## Supplementary Data 3 for "Pharmacological proximities in the GPCR family discovered using contact-informed amino-acid and binding pocket similarities": c659.bsv

```
res|B|C|P|wB|wC|wP
A|0.,0.,0.,2.218011,0.,0.,0.,0.,0.,0.,0.,0.,0.,0.,1.278981,0.,0.,0.,0.,0.,0.,0.,0.,0.,0.,0.,0.,0.,0.,0.,0.,0.,0.,0.,0.,0.,0.,0.,0.,0.,0.,0.,0.,0.,0.,0.,0.,0.,0.,0.,0.,0.,0.,0.,1.668646,1.552963,0.,0.,0.,0.,0.,0.,0.,0.,0.,0.,0.,0.,0.,0.,0.,0.,0.,0.,1.668646,1.552963,0.,0.,0.,0.,2.218011,0.,0.,0.,0.,0.,0.,0.,0.,0.,0.,1.278981,0.,0.,1.603323,0.,0.,2.218011,0.,0.,0.,1.707277,0.,0.,1.603323,0.,0.,2.218011,0.,0.,0.,1.707277,0.,0.,0.,0.,0.,2.218011,0.,0.,0.,0.,0.,0.,0.,0.,0.,1.278981,0.,0.,0.,0.,0.,0.,0.,0.,0.,0.,0.,0.,0.,0.,0.,0.,0.,0.,0.,1.668646,1.552963,0.|0.,0.,0.,0.,1.331699,0.,0.,0.,0.,0.,0.,1.019008,0.,0.,0.,0.,0.,0.,0.929524,0.,0.,0.,0.,0.,0.,0.,0.,0.,0.,0.,0.,0.,1.443994,0.,0.,0.,0.,0.,0.,0.,0.,0.,0.,0.,1.443994,0.,0.,0.,0.,0.,0.,0.,0.,0.,0.,0.,1.443994,0.,0.,0.,0.,1.331699,0.,0.,0.,0.,0.,0.,1.019008,0.,0.,0.,0.,0.,0.,0.929524,0.,0.,0.,0.,0.,0.,1.331699,0.,0.,0.,0.,0.,0.,0.,0.,0.,0.,0.,0.,1.331699,0.,0.,0.,0.,0.,0.,0.,0.,0.,0.,0.,0.,1.331699,0.,0.,0.,0.,0.,0.,1.019008,0.,0.,0.,0.,0.,0.929524,0.,0.,0.,0.,0.,0.,0.,0.,0.,0.,0.,0.,0.,1.443994|,|0.,0.,0.,0.172087,0.,0.,0.,0.,0.,0.,0.,0.,0.,0.,0.05082,0.,0.,0.,0.,0.,0.,0.,0.,0.,0.,0.,0.,0.,0.,0.,0.,0.,0.,0.,0.,0.,0.,0.,0.,0.,0.,0.,0.,0.,0.,0.,0.,0.,0.,0.,0.,0.,0.,0.,0.917755,0.43483,0.,0.,0.,0.,0.,0.,0.,0.,0.,0.,0.,0.,0.,0.,0.,0.,0.,0.,0.917755,0.43483,0.,0.,0.,0.,0.172087,0.,0.,0.,0.,0.,0.,0.,0.,0.,0.,0.05082,0.,0.,0.637685,0.,0.,0.172087,0.,0.,0.,0.798877,0.,0.,0.637685,0.,0.,0.172087,0.,0.,0.,0.798877,0.,0.,0.,0.,0.,0.172087,0.,0.,0.,0.,0.,0.,0.,0.,0.,0.05082,0.,0.,0.,0.,0.,0.,0.,0.,0.,0.,0.,0.,0.,0.,0.,0.,0.,0.,0.,0.917755,0.43483,0.|0.,0.,0.,0.,0.103321,0.,0.,0.,0.,0.,0.,0.089163,0.,0.,0.,0.,0.,0.,0.11696,0.,0.,0.,0.,0.,0.,0.,0.,0.,0.,0.,0.,0.,0.235501,0.,0.,0.,0.,0.,0.,0.,0.,0.,0.,0.,0.235501,0.,0.,0.,0.,0.,0.,0.,0.,0.,0.,0.,0.235501,0.,0.,0.,0.,0.103321,0.,0.,0.,0.,0.,0.,0.089163,0.,0.,0.,0.,0.,0.,0.11696,0.,0.,0.,0.,0.,0.,0.103321,0.,0.,0.,0.,0.,0.,0.,0.,0.,0.,0.,0.,0.103321,0.,0.,0.,0.,0.,0.,0.,0.,0.,0.,0.,0.,0.103321,0.,0.,0.,0.,0.,0.,0.089163,0.,0.,0.,0.,0.,0.11696,0.,0.,0.,0.,0.,0.,0.,0.,0.,0.,0.,0.,0.,0.235501|,
R|0.,0.,0.,0.,2.013809,0.,1.620958,1.464866,1.464866,2.013809,0.,1.620958,1.464866,1.464866,2.013809,0.,1.620958,1.464866,1.464866,0.,0.,0.,0.,0.,0.,0.,0.,2.013809,0.,1.620958,1.464866,1.464866|0.,0.,0.,0.,1.08409,1.489805,0.,0.,0.,0.,1.383883,0.,0.,0.,0.,0.,0.,0.,0.,1.701655,1.93311,0.,0.,1.658039,0.,0.,1.785383,1.785383,0.,1.701655,1.93311,0.,0.,1.658039,0.,0.,1.785383,1.785383,0.,1.701655,1.93311,0.,0.,1.658039,0.,0.,1.785383,1.785383,0.,0.,0.,0.,1.08409,1.489805,0.,0.,0.,0.,1.383883,0.,0.,0.,0.,0.,0.,0.,0.,0.,0.,0.,1.08409,1.489805,0.,0.,0.,0.,0.,0.,0.,1.08409,1.489805,0.,0.,0.,0.,0.,0.,0.,1.08409,1.489805,0.,0.,0.,0.,0.,0.,0.,0.,0.,0.,1.701655,1.93311,0.,0.,1.658039,0.,0.,1.785383,1.785383|1.335342,1.767087,0.,0.,0.,2.09459,0.,0.,2.426771,2.432712,0.,0.,0.,0.,0.,1.862584,0.,0.,0.,0.,1.771183,0.,0.,0.,0.,0.,0.,0.,0.,2.578525,0.,2.790953,1.860452,0.,0.,0.,0.,2.478003,1.846991,0.,0.,2.048848,0.,1.520437,1.520437,0.,2.578525,0.,2.790953,1.860452,0.,0.,0.,0.,2.478003,1.846991,0.,0.,2.048848,0.,1.520437,1.520437,0.,2.578525,0.,2.790953,1.860452,0.,0.,0.,0.,2.478003,1.846991,0.,0.,2.048848,0.,1.520437,1.520437,1.335342,1.767087,0.,0.,0.,2.09459,0.,0.,2.426771,2.432712,0.,0.,0.,0.,0.,1.862584,0.,0.,0.,0.,1.771183,0.,0.,0.,0.,0.,0.,0.,1.335342,1.767087,0.,0.,0.,2.09459,2.426771,0.,1.771183,0.,0.,0.,0.,1.335342,1.767087,0.,0.,0.,2.09459,2.426771,0.,1.771183,0.,0.,0.,0.,1.335342,1.767087,0.,0.,0.,2.09459,0.,0.,2.426771,2.432712,0.,0.,0.,0.,0.,0.,1.771183,0.,0.,0.,0.,0.,0.,0.,0.,2.578525,0.,2.790953,1.860452,0.,0.,0.,0.,2.478003,1.846991,0.,0.,2.048848,0.,1.520437,1.520437|0.,0.,0.,0.,1.006905,0.,0.324192,0.683604,0.683604,1.006905,0.,0.324192,0.683604,0.683604,1.006905,0.,0.324192,0.683604,0.683604,0.,0.,0.,0.,0.,0.,0.,0.,1.006905,0.,0.324192,0.683604,0.683604|0.,0.,0.,0.,0.028037,0.143125,0.,0.,0.,0.,0.483053,0.,0.,0.,0.,0.,0.,0.,0.,0.425414,1.449833,0.,0.,0.464251,0.,0.,0.833179,0.833179,0.,0.425414,1.449833,0.,0.,0.464251,0.,0.,0.833179,0.833179,0.,0.425414,1.449833,0.,0.,0.464251,0.,0.,0.833179,0.833179,0.,0.,0.,0.,0.028037,0.143125,0.,0.,0.,0.,0.483053,0.,0.,0.,0.,0.,0.,0.,0.,0.,0.,0.,0.028037,0.143125,0.,0.,0.,0.,0.,0.,0.,0.028037,0.143125,0.,0.,0.,0.,0.,0.,0.,0.028037,0.143125,0.,0.,0.,0.,0.,0.,0.,0.,0.,0.,0.425414,1.449833,0.,0.,0.464251,0.,0.,0.833179,0.833179|0.288313,0.502013,0.,0.,0.,0.505591,0.,0.,0.296723,0.699405,0.,0.,0.,0.,0.,0.56229,0.,0.,0.,0.,0.77531,0.,0.,0.,0.,0.,0.,0.,0.,0.644631,0.,1.395476,0.797336,0.,0.,0.,0.,0.495601,1.108195,0.,0.,0.641914,0.,0.790627,0.790627,0.,0.644631,0.,1.395476,0.797336,0.,0.,0.,0.,0.495601,1.108195,0.,0.,0.641914,0.,0.790627,0.790627,0.,0.644631,0.,1.395476,0.797336,0.,0.,0.,0.,0.495601,1.108195,0.,0.,0.641914,0.,0.790627,0.790627,0.288313,0.502013,0.,0.,0.,0.505591,0.,0.,0.296723,0.699405,0.,0.,0.,0.,0.,0.56229,0.,0.,0.,0.,0.77531,0.,0.,0.,0.,0.,0.,0.,0.288313,0.502013,0.,0.,0.,0.505591,0.296723,0.,0.77531,0.,0.,0.,0.,0.288313,0.502013,0.,0.,0.,0.505591,0.296723,0.,0.77531,0.,0.,0.,0.,0.288313,0.502013,0.,0.,0.,0.505591,0.,0.,0.296723,0.699405,0.,0.,0.,0.,0.,0.,0.77531,0.,0.,0.,0.,0.,0.,0.,0.,0.644631,0.,1.395476,0.797336,0.,0.,0.,0.,0.495601,1.108195,0.,0.,0.641914,0.,0.790627,0.790627
N|0.,0.,2.160522,0.,0.,0.,0.,0.,0.,0.,0.,0.,1.459384,0.,0.,0.,0.,0.,1.116517,1.861333,1.232785,1.308644,1.716572,0.,0.,0.,0.,1.116517,1.861333,1.232785,1.308644,1.716572,1.616046,0.,0.,0.,1.116517,1.861333,1.232785,1.308644,1.716572,1.616046,0.,0.,0.,2.160522,0.,0.,0.,0.,0.,0.,0.,0.,0.,1.459384,0.,0.,0.,0.,0.,2.160522,0.,0.,0.,0.,0.,0.,0.,0.,1.459384,0.,0.,0.,0.,0.,2.160522,0.,0.,0.,0.,0.,0.,0.,0.,1.459384,0.,0.,0.,0.,0.,2.160522,0.,0.,0.,0.,0.,0.,0.,0.,0.,1.459384,0.,0.,0.,0.,0.,1.116517,1.861333,1.232785,1.308644,1.716572,1.616046,0.|0.,1.057414,0.,0.,0.,0.,0.,0.,0.,1.072584,0.,1.472936,0.,0.,0.,0.,0.922399,1.072584,1.472936,0.814074,1.084288,0.,0.,0.922399,1.072584,1.472936,0.814074,1.084288,0.,0.,1.057414,0.,0.,0.,0.,0.,0.,0.,1.057414,0.,0.,0.,0.,0.,0.,1.057414,0.,0.,0.,0.,0.,0.,1.057414,0.,0.,0.,0.,0.,0.,0.,0.922399,1.072584,1.472936,0.814074,1.084288,0.|1.799253,1.053526,0.,0.,0.,1.891718,0.,0.,0.,0.,0.,0.,0.,0.,0.,0.,0.,2.088841,0.,1.841272,1.639262,1.727633,0.,0.,0.,2.397925,0.,0.937704,2.40509,0.,0.,0.,1.727633,0.,0.,0.,2.397925,0.,0.937704,2.40509,1.071542,0.,0.,1.727633,0.,0.,0.,2.397925,0.,0.937704,2.40509,1.071542,0.,0.,1.799253,1.053526,0.,0.,0.,1.891718,0.,0.,0.,0.,0.,0.,0.,0.,0.,0.,0.,2.088841,0.,1.841272,1.639262,1.799253,1.053526,0.,0.,0.,1.891718,0.,0.,0.,1.891718,0.,0.,0.,0.,0.,2.088841,0.,1.841272,1.639262,1.799253,1.053526,0.,0.,0.,1.891718,0.,0.,0.,1.891718,0.,0.,0.,0.,0.,2.088841,0.,1.841272,1.639262,1.799253,1.053526,0.,0.,0.,1.891718,0.,0.,0.,0.,0.,0.,0.,0.,0.,0.,0.,2.088841,0.,1.841272,1.639262,1.727633,0.,0.,0.,2.397925,0.,0.937704,2.40509,1.071542,0.,0.|0.,0.,0.353879,0.,0.,0.,0.,0.,0.,0.,0.,0.,0.104242,0.,0.,0.,0.,0.,0.446607,1.6752,0.290067,0.209383,0.583635,0.,0.,0.,0.,0.446607,1.6752,0.290067,0.209383,0.583635,0.728261,0.,0.,0.,0.446607,1.6752,0.290067,0.209383,0.583635,0.728261,0.,0.,0.,0.353879,0.,0.,0.,0.,0.,0.,0.,0.,0.,0.104242,0.,0.,0.,0.,0.,0.353879,0.,0.,0.,0.,0.,0.,0.,0.,0.104242,0.,0.,0.,0.,0.,0.353879,0.,0.,0.,0.,0.,0.,0.,0.,0.104242,0.,0.,0.,0.,0.,0.353879,0.,0.,0.,0.,0.,0.,0.,0.,0.,0.104242,0.,0.,0.,0.,0.,0.446607,1.6752,0.290067,0.209383,0.583635,0.728261,0.|0.,0.136735,0.,0.,0.,0.,0.,0.,0.,0.589921,0.,0.346573,0.,0.,0.,0.,0.09224,0.589921,0.346573,0.016281,0.108429,0.,0.,0.09224,0.589921,0.346573,0.016281,0.108429,0.,0.,0.136735,0.,0.,0.,0.,0.,0.,0.,0.136735,0.,0.,0.,0.,0.,0.,0.136735,0.,0.,0.,0.,0.,0.,0.136735,0.,0.,0.,0.,0.,0.,0.,0.09224,0.589921,0.346573,0.016281,0.108429,0.|1.185871,0.090821,0.,0.,0.,0.375082,0.,0.,0.,0.,0.,0.,0.,0.,0.,0.,0.,1.726249,0.,0.419939,0.679334,0.104254,0.,0.,0.,2.038236,0.,0.220636,0.817731,0.,0.,0.,0.104254,0.,0.,0.,2.038236,0.,0.220636,0.817731,0.214308,0.,0.,0.104254,0.,0.,0.,2.038236,0.,0.220636,0.817731,0.214308,0.,0.,1.185871,0.090821,0.,0.,0.,0.375082,0.,0.,0.,0.,0.,0.,0.,0.,0.,0.,0.,1.726249,0.,0.419939,0.679334,1.185871,0.090821,0.,0.,0.,0.375082,0.,0.,0.,0.375082,0.,0.,0.,0.,0.,1.726249,0.,0.419939,0.679334,1.185871,0.090821,0.,0.,0.,0.375082,0.,0.,0.,0.375082,0.,0.,0.,0.,0.,1.726249,0.,0.419939,0.679334,1.185871,0.090821,0.,0.,0.,0.375082,0.,0.,0.,0.,0.,0.,0.,0.,0.,0.,0.,1.726249,0.,0.419939,0.679334,0.104254,0.,0.,0.,2.038236,0.,0.220636,0.817731,0.214308,0.,0.
D|0.,0.,0.,0.,0.,0.,0.,0.,0.,0.,0.,0.,1.563885,1.563885,0.,1.563885,1.563885,0.,1.563885,1.563885,0.,0.,0.,0.,0.,0.,0.,0.,0.,0.,0.,0.,0.,0.,0.,0.,0.,0.,0.,0.,0.,0.,0.,0.,0.,0.,0.,0.,0.,0.,0.,0.,0.,0.,0.,0.,1.563885,1.563885|0.,0.,0.,0.,0.,0.,0.,1.293452,0.,0.,1.293452,1.024208,1.024208,1.293452,1.024208,1.024208,0.,0.,0.,0.,0.,0.,0.,0.,0.,0.,0.,0.,0.,0.,0.,0.,0.,0.,0.,0.,0.,1.293452,1.024208,1.024208|0.,0.,0.,0.,0.,1.397488,0.,0.,0.,0.,0.,2.143492,0.,0.,0.,0.,0.,2.152843,0.,0.,0.,2.135749,2.135749,2.152843,0.,0.,0.,2.135749,2.135749,2.152843,0.,0.,0.,2.135749,2.135749,0.,0.,0.,0.,0.,1.397488,0.,0.,0.,0.,0.,2.143492,0.,0.,0.,0.,0.,0.,0.,0.,0.,2.143492,0.,0.,0.,0.,0.,0.,0.,0.,0.,2.143492,0.,0.,0.,0.,0.,0.,0.,0.,0.,0.,1.397488,0.,0.,0.,0.,2.143492,0.,0.,0.,0.,0.,2.152843,0.,0.,0.,2.135749,2.135749|0.,0.,0.,0.,0.,0.,0.,0.,0.,0.,0.,0.,0.667258,0.667258,0.,0.667258,0.667258,0.,0.667258,0.667258,0.,0.,0.,0.,0.,0.,0.,0.,0.,0.,0.,0.,0.,0.,0.,0.,0.,0.,0.,0.,0.,0.,0.,0.,0.,0.,0.,0.,0.,0.,0.,0.,0.,0.,0.,0.,0.667258,0.667258|0.,0.,0.,0.,0.,0.,0.,0.415752,0.,0.,0.415752,0.327746,0.327746,0.415752,0.327746,0.327746,0.,0.,0.,0.,0.,0.,0.,0.,0.,0.,0.,0.,0.,0.,0.,0.,0.,0.,0.,0.,0.,0.415752,0.327746,0.327746|0.,0.,0.,0.,0.,0.314435,0.,0.,0.,0.,0.,1.026461,0.,0.,0.,0.,0.,1.845294,0.,0.,0.,1.196019,1.196019,1.845294,0.,0.,0.,1.196019,1.196019,1.845294,0.,0.,0.,1.196019,1.196019,0.,0.,0.,0.,0.,0.314435,0.,0.,0.,0.,0.,1.026461,0.,0.,0.,0.,0.,0.,0.,0.,0.,1.026461,0.,0.,0.,0.,0.,0.,0.,0.,0.,1.026461,0.,0.,0.,0.,0.,0.,0.,0.,0.,0.,0.314435,0.,0.,0.,0.,1.026461,0.,0.,0.,0.,0.,1.845294,0.,0.,0.,1.196019,1.196019
C|0.,1.946899,0.,0.,0.,0.,0.,0.,1.946899,0.,0.,0.,1.946899,0.,0.,0.,1.946899,0.,0.,0.,1.946899,0.,0.,0.|0.,0.,0.,0.,0.,0.,0.,0.,|0.,0.,0.,0.,0.,0.,0.,0.,0.,0.,0.,0.,0.,0.,0.,0.,0.,0.,0.,0.,0.,0.,0.|0.,0.495264,0.,0.,0.,0.,0.,0.,0.495264,0.,0.,0.,0.495264,0.,0.,0.,0.495264,0.,0.,0.,0.495264,0.,0.,0.|0.,0.,0.,0.,0.,0.,0.,0.,|0.,0.,0.,0.,0.,0.,0.,0.,0.,0.,0.,0.,0.,0.,0.,0.,0.,0.,0.,0.,0.,0.,0.
Q|0.,0.,0.,0.,0.,0.,0.,0.,0.,0.,0.,0.,0.,0.,0.,0.,0.,0.,0.,0.,0.,0.,0.,0.,0.,0.,0.,0.,0.,0.,0.,0.,0.,0.,0.,0.,0.,0.,0.|0.,0.,0.,0.,0.,0.,1.327139,0.,0.,0.,0.,0.,0.,0.,0.,0.,0.,0.,1.327139,0.,0.,0.,0.,0.,0.,0.,0.,0.,0.,0.,0.,0.,0.,0.,0.,0.,0.,0.,0.,0.,0.,0.,0.,0.|2.113179,0.,0.,0.,1.919481,0.,0.,1.556788,1.098361,1.661835,0.,0.,0.,0.,0.,0.,0.,0.,0.,0.,0.,0.,2.113179,0.,0.,0.,1.919481,0.,0.,1.556788,1.098361,1.661835,0.,0.,0.,2.113179,0.,0.,0.,0.,0.,1.098361,1.661835,0.,2.113179,0.,0.,0.,0.,0.,1.098361,1.661835,0.,2.113179,0.,0.,0.,1.919481,0.,0.,1.098361,1.661835,0.,0.,0.,0.,0.,0.|0.,0.,0.,0.,0.,0.,0.,0.,0.,0.,0.,0.,0.,0.,0.,0.,0.,0.,0.,0.,0.,0.,0.,0.,0.,0.,0.,0.,0.,0.,0.,0.,0.,0.,0.,0.,0.,0.,0.|0.,0.,0.,0.,0.,0.,0.525847,0.,0.,0.,0.,0.,0.,0.,0.,0.,0.,0.,0.525847,0.,0.,0.,0.,0.,0.,0.,0.,0.,0.,0.,0.,0.,0.,0.,0.,0.,0.,0.,0.,0.,0.,0.,0.,0.|0.760003,0.,0.,0.,0.429534,0.,0.,0.39654,0.271975,0.148378,0.,0.,0.,0.,0.,0.,0.,0.,0.,0.,0.,0.,0.760003,0.,0.,0.,0.429534,0.,0.,0.39654,0.271975,0.148378,0.,0.,0.,0.760003,0.,0.,0.,0.,0.,0.271975,0.148378,0.,0.760003,0.,0.,0.,0.,0.,0.271975,0.148378,0.,0.760003,0.,0.,0.,0.429534,0.,0.,0.271975,0.148378,0.,0.,0.,0.,0.,0.
E|0.,0.,0.,0.,0.,0.,0.,0.,0.,0.,0.,0.,0.,0.,0.,0.,0.,0.,0.,0.,0.,0.,0.,0.,0.,0.|0.,0.,0.,0.,0.,0.,0.,0.,0.,0.,0.,0.,0.,0.,0.,0.,0.,0.831577,0.,1.09244,0.,0.,0.,0.,0.,0.,0.831577,0.,1.09244,0.,0.,0.,0.,0.,0.,0.,0.,0.,0.,0.,0.,0.,0.,0.,0.,0.,0.,0.,0.,0.831577,0.,1.09244,0.,0.,0.|0.,0.,0.,0.,0.,0.,0.,0.,0.,0.,0.,0.,0.,0.,0.,0.,0.,0.,0.,0.,0.,0.,0.,0.,0.,0.,0.,1.564814,1.915057,0.,2.165247,1.622563,0.,0.,0.,0.,0.,0.,1.232791,0.,0.,0.,1.732281,1.564814,1.915057,2.09014,2.165247,1.622563,0.,0.,0.,0.,0.,0.,1.232791,0.,0.,0.,1.732281,1.564814,1.915057,2.09014,2.165247,1.622563,0.,0.,0.,0.,0.,0.,0.,0.,0.,0.,0.,0.,0.,0.,0.,0.,0.,0.,0.,0.,1.803472,0.,0.,0.,0.,0.,0.,0.,2.023446,0.,0.,0.,1.803472,0.,0.,0.,0.,0.,0.,0.,2.023446,0.,0.,0.,0.,0.,0.,0.,0.,0.,0.,0.,0.,0.,0.,0.,0.,0.,0.,0.,0.,0.,0.,0.,0.,0.,1.232791,0.,0.,0.,1.732281,1.564814,1.915057,2.09014,2.165247,1.622563,0.,0.|0.,0.,0.,0.,0.,0.,0.,0.,0.,0.,0.,0.,0.,0.,0.,0.,0.,0.,0.,0.,0.,0.,0.,0.,0.,0.|0.,0.,0.,0.,0.,0.,0.,0.,0.,0.,0.,0.,0.,0.,0.,0.,0.,0.089098,0.,0.343689,0.,0.,0.,0.,0.,0.,0.089098,0.,0.343689,0.,0.,0.,0.,0.,0.,0.,0.,0.,0.,0.,0.,0.,0.,0.,0.,0.,0.,0.,0.,0.089098,0.,0.343689,0.,0.,0.|0.,0.,0.,0.,0.,0.,0.,0.,0.,0.,0.,0.,0.,0.,0.,0.,0.,0.,0.,0.,0.,0.,0.,0.,0.,0.,0.,0.670635,1.051404,0.,1.125928,0.320334,0.,0.,0.,0.,0.,0.,0.027872,0.,0.,0.,0.793962,0.670635,1.051404,0.328786,1.125928,0.320334,0.,0.,0.,0.,0.,0.,0.027872,0.,0.,0.,0.793962,0.670635,1.051404,0.328786,1.125928,0.320334,0.,0.,0.,0.,0.,0.,0.,0.,0.,0.,0.,0.,0.,0.,0.,0.,0.,0.,0.,0.,0.635314,0.,0.,0.,0.,0.,0.,0.,0.954456,0.,0.,0.,0.635314,0.,0.,0.,0.,0.,0.,0.,0.954456,0.,0.,0.,0.,0.,0.,0.,0.,0.,0.,0.,0.,0.,0.,0.,0.,0.,0.,0.,0.,0.,0.,0.,0.,0.,0.027872,0.,0.,0.,0.793962,0.670635,1.051404,0.328786,1.125928,0.320334,0.,0.
G|0.,0.,1.799344,0.,0.,0.,0.,0.,0.,0.,0.,0.,2.158287,2.338791,0.,2.158287,1.442151,0.,2.552387,1.803914,0.,0.,0.,1.397551,0.,0.,0.,0.,0.,0.,0.,0.,0.,0.,0.,1.735795,0.,0.,1.825497,0.,0.,0.,0.,0.,0.,0.,1.9962,0.,0.,0.,0.,0.,1.735795,0.,0.,1.825497,0.,1.389544,0.,0.,0.,0.,0.,1.9962,0.,0.,0.,0.,0.,1.735795,0.,0.,1.825497,0.,1.389544,0.,0.,0.,0.,0.,1.9962,0.,0.,0.,0.,1.799344,0.,0.,0.,0.,0.,0.,0.,0.,0.,2.158287,2.338791,0.,2.158287,1.442151,0.,2.552387,1.803914,0.,0.,0.,1.397551,0.,0.,0.,0.,0.,0.,0.,0.,0.,0.,1.799344,0.,0.,0.,0.,0.,0.,0.,0.,0.,2.158287,2.338791,0.,2.158287,1.442151,0.,2.552387,1.803914,0.,0.,1.397551,0.,0.,0.,0.,0.,0.,0.,0.,0.,1.799344,0.,0.,0.,0.,0.,0.,0.,0.,0.,2.158287,2.338791,0.,2.158287,1.442151,0.,2.552387,1.803914,0.,0.,1.397551,0.,0.,0.,0.,0.,0.,0.,0.,0.,1.799344,0.,0.,0.,0.,0.,0.,0.,0.,0.,2.158287,2.338791,0.,2.158287,1.442151,0.,2.552387,1.803914,0.,0.,0.,1.397551,0.,0.,0.,0.,0.,0.,0.,0.,0.,0.,0.,1.735795,0.,0.,1.825497,0.,1.389544,0.,0.,0.,0.,0.,1.9962,0.,0.|,|,|0.,0.,0.299891,0.,0.,0.,0.,0.,0.,0.,0.,0.,0.223271,0.181458,0.,0.223271,0.248647,0.,0.378957,0.874386,0.,0.,0.,0.224606,0.,0.,0.,0.,0.,0.,0.,0.,0.,0.,0.,0.795573,0.,0.,1.369122,0.,0.,0.,0.,0.,0.,0.,1.028086,0.,0.,0.,0.,0.,0.795573,0.,0.,1.369122,0.,0.583609,0.,0.,0.,0.,0.,1.028086,0.,0.,0.,0.,0.,0.795573,0.,0.,1.369122,0.,0.583609,0.,0.,0.,0.,0.,1.028086,0.,0.,0.,0.,0.299891,0.,0.,0.,0.,0.,0.,0.,0.,0.,0.223271,0.181458,0.,0.223271,0.248647,0.,0.378957,0.874386,0.,0.,0.,0.224606,0.,0.,0.,0.,0.,0.,0.,0.,0.,0.,0.299891,0.,0.,0.,0.,0.,0.,0.,0.,0.,0.223271,0.181458,0.,0.223271,0.248647,0.,0.378957,0.874386,0.,0.,0.224606,0.,0.,0.,0.,0.,0.,0.,0.,0.,0.299891,0.,0.,0.,0.,0.,0.,0.,0.,0.,0.223271,0.181458,0.,0.223271,0.248647,0.,0.378957,0.874386,0.,0.,0.224606,0.,0.,0.,0.,0.,0.,0.,0.,0.,0.299891,0.,0.,0.,0.,0.,0.,0.,0.,0.,0.223271,0.181458,0.,0.223271,0.248647,0.,0.378957,0.874386,0.,0.,0.,0.224606,0.,0.,0.,0.,0.,0.,0.,0.,0.,0.,0.,0.795573,0.,0.,1.369122,0.,0.583609,0.,0.,0.,0.,0.,1.028086,0.,0.|,|,
H|1.006354,0.,1.006354,0.,1.006354,0.,1.006354,0.,1.006354,0.,|1.447112,0.,0.,1.990136,1.925713,0.,1.124125,0.,0.,0.,0.,0.,0.,1.370029,0.,0.,0.,0.,0.,0.,0.,1.774162,0.,0.,0.980195,0.,0.,0.,0.,0.,0.,0.,0.,0.,0.,0.,0.,1.447112,0.,0.,1.990136,1.925713,0.,1.124125,0.,0.,0.,0.,0.,0.,1.370029,0.,0.,0.,0.,0.,0.,0.,1.774162,0.,0.,0.980195,1.453364,1.447112,0.,1.990136,1.925713,0.,0.,0.,0.,0.,0.,0.,0.,0.,1.774162,0.,0.,0.980195,1.453364,1.447112,0.,1.990136,1.925713,0.,0.,0.,0.,0.,0.,0.,0.,0.,1.774162,0.,0.,0.980195,1.447112,0.,0.,1.990136,1.925713,0.,1.124125,0.,0.,0.,0.,0.,0.,1.370029,0.,0.,0.,0.,0.,0.,0.,1.774162,0.,0.,0.980195,0.,0.,0.,0.|1.613474,2.041731,0.,2.439116,2.722874,1.902654,0.,0.,1.883167,1.679963,2.089833,0.,0.,0.,0.,0.,1.818836,1.325379,0.,0.,1.794133,1.672133,0.,0.,0.,1.989522,0.,0.,2.13396,0.,0.,0.,0.,0.,0.,0.,0.,0.,0.,1.650839,0.,0.,1.992111,0.,0.,0.,1.650839,0.,0.,1.992111,1.613474,2.041731,0.,2.439116,2.722874,1.902654,0.,0.,1.883167,1.679963,2.089833,0.,0.,0.,0.,0.,1.818836,1.325379,0.,0.,1.794133,1.672133,0.,0.,0.,1.989522,0.,0.,2.13396,1.613474,2.041731,0.,2.439116,2.722874,1.902654,0.,0.,1.883167,0.,0.,0.,0.,1.794133,1.672133,0.,0.,0.,1.60707,1.989522,0.,2.13396,1.613474,2.041731,0.,2.439116,2.722874,1.902654,0.,0.,1.883167,0.,0.,0.,0.,1.794133,1.672133,0.,0.,0.,1.60707,1.989522,0.,2.13396,1.613474,2.041731,0.,2.439116,2.722874,1.902654,0.,0.,1.883167,1.679963,2.089833,0.,0.,0.,0.,0.,1.818836,1.325379,0.,0.,1.794133,1.672133,0.,0.,0.,1.989522,0.,0.,2.13396,0.,0.,0.,1.650839,0.,0.,1.992111|0.141243,0.,0.141243,0.,0.141243,0.,0.141243,0.,0.141243,0.,|0.608445,0.,0.,0.349147,0.371629,0.,0.133637,0.,0.,0.,0.,0.,0.,0.274006,0.,0.,0.,0.,0.,0.,0.,1.037718,0.,0.,0.085982,0.,0.,0.,0.,0.,0.,0.,0.,0.,0.,0.,0.,0.608445,0.,0.,0.349147,0.371629,0.,0.133637,0.,0.,0.,0.,0.,0.,0.274006,0.,0.,0.,0.,0.,0.,0.,1.037718,0.,0.,0.085982,0.511981,0.608445,0.,0.349147,0.371629,0.,0.,0.,0.,0.,0.,0.,0.,0.,1.037718,0.,0.,0.085982,0.511981,0.608445,0.,0.349147,0.371629,0.,0.,0.,0.,0.,0.,0.,0.,0.,1.037718,0.,0.,0.085982,0.608445,0.,0.,0.349147,0.371629,0.,0.133637,0.,0.,0.,0.,0.,0.,0.274006,0.,0.,0.,0.,0.,0.,0.,1.037718,0.,0.,0.085982,0.,0.,0.,0.|0.641723,1.322485,0.,0.534894,0.525467,0.484009,0.,0.,0.259747,0.422928,0.467655,0.,0.,0.,0.,0.,0.636593,0.314778,0.,0.,0.96024,0.942047,0.,0.,0.,1.42645,0.,0.,0.673882,0.,0.,0.,0.,0.,0.,0.,0.,0.,0.,0.943337,0.,0.,0.796844,0.,0.,0.,0.943337,0.,0.,0.796844,0.641723,1.322485,0.,0.534894,0.525467,0.484009,0.,0.,0.259747,0.422928,0.467655,0.,0.,0.,0.,0.,0.636593,0.314778,0.,0.,0.96024,0.942047,0.,0.,0.,1.42645,0.,0.,0.673882,0.641723,1.322485,0.,0.534894,0.525467,0.484009,0.,0.,0.259747,0.,0.,0.,0.,0.96024,0.942047,0.,0.,0.,0.751988,1.42645,0.,0.673882,0.641723,1.322485,0.,0.534894,0.525467,0.484009,0.,0.,0.259747,0.,0.,0.,0.,0.96024,0.942047,0.,0.,0.,0.751988,1.42645,0.,0.673882,0.641723,1.322485,0.,0.534894,0.525467,0.484009,0.,0.,0.259747,0.422928,0.467655,0.,0.,0.,0.,0.,0.636593,0.314778,0.,0.,0.96024,0.942047,0.,0.,0.,1.42645,0.,0.,0.673882,0.,0.,0.,0.943337,0.,0.,0.796844
I|0.,0.,1.36939,0.,0.,1.130609,0.,2.104358,0.,1.130609,0.,2.104358,0.,1.130609,0.,2.104358,0.,0.,0.,1.36939,0.,0.,0.,1.36939,0.,0.,1.36939,0.,0.,1.36939,0.,0.,1.130609,0.,2.104358,0.|0.,0.,0.,1.490527,0.,0.,0.,0.,1.637613,0.,0.,0.,0.,0.,1.416898,0.,0.936296,1.544664,2.072322,0.936296,1.544664,2.072322,0.936296,1.544664,2.072322,0.,0.,0.,1.490527,0.,0.,0.,0.,1.637613,0.,0.,0.,0.,0.,1.416898,0.,0.,0.,1.637613,0.,0.,0.,0.,0.,0.,0.,1.637613,0.,0.,0.,0.,0.,0.,0.,0.,1.490527,0.,0.,0.,1.637613,0.,0.,0.,0.,0.,1.416898,0.,0.936296,1.544664,2.072322|,|0.,0.,0.317894,0.,0.,0.508774,0.,0.695431,0.,0.508774,0.,0.695431,0.,0.508774,0.,0.695431,0.,0.,0.,0.317894,0.,0.,0.,0.317894,0.,0.,0.317894,0.,0.,0.317894,0.,0.,0.508774,0.,0.695431,0.|0.,0.,0.,0.391263,0.,0.,0.,0.,0.826605,0.,0.,0.,0.,0.,0.150135,0.,0.374518,0.377879,0.800468,0.374518,0.377879,0.800468,0.374518,0.377879,0.800468,0.,0.,0.,0.391263,0.,0.,0.,0.,0.826605,0.,0.,0.,0.,0.,0.150135,0.,0.,0.,0.826605,0.,0.,0.,0.,0.,0.,0.,0.826605,0.,0.,0.,0.,0.,0.,0.,0.,0.391263,0.,0.,0.,0.826605,0.,0.,0.,0.,0.,0.150135,0.,0.374518,0.377879,0.800468|,
L|0.,0.,0.,0.,0.,0.,0.,0.,0.,0.,0.,0.,0.,0.,0.,0.,0.,1.768197,0.,1.057826,0.,0.,0.,0.,0.,0.,0.,0.,0.,0.,0.,0.,1.768197,1.614458,1.057826,0.,0.,0.,0.,0.,0.,0.,0.,0.,0.,0.,0.,1.768197,1.614458,1.057826,0.,0.,0.,0.,0.,0.,0.,0.,0.,0.,0.,0.,0.,0.,0.,0.,0.,0.,0.,0.,0.,0.,0.,0.,0.,0.,0.,0.,0.,0.,0.,1.768197,1.614458,1.057826,0.,0.|0.,1.929225,0.,0.,0.,0.,0.,0.,1.800124,1.256062,0.,0.,0.,1.379119,0.,0.,0.,0.,1.14184,0.,0.,0.,0.,0.,0.,0.,0.,0.,0.,0.,0.,0.,0.,1.355566,0.,0.,0.,0.,0.,0.,0.,1.417331,0.,0.,1.54143,0.899538,0.,1.650092,0.,0.,1.5032,0.,0.,0.,0.,0.,0.,0.,1.355566,0.,0.,0.,0.,0.,0.,0.,1.417331,0.,0.,1.54143,0.899538,1.563077,1.650092,0.,0.,1.5032,0.,0.,0.,0.,0.,0.,0.,1.355566,0.,0.,0.,0.,0.,0.,0.,1.417331,0.,0.,1.54143,0.899538,1.563077,1.650092,0.,1.929225,0.,0.,0.,0.,0.,0.,1.800124,1.256062,0.,0.,0.,1.379119,0.,0.,0.,0.,1.14184,0.,0.,0.,0.,0.,1.929225,0.,0.,0.,0.,0.,0.,1.256062,0.,0.,0.,1.379119,0.,0.,0.,0.,0.,0.,1.929225,0.,0.,0.,0.,0.,0.,1.256062,0.,0.,0.,1.379119,0.,0.,0.,0.,0.,0.,1.929225,0.,0.,0.,0.,0.,0.,1.800124,1.256062,0.,0.,0.,1.379119,0.,0.,0.,0.,1.14184,0.,0.,0.,0.,0.,0.,1.5032,0.,0.,0.,0.,0.,0.,0.,1.355566,0.,0.,0.,0.,0.,0.,0.,1.417331,0.,0.,1.54143,0.899538,1.563077,1.650092|,|0.,0.,0.,0.,0.,0.,0.,0.,0.,0.,0.,0.,0.,0.,0.,0.,0.,1.262998,0.,0.190409,0.,0.,0.,0.,0.,0.,0.,0.,0.,0.,0.,0.,1.262998,1.012993,0.190409,0.,0.,0.,0.,0.,0.,0.,0.,0.,0.,0.,0.,1.262998,1.012993,0.190409,0.,0.,0.,0.,0.,0.,0.,0.,0.,0.,0.,0.,0.,0.,0.,0.,0.,0.,0.,0.,0.,0.,0.,0.,0.,0.,0.,0.,0.,0.,0.,1.262998,1.012993,0.190409,0.,0.|0.,0.182944,0.,0.,0.,0.,0.,0.,0.517536,0.418687,0.,0.,0.,0.770225,0.,0.,0.,0.,0.370326,0.,0.,0.,0.,0.,0.,0.,0.,0.,0.,0.,0.,0.,0.,0.233393,0.,0.,0.,0.,0.,0.,0.,0.455571,0.,0.,0.664931,0.143926,0.,1.386078,0.,0.,0.243126,0.,0.,0.,0.,0.,0.,0.,0.233393,0.,0.,0.,0.,0.,0.,0.,0.455571,0.,0.,0.664931,0.143926,0.281354,1.386078,0.,0.,0.243126,0.,0.,0.,0.,0.,0.,0.,0.233393,0.,0.,0.,0.,0.,0.,0.,0.455571,0.,0.,0.664931,0.143926,0.281354,1.386078,0.,0.182944,0.,0.,0.,0.,0.,0.,0.517536,0.418687,0.,0.,0.,0.770225,0.,0.,0.,0.,0.370326,0.,0.,0.,0.,0.,0.182944,0.,0.,0.,0.,0.,0.,0.418687,0.,0.,0.,0.770225,0.,0.,0.,0.,0.,0.,0.182944,0.,0.,0.,0.,0.,0.,0.418687,0.,0.,0.,0.770225,0.,0.,0.,0.,0.,0.,0.182944,0.,0.,0.,0.,0.,0.,0.517536,0.418687,0.,0.,0.,0.770225,0.,0.,0.,0.,0.370326,0.,0.,0.,0.,0.,0.,0.243126,0.,0.,0.,0.,0.,0.,0.,0.233393,0.,0.,0.,0.,0.,0.,0.,0.455571,0.,0.,0.664931,0.143926,0.281354,1.386078|,
K|0.,0.776659,0.,0.,0.,0.,0.,0.,0.,0.,0.,0.,0.,0.,0.,0.,0.,0.,0.,0.,0.,0.776659,0.,0.,0.,0.,0.,0.,0.776659,0.,0.776659,0.,0.,0.776659,0.,0.,0.,0.,0.,0.,0.,0.,0.|0.,2.080395,0.,0.,0.,0.,0.,0.,0.,1.388958,0.,0.,0.,1.389912,0.,0.,0.,1.181791,1.388958,1.499293,0.,0.,1.389912,0.,0.,0.,1.181791,1.388958,1.499293,0.,0.,1.389912,0.,0.,0.,1.181791,0.,2.080395,0.,0.,0.,0.,0.,0.,0.,2.080395,0.,0.,2.080395,0.,0.,0.,2.080395,0.,0.,0.,0.,0.,1.388958,1.499293,0.,0.,1.389912,0.,0.,0.,1.181791|0.,1.332999,1.332999,2.141052,0.,1.156821,0.,0.,0.,0.,0.,0.,0.,0.,0.,1.680134,0.,0.,1.668561,1.871178,0.,0.,1.886983,0.,0.,0.,0.,2.295235,0.,0.,0.,2.137187,1.443987,0.,0.,1.668561,1.871178,0.,0.,1.709157,1.886983,0.,0.,0.,2.295235,0.,0.,0.,2.137187,1.443987,0.,0.,1.668561,1.871178,0.,0.,1.709157,1.886983,0.,0.,0.,2.295235,0.,0.,0.,2.137187,1.443987,0.,0.,1.332999,1.332999,2.141052,0.,1.156821,0.,0.,0.,0.,0.,0.,0.,0.,0.,1.680134,0.,0.,1.332999,1.332999,1.156821,0.,0.,0.,0.,0.,0.,0.,1.332999,1.332999,1.156821,0.,0.,0.,0.,0.,0.,0.,1.332999,1.332999,2.141052,0.,1.156821,0.,0.,0.,0.,0.,0.,0.,0.,1.680134,0.,0.,1.668561,1.871178,0.,0.,1.709157,1.886983,0.,0.,0.,2.295235,0.,0.,0.,2.137187,1.443987,0.|0.,0.016958,0.,0.,0.,0.,0.,0.,0.,0.,0.,0.,0.,0.,0.,0.,0.,0.,0.,0.,0.,0.016958,0.,0.,0.,0.,0.,0.,0.016958,0.,0.016958,0.,0.,0.016958,0.,0.,0.,0.,0.,0.,0.,0.,0.|0.,0.236202,0.,0.,0.,0.,0.,0.,0.,0.22948,0.,0.,0.,0.212717,0.,0.,0.,0.199178,0.22948,0.229457,0.,0.,0.212717,0.,0.,0.,0.199178,0.22948,0.229457,0.,0.,0.212717,0.,0.,0.,0.199178,0.,0.236202,0.,0.,0.,0.,0.,0.,0.,0.236202,0.,0.,0.236202,0.,0.,0.,0.236202,0.,0.,0.,0.,0.,0.22948,0.229457,0.,0.,0.212717,0.,0.,0.,0.199178|0.,0.137896,0.137896,0.329393,0.,0.050516,0.,0.,0.,0.,0.,0.,0.,0.,0.,0.478449,0.,0.,0.333712,0.357965,0.,0.,0.357706,0.,0.,0.,0.,0.540055,0.,0.,0.,0.769387,0.654608,0.,0.,0.333712,0.357965,0.,0.,0.2913,0.357706,0.,0.,0.,0.540055,0.,0.,0.,0.769387,0.654608,0.,0.,0.333712,0.357965,0.,0.,0.2913,0.357706,0.,0.,0.,0.540055,0.,0.,0.,0.769387,0.654608,0.,0.,0.137896,0.137896,0.329393,0.,0.050516,0.,0.,0.,0.,0.,0.,0.,0.,0.,0.478449,0.,0.,0.137896,0.137896,0.050516,0.,0.,0.,0.,0.,0.,0.,0.137896,0.137896,0.050516,0.,0.,0.,0.,0.,0.,0.,0.137896,0.137896,0.329393,0.,0.050516,0.,0.,0.,0.,0.,0.,0.,0.,0.478449,0.,0.,0.333712,0.357965,0.,0.,0.2913,0.357706,0.,0.,0.,0.540055,0.,0.,0.,0.769387,0.654608,0.
M|0.,0.,0.,0.,0.,0.,0.,0.,0.,0.,0.,0.,0.,0.,0.,0.,0.,0.,0.|0.,0.,0.,0.,0.,0.,0.,0.,0.,0.,0.,0.,0.,0.,0.,1.176209,0.,0.,0.,0.,0.,0.,0.,0.,0.,0.,1.176209,0.,0.,0.,0.,0.,0.,0.,0.,0.,0.,1.176209,0.,0.,0.,0.,0.,0.,0.,0.,0.,0.,0.,0.,0.,0.,0.,0.,0.,0.,0.,0.,0.,0.,0.,0.,0.,0.,0.,0.,0.,0.,0.,0.,0.,0.,1.176209,0.,0.|,|0.,0.,0.,0.,0.,0.,0.,0.,0.,0.,0.,0.,0.,0.,0.,0.,0.,0.,0.|0.,0.,0.,0.,0.,0.,0.,0.,0.,0.,0.,0.,0.,0.,0.,0.33606,0.,0.,0.,0.,0.,0.,0.,0.,0.,0.,0.33606,0.,0.,0.,0.,0.,0.,0.,0.,0.,0.,0.33606,0.,0.,0.,0.,0.,0.,0.,0.,0.,0.,0.,0.,0.,0.,0.,0.,0.,0.,0.,0.,0.,0.,0.,0.,0.,0.,0.,0.,0.,0.,0.,0.,0.,0.,0.33606,0.,0.|,
F|0.,0.,0.,0.,0.,0.,0.,0.,0.,0.,0.,0.,0.,0.,0.,0.,0.,0.,0.,0.,0.,0.,0.,0.,0.,0.,0.,0.,0.,0.,0.,0.,0.,0.,0.,0.,0.,0.,0.,0.,0.,0.,0.,0.,0.,0.,0.,0.,0.,0.,0.,0.,0.,0.,0.,0.,0.,0.,0.,0.,0.,0.,0.,0.,0.,0.,0.,0.,0.,0.|1.55529,0.,0.,0.,0.,0.,0.,0.,1.533726,0.,0.,0.,0.,0.,1.397296,1.510849,0.,0.,1.233429,0.,0.,0.,1.224071,0.,0.,0.,0.,1.40928,0.,1.356072,1.513918,0.,0.,1.40928,1.45048,1.356072,1.513918,0.,0.,1.40928,1.45048,1.356072,1.513918,0.,1.55529,0.,0.,0.,0.,0.,0.,0.,1.533726,0.,0.,0.,0.,0.,1.397296,1.510849,0.,0.,1.233429,0.,0.,0.,1.224071,0.,0.,0.,1.55529,0.,0.,0.,0.,0.,0.,0.,0.,1.911797,1.510849,0.,1.233429,0.,0.,0.,1.224071,0.,1.55529,0.,0.,0.,0.,0.,0.,0.,0.,1.911797,1.510849,0.,1.233429,0.,0.,0.,1.224071,0.,1.55529,0.,0.,0.,0.,0.,0.,0.,1.533726,0.,0.,0.,0.,0.,1.510849,0.,0.,1.233429,0.,0.,0.,1.224071,0.,0.,0.,0.,1.40928,1.45048,1.356072,1.513918,0.|,|0.,0.,0.,0.,0.,0.,0.,0.,0.,0.,0.,0.,0.,0.,0.,0.,0.,0.,0.,0.,0.,0.,0.,0.,0.,0.,0.,0.,0.,0.,0.,0.,0.,0.,0.,0.,0.,0.,0.,0.,0.,0.,0.,0.,0.,0.,0.,0.,0.,0.,0.,0.,0.,0.,0.,0.,0.,0.,0.,0.,0.,0.,0.,0.,0.,0.,0.,0.,0.,0.|0.600908,0.,0.,0.,0.,0.,0.,0.,0.268134,0.,0.,0.,0.,0.,0.698648,0.431671,0.,0.,0.428209,0.,0.,0.,0.257699,0.,0.,0.,0.,0.64592,0.,0.584972,0.968907,0.,0.,0.64592,0.652716,0.584972,0.968907,0.,0.,0.64592,0.652716,0.584972,0.968907,0.,0.600908,0.,0.,0.,0.,0.,0.,0.,0.268134,0.,0.,0.,0.,0.,0.698648,0.431671,0.,0.,0.428209,0.,0.,0.,0.257699,0.,0.,0.,0.600908,0.,0.,0.,0.,0.,0.,0.,0.,0.855757,0.431671,0.,0.428209,0.,0.,0.,0.257699,0.,0.600908,0.,0.,0.,0.,0.,0.,0.,0.,0.855757,0.431671,0.,0.428209,0.,0.,0.,0.257699,0.,0.600908,0.,0.,0.,0.,0.,0.,0.,0.268134,0.,0.,0.,0.,0.,0.431671,0.,0.,0.428209,0.,0.,0.,0.257699,0.,0.,0.,0.,0.64592,0.652716,0.584972,0.968907,0.|,
P|0.,0.,1.246868,0.,0.,0.,0.,0.,0.,0.885526,0.,0.,0.,0.,0.885526,0.,0.,0.,0.,0.885526,0.,0.,0.,1.246868,0.,0.,0.,0.,0.,0.,0.,0.,0.,0.,0.,0.,0.,0.,0.,0.,0.,1.246868,0.,0.,0.,0.,0.,0.,0.885526,0.|0.,0.,0.,0.,0.,0.,1.32916,1.729792,0.,0.,0.,0.,0.,0.,0.,0.,2.105449,0.,0.,0.,0.,0.,0.,0.,0.,0.969207,2.105449,1.899239,0.,0.,0.,0.,0.,0.,0.,0.969207,2.105449,1.899239,0.,0.,0.,0.,0.,0.,0.,1.32916,1.729792,0.,0.,0.,0.,1.32916,1.729792,0.,0.,0.,0.,1.32916,1.729792,0.,0.,0.,0.,0.,0.,0.,1.32916,1.729792,0.,0.,0.,0.,0.,0.,0.,0.969207,2.105449,1.899239,0.|,|0.,0.,0.105369,0.,0.,0.,0.,0.,0.,0.318789,0.,0.,0.,0.,0.318789,0.,0.,0.,0.,0.318789,0.,0.,0.,0.105369,0.,0.,0.,0.,0.,0.,0.,0.,0.,0.,0.,0.,0.,0.,0.,0.,0.,0.105369,0.,0.,0.,0.,0.,0.,0.318789,0.|0.,0.,0.,0.,0.,0.,0.392419,0.998894,0.,0.,0.,0.,0.,0.,0.,0.,0.757961,0.,0.,0.,0.,0.,0.,0.,0.,0.513109,0.757961,0.683726,0.,0.,0.,0.,0.,0.,0.,0.513109,0.757961,0.683726,0.,0.,0.,0.,0.,0.,0.,0.392419,0.998894,0.,0.,0.,0.,0.392419,0.998894,0.,0.,0.,0.,0.392419,0.998894,0.,0.,0.,0.,0.,0.,0.,0.392419,0.998894,0.,0.,0.,0.,0.,0.,0.,0.513109,0.757961,0.683726,0.|,
S|0.,0.,0.,0.,1.175091,0.,2.073372,0.,2.073372,0.,0.,0.,0.,0.,0.,0.,0.,0.,1.473567,0.,0.,0.,0.,0.,0.,0.,0.,0.,0.,0.,0.,0.,0.,0.,0.,0.,0.,0.,0.,0.,0.,0.,1.812868,1.747572,0.,0.,0.,0.,0.,0.939319,0.,0.,0.,0.,0.,0.,0.,0.,0.,0.,0.,0.,0.,0.,0.,1.812868,1.747572,0.,0.,0.,0.,0.,0.939319,0.,0.,0.,0.,0.,0.,0.,0.,0.,0.,0.,0.,0.,0.,0.,1.812868,1.747572,0.,0.,0.,0.,0.,0.,0.,1.175091,0.,2.073372,0.,2.073372,0.,0.,0.,0.,0.,0.,0.,0.,0.,1.473567,0.,0.,0.,0.,0.,0.,0.,0.,0.,1.175091,0.,2.073372,0.,2.073372,0.,0.,0.,0.,0.,0.,1.473567,0.,0.,0.,0.,0.,0.,0.,1.175091,0.,2.073372,0.,2.073372,0.,0.,0.,0.,0.,0.,1.473567,0.,0.,0.,0.,0.,0.,0.,1.175091,0.,2.073372,0.,2.073372,0.,0.,0.,0.,0.,0.,0.,0.,0.,1.473567,0.,0.,0.,0.,0.,0.,0.,0.939319,0.,0.,0.,0.,0.,0.,0.,0.,0.,0.,0.,0.,0.,0.,0.,1.812868,1.747572,0.,0.,0.|,|0.,1.838384,0.,2.153784,0.,2.153784,0.,0.,0.,1.835465,0.,2.1229,0.,1.341046,0.,0.,1.766493,1.578874,0.,0.,0.,0.,0.,0.,0.,0.,0.,0.,0.,0.,0.,0.,0.,0.,0.,0.,0.,0.,0.,1.118348,2.025744,0.,0.,0.,2.426742,0.,0.,0.,0.,0.,0.,0.,0.,0.,0.,0.,0.,0.,0.,0.,0.,0.,0.,0.,1.118348,2.025744,0.,1.254781,0.,2.426742,0.,0.,0.,0.,0.,0.,0.,0.,0.,0.,0.,0.,0.,0.,0.,0.,0.,0.,0.,1.118348,2.025744,0.,1.254781,0.,2.426742,0.,0.,0.,1.838384,0.,2.153784,0.,2.153784,0.,0.,0.,1.835465,0.,2.1229,0.,1.341046,0.,0.,1.766493,1.578874,0.,0.,0.,0.,0.,1.838384,0.,2.153784,0.,2.153784,0.,0.,1.835465,0.,2.1229,0.,1.341046,0.,0.,1.766493,1.578874,0.,0.,1.838384,0.,2.153784,0.,2.153784,0.,0.,1.835465,0.,2.1229,0.,1.341046,0.,0.,1.766493,1.578874,0.,0.,1.838384,0.,2.153784,0.,2.153784,0.,0.,0.,1.835465,0.,2.1229,0.,1.341046,0.,0.,1.766493,1.578874,0.,0.,0.,0.,0.,0.,0.,0.,0.,0.,0.,0.,0.,0.,0.,0.,0.,0.,0.,0.,0.,1.118348,2.025744,0.,1.254781,0.,2.426742,0.,0.|0.,0.,0.,0.,0.172212,0.,0.285982,0.,0.285982,0.,0.,0.,0.,0.,0.,0.,0.,0.,0.265508,0.,0.,0.,0.,0.,0.,0.,0.,0.,0.,0.,0.,0.,0.,0.,0.,0.,0.,0.,0.,0.,0.,0.,0.517962,0.748959,0.,0.,0.,0.,0.,0.014702,0.,0.,0.,0.,0.,0.,0.,0.,0.,0.,0.,0.,0.,0.,0.,0.517962,0.748959,0.,0.,0.,0.,0.,0.014702,0.,0.,0.,0.,0.,0.,0.,0.,0.,0.,0.,0.,0.,0.,0.,0.517962,0.748959,0.,0.,0.,0.,0.,0.,0.,0.172212,0.,0.285982,0.,0.285982,0.,0.,0.,0.,0.,0.,0.,0.,0.,0.265508,0.,0.,0.,0.,0.,0.,0.,0.,0.,0.172212,0.,0.285982,0.,0.285982,0.,0.,0.,0.,0.,0.,0.265508,0.,0.,0.,0.,0.,0.,0.,0.172212,0.,0.285982,0.,0.285982,0.,0.,0.,0.,0.,0.,0.265508,0.,0.,0.,0.,0.,0.,0.,0.172212,0.,0.285982,0.,0.285982,0.,0.,0.,0.,0.,0.,0.,0.,0.,0.265508,0.,0.,0.,0.,0.,0.,0.,0.014702,0.,0.,0.,0.,0.,0.,0.,0.,0.,0.,0.,0.,0.,0.,0.,0.517962,0.748959,0.,0.,0.|,|0.,0.285267,0.,0.649849,0.,0.649849,0.,0.,0.,0.856551,0.,0.8372,0.,0.141163,0.,0.,0.859375,0.440947,0.,0.,0.,0.,0.,0.,0.,0.,0.,0.,0.,0.,0.,0.,0.,0.,0.,0.,0.,0.,0.,0.319528,0.868176,0.,0.,0.,0.545335,0.,0.,0.,0.,0.,0.,0.,0.,0.,0.,0.,0.,0.,0.,0.,0.,0.,0.,0.,0.319528,0.868176,0.,0.225861,0.,0.545335,0.,0.,0.,0.,0.,0.,0.,0.,0.,0.,0.,0.,0.,0.,0.,0.,0.,0.,0.,0.319528,0.868176,0.,0.225861,0.,0.545335,0.,0.,0.,0.285267,0.,0.649849,0.,0.649849,0.,0.,0.,0.856551,0.,0.8372,0.,0.141163,0.,0.,0.859375,0.440947,0.,0.,0.,0.,0.,0.285267,0.,0.649849,0.,0.649849,0.,0.,0.856551,0.,0.8372,0.,0.141163,0.,0.,0.859375,0.440947,0.,0.,0.285267,0.,0.649849,0.,0.649849,0.,0.,0.856551,0.,0.8372,0.,0.141163,0.,0.,0.859375,0.440947,0.,0.,0.285267,0.,0.649849,0.,0.649849,0.,0.,0.,0.856551,0.,0.8372,0.,0.141163,0.,0.,0.859375,0.440947,0.,0.,0.,0.,0.,0.,0.,0.,0.,0.,0.,0.,0.,0.,0.,0.,0.,0.,0.,0.,0.,0.319528,0.868176,0.,0.225861,0.,0.545335,0.,0.
T|0.,0.,1.527891,0.,0.,0.,1.527891,0.,0.,0.,1.985628,1.527891,0.,0.,0.,0.,0.,0.,0.,0.,0.,0.,0.,0.,0.,0.,0.,0.,0.,0.,0.,0.,0.,0.,0.,0.,0.,0.,0.,0.,0.,1.613559,0.,0.,0.,0.,0.,0.,0.,0.,0.,0.,0.,0.,0.,0.,0.,0.,0.,0.,0.,0.,0.,0.,0.,0.,0.,0.,0.,1.613559,0.,0.,0.,0.,0.788612,0.,0.,0.,0.,0.,0.,0.,0.,0.,0.,0.,0.,0.,0.,0.,0.,0.,0.,0.,0.,0.,0.,1.613559,0.,0.,0.,0.,0.788612,0.,0.,1.527891,0.,0.,0.,1.527891,0.,0.,0.,1.985628,1.527891,0.,0.,0.,0.,0.,0.,0.,0.,0.,1.527891,0.,0.,0.,1.527891,0.,0.,0.,1.985628,1.527891,0.,0.,0.,0.,1.743001,0.,0.,0.,1.527891,0.,0.,0.,1.527891,0.,0.,0.,1.985628,1.527891,0.,0.,0.,0.,1.743001,0.,0.,0.,1.527891,0.,0.,0.,1.527891,0.,0.,0.,1.985628,1.527891,0.,0.,0.,0.,0.,0.,0.,0.,0.,0.,0.,0.,0.,0.,0.,0.,0.,0.,0.,0.,0.,0.,0.,0.,0.,0.,0.,0.,0.,1.613559,0.,0.,0.,0.,0.788612|1.187152,0.,0.,0.,0.,0.,0.,0.,0.,0.,0.,0.,0.,0.,0.,0.,1.059278,0.,0.,0.,0.,0.,0.,0.,0.,0.,0.,1.005284,0.,0.,0.,0.,0.,0.,0.,0.,0.,0.,0.,0.,0.,0.,0.,0.,0.,0.,0.,0.,1.329139,0.,0.844911,0.,0.,0.,0.,0.,1.005284,0.,0.,0.,0.,0.,0.,0.,0.,0.,0.,0.,0.,0.,0.,0.,0.,0.,1.040336,0.,0.,1.329139,0.,0.844911,0.844911,0.,0.,0.,0.,1.005284,0.,0.,0.,0.,0.,0.,0.,0.,0.,0.,0.,0.,0.,0.,0.,0.,0.,1.040336,0.,0.,1.329139,0.,0.844911,0.844911,1.187152,0.,0.,0.,0.,0.,0.,0.,0.,0.,0.,0.,0.,0.,0.,0.,1.059278,0.,0.,0.,0.,0.,0.,1.187152,0.,0.,0.,0.,0.,0.,0.,0.,0.,0.,0.,0.,0.,1.059278,0.,0.,0.,0.,1.187152,0.,0.,0.,0.,0.,0.,0.,0.,0.,0.,0.,0.,0.,1.059278,0.,0.,0.,0.,1.187152,0.,0.,0.,0.,0.,0.,0.,0.,0.,0.,0.,0.,0.,0.,1.059278,0.,0.,0.,0.,0.,0.,0.,0.,0.,0.,1.005284,0.,0.,0.,0.,0.,0.,0.,0.,0.,0.,0.,0.,0.,0.,0.,0.,0.,1.040336,0.,0.,1.329139,0.,0.844911,0.844911|1.401605,0.,0.,0.,1.74918,1.401605,0.,0.,2.079676,1.401605,0.,0.,0.,0.,0.,0.,0.,0.,0.,0.,0.,0.,0.,0.,0.,0.,0.,0.,0.,1.051638,0.,0.,0.,0.,0.,0.,0.,0.,0.,0.,0.,0.,0.,0.,0.,0.,0.,0.,1.766415,0.,1.458416,1.458416,0.,0.,0.,0.,1.051638,0.,0.,0.,0.,0.,0.,0.,1.372465,0.,0.,0.,0.,0.,0.,0.,1.572564,0.,0.,1.766415,0.,1.458416,1.458416,0.,0.,0.,0.,1.051638,0.,0.,0.,0.,0.,0.,0.,1.372465,0.,0.,0.,0.,0.,0.,0.,1.572564,0.,0.,1.766415,0.,1.458416,1.458416,1.401605,0.,0.,0.,1.74918,1.401605,0.,0.,2.079676,1.401605,0.,0.,0.,0.,0.,0.,0.,0.,0.,0.,0.,0.,0.,0.,0.,1.401605,0.,0.,0.,1.74918,1.401605,0.,0.,2.079676,1.401605,0.,0.,0.,0.,0.,0.,0.,0.,0.,0.,1.401605,0.,0.,0.,1.74918,1.401605,0.,0.,2.079676,1.401605,0.,0.,0.,0.,0.,0.,0.,0.,0.,0.,1.401605,0.,0.,0.,1.74918,1.401605,0.,0.,2.079676,1.401605,0.,0.,0.,0.,0.,0.,0.,0.,0.,0.,0.,0.,0.,0.,0.,0.,0.,0.,1.051638,0.,0.,0.,0.,0.,0.,0.,1.372465,0.,0.,0.,0.,0.,0.,0.,1.572564,0.,0.,1.766415,0.,1.458416,1.458416|0.,0.,0.487345,0.,0.,0.,0.487345,0.,0.,0.,0.359467,0.487345,0.,0.,0.,0.,0.,0.,0.,0.,0.,0.,0.,0.,0.,0.,0.,0.,0.,0.,0.,0.,0.,0.,0.,0.,0.,0.,0.,0.,0.,1.411865,0.,0.,0.,0.,0.,0.,0.,0.,0.,0.,0.,0.,0.,0.,0.,0.,0.,0.,0.,0.,0.,0.,0.,0.,0.,0.,0.,1.411865,0.,0.,0.,0.,0.008861,0.,0.,0.,0.,0.,0.,0.,0.,0.,0.,0.,0.,0.,0.,0.,0.,0.,0.,0.,0.,0.,0.,1.411865,0.,0.,0.,0.,0.008861,0.,0.,0.487345,0.,0.,0.,0.487345,0.,0.,0.,0.359467,0.487345,0.,0.,0.,0.,0.,0.,0.,0.,0.,0.487345,0.,0.,0.,0.487345,0.,0.,0.,0.359467,0.487345,0.,0.,0.,0.,1.004973,0.,0.,0.,0.487345,0.,0.,0.,0.487345,0.,0.,0.,0.359467,0.487345,0.,0.,0.,0.,1.004973,0.,0.,0.,0.487345,0.,0.,0.,0.487345,0.,0.,0.,0.359467,0.487345,0.,0.,0.,0.,0.,0.,0.,0.,0.,0.,0.,0.,0.,0.,0.,0.,0.,0.,0.,0.,0.,0.,0.,0.,0.,0.,0.,0.,0.,1.411865,0.,0.,0.,0.,0.008861|0.214915,0.,0.,0.,0.,0.,0.,0.,0.,0.,0.,0.,0.,0.,0.,0.,0.222259,0.,0.,0.,0.,0.,0.,0.,0.,0.,0.,0.080423,0.,0.,0.,0.,0.,0.,0.,0.,0.,0.,0.,0.,0.,0.,0.,0.,0.,0.,0.,0.,0.627234,0.,0.078858,0.,0.,0.,0.,0.,0.080423,0.,0.,0.,0.,0.,0.,0.,0.,0.,0.,0.,0.,0.,0.,0.,0.,0.,0.086695,0.,0.,0.627234,0.,0.078858,0.078858,0.,0.,0.,0.,0.080423,0.,0.,0.,0.,0.,0.,0.,0.,0.,0.,0.,0.,0.,0.,0.,0.,0.,0.086695,0.,0.,0.627234,0.,0.078858,0.078858,0.214915,0.,0.,0.,0.,0.,0.,0.,0.,0.,0.,0.,0.,0.,0.,0.,0.222259,0.,0.,0.,0.,0.,0.,0.214915,0.,0.,0.,0.,0.,0.,0.,0.,0.,0.,0.,0.,0.,0.222259,0.,0.,0.,0.,0.214915,0.,0.,0.,0.,0.,0.,0.,0.,0.,0.,0.,0.,0.,0.222259,0.,0.,0.,0.,0.214915,0.,0.,0.,0.,0.,0.,0.,0.,0.,0.,0.,0.,0.,0.,0.222259,0.,0.,0.,0.,0.,0.,0.,0.,0.,0.,0.080423,0.,0.,0.,0.,0.,0.,0.,0.,0.,0.,0.,0.,0.,0.,0.,0.,0.,0.086695,0.,0.,0.627234,0.,0.078858,0.078858|0.652471,0.,0.,0.,0.286504,0.652471,0.,0.,0.484062,0.652471,0.,0.,0.,0.,0.,0.,0.,0.,0.,0.,0.,0.,0.,0.,0.,0.,0.,0.,0.,0.025605,0.,0.,0.,0.,0.,0.,0.,0.,0.,0.,0.,0.,0.,0.,0.,0.,0.,0.,0.396947,0.,0.680594,0.680594,0.,0.,0.,0.,0.025605,0.,0.,0.,0.,0.,0.,0.,0.054899,0.,0.,0.,0.,0.,0.,0.,0.720758,0.,0.,0.396947,0.,0.680594,0.680594,0.,0.,0.,0.,0.025605,0.,0.,0.,0.,0.,0.,0.,0.054899,0.,0.,0.,0.,0.,0.,0.,0.720758,0.,0.,0.396947,0.,0.680594,0.680594,0.652471,0.,0.,0.,0.286504,0.652471,0.,0.,0.484062,0.652471,0.,0.,0.,0.,0.,0.,0.,0.,0.,0.,0.,0.,0.,0.,0.,0.652471,0.,0.,0.,0.286504,0.652471,0.,0.,0.484062,0.652471,0.,0.,0.,0.,0.,0.,0.,0.,0.,0.,0.652471,0.,0.,0.,0.286504,0.652471,0.,0.,0.484062,0.652471,0.,0.,0.,0.,0.,0.,0.,0.,0.,0.,0.652471,0.,0.,0.,0.286504,0.652471,0.,0.,0.484062,0.652471,0.,0.,0.,0.,0.,0.,0.,0.,0.,0.,0.,0.,0.,0.,0.,0.,0.,0.,0.025605,0.,0.,0.,0.,0.,0.,0.,0.054899,0.,0.,0.,0.,0.,0.,0.,0.720758,0.,0.,0.396947,0.,0.680594,0.680594
W|0.,0.,0.,0.,0.,0.,0.,0.,0.,0.,0.,0.,0.,0.,0.,0.,0.,0.,0.,0.,0.,0.,0.,0.,0.,0.,0.,0.,0.,0.,0.,0.|1.603125,2.251292,0.,0.,1.943157,0.,0.,0.,0.,0.,0.,0.,0.,1.484884,0.,0.,0.,1.904825,1.789767,0.,0.,1.904825,1.789767,0.,0.,1.904825,1.789767,0.,1.603125,2.251292,0.,0.,1.943157,0.,0.,0.,0.,0.,0.,0.,0.,1.484884,0.,0.,1.603125,2.251292,0.,0.,1.943157,0.,0.,1.484884,0.,1.603125,2.251292,0.,0.,1.943157,0.,0.,1.484884,0.,1.603125,2.251292,0.,0.,1.943157,0.,0.,0.,0.,0.,0.,0.,1.484884,0.,0.,0.,1.904825,1.789767,0.|0.,2.157464,0.,0.,0.,0.,1.597454,1.597454,0.,2.157464,0.,0.,0.,0.,2.157464,0.,2.157464,0.,2.157464,0.,0.,1.597454|0.,0.,0.,0.,0.,0.,0.,0.,0.,0.,0.,0.,0.,0.,0.,0.,0.,0.,0.,0.,0.,0.,0.,0.,0.,0.,0.,0.,0.,0.,0.,0.|0.582955,0.809675,0.,0.,0.418784,0.,0.,0.,0.,0.,0.,0.,0.,0.606502,0.,0.,0.,0.535063,1.07386,0.,0.,0.535063,1.07386,0.,0.,0.535063,1.07386,0.,0.582955,0.809675,0.,0.,0.418784,0.,0.,0.,0.,0.,0.,0.,0.,0.606502,0.,0.,0.582955,0.809675,0.,0.,0.418784,0.,0.,0.606502,0.,0.582955,0.809675,0.,0.,0.418784,0.,0.,0.606502,0.,0.582955,0.809675,0.,0.,0.418784,0.,0.,0.,0.,0.,0.,0.,0.606502,0.,0.,0.,0.535063,1.07386,0.|0.,0.548829,0.,0.,0.,0.,0.376927,0.376927,0.,0.548829,0.,0.,0.,0.,0.548829,0.,0.548829,0.,0.548829,0.,0.,0.376927
Y|0.,0.,1.55089,0.,0.,0.,0.792411,0.,0.,0.,0.,1.818461,0.,0.,0.,0.,0.,1.818461,1.752965,0.898276,0.,0.,0.,1.818461,1.752965,0.898276,0.,0.,0.,1.55089,0.,0.,0.,0.792411,0.,0.,0.,0.,1.55089,0.,0.,0.792411,0.,0.,1.55089,0.,0.,0.792411,0.,0.,1.55089,0.,0.,0.,0.792411,0.,0.,0.,0.,1.818461,1.752965,0.898276,0.|0.,0.,1.960023,0.,2.046525,0.,2.046525,0.,1.663958,1.998401,0.,0.,2.187336,1.694339,0.,1.661972,1.882668,0.,0.,0.,1.94464,0.,0.,0.,0.,0.,2.056089,1.408347,0.,0.,0.,0.,0.,0.,2.028933,1.628029,2.009441,0.,1.767935,2.135044,0.,0.,2.028933,1.628029,1.58897,2.009441,1.767935,2.135044,0.,0.,2.028933,1.628029,1.58897,2.009441,1.767935,2.135044,0.,0.,1.960023,0.,2.046525,0.,2.046525,0.,1.663958,1.998401,0.,0.,2.187336,1.694339,0.,1.661972,1.882668,0.,0.,0.,1.94464,0.,0.,0.,0.,0.,2.056089,1.408347,0.,0.,0.,0.,0.,0.,1.960023,0.,2.046525,0.,2.046525,0.,2.187336,1.694339,1.652482,1.94464,0.,0.,0.,0.,0.,2.056089,0.,0.,1.960023,0.,2.046525,0.,2.046525,0.,2.187336,1.694339,1.652482,1.94464,0.,0.,0.,0.,0.,2.056089,0.,0.,1.960023,0.,2.046525,0.,2.046525,0.,1.663958,1.998401,0.,0.,2.187336,1.694339,0.,1.661972,1.882668,0.,0.,1.94464,0.,0.,0.,0.,0.,2.056089,1.408347,0.,0.,0.,0.,0.,0.,2.028933,1.628029,1.58897,2.009441,1.767935,2.135044|0.,1.654861,0.,0.,1.622443,0.,0.,1.622443,0.,0.,1.797805,1.479805,0.,1.436754,1.648683,0.,1.125362,1.669678,0.,1.010292,1.928927,0.,0.,0.,0.,0.,0.,0.,0.,0.,0.,0.,0.,0.,0.,0.,0.848693,1.223153,0.867902,1.053301,1.580484,0.,0.,0.,0.,0.,0.848693,1.223153,0.867902,1.053301,1.580484,0.,0.,0.,0.,0.,0.848693,1.223153,0.867902,1.053301,1.580484,0.,0.,0.,1.654861,0.,0.,1.622443,0.,0.,1.622443,0.,0.,1.797805,1.479805,0.,1.436754,1.648683,0.,1.125362,1.669678,0.,1.010292,1.928927,0.,0.,0.,0.,0.,0.,0.,0.,0.,0.,0.,0.,0.,1.654861,0.,0.,1.622443,0.,0.,1.622443,0.,0.,1.436754,1.648683,0.,1.928927,0.,1.240982,0.,0.,0.,0.,0.,0.,1.654861,0.,0.,1.622443,0.,0.,1.622443,0.,0.,1.436754,1.648683,0.,1.928927,0.,1.240982,0.,0.,0.,0.,0.,0.,1.654861,0.,0.,1.622443,0.,0.,1.622443,0.,0.,1.797805,1.479805,0.,1.436754,1.648683,0.,1.125362,1.669678,0.,1.928927,0.,0.,0.,0.,0.,0.,0.,0.,0.,0.,0.,0.,0.,0.,0.,0.848693,1.223153,0.867902,1.053301,1.580484,0.,0.|0.,0.,0.216718,0.,0.,0.,0.042833,0.,0.,0.,0.,0.561928,0.,0.,0.,0.,0.,0.561928,0.496548,0.071862,0.,0.,0.,0.561928,0.496548,0.071862,0.,0.,0.,0.216718,0.,0.,0.,0.042833,0.,0.,0.,0.,0.216718,0.,0.,0.042833,0.,0.,0.216718,0.,0.,0.042833,0.,0.,0.216718,0.,0.,0.,0.042833,0.,0.,0.,0.,0.561928,0.496548,0.071862,0.|0.,0.,0.236555,0.,0.529274,0.,0.529274,0.,0.26763,0.698741,0.,0.,1.069789,1.028442,0.,0.27007,0.470667,0.,0.,0.,0.740815,0.,0.,0.,0.,0.,1.204016,0.24716,0.,0.,0.,0.,0.,0.,0.676311,1.153187,0.79023,0.,0.993989,0.934654,0.,0.,0.676311,1.153187,0.678437,0.79023,0.993989,0.934654,0.,0.,0.676311,1.153187,0.678437,0.79023,0.993989,0.934654,0.,0.,0.236555,0.,0.529274,0.,0.529274,0.,0.26763,0.698741,0.,0.,1.069789,1.028442,0.,0.27007,0.470667,0.,0.,0.,0.740815,0.,0.,0.,0.,0.,1.204016,0.24716,0.,0.,0.,0.,0.,0.,0.236555,0.,0.529274,0.,0.529274,0.,1.069789,1.028442,0.577286,0.740815,0.,0.,0.,0.,0.,1.204016,0.,0.,0.236555,0.,0.529274,0.,0.529274,0.,1.069789,1.028442,0.577286,0.740815,0.,0.,0.,0.,0.,1.204016,0.,0.,0.236555,0.,0.529274,0.,0.529274,0.,0.26763,0.698741,0.,0.,1.069789,1.028442,0.,0.27007,0.470667,0.,0.,0.740815,0.,0.,0.,0.,0.,1.204016,0.24716,0.,0.,0.,0.,0.,0.,0.676311,1.153187,0.678437,0.79023,0.993989,0.934654|0.,0.199725,0.,0.,0.419597,0.,0.,0.419597,0.,0.,0.36459,0.434628,0.,0.570937,0.755946,0.,0.365743,0.396549,0.,0.095311,0.900166,0.,0.,0.,0.,0.,0.,0.,0.,0.,0.,0.,0.,0.,0.,0.,0.247536,0.356753,0.247972,0.39055,0.728088,0.,0.,0.,0.,0.,0.247536,0.356753,0.247972,0.39055,0.728088,0.,0.,0.,0.,0.,0.247536,0.356753,0.247972,0.39055,0.728088,0.,0.,0.,0.199725,0.,0.,0.419597,0.,0.,0.419597,0.,0.,0.36459,0.434628,0.,0.570937,0.755946,0.,0.365743,0.396549,0.,0.095311,0.900166,0.,0.,0.,0.,0.,0.,0.,0.,0.,0.,0.,0.,0.,0.199725,0.,0.,0.419597,0.,0.,0.419597,0.,0.,0.570937,0.755946,0.,0.900166,0.,0.419487,0.,0.,0.,0.,0.,0.,0.199725,0.,0.,0.419597,0.,0.,0.419597,0.,0.,0.570937,0.755946,0.,0.900166,0.,0.419487,0.,0.,0.,0.,0.,0.,0.199725,0.,0.,0.419597,0.,0.,0.419597,0.,0.,0.36459,0.434628,0.,0.570937,0.755946,0.,0.365743,0.396549,0.,0.900166,0.,0.,0.,0.,0.,0.,0.,0.,0.,0.,0.,0.,0.,0.,0.,0.247536,0.356753,0.247972,0.39055,0.728088,0.,0.
V|0.,0.,0.,0.,0.,0.,0.,0.,0.,0.,0.,0.,0.,0.,0.,1.971223,1.778593,1.877315,0.,0.,0.,1.971223,1.778593,1.877315,0.,0.,0.,1.971223,1.778593,1.877315,0.,0.,0.,0.,0.,0.,0.,0.,0.,0.,0.,0.,0.,0.,0.,0.,0.,0.,0.,0.,0.,0.,0.,0.,0.,0.,0.,0.,0.,0.,0.,0.,0.,0.,0.,0.,0.,0.,0.,0.,0.,0.,0.,0.,0.,0.,1.971223,1.778593,1.877315|0.,0.,0.,0.,0.,0.,0.,0.,0.,0.,1.722706,1.161075,0.,1.404703,0.,0.,0.,0.,0.,0.,0.,0.,0.,0.,1.378918,0.,0.,0.,1.37832,0.,0.,0.,0.867918,0.883906,0.,1.081305,0.,1.378918,0.,0.,0.,1.37832,0.,0.,0.,0.867918,0.883906,0.815098,1.081305,0.921934,1.378918,0.,0.,0.,1.37832,0.,0.,0.,0.867918,0.883906,0.815098,1.081305,0.921934,0.,0.,0.,0.,0.,0.,0.,0.,0.,0.,1.722706,1.161075,0.,1.404703,0.,0.,0.,0.,0.,0.,0.,0.,0.,0.,0.,0.,0.,0.,0.,0.,0.,0.,1.404703,0.,0.,0.,0.,0.,0.,0.,0.,0.,0.,0.,0.,0.,0.,0.,0.,1.404703,0.,0.,0.,0.,0.,0.,0.,0.,0.,0.,0.,0.,0.,0.,0.,0.,0.,0.,1.722706,1.404703,0.,0.,0.,0.,0.,0.,0.,0.,0.,0.,1.378918,0.,0.,0.,1.37832,0.,0.,0.,0.867918,0.883906,0.815098,1.081305,0.921934|,|0.,0.,0.,0.,0.,0.,0.,0.,0.,0.,0.,0.,0.,0.,0.,1.379856,0.462434,0.322286,0.,0.,0.,1.379856,0.462434,0.322286,0.,0.,0.,1.379856,0.462434,0.322286,0.,0.,0.,0.,0.,0.,0.,0.,0.,0.,0.,0.,0.,0.,0.,0.,0.,0.,0.,0.,0.,0.,0.,0.,0.,0.,0.,0.,0.,0.,0.,0.,0.,0.,0.,0.,0.,0.,0.,0.,0.,0.,0.,0.,0.,0.,1.379856,0.462434,0.322286|0.,0.,0.,0.,0.,0.,0.,0.,0.,0.,0.624481,0.328606,0.,0.789309,0.,0.,0.,0.,0.,0.,0.,0.,0.,0.,0.079138,0.,0.,0.,0.076706,0.,0.,0.,0.433959,0.353563,0.,0.173009,0.,0.079138,0.,0.,0.,0.076706,0.,0.,0.,0.433959,0.353563,0.255717,0.173009,0.295019,0.079138,0.,0.,0.,0.076706,0.,0.,0.,0.433959,0.353563,0.255717,0.173009,0.295019,0.,0.,0.,0.,0.,0.,0.,0.,0.,0.,0.624481,0.328606,0.,0.789309,0.,0.,0.,0.,0.,0.,0.,0.,0.,0.,0.,0.,0.,0.,0.,0.,0.,0.,0.789309,0.,0.,0.,0.,0.,0.,0.,0.,0.,0.,0.,0.,0.,0.,0.,0.,0.789309,0.,0.,0.,0.,0.,0.,0.,0.,0.,0.,0.,0.,0.,0.,0.,0.,0.,0.,0.624481,0.789309,0.,0.,0.,0.,0.,0.,0.,0.,0.,0.,0.079138,0.,0.,0.,0.076706,0.,0.,0.,0.433959,0.353563,0.255717,0.173009,0.295019|,
```
