## Supplementary Data 3 for "Pharmacological proximities in the GPCR family discovered using contact-informed amino-acid and binding pocket similarities": c664.bsv

```
res|B|C|P|wB|wC|wP
A|0.,0.,0.,0.,0.,0.|0.,1.272987,0.,1.272987|,|0.,0.,0.,0.,0.,0.|0.,0.454003,0.,0.454003|,
R|0.,0.,0.,0.,0.,0.|0.,0.,0.,0.,0.,0.|0.,0.,0.,0.|0.,0.,0.,0.,0.,0.|0.,0.,0.,0.,0.,0.|0.,0.,0.,0.
N|1.275512,1.678939,0.,0.,0.,0.,0.,0.,1.275512,1.678939,0.,0.,0.,0.,0.,0.|0.,0.,0.,0.,0.,0.,0.,0.,0.,0.|1.806863,2.311225,1.722509,0.,0.,0.,0.,0.,0.,0.,0.,1.806863,2.311225,1.722509,0.,0.,0.,0.,0.,0.,0.,0.|0.372024,0.410929,0.,0.,0.,0.,0.,0.,0.372024,0.410929,0.,0.,0.,0.,0.,0.|0.,0.,0.,0.,0.,0.,0.,0.,0.,0.|0.602288,0.759633,0.554094,0.,0.,0.,0.,0.,0.,0.,0.,0.602288,0.759633,0.554094,0.,0.,0.,0.,0.,0.,0.,0.
D|0.,0.,0.,0.,0.,0.,0.,0.|0.,0.,0.,0.,0.,0.|1.762032,1.387673,0.,1.144415,0.,0.,0.,0.,1.762032,1.387673,0.,1.144415,0.,0.,0.,0.|0.,0.,0.,0.,0.,0.,0.,0.|0.,0.,0.,0.,0.,0.|0.587344,0.462558,0.,0.136049,0.,0.,0.,0.,0.587344,0.462558,0.,0.136049,0.,0.,0.,0.
C|,|,|,|,|,|,
Q|,|,|0.,0.|,|,|0.,0.
E|0.,0.,0.,0.|0.,0.,0.,0.,0.,0.|0.,0.,0.,0.,0.,0.|0.,0.,0.,0.|0.,0.,0.,0.,0.,0.|0.,0.,0.,0.,0.,0.
G|1.579887,1.516069,2.32422,1.57948,0.,0.,0.,0.,0.,0.,1.579887,1.516069,2.32422,1.57948,0.,0.,0.,0.,0.,0.|,|,|0.526629,1.010713,0.77474,0.386586,0.,0.,0.,0.,0.,0.,0.526629,1.010713,0.77474,0.386586,0.,0.,0.,0.,0.,0.|,|,
H|,|1.418093,1.418093|1.694635,1.694635|,|0.590872,0.590872|0.847317,0.847317
I|0.,0.|0.,0.|,|0.,0.|0.,0.|,
L|0.,0.,0.,0.|0.,0.|,|0.,0.,0.,0.|0.,0.|,
K|0.,0.|0.,0.,0.,0.,0.,0.|0.,0.,0.,0.,0.,0.,0.,0.,0.,0.|0.,0.|0.,0.,0.,0.,0.,0.|0.,0.,0.,0.,0.,0.,0.,0.,0.,0.
M|,|,|,|,|,|,
F|,|0.,0.|,|,|0.,0.|,
P|0.,0.,0.,0.,0.,0.|0.,0.,0.,0.|,|0.,0.,0.,0.,0.,0.|0.,0.,0.,0.|,
S|0.885722,0.,0.,0.,0.,0.,0.,0.885722,0.,0.,0.,0.,0.,0.|,|0.,0.,0.,0.,0.,0.,1.882038,0.,0.,0.,0.,0.|0.295241,0.,0.,0.,0.,0.,0.,0.295241,0.,0.,0.,0.,0.,0.|,|0.,0.,0.,0.,0.,0.,0.627346,0.,0.,0.,0.,0.
T|1.806362,0.,0.,0.,0.,0.,1.806362,0.,0.,0.,0.,0.|0.,0.,0.,0.,0.,0.,0.,0.|1.349471,0.,0.,0.,0.,1.349471,0.,0.,0.,0.|0.442117,0.,0.,0.,0.,0.,0.442117,0.,0.,0.,0.,0.|0.,0.,0.,0.,0.,0.,0.,0.|0.33029,0.,0.,0.,0.,0.33029,0.,0.,0.,0.
W|0.,0.|0.,0.,0.,0.,0.,0.,0.,0.,0.,0.,0.,0.|0.,0.,0.,0.,0.,0.,0.,0.,0.,0.,0.,0.|0.,0.|0.,0.,0.,0.,0.,0.,0.,0.,0.,0.,0.,0.|0.,0.,0.,0.,0.,0.,0.,0.,0.,0.,0.,0.
Y|0.,0.,0.,0.|2.289319,0.,0.,2.289319,0.,0.|1.351682,0.,0.,1.351682,0.,0.|0.,0.,0.,0.|1.526212,0.,0.,1.526212,0.,0.|0.732161,0.,0.,0.732161,0.,0.
V|1.865952,1.865952|0.,0.,0.,0.|,|0.456702,0.456702|0.,0.,0.,0.|,
```
