## Supplementary Data 3 for "Pharmacological proximities in the GPCR family discovered using contact-informed amino-acid and binding pocket similarities": c667.bsv

```
res|B|C|P|wB|wC|wP
A|0.,0.,1.646835,1.37455,1.338501,0.,0.,0.,0.,0.,0.,0.,1.646835,1.37455,1.338501,0.,0.,0.,0.,0.|0.962532,0.971235,0.962532,0.971235|,|0.,0.,0.823417,0.687275,0.772212,0.,0.,0.,0.,0.,0.,0.,0.823417,0.687275,0.772212,0.,0.,0.,0.,0.|0.259143,0.373552,0.259143,0.373552|,
R|0.,0.,0.,0.|0.,0.,0.,0.|0.,0.,0.,0.|0.,0.,0.,0.|0.,0.,0.,0.|0.,0.,0.,0.
N|1.718357,1.718357|0.794136,0.794136|1.672549,1.672549|0.797808,0.797808|0.198534,0.198534|0.657073,0.657073
D|1.058375,1.793524,0.,0.,1.058375,1.793524,0.,0.|1.257297,1.787754,0.,1.257297,1.787754,0.|0.891042,1.448895,0.,0.891042,1.448895,0.|0.22152,0.575281,0.,0.,0.22152,0.575281,0.,0.|0.204676,0.303581,0.,0.204676,0.303581,0.|0.062166,0.382727,0.,0.062166,0.382727,0.
C|,|,|,|,|,|,
Q|0.,0.|,|,|0.,0.|,|,
E|,|,|0.,0.,0.,0.,0.,0.,0.,0.|,|,|0.,0.,0.,0.,0.,0.,0.,0.
G|0.,1.491175,0.,1.443563,1.64837,0.,1.336121,0.,1.491175,0.,1.443563,1.64837,0.,1.336121|,|,|0.,0.422031,0.,0.66626,0.273125,0.,0.381749,0.,0.422031,0.,0.66626,0.273125,0.,0.381749|,|,
H|0.,0.|0.,0.,0.,0.,0.,0.,0.,0.,0.,0.,0.,0.,0.,0.,0.,0.,0.,0.,0.,0.,0.,0.,0.,0.,0.,0.,0.,0.,0.,0.|0.,0.,0.,0.,0.,0.,0.,0.,0.,0.,0.,0.,0.,0.,0.,0.,0.,0.,0.,0.,0.,0.,0.,0.,0.,0.,0.,0.,0.,0.,0.,0.,0.,0.,0.,0.|0.,0.|0.,0.,0.,0.,0.,0.,0.,0.,0.,0.,0.,0.,0.,0.,0.,0.,0.,0.,0.,0.,0.,0.,0.,0.,0.,0.,0.,0.,0.,0.|0.,0.,0.,0.,0.,0.,0.,0.,0.,0.,0.,0.,0.,0.,0.,0.,0.,0.,0.,0.,0.,0.,0.,0.,0.,0.,0.,0.,0.,0.,0.,0.,0.,0.,0.,0.
I|1.39829,0.,1.230522,1.797495,1.39829,0.,1.230522,1.797495|1.390339,0.,0.,1.83874,1.390339,0.,0.,1.83874|,|0.501274,0.,0.100509,0.128392,0.501274,0.,0.100509,0.128392|0.367259,0.,0.,0.853701,0.367259,0.,0.,0.853701|,
L|1.749747,1.54243,1.919583,1.368916,0.,1.707697,0.,1.345275,1.749747,1.54243,1.919583,1.368916,0.,1.707697,0.,1.345275|1.090146,1.861403,0.,1.343844,1.33827,1.557757,0.,0.951053,1.090146,1.861403,0.,1.343844,1.33827,1.557757,0.,0.951053|,|0.081384,0.215223,0.072437,0.645715,0.,0.091662,0.,0.480455,0.081384,0.215223,0.072437,0.645715,0.,0.091662,0.,0.480455|0.354931,0.606038,0.,0.329622,0.454507,0.17268,0.,0.203797,0.354931,0.606038,0.,0.329622,0.454507,0.17268,0.,0.203797|,
K|0.,0.,0.,0.,0.,0.|0.,0.,0.,0.|0.,0.,0.,0.|0.,0.,0.,0.,0.,0.|0.,0.,0.,0.|0.,0.,0.,0.
M|1.545045,0.,0.,1.545045,0.,0.|0.929764,0.,0.,0.,0.929764,0.,0.,0.|,|0.215588,0.,0.,0.215588,0.,0.|0.043245,0.,0.,0.,0.043245,0.,0.,0.|,
F|0.,0.,0.,0.,0.,0.,0.,0.|0.,0.,0.,0.,0.,0.,0.,0.,0.,0.,0.,0.|,|0.,0.,0.,0.,0.,0.,0.,0.|0.,0.,0.,0.,0.,0.,0.,0.,0.,0.,0.,0.|,
P|1.517897,0.,1.517897,0.|0.,0.,0.,0.|,|0.21077,0.,0.21077,0.|0.,0.,0.,0.|,
S|1.262164,1.484795,0.,0.,0.,1.324857,1.262164,1.484795,0.,0.,0.,1.324857|,|0.,0.,0.,0.,0.,0.|0.410937,0.89648,0.,0.,0.,0.52048,0.410937,0.89648,0.,0.,0.,0.52048|,|0.,0.,0.,0.,0.,0.
T|1.008769,0.,1.103446,0.,0.,1.638427,1.428132,0.,1.68719,0.,1.088091,1.008769,0.,1.103446,0.,0.,1.638427,1.428132,0.,1.68719,0.,1.088091|0.,0.977429,0.,0.860226,1.073134,0.,1.044669,0.,1.080504,0.,0.977429,0.,0.860226,1.073134,0.,1.044669,0.,1.080504|0.,0.859305,0.,0.764393,0.,0.,0.92914,0.,1.598322,0.,0.,0.859305,0.,0.764393,0.,0.,0.92914,0.,1.598322,0.|0.187678,0.,0.208197,0.,0.,0.126033,0.714066,0.,0.157497,0.,0.233162,0.187678,0.,0.208197,0.,0.,0.126033,0.714066,0.,0.157497,0.,0.233162|0.,0.202863,0.,0.066171,0.536567,0.,0.030475,0.,0.231537,0.,0.202863,0.,0.066171,0.536567,0.,0.030475,0.,0.231537|0.,0.032427,0.,0.0294,0.,0.,0.027104,0.,0.39958,0.,0.,0.032427,0.,0.0294,0.,0.,0.027104,0.,0.39958,0.
W|,|,|,|,|,|,
Y|1.75164,0.,1.75164,0.|1.43735,0.,1.43735,0.|,|0.179865,0.,0.179865,0.|0.145915,0.,0.145915,0.|,
V|1.793,0.,0.,1.065339,1.793,0.,0.,1.065339|0.,1.351613,0.,0.,1.336919,0.,1.351613,0.,0.,1.336919|,|0.137923,0.,0.,0.532669,0.137923,0.,0.,0.532669|0.,0.675806,0.,0.,0.33423,0.,0.675806,0.,0.,0.33423|,
```
