## Supplementary Data 3 for "Pharmacological proximities in the GPCR family discovered using contact-informed amino-acid and binding pocket similarities": c668.bsv

```
res|B|C|P|wB|wC|wP
A|1.079669,1.590495,0.,0.,0.,0.,0.,0.,0.,1.079669,1.590495,0.,0.,0.,0.,0.,0.,0.,0.,0.,0.,0.,0.,0.,0.,0.,0.,0.,0.,0.,1.079669,1.590495,0.,0.,0.,0.,0.,0.,0.|1.120171,1.224631,0.,0.,0.,0.,0.,0.920546,1.094007,0.,1.443994,1.120171,1.224631,0.,0.,0.,0.,0.,0.920546,1.094007,0.,1.443994,0.,0.,0.,0.,0.,0.,0.,0.,0.,0.,0.,0.,0.,0.,0.,1.120171,1.224631,0.,0.,0.,0.,0.,0.920546,1.094007,0.,1.443994|,|0.179945,0.46598,0.,0.,0.,0.,0.,0.,0.,0.179945,0.46598,0.,0.,0.,0.,0.,0.,0.,0.,0.,0.,0.,0.,0.,0.,0.,0.,0.,0.,0.,0.179945,0.46598,0.,0.,0.,0.,0.,0.,0.|0.251633,0.29059,0.,0.,0.,0.,0.,0.285687,0.33952,0.,0.235501,0.251633,0.29059,0.,0.,0.,0.,0.,0.285687,0.33952,0.,0.235501,0.,0.,0.,0.,0.,0.,0.,0.,0.,0.,0.,0.,0.,0.,0.,0.251633,0.29059,0.,0.,0.,0.,0.,0.285687,0.33952,0.,0.235501|,
R|0.,0.,0.,0.,1.516504,0.,0.,1.516504,0.,0.,0.|1.046984,0.,0.,0.,0.,0.,1.073945,0.,0.,0.,0.,1.073945,0.,0.,1.183015,0.,0.,0.,0.,0.,0.,0.,0.,0.,0.,1.183015,1.000375,0.,0.,0.,0.,1.118016,0.,0.,0.,0.,1.073945|1.440533,1.40701,0.,2.036764,2.107359,0.,1.860452,1.601207,0.,0.,1.68294,2.712748,2.048848,0.,2.036764,2.107359,0.,1.860452,1.601207,0.,0.,1.68294,2.712748,2.048848,0.,0.,0.,0.,1.67064,0.,2.842651,0.,0.,1.502332,0.,0.,0.,1.502332,0.,0.,0.,0.,0.,0.,1.67064,2.43233,2.842651,0.,0.,1.502332,0.,0.,0.,1.850186,2.612723,2.036764,2.107359,0.,1.860452,1.601207,0.,0.,1.68294,2.712748,2.048848,0.|0.,0.,0.,0.,0.519944,0.,0.,0.519944,0.,0.,0.|0.341872,0.,0.,0.,0.,0.,0.444391,0.,0.,0.,0.,0.444391,0.,0.,0.405605,0.,0.,0.,0.,0.,0.,0.,0.,0.,0.,0.405605,0.326653,0.,0.,0.,0.,0.536648,0.,0.,0.,0.,0.444391|0.235189,0.603004,0.,1.092178,0.580287,0.,0.797336,0.395455,0.,0.,0.870486,0.748344,0.641914,0.,1.092178,0.580287,0.,0.797336,0.395455,0.,0.,0.870486,0.748344,0.641914,0.,0.,0.,0.,0.818273,0.,0.406093,0.,0.,0.224157,0.,0.,0.,0.224157,0.,0.,0.,0.,0.,0.,0.818273,0.79423,0.406093,0.,0.,0.224157,0.,0.,0.,1.110112,1.254107,1.092178,0.580287,0.,0.797336,0.395455,0.,0.,0.870486,0.748344,0.641914,0.
N|0.,0.,1.262347,1.616046,0.,0.,1.262347,1.616046,0.,0.,0.,0.,0.,0.,0.,0.,0.,0.,0.,0.,0.,0.,0.,0.,1.262347,1.616046,0.|0.,0.98149,0.821188,0.,0.98149,0.821188,0.,0.,0.,1.079248,0.,0.,1.079248,0.98149,0.821188,0.|0.,0.,0.,1.753895,1.828254,1.616024,1.964861,0.842689,0.,0.,0.,1.753895,1.828254,1.616024,1.964861,0.842689,0.,0.,0.,0.,0.,1.776111,1.800934,0.,1.793778,0.,0.,1.659618,2.046912,2.046912,0.,0.,1.776111,1.800934,0.,1.793778,0.,0.,1.659618,2.046912,1.753895,1.828254,1.616024,1.964861,0.842689,0.,0.,0.|0.,0.,0.696467,0.728261,0.,0.,0.696467,0.728261,0.,0.,0.,0.,0.,0.,0.,0.,0.,0.,0.,0.,0.,0.,0.,0.,0.696467,0.728261,0.|0.,0.12802,0.226535,0.,0.12802,0.226535,0.,0.,0.,0.21585,0.,0.,0.21585,0.12802,0.226535,0.|0.,0.,0.,0.559213,0.487534,0.8916,1.151815,0.261524,0.,0.,0.,0.559213,0.487534,0.8916,1.151815,0.261524,0.,0.,0.,0.,0.,0.814051,1.120581,0.,1.178769,0.,0.,0.347729,0.129963,0.129963,0.,0.,0.814051,1.120581,0.,1.178769,0.,0.,0.347729,0.129963,0.559213,0.487534,0.8916,1.151815,0.261524,0.,0.,0.
D|0.,1.71988,0.,0.,0.,1.71988,0.,0.900699,0.,0.,0.905654,1.569779,0.,0.,0.,0.,0.,0.,0.,0.,0.905654,1.569779,0.,0.,0.,0.,0.,1.948754,1.71988,0.,0.900699,0.|1.063203,0.,0.,0.,0.908322,0.,1.063203,0.935125,0.,0.,0.908322,0.,0.896837,1.069451,0.,0.,0.,0.,0.896837,1.069451,0.,0.,0.,0.957682,0.,1.063203,0.935125,0.,0.,0.908322,0.|2.066727,0.,2.359492,0.,1.503618,1.537815,0.,2.152843,2.512911,2.082312,1.84425,1.91243,2.456969,0.,2.632724,2.359492,1.04689,1.503618,1.537815,0.,2.152843,2.512911,2.082312,1.84425,1.91243,2.456969,0.,2.632724,1.64904,1.621236,1.961453,2.218828,1.573142,1.253323,0.,1.582268,1.914807,2.084438,1.669141,1.215493,2.18106,2.018547,1.043531,1.384703,1.131571,0.,0.,0.,0.,0.,1.64904,1.961453,2.218828,1.573142,1.253323,0.,0.,1.914807,2.084438,0.,0.,0.,2.18106,2.018547,0.,1.384703,1.131571,0.,0.,0.,2.070837,2.128639,2.359492,1.04689,1.503618,1.537815,0.,2.152843,2.512911,2.082312,1.84425,1.91243,2.456969,0.,2.632724|0.,0.204748,0.,0.,0.,0.204748,0.,0.030023,0.,0.,0.060377,1.153307,0.,0.,0.,0.,0.,0.,0.,0.,0.060377,1.153307,0.,0.,0.,0.,0.,1.013352,0.204748,0.,0.030023,0.|0.329087,0.,0.,0.,0.514716,0.,0.329087,0.022265,0.,0.,0.514716,0.,0.146422,0.203705,0.,0.,0.,0.,0.146422,0.203705,0.,0.,0.,0.268151,0.,0.329087,0.022265,0.,0.,0.514716,0.|0.506137,0.,0.598422,0.,0.85921,0.329532,0.,1.845294,0.897468,1.249387,0.4918,0.509981,0.524521,0.,0.907836,0.598422,0.053103,0.85921,0.329532,0.,1.845294,0.897468,1.249387,0.4918,0.509981,0.524521,0.,0.907836,0.341468,0.151991,1.042022,1.594782,0.21303,0.169721,0.,0.4571,1.361641,1.343304,0.519288,0.378154,0.93474,1.441819,0.085186,0.329691,0.096992,0.,0.,0.,0.,0.,0.341468,1.042022,1.594782,0.21303,0.169721,0.,0.,1.361641,1.343304,0.,0.,0.,0.93474,1.441819,0.,0.329691,0.096992,0.,0.,0.,1.242502,1.362329,0.598422,0.053103,0.85921,0.329532,0.,1.845294,0.897468,1.249387,0.4918,0.509981,0.524521,0.,0.907836
C|1.157267,1.157267,0.,0.,1.194115,1.157267|0.,0.,0.,0.,0.,0.|,2.082552,|0.438963,0.438963,0.,0.,0.573175,0.438963|0.,0.,0.,0.,0.,0.|,1.249531,
Q|0.,0.,2.0341,0.,0.,2.0341,0.,0.|0.,1.114035,0.,2.199515,0.,0.,0.,2.199515,0.,1.114035|1.479725,0.,0.,2.017895,2.212343,0.,1.932815,1.932815,2.017895,2.212343,0.,1.932815,0.|0.,0.,0.581171,0.,0.,0.581171,0.,0.|0.,0.026974,0.,0.628433,0.,0.,0.,0.628433,0.,0.026974|0.815359,0.,0.,0.80512,0.695308,0.,0.147262,0.147262,0.80512,0.695308,0.,0.147262,0.
E|0.,0.,0.,0.,0.,0.,0.,0.,0.,0.,0.,0.,1.599251,1.128064,1.128064,1.599251,1.128064,0.,0.,0.,0.,0.,0.|0.,0.,1.187533,0.,0.,0.,0.,0.,0.,0.,0.,0.,1.187533,0.,0.,1.09244,0.,0.,0.,0.,1.359675,0.,0.851922,0.,1.122646,1.23583,1.23583,1.359675,0.,0.851922,0.,1.122646,1.23583,0.,0.,0.,1.187533,0.,0.,1.09244,0.,0.,0.,0.|0.,1.803733,0.,2.228585,0.,0.,0.,1.370608,1.158264,0.,2.261523,0.,0.,1.803733,0.,2.228585,1.564814,0.77775,0.,1.370608,1.158264,0.,2.261523,0.,0.,1.955015,1.405293,1.381654,1.635423,1.641785,0.,1.771747,2.010622,2.105016,2.105016,1.955015,1.405293,1.381654,1.635423,1.641785,0.,1.771747,2.010622,2.105016,1.446135,1.803733,0.,2.228585,1.564814,0.77775,0.,1.370608,1.158264,0.,2.261523,0.,0.|0.,0.,0.,0.,0.,0.,0.,0.,0.,0.,0.,0.,0.169618,0.06088,0.06088,0.169618,0.06088,0.,0.,0.,0.,0.,0.|0.,0.,0.381707,0.,0.,0.,0.,0.,0.,0.,0.,0.,0.381707,0.,0.,0.343689,0.,0.,0.,0.,0.247214,0.,0.151453,0.,0.128302,0.082389,0.082389,0.247214,0.,0.151453,0.,0.128302,0.082389,0.,0.,0.,0.381707,0.,0.,0.343689,0.,0.,0.,0.|0.,0.588174,0.,0.530615,0.,0.,0.,0.079648,0.047677,0.,0.52413,0.,0.,0.588174,0.,0.530615,0.670635,0.077775,0.,0.079648,0.047677,0.,0.52413,0.,0.,0.859022,0.585539,0.158314,0.726855,0.474293,0.,0.48934,0.344678,0.327447,0.327447,0.859022,0.585539,0.158314,0.726855,0.474293,0.,0.48934,0.344678,0.327447,0.636299,0.588174,0.,0.530615,0.670635,0.077775,0.,0.079648,0.047677,0.,0.52413,0.,0.
G|0.,0.,0.,0.,0.,0.,0.,1.197963,0.,2.803629,0.,1.464859,0.,0.,1.574326,0.,0.,1.9962,1.197963,0.,2.803629,0.,1.464859,0.,0.,1.574326,0.,0.,1.9962,0.,1.60428,0.,1.398588,1.200134,0.952634,0.,0.,0.,0.,1.543127,0.,1.60428,0.,1.398588,0.952634,0.,0.,0.,0.,0.,1.229264,0.970735,1.197963,0.,2.803629,0.,1.464859,0.,0.,1.574326,0.,0.,1.9962|,|,|0.,0.,0.,0.,0.,0.,0.,0.234384,0.,0.333765,0.,0.312723,0.,0.,0.705732,0.,0.,1.028086,0.234384,0.,0.333765,0.,0.312723,0.,0.,0.705732,0.,0.,1.028086,0.,1.036098,0.,0.776993,0.661299,0.408272,0.,0.,0.,0.,0.142066,0.,1.036098,0.,0.776993,0.408272,0.,0.,0.,0.,0.,0.491706,0.349464,0.234384,0.,0.333765,0.,0.312723,0.,0.,0.705732,0.,0.,1.028086|,|,
H|0.,0.,0.,0.,1.497985,1.360334,0.,0.,0.,1.497985,1.360334,0.,0.,0.,0.|0.,0.,1.962614,1.289394,0.,1.208909,0.,0.,1.962614,1.289394,0.,1.208909,0.,1.790678,1.599563,0.,1.843966,0.,0.,1.738104,0.,0.,0.,1.790678,1.599563,0.,1.843966,0.,0.,1.738104,0.,0.,0.,1.962614,1.289394,0.,1.208909,0.|1.707756,1.555886,1.729261,0.,1.650839,0.,1.918095,0.,1.729261,1.367956,1.650839,0.,1.918095,0.,1.631577,2.166621,0.,1.815971,0.,0.,1.637561,0.,0.,1.631577,2.166621,0.,1.815971,0.,0.,1.637561,0.,0.,1.729261,1.367956,1.650839,0.,1.918095,0.|0.,0.,0.,0.,0.592953,0.483674,0.,0.,0.,0.592953,0.483674,0.,0.,0.,0.|0.,0.,1.121494,0.152979,0.,0.416865,0.,0.,1.121494,0.152979,0.,0.416865,0.,1.137827,0.733133,0.,1.475173,0.,0.,0.673959,0.,0.,0.,1.137827,0.733133,0.,1.475173,0.,0.,0.673959,0.,0.,0.,1.121494,0.152979,0.,0.416865,0.|0.418226,0.698561,0.375926,0.,0.943337,0.,1.190542,0.,0.375926,0.168516,0.943337,0.,1.190542,0.,0.866775,1.263863,0.,1.331712,0.,0.,1.069427,0.,0.,0.866775,1.263863,0.,1.331712,0.,0.,1.069427,0.,0.,0.375926,0.168516,0.943337,0.,1.190542,0.
I|0.,1.006155,0.,1.613628,0.,2.104358,0.,1.006155,0.,1.613628,0.,2.104358,0.,0.,0.,0.,1.98962,1.006155,0.,1.613628,0.,2.104358,0.|1.244559,0.,0.,1.730383,0.,0.884409,0.,0.,1.544664,2.072322,0.,1.730383,0.,0.884409,0.,0.,1.544664,2.072322,0.,0.,1.418217,1.418217,0.,0.,1.418217,1.249035,0.,1.730383,0.,0.884409,0.,0.,1.544664,2.072322|,|0.,0.11978,0.,0.308221,0.,0.695431,0.,0.11978,0.,0.308221,0.,0.695431,0.,0.,0.,0.,1.114187,0.11978,0.,0.308221,0.,0.695431,0.|0.406387,0.,0.,0.535595,0.,0.324283,0.,0.,0.377879,0.800468,0.,0.535595,0.,0.324283,0.,0.,0.377879,0.800468,0.,0.,0.301653,0.301653,0.,0.,0.301653,0.549576,0.,0.535595,0.,0.324283,0.,0.,0.377879,0.800468|,
L|1.231956,0.,0.,1.768197,0.,0.,0.,0.,0.,0.,0.,0.,0.,1.768197,0.,0.,0.,0.,0.,0.,0.,0.,0.,2.057358,0.,0.,2.057358,0.,0.971643,0.,1.768197,0.,0.,0.,0.,0.,0.,0.,0.|1.117941,0.917944,1.063495,0.912568,0.,0.,1.137006,1.180172,0.,0.,0.,0.,0.,0.,0.,0.,0.,0.,0.,1.063495,0.912568,0.,0.,1.137006,1.180172,0.,0.,0.,0.,0.,0.,0.,0.,0.,0.,0.,0.,1.402867,0.,0.,0.,0.,0.,1.402867,0.,0.,0.,0.,0.,1.063495,0.912568,0.,0.,1.137006,1.180172,0.,0.,0.,0.,0.,0.,0.,0.,0.,0.,0.|,|0.201136,0.,0.,1.262998,0.,0.,0.,0.,0.,0.,0.,0.,0.,1.262998,0.,0.,0.,0.,0.,0.,0.,0.,0.,0.797751,0.,0.,0.797751,0.,0.427523,0.,1.262998,0.,0.,0.,0.,0.,0.,0.,0.|0.547563,0.149868,0.177249,0.173823,0.,0.,0.324859,0.379341,0.,0.,0.,0.,0.,0.,0.,0.,0.,0.,0.,0.177249,0.173823,0.,0.,0.324859,0.379341,0.,0.,0.,0.,0.,0.,0.,0.,0.,0.,0.,0.,0.486709,0.,0.,0.,0.,0.,0.486709,0.,0.,0.,0.,0.,0.177249,0.173823,0.,0.,0.324859,0.379341,0.,0.,0.,0.,0.,0.,0.,0.,0.,0.,0.|,
K|0.,0.,0.,0.,0.,0.,0.,0.,0.,0.,0.,0.,0.,0.|0.,1.181791,0.,0.,0.,0.,0.,1.181791,0.,0.,0.,0.,0.,0.,0.,0.,0.,0.,1.181791,0.,0.,0.,0.|0.,0.,1.593431,1.751181,2.01024,0.,1.609245,0.,0.,0.,0.,0.,1.593431,1.751181,2.01024,0.,1.609245,0.,0.,0.,2.193989,0.,0.,2.193989,0.,0.,0.,1.593431,1.751181,2.01024,0.,1.609245,0.,0.,0.|0.,0.,0.,0.,0.,0.,0.,0.,0.,0.,0.,0.,0.,0.|0.,0.199178,0.,0.,0.,0.,0.,0.199178,0.,0.,0.,0.,0.,0.,0.,0.,0.,0.,0.199178,0.,0.,0.,0.|0.,0.,0.637372,0.933963,0.737088,0.,0.413027,0.,0.,0.,0.,0.,0.637372,0.933963,0.737088,0.,0.413027,0.,0.,0.,0.626854,0.,0.,0.626854,0.,0.,0.,0.637372,0.933963,0.737088,0.,0.413027,0.,0.,0.
M|0.,2.239303,0.,2.239303,0.,0.,0.,0.,0.,0.,0.,0.,2.239303|0.,0.,0.,0.,1.447857,1.034708,1.094326,0.,0.,0.,1.447857,1.034708,1.094326,0.,0.,0.,0.,0.,0.,0.,0.,1.447857,1.034708,1.094326|,|0.,1.343582,0.,1.343582,0.,0.,0.,0.,0.,0.,0.,0.,1.343582|0.,0.,0.,0.,0.868714,0.586334,0.11272,0.,0.,0.,0.868714,0.586334,0.11272,0.,0.,0.,0.,0.,0.,0.,0.,0.868714,0.586334,0.11272|,
F|0.,0.,0.,0.,0.,0.,0.,0.,0.,0.,0.,0.,0.,0.,0.,0.|0.,0.,0.,0.,1.346711,0.,0.,0.,0.,1.680339,1.391493,0.,1.346711,0.,0.,0.,0.,1.680339,1.391493,0.,2.197651,0.,0.,1.347618,0.,2.197651,0.,0.,2.195722,0.,1.346711,0.,0.,0.,0.,1.680339,1.391493|,|0.,0.,0.,0.,0.,0.,0.,0.,0.,0.,0.,0.,0.,0.,0.,0.|0.,0.,0.,0.,0.808027,0.,0.,0.,0.,0.985027,0.226939,0.,0.808027,0.,0.,0.,0.,0.985027,0.226939,0.,1.166101,0.,0.,0.119788,0.,1.166101,0.,0.,1.405262,0.,0.808027,0.,0.,0.,0.,0.985027,0.226939|,
P|0.,0.,0.,1.341386,0.,0.,0.,0.,0.|0.,1.686449,1.312522,0.,1.312522,0.,1.686449,1.312522,0.,|,|0.,0.,0.,0.589397,0.,0.,0.,0.,0.|0.,0.953951,0.141669,0.,0.141669,0.,0.953951,0.141669,0.,|,
S|0.,0.,0.,0.,0.,0.,1.812868,1.747572,1.532839,0.,0.,0.,0.,0.,0.,0.,0.,0.,0.,1.812868,1.747572,1.532839,0.,0.,0.,0.,0.,0.,0.,0.,0.959698,0.,0.,0.,0.,0.,0.959698,0.,0.,0.,0.,0.,0.,0.,1.812868,1.747572,1.532839,0.,0.,0.,0.,0.,0.|,|0.99303,0.,2.124942,0.,0.,0.,1.118348,2.025744,0.,2.426742,1.14738,0.,0.,0.,0.,0.,1.953976,0.,0.,0.,2.124942,0.,0.,0.,1.118348,2.025744,0.,2.426742,1.14738,0.,0.,0.,0.,0.,1.953976,0.,0.,0.,2.255116,1.592285,1.419307,0.,0.,1.339826,1.78814,0.,0.,2.255116,1.592285,1.419307,0.,0.,1.339826,1.78814,0.,0.,2.124942,0.,0.,0.,1.118348,2.025744,0.,2.426742,1.14738,0.,0.,0.,0.,0.,1.953976,0.,0.,0.|0.,0.,0.,0.,0.,0.,0.517962,0.748959,0.868609,0.,0.,0.,0.,0.,0.,0.,0.,0.,0.,0.517962,0.748959,0.868609,0.,0.,0.,0.,0.,0.,0.,0.,0.1371,0.,0.,0.,0.,0.,0.1371,0.,0.,0.,0.,0.,0.,0.,0.517962,0.748959,0.868609,0.,0.,0.,0.,0.,0.|,|0.303989,0.,0.554333,0.,0.,0.,0.319528,0.868176,0.,0.545335,0.066676,0.,0.,0.,0.,0.,0.943299,0.,0.,0.,0.554333,0.,0.,0.,0.319528,0.868176,0.,0.545335,0.066676,0.,0.,0.,0.,0.,0.943299,0.,0.,0.,0.89265,0.849219,0.324413,0.,0.,0.191404,0.306538,0.,0.,0.89265,0.849219,0.324413,0.,0.,0.191404,0.306538,0.,0.,0.554333,0.,0.,0.,0.319528,0.868176,0.,0.545335,0.066676,0.,0.,0.,0.,0.,0.943299,0.,0.,0.
T|0.,0.,0.,0.,0.,0.,0.,0.,0.,0.,0.,0.,0.,0.,0.,0.,0.,0.,0.,0.,0.,0.,0.,0.|0.,0.980065,0.,0.,1.439917,1.329139,0.980065,0.,0.,1.439917,1.329139,0.91737,0.,0.,0.780342,0.,0.,1.292402,0.,0.,0.,0.,0.91737,0.,0.,0.780342,0.,0.,1.292402,0.,0.,0.,0.980065,0.,0.,1.439917,1.329139|1.227389,0.,1.766415,0.,1.227389,0.,0.954431,1.766415,1.293372,0.,0.,0.,1.081746,0.,0.,0.,1.716989,0.,0.,0.,0.,1.293372,0.,0.,0.,1.081746,0.,0.,0.,1.716989,0.,0.,0.,1.227389,0.,0.954431,1.766415|0.,0.,0.,0.,0.,0.,0.,0.,0.,0.,0.,0.,0.,0.,0.,0.,0.,0.,0.,0.,0.,0.,0.,0.|0.,0.14914,0.,0.,0.339756,0.627234,0.14914,0.,0.,0.339756,0.627234,0.210231,0.,0.,0.069364,0.,0.,0.184629,0.,0.,0.,0.,0.210231,0.,0.,0.069364,0.,0.,0.184629,0.,0.,0.,0.14914,0.,0.,0.339756,0.627234|0.275718,0.,0.396947,0.,0.275718,0.,0.085792,0.396947,0.633213,0.,0.,0.,0.504815,0.,0.,0.,0.327046,0.,0.,0.,0.,0.633213,0.,0.,0.,0.504815,0.,0.,0.,0.327046,0.,0.,0.,0.275718,0.,0.085792,0.396947
W|0.,0.,1.664774,1.564388,0.,0.,1.564388,0.,0.,1.664774,1.564388,0.,0.,0.|1.904825,1.670592,2.187212,0.,1.904825,1.670592,2.187212,0.,0.,0.,0.,0.,0.,0.,0.,0.,0.,1.904825,1.670592,2.187212,0.|1.597454,0.,1.597454,0.,0.,0.,0.,0.,0.,0.,0.,0.,0.,0.,0.,1.597454,0.|0.,0.,0.672636,0.168855,0.,0.,0.168855,0.,0.,0.672636,0.168855,0.,0.,0.|0.535063,0.287196,1.583843,0.,0.535063,0.287196,1.583843,0.,0.,0.,0.,0.,0.,0.,0.,0.,0.,0.535063,0.287196,1.583843,0.|0.376927,0.,0.376927,0.,0.,0.,0.,0.,0.,0.,0.,0.,0.,0.,0.,0.376927,0.
Y|0.,0.,1.183755,0.,1.818461,0.,0.,0.,1.183755,0.,1.818461,0.,0.,0.,1.051545,1.051545,0.,0.,1.051545,0.,0.,1.183755,0.,1.818461,0.|1.383633,0.,0.,1.42331,0.,1.051772,1.437262,1.961747,1.58897,2.009441,0.,1.767935,0.,1.42331,0.,1.051772,1.437262,1.961747,1.58897,2.009441,0.,1.767935,0.,1.930469,0.,0.,1.71997,1.97607,1.492123,1.864841,2.447812,0.,0.,2.447812,0.,0.,1.930469,0.,0.,1.71997,1.97607,1.492123,1.864841,2.447812,0.,0.,1.42331,0.,1.051772,1.437262,1.961747,1.58897,2.009441,0.,1.767935,0.|1.715974,1.08369,0.,1.548445,0.,1.303524,0.,0.,1.225084,0.,1.053301,1.580484,0.,0.,0.,1.548445,0.,1.303524,0.,0.,0.955362,1.225084,1.053301,1.580484,0.,0.,0.,1.33938,1.53935,0.,2.122178,1.687547,1.720153,1.051724,1.1201,1.931854,0.,0.,0.,1.1201,1.931854,0.,0.,0.,1.33938,1.53935,0.,2.122178,1.687547,1.720153,1.051724,1.1201,1.931854,0.,0.,0.,1.548445,0.,1.303524,0.,0.,0.955362,1.225084,1.053301,1.580484,0.,0.,0.|0.,0.,0.197292,0.,0.561928,0.,0.,0.,0.197292,0.,0.561928,0.,0.,0.,0.07678,0.07678,0.,0.,0.07678,0.,0.,0.197292,0.,0.561928,0.|0.367086,0.,0.,0.556947,0.,0.450759,0.547528,1.177048,0.678437,0.79023,0.,0.993989,0.,0.556947,0.,0.450759,0.547528,1.177048,0.678437,0.79023,0.,0.993989,0.,0.497242,0.,0.,1.031982,0.301115,0.21316,0.266406,0.108792,0.,0.,0.108792,0.,0.,0.497242,0.,0.,1.031982,0.301115,0.21316,0.266406,0.108792,0.,0.,0.556947,0.,0.450759,0.547528,1.177048,0.678437,0.79023,0.,0.993989,0.|0.525298,0.375974,0.,0.863988,0.,0.124145,0.,0.,0.694214,0.,0.39055,0.728088,0.,0.,0.,0.863988,0.,0.124145,0.,0.,0.254763,0.694214,0.39055,0.728088,0.,0.,0.,0.263817,0.31098,0.,0.66697,0.289294,0.245736,0.14023,0.046226,0.079727,0.,0.,0.,0.046226,0.079727,0.,0.,0.,0.263817,0.31098,0.,0.66697,0.289294,0.245736,0.14023,0.046226,0.079727,0.,0.,0.,0.863988,0.,0.124145,0.,0.,0.254763,0.694214,0.39055,0.728088,0.,0.,0.
V|0.,0.,0.,0.,0.,0.,1.877315,0.,0.,0.,0.,0.,0.,1.877315,0.,1.847122,0.,1.847122,0.,0.,0.,0.,0.,0.,1.877315|0.,0.,0.,0.,0.,0.,0.,0.,0.,0.,0.,0.903814,0.,0.,0.,0.,0.,0.,0.,1.21367,1.664168,0.,1.21367,1.664168,0.,0.,0.903814,0.,0.,0.,0.,0.,0.,0.|,|0.,0.,0.,0.,0.,0.,0.322286,0.,0.,0.,0.,0.,0.,0.322286,0.,0.791624,0.,0.791624,0.,0.,0.,0.,0.,0.,0.322286|0.,0.,0.,0.,0.,0.,0.,0.,0.,0.,0.,0.391653,0.,0.,0.,0.,0.,0.,0.,0.539409,0.475477,0.,0.539409,0.475477,0.,0.,0.391653,0.,0.,0.,0.,0.,0.,0.|,
```
