## Supplementary Data 3 for "Pharmacological proximities in the GPCR family discovered using contact-informed amino-acid and binding pocket similarities": c669.bsv

```
res|B|C|P|wB|wC|wP
A|0.,0.,0.,0.,0.,0.|0.,0.,0.,0.,0.,0.,0.,0.,0.,0.||0.,0.,0.,0.,0.,0.|0.,0.,0.,0.,0.,0.,0.,0.,0.,0.|
R|0.,0.,0.|0.,0.,0.,0.,0.,0.,0.|1.474561,0.,0.,0.,0.,0.|0.,0.,0.|0.,0.,0.,0.,0.,0.,0.|0.242869,0.,0.,0.,0.,0.
N|0.,1.25332,0.,0.,0.,0.,0.|0.,0.,0.,0.,0.,0.,0.|0.,0.,0.,0.,0.,0.,0.|0.,0.103723,0.,0.,0.,0.,0.|0.,0.,0.,0.,0.,0.,0.|0.,0.,0.,0.,0.,0.,0.
D|0.,0.,0.|0.,1.228754,0.|0.,0.,2.230324,0.|0.,0.,0.|0.,0.271173,0.|0.,0.,1.170799,0.
C||||||
Q||0.|0.||0.|0.
E|0.,0.,0.||0.|0.,0.,0.||0.
G|0.,0.,0.,0.,0.,0.|||0.,0.,0.,0.,0.,0.||
H|0.|0.,0.,1.67914|0.,0.,0.,0.,0.,1.725521|0.|0.,0.,0.462583|0.,0.,0.,0.,0.,0.621337
I|0.,0.,0.|0.,0.,0.||0.,0.,0.|0.,0.,0.|
L|0.,0.,0.,0.,0.,0.|0.,0.,1.331379,1.330649,0.,0.,0.,0.,0.,0.,0.,0.,0.||0.,0.,0.,0.,0.,0.|0.,0.,0.312185,0.05965,0.,0.,0.,0.,0.,0.,0.,0.,0.|
K|0.|0.,1.020559|1.034441,0.,1.674254|0.|0.,0.080941|0.109529,0.,0.063506
M|0.,0.|1.281083,0.,0.,0.,0.||0.,0.|0.430733,0.,0.,0.,0.|
F|1.309881,0.|1.347987,0.,0.,0.,0.,0.||0.406319,0.|0.222021,0.,0.,0.,0.,0.|
P|0.,0.,0.|0.,0.,0.||0.,0.,0.|0.,0.,0.|
S|0.,0.,0.,0.,0.,0.,0.,0.,0.,0.,2.235376,0.|0.,0.,0.,0.|1.550282,1.633592,0.,0.,1.530375,1.266265,0.,0.,0.,0.,0.,0.,0.,0.,1.213767,0.,1.213767,0.,0.,0.,2.033946,0.|0.,0.,0.,0.,0.,0.,0.,0.,0.,0.,0.525971,0.|0.,0.,0.,0.|0.474204,0.480468,0.,0.,0.274412,0.135359,0.,0.,0.,0.,0.,0.,0.,0.,0.269726,0.,0.269726,0.,0.,0.,0.478576,0.
T|0.,0.,1.926094,0.|0.,0.,0.,0.,0.|0.,0.,0.,0.,0.,0.,0.,0.,1.314497,0.|0.,0.,0.453199,0.|0.,0.,0.,0.,0.|0.,0.,0.,0.,0.,0.,0.,0.,0.309293,0.
W|0.,0.|0.,0.,0.,0.,0.,0.,0.,1.546721,0.,0.,0.,0.,0.,0.,0.,0.,0.,0.,0.,0.,0.,0.,0.|0.,0.,0.,0.,0.,0.,0.,0.,0.,0.,0.,0.,0.,0.,0.,0.,0.,0.|0.,0.|0.,0.,0.,0.,0.,0.,0.,0.266676,0.,0.,0.,0.,0.,0.,0.,0.,0.,0.,0.,0.,0.,0.,0.|0.,0.,0.,0.,0.,0.,0.,0.,0.,0.,0.,0.,0.,0.,0.,0.,0.,0.
Y|0.,0.,0.,0.,0.,0.,1.729456,2.292171,0.|0.,0.,0.,0.,0.,2.026505,0.,0.,1.081549,2.026505,0.,1.081549,2.026505,0.97273,1.565764,1.403691,0.,1.768456,1.768456,1.768456|0.,0.,0.,0.,0.,0.,0.,0.,0.,1.06656,1.10518,1.493207,1.640336,0.,1.046148,1.046148,1.046148|0.,0.,0.,0.,0.,0.,0.624526,0.509371,0.|0.,0.,0.,0.,0.,0.788085,0.,0.,0.180258,0.788085,0.,0.180258,0.788085,0.216162,0.709858,0.496316,0.,1.144295,1.144295,1.144295|0.,0.,0.,0.,0.,0.,0.,0.,0.,0.148133,0.306994,0.693159,0.797039,0.,0.707689,0.707689,0.707689
V|0.,0.,0.,0.|0.,0.,0.,1.373036||0.,0.,0.,0.|0.,0.,0.,0.327623|
```
