## Supplementary Data 3 for "Pharmacological proximities in the GPCR family discovered using contact-informed amino-acid and binding pocket similarities": c670.bsv

```
res|B|C|P|wB|wC|wP
A|0.779959,0.,0.,0.,0.,0.,0.,0.,0.,0.,0.,0.,0.,0.|0.,0.,0.,0.,0.,1.054184,1.111992,0.,0.,0.,0.,0.,0.,0.,0.|,|0.022717,0.,0.,0.,0.,0.,0.,0.,0.,0.,0.,0.,0.,0.|0.,0.,0.,0.,0.,0.390438,0.370664,0.,0.,0.,0.,0.,0.,0.,0.|,
R|0.912249,0.,0.,0.,0.,|0.836129,0.,0.,0.,0.,0.,0.,1.497156,0.,0.,0.,0.,0.,|0.962508,0.768611,0.,0.,0.,0.,0.,0.,0.,1.439668,0.,0.,0.,0.,0.,1.727913,1.784778,0.,0.95138|0.061997,0.,0.,0.,0.,|0.081178,0.,0.,0.,0.,0.,0.,0.159272,0.,0.,0.,0.,0.,|0.154188,0.044773,0.,0.,0.,0.,0.,0.,0.,0.183787,0.,0.,0.,0.,0.,0.959952,1.104863,0.,0.248186
N|0.,0.,0.,0.,0.,0.|0.,0.,0.,0.,0.,|0.,0.,0.,0.,0.,0.,0.,1.69813,0.,0.,0.|0.,0.,0.,0.,0.,0.|0.,0.,0.,0.,0.,|0.,0.,0.,0.,0.,0.,0.,0.48518,0.,0.,0.
D|0.,0.,0.,0.|0.,0.,0.,0.,0.,0.,0.,1.301873,0.|0.,0.,0.,0.,1.554448,0.,0.,0.,0.,0.,0.,0.,0.,0.,0.,0.,0.,1.750943,0.|0.,0.,0.,0.|0.,0.,0.,0.,0.,0.,0.,0.031753,0.|0.,0.,0.,0.,0.24805,0.,0.,0.,0.,0.,0.,0.,0.,0.,0.,0.,0.,0.154809,0.
C|,|,|1.198965,|,|,|0.53097,
Q|0.,0.,|0.,0.,0.,|0.,0.,0.,0.,|0.,0.,|0.,0.,0.,|0.,0.,0.,0.,
E|0.,0.,|0.,0.,0.,|0.,0.,0.,0.,0.,|0.,0.,|0.,0.,0.,|0.,0.,0.,0.,0.,
G|0.,0.,1.515992,1.660932,0.,0.,1.227579,0.,0.,0.,0.,0.,0.,0.992976|,|,|0.,0.,0.258041,0.282712,0.,0.,0.467649,0.,0.,0.,0.,0.,0.,0.30221|,|,
H|0.,1.603992,0.,|0.,0.,0.,1.273563,0.896219,0.,1.387223,0.975023,1.026214,0.|0.,0.,0.,0.,2.01865,1.161248,0.,2.187835,1.164575,1.483536,0.|0.,1.069328,0.,|0.,0.,0.,0.660366,0.29874,0.,0.858757,0.510726,0.028158,0.|0.,0.,0.,0.,1.121472,0.602129,0.,1.354374,0.610016,0.099505,0.
I|0.,0.,1.100441,0.,1.457355,0.862321|0.,1.033829,0.860746,0.,0.,0.789077,0.,1.780492,1.160341,0.,0.,0.,0.,0.,0.,0.,0.,0.902989,0.953403,0.994539,0.,0.|,|0.,0.,0.036905,0.,0.506906,0.262445|0.,0.098984,0.159397,0.,0.,0.187876,0.,0.157422,0.042452,0.,0.,0.,0.,0.,0.,0.,0.,0.392604,0.331619,0.216204,0.,0.|,
L|0.,0.,0.,0.,0.,0.,0.,1.558548|0.,0.,0.,0.,1.530526,0.,0.,0.,0.,0.,0.,0.,0.,0.,0.,0.,0.,0.,0.,0.,0.,0.,1.194758,0.,0.,0.|,|0.,0.,0.,0.,0.,0.,0.,0.474341|0.,0.,0.,0.,0.121322,0.,0.,0.,0.,0.,0.,0.,0.,0.,0.,0.,0.,0.,0.,0.,0.,0.,0.415568,0.,0.,0.|,
K|0.,0.,0.,0.,0.|0.,0.,0.,0.,0.,0.,0.,0.,0.|0.,0.,0.,0.,0.,0.,0.,0.,0.,0.,0.,0.|0.,0.,0.,0.,0.|0.,0.,0.,0.,0.,0.,0.,0.,0.|0.,0.,0.,0.,0.,0.,0.,0.,0.,0.,0.,0.
M|0.,0.,0.,0.,0.|0.,0.,0.,0.,0.,0.,0.,0.,1.721079,0.,0.|,|0.,0.,0.,0.,0.|0.,0.,0.,0.,0.,0.,0.,0.,1.047613,0.,0.|,
F|0.,0.,0.,0.,0.,0.,0.,0.|0.,1.31888,0.,0.,0.,0.,0.,1.635332,1.744246,1.286375,0.,0.,0.,0.,0.,0.,0.,0.,0.,0.,0.,0.,0.,0.|,|0.,0.,0.,0.,0.,0.,0.,0.|0.,0.168368,0.,0.,0.,0.,0.,0.159545,0.175488,0.133344,0.,0.,0.,0.,0.,0.,0.,0.,0.,0.,0.,0.,0.,0.|,
P|0.,0.,0.,0.,0.,0.|0.,0.,0.,0.,0.,0.|,|0.,0.,0.,0.,0.,0.|0.,0.,0.,0.,0.,0.|,
S|0.,0.,0.,0.,0.,0.,0.,0.,0.,1.218573,1.064512,0.,1.988405,0.|,|0.,0.,0.,0.,0.,0.,0.,0.,0.,0.,0.,0.,|0.,0.,0.,0.,0.,0.,0.,0.,0.,0.493232,0.380183,0.,1.037429,0.|,|0.,0.,0.,0.,0.,0.,0.,0.,0.,0.,0.,0.,
T|0.,0.,0.,0.,0.,0.,0.,|0.,0.,0.,0.,0.,0.,0.,0.,0.,1.189526,|0.847126,0.,0.,0.,0.,0.,0.,0.,0.,|0.,0.,0.,0.,0.,0.,0.,|0.,0.,0.,0.,0.,0.,0.,0.,0.,0.509797,|0.045235,0.,0.,0.,0.,0.,0.,0.,0.,
W|0.,0.,0.,0.|1.781618,2.628462,0.,1.910925,0.|0.,1.104469,0.,0.|0.,0.,0.,0.|0.852902,1.239132,0.,0.128172,0.|0.,0.457566,0.,0.
Y|0.,0.,1.131352|0.,0.,0.,0.,2.296365,0.,0.,0.,0.,0.,0.,0.,0.,1.326676,0.|0.,0.,0.,1.215161,0.,0.,0.,0.,0.,0.,0.|0.,0.,0.393514|0.,0.,0.,0.,1.279404,0.,0.,0.,0.,0.,0.,0.,0.,0.576816,0.|0.,0.,0.,0.607581,0.,0.,0.,0.,0.,0.,0.
V|0.,0.,0.,0.,0.,0.,0.,0.,0.,0.|0.,0.,0.,0.,0.,1.428241,0.,0.,0.,0.,0.,0.,0.,0.,0.,0.|,|0.,0.,0.,0.,0.,0.,0.,0.,0.,0.|0.,0.,0.,0.,0.,0.065316,0.,0.,0.,0.,0.,0.,0.,0.,0.,0.|,
```
