## Supplementary Data 3 for "Pharmacological proximities in the GPCR family discovered using contact-informed amino-acid and binding pocket similarities": c671.bsv

```
res|B|C|P|wB|wC|wP
A|0.,1.462373,0.,0.,0.,0.,0.,0.,0.,0.,1.132531,0.,0.,0.,0.,1.35527,0.,0.,0.,2.134141,0.,0.,0.,0.,0.,0.,2.134141|0.,0.67849,0.704483,0.,0.,0.,0.,0.775488,0.,1.016067,0.,0.,0.,1.523475,0.,0.,0.,0.845493,0.,0.,0.,0.,0.,0.,0.,0.845493,0.,0.|,|0.,0.568701,0.,0.,0.,0.,0.,0.,0.,0.,0.350545,0.,0.,0.,0.,0.151186,0.,0.,0.,0.588729,0.,0.,0.,0.,0.,0.,0.588729|0.,0.263857,0.19569,0.,0.,0.,0.,0.110784,0.,0.066086,0.,0.,0.,0.16388,0.,0.,0.,0.23324,0.,0.,0.,0.,0.,0.,0.,0.23324,0.,0.|,
R|0.917054,1.446259,0.,0.,0.,0.,0.,0.,0.,0.,0.,0.917054,1.446259,0.,0.,0.|0.,0.,0.,1.330813,0.,0.,0.961435,0.,0.,0.,0.,0.,0.,0.,0.,1.009758,0.,1.073945,0.,0.,0.,0.,0.,1.330813,0.,0.,0.961435,0.,1.009758,0.,1.073945|1.609982,1.335342,1.767087,0.,0.,1.695587,0.,0.,0.,2.684512,0.,0.,0.,0.,2.463057,1.661001,0.,0.,0.,0.,0.,0.,0.,0.,1.846991,2.615214,0.,0.,0.,0.,0.,1.609982,1.335342,1.767087,0.,0.,1.695587,0.,0.,0.,2.684512,0.,0.,0.,1.846991,2.615214,0.,1.68294,0.|0.053944,0.170148,0.,0.,0.,0.,0.,0.,0.,0.,0.,0.053944,0.170148,0.,0.,0.|0.,0.,0.,0.167749,0.,0.,0.150813,0.,0.,0.,0.,0.,0.,0.,0.,0.323122,0.,0.444391,0.,0.,0.,0.,0.,0.167749,0.,0.,0.150813,0.,0.323122,0.,0.444391|0.311019,0.288313,0.502013,0.,0.,0.398962,0.,0.,0.,0.4211,0.,0.,0.,0.,0.591134,0.6644,0.,0.,0.,0.,0.,0.,0.,0.,1.108195,0.836869,0.,0.,0.,0.,0.,0.311019,0.288313,0.502013,0.,0.,0.398962,0.,0.,0.,0.4211,0.,0.,0.,1.108195,0.836869,0.,0.870486,0.
N|0.,0.,0.,0.,0.,0.,0.,0.,1.262347,0.,0.,0.,1.262347|0.,0.,0.,0.,0.,0.,0.,0.,0.,0.,0.,0.,0.,0.,0.|1.799253,1.937684,1.164401,0.,0.,0.,1.462651,0.,0.,1.381474,0.,0.,0.,0.,0.,0.,1.616024,2.8942,0.,0.,1.799253,0.,0.,0.,0.,1.616024,2.8942,0.,0.|0.,0.,0.,0.,0.,0.,0.,0.,0.696467,0.,0.,0.,0.696467|0.,0.,0.,0.,0.,0.,0.,0.,0.,0.,0.,0.,0.,0.,0.|1.185871,0.753544,0.512336,0.,0.,0.,0.762446,0.,0.,0.571009,0.,0.,0.,0.,0.,0.,0.8916,0.7984,0.,0.,1.185871,0.,0.,0.,0.,0.8916,0.7984,0.,0.
D|0.,0.,0.,0.,0.,0.,0.,0.,0.,1.224368,0.,0.,0.,0.,0.,0.,0.,0.,0.,0.,0.,0.,0.|0.,0.,0.,0.,0.,0.,0.,0.,0.,0.,0.,0.,0.,0.,0.,0.,0.|0.,0.,2.021794,0.,0.,0.,0.,0.,0.,0.,0.,0.,0.,0.,1.80135,0.,0.,0.,0.,0.,0.,1.868785,0.,0.,0.,0.,0.,0.,0.|0.,0.,0.,0.,0.,0.,0.,0.,0.,0.087455,0.,0.,0.,0.,0.,0.,0.,0.,0.,0.,0.,0.,0.|0.,0.,0.,0.,0.,0.,0.,0.,0.,0.,0.,0.,0.,0.,0.,0.,0.|0.,0.,1.132205,0.,0.,0.,0.,0.,0.,0.,0.,0.,0.,0.,0.279891,0.,0.,0.,0.,0.,0.,0.675275,0.,0.,0.,0.,0.,0.,0.
C|0.,1.235782,0.,0.,0.,0.,0.,0.,0.,0.,0.,0.|0.,0.|1.359685,0.,0.,0.,0.,0.,0.,0.|0.,0.411927,0.,0.,0.,0.,0.,0.,0.,0.,0.,0.|0.,0.|0.528766,0.,0.,0.,0.,0.,0.,0.
Q|0.,0.,0.,0.,0.,0.,0.,0.,0.,0.,0.,0.|0.,0.,0.,0.,0.,0.,0.,0.,0.,0.,0.,0.,0.,0.,0.|0.,0.,0.,0.,0.,0.,0.,0.,1.065338,0.,0.,0.,0.,0.,0.,0.,0.,0.,0.,0.,0.,0.,0.,0.,1.065338,0.,0.|0.,0.,0.,0.,0.,0.,0.,0.,0.,0.,0.,0.|0.,0.,0.,0.,0.,0.,0.,0.,0.,0.,0.,0.,0.,0.,0.|0.,0.,0.,0.,0.,0.,0.,0.,0.125334,0.,0.,0.,0.,0.,0.,0.,0.,0.,0.,0.,0.,0.,0.,0.,0.125334,0.,0.
E|0.,0.,0.,0.,0.,0.,2.602444,0.,0.,0.,0.,0.,2.602444|0.,0.,0.,0.,0.,0.,0.879797,0.,0.,0.,0.,0.,0.,0.879797|0.,0.,0.,0.,0.,0.,0.,0.,0.,0.,0.,0.,0.,1.803472,0.,0.,0.,0.,0.,0.,2.165247|0.,0.,0.,0.,0.,0.,0.693985,0.,0.,0.,0.,0.,0.693985|0.,0.,0.,0.,0.,0.,0.234613,0.,0.,0.,0.,0.,0.,0.234613|0.,0.,0.,0.,0.,0.,0.,0.,0.,0.,0.,0.,0.,0.635314,0.,0.,0.,0.,0.,0.,1.125928
G|0.,0.,2.083491,1.336595,0.,0.,0.,0.,0.,0.,2.048964,0.,0.,0.,1.507014,0.,1.657865,1.471488,0.,0.,1.216729,1.743298,1.676225,0.,0.,2.015804,0.,0.,0.,0.,0.,0.,0.,0.,0.,0.,2.048964,0.,0.,1.507014,0.,2.015804,0.,0.|,|,|0.,0.,0.810246,0.445532,0.,0.,0.,0.,0.,0.,0.753295,0.,0.,0.,1.016358,0.,0.473676,0.175177,0.,0.,0.111493,0.243089,0.353944,0.,0.,0.556084,0.,0.,0.,0.,0.,0.,0.,0.,0.,0.,0.753295,0.,0.,1.016358,0.,0.556084,0.,0.|,|,
H|0.,0.,0.,0.,0.,0.,0.,1.203363,1.226725,0.,0.,0.,0.,0.,1.203363|1.447112,0.,0.,0.,0.,0.,0.,0.905512,0.,0.,0.,0.944652,0.,1.268518,0.,1.151821,0.,0.,0.,0.,0.,0.87445,0.,1.319944,1.447112,0.,0.,0.,0.,0.,0.,0.,0.,0.944652,0.,0.,0.,0.87445,0.|2.041731,0.,0.,0.,0.,0.,0.,1.776521,1.21619,0.,0.,1.810143,0.,1.705959,1.592994,1.771008,1.382923,0.,0.,0.,1.992111,1.442202,0.,1.745912,2.041731,0.,0.,0.,0.,0.,0.,0.,0.,1.810143,0.,0.,1.992111,1.442202,0.|0.,0.,0.,0.,0.,0.,0.,0.331962,0.229563,0.,0.,0.,0.,0.,0.331962|0.608445,0.,0.,0.,0.,0.,0.,0.398425,0.,0.,0.,0.148181,0.,0.715228,0.,0.276437,0.,0.,0.,0.,0.,0.150767,0.,0.37823,0.608445,0.,0.,0.,0.,0.,0.,0.,0.,0.148181,0.,0.,0.,0.150767,0.|1.322485,0.,0.,0.,0.,0.,0.,1.350156,0.827009,0.,0.,0.283944,0.,1.179652,0.982911,0.991765,0.36878,0.,0.,0.,0.796844,0.397849,0.,0.2042,1.322485,0.,0.,0.,0.,0.,0.,0.,0.,0.283944,0.,0.,0.796844,0.397849,0.
I|0.,0.,0.,0.,0.,0.,0.,0.,0.,0.,0.,0.|0.,0.,0.,0.,0.,0.,0.,0.,1.57043,0.,2.122707,0.,0.,0.,0.,0.,0.992978,0.,0.,0.,0.,0.,0.,1.456971,0.,0.,0.,0.,0.,0.,0.,0.,0.,0.,0.,0.,0.,0.,0.,0.,0.,0.992978,0.|,|0.,0.,0.,0.,0.,0.,0.,0.,0.,0.,0.,0.|0.,0.,0.,0.,0.,0.,0.,0.,0.753807,0.,1.174264,0.,0.,0.,0.,0.,0.300203,0.,0.,0.,0.,0.,0.,0.473812,0.,0.,0.,0.,0.,0.,0.,0.,0.,0.,0.,0.,0.,0.,0.,0.,0.,0.300203,0.|,
L|0.,0.,0.,0.,0.,0.,0.,2.284062,0.,0.,0.,0.,1.642513,0.,0.,0.,0.,0.,0.,0.,0.,0.,2.284062,0.,1.642513|0.,0.,0.,0.,0.,0.,0.,0.92542,0.,1.54143,1.641608,0.,0.,0.,0.,0.,0.,0.,0.,0.,0.,0.,0.,0.,0.,1.650092,1.510542,0.,0.,0.,0.,0.,0.,0.,0.,0.,0.,1.54143,1.650092,1.510542|,|0.,0.,0.,0.,0.,0.,0.,0.609083,0.,0.,0.,0.,0.453107,0.,0.,0.,0.,0.,0.,0.,0.,0.,0.609083,0.,0.453107|0.,0.,0.,0.,0.,0.,0.,0.296134,0.,0.664931,0.960515,0.,0.,0.,0.,0.,0.,0.,0.,0.,0.,0.,0.,0.,0.,1.386078,0.416701,0.,0.,0.,0.,0.,0.,0.,0.,0.,0.,0.664931,1.386078,0.416701|,
K|0.,0.,0.,0.,1.346498,0.,0.,0.,0.,0.,0.,1.346498,0.|0.,0.,1.449888,0.,0.829328,0.,0.,0.,0.873852,0.,0.,1.711478,0.,0.,0.,0.,1.449888,0.,0.,0.,0.873852,0.|0.,0.,0.,0.,2.003656,0.,0.,0.,0.,1.620757,0.,0.,0.,0.,1.593431,1.751181,0.,0.,0.,0.,0.,0.,0.,0.,0.,0.,0.,0.,0.,0.,0.,1.593431,1.751181,2.01024,0.|0.,0.,0.,0.,0.501022,0.,0.,0.,0.,0.,0.,0.501022,0.|0.,0.,0.081585,0.,0.265385,0.,0.,0.,0.264188,0.,0.,0.055658,0.,0.,0.,0.,0.081585,0.,0.,0.,0.264188,0.|0.,0.,0.,0.,0.961755,0.,0.,0.,0.,0.6552,0.,0.,0.,0.,0.637372,0.933963,0.,0.,0.,0.,0.,0.,0.,0.,0.,0.,0.,0.,0.,0.,0.,0.637372,0.933963,0.737088,0.
M|0.,0.,0.,0.,0.,0.,0.,0.,0.,0.,0.,0.,0.,0.,0.,0.,0.|0.,0.,0.,0.,0.,0.,0.,0.,0.,0.,0.,0.,0.,0.,0.,0.,0.,0.,0.,0.,0.,0.,0.,0.,0.|,|0.,0.,0.,0.,0.,0.,0.,0.,0.,0.,0.,0.,0.,0.,0.,0.,0.|0.,0.,0.,0.,0.,0.,0.,0.,0.,0.,0.,0.,0.,0.,0.,0.,0.,0.,0.,0.,0.,0.,0.,0.,0.|,
F|0.,0.,0.,0.,0.,0.,1.413865,0.,0.,0.,0.,0.,0.,0.,1.413865,0.|1.55529,0.,0.,0.,1.771742,0.,0.,0.,0.,0.,0.,0.,0.,0.,0.,0.,1.356072,1.745751,1.376848,0.,1.616581,1.346711,0.,1.513918,0.,1.55529,0.,0.,0.,0.,0.,0.,0.,0.,0.,0.,0.,0.,1.356072,1.376848,0.,1.346711,1.513918,0.|,|0.,0.,0.,0.,0.,0.,0.29109,0.,0.,0.,0.,0.,0.,0.,0.29109,0.|0.600908,0.,0.,0.,1.181161,0.,0.,0.,0.,0.,0.,0.,0.,0.,0.,0.,0.584972,0.965734,0.416256,0.,0.3849,0.808027,0.,0.968907,0.,0.600908,0.,0.,0.,0.,0.,0.,0.,0.,0.,0.,0.,0.,0.584972,0.416256,0.,0.808027,0.968907,0.|,
P|0.,0.,0.,0.,1.21098,0.,0.,0.,1.21098,0.|0.,0.,0.,0.,0.,1.899239,0.,0.,0.,0.,1.899239,0.,0.|,|0.,0.,0.,0.,0.387514,0.,0.,0.,0.387514,0.|0.,0.,0.,0.,0.,0.683726,0.,0.,0.,0.,0.683726,0.,0.|,
S|0.,0.,1.329321,0.,0.,0.,0.,0.,0.,0.,0.,0.,0.,1.248614,1.532839,0.,0.,0.,1.646579,0.,0.,0.,0.,0.,0.,0.,0.,0.,0.,0.,1.532839|,|0.,1.783133,0.,0.,0.,0.,1.834721,0.,0.,0.,1.750606,1.813493,0.,0.,0.,1.953976,1.895635,1.425701,0.,0.,0.,0.,0.,0.,0.,1.813493,1.953976,1.895635|0.,0.,0.664661,0.,0.,0.,0.,0.,0.,0.,0.,0.,0.,0.208102,0.868609,0.,0.,0.,0.32739,0.,0.,0.,0.,0.,0.,0.,0.,0.,0.,0.,0.868609|,|0.,1.089692,0.,0.,0.,0.,0.440333,0.,0.,0.,0.708579,0.483598,0.,0.,0.,0.943299,0.522934,0.150074,0.,0.,0.,0.,0.,0.,0.,0.483598,0.943299,0.522934
T|0.,0.,0.,0.706269,1.396083,0.,0.,0.,2.100787,0.,0.,0.,0.,0.,1.396083,0.,2.100787|0.,0.,0.,0.,0.,1.054305,1.112773,0.,1.283479,0.,0.807694,0.,0.,0.,0.,0.,1.054305,0.807694|0.,0.,2.09458,1.129043,0.,1.810156,0.,0.,2.023873,0.,0.,0.,0.,0.,1.129043,0.,2.023873|0.,0.,0.,0.141254,0.349021,0.,0.,0.,0.56021,0.,0.,0.,0.,0.,0.349021,0.,0.56021|0.,0.,0.,0.,0.,0.13954,0.580063,0.,0.462052,0.,0.215385,0.,0.,0.,0.,0.,0.13954,0.215385|0.,0.,1.089182,0.149432,0.,0.982106,0.,0.,0.539699,0.,0.,0.,0.,0.,0.149432,0.,0.539699
W|0.,0.,0.,0.,0.|1.603125,0.,0.,0.,1.789767,2.187212,0.,1.603125,0.,1.789767,2.187212|0.,0.,0.,0.,0.,0.,0.|0.,0.,0.,0.,0.|0.582955,0.,0.,0.,1.07386,1.583843,0.,0.582955,0.,1.07386,1.583843|0.,0.,0.,0.,0.,0.,0.
Y|0.,0.,1.499438,0.,0.,0.,0.,1.332476,0.,1.677762,0.,0.,1.137403,0.,0.,0.,0.,0.,0.,0.,1.332476,0.,1.137403|0.,0.,1.130644,0.,0.,0.,0.,0.,0.,0.,0.,1.426612,1.779322,0.,1.473174,0.,1.300886,0.,0.,1.127549,1.084269,0.,0.,0.,0.,0.,0.,0.,0.,0.,0.,0.,0.,0.,0.,0.,0.,0.,0.,0.,0.,1.779322,0.,1.127549,0.|0.,0.,0.,0.,0.,0.,0.,0.,0.,1.385111,0.,0.,1.58386,0.,0.,0.,1.752335,0.,0.,0.,0.,0.,0.,0.,0.,0.,0.,0.,0.,0.,0.,0.,0.,0.,0.,0.,0.,0.,0.|0.,0.,0.916323,0.,0.,0.,0.,0.141832,0.,0.599201,0.,0.,0.313766,0.,0.,0.,0.,0.,0.,0.,0.141832,0.,0.313766|0.,0.,0.439695,0.,0.,0.,0.,0.,0.,0.,0.,1.027161,0.538282,0.,0.45449,0.,0.312213,0.,0.,0.367109,0.258159,0.,0.,0.,0.,0.,0.,0.,0.,0.,0.,0.,0.,0.,0.,0.,0.,0.,0.,0.,0.,0.538282,0.,0.367109,0.|0.,0.,0.,0.,0.,0.,0.,0.,0.,0.886471,0.,0.,0.640284,0.,0.,0.,0.490654,0.,0.,0.,0.,0.,0.,0.,0.,0.,0.,0.,0.,0.,0.,0.,0.,0.,0.,0.,0.,0.,0.
V|0.,0.,0.,0.,0.,0.,0.,0.,0.,0.904438,0.,0.,0.,0.,0.,0.,0.,0.,0.,0.,0.,0.,0.,0.,0.,0.,0.,0.904438|0.,0.,0.,0.,0.,0.,0.,1.429904,0.,0.,2.051965,0.,0.,0.,0.,1.287518,1.616586,0.,0.,1.298652,1.069003,0.903814,0.,0.,0.,0.,0.,0.,0.,0.,0.,0.,0.,0.,0.,0.,0.,0.,0.,0.,0.,1.429904,0.,0.,0.,0.,0.,0.,1.069003,0.903814,0.|,|0.,0.,0.,0.,0.,0.,0.,0.,0.,0.241183,0.,0.,0.,0.,0.,0.,0.,0.,0.,0.,0.,0.,0.,0.,0.,0.,0.,0.241183|0.,0.,0.,0.,0.,0.,0.,0.314947,0.,0.,1.559494,0.,0.,0.,0.,0.309004,0.517308,0.,0.,0.463804,0.356334,0.391653,0.,0.,0.,0.,0.,0.,0.,0.,0.,0.,0.,0.,0.,0.,0.,0.,0.,0.,0.,0.314947,0.,0.,0.,0.,0.,0.,0.356334,0.391653,0.|,
```
