## Supplementary Data 3 for "Pharmacological proximities in the GPCR family discovered using contact-informed amino-acid and binding pocket similarities": c672.bsv

```
res|B|C|P|wB|wC|wP
A|0.,0.,0.,0.,1.371191,0.,0.,1.400323,0.,0.,0.,0.,0.,0.,0.,0.,0.,0.,1.10073,0.,1.662863,0.,0.954121,1.078559,0.,0.,0.,0.,0.,0.,0.,2.14943,0.,0.,0.,0.,0.,0.,1.371191,0.,0.|0.,0.,0.,0.,0.,0.,0.,0.,0.,0.,0.859374,0.,0.,0.,0.,0.,0.,0.,1.760994,0.,0.,0.,0.,0.,1.211718,0.,1.181638,1.571722,0.,0.,0.,0.,0.,0.,0.,1.549703,1.208894,0.,0.,0.,0.,0.,0.,1.415532,0.,0.,0.|,|0.,0.,0.,0.,0.487535,0.,0.,0.249623,0.,0.,0.,0.,0.,0.,0.,0.,0.,0.,0.36691,0.,0.461907,0.,0.454343,0.091403,0.,0.,0.,0.,0.,0.,0.,1.660923,0.,0.,0.,0.,0.,0.,0.487535,0.,0.|0.,0.,0.,0.,0.,0.,0.,0.,0.,0.,0.079205,0.,0.,0.,0.,0.,0.,0.,1.112207,0.,0.,0.,0.,0.,0.855331,0.,0.328233,0.673595,0.,0.,0.,0.,0.,0.,0.,1.056616,0.659397,0.,0.,0.,0.,0.,0.,0.849319,0.,0.,0.|,
R|0.,0.,0.,0.,2.005197,0.,0.,1.446442,0.,0.,0.,1.502225,0.,0.,0.,2.360846,0.,0.,0.,0.,0.,0.,0.,0.,0.|0.,0.,0.,0.,0.91206,0.,0.,0.,0.,0.,0.,0.,0.,0.,0.,0.,0.,0.,0.,1.125118,0.,0.,0.,0.,0.,0.,0.,0.,0.,0.,0.,0.,0.,0.,0.,0.,0.,0.,0.,0.|0.,0.,1.903712,0.,0.,0.,0.,0.,0.,0.,0.,0.,0.,0.,0.,0.,0.,0.,0.,0.,0.,0.,0.,0.,0.,0.,0.,1.503285,1.503285,0.,0.,2.018551,1.652834,0.,0.,0.,0.,1.928212,0.,0.,0.,0.,1.709933,0.,0.,1.976757,0.,0.,0.,0.,1.659176,2.193364,0.,0.,0.,0.,0.,0.,0.,0.,0.,0.,0.,0.,0.|0.,0.,0.,0.,1.080926,0.,0.,0.108145,0.,0.,0.,0.112316,0.,0.,0.,1.366806,0.,0.,0.,0.,0.,0.,0.,0.,0.|0.,0.,0.,0.,0.277893,0.,0.,0.,0.,0.,0.,0.,0.,0.,0.,0.,0.,0.,0.,0.532951,0.,0.,0.,0.,0.,0.,0.,0.,0.,0.,0.,0.,0.,0.,0.,0.,0.,0.,0.,0.|0.,0.,0.197304,0.,0.,0.,0.,0.,0.,0.,0.,0.,0.,0.,0.,0.,0.,0.,0.,0.,0.,0.,0.,0.,0.,0.,0.,0.918674,0.918674,0.,0.,0.910327,0.486128,0.,0.,0.,0.,1.111173,0.,0.,0.,0.,1.019685,0.,0.,1.427658,0.,0.,0.,0.,0.638145,0.843602,0.,0.,0.,0.,0.,0.,0.,0.,0.,0.,0.,0.,0.
N|0.,0.,1.926703,2.139389,1.707148,0.,0.,0.,0.,0.,|0.,0.,0.,0.,1.212547,0.,0.,1.523444,0.,0.,0.,0.,0.,0.,0.,0.|0.,0.,1.398816,0.,0.,0.,0.,1.871443,1.974255,0.,0.,0.,0.,0.,0.,0.,1.532662,1.532662,0.,0.,0.,0.,0.,1.367191,0.,0.,0.,0.,0.,1.398816,0.,1.871443,0.,0.|0.,0.,1.586697,1.324384,1.056806,0.,0.,0.,0.,0.,|0.,0.,0.,0.,0.927242,0.,0.,0.943085,0.,0.,0.,0.,0.,0.,0.,0.|0.,0.,0.155424,0.,0.,0.,0.,1.135847,0.618661,0.,0.,0.,0.,0.,0.,0.,1.106922,1.106922,0.,0.,0.,0.,0.,0.987416,0.,0.,0.,0.,0.,0.155424,0.,1.135847,0.,0.
D|0.,0.,0.,0.,0.,0.,0.,0.,0.,0.,0.888099,0.,0.,0.,0.,0.,0.,0.,0.,0.,0.,1.395546,1.569779,0.,1.036445,0.,0.,0.,0.,0.,0.,1.948754,0.,0.,0.,0.,0.888099,0.,0.,0.|0.,0.,0.,0.,0.,0.,0.,0.,0.,0.,0.,0.,0.,0.,0.,0.,0.,0.,0.,0.,0.888925,0.,0.,1.069451,0.,0.,0.,0.,0.,0.,0.,0.,0.,0.,0.,0.,0.,0.,0.,0.|0.,0.,0.,1.804466,0.,0.,0.,0.,0.,0.,1.928761,0.,0.,0.,0.,0.,0.,0.,0.,0.,0.,0.,1.928761,0.,0.,0.,0.,0.,1.79595,0.,2.005028,0.,0.,0.,0.,1.550562,2.018547,0.,0.,0.,0.,1.384703,0.,0.,1.825055,0.,0.,0.,0.,2.128639,0.,1.804466,0.,1.928761,0.,0.,0.,0.,0.,0.,0.,0.,0.,0.,0.,1.79595,0.|0.,0.,0.,0.,0.,0.,0.,0.,0.,0.,0.021246,0.,0.,0.,0.,0.,0.,0.,0.,0.,0.,0.387652,1.153307,0.,0.078967,0.,0.,0.,0.,0.,0.,1.013352,0.,0.,0.,0.,0.021246,0.,0.,0.|0.,0.,0.,0.,0.,0.,0.,0.,0.,0.,0.,0.,0.,0.,0.,0.,0.,0.,0.,0.,0.197539,0.,0.,0.203705,0.,0.,0.,0.,0.,0.,0.,0.,0.,0.,0.,0.,0.,0.,0.,0.|0.,0.,0.,0.801985,0.,0.,0.,0.,0.,0.,0.129199,0.,0.,0.,0.,0.,0.,0.,0.,0.,0.,0.,0.129199,0.,0.,0.,0.,0.,0.166634,0.,1.582917,0.,0.,0.,0.,0.820886,1.441819,0.,0.,0.,0.,0.329691,0.,0.,1.493227,0.,0.,0.,0.,1.362329,0.,0.801985,0.,0.129199,0.,0.,0.,0.,0.,0.,0.,0.,0.,0.,0.,0.166634,0.
C|0.,0.,0.,0.,0.,0.,0.,0.,0.,0.,0.,0.,0.,0.,1.236063,1.23232,0.,1.412452,1.194115,0.|,0.,0.,0.,0.,0.,0.,0.,0.,0.,0.,0.,|0.,0.,1.075613,1.093983,1.088917,2.082552,1.075613|0.,0.,0.,0.,0.,0.,0.,0.,0.,0.,0.,0.,0.,0.,0.339311,0.377241,0.,0.706226,0.573175,0.|,0.,0.,0.,0.,0.,0.,0.,0.,0.,0.,0.,|0.,0.,0.279784,0.450464,0.494962,1.249531,0.279784
Q|1.378335,0.,0.,0.,0.,1.487431,0.,0.,0.|0.,0.,0.,1.02803,0.,0.,0.,1.393365,0.,0.,0.,0.,1.02803,0.|1.53645,0.,1.920135,0.,2.017564,0.,0.,0.,0.,0.,1.587092,1.688609,0.,1.374282,0.,0.,1.765863,1.688815,0.,0.,1.920135,0.,2.017564,0.,0.,0.|0.116808,0.,0.,0.,0.,0.630856,0.,0.,0.|0.,0.,0.,0.251296,0.,0.,0.,0.542166,0.,0.,0.,0.,0.251296,0.|0.426075,0.,0.938733,0.,0.403513,0.,0.,0.,0.,0.,0.450808,0.750493,0.,0.377254,0.,0.,0.784828,0.562938,0.,0.,0.938733,0.,0.403513,0.,0.,0.
E|0.,0.,0.,0.,0.,0.,0.,0.,0.,0.,0.,0.,0.,0.,0.,0.,0.,0.,0.,0.,0.|0.,0.,0.,0.,0.,0.,0.,0.,0.,0.,0.,0.,0.,1.14918,0.,0.,0.,0.912059,0.,0.,0.,1.122646,0.,1.023612,0.,0.|1.994504,0.,0.,0.,0.,0.,1.775883,0.,1.493551,0.,1.775883,0.,1.713138,0.,1.850761,1.748065,0.,0.,1.801025,1.543082,1.915057,1.209344,1.732974,2.173068,0.,0.,1.771747,0.,0.,1.446135,1.994504,0.,1.775883,0.,1.493551,0.,1.713138,0.|0.,0.,0.,0.,0.,0.,0.,0.,0.,0.,0.,0.,0.,0.,0.,0.,0.,0.,0.,0.,0.|0.,0.,0.,0.,0.,0.,0.,0.,0.,0.,0.,0.,0.,0.102509,0.,0.,0.,0.186135,0.,0.,0.,0.128302,0.,0.327556,0.,0.|1.241025,0.,0.,0.,0.,0.,0.195432,0.,0.050023,0.,0.195432,0.,0.423869,0.,0.304116,0.254413,0.,0.,0.600342,0.661321,1.051404,0.49361,0.667752,1.475294,0.,0.,0.48934,0.,0.,0.636299,1.241025,0.,0.195432,0.,0.050023,0.,0.423869,0.
G|0.,0.,0.,0.,0.,0.,0.,1.512375,0.,0.,0.,0.,1.755683,1.627221,0.,0.,0.,0.,1.755683,1.627221,0.,0.,0.,0.,0.,0.,0.,0.,0.,0.,0.,0.,2.009182,0.,0.,0.,0.,1.971248,0.,0.,0.,1.77126,0.,0.,0.,1.859399,0.,0.,0.,0.,1.200134,0.952634,0.,0.,0.,0.,0.,0.,1.860159,1.743298,1.676225,0.,0.,0.,1.229264,0.,0.,0.,0.,0.,0.,0.,0.,0.|,|,|0.,0.,0.,0.,0.,0.,0.,0.387957,0.,0.,0.,0.,0.65633,0.608307,0.,0.,0.,0.,0.65633,0.608307,0.,0.,0.,0.,0.,0.,0.,0.,0.,0.,0.,0.,1.057464,0.,0.,0.,0.,0.823667,0.,0.,0.,0.558257,0.,0.,0.,0.984388,0.,0.,0.,0.,0.661299,0.408272,0.,0.,0.,0.,0.,0.,1.099185,0.243089,0.353944,0.,0.,0.,0.491706,0.,0.,0.,0.,0.,0.,0.,0.,0.|,|,
H|1.241688,0.,0.,0.,0.,0.,0.,0.,0.,0.,|1.874323,0.,0.,0.,0.,0.,0.,0.,0.,0.,0.,0.,0.,0.,0.,0.,0.,0.,0.899897,0.,0.,0.,1.278922,0.,0.,0.,0.,0.,0.,0.,0.,0.,|0.87041,0.,0.,2.290294,0.,0.,0.,0.,1.59714,0.,0.,0.,0.,0.,0.,0.,0.,0.,1.784768,1.447285,0.,1.637561,0.,1.768699,1.457424,0.,1.880484,0.,0.,0.,0.,0.,0.,1.756598,|0.084182,0.,0.,0.,0.,0.,0.,0.,0.,0.,|0.158841,0.,0.,0.,0.,0.,0.,0.,0.,0.,0.,0.,0.,0.,0.,0.,0.,0.,0.247031,0.,0.,0.,0.563195,0.,0.,0.,0.,0.,0.,0.,0.,0.,|0.044258,0.,0.,1.808127,0.,0.,0.,0.,0.254943,0.,0.,0.,0.,0.,0.,0.,0.,0.,1.529801,0.45405,0.,1.069427,0.,0.90869,0.815623,0.,1.538578,0.,0.,0.,0.,0.,0.,0.983695,
I|0.,0.,0.,0.,0.,0.,1.269414,0.,0.,1.697466,0.,0.,0.,1.269414|1.556063,0.,0.,0.,0.,0.,1.0575,0.,0.,0.,0.,0.,0.,0.,0.,0.,0.,0.,0.,0.,1.079261,0.,0.711643,0.,0.,0.,0.,0.,0.,0.,0.,1.0575,0.,0.|,|0.,0.,0.,0.,0.,0.,0.49896,0.,0.,1.508858,0.,0.,0.,0.49896|0.105496,0.,0.,0.,0.,0.,0.250621,0.,0.,0.,0.,0.,0.,0.,0.,0.,0.,0.,0.,0.,0.359754,0.,0.237214,0.,0.,0.,0.,0.,0.,0.,0.,0.250621,0.,0.|,
L|0.,0.,0.,0.,0.,0.,0.,0.,0.,0.,0.,0.,1.52381,0.,0.,0.,0.,0.,0.,1.358264,0.,1.614458,0.,0.,0.,0.,2.355063,0.,0.,1.52381|0.,0.,0.,0.,0.,1.454826,0.,0.,0.,0.,0.,0.,0.,0.,0.,0.,0.,0.,0.,0.,0.,0.,1.073011,0.,0.,0.,0.,0.,0.,0.,0.,0.,0.,0.943265,0.,1.10169,0.,0.,0.,0.,0.,0.,0.,0.,0.,1.926281,1.213016,0.,0.,0.,0.,0.,0.,0.,1.073011,0.|,|0.,0.,0.,0.,0.,0.,0.,0.,0.,0.,0.,0.,0.036455,0.,0.,0.,0.,0.,0.,0.452755,0.,1.012993,0.,0.,0.,0.,1.498677,0.,0.,0.036455|0.,0.,0.,0.,0.,0.215061,0.,0.,0.,0.,0.,0.,0.,0.,0.,0.,0.,0.,0.,0.,0.,0.,0.02567,0.,0.,0.,0.,0.,0.,0.,0.,0.,0.,0.314422,0.,0.24482,0.,0.,0.,0.,0.,0.,0.,0.,0.,1.284187,0.661645,0.,0.,0.,0.,0.,0.,0.,0.02567,0.|,
K|0.,0.,0.,0.,0.,0.,0.,|0.,0.,0.,0.,0.,0.,0.,0.,0.,0.,0.,0.,0.|0.,0.,0.,0.,0.,0.,0.,0.,0.,0.,0.,0.,0.,0.,0.,0.,0.,1.781505,0.,0.,0.,0.|0.,0.,0.,0.,0.,0.,0.,|0.,0.,0.,0.,0.,0.,0.,0.,0.,0.,0.,0.,0.|0.,0.,0.,0.,0.,0.,0.,0.,0.,0.,0.,0.,0.,0.,0.,0.,0.,0.593835,0.,0.,0.,0.
M|0.,0.,1.862719,0.,0.,0.,0.,0.,0.,1.327297,0.,1.320824,0.|0.,0.710794,0.,0.,0.,0.,0.,0.,0.,0.,0.,0.,0.,0.,0.,0.,1.596469,0.,0.,0.,1.596469,0.,1.542043,0.,0.,1.014351,0.,0.710794,0.,1.596469,0.,0.,0.,1.542043|,|0.,0.,0.194371,0.,0.,0.,0.,0.,0.,0.468458,0.,0.251586,0.|0.,0.078977,0.,0.,0.,0.,0.,0.,0.,0.,0.,0.,0.,0.,0.,0.,0.160411,0.,0.,0.,0.160411,0.,0.206666,0.,0.,0.358006,0.,0.078977,0.,0.160411,0.,0.,0.,0.206666|,
F|0.,0.,0.,0.,0.,0.,0.,0.,2.023276,1.810412,0.,0.,0.|0.,0.,0.,0.,1.290559,0.,0.,0.,0.,1.119992,1.915978,1.273286,0.,0.,0.,0.,0.,0.,1.627991,0.,0.,0.,0.,0.,0.,0.,0.,0.,0.984516,0.,2.033769,0.,1.369951,1.903115,1.903115,1.007249,0.,2.197651,0.,2.125232,0.,0.,0.,0.,1.290559,1.119992,1.915978,0.,0.,0.,0.,0.,1.627991,0.778021,0.,0.,0.,0.984516,0.|,|0.,0.,0.,0.,0.,0.,0.,0.,1.547211,1.206942,0.,0.,0.|0.,0.,0.,0.,0.458865,0.,0.,0.,0.,0.21364,1.406527,0.228839,0.,0.,0.,0.,0.,0.,0.038947,0.,0.,0.,0.,0.,0.,0.,0.,0.,0.091347,0.,0.963364,0.,0.644683,1.585929,1.585929,0.239821,0.,1.166101,0.,1.889095,0.,0.,0.,0.,0.458865,0.21364,1.406527,0.,0.,0.,0.,0.,0.038947,0.003723,0.,0.,0.,0.091347,0.|,
P|1.372977,0.,0.,1.458775,0.,0.,0.,0.,2.310429,0.,0.,0.,1.705656,0.,0.,0.|0.,0.,1.527775,0.,0.,0.,0.,0.,0.,0.,0.,0.,0.,0.,1.619976,1.712462,0.,0.969207,0.,0.,0.,0.,0.,0.,0.,0.,0.,0.|,|0.093083,0.,0.,0.578132,0.,0.,0.,0.,1.702421,0.,0.,0.,1.137104,0.,0.,0.|0.,0.,0.654761,0.,0.,0.,0.,0.,0.,0.,0.,0.,0.,0.,0.852619,1.386279,0.,0.513109,0.,0.,0.,0.,0.,0.,0.,0.,0.,0.|,
S|0.,0.,0.,0.,0.,0.,0.,0.,0.,0.,1.553787,0.,0.,0.,0.,0.,0.,0.,1.627317,1.302143,0.,0.,1.279877,0.,1.343767,0.990369,0.,0.,0.,0.,0.|,|0.,0.,0.,0.,0.,0.,0.,0.,0.,0.,0.,0.,0.,0.,1.97516,0.,1.041913,0.,1.559234,1.78814,0.,0.,0.,0.,0.,0.|0.,0.,0.,0.,0.,0.,0.,0.,0.,0.,0.269907,0.,0.,0.,0.,0.,0.,0.,0.349367,0.489797,0.,0.,0.426626,0.,0.11518,0.075457,0.,0.,0.,0.,0.|,|0.,0.,0.,0.,0.,0.,0.,0.,0.,0.,0.,0.,0.,0.,0.636069,0.,0.28942,0.,0.237598,0.306538,0.,0.,0.,0.,0.,0.
T|0.,0.,0.,1.615247,0.,0.,0.,1.59046,0.,0.,0.,0.,0.,0.,0.,0.,0.,0.,1.735664,0.,0.,0.,0.,0.,0.,0.,0.,0.,0.,0.,1.734112,0.,|0.,0.,0.,0.,0.,0.,0.,0.,0.,0.,0.,0.,0.,0.,0.,0.,0.,0.,0.,0.,1.297824,0.,0.,0.,0.,0.,0.,1.292402,0.,0.,0.,|0.,0.,0.,0.,0.,0.,0.,0.,0.,0.,0.,1.61956,0.,0.,0.,0.,2.037713,1.907972,1.441726,0.,0.,0.,0.,0.,0.,0.,1.716989,0.,0.,0.,0.,0.,0.|0.,0.,0.,0.543447,0.,0.,0.,0.520244,0.,0.,0.,0.,0.,0.,0.,0.,0.,0.,0.674981,0.,0.,0.,0.,0.,0.,0.,0.,0.,0.,0.,0.255626,0.,|0.,0.,0.,0.,0.,0.,0.,0.,0.,0.,0.,0.,0.,0.,0.,0.,0.,0.,0.,0.,0.721013,0.,0.,0.,0.,0.,0.,0.184629,0.,0.,0.,|0.,0.,0.,0.,0.,0.,0.,0.,0.,0.,0.,1.19336,0.,0.,0.,0.,1.132063,0.908558,0.537114,0.,0.,0.,0.,0.,0.,0.,0.327046,0.,0.,0.,0.,0.,0.
W|0.,0.,0.,0.,0.,0.,0.,0.,0.,2.087503,0.,0.,0.,0.,0.|0.,0.,2.167805,0.,0.,1.788994,0.,0.,0.,0.,0.,1.788994,0.,0.,2.004671,0.,0.,0.,1.643334,0.,0.,2.167805,0.,1.788994,0.,0.,0.,0.,0.,2.004671,0.,0.|0.,0.,1.017272,0.,0.,0.,0.,1.068468,0.,0.,0.,0.,0.,0.,0.,0.,1.017272,0.,0.,0.,0.,1.068468,0.,0.,0.,0.,0.|0.,0.,0.,0.,0.,0.,0.,0.,0.,0.539027,0.,0.,0.,0.,0.|0.,0.,1.589723,0.,0.,0.487908,0.,0.,0.,0.,0.,0.487908,0.,0.,0.413334,0.,0.,0.,0.270031,0.,0.,1.589723,0.,0.487908,0.,0.,0.,0.,0.,0.413334,0.,0.|0.,0.,0.384303,0.,0.,0.,0.,0.046011,0.,0.,0.,0.,0.,0.,0.,0.,0.384303,0.,0.,0.,0.,0.046011,0.,0.,0.,0.,0.
Y|0.,0.,0.,0.,1.286357,1.459194,0.,0.,0.,0.,0.,0.,0.,0.,1.318656,0.,0.,0.,0.,1.286357,0.,0.|0.,0.,0.,0.,0.,1.626621,1.072817,0.,1.056833,0.,0.,0.,0.,1.200604,0.,0.,0.,0.,0.,0.,0.,0.,1.919618,1.257663,0.,0.,0.,0.,0.,0.,0.,0.,1.919618,1.257663,0.,0.,0.,1.996617,1.181286,0.,0.,0.,0.,0.,0.,0.,0.,0.,0.,0.,0.,0.,0.,0.,0.,0.,1.626621,1.072817,0.,1.056833,0.,0.,0.,0.,1.919618,1.257663,0.,0.,0.,0.,0.,0.,0.,0.,1.996617,1.181286,0.|0.,0.,0.,0.,0.738733,1.44915,0.,0.,0.,0.,0.992532,0.,0.,0.,0.,0.,0.,0.,0.,0.977621,1.452726,0.,0.,0.,0.,0.,0.,0.,0.,0.977621,1.452726,0.,0.,0.,0.897908,1.271603,0.,0.,0.,0.,0.,0.,0.,0.,0.,0.,0.,0.,0.,0.,0.,0.,0.,0.738733,1.44915,0.,0.,0.,0.977621,1.452726,0.,0.,0.,0.,0.,0.,0.,0.,0.897908,1.271603,0.|0.,0.,0.,0.,0.2001,0.467398,0.,0.,0.,0.,0.,0.,0.,0.,0.181466,0.,0.,0.,0.,0.2001,0.,0.|0.,0.,0.,0.,0.,0.361471,0.405287,0.,0.234852,0.,0.,0.,0.,0.12006,0.,0.,0.,0.,0.,0.,0.,0.,0.119402,0.114333,0.,0.,0.,0.,0.,0.,0.,0.,0.119402,0.114333,0.,0.,0.,0.144086,0.170495,0.,0.,0.,0.,0.,0.,0.,0.,0.,0.,0.,0.,0.,0.,0.,0.,0.,0.361471,0.405287,0.,0.234852,0.,0.,0.,0.,0.119402,0.114333,0.,0.,0.,0.,0.,0.,0.,0.,0.144086,0.170495,0.|0.,0.,0.,0.,0.164163,0.450847,0.,0.,0.,0.,0.086307,0.,0.,0.,0.,0.,0.,0.,0.,0.046776,0.111213,0.,0.,0.,0.,0.,0.,0.,0.,0.046776,0.111213,0.,0.,0.,0.064797,0.131093,0.,0.,0.,0.,0.,0.,0.,0.,0.,0.,0.,0.,0.,0.,0.,0.,0.,0.164163,0.450847,0.,0.,0.,0.046776,0.111213,0.,0.,0.,0.,0.,0.,0.,0.,0.064797,0.131093,0.
V|1.482384,0.891465,0.,0.,0.,0.,0.,0.,0.,0.,1.342492,0.,0.,0.,0.,1.587347,1.7988,0.,0.,0.,0.,0.,0.,0.,0.,0.,|0.,0.968946,0.832276,1.134599,0.,0.,0.,0.,0.,1.39808,0.,1.455378,1.46689,0.,0.,0.,0.,0.,1.254973,0.,0.,0.,0.,0.,0.,1.917619,1.577148,0.,0.,0.,0.,0.,0.,0.,0.,0.,1.39808,0.,0.|,|0.463245,0.195008,0.,0.,0.,0.,0.,0.,0.,0.,0.494602,0.,0.,0.,0.,0.705488,1.1992,0.,0.,0.,0.,0.,0.,0.,0.,0.,|0.,0.340645,0.169056,0.407746,0.,0.,0.,0.,0.,0.751569,0.,0.435943,0.689506,0.,0.,0.,0.,0.,0.462358,0.,0.,0.,0.,0.,0.,0.852275,1.051432,0.,0.,0.,0.,0.,0.,0.,0.,0.,0.751569,0.,0.|,
```
