## Supplementary Data 3 for "Pharmacological proximities in the GPCR family discovered using contact-informed amino-acid and binding pocket similarities": c673.bsv

```
res|B|C|P|wB|wC|wP
A|0.,0.,0.,0.,0.,0.,0.,0.,0.,0.,0.,0.,0.,0.,0.,0.,0.,0.,0.,1.208675,1.788685,0.,0.,1.24256,0.,0.,0.,0.|0.,0.,0.,0.,0.,0.,0.,0.,0.,0.,0.,0.,0.,0.,0.,0.,0.,0.942875,0.,0.,0.,1.091733,1.159413,0.,0.,0.,0.,1.0127,0.,0.,0.,0.|,|0.,0.,0.,0.,0.,0.,0.,0.,0.,0.,0.,0.,0.,0.,0.,0.,0.,0.,0.,0.295454,0.399909,0.,0.,0.276125,0.,0.,0.,0.|0.,0.,0.,0.,0.,0.,0.,0.,0.,0.,0.,0.,0.,0.,0.,0.,0.,0.219811,0.,0.,0.,0.133434,0.06127,0.,0.,0.,0.,0.144671,0.,0.,0.,0.|,
R|0.,0.,0.,0.,0.,0.,0.,0.,0.,0.,0.,0.,0.|0.,0.,0.,0.,0.,0.,0.,0.,0.,0.,0.,0.,0.,0.,0.,1.211258,0.,0.,0.,0.,0.,0.,0.,0.|0.,0.,0.,0.,2.018551,1.652834,0.,0.,1.67064,0.,0.,0.,0.,0.,0.,0.,0.,1.850186,0.,0.,0.,0.,0.,0.,0.,0.,0.,0.,0.,0.,0.,0.,0.,0.,0.,0.,0.|0.,0.,0.,0.,0.,0.,0.,0.,0.,0.,0.,0.,0.|0.,0.,0.,0.,0.,0.,0.,0.,0.,0.,0.,0.,0.,0.,0.,0.460724,0.,0.,0.,0.,0.,0.,0.,0.|0.,0.,0.,0.,0.910327,0.486128,0.,0.,0.818273,0.,0.,0.,0.,0.,0.,0.,0.,1.110112,0.,0.,0.,0.,0.,0.,0.,0.,0.,0.,0.,0.,0.,0.,0.,0.,0.,0.,0.
N|0.,0.,0.,0.,1.259734,0.,0.,0.,0.,0.,1.396815,0.,0.,0.,1.25174,1.363262,1.225399,0.,0.,0.,0.|0.,0.,0.,0.,1.214127,0.,0.,0.,1.069827,0.,1.128244,0.,0.,1.386342,0.,0.,0.,0.|0.,0.,0.,0.,0.,1.440057,1.530318,0.,0.,0.,0.,0.,0.,0.,0.,1.507298,0.,0.,0.,0.,0.,0.|0.,0.,0.,0.,0.144345,0.,0.,0.,0.,0.,0.478908,0.,0.,0.,0.278164,0.22721,0.25286,0.,0.,0.,0.|0.,0.,0.,0.,0.26559,0.,0.,0.,0.366798,0.,0.325937,0.,0.,0.374092,0.,0.,0.,0.|0.,0.,0.,0.,0.,0.25501,0.256837,0.,0.,0.,0.,0.,0.,0.,0.,0.281852,0.,0.,0.,0.,0.,0.
D|0.,0.,1.569779,1.036445,0.,0.,0.,0.,0.,0.,1.948754,0.,1.730611,0.,0.,0.,0.,0.,0.,1.799078,0.,0.,0.,0.,0.,0.,0.,0.|0.,0.,1.069451,0.,0.,0.,0.,0.,0.,0.,0.,0.,0.,0.,0.,0.,0.,0.,0.,0.,0.,0.,0.|0.,0.,0.,2.018547,0.,0.,1.384703,0.,0.,1.80135,0.,0.,0.,2.128639,0.,1.600316,0.,1.17238,0.,0.,1.574532,0.,0.,2.230324,0.,1.656314,0.,0.,0.,1.675489,1.80135,0.,0.,0.,0.,0.,0.,0.|0.,0.,1.153307,0.078967,0.,0.,0.,0.,0.,0.,1.013352,0.,0.451684,0.,0.,0.,0.,0.,0.,0.402233,0.,0.,0.,0.,0.,0.,0.,0.|0.,0.,0.203705,0.,0.,0.,0.,0.,0.,0.,0.,0.,0.,0.,0.,0.,0.,0.,0.,0.,0.,0.,0.|0.,0.,0.,1.441819,0.,0.,0.329691,0.,0.,0.279891,0.,0.,0.,1.362329,0.,0.333399,0.,0.216598,0.,0.,0.584826,0.,0.,1.170799,0.,0.460087,0.,0.,0.,0.452116,0.279891,0.,0.,0.,0.,0.,0.,0.
C|0.,0.,0.,0.,0.,0.,1.236063,1.23232,1.194115,0.,0.|0.,0.,0.,0.,0.,0.,0.,|1.093983,2.082552,0.,0.,0.,0.969346|0.,0.,0.,0.,0.,0.,0.339311,0.377241,0.573175,0.,0.|0.,0.,0.,0.,0.,0.,0.,|0.450464,1.249531,0.,0.,0.,0.046767
Q|1.487431,0.,0.,0.,0.936931,0.,0.,0.|1.393365,0.,0.,1.048103,0.|1.587092,1.374282,0.,0.,0.,0.,1.528406,1.975503,0.,0.,0.,0.,0.|0.630856,0.,0.,0.,0.022852,0.,0.,0.|0.542166,0.,0.,0.055388,0.|0.450808,0.377254,0.,0.,0.,0.,0.563621,0.369403,0.,0.,0.,0.,0.
E|1.078538,0.,1.118,0.,0.,0.|1.14918,0.,0.912059,1.122646,0.,1.023612,0.,1.355565,0.,0.98698,0.,0.,1.129227,0.,0.,0.,0.|1.850761,1.748065,1.915057,1.209344,1.771747,0.,0.,1.446135,0.,1.300301,1.705954,0.,0.,0.,1.561887,0.850585,0.,0.,0.,0.,0.,0.,0.,0.,0.|0.15697,0.,0.274356,0.,0.,0.|0.102509,0.,0.186135,0.128302,0.,0.327556,0.,0.214664,0.,0.181653,0.,0.,0.483954,0.,0.,0.,0.|0.304116,0.254413,1.051404,0.49361,0.48934,0.,0.,0.636299,0.,0.18186,0.395221,0.,0.,0.,0.557817,0.243024,0.,0.,0.,0.,0.,0.,0.,0.,0.
G|1.971248,0.,0.,0.,1.77126,0.,0.,0.,1.200134,0.952634,0.,0.,0.,1.743298,1.676225,0.,0.,0.,1.229264,0.,0.,0.,0.,0.,0.,0.,0.,0.,0.,0.,1.053755,0.,0.,0.,0.,0.,0.,0.,0.,0.,0.,0.,0.,1.743298,1.676225,0.,0.,0.|,|,|0.823667,0.,0.,0.,0.558257,0.,0.,0.,0.661299,0.408272,0.,0.,0.,0.243089,0.353944,0.,0.,0.,0.491706,0.,0.,0.,0.,0.,0.,0.,0.,0.,0.,0.,0.150536,0.,0.,0.,0.,0.,0.,0.,0.,0.,0.,0.,0.,0.243089,0.353944,0.,0.,0.|,|,
H|0.,0.,0.,0.,0.,0.,0.,0.,0.,0.,0.|0.,0.,0.,0.,0.899897,0.,0.,0.,0.,0.,0.,0.,0.,0.,0.,0.|1.59714,0.,0.,1.447285,0.,1.637561,0.,1.756598,0.,0.,1.725521,0.,0.,0.,0.,0.,0.,0.,0.,0.,0.|0.,0.,0.,0.,0.,0.,0.,0.,0.,0.,0.|0.,0.,0.,0.,0.247031,0.,0.,0.,0.,0.,0.,0.,0.,0.,0.,0.|0.254943,0.,0.,0.45405,0.,1.069427,0.,0.983695,0.,0.,0.621337,0.,0.,0.,0.,0.,0.,0.,0.,0.,0.
I|0.,0.,0.,0.874471,0.,0.,0.,0.,0.,0.,0.,0.,0.,0.,0.,1.133143,0.,0.|0.,0.,0.,0.,0.,0.,0.,0.,1.205386,1.240971,1.439492,0.,0.,0.,1.288114,0.,0.,0.,0.,0.,0.,0.,1.348206,0.,0.,0.,0.,0.,1.054729,0.,0.,0.,0.,0.,0.,0.,0.,0.,0.|,|0.,0.,0.,0.109309,0.,0.,0.,0.,0.,0.,0.,0.,0.,0.,0.,0.215837,0.,0.|0.,0.,0.,0.,0.,0.,0.,0.,0.213454,0.36195,0.2849,0.,0.,0.,0.28331,0.,0.,0.,0.,0.,0.,0.,0.374502,0.,0.,0.,0.,0.,0.267868,0.,0.,0.,0.,0.,0.,0.,0.,0.,0.|,
L|0.,0.,0.,1.614458,0.,0.,0.,0.,0.,1.354706,0.,0.,0.,0.,0.,0.,0.,0.,0.,0.,0.,0.|0.,0.,0.,0.,0.,0.,0.,0.,0.,0.,0.,0.,0.,0.,0.,1.415173,1.612993,1.504461,0.,1.243407,1.287176,1.026476,0.,0.,0.,0.,0.,0.,0.,0.,0.,0.,0.,0.,0.,0.,0.,0.,0.,0.,0.,0.,0.,0.,0.,0.,0.,0.|,|0.,0.,0.,1.012993,0.,0.,0.,0.,0.,0.174801,0.,0.,0.,0.,0.,0.,0.,0.,0.,0.,0.,0.|0.,0.,0.,0.,0.,0.,0.,0.,0.,0.,0.,0.,0.,0.,0.,0.37606,0.236873,0.631242,0.,0.196903,0.351048,0.192652,0.,0.,0.,0.,0.,0.,0.,0.,0.,0.,0.,0.,0.,0.,0.,0.,0.,0.,0.,0.,0.,0.,0.,0.,0.,0.|,
K|0.,0.,0.,0.,0.,0.,0.,0.,0.|0.,0.,0.,0.,0.,0.,0.,0.,0.|0.,0.,0.,0.,1.121247,0.,0.,0.,0.|0.,0.,0.,0.,0.,0.,0.,0.,0.|0.,0.,0.,0.,0.,0.,0.,0.,0.|0.,0.,0.,0.,0.124948,0.,0.,0.,0.
M|0.,1.320824,0.,0.,0.,0.,0.,0.,0.,0.,0.,0.,0.,0.|0.,0.,0.,0.,0.,0.,1.444912,0.,0.,0.,0.,0.,0.,0.,0.,0.,0.,1.602809,1.787354,0.,0.,0.,0.,0.|,|0.,0.251586,0.,0.,0.,0.,0.,0.,0.,0.,0.,0.,0.,0.|0.,0.,0.,0.,0.,0.,0.495398,0.,0.,0.,0.,0.,0.,0.,0.,0.,0.,0.407063,0.885838,0.,0.,0.,0.,0.|,
F|1.546864,0.,0.,0.905233,0.,0.,0.,0.,0.|0.,0.,2.197651,0.,0.,2.195722,0.,0.,0.930976,0.,0.,0.,0.,0.,0.,0.,0.,0.,0.,1.352132,0.|,|0.397249,0.,0.,0.069021,0.,0.,0.,0.,0.|0.,0.,1.166101,0.,0.,1.405262,0.,0.,0.122856,0.,0.,0.,0.,0.,0.,0.,0.,0.,0.,0.533736,0.|,
P|0.,0.,0.,0.,0.,0.,0.,0.,0.,0.,0.,0.,0.|0.969207,0.,0.,0.,0.,0.,0.,0.,0.,0.,0.,0.,0.,0.|,|0.,0.,0.,0.,0.,0.,0.,0.,0.,0.,0.,0.,0.|0.513109,0.,0.,0.,0.,0.,0.,0.,0.,0.,0.,0.,0.,0.|,
S|0.,0.,1.633546,0.,0.,0.,0.,0.,1.343767,0.990369,0.,0.,0.,0.939215,0.,0.,1.098932,0.,0.,0.,0.,0.,0.,0.,0.,0.,0.,0.,0.,0.,0.,0.|,|0.,0.,0.,0.,0.,1.559234,1.78814,0.,0.,0.,0.,1.284327,0.,0.,1.416267,0.,0.,0.,0.,0.,0.,0.,0.,0.,0.,0.,0.,0.,0.,0.,0.,0.|0.,0.,0.50214,0.,0.,0.,0.,0.,0.11518,0.075457,0.,0.,0.,0.127185,0.,0.,0.345379,0.,0.,0.,0.,0.,0.,0.,0.,0.,0.,0.,0.,0.,0.,0.|,|0.,0.,0.,0.,0.,0.237598,0.306538,0.,0.,0.,0.,0.240811,0.,0.,0.364183,0.,0.,0.,0.,0.,0.,0.,0.,0.,0.,0.,0.,0.,0.,0.,0.,0.
T|0.,0.,0.,0.,0.,0.,0.,0.,0.,0.,1.734112,0.,1.063516,1.217264,0.,0.,0.,0.801374,1.113692,0.,0.,0.,1.255665,1.734112,0.,0.,0.,0.,0.|0.,0.,0.,0.,0.,0.,1.292402,0.,0.,0.,1.050298,1.101125,0.,0.,0.,0.,1.162145,0.,0.,1.208671,0.,0.,1.150391,0.,0.|1.208216,0.,0.,1.441726,0.,1.716989,0.,0.,0.,0.,1.174029,0.,0.,0.,0.,1.255063,0.,1.216193,0.,1.268712,0.,0.,0.,0.|0.,0.,0.,0.,0.,0.,0.,0.,0.,0.,0.255626,0.,0.110783,0.093636,0.,0.,0.,0.114482,0.19799,0.,0.,0.,0.219243,0.255626,0.,0.,0.,0.,0.|0.,0.,0.,0.,0.,0.,0.184629,0.,0.,0.,0.153169,0.192504,0.,0.,0.,0.,0.199225,0.,0.,0.268594,0.,0.,0.292163,0.,0.|0.183348,0.,0.,0.537114,0.,0.327046,0.,0.,0.,0.,0.207901,0.,0.,0.,0.,0.430307,0.,0.310805,0.,0.281936,0.,0.,0.,0.
W|0.,0.,0.,0.,0.,0.,0.|0.,0.,0.,0.,2.102054,0.,0.,0.,0.,0.|,1.278684,0.,0.|0.,0.,0.,0.,0.,0.,0.|0.,0.,0.,0.,0.825318,0.,0.,0.,0.,0.|,0.404963,0.,0.
Y|0.,0.,0.,0.,0.,0.,0.,0.,0.,0.,0.|0.,0.,0.,0.,0.,0.,0.,0.,0.,0.,0.,0.,1.276125,1.565764,1.403691,0.,0.,0.,1.864837,0.,0.,0.,0.,0.,0.,0.,0.,0.,0.|0.,0.,0.,0.,0.,0.,0.,0.,0.,0.,1.265694,0.,0.,1.237889,1.493207,1.640336,0.,0.,1.389879,0.,0.,0.,0.,0.|0.,0.,0.,0.,0.,0.,0.,0.,0.,0.,0.|0.,0.,0.,0.,0.,0.,0.,0.,0.,0.,0.,0.,0.430594,0.709858,0.496316,0.,0.,0.,0.403208,0.,0.,0.,0.,0.,0.,0.,0.,0.,0.|0.,0.,0.,0.,0.,0.,0.,0.,0.,0.,0.230126,0.,0.,0.394909,0.693159,0.797039,0.,0.,0.1753,0.,0.,0.,0.,0.
V|0.,1.663782,0.,0.,0.,0.,0.,0.,0.,0.,0.,0.,1.204637,1.530555,0.,0.,0.,0.,0.,0.845832,1.335544,0.870398,0.,1.069481,1.157506,0.,0.,0.,0.,1.385322,0.,0.,0.,0.,0.,0.,0.,0.,0.,0.,0.,0.,0.|1.539904,0.,0.,0.,0.,0.,0.,0.,0.,0.,0.,0.,0.981654,1.025703,0.,0.,0.,1.136994,1.133998,1.364317,0.,0.,1.126335,1.138019,1.058839,1.141176,0.,0.,0.,0.,0.,1.093094,1.188734,0.,0.,0.,0.,0.,0.,0.,0.,0.|,|0.,0.530857,0.,0.,0.,0.,0.,0.,0.,0.,0.,0.,0.138031,0.460237,0.,0.,0.,0.,0.,0.120833,0.190792,0.124343,0.,0.178247,0.205779,0.,0.,0.,0.,0.241882,0.,0.,0.,0.,0.,0.,0.,0.,0.,0.,0.,0.,0.|0.377486,0.,0.,0.,0.,0.,0.,0.,0.,0.,0.,0.,0.112481,0.136282,0.,0.,0.,0.162428,0.162,0.194902,0.,0.,0.482715,0.278182,0.188238,0.266274,0.,0.,0.,0.,0.,0.225559,0.301901,0.,0.,0.,0.,0.,0.,0.,0.,0.|,
```
