## Supplementary Data 3 for "Pharmacological proximities in the GPCR family discovered using contact-informed amino-acid and binding pocket similarities": c674.bsv

```
res|B|C|P|wB|wC|wP
A|0.,0.,0.,0.,0.,0.,0.,0.,0.,1.448024,0.,0.,0.,0.,1.580939,0.,0.,1.215682,0.,1.17991,0.,1.310519,0.,0.,0.,0.,0.,0.,0.,0.,0.,0.,0.,0.,0.,0.,0.,0.,1.078051,0.,0.,0.,0.,0.,1.078046,0.,0.,0.,0.,0.,0.,0.,0.,0.,0.,0.,0.,0.,0.,1.215682,0.,1.17991,0.,0.,0.,0.,0.,0.,0.,0.,0.,0.,0.,1.078051,0.,0.,0.,0.,0.,1.078046,0.,0.,0.,0.,0.,0.,0.,1.448024,1.580939,0.,1.310519,0.|0.,0.,0.,0.,0.,0.,0.,0.,1.178889,0.,1.17889,0.,1.207017,0.,1.309494,0.,1.309494,0.,1.26956,0.,0.,0.,1.281142,0.,1.283266,0.,1.333485,0.,0.,0.,0.,0.,0.,0.,0.,1.302842,0.,1.302843,0.,0.,0.,1.168709,0.,0.,0.,1.168708,0.,0.,0.,0.,1.178889,0.,1.17889,0.,1.309494,0.,1.309494,0.,1.281142,0.,1.283266,0.,0.,0.,0.,1.302842,0.,1.302843,0.,0.,0.,1.168709,0.,0.,0.,1.168708,0.,0.,0.,0.,0.,0.,0.,1.207017,0.,1.26956,0.,1.333485,0.|,|0.,0.,0.,0.,0.,0.,0.,0.,0.,0.549551,0.,0.,0.,0.,0.689127,0.,0.,0.203674,0.,0.222391,0.,0.35404,0.,0.,0.,0.,0.,0.,0.,0.,0.,0.,0.,0.,0.,0.,0.,0.,0.240488,0.,0.,0.,0.,0.,0.240487,0.,0.,0.,0.,0.,0.,0.,0.,0.,0.,0.,0.,0.,0.,0.203674,0.,0.222391,0.,0.,0.,0.,0.,0.,0.,0.,0.,0.,0.,0.240488,0.,0.,0.,0.,0.,0.240487,0.,0.,0.,0.,0.,0.,0.,0.549551,0.689127,0.,0.35404,0.|0.,0.,0.,0.,0.,0.,0.,0.,0.299718,0.,0.299718,0.,0.349017,0.,0.341129,0.,0.341129,0.,0.358081,0.,0.,0.,0.261594,0.,0.268747,0.,0.307951,0.,0.,0.,0.,0.,0.,0.,0.,0.332641,0.,0.332641,0.,0.,0.,0.278692,0.,0.,0.,0.278692,0.,0.,0.,0.,0.299718,0.,0.299718,0.,0.341129,0.,0.341129,0.,0.261594,0.,0.268747,0.,0.,0.,0.,0.332641,0.,0.332641,0.,0.,0.,0.278692,0.,0.,0.,0.278692,0.,0.,0.,0.,0.,0.,0.,0.349017,0.,0.358081,0.,0.307951,0.|,
R|0.,0.708754,0.,0.,0.,0.,0.,0.,0.,0.,0.,0.,0.,0.,0.,0.,0.,0.,0.,0.,0.,0.,0.,0.,0.,0.,0.,0.,0.,0.|0.,1.070954,0.,0.,0.,0.,0.,0.,0.,0.,0.,0.,0.,0.,0.,0.,0.,0.,1.070954,0.,0.,0.,0.,0.,0.,0.,0.,0.,0.,0.,0.,0.|0.,0.,0.,0.,1.26398,0.,0.,0.,0.,0.,1.421041,0.,0.,0.,0.,0.,0.,0.,0.,0.,0.,0.,0.,0.774144,0.,0.,0.,0.,0.,0.,1.145086,0.,0.,0.,0.,0.,0.,0.,0.,0.,0.,0.,0.,0.,0.,0.,0.,1.26398,0.,0.,0.,0.,0.,0.,0.,0.,0.,0.,0.,0.,0.,0.,0.,0.,0.,0.,0.,1.145086,0.,0.,0.,0.,0.,0.,0.,0.,0.,1.421041,0.,0.,0.774144,0.,0.|0.,0.118126,0.,0.,0.,0.,0.,0.,0.,0.,0.,0.,0.,0.,0.,0.,0.,0.,0.,0.,0.,0.,0.,0.,0.,0.,0.,0.,0.,0.|0.,0.328196,0.,0.,0.,0.,0.,0.,0.,0.,0.,0.,0.,0.,0.,0.,0.,0.,0.328196,0.,0.,0.,0.,0.,0.,0.,0.,0.,0.,0.,0.,0.|0.,0.,0.,0.,0.448509,0.,0.,0.,0.,0.,0.205452,0.,0.,0.,0.,0.,0.,0.,0.,0.,0.,0.,0.,0.158799,0.,0.,0.,0.,0.,0.,0.258568,0.,0.,0.,0.,0.,0.,0.,0.,0.,0.,0.,0.,0.,0.,0.,0.,0.448509,0.,0.,0.,0.,0.,0.,0.,0.,0.,0.,0.,0.,0.,0.,0.,0.,0.,0.,0.,0.258568,0.,0.,0.,0.,0.,0.,0.,0.,0.,0.205452,0.,0.,0.158799,0.,0.
N|0.,0.,0.,1.609009,1.609009,0.,0.,0.,0.,0.,0.,0.,0.,0.,0.,0.,1.609009,1.609009,0.,0.,0.,0.,0.,0.,0.,0.,0.|0.,1.13013,1.470321,1.470321,0.,0.,0.,0.,0.,1.13013,1.470321,1.470321,0.,0.,0.,0.|0.,0.,2.173081,0.,0.,0.,0.,0.,0.,1.53218,0.,0.,0.,0.,0.,0.,1.491167,0.,0.,0.,2.173081,0.,0.,0.,0.,1.53218,0.,0.,0.,0.,0.,0.,0.,0.,0.|0.,0.,0.,0.973351,0.973351,0.,0.,0.,0.,0.,0.,0.,0.,0.,0.,0.,0.973351,0.973351,0.,0.,0.,0.,0.,0.,0.,0.,0.|0.,0.195163,0.834997,0.834997,0.,0.,0.,0.,0.,0.195163,0.834997,0.834997,0.,0.,0.,0.|0.,0.,0.794178,0.,0.,0.,0.,0.,0.,0.491811,0.,0.,0.,0.,0.,0.,0.387946,0.,0.,0.,0.794178,0.,0.,0.,0.,0.491811,0.,0.,0.,0.,0.,0.,0.,0.,0.
D|0.,0.,0.,0.,0.,0.,0.,0.,0.,0.,0.,0.,0.,1.749024,0.,0.,0.,1.749024,0.,0.,0.,0.,0.,0.,0.,0.,1.646625,0.,0.,0.,1.220638,1.664621,0.,0.,1.70284,0.,0.,0.,1.877299,0.,0.,0.,1.43128,0.,0.,0.,1.43128,0.,0.,0.,0.,0.,1.221538,0.,1.221538,0.,0.,0.,0.,0.,0.,0.,0.,0.,0.,1.749024,0.,0.,0.,1.749024,0.,0.,0.,0.,1.646625,0.,0.,0.,1.220638,1.664621,0.,0.,0.,0.,1.43128,0.,0.,0.,1.43128,0.,0.,0.,0.,0.,1.221538,0.,1.221538,0.,0.,0.,0.,1.70284,0.,0.,0.|0.,0.,0.,0.,0.,0.,0.,0.,0.,0.,0.,0.,0.,0.,0.,0.,0.,0.,0.,0.,0.,0.,0.,0.,1.132475,0.,0.,0.,0.,0.,0.,0.,0.,0.,0.,0.,0.,0.,0.,0.,0.,0.,0.,0.,0.,0.,0.,0.,0.,0.,0.,0.,0.,0.,0.,0.,0.,0.,0.,0.,0.,0.,0.,1.132475,0.,0.,0.,0.,0.,0.,0.,0.,0.,0.,0.,0.,0.,0.,0.,0.,0.,0.,0.,0.,0.|0.,0.,0.,0.,0.,2.23824,0.,0.958896,0.,0.,0.,0.958896,0.,0.,0.,0.,0.,0.,0.,0.,0.,0.,0.,0.,0.,0.,0.,0.,0.,0.,0.,0.,0.,0.,0.,0.,0.,0.,0.,0.,0.,0.,0.,0.,0.,0.,0.,0.,0.,0.,0.,0.,0.,0.,0.,0.,0.,1.340494,0.,0.,0.,0.,0.,1.340494,0.,0.,0.,0.,0.,0.,0.,0.,0.,0.,0.,0.,0.,2.23824,0.,0.958896,0.,0.,0.,0.958896,0.,0.,0.,0.,0.,0.,0.,0.,0.,0.,0.,0.,0.,0.,0.,0.,0.,0.,0.,0.,0.,0.,0.,0.,0.,0.,0.,0.,0.,0.,1.340494,0.,0.,0.,0.,0.,1.340494,0.,0.,0.,0.,0.,0.,0.,0.,0.,0.,0.,0.,0.,0.,0.,0.,0.,0.,0.,0.,0.,0.,0.,0.|0.,0.,0.,0.,0.,0.,0.,0.,0.,0.,0.,0.,0.,0.426233,0.,0.,0.,0.426233,0.,0.,0.,0.,0.,0.,0.,0.,0.310359,0.,0.,0.,0.217286,0.322466,0.,0.,0.370989,0.,0.,0.,0.274727,0.,0.,0.,0.365433,0.,0.,0.,0.365433,0.,0.,0.,0.,0.,0.206722,0.,0.206722,0.,0.,0.,0.,0.,0.,0.,0.,0.,0.,0.426233,0.,0.,0.,0.426233,0.,0.,0.,0.,0.310359,0.,0.,0.,0.217286,0.322466,0.,0.,0.,0.,0.365433,0.,0.,0.,0.365433,0.,0.,0.,0.,0.,0.206722,0.,0.206722,0.,0.,0.,0.,0.370989,0.,0.,0.|0.,0.,0.,0.,0.,0.,0.,0.,0.,0.,0.,0.,0.,0.,0.,0.,0.,0.,0.,0.,0.,0.,0.,0.,0.160088,0.,0.,0.,0.,0.,0.,0.,0.,0.,0.,0.,0.,0.,0.,0.,0.,0.,0.,0.,0.,0.,0.,0.,0.,0.,0.,0.,0.,0.,0.,0.,0.,0.,0.,0.,0.,0.,0.,0.160088,0.,0.,0.,0.,0.,0.,0.,0.,0.,0.,0.,0.,0.,0.,0.,0.,0.,0.,0.,0.,0.|0.,0.,0.,0.,0.,0.974717,0.,0.26004,0.,0.,0.,0.26004,0.,0.,0.,0.,0.,0.,0.,0.,0.,0.,0.,0.,0.,0.,0.,0.,0.,0.,0.,0.,0.,0.,0.,0.,0.,0.,0.,0.,0.,0.,0.,0.,0.,0.,0.,0.,0.,0.,0.,0.,0.,0.,0.,0.,0.,0.342254,0.,0.,0.,0.,0.,0.342254,0.,0.,0.,0.,0.,0.,0.,0.,0.,0.,0.,0.,0.,0.974717,0.,0.26004,0.,0.,0.,0.26004,0.,0.,0.,0.,0.,0.,0.,0.,0.,0.,0.,0.,0.,0.,0.,0.,0.,0.,0.,0.,0.,0.,0.,0.,0.,0.,0.,0.,0.,0.,0.342254,0.,0.,0.,0.,0.,0.342254,0.,0.,0.,0.,0.,0.,0.,0.,0.,0.,0.,0.,0.,0.,0.,0.,0.,0.,0.,0.,0.,0.,0.,0.
C|0.,0.,0.,1.131031,0.,0.,0.,0.,0.,0.,0.,0.,0.,0.,0.,0.,1.893184,0.,0.,0.,0.,0.,0.,0.,1.131031,0.,0.,0.,0.,0.,1.893184,0.,0.,0.,0.,0.,0.,0.,0.,0.,0.,0.|0.,0.,0.,0.813306,1.180668,0.,0.813306,1.180668,0.,0.,0.,0.|0.,0.,0.,0.,0.,0.,0.,0.,0.,0.,0.,0.,0.,0.,0.,0.,0.,0.,0.,0.,0.,0.,0.,0.,0.,0.,0.,0.,0.,0.|0.,0.,0.,0.437818,0.,0.,0.,0.,0.,0.,0.,0.,0.,0.,0.,0.,0.496075,0.,0.,0.,0.,0.,0.,0.,0.437818,0.,0.,0.,0.,0.,0.496075,0.,0.,0.,0.,0.,0.,0.,0.,0.,0.,0.|0.,0.,0.,0.034794,0.315687,0.,0.034794,0.315687,0.,0.,0.,0.|0.,0.,0.,0.,0.,0.,0.,0.,0.,0.,0.,0.,0.,0.,0.,0.,0.,0.,0.,0.,0.,0.,0.,0.,0.,0.,0.,0.,0.,0.
Q|0.,0.,0.,0.,0.,0.,0.,0.,0.,0.,0.,0.,0.,0.,0.,0.,0.,0.,0.,0.,0.,0.,0.,0.,0.,0.,0.,0.,0.,0.,0.,0.,0.|0.,0.,0.,0.,0.,0.,0.,0.,0.,0.,0.,0.,0.,1.028254,0.,0.,0.,0.,0.,0.,0.,0.,0.,0.,1.028254,0.,0.,0.,0.,0.|0.,0.,0.,0.,0.,0.,0.,0.,0.,0.,0.,0.,0.,0.,0.,0.,0.,0.,1.220271,0.,0.,0.,0.,0.,0.,0.,0.,0.,0.,0.,0.,0.,0.,0.,0.,0.,1.220271,0.,0.,0.,0.,0.,0.,0.,0.,0.,0.|0.,0.,0.,0.,0.,0.,0.,0.,0.,0.,0.,0.,0.,0.,0.,0.,0.,0.,0.,0.,0.,0.,0.,0.,0.,0.,0.,0.,0.,0.,0.,0.,0.|0.,0.,0.,0.,0.,0.,0.,0.,0.,0.,0.,0.,0.,0.323709,0.,0.,0.,0.,0.,0.,0.,0.,0.,0.,0.323709,0.,0.,0.,0.,0.|0.,0.,0.,0.,0.,0.,0.,0.,0.,0.,0.,0.,0.,0.,0.,0.,0.,0.,0.338964,0.,0.,0.,0.,0.,0.,0.,0.,0.,0.,0.,0.,0.,0.,0.,0.,0.,0.338964,0.,0.,0.,0.,0.,0.,0.,0.,0.,0.
E|0.825106,0.,0.,0.,1.792606,0.,0.,0.,0.,0.,0.,0.,0.,0.,0.,0.,0.,0.,0.776664,1.318012,0.,0.,1.693065,0.,1.480161,0.,0.,0.,0.,0.,0.776664,1.318012,0.,0.,1.693065,0.,1.480161,0.825106,0.,1.792606,0.,0.,0.|0.,0.,0.,0.,0.,0.,0.,1.116302,0.,0.,0.,1.050774,0.950867,0.,0.,1.485483,0.,0.,0.,0.,1.116302,0.,0.,1.050774,0.950867,0.,0.,1.485483,0.,0.,0.,0.,0.,0.|0.,0.,0.,0.,0.,0.,0.,0.,0.,1.535333,0.,0.,0.,0.,0.,0.,0.,0.,0.,0.,1.345469,0.,0.,0.,0.,1.208654,0.,0.,0.,0.,1.535333,0.,0.,0.,0.,0.,0.,0.,1.345469,0.,0.,0.,0.,1.208654,0.,0.,0.,0.,0.,0.|0.039526,0.,0.,0.,0.560189,0.,0.,0.,0.,0.,0.,0.,0.,0.,0.,0.,0.,0.,0.039456,0.303072,0.,0.,0.696841,0.,0.520798,0.,0.,0.,0.,0.,0.039456,0.303072,0.,0.,0.696841,0.,0.520798,0.039526,0.,0.560189,0.,0.,0.|0.,0.,0.,0.,0.,0.,0.,0.198054,0.,0.,0.,0.067429,0.096612,0.,0.,0.317024,0.,0.,0.,0.,0.198054,0.,0.,0.067429,0.096612,0.,0.,0.317024,0.,0.,0.,0.,0.,0.|0.,0.,0.,0.,0.,0.,0.,0.,0.,0.668613,0.,0.,0.,0.,0.,0.,0.,0.,0.,0.,0.197863,0.,0.,0.,0.,0.141438,0.,0.,0.,0.,0.668613,0.,0.,0.,0.,0.,0.,0.,0.197863,0.,0.,0.,0.,0.141438,0.,0.,0.,0.,0.,0.
G|1.257653,0.,0.,1.626691,0.,0.,1.08128,1.602494,0.,0.,1.473255,0.,0.,0.,0.,0.,0.,0.,0.,1.645411,1.267926,0.,0.,0.,0.,1.645411,1.265796,0.,0.,0.,0.,0.,0.,1.658245,1.527182,0.,0.,1.744461,1.378998,0.,0.,0.,0.,1.744461,1.34653,0.,0.,0.,0.,0.,0.,0.,0.,0.,0.,0.,0.,1.565596,0.,0.,0.,1.784628,1.337745,0.,0.,0.,0.,1.765137,1.366769,0.,0.,0.,0.,1.529463,1.30397,0.,0.,0.,0.,0.,0.,0.,0.,1.316617,0.,0.,1.805308,0.,0.,0.,0.,1.602456,1.280751,0.,0.,0.,0.,1.602456,1.280751,0.,0.,0.,0.,0.,1.195643,0.,0.,0.,1.195642,0.,0.,0.,1.473255,0.,0.,0.,1.645411,1.267926,0.,0.,0.,0.,1.645411,1.265796,0.,0.,0.,0.,1.658245,1.527182,0.,0.,1.371343,1.744461,1.378998,0.,0.,0.,1.332853,1.744461,1.34653,0.,0.,0.,0.,0.,1.394197,1.784628,1.337745,0.,0.,0.,1.407338,1.765137,1.366769,0.,0.,0.,1.899277,1.805308,0.,0.,0.,1.488244,1.602456,1.280751,0.,0.,0.,1.488244,1.602456,1.280751,0.,0.,0.,0.,1.195643,0.,0.,0.,1.195642,0.,0.,0.,1.257653,0.,0.,1.08128,1.602494,0.,0.,0.,0.,0.,0.,0.,0.,0.,0.,0.,1.430911,1.529463,1.30397,0.,0.,0.,0.|,|,|0.135555,0.,0.,0.271115,0.,0.,0.097616,0.63432,0.,0.,0.23212,0.,0.,0.,0.,0.,0.,0.,0.,0.613543,0.365335,0.,0.,0.,0.,0.613543,0.364721,0.,0.,0.,0.,0.,0.,0.716526,0.395936,0.,0.,0.740296,0.353441,0.,0.,0.,0.,0.740297,0.362092,0.,0.,0.,0.,0.,0.,0.,0.,0.,0.,0.,0.,0.821296,0.,0.,0.,0.710114,0.336187,0.,0.,0.,0.,0.702358,0.314858,0.,0.,0.,0.,0.629779,0.269885,0.,0.,0.,0.,0.,0.,0.,0.,0.166426,0.,0.,0.66613,0.,0.,0.,0.,0.750086,0.40875,0.,0.,0.,0.,0.750086,0.40875,0.,0.,0.,0.,0.,0.248326,0.,0.,0.,0.248326,0.,0.,0.,0.23212,0.,0.,0.,0.613543,0.365335,0.,0.,0.,0.,0.613543,0.364721,0.,0.,0.,0.,0.716526,0.395936,0.,0.,0.26505,0.740296,0.353441,0.,0.,0.,0.280011,0.740297,0.362092,0.,0.,0.,0.,0.,0.226283,0.710114,0.336187,0.,0.,0.,0.228416,0.702358,0.314858,0.,0.,0.,1.112144,0.66613,0.,0.,0.,0.443307,0.750086,0.40875,0.,0.,0.,0.443307,0.750086,0.40875,0.,0.,0.,0.,0.248326,0.,0.,0.,0.248326,0.,0.,0.,0.135555,0.,0.,0.097616,0.63432,0.,0.,0.,0.,0.,0.,0.,0.,0.,0.,0.,0.35539,0.629779,0.269885,0.,0.,0.,0.|,|,
H|0.,0.,0.,0.,0.,0.,0.,0.,0.,0.,0.,0.,0.,0.,0.,0.,0.,0.,0.,0.,0.,0.,0.,0.,0.,0.,0.,0.,0.,0.,0.,0.,0.,0.,0.,0.|0.,0.,0.,0.,0.,0.,0.,0.,0.,0.,0.,0.,0.,0.,0.,1.167038,0.,0.,0.,0.,0.,0.,0.,0.,0.,0.,0.,0.,0.,0.,0.,0.,0.,0.,0.,0.,0.,0.,0.,0.,0.,0.,0.,0.,0.,0.,0.,0.,0.,0.|0.,0.,0.,0.,0.,0.,0.,0.,0.,0.,0.,0.,0.,0.,0.,0.,0.,0.,1.060478,0.,0.,0.,0.,0.,0.,0.,0.,0.,0.,0.,0.,0.,0.,0.,0.,0.,0.,0.,0.,0.,0.,0.,0.,0.,0.,0.,0.,0.,0.,0.,0.,0.,0.,0.,0.,0.|0.,0.,0.,0.,0.,0.,0.,0.,0.,0.,0.,0.,0.,0.,0.,0.,0.,0.,0.,0.,0.,0.,0.,0.,0.,0.,0.,0.,0.,0.,0.,0.,0.,0.,0.,0.|0.,0.,0.,0.,0.,0.,0.,0.,0.,0.,0.,0.,0.,0.,0.,0.411333,0.,0.,0.,0.,0.,0.,0.,0.,0.,0.,0.,0.,0.,0.,0.,0.,0.,0.,0.,0.,0.,0.,0.,0.,0.,0.,0.,0.,0.,0.,0.,0.,0.,0.|0.,0.,0.,0.,0.,0.,0.,0.,0.,0.,0.,0.,0.,0.,0.,0.,0.,0.,0.295543,0.,0.,0.,0.,0.,0.,0.,0.,0.,0.,0.,0.,0.,0.,0.,0.,0.,0.,0.,0.,0.,0.,0.,0.,0.,0.,0.,0.,0.,0.,0.,0.,0.,0.,0.,0.,0.
I|0.,0.,0.,0.,0.,0.,0.,0.,0.,0.,0.,0.,0.,0.,0.,0.,0.,0.,0.,0.,1.096183,0.,0.,0.,0.,0.,0.,0.,0.,0.,0.,0.,0.,0.,0.,0.,0.,0.,0.,0.,0.,0.,0.,0.,0.,0.,0.,0.,0.,0.,0.,0.,0.,0.,0.,0.,0.,0.,0.,0.,0.,0.,0.,0.,0.,0.,0.,0.,0.,0.,0.,0.,0.,0.,0.,0.,0.,0.,0.,0.,0.,0.,0.,0.,0.|0.,0.,0.,0.983181,0.,0.,0.,0.,0.,0.,1.519958,0.,0.,0.,0.,0.,0.,0.,1.486867,1.450869,0.,0.,0.,0.,1.432686,1.486868,0.,0.,0.,0.,0.,0.,0.,1.306598,1.102352,0.,0.,0.,0.,0.,0.,1.246601,1.113213,1.320889,0.,0.,0.,0.,0.,0.,1.006351,0.,0.,0.,1.217,1.064447,1.206108,1.517034,1.030341,0.,0.,0.,1.427228,1.015437,1.204006,0.,0.,0.,0.,0.,0.,0.,0.,0.,0.,0.,0.,0.,1.366444,1.368315,0.,0.,0.,0.,0.,0.,0.,0.,0.,0.,0.,1.527289,1.195439,1.490743,0.,0.,0.,1.497319,1.527289,1.195439,0.,0.,0.,0.,0.,0.,0.,1.519958,0.,0.,0.,0.,0.,0.,0.,1.486867,1.450869,0.,0.,0.,0.,1.432686,1.486868,0.,0.,0.,0.,0.,0.,1.306598,1.102352,0.,0.,0.,0.,0.,0.,1.246601,1.113213,1.320889,0.,0.,0.,0.,0.,0.,1.206108,1.517034,1.030341,0.,0.,0.,1.427228,1.015437,1.204006,0.,0.,0.,0.,0.,0.,0.,0.,0.,0.,0.,0.,0.,0.,1.527289,1.195439,1.490743,0.,0.,0.,1.497319,1.527289,1.195439,0.,0.,0.,0.,0.,0.,0.,0.,0.,0.,0.,0.,0.,0.,0.,1.366444,1.368315,0.,0.,0.,0.,0.,0.|,|0.,0.,0.,0.,0.,0.,0.,0.,0.,0.,0.,0.,0.,0.,0.,0.,0.,0.,0.,0.,0.38636,0.,0.,0.,0.,0.,0.,0.,0.,0.,0.,0.,0.,0.,0.,0.,0.,0.,0.,0.,0.,0.,0.,0.,0.,0.,0.,0.,0.,0.,0.,0.,0.,0.,0.,0.,0.,0.,0.,0.,0.,0.,0.,0.,0.,0.,0.,0.,0.,0.,0.,0.,0.,0.,0.,0.,0.,0.,0.,0.,0.,0.,0.,0.,0.|0.,0.,0.,0.163863,0.,0.,0.,0.,0.,0.,0.20038,0.,0.,0.,0.,0.,0.,0.,0.378017,0.368865,0.,0.,0.,0.,0.364242,0.378017,0.,0.,0.,0.,0.,0.,0.,0.307435,0.245482,0.,0.,0.,0.,0.,0.,0.246178,0.257255,0.316347,0.,0.,0.,0.,0.,0.,0.149089,0.,0.,0.,0.428943,0.218124,0.303106,0.405072,0.24275,0.,0.,0.,0.37362,0.239239,0.296274,0.,0.,0.,0.,0.,0.,0.,0.,0.,0.,0.,0.,0.,0.336401,0.41437,0.,0.,0.,0.,0.,0.,0.,0.,0.,0.,0.,0.389946,0.356088,0.380615,0.,0.,0.,0.382294,0.389946,0.356088,0.,0.,0.,0.,0.,0.,0.,0.20038,0.,0.,0.,0.,0.,0.,0.,0.378017,0.368865,0.,0.,0.,0.,0.364242,0.378017,0.,0.,0.,0.,0.,0.,0.307435,0.245482,0.,0.,0.,0.,0.,0.,0.246178,0.257255,0.316347,0.,0.,0.,0.,0.,0.,0.303106,0.405072,0.24275,0.,0.,0.,0.37362,0.239239,0.296274,0.,0.,0.,0.,0.,0.,0.,0.,0.,0.,0.,0.,0.,0.,0.389946,0.356088,0.380615,0.,0.,0.,0.382294,0.389946,0.356088,0.,0.,0.,0.,0.,0.,0.,0.,0.,0.,0.,0.,0.,0.,0.,0.336401,0.41437,0.,0.,0.,0.,0.,0.|,
L|1.226734,0.,0.,0.,0.,1.242196,0.,0.,0.,0.,0.,0.,0.,0.,0.,0.,0.,0.,0.,0.,0.,0.,0.,0.,0.,0.,0.,0.,0.,0.,1.091459,0.,0.,0.,0.,0.,0.,0.,0.,0.,0.,0.,1.453879,0.,1.453881,0.,0.,0.,0.,0.,0.,0.,0.,0.,0.,0.,0.,0.,0.,0.,0.,0.,0.,0.,0.,0.,0.,1.453879,0.,1.453881,0.,1.226734,1.242196,0.,0.,0.,0.|0.,0.,0.,0.,0.,0.,0.,0.,0.,0.,0.,0.,0.,1.481154,0.,0.,0.,0.,0.,0.,0.,0.,0.,0.,0.,0.,0.,0.,1.274959,0.,0.,0.,0.,0.,0.,0.,0.,0.,1.287537,0.,0.,0.,1.588125,1.303459,1.108343,0.,0.,0.,0.,0.,0.,0.,0.,0.,0.,0.,0.,0.,0.,0.,1.169387,0.,0.,0.,0.,0.,1.226316,1.378509,0.,0.,0.,0.,0.,0.,0.,0.,0.,0.,0.,0.,0.,0.,0.,0.,1.13133,0.,0.,0.,0.,0.,1.13133,0.,0.,0.,0.,0.,0.,0.,0.,0.,0.,0.,0.,0.,0.,0.,0.,1.274959,0.,0.,0.,0.,0.,0.,0.,0.,0.,0.,0.,0.,0.,0.,0.,0.,0.,0.,0.,0.,0.,0.,0.,0.,0.,0.,0.,1.13133,0.,0.,0.,0.,0.,1.13133,0.,0.,0.,0.,0.,0.,0.,0.,1.481154,0.,0.,0.,0.,0.,0.,0.,0.,0.,0.,0.,0.|,|0.213026,0.,0.,0.,0.,0.28467,0.,0.,0.,0.,0.,0.,0.,0.,0.,0.,0.,0.,0.,0.,0.,0.,0.,0.,0.,0.,0.,0.,0.,0.,0.125702,0.,0.,0.,0.,0.,0.,0.,0.,0.,0.,0.,0.559184,0.,0.559185,0.,0.,0.,0.,0.,0.,0.,0.,0.,0.,0.,0.,0.,0.,0.,0.,0.,0.,0.,0.,0.,0.,0.559184,0.,0.559185,0.,0.213026,0.28467,0.,0.,0.,0.|0.,0.,0.,0.,0.,0.,0.,0.,0.,0.,0.,0.,0.,0.596576,0.,0.,0.,0.,0.,0.,0.,0.,0.,0.,0.,0.,0.,0.,0.440727,0.,0.,0.,0.,0.,0.,0.,0.,0.,0.250354,0.,0.,0.,0.559749,0.427364,0.363391,0.,0.,0.,0.,0.,0.,0.,0.,0.,0.,0.,0.,0.,0.,0.,0.34226,0.,0.,0.,0.,0.,0.168791,0.228461,0.,0.,0.,0.,0.,0.,0.,0.,0.,0.,0.,0.,0.,0.,0.,0.,0.261076,0.,0.,0.,0.,0.,0.261076,0.,0.,0.,0.,0.,0.,0.,0.,0.,0.,0.,0.,0.,0.,0.,0.,0.440727,0.,0.,0.,0.,0.,0.,0.,0.,0.,0.,0.,0.,0.,0.,0.,0.,0.,0.,0.,0.,0.,0.,0.,0.,0.,0.,0.,0.261076,0.,0.,0.,0.,0.,0.261076,0.,0.,0.,0.,0.,0.,0.,0.,0.596576,0.,0.,0.,0.,0.,0.,0.,0.,0.,0.,0.,0.|,
K|0.,0.,0.,0.,0.,0.,0.,0.,0.,0.,0.,0.,0.,0.,0.,0.,0.,0.,0.,0.,0.,0.,0.|0.,0.,0.,0.,0.,0.,0.,0.,0.,0.,0.,0.,0.,0.,0.,0.,0.,0.,0.,0.,0.,0.,0.,0.,0.,0.,0.|0.,0.,0.,0.,0.,0.,0.,0.,0.,0.,0.,1.825103,0.,0.,0.,0.,0.,0.,0.,0.,1.369973,0.,0.,0.,0.,0.,0.,0.,0.,0.,0.,0.,0.,0.,0.,0.,0.,0.,0.,0.,0.,0.,1.825103,0.,0.,0.|0.,0.,0.,0.,0.,0.,0.,0.,0.,0.,0.,0.,0.,0.,0.,0.,0.,0.,0.,0.,0.,0.,0.|0.,0.,0.,0.,0.,0.,0.,0.,0.,0.,0.,0.,0.,0.,0.,0.,0.,0.,0.,0.,0.,0.,0.,0.,0.,0.,0.|0.,0.,0.,0.,0.,0.,0.,0.,0.,0.,0.,0.05975,0.,0.,0.,0.,0.,0.,0.,0.,0.217191,0.,0.,0.,0.,0.,0.,0.,0.,0.,0.,0.,0.,0.,0.,0.,0.,0.,0.,0.,0.,0.,0.05975,0.,0.,0.
M|0.,0.,1.983528,0.,0.,0.,0.,0.,0.,0.,0.,0.,0.,0.,0.,0.,0.,0.,0.,0.,0.,1.361122,0.,0.,0.,1.537561,0.,1.53756,0.,0.,0.,0.,0.,0.,0.,0.,0.,0.,0.,1.361122,0.,0.,0.,1.537561,0.,1.53756,0.,1.983528,0.,0.|0.,0.,0.,1.40413,0.,0.,0.,1.319442,0.,0.,0.,0.,0.,0.,1.518629,0.,0.,1.068642,1.54698,0.,0.,0.,0.,0.,1.464614,0.,0.,0.,0.,1.40413,1.319442,0.,0.,0.,0.,0.,0.,1.068642,1.464614,0.,0.,1.019413,0.,0.,0.,0.,0.|,|0.,0.,0.867793,0.,0.,0.,0.,0.,0.,0.,0.,0.,0.,0.,0.,0.,0.,0.,0.,0.,0.,0.215788,0.,0.,0.,0.295685,0.,0.295685,0.,0.,0.,0.,0.,0.,0.,0.,0.,0.,0.,0.215788,0.,0.,0.,0.295685,0.,0.295685,0.,0.867793,0.,0.|0.,0.,0.,0.535712,0.,0.,0.,0.239706,0.,0.,0.,0.,0.,0.,0.646823,0.,0.,0.344723,0.201233,0.,0.,0.,0.,0.,0.455459,0.,0.,0.,0.,0.535712,0.239706,0.,0.,0.,0.,0.,0.,0.344723,0.455459,0.,0.,0.302048,0.,0.,0.,0.,0.|,
F|0.,0.,0.,0.,0.,0.,0.,0.,0.,0.,0.,0.,0.,0.,0.,0.,0.,0.,0.,0.,0.,0.,0.,0.,0.,1.452254|0.,0.,0.,0.,1.52969,0.,0.,0.,0.,0.,0.,0.,0.,1.393802,0.,0.,0.,0.,0.,0.,0.,0.,0.,0.,0.,0.,0.,0.,1.584495,0.,0.,1.032544,0.,0.,0.,0.,0.,0.,0.,0.,0.,0.,0.,0.,0.,0.,0.,0.,0.,0.,0.,0.,0.,0.,0.,0.,0.,0.,0.,0.,0.,0.,0.,0.,0.,0.,0.,0.,0.,0.,0.,1.584495,0.,0.,0.,0.,0.,0.,0.,0.,0.,0.,0.,0.,0.,0.,1.393802,0.,0.,0.,0.,0.,0.,0.|,|0.,0.,0.,0.,0.,0.,0.,0.,0.,0.,0.,0.,0.,0.,0.,0.,0.,0.,0.,0.,0.,0.,0.,0.,0.,0.103732|0.,0.,0.,0.,0.382423,0.,0.,0.,0.,0.,0.,0.,0.,0.078816,0.,0.,0.,0.,0.,0.,0.,0.,0.,0.,0.,0.,0.,0.,0.832875,0.,0.,0.304685,0.,0.,0.,0.,0.,0.,0.,0.,0.,0.,0.,0.,0.,0.,0.,0.,0.,0.,0.,0.,0.,0.,0.,0.,0.,0.,0.,0.,0.,0.,0.,0.,0.,0.,0.,0.,0.,0.,0.,0.832875,0.,0.,0.,0.,0.,0.,0.,0.,0.,0.,0.,0.,0.,0.,0.078816,0.,0.,0.,0.,0.,0.,0.|,
P|1.455909,0.,0.,0.,0.,0.,0.,0.,0.,0.,0.,0.,0.,0.,0.,0.,0.,0.,0.,1.455909,0.,0.,0.,0.,0.,0.,0.,0.,0.,0.,0.,0.,0.,0.,0.,0.|1.196975,0.,0.,0.,0.,0.,0.,0.,0.,0.,1.161179,0.,0.,0.,0.,0.,0.,0.,0.,0.,0.,0.,0.,0.,0.,0.,0.,0.,0.,0.,0.,0.,0.,0.,0.,0.,0.,1.196975,0.,0.,0.,0.,0.,0.,0.,0.,0.,0.,0.,0.,0.,0.,0.,0.,0.,0.,0.,0.,0.,0.,0.,0.,0.,0.,0.,0.,0.,0.,0.,0.,0.,0.|,|0.413406,0.,0.,0.,0.,0.,0.,0.,0.,0.,0.,0.,0.,0.,0.,0.,0.,0.,0.,0.413406,0.,0.,0.,0.,0.,0.,0.,0.,0.,0.,0.,0.,0.,0.,0.,0.|0.264392,0.,0.,0.,0.,0.,0.,0.,0.,0.,0.419315,0.,0.,0.,0.,0.,0.,0.,0.,0.,0.,0.,0.,0.,0.,0.,0.,0.,0.,0.,0.,0.,0.,0.,0.,0.,0.,0.264392,0.,0.,0.,0.,0.,0.,0.,0.,0.,0.,0.,0.,0.,0.,0.,0.,0.,0.,0.,0.,0.,0.,0.,0.,0.,0.,0.,0.,0.,0.,0.,0.,0.,0.|,
S|0.,0.,0.,0.,0.,0.,0.,0.,0.,0.,0.,0.,0.,0.,0.,0.,0.,0.,0.,0.,0.,0.,0.,0.,0.,0.,0.,0.,0.,0.,0.,0.,0.,0.,0.,0.,0.,0.,0.,0.,0.,0.,0.,0.,0.,0.,0.,0.,0.,0.,0.,0.,0.,0.,0.,0.,0.,0.,0.,0.,0.,0.,0.,0.,0.,0.,0.,0.,0.,0.,0.,0.,0.,0.,0.,0.,0.,0.,0.,0.|0.,0.,0.,0.|1.387001,0.,0.,0.,0.,0.,0.,0.,0.,0.,0.,0.,0.,0.,1.158777,0.,0.,0.,0.,0.,0.,0.,0.,0.,0.,0.,0.,0.,1.378954,0.,0.,0.,1.387001,0.,0.,0.,0.,0.,0.,0.,0.,1.158777,0.,0.,0.,0.,0.,0.,0.,0.,0.,0.,0.,0.,0.,0.,0.|0.,0.,0.,0.,0.,0.,0.,0.,0.,0.,0.,0.,0.,0.,0.,0.,0.,0.,0.,0.,0.,0.,0.,0.,0.,0.,0.,0.,0.,0.,0.,0.,0.,0.,0.,0.,0.,0.,0.,0.,0.,0.,0.,0.,0.,0.,0.,0.,0.,0.,0.,0.,0.,0.,0.,0.,0.,0.,0.,0.,0.,0.,0.,0.,0.,0.,0.,0.,0.,0.,0.,0.,0.,0.,0.,0.,0.,0.,0.,0.|0.,0.,0.,0.|0.323076,0.,0.,0.,0.,0.,0.,0.,0.,0.,0.,0.,0.,0.,0.23027,0.,0.,0.,0.,0.,0.,0.,0.,0.,0.,0.,0.,0.,0.330725,0.,0.,0.,0.323076,0.,0.,0.,0.,0.,0.,0.,0.,0.23027,0.,0.,0.,0.,0.,0.,0.,0.,0.,0.,0.,0.,0.,0.,0.
T|0.,0.,0.,0.,0.,0.,0.,0.,0.,0.,0.,0.,0.,0.,0.,0.,0.,0.,0.,0.,0.,0.,0.,0.,0.,0.,0.,0.,0.,0.,0.,0.,0.,0.,0.,0.,0.,0.,0.|0.,0.,0.,0.,0.,0.,0.,0.,1.164815,0.,0.,0.,1.164813,0.,0.,0.,0.,0.,0.,0.,0.,0.,0.,1.164815,0.,0.,0.,1.164813,0.,0.,0.,0.,0.,0.,0.,0.|0.,0.,0.,0.,0.,0.,0.,0.,0.,1.120447,0.,1.120448,0.,0.,0.,0.,0.,0.,0.,0.,0.,0.,0.,0.,0.,1.120447,0.,1.120448,0.,0.,0.,0.,0.,0.,0.,0.,0.,0.,0.,0.|0.,0.,0.,0.,0.,0.,0.,0.,0.,0.,0.,0.,0.,0.,0.,0.,0.,0.,0.,0.,0.,0.,0.,0.,0.,0.,0.,0.,0.,0.,0.,0.,0.,0.,0.,0.,0.,0.,0.|0.,0.,0.,0.,0.,0.,0.,0.,0.111695,0.,0.,0.,0.111694,0.,0.,0.,0.,0.,0.,0.,0.,0.,0.,0.111695,0.,0.,0.,0.111694,0.,0.,0.,0.,0.,0.,0.,0.|0.,0.,0.,0.,0.,0.,0.,0.,0.,0.122789,0.,0.122789,0.,0.,0.,0.,0.,0.,0.,0.,0.,0.,0.,0.,0.,0.122789,0.,0.122789,0.,0.,0.,0.,0.,0.,0.,0.,0.,0.,0.,0.
W|0.,0.,0.,0.,0.,0.,0.,0.,0.,0.,0.|0.,0.,0.,2.072056,0.,0.,0.,0.,1.708917,0.,0.,0.,0.,0.,0.,0.,0.,0.,0.,0.,2.072056,0.,0.,0.,1.708917,0.,0.,0.,0.,0.,0.,0.,0.,0.,0.|0.,0.,0.,0.,0.,0.,0.,0.,0.,0.,0.,0.,0.,0.,0.,0.,0.,0.,0.,0.,0.,0.,0.,0.|0.,0.,0.,0.,0.,0.,0.,0.,0.,0.,0.|0.,0.,0.,1.203129,0.,0.,0.,0.,0.661516,0.,0.,0.,0.,0.,0.,0.,0.,0.,0.,0.,1.203129,0.,0.,0.,0.661516,0.,0.,0.,0.,0.,0.,0.,0.,0.,0.|0.,0.,0.,0.,0.,0.,0.,0.,0.,0.,0.,0.,0.,0.,0.,0.,0.,0.,0.,0.,0.,0.,0.,0.
Y|0.,0.,0.,0.,0.,0.,0.,0.,0.,0.,0.,0.,0.,0.,0.,0.,0.,0.,0.,0.,0.,0.,0.,0.|0.,0.989983,1.332552,0.,0.,0.,0.,1.163935,0.,0.,0.,0.,0.,0.,0.,0.,0.,0.,0.,0.,0.,0.,0.,0.,0.,0.,1.778445,0.,0.,0.,0.,0.,1.378141,0.,0.,0.,0.,0.989983,1.332552,0.,0.,0.,0.,1.163935,0.,0.,0.,0.,0.,0.,0.,0.,0.,0.,0.,0.,0.,0.,0.,1.378141,0.,0.,0.,0.,0.,0.,0.|0.,1.151207,0.,0.,0.,0.,0.,0.,0.,0.,0.,0.,0.,0.,0.,0.,0.,0.,0.,0.,0.,0.,1.093941,0.,0.,0.,0.,0.,0.,0.,0.,0.,0.,1.151207,0.,0.,0.,0.,0.,0.,0.,0.,0.,0.,0.,0.,0.,0.,0.,0.,0.,0.,0.,0.,0.,0.,0.,0.,0.,0.,0.|0.,0.,0.,0.,0.,0.,0.,0.,0.,0.,0.,0.,0.,0.,0.,0.,0.,0.,0.,0.,0.,0.,0.,0.|0.,0.139154,0.321097,0.,0.,0.,0.,0.125376,0.,0.,0.,0.,0.,0.,0.,0.,0.,0.,0.,0.,0.,0.,0.,0.,0.,0.,0.312875,0.,0.,0.,0.,0.,0.622386,0.,0.,0.,0.,0.139154,0.321097,0.,0.,0.,0.,0.125376,0.,0.,0.,0.,0.,0.,0.,0.,0.,0.,0.,0.,0.,0.,0.,0.622386,0.,0.,0.,0.,0.,0.,0.|0.,0.369866,0.,0.,0.,0.,0.,0.,0.,0.,0.,0.,0.,0.,0.,0.,0.,0.,0.,0.,0.,0.,0.151936,0.,0.,0.,0.,0.,0.,0.,0.,0.,0.,0.369866,0.,0.,0.,0.,0.,0.,0.,0.,0.,0.,0.,0.,0.,0.,0.,0.,0.,0.,0.,0.,0.,0.,0.,0.,0.,0.,0.
V|0.,0.,0.,0.,0.,0.,0.,0.,0.,0.,0.,0.,0.,0.,0.,0.,0.,0.,0.,0.,0.,0.,0.,0.,0.,0.,0.,0.,0.,0.,0.,0.,0.,0.|1.372156,0.,0.,1.152214,0.,0.,1.429904,0.,0.,0.,0.,0.,0.,0.849707,0.,0.,0.,0.849707,0.,0.,0.,0.921578,0.,0.,0.,1.209045,0.,1.302414,0.,1.009747,0.,0.,1.254813,0.,1.013667,0.,0.,0.,0.,1.048361,0.,0.,0.,0.,0.,0.,0.,1.163121,0.,0.,0.,0.,1.403194,0.,0.,1.270959,0.,1.11406,0.,0.,0.,1.11406,0.,0.,0.,1.136798,0.,0.,0.,1.126861,0.,0.,0.,0.,1.429904,0.,0.,0.,0.,0.,0.849707,0.,0.,0.,0.849707,0.,0.,0.,0.,0.,1.209045,0.,1.302414,0.,1.013667,0.,0.,0.,0.,1.048361,0.,0.,0.,0.,0.,0.,0.,0.,1.11406,0.,0.,0.,1.11406,0.,0.,0.,1.136798,0.,0.,0.,1.126861,0.,0.,0.,1.372156,0.,0.,0.,0.921578,0.,1.009747,0.,1.163121,0.,0.,0.,0.|,|0.,0.,0.,0.,0.,0.,0.,0.,0.,0.,0.,0.,0.,0.,0.,0.,0.,0.,0.,0.,0.,0.,0.,0.,0.,0.,0.,0.,0.,0.,0.,0.,0.,0.|0.451908,0.,0.,0.288053,0.,0.,0.314947,0.,0.,0.,0.,0.,0.,0.15842,0.,0.,0.,0.15842,0.,0.,0.,0.205412,0.,0.,0.,0.279401,0.,0.300978,0.,0.207128,0.,0.,0.431985,0.,0.18575,0.,0.,0.,0.,0.164664,0.,0.,0.,0.,0.,0.,0.,0.248335,0.,0.,0.,0.,0.570404,0.,0.,0.396282,0.,0.213331,0.,0.,0.,0.213331,0.,0.,0.,0.262338,0.,0.,0.,0.260045,0.,0.,0.,0.,0.314947,0.,0.,0.,0.,0.,0.15842,0.,0.,0.,0.15842,0.,0.,0.,0.,0.,0.279401,0.,0.300978,0.,0.18575,0.,0.,0.,0.,0.164664,0.,0.,0.,0.,0.,0.,0.,0.,0.213331,0.,0.,0.,0.213331,0.,0.,0.,0.262338,0.,0.,0.,0.260045,0.,0.,0.,0.451908,0.,0.,0.,0.205412,0.,0.207128,0.,0.248335,0.,0.,0.,0.|,
```
