## Supplementary Data 3 for "Pharmacological proximities in the GPCR family discovered using contact-informed amino-acid and binding pocket similarities": c676.bsv

```
res|B|C|P|wB|wC|wP
A|0.,0.,1.707948,0.,0.,0.,0.,0.,0.,0.,0.,0.,0.,0.,0.,0.,0.,0.,0.,0.,0.,1.567681,0.,1.173911,1.567681,1.310519,0.,0.,0.,0.,1.567681,0.,1.173911,1.567681,1.310519,0.,0.,0.,1.707948,0.,0.,0.,0.,0.,0.,0.,0.,0.,0.,0.,0.,0.,0.,0.,0.,0.,1.123789,0.,0.,0.,0.,0.,0.,0.,0.,0.,0.,1.567681,0.,1.173911,1.567681,1.310519,0.,0.,0.,0.,1.567681,0.,1.173911,1.567681,1.310519,0.|0.975338,0.,0.,0.,0.,0.,0.,0.,0.,0.,0.740414,0.,0.,0.,0.,0.,0.,0.,0.,0.,0.,0.,1.05085,1.17022,0.,1.333485,0.,0.,0.,0.,0.,0.,1.05085,1.17022,0.,1.333485,0.,0.975338,0.,0.,0.,0.,0.,0.,0.,0.,0.,0.,0.,0.,0.,0.740414,0.,0.,0.,0.,0.,0.,0.,1.038918,0.,0.,0.,0.,0.,0.,0.,0.,0.,0.,0.,0.,0.,1.05085,1.17022,0.,1.333485,0.,0.,0.,0.,0.,0.,1.05085,1.17022,0.,1.333485,0.|,|0.,0.,0.66366,0.,0.,0.,0.,0.,0.,0.,0.,0.,0.,0.,0.,0.,0.,0.,0.,0.,0.,0.438951,0.,0.093913,0.438951,0.35404,0.,0.,0.,0.,0.438951,0.,0.093913,0.438951,0.35404,0.,0.,0.,0.66366,0.,0.,0.,0.,0.,0.,0.,0.,0.,0.,0.,0.,0.,0.,0.,0.,0.,0.233693,0.,0.,0.,0.,0.,0.,0.,0.,0.,0.,0.438951,0.,0.093913,0.438951,0.35404,0.,0.,0.,0.,0.438951,0.,0.093913,0.438951,0.35404,0.|0.090157,0.,0.,0.,0.,0.,0.,0.,0.,0.,0.045331,0.,0.,0.,0.,0.,0.,0.,0.,0.,0.,0.,0.021017,0.05461,0.,0.307951,0.,0.,0.,0.,0.,0.,0.021017,0.05461,0.,0.307951,0.,0.090157,0.,0.,0.,0.,0.,0.,0.,0.,0.,0.,0.,0.,0.,0.045331,0.,0.,0.,0.,0.,0.,0.,0.193804,0.,0.,0.,0.,0.,0.,0.,0.,0.,0.,0.,0.,0.,0.021017,0.05461,0.,0.307951,0.,0.,0.,0.,0.,0.,0.021017,0.05461,0.,0.307951,0.|,
R|0.,1.306598,0.,0.,0.,0.,0.,1.306598,0.,0.,0.,0.,0.,0.,0.|0.,0.,0.,1.838318,0.,0.,0.,0.,1.838318,0.,0.,0.,0.,0.,0.,0.,0.,0.930178,1.206676,0.,0.,0.,1.838318,0.,0.,0.,0.,1.838318,0.,0.,0.,0.|0.,0.,0.,0.,0.,0.,0.,0.,0.,0.,0.,2.094696,0.,0.,0.,0.,1.625301,0.,2.094696,0.,0.,0.,0.,1.625301,0.,0.,0.,0.,0.,0.,0.,0.,0.,0.,0.,1.711312,0.,0.,0.,0.,0.,0.,2.094696,0.,0.,0.,0.,1.625301,0.,2.094696,0.,0.,0.,0.,1.625301,0.|0.,0.335982,0.,0.,0.,0.,0.,0.335982,0.,0.,0.,0.,0.,0.,0.|0.,0.,0.,0.060671,0.,0.,0.,0.,0.060671,0.,0.,0.,0.,0.,0.,0.,0.,0.162888,0.324732,0.,0.,0.,0.060671,0.,0.,0.,0.,0.060671,0.,0.,0.,0.|0.,0.,0.,0.,0.,0.,0.,0.,0.,0.,0.,0.103698,0.,0.,0.,0.,0.272654,0.,0.103698,0.,0.,0.,0.,0.272654,0.,0.,0.,0.,0.,0.,0.,0.,0.,0.,0.,0.488946,0.,0.,0.,0.,0.,0.,0.103698,0.,0.,0.,0.,0.272654,0.,0.103698,0.,0.,0.,0.,0.272654,0.
N|0.93448,1.695574,0.,0.,0.,0.,0.962062,0.,0.,0.,0.,0.,0.,0.,0.93448,1.695574,0.,0.,0.,0.,0.,0.,0.,0.962062,0.,0.,1.350115,1.662834,1.350115,1.662834,0.,0.,0.,0.,0.,0.|0.,0.,0.,0.,0.,0.,0.,0.,0.,0.,0.,0.836667,0.,0.,0.,0.|0.784706,0.,0.,0.,0.,0.,0.,0.,0.,0.,0.,0.,0.,0.,0.,0.,0.,0.,0.,0.,0.,0.,0.,0.,0.784706,1.491167,0.,0.,0.,0.,0.,0.,0.,0.,0.,0.,0.,0.,0.,1.430657,0.,1.430657,0.,0.,0.,0.,0.,0.,0.,0.,0.,0.,0.,0.,0.,0.,0.,0.,0.|0.047117,0.251914,0.,0.,0.,0.,0.074578,0.,0.,0.,0.,0.,0.,0.,0.047117,0.251914,0.,0.,0.,0.,0.,0.,0.,0.074578,0.,0.,0.266349,0.407225,0.266349,0.407225,0.,0.,0.,0.,0.,0.|0.,0.,0.,0.,0.,0.,0.,0.,0.,0.,0.,0.022766,0.,0.,0.,0.|0.062776,0.,0.,0.,0.,0.,0.,0.,0.,0.,0.,0.,0.,0.,0.,0.,0.,0.,0.,0.,0.,0.,0.,0.,0.062776,0.387946,0.,0.,0.,0.,0.,0.,0.,0.,0.,0.,0.,0.,0.,0.389294,0.,0.389294,0.,0.,0.,0.,0.,0.,0.,0.,0.,0.,0.,0.,0.,0.,0.,0.,0.
D|0.,0.,0.,0.,0.,0.,0.,0.,1.434485,0.,0.,0.,0.,0.,0.,1.434485,0.,0.,0.,0.,0.,0.,0.,0.,0.,0.,0.,0.,0.,0.,0.,0.,1.434485,0.,0.,0.,0.,0.,0.,1.434485,0.,0.,0.|0.,1.022109,0.,0.,0.,0.,0.,0.969445,0.,0.,0.,0.,0.,0.969445,0.,0.,0.,0.,0.,1.022109,0.,0.,0.,0.,0.,0.,0.,0.,0.,0.969445,0.,0.,0.,0.,0.,0.969445,0.,0.,0.|0.,1.48676,0.,0.,0.,0.,0.,0.,0.,0.,0.,0.,0.,0.,1.082638,1.865697,0.,0.,0.,1.925501,0.,0.,1.667927,0.,0.,0.,0.,0.,0.,0.,0.,0.,1.082638,1.865697,0.,0.,0.,1.925501,0.,0.,1.667927,0.,0.,0.,0.,0.,0.,0.,1.48676,0.,0.,0.,0.,0.,0.,0.,0.,0.,0.,0.,0.,0.,0.,0.,0.,0.,0.,0.,0.,0.,0.,1.082638,1.865697,0.,0.,0.,1.925501,0.,0.,1.667927,0.,0.,0.,0.,0.,0.,0.,0.,0.,1.082638,1.865697,0.,0.,0.,1.925501,0.,0.,1.667927,0.,0.,0.,0.,0.|0.,0.,0.,0.,0.,0.,0.,0.,0.315649,0.,0.,0.,0.,0.,0.,0.315649,0.,0.,0.,0.,0.,0.,0.,0.,0.,0.,0.,0.,0.,0.,0.,0.,0.315649,0.,0.,0.,0.,0.,0.,0.315649,0.,0.,0.|0.,0.262828,0.,0.,0.,0.,0.,0.143621,0.,0.,0.,0.,0.,0.143621,0.,0.,0.,0.,0.,0.262828,0.,0.,0.,0.,0.,0.,0.,0.,0.,0.143621,0.,0.,0.,0.,0.,0.143621,0.,0.,0.|0.,0.246377,0.,0.,0.,0.,0.,0.,0.,0.,0.,0.,0.,0.,0.174619,0.601838,0.,0.,0.,0.218223,0.,0.,0.305242,0.,0.,0.,0.,0.,0.,0.,0.,0.,0.174619,0.601838,0.,0.,0.,0.218223,0.,0.,0.305242,0.,0.,0.,0.,0.,0.,0.,0.246377,0.,0.,0.,0.,0.,0.,0.,0.,0.,0.,0.,0.,0.,0.,0.,0.,0.,0.,0.,0.,0.,0.,0.174619,0.601838,0.,0.,0.,0.218223,0.,0.,0.305242,0.,0.,0.,0.,0.,0.,0.,0.,0.,0.174619,0.601838,0.,0.,0.,0.218223,0.,0.,0.305242,0.,0.,0.,0.,0.
C|0.,0.,0.,0.,0.,0.,1.013867,0.,0.,0.,0.,0.,1.013867,0.,0.,0.,0.,0.,0.,0.,0.,1.013867,0.,0.,0.,0.,0.,0.,0.|,0.,0.,0.,0.,0.,0.,0.,0.,0.,0.,0.,0.,0.,0.,0.,0.|0.,0.,1.325298,0.,0.,0.,1.325298,0.,0.,0.,0.,0.,0.,1.325298,0.,0.,0.,1.325298,0.,0.,0.|0.,0.,0.,0.,0.,0.,0.081109,0.,0.,0.,0.,0.,0.081109,0.,0.,0.,0.,0.,0.,0.,0.,0.081109,0.,0.,0.,0.,0.,0.,0.|,0.,0.,0.,0.,0.,0.,0.,0.,0.,0.,0.,0.,0.,0.,0.,0.|0.,0.,0.379919,0.,0.,0.,0.379919,0.,0.,0.,0.,0.,0.,0.379919,0.,0.,0.,0.379919,0.,0.,0.
Q|0.,0.,0.,0.76334,0.,0.,0.,0.76334,0.,|0.,0.,1.014312,0.,0.,0.,0.,0.,0.,0.,1.014312,0.,0.,0.,0.|0.,0.,1.618232,0.,0.,0.,0.,0.,0.,0.,0.,0.,0.,1.618232,0.,1.975503,0.,0.,0.,0.|0.,0.,0.,0.041422,0.,0.,0.,0.041422,0.,|0.,0.,0.039314,0.,0.,0.,0.,0.,0.,0.,0.039314,0.,0.,0.,0.|0.,0.,0.137989,0.,0.,0.,0.,0.,0.,0.,0.,0.,0.,0.137989,0.,0.369403,0.,0.,0.,0.
E|1.245876,0.,0.,0.,0.,0.,0.,0.,0.,0.,0.,0.,0.,0.,1.245876,0.,0.,0.,1.427239,0.,0.,0.,0.,0.,0.,0.,0.,0.,0.,0.,0.,0.,0.,0.,0.,0.,0.,|0.,0.,0.,0.,0.,0.,0.,0.,0.,0.,0.,0.,0.,0.,0.,0.,0.,0.,0.,0.,0.,|1.431236,0.,0.,0.,0.,0.,0.,0.,0.,0.,0.,0.,0.,1.431236,0.,0.,0.,0.,0.,0.,0.,0.,0.,0.,0.,0.,0.,0.,0.,0.,0.,0.,0.,0.,0.,0.,|0.062817,0.,0.,0.,0.,0.,0.,0.,0.,0.,0.,0.,0.,0.,0.062817,0.,0.,0.,0.447761,0.,0.,0.,0.,0.,0.,0.,0.,0.,0.,0.,0.,0.,0.,0.,0.,0.,0.,|0.,0.,0.,0.,0.,0.,0.,0.,0.,0.,0.,0.,0.,0.,0.,0.,0.,0.,0.,0.,0.,|0.168381,0.,0.,0.,0.,0.,0.,0.,0.,0.,0.,0.,0.,0.168381,0.,0.,0.,0.,0.,0.,0.,0.,0.,0.,0.,0.,0.,0.,0.,0.,0.,0.,0.,0.,0.,0.,
G|0.,0.,0.,0.,0.,0.,0.,0.,0.,0.,0.,0.,0.,0.,0.,0.,0.,0.,0.,1.445273,0.,0.,0.,0.,0.,0.,0.,0.,1.417027,0.,0.,1.417027,0.,0.,1.430911,1.529463,1.30397,0.,0.,0.,0.,1.445273,0.,0.,0.,0.,0.,0.,0.,0.,1.417027,0.,0.,1.417027,0.,0.,1.430911,1.529463,1.30397,0.,0.,0.,0.,0.,0.,1.565341,0.866207,0.,0.,0.,0.,0.,0.,0.,0.,0.,0.,0.,0.,0.,0.,0.,0.,0.,0.,0.,0.,0.,0.,0.,0.,0.,0.,1.445273,0.,0.,0.,0.,0.,0.,0.,0.,1.417027,0.,0.,1.417027,0.,0.,1.430911,1.529463,1.30397,0.,0.,0.,0.,1.445273,0.,0.,0.,0.,0.,0.,0.,0.,1.417027,0.,0.,1.417027,0.,0.,1.430911,1.529463,0.,0.,0.,0.,0.|,|,|0.,0.,0.,0.,0.,0.,0.,0.,0.,0.,0.,0.,0.,0.,0.,0.,0.,0.,0.,0.476988,0.,0.,0.,0.,0.,0.,0.,0.,0.368427,0.,0.,0.368427,0.,0.,0.35539,0.629779,0.269885,0.,0.,0.,0.,0.476988,0.,0.,0.,0.,0.,0.,0.,0.,0.368427,0.,0.,0.368427,0.,0.,0.35539,0.629779,0.269885,0.,0.,0.,0.,0.,0.,0.460394,0.169844,0.,0.,0.,0.,0.,0.,0.,0.,0.,0.,0.,0.,0.,0.,0.,0.,0.,0.,0.,0.,0.,0.,0.,0.,0.,0.,0.476988,0.,0.,0.,0.,0.,0.,0.,0.,0.368427,0.,0.,0.368427,0.,0.,0.35539,0.629779,0.269885,0.,0.,0.,0.,0.476988,0.,0.,0.,0.,0.,0.,0.,0.,0.368427,0.,0.,0.368427,0.,0.,0.35539,0.629779,0.,0.,0.,0.,0.|,|,
H|0.,0.,0.,0.,0.,0.,0.,1.764596,0.,0.,0.,0.,1.764596,0.,0.,0.,0.,0.,0.,0.,0.,0.,0.,0.,0.,1.764596,0.,0.,0.,0.,0.,0.|0.,0.,1.149768,0.,0.,0.,0.,0.,0.,0.,1.041067,1.583419,0.,0.,0.,0.,1.041067,1.583419,0.,0.,0.,0.,0.,0.,0.,1.149768,0.,0.,0.,1.433754,0.,0.,0.,0.,0.,0.,0.,0.,1.430966,0.,0.,0.,0.,0.,0.,1.041067,1.583419,0.,0.,0.,0.,0.,0.,0.,0.|0.,0.,1.837636,1.599041,0.,0.,0.,0.,0.,0.,1.734388,1.314627,1.314627,0.,0.,0.,1.734388,1.314627,1.314627,0.,0.,0.,0.,1.837636,1.599041,0.,0.,0.,0.,0.,0.,0.,0.,0.,0.,1.593017,0.,0.,0.,0.,0.,1.734388,1.314627,1.314627,0.,0.,0.,1.314627,0.,1.314627,0.|0.,0.,0.,0.,0.,0.,0.,0.035292,0.,0.,0.,0.,0.035292,0.,0.,0.,0.,0.,0.,0.,0.,0.,0.,0.,0.,0.035292,0.,0.,0.,0.,0.,0.|0.,0.,0.457561,0.,0.,0.,0.,0.,0.,0.,0.277618,0.031668,0.,0.,0.,0.,0.277618,0.031668,0.,0.,0.,0.,0.,0.,0.,0.457561,0.,0.,0.,0.473534,0.,0.,0.,0.,0.,0.,0.,0.,0.467254,0.,0.,0.,0.,0.,0.,0.277618,0.031668,0.,0.,0.,0.,0.,0.,0.,0.|0.,0.,1.068829,0.668986,0.,0.,0.,0.,0.,0.,0.832506,0.148991,0.148991,0.,0.,0.,0.832506,0.148991,0.148991,0.,0.,0.,0.,1.068829,0.668986,0.,0.,0.,0.,0.,0.,0.,0.,0.,0.,0.747743,0.,0.,0.,0.,0.,0.832506,0.148991,0.148991,0.,0.,0.,0.148991,0.,0.148991,0.
I|0.,0.,0.,0.,0.,0.,0.,0.,0.,0.,0.,0.,0.,0.,0.,0.,0.,0.,0.,0.,0.,0.,0.,0.,0.,0.,0.,0.,0.,0.,0.,0.,0.,0.,0.,0.,0.,0.,0.,0.,0.,0.,0.,0.,0.,0.,0.,0.,0.,0.,0.|0.,0.,0.,0.,0.,0.,0.914402,0.,0.,0.,0.,0.,0.,0.,1.162862,1.368315,0.,0.,0.,0.,0.,0.,0.,0.,1.162862,1.368315,0.,0.,0.,0.,0.,0.,0.,0.,0.,0.,0.,0.,0.,0.,0.,0.,0.,0.,0.,0.,0.,0.,0.,0.,0.,1.328547,0.,0.,0.,0.,0.,0.,0.,0.,0.,0.,0.,0.,0.,1.162862,1.368315,0.,0.,0.,0.,0.,0.,0.,0.,1.162862,1.368315,0.,0.,0.,0.,0.,0.|,|0.,0.,0.,0.,0.,0.,0.,0.,0.,0.,0.,0.,0.,0.,0.,0.,0.,0.,0.,0.,0.,0.,0.,0.,0.,0.,0.,0.,0.,0.,0.,0.,0.,0.,0.,0.,0.,0.,0.,0.,0.,0.,0.,0.,0.,0.,0.,0.,0.,0.,0.|0.,0.,0.,0.,0.,0.,0.083976,0.,0.,0.,0.,0.,0.,0.,0.298949,0.41437,0.,0.,0.,0.,0.,0.,0.,0.,0.298949,0.41437,0.,0.,0.,0.,0.,0.,0.,0.,0.,0.,0.,0.,0.,0.,0.,0.,0.,0.,0.,0.,0.,0.,0.,0.,0.,0.495666,0.,0.,0.,0.,0.,0.,0.,0.,0.,0.,0.,0.,0.,0.298949,0.41437,0.,0.,0.,0.,0.,0.,0.,0.,0.298949,0.41437,0.,0.,0.,0.,0.,0.|,
L|0.,0.,0.,0.,0.,0.,0.,0.,0.,0.,0.,0.,0.,0.,0.,0.,0.,0.,0.,0.,0.,0.,0.,0.,0.,0.,0.,0.,0.,0.,0.,0.,0.,0.,0.,0.,0.,0.,0.,0.,0.,0.,0.,1.35768,0.,0.,0.,0.,0.,0.,1.345937,1.345937,0.,0.,0.,0.,0.,0.,0.,0.,0.,0.,0.,0.|1.442706,0.,0.,0.,0.,0.,1.900344,0.,0.,0.,0.,0.,1.103816,0.,0.,0.,0.,0.,0.,0.,0.,0.,0.,0.,0.,0.,0.,0.,0.,0.,0.,0.,0.,0.,0.,0.,0.,0.,0.,0.,0.,0.,0.,0.,0.,0.,0.,0.,0.,0.,0.,0.,0.,0.,0.,0.,0.,0.,0.,0.,0.,0.,1.442706,0.,0.,0.,0.,0.,0.,0.,0.,0.,0.,0.,1.900344,0.,0.,0.,1.169387,0.,0.,0.,0.,0.,0.,0.,1.103816,0.,0.,0.,0.,0.,0.,0.,0.,0.,0.,0.,0.,0.,0.,0.,0.,0.,0.,0.,1.396877,0.,0.,0.,0.,0.,0.,0.,0.,0.,0.,0.,0.,1.38855,1.012273,1.38855,0.,0.,0.,0.,0.,0.,0.,0.,0.,0.,0.,0.,0.,0.,0.,0.,0.,0.,0.,0.,0.,0.,0.,0.,0.,0.,0.,0.,0.,0.,0.|,|0.,0.,0.,0.,0.,0.,0.,0.,0.,0.,0.,0.,0.,0.,0.,0.,0.,0.,0.,0.,0.,0.,0.,0.,0.,0.,0.,0.,0.,0.,0.,0.,0.,0.,0.,0.,0.,0.,0.,0.,0.,0.,0.,0.257419,0.,0.,0.,0.,0.,0.,0.100716,0.100716,0.,0.,0.,0.,0.,0.,0.,0.,0.,0.,0.,0.|0.266719,0.,0.,0.,0.,0.,0.60811,0.,0.,0.,0.,0.,0.371693,0.,0.,0.,0.,0.,0.,0.,0.,0.,0.,0.,0.,0.,0.,0.,0.,0.,0.,0.,0.,0.,0.,0.,0.,0.,0.,0.,0.,0.,0.,0.,0.,0.,0.,0.,0.,0.,0.,0.,0.,0.,0.,0.,0.,0.,0.,0.,0.,0.,0.266719,0.,0.,0.,0.,0.,0.,0.,0.,0.,0.,0.,0.60811,0.,0.,0.,0.34226,0.,0.,0.,0.,0.,0.,0.,0.371693,0.,0.,0.,0.,0.,0.,0.,0.,0.,0.,0.,0.,0.,0.,0.,0.,0.,0.,0.,0.341173,0.,0.,0.,0.,0.,0.,0.,0.,0.,0.,0.,0.,0.358945,0.192814,0.358945,0.,0.,0.,0.,0.,0.,0.,0.,0.,0.,0.,0.,0.,0.,0.,0.,0.,0.,0.,0.,0.,0.,0.,0.,0.,0.,0.,0.,0.,0.,0.|,
K|0.,0.,0.,0.,0.,0.,0.,0.,0.,0.,0.,0.,0.,0.,0.,0.,0.,0.,0.,0.,0.,0.,0.|0.,0.,0.,0.,0.,0.,1.193609,0.,0.,0.,0.,0.,0.,1.193609,0.,0.,0.,0.,0.,0.934146,0.,0.,0.,0.,0.,0.,0.,0.,0.,0.,0.,1.193609,0.,0.,0.,0.,0.,0.,0.,0.,0.,0.,0.|0.,0.,0.,1.172576,0.,0.,0.,0.,0.,0.,2.007982,1.969677,0.,0.,0.,0.,0.,0.,0.,0.,2.007982,1.969677,0.,0.,0.,0.,0.,0.,1.380729,0.,0.,0.,0.,1.172576,0.,0.,0.,0.,0.,0.,0.,0.,2.007982,1.969677,0.,0.,0.,0.,0.,0.,0.,0.,2.007982,1.969677,0.,0.,0.,0.|0.,0.,0.,0.,0.,0.,0.,0.,0.,0.,0.,0.,0.,0.,0.,0.,0.,0.,0.,0.,0.,0.,0.|0.,0.,0.,0.,0.,0.,0.154014,0.,0.,0.,0.,0.,0.,0.154014,0.,0.,0.,0.,0.,0.036633,0.,0.,0.,0.,0.,0.,0.,0.,0.,0.,0.,0.154014,0.,0.,0.,0.,0.,0.,0.,0.,0.,0.,0.|0.,0.,0.,0.212027,0.,0.,0.,0.,0.,0.,1.684114,1.397835,0.,0.,0.,0.,0.,0.,0.,0.,1.684114,1.397835,0.,0.,0.,0.,0.,0.,0.081219,0.,0.,0.,0.,0.212027,0.,0.,0.,0.,0.,0.,0.,0.,1.684114,1.397835,0.,0.,0.,0.,0.,0.,0.,0.,1.684114,1.397835,0.,0.,0.,0.
M|0.,0.,0.,0.,0.,0.,0.,0.,0.,0.,0.,0.,0.,0.,0.,0.,0.,0.,0.,0.,0.,0.,0.965005,0.,0.,0.,0.,0.,0.,0.,0.,0.,0.,0.,0.,0.,0.,0.|0.,0.,0.,0.,0.,0.,0.,0.,0.,0.,0.,0.,0.,0.,0.,0.,0.,0.,0.,0.,0.,0.,1.54698,0.,0.,0.,0.,0.,0.,0.,0.,0.,0.,1.523812,0.,0.,0.,0.,0.,0.,0.,0.,0.,0.,0.,0.,0.,0.,0.|,|0.,0.,0.,0.,0.,0.,0.,0.,0.,0.,0.,0.,0.,0.,0.,0.,0.,0.,0.,0.,0.,0.,0.103288,0.,0.,0.,0.,0.,0.,0.,0.,0.,0.,0.,0.,0.,0.,0.|0.,0.,0.,0.,0.,0.,0.,0.,0.,0.,0.,0.,0.,0.,0.,0.,0.,0.,0.,0.,0.,0.,0.201233,0.,0.,0.,0.,0.,0.,0.,0.,0.,0.,0.629097,0.,0.,0.,0.,0.,0.,0.,0.,0.,0.,0.,0.,0.,0.,0.|,
F|0.,0.,0.,0.,0.,0.,0.,0.,0.,0.,0.,0.,0.,0.,0.,0.759349,0.,0.,0.,0.,0.,0.,0.,0.,0.,0.,0.,0.,0.,0.,0.,0.|0.,0.,0.,0.,0.,0.,0.,1.518441,0.,1.28906,0.,0.,0.,0.,0.,0.,0.,1.396268,1.81844,0.,0.,0.,0.,0.,0.,0.,0.,0.,0.,1.396268,1.81844,0.,0.,0.,0.,0.,0.,0.,0.,0.,0.,0.,0.,0.,0.,0.,0.,0.,0.,1.518441,0.,1.28906,0.,0.,0.,0.,0.,1.268319,0.,0.,0.,0.,0.,0.,0.,0.,0.,0.,0.,0.,1.396268,1.81844,0.,0.,0.,0.,0.,0.,0.,0.,0.,0.,1.396268,1.81844,0.,0.,0.,0.,0.,0.,0.,0.|,|0.,0.,0.,0.,0.,0.,0.,0.,0.,0.,0.,0.,0.,0.,0.,0.074446,0.,0.,0.,0.,0.,0.,0.,0.,0.,0.,0.,0.,0.,0.,0.,0.|0.,0.,0.,0.,0.,0.,0.,0.589512,0.,0.263073,0.,0.,0.,0.,0.,0.,0.,0.270245,1.466484,0.,0.,0.,0.,0.,0.,0.,0.,0.,0.,0.270245,1.466484,0.,0.,0.,0.,0.,0.,0.,0.,0.,0.,0.,0.,0.,0.,0.,0.,0.,0.,0.589512,0.,0.263073,0.,0.,0.,0.,0.,0.303929,0.,0.,0.,0.,0.,0.,0.,0.,0.,0.,0.,0.,0.270245,1.466484,0.,0.,0.,0.,0.,0.,0.,0.,0.,0.,0.270245,1.466484,0.,0.,0.,0.,0.,0.,0.,0.|,
P|0.,0.,0.,0.,0.,0.,0.,0.,0.,0.,0.,0.,0.,0.,0.,0.,0.,0.,0.,0.,0.,0.,0.,0.,0.,0.|0.,0.,0.,0.,0.,0.,0.,0.,0.,0.,0.,0.,0.,0.,0.,1.199447,1.527775,0.,0.,0.,0.,0.,0.,0.,0.,0.,0.,0.,0.,0.|,|0.,0.,0.,0.,0.,0.,0.,0.,0.,0.,0.,0.,0.,0.,0.,0.,0.,0.,0.,0.,0.,0.,0.,0.,0.,0.|0.,0.,0.,0.,0.,0.,0.,0.,0.,0.,0.,0.,0.,0.,0.,0.088438,0.654761,0.,0.,0.,0.,0.,0.,0.,0.,0.,0.,0.,0.,0.|,
S|0.,0.,0.,0.,0.,0.,0.,0.,0.,0.,0.,0.,0.,0.,0.,0.,0.,0.,0.,0.,1.656238,0.,0.,0.,0.,0.,0.,0.,0.,0.,0.,0.,0.,0.,1.656238,0.,0.,0.,0.,0.,0.,0.,0.,0.,1.238739,0.,0.,0.,0.,0.,0.,0.,0.,0.,0.,0.,0.,0.,0.,0.,0.,0.,1.656238,0.,0.,0.,0.,0.,0.,0.,0.,0.,0.,0.,0.,0.,1.656238|,|0.,0.,0.,0.,0.,0.,0.,0.,0.,0.,0.,0.,0.,0.,0.,0.,0.,1.906188,0.,0.,1.350572,0.,0.,0.,0.,0.,0.,0.,0.,0.,0.,1.906188,0.,0.,1.350572,0.,0.,1.378954,0.,0.,0.,0.,0.,0.,1.657596,0.,0.,0.,0.,0.,0.,0.,0.,0.,0.,0.,0.,1.906188,0.,0.,1.350572,0.,0.,0.,0.,0.,0.,0.,0.,0.,0.,1.906188,0.,0.,1.350572|0.,0.,0.,0.,0.,0.,0.,0.,0.,0.,0.,0.,0.,0.,0.,0.,0.,0.,0.,0.,0.264998,0.,0.,0.,0.,0.,0.,0.,0.,0.,0.,0.,0.,0.,0.264998,0.,0.,0.,0.,0.,0.,0.,0.,0.,0.170469,0.,0.,0.,0.,0.,0.,0.,0.,0.,0.,0.,0.,0.,0.,0.,0.,0.,0.264998,0.,0.,0.,0.,0.,0.,0.,0.,0.,0.,0.,0.,0.,0.264998|,|0.,0.,0.,0.,0.,0.,0.,0.,0.,0.,0.,0.,0.,0.,0.,0.,0.,0.922349,0.,0.,0.099042,0.,0.,0.,0.,0.,0.,0.,0.,0.,0.,0.922349,0.,0.,0.099042,0.,0.,0.330725,0.,0.,0.,0.,0.,0.,0.67926,0.,0.,0.,0.,0.,0.,0.,0.,0.,0.,0.,0.,0.922349,0.,0.,0.099042,0.,0.,0.,0.,0.,0.,0.,0.,0.,0.,0.922349,0.,0.,0.099042
T|0.,0.,0.,0.,0.,0.,0.,0.,0.,0.,0.,0.,0.,0.,0.,0.,0.,0.,0.,0.,0.,0.,0.,0.,0.,0.,0.,0.,0.,0.,0.,0.,0.,0.,0.,0.,0.,0.,0.,0.,0.,0.,0.,0.,0.,0.,0.,0.,0.,0.,0.|0.,0.,0.,0.,0.,0.,0.,0.,0.,0.,0.,0.,0.,0.,0.,0.,0.,0.,0.,0.,0.,0.,0.,0.,0.,0.,0.,0.,0.,0.,0.,0.,0.,0.850967,0.,0.,0.,0.,0.,0.,0.,0.,0.,0.,0.,0.,0.,0.,0.,0.|0.,0.,0.,0.,0.,0.,0.,0.,0.,0.,0.,0.,0.,0.,0.,0.,0.,0.,0.,0.,0.,0.,0.,0.,0.,0.,0.,0.,0.,0.,0.,0.,0.,0.,0.,0.,0.,0.,0.,0.,0.,0.,0.,0.,0.,0.,0.,0.,0.,0.,0.,0.,0.,0.,0.,0.|0.,0.,0.,0.,0.,0.,0.,0.,0.,0.,0.,0.,0.,0.,0.,0.,0.,0.,0.,0.,0.,0.,0.,0.,0.,0.,0.,0.,0.,0.,0.,0.,0.,0.,0.,0.,0.,0.,0.,0.,0.,0.,0.,0.,0.,0.,0.,0.,0.,0.,0.|0.,0.,0.,0.,0.,0.,0.,0.,0.,0.,0.,0.,0.,0.,0.,0.,0.,0.,0.,0.,0.,0.,0.,0.,0.,0.,0.,0.,0.,0.,0.,0.,0.,0.069467,0.,0.,0.,0.,0.,0.,0.,0.,0.,0.,0.,0.,0.,0.,0.,0.|0.,0.,0.,0.,0.,0.,0.,0.,0.,0.,0.,0.,0.,0.,0.,0.,0.,0.,0.,0.,0.,0.,0.,0.,0.,0.,0.,0.,0.,0.,0.,0.,0.,0.,0.,0.,0.,0.,0.,0.,0.,0.,0.,0.,0.,0.,0.,0.,0.,0.,0.,0.,0.,0.,0.,0.
W|0.,0.,0.,1.319774,1.319774,0.,0.,1.319774,1.319774,0.,0.,0.,0.,1.319774,1.319774,0.,0.,1.319774,0.|0.,0.,0.,0.,1.651794,0.,0.,0.,0.,0.,1.651794,0.,0.,0.,0.,0.,0.,0.,0.,0.,1.651794,0.,0.,0.,0.,0.,1.651794,0.,0.,0.|,0.,0.,1.115663,0.,1.115663,0.,0.,0.,1.115663,0.,1.115663,0.,0.,0.,1.115663,0.,1.115663,0.,0.,0.,1.115663,0.,0.,0.|0.,0.,0.,0.64229,0.64229,0.,0.,0.64229,0.64229,0.,0.,0.,0.,0.64229,0.64229,0.,0.,0.64229,0.|0.,0.,0.,0.,0.947028,0.,0.,0.,0.,0.,0.947028,0.,0.,0.,0.,0.,0.,0.,0.,0.,0.947028,0.,0.,0.,0.,0.,0.947028,0.,0.,0.|,0.,0.,0.290072,0.,0.290072,0.,0.,0.,0.290072,0.,0.290072,0.,0.,0.,0.290072,0.,0.290072,0.,0.,0.,0.290072,0.,0.,0.
Y|1.091582,0.,0.,1.762342,0.,0.,0.,0.,0.,0.,0.,0.,0.,0.,0.,0.,0.,0.,0.,1.091582,0.,0.,0.,0.,1.762342,0.,0.,0.,0.,0.,0.,0.,0.,0.,0.,0.,0.,0.,0.,0.,0.|0.,0.,0.,0.,0.,0.,0.,0.,0.,2.413994,0.,0.,0.,0.,0.,0.,1.369478,1.519298,0.,0.,1.828087,1.828087,0.,0.,0.,0.,0.,1.369478,1.519298,0.,0.,1.828087,1.828087,0.,0.,0.,0.,0.,0.,0.,0.,0.,0.,0.,0.,0.,0.,0.,0.,0.,0.,0.,0.,0.,0.,0.,0.,0.,0.,1.369478,1.519298,0.,0.,1.828087,1.828087,0.,0.,0.,0.,0.,1.369478,0.,0.,0.,1.828087,1.828087|0.,0.,0.,0.,0.,0.,0.,0.,0.,0.,0.,0.,1.038222,0.,0.,1.336811,0.,0.,0.,0.,0.,0.,1.038222,0.,0.,1.336811,0.,0.,0.,0.,0.,0.,0.,0.,0.,0.,0.,0.,0.,0.,0.,0.,0.,0.,0.,0.,1.038222,0.,0.,1.336811,0.,0.,0.,0.,0.,0.,1.038222,0.,0.,1.336811,0.|0.064211,0.,0.,0.109292,0.,0.,0.,0.,0.,0.,0.,0.,0.,0.,0.,0.,0.,0.,0.,0.064211,0.,0.,0.,0.,0.109292,0.,0.,0.,0.,0.,0.,0.,0.,0.,0.,0.,0.,0.,0.,0.,0.|0.,0.,0.,0.,0.,0.,0.,0.,0.,0.991796,0.,0.,0.,0.,0.,0.,0.26506,0.833163,0.,0.,0.767797,0.767797,0.,0.,0.,0.,0.,0.26506,0.833163,0.,0.,0.767797,0.767797,0.,0.,0.,0.,0.,0.,0.,0.,0.,0.,0.,0.,0.,0.,0.,0.,0.,0.,0.,0.,0.,0.,0.,0.,0.,0.,0.26506,0.833163,0.,0.,0.767797,0.767797,0.,0.,0.,0.,0.,0.26506,0.,0.,0.,0.767797,0.767797|0.,0.,0.,0.,0.,0.,0.,0.,0.,0.,0.,0.,0.200946,0.,0.,0.454516,0.,0.,0.,0.,0.,0.,0.200946,0.,0.,0.454516,0.,0.,0.,0.,0.,0.,0.,0.,0.,0.,0.,0.,0.,0.,0.,0.,0.,0.,0.,0.,0.200946,0.,0.,0.454516,0.,0.,0.,0.,0.,0.,0.200946,0.,0.,0.454516,0.
V|0.,0.83716,0.,0.,0.,0.,0.,0.,0.,0.,0.,0.,0.,0.,0.,0.,0.,0.,0.,0.,0.,0.,0.,0.,0.,0.,0.,0.,0.,0.83716,0.,0.,0.,0.,0.,0.,0.,0.,0.,0.,0.,0.,0.,0.,0.,0.,0.,0.,0.,0.,0.,0.,0.,0.,0.,0.,0.,0.,0.,0.|0.,1.392875,0.,0.764806,0.,0.,0.,1.467939,0.,0.,1.182624,0.,0.,0.,0.,0.,0.,0.,0.,0.,1.292727,0.,0.,0.,0.,0.,0.,0.,0.,0.,1.292727,0.,0.,0.,0.,0.,0.,0.,0.,0.,0.,1.423917,0.,1.392875,0.,1.403194,0.,0.,0.764806,0.,0.,0.,1.467939,0.,0.,1.182624,0.,0.,0.,0.,0.,0.,0.,0.,0.,0.,0.,0.,0.,0.,0.,0.,1.292727,0.,0.,0.,0.,0.,0.,0.,0.,0.,1.292727,0.,0.,0.,0.,0.,0.,0.,0.,0.|,|0.,0.029547,0.,0.,0.,0.,0.,0.,0.,0.,0.,0.,0.,0.,0.,0.,0.,0.,0.,0.,0.,0.,0.,0.,0.,0.,0.,0.,0.,0.029547,0.,0.,0.,0.,0.,0.,0.,0.,0.,0.,0.,0.,0.,0.,0.,0.,0.,0.,0.,0.,0.,0.,0.,0.,0.,0.,0.,0.,0.,0.|0.,0.390005,0.,0.026993,0.,0.,0.,0.644096,0.,0.,0.301326,0.,0.,0.,0.,0.,0.,0.,0.,0.,0.05973,0.,0.,0.,0.,0.,0.,0.,0.,0.,0.05973,0.,0.,0.,0.,0.,0.,0.,0.,0.,0.,0.502559,0.,0.390005,0.,0.570404,0.,0.,0.026993,0.,0.,0.,0.644096,0.,0.,0.301326,0.,0.,0.,0.,0.,0.,0.,0.,0.,0.,0.,0.,0.,0.,0.,0.,0.05973,0.,0.,0.,0.,0.,0.,0.,0.,0.,0.05973,0.,0.,0.,0.,0.,0.,0.,0.,0.|,
```
