## Supplementary Data 3 for "Pharmacological proximities in the GPCR family discovered using contact-informed amino-acid and binding pocket similarities": c678.bsv

```
res|B|C|P|wB|wC|wP
A|1.721709,0.,0.,0.,0.,0.,0.,0.,0.,0.,0.,0.,0.,1.294224,0.,0.,0.,0.,0.,0.,0.,0.,0.,1.091173,0.,0.,0.,0.,0.,0.,0.,0.,0.,0.,0.,0.,1.369944,0.,0.,0.,1.721709,0.,0.,0.,0.,0.996943,0.,0.,0.,0.,0.,0.,0.,0.,0.,0.,0.,0.,0.,0.,0.,0.,0.,0.,0.,0.,0.,0.,0.,0.,0.,0.,0.,0.,0.,0.,0.,0.,1.294224,0.,0.,0.,0.,0.,0.,0.,0.,0.,0.,0.,0.,0.,0.996941,1.257141,0.,0.,0.,1.091173,0.,1.09855,0.,0.,0.,0.,0.,0.,0.,0.,0.,0.,0.,0.,0.,0.,0.,0.|0.,0.,0.,0.,0.,0.,0.,0.,0.,1.171515,0.,0.,0.,0.,0.,0.,0.,0.,0.,0.,0.881565,0.,0.,1.317512,0.,0.,0.,0.,0.,0.,0.,0.,0.,0.,0.,0.,0.,0.,0.,0.,0.,0.,0.,0.,0.,0.,0.,0.,0.,0.,0.,0.,0.,0.,0.,0.,0.,0.,0.,0.,0.,0.,0.,0.,0.,0.,0.,0.,0.,0.,0.,0.,0.,1.171515,0.,0.,0.,0.,0.,0.,0.,0.,0.,0.,0.,0.,0.,0.,0.,0.,0.881565,0.,0.,0.,0.,0.,0.,1.317512,1.131908,0.,0.,0.,0.,0.,0.,0.,0.,0.,0.,0.,0.,0.,0.,0.,0.,0.|,|0.350436,0.,0.,0.,0.,0.,0.,0.,0.,0.,0.,0.,0.,0.215704,0.,0.,0.,0.,0.,0.,0.,0.,0.,0.093529,0.,0.,0.,0.,0.,0.,0.,0.,0.,0.,0.,0.,0.379369,0.,0.,0.,0.350436,0.,0.,0.,0.,0.237367,0.,0.,0.,0.,0.,0.,0.,0.,0.,0.,0.,0.,0.,0.,0.,0.,0.,0.,0.,0.,0.,0.,0.,0.,0.,0.,0.,0.,0.,0.,0.,0.,0.215704,0.,0.,0.,0.,0.,0.,0.,0.,0.,0.,0.,0.,0.,0.081716,0.041218,0.,0.,0.,0.093529,0.,0.075762,0.,0.,0.,0.,0.,0.,0.,0.,0.,0.,0.,0.,0.,0.,0.,0.|0.,0.,0.,0.,0.,0.,0.,0.,0.,0.265543,0.,0.,0.,0.,0.,0.,0.,0.,0.,0.,0.158682,0.,0.,0.301146,0.,0.,0.,0.,0.,0.,0.,0.,0.,0.,0.,0.,0.,0.,0.,0.,0.,0.,0.,0.,0.,0.,0.,0.,0.,0.,0.,0.,0.,0.,0.,0.,0.,0.,0.,0.,0.,0.,0.,0.,0.,0.,0.,0.,0.,0.,0.,0.,0.,0.265543,0.,0.,0.,0.,0.,0.,0.,0.,0.,0.,0.,0.,0.,0.,0.,0.,0.158682,0.,0.,0.,0.,0.,0.,0.301146,0.214672,0.,0.,0.,0.,0.,0.,0.,0.,0.,0.,0.,0.,0.,0.,0.,0.,0.|,
R|0.,0.,0.,0.,0.,0.,0.,0.,0.,0.,0.,0.,0.,0.,0.,0.,0.,0.,0.,0.,0.,0.,0.,0.,0.,0.,0.,0.,0.,0.,0.,0.,0.,0.909416|0.,0.,0.,0.,0.,0.,0.,0.,0.,0.,0.,0.,0.,1.105121,0.,0.,0.,0.,1.105121,0.,0.,0.,0.,0.,0.,0.,0.,0.813559,0.,0.,1.211258,0.,0.,0.,0.,1.075641,0.,0.,0.,0.,0.,0.,0.,0.,1.326011|1.450951,0.,0.,0.,0.,0.,0.,0.,0.,0.,0.,0.,0.,0.,0.,0.,1.403689,0.,0.,0.,0.,0.,0.,0.,0.,0.,0.,0.,2.391882,1.66312,0.,0.,0.,2.391882,1.450951,0.,0.,0.,1.231296,0.,0.,0.,0.,0.,0.,0.,0.,0.,0.,1.989278,0.,0.,0.,0.,0.,0.,0.,0.,0.,0.,0.,0.,0.,0.,1.403689,0.,0.,0.,0.,0.,0.,0.,0.,0.,0.,0.|0.,0.,0.,0.,0.,0.,0.,0.,0.,0.,0.,0.,0.,0.,0.,0.,0.,0.,0.,0.,0.,0.,0.,0.,0.,0.,0.,0.,0.,0.,0.,0.,0.,0.100488|0.,0.,0.,0.,0.,0.,0.,0.,0.,0.,0.,0.,0.,0.262039,0.,0.,0.,0.,0.262039,0.,0.,0.,0.,0.,0.,0.,0.,0.069076,0.,0.,0.460724,0.,0.,0.,0.,0.073674,0.,0.,0.,0.,0.,0.,0.,0.,0.417584|0.164881,0.,0.,0.,0.,0.,0.,0.,0.,0.,0.,0.,0.,0.,0.,0.,0.466372,0.,0.,0.,0.,0.,0.,0.,0.,0.,0.,0.,0.641123,0.232945,0.,0.,0.,0.641123,0.164881,0.,0.,0.,0.055547,0.,0.,0.,0.,0.,0.,0.,0.,0.,0.,0.319035,0.,0.,0.,0.,0.,0.,0.,0.,0.,0.,0.,0.,0.,0.,0.466372,0.,0.,0.,0.,0.,0.,0.,0.,0.,0.,0.
N|0.,0.,0.,0.,0.,0.,0.,0.,0.,1.439934,0.,0.,1.190018,0.,0.,0.,0.,0.,0.,0.,0.,0.,0.,0.,0.,0.,0.,0.,1.60001,0.,0.,0.,1.041997,0.,0.,0.,0.,0.,0.,0.,0.,0.,0.,0.,0.,0.,0.,0.,0.,0.,1.439934,0.,0.,1.611941,0.,1.190018,0.,0.,0.,0.,0.,0.,0.,0.,0.,0.|0.,0.,0.,0.,0.,0.,0.,0.,0.786168,0.,0.,0.,0.,0.,0.,0.,0.,0.,0.,0.,0.,0.,1.05108,0.,1.13013,0.,0.,0.,0.,1.05276,0.,0.,0.,0.,0.,0.,0.,0.,0.,0.,0.,0.786168,0.,0.,0.,0.,1.044381,0.,0.,0.,0.,0.,0.,0.,0.,0.,0.,0.|0.,0.,0.,0.,0.,0.,0.,0.,0.,0.,0.,0.,0.,0.,0.,0.,0.,0.,0.,0.,0.,0.,0.,0.,0.,0.,0.,0.,0.,0.,0.,0.,0.,0.,0.,0.,0.,0.,0.,1.880139,0.,0.,0.,1.688718,0.,0.,2.173081,0.,0.,0.,0.,0.,0.,0.,0.,0.,1.257591,0.,0.,0.991039,0.,0.,0.,0.,1.900011,0.,0.,0.,0.,0.,0.,0.,0.,0.,0.,0.,0.,0.,0.,0.,0.,0.,0.,0.,0.,0.,0.,0.,0.,0.,0.,0.,0.,0.,0.,0.,0.,0.,0.,0.,0.,0.,0.,0.,0.,0.,0.,1.880139|0.,0.,0.,0.,0.,0.,0.,0.,0.,0.316785,0.,0.,0.283338,0.,0.,0.,0.,0.,0.,0.,0.,0.,0.,0.,0.,0.,0.,0.,0.192482,0.,0.,0.,0.028011,0.,0.,0.,0.,0.,0.,0.,0.,0.,0.,0.,0.,0.,0.,0.,0.,0.,0.316785,0.,0.,0.43962,0.,0.283338,0.,0.,0.,0.,0.,0.,0.,0.,0.,0.|0.,0.,0.,0.,0.,0.,0.,0.,0.078617,0.,0.,0.,0.,0.,0.,0.,0.,0.,0.,0.,0.,0.,0.219993,0.,0.195163,0.,0.,0.,0.,0.0566,0.,0.,0.,0.,0.,0.,0.,0.,0.,0.,0.,0.078617,0.,0.,0.,0.,0.284831,0.,0.,0.,0.,0.,0.,0.,0.,0.,0.,0.|0.,0.,0.,0.,0.,0.,0.,0.,0.,0.,0.,0.,0.,0.,0.,0.,0.,0.,0.,0.,0.,0.,0.,0.,0.,0.,0.,0.,0.,0.,0.,0.,0.,0.,0.,0.,0.,0.,0.,0.863329,0.,0.,0.,0.353453,0.,0.,0.794178,0.,0.,0.,0.,0.,0.,0.,0.,0.,0.081135,0.,0.,0.046747,0.,0.,0.,0.,0.984904,0.,0.,0.,0.,0.,0.,0.,0.,0.,0.,0.,0.,0.,0.,0.,0.,0.,0.,0.,0.,0.,0.,0.,0.,0.,0.,0.,0.,0.,0.,0.,0.,0.,0.,0.,0.,0.,0.,0.,0.,0.,0.,0.863329
D|0.,0.,0.,0.,1.789459,0.,0.,0.,0.,0.,0.,0.,0.,0.,0.,0.,0.,0.,0.,0.,1.411008,0.,0.,0.,0.,0.,0.,0.,0.,0.,0.,0.,0.,0.,0.,0.,0.,0.,0.,0.,1.789459,0.,0.,0.,0.,0.,1.542811,0.,0.,1.396283,0.,0.,1.22756,0.,0.,0.,0.,0.,0.,0.797563,0.,0.,0.,0.,0.,0.|0.,0.,0.,0.,0.,0.,0.,0.,0.,0.,0.,0.,0.,0.,0.,0.,0.,0.,0.,0.,0.,1.107276,0.,0.,0.,0.,0.,0.,0.,0.,0.,0.,0.,0.,0.,0.,0.,0.,0.,0.,0.,0.,0.,0.,0.,0.,0.,0.,0.,0.,0.,0.,0.,0.949711,0.,0.,0.,0.807262,0.,0.,0.,0.,0.,0.,0.|1.947136,0.,1.958471,0.,0.,0.,0.,0.,0.,0.,0.,0.,0.,0.,0.,0.,0.,0.,0.,0.,0.,0.,0.,0.,0.,0.,0.,0.,0.,0.,0.,0.,1.669112,0.,0.,0.,0.,1.958471,0.,0.,0.,0.,0.,0.,0.,0.,0.,0.,0.,0.,0.,0.,0.,0.,0.,1.28455,0.,0.,0.,0.,0.,0.,0.,0.,0.,0.,0.,0.,0.,0.,0.,0.,0.,0.,1.288741,0.,0.,0.,0.,2.230324,0.,0.,0.,0.,0.,1.233359,0.,0.,0.,0.,0.,0.,0.,0.|0.,0.,0.,0.,0.525476,0.,0.,0.,0.,0.,0.,0.,0.,0.,0.,0.,0.,0.,0.,0.,0.098586,0.,0.,0.,0.,0.,0.,0.,0.,0.,0.,0.,0.,0.,0.,0.,0.,0.,0.,0.,0.525476,0.,0.,0.,0.,0.,0.319202,0.,0.,0.363458,0.,0.,0.283283,0.,0.,0.,0.,0.,0.,0.091674,0.,0.,0.,0.,0.,0.|0.,0.,0.,0.,0.,0.,0.,0.,0.,0.,0.,0.,0.,0.,0.,0.,0.,0.,0.,0.,0.,0.17407,0.,0.,0.,0.,0.,0.,0.,0.,0.,0.,0.,0.,0.,0.,0.,0.,0.,0.,0.,0.,0.,0.,0.,0.,0.,0.,0.,0.,0.,0.,0.,0.109582,0.,0.,0.,0.08351,0.,0.,0.,0.,0.,0.,0.|0.689252,0.,0.178043,0.,0.,0.,0.,0.,0.,0.,0.,0.,0.,0.,0.,0.,0.,0.,0.,0.,0.,0.,0.,0.,0.,0.,0.,0.,0.,0.,0.,0.,0.349858,0.,0.,0.,0.,0.178043,0.,0.,0.,0.,0.,0.,0.,0.,0.,0.,0.,0.,0.,0.,0.,0.,0.,0.241143,0.,0.,0.,0.,0.,0.,0.,0.,0.,0.,0.,0.,0.,0.,0.,0.,0.,0.,0.155538,0.,0.,0.,0.,1.170799,0.,0.,0.,0.,0.,0.382767,0.,0.,0.,0.,0.,0.,0.,0.
C|0.,0.,0.,0.,0.,0.,0.,0.,0.,0.,0.,0.,0.,0.,0.,0.,0.,0.,0.,0.,1.383665,0.,0.,0.,0.,0.,0.,0.,0.,0.,0.,0.,0.,0.,0.,0.,0.,0.,0.,0.,0.,0.,0.,0.,0.,0.,0.,0.,0.,0.,0.,0.,0.,0.,0.,1.383665|,0.,0.,0.,0.|1.346818,0.,0.,0.,0.,0.,0.,0.,0.,0.,0.,0.,0.,0.,0.,0.,1.371172,0.,1.210548,0.832696,0.,0.,0.,0.,0.,0.,0.,0.,0.,0.,0.,0.,0.,0.,0.,0.,0.,0.,0.,0.,0.,0.,1.371172,0.|0.,0.,0.,0.,0.,0.,0.,0.,0.,0.,0.,0.,0.,0.,0.,0.,0.,0.,0.,0.,0.536523,0.,0.,0.,0.,0.,0.,0.,0.,0.,0.,0.,0.,0.,0.,0.,0.,0.,0.,0.,0.,0.,0.,0.,0.,0.,0.,0.,0.,0.,0.,0.,0.,0.,0.,0.536523|,0.,0.,0.,0.|0.204063,0.,0.,0.,0.,0.,0.,0.,0.,0.,0.,0.,0.,0.,0.,0.,0.601637,0.,0.206163,0.158609,0.,0.,0.,0.,0.,0.,0.,0.,0.,0.,0.,0.,0.,0.,0.,0.,0.,0.,0.,0.,0.,0.,0.601637,0.
Q|0.,0.,0.,0.,0.,1.115517,0.,1.115517,0.,0.,0.,0.,1.605093,0.,0.,0.,0.,0.,0.,0.,0.,0.,0.,0.,0.,0.,0.,0.,0.,0.,0.,0.,0.,0.,0.,0.,0.,0.,0.,1.115517,0.,1.115517,0.,0.,0.,0.,1.605093,0.,0.,0.,0.,0.,0.,0.,0.,0.,0.,0.,0.,0.,0.,0.,0.,0.,0.,0.,0.,0.,0.|0.,0.,0.,0.,0.,0.,0.,0.,0.,0.,0.,0.,0.,1.172258,0.,0.,0.,0.,0.,0.,0.,0.,0.,0.,0.,0.,0.,0.,0.,0.,0.,0.,0.,0.,0.,0.,0.,0.,0.,0.,0.,0.,0.,0.,0.,0.,0.,0.,0.,0.,1.172258,0.,0.,0.,0.,0.,0.,0.,0.,0.,0.,0.,0.,0.,0.,0.,0.,0.,0.,0.,0.,0.,0.,0.,0.,0.,0.,0.|0.,0.,0.,0.,0.,0.,0.,0.,0.,0.,0.,0.,0.,0.,0.,0.694625,0.,1.502234,0.,0.,0.,0.,0.,0.,0.,0.,0.,0.,0.,0.,0.,0.,0.,0.,0.,1.689037,0.,0.,0.,0.,0.,0.,0.,0.,0.,0.,0.,0.,0.,0.,0.,0.,0.,0.,0.,0.,0.,0.,0.,0.694625,0.,0.,1.502234,0.,0.,0.,0.,0.,0.,0.,0.,0.,1.270905,0.,0.,0.,0.,0.,0.,0.,1.528406,0.,0.,0.,0.,0.,0.,0.,0.,0.,0.,0.,0.,0.,0.,0.|0.,0.,0.,0.,0.,0.086085,0.,0.086085,0.,0.,0.,0.,0.154708,0.,0.,0.,0.,0.,0.,0.,0.,0.,0.,0.,0.,0.,0.,0.,0.,0.,0.,0.,0.,0.,0.,0.,0.,0.,0.,0.086085,0.,0.086085,0.,0.,0.,0.,0.154708,0.,0.,0.,0.,0.,0.,0.,0.,0.,0.,0.,0.,0.,0.,0.,0.,0.,0.,0.,0.,0.,0.|0.,0.,0.,0.,0.,0.,0.,0.,0.,0.,0.,0.,0.,0.148298,0.,0.,0.,0.,0.,0.,0.,0.,0.,0.,0.,0.,0.,0.,0.,0.,0.,0.,0.,0.,0.,0.,0.,0.,0.,0.,0.,0.,0.,0.,0.,0.,0.,0.,0.,0.,0.148298,0.,0.,0.,0.,0.,0.,0.,0.,0.,0.,0.,0.,0.,0.,0.,0.,0.,0.,0.,0.,0.,0.,0.,0.,0.,0.,0.|0.,0.,0.,0.,0.,0.,0.,0.,0.,0.,0.,0.,0.,0.,0.,0.03405,0.,0.216989,0.,0.,0.,0.,0.,0.,0.,0.,0.,0.,0.,0.,0.,0.,0.,0.,0.,0.346658,0.,0.,0.,0.,0.,0.,0.,0.,0.,0.,0.,0.,0.,0.,0.,0.,0.,0.,0.,0.,0.,0.,0.,0.03405,0.,0.,0.216989,0.,0.,0.,0.,0.,0.,0.,0.,0.,0.105909,0.,0.,0.,0.,0.,0.,0.,0.563621,0.,0.,0.,0.,0.,0.,0.,0.,0.,0.,0.,0.,0.,0.,0.
E|0.,0.,0.,0.,0.,0.,0.,0.,0.,0.,0.,0.,1.465647,0.,0.,0.,0.,0.,1.554775,1.062246,0.,0.,0.,0.,0.,0.,0.,0.,0.,0.,0.,0.,0.,0.,0.,0.,0.,0.,0.,1.310892,1.355542,0.,0.,0.,0.,0.,0.,0.,0.,0.,0.,0.,0.,0.,0.,0.,0.,0.,0.,0.,0.,0.,0.,0.,0.,0.,1.465647,0.,0.,0.,0.,0.,0.,0.,0.,0.,1.554775,1.062246,0.,0.,0.,1.118,0.,0.,0.,0.,1.675515,0.,0.,0.,0.,0.,0.,0.,0.,0.,0.,0.,0.,0.,0.,0.,0.,0.,0.,0.,0.,0.,0.,0.,0.|0.,0.,0.,0.,0.,0.,0.,0.,0.,0.,0.,0.,0.,0.,0.,0.,0.,0.,0.,0.,0.,0.,0.,0.,0.,0.,0.,0.,0.,0.,0.,0.,0.964204,0.,0.,0.,0.,0.,0.,0.,0.,0.,0.,0.,0.,0.,0.,0.,0.,0.,0.,0.,0.824488,0.,0.,0.,0.,0.,0.,0.,0.,0.,0.,0.,0.98698,0.,0.,0.,0.,0.,0.,0.,0.,0.,0.,0.,0.,0.,0.,0.,0.,0.,0.,0.,0.,0.,0.,0.,0.,0.,0.,0.|0.,0.,0.,0.,0.,0.,0.,1.169149,0.,0.,0.,1.698875,0.,0.,0.,0.,0.,0.,0.,0.,0.,0.,0.,0.,1.777829,0.,0.,0.,0.,0.,0.,0.,0.,0.,0.,0.,0.,0.,0.,0.,0.,0.,0.,0.,0.,0.,0.,1.68777,0.,0.,0.,0.,0.,0.,0.,0.,0.,0.,0.,0.,0.,0.,1.169149,0.,0.,0.,1.698875,0.,1.18885,0.,0.,0.,0.,0.,0.,0.,0.,0.,0.,0.,0.,0.,0.,0.,0.,0.,0.,0.,0.,0.,0.,0.,0.,0.,0.,0.,0.,0.,0.,0.,0.,0.,0.,0.,0.,0.,0.,0.,0.,0.,0.,0.,0.,1.662842|0.,0.,0.,0.,0.,0.,0.,0.,0.,0.,0.,0.,0.086215,0.,0.,0.,0.,0.,0.202121,0.180582,0.,0.,0.,0.,0.,0.,0.,0.,0.,0.,0.,0.,0.,0.,0.,0.,0.,0.,0.,0.135144,0.141294,0.,0.,0.,0.,0.,0.,0.,0.,0.,0.,0.,0.,0.,0.,0.,0.,0.,0.,0.,0.,0.,0.,0.,0.,0.,0.086215,0.,0.,0.,0.,0.,0.,0.,0.,0.,0.202121,0.180582,0.,0.,0.,0.274356,0.,0.,0.,0.,0.703998,0.,0.,0.,0.,0.,0.,0.,0.,0.,0.,0.,0.,0.,0.,0.,0.,0.,0.,0.,0.,0.,0.,0.,0.|0.,0.,0.,0.,0.,0.,0.,0.,0.,0.,0.,0.,0.,0.,0.,0.,0.,0.,0.,0.,0.,0.,0.,0.,0.,0.,0.,0.,0.,0.,0.,0.,0.178924,0.,0.,0.,0.,0.,0.,0.,0.,0.,0.,0.,0.,0.,0.,0.,0.,0.,0.,0.,0.038891,0.,0.,0.,0.,0.,0.,0.,0.,0.,0.,0.,0.181653,0.,0.,0.,0.,0.,0.,0.,0.,0.,0.,0.,0.,0.,0.,0.,0.,0.,0.,0.,0.,0.,0.,0.,0.,0.,0.,0.|0.,0.,0.,0.,0.,0.,0.,0.134165,0.,0.,0.,0.249835,0.,0.,0.,0.,0.,0.,0.,0.,0.,0.,0.,0.,0.515397,0.,0.,0.,0.,0.,0.,0.,0.,0.,0.,0.,0.,0.,0.,0.,0.,0.,0.,0.,0.,0.,0.,0.243596,0.,0.,0.,0.,0.,0.,0.,0.,0.,0.,0.,0.,0.,0.,0.134165,0.,0.,0.,0.249835,0.,0.190665,0.,0.,0.,0.,0.,0.,0.,0.,0.,0.,0.,0.,0.,0.,0.,0.,0.,0.,0.,0.,0.,0.,0.,0.,0.,0.,0.,0.,0.,0.,0.,0.,0.,0.,0.,0.,0.,0.,0.,0.,0.,0.,0.,0.,1.279109
G|1.125455,0.,0.,0.,0.,0.,0.,0.,0.,0.,0.,0.,1.47364,1.614502,1.463324,0.,0.,0.,0.,0.,1.527908,0.,0.,0.,0.,1.521471,0.,0.,1.446387,0.,0.,0.,0.,0.,0.,2.259535,0.,0.,0.,0.,0.,0.,0.,0.,0.,0.,0.,0.,1.313546,0.,0.,0.,0.,0.,0.,0.,0.,0.,0.,0.,0.,0.,0.,0.,0.,0.,0.,0.,0.,0.,0.,0.,0.,0.,0.,0.,0.,0.,0.,0.,1.302424,0.,0.,0.,1.302424,0.,0.,0.,0.,0.,0.,0.,0.,0.,1.125455,0.,0.,0.,0.,0.,0.,0.,0.,0.,0.,0.,2.090466,0.,0.,0.,0.,0.,0.,0.,0.80361,1.561492,0.,1.561492,0.,0.,0.,0.,0.,0.,1.47364,1.614502,1.463324,0.,0.,0.,0.,0.,0.,1.138273,0.,0.,0.,0.,0.,0.,0.,0.,0.,0.,0.,1.521471,0.,0.,0.,0.,0.,0.,0.,0.,0.,0.,0.,0.,0.,0.,0.,1.537266,0.,0.,0.,0.,2.259535,0.,0.,0.,0.,0.,0.,0.,0.,0.,0.,0.,0.,0.,0.,0.,0.,0.829295,0.,1.313546,0.,0.,0.,0.,0.,0.,0.,0.,0.,0.,0.,0.,0.,0.,0.,0.,0.,0.,0.,0.,0.,0.,0.,0.,0.,0.,0.,0.,0.,0.,0.,0.,0.,0.,0.,1.302424,0.,0.,0.,1.302424,0.,0.|,|,|0.288834,0.,0.,0.,0.,0.,0.,0.,0.,0.,0.,0.,0.265738,0.555812,0.551745,0.,0.,0.,0.,0.,0.322558,0.,0.,0.,0.,0.578159,0.,0.,0.207315,0.,0.,0.,0.,0.,0.,0.57385,0.,0.,0.,0.,0.,0.,0.,0.,0.,0.,0.,0.,0.1251,0.,0.,0.,0.,0.,0.,0.,0.,0.,0.,0.,0.,0.,0.,0.,0.,0.,0.,0.,0.,0.,0.,0.,0.,0.,0.,0.,0.,0.,0.,0.,0.282697,0.,0.,0.,0.282697,0.,0.,0.,0.,0.,0.,0.,0.,0.,0.288834,0.,0.,0.,0.,0.,0.,0.,0.,0.,0.,0.,0.726233,0.,0.,0.,0.,0.,0.,0.,0.034564,0.39457,0.,0.39457,0.,0.,0.,0.,0.,0.,0.265738,0.555812,0.551745,0.,0.,0.,0.,0.,0.,0.156106,0.,0.,0.,0.,0.,0.,0.,0.,0.,0.,0.,0.578159,0.,0.,0.,0.,0.,0.,0.,0.,0.,0.,0.,0.,0.,0.,0.,0.307453,0.,0.,0.,0.,0.57385,0.,0.,0.,0.,0.,0.,0.,0.,0.,0.,0.,0.,0.,0.,0.,0.,0.02719,0.,0.1251,0.,0.,0.,0.,0.,0.,0.,0.,0.,0.,0.,0.,0.,0.,0.,0.,0.,0.,0.,0.,0.,0.,0.,0.,0.,0.,0.,0.,0.,0.,0.,0.,0.,0.,0.,0.282697,0.,0.,0.,0.282697,0.,0.|,|,
H|0.,0.,0.,0.,1.158761,0.,0.,0.,0.,0.,0.,0.,0.,0.,0.,0.,0.,0.,0.,0.,0.,0.,1.44214,0.,0.,0.,0.,0.,0.,0.,0.,0.,0.,0.,1.158761,0.,0.,0.,0.,0.,0.,0.,0.,0.,0.,0.,0.,0.,0.,0.,0.,0.,0.,0.,0.,0.,0.,0.|0.,0.,0.,0.,0.,0.,0.,0.,0.,0.,0.,0.,0.,0.,0.,0.,0.,0.,0.,0.,0.,0.,0.,0.,0.,0.,0.,0.,0.,0.,0.,0.,0.,0.,0.,0.,0.,0.,0.,1.48415,0.,0.,0.,0.,0.,1.237957,0.,0.,0.,0.,0.,0.,0.,0.,0.,0.,0.,0.,0.,0.,0.,0.,0.,0.,0.,0.,0.,0.,0.,0.,0.,0.,0.,0.,0.,0.,0.,0.,0.,0.,0.,0.,0.,0.,0.,0.,0.,0.,0.,0.,0.,0.,0.,0.,0.,0.,0.,0.,0.,0.,0.,0.,0.,1.48415,0.,0.|0.,0.,0.,0.,0.,0.,0.,0.,0.,0.,0.,0.,0.,0.,0.,0.,0.,0.,0.,1.349502,0.,0.,0.,0.,0.,0.,0.,0.,0.,0.,0.,0.,0.,0.,0.,0.,0.,0.,0.,0.,0.,0.,0.,0.,0.,0.,0.,0.,0.,0.,0.,0.,0.,0.,0.,0.,0.,0.,0.,0.,0.,0.,0.,0.,0.,0.,0.,0.,0.,0.,0.,0.,0.,0.,0.,0.,0.,0.,0.,0.,0.,0.,0.,0.,0.,0.,0.,0.,0.,0.,0.,0.,0.,0.,0.,1.349502,0.,0.,0.,0.,0.,0.,0.,0.,0.,0.,0.,0.,0.,0.,0.,0.,0.,0.,0.,0.,0.,0.,0.,0.,0.,0.,0.,0.,0.,0.|0.,0.,0.,0.,0.057752,0.,0.,0.,0.,0.,0.,0.,0.,0.,0.,0.,0.,0.,0.,0.,0.,0.,0.234767,0.,0.,0.,0.,0.,0.,0.,0.,0.,0.,0.,0.057752,0.,0.,0.,0.,0.,0.,0.,0.,0.,0.,0.,0.,0.,0.,0.,0.,0.,0.,0.,0.,0.,0.,0.|0.,0.,0.,0.,0.,0.,0.,0.,0.,0.,0.,0.,0.,0.,0.,0.,0.,0.,0.,0.,0.,0.,0.,0.,0.,0.,0.,0.,0.,0.,0.,0.,0.,0.,0.,0.,0.,0.,0.,0.379666,0.,0.,0.,0.,0.,0.230318,0.,0.,0.,0.,0.,0.,0.,0.,0.,0.,0.,0.,0.,0.,0.,0.,0.,0.,0.,0.,0.,0.,0.,0.,0.,0.,0.,0.,0.,0.,0.,0.,0.,0.,0.,0.,0.,0.,0.,0.,0.,0.,0.,0.,0.,0.,0.,0.,0.,0.,0.,0.,0.,0.,0.,0.,0.,0.379666,0.,0.|0.,0.,0.,0.,0.,0.,0.,0.,0.,0.,0.,0.,0.,0.,0.,0.,0.,0.,0.,0.150706,0.,0.,0.,0.,0.,0.,0.,0.,0.,0.,0.,0.,0.,0.,0.,0.,0.,0.,0.,0.,0.,0.,0.,0.,0.,0.,0.,0.,0.,0.,0.,0.,0.,0.,0.,0.,0.,0.,0.,0.,0.,0.,0.,0.,0.,0.,0.,0.,0.,0.,0.,0.,0.,0.,0.,0.,0.,0.,0.,0.,0.,0.,0.,0.,0.,0.,0.,0.,0.,0.,0.,0.,0.,0.,0.,0.150706,0.,0.,0.,0.,0.,0.,0.,0.,0.,0.,0.,0.,0.,0.,0.,0.,0.,0.,0.,0.,0.,0.,0.,0.,0.,0.,0.,0.,0.,0.
I|0.,0.,0.,0.,0.,0.,0.,0.,0.,0.,0.,0.,0.,0.,0.,0.,0.,0.,0.,0.,0.,0.,0.,0.,0.,0.,0.,0.,0.,0.,0.,0.,0.,0.,0.,0.,0.,0.,0.,0.,0.,0.,0.,0.,0.,1.147401,0.,0.,0.,0.,0.,0.,0.,0.,0.,0.,0.,0.,0.,0.,0.,0.,0.,0.,0.,0.|0.,0.,0.,0.,0.,0.,0.,0.,0.,0.,0.,0.,0.,0.,0.,0.,0.,1.362901,0.87546,0.,1.235988,0.,0.,0.,0.,0.,0.,0.,1.06912,1.60909,0.,0.,0.,0.,0.,0.,0.,0.,0.,0.,0.,0.,0.,0.,0.,0.,0.,0.,0.,0.,0.,0.,0.,0.,0.,0.,0.,0.,0.,1.427089,0.,0.,0.,0.,0.,0.,0.,0.,0.,0.,0.,0.,0.,0.,0.,0.,0.,0.,0.,0.,0.,0.,0.,0.,0.,0.,0.,0.,0.,0.,0.,0.,0.,0.,1.559912,1.293345,0.,0.,0.,0.,0.,1.362901,0.87546,0.,0.,0.,0.,0.,0.,0.,0.,0.,0.,0.,0.,0.,0.,0.,0.,1.06912,0.,0.,0.,1.60909,0.,0.,1.244407,0.,0.,0.,0.,0.,0.|,|0.,0.,0.,0.,0.,0.,0.,0.,0.,0.,0.,0.,0.,0.,0.,0.,0.,0.,0.,0.,0.,0.,0.,0.,0.,0.,0.,0.,0.,0.,0.,0.,0.,0.,0.,0.,0.,0.,0.,0.,0.,0.,0.,0.,0.,0.169832,0.,0.,0.,0.,0.,0.,0.,0.,0.,0.,0.,0.,0.,0.,0.,0.,0.,0.,0.,0.|0.,0.,0.,0.,0.,0.,0.,0.,0.,0.,0.,0.,0.,0.,0.,0.,0.,0.545161,0.148828,0.,0.210118,0.,0.,0.,0.,0.,0.,0.,0.081457,0.745936,0.,0.,0.,0.,0.,0.,0.,0.,0.,0.,0.,0.,0.,0.,0.,0.,0.,0.,0.,0.,0.,0.,0.,0.,0.,0.,0.,0.,0.,0.289877,0.,0.,0.,0.,0.,0.,0.,0.,0.,0.,0.,0.,0.,0.,0.,0.,0.,0.,0.,0.,0.,0.,0.,0.,0.,0.,0.,0.,0.,0.,0.,0.,0.,0.,0.974149,0.182096,0.,0.,0.,0.,0.,0.545161,0.148828,0.,0.,0.,0.,0.,0.,0.,0.,0.,0.,0.,0.,0.,0.,0.,0.,0.081457,0.,0.,0.,0.745936,0.,0.,0.52923,0.,0.,0.,0.,0.,0.|,
L|0.,0.,0.,0.,0.,0.,0.,0.,0.,0.,0.,0.,0.,0.,0.,0.,0.,0.,0.,0.,0.,0.,0.,0.,0.,0.,0.,0.,0.,0.,0.,0.,0.,0.,0.,0.,0.,0.,0.,0.,1.133053,0.,0.,1.713104,0.,0.,0.,0.,0.,0.,0.,0.,0.,0.,0.,0.,1.571391,0.,0.,0.,0.,0.,0.,0.,0.,0.,0.,0.,0.,0.,0.,0.,1.224244,1.224244,0.,0.,0.,0.,0.,0.,0.,0.,0.,0.,1.298109,0.,0.,0.,0.,0.,0.,0.,0.,0.,0.,1.254631,0.,0.,0.,0.,0.,1.243647,1.323712,0.,0.,0.,0.,0.,0.,0.988709,0.,0.,0.,0.,0.,0.,0.,0.,0.,0.,0.,0.,0.,0.,0.,0.,0.,0.,0.,0.,0.,0.,1.133053,0.,0.|0.,0.,0.,0.,0.,0.,0.,0.,0.,0.,0.,0.,0.,0.,0.,0.,0.,0.,0.,0.,0.,0.,0.,0.,0.,0.,0.,0.,1.224204,0.,1.547544,0.,0.,0.,1.462756,0.,0.,0.,0.,0.,0.,0.,0.,0.,0.,0.,0.,0.,0.,0.,0.,0.,0.,0.,0.,0.,0.,0.,1.109113,0.,0.,0.,0.,0.,1.213674,1.134323,0.,0.,0.,0.,0.,0.,1.23509,0.,0.,0.,0.,0.,0.,0.,0.,0.,0.,0.,0.,0.,0.,0.,0.,0.,1.201843,0.,0.,0.,1.080077,0.,0.,0.,0.,0.,0.,0.,0.,0.,0.,0.,0.,0.,0.,0.,0.,0.,0.,0.,0.,0.,0.,0.,0.,0.,0.,1.304811,0.,0.,0.,0.,0.,0.,0.,0.,0.,0.,0.,0.,0.,0.,0.,0.,0.,0.,0.,1.224204,0.,1.547544,0.,0.,0.,1.134389,0.,0.,0.,0.,0.,0.,0.,0.,0.,0.,1.462756,0.,0.,0.,0.,0.,0.,0.,0.,0.,0.,0.,0.,0.,0.,1.422083,0.,0.,0.,0.,0.,0.,0.,0.,0.,0.,0.,0.,0.,0.,0.,0.,0.,0.,0.,0.,0.,0.,0.,0.,0.,1.273159,0.,0.,0.,0.,0.,0.,0.,0.,0.,0.,0.,0.,0.,0.,0.,0.,1.109113,1.343992,0.,0.,0.,0.,0.,0.,0.,1.213674,1.134323,0.,0.,0.,0.,0.,0.,0.|,|0.,0.,0.,0.,0.,0.,0.,0.,0.,0.,0.,0.,0.,0.,0.,0.,0.,0.,0.,0.,0.,0.,0.,0.,0.,0.,0.,0.,0.,0.,0.,0.,0.,0.,0.,0.,0.,0.,0.,0.,0.150303,0.,0.,0.370878,0.,0.,0.,0.,0.,0.,0.,0.,0.,0.,0.,0.,0.210599,0.,0.,0.,0.,0.,0.,0.,0.,0.,0.,0.,0.,0.,0.,0.,0.078983,0.078983,0.,0.,0.,0.,0.,0.,0.,0.,0.,0.,0.171448,0.,0.,0.,0.,0.,0.,0.,0.,0.,0.,0.330976,0.,0.,0.,0.,0.,0.136024,0.391674,0.,0.,0.,0.,0.,0.,0.113458,0.,0.,0.,0.,0.,0.,0.,0.,0.,0.,0.,0.,0.,0.,0.,0.,0.,0.,0.,0.,0.,0.,0.150303,0.,0.|0.,0.,0.,0.,0.,0.,0.,0.,0.,0.,0.,0.,0.,0.,0.,0.,0.,0.,0.,0.,0.,0.,0.,0.,0.,0.,0.,0.,0.481654,0.,0.257924,0.,0.,0.,0.384651,0.,0.,0.,0.,0.,0.,0.,0.,0.,0.,0.,0.,0.,0.,0.,0.,0.,0.,0.,0.,0.,0.,0.,0.064609,0.,0.,0.,0.,0.,0.594453,0.486138,0.,0.,0.,0.,0.,0.,0.305589,0.,0.,0.,0.,0.,0.,0.,0.,0.,0.,0.,0.,0.,0.,0.,0.,0.,0.629537,0.,0.,0.,0.122483,0.,0.,0.,0.,0.,0.,0.,0.,0.,0.,0.,0.,0.,0.,0.,0.,0.,0.,0.,0.,0.,0.,0.,0.,0.,0.,0.30165,0.,0.,0.,0.,0.,0.,0.,0.,0.,0.,0.,0.,0.,0.,0.,0.,0.,0.,0.,0.481654,0.,0.257924,0.,0.,0.,0.160527,0.,0.,0.,0.,0.,0.,0.,0.,0.,0.,0.384651,0.,0.,0.,0.,0.,0.,0.,0.,0.,0.,0.,0.,0.,0.,0.255531,0.,0.,0.,0.,0.,0.,0.,0.,0.,0.,0.,0.,0.,0.,0.,0.,0.,0.,0.,0.,0.,0.,0.,0.,0.,0.425307,0.,0.,0.,0.,0.,0.,0.,0.,0.,0.,0.,0.,0.,0.,0.,0.,0.064609,0.393545,0.,0.,0.,0.,0.,0.,0.,0.594453,0.486138,0.,0.,0.,0.,0.,0.,0.|,
K|0.,0.,0.,0.,0.,0.,0.,0.,0.,0.,0.,0.,0.,0.,0.,0.,0.,0.,0.,0.,2.251401,0.,0.,0.,0.,0.,0.,0.,0.,0.,0.,0.,0.,0.,0.,0.,0.,0.,0.,0.,0.,1.481564,0.,0.,0.,1.915037,0.,0.,0.|0.,0.,0.,0.,0.,0.,0.,0.,0.,0.,0.,0.,0.,0.,0.,0.,0.,0.,0.,0.,0.,0.,0.,0.,0.,0.,0.,0.,0.805059,0.,0.,0.,0.,0.,0.,0.,0.,0.,0.,0.,0.,0.,0.,0.,0.,0.,0.,0.,0.,0.,0.,0.,0.,0.,0.,0.,0.,0.,0.,0.,0.,0.,0.,0.,0.,0.,0.944704,0.,0.,0.,0.,0.,0.,0.,0.,0.,0.,0.,0.805059|0.,0.,0.,0.,0.,0.,0.,0.,0.,0.,0.,0.,0.,0.,0.,0.,0.,0.,0.,1.300905,0.,0.,0.,0.,0.,0.,0.,0.,0.,0.,0.,0.,0.,0.,0.,0.,0.,0.,0.,0.,0.,0.,1.644382,0.,0.,0.,0.,0.,0.,0.,0.,0.,0.,0.,0.,0.,0.,0.,0.,0.,0.,0.,0.,0.,0.,0.,0.,0.,0.,0.,0.,0.,1.300905,0.,0.,0.,0.,0.,0.,0.,0.,0.,0.,0.,0.,0.,0.,0.,0.,0.,0.,0.,0.,0.,0.,0.,0.,0.,0.,0.,0.,0.,0.,0.,0.,0.,0.|0.,0.,0.,0.,0.,0.,0.,0.,0.,0.,0.,0.,0.,0.,0.,0.,0.,0.,0.,0.,0.536048,0.,0.,0.,0.,0.,0.,0.,0.,0.,0.,0.,0.,0.,0.,0.,0.,0.,0.,0.,0.,0.311253,0.,0.,0.,0.408123,0.,0.,0.|0.,0.,0.,0.,0.,0.,0.,0.,0.,0.,0.,0.,0.,0.,0.,0.,0.,0.,0.,0.,0.,0.,0.,0.,0.,0.,0.,0.,0.031204,0.,0.,0.,0.,0.,0.,0.,0.,0.,0.,0.,0.,0.,0.,0.,0.,0.,0.,0.,0.,0.,0.,0.,0.,0.,0.,0.,0.,0.,0.,0.,0.,0.,0.,0.,0.,0.,0.114016,0.,0.,0.,0.,0.,0.,0.,0.,0.,0.,0.,0.031204|0.,0.,0.,0.,0.,0.,0.,0.,0.,0.,0.,0.,0.,0.,0.,0.,0.,0.,0.,0.316554,0.,0.,0.,0.,0.,0.,0.,0.,0.,0.,0.,0.,0.,0.,0.,0.,0.,0.,0.,0.,0.,0.,0.4093,0.,0.,0.,0.,0.,0.,0.,0.,0.,0.,0.,0.,0.,0.,0.,0.,0.,0.,0.,0.,0.,0.,0.,0.,0.,0.,0.,0.,0.,0.316554,0.,0.,0.,0.,0.,0.,0.,0.,0.,0.,0.,0.,0.,0.,0.,0.,0.,0.,0.,0.,0.,0.,0.,0.,0.,0.,0.,0.,0.,0.,0.,0.,0.,0.
M|0.,0.,0.,0.,0.,0.,0.,0.,0.,0.,0.,0.,0.,0.,0.,0.,0.,0.,1.290965,0.,0.,0.,0.,0.,1.340383,0.,0.,0.,0.,0.,0.,0.,0.,0.,0.,0.,0.,0.,0.,0.,0.,0.,0.,0.,0.,0.,0.,0.,0.,0.,1.340384,0.,0.,0.,0.,1.286036,0.,0.,0.,0.|0.,0.,0.,0.,0.,1.319442,0.,1.319442,0.,1.390644,0.,0.,0.,0.,0.,1.294227,0.,1.428729,0.,0.,0.,0.,0.,0.,1.42811,0.,0.,0.,0.,0.,0.,0.,0.,0.,0.,0.,0.,0.,0.,0.,0.,0.,0.,0.,0.,0.,0.,1.434171,0.,0.,0.,0.,0.,0.,0.,1.023956,0.,0.,1.40413,0.,0.,0.,0.,0.,0.,0.,0.,0.,0.,0.,1.319442,0.,0.,0.,1.390644,0.,0.,0.,0.,0.,0.,0.,0.,1.294227,0.,0.,0.,0.,0.,0.,0.,0.,0.,0.,0.,0.,0.,1.148883,0.,0.,1.482055,0.,0.,1.124396,0.,1.42811,0.,0.,0.,0.,0.,0.,0.,0.,0.,0.,0.,0.,0.,1.529607,0.,0.,0.,0.,0.,0.,0.,0.,0.,0.,0.,0.,0.,0.,0.|,|0.,0.,0.,0.,0.,0.,0.,0.,0.,0.,0.,0.,0.,0.,0.,0.,0.,0.,0.385959,0.,0.,0.,0.,0.,0.191483,0.,0.,0.,0.,0.,0.,0.,0.,0.,0.,0.,0.,0.,0.,0.,0.,0.,0.,0.,0.,0.,0.,0.,0.,0.,0.065921,0.,0.,0.,0.,0.298417,0.,0.,0.,0.|0.,0.,0.,0.,0.,0.239706,0.,0.239706,0.,0.060366,0.,0.,0.,0.,0.,0.255836,0.,0.642928,0.,0.,0.,0.,0.,0.,0.435234,0.,0.,0.,0.,0.,0.,0.,0.,0.,0.,0.,0.,0.,0.,0.,0.,0.,0.,0.,0.,0.,0.,0.606765,0.,0.,0.,0.,0.,0.,0.,0.341319,0.,0.,0.535712,0.,0.,0.,0.,0.,0.,0.,0.,0.,0.,0.,0.239706,0.,0.,0.,0.060366,0.,0.,0.,0.,0.,0.,0.,0.,0.255836,0.,0.,0.,0.,0.,0.,0.,0.,0.,0.,0.,0.,0.,0.20621,0.,0.,0.579522,0.,0.,0.184327,0.,0.435234,0.,0.,0.,0.,0.,0.,0.,0.,0.,0.,0.,0.,0.,0.752127,0.,0.,0.,0.,0.,0.,0.,0.,0.,0.,0.,0.,0.,0.,0.|,
F|0.,0.,0.,0.,0.,0.,1.315424,0.,0.,0.,0.,0.,0.,0.,0.,0.,0.,0.,0.,0.,0.,0.,0.,0.,0.,0.,0.,0.,0.,0.,0.,0.,0.,0.,1.241831,0.,0.,0.,1.570798,0.,0.,0.,0.,0.,0.,0.,0.,0.,0.,0.,0.,0.,0.,0.,0.,0.,1.315424,0.,0.,0.,1.242928,0.,0.,0.,0.,0.,0.,0.,0.,0.,0.,0.,0.,0.,0.,0.,0.,0.,0.,0.,0.,0.,0.,0.,0.,0.,0.,1.092965,0.,0.,0.,0.,0.,0.,0.,0.|0.,0.,0.,0.,0.,0.,0.,0.,0.,0.,0.,0.,0.,0.,0.,0.,0.,0.,0.,0.,0.,0.,0.,0.,0.,1.545702,1.935696,0.,0.,0.,0.,0.,0.,0.,0.,0.,1.388417,0.,0.,0.,0.,0.,0.,0.,0.,0.,0.,0.,0.,0.,0.,0.,0.,1.578551,0.,1.299349,0.,0.,1.975068,0.,0.,0.,0.,0.,1.089947,2.050287,1.319381,1.592897,0.,0.,0.,0.,0.,0.,0.,0.,0.,0.,0.,0.,0.,1.245836,0.,0.,1.446614,0.,0.,0.,0.,1.710856,0.,0.,0.,0.,0.,0.,0.,0.,0.,0.,0.,0.,0.,0.,0.,0.,0.,0.,0.,0.,0.,0.,0.,0.,0.,0.,0.,0.,0.,0.,0.,0.,0.,0.,0.,0.,0.,1.935696,0.,0.,0.,0.,1.110019,0.,0.,0.,0.,0.,0.,0.,0.,2.056371,0.,0.,0.,1.388417,0.,0.,0.,0.,1.584495,0.,1.584495,0.,0.,0.,0.,1.55996,0.,0.,0.,1.763816,0.,0.,0.,0.,0.,0.,0.,0.,0.,0.,0.,0.,0.,0.,0.,0.,0.,1.578551,0.,0.,1.299349,0.,0.,0.|,|0.,0.,0.,0.,0.,0.,0.075475,0.,0.,0.,0.,0.,0.,0.,0.,0.,0.,0.,0.,0.,0.,0.,0.,0.,0.,0.,0.,0.,0.,0.,0.,0.,0.,0.,0.382102,0.,0.,0.,0.259101,0.,0.,0.,0.,0.,0.,0.,0.,0.,0.,0.,0.,0.,0.,0.,0.,0.,0.075475,0.,0.,0.,0.152435,0.,0.,0.,0.,0.,0.,0.,0.,0.,0.,0.,0.,0.,0.,0.,0.,0.,0.,0.,0.,0.,0.,0.,0.,0.,0.,0.210186,0.,0.,0.,0.,0.,0.,0.,0.|0.,0.,0.,0.,0.,0.,0.,0.,0.,0.,0.,0.,0.,0.,0.,0.,0.,0.,0.,0.,0.,0.,0.,0.,0.,0.557172,0.292605,0.,0.,0.,0.,0.,0.,0.,0.,0.,0.49983,0.,0.,0.,0.,0.,0.,0.,0.,0.,0.,0.,0.,0.,0.,0.,0.,0.475098,0.,0.490571,0.,0.,0.753377,0.,0.,0.,0.,0.,0.544973,0.627775,0.405963,0.318579,0.,0.,0.,0.,0.,0.,0.,0.,0.,0.,0.,0.,0.,0.615413,0.,0.,0.256171,0.,0.,0.,0.,0.404719,0.,0.,0.,0.,0.,0.,0.,0.,0.,0.,0.,0.,0.,0.,0.,0.,0.,0.,0.,0.,0.,0.,0.,0.,0.,0.,0.,0.,0.,0.,0.,0.,0.,0.,0.,0.,0.,0.292605,0.,0.,0.,0.,0.226534,0.,0.,0.,0.,0.,0.,0.,0.,0.924503,0.,0.,0.,0.49983,0.,0.,0.,0.,0.832875,0.,0.832875,0.,0.,0.,0.,0.472715,0.,0.,0.,0.456159,0.,0.,0.,0.,0.,0.,0.,0.,0.,0.,0.,0.,0.,0.,0.,0.,0.,0.475098,0.,0.,0.490571,0.,0.,0.|,
P|0.,0.,0.,0.,0.,0.,0.,0.,0.,0.,0.,0.,0.,0.,1.562937,0.,0.,0.,0.,0.,0.,0.,0.,0.,0.,0.,0.,1.550924,0.,0.,0.,0.,0.,0.,0.,0.,0.,0.,1.126582,0.,0.,0.,0.,0.,0.,0.,0.,0.,0.,0.,0.,0.,0.|0.,1.659538,0.,0.,0.,1.459839,0.,0.,0.,0.,0.,0.,0.,0.,0.,0.,0.,0.,0.,0.,0.,1.196975,0.,1.659538,0.,0.,0.,1.005393,0.,0.,0.,0.,0.,0.,0.,0.,0.,0.,0.,0.,0.,0.,1.459839,0.,0.,0.,0.,0.,0.,0.,0.,0.,0.,0.,0.,0.,0.|,|0.,0.,0.,0.,0.,0.,0.,0.,0.,0.,0.,0.,0.,0.,0.699209,0.,0.,0.,0.,0.,0.,0.,0.,0.,0.,0.,0.,0.645691,0.,0.,0.,0.,0.,0.,0.,0.,0.,0.,0.30725,0.,0.,0.,0.,0.,0.,0.,0.,0.,0.,0.,0.,0.,0.|0.,0.421916,0.,0.,0.,0.145017,0.,0.,0.,0.,0.,0.,0.,0.,0.,0.,0.,0.,0.,0.,0.,0.264392,0.,0.421916,0.,0.,0.,0.18056,0.,0.,0.,0.,0.,0.,0.,0.,0.,0.,0.,0.,0.,0.,0.145017,0.,0.,0.,0.,0.,0.,0.,0.,0.,0.,0.,0.,0.,0.|,
S|0.,0.,0.,0.,0.,0.,0.,0.,0.,0.,0.,0.,0.,0.,0.,0.,0.,0.,0.,0.,0.,0.,0.,0.,0.,0.,0.,0.,0.,0.,0.,0.,0.,0.,0.,0.,0.,0.,0.,0.,0.,0.,0.,0.,0.,0.,0.,0.,1.229386,0.,0.,0.,0.,0.,0.,0.,0.,0.,0.,0.,0.,0.,1.46224,0.,0.,0.,0.,0.,1.742131,0.,0.,0.,0.,0.,0.,0.,0.,0.,0.,0.,0.,0.,0.,0.,0.,0.,0.,0.,0.,0.,0.,0.,0.,0.,0.,0.,0.,0.,0.,0.,0.,0.,0.,0.,0.,0.,0.,0.,0.,0.,0.,0.,0.,1.181153,0.,0.,0.,0.,0.,0.,0.,0.,0.,0.,0.,0.,0.,0.,0.,0.,0.,0.,0.,0.,0.,0.,0.,0.,0.,0.,0.,1.229386,0.,0.,0.,0.,0.,0.,0.,0.,0.,0.,0.,0.,0.,0.,0.,0.,1.46224|,0.,|0.,0.,0.,0.,0.,0.,0.,0.,0.,0.,0.,0.,0.,0.,0.,0.,0.,0.,0.,0.,0.,0.,0.,0.,0.,0.,0.,0.,0.,0.,0.,0.,1.558087,0.,0.,0.,0.,0.,0.,0.,0.,0.,0.,0.,0.,0.,0.,0.,0.,0.,0.,0.,0.,1.335356,0.,1.527166,0.,0.,0.,0.,0.,1.387001,0.,0.,0.,0.,0.,0.,0.,0.,0.,0.,0.,0.,0.,0.,0.758816,0.,0.,0.,0.,0.,0.,1.331297,0.,0.,0.,0.,0.,1.381033,0.,0.,0.,0.,0.,0.,0.,0.,0.,0.,1.158777,0.,0.,1.158777,0.,0.,0.,0.,0.,0.,0.,0.,0.,0.,0.,0.,0.,0.,0.,0.,0.,1.558087,0.,0.,0.,0.,0.,0.,0.,0.,0.,0.,0.,0.,0.,0.,0.,0.,0.,0.,0.,0.,0.,0.,0.,0.,1.335356,0.|0.,0.,0.,0.,0.,0.,0.,0.,0.,0.,0.,0.,0.,0.,0.,0.,0.,0.,0.,0.,0.,0.,0.,0.,0.,0.,0.,0.,0.,0.,0.,0.,0.,0.,0.,0.,0.,0.,0.,0.,0.,0.,0.,0.,0.,0.,0.,0.,0.17444,0.,0.,0.,0.,0.,0.,0.,0.,0.,0.,0.,0.,0.,0.068011,0.,0.,0.,0.,0.,0.67005,0.,0.,0.,0.,0.,0.,0.,0.,0.,0.,0.,0.,0.,0.,0.,0.,0.,0.,0.,0.,0.,0.,0.,0.,0.,0.,0.,0.,0.,0.,0.,0.,0.,0.,0.,0.,0.,0.,0.,0.,0.,0.,0.,0.,0.068143,0.,0.,0.,0.,0.,0.,0.,0.,0.,0.,0.,0.,0.,0.,0.,0.,0.,0.,0.,0.,0.,0.,0.,0.,0.,0.,0.,0.17444,0.,0.,0.,0.,0.,0.,0.,0.,0.,0.,0.,0.,0.,0.,0.,0.,0.068011|,0.,|0.,0.,0.,0.,0.,0.,0.,0.,0.,0.,0.,0.,0.,0.,0.,0.,0.,0.,0.,0.,0.,0.,0.,0.,0.,0.,0.,0.,0.,0.,0.,0.,0.442908,0.,0.,0.,0.,0.,0.,0.,0.,0.,0.,0.,0.,0.,0.,0.,0.,0.,0.,0.,0.,0.072461,0.,0.263647,0.,0.,0.,0.,0.,0.323076,0.,0.,0.,0.,0.,0.,0.,0.,0.,0.,0.,0.,0.,0.,0.035793,0.,0.,0.,0.,0.,0.,0.206663,0.,0.,0.,0.,0.,0.118683,0.,0.,0.,0.,0.,0.,0.,0.,0.,0.,0.23027,0.,0.,0.23027,0.,0.,0.,0.,0.,0.,0.,0.,0.,0.,0.,0.,0.,0.,0.,0.,0.,0.442908,0.,0.,0.,0.,0.,0.,0.,0.,0.,0.,0.,0.,0.,0.,0.,0.,0.,0.,0.,0.,0.,0.,0.,0.,0.072461,0.
T|0.,0.,0.,0.,1.380686,0.,0.,0.,0.,1.081931,1.4858,0.,0.,0.,0.,0.,0.,0.,0.,0.,0.,0.,0.,0.,0.,0.,1.222052,0.,0.,0.,0.,0.,0.,0.,0.,0.,0.,1.280174,0.,0.,0.,0.,0.,0.,0.,1.380686,0.,0.,0.,0.,0.,0.,1.081931,1.4858,0.,0.,0.,1.843116,0.,0.,0.,0.,0.,0.,0.,0.,0.,0.,0.,0.,0.,0.,0.,0.,0.,0.,0.,0.,1.240441,0.|0.,0.,0.,0.,0.,0.,0.,0.,1.466016,0.,0.,0.,0.,0.,0.,0.,0.,0.,0.,0.,0.,0.,0.,0.,0.,0.,0.,0.,0.,0.,0.985777,0.,0.,0.,0.,0.,0.,0.,0.,0.,0.,0.,0.,0.,0.,0.,0.,0.,0.,1.466016,0.,0.,1.179322,0.,0.,0.,0.,0.,0.,0.,0.,0.,0.,0.,0.,0.,0.,0.,0.,0.,0.,0.,0.,0.,0.,0.,1.204078,0.,0.985777,0.|0.,0.,0.,0.,0.,0.,0.,0.,0.,0.808657,0.,0.,0.,0.,0.,0.,0.,1.396389,0.,0.,0.,0.,0.,0.,0.,0.,0.,0.,0.,0.,1.166493,1.419169,0.,0.,0.,0.,0.,0.,0.,0.,0.,0.,0.,0.,0.,0.,0.,0.,0.,0.,0.,0.,0.,0.808657,0.,0.,0.,0.,1.199093,0.,0.,0.,0.,0.,0.,0.,0.,1.396389,0.,0.,0.,0.,0.,0.,0.,0.,0.,0.,0.,0.,0.,0.,1.107166,1.166493,0.|0.,0.,0.,0.,0.35083,0.,0.,0.,0.,0.058659,0.331172,0.,0.,0.,0.,0.,0.,0.,0.,0.,0.,0.,0.,0.,0.,0.,0.125985,0.,0.,0.,0.,0.,0.,0.,0.,0.,0.,0.185832,0.,0.,0.,0.,0.,0.,0.,0.35083,0.,0.,0.,0.,0.,0.,0.058659,0.331172,0.,0.,0.,0.650511,0.,0.,0.,0.,0.,0.,0.,0.,0.,0.,0.,0.,0.,0.,0.,0.,0.,0.,0.,0.,0.171332,0.|0.,0.,0.,0.,0.,0.,0.,0.,0.132471,0.,0.,0.,0.,0.,0.,0.,0.,0.,0.,0.,0.,0.,0.,0.,0.,0.,0.,0.,0.,0.,0.281651,0.,0.,0.,0.,0.,0.,0.,0.,0.,0.,0.,0.,0.,0.,0.,0.,0.,0.,0.132471,0.,0.,0.239095,0.,0.,0.,0.,0.,0.,0.,0.,0.,0.,0.,0.,0.,0.,0.,0.,0.,0.,0.,0.,0.,0.,0.,0.359228,0.,0.281651,0.|0.,0.,0.,0.,0.,0.,0.,0.,0.,0.029229,0.,0.,0.,0.,0.,0.,0.,0.239381,0.,0.,0.,0.,0.,0.,0.,0.,0.,0.,0.,0.,0.44041,0.541332,0.,0.,0.,0.,0.,0.,0.,0.,0.,0.,0.,0.,0.,0.,0.,0.,0.,0.,0.,0.,0.,0.029229,0.,0.,0.,0.,0.09527,0.,0.,0.,0.,0.,0.,0.,0.,0.239381,0.,0.,0.,0.,0.,0.,0.,0.,0.,0.,0.,0.,0.,0.,0.110105,0.44041,0.
W|0.,0.,0.,0.,0.,0.,0.,0.,0.,0.,0.,0.,0.,0.,0.,0.,0.,0.,0.,0.,0.,0.,0.,0.,0.,2.004858,0.|0.,0.,0.,0.,0.,0.,0.,0.,0.,0.,0.,0.,0.,0.939762,0.,0.,0.,0.,0.,0.,0.,0.,0.,0.,0.,0.,0.,0.,0.,0.,0.,0.,0.,0.,0.,0.,0.,0.,0.,0.,0.,0.,0.,0.,0.,0.,0.,0.,0.,0.,0.,0.,0.,0.,0.,2.427101,0.,0.,0.,0.,0.939762,0.,0.,0.,0.,0.,0.,0.,0.,0.,0.,0.,2.102054,0.,0.,0.,0.,0.,0.,0.,1.690445,0.,0.,0.,0.,0.,0.,0.|0.,0.,0.,0.,0.,0.,0.,0.,1.146537,0.,0.,0.,0.,0.,0.,0.,0.,0.,0.,0.,0.,0.,0.,0.,0.,0.,0.,0.,0.885595,0.,0.,1.146537,0.,0.,0.,1.278684,0.,0.,0.,0.,0.,0.,1.055373,0.,0.|0.,0.,0.,0.,0.,0.,0.,0.,0.,0.,0.,0.,0.,0.,0.,0.,0.,0.,0.,0.,0.,0.,0.,0.,0.,0.897202,0.|0.,0.,0.,0.,0.,0.,0.,0.,0.,0.,0.,0.,0.,0.225543,0.,0.,0.,0.,0.,0.,0.,0.,0.,0.,0.,0.,0.,0.,0.,0.,0.,0.,0.,0.,0.,0.,0.,0.,0.,0.,0.,0.,0.,0.,0.,0.,0.,0.,0.,0.,0.,0.,0.,0.,0.,0.938207,0.,0.,0.,0.,0.225543,0.,0.,0.,0.,0.,0.,0.,0.,0.,0.,0.,0.825318,0.,0.,0.,0.,0.,0.,0.,0.849892,0.,0.,0.,0.,0.,0.,0.|0.,0.,0.,0.,0.,0.,0.,0.,0.252238,0.,0.,0.,0.,0.,0.,0.,0.,0.,0.,0.,0.,0.,0.,0.,0.,0.,0.,0.,0.070699,0.,0.,0.252238,0.,0.,0.,0.404963,0.,0.,0.,0.,0.,0.,0.268216,0.,0.
Y|0.,0.,0.,0.,0.,0.,0.,0.,0.,0.,0.,0.,0.,0.,0.,0.,0.,0.,0.,0.,0.,0.,0.,0.,0.,0.,0.,0.,0.,0.,0.,0.,0.,0.,0.,0.,0.,0.,0.,0.,0.,0.,0.,0.,0.,0.,0.,0.,0.,0.,0.,0.,0.,0.,0.,0.,0.,0.,0.,0.,0.,0.,0.,0.,0.,0.,0.,0.,0.,0.,0.,0.,0.,0.,0.,0.,0.,0.,0.,0.,0.,0.,0.,0.,0.,0.|0.,0.,1.871621,0.,0.,0.,0.,0.,0.,0.,0.,0.,0.,0.,0.,1.291511,0.,0.,0.,1.501823,0.,0.,0.,0.,0.,1.613809,0.,0.,0.,1.869814,0.,0.,0.,0.,1.869814,0.,0.,0.,0.,1.755232,0.,0.,0.,1.005722,0.,0.,0.,1.005722,0.,0.,0.,0.,0.,0.,0.,1.574696,1.423881,1.04474,1.423788,0.,0.,0.,0.,0.,0.,0.,0.,0.,0.986144,0.,0.,0.,1.332552,0.,0.,0.,0.,0.,0.,1.871621,1.558429,0.,0.,0.,0.,0.,0.,0.,0.,0.,0.,0.,0.,0.,0.,0.,0.,0.,0.,0.,0.,1.291511,0.,0.,0.,0.,0.,0.,0.,1.161816,0.,0.,1.276125,0.,1.013349,0.,0.,0.,2.111475,0.,0.,0.,1.613809,0.,0.,0.,0.,0.,0.,0.,0.,0.,0.,0.,1.869814,0.,0.,0.,0.,1.869814,0.,0.,0.,0.,1.565764,1.403691,0.,1.755232,0.,0.,0.,1.005722,0.,0.,0.,1.005722,0.,0.,0.,0.,0.,0.,0.,0.,0.,1.574696,1.888251,0.,0.,0.,1.423881,0.,0.|0.,0.,1.551814,0.,0.,0.,0.,0.,0.,0.,0.,0.,0.,0.,0.,1.286637,0.,0.,0.,0.,1.204378,0.,0.,1.55178,0.,0.,0.,0.,1.339397,0.,0.,0.,1.339397,0.,0.,0.,0.,0.,0.,0.,0.,0.,0.,0.,0.,0.,0.,0.,0.,0.,0.,0.,0.,0.,0.,0.,0.,0.,0.,0.,0.,0.,0.,1.151207,0.,0.,0.,0.,0.,1.551814,1.129196,1.53573,0.,0.,0.,0.,0.,0.,0.,0.,0.,0.,0.,0.,0.,1.286637,0.,0.,0.,0.,1.204378,0.,0.,0.,1.237889,0.,0.,0.,1.55178,0.,0.,0.,0.,0.,0.,0.,0.,0.,0.,0.,0.,1.339397,0.,0.,0.,1.339397,0.,0.,0.,1.493207,1.640336,0.,0.,0.,0.,0.,0.,0.,0.,0.,0.,0.,0.,0.,0.,0.,0.,0.,0.,0.,1.239598,0.,0.,0.|0.,0.,0.,0.,0.,0.,0.,0.,0.,0.,0.,0.,0.,0.,0.,0.,0.,0.,0.,0.,0.,0.,0.,0.,0.,0.,0.,0.,0.,0.,0.,0.,0.,0.,0.,0.,0.,0.,0.,0.,0.,0.,0.,0.,0.,0.,0.,0.,0.,0.,0.,0.,0.,0.,0.,0.,0.,0.,0.,0.,0.,0.,0.,0.,0.,0.,0.,0.,0.,0.,0.,0.,0.,0.,0.,0.,0.,0.,0.,0.,0.,0.,0.,0.,0.,0.|0.,0.,0.412391,0.,0.,0.,0.,0.,0.,0.,0.,0.,0.,0.,0.,0.147423,0.,0.,0.,0.467781,0.,0.,0.,0.,0.,0.281776,0.,0.,0.,0.554245,0.,0.,0.,0.,0.554245,0.,0.,0.,0.,0.249475,0.,0.,0.,0.115522,0.,0.,0.,0.115522,0.,0.,0.,0.,0.,0.,0.,0.733968,0.740999,0.742316,0.899235,0.,0.,0.,0.,0.,0.,0.,0.,0.,0.073207,0.,0.,0.,0.321097,0.,0.,0.,0.,0.,0.,0.412391,0.60212,0.,0.,0.,0.,0.,0.,0.,0.,0.,0.,0.,0.,0.,0.,0.,0.,0.,0.,0.,0.,0.147423,0.,0.,0.,0.,0.,0.,0.,0.327205,0.,0.,0.430594,0.,0.205837,0.,0.,0.,0.869431,0.,0.,0.,0.281776,0.,0.,0.,0.,0.,0.,0.,0.,0.,0.,0.,0.554245,0.,0.,0.,0.,0.554245,0.,0.,0.,0.,0.709858,0.496316,0.,0.249475,0.,0.,0.,0.115522,0.,0.,0.,0.115522,0.,0.,0.,0.,0.,0.,0.,0.,0.,0.733968,0.667669,0.,0.,0.,0.740999,0.,0.|0.,0.,0.263019,0.,0.,0.,0.,0.,0.,0.,0.,0.,0.,0.,0.,0.103427,0.,0.,0.,0.,0.187348,0.,0.,0.216527,0.,0.,0.,0.,0.514817,0.,0.,0.,0.514817,0.,0.,0.,0.,0.,0.,0.,0.,0.,0.,0.,0.,0.,0.,0.,0.,0.,0.,0.,0.,0.,0.,0.,0.,0.,0.,0.,0.,0.,0.,0.369866,0.,0.,0.,0.,0.,0.263019,0.256635,0.319944,0.,0.,0.,0.,0.,0.,0.,0.,0.,0.,0.,0.,0.,0.103427,0.,0.,0.,0.,0.187348,0.,0.,0.,0.394909,0.,0.,0.,0.216527,0.,0.,0.,0.,0.,0.,0.,0.,0.,0.,0.,0.,0.514817,0.,0.,0.,0.514817,0.,0.,0.,0.693159,0.797039,0.,0.,0.,0.,0.,0.,0.,0.,0.,0.,0.,0.,0.,0.,0.,0.,0.,0.,0.,0.369825,0.,0.,0.
V|0.,0.,0.,0.,0.,0.,0.,0.,0.,0.,0.,0.,0.,0.,0.,0.,0.,0.,0.,0.,0.,0.,0.,0.,0.,0.,0.,0.,0.,0.,0.,0.,0.,0.,0.,0.,0.,0.,0.,0.,0.,0.,0.,0.,0.,0.,0.,0.,0.,0.,0.,0.,0.,0.,0.,0.,0.,0.,0.,0.,0.,0.,0.,0.,0.,0.,0.,0.,0.,0.,0.,0.,0.,0.,1.265992,0.,0.,0.,0.,0.,0.,0.,0.,0.,0.,0.,0.,0.,0.,0.,0.|0.,0.,0.,0.,0.,0.,0.,0.,0.,0.,0.,0.,0.,0.,0.,0.,0.,0.,0.,0.,0.,0.,0.,0.,0.,0.,0.,0.,0.,0.,0.,0.,0.,0.,0.,0.,0.,0.,0.,0.,0.,0.,0.,0.,0.,0.,0.,0.,0.,0.,0.,0.,0.,0.,0.,0.,0.,0.,0.,0.,0.,0.,0.,1.198575,0.,0.,0.,0.,0.,0.,0.84024,0.,1.453269,0.,0.,0.,0.,0.,0.,0.,0.,0.,0.,0.,0.,0.,0.,0.,0.,0.,0.,0.,0.,0.,0.,0.,0.,0.,0.,0.,0.,0.,0.,0.,0.,0.,0.,0.,0.,0.,0.,0.,1.392875,0.,0.,0.,1.415954,0.,0.,0.,0.,0.,0.,0.,0.,0.,0.,0.,0.,0.,0.,0.,0.,0.,0.,0.,0.,0.,0.,0.,0.,1.17231,0.,1.225871,0.,0.,0.,0.926824,0.823758,0.,0.,0.,0.,0.,0.,0.,0.,0.,0.,0.,0.,0.,0.,0.,0.,0.,0.,0.,0.,0.,0.,0.,0.,0.,0.,0.|,|0.,0.,0.,0.,0.,0.,0.,0.,0.,0.,0.,0.,0.,0.,0.,0.,0.,0.,0.,0.,0.,0.,0.,0.,0.,0.,0.,0.,0.,0.,0.,0.,0.,0.,0.,0.,0.,0.,0.,0.,0.,0.,0.,0.,0.,0.,0.,0.,0.,0.,0.,0.,0.,0.,0.,0.,0.,0.,0.,0.,0.,0.,0.,0.,0.,0.,0.,0.,0.,0.,0.,0.,0.,0.,0.268544,0.,0.,0.,0.,0.,0.,0.,0.,0.,0.,0.,0.,0.,0.,0.,0.|0.,0.,0.,0.,0.,0.,0.,0.,0.,0.,0.,0.,0.,0.,0.,0.,0.,0.,0.,0.,0.,0.,0.,0.,0.,0.,0.,0.,0.,0.,0.,0.,0.,0.,0.,0.,0.,0.,0.,0.,0.,0.,0.,0.,0.,0.,0.,0.,0.,0.,0.,0.,0.,0.,0.,0.,0.,0.,0.,0.,0.,0.,0.,1.10395,0.,0.,0.,0.,0.,0.,0.117243,0.,0.41522,0.,0.,0.,0.,0.,0.,0.,0.,0.,0.,0.,0.,0.,0.,0.,0.,0.,0.,0.,0.,0.,0.,0.,0.,0.,0.,0.,0.,0.,0.,0.,0.,0.,0.,0.,0.,0.,0.,0.,0.390005,0.,0.,0.,0.745543,0.,0.,0.,0.,0.,0.,0.,0.,0.,0.,0.,0.,0.,0.,0.,0.,0.,0.,0.,0.,0.,0.,0.,0.,0.172964,0.,0.445771,0.,0.,0.,0.223716,0.127825,0.,0.,0.,0.,0.,0.,0.,0.,0.,0.,0.,0.,0.,0.,0.,0.,0.,0.,0.,0.,0.,0.,0.,0.,0.,0.,0.|,
```
