## Supplementary Data 3 for "Pharmacological proximities in the GPCR family discovered using contact-informed amino-acid and binding pocket similarities": c679.bsv

```
res|B|C|P|wB|wC|wP
A|0.,0.,0.,0.,0.,0.,0.,1.523851,0.,0.,0.,1.042351,0.,0.,0.,0.,0.,0.,0.,0.,0.,0.,0.,0.,0.,0.,0.,0.,0.,0.,0.,0.,0.,0.,0.,0.,0.,0.,0.,0.,0.,0.,0.,0.,0.,0.,0.,0.,0.,0.,0.,0.,0.,0.,0.,0.,0.,0.,0.,0.,0.,0.,0.,0.,0.,0.,0.,1.528893,0.,1.528893,0.,0.,0.,0.,0.,0.,0.,1.657963,0.,1.657963,0.,0.,0.,0.,1.27293,0.,0.,0.,0.,0.,0.,0.,0.,0.,0.,0.,0.,0.,0.,0.,0.,1.400323,0.,0.,0.,0.,0.,0.,0.,0.,0.,0.,1.49937,0.,0.,0.,0.,0.,0.,0.,0.,0.,0.,0.,0.,0.,0.,0.,1.310519,0.,0.,0.,0.,0.,0.,0.,0.,0.,1.773906,0.,0.,1.646835,1.338501,0.,0.,0.,0.,0.,0.,0.,0.,0.,0.,0.,0.,1.433403,0.,0.,0.,0.,0.,0.,0.,0.,0.,0.,1.788685,0.,0.,0.,0.,0.,0.,0.,0.,0.,0.,0.,0.,0.,0.,0.,0.,0.,0.,0.,0.,0.,1.92212,0.,0.,0.,0.,0.,0.,0.,0.,0.,0.,0.,0.,0.,0.,0.,0.,0.,0.,0.,0.,0.,1.042351,0.,0.,0.,0.,0.,0.,0.,0.,0.,0.,0.,0.,0.,0.,0.,0.,0.,0.,0.,0.,0.,0.,0.,0.,0.,0.,0.,0.,0.,0.,1.368674,1.27293,0.,0.,0.,0.,0.,0.,0.,0.,0.,0.,1.310519,0.,1.272824,0.,0.,0.,0.,1.773906,0.,0.,1.646835,1.338501,0.,0.,0.,0.,0.,0.,0.,0.,0.,1.433403,0.,0.,0.,0.,0.,1.788685,0.,0.,0.,0.,0.,0.,0.,0.,0.,0.,0.,0.,0.,0.,0.,0.,0.,0.,0.|0.,0.,0.,0.,0.,0.,0.,0.,0.,0.,0.893474,0.,0.751929,0.,0.,0.,0.,0.,0.,0.,0.,0.,0.,0.,0.,0.,0.,0.,0.,0.,0.,0.,0.,0.,0.,0.,0.,0.,0.,0.,0.,0.,0.,0.,0.,0.,0.,0.,0.,0.,0.,0.,0.,0.,0.,0.,0.,0.,0.,0.,0.,0.,0.,0.,0.,0.,0.,0.,0.,1.438283,0.,0.,0.,0.,0.,0.,1.641356,0.,1.20918,0.,0.,0.,0.,0.,0.,0.,0.,0.,0.,0.,0.,0.,0.,0.,0.,0.,0.,0.,0.,0.,0.,0.,0.,0.,0.,0.,0.,0.,0.,0.,0.,0.,0.,0.,0.,0.,0.,0.,0.,0.,0.,0.,0.,0.,1.524984,0.,0.971235,0.,0.,0.,0.,0.,0.,0.99765,0.,0.,0.,0.,0.,0.,0.,0.,0.,0.,0.,0.,0.,0.,0.,0.,0.,0.,1.159413,0.,0.,0.,0.,0.,0.,0.,0.,0.,0.,0.,0.,0.,0.,0.,0.,0.,0.,0.,0.,0.,0.,0.,0.,0.,0.,0.,0.,0.,0.,0.,0.,0.929524,0.,0.,0.,0.,0.,0.,0.,0.893474,0.,0.,0.,0.,0.,0.,0.,0.,0.,0.,0.,0.,0.,0.,0.,0.,0.,0.,0.,0.,0.,0.,0.,1.20918,0.,0.,0.,0.,0.,0.,0.,0.,0.,1.524984,0.,0.971235,0.,0.,0.,0.,0.99765,0.,0.,0.,0.,0.,0.,0.,1.159413,0.,0.,0.,0.,0.,0.,0.,0.,0.,0.,0.,0.|,|0.,0.,0.,0.,0.,0.,0.,0.136873,0.,0.,0.,0.156353,0.,0.,0.,0.,0.,0.,0.,0.,0.,0.,0.,0.,0.,0.,0.,0.,0.,0.,0.,0.,0.,0.,0.,0.,0.,0.,0.,0.,0.,0.,0.,0.,0.,0.,0.,0.,0.,0.,0.,0.,0.,0.,0.,0.,0.,0.,0.,0.,0.,0.,0.,0.,0.,0.,0.,0.250554,0.,0.250554,0.,0.,0.,0.,0.,0.,0.,0.638848,0.,0.638848,0.,0.,0.,0.,0.048427,0.,0.,0.,0.,0.,0.,0.,0.,0.,0.,0.,0.,0.,0.,0.,0.,0.249623,0.,0.,0.,0.,0.,0.,0.,0.,0.,0.,0.249895,0.,0.,0.,0.,0.,0.,0.,0.,0.,0.,0.,0.,0.,0.,0.,0.35404,0.,0.,0.,0.,0.,0.,0.,0.,0.,1.354272,0.,0.,0.823417,0.772212,0.,0.,0.,0.,0.,0.,0.,0.,0.,0.,0.,0.,0.270061,0.,0.,0.,0.,0.,0.,0.,0.,0.,0.,0.399909,0.,0.,0.,0.,0.,0.,0.,0.,0.,0.,0.,0.,0.,0.,0.,0.,0.,0.,0.,0.,0.,0.5401,0.,0.,0.,0.,0.,0.,0.,0.,0.,0.,0.,0.,0.,0.,0.,0.,0.,0.,0.,0.,0.,0.156353,0.,0.,0.,0.,0.,0.,0.,0.,0.,0.,0.,0.,0.,0.,0.,0.,0.,0.,0.,0.,0.,0.,0.,0.,0.,0.,0.,0.,0.,0.,0.230592,0.048427,0.,0.,0.,0.,0.,0.,0.,0.,0.,0.,0.35404,0.,0.391638,0.,0.,0.,0.,1.354272,0.,0.,0.823417,0.772212,0.,0.,0.,0.,0.,0.,0.,0.,0.,0.270061,0.,0.,0.,0.,0.,0.399909,0.,0.,0.,0.,0.,0.,0.,0.,0.,0.,0.,0.,0.,0.,0.,0.,0.,0.,0.|0.,0.,0.,0.,0.,0.,0.,0.,0.,0.,0.223369,0.,0.131917,0.,0.,0.,0.,0.,0.,0.,0.,0.,0.,0.,0.,0.,0.,0.,0.,0.,0.,0.,0.,0.,0.,0.,0.,0.,0.,0.,0.,0.,0.,0.,0.,0.,0.,0.,0.,0.,0.,0.,0.,0.,0.,0.,0.,0.,0.,0.,0.,0.,0.,0.,0.,0.,0.,0.,0.,0.567396,0.,0.,0.,0.,0.,0.,0.830221,0.,0.07886,0.,0.,0.,0.,0.,0.,0.,0.,0.,0.,0.,0.,0.,0.,0.,0.,0.,0.,0.,0.,0.,0.,0.,0.,0.,0.,0.,0.,0.,0.,0.,0.,0.,0.,0.,0.,0.,0.,0.,0.,0.,0.,0.,0.,0.,0.196772,0.,0.373552,0.,0.,0.,0.,0.,0.,0.21688,0.,0.,0.,0.,0.,0.,0.,0.,0.,0.,0.,0.,0.,0.,0.,0.,0.,0.,0.06127,0.,0.,0.,0.,0.,0.,0.,0.,0.,0.,0.,0.,0.,0.,0.,0.,0.,0.,0.,0.,0.,0.,0.,0.,0.,0.,0.,0.,0.,0.,0.,0.,0.11696,0.,0.,0.,0.,0.,0.,0.,0.223369,0.,0.,0.,0.,0.,0.,0.,0.,0.,0.,0.,0.,0.,0.,0.,0.,0.,0.,0.,0.,0.,0.,0.,0.07886,0.,0.,0.,0.,0.,0.,0.,0.,0.,0.196772,0.,0.373552,0.,0.,0.,0.,0.21688,0.,0.,0.,0.,0.,0.,0.,0.06127,0.,0.,0.,0.,0.,0.,0.,0.,0.,0.,0.,0.|,
R|0.,0.,0.,0.,1.696103,0.,0.,0.,0.,0.,0.,0.,0.,0.,0.,0.,0.,0.,0.,0.,0.,0.,0.,0.,0.,0.,0.,0.,0.,0.,2.005197,0.,0.,0.,0.,0.,0.,0.,0.,0.,0.,0.,0.,0.,0.,0.,0.,0.,0.,0.,0.,0.,1.446442,0.,0.,0.,1.502225,0.,0.,0.,0.,0.,1.6047,0.,0.,0.,0.,0.,0.,0.,0.,0.,0.,0.,0.,0.,0.,0.,0.,0.,0.,0.,0.,0.,1.696103,0.,0.,0.,0.,0.,0.,0.,0.,0.,0.,0.,0.,0.,0.,0.,0.,0.,0.,0.,0.,1.6047,0.,0.,0.,0.,0.,0.,0.,0.,0.,0.,0.,1.258878,0.,0.,0.|0.,0.,0.,0.,0.,0.,0.,0.,0.,1.099181,0.,0.,0.,0.,0.,0.,0.,0.,0.,0.,0.,0.,0.,0.,0.,0.,0.,0.,0.,0.,0.,0.,0.,0.,0.,1.092221,0.91206,0.,0.,0.,0.,1.332372,0.,0.,0.,0.,0.,1.023945,1.023945,0.,1.311801,0.,0.,0.,0.,1.285473,0.,0.,0.,0.,0.,0.,1.024211,0.,0.,0.,0.,0.,0.,0.,0.,0.,1.391489,0.,1.081788,0.,0.,0.,0.,0.,0.,0.,0.,0.,0.,0.,0.,0.,0.,0.,0.,0.,0.,0.,0.,0.,0.,1.30573,0.,0.,0.,0.,0.,0.,0.,0.,0.,0.,1.099181,0.,0.,0.,0.,0.,0.,0.,0.,0.,0.,0.,0.,0.,0.,0.,0.,0.,1.391489,0.,0.,0.,0.,0.,0.,0.,0.,0.,0.,0.,0.,0.,0.,0.,0.,0.|0.,0.,0.,0.,0.,2.088078,0.,2.088078,0.,0.,0.,1.373154,0.,0.,1.905593,0.,0.,0.,0.,0.,0.,0.,0.,0.,0.,0.,0.,0.,0.,0.,0.,0.,0.,0.,0.,0.,0.,1.652,0.,0.,0.,0.,0.,0.,0.,0.,0.,0.,1.903712,0.,0.,0.,0.,0.,0.,0.,0.,0.,0.,0.,1.519749,0.,1.240967,0.,0.,0.,0.,1.324508,0.,0.,0.,0.,0.,0.,0.,0.,0.,0.,0.,1.953551,0.,0.,0.,0.984665,0.,0.,0.,0.,0.,0.,0.,0.,0.,0.,0.,0.,1.073593,0.,0.,1.179169,0.,0.,0.,0.,0.,0.,0.,0.,0.,1.027331,0.,0.,0.,0.,0.,0.,0.,0.,0.,0.,0.,0.,0.,0.,0.,0.,0.,0.,0.,0.,0.,0.,0.,0.,0.,0.,1.716871,0.,0.,0.,0.,0.,0.,0.,0.,0.,0.,0.,0.,0.,0.,0.,0.,0.,0.,0.,2.088078,0.,2.088078,0.,0.,1.373154,0.,1.905593,0.,0.,0.,0.,0.,0.,0.,1.652,0.,0.,0.,0.,0.,0.,0.,0.,0.,0.,0.,0.,0.,0.,0.,0.,0.,0.,0.,0.,1.073593,0.,0.,0.,0.,0.,0.,0.,0.,0.,0.,0.,0.,0.,0.,0.,0.,0.,0.,0.,0.,0.,1.716871,0.,0.,0.,0.,0.,0.,0.|0.,0.,0.,0.,0.285483,0.,0.,0.,0.,0.,0.,0.,0.,0.,0.,0.,0.,0.,0.,0.,0.,0.,0.,0.,0.,0.,0.,0.,0.,0.,1.080926,0.,0.,0.,0.,0.,0.,0.,0.,0.,0.,0.,0.,0.,0.,0.,0.,0.,0.,0.,0.,0.,0.108145,0.,0.,0.,0.112316,0.,0.,0.,0.,0.,0.42792,0.,0.,0.,0.,0.,0.,0.,0.,0.,0.,0.,0.,0.,0.,0.,0.,0.,0.,0.,0.,0.,0.285483,0.,0.,0.,0.,0.,0.,0.,0.,0.,0.,0.,0.,0.,0.,0.,0.,0.,0.,0.,0.,0.42792,0.,0.,0.,0.,0.,0.,0.,0.,0.,0.,0.,0.34333,0.,0.,0.|0.,0.,0.,0.,0.,0.,0.,0.,0.,0.314052,0.,0.,0.,0.,0.,0.,0.,0.,0.,0.,0.,0.,0.,0.,0.,0.,0.,0.,0.,0.,0.,0.,0.,0.,0.,0.182037,0.277893,0.,0.,0.,0.,0.401945,0.,0.,0.,0.,0.,0.142215,0.142215,0.,0.218633,0.,0.,0.,0.,0.109735,0.,0.,0.,0.,0.,0.,0.035016,0.,0.,0.,0.,0.,0.,0.,0.,0.,1.027561,0.,0.159087,0.,0.,0.,0.,0.,0.,0.,0.,0.,0.,0.,0.,0.,0.,0.,0.,0.,0.,0.,0.,0.,0.,0.076358,0.,0.,0.,0.,0.,0.,0.,0.,0.,0.,0.314052,0.,0.,0.,0.,0.,0.,0.,0.,0.,0.,0.,0.,0.,0.,0.,0.,0.,1.027561,0.,0.,0.,0.,0.,0.,0.,0.,0.,0.,0.,0.,0.,0.,0.,0.,0.|0.,0.,0.,0.,0.,0.897874,0.,0.897874,0.,0.,0.,0.523106,0.,0.,1.06584,0.,0.,0.,0.,0.,0.,0.,0.,0.,0.,0.,0.,0.,0.,0.,0.,0.,0.,0.,0.,0.,0.,0.108625,0.,0.,0.,0.,0.,0.,0.,0.,0.,0.,0.197304,0.,0.,0.,0.,0.,0.,0.,0.,0.,0.,0.,0.114865,0.,0.165462,0.,0.,0.,0.,0.258982,0.,0.,0.,0.,0.,0.,0.,0.,0.,0.,0.,0.379857,0.,0.,0.,0.20058,0.,0.,0.,0.,0.,0.,0.,0.,0.,0.,0.,0.,0.140034,0.,0.,0.06047,0.,0.,0.,0.,0.,0.,0.,0.,0.,0.302156,0.,0.,0.,0.,0.,0.,0.,0.,0.,0.,0.,0.,0.,0.,0.,0.,0.,0.,0.,0.,0.,0.,0.,0.,0.,0.,0.477892,0.,0.,0.,0.,0.,0.,0.,0.,0.,0.,0.,0.,0.,0.,0.,0.,0.,0.,0.,0.897874,0.,0.897874,0.,0.,0.523106,0.,1.06584,0.,0.,0.,0.,0.,0.,0.,0.108625,0.,0.,0.,0.,0.,0.,0.,0.,0.,0.,0.,0.,0.,0.,0.,0.,0.,0.,0.,0.,0.140034,0.,0.,0.,0.,0.,0.,0.,0.,0.,0.,0.,0.,0.,0.,0.,0.,0.,0.,0.,0.,0.,0.477892,0.,0.,0.,0.,0.,0.,0.
N|0.,0.,0.,0.,0.,0.,0.,0.,0.,0.,0.,0.,0.,0.,0.,0.,1.318777,0.,0.,0.,0.,0.,1.608449,0.,0.,0.,0.,0.,0.,0.,0.,0.,0.,0.,0.,0.,0.,0.,0.,0.,0.,0.,0.,0.,0.,0.,0.,0.,0.,0.,0.,0.,0.,0.,0.,0.,0.,0.,0.,0.,0.,0.,0.,0.,1.390934,0.,0.,0.,0.,0.,0.,0.,1.663524,0.,0.,0.,0.,0.767123,0.,0.,0.,0.,0.,0.,0.,0.,0.,0.,0.,0.,0.,0.,0.,0.,0.,0.,1.105893,0.,1.429406,1.718357,0.,0.,0.,0.,0.,0.,0.,0.,0.,0.,0.,0.,0.,0.,0.,0.,0.,0.,0.,0.,0.,0.,0.,1.663524,0.,0.,0.,0.,0.,0.,0.,0.,0.,0.,0.,0.,0.,1.429406,1.718357|0.,0.,0.,0.,0.,0.,0.,0.,0.,0.,0.,0.,0.,0.94332,0.,0.,0.,0.,0.,0.,0.,0.,0.,0.,0.,0.,0.,0.,0.,0.,0.,0.,0.,0.,0.,0.,0.,0.,0.,0.,0.,0.,0.,0.,0.,0.,0.,0.911947,0.,0.974966,0.,0.,0.,0.,0.,0.,0.,0.,0.,0.,0.,0.,0.836199,0.,0.,0.,0.,0.,0.,0.,0.,0.,0.,0.,0.,0.,0.,0.,0.,0.,0.,0.,0.,0.,0.,0.,0.,0.,0.,0.,0.,0.,0.,0.,0.,0.836199,0.,0.,0.|1.260904,0.,0.,0.,0.,0.,0.,2.004954,0.,0.,0.,0.992621,0.,0.,2.091863,0.,0.,0.,0.,0.,0.,0.,0.,0.,0.,0.,0.,0.,1.349135,0.,0.,0.,0.,0.,0.,0.,1.900011,0.,0.,0.,0.,0.,0.,0.,0.,0.,0.,0.,0.,0.,0.,0.,0.,1.398816,0.,0.,0.,0.,0.,0.,0.,0.,0.,0.,1.045602,0.,0.,0.,0.,0.,0.,0.,0.,0.,0.,0.,0.,0.,0.,0.,0.,0.,0.,1.899455,0.,0.,0.,0.,0.,0.,0.,0.,1.871443,0.,1.954329,0.,0.,1.210135,1.714561,0.,0.,1.766862,0.,1.974255,0.,0.,0.,0.,0.,0.,0.,0.,0.,0.,0.,0.,0.,0.,0.,0.,1.577642,0.,0.,0.,0.,0.,0.,0.,0.,0.,0.,0.,0.,0.,1.653768,0.,0.971192,0.,0.,0.,0.,0.,1.672549,1.69813,0.,0.,0.,0.,2.004954,0.,0.,0.,2.091863,0.,0.,0.,0.,1.900011,0.,0.,0.,0.,0.,0.,0.,0.,0.,0.,0.,0.,0.,0.,0.,0.,1.210135,0.,0.,0.,0.,0.,0.,0.,0.,0.,0.,0.,0.,1.577642,0.,0.,0.,0.,0.,0.,0.,1.653768,0.,0.,0.,0.,0.,1.672549,1.69813,0.|0.,0.,0.,0.,0.,0.,0.,0.,0.,0.,0.,0.,0.,0.,0.,0.,0.118906,0.,0.,0.,0.,0.,0.204479,0.,0.,0.,0.,0.,0.,0.,0.,0.,0.,0.,0.,0.,0.,0.,0.,0.,0.,0.,0.,0.,0.,0.,0.,0.,0.,0.,0.,0.,0.,0.,0.,0.,0.,0.,0.,0.,0.,0.,0.,0.,0.309096,0.,0.,0.,0.,0.,0.,0.,0.554508,0.,0.,0.,0.,0.219178,0.,0.,0.,0.,0.,0.,0.,0.,0.,0.,0.,0.,0.,0.,0.,0.,0.,0.,0.173653,0.,0.659726,0.797808,0.,0.,0.,0.,0.,0.,0.,0.,0.,0.,0.,0.,0.,0.,0.,0.,0.,0.,0.,0.,0.,0.,0.,0.554508,0.,0.,0.,0.,0.,0.,0.,0.,0.,0.,0.,0.,0.,0.659726,0.797808|0.,0.,0.,0.,0.,0.,0.,0.,0.,0.,0.,0.,0.,0.069589,0.,0.,0.,0.,0.,0.,0.,0.,0.,0.,0.,0.,0.,0.,0.,0.,0.,0.,0.,0.,0.,0.,0.,0.,0.,0.,0.,0.,0.,0.,0.,0.,0.,0.101327,0.,0.03611,0.,0.,0.,0.,0.,0.,0.,0.,0.,0.,0.,0.,0.076018,0.,0.,0.,0.,0.,0.,0.,0.,0.,0.,0.,0.,0.,0.,0.,0.,0.,0.,0.,0.,0.,0.,0.,0.,0.,0.,0.,0.,0.,0.,0.,0.,0.076018,0.,0.,0.|0.165184,0.,0.,0.,0.,0.,0.,0.806872,0.,0.,0.,0.208973,0.,0.,1.162146,0.,0.,0.,0.,0.,0.,0.,0.,0.,0.,0.,0.,0.,0.398105,0.,0.,0.,0.,0.,0.,0.,0.984904,0.,0.,0.,0.,0.,0.,0.,0.,0.,0.,0.,0.,0.,0.,0.,0.,0.155424,0.,0.,0.,0.,0.,0.,0.,0.,0.,0.,0.116827,0.,0.,0.,0.,0.,0.,0.,0.,0.,0.,0.,0.,0.,0.,0.,0.,0.,0.,0.422101,0.,0.,0.,0.,0.,0.,0.,0.,1.135847,0.,0.119166,0.,0.,0.205805,1.114465,0.,0.,0.700652,0.,0.618661,0.,0.,0.,0.,0.,0.,0.,0.,0.,0.,0.,0.,0.,0.,0.,0.,0.448194,0.,0.,0.,0.,0.,0.,0.,0.,0.,0.,0.,0.,0.,0.413442,0.,0.160528,0.,0.,0.,0.,0.,0.657073,0.48518,0.,0.,0.,0.,0.806872,0.,0.,0.,1.162146,0.,0.,0.,0.,0.984904,0.,0.,0.,0.,0.,0.,0.,0.,0.,0.,0.,0.,0.,0.,0.,0.,0.205805,0.,0.,0.,0.,0.,0.,0.,0.,0.,0.,0.,0.,0.448194,0.,0.,0.,0.,0.,0.,0.,0.413442,0.,0.,0.,0.,0.,0.657073,0.48518,0.
D|0.,0.,0.,0.,0.,1.820471,0.,0.,0.,0.,0.,0.,0.,0.,1.730611,0.,0.,0.,0.,0.,0.,0.,0.,0.,0.,1.793524,0.,0.,0.,0.,0.,0.,0.,0.,0.,0.,0.,0.,0.,0.,0.,0.,0.,0.,0.,0.,0.,1.365138,0.,0.,0.,0.,1.854785,0.,0.,0.,0.,0.,0.,0.,0.,0.,1.839212,0.,0.,0.,0.,0.,0.,0.,1.077943,0.,0.,0.,0.855233,0.,0.,0.,0.,0.,1.502206,0.,0.,0.,1.557004,0.,0.,0.,0.978694,0.,1.189402,0.,0.,1.438276,0.,0.,1.434485,1.70284,0.,0.,0.,0.,0.,0.,0.,0.,0.,1.484725,0.,0.,0.,1.519902,0.,0.,0.,0.,0.,0.,0.,0.,0.,0.,1.508849,0.,1.799078,0.,0.,1.057417,0.,0.,0.,0.,0.,0.888099,0.,0.,1.485659,0.,0.,0.,0.,0.,0.,0.,0.,0.,0.947096,0.,0.,0.,0.,0.,0.,0.,0.,1.058375,0.,0.,1.793524,0.,0.,0.,0.,0.,0.,0.,0.,0.,0.,0.,0.,0.,0.,0.,0.,0.,0.,0.,0.,0.,0.,0.,1.438276,0.,0.,1.434485,1.70284,0.,0.,0.,0.,0.,0.,0.,1.484725,0.,0.,0.,0.,0.,0.,0.,0.,1.799078,0.,0.,0.,0.,0.,0.,0.,0.|0.,0.,0.,0.,0.,0.,0.,0.,0.,0.,0.,0.,0.,0.,0.,0.,0.,0.,0.,0.,0.,0.,0.,0.,0.,0.,0.,0.,0.,0.,0.,0.,0.,0.,0.,0.,0.,0.,0.,0.,0.,0.,0.,0.,0.,0.,0.,0.,0.,0.,0.,0.,0.,0.,0.,0.,0.,0.,0.,1.413234,0.,0.,0.,0.,0.,1.064904,0.,0.,1.038743,0.,0.969445,0.,0.,0.,0.,0.,0.,0.,0.,0.,0.,0.,0.,0.,0.,0.,0.,0.,0.,0.,0.,0.,0.,0.,0.,0.,0.,0.903462,0.,0.,0.,0.,0.,0.,0.,0.,0.,1.259612,0.,0.,0.,0.,0.,0.,0.,0.993833,0.,0.,0.,0.,0.,0.,1.07696,0.,0.,0.,0.,0.,0.,0.,0.,0.,0.,1.413234,0.,0.,1.038743,0.,0.969445,0.,0.,0.,0.,0.,0.,0.,0.,0.,0.,0.,0.,0.,0.,0.,0.,0.,0.,0.993833,0.,0.,0.,0.,1.07696|0.,0.,1.947136,0.,0.,0.,1.754203,1.660357,0.,0.,0.,0.,0.,0.,0.,0.,0.,0.,0.,0.,0.,0.,0.,1.17238,0.,0.,0.,0.,0.,0.,0.,0.,2.033628,0.,0.,0.,0.,0.,0.,0.,0.,0.,0.,0.,0.,0.,0.,0.,0.,0.,0.,0.,0.,0.,0.,0.,0.,0.,0.,0.,0.,0.,0.,0.,0.,0.,0.,0.,0.,0.,1.28455,0.,1.804466,0.,0.,0.,0.,0.,0.,0.,0.,0.,0.,0.,0.,0.,0.,0.,0.,0.,2.12037,0.,0.,1.566649,0.,1.266457,0.,0.,0.,1.398817,0.,0.,0.,1.460861,0.,0.,1.667927,1.543967,0.,0.,0.,0.,0.,0.,0.,0.,0.,0.,0.,0.,0.,0.,0.,0.,0.,1.713535,0.,0.,0.,0.,0.,0.,0.,0.,0.,0.,0.,0.,0.,0.,0.,0.,0.,0.,0.,0.,0.,1.245058,1.233359,0.,0.,0.,1.928761,0.,0.,0.,0.,0.,0.,0.,0.,0.,0.,0.,1.75215,0.,0.,0.,0.,0.,1.79595,0.,0.,0.,1.608453,0.,0.,0.,0.,0.,0.,0.,1.22378,0.,1.715151,0.,0.,1.947136,0.,1.660357,0.,0.,0.,0.,0.,0.,0.,0.,0.,1.448895,0.,0.,0.,0.,0.,1.099333,0.,0.,0.,0.,0.,0.,2.12037,0.,0.,1.460861,0.,0.,1.667927,1.543967,0.,0.,0.,0.,0.,0.,0.,0.,0.,0.,0.,0.,0.,0.,0.,0.,0.,0.,0.,0.,0.,0.,0.,0.,0.,0.,0.,1.608453,2.189806,0.,0.,0.,0.,0.,0.,1.715151,1.833543,0.|0.,0.,0.,0.,0.,0.185317,0.,0.,0.,0.,0.,0.,0.,0.,0.451684,0.,0.,0.,0.,0.,0.,0.,0.,0.,0.,0.575281,0.,0.,0.,0.,0.,0.,0.,0.,0.,0.,0.,0.,0.,0.,0.,0.,0.,0.,0.,0.,0.,0.325033,0.,0.,0.,0.,0.105456,0.,0.,0.,0.,0.,0.,0.,0.,0.,0.235248,0.,0.,0.,0.,0.,0.,0.,0.053897,0.,0.,0.,0.014334,0.,0.,0.,0.,0.,0.455214,0.,0.,0.,0.173,0.,0.,0.,0.027186,0.,0.130834,0.,0.,0.274353,0.,0.,0.315649,0.370989,0.,0.,0.,0.,0.,0.,0.,0.,0.,0.59389,0.,0.,0.,0.651387,0.,0.,0.,0.,0.,0.,0.,0.,0.,0.,0.794131,0.,0.402233,0.,0.,0.15106,0.,0.,0.,0.,0.,0.021246,0.,0.,0.478849,0.,0.,0.,0.,0.,0.,0.,0.,0.,0.180027,0.,0.,0.,0.,0.,0.,0.,0.,0.22152,0.,0.,0.575281,0.,0.,0.,0.,0.,0.,0.,0.,0.,0.,0.,0.,0.,0.,0.,0.,0.,0.,0.,0.,0.,0.,0.,0.274353,0.,0.,0.315649,0.370989,0.,0.,0.,0.,0.,0.,0.,0.59389,0.,0.,0.,0.,0.,0.,0.,0.,0.402233,0.,0.,0.,0.,0.,0.,0.,0.|0.,0.,0.,0.,0.,0.,0.,0.,0.,0.,0.,0.,0.,0.,0.,0.,0.,0.,0.,0.,0.,0.,0.,0.,0.,0.,0.,0.,0.,0.,0.,0.,0.,0.,0.,0.,0.,0.,0.,0.,0.,0.,0.,0.,0.,0.,0.,0.,0.,0.,0.,0.,0.,0.,0.,0.,0.,0.,0.,0.054706,0.,0.,0.,0.,0.,0.117139,0.,0.,0.12609,0.,0.143621,0.,0.,0.,0.,0.,0.,0.,0.,0.,0.,0.,0.,0.,0.,0.,0.,0.,0.,0.,0.,0.,0.,0.,0.,0.,0.,0.100385,0.,0.,0.,0.,0.,0.,0.,0.,0.,0.17697,0.,0.,0.,0.,0.,0.,0.,0.203284,0.,0.,0.,0.,0.,0.,0.353858,0.,0.,0.,0.,0.,0.,0.,0.,0.,0.,0.054706,0.,0.,0.12609,0.,0.143621,0.,0.,0.,0.,0.,0.,0.,0.,0.,0.,0.,0.,0.,0.,0.,0.,0.,0.,0.203284,0.,0.,0.,0.,0.353858|0.,0.,0.689252,0.,0.,0.,0.409664,0.789081,0.,0.,0.,0.,0.,0.,0.,0.,0.,0.,0.,0.,0.,0.,0.,0.216598,0.,0.,0.,0.,0.,0.,0.,0.,0.416727,0.,0.,0.,0.,0.,0.,0.,0.,0.,0.,0.,0.,0.,0.,0.,0.,0.,0.,0.,0.,0.,0.,0.,0.,0.,0.,0.,0.,0.,0.,0.,0.,0.,0.,0.,0.,0.,0.241143,0.,0.801985,0.,0.,0.,0.,0.,0.,0.,0.,0.,0.,0.,0.,0.,0.,0.,0.,0.,0.205197,0.,0.,0.304626,0.,0.331691,0.,0.,0.,0.363692,0.,0.,0.,0.489768,0.,0.,0.305242,0.222008,0.,0.,0.,0.,0.,0.,0.,0.,0.,0.,0.,0.,0.,0.,0.,0.,0.,1.101558,0.,0.,0.,0.,0.,0.,0.,0.,0.,0.,0.,0.,0.,0.,0.,0.,0.,0.,0.,0.,0.,0.355731,0.382767,0.,0.,0.,0.129199,0.,0.,0.,0.,0.,0.,0.,0.,0.,0.,0.,0.304092,0.,0.,0.,0.,0.,0.166634,0.,0.,0.,0.475225,0.,0.,0.,0.,0.,0.,0.,0.174826,0.,0.637056,0.,0.,0.689252,0.,0.789081,0.,0.,0.,0.,0.,0.,0.,0.,0.,0.382727,0.,0.,0.,0.,0.,0.439733,0.,0.,0.,0.,0.,0.,0.205197,0.,0.,0.489768,0.,0.,0.305242,0.222008,0.,0.,0.,0.,0.,0.,0.,0.,0.,0.,0.,0.,0.,0.,0.,0.,0.,0.,0.,0.,0.,0.,0.,0.,0.,0.,0.,0.475225,1.094903,0.,0.,0.,0.,0.,0.,0.637056,0.811998,0.
C|0.,0.,0.,0.,0.,0.,0.,0.,0.,0.,0.,0.,0.,0.,0.,0.,0.,0.,0.,0.,0.,0.,0.,1.554119,0.,0.,0.,0.,0.,0.,0.,0.,0.,0.,2.188311,0.,1.85375,0.,1.492183,0.,0.,0.,0.,0.,0.,0.,0.,0.,0.,0.,0.,0.,0.,1.179877,0.,0.,0.,0.,0.,0.,0.,0.,0.,0.,0.,0.,0.,0.,0.,0.,1.554119,0.,0.,0.,0.,0.,0.,1.179877,0.,0.|0.,0.,0.,1.274386,0.,0.,0.,1.374197,0.,0.,0.,0.,1.374197|1.210548,0.,0.,0.,0.,0.,0.,0.,0.,0.,0.,0.,0.,0.,0.,0.,0.,0.835709,1.103541,0.,0.,0.,0.,1.482979,0.,0.,0.,0.,0.,1.277328,0.,0.,1.106311,0.,0.,1.075613,0.,0.,0.,0.,0.,0.,0.,0.,0.,0.,0.,0.,0.,0.,0.,0.,0.,0.,0.,0.,0.,1.198965,0.,0.,0.,0.,0.,0.,0.,0.,0.,0.,0.,0.,0.,0.,0.,1.198965|0.,0.,0.,0.,0.,0.,0.,0.,0.,0.,0.,0.,0.,0.,0.,0.,0.,0.,0.,0.,0.,0.,0.,0.508621,0.,0.,0.,0.,0.,0.,0.,0.,0.,0.,0.367324,0.,0.483098,0.,0.325567,0.,0.,0.,0.,0.,0.,0.,0.,0.,0.,0.,0.,0.,0.,0.435647,0.,0.,0.,0.,0.,0.,0.,0.,0.,0.,0.,0.,0.,0.,0.,0.,0.508621,0.,0.,0.,0.,0.,0.,0.435647,0.,0.|0.,0.,0.,0.063719,0.,0.,0.,0.401688,0.,0.,0.,0.,0.401688|0.206163,0.,0.,0.,0.,0.,0.,0.,0.,0.,0.,0.,0.,0.,0.,0.,0.,0.041785,0.147139,0.,0.,0.,0.,0.521942,0.,0.,0.,0.,0.,0.193535,0.,0.,0.245847,0.,0.,0.279784,0.,0.,0.,0.,0.,0.,0.,0.,0.,0.,0.,0.,0.,0.,0.,0.,0.,0.,0.,0.,0.,0.53097,0.,0.,0.,0.,0.,0.,0.,0.,0.,0.,0.,0.,0.,0.,0.,0.53097
Q|0.,0.,0.,0.,0.,0.,0.,0.,0.,0.,0.,1.378335,0.,0.,0.,0.,0.,0.,1.317413,0.,0.,0.,0.,1.279897,0.,0.,0.,0.,0.896224,0.,0.,0.,0.,0.,0.,0.,1.688282,0.,0.,0.,0.,0.,0.,0.,0.,0.,0.,0.,0.,0.,0.,0.,0.,0.,0.,0.,0.,0.,0.,0.,0.,0.,0.,0.,0.,0.,0.,0.,0.,0.,0.,0.,0.,0.,1.317413,0.,1.279897,0.,0.896224,0.,0.,1.688282,0.,0.,0.,0.,0.,0.,0.,0.,0.|0.,0.,0.,0.,0.,0.,0.,0.,0.,0.,0.,0.,0.,0.,0.,0.,0.,0.,0.,0.,0.,0.,0.,0.,0.,0.,0.,0.,0.,1.099778,0.,0.,0.,0.,0.,0.,0.,1.02803,0.,0.,0.,0.,0.,0.,0.,0.,0.,0.,0.,1.796118,0.,0.,0.,0.,0.,0.,0.,0.,0.,0.,0.,0.,1.048103,0.,0.,0.,0.985399,0.,0.,0.,0.,0.,0.,0.,0.,0.,0.,0.,0.,0.,0.,0.,0.,0.,0.,0.,0.,0.,1.099778,0.,0.,0.,0.,0.,1.796118,0.,0.,0.,1.048103,0.,0.,0.762053,0.|0.,0.,1.259523,0.,0.,0.,0.,0.,0.,0.,0.,0.,0.,0.,0.,0.,0.,0.,0.,0.,0.,0.,0.,0.,0.,0.,0.,0.,1.53645,0.,0.,0.,0.,0.,1.585067,0.,1.266269,0.,0.,0.,0.,0.,0.,1.920135,0.,2.017564,0.,0.,0.,0.,0.,1.479612,0.,1.932874,0.,0.,0.,0.,0.,0.,1.303031,0.,1.878941,0.,0.,0.,0.,0.,1.244513,0.,1.975503,0.,0.,0.,0.,0.,0.,1.244609,0.,0.,1.747062,0.,0.,0.,1.259523,0.,0.,0.,0.,0.,0.,0.,0.,0.,0.,0.,0.,0.,0.,0.,0.,0.,0.,0.,1.585067,0.,1.266269,0.,0.,1.932874,0.,0.,1.878941,0.,0.,1.975503,0.,0.,1.747062,0.|0.,0.,0.,0.,0.,0.,0.,0.,0.,0.,0.,0.116808,0.,0.,0.,0.,0.,0.,0.126327,0.,0.,0.,0.,0.213316,0.,0.,0.,0.,0.015587,0.,0.,0.,0.,0.,0.,0.,0.196059,0.,0.,0.,0.,0.,0.,0.,0.,0.,0.,0.,0.,0.,0.,0.,0.,0.,0.,0.,0.,0.,0.,0.,0.,0.,0.,0.,0.,0.,0.,0.,0.,0.,0.,0.,0.,0.,0.126327,0.,0.213316,0.,0.015587,0.,0.,0.196059,0.,0.,0.,0.,0.,0.,0.,0.,0.|0.,0.,0.,0.,0.,0.,0.,0.,0.,0.,0.,0.,0.,0.,0.,0.,0.,0.,0.,0.,0.,0.,0.,0.,0.,0.,0.,0.,0.,0.183296,0.,0.,0.,0.,0.,0.,0.,0.251296,0.,0.,0.,0.,0.,0.,0.,0.,0.,0.,0.,0.115879,0.,0.,0.,0.,0.,0.,0.,0.,0.,0.,0.,0.,0.055388,0.,0.,0.,0.200159,0.,0.,0.,0.,0.,0.,0.,0.,0.,0.,0.,0.,0.,0.,0.,0.,0.,0.,0.,0.,0.,0.183296,0.,0.,0.,0.,0.,0.115879,0.,0.,0.,0.055388,0.,0.,0.056448,0.|0.,0.,0.414721,0.,0.,0.,0.,0.,0.,0.,0.,0.,0.,0.,0.,0.,0.,0.,0.,0.,0.,0.,0.,0.,0.,0.,0.,0.,0.426075,0.,0.,0.,0.,0.,0.358527,0.,0.305651,0.,0.,0.,0.,0.,0.,0.938733,0.,0.403513,0.,0.,0.,0.,0.,0.29431,0.,0.074821,0.,0.,0.,0.,0.,0.,0.026484,0.,0.435697,0.,0.,0.,0.,0.,0.146413,0.,0.369403,0.,0.,0.,0.,0.,0.,0.252811,0.,0.,0.388236,0.,0.,0.,0.414721,0.,0.,0.,0.,0.,0.,0.,0.,0.,0.,0.,0.,0.,0.,0.,0.,0.,0.,0.,0.358527,0.,0.305651,0.,0.,0.074821,0.,0.,0.435697,0.,0.,0.369403,0.,0.,0.388236,0.
E|0.,0.,0.,0.,0.,0.,0.,0.,0.,0.,0.,0.,0.,0.,0.,0.,0.,0.,0.,0.,0.,0.,0.,0.,0.,0.,0.,0.,0.,0.,0.,0.,0.,0.,0.,0.,0.,0.,0.,0.,0.,0.,0.,0.,0.,0.,0.,0.,0.,0.,1.508648,1.370124,0.,0.,0.,0.,0.,0.,0.,0.,0.,0.,0.,0.,0.,0.,0.,0.,0.,0.,0.,0.,0.,0.,0.,0.,0.,0.,0.,0.,0.,0.,0.,0.,0.,0.,0.,0.,0.,0.,0.,0.,0.,0.,0.,0.,0.,0.,0.,0.,0.,0.,0.,0.,0.,0.,1.260451,0.,0.,0.,0.,0.,1.031734,0.,0.,0.,0.,0.,0.,0.,0.,0.,0.,0.,0.,0.,1.225378,0.,1.960586,0.,0.,0.,0.,0.,0.,0.,1.353038,1.380531,0.,0.,0.,0.,0.,0.,0.,0.,0.,0.,0.,0.,0.,0.,0.,0.,0.,0.,0.,0.,0.,0.,0.,0.,0.,0.,0.,0.,0.,0.,0.,0.,0.,0.,1.260451,0.,0.,0.,1.031734,0.,0.,0.,0.,0.,0.,0.,1.353038,1.380531|0.,0.,0.,0.886859,0.,0.,0.,0.,1.178749,0.,0.,0.,0.,0.,0.,0.,0.,0.,0.,1.355565,0.,0.,0.,0.,0.,0.,0.,0.,0.,0.,0.,0.,0.,0.,0.,0.,0.,0.,0.,0.,0.,0.,0.,0.,0.,0.,0.,0.,0.,0.,0.,0.,0.,0.,1.074886,0.,0.,0.,0.,0.,0.,0.,0.,0.,0.,0.,0.,0.,0.,1.569798,0.,0.,0.,0.,0.,0.,0.,0.,1.238622,0.,0.,0.,0.,0.,0.,0.,0.,0.,0.,0.,0.,0.,0.,0.,0.,0.,0.,0.913843,0.,0.,0.,0.,0.,0.,0.,0.839516,0.890442,0.,0.,0.,1.178749,0.,0.,0.,0.,0.,0.,0.,0.,0.,0.,0.,0.,0.,0.,0.,0.,0.,0.,0.,0.,0.,0.,1.238622,0.,0.,0.,0.,0.,0.,0.,0.,0.,0.,0.,0.,0.839516,0.890442|0.,1.761033,0.,0.,1.789287,0.,0.,0.,0.,0.,0.,0.,0.,0.,0.,0.,1.69138,2.080892,0.,0.,0.,0.,0.,0.,0.,0.,0.,1.705954,0.,0.,0.,0.,0.,0.,0.,0.,0.,0.,0.,0.,0.,0.,0.,0.,0.,0.,0.,0.,0.,0.,0.,0.,0.,0.,0.,0.,0.,0.,0.,0.,0.,0.,0.,0.,1.994504,0.,0.,0.,0.,0.,0.,0.,0.,0.,0.,0.,0.,0.,0.,0.,0.,0.,0.,0.,1.725754,0.,2.19439,0.,0.,0.,0.,0.,0.,0.,0.,0.,0.,0.,0.,0.,0.,0.,0.,0.,0.,0.,0.,0.,0.,0.,0.,0.,0.,0.,1.640505,0.,0.,0.,0.,0.,0.,0.,0.,0.,0.,0.,0.,0.,0.,0.,0.,0.,0.,1.775883,0.,1.493551,0.,0.,0.,1.713138,0.,0.,0.,0.,1.556969,0.,0.,0.,0.,0.,0.,0.,0.,0.,0.,1.761033,0.,0.,0.,0.,0.,0.,1.69138,2.080892,0.,0.,0.,0.,0.,0.,0.,0.,0.,0.,0.,0.,0.,0.,0.,0.,0.,0.,0.,0.,0.,0.,0.,0.,0.,0.,0.,2.19439,0.,0.,0.,0.,0.,0.,2.032524,1.640505,0.,0.,0.,0.,0.,0.,0.,0.,0.,0.,0.,0.,0.,0.,0.,0.,0.,0.,0.762301,0.|0.,0.,0.,0.,0.,0.,0.,0.,0.,0.,0.,0.,0.,0.,0.,0.,0.,0.,0.,0.,0.,0.,0.,0.,0.,0.,0.,0.,0.,0.,0.,0.,0.,0.,0.,0.,0.,0.,0.,0.,0.,0.,0.,0.,0.,0.,0.,0.,0.,0.,0.10972,0.298936,0.,0.,0.,0.,0.,0.,0.,0.,0.,0.,0.,0.,0.,0.,0.,0.,0.,0.,0.,0.,0.,0.,0.,0.,0.,0.,0.,0.,0.,0.,0.,0.,0.,0.,0.,0.,0.,0.,0.,0.,0.,0.,0.,0.,0.,0.,0.,0.,0.,0.,0.,0.,0.,0.,0.126045,0.,0.,0.,0.,0.,0.041602,0.,0.,0.,0.,0.,0.,0.,0.,0.,0.,0.,0.,0.,0.050635,0.,0.186951,0.,0.,0.,0.,0.,0.,0.,0.615017,0.477876,0.,0.,0.,0.,0.,0.,0.,0.,0.,0.,0.,0.,0.,0.,0.,0.,0.,0.,0.,0.,0.,0.,0.,0.,0.,0.,0.,0.,0.,0.,0.,0.,0.,0.,0.126045,0.,0.,0.,0.041602,0.,0.,0.,0.,0.,0.,0.,0.615017,0.477876|0.,0.,0.,0.042484,0.,0.,0.,0.,0.523888,0.,0.,0.,0.,0.,0.,0.,0.,0.,0.,0.214664,0.,0.,0.,0.,0.,0.,0.,0.,0.,0.,0.,0.,0.,0.,0.,0.,0.,0.,0.,0.,0.,0.,0.,0.,0.,0.,0.,0.,0.,0.,0.,0.,0.,0.,0.260578,0.,0.,0.,0.,0.,0.,0.,0.,0.,0.,0.,0.,0.,0.,0.672771,0.,0.,0.,0.,0.,0.,0.,0.,0.123862,0.,0.,0.,0.,0.,0.,0.,0.,0.,0.,0.,0.,0.,0.,0.,0.,0.,0.,0.044687,0.,0.,0.,0.,0.,0.,0.,0.228959,0.239734,0.,0.,0.,0.523888,0.,0.,0.,0.,0.,0.,0.,0.,0.,0.,0.,0.,0.,0.,0.,0.,0.,0.,0.,0.,0.,0.,0.123862,0.,0.,0.,0.,0.,0.,0.,0.,0.,0.,0.,0.,0.228959,0.239734|0.,0.78783,0.,0.,0.246429,0.,0.,0.,0.,0.,0.,0.,0.,0.,0.,0.,0.908334,1.811147,0.,0.,0.,0.,0.,0.,0.,0.,0.,0.395221,0.,0.,0.,0.,0.,0.,0.,0.,0.,0.,0.,0.,0.,0.,0.,0.,0.,0.,0.,0.,0.,0.,0.,0.,0.,0.,0.,0.,0.,0.,0.,0.,0.,0.,0.,0.,1.241025,0.,0.,0.,0.,0.,0.,0.,0.,0.,0.,0.,0.,0.,0.,0.,0.,0.,0.,0.,0.554333,0.,0.184046,0.,0.,0.,0.,0.,0.,0.,0.,0.,0.,0.,0.,0.,0.,0.,0.,0.,0.,0.,0.,0.,0.,0.,0.,0.,0.,0.,0.246076,0.,0.,0.,0.,0.,0.,0.,0.,0.,0.,0.,0.,0.,0.,0.,0.,0.,0.,0.195432,0.,0.050023,0.,0.,0.,0.423869,0.,0.,0.,0.,0.615254,0.,0.,0.,0.,0.,0.,0.,0.,0.,0.,0.78783,0.,0.,0.,0.,0.,0.,0.908334,1.811147,0.,0.,0.,0.,0.,0.,0.,0.,0.,0.,0.,0.,0.,0.,0.,0.,0.,0.,0.,0.,0.,0.,0.,0.,0.,0.,0.,0.184046,0.,0.,0.,0.,0.,0.,1.438402,0.246076,0.,0.,0.,0.,0.,0.,0.,0.,0.,0.,0.,0.,0.,0.,0.,0.,0.,0.,0.087958,0.
G|0.,0.,0.,1.619645,0.,0.,0.,0.,1.861669,0.,0.,0.,0.,0.,0.,0.,1.155567,1.114206,0.,0.,0.,0.,0.,0.,0.,0.,0.,0.,0.,0.,0.,0.,0.,0.,0.,0.,0.,0.,1.908088,1.561492,0.,0.,0.,0.,0.,0.,0.,0.,0.,0.,1.493671,0.,0.,0.,0.,0.,1.47364,0.,0.,0.,1.585276,0.,0.,0.,0.,0.,0.,0.,0.,0.,0.,0.,0.,0.,0.,0.,0.,0.,0.,0.,0.,0.,0.,0.,0.,0.,0.,0.,0.,0.,0.,0.,0.,0.,1.678309,1.778139,2.019795,0.,0.,0.,0.,0.,0.,0.,0.,0.,0.,0.,0.,0.,0.,0.,0.,0.,0.,0.,0.,0.,1.854998,0.,0.,0.,0.,0.,0.,0.,0.,0.,1.498414,0.,0.,0.,0.,1.89441,2.449261,0.789152,0.,0.,1.568044,1.50787,0.,0.,0.,1.205576,1.513721,1.50787,0.,0.,0.,0.,0.,0.,0.,0.,0.,0.,0.,0.,0.,0.,0.,0.,0.,0.,0.,0.,1.148311,1.193773,0.,0.,1.512375,0.,0.,0.,0.,0.,0.,0.,0.,0.,0.,1.469306,0.,0.,0.,0.,1.741455,0.,0.,0.,0.,0.,0.,0.,1.612304,0.,0.,0.,1.01366,0.,0.,0.,0.,0.,0.,0.,0.,0.,0.,0.,0.,0.,0.,0.,0.,0.,0.,0.,0.,0.,0.,0.,0.,0.,1.529463,0.,0.,0.,0.,0.,0.,0.,0.,0.,0.,1.41605,1.261769,0.,1.64837,0.,0.,0.,0.,0.,1.630749,0.,0.,0.,0.,1.392632,0.,0.,1.755683,1.627221,0.,0.,0.,0.,1.755683,1.627221,0.,0.,0.,0.,0.,1.606514,0.,0.,0.,1.387134,0.,0.,1.387134,0.,0.,0.,0.,0.,0.,0.,0.,0.,0.,0.,1.632641,0.,0.,0.,0.,1.611334,0.,1.561762,0.,1.561762,0.,0.,0.,1.631445,0.,0.,0.,0.,0.,0.,0.,0.,0.,0.,0.,0.,0.,0.,0.,1.928232,0.,0.,0.,0.,0.,0.,0.,0.,0.,0.,0.,1.271955,0.,0.,0.,0.,1.608093,0.,0.,0.,0.,0.,0.,0.,0.,0.,0.,0.,0.,0.,0.,1.619645,0.,0.,0.,0.,1.155567,1.114206,0.,0.,0.,0.,0.,0.,0.,0.,0.,0.,0.,0.,1.908088,0.,0.,0.,1.585276,0.,0.,0.,0.,0.,0.,0.,0.,0.,0.,0.,0.,0.,0.,0.,0.,0.,0.,0.,0.,0.,0.,0.,1.498414,0.,0.,0.,0.,1.89441,2.449261,0.789152,1.205576,1.513721,1.50787,0.,0.,0.,1.148311,1.193773,0.,0.,1.469306,2.048711,0.,0.,0.,0.,0.,0.,0.,0.,0.,0.,0.,0.,0.,0.,0.,1.430911,1.529463,0.,0.,0.,0.,0.,0.,1.41605,1.261769,0.,1.64837,0.,0.,0.,0.,0.,0.,0.,1.387134,0.,0.,1.387134,0.,0.,0.,0.,0.,0.,0.,0.,0.,0.,0.,1.632641,0.,1.611334,0.,1.561762,0.,1.561762,0.,0.,0.,0.,0.,0.,0.,0.,0.,0.,0.,0.,0.,0.,1.608093,0.,0.,0.,0.,0.,0.,0.|,|,|0.,0.,0.,0.639334,0.,0.,0.,0.,0.332441,0.,0.,0.,0.,0.,0.,0.,0.171619,0.132381,0.,0.,0.,0.,0.,0.,0.,0.,0.,0.,0.,0.,0.,0.,0.,0.,0.,0.,0.,0.,1.148558,0.39457,0.,0.,0.,0.,0.,0.,0.,0.,0.,0.,0.407365,0.,0.,0.,0.,0.,0.265738,0.,0.,0.,0.317055,0.,0.,0.,0.,0.,0.,0.,0.,0.,0.,0.,0.,0.,0.,0.,0.,0.,0.,0.,0.,0.,0.,0.,0.,0.,0.,0.,0.,0.,0.,0.,0.,0.,0.135255,0.211923,0.279699,0.,0.,0.,0.,0.,0.,0.,0.,0.,0.,0.,0.,0.,0.,0.,0.,0.,0.,0.,0.,0.,0.085092,0.,0.,0.,0.,0.,0.,0.,0.,0.,0.10257,0.,0.,0.,0.,0.58792,0.92903,0.190485,0.,0.,0.228079,0.849891,0.,0.,0.,0.219196,0.743099,0.849891,0.,0.,0.,0.,0.,0.,0.,0.,0.,0.,0.,0.,0.,0.,0.,0.,0.,0.,0.,0.,0.049927,0.010381,0.,0.,0.387957,0.,0.,0.,0.,0.,0.,0.,0.,0.,0.,0.267147,0.,0.,0.,0.,0.306074,0.,0.,0.,0.,0.,0.,0.,0.313504,0.,0.,0.,0.120674,0.,0.,0.,0.,0.,0.,0.,0.,0.,0.,0.,0.,0.,0.,0.,0.,0.,0.,0.,0.,0.,0.,0.,0.,0.,0.629779,0.,0.,0.,0.,0.,0.,0.,0.,0.,0.,0.375687,0.094972,0.,0.273125,0.,0.,0.,0.,0.,0.142003,0.,0.,0.,0.,0.24996,0.,0.,0.65633,0.608307,0.,0.,0.,0.,0.65633,0.608307,0.,0.,0.,0.,0.,0.493339,0.,0.,0.,0.277427,0.,0.,0.277427,0.,0.,0.,0.,0.,0.,0.,0.,0.,0.,0.,0.389607,0.,0.,0.,0.,0.781253,0.,0.160181,0.,0.160181,0.,0.,0.,0.450054,0.,0.,0.,0.,0.,0.,0.,0.,0.,0.,0.,0.,0.,0.,0.,0.572444,0.,0.,0.,0.,0.,0.,0.,0.,0.,0.,0.,0.336385,0.,0.,0.,0.,0.428357,0.,0.,0.,0.,0.,0.,0.,0.,0.,0.,0.,0.,0.,0.,0.639334,0.,0.,0.,0.,0.171619,0.132381,0.,0.,0.,0.,0.,0.,0.,0.,0.,0.,0.,0.,1.148558,0.,0.,0.,0.317055,0.,0.,0.,0.,0.,0.,0.,0.,0.,0.,0.,0.,0.,0.,0.,0.,0.,0.,0.,0.,0.,0.,0.,0.10257,0.,0.,0.,0.,0.58792,0.92903,0.190485,0.219196,0.743099,0.849891,0.,0.,0.,0.049927,0.010381,0.,0.,0.267147,0.419055,0.,0.,0.,0.,0.,0.,0.,0.,0.,0.,0.,0.,0.,0.,0.,0.35539,0.629779,0.,0.,0.,0.,0.,0.,0.375687,0.094972,0.,0.273125,0.,0.,0.,0.,0.,0.,0.,0.277427,0.,0.,0.277427,0.,0.,0.,0.,0.,0.,0.,0.,0.,0.,0.,0.389607,0.,0.781253,0.,0.160181,0.,0.160181,0.,0.,0.,0.,0.,0.,0.,0.,0.,0.,0.,0.,0.,0.,0.428357,0.,0.,0.,0.,0.,0.,0.|,|,
H|0.,0.,0.,0.,0.,0.,1.293762,0.,0.,0.,0.,0.,0.,0.,0.,0.,0.,0.,0.,1.241688,0.,0.,1.418851,0.,0.,0.,0.,0.,0.,0.,0.,1.226808,0.,0.,0.,0.,0.,0.,0.,0.,0.,0.,0.,1.435644,0.,0.,0.,0.,0.,0.,0.,0.,0.,0.,0.,0.,0.,0.,0.,0.,1.258742,0.,0.,0.,0.,0.,0.,0.,0.,1.293762,0.,0.,0.,0.,0.,0.,0.,0.,0.,0.,1.226808,0.,0.,0.,0.,0.,0.,0.,0.,0.,0.,0.,0.,0.,0.,0.,0.,0.,0.,0.,0.,0.,1.258742,0.|0.,0.718491,0.,0.,0.,0.,0.,0.,0.,0.,0.,0.,0.,0.,0.857374,0.,0.,0.,0.,0.,0.,0.,0.,1.531987,0.,0.,0.,0.,0.,0.,1.874323,0.,0.,0.,0.,0.,0.,0.,0.,0.,0.,0.,0.,0.,0.,0.,0.,0.,0.,0.,0.,0.,0.,0.,0.,0.,1.080345,0.,0.,0.,0.,0.,0.,0.,0.,0.,0.,0.912373,0.,0.,0.,0.,0.,0.,0.,0.,0.,0.,0.,0.,0.,0.,0.,0.,0.977619,0.,0.,0.,1.198761,0.,0.,0.,0.,0.,0.,0.,0.,0.,0.,0.,0.,0.,0.,0.,0.,0.,0.,0.,0.,0.,0.,0.,0.,0.,0.,0.,0.,0.,0.,0.,0.,0.,0.,0.,0.718491,0.,0.,0.,0.,0.,0.,0.,0.,0.,0.,0.857374,0.,0.,0.,0.,1.531987,0.,0.,0.,0.,0.,0.,0.,0.,0.,0.,0.,0.,0.,0.,0.,0.,0.,1.080345,0.,0.,0.,0.,0.,0.,0.,0.912373,0.,0.,0.,0.,0.,0.,0.,0.,0.,0.,0.,0.,0.,1.198761,0.,0.,0.,0.,0.,0.,0.,0.,0.,0.,0.,0.,0.,0.,0.,0.,0.,0.,0.,0.,0.,0.,0.,0.,0.,0.|0.,1.699467,1.064545,1.767646,0.,0.,0.,1.423866,0.,0.,0.,0.,0.,0.,1.640736,0.,0.,1.586529,0.,0.,0.,0.,1.717858,0.,0.,0.,0.,0.,0.,1.571007,0.87041,0.,0.,0.,0.,0.,0.,0.,0.,0.,0.,0.,0.,0.,0.,0.,0.,0.,0.,0.,0.,0.,0.,0.,0.,0.,0.,0.,0.,0.,0.,0.,0.,0.,0.,0.,0.,0.,1.537332,0.,0.,0.,0.,0.,0.,0.,0.,0.,0.,0.,0.,0.,0.,0.,0.,0.,0.,1.209893,0.,0.,0.,0.,0.,0.,0.,0.,0.,0.,0.,0.,0.,0.,0.,0.,0.,0.,0.,0.,0.,0.,0.,0.,0.,0.,0.,0.,1.703038,0.,0.,0.,0.,0.,0.,0.,0.,0.,0.,0.,0.,0.,0.,0.,1.699467,1.064545,1.767646,0.,1.423866,0.,0.,0.,0.,0.,0.,0.,1.586529,0.,0.,1.717858,0.,0.,0.,0.,0.,0.,0.,0.,0.,0.,0.,0.,0.,0.,0.,0.,0.,0.,0.,0.,0.,0.,0.,0.,0.,0.,0.,1.537332,0.,0.,0.,0.,0.,0.,0.,0.,0.,0.,0.,0.,0.,0.,0.,0.,0.,0.,0.,0.,0.,0.,0.,0.,0.,0.,0.,0.,0.,0.,0.,0.,0.,0.,0.,0.,0.,0.,0.,0.,0.,0.,0.,0.,0.,0.|0.,0.,0.,0.,0.,0.,0.530442,0.,0.,0.,0.,0.,0.,0.,0.,0.,0.,0.,0.,0.084182,0.,0.,0.083746,0.,0.,0.,0.,0.,0.,0.,0.,0.204468,0.,0.,0.,0.,0.,0.,0.,0.,0.,0.,0.,0.680042,0.,0.,0.,0.,0.,0.,0.,0.,0.,0.,0.,0.,0.,0.,0.,0.,0.192384,0.,0.,0.,0.,0.,0.,0.,0.,0.530442,0.,0.,0.,0.,0.,0.,0.,0.,0.,0.,0.204468,0.,0.,0.,0.,0.,0.,0.,0.,0.,0.,0.,0.,0.,0.,0.,0.,0.,0.,0.,0.,0.,0.192384,0.|0.,0.151261,0.,0.,0.,0.,0.,0.,0.,0.,0.,0.,0.,0.,0.085737,0.,0.,0.,0.,0.,0.,0.,0.,0.174873,0.,0.,0.,0.,0.,0.,0.158841,0.,0.,0.,0.,0.,0.,0.,0.,0.,0.,0.,0.,0.,0.,0.,0.,0.,0.,0.,0.,0.,0.,0.,0.,0.,0.065475,0.,0.,0.,0.,0.,0.,0.,0.,0.,0.,0.098105,0.,0.,0.,0.,0.,0.,0.,0.,0.,0.,0.,0.,0.,0.,0.,0.,0.308722,0.,0.,0.,0.06334,0.,0.,0.,0.,0.,0.,0.,0.,0.,0.,0.,0.,0.,0.,0.,0.,0.,0.,0.,0.,0.,0.,0.,0.,0.,0.,0.,0.,0.,0.,0.,0.,0.,0.,0.,0.151261,0.,0.,0.,0.,0.,0.,0.,0.,0.,0.,0.085737,0.,0.,0.,0.,0.174873,0.,0.,0.,0.,0.,0.,0.,0.,0.,0.,0.,0.,0.,0.,0.,0.,0.,0.065475,0.,0.,0.,0.,0.,0.,0.,0.098105,0.,0.,0.,0.,0.,0.,0.,0.,0.,0.,0.,0.,0.,0.06334,0.,0.,0.,0.,0.,0.,0.,0.,0.,0.,0.,0.,0.,0.,0.,0.,0.,0.,0.,0.,0.,0.,0.,0.,0.,0.|0.,0.760288,0.252129,0.372136,0.,0.,0.,0.520927,0.,0.,0.,0.,0.,0.,0.428305,0.,0.,0.672258,0.,0.,0.,0.,0.278945,0.,0.,0.,0.,0.,0.,0.309051,0.044258,0.,0.,0.,0.,0.,0.,0.,0.,0.,0.,0.,0.,0.,0.,0.,0.,0.,0.,0.,0.,0.,0.,0.,0.,0.,0.,0.,0.,0.,0.,0.,0.,0.,0.,0.,0.,0.,0.181835,0.,0.,0.,0.,0.,0.,0.,0.,0.,0.,0.,0.,0.,0.,0.,0.,0.,0.,0.382072,0.,0.,0.,0.,0.,0.,0.,0.,0.,0.,0.,0.,0.,0.,0.,0.,0.,0.,0.,0.,0.,0.,0.,0.,0.,0.,0.,0.,0.19154,0.,0.,0.,0.,0.,0.,0.,0.,0.,0.,0.,0.,0.,0.,0.,0.760288,0.252129,0.372136,0.,0.520927,0.,0.,0.,0.,0.,0.,0.,0.672258,0.,0.,0.278945,0.,0.,0.,0.,0.,0.,0.,0.,0.,0.,0.,0.,0.,0.,0.,0.,0.,0.,0.,0.,0.,0.,0.,0.,0.,0.,0.,0.181835,0.,0.,0.,0.,0.,0.,0.,0.,0.,0.,0.,0.,0.,0.,0.,0.,0.,0.,0.,0.,0.,0.,0.,0.,0.,0.,0.,0.,0.,0.,0.,0.,0.,0.,0.,0.,0.,0.,0.,0.,0.,0.,0.,0.,0.,0.
I|0.,0.,0.,0.,0.,0.,0.,0.,0.,0.,0.,0.,0.,0.972415,0.,1.425385,0.,0.,0.,0.,0.,0.,0.,0.,0.,0.,0.,0.,0.,0.,0.,0.,0.,0.,0.,0.,0.,0.,0.,1.39829,0.,0.,0.,0.,0.,0.,0.,0.,0.,0.,0.,0.,0.,0.,0.,0.,0.,0.,0.,0.,0.,0.,0.,0.,0.,0.,0.,0.,0.,0.,0.,0.,0.,0.,0.,0.,0.,0.,0.,0.,0.,0.,0.,0.,0.,0.,0.,0.,0.,0.,0.,0.,0.,0.,0.,0.,0.,0.,0.,0.,0.,0.,0.,1.269414,0.,0.,0.,0.,0.,0.,0.,0.,0.,0.,0.,0.,0.,0.,0.,0.,0.,1.225685,0.,0.,0.,0.,0.,0.,0.,0.,0.,0.,0.,0.,0.,1.852583,0.,0.,0.,0.,0.,0.,0.,0.,0.,0.,1.00459,1.664258,0.,0.,0.,1.271866,0.,0.,0.,0.,0.,0.,1.425385,0.,0.,0.,0.,0.,0.,0.,1.39829,0.,0.,0.,0.,0.,0.,0.,0.,0.,0.,0.,0.,0.,0.,0.,0.,0.,0.,0.,0.,0.,0.,0.,0.,0.,0.,0.,0.,0.,0.,0.,0.,1.225685,0.,0.,0.,0.,0.,0.,0.,0.,0.,1.852583,0.,0.,0.,0.,1.00459,1.664258,0.,0.,1.271866,0.|0.,0.,0.,0.,0.,0.,0.,0.,0.,0.,0.,1.420456,0.,0.,0.,0.,0.,0.,0.,1.028517,0.,0.,0.863348,0.,0.,0.,0.,0.,0.,0.,0.,0.,0.,0.,0.,0.,0.,0.,0.,0.,0.,0.,0.,1.288114,0.,0.,0.,0.,0.,0.,0.,0.,1.556063,0.,0.,0.,0.,0.,1.390339,0.,1.368589,0.,0.,0.,0.,0.,0.,0.,0.,0.,0.,0.,0.,0.,0.,0.,0.,0.,0.,0.,0.,0.,0.,0.,0.,0.,0.,0.,0.,0.,0.,0.,0.,0.,0.,0.,0.,0.,0.,0.,0.,0.,0.,0.,0.,0.,0.,1.177608,0.,0.,0.,1.559912,0.,0.,0.,0.,0.,0.,0.,0.,1.293345,0.,0.,0.,0.,0.,0.,0.,0.,0.,0.,0.,0.,0.,0.,0.,1.181555,0.,0.,0.,0.,0.,0.,0.,0.,0.,0.,0.,0.,0.,0.,0.,0.,0.,0.,0.,0.,0.,0.,1.480285,0.,0.,0.,0.,0.,0.,0.,0.,0.,0.,1.0575,1.379781,0.,0.,1.366444,0.,0.,0.,0.,0.,0.,0.,0.,0.,0.,1.538492,0.,0.,0.,0.,0.,0.,0.,0.,0.,0.,0.,0.,0.,0.,0.,0.,0.,0.,0.,0.,0.,0.,0.,0.,0.,0.,0.,0.,0.,0.,0.,0.,0.,0.,0.,0.,0.,0.,0.,0.,0.,0.,0.,0.,0.,0.,0.,0.,0.,0.,0.,1.244407,0.,0.,0.,0.,0.,0.,0.,0.,0.,0.,0.,0.,0.,0.,0.,0.,0.,0.,0.,0.,1.336981,0.920256,0.,0.,0.,1.83874,0.,0.,0.,0.,0.,0.,0.,0.,0.863348,0.,0.,0.,0.,0.,0.,0.,0.,0.,0.,0.,0.,1.390339,0.,0.,0.,0.,0.,0.,0.,1.368589,0.,0.,0.,0.,0.,0.,0.,0.,0.,0.,0.,0.,0.,0.,0.,0.,0.,0.,0.,0.,0.,0.,0.,1.559912,0.,0.,0.,0.,0.,0.,0.,0.,1.379781,0.,0.,1.366444,0.,0.,0.,0.,0.,0.,0.,1.538492,0.,0.,0.,0.,0.,0.,0.,0.,0.,0.,0.,0.,0.,0.,0.,0.,0.,0.,0.,0.,0.,0.,0.,0.,0.,0.,0.,0.,0.,0.,0.,0.,0.,0.,0.,0.,0.,0.,0.,0.,0.,0.,0.,0.,0.,1.336981,0.920256,0.,0.,1.83874,0.|,|0.,0.,0.,0.,0.,0.,0.,0.,0.,0.,0.,0.,0.,0.087902,0.,0.120795,0.,0.,0.,0.,0.,0.,0.,0.,0.,0.,0.,0.,0.,0.,0.,0.,0.,0.,0.,0.,0.,0.,0.,0.501274,0.,0.,0.,0.,0.,0.,0.,0.,0.,0.,0.,0.,0.,0.,0.,0.,0.,0.,0.,0.,0.,0.,0.,0.,0.,0.,0.,0.,0.,0.,0.,0.,0.,0.,0.,0.,0.,0.,0.,0.,0.,0.,0.,0.,0.,0.,0.,0.,0.,0.,0.,0.,0.,0.,0.,0.,0.,0.,0.,0.,0.,0.,0.,0.49896,0.,0.,0.,0.,0.,0.,0.,0.,0.,0.,0.,0.,0.,0.,0.,0.,0.,0.441247,0.,0.,0.,0.,0.,0.,0.,0.,0.,0.,0.,0.,0.,0.495379,0.,0.,0.,0.,0.,0.,0.,0.,0.,0.,0.111621,0.184918,0.,0.,0.,0.462497,0.,0.,0.,0.,0.,0.,0.120795,0.,0.,0.,0.,0.,0.,0.,0.501274,0.,0.,0.,0.,0.,0.,0.,0.,0.,0.,0.,0.,0.,0.,0.,0.,0.,0.,0.,0.,0.,0.,0.,0.,0.,0.,0.,0.,0.,0.,0.,0.,0.441247,0.,0.,0.,0.,0.,0.,0.,0.,0.,0.495379,0.,0.,0.,0.,0.111621,0.184918,0.,0.,0.462497,0.|0.,0.,0.,0.,0.,0.,0.,0.,0.,0.,0.,0.314712,0.,0.,0.,0.,0.,0.,0.,0.319596,0.,0.,0.087798,0.,0.,0.,0.,0.,0.,0.,0.,0.,0.,0.,0.,0.,0.,0.,0.,0.,0.,0.,0.,0.28331,0.,0.,0.,0.,0.,0.,0.,0.,0.105496,0.,0.,0.,0.,0.,0.367259,0.,0.063743,0.,0.,0.,0.,0.,0.,0.,0.,0.,0.,0.,0.,0.,0.,0.,0.,0.,0.,0.,0.,0.,0.,0.,0.,0.,0.,0.,0.,0.,0.,0.,0.,0.,0.,0.,0.,0.,0.,0.,0.,0.,0.,0.,0.,0.,0.,0.165417,0.,0.,0.,0.974149,0.,0.,0.,0.,0.,0.,0.,0.,0.182096,0.,0.,0.,0.,0.,0.,0.,0.,0.,0.,0.,0.,0.,0.,0.,0.181453,0.,0.,0.,0.,0.,0.,0.,0.,0.,0.,0.,0.,0.,0.,0.,0.,0.,0.,0.,0.,0.,0.,0.370071,0.,0.,0.,0.,0.,0.,0.,0.,0.,0.,0.250621,0.143561,0.,0.,0.336401,0.,0.,0.,0.,0.,0.,0.,0.,0.,0.,0.532555,0.,0.,0.,0.,0.,0.,0.,0.,0.,0.,0.,0.,0.,0.,0.,0.,0.,0.,0.,0.,0.,0.,0.,0.,0.,0.,0.,0.,0.,0.,0.,0.,0.,0.,0.,0.,0.,0.,0.,0.,0.,0.,0.,0.,0.,0.,0.,0.,0.,0.,0.,0.52923,0.,0.,0.,0.,0.,0.,0.,0.,0.,0.,0.,0.,0.,0.,0.,0.,0.,0.,0.,0.,0.607718,0.334639,0.,0.,0.,0.853701,0.,0.,0.,0.,0.,0.,0.,0.,0.087798,0.,0.,0.,0.,0.,0.,0.,0.,0.,0.,0.,0.,0.367259,0.,0.,0.,0.,0.,0.,0.,0.063743,0.,0.,0.,0.,0.,0.,0.,0.,0.,0.,0.,0.,0.,0.,0.,0.,0.,0.,0.,0.,0.,0.,0.,0.974149,0.,0.,0.,0.,0.,0.,0.,0.,0.143561,0.,0.,0.336401,0.,0.,0.,0.,0.,0.,0.,0.532555,0.,0.,0.,0.,0.,0.,0.,0.,0.,0.,0.,0.,0.,0.,0.,0.,0.,0.,0.,0.,0.,0.,0.,0.,0.,0.,0.,0.,0.,0.,0.,0.,0.,0.,0.,0.,0.,0.,0.,0.,0.,0.,0.,0.,0.,0.607718,0.334639,0.,0.,0.853701,0.|,
L|0.,0.,0.,1.325874,0.,0.,0.,0.,1.892642,0.,0.,0.,1.454866,0.,0.,0.,0.,0.,0.,0.,0.,0.,0.,0.,0.,1.492291,0.,0.,0.,0.,1.354706,0.,0.,0.,0.,0.,0.,0.,0.,0.,0.,1.54243,0.,0.,0.,0.,0.,0.,1.457656,0.,1.368916,0.,0.,0.,0.,0.,0.,0.,0.,0.,0.,0.,0.,0.,0.,0.,0.,0.,0.985644,0.,0.,0.,0.,0.,1.888092,0.,0.,0.,0.,0.,0.,0.,0.,0.,0.,1.232894,0.,0.,0.,0.,0.,1.255913,0.,0.,0.,0.,0.,1.126127,0.,0.,0.,0.,0.,0.,0.,0.,0.,0.,0.,0.,0.,0.,0.,0.,0.,1.188191,0.786456,0.,0.,0.,0.,0.,0.,0.,0.,0.,0.,0.,0.,0.,0.,0.,0.,0.,0.,0.,0.,0.,0.,0.,0.,1.213328,0.76153,0.,0.,0.,0.,0.,0.,1.077595,0.,0.,0.,0.,0.,0.,0.,0.,0.,0.,0.,0.,2.330326,0.,1.408852,0.,0.,0.,0.,0.,0.,0.,0.,0.,0.,0.,0.,0.,0.,0.,0.,0.,0.,0.,0.,0.,1.216151,0.,0.,0.,0.,0.,0.,0.,0.,1.52381,0.,0.,0.,0.,0.,0.,0.,0.,0.,0.,0.,0.,0.,0.,0.,0.,0.,0.,1.345275,0.,0.,1.325874,0.,0.,0.,0.,1.454866,0.,0.,0.,0.,0.,0.,0.,0.,0.,0.,0.,0.,0.,0.,1.54243,0.,0.,0.,1.368916,0.,0.,0.,0.,0.,0.,0.,0.,0.,0.,0.,0.985644,0.,0.,0.,0.,0.,0.,0.,1.232894,0.,0.,0.,0.,0.,0.,0.,0.,0.,0.,0.,0.,0.,0.,0.,0.,0.,0.,1.213328,0.76153,1.084263,0.,0.,1.077595,1.085753,0.,0.,0.,0.,0.,0.,0.,0.,0.,0.,0.,0.,0.,0.,0.,0.,0.,0.,0.,0.,1.216151,0.,0.,0.,0.,0.,0.,0.,0.,0.,0.,1.345275|1.334597,0.,0.,0.,0.68858,0.,0.,0.,0.,0.,0.,0.,0.,1.508099,0.,0.,0.,0.,0.,0.,0.,0.,0.,1.607606,0.,0.,0.,0.,1.221805,0.,1.339956,0.,0.,0.,0.,0.,0.,0.,0.,0.,0.,0.,0.,0.,0.,0.,0.,0.,0.,0.,0.,0.,0.,0.,0.,0.,1.304811,0.,0.,0.,0.,0.,0.,0.,0.,0.,0.,1.287176,0.,0.,0.,0.,0.,0.,0.,0.,0.,0.,0.,0.,0.,0.,0.,1.090146,1.861403,0.,0.,1.224204,0.,0.,0.,0.,0.,0.,0.,0.,0.,0.,0.,1.343844,1.33827,0.,0.,0.,0.,0.,0.,0.,0.,0.,0.,0.,0.,0.,0.,1.222451,1.639624,0.,0.,0.,0.,0.,0.,0.,0.,0.,0.,0.,0.,0.,0.,0.,1.546142,0.,0.,0.,0.,0.,0.,0.,0.,1.410487,0.,0.,0.,0.,0.,0.,0.,0.,0.,0.,0.,0.,0.,0.,0.,0.,0.,0.,0.,0.,1.454826,0.,0.,0.,0.,0.,0.,0.,1.293787,0.,0.,0.,0.,0.,0.,0.,0.,0.,0.,0.,0.,0.,1.278916,0.,0.,0.,1.535149,0.,0.,0.,0.,0.,0.,0.,1.289218,0.,0.,0.,0.,0.,0.,0.,0.,0.,0.,1.370234,0.,0.,0.,0.,0.,0.,0.,0.,0.,0.,0.,0.,0.,0.,0.,1.242579,0.966008,0.,1.539477,0.,0.,1.557757,0.,0.,0.,0.,0.,0.,0.,0.,0.,0.,0.,0.,0.,0.,0.,1.216494,0.,0.,0.,0.,0.,0.,0.,0.,1.538359,0.,1.338608,0.,0.,0.,0.,0.,0.,0.,0.,0.,0.,0.,0.,0.,0.,0.,0.,1.319312,0.,0.,0.,0.,0.,0.,0.,0.,0.,0.,1.364257,0.,0.,0.,0.,0.,0.,0.,0.,0.,0.,0.,0.,0.,0.,0.,0.,0.,0.,0.,0.,0.,0.,0.,0.,0.,0.,1.452391,1.41104,0.,0.,0.,1.309597,0.,0.,0.,1.309597,0.,0.,0.,0.,0.,1.073011,0.,0.,0.,0.,0.,0.,0.,0.,0.,0.,0.,0.,1.393013,0.,0.,0.,0.,0.,0.,0.,0.,0.,0.,0.,0.,1.304238,0.,0.,0.,0.,0.,0.,0.,0.,0.,0.,0.,0.,0.,0.951053,0.,0.,0.,0.,0.68858,0.,0.,0.,0.,0.,0.,0.,0.,1.607606,0.,0.,0.,0.,0.,0.,0.,0.,0.,0.,0.,0.,0.,0.,0.,0.,0.,0.,0.,0.,0.,0.,1.090146,1.861403,0.,0.,0.,0.,1.343844,1.33827,0.,0.,0.,0.,0.,0.,0.,0.,0.,0.,0.,0.,0.,0.,0.,1.546142,0.,0.,0.,0.,0.,0.,0.,0.,0.,0.,0.,0.,0.,0.,0.,0.,0.,0.,0.,0.,1.370234,0.,0.,0.,0.,0.,0.,0.,0.,0.,1.242579,0.966008,0.,1.539477,0.,0.,1.557757,0.,0.,0.,0.,0.,0.,0.,1.216494,1.256858,0.,0.,0.,0.,1.538359,0.,0.,0.,0.,1.319312,0.,0.,0.,0.,0.,0.,0.,0.,0.,0.,0.,0.,0.,0.,0.,0.,0.,0.,0.,0.,0.,0.,0.,0.,1.452391,1.41104,0.,0.,0.,1.309597,0.,0.,0.,1.309597,0.,0.,0.,0.,0.,0.,0.,0.,0.,0.,0.,0.,0.951053|,|0.,0.,0.,0.209349,0.,0.,0.,0.,0.413077,0.,0.,0.,0.290973,0.,0.,0.,0.,0.,0.,0.,0.,0.,0.,0.,0.,0.188104,0.,0.,0.,0.,0.174801,0.,0.,0.,0.,0.,0.,0.,0.,0.,0.,0.215223,0.,0.,0.,0.,0.,0.,0.299861,0.,0.645715,0.,0.,0.,0.,0.,0.,0.,0.,0.,0.,0.,0.,0.,0.,0.,0.,0.,0.032405,0.,0.,0.,0.,0.,0.809182,0.,0.,0.,0.,0.,0.,0.,0.,0.,0.,0.448325,0.,0.,0.,0.,0.,0.062796,0.,0.,0.,0.,0.,0.018874,0.,0.,0.,0.,0.,0.,0.,0.,0.,0.,0.,0.,0.,0.,0.,0.,0.,0.033005,0.021846,0.,0.,0.,0.,0.,0.,0.,0.,0.,0.,0.,0.,0.,0.,0.,0.,0.,0.,0.,0.,0.,0.,0.,0.,0.175845,0.13244,0.,0.,0.,0.,0.,0.,0.34483,0.,0.,0.,0.,0.,0.,0.,0.,0.,0.,0.,0.,0.548312,0.,0.593201,0.,0.,0.,0.,0.,0.,0.,0.,0.,0.,0.,0.,0.,0.,0.,0.,0.,0.,0.,0.,0.,0.115824,0.,0.,0.,0.,0.,0.,0.,0.,0.036455,0.,0.,0.,0.,0.,0.,0.,0.,0.,0.,0.,0.,0.,0.,0.,0.,0.,0.,0.480455,0.,0.,0.209349,0.,0.,0.,0.,0.290973,0.,0.,0.,0.,0.,0.,0.,0.,0.,0.,0.,0.,0.,0.,0.215223,0.,0.,0.,0.645715,0.,0.,0.,0.,0.,0.,0.,0.,0.,0.,0.,0.032405,0.,0.,0.,0.,0.,0.,0.,0.448325,0.,0.,0.,0.,0.,0.,0.,0.,0.,0.,0.,0.,0.,0.,0.,0.,0.,0.,0.175845,0.13244,0.141426,0.,0.,0.34483,0.162863,0.,0.,0.,0.,0.,0.,0.,0.,0.,0.,0.,0.,0.,0.,0.,0.,0.,0.,0.,0.,0.115824,0.,0.,0.,0.,0.,0.,0.,0.,0.,0.,0.480455|0.413784,0.,0.,0.,0.108723,0.,0.,0.,0.,0.,0.,0.,0.,0.424901,0.,0.,0.,0.,0.,0.,0.,0.,0.,0.803803,0.,0.,0.,0.,0.364398,0.,0.505847,0.,0.,0.,0.,0.,0.,0.,0.,0.,0.,0.,0.,0.,0.,0.,0.,0.,0.,0.,0.,0.,0.,0.,0.,0.,0.30165,0.,0.,0.,0.,0.,0.,0.,0.,0.,0.,0.351048,0.,0.,0.,0.,0.,0.,0.,0.,0.,0.,0.,0.,0.,0.,0.,0.354931,0.606038,0.,0.,0.481654,0.,0.,0.,0.,0.,0.,0.,0.,0.,0.,0.,0.329622,0.454507,0.,0.,0.,0.,0.,0.,0.,0.,0.,0.,0.,0.,0.,0.,0.407484,0.468464,0.,0.,0.,0.,0.,0.,0.,0.,0.,0.,0.,0.,0.,0.,0.,0.590345,0.,0.,0.,0.,0.,0.,0.,0.,0.117541,0.,0.,0.,0.,0.,0.,0.,0.,0.,0.,0.,0.,0.,0.,0.,0.,0.,0.,0.,0.,0.215061,0.,0.,0.,0.,0.,0.,0.,0.036139,0.,0.,0.,0.,0.,0.,0.,0.,0.,0.,0.,0.,0.,0.418554,0.,0.,0.,0.493108,0.,0.,0.,0.,0.,0.,0.,0.047749,0.,0.,0.,0.,0.,0.,0.,0.,0.,0.,0.118806,0.,0.,0.,0.,0.,0.,0.,0.,0.,0.,0.,0.,0.,0.,0.,0.430123,0.148617,0.,0.439851,0.,0.,0.17268,0.,0.,0.,0.,0.,0.,0.,0.,0.,0.,0.,0.,0.,0.,0.,0.229194,0.,0.,0.,0.,0.,0.,0.,0.,0.861481,0.,0.331792,0.,0.,0.,0.,0.,0.,0.,0.,0.,0.,0.,0.,0.,0.,0.,0.,0.197897,0.,0.,0.,0.,0.,0.,0.,0.,0.,0.,0.71803,0.,0.,0.,0.,0.,0.,0.,0.,0.,0.,0.,0.,0.,0.,0.,0.,0.,0.,0.,0.,0.,0.,0.,0.,0.,0.,0.462124,0.180903,0.,0.,0.,0.273432,0.,0.,0.,0.273432,0.,0.,0.,0.,0.,0.02567,0.,0.,0.,0.,0.,0.,0.,0.,0.,0.,0.,0.,0.565912,0.,0.,0.,0.,0.,0.,0.,0.,0.,0.,0.,0.,0.582057,0.,0.,0.,0.,0.,0.,0.,0.,0.,0.,0.,0.,0.,0.203797,0.,0.,0.,0.,0.108723,0.,0.,0.,0.,0.,0.,0.,0.,0.803803,0.,0.,0.,0.,0.,0.,0.,0.,0.,0.,0.,0.,0.,0.,0.,0.,0.,0.,0.,0.,0.,0.,0.354931,0.606038,0.,0.,0.,0.,0.329622,0.454507,0.,0.,0.,0.,0.,0.,0.,0.,0.,0.,0.,0.,0.,0.,0.,0.590345,0.,0.,0.,0.,0.,0.,0.,0.,0.,0.,0.,0.,0.,0.,0.,0.,0.,0.,0.,0.,0.118806,0.,0.,0.,0.,0.,0.,0.,0.,0.,0.430123,0.148617,0.,0.439851,0.,0.,0.17268,0.,0.,0.,0.,0.,0.,0.,0.229194,0.400737,0.,0.,0.,0.,0.861481,0.,0.,0.,0.,0.197897,0.,0.,0.,0.,0.,0.,0.,0.,0.,0.,0.,0.,0.,0.,0.,0.,0.,0.,0.,0.,0.,0.,0.,0.,0.462124,0.180903,0.,0.,0.,0.273432,0.,0.,0.,0.273432,0.,0.,0.,0.,0.,0.,0.,0.,0.,0.,0.,0.,0.203797|,
K|0.,0.,0.,0.,0.,0.,0.,0.,0.,0.,0.,0.,0.,0.,0.,0.,0.,0.,0.,0.,0.,0.,0.,1.666488,1.447058,1.028177,0.,0.,0.,0.,0.,0.,0.,0.,0.,0.,0.,0.,0.,0.,0.,0.,0.,1.413606,0.,0.,0.,0.,0.,0.,0.,0.,0.797688,0.,0.,0.,0.,0.,0.,0.,0.,0.,0.,0.,0.,0.,0.,0.,0.,0.,0.,0.,0.,0.,0.,1.251775,0.,0.,0.,0.,0.,0.,0.,0.,0.,0.,0.,0.,1.45573,0.,0.,0.,0.,0.,0.,0.,0.,0.,0.,0.,1.666488,1.447058,0.,0.,0.,0.,0.,0.,0.,0.,0.,0.,0.,0.,0.,0.,0.,0.,0.,0.,1.251775,0.,0.,0.,0.,0.,0.,0.,0.,0.,1.45573|1.424225,0.,0.,0.,0.,0.,0.730905,0.,0.,0.,0.,0.,0.,0.,1.454179,0.,1.403691,0.,0.,0.,0.,0.,0.,0.,0.,1.785978,0.,0.,0.,0.,0.,0.,0.,0.,0.,0.,0.,0.,0.,0.,0.,0.,0.,0.,0.,0.,0.,0.,0.,0.,0.,0.,0.,0.,0.,0.,0.,0.,0.,1.343861,0.,1.014745,0.,1.577496,0.,0.,0.,0.,0.,0.,0.,0.,0.,0.,0.,0.,0.,0.,0.,0.,0.,0.,0.,0.,0.,0.,0.,0.,0.,0.,0.,1.580586,0.,0.,0.,0.,0.,0.,0.,0.,1.022365,0.,0.,0.,0.,0.,0.,0.,0.,0.,0.,0.,0.,0.730905,0.,0.,0.,0.,1.454179,0.,0.,1.785978,0.,0.,0.,0.,0.,0.,1.014745,0.,0.,0.,0.,0.,0.,0.,0.,0.,0.,0.,1.059649,0.,0.,0.,0.,0.,0.,0.,0.,0.,0.,0.,0.,0.,0.,0.|0.,0.,0.,0.,0.,0.,0.,0.,0.,0.,0.,0.,0.,0.,0.,0.,0.,0.,0.,0.,0.,1.543337,0.,0.,1.607485,0.,0.,1.121247,0.,0.,0.,0.,0.,0.,0.,0.,0.,0.,0.,0.,0.,0.,0.,0.,0.,0.,0.,0.,0.,0.,0.,0.,0.,0.,0.,0.,0.,0.,0.,0.,0.,0.,0.,0.,0.,0.,0.,0.,0.,0.,1.722059,0.,0.,0.,0.,0.,0.,0.,0.,0.,0.,0.,0.,0.,0.,0.,0.,0.,0.,0.,0.,0.,0.,1.554289,0.,0.,0.,0.,0.,1.328107,0.,0.,1.619348,0.,0.,0.,0.,0.,0.,0.,0.,0.,0.,0.,0.,0.,0.,0.,0.,0.,0.,0.,0.,0.,0.,0.,0.,0.,0.,0.,0.,0.,0.,0.,0.,1.193327,0.,0.,0.,0.,0.,0.,0.,1.393855,0.,0.,0.,0.,0.,0.,0.,0.,1.222355,0.,1.680134,0.,0.,0.,0.,0.,0.,0.,0.,0.,0.,1.543337,0.,0.,0.,0.,0.,0.,0.,0.,0.,0.,0.,0.,0.,0.,0.,0.,0.,0.,0.,0.,0.,0.,0.,0.,1.619348,0.,0.,0.,0.,0.,0.,0.,0.,0.,0.,0.,0.,0.,0.,0.,0.,0.,0.,0.,0.,0.,1.199928,0.,0.,0.,0.930091|0.,0.,0.,0.,0.,0.,0.,0.,0.,0.,0.,0.,0.,0.,0.,0.,0.,0.,0.,0.,0.,0.,0.,0.372509,0.085121,0.244804,0.,0.,0.,0.,0.,0.,0.,0.,0.,0.,0.,0.,0.,0.,0.,0.,0.,0.231317,0.,0.,0.,0.,0.,0.,0.,0.,0.016213,0.,0.,0.,0.,0.,0.,0.,0.,0.,0.,0.,0.,0.,0.,0.,0.,0.,0.,0.,0.,0.,0.,0.055883,0.,0.,0.,0.,0.,0.,0.,0.,0.,0.,0.,0.,0.317845,0.,0.,0.,0.,0.,0.,0.,0.,0.,0.,0.,0.372509,0.085121,0.,0.,0.,0.,0.,0.,0.,0.,0.,0.,0.,0.,0.,0.,0.,0.,0.,0.,0.055883,0.,0.,0.,0.,0.,0.,0.,0.,0.,0.317845|0.317186,0.,0.,0.,0.,0.,0.146181,0.,0.,0.,0.,0.,0.,0.,0.93659,0.,0.218855,0.,0.,0.,0.,0.,0.,0.,0.,0.441242,0.,0.,0.,0.,0.,0.,0.,0.,0.,0.,0.,0.,0.,0.,0.,0.,0.,0.,0.,0.,0.,0.,0.,0.,0.,0.,0.,0.,0.,0.,0.,0.,0.,0.282211,0.,0.134908,0.,0.096189,0.,0.,0.,0.,0.,0.,0.,0.,0.,0.,0.,0.,0.,0.,0.,0.,0.,0.,0.,0.,0.,0.,0.,0.,0.,0.,0.,0.451596,0.,0.,0.,0.,0.,0.,0.,0.,0.295725,0.,0.,0.,0.,0.,0.,0.,0.,0.,0.,0.,0.,0.146181,0.,0.,0.,0.,0.93659,0.,0.,0.441242,0.,0.,0.,0.,0.,0.,0.134908,0.,0.,0.,0.,0.,0.,0.,0.,0.,0.,0.,0.170301,0.,0.,0.,0.,0.,0.,0.,0.,0.,0.,0.,0.,0.,0.,0.|0.,0.,0.,0.,0.,0.,0.,0.,0.,0.,0.,0.,0.,0.,0.,0.,0.,0.,0.,0.,0.,1.150963,0.,0.,0.138278,0.,0.,0.124948,0.,0.,0.,0.,0.,0.,0.,0.,0.,0.,0.,0.,0.,0.,0.,0.,0.,0.,0.,0.,0.,0.,0.,0.,0.,0.,0.,0.,0.,0.,0.,0.,0.,0.,0.,0.,0.,0.,0.,0.,0.,0.,0.078994,0.,0.,0.,0.,0.,0.,0.,0.,0.,0.,0.,0.,0.,0.,0.,0.,0.,0.,0.,0.,0.,0.,0.188399,0.,0.,0.,0.,0.,0.239059,0.,0.,0.365055,0.,0.,0.,0.,0.,0.,0.,0.,0.,0.,0.,0.,0.,0.,0.,0.,0.,0.,0.,0.,0.,0.,0.,0.,0.,0.,0.,0.,0.,0.,0.,0.,0.359892,0.,0.,0.,0.,0.,0.,0.,0.43774,0.,0.,0.,0.,0.,0.,0.,0.,0.092928,0.,0.478449,0.,0.,0.,0.,0.,0.,0.,0.,0.,0.,1.150963,0.,0.,0.,0.,0.,0.,0.,0.,0.,0.,0.,0.,0.,0.,0.,0.,0.,0.,0.,0.,0.,0.,0.,0.,0.365055,0.,0.,0.,0.,0.,0.,0.,0.,0.,0.,0.,0.,0.,0.,0.,0.,0.,0.,0.,0.,0.,0.136356,0.,0.,0.,0.066435
M|0.,0.,0.,0.,0.,0.,1.999022,0.,0.,0.,0.,0.,1.545045,0.,0.,0.,0.,0.,0.,0.,0.,0.,0.,0.,0.,0.,0.,0.,0.,0.,0.,0.,0.,0.,0.,0.,0.,0.,0.,0.,1.6264,0.,0.,0.,0.,0.,0.,0.,2.029085,0.,0.,0.,0.,0.,0.,1.862719,0.,0.,0.,0.,0.,0.,0.,0.,0.,0.,0.,0.,0.,0.,0.,0.,0.,0.,2.114718,0.,0.,0.,0.,0.,1.660502,0.,0.,0.,0.,0.,0.,0.,0.,0.,0.,0.,0.,0.,0.,0.,0.,0.,0.,0.,0.,0.,0.,0.,1.545045,0.,0.,0.,0.,0.,0.,0.,0.,0.,0.,0.,0.,0.,0.,0.,0.,0.,0.,1.6264,0.,0.,0.,0.,2.029085,0.,0.,0.,0.,0.,0.,0.,0.,0.,0.,0.,0.,0.,0.,0.,1.816169,0.|0.,0.,0.,0.,1.278245,0.,0.,0.,0.,0.,0.,0.,0.,0.,0.,0.,0.,0.,0.,0.,0.,0.,0.,0.,0.,0.,0.,0.,0.,0.,0.,0.,0.,0.,0.,0.,0.,0.,0.,0.,0.,0.,0.,0.,0.,0.,0.,0.,0.,0.,0.,0.,0.,0.,0.,0.,0.,0.,0.,0.,0.,0.,1.288983,0.,0.,0.,0.,1.263731,1.471518,0.,0.,0.,0.,0.,0.,0.,0.,0.,0.,0.,0.,0.,0.710794,0.,0.,0.,0.,0.,0.,0.,0.,0.,0.,0.,0.,0.,0.,0.,0.,0.,0.,0.,0.,0.,0.,1.551169,0.,0.,0.,0.,0.,0.,0.,0.,0.,0.,0.,0.,0.,0.,0.,0.,0.,0.,0.,0.,0.,0.,0.,0.,0.,0.,0.,0.,0.,0.,0.,0.,0.,0.,0.,0.,0.,0.,0.,0.,0.,1.596469,0.,0.,0.,1.584813,0.,1.542043,0.,0.,0.,0.,1.425008,0.,0.,0.,0.,0.,0.,0.,0.,0.,0.,0.,0.,0.,0.,0.,0.,0.,0.,0.,0.,0.,0.,0.,0.,0.,0.,0.,0.,0.,0.,0.,0.,0.,0.,0.,0.,0.,0.,0.,1.288983,0.,0.,0.,0.,0.,0.,0.,0.,0.,1.551169,0.,0.,0.,0.,0.,0.,0.,0.,0.,0.,0.,0.,0.,0.,0.,0.,0.,0.,0.,0.,1.584813,0.,0.,0.,0.,0.|,|0.,0.,0.,0.,0.,0.,0.429897,0.,0.,0.,0.,0.,0.215588,0.,0.,0.,0.,0.,0.,0.,0.,0.,0.,0.,0.,0.,0.,0.,0.,0.,0.,0.,0.,0.,0.,0.,0.,0.,0.,0.,0.369839,0.,0.,0.,0.,0.,0.,0.,0.489779,0.,0.,0.,0.,0.,0.,0.194371,0.,0.,0.,0.,0.,0.,0.,0.,0.,0.,0.,0.,0.,0.,0.,0.,0.,0.,0.451863,0.,0.,0.,0.,0.,0.444544,0.,0.,0.,0.,0.,0.,0.,0.,0.,0.,0.,0.,0.,0.,0.,0.,0.,0.,0.,0.,0.,0.,0.,0.215588,0.,0.,0.,0.,0.,0.,0.,0.,0.,0.,0.,0.,0.,0.,0.,0.,0.,0.,0.369839,0.,0.,0.,0.,0.489779,0.,0.,0.,0.,0.,0.,0.,0.,0.,0.,0.,0.,0.,0.,0.,0.467921,0.|0.,0.,0.,0.,0.122467,0.,0.,0.,0.,0.,0.,0.,0.,0.,0.,0.,0.,0.,0.,0.,0.,0.,0.,0.,0.,0.,0.,0.,0.,0.,0.,0.,0.,0.,0.,0.,0.,0.,0.,0.,0.,0.,0.,0.,0.,0.,0.,0.,0.,0.,0.,0.,0.,0.,0.,0.,0.,0.,0.,0.,0.,0.,0.494404,0.,0.,0.,0.,0.439559,0.354345,0.,0.,0.,0.,0.,0.,0.,0.,0.,0.,0.,0.,0.,0.078977,0.,0.,0.,0.,0.,0.,0.,0.,0.,0.,0.,0.,0.,0.,0.,0.,0.,0.,0.,0.,0.,0.,0.268989,0.,0.,0.,0.,0.,0.,0.,0.,0.,0.,0.,0.,0.,0.,0.,0.,0.,0.,0.,0.,0.,0.,0.,0.,0.,0.,0.,0.,0.,0.,0.,0.,0.,0.,0.,0.,0.,0.,0.,0.,0.,0.160411,0.,0.,0.,0.462647,0.,0.206666,0.,0.,0.,0.,0.63206,0.,0.,0.,0.,0.,0.,0.,0.,0.,0.,0.,0.,0.,0.,0.,0.,0.,0.,0.,0.,0.,0.,0.,0.,0.,0.,0.,0.,0.,0.,0.,0.,0.,0.,0.,0.,0.,0.,0.,0.494404,0.,0.,0.,0.,0.,0.,0.,0.,0.,0.268989,0.,0.,0.,0.,0.,0.,0.,0.,0.,0.,0.,0.,0.,0.,0.,0.,0.,0.,0.,0.,0.462647,0.,0.,0.,0.,0.|,
F|0.,0.,0.,0.,1.231936,0.,0.,0.,0.,0.,0.,0.,0.,0.,0.,0.,0.,0.,0.,0.,0.,0.,0.,0.,0.,0.,0.,0.,0.,0.,0.,0.,0.,0.,0.,0.,0.,0.,0.,1.558562,0.,0.,0.,0.,0.,0.,0.,0.,0.,0.,0.,0.,0.,0.,0.,0.,0.,0.,0.,0.,1.18547,0.,0.,0.,0.,0.,0.,0.,0.,0.,0.,0.,0.,0.,0.,0.,0.,0.,0.,0.,0.,0.,0.,0.,0.,0.,0.,0.,0.,0.,0.,0.,0.,0.,0.,0.,0.,0.,0.,0.,0.,0.,0.,0.,0.,0.,0.,0.,0.,0.,0.,1.309204,0.,0.,0.,0.,0.,0.,0.,0.,0.,0.,0.,0.,1.176009,0.,0.,0.,0.,0.,0.,0.,0.,0.,0.,0.,0.,0.,0.,0.,0.,0.,0.,0.,0.,0.,0.,0.,0.,0.,0.,0.,1.558562,0.,0.,0.,0.,0.,0.,0.,1.18547,0.,0.,0.,0.,0.,0.,0.,0.,0.,0.,0.,0.,0.,0.,0.,0.,0.,0.,0.,0.,0.,0.,0.,0.,1.309204,0.,0.,0.,0.,0.,0.,0.,0.,0.,0.,0.,0.,0.,0.,0.|0.,0.,0.,0.,0.,1.391003,0.,0.,0.,0.,0.,0.,0.,0.,0.,0.850532,1.850699,0.,0.,0.,0.,0.,0.,1.710856,0.,0.,0.,0.,0.,0.,0.,0.,0.,0.,0.,0.,0.,0.,0.,0.,1.237591,0.,0.,0.,0.,0.,0.,0.,0.,0.,0.,0.,0.,0.,0.,0.,0.,0.,0.,1.593344,0.,0.,0.,0.,0.,1.593344,0.,0.,0.,0.,0.,1.593344,0.,0.,0.,0.,0.,0.,0.,0.,0.,0.,0.,0.,1.110019,0.,1.554407,0.,1.705872,0.,0.,1.705872,0.,0.,0.,0.,0.,0.,0.,0.,0.,0.,0.,0.,1.013147,0.,0.,0.,0.,0.,0.,0.,0.,0.,2.056371,0.,0.,0.,0.,1.084214,0.,0.,0.,0.,0.,0.,0.,0.,1.17697,0.,0.,0.,0.,0.,0.,0.,0.,0.,0.,0.,1.397725,0.,0.,0.,0.,0.,0.,0.,0.,0.,0.,0.,0.,1.069093,0.,2.202914,0.,0.,0.,0.,1.119992,1.915978,0.,0.,0.,0.,0.,0.,0.,0.,0.,0.,0.,0.,1.243038,0.89253,0.,0.,0.,1.326103,0.,1.626074,0.,0.,0.,1.273286,0.,0.,0.,0.,0.,0.,0.,0.,0.,0.,0.,0.,0.,0.,0.,0.,0.,0.,0.,0.,0.,0.,0.,0.,0.,0.,0.,0.,0.,0.,0.,0.,0.,0.,0.,0.,1.423034,0.,0.,0.,0.,0.,0.,0.,0.,0.,0.,0.,0.,0.,0.,0.,0.,0.,0.,0.,0.,0.,0.,1.627991,0.,0.,0.,0.,0.,0.,0.,0.,0.,0.984516,0.,1.792715,0.,1.369962,1.293151,0.,0.,0.,0.,0.,0.,0.,0.,0.,0.,1.639394,0.,0.,0.,0.,0.,0.,0.,0.,0.,0.,0.,0.850532,1.850699,0.,0.,0.,0.,0.,0.,0.,0.,0.,0.,0.,1.593344,0.,0.,0.,0.,0.,1.593344,0.,0.,0.,0.,0.,1.593344,0.,0.,0.,1.110019,0.,1.554407,0.,0.,0.,0.,1.013147,0.,0.,1.084214,0.,0.,0.,0.,0.,0.,0.,0.,0.,0.,0.,0.,0.,0.,0.,0.,0.,0.,0.,0.89253,0.,1.626074,0.,0.,0.,0.,0.,0.,0.,0.,0.,0.,0.,0.,0.,0.,0.,0.,0.,0.,0.,0.,0.,0.,0.,0.,0.,0.,0.,1.423034,0.,0.,0.,0.,0.,0.,0.,0.,0.,0.,0.,0.,0.,0.,0.,1.329843,1.05738,0.,1.792715,0.,0.,0.,0.,0.,0.|,|0.,0.,0.,0.,0.051638,0.,0.,0.,0.,0.,0.,0.,0.,0.,0.,0.,0.,0.,0.,0.,0.,0.,0.,0.,0.,0.,0.,0.,0.,0.,0.,0.,0.,0.,0.,0.,0.,0.,0.,0.256202,0.,0.,0.,0.,0.,0.,0.,0.,0.,0.,0.,0.,0.,0.,0.,0.,0.,0.,0.,0.,0.010308,0.,0.,0.,0.,0.,0.,0.,0.,0.,0.,0.,0.,0.,0.,0.,0.,0.,0.,0.,0.,0.,0.,0.,0.,0.,0.,0.,0.,0.,0.,0.,0.,0.,0.,0.,0.,0.,0.,0.,0.,0.,0.,0.,0.,0.,0.,0.,0.,0.,0.,0.16365,0.,0.,0.,0.,0.,0.,0.,0.,0.,0.,0.,0.,0.089135,0.,0.,0.,0.,0.,0.,0.,0.,0.,0.,0.,0.,0.,0.,0.,0.,0.,0.,0.,0.,0.,0.,0.,0.,0.,0.,0.,0.256202,0.,0.,0.,0.,0.,0.,0.,0.010308,0.,0.,0.,0.,0.,0.,0.,0.,0.,0.,0.,0.,0.,0.,0.,0.,0.,0.,0.,0.,0.,0.,0.,0.,0.16365,0.,0.,0.,0.,0.,0.,0.,0.,0.,0.,0.,0.,0.,0.,0.|0.,0.,0.,0.,0.,0.12494,0.,0.,0.,0.,0.,0.,0.,0.,0.,0.236259,1.057542,0.,0.,0.,0.,0.,0.,0.404719,0.,0.,0.,0.,0.,0.,0.,0.,0.,0.,0.,0.,0.,0.,0.,0.,0.091298,0.,0.,0.,0.,0.,0.,0.,0.,0.,0.,0.,0.,0.,0.,0.,0.,0.,0.,0.327399,0.,0.,0.,0.,0.,0.327399,0.,0.,0.,0.,0.,0.327399,0.,0.,0.,0.,0.,0.,0.,0.,0.,0.,0.,0.,0.226534,0.,0.304786,0.,0.641658,0.,0.,0.641658,0.,0.,0.,0.,0.,0.,0.,0.,0.,0.,0.,0.,0.060569,0.,0.,0.,0.,0.,0.,0.,0.,0.,0.924503,0.,0.,0.,0.,0.061282,0.,0.,0.,0.,0.,0.,0.,0.,0.243801,0.,0.,0.,0.,0.,0.,0.,0.,0.,0.,0.,0.415082,0.,0.,0.,0.,0.,0.,0.,0.,0.,0.,0.,0.,0.181746,0.,0.220291,0.,0.,0.,0.,0.21364,1.406527,0.,0.,0.,0.,0.,0.,0.,0.,0.,0.,0.,0.,0.403987,0.04157,0.,0.,0.,0.29723,0.,0.989784,0.,0.,0.,0.228839,0.,0.,0.,0.,0.,0.,0.,0.,0.,0.,0.,0.,0.,0.,0.,0.,0.,0.,0.,0.,0.,0.,0.,0.,0.,0.,0.,0.,0.,0.,0.,0.,0.,0.,0.,0.,0.242563,0.,0.,0.,0.,0.,0.,0.,0.,0.,0.,0.,0.,0.,0.,0.,0.,0.,0.,0.,0.,0.,0.,0.038947,0.,0.,0.,0.,0.,0.,0.,0.,0.,0.091347,0.,0.554448,0.,0.157428,0.192866,0.,0.,0.,0.,0.,0.,0.,0.,0.,0.,0.583288,0.,0.,0.,0.,0.,0.,0.,0.,0.,0.,0.,0.236259,1.057542,0.,0.,0.,0.,0.,0.,0.,0.,0.,0.,0.,0.327399,0.,0.,0.,0.,0.,0.327399,0.,0.,0.,0.,0.,0.327399,0.,0.,0.,0.226534,0.,0.304786,0.,0.,0.,0.,0.060569,0.,0.,0.061282,0.,0.,0.,0.,0.,0.,0.,0.,0.,0.,0.,0.,0.,0.,0.,0.,0.,0.,0.,0.04157,0.,0.989784,0.,0.,0.,0.,0.,0.,0.,0.,0.,0.,0.,0.,0.,0.,0.,0.,0.,0.,0.,0.,0.,0.,0.,0.,0.,0.,0.,0.242563,0.,0.,0.,0.,0.,0.,0.,0.,0.,0.,0.,0.,0.,0.,0.,0.305616,0.210163,0.,0.554448,0.,0.,0.,0.,0.,0.|,
P|0.,1.403204,1.679813,0.,0.,0.,0.,0.,1.372977,0.,0.,0.,0.,0.,0.,0.,0.,0.,0.,0.,0.,0.,0.,0.,0.,0.,0.,0.,0.,0.,0.,0.,0.,1.550924,0.,0.,0.,0.,0.,0.,0.,0.,0.,0.,0.,0.,0.,0.,0.,0.,0.,0.,0.,1.619743,0.,1.694057,1.549288,1.458775,0.,0.,0.,1.514486,0.,0.,0.,0.,0.,0.,0.,0.,0.,0.,0.,0.,0.,0.,0.,0.,0.,1.311124,0.,0.,0.,0.,0.,0.,1.311109,1.679813,0.,0.,0.,0.,0.,0.,0.,0.,0.,0.,0.,0.,0.,0.,0.,0.,0.,0.,1.550924,0.,0.,0.,0.,0.,0.,0.,1.473268,0.,1.517897,0.,0.,0.,0.,1.532235,1.423778,0.,0.,0.,0.,0.,0.,0.,0.,0.,0.,0.|0.,0.,0.,0.,0.,1.645626,0.,0.,0.,0.,0.,0.,0.,0.,0.,0.,0.,0.,0.,0.,0.,0.,0.,0.,0.,0.,0.,0.,1.005393,0.,0.,0.,0.,0.,0.,0.,0.,0.,0.,0.,0.,0.,0.,0.,0.,0.,0.,0.848357,0.,0.,0.,0.,0.,0.,0.,0.,0.880439,0.,0.,0.,0.,0.,0.,0.,0.,0.,0.,0.,0.,0.,0.,0.,0.,0.,0.,0.,0.,0.,0.,0.,1.950931,0.,0.,0.,0.,0.,0.,0.,0.,0.,0.,0.,0.,0.,0.,1.925801,1.645626,0.,0.,0.,0.,0.,0.,0.,0.,0.,0.,0.,0.,0.,0.,0.,0.,0.,0.,0.,0.,0.,0.,0.848357,0.,0.,0.,0.,0.,0.,0.,0.,0.,0.,0.,0.,0.,0.,0.,0.,0.,0.,0.,0.,1.950931,0.,0.,0.,0.|,|0.,0.200458,0.587934,0.,0.,0.,0.,0.,0.093083,0.,0.,0.,0.,0.,0.,0.,0.,0.,0.,0.,0.,0.,0.,0.,0.,0.,0.,0.,0.,0.,0.,0.,0.,0.645691,0.,0.,0.,0.,0.,0.,0.,0.,0.,0.,0.,0.,0.,0.,0.,0.,0.,0.,0.,0.911105,0.,0.123723,0.560949,0.578132,0.,0.,0.,0.393528,0.,0.,0.,0.,0.,0.,0.,0.,0.,0.,0.,0.,0.,0.,0.,0.,0.,0.307295,0.,0.,0.,0.,0.,0.,0.655554,0.587934,0.,0.,0.,0.,0.,0.,0.,0.,0.,0.,0.,0.,0.,0.,0.,0.,0.,0.,0.645691,0.,0.,0.,0.,0.,0.,0.,0.571267,0.,0.21077,0.,0.,0.,0.,0.417882,0.417224,0.,0.,0.,0.,0.,0.,0.,0.,0.,0.,0.|0.,0.,0.,0.,0.,0.731389,0.,0.,0.,0.,0.,0.,0.,0.,0.,0.,0.,0.,0.,0.,0.,0.,0.,0.,0.,0.,0.,0.,0.18056,0.,0.,0.,0.,0.,0.,0.,0.,0.,0.,0.,0.,0.,0.,0.,0.,0.,0.,0.114202,0.,0.,0.,0.,0.,0.,0.,0.,0.18216,0.,0.,0.,0.,0.,0.,0.,0.,0.,0.,0.,0.,0.,0.,0.,0.,0.,0.,0.,0.,0.,0.,0.,0.826666,0.,0.,0.,0.,0.,0.,0.,0.,0.,0.,0.,0.,0.,0.,0.38516,0.731389,0.,0.,0.,0.,0.,0.,0.,0.,0.,0.,0.,0.,0.,0.,0.,0.,0.,0.,0.,0.,0.,0.,0.114202,0.,0.,0.,0.,0.,0.,0.,0.,0.,0.,0.,0.,0.,0.,0.,0.,0.,0.,0.,0.,0.826666,0.,0.,0.,0.|,
S|1.094033,0.,0.,0.,0.,0.,0.,0.,0.,0.,0.,1.056586,0.,0.,0.,0.,0.,0.,0.,0.,0.,0.,0.,0.,0.,0.,0.,0.,0.,0.,0.,0.999756,1.484795,0.,0.,0.,0.,0.,0.,0.,0.,0.,0.,0.,0.,0.,0.,0.,0.,0.,0.,0.,0.,0.,0.,0.,0.,0.,0.,0.,0.,0.,0.,0.,0.,0.,0.,0.,0.,0.,0.,0.,0.,0.,0.,0.,0.,0.,0.,0.,0.,0.,0.,0.,0.,0.,0.,0.,0.,0.,0.,0.,0.,0.,0.,0.,0.,0.,0.,0.,0.,0.,0.,0.,0.,0.,0.,0.,0.,0.,0.,0.,0.,0.,0.,0.,0.,0.,0.,0.,0.,1.611372,0.,0.,0.,0.,0.,0.,0.,0.,0.,0.,0.,0.,0.,0.,0.,0.,0.,0.,0.,0.,0.,0.,0.,0.,0.,0.,0.,0.,0.,0.,0.,0.,0.,0.,0.,0.,0.,0.,1.262164,0.999756,1.484795,0.,0.,0.,0.,0.,0.,0.,0.,0.,0.,0.,0.,0.,0.,0.,0.,0.,0.,0.,0.,0.,0.,0.,0.,0.,0.,0.,0.,0.,0.,0.,0.,0.,0.,0.,0.,0.,0.,0.,1.611372,0.,0.,0.,0.,0.,0.,0.,0.,0.,0.,0.,0.,0.|0.,0.,0.,0.|0.,0.,0.,0.,0.,0.,0.,0.,0.,0.,0.,0.,0.,0.,0.,0.,0.,0.,0.,0.,0.,0.,1.892513,0.,0.,0.,1.789937,0.,0.,0.,0.,0.,0.,0.,0.,0.,0.,0.,0.,0.,0.,0.,0.,0.,0.,0.,0.,0.,0.,0.,0.,0.,0.,0.,0.,1.331297,0.,1.894425,0.,0.,0.,0.,0.,0.,0.,0.,0.,0.,0.,1.872013,0.,0.,0.,0.,0.,0.,0.,0.,0.,0.,0.,0.,0.,0.,0.,1.678114,0.,0.,0.,0.,0.,0.,0.,0.,1.381576,0.,0.,0.,0.,0.,0.,0.,0.,0.,0.,0.,0.,0.,0.,0.,0.,0.,0.,0.,0.,0.,0.,0.,0.,0.,0.,0.,0.,1.238879,0.,0.,0.,0.,0.,0.,0.,0.,0.,0.,0.,0.,0.,0.,0.,0.,0.,0.,0.,0.,0.,0.,0.,0.,0.,0.,0.,0.,0.,0.,0.,0.,0.,1.892513,0.,1.519612,0.,0.,0.,0.,0.,0.,0.,0.,0.,0.,1.491398,0.,0.,0.,0.,0.,0.,0.,0.,0.,0.,0.,0.,0.,0.,0.,0.,0.,0.,0.,0.,0.,0.,0.,0.,0.,0.,0.,0.,0.,0.,1.238879,0.,0.,0.,0.,0.,0.|0.081216,0.,0.,0.,0.,0.,0.,0.,0.,0.,0.,0.166829,0.,0.,0.,0.,0.,0.,0.,0.,0.,0.,0.,0.,0.,0.,0.,0.,0.,0.,0.,0.152904,0.89648,0.,0.,0.,0.,0.,0.,0.,0.,0.,0.,0.,0.,0.,0.,0.,0.,0.,0.,0.,0.,0.,0.,0.,0.,0.,0.,0.,0.,0.,0.,0.,0.,0.,0.,0.,0.,0.,0.,0.,0.,0.,0.,0.,0.,0.,0.,0.,0.,0.,0.,0.,0.,0.,0.,0.,0.,0.,0.,0.,0.,0.,0.,0.,0.,0.,0.,0.,0.,0.,0.,0.,0.,0.,0.,0.,0.,0.,0.,0.,0.,0.,0.,0.,0.,0.,0.,0.,0.,0.46388,0.,0.,0.,0.,0.,0.,0.,0.,0.,0.,0.,0.,0.,0.,0.,0.,0.,0.,0.,0.,0.,0.,0.,0.,0.,0.,0.,0.,0.,0.,0.,0.,0.,0.,0.,0.,0.,0.,0.410937,0.152904,0.89648,0.,0.,0.,0.,0.,0.,0.,0.,0.,0.,0.,0.,0.,0.,0.,0.,0.,0.,0.,0.,0.,0.,0.,0.,0.,0.,0.,0.,0.,0.,0.,0.,0.,0.,0.,0.,0.,0.,0.,0.46388,0.,0.,0.,0.,0.,0.,0.,0.,0.,0.,0.,0.,0.|0.,0.,0.,0.|0.,0.,0.,0.,0.,0.,0.,0.,0.,0.,0.,0.,0.,0.,0.,0.,0.,0.,0.,0.,0.,0.,1.047313,0.,0.,0.,0.469492,0.,0.,0.,0.,0.,0.,0.,0.,0.,0.,0.,0.,0.,0.,0.,0.,0.,0.,0.,0.,0.,0.,0.,0.,0.,0.,0.,0.,0.206663,0.,0.126295,0.,0.,0.,0.,0.,0.,0.,0.,0.,0.,0.,0.041833,0.,0.,0.,0.,0.,0.,0.,0.,0.,0.,0.,0.,0.,0.,0.,0.07769,0.,0.,0.,0.,0.,0.,0.,0.,0.221052,0.,0.,0.,0.,0.,0.,0.,0.,0.,0.,0.,0.,0.,0.,0.,0.,0.,0.,0.,0.,0.,0.,0.,0.,0.,0.,0.,0.,0.488043,0.,0.,0.,0.,0.,0.,0.,0.,0.,0.,0.,0.,0.,0.,0.,0.,0.,0.,0.,0.,0.,0.,0.,0.,0.,0.,0.,0.,0.,0.,0.,0.,0.,1.047313,0.,0.768745,0.,0.,0.,0.,0.,0.,0.,0.,0.,0.,0.319585,0.,0.,0.,0.,0.,0.,0.,0.,0.,0.,0.,0.,0.,0.,0.,0.,0.,0.,0.,0.,0.,0.,0.,0.,0.,0.,0.,0.,0.,0.,0.488043,0.,0.,0.,0.,0.,0.
T|0.,0.,0.,0.,0.,0.,0.,0.,0.,1.280174,0.,0.,0.,0.,0.,0.,0.,0.,0.,0.,0.,0.,0.,0.,0.,0.,0.,0.,0.,0.,0.,0.,0.,0.,0.,0.,0.,0.,0.,1.843116,0.,0.,0.,0.,0.,0.,0.,0.,0.,0.,0.,0.,1.046105,0.,0.,0.,0.,0.,0.,0.,1.428132,0.,0.,1.68719,0.,0.,0.,0.,0.,0.,0.,1.615247,0.,0.,0.,1.59046,0.,0.,0.,0.,0.,0.,0.,0.869936,0.,0.,0.,0.,0.,0.,0.,0.,0.,0.,0.,0.,0.,0.,0.,0.,0.,0.,0.,0.,0.,0.,0.,0.,0.,0.,0.,0.,0.,0.,0.,0.,0.,0.,0.,0.,0.,0.,0.,0.,0.,0.,0.,0.,1.419621,0.,0.,0.,0.,0.,0.,1.428132,0.,0.,1.68719,0.,0.,0.,0.,0.,0.,0.,0.869936,0.,0.,0.,0.,0.,0.,0.,0.,0.,0.,0.,0.,0.,0.,0.,0.,0.|0.,0.,0.,0.,0.,0.,0.,0.,0.,0.,0.,0.,0.,0.,0.,0.,0.,0.,0.,0.,0.,0.,0.,0.,0.,0.,0.,0.,0.,0.,0.,0.,0.,0.,0.,0.,0.,0.,0.,0.,0.,0.,0.,0.,0.,0.,0.,0.,0.,0.,0.,0.,0.,0.,1.073134,0.,0.,0.,0.,0.,0.,0.,0.,0.,0.,0.,0.,0.,0.,0.,0.,0.,0.,0.,0.,0.,1.251839,0.,0.,0.,0.,0.,0.,0.,0.,0.,0.,0.,0.,0.,0.,0.,0.,0.,1.03516,0.,0.,0.,0.,0.,0.,1.189526,0.,0.,0.,0.,0.,0.,0.,0.,0.,0.,0.,0.,0.,0.,0.,0.,0.,0.,0.,0.,0.,0.,0.,0.,0.,1.073134,0.,0.,0.,0.,0.,0.,0.,0.,0.,0.,0.,0.,0.,0.,0.,0.,0.,0.,0.,0.,0.,0.,0.,1.03516,0.,1.189526|0.,0.,0.,0.,1.600499,0.,0.,0.,0.,0.,0.,0.,0.,0.,0.,0.,0.,0.,0.,0.,0.,0.,0.,0.,0.,0.,0.,0.,0.,0.,0.,0.,0.,0.,0.,0.,0.,0.,0.,0.,0.,0.,0.,0.,0.,0.,0.,0.,0.,0.,0.,0.,0.,0.,0.,0.,0.,0.,0.,0.,0.,0.,0.,0.,0.,0.92914,0.,0.,0.,0.,0.,0.,0.,0.,0.,0.,0.,0.,0.,0.,0.,0.,1.250121,0.,0.,0.,0.,0.,0.,0.,0.,0.,0.,0.,0.,0.,0.,0.,0.,0.,0.,0.,0.,0.,0.,1.211933,0.,0.,0.,0.,0.,0.,0.,0.,0.,0.,1.600499,0.,0.,0.,0.,0.,0.,0.,0.,0.,0.,0.,0.,0.,0.,0.,0.,0.,0.,0.,0.,0.,0.,0.,0.,0.,0.,0.,0.,0.92914,0.,0.,0.,0.,0.,0.,0.,0.,0.,0.,0.,0.,0.,0.,0.,0.,0.,0.,0.,0.,0.,0.,0.,0.,0.,0.|0.,0.,0.,0.,0.,0.,0.,0.,0.,0.185832,0.,0.,0.,0.,0.,0.,0.,0.,0.,0.,0.,0.,0.,0.,0.,0.,0.,0.,0.,0.,0.,0.,0.,0.,0.,0.,0.,0.,0.,0.650511,0.,0.,0.,0.,0.,0.,0.,0.,0.,0.,0.,0.,0.087175,0.,0.,0.,0.,0.,0.,0.,0.714066,0.,0.,0.157497,0.,0.,0.,0.,0.,0.,0.,0.543447,0.,0.,0.,0.520244,0.,0.,0.,0.,0.,0.,0.,0.086994,0.,0.,0.,0.,0.,0.,0.,0.,0.,0.,0.,0.,0.,0.,0.,0.,0.,0.,0.,0.,0.,0.,0.,0.,0.,0.,0.,0.,0.,0.,0.,0.,0.,0.,0.,0.,0.,0.,0.,0.,0.,0.,0.,0.,0.037034,0.,0.,0.,0.,0.,0.,0.714066,0.,0.,0.157497,0.,0.,0.,0.,0.,0.,0.,0.086994,0.,0.,0.,0.,0.,0.,0.,0.,0.,0.,0.,0.,0.,0.,0.,0.,0.|0.,0.,0.,0.,0.,0.,0.,0.,0.,0.,0.,0.,0.,0.,0.,0.,0.,0.,0.,0.,0.,0.,0.,0.,0.,0.,0.,0.,0.,0.,0.,0.,0.,0.,0.,0.,0.,0.,0.,0.,0.,0.,0.,0.,0.,0.,0.,0.,0.,0.,0.,0.,0.,0.,0.536567,0.,0.,0.,0.,0.,0.,0.,0.,0.,0.,0.,0.,0.,0.,0.,0.,0.,0.,0.,0.,0.,0.331369,0.,0.,0.,0.,0.,0.,0.,0.,0.,0.,0.,0.,0.,0.,0.,0.,0.,0.282316,0.,0.,0.,0.,0.,0.,0.509797,0.,0.,0.,0.,0.,0.,0.,0.,0.,0.,0.,0.,0.,0.,0.,0.,0.,0.,0.,0.,0.,0.,0.,0.,0.,0.536567,0.,0.,0.,0.,0.,0.,0.,0.,0.,0.,0.,0.,0.,0.,0.,0.,0.,0.,0.,0.,0.,0.,0.,0.282316,0.,0.509797|0.,0.,0.,0.,0.681694,0.,0.,0.,0.,0.,0.,0.,0.,0.,0.,0.,0.,0.,0.,0.,0.,0.,0.,0.,0.,0.,0.,0.,0.,0.,0.,0.,0.,0.,0.,0.,0.,0.,0.,0.,0.,0.,0.,0.,0.,0.,0.,0.,0.,0.,0.,0.,0.,0.,0.,0.,0.,0.,0.,0.,0.,0.,0.,0.,0.,0.027104,0.,0.,0.,0.,0.,0.,0.,0.,0.,0.,0.,0.,0.,0.,0.,0.,0.22061,0.,0.,0.,0.,0.,0.,0.,0.,0.,0.,0.,0.,0.,0.,0.,0.,0.,0.,0.,0.,0.,0.,0.32253,0.,0.,0.,0.,0.,0.,0.,0.,0.,0.,0.681694,0.,0.,0.,0.,0.,0.,0.,0.,0.,0.,0.,0.,0.,0.,0.,0.,0.,0.,0.,0.,0.,0.,0.,0.,0.,0.,0.,0.,0.027104,0.,0.,0.,0.,0.,0.,0.,0.,0.,0.,0.,0.,0.,0.,0.,0.,0.,0.,0.,0.,0.,0.,0.,0.,0.,0.
W|1.671596,0.,0.,0.,0.,0.,0.,0.,0.,0.,0.,0.,1.105316,0.,0.,0.,0.,0.,0.,0.,0.,0.,0.,0.,0.,0.,0.,0.,0.,1.131443,0.,1.671596,0.,0.,0.,0.,0.,0.,0.,0.,0.,0.,0.,0.|0.,0.,0.,0.,1.687272,0.,0.,0.,1.177327,0.,0.,0.,0.,0.,0.,0.,0.,0.,0.,1.703019,1.703019,0.,1.214313,0.,0.,0.,2.167805,0.,0.,2.427101,2.286447,0.,1.723463,0.,0.,0.,0.,0.,0.,0.,0.,0.,0.,0.,0.,1.788994,0.,0.,0.,0.,0.,0.,0.,2.004671,0.,0.,0.,0.,0.,0.,0.,2.215808,0.,0.,0.,0.,0.,0.,0.,2.628462,0.,0.,0.,0.,1.687272,0.,0.,0.,0.,0.,0.,0.,0.,0.,0.,0.,0.,0.,0.,0.,0.,0.,0.,1.105641,0.,0.,2.215808,0.,2.628462,0.|0.,0.,0.,0.,0.,0.,0.,0.,0.,0.,0.,0.,0.,0.,0.,1.017272,0.,0.885595,0.,0.,0.,0.,0.,0.,0.,0.,0.,0.,0.,0.,1.068468,0.,0.,0.,0.,0.,0.,0.,0.,1.233732,0.,0.,0.,0.,1.104469,0.,0.,0.,0.,0.,0.,0.,0.,0.,0.,0.,0.,0.,0.,0.,0.,1.233732,0.,1.104469|0.169993,0.,0.,0.,0.,0.,0.,0.,0.,0.,0.,0.,0.099388,0.,0.,0.,0.,0.,0.,0.,0.,0.,0.,0.,0.,0.,0.,0.,0.,0.066166,0.,0.169993,0.,0.,0.,0.,0.,0.,0.,0.,0.,0.,0.,0.|0.,0.,0.,0.,0.228783,0.,0.,0.,0.154404,0.,0.,0.,0.,0.,0.,0.,0.,0.,0.,0.706269,0.706269,0.,0.026188,0.,0.,0.,1.589723,0.,0.,0.938207,0.457289,0.,0.817119,0.,0.,0.,0.,0.,0.,0.,0.,0.,0.,0.,0.,0.487908,0.,0.,0.,0.,0.,0.,0.,0.413334,0.,0.,0.,0.,0.,0.,0.,0.70503,0.,0.,0.,0.,0.,0.,0.,1.239132,0.,0.,0.,0.,0.228783,0.,0.,0.,0.,0.,0.,0.,0.,0.,0.,0.,0.,0.,0.,0.,0.,0.,0.,0.524325,0.,0.,0.70503,0.,1.239132,0.|0.,0.,0.,0.,0.,0.,0.,0.,0.,0.,0.,0.,0.,0.,0.,0.384303,0.,0.070699,0.,0.,0.,0.,0.,0.,0.,0.,0.,0.,0.,0.,0.046011,0.,0.,0.,0.,0.,0.,0.,0.,0.364512,0.,0.,0.,0.,0.457566,0.,0.,0.,0.,0.,0.,0.,0.,0.,0.,0.,0.,0.,0.,0.,0.,0.364512,0.,0.457566
Y|0.,0.,0.849112,0.,0.,0.,0.,0.,0.,0.,0.,0.,0.,0.,0.,0.689838,0.,0.,0.,0.,0.,0.,0.,0.,0.,0.,0.,0.,0.,0.,0.,0.,0.,0.,0.,0.,0.,0.,1.282404,0.,0.,0.,0.,0.,0.,1.286357,1.459194,0.,0.,0.,0.,0.,0.,0.,0.,0.,0.961642,0.,0.,0.,0.,1.735547,0.,1.75164,0.,0.,0.,0.,0.,0.,0.,0.,0.,0.,2.166966,1.371585,0.,1.734543,0.,0.,0.,0.,0.,0.,1.48359,0.,0.,0.,0.,0.,0.,0.,0.,0.,0.,0.,0.,0.,0.,0.,0.,0.,0.,0.,0.,0.,0.,0.,0.,0.,0.,0.,0.,0.,0.,0.,1.282404,0.,0.,0.,0.,1.735547,0.,1.75164,0.,0.,0.,2.166966,1.371585,0.,1.734543,0.,0.,0.,0.,0.,1.48359,0.,0.,0.,0.,0.,0.|0.,0.,0.,1.631616,0.,0.,0.,0.,1.736142,1.900302,2.179566,0.,0.,0.,0.,0.,2.215448,0.,0.,0.,0.,0.,0.,0.,0.,0.,0.,0.,0.,0.,0.,2.126119,0.,0.,0.,0.,0.,0.,0.,0.,0.,0.,0.,0.,1.53589,0.,0.,0.,0.,0.,1.161816,0.,0.,0.,0.,0.,0.,0.,0.,0.,0.,0.,0.,0.,0.,0.,0.,0.,0.,0.,0.,1.585785,0.,0.,0.,0.,0.,0.,0.,0.,0.,1.626621,1.072817,0.,1.056833,0.,0.,0.,0.,2.111475,0.,0.,0.,1.200604,0.,0.,0.,0.,0.,0.,0.,0.,0.,0.,0.,1.258602,0.,0.,0.,0.,0.,0.,0.,0.,0.,0.,0.,0.,0.,1.374812,1.441132,0.,0.,1.43735,0.,1.065273,0.,0.,0.,1.194721,0.944862,0.,0.,1.394443,0.,0.,0.,0.,0.,0.,1.206054,0.,0.,0.,0.,0.,0.,0.,1.349859,0.,0.,0.,0.,0.,0.,0.,0.,1.537569,1.110499,1.009712,0.,0.88151,1.388685,0.,0.,0.,0.,0.,0.,0.,0.,0.,0.,0.,0.,1.574696,1.919618,1.257663,0.,0.,0.,0.,0.,0.,0.,0.,1.233693,1.449569,0.,1.217806,0.,1.336983,0.,0.,0.,0.,0.,1.996617,1.181286,0.,0.,0.,0.,2.124762,0.,0.,0.,0.,0.,0.,0.,0.,0.925502,0.,0.,0.,1.565001,1.922923,0.,0.,0.,0.,2.296365,0.,0.,0.,0.,0.,0.,0.,0.,0.,0.,1.736142,2.215448,0.,0.,0.,0.,0.,0.,0.,0.,0.,0.,0.,0.,0.,0.,0.,0.,1.161816,0.,0.,0.,0.,0.,1.585785,0.,0.,0.,0.,0.,0.,0.,0.,0.,0.,1.374812,1.441132,0.,0.,1.43735,0.,0.,0.,0.,0.,0.,0.,0.,0.,0.,0.,0.,0.,0.,0.,1.110499,1.009712,0.,0.88151,1.388685,0.,0.,0.,0.,0.,0.,0.,0.,0.,0.,1.574696,1.233693,1.336983,1.74567,0.,0.,0.,0.,0.,0.,2.124762,0.,0.,0.,0.925502,0.,0.,0.,2.296365,0.,0.|0.,1.386846,0.,0.,0.,0.,0.935902,1.591618,0.,0.,0.,0.,0.,1.46242,1.18694,0.,0.,0.,0.,0.,0.,0.,0.,0.,0.,0.,0.,0.,0.,0.,0.,0.,0.,0.,0.,0.877012,0.,0.,0.,0.,0.,0.,0.,0.,0.,0.,0.,0.,0.,0.,0.,0.,0.,0.,0.,0.,0.,0.,0.,0.965084,0.,0.,0.,0.,0.,0.,0.,0.,0.,0.,0.,0.,0.738733,1.44915,0.,0.,0.,0.,0.,0.,0.,0.,0.,0.,0.992532,0.,0.,0.,0.,0.,0.,0.,0.,0.,0.,0.,0.,0.,0.,0.,0.,0.,0.,0.,0.,1.357357,0.,0.,0.,0.,0.,0.,0.,0.,1.061914,0.,0.,0.,0.,0.,0.,1.250491,0.,0.,0.,0.,0.,0.,1.440989,0.,0.,0.,0.,0.,0.,0.,1.125609,1.042399,0.,1.110453,0.,0.,0.,0.,0.,0.,0.,0.,0.,0.,0.,0.977621,1.452726,0.,0.,0.,0.,0.,0.,0.,0.,0.,0.,0.,1.163993,0.,1.331734,1.283534,0.,0.,0.,0.,0.897908,1.271603,0.,0.,0.,0.,1.390852,0.,0.,0.,0.,0.,0.,0.,0.,1.598595,1.100762,0.,0.,0.,0.69271,0.,1.215161,0.,0.,0.,0.,0.,0.,0.,0.,0.,1.46242,1.18694,0.,0.,0.,0.,0.,0.,0.,0.,0.,0.,0.,0.,0.,0.,0.,0.,0.,0.,0.,0.,0.,0.,0.,0.,0.,0.,0.,0.,0.,0.,1.357357,0.,0.,0.,0.,0.,0.,0.,0.,0.,0.,0.,0.,0.,1.042399,0.,1.110453,0.,0.,0.,0.,0.,0.,0.,0.,0.,1.134191,1.331734,1.283534,0.,0.,0.,0.,0.,0.,1.390852,0.,0.,0.,1.285774,0.69271,1.215161,0.|0.,0.,0.033695,0.,0.,0.,0.,0.,0.,0.,0.,0.,0.,0.,0.,0.014835,0.,0.,0.,0.,0.,0.,0.,0.,0.,0.,0.,0.,0.,0.,0.,0.,0.,0.,0.,0.,0.,0.,0.048787,0.,0.,0.,0.,0.,0.,0.2001,0.467398,0.,0.,0.,0.,0.,0.,0.,0.,0.,0.080137,0.,0.,0.,0.,0.672967,0.,0.179865,0.,0.,0.,0.,0.,0.,0.,0.,0.,0.,1.210952,0.540321,0.,0.444755,0.,0.,0.,0.,0.,0.,0.528057,0.,0.,0.,0.,0.,0.,0.,0.,0.,0.,0.,0.,0.,0.,0.,0.,0.,0.,0.,0.,0.,0.,0.,0.,0.,0.,0.,0.,0.,0.,0.,0.048787,0.,0.,0.,0.,0.672967,0.,0.179865,0.,0.,0.,1.210952,0.540321,0.,0.444755,0.,0.,0.,0.,0.,0.528057,0.,0.,0.,0.,0.,0.|0.,0.,0.,0.362581,0.,0.,0.,0.,0.635174,0.404482,0.385144,0.,0.,0.,0.,0.,1.92826,0.,0.,0.,0.,0.,0.,0.,0.,0.,0.,0.,0.,0.,0.,0.906215,0.,0.,0.,0.,0.,0.,0.,0.,0.,0.,0.,0.,0.585101,0.,0.,0.,0.,0.,0.327205,0.,0.,0.,0.,0.,0.,0.,0.,0.,0.,0.,0.,0.,0.,0.,0.,0.,0.,0.,0.,0.120658,0.,0.,0.,0.,0.,0.,0.,0.,0.,0.361471,0.405287,0.,0.234852,0.,0.,0.,0.,0.869431,0.,0.,0.,0.12006,0.,0.,0.,0.,0.,0.,0.,0.,0.,0.,0.,0.139845,0.,0.,0.,0.,0.,0.,0.,0.,0.,0.,0.,0.,0.,0.168344,0.519592,0.,0.,0.145915,0.,0.239686,0.,0.,0.,0.247184,0.126272,0.,0.,0.297958,0.,0.,0.,0.,0.,0.,0.284895,0.,0.,0.,0.,0.,0.,0.,0.144628,0.,0.,0.,0.,0.,0.,0.,0.,0.244059,0.185083,0.397765,0.,0.022603,0.310292,0.,0.,0.,0.,0.,0.,0.,0.,0.,0.,0.,0.,0.733968,0.119402,0.114333,0.,0.,0.,0.,0.,0.,0.,0.,0.530956,0.287518,0.,0.352258,0.,0.290648,0.,0.,0.,0.,0.,0.144086,0.170495,0.,0.,0.,0.,0.724351,0.,0.,0.,0.,0.,0.,0.,0.,0.171389,0.,0.,0.,0.485108,0.751547,0.,0.,0.,0.,1.279404,0.,0.,0.,0.,0.,0.,0.,0.,0.,0.,0.635174,1.92826,0.,0.,0.,0.,0.,0.,0.,0.,0.,0.,0.,0.,0.,0.,0.,0.,0.327205,0.,0.,0.,0.,0.,0.120658,0.,0.,0.,0.,0.,0.,0.,0.,0.,0.,0.168344,0.519592,0.,0.,0.145915,0.,0.,0.,0.,0.,0.,0.,0.,0.,0.,0.,0.,0.,0.,0.,0.185083,0.397765,0.,0.022603,0.310292,0.,0.,0.,0.,0.,0.,0.,0.,0.,0.,0.733968,0.530956,0.290648,0.628875,0.,0.,0.,0.,0.,0.,0.724351,0.,0.,0.,0.171389,0.,0.,0.,1.279404,0.,0.|0.,0.214631,0.,0.,0.,0.,0.065677,0.268466,0.,0.,0.,0.,0.,0.866619,0.549509,0.,0.,0.,0.,0.,0.,0.,0.,0.,0.,0.,0.,0.,0.,0.,0.,0.,0.,0.,0.,0.208812,0.,0.,0.,0.,0.,0.,0.,0.,0.,0.,0.,0.,0.,0.,0.,0.,0.,0.,0.,0.,0.,0.,0.,0.162718,0.,0.,0.,0.,0.,0.,0.,0.,0.,0.,0.,0.,0.164163,0.450847,0.,0.,0.,0.,0.,0.,0.,0.,0.,0.,0.086307,0.,0.,0.,0.,0.,0.,0.,0.,0.,0.,0.,0.,0.,0.,0.,0.,0.,0.,0.,0.,0.166207,0.,0.,0.,0.,0.,0.,0.,0.,0.11799,0.,0.,0.,0.,0.,0.,0.21662,0.,0.,0.,0.,0.,0.,0.205856,0.,0.,0.,0.,0.,0.,0.,0.232269,0.284291,0.,0.028473,0.,0.,0.,0.,0.,0.,0.,0.,0.,0.,0.,0.046776,0.111213,0.,0.,0.,0.,0.,0.,0.,0.,0.,0.,0.,0.048099,0.,0.223334,0.446447,0.,0.,0.,0.,0.064797,0.131093,0.,0.,0.,0.,0.727037,0.,0.,0.,0.,0.,0.,0.,0.,0.659259,0.100878,0.,0.,0.,0.125947,0.,0.607581,0.,0.,0.,0.,0.,0.,0.,0.,0.,0.866619,0.549509,0.,0.,0.,0.,0.,0.,0.,0.,0.,0.,0.,0.,0.,0.,0.,0.,0.,0.,0.,0.,0.,0.,0.,0.,0.,0.,0.,0.,0.,0.,0.166207,0.,0.,0.,0.,0.,0.,0.,0.,0.,0.,0.,0.,0.,0.284291,0.,0.028473,0.,0.,0.,0.,0.,0.,0.,0.,0.,0.100498,0.223334,0.446447,0.,0.,0.,0.,0.,0.,0.727037,0.,0.,0.,0.241434,0.125947,0.607581,0.
V|0.,0.,0.,0.,0.,0.,0.,0.,1.523492,0.,0.,0.,0.,0.,0.,0.,0.,1.282993,0.,0.,0.,1.004214,0.,0.,1.219672,0.,0.,0.,0.,0.,0.,0.,0.,0.,0.,1.927377,0.,0.,0.,0.,0.,0.,0.,0.,0.,0.,0.,0.,0.,0.,0.,0.,0.,0.,0.,0.,0.,1.380454,0.,0.,0.,0.754047,0.,1.482384,0.891465,0.,0.,0.,0.,0.,0.,0.,0.,0.,0.,0.,0.,0.,0.,0.,0.,0.,0.,0.,0.,0.,0.,0.,0.,0.,0.,0.,0.,0.,0.,0.,0.,0.,0.,0.,0.,0.,0.,0.,0.,0.,0.,0.,0.,0.,0.,0.,0.,0.,0.,0.,0.,0.,0.,0.,0.,0.,0.,0.,0.,0.,0.,0.,0.,0.,0.,0.,0.,0.,0.,0.,0.,0.,0.,0.,0.,0.,0.,0.,0.,0.,0.,0.,0.,0.,0.,1.712135,0.,0.,0.,0.,0.,0.,1.065339,0.,0.,0.,0.,1.523492,0.,0.,0.,0.,1.282993,1.219672,0.,0.,0.,0.,0.,0.,0.,0.,1.380454,0.,0.,0.,0.,0.,0.,0.,0.,0.,0.,0.,0.,0.,0.,0.,0.,0.,0.,0.,0.,0.,0.,0.,0.,0.,0.,0.,0.,0.,0.,0.,0.,0.,0.,0.,0.,0.,0.,0.,0.,0.,0.,0.,0.,0.,0.,0.,1.065339|0.,0.,0.,0.,0.,0.,0.,0.,1.45156,0.,0.,0.,0.,0.,0.,0.,0.,0.,0.,0.,0.,0.,0.,0.,0.,0.,0.,0.,0.,0.,1.081566,0.,0.,0.,1.429904,0.,0.,0.,0.,0.,1.197128,0.,0.,0.,0.,0.,0.,1.328474,0.,0.,1.392875,0.,0.,0.,0.,0.,0.,0.,0.,0.,0.,0.,0.,0.,0.,1.415954,0.,0.,0.,0.,0.,0.,0.,0.,0.,0.,0.,0.,0.,1.363787,0.,0.,0.,0.,0.,0.,0.,0.,0.,0.,0.,0.,0.,0.,0.,1.246176,0.,0.,0.,0.,0.,1.25527,0.,0.968946,0.832276,1.134599,0.,0.,0.,0.,0.,0.,0.,0.,0.,0.,0.,0.,0.,0.,0.,0.,0.,0.,0.,0.,0.,0.,0.,0.,0.,1.09608,0.,0.,0.,0.,0.,0.,0.,0.,0.,0.,0.,1.479736,0.,0.,1.205653,0.,0.,1.427712,0.,0.,0.,0.,0.,0.,1.39808,0.,0.,0.,0.,0.,0.,0.,0.,0.,0.,0.,0.,0.,0.,0.,0.,0.,0.,1.351613,0.,0.,1.322649,0.,0.,0.,0.,0.,1.350061,1.39418,0.,0.,1.455378,1.46689,0.,0.,0.,0.,0.,0.,0.,0.,0.,0.,0.,0.,0.,0.,0.,0.,0.,1.329178,0.,0.,0.,0.,0.,0.,0.970116,1.227824,0.,0.,0.,0.,0.,0.,0.,0.,0.,0.,0.,0.,0.,0.,0.,0.,1.46545,1.256394,0.,0.,0.,0.,0.,0.,0.,1.16718,0.,0.,0.,0.,0.,0.,0.,0.,0.,0.,0.,0.,0.,0.,0.,0.,0.,0.,0.,0.,0.,0.,0.,0.,0.,0.,0.,0.,0.,0.,0.,0.,0.,0.,0.,0.,0.,0.,0.,1.45156,0.,0.,0.,0.,0.,0.,0.,0.,0.,0.,0.,1.429904,0.,0.,0.,0.,1.328474,0.,0.,0.,0.,0.,0.,0.,1.415954,0.,0.,0.,0.,0.,0.,1.246176,0.,0.,0.,0.,0.,0.,0.,0.,0.,0.,0.,0.,0.,0.,0.,0.,0.,0.,0.,0.,0.,0.,0.,1.351613,0.,0.,0.,0.,0.,0.,0.,0.,0.,0.,0.,0.,0.,0.,0.,0.,1.329178,0.,0.,0.,0.,0.,0.,0.,0.,0.,0.,0.,0.,0.,0.,0.,0.,0.,0.,0.,0.,1.46545,0.,0.,0.,0.,0.,0.,0.,0.,0.,0.,0.,0.,0.,0.,0.,0.,0.,0.,0.|,|0.,0.,0.,0.,0.,0.,0.,0.,0.154931,0.,0.,0.,0.,0.,0.,0.,0.,0.125824,0.,0.,0.,0.103072,0.,0.,0.215236,0.,0.,0.,0.,0.,0.,0.,0.,0.,0.,0.264289,0.,0.,0.,0.,0.,0.,0.,0.,0.,0.,0.,0.,0.,0.,0.,0.,0.,0.,0.,0.,0.,0.200793,0.,0.,0.,0.037702,0.,0.463245,0.195008,0.,0.,0.,0.,0.,0.,0.,0.,0.,0.,0.,0.,0.,0.,0.,0.,0.,0.,0.,0.,0.,0.,0.,0.,0.,0.,0.,0.,0.,0.,0.,0.,0.,0.,0.,0.,0.,0.,0.,0.,0.,0.,0.,0.,0.,0.,0.,0.,0.,0.,0.,0.,0.,0.,0.,0.,0.,0.,0.,0.,0.,0.,0.,0.,0.,0.,0.,0.,0.,0.,0.,0.,0.,0.,0.,0.,0.,0.,0.,0.,0.,0.,0.,0.,0.,0.,0.802564,0.,0.,0.,0.,0.,0.,0.532669,0.,0.,0.,0.,0.154931,0.,0.,0.,0.,0.125824,0.215236,0.,0.,0.,0.,0.,0.,0.,0.,0.200793,0.,0.,0.,0.,0.,0.,0.,0.,0.,0.,0.,0.,0.,0.,0.,0.,0.,0.,0.,0.,0.,0.,0.,0.,0.,0.,0.,0.,0.,0.,0.,0.,0.,0.,0.,0.,0.,0.,0.,0.,0.,0.,0.,0.,0.,0.,0.,0.532669|0.,0.,0.,0.,0.,0.,0.,0.,0.646735,0.,0.,0.,0.,0.,0.,0.,0.,0.,0.,0.,0.,0.,0.,0.,0.,0.,0.,0.,0.,0.,0.267484,0.,0.,0.,0.314947,0.,0.,0.,0.,0.,0.252766,0.,0.,0.,0.,0.,0.,0.312582,0.,0.,0.390005,0.,0.,0.,0.,0.,0.,0.,0.,0.,0.,0.,0.,0.,0.,0.745543,0.,0.,0.,0.,0.,0.,0.,0.,0.,0.,0.,0.,0.,0.075071,0.,0.,0.,0.,0.,0.,0.,0.,0.,0.,0.,0.,0.,0.,0.,0.725048,0.,0.,0.,0.,0.,0.083685,0.,0.340645,0.169056,0.407746,0.,0.,0.,0.,0.,0.,0.,0.,0.,0.,0.,0.,0.,0.,0.,0.,0.,0.,0.,0.,0.,0.,0.,0.,0.,0.212573,0.,0.,0.,0.,0.,0.,0.,0.,0.,0.,0.,0.229007,0.,0.,0.044654,0.,0.,0.399759,0.,0.,0.,0.,0.,0.,0.751569,0.,0.,0.,0.,0.,0.,0.,0.,0.,0.,0.,0.,0.,0.,0.,0.,0.,0.,0.675806,0.,0.,0.777056,0.,0.,0.,0.,0.,0.488815,0.60094,0.,0.,0.435943,0.689506,0.,0.,0.,0.,0.,0.,0.,0.,0.,0.,0.,0.,0.,0.,0.,0.,0.,0.364452,0.,0.,0.,0.,0.,0.,0.069294,0.142515,0.,0.,0.,0.,0.,0.,0.,0.,0.,0.,0.,0.,0.,0.,0.,0.,0.299751,0.339027,0.,0.,0.,0.,0.,0.,0.,0.47266,0.,0.,0.,0.,0.,0.,0.,0.,0.,0.,0.,0.,0.,0.,0.,0.,0.,0.,0.,0.,0.,0.,0.,0.,0.,0.,0.,0.,0.,0.,0.,0.,0.,0.,0.,0.,0.,0.,0.,0.646735,0.,0.,0.,0.,0.,0.,0.,0.,0.,0.,0.,0.314947,0.,0.,0.,0.,0.312582,0.,0.,0.,0.,0.,0.,0.,0.745543,0.,0.,0.,0.,0.,0.,0.725048,0.,0.,0.,0.,0.,0.,0.,0.,0.,0.,0.,0.,0.,0.,0.,0.,0.,0.,0.,0.,0.,0.,0.,0.675806,0.,0.,0.,0.,0.,0.,0.,0.,0.,0.,0.,0.,0.,0.,0.,0.,0.364452,0.,0.,0.,0.,0.,0.,0.,0.,0.,0.,0.,0.,0.,0.,0.,0.,0.,0.,0.,0.,0.299751,0.,0.,0.,0.,0.,0.,0.,0.,0.,0.,0.,0.,0.,0.,0.,0.,0.,0.,0.|,
```
