## Supplementary Data 3 for "Pharmacological proximities in the GPCR family discovered using contact-informed amino-acid and binding pocket similarities": c680.bsv

```
res|B|C|P|wB|wC|wP
A|0.,0.,0.,0.,0.,0.,0.,0.,1.834375,0.,0.,0.,0.,0.,0.,0.,0.,1.246338,0.,0.,0.,0.,0.,1.834375,0.,0.,0.,0.,0.,0.,0.,1.387792,1.471409,1.657963,0.,1.526382,0.,0.|0.,0.,0.,0.,0.,0.,0.,1.128576,0.,0.,0.,0.,0.,1.553072,1.028296,0.,0.,0.,0.,0.,0.,0.,1.128576,0.,0.,0.,0.,1.553072,0.,0.,1.438283,0.,0.,0.,0.,0.,0.|,|0.,0.,0.,0.,0.,0.,0.,0.,0.122292,0.,0.,0.,0.,0.,0.,0.,0.,0.236907,0.,0.,0.,0.,0.,0.122292,0.,0.,0.,0.,0.,0.,0.,0.289123,0.401293,0.638848,0.,0.597964,0.,0.|0.,0.,0.,0.,0.,0.,0.,0.150477,0.,0.,0.,0.,0.,0.125501,0.212458,0.,0.,0.,0.,0.,0.,0.,0.150477,0.,0.,0.,0.,0.125501,0.,0.,0.567396,0.,0.,0.,0.,0.,0.|,
R|0.,0.,0.,0.,1.03465,0.,0.,0.,0.,0.,0.,1.03465,0.,0.,0.,0.|0.,0.,0.,0.,0.,0.929596,1.373672,0.,0.,0.,0.,0.,0.,0.,0.929596,1.373672,0.,0.,0.,0.,0.,0.,0.,0.|0.,0.,0.,0.,0.,0.,1.75808,1.421418,0.,0.,0.,0.,0.,0.,0.,0.,0.,0.,0.,0.,1.75808,1.421418,0.,0.,0.,0.,0.,0.,0.,0.,0.,0.,0.,0.885485,1.883509,0.,0.,0.,0.,0.,0.,0.,0.,0.,0.|0.,0.,0.,0.,0.036579,0.,0.,0.,0.,0.,0.,0.036579,0.,0.,0.,0.|0.,0.,0.,0.,0.,0.172948,0.415296,0.,0.,0.,0.,0.,0.,0.,0.172948,0.415296,0.,0.,0.,0.,0.,0.,0.,0.|0.,0.,0.,0.,0.,0.,0.73594,0.760293,0.,0.,0.,0.,0.,0.,0.,0.,0.,0.,0.,0.,0.73594,0.760293,0.,0.,0.,0.,0.,0.,0.,0.,0.,0.,0.,0.092238,0.431638,0.,0.,0.,0.,0.,0.,0.,0.,0.,0.
N|0.,0.,0.,1.478624,0.,0.,0.,0.,0.,0.,0.,1.478624,0.,0.,0.,0.,0.|0.,0.,0.,0.,0.,0.,0.,0.,0.,0.,0.,0.,0.920745|0.,0.,1.700552,0.,0.,0.,0.,0.,0.,0.,1.325914,0.,0.,0.,0.,0.,0.,1.325914,0.,0.,0.,1.17403,0.,0.,0.|0.,0.,0.,0.515134,0.,0.,0.,0.,0.,0.,0.,0.515134,0.,0.,0.,0.,0.|0.,0.,0.,0.,0.,0.,0.,0.,0.,0.,0.,0.,0.223211|0.,0.,0.467652,0.,0.,0.,0.,0.,0.,0.,0.367834,0.,0.,0.,0.,0.,0.,0.367834,0.,0.,0.,0.42692,0.,0.,0.
D|1.300133,0.,0.,0.,0.,0.,0.,0.,0.,0.,1.485659,0.,0.,0.,0.,0.,0.,1.907195,0.,0.|0.,0.,0.,0.,0.,0.,0.,0.805761,0.,0.,0.,0.,0.,0.,0.,0.,1.405161,1.037647,0.|0.,0.,0.,0.,0.,0.,0.,0.,0.,1.425255,0.,0.,0.,0.,0.,0.,0.,0.,0.,0.,0.,0.,0.,0.,0.,0.,0.,1.599608,0.|0.252597,0.,0.,0.,0.,0.,0.,0.,0.,0.,0.478849,0.,0.,0.,0.,0.,0.,0.437065,0.,0.|0.,0.,0.,0.,0.,0.,0.,0.056403,0.,0.,0.,0.,0.,0.,0.,0.,0.292742,0.251551,0.|0.,0.,0.,0.,0.,0.,0.,0.,0.,0.299304,0.,0.,0.,0.,0.,0.,0.,0.,0.,0.,0.,0.,0.,0.,0.,0.,0.,0.678621,0.
C|0.,0.,0.,0.,0.,0.,0.,0.,0.,0.,1.094325,0.|0.,|0.,0.,0.,0.,0.,0.,0.,1.14243,0.,0.,0.,0.,0.908929,0.|0.,0.,0.,0.,0.,0.,0.,0.,0.,0.,0.060238,0.|0.,|0.,0.,0.,0.,0.,0.,0.,0.265681,0.,0.,0.,0.,0.091727,0.
Q|0.,0.,0.,0.,0.,0.,0.,|0.,0.,1.239629,0.,0.,0.,0.,0.|0.,0.,0.,0.,1.10204,0.,0.,0.,0.,1.70628,0.,0.|0.,0.,0.,0.,0.,0.,0.,|0.,0.,0.170983,0.,0.,0.,0.,0.|0.,0.,0.,0.,0.08867,0.,0.,0.,0.,0.517054,0.,0.
E|0.,0.,0.,0.,0.,0.,0.,0.,0.,0.,0.,0.,0.903802,0.|0.,0.,0.,0.,0.,0.,0.,0.,0.,0.,0.,0.815533,0.|0.,0.,0.,0.,0.,0.,0.,0.,0.,0.,0.,1.43035,0.,0.,0.,0.,0.,1.914981,0.,0.|0.,0.,0.,0.,0.,0.,0.,0.,0.,0.,0.,0.,0.13694,0.|0.,0.,0.,0.,0.,0.,0.,0.,0.,0.,0.,0.197705,0.|0.,0.,0.,0.,0.,0.,0.,0.,0.,0.,0.,0.283706,0.,0.,0.,0.,0.,0.696357,0.,0.
G|0.,0.,0.,0.,1.493671,0.,0.,0.,0.,0.,0.,1.057051,0.,0.,0.,0.,0.,0.,0.,1.471164,0.,0.,0.,1.316617,0.,0.,1.405877,0.,0.,0.,0.,0.,0.,0.,0.,0.,1.057051,0.,0.,0.,0.,0.,0.,0.,1.316617,0.,0.,1.405877,0.,0.,0.,0.,0.,0.,1.560055,0.,0.,0.,0.,0.,0.,0.,0.,0.,1.673992,0.,0.,0.,0.,0.|,|,|0.,0.,0.,0.,0.407365,0.,0.,0.,0.,0.,0.,0.064064,0.,0.,0.,0.,0.,0.,0.,0.382503,0.,0.,0.,0.166426,0.,0.,0.099405,0.,0.,0.,0.,0.,0.,0.,0.,0.,0.064064,0.,0.,0.,0.,0.,0.,0.,0.166426,0.,0.,0.099405,0.,0.,0.,0.,0.,0.,0.372123,0.,0.,0.,0.,0.,0.,0.,0.,0.,0.692686,0.,0.,0.,0.,0.|,|,
H|1.483046,0.,0.,0.,0.,0.,1.470048|0.,0.,0.,1.291591,0.,0.,0.,0.,0.,1.291591,0.,0.,0.|0.,0.,0.,1.226412,0.,0.,0.,0.,0.,0.,1.226412,0.,0.,0.,0.|0.364406,0.,0.,0.,0.,0.,0.515274|0.,0.,0.,0.172212,0.,0.,0.,0.,0.,0.172212,0.,0.,0.|0.,0.,0.,0.18582,0.,0.,0.,0.,0.,0.,0.18582,0.,0.,0.,0.
I|0.,0.,0.,0.,0.,1.195027,0.,0.,0.,0.,0.,0.,0.,0.,0.,0.,0.,0.,0.|0.,0.,0.,0.,0.,0.,0.,0.,0.,0.,0.,0.,0.,1.213792,0.,0.,0.,0.,1.39226,0.,0.,0.,0.,0.,0.,0.,0.,0.,0.,0.,0.,0.,0.984861|,|0.,0.,0.,0.,0.,0.274856,0.,0.,0.,0.,0.,0.,0.,0.,0.,0.,0.,0.,0.|0.,0.,0.,0.,0.,0.,0.,0.,0.,0.,0.,0.,0.,0.327724,0.,0.,0.,0.,0.414226,0.,0.,0.,0.,0.,0.,0.,0.,0.,0.,0.,0.,0.,0.237725|,
L|0.,0.,0.,0.,0.,0.,0.,0.,0.,0.,0.,0.,0.,0.,0.,0.,0.,0.,0.,0.,0.,0.,0.,0.,0.,0.,0.,0.,0.,0.|0.,0.,0.,0.,0.,0.,0.,0.,0.,0.,0.,0.,1.044826,0.,0.,0.,0.883456,0.,0.,0.,1.226316,0.,0.,0.,0.,0.,0.,0.,0.,0.,0.,0.,0.,0.,0.,0.,0.,1.044826,0.,0.,0.,0.883456,0.,0.,0.,1.226316,0.,0.,0.,0.,0.,0.,1.349211,0.,0.,0.,0.,0.,1.371047,0.,1.454362,0.|,|0.,0.,0.,0.,0.,0.,0.,0.,0.,0.,0.,0.,0.,0.,0.,0.,0.,0.,0.,0.,0.,0.,0.,0.,0.,0.,0.,0.,0.,0.|0.,0.,0.,0.,0.,0.,0.,0.,0.,0.,0.,0.,0.088652,0.,0.,0.,0.210889,0.,0.,0.,0.168791,0.,0.,0.,0.,0.,0.,0.,0.,0.,0.,0.,0.,0.,0.,0.,0.,0.088652,0.,0.,0.,0.210889,0.,0.,0.,0.168791,0.,0.,0.,0.,0.,0.,0.08177,0.,0.,0.,0.,0.,0.520052,0.,0.56975,0.|,
K|0.,0.,0.,0.,0.,0.,0.,0.,0.,0.,|1.265244,0.,0.,0.,0.,0.,0.,0.,0.,1.022365,0.,0.,0.,0.,0.,0.,0.|1.316322,0.,0.,0.,0.,0.,0.,0.,0.,0.,0.,1.29913,0.,0.,0.,1.393855,0.,0.,0.,1.29913,0.,0.,0.,0.,0.,0.,0.,0.|0.,0.,0.,0.,0.,0.,0.,0.,0.,0.,|0.300495,0.,0.,0.,0.,0.,0.,0.,0.,0.295725,0.,0.,0.,0.,0.,0.,0.|0.08274,0.,0.,0.,0.,0.,0.,0.,0.,0.,0.,0.196838,0.,0.,0.,0.43774,0.,0.,0.,0.196838,0.,0.,0.,0.,0.,0.,0.,0.
M|0.,0.,0.,0.,0.,0.,0.,0.,0.,0.,0.,0.,0.,|1.472451,0.,0.,0.,0.,0.,0.,0.,0.,0.,0.,0.,0.,0.,0.745885,0.,0.,0.,0.,0.,0.,0.,0.,0.,0.,0.,0.745885,0.,2.04291,0.|,|0.,0.,0.,0.,0.,0.,0.,0.,0.,0.,0.,0.,0.,|0.311318,0.,0.,0.,0.,0.,0.,0.,0.,0.,0.,0.,0.,0.,0.02637,0.,0.,0.,0.,0.,0.,0.,0.,0.,0.,0.,0.02637,0.,0.599753,0.|,
F|0.,0.,0.,0.,0.,0.,0.,0.,0.,0.,0.,1.356599,0.,0.,0.|0.,0.,0.,1.454875,0.,1.116216,0.,0.,0.,0.,0.,0.,0.,0.,0.,0.,1.92516,0.,1.454875,0.,1.116216,0.,0.,0.,0.,0.,1.089947,0.,0.884311,0.,0.,0.,0.,0.888623,0.,0.,0.,0.|,|0.,0.,0.,0.,0.,0.,0.,0.,0.,0.,0.,0.369981,0.,0.,0.|0.,0.,0.,0.176348,0.,0.338466,0.,0.,0.,0.,0.,0.,0.,0.,0.,0.,0.668237,0.,0.176348,0.,0.338466,0.,0.,0.,0.,0.,0.544973,0.,0.133986,0.,0.,0.,0.,0.214495,0.,0.,0.,0.|,
P|0.,0.,0.,0.,0.,0.,0.,0.,0.,0.,0.,0.,1.562937|0.,0.,0.,0.,0.,0.902471,0.,0.,0.,0.,0.,0.902471,0.,0.,1.092787,0.,0.|,|0.,0.,0.,0.,0.,0.,0.,0.,0.,0.,0.,0.,0.699209|0.,0.,0.,0.,0.,0.041021,0.,0.,0.,0.,0.,0.041021,0.,0.,0.546394,0.,0.|,
S|0.,0.,0.,0.,0.,0.,0.,0.,1.314745,0.,1.365721,0.,0.,0.,1.314745,0.,0.,0.,0.,0.,0.,0.,0.|,|0.,0.,0.,0.,0.,0.,0.,0.777522,0.,0.933001,0.,0.,0.,0.777522,0.,0.,1.132846,0.|0.,0.,0.,0.,0.,0.,0.,0.,0.095618,0.,0.068286,0.,0.,0.,0.095618,0.,0.,0.,0.,0.,0.,0.,0.|,|0.,0.,0.,0.,0.,0.,0.,0.047123,0.,0.08397,0.,0.,0.,0.047123,0.,0.,0.585955,0.
T|0.,0.,0.,0.,0.,0.,0.,0.,0.,0.,0.,1.687414,1.511605,1.752153,0.,1.680711,1.978957,0.|0.,0.,0.,0.,0.,0.,0.,0.,0.,0.,0.,0.,0.,0.,0.,0.,0.,1.20079,0.,0.,0.,0.,0.952173,0.941861|0.,0.,0.,0.,0.,0.,0.,0.,0.,0.,0.,0.,0.,0.,0.,0.85769,0.,0.,1.67735,1.271558,0.,1.663829,0.|0.,0.,0.,0.,0.,0.,0.,0.,0.,0.,0.,0.386699,0.582453,0.417945,0.,0.637511,0.612049,0.|0.,0.,0.,0.,0.,0.,0.,0.,0.,0.,0.,0.,0.,0.,0.,0.,0.,0.175115,0.,0.,0.,0.,0.098501,0.184488|0.,0.,0.,0.,0.,0.,0.,0.,0.,0.,0.,0.,0.,0.,0.,0.12508,0.,0.,0.861758,0.314973,0.,0.975348,0.
W|1.093103,0.,0.,0.,0.,0.,0.,|0.,0.,0.,0.,0.,0.,0.,0.,0.,0.,0.,0.,0.,0.|0.,0.,0.,0.,0.,0.|0.262345,0.,0.,0.,0.,0.,0.,|0.,0.,0.,0.,0.,0.,0.,0.,0.,0.,0.,0.,0.,0.|0.,0.,0.,0.,0.,0.
Y|0.,0.,0.,2.386803,0.,0.,0.,2.386803,0.,0.|1.530482,0.,0.,0.,1.514692,1.835468,0.,1.303087,0.,0.,0.,0.,0.,0.,0.,0.,0.,1.514692,1.835468,0.,1.303087,0.,0.,0.,1.423788,0.,0.,0.,0.,0.,0.,0.,0.,0.,0.,1.456921,0.,0.|0.,0.,1.531124,0.,0.,0.841571,0.,0.,0.,0.,0.,0.,0.,1.531124,0.,0.,0.841571,0.,0.,0.,0.,0.,0.,0.,0.,0.,0.,0.,1.407971,0.|0.,0.,0.,0.108491,0.,0.,0.,0.108491,0.,0.|0.288605,0.,0.,0.,0.422705,0.554103,0.,0.243803,0.,0.,0.,0.,0.,0.,0.,0.,0.,0.422705,0.554103,0.,0.243803,0.,0.,0.,0.899235,0.,0.,0.,0.,0.,0.,0.,0.,0.,0.,0.401909,0.,0.|0.,0.,0.640935,0.,0.,0.146596,0.,0.,0.,0.,0.,0.,0.,0.640935,0.,0.,0.146596,0.,0.,0.,0.,0.,0.,0.,0.,0.,0.,0.,0.485507,0.
V|0.,1.004214,0.,0.,0.,0.799117,0.,0.,0.,0.,0.,0.,0.,0.,0.799117,0.,0.,0.,0.,0.,0.,0.,0.,0.,0.,0.,0.|0.,0.,1.197128,0.,0.,1.439954,0.,0.,0.827621,0.,0.,0.,0.,0.,1.270959,0.,0.,0.,0.,0.,0.,0.,0.,0.,1.439954,0.,0.,0.827621,0.,0.,0.,1.270959,0.,0.,0.,1.198575,0.,0.,0.,0.,0.,0.,0.,0.,0.,0.,0.,0.,0.,0.|,|0.,0.103072,0.,0.,0.,0.108268,0.,0.,0.,0.,0.,0.,0.,0.,0.108268,0.,0.,0.,0.,0.,0.,0.,0.,0.,0.,0.,0.|0.,0.,0.252766,0.,0.,0.468822,0.,0.,0.10145,0.,0.,0.,0.,0.,0.396282,0.,0.,0.,0.,0.,0.,0.,0.,0.,0.468822,0.,0.,0.10145,0.,0.,0.,0.396282,0.,0.,0.,1.10395,0.,0.,0.,0.,0.,0.,0.,0.,0.,0.,0.,0.,0.,0.|,
```
