## Supplementary Data 3 for "Pharmacological proximities in the GPCR family discovered using contact-informed amino-acid and binding pocket similarities": c681.bsv

```
res|B|C|P|wB|wC|wP
A|0.,0.,0.,0.,0.,0.,0.,0.,0.,0.,0.,0.,0.,0.|0.,0.,0.,0.,0.,0.,0.,0.,0.,0.,0.,0.,0.,0.,0.||0.,0.,0.,0.,0.,0.,0.,0.,0.,0.,0.,0.,0.,0.|0.,0.,0.,0.,0.,0.,0.,0.,0.,0.,0.,0.,0.,0.,0.|
R|0.,0.,0.,0.,0.,0.,0.|0.,0.,0.,0.,0.,0.,0.|0.,0.,1.571849,0.,0.,0.,0.,0.,0.,0.|0.,0.,0.,0.,0.,0.,0.|0.,0.,0.,0.,0.,0.,0.|0.,0.,0.259274,0.,0.,0.,0.,0.,0.,0.
N|0.,0.,0.,0.,0.,0.,0.,0.|0.,0.|0.,0.,0.,0.,0.,0.|0.,0.,0.,0.,0.,0.,0.,0.|0.,0.|0.,0.,0.,0.,0.,0.
D|0.,0.,0.,0.,0.,0.,1.396283,0.,0.|0.,0.,0.,0.,0.,0.|0.,0.,0.,0.,2.230324,0.,0.|0.,0.,0.,0.,0.,0.,0.363458,0.,0.|0.,0.,0.,0.,0.,0.|0.,0.,0.,0.,1.170799,0.,0.
C|0.|||0.||
Q|0.|0.,0.,0.|0.,0.|0.|0.,0.,0.|0.,0.
E|0.,0.,0.,0.|0.,0.,0.,0.,0.,0.,0.,0.,0.|0.809335,0.,0.,1.500985,0.,0.,0.,0.,0.,0.,0.,0.,0.,0.,0.,0.,0.,0.|0.,0.,0.,0.|0.,0.,0.,0.,0.,0.,0.,0.,0.|0.073576,0.,0.,0.49873,0.,0.,0.,0.,0.,0.,0.,0.,0.,0.,0.,0.,0.,0.
G|0.,0.,0.,0.,0.,0.,0.,0.,0.,0.,0.,0.,0.,0.,0.,0.,0.|||0.,0.,0.,0.,0.,0.,0.,0.,0.,0.,0.,0.,0.,0.,0.,0.,0.||
H|0.,0.,0.,0.,0.|0.,0.,0.,0.,0.|0.,0.,0.,0.,0.|0.,0.,0.,0.,0.|0.,0.,0.,0.,0.|0.,0.,0.,0.,0.
I|1.481462,0.,0.,0.,0.,0.,0.,1.147401,0.,0.,0.,0.,0.,0.|1.592302,0.,0.,0.,0.,0.,0.,0.,1.568455,0.,0.,0.,0.,0.,1.233751,0.,0.,0.,0.,0.,0.,0.||0.606053,0.,0.,0.,0.,0.,0.,0.169832,0.,0.,0.,0.,0.,0.|0.627271,0.,0.,0.,0.,0.,0.,0.,0.509606,0.,0.,0.,0.,0.,0.483325,0.,0.,0.,0.,0.,0.,0.|
L|0.,0.,0.,0.,0.,0.,1.255655,0.,0.|0.,0.,0.,0.,0.,0.,0.,1.273159,0.,0.,0.,0.,1.338608,0.,0.,0.,0.,0.||0.,0.,0.,0.,0.,0.,0.139517,0.,0.|0.,0.,0.,0.,0.,0.,0.,0.425307,0.,0.,0.,0.,0.331792,0.,0.,0.,0.,0.|
K|0.,0.,0.,0.,0.,0.,0.,0.|0.,0.,0.,0.,0.,0.,0.,0.,0.,0.|0.,0.,0.,0.,0.,0.,0.,0.,0.|0.,0.,0.,0.,0.,0.,0.,0.|0.,0.,0.,0.,0.,0.,0.,0.,0.,0.|0.,0.,0.,0.,0.,0.,0.,0.,0.
M|0.,0.,0.,0.,0.,0.|0.,0.,0.,0.,0.,1.442739,0.,0.,0.,0.,0.||0.,0.,0.,0.,0.,0.|0.,0.,0.,0.,0.,0.447531,0.,0.,0.,0.,0.|
F|0.,0.,0.,0.,0.,0.,0.|0.,1.582113,0.,0.,0.,0.,0.,0.,0.,0.,0.,0.||0.,0.,0.,0.,0.,0.,0.|0.,1.052323,0.,0.,0.,0.,0.,0.,0.,0.,0.,0.|
P|0.,0.,0.,0.|0.,0.,0.,0.||0.,0.,0.,0.|0.,0.,0.,0.|
S|0.,0.,0.,0.,0.,0.,0.,0.,0.,0.,0.,0.||0.,0.,0.,0.,0.,0.,0.,0.,0.,0.|0.,0.,0.,0.,0.,0.,0.,0.,0.,0.,0.,0.||0.,0.,0.,0.,0.,0.,0.,0.,0.,0.
T|0.,0.|0.,1.031829,0.|0.,0.968799,0.|0.,0.|0.,0.199203,0.|0.,0.067249,0.
W|0.,1.211757,0.|0.,0.,2.102054,0.,0.|1.278684,0.|0.,0.325939,0.|0.,0.,0.825318,0.,0.|0.404963,0.
Y|0.,0.,0.,0.,0.,0.,0.933677,0.|0.,0.,0.,0.,0.,0.,0.,0.,1.565764,1.403691,0.,0.|0.,0.,0.,0.,0.,1.493207,1.640336,0.,0.|0.,0.,0.,0.,0.,0.,0.047881,0.|0.,0.,0.,0.,0.,0.,0.,0.,0.709858,0.496316,0.,0.|0.,0.,0.,0.,0.,0.693159,0.797039,0.,0.
V|1.292554,0.,0.,0.|0.,0.,0.,0.,0.,0.||0.117505,0.,0.,0.|0.,0.,0.,0.,0.,0.|
```
