## Supplementary Data 3 for "Pharmacological proximities in the GPCR family discovered using contact-informed amino-acid and binding pocket similarities": c683.bsv

```
res|B|C|P|wB|wC|wP
A|0.,0.,0.,0.,0.,0.,0.,0.,0.,0.,0.,0.,0.,1.278981,0.,0.,0.,0.,0.,0.,0.,0.,0.,0.,0.,0.,0.,1.532118,0.,0.,1.487652,0.,0.,0.,0.,1.038394,0.|0.,0.,0.,0.,0.,0.,0.,0.,0.,0.,0.,0.,0.,0.,0.,0.929524,0.,0.,0.,0.,0.,0.,0.,0.,0.,0.,0.,0.,0.,1.082068,0.,0.,1.048118,0.,0.,0.,0.|,|0.,0.,0.,0.,0.,0.,0.,0.,0.,0.,0.,0.,0.,0.05082,0.,0.,0.,0.,0.,0.,0.,0.,0.,0.,0.,0.,0.,0.799366,0.,0.,0.452764,0.,0.,0.,0.,0.14236,0.|0.,0.,0.,0.,0.,0.,0.,0.,0.,0.,0.,0.,0.,0.,0.,0.11696,0.,0.,0.,0.,0.,0.,0.,0.,0.,0.,0.,0.,0.,0.564557,0.,0.,0.387348,0.,0.,0.,0.|,
R|,0.,0.,0.,0.,0.|0.,0.,0.,0.,0.,0.,0.,0.,0.|0.,0.,0.,0.,1.421449,1.421449,1.421449,1.771183,0.,0.,0.,0.,0.,0.,1.421449,1.771183,0.,0.,1.610018,1.610018,0.,1.604471,0.,0.,0.,0.,0.|,0.,0.,0.,0.,0.|0.,0.,0.,0.,0.,0.,0.,0.,0.|0.,0.,0.,0.,0.67688,0.67688,0.67688,0.77531,0.,0.,0.,0.,0.,0.,0.67688,0.77531,0.,0.,1.362323,1.362323,0.,0.573025,0.,0.,0.,0.,0.
N|0.,0.,0.,0.,1.478624,0.,0.,0.,0.,0.,0.,0.,1.478624,0.,0.,0.,0.,0.,0.,0.,0.,0.,0.,0.,0.,1.57481,1.57481,1.57481|0.,0.,0.,0.,0.,0.,0.,0.,0.,0.,0.,0.,0.,0.,0.,0.,0.,0.,0.,0.,0.,0.,0.|1.37594,0.,0.,0.,0.,0.,0.,0.,0.,0.,0.,2.088841,0.,0.,1.514886,0.,0.,0.,0.,0.,2.088841,0.,0.,1.053526,0.,0.,0.,0.,0.,0.,0.,0.,0.,1.603666,0.,1.638065,0.,0.,0.,1.638065,0.|0.,0.,0.,0.,0.515134,0.,0.,0.,0.,0.,0.,0.,0.515134,0.,0.,0.,0.,0.,0.,0.,0.,0.,0.,0.,0.,0.472443,0.472443,0.472443|0.,0.,0.,0.,0.,0.,0.,0.,0.,0.,0.,0.,0.,0.,0.,0.,0.,0.,0.,0.,0.,0.,0.|0.173266,0.,0.,0.,0.,0.,0.,0.,0.,0.,0.,1.726249,0.,0.,0.12232,0.,0.,0.,0.,0.,1.726249,0.,0.,0.090821,0.,0.,0.,0.,0.,0.,0.,0.,0.,0.271589,0.,0.819033,0.,0.,0.,0.819033,0.
D|0.,0.,0.,1.578449,0.,0.,0.,0.,0.,0.,0.,0.,0.,0.,0.,0.,0.,0.,0.|0.,0.,1.166633,0.,0.,0.,0.,0.,0.,0.,0.,1.095742,0.,0.,0.966434,0.|0.717133,0.,1.809101,0.,0.,0.,0.,0.,0.,0.717133,0.,0.,0.,0.,0.,1.680606,0.,1.880125,2.211652,0.,0.,1.471294,1.471294,1.471294|0.,0.,0.,0.280613,0.,0.,0.,0.,0.,0.,0.,0.,0.,0.,0.,0.,0.,0.,0.|0.,0.,0.211722,0.,0.,0.,0.,0.,0.,0.,0.,0.391336,0.,0.,0.161072,0.|0.119522,0.,0.448925,0.,0.,0.,0.,0.,0.,0.119522,0.,0.,0.,0.,0.,0.286933,0.,0.940063,1.78011,0.,0.,0.637561,0.637561,0.637561
C|1.806634,0.,1.806634,0.|,|0.,1.536535|1.032362,0.,1.032362,0.|,|0.,1.049341
Q|0.,0.,0.,0.,0.,0.,0.,0.,0.,0.,0.,0.,0.,2.240978|0.,0.,0.,0.,0.,0.,0.,0.,0.,0.,0.84693,0.,1.103292|0.,0.,0.,0.,0.,0.,0.,0.,0.,0.,0.,0.,0.,0.,0.,0.,1.229029,0.,0.|0.,0.,0.,0.,0.,0.,0.,0.,0.,0.,0.,0.,0.,0.927301|0.,0.,0.,0.,0.,0.,0.,0.,0.,0.,0.225848,0.,0.41849|0.,0.,0.,0.,0.,0.,0.,0.,0.,0.,0.,0.,0.,0.,0.,0.,0.204838,0.,0.
E|0.,0.,0.,0.,0.,0.,0.,0.,0.,0.,0.,0.,0.,0.,0.,0.,0.,0.,0.|0.,0.,0.,0.,0.,0.,0.,0.,0.,0.,0.,0.,0.,0.,0.,0.969296,0.,1.107426|0.,0.,0.,0.,0.,0.,0.,0.,0.,0.,0.,0.,0.,0.,0.,0.,0.,0.,0.,0.,0.,0.,2.023446,0.,0.,1.846741,0.,0.,0.971722,0.,0.,2.144248,2.63834|0.,0.,0.,0.,0.,0.,0.,0.,0.,0.,0.,0.,0.,0.,0.,0.,0.,0.,0.|0.,0.,0.,0.,0.,0.,0.,0.,0.,0.,0.,0.,0.,0.,0.,0.421433,0.,0.420058|0.,0.,0.,0.,0.,0.,0.,0.,0.,0.,0.,0.,0.,0.,0.,0.,0.,0.,0.,0.,0.,0.,0.954456,0.,0.,1.204396,0.,0.,0.347044,0.,0.,1.035154,1.182704
G|0.,0.,0.,0.,0.,0.,0.,1.690292,0.,0.,0.,0.,0.,0.,0.,0.769247,0.,0.,0.,0.,0.,0.,0.,0.,0.,0.,0.,1.690292,0.,0.,1.690292,0.,0.,0.769247,0.,0.,0.,0.,0.,0.,0.,0.,0.,1.265127,1.823771,0.,0.,0.,0.,1.278705,0.,1.620005,1.386724,2.276393,0.,0.,0.,0.,2.149502,0.,0.,0.,0.,0.,0.,0.,0.,0.|,|,|0.,0.,0.,0.,0.,0.,0.,0.430447,0.,0.,0.,0.,0.,0.,0.,0.089332,0.,0.,0.,0.,0.,0.,0.,0.,0.,0.,0.,0.430447,0.,0.,0.430447,0.,0.,0.089332,0.,0.,0.,0.,0.,0.,0.,0.,0.,0.605061,1.215847,0.,0.,0.,0.,0.222384,0.,0.434636,0.744096,1.499088,0.,0.,0.,0.,0.277355,0.,0.,0.,0.,0.,0.,0.,0.,0.|,|,
H|0.,0.,0.,0.,0.,0.,1.735683,0.,0.,0.,0.|0.,0.,1.531987,0.,0.,0.,0.,0.,0.,0.,1.774162,0.,0.,0.,0.,0.,0.,0.,1.531987,0.,0.,0.,0.,0.,0.,0.,1.774162,0.,0.,0.,0.,0.,0.,0.,0.,0.,0.,0.,0.,1.297559,0.,0.,0.|0.,1.717858,0.,0.,0.,0.,0.,0.,0.,1.989522,0.,0.,0.,0.,0.,0.,1.717858,0.,0.,0.,0.,0.,0.,0.,1.60707,1.989522,0.,0.,0.,0.,0.,0.,0.,0.743816,0.,0.,1.63181,0.,0.,0.,0.,0.,1.953883,0.,0.,1.953883,0.,0.,1.953883,0.,0.,0.|0.,0.,0.,0.,0.,0.,0.905574,0.,0.,0.,0.|0.,0.,0.174873,0.,0.,0.,0.,0.,0.,0.,1.037718,0.,0.,0.,0.,0.,0.,0.,0.174873,0.,0.,0.,0.,0.,0.,0.,1.037718,0.,0.,0.,0.,0.,0.,0.,0.,0.,0.,0.,0.,0.259512,0.,0.,0.|0.,0.278945,0.,0.,0.,0.,0.,0.,0.,1.42645,0.,0.,0.,0.,0.,0.,0.278945,0.,0.,0.,0.,0.,0.,0.,0.751988,1.42645,0.,0.,0.,0.,0.,0.,0.,0.06468,0.,0.,0.184237,0.,0.,0.,0.,0.,0.586165,0.,0.,0.586165,0.,0.,0.586165,0.,0.,0.
I|0.,0.,0.,0.,0.,0.,0.,0.,0.,0.,0.,0.,0.,0.,0.,0.,0.,0.,0.,0.,0.953239,0.,1.230709,0.,1.230709,0.|0.,0.,0.,0.,1.18878,0.,0.,0.,0.,0.,0.,0.,0.,0.,0.,0.,0.,0.,0.,0.,0.,0.,1.18878,0.,0.,0.,0.,0.,0.,0.,0.,0.,0.,0.,0.,0.,0.,0.,1.070709,0.|,|0.,0.,0.,0.,0.,0.,0.,0.,0.,0.,0.,0.,0.,0.,0.,0.,0.,0.,0.,0.,0.124336,0.,0.198501,0.,0.198501,0.|0.,0.,0.,0.,0.140291,0.,0.,0.,0.,0.,0.,0.,0.,0.,0.,0.,0.,0.,0.,0.,0.,0.,0.140291,0.,0.,0.,0.,0.,0.,0.,0.,0.,0.,0.,0.,0.,0.,0.,0.060443,0.|,
L|1.979245,1.857416,0.,0.,0.,0.,0.,0.,0.,0.,0.,0.,0.,0.,0.,0.,0.,0.,0.,0.,0.,0.,1.979245,1.857416,0.,0.,0.,0.,0.,0.,0.,0.,0.,0.,0.,0.,0.,0.,0.,0.,0.,0.,0.,0.,0.,1.764053,0.|1.053373,0.98924,0.,0.,0.,0.,0.,0.,0.,0.,0.,0.,0.,0.,0.,0.,0.,0.883456,0.,0.,0.,0.,0.,0.,0.,0.,0.,1.379119,0.,0.839896,0.,0.,0.,0.,0.,0.,0.,0.,0.,0.,0.,0.,1.053373,0.98924,0.,0.,0.,0.,0.,0.,0.,0.,0.,0.,0.,0.883456,0.,0.,0.,0.,0.,1.379119,0.,0.,0.,0.,0.,0.,0.,0.,0.,0.,0.,0.,0.,0.,0.,0.,0.,0.,0.,0.,0.,1.131895,0.,0.,1.115874,0.,0.,1.018247,0.|,|0.659748,0.309569,0.,0.,0.,0.,0.,0.,0.,0.,0.,0.,0.,0.,0.,0.,0.,0.,0.,0.,0.,0.,0.659748,0.309569,0.,0.,0.,0.,0.,0.,0.,0.,0.,0.,0.,0.,0.,0.,0.,0.,0.,0.,0.,0.,0.,0.071131,0.|0.300964,0.164873,0.,0.,0.,0.,0.,0.,0.,0.,0.,0.,0.,0.,0.,0.,0.,0.210889,0.,0.,0.,0.,0.,0.,0.,0.,0.,0.770225,0.,0.139983,0.,0.,0.,0.,0.,0.,0.,0.,0.,0.,0.,0.,0.300964,0.164873,0.,0.,0.,0.,0.,0.,0.,0.,0.,0.,0.,0.210889,0.,0.,0.,0.,0.,0.770225,0.,0.,0.,0.,0.,0.,0.,0.,0.,0.,0.,0.,0.,0.,0.,0.,0.,0.,0.,0.,0.,0.404248,0.,0.,0.125986,0.,0.,0.169708,0.|,
K|0.,0.,0.,0.,0.,0.,0.,0.,0.,0.,0.,0.,0.,0.,0.,0.,0.|0.,0.,0.,1.107137,0.,0.,0.,0.,0.,0.,0.,0.,0.,0.,0.,0.,0.,0.,0.,0.,0.,0.,0.,0.,0.|0.,0.,1.562533,0.,0.,0.,1.680134,0.,0.,0.,0.,0.,1.328906,0.,0.,0.,0.,0.,0.,0.|0.,0.,0.,0.,0.,0.,0.,0.,0.,0.,0.,0.,0.,0.,0.,0.,0.|0.,0.,0.,0.155819,0.,0.,0.,0.,0.,0.,0.,0.,0.,0.,0.,0.,0.,0.,0.,0.,0.,0.,0.,0.,0.|0.,0.,0.254635,0.,0.,0.,0.478449,0.,0.,0.,0.,0.,0.491118,0.,0.,0.,0.,0.,0.,0.
M|0.,0.,0.,0.,0.,0.,0.,0.,0.,0.,0.,0.,0.,0.,0.,0.,0.,0.|0.,0.,0.,0.,0.,0.,0.,0.,0.,0.,0.,0.,0.,0.,0.,0.,0.,0.,0.,0.,0.,0.,0.,0.,1.506674,1.525994,1.525994,0.,0.,0.|,|0.,0.,0.,0.,0.,0.,0.,0.,0.,0.,0.,0.,0.,0.,0.,0.,0.,0.|0.,0.,0.,0.,0.,0.,0.,0.,0.,0.,0.,0.,0.,0.,0.,0.,0.,0.,0.,0.,0.,0.,0.,0.,0.196523,0.332273,0.332273,0.,0.,0.|,
F|0.,0.,0.,0.,0.,0.,0.,0.,0.,0.,0.,0.,0.,0.,0.,1.244145,1.60494,0.,1.219423,0.,1.398644|0.,0.,0.,0.,0.,1.116216,0.,0.,0.,0.,0.,0.,0.,0.,0.,0.,0.,0.,0.,1.116216,0.,0.,0.,0.,0.,1.6958,1.605687,0.,0.,0.,1.321829,1.605687,0.,0.,0.978291,0.,0.,2.066851,0.,0.793457|,|0.,0.,0.,0.,0.,0.,0.,0.,0.,0.,0.,0.,0.,0.,0.,0.214508,0.48846,0.,0.159055,0.,0.225588|0.,0.,0.,0.,0.,0.338466,0.,0.,0.,0.,0.,0.,0.,0.,0.,0.,0.,0.,0.,0.338466,0.,0.,0.,0.,0.,0.584759,1.029286,0.,0.,0.,0.305037,1.029286,0.,0.,0.212672,0.,0.,1.260275,0.,0.031994|,
P|1.965111,0.,0.,0.,0.,1.965111,0.,0.,0.,0.,1.536529,1.625751,0.,0.|0.,0.,1.476439,0.,0.,0.,0.,0.,1.476439,0.,0.,1.256436,1.43903,1.43903|,|0.327518,0.,0.,0.,0.,0.327518,0.,0.,0.,0.,0.734862,0.706848,0.,0.|0.,0.,0.42184,0.,0.,0.,0.,0.,0.42184,0.,0.,0.218511,0.266917,0.266917|,
S|0.,0.,0.,0.,0.,0.,0.,0.,0.,0.,0.,0.,0.,0.,0.,0.,0.,0.,0.,0.,0.,0.,0.,0.,0.,0.,0.,0.,1.407337,1.407337,0.|,|0.,0.,0.,0.,0.,0.,0.,0.,0.,0.,0.,0.,0.,0.,0.,1.759118,0.,0.,0.,0.,0.,0.,0.,0.759782,0.,0.,0.,0.,0.|0.,0.,0.,0.,0.,0.,0.,0.,0.,0.,0.,0.,0.,0.,0.,0.,0.,0.,0.,0.,0.,0.,0.,0.,0.,0.,0.,0.,0.422201,0.422201,0.|,|0.,0.,0.,0.,0.,0.,0.,0.,0.,0.,0.,0.,0.,0.,0.,0.098998,0.,0.,0.,0.,0.,0.,0.,0.271351,0.,0.,0.,0.,0.
T|1.640219,0.,0.,0.,0.,0.,0.,0.,0.,1.640219,0.,0.,0.,0.,1.343232,0.,0.,0.,0.,0.,0.,0.,0.,0.971112,0.971112|0.,0.,0.,0.,0.,0.,0.,0.,0.,0.,0.,0.,0.,0.,0.,0.,0.,0.,0.,0.,1.025285,0.,0.,0.,0.,0.,0.,0.,0.,0.,0.,1.217095|0.,0.,0.,0.,0.,0.,0.,0.,0.,0.,0.,0.,0.,0.,0.,0.,0.,1.962517,0.,0.,0.,0.,0.,0.,1.160659,0.|0.27337,0.,0.,0.,0.,0.,0.,0.,0.,0.27337,0.,0.,0.,0.,0.069478,0.,0.,0.,0.,0.,0.,0.,0.,0.291334,0.291334|0.,0.,0.,0.,0.,0.,0.,0.,0.,0.,0.,0.,0.,0.,0.,0.,0.,0.,0.,0.,0.044193,0.,0.,0.,0.,0.,0.,0.,0.,0.,0.,0.202849|0.,0.,0.,0.,0.,0.,0.,0.,0.,0.,0.,0.,0.,0.,0.,0.,0.,0.10151,0.,0.,0.,0.,0.,0.,0.193443,0.
W|0.,0.,0.,0.,|0.,0.,0.,0.,0.,0.,0.,0.,0.,0.,0.,0.,0.|0.,|0.,0.,0.,0.,|0.,0.,0.,0.,0.,0.,0.,0.,0.,0.,0.,0.,0.|0.,
Y|1.423649,0.,0.,0.,0.,0.,0.,0.,0.,0.,0.,0.,0.,1.423649,0.,0.,0.,0.,0.,0.,0.,0.,0.,0.,1.775778,0.,0.,0.,0.,0.,0.|1.239081,0.,0.,0.,0.,0.,0.,0.,1.751794,0.,0.,0.,0.,1.303087,0.,0.,0.,0.,0.946898,1.34185,1.408347,0.,0.,0.,0.,1.239081,0.,0.,0.,0.,0.,1.751794,0.,0.,0.,1.303087,0.,0.,0.946898,1.34185,0.,0.,0.,0.,0.,0.,0.,0.983662,0.,1.906966,0.,0.,0.,1.906966,0.,1.586457,1.931526,0.,0.|0.,0.,0.,0.,0.,0.,1.474531,0.,0.,0.841571,0.,0.,0.,0.,0.,0.,0.,0.,0.,0.,0.,0.,0.,1.474531,0.,0.841571,0.,0.,0.,0.,0.,0.,0.,0.,0.,1.145666,0.,1.145666,1.99692,0.,0.|0.237275,0.,0.,0.,0.,0.,0.,0.,0.,0.,0.,0.,0.,0.237275,0.,0.,0.,0.,0.,0.,0.,0.,0.,0.,0.887889,0.,0.,0.,0.,0.,0.|0.206513,0.,0.,0.,0.,0.,0.,0.,0.130569,0.,0.,0.,0.,0.243803,0.,0.,0.,0.,0.110676,0.429857,0.24716,0.,0.,0.,0.,0.206513,0.,0.,0.,0.,0.,0.130569,0.,0.,0.,0.243803,0.,0.,0.110676,0.429857,0.,0.,0.,0.,0.,0.,0.,0.311893,0.,0.699221,0.,0.,0.,0.699221,0.,0.765876,1.265482,0.,0.|0.,0.,0.,0.,0.,0.,0.137379,0.,0.,0.146596,0.,0.,0.,0.,0.,0.,0.,0.,0.,0.,0.,0.,0.,0.137379,0.,0.146596,0.,0.,0.,0.,0.,0.,0.,0.,0.,0.420078,0.,0.420078,1.170608,0.,0.
V|1.300647,0.,0.,0.,1.282993,0.,0.,0.,0.,0.,0.,0.,0.,0.,0.,0.,0.,0.,0.,0.,0.,1.300647,0.,0.,0.,1.282993,0.,0.,0.,0.,0.,0.,0.,0.,0.,0.,0.,1.774866,1.310803,0.,0.,0.,0.|1.626682,0.,1.429904,0.,0.,1.511102,0.,0.,0.,0.,0.,0.,0.,0.,0.,0.,0.,0.,0.,0.,0.,0.,0.,0.,0.,0.,0.,0.,0.,0.,0.,0.,0.,0.,0.,0.,0.,0.,0.,0.,0.,0.,1.626682,0.,1.429904,0.,0.,0.,0.,0.,0.,0.,0.,0.,0.,0.,0.,0.,0.,0.,0.,0.,0.,0.,0.,0.,0.,0.,0.,1.446149,0.,0.,0.,0.,0.,0.,0.,0.,0.,0.,0.,0.,0.,0.,0.,0.,0.|,|0.495485,0.,0.,0.,0.125824,0.,0.,0.,0.,0.,0.,0.,0.,0.,0.,0.,0.,0.,0.,0.,0.,0.495485,0.,0.,0.,0.125824,0.,0.,0.,0.,0.,0.,0.,0.,0.,0.,0.,0.926017,0.626906,0.,0.,0.,0.|0.774611,0.,0.314947,0.,0.,0.503701,0.,0.,0.,0.,0.,0.,0.,0.,0.,0.,0.,0.,0.,0.,0.,0.,0.,0.,0.,0.,0.,0.,0.,0.,0.,0.,0.,0.,0.,0.,0.,0.,0.,0.,0.,0.,0.774611,0.,0.314947,0.,0.,0.,0.,0.,0.,0.,0.,0.,0.,0.,0.,0.,0.,0.,0.,0.,0.,0.,0.,0.,0.,0.,0.,1.006017,0.,0.,0.,0.,0.,0.,0.,0.,0.,0.,0.,0.,0.,0.,0.,0.,0.|,
```
