## Supplementary Data 3 for "Pharmacological proximities in the GPCR family discovered using contact-informed amino-acid and binding pocket similarities": c686.bsv

```
res|B|C|P|wB|wC|wP
A|0.,0.,0.,0.,0.,0.,0.,0.,0.,0.,0.,0.,0.,0.,0.,0.,0.,0.,0.,0.,0.917041,0.,0.,0.,0.,0.,0.,0.,0.,0.,0.,0.,0.,0.,0.,0.,0.,0.,0.,0.,0.,0.,0.,0.,0.,0.,0.,0.,0.,0.,0.,0.,0.,0.,0.,0.,0.,0.917041,0.,0.,0.,0.,0.,0.,0.,0.,0.,0.,0.,0.,0.,0.,0.,0.|0.,0.,0.,0.,0.,0.,0.,1.063429,1.168708,0.,0.,1.168709,1.051769,0.,0.,0.,0.,0.989881,0.,0.,0.,1.284948,0.,0.,0.,0.,0.,0.,0.,0.,0.,0.,0.,0.,0.,0.,0.,0.,0.,0.,0.,0.,0.,1.063429,1.168708,0.,0.,1.168709,1.051769,0.,0.,0.,0.,0.989881,0.,0.,0.,1.284948,0.,0.,0.,0.,0.,0.,0.,0.,0.,0.,0.,0.,0.,0.|,|0.,0.,0.,0.,0.,0.,0.,0.,0.,0.,0.,0.,0.,0.,0.,0.,0.,0.,0.,0.,0.320964,0.,0.,0.,0.,0.,0.,0.,0.,0.,0.,0.,0.,0.,0.,0.,0.,0.,0.,0.,0.,0.,0.,0.,0.,0.,0.,0.,0.,0.,0.,0.,0.,0.,0.,0.,0.,0.320964,0.,0.,0.,0.,0.,0.,0.,0.,0.,0.,0.,0.,0.,0.,0.,0.|0.,0.,0.,0.,0.,0.,0.,0.163605,0.278692,0.,0.,0.278692,0.161811,0.,0.,0.,0.,0.395952,0.,0.,0.,0.249851,0.,0.,0.,0.,0.,0.,0.,0.,0.,0.,0.,0.,0.,0.,0.,0.,0.,0.,0.,0.,0.,0.163605,0.278692,0.,0.,0.278692,0.161811,0.,0.,0.,0.,0.395952,0.,0.,0.,0.249851,0.,0.,0.,0.,0.,0.,0.,0.,0.,0.,0.,0.,0.,0.|,
R|1.491912,0.,0.,1.491912,1.491912,0.,0.,1.491912|0.,0.,0.,0.,0.,0.,0.,0.,0.,0.,0.,0.,0.,0.|1.771183,0.,0.,0.,0.,1.524863,2.036764,0.,0.,0.,0.,0.,1.771183,0.,0.,0.,0.,1.524863,2.036764,0.,0.,0.,0.,0.|0.174183,0.,0.,0.174183,0.174183,0.,0.,0.174183|0.,0.,0.,0.,0.,0.,0.,0.,0.,0.,0.,0.,0.,0.|0.77531,0.,0.,0.,0.,0.464089,1.092178,0.,0.,0.,0.,0.,0.77531,0.,0.,0.,0.,0.464089,1.092178,0.,0.,0.,0.,0.
N|1.314307,0.,0.,0.977682,0.,0.,0.,0.,0.,0.,1.666112,1.314307,0.,0.,0.977682,0.,0.,0.,0.,0.,0.,1.666112|0.,0.,0.,0.,0.,0.|2.088841,0.,0.,0.,0.,0.,0.,0.,0.,2.088841,0.,0.,0.,0.,0.,0.,0.,0.|0.317418,0.,0.,0.068609,0.,0.,0.,0.,0.,0.,0.238016,0.317418,0.,0.,0.068609,0.,0.,0.,0.,0.,0.,0.238016|0.,0.,0.,0.,0.,0.|1.726249,0.,0.,0.,0.,0.,0.,0.,0.,1.726249,0.,0.,0.,0.,0.,0.,0.,0.
D|0.,0.,0.,0.,0.,0.,1.033184,0.,0.,1.5404,0.,0.,1.789459,0.,0.,0.,0.,0.,0.,0.,0.,0.,1.033184,0.,0.,1.5404,0.,0.,1.789459,1.789459,0.|0.,0.,0.,0.,0.,0.,0.,0.,0.,0.,0.,1.379606,0.,0.,0.,0.,0.,0.,0.,0.,0.,0.,0.,0.,0.,0.,0.,0.,1.379606,0.,0.,0.,0.|0.,0.,0.,0.,0.,0.,0.,0.,0.,0.,0.,0.,0.,0.,0.,0.,0.,0.,0.,0.,0.,0.,0.,0.,0.,0.,0.,0.,0.,0.,0.,0.,0.,0.,0.,0.,0.,0.,0.,0.,0.,0.,0.,0.,0.,0.,0.,0.,0.,0.,1.93734,0.,0.|0.,0.,0.,0.,0.,0.,0.258296,0.,0.,0.753085,0.,0.,0.525476,0.,0.,0.,0.,0.,0.,0.,0.,0.,0.258296,0.,0.,0.753085,0.,0.,0.525476,0.525476,0.|0.,0.,0.,0.,0.,0.,0.,0.,0.,0.,0.,0.109493,0.,0.,0.,0.,0.,0.,0.,0.,0.,0.,0.,0.,0.,0.,0.,0.,0.109493,0.,0.,0.,0.|0.,0.,0.,0.,0.,0.,0.,0.,0.,0.,0.,0.,0.,0.,0.,0.,0.,0.,0.,0.,0.,0.,0.,0.,0.,0.,0.,0.,0.,0.,0.,0.,0.,0.,0.,0.,0.,0.,0.,0.,0.,0.,0.,0.,0.,0.,0.,0.,0.,0.,0.363866,0.,0.
C|,0.,0.,0.,0.,0.,0.,0.,0.,0.,0.,0.,0.,0.,0.,0.,0.,0.,0.,0.,0.,0.,0.,0.,0.,0.,0.,0.,0.,0.,0.,0.,0.,0.|,0.,0.,0.,0.|,0.,0.,0.,0.,0.,0.,0.,0.|,0.,0.,0.,0.,0.,0.,0.,0.,0.,0.,0.,0.,0.,0.,0.,0.,0.,0.,0.,0.,0.,0.,0.,0.,0.,0.,0.,0.,0.,0.,0.,0.,0.|,0.,0.,0.,0.|,0.,0.,0.,0.,0.,0.,0.,0.
Q|1.269332,0.,0.,0.,0.,0.,0.,0.,0.,0.,0.,0.,1.152733,0.,1.269332,0.,0.,0.,0.,0.,0.,0.,0.,0.,0.,0.|1.195663,0.,0.,0.,0.,0.,0.,0.,0.,0.,0.,0.,0.,0.,0.,1.195663,0.,0.,0.,0.,0.,0.,0.,0.,0.,0.,0.,0.|1.280197,0.,0.,0.,0.,0.,0.,0.,0.,0.,0.,0.,0.,0.,1.598713,0.,0.,0.,0.,0.,0.,0.,0.,1.027631,0.81315,0.,1.280197,0.,0.,0.,0.,0.,0.,0.,0.,0.,0.,0.,0.,0.,1.598713,0.,0.,0.,0.,0.,0.,0.,0.|0.061211,0.,0.,0.,0.,0.,0.,0.,0.,0.,0.,0.,0.061975,0.,0.061211,0.,0.,0.,0.,0.,0.,0.,0.,0.,0.,0.|0.033381,0.,0.,0.,0.,0.,0.,0.,0.,0.,0.,0.,0.,0.,0.,0.033381,0.,0.,0.,0.,0.,0.,0.,0.,0.,0.,0.,0.|0.061735,0.,0.,0.,0.,0.,0.,0.,0.,0.,0.,0.,0.,0.,0.087601,0.,0.,0.,0.,0.,0.,0.,0.,0.055249,0.008744,0.,0.061735,0.,0.,0.,0.,0.,0.,0.,0.,0.,0.,0.,0.,0.,0.087601,0.,0.,0.,0.,0.,0.,0.,0.
E|,0.,0.753441,0.,0.,0.,0.753441,0.,0.|,0.,0.,0.,0.87261,0.,0.,0.,0.,0.87261,0.|2.023446,0.,0.,0.,0.,0.,0.,0.,0.,0.,0.,0.,0.,0.,0.,0.|,0.,0.016514,0.,0.,0.,0.016514,0.,0.|,0.,0.,0.,0.033935,0.,0.,0.,0.,0.033935,0.|0.954456,0.,0.,0.,0.,0.,0.,0.,0.,0.,0.,0.,0.,0.,0.,0.
G|0.,1.608483,0.,0.,0.,0.,0.,0.,1.195642,0.,0.,0.,1.195643,0.,0.,0.,0.999674,1.618246,1.764381,0.,0.,0.,0.,0.,0.,1.570221,2.051754,0.,0.,0.,2.051754,1.102629,0.,0.,0.,0.,0.,0.,0.,0.,0.,0.,0.,0.,0.,1.741535,2.259535,0.,0.,0.,1.608483,0.,0.,0.,1.481604,0.,0.,0.,0.,1.608483,0.,0.,0.,0.,0.,0.,0.,0.,0.,0.,0.,0.,0.,0.,0.999674,1.618246,1.764381,0.,0.,0.,0.,0.,0.,1.570221,2.051754,0.,0.,0.,2.051754,1.102629,0.,0.,0.,0.,0.,0.,0.,0.,0.,0.,0.,0.,0.,1.741535,2.259535,0.,0.,0.,1.608483,0.,0.|,|,|0.,0.408244,0.,0.,0.,0.,0.,0.,0.248326,0.,0.,0.,0.248326,0.,0.,0.,0.070153,0.312293,0.479788,0.,0.,0.,0.,0.,0.,0.575748,1.117066,0.,0.,0.,1.117066,0.140892,0.,0.,0.,0.,0.,0.,0.,0.,0.,0.,0.,0.,0.,0.442295,0.57385,0.,0.,0.,0.408244,0.,0.,0.,0.111519,0.,0.,0.,0.,0.408244,0.,0.,0.,0.,0.,0.,0.,0.,0.,0.,0.,0.,0.,0.,0.070153,0.312293,0.479788,0.,0.,0.,0.,0.,0.,0.575748,1.117066,0.,0.,0.,1.117066,0.140892,0.,0.,0.,0.,0.,0.,0.,0.,0.,0.,0.,0.,0.,0.442295,0.57385,0.,0.,0.,0.408244,0.,0.|,|,
H|0.,0.,0.,2.072772,0.,0.,1.437536,0.,0.,0.,0.,0.,0.,0.,2.072772,0.,0.,1.437536,0.,0.,0.|1.774162,0.,0.,0.,0.,0.,0.,0.,0.,0.,0.,0.,0.,0.,0.,0.,1.774162,0.,0.,0.,0.,0.,0.,0.,0.,0.,0.,0.,0.,0.,0.,0.,0.|1.60707,1.989522,0.,0.,0.,0.,0.,0.,0.,0.,0.,0.,0.,0.,0.,0.,0.,1.989522,0.,0.,0.,0.,0.,0.,0.,0.,0.,0.,0.,0.,0.,0.,0.,0.,0.|0.,0.,0.,1.140024,0.,0.,0.36737,0.,0.,0.,0.,0.,0.,0.,1.140024,0.,0.,0.36737,0.,0.,0.|1.037718,0.,0.,0.,0.,0.,0.,0.,0.,0.,0.,0.,0.,0.,0.,0.,1.037718,0.,0.,0.,0.,0.,0.,0.,0.,0.,0.,0.,0.,0.,0.,0.,0.|0.751988,1.42645,0.,0.,0.,0.,0.,0.,0.,0.,0.,0.,0.,0.,0.,0.,0.,1.42645,0.,0.,0.,0.,0.,0.,0.,0.,0.,0.,0.,0.,0.,0.,0.,0.,0.
I|0.,0.,0.,0.,0.,0.,0.,0.,0.,0.|0.,1.208203,0.,0.,0.,0.,0.,1.47543,0.,0.,1.208203,0.,0.,1.208203,0.,0.,0.,0.,0.,1.47543,0.,0.,1.208203,0.|,|0.,0.,0.,0.,0.,0.,0.,0.,0.,0.|0.,0.079729,0.,0.,0.,0.,0.,0.590172,0.,0.,0.079729,0.,0.,0.079729,0.,0.,0.,0.,0.,0.590172,0.,0.,0.079729,0.|,
L|0.,0.,1.342438,0.,1.453881,0.,1.453879,0.,0.,0.,0.889173,1.304813,0.,0.,0.,0.,0.,0.,0.,0.,0.,1.342438,0.,1.453881,0.,1.453879,0.,0.,0.,0.889173,1.304813,0.,0.,0.,0.,0.,0.|1.379119,0.,0.,0.,0.,0.,1.445985,0.,1.13133,0.,0.,0.,0.,0.,1.13133,0.,0.,0.,0.,0.,0.,0.745585,0.,1.423925,0.,1.423925,1.276864,1.213976,1.139245,0.,0.,0.,0.,0.,0.,0.,0.,0.,0.,0.,0.,0.,1.379119,0.,0.,0.,0.,0.,0.,1.445985,0.,1.13133,0.,0.,0.,0.,0.,1.13133,0.,0.,0.,0.,0.,0.,0.745585,0.,1.423925,0.,1.423925,1.276864,1.213976,1.139245,0.,0.,0.,0.,0.,0.,0.,0.,0.,0.,0.,0.,0.|,|0.,0.,0.208824,0.,0.559185,0.,0.559184,0.,0.,0.,0.054338,0.268212,0.,0.,0.,0.,0.,0.,0.,0.,0.,0.208824,0.,0.559185,0.,0.559184,0.,0.,0.,0.054338,0.268212,0.,0.,0.,0.,0.,0.|0.770225,0.,0.,0.,0.,0.,0.289197,0.,0.261076,0.,0.,0.,0.,0.,0.261076,0.,0.,0.,0.,0.,0.,0.111838,0.,0.696141,0.,0.696141,0.26956,0.096453,0.149818,0.,0.,0.,0.,0.,0.,0.,0.,0.,0.,0.,0.,0.,0.770225,0.,0.,0.,0.,0.,0.,0.289197,0.,0.261076,0.,0.,0.,0.,0.,0.261076,0.,0.,0.,0.,0.,0.,0.111838,0.,0.696141,0.,0.696141,0.26956,0.096453,0.149818,0.,0.,0.,0.,0.,0.,0.,0.,0.,0.,0.,0.,0.|,
K|,0.,0.,0.,0.,0.|1.510393,1.035825,0.,0.,0.,1.510393,1.035825,0.|0.8188,1.490648,0.,0.,0.,0.,0.,0.8188,1.490648,0.,0.,0.|,0.,0.,0.,0.,0.|0.23495,0.13338,0.,0.,0.,0.23495,0.13338,0.|0.127369,0.412481,0.,0.,0.,0.,0.,0.127369,0.412481,0.,0.,0.
M|0.,0.,0.,0.,0.,0.,0.,0.,0.71482,0.,0.,0.,0.,0.,0.,0.,0.,0.,0.71482,0.|0.,0.,0.,0.,1.864395,0.,0.,1.27127,0.,0.,0.,0.,0.,0.,0.,0.,1.864395,0.,0.,1.27127,0.,0.,0.,0.|,|0.,0.,0.,0.,0.,0.,0.,0.,0.027799,0.,0.,0.,0.,0.,0.,0.,0.,0.,0.027799,0.|0.,0.,0.,0.,0.466099,0.,0.,0.218941,0.,0.,0.,0.,0.,0.,0.,0.,0.466099,0.,0.,0.218941,0.,0.,0.,0.|,
F|0.,0.,0.,0.,1.17465,1.423614,0.,0.,0.,0.,0.,0.,0.,0.,0.,0.,1.17465,1.423614,0.,0.,0.,0.,0.,0.|1.233429,0.,0.,0.,0.,0.,0.821337,0.,0.,0.,0.,0.,1.063559,0.,1.08184,0.,1.559069,1.196145,0.,0.,0.,0.,0.,0.,1.233429,0.,0.,0.,0.,0.,0.821337,0.,0.,0.,0.,0.,1.063559,0.,1.08184,0.,1.559069,1.196145,0.,0.,0.,0.,0.,0.|,|0.,0.,0.,0.,0.39155,0.221451,0.,0.,0.,0.,0.,0.,0.,0.,0.,0.,0.39155,0.221451,0.,0.,0.,0.,0.,0.|0.428209,0.,0.,0.,0.,0.,0.073008,0.,0.,0.,0.,0.,0.089993,0.,0.09154,0.,0.314549,0.364044,0.,0.,0.,0.,0.,0.,0.428209,0.,0.,0.,0.,0.,0.073008,0.,0.,0.,0.,0.,0.089993,0.,0.09154,0.,0.314549,0.364044,0.,0.,0.,0.,0.,0.|,
P|0.,0.,0.,0.,0.,0.,0.,0.,0.,0.,0.,0.,0.,0.,0.|0.,0.,0.,0.,0.,0.,0.,0.,0.,0.,0.,0.,0.,0.,0.,0.,0.,0.,0.|,|0.,0.,0.,0.,0.,0.,0.,0.,0.,0.,0.,0.,0.,0.,0.|0.,0.,0.,0.,0.,0.,0.,0.,0.,0.,0.,0.,0.,0.,0.,0.,0.,0.,0.|,
S|0.900823,1.332484,0.,0.,0.,0.,2.051759,0.,1.226916,0.,0.,0.,0.,0.,0.,0.,0.,0.,0.,0.,0.900823,1.332484,0.,0.,0.,0.,0.,0.900823,1.332484,0.,0.,0.,0.,2.051759,0.,1.226916,0.,0.,0.,0.,0.,0.,0.,0.,0.,0.,0.,0.900823,1.332484,0.,0.|,|1.101511,0.,0.,0.,1.455729,0.,0.,1.546632,0.,0.,0.,0.,0.,1.101511,1.232167,0.,0.,0.,0.,1.101511,0.,0.,0.,1.455729,0.,0.,1.546632,0.,0.,0.,0.,0.,1.101511,1.232167,0.,0.|0.091454,0.128514,0.,0.,0.,0.,0.820704,0.,0.218118,0.,0.,0.,0.,0.,0.,0.,0.,0.,0.,0.,0.091454,0.128514,0.,0.,0.,0.,0.,0.091454,0.128514,0.,0.,0.,0.,0.820704,0.,0.218118,0.,0.,0.,0.,0.,0.,0.,0.,0.,0.,0.,0.091454,0.128514,0.,0.|,|0.125807,0.,0.,0.,0.582292,0.,0.,0.309326,0.,0.,0.,0.,0.,0.125807,0.178258,0.,0.,0.,0.,0.125807,0.,0.,0.,0.582292,0.,0.,0.309326,0.,0.,0.,0.,0.,0.125807,0.178258,0.,0.
T|0.,0.,0.,0.,0.,0.,0.,0.,0.,0.,0.,0.,0.,0.,0.,0.,0.,0.,0.,0.,0.,0.|0.,0.,0.,0.,0.,1.504093,0.,0.,0.,0.,0.,0.,0.,1.218193,0.,0.,0.,0.,0.,1.504093,0.,0.,0.,0.,0.,0.|0.,0.,0.,0.,0.,0.,0.,0.,0.,0.,0.,0.,0.,0.,0.,0.,0.,0.,0.,0.|0.,0.,0.,0.,0.,0.,0.,0.,0.,0.,0.,0.,0.,0.,0.,0.,0.,0.,0.,0.,0.,0.|0.,0.,0.,0.,0.,0.490465,0.,0.,0.,0.,0.,0.,0.,0.065494,0.,0.,0.,0.,0.,0.490465,0.,0.,0.,0.,0.,0.|0.,0.,0.,0.,0.,0.,0.,0.,0.,0.,0.,0.,0.,0.,0.,0.,0.,0.,0.,0.
W|0.,0.,0.,0.,0.,0.,0.,0.,0.,0.,0.,0.,0.,0.,0.,0.,0.,0.,0.,0.,0.,0.,0.,0.,0.|0.,0.,0.,0.,0.,0.,0.,0.,1.415044,0.,0.,0.,0.,0.,0.,0.,0.,0.,0.,0.,0.,0.,0.,0.,0.,0.,0.,0.,0.,1.415044,0.,0.,0.,0.,0.,0.,0.,0.,0.,0.,0.|0.,0.,0.,0.,0.,0.,1.271412,0.,0.,0.,0.,0.,0.,0.,0.,0.,0.,0.,1.271412,0.,0.,0.,0.,0.|0.,0.,0.,0.,0.,0.,0.,0.,0.,0.,0.,0.,0.,0.,0.,0.,0.,0.,0.,0.,0.,0.,0.,0.,0.|0.,0.,0.,0.,0.,0.,0.,0.,0.919778,0.,0.,0.,0.,0.,0.,0.,0.,0.,0.,0.,0.,0.,0.,0.,0.,0.,0.,0.,0.,0.919778,0.,0.,0.,0.,0.,0.,0.,0.,0.,0.,0.|0.,0.,0.,0.,0.,0.,0.762847,0.,0.,0.,0.,0.,0.,0.,0.,0.,0.,0.,0.762847,0.,0.,0.,0.,0.
Y|1.322371,0.,0.,0.,0.,0.,1.322371,0.,0.,1.322371,0.,0.,0.,0.,0.,1.322371,0.,0.|0.,1.420514,0.,0.,0.,0.,0.,0.,0.,0.,0.,0.,1.420514,0.,0.,0.,0.,0.,1.420514,0.,0.,0.,0.,0.,0.,0.,0.,0.,0.,1.420514,0.,0.,0.|0.,0.,0.,0.,0.,1.548445,0.,0.,0.,0.,0.,0.,0.,0.,0.,0.,0.,0.,0.,0.,1.548445,0.,0.,0.,0.,0.,0.,0.,0.|0.137607,0.,0.,0.,0.,0.,0.137607,0.,0.,0.137607,0.,0.,0.,0.,0.,0.137607,0.,0.|0.,0.407406,0.,0.,0.,0.,0.,0.,0.,0.,0.,0.,0.407406,0.,0.,0.,0.,0.,0.407406,0.,0.,0.,0.,0.,0.,0.,0.,0.,0.,0.407406,0.,0.,0.|0.,0.,0.,0.,0.,0.863988,0.,0.,0.,0.,0.,0.,0.,0.,0.,0.,0.,0.,0.,0.,0.863988,0.,0.,0.,0.,0.,0.,0.,0.
V|0.,0.,0.,0.,0.,0.,0.,0.,1.050819,0.,0.,0.,1.578293,0.,0.,0.,0.,0.,0.,0.,0.,0.,0.,0.,0.,1.050819,0.,0.,0.,1.578293,0.,0.,0.|0.,0.,0.,0.,0.,0.,0.,1.164167,1.126861,0.,0.,1.164169,1.136798,0.,0.,0.,0.,0.,0.,0.,0.,0.,0.,0.,0.,0.,0.,0.,0.,0.,0.,0.,0.,0.,0.,1.164167,1.126861,0.,0.,1.164169,1.136798,0.,0.,0.,0.,0.,0.,0.,0.,0.,0.,0.,0.,0.,0.|,|0.,0.,0.,0.,0.,0.,0.,0.,0.025911,0.,0.,0.,0.250523,0.,0.,0.,0.,0.,0.,0.,0.,0.,0.,0.,0.,0.025911,0.,0.,0.,0.250523,0.,0.,0.|0.,0.,0.,0.,0.,0.,0.,0.214923,0.260045,0.,0.,0.214923,0.262338,0.,0.,0.,0.,0.,0.,0.,0.,0.,0.,0.,0.,0.,0.,0.,0.,0.,0.,0.,0.,0.,0.,0.214923,0.260045,0.,0.,0.214923,0.262338,0.,0.,0.,0.,0.,0.,0.,0.,0.,0.,0.,0.,0.,0.|,
```
