## Supplementary Data 3 for "Pharmacological proximities in the GPCR family discovered using contact-informed amino-acid and binding pocket similarities": c687.bsv

```
res|B|C|P|wB|wC|wP
A|0.887934,0.,0.,0.,0.,0.,0.,0.,0.,0.,0.,0.,0.,0.,0.,0.931914,0.,1.567681,0.,0.,0.,0.,0.,0.,1.405144,0.,0.,0.,1.405144,0.,0.,0.,1.08685,1.08685,0.,1.450077,1.526382,1.113953,0.,0.,0.,1.647804,0.,0.,1.45397,0.,1.310519,0.,1.605785,0.,1.647804,0.,0.,1.45397,0.,1.310519,0.,1.605785,0.,0.,1.310519,0.,1.421631,0.,1.42163,0.,1.310519,0.,1.647804,0.,0.,1.45397,0.,1.310519,0.,1.605785,0.,0.887934,0.,0.,0.,0.,0.,0.,0.,0.,0.,0.,0.,0.,0.,0.,1.303348,0.,0.931914,0.,0.,0.,0.,0.,0.,1.405144,0.,0.,0.,1.405144,0.,0.,0.,1.08685,0.,0.,1.450077,1.526382,1.113953,0.887934,0.,0.,0.,0.,1.303348,0.,0.931914,0.,0.,0.,0.,0.,0.,1.08685,0.,0.|0.95373,0.968513,0.,0.,0.,0.,0.,0.,0.,0.,0.,0.,0.,0.,1.252307,0.,0.,0.,0.,0.,0.,1.185778,0.,0.,0.,0.,0.,0.,0.,0.,0.859374,0.859374,0.,0.988703,0.,0.,0.,1.272987,0.,0.,0.,0.,0.,1.333485,0.,0.,0.,0.,0.,0.,0.,0.,1.333485,0.,0.,0.,1.447107,1.333485,0.,0.,1.309494,0.,1.309494,0.,1.333485,0.,0.,0.,0.,0.,0.,1.333485,0.,0.,0.,0.95373,0.968513,0.,0.,0.,0.,0.,0.,0.,0.,0.,0.,0.,0.,0.,0.,1.252307,0.,0.,0.,1.185778,0.,0.,0.,0.,0.,0.,0.,0.,0.859374,0.,0.,1.159663,0.988703,0.,0.95373,0.968513,0.,0.,0.,0.,0.,0.,1.252307,0.,0.,0.,1.185778,0.859374,0.,0.|,|0.036997,0.,0.,0.,0.,0.,0.,0.,0.,0.,0.,0.,0.,0.,0.,0.210432,0.,0.438951,0.,0.,0.,0.,0.,0.,0.374467,0.,0.,0.,0.374467,0.,0.,0.,0.025043,0.025043,0.,0.328883,0.597964,0.287101,0.,0.,0.,0.472447,0.,0.,0.41542,0.,0.35404,0.,0.355262,0.,0.472447,0.,0.,0.41542,0.,0.35404,0.,0.355262,0.,0.,0.35404,0.,0.340475,0.,0.340475,0.,0.35404,0.,0.472447,0.,0.,0.41542,0.,0.35404,0.,0.355262,0.,0.036997,0.,0.,0.,0.,0.,0.,0.,0.,0.,0.,0.,0.,0.,0.,0.087473,0.,0.210432,0.,0.,0.,0.,0.,0.,0.374467,0.,0.,0.,0.374467,0.,0.,0.,0.025043,0.,0.,0.328883,0.597964,0.287101,0.036997,0.,0.,0.,0.,0.087473,0.,0.210432,0.,0.,0.,0.,0.,0.,0.025043,0.,0.|0.099347,0.080709,0.,0.,0.,0.,0.,0.,0.,0.,0.,0.,0.,0.,0.504963,0.,0.,0.,0.,0.,0.,0.459489,0.,0.,0.,0.,0.,0.,0.,0.,0.079205,0.079205,0.,0.183471,0.,0.,0.,0.454003,0.,0.,0.,0.,0.,0.307951,0.,0.,0.,0.,0.,0.,0.,0.,0.307951,0.,0.,0.,0.581826,0.307951,0.,0.,0.341129,0.,0.341129,0.,0.307951,0.,0.,0.,0.,0.,0.,0.307951,0.,0.,0.,0.099347,0.080709,0.,0.,0.,0.,0.,0.,0.,0.,0.,0.,0.,0.,0.,0.,0.504963,0.,0.,0.,0.459489,0.,0.,0.,0.,0.,0.,0.,0.,0.079205,0.,0.,0.179329,0.183471,0.,0.099347,0.080709,0.,0.,0.,0.,0.,0.,0.504963,0.,0.,0.,0.459489,0.079205,0.,0.|,
R|0.,0.,0.912249,0.,0.,0.,0.,0.,0.,0.,0.,0.954351,0.,0.,0.,0.,0.,0.,0.,0.,0.,0.,0.,0.,0.,0.912249,0.,0.,0.,0.,0.,1.741477,0.,0.954351,0.,0.,0.,0.,0.,0.,0.,0.,0.,0.,1.741477,0.,0.954351,0.,0.,0.,0.,0.,0.|0.,0.,0.836129,0.,0.,0.,0.,0.,0.,0.,0.,0.,0.,0.,0.,0.,0.,0.,1.399357,0.,0.,0.,0.,0.,0.,0.,0.,0.,0.,0.,0.,0.,0.,0.,0.,1.509361,0.967934,0.,0.,0.,0.,0.,0.,0.,0.,0.,0.,0.836129,0.,0.,0.,0.,0.,0.,0.,0.,0.,0.,0.,0.,0.,1.208817,0.,1.399357,0.,0.,0.,0.,0.,0.,0.,1.208817,0.,1.399357,0.,0.,0.,0.,0.|0.,0.962508,0.,0.,0.,0.,0.,0.,0.,0.,0.768611,0.,0.,0.,0.,0.,0.,0.,0.,0.,1.310137,0.,0.,2.051792,0.,0.,0.,0.,0.931065,0.,0.,0.,0.,0.,0.,0.,0.,0.,0.,0.,0.,0.,0.,0.,0.,1.625301,0.,0.,0.,0.,0.,1.625301,0.,0.,1.571849,1.63101,0.,0.,0.,0.,0.,0.,1.370312,1.700066,0.,0.,0.,0.,0.,1.625301,0.,0.,0.,0.,0.,1.625301,0.,0.,0.962508,0.,0.,0.,0.,0.,0.,0.,0.,0.768611,0.,0.,0.,0.,0.,0.,0.,0.,1.310137,0.,0.,2.051792,0.,0.,0.,0.,0.931065,1.316095,0.,0.,0.,0.,0.,0.,0.,0.,0.,0.,0.,1.310137,0.,0.,2.051792,0.,0.,0.,0.,0.931065,1.316095,0.,0.,0.,0.,0.,0.,0.|0.,0.,0.061997,0.,0.,0.,0.,0.,0.,0.,0.,0.184713,0.,0.,0.,0.,0.,0.,0.,0.,0.,0.,0.,0.,0.,0.061997,0.,0.,0.,0.,0.,0.27988,0.,0.184713,0.,0.,0.,0.,0.,0.,0.,0.,0.,0.,0.27988,0.,0.184713,0.,0.,0.,0.,0.,0.|0.,0.,0.081178,0.,0.,0.,0.,0.,0.,0.,0.,0.,0.,0.,0.,0.,0.,0.,0.406265,0.,0.,0.,0.,0.,0.,0.,0.,0.,0.,0.,0.,0.,0.,0.,0.,0.140044,0.399148,0.,0.,0.,0.,0.,0.,0.,0.,0.,0.,0.081178,0.,0.,0.,0.,0.,0.,0.,0.,0.,0.,0.,0.,0.,0.172688,0.,0.406265,0.,0.,0.,0.,0.,0.,0.,0.172688,0.,0.406265,0.,0.,0.,0.,0.|0.,0.154188,0.,0.,0.,0.,0.,0.,0.,0.,0.044773,0.,0.,0.,0.,0.,0.,0.,0.,0.,0.163767,0.,0.,0.463308,0.,0.,0.,0.,0.096831,0.,0.,0.,0.,0.,0.,0.,0.,0.,0.,0.,0.,0.,0.,0.,0.,0.272654,0.,0.,0.,0.,0.,0.272654,0.,0.,0.259274,0.723025,0.,0.,0.,0.,0.,0.,0.342578,0.850033,0.,0.,0.,0.,0.,0.272654,0.,0.,0.,0.,0.,0.272654,0.,0.,0.154188,0.,0.,0.,0.,0.,0.,0.,0.,0.044773,0.,0.,0.,0.,0.,0.,0.,0.,0.163767,0.,0.,0.463308,0.,0.,0.,0.,0.096831,0.04852,0.,0.,0.,0.,0.,0.,0.,0.,0.,0.,0.,0.163767,0.,0.,0.463308,0.,0.,0.,0.,0.096831,0.04852,0.,0.,0.,0.,0.,0.,0.
N|0.,0.,0.,0.,0.,0.,0.,0.,0.,0.,0.,0.,0.,0.,0.,0.,0.,0.,0.,0.,0.,0.,0.,0.,0.,0.,1.275512,1.678939,0.,0.,0.,0.,0.,0.,0.,0.,0.,0.,0.,0.,0.,0.,0.,0.,0.,0.,0.,0.,0.,0.,0.,0.,0.,0.,0.,0.,1.44254,0.,0.,0.,0.,0.,0.,0.,0.,0.,0.,0.,0.,0.,0.,0.,0.,0.,0.,0.,0.,0.,0.,0.,0.,1.44254,0.,0.,0.,0.,0.,0.,0.,0.,0.,0.,0.,0.,0.|0.,0.,0.,0.,0.,0.,0.,0.,0.,0.,0.,0.,0.,0.,0.,0.,0.,0.,0.,0.,0.,0.,0.,0.,0.,0.,0.,0.,0.,0.,0.,0.,0.,0.,0.,0.,0.,0.,0.,0.,0.,0.,0.,0.,0.,0.,0.,0.,0.,0.,0.,0.,0.,0.,0.,0.,0.,0.,0.,0.,0.,0.,0.,0.,0.,0.,0.,0.,0.,0.|1.676671,0.,0.,1.990021,0.,0.,0.,0.,0.,0.,0.,0.,0.,0.,1.365499,0.,0.,1.690952,0.,0.,1.059812,0.,1.900011,1.866622,1.675304,0.,0.,0.,0.,0.,0.,0.,0.,0.,0.,0.,1.714561,1.974255,1.974255,1.865833,1.408261,1.806863,2.311225,1.722509,0.,0.,0.,0.,0.,0.,0.,0.,1.60561,1.60561,0.,0.,0.,0.,0.,1.60561,1.676671,1.676671,1.676671,1.676671,1.990021,0.,0.,0.,0.,0.,0.,0.,0.,0.,0.,1.690952,0.,0.,1.059812,0.,1.900011,1.866622,1.866622,1.866622,0.,0.,0.,0.,0.,0.,0.,1.714561,1.974255,1.865833,1.865833,1.676671,1.676671,1.676671,1.676671,1.990021,1.690952,0.,0.,1.059812,0.,1.900011,1.866622,1.866622,1.866622,0.,0.,0.,0.,0.,0.,1.714561,1.974255,1.865833,1.865833|0.,0.,0.,0.,0.,0.,0.,0.,0.,0.,0.,0.,0.,0.,0.,0.,0.,0.,0.,0.,0.,0.,0.,0.,0.,0.,0.372024,0.410929,0.,0.,0.,0.,0.,0.,0.,0.,0.,0.,0.,0.,0.,0.,0.,0.,0.,0.,0.,0.,0.,0.,0.,0.,0.,0.,0.,0.,0.096815,0.,0.,0.,0.,0.,0.,0.,0.,0.,0.,0.,0.,0.,0.,0.,0.,0.,0.,0.,0.,0.,0.,0.,0.,0.096815,0.,0.,0.,0.,0.,0.,0.,0.,0.,0.,0.,0.,0.|0.,0.,0.,0.,0.,0.,0.,0.,0.,0.,0.,0.,0.,0.,0.,0.,0.,0.,0.,0.,0.,0.,0.,0.,0.,0.,0.,0.,0.,0.,0.,0.,0.,0.,0.,0.,0.,0.,0.,0.,0.,0.,0.,0.,0.,0.,0.,0.,0.,0.,0.,0.,0.,0.,0.,0.,0.,0.,0.,0.,0.,0.,0.,0.,0.,0.,0.,0.,0.,0.|0.580386,0.,0.,0.33167,0.,0.,0.,0.,0.,0.,0.,0.,0.,0.,0.40041,0.,0.,0.362347,0.,0.,0.188734,0.,0.984904,0.613855,0.256142,0.,0.,0.,0.,0.,0.,0.,0.,0.,0.,0.,1.114465,0.618661,0.618661,0.767399,0.448083,0.602288,0.759633,0.554094,0.,0.,0.,0.,0.,0.,0.,0.,0.123508,0.123508,0.,0.,0.,0.,0.,0.123508,0.580386,0.580386,0.580386,0.580386,0.33167,0.,0.,0.,0.,0.,0.,0.,0.,0.,0.,0.362347,0.,0.,0.188734,0.,0.984904,0.613855,0.613855,0.613855,0.,0.,0.,0.,0.,0.,0.,1.114465,0.618661,0.767399,0.767399,0.580386,0.580386,0.580386,0.580386,0.33167,0.362347,0.,0.,0.188734,0.,0.984904,0.613855,0.613855,0.613855,0.,0.,0.,0.,0.,0.,1.114465,0.618661,0.767399,0.767399
D|0.,0.,0.,0.,0.,0.,0.,0.,0.,0.,0.,0.,0.,0.,0.,0.,0.,0.,0.,0.,0.,0.,0.,0.,0.,0.,0.,0.,0.,0.,1.988598,0.,2.081201,0.,1.434485,1.70284,0.,0.,1.950332,0.,0.,1.988598,0.,2.081201,0.,1.434485,1.70284,0.,0.,1.950332,0.,0.,0.,0.,0.,1.434485,1.70284,0.,0.,1.588975,1.749024,0.,0.,1.588976,1.749024,0.,0.,1.434485,1.70284,0.,0.,1.988598,0.,2.081201,0.,1.434485,1.70284,0.,0.,1.950332,0.,0.,0.,0.,0.,0.,0.,0.,0.,0.,0.,0.,0.,0.,0.,0.,0.,0.,0.,0.,0.,0.,0.,0.,0.,0.,0.,0.,0.,0.,0.,0.,0.,0.,0.,0.,0.,0.,0.,0.,0.,0.,0.|0.,0.,0.,0.,0.,0.,0.,0.,0.,0.,0.,0.,0.,0.,0.,0.,0.,0.,0.,0.,0.,0.,0.,0.,0.,0.,1.150993,1.116644,0.969445,1.159853,0.,0.,1.173109,1.150993,1.116644,0.969445,1.159853,0.,0.,1.173109,0.,0.,0.,0.969445,0.,0.,0.,0.99796,0.,0.,0.,0.99796,0.,0.,0.,0.969445,0.,0.,0.,1.150993,1.116644,0.969445,1.159853,0.,0.,1.173109,0.,0.,0.,0.,1.34502,0.,0.,1.093036,0.,0.,0.,0.,0.,0.,0.,0.,0.,0.,0.,0.,0.,0.,0.,0.,0.,0.,0.,0.,0.,1.34502,0.,0.,1.093036,0.,0.,0.,0.,0.,0.,0.,0.,0.,0.,0.,0.,0.|0.,0.,0.,0.,0.,0.,0.,0.,0.,0.,0.,0.,0.,0.,0.,0.,0.,0.,2.11881,2.11881,0.,0.,0.,0.,0.,0.,0.,0.,0.,0.,0.,0.,0.,0.,0.,0.,0.,0.,0.,0.,0.,0.,0.,0.,0.,0.,0.,0.,1.790202,1.167655,1.762032,1.387673,0.,1.144415,0.,0.,0.,0.,0.,0.,0.,1.667927,1.543967,0.,0.,0.,0.,0.,0.,0.,0.,0.,0.,1.667927,1.543967,0.,0.,0.,0.,0.,0.,0.,0.,0.,0.,1.667927,0.,0.,0.,0.,0.,1.623106,0.,0.,0.,0.,0.,1.623106,0.,0.,0.,0.,0.,1.667927,0.,0.,0.,0.,0.,0.,0.,0.,1.667927,1.543967,0.,0.,0.,0.,0.,0.,0.,0.,0.,0.,1.592661,0.,0.,0.,0.,0.,0.,0.,0.,0.,0.,0.,0.,0.,2.11881,2.11881,0.,1.976013,1.976013,0.,0.,0.,0.,0.,0.,1.91269,0.,0.,0.,0.,0.,0.,0.,0.,0.,0.,0.,1.608391,0.,0.,0.,0.,1.561766,1.735564,0.,0.,1.790202,1.167655,0.,0.,0.,1.592661,0.,0.,0.,0.,0.,2.11881,2.11881,0.,1.976013,1.976013,0.,0.,0.,0.,0.,0.,0.,0.,0.,0.,1.608391,0.,0.,0.,0.,1.561766,1.735564,0.,0.|0.,0.,0.,0.,0.,0.,0.,0.,0.,0.,0.,0.,0.,0.,0.,0.,0.,0.,0.,0.,0.,0.,0.,0.,0.,0.,0.,0.,0.,0.,0.097344,0.,0.07756,0.,0.315649,0.370989,0.,0.,0.103557,0.,0.,0.097344,0.,0.07756,0.,0.315649,0.370989,0.,0.,0.103557,0.,0.,0.,0.,0.,0.315649,0.370989,0.,0.,0.333818,0.426233,0.,0.,0.333818,0.426233,0.,0.,0.315649,0.370989,0.,0.,0.097344,0.,0.07756,0.,0.315649,0.370989,0.,0.,0.103557,0.,0.,0.,0.,0.,0.,0.,0.,0.,0.,0.,0.,0.,0.,0.,0.,0.,0.,0.,0.,0.,0.,0.,0.,0.,0.,0.,0.,0.,0.,0.,0.,0.,0.,0.,0.,0.,0.,0.,0.,0.,0.,0.|0.,0.,0.,0.,0.,0.,0.,0.,0.,0.,0.,0.,0.,0.,0.,0.,0.,0.,0.,0.,0.,0.,0.,0.,0.,0.,0.056342,0.034678,0.143621,0.166776,0.,0.,0.062289,0.056342,0.034678,0.143621,0.166776,0.,0.,0.062289,0.,0.,0.,0.143621,0.,0.,0.,0.155145,0.,0.,0.,0.155145,0.,0.,0.,0.143621,0.,0.,0.,0.056342,0.034678,0.143621,0.166776,0.,0.,0.062289,0.,0.,0.,0.,0.239524,0.,0.,0.014672,0.,0.,0.,0.,0.,0.,0.,0.,0.,0.,0.,0.,0.,0.,0.,0.,0.,0.,0.,0.,0.,0.239524,0.,0.,0.014672,0.,0.,0.,0.,0.,0.,0.,0.,0.,0.,0.,0.,0.|0.,0.,0.,0.,0.,0.,0.,0.,0.,0.,0.,0.,0.,0.,0.,0.,0.,0.,1.306116,1.306116,0.,0.,0.,0.,0.,0.,0.,0.,0.,0.,0.,0.,0.,0.,0.,0.,0.,0.,0.,0.,0.,0.,0.,0.,0.,0.,0.,0.,0.895101,0.551393,0.587344,0.462558,0.,0.136049,0.,0.,0.,0.,0.,0.,0.,0.305242,0.222008,0.,0.,0.,0.,0.,0.,0.,0.,0.,0.,0.305242,0.222008,0.,0.,0.,0.,0.,0.,0.,0.,0.,0.,0.305242,0.,0.,0.,0.,0.,0.245512,0.,0.,0.,0.,0.,0.245512,0.,0.,0.,0.,0.,0.305242,0.,0.,0.,0.,0.,0.,0.,0.,0.305242,0.222008,0.,0.,0.,0.,0.,0.,0.,0.,0.,0.,0.183769,0.,0.,0.,0.,0.,0.,0.,0.,0.,0.,0.,0.,0.,1.306116,1.306116,0.,0.278498,0.278498,0.,0.,0.,0.,0.,0.,0.133888,0.,0.,0.,0.,0.,0.,0.,0.,0.,0.,0.,0.059296,0.,0.,0.,0.,0.188923,0.377905,0.,0.,0.895101,0.551393,0.,0.,0.,0.183769,0.,0.,0.,0.,0.,1.306116,1.306116,0.,0.278498,0.278498,0.,0.,0.,0.,0.,0.,0.,0.,0.,0.,0.059296,0.,0.,0.,0.,0.188923,0.377905,0.,0.
C|0.,0.,0.,0.,0.,0.,0.,0.,0.,0.,0.,0.,0.,0.977041,1.069241,0.,0.,0.,0.,0.900169,0.,0.,0.900169,0.,0.,1.399357,1.399357,1.399357,0.,0.,0.,0.,0.977041,0.900169,0.,0.,0.900169,0.,0.,1.399357,1.399357,1.399357,0.,0.,0.,0.,0.977041|,0.,0.,0.,0.,|1.296138,0.,0.,0.,0.,1.329001,0.,0.,0.,0.,1.325298,0.,0.,0.,0.965532,1.019318,1.215355,1.296138,0.,0.,1.296138,0.,0.,1.329001,1.329001,1.329001,0.,0.,0.,0.,0.965532,1.019318,1.296138,0.,0.,1.296138,0.,0.,1.329001,1.329001,1.329001,0.,0.,0.,0.,0.965532|0.,0.,0.,0.,0.,0.,0.,0.,0.,0.,0.,0.,0.,0.048852,0.194407,0.,0.,0.,0.,0.051933,0.,0.,0.051933,0.,0.,0.046958,0.046958,0.046958,0.,0.,0.,0.,0.048852,0.051933,0.,0.,0.051933,0.,0.,0.046958,0.046958,0.046958,0.,0.,0.,0.,0.048852|,0.,0.,0.,0.,|0.249257,0.,0.,0.,0.,0.267584,0.,0.,0.,0.,0.379919,0.,0.,0.,0.27759,0.226515,0.441947,0.249257,0.,0.,0.249257,0.,0.,0.267584,0.267584,0.267584,0.,0.,0.,0.,0.27759,0.226515,0.249257,0.,0.,0.249257,0.,0.,0.267584,0.267584,0.267584,0.,0.,0.,0.,0.27759
Q|0.,0.,0.,0.,0.,0.,0.,0.,0.,0.,0.,0.,0.,0.,0.,0.,1.676491,0.,0.,0.,0.,0.,0.,0.,0.,0.,0.,0.,0.,0.,0.,1.362423,1.769493,0.,1.676491,0.,0.,0.,0.,0.,0.,0.,0.,0.,0.,1.362423,1.769493,0.|0.,0.,0.,0.,0.,0.,0.958558,0.,0.,0.,0.,0.,0.,0.,0.,1.04293,0.,0.,0.,0.,0.,0.,0.,0.,0.,0.,0.,0.958558,0.,0.,0.,0.,0.,0.,1.04293,0.,0.,0.,0.,0.958558,0.,0.,0.,0.,0.,0.,0.|0.,0.,0.,0.,0.,0.,0.,0.,0.786392,0.,0.,0.,0.,0.,0.,0.,0.,0.,0.,0.,0.,0.,0.,0.,0.,0.,0.,0.,0.,0.,0.,0.,0.,0.,0.,0.,0.,0.,0.,0.,0.,0.,0.,0.,0.,0.,0.,0.,0.,0.,0.786392,0.,0.,0.,0.,0.,0.,0.,0.,0.,0.,0.,0.,0.,0.,0.786392,0.,0.,0.,0.,0.,0.,0.,0.,0.|0.,0.,0.,0.,0.,0.,0.,0.,0.,0.,0.,0.,0.,0.,0.,0.,0.165947,0.,0.,0.,0.,0.,0.,0.,0.,0.,0.,0.,0.,0.,0.,0.108994,0.198183,0.,0.165947,0.,0.,0.,0.,0.,0.,0.,0.,0.,0.,0.108994,0.198183,0.|0.,0.,0.,0.,0.,0.,0.188288,0.,0.,0.,0.,0.,0.,0.,0.,0.150881,0.,0.,0.,0.,0.,0.,0.,0.,0.,0.,0.,0.188288,0.,0.,0.,0.,0.,0.,0.150881,0.,0.,0.,0.,0.188288,0.,0.,0.,0.,0.,0.,0.|0.,0.,0.,0.,0.,0.,0.,0.,0.112342,0.,0.,0.,0.,0.,0.,0.,0.,0.,0.,0.,0.,0.,0.,0.,0.,0.,0.,0.,0.,0.,0.,0.,0.,0.,0.,0.,0.,0.,0.,0.,0.,0.,0.,0.,0.,0.,0.,0.,0.,0.,0.112342,0.,0.,0.,0.,0.,0.,0.,0.,0.,0.,0.,0.,0.,0.,0.112342,0.,0.,0.,0.,0.,0.,0.,0.,0.
E|0.,0.,0.,0.,0.,0.,0.,0.,1.520712,0.,0.,0.,0.,0.,0.,0.,0.,1.928808,0.,0.,0.,0.,0.,0.,0.,1.81885,0.,0.,0.,0.,0.,0.,0.,0.,0.,0.,0.,0.883715,0.,0.,0.,0.,1.520712,0.,0.,0.,1.739142,0.,0.,0.,0.,0.,1.249349,1.928808,0.,0.,0.,0.,0.,0.,0.,1.81885,0.,0.,1.525644,0.,0.,0.,0.,0.,0.,0.,0.883715,1.520712,0.,0.,0.,1.739142,0.,0.,0.,0.,0.,1.249349,1.928808,0.,0.,0.,0.,0.,1.81885,0.,0.,1.525644,0.,0.,0.|0.,1.117127,0.,0.,0.,0.,0.,0.,0.,0.,0.,0.,0.,0.,0.,0.,0.,0.,0.,0.,0.,0.,0.,0.,0.,0.,0.,0.,0.,0.,0.,0.,0.,0.,0.,0.,0.,0.,0.,0.,1.049979,0.,0.,0.,0.,0.,0.,0.,0.,1.117127,0.,0.,0.,0.,0.,0.,0.,0.,0.,0.,0.,0.,1.059459,0.,0.,0.,0.,0.,0.,0.,0.,0.,0.,0.,0.,0.,0.,0.,0.,0.,0.,1.117127,0.,0.,0.,0.,0.,0.,1.059459,0.,0.,0.,0.,0.,0.,0.,0.,0.,0.,0.,0.,0.,0.|0.,0.,0.,0.,0.,0.,0.,0.,0.,0.,0.,0.,0.,0.,0.,1.535333,0.,0.,0.,0.,0.,0.,0.,0.,0.,0.,0.,0.,0.,0.,0.,0.,0.,0.,1.301442,0.,0.,0.,0.,2.213519,0.,0.,0.,0.,0.,0.,0.,0.,0.,0.,0.,0.,0.,0.,0.,0.,0.,0.,0.,0.,0.,0.,0.,0.,0.,2.057517,0.,0.,0.,0.803069,0.,0.,0.,0.,0.,0.,0.,0.,0.,0.,0.,0.,0.,0.,0.,0.,0.,0.,0.,0.,0.,0.,0.,0.,0.,0.,0.,0.,0.,0.,2.064668,1.535333,0.,0.,0.,0.,0.,0.,0.,0.,0.,0.,0.,0.,0.,0.,0.,1.301442,0.,0.,0.,2.213519,0.,0.,0.,0.,0.,0.,0.,0.,0.,2.064668,1.535333,0.,0.,0.,0.,0.,0.,0.,0.,0.,0.,0.,0.,0.,0.|0.,0.,0.,0.,0.,0.,0.,0.,0.271556,0.,0.,0.,0.,0.,0.,0.,0.,0.394785,0.,0.,0.,0.,0.,0.,0.,0.276465,0.,0.,0.,0.,0.,0.,0.,0.,0.,0.,0.,0.033989,0.,0.,0.,0.,0.271556,0.,0.,0.,0.140065,0.,0.,0.,0.,0.,0.201508,0.394785,0.,0.,0.,0.,0.,0.,0.,0.276465,0.,0.,0.610257,0.,0.,0.,0.,0.,0.,0.,0.033989,0.271556,0.,0.,0.,0.140065,0.,0.,0.,0.,0.,0.201508,0.394785,0.,0.,0.,0.,0.,0.276465,0.,0.,0.610257,0.,0.,0.|0.,0.193349,0.,0.,0.,0.,0.,0.,0.,0.,0.,0.,0.,0.,0.,0.,0.,0.,0.,0.,0.,0.,0.,0.,0.,0.,0.,0.,0.,0.,0.,0.,0.,0.,0.,0.,0.,0.,0.,0.,0.205666,0.,0.,0.,0.,0.,0.,0.,0.,0.193349,0.,0.,0.,0.,0.,0.,0.,0.,0.,0.,0.,0.,0.136704,0.,0.,0.,0.,0.,0.,0.,0.,0.,0.,0.,0.,0.,0.,0.,0.,0.,0.,0.193349,0.,0.,0.,0.,0.,0.,0.136704,0.,0.,0.,0.,0.,0.,0.,0.,0.,0.,0.,0.,0.,0.|0.,0.,0.,0.,0.,0.,0.,0.,0.,0.,0.,0.,0.,0.,0.,0.668613,0.,0.,0.,0.,0.,0.,0.,0.,0.,0.,0.,0.,0.,0.,0.,0.,0.,0.,0.433814,0.,0.,0.,0.,0.775873,0.,0.,0.,0.,0.,0.,0.,0.,0.,0.,0.,0.,0.,0.,0.,0.,0.,0.,0.,0.,0.,0.,0.,0.,0.,0.827249,0.,0.,0.,0.114724,0.,0.,0.,0.,0.,0.,0.,0.,0.,0.,0.,0.,0.,0.,0.,0.,0.,0.,0.,0.,0.,0.,0.,0.,0.,0.,0.,0.,0.,0.,0.466215,0.668613,0.,0.,0.,0.,0.,0.,0.,0.,0.,0.,0.,0.,0.,0.,0.,0.433814,0.,0.,0.,0.775873,0.,0.,0.,0.,0.,0.,0.,0.,0.,0.466215,0.668613,0.,0.,0.,0.,0.,0.,0.,0.,0.,0.,0.,0.,0.,0.
G|0.,0.,0.,0.,0.,0.,0.,1.604195,0.,0.,0.,0.,0.,1.832529,0.,1.577727,1.364484,0.,0.,1.577727,1.364484,0.,0.,1.703023,0.,0.,0.,1.417027,0.,0.,0.,0.,0.,0.,0.,0.,0.,0.,0.,0.,0.,0.,1.924898,0.,0.,0.,0.,0.,0.,0.,0.,1.53604,1.416235,1.514223,0.,0.,1.579887,1.516069,2.32422,1.57948,0.,0.,0.,0.,0.,0.,1.430911,1.529463,1.30397,0.,0.,0.,0.,1.430911,1.529463,1.30397,0.,0.,0.,0.,0.,0.,0.,0.,1.430911,1.529463,0.,0.,0.,0.,0.,1.371343,1.744461,0.,0.,0.,0.,1.332853,1.744461,0.,0.,0.,0.,1.430911,1.529463,0.,0.,0.,0.,0.,1.430911,1.529463,1.30397,0.,0.,0.,0.,0.,0.,0.,0.,0.,1.604195,0.,0.,0.,0.,0.,1.832529,1.198505,1.703023,0.,0.,0.,0.,0.,0.,0.,0.,0.,0.,0.,1.975496,0.,0.,0.,1.924898,0.,0.,0.,0.,0.,1.142931,0.,0.,1.53604,1.416235,1.514223,0.,0.,0.,1.604195,0.,0.,0.,0.,0.,1.832529,1.198505,1.703023,0.,0.,0.,0.,0.,0.,0.,1.975496,0.,0.,0.,1.142931,0.,0.|,|,|0.,0.,0.,0.,0.,0.,0.,0.372402,0.,0.,0.,0.,0.,1.034492,0.,0.475926,0.315748,0.,0.,0.475926,0.315748,0.,0.,0.388409,0.,0.,0.,0.368427,0.,0.,0.,0.,0.,0.,0.,0.,0.,0.,0.,0.,0.,0.,0.698631,0.,0.,0.,0.,0.,0.,0.,0.,0.789354,0.590098,0.733696,0.,0.,0.526629,1.010713,0.77474,0.386586,0.,0.,0.,0.,0.,0.,0.35539,0.629779,0.269885,0.,0.,0.,0.,0.35539,0.629779,0.269885,0.,0.,0.,0.,0.,0.,0.,0.,0.35539,0.629779,0.,0.,0.,0.,0.,0.26505,0.740296,0.,0.,0.,0.,0.280011,0.740297,0.,0.,0.,0.,0.35539,0.629779,0.,0.,0.,0.,0.,0.35539,0.629779,0.269885,0.,0.,0.,0.,0.,0.,0.,0.,0.,0.372402,0.,0.,0.,0.,0.,1.034492,0.193307,0.388409,0.,0.,0.,0.,0.,0.,0.,0.,0.,0.,0.,0.173844,0.,0.,0.,0.698631,0.,0.,0.,0.,0.,0.036869,0.,0.,0.789354,0.590098,0.733696,0.,0.,0.,0.372402,0.,0.,0.,0.,0.,1.034492,0.193307,0.388409,0.,0.,0.,0.,0.,0.,0.,0.173844,0.,0.,0.,0.036869,0.,0.|,|,
H|0.,0.,0.,0.,1.770397,0.,0.,0.,0.814764,0.,0.,1.470048,0.,0.,0.,0.,0.,0.,0.,0.,0.697091,0.,0.,0.814764,0.,0.,1.470048,0.,0.,0.,0.697091,0.,0.,0.814764|0.,0.,0.,0.,0.,0.,0.,0.,0.,1.537859,0.,1.581464,0.,0.,0.,1.627676,0.,0.,0.,0.,1.290803,1.621168,0.,1.382717,1.418093,0.,0.,0.,0.,0.,0.,0.,0.,0.,0.,0.,0.,0.,0.,0.,0.,0.,0.,0.,0.,0.,0.,0.,0.,0.,0.,0.,0.,0.,0.,1.675064,0.,0.,0.,0.,0.,0.,0.,0.,0.,0.,0.,0.,0.,0.,0.,0.,0.,0.,0.,0.,0.,1.42988,0.,0.,0.,0.,1.537859,0.,1.009964,0.,1.581464,0.,1.627676,0.,0.,0.,0.,1.290803,1.621168,0.,1.382717,0.,0.,0.,1.42988,1.537859,0.,1.009964,0.,1.581464,0.,1.627676|0.,1.484304,0.,0.,0.,0.,0.,0.,1.313575,0.,1.744727,0.,0.,1.631661,0.,1.734388,0.,0.,1.735531,0.,0.,1.349502,0.,1.657194,2.004144,0.,1.260359,1.688551,1.694635,0.,0.,0.,0.,0.,0.,0.,0.,0.,0.,0.,0.,0.,0.,0.,0.,0.,0.,0.,0.,0.,0.,0.,0.,0.,0.,0.,0.,0.,0.,1.685905,0.,0.,0.,0.,0.,0.,0.,0.,0.,0.,0.,0.,0.,0.,0.,0.,0.,0.,1.484304,1.484304,0.,1.484304,0.,0.,0.,0.,0.,1.744727,1.343574,0.,1.489932,1.489932,1.631661,0.,0.,1.735531,0.,0.,1.349502,0.,1.657194,2.004144,0.,1.688551,1.484304,1.484304,0.,1.484304,0.,1.744727,1.343574,0.,1.489932,1.489932,1.631661,0.,0.,1.735531|0.,0.,0.,0.,0.505828,0.,0.,0.,0.058663,0.,0.,0.515274,0.,0.,0.,0.,0.,0.,0.,0.,0.026811,0.,0.,0.058663,0.,0.,0.515274,0.,0.,0.,0.026811,0.,0.,0.058663|0.,0.,0.,0.,0.,0.,0.,0.,0.,0.576697,0.,0.545651,0.,0.,0.,0.442728,0.,0.,0.,0.,0.501979,0.630454,0.,0.399135,0.590872,0.,0.,0.,0.,0.,0.,0.,0.,0.,0.,0.,0.,0.,0.,0.,0.,0.,0.,0.,0.,0.,0.,0.,0.,0.,0.,0.,0.,0.,0.,0.685254,0.,0.,0.,0.,0.,0.,0.,0.,0.,0.,0.,0.,0.,0.,0.,0.,0.,0.,0.,0.,0.,0.137488,0.,0.,0.,0.,0.576697,0.,0.067783,0.,0.545651,0.,0.442728,0.,0.,0.,0.,0.501979,0.630454,0.,0.399135,0.,0.,0.,0.137488,0.576697,0.,0.067783,0.,0.545651,0.,0.442728|0.,0.627975,0.,0.,0.,0.,0.,0.,0.325925,0.,0.74774,0.,0.,0.667931,0.,0.832506,0.,0.,0.499833,0.,0.,0.150706,0.,0.828597,1.113414,0.,0.458312,0.470009,0.847317,0.,0.,0.,0.,0.,0.,0.,0.,0.,0.,0.,0.,0.,0.,0.,0.,0.,0.,0.,0.,0.,0.,0.,0.,0.,0.,0.,0.,0.,0.,0.983444,0.,0.,0.,0.,0.,0.,0.,0.,0.,0.,0.,0.,0.,0.,0.,0.,0.,0.,0.627975,0.627975,0.,0.627975,0.,0.,0.,0.,0.,0.74774,0.143954,0.,0.179992,0.179992,0.667931,0.,0.,0.499833,0.,0.,0.150706,0.,0.828597,1.113414,0.,0.470009,0.627975,0.627975,0.,0.627975,0.,0.74774,0.143954,0.,0.179992,0.179992,0.667931,0.,0.,0.499833
I|1.506054,0.,0.,0.,0.,0.,0.,0.,0.,1.300868,0.,1.47421,0.,0.,0.,0.,0.,0.,0.,0.,0.,0.,0.,0.,0.,0.,0.,0.,0.,0.,0.,0.,0.,0.,0.,0.,0.,0.,0.,0.,0.,0.,0.,0.,0.,0.,0.,0.,0.,0.,0.,0.,0.,0.,0.,0.,0.,0.,0.,0.,0.,0.,0.,1.506054,0.,0.,0.,0.,0.,0.,1.300868,0.,1.300868,0.,1.300868,0.,1.47421,0.,0.,0.,0.,0.,0.,0.,0.,0.,1.004003,0.,0.,0.,0.,0.,1.506054,0.,0.,1.300868,0.,1.300868,0.,1.300868,0.,1.47421,0.,0.,0.,0.,0.,1.004003,0.,0.,0.,0.|0.,0.,0.,0.,1.377181,0.,0.,0.,0.,0.900601,0.,0.,0.788721,0.,1.559912,1.030537,0.,1.088162,0.,0.,0.,1.019838,0.,0.94282,0.859392,0.,0.,0.,0.,0.,0.,1.231375,0.,0.,0.,0.,0.,0.,0.,1.317089,0.,1.317089,0.,1.704112,0.,0.,0.730212,0.,0.,0.,1.366444,1.162862,1.368315,0.,0.,0.,0.,0.,0.,1.366444,1.162862,1.368315,0.,0.,0.,0.,0.,1.57305,1.233751,1.366444,0.,0.,0.,0.,0.,0.,0.,0.,0.,1.306598,1.272273,1.102352,0.,0.,0.,0.,0.,1.246601,1.113213,1.320889,0.,0.,0.,0.,0.,1.162862,1.368315,0.,0.,0.,0.,0.,0.,0.,1.366444,1.162862,1.368315,0.,0.,0.,0.,0.,1.427089,0.,0.,0.,0.950507,0.900601,0.,0.788721,0.,1.559912,1.030537,0.,1.030537,1.255414,1.030537,1.255414,1.088162,0.,0.94282,0.859392,0.,0.,0.,0.,0.,0.,1.231375,0.,0.,0.,0.,0.,0.,0.,1.317089,0.,1.704112,0.,1.704112,0.,0.,1.427089,0.,0.950507,0.900601,0.,0.788721,0.,1.559912,1.030537,0.,1.030537,1.255414,1.030537,1.255414,1.088162,0.,0.94282,0.859392,0.,0.,0.,0.,0.,0.,1.231375,0.,0.,0.,1.317089,0.,1.704112,0.,1.704112,0.|,|0.219633,0.,0.,0.,0.,0.,0.,0.,0.,0.375418,0.,0.213998,0.,0.,0.,0.,0.,0.,0.,0.,0.,0.,0.,0.,0.,0.,0.,0.,0.,0.,0.,0.,0.,0.,0.,0.,0.,0.,0.,0.,0.,0.,0.,0.,0.,0.,0.,0.,0.,0.,0.,0.,0.,0.,0.,0.,0.,0.,0.,0.,0.,0.,0.,0.219633,0.,0.,0.,0.,0.,0.,0.375418,0.,0.375418,0.,0.375418,0.,0.213998,0.,0.,0.,0.,0.,0.,0.,0.,0.,0.009253,0.,0.,0.,0.,0.,0.219633,0.,0.,0.375418,0.,0.375418,0.,0.375418,0.,0.213998,0.,0.,0.,0.,0.,0.009253,0.,0.,0.,0.|0.,0.,0.,0.,0.455609,0.,0.,0.,0.,0.112575,0.,0.,0.108044,0.,0.974149,0.193658,0.,0.140408,0.,0.,0.,0.155926,0.,0.181948,0.07036,0.,0.,0.,0.,0.,0.,0.482699,0.,0.,0.,0.,0.,0.,0.,0.352033,0.,0.352033,0.,0.590942,0.,0.,0.23234,0.,0.,0.,0.336401,0.298949,0.41437,0.,0.,0.,0.,0.,0.,0.336401,0.298949,0.41437,0.,0.,0.,0.,0.,0.488599,0.483325,0.336401,0.,0.,0.,0.,0.,0.,0.,0.,0.,0.307435,0.203136,0.245482,0.,0.,0.,0.,0.,0.246178,0.257255,0.316347,0.,0.,0.,0.,0.,0.298949,0.41437,0.,0.,0.,0.,0.,0.,0.,0.336401,0.298949,0.41437,0.,0.,0.,0.,0.,0.289877,0.,0.,0.,0.084867,0.112575,0.,0.108044,0.,0.974149,0.193658,0.,0.193658,0.219065,0.193658,0.219065,0.140408,0.,0.181948,0.07036,0.,0.,0.,0.,0.,0.,0.482699,0.,0.,0.,0.,0.,0.,0.,0.352033,0.,0.590942,0.,0.590942,0.,0.,0.289877,0.,0.084867,0.112575,0.,0.108044,0.,0.974149,0.193658,0.,0.193658,0.219065,0.193658,0.219065,0.140408,0.,0.181948,0.07036,0.,0.,0.,0.,0.,0.,0.482699,0.,0.,0.,0.352033,0.,0.590942,0.,0.590942,0.|,
L|0.,0.,0.,0.,0.,0.,0.,0.,0.,0.,0.,0.,0.,0.,0.,0.,0.,0.,0.,0.,0.,0.,0.,0.,0.,0.,0.,0.,0.,0.,0.,0.,0.,0.,0.,0.,0.,0.,0.,0.,0.,0.,0.,0.,0.,0.,0.,0.,0.,0.,0.,0.,0.,0.,0.,0.,0.,0.,0.,0.,0.,0.,0.,0.,0.,0.,0.,0.,0.,0.,0.,0.,0.,0.,0.,0.,1.300112,0.,0.,0.,0.,0.,0.,0.,0.,0.,0.,0.,0.,0.,0.,0.,0.,0.,0.,0.,0.,0.,0.,0.,0.,0.,0.,1.300112,0.,0.|0.,0.,0.,0.,1.40871,0.,0.,0.,0.,0.,0.,0.,0.,0.,1.081704,0.,0.,0.,0.,0.,0.,0.,0.,0.,0.,0.,0.,0.,0.,0.,0.,0.,0.,0.,0.,0.,0.,0.,0.,0.,0.,0.,0.,0.,1.448962,0.,0.,0.,1.454362,0.,0.,0.,0.,0.,0.,0.,0.,0.,0.,0.,0.,0.,0.,0.,0.,0.,0.,0.,0.,0.,0.,0.,0.,0.,0.,0.,0.,0.,0.,0.,0.,0.,0.,0.,0.,0.,1.40871,1.462177,1.40871,0.,1.40871,1.462177,1.40871,1.462177,0.,0.,1.073126,0.,1.081704,0.,0.,1.353936,0.,0.,1.013641,0.,0.,0.,0.,0.,1.38096,0.,0.,0.,0.,0.,0.,0.,0.,0.,0.,0.,1.448962,0.,0.,0.,0.,1.454362,0.,1.40871,1.462177,1.40871,0.,1.40871,1.462177,1.40871,1.462177,1.073126,0.,1.081704,0.,0.,1.353936,0.,0.,0.,0.,0.,0.,1.38096,0.,0.,0.,1.448962,0.,0.,0.,0.|,|0.,0.,0.,0.,0.,0.,0.,0.,0.,0.,0.,0.,0.,0.,0.,0.,0.,0.,0.,0.,0.,0.,0.,0.,0.,0.,0.,0.,0.,0.,0.,0.,0.,0.,0.,0.,0.,0.,0.,0.,0.,0.,0.,0.,0.,0.,0.,0.,0.,0.,0.,0.,0.,0.,0.,0.,0.,0.,0.,0.,0.,0.,0.,0.,0.,0.,0.,0.,0.,0.,0.,0.,0.,0.,0.,0.,0.083878,0.,0.,0.,0.,0.,0.,0.,0.,0.,0.,0.,0.,0.,0.,0.,0.,0.,0.,0.,0.,0.,0.,0.,0.,0.,0.,0.083878,0.,0.|0.,0.,0.,0.,0.406359,0.,0.,0.,0.,0.,0.,0.,0.,0.,0.192632,0.,0.,0.,0.,0.,0.,0.,0.,0.,0.,0.,0.,0.,0.,0.,0.,0.,0.,0.,0.,0.,0.,0.,0.,0.,0.,0.,0.,0.,0.50747,0.,0.,0.,0.56975,0.,0.,0.,0.,0.,0.,0.,0.,0.,0.,0.,0.,0.,0.,0.,0.,0.,0.,0.,0.,0.,0.,0.,0.,0.,0.,0.,0.,0.,0.,0.,0.,0.,0.,0.,0.,0.,0.406359,0.534257,0.406359,0.,0.406359,0.534257,0.406359,0.534257,0.,0.,0.114978,0.,0.192632,0.,0.,0.261286,0.,0.,0.050682,0.,0.,0.,0.,0.,0.132572,0.,0.,0.,0.,0.,0.,0.,0.,0.,0.,0.,0.50747,0.,0.,0.,0.,0.56975,0.,0.406359,0.534257,0.406359,0.,0.406359,0.534257,0.406359,0.534257,0.114978,0.,0.192632,0.,0.,0.261286,0.,0.,0.,0.,0.,0.,0.132572,0.,0.,0.,0.50747,0.,0.,0.,0.|,
K|0.,0.,0.,0.,0.,0.,0.,1.440016,0.,0.,0.,0.,0.,0.,0.,0.,0.,0.,0.,0.,0.,0.,0.,0.,0.,0.,0.,1.440016,0.,1.249133,0.,0.,0.,0.,0.,0.,0.,0.,1.440016,0.,1.249133,0.,0.,0.,0.,0.,0.,0.|0.,0.,0.,0.,0.919852,0.,0.,0.,0.,0.,0.,0.,0.,0.,0.,0.,0.,0.,0.,0.,0.,0.,0.,0.,0.,0.,0.,0.,0.,0.,0.919852,0.,0.,0.,1.187363,0.,0.,0.,0.,0.,0.,0.,0.,1.187363,0.,0.,0.,0.,0.,0.|0.,0.,0.,0.,1.066989,0.,0.,0.,0.,0.,0.,0.,0.,0.,0.,0.,0.,0.,0.,0.,0.,0.,0.,0.,0.,0.,0.,0.,0.,0.,0.,0.,0.,0.,0.,0.,0.,0.,0.,0.,0.,0.,0.,0.,0.,0.,0.,1.066989,0.,0.,0.,0.,0.,0.,0.,0.,0.,0.,0.,0.|0.,0.,0.,0.,0.,0.,0.,0.334289,0.,0.,0.,0.,0.,0.,0.,0.,0.,0.,0.,0.,0.,0.,0.,0.,0.,0.,0.,0.334289,0.,0.100601,0.,0.,0.,0.,0.,0.,0.,0.,0.334289,0.,0.100601,0.,0.,0.,0.,0.,0.,0.|0.,0.,0.,0.,0.031257,0.,0.,0.,0.,0.,0.,0.,0.,0.,0.,0.,0.,0.,0.,0.,0.,0.,0.,0.,0.,0.,0.,0.,0.,0.,0.031257,0.,0.,0.,0.106015,0.,0.,0.,0.,0.,0.,0.,0.,0.106015,0.,0.,0.,0.,0.,0.|0.,0.,0.,0.,0.186464,0.,0.,0.,0.,0.,0.,0.,0.,0.,0.,0.,0.,0.,0.,0.,0.,0.,0.,0.,0.,0.,0.,0.,0.,0.,0.,0.,0.,0.,0.,0.,0.,0.,0.,0.,0.,0.,0.,0.,0.,0.,0.,0.186464,0.,0.,0.,0.,0.,0.,0.,0.,0.,0.,0.,0.
M|0.,0.,0.,0.,0.,0.,0.,0.,0.,0.,0.,0.,0.,0.,0.,0.,0.,0.,0.,0.,0.,0.,0.,0.,0.,0.,0.,0.,0.,0.,0.,0.,0.,0.,0.,0.,0.,0.|0.,1.106181,0.,0.,0.,0.,0.,1.543043,0.,0.,0.,0.,0.,1.212589,1.212589,0.,0.,0.,0.,0.,0.,1.130325,0.,0.,0.,0.,0.,0.,0.,0.,0.,1.106181,0.,0.,0.,0.,0.,0.,1.263256,0.,0.,0.,0.,0.,0.,0.,1.130325,0.,0.,0.,1.106181,0.,0.,1.263256,0.,0.,0.|,|0.,0.,0.,0.,0.,0.,0.,0.,0.,0.,0.,0.,0.,0.,0.,0.,0.,0.,0.,0.,0.,0.,0.,0.,0.,0.,0.,0.,0.,0.,0.,0.,0.,0.,0.,0.,0.,0.|0.,0.212727,0.,0.,0.,0.,0.,0.527883,0.,0.,0.,0.,0.,0.300642,0.300642,0.,0.,0.,0.,0.,0.,0.12336,0.,0.,0.,0.,0.,0.,0.,0.,0.,0.212727,0.,0.,0.,0.,0.,0.,0.155744,0.,0.,0.,0.,0.,0.,0.,0.12336,0.,0.,0.,0.212727,0.,0.,0.155744,0.,0.,0.|,
F|1.515715,0.,0.,0.,0.,1.18646,1.234583,0.,0.,1.216637,0.,0.,0.,0.,1.286613,1.638478,0.,0.,0.,0.,0.,0.,0.,0.,0.,0.,0.,0.,0.,0.,0.,0.966867,0.,0.,0.,0.,0.,1.515715,0.,0.,0.,1.18646,1.234583,0.,0.,1.216637,1.308338,0.,0.,0.,1.286613,1.638478,0.,0.,0.,0.,0.,0.,0.,0.,0.,0.,0.,0.,0.,0.,0.,0.966867,1.515715,0.,1.18646,1.234583,0.,0.,1.216637,1.308338,0.,1.286613,1.638478,0.,0.,0.,0.,0.,0.,0.,0.,0.|1.27727,0.,0.,1.698713,0.,0.,0.,0.,0.,0.,1.726596,1.810622,0.,1.397365,0.,0.,0.,1.392294,0.,1.371452,2.030618,1.809535,2.01149,0.,2.026872,0.,0.,0.,2.026872,0.,0.,0.,1.625633,1.553831,1.243111,0.,1.505035,0.,0.,1.189823,0.,0.,0.,0.,1.721662,1.552482,0.,0.,0.,0.,0.,0.,0.948086,0.,0.,0.,0.,0.,0.,0.,1.243038,1.620259,0.,0.,0.,0.,0.,0.,0.,1.273286,0.,1.273286,0.,0.,2.174118,0.,2.295561,0.,0.,0.,0.,0.,1.504141,0.,0.,0.,0.,0.,0.,0.,0.,1.481867,0.,0.,0.,1.504141,0.,0.,0.,0.,0.,0.,0.,0.,1.481867,0.,0.,0.,0.,0.,0.,0.,1.569808,0.,0.,0.,0.,0.,0.,1.504141,0.,0.,0.,0.,0.,0.,0.,0.,1.481867,0.,0.,0.,1.27727,0.,0.,1.27727,1.698713,0.,0.,0.,0.,1.726596,1.810622,0.,1.025216,1.397365,0.,0.,1.110019,1.392294,1.371452,2.030618,1.371452,2.030618,1.371452,2.030618,1.809535,2.01149,0.,1.625633,1.553831,1.243111,0.,1.189823,0.,0.,0.,0.,1.721662,1.552482,0.,0.,0.,0.,0.,0.,0.948086,0.,0.,0.,0.,0.,0.,0.,1.243038,1.620259,0.,0.,0.,0.,0.,0.,0.,1.273286,0.,0.,1.365941,2.174118,0.,0.,0.,0.,1.27727,0.,0.,1.27727,1.698713,0.,0.,1.726596,1.810622,0.,1.025216,1.397365,0.,0.,1.110019,1.392294,1.371452,2.030618,1.371452,2.030618,1.371452,2.030618,1.809535,2.01149,0.,1.625633,1.553831,1.243111,0.,1.721662,1.552482,0.,0.,0.,0.,0.,0.,0.948086,0.,0.,0.,0.,0.,0.,0.,1.243038,1.273286,0.,0.,1.365941|,|0.36314,0.,0.,0.,0.,0.254241,0.308646,0.,0.,0.355742,0.,0.,0.,0.,0.236737,0.196617,0.,0.,0.,0.,0.,0.,0.,0.,0.,0.,0.,0.,0.,0.,0.,0.12958,0.,0.,0.,0.,0.,0.36314,0.,0.,0.,0.254241,0.308646,0.,0.,0.355742,0.374904,0.,0.,0.,0.236737,0.196617,0.,0.,0.,0.,0.,0.,0.,0.,0.,0.,0.,0.,0.,0.,0.,0.12958,0.36314,0.,0.254241,0.308646,0.,0.,0.355742,0.374904,0.,0.236737,0.196617,0.,0.,0.,0.,0.,0.,0.,0.,0.|0.221066,0.,0.,0.212339,0.,0.,0.,0.,0.,0.,0.493313,1.002309,0.,0.28713,0.,0.,0.,0.579649,0.,0.193292,1.308317,0.496163,0.681311,0.,0.57791,0.,0.,0.,0.57791,0.,0.,0.,0.465825,0.690591,0.029079,0.,0.210705,0.,0.,0.261761,0.,0.,0.,0.,0.578478,0.459535,0.,0.,0.,0.,0.,0.,0.219956,0.,0.,0.,0.,0.,0.,0.,0.403987,0.448244,0.,0.,0.,0.,0.,0.,0.,0.228839,0.,0.228839,0.,0.,0.996471,0.,0.834749,0.,0.,0.,0.,0.,0.210369,0.,0.,0.,0.,0.,0.,0.,0.,0.288505,0.,0.,0.,0.210369,0.,0.,0.,0.,0.,0.,0.,0.,0.288505,0.,0.,0.,0.,0.,0.,0.,0.532613,0.,0.,0.,0.,0.,0.,0.210369,0.,0.,0.,0.,0.,0.,0.,0.,0.288505,0.,0.,0.,0.221066,0.,0.,0.221066,0.212339,0.,0.,0.,0.,0.493313,1.002309,0.,0.126397,0.28713,0.,0.,0.226534,0.579649,0.193292,1.308317,0.193292,1.308317,0.193292,1.308317,0.496163,0.681311,0.,0.465825,0.690591,0.029079,0.,0.261761,0.,0.,0.,0.,0.578478,0.459535,0.,0.,0.,0.,0.,0.,0.219956,0.,0.,0.,0.,0.,0.,0.,0.403987,0.448244,0.,0.,0.,0.,0.,0.,0.,0.228839,0.,0.,0.088125,0.996471,0.,0.,0.,0.,0.221066,0.,0.,0.221066,0.212339,0.,0.,0.493313,1.002309,0.,0.126397,0.28713,0.,0.,0.226534,0.579649,0.193292,1.308317,0.193292,1.308317,0.193292,1.308317,0.496163,0.681311,0.,0.465825,0.690591,0.029079,0.,0.578478,0.459535,0.,0.,0.,0.,0.,0.,0.219956,0.,0.,0.,0.,0.,0.,0.,0.403987,0.228839,0.,0.,0.088125|,
P|0.881905,0.,0.,0.,0.,0.,0.,0.,0.,0.,1.60555,0.,1.550924,0.,0.,0.,1.351875,0.,0.,0.,0.,0.,0.,0.,0.,1.619743,0.,0.,0.,0.,0.,1.458775,0.,1.458775,0.,0.,0.,0.,0.,0.,0.,0.,0.,0.,0.,0.,0.,0.,0.,0.,0.,0.,0.,0.881905,0.,0.,0.881905,0.,0.,0.,0.,0.,0.,0.,0.,1.550924,0.,0.,0.,0.,0.,1.351875,0.,0.,0.,0.,0.,0.,0.,0.,1.619743,0.,0.,0.,0.,0.,1.458775,0.,0.,0.,0.,0.881905,0.,0.,0.881905,0.,0.,0.,0.,1.550924,0.,0.,0.,0.,0.,1.351875,0.,0.,0.,0.,0.,0.,0.,0.,1.619743,0.,1.458775,0.,0.,0.|0.,1.194111,0.,0.,0.,0.,0.,0.,0.,0.,0.,0.,0.,0.,0.,0.,0.,0.,0.,0.946759,0.,0.,0.,0.,0.,0.,0.,0.,0.,0.,0.,1.696601,0.,0.,0.,0.,1.751477,0.,0.,0.,0.,0.,0.,0.,0.,0.,0.,0.,0.,0.,0.,0.,0.,0.,0.,0.,0.,0.,0.,0.,0.,0.,0.,0.,0.,0.,0.,1.194111,0.,0.,1.835017,0.,0.,1.806937,1.005393,0.,0.,0.,0.,0.,0.,0.,0.,0.,0.,0.,0.,0.946759,0.,0.,0.,0.,0.,0.,0.,0.,1.696601,0.,0.,0.,0.,1.700429,1.417102,1.751477,0.,0.,1.194111,0.,0.,1.835017,1.806937,1.005393,0.,0.,0.,0.,0.,0.,0.,0.,0.,0.,0.,0.,0.946759,0.,0.,1.696601,0.,0.,0.,0.,1.700429,1.417102|,|0.152637,0.,0.,0.,0.,0.,0.,0.,0.,0.,0.283687,0.,0.645691,0.,0.,0.,0.173925,0.,0.,0.,0.,0.,0.,0.,0.,0.911105,0.,0.,0.,0.,0.,0.578132,0.,0.578132,0.,0.,0.,0.,0.,0.,0.,0.,0.,0.,0.,0.,0.,0.,0.,0.,0.,0.,0.,0.152637,0.,0.,0.152637,0.,0.,0.,0.,0.,0.,0.,0.,0.645691,0.,0.,0.,0.,0.,0.173925,0.,0.,0.,0.,0.,0.,0.,0.,0.911105,0.,0.,0.,0.,0.,0.578132,0.,0.,0.,0.,0.152637,0.,0.,0.152637,0.,0.,0.,0.,0.645691,0.,0.,0.,0.,0.,0.173925,0.,0.,0.,0.,0.,0.,0.,0.,0.911105,0.,0.578132,0.,0.,0.|0.,0.160746,0.,0.,0.,0.,0.,0.,0.,0.,0.,0.,0.,0.,0.,0.,0.,0.,0.,0.201186,0.,0.,0.,0.,0.,0.,0.,0.,0.,0.,0.,0.054729,0.,0.,0.,0.,0.389217,0.,0.,0.,0.,0.,0.,0.,0.,0.,0.,0.,0.,0.,0.,0.,0.,0.,0.,0.,0.,0.,0.,0.,0.,0.,0.,0.,0.,0.,0.,0.160746,0.,0.,0.105131,0.,0.,0.290401,0.18056,0.,0.,0.,0.,0.,0.,0.,0.,0.,0.,0.,0.,0.201186,0.,0.,0.,0.,0.,0.,0.,0.,0.054729,0.,0.,0.,0.,0.082279,0.114282,0.389217,0.,0.,0.160746,0.,0.,0.105131,0.290401,0.18056,0.,0.,0.,0.,0.,0.,0.,0.,0.,0.,0.,0.,0.201186,0.,0.,0.054729,0.,0.,0.,0.,0.082279,0.114282|,
S|0.,0.,0.,0.,0.,0.,0.,0.,0.,0.,0.,0.,0.,0.,0.,0.,0.,0.,0.,0.,1.656238,0.,0.,0.,0.,0.,0.,0.,1.58205,0.,0.,0.,0.,0.,1.386866,0.,0.,0.,0.,1.632016,0.,0.885722,0.,0.,0.,0.,0.,0.,0.,0.,0.,0.,0.,0.,0.,0.,0.,0.,0.,0.,0.,0.,0.,0.,0.,0.,0.,0.,0.,0.,0.,0.,0.,0.,0.,0.,0.,0.,0.,0.,0.,0.,0.,0.,0.,0.,0.,0.,0.,0.,0.,0.,0.,0.,0.,0.,0.,0.,0.,0.,0.,0.,0.,0.,0.,0.,0.,0.,0.,1.58205,0.,0.,0.,0.,0.,1.386866,0.,0.,0.,1.632016,0.,0.,0.,0.,0.,0.,1.58205,0.|,|0.,0.,0.,0.,0.,0.,0.,0.,0.,0.,0.,0.,0.,0.,0.,0.,0.,0.,0.,0.,0.,0.,0.,0.,0.,0.,0.,0.,0.,1.352978,0.,0.,1.558087,0.,0.,0.,1.558087,0.,0.,0.,0.,0.,0.,0.,0.,0.,0.,1.126951,1.091047,0.,0.,0.,0.,1.126951,1.091047,0.,0.,0.,0.,0.,0.,0.,0.,0.,0.,0.,0.,0.,0.,1.126951,1.091047,0.,0.,0.,0.,0.,0.,0.,0.,0.,0.,0.,0.,0.,0.,0.,0.,0.,0.,0.,0.,0.,1.045446,1.045446,0.,0.,0.,0.,0.,0.,0.,0.,1.352978,0.,0.,1.558087,0.,0.,0.,1.558087,0.,0.,0.,0.,1.045446,1.045446,0.,0.,0.,0.,0.,0.,1.352978,0.,0.|0.,0.,0.,0.,0.,0.,0.,0.,0.,0.,0.,0.,0.,0.,0.,0.,0.,0.,0.,0.,0.264998,0.,0.,0.,0.,0.,0.,0.,0.164533,0.,0.,0.,0.,0.,0.249918,0.,0.,0.,0.,0.471097,0.,0.295241,0.,0.,0.,0.,0.,0.,0.,0.,0.,0.,0.,0.,0.,0.,0.,0.,0.,0.,0.,0.,0.,0.,0.,0.,0.,0.,0.,0.,0.,0.,0.,0.,0.,0.,0.,0.,0.,0.,0.,0.,0.,0.,0.,0.,0.,0.,0.,0.,0.,0.,0.,0.,0.,0.,0.,0.,0.,0.,0.,0.,0.,0.,0.,0.,0.,0.,0.,0.164533,0.,0.,0.,0.,0.,0.249918,0.,0.,0.,0.471097,0.,0.,0.,0.,0.,0.,0.164533,0.|,|0.,0.,0.,0.,0.,0.,0.,0.,0.,0.,0.,0.,0.,0.,0.,0.,0.,0.,0.,0.,0.,0.,0.,0.,0.,0.,0.,0.,0.,0.129886,0.,0.,0.442908,0.,0.,0.,0.442908,0.,0.,0.,0.,0.,0.,0.,0.,0.,0.,0.2049,0.196524,0.,0.,0.,0.,0.2049,0.196524,0.,0.,0.,0.,0.,0.,0.,0.,0.,0.,0.,0.,0.,0.,0.2049,0.196524,0.,0.,0.,0.,0.,0.,0.,0.,0.,0.,0.,0.,0.,0.,0.,0.,0.,0.,0.,0.,0.,0.114569,0.114569,0.,0.,0.,0.,0.,0.,0.,0.,0.129886,0.,0.,0.442908,0.,0.,0.,0.442908,0.,0.,0.,0.,0.114569,0.114569,0.,0.,0.,0.,0.,0.,0.129886,0.,0.
T|0.,0.,0.,0.,0.,0.,0.,0.,0.,0.,0.,0.,0.,0.,1.255675,0.,0.,0.,0.,1.80725,1.559934,0.,0.,0.,0.,0.,0.,0.,1.806362,0.,0.,0.,0.,0.,0.,0.,0.,0.,0.,0.,0.,0.,0.,0.,0.,0.,0.,0.,0.,0.,0.,0.,0.,0.,0.,0.,0.,0.,0.,0.,0.,0.,0.,0.,0.,0.,0.,0.,0.,1.255675,0.,0.,0.,0.,1.80725,1.559934,0.,0.,0.,0.,0.,0.,0.,0.,0.,0.,0.,0.,0.,1.255675,0.,0.,0.,0.,0.|0.,0.,0.,0.,0.,0.,0.,0.,0.,0.,0.,0.,0.,0.,0.,0.,0.,0.,0.,0.,0.,0.,0.,0.,0.,0.,0.,0.,0.,0.,0.,0.,0.,0.,0.,0.,0.,0.,0.,0.,0.,0.,0.,0.,0.,0.,0.,0.,0.,0.,0.,1.142203,0.,0.,0.,0.,0.,0.,0.,0.,0.,0.,0.,0.,0.,0.,0.,0.,0.,0.,0.,0.,0.,0.,0.,0.,0.,0.,0.,0.,0.,0.,0.,0.,0.,0.,0.,0.,0.,0.,0.,0.,0.,0.,0.,0.,0.,0.,0.,0.,0.,0.,0.|0.,0.847126,0.,0.,0.,0.,0.,0.,0.,0.,0.,0.,0.,0.,0.,0.,1.323813,0.,0.,0.,0.,0.,0.,0.,0.,0.,0.,0.,0.,0.,0.,0.,0.,0.,0.,0.,1.349471,0.,0.,0.,0.,0.,0.,0.,0.,0.,0.,0.,0.,0.,0.,0.,0.,0.,0.,0.,0.,0.,0.,0.,0.,0.,0.,0.,0.,0.,0.,0.,0.,0.,0.,0.,0.,0.,0.847126,0.,0.,0.,0.,0.,0.,0.,0.,0.,0.,0.,0.,0.,0.,0.,0.,1.323813,0.,0.,0.,0.,0.,0.,0.,0.,0.,0.,0.,0.,0.,0.,0.,0.,0.,0.,0.,0.,0.,0.,1.323813,0.,0.,0.,0.,0.,0.,0.,0.|0.,0.,0.,0.,0.,0.,0.,0.,0.,0.,0.,0.,0.,0.,0.324045,0.,0.,0.,0.,0.229346,0.146491,0.,0.,0.,0.,0.,0.,0.,0.442117,0.,0.,0.,0.,0.,0.,0.,0.,0.,0.,0.,0.,0.,0.,0.,0.,0.,0.,0.,0.,0.,0.,0.,0.,0.,0.,0.,0.,0.,0.,0.,0.,0.,0.,0.,0.,0.,0.,0.,0.,0.324045,0.,0.,0.,0.,0.229346,0.146491,0.,0.,0.,0.,0.,0.,0.,0.,0.,0.,0.,0.,0.,0.324045,0.,0.,0.,0.,0.|0.,0.,0.,0.,0.,0.,0.,0.,0.,0.,0.,0.,0.,0.,0.,0.,0.,0.,0.,0.,0.,0.,0.,0.,0.,0.,0.,0.,0.,0.,0.,0.,0.,0.,0.,0.,0.,0.,0.,0.,0.,0.,0.,0.,0.,0.,0.,0.,0.,0.,0.,0.224361,0.,0.,0.,0.,0.,0.,0.,0.,0.,0.,0.,0.,0.,0.,0.,0.,0.,0.,0.,0.,0.,0.,0.,0.,0.,0.,0.,0.,0.,0.,0.,0.,0.,0.,0.,0.,0.,0.,0.,0.,0.,0.,0.,0.,0.,0.,0.,0.,0.,0.,0.|0.,0.045235,0.,0.,0.,0.,0.,0.,0.,0.,0.,0.,0.,0.,0.,0.,0.298925,0.,0.,0.,0.,0.,0.,0.,0.,0.,0.,0.,0.,0.,0.,0.,0.,0.,0.,0.,0.33029,0.,0.,0.,0.,0.,0.,0.,0.,0.,0.,0.,0.,0.,0.,0.,0.,0.,0.,0.,0.,0.,0.,0.,0.,0.,0.,0.,0.,0.,0.,0.,0.,0.,0.,0.,0.,0.,0.045235,0.,0.,0.,0.,0.,0.,0.,0.,0.,0.,0.,0.,0.,0.,0.,0.,0.298925,0.,0.,0.,0.,0.,0.,0.,0.,0.,0.,0.,0.,0.,0.,0.,0.,0.,0.,0.,0.,0.,0.,0.298925,0.,0.,0.,0.,0.,0.,0.,0.
W|0.,0.,1.163562,1.319774,0.,0.,0.,0.,1.52734,0.,1.531517,1.576206,1.52734,0.,1.531517,1.576206,0.,0.,0.,1.52734,0.,1.531517,1.576206,0.,1.163562,0.,0.,0.,0.,1.163562,0.|0.,1.562125,1.562125,1.655428,1.655428,0.,0.,0.,0.,0.,0.,0.,0.,0.,0.,0.,0.,1.277152,0.,0.,0.,0.,0.,0.,1.855279,0.,0.,1.839861,1.709435,1.855279,0.,0.,1.839861,1.709435,0.,0.,1.251326,1.855279,0.,0.,1.839861,1.709435,0.,1.562125,1.562125,1.562125,1.655428,1.655428,0.,2.072056,0.,0.,0.,0.,0.,0.,0.,1.562125,1.562125,1.562125,1.655428,1.655428,0.,2.072056,0.,0.,0.,0.|0.,0.,0.,0.,0.,0.,0.,0.,0.,0.,0.,0.,0.,0.,0.,0.,0.,0.871542,0.885417,0.863501,0.871542,0.885417,0.863501,0.,0.,0.871542,0.885417,0.863501,0.,0.850396,0.,0.,0.,0.,0.,0.,0.850396,0.,0.,0.|0.,0.,0.150137,0.64229,0.,0.,0.,0.,0.064084,0.,0.047563,0.069744,0.064084,0.,0.047563,0.069744,0.,0.,0.,0.064084,0.,0.047563,0.069744,0.,0.150137,0.,0.,0.,0.,0.150137,0.|0.,0.720981,0.720981,0.975115,0.975115,0.,0.,0.,0.,0.,0.,0.,0.,0.,0.,0.,0.,0.406366,0.,0.,0.,0.,0.,0.,0.207584,0.,0.,0.239982,0.166405,0.207584,0.,0.,0.239982,0.166405,0.,0.,0.090302,0.207584,0.,0.,0.239982,0.166405,0.,0.720981,0.720981,0.720981,0.975115,0.975115,0.,1.203129,0.,0.,0.,0.,0.,0.,0.,0.720981,0.720981,0.720981,0.975115,0.975115,0.,1.203129,0.,0.,0.,0.|0.,0.,0.,0.,0.,0.,0.,0.,0.,0.,0.,0.,0.,0.,0.,0.,0.,0.048758,0.027497,0.022925,0.048758,0.027497,0.022925,0.,0.,0.048758,0.027497,0.022925,0.,0.081545,0.,0.,0.,0.,0.,0.,0.081545,0.,0.,0.
Y|0.,0.,0.,0.,0.,0.,0.,0.,0.,1.05161,0.,1.146682,1.53397,0.,0.,0.,0.,2.010706,0.,0.,2.006541,0.,0.,0.,1.521799,1.16211,0.,0.,0.,0.,0.,0.,0.,0.,0.,0.,0.,0.,0.,0.,1.05161,0.,1.815594,1.815594,1.146682,1.53397,0.,0.,0.,2.010706,0.,0.,2.006541,0.,0.,1.521799,0.,1.16211,0.,0.,0.,1.05161,0.,1.815594,1.815594,1.146682,1.53397,0.,0.,0.,1.521799,0.,1.16211|0.,0.,0.,0.864621,1.732064,0.,0.,0.,0.,0.,0.,0.,1.848973,1.204411,0.,1.204411,0.,0.,1.161816,1.729388,0.,1.14662,0.,0.,0.,0.,0.,0.,0.,0.,0.,1.828087,0.,0.,0.,1.065273,1.546213,1.97956,1.122166,0.,0.,0.,1.755232,0.,0.,0.,0.944862,1.338413,0.,0.,1.092163,1.526897,2.041603,1.11236,0.,0.,0.,2.289319,0.,0.,1.228992,0.,0.,0.,1.302074,1.131212,0.,0.,1.193211,0.,0.,0.,1.228992,0.,0.,0.,1.302074,1.131212,0.,0.,1.193211,0.,0.,0.,0.,0.,0.,0.,1.151585,0.,1.228992,0.,0.,0.,1.302074,1.131212,0.,0.,1.193211,0.,0.,0.,0.,0.,0.,0.,0.864621,1.456235,1.732064,0.,0.,0.,0.,0.,1.848973,1.204411,0.,1.204411,0.,0.,1.161816,1.729388,0.,1.729388,0.,1.729388,0.,1.14662,0.,0.,0.,0.,0.,0.,0.,0.,1.065273,1.546213,1.97956,1.122166,0.,0.,0.,1.755232,0.,0.,0.,0.944862,0.,1.092163,1.526897,1.092163,1.526897,2.041603,1.11236,0.,0.,0.,0.,0.,0.864621,1.456235,1.732064,0.,1.848973,1.204411,0.,1.204411,0.,0.,1.161816,1.729388,0.,1.729388,0.,1.729388,0.,1.14662,0.,0.,0.,0.,0.,0.,0.,1.065273,1.546213,1.97956,0.944862,0.,1.092163,1.526897,1.092163,1.526897|0.,0.,0.,1.53573,0.,0.,0.,0.,1.224301,0.,0.,0.885767,0.,0.,0.,0.,0.,0.,0.,0.942304,0.,0.,0.,0.,1.336811,0.,1.529802,0.,0.,0.,0.,0.,0.874299,0.,0.,0.,0.,0.,1.296047,1.308374,0.,0.,0.947628,0.,1.351682,0.,0.,1.433834,0.,0.,1.144113,1.480641,0.,0.,1.111506,0.,0.,0.,1.433834,0.,0.,1.144113,1.480641,0.,0.,1.111506,0.,0.,0.,0.,0.,0.,0.,1.407305,0.,1.433834,0.,0.,1.144113,1.480641,0.,0.,1.111506,0.,0.,0.,0.,0.,0.,1.210568,1.256091,1.53573,0.,0.,0.,0.959264,1.224301,0.,0.885767,0.,0.,0.,0.,0.,1.709095,0.,1.709095,0.,0.,0.,0.,0.,1.529802,0.,0.,0.,0.,0.,1.513083,0.,0.,0.,1.416527,0.,1.296047,1.308374,0.,0.,0.,0.,0.,1.210568,1.256091,1.53573,0.,0.959264,1.224301,0.,0.885767,0.,0.,0.,0.,0.,1.709095,0.,1.709095,0.,0.,0.,0.,1.529802,0.,1.513083,0.,0.,0.,1.416527,0.|0.,0.,0.,0.,0.,0.,0.,0.,0.,0.072028,0.,0.277423,0.222673,0.,0.,0.,0.,0.193926,0.,0.,0.11204,0.,0.,0.,0.056103,0.14995,0.,0.,0.,0.,0.,0.,0.,0.,0.,0.,0.,0.,0.,0.,0.072028,0.,0.243704,0.243704,0.277423,0.222673,0.,0.,0.,0.193926,0.,0.,0.11204,0.,0.,0.056103,0.,0.14995,0.,0.,0.,0.072028,0.,0.243704,0.243704,0.277423,0.222673,0.,0.,0.,0.056103,0.,0.14995|0.,0.,0.,0.027019,0.487143,0.,0.,0.,0.,0.,0.,0.,0.354597,0.428968,0.,0.428968,0.,0.,0.327205,0.649971,0.,0.203433,0.,0.,0.,0.,0.,0.,0.,0.,0.,0.767797,0.,0.,0.,0.239686,0.850417,1.336203,0.099685,0.,0.,0.,0.249475,0.,0.,0.,0.126272,0.234376,0.,0.,0.193771,0.652625,0.992446,0.494382,0.,0.,0.,1.526212,0.,0.,0.120321,0.,0.,0.,0.145573,0.231863,0.,0.,0.052797,0.,0.,0.,0.120321,0.,0.,0.,0.145573,0.231863,0.,0.,0.052797,0.,0.,0.,0.,0.,0.,0.,0.534664,0.,0.120321,0.,0.,0.,0.145573,0.231863,0.,0.,0.052797,0.,0.,0.,0.,0.,0.,0.,0.027019,0.189614,0.487143,0.,0.,0.,0.,0.,0.354597,0.428968,0.,0.428968,0.,0.,0.327205,0.649971,0.,0.649971,0.,0.649971,0.,0.203433,0.,0.,0.,0.,0.,0.,0.,0.,0.239686,0.850417,1.336203,0.099685,0.,0.,0.,0.249475,0.,0.,0.,0.126272,0.,0.193771,0.652625,0.193771,0.652625,0.992446,0.494382,0.,0.,0.,0.,0.,0.027019,0.189614,0.487143,0.,0.354597,0.428968,0.,0.428968,0.,0.,0.327205,0.649971,0.,0.649971,0.,0.649971,0.,0.203433,0.,0.,0.,0.,0.,0.,0.,0.239686,0.850417,1.336203,0.126272,0.,0.193771,0.652625,0.193771,0.652625|0.,0.,0.,0.319944,0.,0.,0.,0.,0.285111,0.,0.,0.048535,0.,0.,0.,0.,0.,0.,0.,0.085664,0.,0.,0.,0.,0.454516,0.,0.688411,0.,0.,0.,0.,0.,0.012087,0.,0.,0.,0.,0.,0.486018,0.690531,0.,0.,0.344592,0.,0.732161,0.,0.,0.140375,0.,0.,0.142126,0.395451,0.,0.,0.049182,0.,0.,0.,0.140375,0.,0.,0.142126,0.395451,0.,0.,0.049182,0.,0.,0.,0.,0.,0.,0.,0.753913,0.,0.140375,0.,0.,0.142126,0.395451,0.,0.,0.049182,0.,0.,0.,0.,0.,0.,0.139681,0.117759,0.319944,0.,0.,0.,0.026281,0.285111,0.,0.048535,0.,0.,0.,0.,0.,0.25235,0.,0.25235,0.,0.,0.,0.,0.,0.688411,0.,0.,0.,0.,0.,0.083673,0.,0.,0.,0.239896,0.,0.486018,0.690531,0.,0.,0.,0.,0.,0.139681,0.117759,0.319944,0.,0.026281,0.285111,0.,0.048535,0.,0.,0.,0.,0.,0.25235,0.,0.25235,0.,0.,0.,0.,0.688411,0.,0.083673,0.,0.,0.,0.239896,0.
V|0.,0.,0.,0.,0.,0.,1.593092,0.,0.,1.728119,0.,0.,0.,0.,1.596822,0.,0.,0.,0.,0.,0.,1.460365,0.,1.460365,0.,0.,0.,0.,0.,0.,0.,0.,0.,0.,1.351993,0.,1.865952,0.,0.,0.,0.,0.,0.,0.,0.,0.,0.,0.,0.,0.,0.,0.851035,0.,0.,0.,0.,0.,1.728119,0.,0.,0.,0.7552,0.,0.,1.596822,0.,0.,0.,0.,0.,0.,1.460365,0.,1.460365,0.,0.,0.,0.,0.,0.,0.,1.65701,0.,1.65701,0.,0.,0.,0.851035,0.,0.,0.,1.728119,0.,0.,0.,0.7552,0.,0.,1.596822,0.,0.,1.460365,0.,1.460365,0.,0.,0.,1.65701,0.,1.65701,0.|1.517722,1.255206,1.255206,0.,0.,0.,1.54511,0.,0.,0.,0.,0.,0.,0.,0.,0.,0.943152,1.309468,0.,1.415954,0.,1.945791,1.197148,0.,0.,1.114907,0.,0.,1.133633,0.,0.,0.,0.,0.,0.,1.042519,0.,1.322649,1.384381,0.,0.,0.,0.,0.,0.,0.,1.455378,1.46689,1.455378,1.46689,1.397695,1.364001,1.329178,0.,1.320515,0.978706,0.,0.,0.,0.,0.,0.,0.,1.163121,0.,0.,0.,0.,0.,0.,0.,0.,1.163121,0.,0.,0.,0.,0.,0.,0.,1.163121,0.,0.,0.,0.,1.209045,0.,1.302414,0.,1.163121,0.,0.,0.,0.,0.,0.,0.,1.163121,0.,0.,0.,0.,0.,1.517722,1.255206,1.255206,0.,1.517722,1.255206,1.517722,1.255206,1.54511,0.,0.,0.,0.,0.,0.943152,1.309468,0.,1.415954,1.247208,1.945791,1.197148,1.945791,1.197148,1.945791,1.197148,1.114907,0.,0.,1.133633,0.,0.,0.,0.,0.,0.,1.042519,0.,1.322649,1.384381,0.,0.,0.,0.,0.,0.,0.,1.455378,1.46689,1.397695,1.364001,1.329178,1.397695,1.364001,1.329178,1.320515,0.978706,0.,0.,1.517722,1.255206,1.255206,0.,1.517722,1.255206,1.517722,1.255206,1.54511,0.,0.943152,1.309468,0.,1.415954,1.247208,1.945791,1.197148,1.945791,1.197148,1.945791,1.197148,1.114907,0.,0.,0.,0.,1.042519,0.,1.322649,1.455378,1.46689,1.397695,1.364001,1.329178,1.397695,1.364001,1.329178|,|0.,0.,0.,0.,0.,0.,0.275497,0.,0.,0.617186,0.,0.,0.,0.,0.494921,0.,0.,0.,0.,0.,0.,0.537414,0.,0.537414,0.,0.,0.,0.,0.,0.,0.,0.,0.,0.,0.798905,0.,0.456702,0.,0.,0.,0.,0.,0.,0.,0.,0.,0.,0.,0.,0.,0.,0.032732,0.,0.,0.,0.,0.,0.617186,0.,0.,0.,0.010137,0.,0.,0.494921,0.,0.,0.,0.,0.,0.,0.537414,0.,0.537414,0.,0.,0.,0.,0.,0.,0.,0.3608,0.,0.3608,0.,0.,0.,0.032732,0.,0.,0.,0.617186,0.,0.,0.,0.010137,0.,0.,0.494921,0.,0.,0.537414,0.,0.537414,0.,0.,0.,0.3608,0.,0.3608,0.|0.321057,0.482772,0.482772,0.,0.,0.,0.233376,0.,0.,0.,0.,0.,0.,0.,0.,0.,0.218946,0.303984,0.,0.745543,0.,0.52236,0.466004,0.,0.,0.319476,0.,0.,0.068018,0.,0.,0.,0.,0.,0.,0.150123,0.,0.777056,0.242442,0.,0.,0.,0.,0.,0.,0.,0.435943,0.689506,0.435943,0.689506,0.5185,0.396,0.364452,0.,0.42202,0.161436,0.,0.,0.,0.,0.,0.,0.,0.248335,0.,0.,0.,0.,0.,0.,0.,0.,0.248335,0.,0.,0.,0.,0.,0.,0.,0.248335,0.,0.,0.,0.,0.279401,0.,0.300978,0.,0.248335,0.,0.,0.,0.,0.,0.,0.,0.248335,0.,0.,0.,0.,0.,0.321057,0.482772,0.482772,0.,0.321057,0.482772,0.321057,0.482772,0.233376,0.,0.,0.,0.,0.,0.218946,0.303984,0.,0.745543,0.595606,0.52236,0.466004,0.52236,0.466004,0.52236,0.466004,0.319476,0.,0.,0.068018,0.,0.,0.,0.,0.,0.,0.150123,0.,0.777056,0.242442,0.,0.,0.,0.,0.,0.,0.,0.435943,0.689506,0.5185,0.396,0.364452,0.5185,0.396,0.364452,0.42202,0.161436,0.,0.,0.321057,0.482772,0.482772,0.,0.321057,0.482772,0.321057,0.482772,0.233376,0.,0.218946,0.303984,0.,0.745543,0.595606,0.52236,0.466004,0.52236,0.466004,0.52236,0.466004,0.319476,0.,0.,0.,0.,0.150123,0.,0.777056,0.435943,0.689506,0.5185,0.396,0.364452,0.5185,0.396,0.364452|,
```
