## Supplementary Data 3 for "Pharmacological proximities in the GPCR family discovered using contact-informed amino-acid and binding pocket similarities": c688.bsv

```
res|B|C|P|wB|wC|wP
A|1.42163,0.,1.421631,0.,1.078046,0.,0.,0.,0.,0.,1.078051,0.,0.,0.,0.,0.,0.,0.,0.,0.,0.,0.,1.078046,0.,0.,0.,0.,0.,1.078051,0.,0.,0.,0.,0.,0.,0.,0.,0.,0.,0.,1.078046,0.,0.,0.,0.,0.,1.078051,0.,0.,0.,0.,0.|1.309494,0.,1.309494,0.,0.,1.063429,1.168708,0.,0.,1.168709,1.051769,0.,0.,0.,0.,0.,1.063429,1.168708,0.,0.,1.168709,1.051769,0.,0.,0.,0.,0.,1.063429,1.168708,0.,0.,1.168709,1.051769,0.,0.|,|0.340475,0.,0.340475,0.,0.240487,0.,0.,0.,0.,0.,0.240488,0.,0.,0.,0.,0.,0.,0.,0.,0.,0.,0.,0.240487,0.,0.,0.,0.,0.,0.240488,0.,0.,0.,0.,0.,0.,0.,0.,0.,0.,0.,0.240487,0.,0.,0.,0.,0.,0.240488,0.,0.,0.,0.,0.|0.341129,0.,0.341129,0.,0.,0.163605,0.278692,0.,0.,0.278692,0.161811,0.,0.,0.,0.,0.,0.163605,0.278692,0.,0.,0.278692,0.161811,0.,0.,0.,0.,0.,0.163605,0.278692,0.,0.,0.278692,0.161811,0.,0.|,
R|0.,0.,0.,0.,0.,0.,0.|0.,0.,0.,0.,0.,0.,0.,0.,0.,0.,0.,0.,0.,0.,0.,0.,0.,0.,0.|0.,0.,0.,0.,0.,0.,0.,0.,0.,0.,0.,0.,0.,0.,0.,0.,0.|0.,0.,0.,0.,0.,0.,0.|0.,0.,0.,0.,0.,0.,0.,0.,0.,0.,0.,0.,0.,0.,0.,0.,0.,0.,0.|0.,0.,0.,0.,0.,0.,0.,0.,0.,0.,0.,0.,0.,0.,0.,0.,0.
N|,1.608449,0.,0.,0.,0.,0.,0.,0.,0.,0.,0.,0.,1.608449,0.,0.,0.,0.,0.,0.,0.,0.,0.,0.,0.|0.,0.,0.,0.,0.,0.,0.,0.,0.,0.,0.,0.,0.,0.,0.,0.,0.,0.,0.|0.,0.,0.,0.,0.,0.,0.,0.,0.,0.,0.,0.,0.,0.,0.,0.,0.,0.,0.,0.|,0.204479,0.,0.,0.,0.,0.,0.,0.,0.,0.,0.,0.,0.204479,0.,0.,0.,0.,0.,0.,0.,0.,0.,0.,0.|0.,0.,0.,0.,0.,0.,0.,0.,0.,0.,0.,0.,0.,0.,0.,0.,0.,0.,0.|0.,0.,0.,0.,0.,0.,0.,0.,0.,0.,0.,0.,0.,0.,0.,0.,0.,0.,0.,0.
D|1.749024,0.,0.,0.,1.749024,0.,0.,0.,1.1723,0.,0.,0.,0.,0.,0.,0.,0.,1.221538,0.,1.221538,0.,1.221538,0.,1.221538,0.|0.,0.,0.,0.,0.,0.,0.,0.,0.993288,0.,0.,0.,0.,0.,0.,0.,0.,0.,0.,0.,0.,0.,0.,0.|0.,0.,0.,0.,0.,0.,0.,0.,0.,0.,0.,0.,1.636989,0.,0.,0.,0.,0.,0.,0.,0.,0.,0.,0.,0.,0.,0.,0.,0.,0.,0.,0.,0.,0.,0.,0.,0.,0.,0.,0.,0.,0.,0.,0.,0.|0.426233,0.,0.,0.,0.426233,0.,0.,0.,0.157305,0.,0.,0.,0.,0.,0.,0.,0.,0.206722,0.,0.206722,0.,0.206722,0.,0.206722,0.|0.,0.,0.,0.,0.,0.,0.,0.,0.177713,0.,0.,0.,0.,0.,0.,0.,0.,0.,0.,0.,0.,0.,0.,0.|0.,0.,0.,0.,0.,0.,0.,0.,0.,0.,0.,0.,0.58576,0.,0.,0.,0.,0.,0.,0.,0.,0.,0.,0.,0.,0.,0.,0.,0.,0.,0.,0.,0.,0.,0.,0.,0.,0.,0.,0.,0.,0.,0.,0.,0.
C|,0.,0.,0.,0.,0.,0.,0.,0.,0.,0.,0.,0.,0.,0.,0.,0.,0.,0.|,|,|,0.,0.,0.,0.,0.,0.,0.,0.,0.,0.,0.,0.,0.,0.,0.,0.,0.,0.|,|,
Q|0.,0.,0.,0.,0.,0.,0.|0.,0.,|0.,1.270905,0.,0.,0.,0.,0.,0.,0.,0.,0.,0.,0.,0.,0.,0.,0.,0.,0.,0.,0.|0.,0.,0.,0.,0.,0.,0.|0.,0.,|0.,0.105909,0.,0.,0.,0.,0.,0.,0.,0.,0.,0.,0.,0.,0.,0.,0.,0.,0.,0.,0.
E|0.,0.,0.,0.,0.,0.,0.,0.,0.|0.,0.,0.,0.,|0.,0.,0.,0.,0.,0.,0.,0.,0.,0.,0.|0.,0.,0.,0.,0.,0.,0.,0.,0.|0.,0.,0.,0.,|0.,0.,0.,0.,0.,0.,0.,0.,0.,0.,0.
G|1.744461,1.34653,0.,0.,0.,0.,1.744461,1.378998,0.,0.,0.,0.,1.476587,0.,0.,0.,0.,0.,0.,1.195642,1.289746,0.,0.,1.195643,1.320714,0.,0.,2.019795,1.474077,0.,0.,0.,0.,0.,0.,0.,0.,0.,0.,0.,0.,0.,0.,0.,0.,1.195642,1.289746,0.,0.,1.195643,1.320714,0.,0.,2.019795,1.474077,0.,0.,0.,0.,0.,0.,0.,0.,0.,0.,0.,0.,0.,0.,0.,0.,1.195642,1.289746,0.,0.,1.195643,1.320714,0.,0.|,|,|0.740297,0.362092,0.,0.,0.,0.,0.740296,0.353441,0.,0.,0.,0.,0.330227,0.,0.,0.,0.,0.,0.,0.248326,0.079369,0.,0.,0.248326,0.081275,0.,0.,0.279699,0.063581,0.,0.,0.,0.,0.,0.,0.,0.,0.,0.,0.,0.,0.,0.,0.,0.,0.248326,0.079369,0.,0.,0.248326,0.081275,0.,0.,0.279699,0.063581,0.,0.,0.,0.,0.,0.,0.,0.,0.,0.,0.,0.,0.,0.,0.,0.,0.248326,0.079369,0.,0.,0.248326,0.081275,0.,0.|,|,
H|,1.418851,0.,0.,1.418851,0.,0.|0.,0.,0.,0.,0.,0.,0.,0.|0.,0.,0.,0.,0.,0.,0.,0.,0.,0.|,0.083746,0.,0.,0.083746,0.,0.|0.,0.,0.,0.,0.,0.,0.,0.|0.,0.,0.,0.,0.,0.,0.,0.,0.,0.
I|0.,0.,0.,0.,0.,0.,0.,0.,0.,0.,0.,0.,|1.246601,1.320889,0.,0.,0.,0.,0.,0.,1.306598,1.272273,0.,0.,0.,0.,0.,0.,0.,0.,0.,0.,0.,0.,0.,0.,0.,1.043815,0.,1.043813,0.,1.043815,0.,1.043813,0.|,|0.,0.,0.,0.,0.,0.,0.,0.,0.,0.,0.,0.,|0.246178,0.316347,0.,0.,0.,0.,0.,0.,0.307435,0.203136,0.,0.,0.,0.,0.,0.,0.,0.,0.,0.,0.,0.,0.,0.,0.,0.096352,0.,0.096352,0.,0.096352,0.,0.096352,0.|,
L|1.503308,0.,1.453881,0.,1.453879,0.,1.453881,0.,1.453879,0.,1.453881,0.,1.453879,0.|0.,0.,0.,0.,1.31675,1.484055,0.,0.,0.,1.13133,0.,0.,0.,0.,0.,1.13133,0.,0.,0.,0.,0.,1.13133,0.,0.,0.,0.,0.,1.13133,0.,0.,0.,0.,0.,1.13133,0.,0.,0.,0.,0.,1.13133,0.,0.,0.,0.,0.|,|0.403444,0.,0.559185,0.,0.559184,0.,0.559185,0.,0.559184,0.,0.559185,0.,0.559184,0.|0.,0.,0.,0.,0.496411,0.493105,0.,0.,0.,0.261076,0.,0.,0.,0.,0.,0.261076,0.,0.,0.,0.,0.,0.261076,0.,0.,0.,0.,0.,0.261076,0.,0.,0.,0.,0.,0.261076,0.,0.,0.,0.,0.,0.261076,0.,0.,0.,0.,0.|,
K|,0.,0.,0.,0.,0.,0.,0.,0.,0.,0.,0.,0.|0.,0.,0.,0.,0.,0.,0.|0.,0.,0.,0.,0.,0.,0.,0.|,0.,0.,0.,0.,0.,0.,0.,0.,0.,0.,0.,0.|0.,0.,0.,0.,0.,0.,0.|0.,0.,0.,0.,0.,0.,0.,0.
M|0.,1.53756,0.,1.537561,0.,1.53756,0.,1.537561,0.,1.53756,0.,1.537561,0.|0.,0.,0.,1.427386,0.,0.,1.427386,0.,0.|,|0.,0.295685,0.,0.295685,0.,0.295685,0.,0.295685,0.,0.295685,0.,0.295685,0.|0.,0.,0.,0.061567,0.,0.,0.061567,0.,0.|,
F|0.,0.,0.,0.,0.,0.,0.,0.,0.,0.|0.,0.,0.,0.,1.377103,0.,0.,1.584495,0.,1.063559,0.,1.08184,0.,1.772432,0.,0.,0.,0.,0.,0.,0.,0.,0.,0.,0.,0.,1.772432,0.,0.,0.,0.,0.,0.,0.,0.,0.,0.,0.,0.|,|0.,0.,0.,0.,0.,0.,0.,0.,0.,0.|0.,0.,0.,0.,0.382773,0.,0.,0.832875,0.,0.089993,0.,0.09154,0.,0.342013,0.,0.,0.,0.,0.,0.,0.,0.,0.,0.,0.,0.,0.342013,0.,0.,0.,0.,0.,0.,0.,0.,0.,0.,0.,0.|,
P|0.,0.,0.,0.,0.,|0.,0.,0.,0.,0.,0.,|,|0.,0.,0.,0.,0.,|0.,0.,0.,0.,0.,0.,|,
S|0.,0.,0.,0.,0.,0.,1.181153,0.,0.,0.,0.,0.,0.,0.|,|1.158777,0.,0.,|0.,0.,0.,0.,0.,0.,0.068143,0.,0.,0.,0.,0.,0.,0.|,|0.23027,0.,0.,
T|0.,0.,0.,0.,|0.,0.,0.,0.,0.,0.,0.,0.,0.,0.,0.,0.,0.|0.,0.,0.,0.,0.,0.,0.,0.,0.|0.,0.,0.,0.,|0.,0.,0.,0.,0.,0.,0.,0.,0.,0.,0.,0.,0.|0.,0.,0.,0.,0.,0.,0.,0.,0.
W|0.,0.,0.,0.,0.,0.,0.|0.,0.,0.,0.,0.,1.214313,0.,0.,0.,0.,0.,0.,0.,0.,0.,1.214313,0.,0.,0.,0.,0.,0.,0.,0.,0.|0.,0.,0.,0.,0.,0.,0.,0.,0.,0.,0.,0.,0.,0.,0.,0.,0.,0.|0.,0.,0.,0.,0.,0.,0.|0.,0.,0.,0.,0.,0.026188,0.,0.,0.,0.,0.,0.,0.,0.,0.,0.026188,0.,0.,0.,0.,0.,0.,0.,0.,0.|0.,0.,0.,0.,0.,0.,0.,0.,0.,0.,0.,0.,0.,0.,0.,0.,0.,0.
Y|,0.,0.,0.,0.,0.,0.|0.,0.,0.,0.,0.,0.,0.,0.|0.,0.,0.,0.,0.,0.,0.|,0.,0.,0.,0.,0.,0.|0.,0.,0.,0.,0.,0.,0.,0.|0.,0.,0.,0.,0.,0.,0.
V|0.,0.,0.,0.,0.,0.,0.,1.351793,0.,0.,0.,0.,0.,0.,1.351793,0.,0.,0.,0.,0.,0.|1.302414,0.,1.209045,0.,1.261124,0.,0.,1.164167,1.126861,0.,0.,1.164169,1.136798,0.,0.,0.,0.,0.,1.164167,1.126861,0.,0.,1.164169,1.136798,0.,0.,0.,0.,0.,1.164167,1.126861,0.,0.,1.164169,1.136798,0.,0.|,|0.,0.,0.,0.,0.,0.,0.,0.116613,0.,0.,0.,0.,0.,0.,0.116613,0.,0.,0.,0.,0.,0.|0.300978,0.,0.279401,0.,0.382769,0.,0.,0.214923,0.260045,0.,0.,0.214923,0.262338,0.,0.,0.,0.,0.,0.214923,0.260045,0.,0.,0.214923,0.262338,0.,0.,0.,0.,0.,0.214923,0.260045,0.,0.,0.214923,0.262338,0.,0.|,
```
