## Supplementary Data 3 for "Pharmacological proximities in the GPCR family discovered using contact-informed amino-acid and binding pocket similarities": c690.bsv

```
res|B|C|P|wB|wC|wP
A|0.,0.,0.,0.,1.075538,1.255858,0.,0.,0.,0.,0.,0.,0.,0.,0.,0.,1.40998,0.,0.,0.,0.,1.961338,0.,0.,0.,0.,0.,0.,0.,0.,0.,0.,0.,0.|0.,0.,0.,0.,0.,0.,0.,0.,0.,0.,0.,0.,0.,0.,0.,0.,0.,0.,0.,0.,0.,0.,0.,0.,0.|,|0.,0.,0.,0.,0.107554,0.125586,0.,0.,0.,0.,0.,0.,0.,0.,0.,0.,0.457494,0.,0.,0.,0.,0.396869,0.,0.,0.,0.,0.,0.,0.,0.,0.,0.,0.,0.|0.,0.,0.,0.,0.,0.,0.,0.,0.,0.,0.,0.,0.,0.,0.,0.,0.,0.,0.,0.,0.,0.,0.,0.,0.|,
R|0.,1.491912,0.,0.,0.,0.,0.,0.,0.,0.|0.,0.,0.,0.,0.,0.,0.,0.,0.,0.,0.,0.,0.,0.,0.,0.,0.|0.,0.,0.,1.934511,0.,1.489769,0.,0.,0.,0.,2.044306,0.,0.,0.,0.,0.,0.,0.,0.,0.,0.|0.,0.174183,0.,0.,0.,0.,0.,0.,0.,0.|0.,0.,0.,0.,0.,0.,0.,0.,0.,0.,0.,0.,0.,0.,0.,0.,0.|0.,0.,0.,0.211038,0.,0.22188,0.,0.,0.,0.,1.10078,0.,0.,0.,0.,0.,0.,0.,0.,0.,0.
N|0.,0.,1.028186,0.,0.,0.,0.,0.,1.478624,0.|0.,0.,0.,0.,0.,0.,1.259523,0.,0.,0.,0.,0.|0.972011,0.,0.,0.,0.,0.,0.,1.631794,1.457105,0.,0.,0.,1.325914,0.,1.714561,1.974255|0.,0.,0.270029,0.,0.,0.,0.,0.,0.515134,0.|0.,0.,0.,0.,0.,0.,0.474972,0.,0.,0.,0.,0.|0.729008,0.,0.,0.,0.,0.,0.,0.868093,0.52495,0.,0.,0.,0.367834,0.,1.114465,0.618661
D|0.,0.,1.230703,0.,0.,0.,0.,0.,0.,0.,0.,0.,0.|0.,0.,0.,0.,0.,0.,0.,0.,0.,0.,0.,0.|0.,0.,0.,0.,0.,0.,0.,0.,0.,0.,0.,0.,0.,0.,0.,0.,0.|0.,0.,0.3535,0.,0.,0.,0.,0.,0.,0.,0.,0.,0.|0.,0.,0.,0.,0.,0.,0.,0.,0.,0.,0.,0.|0.,0.,0.,0.,0.,0.,0.,0.,0.,0.,0.,0.,0.,0.,0.,0.,0.
C|,0.,0.,1.660135,0.,0.|,0.,0.|,1.621997,1.621997,0.965532|,0.,0.,0.160188,0.,0.|,0.,0.|,0.526438,0.526438,0.27759
Q|0.,0.,0.,0.,0.,0.,0.,0.,0.,1.638152,0.,0.,0.|0.,0.,0.,0.,0.,0.,0.,0.,0.,0.,0.,0.,0.,0.,0.,0.|0.,0.,0.,0.,0.,0.,0.,0.,0.,2.113179,0.,0.,0.,0.,0.|0.,0.,0.,0.,0.,0.,0.,0.,0.,0.906212,0.,0.,0.|0.,0.,0.,0.,0.,0.,0.,0.,0.,0.,0.,0.,0.,0.,0.,0.|0.,0.,0.,0.,0.,0.,0.,0.,0.,0.760003,0.,0.,0.,0.,0.
E|0.,0.,0.,1.578111,1.632489,0.,0.,0.,0.,0.,0.,0.,0.,0.,0.,0.,0.,0.,0.|0.,1.23493,1.187705,0.,0.,1.119015,0.,0.,0.,0.,0.,0.,0.,0.,0.,0.|0.,0.,0.,0.,0.,0.,1.632574,0.,0.,0.,0.,0.,0.,0.,0.,0.,1.667623,0.,0.,0.|0.,0.,0.,0.537229,0.753034,0.,0.,0.,0.,0.,0.,0.,0.,0.,0.,0.,0.,0.,0.|0.,0.335008,0.391903,0.,0.,0.523794,0.,0.,0.,0.,0.,0.,0.,0.,0.,0.|0.,0.,0.,0.,0.,0.,0.86839,0.,0.,0.,0.,0.,0.,0.,0.,0.,0.611462,0.,0.,0.
G|1.270838,0.,0.,0.,0.,0.,0.,0.,0.,0.,0.,0.,0.,0.,0.,1.608483,0.,0.,0.,0.,1.694361,0.,0.,0.,0.,0.,0.,0.,0.,0.,0.,1.535403,0.,0.,0.,0.,0.,1.647398,1.618246,1.764381,1.449067,0.,0.,0.,1.647398,1.449067,0.,0.,0.,0.,0.,0.,0.,1.493671,0.,0.,0.,0.,0.,0.,0.,0.,0.,0.,0.|,|,|0.149715,0.,0.,0.,0.,0.,0.,0.,0.,0.,0.,0.,0.,0.,0.,0.408244,0.,0.,0.,0.,0.154033,0.,0.,0.,0.,0.,0.,0.,0.,0.,0.,0.490022,0.,0.,0.,0.,0.,0.549133,0.312293,0.479788,0.521156,0.,0.,0.,0.549133,0.521156,0.,0.,0.,0.,0.,0.,0.,0.407365,0.,0.,0.,0.,0.,0.,0.,0.,0.,0.,0.|,|,
H|0.,0.,0.,0.,0.,0.,0.,0.,0.,0.|0.,0.,0.,0.,0.,0.,0.,0.,0.,0.,0.,0.,1.008267,0.,0.,0.,0.,0.,0.|0.,0.,0.,0.,0.,0.,0.,0.,0.,0.,0.,1.902654,0.,0.,0.,0.,0.,1.48546,0.,0.|0.,0.,0.,0.,0.,0.,0.,0.,0.,0.|0.,0.,0.,0.,0.,0.,0.,0.,0.,0.,0.,0.,0.176889,0.,0.,0.,0.,0.,0.|0.,0.,0.,0.,0.,0.,0.,0.,0.,0.,0.,0.484009,0.,0.,0.,0.,0.,0.914129,0.,0.
I|0.,0.,1.293265,1.267433,0.,0.,0.,0.,0.,0.,0.|0.,0.,0.,0.,0.,0.,0.,1.096241,0.,0.,0.,0.,0.,0.,0.,0.,1.655642,0.,0.,0.,1.317089,0.,0.,0.,0.|,|0.,0.,0.313519,0.377533,0.,0.,0.,0.,0.,0.,0.|0.,0.,0.,0.,0.,0.,0.,0.269447,0.,0.,0.,0.,0.,0.,0.,0.,0.955178,0.,0.,0.,0.352033,0.,0.,0.,0.|,
L|0.,0.,0.,0.,0.,0.,0.,0.,0.,0.,0.,0.,0.,0.,0.,0.,0.,0.,0.,0.,0.,0.,0.,0.,0.870726,1.178929,0.,0.,0.,0.,0.,0.,0.,0.,0.,1.47487,0.,0.,0.|1.382399,1.010713,0.,0.,0.,0.,0.,0.,0.,0.,1.240309,0.,0.,1.037938,0.,0.,1.037938,0.,0.,1.037938,0.,0.,1.037938,0.,0.,0.,0.,0.,0.,0.,0.,0.,0.,0.,0.,0.992241,0.,0.,0.,0.,0.,0.,0.,0.,1.368997,0.,0.,0.,1.285816,0.,0.,0.,0.,0.,0.883456,0.,0.,0.,0.,0.,0.,1.470253,0.,0.,0.,0.,0.|,|0.,0.,0.,0.,0.,0.,0.,0.,0.,0.,0.,0.,0.,0.,0.,0.,0.,0.,0.,0.,0.,0.,0.,0.,0.07256,0.11409,0.,0.,0.,0.,0.,0.,0.,0.,0.,0.491623,0.,0.,0.|1.036799,0.094149,0.,0.,0.,0.,0.,0.,0.,0.,0.225511,0.,0.,0.311381,0.,0.,0.311381,0.,0.,0.311381,0.,0.,0.311381,0.,0.,0.,0.,0.,0.,0.,0.,0.,0.,0.,0.,0.42223,0.,0.,0.,0.,0.,0.,0.,0.,0.273799,0.,0.,0.,0.226243,0.,0.,0.,0.,0.,0.210889,0.,0.,0.,0.,0.,0.,0.560096,0.,0.,0.,0.,0.|,
K|1.031613,0.,0.,0.,0.,0.,0.,0.,0.,0.|0.,0.,0.,0.,0.922902,0.,0.,0.,0.,0.,0.,0.,0.,0.,0.|1.490648,0.,0.,0.,0.,0.,0.,0.,0.,0.,0.,0.,0.,1.680134,0.|0.016958,0.,0.,0.,0.,0.,0.,0.,0.,0.|0.,0.,0.,0.,0.076909,0.,0.,0.,0.,0.,0.,0.,0.,0.,0.|0.412481,0.,0.,0.,0.,0.,0.,0.,0.,0.,0.,0.,0.,0.478449,0.
M|0.,0.,0.,0.,0.,0.,1.645339,0.|0.,0.,0.,0.,1.458808,0.,0.,0.,0.,0.,0.,0.,1.252659,0.,0.,0.|,|0.,0.,0.,0.,0.,0.,0.434254,0.|0.,0.,0.,0.,0.496093,0.,0.,0.,0.,0.,0.,0.,0.143266,0.,0.,0.|,
F|1.338976,0.,0.,0.,0.,0.,0.,0.,0.,0.,0.,1.932558,0.,0.,0.,0.,0.,0.|0.909244,1.138253,0.835978,0.,0.,0.,0.,2.432151,0.,0.,0.,0.,0.,0.,0.,0.,0.,0.,0.,0.,0.,0.,0.,0.,0.,0.,1.116216,0.,0.,0.,0.,1.79003,0.,0.,0.,0.,0.,0.|,|0.025679,0.,0.,0.,0.,0.,0.,0.,0.,0.,0.,0.920266,0.,0.,0.,0.,0.,0.|0.454622,0.087318,0.027484,0.,0.,0.,0.,1.449463,0.,0.,0.,0.,0.,0.,0.,0.,0.,0.,0.,0.,0.,0.,0.,0.,0.,0.,0.338466,0.,0.,0.,0.,0.681916,0.,0.,0.,0.,0.,0.|,
P|0.,0.,0.,0.,0.,0.,0.,0.,0.,0.|0.,0.,0.,0.,1.074897,0.,0.,0.,0.,0.,0.,0.,0.|,|0.,0.,0.,0.,0.,0.,0.,0.,0.,0.|0.,0.,0.,0.,0.122576,0.,0.,0.,0.,0.,0.,0.,0.|,
S|1.464923,0.,0.,0.,0.,0.,0.,0.,0.,0.,0.900823,1.332484,0.,0.,0.,0.,0.,0.,0.,0.,0.,1.347956,0.,0.,0.,0.,0.,0.,0.,0.,0.,0.,0.,0.,0.,0.,0.|,|0.,0.,0.,0.,0.,0.,0.,0.,0.,0.,1.101511,0.,0.,0.,0.,0.,0.,0.,0.,0.,0.,0.,0.,0.,0.,0.,0.,0.,0.,0.,0.,0.,0.|0.173127,0.,0.,0.,0.,0.,0.,0.,0.,0.,0.091454,0.128514,0.,0.,0.,0.,0.,0.,0.,0.,0.,0.106418,0.,0.,0.,0.,0.,0.,0.,0.,0.,0.,0.,0.,0.,0.,0.|,|0.,0.,0.,0.,0.,0.,0.,0.,0.,0.,0.125807,0.,0.,0.,0.,0.,0.,0.,0.,0.,0.,0.,0.,0.,0.,0.,0.,0.,0.,0.,0.,0.,0.
T|0.,0.,0.,0.,0.,0.,1.804438,0.,1.67347,0.,0.,0.,0.,0.,0.,0.,0.,0.,0.|0.,1.03271,0.,0.,0.,0.,0.,0.,0.,0.,0.,0.,0.,0.,0.,0.,0.,0.,0.,0.,0.,0.,0.,0.,0.|0.,1.164797,0.,0.,0.,0.,0.,0.,0.,0.,0.,0.,0.,1.226938,0.,0.,0.,0.,0.,0.,0.,0.,0.,0.|0.,0.,0.,0.,0.,0.,0.16404,0.,0.783326,0.,0.,0.,0.,0.,0.,0.,0.,0.,0.|0.,0.05633,0.,0.,0.,0.,0.,0.,0.,0.,0.,0.,0.,0.,0.,0.,0.,0.,0.,0.,0.,0.,0.,0.,0.|0.,0.127069,0.,0.,0.,0.,0.,0.,0.,0.,0.,0.,0.,0.600416,0.,0.,0.,0.,0.,0.,0.,0.,0.,0.
W|0.,0.,0.,0.,0.934534,0.,0.,0.,0.|0.,1.366587,1.804483,0.,0.,1.589804,0.,2.251292,0.,0.,0.,0.,0.,0.,1.594586,0.|0.,0.,0.,0.,0.,0.,0.,0.|0.,0.,0.,0.,0.065581,0.,0.,0.,0.|0.,0.561359,0.589343,0.,0.,0.125511,0.,0.809675,0.,0.,0.,0.,0.,0.,0.451799,0.|0.,0.,0.,0.,0.,0.,0.,0.
Y|0.,1.322371,0.,0.,0.,0.,0.,0.,0.,0.,0.,0.,0.,0.,0.,0.|0.,0.,0.,0.,0.,0.,0.,1.420514,0.,0.,0.,0.,2.017381,0.,0.,1.342221,0.,0.,0.,1.303087,1.546213,1.97956,0.,0.944862,1.338413,1.507252,0.,0.,0.,0.,0.,0.,0.,0.,0.,0.|0.,0.,0.,0.,0.,0.,0.,0.,0.,0.,0.987774,0.,0.,0.,0.,0.,0.841571,0.,0.,0.,0.,0.,0.,0.,0.,0.,0.,0.,0.,0.,0.,0.|0.,0.137607,0.,0.,0.,0.,0.,0.,0.,0.,0.,0.,0.,0.,0.,0.|0.,0.,0.,0.,0.,0.,0.,0.407406,0.,0.,0.,0.,1.030152,0.,0.,0.527301,0.,0.,0.,0.243803,0.850417,1.336203,0.,0.126272,0.234376,0.57778,0.,0.,0.,0.,0.,0.,0.,0.,0.,0.|0.,0.,0.,0.,0.,0.,0.,0.,0.,0.,0.336263,0.,0.,0.,0.,0.,0.146596,0.,0.,0.,0.,0.,0.,0.,0.,0.,0.,0.,0.,0.,0.,0.
V|0.,0.,0.,0.,0.,1.26058,0.,0.,0.,0.,0.,0.,0.,0.,0.,0.,0.,0.799117,0.,0.,0.|0.,0.,0.,1.16696,0.,0.,0.,1.16696,0.,0.,0.,0.,0.,0.,0.,0.,0.,0.,0.,0.,0.,0.,0.,0.,0.,0.,0.,0.,0.827621,0.,0.,0.,1.322649,1.455378,1.46689,0.,0.,0.|,|0.,0.,0.,0.,0.,0.114598,0.,0.,0.,0.,0.,0.,0.,0.,0.,0.,0.,0.108268,0.,0.,0.|0.,0.,0.,0.275827,0.,0.,0.,0.275827,0.,0.,0.,0.,0.,0.,0.,0.,0.,0.,0.,0.,0.,0.,0.,0.,0.,0.,0.,0.,0.10145,0.,0.,0.,0.777056,0.435943,0.689506,0.,0.,0.|,
```
