## Supplementary Data 3 for "Pharmacological proximities in the GPCR family discovered using contact-informed amino-acid and binding pocket similarities": c691.bsv

```
res|B|C|P|wB|wC|wP
A|0.,0.,0.,0.,0.,0.,0.,0.,0.,0.,0.,0.,0.,0.,0.,0.,0.,0.,0.,0.,0.|0.,1.093637,0.,0.,0.,1.085145,1.093637,0.,0.,1.085145,1.093637,0.,0.,1.085145,1.093637,0.,0.,1.085145,1.093637,0.,0.,1.085145,1.093637,0.,0.,1.085145,1.093637,0.|,|0.,0.,0.,0.,0.,0.,0.,0.,0.,0.,0.,0.,0.,0.,0.,0.,0.,0.,0.,0.,0.|0.,0.131023,0.,0.,0.,0.106127,0.131023,0.,0.,0.106127,0.131023,0.,0.,0.106127,0.131023,0.,0.,0.106127,0.131023,0.,0.,0.106127,0.131023,0.,0.,0.106127,0.131023,0.|,
R|1.41519,1.41519,1.41519,1.41519,1.41519,1.41519,1.41519|0.,1.16364,0.,0.,1.16364,0.,0.,1.16364,0.,0.,0.,0.,0.,0.,0.,0.,0.,0.,0.,0.,0.|0.,1.519606,0.,0.,1.519606,0.,0.,1.519606,0.,0.,1.519606,0.,0.,1.519606,0.,0.,1.519606,0.,0.,1.519606,0.|0.207607,0.207607,0.207607,0.207607,0.207607,0.207607,0.207607|0.,0.142254,0.,0.,0.142254,0.,0.,0.142254,0.,0.,0.,0.,0.,0.,0.,0.,0.,0.,0.,0.,0.|0.,0.182055,0.,0.,0.182055,0.,0.,0.182055,0.,0.,0.182055,0.,0.,0.182055,0.,0.,0.182055,0.,0.,0.182055,0.
N|,0.,0.|,0.,0.|,0.,0.|,0.,0.|,0.,0.|,0.,0.
D|0.,0.,0.,0.,0.,0.,0.,0.,0.|0.,0.,0.,0.,0.,0.,0.,0.,0.|,0.,0.,0.,0.|0.,0.,0.,0.,0.,0.,0.,0.,0.|0.,0.,0.,0.,0.,0.,0.,0.,0.|,0.,0.,0.,0.
C|0.,0.,0.,0.,0.,0.,0.,0.,0.,0.,0.,0.,0.,0.|,|0.,0.,0.,0.,0.,0.,0.,0.,0.,0.,0.,0.,0.,0.,0.,0.,0.,0.,0.,0.,0.,0.,0.,0.,0.,0.,0.,0.,0.,0.,0.,0.,0.,0.,0.,0.,0.,0.,0.,0.,0.,0.,0.,0.|0.,0.,0.,0.,0.,0.,0.,0.,0.,0.,0.,0.,0.,0.|,|0.,0.,0.,0.,0.,0.,0.,0.,0.,0.,0.,0.,0.,0.,0.,0.,0.,0.,0.,0.,0.,0.,0.,0.,0.,0.,0.,0.,0.,0.,0.,0.,0.,0.,0.,0.,0.,0.,0.,0.,0.,0.,0.,0.
Q|0.,0.,0.,0.,0.,0.,0.,0.,0.|1.144724,1.144724,1.144724,0.,0.,0.,0.|0.,1.470506,0.,1.470506,0.,1.470506,0.,1.470506,0.,1.470506,0.,1.470506,0.,0.,0.,1.470506,0.,0.|0.,0.,0.,0.,0.,0.,0.,0.,0.|0.114752,0.114752,0.114752,0.,0.,0.,0.|0.,0.305606,0.,0.305606,0.,0.305606,0.,0.305606,0.,0.305606,0.,0.305606,0.,0.,0.,0.305606,0.,0.
E|0.,0.,0.,0.,0.,0.,0.|0.,0.,0.,0.,0.,0.,0.|0.,0.,0.,0.,0.,0.,0.,0.,0.|0.,0.,0.,0.,0.,0.,0.|0.,0.,0.,0.,0.,0.,0.|0.,0.,0.,0.,0.,0.,0.,0.,0.
G|0.,0.,0.,0.,0.,0.,0.|,|,|0.,0.,0.,0.,0.,0.,0.|,|,
H|0.,0.,0.,0.,0.,0.,0.,0.,0.,0.,0.,0.,0.,0.,0.,0.,0.,0.,0.,0.,0.,0.,0.,0.,0.,0.,0.,0.|0.,0.,0.,0.,0.,0.,0.,0.,0.,0.,0.,0.,0.,0.,0.,0.,0.,0.,0.,0.,0.,0.,0.,0.,0.,0.,0.,0.,0.,0.,0.,0.,0.,0.,0.,0.,0.,0.,0.|0.,0.,0.,0.,0.,0.,0.,0.,0.,0.,0.,0.,0.,0.,0.,0.,0.,0.,0.,0.,0.,0.,0.,0.,0.,0.,0.,0.,0.,0.,0.,0.,0.,0.,0.,0.,0.,0.,0.,0.,0.,0.,0.|0.,0.,0.,0.,0.,0.,0.,0.,0.,0.,0.,0.,0.,0.,0.,0.,0.,0.,0.,0.,0.,0.,0.,0.,0.,0.,0.,0.|0.,0.,0.,0.,0.,0.,0.,0.,0.,0.,0.,0.,0.,0.,0.,0.,0.,0.,0.,0.,0.,0.,0.,0.,0.,0.,0.,0.,0.,0.,0.,0.,0.,0.,0.,0.,0.,0.,0.|0.,0.,0.,0.,0.,0.,0.,0.,0.,0.,0.,0.,0.,0.,0.,0.,0.,0.,0.,0.,0.,0.,0.,0.,0.,0.,0.,0.,0.,0.,0.,0.,0.,0.,0.,0.,0.,0.,0.,0.,0.,0.,0.
I|1.762953,0.,0.,1.762953,0.,0.,1.762953,0.,0.,1.762953,0.,0.,1.762953,0.,0.,1.762953,0.,0.,1.762953,0.,0.|0.896324,0.,0.,0.,0.896324,0.,0.,0.,0.896324,0.,0.,0.,0.896324,0.,0.,0.,0.896324,0.,0.,0.,0.896324,0.,0.,0.,1.413886,0.,0.896324,0.,0.,0.,1.413886,0.|,|0.109657,0.,0.,0.109657,0.,0.,0.109657,0.,0.,0.109657,0.,0.,0.109657,0.,0.,0.109657,0.,0.,0.109657,0.,0.|0.055752,0.,0.,0.,0.055752,0.,0.,0.,0.055752,0.,0.,0.,0.055752,0.,0.,0.,0.055752,0.,0.,0.,0.055752,0.,0.,0.,0.279056,0.,0.055752,0.,0.,0.,0.279056,0.|,
L|1.493497,1.323991,0.862406,0.,0.,0.,0.,0.,0.,1.493497,1.323991,0.862406,0.,0.,0.,1.431503,0.,0.,1.493497,1.323991,0.862406,0.,0.,0.,1.431503,0.,0.,1.493497,1.323991,0.862406,0.,0.,0.,0.,0.,0.,1.493497,1.323991,0.862406,0.,0.,0.,0.,0.,0.,1.493497,1.323991,0.862406,0.,0.,0.,0.,0.,0.,1.493497,1.323991,0.862406,0.,0.,0.,0.,0.,0.|0.976371,1.324072,0.,0.,0.,0.,0.,1.290948,0.,0.,0.,0.,0.,0.,0.976371,1.324072,0.,0.,0.,0.,0.,1.290948,0.,0.,0.,0.,0.,0.,0.976371,1.324072,0.,0.,0.,0.,0.,1.290948,0.,0.,0.,0.,0.,0.,0.976371,1.324072,0.,0.,0.,0.,0.,1.290948,0.,0.,0.,0.,0.,0.,0.976371,1.324072,0.,0.,0.,0.,0.,1.290948,0.,0.,0.,0.,0.,0.,0.976371,1.324072,0.,0.,0.,0.,0.,1.290948,0.,0.,0.,0.,0.,0.,0.,0.976371,1.324072,0.,0.,0.,0.,0.,1.290948,0.,0.,0.,0.,0.,0.,0.|,|0.092897,0.120363,0.024758,0.,0.,0.,0.,0.,0.,0.092897,0.120363,0.024758,0.,0.,0.,0.0875,0.,0.,0.092897,0.120363,0.024758,0.,0.,0.,0.0875,0.,0.,0.092897,0.120363,0.024758,0.,0.,0.,0.,0.,0.,0.092897,0.120363,0.024758,0.,0.,0.,0.,0.,0.,0.092897,0.120363,0.024758,0.,0.,0.,0.,0.,0.,0.092897,0.120363,0.024758,0.,0.,0.,0.,0.,0.|0.070074,0.063353,0.,0.,0.,0.,0.,0.252508,0.,0.,0.,0.,0.,0.,0.070074,0.063353,0.,0.,0.,0.,0.,0.252508,0.,0.,0.,0.,0.,0.,0.070074,0.063353,0.,0.,0.,0.,0.,0.252508,0.,0.,0.,0.,0.,0.,0.070074,0.063353,0.,0.,0.,0.,0.,0.252508,0.,0.,0.,0.,0.,0.,0.070074,0.063353,0.,0.,0.,0.,0.,0.252508,0.,0.,0.,0.,0.,0.,0.070074,0.063353,0.,0.,0.,0.,0.,0.252508,0.,0.,0.,0.,0.,0.,0.,0.070074,0.063353,0.,0.,0.,0.,0.,0.252508,0.,0.,0.,0.,0.,0.,0.|,
K|0.,0.911696,0.911696,0.911696,0.911696,0.911696,0.911696|0.973352,0.973352,0.973352,0.973352,0.973352,0.973352,0.973352|,|0.,0.030535,0.030535,0.030535,0.030535,0.030535,0.030535|0.060543,0.060543,0.060543,0.060543,0.060543,0.060543,0.060543|,
M|0.,0.,0.,1.224613,0.,0.,0.,0.,0.,1.224613,0.,0.,0.,0.,0.,1.224613,0.,0.,0.,0.,0.,1.224613,0.,0.,0.,0.,0.,1.224613,0.,0.,0.,0.,0.,1.224613,0.,0.,0.,0.,0.,0.,1.224613,0.,0.,0.|0.,0.,0.,0.,1.281832,0.,0.,1.317516,0.,0.,0.,1.281832,0.,0.,1.317516,0.,0.,0.,1.281832,0.,0.,0.,0.,0.,0.,1.281832,0.,0.,0.,0.,0.,0.,1.281832,0.,0.,0.,0.,0.,0.,1.281832,0.,0.,1.787354,1.234666,0.,0.,0.,0.,0.,1.281832,0.,0.,1.787354,1.234666,0.|,|0.,0.,0.,0.152702,0.,0.,0.,0.,0.,0.152702,0.,0.,0.,0.,0.,0.152702,0.,0.,0.,0.,0.,0.152702,0.,0.,0.,0.,0.,0.152702,0.,0.,0.,0.,0.,0.152702,0.,0.,0.,0.,0.,0.,0.152702,0.,0.,0.|0.,0.,0.,0.,0.341613,0.,0.,0.529528,0.,0.,0.,0.341613,0.,0.,0.529528,0.,0.,0.,0.341613,0.,0.,0.,0.,0.,0.,0.341613,0.,0.,0.,0.,0.,0.,0.341613,0.,0.,0.,0.,0.,0.,0.341613,0.,0.,0.885838,0.324912,0.,0.,0.,0.,0.,0.341613,0.,0.,0.885838,0.324912,0.|,
F|0.,0.,0.,0.,0.,0.,0.,0.,0.,0.,0.,0.,0.,0.,0.,0.,0.,0.,0.,0.,0.,0.,0.|0.,0.,0.,0.,0.,0.,0.,0.,0.,0.,0.,0.,0.,0.,0.,0.,0.,0.,0.,0.,0.,0.,0.,0.,0.,0.,0.,0.,0.,0.,0.,0.,0.,0.,0.,0.,0.,0.,0.,0.,0.,0.,0.,0.,0.,0.,0.,0.,0.,0.,0.,0.,0.,0.,1.352132,1.696234,0.,0.,0.,0.,0.,0.,0.,0.,0.,1.352132,1.696234|,|0.,0.,0.,0.,0.,0.,0.,0.,0.,0.,0.,0.,0.,0.,0.,0.,0.,0.,0.,0.,0.,0.,0.|0.,0.,0.,0.,0.,0.,0.,0.,0.,0.,0.,0.,0.,0.,0.,0.,0.,0.,0.,0.,0.,0.,0.,0.,0.,0.,0.,0.,0.,0.,0.,0.,0.,0.,0.,0.,0.,0.,0.,0.,0.,0.,0.,0.,0.,0.,0.,0.,0.,0.,0.,0.,0.,0.,0.533736,0.818358,0.,0.,0.,0.,0.,0.,0.,0.,0.,0.533736,0.818358|,
P|0.785039,0.785039,0.785039,0.785039,0.785039,0.785039,0.,0.,0.785039,0.,0.|0.889934,0.889934,0.889934,0.,0.,0.,0.,0.,0.|,|0.045074,0.045074,0.045074,0.045074,0.045074,0.045074,0.,0.,0.045074,0.,0.|0.038323,0.038323,0.038323,0.,0.,0.,0.,0.,0.|,
S|0.,0.,0.,0.,0.,0.,0.,0.,0.,0.,0.|,|0.,0.,0.,0.778178,0.,0.,0.778178,0.,0.,0.,0.,0.,0.,0.,0.,0.,0.,0.,0.,0.,0.,0.,0.,0.,0.|0.,0.,0.,0.,0.,0.,0.,0.,0.,0.,0.|,|0.,0.,0.,0.007447,0.,0.,0.007447,0.,0.,0.,0.,0.,0.,0.,0.,0.,0.,0.,0.,0.,0.,0.,0.,0.,0.
T|,0.,0.,0.,0.|,|,0.,0.|,0.,0.,0.,0.|,|,0.,0.
W|0.,0.,0.,0.,0.,0.,0.,0.,0.|0.,0.,0.,0.,0.,0.,0.,0.,0.,0.,0.,0.,0.,0.,0.,0.,0.,0.,0.,0.,0.,0.,0.|0.,0.,0.,0.,0.,0.,0.|0.,0.,0.,0.,0.,0.,0.,0.,0.|0.,0.,0.,0.,0.,0.,0.,0.,0.,0.,0.,0.,0.,0.,0.,0.,0.,0.,0.,0.,0.,0.,0.|0.,0.,0.,0.,0.,0.,0.
Y|,|0.,0.,0.,0.,0.,0.,0.,0.,0.,0.,0.|,0.,0.|,|0.,0.,0.,0.,0.,0.,0.,0.,0.,0.,0.|,0.,0.
V|0.,0.,0.,0.,0.,0.,0.,0.,0.|0.,0.,0.,0.,0.,1.062073,0.,0.,0.,1.062073,0.,0.,0.,1.062073,0.,0.,0.,1.062073,0.,0.,0.,0.,0.,0.,0.,0.,0.,0.|,|0.,0.,0.,0.,0.,0.,0.,0.,0.|0.,0.,0.,0.,0.,0.085693,0.,0.,0.,0.085693,0.,0.,0.,0.085693,0.,0.,0.,0.085693,0.,0.,0.,0.,0.,0.,0.,0.,0.,0.|,
```
