## Supplementary Data 3 for "Pharmacological proximities in the GPCR family discovered using contact-informed amino-acid and binding pocket similarities": c692.bsv

```
res|B|C|P|wB|wC|wP
A|1.467755,0.,1.470499,0.,0.,0.,0.,0.,0.,0.,0.,0.,0.,0.,1.655288,0.,0.|1.260447,0.,0.,0.,0.,0.,0.,0.,0.,0.,0.,0.,0.|,|0.453277,0.,0.135928,0.,0.,0.,0.,0.,0.,0.,0.,0.,0.,0.,0.91105,0.,0.|0.444864,0.,0.,0.,0.,0.,0.,0.,0.,0.,0.,0.,0.|,
R|0.,0.,0.,0.|0.,0.,0.,0.,0.,0.,0.,0.,0.,0.,0.,0.|0.,0.,0.,0.,0.,0.,0.,0.,0.,0.,0.,0.,0.,0.,0.,1.827343,0.,0.|0.,0.,0.,0.|0.,0.,0.,0.,0.,0.,0.,0.,0.,0.,0.,0.|0.,0.,0.,0.,0.,0.,0.,0.,0.,0.,0.,0.,0.,0.,0.,0.509956,0.,0.
N|0.,0.,0.,0.,0.,0.,0.,0.,0.,0.,1.400696,0.|0.,0.,0.,0.,0.,0.,0.,0.,0.,0.|0.,0.,0.,1.614236,0.,1.900011,1.640158,0.,0.,0.,0.,0.,0.,0.|0.,0.,0.,0.,0.,0.,0.,0.,0.,0.,0.344239,0.|0.,0.,0.,0.,0.,0.,0.,0.,0.,0.|0.,0.,0.,0.772026,0.,0.984904,0.421755,0.,0.,0.,0.,0.,0.,0.
D|0.,0.,0.,0.,1.363087,0.,0.,0.,0.,0.,0.|0.,0.,0.,0.,1.050329,0.,0.,0.,0.,0.|2.206833,0.,0.,0.,0.,1.885525,1.130877,0.,0.,0.,0.,0.,0.|0.,0.,0.,0.,0.282354,0.,0.,0.,0.,0.,0.|0.,0.,0.,0.,0.456665,0.,0.,0.,0.,0.|0.908696,0.,0.,0.,0.,0.901773,0.442517,0.,0.,0.,0.,0.,0.
C|0.,0.,0.,0.,0.,0.,0.|,|0.,0.,0.,0.,0.,0.|0.,0.,0.,0.,0.,0.,0.|,|0.,0.,0.,0.,0.,0.
Q|0.,0.,0.,0.,0.797365,0.,0.,0.,0.,0.,0.|0.,0.,0.,0.,0.,0.,0.,0.,0.,0.|0.,0.,0.,0.,1.112282,0.,0.,0.,0.|0.,0.,0.,0.,0.046904,0.,0.,0.,0.,0.,0.|0.,0.,0.,0.,0.,0.,0.,0.,0.,0.|0.,0.,0.,0.,0.217031,0.,0.,0.,0.
E|0.,0.,0.,0.,0.,1.693065,0.,0.,0.|0.,0.958028,0.,0.,0.,0.,0.,0.,0.,0.,0.,0.|0.,0.,1.916626,1.537507,0.,0.,0.,0.,0.,0.,0.,0.,0.,0.,0.,0.,0.|0.,0.,0.,0.,0.,0.696841,0.,0.,0.|0.,0.258927,0.,0.,0.,0.,0.,0.,0.,0.,0.,0.|0.,0.,1.036014,0.415542,0.,0.,0.,0.,0.,0.,0.,0.,0.,0.,0.,0.,0.
G|1.767826,0.,1.755738,0.,0.,0.,0.,1.755738,0.,0.,0.,0.,0.,1.980841,1.398155,0.,0.,0.|,|,|0.50695,0.,0.398361,0.,0.,0.,0.,0.398361,0.,0.,0.,0.,0.,0.476016,0.616136,0.,0.,0.|,|,
H|,0.,0.|0.,0.,0.,0.,0.,1.581464,0.,0.,0.,0.,0.,0.,0.,0.|0.,0.,0.,0.,0.,1.631661,0.,0.,0.,0.,0.,1.731233,0.,0.,0.|,0.,0.|0.,0.,0.,0.,0.,0.545651,0.,0.,0.,0.,0.,0.,0.,0.|0.,0.,0.,0.,0.,0.667931,0.,0.,0.,0.,0.,0.630759,0.,0.,0.
I|1.860857,0.,0.949142,0.,0.,0.,0.,0.|0.,0.,0.,1.559912,0.,0.,0.,0.,0.,0.,0.|,|0.588359,0.,0.063808,0.,0.,0.,0.,0.|0.,0.,0.,0.974149,0.,0.,0.,0.,0.,0.,0.|,
L|0.,0.,0.,0.,0.,1.346043,0.,0.,0.,0.,0.,0.,0.,0.,0.,1.234718|0.,0.,0.,1.600246,0.,0.,0.,0.,1.486513,1.300064,0.,0.,1.600246,0.,0.,0.,0.,0.,0.,0.,0.,0.971525,1.24489|,|0.,0.,0.,0.,0.,0.23075,0.,0.,0.,0.,0.,0.,0.,0.,0.,0.209274|0.,0.,0.,0.309291,0.,0.,0.,0.,0.233595,0.520026,0.,0.,0.309291,0.,0.,0.,0.,0.,0.,0.,0.,0.181132,0.464196|,
K|0.,0.|0.,0.,0.,0.995859,|0.,0.,0.,0.,1.015247,0.,0.|0.,0.|0.,0.,0.,0.322981,|0.,0.,0.,0.,0.176565,0.,0.
M|,1.635626,0.,0.,0.,0.|,1.56262,0.,0.,0.,0.,0.,0.|,|,0.303759,0.,0.,0.,0.|,0.658533,0.,0.,0.,0.,0.,0.|,
F|0.,0.,0.,0.,0.,1.216637,1.308338,0.,0.|0.,0.,0.,0.,0.,0.,1.110019,1.392294,0.,0.,1.625633,1.553831,0.,0.,0.,0.,0.,0.|,|0.,0.,0.,0.,0.,0.355742,0.374904,0.,0.|0.,0.,0.,0.,0.,0.,0.226534,0.579649,0.,0.,0.465825,0.690591,0.,0.,0.,0.,0.,0.|,
P|0.,0.,0.,1.550924,0.,0.,0.,0.,0.,0.,0.,0.,0.,0.|0.,0.,0.,1.005393,0.,0.,0.,0.,0.,0.,0.,0.,0.,0.|,|0.,0.,0.,0.645691,0.,0.,0.,0.,0.,0.,0.,0.,0.,0.|0.,0.,0.,0.18056,0.,0.,0.,0.,0.,0.,0.,0.,0.,0.|,
S|1.466159,0.,0.,0.,0.,0.,0.,0.,0.,0.,0.,0.,1.559816|,|1.979611,0.,0.,0.,0.895597,0.,0.,0.,0.,0.,1.649748,0.,0.|0.840885,0.,0.,0.,0.,0.,0.,0.,0.,0.,0.,0.,0.502313|,|0.917026,0.,0.,0.,0.169437,0.,0.,0.,0.,0.,0.457493,0.,0.
T|,0.,0.,0.,0.,0.,0.,0.,0.,0.,0.|0.,0.,0.,1.170826,0.,0.,0.,0.,0.,0.,0.,0.|1.057602,0.,0.,1.057602,0.,0.,0.,0.,0.,0.,0.,0.,0.|,0.,0.,0.,0.,0.,0.,0.,0.,0.,0.|0.,0.,0.,0.534508,0.,0.,0.,0.,0.,0.,0.,0.|0.284397,0.,0.,0.284397,0.,0.,0.,0.,0.,0.,0.,0.,0.
W|,0.,0.|2.515305,0.,0.,0.|1.227201,0.,|,0.,0.|1.476375,0.,0.,0.|0.560244,0.,
Y|0.,0.,0.,0.,0.,0.,0.|0.,0.,0.,1.620149,0.,0.,1.931424,0.,0.,2.246824,0.,0.,0.,1.161816,0.,1.620149,0.,0.,0.,0.,1.318235,0.|0.,0.,0.,0.,0.,1.357882,0.,1.138744,0.,0.,0.,0.,0.,0.,0.,0.,1.504936,0.|0.,0.,0.,0.,0.,0.,0.|0.,0.,0.,0.299523,0.,0.,0.522007,0.,0.,1.269944,0.,0.,0.,0.327205,0.,0.299523,0.,0.,0.,0.,0.500725,0.|0.,0.,0.,0.,0.,0.660591,0.,0.717904,0.,0.,0.,0.,0.,0.,0.,0.,0.641639,0.
V|0.,0.,0.,0.,0.,1.596822,0.,0.,0.,0.,0.|0.,1.173023,0.,0.,0.,1.415954,1.247208,0.,1.114907,0.,0.,1.806333,0.|,|0.,0.,0.,0.,0.,0.494921,0.,0.,0.,0.,0.|0.,0.280505,0.,0.,0.,0.745543,0.595606,0.,0.319476,0.,0.,0.770142,0.|,
```
