## Supplementary Data 3 for "Pharmacological proximities in the GPCR family discovered using contact-informed amino-acid and binding pocket similarities": c693.bsv

```
res|B|C|P|wB|wC|wP
A|0.,0.,0.,1.310519,0.,1.773906,0.,0.,1.433403,0.|0.,0.,0.,1.333485,0.,1.524984,0.,0.99765,0.,0.||0.,0.,0.,0.35404,0.,1.354272,0.,0.,0.270061,0.|0.,0.,0.,0.307951,0.,0.196772,0.,0.21688,0.,0.|
R|0.,0.,0.,0.,0.,0.,0.,0.|0.,0.,0.,0.,0.,0.,0.,1.391489,0.,0.,0.|2.088078,0.,2.088078,0.,0.,0.,0.,0.,0.,0.,1.073593,0.,0.,0.,0.,0.,0.,0.,0.|0.,0.,0.,0.,0.,0.,0.,0.|0.,0.,0.,0.,0.,0.,0.,1.027561,0.,0.,0.|0.897874,0.,0.897874,0.,0.,0.,0.,0.,0.,0.,0.140034,0.,0.,0.,0.,0.,0.,0.,0.
N|0.,0.,0.,0.,0.,0.,0.,0.,0.,0.,0.,1.429406|0.,0.,0.,0.,0.,0.,0.,0.,0.,0.,0.|2.091863,0.,0.,0.,0.,0.,0.,0.,0.,0.,0.,1.653768,0.,1.69813,0.|0.,0.,0.,0.,0.,0.,0.,0.,0.,0.,0.,0.659726|0.,0.,0.,0.,0.,0.,0.,0.,0.,0.,0.|1.162146,0.,0.,0.,0.,0.,0.,0.,0.,0.,0.,0.413442,0.,0.48518,0.
D|0.,0.,0.,1.434485,1.70284,0.,0.,1.06972,0.,0.,0.|1.413234,0.,0.,0.969445,0.,0.,0.,0.,0.993833,0.,0.,1.07696|2.12037,0.,0.,1.667927,1.543967,0.,0.,0.,0.,0.,1.608453,2.189806,0.,0.,0.,1.715151,1.833543,0.|0.,0.,0.,0.315649,0.370989,0.,0.,0.046009,0.,0.,0.|0.054706,0.,0.,0.143621,0.,0.,0.,0.,0.203284,0.,0.,0.353858|0.205197,0.,0.,0.305242,0.222008,0.,0.,0.,0.,0.,0.475225,1.094903,0.,0.,0.,0.637056,0.811998,0.
C|0.,0.,0.,0.,1.179877,0.|0.,1.374197|1.980095,0.,0.,0.,0.,1.198965|0.,0.,0.,0.,0.435647,0.|0.,0.401688|0.170331,0.,0.,0.,0.,0.53097
Q|1.688282,0.,0.|0.,0.,1.796118,0.|0.,0.,1.932874,0.,1.878941,0.|0.196059,0.,0.|0.,0.,0.115879,0.|0.,0.,0.074821,0.,0.435697,0.
E|0.,0.,0.,0.,0.,0.,1.380531|0.,0.,1.178749,0.,0.,0.,0.,0.,0.890442|0.,0.,1.69138,2.080892,2.19439,0.,2.032524,0.,0.,0.762301|0.,0.,0.,0.,0.,0.,0.477876|0.,0.,0.523888,0.,0.,0.,0.,0.,0.239734|0.,0.,0.908334,1.811147,0.184046,0.,1.438402,0.,0.,0.087958
G|0.,0.,0.,0.,0.,0.,0.,1.430911,1.529463,0.,0.,0.,0.,0.,1.261769,0.,0.,0.,0.,0.,0.,0.,0.|||0.,0.,0.,0.,0.,0.,0.,0.35539,0.629779,0.,0.,0.,0.,0.,0.094972,0.,0.,0.,0.,0.,0.,0.,0.||
H|1.293762,1.293762,0.,0.,0.|0.857374,0.,0.912373,0.,0.,1.198761,0.,0.|1.537332,0.,0.,0.,0.,0.|0.530442,0.530442,0.,0.,0.|0.085737,0.,0.098105,0.,0.,0.06334,0.,0.|0.181835,0.,0.,0.,0.,0.
I|0.,0.,0.,0.,0.,0.,0.,0.,0.,0.,0.|0.,0.,1.366444,0.,0.,0.,0.,0.,0.,0.,0.,0.,0.,0.,0.,0.,0.,0.,0.||0.,0.,0.,0.,0.,0.,0.,0.,0.,0.,0.|0.,0.,0.336401,0.,0.,0.,0.,0.,0.,0.,0.,0.,0.,0.,0.,0.,0.,0.,0.|
L|0.,0.,0.,0.,0.,1.213328,0.76153,1.084263,0.,0.,0.,0.,0.,0.,0.|0.,0.,0.,0.,0.,0.,0.,0.,0.,0.,0.,0.,1.216494,1.256858,0.,0.,0.,0.,0.,0.,0.,0.,0.,0.,0.,0.,0.||0.,0.,0.,0.,0.,0.175845,0.13244,0.141426,0.,0.,0.,0.,0.,0.,0.|0.,0.,0.,0.,0.,0.,0.,0.,0.,0.,0.,0.,0.229194,0.400737,0.,0.,0.,0.,0.,0.,0.,0.,0.,0.,0.,0.,0.|
K|0.,0.,0.,0.,0.,0.,0.|0.,0.,0.,0.,0.,0.,0.,0.|0.,0.,0.,0.,0.,0.,0.,0.,1.199928,0.,0.|0.,0.,0.,0.,0.,0.,0.|0.,0.,0.,0.,0.,0.,0.,0.|0.,0.,0.,0.,0.,0.,0.,0.,0.136356,0.,0.
M|0.,0.,0.,0.,0.,0.|0.,0.,0.,0.,0.,0.,0.,0.,0.||0.,0.,0.,0.,0.,0.|0.,0.,0.,0.,0.,0.,0.,0.,0.|
F|0.,0.,0.,0.,0.,0.,0.,0.,0.,0.,0.|0.,0.,0.850532,0.,0.,1.626074,0.,0.,0.,0.,0.,0.,0.,0.,0.,0.,0.,0.,0.||0.,0.,0.,0.,0.,0.,0.,0.,0.,0.,0.|0.,0.,0.236259,0.,0.,0.989784,0.,0.,0.,0.,0.,0.,0.,0.,0.,0.,0.,0.,0.|
P|0.,0.,0.,0.,0.|1.645626,0.,0.,0.,0.||0.,0.,0.,0.,0.|0.731389,0.,0.,0.,0.|
S|0.,0.,0.,0.,0.,0.,0.,0.,0.,0.,0.|0.|0.,0.,0.,0.,0.,0.,0.,0.,0.,0.,0.,0.,0.|0.,0.,0.,0.,0.,0.,0.,0.,0.,0.,0.|0.|0.,0.,0.,0.,0.,0.,0.,0.,0.,0.,0.,0.,0.
T|0.,0.,0.,0.,0.,0.,0.,0.,0.,0.|0.,0.,0.,0.,0.,0.,0.,0.,0.,1.03516,1.189526|1.600499,0.,0.,0.,0.,0.,0.,0.,0.,0.,0.,0.|0.,0.,0.,0.,0.,0.,0.,0.,0.,0.|0.,0.,0.,0.,0.,0.,0.,0.,0.,0.282316,0.509797|0.681694,0.,0.,0.,0.,0.,0.,0.,0.,0.,0.,0.
W|0.,0.,0.,0.,0.|0.,0.,0.,0.,0.,0.,2.215808,2.628462,0.|0.,0.,0.,1.233732,1.104469|0.,0.,0.,0.,0.|0.,0.,0.,0.,0.,0.,0.70503,1.239132,0.|0.,0.,0.,0.364512,0.457566
Y|0.|2.215448,0.,0.,0.,1.479447,2.124762,0.,0.,2.296365,0.,0.|1.46242,1.18694,0.,0.,0.,1.390852,0.,0.,1.215161,0.|0.|1.92826,0.,0.,0.,0.605228,0.724351,0.,0.,1.279404,0.,0.|0.866619,0.549509,0.,0.,0.,0.727037,0.,0.,0.607581,0.
V|0.,0.,0.,0.,0.,0.,0.,0.,0.,0.|1.350846,0.,0.,0.,0.,0.,0.,0.,0.,0.,0.,0.,0.,0.,0.,0.,0.,0.,0.,0.,0.,0.,0.,0.,0.,0.,0.||0.,0.,0.,0.,0.,0.,0.,0.,0.,0.|0.375235,0.,0.,0.,0.,0.,0.,0.,0.,0.,0.,0.,0.,0.,0.,0.,0.,0.,0.,0.,0.,0.,0.,0.,0.,0.,0.|
```
