## Supplementary Data 3 for "Pharmacological proximities in the GPCR family discovered using contact-informed amino-acid and binding pocket similarities": c694.bsv

```
res|B|C|P|wB|wC|wP
A|0.,0.,0.,0.,0.,0.,0.,0.,0.,0.,0.,0.,0.,0.,0.,0.,0.,0.,0.,0.,0.,0.,0.,0.,0.,0.,0.|0.,0.,0.,0.,0.,0.,0.,0.,0.,0.,0.,0.,0.,0.,0.,0.,0.,0.,0.,0.,0.,0.,0.,0.,0.,0.,0.,0.,0.,0.,0.|,|0.,0.,0.,0.,0.,0.,0.,0.,0.,0.,0.,0.,0.,0.,0.,0.,0.,0.,0.,0.,0.,0.,0.,0.,0.,0.,0.|0.,0.,0.,0.,0.,0.,0.,0.,0.,0.,0.,0.,0.,0.,0.,0.,0.,0.,0.,0.,0.,0.,0.,0.,0.,0.,0.,0.,0.,0.,0.|,
R|0.,0.,0.,0.,0.,0.,0.,0.,0.,0.,0.,0.,0.|0.,0.,0.,0.,0.,0.,0.,1.338673,0.,0.,0.,0.,0.,0.,0.,0.|0.,0.,0.,0.,0.,0.,0.,1.498884,0.,0.,0.,0.,0.,0.,0.,0.,0.,0.,0.,0.,1.526832,0.,0.,0.,0.|0.,0.,0.,0.,0.,0.,0.,0.,0.,0.,0.,0.,0.|0.,0.,0.,0.,0.,0.,0.,0.347063,0.,0.,0.,0.,0.,0.,0.,0.|0.,0.,0.,0.,0.,0.,0.,0.277571,0.,0.,0.,0.,0.,0.,0.,0.,0.,0.,0.,0.,0.763416,0.,0.,0.,0.
N|0.,0.,0.,0.,1.482658,0.,0.,0.,0.,0.,0.,0.,0.,0.,0.,0.,0.,0.,0.,0.|0.,0.,0.,1.02988,0.,0.,0.,0.,0.,0.,0.|0.,0.,0.,0.,1.558432,0.,0.,0.,0.,0.,0.,0.,0.,0.,0.,0.,0.,0.,0.,0.,0.,0.,0.|0.,0.,0.,0.,0.494219,0.,0.,0.,0.,0.,0.,0.,0.,0.,0.,0.,0.,0.,0.,0.|0.,0.,0.,0.343293,0.,0.,0.,0.,0.,0.,0.|0.,0.,0.,0.,0.519477,0.,0.,0.,0.,0.,0.,0.,0.,0.,0.,0.,0.,0.,0.,0.,0.,0.,0.
D|0.,0.921212,1.730611,0.,0.,0.,0.,0.997946,0.,1.216797,0.,0.,1.502206,0.,0.,0.,0.,0.,0.,0.,1.502206,0.|0.,0.918994,0.,0.,0.,0.,0.,0.,1.069827,0.,0.,0.,0.,0.,0.,0.,0.,0.,0.,0.,0.,0.|0.,0.,2.076836,1.17238,0.,0.,0.,0.,0.,0.,0.,0.,0.,1.355235,0.,0.,0.,0.,0.,0.,0.,0.,0.,0.,1.355235,0.,0.,0.|0.,0.179124,0.451684,0.,0.,0.,0.,0.018013,0.,0.090975,0.,0.,0.455214,0.,0.,0.,0.,0.,0.,0.,0.455214,0.|0.,0.357387,0.,0.,0.,0.,0.,0.,0.096555,0.,0.,0.,0.,0.,0.,0.,0.,0.,0.,0.,0.,0.|0.,0.,1.211488,0.216598,0.,0.,0.,0.,0.,0.,0.,0.,0.,0.082135,0.,0.,0.,0.,0.,0.,0.,0.,0.,0.,0.082135,0.,0.,0.
C|0.,0.,1.604774,0.,1.589495,0.,0.,1.492183,0.,1.556153,0.,0.,1.492183,0.|0.,|0.,1.336093,0.,1.748692,0.,0.93583,0.,0.,0.,1.277328,0.,0.,1.094026,0.,0.,1.277328,0.,0.|0.,0.,0.179975,0.,0.238424,0.,0.,0.325567,0.,0.057635,0.,0.,0.325567,0.|0.,|0.,0.173197,0.,0.359544,0.,0.10918,0.,0.,0.,0.193535,0.,0.,0.040519,0.,0.,0.193535,0.,0.
Q|0.,0.,0.,0.,0.,0.,0.,0.,0.|0.,0.,0.,0.,1.172258,0.,0.,0.,0.,0.|0.,0.,0.,0.,0.,1.91215,1.457623,0.,0.,0.,0.,0.,0.,0.,0.,0.,0.|0.,0.,0.,0.,0.,0.,0.,0.,0.|0.,0.,0.,0.,0.148298,0.,0.,0.,0.,0.|0.,0.,0.,0.,0.,0.375282,0.298549,0.,0.,0.,0.,0.,0.,0.,0.,0.,0.
E|0.,0.,0.,0.,0.,0.,0.,0.,0.,1.04801,0.,0.,0.,0.,0.,0.,0.,0.,0.,0.,0.,0.,0.|0.,1.355565,0.,0.,0.,1.146362,0.,1.074886,0.,0.,0.,0.,0.,0.,1.074886,0.|0.,1.705954,1.657036,0.,0.,1.496253,0.,0.,0.,1.725754,0.,0.,0.,0.,1.657036,0.,0.,1.725754,0.,0.,0.|0.,0.,0.,0.,0.,0.,0.,0.,0.,0.031758,0.,0.,0.,0.,0.,0.,0.,0.,0.,0.,0.,0.,0.|0.,0.214664,0.,0.,0.,0.140709,0.,0.260578,0.,0.,0.,0.,0.,0.,0.260578,0.|0.,0.395221,0.477891,0.,0.,0.172852,0.,0.,0.,0.554333,0.,0.,0.,0.,0.477891,0.,0.,0.554333,0.,0.,0.
G|1.561735,0.,0.,0.,0.,0.,0.,0.,0.,0.,0.,1.543205,0.,0.,0.,0.,2.013392,0.,0.,0.,0.,1.557556,0.,0.,0.,0.,0.,0.,0.,0.,1.922032,0.,1.537266,0.,0.,0.,0.,0.,0.,0.,0.,0.,0.,1.446399,0.,0.,0.,0.,0.,1.470783,0.,0.,1.561735,0.,0.,0.,0.,1.543205,0.,0.,0.,0.,1.537266,0.,0.,0.,0.,0.,0.,1.446399,0.,0.,0.,0.,1.470783,0.,0.|,|,|0.619736,0.,0.,0.,0.,0.,0.,0.,0.,0.,0.,0.507952,0.,0.,0.,0.,0.671131,0.,0.,0.,0.,0.305689,0.,0.,0.,0.,0.,0.,0.,0.,0.405248,0.,0.307453,0.,0.,0.,0.,0.,0.,0.,0.,0.,0.,0.176659,0.,0.,0.,0.,0.,0.213932,0.,0.,0.619736,0.,0.,0.,0.,0.507952,0.,0.,0.,0.,0.307453,0.,0.,0.,0.,0.,0.,0.176659,0.,0.,0.,0.,0.213932,0.,0.|,|,
H|0.,0.,0.,1.27801,0.,0.,0.,0.,0.|0.,0.,0.,1.368336,0.,0.,0.,0.,0.|0.,0.,0.,1.416902,1.673438,0.,0.,0.,0.|0.,0.,0.,0.426003,0.,0.,0.,0.,0.|0.,0.,0.,0.734847,0.,0.,0.,0.,0.|0.,0.,0.,0.708451,0.250234,0.,0.,0.,0.
I|0.,0.,0.,0.,0.,0.,0.,0.,1.583921,0.,0.,0.,0.,0.,0.,0.,1.297501,0.,0.,0.,0.,0.,0.,0.,0.,1.297501,0.,0.|0.,0.,0.,0.,0.,1.288114,0.,0.,0.,1.69028,1.249303,0.,1.122384,0.,0.,0.,0.,0.,0.,0.,0.,0.,0.,0.,1.053715,0.,0.,0.,0.,0.,0.,0.,0.,0.,1.53045,0.,0.,0.,1.053715,0.,0.,0.,0.,0.,1.53045|,|0.,0.,0.,0.,0.,0.,0.,0.,0.154389,0.,0.,0.,0.,0.,0.,0.,0.207996,0.,0.,0.,0.,0.,0.,0.,0.,0.207996,0.,0.|0.,0.,0.,0.,0.,0.28331,0.,0.,0.,0.438221,0.185082,0.,0.287687,0.,0.,0.,0.,0.,0.,0.,0.,0.,0.,0.,0.140495,0.,0.,0.,0.,0.,0.,0.,0.,0.,0.361743,0.,0.,0.,0.140495,0.,0.,0.,0.,0.,0.361743|,
L|1.39211,0.,0.,1.354706,0.,0.,0.,1.486989,0.,0.,0.,0.,0.960146,0.,0.,0.,1.323712,0.,0.,0.,0.,0.,0.,0.,1.192957,1.915913,1.683493,1.39211,0.,0.,1.486989,1.323712,0.,0.,0.,0.,0.,1.683493|1.819068,0.,0.,0.,0.,0.,0.,1.243407,1.287176,1.026476,0.,0.,0.,0.,0.,0.,0.,0.,0.,0.,0.,0.,0.,0.,0.,0.934345,0.,0.,0.,0.,0.,0.,0.,0.,0.,0.,0.,0.,0.,0.,0.,0.,1.535149,0.,0.,0.,0.,0.,0.,0.,0.,0.,0.,1.409651,0.,0.,1.819068,0.,0.,0.,0.,0.,0.,1.682888,0.,0.,0.,1.536995,0.,0.,0.,0.,0.,0.,0.,0.,1.535149,0.,0.,0.,1.409203,0.,1.409651,0.,0.|,|0.209921,0.,0.,0.174801,0.,0.,0.,0.275023,0.,0.,0.,0.,0.098707,0.,0.,0.,0.391674,0.,0.,0.,0.,0.,0.,0.,0.477183,1.341139,0.428526,0.209921,0.,0.,0.275023,0.391674,0.,0.,0.,0.,0.,0.428526|0.613574,0.,0.,0.,0.,0.,0.,0.196903,0.351048,0.192652,0.,0.,0.,0.,0.,0.,0.,0.,0.,0.,0.,0.,0.,0.,0.,0.026985,0.,0.,0.,0.,0.,0.,0.,0.,0.,0.,0.,0.,0.,0.,0.,0.,0.493108,0.,0.,0.,0.,0.,0.,0.,0.,0.,0.,0.46134,0.,0.,0.613574,0.,0.,0.,0.,0.,0.,0.553929,0.,0.,0.,0.408462,0.,0.,0.,0.,0.,0.,0.,0.,0.493108,0.,0.,0.,0.333476,0.,0.46134,0.,0.|,
K|0.,0.,1.273483,0.,0.,0.,1.2677,1.367423,0.,0.,0.,1.032318,0.,0.,0.,0.,0.,1.367423,0.,0.,0.,1.032318,0.,0.,0.|0.,1.272728,0.,0.,0.,1.176773,0.,0.,0.,0.,0.,0.,0.,0.,1.327637,0.,0.,0.,0.,0.,0.,0.,0.,0.,0.|0.,0.,1.101417,0.,0.,0.,0.,0.,0.,1.964065,0.,0.,0.,0.,0.,1.490648,0.,0.,0.,0.,0.,0.,1.095335,0.,0.,0.,0.,0.,0.,1.490648,0.,0.,0.,0.,0.,0.,0.,0.|0.,0.,0.353745,0.,0.,0.,0.297833,0.172333,0.,0.,0.,0.165486,0.,0.,0.,0.,0.,0.172333,0.,0.,0.,0.165486,0.,0.,0.|0.,0.49495,0.,0.,0.,0.14869,0.,0.,0.,0.,0.,0.,0.,0.,0.398291,0.,0.,0.,0.,0.,0.,0.,0.,0.,0.|0.,0.,0.367139,0.,0.,0.,0.,0.,0.,0.602691,0.,0.,0.,0.,0.,0.412481,0.,0.,0.,0.,0.,0.,0.328601,0.,0.,0.,0.,0.,0.,0.412481,0.,0.,0.,0.,0.,0.,0.,0.
M|0.,0.,0.,0.,|1.432469,0.,0.,0.,1.337125,0.,0.,1.567372,1.372166,0.,0.,0.,1.432469,1.337125,0.,0.|,|0.,0.,0.,0.,|0.153479,0.,0.,0.,0.276647,0.,0.,0.198043,0.188239,0.,0.,0.,0.153479,0.276647,0.,0.|,
F|0.,0.,0.905233,0.,0.,0.,0.,0.,0.,0.,0.,0.,0.,1.030609,0.,0.,0.,0.,0.,0.,0.,0.,0.,0.,0.,0.,0.,1.030609,0.,0.,0.,0.|0.,0.,0.,0.930976,0.,0.,0.,0.,0.,0.,0.,0.,1.603988,0.,0.,0.,0.,0.,0.,0.,1.131706,0.,1.605941,0.,0.,0.,0.,0.,0.,0.,0.,0.,0.,0.,1.131706,0.,0.,0.|,|0.,0.,0.069021,0.,0.,0.,0.,0.,0.,0.,0.,0.,0.,0.056215,0.,0.,0.,0.,0.,0.,0.,0.,0.,0.,0.,0.,0.,0.056215,0.,0.,0.,0.|0.,0.,0.,0.122856,0.,0.,0.,0.,0.,0.,0.,0.,0.374264,0.,0.,0.,0.,0.,0.,0.,0.171471,0.,0.416355,0.,0.,0.,0.,0.,0.,0.,0.,0.,0.,0.,0.171471,0.,0.,0.|,
P|0.,0.,0.,0.,0.,0.|0.760924,0.,0.,|,|0.,0.,0.,0.,0.,0.|0.076092,0.,0.,|,
S|0.,0.,0.,0.,0.,0.,0.,0.,0.,0.,1.206055,0.,0.,0.,0.,0.,1.325909,1.332042,0.981905,0.,0.,0.,0.,0.,0.,0.|,|0.,0.,0.,0.,0.,0.,0.,0.,0.,0.,1.848379,0.,0.,0.,0.,0.,1.829381,1.911038,0.,0.,0.,0.,0.,0.,0.,1.580849,0.,0.,0.,0.,0.,1.580849,0.|0.,0.,0.,0.,0.,0.,0.,0.,0.,0.,0.180908,0.,0.,0.,0.,0.,0.087861,0.200609,0.045459,0.,0.,0.,0.,0.,0.,0.|,|0.,0.,0.,0.,0.,0.,0.,0.,0.,0.,0.338869,0.,0.,0.,0.,0.,0.429794,0.265422,0.,0.,0.,0.,0.,0.,0.,0.574854,0.,0.,0.,0.,0.,0.574854,0.
T|0.,2.000417,1.4858,0.,0.,0.,0.,2.000417,0.,0.|0.,0.,0.,0.,0.832598,0.,0.,0.,0.,0.,0.,0.,0.,0.,0.,0.,0.|0.,0.,0.,1.425888,0.,0.,0.,0.,0.,0.,0.,0.,0.,0.,0.,0.,0.,0.,0.|0.,0.777592,0.331172,0.,0.,0.,0.,0.777592,0.,0.|0.,0.,0.,0.,0.277533,0.,0.,0.,0.,0.,0.,0.,0.,0.,0.,0.,0.|0.,0.,0.,0.475296,0.,0.,0.,0.,0.,0.,0.,0.,0.,0.,0.,0.,0.,0.,0.
W|0.,|0.775189,2.044946,0.,0.,|1.51536,|0.,|0.193797,0.34401,0.,0.,|0.25492,
Y|0.,0.,1.20858,0.,0.,1.192674,0.,0.,0.953942,0.,0.,0.,0.,0.,0.,0.,0.|0.,0.,1.515041,0.,0.,1.025462,0.,1.375385,1.686827,0.,0.,0.,1.349223,1.392706,0.,0.,0.,0.,0.82811,0.,0.,0.,0.,0.,0.,0.,0.,0.,0.,0.,0.,0.|0.,0.,0.,0.,0.,0.,1.378695,0.,0.,1.922522,1.396349,0.,0.,0.,1.421239,0.,0.,0.,0.,0.,0.,0.,0.,0.,0.,0.|0.,0.,0.302145,0.,0.,0.119267,0.,0.,0.035331,0.,0.,0.,0.,0.,0.,0.,0.|0.,0.,0.715436,0.,0.,0.13293,0.,0.343846,0.562276,0.,0.,0.,0.202383,0.232118,0.,0.,0.,0.,0.030671,0.,0.,0.,0.,0.,0.,0.,0.,0.,0.,0.,0.,0.|0.,0.,0.,0.,0.,0.,0.574456,0.,0.,0.352462,0.27927,0.,0.,0.,0.105277,0.,0.,0.,0.,0.,0.,0.,0.,0.,0.,0.
V|0.,0.,0.,0.,0.,0.,0.,1.724584,0.,0.,0.,0.,0.,0.,0.,0.,0.,1.29924,0.,0.,0.,0.,0.,0.,0.,0.,0.,0.,0.,0.,0.|1.4422,0.,0.,0.,0.,1.460463,0.,0.,1.518371,0.,0.,0.,0.,0.,0.,1.604379,0.,0.,1.09608,0.,0.,0.,0.,0.,1.320173,0.,1.4422,0.,1.460463,0.,0.,1.604379,0.,0.,1.09608,0.,0.,0.,0.,1.320173,0.|,|0.,0.,0.,0.,0.,0.,0.,0.287431,0.,0.,0.,0.,0.,0.,0.,0.,0.,0.04812,0.,0.,0.,0.,0.,0.,0.,0.,0.,0.,0.,0.,0.|0.755438,0.,0.,0.,0.,0.874446,0.,0.,0.562359,0.,0.,0.,0.,0.,0.,0.540654,0.,0.,0.212573,0.,0.,0.,0.,0.,0.423262,0.,0.755438,0.,0.874446,0.,0.,0.540654,0.,0.,0.212573,0.,0.,0.,0.,0.423262,0.|,
```
