## Supplementary Data 3 for "Pharmacological proximities in the GPCR family discovered using contact-informed amino-acid and binding pocket similarities": c695.bsv

```
res|B|C|P|wB|wC|wP
A|,1.160986,0.,0.,0.,0.,0.,0.,0.901791,1.160986,0.,0.,0.,0.,0.,0.,0.901791,2.255648,1.881317,0.,0.,0.,0.,0.,0.,1.160986,0.,0.,0.,0.,0.,0.,0.901791,1.272609,2.255648,1.881317,0.,1.149561,0.,0.,0.,0.,0.,0.,0.,0.,0.,0.,1.513928,0.,0.,1.123789,0.,0.,1.123789,0.860038,0.,0.,0.,0.,2.255648,1.881317,0.,1.149561,0.,0.,0.,0.,0.,0.,0.,1.513928,0.,0.,1.123789,0.,0.,1.160986,0.,0.,1.160986,0.,0.,1.160986,0.,0.,0.,0.,0.,0.|0.,0.,0.895088,0.,0.,0.,0.,0.,0.,0.895088,0.,0.,0.,0.,0.,0.,1.382852,0.784454,0.,0.,0.,0.,0.,0.895088,0.,0.,0.,0.,0.,0.,0.,1.382852,0.784454,0.,0.,0.,0.,0.,0.,0.,0.,0.,0.,0.,0.,0.,0.,1.038918,0.,1.382852,0.784454,0.,0.,0.,0.,0.,0.,0.,0.,0.910902,0.,0.,0.895088,0.,0.,0.,0.895088,0.,0.,0.,0.895088,0.,0.,0.,0.|,|,0.077399,0.,0.,0.,0.,0.,0.,0.142388,0.077399,0.,0.,0.,0.,0.,0.,0.142388,1.21458,0.8683,0.,0.,0.,0.,0.,0.,0.077399,0.,0.,0.,0.,0.,0.,0.142388,0.206877,1.21458,0.8683,0.,0.478984,0.,0.,0.,0.,0.,0.,0.,0.,0.,0.,0.294375,0.,0.,0.233693,0.,0.,0.233693,0.01315,0.,0.,0.,0.,1.21458,0.8683,0.,0.478984,0.,0.,0.,0.,0.,0.,0.,0.294375,0.,0.,0.233693,0.,0.,0.077399,0.,0.,0.077399,0.,0.,0.077399,0.,0.,0.,0.,0.,0.|0.,0.,0.081372,0.,0.,0.,0.,0.,0.,0.081372,0.,0.,0.,0.,0.,0.,0.638239,0.362056,0.,0.,0.,0.,0.,0.081372,0.,0.,0.,0.,0.,0.,0.,0.638239,0.362056,0.,0.,0.,0.,0.,0.,0.,0.,0.,0.,0.,0.,0.,0.,0.193804,0.,0.638239,0.362056,0.,0.,0.,0.,0.,0.,0.,0.,0.101211,0.,0.,0.081372,0.,0.,0.,0.081372,0.,0.,0.,0.081372,0.,0.,0.,0.|,
R|,0.,0.,0.,0.,2.002034,0.,0.,0.,0.,2.002034,0.,0.,0.,0.,0.,2.002034,0.,0.,0.,0.885178,0.,0.,0.,0.,0.,0.,0.,0.,0.,0.,0.,0.,0.,0.,0.,0.885178,0.,0.,0.,0.,0.,0.,0.,0.,0.,0.,0.,0.,0.,0.|,1.206676,0.,0.,1.206676,0.,0.,1.206676,0.,0.,1.031133,0.,0.,0.,0.,0.,0.,0.,1.206676,0.,0.,0.,0.,0.,0.,0.,0.,0.,0.,0.,0.,0.,0.,1.206676,0.,0.|0.,0.,0.,0.,0.,0.,0.,0.,0.,0.,0.,0.,0.,0.,2.092145,2.010459,0.,0.,0.,0.,0.,0.,0.,0.,0.,0.,0.,0.,0.,0.,0.,0.,0.,0.,0.,0.,0.,0.,0.,0.,0.,0.,0.,0.,0.,0.,0.,0.|,0.,0.,0.,0.,0.368796,0.,0.,0.,0.,0.368796,0.,0.,0.,0.,0.,0.368796,0.,0.,0.,0.229491,0.,0.,0.,0.,0.,0.,0.,0.,0.,0.,0.,0.,0.,0.,0.,0.229491,0.,0.,0.,0.,0.,0.,0.,0.,0.,0.,0.,0.,0.,0.|,0.324732,0.,0.,0.324732,0.,0.,0.324732,0.,0.,0.147305,0.,0.,0.,0.,0.,0.,0.,0.324732,0.,0.,0.,0.,0.,0.,0.,0.,0.,0.,0.,0.,0.,0.,0.324732,0.,0.|0.,0.,0.,0.,0.,0.,0.,0.,0.,0.,0.,0.,0.,0.,0.494694,0.465476,0.,0.,0.,0.,0.,0.,0.,0.,0.,0.,0.,0.,0.,0.,0.,0.,0.,0.,0.,0.,0.,0.,0.,0.,0.,0.,0.,0.,0.,0.,0.,0.
N|0.,0.,0.,0.,0.,0.,0.,0.,0.,0.,0.,0.,0.,0.,0.,0.,0.,0.,0.,0.,0.,0.,0.,0.,0.,0.,0.,0.,0.,0.,0.,0.,0.,0.,0.,0.,0.,0.,0.,0.,0.,0.,0.,0.,0.,0.,0.,0.,0.,0.,0.,0.,0.,0.,0.|0.,0.,0.,0.,0.,0.,0.,0.,0.,0.,0.,0.,0.,0.,0.,0.,0.,0.,0.,0.,0.,0.,0.,0.,0.,0.,0.,0.,0.,0.,0.,0.,0.,0.,0.|2.173081,0.,0.,0.,0.,0.,0.,1.621796,0.,0.,0.,0.,0.,0.,1.621796,0.,0.,0.,0.,0.,0.,0.,1.621796,0.,0.,0.,0.,0.,2.173081,0.801535,0.,0.,0.,0.,0.,0.,0.,0.,0.,0.,2.173081,0.801535,0.,0.,0.,0.,0.,0.,0.,0.,2.173081,0.,0.,2.173081,0.,0.,0.,0.,0.,0.|0.,0.,0.,0.,0.,0.,0.,0.,0.,0.,0.,0.,0.,0.,0.,0.,0.,0.,0.,0.,0.,0.,0.,0.,0.,0.,0.,0.,0.,0.,0.,0.,0.,0.,0.,0.,0.,0.,0.,0.,0.,0.,0.,0.,0.,0.,0.,0.,0.,0.,0.,0.,0.,0.,0.|0.,0.,0.,0.,0.,0.,0.,0.,0.,0.,0.,0.,0.,0.,0.,0.,0.,0.,0.,0.,0.,0.,0.,0.,0.,0.,0.,0.,0.,0.,0.,0.,0.,0.,0.|0.794178,0.,0.,0.,0.,0.,0.,0.469467,0.,0.,0.,0.,0.,0.,0.469467,0.,0.,0.,0.,0.,0.,0.,0.469467,0.,0.,0.,0.,0.,0.794178,0.166986,0.,0.,0.,0.,0.,0.,0.,0.,0.,0.,0.794178,0.166986,0.,0.,0.,0.,0.,0.,0.,0.,0.794178,0.,0.,0.794178,0.,0.,0.,0.,0.,0.
D|0.,0.,1.507515,0.,0.,0.,1.641246,1.063224,0.,0.,1.641246,1.063224,0.,0.,0.,0.,1.396283,0.,0.,0.,1.641246,1.063224,0.,0.,0.,0.,0.,1.179447,0.,0.,0.,1.396283,0.,0.,0.,0.,0.,0.,0.,0.,0.,1.396283,0.,0.,0.,0.,0.,0.,0.,1.507515,0.,0.,0.,0.,1.507515,0.,0.,0.|0.,0.,0.,1.200838,0.,0.,0.,0.,1.246909,1.17489,0.,0.,1.246909,1.17489,0.,0.,1.246909,1.17489,0.,0.,0.,0.,0.,0.,0.,0.,0.,1.200838,0.,0.,0.,0.,0.,0.,1.200838,0.,0.,0.,0.|0.,0.,0.,0.,0.,0.,0.,1.871537,0.,0.,0.,0.,0.,0.,0.,2.050097,0.,1.671411,0.,0.,0.,0.,2.050097,0.,1.671411,0.,0.,0.,1.746778,0.,2.230324,0.,0.,2.050097,0.,1.671411,0.,0.,0.,1.746778,0.,0.,0.,0.,0.,0.,0.,2.230324,0.,2.230324,0.,0.,0.,0.,0.,1.746778,0.,2.230324,0.,2.230324,0.,0.,0.,0.,0.,0.,0.,0.,0.,0.,0.,0.,1.871537,0.,0.,0.,0.,0.,0.,0.,0.,0.,0.,0.,0.,0.,0.,1.871537,0.,0.,0.,0.,0.,0.,0.,2.050097,0.|0.,0.,0.209587,0.,0.,0.,0.64786,0.055959,0.,0.,0.64786,0.055959,0.,0.,0.,0.,0.363458,0.,0.,0.,0.64786,0.055959,0.,0.,0.,0.,0.,0.13105,0.,0.,0.,0.363458,0.,0.,0.,0.,0.,0.,0.,0.,0.,0.363458,0.,0.,0.,0.,0.,0.,0.,0.209587,0.,0.,0.,0.,0.209587,0.,0.,0.|0.,0.,0.,0.183042,0.,0.,0.,0.,0.360947,0.309181,0.,0.,0.360947,0.309181,0.,0.,0.360947,0.309181,0.,0.,0.,0.,0.,0.,0.,0.,0.,0.183042,0.,0.,0.,0.,0.,0.,0.183042,0.,0.,0.,0.|0.,0.,0.,0.,0.,0.,0.,0.674004,0.,0.,0.,0.,0.,0.,0.,0.098708,0.,0.791721,0.,0.,0.,0.,0.098708,0.,0.791721,0.,0.,0.,1.058653,0.,1.170799,0.,0.,0.098708,0.,0.791721,0.,0.,0.,1.058653,0.,0.,0.,0.,0.,0.,0.,1.170799,0.,1.170799,0.,0.,0.,0.,0.,1.058653,0.,1.170799,0.,1.170799,0.,0.,0.,0.,0.,0.,0.,0.,0.,0.,0.,0.,0.674004,0.,0.,0.,0.,0.,0.,0.,0.,0.,0.,0.,0.,0.,0.,0.674004,0.,0.,0.,0.,0.,0.,0.,0.098708,0.
C|,0.,0.,0.,0.,0.,0.,0.,0.,0.,0.,0.|,|,0.,0.,0.,0.,0.,1.173591,1.405434,0.,0.,0.,0.,0.|,0.,0.,0.,0.,0.,0.,0.,0.,0.,0.,0.|,|,0.,0.,0.,0.,0.,0.262622,0.373472,0.,0.,0.,0.,0.
Q|0.,0.,0.,0.,0.,1.465748,0.,0.,0.,0.,0.,0.,0.,0.800608,0.,0.,0.,0.,0.,0.,0.800608,0.,0.,0.,0.,0.,0.|0.,0.,0.,0.,0.,0.,0.,0.,0.,2.668497,1.105964,0.,0.,0.,0.,0.,0.,0.,0.,0.,1.105964,0.,0.,0.,0.,0.,0.,0.,0.,0.,0.,0.,1.105964,0.,0.,0.,0.,0.,0.,0.,0.,0.,0.,0.|0.,0.,0.,0.,0.,0.,0.,0.,0.,0.,0.,1.21393,2.253926,1.385497,0.,1.528406,0.,0.,0.,0.,0.,1.21393,0.,2.253926,0.,1.385497,1.385497,0.,1.528406,0.,0.,0.,0.,0.,0.,2.253926,0.,1.385497,1.385497,0.,1.528406,0.,0.,0.,0.,0.,0.,0.,0.,0.,0.|0.,0.,0.,0.,0.,0.789249,0.,0.,0.,0.,0.,0.,0.,0.333587,0.,0.,0.,0.,0.,0.,0.333587,0.,0.,0.,0.,0.,0.|0.,0.,0.,0.,0.,0.,0.,0.,0.,1.436883,0.552982,0.,0.,0.,0.,0.,0.,0.,0.,0.,0.552982,0.,0.,0.,0.,0.,0.,0.,0.,0.,0.,0.,0.552982,0.,0.,0.,0.,0.,0.,0.,0.,0.,0.,0.|0.,0.,0.,0.,0.,0.,0.,0.,0.,0.,0.,0.625358,2.253926,1.385497,0.,0.563621,0.,0.,0.,0.,0.,0.625358,0.,2.253926,0.,1.385497,1.385497,0.,0.563621,0.,0.,0.,0.,0.,0.,2.253926,0.,1.385497,1.385497,0.,0.563621,0.,0.,0.,0.,0.,0.,0.,0.,0.,0.
E|,0.,0.,0.,0.,0.,1.361637,0.,0.,0.,0.,0.,0.,0.,0.,0.,0.,1.361637,0.,0.,0.,0.,0.,0.,0.,0.,0.,0.,0.,1.361637,0.,0.,0.,0.,0.,0.,0.,0.,0.,0.,0.,0.,0.,0.,0.,0.,0.,0.,0.,0.,0.,0.,0.,0.,0.,0.,0.,0.,0.,0.,0.,1.361637,0.,0.,0.,0.|0.,0.,0.,0.,1.14408,0.,0.,0.,0.,0.,1.14408,0.,0.,0.,1.545731,0.,0.,0.,1.14408,0.,0.,0.,0.,0.,0.,0.,0.,0.,1.545731,1.545731,0.,1.811481,0.,1.545731,1.545731,0.,1.811481,0.,0.,0.,0.,0.,0.,0.,0.,0.,1.14408,0.,0.,0.|0.,0.,0.,0.730985,2.008973,0.,0.,1.138833,0.,0.,0.730985,2.008973,0.,0.,1.138833,1.874502,0.,0.,0.,0.730985,2.008973,0.,0.,1.138833,0.,0.,0.,0.,0.,0.,1.874502,1.874502,0.,1.932399,1.990619,0.,0.,1.874502,1.874502,0.,1.932399,1.990619,0.,0.,0.,0.,0.,0.,0.,0.,0.,0.730985,2.008973,0.,0.|,0.,0.,0.,0.,0.,0.015129,0.,0.,0.,0.,0.,0.,0.,0.,0.,0.,0.015129,0.,0.,0.,0.,0.,0.,0.,0.,0.,0.,0.,0.015129,0.,0.,0.,0.,0.,0.,0.,0.,0.,0.,0.,0.,0.,0.,0.,0.,0.,0.,0.,0.,0.,0.,0.,0.,0.,0.,0.,0.,0.,0.,0.,0.015129,0.,0.,0.,0.|0.,0.,0.,0.,0.093221,0.,0.,0.,0.,0.,0.093221,0.,0.,0.,1.41692,0.,0.,0.,0.093221,0.,0.,0.,0.,0.,0.,0.,0.,0.,1.41692,1.41692,0.,0.352232,0.,1.41692,1.41692,0.,0.352232,0.,0.,0.,0.,0.,0.,0.,0.,0.,0.093221,0.,0.,0.|0.,0.,0.,0.00235,0.386913,0.,0.,0.059939,0.,0.,0.00235,0.386913,0.,0.,0.059939,1.562085,0.,0.,0.,0.00235,0.386913,0.,0.,0.059939,0.,0.,0.,0.,0.,0.,1.562085,1.562085,0.,1.216696,0.387065,0.,0.,1.562085,1.562085,0.,1.216696,0.387065,0.,0.,0.,0.,0.,0.,0.,0.,0.,0.00235,0.386913,0.,0.
G|1.729897,1.884979,0.,0.,0.,0.,1.884979,1.837727,0.,0.,0.,0.,1.472241,0.,0.,0.,1.527908,0.,0.,0.,0.,2.052969,0.,0.,1.472241,0.,0.,0.,1.527908,0.,0.,0.,0.,2.052969,0.,0.,1.395945,0.,1.924691,0.,0.,1.472241,0.,0.,0.,1.527908,0.,0.,0.,0.,2.052969,0.,0.,2.068834,0.,0.,1.683982,1.208345,0.,1.395945,0.,0.833726,0.,1.924691,0.,0.,0.,1.284757,0.,0.,0.,0.,0.,0.,0.,0.,1.395945,0.,0.833726,0.,1.924691,0.,0.,1.284757,0.,0.,0.,1.472241,0.,0.,1.729897,1.884979,0.,0.,0.,0.,1.884979,1.837727,0.,0.,0.,0.,1.472241,0.,0.,1.729897,1.884979,0.,0.,0.,0.,1.884979,1.837727,0.,0.,0.,0.,1.472241,0.,0.,0.,1.527908,0.,0.,0.,0.|,|,|0.310049,0.628326,0.,0.,0.,0.,0.628326,0.594106,0.,0.,0.,0.,0.330139,0.,0.,0.,0.322558,0.,0.,0.,0.,0.270127,0.,0.,0.330139,0.,0.,0.,0.322558,0.,0.,0.,0.,0.270127,0.,0.,0.697972,0.,0.369119,0.,0.,0.330139,0.,0.,0.,0.322558,0.,0.,0.,0.,0.270127,0.,0.,0.366887,0.,0.,0.467773,0.246144,0.,0.697972,0.,0.347386,0.,0.369119,0.,0.,0.,0.713754,0.,0.,0.,0.,0.,0.,0.,0.,0.697972,0.,0.347386,0.,0.369119,0.,0.,0.713754,0.,0.,0.,0.330139,0.,0.,0.310049,0.628326,0.,0.,0.,0.,0.628326,0.594106,0.,0.,0.,0.,0.330139,0.,0.,0.310049,0.628326,0.,0.,0.,0.,0.628326,0.594106,0.,0.,0.,0.,0.330139,0.,0.,0.,0.322558,0.,0.,0.,0.|,|,
H|0.,0.,0.,0.,0.,0.,0.,0.,0.,0.,0.,0.,0.,0.,0.,0.,0.,0.,0.,0.,0.,0.,0.,0.,0.,0.,0.,0.,0.,0.,0.,0.,0.,0.,0.|1.063609,0.,1.531987,0.,1.433754,0.,0.,1.531987,0.,1.433754,0.,1.530083,1.67914,0.,1.531987,0.,1.433754,0.,1.530083,1.530083,1.063609,0.978422,0.,0.,1.67914,1.327204,0.,1.433754,0.,1.433754,0.914305,0.,0.,1.530083,1.063609,0.978422,0.,0.,1.67914,1.433754,0.,0.,1.063609,0.,1.063609,0.,1.531987,0.,1.433754,0.|1.640736,0.,1.167564,1.717858,0.,0.,1.167564,1.717858,0.,0.,1.32322,1.725521,1.167564,1.717858,0.,0.,1.32322,1.32322,1.640736,0.,1.650726,0.,0.,1.725521,1.654616,0.,0.,0.,1.229731,0.,0.,0.,1.32322,1.640736,0.,1.650726,0.,1.725521,1.725521,0.,0.,1.640736,0.,1.640736,0.,1.167564,1.717858,0.,0.|0.,0.,0.,0.,0.,0.,0.,0.,0.,0.,0.,0.,0.,0.,0.,0.,0.,0.,0.,0.,0.,0.,0.,0.,0.,0.,0.,0.,0.,0.,0.,0.,0.,0.,0.|0.205033,0.,0.174873,0.,0.473534,0.,0.,0.174873,0.,0.473534,0.,0.510028,0.462583,0.,0.174873,0.,0.473534,0.,0.510028,0.510028,0.205033,0.285373,0.,0.,0.462583,0.371246,0.,0.473534,0.,0.473534,0.036349,0.,0.,0.510028,0.205033,0.285373,0.,0.,0.462583,0.473534,0.,0.,0.205033,0.,0.205033,0.,0.174873,0.,0.473534,0.|0.428305,0.,0.028157,0.278945,0.,0.,0.028157,0.278945,0.,0.,0.561366,0.621337,0.028157,0.278945,0.,0.,0.561366,0.561366,0.428305,0.,0.687802,0.,0.,0.621337,0.532254,0.,0.,0.,0.120341,0.,0.,0.,0.561366,0.428305,0.,0.687802,0.,0.621337,0.621337,0.,0.,0.428305,0.,0.428305,0.,0.028157,0.278945,0.,0.
I|0.,0.,0.,0.,1.936348,0.,0.,0.,0.,0.,0.,0.,1.936348,0.,0.,0.,0.,0.,0.,0.,0.,0.,0.,1.936348,0.,0.,0.,0.,0.,0.,0.,0.,0.,0.,1.527175,0.,0.,0.,0.,0.,0.,0.,0.,0.,0.,0.,0.,0.,0.,0.,0.,0.,0.,0.,0.,0.,0.,0.,0.,0.,0.,0.,0.,1.936348,0.,0.,0.,0.,0.,0.,1.936348,0.,0.,0.,0.,0.,0.,1.936348,0.,0.,0.,0.,0.,0.|1.528863,0.,0.,0.,0.,0.,0.,0.,1.407881,1.32868,0.,0.,0.,0.,0.,0.,1.516397,0.,0.,0.,0.,0.,0.,0.970637,1.328547,0.,0.,0.,0.,0.,0.,1.516397,0.,0.,0.,0.,0.,0.,0.970637,1.328547,0.,0.,0.,0.,0.,0.,1.251916,0.,1.242725,0.,0.,0.,0.,0.,0.,0.,0.,1.516397,0.,0.,0.,0.,0.,0.,0.970637,1.328547,0.,0.,0.,0.,0.,0.,0.,0.,1.251916,0.671787,0.,0.,0.,0.,1.408038,0.,1.242725,0.,0.,0.,0.,0.,0.,0.,1.339475,1.086055,1.934845,0.,0.,0.,0.,0.,0.,0.790463,0.,0.,1.271796,0.,0.,0.,1.328547,0.,0.,0.,0.,0.,0.,0.,0.,0.,0.,0.,0.,0.,0.,0.,0.,0.,0.,0.,0.,0.,0.,0.,1.242725,0.,0.,0.,0.,0.,0.,0.,1.086055,1.934845,0.,0.,0.,0.,0.,0.,0.790463,0.,0.,0.,1.328547,0.,0.,0.,0.,0.,0.,1.516397,0.,0.,0.,1.528863,0.,0.,0.,0.,0.,0.,0.,1.407881,1.32868,0.,0.,0.,0.,0.,0.,1.516397,0.,0.,0.,1.528863,0.,0.,0.,0.,0.,0.,0.,1.407881,1.32868,0.,0.,0.,0.,0.,0.,1.516397,0.,0.,0.,0.,0.,0.,0.970637,1.328547,0.,0.,0.,0.,0.|,|0.,0.,0.,0.,0.38727,0.,0.,0.,0.,0.,0.,0.,0.38727,0.,0.,0.,0.,0.,0.,0.,0.,0.,0.,0.38727,0.,0.,0.,0.,0.,0.,0.,0.,0.,0.,0.169686,0.,0.,0.,0.,0.,0.,0.,0.,0.,0.,0.,0.,0.,0.,0.,0.,0.,0.,0.,0.,0.,0.,0.,0.,0.,0.,0.,0.,0.38727,0.,0.,0.,0.,0.,0.,0.38727,0.,0.,0.,0.,0.,0.,0.38727,0.,0.,0.,0.,0.,0.|0.061462,0.,0.,0.,0.,0.,0.,0.,0.212243,0.253718,0.,0.,0.,0.,0.,0.,0.266518,0.,0.,0.,0.,0.,0.,0.038588,0.495666,0.,0.,0.,0.,0.,0.,0.266518,0.,0.,0.,0.,0.,0.,0.038588,0.495666,0.,0.,0.,0.,0.,0.,0.189684,0.,0.621363,0.,0.,0.,0.,0.,0.,0.,0.,0.266518,0.,0.,0.,0.,0.,0.,0.038588,0.495666,0.,0.,0.,0.,0.,0.,0.,0.,0.189684,0.081429,0.,0.,0.,0.,0.391122,0.,0.621363,0.,0.,0.,0.,0.,0.,0.,0.35009,0.241346,0.716609,0.,0.,0.,0.,0.,0.,0.065872,0.,0.,0.462471,0.,0.,0.,0.495666,0.,0.,0.,0.,0.,0.,0.,0.,0.,0.,0.,0.,0.,0.,0.,0.,0.,0.,0.,0.,0.,0.,0.,0.621363,0.,0.,0.,0.,0.,0.,0.,0.241346,0.716609,0.,0.,0.,0.,0.,0.,0.065872,0.,0.,0.,0.495666,0.,0.,0.,0.,0.,0.,0.266518,0.,0.,0.,0.061462,0.,0.,0.,0.,0.,0.,0.,0.212243,0.253718,0.,0.,0.,0.,0.,0.,0.266518,0.,0.,0.,0.061462,0.,0.,0.,0.,0.,0.,0.,0.212243,0.253718,0.,0.,0.,0.,0.,0.,0.266518,0.,0.,0.,0.,0.,0.,0.038588,0.495666,0.,0.,0.,0.,0.|,
L|0.,1.447143,0.,0.,0.,0.,0.,0.,0.,0.,0.,0.,0.,0.,0.,0.,0.,0.,0.,0.,0.,0.,0.,0.,0.,0.,0.,0.,0.,0.,0.,0.,0.,0.,0.,0.,0.,0.86231,0.,0.,0.,0.,0.,0.,0.,0.,0.,0.,0.,0.,0.,0.,0.,0.,0.,0.,0.,0.,0.,0.,0.,0.,0.,0.,0.,0.,0.,0.,0.,0.86231,0.,0.,0.,0.,0.,0.,0.,0.,0.,0.,0.,0.,0.,0.,0.,0.,0.,1.447143,0.,0.,1.447143,0.,0.,0.,0.,0.,0.,0.|1.339956,0.,0.,1.276483,0.,0.,0.,0.,0.,0.,0.,0.,0.,0.,0.,0.,0.,0.,1.223888,0.,0.,0.,0.,0.,0.,0.,0.,0.,0.,0.,0.,1.223888,0.,0.,0.,0.,0.,1.165326,1.362652,0.,0.,1.273159,0.,0.,0.,0.,0.,0.,0.,0.,0.,0.,0.,1.223888,0.,0.,0.,0.,0.,0.,0.,0.,0.,0.,0.,0.,1.339956,0.,0.,1.310691,1.683666,0.,0.,0.,0.,0.,0.,1.362652,0.,0.,1.395091,1.061871,0.,0.,0.,0.,1.116606,1.273159,0.,0.,0.,0.,0.,0.,0.,0.,0.,0.,1.540578,1.59354,1.338859,1.108131,1.22194,0.87369,0.,0.,0.,0.,0.,1.223888,0.,0.,0.,0.,0.974675,0.,0.,0.,0.,0.,0.,0.,0.,0.,0.,1.339956,0.,0.,1.310691,1.683666,0.,0.,1.362652,0.,0.,1.116606,1.273159,0.,0.,0.,0.,1.273159,0.,0.,0.,0.,0.,1.22194,0.87369,0.,0.,0.,0.,0.,0.,0.,0.,0.,0.,0.,0.,1.339956,0.,0.,1.276483,0.,0.,0.,0.,0.,0.,0.,0.,0.,1.339956,0.,0.,1.276483,0.,0.,0.,0.,0.,0.,0.,0.,0.,0.,0.,0.,0.,0.,1.223888,0.,0.,0.,0.|,|0.,0.03636,0.,0.,0.,0.,0.,0.,0.,0.,0.,0.,0.,0.,0.,0.,0.,0.,0.,0.,0.,0.,0.,0.,0.,0.,0.,0.,0.,0.,0.,0.,0.,0.,0.,0.,0.,0.359296,0.,0.,0.,0.,0.,0.,0.,0.,0.,0.,0.,0.,0.,0.,0.,0.,0.,0.,0.,0.,0.,0.,0.,0.,0.,0.,0.,0.,0.,0.,0.,0.359296,0.,0.,0.,0.,0.,0.,0.,0.,0.,0.,0.,0.,0.,0.,0.,0.,0.,0.03636,0.,0.,0.03636,0.,0.,0.,0.,0.,0.,0.|0.505847,0.,0.,0.038487,0.,0.,0.,0.,0.,0.,0.,0.,0.,0.,0.,0.,0.,0.,0.385506,0.,0.,0.,0.,0.,0.,0.,0.,0.,0.,0.,0.,0.385506,0.,0.,0.,0.,0.,0.529694,0.681326,0.,0.,0.425307,0.,0.,0.,0.,0.,0.,0.,0.,0.,0.,0.,0.385506,0.,0.,0.,0.,0.,0.,0.,0.,0.,0.,0.,0.,0.505847,0.,0.,0.655345,0.631375,0.,0.,0.,0.,0.,0.,0.681326,0.,0.,0.507306,0.253401,0.,0.,0.,0.,0.248135,0.425307,0.,0.,0.,0.,0.,0.,0.,0.,0.,0.,0.59253,0.869203,0.477495,0.294468,0.171621,0.026996,0.,0.,0.,0.,0.,0.385506,0.,0.,0.,0.,0.04471,0.,0.,0.,0.,0.,0.,0.,0.,0.,0.,0.505847,0.,0.,0.655345,0.631375,0.,0.,0.681326,0.,0.,0.248135,0.425307,0.,0.,0.,0.,0.425307,0.,0.,0.,0.,0.,0.171621,0.026996,0.,0.,0.,0.,0.,0.,0.,0.,0.,0.,0.,0.,0.505847,0.,0.,0.038487,0.,0.,0.,0.,0.,0.,0.,0.,0.,0.505847,0.,0.,0.038487,0.,0.,0.,0.,0.,0.,0.,0.,0.,0.,0.,0.,0.,0.,0.385506,0.,0.,0.,0.|,
K|,0.,0.,0.,0.,0.,0.,0.,0.,0.,0.,0.,0.,0.,0.,0.,0.,0.,0.,0.,0.,0.,0.,0.,0.,0.,0.,0.,0.,0.,0.,0.,0.,0.|,1.376122,0.,0.,0.,0.,0.,0.,1.072333,1.376122,0.,0.,0.,0.,0.,0.,1.072333,1.376122,0.,0.,0.,0.,0.,0.,1.072333,0.,0.,0.,0.,1.435179,0.,1.435179,0.,1.376122,0.,0.,0.,1.376122,0.,0.,0.,1.376122,0.,0.,0.,0.,0.,0.|,1.272254,0.,0.,1.578264,0.,0.,2.222458,0.,1.272254,0.,0.,1.578264,0.,0.,2.222458,0.,0.,0.,1.272254,0.,0.,1.578264,0.,0.,2.222458,0.,0.,0.,0.,0.,0.,0.,0.,1.368817,0.,0.,0.,1.368817,0.,1.272254,0.,0.,1.272254,0.,0.,1.272254,0.,0.,1.578264,0.,0.|,0.,0.,0.,0.,0.,0.,0.,0.,0.,0.,0.,0.,0.,0.,0.,0.,0.,0.,0.,0.,0.,0.,0.,0.,0.,0.,0.,0.,0.,0.,0.,0.,0.|,0.183483,0.,0.,0.,0.,0.,0.,0.084658,0.183483,0.,0.,0.,0.,0.,0.,0.084658,0.183483,0.,0.,0.,0.,0.,0.,0.084658,0.,0.,0.,0.,0.342669,0.,0.342669,0.,0.183483,0.,0.,0.,0.183483,0.,0.,0.,0.183483,0.,0.,0.,0.,0.,0.|,0.200476,0.,0.,0.086272,0.,0.,0.233943,0.,0.200476,0.,0.,0.086272,0.,0.,0.233943,0.,0.,0.,0.200476,0.,0.,0.086272,0.,0.,0.233943,0.,0.,0.,0.,0.,0.,0.,0.,0.365274,0.,0.,0.,0.365274,0.,0.200476,0.,0.,0.200476,0.,0.,0.200476,0.,0.,0.086272,0.,0.
M|0.,0.,0.,0.,0.,0.,0.,0.,0.,0.,0.,0.,0.,0.,0.,0.,0.,0.,0.,0.,0.,0.,0.,0.,0.,0.,0.,0.,0.,0.,0.,0.,0.,0.,1.319596,0.,0.,0.,0.,0.,0.,0.,0.,0.,0.,0.,0.,0.,0.,0.,0.,0.,0.,0.,0.,0.,0.,0.,0.,0.,0.,0.,0.,0.,0.,0.,0.,0.,0.,0.,0.,0.,0.,0.,0.,0.,0.,0.,0.,0.,0.,0.,0.,0.,0.,0.,0.|0.,0.,0.,0.,0.,0.,1.523812,0.,0.,0.,0.,0.,0.,0.,0.,0.,0.,1.523812,0.,0.,0.,0.,0.,0.,1.288983,1.326185,0.,0.,0.,1.442739,1.281083,0.,0.,0.,0.,0.,0.,0.,0.,1.523812,0.,0.,0.,0.,0.,0.,0.,0.,0.,0.,0.,0.,0.,1.288983,1.326185,0.,0.,0.,0.,0.,0.,1.442739,0.,0.,0.,0.,1.281083,0.,0.,0.,0.,0.,1.142588,0.,1.523812,0.,0.,0.,1.523812,0.,0.,0.,0.,0.,0.,0.,0.,0.,1.288983,1.326185,0.,0.,0.,0.,1.442739,0.,0.,0.,0.,1.281083,0.,0.,0.,0.,1.142588,0.,1.523812,0.,0.,0.,0.,0.,0.,0.,0.,0.,0.,0.,0.,0.,0.,1.523812,0.,0.,0.|,|0.,0.,0.,0.,0.,0.,0.,0.,0.,0.,0.,0.,0.,0.,0.,0.,0.,0.,0.,0.,0.,0.,0.,0.,0.,0.,0.,0.,0.,0.,0.,0.,0.,0.,0.293243,0.,0.,0.,0.,0.,0.,0.,0.,0.,0.,0.,0.,0.,0.,0.,0.,0.,0.,0.,0.,0.,0.,0.,0.,0.,0.,0.,0.,0.,0.,0.,0.,0.,0.,0.,0.,0.,0.,0.,0.,0.,0.,0.,0.,0.,0.,0.,0.,0.,0.,0.,0.|0.,0.,0.,0.,0.,0.,0.629097,0.,0.,0.,0.,0.,0.,0.,0.,0.,0.,0.629097,0.,0.,0.,0.,0.,0.,0.494404,0.24707,0.,0.,0.,0.447531,0.430733,0.,0.,0.,0.,0.,0.,0.,0.,0.629097,0.,0.,0.,0.,0.,0.,0.,0.,0.,0.,0.,0.,0.,0.494404,0.24707,0.,0.,0.,0.,0.,0.,0.447531,0.,0.,0.,0.,0.430733,0.,0.,0.,0.,0.,0.147638,0.,0.629097,0.,0.,0.,0.629097,0.,0.,0.,0.,0.,0.,0.,0.,0.,0.494404,0.24707,0.,0.,0.,0.,0.447531,0.,0.,0.,0.,0.430733,0.,0.,0.,0.,0.147638,0.,0.629097,0.,0.,0.,0.,0.,0.,0.,0.,0.,0.,0.,0.,0.,0.,0.629097,0.,0.,0.|,
F|0.,0.,0.,0.,0.,0.,0.,0.,0.,0.,0.,0.,0.,0.,0.,0.,0.,0.,1.374207,0.,1.558562,0.,1.309881,0.,0.,0.,0.,0.,0.,0.,1.374207,1.374207,0.,0.,0.,1.19451,0.,0.,1.558562,0.,0.,0.,1.309881,0.,0.,0.,0.,0.,0.,0.,0.,0.,0.,0.,0.,0.,1.374207,0.,0.,1.172343,0.,1.558562,0.,0.,0.,1.309881,0.,1.365225,0.,0.,0.,0.,0.,0.,0.,0.,0.,0.,0.,0.,0.,0.,0.,0.,0.,0.,0.,0.,0.,0.,0.,0.|1.245836,0.,0.,1.528217,0.,0.,0.,0.,0.,0.,0.,0.,0.,0.,0.,0.,0.,0.,0.,0.,0.,0.,0.,0.,0.,0.,0.,0.,0.,0.,0.,0.,0.,0.,0.,0.,0.,0.,0.,0.84778,1.383616,2.084531,0.809092,1.692534,0.,0.,1.431863,1.531942,0.,0.,0.,0.,0.,0.,0.,0.,0.,0.,0.,0.,0.,0.,0.,0.,1.383616,0.,0.84778,1.383616,0.,2.084531,1.245836,0.,0.,1.480105,0.965388,1.972938,0.,0.,0.,0.809092,0.,0.,0.,0.,0.,1.531942,0.,0.,0.,1.431863,0.,0.,0.,0.,0.,0.813766,0.,0.,0.,0.,0.,0.,0.,0.,0.,0.,0.,0.,0.,0.,0.,0.,0.84778,1.383616,2.084531,1.245836,0.,0.,1.480105,0.965388,0.,0.,0.,0.,0.,0.,1.531942,0.,0.,0.,1.431863,0.,0.,0.,0.813766,0.,0.,0.,0.,0.,0.,0.,0.,1.245836,0.,0.,1.528217,0.,0.,0.,0.,0.,0.,0.,0.,0.,1.245836,0.,0.,1.528217,0.,0.,0.,0.,0.,0.,0.,0.,0.,0.,0.,0.,0.,0.,0.,0.,0.,0.|,|0.,0.,0.,0.,0.,0.,0.,0.,0.,0.,0.,0.,0.,0.,0.,0.,0.,0.,0.458069,0.,0.256202,0.,0.406319,0.,0.,0.,0.,0.,0.,0.,0.458069,0.458069,0.,0.,0.,0.331808,0.,0.,0.256202,0.,0.,0.,0.406319,0.,0.,0.,0.,0.,0.,0.,0.,0.,0.,0.,0.,0.,0.458069,0.,0.,0.097695,0.,0.256202,0.,0.,0.,0.406319,0.,0.053689,0.,0.,0.,0.,0.,0.,0.,0.,0.,0.,0.,0.,0.,0.,0.,0.,0.,0.,0.,0.,0.,0.,0.,0.|0.615413,0.,0.,0.245743,0.,0.,0.,0.,0.,0.,0.,0.,0.,0.,0.,0.,0.,0.,0.,0.,0.,0.,0.,0.,0.,0.,0.,0.,0.,0.,0.,0.,0.,0.,0.,0.,0.,0.,0.,0.154142,0.545061,0.962091,0.337122,0.421974,0.,0.,0.431733,0.282462,0.,0.,0.,0.,0.,0.,0.,0.,0.,0.,0.,0.,0.,0.,0.,0.,0.545061,0.,0.154142,0.545061,0.,0.962091,0.615413,0.,0.,0.370026,0.241347,0.913397,0.,0.,0.,0.337122,0.,0.,0.,0.,0.,0.282462,0.,0.,0.,0.431733,0.,0.,0.,0.,0.,0.02743,0.,0.,0.,0.,0.,0.,0.,0.,0.,0.,0.,0.,0.,0.,0.,0.,0.154142,0.545061,0.962091,0.615413,0.,0.,0.370026,0.241347,0.,0.,0.,0.,0.,0.,0.282462,0.,0.,0.,0.431733,0.,0.,0.,0.02743,0.,0.,0.,0.,0.,0.,0.,0.,0.615413,0.,0.,0.245743,0.,0.,0.,0.,0.,0.,0.,0.,0.,0.615413,0.,0.,0.245743,0.,0.,0.,0.,0.,0.,0.,0.,0.,0.,0.,0.,0.,0.,0.,0.,0.,0.|,
P|0.,0.,0.,0.,0.,0.,0.,0.,0.,0.,0.,0.,0.,0.,0.,0.,0.,0.,0.,0.,0.,0.,0.,0.,0.,0.,0.,0.,0.,0.,0.,0.,0.,0.,0.,0.,0.,0.,0.,0.,0.,0.,0.,0.,0.|0.,0.,0.,1.573018,0.,0.,0.,0.,0.,0.,0.,0.,0.,0.,0.,0.,0.,0.,0.,0.,0.,0.,0.,0.,0.,0.,0.,0.,1.573018,0.,0.,0.,0.,0.,0.,0.,0.,0.,0.,0.,0.,0.,0.|,|0.,0.,0.,0.,0.,0.,0.,0.,0.,0.,0.,0.,0.,0.,0.,0.,0.,0.,0.,0.,0.,0.,0.,0.,0.,0.,0.,0.,0.,0.,0.,0.,0.,0.,0.,0.,0.,0.,0.,0.,0.,0.,0.,0.,0.|0.,0.,0.,0.726008,0.,0.,0.,0.,0.,0.,0.,0.,0.,0.,0.,0.,0.,0.,0.,0.,0.,0.,0.,0.,0.,0.,0.,0.,0.726008,0.,0.,0.,0.,0.,0.,0.,0.,0.,0.,0.,0.,0.,0.|,
S|0.,0.,0.,0.,0.,0.837225,1.364866,0.,0.,0.,0.,0.,0.,0.,0.,0.,0.,0.,0.,0.,0.,0.,0.,0.,0.,0.,0.,0.,0.,0.,0.,0.,0.,0.,0.,0.,0.,0.,0.,0.,0.,0.,0.,1.81461,0.791173,1.543386,0.,0.,0.,0.,0.,0.,0.,0.,0.,0.,0.,0.,0.,0.,0.,0.,0.,0.,0.,0.,0.,0.,0.,0.,0.,0.,0.,0.,0.,0.,0.,0.,0.,0.,0.,0.,0.,0.,0.,0.,0.837225,1.364866,0.,0.,0.,0.,0.,0.,0.,0.,0.,0.,0.,0.,0.,0.,0.837225,1.364866,0.,0.,0.,0.,0.,0.,0.,0.,0.,0.,0.,0.,0.,0.|,0.,|1.387001,0.,0.,0.,0.,0.,1.108208,0.,0.,0.,0.,0.,0.,0.,0.,0.,0.,1.657596,0.,0.,0.,0.,1.657596,0.,0.,0.,0.,0.,0.,0.,0.,1.657596,0.,0.,0.,0.,1.387001,0.,0.,0.,0.,0.,1.273367,1.737616,0.,0.730804,0.,1.474015,0.,0.,0.,0.,0.,0.,0.,0.,1.657596,0.,0.,0.,0.,0.,1.387001,0.,0.,0.,0.,0.,0.,0.730804,0.,0.,0.,0.,0.,0.,1.657596,0.,0.,1.387001,0.,0.,0.,0.,0.,1.108208,0.,0.,0.,0.,0.,0.,0.,0.,1.387001,0.,0.,0.,0.,0.,1.108208,0.,0.,0.,0.,0.,0.,0.,0.,0.,0.,1.657596,0.|0.,0.,0.,0.,0.,0.02945,0.091448,0.,0.,0.,0.,0.,0.,0.,0.,0.,0.,0.,0.,0.,0.,0.,0.,0.,0.,0.,0.,0.,0.,0.,0.,0.,0.,0.,0.,0.,0.,0.,0.,0.,0.,0.,0.,0.571266,0.029303,0.22865,0.,0.,0.,0.,0.,0.,0.,0.,0.,0.,0.,0.,0.,0.,0.,0.,0.,0.,0.,0.,0.,0.,0.,0.,0.,0.,0.,0.,0.,0.,0.,0.,0.,0.,0.,0.,0.,0.,0.,0.,0.02945,0.091448,0.,0.,0.,0.,0.,0.,0.,0.,0.,0.,0.,0.,0.,0.,0.02945,0.091448,0.,0.,0.,0.,0.,0.,0.,0.,0.,0.,0.,0.,0.,0.|,0.,|0.323076,0.,0.,0.,0.,0.,0.05012,0.,0.,0.,0.,0.,0.,0.,0.,0.,0.,0.67926,0.,0.,0.,0.,0.67926,0.,0.,0.,0.,0.,0.,0.,0.,0.67926,0.,0.,0.,0.,0.323076,0.,0.,0.,0.,0.,0.188647,0.547027,0.,0.304502,0.,0.262419,0.,0.,0.,0.,0.,0.,0.,0.,0.67926,0.,0.,0.,0.,0.,0.323076,0.,0.,0.,0.,0.,0.,0.304502,0.,0.,0.,0.,0.,0.,0.67926,0.,0.,0.323076,0.,0.,0.,0.,0.,0.05012,0.,0.,0.,0.,0.,0.,0.,0.,0.323076,0.,0.,0.,0.,0.,0.05012,0.,0.,0.,0.,0.,0.,0.,0.,0.,0.,0.67926,0.
T|0.,0.,0.,0.,0.,0.,0.,0.,0.,0.,0.,1.916362,0.,0.,0.,0.,0.,1.916362,0.,0.,0.,0.,0.,0.,1.547819,0.834603,0.933089,0.,0.,0.,0.,0.,0.,1.916362,1.547819,0.834603,0.,0.,0.,0.,0.,0.,0.,0.,0.,0.,0.,0.,0.|0.919668,0.,0.,0.941089,0.,0.,0.,0.,0.,0.,0.,0.,0.,0.,0.,0.,0.,0.,0.758495,0.,0.,0.,0.,0.,0.,0.,0.,0.,0.,0.,0.,0.,0.,0.,0.,0.,0.,0.,0.,0.,0.,0.,0.,0.,0.,0.,0.,0.,0.,0.,0.,0.,0.,0.,0.,0.,0.,0.,0.,0.,0.,0.,0.919668,0.,0.,0.941089,0.,0.,0.,0.919668,0.,0.,0.941089,0.,0.,0.,0.,0.,0.,0.,0.|0.,0.,1.362494,0.,0.,0.,0.,0.,0.,0.,0.,0.,0.,0.,0.,0.,0.,0.,0.,0.,0.,0.,0.,0.,0.,0.,0.,0.,1.275709,0.,0.,1.161442,0.,0.,1.498878,0.,0.,0.,0.,0.,0.,0.,0.,0.,0.807758,0.,0.,0.,1.161442,0.,0.,1.498878,0.,0.,0.,0.,0.,0.,0.,0.,1.362494,0.,0.,0.,0.,1.362494,0.,0.,0.,0.,0.,0.|0.,0.,0.,0.,0.,0.,0.,0.,0.,0.,0.,0.884475,0.,0.,0.,0.,0.,0.884475,0.,0.,0.,0.,0.,0.,0.573266,0.115917,0.0261,0.,0.,0.,0.,0.,0.,0.884475,0.573266,0.115917,0.,0.,0.,0.,0.,0.,0.,0.,0.,0.,0.,0.,0.|0.020026,0.,0.,0.063055,0.,0.,0.,0.,0.,0.,0.,0.,0.,0.,0.,0.,0.,0.,0.058346,0.,0.,0.,0.,0.,0.,0.,0.,0.,0.,0.,0.,0.,0.,0.,0.,0.,0.,0.,0.,0.,0.,0.,0.,0.,0.,0.,0.,0.,0.,0.,0.,0.,0.,0.,0.,0.,0.,0.,0.,0.,0.,0.,0.020026,0.,0.,0.063055,0.,0.,0.,0.020026,0.,0.,0.063055,0.,0.,0.,0.,0.,0.,0.,0.|0.,0.,0.406238,0.,0.,0.,0.,0.,0.,0.,0.,0.,0.,0.,0.,0.,0.,0.,0.,0.,0.,0.,0.,0.,0.,0.,0.,0.,0.140135,0.,0.,0.430164,0.,0.,0.208178,0.,0.,0.,0.,0.,0.,0.,0.,0.,0.014821,0.,0.,0.,0.430164,0.,0.,0.208178,0.,0.,0.,0.,0.,0.,0.,0.,0.406238,0.,0.,0.,0.,0.406238,0.,0.,0.,0.,0.,0.
W|,0.,0.,0.,0.,1.211757,0.,0.,0.,0.,0.,0.,0.,0.,1.211757,0.,0.,0.,0.,0.,0.,0.,0.,1.211757,0.,0.,0.,0.,0.|1.44363,0.,0.,0.,0.,0.,2.46653,1.471839,0.,2.102054,1.402869,0.,0.,0.,1.471839,0.,1.471839,0.,0.,0.,1.44363,0.,1.541449,1.442375,0.,0.,0.,2.102054,0.,0.,1.402869,0.,0.,1.94803,0.,0.,1.33181,0.,0.,0.,1.471839,0.,1.44363,0.,1.541449,1.442375,0.,2.102054,0.,0.,1.402869,0.,0.,0.,0.,1.44363,0.,1.44363,0.,0.,0.|0.,0.,1.162706,1.278684,0.,0.,0.,0.,0.,0.,0.,0.,0.,1.278684,0.,0.,0.,0.,0.,0.,0.,1.278684,0.,0.,0.,0.,0.,0.,0.,|,0.,0.,0.,0.,0.325939,0.,0.,0.,0.,0.,0.,0.,0.,0.325939,0.,0.,0.,0.,0.,0.,0.,0.,0.325939,0.,0.,0.,0.,0.|0.527592,0.,0.,0.,0.,0.,1.195893,0.312208,0.,0.825318,0.486896,0.,0.,0.,0.312208,0.,0.312208,0.,0.,0.,0.527592,0.,0.578043,0.661089,0.,0.,0.,0.825318,0.,0.,0.486896,0.,0.,0.885468,0.,0.,0.207713,0.,0.,0.,0.312208,0.,0.527592,0.,0.578043,0.661089,0.,0.825318,0.,0.,0.486896,0.,0.,0.,0.,0.527592,0.,0.527592,0.,0.,0.|0.,0.,0.458036,0.404963,0.,0.,0.,0.,0.,0.,0.,0.,0.,0.404963,0.,0.,0.,0.,0.,0.,0.,0.404963,0.,0.,0.,0.,0.,0.,0.,
Y|0.,1.314093,1.314093,0.,0.,0.,0.,0.,0.,0.,0.,0.,0.,0.,0.,0.,0.,0.,0.,0.,0.,0.,0.,0.,0.,0.,0.,0.,0.,0.,0.,0.,0.,0.,0.,0.,0.,0.,0.,0.,0.,0.,0.,0.,0.,1.314093,1.314093,0.,0.,1.314093,1.314093,0.,0.,0.,0.,0.,0.|2.179566,0.,0.,0.,0.,0.,1.872618,0.,1.872618,1.641352,0.,0.,0.,0.,0.,0.,0.,0.,0.,0.,0.,0.,0.,0.,0.,0.,0.,0.,0.,0.,0.,0.,1.283662,1.250265,1.969629,1.475939,1.565764,1.403691,0.,0.,0.,0.,0.,0.,0.,0.,0.,0.,0.,0.,1.283662,1.250265,0.,0.,0.,0.,0.,1.969629,2.179566,0.,0.,0.,0.,0.,1.836803,0.,0.,0.,1.475939,2.105427,0.,0.,0.,0.,1.565764,1.403691,0.,1.565764,1.403691,0.,0.,0.,0.,0.,0.,0.,1.283662,1.250265,1.969629,2.179566,0.,0.,0.,0.,0.,1.836803,0.,1.475939,0.,0.,1.565764,1.403691,0.,1.565764,1.403691,0.,0.,0.,0.,0.,2.179566,0.,0.,0.,0.,0.,1.872618,0.,1.872618,1.641352,0.,0.,2.179566,0.,0.,0.,0.,0.,1.872618,0.,1.872618,1.641352,0.,0.,0.,0.,0.,0.,0.,0.,0.,0.|1.591618,1.151207,0.,0.,0.,0.,1.381834,0.,0.,0.895223,0.,0.,0.,0.,0.,0.,0.,0.,0.895223,0.,0.,0.,0.,0.,0.,1.356035,1.519384,0.984675,1.112691,1.493207,1.640336,0.,0.,0.,0.895223,0.,0.,0.,0.,0.,0.,1.356035,1.519384,1.519384,0.,0.,0.,0.,0.,1.591618,1.151207,0.,0.,0.,1.589183,0.,0.,1.112691,1.544614,0.,0.,1.433897,1.312198,0.,1.493207,1.640336,0.,1.493207,1.640336,0.,0.,0.,0.,1.356035,1.519384,0.,1.591618,1.151207,0.,0.,0.,1.589183,0.,1.112691,1.433897,1.312198,0.,1.493207,1.640336,0.,1.493207,1.640336,0.,0.,0.,0.,1.591618,1.151207,0.,0.,0.,0.,1.381834,0.,0.,1.591618,1.151207,0.,0.,0.,0.,1.381834,0.,0.,0.895223,0.,0.,0.,0.,0.,0.|0.,0.204708,0.204708,0.,0.,0.,0.,0.,0.,0.,0.,0.,0.,0.,0.,0.,0.,0.,0.,0.,0.,0.,0.,0.,0.,0.,0.,0.,0.,0.,0.,0.,0.,0.,0.,0.,0.,0.,0.,0.,0.,0.,0.,0.,0.,0.204708,0.204708,0.,0.,0.204708,0.204708,0.,0.,0.,0.,0.,0.|0.385144,0.,0.,0.,0.,0.,0.708897,0.,0.708897,0.134717,0.,0.,0.,0.,0.,0.,0.,0.,0.,0.,0.,0.,0.,0.,0.,0.,0.,0.,0.,0.,0.,0.,0.544584,0.530415,1.515099,0.493327,0.709858,0.496316,0.,0.,0.,0.,0.,0.,0.,0.,0.,0.,0.,0.,0.544584,0.530415,0.,0.,0.,0.,0.,1.515099,0.385144,0.,0.,0.,0.,0.,0.765335,0.,0.,0.,0.493327,0.661934,0.,0.,0.,0.,0.709858,0.496316,0.,0.709858,0.496316,0.,0.,0.,0.,0.,0.,0.,0.544584,0.530415,1.515099,0.385144,0.,0.,0.,0.,0.,0.765335,0.,0.493327,0.,0.,0.709858,0.496316,0.,0.709858,0.496316,0.,0.,0.,0.,0.,0.385144,0.,0.,0.,0.,0.,0.708897,0.,0.708897,0.134717,0.,0.,0.385144,0.,0.,0.,0.,0.,0.708897,0.,0.708897,0.134717,0.,0.,0.,0.,0.,0.,0.,0.,0.,0.|0.268466,0.369866,0.,0.,0.,0.,0.12499,0.,0.,0.024468,0.,0.,0.,0.,0.,0.,0.,0.,0.024468,0.,0.,0.,0.,0.,0.,0.657471,0.782713,0.227233,0.073163,0.693159,0.797039,0.,0.,0.,0.024468,0.,0.,0.,0.,0.,0.,0.657471,0.782713,0.782713,0.,0.,0.,0.,0.,0.268466,0.369866,0.,0.,0.,0.463512,0.,0.,0.073163,0.43296,0.,0.,0.79661,0.485999,0.,0.693159,0.797039,0.,0.693159,0.797039,0.,0.,0.,0.,0.657471,0.782713,0.,0.268466,0.369866,0.,0.,0.,0.463512,0.,0.073163,0.79661,0.485999,0.,0.693159,0.797039,0.,0.693159,0.797039,0.,0.,0.,0.,0.268466,0.369866,0.,0.,0.,0.,0.12499,0.,0.,0.268466,0.369866,0.,0.,0.,0.,0.12499,0.,0.,0.024468,0.,0.,0.,0.,0.,0.
V|0.,0.,0.,1.282993,0.,0.,0.,1.282993,0.,0.,0.,0.,0.,1.282993,0.,0.,0.,0.,0.,0.,0.,0.,0.,0.,0.,0.,0.,0.,0.,0.,0.,0.,0.,0.,0.,0.,0.,0.,0.,0.,1.282993,0.,0.|0.,0.,0.,0.,0.,1.429904,0.,0.,0.,0.,0.,0.,0.,1.342099,0.,0.,0.,0.,1.429904,0.,0.,0.,0.,0.,0.,0.,1.342099,0.,0.,0.893505,1.141111,0.,0.,0.,1.373036,0.,0.,1.429904,0.,0.,0.,0.,0.,0.,0.,1.342099,0.,0.,1.141111,0.,0.,0.,0.893505,1.141111,0.,0.,0.,0.,0.,0.,1.275283,0.,0.,0.,0.,0.,0.,0.,1.373036,1.478043,0.,0.,0.,0.,0.,0.,0.908866,0.,0.,0.,0.,0.,1.141111,0.,0.,0.,0.,0.,0.,0.,1.373036,0.,0.,0.,0.,0.,0.,0.,0.,0.,0.,0.,0.,0.,0.,0.,0.,1.429904,0.,0.,0.,0.,0.,0.,0.|,|0.,0.,0.,0.125824,0.,0.,0.,0.125824,0.,0.,0.,0.,0.,0.125824,0.,0.,0.,0.,0.,0.,0.,0.,0.,0.,0.,0.,0.,0.,0.,0.,0.,0.,0.,0.,0.,0.,0.,0.,0.,0.,0.125824,0.,0.|0.,0.,0.,0.,0.,0.314947,0.,0.,0.,0.,0.,0.,0.,0.706368,0.,0.,0.,0.,0.314947,0.,0.,0.,0.,0.,0.,0.,0.706368,0.,0.,0.13538,0.345791,0.,0.,0.,0.327623,0.,0.,0.314947,0.,0.,0.,0.,0.,0.,0.,0.706368,0.,0.,0.345791,0.,0.,0.,0.13538,0.345791,0.,0.,0.,0.,0.,0.,0.614025,0.,0.,0.,0.,0.,0.,0.,0.327623,0.682174,0.,0.,0.,0.,0.,0.,0.019456,0.,0.,0.,0.,0.,0.345791,0.,0.,0.,0.,0.,0.,0.,0.327623,0.,0.,0.,0.,0.,0.,0.,0.,0.,0.,0.,0.,0.,0.,0.,0.,0.314947,0.,0.,0.,0.,0.,0.,0.|,
```
