## Supplementary Data 3 for "Pharmacological proximities in the GPCR family discovered using contact-informed amino-acid and binding pocket similarities": c696.bsv

```
res|B|C|P|wB|wC|wP
A|0.,0.,0.,0.,0.,0.,0.,0.|1.108183,0.,0.,0.,0.,0.,1.108183,0.,0.,0.,0.,0.|,|0.,0.,0.,0.,0.,0.,0.,0.|0.568299,0.,0.,0.,0.,0.,0.568299,0.,0.,0.,0.,0.|,
R|0.,0.,0.,0.|0.,0.|0.,0.|0.,0.,0.,0.|0.,0.|0.,0.
N|0.,0.923197,0.937921,0.,0.923197,0.937921|0.785259,0.785259|1.730783,1.37594,0.,0.,1.730783,1.37594,0.,0.|0.,0.023935,0.146381,0.,0.023935,0.146381|0.013617,0.013617|0.665686,0.173266,0.,0.,0.665686,0.173266,0.,0.
D|0.,0.,0.,0.,0.,0.,0.,0.|0.890797,0.,0.,0.,0.890797,0.,0.,0.|1.225746,1.809101,0.,1.460861,0.,0.,1.225746,1.809101,0.,1.460861,0.,0.|0.,0.,0.,0.,0.,0.,0.,0.|0.137046,0.,0.,0.,0.137046,0.,0.,0.|0.5343,0.448925,0.,0.489768,0.,0.,0.5343,0.448925,0.,0.489768,0.,0.
C|0.,0.,0.,0.,0.,0.|,|1.206433,0.,0.,0.,1.206433,0.,0.,0.|0.,0.,0.,0.,0.,0.|,|0.216539,0.,0.,0.,0.216539,0.,0.,0.
Q|,|1.066822,0.,1.066822,0.|1.534888,0.,0.,1.534888,0.,0.|,|0.082063,0.,0.082063,0.|0.590342,0.,0.,0.590342,0.,0.
E|1.545106,0.,0.,1.221878,1.822722,0.,0.,0.,1.545106,0.,0.,1.221878,1.822722,0.,0.,0.|0.,0.,0.,0.,0.,0.,0.,0.,0.,0.|2.008973,0.,0.,2.008973,0.,0.|0.63389,0.,0.,0.117662,0.276784,0.,0.,0.,0.63389,0.,0.,0.117662,0.276784,0.,0.,0.|0.,0.,0.,0.,0.,0.,0.,0.,0.,0.|0.386913,0.,0.,0.386913,0.,0.
G|0.,0.,1.592832,0.,0.,0.,0.,1.188549,1.378918,0.,0.,0.,0.,0.,0.,0.,0.,1.592832,0.,0.,0.,0.,1.188549,1.378918,0.,0.,0.,0.,0.,0.|,|,|0.,0.,0.224176,0.,0.,0.,0.,0.144275,0.12753,0.,0.,0.,0.,0.,0.,0.,0.,0.224176,0.,0.,0.,0.,0.144275,0.12753,0.,0.,0.,0.,0.,0.|,|,
H|0.,0.,0.,0.|0.,0.|0.,0.|0.,0.,0.,0.|0.,0.|0.,0.
I|0.,0.|1.55434,1.379781,0.,1.55434,1.379781,0.|,|0.,0.|0.089846,0.143561,0.,0.089846,0.143561,0.|,
L|0.,0.,0.,0.,0.,0.,0.,0.|1.32206,0.,1.277769,0.,0.,0.,0.,0.,0.,1.32206,0.,1.277769,0.,0.,0.,0.,0.,0.|,|0.,0.,0.,0.,0.,0.,0.,0.|0.237293,0.,0.406993,0.,0.,0.,0.,0.,0.,0.237293,0.,0.406993,0.,0.,0.,0.,0.,0.|,
K|,|0.,1.014745,0.,0.,1.014745,0.|0.,0.,1.619348,0.,0.,0.,1.619348,0.|,|0.,0.134908,0.,0.,0.134908,0.|0.,0.,0.365055,0.,0.,0.,0.365055,0.
M|0.,0.,0.,0.|0.,0.,0.,0.,0.,0.,0.,0.|,|0.,0.,0.,0.|0.,0.,0.,0.,0.,0.,0.,0.|,
F|0.,0.,0.,0.,0.,0.|0.,0.,0.,0.,0.,0.|,|0.,0.,0.,0.,0.,0.|0.,0.,0.,0.,0.,0.|,
P|,|,|,|,|,|,
S|0.,0.,0.,0.,0.,0.,0.,0.,0.,0.,0.,0.|,|0.,1.251164,0.,0.,0.,0.,0.,1.251164,0.,0.,0.,0.|0.,0.,0.,0.,0.,0.,0.,0.,0.,0.,0.,0.|,|0.,0.278036,0.,0.,0.,0.,0.,0.278036,0.,0.,0.,0.
T|0.,0.,0.,0.|0.,0.|,|0.,0.,0.,0.|0.,0.|,
W|,|,|,|,|,|,
Y|0.,0.,0.,0.,0.,0.|0.,0.820969,0.,0.,0.820969,0.|0.,0.,0.,0.,0.,0.|0.,0.,0.,0.,0.,0.|0.,0.030406,0.,0.,0.030406,0.|0.,0.,0.,0.,0.,0.
V|0.,0.,0.,0.,0.,0.|1.078449,1.511102,0.,0.,0.,0.,1.078449,1.511102,0.,0.,0.,0.|,|0.,0.,0.,0.,0.,0.|0.442441,0.503701,0.,0.,0.,0.,0.442441,0.503701,0.,0.,0.,0.|,
```
