## Supplementary Data 3 for "Pharmacological proximities in the GPCR family discovered using contact-informed amino-acid and binding pocket similarities": c697.bsv

```
res|B|C|P|wB|wC|wP
A|0.,0.,0.,0.,0.,0.,2.082141,0.,0.,0.,0.,0.,0.,0.,1.812815,1.812815,0.,0.,0.,0.,0.,0.,1.079669,0.,0.,0.,1.414739,0.,0.,0.,0.,0.,0.,0.,0.,0.,0.,0.,2.012147,1.443019,0.,0.717075,0.,0.,0.,0.,0.,0.,0.,0.,0.,0.,0.,0.,1.012474,0.,0.,0.,0.,0.,0.,0.,0.,0.,0.,0.,0.,2.052853,0.,0.,0.,0.,0.,0.,1.270973,0.,0.,0.,0.,0.,0.,0.,0.,0.,0.,0.,0.,0.,0.,0.,1.625954,0.,0.,0.,0.,0.,2.082141,0.,0.,0.,0.,0.,0.,0.,1.812815,1.812815,0.,0.,0.,0.,0.,0.,1.079669,0.,0.,0.,0.,0.,0.,0.,0.,0.,0.,0.,0.,0.,0.,0.,0.,0.,0.,0.,0.,1.012474,0.,0.,0.,0.,0.,0.,0.,0.,0.,0.,0.,0.,2.052853,0.,0.,0.,0.,0.,0.,0.,0.,0.,0.,0.,0.,1.428113,1.625954|0.,0.,0.,0.,0.,0.,1.160565,0.,1.07105,0.,0.,0.,0.,0.,0.,0.,0.,0.,0.,0.,0.,0.,0.,1.120171,1.284948,0.,0.,0.,0.,0.,0.,0.,0.,0.,0.,0.,0.,0.,1.364429,0.,0.875135,0.,0.,0.,0.,0.,0.,0.,0.,0.,0.,0.,0.,0.820332,0.,0.,0.,0.,0.,0.,0.,0.,0.,0.,0.,0.,1.259956,0.,0.,0.,0.,0.,0.,0.,0.,0.,0.,0.,0.,0.920546,1.094007,0.,0.,0.,0.,0.,0.,0.,0.,0.,1.446285,0.,0.,0.,0.,0.,0.,0.,1.07105,0.,0.,0.,0.,0.,0.,0.,0.,0.,0.,0.,0.,0.,0.,1.120171,1.284948,0.,0.,0.,0.,0.,0.,0.,0.,0.,0.,0.,0.,0.,0.,0.,0.,0.,0.,0.820332,0.,0.,0.,0.,0.,0.,0.,0.,0.,0.,0.,0.,1.259956,0.,0.,1.224631,0.,0.,0.,0.,0.,0.,0.,0.920546,1.094007,0.,0.,0.,0.,0.,1.446285|,|0.,0.,0.,0.,0.,0.,0.410563,0.,0.,0.,0.,0.,0.,0.,0.769826,0.769826,0.,0.,0.,0.,0.,0.,0.179945,0.,0.,0.,0.123021,0.,0.,0.,0.,0.,0.,0.,0.,0.,0.,0.,0.512528,0.326721,0.,0.020295,0.,0.,0.,0.,0.,0.,0.,0.,0.,0.,0.,0.,0.283493,0.,0.,0.,0.,0.,0.,0.,0.,0.,0.,0.,0.,0.499491,0.,0.,0.,0.,0.,0.,0.274679,0.,0.,0.,0.,0.,0.,0.,0.,0.,0.,0.,0.,0.,0.,0.,0.572095,0.,0.,0.,0.,0.,0.410563,0.,0.,0.,0.,0.,0.,0.,0.769826,0.769826,0.,0.,0.,0.,0.,0.,0.179945,0.,0.,0.,0.,0.,0.,0.,0.,0.,0.,0.,0.,0.,0.,0.,0.,0.,0.,0.,0.,0.283493,0.,0.,0.,0.,0.,0.,0.,0.,0.,0.,0.,0.,0.499491,0.,0.,0.,0.,0.,0.,0.,0.,0.,0.,0.,0.,0.403597,0.572095|0.,0.,0.,0.,0.,0.,0.131032,0.,0.181023,0.,0.,0.,0.,0.,0.,0.,0.,0.,0.,0.,0.,0.,0.,0.251633,0.249851,0.,0.,0.,0.,0.,0.,0.,0.,0.,0.,0.,0.,0.,0.270311,0.,0.04128,0.,0.,0.,0.,0.,0.,0.,0.,0.,0.,0.,0.,0.19688,0.,0.,0.,0.,0.,0.,0.,0.,0.,0.,0.,0.,0.279616,0.,0.,0.,0.,0.,0.,0.,0.,0.,0.,0.,0.,0.285687,0.33952,0.,0.,0.,0.,0.,0.,0.,0.,0.,0.61601,0.,0.,0.,0.,0.,0.,0.,0.181023,0.,0.,0.,0.,0.,0.,0.,0.,0.,0.,0.,0.,0.,0.,0.251633,0.249851,0.,0.,0.,0.,0.,0.,0.,0.,0.,0.,0.,0.,0.,0.,0.,0.,0.,0.,0.19688,0.,0.,0.,0.,0.,0.,0.,0.,0.,0.,0.,0.,0.279616,0.,0.,0.29059,0.,0.,0.,0.,0.,0.,0.,0.285687,0.33952,0.,0.,0.,0.,0.,0.61601|,
R|0.,0.,0.,0.,0.,0.,0.,0.,0.,0.,0.,0.,0.,0.,0.,0.,0.,0.,0.,0.,0.,0.,0.,0.,0.,0.,0.,0.,0.,0.,0.,0.,0.,0.,0.,0.,0.,0.,0.,0.,0.|0.,0.,0.,0.,0.,0.,0.,0.,0.,0.,0.,0.,0.,0.,0.,0.,0.,0.,0.,0.,0.,0.,0.,0.,0.,0.,0.,0.,0.,0.,0.,0.,0.,0.,0.,0.,0.,0.,0.,0.,0.,0.,0.,0.,0.,0.,0.,0.,0.,0.,0.,1.391666,0.,0.,0.,0.,0.,0.,0.,0.,0.,0.,0.,0.,0.,0.,0.,0.,0.,0.,0.,0.,0.,0.,0.,0.,0.,0.,0.,0.,0.,0.,0.,0.,0.,0.,0.,0.,0.,1.391666,0.|0.,0.,0.,0.,0.,0.,0.,0.,0.,0.,0.,0.,0.,0.,0.,1.440533,0.,0.,0.,0.,0.,0.,0.,0.,0.,0.,0.,0.,0.,0.,0.,0.,0.,0.,0.,0.,0.,1.711972,0.,0.,0.,0.,0.,0.,0.,0.,0.,1.078674,0.,0.,0.,0.,0.,0.,0.,0.,0.,0.,0.,1.304524,0.,0.,0.,0.,0.,1.207051,0.,0.,0.,1.124656,0.,0.,0.,0.,0.,0.,0.,0.,0.,1.674914,0.,0.,0.,0.,0.,0.,0.,0.,0.,0.,0.,0.,0.,0.,0.,0.,1.405267,1.145716,0.,0.,0.,0.,0.,0.,0.,0.,0.,0.,0.,0.,0.,1.251192,0.,0.,0.,0.,0.,0.,0.,0.,0.,0.,0.,0.,0.,0.,0.,0.,0.,1.440533,0.,0.,0.,0.,0.,0.,0.,0.,0.,0.,0.,0.,0.,1.711972,0.,0.,0.,0.,0.,0.,0.,0.,0.,0.,0.,0.,0.,0.,0.,0.,0.,0.,0.,0.,0.,0.,0.,0.,1.68294,0.,0.,0.,1.405267,0.,0.,0.,0.,0.|0.,0.,0.,0.,0.,0.,0.,0.,0.,0.,0.,0.,0.,0.,0.,0.,0.,0.,0.,0.,0.,0.,0.,0.,0.,0.,0.,0.,0.,0.,0.,0.,0.,0.,0.,0.,0.,0.,0.,0.,0.|0.,0.,0.,0.,0.,0.,0.,0.,0.,0.,0.,0.,0.,0.,0.,0.,0.,0.,0.,0.,0.,0.,0.,0.,0.,0.,0.,0.,0.,0.,0.,0.,0.,0.,0.,0.,0.,0.,0.,0.,0.,0.,0.,0.,0.,0.,0.,0.,0.,0.,0.,0.65921,0.,0.,0.,0.,0.,0.,0.,0.,0.,0.,0.,0.,0.,0.,0.,0.,0.,0.,0.,0.,0.,0.,0.,0.,0.,0.,0.,0.,0.,0.,0.,0.,0.,0.,0.,0.,0.,0.65921,0.|0.,0.,0.,0.,0.,0.,0.,0.,0.,0.,0.,0.,0.,0.,0.,0.235189,0.,0.,0.,0.,0.,0.,0.,0.,0.,0.,0.,0.,0.,0.,0.,0.,0.,0.,0.,0.,0.,1.204721,0.,0.,0.,0.,0.,0.,0.,0.,0.,0.144565,0.,0.,0.,0.,0.,0.,0.,0.,0.,0.,0.,0.191842,0.,0.,0.,0.,0.,0.211234,0.,0.,0.,0.140582,0.,0.,0.,0.,0.,0.,0.,0.,0.,0.549972,0.,0.,0.,0.,0.,0.,0.,0.,0.,0.,0.,0.,0.,0.,0.,0.,0.591691,0.298883,0.,0.,0.,0.,0.,0.,0.,0.,0.,0.,0.,0.,0.,0.135999,0.,0.,0.,0.,0.,0.,0.,0.,0.,0.,0.,0.,0.,0.,0.,0.,0.,0.235189,0.,0.,0.,0.,0.,0.,0.,0.,0.,0.,0.,0.,0.,1.204721,0.,0.,0.,0.,0.,0.,0.,0.,0.,0.,0.,0.,0.,0.,0.,0.,0.,0.,0.,0.,0.,0.,0.,0.,0.870486,0.,0.,0.,0.591691,0.,0.,0.,0.,0.
N|1.198848,1.139602,1.429485,0.,0.,0.,0.,0.,1.375946,0.,0.,0.,0.,0.,0.,0.,0.,0.,0.,0.,0.,0.,0.,0.,0.,0.,0.,0.,0.,0.,0.,1.451421,0.,0.,0.,0.,0.,0.,1.725216,1.240485,0.,0.,0.,0.,0.,0.,0.,0.,0.,0.,0.,0.,0.,0.,0.,0.,0.,0.,0.,1.616046,0.,0.,1.513444,1.40959,0.,1.198848,1.139602,1.429485,0.,0.,0.,0.,0.,1.375946,0.,0.,0.,0.,0.,1.933148,0.,0.,0.,0.,0.,0.,0.,0.,0.,0.,0.,1.451421,0.,0.,1.849341,0.,0.,1.725216,1.240485,0.,0.,0.,1.248546,0.,0.,0.,0.,0.,0.,0.,0.,0.,0.,0.,0.,0.,0.,1.616046,0.,0.,1.513444,1.40959,0.|0.,0.,0.,0.,0.,0.,0.,0.,0.,0.,0.,0.,0.,0.,0.,0.,0.,0.,0.,0.,0.,0.,0.,0.,1.109805,0.,0.,0.,0.,0.,0.,0.,0.,0.,0.,0.,0.,0.,0.,0.,0.,0.,0.,0.,0.,0.801041,0.,0.,0.,0.,0.,0.,0.,0.,0.,0.,0.,0.,0.,0.,0.,0.,0.,0.,1.109805,0.,0.,0.,0.,0.,0.,0.,0.,0.,0.,0.,0.,0.,0.,0.,0.,0.,0.,0.801041,0.|1.573646,1.752512,0.,0.,0.956895,0.,0.,0.,0.,0.,0.,0.,0.,0.,0.,0.,0.,0.,0.,0.,1.851342,0.,1.753895,0.,0.,0.,0.,0.,0.,0.,0.,0.,0.792343,0.,0.,0.,0.,0.,0.,0.,0.,0.,0.,0.,0.,0.,1.379073,0.,1.227024,1.227024,1.325606,0.,0.,1.201468,0.,0.,0.,0.,0.,0.,0.,0.,0.,0.,0.,0.,0.,0.,0.,0.,0.,0.,0.,0.,0.,0.,1.964861,0.842689,0.,0.,0.,0.,0.867836,0.,0.,0.,1.573646,1.752512,0.,0.,0.956895,0.,0.,0.,0.,0.,1.852782,0.,0.,0.,0.,0.,0.,0.,0.,0.,1.851342,0.,1.753895,0.,0.,0.,0.,0.792343,0.,0.,1.842276,0.,0.,0.,0.,1.379073,0.,1.227024,1.227024,1.325606,0.,0.,0.,0.,0.,0.,0.,0.,0.,0.,0.,0.,0.,0.,0.,0.,0.,0.,1.964861,0.842689,0.,0.,0.,0.,0.867836,1.619905|0.133205,0.189934,0.317663,0.,0.,0.,0.,0.,0.214433,0.,0.,0.,0.,0.,0.,0.,0.,0.,0.,0.,0.,0.,0.,0.,0.,0.,0.,0.,0.,0.,0.,0.108517,0.,0.,0.,0.,0.,0.,1.19438,0.572532,0.,0.,0.,0.,0.,0.,0.,0.,0.,0.,0.,0.,0.,0.,0.,0.,0.,0.,0.,0.728261,0.,0.,0.47793,0.593512,0.,0.133205,0.189934,0.317663,0.,0.,0.,0.,0.,0.214433,0.,0.,0.,0.,0.,0.708821,0.,0.,0.,0.,0.,0.,0.,0.,0.,0.,0.,0.108517,0.,0.,0.843082,0.,0.,1.19438,0.572532,0.,0.,0.,0.19329,0.,0.,0.,0.,0.,0.,0.,0.,0.,0.,0.,0.,0.,0.,0.728261,0.,0.,0.47793,0.593512,0.|0.,0.,0.,0.,0.,0.,0.,0.,0.,0.,0.,0.,0.,0.,0.,0.,0.,0.,0.,0.,0.,0.,0.,0.,0.597588,0.,0.,0.,0.,0.,0.,0.,0.,0.,0.,0.,0.,0.,0.,0.,0.,0.,0.,0.,0.,0.33728,0.,0.,0.,0.,0.,0.,0.,0.,0.,0.,0.,0.,0.,0.,0.,0.,0.,0.,0.597588,0.,0.,0.,0.,0.,0.,0.,0.,0.,0.,0.,0.,0.,0.,0.,0.,0.,0.,0.33728,0.|0.284131,0.389447,0.,0.,0.093204,0.,0.,0.,0.,0.,0.,0.,0.,0.,0.,0.,0.,0.,0.,0.,0.740537,0.,0.559213,0.,0.,0.,0.,0.,0.,0.,0.,0.,0.051836,0.,0.,0.,0.,0.,0.,0.,0.,0.,0.,0.,0.,0.,0.413722,0.,0.536823,0.536823,0.795364,0.,0.,0.27033,0.,0.,0.,0.,0.,0.,0.,0.,0.,0.,0.,0.,0.,0.,0.,0.,0.,0.,0.,0.,0.,0.,1.151815,0.261524,0.,0.,0.,0.,0.365405,0.,0.,0.,0.284131,0.389447,0.,0.,0.093204,0.,0.,0.,0.,0.,0.514662,0.,0.,0.,0.,0.,0.,0.,0.,0.,0.740537,0.,0.559213,0.,0.,0.,0.,0.051836,0.,0.,0.650215,0.,0.,0.,0.,0.413722,0.,0.536823,0.536823,0.795364,0.,0.,0.,0.,0.,0.,0.,0.,0.,0.,0.,0.,0.,0.,0.,0.,0.,0.,1.151815,0.261524,0.,0.,0.,0.,0.365405,0.599965
D|0.,1.05611,0.,0.,0.,1.009915,0.,0.,0.,0.,0.,0.,0.,0.,0.,0.,0.,1.238921,0.,0.,0.,0.,0.,0.,0.,0.,0.,0.,0.,0.,0.,0.,0.,0.,0.,0.,0.,0.,0.,0.,0.,0.,0.,0.,0.,0.,1.346207,0.,0.,0.,0.,0.,0.,1.362254,1.596781,0.,1.478519,0.,0.,0.,0.,0.,0.,0.,0.,0.,0.,0.,0.,0.,0.,0.,0.,0.,0.,1.466627,0.,1.755749,0.,0.,0.,0.,0.,0.,0.,0.,0.,0.,0.,0.,0.985971,0.,0.,1.397439,0.,1.585228,0.,1.05611,0.,1.009915,0.,0.,0.,0.,0.,0.,0.,0.,0.,0.,0.,1.238921,0.,0.,1.5404,0.,0.,0.,0.,0.,0.,0.,0.,0.,0.,0.,0.,0.,0.,0.,0.,0.,0.,0.,0.,0.,0.,0.,1.362254,0.,1.478519,0.,0.,0.,0.,0.,0.,0.,0.,0.,0.,0.,0.,0.,0.,0.,0.,0.,0.,0.,0.,0.,0.,0.,0.,0.,0.,0.,0.,0.,0.,0.,0.985971,0.,0.,0.|0.,0.,0.,1.177565,0.,0.,0.,0.,0.,0.,0.846588,0.,0.,0.,0.,0.,0.,0.,0.,0.,0.,0.,0.,0.,0.,0.,0.,0.,1.006678,1.089248,0.,0.928587,0.,1.261299,0.,0.,0.,0.,0.,0.,0.,0.,0.,0.,0.,0.,0.,0.,0.,0.,0.,0.,1.036276,0.908322,1.111398,0.,0.,0.,0.,0.,0.,0.,0.,0.,1.25654,0.909108,0.,0.906479,0.,0.,1.177565,0.,0.,0.,0.,0.,0.,0.846588,0.,0.,0.,0.,0.,0.,0.,0.,0.,0.,0.,0.,0.,0.,0.,0.,0.,0.,1.261299,0.,0.,0.,0.,0.,0.,0.,0.,0.,0.,0.,0.,0.,0.,0.,0.,0.,0.,0.908322,0.,0.,0.,0.,0.,0.,0.,0.,0.,1.25654,0.|0.,1.096829,0.,2.210768,1.391364,0.,1.811357,1.811357,0.,0.,0.,0.,0.,2.066727,0.,1.750472,2.359492,0.,0.,0.,1.537815,0.,0.,2.123629,0.,1.019954,0.,2.485018,1.843285,2.004931,1.843285,2.004931,2.471769,0.,0.,2.420342,0.,2.152843,2.512911,2.106802,0.,0.,0.,0.,2.152035,0.,0.,0.,0.,2.219671,0.,1.659879,1.275725,2.476024,2.555483,1.687465,0.,2.346878,0.,1.195433,2.146845,0.,0.,0.,0.,0.,0.,0.,0.,0.,0.,0.,0.,0.,0.,0.,0.,0.,0.,2.079564,0.,0.,1.382296,2.082312,0.,0.,2.324016,1.481235,0.,0.,0.,0.,2.456969,2.456969,0.,0.,0.,0.,0.,0.,0.,0.,0.,0.,0.,0.,0.,2.632724,1.236302,2.012804,0.,1.180901,1.772776,2.024727,0.,0.,1.023406,0.,1.096829,2.210768,1.391364,0.,1.811357,1.811357,0.,0.,0.,0.,0.,2.066727,0.,1.750472,2.359492,0.,0.,0.,1.537815,0.,0.,2.123629,0.,1.019954,0.,2.485018,2.471769,0.,0.,2.152843,2.512911,2.106802,0.,0.,0.,0.,2.152035,0.,0.,0.,0.,1.659879,2.476024,2.555483,2.346878,0.,2.146845,0.,0.,0.,0.,0.,0.,0.,0.,0.,0.,0.,0.,0.,0.,0.,0.,0.,0.,2.079564,0.,0.,2.082312,0.,0.,0.,0.,0.,0.,2.456969,2.456969,0.,0.,0.,0.,0.,0.,0.,0.,0.,0.,0.,0.,0.,2.632724,1.236302,2.012804,0.,1.772776,2.024727,0.,0.|0.,0.205355,0.,0.,0.,0.144274,0.,0.,0.,0.,0.,0.,0.,0.,0.,0.,0.,0.412974,0.,0.,0.,0.,0.,0.,0.,0.,0.,0.,0.,0.,0.,0.,0.,0.,0.,0.,0.,0.,0.,0.,0.,0.,0.,0.,0.,0.,0.180419,0.,0.,0.,0.,0.,0.,0.943099,0.234821,0.,0.321686,0.,0.,0.,0.,0.,0.,0.,0.,0.,0.,0.,0.,0.,0.,0.,0.,0.,0.,0.137496,0.,0.524104,0.,0.,0.,0.,0.,0.,0.,0.,0.,0.,0.,0.,0.192907,0.,0.,0.364549,0.,0.172307,0.,0.205355,0.,0.144274,0.,0.,0.,0.,0.,0.,0.,0.,0.,0.,0.,0.412974,0.,0.,0.753085,0.,0.,0.,0.,0.,0.,0.,0.,0.,0.,0.,0.,0.,0.,0.,0.,0.,0.,0.,0.,0.,0.,0.,0.943099,0.,0.321686,0.,0.,0.,0.,0.,0.,0.,0.,0.,0.,0.,0.,0.,0.,0.,0.,0.,0.,0.,0.,0.,0.,0.,0.,0.,0.,0.,0.,0.,0.,0.,0.192907,0.,0.,0.|0.,0.,0.,0.1644,0.,0.,0.,0.,0.,0.,0.282196,0.,0.,0.,0.,0.,0.,0.,0.,0.,0.,0.,0.,0.,0.,0.,0.,0.,0.228319,0.762474,0.,0.245802,0.,0.100271,0.,0.,0.,0.,0.,0.,0.,0.,0.,0.,0.,0.,0.,0.,0.,0.,0.,0.,0.210494,0.514716,0.265408,0.,0.,0.,0.,0.,0.,0.,0.,0.,0.273161,0.355738,0.,0.197061,0.,0.,0.1644,0.,0.,0.,0.,0.,0.,0.282196,0.,0.,0.,0.,0.,0.,0.,0.,0.,0.,0.,0.,0.,0.,0.,0.,0.,0.,0.100271,0.,0.,0.,0.,0.,0.,0.,0.,0.,0.,0.,0.,0.,0.,0.,0.,0.,0.,0.514716,0.,0.,0.,0.,0.,0.,0.,0.,0.,0.273161,0.|0.,0.12187,0.,0.415168,0.234906,0.,0.744393,0.744393,0.,0.,0.,0.,0.,0.506137,0.,0.700189,0.598422,0.,0.,0.,0.329532,0.,0.,0.439895,0.,0.209455,0.,0.258856,0.477889,0.27475,0.477889,0.27475,0.79969,0.,0.,0.570835,0.,1.845294,0.897468,0.159004,0.,0.,0.,0.,0.203022,0.,0.,0.,0.,0.408887,0.,0.912934,0.341947,0.544725,0.817755,1.349972,0.,1.126502,0.,0.492237,0.461687,0.,0.,0.,0.,0.,0.,0.,0.,0.,0.,0.,0.,0.,0.,0.,0.,0.,0.,0.472628,0.,0.,0.367172,1.249387,0.,0.,0.650724,0.5527,0.,0.,0.,0.,0.524521,0.524521,0.,0.,0.,0.,0.,0.,0.,0.,0.,0.,0.,0.,0.,0.907836,0.215009,1.431327,0.,0.667466,0.750021,0.70303,0.,0.,0.333719,0.,0.12187,0.415168,0.234906,0.,0.744393,0.744393,0.,0.,0.,0.,0.,0.506137,0.,0.700189,0.598422,0.,0.,0.,0.329532,0.,0.,0.439895,0.,0.209455,0.,0.258856,0.79969,0.,0.,1.845294,0.897468,0.159004,0.,0.,0.,0.,0.203022,0.,0.,0.,0.,0.912934,0.544725,0.817755,1.126502,0.,0.461687,0.,0.,0.,0.,0.,0.,0.,0.,0.,0.,0.,0.,0.,0.,0.,0.,0.,0.,0.472628,0.,0.,1.249387,0.,0.,0.,0.,0.,0.,0.524521,0.524521,0.,0.,0.,0.,0.,0.,0.,0.,0.,0.,0.,0.,0.,0.907836,0.215009,1.431327,0.,0.750021,0.70303,0.,0.
C|1.054804,0.,0.,0.,0.,0.,1.673203,0.,0.,1.384082,0.936652,0.,1.384082,0.,0.,0.,0.,0.,0.,0.,0.,0.,0.,2.023563,1.034745,0.,0.,2.178972,0.91792,0.,0.,0.,0.,0.,1.451054,0.,1.715282,0.,0.,0.,0.,0.,1.808467,0.,0.,0.,0.,0.,1.181348,0.,0.,1.898777,1.131788,0.,0.,0.,0.,0.,0.,0.,0.,0.,0.,0.,0.,0.,1.893184,0.999253,0.,0.,0.,0.,0.,0.,0.,2.086216,0.,0.,0.,1.157267,0.,2.128705,0.905529,0.,1.578764,0.,1.9563,0.887539,1.801925,1.054804,0.,0.,0.,0.,1.673203,0.,0.,1.384082,0.936652,0.,1.384082,0.,0.,0.,0.,0.,0.,0.,0.,0.,0.,2.023563,1.034745,0.,0.,2.178972,0.91792,0.,0.,0.,0.,0.,1.451054,0.,1.715282,0.,0.,0.,0.,0.,1.808467,0.,0.,0.,0.,0.,1.181348,0.,0.,1.898777,1.131788,0.,0.,0.,0.,0.,0.,0.,0.,0.,0.,0.,0.,0.,1.893184,0.999253,0.,0.,0.,0.,0.,0.,0.,0.,0.,0.,1.157267,0.,2.128705,0.905529,0.,1.578764,0.,1.9563,0.887539|0.,0.,0.,0.,0.,0.,1.064016,0.,0.,0.,0.,0.,0.,0.,0.,0.,0.,0.,0.,0.,1.765256,0.,0.,0.,0.,0.,0.,0.,0.,0.,0.,0.,0.,0.,0.,0.,0.,0.,0.,0.,0.,0.,0.,0.,0.,1.0522,0.,0.967558,0.,0.967628,0.,0.,0.,0.,0.,0.,0.,1.064016,0.,0.,0.,0.,0.,0.,0.,0.,0.,0.,0.,0.,0.,1.765256,0.,0.,0.,0.,0.,0.,0.,0.,0.,0.,0.,0.,0.,0.,0.,0.,0.,0.,0.,0.,0.,0.,0.,0.,1.0522,0.,0.967558,0.,0.967628,0.|0.,0.,0.,0.,0.,0.,0.,0.,0.,0.,0.,1.189124,0.,0.,0.,0.,0.,0.,0.,0.,0.,0.,0.,0.,0.,0.,0.,0.,0.,0.,0.,0.,0.,1.189124,0.,0.,0.,0.,0.,0.,0.,0.,0.,0.|0.089138,0.,0.,0.,0.,0.,0.097785,0.,0.,0.511921,0.102647,0.,0.511921,0.,0.,0.,0.,0.,0.,0.,0.,0.,0.,0.570934,0.158907,0.,0.,0.226976,0.095617,0.,0.,0.,0.,0.,0.244103,0.,0.129455,0.,0.,0.,0.,0.,0.17061,0.,0.,0.,0.,0.,0.259897,0.,0.,0.377714,0.188631,0.,0.,0.,0.,0.,0.,0.,0.,0.,0.,0.,0.,0.,0.496075,0.066795,0.,0.,0.,0.,0.,0.,0.,0.542416,0.,0.,0.,0.438963,0.,1.702964,0.42258,0.,0.607217,0.,0.6521,0.209558,0.406068,0.089138,0.,0.,0.,0.,0.097785,0.,0.,0.511921,0.102647,0.,0.511921,0.,0.,0.,0.,0.,0.,0.,0.,0.,0.,0.570934,0.158907,0.,0.,0.226976,0.095617,0.,0.,0.,0.,0.,0.244103,0.,0.129455,0.,0.,0.,0.,0.,0.17061,0.,0.,0.,0.,0.,0.259897,0.,0.,0.377714,0.188631,0.,0.,0.,0.,0.,0.,0.,0.,0.,0.,0.,0.,0.,0.496075,0.066795,0.,0.,0.,0.,0.,0.,0.,0.,0.,0.,0.438963,0.,1.702964,0.42258,0.,0.607217,0.,0.6521,0.209558|0.,0.,0.,0.,0.,0.,0.13118,0.,0.,0.,0.,0.,0.,0.,0.,0.,0.,0.,0.,0.,0.353051,0.,0.,0.,0.,0.,0.,0.,0.,0.,0.,0.,0.,0.,0.,0.,0.,0.,0.,0.,0.,0.,0.,0.,0.,0.327351,0.,0.483779,0.,0.322543,0.,0.,0.,0.,0.,0.,0.,0.13118,0.,0.,0.,0.,0.,0.,0.,0.,0.,0.,0.,0.,0.,0.353051,0.,0.,0.,0.,0.,0.,0.,0.,0.,0.,0.,0.,0.,0.,0.,0.,0.,0.,0.,0.,0.,0.,0.,0.,0.327351,0.,0.483779,0.,0.322543,0.|0.,0.,0.,0.,0.,0.,0.,0.,0.,0.,0.,0.188926,0.,0.,0.,0.,0.,0.,0.,0.,0.,0.,0.,0.,0.,0.,0.,0.,0.,0.,0.,0.,0.,0.188926,0.,0.,0.,0.,0.,0.,0.,0.,0.,0.
Q|0.,0.,0.,0.,0.,0.,0.,0.,0.,0.,0.,0.,0.,0.,0.,0.,0.,0.,0.,0.,1.293836,0.,0.,0.,0.,0.,0.,0.,0.,0.,0.,0.,0.,0.,0.,0.,0.,0.,0.,0.,0.983183,0.,0.,0.,0.,0.,0.,0.,0.,0.,0.,0.,0.,0.,0.,0.,0.,0.,0.,0.,0.,0.,0.,0.,0.,0.,0.,0.,0.,0.,0.,0.,0.,0.,0.,0.,0.,0.,0.,0.,0.,1.293836,0.,0.,0.,0.,0.,0.,0.,0.,0.,0.,0.,0.,0.,0.,0.,0.983183,0.,0.,0.,0.,0.,0.,0.,0.,0.,0.,0.,0.,0.,0.,0.,0.,0.,1.794432,1.591683,1.553431|0.,0.,0.,0.,0.,0.,0.,0.,0.,0.,0.,0.,0.,0.,0.,0.,0.,0.,0.,0.,0.,0.,0.,0.,0.,0.,0.,0.,0.,0.,0.,0.,0.,0.,0.,1.014554,0.,0.,0.,0.,0.,0.,0.,0.,0.,0.,0.,0.,0.,0.,0.,0.,0.,0.,0.,0.,0.,0.,0.,0.,0.,0.,0.,0.,0.,0.,0.,0.,0.,0.,0.,0.,0.,0.,0.,0.,0.,0.,0.,0.,0.,0.,0.,0.,0.,0.,0.,0.,1.014554,0.,0.,0.,0.,0.,0.,0.,0.,0.,0.,0.,0.,0.,0.,0.,0.,0.,0.,0.|0.,0.,0.,0.,0.,0.,0.,0.,0.,0.,0.,0.,0.,0.,0.,0.,0.,0.,0.,0.,0.,0.,0.,0.,0.,0.,1.276085,0.,0.,0.,0.,0.,0.,0.,0.,0.,0.,0.,0.,0.,0.,0.,0.,0.,0.,0.,0.,0.,0.,0.,0.,0.,0.,0.,0.,0.,0.,0.,0.,0.,0.,0.,0.,0.,0.,0.,0.,0.,0.,0.,0.,0.,0.,0.,0.,0.,0.,0.,0.,0.,0.,0.,0.,0.,0.,0.,0.,0.,0.,0.,0.,0.,0.,0.,0.,0.,0.,0.,0.,0.,0.,0.,0.,0.,0.,0.,0.,1.276085,0.,0.,0.,0.,0.,1.483492,0.,0.,0.,0.,0.,0.,0.,0.,0.,0.,1.276725,0.,0.,0.,0.,0.,0.,0.,0.,0.,0.,0.,0.,0.,0.,0.,0.,0.,0.,1.368021,0.,0.,0.,0.,0.,0.,0.,0.,0.,0.,0.,0.,0.,0.|0.,0.,0.,0.,0.,0.,0.,0.,0.,0.,0.,0.,0.,0.,0.,0.,0.,0.,0.,0.,0.223933,0.,0.,0.,0.,0.,0.,0.,0.,0.,0.,0.,0.,0.,0.,0.,0.,0.,0.,0.,0.14272,0.,0.,0.,0.,0.,0.,0.,0.,0.,0.,0.,0.,0.,0.,0.,0.,0.,0.,0.,0.,0.,0.,0.,0.,0.,0.,0.,0.,0.,0.,0.,0.,0.,0.,0.,0.,0.,0.,0.,0.,0.223933,0.,0.,0.,0.,0.,0.,0.,0.,0.,0.,0.,0.,0.,0.,0.,0.14272,0.,0.,0.,0.,0.,0.,0.,0.,0.,0.,0.,0.,0.,0.,0.,0.,0.,1.315917,0.244874,0.431509|0.,0.,0.,0.,0.,0.,0.,0.,0.,0.,0.,0.,0.,0.,0.,0.,0.,0.,0.,0.,0.,0.,0.,0.,0.,0.,0.,0.,0.,0.,0.,0.,0.,0.,0.,0.18262,0.,0.,0.,0.,0.,0.,0.,0.,0.,0.,0.,0.,0.,0.,0.,0.,0.,0.,0.,0.,0.,0.,0.,0.,0.,0.,0.,0.,0.,0.,0.,0.,0.,0.,0.,0.,0.,0.,0.,0.,0.,0.,0.,0.,0.,0.,0.,0.,0.,0.,0.,0.,0.18262,0.,0.,0.,0.,0.,0.,0.,0.,0.,0.,0.,0.,0.,0.,0.,0.,0.,0.,0.|0.,0.,0.,0.,0.,0.,0.,0.,0.,0.,0.,0.,0.,0.,0.,0.,0.,0.,0.,0.,0.,0.,0.,0.,0.,0.,0.1227,0.,0.,0.,0.,0.,0.,0.,0.,0.,0.,0.,0.,0.,0.,0.,0.,0.,0.,0.,0.,0.,0.,0.,0.,0.,0.,0.,0.,0.,0.,0.,0.,0.,0.,0.,0.,0.,0.,0.,0.,0.,0.,0.,0.,0.,0.,0.,0.,0.,0.,0.,0.,0.,0.,0.,0.,0.,0.,0.,0.,0.,0.,0.,0.,0.,0.,0.,0.,0.,0.,0.,0.,0.,0.,0.,0.,0.,0.,0.,0.,0.1227,0.,0.,0.,0.,0.,0.503328,0.,0.,0.,0.,0.,0.,0.,0.,0.,0.,0.173442,0.,0.,0.,0.,0.,0.,0.,0.,0.,0.,0.,0.,0.,0.,0.,0.,0.,0.,0.349959,0.,0.,0.,0.,0.,0.,0.,0.,0.,0.,0.,0.,0.,0.
E|0.,0.,0.,0.,0.,1.419413,0.,0.,0.,0.,0.,0.,0.,0.,1.552183,0.,0.,0.,1.552183,0.,0.,0.,0.,0.,1.24953,0.,0.,0.,0.,0.,0.,0.,0.,0.,0.,0.,0.,0.,0.,0.,0.,0.,0.,0.,0.,0.,0.,0.,0.,0.,0.,0.,0.,0.,0.,0.,0.,0.,0.,0.,0.,0.,0.,0.,0.,0.,0.,0.,1.770179,1.287917,0.,0.,0.,0.,0.,0.,0.,1.514316,0.,1.52587,0.,0.,0.,0.,0.,0.,1.419413,0.,0.,0.,0.,0.,0.,0.,0.,1.552183,0.,0.,0.,1.552183,0.,0.,0.,0.,0.,0.,0.,0.,0.,0.,0.,0.,0.,0.,0.,0.,0.,0.,0.,0.,0.,0.,0.,0.,0.,0.,0.,0.,0.,0.,0.,0.,0.,0.,0.,0.,0.,0.,0.,0.,0.,0.,0.,0.,0.,1.770179,1.287917,0.,0.,0.,0.,0.,0.,0.,1.514316,0.,1.52587,0.|0.,0.,0.,0.,0.,0.,0.,0.,0.,0.,0.,0.,0.,0.,0.,0.,0.,0.,0.,0.,0.,0.,0.,0.,0.,0.,1.187533,0.,0.,0.,0.,0.,0.,0.,0.,0.,0.,1.159102,0.,0.,1.017218,0.,0.889574,0.,0.,0.959042,0.,0.,0.,0.,0.,0.,0.,0.,0.,0.,0.,0.,0.,0.,0.,0.,0.,0.,0.,0.,0.,0.,0.,0.,0.,0.,0.,0.,0.,0.,0.920316,0.,0.,0.,0.,0.,0.,0.908096,0.,0.,0.,0.,0.,0.,0.,1.099971,0.,0.,0.995146,0.,0.,0.,0.,0.,0.,0.,0.,0.,0.,0.,0.,0.,0.,0.,0.,0.,0.,0.,0.,0.,0.,0.,0.,0.,0.,1.187533,0.,0.,0.,0.,0.,0.,0.,0.,0.,0.,1.017218,0.889574,0.934442,0.,0.,0.,0.,0.,0.,0.,0.,0.,0.,0.,0.,0.,0.,0.,0.,0.,0.,0.,0.,0.,0.,0.,0.,0.,0.,0.,0.,0.,0.,1.250361,0.,0.,0.,0.,0.,0.,0.,0.,0.|0.,0.,0.,0.,0.,0.,0.,0.,0.,0.,0.,1.749985,0.,0.,0.,0.,0.,2.052158,1.963697,0.,0.,2.052158,1.963697,0.,0.,0.,0.,0.,0.,0.,1.828081,2.228585,0.,0.,0.,0.,0.,0.,0.,0.,0.,2.031511,0.,0.,0.,0.,0.,0.,0.,0.,0.,0.,0.,0.,0.,0.,0.,0.,2.093885,1.3852,1.559857,0.,2.307715,0.,0.,0.,1.598142,1.581565,0.,2.111637,1.36541,0.,0.,1.854646,0.,0.,0.,0.,0.,0.,0.,0.,0.,0.,0.,0.,0.,0.,0.,0.,0.,0.,0.,0.,0.,0.,0.,0.,0.,0.,1.345469,0.,0.,0.,1.74205,1.580776,1.542722,0.,0.,0.,0.,0.,0.,0.,1.666823,1.425524,0.,0.,0.,0.,0.,1.370608,1.158264,0.,0.,0.,0.,0.,2.261523,0.,0.,2.256291,1.399547,0.,0.,0.,2.456138,0.,0.,0.,0.,0.,0.,0.,2.005107,1.367942,0.,0.,0.,0.,0.,0.,0.,0.,0.,0.,0.,1.749985,0.,0.,0.,0.,1.785829,2.052158,1.963697,0.,0.,2.052158,1.963697,0.,0.,0.,1.98011,0.,0.,0.,1.828081,2.228585,0.,0.,0.,0.,0.,0.,0.,0.,2.031511,0.,1.788626,0.,0.,0.,0.,0.,0.,0.,0.,0.,0.,0.,0.,0.,0.,0.,0.,1.598142,1.581565,1.23385,0.,0.,0.,0.,0.,0.,0.,0.,0.,0.,0.,0.,0.,0.,0.,0.,0.,0.,0.,0.,0.,0.,0.,0.,1.345469,0.,0.,0.,0.,2.085796,0.,0.,0.,0.,0.,0.,1.370608,1.158264,0.,0.,0.,0.,0.,2.261523,0.,0.,0.,0.,0.|0.,0.,0.,0.,0.,0.24425,0.,0.,0.,0.,0.,0.,0.,0.,0.486959,0.,0.,0.,0.486959,0.,0.,0.,0.,0.,0.033955,0.,0.,0.,0.,0.,0.,0.,0.,0.,0.,0.,0.,0.,0.,0.,0.,0.,0.,0.,0.,0.,0.,0.,0.,0.,0.,0.,0.,0.,0.,0.,0.,0.,0.,0.,0.,0.,0.,0.,0.,0.,0.,0.,0.576337,0.25958,0.,0.,0.,0.,0.,0.,0.,0.582429,0.,0.551009,0.,0.,0.,0.,0.,0.,0.24425,0.,0.,0.,0.,0.,0.,0.,0.,0.486959,0.,0.,0.,0.486959,0.,0.,0.,0.,0.,0.,0.,0.,0.,0.,0.,0.,0.,0.,0.,0.,0.,0.,0.,0.,0.,0.,0.,0.,0.,0.,0.,0.,0.,0.,0.,0.,0.,0.,0.,0.,0.,0.,0.,0.,0.,0.,0.,0.,0.,0.576337,0.25958,0.,0.,0.,0.,0.,0.,0.,0.582429,0.,0.551009,0.|0.,0.,0.,0.,0.,0.,0.,0.,0.,0.,0.,0.,0.,0.,0.,0.,0.,0.,0.,0.,0.,0.,0.,0.,0.,0.,0.381707,0.,0.,0.,0.,0.,0.,0.,0.,0.,0.,0.179243,0.,0.,0.223788,0.,0.479001,0.,0.,0.169243,0.,0.,0.,0.,0.,0.,0.,0.,0.,0.,0.,0.,0.,0.,0.,0.,0.,0.,0.,0.,0.,0.,0.,0.,0.,0.,0.,0.,0.,0.,0.115039,0.,0.,0.,0.,0.,0.,0.067768,0.,0.,0.,0.,0.,0.,0.,0.286949,0.,0.,0.151435,0.,0.,0.,0.,0.,0.,0.,0.,0.,0.,0.,0.,0.,0.,0.,0.,0.,0.,0.,0.,0.,0.,0.,0.,0.,0.,0.381707,0.,0.,0.,0.,0.,0.,0.,0.,0.,0.,0.223788,0.479001,0.215641,0.,0.,0.,0.,0.,0.,0.,0.,0.,0.,0.,0.,0.,0.,0.,0.,0.,0.,0.,0.,0.,0.,0.,0.,0.,0.,0.,0.,0.,0.,0.232625,0.,0.,0.,0.,0.,0.,0.,0.,0.|0.,0.,0.,0.,0.,0.,0.,0.,0.,0.,0.,0.051136,0.,0.,0.,0.,0.,0.635767,0.785479,0.,0.,0.635767,0.785479,0.,0.,0.,0.,0.,0.,0.,0.213276,0.530615,0.,0.,0.,0.,0.,0.,0.,0.,0.,0.170875,0.,0.,0.,0.,0.,0.,0.,0.,0.,0.,0.,0.,0.,0.,0.,0.,0.36697,0.228487,0.611078,0.,1.846172,0.,0.,0.,0.860538,1.09493,0.,0.434749,0.240955,0.,0.,0.278197,0.,0.,0.,0.,0.,0.,0.,0.,0.,0.,0.,0.,0.,0.,0.,0.,0.,0.,0.,0.,0.,0.,0.,0.,0.,0.,0.197863,0.,0.,0.,0.326634,0.321095,0.650836,0.,0.,0.,0.,0.,0.,0.,0.597071,0.148935,0.,0.,0.,0.,0.,0.079648,0.047677,0.,0.,0.,0.,0.,0.52413,0.,0.,0.588598,0.365099,0.,0.,0.,0.25321,0.,0.,0.,0.,0.,0.,0.,0.392304,0.148689,0.,0.,0.,0.,0.,0.,0.,0.,0.,0.,0.,0.051136,0.,0.,0.,0.,0.515906,0.635767,0.785479,0.,0.,0.635767,0.785479,0.,0.,0.,0.924051,0.,0.,0.,0.213276,0.530615,0.,0.,0.,0.,0.,0.,0.,0.,0.170875,0.,0.63128,0.,0.,0.,0.,0.,0.,0.,0.,0.,0.,0.,0.,0.,0.,0.,0.,0.860538,1.09493,0.284735,0.,0.,0.,0.,0.,0.,0.,0.,0.,0.,0.,0.,0.,0.,0.,0.,0.,0.,0.,0.,0.,0.,0.,0.,0.197863,0.,0.,0.,0.,0.501238,0.,0.,0.,0.,0.,0.,0.079648,0.047677,0.,0.,0.,0.,0.,0.52413,0.,0.,0.,0.,0.
G|0.,0.,0.,0.,0.,0.,1.971248,1.825899,1.121713,0.,0.,0.,0.,0.,0.,1.682448,1.374881,0.,0.,0.,1.704868,1.377607,0.,0.,1.704868,1.377607,0.945336,0.,0.,0.,0.,0.,0.,0.,1.086291,0.,0.,0.,0.,0.,0.,0.,0.,0.,0.,0.,0.,2.227329,0.,1.197963,0.,2.051754,0.,0.,0.,0.,0.,0.,0.,0.,0.,1.963268,1.885189,1.40579,0.,0.,1.889684,1.828098,1.186338,0.,0.,1.60299,1.895672,0.,0.,0.,1.60299,1.895672,0.,0.,0.,0.,0.,1.23617,0.,0.,0.,0.,0.,0.,0.,0.,0.,1.603667,1.921198,0.,0.,0.,0.,0.,0.,0.,0.,0.,1.825482,0.,0.,0.,0.,0.,1.533821,1.402037,1.135846,0.,0.,0.,0.,0.,1.552978,1.460012,1.186549,0.,0.,0.,0.,0.,0.,0.,0.,0.,1.180313,0.,1.076578,1.327166,0.,0.,0.,0.,0.,0.,0.736184,2.198103,1.818793,0.,0.,0.,0.,0.,0.,0.,0.,0.,0.,0.,0.,0.,0.,0.,0.,0.,0.,0.,0.,0.,0.,0.,0.,0.,0.,0.,0.,0.,0.,0.,1.899277,1.805308,1.382298,0.,0.,0.,0.,0.,0.,0.,0.,0.,0.,0.,0.,0.,0.,0.,0.,1.464859,1.464859,0.,0.,0.,0.,0.,0.,0.,0.,1.574326,0.,0.,1.9962,1.708683,0.,0.,0.,2.073513,1.688871,1.210556,0.,0.,0.,1.395674,0.,0.,0.,2.139046,0.,2.018098,1.058945,0.,1.161103,0.,0.,0.,0.,1.971248,1.825899,1.121713,0.,0.,0.,0.,0.,0.,1.682448,1.374881,1.754773,0.,0.,1.704868,1.377607,0.,0.,1.704868,1.377607,0.945336,0.,0.,0.,0.,0.,0.,0.,1.086291,0.,0.,0.,0.,0.,0.,0.,0.,0.,0.,0.,0.,2.227329,0.,1.197963,0.,2.051754,0.,0.,0.,0.,0.,0.,0.,0.,0.,1.963268,1.885189,1.40579,0.,0.,1.889684,1.828098,1.186338,0.,0.,0.,1.23617,0.,0.,0.,0.,0.,0.,0.,0.,0.,1.603667,1.921198,0.,0.,0.,1.825482,0.,0.,0.,0.,0.,1.533821,1.402037,1.135846,0.,0.,0.,0.,0.,1.552978,1.460012,1.186549,0.,0.,0.,0.,0.,1.180313,0.,1.076578,1.327166,0.,0.,0.,0.,0.,0.,0.736184,2.198103,1.818793,0.,0.,0.,0.,0.,0.,0.,0.,0.,0.,0.,0.,0.,0.,0.,0.,0.,0.,0.,0.,0.,0.,0.,0.,0.,0.,0.,0.,0.,0.,0.,1.899277,1.805308,1.382298,0.,0.,0.,0.,0.,0.,0.,0.,0.,0.,0.,0.,0.,0.,0.,1.464859,1.464859,0.,0.,0.,0.,0.,0.,1.574326,0.,0.,1.9962,1.708683,0.,0.,0.,2.073513,1.688871,1.210556,0.,0.,0.,1.395674,0.,0.,0.,2.139046,0.,2.018098,1.058945,0.,1.161103|,|,|0.,0.,0.,0.,0.,0.,0.823667,0.52291,0.16852,0.,0.,0.,0.,0.,0.,0.458849,0.36604,0.,0.,0.,1.237781,0.585011,0.,0.,1.237781,0.585011,0.207197,0.,0.,0.,0.,0.,0.,0.,0.085199,0.,0.,0.,0.,0.,0.,0.,0.,0.,0.,0.,0.,0.890931,0.,0.234384,0.,1.117066,0.,0.,0.,0.,0.,0.,0.,0.,0.,0.869447,0.861801,0.29622,0.,0.,0.489293,0.342768,0.123577,0.,0.,0.421527,0.863584,0.,0.,0.,0.421527,0.863584,0.,0.,0.,0.,0.,0.323484,0.,0.,0.,0.,0.,0.,0.,0.,0.,0.659452,0.915711,0.,0.,0.,0.,0.,0.,0.,0.,0.,0.811325,0.,0.,0.,0.,0.,0.179428,0.126977,0.081438,0.,0.,0.,0.,0.,0.210971,0.154265,0.107461,0.,0.,0.,0.,0.,0.,0.,0.,0.,0.354094,0.,0.43736,0.746531,0.,0.,0.,0.,0.,0.,0.265026,0.827243,0.498701,0.,0.,0.,0.,0.,0.,0.,0.,0.,0.,0.,0.,0.,0.,0.,0.,0.,0.,0.,0.,0.,0.,0.,0.,0.,0.,0.,0.,0.,0.,0.,1.112144,0.66613,0.277199,0.,0.,0.,0.,0.,0.,0.,0.,0.,0.,0.,0.,0.,0.,0.,0.,0.312723,0.312723,0.,0.,0.,0.,0.,0.,0.,0.,0.705732,0.,0.,1.028086,0.891487,0.,0.,0.,1.566654,1.276036,0.726334,0.,0.,0.,0.440739,0.,0.,0.,1.563149,0.,1.513574,0.279444,0.,0.172015,0.,0.,0.,0.,0.823667,0.52291,0.16852,0.,0.,0.,0.,0.,0.,0.458849,0.36604,0.581126,0.,0.,1.237781,0.585011,0.,0.,1.237781,0.585011,0.207197,0.,0.,0.,0.,0.,0.,0.,0.085199,0.,0.,0.,0.,0.,0.,0.,0.,0.,0.,0.,0.,0.890931,0.,0.234384,0.,1.117066,0.,0.,0.,0.,0.,0.,0.,0.,0.,0.869447,0.861801,0.29622,0.,0.,0.489293,0.342768,0.123577,0.,0.,0.,0.323484,0.,0.,0.,0.,0.,0.,0.,0.,0.,0.659452,0.915711,0.,0.,0.,0.811325,0.,0.,0.,0.,0.,0.179428,0.126977,0.081438,0.,0.,0.,0.,0.,0.210971,0.154265,0.107461,0.,0.,0.,0.,0.,0.354094,0.,0.43736,0.746531,0.,0.,0.,0.,0.,0.,0.265026,0.827243,0.498701,0.,0.,0.,0.,0.,0.,0.,0.,0.,0.,0.,0.,0.,0.,0.,0.,0.,0.,0.,0.,0.,0.,0.,0.,0.,0.,0.,0.,0.,0.,0.,1.112144,0.66613,0.277199,0.,0.,0.,0.,0.,0.,0.,0.,0.,0.,0.,0.,0.,0.,0.,0.312723,0.312723,0.,0.,0.,0.,0.,0.,0.705732,0.,0.,1.028086,0.891487,0.,0.,0.,1.566654,1.276036,0.726334,0.,0.,0.,0.440739,0.,0.,0.,1.563149,0.,1.513574,0.279444,0.,0.172015|,|,
H|0.,0.,0.,0.,0.,0.,0.,0.,0.,0.,0.,0.,0.,0.,0.,0.,0.,0.,0.,0.,0.,0.,0.,0.,1.239236,0.,0.,0.,0.,0.,0.,0.,0.,0.,0.,0.,0.,0.,0.,0.,0.,0.,0.,0.,0.,0.,0.,0.,0.,0.,0.,0.,0.,0.,0.,0.,0.,1.437536,0.,0.,0.,0.,0.,0.,0.,0.,0.,0.,0.,0.,0.,1.239236,0.,0.,0.,0.,0.,0.,0.,0.,0.,0.,0.,0.,0.,0.,0.,0.,0.,0.,0.,0.,0.,0.|0.,0.,0.,0.,0.,0.,0.,0.,0.,0.,0.,0.,0.,0.,0.,0.,0.,0.,0.,0.,0.,0.,0.,0.,0.,0.,0.,0.,0.,0.,0.,0.,0.,1.962614,0.,0.,0.,0.,0.,0.,0.,0.,0.,0.,1.119216,0.,0.,0.,0.,0.,0.,0.,0.,0.,0.,0.,0.,0.,0.,0.,0.,0.,0.,0.,0.,0.,0.,0.,0.,0.,1.208909,0.,0.,0.,0.,0.,0.,0.,0.,0.,0.,0.,0.,0.,0.,0.,0.,0.,0.,0.,0.,0.,0.,0.,0.,0.,0.,0.,0.,0.,0.,0.,0.,0.,0.,0.,0.,0.,0.,1.962614,0.,0.,0.,0.,0.,0.,0.,0.,0.,1.119216,0.,0.,0.,0.,0.,0.,0.,0.,0.,0.,0.,0.,0.,0.,0.,0.,0.,0.,0.,0.,0.,1.208909,0.,0.,0.,0.,0.,0.,0.,0.,0.|0.,0.,0.,0.,0.,0.,0.,1.585924,0.,0.,0.,0.,0.,0.,0.,0.,0.,0.,0.,0.,0.,0.,0.,0.,0.,0.,0.,0.,0.,0.,0.,0.,0.,0.,0.,0.,0.,1.650839,0.,0.,0.,0.,0.,0.,0.,0.,0.,0.,2.168644,0.,0.,0.,0.,0.,0.,0.,0.,0.,0.,0.,0.,0.,0.,0.,0.,0.,0.,0.,0.,0.,0.,0.,0.,0.,1.918095,0.,0.,0.,0.,0.,0.,0.,0.,0.,0.,0.,0.,0.,0.,0.,0.,0.,1.585924,1.555886,0.,0.,0.,0.,0.,0.,0.,0.,0.,0.,0.,0.,0.,0.,0.,0.,0.,0.,0.,0.,0.,0.,0.,1.650839,0.,0.,0.,0.,0.,0.,0.,0.,0.,2.168644,0.,0.,0.,0.,0.,0.,0.,0.,0.,0.,0.,0.,0.,0.,0.,0.,0.,0.,0.,0.,0.,1.918095,0.,0.,0.,0.,0.,0.,0.,0.,0.,0.|0.,0.,0.,0.,0.,0.,0.,0.,0.,0.,0.,0.,0.,0.,0.,0.,0.,0.,0.,0.,0.,0.,0.,0.,0.173493,0.,0.,0.,0.,0.,0.,0.,0.,0.,0.,0.,0.,0.,0.,0.,0.,0.,0.,0.,0.,0.,0.,0.,0.,0.,0.,0.,0.,0.,0.,0.,0.,0.36737,0.,0.,0.,0.,0.,0.,0.,0.,0.,0.,0.,0.,0.,0.173493,0.,0.,0.,0.,0.,0.,0.,0.,0.,0.,0.,0.,0.,0.,0.,0.,0.,0.,0.,0.,0.,0.|0.,0.,0.,0.,0.,0.,0.,0.,0.,0.,0.,0.,0.,0.,0.,0.,0.,0.,0.,0.,0.,0.,0.,0.,0.,0.,0.,0.,0.,0.,0.,0.,0.,1.121494,0.,0.,0.,0.,0.,0.,0.,0.,0.,0.,0.335765,0.,0.,0.,0.,0.,0.,0.,0.,0.,0.,0.,0.,0.,0.,0.,0.,0.,0.,0.,0.,0.,0.,0.,0.,0.,0.416865,0.,0.,0.,0.,0.,0.,0.,0.,0.,0.,0.,0.,0.,0.,0.,0.,0.,0.,0.,0.,0.,0.,0.,0.,0.,0.,0.,0.,0.,0.,0.,0.,0.,0.,0.,0.,0.,0.,1.121494,0.,0.,0.,0.,0.,0.,0.,0.,0.,0.335765,0.,0.,0.,0.,0.,0.,0.,0.,0.,0.,0.,0.,0.,0.,0.,0.,0.,0.,0.,0.,0.,0.416865,0.,0.,0.,0.,0.,0.,0.,0.,0.|0.,0.,0.,0.,0.,0.,0.,0.342062,0.,0.,0.,0.,0.,0.,0.,0.,0.,0.,0.,0.,0.,0.,0.,0.,0.,0.,0.,0.,0.,0.,0.,0.,0.,0.,0.,0.,0.,0.943337,0.,0.,0.,0.,0.,0.,0.,0.,0.,0.,0.737339,0.,0.,0.,0.,0.,0.,0.,0.,0.,0.,0.,0.,0.,0.,0.,0.,0.,0.,0.,0.,0.,0.,0.,0.,0.,1.190542,0.,0.,0.,0.,0.,0.,0.,0.,0.,0.,0.,0.,0.,0.,0.,0.,0.,0.342062,0.698561,0.,0.,0.,0.,0.,0.,0.,0.,0.,0.,0.,0.,0.,0.,0.,0.,0.,0.,0.,0.,0.,0.,0.,0.943337,0.,0.,0.,0.,0.,0.,0.,0.,0.,0.737339,0.,0.,0.,0.,0.,0.,0.,0.,0.,0.,0.,0.,0.,0.,0.,0.,0.,0.,0.,0.,0.,1.190542,0.,0.,0.,0.,0.,0.,0.,0.,0.,0.
I|0.,0.,0.,0.,0.,0.,0.,0.,0.,1.45039,0.,0.,1.287826,0.,0.,1.800132,0.,0.,0.,0.,0.,0.,0.,0.,0.,0.,1.525762,0.,0.,0.,1.613628,1.613628,1.852583,0.,2.104358,0.,0.,0.,0.,0.,0.,1.45039,1.287826,0.,0.,0.,0.,0.,0.,0.,0.,1.613628,1.613628,0.,2.104358,0.|0.,0.,0.,0.,0.,0.,0.,0.,0.,0.,0.,0.,0.,0.,0.,1.730383,0.,0.,0.,0.,0.,0.,0.,0.,0.,0.,0.,1.329685,0.,0.,0.,0.,0.,0.,0.,0.,0.,0.,0.,0.,0.,0.,0.,0.,0.,0.,0.,0.,0.,0.,1.284603,0.,0.,1.40441,0.,0.,0.,0.,0.,1.072653,0.,0.,0.,0.,0.,1.55748,0.,0.,0.,0.,0.,0.,0.,0.,0.,0.,0.,0.,0.,0.,0.,0.,0.,0.,0.,0.,1.730383,0.,0.,0.,0.,0.,0.,0.,0.,0.,0.,0.,0.,0.,0.,0.,0.,0.,0.,0.,0.,0.,0.,0.,0.,0.,0.,0.,0.,0.,0.,0.,0.|,|0.,0.,0.,0.,0.,0.,0.,0.,0.,0.401447,0.,0.,0.08425,0.,0.,0.390595,0.,0.,0.,0.,0.,0.,0.,0.,0.,0.,0.305152,0.,0.,0.,0.308221,0.308221,0.495379,0.,0.695431,0.,0.,0.,0.,0.,0.,0.401447,0.08425,0.,0.,0.,0.,0.,0.,0.,0.,0.308221,0.308221,0.,0.695431,0.|0.,0.,0.,0.,0.,0.,0.,0.,0.,0.,0.,0.,0.,0.,0.,0.535595,0.,0.,0.,0.,0.,0.,0.,0.,0.,0.,0.,0.275972,0.,0.,0.,0.,0.,0.,0.,0.,0.,0.,0.,0.,0.,0.,0.,0.,0.,0.,0.,0.,0.,0.,0.540885,0.,0.,0.280882,0.,0.,0.,0.,0.,0.214531,0.,0.,0.,0.,0.,0.085576,0.,0.,0.,0.,0.,0.,0.,0.,0.,0.,0.,0.,0.,0.,0.,0.,0.,0.,0.,0.,0.535595,0.,0.,0.,0.,0.,0.,0.,0.,0.,0.,0.,0.,0.,0.,0.,0.,0.,0.,0.,0.,0.,0.,0.,0.,0.,0.,0.,0.,0.,0.,0.,0.|,
L|0.,0.,0.,0.,0.,0.,0.,0.,0.,0.,0.,0.,0.,0.,0.,0.,0.,0.,0.,0.,0.,0.,0.,0.,0.,1.231956,0.,0.,1.304813,0.,0.,0.,0.,1.658068,1.503977,0.,0.,0.,0.,0.,0.,0.,0.,0.,0.,0.,0.,1.768197,0.,0.,0.,0.,0.,0.,0.,0.,0.,0.,0.,0.,0.,0.,0.,0.,0.,0.,0.,0.,0.,0.,0.,0.,0.,0.,1.91102,0.,0.,0.,0.,0.,0.,0.,0.,0.,0.,0.,0.,0.,0.,0.,0.,0.,0.,0.,0.,0.,0.,0.,0.,0.,0.,0.,0.,0.,0.,0.,0.,0.,0.,0.,0.,1.231956,0.,0.,1.304813,0.,0.,0.,0.,0.,0.,0.,0.,0.,0.,0.,0.,1.768197,0.,0.,0.,0.,0.,0.,0.,0.,0.,0.,0.,0.,0.,0.,0.,0.,0.,0.,0.,0.,0.,0.,0.,0.,0.,0.,0.,0.,0.,0.,0.,0.,0.,0.,0.,0.|0.785211,0.,0.,0.,0.,0.,0.,0.,0.,0.,0.,0.,0.,0.,0.,0.,0.,0.,0.,0.,0.,0.,0.,0.,0.,0.,0.917944,0.,0.,0.,1.063495,1.423925,1.276864,0.912568,0.,0.,0.,0.,0.,0.,0.,0.,0.,0.,0.,0.,0.,0.,0.,0.,0.,0.,0.,0.,0.,0.,0.,0.,0.,0.,1.137006,1.180172,0.,0.,0.,0.,0.,0.,0.,0.,0.,0.866939,0.,1.151992,0.,0.,0.,0.,0.,0.,0.,0.,0.,0.,0.,0.,0.,0.,0.,0.,0.,0.732362,0.,0.,1.040048,0.,0.,0.,0.,0.,0.,0.,0.,0.,0.,0.,0.,0.,0.,0.,0.,0.,0.,0.,0.967325,0.,0.,0.,1.20173,0.,0.785211,0.,0.,0.,0.,0.,0.,0.,0.,0.,0.,0.,0.,0.,0.,0.,0.,0.,0.,0.,0.,0.,0.917944,0.,0.,0.,1.063495,1.423925,1.276864,0.912568,0.,0.,0.,0.,0.,0.,0.,0.,0.,0.,0.,0.,0.,0.,0.,1.137006,1.180172,0.,0.,0.,0.,0.,0.,0.,0.,0.,0.,1.151992,0.,0.,0.,0.,0.,0.,0.,0.,0.,0.,0.,0.,0.,0.,0.,0.,0.,0.,0.,0.,0.,0.,0.,0.,0.,0.,0.,0.,0.,0.,1.20173,0.|,|0.,0.,0.,0.,0.,0.,0.,0.,0.,0.,0.,0.,0.,0.,0.,0.,0.,0.,0.,0.,0.,0.,0.,0.,0.,0.201136,0.,0.,0.268212,0.,0.,0.,0.,0.225281,0.335125,0.,0.,0.,0.,0.,0.,0.,0.,0.,0.,0.,0.,1.262998,0.,0.,0.,0.,0.,0.,0.,0.,0.,0.,0.,0.,0.,0.,0.,0.,0.,0.,0.,0.,0.,0.,0.,0.,0.,0.,0.511005,0.,0.,0.,0.,0.,0.,0.,0.,0.,0.,0.,0.,0.,0.,0.,0.,0.,0.,0.,0.,0.,0.,0.,0.,0.,0.,0.,0.,0.,0.,0.,0.,0.,0.,0.,0.,0.201136,0.,0.,0.268212,0.,0.,0.,0.,0.,0.,0.,0.,0.,0.,0.,0.,1.262998,0.,0.,0.,0.,0.,0.,0.,0.,0.,0.,0.,0.,0.,0.,0.,0.,0.,0.,0.,0.,0.,0.,0.,0.,0.,0.,0.,0.,0.,0.,0.,0.,0.,0.,0.,0.|0.07634,0.,0.,0.,0.,0.,0.,0.,0.,0.,0.,0.,0.,0.,0.,0.,0.,0.,0.,0.,0.,0.,0.,0.,0.,0.,0.149868,0.,0.,0.,0.177249,0.696141,0.26956,0.173823,0.,0.,0.,0.,0.,0.,0.,0.,0.,0.,0.,0.,0.,0.,0.,0.,0.,0.,0.,0.,0.,0.,0.,0.,0.,0.,0.324859,0.379341,0.,0.,0.,0.,0.,0.,0.,0.,0.,0.10725,0.,0.531689,0.,0.,0.,0.,0.,0.,0.,0.,0.,0.,0.,0.,0.,0.,0.,0.,0.,0.034329,0.,0.,0.170754,0.,0.,0.,0.,0.,0.,0.,0.,0.,0.,0.,0.,0.,0.,0.,0.,0.,0.,0.,0.252346,0.,0.,0.,0.400577,0.,0.07634,0.,0.,0.,0.,0.,0.,0.,0.,0.,0.,0.,0.,0.,0.,0.,0.,0.,0.,0.,0.,0.,0.149868,0.,0.,0.,0.177249,0.696141,0.26956,0.173823,0.,0.,0.,0.,0.,0.,0.,0.,0.,0.,0.,0.,0.,0.,0.,0.324859,0.379341,0.,0.,0.,0.,0.,0.,0.,0.,0.,0.,0.531689,0.,0.,0.,0.,0.,0.,0.,0.,0.,0.,0.,0.,0.,0.,0.,0.,0.,0.,0.,0.,0.,0.,0.,0.,0.,0.,0.,0.,0.,0.,0.400577,0.|,
K|0.,0.,0.,0.,0.,0.,0.,0.,0.,0.,0.,0.,0.,0.,0.,0.,0.,0.,0.,0.,0.,0.,0.,0.,0.,0.,0.,0.,0.,0.,0.,0.,0.,0.,0.,0.,0.,0.,0.,0.,0.,0.,0.,1.649249,0.,0.,0.,0.,0.,0.,0.,0.,0.,0.,0.,0.,0.,0.,0.,0.,0.,0.,0.,0.,0.,0.,0.,0.,0.,0.,0.,0.,0.,1.576356,0.,0.,0.,0.,0.,0.,0.,0.,0.|0.,0.,0.,0.,0.,0.,0.,0.,0.,0.,0.,0.,0.,0.994115,0.,0.,0.,0.,0.,0.,0.,0.,0.,0.,0.,0.,0.,0.,0.,0.,0.,0.,0.,0.,0.,0.,0.,0.,0.,0.,0.,0.,0.,0.,0.,0.,0.,0.,0.,0.,0.,0.,0.,0.,0.,0.,0.,0.,0.,0.,0.,0.,0.994115,0.,0.,0.,0.,0.,0.,0.,0.,0.,0.,0.,0.,0.,0.,0.,0.,0.,0.,0.,0.,0.,0.,0.,0.,0.,0.,0.|0.,0.,0.,0.,0.,0.,0.,0.,0.,0.,0.,0.,0.,0.,0.,0.,0.977882,0.,0.,0.,0.,0.,0.,0.,0.,0.,0.,0.,0.,0.,0.,0.,0.,0.,0.,0.,0.,0.,0.,0.,0.,0.,0.,0.,0.,0.,0.,0.,0.,0.,0.,0.,0.,0.,0.,0.,0.,0.,0.,0.,0.,0.,0.,0.,0.,0.,0.,0.,0.,0.977882,0.,0.,0.,0.,0.,0.,0.,0.,0.,0.,0.,0.,0.,0.,0.,0.,0.,0.,0.,0.,0.,1.609245,0.,0.,0.,0.,0.,0.|0.,0.,0.,0.,0.,0.,0.,0.,0.,0.,0.,0.,0.,0.,0.,0.,0.,0.,0.,0.,0.,0.,0.,0.,0.,0.,0.,0.,0.,0.,0.,0.,0.,0.,0.,0.,0.,0.,0.,0.,0.,0.,0.,0.391059,0.,0.,0.,0.,0.,0.,0.,0.,0.,0.,0.,0.,0.,0.,0.,0.,0.,0.,0.,0.,0.,0.,0.,0.,0.,0.,0.,0.,0.,0.466127,0.,0.,0.,0.,0.,0.,0.,0.,0.|0.,0.,0.,0.,0.,0.,0.,0.,0.,0.,0.,0.,0.,0.065036,0.,0.,0.,0.,0.,0.,0.,0.,0.,0.,0.,0.,0.,0.,0.,0.,0.,0.,0.,0.,0.,0.,0.,0.,0.,0.,0.,0.,0.,0.,0.,0.,0.,0.,0.,0.,0.,0.,0.,0.,0.,0.,0.,0.,0.,0.,0.,0.,0.065036,0.,0.,0.,0.,0.,0.,0.,0.,0.,0.,0.,0.,0.,0.,0.,0.,0.,0.,0.,0.,0.,0.,0.,0.,0.,0.,0.|0.,0.,0.,0.,0.,0.,0.,0.,0.,0.,0.,0.,0.,0.,0.,0.,0.036556,0.,0.,0.,0.,0.,0.,0.,0.,0.,0.,0.,0.,0.,0.,0.,0.,0.,0.,0.,0.,0.,0.,0.,0.,0.,0.,0.,0.,0.,0.,0.,0.,0.,0.,0.,0.,0.,0.,0.,0.,0.,0.,0.,0.,0.,0.,0.,0.,0.,0.,0.,0.,0.036556,0.,0.,0.,0.,0.,0.,0.,0.,0.,0.,0.,0.,0.,0.,0.,0.,0.,0.,0.,0.,0.,0.413027,0.,0.,0.,0.,0.,0.
M|0.,0.,1.944072,0.,0.,0.,0.,0.,1.944072,0.,0.,0.,0.,0.,0.,0.,0.,0.,1.217825,1.2048,0.,0.,0.,0.,0.,0.,0.,2.239303,0.,0.,0.,0.,0.,0.,0.,0.,0.,1.944072,0.,0.,0.,0.,0.,1.944072,0.,0.,0.,0.,0.,0.,0.,0.,1.2048,0.,0.,0.,0.,0.,0.,0.,2.239303,0.,0.|0.,0.,0.,0.,0.,0.,1.385937,0.,0.,0.,0.,0.,1.520908,0.,0.,0.,0.,0.,0.,1.525075,0.,0.,0.,0.,0.,0.,0.,0.,0.,0.,0.,1.10388,0.,0.,0.,0.,0.,0.,0.,0.,1.447857,1.034708,0.,0.,1.649738,0.,0.,0.,0.,0.,0.,0.,1.094326,0.,0.,0.,0.,0.,0.,0.,0.,1.385937,0.,0.,0.,0.,0.,1.520908,0.,0.,0.,0.,0.,0.,1.525075,0.,0.,0.,0.,0.,0.,0.,0.,0.,0.,0.,0.,0.,1.447857,1.034708,1.649738,0.,0.,0.,0.,0.,0.,1.094326|,|0.,0.,0.57941,0.,0.,0.,0.,0.,0.57941,0.,0.,0.,0.,0.,0.,0.,0.,0.,0.045956,0.231886,0.,0.,0.,0.,0.,0.,0.,1.343582,0.,0.,0.,0.,0.,0.,0.,0.,0.,0.57941,0.,0.,0.,0.,0.,0.57941,0.,0.,0.,0.,0.,0.,0.,0.,0.231886,0.,0.,0.,0.,0.,0.,0.,1.343582,0.,0.|0.,0.,0.,0.,0.,0.,0.130441,0.,0.,0.,0.,0.,0.429433,0.,0.,0.,0.,0.,0.,0.549907,0.,0.,0.,0.,0.,0.,0.,0.,0.,0.,0.,0.27597,0.,0.,0.,0.,0.,0.,0.,0.,0.868714,0.586334,0.,0.,0.511547,0.,0.,0.,0.,0.,0.,0.,0.11272,0.,0.,0.,0.,0.,0.,0.,0.,0.130441,0.,0.,0.,0.,0.,0.429433,0.,0.,0.,0.,0.,0.,0.549907,0.,0.,0.,0.,0.,0.,0.,0.,0.,0.,0.,0.,0.,0.868714,0.586334,0.511547,0.,0.,0.,0.,0.,0.,0.11272|,
F|0.,0.,0.,0.,0.,0.,0.,0.,0.,0.,0.,0.,0.,0.,0.,0.,0.,1.580428,0.,0.,0.,0.,0.,0.,1.361961,0.944311,0.,0.,0.,0.,0.,0.,0.,0.,0.,0.,0.,0.,0.,0.,0.,0.,0.,1.712898,0.,0.,0.,0.,1.123171,0.,0.,0.,0.,0.,0.,0.,0.,0.,0.,0.,0.,0.,0.,0.,0.,0.,0.,0.,0.,1.580428,0.,0.,1.361961,0.944311,0.,0.,0.,0.,0.,1.848147,0.,0.,0.,0.,0.,0.,0.,0.,0.,0.,0.,0.|1.771638,0.,0.,0.,0.,2.031382,0.,0.,0.,0.,0.,0.,0.,0.,0.,0.,0.,0.,0.,0.,0.,0.,0.,0.,0.,0.,0.,0.,0.,0.,0.,1.380795,2.238932,0.,0.,0.,0.,0.,0.,0.,0.,0.,0.,0.,0.,1.803218,0.,1.981471,0.,1.848337,1.913031,0.,0.,0.,0.,0.,0.,0.,0.,0.,1.078815,2.846263,0.,0.,1.979003,0.,0.,0.,0.,0.,1.778735,0.,0.,0.,1.837202,0.,0.,0.,0.,0.,0.,0.,0.,0.,0.,0.,0.,1.801991,0.,0.,0.,0.,1.680339,1.391493,0.,0.,0.,0.,0.,0.,0.,0.,0.,0.,0.,1.771638,0.,0.,0.,0.,2.031382,0.,0.,0.,0.,0.,0.,0.,0.,0.,0.,0.,0.,0.,0.,0.,0.,0.,0.,0.,0.,1.380795,2.238932,0.,0.,0.,0.,0.,0.,0.,1.803218,0.,1.848337,1.913031,0.,0.,0.,0.,0.,0.,0.,0.,0.,1.078815,2.846263,0.,1.979003,0.,0.,0.,0.,1.346711,0.,0.,0.,0.,0.,0.,0.,0.,0.,0.,0.,1.801991,0.,0.,0.,0.,1.680339,1.391493,0.,0.,0.,0.,0.|,|0.,0.,0.,0.,0.,0.,0.,0.,0.,0.,0.,0.,0.,0.,0.,0.,0.,0.987768,0.,0.,0.,0.,0.,0.,0.420606,0.31477,0.,0.,0.,0.,0.,0.,0.,0.,0.,0.,0.,0.,0.,0.,0.,0.,0.,0.332541,0.,0.,0.,0.,0.057895,0.,0.,0.,0.,0.,0.,0.,0.,0.,0.,0.,0.,0.,0.,0.,0.,0.,0.,0.,0.,0.987768,0.,0.,0.420606,0.31477,0.,0.,0.,0.,0.,1.386111,0.,0.,0.,0.,0.,0.,0.,0.,0.,0.,0.,0.|0.492122,0.,0.,0.,0.,0.423205,0.,0.,0.,0.,0.,0.,0.,0.,0.,0.,0.,0.,0.,0.,0.,0.,0.,0.,0.,0.,0.,0.,0.,0.,0.,0.33287,0.959542,0.,0.,0.,0.,0.,0.,0.,0.,0.,0.,0.,0.,0.530358,0.,1.084201,0.,1.300682,0.536228,0.,0.,0.,0.,0.,0.,0.,0.,0.,0.431526,1.565445,0.,0.,1.52231,0.,0.,0.,0.,0.,1.280689,0.,0.,0.,0.047108,0.,0.,0.,0.,0.,0.,0.,0.,0.,0.,0.,0.,0.224171,0.,0.,0.,0.,0.985027,0.226939,0.,0.,0.,0.,0.,0.,0.,0.,0.,0.,0.,0.492122,0.,0.,0.,0.,0.423205,0.,0.,0.,0.,0.,0.,0.,0.,0.,0.,0.,0.,0.,0.,0.,0.,0.,0.,0.,0.,0.33287,0.959542,0.,0.,0.,0.,0.,0.,0.,0.530358,0.,1.300682,0.536228,0.,0.,0.,0.,0.,0.,0.,0.,0.,0.431526,1.565445,0.,1.52231,0.,0.,0.,0.,0.808027,0.,0.,0.,0.,0.,0.,0.,0.,0.,0.,0.,0.224171,0.,0.,0.,0.,0.985027,0.226939,0.,0.,0.,0.,0.|,
P|0.,1.572725,0.,0.,0.,0.,0.,0.,0.,0.,0.,0.,0.,0.,0.,0.,0.,1.539421,0.,0.,0.,0.,0.,0.,0.,0.,0.,1.572725,0.,0.,0.,0.,0.,0.,0.,0.,0.,0.,0.|0.,0.,0.,0.,0.,0.,0.,0.,0.,0.,0.,0.,0.,0.,0.,0.,0.,0.,0.,0.,0.,0.,0.,0.,0.,0.,0.,0.,0.,0.,0.,0.,0.,0.,1.75389,0.,0.,0.,0.,0.,0.,0.,0.,0.,0.,0.,0.,0.,0.,0.,0.,0.,0.,0.,0.,0.,0.,0.,0.,0.,0.,0.,0.|,|0.,0.215864,0.,0.,0.,0.,0.,0.,0.,0.,0.,0.,0.,0.,0.,0.,0.,0.033833,0.,0.,0.,0.,0.,0.,0.,0.,0.,0.215864,0.,0.,0.,0.,0.,0.,0.,0.,0.,0.,0.|0.,0.,0.,0.,0.,0.,0.,0.,0.,0.,0.,0.,0.,0.,0.,0.,0.,0.,0.,0.,0.,0.,0.,0.,0.,0.,0.,0.,0.,0.,0.,0.,0.,0.,0.235057,0.,0.,0.,0.,0.,0.,0.,0.,0.,0.,0.,0.,0.,0.,0.,0.,0.,0.,0.,0.,0.,0.,0.,0.,0.,0.,0.,0.|,
S|1.090459,0.,0.,0.,0.,0.,0.,0.,0.,0.,0.,0.,0.,0.,0.,0.,0.,0.,0.,0.,0.,0.,0.,0.,0.,0.,0.,0.,0.,0.,0.,0.,0.,0.,0.,0.,0.,0.,0.,0.,0.,0.,0.,0.,0.,0.,2.055772,0.,0.,0.,0.,0.,2.323348,0.,0.,0.,0.,0.,0.,0.,0.,0.,0.,0.,0.,0.,0.,0.,0.832898,1.627219,0.,0.,0.,0.,0.,0.,0.,0.,0.,0.,0.,0.,2.252942,0.,0.,0.,0.,0.,2.253643,0.,0.,0.,0.,0.,0.,0.,0.,0.,0.,0.,2.136178,0.,0.,0.,0.,0.,0.,0.,0.,0.,0.,0.,0.,0.,0.,0.,0.,0.,0.,0.,0.,0.,0.,0.,0.,0.,0.,0.,0.,0.,0.,0.,0.,1.744835,0.,0.,2.085017,0.,0.,0.,0.,2.018656,1.176373,0.,1.905478,0.,0.,1.090459,0.,0.,0.,0.,0.,0.,0.,0.,0.,0.,0.,0.,0.,1.802914,0.,0.,0.,0.,0.,0.,0.,0.,0.,0.,0.,0.,0.,0.,0.,0.,0.,0.,0.,0.,0.,0.,0.,0.,0.,0.,0.,0.,0.,0.,2.055772,0.,0.,0.,0.,0.,2.323348,0.,0.,0.,0.,0.,0.,0.,0.,0.,0.832898,1.627219,1.859551,0.,0.,0.,0.,0.,0.,0.,0.,0.,2.252942,1.353499,0.,0.,0.,0.,2.253643,1.337267,0.,0.,0.,0.,0.,0.,2.136178,0.,0.,0.,0.,0.,0.,0.,0.,0.,0.,0.,0.,0.,0.,0.,0.,0.,1.532839,0.,0.,0.,0.,0.,0.,0.,0.,0.,1.744835,0.,0.,2.085017,0.,0.,0.,0.,2.018656,1.176373,0.,1.905478,0.,0.|0.,0.,0.,0.,0.,0.,0.,0.,0.,0.,0.,0.|0.,0.,0.,0.,0.,0.,0.,0.,0.,0.,0.,0.,0.,0.,0.,0.,0.,0.,0.,0.,0.,0.,0.,0.,0.,0.,0.,0.,0.,2.124942,0.,0.,0.,0.,0.,1.737588,0.,0.,1.640821,0.,0.,1.462056,0.,1.462056,0.,1.596829,0.,0.,0.,0.,0.,0.,0.,0.,0.,0.,0.,1.475483,0.,0.,0.,1.500985,0.,0.,0.,1.608071,0.,0.,0.,1.646662,0.,0.,0.,0.,0.,0.,1.938238,0.,0.,1.442656,0.,0.,0.,0.,0.,0.,0.,0.,0.,0.,0.,0.,0.,0.,0.,0.,0.,0.,0.,0.,0.,0.,0.,1.14738,0.,0.,0.,0.,0.,0.,0.,0.,0.,0.,1.516052,0.,0.,1.453673,0.,1.347935,0.,0.,0.,0.,0.,0.,0.,0.,0.,1.683527,0.,0.,0.,0.,0.,0.,0.,0.,0.,0.,0.,0.,0.,0.,0.,0.,0.,0.,0.,0.,2.124942,0.,0.,0.,0.,0.,1.737588,0.,0.,1.640821,0.,0.,1.596829,0.,0.,0.,0.,0.,1.675383,1.722912,0.,0.,1.475483,0.,0.,0.,1.500985,0.,0.,0.,1.608071,1.720172,0.,0.,1.646662,1.706465,0.,0.,0.,0.,1.938238,0.,1.442656,0.,0.,0.,0.,0.,0.,0.,0.,0.,0.,0.,0.,0.,0.,0.,0.,0.,0.,0.,0.,0.,1.14738,0.,0.,0.,0.,0.,0.,0.,0.,0.,0.,1.516052,0.,0.,1.453673,0.,1.347935,0.,0.|0.242324,0.,0.,0.,0.,0.,0.,0.,0.,0.,0.,0.,0.,0.,0.,0.,0.,0.,0.,0.,0.,0.,0.,0.,0.,0.,0.,0.,0.,0.,0.,0.,0.,0.,0.,0.,0.,0.,0.,0.,0.,0.,0.,0.,0.,0.,0.543311,0.,0.,0.,0.,0.,0.26276,0.,0.,0.,0.,0.,0.,0.,0.,0.,0.,0.,0.,0.,0.,0.,0.146982,0.526453,0.,0.,0.,0.,0.,0.,0.,0.,0.,0.,0.,0.,0.170033,0.,0.,0.,0.,0.,0.212608,0.,0.,0.,0.,0.,0.,0.,0.,0.,0.,0.,0.459393,0.,0.,0.,0.,0.,0.,0.,0.,0.,0.,0.,0.,0.,0.,0.,0.,0.,0.,0.,0.,0.,0.,0.,0.,0.,0.,0.,0.,0.,0.,0.,0.,0.872417,0.,0.,1.668014,0.,0.,0.,0.,0.854047,0.271471,0.,0.714554,0.,0.,0.242324,0.,0.,0.,0.,0.,0.,0.,0.,0.,0.,0.,0.,0.,0.520842,0.,0.,0.,0.,0.,0.,0.,0.,0.,0.,0.,0.,0.,0.,0.,0.,0.,0.,0.,0.,0.,0.,0.,0.,0.,0.,0.,0.,0.,0.,0.543311,0.,0.,0.,0.,0.,0.26276,0.,0.,0.,0.,0.,0.,0.,0.,0.,0.146982,0.526453,0.683658,0.,0.,0.,0.,0.,0.,0.,0.,0.,0.170033,0.127689,0.,0.,0.,0.,0.212608,0.13625,0.,0.,0.,0.,0.,0.,0.459393,0.,0.,0.,0.,0.,0.,0.,0.,0.,0.,0.,0.,0.,0.,0.,0.,0.,0.868609,0.,0.,0.,0.,0.,0.,0.,0.,0.,0.872417,0.,0.,1.668014,0.,0.,0.,0.,0.854047,0.271471,0.,0.714554,0.,0.|0.,0.,0.,0.,0.,0.,0.,0.,0.,0.,0.,0.|0.,0.,0.,0.,0.,0.,0.,0.,0.,0.,0.,0.,0.,0.,0.,0.,0.,0.,0.,0.,0.,0.,0.,0.,0.,0.,0.,0.,0.,0.554333,0.,0.,0.,0.,0.,0.446808,0.,0.,0.185569,0.,0.,0.530672,0.,0.530672,0.,0.238778,0.,0.,0.,0.,0.,0.,0.,0.,0.,0.,0.,0.710418,0.,0.,0.,0.227422,0.,0.,0.,0.121364,0.,0.,0.,0.155345,0.,0.,0.,0.,0.,0.,0.930354,0.,0.,0.294736,0.,0.,0.,0.,0.,0.,0.,0.,0.,0.,0.,0.,0.,0.,0.,0.,0.,0.,0.,0.,0.,0.,0.,0.066676,0.,0.,0.,0.,0.,0.,0.,0.,0.,0.,1.179152,0.,0.,0.559105,0.,0.411869,0.,0.,0.,0.,0.,0.,0.,0.,0.,0.467646,0.,0.,0.,0.,0.,0.,0.,0.,0.,0.,0.,0.,0.,0.,0.,0.,0.,0.,0.,0.,0.554333,0.,0.,0.,0.,0.,0.446808,0.,0.,0.185569,0.,0.,0.238778,0.,0.,0.,0.,0.,0.566674,0.608087,0.,0.,0.710418,0.,0.,0.,0.227422,0.,0.,0.,0.121364,0.194736,0.,0.,0.155345,0.218943,0.,0.,0.,0.,0.930354,0.,0.294736,0.,0.,0.,0.,0.,0.,0.,0.,0.,0.,0.,0.,0.,0.,0.,0.,0.,0.,0.,0.,0.,0.066676,0.,0.,0.,0.,0.,0.,0.,0.,0.,0.,1.179152,0.,0.,0.559105,0.,0.411869,0.,0.
T|0.,0.,0.,0.,0.,0.,0.,0.,0.,0.,0.,0.,0.,0.,0.,0.,0.,0.,0.,1.606475,0.,0.,0.,0.,0.,0.,0.,0.,0.,0.,0.,0.,0.,0.,0.,0.,0.,0.,0.,0.,0.,0.,1.565062,0.,0.,0.,0.,0.,1.092387,0.,0.,0.,0.,0.,0.,0.,0.,0.,0.,0.,0.,0.,0.,1.328946,0.,0.,0.,0.,0.,0.,0.,0.,0.,0.,0.,0.,0.,1.092387,0.|1.546346,0.,0.,0.,0.,0.,0.,0.,0.,0.,0.,0.,0.,0.,0.,0.,0.,0.,0.,0.,0.,0.,0.,0.,0.,0.,0.,0.,0.,0.,0.,0.,0.,0.,1.439917,0.,1.439917,0.,0.875799,0.,0.,0.,0.,1.50254,0.,1.546346,0.,0.,0.,0.,0.,0.,0.980065,0.,0.,0.,0.,0.,0.,0.,0.,0.,0.,0.,0.,0.,0.,0.,0.,1.439917,0.,1.439917,0.,1.50254,0.|0.,0.,0.,0.,0.,1.227389,0.,0.,0.,0.,0.,0.,0.,0.,0.,0.,0.,0.,0.,0.,0.,1.138733,0.,0.,0.,0.,0.,0.,0.,0.,0.,0.,0.,0.932752,0.,0.,0.,0.820443,0.,0.,0.,0.,0.,0.954431,0.,1.174619,0.,0.,0.,0.,0.,0.,0.,0.,0.,0.,1.730745,0.,0.,0.,0.,0.,1.227389,0.,0.,0.,0.,0.,0.,0.,0.,0.,0.,0.,0.,0.,0.,0.,0.,0.932752,0.,0.,0.,0.,0.,0.,0.,0.954431,0.,1.730745,0.,0.|0.,0.,0.,0.,0.,0.,0.,0.,0.,0.,0.,0.,0.,0.,0.,0.,0.,0.,0.,0.052385,0.,0.,0.,0.,0.,0.,0.,0.,0.,0.,0.,0.,0.,0.,0.,0.,0.,0.,0.,0.,0.,0.,0.429962,0.,0.,0.,0.,0.,0.101147,0.,0.,0.,0.,0.,0.,0.,0.,0.,0.,0.,0.,0.,0.,0.715586,0.,0.,0.,0.,0.,0.,0.,0.,0.,0.,0.,0.,0.,0.101147,0.|0.193293,0.,0.,0.,0.,0.,0.,0.,0.,0.,0.,0.,0.,0.,0.,0.,0.,0.,0.,0.,0.,0.,0.,0.,0.,0.,0.,0.,0.,0.,0.,0.,0.,0.,0.339756,0.,0.339756,0.,0.028872,0.,0.,0.,0.,0.528672,0.,0.193293,0.,0.,0.,0.,0.,0.,0.14914,0.,0.,0.,0.,0.,0.,0.,0.,0.,0.,0.,0.,0.,0.,0.,0.,0.339756,0.,0.339756,0.,0.528672,0.|0.,0.,0.,0.,0.,0.275718,0.,0.,0.,0.,0.,0.,0.,0.,0.,0.,0.,0.,0.,0.,0.,0.19337,0.,0.,0.,0.,0.,0.,0.,0.,0.,0.,0.,0.430501,0.,0.,0.,0.164089,0.,0.,0.,0.,0.,0.085792,0.,0.1635,0.,0.,0.,0.,0.,0.,0.,0.,0.,0.,0.737169,0.,0.,0.,0.,0.,0.275718,0.,0.,0.,0.,0.,0.,0.,0.,0.,0.,0.,0.,0.,0.,0.,0.,0.430501,0.,0.,0.,0.,0.,0.,0.,0.085792,0.,0.737169,0.,0.
W|1.415282,0.,0.,0.,2.087503,0.,0.,1.671424,0.,1.671424,0.,0.,0.,0.,0.,0.,2.11088,1.827311,0.,0.,0.,0.,1.626029,0.,1.754653,0.,1.692177,1.895723,2.480922,0.,0.,0.,0.,0.,0.,0.,0.,0.,0.,0.,0.,2.257236,0.,0.,0.,0.,0.,1.469608,1.661777,0.,0.,0.,0.,0.,0.,2.087726,0.,1.892,2.260654,1.87269,1.884715,1.415282,0.,0.,0.,2.087503,0.,0.,1.671424,0.,1.671424,0.,0.,0.,0.,0.,0.,2.11088,1.827311,0.,0.,1.626029,0.,1.754653,0.,2.480922,0.,0.,0.,0.,0.,0.,0.,0.,0.,0.,0.,0.,2.257236,0.,0.,0.,0.,0.,0.,0.,0.,0.,0.,0.,2.087726,0.,2.260654,1.87269|1.126145,0.,0.,0.,0.,0.,0.,0.,0.,0.,0.,0.,0.,0.,0.,0.,1.392302,1.423659,0.,0.,0.,0.,0.,0.,0.,0.,0.,0.,0.,0.,0.,0.,0.,0.,0.,0.,0.,0.,0.,0.,0.,0.,0.,0.,0.,0.,0.,0.,0.,2.305563,0.914262,0.,0.,0.,0.,0.,0.,0.,0.,0.,0.,0.,0.,0.,0.,0.,0.,0.,0.,1.753121,0.,0.,0.,0.,0.,0.,0.,1.616613,0.,0.,1.788994,0.,0.,2.187212,0.,0.,0.,0.,0.,0.,0.,0.,1.126145,0.,0.,0.,0.,0.,0.,0.,0.,0.,0.,0.,0.,0.,0.,0.,1.392302,1.423659,0.,0.,0.,0.,0.,0.,0.,0.,0.,0.,0.,0.,0.,0.,0.,0.,0.,0.,0.,1.524177,0.,0.,2.305563,0.914262,0.,0.,0.,0.,0.,0.,0.,0.,0.,0.,0.,0.,0.,0.,0.,0.,0.,1.753121,0.,0.,0.,0.,0.,1.616613,1.788994,0.,1.788994,0.,0.,2.187212,0.,0.,0.,0.,0.,0.|0.,0.,0.,0.,0.,0.,0.,1.290087,0.,0.,0.,0.,0.,0.,0.,0.,0.,0.,0.,0.,0.,0.,0.,0.,0.,0.,0.,0.,0.,0.,0.,0.,0.,0.,0.,0.,0.,0.961252,0.,0.,0.,0.,0.,0.,0.,0.,0.,0.,0.,0.,0.,0.,0.,0.,0.,0.,0.,1.290087,0.,0.,0.,0.,0.,0.,0.,0.,0.,0.,0.,0.,0.,0.,0.,0.,0.,0.,0.,0.,0.,0.,0.,0.,0.,0.961252,0.,0.,0.,0.,0.,0.,0.,0.,0.,0.,0.,0.|0.157254,0.,0.,0.,0.539027,0.,0.,0.84716,0.,0.84716,0.,0.,0.,0.,0.,0.,0.603109,0.369813,0.,0.,0.,0.,0.177943,0.,0.225125,0.,0.244232,0.334539,0.640238,0.,0.,0.,0.,0.,0.,0.,0.,0.,0.,0.,0.,0.669928,0.,0.,0.,0.,0.,0.252589,0.520855,0.,0.,0.,0.,0.,0.,1.716575,0.,0.493565,1.217275,0.988364,0.245832,0.157254,0.,0.,0.,0.539027,0.,0.,0.84716,0.,0.84716,0.,0.,0.,0.,0.,0.,0.603109,0.369813,0.,0.,0.177943,0.,0.225125,0.,0.640238,0.,0.,0.,0.,0.,0.,0.,0.,0.,0.,0.,0.,0.669928,0.,0.,0.,0.,0.,0.,0.,0.,0.,0.,0.,1.716575,0.,1.217275,0.988364|0.140768,0.,0.,0.,0.,0.,0.,0.,0.,0.,0.,0.,0.,0.,0.,0.,0.3003,0.474553,0.,0.,0.,0.,0.,0.,0.,0.,0.,0.,0.,0.,0.,0.,0.,0.,0.,0.,0.,0.,0.,0.,0.,0.,0.,0.,0.,0.,0.,0.,0.,1.064106,0.492295,0.,0.,0.,0.,0.,0.,0.,0.,0.,0.,0.,0.,0.,0.,0.,0.,0.,0.,0.328124,0.,0.,0.,0.,0.,0.,0.,0.417689,0.,0.,0.487908,0.,0.,1.583843,0.,0.,0.,0.,0.,0.,0.,0.,0.140768,0.,0.,0.,0.,0.,0.,0.,0.,0.,0.,0.,0.,0.,0.,0.,0.3003,0.474553,0.,0.,0.,0.,0.,0.,0.,0.,0.,0.,0.,0.,0.,0.,0.,0.,0.,0.,0.,0.579187,0.,0.,1.064106,0.492295,0.,0.,0.,0.,0.,0.,0.,0.,0.,0.,0.,0.,0.,0.,0.,0.,0.,0.328124,0.,0.,0.,0.,0.,0.417689,0.487908,0.,0.487908,0.,0.,1.583843,0.,0.,0.,0.,0.,0.|0.,0.,0.,0.,0.,0.,0.,0.288372,0.,0.,0.,0.,0.,0.,0.,0.,0.,0.,0.,0.,0.,0.,0.,0.,0.,0.,0.,0.,0.,0.,0.,0.,0.,0.,0.,0.,0.,0.041123,0.,0.,0.,0.,0.,0.,0.,0.,0.,0.,0.,0.,0.,0.,0.,0.,0.,0.,0.,0.288372,0.,0.,0.,0.,0.,0.,0.,0.,0.,0.,0.,0.,0.,0.,0.,0.,0.,0.,0.,0.,0.,0.,0.,0.,0.,0.041123,0.,0.,0.,0.,0.,0.,0.,0.,0.,0.,0.,0.
Y|0.,0.,0.,0.,0.,0.,0.,0.,0.,2.074307,0.,0.,0.,0.,0.,0.,0.,0.,0.,0.,0.,0.,0.,0.,0.,0.,0.,2.012603,0.,0.,0.,0.,0.,0.,0.,0.,1.275271,0.,0.,0.,0.,0.,1.375877,2.032752,0.,0.,0.,0.,0.,0.,0.,0.,0.,0.,0.,1.468034,0.,0.,0.,0.,0.,0.,0.,0.,0.,0.,1.734543,0.,0.,0.,0.,0.,0.,0.,0.,0.,0.,0.,1.386091,0.,0.,0.,0.,0.,0.,0.,0.,0.,0.,2.074307,0.,0.,0.,0.,0.,0.,0.,0.,0.,0.,0.,0.,0.,0.,0.,0.,0.,2.012603,0.,0.,0.,0.,0.,0.,0.,0.,0.,1.375877,2.032752,0.,0.,0.,0.,0.,0.,0.,0.,0.,0.,0.,0.,1.870357,0.,0.,0.,0.,0.,0.,0.,0.,0.,0.,0.,0.,0.,0.,0.,1.386091,0.|0.,0.,0.,0.,0.,0.,0.,0.,0.,0.,0.,0.,1.558429,0.,0.,0.,1.682095,0.,1.279739,0.,0.,0.,0.,0.,0.,0.,0.,0.,0.,0.,0.,0.,0.,0.,0.,0.,0.,1.724483,0.,0.,0.,0.,0.,0.,0.,0.,0.,0.,0.,0.,0.,0.,0.,0.,0.,0.,0.,0.,1.783488,0.,0.,0.,0.,0.,0.,0.,1.633506,0.,0.,0.,0.,0.,0.,0.,0.,0.,0.,0.,0.,0.,0.,0.,0.,0.,0.,0.,1.720371,0.,0.,0.,1.79322,0.,0.,0.,0.,0.,0.,0.,0.,0.,0.,0.,0.,0.,0.,0.,0.,0.,0.,0.,0.,1.961747,2.413994,0.,0.,0.,0.,0.,1.58897,2.009441,2.009441,0.,0.,0.,0.,0.,0.,0.,0.,0.,0.,0.,0.,0.,0.,0.,0.,1.767935,0.,0.,0.,0.,0.,0.,0.,0.,1.910166,0.,0.,1.499493,0.,0.,1.977474,0.,0.,0.,0.,0.,0.,0.,0.,0.,0.,1.558429,0.,0.,0.,1.682095,0.,1.279739,0.,0.,0.,0.,0.,0.,0.,1.279739,0.,0.,0.,0.,0.,0.,0.,0.,0.,0.,1.724483,0.,0.,1.051772,0.,0.,0.,0.,0.,0.,0.,0.,0.,0.,0.,0.,0.,0.,0.,1.71512,1.633506,0.,1.886487,0.,0.,0.,0.,0.,0.,0.,0.,0.,0.,0.,0.,0.,0.,0.,0.,1.504241,1.79322,0.,0.,0.,0.,0.,0.,0.,0.,0.,0.,0.,0.,0.,0.,1.961747,2.413994,0.,0.,0.,1.58897,2.009441,1.58897,2.009441,0.,0.,0.,0.,0.,0.,0.,0.,0.,0.,0.,1.767935,0.,0.,0.,0.,0.,0.,0.,1.499493,0.|0.,0.,0.,0.,0.,0.,0.,0.,0.,0.,0.,0.,0.,0.,0.,0.,0.,0.,1.513655,0.,0.,0.,0.,0.,0.,0.,1.513655,0.,0.,0.,0.,0.,0.,0.,1.08369,0.,0.,0.,0.,0.,0.,0.,0.,0.,0.,0.,0.,0.,0.,0.,0.,0.,0.,0.,0.,0.,0.,0.,0.,0.,0.,0.,0.,0.,0.,0.,0.,0.,0.,0.,0.,0.,0.,1.419429,0.,0.,0.,0.,1.424264,0.,0.,0.,0.,0.,0.,0.,0.,0.,0.,0.,0.,0.,0.,1.183564,1.225084,0.,0.,0.,0.,1.119384,0.,0.,0.,1.580484,0.,1.580484,0.,0.,0.,0.,0.,0.,0.,0.,0.,0.,0.,0.,0.,0.,0.,0.,0.,0.,0.,0.,1.725396,0.,0.,0.,0.,0.,0.,0.,1.30551,1.191841,0.,0.,0.,0.,0.,0.,0.,0.,0.,0.,0.,0.,1.129196,0.,0.,0.,0.,1.230468,1.513655,0.,0.,0.,0.,0.,0.,1.513655,0.,0.,0.,0.,0.,0.,0.,1.715974,1.08369,0.,0.,0.,0.,0.,0.,0.,0.,0.,0.,0.,0.,0.,0.,0.,0.,0.,0.,0.,0.,0.,0.,0.,0.,0.,0.,0.,0.,0.,1.085618,0.,0.,0.,0.,0.,0.,0.,0.,0.,0.,0.,0.,0.,1.225084,0.,0.,0.,0.,0.,1.580484,0.,1.580484,0.,0.,0.,0.,0.,0.,0.,0.,0.,0.,0.,0.,0.,0.,0.,0.,0.,0.,0.,0.,0.|0.,0.,0.,0.,0.,0.,0.,0.,0.,0.530101,0.,0.,0.,0.,0.,0.,0.,0.,0.,0.,0.,0.,0.,0.,0.,0.,0.,0.805041,0.,0.,0.,0.,0.,0.,0.,0.,0.152478,0.,0.,0.,0.,0.,0.445137,0.627762,0.,0.,0.,0.,0.,0.,0.,0.,0.,0.,0.,0.077265,0.,0.,0.,0.,0.,0.,0.,0.,0.,0.,0.444755,0.,0.,0.,0.,0.,0.,0.,0.,0.,0.,0.,0.333689,0.,0.,0.,0.,0.,0.,0.,0.,0.,0.,0.530101,0.,0.,0.,0.,0.,0.,0.,0.,0.,0.,0.,0.,0.,0.,0.,0.,0.,0.805041,0.,0.,0.,0.,0.,0.,0.,0.,0.,0.445137,0.627762,0.,0.,0.,0.,0.,0.,0.,0.,0.,0.,0.,0.,1.007115,0.,0.,0.,0.,0.,0.,0.,0.,0.,0.,0.,0.,0.,0.,0.,0.333689,0.|0.,0.,0.,0.,0.,0.,0.,0.,0.,0.,0.,0.,0.60212,0.,0.,0.,0.542008,0.,0.396468,0.,0.,0.,0.,0.,0.,0.,0.,0.,0.,0.,0.,0.,0.,0.,0.,0.,0.,1.03469,0.,0.,0.,0.,0.,0.,0.,0.,0.,0.,0.,0.,0.,0.,0.,0.,0.,0.,0.,0.,0.058157,0.,0.,0.,0.,0.,0.,0.,0.648598,0.,0.,0.,0.,0.,0.,0.,0.,0.,0.,0.,0.,0.,0.,0.,0.,0.,0.,0.,0.950732,0.,0.,0.,1.24146,0.,0.,0.,0.,0.,0.,0.,0.,0.,0.,0.,0.,0.,0.,0.,0.,0.,0.,0.,0.,1.177048,0.991796,0.,0.,0.,0.,0.,0.678437,0.79023,0.79023,0.,0.,0.,0.,0.,0.,0.,0.,0.,0.,0.,0.,0.,0.,0.,0.,0.993989,0.,0.,0.,0.,0.,0.,0.,0.,0.354464,0.,0.,0.86082,0.,0.,0.659158,0.,0.,0.,0.,0.,0.,0.,0.,0.,0.,0.60212,0.,0.,0.,0.542008,0.,0.396468,0.,0.,0.,0.,0.,0.,0.,0.396468,0.,0.,0.,0.,0.,0.,0.,0.,0.,0.,1.03469,0.,0.,0.450759,0.,0.,0.,0.,0.,0.,0.,0.,0.,0.,0.,0.,0.,0.,0.,0.681003,0.648598,0.,1.048048,0.,0.,0.,0.,0.,0.,0.,0.,0.,0.,0.,0.,0.,0.,0.,0.,0.347133,1.24146,0.,0.,0.,0.,0.,0.,0.,0.,0.,0.,0.,0.,0.,0.,1.177048,0.991796,0.,0.,0.,0.678437,0.79023,0.678437,0.79023,0.,0.,0.,0.,0.,0.,0.,0.,0.,0.,0.,0.993989,0.,0.,0.,0.,0.,0.,0.,0.86082,0.|0.,0.,0.,0.,0.,0.,0.,0.,0.,0.,0.,0.,0.,0.,0.,0.,0.,0.,0.599526,0.,0.,0.,0.,0.,0.,0.,0.599526,0.,0.,0.,0.,0.,0.,0.,0.375974,0.,0.,0.,0.,0.,0.,0.,0.,0.,0.,0.,0.,0.,0.,0.,0.,0.,0.,0.,0.,0.,0.,0.,0.,0.,0.,0.,0.,0.,0.,0.,0.,0.,0.,0.,0.,0.,0.,0.365832,0.,0.,0.,0.,0.293231,0.,0.,0.,0.,0.,0.,0.,0.,0.,0.,0.,0.,0.,0.,0.295891,0.694214,0.,0.,0.,0.,0.267316,0.,0.,0.,0.728088,0.,0.728088,0.,0.,0.,0.,0.,0.,0.,0.,0.,0.,0.,0.,0.,0.,0.,0.,0.,0.,0.,0.,0.375086,0.,0.,0.,0.,0.,0.,0.,0.397329,0.29796,0.,0.,0.,0.,0.,0.,0.,0.,0.,0.,0.,0.,0.256635,0.,0.,0.,0.,0.043428,0.599526,0.,0.,0.,0.,0.,0.,0.599526,0.,0.,0.,0.,0.,0.,0.,0.525298,0.375974,0.,0.,0.,0.,0.,0.,0.,0.,0.,0.,0.,0.,0.,0.,0.,0.,0.,0.,0.,0.,0.,0.,0.,0.,0.,0.,0.,0.,0.,0.250527,0.,0.,0.,0.,0.,0.,0.,0.,0.,0.,0.,0.,0.,0.694214,0.,0.,0.,0.,0.,0.728088,0.,0.728088,0.,0.,0.,0.,0.,0.,0.,0.,0.,0.,0.,0.,0.,0.,0.,0.,0.,0.,0.,0.,0.
V|0.,0.,0.,0.,0.,0.,0.,0.,0.,0.,0.,0.,0.,0.,0.,0.,0.,0.,0.,0.,0.,0.,0.,0.,0.,0.,0.,0.,0.,0.,0.,0.,0.,0.,0.,0.,0.,0.,0.,1.121789,0.,0.,0.,0.,0.,0.,0.,0.,0.,0.,0.,0.,0.,0.,0.,0.,0.,0.,0.,0.,0.,0.,0.,0.,0.,0.,0.,0.,0.,0.,0.,0.,0.,0.,0.,0.,0.,0.,0.,0.,0.,0.,0.,0.,0.,0.,0.,0.,0.,0.|0.,0.,0.,0.,0.,0.,0.,0.,0.,0.,0.,0.,0.,0.,0.,0.,0.,0.,0.,1.47938,0.,0.,0.,0.,0.,0.,0.,0.,0.,0.,0.,0.,0.,0.,0.,0.,0.,0.,0.,0.,0.,0.,0.,0.,0.,0.,0.,0.,0.,1.222365,0.,0.,0.,0.,0.,0.,0.,1.293265,0.,0.,0.,0.,0.,0.,0.,0.,0.,0.,0.,0.,0.,0.,0.,0.,0.,0.,0.,0.,0.,0.,0.,0.,0.,0.,0.,0.,0.,0.,0.,0.,0.,0.,0.,0.,1.47938,0.,0.,0.,0.,0.,0.,0.,1.076264,0.,0.,0.,1.131952,0.,0.,0.,0.,0.,1.151106,0.,0.,0.,0.,0.,1.222365,0.,0.,0.,0.,0.,0.,0.,0.,0.,0.,0.,0.,0.,0.,0.,0.,0.,0.,0.,1.018584|,|0.,0.,0.,0.,0.,0.,0.,0.,0.,0.,0.,0.,0.,0.,0.,0.,0.,0.,0.,0.,0.,0.,0.,0.,0.,0.,0.,0.,0.,0.,0.,0.,0.,0.,0.,0.,0.,0.,0.,0.246794,0.,0.,0.,0.,0.,0.,0.,0.,0.,0.,0.,0.,0.,0.,0.,0.,0.,0.,0.,0.,0.,0.,0.,0.,0.,0.,0.,0.,0.,0.,0.,0.,0.,0.,0.,0.,0.,0.,0.,0.,0.,0.,0.,0.,0.,0.,0.,0.,0.,0.|0.,0.,0.,0.,0.,0.,0.,0.,0.,0.,0.,0.,0.,0.,0.,0.,0.,0.,0.,1.084879,0.,0.,0.,0.,0.,0.,0.,0.,0.,0.,0.,0.,0.,0.,0.,0.,0.,0.,0.,0.,0.,0.,0.,0.,0.,0.,0.,0.,0.,0.440051,0.,0.,0.,0.,0.,0.,0.,0.310384,0.,0.,0.,0.,0.,0.,0.,0.,0.,0.,0.,0.,0.,0.,0.,0.,0.,0.,0.,0.,0.,0.,0.,0.,0.,0.,0.,0.,0.,0.,0.,0.,0.,0.,0.,0.,1.084879,0.,0.,0.,0.,0.,0.,0.,0.083282,0.,0.,0.,0.059801,0.,0.,0.,0.,0.,0.082532,0.,0.,0.,0.,0.,0.440051,0.,0.,0.,0.,0.,0.,0.,0.,0.,0.,0.,0.,0.,0.,0.,0.,0.,0.,0.,0.656421|,
```
