## Supplementary Data 3 for "Pharmacological proximities in the GPCR family discovered using contact-informed amino-acid and binding pocket similarities": c698.bsv

```
res|B|C|P|wB|wC|wP
A|0.,0.,0.,0.,2.082141,0.,0.,0.,0.,0.,0.,0.,1.812815,1.812815,0.,0.,0.,0.,0.,0.,1.079669,0.,0.,0.,0.,0.,0.,0.,0.,0.,0.,0.,0.,0.,0.,0.,0.,0.,0.,0.,0.,0.,0.,0.,0.,0.,0.,0.,0.,0.,0.,0.,0.,2.052853,0.,1.655288,0.,1.590495,0.,0.,0.,0.,0.,0.,0.,1.428113,2.082141,0.,0.,0.,2.052853,0.,0.,0.,0.,2.082141,0.,0.,0.,0.,0.,0.,0.,1.812815,1.812815,1.749568,0.,0.,0.,1.079669,0.,0.,0.,0.,0.,0.,0.,0.,0.,1.691553,0.,0.,0.,0.,0.,0.,0.,0.,0.,0.,0.,0.,0.,0.,0.,0.,0.,0.,0.,0.,0.,2.052853,0.,0.,1.655288,0.,1.590495,0.,0.,0.,0.,0.,0.,0.,1.428113,2.082141,0.,0.,0.,0.,0.,0.,0.,0.,0.,0.,0.,1.428113,0.,0.,0.,0.,2.082141,0.,1.749568,1.691553,0.,1.655288,0.|0.,0.,0.,0.,0.,0.,1.07105,0.,0.,0.,0.,0.,0.,0.,0.,0.,0.,0.,0.,0.,0.,1.120171,1.284948,0.,0.,0.,0.,0.,0.,0.,0.,0.,0.,0.,0.,0.,0.,0.,0.,0.,0.,0.,0.,0.,0.,0.,0.,0.,0.,0.,0.,0.,0.,1.259956,0.,1.224631,0.,0.,0.,0.,0.,0.,0.,0.920546,1.094007,0.,0.,0.,0.,0.,1.07105,0.,0.,0.,1.259956,0.,0.,0.,0.,0.,0.,1.07105,0.,0.,0.,0.,0.,0.,0.,0.,0.,0.,0.,0.,1.120171,1.284948,0.,0.,0.,0.,0.,0.,0.,0.,0.,0.,0.,0.,0.,0.,0.,0.,0.,0.,0.,0.,0.,0.,0.,0.,0.,0.,0.,0.,0.,1.259956,0.,1.259956,1.224631,0.,0.,0.,0.,0.,0.,0.,0.920546,1.094007,0.,0.,0.,0.,0.,1.07105,0.,0.,0.,0.,0.,0.,0.,0.,0.,0.,0.,0.,0.,0.,0.,0.,0.,1.07105,0.,0.,0.,0.|,|0.,0.,0.,0.,0.410563,0.,0.,0.,0.,0.,0.,0.,0.769826,0.769826,0.,0.,0.,0.,0.,0.,0.179945,0.,0.,0.,0.,0.,0.,0.,0.,0.,0.,0.,0.,0.,0.,0.,0.,0.,0.,0.,0.,0.,0.,0.,0.,0.,0.,0.,0.,0.,0.,0.,0.,0.499491,0.,0.91105,0.,0.46598,0.,0.,0.,0.,0.,0.,0.,0.403597,0.410563,0.,0.,0.,0.499491,0.,0.,0.,0.,0.410563,0.,0.,0.,0.,0.,0.,0.,0.769826,0.769826,0.388793,0.,0.,0.,0.179945,0.,0.,0.,0.,0.,0.,0.,0.,0.,0.422888,0.,0.,0.,0.,0.,0.,0.,0.,0.,0.,0.,0.,0.,0.,0.,0.,0.,0.,0.,0.,0.,0.499491,0.,0.,0.91105,0.,0.46598,0.,0.,0.,0.,0.,0.,0.,0.403597,0.410563,0.,0.,0.,0.,0.,0.,0.,0.,0.,0.,0.,0.403597,0.,0.,0.,0.,0.410563,0.,0.388793,0.422888,0.,0.91105,0.|0.,0.,0.,0.,0.,0.,0.181023,0.,0.,0.,0.,0.,0.,0.,0.,0.,0.,0.,0.,0.,0.,0.251633,0.249851,0.,0.,0.,0.,0.,0.,0.,0.,0.,0.,0.,0.,0.,0.,0.,0.,0.,0.,0.,0.,0.,0.,0.,0.,0.,0.,0.,0.,0.,0.,0.279616,0.,0.29059,0.,0.,0.,0.,0.,0.,0.,0.285687,0.33952,0.,0.,0.,0.,0.,0.181023,0.,0.,0.,0.279616,0.,0.,0.,0.,0.,0.,0.181023,0.,0.,0.,0.,0.,0.,0.,0.,0.,0.,0.,0.,0.251633,0.249851,0.,0.,0.,0.,0.,0.,0.,0.,0.,0.,0.,0.,0.,0.,0.,0.,0.,0.,0.,0.,0.,0.,0.,0.,0.,0.,0.,0.,0.,0.279616,0.,0.279616,0.29059,0.,0.,0.,0.,0.,0.,0.,0.285687,0.33952,0.,0.,0.,0.,0.,0.181023,0.,0.,0.,0.,0.,0.,0.,0.,0.,0.,0.,0.,0.,0.,0.,0.,0.,0.181023,0.,0.,0.,0.|,
R|0.,0.,0.,0.,0.,0.,0.,0.,0.,0.,0.,0.,0.,1.718782,0.,0.,0.,0.,0.,1.517417,0.,0.,0.,0.,0.,0.,1.437131,0.,0.,1.718782,0.,0.,0.,1.517417,0.,1.437131,0.|0.,0.,0.,0.,0.,0.,0.,0.,0.,0.,0.,1.046984,0.,0.,0.,0.,0.,0.,0.,0.,0.,0.,0.,0.,0.,0.,0.,0.,1.391666,0.,0.,0.,0.,0.,0.,0.,0.,0.,0.,0.,0.,0.911926,1.046984,0.,0.,0.,0.,0.,0.,0.,0.,0.,0.,0.,0.,0.,0.,0.,1.391666,0.,0.91689,1.391666,0.,0.,0.,0.911926,1.046984,0.|0.,0.,0.,0.,0.,0.,0.,0.,0.,0.,0.,0.,1.440533,0.,0.,0.,0.,0.,0.,0.,0.,0.,0.,0.,1.711972,0.,0.,0.,0.,0.,0.,0.,0.,0.,0.,0.,0.,0.,0.,0.,0.,0.,0.,0.,0.,0.,0.,1.68294,0.,0.,0.,1.405267,0.,0.,0.,0.,0.,0.,0.,0.,0.,0.,0.,0.,0.,0.,0.,0.,1.440533,1.40701,0.783021,0.,0.,0.,0.,0.,0.,0.,0.,0.,1.711972,0.,0.,0.,0.,0.,0.,0.,0.,0.,0.,0.,0.,1.440425,0.,0.,0.,0.,0.,0.,0.,0.,0.,1.68294,0.,0.,0.,1.405267,0.,0.,0.,0.,1.711972,0.,1.405267,0.,0.,0.,0.,1.440533,1.40701,0.783021,0.,1.440425,0.,0.|0.,0.,0.,0.,0.,0.,0.,0.,0.,0.,0.,0.,0.,0.653137,0.,0.,0.,0.,0.,0.421505,0.,0.,0.,0.,0.,0.,0.464954,0.,0.,0.653137,0.,0.,0.,0.421505,0.,0.464954,0.|0.,0.,0.,0.,0.,0.,0.,0.,0.,0.,0.,0.341872,0.,0.,0.,0.,0.,0.,0.,0.,0.,0.,0.,0.,0.,0.,0.,0.,0.65921,0.,0.,0.,0.,0.,0.,0.,0.,0.,0.,0.,0.,0.018611,0.341872,0.,0.,0.,0.,0.,0.,0.,0.,0.,0.,0.,0.,0.,0.,0.,0.65921,0.,0.135836,0.65921,0.,0.,0.,0.018611,0.341872,0.|0.,0.,0.,0.,0.,0.,0.,0.,0.,0.,0.,0.,0.235189,0.,0.,0.,0.,0.,0.,0.,0.,0.,0.,0.,1.204721,0.,0.,0.,0.,0.,0.,0.,0.,0.,0.,0.,0.,0.,0.,0.,0.,0.,0.,0.,0.,0.,0.,0.870486,0.,0.,0.,0.591691,0.,0.,0.,0.,0.,0.,0.,0.,0.,0.,0.,0.,0.,0.,0.,0.,0.235189,0.603004,0.01598,0.,0.,0.,0.,0.,0.,0.,0.,0.,1.204721,0.,0.,0.,0.,0.,0.,0.,0.,0.,0.,0.,0.,0.221604,0.,0.,0.,0.,0.,0.,0.,0.,0.,0.870486,0.,0.,0.,0.591691,0.,0.,0.,0.,1.204721,0.,0.591691,0.,0.,0.,0.,0.235189,0.603004,0.01598,0.,0.221604,0.,0.
N|1.198848,1.139602,1.429485,0.,0.,0.,0.,0.,1.375946,0.,1.553376,0.,0.,0.,1.933148,0.,0.,0.,0.,0.,0.,0.,0.,0.,0.,1.61053,1.451421,0.,0.,1.849341,0.,0.,1.725216,1.240485,1.248546,0.,0.,1.248546,0.,0.,0.,0.,0.,0.,0.,0.,0.,0.,0.,0.,1.262347,1.616046,0.,0.,1.513444,1.40959,0.,0.,0.,0.,0.,0.,1.198848,1.139602,1.429485,0.,0.,0.,0.,0.,1.375946,0.,1.553376,0.,0.,0.,1.933148,0.,0.,0.,0.,0.,0.,0.,1.61053,0.,1.451421,1.849341,0.,0.,1.725216,1.240485,1.248546,0.,0.,1.248546,0.,0.,0.,0.,0.,0.,0.,0.,0.,0.,0.,0.,0.,1.262347,1.616046,0.,1.513444,1.40959,0.,1.375946,0.,1.553376,0.,0.,1.513444,1.40959,1.198848,1.139602,1.429485,0.,0.,0.,0.,0.,1.933148,0.,1.849341,0.,1.725216,1.240485,0.,0.,0.|0.,0.,0.,0.,0.,0.,0.,0.,0.,0.,0.,0.,0.,0.,0.,0.,1.109805,0.,0.,0.,0.,0.,0.,0.,0.,0.,0.,0.,0.,0.,0.,0.,0.,0.,0.,0.801041,0.,0.,0.,0.,0.,0.,0.,0.,0.,0.,0.,0.,0.,0.,0.,0.,1.109805,0.981675,0.,0.,0.,0.,0.,0.,0.,0.,0.,0.,0.,0.,0.,0.,0.,0.,0.,0.801041,0.,0.,0.801041,0.872147,0.,0.,0.,1.109805,0.981675,0.|1.573646,1.752512,0.,0.,0.956895,0.,0.,0.,0.,0.,1.852782,0.,0.,0.,0.,0.,0.,0.,0.,0.,1.753895,0.,0.,0.,0.,0.792343,0.,0.,1.842276,0.,1.801205,0.,0.,1.379073,0.,1.227024,1.227024,0.,0.,0.,0.,0.,0.,0.,0.,0.,0.,0.,0.,0.,0.,0.,0.,0.,0.,1.616024,1.964861,0.842689,0.,0.,0.,0.867836,0.,0.,0.,0.,1.573646,1.752512,0.,0.,0.956895,0.,0.,0.,0.,0.,1.852782,0.,0.,0.,0.,0.,0.,1.753895,0.,0.,0.,0.,0.,0.792343,1.842276,0.,1.801205,0.,0.,1.379073,0.,1.227024,1.227024,0.,0.,0.,0.,0.,0.,0.,0.,0.,0.,0.,0.,0.,0.,0.,0.,0.,0.,1.616024,1.964861,0.842689,0.,0.,0.,0.867836,0.956895,0.,0.,0.,0.,0.,0.,1.227024,1.227024,0.867836,1.573646,1.752512,0.,0.,1.852782,0.,0.,0.,1.842276,0.,0.,0.,0.|0.133205,0.189934,0.317663,0.,0.,0.,0.,0.,0.214433,0.,0.494256,0.,0.,0.,0.708821,0.,0.,0.,0.,0.,0.,0.,0.,0.,0.,0.271339,0.108517,0.,0.,0.843082,0.,0.,1.19438,0.572532,0.19329,0.,0.,0.19329,0.,0.,0.,0.,0.,0.,0.,0.,0.,0.,0.,0.,0.696467,0.728261,0.,0.,0.47793,0.593512,0.,0.,0.,0.,0.,0.,0.133205,0.189934,0.317663,0.,0.,0.,0.,0.,0.214433,0.,0.494256,0.,0.,0.,0.708821,0.,0.,0.,0.,0.,0.,0.,0.271339,0.,0.108517,0.843082,0.,0.,1.19438,0.572532,0.19329,0.,0.,0.19329,0.,0.,0.,0.,0.,0.,0.,0.,0.,0.,0.,0.,0.,0.696467,0.728261,0.,0.47793,0.593512,0.,0.214433,0.,0.494256,0.,0.,0.47793,0.593512,0.133205,0.189934,0.317663,0.,0.,0.,0.,0.,0.708821,0.,0.843082,0.,1.19438,0.572532,0.,0.,0.|0.,0.,0.,0.,0.,0.,0.,0.,0.,0.,0.,0.,0.,0.,0.,0.,0.597588,0.,0.,0.,0.,0.,0.,0.,0.,0.,0.,0.,0.,0.,0.,0.,0.,0.,0.,0.33728,0.,0.,0.,0.,0.,0.,0.,0.,0.,0.,0.,0.,0.,0.,0.,0.,0.597588,0.22654,0.,0.,0.,0.,0.,0.,0.,0.,0.,0.,0.,0.,0.,0.,0.,0.,0.,0.33728,0.,0.,0.33728,0.060566,0.,0.,0.,0.597588,0.22654,0.|0.284131,0.389447,0.,0.,0.093204,0.,0.,0.,0.,0.,0.514662,0.,0.,0.,0.,0.,0.,0.,0.,0.,0.559213,0.,0.,0.,0.,0.051836,0.,0.,0.650215,0.,0.532174,0.,0.,0.413722,0.,0.536823,0.536823,0.,0.,0.,0.,0.,0.,0.,0.,0.,0.,0.,0.,0.,0.,0.,0.,0.,0.,0.8916,1.151815,0.261524,0.,0.,0.,0.365405,0.,0.,0.,0.,0.284131,0.389447,0.,0.,0.093204,0.,0.,0.,0.,0.,0.514662,0.,0.,0.,0.,0.,0.,0.559213,0.,0.,0.,0.,0.,0.051836,0.650215,0.,0.532174,0.,0.,0.413722,0.,0.536823,0.536823,0.,0.,0.,0.,0.,0.,0.,0.,0.,0.,0.,0.,0.,0.,0.,0.,0.,0.,0.8916,1.151815,0.261524,0.,0.,0.,0.365405,0.093204,0.,0.,0.,0.,0.,0.,0.536823,0.536823,0.365405,0.284131,0.389447,0.,0.,0.514662,0.,0.,0.,0.650215,0.,0.,0.,0.
D|0.,1.05611,0.,1.009915,0.,0.,0.,0.,0.,0.,0.,0.,0.,0.,0.,0.,0.,1.5404,0.,0.,0.,0.,0.,0.,0.,0.,0.,0.,0.,0.,0.,0.,0.,0.,0.,0.,0.,0.,0.,0.,0.,1.362254,0.,1.478519,0.,0.,0.,0.,0.,0.,0.,0.,0.,0.,0.,0.,0.,0.,0.,0.,0.,0.,0.,0.,0.,0.,0.,0.,0.,0.,0.,0.,0.,0.,0.985971,0.,0.,0.,0.,0.,0.,0.,0.,1.05611,0.,1.009915,0.,0.,0.,0.,0.,1.465785,0.,0.,0.,0.,0.,0.,1.5404,0.,0.,0.,0.,0.,0.,0.,0.,0.,1.462051,0.,0.,0.,0.,0.,0.,0.,0.,0.,0.,0.,0.,1.362254,0.,1.478519,0.,0.,0.,0.,0.,0.,0.,0.,0.,0.,0.,0.,0.,0.,0.,0.,0.,0.,0.,0.,0.,0.,0.,0.,0.,0.,0.985971,0.,0.,0.,1.009915,0.,0.,0.,0.,0.,0.,0.985971,0.,0.,1.05611,0.,1.465785,0.,0.,0.,1.462051,0.,1.362254,0.|0.,0.,1.177565,0.,0.,0.,0.,0.,0.,0.,0.,0.,0.,0.,0.,0.,0.,0.,0.,0.,0.,0.,0.,0.,0.,0.,0.,1.261299,0.,0.,0.,0.,0.,0.,0.,0.,0.,0.,0.,0.,0.,0.,0.,0.,0.,0.908322,0.,0.,0.,0.,0.,0.,0.,0.,0.,1.25654,0.,0.,0.,0.,1.177565,0.,0.,0.,0.,0.,0.,0.,0.,0.,0.,0.,0.,0.,0.,0.,0.,0.,0.,0.,0.,0.,0.,0.,1.261299,0.,0.,0.,0.,0.,0.,0.,0.,0.,0.,0.,0.,0.,0.,0.,0.,0.,0.,0.908322,0.,0.,0.,0.,0.,0.,0.,1.25654,1.177565,0.,1.25654,0.,1.083897,0.,0.,0.,0.,0.,0.,0.|0.,1.096829,2.210768,1.391364,0.,1.811357,1.811357,0.,0.,0.,0.,0.,2.066727,0.,2.359492,0.,0.,0.,1.537815,0.,0.,2.123629,0.,1.019954,0.,2.485018,2.471769,0.,0.,2.152843,2.512911,2.106802,0.,0.,0.,0.,2.152035,0.,0.,0.,0.,1.659879,2.476024,2.555483,0.,2.146845,0.,0.,0.,0.,0.,0.,0.,0.,0.,0.,0.,0.,0.,0.,0.,0.,0.,0.,2.079564,0.,2.082312,0.,0.,0.,0.,0.,0.,2.456969,2.456969,0.,0.,0.,0.,0.,0.,0.,0.,0.,0.,0.,0.,0.,2.632724,1.236302,2.012804,0.,1.772776,2.024727,2.210768,0.,2.485018,2.079564,0.,1.096829,2.210768,1.391364,0.,1.811357,1.811357,1.243001,0.,0.,0.,2.066727,0.,2.359492,0.,0.,0.,1.537815,0.,0.,2.123629,0.,1.019954,0.,2.485018,2.471769,1.296179,0.,2.152843,2.512911,2.106802,0.,0.,0.,0.,2.152035,0.,0.,0.,0.,1.659879,2.476024,2.555483,2.121627,2.146845,0.,0.,0.,0.,0.,0.,0.,0.,0.,0.,0.,0.,0.,0.,0.,0.,0.,0.,2.079564,0.,0.,2.082312,0.,0.,2.456969,2.456969,0.,0.,0.,0.,0.,0.,0.,0.,0.,0.,0.,0.,0.,2.632724,1.236302,1.772776,2.024727,2.210768,1.391364,0.,1.236302,0.,1.096829,2.210768,1.243001,0.,0.,2.066727,0.,2.471769,1.296179,0.,2.121627,0.,2.456969|0.,0.205355,0.,0.144274,0.,0.,0.,0.,0.,0.,0.,0.,0.,0.,0.,0.,0.,0.753085,0.,0.,0.,0.,0.,0.,0.,0.,0.,0.,0.,0.,0.,0.,0.,0.,0.,0.,0.,0.,0.,0.,0.,0.943099,0.,0.321686,0.,0.,0.,0.,0.,0.,0.,0.,0.,0.,0.,0.,0.,0.,0.,0.,0.,0.,0.,0.,0.,0.,0.,0.,0.,0.,0.,0.,0.,0.,0.192907,0.,0.,0.,0.,0.,0.,0.,0.,0.205355,0.,0.144274,0.,0.,0.,0.,0.,0.342017,0.,0.,0.,0.,0.,0.,0.753085,0.,0.,0.,0.,0.,0.,0.,0.,0.,0.387014,0.,0.,0.,0.,0.,0.,0.,0.,0.,0.,0.,0.,0.943099,0.,0.321686,0.,0.,0.,0.,0.,0.,0.,0.,0.,0.,0.,0.,0.,0.,0.,0.,0.,0.,0.,0.,0.,0.,0.,0.,0.,0.,0.192907,0.,0.,0.,0.144274,0.,0.,0.,0.,0.,0.,0.192907,0.,0.,0.205355,0.,0.342017,0.,0.,0.,0.387014,0.,0.943099,0.|0.,0.,0.1644,0.,0.,0.,0.,0.,0.,0.,0.,0.,0.,0.,0.,0.,0.,0.,0.,0.,0.,0.,0.,0.,0.,0.,0.,0.100271,0.,0.,0.,0.,0.,0.,0.,0.,0.,0.,0.,0.,0.,0.,0.,0.,0.,0.514716,0.,0.,0.,0.,0.,0.,0.,0.,0.,0.273161,0.,0.,0.,0.,0.1644,0.,0.,0.,0.,0.,0.,0.,0.,0.,0.,0.,0.,0.,0.,0.,0.,0.,0.,0.,0.,0.,0.,0.,0.100271,0.,0.,0.,0.,0.,0.,0.,0.,0.,0.,0.,0.,0.,0.,0.,0.,0.,0.,0.514716,0.,0.,0.,0.,0.,0.,0.,0.273161,0.1644,0.,0.273161,0.,0.015054,0.,0.,0.,0.,0.,0.,0.|0.,0.12187,0.415168,0.234906,0.,0.744393,0.744393,0.,0.,0.,0.,0.,0.506137,0.,0.598422,0.,0.,0.,0.329532,0.,0.,0.439895,0.,0.209455,0.,0.258856,0.79969,0.,0.,1.845294,0.897468,0.159004,0.,0.,0.,0.,0.203022,0.,0.,0.,0.,0.912934,0.544725,0.817755,0.,0.461687,0.,0.,0.,0.,0.,0.,0.,0.,0.,0.,0.,0.,0.,0.,0.,0.,0.,0.,0.472628,0.,1.249387,0.,0.,0.,0.,0.,0.,0.524521,0.524521,0.,0.,0.,0.,0.,0.,0.,0.,0.,0.,0.,0.,0.,0.907836,0.215009,1.431327,0.,0.750021,0.70303,0.415168,0.,0.258856,0.472628,0.,0.12187,0.415168,0.234906,0.,0.744393,0.744393,0.082867,0.,0.,0.,0.506137,0.,0.598422,0.,0.,0.,0.329532,0.,0.,0.439895,0.,0.209455,0.,0.258856,0.79969,0.095307,0.,1.845294,0.897468,0.159004,0.,0.,0.,0.,0.203022,0.,0.,0.,0.,0.912934,0.544725,0.817755,0.81601,0.461687,0.,0.,0.,0.,0.,0.,0.,0.,0.,0.,0.,0.,0.,0.,0.,0.,0.,0.,0.472628,0.,0.,1.249387,0.,0.,0.524521,0.524521,0.,0.,0.,0.,0.,0.,0.,0.,0.,0.,0.,0.,0.,0.907836,0.215009,0.750021,0.70303,0.415168,0.234906,0.,0.215009,0.,0.12187,0.415168,0.082867,0.,0.,0.506137,0.,0.79969,0.095307,0.,0.81601,0.,0.524521
C|1.801925,1.054804,0.,0.,0.,0.,1.673203,0.,0.,1.384082,0.936652,0.,1.384082,0.,0.,0.,0.,0.,0.,0.,0.,0.,0.,2.023563,1.034745,0.,0.,2.178972,0.91792,0.,0.,0.,0.,0.,1.451054,0.,1.715282,0.,0.,0.,0.,0.,1.808467,0.,0.,0.,0.,0.,1.181348,0.,0.,1.898777,1.131788,0.,0.,0.,0.,0.,0.,0.,0.,0.,0.,0.,0.,0.,1.893184,0.999253,0.,0.,0.,0.,0.,0.,0.,1.157267,0.,2.128705,0.905529,0.,1.578764,0.,1.9563,0.887539,1.801925,0.,0.,0.,2.178972,0.,0.,1.893184,0.999253,0.,1.801925,1.054804,0.,0.,0.,0.,1.673203,0.,0.,1.384082,0.936652,0.,1.384082,0.,0.,0.,0.,0.,0.,0.,0.,0.,2.023563,1.034745,0.,0.,2.178972,0.91792,0.,1.451054,0.,0.,0.,1.715282,0.,0.,0.,0.,0.,1.808467,0.,0.,0.,0.,0.,1.181348,0.,0.,1.898777,1.131788,0.,0.,0.,0.,0.,0.,0.,0.,0.,0.,0.,0.,0.,1.893184,0.999253,0.,0.,0.,0.,0.,0.,0.,1.157267,0.,0.,1.578764,0.,1.9563,0.887539,1.801925,1.054804,0.,0.,0.,0.,1.673203,0.,0.,0.,1.451054,0.,0.,0.,0.,0.,1.801925,1.054804,0.,0.,0.,0.,0.|0.,0.,0.,0.,0.,0.,1.064016,0.,0.,0.,0.,0.,0.,0.,0.,0.,0.,0.,0.,0.,1.765256,0.,0.,0.,0.,0.,0.,0.,0.,0.,0.,0.,0.,0.,0.,0.,0.,0.,0.,0.,0.,0.,1.0522,0.,0.967558,0.,0.967628,0.,0.,0.,0.,0.,0.,0.,0.,0.,0.,0.,0.,0.,0.,0.,0.,0.,1.064016,0.,0.,0.,0.,0.,0.,0.,0.,0.,0.,0.,0.,0.,1.765256,0.,0.,0.,0.,0.,0.,0.,0.,0.,0.,1.180668,0.,0.,0.,0.,0.,0.,0.,0.,0.,0.,0.967558,0.,0.967628,0.,0.,0.,0.,0.,0.,0.,0.,0.,0.,0.,0.,0.|0.,1.766647,0.,0.,0.,0.,0.,0.,0.,0.,0.,1.189124,0.,0.,0.,0.,0.,0.,0.,0.,0.,0.,0.,0.,1.766647,0.,0.,0.,0.,1.189124,0.,0.,0.,0.,0.,0.,1.516158,1.516158,0.,0.,0.,0.,0.,1.766647,0.,1.189124,0.,0.,0.,0.,0.,|0.406068,0.089138,0.,0.,0.,0.,0.097785,0.,0.,0.511921,0.102647,0.,0.511921,0.,0.,0.,0.,0.,0.,0.,0.,0.,0.,0.570934,0.158907,0.,0.,0.226976,0.095617,0.,0.,0.,0.,0.,0.244103,0.,0.129455,0.,0.,0.,0.,0.,0.17061,0.,0.,0.,0.,0.,0.259897,0.,0.,0.377714,0.188631,0.,0.,0.,0.,0.,0.,0.,0.,0.,0.,0.,0.,0.,0.496075,0.066795,0.,0.,0.,0.,0.,0.,0.,0.438963,0.,1.702964,0.42258,0.,0.607217,0.,0.6521,0.209558,0.406068,0.,0.,0.,0.226976,0.,0.,0.496075,0.066795,0.,0.406068,0.089138,0.,0.,0.,0.,0.097785,0.,0.,0.511921,0.102647,0.,0.511921,0.,0.,0.,0.,0.,0.,0.,0.,0.,0.570934,0.158907,0.,0.,0.226976,0.095617,0.,0.244103,0.,0.,0.,0.129455,0.,0.,0.,0.,0.,0.17061,0.,0.,0.,0.,0.,0.259897,0.,0.,0.377714,0.188631,0.,0.,0.,0.,0.,0.,0.,0.,0.,0.,0.,0.,0.,0.496075,0.066795,0.,0.,0.,0.,0.,0.,0.,0.438963,0.,0.,0.607217,0.,0.6521,0.209558,0.406068,0.089138,0.,0.,0.,0.,0.097785,0.,0.,0.,0.244103,0.,0.,0.,0.,0.,0.406068,0.089138,0.,0.,0.,0.,0.|0.,0.,0.,0.,0.,0.,0.13118,0.,0.,0.,0.,0.,0.,0.,0.,0.,0.,0.,0.,0.,0.353051,0.,0.,0.,0.,0.,0.,0.,0.,0.,0.,0.,0.,0.,0.,0.,0.,0.,0.,0.,0.,0.,0.327351,0.,0.483779,0.,0.322543,0.,0.,0.,0.,0.,0.,0.,0.,0.,0.,0.,0.,0.,0.,0.,0.,0.,0.13118,0.,0.,0.,0.,0.,0.,0.,0.,0.,0.,0.,0.,0.,0.353051,0.,0.,0.,0.,0.,0.,0.,0.,0.,0.,0.315687,0.,0.,0.,0.,0.,0.,0.,0.,0.,0.,0.483779,0.,0.322543,0.,0.,0.,0.,0.,0.,0.,0.,0.,0.,0.,0.,0.|0.,0.355624,0.,0.,0.,0.,0.,0.,0.,0.,0.,0.188926,0.,0.,0.,0.,0.,0.,0.,0.,0.,0.,0.,0.,0.355624,0.,0.,0.,0.,0.188926,0.,0.,0.,0.,0.,0.,0.183969,0.183969,0.,0.,0.,0.,0.,0.355624,0.,0.188926,0.,0.,0.,0.,0.,
Q|0.,0.,0.,0.,0.,0.,0.,0.,0.,0.,0.,0.,0.,0.,0.,0.,0.,0.,0.,0.,1.293836,0.,0.,1.754974,0.,1.279897,0.,0.,0.,0.,0.,0.,1.300533,0.,1.327803,0.,0.983183,0.,0.,0.,0.,0.,0.,0.,0.,0.,0.,0.,0.,0.,0.,0.,0.,1.794432,1.591683,1.553431,0.,0.,0.,0.,0.,0.,0.,0.,0.,0.,0.,0.,0.,0.,0.,0.,0.,0.,0.,0.,0.,0.,0.,1.293836,0.,0.,1.754974,0.,1.279897,0.,0.,0.,0.,0.,1.300533,0.,1.327803,0.,0.983183,0.,0.,0.,0.,0.,0.,0.,0.,0.,0.,0.,0.,0.,0.,1.591683,1.553431,0.,0.,0.,0.,0.|0.,0.,0.,0.,0.,0.,0.,0.,0.,0.,0.,0.,0.,0.,0.,0.,0.,0.,0.,0.,0.,0.,0.,0.,0.,0.,0.,0.,0.,0.,0.,0.,0.,1.014554,0.,0.,0.,0.,0.,0.,0.,0.,0.,0.,0.,0.,0.,0.,0.,0.,0.,0.,0.,0.,0.,0.,0.,0.,0.,0.,0.,0.,0.,0.,0.,0.,0.,0.,0.,0.,0.,0.,0.,0.,0.,0.,0.,0.,0.,0.,0.,0.,0.,0.,0.,0.,0.,1.014554,0.,0.,0.,0.,0.,0.,0.,0.,0.,0.,0.,0.,0.,0.,0.,0.,0.,0.,0.,0.,0.,0.|0.,0.,0.,0.,0.,0.,0.,0.,0.,0.,0.,0.,0.,0.,0.,0.,0.,0.,0.,0.,0.,0.,0.,0.,0.,1.276085,0.,0.,0.,0.,0.,1.483492,0.,1.585067,0.,0.,0.,0.,1.168624,0.,0.,0.,1.276725,0.,0.,0.,0.,0.,0.,0.,0.,0.,0.,0.,0.,0.,0.,0.,0.,0.,0.,1.368021,0.,0.,0.,0.,0.,0.,0.,0.,0.,0.,0.,0.,0.,0.,0.,0.,0.,0.,0.,0.,0.,0.,0.,0.,0.,0.,0.,0.,0.,0.,0.,0.,0.,0.,0.,0.,0.,0.,0.,0.,1.479725,1.276085,0.,0.,0.,0.,0.,1.483492,0.,1.585067,0.,0.,0.,1.168624,0.,0.,0.,1.276725,0.,0.,0.,0.,0.,0.,0.,0.,0.,0.,0.,0.,0.,0.,0.,0.,0.,0.,1.368021,0.,0.,0.,0.,0.,0.,0.,0.,1.72373,0.,0.,0.,0.,0.,0.,0.,0.,0.,0.,0.,0.,0.,1.479725,1.368021,0.|0.,0.,0.,0.,0.,0.,0.,0.,0.,0.,0.,0.,0.,0.,0.,0.,0.,0.,0.,0.,0.223933,0.,0.,0.601705,0.,0.213316,0.,0.,0.,0.,0.,0.,0.073615,0.,0.095201,0.,0.14272,0.,0.,0.,0.,0.,0.,0.,0.,0.,0.,0.,0.,0.,0.,0.,0.,1.315917,0.244874,0.431509,0.,0.,0.,0.,0.,0.,0.,0.,0.,0.,0.,0.,0.,0.,0.,0.,0.,0.,0.,0.,0.,0.,0.,0.223933,0.,0.,0.601705,0.,0.213316,0.,0.,0.,0.,0.,0.073615,0.,0.095201,0.,0.14272,0.,0.,0.,0.,0.,0.,0.,0.,0.,0.,0.,0.,0.,0.,0.244874,0.431509,0.,0.,0.,0.,0.|0.,0.,0.,0.,0.,0.,0.,0.,0.,0.,0.,0.,0.,0.,0.,0.,0.,0.,0.,0.,0.,0.,0.,0.,0.,0.,0.,0.,0.,0.,0.,0.,0.,0.18262,0.,0.,0.,0.,0.,0.,0.,0.,0.,0.,0.,0.,0.,0.,0.,0.,0.,0.,0.,0.,0.,0.,0.,0.,0.,0.,0.,0.,0.,0.,0.,0.,0.,0.,0.,0.,0.,0.,0.,0.,0.,0.,0.,0.,0.,0.,0.,0.,0.,0.,0.,0.,0.,0.18262,0.,0.,0.,0.,0.,0.,0.,0.,0.,0.,0.,0.,0.,0.,0.,0.,0.,0.,0.,0.,0.,0.|0.,0.,0.,0.,0.,0.,0.,0.,0.,0.,0.,0.,0.,0.,0.,0.,0.,0.,0.,0.,0.,0.,0.,0.,0.,0.1227,0.,0.,0.,0.,0.,0.503328,0.,0.358527,0.,0.,0.,0.,0.141117,0.,0.,0.,0.173442,0.,0.,0.,0.,0.,0.,0.,0.,0.,0.,0.,0.,0.,0.,0.,0.,0.,0.,0.349959,0.,0.,0.,0.,0.,0.,0.,0.,0.,0.,0.,0.,0.,0.,0.,0.,0.,0.,0.,0.,0.,0.,0.,0.,0.,0.,0.,0.,0.,0.,0.,0.,0.,0.,0.,0.,0.,0.,0.,0.,0.815359,0.1227,0.,0.,0.,0.,0.,0.503328,0.,0.358527,0.,0.,0.,0.141117,0.,0.,0.,0.173442,0.,0.,0.,0.,0.,0.,0.,0.,0.,0.,0.,0.,0.,0.,0.,0.,0.,0.,0.349959,0.,0.,0.,0.,0.,0.,0.,0.,0.670339,0.,0.,0.,0.,0.,0.,0.,0.,0.,0.,0.,0.,0.,0.815359,0.349959,0.
E|1.533224,0.,0.,0.,0.,1.419413,0.,0.,0.,0.,0.,0.,0.,0.,1.552183,0.,0.,0.,1.552183,0.,0.,0.,0.,0.,0.,0.,0.,0.,0.,0.,0.,0.,0.,0.,0.,0.,0.,0.,0.,0.,0.,0.,0.,0.,0.,0.,0.,0.,0.,0.,0.,1.318012,0.,0.,0.,0.,0.,0.,0.,0.,1.770179,1.287917,0.,0.,0.,0.,0.,0.,0.,1.514316,0.,1.52587,0.,0.,1.552183,0.,0.,0.,1.318012,0.,0.,0.,1.533224,0.,0.,0.,0.,1.419413,0.,1.299159,0.,0.,0.,0.,0.,0.,1.552183,0.,0.,0.,0.,0.,0.,0.,0.,0.,0.,0.,0.,0.,0.,0.,0.,0.,0.,0.,0.,0.,0.,0.,0.,0.,0.,0.,0.,0.,0.,0.,0.,1.318012,0.,0.,0.,0.,0.,0.,0.,0.,0.,0.,0.,0.,1.770179,1.287917,0.,0.,0.,0.,0.,0.,0.,1.514316,0.,1.52587,0.,0.,1.419413,0.,0.,1.533224,0.,0.,0.,0.,0.,0.,0.,0.,0.,1.770179,1.287917|0.,0.,0.,0.,0.,0.,0.,0.,0.,0.,0.,0.,0.,0.,0.,0.,0.,0.,0.,0.,0.,0.,0.,0.,1.187533,0.,0.,0.,0.,0.,0.,0.,0.,0.,0.,1.017218,0.889574,0.934442,0.,0.,0.,0.,0.,0.,0.,0.,0.,0.,0.,0.,0.,0.,0.,0.,0.,0.,0.,0.,0.,0.,0.,0.,0.,0.,1.250361,0.,0.,0.,0.,0.,0.,0.,0.,0.,0.,0.,0.,0.,0.,0.,0.,0.,0.,0.,0.,0.,0.,0.,0.,0.,0.,0.,0.,0.,0.,0.,0.,0.,0.,0.,0.,0.,0.,0.,1.187533,0.,0.,0.,0.,0.,0.,0.,0.,0.,0.,1.017218,0.889574,1.589427,0.934442,0.,0.,0.,0.,0.,0.,0.,0.,0.,0.,0.,0.,0.,0.,0.,0.,0.,0.,0.,0.,0.,0.,0.,0.,0.,0.,0.,0.,0.,1.250361,0.902808,0.,0.,0.,0.,0.,0.,0.,0.,0.,0.,0.,0.,0.,0.,0.,0.889574,1.589427,0.934442,0.,0.,0.,0.,1.250361,0.902808,0.|0.,0.,0.,1.504608,0.,0.,0.,0.,0.,1.749985,0.,0.,0.,0.,1.785829,2.052158,1.963697,0.,0.,2.052158,1.963697,0.,0.,0.,1.803733,0.,1.828081,2.228585,0.,0.,0.,0.,0.,0.,0.,0.,2.031511,0.,1.788626,1.894218,0.,0.,0.,0.,0.,0.,0.,0.,0.,0.,0.,0.,0.,1.598142,1.581565,1.23385,0.,0.,0.,0.,0.,0.,0.,0.,0.,0.,0.,0.,0.,0.,0.,0.,0.,0.,0.,0.,1.345469,0.,0.,0.,0.,2.085796,0.,0.,0.,0.,0.,0.,1.370608,1.158264,0.,0.,0.,0.,0.,2.261523,0.,0.,0.,0.,0.,2.052158,1.963697,0.,0.,0.,0.,0.,0.,0.,0.,0.,1.504608,0.,0.,0.,0.,0.,1.749985,0.,0.,0.,0.,1.785829,1.880888,2.052158,1.963697,0.,0.,1.803733,0.,1.828081,2.228585,0.,0.,0.,0.,2.031511,0.,0.,0.,1.788626,1.705142,1.894218,0.,0.,0.,0.,0.,0.,0.,0.,0.,0.,0.,0.,1.598142,1.581565,1.23385,0.,0.,0.,0.,0.,0.,0.,0.,0.,0.,0.,0.,0.,0.,0.,0.,0.,0.,0.,0.,1.345469,0.,0.,0.,0.,0.,0.,0.,0.,2.085796,1.680057,0.,0.,0.,0.,2.09014,1.370608,1.158264,0.,0.,0.,0.,0.,2.261523,0.,0.,0.,0.,0.,0.,1.749985,2.031511,0.,1.705142,1.894218,1.770705,1.504608,0.,1.770705,1.504608,0.,0.,0.,1.785829,0.,1.788626,1.598142,1.581565,1.23385,1.345469,0.,0.,0.,2.085796,1.680057,0.,0.,0.,2.09014|0.511075,0.,0.,0.,0.,0.24425,0.,0.,0.,0.,0.,0.,0.,0.,0.486959,0.,0.,0.,0.486959,0.,0.,0.,0.,0.,0.,0.,0.,0.,0.,0.,0.,0.,0.,0.,0.,0.,0.,0.,0.,0.,0.,0.,0.,0.,0.,0.,0.,0.,0.,0.,0.,0.303072,0.,0.,0.,0.,0.,0.,0.,0.,0.576337,0.25958,0.,0.,0.,0.,0.,0.,0.,0.582429,0.,0.551009,0.,0.,0.486959,0.,0.,0.,0.303072,0.,0.,0.,0.511075,0.,0.,0.,0.,0.24425,0.,0.195764,0.,0.,0.,0.,0.,0.,0.486959,0.,0.,0.,0.,0.,0.,0.,0.,0.,0.,0.,0.,0.,0.,0.,0.,0.,0.,0.,0.,0.,0.,0.,0.,0.,0.,0.,0.,0.,0.,0.,0.,0.303072,0.,0.,0.,0.,0.,0.,0.,0.,0.,0.,0.,0.,0.576337,0.25958,0.,0.,0.,0.,0.,0.,0.,0.582429,0.,0.551009,0.,0.,0.24425,0.,0.,0.511075,0.,0.,0.,0.,0.,0.,0.,0.,0.,0.576337,0.25958|0.,0.,0.,0.,0.,0.,0.,0.,0.,0.,0.,0.,0.,0.,0.,0.,0.,0.,0.,0.,0.,0.,0.,0.,0.381707,0.,0.,0.,0.,0.,0.,0.,0.,0.,0.,0.223788,0.479001,0.215641,0.,0.,0.,0.,0.,0.,0.,0.,0.,0.,0.,0.,0.,0.,0.,0.,0.,0.,0.,0.,0.,0.,0.,0.,0.,0.,0.232625,0.,0.,0.,0.,0.,0.,0.,0.,0.,0.,0.,0.,0.,0.,0.,0.,0.,0.,0.,0.,0.,0.,0.,0.,0.,0.,0.,0.,0.,0.,0.,0.,0.,0.,0.,0.,0.,0.,0.,0.381707,0.,0.,0.,0.,0.,0.,0.,0.,0.,0.,0.223788,0.479001,0.122264,0.215641,0.,0.,0.,0.,0.,0.,0.,0.,0.,0.,0.,0.,0.,0.,0.,0.,0.,0.,0.,0.,0.,0.,0.,0.,0.,0.,0.,0.,0.,0.232625,0.146969,0.,0.,0.,0.,0.,0.,0.,0.,0.,0.,0.,0.,0.,0.,0.,0.479001,0.122264,0.215641,0.,0.,0.,0.,0.232625,0.146969,0.|0.,0.,0.,0.814996,0.,0.,0.,0.,0.,0.051136,0.,0.,0.,0.,0.515906,0.635767,0.785479,0.,0.,0.635767,0.785479,0.,0.,0.,0.588174,0.,0.213276,0.530615,0.,0.,0.,0.,0.,0.,0.,0.,0.170875,0.,0.63128,0.701562,0.,0.,0.,0.,0.,0.,0.,0.,0.,0.,0.,0.,0.,0.860538,1.09493,0.284735,0.,0.,0.,0.,0.,0.,0.,0.,0.,0.,0.,0.,0.,0.,0.,0.,0.,0.,0.,0.,0.197863,0.,0.,0.,0.,0.501238,0.,0.,0.,0.,0.,0.,0.079648,0.047677,0.,0.,0.,0.,0.,0.52413,0.,0.,0.,0.,0.,0.635767,0.785479,0.,0.,0.,0.,0.,0.,0.,0.,0.,0.814996,0.,0.,0.,0.,0.,0.051136,0.,0.,0.,0.,0.515906,0.066384,0.635767,0.785479,0.,0.,0.588174,0.,0.213276,0.530615,0.,0.,0.,0.,0.170875,0.,0.,0.,0.63128,0.568381,0.701562,0.,0.,0.,0.,0.,0.,0.,0.,0.,0.,0.,0.,0.860538,1.09493,0.284735,0.,0.,0.,0.,0.,0.,0.,0.,0.,0.,0.,0.,0.,0.,0.,0.,0.,0.,0.,0.,0.197863,0.,0.,0.,0.,0.,0.,0.,0.,0.501238,0.442806,0.,0.,0.,0.,0.328786,0.079648,0.047677,0.,0.,0.,0.,0.,0.52413,0.,0.,0.,0.,0.,0.,0.051136,0.170875,0.,0.568381,0.701562,0.688608,0.814996,0.,0.688608,0.814996,0.,0.,0.,0.515906,0.,0.63128,0.860538,1.09493,0.284735,0.197863,0.,0.,0.,0.501238,0.442806,0.,0.,0.,0.328786
G|1.69777,0.,0.,0.,1.971248,1.825899,1.121713,0.,1.754773,2.090466,0.,0.,0.,1.682448,1.374881,1.754773,2.090466,0.,1.704868,1.377607,0.,0.,1.704868,1.377607,0.945336,0.,1.086291,0.,0.,0.,0.,0.,1.086291,0.,0.,0.,0.,0.,0.,0.,0.,0.,0.,0.,0.,0.,1.197963,0.,2.051754,0.,0.,0.,0.,0.,0.,0.,0.,0.,1.963268,1.885189,1.40579,0.,0.,1.889684,1.828098,1.186338,0.,0.,0.,1.921198,1.23617,0.,0.,0.,1.921198,0.,0.,0.,0.,1.603667,1.921198,0.,0.,0.,1.825482,0.,0.,0.,0.,0.,1.533821,1.402037,1.135846,0.,0.,0.,0.,0.,1.552978,1.460012,1.186549,0.,0.,0.,0.,0.,1.180313,0.,1.076578,1.327166,0.,0.,1.076578,1.327166,0.,0.,2.198103,1.818793,0.,0.,0.,1.791624,0.,0.,0.,0.,0.,0.,1.791624,0.,0.,0.,0.,0.,0.,0.,0.,0.,0.,0.,0.,0.,0.,0.,0.,0.,0.,0.,0.,1.899277,1.805308,1.382298,0.,0.,0.,0.,0.,0.,0.,0.,0.,0.,0.,1.464859,1.464859,0.,0.,0.,0.,0.,0.,1.574326,0.,0.,1.9962,1.708683,0.,0.,0.,2.073513,1.688871,1.210556,0.,0.,0.,1.395674,1.524848,0.,0.,2.139046,0.,2.018098,1.058945,0.,1.971248,1.825899,1.121713,0.,1.086291,0.,0.,0.,0.,0.,1.889684,1.828098,1.186338,0.,0.,1.899277,1.805308,1.382298,0.,1.69777,0.,0.,0.,1.971248,1.825899,1.121713,0.,1.754773,2.090466,0.,0.,0.,1.682448,1.374881,1.754773,2.090466,0.,1.704868,1.377607,0.,0.,1.704868,1.377607,0.945336,0.,2.038701,1.086291,0.,0.,0.,0.,0.,0.,0.,0.,0.,0.,0.,0.,1.197963,0.,2.051754,0.,0.,0.,0.,0.,0.,1.168235,0.,0.,1.963268,1.885189,1.40579,0.,0.,1.889684,1.828098,1.186338,0.,0.,0.,1.603667,1.921198,0.,0.,0.,1.921198,1.23617,0.,0.,0.,1.825482,0.,0.,0.,0.,0.,1.533821,1.402037,1.135846,0.,0.,0.,0.,0.,1.552978,1.460012,1.186549,0.,0.,0.,0.,0.,1.180313,0.,1.076578,1.327166,0.,0.,1.076578,1.327166,0.,0.,2.198103,1.818793,0.,0.,0.,2.005181,1.791624,0.,0.,0.,0.,0.,1.791624,0.,0.,0.,0.,0.,0.,0.,0.,0.,0.,0.,0.,0.,0.,0.,0.,0.,0.,0.,0.,1.899277,1.805308,1.382298,0.,0.,0.,0.,0.,1.899277,1.805308,0.,0.,0.,1.464859,1.464859,0.,0.,0.,0.,0.,0.,1.574326,0.,0.,1.9962,1.708683,0.,0.,0.,1.395674,1.524848,0.,0.,2.139046,0.,2.018098,1.058945,0.,1.971248,1.825899,1.121713,0.,1.754773,2.090466,0.,0.,0.,1.682448,1.374881,1.754773,2.090466,0.,1.265294,1.168235,0.,1.603667,1.921198,0.,0.,0.,1.825482,1.076578,1.327166,0.,0.,1.076578,1.327166,0.,0.,1.708683,0.,0.,0.,1.395674,1.524848,0.,0.,1.69777,0.,0.,0.,1.971248,1.825899,1.121713,0.,0.,0.,0.,0.,0.,0.,0.,0.,0.,0.,0.,0.,1.464859|,|,|0.471603,0.,0.,0.,0.823667,0.52291,0.16852,0.,0.581126,0.726233,0.,0.,0.,0.458849,0.36604,0.581126,0.726233,0.,1.237781,0.585011,0.,0.,1.237781,0.585011,0.207197,0.,0.085199,0.,0.,0.,0.,0.,0.085199,0.,0.,0.,0.,0.,0.,0.,0.,0.,0.,0.,0.,0.,0.234384,0.,1.117066,0.,0.,0.,0.,0.,0.,0.,0.,0.,0.869447,0.861801,0.29622,0.,0.,0.489293,0.342768,0.123577,0.,0.,0.,0.915711,0.323484,0.,0.,0.,0.915711,0.,0.,0.,0.,0.659452,0.915711,0.,0.,0.,0.811325,0.,0.,0.,0.,0.,0.179428,0.126977,0.081438,0.,0.,0.,0.,0.,0.210971,0.154265,0.107461,0.,0.,0.,0.,0.,0.354094,0.,0.43736,0.746531,0.,0.,0.43736,0.746531,0.,0.,0.827243,0.498701,0.,0.,0.,0.44978,0.,0.,0.,0.,0.,0.,0.44978,0.,0.,0.,0.,0.,0.,0.,0.,0.,0.,0.,0.,0.,0.,0.,0.,0.,0.,0.,0.,1.112144,0.66613,0.277199,0.,0.,0.,0.,0.,0.,0.,0.,0.,0.,0.,0.312723,0.312723,0.,0.,0.,0.,0.,0.,0.705732,0.,0.,1.028086,0.891487,0.,0.,0.,1.566654,1.276036,0.726334,0.,0.,0.,0.440739,0.722296,0.,0.,1.563149,0.,1.513574,0.279444,0.,0.823667,0.52291,0.16852,0.,0.085199,0.,0.,0.,0.,0.,0.489293,0.342768,0.123577,0.,0.,1.112144,0.66613,0.277199,0.,0.471603,0.,0.,0.,0.823667,0.52291,0.16852,0.,0.581126,0.726233,0.,0.,0.,0.458849,0.36604,0.581126,0.726233,0.,1.237781,0.585011,0.,0.,1.237781,0.585011,0.207197,0.,0.183883,0.085199,0.,0.,0.,0.,0.,0.,0.,0.,0.,0.,0.,0.,0.234384,0.,1.117066,0.,0.,0.,0.,0.,0.,0.467294,0.,0.,0.869447,0.861801,0.29622,0.,0.,0.489293,0.342768,0.123577,0.,0.,0.,0.659452,0.915711,0.,0.,0.,0.915711,0.323484,0.,0.,0.,0.811325,0.,0.,0.,0.,0.,0.179428,0.126977,0.081438,0.,0.,0.,0.,0.,0.210971,0.154265,0.107461,0.,0.,0.,0.,0.,0.354094,0.,0.43736,0.746531,0.,0.,0.43736,0.746531,0.,0.,0.827243,0.498701,0.,0.,0.,0.243306,0.44978,0.,0.,0.,0.,0.,0.44978,0.,0.,0.,0.,0.,0.,0.,0.,0.,0.,0.,0.,0.,0.,0.,0.,0.,0.,0.,0.,1.112144,0.66613,0.277199,0.,0.,0.,0.,0.,1.112144,0.66613,0.,0.,0.,0.312723,0.312723,0.,0.,0.,0.,0.,0.,0.705732,0.,0.,1.028086,0.891487,0.,0.,0.,0.440739,0.722296,0.,0.,1.563149,0.,1.513574,0.279444,0.,0.823667,0.52291,0.16852,0.,0.581126,0.726233,0.,0.,0.,0.458849,0.36604,0.581126,0.726233,0.,0.189794,0.467294,0.,0.659452,0.915711,0.,0.,0.,0.811325,0.43736,0.746531,0.,0.,0.43736,0.746531,0.,0.,0.891487,0.,0.,0.,0.440739,0.722296,0.,0.,0.471603,0.,0.,0.,0.823667,0.52291,0.16852,0.,0.,0.,0.,0.,0.,0.,0.,0.,0.,0.,0.,0.,0.312723|,|,
H|0.,0.,0.,0.,0.,0.,0.,0.,1.437536,0.,0.,0.,0.,0.,0.,0.,0.,0.,0.,0.,0.,0.,1.239236,0.,0.,0.,0.,0.,0.,0.,0.,0.,0.,0.,0.,0.,0.,0.,0.,0.,0.,0.,0.,0.,0.,0.,0.,0.,0.,0.,0.,0.,0.,0.,0.,0.,0.,1.437536,0.,0.,0.,0.,0.,0.,0.,0.,0.,0.,0.,0.,1.239236,0.,0.,0.,0.,0.,0.,0.,0.,0.,0.,0.,0.,0.,0.,0.,0.,0.,0.,0.,0.,0.,0.,0.,0.,0.,0.,0.,0.,0.,0.,0.|0.,0.,0.,0.,0.,0.,0.,0.,1.298412,0.,0.,0.,0.,0.,0.,0.,0.,0.,0.,0.,0.,0.,0.,0.,0.,0.,0.,1.962614,0.,0.,0.,0.,0.,0.,0.,0.,0.,1.119216,0.,0.,0.,0.,0.,0.,0.,0.,0.,0.,0.,0.,0.,0.,0.,0.,0.,0.,1.208909,0.,0.,0.,0.,0.,0.,0.,0.,0.,0.,1.298412,0.,0.,0.,0.,0.,0.,0.,0.,0.,0.,0.,0.,0.,0.,0.,0.,0.,0.,0.,0.,0.,0.,0.,0.,0.,0.,0.,1.962614,0.,0.,0.,0.,0.,0.,0.,0.,0.,1.119216,0.,0.,0.,0.,0.,0.,0.,0.,0.,0.,0.,0.,0.,0.,0.,0.,0.,1.208909,0.,0.,0.,0.,0.,0.,0.,0.,0.,0.,0.,0.,0.,0.,0.,0.,0.,0.,0.,0.,0.|0.,0.,0.,0.,0.,0.,0.,1.585924,1.555886,0.,0.,0.,0.,0.,0.,0.,0.,0.,0.,0.,0.,0.,0.,0.,0.,0.,0.,0.,0.,0.,1.650839,0.,0.,0.,0.,0.,0.,0.,0.,0.,2.168644,0.,0.,0.,0.,0.,0.,0.,0.,0.,0.,0.,0.,0.,0.,0.,0.,0.,0.,1.918095,0.,0.,0.,0.,0.,0.,0.,0.,0.,0.,1.585924,1.53274,0.,0.,0.,0.,0.,1.528946,0.,0.,1.555886,0.,0.,0.,0.,0.,0.,0.,0.,0.,0.,0.,0.,0.,0.,0.,0.,0.,0.,0.,0.,1.650839,0.,0.,0.,1.446726,0.,1.435289,0.,0.,0.,2.168644,0.,0.,0.,1.214452,0.,0.,0.,0.,0.,0.,0.,0.,1.495374,0.,0.,0.,0.,0.,1.918095,0.,0.,0.,1.417468,2.024851,0.,0.,0.,0.,0.,0.,0.,0.,0.,0.,0.,0.,0.,1.555886,0.,0.,0.,0.|0.,0.,0.,0.,0.,0.,0.,0.,0.36737,0.,0.,0.,0.,0.,0.,0.,0.,0.,0.,0.,0.,0.,0.173493,0.,0.,0.,0.,0.,0.,0.,0.,0.,0.,0.,0.,0.,0.,0.,0.,0.,0.,0.,0.,0.,0.,0.,0.,0.,0.,0.,0.,0.,0.,0.,0.,0.,0.,0.36737,0.,0.,0.,0.,0.,0.,0.,0.,0.,0.,0.,0.,0.173493,0.,0.,0.,0.,0.,0.,0.,0.,0.,0.,0.,0.,0.,0.,0.,0.,0.,0.,0.,0.,0.,0.,0.,0.,0.,0.,0.,0.,0.,0.,0.|0.,0.,0.,0.,0.,0.,0.,0.,0.254591,0.,0.,0.,0.,0.,0.,0.,0.,0.,0.,0.,0.,0.,0.,0.,0.,0.,0.,1.121494,0.,0.,0.,0.,0.,0.,0.,0.,0.,0.335765,0.,0.,0.,0.,0.,0.,0.,0.,0.,0.,0.,0.,0.,0.,0.,0.,0.,0.,0.416865,0.,0.,0.,0.,0.,0.,0.,0.,0.,0.,0.254591,0.,0.,0.,0.,0.,0.,0.,0.,0.,0.,0.,0.,0.,0.,0.,0.,0.,0.,0.,0.,0.,0.,0.,0.,0.,0.,0.,1.121494,0.,0.,0.,0.,0.,0.,0.,0.,0.,0.335765,0.,0.,0.,0.,0.,0.,0.,0.,0.,0.,0.,0.,0.,0.,0.,0.,0.,0.416865,0.,0.,0.,0.,0.,0.,0.,0.,0.,0.,0.,0.,0.,0.,0.,0.,0.,0.,0.,0.,0.|0.,0.,0.,0.,0.,0.,0.,0.342062,0.698561,0.,0.,0.,0.,0.,0.,0.,0.,0.,0.,0.,0.,0.,0.,0.,0.,0.,0.,0.,0.,0.,0.943337,0.,0.,0.,0.,0.,0.,0.,0.,0.,0.737339,0.,0.,0.,0.,0.,0.,0.,0.,0.,0.,0.,0.,0.,0.,0.,0.,0.,0.,1.190542,0.,0.,0.,0.,0.,0.,0.,0.,0.,0.,0.342062,0.383185,0.,0.,0.,0.,0.,0.544556,0.,0.,0.698561,0.,0.,0.,0.,0.,0.,0.,0.,0.,0.,0.,0.,0.,0.,0.,0.,0.,0.,0.,0.,0.943337,0.,0.,0.,0.141943,0.,0.146237,0.,0.,0.,0.737339,0.,0.,0.,0.326466,0.,0.,0.,0.,0.,0.,0.,0.,0.227905,0.,0.,0.,0.,0.,1.190542,0.,0.,0.,0.163554,0.449967,0.,0.,0.,0.,0.,0.,0.,0.,0.,0.,0.,0.,0.,0.698561,0.,0.,0.,0.
I|0.,0.,0.,0.,0.,1.45039,1.287826,0.,0.,0.,0.,0.,0.,0.,0.,1.613628,1.613628,0.,2.104358,0.,0.,0.,0.,0.,0.,1.45039,0.,1.287826,0.,0.,0.,0.,1.613628,1.613628,0.,2.104358,0.,0.,0.,1.613628|0.,0.,0.,0.,0.,0.,0.,0.,0.,0.,1.730383,0.,0.,0.,0.,0.,0.,0.,0.,0.,0.,0.,0.,0.,0.,0.,0.,0.,0.,0.,0.,0.884409,0.,0.,0.,0.,0.,0.,1.544664,2.072322,0.,0.,0.,0.,0.,0.,0.,0.,0.,0.,0.,0.,0.,0.,1.730383,0.,0.,0.,0.,0.,0.,0.,0.,0.,0.,0.,0.,0.,0.,0.,0.,0.,0.,0.,0.,0.,0.884409,0.,0.,0.,0.,1.544664,2.072322,0.,0.,0.,0.,0.,0.,0.,0.,0.|,|0.,0.,0.,0.,0.,0.401447,0.08425,0.,0.,0.,0.,0.,0.,0.,0.,0.308221,0.308221,0.,0.695431,0.,0.,0.,0.,0.,0.,0.401447,0.,0.08425,0.,0.,0.,0.,0.308221,0.308221,0.,0.695431,0.,0.,0.,0.308221|0.,0.,0.,0.,0.,0.,0.,0.,0.,0.,0.535595,0.,0.,0.,0.,0.,0.,0.,0.,0.,0.,0.,0.,0.,0.,0.,0.,0.,0.,0.,0.,0.324283,0.,0.,0.,0.,0.,0.,0.377879,0.800468,0.,0.,0.,0.,0.,0.,0.,0.,0.,0.,0.,0.,0.,0.,0.535595,0.,0.,0.,0.,0.,0.,0.,0.,0.,0.,0.,0.,0.,0.,0.,0.,0.,0.,0.,0.,0.,0.324283,0.,0.,0.,0.,0.377879,0.800468,0.,0.,0.,0.,0.,0.,0.,0.,0.|,
L|0.,0.,0.,0.,0.,1.658982,0.,0.,0.,0.,0.,0.,0.,0.,0.,0.,0.,0.,0.,0.,1.231956,0.,0.,1.304813,0.,0.,0.,0.,0.,0.,0.,0.,0.,0.,0.,0.,1.768197,0.,0.,0.,0.,0.,0.,0.,0.,0.,0.,0.,0.,0.,0.,0.,0.,0.,0.,0.,0.,0.,0.,0.,0.,0.,0.,0.,0.,0.,0.,0.,0.,0.,0.,0.,0.,0.,0.,0.,0.,0.,0.,0.,0.,0.,0.,0.,1.658982,0.,0.,0.,0.,0.,0.,0.,0.,0.,0.,1.231956,0.,0.,1.304813,0.,0.,0.,0.,0.,0.,0.,0.,0.,0.,0.,1.768197,0.,0.,0.,0.,0.,0.,0.,0.,0.,0.,0.,0.,0.,0.,0.,0.,0.,0.,0.,0.,0.,0.,0.,0.,0.,0.,0.,0.,0.,0.,0.,0.,0.,0.,0.,0.,0.,0.,1.658982,0.,0.,0.,0.,0.,0.,1.231956,0.,0.,0.,0.,0.|0.785211,0.,0.,0.,0.,0.,0.,0.,1.486519,0.,0.,0.,0.,0.,0.,0.,0.,0.,0.,0.,0.,0.,0.917944,0.,0.,0.,1.063495,1.423925,1.276864,0.912568,0.,0.,0.,0.,0.,1.151028,0.,0.,0.,0.,0.,0.,0.,0.,0.,1.137006,1.180172,0.,0.,0.,0.,0.,0.,0.,0.,0.,1.151992,0.,0.,0.,0.,0.,0.,0.,0.,0.,0.,0.,0.,0.,0.,0.,0.,0.,0.,0.,0.,0.,0.,0.,0.,0.,0.,0.,0.,0.,0.,0.,0.,0.,0.,0.,0.,0.,0.785211,0.,0.,0.,0.,0.,0.,0.,1.486519,0.,0.,0.,0.,0.,0.,0.,0.,0.,0.917944,0.,0.,0.,1.063495,1.423925,1.276864,0.912568,0.,0.,0.,0.,0.,1.151028,0.,0.,0.,0.,0.,0.,1.625836,0.,1.137006,1.180172,0.,0.,0.,0.,0.,0.,0.,0.,0.,1.151992,0.,0.,0.,0.,0.,0.,0.,0.,0.,0.,0.,0.,0.,0.,0.,0.,0.,0.,0.,0.,0.,0.,0.,0.,0.,0.,0.,0.,0.,0.,0.,0.,0.,0.,0.,0.,0.,0.785211,0.,0.,0.,0.,0.,0.917944,0.,1.625836,1.151992,0.,0.|,|0.,0.,0.,0.,0.,0.387814,0.,0.,0.,0.,0.,0.,0.,0.,0.,0.,0.,0.,0.,0.,0.201136,0.,0.,0.268212,0.,0.,0.,0.,0.,0.,0.,0.,0.,0.,0.,0.,1.262998,0.,0.,0.,0.,0.,0.,0.,0.,0.,0.,0.,0.,0.,0.,0.,0.,0.,0.,0.,0.,0.,0.,0.,0.,0.,0.,0.,0.,0.,0.,0.,0.,0.,0.,0.,0.,0.,0.,0.,0.,0.,0.,0.,0.,0.,0.,0.,0.387814,0.,0.,0.,0.,0.,0.,0.,0.,0.,0.,0.201136,0.,0.,0.268212,0.,0.,0.,0.,0.,0.,0.,0.,0.,0.,0.,1.262998,0.,0.,0.,0.,0.,0.,0.,0.,0.,0.,0.,0.,0.,0.,0.,0.,0.,0.,0.,0.,0.,0.,0.,0.,0.,0.,0.,0.,0.,0.,0.,0.,0.,0.,0.,0.,0.,0.,0.387814,0.,0.,0.,0.,0.,0.,0.201136,0.,0.,0.,0.,0.|0.07634,0.,0.,0.,0.,0.,0.,0.,0.154444,0.,0.,0.,0.,0.,0.,0.,0.,0.,0.,0.,0.,0.,0.149868,0.,0.,0.,0.177249,0.696141,0.26956,0.173823,0.,0.,0.,0.,0.,0.106345,0.,0.,0.,0.,0.,0.,0.,0.,0.,0.324859,0.379341,0.,0.,0.,0.,0.,0.,0.,0.,0.,0.531689,0.,0.,0.,0.,0.,0.,0.,0.,0.,0.,0.,0.,0.,0.,0.,0.,0.,0.,0.,0.,0.,0.,0.,0.,0.,0.,0.,0.,0.,0.,0.,0.,0.,0.,0.,0.,0.,0.07634,0.,0.,0.,0.,0.,0.,0.,0.154444,0.,0.,0.,0.,0.,0.,0.,0.,0.,0.149868,0.,0.,0.,0.177249,0.696141,0.26956,0.173823,0.,0.,0.,0.,0.,0.106345,0.,0.,0.,0.,0.,0.,0.406459,0.,0.324859,0.379341,0.,0.,0.,0.,0.,0.,0.,0.,0.,0.531689,0.,0.,0.,0.,0.,0.,0.,0.,0.,0.,0.,0.,0.,0.,0.,0.,0.,0.,0.,0.,0.,0.,0.,0.,0.,0.,0.,0.,0.,0.,0.,0.,0.,0.,0.,0.,0.,0.07634,0.,0.,0.,0.,0.,0.149868,0.,0.406459,0.531689,0.,0.|,
K|0.,0.,0.,0.,1.539547,0.,0.,0.,0.,0.,0.,0.,0.,0.,0.,0.,0.,0.,0.,0.,0.,0.,0.,0.,1.576356,0.,0.,0.,0.,0.,0.,0.,0.,0.,1.539547,0.,0.,0.,0.,0.,0.,0.,0.,1.539547,0.,0.,0.,0.,0.,0.,0.,0.,0.,0.,0.,0.,0.,0.,0.,0.,1.576356,0.,0.,0.,0.,0.,0.,0.,0.,0.,1.539547,0.,0.,0.,0.,0.,0.,1.539547,0.,0.|0.,0.,0.,0.,0.,0.,0.,0.,0.,0.,0.,0.994115,0.,0.,0.,0.,0.,0.,0.,0.,0.,0.,0.,0.,0.,0.,0.,0.,0.,0.,0.,0.,0.,0.,0.,0.,0.,0.,0.,0.,0.,0.,0.,0.,0.,0.,0.,0.,0.,0.,0.,0.,0.994115,0.,0.,0.,0.,0.,0.,0.780585,0.,0.,0.,0.,0.,0.,0.,0.,0.,0.,0.,0.,0.,0.,0.,0.,0.,0.,0.,0.,0.,0.,0.,0.,0.780585,0.,0.|0.,0.,0.,0.,0.,0.,0.,0.,0.,0.,0.,0.,0.,0.,0.977882,0.,0.,0.,0.,0.,0.,0.,0.,0.,0.,0.,0.,0.,0.,0.,0.,0.,0.,0.,0.,1.609245,0.,0.,0.,0.,0.,0.,0.,0.,0.,0.,0.,0.,0.,0.,0.,0.,0.,0.,0.,0.,0.,0.,0.,0.,0.977882,0.,0.,0.,0.,0.,0.,0.,0.,0.,0.,0.,0.,0.,1.751181,2.01024,0.,0.,0.,0.,1.609245,0.,0.,0.,0.,0.,0.,0.,0.,0.,0.,0.,0.,0.,0.|0.,0.,0.,0.,0.448131,0.,0.,0.,0.,0.,0.,0.,0.,0.,0.,0.,0.,0.,0.,0.,0.,0.,0.,0.,0.466127,0.,0.,0.,0.,0.,0.,0.,0.,0.,0.448131,0.,0.,0.,0.,0.,0.,0.,0.,0.448131,0.,0.,0.,0.,0.,0.,0.,0.,0.,0.,0.,0.,0.,0.,0.,0.,0.466127,0.,0.,0.,0.,0.,0.,0.,0.,0.,0.448131,0.,0.,0.,0.,0.,0.,0.448131,0.,0.|0.,0.,0.,0.,0.,0.,0.,0.,0.,0.,0.,0.065036,0.,0.,0.,0.,0.,0.,0.,0.,0.,0.,0.,0.,0.,0.,0.,0.,0.,0.,0.,0.,0.,0.,0.,0.,0.,0.,0.,0.,0.,0.,0.,0.,0.,0.,0.,0.,0.,0.,0.,0.,0.065036,0.,0.,0.,0.,0.,0.,0.300225,0.,0.,0.,0.,0.,0.,0.,0.,0.,0.,0.,0.,0.,0.,0.,0.,0.,0.,0.,0.,0.,0.,0.,0.,0.300225,0.,0.|0.,0.,0.,0.,0.,0.,0.,0.,0.,0.,0.,0.,0.,0.,0.036556,0.,0.,0.,0.,0.,0.,0.,0.,0.,0.,0.,0.,0.,0.,0.,0.,0.,0.,0.,0.,0.413027,0.,0.,0.,0.,0.,0.,0.,0.,0.,0.,0.,0.,0.,0.,0.,0.,0.,0.,0.,0.,0.,0.,0.,0.,0.036556,0.,0.,0.,0.,0.,0.,0.,0.,0.,0.,0.,0.,0.,0.933963,0.737088,0.,0.,0.,0.,0.413027,0.,0.,0.,0.,0.,0.,0.,0.,0.,0.,0.,0.,0.,0.
M|0.,0.,1.944072,0.,0.,0.,0.,0.,1.944072,0.,0.,0.,0.,0.,0.,0.,0.,1.2048,0.,0.,0.,0.,0.,0.,0.,2.239303,0.,0.,1.944072,0.,0.,0.,0.,0.,0.,0.,1.944072,0.,0.,0.,0.,0.,0.,0.,0.,1.2048,0.,0.,0.,0.,0.,0.,0.,2.239303,0.,0.,0.,0.,0.,0.|0.,0.,0.,0.,0.,1.385937,0.,0.,0.,0.,0.,1.520908,0.,0.,0.,0.,0.,0.,1.525075,0.,0.,0.,0.,0.,0.,0.,0.,0.,0.,0.,0.,0.,1.447857,1.034708,1.312959,1.649738,0.,0.,0.,0.,0.,1.094326,0.,1.520908,0.,0.,0.,0.,0.,0.,0.,0.,0.,0.,1.385937,0.,0.,0.,0.,0.,0.892883,1.525075,0.,0.,0.,0.,0.,0.,0.,0.,0.,0.,0.,0.,0.,1.447857,1.034708,1.312959,1.649738,0.,0.,0.,0.,0.,1.094326,0.,0.,0.,0.,0.,0.,0.892883,1.312959,1.649738,0.|,|0.,0.,0.57941,0.,0.,0.,0.,0.,0.57941,0.,0.,0.,0.,0.,0.,0.,0.,0.231886,0.,0.,0.,0.,0.,0.,0.,1.343582,0.,0.,0.57941,0.,0.,0.,0.,0.,0.,0.,0.57941,0.,0.,0.,0.,0.,0.,0.,0.,0.231886,0.,0.,0.,0.,0.,0.,0.,1.343582,0.,0.,0.,0.,0.,0.|0.,0.,0.,0.,0.,0.130441,0.,0.,0.,0.,0.,0.429433,0.,0.,0.,0.,0.,0.,0.549907,0.,0.,0.,0.,0.,0.,0.,0.,0.,0.,0.,0.,0.,0.868714,0.586334,0.315517,0.511547,0.,0.,0.,0.,0.,0.11272,0.,0.429433,0.,0.,0.,0.,0.,0.,0.,0.,0.,0.,0.130441,0.,0.,0.,0.,0.,0.018222,0.549907,0.,0.,0.,0.,0.,0.,0.,0.,0.,0.,0.,0.,0.,0.868714,0.586334,0.315517,0.511547,0.,0.,0.,0.,0.,0.11272,0.,0.,0.,0.,0.,0.,0.018222,0.315517,0.511547,0.|,
F|0.,0.,0.,0.,0.,0.,0.,0.,0.,0.,0.,0.,0.,0.,0.,1.580428,0.,0.,1.361961,0.944311,0.,0.,0.,0.,0.,1.848147,0.,0.,0.,0.,0.,0.,0.,0.,0.,0.,0.,0.,0.,0.,0.,0.,0.,0.,0.,0.,0.,0.,0.,0.,0.,0.,0.,0.,1.580428,0.,0.,1.361961,0.944311,0.,0.,0.,0.,0.,1.848147,0.,0.,0.,0.,0.,0.,0.,0.,0.,0.,0.944311,0.,0.,0.,0.,0.,0.,0.,1.361961,0.|1.771638,1.947725,0.,0.,0.,1.236102,2.031382,0.,0.,0.,0.,0.,0.,0.,0.,0.,0.,0.,0.,0.,0.,0.,0.,0.,0.,0.,1.380795,2.238932,0.,0.,0.,0.,0.,0.,0.,1.803218,0.,1.848337,1.913031,0.,0.,0.,0.,0.,0.,0.,0.,0.,1.078815,2.846263,0.,1.979003,0.,0.,0.,0.,1.346711,0.,0.,0.,0.,0.,0.,0.,0.,0.,0.,0.,1.801991,0.,0.,0.,0.,1.680339,1.391493,0.,0.,0.,0.,0.,0.,0.,0.,0.,0.,0.,1.771638,1.947725,0.,0.,0.,1.236102,2.031382,0.,0.,0.,0.,0.,0.,0.,0.,0.,0.,0.,0.,0.,0.,1.380795,2.238932,0.,0.,0.,0.,0.,0.,0.,1.803218,0.,1.848337,1.913031,0.,0.,0.,0.,0.,0.,0.,0.,0.,1.078815,2.846263,0.,1.979003,0.,0.,0.,0.,1.346711,0.,0.,0.,0.,0.,0.,0.,0.,0.,1.801991,0.,0.,0.,0.,1.680339,1.391493,0.,0.,1.848337,1.771638,1.947725,0.,0.,0.,1.236102,2.031382,0.,0.,0.,0.,0.,0.,1.803218,0.,1.979003|,|0.,0.,0.,0.,0.,0.,0.,0.,0.,0.,0.,0.,0.,0.,0.,0.987768,0.,0.,0.420606,0.31477,0.,0.,0.,0.,0.,1.386111,0.,0.,0.,0.,0.,0.,0.,0.,0.,0.,0.,0.,0.,0.,0.,0.,0.,0.,0.,0.,0.,0.,0.,0.,0.,0.,0.,0.,0.987768,0.,0.,0.420606,0.31477,0.,0.,0.,0.,0.,1.386111,0.,0.,0.,0.,0.,0.,0.,0.,0.,0.,0.31477,0.,0.,0.,0.,0.,0.,0.,0.420606,0.|0.492122,0.649242,0.,0.,0.,0.326194,0.423205,0.,0.,0.,0.,0.,0.,0.,0.,0.,0.,0.,0.,0.,0.,0.,0.,0.,0.,0.,0.33287,0.959542,0.,0.,0.,0.,0.,0.,0.,0.530358,0.,1.300682,0.536228,0.,0.,0.,0.,0.,0.,0.,0.,0.,0.431526,1.565445,0.,1.52231,0.,0.,0.,0.,0.808027,0.,0.,0.,0.,0.,0.,0.,0.,0.,0.,0.,0.224171,0.,0.,0.,0.,0.985027,0.226939,0.,0.,0.,0.,0.,0.,0.,0.,0.,0.,0.,0.492122,0.649242,0.,0.,0.,0.326194,0.423205,0.,0.,0.,0.,0.,0.,0.,0.,0.,0.,0.,0.,0.,0.,0.33287,0.959542,0.,0.,0.,0.,0.,0.,0.,0.530358,0.,1.300682,0.536228,0.,0.,0.,0.,0.,0.,0.,0.,0.,0.431526,1.565445,0.,1.52231,0.,0.,0.,0.,0.808027,0.,0.,0.,0.,0.,0.,0.,0.,0.,0.224171,0.,0.,0.,0.,0.985027,0.226939,0.,0.,1.300682,0.492122,0.649242,0.,0.,0.,0.326194,0.423205,0.,0.,0.,0.,0.,0.,0.530358,0.,1.52231|,
P|1.572725,0.,0.,0.,0.,0.,0.,0.,0.,0.,0.,0.,0.,0.,1.572725,0.,0.,0.,0.,0.,0.,0.,0.,0.|0.,0.,0.,0.,0.,0.,0.,0.,0.,0.,0.,0.,0.,0.,0.,0.,0.,0.,0.,0.,0.,0.,0.,0.,0.,0.,0.,0.,0.,0.,0.,0.,0.,0.,0.,0.,0.,0.,0.,0.,0.,0.,0.,0.,0.,0.,0.,0.|,|0.215864,0.,0.,0.,0.,0.,0.,0.,0.,0.,0.,0.,0.,0.,0.215864,0.,0.,0.,0.,0.,0.,0.,0.,0.|0.,0.,0.,0.,0.,0.,0.,0.,0.,0.,0.,0.,0.,0.,0.,0.,0.,0.,0.,0.,0.,0.,0.,0.,0.,0.,0.,0.,0.,0.,0.,0.,0.,0.,0.,0.,0.,0.,0.,0.,0.,0.,0.,0.,0.,0.,0.,0.|,
S|1.090459,0.,1.553787,0.,0.,0.,0.,0.,0.,0.,1.495991,0.,0.,0.,1.802914,0.,0.,0.,0.,0.,0.,0.,0.,0.,0.,0.,0.,0.,0.,0.,0.,0.,0.,0.,0.,0.,0.,0.,0.,0.,0.,0.,0.,0.,0.,2.055772,1.320568,1.211438,0.,0.,0.,2.323348,1.344344,0.,0.,0.,0.,0.,0.,0.,0.,0.832898,1.627219,1.859551,0.,0.,0.,0.,0.,0.,1.094979,0.,0.,2.252942,1.353499,0.,0.,0.,0.,2.253643,1.337267,0.,0.,0.,0.,0.,2.136178,1.013283,1.564688,0.,0.,0.,0.,0.,0.,0.,0.,0.,0.,0.,0.,1.373528,0.,1.532839,0.,0.,0.,0.,0.,0.,0.,0.,0.,1.744835,0.,0.,2.085017,1.909162,0.,0.,0.,2.018656,1.13064,1.176373,1.905478,1.757763,1.631076,1.553787,0.,0.,0.,0.,0.,0.,0.,2.323348,1.344344,0.,0.,0.,0.,0.,1.373528,1.090459,0.,1.608603,1.553787,0.,0.,0.,0.,0.,0.,1.495991,0.,0.,0.,1.802914,0.,0.,0.,0.,0.,0.,0.,0.,0.,0.,0.,0.,0.,0.,0.,0.,0.,0.,0.,0.,0.,0.,0.,0.,2.055772,1.320568,1.211438,0.,0.,0.,2.323348,1.344344,0.,0.,0.,0.,0.,0.,0.,0.832898,1.627219,1.859551,0.,0.,1.874194,0.,1.747572,0.,1.094979,0.,0.,2.252942,1.353499,0.,0.,0.,0.,2.253643,1.337267,0.,0.,0.,0.,0.,2.136178,1.013283,1.564688,0.,0.,0.,0.,0.,0.,0.,0.,0.,0.,0.,0.,1.373528,0.,0.,1.532839,0.,0.,0.,0.,0.,0.,1.744835,0.,0.,2.018656,1.13064,1.176373,1.905478,1.757763,1.631076,1.553787,0.,0.,0.,0.,0.,0.,0.,0.,0.,1.874194,0.907426,1.744835,0.,0.,1.090459,0.,1.608603,1.553787,1.802914,0.,0.,0.,0.,0.832898,1.627219,1.859551,0.,0.,0.|0.,0.,0.,0.,0.,0.,0.,0.,0.,0.,0.,0.,0.|1.834615,0.,0.,0.,0.,1.687816,0.,1.683527,0.,0.,0.,0.,0.,0.,0.,0.,0.,0.,0.,0.,0.,0.,0.,0.,0.,0.,0.,0.,2.124942,0.,0.,0.,0.,0.,1.737588,1.68866,0.,1.640821,1.491398,0.,1.596829,0.,0.,0.,0.,0.,1.675383,1.722912,0.,0.,1.475483,0.,0.,0.,1.500985,0.,0.,0.,1.608071,1.720172,0.,0.,1.646662,1.706465,0.,0.,0.,0.,1.442656,1.407927,0.,0.,0.,0.,0.,0.,0.,0.,0.,0.,0.,0.,1.54931,0.,0.,0.,0.,0.,0.,1.14738,0.,0.,0.,0.,0.,0.,0.,0.,0.,0.,1.516052,2.349135,0.,1.453673,1.638459,1.347935,1.860194,1.834615,0.,0.,0.,0.,0.,0.,1.640821,1.491398,0.,1.54931,1.834615,0.,0.,0.,0.,1.687816,0.,1.683527,1.727122,0.,0.,0.,0.,0.,0.,0.,0.,0.,0.,0.,0.,0.,2.124942,0.,0.,0.,0.,0.,1.737588,1.68866,0.,1.640821,1.491398,0.,0.,0.,1.596829,0.,1.675383,1.722912,0.,0.,1.475483,0.,0.,0.,1.500985,0.,0.,0.,1.608071,1.720172,0.,0.,1.646662,1.706465,0.,0.,0.,0.,1.442656,1.407927,0.,0.,0.,0.,0.,0.,0.,0.,0.,0.,0.,0.,1.54931,0.,0.,0.,0.,0.,1.14738,0.,0.,0.,0.,0.,0.,0.,0.,0.,0.,1.453673,1.638459,1.347935,1.860194,1.834615,0.,0.,0.,0.,0.,0.,1.365344,1.475483,0.,0.,0.,1.834615,1.683527,1.727122,0.,0.,0.,1.675383,1.722912,0.,0.,0.,0.|0.242324,0.,0.269907,0.,0.,0.,0.,0.,0.,0.,0.368874,0.,0.,0.,0.520842,0.,0.,0.,0.,0.,0.,0.,0.,0.,0.,0.,0.,0.,0.,0.,0.,0.,0.,0.,0.,0.,0.,0.,0.,0.,0.,0.,0.,0.,0.,0.543311,0.12734,0.255267,0.,0.,0.,0.26276,0.252065,0.,0.,0.,0.,0.,0.,0.,0.,0.146982,0.526453,0.683658,0.,0.,0.,0.,0.,0.,0.116134,0.,0.,0.170033,0.127689,0.,0.,0.,0.,0.212608,0.13625,0.,0.,0.,0.,0.,0.459393,0.032687,0.370141,0.,0.,0.,0.,0.,0.,0.,0.,0.,0.,0.,0.,0.319511,0.,0.868609,0.,0.,0.,0.,0.,0.,0.,0.,0.,0.872417,0.,0.,1.668014,1.145497,0.,0.,0.,0.854047,0.130459,0.271471,0.714554,0.292961,0.47573,0.269907,0.,0.,0.,0.,0.,0.,0.,0.26276,0.252065,0.,0.,0.,0.,0.,0.319511,0.242324,0.,0.196355,0.269907,0.,0.,0.,0.,0.,0.,0.368874,0.,0.,0.,0.520842,0.,0.,0.,0.,0.,0.,0.,0.,0.,0.,0.,0.,0.,0.,0.,0.,0.,0.,0.,0.,0.,0.,0.,0.,0.543311,0.12734,0.255267,0.,0.,0.,0.26276,0.252065,0.,0.,0.,0.,0.,0.,0.,0.146982,0.526453,0.683658,0.,0.,0.694146,0.,0.748959,0.,0.116134,0.,0.,0.170033,0.127689,0.,0.,0.,0.,0.212608,0.13625,0.,0.,0.,0.,0.,0.459393,0.032687,0.370141,0.,0.,0.,0.,0.,0.,0.,0.,0.,0.,0.,0.,0.319511,0.,0.,0.868609,0.,0.,0.,0.,0.,0.,0.872417,0.,0.,0.854047,0.130459,0.271471,0.714554,0.292961,0.47573,0.269907,0.,0.,0.,0.,0.,0.,0.,0.,0.,0.694146,0.134434,0.872417,0.,0.,0.242324,0.,0.196355,0.269907,0.520842,0.,0.,0.,0.,0.146982,0.526453,0.683658,0.,0.,0.|0.,0.,0.,0.,0.,0.,0.,0.,0.,0.,0.,0.,0.|0.465114,0.,0.,0.,0.,0.462415,0.,0.467646,0.,0.,0.,0.,0.,0.,0.,0.,0.,0.,0.,0.,0.,0.,0.,0.,0.,0.,0.,0.,0.554333,0.,0.,0.,0.,0.,0.446808,0.566907,0.,0.185569,0.319585,0.,0.238778,0.,0.,0.,0.,0.,0.566674,0.608087,0.,0.,0.710418,0.,0.,0.,0.227422,0.,0.,0.,0.121364,0.194736,0.,0.,0.155345,0.218943,0.,0.,0.,0.,0.294736,0.340627,0.,0.,0.,0.,0.,0.,0.,0.,0.,0.,0.,0.,0.356259,0.,0.,0.,0.,0.,0.,0.066676,0.,0.,0.,0.,0.,0.,0.,0.,0.,0.,1.179152,1.461684,0.,0.559105,0.252071,0.411869,0.516721,0.465114,0.,0.,0.,0.,0.,0.,0.185569,0.319585,0.,0.356259,0.465114,0.,0.,0.,0.,0.462415,0.,0.467646,0.460566,0.,0.,0.,0.,0.,0.,0.,0.,0.,0.,0.,0.,0.,0.554333,0.,0.,0.,0.,0.,0.446808,0.566907,0.,0.185569,0.319585,0.,0.,0.,0.238778,0.,0.566674,0.608087,0.,0.,0.710418,0.,0.,0.,0.227422,0.,0.,0.,0.121364,0.194736,0.,0.,0.155345,0.218943,0.,0.,0.,0.,0.294736,0.340627,0.,0.,0.,0.,0.,0.,0.,0.,0.,0.,0.,0.,0.356259,0.,0.,0.,0.,0.,0.066676,0.,0.,0.,0.,0.,0.,0.,0.,0.,0.,0.559105,0.252071,0.411869,0.516721,0.465114,0.,0.,0.,0.,0.,0.,0.404546,0.710418,0.,0.,0.,0.465114,0.467646,0.460566,0.,0.,0.,0.566674,0.608087,0.,0.,0.,0.
T|0.,0.,0.,0.,0.,0.,0.,0.,0.,0.,0.,0.,0.,1.328946,0.,0.,0.,0.,0.,0.,0.,0.,0.,0.,0.,0.,0.,0.,0.,0.,0.,0.,0.,0.,0.,0.,0.,0.,0.,0.,0.,0.,0.,1.328946,0.675797,0.,0.,1.382493,0.,0.,0.,0.,0.,0.,0.,0.,0.,0.,1.328946,0.675797,0.,0.,0.,0.|1.546346,0.,1.195089,0.,0.,0.,0.,0.980065,0.,0.,0.,0.,0.,0.,0.,0.,0.,0.,0.,0.,0.,0.,0.,1.439917,0.,1.439917,0.,1.195089,0.,0.,1.546346,0.,1.195089,0.,0.,0.,0.980065,0.,0.,0.,0.,0.,0.,0.,1.118972,1.34064,0.,0.,0.,0.,0.,1.439917,0.,1.439917,0.,1.195089,1.546346,0.,1.195089,0.,1.118972,1.34064,0.,0.,1.439917,0.|0.,0.,0.,1.227389,0.,0.,0.,0.,0.,0.,0.,0.,0.,0.,0.,0.,0.,0.,0.,0.932752,0.,0.,0.,0.,0.,0.,0.,0.954431,0.,0.,0.,0.,0.,0.,1.227389,0.,0.,0.,0.,0.,0.,0.,0.,0.,0.,0.,0.,0.,0.,1.715564,0.932752,0.,0.,0.,0.,0.,0.,0.954431,0.,0.,0.,1.715564,0.932752,0.,0.,0.,0.954431,0.|0.,0.,0.,0.,0.,0.,0.,0.,0.,0.,0.,0.,0.,0.715586,0.,0.,0.,0.,0.,0.,0.,0.,0.,0.,0.,0.,0.,0.,0.,0.,0.,0.,0.,0.,0.,0.,0.,0.,0.,0.,0.,0.,0.,0.715586,0.051984,0.,0.,0.070234,0.,0.,0.,0.,0.,0.,0.,0.,0.,0.,0.715586,0.051984,0.,0.,0.,0.|0.193293,0.,0.145879,0.,0.,0.,0.,0.14914,0.,0.,0.,0.,0.,0.,0.,0.,0.,0.,0.,0.,0.,0.,0.,0.339756,0.,0.339756,0.,0.145879,0.,0.,0.193293,0.,0.145879,0.,0.,0.,0.14914,0.,0.,0.,0.,0.,0.,0.,0.17215,0.103126,0.,0.,0.,0.,0.,0.339756,0.,0.339756,0.,0.145879,0.193293,0.,0.145879,0.,0.17215,0.103126,0.,0.,0.339756,0.|0.,0.,0.,0.275718,0.,0.,0.,0.,0.,0.,0.,0.,0.,0.,0.,0.,0.,0.,0.,0.430501,0.,0.,0.,0.,0.,0.,0.,0.085792,0.,0.,0.,0.,0.,0.,0.275718,0.,0.,0.,0.,0.,0.,0.,0.,0.,0.,0.,0.,0.,0.,0.263933,0.430501,0.,0.,0.,0.,0.,0.,0.085792,0.,0.,0.,0.263933,0.430501,0.,0.,0.,0.085792,0.
W|1.415282,0.,0.,0.,2.087503,0.,0.,1.671424,0.,1.671424,0.,0.,0.,0.,0.,0.,2.11088,1.827311,0.,0.,1.626029,0.,1.754653,0.,2.480922,0.,0.,0.,0.,0.,0.,0.,0.,0.,0.,0.,0.,2.257236,0.,0.,0.,0.,0.,0.,0.,0.,0.,2.087726,0.,2.260654,1.87269,2.087503,0.,1.827311,2.257236,0.,1.415282,0.,0.,0.,2.087503,0.,0.,1.671424,0.,1.671424,0.,0.,0.,0.,0.,2.11088,1.827311,0.,0.,1.626029,0.,1.754653,0.,2.480922,0.,0.,0.,0.,0.,0.,0.,0.,0.,0.,0.,0.,2.257236,0.,0.,0.,2.257236,0.,0.,0.,0.,0.,0.,2.260654,1.87269,2.087503,0.,0.,0.,0.,1.415282,0.,0.,0.,2.087503,0.,0.|1.126145,0.,0.,0.,0.,0.,0.,0.,0.,0.,0.,0.,0.,0.,0.,0.,1.392302,0.,0.,0.,0.,0.,0.,0.,0.,0.,0.,0.,0.,0.,0.,0.,0.,0.,0.,0.,1.524177,0.,0.,2.305563,0.914262,0.,0.,0.,0.,0.,0.,0.,0.,0.,0.,0.,0.,0.,0.,0.,1.753121,0.,0.,1.904825,1.904825,0.,1.616613,1.788994,0.,1.788994,0.,0.,2.187212,0.,0.,0.,0.,0.,0.,0.,1.392302,0.,0.,0.,1.126145,0.,0.,0.,0.,0.,0.,0.,0.,0.,0.,0.,0.,0.,0.,0.,0.,0.,0.,0.,0.,0.,0.,0.,0.,0.,0.,0.,0.,0.,0.,0.,0.,1.524177,0.,0.,2.305563,0.914262,0.,0.,0.,0.,0.,0.,0.,0.,0.,0.,0.,0.,0.,0.,0.,1.753121,0.,0.,0.,1.904825,1.904825,0.,1.616613,1.788994,0.,1.788994,0.,0.,2.187212,0.,0.,0.,0.,0.,0.,0.,0.,0.,0.,0.,0.,0.,0.,0.,0.,0.,0.,1.126145,0.,1.753847,0.,0.,0.,2.305563,0.914262,1.753121,0.,1.904825|0.,0.,0.,0.,0.,0.,0.,1.290087,0.,0.,0.,0.,0.,0.,0.,0.,0.,0.,0.,0.,0.,0.,0.,0.,0.,0.,0.,0.,0.,0.,0.,0.961252,0.,0.,0.,1.597454,0.,0.,0.,0.,0.,0.,0.,0.,1.290087,0.,0.,0.,0.,0.,0.,0.,0.,0.,0.,0.,0.,0.,0.,0.,0.,1.294115,0.676433,0.,0.,0.,0.,0.,0.,0.,0.,0.,0.,0.,0.,0.,0.,0.961252,0.,0.,0.,0.,1.597454,0.,0.,0.,0.,0.,0.,0.,0.,0.,0.,0.,0.,0.,0.,0.676433,0.961252,0.,1.597454|0.157254,0.,0.,0.,0.539027,0.,0.,0.84716,0.,0.84716,0.,0.,0.,0.,0.,0.,0.603109,0.369813,0.,0.,0.177943,0.,0.225125,0.,0.640238,0.,0.,0.,0.,0.,0.,0.,0.,0.,0.,0.,0.,0.669928,0.,0.,0.,0.,0.,0.,0.,0.,0.,1.716575,0.,1.217275,0.988364,0.539027,0.,0.369813,0.669928,0.,0.157254,0.,0.,0.,0.539027,0.,0.,0.84716,0.,0.84716,0.,0.,0.,0.,0.,0.603109,0.369813,0.,0.,0.177943,0.,0.225125,0.,0.640238,0.,0.,0.,0.,0.,0.,0.,0.,0.,0.,0.,0.,0.669928,0.,0.,0.,0.669928,0.,0.,0.,0.,0.,0.,1.217275,0.988364,0.539027,0.,0.,0.,0.,0.157254,0.,0.,0.,0.539027,0.,0.|0.140768,0.,0.,0.,0.,0.,0.,0.,0.,0.,0.,0.,0.,0.,0.,0.,0.3003,0.,0.,0.,0.,0.,0.,0.,0.,0.,0.,0.,0.,0.,0.,0.,0.,0.,0.,0.,0.579187,0.,0.,1.064106,0.492295,0.,0.,0.,0.,0.,0.,0.,0.,0.,0.,0.,0.,0.,0.,0.,0.328124,0.,0.,0.535063,0.535063,0.,0.417689,0.487908,0.,0.487908,0.,0.,1.583843,0.,0.,0.,0.,0.,0.,0.,0.3003,0.,0.,0.,0.140768,0.,0.,0.,0.,0.,0.,0.,0.,0.,0.,0.,0.,0.,0.,0.,0.,0.,0.,0.,0.,0.,0.,0.,0.,0.,0.,0.,0.,0.,0.,0.,0.,0.579187,0.,0.,1.064106,0.492295,0.,0.,0.,0.,0.,0.,0.,0.,0.,0.,0.,0.,0.,0.,0.,0.328124,0.,0.,0.,0.535063,0.535063,0.,0.417689,0.487908,0.,0.487908,0.,0.,1.583843,0.,0.,0.,0.,0.,0.,0.,0.,0.,0.,0.,0.,0.,0.,0.,0.,0.,0.,0.140768,0.,0.535898,0.,0.,0.,1.064106,0.492295,0.328124,0.,0.535063|0.,0.,0.,0.,0.,0.,0.,0.288372,0.,0.,0.,0.,0.,0.,0.,0.,0.,0.,0.,0.,0.,0.,0.,0.,0.,0.,0.,0.,0.,0.,0.,0.041123,0.,0.,0.,0.376927,0.,0.,0.,0.,0.,0.,0.,0.,0.288372,0.,0.,0.,0.,0.,0.,0.,0.,0.,0.,0.,0.,0.,0.,0.,0.,0.517646,0.052033,0.,0.,0.,0.,0.,0.,0.,0.,0.,0.,0.,0.,0.,0.,0.041123,0.,0.,0.,0.,0.376927,0.,0.,0.,0.,0.,0.,0.,0.,0.,0.,0.,0.,0.,0.,0.052033,0.041123,0.,0.376927
Y|0.,0.,0.,0.,0.,0.,0.,0.,0.,2.074307,0.,0.,0.,0.,0.,0.,0.,0.,0.,0.,0.,0.,0.,0.,0.,0.,0.,0.,0.,0.,0.,0.,0.,0.,0.,0.,1.375877,2.032752,0.,0.,0.,0.,0.,0.,0.,0.,0.,0.,0.,1.870357,0.,0.,0.,0.,0.,0.,0.,0.,0.,0.,1.818461,0.,0.,0.,0.,0.,0.,0.,0.,0.,0.,0.,0.,0.,0.,0.,0.,0.,0.,0.,0.,0.,0.,0.,2.074307,0.,0.,0.,0.,0.,0.,0.,0.,0.,0.,0.,0.,0.,0.,0.,0.,0.,0.,1.375877,2.032752,0.,0.,0.,0.,0.,0.,0.,0.,0.,0.,0.,1.870357,0.,0.,0.,0.,0.,0.,0.,0.,0.,0.,0.,1.818461,0.,0.,0.,0.,0.,0.,0.,0.,1.285062,0.,0.,2.074307,0.,1.375877,2.032752,0.,1.870357,0.,0.|1.977474,0.,0.,0.,0.,0.,0.,0.,0.,0.,0.,1.558429,0.,0.,0.,1.682095,0.,1.279739,0.,0.,0.,0.,0.,0.,0.,1.279739,0.,0.,0.,0.,0.,0.,0.,0.,0.,0.,0.,0.,1.051772,1.437262,0.,0.,0.,0.,0.,0.,0.,0.,0.,0.,0.,0.,0.,0.,1.71512,1.633506,0.,1.886487,0.,0.,0.,0.,0.,0.,0.,0.,0.,0.,0.,0.,0.,0.,1.504241,1.79322,0.,0.,0.,0.,0.,0.,0.,0.,0.,0.,0.,0.,1.961747,2.413994,0.,0.,0.,1.58897,2.009441,1.58897,2.009441,0.,0.,0.,0.,0.,0.,0.,0.,0.,0.,0.,1.767935,0.,0.,0.,0.,0.,0.,0.,0.,0.,0.,1.279739,0.,0.,0.,0.,0.,0.,0.,0.,0.,0.,0.,1.977474,0.,0.,0.,0.,0.,0.,0.,0.,0.,0.,1.558429,0.,0.,0.,1.682095,0.,1.279739,0.,0.,0.,0.,0.,0.,0.,1.383633,0.,0.,0.,0.,1.051772,1.437262,1.4308,0.,0.,0.,0.,0.,0.,0.,0.,0.,0.,0.,0.,0.,1.71512,1.633506,0.,1.886487,0.,0.,0.,0.,0.,0.,0.,0.,0.,0.,0.,0.,0.,0.,1.504241,1.79322,0.,0.,0.,0.,0.,0.,0.,0.,0.,0.,0.,0.,0.,0.,1.961747,2.413994,0.,1.58897,2.009441,1.58897,2.009441,0.,0.,0.,0.,0.,0.,0.,0.,0.,0.,0.,1.767935,0.,1.042135,0.,0.,0.,0.,0.,1.558429,0.,1.4308,1.886487,0.,1.042135,1.977474,0.,0.,0.,1.67563,0.,0.,0.,0.,0.,0.,1.682095,0.,1.383633,0.,0.,1.71512,1.633506,0.,1.504241,1.79322,0.,0.,0.,0.,0.,2.413994,0.,1.58897,2.009441|1.191841,0.,0.,0.,0.,0.,0.,0.,0.,0.,0.,0.,0.,1.129196,0.,0.,0.,0.,1.230468,1.513655,0.,0.,0.,0.,0.,0.,1.513655,0.,0.,0.,0.,0.,0.,0.,1.715974,1.08369,0.,0.,0.,1.303524,0.,1.021176,0.,0.,0.,0.,0.,0.,0.,0.,0.,0.,0.,0.,0.,0.,0.,0.,0.,0.,0.,0.,0.,1.085618,0.,0.,0.,0.,0.,0.,0.,0.,0.,0.,0.,1.225084,0.,0.,0.,0.,0.,1.053301,1.580484,1.580484,0.,0.,0.,0.,0.,0.,0.,0.,0.,0.,0.,0.,0.,0.,0.,0.,0.,0.,0.,0.,0.,0.,0.,1.513655,0.,0.,0.,0.,0.,0.,0.,0.,0.,0.,0.,0.,1.191841,0.,0.,0.,0.,0.,0.,0.,0.,0.,0.,0.,1.129196,1.129196,0.,0.,0.,0.,1.230468,1.513655,0.,0.,0.,0.,0.,0.,1.715974,1.08369,0.,1.548445,0.,1.303524,0.,1.021176,0.,0.,0.,0.,1.681146,0.,0.,0.,0.,0.,1.203737,0.,0.,0.,0.,0.,0.,0.,0.,0.,0.,1.085618,0.,0.,0.,0.,0.,0.,0.,0.,0.,0.,0.,0.,0.,1.225084,0.,1.504936,0.,1.053301,1.580484,1.580484,0.,0.,0.,0.,0.,0.,0.,0.,0.,0.,0.,0.,0.,0.,0.99301,0.,0.,0.,0.,0.,0.,1.129196,1.129196,1.021176,0.99301,1.191841,0.,0.,0.,1.202957,0.,0.,0.,0.,0.,0.,0.,0.,0.,1.715974,1.08369,0.,1.203737,0.,1.085618,0.,0.,0.,0.,1.504936,0.,1.580484,0.|0.,0.,0.,0.,0.,0.,0.,0.,0.,0.530101,0.,0.,0.,0.,0.,0.,0.,0.,0.,0.,0.,0.,0.,0.,0.,0.,0.,0.,0.,0.,0.,0.,0.,0.,0.,0.,0.445137,0.627762,0.,0.,0.,0.,0.,0.,0.,0.,0.,0.,0.,1.007115,0.,0.,0.,0.,0.,0.,0.,0.,0.,0.,0.561928,0.,0.,0.,0.,0.,0.,0.,0.,0.,0.,0.,0.,0.,0.,0.,0.,0.,0.,0.,0.,0.,0.,0.,0.530101,0.,0.,0.,0.,0.,0.,0.,0.,0.,0.,0.,0.,0.,0.,0.,0.,0.,0.,0.445137,0.627762,0.,0.,0.,0.,0.,0.,0.,0.,0.,0.,0.,1.007115,0.,0.,0.,0.,0.,0.,0.,0.,0.,0.,0.,0.561928,0.,0.,0.,0.,0.,0.,0.,0.,0.356962,0.,0.,0.530101,0.,0.445137,0.627762,0.,1.007115,0.,0.|0.659158,0.,0.,0.,0.,0.,0.,0.,0.,0.,0.,0.60212,0.,0.,0.,0.542008,0.,0.396468,0.,0.,0.,0.,0.,0.,0.,0.396468,0.,0.,0.,0.,0.,0.,0.,0.,0.,0.,0.,0.,0.450759,0.547528,0.,0.,0.,0.,0.,0.,0.,0.,0.,0.,0.,0.,0.,0.,0.681003,0.648598,0.,1.048048,0.,0.,0.,0.,0.,0.,0.,0.,0.,0.,0.,0.,0.,0.,0.347133,1.24146,0.,0.,0.,0.,0.,0.,0.,0.,0.,0.,0.,0.,1.177048,0.991796,0.,0.,0.,0.678437,0.79023,0.678437,0.79023,0.,0.,0.,0.,0.,0.,0.,0.,0.,0.,0.,0.993989,0.,0.,0.,0.,0.,0.,0.,0.,0.,0.,0.396468,0.,0.,0.,0.,0.,0.,0.,0.,0.,0.,0.,0.659158,0.,0.,0.,0.,0.,0.,0.,0.,0.,0.,0.60212,0.,0.,0.,0.542008,0.,0.396468,0.,0.,0.,0.,0.,0.,0.,0.367086,0.,0.,0.,0.,0.450759,0.547528,0.14308,0.,0.,0.,0.,0.,0.,0.,0.,0.,0.,0.,0.,0.,0.681003,0.648598,0.,1.048048,0.,0.,0.,0.,0.,0.,0.,0.,0.,0.,0.,0.,0.,0.,0.347133,1.24146,0.,0.,0.,0.,0.,0.,0.,0.,0.,0.,0.,0.,0.,0.,1.177048,0.991796,0.,0.678437,0.79023,0.678437,0.79023,0.,0.,0.,0.,0.,0.,0.,0.,0.,0.,0.,0.993989,0.,0.329095,0.,0.,0.,0.,0.,0.60212,0.,0.14308,1.048048,0.,0.329095,0.659158,0.,0.,0.,0.511998,0.,0.,0.,0.,0.,0.,0.542008,0.,0.367086,0.,0.,0.681003,0.648598,0.,0.347133,1.24146,0.,0.,0.,0.,0.,0.991796,0.,0.678437,0.79023|0.29796,0.,0.,0.,0.,0.,0.,0.,0.,0.,0.,0.,0.,0.256635,0.,0.,0.,0.,0.043428,0.599526,0.,0.,0.,0.,0.,0.,0.599526,0.,0.,0.,0.,0.,0.,0.,0.525298,0.375974,0.,0.,0.,0.124145,0.,0.153176,0.,0.,0.,0.,0.,0.,0.,0.,0.,0.,0.,0.,0.,0.,0.,0.,0.,0.,0.,0.,0.,0.250527,0.,0.,0.,0.,0.,0.,0.,0.,0.,0.,0.,0.694214,0.,0.,0.,0.,0.,0.39055,0.728088,0.728088,0.,0.,0.,0.,0.,0.,0.,0.,0.,0.,0.,0.,0.,0.,0.,0.,0.,0.,0.,0.,0.,0.,0.,0.599526,0.,0.,0.,0.,0.,0.,0.,0.,0.,0.,0.,0.,0.29796,0.,0.,0.,0.,0.,0.,0.,0.,0.,0.,0.,0.256635,0.256635,0.,0.,0.,0.,0.043428,0.599526,0.,0.,0.,0.,0.,0.,0.525298,0.375974,0.,0.863988,0.,0.124145,0.,0.153176,0.,0.,0.,0.,1.125768,0.,0.,0.,0.,0.,0.389444,0.,0.,0.,0.,0.,0.,0.,0.,0.,0.,0.250527,0.,0.,0.,0.,0.,0.,0.,0.,0.,0.,0.,0.,0.,0.694214,0.,0.641639,0.,0.39055,0.728088,0.728088,0.,0.,0.,0.,0.,0.,0.,0.,0.,0.,0.,0.,0.,0.,0.104527,0.,0.,0.,0.,0.,0.,0.256635,0.256635,0.153176,0.104527,0.29796,0.,0.,0.,0.36757,0.,0.,0.,0.,0.,0.,0.,0.,0.,0.525298,0.375974,0.,0.389444,0.,0.250527,0.,0.,0.,0.,0.641639,0.,0.728088,0.
V|0.,0.,0.,0.,0.,0.,0.,0.,0.,0.,0.,0.,0.,0.,0.,0.,0.,0.,0.,0.,0.,0.,0.,0.,0.,0.,0.,0.,0.,0.,0.,0.,0.,0.,0.,0.,0.,0.,0.,0.,0.,0.,0.,0.,0.,0.,0.,0.,0.,0.,0.,0.,0.,0.,0.,0.,0.,0.,0.,0.,0.,1.285344,0.,0.,0.,0.,0.,0.,0.,0.,0.,0.,0.,0.,0.,0.,0.,0.,0.,0.,0.,0.,0.,0.,0.,0.,0.,0.,0.,0.|0.,0.,0.,0.,0.,0.,0.,0.,0.,0.,0.,0.,0.,0.,0.,0.,0.,0.,0.,0.,0.,0.,1.096766,0.,0.,0.,1.076264,0.,0.,0.,1.131952,0.,0.,0.,0.,0.,1.151106,0.,0.,0.,0.,0.,1.222365,0.,1.114092,1.43151,0.,0.,0.,0.,0.,0.,0.,0.,0.,0.,0.,0.,0.,0.,0.,1.018584,0.,0.,0.,0.,1.076264,1.43151,0.,0.,0.,0.,0.91791,0.,0.,0.,0.,0.,0.,0.,0.,0.,0.,0.,0.,0.,1.096766,0.,0.,0.,1.076264,0.,0.,0.,1.131952,0.,0.,0.,0.,0.,1.151106,0.,0.,0.,0.,0.,1.222365,0.,1.114092,1.43151,0.,0.,0.,0.,0.,0.,0.,0.,0.,0.,0.,0.,0.,0.,0.,0.,0.,0.,0.,0.,0.,0.,0.,0.,0.91791,0.,0.,0.,0.,0.,0.,0.|,|0.,0.,0.,0.,0.,0.,0.,0.,0.,0.,0.,0.,0.,0.,0.,0.,0.,0.,0.,0.,0.,0.,0.,0.,0.,0.,0.,0.,0.,0.,0.,0.,0.,0.,0.,0.,0.,0.,0.,0.,0.,0.,0.,0.,0.,0.,0.,0.,0.,0.,0.,0.,0.,0.,0.,0.,0.,0.,0.,0.,0.,0.076841,0.,0.,0.,0.,0.,0.,0.,0.,0.,0.,0.,0.,0.,0.,0.,0.,0.,0.,0.,0.,0.,0.,0.,0.,0.,0.,0.,0.|0.,0.,0.,0.,0.,0.,0.,0.,0.,0.,0.,0.,0.,0.,0.,0.,0.,0.,0.,0.,0.,0.,0.219353,0.,0.,0.,0.083282,0.,0.,0.,0.059801,0.,0.,0.,0.,0.,0.082532,0.,0.,0.,0.,0.,0.440051,0.,0.179692,0.26793,0.,0.,0.,0.,0.,0.,0.,0.,0.,0.,0.,0.,0.,0.,0.,0.656421,0.,0.,0.,0.,0.083282,0.26793,0.,0.,0.,0.,0.216729,0.,0.,0.,0.,0.,0.,0.,0.,0.,0.,0.,0.,0.,0.219353,0.,0.,0.,0.083282,0.,0.,0.,0.059801,0.,0.,0.,0.,0.,0.082532,0.,0.,0.,0.,0.,0.440051,0.,0.179692,0.26793,0.,0.,0.,0.,0.,0.,0.,0.,0.,0.,0.,0.,0.,0.,0.,0.,0.,0.,0.,0.,0.,0.,0.,0.,0.216729,0.,0.,0.,0.,0.,0.,0.|,
```
