## Supplementary Data 3 for "Pharmacological proximities in the GPCR family discovered using contact-informed amino-acid and binding pocket similarities": c700.bsv

```
res|B|C|P|wB|wC|wP
A|2.082141,0.,2.052853|1.07105,0.,1.259956||0.410563,0.,0.499491|0.181023,0.,0.279616|
R||0.|0.,0.||0.|0.,0.
N|0.,0.||0.|0.,0.||0.
D|1.264944,0.,0.|0.|2.210768,2.485018,2.079564|0.106897,0.,0.|0.|0.415168,0.258856,0.472628
C|1.801925,0.,0.,2.178972,0.,0.,1.893184,0.999253,0.|0.,0.,0.,0.,0.,0.,0.,0.,0.,0.||0.406068,0.,0.,0.226976,0.,0.,0.496075,0.066795,0.|0.,0.,0.,0.,0.,0.,0.,0.,0.,0.|
Q|0.,0.,0.|0.,0.|1.585067,0.|0.,0.,0.|0.,0.|0.358527,0.
E|0.,1.318012,0.,0.,0.|0.,0.,0.,0.,0.,0.|0.,0.,0.,0.,0.,0.|0.,0.303072,0.,0.,0.|0.,0.,0.,0.,0.,0.|0.,0.,0.,0.,0.,0.
G|1.856633,1.971248,1.825899,1.121713,1.889684,1.828098,1.186338,0.,0.,1.899277,1.805308,1.382298,0.|||0.322514,0.823667,0.52291,0.16852,0.489293,0.342768,0.123577,0.,0.,1.112144,0.66613,0.277199,0.||
H|0.,0.,0.,0.,0.|0.,0.,0.,0.,0.|0.,0.,1.53274,0.|0.,0.,0.,0.,0.|0.,0.,0.,0.,0.|0.,0.,0.383185,0.
I||0.,0.|||0.,0.|
L|0.,0.,0.,0.,0.|0.,0.,0.,0.,0.||0.,0.,0.,0.,0.|0.,0.,0.,0.,0.|
K|1.539547,0.|0.,0.|0.,0.,0.|0.448131,0.|0.,0.|0.,0.,0.
M||0.|||0.|
F|0.,0.|0.,0.||0.,0.|0.,0.|
P||||||
S|1.608603,1.553787,2.323348,1.344344,0.,0.,0.,0.,0.,1.373528|0.,0.|1.834615,1.640821,1.491398,0.,1.54931|0.196355,0.269907,0.26276,0.252065,0.,0.,0.,0.,0.,0.319511|0.,0.|0.465114,0.185569,0.319585,0.,0.356259
T|0.,0.,0.,0.|1.195089,0.|0.,0.|0.,0.,0.,0.|0.145879,0.|0.,0.
W|2.087503,1.827311,2.257236,0.|0.,0.,0.,0.|0.,0.,0.|0.539027,0.369813,0.669928,0.|0.,0.,0.,0.|0.,0.,0.
Y|0.,0.,0.|0.,0.,0.,0.,0.,0.,0.|0.,0.,0.,0.,0.,0.,0.,0.,0.|0.,0.,0.|0.,0.,0.,0.,0.,0.,0.|0.,0.,0.,0.,0.,0.,0.,0.,0.
V|0.,0.,0.|1.076264,1.43151||0.,0.,0.|0.083282,0.26793|
```
