## Supplementary Data 3 for "Pharmacological proximities in the GPCR family discovered using contact-informed amino-acid and binding pocket similarities": c701.bsv

```
res|B|C|P|wB|wC|wP
A|0.856159,0.,0.,1.050468,0.,0.930251,0.,0.92956,0.,1.208675,0.,0.,0.,0.,0.,0.,0.,0.,0.,0.,0.,0.,0.,0.,0.,0.,0.,0.,0.,0.,0.,0.,0.,0.,0.,0.,0.,0.,0.,0.,0.,0.,0.,0.,0.,0.,0.,0.,0.,0.,0.,0.,0.,0.,1.366527,1.773906,0.,1.520817,0.,0.,0.,0.,1.405144,0.,0.,0.,1.405144,0.,0.,0.,0.,1.597941,0.,0.,0.,0.,0.,0.,0.,0.,0.,0.,0.,0.,0.,0.|0.,0.,0.,0.,1.264609,0.,0.,1.163572,0.,1.317512,0.,0.,0.,0.,0.,0.,0.,0.,0.,0.,0.,0.,0.,0.,0.,0.,0.,0.,0.,0.,0.,0.,0.,0.,0.,0.,0.,0.,0.,0.,0.,0.,0.,0.,0.,0.,1.30214,0.,1.003285,0.,0.,0.,0.,0.,0.,0.,0.,1.161484,0.,1.198491,0.,0.,0.,0.887295,0.,0.,0.,1.161394,0.,0.,0.,1.187066,0.,0.,0.,0.,0.,0.,0.,0.,0.,0.,0.,0.|,|0.077833,0.,0.,0.175078,0.,0.084023,0.,0.088529,0.,0.295454,0.,0.,0.,0.,0.,0.,0.,0.,0.,0.,0.,0.,0.,0.,0.,0.,0.,0.,0.,0.,0.,0.,0.,0.,0.,0.,0.,0.,0.,0.,0.,0.,0.,0.,0.,0.,0.,0.,0.,0.,0.,0.,0.,0.,0.337958,1.354272,0.,0.212637,0.,0.,0.,0.,0.374467,0.,0.,0.,0.374467,0.,0.,0.,0.,0.353391,0.,0.,0.,0.,0.,0.,0.,0.,0.,0.,0.,0.,0.,0.|0.,0.,0.,0.,0.281024,0.,0.,0.187673,0.,0.301146,0.,0.,0.,0.,0.,0.,0.,0.,0.,0.,0.,0.,0.,0.,0.,0.,0.,0.,0.,0.,0.,0.,0.,0.,0.,0.,0.,0.,0.,0.,0.,0.,0.,0.,0.,0.,0.18602,0.,0.103514,0.,0.,0.,0.,0.,0.,0.,0.,0.499563,0.,0.196713,0.,0.,0.,0.013512,0.,0.,0.,0.103169,0.,0.,0.,0.262524,0.,0.,0.,0.,0.,0.,0.,0.,0.,0.,0.,0.|,
R|0.,0.,0.,0.,0.,0.,0.,0.,0.,0.,0.,0.,0.,0.,0.,0.,0.,0.,0.,0.,0.,0.,0.,0.,0.,0.,0.,0.,0.,0.,0.,0.,0.,0.,0.,0.,0.,0.,0.,0.,0.|0.,0.,0.,1.435896,0.,0.,0.,0.,0.,0.,0.,0.,0.,0.,1.326011,0.,0.,1.314976,0.,0.,0.,0.,0.,0.,0.,0.,0.,0.,0.,0.,0.,0.,0.,0.,1.197231,0.,0.,0.,0.,0.,0.,0.,0.,0.,0.,0.,0.,0.,1.516582,0.,0.,0.,0.,0.,0.,0.,1.057735|0.,0.,0.,0.,2.321522,2.321522,1.808675,0.,0.,0.,0.,0.,1.273611,0.,0.,0.,0.,0.,0.,0.,0.,0.,0.,2.17839,1.834151,0.,1.445495,0.,0.,0.,1.434989,0.,0.,0.,0.,0.,0.,0.,0.,0.,0.,0.,0.,0.,0.,0.,1.83644,0.,0.,0.,0.,0.,0.,1.729964,0.,1.625301,0.,0.,0.,0.,0.,0.,0.,0.,0.,2.019357,0.,2.013213,0.,0.|0.,0.,0.,0.,0.,0.,0.,0.,0.,0.,0.,0.,0.,0.,0.,0.,0.,0.,0.,0.,0.,0.,0.,0.,0.,0.,0.,0.,0.,0.,0.,0.,0.,0.,0.,0.,0.,0.,0.,0.,0.|0.,0.,0.,0.25641,0.,0.,0.,0.,0.,0.,0.,0.,0.,0.,0.417584,0.,0.,0.074083,0.,0.,0.,0.,0.,0.,0.,0.,0.,0.,0.,0.,0.,0.,0.,0.,0.111171,0.,0.,0.,0.,0.,0.,0.,0.,0.,0.,0.,0.,0.,0.212605,0.,0.,0.,0.,0.,0.,0.,0.470104|0.,0.,0.,0.,0.884389,0.884389,0.369956,0.,0.,0.,0.,0.,0.160256,0.,0.,0.,0.,0.,0.,0.,0.,0.,0.,1.45226,1.222767,0.,0.162873,0.,0.,0.,0.057979,0.,0.,0.,0.,0.,0.,0.,0.,0.,0.,0.,0.,0.,0.,0.,0.603402,0.,0.,0.,0.,0.,0.,0.158297,0.,0.272654,0.,0.,0.,0.,0.,0.,0.,0.,0.,0.248536,0.,0.24778,0.,0.
N|0.,1.259734,0.,0.,1.489401,0.,1.396815,1.23232,0.,1.190018,1.25174,0.,0.,0.,0.,0.,0.,0.,0.,0.,0.,0.,0.,0.,0.,0.,0.,0.,0.,0.,0.,0.,0.,0.,0.,0.,0.,0.,0.,0.,0.|0.,1.214127,0.,0.,1.148331,0.,1.069827,1.014628,0.,1.052477,0.,0.,1.128244,0.,0.,0.,1.214127,0.929481,0.,0.,0.,0.,0.,0.,0.,0.,0.,0.,0.,0.,0.,0.,0.,0.,0.,0.|0.,0.,0.,0.,0.,0.,0.,0.,0.,0.,0.,0.,0.,0.,0.,0.,0.,0.,0.,0.,1.621811,1.440057,1.111865,0.,1.530318,0.,0.,0.,0.,0.,0.,0.,0.,0.,0.,0.,0.,0.,0.,0.,0.,1.379468,0.,1.640158,0.,0.,0.,0.,1.479695,0.,0.,0.,1.571664,0.|0.,0.144345,0.,0.,0.330978,0.,0.478908,0.166959,0.,0.283338,0.278164,0.,0.,0.,0.,0.,0.,0.,0.,0.,0.,0.,0.,0.,0.,0.,0.,0.,0.,0.,0.,0.,0.,0.,0.,0.,0.,0.,0.,0.,0.|0.,0.26559,0.,0.,0.15949,0.,0.366798,0.124374,0.,0.120283,0.,0.,0.325937,0.,0.,0.,0.26559,0.103998,0.,0.,0.,0.,0.,0.,0.,0.,0.,0.,0.,0.,0.,0.,0.,0.,0.,0.|0.,0.,0.,0.,0.,0.,0.,0.,0.,0.,0.,0.,0.,0.,0.,0.,0.,0.,0.,0.,0.748528,0.25501,0.463277,0.,0.256837,0.,0.,0.,0.,0.,0.,0.,0.,0.,0.,0.,0.,0.,0.,0.,0.,0.113771,0.,0.421755,0.,0.,0.,0.,0.369924,0.,0.,0.,0.873147,0.
D|0.,0.,0.,0.,0.,0.,0.,0.,0.,0.,0.,0.,0.,0.,0.,0.,0.,0.,0.,0.,0.,0.,0.,0.,0.,0.,0.,0.,0.,0.,0.,0.,0.,0.,0.,0.,0.,0.,0.,0.,0.,0.,0.,0.,0.,0.,0.,0.|0.,0.,0.,0.,0.,0.,0.,0.,0.,0.,0.,0.,0.,0.,0.,0.,0.,0.,0.,0.,0.,0.,0.,0.,0.,0.,0.,0.,0.,0.,0.,0.,0.,0.,0.,0.,0.,0.,0.,0.,0.,0.,1.218399,0.,1.218401,0.|0.,0.,1.600316,0.,0.,0.,0.,0.,0.,0.,1.603493,0.,0.,1.574532,0.,1.722437,0.,0.,1.669655,0.,0.,1.656314,0.,0.,0.,0.,0.,0.,0.,0.,0.,0.,0.,0.,0.,0.,0.,0.,0.,0.,0.,0.,0.,0.,0.,0.,1.567526,0.,0.,0.,0.,0.,1.667927,0.,0.,0.,0.,0.,0.,0.,0.,0.,0.,0.,0.,0.,0.,0.,0.,0.,0.,0.,0.,0.,0.,0.,2.006735,0.,0.,0.,2.006734,0.,0.,0.,0.|0.,0.,0.,0.,0.,0.,0.,0.,0.,0.,0.,0.,0.,0.,0.,0.,0.,0.,0.,0.,0.,0.,0.,0.,0.,0.,0.,0.,0.,0.,0.,0.,0.,0.,0.,0.,0.,0.,0.,0.,0.,0.,0.,0.,0.,0.,0.,0.|0.,0.,0.,0.,0.,0.,0.,0.,0.,0.,0.,0.,0.,0.,0.,0.,0.,0.,0.,0.,0.,0.,0.,0.,0.,0.,0.,0.,0.,0.,0.,0.,0.,0.,0.,0.,0.,0.,0.,0.,0.,0.,0.112468,0.,0.112468,0.|0.,0.,0.333399,0.,0.,0.,0.,0.,0.,0.,0.31179,0.,0.,0.584826,0.,0.166687,0.,0.,0.190818,0.,0.,0.460087,0.,0.,0.,0.,0.,0.,0.,0.,0.,0.,0.,0.,0.,0.,0.,0.,0.,0.,0.,0.,0.,0.,0.,0.,0.136604,0.,0.,0.,0.,0.,0.305242,0.,0.,0.,0.,0.,0.,0.,0.,0.,0.,0.,0.,0.,0.,0.,0.,0.,0.,0.,0.,0.,0.,0.,0.38591,0.,0.,0.,0.38591,0.,0.,0.,0.
C|0.,0.,0.,0.,0.,0.,0.,0.,0.,0.,0.,0.,0.,0.,0.,1.034745,0.,0.,0.,0.,0.,0.,1.85375,0.,0.,0.,0.,0.,0.,0.,0.,0.,0.,0.,0.,0.,0.|0.,0.,0.,0.,0.,0.,0.,0.,0.,0.,1.062934,1.216757,0.,0.,0.,0.,0.,0.,0.,0.,0.|0.,0.,0.,0.,0.,0.,0.,0.,1.307185,0.,0.,0.,0.,0.,0.,1.592073,0.,0.,0.,0.,0.,0.,0.,0.,0.,0.,0.|0.,0.,0.,0.,0.,0.,0.,0.,0.,0.,0.,0.,0.,0.,0.,0.158907,0.,0.,0.,0.,0.,0.,0.483098,0.,0.,0.,0.,0.,0.,0.,0.,0.,0.,0.,0.,0.,0.|0.,0.,0.,0.,0.,0.,0.,0.,0.,0.,0.045554,0.369373,0.,0.,0.,0.,0.,0.,0.,0.,0.|0.,0.,0.,0.,0.,0.,0.,0.,0.256047,0.,0.,0.,0.,0.,0.,0.732859,0.,0.,0.,0.,0.,0.,0.,0.,0.,0.,0.
Q|0.,0.,0.,0.,0.,0.,0.,0.,0.,0.,0.,0.,0.,0.,0.,0.,0.,0.,0.,0.,0.,0.,0.,0.,0.,0.,0.,0.,0.,0.,0.,0.,0.,0.,0.,0.,0.,0.,0.,0.,0.,0.,0.,0.,0.,0.,0.,0.,1.754974,0.,0.,0.,0.,1.135638,0.,0.,0.,1.676491,0.,0.,0.,0.,0.|0.,0.,0.,0.,0.,0.,1.508906,0.,0.,0.,0.,0.,0.,0.,0.,0.,0.,0.,0.,0.,0.,0.,0.,0.,0.,0.,0.,0.,0.,0.,0.,0.,0.,0.,0.,0.,0.,0.,0.,0.,0.,0.,0.,0.,0.,0.,1.334803,0.,0.,0.,0.,0.,1.747708,0.,0.,0.,0.88017,0.,0.,0.,0.,0.,0.|0.,0.,0.,0.,0.,0.,0.,0.,0.,0.,0.,0.,2.071034,1.728593,0.,0.,0.,0.,0.,0.,0.,0.,0.,0.,0.,0.,0.,0.,0.,0.,0.,0.,0.,0.,0.,0.,0.,0.,0.,0.,0.,0.,0.,0.,0.,0.,0.,0.,0.,0.,0.,0.,0.,0.,0.,1.54215,1.541657,0.,2.04693,0.,0.,0.,0.,1.308117,0.,0.,0.,0.,0.,0.,0.,0.,0.,0.,0.,0.|0.,0.,0.,0.,0.,0.,0.,0.,0.,0.,0.,0.,0.,0.,0.,0.,0.,0.,0.,0.,0.,0.,0.,0.,0.,0.,0.,0.,0.,0.,0.,0.,0.,0.,0.,0.,0.,0.,0.,0.,0.,0.,0.,0.,0.,0.,0.,0.,0.601705,0.,0.,0.,0.,0.054078,0.,0.,0.,0.165947,0.,0.,0.,0.,0.|0.,0.,0.,0.,0.,0.,0.817324,0.,0.,0.,0.,0.,0.,0.,0.,0.,0.,0.,0.,0.,0.,0.,0.,0.,0.,0.,0.,0.,0.,0.,0.,0.,0.,0.,0.,0.,0.,0.,0.,0.,0.,0.,0.,0.,0.,0.,0.462414,0.,0.,0.,0.,0.,0.133159,0.,0.,0.,0.11357,0.,0.,0.,0.,0.,0.|0.,0.,0.,0.,0.,0.,0.,0.,0.,0.,0.,0.,1.035517,0.253849,0.,0.,0.,0.,0.,0.,0.,0.,0.,0.,0.,0.,0.,0.,0.,0.,0.,0.,0.,0.,0.,0.,0.,0.,0.,0.,0.,0.,0.,0.,0.,0.,0.,0.,0.,0.,0.,0.,0.,0.,0.,0.522547,0.222967,0.,0.136462,0.,0.,0.,0.,0.5345,0.,0.,0.,0.,0.,0.,0.,0.,0.,0.,0.,0.
E|0.,0.,0.,0.,0.,0.,0.,0.,0.,0.,0.,0.,0.,0.,0.,0.,0.,0.,0.,0.,0.,0.,0.,0.,0.,0.,0.,0.,0.,0.,0.,0.,0.,0.,2.207869,0.,0.,0.|0.,1.15635,0.,0.,1.128216,0.,0.,0.,0.,1.15727,0.,0.,0.,0.,0.,0.,0.,0.,0.,0.,0.,0.,0.,0.,0.,0.,0.,0.,0.,0.,0.,0.,0.,0.,0.,0.,0.,0.,0.,0.,0.,0.,0.,0.,0.,0.|0.,0.,0.,0.,0.,0.,0.,0.,1.145857,0.,0.,0.,0.,0.,1.690505,0.,1.542994,0.,0.,0.,0.,1.11002,2.061784,1.300301,0.,0.,0.,0.,0.,0.,0.,0.,0.,0.,0.,0.,0.,0.,0.,0.,0.,0.,0.,0.,0.,0.,0.,0.,1.052636,0.,0.,0.,0.,0.,0.,0.,0.,0.,0.|0.,0.,0.,0.,0.,0.,0.,0.,0.,0.,0.,0.,0.,0.,0.,0.,0.,0.,0.,0.,0.,0.,0.,0.,0.,0.,0.,0.,0.,0.,0.,0.,0.,0.,1.249189,0.,0.,0.|0.,0.096363,0.,0.,0.257878,0.,0.,0.,0.,0.115727,0.,0.,0.,0.,0.,0.,0.,0.,0.,0.,0.,0.,0.,0.,0.,0.,0.,0.,0.,0.,0.,0.,0.,0.,0.,0.,0.,0.,0.,0.,0.,0.,0.,0.,0.,0.|0.,0.,0.,0.,0.,0.,0.,0.,0.229171,0.,0.,0.,0.,0.,0.134345,0.,0.291454,0.,0.,0.,0.,0.231254,1.030892,0.18186,0.,0.,0.,0.,0.,0.,0.,0.,0.,0.,0.,0.,0.,0.,0.,0.,0.,0.,0.,0.,0.,0.,0.,0.,0.165414,0.,0.,0.,0.,0.,0.,0.,0.,0.,0.
G|0.,0.,0.,0.,0.,0.,0.,0.,0.,0.,0.,0.,0.,0.,0.,0.,0.,0.,0.,0.,0.,0.,0.,0.,0.,0.,1.302424,0.,0.,0.,0.,0.,0.,0.,0.,0.,0.,0.,0.,0.,0.,0.,0.,0.,0.,0.,0.,0.,0.,0.,0.,0.,0.,0.,0.,0.,0.,0.,0.,0.,0.,0.,0.,0.,0.,0.,0.,0.,1.963268,1.885189,0.,0.,0.,0.,0.,0.,0.,1.358511,0.,0.,0.,1.741455,0.,0.,0.,0.,1.560061,0.,0.,0.,0.,0.,0.,1.529463,0.,0.,0.,0.,0.,0.,1.828809,0.,0.,0.,0.,0.,0.,0.,0.,0.,0.,0.,1.924898,0.,0.,0.,0.,0.,0.,0.,1.608093,0.,0.,0.,0.,0.,0.,0.,0.,0.,0.,0.,0.|,|,|0.,0.,0.,0.,0.,0.,0.,0.,0.,0.,0.,0.,0.,0.,0.,0.,0.,0.,0.,0.,0.,0.,0.,0.,0.,0.,0.282697,0.,0.,0.,0.,0.,0.,0.,0.,0.,0.,0.,0.,0.,0.,0.,0.,0.,0.,0.,0.,0.,0.,0.,0.,0.,0.,0.,0.,0.,0.,0.,0.,0.,0.,0.,0.,0.,0.,0.,0.,0.,0.869447,0.861801,0.,0.,0.,0.,0.,0.,0.,0.162797,0.,0.,0.,0.306074,0.,0.,0.,0.,0.431651,0.,0.,0.,0.,0.,0.,0.629779,0.,0.,0.,0.,0.,0.,0.294969,0.,0.,0.,0.,0.,0.,0.,0.,0.,0.,0.,0.698631,0.,0.,0.,0.,0.,0.,0.,0.428357,0.,0.,0.,0.,0.,0.,0.,0.,0.,0.,0.,0.|,|,
H|0.,0.,0.,0.,0.,1.395798,0.,0.,0.,0.,0.,0.,0.,0.,0.,0.,0.,0.,0.,0.,0.,0.,0.,0.,0.,0.,0.|0.,1.48415,0.,0.,0.886564,0.,0.,0.,0.,0.,0.,0.,0.,0.,0.,0.,0.,0.,0.,1.609482,0.,0.,0.,0.,0.,1.026178,0.,0.,0.,0.961629,0.,0.,0.,0.,1.070403,0.,0.,0.,0.,0.,0.,0.|0.,0.,1.73479,0.,0.,0.,1.642957,0.,0.,0.,0.,0.,0.,0.,0.,0.,0.,0.,0.,0.,0.,1.53274,0.,0.,1.811829,0.,1.839068,0.915465,0.,0.,0.,1.441519,0.,0.,0.,0.,0.,0.,1.349502,0.,0.,0.,0.,0.,0.,0.,0.,0.|0.,0.,0.,0.,0.,0.183485,0.,0.,0.,0.,0.,0.,0.,0.,0.,0.,0.,0.,0.,0.,0.,0.,0.,0.,0.,0.,0.|0.,0.379666,0.,0.,0.272789,0.,0.,0.,0.,0.,0.,0.,0.,0.,0.,0.,0.,0.,0.,0.421531,0.,0.,0.,0.,0.,0.146597,0.,0.,0.,0.081841,0.,0.,0.,0.,0.035318,0.,0.,0.,0.,0.,0.,0.|0.,0.,0.564815,0.,0.,0.,0.758288,0.,0.,0.,0.,0.,0.,0.,0.,0.,0.,0.,0.,0.,0.,0.383185,0.,0.,0.647082,0.,0.175149,0.101718,0.,0.,0.,0.170879,0.,0.,0.,0.,0.,0.,0.150706,0.,0.,0.,0.,0.,0.,0.,0.,0.
I|0.,0.,0.,0.,0.,0.,0.,0.,0.,0.874471,0.,0.,0.,1.364294,0.,0.,0.,0.,0.,0.,0.,0.,0.,0.,0.,0.,0.91922,0.,0.,0.,0.,0.,0.,0.,0.,0.,0.,0.,0.,0.,0.,0.,0.,0.,0.,0.,0.,0.|0.,0.,0.,0.,1.240971,0.,0.,0.,0.,0.,0.,0.,0.,0.,0.,0.,0.,0.,0.,0.,0.,1.205386,1.240971,1.439492,0.,0.,0.,1.368623,0.,1.633329,1.633329,0.,0.,0.,0.,0.,0.,0.,0.,0.,0.,0.,0.,0.,0.,0.,1.898865,0.,0.,0.,0.,0.,1.475014,0.,0.,0.,0.,0.,0.,0.,0.,0.,0.,0.,0.,0.,0.,0.,0.,0.,0.,0.,0.,0.,0.,0.,0.,0.,1.261636,0.,0.,0.,0.,0.,0.,0.,0.,0.,0.,0.,0.,0.,0.|,|0.,0.,0.,0.,0.,0.,0.,0.,0.,0.109309,0.,0.,0.,0.682147,0.,0.,0.,0.,0.,0.,0.,0.,0.,0.,0.,0.,0.035018,0.,0.,0.,0.,0.,0.,0.,0.,0.,0.,0.,0.,0.,0.,0.,0.,0.,0.,0.,0.,0.|0.,0.,0.,0.,0.36195,0.,0.,0.,0.,0.,0.,0.,0.,0.,0.,0.,0.,0.,0.,0.,0.,0.213454,0.36195,0.2849,0.,0.,0.,0.684312,0.,0.245383,0.245383,0.,0.,0.,0.,0.,0.,0.,0.,0.,0.,0.,0.,0.,0.,0.,0.557603,0.,0.,0.,0.,0.,0.112382,0.,0.,0.,0.,0.,0.,0.,0.,0.,0.,0.,0.,0.,0.,0.,0.,0.,0.,0.,0.,0.,0.,0.,0.,0.,0.705431,0.,0.,0.,0.,0.,0.,0.,0.,0.,0.,0.,0.,0.,0.|,
L|0.,0.,0.,0.,0.,0.,0.,0.,0.,0.,0.,0.,0.,0.,0.,0.,0.,0.,0.,0.,0.,0.,0.,0.,0.,0.,0.,0.,0.,0.,0.,0.,0.,0.,0.,0.,0.,0.,0.,0.,0.,0.,0.,0.,0.,1.764468,0.,0.,0.,0.,0.,0.,0.,0.,0.,0.,0.,0.,0.,0.,0.,1.453879,0.,1.453881,0.|0.,0.,1.375628,0.,0.,0.,0.,0.,0.,0.,0.,0.,0.,0.,0.,0.,0.,1.343992,0.,0.,0.,0.,0.,0.,1.06498,1.415173,1.612993,0.,0.,0.,0.,0.,0.,0.,0.,0.,0.,0.,0.,0.,0.,0.,0.,0.,0.,0.,0.,0.,0.,0.,0.,1.217888,1.300064,0.,0.,0.,1.483208,0.,1.278916,0.,0.,0.,0.,0.,0.,0.,0.,0.,1.061705,0.,0.,0.,0.,0.,0.,0.,0.,0.,1.59917,0.,0.,0.,0.,0.,0.,0.,0.,0.,0.,0.,0.,0.,0.,0.,1.236797,0.,0.,0.,0.,0.,0.,0.,0.,0.,0.,0.,1.085894,0.,0.,0.,0.,0.,0.,0.,0.,0.,0.,0.,0.,0.,0.,0.,0.,0.910751|,0.|0.,0.,0.,0.,0.,0.,0.,0.,0.,0.,0.,0.,0.,0.,0.,0.,0.,0.,0.,0.,0.,0.,0.,0.,0.,0.,0.,0.,0.,0.,0.,0.,0.,0.,0.,0.,0.,0.,0.,0.,0.,0.,0.,0.,0.,0.126033,0.,0.,0.,0.,0.,0.,0.,0.,0.,0.,0.,0.,0.,0.,0.,0.559184,0.,0.559185,0.|0.,0.,0.681617,0.,0.,0.,0.,0.,0.,0.,0.,0.,0.,0.,0.,0.,0.,0.393545,0.,0.,0.,0.,0.,0.,0.055468,0.37606,0.236873,0.,0.,0.,0.,0.,0.,0.,0.,0.,0.,0.,0.,0.,0.,0.,0.,0.,0.,0.,0.,0.,0.,0.,0.,0.078293,0.520026,0.,0.,0.,0.507646,0.,0.418554,0.,0.,0.,0.,0.,0.,0.,0.,0.,0.040446,0.,0.,0.,0.,0.,0.,0.,0.,0.,0.190377,0.,0.,0.,0.,0.,0.,0.,0.,0.,0.,0.,0.,0.,0.,0.,0.323648,0.,0.,0.,0.,0.,0.,0.,0.,0.,0.,0.,0.333388,0.,0.,0.,0.,0.,0.,0.,0.,0.,0.,0.,0.,0.,0.,0.,0.,0.404778|,0.
K|1.448552,1.328284,1.826439,0.,0.,0.,0.,0.,0.,0.,0.,0.,0.,0.,0.,0.,0.,0.,0.,0.,0.,0.,0.,0.,0.,1.413606,0.,0.,0.,0.,0.,0.,0.,0.,1.150958|1.092196,1.16361,0.,0.,0.,0.,0.,0.,0.,0.,0.,0.,0.997055,0.,0.,0.,0.,0.,0.,0.,0.,0.,0.,0.,0.,0.,0.,0.,0.,0.,0.,0.,0.,0.,0.,0.,0.,0.,0.,0.,0.,0.,0.931221|0.,0.,0.,0.,0.,0.,0.,0.,0.,0.,0.,0.,0.,0.,0.,1.770288,0.,0.,0.,0.,0.,0.,0.,0.,0.,0.,0.,0.,0.,0.,0.,0.,0.,0.,0.,0.,0.,0.,0.,0.,0.,0.,0.,0.,0.,0.,0.,0.,0.,0.|0.267525,0.143598,0.41136,0.,0.,0.,0.,0.,0.,0.,0.,0.,0.,0.,0.,0.,0.,0.,0.,0.,0.,0.,0.,0.,0.,0.231317,0.,0.,0.,0.,0.,0.,0.,0.,0.511537|0.049198,0.214901,0.,0.,0.,0.,0.,0.,0.,0.,0.,0.,0.373896,0.,0.,0.,0.,0.,0.,0.,0.,0.,0.,0.,0.,0.,0.,0.,0.,0.,0.,0.,0.,0.,0.,0.,0.,0.,0.,0.,0.,0.,0.413876|0.,0.,0.,0.,0.,0.,0.,0.,0.,0.,0.,0.,0.,0.,0.,0.885144,0.,0.,0.,0.,0.,0.,0.,0.,0.,0.,0.,0.,0.,0.,0.,0.,0.,0.,0.,0.,0.,0.,0.,0.,0.,0.,0.,0.,0.,0.,0.,0.,0.,0.
M|0.,0.,1.286036,0.,0.,0.,0.,0.,0.,0.,0.,0.,0.,0.,0.,0.,0.,0.,0.,0.,0.,0.,0.,0.,0.,0.,0.,0.,0.,0.,0.,0.,0.,0.,0.,0.,0.,0.,0.,0.,1.553682,0.,1.816169,0.,0.,0.,0.|1.618447,1.444912,1.479995,1.42811,0.,1.529607,0.,0.,0.,0.,0.,0.,0.,0.,0.,0.,0.,0.,0.,0.,0.,0.,0.,0.,0.,0.,0.,0.,0.,0.,0.,0.,0.,0.,0.,0.,0.,1.34145,0.,1.56262,0.,1.212988,0.,0.,0.,0.,0.,0.,0.,0.,0.,0.,1.130325,0.,0.,1.316852,0.,0.,0.,0.,0.,0.|,|0.,0.,0.298417,0.,0.,0.,0.,0.,0.,0.,0.,0.,0.,0.,0.,0.,0.,0.,0.,0.,0.,0.,0.,0.,0.,0.,0.,0.,0.,0.,0.,0.,0.,0.,0.,0.,0.,0.,0.,0.,0.51108,0.,0.467921,0.,0.,0.,0.|0.269741,0.495398,0.334192,0.435234,0.,0.752127,0.,0.,0.,0.,0.,0.,0.,0.,0.,0.,0.,0.,0.,0.,0.,0.,0.,0.,0.,0.,0.,0.,0.,0.,0.,0.,0.,0.,0.,0.,0.,0.318076,0.,0.658533,0.,0.240593,0.,0.,0.,0.,0.,0.,0.,0.,0.,0.,0.12336,0.,0.,0.502483,0.,0.,0.,0.,0.,0.|,
F|0.,0.,0.,0.,0.,0.,0.,0.,0.,0.,0.,0.,0.,0.,0.,0.,0.,0.,0.,0.,0.,0.,0.,0.,0.,0.,0.,0.,1.102832,0.,0.,1.261722,0.,0.,0.,0.,0.,0.,0.,0.,0.,0.,0.,0.,0.,0.,0.|0.,0.,0.,0.,0.,0.,0.,0.,0.,0.,0.,0.,1.854454,0.,0.,0.,0.,0.,0.,0.,0.,0.,0.,0.,0.,0.,0.,0.,0.,0.,0.,0.,0.,0.,0.,0.,0.,0.,0.,0.,1.835238,0.,0.,0.,1.397725,0.,1.409782,0.,0.,0.,0.,0.,0.,0.,0.,0.,1.092097,0.,0.,0.,0.,1.640237,0.,0.,0.,0.,0.,0.,0.,0.,0.,0.,0.,1.435066,0.,0.,0.,0.,0.,0.,0.,0.,0.,0.,0.,0.|,|0.,0.,0.,0.,0.,0.,0.,0.,0.,0.,0.,0.,0.,0.,0.,0.,0.,0.,0.,0.,0.,0.,0.,0.,0.,0.,0.,0.,0.133677,0.,0.,0.290396,0.,0.,0.,0.,0.,0.,0.,0.,0.,0.,0.,0.,0.,0.,0.|0.,0.,0.,0.,0.,0.,0.,0.,0.,0.,0.,0.,0.233428,0.,0.,0.,0.,0.,0.,0.,0.,0.,0.,0.,0.,0.,0.,0.,0.,0.,0.,0.,0.,0.,0.,0.,0.,0.,0.,0.,0.447434,0.,0.,0.,0.415082,0.,0.469927,0.,0.,0.,0.,0.,0.,0.,0.,0.,0.011896,0.,0.,0.,0.,0.413892,0.,0.,0.,0.,0.,0.,0.,0.,0.,0.,0.,0.193182,0.,0.,0.,0.,0.,0.,0.,0.,0.,0.,0.,0.|,
P|1.683476,0.,0.,0.,0.,0.,0.,0.,0.,0.,0.,0.,0.,0.,0.,0.,0.,0.,0.,0.,0.,0.,0.,0.,0.,0.,0.,0.,0.,0.,0.,0.,0.,0.|0.,0.,0.,0.,0.,0.,0.,0.,0.,0.,0.,0.,0.,0.,0.,0.,0.,0.,0.,0.,0.,0.,0.,0.,0.,0.,0.,0.,0.,0.,0.,0.,0.,0.,0.,0.,1.763036,0.,0.,0.,0.,0.,0.,0.,0.,0.,0.,0.|,|0.545992,0.,0.,0.,0.,0.,0.,0.,0.,0.,0.,0.,0.,0.,0.,0.,0.,0.,0.,0.,0.,0.,0.,0.,0.,0.,0.,0.,0.,0.,0.,0.,0.,0.|0.,0.,0.,0.,0.,0.,0.,0.,0.,0.,0.,0.,0.,0.,0.,0.,0.,0.,0.,0.,0.,0.,0.,0.,0.,0.,0.,0.,0.,0.,0.,0.,0.,0.,0.,0.,0.21971,0.,0.,0.,0.,0.,0.,0.,0.,0.,0.,0.|,
S|0.,0.939215,0.,1.098932,0.,0.,0.,0.,0.,0.,0.,0.,0.,0.,0.,0.,0.,0.,0.,0.,0.,0.,0.,0.,0.,0.,0.,0.,0.,0.,0.,0.,0.,0.,0.,0.,0.,0.,0.,0.,0.,0.,0.,0.,0.,0.,0.,0.,0.,0.,0.,0.,0.,0.,0.,0.,0.,0.,1.344344,0.,0.,0.,0.,0.,0.,1.727137,0.,0.,0.,0.,0.,0.,0.,0.,0.,0.,0.,0.,0.,0.,1.386866,0.,0.,0.,1.386866,0.,0.,0.,0.,0.|,0.,0.|0.,0.,1.284327,0.,0.,1.416267,0.,0.,0.,0.,0.,0.,0.,0.,0.,0.,0.,0.,0.,0.,0.,0.,0.,0.,0.,0.,0.,0.,0.,0.,0.,0.,0.,0.,0.,0.,0.,0.,0.,0.,0.,0.,0.,0.,0.,0.,0.,0.,0.,0.,0.,0.,0.,0.,0.,0.,0.,1.261053,0.,0.,1.491398,0.,0.,0.,0.,0.,0.,0.,0.,0.,0.,0.,0.,1.603179,0.,0.,0.,1.558087,0.,0.,0.,1.558087,1.50116,0.,0.,0.,0.|0.,0.127185,0.,0.345379,0.,0.,0.,0.,0.,0.,0.,0.,0.,0.,0.,0.,0.,0.,0.,0.,0.,0.,0.,0.,0.,0.,0.,0.,0.,0.,0.,0.,0.,0.,0.,0.,0.,0.,0.,0.,0.,0.,0.,0.,0.,0.,0.,0.,0.,0.,0.,0.,0.,0.,0.,0.,0.,0.,0.252065,0.,0.,0.,0.,0.,0.,0.285477,0.,0.,0.,0.,0.,0.,0.,0.,0.,0.,0.,0.,0.,0.,0.249918,0.,0.,0.,0.249918,0.,0.,0.,0.,0.|,0.,0.|0.,0.,0.240811,0.,0.,0.364183,0.,0.,0.,0.,0.,0.,0.,0.,0.,0.,0.,0.,0.,0.,0.,0.,0.,0.,0.,0.,0.,0.,0.,0.,0.,0.,0.,0.,0.,0.,0.,0.,0.,0.,0.,0.,0.,0.,0.,0.,0.,0.,0.,0.,0.,0.,0.,0.,0.,0.,0.,0.112594,0.,0.,0.319585,0.,0.,0.,0.,0.,0.,0.,0.,0.,0.,0.,0.,0.326483,0.,0.,0.,0.442908,0.,0.,0.,0.442908,0.068581,0.,0.,0.,0.
T|0.,0.,0.,0.,0.,0.,0.,0.,0.,0.,0.,0.,1.240441,0.,0.,1.217264,0.,0.,0.,0.,0.,0.,0.,0.,0.,0.,0.,0.,0.,0.,0.,0.,0.,0.,0.,0.,0.,0.,1.418785,0.,0.,0.,1.80725,1.559934,0.,0.,0.,0.|0.,0.,0.873955,0.,0.,0.,0.763814,1.218363,0.,0.,1.204078,0.,0.,1.101125,0.,0.,0.,0.,0.,0.,0.,0.,0.,0.,0.,0.,0.,0.,0.,0.,0.,0.,0.,0.,0.,0.,0.,0.,0.,0.,0.,0.,0.,0.,0.,0.,0.,0.|0.,1.174029,0.,0.,1.664118,1.255063,0.,1.287406,1.396389,1.19186,0.,0.,1.216193,1.107166,0.,0.,0.,0.,0.,0.,0.,0.,0.,0.,0.,0.,0.,0.,0.,0.,0.,0.,0.,0.,0.,0.,0.,0.,0.,0.,0.,0.,0.,0.,0.,0.,0.,0.,0.|0.,0.,0.,0.,0.,0.,0.,0.,0.,0.,0.,0.,0.171332,0.,0.,0.093636,0.,0.,0.,0.,0.,0.,0.,0.,0.,0.,0.,0.,0.,0.,0.,0.,0.,0.,0.,0.,0.,0.,0.205953,0.,0.,0.,0.229346,0.146491,0.,0.,0.,0.|0.,0.,0.169936,0.,0.,0.,0.043647,0.346951,0.,0.,0.359228,0.,0.,0.192504,0.,0.,0.,0.,0.,0.,0.,0.,0.,0.,0.,0.,0.,0.,0.,0.,0.,0.,0.,0.,0.,0.,0.,0.,0.,0.,0.,0.,0.,0.,0.,0.,0.,0.|0.,0.207901,0.,0.,0.323578,0.430307,0.,0.149505,0.239381,0.449908,0.,0.,0.310805,0.110105,0.,0.,0.,0.,0.,0.,0.,0.,0.,0.,0.,0.,0.,0.,0.,0.,0.,0.,0.,0.,0.,0.,0.,0.,0.,0.,0.,0.,0.,0.,0.,0.,0.,0.,0.
W|2.004858,0.,0.,0.,0.,0.,0.,0.,0.,0.,0.,0.,0.,0.,0.,1.299021|0.,0.,0.,1.690445,0.,0.,0.,0.,0.,0.,0.,0.,0.,0.,0.,1.604532,0.,1.735134,0.,1.730449,0.,0.,0.,0.,1.851984,0.,0.,0.,0.,0.|0.,0.,1.055373,0.,0.,0.,0.,0.,0.,0.,0.,0.,0.,1.251927,0.,0.,0.,0.,0.,0.,0.,0.,0.,0.|0.897202,0.,0.,0.,0.,0.,0.,0.,0.,0.,0.,0.,0.,0.,0.,0.398822|0.,0.,0.,0.849892,0.,0.,0.,0.,0.,0.,0.,0.,0.,0.,0.,0.397818,0.,0.234105,0.,0.662725,0.,0.,0.,0.,0.925992,0.,0.,0.,0.,0.|0.,0.,0.268216,0.,0.,0.,0.,0.,0.,0.,0.,0.,0.,0.281588,0.,0.,0.,0.,0.,0.,0.,0.,0.,0.
Y|0.,0.,0.,0.,0.,0.,0.,0.,0.,0.,0.,0.,0.,0.,0.,0.,0.,0.,0.,0.,0.,0.,0.,0.,0.,0.,0.,0.,0.,0.,0.,0.,0.,0.,0.,0.,0.,0.,0.,0.,0.,0.,0.,0.,0.,0.,0.,0.,0.,0.,0.,0.,0.,2.010706,0.,0.,2.006541,0.,0.,0.,0.,0.|1.655313,0.,0.,0.,0.,0.,0.,0.,0.,0.,0.,0.,0.,0.,1.232111,0.,0.,0.,0.,1.317398,0.,0.,1.640054,0.,0.,0.,0.,0.,0.,0.,0.,0.,0.,0.,0.,0.,0.,0.,0.,0.,0.,0.,0.,0.,0.,0.,0.,0.,0.,0.,0.,0.,0.,0.,0.,0.,0.,1.284234,0.,0.,0.,0.,0.,0.,0.,0.,0.,0.,0.,0.,0.,0.,0.,0.,0.,1.220978,0.,0.,0.,0.,0.,0.,0.,0.,0.,0.,0.,0.,1.122166,0.944386,0.,0.,1.755232,0.,0.,0.,1.11582,0.,1.490239,0.,1.536432|0.,0.,0.,0.,0.,1.239598,0.,0.,0.,1.011994,1.265694,0.,0.,0.,0.,0.,1.479215,0.,0.,0.,1.477286,0.,0.,0.,0.,0.,0.,0.,0.,0.,0.,0.,0.,0.,0.,0.,0.,0.,0.,0.,0.,0.,0.,0.,0.,0.,0.,0.,0.,0.,0.,0.,0.,0.,0.,1.216302,1.525638,0.,0.,0.,0.,0.,0.,0.,0.,0.,0.,0.,0.,0.,0.,0.,0.,0.,0.,0.,0.,0.,0.,0.,0.833913,0.,0.,0.,0.,0.,0.,0.,1.285774,1.081106|0.,0.,0.,0.,0.,0.,0.,0.,0.,0.,0.,0.,0.,0.,0.,0.,0.,0.,0.,0.,0.,0.,0.,0.,0.,0.,0.,0.,0.,0.,0.,0.,0.,0.,0.,0.,0.,0.,0.,0.,0.,0.,0.,0.,0.,0.,0.,0.,0.,0.,0.,0.,0.,0.193926,0.,0.,0.11204,0.,0.,0.,0.,0.|0.365362,0.,0.,0.,0.,0.,0.,0.,0.,0.,0.,0.,0.,0.,0.172323,0.,0.,0.,0.,0.148439,0.,0.,0.124246,0.,0.,0.,0.,0.,0.,0.,0.,0.,0.,0.,0.,0.,0.,0.,0.,0.,0.,0.,0.,0.,0.,0.,0.,0.,0.,0.,0.,0.,0.,0.,0.,0.,0.,0.079437,0.,0.,0.,0.,0.,0.,0.,0.,0.,0.,0.,0.,0.,0.,0.,0.,0.,0.137314,0.,0.,0.,0.,0.,0.,0.,0.,0.,0.,0.,0.,0.099685,0.038351,0.,0.,0.249475,0.,0.,0.,0.128748,0.,0.364425,0.,0.853573|0.,0.,0.,0.,0.,0.369825,0.,0.,0.,0.106153,0.230126,0.,0.,0.,0.,0.,0.145838,0.,0.,0.,0.07461,0.,0.,0.,0.,0.,0.,0.,0.,0.,0.,0.,0.,0.,0.,0.,0.,0.,0.,0.,0.,0.,0.,0.,0.,0.,0.,0.,0.,0.,0.,0.,0.,0.,0.,0.137931,0.251652,0.,0.,0.,0.,0.,0.,0.,0.,0.,0.,0.,0.,0.,0.,0.,0.,0.,0.,0.,0.,0.,0.,0.,0.038098,0.,0.,0.,0.,0.,0.,0.,0.241434,0.360369
V|0.,0.,0.,0.,0.,0.989154,0.,0.,0.,0.,0.,0.,0.,0.,0.,0.,0.,0.,0.,1.530555,0.,0.,0.,0.,0.,0.,0.,0.,0.,0.,0.,0.,0.,0.,0.,0.,0.,0.,0.,0.,0.,0.,0.,0.,0.,0.,0.,0.,0.,0.,0.,0.,0.,0.,0.,0.,0.,1.534762,0.,0.,0.,0.,0.,0.,0.,0.,0.,0.,1.137542,0.,1.137539,0.|0.,0.,1.518141,0.,0.,0.,0.,0.,0.,0.,0.,0.,0.,0.,0.,0.,0.,0.,0.,0.,0.,1.275402,0.,0.,1.603224,1.025703,0.,0.,0.,0.,0.,0.,0.,0.,0.,0.,0.,0.,0.,0.,0.,0.,0.,0.,0.,0.,0.,0.,0.,0.,0.,0.,0.,0.,0.,0.,1.168402,0.,0.,0.,0.,0.,0.,0.,0.,0.,0.,0.,0.,0.,0.,0.,0.,0.,0.,0.,0.,0.,0.,0.,0.,0.,0.,0.,0.,0.,1.384381,0.,0.,0.,0.,0.,0.,0.,1.294636,1.133717,0.,0.,0.,0.,0.,0.,0.,0.,0.,0.,0.,0.,0.|,|0.,0.,0.,0.,0.,0.044962,0.,0.,0.,0.,0.,0.,0.,0.,0.,0.,0.,0.,0.,0.460237,0.,0.,0.,0.,0.,0.,0.,0.,0.,0.,0.,0.,0.,0.,0.,0.,0.,0.,0.,0.,0.,0.,0.,0.,0.,0.,0.,0.,0.,0.,0.,0.,0.,0.,0.,0.,0.,0.358589,0.,0.,0.,0.,0.,0.,0.,0.,0.,0.,0.078753,0.,0.078753,0.|0.,0.,0.779586,0.,0.,0.,0.,0.,0.,0.,0.,0.,0.,0.,0.,0.,0.,0.,0.,0.,0.,0.588647,0.,0.,1.068816,0.136282,0.,0.,0.,0.,0.,0.,0.,0.,0.,0.,0.,0.,0.,0.,0.,0.,0.,0.,0.,0.,0.,0.,0.,0.,0.,0.,0.,0.,0.,0.,0.21328,0.,0.,0.,0.,0.,0.,0.,0.,0.,0.,0.,0.,0.,0.,0.,0.,0.,0.,0.,0.,0.,0.,0.,0.,0.,0.,0.,0.,0.,0.242442,0.,0.,0.,0.,0.,0.,0.,0.199175,0.566859,0.,0.,0.,0.,0.,0.,0.,0.,0.,0.,0.,0.,0.|,
```
