## Supplementary Data 3 for "Pharmacological proximities in the GPCR family discovered using contact-informed amino-acid and binding pocket similarities": c702.bsv

```
res|B|C|P|wB|wC|wP
A|0.,0.,1.546782,0.,0.,0.,0.,0.,1.681713,0.,0.,2.00365,0.,0.,0.,0.,0.,0.,0.,0.,0.,0.,1.557484,0.,0.,0.,0.,0.,0.,0.,0.,0.,0.,0.,0.,0.,0.,0.,0.,0.,1.485135,1.564695,0.,0.,0.,0.,0.,0.,0.,0.,0.,1.267473,0.,0.,0.,1.267473,0.,0.,0.,0.,0.,0.,0.,1.430634,0.,0.,0.,0.,0.,0.,0.,0.,0.,0.,0.,0.,0.,0.,0.,0.,0.,0.,0.,0.,0.,0.,0.,0.,0.,0.,0.,0.,0.,0.,0.,0.,0.,0.,0.,0.,0.,0.,0.,0.,0.,1.581581,1.653484,0.,0.,0.,0.,0.,0.,0.,0.,0.,1.687535,1.39645,0.,0.,1.723387,0.,0.,0.85002,0.,1.079743,0.,0.,0.,0.,0.,0.,0.,0.965202,0.,0.,0.,0.,0.,0.,0.994305,0.,0.,0.,0.,0.,0.,0.,0.,0.,0.,1.480813,0.,0.,0.,0.,0.,0.,0.,0.,0.,0.,0.,0.,0.,0.,0.,0.,0.,1.689768,0.,0.,0.,0.,0.,0.,1.139207,1.366527,1.773906,0.,1.520817,0.,0.,0.,0.,0.,0.,0.,0.,1.405144,0.,0.,0.,1.405144,0.,0.,0.,0.,0.,0.,0.,0.,0.,0.,0.,0.,1.497122,0.,0.,0.,0.,0.,0.,0.,0.,0.,1.788685,0.,0.,0.,0.,0.,0.,1.597941,0.,0.,0.,0.,0.,0.,0.,0.,0.,0.,0.,0.,0.,0.,0.,0.,0.,0.,0.,0.,0.,0.,0.,0.,0.,0.,0.,0.,0.,0.,0.,0.,0.,1.546782,0.,0.,0.,0.,0.,1.681713,0.,0.,2.00365,0.,0.,0.,0.,0.,0.,0.,0.,0.,0.,1.557484,0.,0.,0.,0.,0.,0.,0.,0.,0.,0.,0.,0.,0.,0.,0.,0.,0.,1.485135,1.564695,0.,0.,0.,0.,0.,0.,0.,0.,0.,1.267473,0.,0.,0.,1.267473,0.,0.,0.,0.,0.,0.,0.,1.430634,0.,0.,0.,0.,0.,0.,0.,0.,0.,0.,0.,0.,0.,0.,0.,0.,0.,0.,0.,0.,0.,0.,0.,0.,0.,0.,0.,0.,0.,0.,0.,0.,0.,0.,0.,0.,0.,0.,0.,0.,0.,1.581581,1.653484,0.,0.,0.,0.,0.,0.,0.,0.,0.,1.687535,1.39645,0.,0.,1.723387,0.,0.,0.85002,0.,1.079743,0.,0.,0.,0.,0.,0.,0.,0.965202,0.,0.,0.,0.,0.,0.,0.994305,0.,0.,0.,0.,0.,0.,0.,0.,0.,0.,1.480813,0.,0.,0.,0.,0.,0.,0.,0.,0.,0.,0.,0.,0.,0.,0.,0.,0.,1.689768,0.,0.,0.,0.,0.,0.,1.139207,1.366527,1.773906,0.,1.520817,0.,0.,0.,0.,0.,0.,0.,0.,1.405144,0.,0.,0.,1.405144,0.,0.,0.,0.,0.,0.,0.,0.,0.,0.,0.,0.,1.497122,0.,0.,0.,0.,0.,0.,0.,0.,0.,1.788685,0.,0.,0.,0.,0.,0.,1.597941,0.,0.,0.,0.,0.,0.,0.,0.,0.,0.,0.,0.,0.,0.,0.,0.,0.,0.,0.,0.,0.,0.,0.,0.,0.,0.,0.,0.,0.,0.,0.,0.,0.,0.,0.,0.,0.,1.681713,0.,0.,0.,0.,1.557484,0.,0.,0.,0.,0.,0.,0.,0.,0.,0.,0.,0.,0.,0.,0.,0.,0.,0.,0.,0.,0.,0.,0.,0.,0.,0.,0.,0.,0.,0.,0.,0.,0.,0.,0.,1.687535,1.39645,0.,0.,1.723387,0.,0.85002,0.,1.079743,0.,0.,0.,0.,0.,0.,0.,0.965202,0.,0.,0.,0.,0.,0.,0.994305,0.,0.,0.,0.,0.,0.,0.,0.,1.689768,0.,1.139207,0.,0.,0.,0.,1.405144,0.,0.,0.,0.,0.,0.,0.,0.,1.497122,0.,0.,0.,0.,1.788685,0.,0.,0.,0.,0.,0.,0.,0.,0.,0.,0.,0.,0.,0.,0.,0.,0.,0.,0.,0.,0.,0.|0.,0.,0.,0.,0.,1.038787,0.,0.,0.,1.502247,0.,0.,0.,0.,0.,1.352133,0.,0.,0.,0.,0.,0.,0.,0.,0.,0.,0.,0.,0.,0.,0.,0.,0.,0.,0.,0.,0.,0.,0.,0.,0.,0.,1.25133,1.07513,0.,0.,1.194251,0.,0.,0.,0.,0.,0.,0.,0.,0.,0.,0.,0.,0.,0.,0.,0.,0.,0.,0.,0.,0.,0.,0.,0.,0.,0.,0.,0.,0.,0.,0.,0.,0.,0.,0.,0.,0.,0.,0.,0.,0.,0.,0.,0.,0.,0.,0.,0.,0.,0.,0.,0.,0.,0.,0.,0.,0.,0.,0.,0.,0.,0.,0.,0.,0.,0.,0.,0.,1.238333,1.641356,0.,0.,0.,0.,1.142702,0.,0.,1.2435,0.,0.,0.,1.064958,0.,0.,0.,0.,0.,1.291761,1.393165,0.,0.,0.,0.,0.,0.,0.,0.,0.,0.,0.,0.,1.30214,0.,1.059385,0.,1.163572,0.,0.,0.,0.,0.,0.,0.,0.,1.339225,0.,1.046786,1.003285,0.,0.,0.,0.,1.317512,0.,0.,0.,0.,0.,0.,0.,0.,0.,1.086249,0.,0.,1.161484,0.,1.198491,0.,0.,0.,0.,0.,0.,0.887295,0.,0.,0.,1.161394,0.,0.,0.,1.156063,0.,0.,0.,0.,0.859374,0.,0.,0.,0.,0.,0.,0.,0.,0.,0.,0.,0.,0.,0.,0.,0.,0.,0.,0.,0.,0.,1.533752,0.,1.187066,0.,0.88097,0.,0.82298,0.,0.,0.,0.,0.,0.,0.,0.,0.,0.,0.,0.,0.,0.,0.,0.,0.,0.,0.,0.,0.,0.,0.,0.,0.929524,0.,0.,0.,0.,0.,0.,0.,0.,0.,0.,1.038787,0.,0.,0.,1.502247,0.,0.,0.,0.,0.,1.352133,0.,0.,0.,0.,0.,0.,0.,0.,0.,0.,0.,0.,0.,0.,0.,0.,0.,0.,0.,0.,0.,0.,0.,0.,0.,0.,1.25133,1.07513,0.,0.,1.194251,0.,0.,0.,0.,0.,0.,0.,0.,0.,0.,0.,0.,0.,0.,0.,0.,0.,0.,0.,0.,0.,0.,0.,0.,0.,0.,0.,0.,0.,0.,0.,0.,0.,0.,0.,0.,0.,0.,0.,0.,0.,0.,0.,0.,0.,0.,0.,0.,0.,0.,0.,0.,0.,0.,0.,0.,0.,0.,0.,0.,0.,0.,0.,0.,0.,0.,0.,0.,1.238333,1.641356,0.,0.,0.,0.,1.142702,0.,0.,1.2435,0.,0.,0.,1.064958,0.,0.,0.,0.,0.,1.291761,1.393165,0.,0.,0.,0.,0.,0.,0.,0.,0.,0.,0.,0.,1.30214,0.,1.059385,0.,1.163572,0.,0.,0.,0.,0.,0.,0.,0.,1.339225,0.,1.046786,1.003285,0.,0.,0.,0.,1.317512,0.,0.,0.,0.,0.,0.,0.,0.,0.,1.086249,0.,0.,1.161484,0.,1.198491,0.,0.,0.,0.,0.,0.,0.887295,0.,0.,0.,1.161394,0.,0.,0.,1.156063,0.,0.,0.,0.,0.859374,0.,0.,0.,0.,0.,0.,0.,0.,0.,0.,0.,0.,0.,0.,0.,0.,0.,0.,0.,0.,0.,1.533752,0.,1.187066,0.,0.88097,0.,0.82298,0.,0.,0.,0.,0.,0.,0.,0.,0.,0.,0.,0.,0.,0.,0.,0.,0.,0.,0.,0.,0.,0.,0.,0.,0.929524,0.,0.,0.,0.,0.,0.,0.,0.,0.,0.,0.,0.,1.502247,0.,0.,0.,0.,0.,0.,0.,0.,0.,0.,0.,0.,0.,0.,0.,0.,0.,0.,0.,0.,0.,0.,0.,0.,0.,0.,0.,0.,1.238333,0.,0.,0.,0.,1.142702,0.,0.,1.2435,0.,0.,1.064958,0.,0.,0.,0.,0.,1.393165,0.,0.,0.,0.,0.,0.,0.,0.,0.,0.,0.,0.,0.,1.046786,0.,0.,0.,1.086249,0.,0.,0.,0.,0.,0.,0.,0.,0.,1.156063,0.,0.,0.,0.,0.,0.,0.,0.,0.,0.,0.,0.,0.,0.,0.,0.,0.,0.88097,0.,0.,0.,0.,0.,0.,0.,0.,0.,0.,0.,0.,0.,0.929524,0.,0.,0.,0.,0.|0.,0.,0.,0.,0.,0.,0.,0.,0.,0.,0.|0.,0.,0.773391,0.,0.,0.,0.,0.,1.3181,0.,0.,1.40797,0.,0.,0.,0.,0.,0.,0.,0.,0.,0.,0.389371,0.,0.,0.,0.,0.,0.,0.,0.,0.,0.,0.,0.,0.,0.,0.,0.,0.,0.924706,0.43164,0.,0.,0.,0.,0.,0.,0.,0.,0.,0.039335,0.,0.,0.,0.039335,0.,0.,0.,0.,0.,0.,0.,0.689067,0.,0.,0.,0.,0.,0.,0.,0.,0.,0.,0.,0.,0.,0.,0.,0.,0.,0.,0.,0.,0.,0.,0.,0.,0.,0.,0.,0.,0.,0.,0.,0.,0.,0.,0.,0.,0.,0.,0.,0.,0.,0.491174,0.144199,0.,0.,0.,0.,0.,0.,0.,0.,0.,0.270006,0.195503,0.,0.,0.292651,0.,0.,0.05247,0.,0.084355,0.,0.,0.,0.,0.,0.,0.,0.034066,0.,0.,0.,0.,0.,0.,0.068788,0.,0.,0.,0.,0.,0.,0.,0.,0.,0.,0.634634,0.,0.,0.,0.,0.,0.,0.,0.,0.,0.,0.,0.,0.,0.,0.,0.,0.,0.185581,0.,0.,0.,0.,0.,0.,0.300624,0.337958,1.354272,0.,0.212637,0.,0.,0.,0.,0.,0.,0.,0.,0.374467,0.,0.,0.,0.374467,0.,0.,0.,0.,0.,0.,0.,0.,0.,0.,0.,0.,0.618709,0.,0.,0.,0.,0.,0.,0.,0.,0.,0.399909,0.,0.,0.,0.,0.,0.,0.353391,0.,0.,0.,0.,0.,0.,0.,0.,0.,0.,0.,0.,0.,0.,0.,0.,0.,0.,0.,0.,0.,0.,0.,0.,0.,0.,0.,0.,0.,0.,0.,0.,0.,0.773391,0.,0.,0.,0.,0.,1.3181,0.,0.,1.40797,0.,0.,0.,0.,0.,0.,0.,0.,0.,0.,0.389371,0.,0.,0.,0.,0.,0.,0.,0.,0.,0.,0.,0.,0.,0.,0.,0.,0.,0.924706,0.43164,0.,0.,0.,0.,0.,0.,0.,0.,0.,0.039335,0.,0.,0.,0.039335,0.,0.,0.,0.,0.,0.,0.,0.689067,0.,0.,0.,0.,0.,0.,0.,0.,0.,0.,0.,0.,0.,0.,0.,0.,0.,0.,0.,0.,0.,0.,0.,0.,0.,0.,0.,0.,0.,0.,0.,0.,0.,0.,0.,0.,0.,0.,0.,0.,0.,0.491174,0.144199,0.,0.,0.,0.,0.,0.,0.,0.,0.,0.270006,0.195503,0.,0.,0.292651,0.,0.,0.05247,0.,0.084355,0.,0.,0.,0.,0.,0.,0.,0.034066,0.,0.,0.,0.,0.,0.,0.068788,0.,0.,0.,0.,0.,0.,0.,0.,0.,0.,0.634634,0.,0.,0.,0.,0.,0.,0.,0.,0.,0.,0.,0.,0.,0.,0.,0.,0.,0.185581,0.,0.,0.,0.,0.,0.,0.300624,0.337958,1.354272,0.,0.212637,0.,0.,0.,0.,0.,0.,0.,0.,0.374467,0.,0.,0.,0.374467,0.,0.,0.,0.,0.,0.,0.,0.,0.,0.,0.,0.,0.618709,0.,0.,0.,0.,0.,0.,0.,0.,0.,0.399909,0.,0.,0.,0.,0.,0.,0.353391,0.,0.,0.,0.,0.,0.,0.,0.,0.,0.,0.,0.,0.,0.,0.,0.,0.,0.,0.,0.,0.,0.,0.,0.,0.,0.,0.,0.,0.,0.,0.,0.,0.,0.,0.,0.,0.,1.3181,0.,0.,0.,0.,0.389371,0.,0.,0.,0.,0.,0.,0.,0.,0.,0.,0.,0.,0.,0.,0.,0.,0.,0.,0.,0.,0.,0.,0.,0.,0.,0.,0.,0.,0.,0.,0.,0.,0.,0.,0.,0.270006,0.195503,0.,0.,0.292651,0.,0.05247,0.,0.084355,0.,0.,0.,0.,0.,0.,0.,0.034066,0.,0.,0.,0.,0.,0.,0.068788,0.,0.,0.,0.,0.,0.,0.,0.,0.185581,0.,0.300624,0.,0.,0.,0.,0.374467,0.,0.,0.,0.,0.,0.,0.,0.,0.618709,0.,0.,0.,0.,0.399909,0.,0.,0.,0.,0.,0.,0.,0.,0.,0.,0.,0.,0.,0.,0.,0.,0.,0.,0.,0.,0.,0.|0.,0.,0.,0.,0.,0.389545,0.,0.,0.,0.757655,0.,0.,0.,0.,0.,0.950148,0.,0.,0.,0.,0.,0.,0.,0.,0.,0.,0.,0.,0.,0.,0.,0.,0.,0.,0.,0.,0.,0.,0.,0.,0.,0.,0.34209,0.425995,0.,0.,0.267677,0.,0.,0.,0.,0.,0.,0.,0.,0.,0.,0.,0.,0.,0.,0.,0.,0.,0.,0.,0.,0.,0.,0.,0.,0.,0.,0.,0.,0.,0.,0.,0.,0.,0.,0.,0.,0.,0.,0.,0.,0.,0.,0.,0.,0.,0.,0.,0.,0.,0.,0.,0.,0.,0.,0.,0.,0.,0.,0.,0.,0.,0.,0.,0.,0.,0.,0.,0.,0.376884,0.830221,0.,0.,0.,0.,0.411373,0.,0.,0.175967,0.,0.,0.,0.131476,0.,0.,0.,0.,0.,0.075986,0.106536,0.,0.,0.,0.,0.,0.,0.,0.,0.,0.,0.,0.,0.18602,0.,0.416187,0.,0.187673,0.,0.,0.,0.,0.,0.,0.,0.,0.681787,0.,0.130848,0.103514,0.,0.,0.,0.,0.301146,0.,0.,0.,0.,0.,0.,0.,0.,0.,0.226302,0.,0.,0.499563,0.,0.196713,0.,0.,0.,0.,0.,0.,0.013512,0.,0.,0.,0.103169,0.,0.,0.,0.269748,0.,0.,0.,0.,0.079205,0.,0.,0.,0.,0.,0.,0.,0.,0.,0.,0.,0.,0.,0.,0.,0.,0.,0.,0.,0.,0.,0.642715,0.,0.262524,0.,0.155465,0.,0.121026,0.,0.,0.,0.,0.,0.,0.,0.,0.,0.,0.,0.,0.,0.,0.,0.,0.,0.,0.,0.,0.,0.,0.,0.,0.11696,0.,0.,0.,0.,0.,0.,0.,0.,0.,0.,0.389545,0.,0.,0.,0.757655,0.,0.,0.,0.,0.,0.950148,0.,0.,0.,0.,0.,0.,0.,0.,0.,0.,0.,0.,0.,0.,0.,0.,0.,0.,0.,0.,0.,0.,0.,0.,0.,0.,0.34209,0.425995,0.,0.,0.267677,0.,0.,0.,0.,0.,0.,0.,0.,0.,0.,0.,0.,0.,0.,0.,0.,0.,0.,0.,0.,0.,0.,0.,0.,0.,0.,0.,0.,0.,0.,0.,0.,0.,0.,0.,0.,0.,0.,0.,0.,0.,0.,0.,0.,0.,0.,0.,0.,0.,0.,0.,0.,0.,0.,0.,0.,0.,0.,0.,0.,0.,0.,0.,0.,0.,0.,0.,0.,0.376884,0.830221,0.,0.,0.,0.,0.411373,0.,0.,0.175967,0.,0.,0.,0.131476,0.,0.,0.,0.,0.,0.075986,0.106536,0.,0.,0.,0.,0.,0.,0.,0.,0.,0.,0.,0.,0.18602,0.,0.416187,0.,0.187673,0.,0.,0.,0.,0.,0.,0.,0.,0.681787,0.,0.130848,0.103514,0.,0.,0.,0.,0.301146,0.,0.,0.,0.,0.,0.,0.,0.,0.,0.226302,0.,0.,0.499563,0.,0.196713,0.,0.,0.,0.,0.,0.,0.013512,0.,0.,0.,0.103169,0.,0.,0.,0.269748,0.,0.,0.,0.,0.079205,0.,0.,0.,0.,0.,0.,0.,0.,0.,0.,0.,0.,0.,0.,0.,0.,0.,0.,0.,0.,0.,0.642715,0.,0.262524,0.,0.155465,0.,0.121026,0.,0.,0.,0.,0.,0.,0.,0.,0.,0.,0.,0.,0.,0.,0.,0.,0.,0.,0.,0.,0.,0.,0.,0.,0.11696,0.,0.,0.,0.,0.,0.,0.,0.,0.,0.,0.,0.,0.757655,0.,0.,0.,0.,0.,0.,0.,0.,0.,0.,0.,0.,0.,0.,0.,0.,0.,0.,0.,0.,0.,0.,0.,0.,0.,0.,0.,0.,0.376884,0.,0.,0.,0.,0.411373,0.,0.,0.175967,0.,0.,0.131476,0.,0.,0.,0.,0.,0.106536,0.,0.,0.,0.,0.,0.,0.,0.,0.,0.,0.,0.,0.,0.130848,0.,0.,0.,0.226302,0.,0.,0.,0.,0.,0.,0.,0.,0.,0.269748,0.,0.,0.,0.,0.,0.,0.,0.,0.,0.,0.,0.,0.,0.,0.,0.,0.,0.155465,0.,0.,0.,0.,0.,0.,0.,0.,0.,0.,0.,0.,0.,0.11696,0.,0.,0.,0.,0.|0.,0.,0.,0.,0.,0.,0.,0.,0.,0.,0.
R|0.,0.,0.,0.,1.085709,0.,0.,0.,0.,0.,0.,0.,0.,0.,0.,0.,0.,0.,0.,0.,0.,0.,0.,0.,0.,0.,0.,1.015897,0.,0.,0.,1.983152,0.,1.306598,0.,0.,0.,0.,0.,0.,0.,0.,0.,0.,0.,0.,0.,0.,0.,0.,0.,0.,0.,0.,0.,0.,0.,0.,0.,0.,0.,0.,0.,0.,0.,0.,0.,0.,0.,0.,0.,0.,0.,0.,0.,0.,0.97542,0.,0.,0.,0.,0.,0.,0.,1.245884,0.,0.,0.,0.,0.681931,0.,0.,0.,0.,0.,0.,1.085709,0.,0.,0.,0.,0.,0.,0.,0.,0.,0.,0.,0.,0.,0.,0.,0.,0.,0.,0.,0.,0.,0.,1.015897,0.,0.,0.,1.983152,0.,1.306598,0.,0.,0.,0.,0.,0.,0.,0.,0.,0.,0.,0.,0.,0.,0.,0.,0.,0.,0.,0.,0.,0.,0.,0.,0.,0.,0.,0.,0.,0.,0.,0.,0.,0.,0.,0.,0.,0.,0.,0.,0.,0.,0.97542,0.,0.,0.,0.,0.,0.,0.,1.245884,0.,0.,0.,0.,0.681931,0.,0.,0.,0.,0.,0.,1.085709,0.,0.,1.306598,0.,0.,0.,0.,0.,0.,0.,0.,0.,0.,0.,0.,0.,0.,0.,0.,0.,0.,0.97542,0.,0.,0.,0.,0.,0.,0.,0.,0.|0.,0.,0.,0.,0.,1.333615,0.,1.921319,0.,0.,1.314976,0.,0.,0.,0.,0.,0.,0.,0.,0.,0.,0.,0.,0.,0.,0.,0.,0.,0.,0.,0.,0.,0.,0.,0.,0.,0.,0.,0.,0.,0.,0.,0.,0.,1.668088,0.,0.,1.298434,0.,0.,0.,0.,0.,0.,1.360227,0.,0.,0.,0.,0.,1.197231,0.,0.,0.,0.,0.,0.,0.,0.,0.,0.,0.,0.,0.,0.,0.,0.,0.,0.,0.,0.,0.,0.,0.,0.,0.,0.,0.,0.,0.,0.,0.,0.,0.,0.,0.,0.,0.,0.,0.,1.516582,0.,0.,0.,0.930178,0.,1.391489,0.,0.761172,0.,0.,0.,0.,0.,0.,0.,0.,0.,0.,0.,0.994461,1.174537,0.,0.,0.,0.,0.,0.,0.,0.,0.,0.,0.,0.,0.,0.,0.,0.,1.057735,0.,0.,0.,0.,0.,0.,0.,0.,0.,0.,1.333615,0.,1.921319,0.,0.,1.314976,0.,0.,0.,0.,0.,0.,0.,0.,0.,0.,0.,0.,0.,0.,0.,0.,0.,0.,0.,0.,0.,0.,0.,0.,0.,0.,0.,0.,0.,0.,0.,0.,0.,1.668088,0.,0.,1.298434,0.,0.,0.,0.,0.,0.,1.360227,0.,0.,0.,0.,0.,1.197231,0.,0.,0.,0.,0.,0.,0.,0.,0.,0.,0.,0.,0.,0.,0.,0.,0.,0.,0.,0.,0.,0.,0.,0.,0.,0.,0.,0.,0.,0.,0.,0.,0.,0.,0.,0.,0.,0.,0.,1.516582,0.,0.,0.,0.930178,0.,1.391489,0.,0.761172,0.,0.,0.,0.,0.,0.,0.,0.,0.,0.,0.,0.994461,1.174537,0.,0.,0.,0.,0.,0.,0.,0.,0.,0.,0.,0.,0.,0.,0.,0.,1.057735,0.,0.,0.,0.,0.,0.,0.,1.333615,1.921319,0.,0.,1.298434,0.,0.,0.,0.,0.,0.,0.,0.,0.,0.,0.,0.,0.,0.,0.,0.,0.,0.,0.,0.,0.,0.,0.,0.,0.,0.,0.,1.391489,0.,0.761172,0.,0.,0.,0.,0.,0.,0.,0.,0.,0.,0.994461,1.174537,0.,0.,0.,0.,0.,0.,0.,0.,0.,0.,0.,0.,0.|0.,0.,1.632674,0.,0.,2.345229,0.,0.,0.,1.822915,0.,0.,2.17839,1.834151,0.,1.936433,0.,0.,0.,1.445495,0.,0.,0.,0.,0.,1.434989,0.,0.,2.024746,0.,0.,0.,0.,0.,0.,0.,0.,0.,0.,0.,0.,0.,0.,0.,0.,0.,0.,0.,0.,0.,0.,1.59708,0.,0.,0.,0.,0.,0.,1.499551,0.,1.183581,0.,0.,2.054086,0.,0.,0.,0.,0.,0.,0.,0.,0.,0.,1.903712,1.924799,0.,0.,0.,0.,0.,0.,1.83644,0.,0.,0.,1.519749,0.,0.,0.,0.,0.,0.,0.,0.,0.,0.,1.765765,1.507802,0.,0.,0.,0.,0.,0.,0.,1.762207,0.,0.,0.,0.,0.,0.,0.,0.,0.,0.,0.,0.,0.,0.,0.,1.078674,0.,0.,0.,0.,0.,1.685508,0.,0.,0.,0.,0.,0.,1.729964,0.,1.625301,0.,1.771183,0.,0.,0.,0.,0.,0.,0.,0.,0.,0.,0.,0.,0.,0.,0.,0.,0.,0.,0.83684,0.,0.,1.012745,0.,0.,0.,0.,0.,0.,0.,0.,1.396808,0.,0.,0.,0.,1.242836,1.932081,0.,0.,0.,0.,0.,0.,0.,0.,0.,0.,0.,0.,0.,0.,0.,0.,0.,0.,0.,0.,0.,0.,0.,0.,0.,0.,0.,0.,0.,0.,1.632674,0.,0.,2.345229,0.,0.,0.,1.822915,0.,0.,2.17839,1.834151,0.,1.936433,0.,0.,0.,1.445495,0.,0.,0.,0.,0.,1.434989,0.,0.,2.024746,0.,0.,0.,0.,0.,0.,0.,0.,0.,0.,0.,0.,0.,0.,0.,0.,0.,0.,0.,0.,0.,0.,1.59708,0.,0.,0.,0.,0.,0.,1.499551,0.,1.183581,0.,0.,2.054086,0.,0.,0.,0.,0.,0.,0.,0.,0.,0.,1.903712,1.924799,0.,0.,0.,0.,0.,0.,1.83644,0.,0.,0.,1.519749,0.,0.,0.,0.,0.,0.,0.,0.,0.,0.,1.765765,1.507802,0.,0.,0.,0.,0.,0.,0.,1.762207,0.,0.,0.,0.,0.,0.,0.,0.,0.,0.,0.,0.,0.,0.,0.,1.078674,0.,0.,0.,0.,0.,1.685508,0.,0.,0.,0.,0.,0.,1.729964,0.,1.625301,0.,1.771183,0.,0.,0.,0.,0.,0.,0.,0.,0.,0.,0.,0.,0.,0.,0.,0.,0.,0.,0.83684,0.,0.,1.012745,0.,0.,0.,0.,0.,0.,0.,0.,1.396808,0.,0.,0.,0.,1.242836,1.932081,0.,0.,0.,0.,0.,0.,0.,0.,0.,0.,0.,0.,0.,0.,0.,0.,0.,0.,0.,0.,0.,0.,0.,0.,0.,0.,0.,0.,0.,0.,2.345229,1.822915,0.,0.,0.,0.,0.,0.,0.,0.,0.,0.,2.054086,0.,0.,0.,0.,0.,0.,0.,0.,0.,0.,0.,0.,0.,0.,0.,0.,1.765765,1.507802,0.,0.,0.,0.,0.,0.,0.,0.,0.,0.,0.,0.,0.,0.,0.,0.,0.,1.078674,0.,0.,0.,0.,0.,1.685508,0.,1.685508,0.,0.,0.,0.,0.,1.771183,0.,0.,0.,0.,0.,0.83684,0.,0.,0.,0.,0.,0.,0.,1.396808,0.,0.,0.,0.,1.932081,0.,0.,0.,0.,0.,0.,0.,0.,0.,0.,0.,0.,0.,0.,0.,0.,0.|0.,0.,0.,0.,0.226189,0.,0.,0.,0.,0.,0.,0.,0.,0.,0.,0.,0.,0.,0.,0.,0.,0.,0.,0.,0.,0.,0.,0.125822,0.,0.,0.,0.603568,0.,0.335982,0.,0.,0.,0.,0.,0.,0.,0.,0.,0.,0.,0.,0.,0.,0.,0.,0.,0.,0.,0.,0.,0.,0.,0.,0.,0.,0.,0.,0.,0.,0.,0.,0.,0.,0.,0.,0.,0.,0.,0.,0.,0.,0.014915,0.,0.,0.,0.,0.,0.,0.,0.081608,0.,0.,0.,0.,0.15154,0.,0.,0.,0.,0.,0.,0.226189,0.,0.,0.,0.,0.,0.,0.,0.,0.,0.,0.,0.,0.,0.,0.,0.,0.,0.,0.,0.,0.,0.,0.125822,0.,0.,0.,0.603568,0.,0.335982,0.,0.,0.,0.,0.,0.,0.,0.,0.,0.,0.,0.,0.,0.,0.,0.,0.,0.,0.,0.,0.,0.,0.,0.,0.,0.,0.,0.,0.,0.,0.,0.,0.,0.,0.,0.,0.,0.,0.,0.,0.,0.,0.014915,0.,0.,0.,0.,0.,0.,0.,0.081608,0.,0.,0.,0.,0.15154,0.,0.,0.,0.,0.,0.,0.226189,0.,0.,0.335982,0.,0.,0.,0.,0.,0.,0.,0.,0.,0.,0.,0.,0.,0.,0.,0.,0.,0.,0.014915,0.,0.,0.,0.,0.,0.,0.,0.,0.|0.,0.,0.,0.,0.,0.31311,0.,0.48033,0.,0.,0.074083,0.,0.,0.,0.,0.,0.,0.,0.,0.,0.,0.,0.,0.,0.,0.,0.,0.,0.,0.,0.,0.,0.,0.,0.,0.,0.,0.,0.,0.,0.,0.,0.,0.,0.362628,0.,0.,0.220202,0.,0.,0.,0.,0.,0.,0.087634,0.,0.,0.,0.,0.,0.111171,0.,0.,0.,0.,0.,0.,0.,0.,0.,0.,0.,0.,0.,0.,0.,0.,0.,0.,0.,0.,0.,0.,0.,0.,0.,0.,0.,0.,0.,0.,0.,0.,0.,0.,0.,0.,0.,0.,0.,0.212605,0.,0.,0.,0.162888,0.,1.027561,0.,0.011639,0.,0.,0.,0.,0.,0.,0.,0.,0.,0.,0.,0.116995,0.172726,0.,0.,0.,0.,0.,0.,0.,0.,0.,0.,0.,0.,0.,0.,0.,0.,0.470104,0.,0.,0.,0.,0.,0.,0.,0.,0.,0.,0.31311,0.,0.48033,0.,0.,0.074083,0.,0.,0.,0.,0.,0.,0.,0.,0.,0.,0.,0.,0.,0.,0.,0.,0.,0.,0.,0.,0.,0.,0.,0.,0.,0.,0.,0.,0.,0.,0.,0.,0.,0.362628,0.,0.,0.220202,0.,0.,0.,0.,0.,0.,0.087634,0.,0.,0.,0.,0.,0.111171,0.,0.,0.,0.,0.,0.,0.,0.,0.,0.,0.,0.,0.,0.,0.,0.,0.,0.,0.,0.,0.,0.,0.,0.,0.,0.,0.,0.,0.,0.,0.,0.,0.,0.,0.,0.,0.,0.,0.,0.212605,0.,0.,0.,0.162888,0.,1.027561,0.,0.011639,0.,0.,0.,0.,0.,0.,0.,0.,0.,0.,0.,0.116995,0.172726,0.,0.,0.,0.,0.,0.,0.,0.,0.,0.,0.,0.,0.,0.,0.,0.,0.470104,0.,0.,0.,0.,0.,0.,0.,0.31311,0.48033,0.,0.,0.220202,0.,0.,0.,0.,0.,0.,0.,0.,0.,0.,0.,0.,0.,0.,0.,0.,0.,0.,0.,0.,0.,0.,0.,0.,0.,0.,0.,1.027561,0.,0.011639,0.,0.,0.,0.,0.,0.,0.,0.,0.,0.,0.116995,0.172726,0.,0.,0.,0.,0.,0.,0.,0.,0.,0.,0.,0.,0.|0.,0.,0.479598,0.,0.,0.754552,0.,0.,0.,0.379774,0.,0.,1.45226,1.222767,0.,1.01157,0.,0.,0.,0.162873,0.,0.,0.,0.,0.,0.057979,0.,0.,0.189365,0.,0.,0.,0.,0.,0.,0.,0.,0.,0.,0.,0.,0.,0.,0.,0.,0.,0.,0.,0.,0.,0.,0.104636,0.,0.,0.,0.,0.,0.,0.347722,0.,0.299841,0.,0.,0.528537,0.,0.,0.,0.,0.,0.,0.,0.,0.,0.,0.197304,0.10244,0.,0.,0.,0.,0.,0.,0.603402,0.,0.,0.,0.114865,0.,0.,0.,0.,0.,0.,0.,0.,0.,0.,0.163222,0.235594,0.,0.,0.,0.,0.,0.,0.,0.347101,0.,0.,0.,0.,0.,0.,0.,0.,0.,0.,0.,0.,0.,0.,0.,0.144565,0.,0.,0.,0.,0.,0.462689,0.,0.,0.,0.,0.,0.,0.158297,0.,0.272654,0.,0.77531,0.,0.,0.,0.,0.,0.,0.,0.,0.,0.,0.,0.,0.,0.,0.,0.,0.,0.,0.015355,0.,0.,0.065338,0.,0.,0.,0.,0.,0.,0.,0.,0.071024,0.,0.,0.,0.,0.146216,0.454607,0.,0.,0.,0.,0.,0.,0.,0.,0.,0.,0.,0.,0.,0.,0.,0.,0.,0.,0.,0.,0.,0.,0.,0.,0.,0.,0.,0.,0.,0.,0.479598,0.,0.,0.754552,0.,0.,0.,0.379774,0.,0.,1.45226,1.222767,0.,1.01157,0.,0.,0.,0.162873,0.,0.,0.,0.,0.,0.057979,0.,0.,0.189365,0.,0.,0.,0.,0.,0.,0.,0.,0.,0.,0.,0.,0.,0.,0.,0.,0.,0.,0.,0.,0.,0.,0.104636,0.,0.,0.,0.,0.,0.,0.347722,0.,0.299841,0.,0.,0.528537,0.,0.,0.,0.,0.,0.,0.,0.,0.,0.,0.197304,0.10244,0.,0.,0.,0.,0.,0.,0.603402,0.,0.,0.,0.114865,0.,0.,0.,0.,0.,0.,0.,0.,0.,0.,0.163222,0.235594,0.,0.,0.,0.,0.,0.,0.,0.347101,0.,0.,0.,0.,0.,0.,0.,0.,0.,0.,0.,0.,0.,0.,0.,0.144565,0.,0.,0.,0.,0.,0.462689,0.,0.,0.,0.,0.,0.,0.158297,0.,0.272654,0.,0.77531,0.,0.,0.,0.,0.,0.,0.,0.,0.,0.,0.,0.,0.,0.,0.,0.,0.,0.,0.015355,0.,0.,0.065338,0.,0.,0.,0.,0.,0.,0.,0.,0.071024,0.,0.,0.,0.,0.146216,0.454607,0.,0.,0.,0.,0.,0.,0.,0.,0.,0.,0.,0.,0.,0.,0.,0.,0.,0.,0.,0.,0.,0.,0.,0.,0.,0.,0.,0.,0.,0.,0.754552,0.379774,0.,0.,0.,0.,0.,0.,0.,0.,0.,0.,0.528537,0.,0.,0.,0.,0.,0.,0.,0.,0.,0.,0.,0.,0.,0.,0.,0.,0.163222,0.235594,0.,0.,0.,0.,0.,0.,0.,0.,0.,0.,0.,0.,0.,0.,0.,0.,0.,0.144565,0.,0.,0.,0.,0.,0.462689,0.,0.462689,0.,0.,0.,0.,0.,0.77531,0.,0.,0.,0.,0.,0.015355,0.,0.,0.,0.,0.,0.,0.,0.071024,0.,0.,0.,0.,0.454607,0.,0.,0.,0.,0.,0.,0.,0.,0.,0.,0.,0.,0.,0.,0.,0.,0.
N|0.,0.,0.,0.,0.,0.,0.,0.,0.,0.,0.,0.,0.,0.,0.,2.073798,0.,0.,0.,0.,0.,0.,0.,0.,0.,0.,0.,0.,0.,0.,0.,0.,0.,0.,0.,0.,0.,0.,2.490142,0.,0.,0.,0.,0.,0.,0.,1.201699,0.,0.,0.,0.,0.,0.,0.,0.,0.,0.,0.,1.843873,0.,0.,0.,0.,0.,0.,0.,0.,0.,0.,0.,0.,0.,0.,0.,0.,0.,1.61053,0.,0.,0.,0.,0.,0.,0.,0.,0.,0.,0.,0.,0.,0.,0.,0.,0.,0.,0.,0.,0.,0.,0.,0.,0.,0.,0.,0.,0.,0.,0.,0.,0.,0.,0.,1.280039,0.,0.,0.,0.,0.,0.,0.,0.,0.,0.,0.,0.,1.363262,1.417299,0.,0.,0.,0.,0.,0.,0.,0.,0.,0.,0.,0.,0.,0.,0.,0.,0.,0.,0.,0.,0.,0.,0.,0.,0.,2.073798,0.,0.,0.,0.,0.,0.,0.,0.,0.,0.,0.,0.,0.,0.,0.,0.,0.,0.,0.,0.,0.,0.,2.490142,0.,0.,0.,0.,0.,0.,0.,1.201699,0.,0.,0.,0.,0.,0.,0.,0.,0.,0.,0.,1.843873,0.,0.,0.,0.,0.,0.,0.,0.,0.,0.,0.,0.,0.,0.,0.,0.,0.,1.61053,0.,0.,0.,0.,0.,0.,0.,0.,0.,0.,0.,0.,0.,0.,0.,0.,0.,0.,0.,0.,0.,0.,0.,0.,0.,0.,0.,0.,0.,0.,0.,0.,0.,0.,0.,1.280039,0.,0.,0.,0.,0.,0.,0.,0.,0.,0.,0.,0.,1.363262,1.417299,0.,0.,0.,0.,0.,0.,0.,0.,0.,0.,0.,0.,0.,0.,0.,0.,0.,0.,0.,0.,2.073798,0.,0.,0.,0.,1.201699,0.,0.,0.,0.,0.,0.,0.,1.843873,0.,0.,0.,0.,0.,0.,0.,0.,0.,1.61053,0.,0.,0.,0.,0.,0.,0.,0.,0.,0.,0.,0.,0.,0.,0.,0.,0.,0.,0.,0.,0.,0.,0.,0.,0.,0.,0.,0.,0.,1.363262,1.417299,0.,0.,0.,0.,0.|0.,0.,0.,0.,0.,1.214127,0.929481,0.,0.853024,0.,0.,0.,0.,0.,0.,0.,0.,0.,0.,0.,0.,0.,0.,0.,0.,0.,0.,0.,0.,0.,0.,0.,0.,0.,0.,0.761417,1.328003,0.,0.,0.,0.822107,0.,0.,0.,0.,0.,0.,0.,0.,0.,0.,0.,0.,0.,0.,0.,0.,0.,0.,0.,0.,0.,1.014628,0.,0.,0.,0.,0.,0.,0.,0.,0.,0.,0.,0.,0.,0.,0.,1.307799,0.,0.,0.,0.,0.,0.,0.,0.963525,0.,0.,0.,0.,0.,0.,0.,1.304519,0.854148,0.,0.,0.,0.,0.,0.,1.214127,0.929481,0.,0.853024,0.,0.,0.,0.,0.,0.,0.,0.,0.,0.,0.,0.,0.,0.,0.,0.,0.,0.,0.,0.,0.,0.,0.,0.,0.,0.,0.761417,1.328003,0.,0.,0.,0.822107,0.,0.,0.,0.,0.,0.,0.,0.,0.,0.,0.,0.,0.,0.,0.,0.,0.,0.,0.,0.,0.,1.014628,0.,0.,0.,0.,0.,0.,0.,0.,0.,0.,0.,0.,0.,0.,0.,1.307799,0.,0.,0.,0.,0.,0.,0.,0.963525,0.,0.,0.,0.,0.,0.,0.,1.304519,0.854148,0.,0.,0.,0.,0.,0.853024,0.,0.,1.328003,0.,0.,0.,0.,0.,0.,0.,0.,0.,0.,0.,0.,0.,0.,0.,0.,0.,0.,0.,0.,1.307799,0.,0.,0.,0.,0.963525,0.,0.,0.,0.,0.,1.304519|0.,1.700552,0.,0.,0.,0.,0.,0.,0.,0.,0.,0.,0.,0.,0.,0.,0.,0.,0.,0.,2.004954,0.,2.004954,0.,0.,0.,0.,1.440057,1.53831,1.596323,0.,1.111865,0.,1.530318,0.,0.,0.,0.,2.091863,0.,1.436451,0.,0.,0.,0.,0.,0.,0.,0.,0.,0.,0.,0.,0.,0.,0.,0.,0.,0.,0.,0.,0.,0.,0.,0.,0.,0.,0.,0.,0.,0.,0.,1.379468,0.,1.284754,0.,0.,0.,0.,0.,0.,0.,1.780363,0.,0.,0.,0.,0.,0.,0.,0.,0.,1.651108,0.942937,0.,0.,1.900011,1.640158,0.,0.,0.,0.,0.,0.,0.,0.,0.,0.,0.,0.,0.,0.,0.,0.,0.,0.,0.,0.,0.,1.801205,0.,0.,0.,0.,0.,1.743342,0.,1.526492,0.,0.,0.,0.,1.325914,0.,0.,0.,0.,0.,0.,0.,0.,0.,0.,0.,2.088841,1.319305,0.,0.,0.,0.,1.330134,1.667257,0.937771,0.,0.,0.,1.766862,0.,1.974255,0.,0.,0.,0.,0.,1.575998,0.,1.758085,0.,0.,0.,0.,0.,0.,0.,0.,0.,0.,1.507298,0.,0.,1.233644,0.,1.479695,0.,0.,0.,0.,0.,0.,0.,0.,0.,0.,0.,1.571664,0.,0.,0.,0.,0.,0.,1.700552,0.,0.,0.,0.,0.,0.,0.,0.,0.,0.,0.,0.,0.,0.,0.,0.,0.,0.,2.004954,0.,2.004954,0.,0.,0.,0.,1.440057,1.53831,1.596323,0.,1.111865,0.,1.530318,0.,0.,0.,0.,2.091863,0.,1.436451,0.,0.,0.,0.,0.,0.,0.,0.,0.,0.,0.,0.,0.,0.,0.,0.,0.,0.,0.,0.,0.,0.,0.,0.,0.,0.,0.,0.,0.,0.,0.,1.379468,0.,1.284754,0.,0.,0.,0.,0.,0.,0.,1.780363,0.,0.,0.,0.,0.,0.,0.,0.,0.,1.651108,0.942937,0.,0.,1.900011,1.640158,0.,0.,0.,0.,0.,0.,0.,0.,0.,0.,0.,0.,0.,0.,0.,0.,0.,0.,0.,0.,0.,1.801205,0.,0.,0.,0.,0.,1.743342,0.,1.526492,0.,0.,0.,0.,1.325914,0.,0.,0.,0.,0.,0.,0.,0.,0.,0.,0.,2.088841,1.319305,0.,0.,0.,0.,1.330134,1.667257,0.937771,0.,0.,0.,1.766862,0.,1.974255,0.,0.,0.,0.,0.,1.575998,0.,1.758085,0.,0.,0.,0.,0.,0.,0.,0.,0.,0.,1.507298,0.,0.,1.233644,0.,1.479695,0.,0.,0.,0.,0.,0.,0.,0.,0.,0.,0.,1.571664,0.,0.,0.,0.,0.,0.,2.004954,0.,2.004954,0.,0.,0.,0.,1.53831,1.596323,0.,0.,2.091863,0.,0.,0.,1.582112,1.284754,0.,0.,0.,0.,0.,0.,0.,0.,0.,0.,1.651108,0.942937,0.,0.,0.,0.,0.,0.,0.,0.,0.,0.,0.,0.,0.,0.,0.,0.,0.,0.,1.801205,0.,0.,0.,0.,0.,1.743342,1.526492,0.,0.,0.,0.,0.,0.,0.,2.088841,1.319305,0.,0.,1.667257,0.,0.937771,0.,0.,0.,0.,1.575998,0.,1.758085,0.,0.,0.,0.,0.,0.,1.507298,0.,0.,1.233644,0.,0.,0.,0.,0.,0.,0.,0.,0.,0.,0.|0.,0.,0.,0.,0.,0.,0.,0.,0.,0.,0.,0.,0.,0.,0.,0.51845,0.,0.,0.,0.,0.,0.,0.,0.,0.,0.,0.,0.,0.,0.,0.,0.,0.,0.,0.,0.,0.,0.,0.07728,0.,0.,0.,0.,0.,0.,0.,0.242545,0.,0.,0.,0.,0.,0.,0.,0.,0.,0.,0.,0.167625,0.,0.,0.,0.,0.,0.,0.,0.,0.,0.,0.,0.,0.,0.,0.,0.,0.,0.271339,0.,0.,0.,0.,0.,0.,0.,0.,0.,0.,0.,0.,0.,0.,0.,0.,0.,0.,0.,0.,0.,0.,0.,0.,0.,0.,0.,0.,0.,0.,0.,0.,0.,0.,0.,0.03523,0.,0.,0.,0.,0.,0.,0.,0.,0.,0.,0.,0.,0.22721,0.708649,0.,0.,0.,0.,0.,0.,0.,0.,0.,0.,0.,0.,0.,0.,0.,0.,0.,0.,0.,0.,0.,0.,0.,0.,0.,0.51845,0.,0.,0.,0.,0.,0.,0.,0.,0.,0.,0.,0.,0.,0.,0.,0.,0.,0.,0.,0.,0.,0.,0.07728,0.,0.,0.,0.,0.,0.,0.,0.242545,0.,0.,0.,0.,0.,0.,0.,0.,0.,0.,0.,0.167625,0.,0.,0.,0.,0.,0.,0.,0.,0.,0.,0.,0.,0.,0.,0.,0.,0.,0.271339,0.,0.,0.,0.,0.,0.,0.,0.,0.,0.,0.,0.,0.,0.,0.,0.,0.,0.,0.,0.,0.,0.,0.,0.,0.,0.,0.,0.,0.,0.,0.,0.,0.,0.,0.,0.03523,0.,0.,0.,0.,0.,0.,0.,0.,0.,0.,0.,0.,0.22721,0.708649,0.,0.,0.,0.,0.,0.,0.,0.,0.,0.,0.,0.,0.,0.,0.,0.,0.,0.,0.,0.,0.51845,0.,0.,0.,0.,0.242545,0.,0.,0.,0.,0.,0.,0.,0.167625,0.,0.,0.,0.,0.,0.,0.,0.,0.,0.271339,0.,0.,0.,0.,0.,0.,0.,0.,0.,0.,0.,0.,0.,0.,0.,0.,0.,0.,0.,0.,0.,0.,0.,0.,0.,0.,0.,0.,0.,0.22721,0.708649,0.,0.,0.,0.,0.|0.,0.,0.,0.,0.,0.26559,0.103998,0.,0.126374,0.,0.,0.,0.,0.,0.,0.,0.,0.,0.,0.,0.,0.,0.,0.,0.,0.,0.,0.,0.,0.,0.,0.,0.,0.,0.,0.015699,0.097468,0.,0.,0.,0.021353,0.,0.,0.,0.,0.,0.,0.,0.,0.,0.,0.,0.,0.,0.,0.,0.,0.,0.,0.,0.,0.,0.124374,0.,0.,0.,0.,0.,0.,0.,0.,0.,0.,0.,0.,0.,0.,0.,0.283356,0.,0.,0.,0.,0.,0.,0.,0.078335,0.,0.,0.,0.,0.,0.,0.,0.742226,0.094905,0.,0.,0.,0.,0.,0.,0.26559,0.103998,0.,0.126374,0.,0.,0.,0.,0.,0.,0.,0.,0.,0.,0.,0.,0.,0.,0.,0.,0.,0.,0.,0.,0.,0.,0.,0.,0.,0.,0.015699,0.097468,0.,0.,0.,0.021353,0.,0.,0.,0.,0.,0.,0.,0.,0.,0.,0.,0.,0.,0.,0.,0.,0.,0.,0.,0.,0.,0.124374,0.,0.,0.,0.,0.,0.,0.,0.,0.,0.,0.,0.,0.,0.,0.,0.283356,0.,0.,0.,0.,0.,0.,0.,0.078335,0.,0.,0.,0.,0.,0.,0.,0.742226,0.094905,0.,0.,0.,0.,0.,0.126374,0.,0.,0.097468,0.,0.,0.,0.,0.,0.,0.,0.,0.,0.,0.,0.,0.,0.,0.,0.,0.,0.,0.,0.,0.283356,0.,0.,0.,0.,0.078335,0.,0.,0.,0.,0.,0.742226|0.,0.467652,0.,0.,0.,0.,0.,0.,0.,0.,0.,0.,0.,0.,0.,0.,0.,0.,0.,0.,0.806872,0.,0.806872,0.,0.,0.,0.,0.25501,0.573607,0.332567,0.,0.463277,0.,0.256837,0.,0.,0.,0.,1.162146,0.,0.174703,0.,0.,0.,0.,0.,0.,0.,0.,0.,0.,0.,0.,0.,0.,0.,0.,0.,0.,0.,0.,0.,0.,0.,0.,0.,0.,0.,0.,0.,0.,0.,0.113771,0.,0.235735,0.,0.,0.,0.,0.,0.,0.,0.776056,0.,0.,0.,0.,0.,0.,0.,0.,0.,0.171544,0.327978,0.,0.,0.984904,0.421755,0.,0.,0.,0.,0.,0.,0.,0.,0.,0.,0.,0.,0.,0.,0.,0.,0.,0.,0.,0.,0.,0.532174,0.,0.,0.,0.,0.,0.270764,0.,0.401709,0.,0.,0.,0.,0.367834,0.,0.,0.,0.,0.,0.,0.,0.,0.,0.,0.,1.726249,0.439768,0.,0.,0.,0.,0.159616,0.666903,0.281331,0.,0.,0.,0.700652,0.,0.618661,0.,0.,0.,0.,0.,0.081933,0.,0.20511,0.,0.,0.,0.,0.,0.,0.,0.,0.,0.,0.281852,0.,0.,0.616822,0.,0.369924,0.,0.,0.,0.,0.,0.,0.,0.,0.,0.,0.,0.873147,0.,0.,0.,0.,0.,0.,0.467652,0.,0.,0.,0.,0.,0.,0.,0.,0.,0.,0.,0.,0.,0.,0.,0.,0.,0.,0.806872,0.,0.806872,0.,0.,0.,0.,0.25501,0.573607,0.332567,0.,0.463277,0.,0.256837,0.,0.,0.,0.,1.162146,0.,0.174703,0.,0.,0.,0.,0.,0.,0.,0.,0.,0.,0.,0.,0.,0.,0.,0.,0.,0.,0.,0.,0.,0.,0.,0.,0.,0.,0.,0.,0.,0.,0.,0.113771,0.,0.235735,0.,0.,0.,0.,0.,0.,0.,0.776056,0.,0.,0.,0.,0.,0.,0.,0.,0.,0.171544,0.327978,0.,0.,0.984904,0.421755,0.,0.,0.,0.,0.,0.,0.,0.,0.,0.,0.,0.,0.,0.,0.,0.,0.,0.,0.,0.,0.,0.532174,0.,0.,0.,0.,0.,0.270764,0.,0.401709,0.,0.,0.,0.,0.367834,0.,0.,0.,0.,0.,0.,0.,0.,0.,0.,0.,1.726249,0.439768,0.,0.,0.,0.,0.159616,0.666903,0.281331,0.,0.,0.,0.700652,0.,0.618661,0.,0.,0.,0.,0.,0.081933,0.,0.20511,0.,0.,0.,0.,0.,0.,0.,0.,0.,0.,0.281852,0.,0.,0.616822,0.,0.369924,0.,0.,0.,0.,0.,0.,0.,0.,0.,0.,0.,0.873147,0.,0.,0.,0.,0.,0.,0.806872,0.,0.806872,0.,0.,0.,0.,0.573607,0.332567,0.,0.,1.162146,0.,0.,0.,0.721935,0.235735,0.,0.,0.,0.,0.,0.,0.,0.,0.,0.,0.171544,0.327978,0.,0.,0.,0.,0.,0.,0.,0.,0.,0.,0.,0.,0.,0.,0.,0.,0.,0.,0.532174,0.,0.,0.,0.,0.,0.270764,0.401709,0.,0.,0.,0.,0.,0.,0.,1.726249,0.439768,0.,0.,0.666903,0.,0.281331,0.,0.,0.,0.,0.081933,0.,0.20511,0.,0.,0.,0.,0.,0.,0.281852,0.,0.,0.616822,0.,0.,0.,0.,0.,0.,0.,0.,0.,0.,0.
D|0.,0.,0.,0.,0.,0.,1.259396,0.,0.,0.,0.,0.,0.,0.,0.,1.753131,0.,0.,0.,0.,0.,0.,0.,0.,0.,0.,0.,1.39648,0.,0.,0.,0.,0.,0.,0.,0.,0.,0.,0.,0.,0.,0.,0.,0.,0.,0.,0.,0.,0.,0.,0.,0.,0.,0.,0.,0.,0.,0.,0.,0.,1.578449,0.,0.,0.,0.,0.,0.,0.,0.,0.,0.,0.,0.,0.,0.,0.,0.,0.,0.,1.839212,0.,0.,0.,0.,0.,0.,0.,0.,0.,0.,0.,0.,0.,0.,0.,0.,0.,0.,0.,0.,0.,0.,0.,0.,0.,0.,0.,0.,0.,0.,0.,0.,0.,0.,0.,0.,0.,1.346207,0.,0.,0.,0.,0.,0.,0.,0.,1.277499,0.,0.,0.,0.,0.,0.,0.,0.,0.,0.,0.,0.,0.,0.,0.,0.,0.,0.,1.727084,0.,0.,0.,0.,0.,0.,0.,0.924979,0.,0.,0.,0.,0.,0.,0.,0.,0.,0.,0.,0.,0.,0.,0.,0.,0.,0.,0.,0.,0.,0.,0.,0.,0.,0.,0.,0.,0.,0.,0.,0.,1.259396,0.,0.,0.,0.,0.,0.,0.,0.,1.753131,0.,0.,0.,0.,0.,0.,0.,0.,0.,0.,0.,1.39648,0.,0.,0.,0.,0.,0.,0.,0.,0.,0.,0.,0.,0.,0.,0.,0.,0.,0.,0.,0.,0.,0.,0.,0.,0.,0.,0.,0.,0.,0.,0.,0.,1.578449,0.,0.,0.,0.,0.,0.,0.,0.,0.,0.,0.,0.,0.,0.,0.,0.,0.,0.,1.839212,0.,0.,0.,0.,0.,0.,0.,0.,0.,0.,0.,0.,0.,0.,0.,0.,0.,0.,0.,0.,0.,0.,0.,0.,0.,0.,0.,0.,0.,0.,0.,0.,0.,0.,0.,0.,0.,1.346207,0.,0.,0.,0.,0.,0.,0.,0.,1.277499,0.,0.,0.,0.,0.,0.,0.,0.,0.,0.,0.,0.,0.,0.,0.,0.,0.,0.,1.727084,0.,0.,0.,0.,0.,0.,0.,0.924979,0.,0.,0.,0.,0.,0.,0.,0.,0.,0.,0.,0.,0.,0.,0.,0.,0.,0.,0.,0.,0.,0.,0.,0.,0.,0.,0.,0.,0.,0.,1.259396,0.,0.,0.,0.,0.,0.,0.,0.,0.,0.,0.,0.,0.,0.,0.,0.,0.,0.,0.,0.,0.,0.,0.,0.,0.,0.,0.,0.,0.,0.,0.,0.,0.,0.,0.,0.,0.,0.,0.,0.,0.,0.,0.,0.,0.,0.,0.,0.,0.,0.,0.,0.,0.,0.,1.346207,0.,0.,0.,0.,0.,1.277499,0.,0.,0.,0.,0.,0.,0.,0.,0.,0.,0.,0.,0.,0.,0.,0.,0.,0.,0.,0.,0.,0.,0.,0.,0.,0.|0.,0.,0.,0.989169,0.,0.,0.,0.,0.,0.,0.,0.,0.,0.,0.,0.,1.236328,0.,0.,0.,0.,0.,0.,0.,0.,0.,1.228754,0.,0.,0.,0.,0.,0.,0.,0.,0.,0.,0.,0.,0.,0.,0.,1.210808,0.,0.,0.,0.,0.,0.,0.,0.,1.112351,0.,1.166633,0.,0.,0.,0.,0.,0.,0.,0.,0.,0.,0.,0.,0.,0.,0.,0.,0.,0.,0.,0.,0.,0.,0.,0.,0.,0.,0.,0.,0.,0.,0.,0.,0.,0.,0.,0.,0.,0.,0.,0.,0.,0.,0.,1.006678,0.,0.,0.,0.,0.,0.,0.,0.,0.,0.,0.,0.,0.,0.,0.,0.,0.,0.,0.,0.,0.,0.,0.,0.,0.,0.,0.,0.,1.565332,0.,0.,0.,0.,0.,0.,0.,0.,0.,0.,0.,0.,0.,0.,0.,0.,0.,0.,0.,0.,0.,0.,0.,0.,0.,0.,0.,0.,0.,0.,0.,0.,0.,0.,0.989169,0.,0.,0.,0.,0.,0.,0.,0.,0.,0.,0.,0.,1.236328,0.,0.,0.,0.,0.,0.,0.,0.,0.,1.228754,0.,0.,0.,0.,0.,0.,0.,0.,0.,0.,0.,0.,0.,0.,0.,1.210808,0.,0.,0.,0.,0.,0.,0.,0.,1.112351,0.,1.166633,0.,0.,0.,0.,0.,0.,0.,0.,0.,0.,0.,0.,0.,0.,0.,0.,0.,0.,0.,0.,0.,0.,0.,0.,0.,0.,0.,0.,0.,0.,0.,0.,0.,0.,0.,0.,0.,0.,0.,0.,0.,0.,0.,1.006678,0.,0.,0.,0.,0.,0.,0.,0.,0.,0.,0.,0.,0.,0.,0.,0.,0.,0.,0.,0.,0.,0.,0.,0.,0.,0.,0.,0.,1.565332,0.,0.,0.,0.,0.,0.,0.,0.,0.,0.,0.,0.,0.,0.,0.,0.,0.,0.,0.,0.,0.,0.,0.,0.,0.,0.,0.,0.,0.,0.,0.,0.,0.,0.,0.989169,0.,0.,0.,0.,0.,0.,0.,0.,0.,0.,0.,0.,0.,0.,0.,0.,0.,0.,0.,0.,0.,0.,0.,0.,0.,0.,0.,0.,0.,0.,0.,0.,1.296134,0.,0.,0.,1.006678,0.,0.,0.,0.,0.,0.,0.,0.,0.,0.,0.,0.,0.,0.,0.,0.,0.,0.,0.,0.,0.,0.,0.,0.,0.,0.,0.|1.959504,0.,0.,0.,0.,0.,0.,0.,0.,0.,0.,2.569731,0.,0.,1.354673,0.,0.,0.,0.,0.,0.,0.,0.,0.,0.,0.,0.,1.511936,0.,0.,0.,0.,0.,0.,0.,0.,0.,0.,0.,0.,0.,0.,0.,0.,0.,0.,0.,0.,0.,0.,0.,0.,0.,0.,1.532438,0.,0.,0.,1.905209,1.871537,0.,0.,0.,0.,0.,0.,0.,0.,0.,0.,0.,1.942086,0.,1.932196,0.,1.809101,0.,0.,0.,0.,0.,0.,0.,0.,0.,0.,0.,0.,0.,0.,0.,0.,0.,0.,0.,0.,0.,0.,0.,0.,0.,0.,0.,0.,0.,0.,0.,0.,0.,0.,0.,0.,0.,0.,0.,0.,0.,0.,0.,0.,0.,0.,0.,0.,0.,0.,0.,0.,1.872859,0.,0.,0.,0.,0.,0.,0.,0.,0.,0.,0.,0.,0.,0.,0.,0.,0.,0.,0.,0.,1.275725,0.,0.,0.,0.,0.,0.,0.,1.460861,0.,0.,0.,1.567526,0.,0.,0.,0.,0.,1.667927,0.,0.,0.,0.,0.,0.,0.,0.,0.,0.,0.,0.,0.,0.,0.,0.,0.,0.,2.267082,2.267082,0.,0.,0.,0.,0.,0.,0.,0.,0.,0.,0.,0.,0.,0.,0.,0.,0.,0.,0.,0.,0.,0.,0.,0.,0.,0.,0.,0.,0.,0.,0.,0.,0.,0.,0.,0.,0.,1.678006,1.857479,0.,0.,0.,0.,1.587189,1.738185,0.,0.,0.,0.,0.,0.,0.,0.,0.,0.,0.,0.,2.006735,0.,0.,0.,2.006734,0.,0.,0.,1.986968,0.,0.,0.,0.,0.,0.,1.437653,0.,0.,0.,1.959504,0.,0.,0.,0.,0.,0.,0.,0.,0.,0.,2.569731,0.,0.,1.354673,0.,0.,0.,0.,0.,0.,0.,0.,0.,0.,0.,0.,1.511936,0.,0.,0.,0.,0.,0.,0.,0.,0.,0.,0.,0.,0.,0.,0.,0.,0.,0.,0.,0.,0.,0.,0.,0.,0.,0.,1.532438,0.,0.,0.,1.905209,1.871537,0.,0.,0.,0.,0.,0.,0.,0.,0.,0.,0.,1.942086,0.,1.932196,0.,1.809101,0.,0.,0.,0.,0.,0.,0.,0.,0.,0.,0.,0.,0.,0.,0.,0.,0.,0.,0.,0.,0.,0.,0.,0.,0.,0.,0.,0.,0.,0.,0.,0.,0.,0.,0.,0.,0.,0.,0.,0.,0.,0.,0.,0.,0.,0.,0.,0.,0.,0.,0.,0.,1.872859,0.,0.,0.,0.,0.,0.,0.,0.,0.,0.,0.,0.,0.,0.,0.,0.,0.,0.,0.,0.,1.275725,0.,0.,0.,0.,0.,0.,0.,1.460861,0.,0.,0.,1.567526,0.,0.,0.,0.,0.,1.667927,0.,0.,0.,0.,0.,0.,0.,0.,0.,0.,0.,0.,0.,0.,0.,0.,0.,0.,2.267082,2.267082,0.,0.,0.,0.,0.,0.,0.,0.,0.,0.,0.,0.,0.,0.,0.,0.,0.,0.,0.,0.,0.,0.,0.,0.,0.,0.,0.,0.,0.,0.,0.,0.,0.,0.,0.,0.,0.,1.678006,1.857479,0.,0.,0.,0.,1.587189,1.738185,0.,0.,0.,0.,0.,0.,0.,0.,0.,0.,0.,0.,2.006735,0.,0.,0.,2.006734,0.,0.,0.,1.986968,0.,0.,0.,0.,0.,0.,1.437653,0.,0.,0.,1.959504,0.,0.,0.,0.,0.,0.,2.569731,0.,0.,0.,0.,0.,0.,0.,0.,0.,0.,0.,0.,0.,0.,0.,0.,0.,0.,0.,1.942086,0.,0.,0.,0.,0.,0.,0.,0.,0.,0.,0.,0.,0.,0.,0.,0.,0.,0.,0.,0.,0.,0.,0.,0.,0.,0.,0.,0.,0.,0.,0.,1.872859,0.,0.,0.,1.479026,0.,0.,0.,0.,0.,0.,0.,1.275725,0.,0.,0.,0.,0.,0.,0.,0.,0.,0.,0.,0.,0.,2.267082,0.,0.,0.,0.,0.,0.,0.,0.,0.,0.,0.,0.,0.,0.,0.,0.,0.,0.,1.678006,1.857479,0.,0.,0.,0.,1.587189,1.738185,0.,0.,0.,0.,1.017932,0.,0.,0.,1.986968,0.,0.,0.,0.,0.,1.437653,0.,0.,0.|0.,0.,0.,0.,0.,0.,0.204226,0.,0.,0.,0.,0.,0.,0.,0.,0.188189,0.,0.,0.,0.,0.,0.,0.,0.,0.,0.,0.,0.169842,0.,0.,0.,0.,0.,0.,0.,0.,0.,0.,0.,0.,0.,0.,0.,0.,0.,0.,0.,0.,0.,0.,0.,0.,0.,0.,0.,0.,0.,0.,0.,0.,0.280613,0.,0.,0.,0.,0.,0.,0.,0.,0.,0.,0.,0.,0.,0.,0.,0.,0.,0.,0.235248,0.,0.,0.,0.,0.,0.,0.,0.,0.,0.,0.,0.,0.,0.,0.,0.,0.,0.,0.,0.,0.,0.,0.,0.,0.,0.,0.,0.,0.,0.,0.,0.,0.,0.,0.,0.,0.,0.180419,0.,0.,0.,0.,0.,0.,0.,0.,0.09125,0.,0.,0.,0.,0.,0.,0.,0.,0.,0.,0.,0.,0.,0.,0.,0.,0.,0.,0.460556,0.,0.,0.,0.,0.,0.,0.,0.00449,0.,0.,0.,0.,0.,0.,0.,0.,0.,0.,0.,0.,0.,0.,0.,0.,0.,0.,0.,0.,0.,0.,0.,0.,0.,0.,0.,0.,0.,0.,0.,0.,0.204226,0.,0.,0.,0.,0.,0.,0.,0.,0.188189,0.,0.,0.,0.,0.,0.,0.,0.,0.,0.,0.,0.169842,0.,0.,0.,0.,0.,0.,0.,0.,0.,0.,0.,0.,0.,0.,0.,0.,0.,0.,0.,0.,0.,0.,0.,0.,0.,0.,0.,0.,0.,0.,0.,0.,0.280613,0.,0.,0.,0.,0.,0.,0.,0.,0.,0.,0.,0.,0.,0.,0.,0.,0.,0.,0.235248,0.,0.,0.,0.,0.,0.,0.,0.,0.,0.,0.,0.,0.,0.,0.,0.,0.,0.,0.,0.,0.,0.,0.,0.,0.,0.,0.,0.,0.,0.,0.,0.,0.,0.,0.,0.,0.,0.180419,0.,0.,0.,0.,0.,0.,0.,0.,0.09125,0.,0.,0.,0.,0.,0.,0.,0.,0.,0.,0.,0.,0.,0.,0.,0.,0.,0.,0.460556,0.,0.,0.,0.,0.,0.,0.,0.00449,0.,0.,0.,0.,0.,0.,0.,0.,0.,0.,0.,0.,0.,0.,0.,0.,0.,0.,0.,0.,0.,0.,0.,0.,0.,0.,0.,0.,0.,0.,0.204226,0.,0.,0.,0.,0.,0.,0.,0.,0.,0.,0.,0.,0.,0.,0.,0.,0.,0.,0.,0.,0.,0.,0.,0.,0.,0.,0.,0.,0.,0.,0.,0.,0.,0.,0.,0.,0.,0.,0.,0.,0.,0.,0.,0.,0.,0.,0.,0.,0.,0.,0.,0.,0.,0.,0.180419,0.,0.,0.,0.,0.,0.09125,0.,0.,0.,0.,0.,0.,0.,0.,0.,0.,0.,0.,0.,0.,0.,0.,0.,0.,0.,0.,0.,0.,0.,0.,0.,0.|0.,0.,0.,0.160406,0.,0.,0.,0.,0.,0.,0.,0.,0.,0.,0.,0.,0.300728,0.,0.,0.,0.,0.,0.,0.,0.,0.,0.271173,0.,0.,0.,0.,0.,0.,0.,0.,0.,0.,0.,0.,0.,0.,0.,0.306738,0.,0.,0.,0.,0.,0.,0.,0.,0.456349,0.,0.211722,0.,0.,0.,0.,0.,0.,0.,0.,0.,0.,0.,0.,0.,0.,0.,0.,0.,0.,0.,0.,0.,0.,0.,0.,0.,0.,0.,0.,0.,0.,0.,0.,0.,0.,0.,0.,0.,0.,0.,0.,0.,0.,0.,0.228319,0.,0.,0.,0.,0.,0.,0.,0.,0.,0.,0.,0.,0.,0.,0.,0.,0.,0.,0.,0.,0.,0.,0.,0.,0.,0.,0.,0.,0.260889,0.,0.,0.,0.,0.,0.,0.,0.,0.,0.,0.,0.,0.,0.,0.,0.,0.,0.,0.,0.,0.,0.,0.,0.,0.,0.,0.,0.,0.,0.,0.,0.,0.,0.,0.160406,0.,0.,0.,0.,0.,0.,0.,0.,0.,0.,0.,0.,0.300728,0.,0.,0.,0.,0.,0.,0.,0.,0.,0.271173,0.,0.,0.,0.,0.,0.,0.,0.,0.,0.,0.,0.,0.,0.,0.,0.306738,0.,0.,0.,0.,0.,0.,0.,0.,0.456349,0.,0.211722,0.,0.,0.,0.,0.,0.,0.,0.,0.,0.,0.,0.,0.,0.,0.,0.,0.,0.,0.,0.,0.,0.,0.,0.,0.,0.,0.,0.,0.,0.,0.,0.,0.,0.,0.,0.,0.,0.,0.,0.,0.,0.,0.,0.228319,0.,0.,0.,0.,0.,0.,0.,0.,0.,0.,0.,0.,0.,0.,0.,0.,0.,0.,0.,0.,0.,0.,0.,0.,0.,0.,0.,0.,0.260889,0.,0.,0.,0.,0.,0.,0.,0.,0.,0.,0.,0.,0.,0.,0.,0.,0.,0.,0.,0.,0.,0.,0.,0.,0.,0.,0.,0.,0.,0.,0.,0.,0.,0.,0.160406,0.,0.,0.,0.,0.,0.,0.,0.,0.,0.,0.,0.,0.,0.,0.,0.,0.,0.,0.,0.,0.,0.,0.,0.,0.,0.,0.,0.,0.,0.,0.,0.,0.114365,0.,0.,0.,0.228319,0.,0.,0.,0.,0.,0.,0.,0.,0.,0.,0.,0.,0.,0.,0.,0.,0.,0.,0.,0.,0.,0.,0.,0.,0.,0.,0.|1.216244,0.,0.,0.,0.,0.,0.,0.,0.,0.,0.,0.642433,0.,0.,0.237259,0.,0.,0.,0.,0.,0.,0.,0.,0.,0.,0.,0.,0.449495,0.,0.,0.,0.,0.,0.,0.,0.,0.,0.,0.,0.,0.,0.,0.,0.,0.,0.,0.,0.,0.,0.,0.,0.,0.,0.,0.449163,0.,0.,0.,0.609667,0.674004,0.,0.,0.,0.,0.,0.,0.,0.,0.,0.,0.,0.988079,0.,1.089956,0.,0.448925,0.,0.,0.,0.,0.,0.,0.,0.,0.,0.,0.,0.,0.,0.,0.,0.,0.,0.,0.,0.,0.,0.,0.,0.,0.,0.,0.,0.,0.,0.,0.,0.,0.,0.,0.,0.,0.,0.,0.,0.,0.,0.,0.,0.,0.,0.,0.,0.,0.,0.,0.,0.,0.363555,0.,0.,0.,0.,0.,0.,0.,0.,0.,0.,0.,0.,0.,0.,0.,0.,0.,0.,0.,0.,0.341947,0.,0.,0.,0.,0.,0.,0.,0.489768,0.,0.,0.,0.136604,0.,0.,0.,0.,0.,0.305242,0.,0.,0.,0.,0.,0.,0.,0.,0.,0.,0.,0.,0.,0.,0.,0.,0.,0.,0.725466,0.725466,0.,0.,0.,0.,0.,0.,0.,0.,0.,0.,0.,0.,0.,0.,0.,0.,0.,0.,0.,0.,0.,0.,0.,0.,0.,0.,0.,0.,0.,0.,0.,0.,0.,0.,0.,0.,0.,0.47943,0.497539,0.,0.,0.,0.,0.453483,0.419027,0.,0.,0.,0.,0.,0.,0.,0.,0.,0.,0.,0.,0.38591,0.,0.,0.,0.38591,0.,0.,0.,1.23329,0.,0.,0.,0.,0.,0.,0.263232,0.,0.,0.,1.216244,0.,0.,0.,0.,0.,0.,0.,0.,0.,0.,0.642433,0.,0.,0.237259,0.,0.,0.,0.,0.,0.,0.,0.,0.,0.,0.,0.,0.449495,0.,0.,0.,0.,0.,0.,0.,0.,0.,0.,0.,0.,0.,0.,0.,0.,0.,0.,0.,0.,0.,0.,0.,0.,0.,0.,0.449163,0.,0.,0.,0.609667,0.674004,0.,0.,0.,0.,0.,0.,0.,0.,0.,0.,0.,0.988079,0.,1.089956,0.,0.448925,0.,0.,0.,0.,0.,0.,0.,0.,0.,0.,0.,0.,0.,0.,0.,0.,0.,0.,0.,0.,0.,0.,0.,0.,0.,0.,0.,0.,0.,0.,0.,0.,0.,0.,0.,0.,0.,0.,0.,0.,0.,0.,0.,0.,0.,0.,0.,0.,0.,0.,0.,0.,0.363555,0.,0.,0.,0.,0.,0.,0.,0.,0.,0.,0.,0.,0.,0.,0.,0.,0.,0.,0.,0.,0.341947,0.,0.,0.,0.,0.,0.,0.,0.489768,0.,0.,0.,0.136604,0.,0.,0.,0.,0.,0.305242,0.,0.,0.,0.,0.,0.,0.,0.,0.,0.,0.,0.,0.,0.,0.,0.,0.,0.,0.725466,0.725466,0.,0.,0.,0.,0.,0.,0.,0.,0.,0.,0.,0.,0.,0.,0.,0.,0.,0.,0.,0.,0.,0.,0.,0.,0.,0.,0.,0.,0.,0.,0.,0.,0.,0.,0.,0.,0.,0.47943,0.497539,0.,0.,0.,0.,0.453483,0.419027,0.,0.,0.,0.,0.,0.,0.,0.,0.,0.,0.,0.,0.38591,0.,0.,0.,0.38591,0.,0.,0.,1.23329,0.,0.,0.,0.,0.,0.,0.263232,0.,0.,0.,1.216244,0.,0.,0.,0.,0.,0.,0.642433,0.,0.,0.,0.,0.,0.,0.,0.,0.,0.,0.,0.,0.,0.,0.,0.,0.,0.,0.,0.988079,0.,0.,0.,0.,0.,0.,0.,0.,0.,0.,0.,0.,0.,0.,0.,0.,0.,0.,0.,0.,0.,0.,0.,0.,0.,0.,0.,0.,0.,0.,0.,0.363555,0.,0.,0.,0.087002,0.,0.,0.,0.,0.,0.,0.,0.341947,0.,0.,0.,0.,0.,0.,0.,0.,0.,0.,0.,0.,0.,0.725466,0.,0.,0.,0.,0.,0.,0.,0.,0.,0.,0.,0.,0.,0.,0.,0.,0.,0.,0.47943,0.497539,0.,0.,0.,0.,0.453483,0.419027,0.,0.,0.,0.,0.226207,0.,0.,0.,1.23329,0.,0.,0.,0.,0.,0.263232,0.,0.,0.
C|0.,0.,0.,0.,0.,1.450628,0.,0.,0.,0.,0.,1.121456,0.,0.,0.,0.,0.,0.,0.,0.,0.,0.,1.874267,0.,0.,0.,0.,0.,0.,0.,0.,0.,0.,0.,0.,0.,0.,0.,0.,1.132177,0.,0.,0.,0.,0.,2.130284,0.,0.,0.,0.,0.,0.,1.710058,0.,0.,0.,1.034745,0.,0.,0.,0.,0.,0.,0.,0.,0.,0.,0.,0.,0.,0.,0.,1.859193,0.,0.,0.,0.,0.,0.,1.85375,0.,0.,0.,0.,0.,0.,0.,0.,0.,0.,0.,0.,0.,0.,0.,0.,0.,0.,0.,1.063633,0.,1.179877,0.,0.,0.,0.,0.,0.,0.,0.,0.,0.,0.,0.,0.,1.450628,0.,0.,0.,0.,0.,1.121456,0.,0.,0.,0.,0.,0.,0.,0.,0.,0.,1.874267,0.,0.,0.,0.,0.,0.,0.,0.,0.,0.,0.,0.,0.,0.,0.,0.,1.132177,0.,0.,0.,0.,0.,2.130284,0.,0.,0.,0.,0.,0.,1.710058,0.,0.,0.,1.034745,0.,0.,0.,0.,0.,0.,0.,0.,0.,0.,0.,0.,0.,0.,0.,1.859193,0.,0.,0.,0.,0.,0.,1.85375,0.,0.,0.,0.,0.,0.,0.,0.,0.,0.,0.,0.,0.,0.,0.,0.,0.,0.,0.,1.063633,0.,1.179877,0.,0.,0.,0.,0.,0.,0.,0.,0.,0.,0.,0.,0.,1.450628,0.,0.,0.,0.,0.,0.,1.874267,0.,0.,0.,0.,0.,0.,0.,0.,0.,0.,0.,0.,0.,0.,0.,0.,0.,0.,0.,0.,1.859193,0.,0.,0.,0.,0.,0.,0.,0.,1.179877,0.,0.|0.,0.,0.,0.,0.,0.,0.,0.,0.,0.,0.,0.,0.,0.,0.,0.,0.,1.092264,0.,0.,1.062934,1.216757,0.,0.,0.979398,1.171356,0.,0.,0.,0.,0.,0.,0.,0.970566,1.114167,0.,0.,0.,0.,0.,0.,0.,0.,0.,0.,0.,0.,0.,0.,0.,0.,0.,0.,0.,0.,0.,0.,0.,0.,0.,0.,0.,1.092264,0.,0.,1.062934,1.216757,0.,0.,0.979398,1.171356,0.,0.,0.,0.,0.,0.,0.,0.970566,1.114167,0.,0.,0.,0.,0.,0.,0.,0.,0.,0.,0.,0.,0.,0.,0.,0.979398,1.171356,0.,0.,0.,0.,0.,0.,0.,0.970566,1.114167,0.|0.,0.,0.,1.575237,0.,1.739398,0.,0.,0.,0.,0.,0.,0.,0.,0.,0.,0.,1.031475,0.,1.966426,0.,0.,0.,0.,0.,0.,0.,0.,0.,1.307185,0.,0.,0.,0.,0.,0.,0.,0.,0.,0.,0.,0.,0.,0.,0.,0.,0.,0.,0.,0.,0.,0.,1.277328,0.,0.,0.,0.,0.,1.592073,0.,0.,0.,1.262784,0.,0.,0.,0.,0.,0.,0.,0.,0.,0.,0.,1.286605,0.,0.907016,0.,0.,0.,0.,0.,1.332415,0.,0.,0.,0.,0.,0.,0.,1.575237,0.,1.739398,0.,0.,0.,0.,0.,0.,0.,0.,0.,0.,0.,1.031475,0.,1.966426,0.,0.,0.,0.,0.,0.,0.,0.,0.,1.307185,0.,0.,0.,0.,0.,0.,0.,0.,0.,0.,0.,0.,0.,0.,0.,0.,0.,0.,0.,0.,0.,0.,1.277328,0.,0.,0.,0.,0.,1.592073,0.,0.,0.,1.262784,0.,0.,0.,0.,0.,0.,0.,0.,0.,0.,0.,1.286605,0.,0.907016,0.,0.,0.,0.,0.,1.332415,0.,0.,0.,0.,0.,0.,0.,1.575237,0.,1.739398,0.,0.,0.,0.,0.,0.,1.966426,0.,0.,0.,0.,0.,0.,0.,0.,0.,0.,0.,0.,0.,0.,0.,0.,0.,0.,0.,0.,0.,1.332415|0.,0.,0.,0.,0.,0.093589,0.,0.,0.,0.,0.,0.343446,0.,0.,0.,0.,0.,0.,0.,0.,0.,0.,0.374853,0.,0.,0.,0.,0.,0.,0.,0.,0.,0.,0.,0.,0.,0.,0.,0.,0.221767,0.,0.,0.,0.,0.,0.771842,0.,0.,0.,0.,0.,0.,0.335678,0.,0.,0.,0.158907,0.,0.,0.,0.,0.,0.,0.,0.,0.,0.,0.,0.,0.,0.,0.,0.445269,0.,0.,0.,0.,0.,0.,0.483098,0.,0.,0.,0.,0.,0.,0.,0.,0.,0.,0.,0.,0.,0.,0.,0.,0.,0.,0.,0.15415,0.,0.435647,0.,0.,0.,0.,0.,0.,0.,0.,0.,0.,0.,0.,0.,0.093589,0.,0.,0.,0.,0.,0.343446,0.,0.,0.,0.,0.,0.,0.,0.,0.,0.,0.374853,0.,0.,0.,0.,0.,0.,0.,0.,0.,0.,0.,0.,0.,0.,0.,0.,0.221767,0.,0.,0.,0.,0.,0.771842,0.,0.,0.,0.,0.,0.,0.335678,0.,0.,0.,0.158907,0.,0.,0.,0.,0.,0.,0.,0.,0.,0.,0.,0.,0.,0.,0.,0.445269,0.,0.,0.,0.,0.,0.,0.483098,0.,0.,0.,0.,0.,0.,0.,0.,0.,0.,0.,0.,0.,0.,0.,0.,0.,0.,0.,0.15415,0.,0.435647,0.,0.,0.,0.,0.,0.,0.,0.,0.,0.,0.,0.,0.,0.093589,0.,0.,0.,0.,0.,0.,0.374853,0.,0.,0.,0.,0.,0.,0.,0.,0.,0.,0.,0.,0.,0.,0.,0.,0.,0.,0.,0.,0.445269,0.,0.,0.,0.,0.,0.,0.,0.,0.435647,0.,0.|0.,0.,0.,0.,0.,0.,0.,0.,0.,0.,0.,0.,0.,0.,0.,0.,0.,0.269108,0.,0.,0.045554,0.369373,0.,0.,0.034979,0.149906,0.,0.,0.,0.,0.,0.,0.,0.073404,0.299608,0.,0.,0.,0.,0.,0.,0.,0.,0.,0.,0.,0.,0.,0.,0.,0.,0.,0.,0.,0.,0.,0.,0.,0.,0.,0.,0.,0.269108,0.,0.,0.045554,0.369373,0.,0.,0.034979,0.149906,0.,0.,0.,0.,0.,0.,0.,0.073404,0.299608,0.,0.,0.,0.,0.,0.,0.,0.,0.,0.,0.,0.,0.,0.,0.,0.034979,0.149906,0.,0.,0.,0.,0.,0.,0.,0.073404,0.299608,0.|0.,0.,0.,0.787619,0.,1.079626,0.,0.,0.,0.,0.,0.,0.,0.,0.,0.,0.,0.139861,0.,0.688249,0.,0.,0.,0.,0.,0.,0.,0.,0.,0.256047,0.,0.,0.,0.,0.,0.,0.,0.,0.,0.,0.,0.,0.,0.,0.,0.,0.,0.,0.,0.,0.,0.,0.193535,0.,0.,0.,0.,0.,0.732859,0.,0.,0.,0.145987,0.,0.,0.,0.,0.,0.,0.,0.,0.,0.,0.,0.428868,0.,0.184032,0.,0.,0.,0.,0.,1.199174,0.,0.,0.,0.,0.,0.,0.,0.787619,0.,1.079626,0.,0.,0.,0.,0.,0.,0.,0.,0.,0.,0.,0.139861,0.,0.688249,0.,0.,0.,0.,0.,0.,0.,0.,0.,0.256047,0.,0.,0.,0.,0.,0.,0.,0.,0.,0.,0.,0.,0.,0.,0.,0.,0.,0.,0.,0.,0.,0.,0.193535,0.,0.,0.,0.,0.,0.732859,0.,0.,0.,0.145987,0.,0.,0.,0.,0.,0.,0.,0.,0.,0.,0.,0.428868,0.,0.184032,0.,0.,0.,0.,0.,1.199174,0.,0.,0.,0.,0.,0.,0.,0.787619,0.,1.079626,0.,0.,0.,0.,0.,0.,0.688249,0.,0.,0.,0.,0.,0.,0.,0.,0.,0.,0.,0.,0.,0.,0.,0.,0.,0.,0.,0.,0.,1.199174
Q|0.,0.,1.635202,0.,0.,0.,0.,0.,0.,0.,0.,0.,0.,0.,0.,0.,0.,0.,0.,0.,0.,0.,0.,0.,0.,0.,0.,0.,0.,0.,0.,0.,0.,0.,0.,0.,0.,0.,0.,0.,0.,0.,0.,0.,0.,0.,0.,0.,0.,0.,0.,0.,0.,0.,0.,0.,0.,0.,1.172177,0.,0.,1.754974,1.279897,0.,0.,0.,0.,0.,0.,1.411617,0.933068,0.,0.,0.,0.,0.,0.,0.,0.,0.,1.413692,0.,0.,0.,0.,0.,0.,0.,0.,0.,1.135638,0.,0.,0.,0.,0.,0.,0.,0.,0.,0.,1.676491,0.,0.,0.,0.,0.,0.,0.,0.,0.,0.,0.,0.,1.533118,0.,0.,0.,0.,0.,1.635202,0.,0.,0.,0.,0.,0.,0.,0.,0.,0.,0.,0.,0.,0.,0.,0.,0.,0.,0.,0.,0.,0.,0.,0.,0.,0.,0.,0.,0.,0.,0.,0.,0.,0.,0.,0.,0.,0.,0.,0.,0.,0.,0.,0.,0.,0.,0.,0.,0.,0.,0.,0.,0.,0.,0.,1.172177,0.,0.,1.754974,1.279897,0.,0.,0.,0.,0.,0.,1.411617,0.933068,0.,0.,0.,0.,0.,0.,0.,0.,0.,1.413692,0.,0.,0.,0.,0.,0.,0.,0.,0.,1.135638,0.,0.,0.,0.,0.,0.,0.,0.,0.,0.,1.676491,0.,0.,0.,0.,0.,0.,0.,0.,0.,0.,0.,0.,1.533118,0.,0.,0.,0.,0.,1.635202,0.,0.,0.,0.,0.,0.,0.,0.,0.,1.279897,0.,0.,0.,0.,0.,0.,0.,0.,0.,0.,0.,0.,0.,0.,1.413692,0.,0.,0.,0.,0.,0.,0.,0.,0.,0.,0.,0.,1.676491,0.,0.,0.,0.,0.,0.,0.,1.533118,0.,0.,0.|0.,0.,0.,0.,0.,0.,0.,0.,0.,1.508906,1.964795,0.,0.,0.,0.,0.,0.,0.,0.,0.,0.,0.,0.,0.,0.,0.,0.,0.,0.,0.,0.,0.,0.,0.,0.,0.,0.,0.,0.,0.,0.,0.,0.,0.,0.,0.,0.,0.,0.,0.,0.,0.,0.,0.,0.,0.,0.,0.,0.,0.,0.931618,0.,0.,0.,0.,0.,0.,1.334803,1.099778,0.,0.,0.,0.,0.,0.,0.,1.260841,1.261764,0.,0.782543,0.,0.,0.,0.,1.188838,0.,0.,0.,0.,0.,0.,0.,1.215474,0.,0.,1.747708,0.884863,0.,0.,0.,0.,0.88017,1.04293,0.,0.,0.,0.,0.,0.,0.,0.,0.,0.,0.,0.,0.,0.,0.,0.,0.,0.,0.,0.,0.,0.,0.,0.,0.,0.,0.,0.,0.,0.,0.,0.,0.,1.508906,1.964795,0.,0.,0.,0.,0.,0.,0.,0.,0.,0.,0.,0.,0.,0.,0.,0.,0.,0.,0.,0.,0.,0.,0.,0.,0.,0.,0.,0.,0.,0.,0.,0.,0.,0.,0.,0.,0.,0.,0.,0.,0.,0.,0.,0.,0.,0.,0.,0.,0.,0.931618,0.,0.,0.,0.,0.,0.,1.334803,1.099778,0.,0.,0.,0.,0.,0.,0.,1.260841,1.261764,0.,0.782543,0.,0.,0.,0.,1.188838,0.,0.,0.,0.,0.,0.,0.,1.215474,0.,0.,1.747708,0.884863,0.,0.,0.,0.,0.88017,1.04293,0.,0.,0.,0.,0.,0.,0.,0.,0.,0.,0.,0.,0.,0.,0.,0.,0.,0.,0.,0.,0.,0.,0.,0.,0.,0.,0.,0.,0.,0.,0.,0.,0.,0.,0.,0.,0.,0.,0.,0.,0.931618,0.,0.,1.099778,0.,0.,0.,0.,0.,0.,1.260841,1.261764,0.,0.,0.,0.,1.188838,0.,0.,0.,0.,0.,1.215474,0.,1.04293,0.,0.,0.,0.,0.,0.,0.,0.,0.,0.,0.,0.,0.,0.|0.,0.,0.,1.481371,0.,0.,1.259523,0.,0.,0.,0.,0.,0.,0.,0.,2.071034,1.728593,0.,1.051968,0.,0.,0.,0.,0.,0.,0.,0.,0.,0.,0.,0.,0.,0.,0.,0.,0.,0.,0.,0.,0.,0.,0.,0.,0.,0.,0.,0.,0.,0.,0.,0.,0.,0.,0.,0.,0.,0.,0.,0.,0.,0.,0.,0.,0.,0.,1.502234,0.,0.,0.,0.,1.53645,0.,0.,0.,0.,1.483492,1.585067,0.,0.,0.,0.,0.,1.54215,0.,0.,0.,1.354439,1.013706,0.,0.,1.541657,0.,0.,0.,0.,0.,0.,0.,0.,1.462515,0.,0.,0.,0.,0.,2.04693,1.240948,0.,0.,0.,0.,0.,0.,0.,0.,1.308117,0.,0.,0.,2.286075,0.,0.,0.,0.,0.,1.917577,0.,0.,0.,1.333934,0.,0.,0.,0.,0.,0.,0.,0.,0.,0.,0.,0.,0.,0.,0.,0.,0.,0.,0.,0.,0.,0.,0.,0.,0.,0.,0.,0.,0.,0.,0.,0.,0.,1.481371,0.,0.,1.259523,0.,0.,0.,0.,0.,0.,0.,0.,2.071034,1.728593,0.,1.051968,0.,0.,0.,0.,0.,0.,0.,0.,0.,0.,0.,0.,0.,0.,0.,0.,0.,0.,0.,0.,0.,0.,0.,0.,0.,0.,0.,0.,0.,0.,0.,0.,0.,0.,0.,0.,0.,0.,0.,0.,0.,0.,0.,0.,0.,0.,1.502234,0.,0.,0.,0.,1.53645,0.,0.,0.,0.,1.483492,1.585067,0.,0.,0.,0.,0.,1.54215,0.,0.,0.,1.354439,1.013706,0.,0.,1.541657,0.,0.,0.,0.,0.,0.,0.,0.,1.462515,0.,0.,0.,0.,0.,2.04693,1.240948,0.,0.,0.,0.,0.,0.,0.,0.,1.308117,0.,0.,0.,2.286075,0.,0.,0.,0.,0.,1.917577,0.,0.,0.,1.333934,0.,0.,0.,0.,0.,0.,0.,0.,0.,0.,0.,0.,0.,0.,0.,0.,0.,0.,0.,0.,0.,0.,0.,0.,0.,0.,0.,0.,0.,0.,0.,2.113179,0.,1.259523,0.,0.,0.,0.,0.,0.,0.,0.,0.,0.,0.,0.,0.,0.,1.502234,0.,0.,0.,0.,0.,0.,0.,0.,0.,0.,0.,1.354439,1.013706,0.,0.,0.,0.,0.,0.,0.,0.,1.462515,0.,0.,0.,0.,0.,2.286075,0.,0.,1.917577,0.,0.,0.,0.,0.,0.,0.,0.,0.,0.,0.,0.,0.,0.,0.,0.,0.,0.|0.,0.,0.795504,0.,0.,0.,0.,0.,0.,0.,0.,0.,0.,0.,0.,0.,0.,0.,0.,0.,0.,0.,0.,0.,0.,0.,0.,0.,0.,0.,0.,0.,0.,0.,0.,0.,0.,0.,0.,0.,0.,0.,0.,0.,0.,0.,0.,0.,0.,0.,0.,0.,0.,0.,0.,0.,0.,0.,0.016417,0.,0.,0.601705,0.213316,0.,0.,0.,0.,0.,0.,0.197626,0.06435,0.,0.,0.,0.,0.,0.,0.,0.,0.,0.296994,0.,0.,0.,0.,0.,0.,0.,0.,0.,0.054078,0.,0.,0.,0.,0.,0.,0.,0.,0.,0.,0.165947,0.,0.,0.,0.,0.,0.,0.,0.,0.,0.,0.,0.,0.311821,0.,0.,0.,0.,0.,0.795504,0.,0.,0.,0.,0.,0.,0.,0.,0.,0.,0.,0.,0.,0.,0.,0.,0.,0.,0.,0.,0.,0.,0.,0.,0.,0.,0.,0.,0.,0.,0.,0.,0.,0.,0.,0.,0.,0.,0.,0.,0.,0.,0.,0.,0.,0.,0.,0.,0.,0.,0.,0.,0.,0.,0.,0.016417,0.,0.,0.601705,0.213316,0.,0.,0.,0.,0.,0.,0.197626,0.06435,0.,0.,0.,0.,0.,0.,0.,0.,0.,0.296994,0.,0.,0.,0.,0.,0.,0.,0.,0.,0.054078,0.,0.,0.,0.,0.,0.,0.,0.,0.,0.,0.165947,0.,0.,0.,0.,0.,0.,0.,0.,0.,0.,0.,0.,0.311821,0.,0.,0.,0.,0.,0.795504,0.,0.,0.,0.,0.,0.,0.,0.,0.,0.213316,0.,0.,0.,0.,0.,0.,0.,0.,0.,0.,0.,0.,0.,0.,0.296994,0.,0.,0.,0.,0.,0.,0.,0.,0.,0.,0.,0.,0.165947,0.,0.,0.,0.,0.,0.,0.,0.311821,0.,0.,0.|0.,0.,0.,0.,0.,0.,0.,0.,0.,0.817324,0.109919,0.,0.,0.,0.,0.,0.,0.,0.,0.,0.,0.,0.,0.,0.,0.,0.,0.,0.,0.,0.,0.,0.,0.,0.,0.,0.,0.,0.,0.,0.,0.,0.,0.,0.,0.,0.,0.,0.,0.,0.,0.,0.,0.,0.,0.,0.,0.,0.,0.,0.013802,0.,0.,0.,0.,0.,0.,0.462414,0.183296,0.,0.,0.,0.,0.,0.,0.,0.327819,0.174036,0.,0.032336,0.,0.,0.,0.,0.199805,0.,0.,0.,0.,0.,0.,0.,0.359291,0.,0.,0.133159,0.189613,0.,0.,0.,0.,0.11357,0.150881,0.,0.,0.,0.,0.,0.,0.,0.,0.,0.,0.,0.,0.,0.,0.,0.,0.,0.,0.,0.,0.,0.,0.,0.,0.,0.,0.,0.,0.,0.,0.,0.,0.,0.817324,0.109919,0.,0.,0.,0.,0.,0.,0.,0.,0.,0.,0.,0.,0.,0.,0.,0.,0.,0.,0.,0.,0.,0.,0.,0.,0.,0.,0.,0.,0.,0.,0.,0.,0.,0.,0.,0.,0.,0.,0.,0.,0.,0.,0.,0.,0.,0.,0.,0.,0.,0.013802,0.,0.,0.,0.,0.,0.,0.462414,0.183296,0.,0.,0.,0.,0.,0.,0.,0.327819,0.174036,0.,0.032336,0.,0.,0.,0.,0.199805,0.,0.,0.,0.,0.,0.,0.,0.359291,0.,0.,0.133159,0.189613,0.,0.,0.,0.,0.11357,0.150881,0.,0.,0.,0.,0.,0.,0.,0.,0.,0.,0.,0.,0.,0.,0.,0.,0.,0.,0.,0.,0.,0.,0.,0.,0.,0.,0.,0.,0.,0.,0.,0.,0.,0.,0.,0.,0.,0.,0.,0.,0.013802,0.,0.,0.183296,0.,0.,0.,0.,0.,0.,0.327819,0.174036,0.,0.,0.,0.,0.199805,0.,0.,0.,0.,0.,0.359291,0.,0.150881,0.,0.,0.,0.,0.,0.,0.,0.,0.,0.,0.,0.,0.,0.|0.,0.,0.,0.06481,0.,0.,0.414721,0.,0.,0.,0.,0.,0.,0.,0.,1.035517,0.253849,0.,0.456515,0.,0.,0.,0.,0.,0.,0.,0.,0.,0.,0.,0.,0.,0.,0.,0.,0.,0.,0.,0.,0.,0.,0.,0.,0.,0.,0.,0.,0.,0.,0.,0.,0.,0.,0.,0.,0.,0.,0.,0.,0.,0.,0.,0.,0.,0.,0.216989,0.,0.,0.,0.,0.426075,0.,0.,0.,0.,0.503328,0.358527,0.,0.,0.,0.,0.,0.522547,0.,0.,0.,0.568865,0.139822,0.,0.,0.222967,0.,0.,0.,0.,0.,0.,0.,0.,0.245801,0.,0.,0.,0.,0.,0.136462,0.354557,0.,0.,0.,0.,0.,0.,0.,0.,0.5345,0.,0.,0.,0.365772,0.,0.,0.,0.,0.,0.511354,0.,0.,0.,0.08606,0.,0.,0.,0.,0.,0.,0.,0.,0.,0.,0.,0.,0.,0.,0.,0.,0.,0.,0.,0.,0.,0.,0.,0.,0.,0.,0.,0.,0.,0.,0.,0.,0.,0.06481,0.,0.,0.414721,0.,0.,0.,0.,0.,0.,0.,0.,1.035517,0.253849,0.,0.456515,0.,0.,0.,0.,0.,0.,0.,0.,0.,0.,0.,0.,0.,0.,0.,0.,0.,0.,0.,0.,0.,0.,0.,0.,0.,0.,0.,0.,0.,0.,0.,0.,0.,0.,0.,0.,0.,0.,0.,0.,0.,0.,0.,0.,0.,0.,0.216989,0.,0.,0.,0.,0.426075,0.,0.,0.,0.,0.503328,0.358527,0.,0.,0.,0.,0.,0.522547,0.,0.,0.,0.568865,0.139822,0.,0.,0.222967,0.,0.,0.,0.,0.,0.,0.,0.,0.245801,0.,0.,0.,0.,0.,0.136462,0.354557,0.,0.,0.,0.,0.,0.,0.,0.,0.5345,0.,0.,0.,0.365772,0.,0.,0.,0.,0.,0.511354,0.,0.,0.,0.08606,0.,0.,0.,0.,0.,0.,0.,0.,0.,0.,0.,0.,0.,0.,0.,0.,0.,0.,0.,0.,0.,0.,0.,0.,0.,0.,0.,0.,0.,0.,0.,0.760003,0.,0.414721,0.,0.,0.,0.,0.,0.,0.,0.,0.,0.,0.,0.,0.,0.,0.216989,0.,0.,0.,0.,0.,0.,0.,0.,0.,0.,0.,0.568865,0.139822,0.,0.,0.,0.,0.,0.,0.,0.,0.245801,0.,0.,0.,0.,0.,0.365772,0.,0.,0.511354,0.,0.,0.,0.,0.,0.,0.,0.,0.,0.,0.,0.,0.,0.,0.,0.,0.,0.
E|0.,0.,0.,0.,0.,0.,0.,0.,0.,1.261199,0.,0.,0.,0.,0.,0.,0.,0.,0.,0.,0.,0.,0.,0.,0.,0.,0.,0.,0.,0.,0.,0.,0.,0.,0.,0.,0.,0.,0.,0.,0.,0.,0.,0.,0.,0.,0.,0.,0.,0.,1.507781,0.,0.,0.,0.,0.,0.,0.,0.,0.,0.,0.,0.,0.,0.,0.,0.,0.,0.,0.,0.,0.,0.,0.,0.,0.,0.,0.,0.,0.,0.,0.,0.,0.,0.,0.,1.046131,0.,1.361464,0.,0.,0.,1.51304,0.,0.,0.,0.,0.,0.,0.,0.,0.,0.,0.,0.,0.,0.,0.,0.,0.,0.,0.,0.,0.,0.,0.,0.,0.,0.,0.,1.157233,0.,0.747862,0.,0.,0.,0.,0.,0.,0.,0.,0.,0.,1.603026,0.,0.,0.,0.,0.,0.,2.207869,0.,0.,0.,0.,0.,0.,0.,0.,0.,0.,0.,0.,0.,0.,0.,0.,0.,0.,0.,0.,0.,1.261199,0.,0.,0.,0.,0.,0.,0.,0.,0.,0.,0.,0.,0.,0.,0.,0.,0.,0.,0.,0.,0.,0.,0.,0.,0.,0.,0.,0.,0.,0.,0.,0.,0.,0.,0.,0.,0.,0.,0.,0.,1.507781,0.,0.,0.,0.,0.,0.,0.,0.,0.,0.,0.,0.,0.,0.,0.,0.,0.,0.,0.,0.,0.,0.,0.,0.,0.,0.,0.,0.,0.,0.,0.,0.,0.,0.,0.,1.046131,0.,1.361464,0.,0.,0.,1.51304,0.,0.,0.,0.,0.,0.,0.,0.,0.,0.,0.,0.,0.,0.,0.,0.,0.,0.,0.,0.,0.,0.,0.,0.,0.,0.,0.,1.157233,0.,0.747862,0.,0.,0.,0.,0.,0.,0.,0.,0.,0.,1.603026,0.,0.,0.,0.,0.,0.,2.207869,0.,0.,0.,0.,0.,0.,0.,0.,0.,0.,0.,0.,0.,0.,0.,0.,0.,0.,0.,1.261199,0.,0.,0.,0.,0.,0.,0.,0.,0.,0.,0.,0.,0.,0.,0.,0.,0.,0.,0.,0.,0.,0.,0.,0.,0.,0.,0.,0.,0.,1.361464,0.,0.,0.,1.51304,0.,0.,0.,0.,0.,0.,0.,0.,0.,0.,0.,0.,0.,0.,0.,0.,0.,0.,0.,0.,0.,0.,0.,0.,0.,0.,0.,0.,0.,0.,0.,1.603026,0.,0.,0.,0.,0.,0.,0.,0.,0.,0.|0.,0.,0.,0.,0.,0.985733,0.,0.,0.,0.,0.,0.,0.,0.,0.,0.,0.,1.178749,0.,0.,0.,0.,0.,0.,0.,0.,0.,0.,0.,0.,0.,0.,0.,0.,0.,0.,0.,0.,0.,0.,0.,0.,0.,0.,0.,0.,0.,0.,0.,0.,0.,0.,0.,0.,0.,0.,0.,0.,0.,0.,0.,0.,0.,0.,0.,0.,0.,0.,0.,0.,0.,0.,0.,0.,0.,0.,0.,0.,0.,0.,0.,0.,0.,0.,0.,0.,0.,0.,1.387138,0.,0.,1.206455,0.,0.,0.,0.,0.,0.,0.,0.,0.,0.,0.,0.,0.,0.,0.,0.,0.,0.,0.,0.,0.,0.,0.,0.,0.,0.,0.,0.,0.,0.,0.,1.159102,0.,0.,0.,1.109143,0.,0.,0.,0.,0.,0.,1.036244,0.,0.,0.,0.,0.,0.,0.,0.,0.,0.,1.347834,0.,0.,0.,0.,0.,0.,0.,0.,0.,0.,0.,0.,0.,0.,0.,0.,0.985733,0.,0.,0.,0.,0.,0.,0.,0.,0.,0.,0.,1.178749,0.,0.,0.,0.,0.,0.,0.,0.,0.,0.,0.,0.,0.,0.,0.,0.,0.,0.,0.,0.,0.,0.,0.,0.,0.,0.,0.,0.,0.,0.,0.,0.,0.,0.,0.,0.,0.,0.,0.,0.,0.,0.,0.,0.,0.,0.,0.,0.,0.,0.,0.,0.,0.,0.,0.,0.,0.,0.,0.,0.,0.,0.,0.,0.,0.,0.,0.,0.,0.,0.,1.387138,0.,0.,1.206455,0.,0.,0.,0.,0.,0.,0.,0.,0.,0.,0.,0.,0.,0.,0.,0.,0.,0.,0.,0.,0.,0.,0.,0.,0.,0.,0.,0.,0.,0.,0.,1.159102,0.,0.,0.,1.109143,0.,0.,0.,0.,0.,0.,1.036244,0.,0.,0.,0.,0.,0.,0.,0.,0.,0.,1.347834,0.,0.,0.,0.,0.,0.,0.,0.,0.,0.,0.,0.,0.,0.,0.,0.,0.,0.,0.,0.,0.,0.,0.,1.178749,0.,0.,0.,0.,0.,0.,0.,0.,0.,0.,0.,0.,0.,0.,0.,0.,0.,0.,0.,0.,0.,0.,0.,0.,0.,0.,1.387138,0.,0.,1.206455,0.,0.,0.,0.,0.,0.,0.,0.,0.,0.,0.,0.,0.,0.,0.,0.,0.,0.,0.,0.,0.,0.,0.,0.,0.,0.,1.159102,0.,0.,1.109143,1.109143,0.,0.,0.,1.036244,0.,0.,0.,0.,0.,0.,0.,0.,0.,0.|0.,0.,0.,0.,0.,0.,0.,0.,0.,1.409517,0.,0.,1.11002,2.061784,1.300301,0.,1.498547,0.,0.,1.471449,0.,0.,0.,0.,0.,0.,0.,0.,0.,0.,1.69138,2.080892,0.,0.,0.,0.,0.,0.,0.,0.,0.,0.,0.,0.,0.,0.,0.,0.,0.,0.,0.,0.,0.,0.,0.,0.,0.,0.,0.,0.,0.,0.,0.,0.,0.,0.,0.,0.,0.,0.,0.,0.,0.,0.,0.,0.,0.,0.,0.,0.,0.,0.,0.,0.,0.,0.,0.,0.,0.,0.,0.,1.052636,0.,0.,1.846657,0.,0.,0.,0.,0.,0.,0.,0.,0.,0.,0.,0.,0.,0.,0.,0.,0.,0.,0.,0.,0.,0.,0.,0.,0.,0.,0.,0.,0.,0.,0.,0.,0.,0.,0.,0.,0.,0.,0.,0.,0.,0.,0.,0.,0.,0.,0.,0.,1.725754,0.,0.,0.,0.,0.,0.,0.,0.,0.,0.,0.,0.,2.093885,1.3852,1.559857,0.,0.,1.121861,0.,0.,0.,0.,0.,0.,0.,1.925638,0.,0.,0.,0.,0.,0.,0.,0.,0.,0.,0.,0.,1.947177,0.,0.,0.,0.,0.,0.,0.,0.,0.,0.,0.,0.,0.,0.,0.,0.,0.,0.,0.,0.,0.,0.,0.,0.,0.,0.,0.,0.,0.,0.,0.,0.,0.,0.,0.,0.,0.,1.409517,0.,0.,1.11002,2.061784,1.300301,0.,1.498547,0.,0.,1.471449,0.,0.,0.,0.,0.,0.,0.,0.,0.,0.,1.69138,2.080892,0.,0.,0.,0.,0.,0.,0.,0.,0.,0.,0.,0.,0.,0.,0.,0.,0.,0.,0.,0.,0.,0.,0.,0.,0.,0.,0.,0.,0.,0.,0.,0.,0.,0.,0.,0.,0.,0.,0.,0.,0.,0.,0.,0.,0.,0.,0.,0.,0.,0.,0.,0.,0.,0.,0.,0.,0.,0.,0.,1.052636,0.,0.,1.846657,0.,0.,0.,0.,0.,0.,0.,0.,0.,0.,0.,0.,0.,0.,0.,0.,0.,0.,0.,0.,0.,0.,0.,0.,0.,0.,0.,0.,0.,0.,0.,0.,0.,0.,0.,0.,0.,0.,0.,0.,0.,0.,0.,0.,0.,0.,0.,0.,1.725754,0.,0.,0.,0.,0.,0.,0.,0.,0.,0.,0.,0.,2.093885,1.3852,1.559857,0.,0.,1.121861,0.,0.,0.,0.,0.,0.,0.,1.925638,0.,0.,0.,0.,0.,0.,0.,0.,0.,0.,0.,0.,1.947177,0.,0.,0.,0.,0.,0.,0.,0.,0.,0.,0.,0.,0.,0.,0.,0.,0.,0.,0.,0.,0.,0.,0.,0.,0.,0.,0.,0.,0.,0.,0.,0.,0.,0.,0.,0.,0.,0.,1.498547,0.,0.,0.,0.,0.,0.,0.,0.,0.,0.,1.69138,2.080892,0.,0.,0.,0.,0.,0.,0.,0.,0.,0.,0.,0.,0.,0.,0.,0.,0.,0.,0.,1.177151,0.,0.,0.,0.,0.,0.,0.,0.,0.,0.,0.,0.,0.,0.,0.,0.,0.,0.,0.,0.,0.,0.,0.,0.,0.,0.,0.,0.,0.,0.,0.,0.,0.,0.,0.,0.,0.,0.,0.,0.,0.,0.,0.,0.,0.,0.,0.,0.,0.,0.,2.093885,1.3852,1.559857,0.,1.121861,0.,1.121861,0.,0.,0.,0.,0.,2.023446,0.,0.,0.,2.032524,1.947177,0.,0.,0.,0.,0.,0.,0.,0.,0.,0.,0.,0.,0.,0.,0.,0.,0.,0.,0.|0.,0.,0.,0.,0.,0.,0.,0.,0.,0.106881,0.,0.,0.,0.,0.,0.,0.,0.,0.,0.,0.,0.,0.,0.,0.,0.,0.,0.,0.,0.,0.,0.,0.,0.,0.,0.,0.,0.,0.,0.,0.,0.,0.,0.,0.,0.,0.,0.,0.,0.,0.025996,0.,0.,0.,0.,0.,0.,0.,0.,0.,0.,0.,0.,0.,0.,0.,0.,0.,0.,0.,0.,0.,0.,0.,0.,0.,0.,0.,0.,0.,0.,0.,0.,0.,0.,0.,0.044834,0.,0.990156,0.,0.,0.,0.152575,0.,0.,0.,0.,0.,0.,0.,0.,0.,0.,0.,0.,0.,0.,0.,0.,0.,0.,0.,0.,0.,0.,0.,0.,0.,0.,0.,0.21825,0.,0.014664,0.,0.,0.,0.,0.,0.,0.,0.,0.,0.,0.374039,0.,0.,0.,0.,0.,0.,1.249189,0.,0.,0.,0.,0.,0.,0.,0.,0.,0.,0.,0.,0.,0.,0.,0.,0.,0.,0.,0.,0.,0.106881,0.,0.,0.,0.,0.,0.,0.,0.,0.,0.,0.,0.,0.,0.,0.,0.,0.,0.,0.,0.,0.,0.,0.,0.,0.,0.,0.,0.,0.,0.,0.,0.,0.,0.,0.,0.,0.,0.,0.,0.,0.025996,0.,0.,0.,0.,0.,0.,0.,0.,0.,0.,0.,0.,0.,0.,0.,0.,0.,0.,0.,0.,0.,0.,0.,0.,0.,0.,0.,0.,0.,0.,0.,0.,0.,0.,0.,0.044834,0.,0.990156,0.,0.,0.,0.152575,0.,0.,0.,0.,0.,0.,0.,0.,0.,0.,0.,0.,0.,0.,0.,0.,0.,0.,0.,0.,0.,0.,0.,0.,0.,0.,0.,0.21825,0.,0.014664,0.,0.,0.,0.,0.,0.,0.,0.,0.,0.,0.374039,0.,0.,0.,0.,0.,0.,1.249189,0.,0.,0.,0.,0.,0.,0.,0.,0.,0.,0.,0.,0.,0.,0.,0.,0.,0.,0.,0.106881,0.,0.,0.,0.,0.,0.,0.,0.,0.,0.,0.,0.,0.,0.,0.,0.,0.,0.,0.,0.,0.,0.,0.,0.,0.,0.,0.,0.,0.,0.990156,0.,0.,0.,0.152575,0.,0.,0.,0.,0.,0.,0.,0.,0.,0.,0.,0.,0.,0.,0.,0.,0.,0.,0.,0.,0.,0.,0.,0.,0.,0.,0.,0.,0.,0.,0.,0.374039,0.,0.,0.,0.,0.,0.,0.,0.,0.,0.|0.,0.,0.,0.,0.,0.027846,0.,0.,0.,0.,0.,0.,0.,0.,0.,0.,0.,0.523888,0.,0.,0.,0.,0.,0.,0.,0.,0.,0.,0.,0.,0.,0.,0.,0.,0.,0.,0.,0.,0.,0.,0.,0.,0.,0.,0.,0.,0.,0.,0.,0.,0.,0.,0.,0.,0.,0.,0.,0.,0.,0.,0.,0.,0.,0.,0.,0.,0.,0.,0.,0.,0.,0.,0.,0.,0.,0.,0.,0.,0.,0.,0.,0.,0.,0.,0.,0.,0.,0.,0.630517,0.,0.,0.126729,0.,0.,0.,0.,0.,0.,0.,0.,0.,0.,0.,0.,0.,0.,0.,0.,0.,0.,0.,0.,0.,0.,0.,0.,0.,0.,0.,0.,0.,0.,0.,0.179243,0.,0.,0.,0.10874,0.,0.,0.,0.,0.,0.,0.138166,0.,0.,0.,0.,0.,0.,0.,0.,0.,0.,0.567509,0.,0.,0.,0.,0.,0.,0.,0.,0.,0.,0.,0.,0.,0.,0.,0.,0.027846,0.,0.,0.,0.,0.,0.,0.,0.,0.,0.,0.,0.523888,0.,0.,0.,0.,0.,0.,0.,0.,0.,0.,0.,0.,0.,0.,0.,0.,0.,0.,0.,0.,0.,0.,0.,0.,0.,0.,0.,0.,0.,0.,0.,0.,0.,0.,0.,0.,0.,0.,0.,0.,0.,0.,0.,0.,0.,0.,0.,0.,0.,0.,0.,0.,0.,0.,0.,0.,0.,0.,0.,0.,0.,0.,0.,0.,0.,0.,0.,0.,0.,0.,0.630517,0.,0.,0.126729,0.,0.,0.,0.,0.,0.,0.,0.,0.,0.,0.,0.,0.,0.,0.,0.,0.,0.,0.,0.,0.,0.,0.,0.,0.,0.,0.,0.,0.,0.,0.,0.179243,0.,0.,0.,0.10874,0.,0.,0.,0.,0.,0.,0.138166,0.,0.,0.,0.,0.,0.,0.,0.,0.,0.,0.567509,0.,0.,0.,0.,0.,0.,0.,0.,0.,0.,0.,0.,0.,0.,0.,0.,0.,0.,0.,0.,0.,0.,0.,0.523888,0.,0.,0.,0.,0.,0.,0.,0.,0.,0.,0.,0.,0.,0.,0.,0.,0.,0.,0.,0.,0.,0.,0.,0.,0.,0.,0.630517,0.,0.,0.126729,0.,0.,0.,0.,0.,0.,0.,0.,0.,0.,0.,0.,0.,0.,0.,0.,0.,0.,0.,0.,0.,0.,0.,0.,0.,0.,0.179243,0.,0.,0.10874,0.10874,0.,0.,0.,0.138166,0.,0.,0.,0.,0.,0.,0.,0.,0.,0.|0.,0.,0.,0.,0.,0.,0.,0.,0.,0.23492,0.,0.,0.231254,1.030892,0.18186,0.,0.287857,0.,0.,0.108073,0.,0.,0.,0.,0.,0.,0.,0.,0.,0.,0.908334,1.811147,0.,0.,0.,0.,0.,0.,0.,0.,0.,0.,0.,0.,0.,0.,0.,0.,0.,0.,0.,0.,0.,0.,0.,0.,0.,0.,0.,0.,0.,0.,0.,0.,0.,0.,0.,0.,0.,0.,0.,0.,0.,0.,0.,0.,0.,0.,0.,0.,0.,0.,0.,0.,0.,0.,0.,0.,0.,0.,0.,0.165414,0.,0.,0.042946,0.,0.,0.,0.,0.,0.,0.,0.,0.,0.,0.,0.,0.,0.,0.,0.,0.,0.,0.,0.,0.,0.,0.,0.,0.,0.,0.,0.,0.,0.,0.,0.,0.,0.,0.,0.,0.,0.,0.,0.,0.,0.,0.,0.,0.,0.,0.,0.,0.554333,0.,0.,0.,0.,0.,0.,0.,0.,0.,0.,0.,0.,0.36697,0.228487,0.611078,0.,0.,0.197975,0.,0.,0.,0.,0.,0.,0.,1.134751,0.,0.,0.,0.,0.,0.,0.,0.,0.,0.,0.,0.,1.006041,0.,0.,0.,0.,0.,0.,0.,0.,0.,0.,0.,0.,0.,0.,0.,0.,0.,0.,0.,0.,0.,0.,0.,0.,0.,0.,0.,0.,0.,0.,0.,0.,0.,0.,0.,0.,0.,0.23492,0.,0.,0.231254,1.030892,0.18186,0.,0.287857,0.,0.,0.108073,0.,0.,0.,0.,0.,0.,0.,0.,0.,0.,0.908334,1.811147,0.,0.,0.,0.,0.,0.,0.,0.,0.,0.,0.,0.,0.,0.,0.,0.,0.,0.,0.,0.,0.,0.,0.,0.,0.,0.,0.,0.,0.,0.,0.,0.,0.,0.,0.,0.,0.,0.,0.,0.,0.,0.,0.,0.,0.,0.,0.,0.,0.,0.,0.,0.,0.,0.,0.,0.,0.,0.,0.,0.165414,0.,0.,0.042946,0.,0.,0.,0.,0.,0.,0.,0.,0.,0.,0.,0.,0.,0.,0.,0.,0.,0.,0.,0.,0.,0.,0.,0.,0.,0.,0.,0.,0.,0.,0.,0.,0.,0.,0.,0.,0.,0.,0.,0.,0.,0.,0.,0.,0.,0.,0.,0.,0.554333,0.,0.,0.,0.,0.,0.,0.,0.,0.,0.,0.,0.,0.36697,0.228487,0.611078,0.,0.,0.197975,0.,0.,0.,0.,0.,0.,0.,1.134751,0.,0.,0.,0.,0.,0.,0.,0.,0.,0.,0.,0.,1.006041,0.,0.,0.,0.,0.,0.,0.,0.,0.,0.,0.,0.,0.,0.,0.,0.,0.,0.,0.,0.,0.,0.,0.,0.,0.,0.,0.,0.,0.,0.,0.,0.,0.,0.,0.,0.,0.,0.,0.287857,0.,0.,0.,0.,0.,0.,0.,0.,0.,0.,0.908334,1.811147,0.,0.,0.,0.,0.,0.,0.,0.,0.,0.,0.,0.,0.,0.,0.,0.,0.,0.,0.,0.138488,0.,0.,0.,0.,0.,0.,0.,0.,0.,0.,0.,0.,0.,0.,0.,0.,0.,0.,0.,0.,0.,0.,0.,0.,0.,0.,0.,0.,0.,0.,0.,0.,0.,0.,0.,0.,0.,0.,0.,0.,0.,0.,0.,0.,0.,0.,0.,0.,0.,0.,0.36697,0.228487,0.611078,0.,0.197975,0.,0.197975,0.,0.,0.,0.,0.,0.954456,0.,0.,0.,1.438402,1.006041,0.,0.,0.,0.,0.,0.,0.,0.,0.,0.,0.,0.,0.,0.,0.,0.,0.,0.,0.
G|0.,0.,0.,0.,0.,0.,0.,0.,0.,0.,0.,0.,0.,0.,0.,0.,0.,0.,0.,0.,1.73058,0.,0.,0.,0.,0.,0.,0.,0.,0.,0.,0.,0.,0.,0.,0.,0.950521,0.,0.,0.,0.,0.,0.,0.,0.,0.,0.,0.,0.,0.,0.,0.,0.,0.,0.,0.,0.,0.,0.,0.,0.,0.,0.,0.,0.,0.,0.,0.,0.,0.,0.,0.,0.,0.,0.,0.,0.,0.,0.,0.,0.,1.405362,0.,1.586076,1.908088,1.694686,0.,0.,0.,0.,0.,0.,0.,0.,0.,0.,0.,0.,0.,0.,0.,0.,0.,0.,0.,0.,0.,0.,0.,0.,0.,0.,0.,0.,0.,0.,0.,0.,0.,0.,0.,0.,0.,0.,0.,0.,0.,0.,0.,0.,0.,0.,0.,0.,0.,0.,0.,0.,0.,0.,0.,0.,1.86858,0.,0.,0.,0.,0.,0.,0.,0.,0.,0.,1.146733,0.,0.,0.,0.,0.,0.,0.,0.,0.,0.,0.,0.,0.,0.,0.,0.,0.,1.635685,0.,0.,0.,0.,0.,0.,0.,0.,0.,0.,0.,0.,0.,0.,0.,0.,0.,1.268779,1.527908,0.,0.,0.,1.527908,0.,0.,0.,0.,0.,0.,0.,0.,1.858454,0.,1.515539,0.,0.,0.,0.,0.,0.,0.,0.,0.,0.,1.885189,0.,0.,0.,1.828098,0.,0.,0.,0.,1.889684,0.,0.,0.,0.,0.,0.,0.,0.,0.,1.690292,1.807542,0.,0.,0.,0.,1.063163,1.814803,0.,1.358511,0.,0.,0.,0.,0.,0.,0.,0.,0.,0.,0.,0.,0.,0.,0.,0.,0.,0.,0.,0.,0.,0.,0.,1.592191,0.,0.,0.,1.70601,0.,0.,1.876707,1.469306,2.048711,0.,0.,0.,0.,0.,0.,0.,0.,0.,0.,0.,0.,0.,0.,0.,0.,0.,0.,0.,1.741455,0.,0.,0.,0.,1.436029,0.,1.24412,0.,0.,0.,0.,0.,0.,0.,1.378679,0.,0.,0.,0.,0.,1.657733,0.,0.,1.378679,1.657733,0.,0.,0.,0.,0.,0.,1.77658,0.,1.313546,0.,0.,0.,0.,1.260501,0.,0.,0.,0.,0.,0.,0.,0.,0.,0.,0.,0.,0.,0.,0.,0.,0.,0.,0.,1.560061,0.,0.,0.,0.,0.,0.,1.529463,0.,0.,0.,0.,0.,0.,0.,1.083873,0.,0.,0.,1.828809,0.,0.,0.,0.,0.,0.,0.,0.,0.,0.,0.,0.,0.,0.,1.924898,0.,0.,0.,0.,0.,0.,0.,0.,0.,0.,0.,0.,0.,1.950283,0.,0.,0.,0.,0.,0.,0.,0.,0.,0.,0.,0.,0.,0.,0.,0.,1.030602,0.,0.,0.,0.,0.,0.,0.,1.260836,2.084193,0.,0.,0.,0.,0.,0.,1.702483,0.,0.,0.,0.,0.,1.844266,0.,0.,0.,0.,0.,0.,0.,1.608093,0.,0.,0.,0.,0.,0.,0.,0.,0.,0.,0.,0.,0.,0.,0.,0.,0.,1.344975,0.,0.,1.307625,1.633219,0.,0.,1.307625,1.633219,0.,0.,0.,0.,0.,0.,0.,0.,0.,0.,0.,0.,0.,0.,0.,0.,0.,0.,0.,0.,0.,0.,0.,0.,1.73058,0.,0.,0.,0.,0.,0.,0.,0.,0.,0.,0.,0.,0.,0.,0.,0.950521,0.,0.,0.,0.,0.,0.,0.,0.,0.,0.,0.,0.,0.,0.,0.,0.,0.,0.,0.,0.,0.,0.,0.,0.,0.,0.,0.,0.,0.,0.,0.,0.,0.,0.,0.,0.,0.,0.,0.,0.,0.,0.,0.,0.,1.405362,0.,1.586076,1.908088,1.694686,0.,0.,0.,0.,0.,0.,0.,0.,0.,0.,0.,0.,0.,0.,0.,0.,0.,0.,0.,0.,0.,0.,0.,0.,0.,0.,0.,0.,0.,0.,0.,0.,0.,0.,0.,0.,0.,0.,0.,0.,0.,0.,0.,0.,0.,0.,0.,0.,0.,0.,0.,0.,0.,0.,0.,0.,1.86858,0.,0.,0.,0.,0.,0.,0.,0.,0.,0.,1.146733,0.,0.,0.,0.,0.,0.,0.,0.,0.,0.,0.,0.,0.,0.,0.,0.,0.,1.635685,0.,0.,0.,0.,0.,0.,0.,0.,0.,0.,0.,0.,0.,0.,0.,0.,0.,1.268779,1.527908,0.,0.,0.,1.527908,0.,0.,0.,0.,0.,0.,0.,0.,1.858454,0.,1.515539,0.,0.,0.,0.,0.,0.,0.,0.,0.,0.,1.885189,0.,0.,0.,1.828098,0.,0.,0.,0.,1.889684,0.,0.,0.,0.,0.,0.,0.,0.,0.,1.690292,1.807542,0.,0.,0.,0.,1.063163,1.814803,0.,1.358511,0.,0.,0.,0.,0.,0.,0.,0.,0.,0.,0.,0.,0.,0.,0.,0.,0.,0.,0.,0.,0.,0.,0.,1.592191,0.,0.,0.,1.70601,0.,0.,1.876707,1.469306,2.048711,0.,0.,0.,0.,0.,0.,0.,0.,0.,0.,0.,0.,0.,0.,0.,0.,0.,0.,0.,1.741455,0.,0.,0.,0.,1.436029,0.,1.24412,0.,0.,0.,0.,0.,0.,0.,1.378679,0.,0.,0.,0.,0.,1.657733,0.,0.,1.378679,1.657733,0.,0.,0.,0.,0.,0.,1.77658,0.,1.313546,0.,0.,0.,0.,1.260501,0.,0.,0.,0.,0.,0.,0.,0.,0.,0.,0.,0.,0.,0.,0.,0.,0.,0.,0.,1.560061,0.,0.,0.,0.,0.,0.,1.529463,0.,0.,0.,0.,0.,0.,0.,1.083873,0.,0.,0.,1.828809,0.,0.,0.,0.,0.,0.,0.,0.,0.,0.,0.,0.,0.,0.,1.924898,0.,0.,0.,0.,0.,0.,0.,0.,0.,0.,0.,0.,0.,1.950283,0.,0.,0.,0.,0.,0.,0.,0.,0.,0.,0.,0.,0.,0.,0.,0.,1.030602,0.,0.,0.,0.,0.,0.,0.,1.260836,2.084193,0.,0.,0.,0.,0.,0.,1.702483,0.,0.,0.,0.,0.,1.844266,0.,0.,0.,0.,0.,0.,0.,1.608093,0.,0.,0.,0.,0.,0.,0.,0.,0.,0.,0.,0.,0.,0.,0.,0.,0.,1.344975,0.,0.,1.307625,1.633219,0.,0.,1.307625,1.633219,0.,0.,0.,0.,0.,0.,0.,0.,0.,0.,0.,0.,0.,0.,0.,0.,0.,0.,0.,0.,0.,0.,0.,0.,0.,0.,0.,0.,0.,0.,0.,0.,0.,1.405362,0.,1.908088,0.,0.,0.,0.,0.,0.,0.,0.,0.,0.,0.,0.,0.,0.,0.,0.,0.,0.,0.,0.,0.,0.,0.,0.,1.527908,0.,0.,0.,0.,1.268779,1.527908,0.,0.,0.,0.,0.,0.,1.858454,0.,1.828098,0.,0.,0.,0.,0.,0.,0.,0.,0.,1.889684,0.,0.,0.,0.,1.690292,1.807542,0.,0.,0.,1.063163,1.814803,0.,0.,0.,0.,0.,0.,0.,0.,0.,0.,0.,0.,0.,0.,0.,0.,1.592191,0.,0.,0.,1.70601,0.,0.,1.876707,1.469306,2.048711,0.,0.,0.,0.,0.,0.,0.,0.,0.,0.,0.,0.,0.,0.,0.,0.,0.,0.,0.,0.,0.,0.,0.,1.657733,0.,0.,1.378679,0.,0.,0.,0.,0.,0.,0.,0.,0.,0.,0.,1.77658,0.,0.,0.,0.,0.,0.,0.,0.,0.,0.,0.,0.,0.,0.,0.,0.,0.,0.,0.,0.,1.924898,0.,0.,0.,0.,0.,1.950283,0.,0.,0.,0.,0.,0.,0.,0.,0.,0.,0.,0.,0.,0.,0.,0.,0.,0.,0.,0.,0.,1.260836,1.702483,0.,0.,0.,0.,0.,1.844266,0.,0.,0.,0.,0.,0.,0.,0.,0.,0.,1.344975,0.,0.,1.307625,1.633219,0.,0.,1.307625,1.633219,0.,0.,0.,0.|,|,|0.,0.,0.,0.,0.,0.,0.,0.,0.,0.,0.,0.,0.,0.,0.,0.,0.,0.,0.,0.,1.114061,0.,0.,0.,0.,0.,0.,0.,0.,0.,0.,0.,0.,0.,0.,0.,0.112774,0.,0.,0.,0.,0.,0.,0.,0.,0.,0.,0.,0.,0.,0.,0.,0.,0.,0.,0.,0.,0.,0.,0.,0.,0.,0.,0.,0.,0.,0.,0.,0.,0.,0.,0.,0.,0.,0.,0.,0.,0.,0.,0.,0.,0.211333,0.,1.077335,1.148558,0.350625,0.,0.,0.,0.,0.,0.,0.,0.,0.,0.,0.,0.,0.,0.,0.,0.,0.,0.,0.,0.,0.,0.,0.,0.,0.,0.,0.,0.,0.,0.,0.,0.,0.,0.,0.,0.,0.,0.,0.,0.,0.,0.,0.,0.,0.,0.,0.,0.,0.,0.,0.,0.,0.,0.,0.,0.,0.649941,0.,0.,0.,0.,0.,0.,0.,0.,0.,0.,0.147437,0.,0.,0.,0.,0.,0.,0.,0.,0.,0.,0.,0.,0.,0.,0.,0.,0.,0.67105,0.,0.,0.,0.,0.,0.,0.,0.,0.,0.,0.,0.,0.,0.,0.,0.,0.,0.051691,0.322558,0.,0.,0.,0.322558,0.,0.,0.,0.,0.,0.,0.,0.,0.579258,0.,0.199525,0.,0.,0.,0.,0.,0.,0.,0.,0.,0.,0.861801,0.,0.,0.,0.342768,0.,0.,0.,0.,0.489293,0.,0.,0.,0.,0.,0.,0.,0.,0.,0.430447,0.718526,0.,0.,0.,0.,0.023112,0.290368,0.,0.162797,0.,0.,0.,0.,0.,0.,0.,0.,0.,0.,0.,0.,0.,0.,0.,0.,0.,0.,0.,0.,0.,0.,0.,0.868468,0.,0.,0.,0.4946,0.,0.,0.733089,0.267147,0.419055,0.,0.,0.,0.,0.,0.,0.,0.,0.,0.,0.,0.,0.,0.,0.,0.,0.,0.,0.,0.306074,0.,0.,0.,0.,0.794945,0.,0.064213,0.,0.,0.,0.,0.,0.,0.,0.296295,0.,0.,0.,0.,0.,0.530765,0.,0.,0.296295,0.530765,0.,0.,0.,0.,0.,0.,0.444145,0.,0.1251,0.,0.,0.,0.,0.218584,0.,0.,0.,0.,0.,0.,0.,0.,0.,0.,0.,0.,0.,0.,0.,0.,0.,0.,0.,0.431651,0.,0.,0.,0.,0.,0.,0.629779,0.,0.,0.,0.,0.,0.,0.,0.225807,0.,0.,0.,0.294969,0.,0.,0.,0.,0.,0.,0.,0.,0.,0.,0.,0.,0.,0.,0.698631,0.,0.,0.,0.,0.,0.,0.,0.,0.,0.,0.,0.,0.,0.507472,0.,0.,0.,0.,0.,0.,0.,0.,0.,0.,0.,0.,0.,0.,0.,0.,0.108925,0.,0.,0.,0.,0.,0.,0.,0.882585,0.065472,0.,0.,0.,0.,0.,0.,0.501624,0.,0.,0.,0.,0.,0.526933,0.,0.,0.,0.,0.,0.,0.,0.428357,0.,0.,0.,0.,0.,0.,0.,0.,0.,0.,0.,0.,0.,0.,0.,0.,0.,0.092757,0.,0.,0.386762,0.713095,0.,0.,0.386762,0.713095,0.,0.,0.,0.,0.,0.,0.,0.,0.,0.,0.,0.,0.,0.,0.,0.,0.,0.,0.,0.,0.,0.,0.,0.,1.114061,0.,0.,0.,0.,0.,0.,0.,0.,0.,0.,0.,0.,0.,0.,0.,0.112774,0.,0.,0.,0.,0.,0.,0.,0.,0.,0.,0.,0.,0.,0.,0.,0.,0.,0.,0.,0.,0.,0.,0.,0.,0.,0.,0.,0.,0.,0.,0.,0.,0.,0.,0.,0.,0.,0.,0.,0.,0.,0.,0.,0.,0.211333,0.,1.077335,1.148558,0.350625,0.,0.,0.,0.,0.,0.,0.,0.,0.,0.,0.,0.,0.,0.,0.,0.,0.,0.,0.,0.,0.,0.,0.,0.,0.,0.,0.,0.,0.,0.,0.,0.,0.,0.,0.,0.,0.,0.,0.,0.,0.,0.,0.,0.,0.,0.,0.,0.,0.,0.,0.,0.,0.,0.,0.,0.,0.649941,0.,0.,0.,0.,0.,0.,0.,0.,0.,0.,0.147437,0.,0.,0.,0.,0.,0.,0.,0.,0.,0.,0.,0.,0.,0.,0.,0.,0.,0.67105,0.,0.,0.,0.,0.,0.,0.,0.,0.,0.,0.,0.,0.,0.,0.,0.,0.,0.051691,0.322558,0.,0.,0.,0.322558,0.,0.,0.,0.,0.,0.,0.,0.,0.579258,0.,0.199525,0.,0.,0.,0.,0.,0.,0.,0.,0.,0.,0.861801,0.,0.,0.,0.342768,0.,0.,0.,0.,0.489293,0.,0.,0.,0.,0.,0.,0.,0.,0.,0.430447,0.718526,0.,0.,0.,0.,0.023112,0.290368,0.,0.162797,0.,0.,0.,0.,0.,0.,0.,0.,0.,0.,0.,0.,0.,0.,0.,0.,0.,0.,0.,0.,0.,0.,0.,0.868468,0.,0.,0.,0.4946,0.,0.,0.733089,0.267147,0.419055,0.,0.,0.,0.,0.,0.,0.,0.,0.,0.,0.,0.,0.,0.,0.,0.,0.,0.,0.,0.306074,0.,0.,0.,0.,0.794945,0.,0.064213,0.,0.,0.,0.,0.,0.,0.,0.296295,0.,0.,0.,0.,0.,0.530765,0.,0.,0.296295,0.530765,0.,0.,0.,0.,0.,0.,0.444145,0.,0.1251,0.,0.,0.,0.,0.218584,0.,0.,0.,0.,0.,0.,0.,0.,0.,0.,0.,0.,0.,0.,0.,0.,0.,0.,0.,0.431651,0.,0.,0.,0.,0.,0.,0.629779,0.,0.,0.,0.,0.,0.,0.,0.225807,0.,0.,0.,0.294969,0.,0.,0.,0.,0.,0.,0.,0.,0.,0.,0.,0.,0.,0.,0.698631,0.,0.,0.,0.,0.,0.,0.,0.,0.,0.,0.,0.,0.,0.507472,0.,0.,0.,0.,0.,0.,0.,0.,0.,0.,0.,0.,0.,0.,0.,0.,0.108925,0.,0.,0.,0.,0.,0.,0.,0.882585,0.065472,0.,0.,0.,0.,0.,0.,0.501624,0.,0.,0.,0.,0.,0.526933,0.,0.,0.,0.,0.,0.,0.,0.428357,0.,0.,0.,0.,0.,0.,0.,0.,0.,0.,0.,0.,0.,0.,0.,0.,0.,0.092757,0.,0.,0.386762,0.713095,0.,0.,0.386762,0.713095,0.,0.,0.,0.,0.,0.,0.,0.,0.,0.,0.,0.,0.,0.,0.,0.,0.,0.,0.,0.,0.,0.,0.,0.,0.,0.,0.,0.,0.,0.,0.,0.,0.,0.211333,0.,1.148558,0.,0.,0.,0.,0.,0.,0.,0.,0.,0.,0.,0.,0.,0.,0.,0.,0.,0.,0.,0.,0.,0.,0.,0.,0.322558,0.,0.,0.,0.,0.051691,0.322558,0.,0.,0.,0.,0.,0.,0.579258,0.,0.342768,0.,0.,0.,0.,0.,0.,0.,0.,0.,0.489293,0.,0.,0.,0.,0.430447,0.718526,0.,0.,0.,0.023112,0.290368,0.,0.,0.,0.,0.,0.,0.,0.,0.,0.,0.,0.,0.,0.,0.,0.,0.868468,0.,0.,0.,0.4946,0.,0.,0.733089,0.267147,0.419055,0.,0.,0.,0.,0.,0.,0.,0.,0.,0.,0.,0.,0.,0.,0.,0.,0.,0.,0.,0.,0.,0.,0.,0.530765,0.,0.,0.296295,0.,0.,0.,0.,0.,0.,0.,0.,0.,0.,0.,0.444145,0.,0.,0.,0.,0.,0.,0.,0.,0.,0.,0.,0.,0.,0.,0.,0.,0.,0.,0.,0.,0.698631,0.,0.,0.,0.,0.,0.507472,0.,0.,0.,0.,0.,0.,0.,0.,0.,0.,0.,0.,0.,0.,0.,0.,0.,0.,0.,0.,0.,0.882585,0.501624,0.,0.,0.,0.,0.,0.526933,0.,0.,0.,0.,0.,0.,0.,0.,0.,0.,0.092757,0.,0.,0.386762,0.713095,0.,0.,0.386762,0.713095,0.,0.,0.,0.|,|,
H|0.,0.,1.006354,0.,0.,0.,0.,0.,0.,0.,0.,1.395798,0.,0.,0.,0.,0.,0.,0.,0.,0.,0.,0.,0.,0.,0.,0.,1.23675,0.,0.,0.,0.,0.,0.,0.,0.,0.,0.,0.,0.,0.,0.,0.,0.,0.,0.,0.,0.,0.,0.,0.,0.,0.,0.,0.,0.,0.,0.,0.,1.080815,1.226808,0.,0.,0.,0.,0.,0.,0.,0.,0.,0.,0.,0.,0.,1.145347,0.,1.537412,0.,0.,0.,0.,0.,0.,0.,0.,0.,0.,0.,0.,0.,0.,0.,0.,0.,0.,0.,0.,0.,0.,0.,0.,0.,0.,0.,1.006354,0.,0.,0.,0.,0.,0.,0.,0.,1.395798,0.,0.,0.,0.,0.,0.,0.,0.,0.,0.,0.,0.,0.,0.,0.,1.23675,0.,0.,0.,0.,0.,0.,0.,0.,0.,0.,0.,0.,0.,0.,0.,0.,0.,0.,0.,0.,0.,0.,0.,0.,0.,0.,0.,0.,0.,0.,0.,1.080815,1.226808,0.,0.,0.,0.,0.,0.,0.,0.,0.,0.,0.,0.,0.,1.145347,0.,1.537412,0.,0.,0.,0.,0.,0.,0.,0.,0.,0.,0.,0.,0.,0.,0.,0.,0.,0.,0.,0.,0.,0.,0.,0.,0.,0.,0.,0.,0.,0.,0.,0.,0.,0.,0.,0.,0.,0.,0.,0.,0.,0.,0.,0.,0.,0.,0.,0.,0.,0.,0.,0.,0.,0.,0.,0.,0.,0.,0.,1.226808,0.,0.,0.,0.,0.,0.,0.,0.,0.,0.,0.,0.,1.145347,0.,0.,0.,0.,0.,0.,0.,0.,0.,0.,0.,0.,0.,0.,0.,0.,0.|0.,0.,0.,0.,1.990136,1.925713,0.,0.,0.,0.,0.,0.,0.,0.,0.,0.,0.,0.,0.,0.845106,0.,0.,0.,0.,0.,0.,1.726646,0.,0.,0.,0.,0.,0.,0.,0.,0.,0.,0.,0.,0.91809,0.,0.,0.,0.,0.,1.670949,0.,0.,0.,1.236631,1.420906,0.,0.,0.,0.,0.,0.,0.,0.,0.,0.,1.609482,1.609482,0.,0.,0.,0.,0.,0.,0.,0.,0.,0.,0.,0.,0.,0.,0.,0.,0.,0.,0.,0.,0.,1.080345,0.,0.,0.,0.,0.,0.,0.,0.,0.,0.,0.,0.,0.,1.152137,0.,0.,0.,0.,0.,0.,0.,1.363646,0.,1.363646,1.363646,1.560312,0.,0.,1.026178,0.,0.,0.,0.,0.,1.774162,0.,0.,0.,0.,0.,0.961629,0.,0.,0.,0.,0.,0.,1.070403,0.,0.901728,0.,0.,0.,0.,0.,0.,0.,0.,0.,0.,0.,0.,0.,0.,0.,0.,0.,0.,0.,0.,1.990136,1.925713,0.,0.,0.,0.,0.,0.,0.,0.,0.,0.,0.,0.,0.,0.845106,0.,0.,0.,0.,0.,0.,1.726646,0.,0.,0.,0.,0.,0.,0.,0.,0.,0.,0.,0.,0.91809,0.,0.,0.,0.,0.,1.670949,0.,0.,0.,1.236631,1.420906,0.,0.,0.,0.,0.,0.,0.,0.,0.,0.,1.609482,1.609482,0.,0.,0.,0.,0.,0.,0.,0.,0.,0.,0.,0.,0.,0.,0.,0.,0.,0.,0.,0.,0.,1.080345,0.,0.,0.,0.,0.,0.,0.,0.,0.,0.,0.,0.,0.,1.152137,0.,0.,0.,0.,0.,0.,0.,1.363646,0.,1.363646,1.363646,1.560312,0.,0.,1.026178,0.,0.,0.,0.,0.,1.774162,0.,0.,0.,0.,0.,0.961629,0.,0.,0.,0.,0.,0.,1.070403,0.,0.901728,0.,0.,0.,0.,0.,0.,0.,0.,0.,0.,0.,0.,0.,0.,0.,0.,0.,0.,0.,0.,1.990136,1.925713,0.,0.,0.,0.,0.,0.,0.,0.,0.,0.,0.,0.,0.,0.,0.,0.,1.670949,0.,0.,1.236631,1.420906,0.,0.,0.,0.,0.,0.,1.609482,1.609482,0.,0.,0.,0.,0.,0.,0.,0.,0.,0.,0.,0.,0.,0.,0.,0.,0.,0.,0.,0.,1.080345,0.,0.,0.,0.,0.,0.,0.,0.,0.,0.,0.,0.,0.,0.,1.363646,0.,1.363646,1.363646,0.,0.,0.,0.,0.,1.774162,0.,0.,0.,0.,0.,0.,0.901728,0.,0.,0.,0.,0.,0.,0.,0.,0.,0.|0.,0.,0.,0.,2.439116,2.722874,0.,0.,1.745199,0.,0.,1.423866,1.400873,0.,0.,0.,0.,0.,0.,0.,1.592702,0.,0.,0.,0.,0.,1.486498,0.,1.313575,0.,0.,0.,0.,0.,0.,0.,0.,0.,0.865379,0.,0.,0.,0.,0.,1.756852,0.,0.,0.,1.690757,1.667928,0.,0.,0.,0.,0.,0.,0.,0.,0.,0.,0.,0.,1.53274,1.53274,0.,0.,0.,0.,0.,0.,0.,0.,0.,0.,0.,0.,0.,0.,0.,0.,0.,0.,0.,0.,0.,0.,0.,0.,0.,0.922573,0.,0.,0.,0.,0.,0.,0.,0.,0.,0.,1.726203,0.,0.,1.902354,0.,0.,1.811829,0.,0.,1.839068,0.,1.153244,0.,0.,0.,1.662308,0.,0.,0.915465,0.,0.,0.,0.,0.,0.,1.989522,0.,0.,0.,0.,0.,1.441519,0.,0.,0.,0.,0.,0.,0.,0.,0.,0.,1.349502,0.,1.813769,0.,0.,0.,0.,0.,0.,0.,0.,0.,0.,0.,0.,0.,0.,0.,0.,0.,0.,0.,0.,0.,0.,0.,0.,2.439116,2.722874,0.,0.,1.745199,0.,0.,1.423866,1.400873,0.,0.,0.,0.,0.,0.,0.,1.592702,0.,0.,0.,0.,0.,1.486498,0.,1.313575,0.,0.,0.,0.,0.,0.,0.,0.,0.,0.865379,0.,0.,0.,0.,0.,1.756852,0.,0.,0.,1.690757,1.667928,0.,0.,0.,0.,0.,0.,0.,0.,0.,0.,0.,0.,1.53274,1.53274,0.,0.,0.,0.,0.,0.,0.,0.,0.,0.,0.,0.,0.,0.,0.,0.,0.,0.,0.,0.,0.,0.,0.,0.,0.,0.922573,0.,0.,0.,0.,0.,0.,0.,0.,0.,0.,1.726203,0.,0.,1.902354,0.,0.,1.811829,0.,0.,1.839068,0.,1.153244,0.,0.,0.,1.662308,0.,0.,0.915465,0.,0.,0.,0.,0.,0.,1.989522,0.,0.,0.,0.,0.,1.441519,0.,0.,0.,0.,0.,0.,0.,0.,0.,0.,1.349502,0.,1.813769,0.,0.,0.,0.,0.,0.,0.,0.,0.,0.,0.,0.,0.,0.,0.,0.,0.,0.,0.,0.,0.,0.,0.,0.,2.439116,2.722874,0.,0.,0.,0.,1.423866,0.,0.,0.,0.,0.,0.,0.,1.592702,1.313575,0.,0.,0.,1.756852,0.,0.,1.690757,1.667928,0.,0.,0.,0.,0.,0.,0.,1.53274,1.53274,0.,0.,0.,0.,0.,0.,0.,0.,0.,0.,0.,0.,0.,0.,0.,0.,0.,0.,0.,0.,0.,0.,0.,0.,0.,0.,0.,0.,0.,0.,0.,0.,0.,0.,0.,1.726203,0.,0.,1.902354,1.153244,0.,0.,0.,0.,0.,0.,0.,0.,0.,1.989522,0.,0.,0.,0.,0.,0.,0.,0.,1.813769,0.,0.,0.,0.,0.,0.,0.,0.,0.,0.|0.,0.,0.141243,0.,0.,0.,0.,0.,0.,0.,0.,0.183485,0.,0.,0.,0.,0.,0.,0.,0.,0.,0.,0.,0.,0.,0.,0.,0.425487,0.,0.,0.,0.,0.,0.,0.,0.,0.,0.,0.,0.,0.,0.,0.,0.,0.,0.,0.,0.,0.,0.,0.,0.,0.,0.,0.,0.,0.,0.,0.,0.024564,0.204468,0.,0.,0.,0.,0.,0.,0.,0.,0.,0.,0.,0.,0.,0.095446,0.,0.866541,0.,0.,0.,0.,0.,0.,0.,0.,0.,0.,0.,0.,0.,0.,0.,0.,0.,0.,0.,0.,0.,0.,0.,0.,0.,0.,0.,0.141243,0.,0.,0.,0.,0.,0.,0.,0.,0.183485,0.,0.,0.,0.,0.,0.,0.,0.,0.,0.,0.,0.,0.,0.,0.,0.425487,0.,0.,0.,0.,0.,0.,0.,0.,0.,0.,0.,0.,0.,0.,0.,0.,0.,0.,0.,0.,0.,0.,0.,0.,0.,0.,0.,0.,0.,0.,0.,0.024564,0.204468,0.,0.,0.,0.,0.,0.,0.,0.,0.,0.,0.,0.,0.,0.095446,0.,0.866541,0.,0.,0.,0.,0.,0.,0.,0.,0.,0.,0.,0.,0.,0.,0.,0.,0.,0.,0.,0.,0.,0.,0.,0.,0.,0.,0.,0.,0.,0.,0.,0.,0.,0.,0.,0.,0.,0.,0.,0.,0.,0.,0.,0.,0.,0.,0.,0.,0.,0.,0.,0.,0.,0.,0.,0.,0.,0.,0.,0.204468,0.,0.,0.,0.,0.,0.,0.,0.,0.,0.,0.,0.,0.095446,0.,0.,0.,0.,0.,0.,0.,0.,0.,0.,0.,0.,0.,0.,0.,0.,0.|0.,0.,0.,0.,0.349147,0.371629,0.,0.,0.,0.,0.,0.,0.,0.,0.,0.,0.,0.,0.,0.084511,0.,0.,0.,0.,0.,0.,0.332359,0.,0.,0.,0.,0.,0.,0.,0.,0.,0.,0.,0.,0.012663,0.,0.,0.,0.,0.,0.52014,0.,0.,0.,0.172189,0.053958,0.,0.,0.,0.,0.,0.,0.,0.,0.,0.,0.421531,0.421531,0.,0.,0.,0.,0.,0.,0.,0.,0.,0.,0.,0.,0.,0.,0.,0.,0.,0.,0.,0.,0.,0.065475,0.,0.,0.,0.,0.,0.,0.,0.,0.,0.,0.,0.,0.,0.304338,0.,0.,0.,0.,0.,0.,0.,0.550243,0.,0.550243,0.550243,0.82271,0.,0.,0.146597,0.,0.,0.,0.,0.,1.037718,0.,0.,0.,0.,0.,0.081841,0.,0.,0.,0.,0.,0.,0.035318,0.,0.138727,0.,0.,0.,0.,0.,0.,0.,0.,0.,0.,0.,0.,0.,0.,0.,0.,0.,0.,0.,0.,0.349147,0.371629,0.,0.,0.,0.,0.,0.,0.,0.,0.,0.,0.,0.,0.,0.084511,0.,0.,0.,0.,0.,0.,0.332359,0.,0.,0.,0.,0.,0.,0.,0.,0.,0.,0.,0.,0.012663,0.,0.,0.,0.,0.,0.52014,0.,0.,0.,0.172189,0.053958,0.,0.,0.,0.,0.,0.,0.,0.,0.,0.,0.421531,0.421531,0.,0.,0.,0.,0.,0.,0.,0.,0.,0.,0.,0.,0.,0.,0.,0.,0.,0.,0.,0.,0.,0.065475,0.,0.,0.,0.,0.,0.,0.,0.,0.,0.,0.,0.,0.,0.304338,0.,0.,0.,0.,0.,0.,0.,0.550243,0.,0.550243,0.550243,0.82271,0.,0.,0.146597,0.,0.,0.,0.,0.,1.037718,0.,0.,0.,0.,0.,0.081841,0.,0.,0.,0.,0.,0.,0.035318,0.,0.138727,0.,0.,0.,0.,0.,0.,0.,0.,0.,0.,0.,0.,0.,0.,0.,0.,0.,0.,0.,0.,0.349147,0.371629,0.,0.,0.,0.,0.,0.,0.,0.,0.,0.,0.,0.,0.,0.,0.,0.,0.52014,0.,0.,0.172189,0.053958,0.,0.,0.,0.,0.,0.,0.421531,0.421531,0.,0.,0.,0.,0.,0.,0.,0.,0.,0.,0.,0.,0.,0.,0.,0.,0.,0.,0.,0.,0.065475,0.,0.,0.,0.,0.,0.,0.,0.,0.,0.,0.,0.,0.,0.,0.550243,0.,0.550243,0.550243,0.,0.,0.,0.,0.,1.037718,0.,0.,0.,0.,0.,0.,0.138727,0.,0.,0.,0.,0.,0.,0.,0.,0.,0.|0.,0.,0.,0.,0.534894,0.525467,0.,0.,0.981675,0.,0.,0.520927,0.307509,0.,0.,0.,0.,0.,0.,0.,0.611886,0.,0.,0.,0.,0.,0.293112,0.,0.325925,0.,0.,0.,0.,0.,0.,0.,0.,0.,0.005968,0.,0.,0.,0.,0.,0.635748,0.,0.,0.,0.171216,0.140753,0.,0.,0.,0.,0.,0.,0.,0.,0.,0.,0.,0.,0.383185,0.383185,0.,0.,0.,0.,0.,0.,0.,0.,0.,0.,0.,0.,0.,0.,0.,0.,0.,0.,0.,0.,0.,0.,0.,0.,0.,0.041935,0.,0.,0.,0.,0.,0.,0.,0.,0.,0.,0.284316,0.,0.,0.646083,0.,0.,0.647082,0.,0.,0.175149,0.,0.288311,0.,0.,0.,0.664923,0.,0.,0.101718,0.,0.,0.,0.,0.,0.,1.42645,0.,0.,0.,0.,0.,0.170879,0.,0.,0.,0.,0.,0.,0.,0.,0.,0.,0.150706,0.,0.418562,0.,0.,0.,0.,0.,0.,0.,0.,0.,0.,0.,0.,0.,0.,0.,0.,0.,0.,0.,0.,0.,0.,0.,0.,0.534894,0.525467,0.,0.,0.981675,0.,0.,0.520927,0.307509,0.,0.,0.,0.,0.,0.,0.,0.611886,0.,0.,0.,0.,0.,0.293112,0.,0.325925,0.,0.,0.,0.,0.,0.,0.,0.,0.,0.005968,0.,0.,0.,0.,0.,0.635748,0.,0.,0.,0.171216,0.140753,0.,0.,0.,0.,0.,0.,0.,0.,0.,0.,0.,0.,0.383185,0.383185,0.,0.,0.,0.,0.,0.,0.,0.,0.,0.,0.,0.,0.,0.,0.,0.,0.,0.,0.,0.,0.,0.,0.,0.,0.,0.041935,0.,0.,0.,0.,0.,0.,0.,0.,0.,0.,0.284316,0.,0.,0.646083,0.,0.,0.647082,0.,0.,0.175149,0.,0.288311,0.,0.,0.,0.664923,0.,0.,0.101718,0.,0.,0.,0.,0.,0.,1.42645,0.,0.,0.,0.,0.,0.170879,0.,0.,0.,0.,0.,0.,0.,0.,0.,0.,0.150706,0.,0.418562,0.,0.,0.,0.,0.,0.,0.,0.,0.,0.,0.,0.,0.,0.,0.,0.,0.,0.,0.,0.,0.,0.,0.,0.,0.534894,0.525467,0.,0.,0.,0.,0.520927,0.,0.,0.,0.,0.,0.,0.,0.611886,0.325925,0.,0.,0.,0.635748,0.,0.,0.171216,0.140753,0.,0.,0.,0.,0.,0.,0.,0.383185,0.383185,0.,0.,0.,0.,0.,0.,0.,0.,0.,0.,0.,0.,0.,0.,0.,0.,0.,0.,0.,0.,0.,0.,0.,0.,0.,0.,0.,0.,0.,0.,0.,0.,0.,0.,0.,0.284316,0.,0.,0.646083,0.288311,0.,0.,0.,0.,0.,0.,0.,0.,0.,1.42645,0.,0.,0.,0.,0.,0.,0.,0.,0.418562,0.,0.,0.,0.,0.,0.,0.,0.,0.,0.
I|0.,0.,0.,0.,0.,0.,0.874471,0.,0.,0.,0.,0.,0.,0.,0.,0.,0.,1.444567,0.,0.,0.,0.,0.,1.364294,0.,0.,0.,0.,0.,0.,0.,0.,0.,0.,0.,0.,0.,0.,0.,0.,1.436204,1.278131,0.,0.,0.,0.,0.,0.,0.,0.,0.,0.,0.,0.,0.,0.,0.,0.,0.,0.,0.,0.,0.,0.,0.,0.,0.,0.,0.,0.,0.743833,0.,0.,0.,0.954549,0.,0.,0.,0.,0.,0.,0.,0.,0.,0.,1.723701,0.91922,0.,0.,0.,0.,0.,0.,0.,0.,0.,0.,0.,0.,0.,0.,0.,0.,0.,0.,0.,0.,0.,0.,0.,0.,0.,0.,0.,0.,0.,0.,0.,0.,0.,0.,1.244698,0.,0.,0.,0.,0.,0.,0.,0.,0.,0.,0.,0.,1.247121,0.,1.247121,0.,0.,0.,0.,0.,0.,0.,0.,0.,0.,0.,0.,0.,0.873592,0.,0.,0.,0.,0.,0.,0.,0.,0.,0.874471,0.,0.,0.,0.,0.,0.,0.,0.,0.,0.,1.444567,0.,0.,0.,0.,0.,1.364294,0.,0.,0.,0.,0.,0.,0.,0.,0.,0.,0.,0.,0.,0.,0.,0.,1.436204,1.278131,0.,0.,0.,0.,0.,0.,0.,0.,0.,0.,0.,0.,0.,0.,0.,0.,0.,0.,0.,0.,0.,0.,0.,0.,0.,0.,0.,0.,0.743833,0.,0.,0.,0.954549,0.,0.,0.,0.,0.,0.,0.,0.,0.,0.,1.723701,0.91922,0.,0.,0.,0.,0.,0.,0.,0.,0.,0.,0.,0.,0.,0.,0.,0.,0.,0.,0.,0.,0.,0.,0.,0.,0.,0.,0.,0.,0.,0.,0.,0.,0.,0.,1.244698,0.,0.,0.,0.,0.,0.,0.,0.,0.,0.,0.,0.,1.247121,0.,1.247121,0.,0.,0.,0.,0.,0.,0.,0.,0.,0.,0.,0.,0.,0.873592,0.,0.,0.,0.,0.,0.,0.,0.,0.,0.,0.,0.,0.,0.,0.,0.,0.,0.,0.,0.,0.,1.436204,1.278131,0.,0.,0.,0.,0.,0.,0.,0.,0.,0.,0.,0.,0.,0.,0.,0.,0.,0.,0.,0.,0.,0.,0.,0.,0.,0.,0.,0.,0.,0.,1.244698,0.,0.,0.,0.,0.,0.,0.,0.,0.,0.,1.247121,0.,0.,0.,0.,0.,0.,0.,0.,0.,0.873592,0.,0.,0.|0.,0.,0.,1.209259,0.,0.989743,1.621832,0.,0.,0.,1.205386,1.240971,1.439492,0.,0.,0.,0.,0.,0.,0.,0.,0.,0.,0.,0.,1.432186,0.,0.,0.,0.,0.,0.,0.,0.,0.,0.,1.368623,0.,1.633329,1.633329,0.,0.,0.,0.,0.,0.,0.,0.,0.,0.,0.,0.,0.,1.426276,0.,0.,0.,0.,0.,0.,1.552597,0.,0.,0.,1.323542,0.,0.,0.,0.,0.,0.,0.,0.,0.,0.931361,0.,0.,0.,0.,0.,0.,0.,0.,0.,0.,0.,0.,0.,0.,1.359184,0.,0.,0.,0.,0.,1.559912,0.,0.,0.,0.,0.,0.,0.,0.,0.,0.,0.,0.,0.,0.,0.,0.,1.095494,0.,0.,0.,1.050058,0.,0.,0.,0.,0.,0.,0.,0.99884,0.,0.,0.,0.,0.,0.,0.,0.,0.,0.,0.,1.266534,0.,0.,0.,0.,0.,0.,0.,0.,0.,0.,0.,0.,0.,0.,1.898865,0.,0.,0.,0.,0.,0.,1.475014,0.,0.,0.,0.,0.,0.,0.,0.,0.,0.,1.458081,0.,0.,1.427976,1.427976,0.,1.427976,0.,0.,0.,0.,1.06912,0.,0.,0.,0.,0.,0.,0.,0.,0.,0.,0.,0.,0.,0.,0.,0.,0.,0.,0.,0.,0.,0.,0.,0.,0.,1.261636,0.,0.,0.,0.,0.,0.,0.,0.,0.,0.,0.,0.,0.,0.,0.,0.,1.311851,1.095372,0.,0.,0.,0.,0.,0.,0.,0.,0.,0.,0.,0.,0.,0.,0.,0.,0.799028,0.,0.,0.,0.,0.,0.,0.91743,0.,0.,0.,0.,0.,0.,0.,0.,0.,0.,0.,0.,0.,0.,0.,1.456971,0.,0.,1.456971,0.,0.,0.,0.,0.,1.150287,0.,0.,0.,0.,0.,0.,0.,0.,0.,0.,0.,0.,0.,0.,0.,0.,0.,0.,0.,0.,1.588545,0.,0.,0.,0.,0.,0.,0.,0.,0.,0.,0.,0.,0.,0.,1.545233,0.,0.,0.,0.,1.408101,0.,0.,0.,0.,0.,0.884301,0.,0.,0.,0.,1.416898,0.,0.,0.,0.,1.209259,0.,0.989743,1.621832,0.,0.,0.,1.205386,1.240971,1.439492,0.,0.,0.,0.,0.,0.,0.,0.,0.,0.,0.,0.,1.432186,0.,0.,0.,0.,0.,0.,0.,0.,0.,0.,1.368623,0.,1.633329,1.633329,0.,0.,0.,0.,0.,0.,0.,0.,0.,0.,0.,0.,0.,1.426276,0.,0.,0.,0.,0.,0.,1.552597,0.,0.,0.,1.323542,0.,0.,0.,0.,0.,0.,0.,0.,0.,0.931361,0.,0.,0.,0.,0.,0.,0.,0.,0.,0.,0.,0.,0.,0.,1.359184,0.,0.,0.,0.,0.,1.559912,0.,0.,0.,0.,0.,0.,0.,0.,0.,0.,0.,0.,0.,0.,0.,0.,1.095494,0.,0.,0.,1.050058,0.,0.,0.,0.,0.,0.,0.,0.99884,0.,0.,0.,0.,0.,0.,0.,0.,0.,0.,0.,1.266534,0.,0.,0.,0.,0.,0.,0.,0.,0.,0.,0.,0.,0.,0.,1.898865,0.,0.,0.,0.,0.,0.,1.475014,0.,0.,0.,0.,0.,0.,0.,0.,0.,0.,1.458081,0.,0.,1.427976,1.427976,0.,1.427976,0.,0.,0.,0.,1.06912,0.,0.,0.,0.,0.,0.,0.,0.,0.,0.,0.,0.,0.,0.,0.,0.,0.,0.,0.,0.,0.,0.,0.,0.,0.,1.261636,0.,0.,0.,0.,0.,0.,0.,0.,0.,0.,0.,0.,0.,0.,0.,0.,1.311851,1.095372,0.,0.,0.,0.,0.,0.,0.,0.,0.,0.,0.,0.,0.,0.,0.,0.,0.799028,0.,0.,0.,0.,0.,0.,0.91743,0.,0.,0.,0.,0.,0.,0.,0.,0.,0.,0.,0.,0.,0.,0.,1.456971,0.,0.,1.456971,0.,0.,0.,0.,0.,1.150287,0.,0.,0.,0.,0.,0.,0.,0.,0.,0.,0.,0.,0.,0.,0.,0.,0.,0.,0.,0.,1.588545,0.,0.,0.,0.,0.,0.,0.,0.,0.,0.,0.,0.,0.,0.,1.545233,0.,0.,0.,0.,1.408101,0.,0.,0.,0.,0.,0.884301,0.,0.,0.,0.,1.416898,0.,0.,0.,0.,0.,0.989743,1.621832,0.,0.,0.,0.,0.,0.,0.,0.,0.,0.,0.,0.,0.,0.,0.,0.,1.377181,0.,0.,0.,0.,0.,0.,0.,0.,0.,1.323542,0.,0.,0.,0.,0.,0.,0.,0.,0.,0.,0.,0.,0.,0.,0.,0.,0.,1.095494,0.,0.,0.,1.050058,0.,0.,0.,0.,0.,0.,0.,0.,0.,0.,0.,0.,0.,0.,0.,1.266534,0.,0.,0.,0.,0.,0.,0.,1.427976,1.427976,0.,1.427976,0.,0.,0.,0.,0.,0.,0.,0.,0.,0.,0.,1.311851,1.095372,0.,0.,0.,0.,0.,0.,0.,0.,0.,0.,0.,0.,0.,0.,0.,0.,0.799028,0.,0.,0.,0.,0.,0.,0.91743,0.,0.,0.,0.,0.,0.,0.,0.,0.,0.,0.,0.,0.,1.456971,0.,0.,0.,0.,1.150287,0.,0.,0.,0.,0.,0.,0.,0.,0.,0.,0.,0.,0.,0.,0.,0.,0.,0.,0.,1.588545,0.,0.,0.,0.,0.,1.545233,0.,0.,0.,0.,1.408101,0.,0.,0.,0.,0.,0.884301,0.,0.,0.,0.,1.416898,0.|,|0.,0.,0.,0.,0.,0.,0.109309,0.,0.,0.,0.,0.,0.,0.,0.,0.,0.,0.146905,0.,0.,0.,0.,0.,0.682147,0.,0.,0.,0.,0.,0.,0.,0.,0.,0.,0.,0.,0.,0.,0.,0.,0.032347,0.199342,0.,0.,0.,0.,0.,0.,0.,0.,0.,0.,0.,0.,0.,0.,0.,0.,0.,0.,0.,0.,0.,0.,0.,0.,0.,0.,0.,0.,0.007017,0.,0.,0.,0.072314,0.,0.,0.,0.,0.,0.,0.,0.,0.,0.,0.919307,0.035018,0.,0.,0.,0.,0.,0.,0.,0.,0.,0.,0.,0.,0.,0.,0.,0.,0.,0.,0.,0.,0.,0.,0.,0.,0.,0.,0.,0.,0.,0.,0.,0.,0.,0.,0.022838,0.,0.,0.,0.,0.,0.,0.,0.,0.,0.,0.,0.,0.25348,0.,0.25348,0.,0.,0.,0.,0.,0.,0.,0.,0.,0.,0.,0.,0.,0.060248,0.,0.,0.,0.,0.,0.,0.,0.,0.,0.109309,0.,0.,0.,0.,0.,0.,0.,0.,0.,0.,0.146905,0.,0.,0.,0.,0.,0.682147,0.,0.,0.,0.,0.,0.,0.,0.,0.,0.,0.,0.,0.,0.,0.,0.,0.032347,0.199342,0.,0.,0.,0.,0.,0.,0.,0.,0.,0.,0.,0.,0.,0.,0.,0.,0.,0.,0.,0.,0.,0.,0.,0.,0.,0.,0.,0.,0.007017,0.,0.,0.,0.072314,0.,0.,0.,0.,0.,0.,0.,0.,0.,0.,0.919307,0.035018,0.,0.,0.,0.,0.,0.,0.,0.,0.,0.,0.,0.,0.,0.,0.,0.,0.,0.,0.,0.,0.,0.,0.,0.,0.,0.,0.,0.,0.,0.,0.,0.,0.,0.,0.022838,0.,0.,0.,0.,0.,0.,0.,0.,0.,0.,0.,0.,0.25348,0.,0.25348,0.,0.,0.,0.,0.,0.,0.,0.,0.,0.,0.,0.,0.,0.060248,0.,0.,0.,0.,0.,0.,0.,0.,0.,0.,0.,0.,0.,0.,0.,0.,0.,0.,0.,0.,0.,0.032347,0.199342,0.,0.,0.,0.,0.,0.,0.,0.,0.,0.,0.,0.,0.,0.,0.,0.,0.,0.,0.,0.,0.,0.,0.,0.,0.,0.,0.,0.,0.,0.,0.022838,0.,0.,0.,0.,0.,0.,0.,0.,0.,0.,0.25348,0.,0.,0.,0.,0.,0.,0.,0.,0.,0.060248,0.,0.,0.|0.,0.,0.,0.680208,0.,0.253471,0.705144,0.,0.,0.,0.213454,0.36195,0.2849,0.,0.,0.,0.,0.,0.,0.,0.,0.,0.,0.,0.,0.445029,0.,0.,0.,0.,0.,0.,0.,0.,0.,0.,0.684312,0.,0.245383,0.245383,0.,0.,0.,0.,0.,0.,0.,0.,0.,0.,0.,0.,0.,0.671189,0.,0.,0.,0.,0.,0.,0.925861,0.,0.,0.,0.412848,0.,0.,0.,0.,0.,0.,0.,0.,0.,0.120125,0.,0.,0.,0.,0.,0.,0.,0.,0.,0.,0.,0.,0.,0.,0.731868,0.,0.,0.,0.,0.,0.974149,0.,0.,0.,0.,0.,0.,0.,0.,0.,0.,0.,0.,0.,0.,0.,0.,0.165358,0.,0.,0.,0.049531,0.,0.,0.,0.,0.,0.,0.,0.056538,0.,0.,0.,0.,0.,0.,0.,0.,0.,0.,0.,0.172709,0.,0.,0.,0.,0.,0.,0.,0.,0.,0.,0.,0.,0.,0.,0.557603,0.,0.,0.,0.,0.,0.,0.112382,0.,0.,0.,0.,0.,0.,0.,0.,0.,0.,0.09407,0.,0.,0.726514,0.726514,0.,0.726514,0.,0.,0.,0.,0.081457,0.,0.,0.,0.,0.,0.,0.,0.,0.,0.,0.,0.,0.,0.,0.,0.,0.,0.,0.,0.,0.,0.,0.,0.,0.,0.705431,0.,0.,0.,0.,0.,0.,0.,0.,0.,0.,0.,0.,0.,0.,0.,0.,0.052153,0.214385,0.,0.,0.,0.,0.,0.,0.,0.,0.,0.,0.,0.,0.,0.,0.,0.,0.06206,0.,0.,0.,0.,0.,0.,0.048989,0.,0.,0.,0.,0.,0.,0.,0.,0.,0.,0.,0.,0.,0.,0.,0.473812,0.,0.,0.473812,0.,0.,0.,0.,0.,0.236824,0.,0.,0.,0.,0.,0.,0.,0.,0.,0.,0.,0.,0.,0.,0.,0.,0.,0.,0.,0.,0.441262,0.,0.,0.,0.,0.,0.,0.,0.,0.,0.,0.,0.,0.,0.,0.293061,0.,0.,0.,0.,0.388442,0.,0.,0.,0.,0.,0.09964,0.,0.,0.,0.,0.150135,0.,0.,0.,0.,0.680208,0.,0.253471,0.705144,0.,0.,0.,0.213454,0.36195,0.2849,0.,0.,0.,0.,0.,0.,0.,0.,0.,0.,0.,0.,0.445029,0.,0.,0.,0.,0.,0.,0.,0.,0.,0.,0.684312,0.,0.245383,0.245383,0.,0.,0.,0.,0.,0.,0.,0.,0.,0.,0.,0.,0.,0.671189,0.,0.,0.,0.,0.,0.,0.925861,0.,0.,0.,0.412848,0.,0.,0.,0.,0.,0.,0.,0.,0.,0.120125,0.,0.,0.,0.,0.,0.,0.,0.,0.,0.,0.,0.,0.,0.,0.731868,0.,0.,0.,0.,0.,0.974149,0.,0.,0.,0.,0.,0.,0.,0.,0.,0.,0.,0.,0.,0.,0.,0.,0.165358,0.,0.,0.,0.049531,0.,0.,0.,0.,0.,0.,0.,0.056538,0.,0.,0.,0.,0.,0.,0.,0.,0.,0.,0.,0.172709,0.,0.,0.,0.,0.,0.,0.,0.,0.,0.,0.,0.,0.,0.,0.557603,0.,0.,0.,0.,0.,0.,0.112382,0.,0.,0.,0.,0.,0.,0.,0.,0.,0.,0.09407,0.,0.,0.726514,0.726514,0.,0.726514,0.,0.,0.,0.,0.081457,0.,0.,0.,0.,0.,0.,0.,0.,0.,0.,0.,0.,0.,0.,0.,0.,0.,0.,0.,0.,0.,0.,0.,0.,0.,0.705431,0.,0.,0.,0.,0.,0.,0.,0.,0.,0.,0.,0.,0.,0.,0.,0.,0.052153,0.214385,0.,0.,0.,0.,0.,0.,0.,0.,0.,0.,0.,0.,0.,0.,0.,0.,0.06206,0.,0.,0.,0.,0.,0.,0.048989,0.,0.,0.,0.,0.,0.,0.,0.,0.,0.,0.,0.,0.,0.,0.,0.473812,0.,0.,0.473812,0.,0.,0.,0.,0.,0.236824,0.,0.,0.,0.,0.,0.,0.,0.,0.,0.,0.,0.,0.,0.,0.,0.,0.,0.,0.,0.,0.441262,0.,0.,0.,0.,0.,0.,0.,0.,0.,0.,0.,0.,0.,0.,0.293061,0.,0.,0.,0.,0.388442,0.,0.,0.,0.,0.,0.09964,0.,0.,0.,0.,0.150135,0.,0.,0.,0.,0.,0.253471,0.705144,0.,0.,0.,0.,0.,0.,0.,0.,0.,0.,0.,0.,0.,0.,0.,0.,0.455609,0.,0.,0.,0.,0.,0.,0.,0.,0.,0.412848,0.,0.,0.,0.,0.,0.,0.,0.,0.,0.,0.,0.,0.,0.,0.,0.,0.,0.165358,0.,0.,0.,0.049531,0.,0.,0.,0.,0.,0.,0.,0.,0.,0.,0.,0.,0.,0.,0.,0.172709,0.,0.,0.,0.,0.,0.,0.,0.726514,0.726514,0.,0.726514,0.,0.,0.,0.,0.,0.,0.,0.,0.,0.,0.,0.052153,0.214385,0.,0.,0.,0.,0.,0.,0.,0.,0.,0.,0.,0.,0.,0.,0.,0.,0.06206,0.,0.,0.,0.,0.,0.,0.048989,0.,0.,0.,0.,0.,0.,0.,0.,0.,0.,0.,0.,0.,0.473812,0.,0.,0.,0.,0.236824,0.,0.,0.,0.,0.,0.,0.,0.,0.,0.,0.,0.,0.,0.,0.,0.,0.,0.,0.,0.441262,0.,0.,0.,0.,0.,0.293061,0.,0.,0.,0.,0.388442,0.,0.,0.,0.,0.,0.09964,0.,0.,0.,0.,0.150135,0.|,
L|0.,0.,0.,0.,0.,0.,0.,0.,0.,0.,0.,0.,0.,0.,0.,0.,0.,0.,0.,0.824309,0.,0.,0.,0.,0.,0.,0.,0.,0.,0.,0.,0.,0.,0.,0.,0.,0.,0.,1.087723,0.,0.,0.,0.,0.,1.785407,0.,0.,0.,0.,0.,0.,0.,0.,0.,0.,0.,0.,0.,0.,0.,0.,0.,0.,0.,0.,0.,0.,0.,0.,0.,0.,0.,0.,0.,0.,0.,0.,0.,0.,0.,0.,0.,0.,0.,0.,0.,0.,0.,0.,0.,0.,0.,0.,0.,0.,0.,0.,0.,0.,0.,0.,0.,0.,0.,0.,0.,0.,0.,0.,0.,0.,0.,1.428439,0.,0.,0.,0.,0.,0.,0.,0.,0.,0.,0.,0.,0.,1.842289,0.,0.,0.,0.,0.,0.,0.,0.,0.,0.,0.977824,1.300321,0.,0.,0.,0.,0.,0.,0.,0.,0.,0.,0.,0.,0.,0.,0.,0.,0.,0.,0.,0.,0.,0.,0.,0.,0.,0.,0.,0.,0.,0.,0.,0.,0.,0.,0.,0.,0.,0.,0.,0.,0.,0.,0.,0.,0.,0.,0.,0.,0.,0.,0.,0.,1.197261,0.,0.,0.,0.,0.,0.,0.,0.,0.,0.,0.,0.,0.994597,0.,0.708837,1.764468,0.,0.,0.,0.,0.,0.,0.,0.,0.,0.,0.,0.,0.,0.,0.,0.,0.,0.,0.,0.,0.,0.,0.,0.,0.,0.,0.,1.457719,0.,0.,0.,0.,0.,1.457719,0.,0.,0.,0.,0.,0.,0.,0.,0.,0.,1.09664,0.,0.,0.,0.,0.,0.,0.,0.,0.,0.,0.,0.,0.,0.,0.,0.,0.,0.,0.,0.,0.,0.,0.,0.,0.,0.,0.,0.,0.,0.,1.453879,0.,1.453881,0.,0.,0.,0.,0.,0.,0.,0.,0.,0.,0.,0.,0.,0.,0.,0.,0.,0.,0.,0.,0.,0.,0.,0.,0.,0.,0.824309,0.,0.,0.,0.,0.,0.,0.,0.,0.,0.,0.,0.,0.,0.,0.,0.,0.,0.,1.087723,0.,0.,0.,0.,0.,1.785407,0.,0.,0.,0.,0.,0.,0.,0.,0.,0.,0.,0.,0.,0.,0.,0.,0.,0.,0.,0.,0.,0.,0.,0.,0.,0.,0.,0.,0.,0.,0.,0.,0.,0.,0.,0.,0.,0.,0.,0.,0.,0.,0.,0.,0.,0.,0.,0.,0.,0.,0.,0.,0.,0.,0.,0.,0.,0.,0.,0.,0.,0.,0.,0.,0.,0.,0.,1.428439,0.,0.,0.,0.,0.,0.,0.,0.,0.,0.,0.,0.,0.,1.842289,0.,0.,0.,0.,0.,0.,0.,0.,0.,0.,0.977824,1.300321,0.,0.,0.,0.,0.,0.,0.,0.,0.,0.,0.,0.,0.,0.,0.,0.,0.,0.,0.,0.,0.,0.,0.,0.,0.,0.,0.,0.,0.,0.,0.,0.,0.,0.,0.,0.,0.,0.,0.,0.,0.,0.,0.,0.,0.,0.,0.,0.,0.,0.,0.,0.,1.197261,0.,0.,0.,0.,0.,0.,0.,0.,0.,0.,0.,0.,0.994597,0.,0.708837,1.764468,0.,0.,0.,0.,0.,0.,0.,0.,0.,0.,0.,0.,0.,0.,0.,0.,0.,0.,0.,0.,0.,0.,0.,0.,0.,0.,0.,1.457719,0.,0.,0.,0.,0.,1.457719,0.,0.,0.,0.,0.,0.,0.,0.,0.,0.,1.09664,0.,0.,0.,0.,0.,0.,0.,0.,0.,0.,0.,0.,0.,0.,0.,0.,0.,0.,0.,0.,0.,0.,0.,0.,0.,0.,0.,0.,0.,0.,1.453879,0.,1.453881,0.,0.,0.,0.,0.,0.,0.,0.,0.,0.,0.,0.,0.,0.,0.,0.,0.,0.,0.,0.,0.,0.,0.,1.087723,0.,0.,0.,0.,0.,0.,0.,0.,0.,0.,0.,0.,0.,0.,0.,0.,0.,0.,0.,0.,0.,0.,0.,0.,0.,0.,0.,0.,1.428439,0.,0.,0.,0.,0.,0.,1.842289,0.,0.,0.,0.,0.,0.,0.,0.,0.,0.,0.977824,0.,0.,0.,0.,0.,0.,0.,0.,0.,0.,0.,0.,0.,0.,0.,0.,0.,0.,0.,0.,0.,0.,0.,0.,0.,0.,0.,0.,0.,0.,0.,0.,0.,0.,0.,0.,0.,1.197261,0.,0.,0.,0.,0.,0.,0.,0.994597,0.,0.994597,0.,0.,0.,0.,0.,0.,0.,0.,0.,0.,0.,0.,0.,0.,0.,0.,0.,0.,0.,0.,1.09664,0.,0.,0.,0.,0.,0.,0.,0.,0.,0.,0.,0.,0.,0.,0.,0.,0.,0.,0.,0.,0.,0.,0.,0.,0.|0.,0.,0.,1.027771,0.,0.,0.,0.,0.,0.,1.577335,1.315959,0.,1.37391,0.,0.,0.,0.,0.,0.,0.,0.,0.,0.,1.06498,1.445002,0.,0.,0.,0.,0.,0.,0.,0.,0.,1.074068,1.415173,1.612993,0.,0.,0.,0.,0.,0.,0.,0.,0.,1.345424,1.46773,0.,0.,0.,0.,0.,0.,0.,0.,0.,0.,0.,0.,0.,0.,0.,0.,0.,0.,0.,0.,0.,0.,0.,1.092569,0.,0.,0.,0.,0.,1.729847,0.,0.,0.,1.247814,0.,0.,0.,0.,0.,0.,0.,0.,0.,0.,0.,0.,0.,0.,0.,0.,0.,0.,0.,1.331379,0.,0.,0.,0.,0.,0.,0.,0.,0.,0.,0.,0.,0.,0.,0.,0.,0.,0.,0.,1.375628,0.,0.,0.,0.,0.,0.,0.,0.,0.,0.,0.,0.,0.,0.,0.,0.,0.,1.480134,0.,0.,0.,0.,0.,1.900344,0.,0.,0.,0.,0.,0.,0.,0.,0.,0.,0.,0.,0.,0.,1.462756,0.,0.,0.,1.462756,0.,0.,0.,0.,0.,0.,0.,0.,0.,0.,0.,0.,0.,0.,0.,0.,0.,0.,0.,0.,0.,1.217888,1.300064,0.,0.,0.,0.,1.483208,1.483208,0.,1.135927,0.,0.,1.151028,0.,0.,0.,0.,1.594847,0.,0.,0.,0.,0.,0.,0.,0.,0.,0.,0.,0.,0.,0.,0.,0.,0.,0.,0.,0.,0.,0.,0.,0.,0.,0.,0.,0.,0.,0.,0.,0.,0.,1.785843,0.,0.,0.,0.,0.,0.,0.,0.,0.,0.,0.,0.,0.,1.540052,0.,0.,0.,0.,0.,1.102707,0.,0.,1.102707,0.,0.,0.833673,1.298576,1.379387,1.184686,0.,0.,0.,0.,0.,0.,1.535149,0.,0.,0.,1.278916,0.,0.,0.,0.,0.,0.,0.,0.,0.,1.061705,0.,0.,0.,0.,0.,0.,0.,0.,0.,0.,0.,0.,0.,0.,0.,0.,0.,1.534131,0.,0.,0.,0.,0.,0.,0.,0.,0.,0.,0.,0.,1.346079,1.228801,0.,0.,0.,0.,0.,0.,0.,0.,0.,0.,0.,1.534131,0.,0.,0.,0.,0.,0.,0.,0.,0.,0.,0.,0.,0.,0.,0.,0.,0.,0.,0.,0.,0.,0.,0.,0.,0.,0.866939,0.,0.,0.,0.,0.,1.516965,0.,0.,0.,0.767319,1.59917,0.,0.,0.,0.,0.,0.,0.,0.,0.,0.,1.676978,0.,0.,0.,0.,1.317373,0.,0.,0.,0.,0.,0.,0.,0.,0.,0.,1.379119,0.,0.,0.,0.,0.,0.,0.,0.,1.257334,0.,1.236797,0.,0.,0.,0.,0.,0.,0.,0.,0.,0.,0.,0.,0.,0.,0.,0.,1.256858,1.373051,0.,0.,0.,0.,0.,0.,0.,1.396877,0.,0.,0.,0.,0.,1.396877,0.,0.,1.223888,0.,0.,0.,0.,1.35864,0.,0.,0.,0.,0.,0.,1.242852,0.822029,0.,0.,0.,0.,0.,0.,0.,1.203042,0.,0.,0.,0.,1.515628,0.,0.,0.,0.,0.,0.,0.,0.,0.,1.083812,1.493788,0.,0.,0.,0.,0.,1.46255,0.,0.,0.,0.,0.,0.,0.,0.,0.,0.,0.,0.,0.,0.,0.,1.085894,0.,0.,0.,0.,0.,0.,0.,0.,0.,0.,0.,0.,1.342559,0.,0.,0.,0.,0.,1.322708,0.,0.,0.,0.,0.,0.,0.910751,0.,0.,0.,0.,0.,0.,0.,0.,0.,0.,0.,0.,0.,1.171469,1.221326,0.,0.,0.,0.,0.,1.027771,0.,0.,0.,0.,0.,0.,1.577335,1.315959,0.,1.37391,0.,0.,0.,0.,0.,0.,0.,0.,0.,0.,1.06498,1.445002,0.,0.,0.,0.,0.,0.,0.,0.,0.,1.074068,1.415173,1.612993,0.,0.,0.,0.,0.,0.,0.,0.,0.,1.345424,1.46773,0.,0.,0.,0.,0.,0.,0.,0.,0.,0.,0.,0.,0.,0.,0.,0.,0.,0.,0.,0.,0.,0.,0.,1.092569,0.,0.,0.,0.,0.,1.729847,0.,0.,0.,1.247814,0.,0.,0.,0.,0.,0.,0.,0.,0.,0.,0.,0.,0.,0.,0.,0.,0.,0.,0.,1.331379,0.,0.,0.,0.,0.,0.,0.,0.,0.,0.,0.,0.,0.,0.,0.,0.,0.,0.,0.,1.375628,0.,0.,0.,0.,0.,0.,0.,0.,0.,0.,0.,0.,0.,0.,0.,0.,0.,1.480134,0.,0.,0.,0.,0.,1.900344,0.,0.,0.,0.,0.,0.,0.,0.,0.,0.,0.,0.,0.,0.,1.462756,0.,0.,0.,1.462756,0.,0.,0.,0.,0.,0.,0.,0.,0.,0.,0.,0.,0.,0.,0.,0.,0.,0.,0.,0.,0.,1.217888,1.300064,0.,0.,0.,0.,1.483208,1.483208,0.,1.135927,0.,0.,1.151028,0.,0.,0.,0.,1.594847,0.,0.,0.,0.,0.,0.,0.,0.,0.,0.,0.,0.,0.,0.,0.,0.,0.,0.,0.,0.,0.,0.,0.,0.,0.,0.,0.,0.,0.,0.,0.,0.,0.,1.785843,0.,0.,0.,0.,0.,0.,0.,0.,0.,0.,0.,0.,0.,1.540052,0.,0.,0.,0.,0.,1.102707,0.,0.,1.102707,0.,0.,0.833673,1.298576,1.379387,1.184686,0.,0.,0.,0.,0.,0.,1.535149,0.,0.,0.,1.278916,0.,0.,0.,0.,0.,0.,0.,0.,0.,1.061705,0.,0.,0.,0.,0.,0.,0.,0.,0.,0.,0.,0.,0.,0.,0.,0.,0.,1.534131,0.,0.,0.,0.,0.,0.,0.,0.,0.,0.,0.,0.,1.346079,1.228801,0.,0.,0.,0.,0.,0.,0.,0.,0.,0.,0.,1.534131,0.,0.,0.,0.,0.,0.,0.,0.,0.,0.,0.,0.,0.,0.,0.,0.,0.,0.,0.,0.,0.,0.,0.,0.,0.,0.866939,0.,0.,0.,0.,0.,1.516965,0.,0.,0.,0.767319,1.59917,0.,0.,0.,0.,0.,0.,0.,0.,0.,0.,1.676978,0.,0.,0.,0.,1.317373,0.,0.,0.,0.,0.,0.,0.,0.,0.,0.,1.379119,0.,0.,0.,0.,0.,0.,0.,0.,1.257334,0.,1.236797,0.,0.,0.,0.,0.,0.,0.,0.,0.,0.,0.,0.,0.,0.,0.,0.,1.256858,1.373051,0.,0.,0.,0.,0.,0.,0.,1.396877,0.,0.,0.,0.,0.,1.396877,0.,0.,1.223888,0.,0.,0.,0.,1.35864,0.,0.,0.,0.,0.,0.,1.242852,0.822029,0.,0.,0.,0.,0.,0.,0.,1.203042,0.,0.,0.,0.,1.515628,0.,0.,0.,0.,0.,0.,0.,0.,0.,1.083812,1.493788,0.,0.,0.,0.,0.,1.46255,0.,0.,0.,0.,0.,0.,0.,0.,0.,0.,0.,0.,0.,0.,0.,1.085894,0.,0.,0.,0.,0.,0.,0.,0.,0.,0.,0.,0.,1.342559,0.,0.,0.,0.,0.,1.322708,0.,0.,0.,0.,0.,0.,0.910751,0.,0.,0.,0.,0.,0.,0.,0.,0.,0.,0.,0.,0.,1.171469,1.221326,0.,0.,0.,0.,0.,1.027771,0.,0.,1.37391,0.,0.,0.,0.,0.,0.,0.,0.,0.,0.,0.,0.,1.074068,0.,0.,0.,0.,0.,0.,0.,0.,0.,0.,0.,0.,0.,0.,1.092569,0.,0.,0.,0.,1.729847,0.,0.,0.,1.375628,0.,0.,0.,0.,0.,0.,0.,0.,0.,0.,0.,1.480134,0.,1.900344,0.,0.,0.,0.,0.,0.,0.,0.,1.462756,0.,0.,0.,0.,0.,0.,0.,0.,0.,0.,0.,0.,0.,0.,0.,0.,0.,1.483208,1.483208,1.135927,0.,0.,1.151028,0.,0.,0.,0.,1.594847,0.,0.,0.,0.,0.,0.,0.,0.,0.,0.,0.,0.,0.,0.,0.,0.,0.,0.,0.,0.,0.,0.,0.,0.,0.,0.,0.,1.785843,0.,0.,0.,0.,0.,0.,0.,0.,0.,0.,0.,0.,0.,1.540052,0.,0.,0.,0.,0.,1.102707,0.,0.,1.298576,0.,1.379387,1.184686,0.,0.,0.,0.,0.,0.,1.534131,0.,0.,0.,0.,0.,0.,0.,0.,0.,0.,0.,0.,1.346079,1.228801,0.,0.,0.,0.,0.,0.,0.,0.,0.,0.,0.,1.534131,0.,0.,0.,0.,0.,0.,0.,0.,0.,0.,0.,0.,0.,0.,0.,0.,0.,0.,0.,0.,0.,0.,0.,0.,0.,0.866939,1.516965,0.,0.,0.,1.516965,0.,0.,0.,0.767319,0.,0.,0.,0.,0.,1.317373,0.,0.,0.,0.,0.,0.,0.,0.,0.,0.,0.,0.,0.,0.,1.256858,1.373051,0.,0.,0.,0.,1.223888,0.,0.,0.,0.,1.35864,0.,0.,0.,0.,0.,0.,1.242852,0.,0.,0.,0.,0.,0.,0.,0.,1.203042,0.,0.,0.,0.,0.,0.,0.,1.083812,1.493788,0.,0.,0.,0.,0.,1.083812,1.493788,0.,0.,0.,0.,0.,0.,0.,0.,0.,0.,0.,0.,0.,0.,0.,0.,0.,0.,0.,0.,0.,0.,0.,0.,0.,0.,0.,0.,0.,1.171469,0.,0.,0.|0.,0.,|0.,0.,0.,0.,0.,0.,0.,0.,0.,0.,0.,0.,0.,0.,0.,0.,0.,0.,0.,0.083828,0.,0.,0.,0.,0.,0.,0.,0.,0.,0.,0.,0.,0.,0.,0.,0.,0.,0.,0.192192,0.,0.,0.,0.,0.,0.769572,0.,0.,0.,0.,0.,0.,0.,0.,0.,0.,0.,0.,0.,0.,0.,0.,0.,0.,0.,0.,0.,0.,0.,0.,0.,0.,0.,0.,0.,0.,0.,0.,0.,0.,0.,0.,0.,0.,0.,0.,0.,0.,0.,0.,0.,0.,0.,0.,0.,0.,0.,0.,0.,0.,0.,0.,0.,0.,0.,0.,0.,0.,0.,0.,0.,0.,0.,0.257119,0.,0.,0.,0.,0.,0.,0.,0.,0.,0.,0.,0.,0.,0.343284,0.,0.,0.,0.,0.,0.,0.,0.,0.,0.,0.078226,0.156039,0.,0.,0.,0.,0.,0.,0.,0.,0.,0.,0.,0.,0.,0.,0.,0.,0.,0.,0.,0.,0.,0.,0.,0.,0.,0.,0.,0.,0.,0.,0.,0.,0.,0.,0.,0.,0.,0.,0.,0.,0.,0.,0.,0.,0.,0.,0.,0.,0.,0.,0.,0.,0.094521,0.,0.,0.,0.,0.,0.,0.,0.,0.,0.,0.,0.,0.058506,0.,0.005626,0.126033,0.,0.,0.,0.,0.,0.,0.,0.,0.,0.,0.,0.,0.,0.,0.,0.,0.,0.,0.,0.,0.,0.,0.,0.,0.,0.,0.,0.255269,0.,0.,0.,0.,0.,0.255269,0.,0.,0.,0.,0.,0.,0.,0.,0.,0.,0.085176,0.,0.,0.,0.,0.,0.,0.,0.,0.,0.,0.,0.,0.,0.,0.,0.,0.,0.,0.,0.,0.,0.,0.,0.,0.,0.,0.,0.,0.,0.,0.559184,0.,0.559185,0.,0.,0.,0.,0.,0.,0.,0.,0.,0.,0.,0.,0.,0.,0.,0.,0.,0.,0.,0.,0.,0.,0.,0.,0.,0.,0.083828,0.,0.,0.,0.,0.,0.,0.,0.,0.,0.,0.,0.,0.,0.,0.,0.,0.,0.,0.192192,0.,0.,0.,0.,0.,0.769572,0.,0.,0.,0.,0.,0.,0.,0.,0.,0.,0.,0.,0.,0.,0.,0.,0.,0.,0.,0.,0.,0.,0.,0.,0.,0.,0.,0.,0.,0.,0.,0.,0.,0.,0.,0.,0.,0.,0.,0.,0.,0.,0.,0.,0.,0.,0.,0.,0.,0.,0.,0.,0.,0.,0.,0.,0.,0.,0.,0.,0.,0.,0.,0.,0.,0.,0.,0.257119,0.,0.,0.,0.,0.,0.,0.,0.,0.,0.,0.,0.,0.,0.343284,0.,0.,0.,0.,0.,0.,0.,0.,0.,0.,0.078226,0.156039,0.,0.,0.,0.,0.,0.,0.,0.,0.,0.,0.,0.,0.,0.,0.,0.,0.,0.,0.,0.,0.,0.,0.,0.,0.,0.,0.,0.,0.,0.,0.,0.,0.,0.,0.,0.,0.,0.,0.,0.,0.,0.,0.,0.,0.,0.,0.,0.,0.,0.,0.,0.,0.094521,0.,0.,0.,0.,0.,0.,0.,0.,0.,0.,0.,0.,0.058506,0.,0.005626,0.126033,0.,0.,0.,0.,0.,0.,0.,0.,0.,0.,0.,0.,0.,0.,0.,0.,0.,0.,0.,0.,0.,0.,0.,0.,0.,0.,0.,0.255269,0.,0.,0.,0.,0.,0.255269,0.,0.,0.,0.,0.,0.,0.,0.,0.,0.,0.085176,0.,0.,0.,0.,0.,0.,0.,0.,0.,0.,0.,0.,0.,0.,0.,0.,0.,0.,0.,0.,0.,0.,0.,0.,0.,0.,0.,0.,0.,0.,0.559184,0.,0.559185,0.,0.,0.,0.,0.,0.,0.,0.,0.,0.,0.,0.,0.,0.,0.,0.,0.,0.,0.,0.,0.,0.,0.,0.192192,0.,0.,0.,0.,0.,0.,0.,0.,0.,0.,0.,0.,0.,0.,0.,0.,0.,0.,0.,0.,0.,0.,0.,0.,0.,0.,0.,0.,0.257119,0.,0.,0.,0.,0.,0.,0.343284,0.,0.,0.,0.,0.,0.,0.,0.,0.,0.,0.078226,0.,0.,0.,0.,0.,0.,0.,0.,0.,0.,0.,0.,0.,0.,0.,0.,0.,0.,0.,0.,0.,0.,0.,0.,0.,0.,0.,0.,0.,0.,0.,0.,0.,0.,0.,0.,0.,0.094521,0.,0.,0.,0.,0.,0.,0.,0.058506,0.,0.058506,0.,0.,0.,0.,0.,0.,0.,0.,0.,0.,0.,0.,0.,0.,0.,0.,0.,0.,0.,0.,0.085176,0.,0.,0.,0.,0.,0.,0.,0.,0.,0.,0.,0.,0.,0.,0.,0.,0.,0.,0.,0.,0.,0.,0.,0.,0.|0.,0.,0.,0.063109,0.,0.,0.,0.,0.,0.,0.926684,0.246742,0.,0.501776,0.,0.,0.,0.,0.,0.,0.,0.,0.,0.,0.055468,0.662292,0.,0.,0.,0.,0.,0.,0.,0.,0.,0.254864,0.37606,0.236873,0.,0.,0.,0.,0.,0.,0.,0.,0.,0.174829,0.281937,0.,0.,0.,0.,0.,0.,0.,0.,0.,0.,0.,0.,0.,0.,0.,0.,0.,0.,0.,0.,0.,0.,0.,0.238229,0.,0.,0.,0.,0.,0.305267,0.,0.,0.,0.580879,0.,0.,0.,0.,0.,0.,0.,0.,0.,0.,0.,0.,0.,0.,0.,0.,0.,0.,0.,0.312185,0.,0.,0.,0.,0.,0.,0.,0.,0.,0.,0.,0.,0.,0.,0.,0.,0.,0.,0.,0.681617,0.,0.,0.,0.,0.,0.,0.,0.,0.,0.,0.,0.,0.,0.,0.,0.,0.,0.803501,0.,0.,0.,0.,0.,0.60811,0.,0.,0.,0.,0.,0.,0.,0.,0.,0.,0.,0.,0.,0.,0.384651,0.,0.,0.,0.384651,0.,0.,0.,0.,0.,0.,0.,0.,0.,0.,0.,0.,0.,0.,0.,0.,0.,0.,0.,0.,0.,0.078293,0.520026,0.,0.,0.,0.,0.507646,0.507646,0.,0.366883,0.,0.,0.106345,0.,0.,0.,0.,0.32937,0.,0.,0.,0.,0.,0.,0.,0.,0.,0.,0.,0.,0.,0.,0.,0.,0.,0.,0.,0.,0.,0.,0.,0.,0.,0.,0.,0.,0.,0.,0.,0.,0.,0.595281,0.,0.,0.,0.,0.,0.,0.,0.,0.,0.,0.,0.,0.,0.197227,0.,0.,0.,0.,0.,0.051892,0.,0.,0.051892,0.,0.,0.065816,0.296166,0.468471,0.298034,0.,0.,0.,0.,0.,0.,0.493108,0.,0.,0.,0.418554,0.,0.,0.,0.,0.,0.,0.,0.,0.,0.040446,0.,0.,0.,0.,0.,0.,0.,0.,0.,0.,0.,0.,0.,0.,0.,0.,0.,0.800709,0.,0.,0.,0.,0.,0.,0.,0.,0.,0.,0.,0.,0.106269,0.231748,0.,0.,0.,0.,0.,0.,0.,0.,0.,0.,0.,0.800709,0.,0.,0.,0.,0.,0.,0.,0.,0.,0.,0.,0.,0.,0.,0.,0.,0.,0.,0.,0.,0.,0.,0.,0.,0.,0.10725,0.,0.,0.,0.,0.,0.475911,0.,0.,0.,0.115098,0.190377,0.,0.,0.,0.,0.,0.,0.,0.,0.,0.,0.155096,0.,0.,0.,0.,0.235245,0.,0.,0.,0.,0.,0.,0.,0.,0.,0.,0.770225,0.,0.,0.,0.,0.,0.,0.,0.,0.15088,0.,0.323648,0.,0.,0.,0.,0.,0.,0.,0.,0.,0.,0.,0.,0.,0.,0.,0.,0.400737,0.497482,0.,0.,0.,0.,0.,0.,0.,0.341173,0.,0.,0.,0.,0.,0.341173,0.,0.,0.385506,0.,0.,0.,0.,0.298069,0.,0.,0.,0.,0.,0.,0.144798,0.007981,0.,0.,0.,0.,0.,0.,0.,0.13432,0.,0.,0.,0.,0.51137,0.,0.,0.,0.,0.,0.,0.,0.,0.,0.247728,0.156492,0.,0.,0.,0.,0.,0.348226,0.,0.,0.,0.,0.,0.,0.,0.,0.,0.,0.,0.,0.,0.,0.,0.333388,0.,0.,0.,0.,0.,0.,0.,0.,0.,0.,0.,0.,0.175565,0.,0.,0.,0.,0.,0.172969,0.,0.,0.,0.,0.,0.,0.404778,0.,0.,0.,0.,0.,0.,0.,0.,0.,0.,0.,0.,0.,0.108613,0.1375,0.,0.,0.,0.,0.,0.063109,0.,0.,0.,0.,0.,0.,0.926684,0.246742,0.,0.501776,0.,0.,0.,0.,0.,0.,0.,0.,0.,0.,0.055468,0.662292,0.,0.,0.,0.,0.,0.,0.,0.,0.,0.254864,0.37606,0.236873,0.,0.,0.,0.,0.,0.,0.,0.,0.,0.174829,0.281937,0.,0.,0.,0.,0.,0.,0.,0.,0.,0.,0.,0.,0.,0.,0.,0.,0.,0.,0.,0.,0.,0.,0.,0.238229,0.,0.,0.,0.,0.,0.305267,0.,0.,0.,0.580879,0.,0.,0.,0.,0.,0.,0.,0.,0.,0.,0.,0.,0.,0.,0.,0.,0.,0.,0.,0.312185,0.,0.,0.,0.,0.,0.,0.,0.,0.,0.,0.,0.,0.,0.,0.,0.,0.,0.,0.,0.681617,0.,0.,0.,0.,0.,0.,0.,0.,0.,0.,0.,0.,0.,0.,0.,0.,0.,0.803501,0.,0.,0.,0.,0.,0.60811,0.,0.,0.,0.,0.,0.,0.,0.,0.,0.,0.,0.,0.,0.,0.384651,0.,0.,0.,0.384651,0.,0.,0.,0.,0.,0.,0.,0.,0.,0.,0.,0.,0.,0.,0.,0.,0.,0.,0.,0.,0.,0.078293,0.520026,0.,0.,0.,0.,0.507646,0.507646,0.,0.366883,0.,0.,0.106345,0.,0.,0.,0.,0.32937,0.,0.,0.,0.,0.,0.,0.,0.,0.,0.,0.,0.,0.,0.,0.,0.,0.,0.,0.,0.,0.,0.,0.,0.,0.,0.,0.,0.,0.,0.,0.,0.,0.,0.595281,0.,0.,0.,0.,0.,0.,0.,0.,0.,0.,0.,0.,0.,0.197227,0.,0.,0.,0.,0.,0.051892,0.,0.,0.051892,0.,0.,0.065816,0.296166,0.468471,0.298034,0.,0.,0.,0.,0.,0.,0.493108,0.,0.,0.,0.418554,0.,0.,0.,0.,0.,0.,0.,0.,0.,0.040446,0.,0.,0.,0.,0.,0.,0.,0.,0.,0.,0.,0.,0.,0.,0.,0.,0.,0.800709,0.,0.,0.,0.,0.,0.,0.,0.,0.,0.,0.,0.,0.106269,0.231748,0.,0.,0.,0.,0.,0.,0.,0.,0.,0.,0.,0.800709,0.,0.,0.,0.,0.,0.,0.,0.,0.,0.,0.,0.,0.,0.,0.,0.,0.,0.,0.,0.,0.,0.,0.,0.,0.,0.10725,0.,0.,0.,0.,0.,0.475911,0.,0.,0.,0.115098,0.190377,0.,0.,0.,0.,0.,0.,0.,0.,0.,0.,0.155096,0.,0.,0.,0.,0.235245,0.,0.,0.,0.,0.,0.,0.,0.,0.,0.,0.770225,0.,0.,0.,0.,0.,0.,0.,0.,0.15088,0.,0.323648,0.,0.,0.,0.,0.,0.,0.,0.,0.,0.,0.,0.,0.,0.,0.,0.,0.400737,0.497482,0.,0.,0.,0.,0.,0.,0.,0.341173,0.,0.,0.,0.,0.,0.341173,0.,0.,0.385506,0.,0.,0.,0.,0.298069,0.,0.,0.,0.,0.,0.,0.144798,0.007981,0.,0.,0.,0.,0.,0.,0.,0.13432,0.,0.,0.,0.,0.51137,0.,0.,0.,0.,0.,0.,0.,0.,0.,0.247728,0.156492,0.,0.,0.,0.,0.,0.348226,0.,0.,0.,0.,0.,0.,0.,0.,0.,0.,0.,0.,0.,0.,0.,0.333388,0.,0.,0.,0.,0.,0.,0.,0.,0.,0.,0.,0.,0.175565,0.,0.,0.,0.,0.,0.172969,0.,0.,0.,0.,0.,0.,0.404778,0.,0.,0.,0.,0.,0.,0.,0.,0.,0.,0.,0.,0.,0.108613,0.1375,0.,0.,0.,0.,0.,0.063109,0.,0.,0.501776,0.,0.,0.,0.,0.,0.,0.,0.,0.,0.,0.,0.,0.254864,0.,0.,0.,0.,0.,0.,0.,0.,0.,0.,0.,0.,0.,0.,0.238229,0.,0.,0.,0.,0.305267,0.,0.,0.,0.681617,0.,0.,0.,0.,0.,0.,0.,0.,0.,0.,0.,0.803501,0.,0.60811,0.,0.,0.,0.,0.,0.,0.,0.,0.384651,0.,0.,0.,0.,0.,0.,0.,0.,0.,0.,0.,0.,0.,0.,0.,0.,0.,0.507646,0.507646,0.366883,0.,0.,0.106345,0.,0.,0.,0.,0.32937,0.,0.,0.,0.,0.,0.,0.,0.,0.,0.,0.,0.,0.,0.,0.,0.,0.,0.,0.,0.,0.,0.,0.,0.,0.,0.,0.,0.595281,0.,0.,0.,0.,0.,0.,0.,0.,0.,0.,0.,0.,0.,0.197227,0.,0.,0.,0.,0.,0.051892,0.,0.,0.296166,0.,0.468471,0.298034,0.,0.,0.,0.,0.,0.,0.800709,0.,0.,0.,0.,0.,0.,0.,0.,0.,0.,0.,0.,0.106269,0.231748,0.,0.,0.,0.,0.,0.,0.,0.,0.,0.,0.,0.800709,0.,0.,0.,0.,0.,0.,0.,0.,0.,0.,0.,0.,0.,0.,0.,0.,0.,0.,0.,0.,0.,0.,0.,0.,0.,0.10725,0.475911,0.,0.,0.,0.475911,0.,0.,0.,0.115098,0.,0.,0.,0.,0.,0.235245,0.,0.,0.,0.,0.,0.,0.,0.,0.,0.,0.,0.,0.,0.,0.400737,0.497482,0.,0.,0.,0.,0.385506,0.,0.,0.,0.,0.298069,0.,0.,0.,0.,0.,0.,0.144798,0.,0.,0.,0.,0.,0.,0.,0.,0.13432,0.,0.,0.,0.,0.,0.,0.,0.247728,0.156492,0.,0.,0.,0.,0.,0.247728,0.156492,0.,0.,0.,0.,0.,0.,0.,0.,0.,0.,0.,0.,0.,0.,0.,0.,0.,0.,0.,0.,0.,0.,0.,0.,0.,0.,0.,0.,0.,0.108613,0.,0.,0.|0.,0.,
K|0.,1.510465,0.,0.,0.,0.,0.,0.,0.,0.,0.,0.,0.,0.,0.,0.,0.,0.,0.,0.,0.,0.,0.,0.,0.,0.,0.,0.,0.,0.,0.,1.744938,0.,0.,0.,0.,0.,0.,0.,0.,0.,0.881873,0.,0.,0.,0.,0.,0.,0.,0.,0.,0.,0.,0.,0.,0.,0.,0.,0.,0.,0.,0.,0.,0.,0.,0.,0.,1.413606,0.,0.,0.,0.,0.,0.,0.,0.,0.,0.,0.,0.,0.,0.,0.,0.,0.,0.,0.,0.,1.728387,0.,0.,0.,0.,0.,0.,1.150958,0.,0.,0.,0.,0.,0.,0.,0.,0.,1.510465,0.,0.,0.,0.,0.,0.,0.,0.,0.,0.,0.,0.,0.,0.,0.,0.,0.,0.,0.,0.,0.,0.,0.,0.,0.,0.,0.,0.,0.,1.744938,0.,0.,0.,0.,0.,0.,0.,0.,0.,0.881873,0.,0.,0.,0.,0.,0.,0.,0.,0.,0.,0.,0.,0.,0.,0.,0.,0.,0.,0.,0.,0.,0.,0.,0.,0.,1.413606,0.,0.,0.,0.,0.,0.,0.,0.,0.,0.,0.,0.,0.,0.,0.,0.,0.,0.,0.,0.,1.728387,0.,0.,0.,0.,0.,0.,1.150958,0.,0.,0.,0.,0.,0.,0.,0.,0.,0.,0.,0.,0.,0.,0.,0.,0.,0.,0.,0.,0.,0.,0.,0.,0.,0.,0.,0.,0.,0.,0.,0.,0.,0.,0.,0.,0.,0.,0.,0.,0.,0.,0.,0.,0.,0.,0.,0.,0.,0.,0.,0.,0.|1.187175,1.265244,0.,0.,1.830581,0.,0.,0.,0.,0.997055,0.,0.,0.,0.,0.,1.05384,0.,0.,1.260145,0.,0.,0.,1.094948,0.,0.991255,0.,0.,0.,0.,0.,0.,0.,0.,0.,0.,0.,0.,0.,0.,0.,0.,0.,0.,0.,0.,0.,0.,0.,0.,0.,0.,1.1359,0.,0.,0.,0.,0.,0.,0.,0.,0.,0.,0.,1.064654,0.,0.,0.,0.,0.,0.,0.,1.107137,0.,0.,0.,0.,0.,0.,0.,0.,0.79636,0.,0.,0.,0.,0.,0.,0.,0.,0.,0.,0.,0.,0.,0.,0.,0.,0.,0.,0.,0.,0.,0.,0.,0.,0.,0.,1.278185,0.,0.,0.,0.,0.,1.014745,0.,0.,0.,0.,0.,0.,0.,0.,0.,0.,0.,0.,0.,0.,0.,0.,0.,1.248423,0.,1.120498,0.,0.,0.,0.,0.,0.,0.,0.,0.,0.,0.,0.,1.441845,0.,0.,0.,0.907108,1.328883,0.931221,0.,0.,0.,0.,1.621556,0.,1.187175,1.265244,0.,0.,1.830581,0.,0.,0.,0.,0.997055,0.,0.,0.,0.,0.,1.05384,0.,0.,1.260145,0.,0.,0.,1.094948,0.,0.991255,0.,0.,0.,0.,0.,0.,0.,0.,0.,0.,0.,0.,0.,0.,0.,0.,0.,0.,0.,0.,0.,0.,0.,0.,0.,0.,1.1359,0.,0.,0.,0.,0.,0.,0.,0.,0.,0.,0.,1.064654,0.,0.,0.,0.,0.,0.,0.,1.107137,0.,0.,0.,0.,0.,0.,0.,0.,0.79636,0.,0.,0.,0.,0.,0.,0.,0.,0.,0.,0.,0.,0.,0.,0.,0.,0.,0.,0.,0.,0.,0.,0.,0.,0.,0.,1.278185,0.,0.,0.,0.,0.,1.014745,0.,0.,0.,0.,0.,0.,0.,0.,0.,0.,0.,0.,0.,0.,0.,0.,0.,1.248423,0.,1.120498,0.,0.,0.,0.,0.,0.,0.,0.,0.,0.,0.,0.,1.441845,0.,0.,0.,0.907108,1.328883,0.931221,0.,0.,0.,0.,1.621556,0.,0.,0.,0.,0.,0.,0.,0.,0.,0.,0.,0.,0.,0.,0.,0.,0.,0.,0.,0.,0.,0.,0.,0.,0.,0.79636,0.,0.,0.,0.,0.,0.,0.,0.,0.,0.,0.,0.,0.,0.,0.,0.,0.,0.,0.,0.,0.,0.,1.248423,0.,0.,0.,0.,0.,0.,0.,0.,0.,0.907108,1.328883,0.,0.,0.,0.,1.621556,0.|1.644456,0.,0.,1.134039,0.,0.,0.,0.,0.,0.,0.,0.,1.770288,0.,1.503699,0.,0.,1.339819,0.,0.,0.,0.,0.,0.,0.,1.531948,0.,0.,0.,0.,0.,0.,0.,0.,0.,0.,0.,0.,0.,0.,0.,0.,0.,0.,0.,0.,0.,0.,0.,0.,0.,0.,0.,0.,0.,0.,0.,0.,0.,1.601424,0.,0.,0.,0.,0.,0.,0.926576,0.,0.,0.,0.,1.562533,0.,0.,0.,0.,1.296199,0.771636,0.,0.,0.,0.,0.,0.,0.,0.,0.,0.,0.,0.,0.,0.,0.,0.,0.,0.,0.,0.,0.,0.,0.,0.,0.,0.,0.,0.,0.,0.,1.554289,0.,0.,0.,0.,0.,0.,0.,0.,0.,0.,0.,0.,0.,0.,0.,0.,0.,0.,0.,0.,0.,0.,0.,0.,0.,0.,0.,0.,0.,0.,0.,0.,1.740838,0.,0.,0.,0.,0.,0.,0.,0.,0.,0.,0.,0.,0.,0.,0.,0.,1.326476,1.890221,0.,0.,1.680134,0.,1.816708,0.,1.644456,0.,0.,1.134039,0.,0.,0.,0.,0.,0.,0.,0.,1.770288,0.,1.503699,0.,0.,1.339819,0.,0.,0.,0.,0.,0.,0.,1.531948,0.,0.,0.,0.,0.,0.,0.,0.,0.,0.,0.,0.,0.,0.,0.,0.,0.,0.,0.,0.,0.,0.,0.,0.,0.,0.,0.,0.,0.,0.,0.,0.,0.,1.601424,0.,0.,0.,0.,0.,0.,0.926576,0.,0.,0.,0.,1.562533,0.,0.,0.,0.,1.296199,0.771636,0.,0.,0.,0.,0.,0.,0.,0.,0.,0.,0.,0.,0.,0.,0.,0.,0.,0.,0.,0.,0.,0.,0.,0.,0.,0.,0.,0.,0.,0.,1.554289,0.,0.,0.,0.,0.,0.,0.,0.,0.,0.,0.,0.,0.,0.,0.,0.,0.,0.,0.,0.,0.,0.,0.,0.,0.,0.,0.,0.,0.,0.,0.,0.,1.740838,0.,0.,0.,0.,0.,0.,0.,0.,0.,0.,0.,0.,0.,0.,0.,0.,1.326476,1.890221,0.,0.,1.680134,0.,1.816708,0.,1.644456,0.,0.,0.,0.,0.,0.,0.,0.,0.,0.,0.,0.,0.,0.,0.,0.,0.,0.,0.,0.,1.296199,0.771636,0.,0.,0.,0.,0.,0.,0.,0.,0.,0.,0.,0.,0.,0.,0.,0.,0.,0.,0.,0.,0.,0.,0.,0.,0.,0.,0.,0.,0.,0.,0.,0.,1.740838,0.,0.,0.,0.,0.,0.,0.,0.,0.,1.326476,1.890221,0.,0.,1.680134,0.,1.816708,0.|0.,0.188808,0.,0.,0.,0.,0.,0.,0.,0.,0.,0.,0.,0.,0.,0.,0.,0.,0.,0.,0.,0.,0.,0.,0.,0.,0.,0.,0.,0.,0.,1.365603,0.,0.,0.,0.,0.,0.,0.,0.,0.,0.008399,0.,0.,0.,0.,0.,0.,0.,0.,0.,0.,0.,0.,0.,0.,0.,0.,0.,0.,0.,0.,0.,0.,0.,0.,0.,0.231317,0.,0.,0.,0.,0.,0.,0.,0.,0.,0.,0.,0.,0.,0.,0.,0.,0.,0.,0.,0.,0.209079,0.,0.,0.,0.,0.,0.,0.511537,0.,0.,0.,0.,0.,0.,0.,0.,0.,0.188808,0.,0.,0.,0.,0.,0.,0.,0.,0.,0.,0.,0.,0.,0.,0.,0.,0.,0.,0.,0.,0.,0.,0.,0.,0.,0.,0.,0.,0.,1.365603,0.,0.,0.,0.,0.,0.,0.,0.,0.,0.008399,0.,0.,0.,0.,0.,0.,0.,0.,0.,0.,0.,0.,0.,0.,0.,0.,0.,0.,0.,0.,0.,0.,0.,0.,0.,0.231317,0.,0.,0.,0.,0.,0.,0.,0.,0.,0.,0.,0.,0.,0.,0.,0.,0.,0.,0.,0.,0.209079,0.,0.,0.,0.,0.,0.,0.511537,0.,0.,0.,0.,0.,0.,0.,0.,0.,0.,0.,0.,0.,0.,0.,0.,0.,0.,0.,0.,0.,0.,0.,0.,0.,0.,0.,0.,0.,0.,0.,0.,0.,0.,0.,0.,0.,0.,0.,0.,0.,0.,0.,0.,0.,0.,0.,0.,0.,0.,0.,0.,0.|0.245622,0.300495,0.,0.,0.533919,0.,0.,0.,0.,0.373896,0.,0.,0.,0.,0.,0.077401,0.,0.,0.272144,0.,0.,0.,0.192356,0.,0.411464,0.,0.,0.,0.,0.,0.,0.,0.,0.,0.,0.,0.,0.,0.,0.,0.,0.,0.,0.,0.,0.,0.,0.,0.,0.,0.,0.156676,0.,0.,0.,0.,0.,0.,0.,0.,0.,0.,0.,0.025349,0.,0.,0.,0.,0.,0.,0.,0.155819,0.,0.,0.,0.,0.,0.,0.,0.,0.187379,0.,0.,0.,0.,0.,0.,0.,0.,0.,0.,0.,0.,0.,0.,0.,0.,0.,0.,0.,0.,0.,0.,0.,0.,0.,0.,0.570618,0.,0.,0.,0.,0.,0.134908,0.,0.,0.,0.,0.,0.,0.,0.,0.,0.,0.,0.,0.,0.,0.,0.,0.,0.368032,0.,0.099399,0.,0.,0.,0.,0.,0.,0.,0.,0.,0.,0.,0.,0.35366,0.,0.,0.,0.140758,0.320765,0.413876,0.,0.,0.,0.,0.187929,0.,0.245622,0.300495,0.,0.,0.533919,0.,0.,0.,0.,0.373896,0.,0.,0.,0.,0.,0.077401,0.,0.,0.272144,0.,0.,0.,0.192356,0.,0.411464,0.,0.,0.,0.,0.,0.,0.,0.,0.,0.,0.,0.,0.,0.,0.,0.,0.,0.,0.,0.,0.,0.,0.,0.,0.,0.,0.156676,0.,0.,0.,0.,0.,0.,0.,0.,0.,0.,0.,0.025349,0.,0.,0.,0.,0.,0.,0.,0.155819,0.,0.,0.,0.,0.,0.,0.,0.,0.187379,0.,0.,0.,0.,0.,0.,0.,0.,0.,0.,0.,0.,0.,0.,0.,0.,0.,0.,0.,0.,0.,0.,0.,0.,0.,0.,0.570618,0.,0.,0.,0.,0.,0.134908,0.,0.,0.,0.,0.,0.,0.,0.,0.,0.,0.,0.,0.,0.,0.,0.,0.,0.368032,0.,0.099399,0.,0.,0.,0.,0.,0.,0.,0.,0.,0.,0.,0.,0.35366,0.,0.,0.,0.140758,0.320765,0.413876,0.,0.,0.,0.,0.187929,0.,0.,0.,0.,0.,0.,0.,0.,0.,0.,0.,0.,0.,0.,0.,0.,0.,0.,0.,0.,0.,0.,0.,0.,0.,0.187379,0.,0.,0.,0.,0.,0.,0.,0.,0.,0.,0.,0.,0.,0.,0.,0.,0.,0.,0.,0.,0.,0.,0.368032,0.,0.,0.,0.,0.,0.,0.,0.,0.,0.140758,0.320765,0.,0.,0.,0.,0.187929,0.|0.963992,0.,0.,0.226808,0.,0.,0.,0.,0.,0.,0.,0.,0.885144,0.,0.471309,0.,0.,0.158962,0.,0.,0.,0.,0.,0.,0.,0.372636,0.,0.,0.,0.,0.,0.,0.,0.,0.,0.,0.,0.,0.,0.,0.,0.,0.,0.,0.,0.,0.,0.,0.,0.,0.,0.,0.,0.,0.,0.,0.,0.,0.,0.48779,0.,0.,0.,0.,0.,0.,0.017649,0.,0.,0.,0.,0.254635,0.,0.,0.,0.,0.533729,0.181561,0.,0.,0.,0.,0.,0.,0.,0.,0.,0.,0.,0.,0.,0.,0.,0.,0.,0.,0.,0.,0.,0.,0.,0.,0.,0.,0.,0.,0.,0.,0.188399,0.,0.,0.,0.,0.,0.,0.,0.,0.,0.,0.,0.,0.,0.,0.,0.,0.,0.,0.,0.,0.,0.,0.,0.,0.,0.,0.,0.,0.,0.,0.,0.,0.583633,0.,0.,0.,0.,0.,0.,0.,0.,0.,0.,0.,0.,0.,0.,0.,0.,0.548886,1.010291,0.,0.,0.478449,0.,0.433122,0.,0.963992,0.,0.,0.226808,0.,0.,0.,0.,0.,0.,0.,0.,0.885144,0.,0.471309,0.,0.,0.158962,0.,0.,0.,0.,0.,0.,0.,0.372636,0.,0.,0.,0.,0.,0.,0.,0.,0.,0.,0.,0.,0.,0.,0.,0.,0.,0.,0.,0.,0.,0.,0.,0.,0.,0.,0.,0.,0.,0.,0.,0.,0.,0.48779,0.,0.,0.,0.,0.,0.,0.017649,0.,0.,0.,0.,0.254635,0.,0.,0.,0.,0.533729,0.181561,0.,0.,0.,0.,0.,0.,0.,0.,0.,0.,0.,0.,0.,0.,0.,0.,0.,0.,0.,0.,0.,0.,0.,0.,0.,0.,0.,0.,0.,0.,0.188399,0.,0.,0.,0.,0.,0.,0.,0.,0.,0.,0.,0.,0.,0.,0.,0.,0.,0.,0.,0.,0.,0.,0.,0.,0.,0.,0.,0.,0.,0.,0.,0.,0.583633,0.,0.,0.,0.,0.,0.,0.,0.,0.,0.,0.,0.,0.,0.,0.,0.,0.548886,1.010291,0.,0.,0.478449,0.,0.433122,0.,0.963992,0.,0.,0.,0.,0.,0.,0.,0.,0.,0.,0.,0.,0.,0.,0.,0.,0.,0.,0.,0.,0.533729,0.181561,0.,0.,0.,0.,0.,0.,0.,0.,0.,0.,0.,0.,0.,0.,0.,0.,0.,0.,0.,0.,0.,0.,0.,0.,0.,0.,0.,0.,0.,0.,0.,0.,0.583633,0.,0.,0.,0.,0.,0.,0.,0.,0.,0.548886,1.010291,0.,0.,0.478449,0.,0.433122,0.
M|0.,0.,0.,0.,0.,0.,0.,0.992227,0.,1.75588,0.,0.,0.,0.,0.,0.,0.,0.,0.,0.,0.,0.,0.,0.,0.,0.,0.,0.,0.,0.,0.,0.,0.,0.,0.,0.,0.,0.,0.,0.,0.,0.,0.,0.,0.,0.,0.,0.,0.,0.,0.,0.,0.,0.,1.012351,0.,0.,0.,0.,0.,0.,0.,0.,0.,0.,0.,0.,0.,0.,0.,0.,0.,0.,0.,0.,0.,0.,1.457366,0.,0.,0.,0.,0.,0.,0.,0.,1.457366,0.,0.,0.,0.,0.,0.,0.,0.,0.,0.,0.,0.,0.,0.,0.,0.,0.,0.,0.,0.,0.,1.553682,0.,0.,0.,0.,0.,0.,0.,0.,1.816169,0.,0.,0.,0.,0.,0.,0.,0.,0.,0.,0.,0.,0.,0.,0.992227,0.,1.75588,0.,0.,0.,0.,0.,0.,0.,0.,0.,0.,0.,0.,0.,0.,0.,0.,0.,0.,0.,0.,0.,0.,0.,0.,0.,0.,0.,0.,0.,0.,0.,0.,0.,0.,0.,0.,0.,0.,0.,0.,0.,0.,0.,0.,1.012351,0.,0.,0.,0.,0.,0.,0.,0.,0.,0.,0.,0.,0.,0.,0.,0.,0.,0.,0.,0.,0.,0.,1.457366,0.,0.,0.,0.,0.,0.,0.,0.,1.457366,0.,0.,0.,0.,0.,0.,0.,0.,0.,0.,0.,0.,0.,0.,0.,0.,0.,0.,0.,0.,0.,1.553682,0.,0.,0.,0.,0.,0.,0.,0.,1.816169,0.,0.,0.,0.,0.,0.,0.,0.,0.,0.,0.,0.,1.75588,0.,0.,0.,0.,0.,0.,0.,0.,0.,0.,0.,0.,0.,0.,0.,0.,0.,0.,0.,1.457366,0.,0.,0.,0.,0.,0.,0.,0.,1.457366,0.,0.,0.,0.,0.,0.,0.,0.,0.,0.,0.,0.,0.,0.,0.,0.,0.,0.,0.|1.272554,0.,0.,0.,0.,0.,0.,1.138391,0.,0.,1.441678,0.,1.810887,1.691863,0.,0.,0.,0.,0.,0.,0.,0.,0.,0.,0.,0.,0.,0.,0.,0.,0.,0.,0.,0.,0.,0.,0.,0.,0.,0.,0.,0.,0.,0.,0.,0.,0.,0.,0.,0.,0.,0.,0.,0.,0.,0.,0.,0.,0.,0.,0.,0.,0.,0.,0.,0.,0.,0.,1.34145,0.,1.549171,0.,0.,0.,0.,1.451581,0.,0.,0.,0.715132,0.,0.,0.,0.,0.,0.,0.,0.,0.,0.,0.,0.,1.0504,1.412993,0.,0.,1.56262,0.,1.212988,0.,0.,0.,0.,0.,0.,0.,0.,0.,0.,0.,0.775525,0.,0.,0.,0.,1.715755,1.638332,1.638332,0.,0.,0.,1.405639,0.,0.,0.,0.,0.,0.,0.,0.,1.479995,0.,1.314,1.574009,0.,0.,0.,0.,0.,0.,0.,0.,1.314,0.,0.,0.,0.,1.574009,0.,0.,0.,0.,0.,0.,0.,1.42811,0.,0.,0.,1.551169,0.,0.,0.,0.,0.,0.,0.,0.,0.,2.265244,1.470053,0.,0.,0.,0.,0.,0.,0.,1.130325,0.,0.,0.,0.,1.637386,1.897763,1.72502,1.34734,0.,0.,0.,0.,0.,0.,0.,0.,0.,0.,0.,0.,0.,0.,0.,0.,1.203456,0.,0.,0.,1.316852,0.,0.,0.,0.,0.,0.,0.,0.,0.,1.038909,0.,0.,0.,0.,0.,0.,0.,0.,0.,1.426946,0.,1.25185,1.221549,0.,0.,0.,0.,0.,0.,0.,0.,0.,1.272554,0.,0.,0.,0.,0.,0.,1.138391,0.,0.,1.441678,0.,1.810887,1.691863,0.,0.,0.,0.,0.,0.,0.,0.,0.,0.,0.,0.,0.,0.,0.,0.,0.,0.,0.,0.,0.,0.,0.,0.,0.,0.,0.,0.,0.,0.,0.,0.,0.,0.,0.,0.,0.,0.,0.,0.,0.,0.,0.,0.,0.,0.,0.,0.,0.,0.,0.,0.,0.,0.,1.34145,0.,1.549171,0.,0.,0.,0.,1.451581,0.,0.,0.,0.715132,0.,0.,0.,0.,0.,0.,0.,0.,0.,0.,0.,0.,1.0504,1.412993,0.,0.,1.56262,0.,1.212988,0.,0.,0.,0.,0.,0.,0.,0.,0.,0.,0.,0.775525,0.,0.,0.,0.,1.715755,1.638332,1.638332,0.,0.,0.,1.405639,0.,0.,0.,0.,0.,0.,0.,0.,1.479995,0.,1.314,1.574009,0.,0.,0.,0.,0.,0.,0.,0.,1.314,0.,0.,0.,0.,1.574009,0.,0.,0.,0.,0.,0.,0.,1.42811,0.,0.,0.,1.551169,0.,0.,0.,0.,0.,0.,0.,0.,0.,2.265244,1.470053,0.,0.,0.,0.,0.,0.,0.,1.130325,0.,0.,0.,0.,1.637386,1.897763,1.72502,1.34734,0.,0.,0.,0.,0.,0.,0.,0.,0.,0.,0.,0.,0.,0.,0.,0.,1.203456,0.,0.,0.,1.316852,0.,0.,0.,0.,0.,0.,0.,0.,0.,1.038909,0.,0.,0.,0.,0.,0.,0.,0.,0.,1.426946,0.,1.25185,1.221549,0.,0.,0.,0.,0.,0.,0.,0.,0.,1.272554,0.,0.,0.,0.,0.,1.810887,1.691863,0.,0.,0.,0.,0.,1.543043,0.,0.,0.,1.549171,0.,0.,0.,0.,0.,0.,0.,0.,0.,0.,0.,0.,0.,1.0504,1.412993,0.,0.,0.,0.,0.,0.,0.,0.,0.,0.,0.,1.715755,1.638332,1.638332,0.,0.,0.,1.314,1.574009,0.,0.,0.,0.,0.,0.,0.,0.,1.314,0.,0.,0.,0.,1.574009,0.,0.,0.,0.,0.,0.,0.,0.,0.,0.,0.,0.,0.,0.,0.,0.,0.,0.,2.265244,1.470053,0.,0.,0.,0.,0.,0.,0.,1.051815,1.72502,1.34734,0.,0.,0.,0.,0.,0.,0.,0.,0.,0.,0.,0.,0.,0.,0.,1.203456,0.,0.,0.,0.,0.,0.,0.,0.,0.,0.,0.,0.,0.,0.,0.,0.,0.,0.,0.,0.,0.|,|0.,0.,0.,0.,0.,0.,0.,0.310071,0.,0.284737,0.,0.,0.,0.,0.,0.,0.,0.,0.,0.,0.,0.,0.,0.,0.,0.,0.,0.,0.,0.,0.,0.,0.,0.,0.,0.,0.,0.,0.,0.,0.,0.,0.,0.,0.,0.,0.,0.,0.,0.,0.,0.,0.,0.,0.052183,0.,0.,0.,0.,0.,0.,0.,0.,0.,0.,0.,0.,0.,0.,0.,0.,0.,0.,0.,0.,0.,0.,0.543316,0.,0.,0.,0.,0.,0.,0.,0.,0.543316,0.,0.,0.,0.,0.,0.,0.,0.,0.,0.,0.,0.,0.,0.,0.,0.,0.,0.,0.,0.,0.,0.51108,0.,0.,0.,0.,0.,0.,0.,0.,0.467921,0.,0.,0.,0.,0.,0.,0.,0.,0.,0.,0.,0.,0.,0.,0.310071,0.,0.284737,0.,0.,0.,0.,0.,0.,0.,0.,0.,0.,0.,0.,0.,0.,0.,0.,0.,0.,0.,0.,0.,0.,0.,0.,0.,0.,0.,0.,0.,0.,0.,0.,0.,0.,0.,0.,0.,0.,0.,0.,0.,0.,0.,0.,0.052183,0.,0.,0.,0.,0.,0.,0.,0.,0.,0.,0.,0.,0.,0.,0.,0.,0.,0.,0.,0.,0.,0.,0.543316,0.,0.,0.,0.,0.,0.,0.,0.,0.543316,0.,0.,0.,0.,0.,0.,0.,0.,0.,0.,0.,0.,0.,0.,0.,0.,0.,0.,0.,0.,0.,0.51108,0.,0.,0.,0.,0.,0.,0.,0.,0.467921,0.,0.,0.,0.,0.,0.,0.,0.,0.,0.,0.,0.,0.284737,0.,0.,0.,0.,0.,0.,0.,0.,0.,0.,0.,0.,0.,0.,0.,0.,0.,0.,0.,0.543316,0.,0.,0.,0.,0.,0.,0.,0.,0.543316,0.,0.,0.,0.,0.,0.,0.,0.,0.,0.,0.,0.,0.,0.,0.,0.,0.,0.,0.|0.424185,0.,0.,0.,0.,0.,0.,0.782644,0.,0.,0.360419,0.,1.419344,0.274356,0.,0.,0.,0.,0.,0.,0.,0.,0.,0.,0.,0.,0.,0.,0.,0.,0.,0.,0.,0.,0.,0.,0.,0.,0.,0.,0.,0.,0.,0.,0.,0.,0.,0.,0.,0.,0.,0.,0.,0.,0.,0.,0.,0.,0.,0.,0.,0.,0.,0.,0.,0.,0.,0.,0.318076,0.,0.407677,0.,0.,0.,0.,0.445152,0.,0.,0.,0.006035,0.,0.,0.,0.,0.,0.,0.,0.,0.,0.,0.,0.,0.228348,0.307172,0.,0.,0.658533,0.,0.240593,0.,0.,0.,0.,0.,0.,0.,0.,0.,0.,0.,0.019149,0.,0.,0.,0.,0.121112,0.327666,0.327666,0.,0.,0.,0.379299,0.,0.,0.,0.,0.,0.,0.,0.,0.334192,0.,0.507158,0.869847,0.,0.,0.,0.,0.,0.,0.,0.,0.507158,0.,0.,0.,0.,0.869847,0.,0.,0.,0.,0.,0.,0.,0.435234,0.,0.,0.,0.268989,0.,0.,0.,0.,0.,0.,0.,0.,0.,0.543658,0.235209,0.,0.,0.,0.,0.,0.,0.,0.12336,0.,0.,0.,0.,0.163739,0.442811,0.825009,0.546746,0.,0.,0.,0.,0.,0.,0.,0.,0.,0.,0.,0.,0.,0.,0.,0.,0.151893,0.,0.,0.,0.502483,0.,0.,0.,0.,0.,0.,0.,0.,0.,0.148416,0.,0.,0.,0.,0.,0.,0.,0.,0.,0.650888,0.,0.472396,0.11524,0.,0.,0.,0.,0.,0.,0.,0.,0.,0.424185,0.,0.,0.,0.,0.,0.,0.782644,0.,0.,0.360419,0.,1.419344,0.274356,0.,0.,0.,0.,0.,0.,0.,0.,0.,0.,0.,0.,0.,0.,0.,0.,0.,0.,0.,0.,0.,0.,0.,0.,0.,0.,0.,0.,0.,0.,0.,0.,0.,0.,0.,0.,0.,0.,0.,0.,0.,0.,0.,0.,0.,0.,0.,0.,0.,0.,0.,0.,0.,0.,0.318076,0.,0.407677,0.,0.,0.,0.,0.445152,0.,0.,0.,0.006035,0.,0.,0.,0.,0.,0.,0.,0.,0.,0.,0.,0.,0.228348,0.307172,0.,0.,0.658533,0.,0.240593,0.,0.,0.,0.,0.,0.,0.,0.,0.,0.,0.,0.019149,0.,0.,0.,0.,0.121112,0.327666,0.327666,0.,0.,0.,0.379299,0.,0.,0.,0.,0.,0.,0.,0.,0.334192,0.,0.507158,0.869847,0.,0.,0.,0.,0.,0.,0.,0.,0.507158,0.,0.,0.,0.,0.869847,0.,0.,0.,0.,0.,0.,0.,0.435234,0.,0.,0.,0.268989,0.,0.,0.,0.,0.,0.,0.,0.,0.,0.543658,0.235209,0.,0.,0.,0.,0.,0.,0.,0.12336,0.,0.,0.,0.,0.163739,0.442811,0.825009,0.546746,0.,0.,0.,0.,0.,0.,0.,0.,0.,0.,0.,0.,0.,0.,0.,0.,0.151893,0.,0.,0.,0.502483,0.,0.,0.,0.,0.,0.,0.,0.,0.,0.148416,0.,0.,0.,0.,0.,0.,0.,0.,0.,0.650888,0.,0.472396,0.11524,0.,0.,0.,0.,0.,0.,0.,0.,0.,0.424185,0.,0.,0.,0.,0.,1.419344,0.274356,0.,0.,0.,0.,0.,0.527883,0.,0.,0.,0.407677,0.,0.,0.,0.,0.,0.,0.,0.,0.,0.,0.,0.,0.,0.228348,0.307172,0.,0.,0.,0.,0.,0.,0.,0.,0.,0.,0.,0.121112,0.327666,0.327666,0.,0.,0.,0.507158,0.869847,0.,0.,0.,0.,0.,0.,0.,0.,0.507158,0.,0.,0.,0.,0.869847,0.,0.,0.,0.,0.,0.,0.,0.,0.,0.,0.,0.,0.,0.,0.,0.,0.,0.,0.543658,0.235209,0.,0.,0.,0.,0.,0.,0.,0.228656,0.825009,0.546746,0.,0.,0.,0.,0.,0.,0.,0.,0.,0.,0.,0.,0.,0.,0.,0.151893,0.,0.,0.,0.,0.,0.,0.,0.,0.,0.,0.,0.,0.,0.,0.,0.,0.,0.,0.,0.,0.|,
F|0.,0.,0.,0.,0.,0.,0.,0.,0.,0.,0.,0.,0.,1.392438,0.,0.,0.,0.,0.,0.,0.,0.,0.,0.,0.,0.,0.,0.,0.,0.,0.,0.,0.,0.,0.,0.,1.546864,0.,0.,1.106928,0.,0.,0.,0.,0.,0.,0.,0.,0.,0.,0.,0.,0.,0.,0.,0.,0.,0.,0.,0.909542,0.,0.,0.,0.,0.,0.,0.,0.,0.,0.,0.,0.,0.,0.,0.,0.,0.,0.,0.,0.945605,0.,0.,0.748999,0.,0.,0.,0.,0.,0.,0.,0.,0.,0.,0.,0.,0.,0.,0.,1.102832,0.,0.,1.261722,0.,1.377607,0.,0.,1.667788,0.,0.,0.,0.,0.,0.,0.,0.,0.,0.,0.,0.,0.,0.,0.,0.,0.,0.,0.,1.266039,0.,0.,0.,0.,0.,0.,0.,0.,0.,0.,0.,0.,0.,0.,0.,0.,0.,0.,0.,0.,0.,0.,0.,0.,0.,0.,0.,0.,0.,0.,0.,0.,0.,0.,0.,0.,0.,0.,0.,0.,0.,0.,0.,0.,0.,0.,0.,0.,0.,0.,0.,0.,0.,0.,0.,0.,0.,0.,1.392438,0.,0.,0.,0.,0.,0.,0.,0.,0.,0.,0.,0.,0.,0.,0.,0.,0.,0.,0.,0.,0.,0.,1.546864,0.,0.,1.106928,0.,0.,0.,0.,0.,0.,0.,0.,0.,0.,0.,0.,0.,0.,0.,0.,0.,0.,0.,0.909542,0.,0.,0.,0.,0.,0.,0.,0.,0.,0.,0.,0.,0.,0.,0.,0.,0.,0.,0.,0.945605,0.,0.,0.748999,0.,0.,0.,0.,0.,0.,0.,0.,0.,0.,0.,0.,0.,0.,0.,1.102832,0.,0.,1.261722,0.,1.377607,0.,0.,1.667788,0.,0.,0.,0.,0.,0.,0.,0.,0.,0.,0.,0.,0.,0.,0.,0.,0.,0.,0.,1.266039,0.,0.,0.,0.,0.,0.,0.,0.,0.,0.,0.,0.,0.,0.,0.,0.,0.,0.,0.,0.,0.,0.,0.,0.,0.,0.,0.,0.,0.,0.,0.,0.,0.,0.,0.,0.,0.,0.,0.,0.,0.,0.,0.,0.,0.,0.,0.,0.,0.,0.,0.,0.,1.546864,0.,0.,0.,0.,0.,0.,0.,0.,0.,0.,0.,0.,0.,0.,0.,0.,0.,0.,0.,0.,0.,0.,0.,0.,0.,0.,0.,0.945605,0.,0.,0.,0.,0.,0.,0.,0.,0.,0.,0.,0.,0.,0.,0.,0.,0.,0.,0.,0.8585,0.,0.,0.,0.,0.,0.,0.,0.,1.266039,0.,0.,0.,0.,0.,0.,0.,0.,0.,0.,0.,0.,0.,0.,0.,0.,0.,0.,0.,0.,0.,0.,0.,0.,0.,0.,0.|0.,0.,1.559069,0.,0.,0.,0.,0.,0.,0.,0.,0.,0.,0.,2.079912,0.,1.854454,0.,0.,1.265674,0.,0.,0.850532,2.004753,0.,0.,0.,1.37902,0.,0.,1.710304,0.,1.710304,0.,0.,0.,1.40289,0.,0.,1.8729,0.,0.,0.,0.,0.,0.,0.,0.,0.,0.,0.,0.,0.,0.,0.,0.,0.,0.,0.,0.,0.,0.,1.582113,0.,0.,0.,0.,1.527952,0.,1.155173,0.,0.,1.337328,0.,1.955006,0.,0.,0.,0.,0.,1.495412,0.,0.,0.,0.,0.,0.,0.,0.,0.913481,0.,0.,0.,0.,1.654678,0.,0.,0.857111,0.,0.,0.,0.,0.,0.,0.,0.,0.,0.,0.,0.,1.110019,0.,0.,0.,0.,0.,0.,0.,0.,0.,0.,0.,0.,0.,0.,0.,0.,0.,0.,0.,0.,0.,0.,0.,0.,1.933666,0.,0.,0.,0.,0.,1.835238,0.,0.,0.,0.911018,0.,0.,0.,0.,0.,0.,0.,0.,0.,0.,0.,0.,0.,0.,0.,0.,0.,0.911018,0.,0.,0.,0.,0.,0.,0.,0.,0.,0.,0.,0.,0.,0.,0.,0.,0.,2.129404,0.,0.,0.,0.,0.,0.,0.,0.,0.,0.,0.,0.,0.,0.,0.,0.,0.,0.,0.,0.,0.,0.,0.,0.,0.,0.,0.,0.,0.,0.,0.,0.,0.,1.397725,0.,1.409782,0.,0.,0.,0.,0.,0.,0.,0.,0.,1.600716,0.,0.,0.,0.,0.,0.,1.672536,1.332296,0.,0.,0.,0.,0.,0.,0.,0.,0.,0.,0.,0.,1.863686,0.,0.,0.,0.,0.,0.,0.,0.,0.,0.,0.,1.092097,0.,0.,0.,0.,0.,0.,0.,0.,0.,0.,0.,0.,0.,0.,1.640237,0.,0.,0.,0.,0.,0.,0.,0.,0.,0.,0.,0.,0.83965,0.,1.326103,0.,1.626074,0.,0.,0.,1.273286,0.,0.,0.,1.268319,0.,1.268319,0.,1.56466,0.,0.,0.,0.,0.,0.,0.,0.,1.114309,0.,0.,0.,0.,0.,0.,0.,0.,0.,0.,0.,0.,0.,0.,0.,0.,0.,0.,0.,1.101451,0.,0.,0.,0.,0.,0.,1.58967,0.,1.372022,0.,1.435066,0.,0.883038,1.088178,0.,0.,0.,0.,0.,0.,0.,0.,0.,0.,0.,0.,0.,0.,0.,0.,0.,0.,0.,0.,0.,0.,0.,0.,0.,0.,0.,0.,0.,0.,0.,0.,0.,0.,0.,0.,0.99482,0.,0.99482,0.,0.,0.,0.,0.,0.,0.,1.559069,0.,0.,0.,0.,0.,0.,0.,0.,0.,0.,0.,2.079912,0.,1.854454,0.,0.,1.265674,0.,0.,0.850532,2.004753,0.,0.,0.,1.37902,0.,0.,1.710304,0.,1.710304,0.,0.,0.,1.40289,0.,0.,1.8729,0.,0.,0.,0.,0.,0.,0.,0.,0.,0.,0.,0.,0.,0.,0.,0.,0.,0.,0.,0.,0.,0.,1.582113,0.,0.,0.,0.,1.527952,0.,1.155173,0.,0.,1.337328,0.,1.955006,0.,0.,0.,0.,0.,1.495412,0.,0.,0.,0.,0.,0.,0.,0.,0.913481,0.,0.,0.,0.,1.654678,0.,0.,0.857111,0.,0.,0.,0.,0.,0.,0.,0.,0.,0.,0.,0.,1.110019,0.,0.,0.,0.,0.,0.,0.,0.,0.,0.,0.,0.,0.,0.,0.,0.,0.,0.,0.,0.,0.,0.,0.,0.,1.933666,0.,0.,0.,0.,0.,1.835238,0.,0.,0.,0.911018,0.,0.,0.,0.,0.,0.,0.,0.,0.,0.,0.,0.,0.,0.,0.,0.,0.,0.911018,0.,0.,0.,0.,0.,0.,0.,0.,0.,0.,0.,0.,0.,0.,0.,0.,0.,2.129404,0.,0.,0.,0.,0.,0.,0.,0.,0.,0.,0.,0.,0.,0.,0.,0.,0.,0.,0.,0.,0.,0.,0.,0.,0.,0.,0.,0.,0.,0.,0.,0.,0.,1.397725,0.,1.409782,0.,0.,0.,0.,0.,0.,0.,0.,0.,1.600716,0.,0.,0.,0.,0.,0.,1.672536,1.332296,0.,0.,0.,0.,0.,0.,0.,0.,0.,0.,0.,0.,1.863686,0.,0.,0.,0.,0.,0.,0.,0.,0.,0.,0.,1.092097,0.,0.,0.,0.,0.,0.,0.,0.,0.,0.,0.,0.,0.,0.,1.640237,0.,0.,0.,0.,0.,0.,0.,0.,0.,0.,0.,0.,0.83965,0.,1.326103,0.,1.626074,0.,0.,0.,1.273286,0.,0.,0.,1.268319,0.,1.268319,0.,1.56466,0.,0.,0.,0.,0.,0.,0.,0.,1.114309,0.,0.,0.,0.,0.,0.,0.,0.,0.,0.,0.,0.,0.,0.,0.,0.,0.,0.,0.,1.101451,0.,0.,0.,0.,0.,0.,1.58967,0.,1.372022,0.,1.435066,0.,0.883038,1.088178,0.,0.,0.,0.,0.,0.,0.,0.,0.,0.,0.,0.,0.,0.,0.,0.,0.,0.,0.,0.,0.,0.,0.,0.,0.,0.,0.,0.,0.,0.,0.,0.,0.,0.,0.,0.,0.99482,0.,0.99482,0.,0.,0.,0.,0.,0.,0.,1.559069,0.,0.,0.,0.,0.,0.,0.,0.,0.,2.079912,0.,0.,0.,0.,0.,0.,0.,0.,1.8729,0.,0.,0.,1.527952,1.155173,0.,0.,0.,0.,0.,0.,0.,0.,0.,0.,0.,0.,0.,0.,0.,0.,1.654678,0.,0.,0.,0.,0.,0.,0.,0.,0.,0.,0.,0.,0.,0.,0.,0.,0.,0.,0.,0.,0.,0.,0.,0.,1.933666,0.,0.,0.,0.,0.,0.,0.,0.,0.,0.,0.,0.,0.,0.,0.,0.,0.,0.,0.,0.,0.,0.,0.,0.,0.,0.,0.,0.,0.,0.,0.,0.,2.129404,0.,0.,0.,0.,0.,0.,0.,0.,0.,0.,0.,0.,0.,0.,0.,0.,0.,0.,0.,0.,0.,0.,0.,0.,0.,0.,0.,0.,0.,0.,0.,1.672536,1.332296,0.,0.,0.,0.,0.,0.,0.,0.,0.,0.,0.,0.,0.,0.,0.,0.,0.,0.,1.863686,0.,0.,0.,0.,0.,0.,0.,0.,0.,0.,0.,0.,0.,0.,0.,1.620259,0.,0.,0.,0.,0.,1.626074,0.,0.,0.,1.56466,0.,0.,0.,0.,0.,0.,0.,0.,1.114309,0.,0.,0.,0.,0.,0.,0.,0.,0.,0.,0.,0.,0.,0.,0.,0.,0.,0.,0.,1.101451,0.,0.,0.,0.,1.58967,0.,1.58967,0.,0.883038,1.088178,0.,0.,0.,0.,0.,0.,0.,0.,0.,0.,0.,0.,0.,0.,0.,0.,0.,0.,0.,0.,0.99482,0.,0.99482,0.,0.,0.,0.,0.|,|0.,0.,0.,0.,0.,0.,0.,0.,0.,0.,0.,0.,0.,0.472904,0.,0.,0.,0.,0.,0.,0.,0.,0.,0.,0.,0.,0.,0.,0.,0.,0.,0.,0.,0.,0.,0.,0.397249,0.,0.,0.061187,0.,0.,0.,0.,0.,0.,0.,0.,0.,0.,0.,0.,0.,0.,0.,0.,0.,0.,0.,0.018191,0.,0.,0.,0.,0.,0.,0.,0.,0.,0.,0.,0.,0.,0.,0.,0.,0.,0.,0.,0.049064,0.,0.,0.014132,0.,0.,0.,0.,0.,0.,0.,0.,0.,0.,0.,0.,0.,0.,0.,0.133677,0.,0.,0.290396,0.,0.492002,0.,0.,0.150639,0.,0.,0.,0.,0.,0.,0.,0.,0.,0.,0.,0.,0.,0.,0.,0.,0.,0.,0.,0.404429,0.,0.,0.,0.,0.,0.,0.,0.,0.,0.,0.,0.,0.,0.,0.,0.,0.,0.,0.,0.,0.,0.,0.,0.,0.,0.,0.,0.,0.,0.,0.,0.,0.,0.,0.,0.,0.,0.,0.,0.,0.,0.,0.,0.,0.,0.,0.,0.,0.,0.,0.,0.,0.,0.,0.,0.,0.,0.,0.472904,0.,0.,0.,0.,0.,0.,0.,0.,0.,0.,0.,0.,0.,0.,0.,0.,0.,0.,0.,0.,0.,0.,0.397249,0.,0.,0.061187,0.,0.,0.,0.,0.,0.,0.,0.,0.,0.,0.,0.,0.,0.,0.,0.,0.,0.,0.,0.018191,0.,0.,0.,0.,0.,0.,0.,0.,0.,0.,0.,0.,0.,0.,0.,0.,0.,0.,0.,0.049064,0.,0.,0.014132,0.,0.,0.,0.,0.,0.,0.,0.,0.,0.,0.,0.,0.,0.,0.,0.133677,0.,0.,0.290396,0.,0.492002,0.,0.,0.150639,0.,0.,0.,0.,0.,0.,0.,0.,0.,0.,0.,0.,0.,0.,0.,0.,0.,0.,0.,0.404429,0.,0.,0.,0.,0.,0.,0.,0.,0.,0.,0.,0.,0.,0.,0.,0.,0.,0.,0.,0.,0.,0.,0.,0.,0.,0.,0.,0.,0.,0.,0.,0.,0.,0.,0.,0.,0.,0.,0.,0.,0.,0.,0.,0.,0.,0.,0.,0.,0.,0.,0.,0.,0.397249,0.,0.,0.,0.,0.,0.,0.,0.,0.,0.,0.,0.,0.,0.,0.,0.,0.,0.,0.,0.,0.,0.,0.,0.,0.,0.,0.,0.049064,0.,0.,0.,0.,0.,0.,0.,0.,0.,0.,0.,0.,0.,0.,0.,0.,0.,0.,0.,0.016833,0.,0.,0.,0.,0.,0.,0.,0.,0.404429,0.,0.,0.,0.,0.,0.,0.,0.,0.,0.,0.,0.,0.,0.,0.,0.,0.,0.,0.,0.,0.,0.,0.,0.,0.,0.,0.|0.,0.,0.314549,0.,0.,0.,0.,0.,0.,0.,0.,0.,0.,0.,0.519978,0.,0.233428,0.,0.,0.064356,0.,0.,0.236259,0.854968,0.,0.,0.,0.279531,0.,0.,0.504478,0.,0.504478,0.,0.,0.,0.899967,0.,0.,0.495768,0.,0.,0.,0.,0.,0.,0.,0.,0.,0.,0.,0.,0.,0.,0.,0.,0.,0.,0.,0.,0.,0.,1.052323,0.,0.,0.,0.,0.416174,0.,0.51341,0.,0.,0.588424,0.,0.484658,0.,0.,0.,0.,0.,0.441503,0.,0.,0.,0.,0.,0.,0.,0.,0.065524,0.,0.,0.,0.,1.335354,0.,0.,0.065932,0.,0.,0.,0.,0.,0.,0.,0.,0.,0.,0.,0.,0.226534,0.,0.,0.,0.,0.,0.,0.,0.,0.,0.,0.,0.,0.,0.,0.,0.,0.,0.,0.,0.,0.,0.,0.,0.,0.46408,0.,0.,0.,0.,0.,0.447434,0.,0.,0.,0.025784,0.,0.,0.,0.,0.,0.,0.,0.,0.,0.,0.,0.,0.,0.,0.,0.,0.,0.025784,0.,0.,0.,0.,0.,0.,0.,0.,0.,0.,0.,0.,0.,0.,0.,0.,0.,1.209291,0.,0.,0.,0.,0.,0.,0.,0.,0.,0.,0.,0.,0.,0.,0.,0.,0.,0.,0.,0.,0.,0.,0.,0.,0.,0.,0.,0.,0.,0.,0.,0.,0.,0.415082,0.,0.469927,0.,0.,0.,0.,0.,0.,0.,0.,0.,0.971863,0.,0.,0.,0.,0.,0.,0.388791,0.233736,0.,0.,0.,0.,0.,0.,0.,0.,0.,0.,0.,0.,0.232961,0.,0.,0.,0.,0.,0.,0.,0.,0.,0.,0.,0.011896,0.,0.,0.,0.,0.,0.,0.,0.,0.,0.,0.,0.,0.,0.,0.413892,0.,0.,0.,0.,0.,0.,0.,0.,0.,0.,0.,0.,0.055977,0.,0.29723,0.,0.989784,0.,0.,0.,0.228839,0.,0.,0.,0.303929,0.,0.303929,0.,0.732586,0.,0.,0.,0.,0.,0.,0.,0.,0.170558,0.,0.,0.,0.,0.,0.,0.,0.,0.,0.,0.,0.,0.,0.,0.,0.,0.,0.,0.,0.160405,0.,0.,0.,0.,0.,0.,0.582879,0.,0.359339,0.,0.193182,0.,0.207774,0.416068,0.,0.,0.,0.,0.,0.,0.,0.,0.,0.,0.,0.,0.,0.,0.,0.,0.,0.,0.,0.,0.,0.,0.,0.,0.,0.,0.,0.,0.,0.,0.,0.,0.,0.,0.,0.,0.238196,0.,0.238196,0.,0.,0.,0.,0.,0.,0.,0.314549,0.,0.,0.,0.,0.,0.,0.,0.,0.,0.,0.,0.519978,0.,0.233428,0.,0.,0.064356,0.,0.,0.236259,0.854968,0.,0.,0.,0.279531,0.,0.,0.504478,0.,0.504478,0.,0.,0.,0.899967,0.,0.,0.495768,0.,0.,0.,0.,0.,0.,0.,0.,0.,0.,0.,0.,0.,0.,0.,0.,0.,0.,0.,0.,0.,0.,1.052323,0.,0.,0.,0.,0.416174,0.,0.51341,0.,0.,0.588424,0.,0.484658,0.,0.,0.,0.,0.,0.441503,0.,0.,0.,0.,0.,0.,0.,0.,0.065524,0.,0.,0.,0.,1.335354,0.,0.,0.065932,0.,0.,0.,0.,0.,0.,0.,0.,0.,0.,0.,0.,0.226534,0.,0.,0.,0.,0.,0.,0.,0.,0.,0.,0.,0.,0.,0.,0.,0.,0.,0.,0.,0.,0.,0.,0.,0.,0.46408,0.,0.,0.,0.,0.,0.447434,0.,0.,0.,0.025784,0.,0.,0.,0.,0.,0.,0.,0.,0.,0.,0.,0.,0.,0.,0.,0.,0.,0.025784,0.,0.,0.,0.,0.,0.,0.,0.,0.,0.,0.,0.,0.,0.,0.,0.,0.,1.209291,0.,0.,0.,0.,0.,0.,0.,0.,0.,0.,0.,0.,0.,0.,0.,0.,0.,0.,0.,0.,0.,0.,0.,0.,0.,0.,0.,0.,0.,0.,0.,0.,0.,0.415082,0.,0.469927,0.,0.,0.,0.,0.,0.,0.,0.,0.,0.971863,0.,0.,0.,0.,0.,0.,0.388791,0.233736,0.,0.,0.,0.,0.,0.,0.,0.,0.,0.,0.,0.,0.232961,0.,0.,0.,0.,0.,0.,0.,0.,0.,0.,0.,0.011896,0.,0.,0.,0.,0.,0.,0.,0.,0.,0.,0.,0.,0.,0.,0.413892,0.,0.,0.,0.,0.,0.,0.,0.,0.,0.,0.,0.,0.055977,0.,0.29723,0.,0.989784,0.,0.,0.,0.228839,0.,0.,0.,0.303929,0.,0.303929,0.,0.732586,0.,0.,0.,0.,0.,0.,0.,0.,0.170558,0.,0.,0.,0.,0.,0.,0.,0.,0.,0.,0.,0.,0.,0.,0.,0.,0.,0.,0.,0.160405,0.,0.,0.,0.,0.,0.,0.582879,0.,0.359339,0.,0.193182,0.,0.207774,0.416068,0.,0.,0.,0.,0.,0.,0.,0.,0.,0.,0.,0.,0.,0.,0.,0.,0.,0.,0.,0.,0.,0.,0.,0.,0.,0.,0.,0.,0.,0.,0.,0.,0.,0.,0.,0.,0.238196,0.,0.238196,0.,0.,0.,0.,0.,0.,0.,0.314549,0.,0.,0.,0.,0.,0.,0.,0.,0.,0.519978,0.,0.,0.,0.,0.,0.,0.,0.,0.495768,0.,0.,0.,0.416174,0.51341,0.,0.,0.,0.,0.,0.,0.,0.,0.,0.,0.,0.,0.,0.,0.,0.,1.335354,0.,0.,0.,0.,0.,0.,0.,0.,0.,0.,0.,0.,0.,0.,0.,0.,0.,0.,0.,0.,0.,0.,0.,0.,0.46408,0.,0.,0.,0.,0.,0.,0.,0.,0.,0.,0.,0.,0.,0.,0.,0.,0.,0.,0.,0.,0.,0.,0.,0.,0.,0.,0.,0.,0.,0.,0.,0.,1.209291,0.,0.,0.,0.,0.,0.,0.,0.,0.,0.,0.,0.,0.,0.,0.,0.,0.,0.,0.,0.,0.,0.,0.,0.,0.,0.,0.,0.,0.,0.,0.,0.388791,0.233736,0.,0.,0.,0.,0.,0.,0.,0.,0.,0.,0.,0.,0.,0.,0.,0.,0.,0.,0.232961,0.,0.,0.,0.,0.,0.,0.,0.,0.,0.,0.,0.,0.,0.,0.,0.448244,0.,0.,0.,0.,0.,0.989784,0.,0.,0.,0.732586,0.,0.,0.,0.,0.,0.,0.,0.,0.170558,0.,0.,0.,0.,0.,0.,0.,0.,0.,0.,0.,0.,0.,0.,0.,0.,0.,0.,0.,0.160405,0.,0.,0.,0.,0.582879,0.,0.582879,0.,0.207774,0.416068,0.,0.,0.,0.,0.,0.,0.,0.,0.,0.,0.,0.,0.,0.,0.,0.,0.,0.,0.,0.,0.238196,0.,0.238196,0.,0.,0.,0.,0.|,
P|0.,0.,0.,0.,0.,0.,0.,0.,0.,0.,0.,0.,0.,0.,0.,0.,0.,0.,1.45071,0.,0.,0.,0.,0.,0.,0.,0.,0.,0.,0.,0.,0.,0.,0.,0.,0.,0.,0.,0.,0.,0.,0.,0.,0.,0.,0.,0.,0.,0.,0.,1.550924,0.,0.,0.,0.,0.,0.,0.,0.,1.187239,1.212646,0.,0.,0.,0.,0.,0.,0.,0.,0.,0.,0.,0.,0.,0.,0.,0.,0.,0.,0.,0.,0.,1.549288,1.458775,0.,0.,0.,0.,0.,1.458775,0.,0.,0.,0.,0.,0.,0.,0.,0.,0.,0.,0.,0.,1.313367,0.,0.,0.,0.,0.,0.,0.,1.288368,0.,0.,0.,0.,0.,0.,0.,0.,0.,0.,0.,0.,0.,0.,0.,0.,0.,0.,0.,0.,0.,0.,0.,0.,0.,0.,0.,0.,0.,0.,0.,1.45071,0.,0.,0.,0.,0.,0.,0.,0.,0.,0.,0.,0.,0.,0.,0.,0.,0.,0.,0.,0.,0.,0.,0.,0.,0.,0.,0.,0.,0.,0.,0.,1.550924,0.,0.,0.,0.,0.,0.,0.,0.,1.187239,1.212646,0.,0.,0.,0.,0.,0.,0.,0.,0.,0.,0.,0.,0.,0.,0.,0.,0.,0.,0.,0.,0.,1.549288,1.458775,0.,0.,0.,0.,0.,1.458775,0.,0.,0.,0.,0.,0.,0.,0.,0.,0.,0.,0.,0.,1.313367,0.,0.,0.,0.,0.,0.,0.,1.288368,0.,0.,0.,0.,0.,0.,0.,0.,0.,0.,0.,0.,0.,0.,0.,0.,0.,0.,0.,0.,0.,0.,0.,0.,0.,0.,0.,0.,0.,0.,0.,0.,0.,0.,1.187239,1.212646,0.,0.,0.,0.,0.,0.,0.,0.,0.,0.,0.,0.,0.,0.,0.,0.,0.,0.,0.,0.,0.,0.,0.,0.,0.,0.,0.,0.,0.,0.,0.,0.,0.,0.,0.,0.,0.|0.,0.,0.,0.,0.,0.,0.,1.032401,0.,0.,0.,0.,0.,0.,0.,0.,0.,1.645626,0.,1.517286,0.,0.,1.693844,0.,0.,1.528586,0.,1.748399,0.,0.,0.,0.,0.,0.,0.,0.,0.,0.,0.,0.,0.,0.,0.,0.,1.242823,0.,0.,0.,0.,0.,0.,0.,0.,0.,0.,1.142285,0.,0.,1.005393,0.,0.,0.,0.,0.,0.,0.,0.,0.,0.,0.,0.,0.,0.,0.,0.,0.,0.,0.,0.,0.,1.31727,0.,0.,1.767087,0.,0.,0.,0.,0.,0.,0.,0.,0.,1.763036,0.,0.,0.,0.,1.056819,1.056819,0.,0.,0.,0.,0.,0.,0.,0.880439,1.527775,0.,0.,0.,0.,0.,1.527775,0.,0.,1.527775,0.,0.,0.,0.,0.,0.,0.,0.,0.,0.,0.,0.,0.,0.,0.,0.,0.,0.,0.,0.,0.,0.,1.973037,0.,0.,1.950931,0.,0.,0.,0.,0.,0.,0.,0.,0.,0.,0.,0.,0.,1.23423,1.569312,0.,0.,0.,0.,0.,0.,0.,0.,0.,1.032401,0.,0.,0.,0.,0.,0.,0.,0.,0.,1.645626,0.,1.517286,0.,0.,1.693844,0.,0.,1.528586,0.,1.748399,0.,0.,0.,0.,0.,0.,0.,0.,0.,0.,0.,0.,0.,0.,0.,0.,1.242823,0.,0.,0.,0.,0.,0.,0.,0.,0.,0.,1.142285,0.,0.,1.005393,0.,0.,0.,0.,0.,0.,0.,0.,0.,0.,0.,0.,0.,0.,0.,0.,0.,0.,0.,0.,0.,1.31727,0.,0.,1.767087,0.,0.,0.,0.,0.,0.,0.,0.,0.,1.763036,0.,0.,0.,0.,1.056819,1.056819,0.,0.,0.,0.,0.,0.,0.,0.880439,1.527775,0.,0.,0.,0.,0.,1.527775,0.,0.,1.527775,0.,0.,0.,0.,0.,0.,0.,0.,0.,0.,0.,0.,0.,0.,0.,0.,0.,0.,0.,0.,0.,0.,1.973037,0.,0.,1.950931,0.,0.,0.,0.,0.,0.,0.,0.,0.,0.,0.,0.,0.,1.23423,1.569312,0.,0.,0.,0.,0.,0.,0.,0.,0.,0.,1.645626,0.,0.,0.,0.,0.,0.,0.,1.242823,0.,0.,0.,0.,1.142285,0.,0.,0.,0.,0.,0.,0.,0.,0.,0.,0.,0.,0.,0.,0.,1.31727,0.,0.,0.,0.,0.,1.056819,0.,0.,0.,0.,0.,0.,0.,0.,0.,0.,0.,0.,0.,0.,0.,0.,0.,0.,0.,0.,0.,0.,0.,1.950931,0.,0.,0.,0.,0.,0.,0.,0.,0.,0.,1.23423,1.569312,0.,0.|,|0.,0.,0.,0.,0.,0.,0.,0.,0.,0.,0.,0.,0.,0.,0.,0.,0.,0.,0.03131,0.,0.,0.,0.,0.,0.,0.,0.,0.,0.,0.,0.,0.,0.,0.,0.,0.,0.,0.,0.,0.,0.,0.,0.,0.,0.,0.,0.,0.,0.,0.,0.645691,0.,0.,0.,0.,0.,0.,0.,0.,0.073286,0.303161,0.,0.,0.,0.,0.,0.,0.,0.,0.,0.,0.,0.,0.,0.,0.,0.,0.,0.,0.,0.,0.,0.560949,0.578132,0.,0.,0.,0.,0.,0.578132,0.,0.,0.,0.,0.,0.,0.,0.,0.,0.,0.,0.,0.,0.116508,0.,0.,0.,0.,0.,0.,0.,0.049081,0.,0.,0.,0.,0.,0.,0.,0.,0.,0.,0.,0.,0.,0.,0.,0.,0.,0.,0.,0.,0.,0.,0.,0.,0.,0.,0.,0.,0.,0.,0.,0.03131,0.,0.,0.,0.,0.,0.,0.,0.,0.,0.,0.,0.,0.,0.,0.,0.,0.,0.,0.,0.,0.,0.,0.,0.,0.,0.,0.,0.,0.,0.,0.,0.645691,0.,0.,0.,0.,0.,0.,0.,0.,0.073286,0.303161,0.,0.,0.,0.,0.,0.,0.,0.,0.,0.,0.,0.,0.,0.,0.,0.,0.,0.,0.,0.,0.,0.560949,0.578132,0.,0.,0.,0.,0.,0.578132,0.,0.,0.,0.,0.,0.,0.,0.,0.,0.,0.,0.,0.,0.116508,0.,0.,0.,0.,0.,0.,0.,0.049081,0.,0.,0.,0.,0.,0.,0.,0.,0.,0.,0.,0.,0.,0.,0.,0.,0.,0.,0.,0.,0.,0.,0.,0.,0.,0.,0.,0.,0.,0.,0.,0.,0.,0.,0.073286,0.303161,0.,0.,0.,0.,0.,0.,0.,0.,0.,0.,0.,0.,0.,0.,0.,0.,0.,0.,0.,0.,0.,0.,0.,0.,0.,0.,0.,0.,0.,0.,0.,0.,0.,0.,0.,0.,0.|0.,0.,0.,0.,0.,0.,0.,0.477485,0.,0.,0.,0.,0.,0.,0.,0.,0.,0.731389,0.,0.145035,0.,0.,0.414321,0.,0.,0.576825,0.,0.542607,0.,0.,0.,0.,0.,0.,0.,0.,0.,0.,0.,0.,0.,0.,0.,0.,0.278156,0.,0.,0.,0.,0.,0.,0.,0.,0.,0.,0.148497,0.,0.,0.18056,0.,0.,0.,0.,0.,0.,0.,0.,0.,0.,0.,0.,0.,0.,0.,0.,0.,0.,0.,0.,0.,0.123978,0.,0.,0.504882,0.,0.,0.,0.,0.,0.,0.,0.,0.,0.21971,0.,0.,0.,0.,0.211364,0.211364,0.,0.,0.,0.,0.,0.,0.,0.18216,0.654761,0.,0.,0.,0.,0.,0.654761,0.,0.,0.654761,0.,0.,0.,0.,0.,0.,0.,0.,0.,0.,0.,0.,0.,0.,0.,0.,0.,0.,0.,0.,0.,0.,0.638888,0.,0.,0.826666,0.,0.,0.,0.,0.,0.,0.,0.,0.,0.,0.,0.,0.,0.212798,0.865827,0.,0.,0.,0.,0.,0.,0.,0.,0.,0.477485,0.,0.,0.,0.,0.,0.,0.,0.,0.,0.731389,0.,0.145035,0.,0.,0.414321,0.,0.,0.576825,0.,0.542607,0.,0.,0.,0.,0.,0.,0.,0.,0.,0.,0.,0.,0.,0.,0.,0.,0.278156,0.,0.,0.,0.,0.,0.,0.,0.,0.,0.,0.148497,0.,0.,0.18056,0.,0.,0.,0.,0.,0.,0.,0.,0.,0.,0.,0.,0.,0.,0.,0.,0.,0.,0.,0.,0.,0.123978,0.,0.,0.504882,0.,0.,0.,0.,0.,0.,0.,0.,0.,0.21971,0.,0.,0.,0.,0.211364,0.211364,0.,0.,0.,0.,0.,0.,0.,0.18216,0.654761,0.,0.,0.,0.,0.,0.654761,0.,0.,0.654761,0.,0.,0.,0.,0.,0.,0.,0.,0.,0.,0.,0.,0.,0.,0.,0.,0.,0.,0.,0.,0.,0.,0.638888,0.,0.,0.826666,0.,0.,0.,0.,0.,0.,0.,0.,0.,0.,0.,0.,0.,0.212798,0.865827,0.,0.,0.,0.,0.,0.,0.,0.,0.,0.,0.731389,0.,0.,0.,0.,0.,0.,0.,0.278156,0.,0.,0.,0.,0.148497,0.,0.,0.,0.,0.,0.,0.,0.,0.,0.,0.,0.,0.,0.,0.,0.123978,0.,0.,0.,0.,0.,0.211364,0.,0.,0.,0.,0.,0.,0.,0.,0.,0.,0.,0.,0.,0.,0.,0.,0.,0.,0.,0.,0.,0.,0.,0.826666,0.,0.,0.,0.,0.,0.,0.,0.,0.,0.,0.212798,0.865827,0.,0.|,
S|0.,0.,0.,0.,0.,0.,0.,1.256539,0.,0.,0.,0.,0.,0.,0.,0.,0.,0.,0.,0.,0.,0.,0.,0.,0.,0.,0.,0.,0.,0.,0.,0.,0.,0.,0.,0.,0.,0.,0.,0.,0.,0.,0.,0.,0.,0.,0.,0.,0.,0.,1.605901,0.,0.,0.,0.,0.,0.,0.,0.,0.,0.,0.,0.,0.,0.,0.,0.,0.,0.,0.,0.,0.,0.,0.,0.,0.,0.,0.,0.,0.,0.,0.,0.,0.,0.,0.,0.,1.484593,0.,0.,1.254624,0.,0.,0.,0.,0.,0.,0.,0.,0.,0.,0.,0.,1.633546,0.,0.,0.,0.,0.,0.779734,1.243383,0.,0.,0.,1.606121,0.,0.,0.,0.,0.,0.,0.,1.571298,0.,0.,0.,0.,0.,0.,0.,0.,0.,0.,1.256962,1.256962,0.,0.,1.322206,0.,1.322206,0.,1.322206,0.,0.,0.,0.,0.,0.,0.,0.,0.,0.,0.,0.,0.,0.,0.,0.,0.,0.,0.,0.,0.,0.,0.,0.,0.,0.,0.,0.,1.344344,0.,0.,0.,0.,0.,0.,0.883628,0.,0.,0.,0.,0.,0.,1.727137,0.,0.,0.,0.,0.,0.,0.,0.,0.,0.,0.,0.,0.,0.,0.,0.,0.,0.,0.,0.,0.,0.,0.,0.,0.,0.,0.,0.,0.,0.,0.,0.,1.140284,0.,0.,0.,0.,0.,0.,0.,0.,0.,0.,0.,0.,1.48798,0.,0.,0.,0.,0.,1.386866,0.,0.,0.,1.386866,0.,0.,0.,0.,0.,0.,0.,0.,0.,0.,0.,0.,0.,0.,0.,0.,0.,0.,0.,0.,0.,0.,0.,0.,0.,0.,0.,0.,0.,0.,0.,0.,0.,0.,0.,0.,0.,0.846121,0.,0.,0.,0.,0.,0.,0.,0.,0.,0.,0.,0.,0.,0.,1.256539,0.,0.,0.,0.,0.,0.,0.,0.,0.,0.,0.,0.,0.,0.,0.,0.,0.,0.,0.,0.,0.,0.,0.,0.,0.,0.,0.,0.,0.,0.,0.,0.,0.,0.,0.,0.,0.,0.,0.,0.,0.,0.,1.605901,0.,0.,0.,0.,0.,0.,0.,0.,0.,0.,0.,0.,0.,0.,0.,0.,0.,0.,0.,0.,0.,0.,0.,0.,0.,0.,0.,0.,0.,0.,0.,0.,0.,0.,0.,0.,1.484593,0.,0.,1.254624,0.,0.,0.,0.,0.,0.,0.,0.,0.,0.,0.,0.,1.633546,0.,0.,0.,0.,0.,0.779734,1.243383,0.,0.,0.,1.606121,0.,0.,0.,0.,0.,0.,0.,1.571298,0.,0.,0.,0.,0.,0.,0.,0.,0.,0.,1.256962,1.256962,0.,0.,1.322206,0.,1.322206,0.,1.322206,0.,0.,0.,0.,0.,0.,0.,0.,0.,0.,0.,0.,0.,0.,0.,0.,0.,0.,0.,0.,0.,0.,0.,0.,0.,0.,0.,0.,1.344344,0.,0.,0.,0.,0.,0.,0.883628,0.,0.,0.,0.,0.,0.,1.727137,0.,0.,0.,0.,0.,0.,0.,0.,0.,0.,0.,0.,0.,0.,0.,0.,0.,0.,0.,0.,0.,0.,0.,0.,0.,0.,0.,0.,0.,0.,0.,0.,1.140284,0.,0.,0.,0.,0.,0.,0.,0.,0.,0.,0.,0.,1.48798,0.,0.,0.,0.,0.,1.386866,0.,0.,0.,1.386866,0.,0.,0.,0.,0.,0.,0.,0.,0.,0.,0.,0.,0.,0.,0.,0.,0.,0.,0.,0.,0.,0.,0.,0.,0.,0.,0.,0.,0.,0.,0.,0.,0.,0.,0.,0.,0.,0.846121,0.,0.,0.,0.,0.,0.,0.,0.,0.,0.,0.,0.,0.,0.,1.256539,0.,0.,0.,0.,0.,0.,0.,0.,0.,0.,0.,1.605901,0.,0.,0.,0.,0.,0.,1.633546,0.,0.,0.,0.,0.,1.571298,0.,0.,0.,0.,0.,0.,0.,0.,0.,0.,1.322206,0.,1.322206,0.,0.,0.,0.,0.,0.,0.,0.,0.,0.,0.,0.,0.883628,0.,0.,0.,0.,0.,0.,1.344344,0.,0.,0.,0.,0.,0.,0.,0.,0.,0.,0.,0.,0.,0.,0.,0.,0.,0.,0.,0.,0.,0.,0.,0.,0.,0.,1.140284,0.,0.,0.,0.,0.,0.,0.,0.,1.386866,0.,0.,0.,0.,0.,0.,0.,0.,0.,0.,0.,0.,0.,0.,0.,0.,0.,0.,0.,0.,0.,0.,0.,0.,0.,0.,0.,0.,0.,0.,0.,0.846121,0.,0.,0.,0.,0.,0.,0.|0.,0.,0.,0.,0.,0.,0.,0.,0.,0.,0.,0.,0.,0.,0.,0.,0.,0.,0.,0.,0.,0.,0.,0.,0.,0.,0.,0.,0.,0.,0.,0.,0.,0.,0.,0.,0.,0.,0.,0.,0.|0.,0.,0.,0.,0.,1.198685,1.345418,0.,0.,0.,0.,0.,0.,0.,0.,0.,0.,0.,0.,0.,0.,0.,0.,0.,0.,0.,0.,0.,0.,0.,0.,0.,0.,0.,0.,1.834615,0.,0.,0.,0.,0.,0.,0.,0.,0.,1.892513,0.,0.,0.,0.,0.,0.,0.,0.,0.,0.,0.,0.,0.,0.,0.,0.,0.,0.,0.,0.,0.,0.,0.,0.,0.,0.,0.,1.530375,1.266265,0.,0.,0.,0.,0.,0.,0.,0.,0.,0.,0.,0.,0.,1.544437,1.251218,0.,0.,0.,0.,0.,0.,0.,0.,0.,0.,0.,0.,0.,0.,0.,0.,0.,0.,0.,0.,2.105087,0.,1.374197,0.,1.401281,1.241131,1.770266,0.,0.,0.,0.,1.341137,1.347844,0.,0.,0.,0.,0.,0.,0.,2.011623,0.,0.,0.,0.,0.,0.,1.068441,0.,0.,0.,0.,0.,0.,0.,0.,0.,0.,0.,0.,0.,0.,0.,0.,0.,0.,0.,0.,0.,0.,0.,1.261053,0.,0.,0.,0.,0.,0.,0.,0.,0.,0.,0.,0.,0.,0.,0.,0.,0.,1.544187,0.,0.,0.,0.,0.,0.,0.,0.,0.,0.,0.,0.,0.,0.,0.,0.,0.,0.,0.,0.,0.,0.,0.,0.942212,0.,0.,0.,0.,0.,0.,0.,0.,0.,0.,0.,1.700405,0.,0.,0.,0.,0.,0.,0.,0.,0.,0.,0.,0.,0.,1.603179,0.,0.,0.,0.,0.,1.558087,0.,0.,0.,1.558087,1.50116,0.,0.,0.,0.,0.,0.,1.62936,0.,0.,0.,0.,0.,0.,0.,0.,0.,0.,1.391941,0.,0.,0.,0.,0.,0.,0.,0.,0.,0.,0.,0.,1.623587,0.,1.623587,0.,0.,0.,0.,0.,0.,0.,0.,0.,0.,0.,0.,0.,0.,0.,0.,0.,0.,0.,0.,0.,0.,0.,0.,0.,0.,1.198685,1.345418,0.,0.,0.,0.,0.,0.,0.,0.,0.,0.,0.,0.,0.,0.,0.,0.,0.,0.,0.,0.,0.,0.,0.,0.,0.,0.,0.,0.,1.834615,0.,0.,0.,0.,0.,0.,0.,0.,0.,1.892513,0.,0.,0.,0.,0.,0.,0.,0.,0.,0.,0.,0.,0.,0.,0.,0.,0.,0.,0.,0.,0.,0.,0.,0.,0.,0.,0.,1.530375,1.266265,0.,0.,0.,0.,0.,0.,0.,0.,0.,0.,0.,0.,0.,1.544437,1.251218,0.,0.,0.,0.,0.,0.,0.,0.,0.,0.,0.,0.,0.,0.,0.,0.,0.,0.,0.,0.,2.105087,0.,1.374197,0.,1.401281,1.241131,1.770266,0.,0.,0.,0.,1.341137,1.347844,0.,0.,0.,0.,0.,0.,0.,2.011623,0.,0.,0.,0.,0.,0.,1.068441,0.,0.,0.,0.,0.,0.,0.,0.,0.,0.,0.,0.,0.,0.,0.,0.,0.,0.,0.,0.,0.,0.,0.,1.261053,0.,0.,0.,0.,0.,0.,0.,0.,0.,0.,0.,0.,0.,0.,0.,0.,0.,1.544187,0.,0.,0.,0.,0.,0.,0.,0.,0.,0.,0.,0.,0.,0.,0.,0.,0.,0.,0.,0.,0.,0.,0.,0.942212,0.,0.,0.,0.,0.,0.,0.,0.,0.,0.,0.,1.700405,0.,0.,0.,0.,0.,0.,0.,0.,0.,0.,0.,0.,0.,1.603179,0.,0.,0.,0.,0.,1.558087,0.,0.,0.,1.558087,1.50116,0.,0.,0.,0.,0.,0.,1.62936,0.,0.,0.,0.,0.,0.,0.,0.,0.,0.,1.391941,0.,0.,0.,0.,0.,0.,0.,0.,0.,0.,0.,0.,1.623587,0.,1.623587,0.,0.,0.,0.,0.,0.,0.,0.,0.,0.,0.,0.,0.,0.,0.,0.,0.,0.,0.,0.,0.,0.,0.,0.,0.,0.,1.198685,0.,0.,0.,0.,0.,0.,0.,0.,0.,0.,1.892513,0.,0.,0.,0.,0.,2.105087,0.,1.401281,0.,0.,0.,0.,0.,2.011623,0.,0.,0.,0.,0.,0.,0.,0.,0.,0.,0.,0.,0.,0.,0.,0.,0.,0.,0.,0.,0.,0.,0.,0.,0.,1.544187,0.,0.,0.,0.,0.,0.,0.,0.,0.,0.,0.,0.,0.,0.,0.,0.,0.,0.,0.,0.,0.,0.,0.,0.,0.,1.700405,0.,0.,0.,0.,0.,0.,0.,0.,0.,1.558087,0.,0.,0.,0.,0.,0.,0.,1.62936,0.,0.,0.,0.,0.,0.,0.,0.,0.,0.,1.391941,0.,0.,0.,0.,0.,0.,0.,0.,0.,0.,1.623587,0.,1.623587,0.,0.,0.,0.,0.,0.,0.,0.,0.,0.,0.,0.,0.,0.,0.,0.,0.,0.,0.|0.,0.,0.,0.,0.,0.,0.,0.454954,0.,0.,0.,0.,0.,0.,0.,0.,0.,0.,0.,0.,0.,0.,0.,0.,0.,0.,0.,0.,0.,0.,0.,0.,0.,0.,0.,0.,0.,0.,0.,0.,0.,0.,0.,0.,0.,0.,0.,0.,0.,0.,0.639242,0.,0.,0.,0.,0.,0.,0.,0.,0.,0.,0.,0.,0.,0.,0.,0.,0.,0.,0.,0.,0.,0.,0.,0.,0.,0.,0.,0.,0.,0.,0.,0.,0.,0.,0.,0.,0.035835,0.,0.,0.021631,0.,0.,0.,0.,0.,0.,0.,0.,0.,0.,0.,0.,0.50214,0.,0.,0.,0.,0.,0.034655,0.234261,0.,0.,0.,0.180251,0.,0.,0.,0.,0.,0.,0.,0.321611,0.,0.,0.,0.,0.,0.,0.,0.,0.,0.,0.580136,0.580136,0.,0.,0.274235,0.,0.274235,0.,0.274235,0.,0.,0.,0.,0.,0.,0.,0.,0.,0.,0.,0.,0.,0.,0.,0.,0.,0.,0.,0.,0.,0.,0.,0.,0.,0.,0.,0.,0.252065,0.,0.,0.,0.,0.,0.,0.031558,0.,0.,0.,0.,0.,0.,0.285477,0.,0.,0.,0.,0.,0.,0.,0.,0.,0.,0.,0.,0.,0.,0.,0.,0.,0.,0.,0.,0.,0.,0.,0.,0.,0.,0.,0.,0.,0.,0.,0.,0.138416,0.,0.,0.,0.,0.,0.,0.,0.,0.,0.,0.,0.,0.108546,0.,0.,0.,0.,0.,0.249918,0.,0.,0.,0.249918,0.,0.,0.,0.,0.,0.,0.,0.,0.,0.,0.,0.,0.,0.,0.,0.,0.,0.,0.,0.,0.,0.,0.,0.,0.,0.,0.,0.,0.,0.,0.,0.,0.,0.,0.,0.,0.,0.035752,0.,0.,0.,0.,0.,0.,0.,0.,0.,0.,0.,0.,0.,0.,0.454954,0.,0.,0.,0.,0.,0.,0.,0.,0.,0.,0.,0.,0.,0.,0.,0.,0.,0.,0.,0.,0.,0.,0.,0.,0.,0.,0.,0.,0.,0.,0.,0.,0.,0.,0.,0.,0.,0.,0.,0.,0.,0.,0.639242,0.,0.,0.,0.,0.,0.,0.,0.,0.,0.,0.,0.,0.,0.,0.,0.,0.,0.,0.,0.,0.,0.,0.,0.,0.,0.,0.,0.,0.,0.,0.,0.,0.,0.,0.,0.,0.035835,0.,0.,0.021631,0.,0.,0.,0.,0.,0.,0.,0.,0.,0.,0.,0.,0.50214,0.,0.,0.,0.,0.,0.034655,0.234261,0.,0.,0.,0.180251,0.,0.,0.,0.,0.,0.,0.,0.321611,0.,0.,0.,0.,0.,0.,0.,0.,0.,0.,0.580136,0.580136,0.,0.,0.274235,0.,0.274235,0.,0.274235,0.,0.,0.,0.,0.,0.,0.,0.,0.,0.,0.,0.,0.,0.,0.,0.,0.,0.,0.,0.,0.,0.,0.,0.,0.,0.,0.,0.,0.252065,0.,0.,0.,0.,0.,0.,0.031558,0.,0.,0.,0.,0.,0.,0.285477,0.,0.,0.,0.,0.,0.,0.,0.,0.,0.,0.,0.,0.,0.,0.,0.,0.,0.,0.,0.,0.,0.,0.,0.,0.,0.,0.,0.,0.,0.,0.,0.,0.138416,0.,0.,0.,0.,0.,0.,0.,0.,0.,0.,0.,0.,0.108546,0.,0.,0.,0.,0.,0.249918,0.,0.,0.,0.249918,0.,0.,0.,0.,0.,0.,0.,0.,0.,0.,0.,0.,0.,0.,0.,0.,0.,0.,0.,0.,0.,0.,0.,0.,0.,0.,0.,0.,0.,0.,0.,0.,0.,0.,0.,0.,0.,0.035752,0.,0.,0.,0.,0.,0.,0.,0.,0.,0.,0.,0.,0.,0.,0.454954,0.,0.,0.,0.,0.,0.,0.,0.,0.,0.,0.,0.639242,0.,0.,0.,0.,0.,0.,0.50214,0.,0.,0.,0.,0.,0.321611,0.,0.,0.,0.,0.,0.,0.,0.,0.,0.,0.274235,0.,0.274235,0.,0.,0.,0.,0.,0.,0.,0.,0.,0.,0.,0.,0.031558,0.,0.,0.,0.,0.,0.,0.252065,0.,0.,0.,0.,0.,0.,0.,0.,0.,0.,0.,0.,0.,0.,0.,0.,0.,0.,0.,0.,0.,0.,0.,0.,0.,0.,0.138416,0.,0.,0.,0.,0.,0.,0.,0.,0.249918,0.,0.,0.,0.,0.,0.,0.,0.,0.,0.,0.,0.,0.,0.,0.,0.,0.,0.,0.,0.,0.,0.,0.,0.,0.,0.,0.,0.,0.,0.,0.,0.035752,0.,0.,0.,0.,0.,0.,0.|0.,0.,0.,0.,0.,0.,0.,0.,0.,0.,0.,0.,0.,0.,0.,0.,0.,0.,0.,0.,0.,0.,0.,0.,0.,0.,0.,0.,0.,0.,0.,0.,0.,0.,0.,0.,0.,0.,0.,0.,0.|0.,0.,0.,0.,0.,0.516675,0.252266,0.,0.,0.,0.,0.,0.,0.,0.,0.,0.,0.,0.,0.,0.,0.,0.,0.,0.,0.,0.,0.,0.,0.,0.,0.,0.,0.,0.,0.465114,0.,0.,0.,0.,0.,0.,0.,0.,0.,1.047313,0.,0.,0.,0.,0.,0.,0.,0.,0.,0.,0.,0.,0.,0.,0.,0.,0.,0.,0.,0.,0.,0.,0.,0.,0.,0.,0.,0.274412,0.135359,0.,0.,0.,0.,0.,0.,0.,0.,0.,0.,0.,0.,0.,0.12249,0.181211,0.,0.,0.,0.,0.,0.,0.,0.,0.,0.,0.,0.,0.,0.,0.,0.,0.,0.,0.,0.,0.851864,0.,0.142158,0.,0.124558,0.107924,0.820993,0.,0.,0.,0.,0.29204,0.169327,0.,0.,0.,0.,0.,0.,0.,0.271612,0.,0.,0.,0.,0.,0.,0.356147,0.,0.,0.,0.,0.,0.,0.,0.,0.,0.,0.,0.,0.,0.,0.,0.,0.,0.,0.,0.,0.,0.,0.,0.112594,0.,0.,0.,0.,0.,0.,0.,0.,0.,0.,0.,0.,0.,0.,0.,0.,0.,0.586791,0.,0.,0.,0.,0.,0.,0.,0.,0.,0.,0.,0.,0.,0.,0.,0.,0.,0.,0.,0.,0.,0.,0.,0.201903,0.,0.,0.,0.,0.,0.,0.,0.,0.,0.,0.,0.216237,0.,0.,0.,0.,0.,0.,0.,0.,0.,0.,0.,0.,0.,0.326483,0.,0.,0.,0.,0.,0.442908,0.,0.,0.,0.442908,0.068581,0.,0.,0.,0.,0.,0.,0.756489,0.,0.,0.,0.,0.,0.,0.,0.,0.,0.,0.081084,0.,0.,0.,0.,0.,0.,0.,0.,0.,0.,0.,0.,0.907299,0.,0.907299,0.,0.,0.,0.,0.,0.,0.,0.,0.,0.,0.,0.,0.,0.,0.,0.,0.,0.,0.,0.,0.,0.,0.,0.,0.,0.,0.516675,0.252266,0.,0.,0.,0.,0.,0.,0.,0.,0.,0.,0.,0.,0.,0.,0.,0.,0.,0.,0.,0.,0.,0.,0.,0.,0.,0.,0.,0.,0.465114,0.,0.,0.,0.,0.,0.,0.,0.,0.,1.047313,0.,0.,0.,0.,0.,0.,0.,0.,0.,0.,0.,0.,0.,0.,0.,0.,0.,0.,0.,0.,0.,0.,0.,0.,0.,0.,0.,0.274412,0.135359,0.,0.,0.,0.,0.,0.,0.,0.,0.,0.,0.,0.,0.,0.12249,0.181211,0.,0.,0.,0.,0.,0.,0.,0.,0.,0.,0.,0.,0.,0.,0.,0.,0.,0.,0.,0.,0.851864,0.,0.142158,0.,0.124558,0.107924,0.820993,0.,0.,0.,0.,0.29204,0.169327,0.,0.,0.,0.,0.,0.,0.,0.271612,0.,0.,0.,0.,0.,0.,0.356147,0.,0.,0.,0.,0.,0.,0.,0.,0.,0.,0.,0.,0.,0.,0.,0.,0.,0.,0.,0.,0.,0.,0.,0.112594,0.,0.,0.,0.,0.,0.,0.,0.,0.,0.,0.,0.,0.,0.,0.,0.,0.,0.586791,0.,0.,0.,0.,0.,0.,0.,0.,0.,0.,0.,0.,0.,0.,0.,0.,0.,0.,0.,0.,0.,0.,0.,0.201903,0.,0.,0.,0.,0.,0.,0.,0.,0.,0.,0.,0.216237,0.,0.,0.,0.,0.,0.,0.,0.,0.,0.,0.,0.,0.,0.326483,0.,0.,0.,0.,0.,0.442908,0.,0.,0.,0.442908,0.068581,0.,0.,0.,0.,0.,0.,0.756489,0.,0.,0.,0.,0.,0.,0.,0.,0.,0.,0.081084,0.,0.,0.,0.,0.,0.,0.,0.,0.,0.,0.,0.,0.907299,0.,0.907299,0.,0.,0.,0.,0.,0.,0.,0.,0.,0.,0.,0.,0.,0.,0.,0.,0.,0.,0.,0.,0.,0.,0.,0.,0.,0.,0.516675,0.,0.,0.,0.,0.,0.,0.,0.,0.,0.,1.047313,0.,0.,0.,0.,0.,0.851864,0.,0.124558,0.,0.,0.,0.,0.,0.271612,0.,0.,0.,0.,0.,0.,0.,0.,0.,0.,0.,0.,0.,0.,0.,0.,0.,0.,0.,0.,0.,0.,0.,0.,0.,0.586791,0.,0.,0.,0.,0.,0.,0.,0.,0.,0.,0.,0.,0.,0.,0.,0.,0.,0.,0.,0.,0.,0.,0.,0.,0.,0.216237,0.,0.,0.,0.,0.,0.,0.,0.,0.,0.442908,0.,0.,0.,0.,0.,0.,0.,0.756489,0.,0.,0.,0.,0.,0.,0.,0.,0.,0.,0.081084,0.,0.,0.,0.,0.,0.,0.,0.,0.,0.,0.907299,0.,0.907299,0.,0.,0.,0.,0.,0.,0.,0.,0.,0.,0.,0.,0.,0.,0.,0.,0.,0.,0.
T|0.,0.,1.166764,0.,0.,0.,0.,0.,0.,0.,1.217264,0.,0.,0.,0.,0.,0.924187,0.,0.,0.,0.,0.,0.,0.,0.,0.,0.,0.,0.,0.,0.,0.,0.,0.,0.,0.,0.,0.,0.,0.,0.,0.,0.,0.,0.,0.,0.,0.,0.,0.,0.,0.,1.314114,0.,0.,0.,0.,0.,0.,0.,1.518832,0.,0.,0.,0.,0.,0.,0.,0.,0.,1.755341,0.,0.,0.,0.,0.,1.246624,0.,0.,0.,0.,0.967604,0.,0.,0.,0.,0.,0.,0.,0.,0.,0.,0.,0.,0.,0.,0.,0.,0.,0.,0.,1.418785,0.,0.,0.,1.80725,1.559934,0.,0.,0.,0.,0.,0.987797,0.,0.,0.,0.,0.,0.,0.,0.,0.,0.,0.,0.,0.,0.,0.,0.,0.,0.,0.,0.,0.,0.,0.,0.,0.,0.,1.166764,0.,0.,0.,0.,0.,0.,0.,1.217264,0.,0.,0.,0.,0.,0.924187,0.,0.,0.,0.,0.,0.,0.,0.,0.,0.,0.,0.,0.,0.,0.,0.,0.,0.,0.,0.,0.,0.,0.,0.,0.,0.,0.,0.,0.,0.,0.,0.,0.,0.,0.,1.314114,0.,0.,0.,0.,0.,0.,0.,1.518832,0.,0.,0.,0.,0.,0.,0.,0.,0.,1.755341,0.,0.,0.,0.,0.,1.246624,0.,0.,0.,0.,0.967604,0.,0.,0.,0.,0.,0.,0.,0.,0.,0.,0.,0.,0.,0.,0.,0.,0.,0.,0.,1.418785,0.,0.,0.,1.80725,1.559934,0.,0.,0.,0.,0.,0.987797,0.,0.,0.,0.,0.,0.,0.,0.,0.,0.,0.,0.,0.,0.,0.,0.,0.,0.,0.,0.,0.,0.,0.,0.,0.,0.,1.166764,0.,0.,0.,0.924187,0.,0.,0.,0.,0.,0.,0.,0.,0.,0.,0.,0.,0.,0.,0.,0.,0.,0.,0.,0.,0.,1.518832,0.,0.,0.,0.,0.,0.,1.755341,0.,0.,0.,0.,1.246624,0.,0.,0.,0.,0.,0.,0.,0.,0.,0.,0.,0.,0.,0.,0.,0.,1.80725,1.559934,0.,0.987797,0.,0.,0.,0.,0.,0.,0.,0.,0.,0.,0.,0.,0.,0.,0.,0.,0.,0.,0.,0.,0.|0.,0.824246,0.913706,0.,0.,0.,0.,0.,0.,0.,0.,0.,1.105245,0.,1.101125,0.,0.,0.,0.,0.,0.,0.,0.,0.,0.,0.,0.778696,0.,0.,0.,1.322012,1.704589,0.,0.,0.,0.,0.,0.,0.,0.,0.,0.,0.,0.,0.,0.,0.,0.,0.,0.,0.,0.,0.,0.,0.,0.,0.,0.,0.,0.,0.,0.,1.344046,0.,0.,0.,0.,0.,0.,0.,0.,0.,0.,1.156684,0.,1.290088,0.,0.,0.,0.855459,0.,0.,0.,0.,0.,0.,0.,0.,0.,0.,0.,0.,0.,0.,0.,0.,0.,0.,0.,0.,0.,1.058806,0.,0.,0.,0.,0.,0.,0.,0.,0.,0.,0.,0.753643,0.,0.,0.,0.,0.,0.,0.,0.,0.,0.97849,0.947404,0.,0.,0.,0.,0.,0.,0.,0.,0.,0.,0.,0.,0.,0.,0.,0.,0.,0.,0.,0.,0.,0.,0.,0.,0.,0.,0.,0.,0.,0.,0.,0.,0.824246,0.913706,0.,0.,0.,0.,0.,0.,0.,0.,0.,1.105245,0.,1.101125,0.,0.,0.,0.,0.,0.,0.,0.,0.,0.,0.,0.778696,0.,0.,0.,1.322012,1.704589,0.,0.,0.,0.,0.,0.,0.,0.,0.,0.,0.,0.,0.,0.,0.,0.,0.,0.,0.,0.,0.,0.,0.,0.,0.,0.,0.,0.,0.,0.,1.344046,0.,0.,0.,0.,0.,0.,0.,0.,0.,0.,1.156684,0.,1.290088,0.,0.,0.,0.855459,0.,0.,0.,0.,0.,0.,0.,0.,0.,0.,0.,0.,0.,0.,0.,0.,0.,0.,0.,0.,0.,1.058806,0.,0.,0.,0.,0.,0.,0.,0.,0.,0.,0.,0.753643,0.,0.,0.,0.,0.,0.,0.,0.,0.,0.97849,0.947404,0.,0.,0.,0.,0.,0.,0.,0.,0.,0.,0.,0.,0.,0.,0.,0.,0.,0.,0.,0.,0.,0.,0.,0.,0.,0.,0.,0.,0.,0.,0.,0.,0.913706,0.,0.,0.,0.,0.,0.,0.,0.,0.,0.,0.,0.,0.,1.322012,1.704589,0.,0.,0.,0.,0.,0.,0.,0.,0.,0.,0.,1.344046,0.,0.,0.,0.,1.156684,1.290088,0.,0.,0.,0.855459,0.,0.,0.,0.,0.,0.,0.,0.,0.,0.,0.,0.,0.,0.,1.058806,0.,0.,0.,0.,0.,0.,0.,0.,0.,0.97849,0.947404,0.,0.,0.,0.,0.,0.,0.,0.,0.,0.,0.,0.,0.,0.,0.,0.,0.,0.,0.,0.,0.,0.,0.,0.,0.,0.|0.98597,0.,0.,0.,0.,0.,0.,0.,0.720028,0.,0.,1.349414,0.,0.,0.,0.,0.,0.,1.600499,0.,0.,0.,0.,1.815984,0.,0.,0.,0.,0.,0.,0.,0.,0.,0.,0.,0.,0.,0.,0.,0.,0.,0.,0.,0.,0.,0.,0.,0.,0.,1.248127,0.,0.,0.,0.,0.,0.,0.,0.,0.,0.,1.166673,0.,1.532795,0.,0.,0.,0.,0.,0.,0.,0.,0.,0.,0.,0.,0.,0.,0.,0.,0.,0.,0.,0.,0.,0.,0.,0.,0.,0.,0.,0.,0.,0.,1.287406,0.,0.,0.,0.,0.,1.710632,0.,1.396389,0.,0.,0.,0.,0.,0.,0.,0.,0.,0.,0.,0.,0.,0.,0.,1.082659,0.,0.,0.,0.,0.,0.,0.,0.,0.,0.,0.,0.,0.,0.,0.,0.,0.,0.,0.,0.,1.220927,0.,0.,0.,0.,0.,0.,0.,0.,0.,0.,0.,1.306509,0.,0.,0.,0.,0.,0.98597,0.,0.,0.,0.,0.,0.,0.,0.720028,0.,0.,1.349414,0.,0.,0.,0.,0.,0.,1.600499,0.,0.,0.,0.,1.815984,0.,0.,0.,0.,0.,0.,0.,0.,0.,0.,0.,0.,0.,0.,0.,0.,0.,0.,0.,0.,0.,0.,0.,0.,0.,1.248127,0.,0.,0.,0.,0.,0.,0.,0.,0.,0.,1.166673,0.,1.532795,0.,0.,0.,0.,0.,0.,0.,0.,0.,0.,0.,0.,0.,0.,0.,0.,0.,0.,0.,0.,0.,0.,0.,0.,0.,0.,0.,0.,0.,0.,1.287406,0.,0.,0.,0.,0.,1.710632,0.,1.396389,0.,0.,0.,0.,0.,0.,0.,0.,0.,0.,0.,0.,0.,0.,0.,1.082659,0.,0.,0.,0.,0.,0.,0.,0.,0.,0.,0.,0.,0.,0.,0.,0.,0.,0.,0.,0.,1.220927,0.,0.,0.,0.,0.,0.,0.,0.,0.,0.,0.,1.306509,0.,0.,0.,0.,0.,0.98597,0.,0.,0.,0.,0.,0.,0.,0.,1.600499,0.,0.,1.815984,0.,0.,0.,0.,0.,0.,0.,0.,0.,1.248127,0.,0.,0.,0.,0.,0.,0.,1.166673,1.532795,0.,0.,0.,0.,0.,0.,0.,0.,0.,0.,0.,0.,0.,0.,0.,0.,0.,0.,0.,0.,0.,0.,0.,0.,0.,0.,0.,0.,1.710632,0.,0.,0.,0.,0.,1.082659,0.,0.,0.,0.,0.,0.,0.,0.,0.,0.,0.,0.,0.,0.,0.,0.,0.,0.,0.,0.,0.,0.,0.,0.,0.,0.,0.,1.306509,0.,0.,0.,0.,0.|0.,0.,0.15055,0.,0.,0.,0.,0.,0.,0.,0.093636,0.,0.,0.,0.,0.,0.062657,0.,0.,0.,0.,0.,0.,0.,0.,0.,0.,0.,0.,0.,0.,0.,0.,0.,0.,0.,0.,0.,0.,0.,0.,0.,0.,0.,0.,0.,0.,0.,0.,0.,0.,0.,0.457083,0.,0.,0.,0.,0.,0.,0.,0.256426,0.,0.,0.,0.,0.,0.,0.,0.,0.,0.348888,0.,0.,0.,0.,0.,0.257922,0.,0.,0.,0.,0.263892,0.,0.,0.,0.,0.,0.,0.,0.,0.,0.,0.,0.,0.,0.,0.,0.,0.,0.,0.,0.205953,0.,0.,0.,0.229346,0.146491,0.,0.,0.,0.,0.,0.060788,0.,0.,0.,0.,0.,0.,0.,0.,0.,0.,0.,0.,0.,0.,0.,0.,0.,0.,0.,0.,0.,0.,0.,0.,0.,0.,0.15055,0.,0.,0.,0.,0.,0.,0.,0.093636,0.,0.,0.,0.,0.,0.062657,0.,0.,0.,0.,0.,0.,0.,0.,0.,0.,0.,0.,0.,0.,0.,0.,0.,0.,0.,0.,0.,0.,0.,0.,0.,0.,0.,0.,0.,0.,0.,0.,0.,0.,0.,0.457083,0.,0.,0.,0.,0.,0.,0.,0.256426,0.,0.,0.,0.,0.,0.,0.,0.,0.,0.348888,0.,0.,0.,0.,0.,0.257922,0.,0.,0.,0.,0.263892,0.,0.,0.,0.,0.,0.,0.,0.,0.,0.,0.,0.,0.,0.,0.,0.,0.,0.,0.,0.205953,0.,0.,0.,0.229346,0.146491,0.,0.,0.,0.,0.,0.060788,0.,0.,0.,0.,0.,0.,0.,0.,0.,0.,0.,0.,0.,0.,0.,0.,0.,0.,0.,0.,0.,0.,0.,0.,0.,0.,0.15055,0.,0.,0.,0.062657,0.,0.,0.,0.,0.,0.,0.,0.,0.,0.,0.,0.,0.,0.,0.,0.,0.,0.,0.,0.,0.,0.256426,0.,0.,0.,0.,0.,0.,0.348888,0.,0.,0.,0.,0.257922,0.,0.,0.,0.,0.,0.,0.,0.,0.,0.,0.,0.,0.,0.,0.,0.,0.229346,0.146491,0.,0.060788,0.,0.,0.,0.,0.,0.,0.,0.,0.,0.,0.,0.,0.,0.,0.,0.,0.,0.,0.,0.,0.|0.,0.026589,0.058949,0.,0.,0.,0.,0.,0.,0.,0.,0.,0.184207,0.,0.192504,0.,0.,0.,0.,0.,0.,0.,0.,0.,0.,0.,0.100942,0.,0.,0.,0.699889,0.250675,0.,0.,0.,0.,0.,0.,0.,0.,0.,0.,0.,0.,0.,0.,0.,0.,0.,0.,0.,0.,0.,0.,0.,0.,0.,0.,0.,0.,0.,0.,0.244372,0.,0.,0.,0.,0.,0.,0.,0.,0.,0.,0.301744,0.,0.112508,0.,0.,0.,0.117994,0.,0.,0.,0.,0.,0.,0.,0.,0.,0.,0.,0.,0.,0.,0.,0.,0.,0.,0.,0.,0.,0.502933,0.,0.,0.,0.,0.,0.,0.,0.,0.,0.,0.,0.090437,0.,0.,0.,0.,0.,0.,0.,0.,0.,0.180644,0.145754,0.,0.,0.,0.,0.,0.,0.,0.,0.,0.,0.,0.,0.,0.,0.,0.,0.,0.,0.,0.,0.,0.,0.,0.,0.,0.,0.,0.,0.,0.,0.,0.,0.026589,0.058949,0.,0.,0.,0.,0.,0.,0.,0.,0.,0.184207,0.,0.192504,0.,0.,0.,0.,0.,0.,0.,0.,0.,0.,0.,0.100942,0.,0.,0.,0.699889,0.250675,0.,0.,0.,0.,0.,0.,0.,0.,0.,0.,0.,0.,0.,0.,0.,0.,0.,0.,0.,0.,0.,0.,0.,0.,0.,0.,0.,0.,0.,0.,0.244372,0.,0.,0.,0.,0.,0.,0.,0.,0.,0.,0.301744,0.,0.112508,0.,0.,0.,0.117994,0.,0.,0.,0.,0.,0.,0.,0.,0.,0.,0.,0.,0.,0.,0.,0.,0.,0.,0.,0.,0.,0.502933,0.,0.,0.,0.,0.,0.,0.,0.,0.,0.,0.,0.090437,0.,0.,0.,0.,0.,0.,0.,0.,0.,0.180644,0.145754,0.,0.,0.,0.,0.,0.,0.,0.,0.,0.,0.,0.,0.,0.,0.,0.,0.,0.,0.,0.,0.,0.,0.,0.,0.,0.,0.,0.,0.,0.,0.,0.,0.058949,0.,0.,0.,0.,0.,0.,0.,0.,0.,0.,0.,0.,0.,0.699889,0.250675,0.,0.,0.,0.,0.,0.,0.,0.,0.,0.,0.,0.244372,0.,0.,0.,0.,0.301744,0.112508,0.,0.,0.,0.117994,0.,0.,0.,0.,0.,0.,0.,0.,0.,0.,0.,0.,0.,0.,0.502933,0.,0.,0.,0.,0.,0.,0.,0.,0.,0.180644,0.145754,0.,0.,0.,0.,0.,0.,0.,0.,0.,0.,0.,0.,0.,0.,0.,0.,0.,0.,0.,0.,0.,0.,0.,0.,0.,0.|0.063611,0.,0.,0.,0.,0.,0.,0.,0.020141,0.,0.,0.463232,0.,0.,0.,0.,0.,0.,0.681694,0.,0.,0.,0.,0.320468,0.,0.,0.,0.,0.,0.,0.,0.,0.,0.,0.,0.,0.,0.,0.,0.,0.,0.,0.,0.,0.,0.,0.,0.,0.,0.243142,0.,0.,0.,0.,0.,0.,0.,0.,0.,0.,0.326089,0.,0.22279,0.,0.,0.,0.,0.,0.,0.,0.,0.,0.,0.,0.,0.,0.,0.,0.,0.,0.,0.,0.,0.,0.,0.,0.,0.,0.,0.,0.,0.,0.,0.149505,0.,0.,0.,0.,0.,1.282974,0.,0.239381,0.,0.,0.,0.,0.,0.,0.,0.,0.,0.,0.,0.,0.,0.,0.,0.166563,0.,0.,0.,0.,0.,0.,0.,0.,0.,0.,0.,0.,0.,0.,0.,0.,0.,0.,0.,0.,0.279069,0.,0.,0.,0.,0.,0.,0.,0.,0.,0.,0.,0.496842,0.,0.,0.,0.,0.,0.063611,0.,0.,0.,0.,0.,0.,0.,0.020141,0.,0.,0.463232,0.,0.,0.,0.,0.,0.,0.681694,0.,0.,0.,0.,0.320468,0.,0.,0.,0.,0.,0.,0.,0.,0.,0.,0.,0.,0.,0.,0.,0.,0.,0.,0.,0.,0.,0.,0.,0.,0.,0.243142,0.,0.,0.,0.,0.,0.,0.,0.,0.,0.,0.326089,0.,0.22279,0.,0.,0.,0.,0.,0.,0.,0.,0.,0.,0.,0.,0.,0.,0.,0.,0.,0.,0.,0.,0.,0.,0.,0.,0.,0.,0.,0.,0.,0.,0.149505,0.,0.,0.,0.,0.,1.282974,0.,0.239381,0.,0.,0.,0.,0.,0.,0.,0.,0.,0.,0.,0.,0.,0.,0.,0.166563,0.,0.,0.,0.,0.,0.,0.,0.,0.,0.,0.,0.,0.,0.,0.,0.,0.,0.,0.,0.,0.279069,0.,0.,0.,0.,0.,0.,0.,0.,0.,0.,0.,0.496842,0.,0.,0.,0.,0.,0.063611,0.,0.,0.,0.,0.,0.,0.,0.,0.681694,0.,0.,0.320468,0.,0.,0.,0.,0.,0.,0.,0.,0.,0.243142,0.,0.,0.,0.,0.,0.,0.,0.326089,0.22279,0.,0.,0.,0.,0.,0.,0.,0.,0.,0.,0.,0.,0.,0.,0.,0.,0.,0.,0.,0.,0.,0.,0.,0.,0.,0.,0.,0.,1.282974,0.,0.,0.,0.,0.,0.166563,0.,0.,0.,0.,0.,0.,0.,0.,0.,0.,0.,0.,0.,0.,0.,0.,0.,0.,0.,0.,0.,0.,0.,0.,0.,0.,0.,0.496842,0.,0.,0.,0.,0.
W|0.,0.,0.,0.,0.,0.,0.,0.,0.,0.,0.,0.,0.,0.,0.,0.,0.,0.,0.,0.,0.,0.,0.,0.,0.,0.,0.,0.,1.827311,0.,0.,0.,0.,0.,0.,0.,0.,0.,0.,0.,0.,0.,0.,1.692177,0.,0.,0.,0.,0.,0.,0.,0.,0.,0.,1.299021,0.,0.,0.,0.,0.,0.,0.,0.,0.,0.,0.,0.,0.,0.,0.,0.,0.,0.,0.,0.,0.,0.,0.,0.,0.,0.,0.,0.,1.827311,0.,0.,0.,0.,0.,0.,0.,0.,0.,0.,0.,0.,0.,0.,1.692177,0.,0.,0.,0.,0.,0.,0.,0.,0.,0.,1.299021,0.,0.,0.,0.,0.,0.,0.,0.,0.,0.,0.,0.,0.,0.,1.827311,0.,0.,0.,0.,0.,0.,0.,1.626802,0.,0.,0.,0.,1.692177,0.,0.,0.,0.,0.,0.|1.82028,0.,0.,2.251292,0.,0.,0.,0.,0.,0.,0.,0.,0.,0.,0.,0.,0.,1.706062,0.,0.,0.,0.,0.,1.985728,0.,0.,0.,0.,0.,2.242024,0.,0.,0.,0.,0.,0.,0.,0.,0.,0.,0.,2.242024,0.,0.,0.,0.,0.,0.,0.,0.,0.,0.,0.,0.,0.,0.,0.,0.,0.,0.,0.,0.,0.,0.,0.,0.,0.,0.,2.60494,0.,0.,0.,0.976797,0.,0.,0.,0.,2.000191,0.,0.,1.824647,1.58119,0.,0.,0.,0.,0.,0.,0.,1.688055,0.,0.,0.,0.,0.,0.,0.,0.,0.,2.650272,0.,0.,0.,0.,0.,0.,0.,0.,0.,0.,0.,1.317076,1.735134,0.,0.,0.,0.,1.46098,0.,1.730449,0.,0.,1.730449,1.516158,1.609467,2.053207,0.,0.,0.,0.,0.,0.,0.,0.,0.,0.,0.,0.,1.009038,0.,0.,0.,0.,1.468115,0.,0.,0.,0.,0.,0.,0.,1.851984,0.,0.,0.,0.,0.,0.,0.,1.82028,0.,0.,2.251292,0.,0.,0.,0.,0.,0.,0.,0.,0.,0.,0.,0.,0.,1.706062,0.,0.,0.,0.,0.,1.985728,0.,0.,0.,0.,0.,2.242024,0.,0.,0.,0.,0.,0.,0.,0.,0.,0.,0.,2.242024,0.,0.,0.,0.,0.,0.,0.,0.,0.,0.,0.,0.,0.,0.,0.,0.,0.,0.,0.,0.,0.,0.,0.,0.,0.,0.,2.60494,0.,0.,0.,0.976797,0.,0.,0.,0.,2.000191,0.,0.,1.824647,1.58119,0.,0.,0.,0.,0.,0.,0.,1.688055,0.,0.,0.,0.,0.,0.,0.,0.,0.,2.650272,0.,0.,0.,0.,0.,0.,0.,0.,0.,0.,0.,1.317076,1.735134,0.,0.,0.,0.,1.46098,0.,1.730449,0.,0.,1.730449,1.516158,1.609467,2.053207,0.,0.,0.,0.,0.,0.,0.,0.,0.,0.,0.,0.,1.009038,0.,0.,0.,0.,1.468115,0.,0.,0.,0.,0.,0.,0.,1.851984,0.,0.,0.,0.,0.,0.,0.,1.82028,0.,0.,2.251292,0.,0.,0.,0.,0.,0.,0.,1.985728,0.,0.,0.,0.,2.246894,0.,0.,0.,0.,0.,0.,0.,2.60494,0.,0.,0.,0.976797,0.,0.,0.,2.000191,1.824647,1.58119,0.,0.,0.,0.,0.,0.,1.688055,0.,0.,0.,0.,0.,0.,0.,0.,0.,0.,0.,0.,0.,0.,0.,0.,0.,1.317076,0.,0.,0.,1.46098,1.730449,1.516158,1.609467,2.053207,0.,2.228691,0.,0.,0.,0.,0.,0.,1.009038,0.,0.,0.,0.,1.468115,0.,0.,0.,0.,0.,0.,0.,0.,0.|0.,2.157464,0.,0.,0.,0.,0.,0.,0.,0.,0.,0.,0.,0.,0.,1.036285,0.,0.,0.,0.,0.,0.,0.,0.,0.,0.,0.,0.,0.,0.,0.,0.,0.,0.,0.,0.,0.,0.,0.,0.,0.,0.,0.,0.,0.,0.,0.,0.,0.,0.,0.,0.,0.,0.,0.,0.854728,0.,0.,0.,0.,0.,0.,0.,0.,1.342638,0.,0.,0.,0.,0.,0.,0.,0.,0.,0.,0.,0.,0.,1.805618,0.,0.,0.,1.251927,0.,0.,1.204113,0.,0.,0.787537,0.,0.,0.,0.,0.,0.,0.,0.,0.,0.,0.,0.,0.,0.,0.,0.,0.,0.,0.,0.,0.,0.,0.,2.157464,0.,0.,0.,0.,0.,0.,0.,0.,0.,0.,0.,0.,0.,1.036285,0.,0.,0.,0.,0.,0.,0.,0.,0.,0.,0.,0.,0.,0.,0.,0.,0.,0.,0.,0.,0.,0.,0.,0.,0.,0.,0.,0.,0.,0.,0.,0.,0.,0.,0.,0.,0.,0.,0.,0.854728,0.,0.,0.,0.,0.,0.,0.,0.,1.342638,0.,0.,0.,0.,0.,0.,0.,0.,0.,0.,0.,0.,0.,1.805618,0.,0.,0.,1.251927,0.,0.,1.204113,0.,0.,0.787537,0.,0.,0.,0.,0.,0.,0.,0.,0.,0.,0.,0.,0.,0.,0.,0.,0.,0.,0.,0.,0.,0.,0.,2.157464,0.,0.,0.,0.,1.036285,0.,0.,0.,0.,0.,0.,0.,0.,0.,0.,0.,0.,0.,0.,0.,0.,0.,0.,0.,0.,0.,0.,0.,0.,0.,0.,0.,0.,0.,0.,0.,0.,0.,0.,0.,0.,0.,0.,0.,0.,0.,0.|0.,0.,0.,0.,0.,0.,0.,0.,0.,0.,0.,0.,0.,0.,0.,0.,0.,0.,0.,0.,0.,0.,0.,0.,0.,0.,0.,0.,0.369813,0.,0.,0.,0.,0.,0.,0.,0.,0.,0.,0.,0.,0.,0.,0.244232,0.,0.,0.,0.,0.,0.,0.,0.,0.,0.,0.398822,0.,0.,0.,0.,0.,0.,0.,0.,0.,0.,0.,0.,0.,0.,0.,0.,0.,0.,0.,0.,0.,0.,0.,0.,0.,0.,0.,0.,0.369813,0.,0.,0.,0.,0.,0.,0.,0.,0.,0.,0.,0.,0.,0.,0.244232,0.,0.,0.,0.,0.,0.,0.,0.,0.,0.,0.398822,0.,0.,0.,0.,0.,0.,0.,0.,0.,0.,0.,0.,0.,0.,0.369813,0.,0.,0.,0.,0.,0.,0.,0.066986,0.,0.,0.,0.,0.244232,0.,0.,0.,0.,0.,0.|0.627683,0.,0.,0.809675,0.,0.,0.,0.,0.,0.,0.,0.,0.,0.,0.,0.,0.,1.043275,0.,0.,0.,0.,0.,0.790435,0.,0.,0.,0.,0.,0.626221,0.,0.,0.,0.,0.,0.,0.,0.,0.,0.,0.,0.626221,0.,0.,0.,0.,0.,0.,0.,0.,0.,0.,0.,0.,0.,0.,0.,0.,0.,0.,0.,0.,0.,0.,0.,0.,0.,0.,1.132583,0.,0.,0.,0.402211,0.,0.,0.,0.,0.607201,0.,0.,0.712057,0.708809,0.,0.,0.,0.,0.,0.,0.,0.474766,0.,0.,0.,0.,0.,0.,0.,0.,0.,1.413479,0.,0.,0.,0.,0.,0.,0.,0.,0.,0.,0.,0.493903,0.234105,0.,0.,0.,0.,0.469601,0.,0.662725,0.,0.,0.662725,0.28572,0.239708,0.410641,0.,0.,0.,0.,0.,0.,0.,0.,0.,0.,0.,0.,0.100904,0.,0.,0.,0.,0.359538,0.,0.,0.,0.,0.,0.,0.,0.925992,0.,0.,0.,0.,0.,0.,0.,0.627683,0.,0.,0.809675,0.,0.,0.,0.,0.,0.,0.,0.,0.,0.,0.,0.,0.,1.043275,0.,0.,0.,0.,0.,0.790435,0.,0.,0.,0.,0.,0.626221,0.,0.,0.,0.,0.,0.,0.,0.,0.,0.,0.,0.626221,0.,0.,0.,0.,0.,0.,0.,0.,0.,0.,0.,0.,0.,0.,0.,0.,0.,0.,0.,0.,0.,0.,0.,0.,0.,0.,1.132583,0.,0.,0.,0.402211,0.,0.,0.,0.,0.607201,0.,0.,0.712057,0.708809,0.,0.,0.,0.,0.,0.,0.,0.474766,0.,0.,0.,0.,0.,0.,0.,0.,0.,1.413479,0.,0.,0.,0.,0.,0.,0.,0.,0.,0.,0.,0.493903,0.234105,0.,0.,0.,0.,0.469601,0.,0.662725,0.,0.,0.662725,0.28572,0.239708,0.410641,0.,0.,0.,0.,0.,0.,0.,0.,0.,0.,0.,0.,0.100904,0.,0.,0.,0.,0.359538,0.,0.,0.,0.,0.,0.,0.,0.925992,0.,0.,0.,0.,0.,0.,0.,0.627683,0.,0.,0.809675,0.,0.,0.,0.,0.,0.,0.,0.790435,0.,0.,0.,0.,0.802462,0.,0.,0.,0.,0.,0.,0.,1.132583,0.,0.,0.,0.402211,0.,0.,0.,0.607201,0.712057,0.708809,0.,0.,0.,0.,0.,0.,0.474766,0.,0.,0.,0.,0.,0.,0.,0.,0.,0.,0.,0.,0.,0.,0.,0.,0.,0.493903,0.,0.,0.,0.469601,0.662725,0.28572,0.239708,0.410641,0.,0.891477,0.,0.,0.,0.,0.,0.,0.100904,0.,0.,0.,0.,0.359538,0.,0.,0.,0.,0.,0.,0.,0.,0.|0.,0.548829,0.,0.,0.,0.,0.,0.,0.,0.,0.,0.,0.,0.,0.,0.271648,0.,0.,0.,0.,0.,0.,0.,0.,0.,0.,0.,0.,0.,0.,0.,0.,0.,0.,0.,0.,0.,0.,0.,0.,0.,0.,0.,0.,0.,0.,0.,0.,0.,0.,0.,0.,0.,0.,0.,0.111486,0.,0.,0.,0.,0.,0.,0.,0.,0.376594,0.,0.,0.,0.,0.,0.,0.,0.,0.,0.,0.,0.,0.,0.722247,0.,0.,0.,0.281588,0.,0.,0.069538,0.,0.,0.031501,0.,0.,0.,0.,0.,0.,0.,0.,0.,0.,0.,0.,0.,0.,0.,0.,0.,0.,0.,0.,0.,0.,0.,0.548829,0.,0.,0.,0.,0.,0.,0.,0.,0.,0.,0.,0.,0.,0.271648,0.,0.,0.,0.,0.,0.,0.,0.,0.,0.,0.,0.,0.,0.,0.,0.,0.,0.,0.,0.,0.,0.,0.,0.,0.,0.,0.,0.,0.,0.,0.,0.,0.,0.,0.,0.,0.,0.,0.,0.111486,0.,0.,0.,0.,0.,0.,0.,0.,0.376594,0.,0.,0.,0.,0.,0.,0.,0.,0.,0.,0.,0.,0.,0.722247,0.,0.,0.,0.281588,0.,0.,0.069538,0.,0.,0.031501,0.,0.,0.,0.,0.,0.,0.,0.,0.,0.,0.,0.,0.,0.,0.,0.,0.,0.,0.,0.,0.,0.,0.,0.548829,0.,0.,0.,0.,0.271648,0.,0.,0.,0.,0.,0.,0.,0.,0.,0.,0.,0.,0.,0.,0.,0.,0.,0.,0.,0.,0.,0.,0.,0.,0.,0.,0.,0.,0.,0.,0.,0.,0.,0.,0.,0.,0.,0.,0.,0.,0.,0.
Y|0.,0.,0.,0.,0.,0.,0.,2.272865,0.,0.,0.,0.,0.,0.,0.,0.,0.,0.,0.,0.,0.,0.,0.,0.,0.,0.,0.,0.,0.,0.,0.,0.,0.,0.,0.,0.,0.,0.,0.,0.,0.,0.,0.,0.,0.,0.,0.,0.,0.,0.,0.,0.,0.,0.,0.,0.,0.,0.,0.,0.,0.,0.,0.,0.997602,0.,0.,0.,0.,0.,1.168352,1.408246,0.,0.,0.,0.,0.,1.162442,0.,0.,0.,0.,0.,0.,0.,0.,0.,0.,0.,0.,0.,0.,1.007942,0.,0.,0.,0.,0.,0.,0.,0.,0.,0.,0.,0.,1.487272,0.,0.,0.,0.,0.,0.,0.,0.,0.,0.,0.,0.,0.,0.,0.,1.131361,0.,0.,0.,0.,0.,0.,0.,0.,0.,0.,0.,0.,0.,2.010706,0.,0.,2.006541,0.,0.,0.,0.,0.,0.,0.,0.,0.,0.,0.,0.,0.,1.48359,0.,1.325313,1.121917,0.,0.,0.,0.,0.802156,0.,0.,0.,1.354059,1.354059,0.,0.,0.,0.,0.,0.,0.,0.,0.,0.,0.,2.272865,0.,0.,0.,0.,0.,0.,0.,0.,0.,0.,0.,0.,0.,0.,0.,0.,0.,0.,0.,0.,0.,0.,0.,0.,0.,0.,0.,0.,0.,0.,0.,0.,0.,0.,0.,0.,0.,0.,0.,0.,0.,0.,0.,0.,0.,0.,0.,0.,0.,0.,0.,0.,0.,0.,0.,0.997602,0.,0.,0.,0.,0.,1.168352,1.408246,0.,0.,0.,0.,0.,1.162442,0.,0.,0.,0.,0.,0.,0.,0.,0.,0.,0.,0.,0.,0.,1.007942,0.,0.,0.,0.,0.,0.,0.,0.,0.,0.,0.,0.,1.487272,0.,0.,0.,0.,0.,0.,0.,0.,0.,0.,0.,0.,0.,0.,0.,1.131361,0.,0.,0.,0.,0.,0.,0.,0.,0.,0.,0.,0.,0.,2.010706,0.,0.,2.006541,0.,0.,0.,0.,0.,0.,0.,0.,0.,0.,0.,0.,0.,1.48359,0.,1.325313,1.121917,0.,0.,0.,0.,0.802156,0.,0.,0.,1.354059,1.354059,0.,0.,0.,0.,0.,0.,0.,0.,0.,0.,0.,0.,0.998006,0.,0.,0.,0.,1.168352,1.408246,0.,0.,0.,0.,0.,0.,0.,0.,0.,1.007942,0.,0.,0.,0.,0.,0.,0.,1.487272,0.,0.,0.,0.,0.,0.,0.,0.,0.,0.,0.,0.,0.,0.,1.131361,0.,0.,0.,0.,0.,0.,0.,0.,2.010706,0.,0.,0.,0.,0.,0.,0.,0.,1.48359,0.,1.325313,0.,0.,0.,0.,1.354059,1.354059,0.,0.,0.,0.|0.,1.736142,0.,1.728115,0.,0.,0.,0.,0.,0.,0.,0.,1.395911,0.,0.,0.,0.,0.,0.,0.,0.,2.215448,1.013766,0.,0.,0.,0.,1.317398,0.,0.,0.,0.,0.,2.299655,0.,0.,0.,1.640054,0.,0.,1.374291,0.,0.,1.374291,1.675056,0.,0.,0.,0.,0.,0.,0.,0.,0.,0.,0.,0.,0.,0.,0.,0.,0.,0.,0.,0.,0.,0.,0.,0.,0.,0.,0.,0.,0.,0.,0.,0.,0.,0.,0.,0.,0.,0.,0.,0.,0.,0.,1.594537,0.,1.279078,0.,0.,0.,0.,0.,0.,1.284234,0.,0.,1.307475,0.,0.,0.,0.,0.,1.205882,0.,0.,0.,1.2394,0.,0.,0.,1.393604,0.,0.,0.,0.,0.,0.,0.,0.,1.488221,0.,2.020347,0.,0.,1.255741,0.,0.,0.,1.255741,0.,0.,0.,0.,0.,0.816595,0.,0.,0.,0.,0.,0.,0.,0.,0.,0.,0.,1.908065,0.,0.,0.,0.,1.161816,0.786702,0.,0.,0.,0.,0.,0.,0.,0.,0.,0.,0.,0.,0.,0.,0.,0.,0.,0.,0.,0.,1.473412,0.,0.,0.,0.,0.,0.,0.,0.,0.,1.347949,1.74327,0.,0.,0.,0.,0.,1.496102,0.,0.,0.,2.05004,0.,0.,0.,0.,0.,0.,0.,0.,0.,0.,0.,0.,1.704261,0.,0.,0.,0.,1.285869,0.,0.,0.,0.,0.,0.,0.,0.992526,0.,1.267056,0.,0.,0.,0.,0.,0.,0.,0.,0.,1.640082,0.,0.,0.,1.421276,1.864425,0.,0.,1.869814,0.,0.,0.,0.,0.,0.,0.,0.,0.,1.220978,0.,0.,0.,0.,0.,0.,0.,0.,0.,0.,1.555539,1.203374,0.,0.,0.,0.,0.,0.,0.,0.,0.,0.,0.,0.,0.,0.,1.122166,0.944386,0.,0.,1.755232,0.,0.,0.,1.194721,0.944862,0.,0.,0.,0.,0.,0.,0.,1.565605,0.,0.,0.,0.,0.,1.610338,0.,0.,0.,1.631392,0.,0.,0.,0.,0.,0.,0.,0.,0.,0.,0.,0.,0.,0.,0.,0.,0.,0.,0.,0.,0.,1.574696,1.574696,0.,0.,0.,1.11582,1.328378,0.,0.,0.,0.,0.,1.490239,0.,0.845799,0.,1.536432,0.,1.707546,0.,0.,0.,1.408347,0.,0.,0.,0.,1.624795,0.,0.,0.,0.,0.,1.736142,0.,1.728115,0.,0.,0.,0.,0.,0.,0.,0.,1.395911,0.,0.,0.,0.,0.,0.,0.,0.,2.215448,1.013766,0.,0.,0.,0.,1.317398,0.,0.,0.,0.,0.,2.299655,0.,0.,0.,1.640054,0.,0.,1.374291,0.,0.,1.374291,1.675056,0.,0.,0.,0.,0.,0.,0.,0.,0.,0.,0.,0.,0.,0.,0.,0.,0.,0.,0.,0.,0.,0.,0.,0.,0.,0.,0.,0.,0.,0.,0.,0.,0.,0.,0.,0.,0.,0.,0.,0.,0.,0.,1.594537,0.,1.279078,0.,0.,0.,0.,0.,0.,1.284234,0.,0.,1.307475,0.,0.,0.,0.,0.,1.205882,0.,0.,0.,1.2394,0.,0.,0.,1.393604,0.,0.,0.,0.,0.,0.,0.,0.,1.488221,0.,2.020347,0.,0.,1.255741,0.,0.,0.,1.255741,0.,0.,0.,0.,0.,0.816595,0.,0.,0.,0.,0.,0.,0.,0.,0.,0.,0.,1.908065,0.,0.,0.,0.,1.161816,0.786702,0.,0.,0.,0.,0.,0.,0.,0.,0.,0.,0.,0.,0.,0.,0.,0.,0.,0.,0.,0.,1.473412,0.,0.,0.,0.,0.,0.,0.,0.,0.,1.347949,1.74327,0.,0.,0.,0.,0.,1.496102,0.,0.,0.,2.05004,0.,0.,0.,0.,0.,0.,0.,0.,0.,0.,0.,0.,1.704261,0.,0.,0.,0.,1.285869,0.,0.,0.,0.,0.,0.,0.,0.992526,0.,1.267056,0.,0.,0.,0.,0.,0.,0.,0.,0.,1.640082,0.,0.,0.,1.421276,1.864425,0.,0.,1.869814,0.,0.,0.,0.,0.,0.,0.,0.,0.,1.220978,0.,0.,0.,0.,0.,0.,0.,0.,0.,0.,1.555539,1.203374,0.,0.,0.,0.,0.,0.,0.,0.,0.,0.,0.,0.,0.,0.,1.122166,0.944386,0.,0.,1.755232,0.,0.,0.,1.194721,0.944862,0.,0.,0.,0.,0.,0.,0.,1.565605,0.,0.,0.,0.,0.,1.610338,0.,0.,0.,1.631392,0.,0.,0.,0.,0.,0.,0.,0.,0.,0.,0.,0.,0.,0.,0.,0.,0.,0.,0.,0.,0.,1.574696,1.574696,0.,0.,0.,1.11582,1.328378,0.,0.,0.,0.,0.,1.490239,0.,0.845799,0.,1.536432,0.,1.707546,0.,0.,0.,1.408347,0.,0.,0.,0.,1.624795,0.,0.,0.,0.,0.,1.736142,0.,1.728115,0.,0.,0.,0.,1.515094,0.,1.395911,0.,0.,0.,2.215448,1.013766,0.,0.,1.307475,0.,0.,0.,0.,1.2394,0.,0.,0.,0.,1.488221,0.,2.020347,0.,0.,0.,0.,0.,0.,0.,0.,0.816595,0.,0.,0.,0.,0.,0.,0.,1.908065,0.,0.,0.,0.,0.,0.,0.,0.,0.,0.,0.,0.,1.473412,0.,0.,0.,0.,0.,0.,0.,0.,0.,0.,1.74327,0.,0.,0.,1.496102,0.,0.,0.,2.05004,0.,0.,0.,0.,0.,0.,0.,1.704261,0.,0.,0.,0.,1.704261,0.,0.,0.,0.,1.285869,0.,0.,0.,0.,0.,0.992526,0.,1.267056,0.,0.,0.,0.,1.640082,0.,0.,0.,0.,1.421276,1.864425,0.,1.869814,0.,0.,0.,0.,0.,0.,0.,0.,1.555539,1.203374,0.,0.,0.,0.,0.,0.,0.,0.,0.,1.03815,0.,0.,0.,0.,0.,1.565605,0.,0.,0.,1.619671,0.,1.610338,0.,0.,0.,1.631392,0.,0.,0.,0.,0.,0.,0.,0.,0.,0.,0.,0.,0.,0.,0.,0.,0.,1.574696,1.574696,0.,0.,0.,1.328378,0.,0.,0.845799,0.,0.,1.707546,0.,0.,0.,1.408347,0.,0.,0.,0.,1.624795,0.,0.,0.,0.|0.,0.,0.,1.544768,0.,0.,0.,0.,1.011994,1.265694,0.,0.,0.,0.,1.46242,1.18694,0.,0.,0.,0.,0.,1.479215,0.,0.,0.,0.,0.,0.,0.,1.149817,0.,0.,1.477286,0.,0.,0.,0.,0.,1.199603,0.,0.,0.,0.,0.,0.,0.,0.,0.,0.,0.,0.,0.,0.,0.,0.,0.,0.,0.,0.,0.,0.,0.,0.,0.,0.,0.,0.,0.,0.,0.,0.,0.,0.,0.,0.,0.,0.,0.,0.,0.,0.,0.,1.137983,0.,0.,0.,0.,1.216302,1.525638,0.,0.,0.,0.,0.,0.,0.,0.,0.,0.,0.,0.,0.,0.,0.,0.,0.,1.052447,0.,1.292551,0.963218,0.,0.,1.204378,0.,0.,0.,1.204378,0.,0.,0.,0.,0.,0.,0.,0.,0.,0.,0.,0.,0.,0.,0.,0.,0.,0.,1.208357,0.,0.,0.,0.,0.,0.,0.,0.,0.,0.,0.,0.,0.,0.,0.,1.032283,0.,0.,0.,0.,0.,0.,1.414864,0.,0.,0.,0.,0.,0.,0.,0.,0.,0.,0.,0.,0.,0.,0.,0.,0.,0.,0.,0.,0.,1.818156,0.,0.,0.,1.818156,0.,0.,0.,0.,0.,0.,0.,0.,0.,0.,0.,0.,0.,0.,0.,0.,0.,1.419429,0.,0.,0.,0.,0.,0.,1.339397,0.,0.,0.,1.049941,0.,0.,0.,0.,0.,0.,0.,0.,0.,0.,0.,1.381544,0.,0.,0.,0.,0.,0.,0.833913,0.,0.,0.,0.758417,0.,0.,0.,0.,0.,0.,0.,0.,1.134505,0.,0.,0.,0.,0.,0.,0.,1.353776,0.,0.,0.,0.,0.,0.,0.,0.,0.,0.,0.,0.,0.,0.,0.,0.,0.,0.,0.,0.,0.,0.,0.,0.,0.,0.,0.,1.306412,0.,0.,0.,1.166236,0.,0.,0.,0.,0.,0.,1.285774,0.,1.081106,0.,0.,0.,0.,0.,0.,0.,0.,1.574927,0.,0.,0.,0.,0.,0.,0.,1.544768,0.,0.,0.,0.,1.011994,1.265694,0.,0.,0.,0.,1.46242,1.18694,0.,0.,0.,0.,0.,1.479215,0.,0.,0.,0.,0.,0.,0.,1.149817,0.,0.,1.477286,0.,0.,0.,0.,0.,1.199603,0.,0.,0.,0.,0.,0.,0.,0.,0.,0.,0.,0.,0.,0.,0.,0.,0.,0.,0.,0.,0.,0.,0.,0.,0.,0.,0.,0.,0.,0.,0.,0.,0.,0.,0.,0.,0.,0.,0.,0.,0.,0.,0.,1.137983,0.,0.,0.,0.,1.216302,1.525638,0.,0.,0.,0.,0.,0.,0.,0.,0.,0.,0.,0.,0.,0.,0.,0.,0.,1.052447,0.,1.292551,0.963218,0.,0.,1.204378,0.,0.,0.,1.204378,0.,0.,0.,0.,0.,0.,0.,0.,0.,0.,0.,0.,0.,0.,0.,0.,0.,0.,1.208357,0.,0.,0.,0.,0.,0.,0.,0.,0.,0.,0.,0.,0.,0.,0.,1.032283,0.,0.,0.,0.,0.,0.,1.414864,0.,0.,0.,0.,0.,0.,0.,0.,0.,0.,0.,0.,0.,0.,0.,0.,0.,0.,0.,0.,0.,1.818156,0.,0.,0.,1.818156,0.,0.,0.,0.,0.,0.,0.,0.,0.,0.,0.,0.,0.,0.,0.,0.,0.,1.419429,0.,0.,0.,0.,0.,0.,1.339397,0.,0.,0.,1.049941,0.,0.,0.,0.,0.,0.,0.,0.,0.,0.,0.,1.381544,0.,0.,0.,0.,0.,0.,0.833913,0.,0.,0.,0.758417,0.,0.,0.,0.,0.,0.,0.,0.,1.134505,0.,0.,0.,0.,0.,0.,0.,1.353776,0.,0.,0.,0.,0.,0.,0.,0.,0.,0.,0.,0.,0.,0.,0.,0.,0.,0.,0.,0.,0.,0.,0.,0.,0.,0.,0.,1.306412,0.,0.,0.,1.166236,0.,0.,0.,0.,0.,0.,1.285774,0.,1.081106,0.,0.,0.,0.,0.,0.,0.,0.,1.574927,0.,0.,0.,0.,0.,0.,0.,1.544768,0.,0.,0.,0.,1.46242,1.18694,0.,0.,0.,0.,0.,0.,0.,0.,1.052447,0.,1.292551,0.,1.204378,0.,0.,0.,0.,0.,0.,0.,0.,0.,0.,0.,0.,0.,0.,0.,0.,0.,0.,0.,1.032283,0.,0.,0.,0.,0.,0.,1.414864,0.,0.,0.,0.,0.,0.,0.,0.,0.,0.,0.,0.,0.,0.,0.,0.,0.,0.,0.,1.818156,0.,0.,0.,1.818156,0.,0.,0.,0.,0.,0.,0.,0.,0.,0.,0.,1.419429,0.,0.,0.,0.,1.601467,0.,1.339397,0.,0.,0.,0.,0.,0.,0.,0.,1.012767,1.381544,0.,0.,0.,0.,0.,0.,1.134505,0.,0.,0.,0.,0.,0.,0.,1.353776,0.,0.,0.,0.,0.,0.,0.,0.,0.,0.,0.,0.,0.,0.,0.,0.,0.,0.,0.,0.,0.,0.,0.,1.306412,0.,0.,1.166236,0.,0.,0.,0.,0.,0.,0.,0.,0.,0.,0.,1.574927,0.,0.,0.,0.|0.,0.,0.,0.,0.,0.,0.,1.658577,0.,0.,0.,0.,0.,0.,0.,0.,0.,0.,0.,0.,0.,0.,0.,0.,0.,0.,0.,0.,0.,0.,0.,0.,0.,0.,0.,0.,0.,0.,0.,0.,0.,0.,0.,0.,0.,0.,0.,0.,0.,0.,0.,0.,0.,0.,0.,0.,0.,0.,0.,0.,0.,0.,0.,0.302026,0.,0.,0.,0.,0.,0.068417,0.20299,0.,0.,0.,0.,0.,0.226953,0.,0.,0.,0.,0.,0.,0.,0.,0.,0.,0.,0.,0.,0.,0.130902,0.,0.,0.,0.,0.,0.,0.,0.,0.,0.,0.,0.,0.371818,0.,0.,0.,0.,0.,0.,0.,0.,0.,0.,0.,0.,0.,0.,0.,0.111422,0.,0.,0.,0.,0.,0.,0.,0.,0.,0.,0.,0.,0.,0.193926,0.,0.,0.11204,0.,0.,0.,0.,0.,0.,0.,0.,0.,0.,0.,0.,0.,0.528057,0.,0.795188,0.67315,0.,0.,0.,0.,0.003503,0.,0.,0.,0.190712,0.190712,0.,0.,0.,0.,0.,0.,0.,0.,0.,0.,0.,1.658577,0.,0.,0.,0.,0.,0.,0.,0.,0.,0.,0.,0.,0.,0.,0.,0.,0.,0.,0.,0.,0.,0.,0.,0.,0.,0.,0.,0.,0.,0.,0.,0.,0.,0.,0.,0.,0.,0.,0.,0.,0.,0.,0.,0.,0.,0.,0.,0.,0.,0.,0.,0.,0.,0.,0.,0.302026,0.,0.,0.,0.,0.,0.068417,0.20299,0.,0.,0.,0.,0.,0.226953,0.,0.,0.,0.,0.,0.,0.,0.,0.,0.,0.,0.,0.,0.,0.130902,0.,0.,0.,0.,0.,0.,0.,0.,0.,0.,0.,0.,0.371818,0.,0.,0.,0.,0.,0.,0.,0.,0.,0.,0.,0.,0.,0.,0.,0.111422,0.,0.,0.,0.,0.,0.,0.,0.,0.,0.,0.,0.,0.,0.193926,0.,0.,0.11204,0.,0.,0.,0.,0.,0.,0.,0.,0.,0.,0.,0.,0.,0.528057,0.,0.795188,0.67315,0.,0.,0.,0.,0.003503,0.,0.,0.,0.190712,0.190712,0.,0.,0.,0.,0.,0.,0.,0.,0.,0.,0.,0.,0.083167,0.,0.,0.,0.,0.068417,0.20299,0.,0.,0.,0.,0.,0.,0.,0.,0.,0.130902,0.,0.,0.,0.,0.,0.,0.,0.371818,0.,0.,0.,0.,0.,0.,0.,0.,0.,0.,0.,0.,0.,0.,0.111422,0.,0.,0.,0.,0.,0.,0.,0.,0.193926,0.,0.,0.,0.,0.,0.,0.,0.,0.528057,0.,0.795188,0.,0.,0.,0.,0.190712,0.190712,0.,0.,0.,0.|0.,0.635174,0.,0.796436,0.,0.,0.,0.,0.,0.,0.,0.,0.348978,0.,0.,0.,0.,0.,0.,0.,0.,1.92826,0.431789,0.,0.,0.,0.,0.148439,0.,0.,0.,0.,0.,0.372003,0.,0.,0.,0.124246,0.,0.,0.692089,0.,0.,0.692089,0.63869,0.,0.,0.,0.,0.,0.,0.,0.,0.,0.,0.,0.,0.,0.,0.,0.,0.,0.,0.,0.,0.,0.,0.,0.,0.,0.,0.,0.,0.,0.,0.,0.,0.,0.,0.,0.,0.,0.,0.,0.,0.,0.,0.076978,0.,0.097033,0.,0.,0.,0.,0.,0.,0.079437,0.,0.,0.406377,0.,0.,0.,0.,0.,0.176863,0.,0.,0.,0.466251,0.,0.,0.,0.590622,0.,0.,0.,0.,0.,0.,0.,0.,0.163265,0.,1.524122,0.,0.,0.232545,0.,0.,0.,0.232545,0.,0.,0.,0.,0.,0.057162,0.,0.,0.,0.,0.,0.,0.,0.,0.,0.,0.,0.768182,0.,0.,0.,0.,0.327205,0.002204,0.,0.,0.,0.,0.,0.,0.,0.,0.,0.,0.,0.,0.,0.,0.,0.,0.,0.,0.,0.,0.44545,0.,0.,0.,0.,0.,0.,0.,0.,0.,0.511291,0.298846,0.,0.,0.,0.,0.,0.110822,0.,0.,0.,1.249243,0.,0.,0.,0.,0.,0.,0.,0.,0.,0.,0.,0.,0.451887,0.,0.,0.,0.,0.147157,0.,0.,0.,0.,0.,0.,0.,0.121889,0.,0.342663,0.,0.,0.,0.,0.,0.,0.,0.,0.,0.219805,0.,0.,0.,0.604042,1.072044,0.,0.,0.554245,0.,0.,0.,0.,0.,0.,0.,0.,0.,0.137314,0.,0.,0.,0.,0.,0.,0.,0.,0.,0.,0.453896,0.043892,0.,0.,0.,0.,0.,0.,0.,0.,0.,0.,0.,0.,0.,0.,0.099685,0.038351,0.,0.,0.249475,0.,0.,0.,0.247184,0.126272,0.,0.,0.,0.,0.,0.,0.,0.723979,0.,0.,0.,0.,0.,0.386153,0.,0.,0.,0.324695,0.,0.,0.,0.,0.,0.,0.,0.,0.,0.,0.,0.,0.,0.,0.,0.,0.,0.,0.,0.,0.,0.733968,0.733968,0.,0.,0.,0.128748,0.586049,0.,0.,0.,0.,0.,0.364425,0.,0.10711,0.,0.853573,0.,0.529099,0.,0.,0.,0.24716,0.,0.,0.,0.,0.199064,0.,0.,0.,0.,0.,0.635174,0.,0.796436,0.,0.,0.,0.,0.,0.,0.,0.,0.348978,0.,0.,0.,0.,0.,0.,0.,0.,1.92826,0.431789,0.,0.,0.,0.,0.148439,0.,0.,0.,0.,0.,0.372003,0.,0.,0.,0.124246,0.,0.,0.692089,0.,0.,0.692089,0.63869,0.,0.,0.,0.,0.,0.,0.,0.,0.,0.,0.,0.,0.,0.,0.,0.,0.,0.,0.,0.,0.,0.,0.,0.,0.,0.,0.,0.,0.,0.,0.,0.,0.,0.,0.,0.,0.,0.,0.,0.,0.,0.,0.076978,0.,0.097033,0.,0.,0.,0.,0.,0.,0.079437,0.,0.,0.406377,0.,0.,0.,0.,0.,0.176863,0.,0.,0.,0.466251,0.,0.,0.,0.590622,0.,0.,0.,0.,0.,0.,0.,0.,0.163265,0.,1.524122,0.,0.,0.232545,0.,0.,0.,0.232545,0.,0.,0.,0.,0.,0.057162,0.,0.,0.,0.,0.,0.,0.,0.,0.,0.,0.,0.768182,0.,0.,0.,0.,0.327205,0.002204,0.,0.,0.,0.,0.,0.,0.,0.,0.,0.,0.,0.,0.,0.,0.,0.,0.,0.,0.,0.,0.44545,0.,0.,0.,0.,0.,0.,0.,0.,0.,0.511291,0.298846,0.,0.,0.,0.,0.,0.110822,0.,0.,0.,1.249243,0.,0.,0.,0.,0.,0.,0.,0.,0.,0.,0.,0.,0.451887,0.,0.,0.,0.,0.147157,0.,0.,0.,0.,0.,0.,0.,0.121889,0.,0.342663,0.,0.,0.,0.,0.,0.,0.,0.,0.,0.219805,0.,0.,0.,0.604042,1.072044,0.,0.,0.554245,0.,0.,0.,0.,0.,0.,0.,0.,0.,0.137314,0.,0.,0.,0.,0.,0.,0.,0.,0.,0.,0.453896,0.043892,0.,0.,0.,0.,0.,0.,0.,0.,0.,0.,0.,0.,0.,0.,0.099685,0.038351,0.,0.,0.249475,0.,0.,0.,0.247184,0.126272,0.,0.,0.,0.,0.,0.,0.,0.723979,0.,0.,0.,0.,0.,0.386153,0.,0.,0.,0.324695,0.,0.,0.,0.,0.,0.,0.,0.,0.,0.,0.,0.,0.,0.,0.,0.,0.,0.,0.,0.,0.,0.733968,0.733968,0.,0.,0.,0.128748,0.586049,0.,0.,0.,0.,0.,0.364425,0.,0.10711,0.,0.853573,0.,0.529099,0.,0.,0.,0.24716,0.,0.,0.,0.,0.199064,0.,0.,0.,0.,0.,0.635174,0.,0.796436,0.,0.,0.,0.,0.359514,0.,0.348978,0.,0.,0.,1.92826,0.431789,0.,0.,0.406377,0.,0.,0.,0.,0.466251,0.,0.,0.,0.,0.163265,0.,1.524122,0.,0.,0.,0.,0.,0.,0.,0.,0.057162,0.,0.,0.,0.,0.,0.,0.,0.768182,0.,0.,0.,0.,0.,0.,0.,0.,0.,0.,0.,0.,0.44545,0.,0.,0.,0.,0.,0.,0.,0.,0.,0.,0.298846,0.,0.,0.,0.110822,0.,0.,0.,1.249243,0.,0.,0.,0.,0.,0.,0.,0.451887,0.,0.,0.,0.,0.451887,0.,0.,0.,0.,0.147157,0.,0.,0.,0.,0.,0.121889,0.,0.342663,0.,0.,0.,0.,0.219805,0.,0.,0.,0.,0.604042,1.072044,0.,0.554245,0.,0.,0.,0.,0.,0.,0.,0.,0.453896,0.043892,0.,0.,0.,0.,0.,0.,0.,0.,0.,0.166104,0.,0.,0.,0.,0.,0.723979,0.,0.,0.,0.674863,0.,0.386153,0.,0.,0.,0.324695,0.,0.,0.,0.,0.,0.,0.,0.,0.,0.,0.,0.,0.,0.,0.,0.,0.,0.733968,0.733968,0.,0.,0.,0.586049,0.,0.,0.10711,0.,0.,0.529099,0.,0.,0.,0.24716,0.,0.,0.,0.,0.199064,0.,0.,0.,0.|0.,0.,0.,0.550743,0.,0.,0.,0.,0.106153,0.230126,0.,0.,0.,0.,0.866619,0.549509,0.,0.,0.,0.,0.,0.145838,0.,0.,0.,0.,0.,0.,0.,0.169091,0.,0.,0.07461,0.,0.,0.,0.,0.,0.396991,0.,0.,0.,0.,0.,0.,0.,0.,0.,0.,0.,0.,0.,0.,0.,0.,0.,0.,0.,0.,0.,0.,0.,0.,0.,0.,0.,0.,0.,0.,0.,0.,0.,0.,0.,0.,0.,0.,0.,0.,0.,0.,0.,0.121646,0.,0.,0.,0.,0.137931,0.251652,0.,0.,0.,0.,0.,0.,0.,0.,0.,0.,0.,0.,0.,0.,0.,0.,0.,0.048848,0.,0.181411,0.152087,0.,0.,0.187348,0.,0.,0.,0.187348,0.,0.,0.,0.,0.,0.,0.,0.,0.,0.,0.,0.,0.,0.,0.,0.,0.,0.,0.044002,0.,0.,0.,0.,0.,0.,0.,0.,0.,0.,0.,0.,0.,0.,0.,0.021506,0.,0.,0.,0.,0.,0.,0.477105,0.,0.,0.,0.,0.,0.,0.,0.,0.,0.,0.,0.,0.,0.,0.,0.,0.,0.,0.,0.,0.,0.578504,0.,0.,0.,0.578504,0.,0.,0.,0.,0.,0.,0.,0.,0.,0.,0.,0.,0.,0.,0.,0.,0.,0.365832,0.,0.,0.,0.,0.,0.,0.514817,0.,0.,0.,0.056247,0.,0.,0.,0.,0.,0.,0.,0.,0.,0.,0.,0.096582,0.,0.,0.,0.,0.,0.,0.038098,0.,0.,0.,0.039228,0.,0.,0.,0.,0.,0.,0.,0.,0.196735,0.,0.,0.,0.,0.,0.,0.,0.348302,0.,0.,0.,0.,0.,0.,0.,0.,0.,0.,0.,0.,0.,0.,0.,0.,0.,0.,0.,0.,0.,0.,0.,0.,0.,0.,0.,0.166069,0.,0.,0.,0.411613,0.,0.,0.,0.,0.,0.,0.241434,0.,0.360369,0.,0.,0.,0.,0.,0.,0.,0.,0.203385,0.,0.,0.,0.,0.,0.,0.,0.550743,0.,0.,0.,0.,0.106153,0.230126,0.,0.,0.,0.,0.866619,0.549509,0.,0.,0.,0.,0.,0.145838,0.,0.,0.,0.,0.,0.,0.,0.169091,0.,0.,0.07461,0.,0.,0.,0.,0.,0.396991,0.,0.,0.,0.,0.,0.,0.,0.,0.,0.,0.,0.,0.,0.,0.,0.,0.,0.,0.,0.,0.,0.,0.,0.,0.,0.,0.,0.,0.,0.,0.,0.,0.,0.,0.,0.,0.,0.,0.,0.,0.,0.,0.,0.121646,0.,0.,0.,0.,0.137931,0.251652,0.,0.,0.,0.,0.,0.,0.,0.,0.,0.,0.,0.,0.,0.,0.,0.,0.,0.048848,0.,0.181411,0.152087,0.,0.,0.187348,0.,0.,0.,0.187348,0.,0.,0.,0.,0.,0.,0.,0.,0.,0.,0.,0.,0.,0.,0.,0.,0.,0.,0.044002,0.,0.,0.,0.,0.,0.,0.,0.,0.,0.,0.,0.,0.,0.,0.,0.021506,0.,0.,0.,0.,0.,0.,0.477105,0.,0.,0.,0.,0.,0.,0.,0.,0.,0.,0.,0.,0.,0.,0.,0.,0.,0.,0.,0.,0.,0.578504,0.,0.,0.,0.578504,0.,0.,0.,0.,0.,0.,0.,0.,0.,0.,0.,0.,0.,0.,0.,0.,0.,0.365832,0.,0.,0.,0.,0.,0.,0.514817,0.,0.,0.,0.056247,0.,0.,0.,0.,0.,0.,0.,0.,0.,0.,0.,0.096582,0.,0.,0.,0.,0.,0.,0.038098,0.,0.,0.,0.039228,0.,0.,0.,0.,0.,0.,0.,0.,0.196735,0.,0.,0.,0.,0.,0.,0.,0.348302,0.,0.,0.,0.,0.,0.,0.,0.,0.,0.,0.,0.,0.,0.,0.,0.,0.,0.,0.,0.,0.,0.,0.,0.,0.,0.,0.,0.166069,0.,0.,0.,0.411613,0.,0.,0.,0.,0.,0.,0.241434,0.,0.360369,0.,0.,0.,0.,0.,0.,0.,0.,0.203385,0.,0.,0.,0.,0.,0.,0.,0.550743,0.,0.,0.,0.,0.866619,0.549509,0.,0.,0.,0.,0.,0.,0.,0.,0.048848,0.,0.181411,0.,0.187348,0.,0.,0.,0.,0.,0.,0.,0.,0.,0.,0.,0.,0.,0.,0.,0.,0.,0.,0.,0.021506,0.,0.,0.,0.,0.,0.,0.477105,0.,0.,0.,0.,0.,0.,0.,0.,0.,0.,0.,0.,0.,0.,0.,0.,0.,0.,0.,0.578504,0.,0.,0.,0.578504,0.,0.,0.,0.,0.,0.,0.,0.,0.,0.,0.,0.365832,0.,0.,0.,0.,1.040953,0.,0.514817,0.,0.,0.,0.,0.,0.,0.,0.,0.169308,0.096582,0.,0.,0.,0.,0.,0.,0.196735,0.,0.,0.,0.,0.,0.,0.,0.348302,0.,0.,0.,0.,0.,0.,0.,0.,0.,0.,0.,0.,0.,0.,0.,0.,0.,0.,0.,0.,0.,0.,0.,0.166069,0.,0.,0.411613,0.,0.,0.,0.,0.,0.,0.,0.,0.,0.,0.,0.203385,0.,0.,0.,0.
V|0.,0.,0.,0.,0.,0.,0.,0.,0.,0.,1.399269,1.530555,0.,0.,1.730411,0.,0.,0.,0.,0.,0.,0.,0.,0.,0.,0.,0.,0.,1.031866,0.,0.,0.,0.,0.,0.,0.,0.,0.,0.,0.,0.,0.,0.,0.,0.,0.,0.,0.,0.,0.,0.,0.,1.155275,0.,0.,1.603244,1.663782,0.,0.,0.,0.,0.,0.,0.980011,1.1873,0.,0.,0.,0.,0.,0.,0.,0.,0.,0.,0.,0.,0.,0.,0.,0.,0.,0.,0.,0.,0.,0.,0.,0.,0.,0.,0.,0.,0.,0.,1.045109,0.,0.,0.,0.,0.,0.,0.,0.,0.,0.,0.,0.,0.,0.,0.,0.,0.,0.,0.,0.,0.,0.,0.,0.,0.,0.,0.,0.,0.,0.906558,0.,0.,0.,0.,0.,0.,0.,0.,0.,0.,0.,0.,0.,0.,0.,0.,0.,0.,0.,0.,0.,0.,0.,0.,0.,0.,0.,1.534762,0.,0.,0.,0.,0.,0.,0.,0.,0.,0.,0.,0.,0.,0.,0.,0.,0.,0.,0.,0.,1.65701,1.316444,0.,0.,0.,0.,2.090238,0.,1.375261,0.,1.407671,0.,0.,0.,1.137542,0.,1.137539,0.,1.176123,0.,0.,0.,0.,0.,0.,0.,0.,0.,0.,0.,0.,0.,0.,0.,1.399269,1.530555,0.,0.,1.730411,0.,0.,0.,0.,0.,0.,0.,0.,0.,0.,0.,0.,0.,1.031866,0.,0.,0.,0.,0.,0.,0.,0.,0.,0.,0.,0.,0.,0.,0.,0.,0.,0.,0.,0.,0.,0.,0.,1.155275,0.,0.,1.603244,1.663782,0.,0.,0.,0.,0.,0.,0.980011,1.1873,0.,0.,0.,0.,0.,0.,0.,0.,0.,0.,0.,0.,0.,0.,0.,0.,0.,0.,0.,0.,0.,0.,0.,0.,0.,0.,0.,0.,0.,0.,1.045109,0.,0.,0.,0.,0.,0.,0.,0.,0.,0.,0.,0.,0.,0.,0.,0.,0.,0.,0.,0.,0.,0.,0.,0.,0.,0.,0.,0.,0.,0.906558,0.,0.,0.,0.,0.,0.,0.,0.,0.,0.,0.,0.,0.,0.,0.,0.,0.,0.,0.,0.,0.,0.,0.,0.,0.,0.,0.,1.534762,0.,0.,0.,0.,0.,0.,0.,0.,0.,0.,0.,0.,0.,0.,0.,0.,0.,0.,0.,0.,1.65701,1.316444,0.,0.,0.,0.,2.090238,0.,1.375261,0.,1.407671,0.,0.,0.,1.137542,0.,1.137539,0.,1.176123,0.,0.,0.,0.,0.,0.,0.,0.,0.,0.,0.,0.,0.,0.,1.730411,0.,0.,0.,0.,0.,0.,0.,0.,1.155275,0.,0.,1.603244,1.663782,0.,0.,0.,0.,0.,0.,0.,0.,0.,0.,0.,0.,0.,0.,0.,0.,0.,0.,0.,1.045109,0.,0.,0.,0.,0.,0.,0.,0.,0.,0.,0.,0.,0.,0.,0.,0.,0.,0.,0.,0.,0.,0.,0.,0.,0.,0.,0.,0.,0.,0.,0.,0.,0.,0.,0.,0.,0.,0.,0.,0.,0.,0.,0.,1.375261,0.,1.407671,0.,0.,1.176123,0.,0.,0.,0.,0.|0.,0.,0.,0.,0.,0.,0.,1.417492,0.,0.,0.,0.,0.,0.,0.,0.,1.273111,0.,0.,0.,1.603224,1.025703,0.,0.,0.,0.,0.,0.,0.,0.,0.,1.131751,1.334123,0.,0.,0.,0.,0.,0.,1.279363,0.,0.,0.,0.,0.,0.,0.,0.,0.,0.,0.,0.,0.,0.,0.,0.,0.,0.,0.,0.,0.,0.,0.,0.,0.,0.,1.326041,0.,0.,2.030026,1.085026,0.,1.160719,0.,0.,0.,1.50635,0.,0.99862,1.827593,1.116941,0.,0.,0.,0.,0.,0.,1.257124,0.,0.,1.075253,0.,0.,1.392875,0.,0.,0.,1.96983,0.,0.,0.,1.511102,0.,0.,0.,0.,0.,0.,0.,1.147203,1.380781,0.,0.,1.415954,0.,0.,0.,0.,0.,0.,0.,0.,0.,0.,0.,0.,0.,0.,0.,0.,0.,0.,0.,0.,0.,0.,0.,1.179912,0.,0.,0.,0.,0.,1.324189,0.,0.,0.,0.,0.,1.179912,0.,0.,0.,0.,0.,1.179912,0.,0.,0.,0.,0.,0.,0.,0.,0.,0.,0.,0.,0.,0.,0.,0.,0.,0.,0.,0.,1.09608,1.682803,0.,0.,0.,0.,0.,0.,0.,0.,1.168402,0.,0.,0.,1.703892,0.,0.,0.,0.,0.,1.422179,0.,0.907822,0.,0.,0.,0.,0.,0.,0.,1.024106,0.,0.,0.,0.,0.,1.024106,0.,0.,0.,0.,0.,0.,0.,0.,0.,0.,0.,0.,0.,1.673487,0.,0.,0.,0.,1.09808,0.,0.,0.,0.,0.,0.,0.,0.,0.,0.,0.,0.,0.,0.,0.,0.,0.,0.,0.,0.,0.,1.340117,0.,1.073423,0.,0.,0.,0.,0.,0.,1.384381,0.,0.,0.,0.,0.,0.,0.,0.,0.,1.778441,0.,1.350061,1.39418,0.,0.,1.455378,1.46689,0.,0.,1.46689,0.,0.,0.,0.,0.,0.,0.,0.,1.370298,0.,0.,0.,0.,0.,0.,0.,0.,0.,0.,0.,0.,0.,0.,0.,0.,1.397695,0.,0.,1.534901,0.,1.238814,0.,0.,0.,0.,0.,1.294636,1.133717,0.,0.,0.,0.,1.265218,0.,1.325673,0.,0.,0.,0.,0.,0.,0.,0.,0.,0.,0.,1.136798,0.,0.,0.,1.126861,0.,0.,0.,0.864459,1.406526,0.,0.,0.,1.399327,0.,0.,0.,0.,0.,0.,0.,0.,0.,0.,0.,0.,1.417492,0.,0.,0.,0.,0.,0.,0.,0.,1.273111,0.,0.,0.,1.603224,1.025703,0.,0.,0.,0.,0.,0.,0.,0.,0.,1.131751,1.334123,0.,0.,0.,0.,0.,0.,1.279363,0.,0.,0.,0.,0.,0.,0.,0.,0.,0.,0.,0.,0.,0.,0.,0.,0.,0.,0.,0.,0.,0.,0.,0.,0.,0.,1.326041,0.,0.,2.030026,1.085026,0.,1.160719,0.,0.,0.,1.50635,0.,0.99862,1.827593,1.116941,0.,0.,0.,0.,0.,0.,1.257124,0.,0.,1.075253,0.,0.,1.392875,0.,0.,0.,1.96983,0.,0.,0.,1.511102,0.,0.,0.,0.,0.,0.,0.,1.147203,1.380781,0.,0.,1.415954,0.,0.,0.,0.,0.,0.,0.,0.,0.,0.,0.,0.,0.,0.,0.,0.,0.,0.,0.,0.,0.,0.,0.,1.179912,0.,0.,0.,0.,0.,1.324189,0.,0.,0.,0.,0.,1.179912,0.,0.,0.,0.,0.,1.179912,0.,0.,0.,0.,0.,0.,0.,0.,0.,0.,0.,0.,0.,0.,0.,0.,0.,0.,0.,0.,1.09608,1.682803,0.,0.,0.,0.,0.,0.,0.,0.,1.168402,0.,0.,0.,1.703892,0.,0.,0.,0.,0.,1.422179,0.,0.907822,0.,0.,0.,0.,0.,0.,0.,1.024106,0.,0.,0.,0.,0.,1.024106,0.,0.,0.,0.,0.,0.,0.,0.,0.,0.,0.,0.,0.,1.673487,0.,0.,0.,0.,1.09808,0.,0.,0.,0.,0.,0.,0.,0.,0.,0.,0.,0.,0.,0.,0.,0.,0.,0.,0.,0.,0.,1.340117,0.,1.073423,0.,0.,0.,0.,0.,0.,1.384381,0.,0.,0.,0.,0.,0.,0.,0.,0.,1.778441,0.,1.350061,1.39418,0.,0.,1.455378,1.46689,0.,0.,1.46689,0.,0.,0.,0.,0.,0.,0.,0.,1.370298,0.,0.,0.,0.,0.,0.,0.,0.,0.,0.,0.,0.,0.,0.,0.,0.,1.397695,0.,0.,1.534901,0.,1.238814,0.,0.,0.,0.,0.,1.294636,1.133717,0.,0.,0.,0.,1.265218,0.,1.325673,0.,0.,0.,0.,0.,0.,0.,0.,0.,0.,0.,1.136798,0.,0.,0.,1.126861,0.,0.,0.,0.864459,1.406526,0.,0.,0.,1.399327,0.,0.,0.,0.,0.,0.,0.,0.,0.,0.,0.,0.,1.417492,0.,0.,0.,0.,0.,0.,1.273111,0.,0.,0.,0.,0.,0.,0.,0.,0.,0.,0.,0.,0.,0.,0.,0.,1.326041,0.,0.,2.030026,1.085026,0.,0.,0.,1.50635,0.,0.,0.,0.,1.392875,0.,0.,0.,1.96983,0.,0.,0.,0.,0.,1.147203,1.380781,0.,0.,0.,0.,0.,0.,0.,0.,0.,0.,0.,0.,0.,0.,0.,0.,0.,1.179912,0.,0.,0.,0.,0.,1.324189,0.,0.,0.,0.,0.,1.179912,0.,0.,0.,0.,0.,0.,0.,0.,0.,0.,0.,0.,0.,0.,0.,0.,1.429527,0.,0.,0.,0.,0.,0.,0.,0.,0.,0.,0.,0.,0.,0.,0.,0.,0.,0.,0.,1.09808,0.,0.,0.,0.,0.,0.,0.,0.,1.340117,0.,1.073423,0.,1.384381,0.,0.,0.,0.,0.,0.,0.,0.,0.,0.,0.,1.370298,0.,0.,1.307734,0.,0.,0.,0.,0.,0.,0.,0.,0.,0.,0.,0.,0.,1.238814,0.,0.,0.,0.,0.,1.265218,0.,1.325673,0.,0.,0.,0.,0.,0.,0.,1.406526,0.,0.,0.,0.,1.399327,0.,0.,0.,0.,0.|,|0.,0.,0.,0.,0.,0.,0.,0.,0.,0.,0.524726,0.460237,0.,0.,0.259562,0.,0.,0.,0.,0.,0.,0.,0.,0.,0.,0.,0.,0.,0.136284,0.,0.,0.,0.,0.,0.,0.,0.,0.,0.,0.,0.,0.,0.,0.,0.,0.,0.,0.,0.,0.,0.,0.,0.135302,0.,0.,0.421906,0.530857,0.,0.,0.,0.,0.,0.,0.088668,0.107422,0.,0.,0.,0.,0.,0.,0.,0.,0.,0.,0.,0.,0.,0.,0.,0.,0.,0.,0.,0.,0.,0.,0.,0.,0.,0.,0.,0.,0.,0.,0.059157,0.,0.,0.,0.,0.,0.,0.,0.,0.,0.,0.,0.,0.,0.,0.,0.,0.,0.,0.,0.,0.,0.,0.,0.,0.,0.,0.,0.,0.,0.194262,0.,0.,0.,0.,0.,0.,0.,0.,0.,0.,0.,0.,0.,0.,0.,0.,0.,0.,0.,0.,0.,0.,0.,0.,0.,0.,0.,0.358589,0.,0.,0.,0.,0.,0.,0.,0.,0.,0.,0.,0.,0.,0.,0.,0.,0.,0.,0.,0.,0.3608,0.116781,0.,0.,0.,0.,0.065662,0.,0.098233,0.,0.125685,0.,0.,0.,0.078753,0.,0.078753,0.,0.081112,0.,0.,0.,0.,0.,0.,0.,0.,0.,0.,0.,0.,0.,0.,0.,0.524726,0.460237,0.,0.,0.259562,0.,0.,0.,0.,0.,0.,0.,0.,0.,0.,0.,0.,0.,0.136284,0.,0.,0.,0.,0.,0.,0.,0.,0.,0.,0.,0.,0.,0.,0.,0.,0.,0.,0.,0.,0.,0.,0.,0.135302,0.,0.,0.421906,0.530857,0.,0.,0.,0.,0.,0.,0.088668,0.107422,0.,0.,0.,0.,0.,0.,0.,0.,0.,0.,0.,0.,0.,0.,0.,0.,0.,0.,0.,0.,0.,0.,0.,0.,0.,0.,0.,0.,0.,0.,0.059157,0.,0.,0.,0.,0.,0.,0.,0.,0.,0.,0.,0.,0.,0.,0.,0.,0.,0.,0.,0.,0.,0.,0.,0.,0.,0.,0.,0.,0.,0.194262,0.,0.,0.,0.,0.,0.,0.,0.,0.,0.,0.,0.,0.,0.,0.,0.,0.,0.,0.,0.,0.,0.,0.,0.,0.,0.,0.,0.358589,0.,0.,0.,0.,0.,0.,0.,0.,0.,0.,0.,0.,0.,0.,0.,0.,0.,0.,0.,0.,0.3608,0.116781,0.,0.,0.,0.,0.065662,0.,0.098233,0.,0.125685,0.,0.,0.,0.078753,0.,0.078753,0.,0.081112,0.,0.,0.,0.,0.,0.,0.,0.,0.,0.,0.,0.,0.,0.,0.259562,0.,0.,0.,0.,0.,0.,0.,0.,0.135302,0.,0.,0.421906,0.530857,0.,0.,0.,0.,0.,0.,0.,0.,0.,0.,0.,0.,0.,0.,0.,0.,0.,0.,0.,0.059157,0.,0.,0.,0.,0.,0.,0.,0.,0.,0.,0.,0.,0.,0.,0.,0.,0.,0.,0.,0.,0.,0.,0.,0.,0.,0.,0.,0.,0.,0.,0.,0.,0.,0.,0.,0.,0.,0.,0.,0.,0.,0.,0.,0.098233,0.,0.125685,0.,0.,0.081112,0.,0.,0.,0.,0.|0.,0.,0.,0.,0.,0.,0.,0.468389,0.,0.,0.,0.,0.,0.,0.,0.,0.474719,0.,0.,0.,1.068816,0.136282,0.,0.,0.,0.,0.,0.,0.,0.,0.,0.550582,0.360574,0.,0.,0.,0.,0.,0.,0.531056,0.,0.,0.,0.,0.,0.,0.,0.,0.,0.,0.,0.,0.,0.,0.,0.,0.,0.,0.,0.,0.,0.,0.,0.,0.,0.,0.268792,0.,0.,0.641061,0.209042,0.,0.329698,0.,0.,0.,0.334744,0.,0.188146,0.073104,0.268066,0.,0.,0.,0.,0.,0.,0.38911,0.,0.,0.071684,0.,0.,0.390005,0.,0.,0.,1.347778,0.,0.,0.,0.503701,0.,0.,0.,0.,0.,0.,0.,0.566152,0.627628,0.,0.,0.745543,0.,0.,0.,0.,0.,0.,0.,0.,0.,0.,0.,0.,0.,0.,0.,0.,0.,0.,0.,0.,0.,0.,0.,0.150272,0.,0.,0.,0.,0.,0.187385,0.,0.,0.,0.,0.,0.150272,0.,0.,0.,0.,0.,0.150272,0.,0.,0.,0.,0.,0.,0.,0.,0.,0.,0.,0.,0.,0.,0.,0.,0.,0.,0.,0.,0.212573,0.224374,0.,0.,0.,0.,0.,0.,0.,0.,0.21328,0.,0.,0.,0.178503,0.,0.,0.,0.,0.,0.355545,0.,0.035142,0.,0.,0.,0.,0.,0.,0.,0.206618,0.,0.,0.,0.,0.,0.206618,0.,0.,0.,0.,0.,0.,0.,0.,0.,0.,0.,0.,0.,0.251507,0.,0.,0.,0.,0.313737,0.,0.,0.,0.,0.,0.,0.,0.,0.,0.,0.,0.,0.,0.,0.,0.,0.,0.,0.,0.,0.,0.375233,0.,0.171748,0.,0.,0.,0.,0.,0.,0.242442,0.,0.,0.,0.,0.,0.,0.,0.,0.,0.177844,0.,0.488815,0.60094,0.,0.,0.435943,0.689506,0.,0.,0.689506,0.,0.,0.,0.,0.,0.,0.,0.,0.228383,0.,0.,0.,0.,0.,0.,0.,0.,0.,0.,0.,0.,0.,0.,0.,0.,0.5185,0.,0.,0.524112,0.,0.176254,0.,0.,0.,0.,0.,0.199175,0.566859,0.,0.,0.,0.,0.282415,0.,0.284073,0.,0.,0.,0.,0.,0.,0.,0.,0.,0.,0.,0.262338,0.,0.,0.,0.260045,0.,0.,0.,0.059618,0.388007,0.,0.,0.,0.361895,0.,0.,0.,0.,0.,0.,0.,0.,0.,0.,0.,0.,0.468389,0.,0.,0.,0.,0.,0.,0.,0.,0.474719,0.,0.,0.,1.068816,0.136282,0.,0.,0.,0.,0.,0.,0.,0.,0.,0.550582,0.360574,0.,0.,0.,0.,0.,0.,0.531056,0.,0.,0.,0.,0.,0.,0.,0.,0.,0.,0.,0.,0.,0.,0.,0.,0.,0.,0.,0.,0.,0.,0.,0.,0.,0.,0.268792,0.,0.,0.641061,0.209042,0.,0.329698,0.,0.,0.,0.334744,0.,0.188146,0.073104,0.268066,0.,0.,0.,0.,0.,0.,0.38911,0.,0.,0.071684,0.,0.,0.390005,0.,0.,0.,1.347778,0.,0.,0.,0.503701,0.,0.,0.,0.,0.,0.,0.,0.566152,0.627628,0.,0.,0.745543,0.,0.,0.,0.,0.,0.,0.,0.,0.,0.,0.,0.,0.,0.,0.,0.,0.,0.,0.,0.,0.,0.,0.,0.150272,0.,0.,0.,0.,0.,0.187385,0.,0.,0.,0.,0.,0.150272,0.,0.,0.,0.,0.,0.150272,0.,0.,0.,0.,0.,0.,0.,0.,0.,0.,0.,0.,0.,0.,0.,0.,0.,0.,0.,0.,0.212573,0.224374,0.,0.,0.,0.,0.,0.,0.,0.,0.21328,0.,0.,0.,0.178503,0.,0.,0.,0.,0.,0.355545,0.,0.035142,0.,0.,0.,0.,0.,0.,0.,0.206618,0.,0.,0.,0.,0.,0.206618,0.,0.,0.,0.,0.,0.,0.,0.,0.,0.,0.,0.,0.,0.251507,0.,0.,0.,0.,0.313737,0.,0.,0.,0.,0.,0.,0.,0.,0.,0.,0.,0.,0.,0.,0.,0.,0.,0.,0.,0.,0.,0.375233,0.,0.171748,0.,0.,0.,0.,0.,0.,0.242442,0.,0.,0.,0.,0.,0.,0.,0.,0.,0.177844,0.,0.488815,0.60094,0.,0.,0.435943,0.689506,0.,0.,0.689506,0.,0.,0.,0.,0.,0.,0.,0.,0.228383,0.,0.,0.,0.,0.,0.,0.,0.,0.,0.,0.,0.,0.,0.,0.,0.,0.5185,0.,0.,0.524112,0.,0.176254,0.,0.,0.,0.,0.,0.199175,0.566859,0.,0.,0.,0.,0.282415,0.,0.284073,0.,0.,0.,0.,0.,0.,0.,0.,0.,0.,0.,0.262338,0.,0.,0.,0.260045,0.,0.,0.,0.059618,0.388007,0.,0.,0.,0.361895,0.,0.,0.,0.,0.,0.,0.,0.,0.,0.,0.,0.,0.468389,0.,0.,0.,0.,0.,0.,0.474719,0.,0.,0.,0.,0.,0.,0.,0.,0.,0.,0.,0.,0.,0.,0.,0.,0.268792,0.,0.,0.641061,0.209042,0.,0.,0.,0.334744,0.,0.,0.,0.,0.390005,0.,0.,0.,1.347778,0.,0.,0.,0.,0.,0.566152,0.627628,0.,0.,0.,0.,0.,0.,0.,0.,0.,0.,0.,0.,0.,0.,0.,0.,0.,0.150272,0.,0.,0.,0.,0.,0.187385,0.,0.,0.,0.,0.,0.150272,0.,0.,0.,0.,0.,0.,0.,0.,0.,0.,0.,0.,0.,0.,0.,0.,0.422565,0.,0.,0.,0.,0.,0.,0.,0.,0.,0.,0.,0.,0.,0.,0.,0.,0.,0.,0.,0.313737,0.,0.,0.,0.,0.,0.,0.,0.,0.375233,0.,0.171748,0.,0.242442,0.,0.,0.,0.,0.,0.,0.,0.,0.,0.,0.,0.228383,0.,0.,0.60049,0.,0.,0.,0.,0.,0.,0.,0.,0.,0.,0.,0.,0.,0.176254,0.,0.,0.,0.,0.,0.282415,0.,0.284073,0.,0.,0.,0.,0.,0.,0.,0.388007,0.,0.,0.,0.,0.361895,0.,0.,0.,0.,0.|,
```
