## Supplementary Data 3 for "Pharmacological proximities in the GPCR family discovered using contact-informed amino-acid and binding pocket similarities": c703.bsv

```
res|B|C|P|wB|wC|wP
A|0.,0.,0.,0.,0.,0.,0.,0.,0.,0.,1.448024,0.,0.|0.,0.,0.,0.,0.,0.,0.,0.,0.,0.,0.,1.207017,0.,0.,0.,0.||0.,0.,0.,0.,0.,0.,0.,0.,0.,0.,0.549551,0.,0.|0.,0.,0.,0.,0.,0.,0.,0.,0.,0.,0.,0.349017,0.,0.,0.,0.|
R|0.,0.,0.,1.459107,0.|0.,0.,0.,0.,0.,0.,0.|0.,0.,1.473578,0.,1.421041,0.,0.,0.|0.,0.,0.,0.182388,0.|0.,0.,0.,0.,0.,0.,0.|0.,0.,0.163146,0.,0.205452,0.,0.,0.
N|0.,0.,1.25332,0.,0.,0.986272,0.,0.|0.,0.,0.,0.,1.02438,0.|0.,0.,0.,0.,1.276886,0.,0.|0.,0.,0.103723,0.,0.,0.265127,0.,0.|0.,0.,0.,0.,0.198267,0.|0.,0.,0.,0.,0.161631,0.,0.
D|0.,0.,1.157085,0.|0.,1.228754,0.,0.,0.936267,1.191523,0.|0.,0.,0.,0.,1.216116,1.763985,0.|0.,0.,0.095058,0.|0.,0.271173,0.,0.,0.090243,0.182273,0.|0.,0.,0.,0.,0.21978,0.534692,0.
C|0.,0.,0.,0.,0.|0.,0.,0.,0.|0.,0.|0.,0.,0.,0.,0.|0.,0.,0.,0.|0.,0.
Q|0.,0.,1.308048,0.|0.,0.,0.,0.,0.|0.,0.,1.483492,0.,0.,0.|0.,0.,0.374257,0.|0.,0.,0.,0.,0.|0.,0.,0.503328,0.,0.,0.
E|0.,0.,1.616724,0.|0.,0.|0.,0.,0.|0.,0.,0.320597,0.|0.,0.|0.,0.,0.
G|0.,0.,0.,0.,0.,0.,0.,0.,0.,0.,0.,0.,1.963268,1.885189,0.,0.,0.,0.,1.440764,1.958487,0.,1.536206,1.127065,0.|||0.,0.,0.,0.,0.,0.,0.,0.,0.,0.,0.,0.,0.869447,0.861801,0.,0.,0.,0.,0.387302,1.26354,0.,0.25676,0.175605,0.||
H|0.,0.,0.,0.,0.|0.,0.,0.,0.,0.,0.,0.,0.,0.|0.,0.,0.,0.,0.,0.,0.,0.,0.,0.|0.,0.,0.,0.,0.|0.,0.,0.,0.,0.,0.,0.,0.,0.|0.,0.,0.,0.,0.,0.,0.,0.,0.,0.
I|0.,0.,0.|0.,0.,0.,0.,0.,0.||0.,0.,0.|0.,0.,0.,0.,0.,0.|
L|0.,0.,0.,0.,0.,0.,0.,0.,0.,0.,0.|0.,0.,0.,1.331379,0.,0.,0.,0.,0.,0.,0.,0.,1.341277,0.,0.,0.||0.,0.,0.,0.,0.,0.,0.,0.,0.,0.,0.|0.,0.,0.,0.312185,0.,0.,0.,0.,0.,0.,0.,0.,0.778806,0.,0.,0.|
K|0.,0.,0.,0.,0.,0.|0.,0.,0.,0.,0.,1.201614,0.,0.,0.|0.,0.,0.,0.,1.361102,0.,0.|0.,0.,0.,0.,0.,0.|0.,0.,0.,0.,0.,0.13616,0.,0.,0.|0.,0.,0.,0.,0.266051,0.,0.
M|0.,0.,0.|1.644408,0.,0.,0.,0.||0.,0.,0.|0.0902,0.,0.,0.,0.|
F|0.,0.,0.,0.,0.,0.,0.|1.432404,0.,0.,0.,0.,0.,0.,0.,0.,0.,0.||0.,0.,0.,0.,0.,0.,0.|0.435161,0.,0.,0.,0.,0.,0.,0.,0.,0.,0.|
P|0.|||0.||
S|0.,0.,0.,0.,0.,0.,0.,0.,0.,0.,0.,0.,0.,0.,0.|0.,0.,0.,0.,0.|0.,0.,0.,0.,0.,1.530375,1.266265,0.,0.,0.,0.,0.,0.,0.,0.,0.,0.,0.,1.390815|0.,0.,0.,0.,0.,0.,0.,0.,0.,0.,0.,0.,0.,0.,0.|0.,0.,0.,0.,0.|0.,0.,0.,0.,0.,0.274412,0.135359,0.,0.,0.,0.,0.,0.,0.,0.,0.,0.,0.,0.822525
T|0.,0.,0.,0.|0.,0.,0.,0.,0.,0.|0.,0.,0.,0.,0.,0.|0.,0.,0.,0.|0.,0.,0.,0.,0.,0.|0.,0.,0.,0.,0.,0.
W|0.,0.,0.,0.,0.|1.546721,0.,0.,0.,0.,0.,0.,0.,2.16321,0.948529,0.,0.,0.,0.|0.,0.,0.,0.,0.,0.,0.,0.,1.224632,0.,0.|0.,0.,0.,0.,0.|0.266676,0.,0.,0.,0.,0.,0.,0.,0.392481,0.14408,0.,0.,0.,0.|0.,0.,0.,0.,0.,0.,0.,0.,0.134348,0.,0.
Y|0.,0.,0.,0.|0.,0.,0.,0.,1.488221,0.,0.,0.,0.,0.,0.,0.,0.|0.,0.,0.,0.,0.,0.,0.,0.,0.,0.,0.|0.,0.,0.,0.|0.,0.,0.,0.,0.163265,0.,0.,0.,0.,0.,0.,0.,0.|0.,0.,0.,0.,0.,0.,0.,0.,0.,0.,0.
V|0.,0.,0.,0.,0.,0.,0.|0.,0.,1.389159,0.,0.,0.,0.921578,0.,1.568434,0.||0.,0.,0.,0.,0.,0.,0.|0.,0.,0.12309,0.,0.,0.,0.205412,0.,0.555395,0.|
```
