## Supplementary Data 3 for "Pharmacological proximities in the GPCR family discovered using contact-informed amino-acid and binding pocket similarities": c706.bsv

```
res|B|C|P|wB|wC|wP
A|0.,0.,0.,0.,0.,1.123789,0.,0.,1.506861,0.,0.,0.,0.,0.,0.,0.,1.326082,1.374519,2.07076,0.,0.,0.932165,0.,0.,0.,0.,0.,0.,0.,1.694474,0.,0.,0.,0.,1.449319,0.,1.449319,0.,0.,0.,0.,0.,0.,0.,0.,0.,0.,0.,0.,0.,0.,0.,1.168628,0.,0.,0.,0.,0.,0.,0.,0.,0.,0.,0.,0.,0.,0.,0.,0.814543,0.,0.,0.,0.,0.,0.,0.,0.,0.,0.,0.,0.,0.,1.382018,0.,1.448024,0.,0.,0.,0.,0.,1.17991,0.,1.215682,0.,0.,0.,0.,1.310519,0.,1.457215,0.,0.,1.773906,0.,0.,1.773906,0.,0.,0.,0.,0.,0.,0.,0.,0.,0.,1.520817,0.840128,0.,0.,1.257154,0.,0.,0.,0.,0.,0.,0.,1.672597,0.,0.,0.,0.,0.,0.,0.,0.,1.655288,0.,0.,0.,0.,0.,0.,0.,0.,0.,0.,1.52159,0.,0.753731,0.,0.,0.,0.,0.,0.,0.,0.,0.,0.,0.,0.,0.,0.,0.,0.,0.,0.,1.353016,0.,0.,0.,0.,0.,0.,0.,0.,0.,0.,0.,1.834375,0.,0.,1.540336,0.,0.,0.,0.,0.,0.,0.,0.,0.,0.,0.,0.,0.,0.,0.,0.,0.,0.,0.,0.,0.,0.,0.,0.,0.,0.,0.,0.,0.,0.,0.,0.,0.,0.,0.,0.,0.,0.,0.,0.,0.,0.,0.,0.,0.,0.,0.,0.,0.,0.,0.,0.,0.,0.,0.|0.,0.,0.,0.,1.184793,0.,1.038918,0.,0.,0.,0.,1.238978,1.641723,0.,0.,0.,0.,0.877688,0.,0.,0.,0.,0.,0.,0.,0.,1.160565,0.,0.,0.,0.,0.,0.,0.,0.,0.,0.,0.,0.,0.,0.,0.,0.,1.014863,0.,1.304333,0.,0.,0.908717,0.,0.,0.,0.,0.,0.,0.,0.,0.,0.,0.,0.,0.,0.817887,0.908143,0.922805,0.,0.,0.,0.,0.,0.,0.,0.,0.,0.,0.,1.172475,0.,1.207017,0.,0.,0.,0.,0.,0.,1.283266,0.,1.281142,0.,0.,0.,0.,1.333485,0.,1.102332,0.,0.,0.,0.,0.,1.161484,0.,0.,0.,0.,1.198491,0.,0.,1.198491,0.,0.,0.,0.,0.,0.,0.,0.,0.,0.,0.,0.,0.,0.,0.,0.,0.,0.,0.,0.,1.602092,0.,0.,0.,0.,0.,0.,0.,0.,0.,0.,0.,0.,0.,0.,0.,0.,0.,0.,0.,0.,0.,0.952101,0.,0.,0.,0.,0.,0.,0.,0.,0.,0.,1.128576,0.,0.943256,0.,0.825321,0.,0.,0.,0.,0.,0.,0.,0.,0.,0.,0.,0.,0.,0.,0.|,|0.,0.,0.,0.,0.,0.233693,0.,0.,0.077275,0.,0.,0.,0.,0.,0.,0.,0.198461,0.261813,0.323996,0.,0.,0.074243,0.,0.,0.,0.,0.,0.,0.,0.816479,0.,0.,0.,0.,0.210385,0.,0.210385,0.,0.,0.,0.,0.,0.,0.,0.,0.,0.,0.,0.,0.,0.,0.,0.106239,0.,0.,0.,0.,0.,0.,0.,0.,0.,0.,0.,0.,0.,0.,0.,0.183272,0.,0.,0.,0.,0.,0.,0.,0.,0.,0.,0.,0.,0.,0.552807,0.,0.549551,0.,0.,0.,0.,0.,0.222391,0.,0.203674,0.,0.,0.,0.,0.35404,0.,0.628603,0.,0.,1.354272,0.,0.,1.354272,0.,0.,0.,0.,0.,0.,0.,0.,0.,0.,0.212637,0.017875,0.,0.,0.084065,0.,0.,0.,0.,0.,0.,0.,0.219273,0.,0.,0.,0.,0.,0.,0.,0.,0.91105,0.,0.,0.,0.,0.,0.,0.,0.,0.,0.,0.533751,0.,0.099758,0.,0.,0.,0.,0.,0.,0.,0.,0.,0.,0.,0.,0.,0.,0.,0.,0.,0.,0.084972,0.,0.,0.,0.,0.,0.,0.,0.,0.,0.,0.,0.122292,0.,0.,0.671429,0.,0.,0.,0.,0.,0.,0.,0.,0.,0.,0.,0.,0.,0.,0.,0.,0.,0.,0.,0.,0.,0.,0.,0.,0.,0.,0.,0.,0.,0.,0.,0.,0.,0.,0.,0.,0.,0.,0.,0.,0.,0.,0.,0.,0.,0.,0.,0.,0.,0.,0.,0.,0.,0.,0.|0.,0.,0.,0.,0.214119,0.,0.193804,0.,0.,0.,0.,0.202282,0.256868,0.,0.,0.,0.,0.100973,0.,0.,0.,0.,0.,0.,0.,0.,0.131032,0.,0.,0.,0.,0.,0.,0.,0.,0.,0.,0.,0.,0.,0.,0.,0.,0.323892,0.,0.143985,0.,0.,0.037863,0.,0.,0.,0.,0.,0.,0.,0.,0.,0.,0.,0.,0.,0.183607,0.204332,0.207631,0.,0.,0.,0.,0.,0.,0.,0.,0.,0.,0.,0.257188,0.,0.349017,0.,0.,0.,0.,0.,0.,0.268747,0.,0.261594,0.,0.,0.,0.,0.307951,0.,0.42148,0.,0.,0.,0.,0.,0.499563,0.,0.,0.,0.,0.196713,0.,0.,0.196713,0.,0.,0.,0.,0.,0.,0.,0.,0.,0.,0.,0.,0.,0.,0.,0.,0.,0.,0.,0.,0.489896,0.,0.,0.,0.,0.,0.,0.,0.,0.,0.,0.,0.,0.,0.,0.,0.,0.,0.,0.,0.,0.,0.055194,0.,0.,0.,0.,0.,0.,0.,0.,0.,0.,0.150477,0.,0.362791,0.,0.070742,0.,0.,0.,0.,0.,0.,0.,0.,0.,0.,0.,0.,0.,0.,0.|,
R|0.,0.,0.,0.,0.,0.,0.,0.,1.379636,0.,0.,0.,0.,0.,0.,0.,0.,1.183262,0.,0.,0.,0.,0.,0.,0.,0.,0.85459,2.042968,0.,0.,0.,0.,0.,0.,0.,0.,0.,0.,0.,0.,0.,0.,0.,1.839087,0.,0.,0.,0.,0.,0.,0.,0.,0.,0.,0.,0.,0.,0.,0.,0.,0.,0.,0.,0.,0.,0.,0.877964,0.,0.,0.,0.,0.,1.491912,0.,0.,0.,0.,0.,0.,0.,0.,0.,0.,0.,0.,0.,0.,0.,0.,0.,0.,0.,0.,0.,0.,0.,0.,0.,0.,1.464866,0.,0.|0.,0.,0.,0.,1.206676,0.,0.,0.,0.,0.,0.,0.,0.,0.,0.,0.,0.,0.,0.,0.,0.,0.,0.,1.12545,0.,0.,1.12545,0.,0.,0.,0.,0.,0.,0.,0.,0.,0.,0.,0.,0.,0.,0.,0.,0.,0.,0.,0.,0.,0.,0.,0.,0.,0.,0.,0.,0.,0.,0.,0.,0.,0.,0.,0.,0.,0.,0.,0.,0.,0.,0.,0.,1.451561,0.,0.,0.,0.,0.,0.,0.,0.,0.,0.,0.,0.,0.,0.,0.,0.,0.,0.832019,0.,0.,0.,0.,0.,0.,0.,0.,0.,0.,0.,0.,0.,0.,0.,0.,0.,0.,0.,0.,0.,0.,0.,0.,0.,0.,1.326011,0.,1.785383|0.,0.,0.,0.,0.,0.,2.376083,0.,1.632674,0.,0.,0.,0.,0.,0.,0.,0.,0.,0.,0.,0.,0.,0.,0.,0.,1.272979,0.,0.,1.272979,0.,0.,0.,0.,0.,1.272979,0.,0.,1.358897,0.,0.,1.609174,0.,0.,0.,0.,0.,0.,0.,0.,0.,2.054086,0.,0.,0.,0.,1.695587,0.,0.,0.,0.,0.,0.,0.,0.,0.,0.,0.,1.402958,0.,1.441394,0.,0.,0.,0.,0.,0.,0.,0.,1.625301,0.,0.,0.,1.20066,0.,0.,0.,0.,0.,0.,0.,0.,0.,0.,1.827343,0.,0.,0.,0.,2.131729,0.,0.,0.,0.,0.,0.,0.,0.,1.555034,2.213664,0.,0.,0.,0.,0.,0.,0.,0.,0.,0.,0.,0.,0.,0.,0.,0.,0.,0.,0.,0.,0.,0.,0.,0.,0.824626,0.,0.,0.,0.,0.,0.,0.,0.,0.,0.,0.,0.,0.,0.,0.,0.,2.196468,0.,0.,0.,1.520437,0.|0.,0.,0.,0.,0.,0.,0.,0.,0.134599,0.,0.,0.,0.,0.,0.,0.,0.,0.099241,0.,0.,0.,0.,0.,0.,0.,0.,0.013784,0.065902,0.,0.,0.,0.,0.,0.,0.,0.,0.,0.,0.,0.,0.,0.,0.,0.408686,0.,0.,0.,0.,0.,0.,0.,0.,0.,0.,0.,0.,0.,0.,0.,0.,0.,0.,0.,0.,0.,0.,0.024017,0.,0.,0.,0.,0.,0.174183,0.,0.,0.,0.,0.,0.,0.,0.,0.,0.,0.,0.,0.,0.,0.,0.,0.,0.,0.,0.,0.,0.,0.,0.,0.,0.,0.683604,0.,0.|0.,0.,0.,0.,0.324732,0.,0.,0.,0.,0.,0.,0.,0.,0.,0.,0.,0.,0.,0.,0.,0.,0.,0.,0.112545,0.,0.,0.112545,0.,0.,0.,0.,0.,0.,0.,0.,0.,0.,0.,0.,0.,0.,0.,0.,0.,0.,0.,0.,0.,0.,0.,0.,0.,0.,0.,0.,0.,0.,0.,0.,0.,0.,0.,0.,0.,0.,0.,0.,0.,0.,0.,0.,0.269134,0.,0.,0.,0.,0.,0.,0.,0.,0.,0.,0.,0.,0.,0.,0.,0.,0.,0.123262,0.,0.,0.,0.,0.,0.,0.,0.,0.,0.,0.,0.,0.,0.,0.,0.,0.,0.,0.,0.,0.,0.,0.,0.,0.,0.,0.417584,0.,0.833179|0.,0.,0.,0.,0.,0.,0.371768,0.,0.479598,0.,0.,0.,0.,0.,0.,0.,0.,0.,0.,0.,0.,0.,0.,0.,0.,0.176574,0.,0.,0.176574,0.,0.,0.,0.,0.,0.176574,0.,0.,0.404778,0.,0.,0.871636,0.,0.,0.,0.,0.,0.,0.,0.,0.,0.528537,0.,0.,0.,0.,0.398962,0.,0.,0.,0.,0.,0.,0.,0.,0.,0.,0.,0.153264,0.,0.151407,0.,0.,0.,0.,0.,0.,0.,0.,0.272654,0.,0.,0.,0.294279,0.,0.,0.,0.,0.,0.,0.,0.,0.,0.,0.509956,0.,0.,0.,0.,0.687086,0.,0.,0.,0.,0.,0.,0.,0.,0.287969,1.311801,0.,0.,0.,0.,0.,0.,0.,0.,0.,0.,0.,0.,0.,0.,0.,0.,0.,0.,0.,0.,0.,0.,0.,0.,0.105721,0.,0.,0.,0.,0.,0.,0.,0.,0.,0.,0.,0.,0.,0.,0.,0.,0.3347,0.,0.,0.,0.790627,0.
N|0.,0.,0.,0.,0.,0.,0.,0.,0.,0.,0.,0.,0.,0.,0.,0.,0.97518,0.,0.,0.,0.,0.,0.,0.,0.,1.553376,0.,0.,0.,0.,0.,0.,1.15896,0.,0.,0.,0.,0.,0.,0.,0.,0.,0.,0.,0.,0.,0.,0.,0.,0.,0.,0.,0.,0.,0.,0.,0.,0.,0.,0.,0.,0.,0.,0.,0.,0.,0.,0.,0.,0.,0.,0.,0.,0.,0.,0.,0.,0.,0.,0.,0.,0.,0.,0.,0.,0.,0.,0.,0.,0.,0.,1.048188,0.,0.,0.,0.,0.,0.,0.,0.,0.,0.,0.,0.,0.,0.,1.47227,0.,0.,0.,0.,0.,0.,0.,0.,1.259502,0.|0.,0.,0.,0.,0.,0.,0.,0.,0.,0.,0.,0.,0.,0.,0.,0.,0.,0.,0.,0.,0.,0.,0.,0.,0.,0.,0.,0.,0.,0.,0.,0.,0.,0.,0.,0.,0.,0.,0.,0.,0.,0.,0.,0.,0.,0.,0.,0.,0.,0.,0.,0.,0.,0.,0.,0.,0.,0.,0.,0.,0.,0.,0.,0.,0.,0.,0.,0.,0.,0.,0.,0.,0.,0.,0.,0.,0.,0.,0.,0.,0.,0.,0.838128,0.,0.|0.,0.,0.,0.,0.,0.,0.,0.,0.,0.,0.,0.,0.,1.700552,0.,0.,0.,0.,0.,1.241695,0.,0.,0.,0.,0.,0.,0.,1.588377,0.,0.,0.,1.676671,1.53831,1.117738,0.,0.,0.,0.,0.,0.,0.,0.,0.,0.,1.210721,0.,0.,0.,0.,0.,0.,0.,0.,0.,0.,0.,0.,0.,0.,0.,0.,0.,0.,0.,0.,0.,0.,0.,0.,0.,0.,0.,1.384411,0.,0.,0.,0.,1.137972,0.,0.,0.,0.,0.,0.,0.,0.,0.,0.,0.,0.,0.,0.,0.,0.,0.,0.,0.,0.,0.,0.,0.,0.,0.,1.406331,0.,0.,0.,0.,0.,1.745158,0.,0.,0.,0.,0.,0.,0.,0.,0.,1.519757,0.,0.|0.,0.,0.,0.,0.,0.,0.,0.,0.,0.,0.,0.,0.,0.,0.,0.,0.142709,0.,0.,0.,0.,0.,0.,0.,0.,0.494256,0.,0.,0.,0.,0.,0.,0.378436,0.,0.,0.,0.,0.,0.,0.,0.,0.,0.,0.,0.,0.,0.,0.,0.,0.,0.,0.,0.,0.,0.,0.,0.,0.,0.,0.,0.,0.,0.,0.,0.,0.,0.,0.,0.,0.,0.,0.,0.,0.,0.,0.,0.,0.,0.,0.,0.,0.,0.,0.,0.,0.,0.,0.,0.,0.,0.,0.075956,0.,0.,0.,0.,0.,0.,0.,0.,0.,0.,0.,0.,0.,0.,0.641759,0.,0.,0.,0.,0.,0.,0.,0.,0.17175,0.|0.,0.,0.,0.,0.,0.,0.,0.,0.,0.,0.,0.,0.,0.,0.,0.,0.,0.,0.,0.,0.,0.,0.,0.,0.,0.,0.,0.,0.,0.,0.,0.,0.,0.,0.,0.,0.,0.,0.,0.,0.,0.,0.,0.,0.,0.,0.,0.,0.,0.,0.,0.,0.,0.,0.,0.,0.,0.,0.,0.,0.,0.,0.,0.,0.,0.,0.,0.,0.,0.,0.,0.,0.,0.,0.,0.,0.,0.,0.,0.,0.,0.,0.190484,0.,0.|0.,0.,0.,0.,0.,0.,0.,0.,0.,0.,0.,0.,0.,0.467652,0.,0.,0.,0.,0.,0.151426,0.,0.,0.,0.,0.,0.,0.,0.450827,0.,0.,0.,0.580386,0.573607,0.129593,0.,0.,0.,0.,0.,0.,0.,0.,0.,0.,0.440262,0.,0.,0.,0.,0.,0.,0.,0.,0.,0.,0.,0.,0.,0.,0.,0.,0.,0.,0.,0.,0.,0.,0.,0.,0.,0.,0.,0.293307,0.,0.,0.,0.,0.416331,0.,0.,0.,0.,0.,0.,0.,0.,0.,0.,0.,0.,0.,0.,0.,0.,0.,0.,0.,0.,0.,0.,0.,0.,0.,0.48162,0.,0.,0.,0.,0.,1.047095,0.,0.,0.,0.,0.,0.,0.,0.,0.,0.345399,0.,0.
D|0.,0.,0.,0.,0.,0.,0.,0.,0.,0.,0.,0.,0.,1.335994,0.,1.606636,0.,0.,0.,0.,0.,0.,0.,0.,0.,0.,0.,0.,0.,0.,0.,0.,0.,0.,0.,0.,0.,0.,0.,0.,0.,1.609691,0.,0.,0.,0.,0.,0.,0.,1.305635,0.,0.,0.,0.,0.,0.,0.,0.,0.,0.,0.,0.,0.,0.,0.,1.664621,0.,0.,0.,1.646625,0.,0.,0.,0.,0.,0.,0.,1.70284,0.,0.,0.,0.,0.,1.396283,0.,0.,0.,0.,0.,0.,0.,0.,0.,0.,0.,0.,0.,0.,0.,0.,0.,0.,0.,0.,0.,0.,0.,0.,0.,0.,1.464873,0.,0.,0.,0.,0.,0.,0.,0.,0.,0.,0.,1.560404,0.,0.,0.,0.,0.,0.,0.,0.,0.,0.,0.,0.,0.,0.,0.,0.,0.,0.,0.,0.,0.,0.,0.,0.,0.,0.,0.,0.,0.,0.,0.,0.943056,1.563885,0.,0.,1.565613|0.,0.,0.,0.,0.,0.,0.940686,0.,0.,0.,0.,0.,0.,0.,0.,0.,0.,0.,0.,0.,0.,0.,0.,0.,0.,0.,0.,0.,0.,0.,0.,0.,0.,0.,0.,0.,0.,0.,0.945034,0.,0.,0.,0.,0.,0.,0.,0.,0.,0.,0.,0.,0.,0.,0.,0.,0.,0.,0.,0.,0.,0.,0.,0.,0.,0.,0.,0.,0.,0.,0.,0.,0.,0.,0.,0.,0.,0.,0.,0.,1.316861,0.,0.,0.,0.,0.,0.,0.,0.,0.,0.,0.,0.,0.,0.,0.,0.,0.,0.,0.,0.,0.,0.,0.,0.,0.,0.,0.,0.,0.,0.,0.,1.263729,0.,0.,0.,0.,0.,0.,0.,1.137386,0.,0.,0.,0.,0.,0.,0.,0.,0.,0.,0.,0.,0.,0.,0.,0.,0.,0.,0.,1.024208,0.,0.,1.336927|0.,0.,0.,0.,0.,1.283608,0.,0.,0.,0.,0.,0.,0.,0.,1.959504,1.247141,0.,0.,0.,0.,0.,0.,0.,0.,0.,0.,0.,0.,0.,0.,0.,0.,0.,0.,0.,0.,0.,0.,0.,0.,0.,0.,0.,0.,0.,1.868785,0.,0.,0.,0.,0.,0.,0.,1.216116,0.,0.,0.,0.,0.,0.,0.,0.,0.,0.,0.,0.,0.,0.,1.815312,0.,0.,0.,0.,0.,0.,0.,0.,0.,0.,0.,0.,0.,0.,0.,0.,0.,0.,0.,0.,0.,0.,0.,0.,0.,0.,0.,0.,2.230324,0.,0.,0.,0.,0.,0.,0.,0.,0.,0.,1.695492,0.,0.,0.,0.,0.,0.,0.,0.,0.,0.,0.,0.,0.,0.,0.,0.,0.,0.,1.587189,1.738185,0.,0.,0.,0.,1.678006,1.857479,0.,0.,0.,0.,1.857479,0.,0.,0.,0.,0.,0.,0.,0.,0.,0.,0.,0.,0.,0.,0.,0.,0.,0.,0.,0.,0.,0.,0.,0.,0.,0.,0.,0.,0.,0.,0.,0.,0.,1.513377,1.787296,0.,0.,0.,0.,0.,0.,0.,0.,0.,0.,0.,0.,0.,0.,0.,1.248509,0.,0.,2.135749,0.,0.,2.111712|0.,0.,0.,0.,0.,0.,0.,0.,0.,0.,0.,0.,0.,0.397188,0.,0.426541,0.,0.,0.,0.,0.,0.,0.,0.,0.,0.,0.,0.,0.,0.,0.,0.,0.,0.,0.,0.,0.,0.,0.,0.,0.,0.609072,0.,0.,0.,0.,0.,0.,0.,0.25235,0.,0.,0.,0.,0.,0.,0.,0.,0.,0.,0.,0.,0.,0.,0.,0.322466,0.,0.,0.,0.310359,0.,0.,0.,0.,0.,0.,0.,0.370989,0.,0.,0.,0.,0.,0.363458,0.,0.,0.,0.,0.,0.,0.,0.,0.,0.,0.,0.,0.,0.,0.,0.,0.,0.,0.,0.,0.,0.,0.,0.,0.,0.,0.050513,0.,0.,0.,0.,0.,0.,0.,0.,0.,0.,0.,0.109594,0.,0.,0.,0.,0.,0.,0.,0.,0.,0.,0.,0.,0.,0.,0.,0.,0.,0.,0.,0.,0.,0.,0.,0.,0.,0.,0.,0.,0.,0.,0.,0.119374,0.667258,0.,0.,0.587105|0.,0.,0.,0.,0.,0.,0.143538,0.,0.,0.,0.,0.,0.,0.,0.,0.,0.,0.,0.,0.,0.,0.,0.,0.,0.,0.,0.,0.,0.,0.,0.,0.,0.,0.,0.,0.,0.,0.,0.174712,0.,0.,0.,0.,0.,0.,0.,0.,0.,0.,0.,0.,0.,0.,0.,0.,0.,0.,0.,0.,0.,0.,0.,0.,0.,0.,0.,0.,0.,0.,0.,0.,0.,0.,0.,0.,0.,0.,0.,0.,0.120078,0.,0.,0.,0.,0.,0.,0.,0.,0.,0.,0.,0.,0.,0.,0.,0.,0.,0.,0.,0.,0.,0.,0.,0.,0.,0.,0.,0.,0.,0.,0.,0.031126,0.,0.,0.,0.,0.,0.,0.,0.076079,0.,0.,0.,0.,0.,0.,0.,0.,0.,0.,0.,0.,0.,0.,0.,0.,0.,0.,0.,0.327746,0.,0.,0.501348|0.,0.,0.,0.,0.,0.087439,0.,0.,0.,0.,0.,0.,0.,0.,1.216244,0.331099,0.,0.,0.,0.,0.,0.,0.,0.,0.,0.,0.,0.,0.,0.,0.,0.,0.,0.,0.,0.,0.,0.,0.,0.,0.,0.,0.,0.,0.,0.675275,0.,0.,0.,0.,0.,0.,0.,0.21978,0.,0.,0.,0.,0.,0.,0.,0.,0.,0.,0.,0.,0.,0.,1.058932,0.,0.,0.,0.,0.,0.,0.,0.,0.,0.,0.,0.,0.,0.,0.,0.,0.,0.,0.,0.,0.,0.,0.,0.,0.,0.,0.,0.,1.170799,0.,0.,0.,0.,0.,0.,0.,0.,0.,0.,0.139144,0.,0.,0.,0.,0.,0.,0.,0.,0.,0.,0.,0.,0.,0.,0.,0.,0.,0.,0.453483,0.419027,0.,0.,0.,0.,0.47943,0.497539,0.,0.,0.,0.,0.497539,0.,0.,0.,0.,0.,0.,0.,0.,0.,0.,0.,0.,0.,0.,0.,0.,0.,0.,0.,0.,0.,0.,0.,0.,0.,0.,0.,0.,0.,0.,0.,0.,0.,0.245413,0.36229,0.,0.,0.,0.,0.,0.,0.,0.,0.,0.,0.,0.,0.,0.,0.,0.221255,0.,0.,1.196019,0.,0.,0.791892
C|0.,0.,0.,0.,0.,0.,0.,0.,0.802585,0.,0.,0.,0.,0.,0.,0.,0.,0.,0.,0.,0.,0.,0.,0.,0.,0.,0.,0.,0.,0.,0.,0.,0.,0.,0.,0.,0.,0.,0.,0.,0.,0.,0.,0.,0.,0.,0.,0.,0.,0.,0.,0.,0.,0.,0.,0.,0.,0.,0.,0.,0.,0.,0.,0.|,0.,0.,0.,0.,0.,0.,1.012844,0.,0.,0.,0.,0.|0.,0.,0.,0.,1.516679,0.,0.,1.739398,0.,0.,0.,0.,0.,0.,0.,1.766647,0.,0.,0.,0.,0.,0.,0.,0.,0.,0.,0.,0.,0.,0.,0.,1.250585,1.341425,0.,0.,0.,0.,0.,0.,1.186105,0.,0.,0.,0.,0.,0.,0.,0.,0.,0.,0.,0.,0.,0.,0.,0.,0.,0.,0.,0.,0.|0.,0.,0.,0.,0.,0.,0.,0.,0.096864,0.,0.,0.,0.,0.,0.,0.,0.,0.,0.,0.,0.,0.,0.,0.,0.,0.,0.,0.,0.,0.,0.,0.,0.,0.,0.,0.,0.,0.,0.,0.,0.,0.,0.,0.,0.,0.,0.,0.,0.,0.,0.,0.,0.,0.,0.,0.,0.,0.,0.,0.,0.,0.,0.,0.|,0.,0.,0.,0.,0.,0.,0.042423,0.,0.,0.,0.,0.|0.,0.,0.,0.,0.603017,0.,0.,1.079626,0.,0.,0.,0.,0.,0.,0.,0.355624,0.,0.,0.,0.,0.,0.,0.,0.,0.,0.,0.,0.,0.,0.,0.,0.079825,0.130473,0.,0.,0.,0.,0.,0.,0.09013,0.,0.,0.,0.,0.,0.,0.,0.,0.,0.,0.,0.,0.,0.,0.,0.,0.,0.,0.,0.,0.
Q|0.,0.,0.,0.,0.,0.,0.,0.,0.,0.,0.,0.,0.,0.,0.,0.,0.,0.,0.,0.,0.,0.,1.487431,0.,0.,0.,0.,0.,0.,0.,0.,0.,0.,0.,0.,1.207238,1.887359,0.,0.,0.,0.,0.,0.,0.,0.,0.,0.,1.004018,1.755533,0.,0.,0.,0.,0.,0.,0.,0.,0.,0.,0.,0.,0.,0.,0.,0.|0.,0.,0.,0.,0.,0.,0.,1.777518,0.,0.,0.902607,0.,0.,0.,0.,0.,0.,0.,0.,0.,0.,0.,0.,0.,0.,1.393365,0.,0.,0.,0.,0.,0.,0.,0.,0.,0.,0.,0.,0.,0.,0.955369,1.346729,0.,0.,0.,0.,0.,0.,0.95861,0.95861,0.,0.,0.,0.,0.,0.,0.,0.,0.,0.,0.,0.,0.,0.,0.,0.,0.,0.|0.,0.,0.,0.,0.,0.,0.,0.919689,0.,0.,0.,1.259523,0.,0.,0.,1.511239,0.,0.,0.,0.,0.,0.,0.,0.,0.,0.,0.,0.,0.,0.,0.,0.,0.,0.,0.,0.,0.,0.,1.587092,0.,0.,0.,0.,0.,0.,0.,0.,0.,1.53645,0.,0.,0.,0.,0.,0.,0.,1.528406,1.308117,0.,0.,0.,1.697574,0.,0.,0.,1.112282,0.,0.,0.,0.,0.,0.,0.,0.,0.,0.,0.,0.,0.,0.,0.,0.,0.,0.,0.,0.,0.,0.,0.,0.,0.,0.,0.,0.,1.837106,0.,0.,0.,0.,0.,0.,0.,0.,1.068444|0.,0.,0.,0.,0.,0.,0.,0.,0.,0.,0.,0.,0.,0.,0.,0.,0.,0.,0.,0.,0.,0.,0.630856,0.,0.,0.,0.,0.,0.,0.,0.,0.,0.,0.,0.,0.220836,0.241674,0.,0.,0.,0.,0.,0.,0.,0.,0.,0.,0.132885,1.290833,0.,0.,0.,0.,0.,0.,0.,0.,0.,0.,0.,0.,0.,0.,0.,0.|0.,0.,0.,0.,0.,0.,0.,0.350667,0.,0.,0.187126,0.,0.,0.,0.,0.,0.,0.,0.,0.,0.,0.,0.,0.,0.,0.542166,0.,0.,0.,0.,0.,0.,0.,0.,0.,0.,0.,0.,0.,0.,0.113596,0.176553,0.,0.,0.,0.,0.,0.,0.408819,0.408819,0.,0.,0.,0.,0.,0.,0.,0.,0.,0.,0.,0.,0.,0.,0.,0.,0.,0.|0.,0.,0.,0.,0.,0.,0.,0.106359,0.,0.,0.,0.414721,0.,0.,0.,0.408982,0.,0.,0.,0.,0.,0.,0.,0.,0.,0.,0.,0.,0.,0.,0.,0.,0.,0.,0.,0.,0.,0.,0.450808,0.,0.,0.,0.,0.,0.,0.,0.,0.,0.426075,0.,0.,0.,0.,0.,0.,0.,0.563621,0.5345,0.,0.,0.,0.144474,0.,0.,0.,0.217031,0.,0.,0.,0.,0.,0.,0.,0.,0.,0.,0.,0.,0.,0.,0.,0.,0.,0.,0.,0.,0.,0.,0.,0.,0.,0.,0.,0.,0.942105,0.,0.,0.,0.,0.,0.,0.,0.,0.333889
E|0.,0.,0.,0.,0.,0.,0.,0.,0.,0.,0.,0.,0.,1.376111,0.,0.,0.,0.,0.,0.,0.,0.,0.,0.,0.,0.,0.,0.,0.,0.,0.,0.,0.,1.673775,0.,0.,1.693065,0.,1.693065,0.,0.,0.,0.,0.,0.,0.,0.933261,0.,0.,0.,0.,0.,0.,0.,0.,0.,0.,0.,0.,0.,0.,0.,0.,0.,0.,0.,0.,0.,1.398709,0.,0.,0.,0.,0.,0.,0.|0.,0.,1.180776,0.,0.,0.,0.,0.,0.,0.,0.,0.,0.88797,0.,0.,0.,0.,0.,0.,0.,0.,0.,0.,0.,0.,0.,0.,0.,0.,0.,0.,0.,0.,0.,0.,0.,0.,0.,0.948504,0.,0.,0.,0.,1.485483,0.,0.,0.,0.,0.,0.,0.,0.,0.,0.,0.,0.,0.,0.,0.,0.,0.,0.,0.,0.,0.,0.,0.,0.,0.,0.,0.,0.,0.,0.,0.,0.,0.,0.,0.,0.,0.,0.,0.,0.|0.,0.,1.846936,0.,0.,0.,0.,0.,0.,0.,0.,0.,0.,0.,1.673583,0.,0.,0.,0.,0.,0.,0.,0.,0.,0.,0.,0.,0.,0.,0.,0.,0.,0.,0.,0.,0.,0.,0.,0.,0.,0.,0.,0.,0.,0.,0.,1.004351,0.,0.,0.,1.288042,0.,0.,0.,0.,0.,0.,1.923748,0.,0.,0.,0.,0.,0.,0.,0.,0.,0.,0.,0.,0.,2.21225,2.189222,0.,0.,0.,0.,0.,0.,0.,0.,0.,0.,0.,0.,0.,0.,0.,0.,0.,0.,0.,0.,0.,0.,0.,0.,0.,0.,0.,0.,0.,0.,0.,0.,0.,0.,0.,0.,0.,0.,0.,0.,0.,1.268195,0.,0.,0.,0.,0.,0.,0.,0.,0.|0.,0.,0.,0.,0.,0.,0.,0.,0.,0.,0.,0.,0.,0.152901,0.,0.,0.,0.,0.,0.,0.,0.,0.,0.,0.,0.,0.,0.,0.,0.,0.,0.,0.,0.784582,0.,0.,0.696841,0.,0.696841,0.,0.,0.,0.,0.,0.,0.,0.12352,0.,0.,0.,0.,0.,0.,0.,0.,0.,0.,0.,0.,0.,0.,0.,0.,0.,0.,0.,0.,0.,0.295449,0.,0.,0.,0.,0.,0.,0.|0.,0.,0.213393,0.,0.,0.,0.,0.,0.,0.,0.,0.,0.031509,0.,0.,0.,0.,0.,0.,0.,0.,0.,0.,0.,0.,0.,0.,0.,0.,0.,0.,0.,0.,0.,0.,0.,0.,0.,0.397048,0.,0.,0.,0.,0.317024,0.,0.,0.,0.,0.,0.,0.,0.,0.,0.,0.,0.,0.,0.,0.,0.,0.,0.,0.,0.,0.,0.,0.,0.,0.,0.,0.,0.,0.,0.,0.,0.,0.,0.,0.,0.,0.,0.,0.,0.|0.,0.,0.378288,0.,0.,0.,0.,0.,0.,0.,0.,0.,0.,0.,0.172757,0.,0.,0.,0.,0.,0.,0.,0.,0.,0.,0.,0.,0.,0.,0.,0.,0.,0.,0.,0.,0.,0.,0.,0.,0.,0.,0.,0.,0.,0.,0.,0.145669,0.,0.,0.,0.569135,0.,0.,0.,0.,0.,0.,0.596511,0.,0.,0.,0.,0.,0.,0.,0.,0.,0.,0.,0.,0.,1.236257,0.998028,0.,0.,0.,0.,0.,0.,0.,0.,0.,0.,0.,0.,0.,0.,0.,0.,0.,0.,0.,0.,0.,0.,0.,0.,0.,0.,0.,0.,0.,0.,0.,0.,0.,0.,0.,0.,0.,0.,0.,0.,0.,0.760917,0.,0.,0.,0.,0.,0.,0.,0.,0.
G|0.,0.,0.,0.,0.,0.,1.154189,0.,0.,1.958487,0.,0.,0.,0.,0.,0.,0.,1.558442,1.337259,0.,0.,0.886178,0.,0.,0.,1.73058,0.,0.,0.,0.,0.,0.,0.,0.,1.445273,0.,0.,0.,0.,0.,0.,0.,0.,0.,0.,0.,0.,0.,0.,0.,0.,0.,0.,0.,0.,0.,0.,0.,1.293116,0.,0.,1.754773,2.090466,0.,0.,0.,1.297517,1.297517,0.,0.,0.,0.,0.,1.473255,0.856529,0.,0.,0.,1.77126,0.,0.,0.,0.,0.,0.,0.,0.,0.,0.,0.,0.,0.,0.,0.,0.,0.,0.,0.,0.,0.,0.,0.,0.,0.,0.,0.,0.,0.,0.,0.,0.,0.,0.,0.,0.,0.,0.,0.,0.,0.,0.,1.154189,0.,0.,1.284089,0.,0.,0.,1.744461,1.34653,0.,0.,0.,0.,1.744461,1.378998,0.,0.,0.,0.,1.591389,0.950329,1.072726,0.,0.,1.696373,0.,0.,0.,0.,1.765137,1.366769,0.,0.,0.,0.,1.784628,1.337745,0.,0.,0.,0.,0.,1.529463,0.,0.,0.,0.,0.,0.,1.430911,1.529463,0.,0.,0.,0.,0.,0.,0.,0.,0.,0.,0.,0.,0.,0.,0.,0.,0.,0.,0.,0.,0.,1.608483,0.,0.,0.,0.,0.,0.,1.980841,0.,0.,0.,0.,1.398155,0.,0.,0.,1.32143,0.,0.,0.,1.32143,1.398155,0.,0.,0.,1.853054,0.,0.,0.,0.,0.,0.,0.,0.,0.,0.,0.,0.,0.,0.,0.,0.,0.,0.,0.,0.,0.,0.,0.,0.,1.531688,0.,0.,0.,0.,0.,0.,0.,0.,0.,0.,0.,0.,0.,0.,0.,0.,0.,0.,0.,0.,0.,0.,0.,0.,0.,0.,0.,0.,0.,0.,1.558442,1.337259,0.,0.,0.,0.,1.057051,0.,0.,0.,1.483971,2.09205,0.,0.,0.,0.,0.,0.,0.,2.09205,0.,0.,0.,0.,0.,0.,0.,0.,1.546452,1.64837,1.64837,0.,0.,0.,0.,0.,0.,0.,0.,0.,0.,0.,1.64837,0.,0.,0.,1.546452,1.64837,0.,0.,0.,0.,0.,0.,0.,0.,0.,0.,0.,0.,0.,0.,1.049629,0.,0.,0.,0.,0.,0.,0.,1.547233,0.,0.,0.,0.,0.|,|,0.,|0.,0.,0.,0.,0.,0.,0.145836,0.,0.,1.26354,0.,0.,0.,0.,0.,0.,0.,0.642516,0.598247,0.,0.,0.152789,0.,0.,0.,1.114061,0.,0.,0.,0.,0.,0.,0.,0.,0.476988,0.,0.,0.,0.,0.,0.,0.,0.,0.,0.,0.,0.,0.,0.,0.,0.,0.,0.,0.,0.,0.,0.,0.,0.495236,0.,0.,0.581126,0.726233,0.,0.,0.,0.216253,0.216253,0.,0.,0.,0.,0.,0.23212,0.043326,0.,0.,0.,0.558257,0.,0.,0.,0.,0.,0.,0.,0.,0.,0.,0.,0.,0.,0.,0.,0.,0.,0.,0.,0.,0.,0.,0.,0.,0.,0.,0.,0.,0.,0.,0.,0.,0.,0.,0.,0.,0.,0.,0.,0.,0.,0.,0.145836,0.,0.,0.173973,0.,0.,0.,0.740297,0.362092,0.,0.,0.,0.,0.740296,0.353441,0.,0.,0.,0.,0.812272,0.316776,0.234659,0.,0.,1.104615,0.,0.,0.,0.,0.702358,0.314858,0.,0.,0.,0.,0.710114,0.336187,0.,0.,0.,0.,0.,0.629779,0.,0.,0.,0.,0.,0.,0.35539,0.629779,0.,0.,0.,0.,0.,0.,0.,0.,0.,0.,0.,0.,0.,0.,0.,0.,0.,0.,0.,0.,0.,0.408244,0.,0.,0.,0.,0.,0.,0.476016,0.,0.,0.,0.,0.616136,0.,0.,0.,0.201574,0.,0.,0.,0.201574,0.616136,0.,0.,0.,0.378372,0.,0.,0.,0.,0.,0.,0.,0.,0.,0.,0.,0.,0.,0.,0.,0.,0.,0.,0.,0.,0.,0.,0.,0.,0.556977,0.,0.,0.,0.,0.,0.,0.,0.,0.,0.,0.,0.,0.,0.,0.,0.,0.,0.,0.,0.,0.,0.,0.,0.,0.,0.,0.,0.,0.,0.,0.642516,0.598247,0.,0.,0.,0.,0.064064,0.,0.,0.,0.72296,1.555627,0.,0.,0.,0.,0.,0.,0.,1.555627,0.,0.,0.,0.,0.,0.,0.,0.,0.05233,0.273125,0.273125,0.,0.,0.,0.,0.,0.,0.,0.,0.,0.,0.,0.273125,0.,0.,0.,0.05233,0.273125,0.,0.,0.,0.,0.,0.,0.,0.,0.,0.,0.,0.,0.,0.,0.113596,0.,0.,0.,0.,0.,0.,0.,0.350317,0.,0.,0.,0.,0.|,|,0.,
H|0.,0.,0.,0.,0.,0.,0.,0.,0.,0.,0.,0.,0.,0.,0.,0.,0.,0.,0.,0.,1.449041,0.,0.,0.,0.,0.,0.,0.,0.,1.261573,0.,0.,0.,0.,0.,0.,0.,0.,0.,0.,0.,0.,0.,0.,0.,0.,0.,0.,0.,0.,0.,0.,0.,0.,0.,0.,0.,0.,0.,0.,0.,0.,0.,0.,0.,0.,0.,0.,0.,0.,0.,0.,0.,0.,0.,0.|0.,0.,0.,0.,0.,0.,1.433754,0.,1.438591,0.,0.,0.,1.29679,0.,0.,0.,1.660995,0.,0.974487,0.,0.,0.,0.,0.,1.327427,0.,0.,0.,0.,0.,0.,0.,0.,0.,0.,0.,0.,0.,0.,0.,0.,0.,1.350859,0.,0.,1.561005,0.,0.,0.,0.,0.,0.,0.,0.,0.,0.,0.,0.961629,0.,0.,0.,0.,0.,0.,0.,0.,0.,0.,0.,0.,0.,0.,0.,0.,0.,0.,1.606524,0.,0.,0.,0.,0.,0.,0.,1.138838,0.,0.,0.,0.,0.,0.,0.,0.,0.,0.,0.,0.,1.29679,1.291591,0.,0.,0.,0.,0.,0.,0.,0.,0.,0.,0.,0.,0.,0.,0.,0.,0.,0.,0.,0.,0.,0.,0.,0.,0.,0.,0.,0.,0.,0.,0.,0.,0.,0.,0.,0.,0.,0.,0.,0.,0.,0.,0.,1.263648,0.,0.,0.,0.,0.,0.,0.,0.,0.,0.,0.,0.,0.,0.,0.,0.,0.,0.,0.,0.,0.,0.,0.,0.,0.,0.,0.,0.,0.,0.,0.,0.,0.,0.,0.|1.592702,0.,0.,0.,0.,0.,0.,0.,1.149211,0.,0.,0.,1.28031,0.,0.,0.,1.400873,0.,1.423866,0.,0.,0.,0.,0.,1.484304,0.,1.592702,0.,0.,0.,0.,0.,0.,0.,0.,0.,0.,0.,0.,0.,0.,0.,0.,0.,0.,0.,1.433309,0.,0.,1.871862,0.,0.,0.,0.,0.,0.,0.,0.,0.,0.,0.,0.,0.,0.,0.,1.441519,0.,0.,0.,0.,0.,0.,0.,0.,0.,0.,0.,0.,0.,0.,0.,0.,0.,0.,0.,0.,0.,0.,1.731233,0.,0.,0.,0.,0.,0.,0.,1.31262,0.,0.,0.,0.,0.,0.,0.,0.,1.816923,0.,0.,0.,0.,0.,0.,0.,0.,1.28031,1.226412,0.,0.,0.,0.,0.,0.,0.,0.,0.,0.,0.,0.,0.,0.,0.,0.,0.,0.,0.,0.,0.,0.,0.,0.,0.,0.,0.,0.,0.,0.,0.,0.,0.,0.,0.,0.,0.,0.,0.,0.,0.,0.,0.,0.,0.,0.,0.,0.,0.,0.,0.,0.,0.,0.,0.,0.,0.,0.,0.,0.,0.,0.,0.,0.,0.,0.,0.,0.,0.,0.,0.,0.,0.,0.,0.,0.,0.,0.,0.,0.|0.,0.,0.,0.,0.,0.,0.,0.,0.,0.,0.,0.,0.,0.,0.,0.,0.,0.,0.,0.,0.225825,0.,0.,0.,0.,0.,0.,0.,0.,0.132539,0.,0.,0.,0.,0.,0.,0.,0.,0.,0.,0.,0.,0.,0.,0.,0.,0.,0.,0.,0.,0.,0.,0.,0.,0.,0.,0.,0.,0.,0.,0.,0.,0.,0.,0.,0.,0.,0.,0.,0.,0.,0.,0.,0.,0.,0.|0.,0.,0.,0.,0.,0.,0.473534,0.,0.094852,0.,0.,0.,0.204756,0.,0.,0.,0.324097,0.,0.095072,0.,0.,0.,0.,0.,0.260012,0.,0.,0.,0.,0.,0.,0.,0.,0.,0.,0.,0.,0.,0.,0.,0.,0.,0.464036,0.,0.,1.052771,0.,0.,0.,0.,0.,0.,0.,0.,0.,0.,0.,0.081841,0.,0.,0.,0.,0.,0.,0.,0.,0.,0.,0.,0.,0.,0.,0.,0.,0.,0.,0.535508,0.,0.,0.,0.,0.,0.,0.,0.221977,0.,0.,0.,0.,0.,0.,0.,0.,0.,0.,0.,0.,0.204756,0.172212,0.,0.,0.,0.,0.,0.,0.,0.,0.,0.,0.,0.,0.,0.,0.,0.,0.,0.,0.,0.,0.,0.,0.,0.,0.,0.,0.,0.,0.,0.,0.,0.,0.,0.,0.,0.,0.,0.,0.,0.,0.,0.,0.,0.01622,0.,0.,0.,0.,0.,0.,0.,0.,0.,0.,0.,0.,0.,0.,0.,0.,0.,0.,0.,0.,0.,0.,0.,0.,0.,0.,0.,0.,0.,0.,0.,0.,0.,0.,0.|0.611886,0.,0.,0.,0.,0.,0.,0.,0.021048,0.,0.,0.,0.303231,0.,0.,0.,0.307509,0.,0.520927,0.,0.,0.,0.,0.,0.627975,0.,0.611886,0.,0.,0.,0.,0.,0.,0.,0.,0.,0.,0.,0.,0.,0.,0.,0.,0.,0.,0.,0.623654,0.,0.,1.349482,0.,0.,0.,0.,0.,0.,0.,0.,0.,0.,0.,0.,0.,0.,0.,0.170879,0.,0.,0.,0.,0.,0.,0.,0.,0.,0.,0.,0.,0.,0.,0.,0.,0.,0.,0.,0.,0.,0.,0.630759,0.,0.,0.,0.,0.,0.,0.,0.25585,0.,0.,0.,0.,0.,0.,0.,0.,0.721425,0.,0.,0.,0.,0.,0.,0.,0.,0.303231,0.18582,0.,0.,0.,0.,0.,0.,0.,0.,0.,0.,0.,0.,0.,0.,0.,0.,0.,0.,0.,0.,0.,0.,0.,0.,0.,0.,0.,0.,0.,0.,0.,0.,0.,0.,0.,0.,0.,0.,0.,0.,0.,0.,0.,0.,0.,0.,0.,0.,0.,0.,0.,0.,0.,0.,0.,0.,0.,0.,0.,0.,0.,0.,0.,0.,0.,0.,0.,0.,0.,0.,0.,0.,0.,0.,0.,0.,0.,0.,0.,0.
I|0.,0.,0.,1.147401,0.,0.,1.116656,0.,0.,0.,0.,0.,0.,0.,0.,0.,0.,0.,0.,1.02569,1.583257,0.,0.,0.,0.,1.553005,0.,0.,0.,0.,0.,0.,0.,0.,0.,0.,0.,0.,0.,0.,0.,0.75817,0.,0.,0.,1.553005,0.,0.,0.,0.,0.,0.,0.,0.,0.,0.,0.,0.,0.,0.,0.,0.,0.,0.,0.,0.,0.,0.,0.,0.,0.,0.,0.,0.,0.,0.,0.,0.,0.,0.,0.,0.,0.,0.,0.,0.,0.,0.,0.,0.,0.,0.,0.,0.,0.,0.,0.,0.,0.,0.,0.,0.,0.,0.,0.,0.,0.,1.166389,0.,0.,0.,0.,0.,0.,0.,0.,0.,0.,0.,0.,0.,1.293265,0.,0.,0.,0.,0.,0.,0.,0.,0.,0.,0.898345,0.,0.,0.,0.,0.,0.,0.,0.,0.,1.688257,0.,0.,0.,0.,0.,1.325206,0.,0.,0.,0.,0.,0.,0.,0.,0.,0.,0.,0.,0.,0.,0.,0.,0.,0.,0.,0.,0.,0.,0.,0.|1.568455,1.122384,0.,0.,0.,0.,1.584743,0.,0.,1.328547,0.,0.,0.,0.,0.,0.,0.,0.916216,1.370462,0.,0.,0.,0.,0.,0.,0.,0.,0.,0.,0.,1.403044,1.841583,0.,0.,1.234376,0.,0.989743,0.,0.,0.,1.267759,1.453842,1.027185,0.,0.,0.,0.,0.,0.,0.,0.,0.,1.092596,1.07403,0.,0.,0.,1.07403,0.,0.,0.,0.,1.092596,0.,0.,0.,0.,1.027185,0.,0.,0.,0.,0.,0.,0.,0.,0.,1.273184,0.,0.,0.,0.,0.,0.,1.212216,0.,0.,0.,0.,0.,0.,0.,0.,0.,0.,0.,0.,0.,0.,0.,0.,1.099515,1.568455,1.122384,0.,0.,0.,0.,0.,1.204268,0.,0.,0.,0.,0.,0.,0.,1.232181,0.,0.,0.,0.,0.,0.,0.,0.714824,1.427228,1.015437,1.204006,0.,0.,0.,1.206108,1.517034,1.030341,0.,0.,0.,0.,0.,0.,0.,0.,0.,0.,0.,0.,0.,0.,0.,1.366444,1.162862,1.368315,0.,0.,0.,0.,0.,0.,0.,1.261636,1.261636,0.,0.,0.723706,0.,0.,0.,0.,0.,0.,0.,0.,0.,0.,0.,0.,0.,0.,0.,0.,0.,0.,0.,0.,0.,0.,0.,0.,0.,0.,0.,0.,0.,0.,0.,0.,0.,0.,0.,1.370137,0.,0.,0.,0.,0.,0.,0.,0.,0.,0.750739,0.,0.,0.,0.,0.,0.,0.,0.,0.,0.,0.,0.,0.,1.134797,0.,0.,0.,0.,0.,0.,0.,0.,0.,1.105518,1.184711,0.,0.,1.546241,0.,0.,0.,0.,0.,0.,0.,0.,0.,0.,0.,0.,0.,0.,0.,1.139057,0.,0.,1.139057,0.,0.,0.,0.,0.,0.,0.,0.,0.,1.41317,0.,0.,0.,1.630699,0.,0.,0.,0.,0.,0.,0.,0.,0.,0.,0.,0.,0.,0.|,|0.,0.,0.,0.169832,0.,0.,0.164304,0.,0.,0.,0.,0.,0.,0.,0.,0.,0.,0.,0.,0.194049,0.470698,0.,0.,0.,0.,0.140271,0.,0.,0.,0.,0.,0.,0.,0.,0.,0.,0.,0.,0.,0.,0.,0.022011,0.,0.,0.,0.140271,0.,0.,0.,0.,0.,0.,0.,0.,0.,0.,0.,0.,0.,0.,0.,0.,0.,0.,0.,0.,0.,0.,0.,0.,0.,0.,0.,0.,0.,0.,0.,0.,0.,0.,0.,0.,0.,0.,0.,0.,0.,0.,0.,0.,0.,0.,0.,0.,0.,0.,0.,0.,0.,0.,0.,0.,0.,0.,0.,0.,0.,0.14827,0.,0.,0.,0.,0.,0.,0.,0.,0.,0.,0.,0.,0.,0.313519,0.,0.,0.,0.,0.,0.,0.,0.,0.,0.,0.034719,0.,0.,0.,0.,0.,0.,0.,0.,0.,0.102664,0.,0.,0.,0.,0.,0.373776,0.,0.,0.,0.,0.,0.,0.,0.,0.,0.,0.,0.,0.,0.,0.,0.,0.,0.,0.,0.,0.,0.,0.,0.|0.509606,0.287687,0.,0.,0.,0.,0.574307,0.,0.,0.495666,0.,0.,0.,0.,0.,0.,0.,0.066392,0.11255,0.,0.,0.,0.,0.,0.,0.,0.,0.,0.,0.,0.265441,0.59727,0.,0.,0.305863,0.,0.253471,0.,0.,0.,0.104557,0.299761,0.096092,0.,0.,0.,0.,0.,0.,0.,0.,0.,0.10926,0.183624,0.,0.,0.,0.183624,0.,0.,0.,0.,0.10926,0.,0.,0.,0.,0.096092,0.,0.,0.,0.,0.,0.,0.,0.,0.,0.116862,0.,0.,0.,0.,0.,0.,0.490045,0.,0.,0.,0.,0.,0.,0.,0.,0.,0.,0.,0.,0.,0.,0.,0.,0.23407,0.509606,0.287687,0.,0.,0.,0.,0.,0.197338,0.,0.,0.,0.,0.,0.,0.,0.212266,0.,0.,0.,0.,0.,0.,0.,0.21611,0.37362,0.239239,0.296274,0.,0.,0.,0.303106,0.405072,0.24275,0.,0.,0.,0.,0.,0.,0.,0.,0.,0.,0.,0.,0.,0.,0.,0.336401,0.298949,0.41437,0.,0.,0.,0.,0.,0.,0.,0.705431,0.705431,0.,0.,0.065052,0.,0.,0.,0.,0.,0.,0.,0.,0.,0.,0.,0.,0.,0.,0.,0.,0.,0.,0.,0.,0.,0.,0.,0.,0.,0.,0.,0.,0.,0.,0.,0.,0.,0.,0.,0.338504,0.,0.,0.,0.,0.,0.,0.,0.,0.,0.018134,0.,0.,0.,0.,0.,0.,0.,0.,0.,0.,0.,0.,0.,0.093196,0.,0.,0.,0.,0.,0.,0.,0.,0.,0.194213,0.192115,0.,0.,0.910799,0.,0.,0.,0.,0.,0.,0.,0.,0.,0.,0.,0.,0.,0.,0.,0.128925,0.,0.,0.128925,0.,0.,0.,0.,0.,0.,0.,0.,0.,0.87482,0.,0.,0.,0.392414,0.,0.,0.,0.,0.,0.,0.,0.,0.,0.,0.,0.,0.,0.|,
L|0.,0.,0.,0.,0.,0.,0.,0.,0.,0.,0.,0.,0.,0.,0.,0.,0.,0.,0.,1.35768,0.,0.,0.,0.,0.,0.,0.,0.,0.,0.,0.,0.,0.,0.,1.594279,0.,0.,0.,0.,0.,0.,0.,0.,0.,0.,0.,0.,0.,0.752574,0.,0.,0.,0.,0.,0.824309,0.,0.,0.,0.,0.,0.,0.,0.,0.,0.,0.,0.,0.,0.,0.,0.,0.,0.,0.,0.,0.,0.,0.,0.,0.,0.,0.,0.,0.,0.,0.,0.,0.,0.,0.,0.,0.,0.,0.,0.,0.,1.658982,0.,0.,0.,0.,0.,0.,0.,0.,0.,0.,0.,2.263336,0.,0.82083,0.,0.,0.,0.,0.,0.,0.,0.,0.,0.,0.,0.,0.,0.,0.,0.,0.,0.,0.,0.,0.,0.,0.,0.,0.,0.,0.,1.664359,0.,0.,0.,0.,0.,0.987084,0.,0.,0.,0.,0.,0.,0.,0.,0.,0.,0.,0.,0.,0.,0.,0.,0.,0.,0.,0.,0.,0.,0.,0.,0.,0.,0.,0.,0.,0.,0.,0.,0.,0.,0.,0.,0.,0.,0.,0.,0.,0.,0.,0.,0.,0.,0.,0.,0.,0.,0.,0.,0.,0.,0.,0.,0.,0.,0.,0.,0.,0.,0.,0.,0.,0.,1.045278,0.941034,0.,0.,0.,0.,0.,0.,0.,0.,0.,0.,0.,0.,0.,0.|0.,0.,1.375628,0.,0.,1.375628,0.,0.,1.480134,1.184875,0.,0.,0.,0.,0.,1.341277,0.,0.,0.,0.,0.,0.,0.,0.,0.,0.,0.,0.,0.,0.,0.,0.,0.,0.,0.,0.,0.,0.,0.,0.,0.,1.402274,1.729945,0.,0.,0.,0.,0.,0.,0.,1.314797,0.,0.,0.,0.,0.,0.,1.211876,0.,0.,0.,0.,0.,0.,0.,0.,0.,0.,0.,0.,0.,1.462177,0.,1.394581,0.,0.,0.,0.,0.,0.,1.074068,0.,0.,0.,0.,0.,0.,0.,0.,0.,0.,0.,0.,0.,0.,0.,0.,0.,0.,0.,0.,0.902295,0.,0.,0.,0.,0.,0.,0.,1.207773,1.231803,0.,0.,0.,0.,0.,0.,0.,0.,0.,0.,0.,0.,0.,0.,0.750181,0.,0.,0.,0.,0.,0.,0.,0.,0.,0.,0.,1.035282,1.46322,0.,1.035282,1.46322,0.,0.,0.,0.,0.,0.,0.,0.,1.216355,1.34236,1.024427,1.106183,0.,0.,0.,0.,0.,0.,0.,0.,0.,0.,0.,0.,0.,0.,0.,0.,0.,0.,0.,0.,0.,0.,0.,0.,0.,0.,0.,0.,0.,0.,0.,0.,1.273159,0.,0.,0.,0.,0.,0.,0.,0.,0.,0.,1.299323,0.,0.,0.,0.,0.,0.,0.,0.,0.,0.,0.,1.309597,0.,0.,0.,0.,0.,1.24489,0.,1.24489,0.,1.332247,0.,0.,0.,0.,0.,0.,0.,0.868405,0.,0.,0.,0.,0.,0.,0.,1.317236,1.052538,0.,0.,0.,1.130027,1.114175,0.,0.,1.267586,0.,0.,0.,0.,0.,0.,0.,0.,0.,1.396341,0.917001,0.,0.,0.,1.519655,0.,0.,0.,0.,0.,0.,0.,0.,0.,0.,0.,0.,0.,0.,0.,0.,0.,0.,0.,0.,0.,0.,0.,0.,0.,0.,0.,0.,0.,0.,0.,0.,0.,0.,1.5275,0.,0.,0.,0.,0.,1.402274,1.729945,0.,0.,0.,0.,0.,0.,0.,0.,0.,0.,0.,1.044826,0.,0.,0.,0.,0.,0.,0.,0.,0.,0.,0.,0.,0.,0.,0.,0.,0.,0.,0.,0.,0.,1.557757,0.,0.,0.,0.,0.,0.,0.,0.,0.,0.,0.,0.,0.,1.198858,0.,0.,0.,0.856075,0.,0.,0.984477,0.,0.,0.,0.,0.,0.,0.,0.,0.,0.,0.,0.,0.,0.|,|0.,0.,0.,0.,0.,0.,0.,0.,0.,0.,0.,0.,0.,0.,0.,0.,0.,0.,0.,0.257419,0.,0.,0.,0.,0.,0.,0.,0.,0.,0.,0.,0.,0.,0.,0.249445,0.,0.,0.,0.,0.,0.,0.,0.,0.,0.,0.,0.,0.,0.115781,0.,0.,0.,0.,0.,0.083828,0.,0.,0.,0.,0.,0.,0.,0.,0.,0.,0.,0.,0.,0.,0.,0.,0.,0.,0.,0.,0.,0.,0.,0.,0.,0.,0.,0.,0.,0.,0.,0.,0.,0.,0.,0.,0.,0.,0.,0.,0.,0.387814,0.,0.,0.,0.,0.,0.,0.,0.,0.,0.,0.,1.339525,0.,0.596967,0.,0.,0.,0.,0.,0.,0.,0.,0.,0.,0.,0.,0.,0.,0.,0.,0.,0.,0.,0.,0.,0.,0.,0.,0.,0.,0.,0.313701,0.,0.,0.,0.,0.,0.288903,0.,0.,0.,0.,0.,0.,0.,0.,0.,0.,0.,0.,0.,0.,0.,0.,0.,0.,0.,0.,0.,0.,0.,0.,0.,0.,0.,0.,0.,0.,0.,0.,0.,0.,0.,0.,0.,0.,0.,0.,0.,0.,0.,0.,0.,0.,0.,0.,0.,0.,0.,0.,0.,0.,0.,0.,0.,0.,0.,0.,0.,0.,0.,0.,0.,0.,0.149325,0.04033,0.,0.,0.,0.,0.,0.,0.,0.,0.,0.,0.,0.,0.,0.|0.,0.,0.681617,0.,0.,0.681617,0.,0.,0.803501,0.490877,0.,0.,0.,0.,0.,0.778806,0.,0.,0.,0.,0.,0.,0.,0.,0.,0.,0.,0.,0.,0.,0.,0.,0.,0.,0.,0.,0.,0.,0.,0.,0.,0.430523,0.622173,0.,0.,0.,0.,0.,0.,0.,0.295159,0.,0.,0.,0.,0.,0.,0.225216,0.,0.,0.,0.,0.,0.,0.,0.,0.,0.,0.,0.,0.,0.534257,0.,0.215657,0.,0.,0.,0.,0.,0.,0.254864,0.,0.,0.,0.,0.,0.,0.,0.,0.,0.,0.,0.,0.,0.,0.,0.,0.,0.,0.,0.,0.040749,0.,0.,0.,0.,0.,0.,0.,0.08752,0.089261,0.,0.,0.,0.,0.,0.,0.,0.,0.,0.,0.,0.,0.,0.,0.035723,0.,0.,0.,0.,0.,0.,0.,0.,0.,0.,0.,0.100708,0.216352,0.,0.100708,0.216352,0.,0.,0.,0.,0.,0.,0.,0.,0.884622,1.098295,0.35855,0.276546,0.,0.,0.,0.,0.,0.,0.,0.,0.,0.,0.,0.,0.,0.,0.,0.,0.,0.,0.,0.,0.,0.,0.,0.,0.,0.,0.,0.,0.,0.,0.,0.,0.425307,0.,0.,0.,0.,0.,0.,0.,0.,0.,0.,0.189567,0.,0.,0.,0.,0.,0.,0.,0.,0.,0.,0.,0.273432,0.,0.,0.,0.,0.,0.464196,0.,0.464196,0.,0.649608,0.,0.,0.,0.,0.,0.,0.,0.114936,0.,0.,0.,0.,0.,0.,0.,0.345941,0.12758,0.,0.,0.,0.275616,0.516325,0.,0.,0.093664,0.,0.,0.,0.,0.,0.,0.,0.,0.,0.351923,0.114315,0.,0.,0.,0.27083,0.,0.,0.,0.,0.,0.,0.,0.,0.,0.,0.,0.,0.,0.,0.,0.,0.,0.,0.,0.,0.,0.,0.,0.,0.,0.,0.,0.,0.,0.,0.,0.,0.,0.,0.127717,0.,0.,0.,0.,0.,0.430523,0.622173,0.,0.,0.,0.,0.,0.,0.,0.,0.,0.,0.,0.088652,0.,0.,0.,0.,0.,0.,0.,0.,0.,0.,0.,0.,0.,0.,0.,0.,0.,0.,0.,0.,0.,0.17268,0.,0.,0.,0.,0.,0.,0.,0.,0.,0.,0.,0.,0.,0.433872,0.,0.,0.,0.244593,0.,0.,0.062309,0.,0.,0.,0.,0.,0.,0.,0.,0.,0.,0.,0.,0.,0.|,
K|0.,0.,0.,0.,0.,0.,0.,0.,0.,0.,0.,0.,0.,0.,0.,0.,0.,0.,1.649961,0.,0.,0.,0.,0.,0.,0.,0.,0.,0.,0.,0.,0.,0.,0.,0.,0.,0.,0.,0.,0.,0.,0.,0.,0.,0.,0.,0.,1.281893,0.,0.,0.,0.,0.,0.,1.314596,0.,0.,0.,0.,0.,0.,0.,0.,0.,0.,0.,0.,0.,0.,0.,0.,0.,0.,0.,0.,0.,0.,0.,0.,0.,0.,0.,0.,0.,0.,0.,0.,0.,0.,0.,0.,0.,0.,0.,0.,0.,0.,0.,0.,0.,0.,0.,0.,0.,0.,0.,0.,0.,0.,0.,0.,0.,0.,0.,0.,0.,0.,0.,0.,0.,0.,0.,0.,0.,0.,0.,0.,0.,1.019091,0.,0.|0.,0.,0.,0.,0.,0.,0.,0.,0.,0.,0.,0.,0.,0.,0.,0.,0.,0.,0.,1.574889,0.,0.,0.,0.,0.,0.,0.,0.,0.,0.,0.,0.,0.,0.962774,0.,0.,0.,0.,0.,0.,0.,0.,0.,0.,0.,0.,0.,0.,0.,0.,0.,0.,0.,0.,0.,0.,0.,1.355378,0.,0.,0.,0.,0.,0.,0.,0.,0.,0.,0.,0.,1.181791,0.,0.,0.,0.,0.,0.,0.,0.,0.,0.,0.,0.,0.,0.,0.,0.,0.,0.,0.,0.,0.,0.,0.,0.,0.,0.,0.,0.,0.,0.,0.,0.,0.,0.,0.,0.,0.,0.,0.,0.,0.,0.,0.,0.,0.,0.,0.,0.,0.,0.,0.,0.,0.,1.756611,0.,0.,0.,0.,0.,0.,0.,0.|0.,0.,0.,0.,0.,0.,0.,0.,0.,0.,0.,0.,0.,0.,0.,0.,0.,0.,0.,0.,0.,1.644456,0.,0.,0.,0.,0.,1.119082,0.,0.,0.,0.,0.,1.495324,0.,0.,0.,0.,0.,0.,0.,0.,0.,0.,0.,0.,0.,0.,0.,0.,0.,0.,0.,0.,0.,0.,0.,0.,0.,1.531404,0.,0.,0.,0.,0.,0.,0.,0.,0.,1.385104,0.,0.,0.,0.,0.,0.,0.,0.,0.,0.,0.,0.,0.,1.225612,0.,0.,0.,0.,0.,0.,0.,0.,0.,0.,0.,0.,0.,0.,0.,0.,0.,0.,0.,0.,0.,0.,0.,0.,0.,0.,0.,0.,0.,0.,0.,0.,0.,0.,0.,0.,0.,0.,0.,0.,0.,0.,0.,0.,0.,0.,0.,0.,0.,0.,0.,0.,0.,0.,0.,0.,0.,0.,0.,0.,1.179221,0.,0.,0.,0.,0.,0.,0.,0.,0.,0.,1.443987|0.,0.,0.,0.,0.,0.,0.,0.,0.,0.,0.,0.,0.,0.,0.,0.,0.,0.,0.21867,0.,0.,0.,0.,0.,0.,0.,0.,0.,0.,0.,0.,0.,0.,0.,0.,0.,0.,0.,0.,0.,0.,0.,0.,0.,0.,0.,0.,0.213649,0.,0.,0.,0.,0.,0.,0.099893,0.,0.,0.,0.,0.,0.,0.,0.,0.,0.,0.,0.,0.,0.,0.,0.,0.,0.,0.,0.,0.,0.,0.,0.,0.,0.,0.,0.,0.,0.,0.,0.,0.,0.,0.,0.,0.,0.,0.,0.,0.,0.,0.,0.,0.,0.,0.,0.,0.,0.,0.,0.,0.,0.,0.,0.,0.,0.,0.,0.,0.,0.,0.,0.,0.,0.,0.,0.,0.,0.,0.,0.,0.,0.077399,0.,0.|0.,0.,0.,0.,0.,0.,0.,0.,0.,0.,0.,0.,0.,0.,0.,0.,0.,0.,0.,0.360517,0.,0.,0.,0.,0.,0.,0.,0.,0.,0.,0.,0.,0.,0.0745,0.,0.,0.,0.,0.,0.,0.,0.,0.,0.,0.,0.,0.,0.,0.,0.,0.,0.,0.,0.,0.,0.,0.,0.082394,0.,0.,0.,0.,0.,0.,0.,0.,0.,0.,0.,0.,0.199178,0.,0.,0.,0.,0.,0.,0.,0.,0.,0.,0.,0.,0.,0.,0.,0.,0.,0.,0.,0.,0.,0.,0.,0.,0.,0.,0.,0.,0.,0.,0.,0.,0.,0.,0.,0.,0.,0.,0.,0.,0.,0.,0.,0.,0.,0.,0.,0.,0.,0.,0.,0.,0.,0.334593,0.,0.,0.,0.,0.,0.,0.,0.|0.,0.,0.,0.,0.,0.,0.,0.,0.,0.,0.,0.,0.,0.,0.,0.,0.,0.,0.,0.,0.,0.963992,0.,0.,0.,0.,0.,0.136473,0.,0.,0.,0.,0.,0.347129,0.,0.,0.,0.,0.,0.,0.,0.,0.,0.,0.,0.,0.,0.,0.,0.,0.,0.,0.,0.,0.,0.,0.,0.,0.,0.446659,0.,0.,0.,0.,0.,0.,0.,0.,0.,0.101041,0.,0.,0.,0.,0.,0.,0.,0.,0.,0.,0.,0.,0.,0.123938,0.,0.,0.,0.,0.,0.,0.,0.,0.,0.,0.,0.,0.,0.,0.,0.,0.,0.,0.,0.,0.,0.,0.,0.,0.,0.,0.,0.,0.,0.,0.,0.,0.,0.,0.,0.,0.,0.,0.,0.,0.,0.,0.,0.,0.,0.,0.,0.,0.,0.,0.,0.,0.,0.,0.,0.,0.,0.,0.,0.,0.359382,0.,0.,0.,0.,0.,0.,0.,0.,0.,0.,0.654608
M|0.,0.,0.965005,0.,0.,0.,0.,0.737999,0.,0.,0.,0.,1.290965,0.,0.,0.,0.,0.,0.,0.,0.,0.,0.,0.,0.,0.,0.,0.,0.,0.,0.,0.,0.,0.,0.,0.,1.361122,0.,0.,0.,0.,0.,0.,1.333097,0.,0.,0.,0.,0.,0.,0.,0.,0.,0.,0.,0.,0.,0.|1.00813,0.,0.,0.,1.287767,0.,1.523812,0.,0.,0.,0.,0.,0.,0.,0.,0.984029,0.,0.94288,0.,0.,0.,1.510852,0.,0.,0.,0.,0.,0.,0.,0.,0.,1.012164,0.,0.,0.,0.,0.,0.,0.,0.,0.,0.,0.,0.,0.,0.,0.,0.,0.,0.,0.,0.,0.,0.,0.,0.,0.,0.,0.,0.,0.,0.,0.,0.,0.,0.,0.,1.464614,0.,0.,0.,0.,0.,0.,0.,0.,0.,0.,0.,0.854614,0.,1.53859,0.,0.,0.,0.,0.,0.,0.,0.,1.151974,0.,0.,0.,0.,0.,1.399261,0.,0.,0.,0.,0.,0.843864,0.,0.,0.,0.,0.,1.529607,0.,0.,0.|,|0.,0.,0.103288,0.,0.,0.,0.,0.021391,0.,0.,0.,0.,0.385959,0.,0.,0.,0.,0.,0.,0.,0.,0.,0.,0.,0.,0.,0.,0.,0.,0.,0.,0.,0.,0.,0.,0.,0.215788,0.,0.,0.,0.,0.,0.,0.255847,0.,0.,0.,0.,0.,0.,0.,0.,0.,0.,0.,0.,0.,0.|0.153783,0.,0.,0.,0.270185,0.,0.629097,0.,0.,0.,0.,0.,0.,0.,0.,0.079786,0.,0.191914,0.,0.,0.,0.467274,0.,0.,0.,0.,0.,0.,0.,0.,0.,0.559921,0.,0.,0.,0.,0.,0.,0.,0.,0.,0.,0.,0.,0.,0.,0.,0.,0.,0.,0.,0.,0.,0.,0.,0.,0.,0.,0.,0.,0.,0.,0.,0.,0.,0.,0.,0.455459,0.,0.,0.,0.,0.,0.,0.,0.,0.,0.,0.,0.022891,0.,0.269383,0.,0.,0.,0.,0.,0.,0.,0.,0.089041,0.,0.,0.,0.,0.,0.110245,0.,0.,0.,0.,0.,0.129825,0.,0.,0.,0.,0.,0.752127,0.,0.,0.|,
F|0.,0.,0.,0.,0.,0.,0.,0.,1.201749,0.,0.,0.,0.,0.,1.342624,0.,0.,0.,0.,0.,0.,0.,0.,0.,0.,0.,0.,0.,0.,0.,0.,0.,0.,0.,0.,0.,0.,0.,1.444968,0.,0.,0.,0.,0.,0.,0.,0.,0.,1.551116,0.,0.,0.,0.,0.,0.,0.,0.,0.,0.,0.,0.,0.,0.,0.,0.,0.,0.,0.,0.,0.,0.,0.,0.,0.,0.,0.,0.,0.,0.,0.,0.,0.,0.,0.,0.,0.,0.,0.,0.,0.,0.,0.,0.,0.,0.,0.,0.,0.,0.,0.,0.,0.,0.,0.,0.,0.,0.,0.,0.,0.,0.,0.,0.,0.,0.,0.,0.,0.,0.,0.,0.,0.,2.153056,0.,0.,0.,0.,0.,0.,0.,0.|0.,0.,0.,0.,0.,0.,0.,0.,0.,0.,1.454872,0.,0.,0.,0.,0.,0.,0.,2.10969,0.,0.,0.,1.301896,1.458043,0.,0.,0.,0.,0.,1.766231,0.,0.,0.,0.,0.,1.212116,0.,0.,0.,0.,1.975068,1.607439,1.155639,0.,0.,0.,0.,0.,0.,0.,0.,0.,0.,0.,0.,0.,0.,1.258212,1.405137,0.,0.,0.,1.405137,0.,0.,0.,0.,1.258212,0.,0.,0.,0.,1.405137,0.,0.,0.,0.,0.,0.,0.,0.,0.,0.,0.,0.,0.,0.87918,1.306848,0.,0.,1.306848,0.,0.,0.,0.,0.,0.,0.,0.,1.418002,0.,0.,0.,0.,1.378275,0.,0.,0.,0.,0.,0.,0.,0.,0.,0.,0.,0.,0.,0.,0.,0.,0.,0.,0.,0.,0.,0.,0.,0.,0.,0.,0.,0.,0.,0.,0.,0.,0.,0.,0.,0.,0.,0.,0.,2.22976,0.,0.,0.,0.,0.,0.,0.,0.,0.,0.,0.,0.,0.,0.,0.,0.,0.,0.,0.,0.,0.,0.,0.,0.,0.,0.,0.,0.,0.,0.,0.,0.,0.,0.,0.,0.,0.,1.709041,1.612098,0.,0.,0.,0.,0.,0.,0.,0.,0.,0.,1.268424,0.,0.,0.,1.636737,0.,0.,0.,0.,0.,0.,0.,0.,0.,0.,0.,0.,0.,0.,0.,0.,0.,0.,0.,0.,0.,1.454875,0.,1.468754,0.,0.,0.,0.,0.,0.,0.,0.,0.,0.,0.,0.,0.,0.,0.,0.,0.,0.,0.,0.,0.,0.,0.,0.,0.,0.,0.,0.,0.,0.,0.,0.,0.,0.,0.,0.,0.,0.,0.,0.,0.,0.,0.,0.,0.,1.556393,1.629842,0.,1.801806,1.916345,1.607462,1.841705,0.,1.891154,1.663601,0.,0.,0.,1.4563,1.3666,1.639394,0.,1.639394,0.,0.,0.|,|0.,0.,0.,0.,0.,0.,0.,0.,0.040639,0.,0.,0.,0.,0.,0.249514,0.,0.,0.,0.,0.,0.,0.,0.,0.,0.,0.,0.,0.,0.,0.,0.,0.,0.,0.,0.,0.,0.,0.,0.491904,0.,0.,0.,0.,0.,0.,0.,0.,0.,0.503065,0.,0.,0.,0.,0.,0.,0.,0.,0.,0.,0.,0.,0.,0.,0.,0.,0.,0.,0.,0.,0.,0.,0.,0.,0.,0.,0.,0.,0.,0.,0.,0.,0.,0.,0.,0.,0.,0.,0.,0.,0.,0.,0.,0.,0.,0.,0.,0.,0.,0.,0.,0.,0.,0.,0.,0.,0.,0.,0.,0.,0.,0.,0.,0.,0.,0.,0.,0.,0.,0.,0.,0.,0.,1.35335,0.,0.,0.,0.,0.,0.,0.,0.|0.,0.,0.,0.,0.,0.,0.,0.,0.,0.,0.6135,0.,0.,0.,0.,0.,0.,0.,0.092734,0.,0.,0.,0.232706,0.126786,0.,0.,0.,0.,0.,0.64882,0.,0.,0.,0.,0.,0.09654,0.,0.,0.,0.,0.753377,0.314859,0.321673,0.,0.,0.,0.,0.,0.,0.,0.,0.,0.,0.,0.,0.,0.,0.22729,0.371681,0.,0.,0.,0.371681,0.,0.,0.,0.,0.22729,0.,0.,0.,0.,0.371681,0.,0.,0.,0.,0.,0.,0.,0.,0.,0.,0.,0.,0.,0.299295,0.238227,0.,0.,0.238227,0.,0.,0.,0.,0.,0.,0.,0.,0.09347,0.,0.,0.,0.,0.894016,0.,0.,0.,0.,0.,0.,0.,0.,0.,0.,0.,0.,0.,0.,0.,0.,0.,0.,0.,0.,0.,0.,0.,0.,0.,0.,0.,0.,0.,0.,0.,0.,0.,0.,0.,0.,0.,0.,0.,1.061791,0.,0.,0.,0.,0.,0.,0.,0.,0.,0.,0.,0.,0.,0.,0.,0.,0.,0.,0.,0.,0.,0.,0.,0.,0.,0.,0.,0.,0.,0.,0.,0.,0.,0.,0.,0.,0.,0.733725,1.114244,0.,0.,0.,0.,0.,0.,0.,0.,0.,0.,0.258383,0.,0.,0.,0.904863,0.,0.,0.,0.,0.,0.,0.,0.,0.,0.,0.,0.,0.,0.,0.,0.,0.,0.,0.,0.,0.,0.176348,0.,0.753207,0.,0.,0.,0.,0.,0.,0.,0.,0.,0.,0.,0.,0.,0.,0.,0.,0.,0.,0.,0.,0.,0.,0.,0.,0.,0.,0.,0.,0.,0.,0.,0.,0.,0.,0.,0.,0.,0.,0.,0.,0.,0.,0.,0.,0.,0.262129,0.205875,0.,0.858003,1.076803,0.780767,0.736682,0.,0.256428,0.394753,0.,0.,0.,0.661954,0.313102,0.583288,0.,0.583288,0.,0.,0.|,
P|0.,0.,0.,0.,0.,0.,0.,0.,0.,0.,0.,0.,0.,0.,0.,0.,0.,0.,0.,0.,0.,0.,0.,1.017104,0.,0.,0.,0.,0.,0.,0.,0.,0.,0.,0.,0.,0.,0.,0.,0.,0.,0.,0.,0.,0.,0.,0.,0.,0.,0.,1.668123,1.529144,0.,0.,0.,0.,0.,0.,0.,0.,0.,0.,0.,0.,0.,0.,0.,0.,0.,0.,0.,0.,0.,0.,1.159684,0.,0.,0.,1.046146,0.,0.,0.,0.,0.,0.,0.,0.,0.,0.,1.154085,0.,0.,0.,0.,0.,0.,0.,0.,0.,0.,0.,0.,0.,0.,0.,0.,0.,0.,0.,0.,0.,0.,0.,0.,0.,0.,0.,0.,0.,0.,0.,0.,0.,0.,0.,0.,0.,0.,0.,0.,0.,0.,0.,0.,0.,0.|1.097499,0.,0.,0.,0.,0.,0.,0.,1.135932,0.,0.,0.,1.242823,0.,0.,0.,0.,0.,0.,0.,0.,0.,0.,0.,1.598751,0.,0.,0.,0.,0.,0.,0.,1.413768,0.,0.,0.,0.,0.,0.,1.456511,1.633374,0.,0.,0.,0.,0.,0.,0.,0.,0.,0.,0.,0.,0.,1.600535,0.,0.,0.,0.,0.,0.,0.,0.,0.,0.,0.,0.,0.,0.,0.,0.,0.,0.,0.,0.,0.,1.595997,0.,1.595997,0.,0.,0.,0.,0.,0.,0.,0.,0.,0.,0.,0.,0.,0.,1.276173,0.,0.,0.,1.353149,0.,0.,0.,0.,0.,0.,0.,0.,0.,0.,0.,0.,0.,0.,0.,0.,0.,0.,0.,0.,0.,0.,0.,0.,0.,0.,0.,0.,0.,0.,0.,0.,0.,0.,0.,0.,0.,0.,0.,0.,0.,0.,0.,0.,0.,0.,0.,0.,0.,0.,0.,0.,0.,0.,0.|,|0.,0.,0.,0.,0.,0.,0.,0.,0.,0.,0.,0.,0.,0.,0.,0.,0.,0.,0.,0.,0.,0.,0.,0.247404,0.,0.,0.,0.,0.,0.,0.,0.,0.,0.,0.,0.,0.,0.,0.,0.,0.,0.,0.,0.,0.,0.,0.,0.,0.,0.,0.617823,0.56635,0.,0.,0.,0.,0.,0.,0.,0.,0.,0.,0.,0.,0.,0.,0.,0.,0.,0.,0.,0.,0.,0.,0.173245,0.,0.,0.,0.043818,0.,0.,0.,0.,0.,0.,0.,0.,0.,0.,0.027876,0.,0.,0.,0.,0.,0.,0.,0.,0.,0.,0.,0.,0.,0.,0.,0.,0.,0.,0.,0.,0.,0.,0.,0.,0.,0.,0.,0.,0.,0.,0.,0.,0.,0.,0.,0.,0.,0.,0.,0.,0.,0.,0.,0.,0.,0.|0.148813,0.,0.,0.,0.,0.,0.,0.,0.12792,0.,0.,0.,0.278156,0.,0.,0.,0.,0.,0.,0.,0.,0.,0.,0.,0.691352,0.,0.,0.,0.,0.,0.,0.,0.157085,0.,0.,0.,0.,0.,0.,0.539449,0.725944,0.,0.,0.,0.,0.,0.,0.,0.,0.,0.,0.,0.,0.,0.219681,0.,0.,0.,0.,0.,0.,0.,0.,0.,0.,0.,0.,0.,0.,0.,0.,0.,0.,0.,0.,0.,0.403865,0.,0.403865,0.,0.,0.,0.,0.,0.,0.,0.,0.,0.,0.,0.,0.,0.,0.205189,0.,0.,0.,0.564729,0.,0.,0.,0.,0.,0.,0.,0.,0.,0.,0.,0.,0.,0.,0.,0.,0.,0.,0.,0.,0.,0.,0.,0.,0.,0.,0.,0.,0.,0.,0.,0.,0.,0.,0.,0.,0.,0.,0.,0.,0.,0.,0.,0.,0.,0.,0.,0.,0.,0.,0.,0.,0.,0.,0.|,
S|0.,0.,0.,0.,0.,0.,0.,0.,0.,0.,0.,1.089987,0.,0.,1.256539,0.,0.,0.,0.,0.,0.,0.,0.,0.,0.,0.,0.,0.,0.,0.,0.,0.,1.293987,0.,0.,1.30839,0.,0.,0.,0.,0.,0.,0.,0.,0.,0.,0.,0.,0.,0.,0.,0.,0.,1.571298,0.,0.,0.,0.,0.,0.,0.,0.,0.,0.941592,0.,0.,0.,0.,0.,0.,0.,0.,0.,0.,0.,0.,0.,0.,0.,0.,0.,0.,0.,0.,0.,0.,0.,0.,0.,0.,0.,0.,0.,0.,0.,0.,0.,0.,0.,0.,0.,0.,0.900823,0.,0.,0.,0.,0.,0.,0.,0.,0.,0.,0.,0.,1.559816,0.,0.,0.,0.,0.,0.,0.,0.,0.,0.,0.,0.,0.,0.,0.,0.,0.,0.,0.,0.,1.314745,0.,0.,0.,0.,0.,0.,0.,0.,0.,0.,0.,0.,0.,0.,0.,0.,0.,0.,0.,0.,0.,0.,0.978413,0.,0.,0.,0.,0.,0.,0.,1.124244,0.,0.,0.,0.,0.,0.|,0.|0.,0.,0.,0.,1.390815,1.657596,0.,1.528102,0.,0.,1.422765,0.,1.198685,0.,0.,0.,0.,0.,0.,0.,0.,0.,0.,0.,0.,0.,0.,1.535923,1.535923,0.,0.,0.,1.475276,0.,0.,1.543574,0.,0.,0.,0.,0.,0.,0.,0.,0.,0.,0.,0.,0.,0.,1.245818,0.,0.,0.,0.,0.,0.,0.,0.,0.,0.,0.,0.,0.,0.,0.,0.,0.,0.,0.,0.,0.,0.,1.603179,0.,0.,0.,1.101511,0.,0.,0.,0.,0.,0.,0.,0.,0.,0.,0.,0.,1.013951,0.,0.,0.,0.,0.,0.,0.,0.,0.,0.,0.,0.,0.,0.,0.,0.,0.,0.,0.,0.,0.,1.528102,0.,0.,0.,0.777522,0.,0.951059,0.,0.,0.,0.,0.,0.,0.,0.,0.,0.,0.,0.,0.,0.,0.,0.,0.,0.,0.,0.,0.,2.474204,0.,0.,0.,1.56342,1.383398,0.,0.,0.,0.,0.,0.,0.,0.,0.,0.,0.|0.,0.,0.,0.,0.,0.,0.,0.,0.,0.,0.,0.235673,0.,0.,0.454954,0.,0.,0.,0.,0.,0.,0.,0.,0.,0.,0.,0.,0.,0.,0.,0.,0.,0.058438,0.,0.,0.501086,0.,0.,0.,0.,0.,0.,0.,0.,0.,0.,0.,0.,0.,0.,0.,0.,0.,0.321611,0.,0.,0.,0.,0.,0.,0.,0.,0.,0.211858,0.,0.,0.,0.,0.,0.,0.,0.,0.,0.,0.,0.,0.,0.,0.,0.,0.,0.,0.,0.,0.,0.,0.,0.,0.,0.,0.,0.,0.,0.,0.,0.,0.,0.,0.,0.,0.,0.,0.091454,0.,0.,0.,0.,0.,0.,0.,0.,0.,0.,0.,0.,0.502313,0.,0.,0.,0.,0.,0.,0.,0.,0.,0.,0.,0.,0.,0.,0.,0.,0.,0.,0.,0.,0.095618,0.,0.,0.,0.,0.,0.,0.,0.,0.,0.,0.,0.,0.,0.,0.,0.,0.,0.,0.,0.,0.,0.,0.066333,0.,0.,0.,0.,0.,0.,0.,0.111938,0.,0.,0.,0.,0.,0.|,0.|0.,0.,0.,0.,0.822525,0.67926,0.,0.710433,0.,0.,0.49989,0.,0.516675,0.,0.,0.,0.,0.,0.,0.,0.,0.,0.,0.,0.,0.,0.,0.287366,0.287366,0.,0.,0.,0.784721,0.,0.,0.367518,0.,0.,0.,0.,0.,0.,0.,0.,0.,0.,0.,0.,0.,0.,0.467182,0.,0.,0.,0.,0.,0.,0.,0.,0.,0.,0.,0.,0.,0.,0.,0.,0.,0.,0.,0.,0.,0.,0.326483,0.,0.,0.,0.125807,0.,0.,0.,0.,0.,0.,0.,0.,0.,0.,0.,0.,0.134199,0.,0.,0.,0.,0.,0.,0.,0.,0.,0.,0.,0.,0.,0.,0.,0.,0.,0.,0.,0.,0.,0.710433,0.,0.,0.,0.047123,0.,0.365792,0.,0.,0.,0.,0.,0.,0.,0.,0.,0.,0.,0.,0.,0.,0.,0.,0.,0.,0.,0.,0.,0.335485,0.,0.,0.,0.264579,0.595925,0.,0.,0.,0.,0.,0.,0.,0.,0.,0.,0.
T|0.,0.,0.,0.,0.,0.,0.,0.,0.,1.661939,0.,0.,0.,0.,0.,0.,0.,0.,0.,0.,0.,0.,0.,0.,0.,0.,0.,0.,0.,0.,0.,0.,0.,1.485659,0.,0.,0.,0.,0.,0.,0.,0.,0.,0.,0.,0.,0.,0.,0.,0.,0.,0.,0.,0.,0.,1.197297,0.,0.,0.,0.,1.796259,0.,0.,0.,0.,1.796259,0.,0.,0.,0.,0.,0.,0.,0.,0.,0.,0.,0.,0.,0.,0.,0.,0.,0.,1.30943,0.,0.,0.,0.,0.,0.,0.,0.,0.,0.,0.,0.,0.,0.,0.,0.,0.,0.,1.139688,0.,0.,0.,0.,0.,0.,0.,0.,0.,0.,0.,0.,0.,0.,0.,0.,0.,0.,0.,0.,0.,0.,0.,0.,0.,0.,0.,0.,0.,0.,0.,1.095357,0.,0.,1.240441,0.,0.,0.,0.|0.,0.,0.,0.,0.,0.,0.,0.,0.,0.,0.,0.,0.,1.266798,0.,0.,0.,0.,0.,0.,0.,0.,1.126722,0.,0.,0.,0.,0.,0.,0.,0.,0.,0.,0.,0.,0.,0.,0.,0.,0.,0.,0.,0.,0.,0.,0.,0.,0.,0.,0.,0.,0.,0.,0.,0.,0.,0.,0.,1.15871,0.,0.,0.,0.,0.,0.,0.,0.,0.,0.,0.,0.,0.,0.,0.,0.,1.031829,0.,0.,0.78743,0.,0.,0.,0.,0.,0.,0.,0.,0.,0.,1.329139,0.,1.329139,0.,0.,0.,0.,0.,0.,0.,0.,0.,0.,0.,0.,0.,0.,0.919909,0.,0.,0.,0.,0.,0.,0.,0.,0.,0.,0.,0.,0.,0.,0.,0.,0.,0.,0.,0.,0.,0.,0.,1.044669,0.,0.,0.,0.,0.,0.,0.,0.,0.,0.,0.,0.,0.,0.847368,0.,1.071147,1.204078,0.,0.,0.,0.,0.,0.,0.|0.,0.,0.,0.,0.,0.,0.,0.,0.,0.,0.,0.,0.,0.,1.419169,0.,0.,0.,0.,0.,0.,0.,0.,0.,0.,0.,0.,0.,0.,0.,0.,0.,0.,0.,0.,0.,0.,0.,0.,0.,1.208216,0.,0.,0.,0.,0.,0.,0.,0.,0.,0.,0.,0.,0.,0.,0.,0.,0.,0.,0.,0.,0.,0.,0.,0.,0.,0.,0.793015,0.,0.,0.,0.,0.,0.,0.,0.,0.,0.,0.,0.,0.,0.,0.,0.,0.,0.,0.,0.,0.,0.,0.,0.,0.,0.,0.,0.,0.,0.,0.,0.,0.,0.,0.,1.011356,0.,0.,0.,0.,0.,0.,0.,0.,0.,0.,0.,0.,0.,0.,0.,0.,0.,0.,0.,0.,0.,0.,0.,0.,0.,0.,0.,0.,0.,0.,0.,0.,0.,0.,0.,0.,0.,0.,1.81976,0.733319,0.981164,0.,0.,0.,0.,1.458416,0.|0.,0.,0.,0.,0.,0.,0.,0.,0.,0.625284,0.,0.,0.,0.,0.,0.,0.,0.,0.,0.,0.,0.,0.,0.,0.,0.,0.,0.,0.,0.,0.,0.,0.,0.369969,0.,0.,0.,0.,0.,0.,0.,0.,0.,0.,0.,0.,0.,0.,0.,0.,0.,0.,0.,0.,0.,0.30898,0.,0.,0.,0.,0.449065,0.,0.,0.,0.,0.449065,0.,0.,0.,0.,0.,0.,0.,0.,0.,0.,0.,0.,0.,0.,0.,0.,0.,0.,0.054845,0.,0.,0.,0.,0.,0.,0.,0.,0.,0.,0.,0.,0.,0.,0.,0.,0.,0.,0.467564,0.,0.,0.,0.,0.,0.,0.,0.,0.,0.,0.,0.,0.,0.,0.,0.,0.,0.,0.,0.,0.,0.,0.,0.,0.,0.,0.,0.,0.,0.,0.,0.129958,0.,0.,0.171332,0.,0.,0.,0.|0.,0.,0.,0.,0.,0.,0.,0.,0.,0.,0.,0.,0.,0.17937,0.,0.,0.,0.,0.,0.,0.,0.,0.141749,0.,0.,0.,0.,0.,0.,0.,0.,0.,0.,0.,0.,0.,0.,0.,0.,0.,0.,0.,0.,0.,0.,0.,0.,0.,0.,0.,0.,0.,0.,0.,0.,0.,0.,0.,0.572202,0.,0.,0.,0.,0.,0.,0.,0.,0.,0.,0.,0.,0.,0.,0.,0.,0.199203,0.,0.,0.127005,0.,0.,0.,0.,0.,0.,0.,0.,0.,0.,0.627234,0.,0.627234,0.,0.,0.,0.,0.,0.,0.,0.,0.,0.,0.,0.,0.,0.,0.02222,0.,0.,0.,0.,0.,0.,0.,0.,0.,0.,0.,0.,0.,0.,0.,0.,0.,0.,0.,0.,0.,0.,0.,0.030475,0.,0.,0.,0.,0.,0.,0.,0.,0.,0.,0.,0.,0.,0.100535,0.,0.098875,0.359228,0.,0.,0.,0.,0.,0.,0.|0.,0.,0.,0.,0.,0.,0.,0.,0.,0.,0.,0.,0.,0.,0.541332,0.,0.,0.,0.,0.,0.,0.,0.,0.,0.,0.,0.,0.,0.,0.,0.,0.,0.,0.,0.,0.,0.,0.,0.,0.,0.183348,0.,0.,0.,0.,0.,0.,0.,0.,0.,0.,0.,0.,0.,0.,0.,0.,0.,0.,0.,0.,0.,0.,0.,0.,0.,0.,0.08527,0.,0.,0.,0.,0.,0.,0.,0.,0.,0.,0.,0.,0.,0.,0.,0.,0.,0.,0.,0.,0.,0.,0.,0.,0.,0.,0.,0.,0.,0.,0.,0.,0.,0.,0.,0.063515,0.,0.,0.,0.,0.,0.,0.,0.,0.,0.,0.,0.,0.,0.,0.,0.,0.,0.,0.,0.,0.,0.,0.,0.,0.,0.,0.,0.,0.,0.,0.,0.,0.,0.,0.,0.,0.,0.,0.246747,0.087004,0.090569,0.,0.,0.,0.,0.680594,0.
W|0.,0.,0.,0.,0.,0.,0.,0.,0.,0.,0.,0.,1.211757,0.,0.,0.,0.,0.,0.,1.061531,0.,0.,0.,0.,0.,0.,0.,0.,0.,2.004858,1.196275,0.,0.|1.624429,0.,1.760592,1.760592,2.246894,1.723463,0.,0.,0.,0.,0.,0.,0.,0.,0.,1.181663,0.,0.,0.,0.,0.,1.926998,0.,0.,0.,0.,0.,0.,0.,0.,0.,0.,0.,0.,2.102054,0.,0.,0.,0.,0.,1.730449,1.609467,0.,1.730449,0.,0.,0.,0.,0.,0.,0.,0.,0.,0.,0.,0.,1.47629,0.,1.774458,0.,0.,0.,0.,0.,0.,0.,0.,0.,0.,0.,0.,0.,0.,0.,1.384845,1.690445,0.,0.,0.,0.,1.614218,0.,0.,0.,2.285461,0.,0.,0.|0.,0.,1.063401,0.,0.,0.,0.,0.,0.,0.,0.,0.,0.,0.,0.,1.278684,0.,0.,0.,0.,0.,0.,0.,1.251927,0.,0.,0.,0.,0.,0.,0.,0.,0.,0.,0.,0.,0.,0.,0.,0.,0.,0.,0.,0.,0.,0.,0.,0.,0.,0.,1.055373,0.,0.,0.,0.,0.|0.,0.,0.,0.,0.,0.,0.,0.,0.,0.,0.,0.,0.325939,0.,0.,0.,0.,0.,0.,0.132245,0.,0.,0.,0.,0.,0.,0.,0.,0.,0.897202,0.108752,0.,0.|0.357925,0.,0.571003,0.571003,0.802462,0.817119,0.,0.,0.,0.,0.,0.,0.,0.,0.,0.042202,0.,0.,0.,0.,0.,0.574719,0.,0.,0.,0.,0.,0.,0.,0.,0.,0.,0.,0.,0.825318,0.,0.,0.,0.,0.,0.662725,0.239708,0.,0.662725,0.,0.,0.,0.,0.,0.,0.,0.,0.,0.,0.,0.,0.651304,0.,0.59746,0.,0.,0.,0.,0.,0.,0.,0.,0.,0.,0.,0.,0.,0.,0.,0.234719,0.849892,0.,0.,0.,0.,0.630894,0.,0.,0.,0.418899,0.,0.,0.|0.,0.,0.131659,0.,0.,0.,0.,0.,0.,0.,0.,0.,0.,0.,0.,0.404963,0.,0.,0.,0.,0.,0.,0.,0.281588,0.,0.,0.,0.,0.,0.,0.,0.,0.,0.,0.,0.,0.,0.,0.,0.,0.,0.,0.,0.,0.,0.,0.,0.,0.,0.,0.268216,0.,0.,0.,0.,0.
Y|0.,0.,0.,0.,0.,0.,0.,0.,0.,0.,0.,0.,0.,0.,0.,0.874074,1.294748,1.152708,0.,0.,0.,0.,0.,0.,0.,0.,0.,0.754075,0.,0.,0.,0.,0.,0.,0.,0.,0.,0.,0.,0.,0.,0.,0.,0.,0.,0.,0.,0.,0.,0.,0.,0.,0.,0.,0.,0.,0.,0.,0.,0.,0.,0.,0.,0.,0.,0.79263,0.,0.,0.,0.,0.,0.,0.,0.,0.,0.,0.,0.,0.,0.,0.,0.,0.,0.,0.,0.,0.,0.,0.,0.,0.,0.,0.,0.,0.,0.,0.,0.,0.,0.,0.,0.,0.,0.,0.,0.,0.,0.,0.,0.,0.,0.,0.,0.,0.,0.,0.,0.,0.,0.,0.|0.,0.,0.,0.,2.103306,0.,0.,0.,1.307475,2.103306,0.,0.,1.2394,1.393604,0.,0.,0.,0.,0.,0.,0.,0.,1.780183,0.,0.,0.,1.074701,0.,1.736142,0.,0.,0.,2.085122,0.,0.,0.,0.,0.,0.,0.,0.,0.,0.,0.,0.,1.558429,0.,0.,0.,0.,0.,0.,0.,0.986069,0.,0.,0.,0.,0.,0.,0.,0.,0.,0.,0.,0.,1.246129,2.257139,0.,1.582147,0.,0.,0.,0.,0.,0.,0.,0.,0.,0.,0.,0.,1.371577,1.64292,0.,1.16567,0.,1.565764,1.403691,0.,0.,0.,0.,0.,0.,0.,0.,0.,0.,0.,0.,1.775999,1.279917,0.,0.,0.,0.,0.,0.,0.,0.,0.,1.220978,0.,0.,0.,0.,0.,0.,0.,0.,0.,0.,1.618624,0.,0.,0.,0.,0.,0.,0.,0.,0.,0.,1.420514,0.,0.,0.,0.,0.,1.318235,0.,0.,0.,0.,0.,0.,0.,0.,0.,1.217806,0.,0.,0.,0.,0.,1.556735,0.,0.,0.,0.,1.637061,0.,0.,0.,0.,0.,0.,0.,0.,0.,1.623243,0.,0.,0.,0.,0.,0.,0.,0.,0.,1.640777,0.,0.,0.,0.,1.608064,0.,0.,0.,0.,0.,0.,0.,0.,0.,0.,0.,0.,0.,0.,0.,0.,0.,0.,0.,0.,0.,0.,0.,0.,0.,0.,0.,0.,0.,0.,0.,0.,0.,2.156682,0.,1.033439,1.888251,0.,0.,0.,0.946898,1.34185,1.244966,1.922923,0.,0.,0.,1.244966,1.565001,0.,0.,0.,0.|0.,0.,0.,0.,0.,0.,0.,0.,0.,0.,0.,0.,0.,0.,0.,0.,0.,0.,0.,0.,0.,0.,0.,0.,0.,0.,0.,0.,0.,0.,0.,0.,0.,0.,0.,0.,0.,0.,0.,0.,0.,0.,0.,0.,0.,0.,0.,1.548763,0.,0.,0.,0.,0.,0.,0.,0.,0.,0.,0.,1.355651,0.,0.,1.442782,1.493207,1.640336,0.,0.,0.,0.,0.,0.,0.,0.,0.,0.,0.,0.,0.,0.,0.,0.,0.,0.,0.,1.074217,0.,0.,0.,0.,0.,0.,0.,1.070101,0.,0.,0.,0.,0.,0.,0.,0.,0.,1.580484,0.,0.,0.,0.,0.,0.,0.,0.,0.,0.,0.,0.,1.668846,0.,0.,0.,0.,0.,0.,0.,0.,0.,0.,0.,0.,0.,0.,0.,0.,0.,0.,0.,1.176282,1.300743,0.,0.,0.,0.,0.,0.,1.256761,1.239598,0.,0.,0.,0.,0.,1.598595,0.,0.,0.,0.,1.598595,1.060051,0.,0.,0.,0.|0.,0.,0.,0.,0.,0.,0.,0.,0.,0.,0.,0.,0.,0.,0.,0.025335,0.279945,0.140574,0.,0.,0.,0.,0.,0.,0.,0.,0.,0.035908,0.,0.,0.,0.,0.,0.,0.,0.,0.,0.,0.,0.,0.,0.,0.,0.,0.,0.,0.,0.,0.,0.,0.,0.,0.,0.,0.,0.,0.,0.,0.,0.,0.,0.,0.,0.,0.,0.033199,0.,0.,0.,0.,0.,0.,0.,0.,0.,0.,0.,0.,0.,0.,0.,0.,0.,0.,0.,0.,0.,0.,0.,0.,0.,0.,0.,0.,0.,0.,0.,0.,0.,0.,0.,0.,0.,0.,0.,0.,0.,0.,0.,0.,0.,0.,0.,0.,0.,0.,0.,0.,0.,0.,0.|0.,0.,0.,0.,0.862166,0.,0.,0.,0.406377,0.862166,0.,0.,0.466251,0.590622,0.,0.,0.,0.,0.,0.,0.,0.,0.117375,0.,0.,0.,0.036343,0.,0.635174,0.,0.,0.,0.688159,0.,0.,0.,0.,0.,0.,0.,0.,0.,0.,0.,0.,0.60212,0.,0.,0.,0.,0.,0.,0.,0.088042,0.,0.,0.,0.,0.,0.,0.,0.,0.,0.,0.,0.,0.371652,1.796499,0.,0.395537,0.,0.,0.,0.,0.,0.,0.,0.,0.,0.,0.,0.,0.638673,0.326076,0.,0.352412,0.,0.709858,0.496316,0.,0.,0.,0.,0.,0.,0.,0.,0.,0.,0.,0.,0.140352,0.11671,0.,0.,0.,0.,0.,0.,0.,0.,0.,0.137314,0.,0.,0.,0.,0.,0.,0.,0.,0.,0.,0.132835,0.,0.,0.,0.,0.,0.,0.,0.,0.,0.,0.407406,0.,0.,0.,0.,0.,0.500725,0.,0.,0.,0.,0.,0.,0.,0.,0.,0.352258,0.,0.,0.,0.,0.,0.566085,0.,0.,0.,0.,0.353092,0.,0.,0.,0.,0.,0.,0.,0.,0.,0.176789,0.,0.,0.,0.,0.,0.,0.,0.,0.,0.651815,0.,0.,0.,0.,0.342362,0.,0.,0.,0.,0.,0.,0.,0.,0.,0.,0.,0.,0.,0.,0.,0.,0.,0.,0.,0.,0.,0.,0.,0.,0.,0.,0.,0.,0.,0.,0.,0.,0.,1.725345,0.,0.206688,0.667669,0.,0.,0.,0.110676,0.429857,0.348993,0.751547,0.,0.,0.,0.348993,0.485108,0.,0.,0.,0.|0.,0.,0.,0.,0.,0.,0.,0.,0.,0.,0.,0.,0.,0.,0.,0.,0.,0.,0.,0.,0.,0.,0.,0.,0.,0.,0.,0.,0.,0.,0.,0.,0.,0.,0.,0.,0.,0.,0.,0.,0.,0.,0.,0.,0.,0.,0.,0.232314,0.,0.,0.,0.,0.,0.,0.,0.,0.,0.,0.,0.238015,0.,0.,0.402637,0.693159,0.797039,0.,0.,0.,0.,0.,0.,0.,0.,0.,0.,0.,0.,0.,0.,0.,0.,0.,0.,0.,0.035916,0.,0.,0.,0.,0.,0.,0.,0.096189,0.,0.,0.,0.,0.,0.,0.,0.,0.,0.728088,0.,0.,0.,0.,0.,0.,0.,0.,0.,0.,0.,0.,1.081659,0.,0.,0.,0.,0.,0.,0.,0.,0.,0.,0.,0.,0.,0.,0.,0.,0.,0.,0.,0.0683,0.205381,0.,0.,0.,0.,0.,0.,0.096674,0.369825,0.,0.,0.,0.,0.,0.659259,0.,0.,0.,0.,0.659259,0.171437,0.,0.,0.,0.
V|0.883914,0.,0.,0.,0.,0.,0.,0.,0.,0.,0.,0.,0.,0.,0.,0.,0.,0.,0.,0.,0.,0.,0.,0.,0.974951,1.344214,0.,0.,0.,0.,0.,0.,0.,0.,0.,0.,0.,0.,0.,0.,0.,0.,0.,0.,0.,0.,0.751561,0.,0.,0.,0.,0.,0.,0.,0.,0.,0.,0.,0.,0.,0.,0.,0.,0.869982,0.782468,0.,0.,0.,0.,0.,0.,0.,0.,0.,0.,0.,0.,0.,0.,0.,0.,0.,0.,0.,0.,0.,0.,0.,0.,0.,0.,0.,0.,0.,0.,0.,0.,0.,0.,0.,0.,0.,0.,0.,0.,0.,0.,0.,0.,0.,0.,0.,0.,0.,0.,0.,0.,0.,0.,0.,0.,0.,0.,0.,0.,0.,0.,0.,0.,0.,0.,0.,0.,0.,0.,0.,0.,0.,0.,0.,0.,0.,0.,0.,0.,0.,0.,0.,0.,0.|1.43257,0.,0.,1.43257,0.,0.,1.518141,0.,0.,0.,0.,0.,0.,0.,0.,1.302933,0.,0.,1.040012,0.,0.,0.,0.,0.,0.,0.,0.,1.16752,0.,0.,0.,0.,0.,0.,0.,0.,0.,0.,0.,1.031591,0.,0.,0.961295,0.,0.,0.,0.,0.,0.,0.,0.,0.,0.,1.273111,0.,0.,0.,0.,0.,0.,0.,0.,1.557784,0.,0.,0.,0.,0.684272,0.,0.,0.,0.,0.,0.,0.,0.,0.,0.,0.,0.,0.,0.,0.,0.,0.,0.,0.,1.112927,1.302933,0.,0.,0.,0.921578,0.,0.,0.,0.,0.,1.694595,0.,1.123104,0.954023,1.048361,0.,0.,0.,0.,1.013667,0.,0.,0.,0.,1.397241,0.,0.,0.,0.,1.163121,0.,0.,0.,0.,0.,0.,0.,0.,0.,0.,1.130182,0.,0.,0.,0.,0.,0.,0.,1.806333,1.167966,0.,0.963309,1.16718,0.,0.,0.,0.,0.,1.325673,0.,1.265218,0.,1.265218,0.,1.239283,0.,0.,0.,0.,0.,0.,0.,0.,1.19349,0.,0.,0.,0.,0.839768,0.,0.,0.,0.,0.,0.839768,0.,0.,0.,0.,0.,1.501372,1.297195,0.,0.,0.,0.,0.,0.,0.,0.,0.,0.,0.,0.,0.,0.,1.535082,0.,0.,0.,0.,0.,0.,0.,0.,0.,0.,0.,0.,0.,0.,0.,0.,0.,0.,0.,0.,0.,0.,0.,0.,0.,0.,0.,0.,0.,0.,0.,0.,1.203913,0.782207,0.,0.,0.,0.,0.,0.,0.,0.,0.,0.,0.,0.,0.,0.,0.|,|0.109865,0.,0.,0.,0.,0.,0.,0.,0.,0.,0.,0.,0.,0.,0.,0.,0.,0.,0.,0.,0.,0.,0.,0.,0.084048,0.162233,0.,0.,0.,0.,0.,0.,0.,0.,0.,0.,0.,0.,0.,0.,0.,0.,0.,0.,0.,0.,0.035789,0.,0.,0.,0.,0.,0.,0.,0.,0.,0.,0.,0.,0.,0.,0.,0.,0.099685,0.218363,0.,0.,0.,0.,0.,0.,0.,0.,0.,0.,0.,0.,0.,0.,0.,0.,0.,0.,0.,0.,0.,0.,0.,0.,0.,0.,0.,0.,0.,0.,0.,0.,0.,0.,0.,0.,0.,0.,0.,0.,0.,0.,0.,0.,0.,0.,0.,0.,0.,0.,0.,0.,0.,0.,0.,0.,0.,0.,0.,0.,0.,0.,0.,0.,0.,0.,0.,0.,0.,0.,0.,0.,0.,0.,0.,0.,0.,0.,0.,0.,0.,0.,0.,0.,0.|0.404681,0.,0.,0.404681,0.,0.,0.779586,0.,0.,0.,0.,0.,0.,0.,0.,0.296335,0.,0.,0.125303,0.,0.,0.,0.,0.,0.,0.,0.,0.146645,0.,0.,0.,0.,0.,0.,0.,0.,0.,0.,0.,0.054775,0.,0.,0.164124,0.,0.,0.,0.,0.,0.,0.,0.,0.,0.,0.474719,0.,0.,0.,0.,0.,0.,0.,0.,0.430876,0.,0.,0.,0.,0.032584,0.,0.,0.,0.,0.,0.,0.,0.,0.,0.,0.,0.,0.,0.,0.,0.,0.,0.,0.,0.155872,0.296335,0.,0.,0.,0.205412,0.,0.,0.,0.,0.,0.794341,0.,0.417899,0.332799,0.164664,0.,0.,0.,0.,0.18575,0.,0.,0.,0.,0.170469,0.,0.,0.,0.,0.248335,0.,0.,0.,0.,0.,0.,0.,0.,0.,0.,0.38888,0.,0.,0.,0.,0.,0.,0.,0.770142,0.199188,0.,0.183108,0.47266,0.,0.,0.,0.,0.,0.284073,0.,0.282415,0.,0.282415,0.,0.166907,0.,0.,0.,0.,0.,0.,0.,0.,0.39783,0.,0.,0.,0.,0.028398,0.,0.,0.,0.,0.,0.028398,0.,0.,0.,0.,0.,0.101542,0.100266,0.,0.,0.,0.,0.,0.,0.,0.,0.,0.,0.,0.,0.,0.,0.546741,0.,0.,0.,0.,0.,0.,0.,0.,0.,0.,0.,0.,0.,0.,0.,0.,0.,0.,0.,0.,0.,0.,0.,0.,0.,0.,0.,0.,0.,0.,0.,0.,0.163242,0.092804,0.,0.,0.,0.,0.,0.,0.,0.,0.,0.,0.,0.,0.,0.,0.|,
```
