## Supplementary Data 3 for "Pharmacological proximities in the GPCR family discovered using contact-informed amino-acid and binding pocket similarities": c707.bsv

```
res|B|C|P|wB|wC|wP
A|0.,0.,0.817138,0.,1.721709,0.,0.,0.,0.,0.,1.361755,0.,0.,1.780731,1.425967,1.44932,0.934782,0.,0.,0.,0.,0.,0.,0.,1.485135,1.961338,0.,0.,0.,0.,0.,0.,0.,1.430634,0.,0.,0.,0.,0.,0.,0.,0.,1.882626,0.,0.,0.,0.,0.,0.,0.,0.,0.,0.,0.,0.,0.,0.,0.,0.,0.,0.,0.,0.,0.,0.,0.,0.,0.,2.00024,0.,0.,0.,0.,0.,0.,0.,0.,0.,0.,0.,0.,1.41986,0.,1.480813,0.,0.,0.,0.,0.,0.,0.,0.,1.334805,0.,0.,0.,0.,0.,0.,0.,0.,0.,0.,0.,0.,0.,0.,0.,0.,0.,0.,0.,0.,1.123789,0.,0.,0.,0.,0.,0.,0.,0.,0.,0.,0.,1.162447,1.162447,0.,1.526894,0.,0.,1.087401,0.,0.790653,0.,0.,0.,0.,0.,0.,0.,0.,0.,0.,0.,0.,0.,0.,0.,0.,0.,0.,1.353016,0.,0.,0.,0.,0.,1.353016,0.,0.,1.356993,0.,0.,0.,0.,0.,0.,0.,0.,0.,0.,0.,0.,0.,0.,0.,0.,1.373931,1.518332,0.,0.,0.,0.,0.,0.,0.,0.,0.,0.,0.,0.,0.,0.,0.,0.,0.,0.,0.,0.,0.,0.,0.,0.,1.834375,0.,0.,1.35283,0.,0.,0.,0.,0.,1.540336,0.,0.,0.,0.,0.,0.,0.,0.,0.,0.,0.,0.,0.,0.,0.,0.,0.,0.,0.,0.,0.,0.,0.,0.,0.,0.,0.,0.,0.,0.,0.,0.,0.,0.,0.,0.,0.,0.,0.,0.,0.,0.,0.,0.,0.,0.,0.,0.,0.,0.,0.,0.,0.,0.,0.,0.,0.,0.,0.,0.,0.,0.,0.,0.,0.,0.,0.,0.,0.,0.,0.,0.,0.,0.,0.,0.,0.,0.,0.,0.,0.,0.,0.,0.,0.,0.,0.,0.,0.,0.,0.,0.,0.,0.,0.,0.,0.,0.,0.,0.,0.,0.,0.,0.,0.,0.,0.,0.,0.,0.,0.,0.,0.,0.,0.,0.,0.,0.,0.,0.,0.,0.,0.,0.,0.,0.,0.,0.,1.326082,1.374519,2.07076,0.,0.,0.,0.,0.,0.,0.,0.,0.,0.,0.,0.,0.,0.,0.,0.817138,1.721709,0.,0.,0.,0.,0.,0.,0.934782,0.,0.,0.,0.,0.,0.,0.,0.,0.,0.,0.,1.882626,0.,0.,0.,0.,0.,0.,0.,0.,0.,0.,0.,0.,0.,0.,0.,0.,0.,1.334805,0.,0.,0.,0.,0.,0.,0.,0.,0.,0.,0.,0.,0.,0.,0.,0.,1.123789,0.,0.,0.,0.,0.,0.,1.162447,1.162447,1.526894,0.,0.,1.087401,0.,0.790653,0.|0.,0.,0.,0.,0.,0.,0.,0.,0.,0.,0.,1.210031,0.945739,1.237647,0.808026,0.,0.,0.,0.95373,0.,0.,0.,0.,0.,1.07513,0.,0.,0.,0.,0.,0.,0.,0.,0.,0.,0.,0.,0.,0.,0.,0.,0.,0.,0.,0.,1.073894,0.,0.,0.,0.,0.,0.,0.,0.,0.,0.,0.,0.,0.,0.,0.,0.,0.,0.,0.,0.,0.,0.,0.,1.055362,0.,0.,0.,0.,0.,0.,0.,0.,0.,0.,0.,0.,0.,0.,0.,0.,0.,1.30214,0.,0.,1.059385,0.,0.,0.,0.,0.,0.,0.,0.,0.,0.,0.,0.914469,0.,0.,0.,0.,0.,0.,0.,0.,0.,0.,0.,0.,0.,0.,0.,0.,0.,0.,0.,1.038918,0.,0.,1.056315,0.,0.,0.836069,0.,1.339428,0.,0.,0.852428,0.,0.,0.,0.,0.,0.,0.,0.,0.,0.,0.,0.,0.,0.,0.,0.,0.,0.,0.,0.952101,0.,0.,0.,0.,0.,0.,0.,0.,0.7364,0.,0.,0.,0.,0.,0.,0.,0.,0.,0.,0.,0.,0.,0.,0.,0.,0.,0.,1.238488,0.,0.,0.,0.,0.,0.,0.,0.,0.,0.,0.,0.,0.,0.,0.,0.,0.,0.,0.,1.128576,0.,0.823517,0.,0.,0.,0.,0.,0.,0.943256,0.,0.,0.,0.825321,0.,0.,0.,0.,0.,0.,0.,0.,0.,0.,0.,0.,1.238978,1.641723,0.,0.,0.,0.,0.,0.,0.,0.,0.,0.,0.,0.,0.,0.,0.,0.,0.,0.,0.,0.,0.,0.,0.,0.,0.,0.808026,0.,0.,0.,0.,0.,0.,0.,0.,0.,0.,0.,0.,0.,0.,1.073894,0.,0.,0.,0.,0.,0.,0.,0.,0.,0.,0.,0.,0.,0.,0.914469,0.,0.,0.,0.,0.,0.,0.,0.,0.,0.,0.,0.,0.,1.038918,0.,0.,0.,0.836069,1.339428,0.,0.,0.852428,0.,0.,0.|,|0.,0.,0.057343,0.,0.350436,0.,0.,0.,0.,0.,0.429249,0.,0.,1.246511,0.137112,0.590464,0.210326,0.,0.,0.,0.,0.,0.,0.,0.924706,0.396869,0.,0.,0.,0.,0.,0.,0.,0.689067,0.,0.,0.,0.,0.,0.,0.,0.,0.878559,0.,0.,0.,0.,0.,0.,0.,0.,0.,0.,0.,0.,0.,0.,0.,0.,0.,0.,0.,0.,0.,0.,0.,0.,0.,0.350727,0.,0.,0.,0.,0.,0.,0.,0.,0.,0.,0.,0.,0.175792,0.,0.634634,0.,0.,0.,0.,0.,0.,0.,0.,0.143527,0.,0.,0.,0.,0.,0.,0.,0.,0.,0.,0.,0.,0.,0.,0.,0.,0.,0.,0.,0.,0.233693,0.,0.,0.,0.,0.,0.,0.,0.,0.,0.,0.,0.167471,0.167471,0.,0.407949,0.,0.,0.371308,0.,0.06816,0.,0.,0.,0.,0.,0.,0.,0.,0.,0.,0.,0.,0.,0.,0.,0.,0.,0.,0.084972,0.,0.,0.,0.,0.,0.084972,0.,0.,0.091777,0.,0.,0.,0.,0.,0.,0.,0.,0.,0.,0.,0.,0.,0.,0.,0.,0.069468,0.0853,0.,0.,0.,0.,0.,0.,0.,0.,0.,0.,0.,0.,0.,0.,0.,0.,0.,0.,0.,0.,0.,0.,0.,0.,0.122292,0.,0.,0.373195,0.,0.,0.,0.,0.,0.671429,0.,0.,0.,0.,0.,0.,0.,0.,0.,0.,0.,0.,0.,0.,0.,0.,0.,0.,0.,0.,0.,0.,0.,0.,0.,0.,0.,0.,0.,0.,0.,0.,0.,0.,0.,0.,0.,0.,0.,0.,0.,0.,0.,0.,0.,0.,0.,0.,0.,0.,0.,0.,0.,0.,0.,0.,0.,0.,0.,0.,0.,0.,0.,0.,0.,0.,0.,0.,0.,0.,0.,0.,0.,0.,0.,0.,0.,0.,0.,0.,0.,0.,0.,0.,0.,0.,0.,0.,0.,0.,0.,0.,0.,0.,0.,0.,0.,0.,0.,0.,0.,0.,0.,0.,0.,0.,0.,0.,0.,0.,0.,0.,0.,0.,0.,0.,0.,0.,0.,0.,0.,0.,0.,0.,0.,0.,0.,0.,0.198461,0.261813,0.323996,0.,0.,0.,0.,0.,0.,0.,0.,0.,0.,0.,0.,0.,0.,0.,0.057343,0.350436,0.,0.,0.,0.,0.,0.,0.210326,0.,0.,0.,0.,0.,0.,0.,0.,0.,0.,0.,0.878559,0.,0.,0.,0.,0.,0.,0.,0.,0.,0.,0.,0.,0.,0.,0.,0.,0.,0.143527,0.,0.,0.,0.,0.,0.,0.,0.,0.,0.,0.,0.,0.,0.,0.,0.,0.233693,0.,0.,0.,0.,0.,0.,0.167471,0.167471,0.407949,0.,0.,0.371308,0.,0.06816,0.|0.,0.,0.,0.,0.,0.,0.,0.,0.,0.,0.,0.726019,0.036375,0.504227,0.161605,0.,0.,0.,0.099347,0.,0.,0.,0.,0.,0.425995,0.,0.,0.,0.,0.,0.,0.,0.,0.,0.,0.,0.,0.,0.,0.,0.,0.,0.,0.,0.,0.132291,0.,0.,0.,0.,0.,0.,0.,0.,0.,0.,0.,0.,0.,0.,0.,0.,0.,0.,0.,0.,0.,0.,0.,0.072285,0.,0.,0.,0.,0.,0.,0.,0.,0.,0.,0.,0.,0.,0.,0.,0.,0.,0.18602,0.,0.,0.416187,0.,0.,0.,0.,0.,0.,0.,0.,0.,0.,0.,0.058998,0.,0.,0.,0.,0.,0.,0.,0.,0.,0.,0.,0.,0.,0.,0.,0.,0.,0.,0.,0.193804,0.,0.,0.206233,0.,0.,0.063768,0.,0.368087,0.,0.,0.291073,0.,0.,0.,0.,0.,0.,0.,0.,0.,0.,0.,0.,0.,0.,0.,0.,0.,0.,0.,0.055194,0.,0.,0.,0.,0.,0.,0.,0.,0.010672,0.,0.,0.,0.,0.,0.,0.,0.,0.,0.,0.,0.,0.,0.,0.,0.,0.,0.,0.132198,0.,0.,0.,0.,0.,0.,0.,0.,0.,0.,0.,0.,0.,0.,0.,0.,0.,0.,0.,0.150477,0.,0.283971,0.,0.,0.,0.,0.,0.,0.362791,0.,0.,0.,0.070742,0.,0.,0.,0.,0.,0.,0.,0.,0.,0.,0.,0.,0.202282,0.256868,0.,0.,0.,0.,0.,0.,0.,0.,0.,0.,0.,0.,0.,0.,0.,0.,0.,0.,0.,0.,0.,0.,0.,0.,0.,0.161605,0.,0.,0.,0.,0.,0.,0.,0.,0.,0.,0.,0.,0.,0.,0.132291,0.,0.,0.,0.,0.,0.,0.,0.,0.,0.,0.,0.,0.,0.,0.058998,0.,0.,0.,0.,0.,0.,0.,0.,0.,0.,0.,0.,0.,0.193804,0.,0.,0.,0.063768,0.368087,0.,0.,0.291073,0.,0.,0.|,
R|0.,0.,0.,0.,0.,2.35898,0.,0.,0.,0.,0.,0.,0.,0.,0.,0.,0.,1.612825,0.,0.,0.,0.,0.,0.,0.,0.,0.,1.310212,0.,0.,0.,0.,0.,0.,1.083377,0.,0.,0.,0.,0.,0.,0.,0.,0.,0.,1.022396,0.,0.,0.,0.,0.,0.,0.,0.,0.,0.,0.,0.,0.,0.,0.,0.,0.,0.,0.,0.,0.,0.,0.,0.,0.,0.,0.,0.,0.,0.,0.,0.,0.,1.406376,0.,0.,0.,0.,0.,0.,1.566844,0.,0.,0.,0.,0.,0.,0.,0.,0.,0.,0.,0.,0.,0.,0.,0.,0.,0.,0.,0.,0.,0.,0.,0.,0.,0.,0.,0.,0.,0.,0.,0.,0.,0.,0.,0.,0.,0.,0.,0.,0.,0.,0.,0.,0.,0.,0.,0.,0.,0.,0.,1.464866,0.,0.,0.,0.,0.,0.,0.,2.35898,0.,0.,0.,0.,1.612825,0.,0.,0.,0.,1.310212,0.,0.,0.,0.,0.,0.,0.,0.,0.,0.,0.,0.,0.,0.,0.,0.,0.,0.,0.,0.|0.,0.798897,0.,0.,1.791821,0.,0.,0.,1.149148,0.,0.,0.,0.,0.,0.,0.,0.,0.,0.,0.,1.10369,0.,0.,0.,1.127169,0.,0.,0.,0.,0.,0.,0.,0.,0.,1.211258,0.,0.,0.,0.,0.,0.,0.,0.,0.,0.,0.,0.,0.,0.,0.,0.,0.,0.,0.,0.,0.,0.,1.206676,0.,0.,1.206676,0.,0.,0.,0.,0.,0.,0.,0.,0.,0.,0.,0.,0.,0.,0.,0.,0.,0.,0.,0.,0.,0.,0.,0.,0.,0.,0.,0.,0.,0.,0.,0.,0.,0.,0.,0.,0.,0.,0.,0.,0.,0.,0.,0.,0.,0.,0.,0.,0.,0.,0.,0.,0.,1.387574,0.,0.,0.,0.,0.,0.,0.,0.,0.,0.,0.,0.,0.,0.,0.,0.,0.,0.,0.,0.,0.,0.,0.,0.,0.,0.,0.,0.,0.,0.,0.,0.,0.,0.,0.,0.,0.,0.,0.,0.,0.,0.,0.,0.,0.,0.,1.326011,0.,1.785383,0.,0.,0.,0.,1.791821,0.,0.,0.,0.,0.,0.,0.,0.,1.127169,0.,0.,0.,0.,1.211258,0.,0.,0.,0.,0.,0.,0.,1.206676,0.,0.,0.,0.,0.,0.,0.,0.|0.,0.,0.,0.,0.,0.,0.,2.59374,2.331692,0.,0.,0.,0.,0.,0.,0.,0.,0.,0.,0.,0.,0.,2.375372,1.987186,1.368757,0.,0.,0.,0.,0.,0.,0.,0.,0.,0.,0.,0.,0.,0.,0.,0.,0.,0.,0.,0.,0.,0.,0.,0.,0.,0.,0.,0.,0.,0.,0.,0.,0.,0.,0.,0.,0.,0.,0.,0.,0.,1.729964,0.,1.625301,0.,0.,0.,0.,0.,0.,0.,0.,0.,0.,1.789096,0.,0.,0.,1.936947,0.,0.,0.,2.008573,0.,0.,0.,0.,0.,0.,0.,0.,0.,0.,0.,0.,0.,0.,0.,0.,0.,0.,0.,0.,0.,0.,0.,0.,0.,0.,0.,0.,0.,0.,0.,0.,0.,0.,0.,0.,0.,0.,0.,0.,0.,0.,0.,1.968158,0.,0.,0.,0.,0.,0.,0.,0.,0.,0.,0.,2.027676,0.,0.,0.,0.,0.,0.,0.,0.,0.,0.,0.,0.,0.,0.824626,2.155241,0.,0.,0.,1.273611,0.,0.,0.,0.,0.,0.,0.,0.,0.,0.,0.,0.,0.,0.,0.,0.,0.,0.,0.,0.,0.,0.,0.,0.,0.,0.,0.,0.,0.,0.,0.,0.,0.,0.,0.,0.,0.,0.,0.,0.,0.,0.,2.196468,0.,0.,0.,0.,0.,0.,0.,0.,2.376083,0.,0.,0.,0.,1.520437,0.,0.,1.489954,0.,0.,0.,0.,0.,0.,0.,0.,0.,0.,0.,0.,1.368757,0.,0.,0.,0.,0.,0.,0.,0.,0.,0.,0.,0.,0.,0.,0.,0.,0.,0.,0.,0.,0.,0.,0.,0.,0.,0.,0.,0.,0.,0.,0.,2.008573,0.,0.,0.,0.,0.|0.,0.,0.,0.,0.,0.280831,0.,0.,0.,0.,0.,0.,0.,0.,0.,0.,0.,0.741028,0.,0.,0.,0.,0.,0.,0.,0.,0.,0.249181,0.,0.,0.,0.,0.,0.,0.092861,0.,0.,0.,0.,0.,0.,0.,0.,0.,0.,0.053152,0.,0.,0.,0.,0.,0.,0.,0.,0.,0.,0.,0.,0.,0.,0.,0.,0.,0.,0.,0.,0.,0.,0.,0.,0.,0.,0.,0.,0.,0.,0.,0.,0.,0.118515,0.,0.,0.,0.,0.,0.,0.739899,0.,0.,0.,0.,0.,0.,0.,0.,0.,0.,0.,0.,0.,0.,0.,0.,0.,0.,0.,0.,0.,0.,0.,0.,0.,0.,0.,0.,0.,0.,0.,0.,0.,0.,0.,0.,0.,0.,0.,0.,0.,0.,0.,0.,0.,0.,0.,0.,0.,0.,0.,0.683604,0.,0.,0.,0.,0.,0.,0.,0.280831,0.,0.,0.,0.,0.741028,0.,0.,0.,0.,0.249181,0.,0.,0.,0.,0.,0.,0.,0.,0.,0.,0.,0.,0.,0.,0.,0.,0.,0.,0.,0.|0.,0.048418,0.,0.,0.213312,0.,0.,0.,0.150898,0.,0.,0.,0.,0.,0.,0.,0.,0.,0.,0.,0.220738,0.,0.,0.,0.487425,0.,0.,0.,0.,0.,0.,0.,0.,0.,0.460724,0.,0.,0.,0.,0.,0.,0.,0.,0.,0.,0.,0.,0.,0.,0.,0.,0.,0.,0.,0.,0.,0.,0.324732,0.,0.,0.324732,0.,0.,0.,0.,0.,0.,0.,0.,0.,0.,0.,0.,0.,0.,0.,0.,0.,0.,0.,0.,0.,0.,0.,0.,0.,0.,0.,0.,0.,0.,0.,0.,0.,0.,0.,0.,0.,0.,0.,0.,0.,0.,0.,0.,0.,0.,0.,0.,0.,0.,0.,0.,0.,0.178485,0.,0.,0.,0.,0.,0.,0.,0.,0.,0.,0.,0.,0.,0.,0.,0.,0.,0.,0.,0.,0.,0.,0.,0.,0.,0.,0.,0.,0.,0.,0.,0.,0.,0.,0.,0.,0.,0.,0.,0.,0.,0.,0.,0.,0.,0.,0.417584,0.,0.833179,0.,0.,0.,0.,0.213312,0.,0.,0.,0.,0.,0.,0.,0.,0.487425,0.,0.,0.,0.,0.460724,0.,0.,0.,0.,0.,0.,0.,0.324732,0.,0.,0.,0.,0.,0.,0.,0.|0.,0.,0.,0.,0.,0.,0.,0.458489,0.376839,0.,0.,0.,0.,0.,0.,0.,0.,0.,0.,0.,0.,0.,0.475074,0.397437,0.360199,0.,0.,0.,0.,0.,0.,0.,0.,0.,0.,0.,0.,0.,0.,0.,0.,0.,0.,0.,0.,0.,0.,0.,0.,0.,0.,0.,0.,0.,0.,0.,0.,0.,0.,0.,0.,0.,0.,0.,0.,0.,0.158297,0.,0.272654,0.,0.,0.,0.,0.,0.,0.,0.,0.,0.,0.246206,0.,0.,0.,0.332048,0.,0.,0.,0.429313,0.,0.,0.,0.,0.,0.,0.,0.,0.,0.,0.,0.,0.,0.,0.,0.,0.,0.,0.,0.,0.,0.,0.,0.,0.,0.,0.,0.,0.,0.,0.,0.,0.,0.,0.,0.,0.,0.,0.,0.,0.,0.,0.,0.434528,0.,0.,0.,0.,0.,0.,0.,0.,0.,0.,0.,0.430657,0.,0.,0.,0.,0.,0.,0.,0.,0.,0.,0.,0.,0.,0.105721,0.27723,0.,0.,0.,0.160256,0.,0.,0.,0.,0.,0.,0.,0.,0.,0.,0.,0.,0.,0.,0.,0.,0.,0.,0.,0.,0.,0.,0.,0.,0.,0.,0.,0.,0.,0.,0.,0.,0.,0.,0.,0.,0.,0.,0.,0.,0.,0.,0.3347,0.,0.,0.,0.,0.,0.,0.,0.,0.371768,0.,0.,0.,0.,0.790627,0.,0.,0.121775,0.,0.,0.,0.,0.,0.,0.,0.,0.,0.,0.,0.,0.360199,0.,0.,0.,0.,0.,0.,0.,0.,0.,0.,0.,0.,0.,0.,0.,0.,0.,0.,0.,0.,0.,0.,0.,0.,0.,0.,0.,0.,0.,0.,0.,0.429313,0.,0.,0.,0.,0.
N|0.,0.,0.,0.,0.97518,0.,0.,0.942835,0.,0.,0.,0.,0.,0.,0.,0.,0.,0.,0.,1.127564,0.,0.,0.,0.,0.,0.,0.,0.,1.228225,0.,0.,0.,0.,0.,0.,0.,0.,0.,0.,0.,0.,0.,0.,0.,0.,0.,0.,0.,0.,0.,0.,0.,0.,0.,0.,0.,0.,0.,0.,0.,0.,0.,0.,0.,0.,0.,0.,0.,1.459034,1.050299,0.,0.,0.,1.26803,0.,0.,0.,0.,0.,0.,0.,0.,0.,0.,0.,0.,2.080576,0.,0.,0.,0.,0.,0.,0.,0.,0.,0.,0.,0.,0.,0.,0.,0.,0.,0.,0.,0.,0.,0.,0.,0.,0.,0.,0.,0.,0.,0.,0.,0.,0.,0.,0.,0.,0.,0.,0.,0.,0.,0.,0.,0.,0.,1.048188,0.,1.048188,0.,1.258267,0.,0.,0.,0.,0.,0.,0.,0.,0.,0.,0.,0.,0.,0.,0.,0.,0.,0.,0.,0.,0.,0.,0.,0.,0.,0.,0.,0.,1.132962,0.,1.47227,0.,0.,0.,0.,0.,0.,0.,0.,0.,0.,0.,0.,0.,0.,0.,0.,0.,1.259502,0.,0.,0.,0.,0.,0.,0.97518,0.,0.,0.,0.,0.,0.,1.127564,0.,0.,0.,0.,0.,0.,0.,0.,1.228225,0.,0.,0.,0.,0.,0.,0.,0.,0.,0.,0.,0.,0.,0.,1.459034,0.,0.,1.26803,0.,0.,0.,0.,0.,0.,2.080576,0.,0.,0.,0.,0.,0.|0.,0.,0.,0.,0.,0.,0.,0.,0.,0.,0.,0.,0.,0.,0.,0.,0.,0.,0.,0.,0.,0.,0.,0.,0.,0.,0.,0.,0.,0.,0.,0.,0.,0.,0.,0.,1.123372,0.,0.,0.,0.,0.,0.,0.,1.153737,0.,0.,0.,0.,0.,0.,0.,0.,0.,0.,0.,0.,0.,0.,0.,0.,0.,0.,0.,0.,0.,1.304519,0.,0.,0.,0.,0.,0.,0.,0.,0.,0.,0.,0.,0.,0.,0.,0.,0.,0.,0.,0.,0.,0.,0.,0.,0.,0.,0.,0.,0.,0.,0.,0.,0.,0.,0.,0.,0.,0.,0.953214,0.,0.,0.,0.,0.,0.,0.,0.,0.,0.,0.,0.,0.,0.,0.,0.,0.,0.,0.,0.,0.,0.,0.,0.,0.,0.,0.,0.,0.,0.,0.,0.,0.,0.838128,0.,0.,0.,0.,0.,0.,0.,0.,0.,0.,0.,0.,0.,0.,0.,0.,0.,0.,0.,0.,0.,0.,0.,0.,1.153737,0.,0.,0.,0.,0.,0.,0.,0.,0.,0.,0.,0.,0.,1.304519|0.,0.,0.,2.004954,0.,2.004954,0.,1.493341,1.847611,0.,1.990021,0.,0.,1.225698,0.,0.,0.,0.,0.,0.,0.,0.,0.,0.,0.,0.,0.,0.,0.,0.,0.,1.474322,0.,0.,0.,0.,0.,1.866622,0.,0.,0.,0.,0.,0.,0.,0.,0.,0.,0.,0.,0.,0.,0.,0.,0.,0.,0.,0.,1.598567,0.,0.,0.,1.256383,0.,0.903509,0.,1.544842,0.,0.,0.,0.,0.,0.,0.,0.,1.159471,1.168479,0.,0.,0.,0.,0.,0.,0.,0.,2.180095,0.,1.794284,0.,0.,0.,0.,0.,0.,0.,0.,0.,1.258788,0.,0.,0.,0.,0.,0.,0.,0.,0.,0.,0.,0.,0.,0.,0.,0.,0.,0.,0.,0.,0.,0.,0.,1.488752,1.749632,0.,0.,0.,0.,0.,0.,0.,0.,0.,0.,0.,0.,0.,0.,0.,0.,1.117738,0.,0.,0.,0.,0.,0.,0.,0.,0.,0.,0.,0.,0.,0.,0.,0.917853,0.,0.,0.,0.,0.,0.,0.,0.,1.406331,0.,0.,0.,0.,0.,0.,0.,0.,0.,0.,0.,0.,0.,0.,0.,0.,0.,1.745158,0.,0.,0.,0.,0.,0.,0.,0.,0.,0.,0.,0.,0.,1.519757,0.,0.,0.,0.,0.,0.,0.,2.004954,0.,2.004954,0.,0.,0.,0.,0.,0.,0.,0.,0.,0.,0.,0.,0.,1.474322,0.,0.,0.,0.,0.,0.,0.,0.,0.,0.,0.,0.,0.,0.,1.159471,1.159471,0.,0.,0.,0.,0.,0.,0.,0.,0.,0.,0.,0.,0.,0.|0.,0.,0.,0.,0.142709,0.,0.,0.139679,0.,0.,0.,0.,0.,0.,0.,0.,0.,0.,0.,0.173471,0.,0.,0.,0.,0.,0.,0.,0.,0.127608,0.,0.,0.,0.,0.,0.,0.,0.,0.,0.,0.,0.,0.,0.,0.,0.,0.,0.,0.,0.,0.,0.,0.,0.,0.,0.,0.,0.,0.,0.,0.,0.,0.,0.,0.,0.,0.,0.,0.,0.258,0.01606,0.,0.,0.,0.221598,0.,0.,0.,0.,0.,0.,0.,0.,0.,0.,0.,0.,0.865583,0.,0.,0.,0.,0.,0.,0.,0.,0.,0.,0.,0.,0.,0.,0.,0.,0.,0.,0.,0.,0.,0.,0.,0.,0.,0.,0.,0.,0.,0.,0.,0.,0.,0.,0.,0.,0.,0.,0.,0.,0.,0.,0.,0.,0.,0.075956,0.,0.075956,0.,0.060786,0.,0.,0.,0.,0.,0.,0.,0.,0.,0.,0.,0.,0.,0.,0.,0.,0.,0.,0.,0.,0.,0.,0.,0.,0.,0.,0.,0.,0.156271,0.,0.641759,0.,0.,0.,0.,0.,0.,0.,0.,0.,0.,0.,0.,0.,0.,0.,0.,0.,0.17175,0.,0.,0.,0.,0.,0.,0.142709,0.,0.,0.,0.,0.,0.,0.173471,0.,0.,0.,0.,0.,0.,0.,0.,0.127608,0.,0.,0.,0.,0.,0.,0.,0.,0.,0.,0.,0.,0.,0.,0.258,0.,0.,0.221598,0.,0.,0.,0.,0.,0.,0.865583,0.,0.,0.,0.,0.,0.|0.,0.,0.,0.,0.,0.,0.,0.,0.,0.,0.,0.,0.,0.,0.,0.,0.,0.,0.,0.,0.,0.,0.,0.,0.,0.,0.,0.,0.,0.,0.,0.,0.,0.,0.,0.,0.136821,0.,0.,0.,0.,0.,0.,0.,0.04221,0.,0.,0.,0.,0.,0.,0.,0.,0.,0.,0.,0.,0.,0.,0.,0.,0.,0.,0.,0.,0.,0.742226,0.,0.,0.,0.,0.,0.,0.,0.,0.,0.,0.,0.,0.,0.,0.,0.,0.,0.,0.,0.,0.,0.,0.,0.,0.,0.,0.,0.,0.,0.,0.,0.,0.,0.,0.,0.,0.,0.,0.036839,0.,0.,0.,0.,0.,0.,0.,0.,0.,0.,0.,0.,0.,0.,0.,0.,0.,0.,0.,0.,0.,0.,0.,0.,0.,0.,0.,0.,0.,0.,0.,0.,0.,0.190484,0.,0.,0.,0.,0.,0.,0.,0.,0.,0.,0.,0.,0.,0.,0.,0.,0.,0.,0.,0.,0.,0.,0.,0.,0.04221,0.,0.,0.,0.,0.,0.,0.,0.,0.,0.,0.,0.,0.,0.742226|0.,0.,0.,0.806872,0.,0.806872,0.,0.243479,0.852744,0.,0.33167,0.,0.,0.053916,0.,0.,0.,0.,0.,0.,0.,0.,0.,0.,0.,0.,0.,0.,0.,0.,0.,0.048076,0.,0.,0.,0.,0.,0.613855,0.,0.,0.,0.,0.,0.,0.,0.,0.,0.,0.,0.,0.,0.,0.,0.,0.,0.,0.,0.,0.245933,0.,0.,0.,0.203345,0.,0.30117,0.,0.169763,0.,0.,0.,0.,0.,0.,0.,0.,0.212098,0.067893,0.,0.,0.,0.,0.,0.,0.,0.,1.189143,0.,0.196742,0.,0.,0.,0.,0.,0.,0.,0.,0.,0.186487,0.,0.,0.,0.,0.,0.,0.,0.,0.,0.,0.,0.,0.,0.,0.,0.,0.,0.,0.,0.,0.,0.,0.,0.14121,0.21337,0.,0.,0.,0.,0.,0.,0.,0.,0.,0.,0.,0.,0.,0.,0.,0.,0.129593,0.,0.,0.,0.,0.,0.,0.,0.,0.,0.,0.,0.,0.,0.,0.,0.183571,0.,0.,0.,0.,0.,0.,0.,0.,0.48162,0.,0.,0.,0.,0.,0.,0.,0.,0.,0.,0.,0.,0.,0.,0.,0.,0.,1.047095,0.,0.,0.,0.,0.,0.,0.,0.,0.,0.,0.,0.,0.,0.345399,0.,0.,0.,0.,0.,0.,0.,0.806872,0.,0.806872,0.,0.,0.,0.,0.,0.,0.,0.,0.,0.,0.,0.,0.,0.048076,0.,0.,0.,0.,0.,0.,0.,0.,0.,0.,0.,0.,0.,0.,0.212098,0.212098,0.,0.,0.,0.,0.,0.,0.,0.,0.,0.,0.,0.,0.,0.
D|0.,0.,0.,0.,0.,0.,0.,0.,0.,0.,1.133293,0.,0.,0.,0.,0.,0.,0.,0.,0.,0.,0.,0.,0.,1.507515,0.,0.,0.,0.,0.,0.,0.,0.,0.,1.216797,0.,0.,0.,0.,0.,0.,0.,0.,0.,0.,0.,0.,0.,0.,0.,0.,0.,0.,0.,0.,0.,0.,0.,0.,0.,0.,0.,0.,0.,0.,0.,0.,0.,0.,0.,0.,0.,0.,0.,0.,0.,0.,0.,0.,1.052001,0.,0.,0.,0.,0.,0.,1.464873,0.,0.,0.,0.,0.,0.,0.,0.,0.,0.,0.,0.,0.,0.,0.,0.,0.,1.249946,0.,0.,0.,0.,0.,0.,0.,0.,0.,0.,0.,0.,1.560404,0.,1.560404,0.,0.,0.,0.,0.,0.,0.,0.,0.,0.,0.,0.,0.,0.,0.,0.,0.,0.,0.,0.,0.,0.,0.,0.,0.,0.,0.,0.,0.,0.,0.,0.,0.,0.,0.,0.,0.,0.,0.,0.,0.,0.,0.,0.,0.,0.,0.,0.,0.,0.,0.,0.,0.,0.,0.,0.,0.,0.,0.,0.,0.,0.,0.,0.,0.,0.,0.,0.,0.,0.,0.,0.,0.,0.,0.,0.,0.,0.,0.,0.,0.,0.,0.,0.,0.,0.,0.,0.,0.,0.,0.,0.,0.,0.,0.,0.,0.,0.,0.,1.335994,0.,0.943056,0.943056,1.563885,0.,0.,1.565613,0.,0.,0.,0.,0.,0.,0.,0.,0.,0.,0.,0.,0.,0.,0.,0.,0.,1.216797,0.,0.,0.,0.,0.,0.,0.,0.,0.,0.,0.,0.,0.,0.,0.|0.,0.,0.,0.,0.,0.,0.,0.987137,0.,0.,0.,0.,0.,0.,0.,0.,0.,0.,0.,0.,1.200838,0.,0.,0.,0.,0.,0.,0.,0.,0.,0.,0.,0.,0.,0.,0.,0.,0.,0.,0.,0.,0.,0.,0.,0.,0.,0.,0.,0.,0.,0.,0.,0.,0.,0.,0.,0.,0.,0.,0.,0.,0.,0.,0.,0.,1.244948,0.,0.,0.,0.,0.,0.,0.,0.,0.,0.,0.,0.,0.,0.,0.,0.,0.,0.,0.,0.,0.,0.,1.006547,0.,0.,0.,0.,0.,0.,1.137386,0.,1.137386,0.,0.,0.,0.,0.,0.,0.,0.,0.,0.,0.,0.,0.,0.,0.,0.,0.,1.054027,0.,0.,0.,0.,0.,0.,0.,0.,0.,0.,0.,0.,0.,0.,0.,0.,0.,0.,0.,0.,0.,0.,0.,0.,0.,0.,0.,0.,0.,0.,0.,0.,0.,0.,0.,0.,0.,0.,0.,0.,0.,0.,0.,0.,0.,0.,0.,0.,0.,0.,0.,0.,1.024208,0.,0.,1.336927,0.,0.,0.,0.,0.,0.,0.,0.,0.,0.,0.,0.,0.,0.,0.,0.,0.,0.,0.,0.,0.,0.,0.|0.,0.,0.,0.,0.,0.,0.,0.,0.,0.,0.,1.64904,0.,1.039442,0.,0.,1.039442,0.,0.,0.,1.379951,0.,0.,0.,0.,0.,0.,0.,0.,0.,0.,0.,0.,0.,0.,0.,0.,0.,0.,0.,0.,0.,0.,0.,0.,0.,0.,0.,0.,0.,0.,0.,0.,0.,0.,0.,0.,0.,0.,0.,0.,0.,0.,0.,0.,0.,0.,0.,0.,0.,0.,0.,0.,0.,0.,0.,0.,0.,0.,1.460861,0.,0.,0.946,0.,0.,0.,0.,0.,0.,0.,0.,0.,0.,0.,0.,0.,0.,0.,0.,0.,0.,2.128788,0.,0.,0.,0.,0.,0.,0.,0.,0.,0.,1.986968,0.,0.,0.,0.,0.,0.,0.,0.,0.,0.,0.,1.370675,0.,0.,0.,0.,0.,0.,0.,0.,0.,0.,0.,0.,0.,0.,0.,0.,0.,0.,0.,1.205178,0.,0.,0.,0.,0.,0.,0.,0.,0.,0.,0.,0.,0.,0.,0.,0.,0.,0.,0.,0.,0.,0.,1.49234,0.,0.,0.,0.,0.,0.,0.,0.,0.,0.,0.,0.,0.,0.,0.,0.,0.,1.787296,0.,0.,0.,0.,0.,1.761991,0.,1.658234,0.,0.,0.,0.,0.,0.,0.,0.,0.,0.,0.,0.,0.,0.,0.,0.,0.,0.,0.,0.,0.,0.,0.,0.,0.,0.,0.,0.,0.,0.,0.,0.,0.,0.,0.,0.,0.,0.,0.,0.,0.,0.,0.,0.,0.,0.,0.,1.248509,0.,1.248509,0.,0.,2.135749,0.,0.,2.111712,0.,0.,0.,0.,1.947136,0.,0.,0.,0.,0.,0.,0.,0.,0.,0.,0.,0.,0.,0.,0.,0.,0.,0.,0.,0.,0.,0.,0.,0.,0.,0.,0.,1.986968,0.,1.437653,0.,0.,0.|0.,0.,0.,0.,0.,0.,0.,0.,0.,0.,0.166172,0.,0.,0.,0.,0.,0.,0.,0.,0.,0.,0.,0.,0.,0.209587,0.,0.,0.,0.,0.,0.,0.,0.,0.,0.090975,0.,0.,0.,0.,0.,0.,0.,0.,0.,0.,0.,0.,0.,0.,0.,0.,0.,0.,0.,0.,0.,0.,0.,0.,0.,0.,0.,0.,0.,0.,0.,0.,0.,0.,0.,0.,0.,0.,0.,0.,0.,0.,0.,0.,0.115665,0.,0.,0.,0.,0.,0.,0.050513,0.,0.,0.,0.,0.,0.,0.,0.,0.,0.,0.,0.,0.,0.,0.,0.,0.,0.208324,0.,0.,0.,0.,0.,0.,0.,0.,0.,0.,0.,0.,0.109594,0.,0.109594,0.,0.,0.,0.,0.,0.,0.,0.,0.,0.,0.,0.,0.,0.,0.,0.,0.,0.,0.,0.,0.,0.,0.,0.,0.,0.,0.,0.,0.,0.,0.,0.,0.,0.,0.,0.,0.,0.,0.,0.,0.,0.,0.,0.,0.,0.,0.,0.,0.,0.,0.,0.,0.,0.,0.,0.,0.,0.,0.,0.,0.,0.,0.,0.,0.,0.,0.,0.,0.,0.,0.,0.,0.,0.,0.,0.,0.,0.,0.,0.,0.,0.,0.,0.,0.,0.,0.,0.,0.,0.,0.,0.,0.,0.,0.,0.,0.,0.,0.,0.397188,0.,0.119374,0.119374,0.667258,0.,0.,0.587105,0.,0.,0.,0.,0.,0.,0.,0.,0.,0.,0.,0.,0.,0.,0.,0.,0.,0.090975,0.,0.,0.,0.,0.,0.,0.,0.,0.,0.,0.,0.,0.,0.,0.|0.,0.,0.,0.,0.,0.,0.,0.049212,0.,0.,0.,0.,0.,0.,0.,0.,0.,0.,0.,0.,0.183042,0.,0.,0.,0.,0.,0.,0.,0.,0.,0.,0.,0.,0.,0.,0.,0.,0.,0.,0.,0.,0.,0.,0.,0.,0.,0.,0.,0.,0.,0.,0.,0.,0.,0.,0.,0.,0.,0.,0.,0.,0.,0.,0.,0.,0.195542,0.,0.,0.,0.,0.,0.,0.,0.,0.,0.,0.,0.,0.,0.,0.,0.,0.,0.,0.,0.,0.,0.,0.078287,0.,0.,0.,0.,0.,0.,0.076079,0.,0.076079,0.,0.,0.,0.,0.,0.,0.,0.,0.,0.,0.,0.,0.,0.,0.,0.,0.,0.163234,0.,0.,0.,0.,0.,0.,0.,0.,0.,0.,0.,0.,0.,0.,0.,0.,0.,0.,0.,0.,0.,0.,0.,0.,0.,0.,0.,0.,0.,0.,0.,0.,0.,0.,0.,0.,0.,0.,0.,0.,0.,0.,0.,0.,0.,0.,0.,0.,0.,0.,0.,0.,0.327746,0.,0.,0.501348,0.,0.,0.,0.,0.,0.,0.,0.,0.,0.,0.,0.,0.,0.,0.,0.,0.,0.,0.,0.,0.,0.,0.|0.,0.,0.,0.,0.,0.,0.,0.,0.,0.,0.,0.341468,0.,0.060964,0.,0.,0.060964,0.,0.,0.,0.321989,0.,0.,0.,0.,0.,0.,0.,0.,0.,0.,0.,0.,0.,0.,0.,0.,0.,0.,0.,0.,0.,0.,0.,0.,0.,0.,0.,0.,0.,0.,0.,0.,0.,0.,0.,0.,0.,0.,0.,0.,0.,0.,0.,0.,0.,0.,0.,0.,0.,0.,0.,0.,0.,0.,0.,0.,0.,0.,0.489768,0.,0.,0.371643,0.,0.,0.,0.,0.,0.,0.,0.,0.,0.,0.,0.,0.,0.,0.,0.,0.,0.,0.490401,0.,0.,0.,0.,0.,0.,0.,0.,0.,0.,1.23329,0.,0.,0.,0.,0.,0.,0.,0.,0.,0.,0.,0.108033,0.,0.,0.,0.,0.,0.,0.,0.,0.,0.,0.,0.,0.,0.,0.,0.,0.,0.,0.,0.120518,0.,0.,0.,0.,0.,0.,0.,0.,0.,0.,0.,0.,0.,0.,0.,0.,0.,0.,0.,0.,0.,0.,0.13476,0.,0.,0.,0.,0.,0.,0.,0.,0.,0.,0.,0.,0.,0.,0.,0.,0.,0.36229,0.,0.,0.,0.,0.,0.449562,0.,0.440239,0.,0.,0.,0.,0.,0.,0.,0.,0.,0.,0.,0.,0.,0.,0.,0.,0.,0.,0.,0.,0.,0.,0.,0.,0.,0.,0.,0.,0.,0.,0.,0.,0.,0.,0.,0.,0.,0.,0.,0.,0.,0.,0.,0.,0.,0.,0.,0.221255,0.,0.221255,0.,0.,1.196019,0.,0.,0.791892,0.,0.,0.,0.,0.689252,0.,0.,0.,0.,0.,0.,0.,0.,0.,0.,0.,0.,0.,0.,0.,0.,0.,0.,0.,0.,0.,0.,0.,0.,0.,0.,0.,1.23329,0.,0.263232,0.,0.,0.
C|0.,0.,0.,0.,0.,0.,0.,0.,0.,0.,0.,0.,0.,0.,0.,0.,0.,1.945571,0.,0.,1.327576,0.,0.,0.,0.,0.,0.,0.,1.604774,0.,0.,0.,0.,0.,0.,0.,0.,0.,0.,0.,0.,0.,0.,0.,0.,0.,0.,0.,0.,0.,0.,0.,0.,0.,1.584815,0.,0.,0.,0.,0.,1.635983,0.,0.,1.519364,0.,0.,0.,0.,0.,0.,0.,0.,0.,0.,0.,0.,1.945571,0.,0.,0.,0.,0.,0.,0.,1.350774,0.,0.,0.,0.,0.,0.,0.,0.,0.,0.,0.,0.,0.,0.,0.,0.,0.,0.,0.,0.,0.,0.,0.,0.,0.,0.,0.,0.,0.,0.,0.,0.,0.,0.,0.,1.945571,0.,0.,1.327576,0.,0.,1.604774,0.,0.,0.,0.,0.,0.,0.,1.584815,0.,0.,0.,0.,0.,1.635983,0.,0.,1.519364,0.,0.|0.,0.,0.,0.,0.,0.,0.,0.,0.,0.,0.,0.,0.,0.,0.,0.,0.,0.,0.,0.,0.,0.,0.,0.,0.,0.,0.,0.,0.,0.,0.,0.,0.,0.,0.,0.,0.,0.,0.,0.,0.,0.,0.,0.,0.,0.,0.,0.,0.,0.,0.,0.,0.,0.,0.,0.|0.,1.621997,0.,0.,0.,1.811682,1.679105,0.,0.,0.,1.716153,1.716153,0.,0.,0.,0.,0.,1.748692,0.,0.,0.,0.,0.,0.,0.,0.,1.262784,0.,0.,1.881716,0.,1.881716,0.,0.,0.,1.697912,0.,1.448122,1.448122,0.,0.,0.,0.,0.,0.,1.518102,1.204405,0.,0.,0.,0.,0.,0.,0.,0.,0.,0.,0.,0.,1.334241,0.,1.375691,0.,1.720854,0.,0.,0.,0.,0.,0.,0.,0.,0.,0.,0.,1.621997,0.,0.,1.811682,1.679105,0.,0.,0.,1.716153,1.716153,0.,0.,1.748692,0.,0.,0.,0.,1.773829,1.881716,0.,1.881716,0.,1.881716,0.,1.697912,0.,1.448122,1.448122,1.518102|0.,0.,0.,0.,0.,0.,0.,0.,0.,0.,0.,0.,0.,0.,0.,0.,0.,0.378516,0.,0.,0.272323,0.,0.,0.,0.,0.,0.,0.,0.179975,0.,0.,0.,0.,0.,0.,0.,0.,0.,0.,0.,0.,0.,0.,0.,0.,0.,0.,0.,0.,0.,0.,0.,0.,0.,0.285073,0.,0.,0.,0.,0.,0.15148,0.,0.,0.115884,0.,0.,0.,0.,0.,0.,0.,0.,0.,0.,0.,0.,0.378516,0.,0.,0.,0.,0.,0.,0.,0.179306,0.,0.,0.,0.,0.,0.,0.,0.,0.,0.,0.,0.,0.,0.,0.,0.,0.,0.,0.,0.,0.,0.,0.,0.,0.,0.,0.,0.,0.,0.,0.,0.,0.,0.,0.,0.378516,0.,0.,0.272323,0.,0.,0.179975,0.,0.,0.,0.,0.,0.,0.,0.285073,0.,0.,0.,0.,0.,0.15148,0.,0.,0.115884,0.,0.|0.,0.,0.,0.,0.,0.,0.,0.,0.,0.,0.,0.,0.,0.,0.,0.,0.,0.,0.,0.,0.,0.,0.,0.,0.,0.,0.,0.,0.,0.,0.,0.,0.,0.,0.,0.,0.,0.,0.,0.,0.,0.,0.,0.,0.,0.,0.,0.,0.,0.,0.,0.,0.,0.,0.,0.|0.,0.526438,0.,0.,0.,0.647029,0.587687,0.,0.,0.,0.484043,0.484043,0.,0.,0.,0.,0.,0.359544,0.,0.,0.,0.,0.,0.,0.,0.,0.145987,0.,0.,0.602379,0.,0.602379,0.,0.,0.,0.282985,0.,0.257717,0.257717,0.,0.,0.,0.,0.,0.,0.481349,0.223038,0.,0.,0.,0.,0.,0.,0.,0.,0.,0.,0.,0.,0.165304,0.,0.596133,0.,0.074104,0.,0.,0.,0.,0.,0.,0.,0.,0.,0.,0.,0.526438,0.,0.,0.647029,0.587687,0.,0.,0.,0.484043,0.484043,0.,0.,0.359544,0.,0.,0.,0.,0.209808,0.602379,0.,0.602379,0.,0.602379,0.,0.282985,0.,0.257717,0.257717,0.481349
Q|0.,0.,0.,0.,0.,0.,0.,0.,0.,0.,0.,0.,0.,0.,0.672538,1.487431,0.,1.580602,0.,1.754974,0.,0.,0.,0.,0.,0.,0.,0.,0.,0.,0.,0.,0.,0.,0.,0.,0.,0.,0.,0.,0.,0.,0.,0.,0.,0.894578,0.,0.,0.,0.,0.,0.,0.,0.,0.,0.,1.326573,1.27587,0.,0.,0.,0.,0.,0.,0.,0.,0.,1.519869,0.,0.,0.,0.,0.,0.,0.,0.,0.,0.,0.,0.,0.,0.,0.,0.,0.,1.487431,0.,0.,0.,0.,0.,0.,0.,0.,0.,0.,0.,0.,0.,0.,0.,0.,0.,0.,0.,0.,0.,0.,0.,0.,0.,0.,0.,0.,0.,0.,0.,0.,0.,0.,0.,0.672538,1.487431,0.,1.580602,0.,0.,0.,0.,0.,0.,0.,0.,0.,0.,0.894578,0.,0.,0.,0.,0.,0.,0.,0.,0.,0.,1.27587,0.,0.,0.,0.|0.,0.,0.,0.902607,0.,1.277266,0.763509,0.,0.,0.,0.,0.,0.,0.,0.,0.,1.504677,0.,1.393365,0.,0.,0.,1.334803,0.,0.,0.,0.,0.,0.,0.,0.,0.,0.,0.,0.,0.,0.,0.,0.,0.,0.,0.884863,0.,0.,0.,0.,0.,0.,0.,0.,0.,0.,0.,0.,0.,1.004483,0.,0.,0.,0.,0.,0.,0.,0.,0.,0.,0.,0.,0.,0.,0.,0.,0.,0.,0.,0.,0.,0.,0.,0.,0.,0.,0.,0.,0.,0.,0.,0.,0.,0.,0.,0.,0.,0.,0.,0.,0.,0.,0.,0.,0.,0.,0.,0.,0.,0.,0.,0.,0.,1.777518,0.,0.,0.,0.,0.,0.,0.902607,0.,0.,0.,0.,0.,0.,0.,0.,0.,0.,0.,1.393365,0.,0.,0.,0.,0.,0.,0.,0.,0.,0.,0.,0.,0.,0.,0.,0.,0.,0.,0.|0.,0.,0.,1.259523,0.,2.017895,1.051968,0.,0.,0.,0.,0.,0.,0.,0.,0.,1.855029,0.,0.,1.431814,0.,0.,0.,0.,0.,1.483492,0.,0.,1.91215,0.,0.,0.,0.,0.,0.,0.,0.,0.,0.,0.,0.,1.078285,1.168624,0.,0.,1.09991,1.276725,0.,0.,0.,1.240948,0.,1.83195,0.,0.,0.,0.,0.,0.,0.,0.,0.,0.,0.,0.,0.,0.,0.,0.,0.,0.,1.151308,0.,0.,0.,0.,1.82076,0.,1.82076,0.,0.,0.,0.,0.,1.978277,0.,0.,0.,0.,0.,0.,0.,0.,0.,0.,0.,0.,1.429764,0.,0.,0.,0.,0.,0.,0.,0.,0.,0.,0.,0.,0.,0.,0.,0.,0.,0.,0.,0.,0.,0.,0.,0.,0.,0.,0.,0.,0.,0.,0.,0.,0.,0.,0.,0.,0.,0.,0.,0.,0.,0.,1.54215,0.,0.,0.,0.,0.,0.,0.,0.,0.,1.837106,0.,0.,0.,0.,0.,0.,1.470216,0.,0.919689,0.,0.,0.,0.,0.,0.,1.068444,0.,0.,0.,0.,0.,0.,0.,1.259523,0.,0.,0.,0.,0.,0.,0.,0.,0.,0.,0.,0.,1.431814,0.,0.,0.,0.,1.91215,0.,0.,0.,0.,0.,0.,0.,0.,0.,0.,0.,0.,0.,0.,1.978277,0.,0.,0.,0.|0.,0.,0.,0.,0.,0.,0.,0.,0.,0.,0.,0.,0.,0.,0.070793,0.630856,0.,0.127953,0.,0.601705,0.,0.,0.,0.,0.,0.,0.,0.,0.,0.,0.,0.,0.,0.,0.,0.,0.,0.,0.,0.,0.,0.,0.,0.,0.,0.068158,0.,0.,0.,0.,0.,0.,0.,0.,0.,0.,0.044219,0.064875,0.,0.,0.,0.,0.,0.,0.,0.,0.,0.236424,0.,0.,0.,0.,0.,0.,0.,0.,0.,0.,0.,0.,0.,0.,0.,0.,0.,0.630856,0.,0.,0.,0.,0.,0.,0.,0.,0.,0.,0.,0.,0.,0.,0.,0.,0.,0.,0.,0.,0.,0.,0.,0.,0.,0.,0.,0.,0.,0.,0.,0.,0.,0.,0.,0.070793,0.630856,0.,0.127953,0.,0.,0.,0.,0.,0.,0.,0.,0.,0.,0.068158,0.,0.,0.,0.,0.,0.,0.,0.,0.,0.,0.064875,0.,0.,0.,0.|0.,0.,0.,0.187126,0.,0.270935,0.129653,0.,0.,0.,0.,0.,0.,0.,0.,0.,0.25078,0.,0.542166,0.,0.,0.,0.462414,0.,0.,0.,0.,0.,0.,0.,0.,0.,0.,0.,0.,0.,0.,0.,0.,0.,0.,0.189613,0.,0.,0.,0.,0.,0.,0.,0.,0.,0.,0.,0.,0.,0.057399,0.,0.,0.,0.,0.,0.,0.,0.,0.,0.,0.,0.,0.,0.,0.,0.,0.,0.,0.,0.,0.,0.,0.,0.,0.,0.,0.,0.,0.,0.,0.,0.,0.,0.,0.,0.,0.,0.,0.,0.,0.,0.,0.,0.,0.,0.,0.,0.,0.,0.,0.,0.,0.,0.350667,0.,0.,0.,0.,0.,0.,0.187126,0.,0.,0.,0.,0.,0.,0.,0.,0.,0.,0.,0.542166,0.,0.,0.,0.,0.,0.,0.,0.,0.,0.,0.,0.,0.,0.,0.,0.,0.,0.,0.|0.,0.,0.,0.414721,0.,0.80512,0.456515,0.,0.,0.,0.,0.,0.,0.,0.,0.,0.494674,0.,0.,0.233448,0.,0.,0.,0.,0.,0.503328,0.,0.,0.375282,0.,0.,0.,0.,0.,0.,0.,0.,0.,0.,0.,0.,0.138346,0.141117,0.,0.,0.145271,0.173442,0.,0.,0.,0.354557,0.,0.434501,0.,0.,0.,0.,0.,0.,0.,0.,0.,0.,0.,0.,0.,0.,0.,0.,0.,0.,0.13706,0.,0.,0.,0.,0.415261,0.,0.415261,0.,0.,0.,0.,0.,0.573851,0.,0.,0.,0.,0.,0.,0.,0.,0.,0.,0.,0.,0.348723,0.,0.,0.,0.,0.,0.,0.,0.,0.,0.,0.,0.,0.,0.,0.,0.,0.,0.,0.,0.,0.,0.,0.,0.,0.,0.,0.,0.,0.,0.,0.,0.,0.,0.,0.,0.,0.,0.,0.,0.,0.,0.,0.522547,0.,0.,0.,0.,0.,0.,0.,0.,0.,0.942105,0.,0.,0.,0.,0.,0.,0.288416,0.,0.106359,0.,0.,0.,0.,0.,0.,0.333889,0.,0.,0.,0.,0.,0.,0.,0.414721,0.,0.,0.,0.,0.,0.,0.,0.,0.,0.,0.,0.,0.233448,0.,0.,0.,0.,0.375282,0.,0.,0.,0.,0.,0.,0.,0.,0.,0.,0.,0.,0.,0.,0.573851,0.,0.,0.,0.
E|1.191404,0.,0.,0.,0.,0.,0.,0.,0.,0.,0.,0.,0.,0.,1.552183,0.,0.,0.,1.003592,1.784861,0.,0.,1.492045,1.492045,1.665987,0.,0.,0.,0.,0.,0.,0.,0.,0.,0.,0.,0.,0.,0.,1.712102,0.,0.,1.519432,0.,0.,0.,0.,0.,0.,0.,0.,0.,0.,0.,0.,1.207404,0.,0.,0.,0.,1.541627,0.,0.,0.,0.,0.,0.,0.,0.,0.,0.,0.,1.607616,0.,0.,0.,0.,0.,0.,0.,0.,0.,0.,0.,0.,0.,0.,0.,0.,0.,0.,0.,0.,0.,0.,0.,0.,0.,0.,0.,0.,0.,0.,0.,0.,0.,0.,0.,0.,0.,0.,0.,0.,0.,0.,0.,0.,0.,0.,0.,0.,0.870812,0.,0.,0.,0.,0.,0.,0.,0.,0.,0.,0.,0.,0.,0.,0.,0.,0.,0.,0.,0.,0.,0.,0.,0.,1.398709,0.,0.,0.,0.,0.,0.,0.,0.,0.,0.,1.191404,0.,0.,0.,0.,0.,0.,0.,0.,0.,0.,1.552183,0.,0.,0.,1.003592,1.492045,1.492045,1.665987,0.,0.,0.,0.,1.712102,0.,0.,0.,0.,0.,0.,0.,0.,0.,0.,0.,0.,0.,1.607616,0.,0.,0.,0.,0.,0.|0.,1.004426,0.,0.,0.,0.,0.,0.,0.,0.,0.,0.,0.,0.,0.,0.,1.350087,0.918694,0.,1.286432,0.,0.,0.,0.,0.,0.,0.,1.422323,0.,0.,0.,0.,0.,0.,0.,0.,0.,0.,0.,0.,0.,0.,0.,0.,0.,0.,0.,0.,0.,0.,0.,0.,0.,0.,0.,0.,0.,0.,0.,0.,1.074559,0.,0.,0.,0.,0.,0.,0.,0.,0.,0.,0.,0.,0.,0.,0.,0.,0.,0.,0.,0.,0.,0.,0.,0.,0.,0.,0.,0.,0.,0.,0.,0.,0.,0.,0.,0.,0.,0.,0.,0.,0.,0.,0.,0.,0.,0.,0.,0.,0.,0.,0.,0.,0.,0.,0.,0.,0.,0.,0.,0.,0.,0.,0.,0.,0.,0.,0.,0.,0.,0.,0.,0.,0.,0.,0.,0.,0.,0.,0.,0.,0.,0.,0.,0.,0.,0.,0.,0.,0.,0.,0.,0.,0.,0.,0.,0.,0.,0.,0.,0.,0.,0.,0.,0.,0.,0.,0.,0.,0.,0.,0.,0.,0.,0.,1.350087,0.,1.286432,0.,0.,0.,0.,0.,0.,0.,0.,0.,0.,0.,0.,0.,0.,0.,0.,0.,0.,0.,0.,0.,0.,0.,0.|0.,0.,1.169045,0.,1.634204,1.963076,0.,0.,0.,0.,0.,0.,0.,0.,0.,0.,2.052158,1.963697,0.,0.,0.,0.,1.27346,0.80735,0.,1.110616,0.,0.,0.,0.,0.,0.,0.,0.,0.,0.,0.,0.,0.,0.,0.,0.,0.,0.,0.,0.,0.,0.,0.,0.,0.,0.,0.,0.,0.,0.,0.,0.,0.,0.,0.,0.,0.,0.,0.,0.,0.,0.,0.,0.,0.,1.880764,0.,0.,0.,1.302496,0.,0.,0.,0.,0.,0.,0.,0.,0.,0.,0.,0.,2.042813,0.,0.,0.,0.,0.,0.,0.,0.,0.,0.,0.,0.,0.,0.,0.,0.,0.,0.,0.,0.,0.,0.,0.,0.,0.,0.,0.,0.,0.,0.,0.,0.,0.,0.,0.,0.,0.,0.,0.,0.,0.,0.,0.,0.,0.,0.,0.,0.,0.,0.,0.,0.,0.,0.,0.,0.,0.,0.,0.,0.,0.,0.,0.,0.,0.,0.,0.,0.,0.,0.,0.,0.,0.,0.,0.,0.,0.,0.,0.,0.,0.,0.,0.,0.,0.,0.,0.,0.,0.,0.,0.,0.,0.,0.,0.,0.,0.,0.,0.,0.,0.,0.,0.,0.,0.,0.,0.,0.,0.,0.,0.,0.,0.,0.,0.,0.,0.,0.,0.,0.,0.,0.,0.,0.,0.,0.,0.,0.,1.634204,0.,0.,0.,0.,0.,0.,2.052158,1.963697,0.,0.,1.27346,0.80735,0.,1.110616,0.,0.,0.,0.,0.,0.,0.,0.,0.,0.,0.,0.,0.,0.,0.,0.,0.,0.,0.,0.,0.,0.,0.,0.,0.,0.,0.,0.,0.,0.,0.,0.,0.,0.,0.|0.291348,0.,0.,0.,0.,0.,0.,0.,0.,0.,0.,0.,0.,0.,0.486959,0.,0.,0.,0.040686,0.56364,0.,0.,0.141039,0.141039,0.309398,0.,0.,0.,0.,0.,0.,0.,0.,0.,0.,0.,0.,0.,0.,0.441155,0.,0.,0.108233,0.,0.,0.,0.,0.,0.,0.,0.,0.,0.,0.,0.,0.058188,0.,0.,0.,0.,0.513876,0.,0.,0.,0.,0.,0.,0.,0.,0.,0.,0.,0.149863,0.,0.,0.,0.,0.,0.,0.,0.,0.,0.,0.,0.,0.,0.,0.,0.,0.,0.,0.,0.,0.,0.,0.,0.,0.,0.,0.,0.,0.,0.,0.,0.,0.,0.,0.,0.,0.,0.,0.,0.,0.,0.,0.,0.,0.,0.,0.,0.,0.035647,0.,0.,0.,0.,0.,0.,0.,0.,0.,0.,0.,0.,0.,0.,0.,0.,0.,0.,0.,0.,0.,0.,0.,0.,0.295449,0.,0.,0.,0.,0.,0.,0.,0.,0.,0.,0.291348,0.,0.,0.,0.,0.,0.,0.,0.,0.,0.,0.486959,0.,0.,0.,0.040686,0.141039,0.141039,0.309398,0.,0.,0.,0.,0.441155,0.,0.,0.,0.,0.,0.,0.,0.,0.,0.,0.,0.,0.,0.149863,0.,0.,0.,0.,0.,0.|0.,0.060874,0.,0.,0.,0.,0.,0.,0.,0.,0.,0.,0.,0.,0.,0.,0.568458,0.241762,0.,0.083202,0.,0.,0.,0.,0.,0.,0.,0.257736,0.,0.,0.,0.,0.,0.,0.,0.,0.,0.,0.,0.,0.,0.,0.,0.,0.,0.,0.,0.,0.,0.,0.,0.,0.,0.,0.,0.,0.,0.,0.,0.,0.358186,0.,0.,0.,0.,0.,0.,0.,0.,0.,0.,0.,0.,0.,0.,0.,0.,0.,0.,0.,0.,0.,0.,0.,0.,0.,0.,0.,0.,0.,0.,0.,0.,0.,0.,0.,0.,0.,0.,0.,0.,0.,0.,0.,0.,0.,0.,0.,0.,0.,0.,0.,0.,0.,0.,0.,0.,0.,0.,0.,0.,0.,0.,0.,0.,0.,0.,0.,0.,0.,0.,0.,0.,0.,0.,0.,0.,0.,0.,0.,0.,0.,0.,0.,0.,0.,0.,0.,0.,0.,0.,0.,0.,0.,0.,0.,0.,0.,0.,0.,0.,0.,0.,0.,0.,0.,0.,0.,0.,0.,0.,0.,0.,0.,0.,0.568458,0.,0.083202,0.,0.,0.,0.,0.,0.,0.,0.,0.,0.,0.,0.,0.,0.,0.,0.,0.,0.,0.,0.,0.,0.,0.,0.|0.,0.,0.070851,0.,0.428006,1.017891,0.,0.,0.,0.,0.,0.,0.,0.,0.,0.,0.635767,0.785479,0.,0.,0.,0.,0.469169,0.297445,0.,0.088407,0.,0.,0.,0.,0.,0.,0.,0.,0.,0.,0.,0.,0.,0.,0.,0.,0.,0.,0.,0.,0.,0.,0.,0.,0.,0.,0.,0.,0.,0.,0.,0.,0.,0.,0.,0.,0.,0.,0.,0.,0.,0.,0.,0.,0.,0.158619,0.,0.,0.,0.248095,0.,0.,0.,0.,0.,0.,0.,0.,0.,0.,0.,0.,0.39659,0.,0.,0.,0.,0.,0.,0.,0.,0.,0.,0.,0.,0.,0.,0.,0.,0.,0.,0.,0.,0.,0.,0.,0.,0.,0.,0.,0.,0.,0.,0.,0.,0.,0.,0.,0.,0.,0.,0.,0.,0.,0.,0.,0.,0.,0.,0.,0.,0.,0.,0.,0.,0.,0.,0.,0.,0.,0.,0.,0.,0.,0.,0.,0.,0.,0.,0.,0.,0.,0.,0.,0.,0.,0.,0.,0.,0.,0.,0.,0.,0.,0.,0.,0.,0.,0.,0.,0.,0.,0.,0.,0.,0.,0.,0.,0.,0.,0.,0.,0.,0.,0.,0.,0.,0.,0.,0.,0.,0.,0.,0.,0.,0.,0.,0.,0.,0.,0.,0.,0.,0.,0.,0.,0.,0.,0.,0.,0.,0.428006,0.,0.,0.,0.,0.,0.,0.635767,0.785479,0.,0.,0.469169,0.297445,0.,0.088407,0.,0.,0.,0.,0.,0.,0.,0.,0.,0.,0.,0.,0.,0.,0.,0.,0.,0.,0.,0.,0.,0.,0.,0.,0.,0.,0.,0.,0.,0.,0.,0.,0.,0.,0.
G|0.,0.,0.,1.618246,1.764381,1.449067,0.,0.,0.,0.,1.125455,0.,0.,0.,0.,0.,0.,0.,0.,0.,0.,0.,1.320919,0.,1.806369,1.793701,2.153684,1.632783,0.,0.,0.,0.,0.,0.,0.,0.,0.,0.,0.,0.,0.,0.,1.586076,1.493671,0.,0.,0.,0.,0.,0.,0.,0.,0.,0.,0.,0.,0.,0.,0.,0.,0.,0.,0.,0.,1.970085,1.071703,0.,0.,0.,0.,0.,0.,0.,0.,0.990685,1.701239,0.,0.,1.701239,0.,0.,0.,0.,0.,0.,0.,0.,0.,0.,0.,0.,0.,0.,0.,0.,0.,0.,0.,1.924691,0.,0.,0.,0.,1.337259,0.,0.,1.777502,0.,0.,0.,1.557556,0.,0.,0.,0.,1.497781,0.,0.,0.,0.,0.922956,1.484376,0.,0.,0.,0.,0.,0.,0.,0.,0.,0.,0.,0.,1.730475,0.,0.,0.,0.,0.,0.,0.,0.,0.,0.,0.,1.880231,0.,0.,0.,0.,0.,0.,0.,0.,0.,0.,0.,0.,0.,0.,0.,0.,0.,0.,0.,1.436029,0.,0.,0.,0.,0.,0.,1.657733,0.,0.,1.271085,0.,0.,0.,0.,0.,0.,0.,1.560061,1.365598,0.,0.,0.,0.,0.,1.529463,1.30397,0.,0.,0.,0.,0.,1.096767,0.,0.,1.399791,0.,0.,0.,0.,0.,0.890057,0.,0.,0.,0.,0.,0.,1.961342,0.,1.961342,1.686213,0.,0.,1.946265,0.,0.,0.,0.,0.,1.004861,1.709546,0.,0.,1.709546,0.,0.,0.,0.,0.,0.,0.,0.,0.,0.,0.,0.,0.,0.,0.,0.,1.575066,0.,0.,0.,0.,0.,0.,0.966518,0.,0.,0.,0.,1.307625,1.633219,0.,0.,0.,0.,0.,0.,0.,0.,0.,0.,0.,0.,0.,0.,0.,0.,0.,0.,0.,0.,0.,0.,0.,0.,0.,0.,0.,0.,0.,0.,0.,0.,0.,0.,0.,0.,0.,0.,0.,0.,0.,0.,0.,0.,0.,0.,0.,0.,0.,0.,0.,0.,0.,0.,0.,0.,1.685511,0.,0.,0.,1.161746,0.,0.,0.,0.,0.,0.,0.,0.,0.,0.,0.,0.,0.,0.,0.,0.,0.,1.558442,1.337259,0.,1.434895,0.,0.,0.,0.,0.,0.,0.,0.,0.,0.,0.,0.,0.,0.,0.,0.,0.,1.483971,2.09205,0.,0.,0.,0.,0.,0.,0.,2.09205,0.,0.,0.,0.,0.,0.,0.,0.,0.,0.,0.,0.,1.64837,0.,1.546452,1.64837,0.,0.,0.,0.,0.,0.,0.,0.,0.,0.,0.,0.,0.,0.,0.,0.,0.,0.,0.,0.,0.,0.,0.,0.,0.,0.,0.,0.,0.,0.,0.,0.,0.,0.,0.,0.,0.,0.,0.,0.,0.,0.,0.,0.,0.,0.,0.,0.,0.,0.,0.,0.,1.546452,1.64837,0.,0.,0.,0.,0.,0.,0.,0.,0.,0.,0.,0.,0.,0.,0.,0.,0.,0.,0.,0.,0.,0.,0.,0.,0.,0.,0.,0.,0.,0.,0.,0.,0.,0.,0.,0.,0.,0.,0.,0.,0.,0.,0.,1.049629,0.,0.,0.,0.,0.,0.,0.,1.547233,0.,0.,0.,0.,0.,0.,0.,0.,0.,0.,0.,0.,0.,0.,1.647398,1.618246,1.764381,1.449067,0.,0.,0.,1.125455,0.,0.,0.,0.,0.,0.,1.806369,1.793701,2.153684,1.632783,0.,0.,0.,0.,0.,0.,0.,0.,1.704868,0.,0.,0.,0.,0.,0.,0.,0.,0.,0.,0.,0.,0.,0.,0.990685,1.701239,0.,0.,1.701239,0.,0.,0.,0.,0.,0.,0.,0.,0.,0.,0.,0.,0.,1.924691,0.,0.,1.558442,1.337259,0.,1.557556,0.,0.,0.,0.,0.,0.,0.,0.,0.,0.,0.,0.,1.880231,0.,0.,0.,0.,0.,1.657733,0.,0.,1.096767,0.,0.,0.,0.,0.,0.890057,0.,0.,0.,0.,0.,0.,1.961342,0.,1.961342,1.686213,0.,0.,1.946265,1.611334,0.,1.004861,1.709546,0.,0.,1.709546,0.,0.,0.,0.,0.,0.,0.,0.,0.,1.575066,0.,0.,0.,0.,0.,0.,1.307625,1.633219,0.,0.|,|,|0.,0.,0.,0.312293,0.479788,0.521156,0.,0.,0.,0.,0.288834,0.,0.,0.,0.,0.,0.,0.,0.,0.,0.,0.,0.195692,0.,0.812866,0.807165,1.023,0.693933,0.,0.,0.,0.,0.,0.,0.,0.,0.,0.,0.,0.,0.,0.,1.077335,0.407365,0.,0.,0.,0.,0.,0.,0.,0.,0.,0.,0.,0.,0.,0.,0.,0.,0.,0.,0.,0.,0.82951,0.169216,0.,0.,0.,0.,0.,0.,0.,0.,0.152413,0.348972,0.,0.,0.348972,0.,0.,0.,0.,0.,0.,0.,0.,0.,0.,0.,0.,0.,0.,0.,0.,0.,0.,0.,0.369119,0.,0.,0.,0.,0.598247,0.,0.,0.266625,0.,0.,0.,0.305689,0.,0.,0.,0.,0.49926,0.,0.,0.,0.,0.058454,0.277084,0.,0.,0.,0.,0.,0.,0.,0.,0.,0.,0.,0.,0.350836,0.,0.,0.,0.,0.,0.,0.,0.,0.,0.,0.,0.385688,0.,0.,0.,0.,0.,0.,0.,0.,0.,0.,0.,0.,0.,0.,0.,0.,0.,0.,0.,0.794945,0.,0.,0.,0.,0.,0.,0.530765,0.,0.,0.102862,0.,0.,0.,0.,0.,0.,0.,0.431651,0.267764,0.,0.,0.,0.,0.,0.629779,0.269885,0.,0.,0.,0.,0.,0.106139,0.,0.,0.333283,0.,0.,0.,0.,0.,0.10384,0.,0.,0.,0.,0.,0.,0.412599,0.,0.412599,0.360162,0.,0.,0.252294,0.,0.,0.,0.,0.,0.085158,0.275266,0.,0.,0.275266,0.,0.,0.,0.,0.,0.,0.,0.,0.,0.,0.,0.,0.,0.,0.,0.,0.499411,0.,0.,0.,0.,0.,0.,0.041821,0.,0.,0.,0.,0.386762,0.713095,0.,0.,0.,0.,0.,0.,0.,0.,0.,0.,0.,0.,0.,0.,0.,0.,0.,0.,0.,0.,0.,0.,0.,0.,0.,0.,0.,0.,0.,0.,0.,0.,0.,0.,0.,0.,0.,0.,0.,0.,0.,0.,0.,0.,0.,0.,0.,0.,0.,0.,0.,0.,0.,0.,0.,0.,0.75848,0.,0.,0.,0.072327,0.,0.,0.,0.,0.,0.,0.,0.,0.,0.,0.,0.,0.,0.,0.,0.,0.,0.642516,0.598247,0.,0.304372,0.,0.,0.,0.,0.,0.,0.,0.,0.,0.,0.,0.,0.,0.,0.,0.,0.,0.72296,1.555627,0.,0.,0.,0.,0.,0.,0.,1.555627,0.,0.,0.,0.,0.,0.,0.,0.,0.,0.,0.,0.,0.273125,0.,0.05233,0.273125,0.,0.,0.,0.,0.,0.,0.,0.,0.,0.,0.,0.,0.,0.,0.,0.,0.,0.,0.,0.,0.,0.,0.,0.,0.,0.,0.,0.,0.,0.,0.,0.,0.,0.,0.,0.,0.,0.,0.,0.,0.,0.,0.,0.,0.,0.,0.,0.,0.,0.,0.,0.,0.05233,0.273125,0.,0.,0.,0.,0.,0.,0.,0.,0.,0.,0.,0.,0.,0.,0.,0.,0.,0.,0.,0.,0.,0.,0.,0.,0.,0.,0.,0.,0.,0.,0.,0.,0.,0.,0.,0.,0.,0.,0.,0.,0.,0.,0.,0.113596,0.,0.,0.,0.,0.,0.,0.,0.350317,0.,0.,0.,0.,0.,0.,0.,0.,0.,0.,0.,0.,0.,0.,0.549133,0.312293,0.479788,0.521156,0.,0.,0.,0.288834,0.,0.,0.,0.,0.,0.,0.812866,0.807165,1.023,0.693933,0.,0.,0.,0.,0.,0.,0.,0.,1.237781,0.,0.,0.,0.,0.,0.,0.,0.,0.,0.,0.,0.,0.,0.,0.152413,0.348972,0.,0.,0.348972,0.,0.,0.,0.,0.,0.,0.,0.,0.,0.,0.,0.,0.,0.369119,0.,0.,0.642516,0.598247,0.,0.305689,0.,0.,0.,0.,0.,0.,0.,0.,0.,0.,0.,0.,0.385688,0.,0.,0.,0.,0.,0.530765,0.,0.,0.106139,0.,0.,0.,0.,0.,0.10384,0.,0.,0.,0.,0.,0.,0.412599,0.,0.412599,0.360162,0.,0.,0.252294,0.781253,0.,0.085158,0.275266,0.,0.,0.275266,0.,0.,0.,0.,0.,0.,0.,0.,0.,0.499411,0.,0.,0.,0.,0.,0.,0.386762,0.713095,0.,0.|,|,
H|1.149199,0.,0.,0.,2.297312,1.203238,0.,0.,0.,0.,0.,0.,0.,0.,0.,0.,0.,0.,0.,0.,0.,0.,0.,0.,0.,0.,0.,0.,0.,0.,0.,0.,0.,0.,0.,0.,0.,0.,0.,0.,0.,0.,0.,0.,0.,0.,1.149125,0.,0.,0.,1.194307,0.,0.,0.,0.,0.,0.,0.,0.,0.,0.,0.,0.,0.,0.,0.,0.,0.,0.,0.,0.,0.,0.,0.,0.,0.,0.,0.,0.,0.,0.,0.,0.,0.,0.,0.,0.,0.,0.,0.,0.,0.,0.,0.,0.,0.,0.,0.,0.,0.,0.,0.,0.,0.,0.,0.,0.,0.,0.,0.,0.,0.,0.,0.,0.,0.,0.,0.,0.,0.,0.,0.,0.,0.,0.,0.,0.,0.,0.,0.,0.,0.,0.,0.,0.,0.,0.,0.,1.149199,0.,0.,0.,1.203238,0.,0.,0.,0.,0.,0.,1.585201,0.,0.,0.,0.,0.,0.,0.,0.,0.,0.,0.,0.,0.,0.,0.,0.,0.,1.149125,0.,0.,0.,0.,0.,0.,0.,0.,0.,0.,0.|0.,0.,0.,0.,0.,0.,1.660995,0.,0.,0.,0.,0.,0.,0.,0.,1.758104,0.,0.,1.298412,0.,0.,0.,0.,0.,0.,0.,0.,0.,0.,0.,0.,0.,1.638624,0.,0.,0.,0.,0.,0.,0.,0.,0.,0.,0.,0.,0.,0.,0.,0.,0.,0.,0.88551,0.,0.,0.,0.,0.,0.,0.,0.,0.,0.,0.,0.,0.,0.,0.,0.,0.,1.363646,0.,0.,0.,0.,0.,1.564331,0.,0.,0.,0.,0.,0.,0.,1.600891,0.,0.,0.,0.,0.,0.,0.,1.433754,0.,1.433754,0.,0.,0.,0.,0.,0.,0.,0.,1.905933,0.,0.,0.,0.,0.,1.138838,0.,0.,0.,0.,0.,0.,0.,0.,0.,0.,0.,0.,0.,0.,0.,0.,0.,0.,0.,0.,0.,0.,0.,0.,1.485523,0.,0.,0.,0.,0.,0.,0.,0.,0.,0.,0.,1.178413,0.,0.,1.291591,0.,0.,0.,0.,0.,0.,0.,0.,0.,0.,0.,0.,0.,0.,0.,0.,0.,0.,0.,0.,0.,0.,0.,0.,0.,0.,0.,0.,0.,0.,0.,0.,0.,0.,0.,0.,0.,0.,0.,0.,0.,0.,0.,0.,0.,0.,0.,0.,0.,0.,0.,0.,0.,0.,0.,0.,0.,0.,0.,0.,0.,0.,0.,0.,0.,0.,0.,0.,0.,0.,0.,0.,0.,0.,0.,0.,0.,0.,0.,0.,0.,0.,0.,0.,0.,0.,0.,0.,0.,0.,0.,0.,0.,0.,0.,0.,0.,0.,0.,0.,0.,0.,0.,0.,0.,0.,0.,0.,0.,0.,0.,0.,0.,0.,0.,0.,0.,0.,0.,0.,0.,0.,0.,0.,0.,0.,0.,0.,0.,0.,0.,0.,0.,0.,0.,0.,0.,0.,0.,0.,0.,0.,0.,0.,0.,0.,0.,0.,0.,0.,0.,0.,0.,0.,0.,0.,0.,0.,0.,0.,0.,0.,0.,0.,0.,0.,0.,0.,0.,0.,0.,0.,0.,0.,0.,0.,0.,0.,0.,0.,0.,0.,0.,0.,0.,0.,0.,0.,0.,0.,0.,0.,0.,0.,0.,0.,0.,0.,0.,0.,0.,0.,0.,0.,0.,0.,0.,0.,0.,0.,0.,0.,0.,0.,0.,0.,0.,0.,0.,0.,0.,0.,0.,1.660995,0.,0.,0.,0.,0.,0.,0.,1.758104,1.298412,0.,0.,0.,0.,0.,0.,0.,0.,0.,0.,0.,1.638624,0.,0.,0.,0.,0.,0.,0.,0.,0.,0.,0.,0.,1.29679,0.88551,0.,0.,1.363646,0.,0.,1.564331,0.,0.,0.,0.,0.,0.,0.,1.600891,0.,0.,0.,0.,0.,0.,0.,1.433754,0.,0.,0.,0.,0.,0.,0.,0.,0.,1.138838,0.,0.,0.,0.,0.|0.,0.,0.,0.,0.,0.,1.423866,1.400873,0.,0.,1.110303,0.,0.,0.,0.,0.,0.,1.528946,0.,0.,1.585924,0.,0.,0.,0.,0.,0.,0.,0.,0.,0.,0.,0.,0.,1.565604,0.,0.,0.,0.,0.,0.,0.,0.,0.,0.,0.,0.,0.,0.,0.,0.,1.28031,1.663367,0.,0.,0.,0.,1.673438,0.,0.,0.,0.,0.,0.,0.,1.446726,0.,1.435289,0.,0.,0.,0.,0.,0.,0.,0.,1.153244,0.,0.,0.,0.,0.,1.593617,0.,0.,0.,0.,0.,0.,1.541824,0.,0.,0.,0.,0.,0.,0.,0.,0.,0.,0.,0.,0.,0.,0.,0.,0.,0.,0.,2.106121,0.,0.,0.,0.,0.,0.,0.,0.,0.,0.,0.,0.,0.,0.,0.,0.,0.,0.,0.,0.,0.,0.,0.,0.,1.856709,0.,1.425066,0.,0.,0.,0.,0.,0.,1.627228,0.,0.,0.,0.,0.,0.,0.,0.,1.900392,0.,0.,1.486073,0.,0.,0.,1.667928,0.,1.28031,0.,1.270109,0.,0.,0.,1.413853,1.659537,1.631661,0.,1.226412,0.,0.,0.,0.,0.,0.,0.,0.,0.,0.,0.,0.,0.,0.,0.,0.,0.,0.,0.,0.,0.,0.,0.,0.,0.,0.,0.,0.,0.,0.,0.,0.,0.,0.,0.,0.,0.,0.,0.,0.,0.,0.,0.,0.,0.,0.,0.,0.,0.,0.,0.,0.,0.,0.,0.,0.,0.,0.,0.,0.,0.,0.,0.,0.,0.,0.,0.,0.,0.,0.,0.,0.,0.,0.,0.,0.,0.,0.,0.,0.,0.,0.,0.,0.,0.,0.,0.,0.,0.,0.,0.,0.,0.,0.,0.,0.,0.,0.,0.,0.,0.,0.,0.,0.,0.,0.,0.,0.,0.,0.,0.,0.,0.,0.,0.,0.,0.,0.,0.,0.,0.,0.,0.,0.,0.,0.,0.,0.,0.,0.,0.,0.,0.,0.,0.,0.,0.,0.,0.,0.,0.,0.,0.,0.,0.,0.,0.,0.,0.,0.,0.,0.,0.,0.,0.,0.,0.,0.,0.,0.,0.,0.,0.,0.,0.,0.,0.,0.,0.,0.,0.,0.,0.,0.,0.,0.,0.,0.,0.,0.,0.,0.,0.,0.,0.,0.,0.,0.,0.,0.,0.,0.,0.,1.058039,0.,0.,0.,0.,0.,0.,0.,0.,0.,0.,0.,0.,0.,0.,0.,0.,0.,0.,0.,0.,0.,0.,0.,0.,0.,0.,0.,0.,0.,0.,0.,1.423866,1.400873,0.,0.,0.,0.,0.,1.528946,1.585924,0.,0.,0.,0.,0.,0.,1.756852,1.598,0.,1.598,0.,1.565604,0.,0.,0.,0.,0.,0.,0.,0.,0.,0.,0.,0.,0.,0.,0.,1.28031,1.673438,0.,1.153244,1.70848,0.,1.593617,0.,0.,1.541824,0.,0.,0.,1.541824,0.,0.,0.,1.541824,0.,0.,0.,0.,0.,1.563266,0.,0.,0.,0.,0.,0.,1.31262,0.,1.31262,0.,1.856709,0.,1.425066,0.|0.171372,0.,0.,0.,2.147487,0.30081,0.,0.,0.,0.,0.,0.,0.,0.,0.,0.,0.,0.,0.,0.,0.,0.,0.,0.,0.,0.,0.,0.,0.,0.,0.,0.,0.,0.,0.,0.,0.,0.,0.,0.,0.,0.,0.,0.,0.,0.,0.042041,0.,0.,0.,0.040175,0.,0.,0.,0.,0.,0.,0.,0.,0.,0.,0.,0.,0.,0.,0.,0.,0.,0.,0.,0.,0.,0.,0.,0.,0.,0.,0.,0.,0.,0.,0.,0.,0.,0.,0.,0.,0.,0.,0.,0.,0.,0.,0.,0.,0.,0.,0.,0.,0.,0.,0.,0.,0.,0.,0.,0.,0.,0.,0.,0.,0.,0.,0.,0.,0.,0.,0.,0.,0.,0.,0.,0.,0.,0.,0.,0.,0.,0.,0.,0.,0.,0.,0.,0.,0.,0.,0.,0.171372,0.,0.,0.,0.30081,0.,0.,0.,0.,0.,0.,0.339123,0.,0.,0.,0.,0.,0.,0.,0.,0.,0.,0.,0.,0.,0.,0.,0.,0.,0.042041,0.,0.,0.,0.,0.,0.,0.,0.,0.,0.,0.|0.,0.,0.,0.,0.,0.,0.324097,0.,0.,0.,0.,0.,0.,0.,0.,0.505756,0.,0.,0.254591,0.,0.,0.,0.,0.,0.,0.,0.,0.,0.,0.,0.,0.,0.712445,0.,0.,0.,0.,0.,0.,0.,0.,0.,0.,0.,0.,0.,0.,0.,0.,0.,0.,0.057931,0.,0.,0.,0.,0.,0.,0.,0.,0.,0.,0.,0.,0.,0.,0.,0.,0.,0.550243,0.,0.,0.,0.,0.,0.526317,0.,0.,0.,0.,0.,0.,0.,0.390461,0.,0.,0.,0.,0.,0.,0.,0.473534,0.,0.473534,0.,0.,0.,0.,0.,0.,0.,0.,0.635311,0.,0.,0.,0.,0.,0.221977,0.,0.,0.,0.,0.,0.,0.,0.,0.,0.,0.,0.,0.,0.,0.,0.,0.,0.,0.,0.,0.,0.,0.,0.,0.212218,0.,0.,0.,0.,0.,0.,0.,0.,0.,0.,0.,0.37746,0.,0.,0.172212,0.,0.,0.,0.,0.,0.,0.,0.,0.,0.,0.,0.,0.,0.,0.,0.,0.,0.,0.,0.,0.,0.,0.,0.,0.,0.,0.,0.,0.,0.,0.,0.,0.,0.,0.,0.,0.,0.,0.,0.,0.,0.,0.,0.,0.,0.,0.,0.,0.,0.,0.,0.,0.,0.,0.,0.,0.,0.,0.,0.,0.,0.,0.,0.,0.,0.,0.,0.,0.,0.,0.,0.,0.,0.,0.,0.,0.,0.,0.,0.,0.,0.,0.,0.,0.,0.,0.,0.,0.,0.,0.,0.,0.,0.,0.,0.,0.,0.,0.,0.,0.,0.,0.,0.,0.,0.,0.,0.,0.,0.,0.,0.,0.,0.,0.,0.,0.,0.,0.,0.,0.,0.,0.,0.,0.,0.,0.,0.,0.,0.,0.,0.,0.,0.,0.,0.,0.,0.,0.,0.,0.,0.,0.,0.,0.,0.,0.,0.,0.,0.,0.,0.,0.,0.,0.,0.,0.,0.,0.,0.,0.,0.,0.,0.,0.,0.,0.,0.,0.,0.,0.,0.,0.,0.,0.,0.,0.,0.,0.,0.,0.,0.,0.,0.,0.,0.,0.,0.,0.,0.,0.,0.,0.,0.,0.,0.,0.,0.,0.,0.,0.,0.,0.,0.,0.,0.,0.,0.,0.,0.,0.,0.,0.,0.,0.,0.,0.,0.,0.,0.,0.,0.,0.,0.324097,0.,0.,0.,0.,0.,0.,0.,0.505756,0.254591,0.,0.,0.,0.,0.,0.,0.,0.,0.,0.,0.,0.712445,0.,0.,0.,0.,0.,0.,0.,0.,0.,0.,0.,0.,0.204756,0.057931,0.,0.,0.550243,0.,0.,0.526317,0.,0.,0.,0.,0.,0.,0.,0.390461,0.,0.,0.,0.,0.,0.,0.,0.473534,0.,0.,0.,0.,0.,0.,0.,0.,0.,0.221977,0.,0.,0.,0.,0.|0.,0.,0.,0.,0.,0.,0.520927,0.307509,0.,0.,0.452346,0.,0.,0.,0.,0.,0.,0.544556,0.,0.,0.342062,0.,0.,0.,0.,0.,0.,0.,0.,0.,0.,0.,0.,0.,0.816837,0.,0.,0.,0.,0.,0.,0.,0.,0.,0.,0.,0.,0.,0.,0.,0.,0.303231,0.469307,0.,0.,0.,0.,0.250234,0.,0.,0.,0.,0.,0.,0.,0.141943,0.,0.146237,0.,0.,0.,0.,0.,0.,0.,0.,0.288311,0.,0.,0.,0.,0.,0.506383,0.,0.,0.,0.,0.,0.,0.470068,0.,0.,0.,0.,0.,0.,0.,0.,0.,0.,0.,0.,0.,0.,0.,0.,0.,0.,0.,0.709755,0.,0.,0.,0.,0.,0.,0.,0.,0.,0.,0.,0.,0.,0.,0.,0.,0.,0.,0.,0.,0.,0.,0.,0.,0.581107,0.,0.382335,0.,0.,0.,0.,0.,0.,0.061738,0.,0.,0.,0.,0.,0.,0.,0.,0.283825,0.,0.,0.675488,0.,0.,0.,0.140753,0.,0.303231,0.,0.350375,0.,0.,0.,0.662744,0.596396,0.667931,0.,0.18582,0.,0.,0.,0.,0.,0.,0.,0.,0.,0.,0.,0.,0.,0.,0.,0.,0.,0.,0.,0.,0.,0.,0.,0.,0.,0.,0.,0.,0.,0.,0.,0.,0.,0.,0.,0.,0.,0.,0.,0.,0.,0.,0.,0.,0.,0.,0.,0.,0.,0.,0.,0.,0.,0.,0.,0.,0.,0.,0.,0.,0.,0.,0.,0.,0.,0.,0.,0.,0.,0.,0.,0.,0.,0.,0.,0.,0.,0.,0.,0.,0.,0.,0.,0.,0.,0.,0.,0.,0.,0.,0.,0.,0.,0.,0.,0.,0.,0.,0.,0.,0.,0.,0.,0.,0.,0.,0.,0.,0.,0.,0.,0.,0.,0.,0.,0.,0.,0.,0.,0.,0.,0.,0.,0.,0.,0.,0.,0.,0.,0.,0.,0.,0.,0.,0.,0.,0.,0.,0.,0.,0.,0.,0.,0.,0.,0.,0.,0.,0.,0.,0.,0.,0.,0.,0.,0.,0.,0.,0.,0.,0.,0.,0.,0.,0.,0.,0.,0.,0.,0.,0.,0.,0.,0.,0.,0.,0.,0.,0.,0.,0.,0.,0.,0.,0.,0.,0.,0.,0.,0.,0.,0.,0.,0.317412,0.,0.,0.,0.,0.,0.,0.,0.,0.,0.,0.,0.,0.,0.,0.,0.,0.,0.,0.,0.,0.,0.,0.,0.,0.,0.,0.,0.,0.,0.,0.,0.520927,0.307509,0.,0.,0.,0.,0.,0.544556,0.342062,0.,0.,0.,0.,0.,0.,0.635748,0.450718,0.,0.450718,0.,0.816837,0.,0.,0.,0.,0.,0.,0.,0.,0.,0.,0.,0.,0.,0.,0.,0.303231,0.250234,0.,0.288311,0.330674,0.,0.506383,0.,0.,0.470068,0.,0.,0.,0.470068,0.,0.,0.,0.470068,0.,0.,0.,0.,0.,0.202646,0.,0.,0.,0.,0.,0.,0.25585,0.,0.25585,0.,0.581107,0.,0.382335,0.
I|0.,0.,0.,0.,0.,0.,1.506054,0.,0.,0.,0.,0.,0.,0.,0.,0.,0.,0.,0.,1.569878,0.,0.,0.,0.,0.,0.,0.,0.,0.,0.,0.,0.,0.,0.,0.,0.,0.,0.,0.883447,0.,0.,0.,0.,1.415656,0.,0.,0.,0.,0.,0.,0.,0.,0.,0.,0.,0.,0.,0.,0.,0.,0.,1.269414,0.,0.,0.,0.,0.,0.,0.,0.,0.,0.,0.,0.,0.,0.,0.,0.,0.,0.,0.,0.,0.,0.,0.,0.,0.,0.,0.,0.,0.,0.,0.,0.,0.,0.,1.852583,0.,0.,0.,0.,0.,0.,0.,0.,0.,0.,0.,0.,0.,0.,0.,0.,0.,0.,0.,0.,0.,0.,0.,0.,0.,0.,0.,0.,0.,0.,0.898345,0.,0.,0.,0.,0.,0.,0.,0.,0.,0.,0.,0.,0.,0.,0.,0.,0.,0.,0.,0.,0.,0.,1.051404,1.379658,0.,0.,0.,0.,0.,0.,0.,0.,0.,0.,0.,0.,0.,0.,0.,0.,0.,1.325206,0.,0.,0.,0.,0.,0.,0.,0.,0.,0.,0.,0.,0.,0.,0.,0.,0.,0.,0.,0.,0.,0.,0.,0.,0.,0.,0.,0.,0.,0.,0.,0.,0.,0.,0.,0.,0.,0.,0.,0.,0.,0.,0.,0.,0.,0.,0.,0.,0.,0.,0.,1.02569,1.583257,0.,0.,0.,0.,0.,0.,0.,0.,0.,0.,0.,0.,0.,0.,0.,0.,1.569878,0.,0.,0.,0.,0.,0.,0.,0.,0.,0.,0.,1.269414,0.,0.,0.,0.,0.,0.,0.,0.,0.,0.,0.,0.,0.,0.,0.,0.,0.,0.,0.,0.,0.,0.,0.|0.,0.,0.,0.,0.,0.,0.,0.,0.,0.,0.,0.,0.,0.,0.,0.,0.,0.,0.,0.,0.,0.,0.,0.,0.,0.,0.,0.,0.,1.552597,0.,0.,0.,0.,0.,0.,0.,0.,0.,0.,0.,0.,0.,1.4213,0.,0.,1.156997,1.101257,0.,0.,0.,0.,0.,0.,0.,0.,0.,0.,0.,0.724747,0.,0.,0.,0.,0.,0.,0.,0.,0.,0.,0.,0.,0.,0.,0.,0.,1.336069,1.546241,0.,0.,0.,0.,0.,0.,0.,0.,1.050058,0.,0.,0.,0.,0.,0.,0.,0.,0.,1.818785,0.,0.,0.,0.,0.,0.,0.,0.,0.,0.,0.,0.,0.,0.,0.,0.,0.,0.,0.,0.,0.,0.,1.221964,0.,0.,0.,0.,0.,0.,0.,0.,0.,0.,1.281773,1.427976,1.427976,0.,0.,0.,0.,0.,0.,0.,0.,0.,0.,0.,0.,0.,0.,0.,0.,0.,0.,0.,0.,0.,0.,0.,0.,0.,0.,0.,1.41317,0.,0.,0.,0.,0.,0.,0.,0.,0.,0.,0.,0.,0.,0.,1.746978,1.328547,0.,0.,0.,0.,0.,0.,1.328547,0.,0.,0.,0.,0.,0.,0.,0.,0.,0.,0.,0.,0.,0.,1.132776,1.307438,0.,1.307438,0.,1.413886,0.,1.413886,0.,0.,0.,0.,0.,0.,0.,1.408101,0.,0.,0.,0.,0.,0.,0.,0.,0.,0.,0.,0.,0.,0.,0.,0.,0.,0.,0.,0.,0.,0.,0.,0.,0.,0.,0.,0.,0.,0.,1.370462,0.,0.,0.,0.,0.,0.,0.,0.,0.,0.,0.,0.,0.,0.750739,0.,0.,0.,0.,0.,0.,0.,0.,0.,0.,0.,0.,0.,0.916216,0.,0.,0.,0.,0.,0.,1.134797,0.,0.,0.,0.,0.,0.,0.,0.,0.,0.,0.,0.,0.,0.,0.,0.,0.,0.,0.,1.106663,0.,0.,1.470886,1.369794,0.,0.,0.,0.,0.,0.,0.,0.,0.,0.,0.,0.,0.,0.,0.,0.,0.,0.,0.,0.,1.184711,0.,0.,0.,1.546241,0.,0.,0.,0.,0.,0.,0.,0.,0.,0.,0.,0.,0.,0.,0.,0.,0.,0.,0.,0.,0.,0.,0.,0.,0.,0.,0.,1.139057,0.,0.,0.,0.,0.,0.,0.,0.,0.,0.,0.,0.,0.,0.,0.,0.,0.,0.,0.,0.,0.,0.,0.,0.,0.,0.,0.,0.,0.,0.,0.,0.,0.,0.,0.,0.,0.,0.,1.41317,0.,0.,0.,0.,0.,0.,0.,0.,1.630699,0.,0.,0.,0.,0.,1.111089,0.,0.,0.,0.,0.,0.,0.,0.,0.,1.403044,1.841583,0.,0.,0.,0.,0.,0.,0.,0.,0.,0.,0.,0.,0.,0.,0.,0.,0.,0.,0.,0.,0.,0.,0.,0.,0.,0.,0.,0.,0.,0.,0.,0.,0.,0.,0.,0.,0.,0.,0.,0.,1.4213,0.,0.,1.156997,1.101257,0.,0.,0.,0.724747,0.,0.,0.,0.,0.,0.,0.,0.,0.,1.559912,0.,0.,0.,0.,0.,0.,1.818785,0.,1.427976,1.427976,1.0575,0.,1.41317,0.,0.,0.,0.,0.,0.,0.,0.,0.,0.,0.,0.,0.,0.,1.746978,1.328547,0.,0.,0.,0.,0.,0.,0.,0.,0.,0.,0.,0.,0.,0.,0.,0.,0.,0.,0.,1.408101,0.,0.,0.,0.,0.|,|0.,0.,0.,0.,0.,0.,0.219633,0.,0.,0.,0.,0.,0.,0.,0.,0.,0.,0.,0.,0.209317,0.,0.,0.,0.,0.,0.,0.,0.,0.,0.,0.,0.,0.,0.,0.,0.,0.,0.,0.011779,0.,0.,0.,0.,0.121342,0.,0.,0.,0.,0.,0.,0.,0.,0.,0.,0.,0.,0.,0.,0.,0.,0.,0.49896,0.,0.,0.,0.,0.,0.,0.,0.,0.,0.,0.,0.,0.,0.,0.,0.,0.,0.,0.,0.,0.,0.,0.,0.,0.,0.,0.,0.,0.,0.,0.,0.,0.,0.,0.495379,0.,0.,0.,0.,0.,0.,0.,0.,0.,0.,0.,0.,0.,0.,0.,0.,0.,0.,0.,0.,0.,0.,0.,0.,0.,0.,0.,0.,0.,0.,0.034719,0.,0.,0.,0.,0.,0.,0.,0.,0.,0.,0.,0.,0.,0.,0.,0.,0.,0.,0.,0.,0.,0.,0.106322,0.08526,0.,0.,0.,0.,0.,0.,0.,0.,0.,0.,0.,0.,0.,0.,0.,0.,0.,0.373776,0.,0.,0.,0.,0.,0.,0.,0.,0.,0.,0.,0.,0.,0.,0.,0.,0.,0.,0.,0.,0.,0.,0.,0.,0.,0.,0.,0.,0.,0.,0.,0.,0.,0.,0.,0.,0.,0.,0.,0.,0.,0.,0.,0.,0.,0.,0.,0.,0.,0.,0.,0.194049,0.470698,0.,0.,0.,0.,0.,0.,0.,0.,0.,0.,0.,0.,0.,0.,0.,0.,0.209317,0.,0.,0.,0.,0.,0.,0.,0.,0.,0.,0.,0.49896,0.,0.,0.,0.,0.,0.,0.,0.,0.,0.,0.,0.,0.,0.,0.,0.,0.,0.,0.,0.,0.,0.,0.|0.,0.,0.,0.,0.,0.,0.,0.,0.,0.,0.,0.,0.,0.,0.,0.,0.,0.,0.,0.,0.,0.,0.,0.,0.,0.,0.,0.,0.,0.925861,0.,0.,0.,0.,0.,0.,0.,0.,0.,0.,0.,0.,0.,0.230115,0.,0.,0.308533,0.489448,0.,0.,0.,0.,0.,0.,0.,0.,0.,0.,0.,0.084711,0.,0.,0.,0.,0.,0.,0.,0.,0.,0.,0.,0.,0.,0.,0.,0.,0.263165,0.910799,0.,0.,0.,0.,0.,0.,0.,0.,0.049531,0.,0.,0.,0.,0.,0.,0.,0.,0.,1.27315,0.,0.,0.,0.,0.,0.,0.,0.,0.,0.,0.,0.,0.,0.,0.,0.,0.,0.,0.,0.,0.,0.,0.174566,0.,0.,0.,0.,0.,0.,0.,0.,0.,0.,0.419041,0.726514,0.726514,0.,0.,0.,0.,0.,0.,0.,0.,0.,0.,0.,0.,0.,0.,0.,0.,0.,0.,0.,0.,0.,0.,0.,0.,0.,0.,0.,0.87482,0.,0.,0.,0.,0.,0.,0.,0.,0.,0.,0.,0.,0.,0.,0.767459,0.495666,0.,0.,0.,0.,0.,0.,0.495666,0.,0.,0.,0.,0.,0.,0.,0.,0.,0.,0.,0.,0.,0.,0.249092,0.367,0.,0.367,0.,0.279056,0.,0.279056,0.,0.,0.,0.,0.,0.,0.,0.388442,0.,0.,0.,0.,0.,0.,0.,0.,0.,0.,0.,0.,0.,0.,0.,0.,0.,0.,0.,0.,0.,0.,0.,0.,0.,0.,0.,0.,0.,0.,0.11255,0.,0.,0.,0.,0.,0.,0.,0.,0.,0.,0.,0.,0.,0.018134,0.,0.,0.,0.,0.,0.,0.,0.,0.,0.,0.,0.,0.,0.066392,0.,0.,0.,0.,0.,0.,0.093196,0.,0.,0.,0.,0.,0.,0.,0.,0.,0.,0.,0.,0.,0.,0.,0.,0.,0.,0.,0.387332,0.,0.,0.165268,0.192387,0.,0.,0.,0.,0.,0.,0.,0.,0.,0.,0.,0.,0.,0.,0.,0.,0.,0.,0.,0.,0.192115,0.,0.,0.,0.910799,0.,0.,0.,0.,0.,0.,0.,0.,0.,0.,0.,0.,0.,0.,0.,0.,0.,0.,0.,0.,0.,0.,0.,0.,0.,0.,0.,0.128925,0.,0.,0.,0.,0.,0.,0.,0.,0.,0.,0.,0.,0.,0.,0.,0.,0.,0.,0.,0.,0.,0.,0.,0.,0.,0.,0.,0.,0.,0.,0.,0.,0.,0.,0.,0.,0.,0.,0.87482,0.,0.,0.,0.,0.,0.,0.,0.,0.392414,0.,0.,0.,0.,0.,0.294779,0.,0.,0.,0.,0.,0.,0.,0.,0.,0.265441,0.59727,0.,0.,0.,0.,0.,0.,0.,0.,0.,0.,0.,0.,0.,0.,0.,0.,0.,0.,0.,0.,0.,0.,0.,0.,0.,0.,0.,0.,0.,0.,0.,0.,0.,0.,0.,0.,0.,0.,0.,0.,0.230115,0.,0.,0.308533,0.489448,0.,0.,0.,0.084711,0.,0.,0.,0.,0.,0.,0.,0.,0.,0.974149,0.,0.,0.,0.,0.,0.,1.27315,0.,0.726514,0.726514,0.250621,0.,0.87482,0.,0.,0.,0.,0.,0.,0.,0.,0.,0.,0.,0.,0.,0.,0.767459,0.495666,0.,0.,0.,0.,0.,0.,0.,0.,0.,0.,0.,0.,0.,0.,0.,0.,0.,0.,0.,0.388442,0.,0.,0.,0.,0.|,
L|0.,0.,0.,1.32173,0.,0.,0.,0.,0.,0.,0.871898,0.,0.,0.,0.,0.,0.,0.,0.,0.,0.,0.,0.,0.,0.,0.,0.,0.,0.,0.,0.,0.,0.,1.6284,0.,0.,1.415013,0.,0.,0.,0.,0.,0.,0.,0.,0.,0.,0.,0.,0.,0.,0.,0.,0.,0.,0.,0.,0.,0.,0.,0.960146,0.,0.,0.,0.,0.,0.,0.,0.,0.,0.,0.,0.,0.,0.,0.,0.,0.,0.,0.,0.,0.,0.,0.,0.,0.,0.,0.,0.,0.,0.,0.,0.,0.,0.,0.,0.,0.,0.,0.,0.,0.,0.,0.,0.,1.197261,0.,0.,0.,0.,0.,0.,0.,1.292777,0.,0.,0.,0.,0.,0.,0.,0.,0.,0.,0.,0.,0.,0.,1.35768,0.,0.,0.,0.,0.,0.,0.,0.,0.,1.83128,0.,0.,0.,0.,0.,0.,0.,0.,0.,0.,0.,0.,0.,0.,0.,0.,0.,0.,0.,0.,0.,0.,0.,0.,0.,0.,0.,0.,0.,0.,0.,0.,0.,0.,0.,0.,0.,0.,0.,0.,0.,0.,0.,0.,0.,0.,0.,0.,0.,0.,0.,0.,0.,0.,0.,0.,0.,0.,0.,0.,0.,0.,0.,0.,0.,0.,0.,0.,0.,0.,0.,0.,0.,0.,0.,0.,0.,0.,0.,0.,0.,0.,0.,0.,0.,0.,0.,0.,0.,0.,0.,0.,0.,0.,0.,1.173428,0.,0.,0.,0.,0.,0.,0.,0.,0.,0.,0.,1.45496,0.,0.,0.,0.,0.,0.,0.,0.,0.,0.,0.,0.,0.,0.,0.,0.,0.,0.,1.237556,0.,0.,0.,0.,0.,0.,0.,0.,0.,0.,0.,0.,0.,0.,0.,0.,0.,0.,0.,0.,0.,0.,0.,0.,0.,0.,0.,0.,0.,0.,0.,0.,0.,0.,0.,0.,0.,0.,0.,0.,0.,0.,0.,0.,0.,0.,0.,0.,0.,0.,0.,0.,0.,0.,0.,0.,0.,0.,0.,0.,0.,0.,0.,0.,0.,0.,0.,0.,0.,0.,0.,0.,0.,0.,0.,0.,0.,0.,0.,1.045278,0.,0.,0.,0.,0.,0.,0.,0.,0.,0.,0.,0.,0.,0.,0.,0.,0.,0.,0.,0.,0.,0.,0.,0.,0.,0.,0.,0.,0.,1.594279,0.,0.,0.,0.,0.,0.,0.,0.,0.,0.,0.,0.,0.,0.,0.,0.,0.,0.,0.,0.,0.,0.,0.,0.,1.230943,0.,0.,0.,0.,0.,0.,0.,0.,0.,0.,0.,0.957649,0.,0.,1.415013,0.,0.,0.,0.,0.,0.,0.,0.,0.,0.,0.,0.,0.,0.,0.,0.,0.,0.,0.,0.,0.960146,0.,0.,0.,0.,0.,0.,0.,0.,0.,0.,0.,1.197261,0.,0.,0.,0.,0.,0.,0.,0.,0.,0.,0.,0.,0.,1.35768,0.,0.,0.,0.,0.,0.,0.,0.,0.,0.,0.,0.,0.,0.|0.,0.,0.,0.,0.,1.706887,0.,0.,0.,0.,0.,0.,0.,0.,0.,0.,1.60332,0.914699,0.,0.,0.,0.,0.,0.,0.,1.594786,0.,0.,0.,0.,0.,0.,0.,0.,0.,0.,0.,0.,0.,0.,0.,0.,0.,0.,1.160058,0.,0.,1.100982,0.,0.,0.,0.,0.,0.,0.,0.,0.,0.,0.,0.,0.,0.,0.,0.,0.,0.,0.,0.,0.,0.,0.,0.,0.995491,0.,0.,0.,0.,0.,0.,0.,0.,0.,0.,0.,0.,0.,0.,0.,0.,0.,0.,0.,0.,0.,0.,1.146643,0.,0.,0.,0.,0.,0.,0.,0.,0.,0.,0.,0.,0.,0.,0.,0.,1.013008,1.759206,0.,0.,0.,0.,1.373102,1.536995,0.,0.,0.,0.,0.,0.,0.,0.,0.,0.,0.,0.,0.,0.,1.454455,0.,0.,0.,0.,0.,0.,0.,0.,0.,0.,0.,0.,0.,0.,0.,0.,0.,0.,0.,0.,0.,0.,0.,0.,0.,0.,0.,1.156971,0.807168,1.228801,0.,0.,0.,0.,0.,0.,0.,0.,0.,0.,1.534131,0.,0.,0.,0.,0.,0.,0.,0.,0.,0.,0.,0.,0.,0.,0.,0.,0.,0.,0.,0.,0.,0.,0.,0.,0.,0.,0.,0.,0.,0.,0.,0.,0.,0.,0.,0.,0.,0.,0.,0.,0.,0.,0.,0.,0.,0.,0.,0.,0.,0.,1.19333,0.,1.19333,0.,0.,0.,0.,0.,0.,0.,0.,0.,0.,0.,0.,0.,0.,0.,0.,1.236493,0.,0.,0.,0.,0.,0.,0.,0.,0.,0.,0.,0.,0.,0.,0.,0.,0.,0.,0.,0.,0.,0.,0.,0.,0.,0.,0.,1.216488,0.934362,0.,0.,0.,0.,0.,0.,0.,0.,0.,0.,1.267586,0.,0.,0.,0.,0.,0.,0.,0.,0.,0.,0.,0.,0.,0.,0.,0.,0.,1.396341,0.917001,0.,0.,0.,0.,0.,0.,0.,0.,0.,1.519655,0.,0.,0.,0.,0.,0.,0.,0.,0.,0.,0.,0.,0.,0.,0.,0.,0.,0.,0.,0.,0.,0.,0.,0.,0.,0.,0.,0.,0.,0.,0.,0.,0.,0.,0.,0.,0.,0.,0.,0.,0.,0.,0.,0.,0.,0.,0.,0.,0.,0.,0.,1.313645,0.,0.,0.,0.,0.,0.,0.,0.,0.,0.,0.,0.,0.,0.,0.,0.,0.,0.,0.,0.,0.,1.060649,1.629869,0.,0.,0.,0.,0.,0.,1.5275,0.,0.,0.,0.,0.,0.,0.,0.,0.,0.,1.313747,0.,0.,0.,0.,0.,0.,0.,0.,0.,0.,0.,0.,0.,0.,0.,0.,0.,0.,0.803195,0.,0.926146,0.,0.,0.,0.,0.,0.,0.,0.,0.,0.,0.,0.,0.,0.,0.,0.,1.061871,0.,0.,0.,0.,0.,0.,0.,0.,0.,0.,0.,0.,1.251808,0.,0.,0.,0.,0.,0.,0.,0.,0.,0.,1.044826,0.,0.,0.,0.,0.,0.,1.194339,0.,0.,0.,0.,0.,0.,0.,0.,0.,0.,0.,0.,0.,0.,0.,0.,0.,0.,0.,0.,0.,0.,0.,0.,0.,0.,0.,0.,0.,0.,0.,0.,0.,0.,0.,0.,0.,0.,0.,0.,0.,0.,0.,0.,0.,0.,0.,0.,0.,0.,0.,0.,0.,0.,0.,0.,0.,0.,0.,0.,0.,0.,0.,0.,0.,0.,0.,1.557757,0.,0.,0.,0.,0.,0.,0.,0.,0.,0.,0.,0.,0.,0.,0.,0.,0.,0.,0.,0.,0.,0.,0.,1.198858,0.,1.33881,1.347792,0.,0.,0.,0.,0.,0.,0.,0.,0.,0.,0.,0.,0.,0.,0.,0.,0.,0.,0.,0.,0.,0.856075,0.,0.,0.,0.,0.,0.,0.,1.314797,0.,0.,0.,0.,0.984477,0.,0.,0.,0.,0.,0.,0.,0.,0.,0.,0.,0.,0.,0.,0.,0.,1.213674,1.302324,0.,0.,0.,0.,0.,0.,0.,0.,0.,0.,0.,0.,0.,0.,0.,0.,0.,0.,0.,0.,0.,0.,1.594786,0.,0.,0.,0.,0.,1.160058,0.,0.,1.100982,0.,0.,0.,0.,0.,0.,0.,0.,0.,0.,0.,0.,0.,0.,0.995491,0.,0.,0.,0.,0.,0.,0.,0.,0.,0.,1.402274,1.729945,0.,0.,0.,0.,0.,0.,0.,0.,0.,0.,0.,0.,1.013008,1.759206,0.,0.,0.,0.,1.454455,0.,1.156971,0.807168,1.228801,0.,0.,0.,0.,0.,0.,0.,0.,0.,0.,1.534131,0.,0.,0.,0.,0.,0.,0.,0.,0.,0.,0.,0.,0.,0.,0.,0.,0.,0.,0.,0.,0.,0.,0.,0.,0.,0.,0.,1.19333,0.,1.19333,0.,0.,0.,0.,0.,0.,0.,0.,0.,0.,0.,1.236493,0.,0.,1.452391,0.,0.,0.,0.,0.,0.,0.,1.216488,0.,0.,0.,0.|,|0.,0.,0.,0.180236,0.,0.,0.,0.,0.,0.,0.193755,0.,0.,0.,0.,0.,0.,0.,0.,0.,0.,0.,0.,0.,0.,0.,0.,0.,0.,0.,0.,0.,0.,0.599937,0.,0.,0.154877,0.,0.,0.,0.,0.,0.,0.,0.,0.,0.,0.,0.,0.,0.,0.,0.,0.,0.,0.,0.,0.,0.,0.,0.098707,0.,0.,0.,0.,0.,0.,0.,0.,0.,0.,0.,0.,0.,0.,0.,0.,0.,0.,0.,0.,0.,0.,0.,0.,0.,0.,0.,0.,0.,0.,0.,0.,0.,0.,0.,0.,0.,0.,0.,0.,0.,0.,0.,0.,0.094521,0.,0.,0.,0.,0.,0.,0.,0.492486,0.,0.,0.,0.,0.,0.,0.,0.,0.,0.,0.,0.,0.,0.,0.257419,0.,0.,0.,0.,0.,0.,0.,0.,0.,0.043602,0.,0.,0.,0.,0.,0.,0.,0.,0.,0.,0.,0.,0.,0.,0.,0.,0.,0.,0.,0.,0.,0.,0.,0.,0.,0.,0.,0.,0.,0.,0.,0.,0.,0.,0.,0.,0.,0.,0.,0.,0.,0.,0.,0.,0.,0.,0.,0.,0.,0.,0.,0.,0.,0.,0.,0.,0.,0.,0.,0.,0.,0.,0.,0.,0.,0.,0.,0.,0.,0.,0.,0.,0.,0.,0.,0.,0.,0.,0.,0.,0.,0.,0.,0.,0.,0.,0.,0.,0.,0.,0.,0.,0.,0.,0.,0.054897,0.,0.,0.,0.,0.,0.,0.,0.,0.,0.,0.,0.308628,0.,0.,0.,0.,0.,0.,0.,0.,0.,0.,0.,0.,0.,0.,0.,0.,0.,0.,0.148917,0.,0.,0.,0.,0.,0.,0.,0.,0.,0.,0.,0.,0.,0.,0.,0.,0.,0.,0.,0.,0.,0.,0.,0.,0.,0.,0.,0.,0.,0.,0.,0.,0.,0.,0.,0.,0.,0.,0.,0.,0.,0.,0.,0.,0.,0.,0.,0.,0.,0.,0.,0.,0.,0.,0.,0.,0.,0.,0.,0.,0.,0.,0.,0.,0.,0.,0.,0.,0.,0.,0.,0.,0.,0.,0.,0.,0.,0.,0.,0.149325,0.,0.,0.,0.,0.,0.,0.,0.,0.,0.,0.,0.,0.,0.,0.,0.,0.,0.,0.,0.,0.,0.,0.,0.,0.,0.,0.,0.,0.,0.249445,0.,0.,0.,0.,0.,0.,0.,0.,0.,0.,0.,0.,0.,0.,0.,0.,0.,0.,0.,0.,0.,0.,0.,0.,0.359479,0.,0.,0.,0.,0.,0.,0.,0.,0.,0.,0.,0.021569,0.,0.,0.154877,0.,0.,0.,0.,0.,0.,0.,0.,0.,0.,0.,0.,0.,0.,0.,0.,0.,0.,0.,0.,0.098707,0.,0.,0.,0.,0.,0.,0.,0.,0.,0.,0.,0.094521,0.,0.,0.,0.,0.,0.,0.,0.,0.,0.,0.,0.,0.,0.257419,0.,0.,0.,0.,0.,0.,0.,0.,0.,0.,0.,0.,0.,0.|0.,0.,0.,0.,0.,0.67241,0.,0.,0.,0.,0.,0.,0.,0.,0.,0.,1.122324,0.54882,0.,0.,0.,0.,0.,0.,0.,0.764623,0.,0.,0.,0.,0.,0.,0.,0.,0.,0.,0.,0.,0.,0.,0.,0.,0.,0.,0.020902,0.,0.,0.347679,0.,0.,0.,0.,0.,0.,0.,0.,0.,0.,0.,0.,0.,0.,0.,0.,0.,0.,0.,0.,0.,0.,0.,0.,0.090171,0.,0.,0.,0.,0.,0.,0.,0.,0.,0.,0.,0.,0.,0.,0.,0.,0.,0.,0.,0.,0.,0.,0.138987,0.,0.,0.,0.,0.,0.,0.,0.,0.,0.,0.,0.,0.,0.,0.,0.,0.08601,0.116174,0.,0.,0.,0.,0.308478,0.408462,0.,0.,0.,0.,0.,0.,0.,0.,0.,0.,0.,0.,0.,0.,0.872673,0.,0.,0.,0.,0.,0.,0.,0.,0.,0.,0.,0.,0.,0.,0.,0.,0.,0.,0.,0.,0.,0.,0.,0.,0.,0.,0.,0.268945,0.028322,0.231748,0.,0.,0.,0.,0.,0.,0.,0.,0.,0.,0.800709,0.,0.,0.,0.,0.,0.,0.,0.,0.,0.,0.,0.,0.,0.,0.,0.,0.,0.,0.,0.,0.,0.,0.,0.,0.,0.,0.,0.,0.,0.,0.,0.,0.,0.,0.,0.,0.,0.,0.,0.,0.,0.,0.,0.,0.,0.,0.,0.,0.,0.,0.138252,0.,0.138252,0.,0.,0.,0.,0.,0.,0.,0.,0.,0.,0.,0.,0.,0.,0.,0.,0.183184,0.,0.,0.,0.,0.,0.,0.,0.,0.,0.,0.,0.,0.,0.,0.,0.,0.,0.,0.,0.,0.,0.,0.,0.,0.,0.,0.,0.356557,0.138424,0.,0.,0.,0.,0.,0.,0.,0.,0.,0.,0.093664,0.,0.,0.,0.,0.,0.,0.,0.,0.,0.,0.,0.,0.,0.,0.,0.,0.,0.351923,0.114315,0.,0.,0.,0.,0.,0.,0.,0.,0.,0.27083,0.,0.,0.,0.,0.,0.,0.,0.,0.,0.,0.,0.,0.,0.,0.,0.,0.,0.,0.,0.,0.,0.,0.,0.,0.,0.,0.,0.,0.,0.,0.,0.,0.,0.,0.,0.,0.,0.,0.,0.,0.,0.,0.,0.,0.,0.,0.,0.,0.,0.,0.,0.11423,0.,0.,0.,0.,0.,0.,0.,0.,0.,0.,0.,0.,0.,0.,0.,0.,0.,0.,0.,0.,0.,0.097031,0.174812,0.,0.,0.,0.,0.,0.,0.127717,0.,0.,0.,0.,0.,0.,0.,0.,0.,0.,0.073806,0.,0.,0.,0.,0.,0.,0.,0.,0.,0.,0.,0.,0.,0.,0.,0.,0.,0.,0.292071,0.,0.043328,0.,0.,0.,0.,0.,0.,0.,0.,0.,0.,0.,0.,0.,0.,0.,0.,0.253401,0.,0.,0.,0.,0.,0.,0.,0.,0.,0.,0.,0.,0.127137,0.,0.,0.,0.,0.,0.,0.,0.,0.,0.,0.088652,0.,0.,0.,0.,0.,0.,0.068701,0.,0.,0.,0.,0.,0.,0.,0.,0.,0.,0.,0.,0.,0.,0.,0.,0.,0.,0.,0.,0.,0.,0.,0.,0.,0.,0.,0.,0.,0.,0.,0.,0.,0.,0.,0.,0.,0.,0.,0.,0.,0.,0.,0.,0.,0.,0.,0.,0.,0.,0.,0.,0.,0.,0.,0.,0.,0.,0.,0.,0.,0.,0.,0.,0.,0.,0.,0.17268,0.,0.,0.,0.,0.,0.,0.,0.,0.,0.,0.,0.,0.,0.,0.,0.,0.,0.,0.,0.,0.,0.,0.,0.433872,0.,0.469156,0.195833,0.,0.,0.,0.,0.,0.,0.,0.,0.,0.,0.,0.,0.,0.,0.,0.,0.,0.,0.,0.,0.,0.244593,0.,0.,0.,0.,0.,0.,0.,0.295159,0.,0.,0.,0.,0.062309,0.,0.,0.,0.,0.,0.,0.,0.,0.,0.,0.,0.,0.,0.,0.,0.,0.594453,0.491694,0.,0.,0.,0.,0.,0.,0.,0.,0.,0.,0.,0.,0.,0.,0.,0.,0.,0.,0.,0.,0.,0.,0.764623,0.,0.,0.,0.,0.,0.020902,0.,0.,0.347679,0.,0.,0.,0.,0.,0.,0.,0.,0.,0.,0.,0.,0.,0.,0.090171,0.,0.,0.,0.,0.,0.,0.,0.,0.,0.,0.430523,0.622173,0.,0.,0.,0.,0.,0.,0.,0.,0.,0.,0.,0.,0.08601,0.116174,0.,0.,0.,0.,0.872673,0.,0.268945,0.028322,0.231748,0.,0.,0.,0.,0.,0.,0.,0.,0.,0.,0.800709,0.,0.,0.,0.,0.,0.,0.,0.,0.,0.,0.,0.,0.,0.,0.,0.,0.,0.,0.,0.,0.,0.,0.,0.,0.,0.,0.,0.138252,0.,0.138252,0.,0.,0.,0.,0.,0.,0.,0.,0.,0.,0.,0.183184,0.,0.,0.462124,0.,0.,0.,0.,0.,0.,0.,0.356557,0.,0.,0.,0.|,
K|0.,0.,0.,0.,0.,0.,0.,0.,0.,0.,0.,0.,0.,0.,0.,0.,0.,0.,1.46312,0.,0.,0.,0.,0.,0.,0.,0.,0.,0.,0.,0.,0.,0.,0.,0.,0.,0.,0.,0.,0.,0.,0.,0.,0.,0.,0.,0.,0.,0.,0.,0.,0.,0.,0.,0.,0.,0.,0.,0.,0.,0.,0.,0.,0.,0.,0.,0.,0.,0.,0.,0.,0.,0.,0.,0.,0.,0.,0.,0.,0.,0.,0.,0.,0.,0.,0.,0.,0.,0.,0.,0.,0.,0.,0.,0.,0.,0.,0.,0.,0.,0.,0.,0.,0.,0.,0.,0.,0.,0.,0.,0.,0.,0.,0.,0.,0.,0.,0.,0.,0.,0.,0.,0.,0.,0.,0.,0.,0.,0.,0.,0.,0.,0.,0.,0.,0.,0.,0.,0.,0.,0.,0.,0.,0.,0.,0.,0.,0.,0.,0.,0.,0.,0.,0.,0.,0.,0.,0.,0.,0.,0.,0.,0.,0.,0.,0.,0.,0.,0.,0.,0.,0.,0.,0.,0.,0.,0.,0.,0.,0.,0.,0.,0.,0.,0.,0.,0.,0.,0.,0.,0.,0.,0.,0.,0.,0.,0.,0.,0.,0.,0.,0.,0.,0.,0.,0.,0.,0.,0.,0.,0.,0.,0.,0.,0.,0.,0.,0.,0.,0.,0.,0.,0.,0.,0.,0.,1.123723,0.,0.,0.,0.,0.,0.,1.019091,0.,0.,0.,0.,0.,0.,0.,0.,0.,0.,0.,0.,0.,0.,0.,0.,0.,0.,1.46312,0.,0.,0.,0.,0.,0.,0.,0.,0.,0.,0.,0.,0.,0.,0.,0.,0.,0.,0.,0.,0.,0.,0.|0.,0.,0.,0.,0.,0.,0.991255,0.,0.,0.,0.,0.,0.,0.,1.227529,0.,0.,0.,0.,0.,0.,0.,0.,0.,0.,0.,0.,0.,0.,0.,0.,0.,0.,0.,0.,0.,0.,0.,0.,0.,0.,0.,0.,0.,0.,0.,0.,0.,0.,0.,0.,0.,0.,1.278185,0.,0.,0.,0.,0.,0.,0.,0.,0.,0.,0.,0.,0.,1.248423,0.,0.,0.,0.,0.,0.907108,1.328883,0.,0.,0.,0.,0.,0.,0.,0.,0.,0.,0.,0.,0.,0.,0.,0.,0.,0.,0.,0.,0.,0.,0.,0.,0.,0.,0.,0.,0.,0.,0.,0.,0.,0.,0.,0.,0.,0.,0.,0.,0.,0.,0.,0.,0.,0.,0.,0.,0.,0.,0.,0.,0.,0.,0.,0.,0.,0.,0.836919,0.,0.,0.,0.,0.,0.,0.,0.,0.,0.,0.,0.,0.,0.,0.,0.,0.,0.,0.,0.,0.,0.,0.,0.,0.,0.,0.,0.,0.,0.,0.,0.,0.,0.,0.,0.,0.,0.,0.,0.,0.,0.,0.,0.,0.,0.,0.,0.,0.,0.,0.,0.,0.,0.,0.,0.,0.,0.,0.,0.,0.,0.,0.,0.,0.,0.,0.,0.,0.,0.,1.012575,0.,0.,0.,1.756611,0.,0.,0.,0.,0.,0.,0.,0.,0.,0.,0.,0.,0.,0.,0.,0.,0.,0.,0.,0.,0.,0.,1.227529,0.,0.,0.,0.,0.,0.,0.,0.,0.,0.,0.,0.,0.,0.,0.,0.,0.,0.,0.,0.,1.248423,0.,0.,0.,0.,0.907108,1.328883|0.,0.,0.,0.,0.,0.,1.477391,0.,0.,0.,0.,0.,0.,0.,0.,0.,0.,0.,0.,0.,0.,0.,0.,0.,0.,0.,0.,0.,0.,0.,0.,0.,0.,0.,0.,0.,0.,0.,0.,0.,0.,0.,0.,0.,0.,0.,0.,0.,0.,0.,0.,0.,0.86158,0.,0.,0.,0.,0.,1.709996,1.179221,0.,0.,0.,1.179221,1.289515,0.,0.,1.740838,0.,0.,0.,0.,0.,0.,1.326476,0.,0.,0.,0.,0.,0.,0.,0.,0.,0.,0.,0.,0.,0.,0.,0.,0.,0.,0.,0.,0.,0.,0.,0.,0.,0.,0.,0.,0.,0.,0.,0.,0.,0.,0.,0.,0.,0.,0.,0.,0.,0.,0.,0.,0.,0.,0.,0.,0.,0.,0.,0.,0.,0.,0.,0.,0.,0.,0.,0.,0.,0.,0.,0.,0.,0.,0.,0.972263,0.,0.,0.,0.,0.,0.,0.,0.,0.,0.,0.,0.,0.,0.,0.,0.,0.,0.,0.,0.,0.,0.,0.,0.,0.,0.,0.,0.,0.,0.,0.,0.,0.,0.,0.,0.,0.,0.,0.,0.,0.,0.,0.,0.,0.,0.,0.,0.,0.,0.,0.,0.,0.,0.,0.,0.,0.,0.,0.,0.,0.,0.,0.,0.,0.,0.,0.,0.880272,0.972263,0.,0.,0.,0.,0.,1.179221,0.,0.,0.,0.,0.,0.,0.,0.,0.,0.,0.,0.,0.,0.,0.,0.,0.,1.443987,0.,0.,0.,0.,0.,0.,0.,0.,0.,0.,0.,0.781248,0.,0.,0.,0.,0.,0.,0.,0.,0.,0.,0.,1.179221,0.,0.,0.,1.179221,1.289515,0.,0.,1.740838,0.,0.,0.,0.,0.,1.326476,0.|0.,0.,0.,0.,0.,0.,0.,0.,0.,0.,0.,0.,0.,0.,0.,0.,0.,0.,0.225095,0.,0.,0.,0.,0.,0.,0.,0.,0.,0.,0.,0.,0.,0.,0.,0.,0.,0.,0.,0.,0.,0.,0.,0.,0.,0.,0.,0.,0.,0.,0.,0.,0.,0.,0.,0.,0.,0.,0.,0.,0.,0.,0.,0.,0.,0.,0.,0.,0.,0.,0.,0.,0.,0.,0.,0.,0.,0.,0.,0.,0.,0.,0.,0.,0.,0.,0.,0.,0.,0.,0.,0.,0.,0.,0.,0.,0.,0.,0.,0.,0.,0.,0.,0.,0.,0.,0.,0.,0.,0.,0.,0.,0.,0.,0.,0.,0.,0.,0.,0.,0.,0.,0.,0.,0.,0.,0.,0.,0.,0.,0.,0.,0.,0.,0.,0.,0.,0.,0.,0.,0.,0.,0.,0.,0.,0.,0.,0.,0.,0.,0.,0.,0.,0.,0.,0.,0.,0.,0.,0.,0.,0.,0.,0.,0.,0.,0.,0.,0.,0.,0.,0.,0.,0.,0.,0.,0.,0.,0.,0.,0.,0.,0.,0.,0.,0.,0.,0.,0.,0.,0.,0.,0.,0.,0.,0.,0.,0.,0.,0.,0.,0.,0.,0.,0.,0.,0.,0.,0.,0.,0.,0.,0.,0.,0.,0.,0.,0.,0.,0.,0.,0.,0.,0.,0.,0.,0.,0.015735,0.,0.,0.,0.,0.,0.,0.077399,0.,0.,0.,0.,0.,0.,0.,0.,0.,0.,0.,0.,0.,0.,0.,0.,0.,0.,0.225095,0.,0.,0.,0.,0.,0.,0.,0.,0.,0.,0.,0.,0.,0.,0.,0.,0.,0.,0.,0.,0.,0.,0.|0.,0.,0.,0.,0.,0.,0.411464,0.,0.,0.,0.,0.,0.,0.,0.033176,0.,0.,0.,0.,0.,0.,0.,0.,0.,0.,0.,0.,0.,0.,0.,0.,0.,0.,0.,0.,0.,0.,0.,0.,0.,0.,0.,0.,0.,0.,0.,0.,0.,0.,0.,0.,0.,0.,0.570618,0.,0.,0.,0.,0.,0.,0.,0.,0.,0.,0.,0.,0.,0.368032,0.,0.,0.,0.,0.,0.140758,0.320765,0.,0.,0.,0.,0.,0.,0.,0.,0.,0.,0.,0.,0.,0.,0.,0.,0.,0.,0.,0.,0.,0.,0.,0.,0.,0.,0.,0.,0.,0.,0.,0.,0.,0.,0.,0.,0.,0.,0.,0.,0.,0.,0.,0.,0.,0.,0.,0.,0.,0.,0.,0.,0.,0.,0.,0.,0.,0.,0.012695,0.,0.,0.,0.,0.,0.,0.,0.,0.,0.,0.,0.,0.,0.,0.,0.,0.,0.,0.,0.,0.,0.,0.,0.,0.,0.,0.,0.,0.,0.,0.,0.,0.,0.,0.,0.,0.,0.,0.,0.,0.,0.,0.,0.,0.,0.,0.,0.,0.,0.,0.,0.,0.,0.,0.,0.,0.,0.,0.,0.,0.,0.,0.,0.,0.,0.,0.,0.,0.,0.,0.202515,0.,0.,0.,0.334593,0.,0.,0.,0.,0.,0.,0.,0.,0.,0.,0.,0.,0.,0.,0.,0.,0.,0.,0.,0.,0.,0.,0.033176,0.,0.,0.,0.,0.,0.,0.,0.,0.,0.,0.,0.,0.,0.,0.,0.,0.,0.,0.,0.,0.368032,0.,0.,0.,0.,0.140758,0.320765|0.,0.,0.,0.,0.,0.,0.547182,0.,0.,0.,0.,0.,0.,0.,0.,0.,0.,0.,0.,0.,0.,0.,0.,0.,0.,0.,0.,0.,0.,0.,0.,0.,0.,0.,0.,0.,0.,0.,0.,0.,0.,0.,0.,0.,0.,0.,0.,0.,0.,0.,0.,0.,0.215395,0.,0.,0.,0.,0.,0.648295,0.359382,0.,0.,0.,0.359382,0.098249,0.,0.,0.583633,0.,0.,0.,0.,0.,0.,0.548886,0.,0.,0.,0.,0.,0.,0.,0.,0.,0.,0.,0.,0.,0.,0.,0.,0.,0.,0.,0.,0.,0.,0.,0.,0.,0.,0.,0.,0.,0.,0.,0.,0.,0.,0.,0.,0.,0.,0.,0.,0.,0.,0.,0.,0.,0.,0.,0.,0.,0.,0.,0.,0.,0.,0.,0.,0.,0.,0.,0.,0.,0.,0.,0.,0.,0.,0.,0.015883,0.,0.,0.,0.,0.,0.,0.,0.,0.,0.,0.,0.,0.,0.,0.,0.,0.,0.,0.,0.,0.,0.,0.,0.,0.,0.,0.,0.,0.,0.,0.,0.,0.,0.,0.,0.,0.,0.,0.,0.,0.,0.,0.,0.,0.,0.,0.,0.,0.,0.,0.,0.,0.,0.,0.,0.,0.,0.,0.,0.,0.,0.,0.,0.,0.,0.,0.,0.00719,0.015883,0.,0.,0.,0.,0.,0.359382,0.,0.,0.,0.,0.,0.,0.,0.,0.,0.,0.,0.,0.,0.,0.,0.,0.,0.654608,0.,0.,0.,0.,0.,0.,0.,0.,0.,0.,0.,0.014077,0.,0.,0.,0.,0.,0.,0.,0.,0.,0.,0.,0.359382,0.,0.,0.,0.359382,0.098249,0.,0.,0.583633,0.,0.,0.,0.,0.,0.548886,0.
M|0.,0.,0.,0.,0.,1.823458,0.,0.,0.,0.,0.,1.944072,0.,0.,0.,0.,0.,0.,0.,0.,0.,0.,0.,1.6264,0.,0.,0.,0.,0.,0.,0.,0.,0.,0.,1.457366,0.,0.,1.457366,0.,0.,0.,0.,0.,0.,0.,0.,0.,0.,0.,0.,0.,0.,0.,0.,0.,0.,0.,0.,0.965005,0.,0.,0.,0.,0.,0.,0.,0.,0.,0.,0.,0.,0.,0.,0.,0.,0.,0.,0.,0.,0.,1.756919,0.,0.,0.737999,0.,0.,0.,0.,0.,0.,0.,0.,0.,0.,0.,0.,0.,0.,0.,0.,0.,0.,0.,0.,0.,0.,0.,0.,0.,0.,0.,0.,0.,0.,0.,0.,0.,0.,0.,0.,0.,0.,0.,0.,0.,0.,0.,0.,1.944072,0.,0.,0.,0.,0.,0.,0.,0.,0.,1.6264,0.,0.,0.,0.,0.,0.,1.457366,0.,0.,1.457366,0.,0.,0.,0.,0.,0.,0.,0.,0.,0.,0.965005,0.,0.,0.,0.,0.,0.,0.|0.,0.,0.,0.,0.,0.,1.513971,0.,0.,0.,0.,0.,0.,0.,0.,0.,0.,0.,0.,0.,0.,0.,0.,0.,0.,0.,0.,0.,1.351703,0.,1.46894,1.288983,1.326185,0.,0.,0.,0.,0.,0.,0.,0.,0.,0.,0.,0.,0.,0.,0.,0.,0.,0.,0.,0.,0.,0.,0.,0.,0.,0.,0.,0.,0.,0.,1.574009,0.,0.,0.,0.,1.314,1.574009,0.,0.,0.,0.,0.,0.,0.,0.,0.,0.,0.,0.,1.309272,0.,0.,0.,0.,0.,0.,0.,1.523812,0.,0.,0.,0.,0.,1.587228,0.,0.,0.,0.,1.407458,1.903243,0.,0.,0.,1.017983,1.234666,0.,1.787354,0.,0.,1.787354,0.,0.,1.210283,1.361573,0.,0.,0.,0.,0.,0.,0.,0.,0.,0.,0.,0.,0.,0.,0.,0.,0.,0.,0.,1.151974,1.31098,1.31098,0.,0.,0.,0.,0.,0.,0.,1.263731,0.,0.,0.,0.,0.,0.,1.183807,1.212988,0.,0.,1.399261,0.,0.,0.,0.918509,0.,0.,0.,0.,0.,0.,0.,0.843864,0.,0.,0.,0.,0.,1.737607,0.,0.,0.,0.,0.,0.,0.,0.,0.,0.,0.,0.,0.,0.,0.,1.529607,0.,0.,0.,0.,0.,0.,0.,0.,0.,0.,0.,0.,0.,0.,0.,0.,0.,0.,0.,0.,0.,0.,0.,0.,0.,0.,0.,1.46894,1.288983,1.326185,0.,0.,0.,0.,0.,0.,0.,0.,0.,0.,0.,0.,1.574009,0.,0.,0.,0.,1.314,1.574009,0.,0.,0.,0.,0.,0.,0.,1.309272,0.,0.,0.,1.523812,0.,0.,0.,0.,0.,1.587228,0.,1.210283,1.361573|,|0.,0.,0.,0.,0.,1.387413,0.,0.,0.,0.,0.,0.57941,0.,0.,0.,0.,0.,0.,0.,0.,0.,0.,0.,0.369839,0.,0.,0.,0.,0.,0.,0.,0.,0.,0.,0.543316,0.,0.,0.543316,0.,0.,0.,0.,0.,0.,0.,0.,0.,0.,0.,0.,0.,0.,0.,0.,0.,0.,0.,0.,0.103288,0.,0.,0.,0.,0.,0.,0.,0.,0.,0.,0.,0.,0.,0.,0.,0.,0.,0.,0.,0.,0.,0.819895,0.,0.,0.021391,0.,0.,0.,0.,0.,0.,0.,0.,0.,0.,0.,0.,0.,0.,0.,0.,0.,0.,0.,0.,0.,0.,0.,0.,0.,0.,0.,0.,0.,0.,0.,0.,0.,0.,0.,0.,0.,0.,0.,0.,0.,0.,0.,0.,0.57941,0.,0.,0.,0.,0.,0.,0.,0.,0.,0.369839,0.,0.,0.,0.,0.,0.,0.543316,0.,0.,0.543316,0.,0.,0.,0.,0.,0.,0.,0.,0.,0.,0.103288,0.,0.,0.,0.,0.,0.,0.|0.,0.,0.,0.,0.,0.,0.707617,0.,0.,0.,0.,0.,0.,0.,0.,0.,0.,0.,0.,0.,0.,0.,0.,0.,0.,0.,0.,0.,0.520738,0.,0.744008,0.494404,0.24707,0.,0.,0.,0.,0.,0.,0.,0.,0.,0.,0.,0.,0.,0.,0.,0.,0.,0.,0.,0.,0.,0.,0.,0.,0.,0.,0.,0.,0.,0.,0.869847,0.,0.,0.,0.,0.507158,0.869847,0.,0.,0.,0.,0.,0.,0.,0.,0.,0.,0.,0.,0.291393,0.,0.,0.,0.,0.,0.,0.,0.629097,0.,0.,0.,0.,0.,0.558469,0.,0.,0.,0.,0.110533,0.677595,0.,0.,0.,0.058043,0.324912,0.,0.885838,0.,0.,0.885838,0.,0.,0.286403,0.56341,0.,0.,0.,0.,0.,0.,0.,0.,0.,0.,0.,0.,0.,0.,0.,0.,0.,0.,0.,0.089041,0.198508,0.198508,0.,0.,0.,0.,0.,0.,0.,0.439559,0.,0.,0.,0.,0.,0.,0.283722,0.240593,0.,0.,0.110245,0.,0.,0.,0.018899,0.,0.,0.,0.,0.,0.,0.,0.129825,0.,0.,0.,0.,0.,0.311878,0.,0.,0.,0.,0.,0.,0.,0.,0.,0.,0.,0.,0.,0.,0.,0.752127,0.,0.,0.,0.,0.,0.,0.,0.,0.,0.,0.,0.,0.,0.,0.,0.,0.,0.,0.,0.,0.,0.,0.,0.,0.,0.,0.,0.744008,0.494404,0.24707,0.,0.,0.,0.,0.,0.,0.,0.,0.,0.,0.,0.,0.869847,0.,0.,0.,0.,0.507158,0.869847,0.,0.,0.,0.,0.,0.,0.,0.291393,0.,0.,0.,0.629097,0.,0.,0.,0.,0.,0.558469,0.,0.286403,0.56341|,
F|0.,0.,0.852143,0.,0.,0.,0.,0.,0.,0.,0.,0.,0.,0.,0.,0.,0.,0.,0.,0.,0.,0.,0.,0.,1.546864,0.,0.,0.,0.885379,0.,0.,0.,0.,1.558562,0.,0.,0.,1.874009,0.,0.,0.,0.,0.,0.,0.,0.,0.,0.,0.,0.,0.,0.,0.,0.,0.,0.,0.,0.,0.,0.,1.377607,0.,1.262455,0.,0.,0.,0.,0.,0.,0.,0.,0.,0.,0.,0.,0.,0.,0.,0.,0.,0.,0.,0.,0.,0.,0.,1.712898,0.,0.,0.,0.,0.,0.,0.,0.,0.,1.428585,0.,0.,0.,0.,0.,0.,0.,0.,0.,0.,0.,0.,0.,0.,0.,0.,0.,0.,0.,1.201749,0.,0.,0.,0.,0.,0.,0.,0.,0.,0.,0.,1.129562,0.,0.,0.,0.,1.546864,0.,0.,0.,0.,0.,0.,0.,0.,0.,0.,0.,0.,0.,0.,0.,1.308338,0.,0.,0.,0.,0.,0.,0.,0.,0.,0.,0.,0.,0.,0.,0.,0.,0.,0.,0.,0.,0.,0.,0.,0.,0.,0.,0.,0.,0.,0.,0.,0.,0.,0.,0.,0.,0.,0.,0.,0.,0.,0.,0.,0.,0.,0.,0.,0.,0.,0.,0.,0.,0.,0.,0.,0.,0.,0.,0.,0.,0.,0.,0.,0.,0.,0.,0.,0.,0.,0.,0.,0.,0.,0.,0.,0.,0.,0.,0.,0.,0.,0.,0.,0.,0.,0.,0.,0.,0.,0.,0.,0.,0.,0.,0.,0.,0.,0.,0.,0.,0.,0.,0.,0.,0.,0.,0.,0.,0.,0.,0.,0.,0.,0.,0.,0.,0.,0.,0.,1.814371,0.,0.,0.,1.546864,0.,0.885379,0.,0.,1.558562,0.,0.,0.,0.,0.,0.,0.,1.262455,0.,0.,0.,0.,0.,0.,0.,0.,0.,0.,0.,0.,0.,0.,0.,0.,0.,0.,0.,0.|0.,0.,0.,0.,0.,0.,0.,0.,0.,1.257483,0.,0.,0.,0.,0.,0.,1.40289,0.,0.,0.,0.,0.,0.,0.,0.,1.582113,0.,0.,0.,1.359241,0.,0.,0.,0.,0.,0.,0.,0.,0.,0.,0.940512,0.,0.,0.,0.,1.881376,0.,0.,0.,0.,0.,0.,1.251518,1.375668,0.,0.,0.,0.,0.,0.,0.,1.286027,0.,0.,0.,1.593344,0.,0.,0.,0.,0.,0.,0.,0.,0.,2.030618,0.,0.,0.,0.,1.689819,0.,0.,0.,0.,0.,0.,0.,0.,0.,0.,0.,0.,0.,0.,0.,0.,0.,0.,0.,0.,0.,0.,0.,0.,0.,0.806458,1.342775,0.,0.,1.856717,1.937372,0.,0.,0.,0.,0.,0.,0.,0.,0.,0.,0.,0.,0.,0.,0.,0.,1.801136,0.,0.,0.,0.,0.,1.938027,0.,1.600716,1.905785,0.,1.672536,1.332296,0.,0.,1.915978,0.,0.,0.,1.91045,0.,0.,0.,0.752473,0.,0.,0.,1.41276,0.,2.242735,0.,0.,0.,1.916345,0.,0.,0.,1.916345,0.,0.,0.,1.56466,0.,0.,0.,0.,0.,0.,0.,0.,0.,0.,0.,0.,0.,0.,0.,0.,0.,0.,0.,0.,0.,0.,0.,0.,0.,0.,0.,0.,0.,0.,0.,1.36801,0.,0.,0.,0.,0.,1.696234,0.,1.352132,1.696234,1.696234,0.,0.,0.,1.821577,2.461509,1.630822,0.,1.225814,0.,0.674619,0.,0.,1.572316,0.,0.,0.,0.,0.,0.,0.,0.99482,0.,0.,0.,0.,0.,1.636737,0.,0.,1.023403,1.06273,1.5938,0.,0.,0.,1.458043,0.,0.,0.,0.,0.,0.,0.,0.,0.,0.,0.,0.,0.,0.,0.,0.,0.,0.,0.,0.,0.,0.,0.,1.371685,0.,0.,0.,1.134977,0.,0.,0.,0.,0.,0.,0.,0.,0.,0.,0.,0.,0.,0.,0.,0.,0.,0.,0.,0.,0.,0.,0.,0.,0.,0.,0.,0.,0.,0.,0.,0.,0.,0.,0.,0.,0.,0.,0.,0.,1.197314,0.,0.,1.625633,1.553831,0.,0.,1.454875,0.,1.78872,0.,0.,0.,0.,0.,0.,0.,0.,0.,0.,0.,0.,1.468754,0.,0.,0.,0.,0.,0.,0.,0.,0.,0.,0.,0.,0.,0.,0.,0.,0.,0.,0.,0.,0.,0.,0.,0.,0.,0.,0.,0.,0.,0.,0.,0.,0.,0.,0.,0.,0.,0.,0.,0.,0.,0.,0.,0.,0.,0.,0.,0.,0.,0.,0.,0.,0.,0.,0.,0.,0.,0.,0.,0.,0.,0.,0.,0.,0.,0.,0.,0.,0.,0.,0.,0.,0.,0.,0.,0.,0.,0.,0.,0.,0.,0.,0.,0.,0.,0.,0.,0.,0.,0.,0.,0.,0.,0.,0.,0.,0.,0.,0.,0.,0.,0.,0.,0.,0.,0.,0.,0.,0.,0.,0.,0.,0.,0.,0.,0.,0.,0.,0.,0.,0.,1.556393,1.629842,0.,1.801806,1.916345,1.614789,0.,0.,1.239381,2.134665,0.,0.,0.,0.,0.,1.841705,0.,0.,1.891154,1.663601,0.,1.766231,1.14443,0.,0.,1.766231,0.,0.,0.,0.,0.,0.,0.,0.,1.4563,1.3666,1.639394,0.,1.639394,0.,0.,1.582255,0.,0.,0.,0.,0.,0.,0.,0.,0.,0.,0.,0.,0.,0.,0.,0.,0.,0.,0.,0.,0.,0.,0.,0.,0.,0.,0.,0.,0.,0.,0.,0.,1.881376,0.,0.,0.,0.,0.,0.,1.251518,1.375668,0.,0.,0.,1.286027,0.,0.,0.,1.593344,0.,0.,0.,0.,0.,0.,0.,0.,0.,0.,0.,0.,0.,0.,0.,0.,0.,0.,1.856717,1.937372,0.,0.,0.,0.,0.,1.672536,1.332296,0.,0.,1.915978,0.,0.,0.,0.,0.,0.,1.916345,0.,0.,0.,1.916345,0.,0.,0.,1.56466,0.,0.,0.,0.,0.,0.,0.,0.,0.,0.,0.,0.,0.,0.,0.,0.,0.,0.,0.,0.,1.36801,0.,0.,0.,1.821577,2.461509,1.630822,0.,1.225814,0.,0.99482,0.|,|0.,0.,0.074099,0.,0.,0.,0.,0.,0.,0.,0.,0.,0.,0.,0.,0.,0.,0.,0.,0.,0.,0.,0.,0.,0.397249,0.,0.,0.,0.0787,0.,0.,0.,0.,0.256202,0.,0.,0.,0.340729,0.,0.,0.,0.,0.,0.,0.,0.,0.,0.,0.,0.,0.,0.,0.,0.,0.,0.,0.,0.,0.,0.,0.492002,0.,0.143964,0.,0.,0.,0.,0.,0.,0.,0.,0.,0.,0.,0.,0.,0.,0.,0.,0.,0.,0.,0.,0.,0.,0.,0.332541,0.,0.,0.,0.,0.,0.,0.,0.,0.,0.264553,0.,0.,0.,0.,0.,0.,0.,0.,0.,0.,0.,0.,0.,0.,0.,0.,0.,0.,0.,0.040639,0.,0.,0.,0.,0.,0.,0.,0.,0.,0.,0.,0.039196,0.,0.,0.,0.,0.397249,0.,0.,0.,0.,0.,0.,0.,0.,0.,0.,0.,0.,0.,0.,0.,0.374904,0.,0.,0.,0.,0.,0.,0.,0.,0.,0.,0.,0.,0.,0.,0.,0.,0.,0.,0.,0.,0.,0.,0.,0.,0.,0.,0.,0.,0.,0.,0.,0.,0.,0.,0.,0.,0.,0.,0.,0.,0.,0.,0.,0.,0.,0.,0.,0.,0.,0.,0.,0.,0.,0.,0.,0.,0.,0.,0.,0.,0.,0.,0.,0.,0.,0.,0.,0.,0.,0.,0.,0.,0.,0.,0.,0.,0.,0.,0.,0.,0.,0.,0.,0.,0.,0.,0.,0.,0.,0.,0.,0.,0.,0.,0.,0.,0.,0.,0.,0.,0.,0.,0.,0.,0.,0.,0.,0.,0.,0.,0.,0.,0.,0.,0.,0.,0.,0.,0.,0.532577,0.,0.,0.,0.397249,0.,0.0787,0.,0.,0.256202,0.,0.,0.,0.,0.,0.,0.,0.143964,0.,0.,0.,0.,0.,0.,0.,0.,0.,0.,0.,0.,0.,0.,0.,0.,0.,0.,0.,0.|0.,0.,0.,0.,0.,0.,0.,0.,0.,1.209118,0.,0.,0.,0.,0.,0.,0.899967,0.,0.,0.,0.,0.,0.,0.,0.,1.052323,0.,0.,0.,0.858468,0.,0.,0.,0.,0.,0.,0.,0.,0.,0.,0.200437,0.,0.,0.,0.,0.385923,0.,0.,0.,0.,0.,0.,0.222492,0.672549,0.,0.,0.,0.,0.,0.,0.,0.135126,0.,0.,0.,0.327399,0.,0.,0.,0.,0.,0.,0.,0.,0.,1.308317,0.,0.,0.,0.,0.486112,0.,0.,0.,0.,0.,0.,0.,0.,0.,0.,0.,0.,0.,0.,0.,0.,0.,0.,0.,0.,0.,0.,0.,0.,0.,0.072491,0.543145,0.,0.,1.299702,0.968686,0.,0.,0.,0.,0.,0.,0.,0.,0.,0.,0.,0.,0.,0.,0.,0.,0.548918,0.,0.,0.,0.,0.,1.312857,0.,0.971863,0.745211,0.,0.388791,0.233736,0.,0.,1.406527,0.,0.,0.,1.296377,0.,0.,0.,0.009836,0.,0.,0.,0.605468,0.,1.700535,0.,0.,0.,1.076803,0.,0.,0.,1.076803,0.,0.,0.,0.732586,0.,0.,0.,0.,0.,0.,0.,0.,0.,0.,0.,0.,0.,0.,0.,0.,0.,0.,0.,0.,0.,0.,0.,0.,0.,0.,0.,0.,0.,0.,0.,0.150713,0.,0.,0.,0.,0.,0.818358,0.,0.533736,0.818358,0.818358,0.,0.,0.,0.521444,0.573099,0.238657,0.,0.147943,0.,0.099944,0.,0.,0.204099,0.,0.,0.,0.,0.,0.,0.,0.238196,0.,0.,0.,0.,0.,0.904863,0.,0.,0.170567,0.070849,0.655229,0.,0.,0.,0.126786,0.,0.,0.,0.,0.,0.,0.,0.,0.,0.,0.,0.,0.,0.,0.,0.,0.,0.,0.,0.,0.,0.,0.,0.051925,0.,0.,0.,0.352234,0.,0.,0.,0.,0.,0.,0.,0.,0.,0.,0.,0.,0.,0.,0.,0.,0.,0.,0.,0.,0.,0.,0.,0.,0.,0.,0.,0.,0.,0.,0.,0.,0.,0.,0.,0.,0.,0.,0.,0.,0.364807,0.,0.,0.465825,0.690591,0.,0.,0.176348,0.,0.37008,0.,0.,0.,0.,0.,0.,0.,0.,0.,0.,0.,0.,0.753207,0.,0.,0.,0.,0.,0.,0.,0.,0.,0.,0.,0.,0.,0.,0.,0.,0.,0.,0.,0.,0.,0.,0.,0.,0.,0.,0.,0.,0.,0.,0.,0.,0.,0.,0.,0.,0.,0.,0.,0.,0.,0.,0.,0.,0.,0.,0.,0.,0.,0.,0.,0.,0.,0.,0.,0.,0.,0.,0.,0.,0.,0.,0.,0.,0.,0.,0.,0.,0.,0.,0.,0.,0.,0.,0.,0.,0.,0.,0.,0.,0.,0.,0.,0.,0.,0.,0.,0.,0.,0.,0.,0.,0.,0.,0.,0.,0.,0.,0.,0.,0.,0.,0.,0.,0.,0.,0.,0.,0.,0.,0.,0.,0.,0.,0.,0.,0.,0.,0.,0.,0.,0.262129,0.205875,0.,0.858003,1.076803,0.220826,0.,0.,0.148251,0.643464,0.,0.,0.,0.,0.,0.736682,0.,0.,0.256428,0.394753,0.,0.64882,0.186846,0.,0.,0.64882,0.,0.,0.,0.,0.,0.,0.,0.,0.661954,0.313102,0.583288,0.,0.583288,0.,0.,0.3552,0.,0.,0.,0.,0.,0.,0.,0.,0.,0.,0.,0.,0.,0.,0.,0.,0.,0.,0.,0.,0.,0.,0.,0.,0.,0.,0.,0.,0.,0.,0.,0.,0.385923,0.,0.,0.,0.,0.,0.,0.222492,0.672549,0.,0.,0.,0.135126,0.,0.,0.,0.327399,0.,0.,0.,0.,0.,0.,0.,0.,0.,0.,0.,0.,0.,0.,0.,0.,0.,0.,1.299702,0.968686,0.,0.,0.,0.,0.,0.388791,0.233736,0.,0.,1.406527,0.,0.,0.,0.,0.,0.,1.076803,0.,0.,0.,1.076803,0.,0.,0.,0.732586,0.,0.,0.,0.,0.,0.,0.,0.,0.,0.,0.,0.,0.,0.,0.,0.,0.,0.,0.,0.,0.150713,0.,0.,0.,0.521444,0.573099,0.238657,0.,0.147943,0.,0.238196,0.|,
P|0.,0.,0.,0.,0.,0.,0.,0.,0.,1.020498,0.,0.,0.,0.,0.,0.,0.,0.,0.,0.,0.,1.550924,0.,0.,0.,0.,0.,0.,0.,0.,0.,0.,1.297584,0.,0.,1.344679,0.,0.,0.,0.,0.,0.,0.,0.,0.,1.549288,0.,0.,0.,0.,0.,0.,0.,0.,0.,0.,0.,0.,0.,1.423778,0.,0.,0.,0.,0.,0.,0.,0.,0.,0.,0.,0.,0.,0.,0.,0.,0.,0.,0.,0.,0.,0.,0.,0.,0.,0.,0.,0.,0.,1.32305,0.,0.,0.,0.,0.,0.,0.,0.,0.,0.,1.154085,0.,0.,0.,0.,0.,0.,0.,0.,0.,0.,0.,0.,0.,0.,0.,0.,0.,0.,1.307151,0.,0.,0.,0.,0.,0.,0.,0.,0.,0.,0.,0.,0.,0.,0.,0.,0.,0.,0.,0.,0.,0.,0.,0.,0.,0.,0.,0.,0.,0.,0.,0.,0.,0.,0.,0.,0.,0.,0.,0.,0.,0.,0.,0.,0.,0.,0.,0.,0.,0.,0.,0.,0.,0.,0.,0.,0.,0.,0.,0.,0.,0.,0.,0.,0.,0.,0.,0.,0.,0.,0.,0.,0.,0.,0.,0.,0.,0.,0.,0.,0.,0.,0.,0.,0.,0.,0.,0.,0.,0.,1.200239,0.,0.,0.,1.017104,0.,0.,0.,0.,0.,0.,0.,0.,0.,0.,0.,0.,0.,1.020498,0.,0.,0.,0.,0.,0.,0.,0.,0.,0.,1.550924,0.,0.,0.,1.297584,0.,1.549288,2.14388,0.,0.,0.,0.,0.,0.,0.,0.,0.,0.,0.|0.,0.,0.,0.,0.,0.,0.,0.992535,0.,0.,0.,1.528586,0.,0.,0.,1.313996,0.,0.,0.,0.,0.,0.,0.,0.,0.,0.,0.,0.,0.,0.,0.,0.,1.579224,0.,0.,0.,0.,0.,0.,0.,1.184416,0.,0.,1.080579,0.,0.,0.,0.,0.,0.,1.767087,0.,0.,1.301524,0.,0.,1.600535,0.,0.,0.,0.,0.,0.,0.,1.550165,0.,0.,0.,0.,0.,0.,0.,0.,0.,0.,0.,0.,0.,0.,0.,0.,0.,0.,0.,0.,0.,0.,0.,0.,0.,0.,0.,0.,0.,0.,0.,0.,0.886798,1.353149,0.,0.,0.,0.,0.,0.,0.,0.,0.,0.,0.,0.,0.,0.,0.,1.413768,0.,0.,0.,0.,0.,0.,0.,0.,0.,0.,0.,0.,0.,0.,0.,0.,0.,0.,0.,0.,0.,0.,0.,0.,0.,0.,0.,0.,0.,0.,0.,0.,0.,0.,0.,0.,0.,0.,0.,0.,0.,0.,0.,0.,0.,0.,0.,0.,0.,0.,0.,0.,0.,0.,0.,0.,0.,0.,0.,0.,0.,0.,0.,0.,0.,0.,0.,0.,0.,0.,0.,0.,0.,0.,0.,0.,0.,0.,0.,0.,0.,0.,0.,0.,0.,0.,0.,0.,0.,0.,0.,0.,0.,0.,0.,0.,0.,0.,0.,0.,0.,0.,0.,0.,0.,0.,0.,0.,0.,0.,0.,1.203898,0.,0.,0.,0.,0.,0.,0.,1.598751,0.,0.,0.,0.,0.,0.,0.,0.,0.,0.,0.,0.,0.992535,0.,0.,0.,0.,0.,0.,0.,0.,0.,0.,0.,0.,0.,0.,0.,0.,0.,0.,0.,0.,0.,1.184416,0.,0.,0.,0.,0.,1.550165,0.,0.,0.,0.,0.,0.,0.,0.,0.,0.,0.,0.,0.,0.,1.569312|,|0.,0.,0.,0.,0.,0.,0.,0.,0.,0.045968,0.,0.,0.,0.,0.,0.,0.,0.,0.,0.,0.,0.645691,0.,0.,0.,0.,0.,0.,0.,0.,0.,0.,0.908309,0.,0.,0.318477,0.,0.,0.,0.,0.,0.,0.,0.,0.,0.560949,0.,0.,0.,0.,0.,0.,0.,0.,0.,0.,0.,0.,0.,0.417224,0.,0.,0.,0.,0.,0.,0.,0.,0.,0.,0.,0.,0.,0.,0.,0.,0.,0.,0.,0.,0.,0.,0.,0.,0.,0.,0.,0.,0.,0.191107,0.,0.,0.,0.,0.,0.,0.,0.,0.,0.,0.027876,0.,0.,0.,0.,0.,0.,0.,0.,0.,0.,0.,0.,0.,0.,0.,0.,0.,0.,0.475328,0.,0.,0.,0.,0.,0.,0.,0.,0.,0.,0.,0.,0.,0.,0.,0.,0.,0.,0.,0.,0.,0.,0.,0.,0.,0.,0.,0.,0.,0.,0.,0.,0.,0.,0.,0.,0.,0.,0.,0.,0.,0.,0.,0.,0.,0.,0.,0.,0.,0.,0.,0.,0.,0.,0.,0.,0.,0.,0.,0.,0.,0.,0.,0.,0.,0.,0.,0.,0.,0.,0.,0.,0.,0.,0.,0.,0.,0.,0.,0.,0.,0.,0.,0.,0.,0.,0.,0.,0.,0.,0.025209,0.,0.,0.,0.247404,0.,0.,0.,0.,0.,0.,0.,0.,0.,0.,0.,0.,0.,0.045968,0.,0.,0.,0.,0.,0.,0.,0.,0.,0.,0.645691,0.,0.,0.,0.908309,0.,0.560949,0.892251,0.,0.,0.,0.,0.,0.,0.,0.,0.,0.,0.|0.,0.,0.,0.,0.,0.,0.,0.29776,0.,0.,0.,0.576825,0.,0.,0.,0.391788,0.,0.,0.,0.,0.,0.,0.,0.,0.,0.,0.,0.,0.,0.,0.,0.,0.561737,0.,0.,0.,0.,0.,0.,0.,0.473766,0.,0.,0.208533,0.,0.,0.,0.,0.,0.,0.504882,0.,0.,0.138943,0.,0.,0.219681,0.,0.,0.,0.,0.,0.,0.,0.55555,0.,0.,0.,0.,0.,0.,0.,0.,0.,0.,0.,0.,0.,0.,0.,0.,0.,0.,0.,0.,0.,0.,0.,0.,0.,0.,0.,0.,0.,0.,0.,0.,0.295599,0.564729,0.,0.,0.,0.,0.,0.,0.,0.,0.,0.,0.,0.,0.,0.,0.,0.157085,0.,0.,0.,0.,0.,0.,0.,0.,0.,0.,0.,0.,0.,0.,0.,0.,0.,0.,0.,0.,0.,0.,0.,0.,0.,0.,0.,0.,0.,0.,0.,0.,0.,0.,0.,0.,0.,0.,0.,0.,0.,0.,0.,0.,0.,0.,0.,0.,0.,0.,0.,0.,0.,0.,0.,0.,0.,0.,0.,0.,0.,0.,0.,0.,0.,0.,0.,0.,0.,0.,0.,0.,0.,0.,0.,0.,0.,0.,0.,0.,0.,0.,0.,0.,0.,0.,0.,0.,0.,0.,0.,0.,0.,0.,0.,0.,0.,0.,0.,0.,0.,0.,0.,0.,0.,0.,0.,0.,0.,0.,0.,0.030905,0.,0.,0.,0.,0.,0.,0.,0.691352,0.,0.,0.,0.,0.,0.,0.,0.,0.,0.,0.,0.,0.29776,0.,0.,0.,0.,0.,0.,0.,0.,0.,0.,0.,0.,0.,0.,0.,0.,0.,0.,0.,0.,0.,0.473766,0.,0.,0.,0.,0.,0.55555,0.,0.,0.,0.,0.,0.,0.,0.,0.,0.,0.,0.,0.,0.,0.865827|,
S|0.,0.,0.,1.281179,0.,0.,0.,0.,0.,0.,0.,0.,0.,0.,0.,0.,0.,0.,0.,0.,0.,0.,0.,0.,0.,0.,0.,0.,0.,0.,0.,0.,1.633546,0.,0.,0.,0.,0.,1.242854,0.,0.,0.,0.,0.,0.,0.,0.,1.597484,0.,0.,0.,0.,0.,0.,0.,0.,0.,0.,0.,0.,0.,0.,0.,0.,0.,0.,0.,0.,0.,0.,0.,1.353499,0.,0.,0.,0.,0.,1.337267,0.,0.,0.,0.,0.,0.,0.,0.,0.,0.,0.,0.,0.,0.,0.,0.,0.,0.,0.,0.,0.841341,1.369793,0.,0.,0.,0.,0.,0.,0.,0.,0.,0.,0.,0.,0.,0.,0.,1.290978,0.,0.,0.,0.,0.,0.,0.,0.,0.981235,0.,0.,1.190204,0.,0.,0.,0.,0.,0.,1.291906,0.,0.,1.199976,0.,0.,0.,0.,0.,0.,0.,0.,0.,0.,0.701252,0.,0.,0.,0.,0.,0.,0.,0.,0.,0.,1.099578,0.,0.,0.,0.,0.,0.,0.,0.,0.,0.,0.,0.,0.,0.,0.,0.,0.,0.,0.,0.,0.,0.,0.,0.,0.,0.,0.,0.,0.,0.,0.,0.,0.,1.588499,1.633546,0.,0.,1.40503,0.,0.,0.,0.,0.,0.,0.,0.,0.,0.,0.,0.,0.,0.,0.,0.,0.,0.,0.,0.,0.,0.,0.,0.,0.,0.,0.,1.726728,0.,0.,0.,0.,0.,0.,0.,0.,0.,0.,0.,0.,0.,0.,0.,0.,0.,0.,0.,0.,0.,0.,0.,0.,0.,0.,0.,0.,0.,0.,0.,0.,0.,0.,0.,0.,0.,0.,0.,0.,0.,0.,0.,0.,0.,0.,0.,0.,0.,0.,0.,0.,0.,0.,0.,0.,0.,0.,0.910274,0.,0.,0.,0.,1.134183,0.,0.978413,0.,0.,1.089987,0.,0.,0.,0.,0.,0.,0.,1.124244,0.,0.,0.,0.,0.,0.,0.,0.,0.,0.,0.,0.,0.,0.,0.,0.,0.,0.,0.,0.,0.,0.,0.,0.,0.,0.,0.,0.,0.,0.,1.633546,0.,0.,0.,0.,0.,1.242854,0.,0.,0.,1.475478,1.597484,0.,0.,0.,0.,0.,0.,0.,0.,0.853598,0.,0.,0.,0.,0.,0.,0.,0.,0.,0.,0.,0.,0.,0.,0.,0.,0.,1.290978,0.,0.,0.,0.,0.,0.981235,0.,0.,1.190204,0.,0.,0.,0.,0.,0.,0.,0.701252,0.|0.,0.,0.,0.,0.,0.,0.|0.,1.212776,0.,0.,0.,0.,0.,0.,1.634837,0.922114,0.,0.,0.,0.,0.,0.,0.,0.,0.,0.,0.,0.,0.,0.,0.,0.,2.105087,0.,0.,0.,1.465038,0.,0.,0.,0.,0.,0.,1.957129,1.633737,0.,0.,0.,0.911592,0.,0.,0.,0.,0.,0.,0.,0.,1.370891,0.,1.528102,0.,1.68866,0.,0.,0.,0.,0.,0.,0.,0.,0.,0.,0.,0.,0.,0.,1.720172,0.,0.,0.,1.706465,0.,0.,0.,0.,0.,0.,0.,0.,0.,0.,0.,0.,0.,0.,0.,0.,0.,1.098902,0.,0.,0.,0.,0.,1.789858,0.,0.,0.,0.,0.,0.,0.,0.,0.,0.,0.,0.,0.,0.,0.,0.,0.,0.,0.,1.657596,0.,1.072971,0.,0.,0.,0.,1.238879,0.,1.139277,0.,0.,1.069499,0.,0.,0.,0.,0.,0.,0.,0.,0.,1.462947,0.,0.,0.,0.,0.830968,0.,0.,0.,0.,0.,0.,0.,0.,0.,0.,0.,0.,0.,0.,0.,0.,0.,0.,0.,0.,0.,0.,0.,0.,0.,0.,0.,0.,0.,0.,0.,0.,0.,0.,0.,0.,0.,0.,0.,0.,0.,0.,0.,0.,0.,0.,0.,0.,0.,2.105087,0.,1.159791,0.,0.,0.,0.,0.,0.,0.,0.,0.,0.,0.,0.,0.,0.,0.,0.,0.,0.,1.528102,0.,0.,0.,0.,0.,0.,0.,0.,1.814992,0.,0.,0.,0.,0.,0.,0.,0.,0.,0.,0.,0.,0.,0.,0.,0.,0.951059,0.,0.,0.,0.,0.,0.,0.,0.,0.,0.,0.,0.,0.,0.,0.,0.,0.,0.,0.,0.,0.,0.,0.,0.,0.,0.,0.,0.,0.,0.,0.,0.,0.,0.,0.,0.,0.,0.,0.,0.,0.,0.,0.,0.,0.,0.,0.,0.,0.,0.,0.,0.,1.399219,0.,0.,2.474204,0.,0.,0.,0.,0.,1.422765,0.,1.383398,0.,0.,0.,0.,0.,0.,0.,0.,0.,0.,0.,0.,0.,0.,0.,0.,0.,0.,0.,0.,0.,0.,0.,0.,0.,0.,0.,0.,0.,0.,2.105087,0.,0.,0.,1.465038,0.,0.,1.957129,1.633737,0.,0.,0.,0.911592,0.,0.,0.,0.,0.,0.,0.,0.,0.,1.528102,0.,0.,0.,0.,0.,0.,0.,0.,0.,0.,0.,0.,0.,1.789858,0.,0.,0.,0.,0.,0.,0.,0.,0.,0.,0.,0.,0.,0.,0.,0.,0.,1.657596,0.,1.072971,0.,0.,0.,0.,1.238879,0.,0.,0.,0.,0.,0.830968,0.|0.,0.,0.,0.116471,0.,0.,0.,0.,0.,0.,0.,0.,0.,0.,0.,0.,0.,0.,0.,0.,0.,0.,0.,0.,0.,0.,0.,0.,0.,0.,0.,0.,0.50214,0.,0.,0.,0.,0.,0.254944,0.,0.,0.,0.,0.,0.,0.,0.,0.45334,0.,0.,0.,0.,0.,0.,0.,0.,0.,0.,0.,0.,0.,0.,0.,0.,0.,0.,0.,0.,0.,0.,0.,0.127689,0.,0.,0.,0.,0.,0.13625,0.,0.,0.,0.,0.,0.,0.,0.,0.,0.,0.,0.,0.,0.,0.,0.,0.,0.,0.,0.,0.073964,0.255895,0.,0.,0.,0.,0.,0.,0.,0.,0.,0.,0.,0.,0.,0.,0.,0.177116,0.,0.,0.,0.,0.,0.,0.,0.,0.076212,0.,0.,0.088163,0.,0.,0.,0.,0.,0.,0.081167,0.,0.,0.110524,0.,0.,0.,0.,0.,0.,0.,0.,0.,0.,0.049384,0.,0.,0.,0.,0.,0.,0.,0.,0.,0.,0.513137,0.,0.,0.,0.,0.,0.,0.,0.,0.,0.,0.,0.,0.,0.,0.,0.,0.,0.,0.,0.,0.,0.,0.,0.,0.,0.,0.,0.,0.,0.,0.,0.,0.,0.33377,0.50214,0.,0.,0.63865,0.,0.,0.,0.,0.,0.,0.,0.,0.,0.,0.,0.,0.,0.,0.,0.,0.,0.,0.,0.,0.,0.,0.,0.,0.,0.,0.,0.671505,0.,0.,0.,0.,0.,0.,0.,0.,0.,0.,0.,0.,0.,0.,0.,0.,0.,0.,0.,0.,0.,0.,0.,0.,0.,0.,0.,0.,0.,0.,0.,0.,0.,0.,0.,0.,0.,0.,0.,0.,0.,0.,0.,0.,0.,0.,0.,0.,0.,0.,0.,0.,0.,0.,0.,0.,0.,0.,0.03112,0.,0.,0.,0.,0.059694,0.,0.066333,0.,0.,0.235673,0.,0.,0.,0.,0.,0.,0.,0.111938,0.,0.,0.,0.,0.,0.,0.,0.,0.,0.,0.,0.,0.,0.,0.,0.,0.,0.,0.,0.,0.,0.,0.,0.,0.,0.,0.,0.,0.,0.,0.50214,0.,0.,0.,0.,0.,0.254944,0.,0.,0.,0.578228,0.45334,0.,0.,0.,0.,0.,0.,0.,0.,0.043774,0.,0.,0.,0.,0.,0.,0.,0.,0.,0.,0.,0.,0.,0.,0.,0.,0.,0.177116,0.,0.,0.,0.,0.,0.076212,0.,0.,0.088163,0.,0.,0.,0.,0.,0.,0.,0.049384,0.|0.,0.,0.,0.,0.,0.,0.|0.,0.220505,0.,0.,0.,0.,0.,0.,0.660223,0.159597,0.,0.,0.,0.,0.,0.,0.,0.,0.,0.,0.,0.,0.,0.,0.,0.,0.851864,0.,0.,0.,0.22539,0.,0.,0.,0.,0.,0.,1.057907,0.35324,0.,0.,0.,0.033029,0.,0.,0.,0.,0.,0.,0.,0.,0.171361,0.,0.710433,0.,0.566907,0.,0.,0.,0.,0.,0.,0.,0.,0.,0.,0.,0.,0.,0.,0.194736,0.,0.,0.,0.218943,0.,0.,0.,0.,0.,0.,0.,0.,0.,0.,0.,0.,0.,0.,0.,0.,0.,0.096607,0.,0.,0.,0.,0.,0.13637,0.,0.,0.,0.,0.,0.,0.,0.,0.,0.,0.,0.,0.,0.,0.,0.,0.,0.,0.,0.67926,0.,0.109381,0.,0.,0.,0.,0.488043,0.,0.167014,0.,0.,0.098506,0.,0.,0.,0.,0.,0.,0.,0.,0.,0.270916,0.,0.,0.,0.,0.070223,0.,0.,0.,0.,0.,0.,0.,0.,0.,0.,0.,0.,0.,0.,0.,0.,0.,0.,0.,0.,0.,0.,0.,0.,0.,0.,0.,0.,0.,0.,0.,0.,0.,0.,0.,0.,0.,0.,0.,0.,0.,0.,0.,0.,0.,0.,0.,0.,0.,0.851864,0.,0.738049,0.,0.,0.,0.,0.,0.,0.,0.,0.,0.,0.,0.,0.,0.,0.,0.,0.,0.,0.710433,0.,0.,0.,0.,0.,0.,0.,0.,0.352915,0.,0.,0.,0.,0.,0.,0.,0.,0.,0.,0.,0.,0.,0.,0.,0.,0.365792,0.,0.,0.,0.,0.,0.,0.,0.,0.,0.,0.,0.,0.,0.,0.,0.,0.,0.,0.,0.,0.,0.,0.,0.,0.,0.,0.,0.,0.,0.,0.,0.,0.,0.,0.,0.,0.,0.,0.,0.,0.,0.,0.,0.,0.,0.,0.,0.,0.,0.,0.,0.,0.274488,0.,0.,0.335485,0.,0.,0.,0.,0.,0.49989,0.,0.595925,0.,0.,0.,0.,0.,0.,0.,0.,0.,0.,0.,0.,0.,0.,0.,0.,0.,0.,0.,0.,0.,0.,0.,0.,0.,0.,0.,0.,0.,0.,0.851864,0.,0.,0.,0.22539,0.,0.,1.057907,0.35324,0.,0.,0.,0.033029,0.,0.,0.,0.,0.,0.,0.,0.,0.,0.710433,0.,0.,0.,0.,0.,0.,0.,0.,0.,0.,0.,0.,0.,0.13637,0.,0.,0.,0.,0.,0.,0.,0.,0.,0.,0.,0.,0.,0.,0.,0.,0.,0.67926,0.,0.109381,0.,0.,0.,0.,0.488043,0.,0.,0.,0.,0.,0.070223,0.
T|0.,0.,0.,0.,0.,0.,0.,0.,0.,0.,0.,0.,0.,0.,0.,0.,0.,1.380686,0.,0.,0.,0.,0.,0.,0.,0.,0.,0.,0.,0.,0.,0.,0.,0.,0.,0.,0.,0.,1.068705,0.,0.,0.,0.,0.,0.,0.,0.,0.,0.,1.307228,0.,0.,0.,0.,0.,0.,0.,0.,0.,0.,0.,0.,1.541607,0.,0.,0.,0.,0.,0.,0.,0.,0.,0.,0.,0.,0.,0.,0.,0.,0.,0.,1.939166,0.,0.,1.167264,0.,0.,0.,0.,0.,0.,0.,1.221717,0.,0.,0.,0.,0.,0.,0.,0.,0.,0.,0.,0.,0.,0.,0.,0.,0.,0.,0.,0.,0.,0.,0.,0.,0.,0.,0.,0.,0.,0.,0.,0.864268,0.,0.,0.,1.198447,0.,0.,0.,0.,0.,0.,0.,0.,0.,0.,0.,0.,0.,0.,0.,0.,0.,0.,0.,0.,0.,1.139688,0.,0.,0.,0.,0.,0.,0.,0.,0.,0.,0.,0.,0.,0.,0.,0.,0.,0.,0.,0.,0.,0.,0.,0.,0.,0.,0.,0.,0.,0.,0.,0.,0.,0.,0.,0.,0.,0.,0.,0.,0.,0.,0.,0.,0.,0.,0.,0.,0.,0.,0.,0.,0.,0.,0.,0.,0.,0.,0.,0.,0.,0.,0.,0.,0.,0.,0.,0.,0.,0.,0.,0.,0.,0.,0.,0.,0.,0.,0.,0.,0.,0.,0.,0.,0.,0.,0.,1.095357,0.,0.,1.240441,0.,0.,0.,0.,0.,0.,0.,0.,0.,0.,0.,0.,0.,0.,0.,0.,0.,0.,0.,0.,0.,0.,0.,0.,0.,0.,0.,0.,0.,0.,0.,0.,0.,0.,0.,0.,1.541607,0.,0.,0.,0.,0.,0.,0.,0.,0.,0.,0.,0.,0.,0.,0.,0.,0.,1.939166,0.,0.,0.,0.,0.,0.,0.,0.,0.,0.,0.|0.,0.,0.,0.,0.858611,0.,0.,0.,0.,0.,0.,0.,0.,0.,1.187308,0.,0.,0.,0.,0.,0.,0.,0.,0.,0.,0.,0.,0.,0.,0.,0.,0.,0.,0.,0.,0.,0.,0.,0.,0.,0.,0.,0.,0.,0.,0.,0.,0.,0.,0.,0.,0.,0.,0.,0.,0.,0.,0.,0.,0.,0.,0.,0.,1.079166,0.,0.,0.,0.,0.,0.,0.,0.,0.,1.458719,0.,0.,0.,0.,0.,0.,0.,0.,1.211922,0.,0.,0.,0.,0.,0.,0.,0.,0.,0.,0.,0.,0.,0.,0.,0.,1.220018,0.,0.,0.919909,0.,0.,0.,0.,0.,0.,0.,0.,0.,0.,0.,0.,0.,0.,0.,0.,0.,1.187308,0.,0.,0.,0.,0.,0.,0.,0.,0.,0.,0.,0.,0.,0.,0.,0.,0.,0.909717,0.,0.,0.,0.,0.,0.,0.,0.,0.,0.,1.218363,0.,0.,0.,0.,0.,0.,0.,0.,0.,0.,0.,0.,0.,0.,0.,0.,0.,0.,0.,0.,0.,0.,0.,0.,0.,0.,0.,0.,0.,0.,0.,0.,0.,0.,0.,0.,0.,0.,0.,0.,0.,0.,0.,0.,0.,1.044669,0.,0.,0.,0.,0.,0.,0.,0.,0.,0.,0.,0.,0.,0.,0.,0.,0.,0.,0.,0.,0.,0.,0.,0.,0.,0.,0.,0.,0.,0.,0.,0.,0.847368,0.,1.071147,1.204078,0.,0.,0.,0.,0.,0.,0.,0.985777,0.,0.,0.,0.,0.,0.,0.,1.187308,0.,0.,0.,0.,0.,0.,0.,0.,0.,0.,0.,0.,0.,0.,0.,0.,0.,0.,0.,0.,0.,0.,0.,0.,0.,1.079166,0.,0.,0.,0.,0.,0.,0.,0.,0.,0.,0.,1.211922,0.,0.,0.,0.|0.,0.,0.,0.,0.,0.989859,0.,0.,0.,0.,0.,0.,0.,0.,0.,0.,0.,0.,0.,0.,0.,0.,0.,0.,0.,0.,0.,0.,0.,0.,0.,0.,0.,0.,0.,0.,0.,0.,0.,0.,0.,0.,0.,0.,0.,0.,0.,0.,0.,1.213958,0.,0.,0.,0.,1.340928,1.200791,0.,0.,0.,0.,1.172046,0.,0.,0.,0.,0.,0.,0.,0.,0.,0.,0.,0.,0.,0.,0.,0.,0.,0.,0.,0.,0.,0.,0.,0.,0.,0.,0.,0.,0.,0.,0.,0.,0.,0.,1.166182,0.,0.,0.,0.,0.,0.,0.,0.,0.,0.,0.,0.,0.,0.,0.,0.,0.,0.,0.,0.,0.,0.,0.,0.,0.,1.405721,0.,1.011356,0.,1.011356,0.,0.,1.449255,0.,0.,0.,0.,0.,0.,0.,0.,0.,0.,0.,0.,0.,0.,0.,0.,0.,0.,0.,0.,0.,0.,0.,0.,0.,0.,0.,0.,0.,0.,0.,0.,0.,0.,1.19186,0.,0.,0.,0.,0.,0.,0.,0.,0.,0.,0.,0.,0.,0.,0.,0.,0.,0.,0.,0.,0.,0.,0.,0.,0.,0.,0.,0.,0.,0.,0.,0.,0.,0.,0.,0.,0.,0.,0.,0.,0.,0.,0.,0.,0.,0.,0.,0.,0.,0.,0.,0.,0.,0.,0.,0.,0.,0.,0.,0.,0.,0.,0.,0.,0.,0.,0.,0.,0.,0.,0.,0.,0.,0.,0.,0.,0.,0.,0.,1.81976,0.733319,0.981164,0.,0.,0.,0.,1.458416,1.166493,0.,0.,0.,0.,0.,0.,0.,0.,0.,0.,0.,0.,0.,0.,0.,0.,0.,0.,0.,0.,0.,0.,0.,0.,0.,0.,1.213958,0.,0.,0.,0.,0.,0.,0.,0.,0.,0.,0.,0.,0.,0.,0.,0.,0.,0.,0.,0.,0.,0.,0.,0.,0.,0.,0.,0.,0.,0.,0.,0.,1.306509,0.|0.,0.,0.,0.,0.,0.,0.,0.,0.,0.,0.,0.,0.,0.,0.,0.,0.,0.35083,0.,0.,0.,0.,0.,0.,0.,0.,0.,0.,0.,0.,0.,0.,0.,0.,0.,0.,0.,0.,0.014249,0.,0.,0.,0.,0.,0.,0.,0.,0.,0.,0.134075,0.,0.,0.,0.,0.,0.,0.,0.,0.,0.,0.,0.,0.192701,0.,0.,0.,0.,0.,0.,0.,0.,0.,0.,0.,0.,0.,0.,0.,0.,0.,0.,0.215463,0.,0.,0.294595,0.,0.,0.,0.,0.,0.,0.,0.123243,0.,0.,0.,0.,0.,0.,0.,0.,0.,0.,0.,0.,0.,0.,0.,0.,0.,0.,0.,0.,0.,0.,0.,0.,0.,0.,0.,0.,0.,0.,0.,0.040355,0.,0.,0.,0.435799,0.,0.,0.,0.,0.,0.,0.,0.,0.,0.,0.,0.,0.,0.,0.,0.,0.,0.,0.,0.,0.,0.467564,0.,0.,0.,0.,0.,0.,0.,0.,0.,0.,0.,0.,0.,0.,0.,0.,0.,0.,0.,0.,0.,0.,0.,0.,0.,0.,0.,0.,0.,0.,0.,0.,0.,0.,0.,0.,0.,0.,0.,0.,0.,0.,0.,0.,0.,0.,0.,0.,0.,0.,0.,0.,0.,0.,0.,0.,0.,0.,0.,0.,0.,0.,0.,0.,0.,0.,0.,0.,0.,0.,0.,0.,0.,0.,0.,0.,0.,0.,0.,0.,0.,0.,0.,0.,0.,0.,0.,0.129958,0.,0.,0.171332,0.,0.,0.,0.,0.,0.,0.,0.,0.,0.,0.,0.,0.,0.,0.,0.,0.,0.,0.,0.,0.,0.,0.,0.,0.,0.,0.,0.,0.,0.,0.,0.,0.,0.,0.,0.,0.192701,0.,0.,0.,0.,0.,0.,0.,0.,0.,0.,0.,0.,0.,0.,0.,0.,0.,0.215463,0.,0.,0.,0.,0.,0.,0.,0.,0.,0.,0.|0.,0.,0.,0.,0.066047,0.,0.,0.,0.,0.,0.,0.,0.,0.,0.152456,0.,0.,0.,0.,0.,0.,0.,0.,0.,0.,0.,0.,0.,0.,0.,0.,0.,0.,0.,0.,0.,0.,0.,0.,0.,0.,0.,0.,0.,0.,0.,0.,0.,0.,0.,0.,0.,0.,0.,0.,0.,0.,0.,0.,0.,0.,0.,0.,0.131606,0.,0.,0.,0.,0.,0.,0.,0.,0.,0.520971,0.,0.,0.,0.,0.,0.,0.,0.,0.229847,0.,0.,0.,0.,0.,0.,0.,0.,0.,0.,0.,0.,0.,0.,0.,0.,0.122002,0.,0.,0.02222,0.,0.,0.,0.,0.,0.,0.,0.,0.,0.,0.,0.,0.,0.,0.,0.,0.,0.152456,0.,0.,0.,0.,0.,0.,0.,0.,0.,0.,0.,0.,0.,0.,0.,0.,0.,0.067665,0.,0.,0.,0.,0.,0.,0.,0.,0.,0.,0.346951,0.,0.,0.,0.,0.,0.,0.,0.,0.,0.,0.,0.,0.,0.,0.,0.,0.,0.,0.,0.,0.,0.,0.,0.,0.,0.,0.,0.,0.,0.,0.,0.,0.,0.,0.,0.,0.,0.,0.,0.,0.,0.,0.,0.,0.,0.030475,0.,0.,0.,0.,0.,0.,0.,0.,0.,0.,0.,0.,0.,0.,0.,0.,0.,0.,0.,0.,0.,0.,0.,0.,0.,0.,0.,0.,0.,0.,0.,0.,0.100535,0.,0.098875,0.359228,0.,0.,0.,0.,0.,0.,0.,0.281651,0.,0.,0.,0.,0.,0.,0.,0.152456,0.,0.,0.,0.,0.,0.,0.,0.,0.,0.,0.,0.,0.,0.,0.,0.,0.,0.,0.,0.,0.,0.,0.,0.,0.,0.131606,0.,0.,0.,0.,0.,0.,0.,0.,0.,0.,0.,0.229847,0.,0.,0.,0.|0.,0.,0.,0.,0.,0.076143,0.,0.,0.,0.,0.,0.,0.,0.,0.,0.,0.,0.,0.,0.,0.,0.,0.,0.,0.,0.,0.,0.,0.,0.,0.,0.,0.,0.,0.,0.,0.,0.,0.,0.,0.,0.,0.,0.,0.,0.,0.,0.,0.,0.249017,0.,0.,0.,0.,0.30279,0.123158,0.,0.,0.,0.,0.293012,0.,0.,0.,0.,0.,0.,0.,0.,0.,0.,0.,0.,0.,0.,0.,0.,0.,0.,0.,0.,0.,0.,0.,0.,0.,0.,0.,0.,0.,0.,0.,0.,0.,0.,0.122756,0.,0.,0.,0.,0.,0.,0.,0.,0.,0.,0.,0.,0.,0.,0.,0.,0.,0.,0.,0.,0.,0.,0.,0.,0.,0.109334,0.,0.063515,0.,0.063515,0.,0.,0.100579,0.,0.,0.,0.,0.,0.,0.,0.,0.,0.,0.,0.,0.,0.,0.,0.,0.,0.,0.,0.,0.,0.,0.,0.,0.,0.,0.,0.,0.,0.,0.,0.,0.,0.,0.449908,0.,0.,0.,0.,0.,0.,0.,0.,0.,0.,0.,0.,0.,0.,0.,0.,0.,0.,0.,0.,0.,0.,0.,0.,0.,0.,0.,0.,0.,0.,0.,0.,0.,0.,0.,0.,0.,0.,0.,0.,0.,0.,0.,0.,0.,0.,0.,0.,0.,0.,0.,0.,0.,0.,0.,0.,0.,0.,0.,0.,0.,0.,0.,0.,0.,0.,0.,0.,0.,0.,0.,0.,0.,0.,0.,0.,0.,0.,0.,0.246747,0.087004,0.090569,0.,0.,0.,0.,0.680594,0.44041,0.,0.,0.,0.,0.,0.,0.,0.,0.,0.,0.,0.,0.,0.,0.,0.,0.,0.,0.,0.,0.,0.,0.,0.,0.,0.,0.249017,0.,0.,0.,0.,0.,0.,0.,0.,0.,0.,0.,0.,0.,0.,0.,0.,0.,0.,0.,0.,0.,0.,0.,0.,0.,0.,0.,0.,0.,0.,0.,0.,0.496842,0.
W|0.934534,0.805716,0.,0.,0.,0.,0.,0.,1.600988,1.279644,0.,1.200696,0.,0.,0.,0.,0.,0.,0.,0.,0.,0.,0.,0.,0.,0.,1.216212,0.,1.125499,0.,0.,1.140497,0.,0.,0.,0.,0.,0.,0.,0.,0.,0.,0.,0.,0.,0.,0.,0.,0.,1.273729,0.,0.,0.,0.,0.,0.,0.,0.,0.,0.,0.,0.,0.,0.,0.,0.,0.,2.004858,1.196275,0.,0.,0.,0.934534,0.805716,0.,0.,0.,0.,1.600988,1.279644,1.200696,0.,0.,0.,1.125499,0.,0.|1.589804,0.,0.,0.,1.302145,0.,0.,1.468491,1.54605,0.,1.392302,0.,0.,0.,0.,0.,0.,0.,0.,1.547951,0.,0.,0.,0.,0.,1.055823,1.450689,0.,0.,0.,2.044946,0.,1.264038,0.,0.,0.,1.723463,1.477329,1.249056,1.059659,0.,1.068746,0.,0.,0.,0.,0.,1.654697,0.,0.,1.268007,0.,0.,0.,0.,0.,0.,0.857991,0.,0.,0.,0.,1.937221,0.,0.,0.,0.,0.,0.,0.,0.,0.,0.,0.,0.,0.,0.,0.,0.,0.,1.577762,0.,0.,0.,0.,0.,0.,0.,0.,0.,0.,0.948529,0.,0.,0.,0.,1.703019,0.,1.604532,0.,0.,0.,0.,0.,0.,0.,0.,0.,0.,0.,0.,0.,0.,0.,0.,0.,0.,0.,0.,1.384845,0.,0.,1.690445,0.,0.,0.,0.,1.614218,0.,0.,0.,2.285461,0.,0.,0.,0.,1.589804,0.,1.302145,0.,0.,1.468491,1.54605,0.,1.392302,0.,0.,0.,0.,1.547951,0.,0.,0.,0.,0.,1.450689,1.824647,2.044946,0.,0.,1.249056,0.,0.,1.268007,0.,0.,0.,0.,0.|0.,0.,0.,0.,1.290087,0.,0.,0.,0.,0.,0.,0.,0.,1.51536,0.,0.,0.,0.,1.00754,0.,0.91151,0.,0.,0.,0.,0.,0.,0.,0.,0.,0.,0.,0.,0.,0.,0.,0.,0.,0.,0.,0.,0.,0.,0.,0.,0.,0.,0.,0.,0.827625,0.,0.,0.,0.,0.,0.,0.,0.,0.,0.,0.,0.,0.,0.,0.,0.,0.,0.,0.,0.,0.,0.,1.055373,0.,0.,0.,0.,0.,0.,0.,0.,0.,1.290087,0.,0.,0.,0.,0.,0.,1.51536,1.00754,0.,0.,0.,0.,0.,0.|0.065581,0.120857,0.,0.,0.,0.,0.,0.,0.411065,0.13295,0.,0.137222,0.,0.,0.,0.,0.,0.,0.,0.,0.,0.,0.,0.,0.,0.,0.12474,0.,0.155241,0.,0.,0.11505,0.,0.,0.,0.,0.,0.,0.,0.,0.,0.,0.,0.,0.,0.,0.,0.,0.,0.254746,0.,0.,0.,0.,0.,0.,0.,0.,0.,0.,0.,0.,0.,0.,0.,0.,0.,0.897202,0.108752,0.,0.,0.,0.065581,0.120857,0.,0.,0.,0.,0.411065,0.13295,0.137222,0.,0.,0.,0.155241,0.,0.|0.125511,0.,0.,0.,0.292983,0.,0.,0.502908,0.804793,0.,0.3003,0.,0.,0.,0.,0.,0.,0.,0.,0.606629,0.,0.,0.,0.,0.,0.324868,0.207241,0.,0.,0.,0.34401,0.,0.434513,0.,0.,0.,0.817119,0.492443,0.400338,0.139955,0.,0.153254,0.,0.,0.,0.,0.,0.558211,0.,0.,0.371657,0.,0.,0.,0.,0.,0.,0.037631,0.,0.,0.,0.,0.737989,0.,0.,0.,0.,0.,0.,0.,0.,0.,0.,0.,0.,0.,0.,0.,0.,0.,0.867769,0.,0.,0.,0.,0.,0.,0.,0.,0.,0.,0.14408,0.,0.,0.,0.,0.706269,0.,0.397818,0.,0.,0.,0.,0.,0.,0.,0.,0.,0.,0.,0.,0.,0.,0.,0.,0.,0.,0.,0.,0.234719,0.,0.,0.849892,0.,0.,0.,0.,0.630894,0.,0.,0.,0.418899,0.,0.,0.,0.,0.125511,0.,0.292983,0.,0.,0.502908,0.804793,0.,0.3003,0.,0.,0.,0.,0.606629,0.,0.,0.,0.,0.,0.207241,0.712057,0.34401,0.,0.,0.400338,0.,0.,0.371657,0.,0.,0.,0.,0.|0.,0.,0.,0.,0.288372,0.,0.,0.,0.,0.,0.,0.,0.,0.25492,0.,0.,0.,0.,0.167923,0.,0.043928,0.,0.,0.,0.,0.,0.,0.,0.,0.,0.,0.,0.,0.,0.,0.,0.,0.,0.,0.,0.,0.,0.,0.,0.,0.,0.,0.,0.,0.038413,0.,0.,0.,0.,0.,0.,0.,0.,0.,0.,0.,0.,0.,0.,0.,0.,0.,0.,0.,0.,0.,0.,0.268216,0.,0.,0.,0.,0.,0.,0.,0.,0.,0.288372,0.,0.,0.,0.,0.,0.,0.25492,0.167923,0.,0.,0.,0.,0.,0.
Y|0.,0.,0.,1.152708,0.,0.,0.,0.,0.,0.,0.,0.,0.,0.,0.,0.,0.,0.,0.,0.,0.,0.997602,0.,0.,0.,0.,0.,0.,1.067131,0.,0.,0.,0.,1.088618,0.,0.,0.,0.,0.,0.,0.,0.,1.383548,0.,0.,0.,0.,0.,0.,0.,0.,0.,0.,0.,0.,1.130337,0.,0.,1.166561,0.,0.,0.,0.,0.,1.371585,0.,1.734543,0.,0.,0.,0.,0.,0.905636,1.252002,1.354059,0.,0.,0.,0.,0.,0.,0.,0.,0.,0.,0.,0.,0.,0.874074,0.,0.,0.,0.,0.,0.,0.,0.,0.,0.,0.,0.,0.,0.,0.,1.150933,0.,0.,0.,0.,0.,0.,0.,0.,0.,0.,0.,0.,0.,0.,0.,0.,0.,0.,0.,0.,0.,0.,0.,0.,0.,0.,0.,0.,0.,0.,0.,0.,0.,0.,0.,0.,0.,0.,0.,0.,0.,0.,0.,0.,0.,0.,0.,0.,0.,0.,0.,0.,0.,0.,0.,0.,0.,0.,0.,0.,0.,0.,0.,0.,0.,0.,0.,0.,0.,0.,0.,0.,0.,0.,0.,0.,0.,0.,0.,0.,0.,0.,0.,0.,0.,0.,0.,0.,1.294748,0.,0.,0.,0.,0.,0.,0.,0.,0.,0.,0.,0.,0.,1.152708,0.,0.,0.,0.,0.,0.,0.,0.,0.,0.,0.,0.,0.,0.,0.,1.067131,0.,0.,0.,0.,0.,0.,1.166561,0.,0.,0.,0.,1.371585,0.,0.,0.996028,0.905636,1.354059|0.,0.,0.,0.,0.,1.736142,0.,1.600982,0.,0.,0.,1.479914,0.,0.,0.,0.,0.,0.,0.,1.456235,1.732064,0.,1.099537,0.,0.,1.817748,0.,0.,0.,0.,0.,0.,0.,0.,0.,0.,1.193737,0.,0.,0.,0.,0.,0.,0.,0.,0.,1.501823,1.42362,0.,1.641352,0.,0.,0.,0.,0.,0.,0.,0.,0.,0.,0.,0.,0.,0.,0.,0.,0.,0.,1.729388,0.,0.,0.,1.640777,0.,0.,0.,0.,0.,0.,0.,1.253788,0.,1.38276,1.222268,0.,0.,0.,0.,0.,0.,0.,0.,0.,0.,0.,0.,0.,0.,0.,2.191344,0.,0.,1.212224,0.,1.186643,0.,0.,0.,0.,0.,0.,0.,1.988688,0.,0.,1.424602,2.263398,0.,0.,1.587544,0.,0.,0.,0.,0.,0.,1.565605,0.,0.,0.,0.,0.,1.298116,1.631392,0.,1.009712,0.,0.,0.,0.,0.,0.,0.,0.,1.575414,1.316988,1.210543,0.,1.302301,0.,0.,0.,0.,0.,0.,0.,1.238866,0.,0.,1.707546,0.,2.03128,0.,0.,0.,0.,0.,0.,0.,0.,0.,0.,0.,0.,1.623243,0.,0.,0.,1.074701,0.,0.,0.,0.,0.,0.,0.,0.,0.,1.289694,0.,0.,0.,0.,0.,0.,0.,0.,0.,1.722502,0.,1.425883,0.,0.,0.,0.,0.,0.,0.,1.488221,0.,0.,0.,0.,0.,0.,0.,1.640777,0.,0.,0.,0.,1.608064,0.,0.,0.,0.,0.,0.,0.,0.,0.,0.,0.,0.,0.,0.,0.,0.,0.,0.,0.,0.,0.,0.,0.,0.,0.,0.,0.,0.,0.,0.,0.,0.,0.,0.,0.,0.,0.,0.,0.,0.,0.,0.,0.,0.,0.,0.,0.,0.,0.,0.,0.,0.,0.,0.,0.,0.,0.,0.,0.,0.,0.,0.,0.,0.,0.,0.,0.,0.,0.,0.,0.,0.,0.,0.,0.,0.,0.,0.,0.,0.,0.,0.,0.,0.,0.,0.,0.,0.,0.,0.,0.,0.,0.,0.,0.,0.,0.,0.,0.,0.,0.,0.,0.,0.,0.,0.,0.,0.,2.156682,0.,0.,1.033439,0.,0.,0.,0.,0.946898,1.34185,1.244966,1.922923,0.,0.,0.,1.244966,1.565001,0.,0.,0.,0.,0.,0.,0.,0.,1.736142,0.,0.,0.,0.,0.,1.817748,1.279739,0.,0.,0.,0.,0.,0.,0.,0.,0.,0.,0.,0.,1.42362,0.,0.,0.,0.,0.,0.,0.,0.,0.,0.,1.38276,1.222268,0.,0.,0.,0.,0.,0.,1.587544,1.512412,0.,1.587544,0.,0.,0.,1.565605,0.,0.,0.,1.298116,1.631392,0.,1.110499,1.009712,0.,1.707546,0.|0.,0.,0.,0.,0.,0.,0.,0.928781,0.,0.,0.,0.,0.,0.,0.,0.,0.,1.256091,1.53573,1.33938,1.53935,0.,1.219038,0.,0.,1.513655,0.,0.,0.,0.,0.,0.,0.,1.357147,1.355296,0.,0.,0.,0.,0.,0.,1.32027,0.,1.381834,0.,0.,0.,0.,0.,0.,0.,0.,0.,0.,0.,0.,0.,0.,0.,0.,0.,0.,0.,0.,0.,0.,0.,0.,1.237889,0.,0.,1.4069,0.,0.,0.,0.,0.,0.,0.,0.,0.940672,0.,0.,0.,0.,0.,0.,0.,0.,1.093298,0.,0.,0.,0.,0.,1.123122,0.,0.,0.,0.,0.,0.,0.,0.,0.,0.,0.,0.,0.,0.,0.,0.,0.,1.353776,0.,0.,0.,0.,0.,0.,0.,0.,0.,0.,0.,0.,0.,1.225612,0.,0.,0.,0.,0.,0.,0.,0.,0.,0.,0.,0.,0.,0.,0.,0.,0.,0.,0.,0.,0.,0.,0.,0.,0.,0.,0.,0.,0.,0.,0.,0.,0.,0.,0.,0.,0.,0.,0.,0.,0.,0.,0.,0.,1.052447,0.,0.,0.,0.,0.,0.,0.,0.,0.,0.,1.176282,0.,0.,0.,0.,0.,0.,0.,0.,0.,0.,0.,0.,0.,0.,0.,0.,1.300743,0.,0.,0.,0.,0.,0.,0.,0.,0.,0.,0.,0.,0.,0.,0.,0.,1.256761,0.,0.,0.,0.,0.,0.,1.598595,0.,0.,0.,0.,1.598595,1.060051,0.,0.,0.,0.,0.,0.,0.,0.,0.,0.,0.,0.,1.219038,1.513655,0.,0.,0.,0.,0.,0.,0.,0.,0.,0.,1.32027,0.,0.,0.,0.,0.,0.,0.,0.,0.,0.,1.237889,1.4069,0.,0.,0.,1.123122,0.,0.,0.,0.,0.,0.,0.,0.,0.,0.,0.,0.,0.,0.,0.,0.,1.353776,0.,0.,0.,0.,1.042399,0.,0.|0.,0.,0.,0.140574,0.,0.,0.,0.,0.,0.,0.,0.,0.,0.,0.,0.,0.,0.,0.,0.,0.,0.302026,0.,0.,0.,0.,0.,0.,0.109449,0.,0.,0.,0.,0.115142,0.,0.,0.,0.,0.,0.,0.,0.,0.094764,0.,0.,0.,0.,0.,0.,0.,0.,0.,0.,0.,0.,0.081711,0.,0.,0.116656,0.,0.,0.,0.,0.,0.540321,0.,0.444755,0.,0.,0.,0.,0.,0.132532,0.185482,0.190712,0.,0.,0.,0.,0.,0.,0.,0.,0.,0.,0.,0.,0.,0.025335,0.,0.,0.,0.,0.,0.,0.,0.,0.,0.,0.,0.,0.,0.,0.,0.096989,0.,0.,0.,0.,0.,0.,0.,0.,0.,0.,0.,0.,0.,0.,0.,0.,0.,0.,0.,0.,0.,0.,0.,0.,0.,0.,0.,0.,0.,0.,0.,0.,0.,0.,0.,0.,0.,0.,0.,0.,0.,0.,0.,0.,0.,0.,0.,0.,0.,0.,0.,0.,0.,0.,0.,0.,0.,0.,0.,0.,0.,0.,0.,0.,0.,0.,0.,0.,0.,0.,0.,0.,0.,0.,0.,0.,0.,0.,0.,0.,0.,0.,0.,0.,0.,0.,0.,0.,0.279945,0.,0.,0.,0.,0.,0.,0.,0.,0.,0.,0.,0.,0.,0.140574,0.,0.,0.,0.,0.,0.,0.,0.,0.,0.,0.,0.,0.,0.,0.,0.109449,0.,0.,0.,0.,0.,0.,0.116656,0.,0.,0.,0.,0.540321,0.,0.,0.075968,0.132532,0.190712|0.,0.,0.,0.,0.,0.635174,0.,0.365442,0.,0.,0.,0.11384,0.,0.,0.,0.,0.,0.,0.,0.189614,0.487143,0.,0.111064,0.,0.,0.547814,0.,0.,0.,0.,0.,0.,0.,0.,0.,0.,0.159165,0.,0.,0.,0.,0.,0.,0.,0.,0.,0.467781,0.284724,0.,0.134717,0.,0.,0.,0.,0.,0.,0.,0.,0.,0.,0.,0.,0.,0.,0.,0.,0.,0.,0.649971,0.,0.,0.,0.651815,0.,0.,0.,0.,0.,0.,0.,0.171752,0.,0.829656,0.733361,0.,0.,0.,0.,0.,0.,0.,0.,0.,0.,0.,0.,0.,0.,0.,1.131016,0.,0.,0.124331,0.,0.271641,0.,0.,0.,0.,0.,0.,0.,1.349467,0.,0.,0.407029,1.629149,0.,0.,0.582099,0.,0.,0.,0.,0.,0.,0.723979,0.,0.,0.,0.,0.,0.258363,0.324695,0.,0.397765,0.,0.,0.,0.,0.,0.,0.,0.,0.716097,0.838083,0.076055,0.,0.119949,0.,0.,0.,0.,0.,0.,0.,0.412955,0.,0.,0.529099,0.,1.450914,0.,0.,0.,0.,0.,0.,0.,0.,0.,0.,0.,0.,0.176789,0.,0.,0.,0.036343,0.,0.,0.,0.,0.,0.,0.,0.,0.,0.150532,0.,0.,0.,0.,0.,0.,0.,0.,0.,0.35638,0.,0.27236,0.,0.,0.,0.,0.,0.,0.,0.163265,0.,0.,0.,0.,0.,0.,0.,0.651815,0.,0.,0.,0.,0.342362,0.,0.,0.,0.,0.,0.,0.,0.,0.,0.,0.,0.,0.,0.,0.,0.,0.,0.,0.,0.,0.,0.,0.,0.,0.,0.,0.,0.,0.,0.,0.,0.,0.,0.,0.,0.,0.,0.,0.,0.,0.,0.,0.,0.,0.,0.,0.,0.,0.,0.,0.,0.,0.,0.,0.,0.,0.,0.,0.,0.,0.,0.,0.,0.,0.,0.,0.,0.,0.,0.,0.,0.,0.,0.,0.,0.,0.,0.,0.,0.,0.,0.,0.,0.,0.,0.,0.,0.,0.,0.,0.,0.,0.,0.,0.,0.,0.,0.,0.,0.,0.,0.,0.,0.,0.,0.,0.,0.,1.725345,0.,0.,0.206688,0.,0.,0.,0.,0.110676,0.429857,0.348993,0.751547,0.,0.,0.,0.348993,0.485108,0.,0.,0.,0.,0.,0.,0.,0.,0.635174,0.,0.,0.,0.,0.,0.547814,0.396468,0.,0.,0.,0.,0.,0.,0.,0.,0.,0.,0.,0.,0.284724,0.,0.,0.,0.,0.,0.,0.,0.,0.,0.,0.829656,0.733361,0.,0.,0.,0.,0.,0.,0.582099,0.604965,0.,0.582099,0.,0.,0.,0.723979,0.,0.,0.,0.258363,0.324695,0.,0.185083,0.397765,0.,0.529099,0.|0.,0.,0.,0.,0.,0.,0.,0.30364,0.,0.,0.,0.,0.,0.,0.,0.,0.,0.117759,0.319944,0.263817,0.31098,0.,0.484276,0.,0.,0.599526,0.,0.,0.,0.,0.,0.,0.,0.361906,0.271059,0.,0.,0.,0.,0.,0.,0.339498,0.,0.12499,0.,0.,0.,0.,0.,0.,0.,0.,0.,0.,0.,0.,0.,0.,0.,0.,0.,0.,0.,0.,0.,0.,0.,0.,0.394909,0.,0.,0.70345,0.,0.,0.,0.,0.,0.,0.,0.,0.394475,0.,0.,0.,0.,0.,0.,0.,0.,0.546649,0.,0.,0.,0.,0.,0.125958,0.,0.,0.,0.,0.,0.,0.,0.,0.,0.,0.,0.,0.,0.,0.,0.,0.,0.348302,0.,0.,0.,0.,0.,0.,0.,0.,0.,0.,0.,0.,0.,0.109086,0.,0.,0.,0.,0.,0.,0.,0.,0.,0.,0.,0.,0.,0.,0.,0.,0.,0.,0.,0.,0.,0.,0.,0.,0.,0.,0.,0.,0.,0.,0.,0.,0.,0.,0.,0.,0.,0.,0.,0.,0.,0.,0.,0.,0.048848,0.,0.,0.,0.,0.,0.,0.,0.,0.,0.,0.0683,0.,0.,0.,0.,0.,0.,0.,0.,0.,0.,0.,0.,0.,0.,0.,0.,0.205381,0.,0.,0.,0.,0.,0.,0.,0.,0.,0.,0.,0.,0.,0.,0.,0.,0.096674,0.,0.,0.,0.,0.,0.,0.659259,0.,0.,0.,0.,0.659259,0.171437,0.,0.,0.,0.,0.,0.,0.,0.,0.,0.,0.,0.,0.484276,0.599526,0.,0.,0.,0.,0.,0.,0.,0.,0.,0.,0.339498,0.,0.,0.,0.,0.,0.,0.,0.,0.,0.,0.394909,0.70345,0.,0.,0.,0.125958,0.,0.,0.,0.,0.,0.,0.,0.,0.,0.,0.,0.,0.,0.,0.,0.,0.348302,0.,0.,0.,0.,0.284291,0.,0.
V|0.,0.,0.,0.,0.,0.,0.,0.,0.,0.,1.031866,0.,0.,0.,1.004214,0.,0.,0.,0.,0.,0.,0.,0.,0.,0.,0.,0.,0.,0.,0.,1.663782,0.,0.,1.950245,0.,0.,0.,0.,1.690042,0.,0.,0.,0.,0.,0.,0.,0.,0.,0.,0.,0.,0.,0.,0.,0.,0.,0.,0.,0.,0.,0.,0.,0.,0.,0.,0.,0.,0.,0.,0.,1.233337,0.,0.,1.2145,0.,0.906558,0.,0.,0.,0.,0.,0.,0.,0.,0.,0.,0.,0.,0.,0.,0.,0.,0.,0.,0.,0.,0.,0.,0.,0.,0.,0.,0.,0.,0.,0.,0.,0.,0.,0.,0.,0.,1.572556,0.,0.,0.,0.,1.211413,0.,0.,0.,0.,0.,0.,0.,0.,0.,0.,0.,0.,1.25956,0.,0.,0.,0.,0.,0.,0.,0.,0.,0.,0.,0.,0.,0.,0.,1.403753,0.,0.,0.,0.,0.,0.,0.,0.,0.,0.,0.,0.,0.,0.,0.,0.,0.,1.663782,0.,0.,0.,0.,0.,0.,0.,0.,0.,0.,0.,0.,0.,0.,0.,1.215743,1.087488,0.,0.,1.491272,0.,0.,0.,0.,0.,0.,0.,0.,0.,0.,0.,0.,0.,0.,0.,0.,0.,0.,0.,0.,0.,0.,0.,0.,0.,0.,0.,0.,0.,0.,0.,0.,0.,0.,0.,0.,0.,0.,0.,0.,0.,0.,0.,0.,0.,0.,0.,0.,0.,0.,0.,0.,0.,0.,0.,0.,0.,0.,0.,0.,0.,0.,0.,0.,0.,0.,0.,0.,0.,0.,0.,0.,0.,0.,0.,0.,0.,0.,0.,0.,0.,0.,0.,0.,0.,0.,0.,0.,0.,0.,0.,0.,0.,0.,0.,0.,0.,0.,0.,0.,0.,0.,0.,0.,0.,0.,0.,0.,0.,0.,0.,0.,0.,0.,0.,0.,0.,0.,1.663782,0.,0.,1.950245,0.,0.,0.,1.690042,0.,0.,0.,0.,0.,0.,0.,0.,1.233337,0.,0.,0.,0.,0.,0.,0.,0.,0.,0.,0.,0.,0.,0.,0.,0.,0.,0.,1.572556,0.,0.,0.,0.|0.,0.,0.,0.,0.,0.,0.,0.,0.,0.,0.,0.,0.,0.,0.,0.,0.,0.,1.279363,0.,0.,0.,1.197128,1.244967,0.,0.,0.,0.,0.,0.,0.,0.,0.,0.,1.543522,0.,0.,0.,0.,0.,0.,0.,0.,1.539904,0.,0.,0.,0.,0.,0.,0.,0.,0.,0.,0.,0.,0.,0.,1.290303,0.,0.,0.,0.,0.,0.,1.197148,0.,1.197148,0.,0.,0.,0.,0.,0.,0.,0.,0.,1.324189,0.,0.,0.,0.,0.,0.,0.,0.,0.,0.,0.,0.,0.,0.,0.,0.,0.,0.,0.,1.428141,0.,0.,0.,0.,0.,0.,0.878514,0.,0.,0.,0.,0.,0.,0.,0.,0.,0.,0.,0.,0.,1.070302,0.,0.,0.,0.,0.,0.,1.422179,0.,0.,0.,0.,0.,0.,0.,0.,0.,1.673487,0.,0.,0.,0.,1.433746,0.,0.,0.,0.,0.,0.,0.,0.,0.,1.311822,0.,1.37296,0.,0.,0.,0.,0.,0.,0.,0.,0.,0.,1.195838,0.,0.,0.,0.,0.,0.,0.,0.,0.,0.,1.122414,0.813353,0.,0.,0.,1.506229,0.,0.,0.,0.,0.,1.152178,1.100319,0.,0.,0.,0.,0.,0.,0.,0.,0.,0.,0.,1.19349,0.,0.,0.,0.,0.,0.,0.,0.,0.,0.,0.,0.,0.,0.,0.,0.,0.,1.16752,0.,0.,0.,0.,0.,0.839768,0.,0.,0.,0.,0.,0.,0.,0.,0.,0.,0.,0.,0.,0.,0.,0.,0.,1.501372,1.16752,1.297195,0.,0.,0.,1.501372,1.297195,0.,0.,0.,0.,0.,0.,0.,0.,0.,0.,0.,0.,0.,0.,0.,0.,0.,0.,0.,0.,0.,1.539904,0.,0.,0.,0.,0.,0.,0.,0.,0.,0.,0.,0.,0.,0.,0.,0.,0.,0.,0.,0.,0.,1.316016,1.206988,0.,0.,0.,0.,1.3614,0.,0.,0.,0.,0.,0.,0.,0.,0.,0.,0.,0.,0.,0.,0.,0.,0.,0.,0.,0.,0.,0.,0.,0.,0.,0.,0.,0.,0.,0.,0.,0.,0.,0.,0.,0.,0.,0.,0.,0.,0.,0.,0.,0.,0.,0.,0.,0.,0.,0.,0.,0.,0.,0.,0.,0.,0.,0.,0.,0.,0.,0.,0.,0.,0.,0.,0.,0.,0.,0.,0.,0.,0.,0.,0.,0.,0.,0.,0.,0.,0.,0.,0.,0.,0.,0.,0.,0.,0.,0.,0.,0.,0.,0.,0.,0.,1.203913,0.782207,0.,0.,0.,0.,0.,0.,0.,0.,0.,0.,0.,0.,0.,0.,0.,0.,0.,0.,0.,0.,0.,0.,0.,0.,0.,0.,0.,0.,0.,0.,0.,0.,0.,0.,0.,0.,0.,0.,0.,0.,0.,0.,0.,0.,0.,0.,0.,0.,0.,0.,0.,0.,1.539904,0.,0.,0.,0.,0.,0.,0.,0.,0.,0.,0.,0.,1.415954,0.,0.,0.,0.,0.,0.,0.,0.,0.,0.,0.,0.,0.878514,0.,0.,0.,0.,0.,0.,0.,1.37296,0.,0.,0.,0.,1.39418,0.,0.,0.,0.,0.,0.,0.,0.,0.,1.506229,0.,0.,0.,0.,0.|,|0.,0.,0.,0.,0.,0.,0.,0.,0.,0.,0.136284,0.,0.,0.,0.103072,0.,0.,0.,0.,0.,0.,0.,0.,0.,0.,0.,0.,0.,0.,0.,0.530857,0.,0.,0.278606,0.,0.,0.,0.,0.175589,0.,0.,0.,0.,0.,0.,0.,0.,0.,0.,0.,0.,0.,0.,0.,0.,0.,0.,0.,0.,0.,0.,0.,0.,0.,0.,0.,0.,0.,0.,0.,0.284616,0.,0.,0.1388,0.,0.194262,0.,0.,0.,0.,0.,0.,0.,0.,0.,0.,0.,0.,0.,0.,0.,0.,0.,0.,0.,0.,0.,0.,0.,0.,0.,0.,0.,0.,0.,0.,0.,0.,0.,0.,0.,0.,0.325356,0.,0.,0.,0.,0.134601,0.,0.,0.,0.,0.,0.,0.,0.,0.,0.,0.,0.,0.209927,0.,0.,0.,0.,0.,0.,0.,0.,0.,0.,0.,0.,0.,0.,0.,0.108503,0.,0.,0.,0.,0.,0.,0.,0.,0.,0.,0.,0.,0.,0.,0.,0.,0.,0.530857,0.,0.,0.,0.,0.,0.,0.,0.,0.,0.,0.,0.,0.,0.,0.,0.335377,0.134258,0.,0.,0.224351,0.,0.,0.,0.,0.,0.,0.,0.,0.,0.,0.,0.,0.,0.,0.,0.,0.,0.,0.,0.,0.,0.,0.,0.,0.,0.,0.,0.,0.,0.,0.,0.,0.,0.,0.,0.,0.,0.,0.,0.,0.,0.,0.,0.,0.,0.,0.,0.,0.,0.,0.,0.,0.,0.,0.,0.,0.,0.,0.,0.,0.,0.,0.,0.,0.,0.,0.,0.,0.,0.,0.,0.,0.,0.,0.,0.,0.,0.,0.,0.,0.,0.,0.,0.,0.,0.,0.,0.,0.,0.,0.,0.,0.,0.,0.,0.,0.,0.,0.,0.,0.,0.,0.,0.,0.,0.,0.,0.,0.,0.,0.,0.,0.,0.,0.,0.,0.,0.,0.530857,0.,0.,0.278606,0.,0.,0.,0.175589,0.,0.,0.,0.,0.,0.,0.,0.,0.284616,0.,0.,0.,0.,0.,0.,0.,0.,0.,0.,0.,0.,0.,0.,0.,0.,0.,0.,0.325356,0.,0.,0.,0.|0.,0.,0.,0.,0.,0.,0.,0.,0.,0.,0.,0.,0.,0.,0.,0.,0.,0.,0.531056,0.,0.,0.,0.252766,0.230009,0.,0.,0.,0.,0.,0.,0.,0.,0.,0.,0.81238,0.,0.,0.,0.,0.,0.,0.,0.,0.377486,0.,0.,0.,0.,0.,0.,0.,0.,0.,0.,0.,0.,0.,0.,0.42183,0.,0.,0.,0.,0.,0.,0.466004,0.,0.466004,0.,0.,0.,0.,0.,0.,0.,0.,0.,0.187385,0.,0.,0.,0.,0.,0.,0.,0.,0.,0.,0.,0.,0.,0.,0.,0.,0.,0.,0.,0.127513,0.,0.,0.,0.,0.,0.,0.180208,0.,0.,0.,0.,0.,0.,0.,0.,0.,0.,0.,0.,0.,0.326187,0.,0.,0.,0.,0.,0.,0.355545,0.,0.,0.,0.,0.,0.,0.,0.,0.,0.251507,0.,0.,0.,0.,0.20616,0.,0.,0.,0.,0.,0.,0.,0.,0.,0.749613,0.,0.823776,0.,0.,0.,0.,0.,0.,0.,0.,0.,0.,0.025599,0.,0.,0.,0.,0.,0.,0.,0.,0.,0.,0.148011,0.295765,0.,0.,0.,0.623267,0.,0.,0.,0.,0.,0.170693,0.203763,0.,0.,0.,0.,0.,0.,0.,0.,0.,0.,0.,0.39783,0.,0.,0.,0.,0.,0.,0.,0.,0.,0.,0.,0.,0.,0.,0.,0.,0.,0.146645,0.,0.,0.,0.,0.,0.028398,0.,0.,0.,0.,0.,0.,0.,0.,0.,0.,0.,0.,0.,0.,0.,0.,0.,0.101542,0.146645,0.100266,0.,0.,0.,0.101542,0.100266,0.,0.,0.,0.,0.,0.,0.,0.,0.,0.,0.,0.,0.,0.,0.,0.,0.,0.,0.,0.,0.,0.377486,0.,0.,0.,0.,0.,0.,0.,0.,0.,0.,0.,0.,0.,0.,0.,0.,0.,0.,0.,0.,0.,0.442099,0.132014,0.,0.,0.,0.,0.281669,0.,0.,0.,0.,0.,0.,0.,0.,0.,0.,0.,0.,0.,0.,0.,0.,0.,0.,0.,0.,0.,0.,0.,0.,0.,0.,0.,0.,0.,0.,0.,0.,0.,0.,0.,0.,0.,0.,0.,0.,0.,0.,0.,0.,0.,0.,0.,0.,0.,0.,0.,0.,0.,0.,0.,0.,0.,0.,0.,0.,0.,0.,0.,0.,0.,0.,0.,0.,0.,0.,0.,0.,0.,0.,0.,0.,0.,0.,0.,0.,0.,0.,0.,0.,0.,0.,0.,0.,0.,0.,0.,0.,0.,0.,0.,0.,0.163242,0.092804,0.,0.,0.,0.,0.,0.,0.,0.,0.,0.,0.,0.,0.,0.,0.,0.,0.,0.,0.,0.,0.,0.,0.,0.,0.,0.,0.,0.,0.,0.,0.,0.,0.,0.,0.,0.,0.,0.,0.,0.,0.,0.,0.,0.,0.,0.,0.,0.,0.,0.,0.,0.,0.377486,0.,0.,0.,0.,0.,0.,0.,0.,0.,0.,0.,0.,0.745543,0.,0.,0.,0.,0.,0.,0.,0.,0.,0.,0.,0.,0.180208,0.,0.,0.,0.,0.,0.,0.,0.823776,0.,0.,0.,0.,0.60094,0.,0.,0.,0.,0.,0.,0.,0.,0.,0.623267,0.,0.,0.,0.,0.|,
```
