## Supplementary Data 3 for "Pharmacological proximities in the GPCR family discovered using contact-informed amino-acid and binding pocket similarities": c709.bsv

```
res|B|C|P|wB|wC|wP
A|0.,0.,0.,0.,0.,0.|0.,0.,0.,0.,0.,0.||0.,0.,0.,0.,0.,0.|0.,0.,0.,0.,0.,0.|
R|0.,0.,0.|0.,0.,0.,0.,0.,0.|0.,0.,0.,0.,0.,0.,0.|0.,0.,0.|0.,0.,0.,0.,0.,0.|0.,0.,0.,0.,0.,0.,0.
N|0.,0.,0.,0.,0.|0.,0.|0.,0.,0.|0.,0.,0.,0.,0.|0.,0.|0.,0.,0.
D|0.,0.,0.,0.|0.,0.,0.,0.,0.,0.|0.,0.,0.,0.,0.,0.,0.,0.,0.,0.,0.|0.,0.,0.,0.|0.,0.,0.,0.,0.,0.|0.,0.,0.,0.,0.,0.,0.,0.,0.,0.,0.
C|0.,0.,0.,0.,0.,0.|0.|0.,0.,0.,0.,0.,0.,0.,0.|0.,0.,0.,0.,0.,0.|0.|0.,0.,0.,0.,0.,0.,0.,0.
Q|0.,0.,0.|0.,0.,0.,0.,0.|0.,0.,0.,0.,0.,0.|0.,0.,0.|0.,0.,0.,0.,0.|0.,0.,0.,0.,0.,0.
E|0.,0.,0.,0.,0.,0.,0.,0.,0.|0.,0.,0.,0.|0.,0.,0.,0.,0.,0.,0.,0.,0.,0.,0.|0.,0.,0.,0.,0.,0.,0.,0.,0.|0.,0.,0.,0.|0.,0.,0.,0.,0.,0.,0.,0.,0.,0.,0.
G|0.,0.,0.,0.,0.,0.,0.,0.,0.,0.,0.,0.,0.,0.,0.|||0.,0.,0.,0.,0.,0.,0.,0.,0.,0.,0.,0.,0.,0.,0.||
H|0.,0.,0.,0.|0.,0.,0.,0.,0.,0.,0.,0.,0.,0.,0.,0.,0.,0.|0.,0.,0.,0.,0.,0.,0.,0.,0.,0.,0.,0.,0.,0.,0.,0.,0.,0.|0.,0.,0.,0.|0.,0.,0.,0.,0.,0.,0.,0.,0.,0.,0.,0.,0.,0.|0.,0.,0.,0.,0.,0.,0.,0.,0.,0.,0.,0.,0.,0.,0.,0.,0.,0.
I|0.|0.,0.,0.||0.|0.,0.,0.|
L|0.,0.,0.|0.,0.,0.,0.,0.,0.,0.,0.,0.,0.||0.,0.,0.|0.,0.,0.,0.,0.,0.,0.,0.,0.,0.|
K|0.,0.|0.,0.,0.,0.,0.|0.,0.,0.,0.,0.|0.,0.|0.,0.,0.,0.,0.|0.,0.,0.,0.,0.
M|0.,0.|1.272554,0.||0.,0.|0.424185,0.|
F|0.,0.,0.,0.,0.,0.|0.,0.,1.559069,0.,0.,0.,0.||0.,0.,0.,0.,0.,0.|0.,0.,0.314549,0.,0.,0.,0.|
P|0.,0.,0.,0.,0.,0.|0.,0.,0.,0.,1.950931,0.,0.||0.,0.,0.,0.,0.,0.|0.,0.,0.,0.,0.826666,0.,0.|
S|0.,0.,0.,0.,0.,0.,0.,0.,0.,0.||0.,0.,0.,0.,0.,0.,0.,0.,0.,0.|0.,0.,0.,0.,0.,0.,0.,0.,0.,0.||0.,0.,0.,0.,0.,0.,0.,0.,0.,0.
T|0.,0.,0.|0.,0.,0.,0.|0.,0.,0.|0.,0.,0.|0.,0.,0.,0.|0.,0.,0.
W|0.,0.,0.|1.82028,0.,0.,0.,0.,0.,0.,0.,0.,0.,1.730449,1.516158,1.609467|0.,0.,0.,0.,0.,0.,0.|0.,0.,0.|0.627683,0.,0.,0.,0.,0.,0.,0.,0.,0.,0.662725,0.28572,0.239708|0.,0.,0.,0.,0.,0.,0.
Y|0.,0.916872,0.,0.,0.,0.,0.,0.,1.48359|0.,0.,1.74327,0.,0.,1.869814,0.,0.,0.,0.,1.555539,1.203374,0.,0.,0.,0.,0.,0.,0.,0.,0.,1.574696|0.,0.,0.,1.339397,0.,0.,0.,1.012767,1.381544,0.,0.,0.,0.,0.|0.,0.045844,0.,0.,0.,0.,0.,0.,0.528057|0.,0.,0.298846,0.,0.,0.554245,0.,0.,0.,0.,0.453896,0.043892,0.,0.,0.,0.,0.,0.,0.,0.,0.,0.733968|0.,0.,0.,0.514817,0.,0.,0.,0.169308,0.096582,0.,0.,0.,0.,0.
V|0.,0.,0.|0.,0.,0.,0.,0.,0.,0.,0.||0.,0.,0.|0.,0.,0.,0.,0.,0.,0.,0.|
```
