## Supplementary Data 3 for "Pharmacological proximities in the GPCR family discovered using contact-informed amino-acid and binding pocket similarities": c711.bsv

```
res|B|C|P|wB|wC|wP
A|0.,1.834375,0.,0.,0.,0.,0.,0.,0.,0.,0.|0.,1.128576,0.,0.,0.,0.,0.,0.,0.,0.,0.||0.,0.122292,0.,0.,0.,0.,0.,0.,0.,0.,0.|0.,0.150477,0.,0.,0.,0.,0.,0.,0.,0.,0.|
R|0.,1.464866,0.,0.|0.,1.326011,1.785383|0.,2.196468,0.,1.520437|0.,0.683604,0.,0.|0.,0.417584,0.833179|0.,0.3347,0.,0.790627
N|0.,0.|0.,0.,0.,0.,0.|1.406331,1.745158,0.,0.,0.|0.,0.|0.,0.,0.,0.,0.|0.48162,1.047095,0.,0.,0.
D|1.563885,0.,0.|1.024208,0.,0.|2.135749,0.,0.|0.667258,0.,0.|0.327746,0.,0.|1.196019,0.,0.
C|0.|0.,0.|0.,0.|0.|0.,0.|0.,0.
Q|0.,0.,0.|0.|0.,0.,0.|0.,0.,0.|0.|0.,0.,0.
E|0.,0.,0.,0.|0.,0.,0.,0.,0.,0.|0.,0.,0.,1.268195,1.772707,0.,0.,0.,0.,0.|0.,0.,0.,0.|0.,0.,0.,0.,0.,0.|0.,0.,0.,0.760917,1.063624,0.,0.,0.,0.,0.
G|0.,1.057051,0.,0.,0.,0.,0.,0.,0.,0.,0.,0.,1.547233,0.,0.,0.,0.,0.|||0.,0.064064,0.,0.,0.,0.,0.,0.,0.,0.,0.,0.,0.350317,0.,0.,0.,0.,0.||
H|0.,0.,0.,0.,0.|1.291591,0.,0.,0.,0.,0.,0.|1.226412,0.,0.,0.,0.,0.,0.|0.,0.,0.,0.,0.|0.172212,0.,0.,0.,0.,0.,0.|0.18582,0.,0.,0.,0.,0.,0.
I|0.,0.,0.,0.,0.,0.,0.|1.546241,0.,0.,0.,0.,0.,1.41317,1.224256,0.,0.,0.,0.,0.,0.,0.,0.,0.||0.,0.,0.,0.,0.,0.,0.|0.910799,0.,0.,0.,0.,0.,0.87482,0.27983,0.,0.,0.,0.,0.,0.,0.,0.,0.|
L|0.,0.,0.,0.,0.,0.,0.,0.,0.|1.044826,0.,0.,0.,1.198858,0.,0.856075,0.,0.,0.,0.,0.,0.,0.||0.,0.,0.,0.,0.,0.,0.,0.,0.|0.088652,0.,0.,0.,0.433872,0.,0.244593,0.,0.,0.,0.,0.,0.,0.|
K|0.|1.756611,0.,0.,0.|1.179221,0.,0.,0.,0.,1.443987|0.|0.334593,0.,0.,0.|0.359382,0.,0.,0.,0.,0.654608
M|0.|1.399261,0.,0.,0.,1.529607||0.|0.110245,0.,0.,0.,0.752127|
F|2.153056,0.,0.,0.,0.,0.,0.|0.,1.454875,0.,1.801806,1.916345,1.607462,1.841705,0.,1.3666,1.639394,0.,1.639394,0.,0.||1.35335,0.,0.,0.,0.,0.,0.|0.,0.176348,0.,0.858003,1.076803,0.780767,0.736682,0.,0.313102,0.583288,0.,0.583288,0.,0.|
P|0.,0.,0.,0.,0.,0.|0.,0.,0.,0.,0.||0.,0.,0.,0.,0.,0.|0.,0.,0.,0.,0.|
S|1.314745,0.,0.,0.,0.,0.,0.,0.,0.,0.||0.777522,0.,0.,0.,0.,0.,0.,0.,0.,0.,0.|0.095618,0.,0.,0.,0.,0.,0.,0.,0.,0.||0.047123,0.,0.,0.,0.,0.,0.,0.,0.,0.,0.
T|1.240441,0.,0.,0.|0.,1.204078,0.,0.,0.,0.|0.,0.,1.458416|0.171332,0.,0.,0.|0.,0.359228,0.,0.,0.,0.|0.,0.,0.680594
W|2.004858,0.,0.|1.690445,0.,1.614218,0.,0.,0.,2.285461,0.,0.,0.|0.,1.055373,0.,0.,0.,0.,0.|0.897202,0.,0.|0.849892,0.,0.630894,0.,0.,0.,0.418899,0.,0.,0.|0.,0.268216,0.,0.,0.,0.,0.
Y|0.,0.,0.,0.,0.,0.,0.,0.,0.|1.640777,0.,0.,0.,0.,1.99423,2.156682,1.888251,0.,0.,0.,1.244966,1.922923,0.,0.,0.,1.244966,1.565001,0.,0.,0.|0.,0.,0.,0.,0.,0.,0.,1.239598,0.,0.,0.,1.598595,0.,0.,0.,0.,1.598595,1.060051,0.,0.,0.|0.,0.,0.,0.,0.,0.,0.,0.,0.|0.651815,0.,0.,0.,0.,1.367472,1.725345,0.667669,0.,0.,0.,0.348993,0.751547,0.,0.,0.,0.348993,0.485108,0.,0.,0.|0.,0.,0.,0.,0.,0.,0.,0.369825,0.,0.,0.,0.659259,0.,0.,0.,0.,0.659259,0.171437,0.,0.,0.
V|0.,0.,0.,0.,0.,0.|1.535082,0.,0.,0.,0.,0.||0.,0.,0.,0.,0.,0.|0.546741,0.,0.,0.,0.,0.|
```
