## Supplementary Data 3 for "Pharmacological proximities in the GPCR family discovered using contact-informed amino-acid and binding pocket similarities": c712.bsv

```
res|B|C|P|wB|wC|wP
A|1.449319,0.,0.,0.,0.,0.,0.,1.449319,0.,0.,0.,1.449319,0.,0.,0.,0.,0.,0.,0.,1.42163,0.,1.421631,0.,0.,0.,0.,0.,0.,0.,1.449319,0.,1.449319,0.,0.,0.,0.,0.,0.,0.,0.,0.,0.,1.449319,0.,0.,0.,0.,0.,1.694474,0.,0.,0.,1.448024,1.672597,0.,0.|1.160565,0.,0.,0.,0.,0.,0.,1.160565,0.,0.,0.,1.160565,0.,0.,0.,0.,0.,0.,0.,0.,0.,0.,0.,0.,0.,1.602092,0.,0.,0.,0.,0.,0.,1.160565,0.,0.,0.,0.,0.,0.,0.,1.602092,0.,0.,0.,1.160565,0.,0.,0.,0.,0.,0.,0.,1.207017,0.,0.,0.|,|0.210385,0.,0.,0.,0.,0.,0.,0.210385,0.,0.,0.,0.210385,0.,0.,0.,0.,0.,0.,0.,0.340475,0.,0.340475,0.,0.,0.,0.,0.,0.,0.,0.210385,0.,0.210385,0.,0.,0.,0.,0.,0.,0.,0.,0.,0.,0.210385,0.,0.,0.,0.,0.,0.816479,0.,0.,0.,0.549551,0.219273,0.,0.|0.131032,0.,0.,0.,0.,0.,0.,0.131032,0.,0.,0.,0.131032,0.,0.,0.,0.,0.,0.,0.,0.,0.,0.,0.,0.,0.,0.489896,0.,0.,0.,0.,0.,0.,0.131032,0.,0.,0.,0.,0.,0.,0.,0.489896,0.,0.,0.,0.131032,0.,0.,0.,0.,0.,0.,0.,0.349017,0.,0.,0.|,
R|0.,0.,0.,0.,0.,1.183262,0.,0.,0.,0.,0.,0.,0.,0.,0.,0.,0.,0.,0.,0.,0.,0.,0.,0.,0.,0.,0.,0.,0.,0.,0.|1.12545,0.,0.,0.,0.,0.,0.,0.,1.12545,0.,0.,0.,0.,0.,1.12545,0.,0.,0.,0.,0.,0.,0.,1.12545,0.,0.,1.12545,0.,0.,0.,0.,0.,0.,1.12545,0.,0.,0.,0.,0.,0.,0.|1.272979,0.,0.,2.122355,0.,0.,0.,0.,0.,0.,1.272979,0.,0.,0.,0.,0.,1.272979,0.,0.,0.,0.,0.,1.402958,0.,1.441394,0.,1.625301,0.,2.131729,0.,1.272979,0.,0.,1.272979,0.,0.,0.,0.,0.,1.625301,0.,2.131729,1.272979,0.,0.,2.122355,0.,0.,0.,0.,0.,0.,0.,0.,0.,0.|0.,0.,0.,0.,0.,0.099241,0.,0.,0.,0.,0.,0.,0.,0.,0.,0.,0.,0.,0.,0.,0.,0.,0.,0.,0.,0.,0.,0.,0.,0.,0.|0.112545,0.,0.,0.,0.,0.,0.,0.,0.112545,0.,0.,0.,0.,0.,0.112545,0.,0.,0.,0.,0.,0.,0.,0.112545,0.,0.,0.112545,0.,0.,0.,0.,0.,0.,0.112545,0.,0.,0.,0.,0.,0.,0.|0.176574,0.,0.,0.860414,0.,0.,0.,0.,0.,0.,0.176574,0.,0.,0.,0.,0.,0.176574,0.,0.,0.,0.,0.,0.153264,0.,0.151407,0.,0.272654,0.,0.687086,0.,0.176574,0.,0.,0.176574,0.,0.,0.,0.,0.,0.272654,0.,0.687086,0.176574,0.,0.,0.860414,0.,0.,0.,0.,0.,0.,0.,0.,0.,0.
N|0.,0.,0.,0.,0.,0.,0.,0.,0.,0.,0.,0.,0.|0.,0.,0.,0.,0.,0.,0.,0.,0.,0.,0.,0.,0.|1.117738,0.,0.,1.117738,0.,0.,0.,1.117738,0.,1.117738,1.588377,0.,0.,0.,0.,0.|0.,0.,0.,0.,0.,0.,0.,0.,0.,0.,0.,0.,0.|0.,0.,0.,0.,0.,0.,0.,0.,0.,0.,0.,0.,0.|0.129593,0.,0.,0.129593,0.,0.,0.,0.129593,0.,0.129593,0.450827,0.,0.,0.,0.,0.
D|0.,0.,0.,1.609691,0.,0.,0.,0.,0.,0.,0.,0.,0.,1.609691,0.,0.,1.588976,0.,0.,0.,1.588975,0.,0.,0.,0.,0.,0.,0.,0.,0.,0.,0.,0.,0.,0.,1.609691,0.,0.,0.,0.,0.,0.,0.,0.,0.,1.609691,0.,0.|0.,0.,0.,0.,0.,0.99796,0.,0.,0.,0.99796,0.,0.,0.,0.,0.,0.,0.,0.,0.,0.,0.,0.969445,0.,0.,0.,0.,0.,0.,0.,0.,0.|0.,0.,0.,0.,0.,0.,0.,0.,0.,0.,1.623106,0.,0.,0.,0.,0.,1.623106,0.,0.,0.,0.,0.,1.667927,1.543967,0.,0.,0.,0.,0.,0.,0.,0.,0.,0.,0.,1.667927,1.543967,0.,0.,0.,0.,0.,0.,0.,0.,0.,0.,0.,0.,0.,1.216116|0.,0.,0.,0.609072,0.,0.,0.,0.,0.,0.,0.,0.,0.,0.609072,0.,0.,0.333818,0.,0.,0.,0.333818,0.,0.,0.,0.,0.,0.,0.,0.,0.,0.,0.,0.,0.,0.,0.609072,0.,0.,0.,0.,0.,0.,0.,0.,0.,0.609072,0.,0.|0.,0.,0.,0.,0.,0.155145,0.,0.,0.,0.155145,0.,0.,0.,0.,0.,0.,0.,0.,0.,0.,0.,0.143621,0.,0.,0.,0.,0.,0.,0.,0.,0.|0.,0.,0.,0.,0.,0.,0.,0.,0.,0.,0.245512,0.,0.,0.,0.,0.,0.245512,0.,0.,0.,0.,0.,0.305242,0.222008,0.,0.,0.,0.,0.,0.,0.,0.,0.,0.,0.,0.305242,0.222008,0.,0.,0.,0.,0.,0.,0.,0.,0.,0.,0.,0.,0.,0.21978
C|0.,0.,1.665835,0.,0.,0.,0.,0.,0.,0.,0.,0.|,0.998447,0.,0.|0.,0.,0.,0.,0.,0.,0.,0.,0.,0.|0.,0.,0.616976,0.,0.,0.,0.,0.,0.,0.,0.,0.|,0.17094,0.,0.|0.,0.,0.,0.,0.,0.,0.,0.,0.,0.
Q|0.,0.,0.,0.,0.,0.,0.,0.,0.,0.,1.487431,0.,0.,1.207238,1.887359|0.,0.,0.,0.,0.,0.,0.,0.,0.,0.,0.,0.,0.,0.,0.,1.393365,0.,0.955369,1.346729|0.,0.,0.,0.,0.,0.,0.,0.,0.,0.,0.,0.,0.,0.,0.,0.,0.,0.,0.,0.,0.,0.,1.511239,1.587092,0.,1.112282,0.|0.,0.,0.,0.,0.,0.,0.,0.,0.,0.,0.630856,0.,0.,0.220836,0.241674|0.,0.,0.,0.,0.,0.,0.,0.,0.,0.,0.,0.,0.,0.,0.,0.542166,0.,0.113596,0.176553|0.,0.,0.,0.,0.,0.,0.,0.,0.,0.,0.,0.,0.,0.,0.,0.,0.,0.,0.,0.,0.,0.,0.408982,0.450808,0.,0.217031,0.
E|1.376111,0.,1.376111,0.,1.550324,0.,1.376111,0.,0.,1.376111,0.,1.693065|0.,0.,0.983708,0.,0.88797,0.,0.,0.,0.,0.,0.,0.,0.,0.,0.,0.,0.,0.,0.,0.,0.,0.,0.,0.,0.983708,0.,1.485483|0.,0.,0.,1.673583,0.,0.,0.,0.,0.,0.,0.,0.,0.,0.,0.,0.,0.,0.,0.,0.,0.,0.,0.,0.|0.152901,0.,0.152901,0.,0.516775,0.,0.152901,0.,0.,0.152901,0.,0.696841|0.,0.,0.023761,0.,0.031509,0.,0.,0.,0.,0.,0.,0.,0.,0.,0.,0.,0.,0.,0.,0.,0.,0.,0.,0.,0.023761,0.,0.317024|0.,0.,0.,0.172757,0.,0.,0.,0.,0.,0.,0.,0.,0.,0.,0.,0.,0.,0.,0.,0.,0.,0.,0.,0.
G|0.,0.,0.,0.,0.,0.,0.,0.,0.,0.,0.,0.,0.,0.,0.,0.,0.,1.744461,1.34653,0.,0.,0.,0.,1.744461,1.378998,0.,0.,0.,0.,1.529463,0.,0.,0.,0.,0.,0.,0.,0.,0.,0.,0.,0.,0.,0.,0.,1.529463,0.,0.,0.,0.,0.,0.,0.,0.,0.,0.,0.,1.445273,0.,0.,0.,0.,0.,1.77126,0.,0.,0.,0.,0.,0.|,|,|0.,0.,0.,0.,0.,0.,0.,0.,0.,0.,0.,0.,0.,0.,0.,0.,0.,0.740297,0.362092,0.,0.,0.,0.,0.740296,0.353441,0.,0.,0.,0.,0.629779,0.,0.,0.,0.,0.,0.,0.,0.,0.,0.,0.,0.,0.,0.,0.,0.629779,0.,0.,0.,0.,0.,0.,0.,0.,0.,0.,0.,0.476988,0.,0.,0.,0.,0.,0.558257,0.,0.,0.,0.,0.,0.|,|,
H|,0.,0.,0.,1.261573,0.,0.,0.,0.|,0.974487,0.,0.,0.974487,0.,0.,1.670949,0.,0.,0.,0.,0.|0.,1.423866,0.,0.,0.,0.,1.423866,0.,0.,0.,0.,0.,1.756852,0.,0.,0.,0.,0.|,0.,0.,0.,0.132539,0.,0.,0.,0.|,0.095072,0.,0.,0.095072,0.,0.,0.52014,0.,0.,0.,0.,0.|0.,0.520927,0.,0.,0.,0.,0.520927,0.,0.,0.,0.,0.,0.635748,0.,0.,0.,0.,0.
I|1.553005,0.,0.,0.,0.,0.,0.,0.,0.,0.,0.,0.,0.,0.,0.,1.553005,0.,0.,0.,0.,0.,0.,0.,0.,0.,0.,0.,0.,0.,0.,0.,0.,0.,0.,0.,0.,0.,0.,0.,0.,0.,0.,0.,0.,1.553005,0.,0.,0.,0.,0.,0.,0.,0.,0.,0.,0.,0.,1.553005,0.,0.,0.,0.,0.,0.,0.,0.|1.07403,0.,0.,0.,0.,0.750739,1.273184,0.,0.,0.,0.,0.,0.,0.,0.,0.,0.,0.,1.07403,0.,0.,0.,0.,0.,0.,0.,0.,0.,1.092596,0.,0.,0.,0.,1.273184,0.,0.,0.,0.,0.,0.,1.204268,0.,0.,0.,0.,0.,0.,0.,1.232181,0.,0.,0.,0.,0.,0.,0.,0.,0.,0.,0.,0.,0.,0.,0.,0.,0.,0.,1.07403,0.,0.,0.,0.,0.,0.,0.,0.,0.,1.273184,0.,0.,0.,0.,0.,0.,0.,0.,0.,0.,0.,0.,0.,0.,0.,0.,1.07403,0.,0.,0.,0.,0.750739,1.273184,0.,0.,0.,0.,0.,0.,1.133362|,|0.140271,0.,0.,0.,0.,0.,0.,0.,0.,0.,0.,0.,0.,0.,0.,0.140271,0.,0.,0.,0.,0.,0.,0.,0.,0.,0.,0.,0.,0.,0.,0.,0.,0.,0.,0.,0.,0.,0.,0.,0.,0.,0.,0.,0.,0.140271,0.,0.,0.,0.,0.,0.,0.,0.,0.,0.,0.,0.,0.140271,0.,0.,0.,0.,0.,0.,0.,0.|0.183624,0.,0.,0.,0.,0.018134,0.116862,0.,0.,0.,0.,0.,0.,0.,0.,0.,0.,0.,0.183624,0.,0.,0.,0.,0.,0.,0.,0.,0.,0.10926,0.,0.,0.,0.,0.116862,0.,0.,0.,0.,0.,0.,0.197338,0.,0.,0.,0.,0.,0.,0.,0.212266,0.,0.,0.,0.,0.,0.,0.,0.,0.,0.,0.,0.,0.,0.,0.,0.,0.,0.,0.183624,0.,0.,0.,0.,0.,0.,0.,0.,0.,0.116862,0.,0.,0.,0.,0.,0.,0.,0.,0.,0.,0.,0.,0.,0.,0.,0.,0.183624,0.,0.,0.,0.,0.018134,0.116862,0.,0.,0.,0.,0.,0.,0.122895|,
L|0.,0.,0.,0.,0.,0.814118,0.,0.,0.,0.,0.,0.,0.,0.,0.,0.,0.,0.,0.,0.,0.,0.,0.,0.,0.,0.,0.,0.,0.,0.,0.,0.,0.,0.,0.,0.,0.,0.,0.,0.,0.,0.,0.,0.,0.,0.,0.,0.,0.,0.,0.,0.,0.,0.,0.,0.,0.,0.,0.,0.,0.,0.,0.814118,0.,0.,0.,0.,0.,0.,0.,0.,0.,0.,0.,0.|0.,0.,0.,0.,1.207773,1.231803,1.229796,1.228825,0.,0.,0.,0.,0.,0.,0.,0.,0.,0.,0.,0.,0.,0.,0.,0.,0.,0.,0.,0.,0.,0.,0.,0.,1.207773,1.231803,0.,0.,0.,0.,0.,0.,0.,0.,0.,0.,0.,0.,0.,0.,0.,0.,0.,0.,0.,0.,0.,1.332247,0.,0.,0.,0.,0.,0.,0.,0.,0.,0.,0.,1.207773,1.231803,1.229796,0.,0.,0.,0.,0.,0.,0.,0.,0.,0.,0.,0.,0.,0.,1.332247,0.,0.,0.,0.,0.,0.,0.,1.207773,1.231803,1.229796,1.228825,0.,0.,0.,0.,0.,0.,0.,0.,0.961313,0.,1.035282,1.46322,0.,0.,0.,0.|,|0.,0.,0.,0.,0.,0.015732,0.,0.,0.,0.,0.,0.,0.,0.,0.,0.,0.,0.,0.,0.,0.,0.,0.,0.,0.,0.,0.,0.,0.,0.,0.,0.,0.,0.,0.,0.,0.,0.,0.,0.,0.,0.,0.,0.,0.,0.,0.,0.,0.,0.,0.,0.,0.,0.,0.,0.,0.,0.,0.,0.,0.,0.,0.015732,0.,0.,0.,0.,0.,0.,0.,0.,0.,0.,0.,0.|0.,0.,0.,0.,0.08752,0.089261,0.148526,0.023745,0.,0.,0.,0.,0.,0.,0.,0.,0.,0.,0.,0.,0.,0.,0.,0.,0.,0.,0.,0.,0.,0.,0.,0.,0.08752,0.089261,0.,0.,0.,0.,0.,0.,0.,0.,0.,0.,0.,0.,0.,0.,0.,0.,0.,0.,0.,0.,0.,0.649608,0.,0.,0.,0.,0.,0.,0.,0.,0.,0.,0.,0.08752,0.089261,0.148526,0.,0.,0.,0.,0.,0.,0.,0.,0.,0.,0.,0.,0.,0.,0.649608,0.,0.,0.,0.,0.,0.,0.,0.08752,0.089261,0.148526,0.023745,0.,0.,0.,0.,0.,0.,0.,0.,0.025381,0.,0.100708,0.216352,0.,0.,0.,0.|,
K|0.,0.,0.,0.,0.,0.|,1.022365,1.022365,0.,0.|0.,1.119082,0.,0.,0.,1.119082,0.,0.,0.,0.,0.,0.,0.,0.|0.,0.,0.,0.,0.,0.|,0.295725,0.295725,0.,0.|0.,0.136473,0.,0.,0.,0.136473,0.,0.,0.,0.,0.,0.,0.,0.
M|0.,0.,0.,0.,0.,0.,0.,0.,0.,0.,0.,0.|0.,0.,0.,0.,0.,0.,0.,0.,0.,0.,0.,0.,1.464614,0.|,|0.,0.,0.,0.,0.,0.,0.,0.,0.,0.,0.,0.|0.,0.,0.,0.,0.,0.,0.,0.,0.,0.,0.,0.,0.455459,0.|,
F|0.,0.,0.,0.,1.551116,0.,0.,0.,0.,0.,0.,0.,0.,0.,0.,1.551116,0.,0.,0.,0.,0.,0.,1.551116,0.,0.,0.,0.,1.551116,0.,0.|1.405137,0.,0.,0.,0.,1.301896,0.,0.,0.,1.378275,1.176836,0.,0.,0.,0.,0.,0.,1.405137,0.,0.,0.,0.,0.,0.,0.,0.,0.,0.,0.,0.,0.,0.,0.,0.,0.,0.,1.378275,0.,0.,0.,0.,0.,0.,0.,0.,0.,1.92516,1.405137,0.,0.,0.,0.,0.,0.,0.,0.,0.,0.,0.,0.,0.,1.378275,0.,0.,0.,0.,1.92516,1.405137,0.,0.,0.,0.,1.301896,0.,0.,0.,1.378275,1.176836,0.,0.,0.,0.,0.,0.|,|0.,0.,0.,0.,0.503065,0.,0.,0.,0.,0.,0.,0.,0.,0.,0.,0.503065,0.,0.,0.,0.,0.,0.,0.503065,0.,0.,0.,0.,0.503065,0.,0.|0.371681,0.,0.,0.,0.,0.232706,0.,0.,0.,0.894016,0.445289,0.,0.,0.,0.,0.,0.,0.371681,0.,0.,0.,0.,0.,0.,0.,0.,0.,0.,0.,0.,0.,0.,0.,0.,0.,0.,0.894016,0.,0.,0.,0.,0.,0.,0.,0.,0.,0.668237,0.371681,0.,0.,0.,0.,0.,0.,0.,0.,0.,0.,0.,0.,0.,0.894016,0.,0.,0.,0.,0.668237,0.371681,0.,0.,0.,0.,0.232706,0.,0.,0.,0.894016,0.445289,0.,0.,0.,0.,0.,0.|,
P|0.,1.592047,0.,0.,0.,0.,0.,0.,1.592047,0.,0.,1.668123,1.578465,1.529144,1.509931,0.,0.,0.,0.,0.,0.,1.592047,0.,0.,0.,0.,0.,1.592047,0.,0.,0.,0.|1.34003,1.413768,0.,1.34003,1.413768,0.,1.392922,1.456511,1.633374,0.,0.,0.,0.,0.,1.600535,0.,0.,1.34003,1.413768,0.,1.600535,0.,0.,1.34003,1.413768,0.,1.595997,0.|,|0.,0.069219,0.,0.,0.,0.,0.,0.,0.069219,0.,0.,0.617823,0.487181,0.56635,0.316899,0.,0.,0.,0.,0.,0.,0.069219,0.,0.,0.,0.,0.,0.069219,0.,0.,0.,0.|0.045315,0.157085,0.,0.045315,0.157085,0.,0.464307,0.539449,0.725944,0.,0.,0.,0.,0.,0.219681,0.,0.,0.045315,0.157085,0.,0.219681,0.,0.,0.045315,0.157085,0.,0.403865,0.|,
S|0.,0.,0.,0.,0.,0.,0.,0.,0.,0.,0.,0.,0.,0.,0.,0.,0.,0.,0.,0.,0.,0.,0.,0.,0.,0.,0.,0.,0.,0.,0.,0.|,|1.535923,0.,0.,0.,0.,0.,1.535923,0.,0.,0.,0.,0.,0.,1.535923,0.,0.,0.,0.,1.535923,0.,0.,0.,0.,0.,0.,0.,0.,0.|0.,0.,0.,0.,0.,0.,0.,0.,0.,0.,0.,0.,0.,0.,0.,0.,0.,0.,0.,0.,0.,0.,0.,0.,0.,0.,0.,0.,0.,0.,0.,0.|,|0.287366,0.,0.,0.,0.,0.,0.287366,0.,0.,0.,0.,0.,0.,0.287366,0.,0.,0.,0.,0.287366,0.,0.,0.,0.,0.,0.,0.,0.,0.
T|0.,0.,0.,0.,0.,0.,0.,0.,0.,0.,0.,0.,0.,1.661939,0.,1.485659,0.,0.,0.,0.,0.,1.796259,0.,0.,0.,0.|1.126722,0.,0.,0.,0.,0.,0.,0.,1.126722,0.,0.,0.,0.,0.,1.15871,0.,0.,0.,1.126722,0.,0.,0.,1.126722,0.,0.,0.,0.,0.,0.,0.,0.,0.,0.,0.,0.|0.,0.,0.,0.,0.,0.,0.,0.,0.,0.,0.,0.,0.,0.,0.,0.,0.,0.,0.,0.,0.,0.,0.,0.,0.,0.,0.,0.,0.,1.208216,0.,0.,0.,0.,0.,0.|0.,0.,0.,0.,0.,0.,0.,0.,0.,0.,0.,0.,0.,0.625284,0.,0.369969,0.,0.,0.,0.,0.,0.449065,0.,0.,0.,0.|0.141749,0.,0.,0.,0.,0.,0.,0.,0.141749,0.,0.,0.,0.,0.,0.572202,0.,0.,0.,0.141749,0.,0.,0.,0.141749,0.,0.,0.,0.,0.,0.,0.,0.,0.,0.,0.,0.|0.,0.,0.,0.,0.,0.,0.,0.,0.,0.,0.,0.,0.,0.,0.,0.,0.,0.,0.,0.,0.,0.,0.,0.,0.,0.,0.,0.,0.,0.183348,0.,0.,0.,0.,0.,0.
W|,0.,|,0.,0.,0.,0.|,|,0.,|,0.,0.,0.,0.|,
Y|0.,0.,0.,0.,0.,0.,0.,0.,|0.,0.,0.,0.,0.,0.,0.,0.,1.217806,0.,1.736142,0.,0.,0.,1.217806,0.,0.,0.,2.085122,0.,0.|,0.,0.,0.,0.,0.,0.,0.,0.,0.,0.|0.,0.,0.,0.,0.,0.,0.,0.,|0.,0.,0.,0.,0.,0.,0.,0.,0.352258,0.,0.635174,0.,0.,0.,0.352258,0.,0.,0.,0.688159,0.,0.|,0.,0.,0.,0.,0.,0.,0.,0.,0.,0.
V|0.,0.888792,0.,0.,0.,0.,0.,0.,0.,0.,0.,0.,0.,0.,0.,0.,0.,0.,0.,0.,0.,0.,0.,0.,0.888792,0.,0.,0.,0.,0.,0.,0.|0.,0.,0.,0.,0.,0.,0.,0.,0.,0.,0.,0.,0.,0.,0.,0.,0.,0.,1.397241,0.,0.,0.,0.,0.963309,1.16718,0.,0.,0.,0.,0.,0.,0.,0.,0.,1.397241,0.,0.,0.,0.,0.963309,1.16718,0.,0.,0.,0.,0.,0.,0.,0.,0.,0.,0.,0.,0.,0.|,|0.,0.025762,0.,0.,0.,0.,0.,0.,0.,0.,0.,0.,0.,0.,0.,0.,0.,0.,0.,0.,0.,0.,0.,0.,0.025762,0.,0.,0.,0.,0.,0.,0.|0.,0.,0.,0.,0.,0.,0.,0.,0.,0.,0.,0.,0.,0.,0.,0.,0.,0.,0.170469,0.,0.,0.,0.,0.183108,0.47266,0.,0.,0.,0.,0.,0.,0.,0.,0.,0.170469,0.,0.,0.,0.,0.183108,0.47266,0.,0.,0.,0.,0.,0.,0.,0.,0.,0.,0.,0.,0.,0.|,
```
