## Supplementary Data 3 for "Pharmacological proximities in the GPCR family discovered using contact-informed amino-acid and binding pocket similarities": c714.bsv

```
res|B|C|P|wB|wC|wP
A|0.,0.,0.,0.,1.694474,0.,0.,1.449319,0.,1.449319,0.,0.,0.,0.,0.,0.,0.,0.,0.,0.,0.,0.,0.,0.,1.168628,0.,0.,0.,0.,0.,0.,0.,0.,0.,0.,0.,0.,0.,0.,0.,0.,0.,1.448024,0.,0.,0.,0.,1.17991,0.,1.215682,0.,0.,0.,1.310519,0.,1.457215,0.,0.,1.773906,0.,0.,1.773906,0.,0.,0.,0.,0.,0.,1.672597,0.,0.,0.,0.,0.,0.,0.,0.,1.655288,0.,0.,0.,0.,0.,0.,1.52159,0.,0.,0.,0.,0.,0.,0.,1.780731,0.,0.,0.,0.,0.,0.,0.,0.,0.,0.|0.,0.,0.,0.,0.,1.160565,0.,0.,0.,0.,0.,0.,0.,0.,0.,0.,0.,0.,0.,0.,0.,0.,1.304333,1.043925,0.,0.908717,0.,0.,0.,0.,0.,0.,0.,0.,0.,0.,0.,0.,0.,0.817887,0.,0.,1.207017,0.,0.,0.,0.,0.,0.,1.283266,0.,1.281142,0.,0.,0.,1.333485,0.,1.102332,0.,0.,0.,0.,0.,1.161484,0.,0.,0.,0.,0.,0.,0.,0.,0.,0.,0.,0.,0.,0.,0.,1.602092,0.,0.,0.,0.,0.,0.,0.,0.,0.,0.,0.,1.210031,0.,0.,0.,0.,0.,0.,0.,0.,0.,0.,0.,0.,0.,0.,0.|,|0.,0.,0.,0.,0.816479,0.,0.,0.210385,0.,0.210385,0.,0.,0.,0.,0.,0.,0.,0.,0.,0.,0.,0.,0.,0.,0.106239,0.,0.,0.,0.,0.,0.,0.,0.,0.,0.,0.,0.,0.,0.,0.,0.,0.,0.549551,0.,0.,0.,0.,0.222391,0.,0.203674,0.,0.,0.,0.35404,0.,0.628603,0.,0.,1.354272,0.,0.,1.354272,0.,0.,0.,0.,0.,0.,0.219273,0.,0.,0.,0.,0.,0.,0.,0.,0.91105,0.,0.,0.,0.,0.,0.,0.533751,0.,0.,0.,0.,0.,0.,0.,1.246511,0.,0.,0.,0.,0.,0.,0.,0.,0.,0.|0.,0.,0.,0.,0.,0.131032,0.,0.,0.,0.,0.,0.,0.,0.,0.,0.,0.,0.,0.,0.,0.,0.,0.143985,0.084734,0.,0.037863,0.,0.,0.,0.,0.,0.,0.,0.,0.,0.,0.,0.,0.,0.183607,0.,0.,0.349017,0.,0.,0.,0.,0.,0.,0.268747,0.,0.261594,0.,0.,0.,0.307951,0.,0.42148,0.,0.,0.,0.,0.,0.499563,0.,0.,0.,0.,0.,0.,0.,0.,0.,0.,0.,0.,0.,0.,0.,0.489896,0.,0.,0.,0.,0.,0.,0.,0.,0.,0.,0.,0.726019,0.,0.,0.,0.,0.,0.,0.,0.,0.,0.,0.,0.,0.,0.,0.|,
R|1.379636,0.,0.,0.,0.,0.,0.,0.,0.,1.183262,0.,0.,0.,0.,0.,0.,0.,0.,0.85459,2.042968,0.,0.,0.,0.,0.,0.,0.,0.,0.,0.,0.,0.,0.,0.,1.839087,0.,0.,0.,0.,0.,0.,0.,0.,0.,0.,1.491912,0.,0.,0.,0.,|0.,0.,0.,0.,0.,0.,0.,0.,0.,0.,0.,0.,0.,1.12545,0.,0.,1.12545,0.,0.,0.,0.,0.,1.12545,0.,0.,0.,0.,0.,0.,0.,0.,0.,0.,0.,0.,0.,0.,0.,0.,0.,0.,0.,0.,0.,0.,0.,0.,0.,0.,0.,0.,0.,0.,0.,0.,0.,0.,0.,0.,0.832019,0.,0.,0.|0.,0.,0.,0.,0.,0.,0.,0.,0.,0.,0.,0.,0.,0.,0.,1.272979,0.,0.,1.272979,0.,0.,0.,0.,0.,1.272979,0.,0.,0.,0.,1.609174,0.,0.,0.,0.,0.,0.,0.,2.054086,0.,0.,0.,1.695587,0.,0.,0.,0.,0.,0.,1.402958,0.,1.441394,0.,0.,0.,0.,0.,0.,0.,0.,1.625301,0.,0.,0.,1.20066,0.,0.,1.827343,0.,0.,0.,2.131729,0.,0.,0.,0.,0.,0.,0.,1.555034,2.213664,0.,0.,0.,0.,0.,0.,0.,0.|0.134599,0.,0.,0.,0.,0.,0.,0.,0.,0.099241,0.,0.,0.,0.,0.,0.,0.,0.,0.013784,0.065902,0.,0.,0.,0.,0.,0.,0.,0.,0.,0.,0.,0.,0.,0.,0.408686,0.,0.,0.,0.,0.,0.,0.,0.,0.,0.,0.174183,0.,0.,0.,0.,|0.,0.,0.,0.,0.,0.,0.,0.,0.,0.,0.,0.,0.,0.112545,0.,0.,0.112545,0.,0.,0.,0.,0.,0.112545,0.,0.,0.,0.,0.,0.,0.,0.,0.,0.,0.,0.,0.,0.,0.,0.,0.,0.,0.,0.,0.,0.,0.,0.,0.,0.,0.,0.,0.,0.,0.,0.,0.,0.,0.,0.,0.123262,0.,0.,0.|0.,0.,0.,0.,0.,0.,0.,0.,0.,0.,0.,0.,0.,0.,0.,0.176574,0.,0.,0.176574,0.,0.,0.,0.,0.,0.176574,0.,0.,0.,0.,0.871636,0.,0.,0.,0.,0.,0.,0.,0.528537,0.,0.,0.,0.398962,0.,0.,0.,0.,0.,0.,0.153264,0.,0.151407,0.,0.,0.,0.,0.,0.,0.,0.,0.272654,0.,0.,0.,0.294279,0.,0.,0.509956,0.,0.,0.,0.687086,0.,0.,0.,0.,0.,0.,0.,0.287969,1.311801,0.,0.,0.,0.,0.,0.,0.,0.
N|0.97518,0.,0.,0.,0.,0.,0.,0.,1.553376,0.,0.,0.,0.,0.,0.,1.15896,0.,0.,0.,0.,0.,0.,0.,0.,0.,0.,0.,0.,0.,0.,0.,0.,0.,0.,0.,0.,0.|0.,0.,0.,0.,0.,0.,0.,0.,0.,0.,0.,0.,0.,0.,0.,0.,0.,0.,0.,0.,0.,0.,0.,0.,0.,0.,0.,0.,0.,0.,0.|1.241695,2.004954,0.,0.,0.,0.,0.,0.,1.588377,0.,0.,0.,1.117738,0.,0.,0.,0.,0.,0.,0.,0.,0.,0.,1.73346,0.,0.,0.,0.,0.,0.,0.,1.384411,0.,0.,0.,0.,1.55733,0.,0.,0.,0.,0.|0.142709,0.,0.,0.,0.,0.,0.,0.,0.494256,0.,0.,0.,0.,0.,0.,0.378436,0.,0.,0.,0.,0.,0.,0.,0.,0.,0.,0.,0.,0.,0.,0.,0.,0.,0.,0.,0.,0.|0.,0.,0.,0.,0.,0.,0.,0.,0.,0.,0.,0.,0.,0.,0.,0.,0.,0.,0.,0.,0.,0.,0.,0.,0.,0.,0.,0.,0.,0.,0.|0.151426,0.806872,0.,0.,0.,0.,0.,0.,0.450827,0.,0.,0.,0.129593,0.,0.,0.,0.,0.,0.,0.,0.,0.,0.,0.902844,0.,0.,0.,0.,0.,0.,0.,0.293307,0.,0.,0.,0.,0.493154,0.,0.,0.,0.,0.
D|0.,0.,0.,0.,0.,0.,0.,0.,0.,0.,0.,0.,0.,0.,0.,0.,0.,0.,0.,0.,0.,0.,0.,1.609691,0.,0.,0.,0.,0.,0.,1.588976,0.,0.,0.,1.588975,0.,0.,0.,0.,0.,1.664621,0.,0.,0.,1.646625,0.,0.,0.,0.,0.,0.,0.,1.70284,0.,0.,0.,0.,0.,1.396283,0.,0.,0.,0.,0.,0.,0.,0.,0.,0.,0.,0.,0.,0.,0.,0.,0.,0.,0.,0.,0.,0.,0.,0.,0.,0.,0.,0.,0.,0.,0.,0.,1.052001|0.,0.,0.,0.,0.,0.,0.,0.,0.,0.,0.,0.,0.,0.,0.,0.,0.,0.,0.,0.,0.,0.,0.,0.,0.,0.,0.,0.,0.,0.,0.,0.,0.,0.,0.,0.,0.,0.,0.,0.,0.,0.,0.,0.,0.,0.,0.,0.,0.,0.,0.,0.,0.,0.,0.,0.,0.,0.,0.,0.,0.,0.,0.,0.,0.,0.,0.,0.,0.,0.,0.,0.,0.,0.,0.,0.,0.,1.244948|0.,0.,0.,0.,0.,0.,0.,0.,0.,0.,0.,0.,0.,0.,0.,0.,0.,0.,0.,0.,0.,0.,0.,0.,0.,1.868785,0.,0.,1.216116,1.623106,0.,0.,0.,0.,0.,1.623106,0.,0.,0.,0.,0.,1.815312,0.,0.,0.,0.,0.,0.,0.,0.,0.,0.,0.,0.,0.,0.,1.667927,0.,0.,0.,0.,0.,1.56509,0.,0.,0.,0.,0.,0.,0.,2.230324,0.,1.93734,0.,0.,0.,0.,0.,0.,0.,0.,0.,1.587189,1.738185,0.,0.,0.,0.,1.678006,1.857479,0.,0.,0.,0.,1.678006,1.857479,0.,0.,0.,0.,0.,0.,0.,0.,0.,0.,0.,0.,0.,0.,0.,0.,0.,0.,0.,0.,0.,2.128788,0.,0.|0.,0.,0.,0.,0.,0.,0.,0.,0.,0.,0.,0.,0.,0.,0.,0.,0.,0.,0.,0.,0.,0.,0.,0.609072,0.,0.,0.,0.,0.,0.,0.333818,0.,0.,0.,0.333818,0.,0.,0.,0.,0.,0.322466,0.,0.,0.,0.310359,0.,0.,0.,0.,0.,0.,0.,0.370989,0.,0.,0.,0.,0.,0.363458,0.,0.,0.,0.,0.,0.,0.,0.,0.,0.,0.,0.,0.,0.,0.,0.,0.,0.,0.,0.,0.,0.,0.,0.,0.,0.,0.,0.,0.,0.,0.,0.,0.115665|0.,0.,0.,0.,0.,0.,0.,0.,0.,0.,0.,0.,0.,0.,0.,0.,0.,0.,0.,0.,0.,0.,0.,0.,0.,0.,0.,0.,0.,0.,0.,0.,0.,0.,0.,0.,0.,0.,0.,0.,0.,0.,0.,0.,0.,0.,0.,0.,0.,0.,0.,0.,0.,0.,0.,0.,0.,0.,0.,0.,0.,0.,0.,0.,0.,0.,0.,0.,0.,0.,0.,0.,0.,0.,0.,0.,0.,0.195542|0.,0.,0.,0.,0.,0.,0.,0.,0.,0.,0.,0.,0.,0.,0.,0.,0.,0.,0.,0.,0.,0.,0.,0.,0.,0.675275,0.,0.,0.21978,0.245512,0.,0.,0.,0.,0.,0.245512,0.,0.,0.,0.,0.,1.058932,0.,0.,0.,0.,0.,0.,0.,0.,0.,0.,0.,0.,0.,0.,0.305242,0.,0.,0.,0.,0.,0.146621,0.,0.,0.,0.,0.,0.,0.,1.170799,0.,0.363866,0.,0.,0.,0.,0.,0.,0.,0.,0.,0.453483,0.419027,0.,0.,0.,0.,0.47943,0.497539,0.,0.,0.,0.,0.47943,0.497539,0.,0.,0.,0.,0.,0.,0.,0.,0.,0.,0.,0.,0.,0.,0.,0.,0.,0.,0.,0.,0.,0.490401,0.,0.
C|0.,0.,0.,0.,0.,0.,0.,0.,0.,0.,0.,1.665835,0.,0.,0.,0.,0.,0.,0.,0.,0.,0.,0.,0.,0.,0.,0.,0.,0.,0.,0.,0.,0.,0.,0.,0.,0.,0.,0.|0.,0.,0.,0.,0.,0.,1.012844,0.,0.,0.,0.,0.|0.,0.,0.,1.766647,0.,0.,0.,0.,0.,0.,0.,0.,0.,0.,0.,0.,0.,0.,0.,1.448122,0.,0.,0.,0.,0.,0.|0.,0.,0.,0.,0.,0.,0.,0.,0.,0.,0.,0.616976,0.,0.,0.,0.,0.,0.,0.,0.,0.,0.,0.,0.,0.,0.,0.,0.,0.,0.,0.,0.,0.,0.,0.,0.,0.,0.,0.|0.,0.,0.,0.,0.,0.,0.042423,0.,0.,0.,0.,0.|0.,0.,0.,0.355624,0.,0.,0.,0.,0.,0.,0.,0.,0.,0.,0.,0.,0.,0.,0.,0.257717,0.,0.,0.,0.,0.,0.
Q|0.,0.,0.,0.,0.,0.,0.,0.,0.,0.,1.487431,0.,0.,0.,0.,0.,0.,0.,1.207238,1.887359,0.,0.,0.,0.,0.,0.,0.,0.,0.,0.,0.,0.|0.,0.902607,0.,0.,0.,0.,0.,0.,0.,0.,0.,1.393365,0.,0.,0.,0.,0.,0.,0.,0.,0.,0.,0.,0.955369,1.346729,0.,0.,0.,0.,0.,0.,0.,0.,0.,0.,0.|0.,1.259523,0.,0.,0.,1.511239,0.,0.,0.,0.,0.,0.,0.,0.,0.,0.,0.,0.,0.,0.,0.,1.587092,0.,0.,0.,0.,0.,0.,0.,0.,1.528406,1.308117,1.308117,0.,0.,1.112282,0.,0.,0.,0.,0.,0.,0.,0.,0.,0.,0.,0.,0.,1.078285,1.168624,0.,0.,1.09991,1.276725,0.,0.,0.,0.|0.,0.,0.,0.,0.,0.,0.,0.,0.,0.,0.630856,0.,0.,0.,0.,0.,0.,0.,0.220836,0.241674,0.,0.,0.,0.,0.,0.,0.,0.,0.,0.,0.,0.|0.,0.187126,0.,0.,0.,0.,0.,0.,0.,0.,0.,0.542166,0.,0.,0.,0.,0.,0.,0.,0.,0.,0.,0.,0.113596,0.176553,0.,0.,0.,0.,0.,0.,0.,0.,0.,0.,0.|0.,0.414721,0.,0.,0.,0.408982,0.,0.,0.,0.,0.,0.,0.,0.,0.,0.,0.,0.,0.,0.,0.,0.450808,0.,0.,0.,0.,0.,0.,0.,0.,0.563621,0.5345,0.5345,0.,0.,0.217031,0.,0.,0.,0.,0.,0.,0.,0.,0.,0.,0.,0.,0.,0.138346,0.141117,0.,0.,0.145271,0.173442,0.,0.,0.,0.
E|1.376111,0.,0.,0.,0.,0.,0.,0.,0.,1.673775,0.,0.,1.693065,1.693065,1.693065,0.,0.,0.,0.,0.,0.,0.,0.,0.,0.|0.,0.,0.88797,0.,0.,0.,0.,0.,0.,0.,0.,0.,0.,0.,0.,0.,0.,0.,0.,0.,0.,0.948504,0.,0.,0.,0.,1.485483,0.,0.,0.,0.,0.,0.,0.,0.,0.,0.|0.,0.,0.,1.673583,0.,0.,0.,0.,0.,0.,0.,0.,0.,0.,0.,0.,0.,0.,0.,0.,0.,0.,0.,0.,1.288042,0.,0.,0.,0.,0.,0.,1.923748,0.,0.,0.,0.,0.,0.,0.,0.,0.,0.,0.,0.,0.,0.,0.,0.,0.,0.|0.152901,0.,0.,0.,0.,0.,0.,0.,0.,0.784582,0.,0.,0.696841,0.696841,0.696841,0.,0.,0.,0.,0.,0.,0.,0.,0.,0.|0.,0.,0.031509,0.,0.,0.,0.,0.,0.,0.,0.,0.,0.,0.,0.,0.,0.,0.,0.,0.,0.,0.397048,0.,0.,0.,0.,0.317024,0.,0.,0.,0.,0.,0.,0.,0.,0.,0.|0.,0.,0.,0.172757,0.,0.,0.,0.,0.,0.,0.,0.,0.,0.,0.,0.,0.,0.,0.,0.,0.,0.,0.,0.,0.569135,0.,0.,0.,0.,0.,0.,0.596511,0.,0.,0.,0.,0.,0.,0.,0.,0.,0.,0.,0.,0.,0.,0.,0.,0.,0.
G|0.,0.,0.,0.,0.,0.,0.,1.445273,0.,0.,0.,0.,0.,0.,0.,0.,0.,0.,0.,0.,0.,0.,0.,0.,0.,0.,0.,0.,0.,1.682448,1.754773,2.090466,0.,0.,1.297517,1.297517,0.,0.,0.,0.,0.856529,1.77126,0.,0.,1.77126,0.,0.,0.,0.,0.,0.,0.,0.,0.,0.,0.,0.,0.,0.,0.,0.,1.744461,1.34653,0.,0.,0.,0.,1.744461,1.378998,0.,0.,0.,0.,1.591389,0.950329,1.072726,0.,0.,1.696373,0.,0.,0.,0.,1.407338,1.765137,1.366769,0.,0.,0.,1.394197,1.784628,1.337745,0.,0.,0.,1.529463,0.,0.,0.,0.,0.,0.,1.430911,1.529463,0.,0.,0.,0.,0.,0.,0.,0.,0.,1.608483,0.,0.,0.,0.,0.,0.,1.980841,0.,0.,1.32143,0.,0.,0.,1.32143,1.398155,0.,0.,0.,1.853054,0.,0.,0.,0.,0.,0.,0.,0.,0.,0.,0.,0.,0.,0.,0.,0.,0.,0.,0.,0.,0.,0.,0.,0.,0.,0.,0.,0.,0.922956,1.484376,0.,0.,0.,0.,0.,0.,0.,0.,0.,0.,0.,0.,0.,0.,0.,0.,0.,0.,0.,0.,0.,0.,0.,0.,0.,0.,0.|,|0.,|0.,0.,0.,0.,0.,0.,0.,0.476988,0.,0.,0.,0.,0.,0.,0.,0.,0.,0.,0.,0.,0.,0.,0.,0.,0.,0.,0.,0.,0.,0.458849,0.581126,0.726233,0.,0.,0.216253,0.216253,0.,0.,0.,0.,0.043326,0.558257,0.,0.,0.558257,0.,0.,0.,0.,0.,0.,0.,0.,0.,0.,0.,0.,0.,0.,0.,0.,0.740297,0.362092,0.,0.,0.,0.,0.740296,0.353441,0.,0.,0.,0.,0.812272,0.316776,0.234659,0.,0.,1.104615,0.,0.,0.,0.,0.228416,0.702358,0.314858,0.,0.,0.,0.226283,0.710114,0.336187,0.,0.,0.,0.629779,0.,0.,0.,0.,0.,0.,0.35539,0.629779,0.,0.,0.,0.,0.,0.,0.,0.,0.,0.408244,0.,0.,0.,0.,0.,0.,0.476016,0.,0.,0.201574,0.,0.,0.,0.201574,0.616136,0.,0.,0.,0.378372,0.,0.,0.,0.,0.,0.,0.,0.,0.,0.,0.,0.,0.,0.,0.,0.,0.,0.,0.,0.,0.,0.,0.,0.,0.,0.,0.,0.,0.058454,0.277084,0.,0.,0.,0.,0.,0.,0.,0.,0.,0.,0.,0.,0.,0.,0.,0.,0.,0.,0.,0.,0.,0.,0.,0.,0.,0.,0.|,|0.,
H|0.,0.,0.,0.,0.,1.449041,0.,0.,0.,0.,1.261573,0.,0.,0.,0.,0.,0.,0.,0.,0.,0.,0.,1.384288,0.,0.|0.,0.,1.660995,0.,0.974487,0.,0.,0.,0.,0.,0.,0.,0.,0.,0.,0.,1.561005,0.,0.,0.,0.,0.,0.,0.,0.,0.,0.,0.,0.,0.,0.,0.,0.,0.,0.,0.,0.,0.,0.,1.606524,0.,1.138838,0.,0.,0.,0.,0.,0.,0.,0.,0.,0.,0.,0.|0.,0.,1.400873,0.,1.423866,0.,0.,0.,0.,0.,0.,0.,0.,0.,0.,0.,0.,0.,0.,0.,1.871862,0.,0.,1.725521,0.,0.,0.,0.,0.,0.,0.,0.,0.,0.,0.,0.,0.,0.,0.,0.,0.,0.,0.,1.731233,0.,1.31262,0.,0.,0.,0.,0.,0.,0.,0.,0.822157,0.,0.,1.446726,0.,1.435289,0.,0.|0.,0.,0.,0.,0.,0.225825,0.,0.,0.,0.,0.132539,0.,0.,0.,0.,0.,0.,0.,0.,0.,0.,0.,0.299648,0.,0.|0.,0.,0.324097,0.,0.095072,0.,0.,0.,0.,0.,0.,0.,0.,0.,0.,0.,1.052771,0.,0.,0.,0.,0.,0.,0.,0.,0.,0.,0.,0.,0.,0.,0.,0.,0.,0.,0.,0.,0.,0.,0.535508,0.,0.221977,0.,0.,0.,0.,0.,0.,0.,0.,0.,0.,0.,0.|0.,0.,0.307509,0.,0.520927,0.,0.,0.,0.,0.,0.,0.,0.,0.,0.,0.,0.,0.,0.,0.,1.349482,0.,0.,0.621337,0.,0.,0.,0.,0.,0.,0.,0.,0.,0.,0.,0.,0.,0.,0.,0.,0.,0.,0.,0.630759,0.,0.25585,0.,0.,0.,0.,0.,0.,0.,0.,0.082216,0.,0.,0.141943,0.,0.146237,0.,0.
I|0.,0.,1.553005,0.,0.,0.,0.,0.,0.,0.,0.,0.,0.,0.,0.,0.,0.,0.,0.75817,0.,0.,0.,1.553005,0.,0.,0.,0.,0.,0.,0.,0.,0.,0.,0.,0.,0.,0.,0.,0.,0.,0.,0.,0.,0.,0.,0.,0.,0.,0.,0.,0.,0.,0.,0.,0.,0.,0.,0.,0.,0.,0.,0.,0.,0.,0.,0.,0.,0.,0.,0.,0.,0.,0.,1.166389,1.166389,0.,0.,0.,0.,0.,0.,0.,0.,0.,0.,0.883447,0.,0.,0.,0.|0.,0.989743,0.,0.,0.,1.027185,0.,0.,0.,0.,0.,0.,0.,0.,0.,1.092596,1.07403,0.,0.,0.,1.07403,0.,0.,0.,0.,1.092596,0.,0.,0.,0.,1.027185,0.,0.,0.,0.,0.,0.,0.,0.,0.,1.273184,0.,0.,0.,0.,0.,0.,0.,0.,0.,0.,0.,0.,0.,0.,1.204268,0.,0.,0.,0.,0.,0.,0.,1.232181,0.,0.,0.,0.,0.,0.,0.,0.714824,1.427228,1.015437,1.204006,0.,0.,0.,1.206108,1.517034,1.030341,0.,0.,0.,0.,0.,0.,0.,0.,0.,0.,0.,1.366444,1.162862,1.368315,0.,0.,0.,0.,0.,0.,0.,1.261636,1.261636,0.,0.,0.723706,0.,0.,0.,0.,0.,0.,0.,0.,0.,0.,0.,0.,0.,0.,0.,0.,0.,0.,0.,0.,0.,0.,0.,0.,0.,0.,0.,0.,0.,0.,0.,0.,0.,0.,0.,0.,0.,0.,0.,0.,0.,0.,0.,0.,0.,1.132776|,|0.,0.,0.140271,0.,0.,0.,0.,0.,0.,0.,0.,0.,0.,0.,0.,0.,0.,0.,0.022011,0.,0.,0.,0.140271,0.,0.,0.,0.,0.,0.,0.,0.,0.,0.,0.,0.,0.,0.,0.,0.,0.,0.,0.,0.,0.,0.,0.,0.,0.,0.,0.,0.,0.,0.,0.,0.,0.,0.,0.,0.,0.,0.,0.,0.,0.,0.,0.,0.,0.,0.,0.,0.,0.,0.,0.14827,0.14827,0.,0.,0.,0.,0.,0.,0.,0.,0.,0.,0.011779,0.,0.,0.,0.|0.,0.253471,0.,0.,0.,0.096092,0.,0.,0.,0.,0.,0.,0.,0.,0.,0.10926,0.183624,0.,0.,0.,0.183624,0.,0.,0.,0.,0.10926,0.,0.,0.,0.,0.096092,0.,0.,0.,0.,0.,0.,0.,0.,0.,0.116862,0.,0.,0.,0.,0.,0.,0.,0.,0.,0.,0.,0.,0.,0.,0.197338,0.,0.,0.,0.,0.,0.,0.,0.212266,0.,0.,0.,0.,0.,0.,0.,0.21611,0.37362,0.239239,0.296274,0.,0.,0.,0.303106,0.405072,0.24275,0.,0.,0.,0.,0.,0.,0.,0.,0.,0.,0.,0.336401,0.298949,0.41437,0.,0.,0.,0.,0.,0.,0.,0.705431,0.705431,0.,0.,0.065052,0.,0.,0.,0.,0.,0.,0.,0.,0.,0.,0.,0.,0.,0.,0.,0.,0.,0.,0.,0.,0.,0.,0.,0.,0.,0.,0.,0.,0.,0.,0.,0.,0.,0.,0.,0.,0.,0.,0.,0.,0.,0.,0.,0.,0.,0.249092|,
L|0.,0.,0.,0.,0.,0.,0.,0.,0.,0.,0.,0.,0.,0.,0.,0.,0.,0.,0.,0.,0.,0.,0.,0.,0.,0.,0.,0.,0.,0.,0.,0.,0.,0.,0.,0.,0.,0.,0.,0.,0.,0.,0.,0.,1.658982,0.,0.,0.,0.,0.,0.,0.,2.263336,0.,0.,0.,0.,1.205119,0.,0.,0.,0.,0.,0.,0.,0.,0.,0.,0.,0.,0.,0.,0.,1.664359,0.,0.,0.,0.,0.,0.,0.,0.,0.,0.,0.,0.,0.,0.|0.,0.,0.,0.,0.,0.,0.,0.,0.,0.,0.,0.,0.,0.,0.,0.,0.,0.,0.,0.,0.,0.,0.,0.,0.,0.,0.,0.902295,0.,0.,0.,0.,0.,0.,0.,1.207773,1.231803,0.,0.,0.,0.,0.,0.,0.,0.,0.,0.,0.,0.,0.750181,0.,0.,0.,0.,0.,1.035282,1.46322,0.,1.035282,1.46322,0.,0.,0.,0.,0.,0.,0.,0.,0.,0.,0.,0.,0.,0.,0.,0.,0.,0.,0.,0.,0.,0.,0.,0.,0.,0.,0.,0.,0.,0.,0.,0.,0.,0.,1.273159,0.,0.,0.,0.,0.,0.,0.,0.,0.,0.,0.,0.,0.,0.,1.24489,0.,1.24489,0.,1.332247,0.,0.,0.,0.,0.,0.,0.,0.,0.,0.,0.,0.,0.,1.60332,0.914699,0.,0.,0.,0.,0.,0.,1.179456,0.,0.,0.,0.,0.,0.,0.,0.,0.,0.,0.,0.|,|0.,0.,0.,0.,0.,0.,0.,0.,0.,0.,0.,0.,0.,0.,0.,0.,0.,0.,0.,0.,0.,0.,0.,0.,0.,0.,0.,0.,0.,0.,0.,0.,0.,0.,0.,0.,0.,0.,0.,0.,0.,0.,0.,0.,0.387814,0.,0.,0.,0.,0.,0.,0.,1.339525,0.,0.,0.,0.,0.448417,0.,0.,0.,0.,0.,0.,0.,0.,0.,0.,0.,0.,0.,0.,0.,0.313701,0.,0.,0.,0.,0.,0.,0.,0.,0.,0.,0.,0.,0.,0.|0.,0.,0.,0.,0.,0.,0.,0.,0.,0.,0.,0.,0.,0.,0.,0.,0.,0.,0.,0.,0.,0.,0.,0.,0.,0.,0.,0.040749,0.,0.,0.,0.,0.,0.,0.,0.08752,0.089261,0.,0.,0.,0.,0.,0.,0.,0.,0.,0.,0.,0.,0.035723,0.,0.,0.,0.,0.,0.100708,0.216352,0.,0.100708,0.216352,0.,0.,0.,0.,0.,0.,0.,0.,0.,0.,0.,0.,0.,0.,0.,0.,0.,0.,0.,0.,0.,0.,0.,0.,0.,0.,0.,0.,0.,0.,0.,0.,0.,0.,0.425307,0.,0.,0.,0.,0.,0.,0.,0.,0.,0.,0.,0.,0.,0.,0.464196,0.,0.464196,0.,0.649608,0.,0.,0.,0.,0.,0.,0.,0.,0.,0.,0.,0.,0.,1.122324,0.54882,0.,0.,0.,0.,0.,0.,0.503588,0.,0.,0.,0.,0.,0.,0.,0.,0.,0.,0.,0.|,
K|0.,0.,0.,0.,0.,1.281893,0.,0.,0.,0.,0.,0.,0.,0.,0.,0.,0.,0.,0.|0.,0.962774,0.,0.,0.,0.,0.,0.,0.,0.,0.,1.181791,0.,0.,0.,0.,0.,0.,0.,0.,0.,0.,0.|0.,0.,1.119082,0.,0.,0.,0.,1.495324,0.,0.,0.,0.,0.,0.,0.,0.,1.531404,0.,0.,0.,0.,0.,0.,0.,0.,0.,0.,0.,1.225612,0.,0.,0.,0.,0.,0.|0.,0.,0.,0.,0.,0.213649,0.,0.,0.,0.,0.,0.,0.,0.,0.,0.,0.,0.,0.|0.,0.0745,0.,0.,0.,0.,0.,0.,0.,0.,0.,0.199178,0.,0.,0.,0.,0.,0.,0.,0.,0.,0.,0.|0.,0.,0.136473,0.,0.,0.,0.,0.347129,0.,0.,0.,0.,0.,0.,0.,0.,0.446659,0.,0.,0.,0.,0.,0.,0.,0.,0.,0.,0.,0.123938,0.,0.,0.,0.,0.,0.
M|0.,0.,0.,0.,0.,0.,0.,0.,0.,0.,0.,0.,0.,0.,0.,0.,0.,0.,1.361122,0.,0.,0.,0.,1.500497,0.|0.,0.,0.,0.,0.,0.,0.,0.,0.,0.,0.,0.,0.,0.,0.,0.,0.,0.,0.,0.,0.,0.,0.,0.,0.,1.464614,0.,0.,0.,1.464614,0.,0.,0.,0.,0.,0.,0.,0.,0.,0.,0.854614,0.,0.,0.,1.407458,1.903243|,|0.,0.,0.,0.,0.,0.,0.,0.,0.,0.,0.,0.,0.,0.,0.,0.,0.,0.,0.215788,0.,0.,0.,0.,0.306384,0.|0.,0.,0.,0.,0.,0.,0.,0.,0.,0.,0.,0.,0.,0.,0.,0.,0.,0.,0.,0.,0.,0.,0.,0.,0.,0.455459,0.,0.,0.,0.455459,0.,0.,0.,0.,0.,0.,0.,0.,0.,0.,0.022891,0.,0.,0.,0.110533,0.677595|,
F|0.,0.,0.,0.,0.,0.,0.,0.,0.,0.,0.,0.,0.,0.,0.,0.,0.,0.,0.,0.,0.,0.,0.,0.,0.,0.,1.551116,0.,0.,0.,0.,0.,0.,0.,0.,0.,0.,0.,0.,0.,0.,0.,0.,0.,0.,0.,0.,0.|0.,0.,0.,0.,0.,0.,0.,0.,0.,0.,0.,1.258212,1.405137,0.,0.,0.,1.405137,0.,0.,0.,0.,1.258212,0.,0.,0.,0.,1.405137,0.,0.,0.,0.,0.,0.,0.,0.,0.,0.,0.,0.,0.,1.306848,0.,0.,1.306848,0.,0.,0.,0.,0.,0.,0.,1.378275,0.,0.,0.,0.,0.,0.,0.,0.,0.,0.,0.,0.,0.,0.,0.,0.,0.,0.,0.,0.,0.,0.,0.,0.,0.,0.,0.,0.,0.,0.,0.,0.,0.,0.,0.,0.,0.,0.,0.,0.,0.,0.,0.,0.,0.,0.,0.,1.709041,0.,0.,0.,1.268424,0.,0.,0.,0.,0.806458,1.342775,0.,0.,0.,0.,0.,0.,1.709041|,|0.,0.,0.,0.,0.,0.,0.,0.,0.,0.,0.,0.,0.,0.,0.,0.,0.,0.,0.,0.,0.,0.,0.,0.,0.,0.,0.503065,0.,0.,0.,0.,0.,0.,0.,0.,0.,0.,0.,0.,0.,0.,0.,0.,0.,0.,0.,0.,0.|0.,0.,0.,0.,0.,0.,0.,0.,0.,0.,0.,0.22729,0.371681,0.,0.,0.,0.371681,0.,0.,0.,0.,0.22729,0.,0.,0.,0.,0.371681,0.,0.,0.,0.,0.,0.,0.,0.,0.,0.,0.,0.,0.,0.238227,0.,0.,0.238227,0.,0.,0.,0.,0.,0.,0.,0.894016,0.,0.,0.,0.,0.,0.,0.,0.,0.,0.,0.,0.,0.,0.,0.,0.,0.,0.,0.,0.,0.,0.,0.,0.,0.,0.,0.,0.,0.,0.,0.,0.,0.,0.,0.,0.,0.,0.,0.,0.,0.,0.,0.,0.,0.,0.,0.,0.733725,0.,0.,0.,0.258383,0.,0.,0.,0.,0.072491,0.543145,0.,0.,0.,0.,0.,0.,0.733725|,
P|0.,0.,0.,0.,0.,0.,0.,0.,0.,0.,1.592047,0.,0.,0.,0.,0.,0.,0.,0.,1.668123,1.578465,1.529144,0.,0.,0.,0.,0.,0.,0.,0.,0.,0.,0.,0.,0.,0.,0.,0.,1.159684,0.,1.046146,0.|1.353149,1.34003,1.413768,0.,0.,0.,0.,0.,1.456511,1.633374,0.,0.,0.,0.,0.,0.,0.,0.,0.,0.,0.,1.600535,0.,0.,0.,0.,0.,0.,0.,0.,0.,0.,0.,0.,0.,1.595997,0.,1.595997,0.,0.,0.,0.,0.,0.,0.,0.,0.,0.,0.,0.,0.,0.,0.|,|0.,0.,0.,0.,0.,0.,0.,0.,0.,0.,0.069219,0.,0.,0.,0.,0.,0.,0.,0.,0.617823,0.487181,0.56635,0.,0.,0.,0.,0.,0.,0.,0.,0.,0.,0.,0.,0.,0.,0.,0.,0.173245,0.,0.043818,0.|0.564729,0.045315,0.157085,0.,0.,0.,0.,0.,0.539449,0.725944,0.,0.,0.,0.,0.,0.,0.,0.,0.,0.,0.,0.219681,0.,0.,0.,0.,0.,0.,0.,0.,0.,0.,0.,0.,0.,0.403865,0.,0.403865,0.,0.,0.,0.,0.,0.,0.,0.,0.,0.,0.,0.,0.,0.,0.|,
S|0.,0.,0.,0.,0.,0.,0.,0.,0.,0.,1.293987,0.,0.,0.,0.,0.,0.,0.,0.,0.,0.,0.,0.,0.,0.,0.,0.,0.,0.,1.571298,0.,0.,0.,0.,0.,0.,0.,0.,0.,0.,0.,0.,0.,0.,0.,0.,0.,0.,0.,0.,0.,0.,0.,0.,0.900823,0.,0.,0.,0.,0.,0.,0.,0.,0.,1.559816,0.,0.,0.,0.,1.353499,0.,0.,0.,0.,0.,1.337267,0.,0.,0.,0.,0.,1.291906|,|0.,0.,0.,0.,0.,0.,0.,0.,1.535923,1.535923,0.,0.,0.,0.,0.,1.543574,0.,0.,0.,0.,0.,0.,0.,0.,0.,0.,0.,0.,0.,0.,0.,0.,0.,0.,0.,0.,0.,0.,0.,1.101511,0.,0.,0.,0.,0.,0.,0.,0.,0.,0.,0.,1.370891,0.,0.,0.,1.720172,0.,0.,0.,1.706465,0.,0.,0.,1.139277|0.,0.,0.,0.,0.,0.,0.,0.,0.,0.,0.058438,0.,0.,0.,0.,0.,0.,0.,0.,0.,0.,0.,0.,0.,0.,0.,0.,0.,0.,0.321611,0.,0.,0.,0.,0.,0.,0.,0.,0.,0.,0.,0.,0.,0.,0.,0.,0.,0.,0.,0.,0.,0.,0.,0.,0.091454,0.,0.,0.,0.,0.,0.,0.,0.,0.,0.502313,0.,0.,0.,0.,0.127689,0.,0.,0.,0.,0.,0.13625,0.,0.,0.,0.,0.,0.081167|,|0.,0.,0.,0.,0.,0.,0.,0.,0.287366,0.287366,0.,0.,0.,0.,0.,0.367518,0.,0.,0.,0.,0.,0.,0.,0.,0.,0.,0.,0.,0.,0.,0.,0.,0.,0.,0.,0.,0.,0.,0.,0.125807,0.,0.,0.,0.,0.,0.,0.,0.,0.,0.,0.,0.171361,0.,0.,0.,0.194736,0.,0.,0.,0.218943,0.,0.,0.,0.167014
T|0.,0.,1.661939,0.,0.,0.,0.,0.,0.,0.,0.,0.,0.,0.,0.,0.,0.,0.,1.485659,0.,0.,0.,1.485659,0.,0.,0.,0.,0.,0.,0.,0.,0.,0.,0.,0.,0.,0.,0.,1.197297,0.,0.,0.,0.,1.796259,0.,0.,0.,0.,1.796259,0.,0.,0.,0.,0.,0.,0.,0.,0.,0.,0.,0.,0.,0.,0.,1.30943,0.,1.658487,0.,1.068705,0.,0.,0.,0.|0.,0.,0.,0.,0.,1.126722,0.,0.,0.,0.,0.,0.,0.,0.,0.,0.,0.,0.,0.,0.,0.,0.,0.,0.,0.,0.,0.,0.,0.,0.,0.,0.,0.,0.,0.,0.,0.,0.,0.,1.15871,0.,0.,0.,0.,1.031829,0.,0.,0.78743,0.,0.,0.,0.,0.,0.,0.,0.,0.,0.,1.329139,0.,1.329139,0.,0.,0.,0.,0.725779,0.,0.,0.|0.,0.,0.,0.,0.,0.,0.,0.,0.,0.,0.,0.,0.,0.,0.,0.,0.,0.,0.,0.,0.,0.,0.,0.,0.,1.208216,0.,0.,0.,0.,0.,0.,0.,0.,0.,0.,0.,0.,0.,0.,0.,0.,0.,0.793015,0.,0.,0.,0.,0.,0.,0.,0.,0.,0.,0.,0.,0.,0.,0.,0.,0.,0.,0.,0.,0.,0.,0.,0.,0.,0.728045,0.,0.,0.,0.,0.,0.|0.,0.,0.625284,0.,0.,0.,0.,0.,0.,0.,0.,0.,0.,0.,0.,0.,0.,0.,0.369969,0.,0.,0.,0.369969,0.,0.,0.,0.,0.,0.,0.,0.,0.,0.,0.,0.,0.,0.,0.,0.30898,0.,0.,0.,0.,0.449065,0.,0.,0.,0.,0.449065,0.,0.,0.,0.,0.,0.,0.,0.,0.,0.,0.,0.,0.,0.,0.,0.054845,0.,0.552829,0.,0.014249,0.,0.,0.,0.|0.,0.,0.,0.,0.,0.141749,0.,0.,0.,0.,0.,0.,0.,0.,0.,0.,0.,0.,0.,0.,0.,0.,0.,0.,0.,0.,0.,0.,0.,0.,0.,0.,0.,0.,0.,0.,0.,0.,0.,0.572202,0.,0.,0.,0.,0.199203,0.,0.,0.127005,0.,0.,0.,0.,0.,0.,0.,0.,0.,0.,0.627234,0.,0.627234,0.,0.,0.,0.,0.014516,0.,0.,0.|0.,0.,0.,0.,0.,0.,0.,0.,0.,0.,0.,0.,0.,0.,0.,0.,0.,0.,0.,0.,0.,0.,0.,0.,0.,0.183348,0.,0.,0.,0.,0.,0.,0.,0.,0.,0.,0.,0.,0.,0.,0.,0.,0.,0.08527,0.,0.,0.,0.,0.,0.,0.,0.,0.,0.,0.,0.,0.,0.,0.,0.,0.,0.,0.,0.,0.,0.,0.,0.,0.,0.004854,0.,0.,0.,0.,0.,0.
W|0.,0.,0.,1.211757,0.,0.,0.,1.626029,0.,1.754653,0.|0.,0.,0.,1.181663,0.,0.,0.,0.,0.,1.926998,0.,2.102054,0.,0.,0.,0.,0.,0.,0.,1.055823,0.,1.059659,0.,1.068746,0.|0.,0.,0.,0.,0.,1.278684,0.,0.,0.,0.,0.,0.|0.,0.,0.,0.325939,0.,0.,0.,0.177943,0.,0.225125,0.|0.,0.,0.,0.042202,0.,0.,0.,0.,0.,0.574719,0.,0.825318,0.,0.,0.,0.,0.,0.,0.,0.324868,0.,0.139955,0.,0.153254,0.|0.,0.,0.,0.,0.,0.404963,0.,0.,0.,0.,0.,0.
Y|1.152708,0.,0.,0.,0.,0.,0.,0.,0.,0.754075,0.,0.,0.,0.,0.,0.,0.,0.,0.,0.,0.,0.79263,0.,0.,0.,1.088618,0.,0.,0.,0.,0.,0.,0.,0.,0.,0.|1.736142,0.,0.,0.,2.085122,0.,0.,0.,0.,0.,0.,0.,0.,0.,1.558429,0.,0.,0.,0.,0.,0.,0.,0.986069,0.,0.,0.,0.,1.246129,2.257139,0.,0.,1.16567,0.,1.565764,1.403691,0.,1.420514,0.,0.,0.,1.594818,0.,1.318235,0.,1.58897,0.,0.,0.,1.217806,0.,0.,0.,1.499493,0.,1.096405,0.,0.,1.094905,0.,0.,0.,0.,0.,0.,0.,0.,0.,0.,1.210543,0.|0.,0.,0.,0.,0.,0.,0.,0.,0.,0.,0.,0.,0.,0.,0.,0.,0.,0.,0.,0.,0.,1.442782,1.493207,1.640336,0.,0.,0.,1.070101,1.6538,0.,0.,0.,0.,1.504936,0.,1.053301,1.580484,1.580484,0.,0.,0.,0.,0.,1.668846,0.,0.,0.,0.,0.,0.,0.,0.,1.225612,0.|0.140574,0.,0.,0.,0.,0.,0.,0.,0.,0.035908,0.,0.,0.,0.,0.,0.,0.,0.,0.,0.,0.,0.033199,0.,0.,0.,0.115142,0.,0.,0.,0.,0.,0.,0.,0.,0.,0.|0.635174,0.,0.,0.,0.688159,0.,0.,0.,0.,0.,0.,0.,0.,0.,0.60212,0.,0.,0.,0.,0.,0.,0.,0.088042,0.,0.,0.,0.,0.371652,1.796499,0.,0.,0.352412,0.,0.709858,0.496316,0.,0.407406,0.,0.,0.,0.376305,0.,0.500725,0.,0.678437,0.,0.,0.,0.352258,0.,0.,0.,0.86082,0.,0.219281,0.,0.,0.063168,0.,0.,0.,0.,0.,0.,0.,0.,0.,0.,0.076055,0.|0.,0.,0.,0.,0.,0.,0.,0.,0.,0.,0.,0.,0.,0.,0.,0.,0.,0.,0.,0.,0.,0.402637,0.693159,0.797039,0.,0.,0.,0.096189,0.46455,0.,0.,0.,0.,0.641639,0.,0.39055,0.728088,0.728088,0.,0.,0.,0.,0.,1.081659,0.,0.,0.,0.,0.,0.,0.,0.,0.109086,0.
V|0.,0.,0.,0.,0.,0.,0.,0.,0.,0.,0.,0.,0.,0.,0.,0.,0.,0.751561,0.,0.,0.,0.,0.,0.,0.,0.,0.869982,0.782468,0.,0.,0.,0.,0.,0.,0.,0.,0.,0.,0.,0.,0.,0.,0.,0.,0.,0.,0.,0.,0.,0.,0.,0.,0.,0.,0.,0.,0.,0.|0.,0.961295,0.,0.,0.,0.,0.,0.,0.,0.,0.,0.,0.,0.,0.,0.,0.,0.,0.684272,0.,0.,0.,0.,0.,0.,0.,0.,0.,0.921578,0.,0.,0.,0.,0.,1.694595,0.,1.123104,0.954023,1.048361,0.,0.,0.,0.,1.013667,0.,0.,0.,0.,1.397241,0.,0.,0.,0.,1.163121,0.,0.,0.,0.,0.,0.,0.,0.,0.,0.,1.130182,0.,0.,0.,0.,0.,0.,0.,1.806333,1.167966,0.963309,1.16718,0.,0.,0.,0.,0.,1.325673,0.,1.265218,0.,1.265218,0.,1.290303,0.,0.,0.,0.,0.,0.,0.,0.,0.,0.,0.,0.,0.,0.,0.,0.,0.,0.,0.,0.,0.,0.|,|0.,0.,0.,0.,0.,0.,0.,0.,0.,0.,0.,0.,0.,0.,0.,0.,0.,0.035789,0.,0.,0.,0.,0.,0.,0.,0.,0.099685,0.218363,0.,0.,0.,0.,0.,0.,0.,0.,0.,0.,0.,0.,0.,0.,0.,0.,0.,0.,0.,0.,0.,0.,0.,0.,0.,0.,0.,0.,0.,0.|0.,0.164124,0.,0.,0.,0.,0.,0.,0.,0.,0.,0.,0.,0.,0.,0.,0.,0.,0.032584,0.,0.,0.,0.,0.,0.,0.,0.,0.,0.205412,0.,0.,0.,0.,0.,0.794341,0.,0.417899,0.332799,0.164664,0.,0.,0.,0.,0.18575,0.,0.,0.,0.,0.170469,0.,0.,0.,0.,0.248335,0.,0.,0.,0.,0.,0.,0.,0.,0.,0.,0.38888,0.,0.,0.,0.,0.,0.,0.,0.770142,0.199188,0.183108,0.47266,0.,0.,0.,0.,0.,0.284073,0.,0.282415,0.,0.282415,0.,0.42183,0.,0.,0.,0.,0.,0.,0.,0.,0.,0.,0.,0.,0.,0.,0.,0.,0.,0.,0.,0.,0.,0.|,
```
