## Supplementary Data 3 for "Pharmacological proximities in the GPCR family discovered using contact-informed amino-acid and binding pocket similarities": c719.bsv

```
res|B|C|P|wB|wC|wP
A|0.,0.,0.,0.,0.,0.,0.,0.,0.,0.,0.,0.,0.|0.,0.,0.,0.,0.,0.,0.929524,0.,0.,0.,0.,0.||0.,0.,0.,0.,0.,0.,0.,0.,0.,0.,0.,0.,0.|0.,0.,0.,0.,0.,0.,0.11696,0.,0.,0.,0.,0.|
R||0.,0.,0.,0.,1.319221,0.|1.461746,1.461746,1.461746,0.,0.,0.,0.,0.,0.,0.,0.,0.||0.,0.,0.,0.,0.048051,0.|0.435713,0.435713,0.435713,0.,0.,0.,0.,0.,0.,0.,0.,0.
N||0.,0.|1.043785,1.586195,0.,0.,0.,1.494157||0.,0.|0.271113,0.494398,0.,0.,0.,0.653694
D|0.,0.||1.438336,1.484758|0.,0.||0.448313,0.556784
C|||0.|||0.
Q|0.,0.,0.,0.,0.,0.|0.,0.,1.248577,0.,1.248577,0.,0.,0.,0.|0.,0.,0.,1.260008,0.,0.,0.,0.,0.,0.,0.,0.,0.,0.,0.|0.,0.,0.,0.,0.,0.|0.,0.,0.312144,0.,0.312144,0.,0.,0.,0.|0.,0.,0.,0.181732,0.,0.,0.,0.,0.,0.,0.,0.,0.,0.,0.
E|0.,0.,0.||1.724831,1.372724,0.,0.,0.,1.694642,1.390186|0.,0.,0.||0.627211,0.356552,0.,0.,0.,0.953236,0.369268
G|0.,0.,0.,0.,0.,0.,0.,0.,1.417522,0.,0.,0.,0.,0.,0.|||0.,0.,0.,0.,0.,0.,0.,0.,0.1363,0.,0.,0.,0.,0.,0.||
H|0.|0.,0.|0.,0.|0.|0.,0.|0.,0.
I|0.,0.,0.,0.|0.,1.156364,0.,0.,0.,0.,0.,0.||0.,0.,0.,0.|0.,0.289091,0.,0.,0.,0.,0.,0.|
L|0.,0.,0.,0.,0.,0.|0.,0.,1.099933,1.093682,0.,0.,0.,0.,0.,0.,1.221326,0.,0.,0.||0.,0.,0.,0.,0.,0.|0.,0.,0.058275,0.057943,0.,0.,0.,0.,0.,0.,0.1375,0.,0.,0.|
K|0.,0.,0.,0.,0.,0.,0.,0.,0.|0.,0.,0.,1.476281,0.,0.,0.,0.,0.|1.233936,0.,0.,0.,0.,0.986229,0.,1.680134,0.,1.680134,0.,0.,0.|0.,0.,0.,0.,0.,0.,0.,0.,0.|0.,0.,0.,0.131985,0.,0.,0.,0.,0.|0.176277,0.,0.,0.,0.,0.200328,0.,0.478449,0.,0.478449,0.,0.,0.
M|0.|1.227644,0.,1.067178,1.314662||0.|0.446416,0.,0.333493,0.862747|
F|0.,0.,1.47756,0.,0.,0.,0.,0.,0.|1.690196,0.,0.,1.768804,0.,0.,1.523892,0.,0.,0.,0.,0.,0.,0.,0.||0.,0.,0.085244,0.,0.,0.,0.,0.,0.|0.195023,0.,0.,0.2211,0.,0.,0.117222,0.,0.,0.,0.,0.,0.,0.,0.|
P|0.,0.,0.,0.|0.,0.,0.,0.,0.,0.||0.,0.,0.,0.|0.,0.,0.,0.,0.,0.|
S|1.241261,0.,0.,0.,1.242032,0.,0.,0.,0.,0.,0.,0.,0.,0.||1.880886,1.530673,0.,0.,0.,0.,0.,0.,0.,0.,0.,0.,0.,0.,0.,0.,0.,1.992082,1.516584,0.,0.,0.,0.,0.,0.,0.,0.,0.,0.,0.|0.290165,0.,0.,0.,0.388135,0.,0.,0.,0.,0.,0.,0.,0.,0.||0.537396,0.278304,0.,0.,0.,0.,0.,0.,0.,0.,0.,0.,0.,0.,0.,0.,0.,1.33843,0.402843,0.,0.,0.,0.,0.,0.,0.,0.,0.,0.,0.
T||0.,0.,0.,0.,0.,0.|0.,0.,0.,0.,0.,0.,0.||0.,0.,0.,0.,0.,0.|0.,0.,0.,0.,0.,0.,0.
W||1.686907,1.686907,0.,0.,1.41398,0.,0.|1.291366,1.291366,0.,0.,0.,0.||0.551489,0.551489,0.,0.,0.285605,0.,0.|0.235923,0.235923,0.,0.,0.,0.
Y|1.189057,0.,0.,0.,0.,0.,0.,0.,0.,0.,0.,0.|1.610107,1.500891,1.768586,0.,0.,0.,0.,0.,0.,0.,0.,0.,0.,0.,0.,0.,0.869986,1.610107,1.500891,0.,0.,0.,0.,0.,1.465017,1.59857,0.,0.,0.,1.408347,0.,0.,0.,0.,0.,0.,0.,0.,0.|1.602606,1.318313,0.,0.,0.,0.,0.,0.,0.,0.,0.,0.,0.,0.,1.602606,1.519909,0.,0.,0.,0.,0.,1.498293,0.,0.,0.,0.,1.213555,0.,0.,0.,0.,0.,0.,0.,0.,0.|0.125766,0.,0.,0.,0.,0.,0.,0.,0.,0.,0.,0.|0.43349,0.404086,0.289096,0.,0.,0.,0.,0.,0.,0.,0.,0.,0.,0.,0.,0.,0.066922,0.43349,0.404086,0.,0.,0.,0.,0.,0.087319,0.35465,0.,0.,0.,0.24716,0.,0.,0.,0.,0.,0.,0.,0.,0.|0.308193,0.126761,0.,0.,0.,0.,0.,0.,0.,0.,0.,0.,0.,0.,0.308193,0.204603,0.,0.,0.,0.,0.,0.228217,0.,0.,0.,0.,0.064294,0.,0.,0.,0.,0.,0.,0.,0.,0.
V||0.,0.,0.,0.,0.,0.,0.|||0.,0.,0.,0.,0.,0.,0.|
```
