## Supplementary Data 3 for "Pharmacological proximities in the GPCR family discovered using contact-informed amino-acid and binding pocket similarities": c721.bsv

```
res|B|C|P|wB|wC|wP
A|0.,0.,0.,0.,0.,0.,0.,0.,0.,0.,0.,0.,0.,0.,1.400323,0.,0.,0.,0.,0.,0.,1.08291,0.,0.,0.,0.,0.,0.,0.,0.,0.,0.,0.,0.,0.,0.,0.,0.,0.|0.,0.,0.,0.,0.,0.,0.,0.,0.,0.,0.,0.,0.942875,0.,0.,0.,0.,0.,0.,0.,0.839879,0.,0.,0.,0.,0.,0.,0.,0.,0.,0.,0.,0.,0.,0.,0.|,|0.,0.,0.,0.,0.,0.,0.,0.,0.,0.,0.,0.,0.,0.,0.249623,0.,0.,0.,0.,0.,0.,0.072413,0.,0.,0.,0.,0.,0.,0.,0.,0.,0.,0.,0.,0.,0.,0.,0.,0.|0.,0.,0.,0.,0.,0.,0.,0.,0.,0.,0.,0.,0.219811,0.,0.,0.,0.,0.,0.,0.,0.03574,0.,0.,0.,0.,0.,0.,0.,0.,0.,0.,0.,0.,0.,0.,0.|,
R|1.377479,0.,0.,0.,0.,0.,0.,0.,0.,0.,0.,0.,0.,0.,1.377479,0.,0.,0.,0.,0.,0.|0.,0.,1.483262,0.,0.,0.,0.,0.,0.,0.,0.,0.,0.,0.,0.,0.,0.,1.211258,0.,0.,0.967934,0.,0.,0.,0.,0.,0.,0.,0.,0.,0.,0.,0.,0.,0.,0.,0.,0.,0.,0.,0.,0.,0.967934,0.,0.|0.,1.04667,0.,0.,1.363828,0.,0.,0.,0.,0.,0.,0.,0.,0.962508,0.,0.,0.,0.,0.,0.,0.,0.,0.,0.,1.63101,1.660933,0.,0.,0.,0.,0.,0.,0.,0.,1.363828,0.,0.,0.,0.,0.,0.,0.,0.,0.962508,0.,0.,0.,0.,0.,0.,0.,0.,1.63101,1.660933,0.,0.,0.,0.|0.360768,0.,0.,0.,0.,0.,0.,0.,0.,0.,0.,0.,0.,0.,0.360768,0.,0.,0.,0.,0.,0.|0.,0.,0.422448,0.,0.,0.,0.,0.,0.,0.,0.,0.,0.,0.,0.,0.,0.,0.460724,0.,0.,0.399148,0.,0.,0.,0.,0.,0.,0.,0.,0.,0.,0.,0.,0.,0.,0.,0.,0.,0.,0.,0.,0.,0.399148,0.,0.|0.,0.086118,0.,0.,0.13241,0.,0.,0.,0.,0.,0.,0.,0.,0.154188,0.,0.,0.,0.,0.,0.,0.,0.,0.,0.,0.723025,0.73629,0.,0.,0.,0.,0.,0.,0.,0.,0.13241,0.,0.,0.,0.,0.,0.,0.,0.,0.154188,0.,0.,0.,0.,0.,0.,0.,0.,0.723025,0.73629,0.,0.,0.,0.
N|1.718363,1.875312,0.,0.,0.,0.,0.,0.,0.,1.502443,0.,0.,0.,1.718363,1.875312,0.,0.,0.,0.,0.,0.|0.,0.,0.,0.,0.,0.,0.,0.,0.,0.,0.,0.,0.,0.,0.,0.,0.,0.,0.,0.,0.|1.240239,0.,0.,0.,0.,0.,0.,0.,0.,0.,0.,0.,0.,0.,0.,0.,0.,0.,1.491167,0.,0.,1.240239,0.,0.,0.,0.,0.,0.,0.,0.,0.,0.,0.,0.,0.,0.|0.272756,0.511449,0.,0.,0.,0.,0.,0.,0.,0.150244,0.,0.,0.,0.272756,0.511449,0.,0.,0.,0.,0.,0.|0.,0.,0.,0.,0.,0.,0.,0.,0.,0.,0.,0.,0.,0.,0.,0.,0.,0.,0.,0.,0.|0.339589,0.,0.,0.,0.,0.,0.,0.,0.,0.,0.,0.,0.,0.,0.,0.,0.,0.,0.387946,0.,0.,0.339589,0.,0.,0.,0.,0.,0.,0.,0.,0.,0.,0.,0.,0.,0.
D|1.297938,0.,0.,0.,0.,0.,1.877299,0.,1.297938,0.,0.,0.|1.150282,0.,0.,0.,0.,0.,0.,0.,0.,1.598303,0.,0.,1.150282,0.,0.,0.|1.559123,0.,0.,0.,0.,0.,0.,0.,0.,0.,0.,0.,0.,0.,0.,0.,0.,0.,0.,0.,1.020475,1.559123,0.,0.,0.,0.,0.,0.,0.,0.,0.,0.,1.020475|0.206022,0.,0.,0.,0.,0.,0.274727,0.,0.206022,0.,0.,0.|0.283006,0.,0.,0.,0.,0.,0.,0.,0.,0.207909,0.,0.,0.283006,0.,0.,0.|0.563017,0.,0.,0.,0.,0.,0.,0.,0.,0.,0.,0.,0.,0.,0.,0.,0.,0.,0.,0.,0.396851,0.563017,0.,0.,0.,0.,0.,0.,0.,0.,0.,0.,0.396851
C|0.,0.,0.,0.|,|1.08279,0.,0.,0.,0.,0.,0.,0.,0.,|0.,0.,0.,0.|,|0.294683,0.,0.,0.,0.,0.,0.,0.,0.,
Q|0.,0.,0.,0.,0.,0.,0.,0.,0.,0.|0.,0.,0.,0.,0.,0.,0.,0.,0.,0.,0.,0.,0.|0.,0.,0.,0.,0.,0.,0.,0.,0.,0.,0.,0.,0.,0.,0.,0.,0.,0.,0.,0.,0.,0.|0.,0.,0.,0.,0.,0.,0.,0.,0.,0.|0.,0.,0.,0.,0.,0.,0.,0.,0.,0.,0.,0.,0.|0.,0.,0.,0.,0.,0.,0.,0.,0.,0.,0.,0.,0.,0.,0.,0.,0.,0.,0.,0.,0.,0.
E|0.,0.,0.,0.,0.,1.118,0.,0.,0.,0.,0.,0.,0.,0.,0.986497,0.,0.,0.,0.,0.,0.986497|0.,0.,0.,0.,0.,0.,0.,0.,0.,0.,0.,1.049979,0.,0.,0.,0.,0.,0.,0.,0.,0.,0.,1.049979,0.,0.|0.,0.,0.,0.,0.,0.,0.,0.,0.,0.,0.,0.,2.057517,1.559857,0.,0.,0.,0.,0.,0.,0.,0.,0.,0.,0.,0.,2.057517,1.559857,0.,0.|0.,0.,0.,0.,0.,0.274356,0.,0.,0.,0.,0.,0.,0.,0.,0.328832,0.,0.,0.,0.,0.,0.328832|0.,0.,0.,0.,0.,0.,0.,0.,0.,0.,0.,0.205666,0.,0.,0.,0.,0.,0.,0.,0.,0.,0.,0.205666,0.,0.|0.,0.,0.,0.,0.,0.,0.,0.,0.,0.,0.,0.,0.827249,0.611078,0.,0.,0.,0.,0.,0.,0.,0.,0.,0.,0.,0.,0.827249,0.611078,0.,0.
G|0.953219,1.445435,0.,0.,0.,1.911817,0.,0.,0.,0.,0.,0.,0.,0.,1.512375,0.,0.,0.,0.,0.,0.,0.,0.,0.,0.,0.953219,1.445435,0.,0.,0.,0.,0.,0.,0.,0.,0.|,|,|0.23074,0.33268,0.,0.,0.,0.338803,0.,0.,0.,0.,0.,0.,0.,0.,0.387957,0.,0.,0.,0.,0.,0.,0.,0.,0.,0.,0.23074,0.33268,0.,0.,0.,0.,0.,0.,0.,0.,0.|,|,
H|0.,0.|0.,0.,0.,0.,0.,0.,0.,0.,0.,0.,0.,0.,0.,0.,0.|0.,0.,0.,0.,0.,0.,0.,0.,0.,0.,0.,0.,0.,0.,0.,0.,0.,0.|0.,0.|0.,0.,0.,0.,0.,0.,0.,0.,0.,0.,0.,0.,0.,0.,0.|0.,0.,0.,0.,0.,0.,0.,0.,0.,0.,0.,0.,0.,0.,0.,0.,0.,0.
I|0.,0.,0.,0.,0.,0.,0.,0.,0.,0.,0.,0.,0.,0.,0.,0.,0.|0.,0.,0.,0.,0.,0.,0.,0.,1.233751,0.,0.,0.,0.,0.,0.,0.,0.,0.,1.233751|,|0.,0.,0.,0.,0.,0.,0.,0.,0.,0.,0.,0.,0.,0.,0.,0.,0.|0.,0.,0.,0.,0.,0.,0.,0.,0.483325,0.,0.,0.,0.,0.,0.,0.,0.,0.,0.483325|,
L|0.,0.,0.,0.,0.,0.,0.,1.254631,0.,0.,0.,0.,0.,0.,1.094064,0.,0.,0.,0.,0.,0.,0.,0.,1.094064,0.|0.,0.,0.,0.,0.,0.,0.,1.096152,0.,0.,0.,0.,0.,0.,1.337731,0.,0.,0.,1.454826,0.,0.,0.,0.,0.,0.,0.,0.,1.169387,0.,0.,0.,0.,0.,0.,0.,0.816335,0.,0.,0.,0.,0.,0.,0.,0.,0.,0.,0.,0.,0.,0.,0.816335,0.,0.|,|0.,0.,0.,0.,0.,0.,0.,0.330976,0.,0.,0.,0.,0.,0.,0.364688,0.,0.,0.,0.,0.,0.,0.,0.,0.364688,0.|0.,0.,0.,0.,0.,0.,0.,0.291382,0.,0.,0.,0.,0.,0.,0.467796,0.,0.,0.,0.215061,0.,0.,0.,0.,0.,0.,0.,0.,0.34226,0.,0.,0.,0.,0.,0.,0.,0.317464,0.,0.,0.,0.,0.,0.,0.,0.,0.,0.,0.,0.,0.,0.,0.317464,0.,0.|,
K|1.371537,0.,0.,0.,0.,0.,0.,0.,0.,0.,0.,0.,0.,0.,0.,1.371537,0.,0.,0.,0.,0.,0.,0.,0.|0.,0.,0.,0.,0.,0.,0.,0.,0.,0.,0.,0.,0.,0.,0.,0.,0.,0.,0.,0.,0.,0.,0.,0.,0.,0.,0.,0.|0.,0.,0.,0.,0.,0.,0.,0.,0.,0.,0.,0.,0.,0.,0.,0.,0.,0.,0.,0.,0.,0.,0.,0.,0.,0.,0.,0.,0.|0.440851,0.,0.,0.,0.,0.,0.,0.,0.,0.,0.,0.,0.,0.,0.,0.440851,0.,0.,0.,0.,0.,0.,0.,0.|0.,0.,0.,0.,0.,0.,0.,0.,0.,0.,0.,0.,0.,0.,0.,0.,0.,0.,0.,0.,0.,0.,0.,0.,0.,0.,0.,0.|0.,0.,0.,0.,0.,0.,0.,0.,0.,0.,0.,0.,0.,0.,0.,0.,0.,0.,0.,0.,0.,0.,0.,0.,0.,0.,0.,0.,0.
M|0.,0.,0.,0.,0.,0.,0.,0.,0.,0.,0.,0.,0.|0.,0.,0.,0.,0.,0.,0.,0.,0.,1.54698,0.,0.,0.,0.,0.,0.,0.,0.,0.,0.|,|0.,0.,0.,0.,0.,0.,0.,0.,0.,0.,0.,0.,0.|0.,0.,0.,0.,0.,0.,0.,0.,0.,0.201233,0.,0.,0.,0.,0.,0.,0.,0.,0.,0.|,
F|0.,0.,0.,0.,0.,0.,0.,0.,0.,0.,0.,0.,0.|0.,0.,1.564016,0.,0.,0.,0.,0.,0.,0.,0.,0.,0.,0.,0.,0.,1.247471,0.,0.,0.,0.,1.247471|,|0.,0.,0.,0.,0.,0.,0.,0.,0.,0.,0.,0.,0.|0.,0.,0.42565,0.,0.,0.,0.,0.,0.,0.,0.,0.,0.,0.,0.,0.,0.34652,0.,0.,0.,0.,0.34652|,
P|0.,0.,0.,0.,0.,0.,0.,0.,0.,0.,0.,0.|0.,0.,0.,0.,0.,0.,0.,0.,0.|,|0.,0.,0.,0.,0.,0.,0.,0.,0.,0.,0.,0.|0.,0.,0.,0.,0.,0.,0.,0.,0.|,
S|0.,0.,0.,0.,0.,0.,0.,0.,0.,0.,0.,0.,0.,0.,0.,0.,0.,0.,0.,0.,0.,0.,0.,0.,0.,0.,0.,0.,0.,0.,0.,0.,0.,0.,0.,0.,0.,0.,0.,0.,0.,0.,0.,0.,0.|,|0.,0.,0.,0.,0.,0.,0.,0.,0.,0.,0.,0.,0.,0.,0.,0.,0.,0.,0.,0.,0.,1.378954,0.,0.,0.,0.,0.,0.,0.,0.,0.,0.,0.,0.,0.,0.,0.,0.,0.,0.,0.,0.|0.,0.,0.,0.,0.,0.,0.,0.,0.,0.,0.,0.,0.,0.,0.,0.,0.,0.,0.,0.,0.,0.,0.,0.,0.,0.,0.,0.,0.,0.,0.,0.,0.,0.,0.,0.,0.,0.,0.,0.,0.,0.,0.,0.,0.|,|0.,0.,0.,0.,0.,0.,0.,0.,0.,0.,0.,0.,0.,0.,0.,0.,0.,0.,0.,0.,0.,0.330725,0.,0.,0.,0.,0.,0.,0.,0.,0.,0.,0.,0.,0.,0.,0.,0.,0.,0.,0.,0.
T|0.,0.,0.,0.,0.,0.,0.,0.,0.,0.,0.,0.,0.,0.,0.,0.,0.,0.,0.,0.,0.,0.,0.,0.,0.,0.|0.,0.,0.,0.,0.,0.,0.,0.,0.,1.061744,0.,0.,0.,0.,0.,0.,0.,0.,0.,0.,0.,0.,0.,0.,0.,0.,0.,1.061744,0.,0.,0.,0.,0.,0.|0.782767,0.,0.,0.,0.,0.,0.,0.,0.,0.,0.,0.,0.,0.,0.,0.,0.782767,0.,0.,0.,0.,0.,0.,0.,0.,0.,0.,0.,0.,0.,0.|0.,0.,0.,0.,0.,0.,0.,0.,0.,0.,0.,0.,0.,0.,0.,0.,0.,0.,0.,0.,0.,0.,0.,0.,0.,0.|0.,0.,0.,0.,0.,0.,0.,0.,0.,0.051541,0.,0.,0.,0.,0.,0.,0.,0.,0.,0.,0.,0.,0.,0.,0.,0.,0.,0.051541,0.,0.,0.,0.,0.,0.|0.071161,0.,0.,0.,0.,0.,0.,0.,0.,0.,0.,0.,0.,0.,0.,0.,0.071161,0.,0.,0.,0.,0.,0.,0.,0.,0.,0.,0.,0.,0.,0.
W|0.,0.,0.93801,0.|1.50895,0.,0.,0.,1.730449,1.516158,0.,1.353236,0.,0.,1.353236,0.|1.051544,0.,0.,1.204113,0.,0.,|0.,0.,0.042766,0.|0.582569,0.,0.,0.,0.662725,0.28572,0.,0.451079,0.,0.,0.451079,0.|0.093175,0.,0.,0.069538,0.,0.,
Y|0.,0.,0.,0.,0.,0.,0.,0.,0.,0.,0.,0.,0.,0.,0.,0.,0.|0.,0.,1.289019,0.,0.,0.,0.,0.,0.,1.272468,2.092864,0.,0.,0.,0.,0.,0.,1.276125,0.,0.,0.,1.310773,1.775999,1.555539,1.203374,0.,0.,0.,0.,0.,0.,0.,0.,0.,0.,1.272468,2.092864,0.,0.,0.,0.,0.,0.,0.,0.|0.,0.,0.,0.,0.,0.,0.,0.,0.,0.,0.,0.,0.,1.237889,0.,0.,0.,0.,1.381544,0.,0.,0.,0.,0.,0.,1.70379,0.,0.,0.,0.,1.419429|0.,0.,0.,0.,0.,0.,0.,0.,0.,0.,0.,0.,0.,0.,0.,0.,0.|0.,0.,0.326334,0.,0.,0.,0.,0.,0.,0.347037,1.331822,0.,0.,0.,0.,0.,0.,0.430594,0.,0.,0.,0.055778,0.140352,0.453896,0.043892,0.,0.,0.,0.,0.,0.,0.,0.,0.,0.,0.347037,1.331822,0.,0.,0.,0.,0.,0.,0.,0.|0.,0.,0.,0.,0.,0.,0.,0.,0.,0.,0.,0.,0.,0.394909,0.,0.,0.,0.,0.096582,0.,0.,0.,0.,0.,0.,0.697005,0.,0.,0.,0.,0.365832
V|0.,0.,0.,0.,0.,0.,0.,0.,0.,0.,0.,0.|1.4422,0.,1.000545,0.,0.,0.,0.,0.,0.,0.,0.,0.,0.,1.403194,0.,0.,0.941307,0.,0.,1.4422,0.,1.000545,0.,0.,0.,0.,0.,0.941307,0.,0.|,|0.,0.,0.,0.,0.,0.,0.,0.,0.,0.,0.,0.|0.755438,0.,0.136438,0.,0.,0.,0.,0.,0.,0.,0.,0.,0.,0.570404,0.,0.,0.418359,0.,0.,0.755438,0.,0.136438,0.,0.,0.,0.,0.,0.418359,0.,0.|,
```
