## Supplementary Data 3 for "Pharmacological proximities in the GPCR family discovered using contact-informed amino-acid and binding pocket similarities": c722.bsv

```
res|B|C|P|wB|wC|wP
A|1.08291,0.,0.,0.|0.839879,0.,0.||0.072413,0.,0.,0.|0.03574,0.,0.|
R|0.,0.,0.|1.483262,0.,0.|1.04667,0.,0.,0.,0.|0.,0.,0.|0.422448,0.,0.|0.086118,0.,0.,0.,0.
N|0.|||0.||
D|0.|0.,0.,0.|0.,0.,0.,0.,0.|0.|0.,0.,0.|0.,0.,0.,0.,0.
C|0.||1.08279,0.,0.,0.,0.,0.,0.,0.|0.||0.294683,0.,0.,0.,0.,0.,0.,0.
Q|0.||0.,0.,0.|0.||0.,0.,0.
E||||||
G|1.911817,0.,0.,0.,0.|||0.338803,0.,0.,0.,0.||
H||0.,0.,0.|0.,0.,0.,0.,0.,0.||0.,0.,0.|0.,0.,0.,0.,0.,0.
I||||||
L||1.096152,0.,0.,0.,0.|||0.291382,0.,0.,0.,0.|
K|0.,0.|0.,0.,0.,0.|0.,0.,0.,0.|0.,0.|0.,0.,0.,0.|0.,0.,0.,0.
M||||||
F|0.,0.|1.564016,0.,0.,0.,0.||0.,0.|0.42565,0.,0.,0.,0.|
P|0.|0.,0.,0.||0.|0.,0.,0.|
S|0.,0.||0.,0.,0.|0.,0.||0.,0.,0.
T||||||
W|0.93801|1.50895,0.,1.730449,1.516158,1.609467|1.051544,0.,0.,1.204113,0.,0.|0.042766|0.582569,0.,0.662725,0.28572,0.239708|0.093175,0.,0.,0.069538,0.,0.
Y|0.,0.,0.|1.289019,0.,0.,0.,0.,0.,0.,1.310773,1.775999,1.555539,1.203374,0.,0.,0.,0.,0.,0.,0.|0.,0.,0.,0.,0.,0.,0.,1.381544,0.,0.,0.,0.,0.|0.,0.,0.|0.326334,0.,0.,0.,0.,0.,0.,0.055778,0.140352,0.453896,0.043892,0.,0.,0.,0.,0.,0.,0.|0.,0.,0.,0.,0.,0.,0.,0.096582,0.,0.,0.,0.,0.
V||||||
```
