## Supplementary Data 3 for "Pharmacological proximities in the GPCR family discovered using contact-informed amino-acid and binding pocket similarities": c723.bsv

```
res|B|C|P|wB|wC|wP
A|1.526421,0.,0.,0.,1.706722,0.,0.|0.||0.398197,0.,0.,0.,0.177244,0.,0.|0.|
R|0.|0.|0.|0.|0.|0.
N|1.61053||0.|0.271339||0.
D|0.,0.|0.|0.|0.,0.|0.|0.
C||||||
Q||||||
E|0.||1.845042|0.||0.451233
G|0.,1.64837,0.|||0.,0.273125,0.||
H|1.067348,0.,1.016653|1.753938,1.247851,0.869075,0.,1.896435,1.339232,0.,0.,0.|1.805866,1.634693,1.818631,0.,0.,1.953399,1.607207,1.674381,0.,0.|0.098614,0.,0.046265|0.476614,0.230581,0.051956,0.,0.214649,0.071884,0.,0.,0.|0.529982,0.319831,0.543612,0.,0.,0.223376,0.090019,0.15044,0.,0.
I|1.230522|1.139057||0.100509|0.128925|
L|1.625177,0.,0.,0.,1.707697,0.|1.594847,0.,0.,0.,0.,1.557757,0.||0.097157,0.,0.,0.,0.091662,0.|0.32937,0.,0.,0.,0.,0.17268,0.|
K|0.,0.,0.|0.,0.|0.,0.|0.,0.,0.|0.,0.|0.,0.
M||||||
F|0.,0.|0.,0.,0.,0.,0.,0.||0.,0.|0.,0.,0.,0.,0.,0.|
P|1.249187,1.517897,0.|0.,0.,0.,0.||0.244406,0.21077,0.|0.,0.,0.,0.|
S|0.||0.|0.||0.
T|0.,0.,0.|0.,0.|0.,0.|0.,0.,0.|0.,0.|0.,0.
W||||||
Y|0.,0.,0.,0.,0.|0.,0.,0.,0.,0.,0.|0.,0.|0.,0.,0.,0.,0.|0.,0.,0.,0.,0.,0.|0.,0.
V|1.285344,0.,0.,0.|1.00112,0.,0.,0.||0.076841,0.,0.,0.|0.152344,0.,0.,0.|
```
