## Supplementary Data 3 for "Pharmacological proximities in the GPCR family discovered using contact-informed amino-acid and binding pocket similarities": c724.bsv

```
res|B|C|P|wB|wC|wP
A|0.,0.,0.,0.,0.,0.,0.,0.,0.,0.,0.,0.,0.,0.,0.|0.,0.,0.,0.,0.,0.,0.,0.,0.,0.,0.,0.|,|0.,0.,0.,0.,0.,0.,0.,0.,0.,0.,0.,0.,0.,0.,0.|0.,0.,0.,0.,0.,0.,0.,0.,0.,0.,0.,0.|,
R|0.,0.,0.,0.,0.,0.,0.,0.,0.|0.,0.,0.,0.,0.,0.,0.,0.,0.,0.,0.,0.,0.,0.,0.,0.,0.,0.,0.,0.,0.|2.036764,2.107359,0.,1.165389,1.709933,2.219796,2.213664,2.754281,0.,2.496378,0.,0.,0.,0.,2.036764,2.107359,0.,1.165389,1.709933,2.219796,2.213664,2.754281,0.,2.496378,0.,0.,0.,0.,2.036764,2.107359,0.,1.165389,1.709933,2.219796,2.213664,2.754281,0.,2.496378,0.,0.,0.,0.|0.,0.,0.,0.,0.,0.,0.,0.,0.|0.,0.,0.,0.,0.,0.,0.,0.,0.,0.,0.,0.,0.,0.,0.,0.,0.,0.,0.,0.,0.|1.092178,0.580287,0.,0.267291,1.019685,0.773874,1.311801,0.663068,0.,0.28876,0.,0.,0.,0.,1.092178,0.580287,0.,0.267291,1.019685,0.773874,1.311801,0.663068,0.,0.28876,0.,0.,0.,0.,1.092178,0.580287,0.,0.267291,1.019685,0.773874,1.311801,0.663068,0.,0.28876,0.,0.,0.,0.
N|0.,0.,0.,0.,0.,0.,0.,0.,0.,0.,0.,0.|0.98149,1.11609,0.947888,0.,0.,0.98149,1.11609,0.947888,0.,0.,0.98149,1.11609,0.947888,0.,0.|1.753895,1.920215,1.619905,1.601169,0.,0.,0.,1.753895,1.920215,1.619905,1.756033,1.601169,0.,0.,1.753895,1.920215,1.619905,1.756033,1.601169,0.,0.|0.,0.,0.,0.,0.,0.,0.,0.,0.,0.,0.,0.|0.12802,0.204787,0.228195,0.,0.,0.12802,0.204787,0.228195,0.,0.,0.12802,0.204787,0.228195,0.,0.|0.559213,0.722283,0.599965,0.340547,0.,0.,0.,0.559213,0.722283,0.599965,0.380037,0.340547,0.,0.,0.559213,0.722283,0.599965,0.380037,0.340547,0.,0.
D|0.,0.,0.|0.,0.,0.,0.,0.,0.,0.,0.,0.|0.,0.,0.,0.,0.,2.002337,1.546259,0.,0.,0.,0.,0.,0.,2.002337,1.546259,0.,0.,0.,0.,0.,0.,2.002337,1.546259,0.|0.,0.,0.|0.,0.,0.,0.,0.,0.,0.,0.,0.|0.,0.,0.,0.,0.,0.283913,0.253863,0.,0.,0.,0.,0.,0.,0.283913,0.253863,0.,0.,0.,0.,0.,0.,0.283913,0.253863,0.
C|,|,|,|,|,|,
Q|,|,|,|,|,|,
E|0.,0.,0.,1.320819,1.085412,0.,1.320819,1.085412,0.|0.,0.,0.,0.,0.,0.,0.,0.,0.,0.,0.,0.,0.,0.,0.|1.404687,1.803733,1.732974,2.173068,0.,2.08868,2.250784,2.214158,1.824586,0.,1.404687,1.803733,1.732974,2.173068,0.,2.08868,2.250784,2.214158,1.824586,0.,1.404687,1.803733,1.732974,2.173068,0.,2.08868,2.250784,2.214158,1.824586,0.|0.,0.,0.,0.266135,0.170102,0.,0.266135,0.170102,0.|0.,0.,0.,0.,0.,0.,0.,0.,0.,0.,0.,0.,0.,0.,0.|0.27483,0.588174,0.667752,1.475294,0.,0.657547,1.167073,0.594848,0.449338,0.,0.27483,0.588174,0.667752,1.475294,0.,0.657547,1.167073,0.594848,0.449338,0.,0.27483,0.588174,0.667752,1.475294,0.,0.657547,1.167073,0.594848,0.449338,0.
G|0.,0.,0.,0.,1.801292,0.,0.,0.,0.,0.,0.,0.,1.801292,0.,0.,0.,0.,0.,0.,0.,1.801292,0.,0.,0.|,|,|0.,0.,0.,0.,0.712451,0.,0.,0.,0.,0.,0.,0.,0.712451,0.,0.,0.,0.,0.,0.,0.,0.712451,0.,0.,0.|,|,
H|,|1.294924,1.278922,0.,1.49188,0.,0.,0.,1.294924,1.278922,0.,1.49188,0.,0.747379,0.,1.294924,1.278922,0.,1.49188,0.,0.747379,0.|1.729261,1.367956,1.768699,1.457424,2.176006,1.538821,1.351848,1.819929,1.729261,1.367956,1.768699,1.457424,2.176006,1.538821,1.351848,1.819929,1.729261,1.367956,1.768699,1.457424,2.176006,1.538821,1.351848,1.819929|,|0.15952,0.563195,0.,0.414411,0.,0.,0.,0.15952,0.563195,0.,0.414411,0.,0.025099,0.,0.15952,0.563195,0.,0.414411,0.,0.025099,0.|0.375926,0.168516,0.90869,0.815623,0.926817,0.59843,0.121061,0.339539,0.375926,0.168516,0.90869,0.815623,0.926817,0.59843,0.121061,0.339539,0.375926,0.168516,0.90869,0.815623,0.926817,0.59843,0.121061,0.339539
I|0.,0.,0.,0.,0.,0.|0.,0.,0.,0.,1.003953,0.990484,0.,0.,1.003953,0.990484,0.,0.|,|0.,0.,0.,0.,0.,0.|0.,0.,0.,0.,0.203701,0.281697,0.,0.,0.203701,0.281697,0.,0.|,
L|0.,0.,0.|0.,0.,0.,0.,0.,0.,0.,0.,0.,0.,0.,0.,0.,0.,0.,0.,0.,0.|,|0.,0.,0.|0.,0.,0.,0.,0.,0.,0.,0.,0.,0.,0.,0.,0.,0.,0.,0.,0.,0.|,
K|0.,0.,0.,0.,0.,0.,0.,0.,0.|0.,0.,0.|0.,0.,0.|0.,0.,0.,0.,0.,0.,0.,0.,0.|0.,0.,0.|0.,0.,0.
M|,|,|,|,|,|,
F|,|0.,0.,0.,1.502607,0.,0.,0.,1.502607,0.,0.,0.,1.502607|,|,|0.,0.,0.,0.325191,0.,0.,0.,0.325191,0.,0.,0.,0.325191|,
P|0.,0.,0.|,|,|0.,0.,0.|,|,
S|1.392185,1.302143,0.,0.,0.,0.,0.,1.392185,1.302143,0.,0.,0.,0.,0.,1.392185,1.302143,0.,0.,0.,0.,0.|,|0.,0.,0.,0.,0.,0.,0.,0.,0.,0.,0.,0.,0.,0.,0.,0.,0.,0.,0.,0.,0.,0.,0.,0.,0.,0.,0.|0.252207,0.489797,0.,0.,0.,0.,0.,0.252207,0.489797,0.,0.,0.,0.,0.,0.252207,0.489797,0.,0.,0.,0.,0.|,|0.,0.,0.,0.,0.,0.,0.,0.,0.,0.,0.,0.,0.,0.,0.,0.,0.,0.,0.,0.,0.,0.,0.,0.,0.,0.,0.
T|1.658487,0.,1.658487,0.,1.658487,0.|0.,0.,0.,0.,0.,0.,0.,0.,0.,0.,0.,0.,0.,0.,0.,0.,0.,0.,0.,0.,0.,0.,0.,0.|0.,0.,0.,0.,0.,0.,0.,0.,0.,0.,0.,0.,0.,0.,0.,0.,0.,0.,0.,0.,0.|0.552829,0.,0.552829,0.,0.552829,0.|0.,0.,0.,0.,0.,0.,0.,0.,0.,0.,0.,0.,0.,0.,0.,0.,0.,0.,0.,0.,0.,0.,0.,0.|0.,0.,0.,0.,0.,0.,0.,0.,0.,0.,0.,0.,0.,0.,0.,0.,0.,0.,0.,0.,0.
W|0.,0.,0.|,|,|0.,0.,0.|,|,
Y|0.,0.,0.,0.,0.,0.,0.,0.,0.,0.,0.,0.,0.,0.,0.,0.,0.,0.,0.,0.,0.|1.42331,0.,1.286822,0.,1.499493,0.,1.682584,1.75776,0.,0.,0.,1.42331,0.,1.286822,0.,1.499493,0.,1.682584,1.75776,0.,0.,0.,1.42331,0.,1.286822,0.,1.499493,0.,1.682584,1.75776,0.,0.,0.|1.548445,0.,1.456262,0.,1.668846,0.,1.638908,1.51597,0.,1.548445,0.,1.456262,0.,1.668846,0.,1.638908,1.51597,0.,1.548445,0.,1.456262,0.,1.668846,0.,1.638908,1.51597,0.|0.,0.,0.,0.,0.,0.,0.,0.,0.,0.,0.,0.,0.,0.,0.,0.,0.,0.,0.,0.,0.|0.556947,0.,0.4132,0.,0.86082,0.,0.489707,0.852645,0.,0.,0.,0.556947,0.,0.4132,0.,0.86082,0.,0.489707,0.852645,0.,0.,0.,0.556947,0.,0.4132,0.,0.86082,0.,0.489707,0.852645,0.,0.,0.|0.863988,0.,0.614569,0.,1.081659,0.,0.507572,0.2998,0.,0.863988,0.,0.614569,0.,1.081659,0.,0.507572,0.2998,0.,0.863988,0.,0.614569,0.,1.081659,0.,0.507572,0.2998,0.
V|0.,0.,0.,0.,0.,0.|,|,|0.,0.,0.,0.,0.,0.|,|,
```
