## Supplementary Data 3 for "Pharmacological proximities in the GPCR family discovered using contact-informed amino-acid and binding pocket similarities": c726.bsv

```
res|B|C|P|wB|wC|wP
A|0.,0.,0.,0.,0.,0.,0.,0.,0.,0.,1.708854,0.,1.206603,0.969272,0.,1.907733,1.907733,0.,1.907733,0.,0.,1.61383,0.,0.,0.,0.,0.,1.914566|0.,0.,0.,0.,0.,0.,0.,0.,0.,0.,1.861233,0.,1.012168,1.514825,1.514825,0.,1.514825,0.,1.514825,1.610961,0.,0.,0.,0.,0.,0.826794,0.,0.,1.011807|,|0.,0.,0.,0.,0.,0.,0.,0.,0.,0.,0.104198,0.,0.06033,0.048464,0.,0.171097,0.171097,0.,0.171097,0.,0.,0.153698,0.,0.,0.,0.,0.,0.455849|0.,0.,0.,0.,0.,0.,0.,0.,0.,0.,0.136188,0.,0.371128,0.16303,0.16303,0.,0.16303,0.,0.16303,0.207575,0.,0.,0.,0.,0.,0.023623,0.,0.,0.264997|,
R|0.,0.,0.,0.,0.,0.,1.468486,0.,2.661429,1.960497,0.,0.,0.,0.,0.,0.,0.,0.,0.,0.,0.,0.,0.,1.34934,0.,0.,0.,1.063428,0.,0.,0.,0.,0.|1.403652,0.,0.,1.460002,0.,0.,0.,0.,0.,0.,1.533185,1.581423,1.784497,0.751649,0.,2.321122,0.,0.,1.720213,1.132489,0.,0.,0.,0.,0.,0.,0.,0.,0.,0.,1.420845,0.,0.,1.360227,0.,0.,0.|1.359888,0.,2.036764,0.,0.,1.765765,1.165389,1.709933,0.,0.,2.213664,0.,0.,0.,0.,0.,0.,0.,1.967639,2.429416,2.592595,0.,1.852175,0.,0.,0.,2.827532,1.823034,0.,0.,0.,0.,0.,0.,2.092244,1.581424,1.581424,0.,1.581424,0.,0.,0.,0.,0.,0.,0.,2.052602,0.,0.,0.,1.903712,1.924799,0.,0.,0.,0.,1.383929,0.|0.,0.,0.,0.,0.,0.,0.071633,0.,0.196335,1.026927,0.,0.,0.,0.,0.,0.,0.,0.,0.,0.,0.,0.,0.,0.128509,0.,0.,0.,0.038724,0.,0.,0.,0.,0.|0.360939,0.,0.,0.036807,0.,0.,0.,0.,0.,0.,0.07479,0.05185,0.934736,0.05011,0.,0.2995,0.,0.,0.084854,0.091412,0.,0.,0.,0.,0.,0.,0.,0.,0.,0.,0.155218,0.,0.,0.087634,0.,0.,0.|0.168367,0.,1.092178,0.,0.,0.163222,0.267291,1.019685,0.,0.,1.311801,0.,0.,0.,0.,0.,0.,0.,0.119978,1.272551,1.358026,0.,0.524783,0.,0.,0.,0.820896,0.23523,0.,0.,0.,0.,0.,0.,0.150116,0.304938,0.304938,0.,0.304938,0.,0.,0.,0.,0.,0.,0.,0.252982,0.,0.,0.,0.197304,0.10244,0.,0.,0.,0.,0.296556,0.
N|0.,0.,0.,0.,0.,0.,0.,0.,0.,0.,0.965068,0.,0.,0.,0.,0.,0.,0.,0.,0.,0.,0.,0.,0.,0.|0.,0.,0.,0.,0.,0.,0.,0.,0.,0.,0.,0.974254,0.,0.,0.,0.,0.,0.,0.,0.,0.,1.010815|0.,0.,0.,0.,0.,0.,1.601169,0.,0.,0.,0.,0.,0.,0.,0.,0.,2.049555,0.,2.2318,0.,2.2318,0.,0.,0.,2.2318,0.,2.2318,0.,2.2318,0.,2.26219,0.,1.666153,0.,0.,0.,0.,0.,0.,0.,1.496422,0.,1.463494|0.,0.,0.,0.,0.,0.,0.,0.,0.,0.,0.183822,0.,0.,0.,0.,0.,0.,0.,0.,0.,0.,0.,0.,0.,0.|0.,0.,0.,0.,0.,0.,0.,0.,0.,0.,0.,0.185572,0.,0.,0.,0.,0.,0.,0.,0.,0.,0.168469|0.,0.,0.,0.,0.,0.,0.340547,0.,0.,0.,0.,0.,0.,0.,0.,0.,0.585587,0.,0.380307,0.,0.380307,0.,0.,0.,0.380307,0.,0.380307,0.,0.380307,0.,0.345612,0.,0.333231,0.,0.,0.,0.,0.,0.,0.,0.285033,0.,0.13938
D|0.,0.,0.,0.,0.,0.,0.,0.,0.,0.,0.,0.,0.,0.,0.,0.|0.,0.,0.,0.,0.,0.,0.,0.,0.,0.,0.,0.,0.,1.683536|0.,0.,0.,0.,0.,0.,0.,0.,0.,0.,2.002337,1.546259,0.,2.141747,0.,0.,1.301277,0.,0.,0.,0.,0.,0.,2.132474|0.,0.,0.,0.,0.,0.,0.,0.,0.,0.,0.,0.,0.,0.,0.,0.|0.,0.,0.,0.,0.,0.,0.,0.,0.,0.,0.,0.,0.,0.320673|0.,0.,0.,0.,0.,0.,0.,0.,0.,0.,0.283913,0.253863,0.,0.182832,0.,0.,0.109351,0.,0.,0.,0.,0.,0.,0.710825
C|0.,0.,0.,0.,0.,0.,0.830826,0.,0.|0.970566,1.114167,0.|0.,0.,2.03995,0.,1.835078,0.,0.|0.,0.,0.,0.,0.,0.,0.044218,0.,0.|0.073404,0.299608,0.|0.,0.,0.124387,0.,0.17991,0.,0.
Q|0.,0.,2.031146,2.031146,0.,2.031146,0.,0.,0.,0.,0.|0.,0.,1.188838,0.,0.,1.226177,1.089359,0.,0.,0.,2.146642,2.146642,0.,2.146642,0.,0.,0.,0.,0.,0.|0.,0.,0.,1.462515,0.,0.,1.610706,0.,0.,1.583343,0.,1.659396,0.,0.,0.,1.938008,1.938008,0.,1.938008,0.,0.,0.,0.,1.53645,0.,0.,1.238752,0.,0.|0.,0.,0.26414,0.26414,0.,0.26414,0.,0.,0.,0.,0.|0.,0.,0.199805,0.,0.,0.583894,0.27234,0.,0.,0.,0.288786,0.288786,0.,0.288786,0.,0.,0.,0.,0.,0.|0.,0.,0.,0.245801,0.,0.,0.767003,0.,0.,0.255378,0.,0.428231,0.,0.,0.,0.2781,0.2781,0.,0.2781,0.,0.,0.,0.,0.426075,0.,0.,0.353929,0.,0.
E|1.51304,0.,0.,0.,0.,0.,|0.,0.,1.206455,0.,0.,0.,0.,0.,0.,0.,0.,0.|0.,1.404687,1.803733,1.048142,0.,1.732974,2.173068,0.,0.,0.,2.08868,2.250784,2.214158,1.824586,0.,0.,2.161534,0.,0.,0.,0.|0.152575,0.,0.,0.,0.,0.,|0.,0.,0.126729,0.,0.,0.,0.,0.,0.,0.,0.,0.|0.,0.27483,0.588174,0.074867,0.,0.667752,1.475294,0.,0.,0.,0.657547,1.167073,0.594848,0.449338,0.,0.,0.360256,0.,0.,0.,0.
G|0.,0.,0.,0.,0.,0.,0.,0.,0.,0.,0.,0.,0.,0.,1.801292,0.,0.,0.,1.166498,1.852096,0.,1.513292,0.,0.,0.,0.,0.,0.,0.,0.,2.292881,0.,1.162062,0.,0.,0.,0.,0.,0.,0.,0.,1.226667,2.00183,0.,0.,1.515539,0.,0.,0.,0.,1.932269,1.690511,0.,0.,1.83242,0.,0.,0.,0.,0.,0.,1.994832,0.,1.010035,1.688387,0.,0.,0.,0.,1.70887,0.,0.|,|,|0.,0.,0.,0.,0.,0.,0.,0.,0.,0.,0.,0.,0.,0.,0.712451,0.,0.,0.,0.056902,0.112933,0.,0.271616,0.,0.,0.,0.,0.,0.,0.,0.,0.591711,0.,0.276682,0.,0.,0.,0.,0.,0.,0.,0.,0.061849,0.235509,0.,0.,0.199525,0.,0.,0.,0.,0.281789,0.386403,0.,0.,0.213486,0.,0.,0.,0.,0.,0.,0.214828,0.,0.072145,0.361797,0.,0.,0.,0.,0.325499,0.,0.|,|,
H|0.,0.,0.,0.|0.,0.,0.,0.,1.294924,1.278922,0.,1.49188,0.,0.,0.,0.,0.,0.,0.,0.,0.|2.097208,1.320221,1.621638,0.,0.,1.729261,1.367956,1.768699,1.457424,2.176006,1.538821,1.351848,1.819929,1.423866,0.,0.,0.,0.,0.,0.,0.,0.,0.,0.|0.,0.,0.,0.|0.,0.,0.,0.,0.15952,0.563195,0.,0.414411,0.,0.,0.,0.,0.,0.,0.,0.,0.|0.295541,0.135958,0.14063,0.,0.,0.375926,0.168516,0.90869,0.815623,0.926817,0.59843,0.121061,0.339539,0.520927,0.,0.,0.,0.,0.,0.,0.,0.,0.,0.
I|0.,0.,0.,0.,0.,1.900063,0.,1.900063,1.371966,0.,0.|0.,1.425811,0.,0.,0.,0.,0.,0.,0.,0.,0.,0.,1.249598,1.099515,0.,0.|,|0.,0.,0.,0.,0.,0.367754,0.,0.367754,0.08839,0.,0.|0.,0.312321,0.,0.,0.,0.,0.,0.,0.,0.,0.,0.,0.119009,0.23407,0.,0.|,
L|1.471357,0.,0.,0.,0.,2.887795,1.382117,0.,0.,0.,1.153473,1.153473,0.,0.,0.,0.|1.396341,0.,0.,0.,0.,0.,0.,0.,0.,0.,0.,0.,0.,0.,0.,0.,0.,0.,0.,0.,0.,2.264623,0.,0.,0.,0.,0.,0.,0.,0.|,|0.127597,0.,0.,0.,0.,0.094682,0.723966,0.,0.,0.,0.056898,0.056898,0.,0.,0.,0.|0.351923,0.,0.,0.,0.,0.,0.,0.,0.,0.,0.,0.,0.,0.,0.,0.,0.,0.,0.,0.,0.,0.1485,0.,0.,0.,0.,0.,0.,0.,0.|,
K|1.592523,0.,0.,0.,0.,0.783571,3.,0.,2.543096,0.,0.,0.,1.695205,0.,0.,0.,2.543096,0.,0.,0.,2.102717,2.420415,2.250738,0.,2.102717,2.420415,2.250738,0.,1.700341,0.,0.,0.,2.102717,2.420415,2.250738,0.,2.102717,2.420415,0.,0.,2.102717,2.420415,0.,0.,1.316542,0.|1.317523,0.,2.162298,0.,0.,0.,0.,2.4687,1.786382,0.,0.,0.,0.,0.,0.,2.4687,0.,0.,0.,0.701212,1.908841,2.035191,1.634329,1.588087,0.,1.908841,2.035191,1.634329,1.588087,0.,2.933368,1.908841,0.,0.,0.,1.908841,2.035191,1.634329,1.588087,0.,1.908841,2.035191,1.634329,0.,0.,1.908841,2.035191,1.634329,0.,0.,0.,0.,0.,0.,0.,0.|0.852518,0.,0.,0.,0.,0.,1.778453,1.86647,1.616332,0.,0.,0.,2.101047,1.871202,0.,2.101047,0.,0.,0.,0.,0.,1.820431,1.558116,2.175242,0.,0.,1.558116,2.175242,0.,0.,0.,2.294801,1.820431,0.,0.,0.,1.558116,2.175242,1.489761,0.,0.,1.558116,2.175242,1.489761,0.,0.,1.820431,2.175242,0.,0.,0.,0.,0.,0.,0.,0.,0.,0.,0.,0.,1.295751,1.058266,0.,1.119408,0.,1.066058|0.013383,0.,0.,0.,0.,0.025691,0.098361,0.,0.492212,0.,0.,0.,0.656208,0.,0.,0.,0.492212,0.,0.,0.,0.292306,0.358178,0.272511,0.,0.292306,0.358178,0.272511,0.,0.030499,0.,0.,0.,0.292306,0.358178,0.272511,0.,0.292306,0.358178,0.,0.,0.292306,0.358178,0.,0.,0.13714,0.|0.011072,0.,0.106343,0.,0.,0.,0.,0.477813,0.461002,0.,0.,0.,0.,0.,0.,0.477813,0.,0.,0.,0.133564,0.393752,0.374183,0.168563,0.24213,0.,0.393752,0.374183,0.168563,0.24213,0.,0.052616,0.393752,0.,0.,0.,0.393752,0.374183,0.168563,0.24213,0.,0.393752,0.374183,0.168563,0.,0.,0.393752,0.374183,0.168563,0.,0.,0.,0.,0.,0.,0.,0.|0.014328,0.,0.,0.,0.,0.,0.247817,0.198886,0.29147,0.,0.,0.,0.94886,0.663975,0.,0.94886,0.,0.,0.,0.,0.,0.302045,0.370315,0.43895,0.,0.,0.370315,0.43895,0.,0.,0.,0.041162,0.302045,0.,0.,0.,0.370315,0.43895,0.12693,0.,0.,0.370315,0.43895,0.12693,0.,0.,0.302045,0.43895,0.,0.,0.,0.,0.,0.,0.,0.,0.,0.,0.,0.,0.111064,0.051372,0.,0.086108,0.,0.101529
M|,0.,0.,0.|0.937511,0.,0.,0.,0.,0.|,|,0.,0.,0.|0.255685,0.,0.,0.,0.,0.|,
F|0.,0.,0.,0.,0.,0.,0.,0.,0.,0.|0.,0.,0.,0.,0.,0.,0.,0.,0.,0.,0.,0.,0.,0.,0.,1.554407,0.,0.,0.,0.,0.|,|0.,0.,0.,0.,0.,0.,0.,0.,0.,0.|0.,0.,0.,0.,0.,0.,0.,0.,0.,0.,0.,0.,0.,0.,0.,0.304786,0.,0.,0.,0.,0.|,
P|0.,0.,0.,0.,0.,0.,0.,0.,0.,3.,0.,0.,0.,0.,0.,0.|0.,0.,0.,0.,0.,0.,0.,0.,1.993138,0.,0.,0.,0.,0.|,|0.,0.,0.,0.,0.,0.,0.,0.,0.,0.053812,0.,0.,0.,0.,0.,0.|0.,0.,0.,0.,0.,0.,0.,0.,0.071503,0.,0.,0.,0.,0.|,
S|0.,0.,0.,1.392185,0.,1.302143,0.,0.,0.,0.,0.,0.,0.,0.,0.,0.,0.,1.69242,1.73156,0.,0.,1.641133,0.,0.,0.,0.,0.,1.869165,0.,0.,1.81072,0.,0.,0.,1.69127,0.,1.272058,0.|,|0.,0.,0.,0.,0.,0.,0.,0.,0.,0.,0.,0.,0.,0.,0.,0.,0.,0.,0.,1.097456,1.778433,0.,1.190773,1.3051,0.,0.,1.191983,0.,0.,0.,1.89422,0.,1.196347,0.,1.710354,1.191294,1.943119,0.,1.56342,1.383398,1.722928,0.990809|0.,0.,0.,0.252207,0.,0.489797,0.,0.,0.,0.,0.,0.,0.,0.,0.,0.,0.,0.082557,0.907008,0.,0.,0.124119,0.,0.,0.,0.,0.,0.272587,0.,0.,0.123059,0.,0.,0.,0.858645,0.,0.605742,0.|,|0.,0.,0.,0.,0.,0.,0.,0.,0.,0.,0.,0.,0.,0.,0.,0.,0.,0.,0.,0.053534,0.846873,0.,0.335859,0.200785,0.,0.,0.133556,0.,0.,0.,0.67087,0.,0.273451,0.,0.249081,0.266017,0.169787,0.,0.264579,0.595925,0.410221,0.518995
T|1.68183,1.00649,0.,0.,0.,0.,0.,0.,1.658487,0.,1.97402,1.57117,1.598368,1.509164,0.,2.141868,0.,2.141868,0.,0.,1.723015,0.,1.346342,1.909576,0.,0.,1.756553,0.|1.231127,0.,0.,0.,0.,0.,0.,0.,0.,0.,0.,0.,0.,1.036054,0.,0.,1.318351,0.,1.318351,0.,0.,0.,0.,0.,0.|1.785698,1.499649,0.,0.,0.,0.,0.,0.,0.,0.,0.,0.,0.,0.,1.094868,1.705788,1.224334,2.262295,1.363562,0.,2.464902,2.464902,2.464902,0.,2.200583,1.304671,2.101,0.,0.,1.563373|0.14585,0.016366,0.,0.,0.,0.,0.,0.,0.552829,0.,1.03401,0.748176,0.245903,1.122199,0.,0.760018,0.,0.760018,0.,0.,0.344603,0.,0.418281,0.14689,0.,0.,0.167291,0.|0.073401,0.,0.,0.,0.,0.,0.,0.,0.,0.,0.,0.,0.,0.185958,0.,0.,0.255165,0.,0.255165,0.,0.,0.,0.,0.,0.|0.159697,0.223525,0.,0.,0.,0.,0.,0.,0.,0.,0.,0.,0.,0.,0.573502,0.893508,0.188359,0.348045,0.384594,0.,0.874643,0.874643,0.874643,0.,0.440117,0.240668,0.161615,0.,0.,0.148893
W|0.,0.,|0.,0.,0.,0.,0.,0.,0.,3.,0.,0.,0.|0.,0.,0.,0.,0.,3.,0.,0.,0.,0.,0.|0.,0.,|0.,0.,0.,0.,0.,0.,0.,0.053812,0.,0.,0.|0.,0.,0.,0.,0.,0.053812,0.,0.,0.,0.,0.
Y|0.,0.,0.,0.,0.,0.,0.,0.,0.,0.,0.,0.,0.,0.,0.,0.,0.|0.,0.,0.,0.,0.,0.,0.,0.,0.,0.,0.,1.682584,0.,0.,0.,0.,0.,0.,0.,0.805064,1.698942,1.437629,1.089269,0.,0.,0.,0.,0.,0.,0.,1.58802,0.,0.,0.,0.,0.,0.,1.392981,0.,0.,1.246889,0.|0.,0.,1.548445,0.,0.,0.,1.456262,0.,1.668846,0.,1.638908,0.,0.,0.,1.257647,0.,1.490103,1.326888,1.128393,0.,0.,0.,0.,1.208357,0.,0.,1.07173,0.,0.,0.,0.,0.,0.,0.,1.417328,0.,0.,1.195143|0.,0.,0.,0.,0.,0.,0.,0.,0.,0.,0.,0.,0.,0.,0.,0.,0.|0.,0.,0.,0.,0.,0.,0.,0.,0.,0.,0.,0.489707,0.,0.,0.,0.,0.,0.,0.,0.144499,0.79284,0.359407,0.57057,0.,0.,0.,0.,0.,0.,0.,0.181488,0.,0.,0.,0.,0.,0.,0.464327,0.,0.,0.237503,0.|0.,0.,0.863988,0.,0.,0.,0.614569,0.,1.081659,0.,0.507572,0.,0.,0.,0.195863,0.,0.571206,0.442296,0.214932,0.,0.,0.,0.,0.044002,0.,0.,0.153104,0.,0.,0.,0.,0.,0.,0.,0.74241,0.,0.,0.170735
V|0.,0.,0.,0.,0.,0.,1.519937,0.,0.|1.245839,0.,0.,0.,0.,0.,0.,0.,0.,0.,0.,0.,0.961295,1.649344,0.,0.,0.,0.,0.,0.,0.,1.499318,0.|,|0.,0.,0.,0.,0.,0.,0.074143,0.,0.|0.155308,0.,0.,0.,0.,0.,0.,0.,0.,0.,0.,0.,0.164124,0.212819,0.,0.,0.,0.,0.,0.,0.,0.249886,0.|,
```
