## Supplementary Data 3 for "Pharmacological proximities in the GPCR family discovered using contact-informed amino-acid and binding pocket similarities": c727.bsv

```
res|B|C|P|wB|wC|wP
A|0.,0.,0.,0.,0.,1.677113,0.,0.,0.,1.694474,0.,0.,0.,0.,0.,0.,0.,0.,0.,0.,0.,0.,0.,1.251662,1.250245,0.,0.,0.,0.,0.,0.,0.,0.,0.,0.,1.647804,0.,0.,0.,0.,0.,0.,0.,0.,0.,0.,0.,0.,1.191652,0.,0.,0.,0.,0.,1.45397,0.,0.,0.,0.,0.,0.,1.229479,0.,0.,0.,0.,0.,0.,0.,0.,0.,1.657963,0.,0.,0.,0.,0.,0.,1.448024,0.,0.,0.,0.,0.,0.,0.,0.,0.,0.,0.,0.,0.,0.,0.,0.,0.,0.,0.,0.,0.,0.,0.,0.,0.,0.,0.,0.,0.,0.,1.366527,1.773906,0.,0.,0.,0.,0.,0.,1.620168,0.,0.,1.405144,0.,0.,0.,1.260121,0.,0.,1.497122,0.,0.,0.,0.,0.,0.,0.,0.,0.,0.,0.,0.,0.,0.,0.,0.,0.,0.,0.,0.,0.,0.,0.,0.,0.,0.,0.,0.,1.218758,0.764984,1.264579,0.,1.338601,0.,0.,0.,0.,0.,0.|0.,0.,0.,0.,0.,1.502247,0.,0.,0.,0.,0.,0.,0.,1.066277,0.,0.,0.,0.715219,0.,1.446787,0.,0.,0.,0.,0.,0.,0.,0.,0.,0.,0.,0.,0.,0.,0.,0.,0.,0.,0.,0.,0.,0.,0.,0.,0.,0.,0.,0.819325,0.,0.,0.,0.,0.,0.,0.,0.,1.438283,0.,0.,0.,0.,0.,0.,0.,0.,0.,0.,0.,0.,0.,0.,0.,0.,0.,0.,0.,0.,0.,0.,0.,0.,0.,0.,0.,0.,0.,0.,0.,0.,1.082886,0.984526,0.,0.,0.,0.,0.,1.389679,0.,0.,0.,0.,0.,0.,1.161484,0.,0.,0.,0.,0.,0.,0.,0.,0.,0.,1.161394,0.,0.,0.,0.,0.,0.,1.290785,0.,0.,0.,0.,0.,0.,0.,0.,0.,0.,0.,0.,0.,0.,0.,0.,0.,0.,0.,0.,0.,0.,0.,0.,0.,0.,0.,1.017341,0.689187,1.397202,0.,0.,0.,0.,0.,0.,0.,0.|,|0.,0.,0.,0.,0.,0.685429,0.,0.,0.,0.816479,0.,0.,0.,0.,0.,0.,0.,0.,0.,0.,0.,0.,0.,0.117547,0.093497,0.,0.,0.,0.,0.,0.,0.,0.,0.,0.,0.472447,0.,0.,0.,0.,0.,0.,0.,0.,0.,0.,0.,0.,0.126387,0.,0.,0.,0.,0.,0.41542,0.,0.,0.,0.,0.,0.,0.065792,0.,0.,0.,0.,0.,0.,0.,0.,0.,0.638848,0.,0.,0.,0.,0.,0.,0.549551,0.,0.,0.,0.,0.,0.,0.,0.,0.,0.,0.,0.,0.,0.,0.,0.,0.,0.,0.,0.,0.,0.,0.,0.,0.,0.,0.,0.,0.,0.,0.337958,1.354272,0.,0.,0.,0.,0.,0.,1.296134,0.,0.,0.374467,0.,0.,0.,0.109576,0.,0.,0.618709,0.,0.,0.,0.,0.,0.,0.,0.,0.,0.,0.,0.,0.,0.,0.,0.,0.,0.,0.,0.,0.,0.,0.,0.,0.,0.,0.,0.,0.270835,0.127497,0.027098,0.,0.679001,0.,0.,0.,0.,0.,0.|0.,0.,0.,0.,0.,0.757655,0.,0.,0.,0.,0.,0.,0.,0.187294,0.,0.,0.,0.012122,0.,0.460829,0.,0.,0.,0.,0.,0.,0.,0.,0.,0.,0.,0.,0.,0.,0.,0.,0.,0.,0.,0.,0.,0.,0.,0.,0.,0.,0.,0.010961,0.,0.,0.,0.,0.,0.,0.,0.,0.567396,0.,0.,0.,0.,0.,0.,0.,0.,0.,0.,0.,0.,0.,0.,0.,0.,0.,0.,0.,0.,0.,0.,0.,0.,0.,0.,0.,0.,0.,0.,0.,0.,0.111065,0.115074,0.,0.,0.,0.,0.,0.382982,0.,0.,0.,0.,0.,0.,0.499563,0.,0.,0.,0.,0.,0.,0.,0.,0.,0.,0.103169,0.,0.,0.,0.,0.,0.,0.533436,0.,0.,0.,0.,0.,0.,0.,0.,0.,0.,0.,0.,0.,0.,0.,0.,0.,0.,0.,0.,0.,0.,0.,0.,0.,0.,0.,0.395633,0.114865,0.17465,0.,0.,0.,0.,0.,0.,0.,0.|,
R|1.377479,0.,0.,0.,0.,0.,0.,0.,0.,1.301981,0.,0.,0.,0.,0.,1.439904,0.,0.,0.,0.,0.,0.,0.,0.,0.,0.,0.,0.,0.,0.,0.,0.,0.,1.210033,0.,0.,0.,1.205921,0.,0.,0.,0.775281,0.,0.,0.,0.,0.,0.,0.,0.,0.,0.,0.,1.524102,0.,0.941382,0.,0.,1.486197,0.,1.41519,0.,1.048203,0.,0.,1.377479,0.,0.,0.,0.,1.439904,0.,0.,0.,0.,0.,1.240735,0.|0.,0.,0.,0.,1.333615,0.,0.,0.,0.,0.,0.,0.,0.,0.,0.,0.,0.,0.,0.,0.983168,0.,0.,0.,0.,0.,0.,1.375666,0.,0.,0.,0.,0.,0.,0.,0.,0.,1.358751,0.,0.,0.,0.,0.,0.,0.,0.,0.,1.075641,1.075641,1.320107,0.,0.,0.,0.,0.,1.76813,0.,0.,0.,0.,0.,0.,0.,0.,0.,0.,0.,0.,0.,0.,0.,0.,0.,0.,0.,1.093236,0.,0.,0.,0.,0.,0.,0.,0.,0.,0.,0.,0.,0.,2.165456,0.,0.,0.,0.,1.16364,1.055988,0.,0.,0.,0.,0.,0.,0.,0.,0.,0.,0.,0.,0.,0.,1.375666,0.,0.,0.,0.,1.786548,0.,1.016974|0.,0.,2.345229,0.,0.,0.,0.,0.,0.,0.,0.,0.,0.,0.,0.,0.,0.,0.,0.,0.,0.,0.,0.,0.,0.,0.,0.,0.,0.,0.,0.,0.740461,0.,0.,0.,0.,0.,0.,0.,0.,0.,0.,0.,0.,0.,2.310941,0.,0.,0.,0.,0.,0.,0.,0.,1.508614,0.,1.240967,0.,0.,0.,0.,0.,0.,0.,0.,0.,0.,0.,0.,0.,0.,0.,0.,1.765765,0.,0.,0.,0.,0.,1.619183,0.,0.,0.,1.324508,0.,2.480543,0.,0.,0.,0.,1.537948,0.984665,0.,1.817051,0.,1.327923,0.,0.,0.,0.,0.,0.,0.,0.,0.,1.519272,0.892701,0.,0.,0.,1.789016,0.,0.,0.,0.,0.,0.,0.,0.,0.,0.,0.,0.,2.026497,0.,0.,0.,0.,0.,0.,0.,0.,0.,0.,0.,1.888143,0.,0.,1.643348,0.,0.,1.519606,0.,2.320596,0.,0.,0.,0.,0.,0.,0.,0.,1.59708,0.,0.,0.,0.,0.,0.,2.156639,0.,0.|0.360768,0.,0.,0.,0.,0.,0.,0.,0.,0.054249,0.,0.,0.,0.,0.,0.263329,0.,0.,0.,0.,0.,0.,0.,0.,0.,0.,0.,0.,0.,0.,0.,0.,0.,0.235721,0.,0.,0.,0.059308,0.,0.,0.,0.053777,0.,0.,0.,0.,0.,0.,0.,0.,0.,0.,0.,0.125269,0.,0.014738,0.,0.,0.721867,0.,0.207607,0.,0.164594,0.,0.,0.360768,0.,0.,0.,0.,0.263329,0.,0.,0.,0.,0.,0.093234,0.|0.,0.,0.,0.,0.31311,0.,0.,0.,0.,0.,0.,0.,0.,0.,0.,0.,0.,0.,0.,0.040965,0.,0.,0.,0.,0.,0.,0.171289,0.,0.,0.,0.,0.,0.,0.,0.,0.,0.055357,0.,0.,0.,0.,0.,0.,0.,0.,0.,0.073674,0.073674,0.515164,0.,0.,0.,0.,0.,0.33398,0.,0.,0.,0.,0.,0.,0.,0.,0.,0.,0.,0.,0.,0.,0.,0.,0.,0.,0.,0.228687,0.,0.,0.,0.,0.,0.,0.,0.,0.,0.,0.,0.,0.,1.995313,0.,0.,0.,0.,0.142254,0.069711,0.,0.,0.,0.,0.,0.,0.,0.,0.,0.,0.,0.,0.,0.,0.171289,0.,0.,0.,0.,0.77676,0.,0.111691|0.,0.,0.754552,0.,0.,0.,0.,0.,0.,0.,0.,0.,0.,0.,0.,0.,0.,0.,0.,0.,0.,0.,0.,0.,0.,0.,0.,0.,0.,0.,0.,0.026996,0.,0.,0.,0.,0.,0.,0.,0.,0.,0.,0.,0.,0.,0.299063,0.,0.,0.,0.,0.,0.,0.,0.,0.055875,0.,0.165462,0.,0.,0.,0.,0.,0.,0.,0.,0.,0.,0.,0.,0.,0.,0.,0.,0.163222,0.,0.,0.,0.,0.,1.026799,0.,0.,0.,0.258982,0.,0.385862,0.,0.,0.,0.,0.292943,0.20058,0.,0.227131,0.,0.096828,0.,0.,0.,0.,0.,0.,0.,0.,0.,0.311993,0.015941,0.,0.,0.,0.565913,0.,0.,0.,0.,0.,0.,0.,0.,0.,0.,0.,0.,0.348986,0.,0.,0.,0.,0.,0.,0.,0.,0.,0.,0.,0.619063,0.,0.,0.72613,0.,0.,0.182055,0.,0.505291,0.,0.,0.,0.,0.,0.,0.,0.,0.104636,0.,0.,0.,0.,0.,0.,1.125203,0.,0.
N|1.718363,0.,0.,0.,1.134343,0.,0.,0.,0.,0.,1.238076,0.,0.,0.,0.,0.,0.,0.,0.,0.,0.,0.,0.,0.,1.738165,0.,0.,0.,1.142179,0.,0.,1.371187,0.,0.,0.,0.,0.,0.,0.,0.,0.,1.521121,0.,0.,0.,0.,0.,0.,1.268044,0.,1.611941,0.,0.,0.,0.,0.,0.,0.,0.,0.,0.,0.,0.,0.,0.,0.,0.,0.,0.,0.,0.,0.,0.,1.460204,0.,1.105893,0.,0.,0.,0.,0.,0.,0.,0.,0.,0.,0.,0.,0.,0.,0.,0.,0.,0.,0.,0.,0.,0.|0.,0.,0.,0.881426,0.,0.,0.,0.,0.,0.,0.,0.,0.,0.,0.,0.,0.978787,0.,0.,0.,1.161533,0.,0.,0.,0.,0.891596,0.,0.,0.,0.,0.,0.,0.,0.,0.,1.044381,0.,0.,0.,0.,0.,0.,0.,0.,0.,0.,0.,1.273831,0.,0.,0.,0.,0.,0.,0.,0.,0.,0.,0.,0.,0.,0.,0.,0.,0.,0.,0.,0.,0.,0.|1.240239,0.,0.,0.,0.,0.,0.,0.,1.588377,0.,0.,0.,0.,0.,0.,0.,0.,1.203331,0.,0.,0.,0.,0.,0.,0.,0.,0.,0.,0.,0.,0.,0.,1.365499,0.,0.,0.,0.,0.,0.,0.,0.,1.742477,0.,0.,0.,0.,0.,0.,0.,1.603761,0.,0.,0.,0.,0.,1.710725,0.,0.,0.,0.,0.,0.,0.,0.,0.,0.,1.656488,0.,0.,0.,0.,0.,0.,0.,0.,0.,0.,1.460428,0.,0.,0.,0.,1.73346,0.,1.871443,0.,0.,0.,0.,0.,0.,0.,0.,0.,0.,0.,0.,0.,1.603833,0.,0.,1.639262,0.,1.351852,0.,0.,0.,0.,0.,0.,0.,0.,0.,0.,0.971192,1.880139,1.240239,0.,0.,0.,0.,0.,0.,0.,0.,0.,0.,0.,0.,0.,1.675304,0.,0.,0.,0.,0.,0.,0.,0.,0.,0.|0.272756,0.,0.,0.,0.058385,0.,0.,0.,0.,0.,0.051587,0.,0.,0.,0.,0.,0.,0.,0.,0.,0.,0.,0.,0.,0.03354,0.,0.,0.,0.061325,0.,0.,0.040628,0.,0.,0.,0.,0.,0.,0.,0.,0.,0.093477,0.,0.,0.,0.,0.,0.,0.115277,0.,0.43962,0.,0.,0.,0.,0.,0.,0.,0.,0.,0.,0.,0.,0.,0.,0.,0.,0.,0.,0.,0.,0.,0.,0.663729,0.,0.173653,0.,0.,0.,0.,0.,0.,0.,0.,0.,0.,0.,0.,0.,0.,0.,0.,0.,0.,0.,0.,0.,0.|0.,0.,0.,0.019443,0.,0.,0.,0.,0.,0.,0.,0.,0.,0.,0.,0.,0.017776,0.,0.,0.,0.034416,0.,0.,0.,0.,0.054791,0.,0.,0.,0.,0.,0.,0.,0.,0.,0.284831,0.,0.,0.,0.,0.,0.,0.,0.,0.,0.,0.,0.579014,0.,0.,0.,0.,0.,0.,0.,0.,0.,0.,0.,0.,0.,0.,0.,0.,0.,0.,0.,0.,0.,0.|0.339589,0.,0.,0.,0.,0.,0.,0.,0.450827,0.,0.,0.,0.,0.,0.,0.,0.,0.097328,0.,0.,0.,0.,0.,0.,0.,0.,0.,0.,0.,0.,0.,0.,0.40041,0.,0.,0.,0.,0.,0.,0.,0.,0.992404,0.,0.,0.,0.,0.,0.,0.,0.029126,0.,0.,0.,0.,0.,0.069696,0.,0.,0.,0.,0.,0.,0.,0.,0.,0.,0.138812,0.,0.,0.,0.,0.,0.,0.,0.,0.,0.,0.379332,0.,0.,0.,0.,0.902844,0.,1.135847,0.,0.,0.,0.,0.,0.,0.,0.,0.,0.,0.,0.,0.,1.283066,0.,0.,0.679334,0.,0.08556,0.,0.,0.,0.,0.,0.,0.,0.,0.,0.,0.160528,0.863329,0.339589,0.,0.,0.,0.,0.,0.,0.,0.,0.,0.,0.,0.,0.,0.256142,0.,0.,0.,0.,0.,0.,0.,0.,0.,0.
D|1.297938,0.,0.,1.194189,0.,1.215223,0.,0.,0.,0.,0.,0.,0.,0.,0.,0.,0.,0.,0.,0.,0.,0.,0.,0.,0.,0.,0.,1.66947,0.,0.,0.,0.,0.,0.,0.,0.,0.,0.,0.,0.,0.,0.,0.,0.,0.,0.,0.,0.,0.,0.,0.,0.,0.,1.317719,0.,0.,0.,0.,0.,1.32048,0.,0.,0.,1.007236,0.,0.,1.116334,0.,0.,0.,0.,0.,0.,0.,0.,0.,0.,0.,0.,0.,0.,1.427347,0.,0.,0.,0.,0.,0.,0.,0.,0.,1.240818,0.,0.,0.,0.,0.,0.,0.,0.,0.,0.,0.,0.947096,0.,0.,0.,0.,0.,0.,2.043842,0.,0.,1.477518,0.,0.,0.,0.,0.,0.,0.,1.240818,0.,0.|1.150282,0.,0.,0.935449,0.,0.,0.,0.,0.,0.,0.,0.,0.,0.,0.,0.,0.,0.,0.,0.,0.,0.,0.937014,0.,0.,0.,0.,0.,0.,0.,0.,0.,0.,0.,0.,0.,0.,0.,0.,0.,0.,0.,0.,0.,0.,0.,0.,0.,0.,0.,0.,0.,0.,0.,0.,0.,0.,1.051202,0.,0.,0.,0.944637,0.,0.,0.,0.,0.,0.,0.,0.,0.,0.,0.,0.,0.,0.,0.,1.273738,0.,0.,1.316861,0.,0.,0.,0.,0.,0.,0.,0.,0.,0.,0.,0.,0.,0.,0.,0.,0.,0.,0.,0.,0.,0.,1.228754,0.,0.,0.,0.,0.,0.,0.,0.,0.,0.,0.,0.,0.,0.,0.975976,0.,0.,0.,0.,0.|1.559123,0.,0.,0.,0.,0.,0.,0.,0.,0.,0.,0.,1.348766,0.,0.,0.,0.,0.,0.,0.,0.,1.354673,0.,0.,0.,0.,0.,0.,0.,0.,0.,0.,0.,0.,0.,0.,0.,1.532438,0.,0.,0.,1.330898,0.,0.,0.,0.,0.,0.,0.,0.,0.,0.,0.,0.,0.,0.,0.,0.,0.,0.,0.,2.064464,0.,0.,0.,0.,1.868785,0.,0.,0.,0.,0.,0.,0.,0.,0.,0.,0.,0.,0.,0.,0.,1.741235,0.,0.,0.,0.679319,0.,0.,0.,0.,0.,0.,0.,0.,1.405241,0.,0.,0.,1.319582,0.,0.,0.,0.,1.815312,0.,0.,0.,0.,0.,0.,0.,1.484891,0.,0.,0.,0.,0.,1.695492,0.,0.,0.,0.,1.633452,0.,0.,0.,0.,0.,0.,0.,0.,0.,0.,0.,0.,0.,0.,0.,0.,1.53908,0.,0.,0.,0.,0.,0.,0.,0.,0.,0.,0.,0.,0.,0.,0.,0.,0.,0.,0.,0.,0.,0.,0.,1.730542,0.,0.,1.218064,0.,1.633452,0.,0.|0.206022,0.,0.,0.026987,0.,0.035742,0.,0.,0.,0.,0.,0.,0.,0.,0.,0.,0.,0.,0.,0.,0.,0.,0.,0.,0.,0.,0.,0.086352,0.,0.,0.,0.,0.,0.,0.,0.,0.,0.,0.,0.,0.,0.,0.,0.,0.,0.,0.,0.,0.,0.,0.,0.,0.,0.13987,0.,0.,0.,0.,0.,0.081082,0.,0.,0.,0.335745,0.,0.,0.057991,0.,0.,0.,0.,0.,0.,0.,0.,0.,0.,0.,0.,0.,0.,0.098438,0.,0.,0.,0.,0.,0.,0.,0.,0.,0.214419,0.,0.,0.,0.,0.,0.,0.,0.,0.,0.,0.,0.180027,0.,0.,0.,0.,0.,0.,0.34064,0.,0.,0.311334,0.,0.,0.,0.,0.,0.,0.,0.214419,0.,0.|0.283006,0.,0.,0.015855,0.,0.,0.,0.,0.,0.,0.,0.,0.,0.,0.,0.,0.,0.,0.,0.,0.,0.,0.037696,0.,0.,0.,0.,0.,0.,0.,0.,0.,0.,0.,0.,0.,0.,0.,0.,0.,0.,0.,0.,0.,0.,0.,0.,0.,0.,0.,0.,0.,0.,0.,0.,0.,0.,0.073769,0.,0.,0.,0.098144,0.,0.,0.,0.,0.,0.,0.,0.,0.,0.,0.,0.,0.,0.,0.,0.087844,0.,0.,0.120078,0.,0.,0.,0.,0.,0.,0.,0.,0.,0.,0.,0.,0.,0.,0.,0.,0.,0.,0.,0.,0.,0.,0.271173,0.,0.,0.,0.,0.,0.,0.,0.,0.,0.,0.,0.,0.,0.,0.101547,0.,0.,0.,0.,0.|0.563017,0.,0.,0.,0.,0.,0.,0.,0.,0.,0.,0.,0.148761,0.,0.,0.,0.,0.,0.,0.,0.,0.237259,0.,0.,0.,0.,0.,0.,0.,0.,0.,0.,0.,0.,0.,0.,0.,0.449163,0.,0.,0.,0.099435,0.,0.,0.,0.,0.,0.,0.,0.,0.,0.,0.,0.,0.,0.,0.,0.,0.,0.,0.,0.621411,0.,0.,0.,0.,0.675275,0.,0.,0.,0.,0.,0.,0.,0.,0.,0.,0.,0.,0.,0.,0.,0.204279,0.,0.,0.,0.011106,0.,0.,0.,0.,0.,0.,0.,0.,0.468414,0.,0.,0.,0.222787,0.,0.,0.,0.,1.058932,0.,0.,0.,0.,0.,0.,0.,0.256016,0.,0.,0.,0.,0.,0.139144,0.,0.,0.,0.,0.536772,0.,0.,0.,0.,0.,0.,0.,0.,0.,0.,0.,0.,0.,0.,0.,0.,0.555078,0.,0.,0.,0.,0.,0.,0.,0.,0.,0.,0.,0.,0.,0.,0.,0.,0.,0.,0.,0.,0.,0.,0.,0.340107,0.,0.,0.32794,0.,0.536772,0.,0.
C|0.,0.,0.,0.,0.,0.,0.,0.,0.,0.,0.,0.,0.,0.,0.,0.,0.,0.,0.,1.188858,0.,0.,0.,0.,0.,0.,0.,0.,0.,0.,0.,1.229702,0.,1.936756,0.,0.,0.,0.,0.,0.,0.,0.,0.,0.,0.,0.,0.,0.,0.,0.,0.,0.,0.,0.,0.,0.,0.,0.,0.,0.,0.,0.,0.,0.,1.31097,0.,0.,1.383665,0.,0.,0.,0.,0.,0.,0.|0.,0.,0.998447,0.,0.,0.,0.,0.,0.,0.,0.,0.,0.970566,1.114167,0.,0.,0.,0.,0.,0.,0.,0.,0.|0.,0.,0.,0.,0.,0.,0.,1.233665,0.,0.,0.,0.,0.,0.,0.,0.,0.,0.,0.,1.34176,1.222835,0.975304,0.,0.,0.,0.,0.,0.,0.,0.,0.,0.,0.,0.,0.,1.421262,0.,0.,0.,1.186105,0.,0.,0.,0.,0.,0.,0.,0.,0.,0.,0.,1.371172,0.,0.,0.,0.,0.|0.,0.,0.,0.,0.,0.,0.,0.,0.,0.,0.,0.,0.,0.,0.,0.,0.,0.,0.,0.377915,0.,0.,0.,0.,0.,0.,0.,0.,0.,0.,0.,0.21959,0.,0.29168,0.,0.,0.,0.,0.,0.,0.,0.,0.,0.,0.,0.,0.,0.,0.,0.,0.,0.,0.,0.,0.,0.,0.,0.,0.,0.,0.,0.,0.,0.,0.086543,0.,0.,0.536523,0.,0.,0.,0.,0.,0.,0.|0.,0.,0.17094,0.,0.,0.,0.,0.,0.,0.,0.,0.,0.073404,0.299608,0.,0.,0.,0.,0.,0.,0.,0.,0.|0.,0.,0.,0.,0.,0.,0.,0.424838,0.,0.,0.,0.,0.,0.,0.,0.,0.,0.,0.,0.555872,0.515338,0.123382,0.,0.,0.,0.,0.,0.,0.,0.,0.,0.,0.,0.,0.,0.481215,0.,0.,0.,0.09013,0.,0.,0.,0.,0.,0.,0.,0.,0.,0.,0.,0.601637,0.,0.,0.,0.,0.
Q|0.,0.,0.,0.,0.,0.,0.,0.,1.487431,0.,1.487431,0.,0.,0.,0.,0.,0.,0.,0.,0.,0.,0.,0.,0.,0.,0.,0.,0.,0.,0.,0.,0.,0.,0.,0.,0.,0.,0.,0.,0.,0.,0.,0.,0.,0.,0.,1.617242,0.,0.,0.,0.,0.,0.,0.,1.20201,0.,0.,0.,0.,0.,0.,0.,0.,1.617242,0.,1.526311|0.,0.,0.,0.,0.,0.,0.,0.,0.,1.393365,1.393365,0.,0.,0.,0.,0.,0.,0.,0.,0.,0.,0.,1.188838,0.,0.,0.,0.,0.,0.,0.,0.,0.,0.,0.,0.,0.,0.,0.,0.,0.,0.,1.280077,1.050186,0.,0.,0.,0.,0.,0.,0.,0.,1.144724,0.,0.,0.,0.,0.,0.,0.,1.050186,0.|0.,0.,0.,0.,1.511239,0.,0.,0.,0.,0.,0.,0.,0.,0.,0.,0.,0.,0.,0.,0.,0.,0.,0.,0.,0.,0.,0.,0.,0.,0.,0.,0.,1.457623,1.462515,0.,0.,0.,0.,0.,0.,0.,0.,0.,0.,0.,0.,0.,0.,0.,0.718247,0.,0.,0.,0.,0.,0.,0.,0.,0.,0.,1.661835,0.,0.,0.,0.,0.,0.,0.,0.,0.,1.809109,0.,0.,0.,0.,1.470506,0.,0.,0.,0.,0.,0.,0.,0.,0.,0.,1.479612,0.,0.,0.,0.,0.|0.,0.,0.,0.,0.,0.,0.,0.,0.630856,0.,0.630856,0.,0.,0.,0.,0.,0.,0.,0.,0.,0.,0.,0.,0.,0.,0.,0.,0.,0.,0.,0.,0.,0.,0.,0.,0.,0.,0.,0.,0.,0.,0.,0.,0.,0.,0.,0.380258,0.,0.,0.,0.,0.,0.,0.,0.044083,0.,0.,0.,0.,0.,0.,0.,0.,0.380258,0.,0.102851|0.,0.,0.,0.,0.,0.,0.,0.,0.,0.542166,0.542166,0.,0.,0.,0.,0.,0.,0.,0.,0.,0.,0.,0.199805,0.,0.,0.,0.,0.,0.,0.,0.,0.,0.,0.,0.,0.,0.,0.,0.,0.,0.,0.108578,0.130901,0.,0.,0.,0.,0.,0.,0.,0.,0.114752,0.,0.,0.,0.,0.,0.,0.,0.130901,0.|0.,0.,0.,0.,0.408982,0.,0.,0.,0.,0.,0.,0.,0.,0.,0.,0.,0.,0.,0.,0.,0.,0.,0.,0.,0.,0.,0.,0.,0.,0.,0.,0.,0.298549,0.245801,0.,0.,0.,0.,0.,0.,0.,0.,0.,0.,0.,0.,0.,0.,0.,0.136809,0.,0.,0.,0.,0.,0.,0.,0.,0.,0.,0.148378,0.,0.,0.,0.,0.,0.,0.,0.,0.,0.967663,0.,0.,0.,0.,0.305606,0.,0.,0.,0.,0.,0.,0.,0.,0.,0.,0.29431,0.,0.,0.,0.,0.
E|0.,0.,1.886196,0.,0.,0.,0.,0.,0.,0.,0.,0.,1.003592,0.,0.,1.427239,0.,0.,0.,0.,0.,0.,0.,0.,1.029302,0.,0.,0.,0.,1.51304,0.,0.,1.675515,0.,0.,0.,0.,0.,0.,0.,0.,0.,0.,0.,0.,0.,0.,0.,0.,0.,0.,1.673775,0.,0.,0.,0.,0.,0.,0.,0.,0.,0.,0.,0.,0.,0.,1.178958,0.,0.,0.,0.,0.,0.,0.,0.,0.,0.,0.,0.,0.,0.,0.,0.,0.,0.,0.,0.,0.,0.,0.,0.,0.,0.,1.226313,0.,0.,0.,0.,0.,0.,0.,1.508727,0.,0.,0.,1.493425|0.,0.,1.483125,0.,0.,0.,0.,0.,0.,0.,0.,0.,0.,0.,0.,0.,0.,0.,0.,1.206455,0.,0.,0.,0.,0.,0.,0.,0.,0.,0.,0.,0.,0.,0.,0.,0.,1.395241,0.,0.,0.,0.,0.,0.,0.,0.733924,0.,0.,0.,0.,0.,0.,0.,0.,0.,0.,0.,0.,0.,0.,0.,0.,0.,1.863203,0.,0.,0.,0.,0.,0.,0.,0.,0.,0.,1.193951,0.,0.,0.,0.,0.,0.,0.,1.240391,0.|0.,0.,0.,0.,0.,0.,0.,0.,0.,0.,0.,0.,0.,0.,0.,0.,0.,0.,0.,0.,0.,0.,0.,0.,0.,0.,0.,0.,0.,0.,0.,0.,0.,0.,0.,0.,0.,1.176695,0.,0.,0.,0.,0.,0.,0.,0.,0.,1.048142,0.,0.,0.,0.,0.,0.,0.,0.,0.,0.,0.,1.861483,0.,1.347074,0.,2.15082,0.,0.,0.,0.,0.,0.,0.,0.,0.,1.661133,0.,0.,0.,0.,0.,0.,0.,0.,0.,0.,0.,0.,0.,0.,0.,0.,0.,0.,0.,0.,0.,0.,0.,0.,0.,0.,0.,0.,0.,0.,0.,0.,0.,0.,0.,0.,0.,0.,0.,0.,0.,0.,0.,0.,0.|0.,0.,0.664978,0.,0.,0.,0.,0.,0.,0.,0.,0.,0.040686,0.,0.,0.447761,0.,0.,0.,0.,0.,0.,0.,0.,0.041448,0.,0.,0.,0.,0.152575,0.,0.,0.703998,0.,0.,0.,0.,0.,0.,0.,0.,0.,0.,0.,0.,0.,0.,0.,0.,0.,0.,0.784582,0.,0.,0.,0.,0.,0.,0.,0.,0.,0.,0.,0.,0.,0.,0.058948,0.,0.,0.,0.,0.,0.,0.,0.,0.,0.,0.,0.,0.,0.,0.,0.,0.,0.,0.,0.,0.,0.,0.,0.,0.,0.,0.120227,0.,0.,0.,0.,0.,0.,0.,0.502909,0.,0.,0.,0.080508|0.,0.,0.246639,0.,0.,0.,0.,0.,0.,0.,0.,0.,0.,0.,0.,0.,0.,0.,0.,0.126729,0.,0.,0.,0.,0.,0.,0.,0.,0.,0.,0.,0.,0.,0.,0.,0.,0.145338,0.,0.,0.,0.,0.,0.,0.,0.036696,0.,0.,0.,0.,0.,0.,0.,0.,0.,0.,0.,0.,0.,0.,0.,0.,0.,1.450636,0.,0.,0.,0.,0.,0.,0.,0.,0.,0.,0.327751,0.,0.,0.,0.,0.,0.,0.,0.013373,0.|0.,0.,0.,0.,0.,0.,0.,0.,0.,0.,0.,0.,0.,0.,0.,0.,0.,0.,0.,0.,0.,0.,0.,0.,0.,0.,0.,0.,0.,0.,0.,0.,0.,0.,0.,0.,0.,0.08687,0.,0.,0.,0.,0.,0.,0.,0.,0.,0.074867,0.,0.,0.,0.,0.,0.,0.,0.,0.,0.,0.,0.668225,0.,0.384878,0.,0.35847,0.,0.,0.,0.,0.,0.,0.,0.,0.,0.539868,0.,0.,0.,0.,0.,0.,0.,0.,0.,0.,0.,0.,0.,0.,0.,0.,0.,0.,0.,0.,0.,0.,0.,0.,0.,0.,0.,0.,0.,0.,0.,0.,0.,0.,0.,0.,0.,0.,0.,0.,0.,0.,0.,0.,0.
G|0.953219,0.,0.,0.,0.,1.561735,0.,0.,0.,0.,1.930643,0.,0.,0.,0.,1.840278,0.,0.,0.,0.,0.,0.,0.,0.,0.,0.,0.,0.,0.,0.,0.,0.,0.,0.,1.445273,0.,0.,0.,0.,0.,0.,1.420976,0.,0.,0.,0.,1.46197,0.,0.,0.,0.,0.,0.,0.,1.115912,1.526797,0.,0.,0.,0.,1.297517,0.,0.,0.,1.026266,0.,0.,0.,1.77126,0.,0.,0.,0.,0.,0.,0.,0.,0.,0.,0.,0.,0.,0.,1.565341,0.866207,0.,0.,0.,0.,0.,0.,0.,0.,0.,0.,0.,0.,0.,0.,0.,0.,0.,0.,0.,0.,0.,0.,1.560055,0.,0.,0.,0.,0.,0.,0.,0.,0.,0.,0.,0.,0.,0.,0.,0.,0.,0.,0.,0.,0.,0.,0.,1.922032,0.,0.,0.,0.,0.,0.,0.,0.,1.730475,0.,0.,0.,0.,0.,0.,0.,0.,0.,0.,0.,0.,0.,1.406253,0.,0.,0.,0.,0.,0.,0.,0.,0.,0.,0.,0.,0.,0.,0.,1.088312,0.,0.,0.,0.,0.,0.,0.,1.591389,0.,0.,0.,0.,1.942372,0.,0.,0.,0.,1.028312,0.,0.,0.,0.,1.706314,1.326207,0.,1.17645,0.,0.,0.,0.,0.,0.,0.,0.,0.,0.,0.,0.,0.,0.,0.,0.,0.,2.569887,0.,0.,0.,0.,0.,0.,1.878039,1.872904,0.,0.,0.,0.,0.,0.,0.,0.,0.,0.,1.988023,0.,0.,0.,0.,0.,0.,0.,0.,0.,0.,0.,0.,0.,0.,0.,0.,0.,0.,0.,0.,1.271955,0.,0.,0.,0.,1.561735,0.953219,0.,0.,0.,0.,0.,0.,0.,0.,0.,0.,0.,0.,0.,0.,0.,0.,0.,0.,0.,2.039236,0.,0.,0.,0.,0.,1.577727,1.364484,0.,0.,1.526636,0.,0.,0.,0.,0.,0.,0.,0.,0.,0.,0.,0.,0.,0.,0.,0.,0.,0.,0.,0.,0.,0.|,|,|0.23074,0.,0.,0.,0.,0.619736,0.,0.,0.,0.,0.919688,0.,0.,0.,0.,0.603905,0.,0.,0.,0.,0.,0.,0.,0.,0.,0.,0.,0.,0.,0.,0.,0.,0.,0.,0.476988,0.,0.,0.,0.,0.,0.,0.052242,0.,0.,0.,0.,0.279494,0.,0.,0.,0.,0.,0.,0.,0.28931,0.350598,0.,0.,0.,0.,0.216253,0.,0.,0.,0.248792,0.,0.,0.,0.558257,0.,0.,0.,0.,0.,0.,0.,0.,0.,0.,0.,0.,0.,0.,0.460394,0.169844,0.,0.,0.,0.,0.,0.,0.,0.,0.,0.,0.,0.,0.,0.,0.,0.,0.,0.,0.,0.,0.,0.,0.372123,0.,0.,0.,0.,0.,0.,0.,0.,0.,0.,0.,0.,0.,0.,0.,0.,0.,0.,0.,0.,0.,0.,0.,0.405248,0.,0.,0.,0.,0.,0.,0.,0.,0.350836,0.,0.,0.,0.,0.,0.,0.,0.,0.,0.,0.,0.,0.,0.164979,0.,0.,0.,0.,0.,0.,0.,0.,0.,0.,0.,0.,0.,0.,0.,0.570068,0.,0.,0.,0.,0.,0.,0.,0.812272,0.,0.,0.,0.,0.182097,0.,0.,0.,0.,0.06743,0.,0.,0.,0.,0.698038,0.723386,0.,0.229551,0.,0.,0.,0.,0.,0.,0.,0.,0.,0.,0.,0.,0.,0.,0.,0.,0.,2.569887,0.,0.,0.,0.,0.,0.,0.734885,0.529299,0.,0.,0.,0.,0.,0.,0.,0.,0.,0.,0.25288,0.,0.,0.,0.,0.,0.,0.,0.,0.,0.,0.,0.,0.,0.,0.,0.,0.,0.,0.,0.,0.336385,0.,0.,0.,0.,0.619736,0.23074,0.,0.,0.,0.,0.,0.,0.,0.,0.,0.,0.,0.,0.,0.,0.,0.,0.,0.,0.,0.199925,0.,0.,0.,0.,0.,0.475926,0.315748,0.,0.,0.338041,0.,0.,0.,0.,0.,0.,0.,0.,0.,0.,0.,0.,0.,0.,0.,0.,0.,0.,0.,0.,0.,0.|,|,
H|0.,0.,0.,0.,0.,0.,0.,0.,0.,0.,0.,1.770397,0.,0.,0.,0.,0.,0.,0.,0.,0.,0.,0.,0.,0.,0.,0.,0.,0.,1.427289,0.761861,1.146345,0.,0.886731,0.,0.,1.971092,0.,0.744145,0.,0.,0.,0.,0.,0.,0.,0.,0.,0.,0.,0.,1.226725,0.,0.,0.,0.,0.,0.,0.,0.,0.,1.971092,0.,0.|0.,0.,0.,0.,0.,0.,0.,0.,0.,0.,0.,0.,0.,0.,0.,0.,0.,0.,0.,0.,0.,0.,0.,0.,0.,0.,0.,1.537859,0.,0.,0.,0.,0.,0.,1.145955,0.,0.,0.,0.,1.298589,0.,0.,0.,0.,0.,1.409187,1.581464,0.,0.,0.,0.,0.,0.,0.,0.,0.,0.,0.,1.070403,0.,0.,0.,0.,0.,0.,0.,0.,0.,0.,0.,0.,1.081361,0.,0.,1.319944,0.,0.,0.,0.,0.,0.,1.240579,0.,0.,0.,0.,0.,0.,0.,0.,0.|0.,0.,0.,0.,0.,0.,0.,0.,0.,0.,1.603268,0.,0.,0.,0.,0.,0.,0.,0.,0.,0.,0.,1.313575,0.,1.756852,0.,0.,0.,0.,0.,0.,0.,1.744727,0.,0.,0.,1.818631,0.,0.,0.,0.,0.,0.,1.626632,1.656627,0.,0.,0.,1.594749,0.,0.,0.,0.,0.,0.,1.687964,1.631661,0.,0.,0.,0.,0.,1.270629,0.,0.,0.,0.,0.,0.,0.,0.,0.,1.593617,0.,0.,0.,0.,0.,1.4367,0.,0.,0.,0.,0.,0.,0.,1.57518,0.,0.,0.,0.,0.,0.,0.,0.,0.,0.,0.,0.,0.,2.163565,0.,0.,0.,0.|0.,0.,0.,0.,0.,0.,0.,0.,0.,0.,0.,0.505828,0.,0.,0.,0.,0.,0.,0.,0.,0.,0.,0.,0.,0.,0.,0.,0.,0.,0.222023,0.20778,0.037585,0.,0.120918,0.,0.,0.463458,0.,0.005666,0.,0.,0.,0.,0.,0.,0.,0.,0.,0.,0.,0.,0.229563,0.,0.,0.,0.,0.,0.,0.,0.,0.,0.463458,0.,0.|0.,0.,0.,0.,0.,0.,0.,0.,0.,0.,0.,0.,0.,0.,0.,0.,0.,0.,0.,0.,0.,0.,0.,0.,0.,0.,0.,0.576697,0.,0.,0.,0.,0.,0.,0.507494,0.,0.,0.,0.,0.226862,0.,0.,0.,0.,0.,0.26618,0.545651,0.,0.,0.,0.,0.,0.,0.,0.,0.,0.,0.,0.035318,0.,0.,0.,0.,0.,0.,0.,0.,0.,0.,0.,0.,0.307132,0.,0.,0.37823,0.,0.,0.,0.,0.,0.,0.0973,0.,0.,0.,0.,0.,0.,0.,0.,0.|0.,0.,0.,0.,0.,0.,0.,0.,0.,0.,0.445352,0.,0.,0.,0.,0.,0.,0.,0.,0.,0.,0.,0.325925,0.,0.635748,0.,0.,0.,0.,0.,0.,0.,0.74774,0.,0.,0.,0.543612,0.,0.,0.,0.,0.,0.,1.057311,0.85198,0.,0.,0.,0.317028,0.,0.,0.,0.,0.,0.,0.468879,0.667931,0.,0.,0.,0.,0.,0.288779,0.,0.,0.,0.,0.,0.,0.,0.,0.,0.506383,0.,0.,0.,0.,0.,0.061854,0.,0.,0.,0.,0.,0.,0.,0.661762,0.,0.,0.,0.,0.,0.,0.,0.,0.,0.,0.,0.,0.,1.09746,0.,0.,0.,0.
I|0.,0.,0.,0.,0.,0.,0.,0.,0.,0.,0.,0.,0.,0.,0.,0.,0.,0.,0.,0.,0.,0.,0.,0.,1.481462,0.,0.,0.,0.,0.,0.,0.,0.,0.,0.,0.,0.,0.,1.300868,0.,0.,0.,0.,0.,0.,0.,0.,0.,0.,0.,0.,0.,0.,0.,0.,0.,0.,0.,1.269414,0.,0.,0.,0.,0.,0.,1.499015,1.21731,0.,0.,0.,0.,0.,0.,0.,0.,0.,0.,0.,0.,0.,0.,0.,0.,0.,0.,0.75881,0.813018,0.,0.,0.,1.434881,0.,0.,0.,0.,0.,0.,0.,0.,0.,0.,0.,0.,0.|0.,0.,0.,0.,0.,0.,0.,0.,0.,0.,0.,0.,0.,0.,0.,0.,0.,0.,0.,1.432186,0.,0.,0.,0.,0.,0.,0.,0.,1.427089,0.,0.,0.,1.377181,0.,0.,0.,0.,0.,0.,0.,0.,0.,0.,0.,0.,0.,0.,0.,0.,0.,0.,0.,0.,0.,0.,0.,0.,0.,0.,0.,0.,0.,0.,0.,0.,0.,0.,0.,0.,0.,0.,0.,0.,0.,0.,0.,0.,0.,0.,0.,0.,0.,0.,0.,0.,0.,0.,0.,0.,0.,0.,0.,0.,0.,0.,0.,0.936423,0.,0.,0.,0.,0.,0.,0.,0.,0.,0.,1.0575,1.318586,0.,0.,0.,0.,0.,0.,0.,0.,0.,0.,0.,1.363141,0.,0.,0.,0.,0.,0.,0.,0.,0.,0.,0.,0.,0.,0.,0.,0.,0.,0.,0.,0.,0.,0.,0.,0.,0.,0.,1.298864,0.,0.,0.,0.,0.,0.,0.,1.068319,0.,0.,0.,0.,0.,0.,0.,0.,0.,0.,0.,0.,0.,0.,1.179818,0.,0.,1.538492,0.,0.,0.,0.|,|0.,0.,0.,0.,0.,0.,0.,0.,0.,0.,0.,0.,0.,0.,0.,0.,0.,0.,0.,0.,0.,0.,0.,0.,0.606053,0.,0.,0.,0.,0.,0.,0.,0.,0.,0.,0.,0.,0.,0.375418,0.,0.,0.,0.,0.,0.,0.,0.,0.,0.,0.,0.,0.,0.,0.,0.,0.,0.,0.,0.49896,0.,0.,0.,0.,0.,0.,1.499015,0.009269,0.,0.,0.,0.,0.,0.,0.,0.,0.,0.,0.,0.,0.,0.,0.,0.,0.,0.,0.168625,0.180671,0.,0.,0.,0.025623,0.,0.,0.,0.,0.,0.,0.,0.,0.,0.,0.,0.,0.|0.,0.,0.,0.,0.,0.,0.,0.,0.,0.,0.,0.,0.,0.,0.,0.,0.,0.,0.,0.445029,0.,0.,0.,0.,0.,0.,0.,0.,0.289877,0.,0.,0.,0.455609,0.,0.,0.,0.,0.,0.,0.,0.,0.,0.,0.,0.,0.,0.,0.,0.,0.,0.,0.,0.,0.,0.,0.,0.,0.,0.,0.,0.,0.,0.,0.,0.,0.,0.,0.,0.,0.,0.,0.,0.,0.,0.,0.,0.,0.,0.,0.,0.,0.,0.,0.,0.,0.,0.,0.,0.,0.,0.,0.,0.,0.,0.,0.,0.096043,0.,0.,0.,0.,0.,0.,0.,0.,0.,0.,0.250621,0.299679,0.,0.,0.,0.,0.,0.,0.,0.,0.,0.,0.,1.363141,0.,0.,0.,0.,0.,0.,0.,0.,0.,0.,0.,0.,0.,0.,0.,0.,0.,0.,0.,0.,0.,0.,0.,0.,0.,0.,0.303828,0.,0.,0.,0.,0.,0.,0.,0.178053,0.,0.,0.,0.,0.,0.,0.,0.,0.,0.,0.,0.,0.,0.,0.129575,0.,0.,0.532555,0.,0.,0.,0.|,
L|0.,0.,0.,0.,0.,0.,0.,0.,0.,0.,0.,0.,0.,0.,0.,0.,0.,0.,0.,0.,0.,0.,0.,0.,0.,0.,0.,0.,1.114325,0.,0.,0.,0.,0.,0.,0.,0.,1.087723,0.,1.227878,0.,0.,0.,0.,0.,0.,0.,0.,0.,0.,0.,1.17979,0.,0.,1.456439,0.,0.,0.,0.,0.,0.,0.,0.,0.,0.,0.,0.,0.,0.,0.,0.,0.,0.,0.,0.,0.,0.,0.,1.323712,0.,0.,0.,0.,0.,0.,0.,0.,0.,0.,0.,0.,0.,0.,0.,0.,0.,0.,1.415821,0.,0.,0.,0.,0.,1.439236,0.,0.,0.,0.,0.,0.,0.,0.,0.,0.,0.,0.,0.,0.,0.,0.,0.,0.,0.,0.,0.,0.,0.,0.,0.,1.431503,0.,0.,0.,0.,0.,0.,0.,0.,0.,0.,0.,0.,0.,0.,0.,0.,0.,0.,0.,0.,0.,0.,0.,0.,0.,0.,0.,0.,0.,0.,0.,0.,0.,0.,0.,0.,0.|1.819068,0.,0.,0.,0.,0.,0.,1.508099,1.819068,0.,0.,0.,0.,0.,1.757591,0.,0.,0.,0.,0.,0.,1.559718,1.37391,0.,0.,0.,0.,1.519655,0.,0.,0.,0.,0.,1.074068,0.,0.,0.,0.,0.,0.,0.,0.,1.702707,1.842358,0.,0.,0.,0.,0.,0.,0.,0.,0.,0.,0.,0.,0.,0.,0.,0.,0.,0.,0.,0.,0.,0.,0.,0.,0.,0.,0.,0.,0.,0.,0.,0.,0.,0.,0.,0.,0.,0.,0.,0.,0.,0.,0.,0.,0.,0.,0.,0.,0.,0.,0.,0.,0.,0.,0.,0.,1.563357,1.374632,0.,0.,0.,0.,0.,0.,0.,0.,0.,0.,0.,0.,0.,1.505059,0.,0.,0.,0.,0.,0.,0.,0.,1.035366,0.,0.,0.,0.,0.,0.,0.,0.,0.,0.,0.,0.,0.,0.,0.,0.,0.,0.,0.,0.,0.,0.,0.,0.,0.,0.,0.,0.,0.,0.,0.,0.,0.,0.,0.,0.,0.,0.,0.,0.,0.,0.,0.,0.,0.,0.,0.,0.,0.,0.,0.,0.,0.,0.,1.416905,0.,1.540052,0.,0.,0.,0.,0.,0.,0.,0.,0.,1.401794,0.,0.,0.,0.,0.,0.,1.593101,0.,0.,1.154354,0.,0.,0.,0.,0.,0.,0.,0.,0.,0.,0.,0.,0.,0.,0.,0.,0.,0.,0.,0.,1.299323,0.,0.,0.,0.,0.,0.,0.,0.,0.,0.,0.,0.,1.115853,0.,0.,1.228673,0.,0.,0.,0.,0.,0.,0.,0.,0.,0.,0.,0.,0.,0.,0.,0.,0.,0.,0.,0.,0.,0.,0.,0.,0.,0.,0.,0.,1.290948,0.986511,0.,0.,0.,0.,0.,0.,0.,0.,0.,0.,1.304238,0.,0.,0.,1.213674,0.,0.,0.,0.,0.,0.,0.,0.,0.,0.,0.,0.,0.,0.,0.,0.,0.,1.331379,0.,0.,0.,0.,0.,0.,0.,0.,0.,0.,0.,0.,0.,0.,0.,0.,0.,0.,0.,0.,0.,1.16781,0.,0.,0.,0.,0.,0.,0.,0.,0.,0.,0.,0.,0.,1.242579,0.,0.,0.,0.,0.,0.|,|0.,0.,0.,0.,0.,0.,0.,0.,0.,0.,0.,0.,0.,0.,0.,0.,0.,0.,0.,0.,0.,0.,0.,0.,0.,0.,0.,0.,0.077518,0.,0.,0.,0.,0.,0.,0.,0.,0.192192,0.,0.331859,0.,0.,0.,0.,0.,0.,0.,0.,0.,0.,0.,0.185065,0.,0.,0.428365,0.,0.,0.,0.,0.,0.,0.,0.,0.,0.,0.,0.,0.,0.,0.,0.,0.,0.,0.,0.,0.,0.,0.,0.391674,0.,0.,0.,0.,0.,0.,0.,0.,0.,0.,0.,0.,0.,0.,0.,0.,0.,0.,0.457192,0.,0.,0.,0.,0.,0.42124,0.,0.,0.,0.,0.,0.,0.,0.,0.,0.,0.,0.,0.,0.,0.,0.,0.,0.,0.,0.,0.,0.,0.,0.,0.,0.0875,0.,0.,0.,0.,0.,0.,0.,0.,0.,0.,0.,0.,0.,0.,0.,0.,0.,0.,0.,0.,0.,0.,0.,0.,0.,0.,0.,0.,0.,0.,0.,0.,0.,0.,0.,0.,0.|0.613574,0.,0.,0.,0.,0.,0.,0.424901,0.613574,0.,0.,0.,0.,0.,0.72221,0.,0.,0.,0.,0.,0.,0.257692,0.501776,0.,0.,0.,0.,0.27083,0.,0.,0.,0.,0.,0.254864,0.,0.,0.,0.,0.,0.,0.,0.,0.305007,0.330022,0.,0.,0.,0.,0.,0.,0.,0.,0.,0.,0.,0.,0.,0.,0.,0.,0.,0.,0.,0.,0.,0.,0.,0.,0.,0.,0.,0.,0.,0.,0.,0.,0.,0.,0.,0.,0.,0.,0.,0.,0.,0.,0.,0.,0.,0.,0.,0.,0.,0.,0.,0.,0.,0.,0.,0.,1.066761,0.468992,0.,0.,0.,0.,0.,0.,0.,0.,0.,0.,0.,0.,0.,0.426433,0.,0.,0.,0.,0.,0.,0.,0.,0.271571,0.,0.,0.,0.,0.,0.,0.,0.,0.,0.,0.,0.,0.,0.,0.,0.,0.,0.,0.,0.,0.,0.,0.,0.,0.,0.,0.,0.,0.,0.,0.,0.,0.,0.,0.,0.,0.,0.,0.,0.,0.,0.,0.,0.,0.,0.,0.,0.,0.,0.,0.,0.,0.,0.,0.47494,0.,0.197227,0.,0.,0.,0.,0.,0.,0.,0.,0.,0.363428,0.,0.,0.,0.,0.,0.,0.365086,0.,0.,0.104081,0.,0.,0.,0.,0.,0.,0.,0.,0.,0.,0.,0.,0.,0.,0.,0.,0.,0.,0.,0.,0.189567,0.,0.,0.,0.,0.,0.,0.,0.,0.,0.,0.,0.,0.218319,0.,0.,0.119106,0.,0.,0.,0.,0.,0.,0.,0.,0.,0.,0.,0.,0.,0.,0.,0.,0.,0.,0.,0.,0.,0.,0.,0.,0.,0.,0.,0.,0.252508,0.043416,0.,0.,0.,0.,0.,0.,0.,0.,0.,0.,0.582057,0.,0.,0.,0.594453,0.,0.,0.,0.,0.,0.,0.,0.,0.,0.,0.,0.,0.,0.,0.,0.,0.,0.312185,0.,0.,0.,0.,0.,0.,0.,0.,0.,0.,0.,0.,0.,0.,0.,0.,0.,0.,0.,0.,0.,0.254416,0.,0.,0.,0.,0.,0.,0.,0.,0.,0.,0.,0.,0.,0.430123,0.,0.,0.,0.,0.,0.|,
K|1.371537,0.,0.,0.,0.,0.,0.,0.,0.,0.,1.120069,0.,0.,0.,0.,0.,0.,0.,0.,0.,0.,0.,0.,0.,1.463007,0.,0.,0.,0.,0.,0.,0.,0.,0.,0.,0.,0.,0.,0.,0.,0.,1.481564,0.,0.,0.,0.,0.,0.,0.,0.,1.181006,0.,0.,0.,0.,0.,0.,0.,0.,0.,0.,0.,0.,0.,0.,0.,0.,0.,1.28948,0.,0.,0.,1.371537,0.,0.960242,1.314659,0.,0.,0.,0.,0.,0.,0.,0.,0.|0.,0.,0.,0.,0.,0.,0.,0.,0.,0.,0.,0.,0.,0.,0.,0.,0.,1.05384,0.,0.,0.,0.,0.,0.,0.,1.1359,0.,0.,0.,0.,0.,1.40392,0.,0.,0.,0.,0.,0.,0.,0.,1.128447,0.,0.,0.,0.,0.,0.,0.,0.,0.,0.,0.,0.,0.,0.,0.,0.,0.,0.,0.,0.,0.,0.,0.887285,0.,0.,0.,0.,0.,0.,0.,0.,0.,0.,1.249644,0.,0.,0.,0.,0.,1.330449,0.,0.,0.,1.16076,0.,0.,1.0979,0.,0.,0.,0.,0.,0.,0.,0.,0.,0.,0.,0.,0.,0.,0.85445,1.63401,0.,1.230526,0.,0.,0.,0.,1.682637,1.330449,0.,0.,0.|0.,0.,0.,0.,1.529067,0.,0.,0.,0.,0.,0.,0.,0.,0.,0.,0.,1.668561,0.,0.,0.,0.,0.,0.,0.,0.,0.,1.339819,0.,0.,0.,0.,0.,0.,0.,0.,0.,0.,1.601424,0.,1.538429,0.,0.,0.,0.,1.487777,0.,0.,0.,0.,0.,0.,0.,1.562862,0.,0.,0.,0.,0.,0.,0.,0.,0.,0.,0.,0.,0.,1.453093,0.,0.,0.,0.,0.,0.,0.,0.,0.,0.,0.,0.,0.,0.,0.,0.,0.897407,0.,0.,1.512352,0.,0.,0.,0.,0.,0.,0.,0.,0.,0.,0.,0.,1.307653,0.,0.,0.,0.,0.,0.,0.,0.,1.201977,0.,0.,1.262374,1.708534,0.,0.,0.,0.,1.485644,0.,0.,0.,1.485644,0.,0.,0.,0.,0.,0.,0.,0.,0.,0.,0.,0.,0.,0.,0.937716,1.351573,0.,1.142057,0.,0.,0.,1.999079,1.201977,0.,0.|0.440851,0.,0.,0.,0.,0.,0.,0.,0.,0.,0.025312,0.,0.,0.,0.,0.,0.,0.,0.,0.,0.,0.,0.,0.,0.18933,0.,0.,0.,0.,0.,0.,0.,0.,0.,0.,0.,0.,0.,0.,0.,0.,0.311253,0.,0.,0.,0.,0.,0.,0.,0.,0.145036,0.,0.,0.,0.,0.,0.,0.,0.,0.,0.,0.,0.,0.,0.,0.,0.,0.,0.080592,0.,0.,0.,0.440851,0.,0.213387,0.028171,0.,0.,0.,0.,0.,0.,0.,0.,0.|0.,0.,0.,0.,0.,0.,0.,0.,0.,0.,0.,0.,0.,0.,0.,0.,0.,0.077401,0.,0.,0.,0.,0.,0.,0.,0.156676,0.,0.,0.,0.,0.,0.346851,0.,0.,0.,0.,0.,0.,0.,0.,0.177381,0.,0.,0.,0.,0.,0.,0.,0.,0.,0.,0.,0.,0.,0.,0.,0.,0.,0.,0.,0.,0.,0.,0.054482,0.,0.,0.,0.,0.,0.,0.,0.,0.,0.,0.409829,0.,0.,0.,0.,0.,0.26006,0.,0.,0.,0.116076,0.,0.,0.034744,0.,0.,0.,0.,0.,0.,0.,0.,0.,0.,0.,0.,0.,0.,0.189878,0.0817,0.,0.063706,0.,0.,0.,0.,0.453018,0.26006,0.,0.,0.|0.,0.,0.,0.,0.383657,0.,0.,0.,0.,0.,0.,0.,0.,0.,0.,0.,0.333712,0.,0.,0.,0.,0.,0.,0.,0.,0.,0.158962,0.,0.,0.,0.,0.,0.,0.,0.,0.,0.,0.48779,0.,0.097257,0.,0.,0.,0.,0.174155,0.,0.,0.,0.,0.,0.,0.,0.459973,0.,0.,0.,0.,0.,0.,0.,0.,0.,0.,0.,0.,0.,0.214391,0.,0.,0.,0.,0.,0.,0.,0.,0.,0.,0.,0.,0.,0.,0.,0.,0.031488,0.,0.,0.176768,0.,0.,0.,0.,0.,0.,0.,0.,0.,0.,0.,0.,0.18279,0.,0.,0.,0.,0.,0.,0.,0.,0.282618,0.,0.,0.063119,0.649986,0.,0.,0.,0.,0.112834,0.,0.,0.,0.112834,0.,0.,0.,0.,0.,0.,0.,0.,0.,0.,0.,0.,0.,0.,0.156286,0.139984,0.,0.080909,0.,0.,0.,0.653545,0.282618,0.,0.
M|0.,0.,0.,0.,0.,0.,0.,0.,0.,1.674803,1.142141,0.,1.509216,0.,0.,0.,1.020281,0.,0.,1.483637,0.,0.,0.,0.,0.,1.15341,0.,1.888386,0.,1.167598,0.,0.,0.,0.,0.,0.,0.,0.,0.,0.,0.,0.,0.,0.,0.,0.,0.,0.,0.,0.,0.,0.,0.,0.,0.,1.532384,0.,0.,0.,0.,0.,0.,0.,0.,0.,0.,0.|0.,0.,0.,0.,0.,0.,0.,0.,0.,0.,0.,0.,0.,0.,0.,0.,1.088104,1.543043,0.,0.,0.,0.,1.314996,0.,1.314996,0.,1.239058,0.,0.,0.,0.,0.,0.,1.263731,0.,1.263731,1.471518,0.,0.,0.,0.,2.04291,0.,1.284898,0.984699,0.,0.,0.,0.96961,1.497271,0.,0.,0.,0.,0.,0.,0.,0.,0.,0.,0.,1.655315,0.,0.,1.667509,0.,0.,0.,1.498885,0.,1.518629,0.,0.,0.,0.,0.,0.,0.,0.,0.,0.,1.442739,0.,0.,0.,0.,0.,0.,1.130325,0.,0.,0.,0.,0.,0.,0.,0.,0.,0.,0.,0.,0.,0.,0.,0.,0.,0.,0.,0.,0.,1.625527,0.,0.,0.,0.,0.,0.,0.,0.,0.,0.,0.,1.212589,0.,0.,0.,0.,0.|,|0.,0.,0.,0.,0.,0.,0.,0.,0.,0.173255,0.121022,0.,0.085808,0.,0.,0.,0.153042,0.,0.,0.218897,0.,0.,0.,0.,0.,0.14176,0.,1.007139,0.,0.183789,0.,0.,0.,0.,0.,0.,0.,0.,0.,0.,0.,0.,0.,0.,0.,0.,0.,0.,0.,0.,0.,0.,0.,0.,0.,0.580311,0.,0.,0.,0.,0.,0.,0.,0.,0.,0.,0.|0.,0.,0.,0.,0.,0.,0.,0.,0.,0.,0.,0.,0.,0.,0.,0.,0.192585,0.527883,0.,0.,0.,0.,0.536579,0.,0.536579,0.,0.557986,0.,0.,0.,0.,0.,0.,0.439559,0.,0.439559,0.354345,0.,0.,0.,0.,0.599753,0.,0.406884,0.145283,0.,0.,0.,0.03179,0.466363,0.,0.,0.,0.,0.,0.,0.,0.,0.,0.,0.,0.998737,0.,0.,1.000506,0.,0.,0.,0.389321,0.,0.646823,0.,0.,0.,0.,0.,0.,0.,0.,0.,0.,0.447531,0.,0.,0.,0.,0.,0.,0.12336,0.,0.,0.,0.,0.,0.,0.,0.,0.,0.,0.,0.,0.,0.,0.,0.,0.,0.,0.,0.,0.,1.125365,0.,0.,0.,0.,0.,0.,0.,0.,0.,0.,0.,0.300642,0.,0.,0.,0.,0.|,
F|0.,0.,0.,0.,0.,0.,0.,1.515715,1.393442,0.,0.,0.,0.,0.,0.,0.,1.396738,0.,0.,0.,1.18646,1.234583,0.,0.,0.,0.,0.,0.,0.,0.,0.,0.,0.,0.,0.,0.,0.,0.,0.,0.,0.,1.216637,1.308338,0.,0.,0.,0.,0.,0.,0.,0.,0.,0.,0.,0.,0.,0.,0.,0.,0.,0.,0.,0.,0.,0.,0.,0.,0.,0.,1.445874,0.,0.,0.,0.,0.,0.,0.,0.,0.,0.,1.479503,0.,0.,0.,0.,0.,0.,0.,0.,0.,0.,0.,0.,0.,0.,0.,0.,0.,0.,0.,0.,0.,0.,0.,0.,0.,0.,0.|0.,0.,0.,0.,0.,0.,0.,0.,0.,0.,0.,0.,1.291942,1.018087,0.,0.,0.,0.,0.,0.,0.,0.,0.,0.,0.,1.306848,0.,0.,0.,0.,0.,0.,0.,0.,1.297284,0.,0.,1.527952,0.,0.,0.,0.,0.,0.,0.,0.,0.,0.,1.810622,0.,0.,0.,0.,0.,0.,0.,0.,0.,0.,1.85307,0.,0.,0.,0.,0.,0.,0.,0.,0.,0.,0.,0.,1.668781,0.,0.,0.,1.98096,0.,0.,0.,1.384945,0.,0.,0.,1.617087,0.,0.,1.344194,0.,0.,0.,0.,0.,0.,0.,0.,0.,0.,0.,0.,0.,0.,0.,0.,0.,0.,0.,0.,0.,0.,1.625633,1.553831,0.,0.,0.,0.,0.,0.,0.,0.,0.,0.,0.,0.,0.,1.915978,0.,1.915978,0.,1.915978,0.,2.547561,0.,0.,0.,0.,1.531942,0.,0.,0.,0.,0.,0.,0.,0.,1.92458,0.,1.538001,0.,0.,0.,0.,0.,0.,0.,1.582971,1.981517,0.,1.273178,0.,0.,0.,0.,0.,0.,0.,0.,0.,0.,0.,0.,0.,0.,0.,0.,0.,0.,0.,0.,0.,0.,1.921412,0.,0.,0.,0.,0.,0.,1.064484,0.,0.,0.,0.,0.,0.,0.,0.,0.,1.299349,0.,0.,0.,0.,1.527952,0.,0.,0.,0.,1.58376,2.026872,0.,0.,0.,0.,0.,0.,0.,0.,0.,0.,0.,0.,0.,0.,0.,0.|,|0.,0.,0.,0.,0.,0.,0.,0.36314,0.130635,0.,0.,0.,0.,0.,0.,0.,0.160545,0.,0.,0.,0.254241,0.308646,0.,0.,0.,0.,0.,0.,0.,0.,0.,0.,0.,0.,0.,0.,0.,0.,0.,0.,0.,0.355742,0.374904,0.,0.,0.,0.,0.,0.,0.,0.,0.,0.,0.,0.,0.,0.,0.,0.,0.,0.,0.,0.,0.,0.,0.,0.,0.,0.,0.298604,0.,0.,0.,0.,0.,0.,0.,0.,0.,0.,0.454419,0.,0.,0.,0.,0.,0.,0.,0.,0.,0.,0.,0.,0.,0.,0.,0.,0.,0.,0.,0.,0.,0.,0.,0.,0.,0.,0.|0.,0.,0.,0.,0.,0.,0.,0.,0.,0.,0.,0.,0.189991,0.565604,0.,0.,0.,0.,0.,0.,0.,0.,0.,0.,0.,0.238227,0.,0.,0.,0.,0.,0.,0.,0.,0.560988,0.,0.,0.416174,0.,0.,0.,0.,0.,0.,0.,0.,0.,0.,1.002309,0.,0.,0.,0.,0.,0.,0.,0.,0.,0.,0.17458,0.,0.,0.,0.,0.,0.,0.,0.,0.,0.,0.,0.,0.417195,0.,0.,0.,0.552071,0.,0.,0.,0.408672,0.,0.,0.,0.866297,0.,0.,0.137658,0.,0.,0.,0.,0.,0.,0.,0.,0.,0.,0.,0.,0.,0.,0.,0.,0.,0.,0.,0.,0.,0.,0.465825,0.690591,0.,0.,0.,0.,0.,0.,0.,0.,0.,0.,0.,0.,0.,1.406527,0.,1.406527,0.,1.406527,0.,2.315965,0.,0.,0.,0.,0.282462,0.,0.,0.,0.,0.,0.,0.,0.,1.92458,0.,0.517458,0.,0.,0.,0.,0.,0.,0.,0.49898,0.279997,0.,0.370261,0.,0.,0.,0.,0.,0.,0.,0.,0.,0.,0.,0.,0.,0.,0.,0.,0.,0.,0.,0.,0.,0.,1.194021,0.,0.,0.,0.,0.,0.,0.290314,0.,0.,0.,0.,0.,0.,0.,0.,0.,0.490571,0.,0.,0.,0.,0.416174,0.,0.,0.,0.,0.189789,0.57791,0.,0.,0.,0.,0.,0.,0.,0.,0.,0.,0.,0.,0.,0.,0.,0.|,
P|0.,0.,0.,0.,0.,0.,0.,0.,0.,0.,1.289138,1.42682,0.,1.03614,0.,0.,0.,0.,1.190782,0.,0.,0.,0.,0.,0.,1.347906,1.020498,0.,0.,0.,0.,0.,0.,0.,0.,0.,1.025409,0.,0.,0.962238,0.,0.,0.,1.013217,0.,0.,0.,1.137795,0.,0.,1.344679,1.331443,1.119417,0.,0.,0.,0.,0.,0.,0.,1.051004,1.365928,1.126582,0.,0.,0.,0.,0.,0.,0.,0.,0.,0.,0.,1.619743,1.284386,0.,0.,0.,0.,0.,0.,0.,0.,0.80544,1.441026,0.,1.731031,0.,0.,0.,0.,0.,0.,0.,0.,0.96537|0.,0.,0.,0.,0.,0.,1.650212,0.,0.,0.,0.,0.,0.,0.,0.,0.,0.,0.,0.,0.,1.123464,1.232786,0.,0.,1.472181,0.,0.,0.,0.,0.,0.,1.244421,1.579224,0.,1.066758,0.,1.321602,0.,0.,0.,0.,0.973551,0.,1.267381,0.,0.,0.,0.,0.,0.,0.,0.,1.237361,0.,1.161179,0.,0.,1.563346,1.333739,0.,0.,0.,0.,0.,0.,0.,0.,0.,0.,0.,0.,0.,0.,0.,0.,0.,0.,1.473639,0.,0.,0.,1.439824,1.561213,0.,1.950931,0.,0.,0.,0.,0.,0.,0.,0.,0.,0.,1.819909,0.|,|0.,0.,0.,0.,0.,0.,0.,0.,0.,0.,0.131099,0.032245,0.,0.012614,0.,0.,0.,0.,0.099232,0.,0.,0.,0.,0.,0.,0.048573,0.045968,0.,0.,0.,0.,0.,0.,0.,0.,0.,0.041292,0.,0.,0.17641,0.,0.,0.,0.090466,0.,0.,0.,0.247899,0.,0.,0.318477,0.140152,0.099504,0.,0.,0.,0.,0.,0.,0.,0.19463,0.538093,0.30725,0.,0.,0.,0.,0.,0.,0.,0.,0.,0.,0.,0.911105,0.096329,0.,0.,0.,0.,0.,0.,0.,0.,0.292887,0.655012,0.,0.798937,0.,0.,0.,0.,0.,0.,0.,0.,0.023419|0.,0.,0.,0.,0.,0.,0.028699,0.,0.,0.,0.,0.,0.,0.,0.,0.,0.,0.,0.,0.,0.010121,0.255442,0.,0.,0.236903,0.,0.,0.,0.,0.,0.,0.220583,0.561737,0.,0.098559,0.,0.330401,0.,0.,0.,0.,0.208618,0.,0.354017,0.,0.,0.,0.,0.,0.,0.,0.,0.126909,0.,0.419315,0.,0.,0.54018,0.352598,0.,0.,0.,0.,0.,0.,0.,0.,0.,0.,0.,0.,0.,0.,0.,0.,0.,0.,0.130576,0.,0.,0.,0.565645,0.716622,0.,0.826666,0.,0.,0.,0.,0.,0.,0.,0.,0.,0.,0.559972,0.|,
S|0.,0.,0.,0.,0.,0.,0.,0.,0.,0.,0.,0.,0.,0.,2.32739,0.,0.,0.,0.,0.,0.,1.480452,0.,0.,0.,0.,0.,0.,0.958096,0.,0.,0.,0.,0.,0.,0.,0.,0.,0.,0.,0.,0.,0.,1.048667,1.573373,0.,0.,0.,0.,0.,0.,0.,0.,0.,0.,0.,0.,0.,0.,0.,0.,0.,1.563827,0.,0.,0.,0.,0.,0.,0.,0.,0.,0.,0.,0.,0.,0.,0.,0.,0.,0.,0.,0.,0.,0.,0.,0.,0.,1.332042,0.,0.,0.,0.,0.,0.,0.,0.,0.,1.1441,0.,0.,0.,0.,0.,0.,0.,0.,0.,0.,0.,0.,0.,0.,0.,0.,0.,1.125825,0.,0.,0.,0.,0.,0.,0.,0.,0.,0.,0.,0.,0.,0.,0.,1.386866,0.995055,0.,0.,0.,0.,0.,0.,0.,0.,0.,0.,0.,0.,0.,0.,0.,0.,0.,0.,0.,0.,0.,0.,0.,1.646579,0.,0.,0.,0.,0.,0.,0.,0.,0.,0.,0.,0.,0.,0.,1.563827,0.,0.,0.,0.,0.,0.,0.,0.,1.226146,0.,0.,0.,0.,0.,0.|,0.,0.,0.,0.,0.,0.,0.,0.|0.,0.,0.,0.,0.,0.,0.,0.,1.676812,0.,0.,0.,1.273224,0.,0.,0.,0.,0.,0.,0.916695,1.855216,0.,0.,0.,0.,0.,1.075329,1.768833,0.,0.,0.,0.,1.768833,0.,0.,0.,0.,0.,0.,0.,1.634469,1.694714,0.,0.,0.,0.,0.,0.,2.105087,0.,0.,0.,0.,0.,1.091047,0.,0.,0.,1.374197,0.,0.,0.,0.,0.,0.,0.,0.,1.006684,0.,0.,1.162678,0.,0.,0.,0.,0.,0.,0.,0.,1.829381,0.,0.,1.255932,0.,0.,0.,0.,0.,0.,0.,1.213321,1.65896,0.,0.,0.,0.,0.,0.,0.,0.,0.,0.,0.,0.,0.,0.,0.,0.,0.,0.,0.,2.032699,0.,0.,0.,1.846345,0.,0.,0.,0.,0.,0.,0.,0.,0.,0.,1.50116,0.,0.,0.,1.766493,0.,0.,0.,0.,0.,1.76796,0.,0.,0.,0.,0.,0.,0.,1.76796,0.,0.,0.,0.,0.,0.,0.,0.,0.,0.,0.,0.,0.,0.,0.,0.,0.,0.,1.530375,1.266265,0.,0.,0.,0.,0.,0.,0.,0.,0.,0.,0.,0.,0.,0.,0.,0.,0.,0.,0.,0.,0.,0.,0.,0.,0.,0.,0.,0.,0.,0.,0.,0.,0.|0.,0.,0.,0.,0.,0.,0.,0.,0.,0.,0.,0.,0.,0.,0.036429,0.,0.,0.,0.,0.,0.,0.167355,0.,0.,0.,0.,0.,0.,0.035224,0.,0.,0.,0.,0.,0.,0.,0.,0.,0.,0.,0.,0.,0.,0.194198,0.209783,0.,0.,0.,0.,0.,0.,0.,0.,0.,0.,0.,0.,0.,0.,0.,0.,0.,0.206888,0.,0.,0.,0.,0.,0.,0.,0.,0.,0.,0.,0.,0.,0.,0.,0.,0.,0.,0.,0.,0.,0.,0.,0.,0.,0.200609,0.,0.,0.,0.,0.,0.,0.,0.,0.,0.070308,0.,0.,0.,0.,0.,0.,0.,0.,0.,0.,0.,0.,0.,0.,0.,0.,0.,0.058637,0.,0.,0.,0.,0.,0.,0.,0.,0.,0.,0.,0.,0.,0.,0.,0.249918,0.015153,0.,0.,0.,0.,0.,0.,0.,0.,0.,0.,0.,0.,0.,0.,0.,0.,0.,0.,0.,0.,0.,0.,0.,0.32739,0.,0.,0.,0.,0.,0.,0.,0.,0.,0.,0.,0.,0.,0.,0.206888,0.,0.,0.,0.,0.,0.,0.,0.,0.355405,0.,0.,0.,0.,0.,0.|,0.,0.,0.,0.,0.,0.,0.,0.|0.,0.,0.,0.,0.,0.,0.,0.,0.354178,0.,0.,0.,0.0155,0.,0.,0.,0.,0.,0.,0.027102,0.267796,0.,0.,0.,0.,0.,0.031627,0.481227,0.,0.,0.,0.,0.481227,0.,0.,0.,0.,0.,0.,0.,0.508502,0.502138,0.,0.,0.,0.,0.,0.,0.851864,0.,0.,0.,0.,0.,0.196524,0.,0.,0.,0.142158,0.,0.,0.,0.,0.,0.,0.,0.,0.087538,0.,0.,0.030143,0.,0.,0.,0.,0.,0.,0.,0.,0.429794,0.,0.,0.089709,0.,0.,0.,0.,0.,0.,0.,0.067783,0.22243,0.,0.,0.,0.,0.,0.,0.,0.,0.,0.,0.,0.,0.,0.,0.,0.,0.,0.,0.,0.720248,0.,0.,0.,1.007097,0.,0.,0.,0.,0.,0.,0.,0.,0.,0.,0.068581,0.,0.,0.,0.859375,0.,0.,0.,0.,0.,0.324499,0.,0.,0.,0.,0.,0.,0.,0.324499,0.,0.,0.,0.,0.,0.,0.,0.,0.,0.,0.,0.,0.,0.,0.,0.,0.,0.,0.274412,0.135359,0.,0.,0.,0.,0.,0.,0.,0.,0.,0.,0.,0.,0.,0.,0.,0.,0.,0.,0.,0.,0.,0.,0.,0.,0.,0.,0.,0.,0.,0.,0.,0.,0.
T|1.676292,0.,0.,0.,0.,0.,0.,0.,0.,0.,0.,0.,0.,0.,0.,0.,0.,1.415304,1.127168,0.,0.,0.,0.,0.,0.,0.,0.,0.,0.,0.,0.,0.,0.,0.,0.,1.485659,0.,0.,0.,0.,0.,0.,0.,0.,0.,0.,0.,0.,0.,0.,0.,0.,0.,0.,0.,0.,0.,0.,1.511605,1.752153,0.,0.,1.536828,1.346188,0.,0.,0.,0.,0.,0.,0.,0.,0.,0.,1.258789,0.,1.465125,0.,0.,0.,0.,0.,0.,0.,0.,0.,0.,0.,0.,0.,0.,1.743001,0.,0.,0.,0.,0.,0.,0.,0.,0.,0.,0.,1.722966,0.,0.,0.,0.,0.,0.,0.,0.,0.,0.,0.|0.,0.,0.,0.,0.,0.,0.,0.,0.,0.,0.,0.,0.,0.,0.,0.,0.,1.058507,0.,0.,0.,0.,0.,0.,0.,0.,0.,0.,0.,1.002404,0.,0.,0.,0.,0.,0.,0.,0.,0.,0.,0.,0.,0.,0.,0.,0.,0.,0.,0.,0.,0.,0.,0.,0.902183,0.,0.,0.,1.211942,0.,0.,0.,0.,0.,0.,0.,0.,0.,1.182898,0.,0.,0.,1.129191,0.,0.,0.,0.,0.,0.,0.,1.179322,0.,0.,0.,0.,0.,0.,0.,0.,0.,1.031829,0.,0.,0.,0.,0.,0.,0.,0.,0.,0.,0.,0.,0.,0.,0.,0.,0.,0.809853,0.,0.,0.,0.,0.985777,0.,0.,0.,0.,0.,0.,0.,0.,0.,0.,1.371269,0.,1.131414,0.,0.,0.|0.,0.,0.,0.,0.,0.,0.,0.,0.,0.,0.,0.,0.,0.,0.,0.,1.29096,0.,0.,0.,0.,0.,0.,0.,0.,0.,0.,0.,0.,0.,0.,0.,0.,0.,0.,0.,0.,0.,0.,0.,0.,0.,0.,0.,0.,1.033442,0.,0.,0.,0.,0.,0.,0.,0.,0.,0.,0.,1.67735,1.271558,0.,0.,1.365994,0.,0.,0.,0.,0.,0.,0.,0.,0.,0.,0.,0.,0.,1.199093,1.199093,1.907302,0.,0.,0.,0.,0.,0.,0.,0.,0.,0.,0.,0.,0.,0.,0.,0.,1.423851,0.,0.,0.,1.914766,0.,0.,0.,0.,0.891799,1.166493,0.,0.,0.,0.,0.,0.,0.,0.,1.828464,0.,1.111093,0.,0.,0.|0.278762,0.,0.,0.,0.,0.,0.,0.,0.,0.,0.,0.,0.,0.,0.,0.,0.,0.132915,0.062729,0.,0.,0.,0.,0.,0.,0.,0.,0.,0.,0.,0.,0.,0.,0.,0.,0.369969,0.,0.,0.,0.,0.,0.,0.,0.,0.,0.,0.,0.,0.,0.,0.,0.,0.,0.,0.,0.,0.,0.,0.582453,0.417945,0.,0.,0.330133,0.274223,0.,0.,0.,0.,0.,0.,0.,0.,0.,0.,0.05518,0.,0.428817,0.,0.,0.,0.,0.,0.,0.,0.,0.,0.,0.,0.,0.,0.,1.004973,0.,0.,0.,0.,0.,0.,0.,0.,0.,0.,0.,0.958336,0.,0.,0.,0.,0.,0.,0.,0.,0.,0.,0.|0.,0.,0.,0.,0.,0.,0.,0.,0.,0.,0.,0.,0.,0.,0.,0.,0.,0.090203,0.,0.,0.,0.,0.,0.,0.,0.,0.,0.,0.,0.041767,0.,0.,0.,0.,0.,0.,0.,0.,0.,0.,0.,0.,0.,0.,0.,0.,0.,0.,0.,0.,0.,0.,0.,0.149368,0.,0.,0.,0.09728,0.,0.,0.,0.,0.,0.,0.,0.,0.,0.048192,0.,0.,0.,0.296181,0.,0.,0.,0.,0.,0.,0.,0.239095,0.,0.,0.,0.,0.,0.,0.,0.,0.,0.199203,0.,0.,0.,0.,0.,0.,0.,0.,0.,0.,0.,0.,0.,0.,0.,0.,0.,0.052249,0.,0.,0.,0.,0.281651,0.,0.,0.,0.,0.,0.,0.,0.,0.,0.,0.304726,0.,0.141427,0.,0.,0.|0.,0.,0.,0.,0.,0.,0.,0.,0.,0.,0.,0.,0.,0.,0.,0.,0.08307,0.,0.,0.,0.,0.,0.,0.,0.,0.,0.,0.,0.,0.,0.,0.,0.,0.,0.,0.,0.,0.,0.,0.,0.,0.,0.,0.,0.,0.253227,0.,0.,0.,0.,0.,0.,0.,0.,0.,0.,0.,0.861758,0.314973,0.,0.,0.359206,0.,0.,0.,0.,0.,0.,0.,0.,0.,0.,0.,0.,0.,0.09527,0.09527,1.023431,0.,0.,0.,0.,0.,0.,0.,0.,0.,0.,0.,0.,0.,0.,0.,0.,0.181116,0.,0.,0.,0.447808,0.,0.,0.,0.,0.179415,0.44041,0.,0.,0.,0.,0.,0.,0.,0.,0.406325,0.,0.111109,0.,0.,0.
W|0.,0.,0.,0.,0.,0.,0.,0.,0.,0.,0.,0.,0.,0.,0.,0.,0.,0.,1.243658,0.,0.,0.,0.,0.,0.,0.,0.,0.,0.,0.,0.,0.,0.,0.,0.,0.,0.,0.,0.,0.|0.,0.,0.,0.,0.,2.225658,2.268827,0.,0.,0.,0.,0.,0.,0.,0.,0.,1.153909,0.,1.839861,0.,0.,0.,0.,1.703019,0.,0.,0.,0.,0.,0.,0.,0.,0.87544,0.,0.,0.,0.,0.,0.,0.,0.,0.,0.,0.,0.,0.,0.,0.,0.,0.,0.,0.,0.,0.,0.,0.,0.,0.,0.,0.,0.,0.,0.,0.,0.,0.,0.,0.,0.,0.,0.,0.,0.,0.,1.546721,0.,0.,0.,0.,0.,0.,0.,0.,0.,0.,0.,1.153909,0.,0.,0.,1.723463,0.,0.,0.,0.,0.|0.,0.,0.,0.,0.,0.,0.,0.,0.,0.,0.,0.,0.,0.,0.,0.,0.,0.,0.,0.,0.,0.,0.,0.,0.,0.,0.,0.,0.,0.,0.,0.,0.,0.,0.,0.,0.,0.,0.,0.,0.,0.,0.,0.,0.,0.,0.,0.,0.,0.,0.,0.,0.,0.,0.|0.,0.,0.,0.,0.,0.,0.,0.,0.,0.,0.,0.,0.,0.,0.,0.,0.,0.,0.363997,0.,0.,0.,0.,0.,0.,0.,0.,0.,0.,0.,0.,0.,0.,0.,0.,0.,0.,0.,0.,0.|0.,0.,0.,0.,0.,1.236477,0.63023,0.,0.,0.,0.,0.,0.,0.,0.,0.,0.134698,0.,0.239982,0.,0.,0.,0.,0.706269,0.,0.,0.,0.,0.,0.,0.,0.,0.075233,0.,0.,0.,0.,0.,0.,0.,0.,0.,0.,0.,0.,0.,0.,0.,0.,0.,0.,0.,0.,0.,0.,0.,0.,0.,0.,0.,0.,0.,0.,0.,0.,0.,0.,0.,0.,0.,0.,0.,0.,0.,0.266676,0.,0.,0.,0.,0.,0.,0.,0.,0.,0.,0.,0.134698,0.,0.,0.,0.817119,0.,0.,0.,0.,0.|0.,0.,0.,0.,0.,0.,0.,0.,0.,0.,0.,0.,0.,0.,0.,0.,0.,0.,0.,0.,0.,0.,0.,0.,0.,0.,0.,0.,0.,0.,0.,0.,0.,0.,0.,0.,0.,0.,0.,0.,0.,0.,0.,0.,0.,0.,0.,0.,0.,0.,0.,0.,0.,0.,0.
Y|0.,0.,0.,0.,0.,0.,0.,0.,0.,0.,0.,0.,0.,0.,0.,0.,1.802563,0.,0.,0.,0.,0.,1.370337,0.,0.,0.,0.,0.,0.,0.,0.,0.,0.,0.,0.,0.,0.,0.,0.,0.,0.,0.,0.,0.,0.,0.,0.,0.,0.,0.,0.,0.,1.605197,0.,0.,0.,0.,0.,0.,0.,0.,0.,0.,0.,0.,0.,0.,0.,2.006541,0.,0.,0.,0.,1.256692,0.,1.256692,0.,0.,0.,0.,0.,1.48359,0.,0.,1.617001,0.,0.,0.,0.,0.,0.,0.,0.,0.,0.,0.,0.|0.,0.,0.,0.,0.,0.,0.,0.,1.728115,0.,0.,0.,0.,2.085122,0.,0.,0.,0.,0.,0.,0.,0.,0.,1.55645,0.,0.,0.,0.,2.44222,0.,0.,0.,0.,0.,0.,0.,0.,0.,0.,0.,0.,0.,0.,0.,0.,0.,0.,0.,0.,0.,0.,0.,0.,0.,0.,0.,1.01283,0.,0.,0.,0.,0.,0.,1.779322,0.,0.,0.,0.,0.,0.,0.,0.,0.,0.,0.,0.,0.,0.,0.,1.278998,0.,0.,0.,1.714173,2.031649,0.,2.078661,0.,0.,0.,2.111475,0.,0.,0.,0.,0.,0.,0.,0.,0.,1.304232,1.426575,1.285869,0.,0.,0.,0.,0.,0.,1.489228,0.961221,0.,0.,0.,0.,0.,0.,0.,1.276832,0.,0.,0.,0.,0.,0.,0.,0.,0.,0.,0.,0.,0.,0.,0.,0.,0.,0.,0.,0.,0.,0.,0.,0.,1.463961,0.,0.,0.,0.,0.,0.,0.,1.755232,0.,0.,0.,0.,2.056089,1.41365,0.,0.,0.,1.723859,0.,1.723859,0.,1.723859,0.,0.,1.480163,0.,0.,0.,0.,1.574696,0.,0.,2.063564,0.,0.,0.,0.,1.423881,1.271668,0.,0.,0.,0.,0.,0.,1.279078,0.,0.,0.,0.,0.,0.,0.,1.176019,0.,0.,0.,0.,1.04646,0.,0.,0.,0.,0.,0.,0.|0.,0.,0.,0.,0.,0.,0.,0.,0.,0.,0.,0.,0.,0.,0.,0.,0.,0.,0.,0.,0.,0.,0.,0.,0.,0.,0.,0.,0.,0.,0.,0.,0.,0.,0.,0.,0.,1.480641,0.,0.,0.,0.,0.,0.,0.,0.,0.,0.,0.,0.,0.,0.,0.,0.,0.,0.,0.,0.,0.,0.,0.,0.,0.810331,0.,0.,0.,0.,1.003628,0.,0.,0.,0.,0.,0.,0.,0.,0.,0.,0.,0.,1.319248,0.,1.681408,0.,0.,0.,1.286397,0.,0.,0.,0.,0.,0.,0.,0.,0.,0.,0.,0.,0.,0.,0.,0.,0.,0.,0.,0.,0.,0.,0.,0.923661,0.,0.,0.,0.,0.,0.,0.,1.343548,0.,0.,0.,0.,0.,0.,0.,0.,0.,0.,1.494134,0.,0.,0.,0.,0.,0.,0.,0.,0.,0.,0.,0.,0.,1.137983,0.,0.,0.,0.,0.965084,0.,0.,0.942304,0.,0.,0.,0.,0.,0.,0.,0.,0.,0.,0.|0.,0.,0.,0.,0.,0.,0.,0.,0.,0.,0.,0.,0.,0.,0.,0.,0.424132,0.,0.,0.,0.,0.,0.085646,0.,0.,0.,0.,0.,0.,0.,0.,0.,0.,0.,0.,0.,0.,0.,0.,0.,0.,0.,0.,0.,0.,0.,0.,0.,0.,0.,0.,0.,0.856105,0.,0.,0.,0.,0.,0.,0.,0.,0.,0.,0.,0.,0.,0.,0.,0.11204,0.,0.,0.,0.,0.087491,0.,0.087491,0.,0.,0.,0.,0.,0.528057,0.,0.,0.085105,0.,0.,0.,0.,0.,0.,0.,0.,0.,0.,0.,0.|0.,0.,0.,0.,0.,0.,0.,0.,0.796436,0.,0.,0.,0.,0.688159,0.,0.,0.,0.,0.,0.,0.,0.,0.,0.320446,0.,0.,0.,0.,0.976888,0.,0.,0.,0.,0.,0.,0.,0.,0.,0.,0.,0.,0.,0.,0.,0.,0.,0.,0.,0.,0.,0.,0.,0.,0.,0.,0.,0.281714,0.,0.,0.,0.,0.,0.,0.538282,0.,0.,0.,0.,0.,0.,0.,0.,0.,0.,0.,0.,0.,0.,0.,0.170533,0.,0.,0.,0.95504,0.798148,0.,0.990612,0.,0.,0.,0.869431,0.,0.,0.,0.,0.,0.,0.,0.,0.,0.590183,0.693363,0.147157,0.,0.,0.,0.,0.,0.,0.441253,0.195804,0.,0.,0.,0.,0.,0.,0.,0.583062,0.,0.,0.,0.,0.,0.,0.,0.,0.,0.,0.,0.,0.,0.,0.,0.,0.,0.,0.,0.,0.,0.,0.,0.,0.032678,0.,0.,0.,0.,0.,0.,0.,0.249475,0.,0.,0.,0.,1.204016,0.411113,0.,0.,0.,0.480062,0.,0.480062,0.,0.480062,0.,0.,0.558094,0.,0.,0.,0.,0.733968,0.,0.,1.01514,0.,0.,0.,0.,0.740999,0.304903,0.,0.,0.,0.,0.,0.,0.097033,0.,0.,0.,0.,0.,0.,0.,0.019438,0.,0.,0.,0.,0.257823,0.,0.,0.,0.,0.,0.,0.|0.,0.,0.,0.,0.,0.,0.,0.,0.,0.,0.,0.,0.,0.,0.,0.,0.,0.,0.,0.,0.,0.,0.,0.,0.,0.,0.,0.,0.,0.,0.,0.,0.,0.,0.,0.,0.,0.395451,0.,0.,0.,0.,0.,0.,0.,0.,0.,0.,0.,0.,0.,0.,0.,0.,0.,0.,0.,0.,0.,0.,0.,0.,0.081033,0.,0.,0.,0.,0.109772,0.,0.,0.,0.,0.,0.,0.,0.,0.,0.,0.,0.,0.545387,0.,0.03207,0.,0.,0.,0.357332,0.,0.,0.,0.,0.,0.,0.,0.,0.,0.,0.,0.,0.,0.,0.,0.,0.,0.,0.,0.,0.,0.,0.,0.020617,0.,0.,0.,0.,0.,0.,0.,0.370161,0.,0.,0.,0.,0.,0.,0.,0.,0.,0.,0.538868,0.,0.,0.,0.,0.,0.,0.,0.,0.,0.,0.,0.,0.,0.121646,0.,0.,0.,0.,0.162718,0.,0.,0.085664,0.,0.,0.,0.,0.,0.,0.,0.,0.,0.,0.
V|0.,0.,0.,0.,0.,0.,0.,0.,0.,0.,1.444289,0.,0.,0.,0.,0.930769,0.,0.,0.,0.,0.,0.,0.,0.,0.,0.,1.663782,0.,0.,0.,0.,0.,0.,1.728119,0.,0.,0.,0.,0.,0.,0.,0.,1.351793,0.,0.,0.,0.,0.,0.,0.,0.,0.,0.,0.,0.,0.,1.403374,0.,0.,0.,0.,0.,0.,0.,0.,0.,0.,0.,0.,0.,1.237462,0.,1.596822,0.,0.,0.,0.,0.,0.,0.,1.265992,0.,0.,0.,0.,0.,0.,0.,0.,0.,0.,0.,0.,0.,0.,1.408484,0.,0.,0.,0.,0.,0.,0.,0.,0.,0.931354,0.,0.,0.,0.,0.,0.,0.,1.295761,0.,0.,0.,0.,0.,0.,0.,0.,0.,0.,0.,0.,0.,0.,0.,1.663782,1.799343,0.,0.,0.,0.,0.,0.,0.,0.,0.,0.,0.,0.,0.,0.|1.4422,0.,1.4422,0.,0.,1.417492,1.544361,0.,0.,0.,0.,0.,0.,0.,0.,0.,0.,0.,1.340429,0.,0.,0.,0.,0.,0.,0.,0.,1.356014,0.,0.,0.,0.,0.,0.,0.,0.,0.,0.,0.,1.328044,0.,0.,0.,0.,0.,0.,0.,1.160719,0.,0.,0.,0.,0.,0.,0.,1.423917,0.,0.943152,0.,0.,1.679139,0.,0.,0.,1.247784,0.,0.,0.,0.,0.,0.,0.,0.,0.,0.,0.,0.,0.,0.,0.,0.,0.,0.,0.,0.,0.,0.,0.,0.757653,0.,0.,0.,0.,0.,0.,0.,0.,0.,0.,0.,0.,0.,0.,0.,0.,0.,0.,0.,0.,0.,0.,0.,1.114907,0.,0.,0.,0.,0.,0.,0.,0.,0.,0.,0.,0.,0.,0.,0.,1.415993,0.,1.415993,0.,0.,0.,0.,0.,1.403194,0.,0.,0.,0.,0.,0.,0.,0.,0.,0.,0.,0.,0.,0.,0.,0.,0.,0.,0.,0.,0.,0.,1.035159,1.307734,0.,0.,0.,0.,0.,0.,0.,0.,0.,0.,0.,0.,0.,0.,1.207128,0.,0.,0.,0.,0.,0.,0.,0.,0.,1.332469,0.,0.,0.,0.,0.,0.,0.,0.,0.,0.,0.,0.,0.,0.,0.,0.,0.,0.,0.,0.,0.,0.,0.,1.160719,0.,0.,0.,0.,0.,0.,0.,0.,0.,0.,1.541409,0.,0.,0.,0.,0.,0.,0.,0.,0.,0.|,|0.,0.,0.,0.,0.,0.,0.,0.,0.,0.,0.01632,0.,0.,0.,0.,0.058173,0.,0.,0.,0.,0.,0.,0.,0.,0.,0.,0.530857,0.,0.,0.,0.,0.,0.,0.617186,0.,0.,0.,0.,0.,0.,0.,0.,0.116613,0.,0.,0.,0.,0.,0.,0.,0.,0.,0.,0.,0.,0.,0.152173,0.,0.,0.,0.,0.,0.,0.,0.,0.,0.,0.,0.,0.,0.075985,0.,0.494921,0.,0.,0.,0.,0.,0.,0.,0.268544,0.,0.,0.,0.,0.,0.,0.,0.,0.,0.,0.,0.,0.,0.,0.08803,0.,0.,0.,0.,0.,0.,0.,0.,0.,0.04921,0.,0.,0.,0.,0.,0.,0.,0.471186,0.,0.,0.,0.,0.,0.,0.,0.,0.,0.,0.,0.,0.,0.,0.,0.530857,0.019279,0.,0.,0.,0.,0.,0.,0.,0.,0.,0.,0.,0.,0.,0.|0.755438,0.,0.755438,0.,0.,0.468389,0.778895,0.,0.,0.,0.,0.,0.,0.,0.,0.,0.,0.,0.074598,0.,0.,0.,0.,0.,0.,0.,0.,0.398377,0.,0.,0.,0.,0.,0.,0.,0.,0.,0.,0.,0.482925,0.,0.,0.,0.,0.,0.,0.,0.329698,0.,0.,0.,0.,0.,0.,0.,0.502559,0.,0.218946,0.,0.,0.454355,0.,0.,0.,0.097727,0.,0.,0.,0.,0.,0.,0.,0.,0.,0.,0.,0.,0.,0.,0.,0.,0.,0.,0.,0.,0.,0.,0.,0.045642,0.,0.,0.,0.,0.,0.,0.,0.,0.,0.,0.,0.,0.,0.,0.,0.,0.,0.,0.,0.,0.,0.,0.,0.319476,0.,0.,0.,0.,0.,0.,0.,0.,0.,0.,0.,0.,0.,0.,0.,0.892158,0.,0.892158,0.,0.,0.,0.,0.,0.570404,0.,0.,0.,0.,0.,0.,0.,0.,0.,0.,0.,0.,0.,0.,0.,0.,0.,0.,0.,0.,0.,0.,0.195413,0.60049,0.,0.,0.,0.,0.,0.,0.,0.,0.,0.,0.,0.,0.,0.,0.070869,0.,0.,0.,0.,0.,0.,0.,0.,0.,0.433827,0.,0.,0.,0.,0.,0.,0.,0.,0.,0.,0.,0.,0.,0.,0.,0.,0.,0.,0.,0.,0.,0.,0.,0.329698,0.,0.,0.,0.,0.,0.,0.,0.,0.,0.,0.513803,0.,0.,0.,0.,0.,0.,0.,0.,0.,0.|,
```
