## Supplementary Data 3 for "Pharmacological proximities in the GPCR family discovered using contact-informed amino-acid and binding pocket similarities": c729.bsv

```
res|B|C|P|wB|wC|wP
A|0.,0.,0.,0.,0.,0.,0.,0.,0.,0.,0.,0.|0.,0.,0.,0.,0.,0.,0.,0.,0.,0.,0.,0.||0.,0.,0.,0.,0.,0.,0.,0.,0.,0.,0.,0.|0.,0.,0.,0.,0.,0.,0.,0.,0.,0.,0.,0.|
R|||0.,0.,0.,0.,0.,1.438828,1.856157,0.,0.,0.|||0.,0.,0.,0.,0.,0.68155,0.911797,0.,0.,0.
N|0.,0.,0.,0.,0.,0.,0.,0.,0.,0.,0.,0.,1.380319,0.,0.,0.,0.|0.,0.,1.461518,0.,0.,0.,0.,0.,0.,0.|0.,0.,1.488752,1.749632,0.,0.,0.,0.,0.,1.666786,2.021574,0.,0.,0.,0.,0.,0.,0.,0.|0.,0.,0.,0.,0.,0.,0.,0.,0.,0.,0.,0.,0.144789,0.,0.,0.,0.|0.,0.,0.027725,0.,0.,0.,0.,0.,0.,0.|0.,0.,0.14121,0.21337,0.,0.,0.,0.,0.,0.396299,0.098958,0.,0.,0.,0.,0.,0.,0.,0.
D|0.,0.,0.,0.,0.,0.,0.,0.,0.,0.,0.,0.,0.|0.,0.,0.,0.,0.,0.,0.,0.|0.,0.,0.,0.,0.,0.,0.,0.,0.,1.595636,0.,0.,0.,0.|0.,0.,0.,0.,0.,0.,0.,0.,0.,0.,0.,0.,0.|0.,0.,0.,0.,0.,0.,0.,0.|0.,0.,0.,0.,0.,0.,0.,0.,0.,0.025945,0.,0.,0.,0.
C|0.||0.|0.||0.
Q|0.|0.,0.,0.,0.,0.,0.,0.,0.,0.,0.|0.,0.,1.429764,0.,0.,0.,0.,0.,0.,0.,0.|0.|0.,0.,0.,0.,0.,0.,0.,0.,0.,0.|0.,0.,0.348723,0.,0.,0.,0.,0.,0.,0.,0.
E|0.||0.,0.,0.,0.,0.,0.,0.,0.,0.,0.,0.,0.|0.||0.,0.,0.,0.,0.,0.,0.,0.,0.,0.,0.,0.
G|0.,0.,0.,1.464552,0.,1.065574,0.|||0.,0.,0.,0.206387,0.,0.056083,0.||
H|0.,0.,0.,0.,0.,0.,0.,0.|1.090647,0.,0.,0.,0.,0.,0.,0.,0.,0.,0.,0.,1.153779,0.,0.,1.053087,0.,0.,0.,0.,0.,0.|2.097208,1.320221,1.621638,0.,0.,0.,0.,0.,0.,0.,0.,0.,0.,0.,0.,0.,1.831934,1.241208,1.759813,0.,2.043646,1.263796,1.559871,0.,0.,0.,0.,0.|0.,0.,0.,0.,0.,0.,0.,0.|0.085715,0.,0.,0.,0.,0.,0.,0.,0.,0.,0.,0.,0.300986,0.,0.,0.076311,0.,0.,0.,0.,0.,0.|0.295541,0.135958,0.14063,0.,0.,0.,0.,0.,0.,0.,0.,0.,0.,0.,0.,0.,1.274389,0.512673,0.497338,0.,0.273967,0.105316,0.141293,0.,0.,0.,0.,0.
I|0.,0.,0.,0.,0.|0.,0.,0.,0.,0.,0.,0.||0.,0.,0.,0.,0.|0.,0.,0.,0.,0.,0.,0.|
L|1.471357,0.,0.,0.,0.,0.,0.,0.,1.48568,0.,0.,1.503232,0.|1.396341,0.,0.,0.,0.,1.271383,0.,0.,0.,0.,0.,0.,0.,0.,0.,0.,0.,0.,0.,0.,2.227203,0.,0.,0.,0.,1.900606,0.,0.||0.127597,0.,0.,0.,0.,0.,0.,0.,0.452164,0.,0.,0.136162,0.|0.351923,0.,0.,0.,0.,0.017227,0.,0.,0.,0.,0.,0.,0.,0.,0.,0.,0.,0.,0.,0.,0.774679,0.,0.,0.,0.,0.358085,0.,0.|
K|1.15067,0.|1.430779,0.,0.|1.293258,0.|0.370146,0.|0.66036,0.,0.|0.226094,0.
M|0.|0.,0.,0.,0.,0.||0.|0.,0.,0.,0.,0.|
F|0.,0.,0.,0.,0.,0.,0.,0.,0.,1.413716,0.,0.,0.,0.|0.,0.,0.,0.,0.,0.,0.,0.,0.||0.,0.,0.,0.,0.,0.,0.,0.,0.,0.034481,0.,0.,0.,0.|0.,0.,0.,0.,0.,0.,0.,0.,0.|
P|0.,0.,0.,0.,0.,0.,0.,0.,0.,0.,0.|0.,0.,0.,0.,0.,0.||0.,0.,0.,0.,0.,0.,0.,0.,0.,0.,0.|0.,0.,0.,0.,0.,0.|
S|0.,0.,0.,0.,0.,0.,0.||0.,0.,0.,0.,0.,0.,0.,0.,0.,0.|0.,0.,0.,0.,0.,0.,0.||0.,0.,0.,0.,0.,0.,0.,0.,0.,0.
T|1.68183,0.,0.,0.,0.,0.,0.,0.,1.755131,0.,0.,0.,0.,1.614826,0.,0.|0.823168,0.,0.,0.,0.,0.,0.,0.,0.,0.,0.,0.,0.899575,0.,0.,0.,0.,0.,0.864573|1.785698,0.,0.,0.,0.,0.,0.,0.,1.909431,0.,0.,0.,0.,1.704164,0.,0.|0.14585,0.,0.,0.,0.,0.,0.,0.,0.572325,0.,0.,0.,0.,0.14627,0.,0.|0.058001,0.,0.,0.,0.,0.,0.,0.,0.,0.,0.,0.,0.234672,0.,0.,0.,0.,0.,0.06265|0.159697,0.,0.,0.,0.,0.,0.,0.,0.539622,0.,0.,0.,0.,0.142014,0.,0.
W||1.396934,0.,0.,0.,0.,0.,0.,0.,0.,0.,0.,0.,1.366495,0.,1.420283,0.,0.,0.,0.,0.|0.,0.,0.,0.,0.,0.,0.,0.,0.,0.,0.,0.,0.||0.109786,0.,0.,0.,0.,0.,0.,0.,0.,0.,0.,0.,0.356477,0.,0.118357,0.,0.,0.,0.,0.|0.,0.,0.,0.,0.,0.,0.,0.,0.,0.,0.,0.,0.
Y|0.,0.|0.,0.,0.,0.,0.,0.,0.,0.,1.953571|0.,0.,0.,0.,0.,0.,0.,0.,0.,0.,1.258865|0.,0.|0.,0.,0.,0.,0.,0.,0.,0.,0.685464|0.,0.,0.,0.,0.,0.,0.,0.,0.,0.,0.33128
V|1.355656,0.,0.,0.|1.245839,1.029729,0.,0.,0.,0.,0.,0.,0.,0.,0.,0.,1.129738,1.0731,0.,1.035768,0.,0.,0.||0.132722,0.,0.,0.|0.155308,0.075346,0.,0.,0.,0.,0.,0.,0.,0.,0.,0.,0.442072,0.279939,0.,0.082561,0.,0.,0.|
```
