## Supplementary Data 3 for "Pharmacological proximities in the GPCR family discovered using contact-informed amino-acid and binding pocket similarities": c731.bsv

```
res|B|C|P|wB|wC|wP
A|0.,0.,0.,0.,0.,0.,0.,0.,0.|0.,0.,0.,0.,0.,0.,0.||0.,0.,0.,0.,0.,0.,0.,0.,0.|0.,0.,0.,0.,0.,0.,0.|
R|1.434803,0.,0.,0.|0.,0.,0.,0.|0.,0.,0.,0.|0.13406,0.,0.,0.|0.,0.,0.,0.|0.,0.,0.,0.
N|0.,0.||0.,0.|0.,0.||0.,0.
D|0.|0.|0.|0.|0.|0.
C|0.,0.||0.,1.528272,0.|0.,0.||0.,0.339616,0.
Q|0.,0.,0.|0.,0.,0.|0.,0.,0.,0.|0.,0.,0.|0.,0.,0.|0.,0.,0.,0.
E|0.,0.,0.,0.,0.,0.,0.|0.,0.,0.,0.|0.,0.,0.,0.,0.|0.,0.,0.,0.,0.,0.,0.|0.,0.,0.,0.|0.,0.,0.,0.,0.
G|1.544749,0.,0.,1.742114,1.295764,0.,0.,0.,0.,0.|||0.31207,0.,0.,0.402026,0.581433,0.,0.,0.,0.,0.||
H|0.,1.761451|0.,0.,1.154936,0.,0.,0.|0.,0.,0.,0.,0.|0.,0.383906|0.,0.,0.192489,0.,0.,0.|0.,0.,0.,0.,0.
I|1.239482,0.,0.,0.,0.,0.985896,0.|1.169879,1.601339,0.,0.,0.,0.,0.,0.,1.180274,1.316647,1.20498,0.,0.,0.,0.,0.,0.||0.21597,0.,0.,0.,0.,0.062597,0.|0.304287,0.485254,0.,0.,0.,0.,0.,0.,0.168611,0.376185,0.076507,0.,0.,0.,0.,0.,0.|
L|0.,0.,0.,1.439236,0.,0.,0.|0.,0.,0.,0.,0.,0.,0.,0.,0.,1.329913,0.,0.,0.,0.,0.,1.651892,0.,0.,0.,0.,0.||0.,0.,0.,0.42124,0.,0.,0.|0.,0.,0.,0.,0.,0.,0.,0.,0.,0.221652,0.,0.,0.,0.,0.,0.32232,0.,0.,0.,0.,0.|
K|0.,0.,0.|0.,0.,0.,0.,0.,0.|0.,0.,1.162719,0.,0.|0.,0.,0.|0.,0.,0.,0.,0.,0.|0.,0.,0.127615,0.,0.
M|0.,0.,0.,0.,0.,0.|1.132288,0.,0.,0.,0.,0.,0.,0.,0.,0.,0.,0.,0.||0.,0.,0.,0.,0.,0.|0.188715,0.,0.,0.,0.,0.,0.,0.,0.,0.,0.,0.,0.|
F|0.,0.,0.,0.,0.,0.,0.|0.,0.,0.,0.,0.,0.,0.,0.,0.,0.,0.,0.,0.,0.,0.||0.,0.,0.,0.,0.,0.,0.|0.,0.,0.,0.,0.,0.,0.,0.,0.,0.,0.,0.,0.,0.,0.|
P||1.563346|||0.54018|
S|0.,0.,0.,0.,0.,0.,0.,0.||0.,0.,0.,0.,0.|0.,0.,0.,0.,0.,0.,0.,0.||0.,0.,0.,0.,0.
T|0.|0.|0.,0.,0.|0.|0.|0.,0.,0.
W||0.|0.||0.|0.
Y|0.,1.25982|0.,0.,1.923502,0.980425,0.,0.,0.|0.,0.,0.,0.,0.,0.|0.,0.290728|0.,0.,0.937091,0.050278,0.,0.,0.|0.,0.,0.,0.,0.,0.
V|0.,0.,0.|0.,0.,0.,0.,0.,0.,0.,0.,0.,0.||0.,0.,0.|0.,0.,0.,0.,0.,0.,0.,0.,0.,0.|
```
