## Supplementary Data 3 for "Pharmacological proximities in the GPCR family discovered using contact-informed amino-acid and binding pocket similarities": c732.bsv

```
res|B|C|P|wB|wC|wP
A|1.160986,0.,0.,0.,0.,0.,1.992136,2.118863,0.,0.,0.,0.,0.,0.,0.,0.,0.,0.,0.,0.,0.,0.,1.694474,0.,0.,0.,0.,0.,1.686422,0.,1.720312,0.,0.,0.,0.,0.,0.,0.,0.,1.251662,1.250245,0.,0.,0.,0.,0.,0.,0.,0.,0.,0.,0.,1.647804,0.,0.,0.,0.,0.,0.,0.,0.,0.,0.,0.,0.,0.,0.,0.,0.,0.,0.,0.,0.,0.,0.,0.,0.,0.,0.,0.,0.,0.,0.,0.860139,0.,1.952663,0.,0.,0.,1.45397,0.,0.,0.,0.,0.,0.,1.426655,0.,0.,0.,0.,0.,0.,0.,1.229479,0.,0.,0.,0.,0.,0.,0.,0.,0.,0.,0.,1.446505,0.,0.,1.657963,0.,0.,0.,0.,0.,0.,0.,0.,0.,0.,0.,0.,0.,1.448024,0.,0.,0.,0.,0.,0.,0.,0.,0.,0.,0.,0.,0.,0.,0.,0.,0.,0.,0.,0.,0.,0.,0.,0.,0.,0.,0.,0.,0.,0.,0.,0.,0.,0.,0.,0.793599,0.,0.,0.,0.,0.965035,0.,0.,0.,0.,0.,0.,0.,0.,0.,0.,0.,0.,0.,1.366527,1.773906,0.,1.520817,1.08291,0.,0.,0.,0.,0.,0.,0.,1.620168,0.,0.,0.,0.,1.405144,0.,0.,0.,0.,0.,0.,0.,0.,0.,0.,0.,0.,0.,1.260121,0.,0.,0.,0.,0.,0.,0.,0.,0.,0.,0.,0.,0.,0.,0.,0.,0.,0.,0.,0.,0.,0.,0.,0.,0.,0.,1.647039,0.,0.,0.,0.,0.,0.,0.,1.382588,0.,0.,0.,1.160986,0.,0.,0.,0.,0.,1.992136,2.118863,0.,0.,0.,0.,0.,0.,0.,0.,0.,0.,0.,1.694474,0.,0.,0.,0.,0.,0.,0.,0.,1.686422,0.,1.720312,0.,0.,0.,0.,0.,0.,0.,0.,1.251662,1.250245,0.,0.,0.,0.,0.,0.,0.,0.,0.,0.,0.,0.,0.,0.,0.,0.,0.,0.,0.,0.,0.,0.,0.,0.,0.,0.,0.,1.647804,0.,0.,0.,0.,0.,0.,0.,0.,0.,0.,0.,0.,0.,0.,0.,0.,0.,0.,0.,0.,0.,0.,0.,0.,0.,0.,0.,0.,0.,0.,0.,0.,1.952663,0.,0.,0.,0.,1.45397,0.,0.,0.,0.,0.,0.,0.,0.,0.,0.,0.,0.,0.,0.,0.,1.229479,0.,0.,0.,0.,0.,0.,0.,0.,0.,0.,0.,0.,0.,0.,0.,0.,1.657963,0.,0.,0.,0.,0.,0.,0.,0.,0.,0.,0.,0.,0.,0.,0.,1.448024,0.,0.,0.,0.,0.,0.,0.,0.,0.,0.,0.,0.,0.,0.,0.,0.,0.,0.,0.,0.,0.,0.,0.,0.,0.,0.,0.,0.,0.,0.,0.,0.,0.,0.,0.,0.,0.793599,0.,0.,0.,0.,0.965035,0.,0.,0.,0.,0.,0.,0.,0.,0.,0.,0.,0.,0.,1.366527,1.773906,0.,1.520817,1.08291,0.,0.,0.,0.,0.,0.,0.,1.620168,0.,0.,0.,0.,1.405144,0.,0.,0.,0.,0.,0.,0.,0.,0.,0.,0.,0.,0.,1.260121,0.,0.,0.,0.,0.,0.,0.,0.,0.,0.,0.,0.,0.,0.,1.497122,0.,0.,0.,0.,0.,0.,0.,0.,0.,0.,0.,0.,0.,0.,0.,0.,0.,0.,0.,1.647039,0.,0.,0.,0.,0.,0.,0.,1.382588,0.,0.|0.895088,0.,0.,0.,0.,1.610703,1.336265,0.,0.,0.,0.,0.,0.,0.,0.,1.502247,0.,0.,0.,0.,1.193598,0.,0.,0.,0.,1.066277,0.,0.,0.,1.199123,0.,0.715219,0.,0.,0.,0.,0.,0.,0.,0.,0.,0.,0.,0.,0.,0.,0.,0.,0.,0.,0.,0.,0.,0.,0.,0.,0.,0.,0.,0.,0.,0.,0.,0.,0.,0.,1.599767,0.,0.,0.,0.,0.,0.,0.,0.,0.,0.,0.,0.,0.,0.,0.,0.,0.,0.,0.819325,0.,0.,0.,0.,0.,0.,0.,0.,0.,0.,0.,0.,0.,1.438283,0.,0.,0.,0.,0.,0.,0.,0.,0.,0.,0.,0.,0.,0.,0.,0.,0.,0.,0.,0.,0.,0.,0.,0.,0.,0.,0.,0.,0.,0.,0.,0.,0.,0.,0.,0.,0.,0.,0.,0.,0.,0.,0.,0.,0.,0.,0.,0.,1.082886,0.984526,0.,0.,0.,0.,0.,0.,1.389679,0.,1.031696,0.,0.,0.,1.031696,0.,0.,0.,0.,0.,0.,0.,0.,0.,0.,0.,0.,0.,1.161484,0.,1.198491,0.,0.,0.,0.,0.,0.,0.,0.,0.,0.,0.,0.,0.,1.161394,0.,0.,0.,0.,0.,0.,0.,0.,0.,0.,0.,0.,0.,0.,0.,0.,0.,0.,1.290785,0.,0.,0.,0.,0.,0.,0.,0.,1.073612,0.,0.,0.,0.,0.,0.,0.,0.,0.,0.,0.,0.,1.123075,0.,0.,0.895088,0.,0.,0.,0.,1.610703,1.336265,0.,0.,0.,0.,0.,0.,0.,0.,1.502247,0.,0.,0.,0.,1.193598,0.,0.,0.,0.,1.066277,0.,0.,0.,0.,0.,0.,0.,0.,0.,0.,0.,1.199123,0.,0.,0.,0.,0.,0.,0.,0.,0.,0.,0.,0.,0.,0.,0.,0.,0.,0.,0.,0.,0.,0.,0.,0.,0.,0.,0.,0.,0.,0.,0.,0.,0.,0.,0.,0.,1.599767,0.,0.,0.,0.,0.,0.,0.,0.,0.,0.,0.,0.,0.,0.,0.,0.,0.,0.,0.,0.,0.,0.,0.,0.,0.,0.,0.,0.,0.,0.,0.,0.,0.,0.,0.,1.438283,0.,0.,0.,0.,0.,0.,0.,0.,0.,0.,0.,0.,0.,0.,0.,0.,0.,0.,0.,0.,0.,0.,0.,0.,0.,0.,0.,0.,0.,0.,0.,0.,0.,0.,0.,0.,0.,0.,0.,0.,0.,0.,0.,0.,0.,0.,0.,0.,0.,0.,0.,0.,1.082886,0.984526,0.,0.,0.,0.,0.,0.,1.389679,0.,1.031696,0.,0.,0.,1.031696,0.,0.,0.,0.,0.,0.,0.,0.,0.,0.,0.,0.,0.,1.161484,0.,1.198491,0.,0.,0.,0.,0.,0.,0.,0.,0.,0.,0.,0.,0.,0.,1.161394,0.,0.,0.,0.,0.,0.,0.,0.,0.,0.,0.,0.,0.,0.,0.,0.,0.,0.,0.,0.,0.,0.,0.,0.,1.290785,0.,0.,0.,0.,0.,0.,0.,0.,1.073612,0.,0.,0.,0.,0.,0.,0.,0.,0.,0.,0.,0.,1.123075,0.,0.|,|0.077399,0.,0.,0.,0.,0.,0.039843,0.056503,0.,0.,0.,0.,0.,0.,0.,0.,0.,0.,0.,0.,0.,0.,0.816479,0.,0.,0.,0.,0.,0.065492,0.,0.465918,0.,0.,0.,0.,0.,0.,0.,0.,0.117547,0.093497,0.,0.,0.,0.,0.,0.,0.,0.,0.,0.,0.,0.472447,0.,0.,0.,0.,0.,0.,0.,0.,0.,0.,0.,0.,0.,0.,0.,0.,0.,0.,0.,0.,0.,0.,0.,0.,0.,0.,0.,0.,0.,0.,0.086803,0.,0.394115,0.,0.,0.,0.41542,0.,0.,0.,0.,0.,0.,0.203808,0.,0.,0.,0.,0.,0.,0.,0.065792,0.,0.,0.,0.,0.,0.,0.,0.,0.,0.,0.,0.301355,0.,0.,0.638848,0.,0.,0.,0.,0.,0.,0.,0.,0.,0.,0.,0.,0.,0.549551,0.,0.,0.,0.,0.,0.,0.,0.,0.,0.,0.,0.,0.,0.,0.,0.,0.,0.,0.,0.,0.,0.,0.,0.,0.,0.,0.,0.,0.,0.,0.,0.,0.,0.,0.,0.032614,0.,0.,0.,0.,0.105757,0.,0.,0.,0.,0.,0.,0.,0.,0.,0.,0.,0.,0.,0.337958,1.354272,0.,0.212637,0.072413,0.,0.,0.,0.,0.,0.,0.,1.296134,0.,0.,0.,0.,0.374467,0.,0.,0.,0.,0.,0.,0.,0.,0.,0.,0.,0.,0.,0.109576,0.,0.,0.,0.,0.,0.,0.,0.,0.,0.,0.,0.,0.,0.,0.,0.,0.,0.,0.,0.,0.,0.,0.,0.,0.,0.,0.118492,0.,0.,0.,0.,0.,0.,0.,0.194047,0.,0.,0.,0.077399,0.,0.,0.,0.,0.,0.039843,0.056503,0.,0.,0.,0.,0.,0.,0.,0.,0.,0.,0.,0.816479,0.,0.,0.,0.,0.,0.,0.,0.,0.065492,0.,0.465918,0.,0.,0.,0.,0.,0.,0.,0.,0.117547,0.093497,0.,0.,0.,0.,0.,0.,0.,0.,0.,0.,0.,0.,0.,0.,0.,0.,0.,0.,0.,0.,0.,0.,0.,0.,0.,0.,0.,0.472447,0.,0.,0.,0.,0.,0.,0.,0.,0.,0.,0.,0.,0.,0.,0.,0.,0.,0.,0.,0.,0.,0.,0.,0.,0.,0.,0.,0.,0.,0.,0.,0.,0.394115,0.,0.,0.,0.,0.41542,0.,0.,0.,0.,0.,0.,0.,0.,0.,0.,0.,0.,0.,0.,0.,0.065792,0.,0.,0.,0.,0.,0.,0.,0.,0.,0.,0.,0.,0.,0.,0.,0.,0.638848,0.,0.,0.,0.,0.,0.,0.,0.,0.,0.,0.,0.,0.,0.,0.,0.549551,0.,0.,0.,0.,0.,0.,0.,0.,0.,0.,0.,0.,0.,0.,0.,0.,0.,0.,0.,0.,0.,0.,0.,0.,0.,0.,0.,0.,0.,0.,0.,0.,0.,0.,0.,0.,0.032614,0.,0.,0.,0.,0.105757,0.,0.,0.,0.,0.,0.,0.,0.,0.,0.,0.,0.,0.,0.337958,1.354272,0.,0.212637,0.072413,0.,0.,0.,0.,0.,0.,0.,1.296134,0.,0.,0.,0.,0.374467,0.,0.,0.,0.,0.,0.,0.,0.,0.,0.,0.,0.,0.,0.109576,0.,0.,0.,0.,0.,0.,0.,0.,0.,0.,0.,0.,0.,0.,0.618709,0.,0.,0.,0.,0.,0.,0.,0.,0.,0.,0.,0.,0.,0.,0.,0.,0.,0.,0.,0.118492,0.,0.,0.,0.,0.,0.,0.,0.194047,0.,0.|0.081372,0.,0.,0.,0.,0.472473,0.035634,0.,0.,0.,0.,0.,0.,0.,0.,0.757655,0.,0.,0.,0.,0.348133,0.,0.,0.,0.,0.187294,0.,0.,0.,0.19186,0.,0.012122,0.,0.,0.,0.,0.,0.,0.,0.,0.,0.,0.,0.,0.,0.,0.,0.,0.,0.,0.,0.,0.,0.,0.,0.,0.,0.,0.,0.,0.,0.,0.,0.,0.,0.,0.073384,0.,0.,0.,0.,0.,0.,0.,0.,0.,0.,0.,0.,0.,0.,0.,0.,0.,0.,0.010961,0.,0.,0.,0.,0.,0.,0.,0.,0.,0.,0.,0.,0.,0.567396,0.,0.,0.,0.,0.,0.,0.,0.,0.,0.,0.,0.,0.,0.,0.,0.,0.,0.,0.,0.,0.,0.,0.,0.,0.,0.,0.,0.,0.,0.,0.,0.,0.,0.,0.,0.,0.,0.,0.,0.,0.,0.,0.,0.,0.,0.,0.,0.,0.111065,0.115074,0.,0.,0.,0.,0.,0.,0.382982,0.,0.169594,0.,0.,0.,0.169594,0.,0.,0.,0.,0.,0.,0.,0.,0.,0.,0.,0.,0.,0.499563,0.,0.196713,0.,0.,0.,0.,0.,0.,0.,0.,0.,0.,0.,0.,0.,0.103169,0.,0.,0.,0.,0.,0.,0.,0.,0.,0.,0.,0.,0.,0.,0.,0.,0.,0.,0.533436,0.,0.,0.,0.,0.,0.,0.,0.,0.046343,0.,0.,0.,0.,0.,0.,0.,0.,0.,0.,0.,0.,0.177328,0.,0.,0.081372,0.,0.,0.,0.,0.472473,0.035634,0.,0.,0.,0.,0.,0.,0.,0.,0.757655,0.,0.,0.,0.,0.348133,0.,0.,0.,0.,0.187294,0.,0.,0.,0.,0.,0.,0.,0.,0.,0.,0.,0.19186,0.,0.,0.,0.,0.,0.,0.,0.,0.,0.,0.,0.,0.,0.,0.,0.,0.,0.,0.,0.,0.,0.,0.,0.,0.,0.,0.,0.,0.,0.,0.,0.,0.,0.,0.,0.,0.073384,0.,0.,0.,0.,0.,0.,0.,0.,0.,0.,0.,0.,0.,0.,0.,0.,0.,0.,0.,0.,0.,0.,0.,0.,0.,0.,0.,0.,0.,0.,0.,0.,0.,0.,0.,0.567396,0.,0.,0.,0.,0.,0.,0.,0.,0.,0.,0.,0.,0.,0.,0.,0.,0.,0.,0.,0.,0.,0.,0.,0.,0.,0.,0.,0.,0.,0.,0.,0.,0.,0.,0.,0.,0.,0.,0.,0.,0.,0.,0.,0.,0.,0.,0.,0.,0.,0.,0.,0.,0.111065,0.115074,0.,0.,0.,0.,0.,0.,0.382982,0.,0.169594,0.,0.,0.,0.169594,0.,0.,0.,0.,0.,0.,0.,0.,0.,0.,0.,0.,0.,0.499563,0.,0.196713,0.,0.,0.,0.,0.,0.,0.,0.,0.,0.,0.,0.,0.,0.,0.103169,0.,0.,0.,0.,0.,0.,0.,0.,0.,0.,0.,0.,0.,0.,0.,0.,0.,0.,0.,0.,0.,0.,0.,0.,0.533436,0.,0.,0.,0.,0.,0.,0.,0.,0.046343,0.,0.,0.,0.,0.,0.,0.,0.,0.,0.,0.,0.,0.177328,0.,0.|,
R|0.,1.377479,1.377479,0.,1.535466,0.,0.,0.,0.,0.,0.,0.,0.,0.,1.301981,0.,1.434803,0.,0.,0.,0.,0.,0.,0.,0.,1.439904,0.,0.,1.839087,0.,0.,0.,0.,0.,0.,0.,0.,0.,0.,0.,0.,0.,0.,0.,0.,0.,0.,0.,0.,1.210033,0.,0.,0.,1.205921,0.,0.,0.,0.775281,0.,0.,0.,0.,0.,0.,0.,0.,0.,0.,0.,0.,0.,0.,0.,0.,0.,0.,0.,0.,0.,0.,0.,0.,0.,0.,0.,0.,0.,0.,0.,0.,0.,0.,0.,0.,0.,0.,1.524102,0.,0.941382,0.,0.,1.486197,0.,0.,0.,0.,1.41519,0.,0.,0.,0.,0.,0.,0.,0.,0.,0.,0.,1.377479,1.377479,0.,1.535466,0.,0.,0.,0.,0.,0.,0.,0.,0.,0.,0.,1.434803,0.,0.,0.,0.,0.,0.,0.,0.,0.,1.439904,0.,0.,1.839087,0.,0.,0.,0.,0.,0.,0.,0.,0.,0.,0.,0.,0.,0.,0.,0.,0.,0.,0.715474,0.,0.,0.,1.210033,0.,0.,0.,1.205921,0.,0.,0.,0.775281,0.,0.,0.,0.,0.,0.,0.,0.,0.,0.,0.,0.,0.,0.,0.,0.,0.,0.,0.,0.,0.,1.934339,0.,0.,0.,0.,0.,0.,0.,0.,0.,0.,0.,0.,0.,0.,0.,0.,0.,1.524102,0.,0.941382,0.,0.,1.486197,0.,0.,0.,0.,1.41519,0.,0.,0.,0.,0.,0.,0.,0.,0.,0.|0.,0.,0.,0.,0.,0.,0.,0.,0.,1.333615,0.,0.,0.,0.,0.,0.,0.,1.195397,0.,0.,0.,0.,0.,0.,0.,0.,0.983168,0.,0.,0.,0.,0.,0.,0.,0.,0.,0.,1.375666,0.,0.,0.,0.,0.,0.,0.,0.,0.,0.,0.,0.,0.,0.,1.358751,0.,0.,0.,0.,0.,0.,0.,0.,0.,0.,0.,0.,0.,1.075641,1.320107,0.,0.,0.,0.,0.,0.,0.,1.76813,0.,0.,0.,0.,0.,0.,0.,0.,0.,0.,0.,0.,0.,0.,0.,0.,0.,0.,0.,0.,1.292108,0.,0.,0.,0.,0.,0.,0.,0.,0.,0.,0.,0.,0.,0.,0.,0.,0.,0.,0.,0.,0.,1.516582,0.,0.906075,0.,0.,0.,0.,0.,0.,1.093236,0.,0.,0.,0.,0.,0.,0.,1.484168,0.,0.,0.,0.,0.,0.,0.,0.,2.165456,0.,0.,0.,0.,0.,0.,0.,1.16364,1.055988,0.,0.,0.,0.,0.,0.,0.,0.,0.,0.,0.,1.276495,0.,0.,0.,0.,0.,0.,0.,0.,0.,0.,1.333615,0.,0.,0.,0.,0.,0.,0.,1.195397,0.,0.,0.,0.,0.,0.,0.,0.,0.,0.,0.,0.,0.,0.,0.,0.,0.,0.,0.,0.,0.,0.,1.375666,0.,0.,0.,0.,0.,0.,0.,0.,0.,0.,0.,0.,0.,0.,0.,1.296583,1.358751,0.,0.,0.,0.,0.,0.,0.,0.,0.,0.,0.,0.,0.,0.,1.075641,1.075641,1.320107,0.,0.,0.,0.,0.,0.,0.,0.,1.76813,0.,0.,0.,0.,0.,0.,0.,0.,0.,0.,1.151502,0.,0.,0.,0.,0.,0.,0.,0.,0.,0.,0.,1.292108,0.,0.,0.,0.,0.,0.,0.,0.,0.,0.,0.,0.,0.,0.,0.,0.,0.959485,0.,0.,0.,0.,0.,0.,0.,0.,0.,0.,0.,0.,0.,0.906075,0.,0.,0.,0.,0.,1.093236,0.,0.,0.,0.,0.,0.,0.,0.,0.,1.484168,0.,0.,0.,0.,0.,0.,0.,0.,2.165456,0.,0.,0.,0.,0.,0.,0.,0.,1.16364,0.,0.,0.,0.,0.,0.,0.,0.,0.,0.,0.|0.,0.,0.,0.,0.,0.,2.345229,0.,0.,0.,0.,0.,0.,0.,0.,0.,0.,0.,0.,0.,0.,0.,0.,0.,0.,0.,0.,0.,0.,1.367763,0.,0.,0.,0.,0.,0.,0.,0.,0.,0.740461,0.,0.,0.,0.,0.,0.,0.,0.,0.,0.,0.,0.,0.,0.,1.989278,1.647993,0.,0.,0.,0.,0.,2.310941,0.,0.,0.,0.,0.,0.,0.,0.,0.,0.,1.508614,0.,1.240967,0.,0.,0.,0.,0.,0.,0.,0.,0.,0.,0.,0.,0.,0.,0.,0.,0.,1.765765,0.,0.,0.,0.,1.619183,0.,0.,0.,1.324508,0.,0.,0.,0.,0.,0.,0.,0.,0.,0.,0.984665,0.,1.817051,0.,1.327923,0.,0.,0.,0.,0.,0.,0.,0.,0.,0.,0.,1.66312,0.,0.,0.,0.,0.,0.,0.,0.,0.,0.,0.,0.,0.,0.,0.,1.519272,0.892701,0.,0.,0.,0.,1.465969,1.387162,0.84851,0.,0.,0.,0.,0.,0.,0.,0.,0.,0.,0.,0.,0.,0.,1.789016,1.323431,0.,0.,0.,0.,0.,0.,0.,0.,0.,0.,0.,0.,0.,2.026497,0.,0.,0.,2.026497,0.,0.,0.,0.,0.,0.,0.,0.,0.,0.,0.,0.,0.,0.,1.643348,0.,0.,0.,0.,1.519606,0.,0.,0.,2.320596,0.,0.,0.,0.,0.,0.,0.,0.,0.,0.,2.004005,1.364878,0.,0.,0.,0.,0.,0.,2.345229,0.,0.,0.,0.,0.,0.,0.,0.,0.,0.,0.,0.,0.,0.,0.,0.,0.,0.,0.,0.,0.,0.,0.,1.367763,0.,0.,0.,0.,0.,0.,0.,0.,0.,0.,0.,0.740461,0.,0.,0.,0.,0.,0.,0.,0.,0.,0.,0.,0.,0.,0.,0.,0.,0.,0.,1.989278,1.647993,0.,0.,0.,0.,0.,2.310941,0.,0.,0.,0.,0.,0.,0.,0.,0.,0.,1.508614,0.,1.240967,0.,0.,0.,0.,0.,0.,0.,2.548786,0.,0.,0.,0.,0.,0.,0.,0.,0.,0.,0.,1.765765,0.,0.,0.,0.,0.,0.,1.619183,0.,0.,0.,1.324508,0.,0.,0.,0.,0.,0.,0.,0.,0.,0.,0.,0.,0.,1.817051,0.,1.327923,0.,1.579123,1.301516,0.,0.,0.,0.,0.,0.,0.,0.,0.,0.,0.,0.,1.66312,0.,0.,0.,0.,0.,0.,0.,0.,0.,0.,0.,0.,0.,0.,0.,1.519272,0.,1.519272,0.,0.,0.,0.,0.,1.465969,0.,1.583833,0.,0.,0.,0.,0.,0.,0.,0.,0.,0.,0.,0.,0.,0.,0.,0.,0.,0.,0.,0.,0.,1.789016,1.323431,0.,0.,0.,0.,0.,0.,0.,0.,0.,0.,0.,0.,0.,0.,0.,0.,0.,2.026497,0.,0.,0.,2.026497,0.,0.,0.,0.,0.,0.,0.,0.,0.,0.,0.,0.,0.,0.,1.643348,0.,0.,0.,0.,0.,0.,1.519606,0.,0.,0.,2.320596,0.,0.,0.,0.,0.,0.,0.,0.,0.|0.,0.360768,0.360768,0.,0.388985,0.,0.,0.,0.,0.,0.,0.,0.,0.,0.054249,0.,0.13406,0.,0.,0.,0.,0.,0.,0.,0.,0.263329,0.,0.,0.408686,0.,0.,0.,0.,0.,0.,0.,0.,0.,0.,0.,0.,0.,0.,0.,0.,0.,0.,0.,0.,0.235721,0.,0.,0.,0.059308,0.,0.,0.,0.053777,0.,0.,0.,0.,0.,0.,0.,0.,0.,0.,0.,0.,0.,0.,0.,0.,0.,0.,0.,0.,0.,0.,0.,0.,0.,0.,0.,0.,0.,0.,0.,0.,0.,0.,0.,0.,0.,0.,0.125269,0.,0.014738,0.,0.,0.721867,0.,0.,0.,0.,0.207607,0.,0.,0.,0.,0.,0.,0.,0.,0.,0.,0.,0.360768,0.360768,0.,0.388985,0.,0.,0.,0.,0.,0.,0.,0.,0.,0.,0.,0.13406,0.,0.,0.,0.,0.,0.,0.,0.,0.,0.263329,0.,0.,0.408686,0.,0.,0.,0.,0.,0.,0.,0.,0.,0.,0.,0.,0.,0.,0.,0.,0.,0.,0.00795,0.,0.,0.,0.235721,0.,0.,0.,0.059308,0.,0.,0.,0.053777,0.,0.,0.,0.,0.,0.,0.,0.,0.,0.,0.,0.,0.,0.,0.,0.,0.,0.,0.,0.,0.,0.625475,0.,0.,0.,0.,0.,0.,0.,0.,0.,0.,0.,0.,0.,0.,0.,0.,0.,0.125269,0.,0.014738,0.,0.,0.721867,0.,0.,0.,0.,0.207607,0.,0.,0.,0.,0.,0.,0.,0.,0.,0.|0.,0.,0.,0.,0.,0.,0.,0.,0.,0.31311,0.,0.,0.,0.,0.,0.,0.,0.143448,0.,0.,0.,0.,0.,0.,0.,0.,0.040965,0.,0.,0.,0.,0.,0.,0.,0.,0.,0.,0.171289,0.,0.,0.,0.,0.,0.,0.,0.,0.,0.,0.,0.,0.,0.,0.055357,0.,0.,0.,0.,0.,0.,0.,0.,0.,0.,0.,0.,0.,0.073674,0.515164,0.,0.,0.,0.,0.,0.,0.,0.33398,0.,0.,0.,0.,0.,0.,0.,0.,0.,0.,0.,0.,0.,0.,0.,0.,0.,0.,0.,0.,0.109429,0.,0.,0.,0.,0.,0.,0.,0.,0.,0.,0.,0.,0.,0.,0.,0.,0.,0.,0.,0.,0.,0.212605,0.,0.061084,0.,0.,0.,0.,0.,0.,0.228687,0.,0.,0.,0.,0.,0.,0.,0.194597,0.,0.,0.,0.,0.,0.,0.,0.,1.995313,0.,0.,0.,0.,0.,0.,0.,0.142254,0.069711,0.,0.,0.,0.,0.,0.,0.,0.,0.,0.,0.,0.098192,0.,0.,0.,0.,0.,0.,0.,0.,0.,0.,0.31311,0.,0.,0.,0.,0.,0.,0.,0.143448,0.,0.,0.,0.,0.,0.,0.,0.,0.,0.,0.,0.,0.,0.,0.,0.,0.,0.,0.,0.,0.,0.,0.171289,0.,0.,0.,0.,0.,0.,0.,0.,0.,0.,0.,0.,0.,0.,0.,0.31243,0.055357,0.,0.,0.,0.,0.,0.,0.,0.,0.,0.,0.,0.,0.,0.,0.073674,0.073674,0.515164,0.,0.,0.,0.,0.,0.,0.,0.,0.33398,0.,0.,0.,0.,0.,0.,0.,0.,0.,0.,0.09212,0.,0.,0.,0.,0.,0.,0.,0.,0.,0.,0.,0.109429,0.,0.,0.,0.,0.,0.,0.,0.,0.,0.,0.,0.,0.,0.,0.,0.,0.094235,0.,0.,0.,0.,0.,0.,0.,0.,0.,0.,0.,0.,0.,0.061084,0.,0.,0.,0.,0.,0.228687,0.,0.,0.,0.,0.,0.,0.,0.,0.,0.194597,0.,0.,0.,0.,0.,0.,0.,0.,1.995313,0.,0.,0.,0.,0.,0.,0.,0.,0.142254,0.,0.,0.,0.,0.,0.,0.,0.,0.,0.,0.|0.,0.,0.,0.,0.,0.,0.754552,0.,0.,0.,0.,0.,0.,0.,0.,0.,0.,0.,0.,0.,0.,0.,0.,0.,0.,0.,0.,0.,0.,0.164132,0.,0.,0.,0.,0.,0.,0.,0.,0.,0.026996,0.,0.,0.,0.,0.,0.,0.,0.,0.,0.,0.,0.,0.,0.,0.319035,0.056503,0.,0.,0.,0.,0.,0.299063,0.,0.,0.,0.,0.,0.,0.,0.,0.,0.,0.055875,0.,0.165462,0.,0.,0.,0.,0.,0.,0.,0.,0.,0.,0.,0.,0.,0.,0.,0.,0.,0.163222,0.,0.,0.,0.,1.026799,0.,0.,0.,0.258982,0.,0.,0.,0.,0.,0.,0.,0.,0.,0.,0.20058,0.,0.227131,0.,0.096828,0.,0.,0.,0.,0.,0.,0.,0.,0.,0.,0.,0.232945,0.,0.,0.,0.,0.,0.,0.,0.,0.,0.,0.,0.,0.,0.,0.,0.311993,0.015941,0.,0.,0.,0.,0.150707,0.116677,0.011917,0.,0.,0.,0.,0.,0.,0.,0.,0.,0.,0.,0.,0.,0.,0.565913,0.154186,0.,0.,0.,0.,0.,0.,0.,0.,0.,0.,0.,0.,0.,0.348986,0.,0.,0.,0.348986,0.,0.,0.,0.,0.,0.,0.,0.,0.,0.,0.,0.,0.,0.,0.72613,0.,0.,0.,0.,0.182055,0.,0.,0.,0.505291,0.,0.,0.,0.,0.,0.,0.,0.,0.,0.,0.616617,0.839925,0.,0.,0.,0.,0.,0.,0.754552,0.,0.,0.,0.,0.,0.,0.,0.,0.,0.,0.,0.,0.,0.,0.,0.,0.,0.,0.,0.,0.,0.,0.,0.164132,0.,0.,0.,0.,0.,0.,0.,0.,0.,0.,0.,0.026996,0.,0.,0.,0.,0.,0.,0.,0.,0.,0.,0.,0.,0.,0.,0.,0.,0.,0.,0.319035,0.056503,0.,0.,0.,0.,0.,0.299063,0.,0.,0.,0.,0.,0.,0.,0.,0.,0.,0.055875,0.,0.165462,0.,0.,0.,0.,0.,0.,0.,0.417834,0.,0.,0.,0.,0.,0.,0.,0.,0.,0.,0.,0.163222,0.,0.,0.,0.,0.,0.,1.026799,0.,0.,0.,0.258982,0.,0.,0.,0.,0.,0.,0.,0.,0.,0.,0.,0.,0.,0.227131,0.,0.096828,0.,0.757979,0.364425,0.,0.,0.,0.,0.,0.,0.,0.,0.,0.,0.,0.,0.232945,0.,0.,0.,0.,0.,0.,0.,0.,0.,0.,0.,0.,0.,0.,0.,0.311993,0.,0.311993,0.,0.,0.,0.,0.,0.150707,0.,0.445749,0.,0.,0.,0.,0.,0.,0.,0.,0.,0.,0.,0.,0.,0.,0.,0.,0.,0.,0.,0.,0.,0.565913,0.154186,0.,0.,0.,0.,0.,0.,0.,0.,0.,0.,0.,0.,0.,0.,0.,0.,0.,0.348986,0.,0.,0.,0.348986,0.,0.,0.,0.,0.,0.,0.,0.,0.,0.,0.,0.,0.,0.,0.72613,0.,0.,0.,0.,0.,0.,0.182055,0.,0.,0.,0.505291,0.,0.,0.,0.,0.,0.,0.,0.,0.
N|0.,0.,1.718363,0.,0.,0.,0.,0.,0.,0.,0.,0.,0.,0.,0.,0.,0.,0.,1.19527,0.,1.375946,0.,0.,1.238076,0.,0.,0.,0.,0.,1.310928,0.,0.,0.,1.201699,0.,0.,0.,0.,1.352419,0.,0.,0.,0.,0.,0.,0.,0.,0.,1.738165,0.,0.,0.,1.506346,0.,0.,1.506346,0.,0.,0.,0.,1.142179,0.,0.,1.371187,0.,0.,0.,0.,0.,0.,0.,0.,0.,0.,0.,0.,0.,0.,0.,0.,0.,0.,0.,0.,0.,0.,1.268044,0.,1.611941,0.,0.,0.,0.,0.,0.,0.,0.,0.,0.,0.,0.,0.,0.,0.,0.,0.,0.,0.,0.,1.02599,0.,0.,0.,0.,0.,0.,0.,0.,0.,0.,0.,0.,0.,1.460204,0.,0.,0.,1.105893,0.,0.,0.,0.,1.718363,0.,0.,0.,0.,0.,0.,0.,0.,0.,0.,0.,0.,0.,0.,0.,0.,1.19527,0.,1.375946,0.,0.825343,0.,0.,0.,0.,0.,0.,0.,1.310928,0.,0.,0.,1.201699,0.,0.,0.,0.,1.352419,0.,0.,0.,0.,0.,0.,0.,0.,0.,0.,1.738165,0.,0.,0.,1.506346,0.,0.,1.506346,0.,0.,0.,1.569293,0.,0.,0.,0.,1.371187,0.,0.,0.,0.,0.,0.,0.,0.,0.,0.,0.,0.,0.,0.,0.,0.,0.,0.,0.,0.,0.,0.,0.,0.,1.268044,0.,1.611941,0.,0.,0.,0.,0.,0.,0.,0.,0.,0.,0.,0.,0.,0.,0.,0.,0.,0.,0.,0.,0.,0.,0.,1.02599,0.,0.,0.,0.,0.,0.,0.,0.,0.,0.,0.,0.,0.,0.,0.,0.,0.,0.,1.460204,0.,0.,0.,1.105893,0.,0.|0.,0.,0.,0.,0.,0.,0.,0.,0.881426,0.,0.,0.,0.,0.,1.125554,0.,0.,0.,0.,0.,0.,0.,0.,0.,0.,0.,0.,1.02836,0.,0.,0.978787,0.,0.,0.,0.,0.,1.103684,0.,0.,0.,0.,1.161533,0.,1.313131,0.,0.,0.,0.,0.,0.,0.891596,0.,0.,0.,0.,0.,0.,0.,0.,0.,0.,1.044381,0.,0.,0.,0.,0.,0.,0.,0.,0.,0.,0.,0.,0.,0.,0.,0.,0.,1.273831,0.,0.,0.,0.,0.,0.,0.,0.,0.,0.,0.,0.,0.,0.,0.,0.,0.,0.,0.,0.,0.,1.125554,0.,0.,0.,0.,0.,0.,0.,0.,0.,0.,0.,0.,1.02836,0.,0.,0.978787,0.,0.,0.,0.,0.,1.103684,0.,0.,0.,0.,1.161533,0.,1.313131,0.,0.,0.,0.,0.,0.,0.,0.891596,0.,0.,0.,0.,0.,0.,0.,0.,0.,0.,0.,1.044381,0.,0.,0.,0.,0.,0.,0.,0.,0.,0.,0.,0.,0.,0.,0.,0.,0.,0.,0.,1.273831,0.,0.,0.,0.,0.|0.,0.,1.240239,1.240239,0.,0.,0.,1.009805,0.,0.,0.,0.,0.,0.,0.,0.,0.,1.588377,0.,0.,0.,0.,0.,0.,0.,0.,0.,1.203331,0.,0.,0.,0.,0.,0.,0.,0.,0.,0.,0.,0.,0.,0.,0.,0.,0.,0.,0.,1.365499,0.,0.,0.,0.,0.,0.,0.,0.,0.,1.284754,0.,0.,0.,0.,0.,1.742477,0.,0.,0.,1.656861,0.,0.,0.,0.,0.,0.,0.,0.,0.,1.603761,0.,0.,0.,0.,0.,0.,0.,0.,0.,0.,1.710725,0.,1.334327,0.,0.,0.,0.,0.,0.,0.,0.,0.,0.998533,0.,1.666363,0.,0.,0.,0.,0.,1.656488,0.,0.,0.,0.,0.,0.,0.,0.,0.,0.,1.460428,0.,0.,0.,0.,0.,1.73346,0.,0.,0.,0.,0.,0.,0.,0.,0.,0.,0.,0.,0.,0.,0.,0.,0.,0.,0.,0.,0.,0.,0.,0.,0.,0.,0.,0.,0.,0.,1.603833,0.,0.,0.,0.,0.,0.,0.,0.,0.,1.639262,0.,0.,1.351852,0.,0.,0.,0.,0.,0.,0.,0.,0.,0.,0.,0.,0.,0.,0.,0.971192,1.255415,0.,0.,1.880139,0.,1.260904,0.,0.,0.,1.240239,1.240239,0.,0.,0.,0.,0.,0.,0.,0.,0.,1.588377,0.,0.,0.,0.,0.,0.,0.,0.,0.,0.,0.,0.,0.,0.,0.,0.,1.203331,0.,0.,0.,0.,0.,1.557352,0.,0.,0.,0.,0.,0.,0.,0.,0.,1.319871,0.,0.,1.365499,0.,0.,0.,0.,0.,0.,0.,0.,0.,1.284754,0.,0.,0.,0.,0.,0.,1.742477,0.,0.,0.,1.656861,0.,0.,0.,0.,0.,0.,0.,0.,0.,0.,0.,1.603761,0.,0.,0.,0.,0.,0.,0.,0.,0.,0.,0.,0.,1.710725,0.,1.334327,0.,0.,0.,0.,0.,0.,0.,0.,0.,0.,0.,0.998533,0.,0.,0.,0.,0.,0.,0.,1.656488,0.,0.,0.,0.,0.,0.,0.,0.,0.,0.,0.,1.460428,0.,0.,0.,0.,0.,1.73346,0.,0.,0.,0.,0.,0.,0.,0.,0.,0.,0.,0.,0.,0.,0.,0.,0.,0.,0.,0.,0.,0.,0.,0.,0.,0.,0.,0.,0.,0.,0.,0.,0.,1.603833,0.,0.,0.,0.,0.,0.,0.,0.,0.,0.,0.,1.639262,0.,0.,0.,0.,0.,0.,0.,0.,0.,0.,0.,0.,0.,0.,0.,0.,0.,0.,0.,0.971192,1.255415,0.,0.,0.,1.880139,0.|0.,0.,0.272756,0.,0.,0.,0.,0.,0.,0.,0.,0.,0.,0.,0.,0.,0.,0.,0.455341,0.,0.214433,0.,0.,0.051587,0.,0.,0.,0.,0.,0.218488,0.,0.,0.,0.242545,0.,0.,0.,0.,0.166087,0.,0.,0.,0.,0.,0.,0.,0.,0.,0.03354,0.,0.,0.,0.129115,0.,0.,0.129115,0.,0.,0.,0.,0.061325,0.,0.,0.040628,0.,0.,0.,0.,0.,0.,0.,0.,0.,0.,0.,0.,0.,0.,0.,0.,0.,0.,0.,0.,0.,0.,0.115277,0.,0.43962,0.,0.,0.,0.,0.,0.,0.,0.,0.,0.,0.,0.,0.,0.,0.,0.,0.,0.,0.,0.,0.07671,0.,0.,0.,0.,0.,0.,0.,0.,0.,0.,0.,0.,0.,0.663729,0.,0.,0.,0.173653,0.,0.,0.,0.,0.272756,0.,0.,0.,0.,0.,0.,0.,0.,0.,0.,0.,0.,0.,0.,0.,0.,0.455341,0.,0.214433,0.,0.157208,0.,0.,0.,0.,0.,0.,0.,0.218488,0.,0.,0.,0.242545,0.,0.,0.,0.,0.166087,0.,0.,0.,0.,0.,0.,0.,0.,0.,0.,0.03354,0.,0.,0.,0.129115,0.,0.,0.129115,0.,0.,0.,0.331607,0.,0.,0.,0.,0.040628,0.,0.,0.,0.,0.,0.,0.,0.,0.,0.,0.,0.,0.,0.,0.,0.,0.,0.,0.,0.,0.,0.,0.,0.,0.115277,0.,0.43962,0.,0.,0.,0.,0.,0.,0.,0.,0.,0.,0.,0.,0.,0.,0.,0.,0.,0.,0.,0.,0.,0.,0.,0.07671,0.,0.,0.,0.,0.,0.,0.,0.,0.,0.,0.,0.,0.,0.,0.,0.,0.,0.,0.663729,0.,0.,0.,0.173653,0.,0.|0.,0.,0.,0.,0.,0.,0.,0.,0.019443,0.,0.,0.,0.,0.,0.375185,0.,0.,0.,0.,0.,0.,0.,0.,0.,0.,0.,0.,0.102235,0.,0.,0.017776,0.,0.,0.,0.,0.,0.072077,0.,0.,0.,0.,0.034416,0.,0.25104,0.,0.,0.,0.,0.,0.,0.054791,0.,0.,0.,0.,0.,0.,0.,0.,0.,0.,0.284831,0.,0.,0.,0.,0.,0.,0.,0.,0.,0.,0.,0.,0.,0.,0.,0.,0.,0.579014,0.,0.,0.,0.,0.,0.,0.,0.,0.,0.,0.,0.,0.,0.,0.,0.,0.,0.,0.,0.,0.,0.375185,0.,0.,0.,0.,0.,0.,0.,0.,0.,0.,0.,0.,0.102235,0.,0.,0.017776,0.,0.,0.,0.,0.,0.072077,0.,0.,0.,0.,0.034416,0.,0.25104,0.,0.,0.,0.,0.,0.,0.,0.054791,0.,0.,0.,0.,0.,0.,0.,0.,0.,0.,0.,0.284831,0.,0.,0.,0.,0.,0.,0.,0.,0.,0.,0.,0.,0.,0.,0.,0.,0.,0.,0.,0.579014,0.,0.,0.,0.,0.|0.,0.,0.339589,0.339589,0.,0.,0.,0.139283,0.,0.,0.,0.,0.,0.,0.,0.,0.,0.450827,0.,0.,0.,0.,0.,0.,0.,0.,0.,0.097328,0.,0.,0.,0.,0.,0.,0.,0.,0.,0.,0.,0.,0.,0.,0.,0.,0.,0.,0.,0.40041,0.,0.,0.,0.,0.,0.,0.,0.,0.,0.235735,0.,0.,0.,0.,0.,0.992404,0.,0.,0.,0.232542,0.,0.,0.,0.,0.,0.,0.,0.,0.,0.029126,0.,0.,0.,0.,0.,0.,0.,0.,0.,0.,0.069696,0.,0.412072,0.,0.,0.,0.,0.,0.,0.,0.,0.,0.303901,0.,0.311537,0.,0.,0.,0.,0.,0.138812,0.,0.,0.,0.,0.,0.,0.,0.,0.,0.,0.379332,0.,0.,0.,0.,0.,0.902844,0.,0.,0.,0.,0.,0.,0.,0.,0.,0.,0.,0.,0.,0.,0.,0.,0.,0.,0.,0.,0.,0.,0.,0.,0.,0.,0.,0.,0.,0.,1.283066,0.,0.,0.,0.,0.,0.,0.,0.,0.,0.679334,0.,0.,0.08556,0.,0.,0.,0.,0.,0.,0.,0.,0.,0.,0.,0.,0.,0.,0.,0.160528,0.137054,0.,0.,0.863329,0.,0.165184,0.,0.,0.,0.339589,0.339589,0.,0.,0.,0.,0.,0.,0.,0.,0.,0.450827,0.,0.,0.,0.,0.,0.,0.,0.,0.,0.,0.,0.,0.,0.,0.,0.,0.097328,0.,0.,0.,0.,0.,0.323006,0.,0.,0.,0.,0.,0.,0.,0.,0.,0.251404,0.,0.,0.40041,0.,0.,0.,0.,0.,0.,0.,0.,0.,0.235735,0.,0.,0.,0.,0.,0.,0.992404,0.,0.,0.,0.232542,0.,0.,0.,0.,0.,0.,0.,0.,0.,0.,0.,0.029126,0.,0.,0.,0.,0.,0.,0.,0.,0.,0.,0.,0.,0.069696,0.,0.412072,0.,0.,0.,0.,0.,0.,0.,0.,0.,0.,0.,0.303901,0.,0.,0.,0.,0.,0.,0.,0.138812,0.,0.,0.,0.,0.,0.,0.,0.,0.,0.,0.,0.379332,0.,0.,0.,0.,0.,0.902844,0.,0.,0.,0.,0.,0.,0.,0.,0.,0.,0.,0.,0.,0.,0.,0.,0.,0.,0.,0.,0.,0.,0.,0.,0.,0.,0.,0.,0.,0.,0.,0.,0.,1.283066,0.,0.,0.,0.,0.,0.,0.,0.,0.,0.,0.,0.679334,0.,0.,0.,0.,0.,0.,0.,0.,0.,0.,0.,0.,0.,0.,0.,0.,0.,0.,0.,0.160528,0.137054,0.,0.,0.,0.863329,0.
D|0.,1.297938,0.,0.,0.,1.194189,0.,0.,0.,0.,0.,0.,0.,0.,0.,1.215223,0.,0.,0.,0.,0.,0.,0.,0.,0.,0.,0.,0.,0.,0.,0.,0.,1.329458,0.,0.,0.,0.,0.,1.837289,0.,0.,0.,0.,0.,0.,0.,0.,0.,1.66947,0.,0.,0.,0.,0.,0.,0.,0.,0.,0.,0.,0.,0.,0.,0.,0.,0.,0.,0.,0.,0.,0.,0.,0.,0.,0.,0.,0.,0.,0.,0.,0.,0.,1.225776,0.,0.,0.,1.317719,0.,0.,0.,0.,0.,1.32048,0.,0.,0.,1.007236,0.,0.,1.116334,0.,0.,0.,0.,0.,0.,0.,0.,0.,0.,0.,0.,0.,0.,0.,0.,0.,0.,0.,0.,0.,0.,1.427347,0.,0.,0.,0.,1.004003,0.,0.,0.,0.,0.,0.,0.,1.240818,0.,0.,0.,0.,0.,0.,0.,0.,1.605705,0.,0.,0.,0.,0.,0.,0.,0.,0.,0.,0.,0.,0.,0.947096,1.802351,0.,0.,0.,0.,0.,1.297938,0.,0.,0.,1.194189,0.,0.,0.,0.,0.,0.,0.,0.,0.,0.,0.,1.215223,0.,0.,0.,0.,0.,0.,1.009915,0.,0.,0.,0.,0.,0.,0.,1.329458,0.,0.,0.,0.,0.,1.837289,0.,0.,0.,0.,0.,0.,0.,0.,0.,0.,1.66947,0.,0.,0.,0.,0.,0.,0.,0.,0.,0.,0.,0.,0.,0.,0.,0.,0.,0.,0.,0.,0.,0.,0.,0.,0.,0.,0.,0.,0.,0.,0.,0.,0.,0.,0.,0.,0.,1.225776,0.,0.,0.,0.,1.317719,0.,0.,0.,0.,0.,1.32048,0.,0.,0.,1.007236,0.,0.,1.116334,0.,0.,0.,0.,0.,0.,0.,0.,0.,0.,0.,0.,0.,0.,0.,0.,0.,0.,0.,0.,0.,0.,1.427347,0.,0.,1.004003,0.,0.,0.,0.,0.,0.,0.,0.,0.,0.,0.,1.240818,0.,0.,0.,0.,0.,0.,0.,0.,1.605705,0.,0.,0.,0.,0.,0.,0.,0.,0.,0.,0.,0.,0.,0.,0.,0.,0.,0.,0.947096,1.802351,0.|0.,1.150282,0.,0.,0.,0.935449,0.,0.,0.,0.,0.,0.,0.,0.,0.,0.,0.,0.,0.,0.,0.,0.,0.,1.050905,0.,0.,0.,0.,0.,0.,0.,0.,0.,0.,0.,0.,0.937014,0.,0.,0.,0.,0.,0.,0.,0.,0.,0.,0.,0.,0.,0.,0.,0.,0.,0.,0.,0.,0.,0.,0.,0.,0.,0.,0.,0.,0.,0.,0.,0.,0.,0.,1.028183,0.,0.,0.,0.,0.,0.,0.,0.,0.,0.,0.,0.,0.,0.,1.051202,0.,0.,0.,0.944637,0.,0.,0.,0.,0.,0.,0.,0.,0.,0.,0.,0.,0.,0.,0.,0.,0.,0.,0.,0.,0.,0.,0.,1.273738,0.,0.,0.,0.,1.316861,0.,0.,0.,0.,0.,0.,0.,0.,0.,0.,0.,0.,0.,0.,0.,0.,0.896465,0.,0.,0.,0.,0.,0.,0.,0.,0.,0.,0.,0.,0.,0.,0.,0.,1.202841,0.,0.,0.,0.,1.150282,0.,0.,0.,0.935449,0.,0.,0.,0.,0.,0.,0.,0.,0.,0.,1.177565,0.,0.,0.,0.,0.,0.,1.050905,0.,0.,0.,0.,0.,0.,0.,0.,0.,0.,0.,0.,0.,0.937014,0.,0.,0.,0.,0.,0.,0.,0.,0.,0.,0.,0.,0.,0.,0.,0.,0.,0.,0.,0.,0.,0.,0.,0.,0.,0.,0.,0.,0.,0.,0.,0.,0.,0.,0.,0.,0.,0.,0.,1.028183,0.,0.,0.,0.,0.,0.,0.,0.,0.,0.,0.,0.,0.,0.,1.051202,0.,0.,0.,0.944637,0.,0.,0.,0.,0.,0.,0.,1.250205,0.,0.,0.,0.,0.,0.,0.,0.,0.,0.,0.,0.,0.,0.,0.,1.273738,0.,0.,0.,0.,1.316861,0.,0.,0.,0.,0.,0.,0.,0.,0.,0.,0.,0.,0.,0.,0.,0.,0.,0.,0.,0.,0.,0.896465,0.,0.,0.,0.,0.,0.,0.,0.,0.,0.,0.,0.,0.,0.,0.,0.,0.,0.,0.,0.,0.,0.,1.202841,0.|0.,1.559123,0.,0.,0.,0.,0.,0.,0.,0.,0.,0.,0.,0.,0.,0.,0.,0.,0.,0.,0.,0.,0.,0.,0.,1.348766,0.,0.,0.,0.,0.,0.,0.,0.,1.354673,0.,0.,1.624894,0.,1.391364,0.,0.,0.,0.,0.,0.,0.,0.,0.,1.742892,0.,0.,0.,0.,0.,0.,0.,0.,0.,0.,0.,0.,0.,1.532438,0.,0.,0.,1.330898,0.,0.,0.,0.,0.,0.,0.,0.,0.,0.,0.,0.,0.,0.,0.,0.,2.064464,0.,0.,0.,0.,0.,0.,0.,0.,0.,0.,0.,0.,0.,0.,1.868785,0.,0.,0.,0.,0.,0.,0.,0.,0.,1.28455,0.,0.,0.,0.,0.,0.,0.,0.,0.,0.,0.,0.,0.,0.,0.,0.,1.741235,0.,0.,0.,0.679319,0.,0.,0.,0.,0.,0.,0.,0.,1.405241,0.,0.,0.,1.319582,0.,0.,0.,0.,0.,0.,1.815312,0.,0.,0.,0.,0.,0.,0.,0.,0.,0.,0.,0.,1.34652,0.,0.,0.,0.,0.,0.,1.484891,0.,0.,1.320317,0.,0.,0.,0.,0.,0.,0.,1.695492,0.,0.,0.,0.,1.633452,0.,0.,0.,0.,0.,0.,0.,1.562119,0.,0.,0.,0.,0.,0.,0.,0.,1.22404,0.,0.,1.22404,0.,0.,0.,0.,0.,0.,0.,0.,0.,0.,0.,0.,0.,0.,0.,0.,1.53908,0.,0.,0.,0.,0.,0.,1.96574,0.,0.,1.669112,0.,0.,1.182556,1.559123,0.,0.,0.,0.,0.,0.,0.,0.,0.,0.,0.,0.,0.,0.,0.,0.,0.,0.,0.,0.,0.,0.,0.,0.,0.,0.,0.,1.348766,0.,0.,0.,0.,1.354673,0.,0.,1.624894,0.,1.391364,0.,0.,0.,0.,0.,0.,0.,0.,0.,1.742892,0.,0.,0.,0.,0.,0.,0.,0.,0.,0.,0.,0.,0.,0.,0.,1.532438,0.,0.,0.,1.330898,0.,0.,0.,0.,0.,0.,0.,0.,0.,0.,0.,0.,0.,0.,0.,0.,0.,0.,0.,0.,0.,0.,0.,0.,0.,0.,0.,0.,0.,0.,0.,0.,2.064464,0.,0.,0.,0.,0.,1.868785,0.,0.,0.,0.,0.,0.,0.,0.,0.,0.,0.,0.,0.,0.,0.,0.,0.,0.,0.,0.,0.,0.,0.,0.,0.,0.,0.,1.741235,0.,0.,0.,0.679319,0.,0.,0.,0.,0.,0.,0.,0.,0.,1.405241,0.,0.,0.,1.319582,0.,0.,0.,0.,0.,0.,1.815312,0.,0.,0.,0.,0.,1.252535,0.,0.,0.,0.,0.,0.,0.,1.34652,0.,0.,0.,0.,0.,0.,1.484891,1.320317,0.,0.,0.,0.,0.,0.,0.,0.,0.,1.695492,0.,0.,0.,0.,0.,0.,1.633452,0.,0.,0.,0.,0.,0.,0.,0.,0.,0.,0.,0.,0.,0.,0.,0.,0.,1.22404,0.,0.,1.22404,0.,0.,1.562119,0.,0.,0.,0.,0.,0.,0.,0.,0.,0.,0.,0.,0.,0.,0.,0.,0.,0.,0.,0.,0.,0.,1.53908,0.,0.,0.,0.,0.,0.,0.,0.,1.96574,0.,0.|0.,0.206022,0.,0.,0.,0.026987,0.,0.,0.,0.,0.,0.,0.,0.,0.,0.035742,0.,0.,0.,0.,0.,0.,0.,0.,0.,0.,0.,0.,0.,0.,0.,0.,0.288049,0.,0.,0.,0.,0.,0.370829,0.,0.,0.,0.,0.,0.,0.,0.,0.,0.086352,0.,0.,0.,0.,0.,0.,0.,0.,0.,0.,0.,0.,0.,0.,0.,0.,0.,0.,0.,0.,0.,0.,0.,0.,0.,0.,0.,0.,0.,0.,0.,0.,0.,0.167523,0.,0.,0.,0.13987,0.,0.,0.,0.,0.,0.081082,0.,0.,0.,0.335745,0.,0.,0.057991,0.,0.,0.,0.,0.,0.,0.,0.,0.,0.,0.,0.,0.,0.,0.,0.,0.,0.,0.,0.,0.,0.,0.098438,0.,0.,0.,0.,0.019601,0.,0.,0.,0.,0.,0.,0.,0.214419,0.,0.,0.,0.,0.,0.,0.,0.,0.207479,0.,0.,0.,0.,0.,0.,0.,0.,0.,0.,0.,0.,0.,0.180027,0.047223,0.,0.,0.,0.,0.,0.206022,0.,0.,0.,0.026987,0.,0.,0.,0.,0.,0.,0.,0.,0.,0.,0.,0.035742,0.,0.,0.,0.,0.,0.,0.144274,0.,0.,0.,0.,0.,0.,0.,0.288049,0.,0.,0.,0.,0.,0.370829,0.,0.,0.,0.,0.,0.,0.,0.,0.,0.,0.086352,0.,0.,0.,0.,0.,0.,0.,0.,0.,0.,0.,0.,0.,0.,0.,0.,0.,0.,0.,0.,0.,0.,0.,0.,0.,0.,0.,0.,0.,0.,0.,0.,0.,0.,0.,0.,0.,0.167523,0.,0.,0.,0.,0.13987,0.,0.,0.,0.,0.,0.081082,0.,0.,0.,0.335745,0.,0.,0.057991,0.,0.,0.,0.,0.,0.,0.,0.,0.,0.,0.,0.,0.,0.,0.,0.,0.,0.,0.,0.,0.,0.,0.098438,0.,0.,0.019601,0.,0.,0.,0.,0.,0.,0.,0.,0.,0.,0.,0.214419,0.,0.,0.,0.,0.,0.,0.,0.,0.207479,0.,0.,0.,0.,0.,0.,0.,0.,0.,0.,0.,0.,0.,0.,0.,0.,0.,0.,0.180027,0.047223,0.|0.,0.283006,0.,0.,0.,0.015855,0.,0.,0.,0.,0.,0.,0.,0.,0.,0.,0.,0.,0.,0.,0.,0.,0.,0.297756,0.,0.,0.,0.,0.,0.,0.,0.,0.,0.,0.,0.,0.037696,0.,0.,0.,0.,0.,0.,0.,0.,0.,0.,0.,0.,0.,0.,0.,0.,0.,0.,0.,0.,0.,0.,0.,0.,0.,0.,0.,0.,0.,0.,0.,0.,0.,0.,0.181646,0.,0.,0.,0.,0.,0.,0.,0.,0.,0.,0.,0.,0.,0.,0.073769,0.,0.,0.,0.098144,0.,0.,0.,0.,0.,0.,0.,0.,0.,0.,0.,0.,0.,0.,0.,0.,0.,0.,0.,0.,0.,0.,0.,0.087844,0.,0.,0.,0.,0.120078,0.,0.,0.,0.,0.,0.,0.,0.,0.,0.,0.,0.,0.,0.,0.,0.,0.047845,0.,0.,0.,0.,0.,0.,0.,0.,0.,0.,0.,0.,0.,0.,0.,0.,0.173335,0.,0.,0.,0.,0.283006,0.,0.,0.,0.015855,0.,0.,0.,0.,0.,0.,0.,0.,0.,0.,0.1644,0.,0.,0.,0.,0.,0.,0.297756,0.,0.,0.,0.,0.,0.,0.,0.,0.,0.,0.,0.,0.,0.037696,0.,0.,0.,0.,0.,0.,0.,0.,0.,0.,0.,0.,0.,0.,0.,0.,0.,0.,0.,0.,0.,0.,0.,0.,0.,0.,0.,0.,0.,0.,0.,0.,0.,0.,0.,0.,0.,0.,0.,0.181646,0.,0.,0.,0.,0.,0.,0.,0.,0.,0.,0.,0.,0.,0.,0.073769,0.,0.,0.,0.098144,0.,0.,0.,0.,0.,0.,0.,0.416735,0.,0.,0.,0.,0.,0.,0.,0.,0.,0.,0.,0.,0.,0.,0.,0.087844,0.,0.,0.,0.,0.120078,0.,0.,0.,0.,0.,0.,0.,0.,0.,0.,0.,0.,0.,0.,0.,0.,0.,0.,0.,0.,0.,0.047845,0.,0.,0.,0.,0.,0.,0.,0.,0.,0.,0.,0.,0.,0.,0.,0.,0.,0.,0.,0.,0.,0.,0.173335,0.|0.,0.563017,0.,0.,0.,0.,0.,0.,0.,0.,0.,0.,0.,0.,0.,0.,0.,0.,0.,0.,0.,0.,0.,0.,0.,0.148761,0.,0.,0.,0.,0.,0.,0.,0.,0.237259,0.,0.,0.586302,0.,0.234906,0.,0.,0.,0.,0.,0.,0.,0.,0.,0.639061,0.,0.,0.,0.,0.,0.,0.,0.,0.,0.,0.,0.,0.,0.449163,0.,0.,0.,0.099435,0.,0.,0.,0.,0.,0.,0.,0.,0.,0.,0.,0.,0.,0.,0.,0.,0.621411,0.,0.,0.,0.,0.,0.,0.,0.,0.,0.,0.,0.,0.,0.,0.675275,0.,0.,0.,0.,0.,0.,0.,0.,0.,0.241143,0.,0.,0.,0.,0.,0.,0.,0.,0.,0.,0.,0.,0.,0.,0.,0.,0.204279,0.,0.,0.,0.011106,0.,0.,0.,0.,0.,0.,0.,0.,0.468414,0.,0.,0.,0.222787,0.,0.,0.,0.,0.,0.,1.058932,0.,0.,0.,0.,0.,0.,0.,0.,0.,0.,0.,0.,0.055336,0.,0.,0.,0.,0.,0.,0.256016,0.,0.,0.085921,0.,0.,0.,0.,0.,0.,0.,0.139144,0.,0.,0.,0.,0.536772,0.,0.,0.,0.,0.,0.,0.,0.175519,0.,0.,0.,0.,0.,0.,0.,0.,0.354146,0.,0.,0.354146,0.,0.,0.,0.,0.,0.,0.,0.,0.,0.,0.,0.,0.,0.,0.,0.,0.555078,0.,0.,0.,0.,0.,0.,0.369113,0.,0.,0.349858,0.,0.,0.181932,0.563017,0.,0.,0.,0.,0.,0.,0.,0.,0.,0.,0.,0.,0.,0.,0.,0.,0.,0.,0.,0.,0.,0.,0.,0.,0.,0.,0.,0.148761,0.,0.,0.,0.,0.237259,0.,0.,0.586302,0.,0.234906,0.,0.,0.,0.,0.,0.,0.,0.,0.,0.639061,0.,0.,0.,0.,0.,0.,0.,0.,0.,0.,0.,0.,0.,0.,0.,0.449163,0.,0.,0.,0.099435,0.,0.,0.,0.,0.,0.,0.,0.,0.,0.,0.,0.,0.,0.,0.,0.,0.,0.,0.,0.,0.,0.,0.,0.,0.,0.,0.,0.,0.,0.,0.,0.,0.621411,0.,0.,0.,0.,0.,0.675275,0.,0.,0.,0.,0.,0.,0.,0.,0.,0.,0.,0.,0.,0.,0.,0.,0.,0.,0.,0.,0.,0.,0.,0.,0.,0.,0.,0.204279,0.,0.,0.,0.011106,0.,0.,0.,0.,0.,0.,0.,0.,0.,0.468414,0.,0.,0.,0.222787,0.,0.,0.,0.,0.,0.,1.058932,0.,0.,0.,0.,0.,0.150304,0.,0.,0.,0.,0.,0.,0.,0.055336,0.,0.,0.,0.,0.,0.,0.256016,0.085921,0.,0.,0.,0.,0.,0.,0.,0.,0.,0.139144,0.,0.,0.,0.,0.,0.,0.536772,0.,0.,0.,0.,0.,0.,0.,0.,0.,0.,0.,0.,0.,0.,0.,0.,0.,0.354146,0.,0.,0.354146,0.,0.,0.175519,0.,0.,0.,0.,0.,0.,0.,0.,0.,0.,0.,0.,0.,0.,0.,0.,0.,0.,0.,0.,0.,0.,0.555078,0.,0.,0.,0.,0.,0.,0.,0.,0.369113,0.,0.
C|0.,0.,0.,1.299561,1.431866,0.,0.,0.,0.,0.,0.,0.,0.,0.,0.,0.,0.,0.,0.,0.,0.,0.,0.,0.,0.,1.188858,0.,0.,0.,0.,0.,0.,0.,0.,0.,0.,0.,0.,0.,0.,0.,0.,0.,0.,0.,0.,0.,0.,0.,1.229702,0.,1.936756,0.,0.,0.,0.,0.,0.,0.,0.,0.,0.,0.,1.32625,0.,0.,0.,0.,0.,0.,0.,0.,0.,0.,0.,0.,0.,0.,0.,0.,0.,0.,0.,0.,0.,0.,0.,0.,0.,0.,0.,0.,0.,0.,0.,0.,0.,0.,0.,0.,0.,0.,0.,0.,0.,0.,0.,0.,0.,0.,0.,0.,1.31097,0.,0.,0.,0.,1.383665,0.,0.,0.,1.431866,0.,0.,0.,0.,0.,0.,0.,0.,0.,0.,0.,0.,0.,0.,0.,0.,0.,0.,0.,0.,0.,0.,0.,0.,1.188858,0.,0.,0.,0.,0.,0.,0.,0.,0.,0.,0.,0.,0.,0.,0.,0.,0.,0.,0.,0.,0.,0.,0.,0.,1.229702,0.,0.,1.936756,0.,0.,0.,0.,0.,0.,0.,0.,0.,0.,1.32625,0.,0.,0.,0.,0.,0.,0.,0.,0.,0.,0.,0.,0.,0.,0.,0.,0.,0.,0.,0.,0.,0.,1.174045,0.,0.,0.,0.,0.,0.,0.,0.,0.,0.,0.,0.,0.,0.,0.,0.,0.,0.,0.,0.,0.,0.,0.,0.,0.,0.,1.31097,0.,0.,0.,0.,1.383665|0.,0.,0.,0.,0.,0.,0.,0.,1.062934,1.216757,0.,0.,0.,0.,0.,0.,0.,0.970566,1.114167,0.,0.,0.,0.,0.,0.,0.,0.,0.,0.,0.,0.,0.,0.,0.,0.998447,0.,0.,0.,0.,0.,0.,0.,0.,1.062934,1.216757,0.,0.,0.,0.,0.,0.,0.,0.970566,1.114167,0.,0.,0.,0.,0.,0.,0.,0.,0.,0.,0.,0.,0.|1.122933,1.348967,0.,0.,0.,0.,0.,0.,0.,0.,0.,0.,0.,0.,0.,0.,0.,0.,0.,0.,0.,0.,0.,0.,0.,0.,0.,0.,0.,1.34176,1.222835,0.975304,0.,0.,0.,1.864504,0.,0.,0.,0.,0.,0.,0.,1.528272,0.,0.,0.,0.,0.,0.,0.,0.,0.,0.,1.421262,0.,0.,0.,0.,0.,0.,0.,0.,0.,0.,0.,0.,1.186105,0.,0.,0.,0.,0.,1.386464,0.,0.,0.,0.,0.,0.,0.,0.,0.,0.,0.,0.,0.,0.,1.101589,0.,0.,0.,0.,1.371172,0.,0.,0.,1.348967,0.,0.,0.,0.,0.,0.,0.,0.,0.,0.,0.,0.,0.,0.,0.,0.,0.,0.,0.,0.,0.,0.,0.,0.,0.,0.,0.,0.,0.,0.,1.34176,1.222835,0.,0.,0.,0.,1.864504,0.,0.,0.,0.,0.,0.,0.,0.,1.528272,0.,0.,0.,0.,0.,0.,0.,0.,0.,0.,1.421262,0.,0.,0.,0.,0.,0.,0.,0.,0.,0.,0.,0.,1.186105,0.,0.,0.,0.,0.,0.,0.,0.,0.,0.,0.,0.,1.386464,0.,0.,0.,0.,0.,0.,0.,0.,0.,0.,0.,0.,0.,1.371172,0.,0.|0.,0.,0.,0.17925,0.296248,0.,0.,0.,0.,0.,0.,0.,0.,0.,0.,0.,0.,0.,0.,0.,0.,0.,0.,0.,0.,0.377915,0.,0.,0.,0.,0.,0.,0.,0.,0.,0.,0.,0.,0.,0.,0.,0.,0.,0.,0.,0.,0.,0.,0.,0.21959,0.,0.29168,0.,0.,0.,0.,0.,0.,0.,0.,0.,0.,0.,0.518967,0.,0.,0.,0.,0.,0.,0.,0.,0.,0.,0.,0.,0.,0.,0.,0.,0.,0.,0.,0.,0.,0.,0.,0.,0.,0.,0.,0.,0.,0.,0.,0.,0.,0.,0.,0.,0.,0.,0.,0.,0.,0.,0.,0.,0.,0.,0.,0.,0.086543,0.,0.,0.,0.,0.536523,0.,0.,0.,0.296248,0.,0.,0.,0.,0.,0.,0.,0.,0.,0.,0.,0.,0.,0.,0.,0.,0.,0.,0.,0.,0.,0.,0.,0.,0.377915,0.,0.,0.,0.,0.,0.,0.,0.,0.,0.,0.,0.,0.,0.,0.,0.,0.,0.,0.,0.,0.,0.,0.,0.,0.21959,0.,0.,0.29168,0.,0.,0.,0.,0.,0.,0.,0.,0.,0.,0.518967,0.,0.,0.,0.,0.,0.,0.,0.,0.,0.,0.,0.,0.,0.,0.,0.,0.,0.,0.,0.,0.,0.,0.268089,0.,0.,0.,0.,0.,0.,0.,0.,0.,0.,0.,0.,0.,0.,0.,0.,0.,0.,0.,0.,0.,0.,0.,0.,0.,0.,0.086543,0.,0.,0.,0.,0.536523|0.,0.,0.,0.,0.,0.,0.,0.,0.045554,0.369373,0.,0.,0.,0.,0.,0.,0.,0.073404,0.299608,0.,0.,0.,0.,0.,0.,0.,0.,0.,0.,0.,0.,0.,0.,0.,0.17094,0.,0.,0.,0.,0.,0.,0.,0.,0.045554,0.369373,0.,0.,0.,0.,0.,0.,0.,0.073404,0.299608,0.,0.,0.,0.,0.,0.,0.,0.,0.,0.,0.,0.,0.|0.154887,0.325613,0.,0.,0.,0.,0.,0.,0.,0.,0.,0.,0.,0.,0.,0.,0.,0.,0.,0.,0.,0.,0.,0.,0.,0.,0.,0.,0.,0.555872,0.515338,0.123382,0.,0.,0.,0.891719,0.,0.,0.,0.,0.,0.,0.,0.339616,0.,0.,0.,0.,0.,0.,0.,0.,0.,0.,0.481215,0.,0.,0.,0.,0.,0.,0.,0.,0.,0.,0.,0.,0.09013,0.,0.,0.,0.,0.,0.144099,0.,0.,0.,0.,0.,0.,0.,0.,0.,0.,0.,0.,0.,0.,0.083495,0.,0.,0.,0.,0.601637,0.,0.,0.,0.325613,0.,0.,0.,0.,0.,0.,0.,0.,0.,0.,0.,0.,0.,0.,0.,0.,0.,0.,0.,0.,0.,0.,0.,0.,0.,0.,0.,0.,0.,0.,0.555872,0.515338,0.,0.,0.,0.,0.891719,0.,0.,0.,0.,0.,0.,0.,0.,0.339616,0.,0.,0.,0.,0.,0.,0.,0.,0.,0.,0.481215,0.,0.,0.,0.,0.,0.,0.,0.,0.,0.,0.,0.,0.09013,0.,0.,0.,0.,0.,0.,0.,0.,0.,0.,0.,0.,0.144099,0.,0.,0.,0.,0.,0.,0.,0.,0.,0.,0.,0.,0.,0.601637,0.,0.
Q|0.,0.,0.,0.,0.,0.,0.,0.,0.,0.,0.,0.,0.,1.346763,0.,0.,0.,1.487431,0.,0.,0.,0.,0.,0.,0.,0.,0.,0.,0.,0.,0.,0.,0.,0.,0.,0.,0.,0.,0.,0.,0.,0.,0.,0.,0.,0.,0.,0.,0.,0.,0.,0.,0.,0.,0.,0.,0.,0.,0.,1.993279,0.,0.,0.,0.,0.,0.,0.,0.,1.617242,0.,0.,0.,0.,0.,0.,0.,0.,0.,0.,0.,0.,0.,0.,0.,1.20201,0.,0.,0.,0.,0.,0.,0.,0.,0.,0.,0.,0.,0.,0.,0.,0.,0.,1.346763,0.,0.,0.,1.487431,0.,1.487431,0.,0.,0.,0.,0.,0.,0.,0.,0.,0.,0.,0.,0.,0.,0.,0.,0.,0.,0.,0.,0.,0.,0.,0.,0.,0.,0.,0.,0.,0.,0.,0.,0.,0.,0.,0.,0.,0.,0.,0.,0.,0.,0.,0.,1.993279,0.,0.,0.,0.,0.,0.,0.,0.,0.,1.617242,0.,0.,0.,0.,0.,0.,0.,0.,0.,0.,0.,0.,0.,0.,0.,0.,0.,0.,0.,0.,0.,0.,0.|0.,0.,0.,0.,0.,0.,0.,0.,0.,0.,0.,0.,0.,0.868496,0.,0.,1.316378,0.,0.,1.393365,0.,0.,0.,0.,0.,0.,0.,0.,0.,0.,0.,0.,0.,0.,0.,0.,0.,0.,0.,1.188838,0.,0.,0.,0.,0.,0.,0.,0.,0.,0.,0.,0.,0.,0.,0.,0.,0.,0.,0.,0.,0.,0.,0.,1.280077,1.050186,0.,0.,0.,0.,0.,0.,0.,0.,0.,0.,0.,0.,1.144724,0.,0.,0.,0.,0.,0.,0.,0.,0.,0.,0.,0.,0.,0.,0.,0.,0.,0.868496,0.,0.,1.316378,0.,0.,1.393365,1.393365,0.,0.,0.,0.,0.,0.,0.,0.,0.,0.,0.,0.,0.,0.,0.,0.,0.,0.,0.,0.,0.,1.188838,0.,0.,0.,0.,0.,0.,0.,0.,0.,0.,0.,0.,0.,0.,0.,0.,0.,0.,0.,0.,0.,0.,0.,0.,0.,0.,0.,1.280077,1.050186,0.,0.,0.,0.,0.,0.,0.,0.,1.171845,0.,0.,0.,0.,0.,0.,0.,0.,0.,1.144724,0.,0.|0.,0.,0.,0.,0.,0.,0.,1.511239,0.,0.,0.,1.646329,0.,0.,0.,0.,0.,0.,0.,0.,0.,0.,0.,0.,0.,1.137984,0.,0.,0.,0.,0.,0.,0.,0.,0.,0.,0.,0.,0.,0.,0.,0.,0.,0.,0.,0.,0.,0.,0.,0.,0.,0.,0.,1.457623,1.462515,0.,0.,0.,0.,0.,0.,0.,0.,0.,0.,0.,0.,0.,0.,0.,0.,0.,0.718247,0.,1.647193,0.,0.,0.,0.,0.,0.,0.,0.,0.,0.,0.,0.,0.,0.,1.661835,0.,0.,0.,0.,0.,0.,1.333934,0.,0.,0.,0.,0.,1.809109,0.,0.,0.,0.,0.,1.470506,0.,0.,0.,0.,0.,0.,0.,0.,0.,0.,0.,0.,1.511239,0.,0.,0.,0.,0.,1.646329,0.,0.,0.,0.,0.,0.,0.,0.,0.,0.,0.,0.,0.,1.137984,0.,0.,0.,0.,0.,0.,0.,0.,0.,0.,0.,0.,0.,0.,0.,0.,0.,0.,1.483492,0.,0.,0.,0.,0.,0.,0.,0.,0.,0.,1.457623,0.,1.462515,0.,0.,0.,0.,0.,0.,0.,0.,0.,0.,0.,0.,0.,0.,0.,0.,0.,0.,0.,0.,0.,0.718247,0.,0.,1.647193,0.,0.,0.,0.,0.,0.,0.,0.,0.,0.,0.,0.,0.,0.,0.,1.661835,0.,0.,0.,0.,0.,0.,0.,0.,0.,1.333934,0.,0.,0.,0.,0.,0.,1.809109,0.,0.,0.,0.,0.,0.,0.,1.470506,0.,0.,0.,0.,0.|0.,0.,0.,0.,0.,0.,0.,0.,0.,0.,0.,0.,0.,0.222401,0.,0.,0.,0.630856,0.,0.,0.,0.,0.,0.,0.,0.,0.,0.,0.,0.,0.,0.,0.,0.,0.,0.,0.,0.,0.,0.,0.,0.,0.,0.,0.,0.,0.,0.,0.,0.,0.,0.,0.,0.,0.,0.,0.,0.,0.,0.064928,0.,0.,0.,0.,0.,0.,0.,0.,0.380258,0.,0.,0.,0.,0.,0.,0.,0.,0.,0.,0.,0.,0.,0.,0.,0.044083,0.,0.,0.,0.,0.,0.,0.,0.,0.,0.,0.,0.,0.,0.,0.,0.,0.,0.222401,0.,0.,0.,0.630856,0.,0.630856,0.,0.,0.,0.,0.,0.,0.,0.,0.,0.,0.,0.,0.,0.,0.,0.,0.,0.,0.,0.,0.,0.,0.,0.,0.,0.,0.,0.,0.,0.,0.,0.,0.,0.,0.,0.,0.,0.,0.,0.,0.,0.,0.,0.,0.064928,0.,0.,0.,0.,0.,0.,0.,0.,0.,0.380258,0.,0.,0.,0.,0.,0.,0.,0.,0.,0.,0.,0.,0.,0.,0.,0.,0.,0.,0.,0.,0.,0.,0.|0.,0.,0.,0.,0.,0.,0.,0.,0.,0.,0.,0.,0.,0.087646,0.,0.,0.072461,0.,0.,0.542166,0.,0.,0.,0.,0.,0.,0.,0.,0.,0.,0.,0.,0.,0.,0.,0.,0.,0.,0.,0.199805,0.,0.,0.,0.,0.,0.,0.,0.,0.,0.,0.,0.,0.,0.,0.,0.,0.,0.,0.,0.,0.,0.,0.,0.108578,0.130901,0.,0.,0.,0.,0.,0.,0.,0.,0.,0.,0.,0.,0.114752,0.,0.,0.,0.,0.,0.,0.,0.,0.,0.,0.,0.,0.,0.,0.,0.,0.,0.087646,0.,0.,0.072461,0.,0.,0.542166,0.542166,0.,0.,0.,0.,0.,0.,0.,0.,0.,0.,0.,0.,0.,0.,0.,0.,0.,0.,0.,0.,0.,0.199805,0.,0.,0.,0.,0.,0.,0.,0.,0.,0.,0.,0.,0.,0.,0.,0.,0.,0.,0.,0.,0.,0.,0.,0.,0.,0.,0.,0.108578,0.130901,0.,0.,0.,0.,0.,0.,0.,0.,0.060095,0.,0.,0.,0.,0.,0.,0.,0.,0.,0.114752,0.,0.|0.,0.,0.,0.,0.,0.,0.,0.408982,0.,0.,0.,0.263413,0.,0.,0.,0.,0.,0.,0.,0.,0.,0.,0.,0.,0.,0.073082,0.,0.,0.,0.,0.,0.,0.,0.,0.,0.,0.,0.,0.,0.,0.,0.,0.,0.,0.,0.,0.,0.,0.,0.,0.,0.,0.,0.298549,0.245801,0.,0.,0.,0.,0.,0.,0.,0.,0.,0.,0.,0.,0.,0.,0.,0.,0.,0.136809,0.,0.633536,0.,0.,0.,0.,0.,0.,0.,0.,0.,0.,0.,0.,0.,0.,0.148378,0.,0.,0.,0.,0.,0.,0.08606,0.,0.,0.,0.,0.,0.967663,0.,0.,0.,0.,0.,0.305606,0.,0.,0.,0.,0.,0.,0.,0.,0.,0.,0.,0.,0.408982,0.,0.,0.,0.,0.,0.263413,0.,0.,0.,0.,0.,0.,0.,0.,0.,0.,0.,0.,0.,0.073082,0.,0.,0.,0.,0.,0.,0.,0.,0.,0.,0.,0.,0.,0.,0.,0.,0.,0.,0.503328,0.,0.,0.,0.,0.,0.,0.,0.,0.,0.,0.298549,0.,0.245801,0.,0.,0.,0.,0.,0.,0.,0.,0.,0.,0.,0.,0.,0.,0.,0.,0.,0.,0.,0.,0.,0.136809,0.,0.,0.633536,0.,0.,0.,0.,0.,0.,0.,0.,0.,0.,0.,0.,0.,0.,0.,0.148378,0.,0.,0.,0.,0.,0.,0.,0.,0.,0.08606,0.,0.,0.,0.,0.,0.,0.967663,0.,0.,0.,0.,0.,0.,0.,0.305606,0.,0.,0.,0.,0.
E|0.,0.,0.,0.,0.,0.,1.886196,0.,0.,0.,0.,0.,0.,0.,0.,0.,0.,0.,0.,0.,0.,0.,1.419413,0.,0.,0.,0.,0.,0.,1.583956,0.,1.003592,0.,0.,0.,0.,1.427239,0.,0.,0.,0.,0.,1.007571,0.,0.,0.,0.,0.,0.,0.,0.,0.,0.,1.029302,0.,0.,0.,0.,0.,0.,0.,1.51304,0.,0.,1.675515,0.,0.,0.,0.,0.,0.,0.,0.,0.,0.,0.,0.,0.,0.,0.,0.,0.,0.,0.,0.,0.,0.,0.,0.,0.,1.673775,0.,0.,0.,0.,0.,0.,0.,0.,0.,0.,0.,0.,0.,0.,0.,0.,0.,0.,0.,0.,0.,0.,0.,0.,0.,0.,0.,0.,0.,0.,0.,0.,1.178958,0.,0.,0.,0.,0.,0.,0.,0.,0.,0.,0.,0.,0.,0.,0.,0.,0.,0.,0.,0.,0.,0.,0.,0.,0.,0.,0.,0.,0.,0.,0.,0.,0.,0.,0.,0.,1.886196,0.,0.,0.,0.,0.,0.,0.,0.,0.,0.,0.,0.,0.,0.,0.,1.419413,0.,0.,0.,0.,0.,0.,1.583956,0.,1.003592,0.,0.,0.,0.,0.,1.427239,0.,0.,0.,0.,0.,1.007571,0.,0.,0.,0.,0.,0.,0.,0.,0.,0.,0.,1.029302,0.,0.,0.,0.,0.,0.,0.,1.51304,0.,0.,1.675515,0.,0.,0.,0.,0.,0.,0.,0.,0.,0.,0.,0.,0.,0.,0.,0.,0.,0.,0.,0.,0.,0.,0.,0.,0.,0.,0.,0.,1.673775,0.,0.,0.,0.,0.,0.,0.,0.,0.,0.,0.,0.,0.,0.,0.,0.,0.,0.,0.,0.,0.,0.,0.,0.,0.,0.,0.,0.,0.,0.,0.,0.,0.,0.,0.,1.178958,0.,0.,0.,0.,0.,0.,0.,0.,0.,0.,0.,0.,0.,0.,0.,0.,0.,0.,0.,0.,0.,0.,0.,0.,0.,0.,0.,0.,0.,0.,0.|0.,0.,0.,0.,0.,1.483125,0.,0.,0.,0.,0.,0.,0.,0.,0.,0.,0.,0.,0.,0.,0.,0.,0.,0.,0.,0.,0.,0.,0.,0.,0.,0.,0.,0.,0.,0.,0.,0.,0.,0.,0.,0.,0.,0.,1.206455,0.,0.,0.,0.,0.,0.,0.,0.,0.,0.,0.,0.,0.,0.,0.,0.,0.,0.,0.,0.,0.,0.,0.,1.395241,0.,0.,0.,0.,0.,0.,0.,0.,0.,0.,0.,0.,0.,0.,0.,0.,0.733924,0.,0.,0.,0.,0.,0.,0.,0.,0.,0.,0.,0.,0.,0.,0.,0.,0.,0.,0.,0.,1.863203,0.,0.,0.,0.,0.,0.,0.,0.,0.,0.,0.,0.,0.,0.856156,0.,0.,0.,0.,1.483125,0.,0.,0.,0.,0.,0.,0.,0.,0.,0.,0.,0.,0.,0.,0.,0.,0.,0.,0.,0.,0.,0.,0.,0.,0.,0.,0.,0.,0.,0.,0.,0.,0.,0.,0.,0.,0.,0.,0.,0.,0.,1.206455,0.,0.,0.,0.,0.,0.,0.,0.,0.,0.,0.,0.,0.,0.,0.,0.,0.,0.,0.,0.,0.,0.,0.,0.,1.395241,0.771356,0.,0.,0.,0.,0.,0.,0.,0.,0.,0.,0.,0.,0.,0.,0.,0.,0.,0.,0.,0.733924,0.,0.,0.,0.,0.,0.,0.,0.,0.,0.,0.,0.,0.,0.,0.,0.,0.,0.,0.,0.,0.,0.,0.,0.,0.,0.,0.,0.,0.,0.,0.,0.,0.,0.,0.,0.,0.,0.,0.,0.|0.,0.,0.,0.,0.,0.,0.,0.,0.,0.,0.,0.,0.,0.,0.,0.,0.,0.,0.,0.,0.,0.,0.,0.,0.,0.,0.,0.,0.,0.,0.,0.,0.,0.,0.,0.,0.,0.,0.,0.,0.,0.,0.,0.,0.,0.,0.,0.,0.,0.,0.,0.,0.,0.,0.,0.,0.,0.,0.,0.,0.,0.,1.18885,0.,0.,0.,0.,0.,0.,0.,0.,0.,0.,0.,0.,0.,1.176695,0.,0.,0.,0.,0.,0.,0.,0.,0.,0.,0.,0.,1.048142,0.,0.,0.,0.,0.,0.,0.,0.,0.,0.,0.,0.,0.,0.,0.,1.861483,0.,0.,1.347074,0.,2.15082,0.,0.,0.,0.,0.,0.,0.,0.,0.,0.,0.,0.,0.,0.,0.,0.,0.,0.,0.,0.,0.,0.,0.,0.,0.,0.,0.,0.,0.,1.661133,0.,0.,0.97419,0.,0.,0.,1.925934,0.,0.,0.,0.,0.,0.,0.,0.,0.,0.,0.,0.,0.,0.,0.,0.,0.,0.,0.,0.,0.,0.,0.,0.,0.,0.,0.,0.,0.,0.,0.,0.,0.,0.,0.,0.,0.,0.,0.,0.,0.,1.660729,1.828282,0.,0.,0.,0.,0.,0.,0.,0.,0.,0.,0.,0.,0.,0.,0.,0.,0.,0.,0.,0.,0.,0.,0.,0.,0.,0.,0.,0.,0.,0.,0.,0.,0.,0.,0.,0.,0.,0.,0.,0.,0.,0.,0.,0.,0.,0.,0.,0.,0.,0.,0.,0.,0.,0.,0.,0.,0.,0.,0.,0.,0.,0.,0.,0.,0.,0.,0.,0.,0.,0.,0.,0.,0.,1.18885,0.,0.,0.,0.,0.,0.,0.,0.,0.,0.,2.47101,0.,0.,0.,0.,0.,1.176695,0.,0.,0.,0.,0.,0.,0.,0.,0.,0.,0.,0.,0.,0.,1.048142,0.,0.,0.,0.,0.,0.,0.,0.,0.,0.,0.,0.,0.,0.,0.,0.,1.861483,0.,0.,1.347074,0.,2.15082,0.,1.998841,1.700955,1.933586,0.,0.,0.,0.,0.,0.,0.,0.,0.,0.,0.,0.,0.,0.,0.,0.,0.,0.,0.,0.,0.,0.,0.,0.,0.,0.,0.,0.,0.,0.,0.,0.,0.,0.,1.661133,0.97419,0.,0.,0.,0.,0.,1.925934,0.,0.,0.,0.,0.,0.,0.,0.,0.,0.,0.,0.,0.,0.,0.,0.,0.,0.,0.,0.,0.,0.,0.,0.,0.,0.,0.,0.,0.,0.,0.,0.,0.,0.,0.,0.,0.,0.,0.,0.,0.,0.,0.,0.,0.,0.,0.,0.,0.,0.,0.|0.,0.,0.,0.,0.,0.,0.664978,0.,0.,0.,0.,0.,0.,0.,0.,0.,0.,0.,0.,0.,0.,0.,0.24425,0.,0.,0.,0.,0.,0.,0.503986,0.,0.040686,0.,0.,0.,0.,0.447761,0.,0.,0.,0.,0.,0.076599,0.,0.,0.,0.,0.,0.,0.,0.,0.,0.,0.041448,0.,0.,0.,0.,0.,0.,0.,0.152575,0.,0.,0.703998,0.,0.,0.,0.,0.,0.,0.,0.,0.,0.,0.,0.,0.,0.,0.,0.,0.,0.,0.,0.,0.,0.,0.,0.,0.,0.784582,0.,0.,0.,0.,0.,0.,0.,0.,0.,0.,0.,0.,0.,0.,0.,0.,0.,0.,0.,0.,0.,0.,0.,0.,0.,0.,0.,0.,0.,0.,0.,0.,0.058948,0.,0.,0.,0.,0.,0.,0.,0.,0.,0.,0.,0.,0.,0.,0.,0.,0.,0.,0.,0.,0.,0.,0.,0.,0.,0.,0.,0.,0.,0.,0.,0.,0.,0.,0.,0.,0.664978,0.,0.,0.,0.,0.,0.,0.,0.,0.,0.,0.,0.,0.,0.,0.,0.24425,0.,0.,0.,0.,0.,0.,0.503986,0.,0.040686,0.,0.,0.,0.,0.,0.447761,0.,0.,0.,0.,0.,0.076599,0.,0.,0.,0.,0.,0.,0.,0.,0.,0.,0.,0.041448,0.,0.,0.,0.,0.,0.,0.,0.152575,0.,0.,0.703998,0.,0.,0.,0.,0.,0.,0.,0.,0.,0.,0.,0.,0.,0.,0.,0.,0.,0.,0.,0.,0.,0.,0.,0.,0.,0.,0.,0.,0.784582,0.,0.,0.,0.,0.,0.,0.,0.,0.,0.,0.,0.,0.,0.,0.,0.,0.,0.,0.,0.,0.,0.,0.,0.,0.,0.,0.,0.,0.,0.,0.,0.,0.,0.,0.,0.058948,0.,0.,0.,0.,0.,0.,0.,0.,0.,0.,0.,0.,0.,0.,0.,0.,0.,0.,0.,0.,0.,0.,0.,0.,0.,0.,0.,0.,0.,0.,0.|0.,0.,0.,0.,0.,0.246639,0.,0.,0.,0.,0.,0.,0.,0.,0.,0.,0.,0.,0.,0.,0.,0.,0.,0.,0.,0.,0.,0.,0.,0.,0.,0.,0.,0.,0.,0.,0.,0.,0.,0.,0.,0.,0.,0.,0.126729,0.,0.,0.,0.,0.,0.,0.,0.,0.,0.,0.,0.,0.,0.,0.,0.,0.,0.,0.,0.,0.,0.,0.,0.145338,0.,0.,0.,0.,0.,0.,0.,0.,0.,0.,0.,0.,0.,0.,0.,0.,0.036696,0.,0.,0.,0.,0.,0.,0.,0.,0.,0.,0.,0.,0.,0.,0.,0.,0.,0.,0.,0.,1.450636,0.,0.,0.,0.,0.,0.,0.,0.,0.,0.,0.,0.,0.,0.197574,0.,0.,0.,0.,0.246639,0.,0.,0.,0.,0.,0.,0.,0.,0.,0.,0.,0.,0.,0.,0.,0.,0.,0.,0.,0.,0.,0.,0.,0.,0.,0.,0.,0.,0.,0.,0.,0.,0.,0.,0.,0.,0.,0.,0.,0.,0.,0.126729,0.,0.,0.,0.,0.,0.,0.,0.,0.,0.,0.,0.,0.,0.,0.,0.,0.,0.,0.,0.,0.,0.,0.,0.,0.145338,0.061709,0.,0.,0.,0.,0.,0.,0.,0.,0.,0.,0.,0.,0.,0.,0.,0.,0.,0.,0.,0.036696,0.,0.,0.,0.,0.,0.,0.,0.,0.,0.,0.,0.,0.,0.,0.,0.,0.,0.,0.,0.,0.,0.,0.,0.,0.,0.,0.,0.,0.,0.,0.,0.,0.,0.,0.,0.,0.,0.,0.,0.|0.,0.,0.,0.,0.,0.,0.,0.,0.,0.,0.,0.,0.,0.,0.,0.,0.,0.,0.,0.,0.,0.,0.,0.,0.,0.,0.,0.,0.,0.,0.,0.,0.,0.,0.,0.,0.,0.,0.,0.,0.,0.,0.,0.,0.,0.,0.,0.,0.,0.,0.,0.,0.,0.,0.,0.,0.,0.,0.,0.,0.,0.,0.190665,0.,0.,0.,0.,0.,0.,0.,0.,0.,0.,0.,0.,0.,0.08687,0.,0.,0.,0.,0.,0.,0.,0.,0.,0.,0.,0.,0.074867,0.,0.,0.,0.,0.,0.,0.,0.,0.,0.,0.,0.,0.,0.,0.,0.668225,0.,0.,0.384878,0.,0.35847,0.,0.,0.,0.,0.,0.,0.,0.,0.,0.,0.,0.,0.,0.,0.,0.,0.,0.,0.,0.,0.,0.,0.,0.,0.,0.,0.,0.,0.,0.539868,0.,0.,0.057466,0.,0.,0.,0.378602,0.,0.,0.,0.,0.,0.,0.,0.,0.,0.,0.,0.,0.,0.,0.,0.,0.,0.,0.,0.,0.,0.,0.,0.,0.,0.,0.,0.,0.,0.,0.,0.,0.,0.,0.,0.,0.,0.,0.,0.,0.,0.894239,0.562548,0.,0.,0.,0.,0.,0.,0.,0.,0.,0.,0.,0.,0.,0.,0.,0.,0.,0.,0.,0.,0.,0.,0.,0.,0.,0.,0.,0.,0.,0.,0.,0.,0.,0.,0.,0.,0.,0.,0.,0.,0.,0.,0.,0.,0.,0.,0.,0.,0.,0.,0.,0.,0.,0.,0.,0.,0.,0.,0.,0.,0.,0.,0.,0.,0.,0.,0.,0.,0.,0.,0.,0.,0.,0.190665,0.,0.,0.,0.,0.,0.,0.,0.,0.,0.,0.658936,0.,0.,0.,0.,0.,0.08687,0.,0.,0.,0.,0.,0.,0.,0.,0.,0.,0.,0.,0.,0.,0.074867,0.,0.,0.,0.,0.,0.,0.,0.,0.,0.,0.,0.,0.,0.,0.,0.,0.668225,0.,0.,0.384878,0.,0.35847,0.,0.959444,0.544306,0.386717,0.,0.,0.,0.,0.,0.,0.,0.,0.,0.,0.,0.,0.,0.,0.,0.,0.,0.,0.,0.,0.,0.,0.,0.,0.,0.,0.,0.,0.,0.,0.,0.,0.,0.,0.539868,0.057466,0.,0.,0.,0.,0.,0.378602,0.,0.,0.,0.,0.,0.,0.,0.,0.,0.,0.,0.,0.,0.,0.,0.,0.,0.,0.,0.,0.,0.,0.,0.,0.,0.,0.,0.,0.,0.,0.,0.,0.,0.,0.,0.,0.,0.,0.,0.,0.,0.,0.,0.,0.,0.,0.,0.,0.,0.,0.
G|0.,0.,0.,0.953219,0.,0.,0.,0.,1.561735,0.953219,0.,0.,0.,1.561735,0.,0.,0.,0.,0.,0.,0.,0.,0.,0.,1.930643,0.,0.,0.,0.,0.,0.,0.,0.,0.,0.,0.,0.,0.,0.,0.,0.,0.,0.,0.,0.,0.,0.,0.,0.,0.,0.,0.,0.,1.445273,0.,0.,0.,0.,0.,0.,1.319055,0.,0.,0.,0.,0.,1.420976,0.,0.,0.,0.,1.46197,0.,0.,0.,0.,0.,0.,0.,0.,1.115912,1.526797,0.,0.,0.,0.,0.,0.,0.,0.,0.,0.,0.,0.,1.297517,0.,1.544749,0.,0.,0.,0.,1.493671,0.,0.,0.,0.,0.,0.,0.,1.026266,0.,0.,1.850486,0.,0.,1.390908,0.,0.,0.,0.,0.,0.,1.036536,1.860937,0.,0.,0.,0.,1.77126,0.,0.,0.,0.,0.,0.,0.,0.,0.,0.,1.565341,0.866207,0.,0.,0.,1.552631,0.,0.,0.,0.,0.,0.,0.,0.,0.,2.134404,0.,0.,0.,0.,0.,0.,0.,0.,0.,0.,0.,0.,0.,0.,0.,0.,0.,0.,0.,0.,0.,1.560055,0.,0.,0.,0.,0.,0.,0.,0.,0.,1.885189,0.,0.,0.,0.,0.,0.,0.,0.,0.,0.,0.,0.,0.,0.,0.,0.,0.,0.,0.,0.,0.,0.,0.,0.,0.,0.,0.,0.,0.,0.,0.,0.,0.,0.,0.,1.922032,0.,0.,0.,0.,0.,1.041925,0.,0.,0.,0.,0.,0.,0.,0.,0.,1.730475,0.,0.,0.,0.,0.,0.,0.,0.,0.,0.,0.,0.,1.406253,0.,0.,0.,0.,0.,0.,1.742114,1.295764,0.,0.,0.,0.,0.,0.,0.,0.,0.,0.,0.,0.,0.,1.088312,0.,0.,0.,0.,0.,0.,0.,1.591389,0.,0.,0.,0.,0.,0.,0.,0.,0.,1.028312,0.,0.,0.,0.,0.,0.,0.,0.,0.,0.,0.,0.,0.,0.,0.,0.,1.547669,0.,0.,1.326207,0.,0.,0.,0.,0.,1.17645,0.,0.,0.,0.,0.,0.,0.,0.,0.,0.,0.,0.,0.,0.,0.,0.,0.,0.,0.,0.,2.569887,0.,0.,0.,0.,0.,0.,0.,0.,0.,0.,0.,0.,0.,0.,0.,1.316617,0.,0.,0.,0.,0.,0.,0.,0.,0.,0.,0.,1.878039,1.872904,0.,0.,0.,0.,0.,0.,0.,0.,0.,0.,0.,0.,0.,1.018994,1.620691,0.,0.,0.,0.,0.,0.,0.,0.,0.,0.,0.,0.,0.,1.988023,0.,0.,0.,0.,0.,0.,0.,0.,0.,0.,0.,0.,0.,0.,1.343401,1.821801,1.773039,0.,0.,0.,0.,0.,0.,0.,0.,0.,1.271955,0.,0.,0.,1.608093,0.,0.,0.,0.,0.,1.109714,0.,0.,0.,0.945604,0.,0.,0.,0.953219,1.445435,0.,0.,0.,1.561735,0.953219,0.,0.,0.,1.561735,0.,0.,0.,0.,0.,0.,0.,0.,0.,0.,1.930643,0.,0.,0.,0.,0.,1.840278,0.,0.,0.,0.,0.,0.,0.,0.,0.,0.,0.,0.,0.,0.,0.,0.,0.,0.,0.,0.,0.,0.,1.445273,0.,0.,0.,0.,0.,0.,1.319055,0.,0.,0.,0.,0.,1.46197,0.,0.,0.,0.,1.420976,0.,0.,0.,0.,0.,0.,0.,0.,1.115912,1.526797,0.,0.,0.,0.,0.,0.,0.,0.,0.,0.,0.,0.,1.408627,1.297517,0.,1.544749,0.,0.,0.,0.,1.493671,0.,0.,0.,0.,0.,0.,0.,1.026266,0.,0.,1.850486,0.,0.,1.390908,0.,0.,0.,0.,0.,0.,1.036536,1.860937,0.,0.,0.,0.,1.77126,0.,0.,0.,0.,0.,0.,0.,0.,0.,0.,0.,0.,0.,0.,0.,0.,0.,1.565341,0.866207,0.,0.,0.,0.,0.,0.,0.,0.,0.,0.,0.,0.,0.,2.134404,0.,0.,0.,0.,0.,0.,0.,0.,0.,0.,0.,0.,0.,0.,0.,0.,0.,0.,0.,0.,0.,0.,0.,1.560055,0.,0.,0.,0.,0.,0.,0.,0.,0.,1.885189,0.,0.,0.,0.845881,0.,0.,0.,0.,0.,0.,0.,0.,0.,0.,0.,0.,0.,0.,0.,0.,0.,0.,0.,0.,0.,0.,0.,0.,0.,0.,0.,0.,0.,0.,0.,1.922032,0.,0.,0.,0.,0.,0.,1.041925,0.,0.,0.,0.,0.,0.,0.,0.,0.,0.,0.,0.,0.,0.,0.,1.730475,0.,0.,0.,0.,0.,0.,0.,0.,0.,0.,0.,0.,1.406253,0.,0.,0.,0.,0.,0.,1.742114,1.295764,0.,0.,0.,0.,0.,0.,0.,0.,0.,0.,0.,0.,0.,1.088312,0.,0.,0.,0.,0.,0.,0.,1.591389,0.,0.,0.,0.,0.,0.,0.,0.,0.,1.028312,0.,0.,0.,0.,0.,0.,0.,0.,0.,0.,0.,0.,0.,0.,0.,0.,0.,0.,0.,1.547669,0.,0.,1.326207,0.,0.,1.17645,0.,0.,0.,0.,0.,0.,0.,0.,0.,0.,0.,0.,0.,0.,0.,0.,0.,0.,0.,0.,0.,0.,0.,0.,0.,0.,2.569887,0.,0.,0.,0.,0.,0.,0.,0.,0.,0.,0.,0.,0.,0.,0.,0.,0.,0.,0.,0.,0.,0.,0.,0.,0.,0.,1.316617,0.,0.,1.878039,1.872904,0.,0.,0.,0.,0.,0.,0.,0.,0.,0.,0.,0.,0.,0.,0.,0.,0.,0.,0.,0.,1.018994,1.620691,0.,0.,0.,0.,0.,0.,0.,0.,0.,0.,0.,0.,0.,0.,1.988023,0.,0.,0.,0.,0.,0.,0.,0.,0.,0.,0.,0.,0.,0.,0.,0.,1.343401,1.821801,1.773039,0.,0.,0.,0.,0.,0.,0.,0.,0.,1.271955,0.,0.,0.,1.608093,0.,0.,0.,0.,0.,0.,0.|,|,|0.,0.,0.,0.23074,0.,0.,0.,0.,0.619736,0.23074,0.,0.,0.,0.619736,0.,0.,0.,0.,0.,0.,0.,0.,0.,0.,0.919688,0.,0.,0.,0.,0.,0.,0.,0.,0.,0.,0.,0.,0.,0.,0.,0.,0.,0.,0.,0.,0.,0.,0.,0.,0.,0.,0.,0.,0.476988,0.,0.,0.,0.,0.,0.,0.153676,0.,0.,0.,0.,0.,0.052242,0.,0.,0.,0.,0.279494,0.,0.,0.,0.,0.,0.,0.,0.,0.28931,0.350598,0.,0.,0.,0.,0.,0.,0.,0.,0.,0.,0.,0.,0.216253,0.,0.31207,0.,0.,0.,0.,0.407365,0.,0.,0.,0.,0.,0.,0.,0.248792,0.,0.,0.616829,0.,0.,0.051042,0.,0.,0.,0.,0.,0.,0.152152,0.221947,0.,0.,0.,0.,0.558257,0.,0.,0.,0.,0.,0.,0.,0.,0.,0.,0.460394,0.169844,0.,0.,0.,0.292782,0.,0.,0.,0.,0.,0.,0.,0.,0.,0.2668,0.,0.,0.,0.,0.,0.,0.,0.,0.,0.,0.,0.,0.,0.,0.,0.,0.,0.,0.,0.,0.,0.372123,0.,0.,0.,0.,0.,0.,0.,0.,0.,0.861801,0.,0.,0.,0.,0.,0.,0.,0.,0.,0.,0.,0.,0.,0.,0.,0.,0.,0.,0.,0.,0.,0.,0.,0.,0.,0.,0.,0.,0.,0.,0.,0.,0.,0.,0.,0.405248,0.,0.,0.,0.,0.,0.0407,0.,0.,0.,0.,0.,0.,0.,0.,0.,0.350836,0.,0.,0.,0.,0.,0.,0.,0.,0.,0.,0.,0.,0.164979,0.,0.,0.,0.,0.,0.,0.402026,0.581433,0.,0.,0.,0.,0.,0.,0.,0.,0.,0.,0.,0.,0.,0.570068,0.,0.,0.,0.,0.,0.,0.,0.812272,0.,0.,0.,0.,0.,0.,0.,0.,0.,0.06743,0.,0.,0.,0.,0.,0.,0.,0.,0.,0.,0.,0.,0.,0.,0.,0.,0.402818,0.,0.,0.723386,0.,0.,0.,0.,0.,0.229551,0.,0.,0.,0.,0.,0.,0.,0.,0.,0.,0.,0.,0.,0.,0.,0.,0.,0.,0.,0.,2.569887,0.,0.,0.,0.,0.,0.,0.,0.,0.,0.,0.,0.,0.,0.,0.,0.166426,0.,0.,0.,0.,0.,0.,0.,0.,0.,0.,0.,0.734885,0.529299,0.,0.,0.,0.,0.,0.,0.,0.,0.,0.,0.,0.,0.,0.108825,0.188818,0.,0.,0.,0.,0.,0.,0.,0.,0.,0.,0.,0.,0.,0.25288,0.,0.,0.,0.,0.,0.,0.,0.,0.,0.,0.,0.,0.,0.,0.222289,0.498046,0.331648,0.,0.,0.,0.,0.,0.,0.,0.,0.,0.336385,0.,0.,0.,0.428357,0.,0.,0.,0.,0.,0.079265,0.,0.,0.,0.028655,0.,0.,0.,0.23074,0.33268,0.,0.,0.,0.619736,0.23074,0.,0.,0.,0.619736,0.,0.,0.,0.,0.,0.,0.,0.,0.,0.,0.919688,0.,0.,0.,0.,0.,0.603905,0.,0.,0.,0.,0.,0.,0.,0.,0.,0.,0.,0.,0.,0.,0.,0.,0.,0.,0.,0.,0.,0.,0.476988,0.,0.,0.,0.,0.,0.,0.153676,0.,0.,0.,0.,0.,0.279494,0.,0.,0.,0.,0.052242,0.,0.,0.,0.,0.,0.,0.,0.,0.28931,0.350598,0.,0.,0.,0.,0.,0.,0.,0.,0.,0.,0.,0.,0.201232,0.216253,0.,0.31207,0.,0.,0.,0.,0.407365,0.,0.,0.,0.,0.,0.,0.,0.248792,0.,0.,0.616829,0.,0.,0.051042,0.,0.,0.,0.,0.,0.,0.152152,0.221947,0.,0.,0.,0.,0.558257,0.,0.,0.,0.,0.,0.,0.,0.,0.,0.,0.,0.,0.,0.,0.,0.,0.,0.460394,0.169844,0.,0.,0.,0.,0.,0.,0.,0.,0.,0.,0.,0.,0.,0.2668,0.,0.,0.,0.,0.,0.,0.,0.,0.,0.,0.,0.,0.,0.,0.,0.,0.,0.,0.,0.,0.,0.,0.,0.372123,0.,0.,0.,0.,0.,0.,0.,0.,0.,0.861801,0.,0.,0.,0.050957,0.,0.,0.,0.,0.,0.,0.,0.,0.,0.,0.,0.,0.,0.,0.,0.,0.,0.,0.,0.,0.,0.,0.,0.,0.,0.,0.,0.,0.,0.,0.,0.405248,0.,0.,0.,0.,0.,0.,0.0407,0.,0.,0.,0.,0.,0.,0.,0.,0.,0.,0.,0.,0.,0.,0.,0.350836,0.,0.,0.,0.,0.,0.,0.,0.,0.,0.,0.,0.,0.164979,0.,0.,0.,0.,0.,0.,0.402026,0.581433,0.,0.,0.,0.,0.,0.,0.,0.,0.,0.,0.,0.,0.,0.570068,0.,0.,0.,0.,0.,0.,0.,0.812272,0.,0.,0.,0.,0.,0.,0.,0.,0.,0.06743,0.,0.,0.,0.,0.,0.,0.,0.,0.,0.,0.,0.,0.,0.,0.,0.,0.,0.,0.,0.402818,0.,0.,0.723386,0.,0.,0.229551,0.,0.,0.,0.,0.,0.,0.,0.,0.,0.,0.,0.,0.,0.,0.,0.,0.,0.,0.,0.,0.,0.,0.,0.,0.,0.,2.569887,0.,0.,0.,0.,0.,0.,0.,0.,0.,0.,0.,0.,0.,0.,0.,0.,0.,0.,0.,0.,0.,0.,0.,0.,0.,0.,0.166426,0.,0.,0.734885,0.529299,0.,0.,0.,0.,0.,0.,0.,0.,0.,0.,0.,0.,0.,0.,0.,0.,0.,0.,0.,0.,0.108825,0.188818,0.,0.,0.,0.,0.,0.,0.,0.,0.,0.,0.,0.,0.,0.,0.25288,0.,0.,0.,0.,0.,0.,0.,0.,0.,0.,0.,0.,0.,0.,0.,0.,0.222289,0.498046,0.331648,0.,0.,0.,0.,0.,0.,0.,0.,0.,0.336385,0.,0.,0.,0.428357,0.,0.,0.,0.,0.,0.,0.|,|,
H|0.,0.,0.,0.,0.,0.,0.,0.,0.,0.,0.,0.,0.,0.,0.,0.,0.,0.,0.,0.,0.,0.,0.,0.,0.,0.,0.,0.,0.,0.,0.,0.,0.,0.,0.,0.,0.,0.,0.,0.,0.,0.,0.,0.,0.,0.,0.,0.,0.,1.761451,0.761861,1.146345,0.,0.886731,0.,0.,0.,1.971092,0.,0.,0.,0.744145,0.,0.,0.,0.,0.,0.,0.,0.,0.,0.,0.,0.,0.,0.,0.,0.,0.,0.,0.,0.,0.,0.,0.,1.226725,0.,1.244388,0.,0.,0.,0.,0.,0.,0.,0.,0.,0.,0.,0.,0.,0.,0.,1.044912,0.,0.,0.,0.,0.,0.,0.,0.,0.,0.,0.,0.,0.,0.,0.,0.,0.,0.,0.,0.,0.,0.,0.,0.,0.,0.,0.,0.,0.,0.,0.,0.,0.,0.,0.,0.,0.,1.761451,0.,1.146345,0.,0.,0.,0.,0.,1.971092,0.,0.,0.,0.,0.,0.,0.,0.,0.,0.,0.,0.,0.,0.,0.,0.,0.,0.,0.,0.,0.,0.,0.901617,0.,0.,0.,0.,0.,0.,0.,0.,0.,0.,1.226725,1.244388|0.,0.,0.,0.,0.,0.,0.,0.,0.,0.,0.,0.,0.,1.524131,0.,0.,0.,0.,0.,0.,0.,0.,0.,0.964141,0.,0.,0.,0.,0.,0.,0.,0.,0.,0.,0.,0.,0.,0.,0.,0.,0.,0.,0.,0.,0.,0.,0.,0.,0.,0.,0.,0.,0.,0.,0.,0.,0.,0.,0.,0.,0.,0.,0.,1.145955,0.,0.,0.,0.,0.,1.298589,0.,0.,0.,0.,0.,0.,0.,0.,1.409187,1.154936,0.,0.,1.581464,0.,0.,0.,0.,0.,0.,0.,0.,0.,0.,0.,0.,0.,0.,0.,1.67914,0.,0.,0.,0.961629,0.,0.,0.,0.,0.,0.,1.070403,0.,0.,0.,0.,0.,0.,0.,0.,0.,0.,0.,0.,0.,0.,0.,0.,0.,0.,0.,0.,0.,0.,0.,0.,1.319944,0.,0.,0.,0.,0.,0.,0.,0.,0.,0.,0.,0.,0.,0.,0.,0.,0.,0.,0.,1.524131,0.,0.,0.,0.,0.,0.,0.,0.,0.,0.964141,0.,0.,0.,0.,0.919359,0.,0.,0.,0.,0.,0.,0.,0.,0.,0.,0.,0.,0.,0.,0.,0.,0.,0.,0.,0.,0.,0.,0.,0.,0.,0.,0.,0.,0.,0.,0.,0.,0.,0.,0.,0.,0.,0.,0.,0.,1.145955,0.,0.,0.,0.,1.298589,0.,0.,0.,0.,0.,0.,0.,0.,0.,1.220884,0.,1.409187,1.154936,0.,0.,1.581464,0.,0.,0.,0.,0.,0.,0.,0.,0.,0.,0.,0.,0.,0.,0.,1.67914,0.,0.,0.,0.,0.961629,0.,0.,0.,0.,0.,0.,0.,0.,0.,0.,0.,0.,0.,0.,0.,0.,0.,0.,0.,0.,0.,0.,0.,0.,0.,0.,0.,0.,0.,0.,0.,0.,0.,0.,0.,0.,0.,0.,0.,0.,1.319944,0.,0.|0.,0.,0.,0.,0.,0.,0.,0.,0.,0.,0.,0.,0.,0.,0.,0.,1.695364,1.603268,0.,0.,0.,0.,0.,0.,0.,0.,0.,0.,0.,0.,0.,0.,0.,0.,0.,0.,0.,0.,0.,0.,0.,0.,0.,0.,0.,0.,0.,0.,0.,0.,0.,0.,0.,1.744727,0.,0.,0.,0.,0.,0.,0.,0.,0.,0.,0.,0.,0.,1.818631,0.,0.,0.,0.,0.,0.,1.626632,0.,0.,0.,0.,0.,1.594749,0.,1.295098,1.295098,0.,0.,0.,0.,0.,0.,0.,1.687964,0.,0.,1.631661,0.,0.,0.,0.,0.,0.,0.,0.,0.,0.,0.,0.,0.,0.,0.,0.,0.,0.,0.,0.,0.,1.270629,0.,0.,0.,0.,0.,0.,0.,1.441519,0.,0.,0.,0.,0.,0.,0.,0.,1.593617,0.,0.,0.,0.,0.,0.,0.,0.,0.,0.,0.,1.4367,0.,0.,0.,0.,0.,1.545645,0.,0.,0.902438,0.,1.57518,0.,0.,0.,0.,0.,0.,0.,0.,0.,0.,0.,0.,0.,0.,0.,0.,0.,0.,0.,0.,0.,0.,0.,0.,0.,0.,0.,0.,0.,0.,0.,1.695364,1.603268,0.,0.,0.,0.,0.,0.,0.,0.,0.,0.,0.,0.,0.,0.,0.,0.,1.372364,0.,0.,0.,0.,0.,0.,0.,0.,0.,1.756852,0.,0.,0.,0.,0.,0.,0.,0.,0.,0.,0.,1.744727,0.,0.,0.,0.,0.,0.,0.,0.,0.,0.,0.,0.,0.,0.,0.,0.,1.818631,0.,0.,0.,0.,0.,0.,0.,1.626632,0.,0.,0.,0.,1.594749,0.,0.,1.295098,0.,0.,0.,0.,0.,0.,0.,0.,1.754901,1.200777,1.687964,0.,0.,1.631661,0.,0.,0.,0.,0.,0.,0.,0.,0.,0.,0.,0.,0.,0.,0.,0.,0.,0.,0.,0.,0.,0.,1.270629,0.,0.,0.,0.,0.,0.,0.,1.441519,0.,0.,0.,0.,0.,0.,0.,0.,0.,0.,0.,0.,0.,0.,0.,0.,0.,0.,0.,0.,0.,0.,0.,0.,0.,0.,0.,1.4367,0.,0.,0.,0.,0.,1.545645,0.,0.,0.902438,0.,1.57518,0.,0.,0.,0.,0.,0.,0.,0.,0.,0.,0.|0.,0.,0.,0.,0.,0.,0.,0.,0.,0.,0.,0.,0.,0.,0.,0.,0.,0.,0.,0.,0.,0.,0.,0.,0.,0.,0.,0.,0.,0.,0.,0.,0.,0.,0.,0.,0.,0.,0.,0.,0.,0.,0.,0.,0.,0.,0.,0.,0.,0.383906,0.20778,0.037585,0.,0.120918,0.,0.,0.,0.463458,0.,0.,0.,0.005666,0.,0.,0.,0.,0.,0.,0.,0.,0.,0.,0.,0.,0.,0.,0.,0.,0.,0.,0.,0.,0.,0.,0.,0.229563,0.,0.355539,0.,0.,0.,0.,0.,0.,0.,0.,0.,0.,0.,0.,0.,0.,0.,0.149273,0.,0.,0.,0.,0.,0.,0.,0.,0.,0.,0.,0.,0.,0.,0.,0.,0.,0.,0.,0.,0.,0.,0.,0.,0.,0.,0.,0.,0.,0.,0.,0.,0.,0.,0.,0.,0.,0.383906,0.,0.037585,0.,0.,0.,0.,0.,0.463458,0.,0.,0.,0.,0.,0.,0.,0.,0.,0.,0.,0.,0.,0.,0.,0.,0.,0.,0.,0.,0.,0.,0.099331,0.,0.,0.,0.,0.,0.,0.,0.,0.,0.,0.229563,0.355539|0.,0.,0.,0.,0.,0.,0.,0.,0.,0.,0.,0.,0.,0.243861,0.,0.,0.,0.,0.,0.,0.,0.,0.,0.168973,0.,0.,0.,0.,0.,0.,0.,0.,0.,0.,0.,0.,0.,0.,0.,0.,0.,0.,0.,0.,0.,0.,0.,0.,0.,0.,0.,0.,0.,0.,0.,0.,0.,0.,0.,0.,0.,0.,0.,0.507494,0.,0.,0.,0.,0.,0.226862,0.,0.,0.,0.,0.,0.,0.,0.,0.26618,0.192489,0.,0.,0.545651,0.,0.,0.,0.,0.,0.,0.,0.,0.,0.,0.,0.,0.,0.,0.,0.462583,0.,0.,0.,0.081841,0.,0.,0.,0.,0.,0.,0.035318,0.,0.,0.,0.,0.,0.,0.,0.,0.,0.,0.,0.,0.,0.,0.,0.,0.,0.,0.,0.,0.,0.,0.,0.,0.37823,0.,0.,0.,0.,0.,0.,0.,0.,0.,0.,0.,0.,0.,0.,0.,0.,0.,0.,0.,0.243861,0.,0.,0.,0.,0.,0.,0.,0.,0.,0.168973,0.,0.,0.,0.,0.131337,0.,0.,0.,0.,0.,0.,0.,0.,0.,0.,0.,0.,0.,0.,0.,0.,0.,0.,0.,0.,0.,0.,0.,0.,0.,0.,0.,0.,0.,0.,0.,0.,0.,0.,0.,0.,0.,0.,0.,0.,0.507494,0.,0.,0.,0.,0.226862,0.,0.,0.,0.,0.,0.,0.,0.,0.,0.255804,0.,0.26618,0.192489,0.,0.,0.545651,0.,0.,0.,0.,0.,0.,0.,0.,0.,0.,0.,0.,0.,0.,0.,0.462583,0.,0.,0.,0.,0.081841,0.,0.,0.,0.,0.,0.,0.,0.,0.,0.,0.,0.,0.,0.,0.,0.,0.,0.,0.,0.,0.,0.,0.,0.,0.,0.,0.,0.,0.,0.,0.,0.,0.,0.,0.,0.,0.,0.,0.,0.,0.37823,0.,0.|0.,0.,0.,0.,0.,0.,0.,0.,0.,0.,0.,0.,0.,0.,0.,0.,0.203444,0.445352,0.,0.,0.,0.,0.,0.,0.,0.,0.,0.,0.,0.,0.,0.,0.,0.,0.,0.,0.,0.,0.,0.,0.,0.,0.,0.,0.,0.,0.,0.,0.,0.,0.,0.,0.,0.74774,0.,0.,0.,0.,0.,0.,0.,0.,0.,0.,0.,0.,0.,0.543612,0.,0.,0.,0.,0.,0.,1.057311,0.,0.,0.,0.,0.,0.317028,0.,0.141651,0.141651,0.,0.,0.,0.,0.,0.,0.,0.468879,0.,0.,0.667931,0.,0.,0.,0.,0.,0.,0.,0.,0.,0.,0.,0.,0.,0.,0.,0.,0.,0.,0.,0.,0.,0.288779,0.,0.,0.,0.,0.,0.,0.,0.170879,0.,0.,0.,0.,0.,0.,0.,0.,0.506383,0.,0.,0.,0.,0.,0.,0.,0.,0.,0.,0.,0.061854,0.,0.,0.,0.,0.,0.361392,0.,0.,0.121355,0.,0.661762,0.,0.,0.,0.,0.,0.,0.,0.,0.,0.,0.,0.,0.,0.,0.,0.,0.,0.,0.,0.,0.,0.,0.,0.,0.,0.,0.,0.,0.,0.,0.,0.203444,0.445352,0.,0.,0.,0.,0.,0.,0.,0.,0.,0.,0.,0.,0.,0.,0.,0.,0.261403,0.,0.,0.,0.,0.,0.,0.,0.,0.,0.635748,0.,0.,0.,0.,0.,0.,0.,0.,0.,0.,0.,0.74774,0.,0.,0.,0.,0.,0.,0.,0.,0.,0.,0.,0.,0.,0.,0.,0.,0.543612,0.,0.,0.,0.,0.,0.,0.,1.057311,0.,0.,0.,0.,0.317028,0.,0.,0.141651,0.,0.,0.,0.,0.,0.,0.,0.,0.70196,0.263027,0.468879,0.,0.,0.667931,0.,0.,0.,0.,0.,0.,0.,0.,0.,0.,0.,0.,0.,0.,0.,0.,0.,0.,0.,0.,0.,0.,0.288779,0.,0.,0.,0.,0.,0.,0.,0.170879,0.,0.,0.,0.,0.,0.,0.,0.,0.,0.,0.,0.,0.,0.,0.,0.,0.,0.,0.,0.,0.,0.,0.,0.,0.,0.,0.,0.061854,0.,0.,0.,0.,0.,0.361392,0.,0.,0.121355,0.,0.661762,0.,0.,0.,0.,0.,0.,0.,0.,0.,0.,0.
I|1.936348,0.,0.,0.,0.,0.,0.,0.,0.,0.,0.,0.,0.,0.,0.,0.,0.,0.,0.,0.,0.,0.,0.,0.,1.048094,0.,0.,0.,0.,0.,0.,0.,0.,0.,0.,0.,0.,0.,0.,0.,0.,0.,0.,0.,0.,0.,0.,0.,0.,0.,0.,0.,0.,0.,0.,0.,0.,0.,0.,0.,0.,0.,0.,0.,0.,0.,0.,0.,0.,0.,0.,0.,0.,1.300868,0.,0.,1.147401,0.,0.,0.,0.,0.,0.,0.,0.,0.,0.,0.,0.,0.,0.,0.,0.,0.,0.,0.,0.,0.,0.,0.,0.,0.,0.,0.,0.,0.,0.,1.269414,0.,0.,0.,0.,0.,0.,0.,0.,0.,0.,1.499015,1.21731,0.,0.,0.,0.,0.,0.,0.,0.,0.,0.,0.,0.,0.,0.,0.,0.,0.,0.,0.,0.,0.,0.,0.,0.,0.,0.,0.,0.,0.,0.,0.,0.,0.,0.,0.,0.,1.936348,0.,0.,0.,0.,0.,0.,0.,0.,0.,0.,0.,0.,0.,0.,0.,0.,0.,0.,0.,0.,0.,0.,0.,1.048094,0.,0.,0.,0.,0.,0.,1.202659,0.,0.,0.,0.,0.,0.,0.,0.,0.,0.,0.,0.,0.,0.,0.,0.,0.,0.,0.,0.,0.,0.,0.,0.,0.,0.,0.,0.,1.569878,0.,0.,0.,0.,0.,0.,0.,0.,0.,0.,0.,0.,0.,0.,0.,0.,0.,1.300868,0.,0.,1.147401,0.,0.,0.,0.,0.,0.,0.,0.,0.,0.,0.,0.,0.,0.,0.,0.,0.,0.,0.,0.,0.,0.,0.,0.,0.,0.,0.,0.,0.,0.,1.269414,0.,0.,0.,0.,0.,0.,0.,0.,0.,0.,0.,1.499015,0.,0.,0.,0.,0.,0.,0.,0.,0.,0.,0.,0.,0.,0.,0.,0.,0.,0.,0.,0.,0.,0.,0.,0.,0.,0.,0.,0.,0.,0.,0.,0.,0.,0.,0.,0.,0.,0.,0.,0.,0.,0.|0.,0.,0.,0.,0.,0.,0.,0.,0.,0.,0.,0.,0.,0.,0.,0.,0.,0.,0.,0.,0.,0.,0.,0.,0.,0.,0.,0.,0.,0.,0.909295,1.432186,0.,0.,0.,0.,0.,0.,0.,0.,0.,0.,1.427089,0.,0.,0.,1.169879,1.601339,0.,0.,0.,0.,0.,1.377181,0.,0.,0.,0.,0.,0.,0.,0.,0.,0.,0.,1.592302,0.,0.,1.552597,0.,0.,0.,0.,0.,0.,0.,0.,0.,0.,0.,0.,0.,0.,0.,0.,0.923297,0.,0.,0.,0.,0.,0.,0.,0.,0.,0.,0.,0.,0.,0.,0.,0.,0.,0.,0.,0.,0.,0.,0.,0.,0.,0.,0.,0.,0.,0.,1.339475,0.,0.,0.,0.,0.,0.,0.,0.,1.293345,0.,0.,0.,0.,0.,0.,0.,0.,0.,0.,0.,0.,0.,0.,0.,0.,0.,0.,0.,0.,0.,0.,0.,0.,0.,0.,0.,0.,0.,0.,1.5563,0.,0.,0.,0.,0.,1.180274,1.316647,1.20498,0.,0.,0.,0.,0.,0.,0.,0.,0.,0.,0.936423,0.,0.,0.,0.,0.,0.,0.,0.,0.,0.,0.,1.0575,0.,0.,0.,0.,0.,0.,0.,0.,0.,0.,0.,0.,0.,0.,1.318586,0.,0.,0.,0.,0.,0.,0.,0.,0.,0.,0.,0.,0.,0.,0.,0.,0.,1.363141,0.,0.,0.,0.,0.,0.,0.,0.,0.,0.,0.,0.,1.332021,0.,0.,0.,0.,0.,0.,0.,0.,0.,0.,0.,0.,0.,0.,0.,0.,0.,0.,0.,0.,0.,0.,0.,0.,0.,0.,0.,0.,0.,0.,0.,0.,0.,0.,0.,0.,0.,0.,0.,0.,0.,1.298864,0.,0.,0.,0.,0.,0.,0.,0.,0.,0.,0.,0.,0.,0.,0.,0.,0.,0.,0.,0.,0.,0.,0.,0.,0.,0.,0.,0.,0.,0.,0.,0.,0.,0.,0.,0.,0.,0.,0.,0.909295,1.432186,0.,0.,0.,0.,0.,0.,0.,0.,0.,0.,1.427089,0.,0.,0.,1.169879,1.601339,0.,0.,0.,0.,0.,1.377181,0.,0.,0.,0.,0.,0.,0.,0.,0.,0.,0.,0.,0.,0.,1.552597,0.,0.,0.,0.,0.,0.,0.,0.,0.,0.,0.,0.,0.,1.4213,0.,0.,0.,0.,0.,0.,0.,0.,0.,0.,0.,0.,0.,0.,0.,0.,0.,1.372131,0.,0.,0.,0.,0.,0.,0.,0.,0.,0.,0.,0.,1.22972,0.,0.,0.,0.,0.,0.,0.,0.,0.,0.,1.339475,0.,0.,0.,0.,0.,0.,0.,0.,1.293345,0.,0.,0.,0.,0.,0.,0.,0.,0.,0.,0.,0.,0.,0.,0.,0.,0.,0.,0.,0.,0.,0.,0.,0.,0.,0.,0.,0.,0.,0.,1.5563,0.,0.,0.,0.,0.,0.,1.180274,1.316647,1.20498,0.,0.,0.,0.,0.,0.,0.,0.,0.,0.,0.936423,0.,0.,0.,0.,0.,0.,0.,0.,0.,0.,0.,0.,0.,0.,0.,0.,0.,0.,0.,0.,0.,0.,0.,0.,0.,0.,1.318586,0.,0.,0.,0.,0.,0.,0.,0.,0.,0.,0.,0.,0.,0.,0.,0.,0.,0.,1.363141,0.,0.,0.,0.,0.,0.,0.,0.,0.,0.,0.,0.,1.332021,0.,0.,0.,0.,0.,0.,0.,0.,0.,0.,0.,0.,0.,0.,0.,0.,0.,0.,0.,0.,0.,0.,0.,0.,0.,0.,0.,0.,0.,0.,0.,0.,0.,0.,0.,0.,0.,0.,0.,0.,0.,0.,0.,0.,0.,0.,0.,0.,0.,0.,0.,0.,0.,0.,0.,1.263798,0.,0.,1.298864,0.|,|0.38727,0.,0.,0.,0.,0.,0.,0.,0.,0.,0.,0.,0.,0.,0.,0.,0.,0.,0.,0.,0.,0.,0.,0.,0.167695,0.,0.,0.,0.,0.,0.,0.,0.,0.,0.,0.,0.,0.,0.,0.,0.,0.,0.,0.,0.,0.,0.,0.,0.,0.,0.,0.,0.,0.,0.,0.,0.,0.,0.,0.,0.,0.,0.,0.,0.,0.,0.,0.,0.,0.,0.,0.,0.,0.375418,0.,0.,0.169832,0.,0.,0.,0.,0.,0.,0.,0.,0.,0.,0.,0.,0.,0.,0.,0.,0.,0.,0.,0.,0.,0.,0.,0.,0.,0.,0.,0.,0.,0.,0.49896,0.,0.,0.,0.,0.,0.,0.,0.,0.,0.,1.499015,0.009269,0.,0.,0.,0.,0.,0.,0.,0.,0.,0.,0.,0.,0.,0.,0.,0.,0.,0.,0.,0.,0.,0.,0.,0.,0.,0.,0.,0.,0.,0.,0.,0.,0.,0.,0.,0.,0.38727,0.,0.,0.,0.,0.,0.,0.,0.,0.,0.,0.,0.,0.,0.,0.,0.,0.,0.,0.,0.,0.,0.,0.,0.167695,0.,0.,0.,0.,0.,0.,0.229078,0.,0.,0.,0.,0.,0.,0.,0.,0.,0.,0.,0.,0.,0.,0.,0.,0.,0.,0.,0.,0.,0.,0.,0.,0.,0.,0.,0.,0.209317,0.,0.,0.,0.,0.,0.,0.,0.,0.,0.,0.,0.,0.,0.,0.,0.,0.,0.375418,0.,0.,0.169832,0.,0.,0.,0.,0.,0.,0.,0.,0.,0.,0.,0.,0.,0.,0.,0.,0.,0.,0.,0.,0.,0.,0.,0.,0.,0.,0.,0.,0.,0.,0.49896,0.,0.,0.,0.,0.,0.,0.,0.,0.,0.,0.,1.499015,0.,0.,0.,0.,0.,0.,0.,0.,0.,0.,0.,0.,0.,0.,0.,0.,0.,0.,0.,0.,0.,0.,0.,0.,0.,0.,0.,0.,0.,0.,0.,0.,0.,0.,0.,0.,0.,0.,0.,0.,0.,0.|0.,0.,0.,0.,0.,0.,0.,0.,0.,0.,0.,0.,0.,0.,0.,0.,0.,0.,0.,0.,0.,0.,0.,0.,0.,0.,0.,0.,0.,0.,0.145487,0.445029,0.,0.,0.,0.,0.,0.,0.,0.,0.,0.,0.289877,0.,0.,0.,0.304287,0.485254,0.,0.,0.,0.,0.,0.455609,0.,0.,0.,0.,0.,0.,0.,0.,0.,0.,0.,0.627271,0.,0.,0.925861,0.,0.,0.,0.,0.,0.,0.,0.,0.,0.,0.,0.,0.,0.,0.,0.,0.034841,0.,0.,0.,0.,0.,0.,0.,0.,0.,0.,0.,0.,0.,0.,0.,0.,0.,0.,0.,0.,0.,0.,0.,0.,0.,0.,0.,0.,0.,0.,0.35009,0.,0.,0.,0.,0.,0.,0.,0.,0.182096,0.,0.,0.,0.,0.,0.,0.,0.,0.,0.,0.,0.,0.,0.,0.,0.,0.,0.,0.,0.,0.,0.,0.,0.,0.,0.,0.,0.,0.,0.,0.811982,0.,0.,0.,0.,0.,0.168611,0.376185,0.076507,0.,0.,0.,0.,0.,0.,0.,0.,0.,0.,0.096043,0.,0.,0.,0.,0.,0.,0.,0.,0.,0.,0.,0.250621,0.,0.,0.,0.,0.,0.,0.,0.,0.,0.,0.,0.,0.,0.,0.299679,0.,0.,0.,0.,0.,0.,0.,0.,0.,0.,0.,0.,0.,0.,0.,0.,0.,1.363141,0.,0.,0.,0.,0.,0.,0.,0.,0.,0.,0.,0.,0.402704,0.,0.,0.,0.,0.,0.,0.,0.,0.,0.,0.,0.,0.,0.,0.,0.,0.,0.,0.,0.,0.,0.,0.,0.,0.,0.,0.,0.,0.,0.,0.,0.,0.,0.,0.,0.,0.,0.,0.,0.,0.,0.303828,0.,0.,0.,0.,0.,0.,0.,0.,0.,0.,0.,0.,0.,0.,0.,0.,0.,0.,0.,0.,0.,0.,0.,0.,0.,0.,0.,0.,0.,0.,0.,0.,0.,0.,0.,0.,0.,0.,0.,0.145487,0.445029,0.,0.,0.,0.,0.,0.,0.,0.,0.,0.,0.289877,0.,0.,0.,0.304287,0.485254,0.,0.,0.,0.,0.,0.455609,0.,0.,0.,0.,0.,0.,0.,0.,0.,0.,0.,0.,0.,0.,0.925861,0.,0.,0.,0.,0.,0.,0.,0.,0.,0.,0.,0.,0.,0.230115,0.,0.,0.,0.,0.,0.,0.,0.,0.,0.,0.,0.,0.,0.,0.,0.,0.,0.384197,0.,0.,0.,0.,0.,0.,0.,0.,0.,0.,0.,0.,0.300233,0.,0.,0.,0.,0.,0.,0.,0.,0.,0.,0.35009,0.,0.,0.,0.,0.,0.,0.,0.,0.182096,0.,0.,0.,0.,0.,0.,0.,0.,0.,0.,0.,0.,0.,0.,0.,0.,0.,0.,0.,0.,0.,0.,0.,0.,0.,0.,0.,0.,0.,0.,0.811982,0.,0.,0.,0.,0.,0.,0.168611,0.376185,0.076507,0.,0.,0.,0.,0.,0.,0.,0.,0.,0.,0.096043,0.,0.,0.,0.,0.,0.,0.,0.,0.,0.,0.,0.,0.,0.,0.,0.,0.,0.,0.,0.,0.,0.,0.,0.,0.,0.,0.299679,0.,0.,0.,0.,0.,0.,0.,0.,0.,0.,0.,0.,0.,0.,0.,0.,0.,0.,1.363141,0.,0.,0.,0.,0.,0.,0.,0.,0.,0.,0.,0.,0.402704,0.,0.,0.,0.,0.,0.,0.,0.,0.,0.,0.,0.,0.,0.,0.,0.,0.,0.,0.,0.,0.,0.,0.,0.,0.,0.,0.,0.,0.,0.,0.,0.,0.,0.,0.,0.,0.,0.,0.,0.,0.,0.,0.,0.,0.,0.,0.,0.,0.,0.,0.,0.,0.,0.,0.,0.451357,0.,0.,0.303828,0.|,
L|0.,0.,0.,0.,0.,0.,0.,0.,0.,0.,0.,0.,0.,0.,0.,0.,0.,0.,0.,0.,0.,0.,0.,0.,0.,0.,0.,0.,0.,0.,0.,0.,0.,0.,0.,0.,0.,0.,0.,0.,0.,1.114325,0.,0.,0.,0.,1.546326,0.,0.,0.,0.,0.,0.,0.,0.,1.087723,0.,0.,0.,0.,0.,0.,0.,0.,1.227878,0.,0.,0.,0.,0.,0.,0.,0.,0.,0.,0.,0.,0.,0.,0.,0.,1.17979,0.,0.,1.530564,1.298109,0.,0.,0.,0.,0.,1.456439,0.,0.,1.47802,0.,1.428272,0.,0.,0.,0.,0.,0.,0.,0.,0.,0.,0.,0.,0.,0.,0.,0.,0.,0.,0.,0.,0.,0.,0.,0.,0.,0.,0.,0.,0.,0.,0.,0.,0.,0.,0.,0.,0.,0.,0.,0.,0.,0.,0.,0.,0.,0.,0.,0.,0.,0.,0.,0.,0.,0.,0.,0.,1.415821,0.,0.,0.,0.,0.,0.,0.,0.,0.,0.,0.,0.,0.,1.439236,0.,0.,0.,0.,0.,0.,0.,0.,0.,0.,0.,0.,1.20655,0.,0.,0.,0.,0.,0.,0.,0.,0.,0.,0.,0.,0.,0.,0.,1.091459,0.,0.,0.,0.,0.,0.,0.,0.,0.,0.,0.,0.,0.,0.,0.,0.,0.,0.,0.,0.,0.,1.457719,0.,0.,1.255655,0.,0.,0.,0.,0.,0.,0.,0.,0.,0.,0.,0.,0.,0.,0.,0.,0.,0.,0.,0.,1.431503,0.,0.,0.,0.,0.,0.,0.,0.,0.,0.,0.,0.,0.,0.,0.,0.,0.,0.,0.,1.227487,0.,0.,0.,0.,0.,0.,0.,0.,0.,0.,0.,0.,0.,0.,0.,0.,0.,0.,0.,0.,0.,0.,0.,0.,0.,0.,0.,0.,0.,0.,0.,0.,0.,0.,0.,0.,0.,0.,0.,0.,0.,0.,0.,0.,0.,0.,1.114325,0.,0.,0.,0.,0.,0.,0.,0.,0.,0.,0.,0.,0.,0.,0.,1.546326,0.,0.,0.,0.,0.,0.,0.,0.,0.,0.,0.,0.,0.,0.,0.,0.,0.,0.,0.,0.,0.,0.,0.,0.,0.,0.,0.,0.,0.,0.,0.,0.,0.,0.,0.,0.,0.,0.,1.530564,1.298109,0.,0.,0.,0.,0.,1.456439,0.,0.,1.47802,0.,0.,0.,1.428272,0.,0.,0.,0.,0.,0.,0.,0.,0.,0.,0.,0.,0.,0.,0.,0.,0.,0.,0.,0.,0.,0.,0.,0.,0.,0.,0.,0.,0.,0.,0.,0.,0.,0.,0.,0.935723,0.,1.323712,0.,0.,0.,0.,0.,0.,0.,0.,0.,0.,0.,0.,0.,0.,0.,0.,0.,0.,0.,0.,0.,0.,0.,1.415821,0.,0.,0.,0.,0.,0.,0.,0.,0.,0.,0.,0.,0.,0.,0.,0.,0.,1.439236,0.,0.,0.,0.,0.,1.20655,0.,0.,0.,0.,0.,0.,0.,0.,0.,0.,0.,0.,0.,0.,0.,0.,0.,0.,0.,0.,0.,0.,0.,0.,0.,0.,0.,0.,0.,0.,0.,0.,0.,0.,0.,0.,0.,0.,0.,0.,0.,0.,1.457719,0.,0.,0.,0.,0.,0.,0.,0.,0.,0.,0.,0.,0.,0.,0.,0.,0.,0.,0.,0.,0.,0.,0.,0.,0.,0.,0.,0.,0.,0.,1.431503,0.,0.,0.,0.,0.,0.,0.,0.,0.,0.,0.,0.,0.,0.,0.,0.,1.227487,0.,0.,0.,0.,0.|1.565701,0.,1.819068,0.,0.,0.,0.,0.,0.,0.,0.,0.,0.,0.,0.,0.,1.508099,1.819068,0.,0.,0.,0.,0.,1.757591,0.,0.,0.,0.,0.,0.,0.,0.,0.,0.,0.,1.559718,1.37391,0.,0.,0.,0.,1.519655,0.,0.,0.,0.,0.,1.074068,0.,0.,1.136029,0.,0.,0.,0.,0.,0.,0.,0.,1.702707,1.842358,0.,0.,0.,0.,0.,0.,0.,0.,0.,0.,0.,0.,0.,0.,0.,0.,0.,0.,0.,0.,0.,1.196687,1.12708,0.,0.,0.,0.,0.,0.,0.,0.,0.,0.,0.,0.,0.,0.,0.,0.,0.,0.,0.,0.,0.,0.,0.,1.285816,0.,0.,0.,0.,0.,0.,0.,0.,0.,0.,0.,0.,0.,0.,0.,0.,0.,0.,0.,0.,0.,0.,0.,0.,0.,0.,0.,0.,0.,0.,0.,0.,0.,0.,0.,0.,0.,0.,0.,0.,0.,1.37131,1.134389,0.,0.,0.,0.,0.,1.363791,0.,0.,0.,0.,0.,0.,1.563357,0.,0.,0.,0.,0.,0.,0.,0.,0.,0.,0.,1.166241,0.,0.,0.,0.,0.,0.,0.,0.,0.,1.483208,0.,0.,0.,0.,0.,0.,0.,0.,0.,0.,0.,1.505059,0.,0.,0.,0.,0.,0.,0.,0.,1.035366,0.,0.,0.,0.,0.,0.,0.,0.,0.,0.,0.,0.,0.,0.,0.,0.,0.,0.,0.,0.,0.,0.,0.,0.,0.,0.,0.,0.,0.,0.,0.,0.,0.,0.,0.,0.,0.,0.,0.,0.,0.,0.,0.,0.,0.,1.480689,0.,0.,0.,0.,0.,0.,0.,0.,0.,0.,0.,0.,0.,0.,0.,0.,0.,0.,1.416905,0.,1.540052,0.,0.,0.833673,0.,1.329913,0.,0.,0.,0.,0.,0.,0.,0.,1.268062,0.,0.,0.,1.401794,0.,0.,0.,0.,0.,0.,1.593101,0.,0.,0.,0.,0.,0.,0.,1.136049,0.,0.,0.,0.,0.,0.,0.,0.,0.,0.,0.,0.,0.,0.,0.,0.,0.,0.,0.,0.,0.,0.,0.,0.,0.,0.,0.,0.,0.,0.,0.,0.,0.,0.,0.,0.,0.,0.,0.,0.,0.,0.,0.,0.,0.,0.,0.,1.299323,0.,0.,0.,0.,0.,0.,0.,0.,0.,0.,1.236797,0.,0.,0.,0.,0.,1.445791,0.,0.,0.,0.,0.,0.,0.,0.,0.,0.,0.,0.,0.,0.,0.,0.,0.,0.,0.,0.,0.,0.,0.,0.,0.,0.,0.,0.,0.,0.,0.,0.,0.,0.,0.,0.,0.,0.,0.,0.,0.,1.396877,0.,0.,0.,0.,0.,0.,0.,0.,0.,1.228673,0.,0.,0.,0.,0.,0.,0.,0.,0.,0.,0.,0.,0.,0.,0.,0.,0.,0.,0.,0.,0.,0.,0.,0.,0.,0.,0.,0.,0.,0.,0.,0.,0.,0.,0.,0.,0.,0.,0.,0.,0.,0.,0.,0.,0.,1.290948,0.986511,0.,0.,0.,0.,0.,1.113846,1.251825,0.,0.,0.,0.,0.,0.,0.,0.,0.,0.,1.304238,0.,0.,0.,0.,0.,0.,0.,1.213674,0.,0.,0.,0.,0.,0.,0.,0.,0.,0.,1.268239,1.158011,0.,1.020484,0.,0.,0.,0.,0.,1.565701,0.,1.819068,0.,0.,0.,0.,0.,0.,0.,0.,0.,0.,0.,0.,0.,1.508099,1.819068,0.,0.,0.,0.,0.,1.757591,0.,0.,0.,0.,0.,0.,0.,0.,0.,0.,0.,1.559718,1.37391,0.,0.,0.,0.,0.,0.,1.519655,0.,0.,0.,0.,0.,0.,1.136029,0.,0.,0.,0.,0.,0.,0.,0.,1.702707,1.842358,0.,0.,0.,0.,0.,0.,1.728314,1.633521,0.,0.,0.,0.,0.,0.,1.702707,1.842358,0.,0.,0.,0.,0.,0.,0.,0.,0.,0.,0.,0.,0.,0.,0.,0.,0.,0.,0.,0.,0.,0.,0.,0.,1.196687,1.12708,0.,0.,0.,0.,0.,0.,0.,0.,0.,0.,0.,0.,0.,0.,0.,0.,0.,0.,0.,0.,0.,0.,0.,0.,0.,0.,0.,0.,0.,0.,0.,0.,0.,0.,0.,0.,0.,0.,0.,0.,0.,0.,0.,0.,0.,0.,0.,0.,0.,0.,0.,0.,0.,0.,0.,0.,0.,0.,0.,0.,0.,0.,0.,0.,0.,0.,0.,0.,1.37131,1.134389,0.,0.,0.,0.,0.,1.363791,0.,0.,0.,0.,0.,0.,1.563357,0.,0.,0.,0.,0.,0.,0.,0.,0.,0.,0.,0.,0.,0.,0.,0.,0.,0.,0.,0.,0.,0.,0.,0.,0.,1.483208,0.,0.,0.,0.,0.,0.,0.,0.,0.,0.,0.,1.505059,0.,0.,0.,0.,0.,0.,0.,0.,1.035366,0.,0.,0.,0.,0.,0.,0.,0.,0.,0.,0.,0.,0.,0.,0.,0.,0.,0.,0.,0.,0.,0.,0.,0.,0.,0.,0.,0.,0.,0.,0.,0.,0.,0.,0.896669,0.,0.,0.,0.,0.,0.,0.,0.,0.,0.,0.,0.,0.,0.,0.,0.,0.,0.,0.,0.,0.,0.,0.,0.,1.480689,0.,0.,0.,0.,0.,0.,0.,0.,0.,0.,0.,0.,0.,0.,0.,0.,0.,0.,1.416905,0.,1.540052,0.,0.,0.,0.,1.256062,1.306646,0.,0.,1.329913,0.,0.,0.,0.,0.,0.,0.,0.,1.268062,0.,0.,0.,1.401794,0.,0.,0.,0.,0.,0.,0.,0.,0.,0.,0.,0.,0.,0.,1.136049,0.,0.,0.,0.,0.,0.,0.,0.,0.,0.,0.,0.,0.,0.,0.,0.,0.,0.,0.,0.,0.,0.,0.,0.,0.,0.,0.,0.,0.,0.,0.,0.,0.,0.,0.,0.,0.,0.,0.,0.,0.,0.,0.,0.,0.,0.,0.,1.299323,0.,0.,0.,0.,0.,0.,0.,0.,0.,0.,0.,0.,1.236797,0.,0.,0.,0.,0.,0.,0.,0.,0.,0.,0.,0.,0.,0.,0.,0.,0.,0.,0.,0.,0.,0.,0.,0.,0.,0.,0.,1.445791,0.,0.,0.,0.,0.,0.,0.,0.,0.,0.,0.,0.,0.,0.,0.,0.,0.,0.,0.,0.,0.,0.,1.396877,0.,0.,0.,0.,0.,0.,0.,0.,0.,0.,0.,0.,0.,0.,0.,0.,0.,0.,0.,0.,1.14184,1.228673,0.,0.,0.,0.,0.,0.,0.,0.,0.,0.,0.,0.,0.,0.,0.,0.,0.,0.,0.,0.,0.,0.,0.,0.,0.,0.,0.,0.,0.,0.,0.,0.,0.,0.,0.,0.,0.,0.,0.,0.,0.,0.,0.,0.,0.,0.,0.,0.,1.290948,0.,0.,0.,0.,0.,0.,1.251825,0.,0.,0.,0.,0.,0.,0.,0.,0.,0.,0.,1.304238,0.,0.,0.,0.,0.,0.,0.,0.,0.,0.,0.,1.213674,0.,0.,0.,0.,0.,0.,0.,1.268239,1.158011,0.,0.,0.,0.,0.,0.|,|0.,0.,0.,0.,0.,0.,0.,0.,0.,0.,0.,0.,0.,0.,0.,0.,0.,0.,0.,0.,0.,0.,0.,0.,0.,0.,0.,0.,0.,0.,0.,0.,0.,0.,0.,0.,0.,0.,0.,0.,0.,0.077518,0.,0.,0.,0.,0.309265,0.,0.,0.,0.,0.,0.,0.,0.,0.192192,0.,0.,0.,0.,0.,0.,0.,0.,0.331859,0.,0.,0.,0.,0.,0.,0.,0.,0.,0.,0.,0.,0.,0.,0.,0.,0.185065,0.,0.,0.274346,0.171448,0.,0.,0.,0.,0.,0.428365,0.,0.,0.184752,0.,0.064126,0.,0.,0.,0.,0.,0.,0.,0.,0.,0.,0.,0.,0.,0.,0.,0.,0.,0.,0.,0.,0.,0.,0.,0.,0.,0.,0.,0.,0.,0.,0.,0.,0.,0.,0.,0.,0.,0.,0.,0.,0.,0.,0.,0.,0.,0.,0.,0.,0.,0.,0.,0.,0.,0.,0.,0.,0.457192,0.,0.,0.,0.,0.,0.,0.,0.,0.,0.,0.,0.,0.,0.42124,0.,0.,0.,0.,0.,0.,0.,0.,0.,0.,0.,0.,0.039259,0.,0.,0.,0.,0.,0.,0.,0.,0.,0.,0.,0.,0.,0.,0.,0.125702,0.,0.,0.,0.,0.,0.,0.,0.,0.,0.,0.,0.,0.,0.,0.,0.,0.,0.,0.,0.,0.,0.255269,0.,0.,0.139517,0.,0.,0.,0.,0.,0.,0.,0.,0.,0.,0.,0.,0.,0.,0.,0.,0.,0.,0.,0.,0.0875,0.,0.,0.,0.,0.,0.,0.,0.,0.,0.,0.,0.,0.,0.,0.,0.,0.,0.,0.,0.136387,0.,0.,0.,0.,0.,0.,0.,0.,0.,0.,0.,0.,0.,0.,0.,0.,0.,0.,0.,0.,0.,0.,0.,0.,0.,0.,0.,0.,0.,0.,0.,0.,0.,0.,0.,0.,0.,0.,0.,0.,0.,0.,0.,0.,0.,0.,0.077518,0.,0.,0.,0.,0.,0.,0.,0.,0.,0.,0.,0.,0.,0.,0.,0.309265,0.,0.,0.,0.,0.,0.,0.,0.,0.,0.,0.,0.,0.,0.,0.,0.,0.,0.,0.,0.,0.,0.,0.,0.,0.,0.,0.,0.,0.,0.,0.,0.,0.,0.,0.,0.,0.,0.,0.274346,0.171448,0.,0.,0.,0.,0.,0.428365,0.,0.,0.184752,0.,0.,0.,0.064126,0.,0.,0.,0.,0.,0.,0.,0.,0.,0.,0.,0.,0.,0.,0.,0.,0.,0.,0.,0.,0.,0.,0.,0.,0.,0.,0.,0.,0.,0.,0.,0.,0.,0.,0.,0.025064,0.,0.391674,0.,0.,0.,0.,0.,0.,0.,0.,0.,0.,0.,0.,0.,0.,0.,0.,0.,0.,0.,0.,0.,0.,0.,0.457192,0.,0.,0.,0.,0.,0.,0.,0.,0.,0.,0.,0.,0.,0.,0.,0.,0.,0.42124,0.,0.,0.,0.,0.,0.039259,0.,0.,0.,0.,0.,0.,0.,0.,0.,0.,0.,0.,0.,0.,0.,0.,0.,0.,0.,0.,0.,0.,0.,0.,0.,0.,0.,0.,0.,0.,0.,0.,0.,0.,0.,0.,0.,0.,0.,0.,0.,0.,0.255269,0.,0.,0.,0.,0.,0.,0.,0.,0.,0.,0.,0.,0.,0.,0.,0.,0.,0.,0.,0.,0.,0.,0.,0.,0.,0.,0.,0.,0.,0.,0.0875,0.,0.,0.,0.,0.,0.,0.,0.,0.,0.,0.,0.,0.,0.,0.,0.,0.136387,0.,0.,0.,0.,0.|0.199271,0.,0.613574,0.,0.,0.,0.,0.,0.,0.,0.,0.,0.,0.,0.,0.,0.424901,0.613574,0.,0.,0.,0.,0.,0.72221,0.,0.,0.,0.,0.,0.,0.,0.,0.,0.,0.,0.257692,0.501776,0.,0.,0.,0.,0.27083,0.,0.,0.,0.,0.,0.254864,0.,0.,0.142004,0.,0.,0.,0.,0.,0.,0.,0.,0.305007,0.330022,0.,0.,0.,0.,0.,0.,0.,0.,0.,0.,0.,0.,0.,0.,0.,0.,0.,0.,0.,0.,0.,0.284925,0.429364,0.,0.,0.,0.,0.,0.,0.,0.,0.,0.,0.,0.,0.,0.,0.,0.,0.,0.,0.,0.,0.,0.,0.,0.226243,0.,0.,0.,0.,0.,0.,0.,0.,0.,0.,0.,0.,0.,0.,0.,0.,0.,0.,0.,0.,0.,0.,0.,0.,0.,0.,0.,0.,0.,0.,0.,0.,0.,0.,0.,0.,0.,0.,0.,0.,0.,0.297548,0.160527,0.,0.,0.,0.,0.,0.272758,0.,0.,0.,0.,0.,0.,1.066761,0.,0.,0.,0.,0.,0.,0.,0.,0.,0.,0.,0.057122,0.,0.,0.,0.,0.,0.,0.,0.,0.,0.507646,0.,0.,0.,0.,0.,0.,0.,0.,0.,0.,0.,0.426433,0.,0.,0.,0.,0.,0.,0.,0.,0.271571,0.,0.,0.,0.,0.,0.,0.,0.,0.,0.,0.,0.,0.,0.,0.,0.,0.,0.,0.,0.,0.,0.,0.,0.,0.,0.,0.,0.,0.,0.,0.,0.,0.,0.,0.,0.,0.,0.,0.,0.,0.,0.,0.,0.,0.,0.708155,0.,0.,0.,0.,0.,0.,0.,0.,0.,0.,0.,0.,0.,0.,0.,0.,0.,0.,0.47494,0.,0.197227,0.,0.,0.065816,0.,0.221652,0.,0.,0.,0.,0.,0.,0.,0.,0.806949,0.,0.,0.,0.363428,0.,0.,0.,0.,0.,0.,0.365086,0.,0.,0.,0.,0.,0.,0.,0.495201,0.,0.,0.,0.,0.,0.,0.,0.,0.,0.,0.,0.,0.,0.,0.,0.,0.,0.,0.,0.,0.,0.,0.,0.,0.,0.,0.,0.,0.,0.,0.,0.,0.,0.,0.,0.,0.,0.,0.,0.,0.,0.,0.,0.,0.,0.,0.,0.189567,0.,0.,0.,0.,0.,0.,0.,0.,0.,0.,0.323648,0.,0.,0.,0.,0.,0.040612,0.,0.,0.,0.,0.,0.,0.,0.,0.,0.,0.,0.,0.,0.,0.,0.,0.,0.,0.,0.,0.,0.,0.,0.,0.,0.,0.,0.,0.,0.,0.,0.,0.,0.,0.,0.,0.,0.,0.,0.,0.,0.341173,0.,0.,0.,0.,0.,0.,0.,0.,0.,0.119106,0.,0.,0.,0.,0.,0.,0.,0.,0.,0.,0.,0.,0.,0.,0.,0.,0.,0.,0.,0.,0.,0.,0.,0.,0.,0.,0.,0.,0.,0.,0.,0.,0.,0.,0.,0.,0.,0.,0.,0.,0.,0.,0.,0.,0.,0.252508,0.043416,0.,0.,0.,0.,0.,0.174294,0.205067,0.,0.,0.,0.,0.,0.,0.,0.,0.,0.,0.582057,0.,0.,0.,0.,0.,0.,0.,0.594453,0.,0.,0.,0.,0.,0.,0.,0.,0.,0.,0.133499,0.311512,0.,0.218675,0.,0.,0.,0.,0.,0.199271,0.,0.613574,0.,0.,0.,0.,0.,0.,0.,0.,0.,0.,0.,0.,0.,0.424901,0.613574,0.,0.,0.,0.,0.,0.72221,0.,0.,0.,0.,0.,0.,0.,0.,0.,0.,0.,0.257692,0.501776,0.,0.,0.,0.,0.,0.,0.27083,0.,0.,0.,0.,0.,0.,0.142004,0.,0.,0.,0.,0.,0.,0.,0.,0.305007,0.330022,0.,0.,0.,0.,0.,0.,0.288553,0.269886,0.,0.,0.,0.,0.,0.,0.305007,0.330022,0.,0.,0.,0.,0.,0.,0.,0.,0.,0.,0.,0.,0.,0.,0.,0.,0.,0.,0.,0.,0.,0.,0.,0.,0.284925,0.429364,0.,0.,0.,0.,0.,0.,0.,0.,0.,0.,0.,0.,0.,0.,0.,0.,0.,0.,0.,0.,0.,0.,0.,0.,0.,0.,0.,0.,0.,0.,0.,0.,0.,0.,0.,0.,0.,0.,0.,0.,0.,0.,0.,0.,0.,0.,0.,0.,0.,0.,0.,0.,0.,0.,0.,0.,0.,0.,0.,0.,0.,0.,0.,0.,0.,0.,0.,0.,0.297548,0.160527,0.,0.,0.,0.,0.,0.272758,0.,0.,0.,0.,0.,0.,1.066761,0.,0.,0.,0.,0.,0.,0.,0.,0.,0.,0.,0.,0.,0.,0.,0.,0.,0.,0.,0.,0.,0.,0.,0.,0.,0.507646,0.,0.,0.,0.,0.,0.,0.,0.,0.,0.,0.,0.426433,0.,0.,0.,0.,0.,0.,0.,0.,0.271571,0.,0.,0.,0.,0.,0.,0.,0.,0.,0.,0.,0.,0.,0.,0.,0.,0.,0.,0.,0.,0.,0.,0.,0.,0.,0.,0.,0.,0.,0.,0.,0.,0.,0.,0.048036,0.,0.,0.,0.,0.,0.,0.,0.,0.,0.,0.,0.,0.,0.,0.,0.,0.,0.,0.,0.,0.,0.,0.,0.,0.708155,0.,0.,0.,0.,0.,0.,0.,0.,0.,0.,0.,0.,0.,0.,0.,0.,0.,0.,0.47494,0.,0.197227,0.,0.,0.,0.,0.418687,0.311106,0.,0.,0.221652,0.,0.,0.,0.,0.,0.,0.,0.,0.806949,0.,0.,0.,0.363428,0.,0.,0.,0.,0.,0.,0.,0.,0.,0.,0.,0.,0.,0.,0.495201,0.,0.,0.,0.,0.,0.,0.,0.,0.,0.,0.,0.,0.,0.,0.,0.,0.,0.,0.,0.,0.,0.,0.,0.,0.,0.,0.,0.,0.,0.,0.,0.,0.,0.,0.,0.,0.,0.,0.,0.,0.,0.,0.,0.,0.,0.,0.,0.189567,0.,0.,0.,0.,0.,0.,0.,0.,0.,0.,0.,0.,0.323648,0.,0.,0.,0.,0.,0.,0.,0.,0.,0.,0.,0.,0.,0.,0.,0.,0.,0.,0.,0.,0.,0.,0.,0.,0.,0.,0.,0.040612,0.,0.,0.,0.,0.,0.,0.,0.,0.,0.,0.,0.,0.,0.,0.,0.,0.,0.,0.,0.,0.,0.,0.341173,0.,0.,0.,0.,0.,0.,0.,0.,0.,0.,0.,0.,0.,0.,0.,0.,0.,0.,0.,0.,0.370326,0.119106,0.,0.,0.,0.,0.,0.,0.,0.,0.,0.,0.,0.,0.,0.,0.,0.,0.,0.,0.,0.,0.,0.,0.,0.,0.,0.,0.,0.,0.,0.,0.,0.,0.,0.,0.,0.,0.,0.,0.,0.,0.,0.,0.,0.,0.,0.,0.,0.,0.252508,0.,0.,0.,0.,0.,0.,0.205067,0.,0.,0.,0.,0.,0.,0.,0.,0.,0.,0.,0.582057,0.,0.,0.,0.,0.,0.,0.,0.,0.,0.,0.,0.594453,0.,0.,0.,0.,0.,0.,0.,0.133499,0.311512,0.,0.,0.,0.,0.,0.|,
K|0.,1.371537,0.,1.371537,0.,0.,0.,0.,0.,0.,0.,0.,0.,0.,1.120069,0.,0.,0.,0.,0.,0.,0.,0.,0.,0.,0.,0.,1.623546,0.,0.,0.,0.,0.,0.,0.,0.,0.,0.,0.,1.463007,0.,0.,0.,0.,0.,0.,0.,0.,0.,0.,0.,0.,0.,0.,0.,0.,0.,0.,0.,0.,0.,0.,0.,1.481564,0.,1.481564,0.,0.,0.,0.,0.,0.,0.,1.181006,0.,0.,0.,0.,0.,0.,0.,0.,0.,0.,0.,0.,0.,0.,0.,0.,0.,0.,0.,0.,0.,0.,0.,0.,0.,0.,0.,1.28948,0.,0.,0.,0.,0.,0.,0.,0.,0.,0.,0.,0.,0.,0.,0.,0.,0.,0.,0.,0.,0.,1.371537,0.,1.371537,0.,0.,0.,0.,0.,0.,0.,0.,0.,0.,1.120069,0.,0.,0.,0.,0.,0.,0.,0.,0.,0.,0.,0.,0.,0.,0.,0.,1.623546,0.,0.,0.,0.,0.,0.,0.,0.,0.,0.,0.,1.463007,0.,0.,0.,0.,0.,0.,0.,0.,0.,0.,0.,0.,0.,0.,0.,0.,0.,0.,0.,0.,0.,0.,0.,0.,0.,0.,1.481564,0.,1.481564,0.,0.,0.,0.,0.,0.,0.,0.,0.,1.181006,0.,0.,0.,0.,0.,0.,0.,0.,0.,0.,0.,0.,0.,0.,0.,0.,0.,0.,0.,0.,0.,0.,0.,0.,0.,0.,0.,1.28948,0.,0.,0.,0.,0.,0.,0.,0.,0.,0.,0.,0.,0.,0.,0.,0.,0.,0.,0.,0.,0.|0.,0.,0.,0.,0.,0.,0.,0.,0.,0.,0.,0.,0.,0.,0.,0.,0.,0.,0.,0.,0.,0.,0.,0.,0.,0.,1.05384,0.,0.,0.895119,0.,0.,0.,1.149048,0.,0.,0.,0.,0.,0.,0.,0.,0.,0.,0.,0.,0.,0.,0.,0.,0.,0.,0.,0.,0.,0.,0.,0.,0.,1.40392,0.,0.,0.,0.,0.,0.,0.,0.,1.159763,0.,0.,0.,0.,0.,0.,0.,0.,0.,0.,0.,0.,0.,0.,0.,0.,0.,0.,0.,0.,0.,0.,0.,0.,0.,0.,0.,0.,0.,0.,0.,0.,0.887285,0.,0.,0.,0.,0.,0.,0.,0.,0.,0.,1.5122,0.,0.,0.,0.,0.,0.,1.102766,0.,0.,0.,0.,0.,1.249644,0.,0.,0.,0.,0.,0.,0.,0.,1.330449,0.,0.,0.,1.16076,0.,0.,0.,0.,1.435179,0.,0.,0.,1.435179,0.,0.,0.,0.,0.,0.,1.0979,0.,0.,0.,0.,0.,0.,1.862331,0.,0.,0.,0.,0.,0.,0.,0.,0.,0.,0.,0.,0.,0.,0.,0.,1.243343,0.,0.,0.,0.,0.,0.,0.,0.,0.,0.,0.,0.,0.,0.,0.,0.,0.,0.,0.,0.,0.,0.,0.,0.,0.,0.,0.,0.,0.,0.895119,0.,0.,0.,1.149048,0.,0.,0.,0.,0.,0.,0.,0.,0.,0.,0.,0.,0.,0.,0.,0.,0.,0.,0.,0.,0.,0.,0.,0.,0.,1.40392,0.,0.,0.,0.,1.159763,0.,0.,0.,0.,0.,0.,0.,0.,0.,0.,0.,1.128447,0.,0.,0.,0.,0.,0.,0.920373,0.,0.,0.,0.,0.,0.,0.,0.,0.,0.,0.,0.,0.,0.,0.,0.,0.,0.,0.,0.,0.,0.,0.,0.,0.,0.,0.887285,0.,0.,0.,0.,0.,0.,0.,0.,0.,0.,1.5122,0.,0.,0.,0.,0.,0.,0.,0.,0.,0.,0.,0.,1.249644,0.,0.,0.,0.,0.,0.,0.,0.,0.,1.330449,0.,0.,0.,0.,1.16076,1.435179,0.,0.,0.,1.435179,0.,0.,0.,0.,0.,0.,0.,0.,0.,0.,0.,0.,0.,0.,0.,0.,0.,0.,0.,0.,0.,0.,1.862331,0.,0.,0.,0.,0.,0.,0.|0.,0.,0.,0.,0.,0.,0.,0.,0.,0.,1.529067,0.,0.,0.,0.,0.,0.,0.,0.,0.,0.,0.,0.,0.,0.,0.,0.,1.252074,0.,1.668561,0.,0.,0.,0.,0.,0.,0.,0.,0.,1.339819,0.,0.,0.,0.,1.401158,0.,0.,0.,0.,0.,1.271903,0.,0.,0.,0.,0.,0.,0.,0.,0.,0.,0.,1.534063,0.,0.,0.,0.,0.,0.,1.601424,0.,1.538429,0.,0.,0.,0.,0.,1.487777,0.,0.,0.,1.562862,0.,0.,0.,1.080977,0.,0.,0.,0.,0.,0.,0.,0.,0.,0.,0.,0.,0.,0.,1.153684,0.,0.,0.,0.,0.,0.,0.,1.453093,0.,0.,0.,0.,0.,0.,0.,0.,0.,0.,0.,0.,0.,0.,0.,0.,0.897407,0.,0.,0.,1.512352,0.,0.,0.,0.,0.,0.,0.,0.,0.,0.,0.,0.,0.,0.,0.,0.,0.,1.162719,0.,0.,0.,0.,0.,1.307653,0.,0.,0.,0.,0.,0.,0.,0.,0.,0.,0.,1.201977,0.,0.,1.262374,0.,0.,0.,0.,1.368817,0.,1.368817,0.,1.368817,0.,0.,0.,0.,0.,0.,0.,0.,0.,0.,1.485644,0.,0.,0.,1.485644,0.,0.,0.,0.,0.,0.991817,0.,0.,0.,0.,0.,0.,1.420862,0.,0.,0.,0.,0.,0.,0.,0.,0.,0.,0.,0.,1.529067,0.,0.,0.,0.,0.,0.,0.,0.,0.,0.,0.,0.,0.,0.,0.,0.,1.252074,0.,1.668561,0.,0.,0.,0.,0.,0.,0.,0.,0.,0.,0.,0.,0.,0.,0.,0.,0.,1.339819,0.,0.,0.,0.,1.401158,0.,0.,0.,0.,0.,1.271903,0.,0.,0.,0.,0.,0.,0.,0.,0.,0.,0.,1.534063,0.,0.,0.,0.,0.,0.,1.601424,0.,1.538429,0.,0.,0.,0.,0.,1.487777,0.,0.,0.,1.080977,0.,0.,0.,0.,0.,0.,0.,0.,0.,0.,0.,1.562862,0.,0.,0.,0.,0.,0.,0.,0.,0.,0.,1.153684,0.,0.,0.,0.,0.,0.,0.,1.453093,0.,0.,0.,0.,0.,0.,0.,0.,0.,0.,0.,0.,0.,0.,0.,0.,0.,0.,0.,0.,0.,0.897407,0.,0.,0.,1.512352,0.,0.,0.,0.,0.,0.,0.,0.,0.,0.,0.,0.,0.,0.,0.,0.,0.,0.,0.,0.,1.162719,0.,0.,1.307653,0.,0.,0.,0.,0.,0.,0.,0.,0.,0.,0.,0.,0.,0.,0.,0.,0.,1.262374,1.368817,0.,1.368817,0.,1.368817,0.,0.,0.,0.,0.,0.,0.,0.,0.,0.,0.,0.,0.,0.,0.,0.,0.,1.485644,0.,0.,0.,0.,0.,1.485644,0.,0.,0.,0.,0.,0.,0.991817,0.991817,0.,0.,0.,0.,0.|0.,0.440851,0.,0.440851,0.,0.,0.,0.,0.,0.,0.,0.,0.,0.,0.025312,0.,0.,0.,0.,0.,0.,0.,0.,0.,0.,0.,0.,0.175518,0.,0.,0.,0.,0.,0.,0.,0.,0.,0.,0.,0.18933,0.,0.,0.,0.,0.,0.,0.,0.,0.,0.,0.,0.,0.,0.,0.,0.,0.,0.,0.,0.,0.,0.,0.,0.311253,0.,0.311253,0.,0.,0.,0.,0.,0.,0.,0.145036,0.,0.,0.,0.,0.,0.,0.,0.,0.,0.,0.,0.,0.,0.,0.,0.,0.,0.,0.,0.,0.,0.,0.,0.,0.,0.,0.,0.080592,0.,0.,0.,0.,0.,0.,0.,0.,0.,0.,0.,0.,0.,0.,0.,0.,0.,0.,0.,0.,0.,0.440851,0.,0.440851,0.,0.,0.,0.,0.,0.,0.,0.,0.,0.,0.025312,0.,0.,0.,0.,0.,0.,0.,0.,0.,0.,0.,0.,0.,0.,0.,0.,0.175518,0.,0.,0.,0.,0.,0.,0.,0.,0.,0.,0.,0.18933,0.,0.,0.,0.,0.,0.,0.,0.,0.,0.,0.,0.,0.,0.,0.,0.,0.,0.,0.,0.,0.,0.,0.,0.,0.,0.,0.311253,0.,0.311253,0.,0.,0.,0.,0.,0.,0.,0.,0.,0.145036,0.,0.,0.,0.,0.,0.,0.,0.,0.,0.,0.,0.,0.,0.,0.,0.,0.,0.,0.,0.,0.,0.,0.,0.,0.,0.,0.,0.080592,0.,0.,0.,0.,0.,0.,0.,0.,0.,0.,0.,0.,0.,0.,0.,0.,0.,0.,0.,0.,0.|0.,0.,0.,0.,0.,0.,0.,0.,0.,0.,0.,0.,0.,0.,0.,0.,0.,0.,0.,0.,0.,0.,0.,0.,0.,0.,0.077401,0.,0.,0.129192,0.,0.,0.,0.325564,0.,0.,0.,0.,0.,0.,0.,0.,0.,0.,0.,0.,0.,0.,0.,0.,0.,0.,0.,0.,0.,0.,0.,0.,0.,0.346851,0.,0.,0.,0.,0.,0.,0.,0.,0.116364,0.,0.,0.,0.,0.,0.,0.,0.,0.,0.,0.,0.,0.,0.,0.,0.,0.,0.,0.,0.,0.,0.,0.,0.,0.,0.,0.,0.,0.,0.,0.,0.,0.054482,0.,0.,0.,0.,0.,0.,0.,0.,0.,0.,0.049257,0.,0.,0.,0.,0.,0.,0.21207,0.,0.,0.,0.,0.,0.409829,0.,0.,0.,0.,0.,0.,0.,0.,0.26006,0.,0.,0.,0.116076,0.,0.,0.,0.,0.342669,0.,0.,0.,0.342669,0.,0.,0.,0.,0.,0.,0.034744,0.,0.,0.,0.,0.,0.,0.465583,0.,0.,0.,0.,0.,0.,0.,0.,0.,0.,0.,0.,0.,0.,0.,0.,0.090425,0.,0.,0.,0.,0.,0.,0.,0.,0.,0.,0.,0.,0.,0.,0.,0.,0.,0.,0.,0.,0.,0.,0.,0.,0.,0.,0.,0.,0.,0.129192,0.,0.,0.,0.325564,0.,0.,0.,0.,0.,0.,0.,0.,0.,0.,0.,0.,0.,0.,0.,0.,0.,0.,0.,0.,0.,0.,0.,0.,0.,0.346851,0.,0.,0.,0.,0.116364,0.,0.,0.,0.,0.,0.,0.,0.,0.,0.,0.,0.177381,0.,0.,0.,0.,0.,0.,0.006574,0.,0.,0.,0.,0.,0.,0.,0.,0.,0.,0.,0.,0.,0.,0.,0.,0.,0.,0.,0.,0.,0.,0.,0.,0.,0.,0.054482,0.,0.,0.,0.,0.,0.,0.,0.,0.,0.,0.049257,0.,0.,0.,0.,0.,0.,0.,0.,0.,0.,0.,0.,0.409829,0.,0.,0.,0.,0.,0.,0.,0.,0.,0.26006,0.,0.,0.,0.,0.116076,0.342669,0.,0.,0.,0.342669,0.,0.,0.,0.,0.,0.,0.,0.,0.,0.,0.,0.,0.,0.,0.,0.,0.,0.,0.,0.,0.,0.,0.465583,0.,0.,0.,0.,0.,0.,0.|0.,0.,0.,0.,0.,0.,0.,0.,0.,0.,0.383657,0.,0.,0.,0.,0.,0.,0.,0.,0.,0.,0.,0.,0.,0.,0.,0.,0.06078,0.,0.333712,0.,0.,0.,0.,0.,0.,0.,0.,0.,0.158962,0.,0.,0.,0.,0.404458,0.,0.,0.,0.,0.,0.339174,0.,0.,0.,0.,0.,0.,0.,0.,0.,0.,0.,0.351849,0.,0.,0.,0.,0.,0.,0.48779,0.,0.097257,0.,0.,0.,0.,0.,0.174155,0.,0.,0.,0.459973,0.,0.,0.,0.144612,0.,0.,0.,0.,0.,0.,0.,0.,0.,0.,0.,0.,0.,0.,0.041203,0.,0.,0.,0.,0.,0.,0.,0.214391,0.,0.,0.,0.,0.,0.,0.,0.,0.,0.,0.,0.,0.,0.,0.,0.,0.031488,0.,0.,0.,0.176768,0.,0.,0.,0.,0.,0.,0.,0.,0.,0.,0.,0.,0.,0.,0.,0.,0.,0.127615,0.,0.,0.,0.,0.,0.18279,0.,0.,0.,0.,0.,0.,0.,0.,0.,0.,0.,0.282618,0.,0.,0.063119,0.,0.,0.,0.,0.365274,0.,0.365274,0.,0.365274,0.,0.,0.,0.,0.,0.,0.,0.,0.,0.,0.112834,0.,0.,0.,0.112834,0.,0.,0.,0.,0.,0.371931,0.,0.,0.,0.,0.,0.,0.018614,0.,0.,0.,0.,0.,0.,0.,0.,0.,0.,0.,0.,0.383657,0.,0.,0.,0.,0.,0.,0.,0.,0.,0.,0.,0.,0.,0.,0.,0.,0.06078,0.,0.333712,0.,0.,0.,0.,0.,0.,0.,0.,0.,0.,0.,0.,0.,0.,0.,0.,0.,0.158962,0.,0.,0.,0.,0.404458,0.,0.,0.,0.,0.,0.339174,0.,0.,0.,0.,0.,0.,0.,0.,0.,0.,0.,0.351849,0.,0.,0.,0.,0.,0.,0.48779,0.,0.097257,0.,0.,0.,0.,0.,0.174155,0.,0.,0.,0.144612,0.,0.,0.,0.,0.,0.,0.,0.,0.,0.,0.,0.459973,0.,0.,0.,0.,0.,0.,0.,0.,0.,0.,0.041203,0.,0.,0.,0.,0.,0.,0.,0.214391,0.,0.,0.,0.,0.,0.,0.,0.,0.,0.,0.,0.,0.,0.,0.,0.,0.,0.,0.,0.,0.,0.031488,0.,0.,0.,0.176768,0.,0.,0.,0.,0.,0.,0.,0.,0.,0.,0.,0.,0.,0.,0.,0.,0.,0.,0.,0.,0.127615,0.,0.,0.18279,0.,0.,0.,0.,0.,0.,0.,0.,0.,0.,0.,0.,0.,0.,0.,0.,0.,0.063119,0.365274,0.,0.365274,0.,0.365274,0.,0.,0.,0.,0.,0.,0.,0.,0.,0.,0.,0.,0.,0.,0.,0.,0.,0.112834,0.,0.,0.,0.,0.,0.112834,0.,0.,0.,0.,0.,0.,0.371931,0.371931,0.,0.,0.,0.,0.
M|0.,0.,0.,0.,0.,0.,0.,0.,0.,0.,0.,0.,0.,0.,1.645339,0.,0.,0.841905,0.,0.,0.,1.674803,1.142141,0.,0.,0.,0.,1.509216,0.,0.,0.,0.,0.,0.,1.020281,0.,0.,1.483637,0.,0.,0.,0.,0.,0.,0.,0.,0.,1.15341,0.,0.,1.888386,0.,0.,1.167598,0.,0.,0.,0.,0.,0.,0.,0.,0.,0.,0.,0.,0.,0.,0.,0.,0.,0.,0.,0.,0.,0.,0.,0.,0.,0.,0.,0.,0.,0.,0.,0.,0.,0.,0.,0.,0.,0.,0.,0.,0.,0.,0.,0.,0.,0.,0.,0.,0.,0.,0.,1.532384,0.,0.,0.,0.,0.,0.,0.,0.,0.,0.,0.,0.,0.,0.,0.,0.,0.,0.,0.,0.,0.,0.,0.,0.,0.,0.,0.,0.,1.645339,0.,0.,0.841905,0.,0.,0.,1.674803,1.142141,0.,0.,0.,0.,1.509216,0.,0.,0.,0.,0.,0.,0.,1.020281,0.,0.,1.483637,0.,0.,0.,0.,0.,0.,0.,0.,0.,0.,0.,1.15341,0.,0.,1.888386,0.,0.,1.167598,0.,0.,0.,0.,0.,0.,0.,0.,0.,0.,0.,0.,0.,0.,0.,0.,0.,0.,0.,0.,0.,0.,0.,0.,0.,0.,0.,0.,0.,0.,0.,0.,0.,0.,0.,0.,0.,0.,0.,0.,0.,0.,0.,0.,0.,0.,0.,0.,0.,0.,0.,0.,0.,0.,1.532384,0.,0.,0.,0.,0.,0.,0.,0.,0.,0.,0.|0.,0.,0.,0.,0.,0.,0.,0.,0.,0.,0.,0.,0.,0.,0.,0.,0.,0.,0.,0.,0.,0.,0.,0.,0.,0.,0.,0.,0.,0.,0.,0.,0.,1.088104,1.132288,0.,0.,0.,0.,1.543043,0.,0.,0.,0.,0.,1.432254,0.,0.,0.,0.,0.,0.,0.,1.314996,0.,1.314996,0.,1.239058,0.,0.,0.,0.,0.,0.,0.,0.,0.,0.,1.263731,0.,0.,0.,0.,0.,1.263731,1.471518,0.,0.,0.,0.,2.04291,0.,0.,0.,1.284898,0.984699,0.,0.,0.,0.96961,1.497271,0.,0.,0.,0.,0.,0.,0.,0.,0.,0.,0.,0.,0.,0.,0.,0.,0.,0.,0.,0.,0.,1.655315,0.,0.,0.,0.,0.,0.,1.667509,0.,0.,0.,1.498885,0.,1.482055,1.148883,0.,1.518629,0.,0.,0.,0.,0.,0.,0.,0.,0.,0.,0.,0.,0.,0.,0.,0.,0.,0.,0.,0.,1.442739,0.,0.,0.,0.,1.281083,0.,0.,0.,0.,0.,0.,1.130325,0.,0.,0.,0.,0.,0.,0.,0.,0.,0.,0.,0.,0.,0.,0.,0.,0.,0.,0.,0.,0.,0.,0.,0.,0.,0.,0.,0.,0.,0.,0.,0.,0.,0.,0.,0.,0.,0.,1.625527,0.,0.,0.,1.616546,0.,0.,0.,0.,0.,0.,0.,1.517077,1.35202,0.,0.,0.,0.,0.,0.,0.,0.,0.,0.,0.,0.,0.,0.,0.,0.,0.,0.,0.,0.,0.,0.,0.,0.,0.,0.,0.,0.,0.,0.,0.,0.,0.,0.,0.,0.,0.,0.,0.,0.,0.,0.,0.,0.,0.,1.088104,1.132288,0.,0.,0.,0.,1.543043,0.,0.,0.,0.,0.,1.432254,0.,0.,0.,0.,0.,0.,0.,0.,0.,1.314996,0.,1.239058,0.,0.,0.,0.,0.,0.,0.,0.,0.,0.,1.263731,0.,0.,0.,1.263731,0.,1.263731,0.,0.,0.,0.,0.,0.,0.,0.,0.,0.,0.,1.284898,0.,0.,0.,0.,1.497271,0.,0.,0.,0.984699,0.,0.,0.,0.,0.,0.,0.,0.,0.,0.,0.,0.,0.,0.,0.,0.,0.,0.,0.,0.,0.,0.,1.655315,0.,0.,0.,0.,0.,0.,1.667509,0.,0.,0.,1.498885,0.,1.482055,1.148883,0.,1.518629,0.,0.,0.,0.,0.,0.,0.,0.,0.,0.,0.,0.,0.,0.,0.,0.,0.,0.,0.,0.,1.281083,0.,0.,0.,0.,1.442739,0.,0.,0.,0.,0.,0.,0.,1.130325,0.,0.,0.,0.,0.,0.,0.,0.,0.,0.,0.,0.,0.,0.,0.,0.,0.,0.,0.,1.360853,0.,0.,0.,0.,0.,0.,0.,0.,0.,0.,0.,0.,0.,0.,0.,0.,0.,0.,0.,0.,0.,0.,1.625527,0.,0.,0.,1.616546,0.,0.,0.,0.,0.,0.,0.,1.517077,0.,1.35202,0.,0.|,|0.,0.,0.,0.,0.,0.,0.,0.,0.,0.,0.,0.,0.,0.,0.434254,0.,0.,0.011586,0.,0.,0.,0.173255,0.121022,0.,0.,0.,0.,0.085808,0.,0.,0.,0.,0.,0.,0.153042,0.,0.,0.218897,0.,0.,0.,0.,0.,0.,0.,0.,0.,0.14176,0.,0.,1.007139,0.,0.,0.183789,0.,0.,0.,0.,0.,0.,0.,0.,0.,0.,0.,0.,0.,0.,0.,0.,0.,0.,0.,0.,0.,0.,0.,0.,0.,0.,0.,0.,0.,0.,0.,0.,0.,0.,0.,0.,0.,0.,0.,0.,0.,0.,0.,0.,0.,0.,0.,0.,0.,0.,0.,0.580311,0.,0.,0.,0.,0.,0.,0.,0.,0.,0.,0.,0.,0.,0.,0.,0.,0.,0.,0.,0.,0.,0.,0.,0.,0.,0.,0.,0.,0.434254,0.,0.,0.011586,0.,0.,0.,0.173255,0.121022,0.,0.,0.,0.,0.085808,0.,0.,0.,0.,0.,0.,0.,0.153042,0.,0.,0.218897,0.,0.,0.,0.,0.,0.,0.,0.,0.,0.,0.,0.14176,0.,0.,1.007139,0.,0.,0.183789,0.,0.,0.,0.,0.,0.,0.,0.,0.,0.,0.,0.,0.,0.,0.,0.,0.,0.,0.,0.,0.,0.,0.,0.,0.,0.,0.,0.,0.,0.,0.,0.,0.,0.,0.,0.,0.,0.,0.,0.,0.,0.,0.,0.,0.,0.,0.,0.,0.,0.,0.,0.,0.,0.,0.580311,0.,0.,0.,0.,0.,0.,0.,0.,0.,0.,0.|0.,0.,0.,0.,0.,0.,0.,0.,0.,0.,0.,0.,0.,0.,0.,0.,0.,0.,0.,0.,0.,0.,0.,0.,0.,0.,0.,0.,0.,0.,0.,0.,0.,0.192585,0.188715,0.,0.,0.,0.,0.527883,0.,0.,0.,0.,0.,0.381934,0.,0.,0.,0.,0.,0.,0.,0.536579,0.,0.536579,0.,0.557986,0.,0.,0.,0.,0.,0.,0.,0.,0.,0.,0.439559,0.,0.,0.,0.,0.,0.439559,0.354345,0.,0.,0.,0.,0.599753,0.,0.,0.,0.406884,0.145283,0.,0.,0.,0.03179,0.466363,0.,0.,0.,0.,0.,0.,0.,0.,0.,0.,0.,0.,0.,0.,0.,0.,0.,0.,0.,0.,0.,0.998737,0.,0.,0.,0.,0.,0.,1.000506,0.,0.,0.,0.389321,0.,0.579522,0.20621,0.,0.646823,0.,0.,0.,0.,0.,0.,0.,0.,0.,0.,0.,0.,0.,0.,0.,0.,0.,0.,0.,0.,0.447531,0.,0.,0.,0.,0.430733,0.,0.,0.,0.,0.,0.,0.12336,0.,0.,0.,0.,0.,0.,0.,0.,0.,0.,0.,0.,0.,0.,0.,0.,0.,0.,0.,0.,0.,0.,0.,0.,0.,0.,0.,0.,0.,0.,0.,0.,0.,0.,0.,0.,0.,0.,1.125365,0.,0.,0.,0.472963,0.,0.,0.,0.,0.,0.,0.,0.665385,0.338005,0.,0.,0.,0.,0.,0.,0.,0.,0.,0.,0.,0.,0.,0.,0.,0.,0.,0.,0.,0.,0.,0.,0.,0.,0.,0.,0.,0.,0.,0.,0.,0.,0.,0.,0.,0.,0.,0.,0.,0.,0.,0.,0.,0.,0.,0.192585,0.188715,0.,0.,0.,0.,0.527883,0.,0.,0.,0.,0.,0.381934,0.,0.,0.,0.,0.,0.,0.,0.,0.,0.536579,0.,0.557986,0.,0.,0.,0.,0.,0.,0.,0.,0.,0.,0.439559,0.,0.,0.,0.439559,0.,0.439559,0.,0.,0.,0.,0.,0.,0.,0.,0.,0.,0.,0.406884,0.,0.,0.,0.,0.466363,0.,0.,0.,0.145283,0.,0.,0.,0.,0.,0.,0.,0.,0.,0.,0.,0.,0.,0.,0.,0.,0.,0.,0.,0.,0.,0.,0.998737,0.,0.,0.,0.,0.,0.,1.000506,0.,0.,0.,0.389321,0.,0.579522,0.20621,0.,0.646823,0.,0.,0.,0.,0.,0.,0.,0.,0.,0.,0.,0.,0.,0.,0.,0.,0.,0.,0.,0.,0.430733,0.,0.,0.,0.,0.447531,0.,0.,0.,0.,0.,0.,0.,0.12336,0.,0.,0.,0.,0.,0.,0.,0.,0.,0.,0.,0.,0.,0.,0.,0.,0.,0.,0.,0.576217,0.,0.,0.,0.,0.,0.,0.,0.,0.,0.,0.,0.,0.,0.,0.,0.,0.,0.,0.,0.,0.,0.,1.125365,0.,0.,0.,0.472963,0.,0.,0.,0.,0.,0.,0.,0.665385,0.,0.338005,0.,0.|,
F|0.,0.,0.,0.,0.,0.,0.,0.,0.,0.,0.,0.,0.,1.780527,1.21099,0.,1.661994,0.,0.,1.515715,1.393442,0.,0.,0.,0.,0.,0.,0.,0.,0.,0.,0.,0.,0.,0.,1.396738,0.,0.,0.,1.242928,0.,0.,0.,0.,1.691841,0.,1.18646,1.234583,0.,0.,0.,0.,0.,0.,0.,0.,0.,0.,0.,0.,0.,0.,0.,0.,0.,0.,0.,0.,0.,0.,0.,0.,0.,0.,0.,0.,0.,0.,0.,0.,1.216637,1.308338,0.,0.,0.,0.,0.,0.,0.,0.,0.,0.,0.,0.,0.,0.,0.,0.,0.,0.,0.,0.,0.,0.,0.,0.,0.,0.,0.,0.,1.4266,0.,0.,0.,0.,0.,0.,0.,0.,0.,0.,0.,0.,0.,0.,0.,0.,0.,0.,0.,0.,0.,0.,0.,0.,0.,0.,0.,0.,0.,1.445874,0.,0.,0.,0.,0.,0.,0.,0.,0.,0.,0.,0.,0.,0.,0.,0.,0.,1.479503,0.,0.,0.,0.,0.,0.,0.,0.,0.,0.,0.,0.,0.,0.,0.,0.,0.,0.,0.,0.,0.,0.,0.,0.,0.,0.,0.,0.,0.,0.,0.,0.,0.,0.,1.780527,1.21099,0.,1.661994,0.,0.,1.515715,1.393442,0.,0.,0.,0.,0.,0.,0.,0.,0.,0.,0.,0.,0.,0.,0.,0.,0.,0.,0.,0.,1.242928,0.,0.,0.,0.,1.691841,0.,0.,0.,0.,0.,0.,0.,0.,0.,0.,0.,0.749849,0.,0.,0.,0.,0.,0.,0.,0.,0.,0.,0.,0.,0.,0.,0.,0.,0.,0.,0.,0.,0.,0.,0.,0.,0.,0.,0.,0.,0.,0.,0.,0.,0.,0.,0.,0.,0.,0.,0.,0.,0.,0.,0.,0.,0.,0.,0.,0.,0.,0.,0.,0.,0.,0.,0.,0.,1.4266,0.,0.,0.,0.,0.,0.,0.,0.,0.,0.,0.,0.,0.,0.,0.,0.,0.,0.,0.,0.,0.,0.,0.,0.,0.,0.,0.,0.,0.,0.,0.,0.,1.445874,0.,0.,0.,0.,0.,0.,0.,0.,0.,0.,0.,0.,0.,0.,0.,0.,0.,1.479503,0.,0.,0.,0.,0.,0.,0.,0.,0.,0.,0.,0.,0.,0.,0.,0.,0.,0.,0.|0.,0.,0.,0.,0.,0.,0.,0.,0.,0.,1.645733,1.029669,0.,0.,0.,0.,0.,0.,1.12668,0.,0.,0.,0.,0.,0.,0.,1.660057,0.,0.,0.,0.,0.,0.,0.,0.,1.651093,0.,0.,0.,1.291942,1.645043,0.,1.018087,0.,0.,0.,1.852423,1.573037,0.,0.,0.,0.,0.,0.,1.879265,0.,0.,0.,0.,0.,1.306848,0.,0.,0.,0.,0.,0.,0.,0.,0.,0.,0.,0.,0.,0.,0.,0.,1.285979,0.,0.,1.297284,1.297284,0.,1.527952,0.,0.,0.,0.,0.,0.,0.,0.,0.,0.,1.72258,0.,0.,0.,0.,0.,0.,0.,0.,0.,0.,0.,0.,1.810622,0.,0.,0.,0.,0.,0.,0.,0.,0.,0.,0.,0.,0.,0.,0.,1.85307,0.,0.,0.,0.,0.,0.,0.,0.,0.,0.,0.,0.,0.,0.,0.,1.95096,0.,0.,0.,0.,0.,1.668781,0.,0.,0.,1.98096,0.,0.,0.,0.,0.,0.,0.,1.617087,0.,0.,0.,0.,0.,1.344194,0.,0.,0.,0.,0.,0.,0.,0.,0.,0.,0.,0.,0.,2.056371,0.,0.,1.34034,0.,0.,0.,0.,0.,0.,0.,0.,0.,0.,0.,0.,0.,0.,0.,0.,0.,0.,0.,0.,1.553831,0.,0.,0.,0.,0.,0.,1.584495,0.,0.,0.,0.,0.,0.,0.,0.,0.,0.,1.915978,0.,0.,0.,1.915978,0.,1.471005,0.,0.,0.,1.547402,0.,0.,0.,2.050287,0.,0.,0.,0.,0.,0.,1.396866,2.547561,0.,0.,0.,0.,0.,0.,0.,1.531942,0.,0.,0.,1.256033,0.,0.,0.,0.,0.,0.,0.,0.,0.,1.92458,0.,0.,0.,0.,1.538001,0.,0.,1.640237,0.,0.,0.,0.,0.,0.,0.,0.,0.,0.,0.,0.,0.,0.,0.,0.813766,0.,1.582971,1.981517,0.,0.,0.,0.,0.,0.,1.273178,0.,0.,0.,0.,0.924442,0.,0.,0.,0.,0.,0.,0.,0.,0.,0.,0.,0.,0.,0.,0.,0.,0.,0.,0.,0.,0.,0.,0.,0.,1.921412,0.,0.,0.,0.,0.,0.,1.064484,0.,0.,1.462753,1.327356,1.446589,0.,0.,0.,0.,0.,0.,0.,0.,0.,0.,0.,0.,0.,0.,0.,0.,0.,0.,1.299349,0.,0.,0.,0.,0.,0.,0.,0.,0.,0.,0.,0.,0.,0.,0.,1.645733,1.029669,0.,0.,0.,0.,0.,0.,1.660057,0.,0.,0.,0.,0.,0.,0.,1.12668,0.,0.,0.,0.,0.,0.,0.,0.,1.651093,0.,0.,0.,0.,0.,0.,0.,1.645043,0.,1.018087,0.,0.,0.,1.852423,1.573037,0.,0.,0.,0.,0.,0.,1.879265,0.,0.,0.,0.,0.,0.,1.306848,0.,0.,0.,0.,0.,0.,0.,0.,0.,0.,0.,0.,0.,0.,0.,0.,1.285979,0.,0.,1.297284,1.297284,0.,0.,1.527952,0.,0.,0.,0.,0.,1.232344,0.,0.,0.,0.,0.,0.,0.,1.72258,0.,0.,0.,0.,0.,0.,0.,0.,0.,0.,0.,0.,1.810622,0.,0.,0.,0.,0.,0.,0.,0.,0.,0.,0.,0.,0.,0.,0.,0.,0.,0.,0.,0.,1.079251,1.85307,0.,0.,0.,0.,0.,0.,0.,0.,0.,0.,1.875423,0.,0.,0.,0.,0.,0.,0.,1.95096,0.,0.,0.,0.,0.,1.668781,0.,0.,0.,1.98096,0.,0.,0.,0.,0.,0.,0.,0.,0.,0.,0.,1.617087,0.,0.,0.,1.344194,0.,0.,0.,0.,0.,0.,0.,0.,0.,0.,0.,0.,0.,0.,0.,2.056371,0.,0.,0.,0.,1.34034,0.,0.,0.,0.,0.,0.,0.,0.,0.,0.,0.,0.,0.,0.,0.,0.,0.,0.,0.,0.,0.,0.,0.,0.,0.,0.,0.,0.,0.,1.584495,0.,0.,0.,0.,0.,0.,0.,0.,0.,0.,1.915978,0.,0.,0.,0.,0.,1.471005,0.,0.,0.,1.547402,0.,0.,0.,2.050287,0.,0.,0.,0.,0.,0.,0.,0.,0.,0.,0.,0.,0.,0.,0.,1.256033,0.,0.,0.,1.531942,0.,0.,0.,0.,0.,0.,0.,0.,0.,0.,0.,1.92458,0.,0.,0.,0.,1.538001,0.,0.,0.,0.,0.,1.973569,0.,0.,0.,0.,0.,0.,0.,0.,0.,0.813766,0.,0.,0.,0.,0.,1.582971,0.,0.,0.,0.,0.,0.,0.,0.,0.,0.,0.,1.273178,0.,0.,0.,0.,0.924442,0.,0.,0.,0.,0.,0.,0.,0.,0.,0.,0.,0.,0.,0.,0.,0.,0.,0.,0.,0.,0.,0.,0.,0.,0.,0.,1.980751,1.921412,0.,0.,0.,0.,0.,0.,0.,0.,1.462753,1.327356,1.446589,0.,0.,0.,0.,0.,0.,0.,0.,0.,0.,0.,0.,0.,0.,0.,0.,0.,0.,1.825834,1.033392,2.058755,0.,1.299349,0.,0.,0.,0.,0.|,|0.,0.,0.,0.,0.,0.,0.,0.,0.,0.,0.,0.,0.,0.284884,0.46133,0.,0.73676,0.,0.,0.36314,0.130635,0.,0.,0.,0.,0.,0.,0.,0.,0.,0.,0.,0.,0.,0.,0.160545,0.,0.,0.,0.152435,0.,0.,0.,0.,0.316602,0.,0.254241,0.308646,0.,0.,0.,0.,0.,0.,0.,0.,0.,0.,0.,0.,0.,0.,0.,0.,0.,0.,0.,0.,0.,0.,0.,0.,0.,0.,0.,0.,0.,0.,0.,0.,0.355742,0.374904,0.,0.,0.,0.,0.,0.,0.,0.,0.,0.,0.,0.,0.,0.,0.,0.,0.,0.,0.,0.,0.,0.,0.,0.,0.,0.,0.,0.,0.03404,0.,0.,0.,0.,0.,0.,0.,0.,0.,0.,0.,0.,0.,0.,0.,0.,0.,0.,0.,0.,0.,0.,0.,0.,0.,0.,0.,0.,0.,0.298604,0.,0.,0.,0.,0.,0.,0.,0.,0.,0.,0.,0.,0.,0.,0.,0.,0.,0.454419,0.,0.,0.,0.,0.,0.,0.,0.,0.,0.,0.,0.,0.,0.,0.,0.,0.,0.,0.,0.,0.,0.,0.,0.,0.,0.,0.,0.,0.,0.,0.,0.,0.,0.,0.284884,0.46133,0.,0.73676,0.,0.,0.36314,0.130635,0.,0.,0.,0.,0.,0.,0.,0.,0.,0.,0.,0.,0.,0.,0.,0.,0.,0.,0.,0.,0.152435,0.,0.,0.,0.,0.316602,0.,0.,0.,0.,0.,0.,0.,0.,0.,0.,0.,0.19996,0.,0.,0.,0.,0.,0.,0.,0.,0.,0.,0.,0.,0.,0.,0.,0.,0.,0.,0.,0.,0.,0.,0.,0.,0.,0.,0.,0.,0.,0.,0.,0.,0.,0.,0.,0.,0.,0.,0.,0.,0.,0.,0.,0.,0.,0.,0.,0.,0.,0.,0.,0.,0.,0.,0.,0.,0.03404,0.,0.,0.,0.,0.,0.,0.,0.,0.,0.,0.,0.,0.,0.,0.,0.,0.,0.,0.,0.,0.,0.,0.,0.,0.,0.,0.,0.,0.,0.,0.,0.,0.298604,0.,0.,0.,0.,0.,0.,0.,0.,0.,0.,0.,0.,0.,0.,0.,0.,0.,0.454419,0.,0.,0.,0.,0.,0.,0.,0.,0.,0.,0.,0.,0.,0.,0.,0.,0.,0.,0.|0.,0.,0.,0.,0.,0.,0.,0.,0.,0.,0.453995,0.213035,0.,0.,0.,0.,0.,0.,0.37556,0.,0.,0.,0.,0.,0.,0.,0.618452,0.,0.,0.,0.,0.,0.,0.,0.,0.378375,0.,0.,0.,0.189991,0.263207,0.,0.565604,0.,0.,0.,1.146738,0.973785,0.,0.,0.,0.,0.,0.,0.60059,0.,0.,0.,0.,0.,0.238227,0.,0.,0.,0.,0.,0.,0.,0.,0.,0.,0.,0.,0.,0.,0.,0.,0.389691,0.,0.,0.560988,0.560988,0.,0.416174,0.,0.,0.,0.,0.,0.,0.,0.,0.,0.,0.503773,0.,0.,0.,0.,0.,0.,0.,0.,0.,0.,0.,0.,1.002309,0.,0.,0.,0.,0.,0.,0.,0.,0.,0.,0.,0.,0.,0.,0.,0.17458,0.,0.,0.,0.,0.,0.,0.,0.,0.,0.,0.,0.,0.,0.,0.,0.516431,0.,0.,0.,0.,0.,0.417195,0.,0.,0.,0.552071,0.,0.,0.,0.,0.,0.,0.,0.866297,0.,0.,0.,0.,0.,0.137658,0.,0.,0.,0.,0.,0.,0.,0.,0.,0.,0.,0.,0.,0.924503,0.,0.,0.40793,0.,0.,0.,0.,0.,0.,0.,0.,0.,0.,0.,0.,0.,0.,0.,0.,0.,0.,0.,0.,0.690591,0.,0.,0.,0.,0.,0.,0.832875,0.,0.,0.,0.,0.,0.,0.,0.,0.,0.,1.406527,0.,0.,0.,1.406527,0.,0.641207,0.,0.,0.,0.858723,0.,0.,0.,0.627775,0.,0.,0.,0.,0.,0.,0.429805,2.315965,0.,0.,0.,0.,0.,0.,0.,0.282462,0.,0.,0.,0.038144,0.,0.,0.,0.,0.,0.,0.,0.,0.,1.92458,0.,0.,0.,0.,0.517458,0.,0.,0.413892,0.,0.,0.,0.,0.,0.,0.,0.,0.,0.,0.,0.,0.,0.,0.,0.02743,0.,0.49898,0.279997,0.,0.,0.,0.,0.,0.,0.370261,0.,0.,0.,0.,0.071801,0.,0.,0.,0.,0.,0.,0.,0.,0.,0.,0.,0.,0.,0.,0.,0.,0.,0.,0.,0.,0.,0.,0.,0.,1.194021,0.,0.,0.,0.,0.,0.,0.290314,0.,0.,0.094711,0.205311,0.504745,0.,0.,0.,0.,0.,0.,0.,0.,0.,0.,0.,0.,0.,0.,0.,0.,0.,0.,0.490571,0.,0.,0.,0.,0.,0.,0.,0.,0.,0.,0.,0.,0.,0.,0.,0.453995,0.213035,0.,0.,0.,0.,0.,0.,0.618452,0.,0.,0.,0.,0.,0.,0.,0.37556,0.,0.,0.,0.,0.,0.,0.,0.,0.378375,0.,0.,0.,0.,0.,0.,0.,0.263207,0.,0.565604,0.,0.,0.,1.146738,0.973785,0.,0.,0.,0.,0.,0.,0.60059,0.,0.,0.,0.,0.,0.,0.238227,0.,0.,0.,0.,0.,0.,0.,0.,0.,0.,0.,0.,0.,0.,0.,0.,0.389691,0.,0.,0.560988,0.560988,0.,0.,0.416174,0.,0.,0.,0.,0.,0.134971,0.,0.,0.,0.,0.,0.,0.,0.503773,0.,0.,0.,0.,0.,0.,0.,0.,0.,0.,0.,0.,1.002309,0.,0.,0.,0.,0.,0.,0.,0.,0.,0.,0.,0.,0.,0.,0.,0.,0.,0.,0.,0.,0.2878,0.17458,0.,0.,0.,0.,0.,0.,0.,0.,0.,0.,0.903818,0.,0.,0.,0.,0.,0.,0.,0.516431,0.,0.,0.,0.,0.,0.417195,0.,0.,0.,0.552071,0.,0.,0.,0.,0.,0.,0.,0.,0.,0.,0.,0.866297,0.,0.,0.,0.137658,0.,0.,0.,0.,0.,0.,0.,0.,0.,0.,0.,0.,0.,0.,0.,0.924503,0.,0.,0.,0.,0.40793,0.,0.,0.,0.,0.,0.,0.,0.,0.,0.,0.,0.,0.,0.,0.,0.,0.,0.,0.,0.,0.,0.,0.,0.,0.,0.,0.,0.,0.,0.832875,0.,0.,0.,0.,0.,0.,0.,0.,0.,0.,1.406527,0.,0.,0.,0.,0.,0.641207,0.,0.,0.,0.858723,0.,0.,0.,0.627775,0.,0.,0.,0.,0.,0.,0.,0.,0.,0.,0.,0.,0.,0.,0.,0.038144,0.,0.,0.,0.282462,0.,0.,0.,0.,0.,0.,0.,0.,0.,0.,0.,1.92458,0.,0.,0.,0.,0.517458,0.,0.,0.,0.,0.,0.330898,0.,0.,0.,0.,0.,0.,0.,0.,0.,0.02743,0.,0.,0.,0.,0.,0.49898,0.,0.,0.,0.,0.,0.,0.,0.,0.,0.,0.,0.370261,0.,0.,0.,0.,0.071801,0.,0.,0.,0.,0.,0.,0.,0.,0.,0.,0.,0.,0.,0.,0.,0.,0.,0.,0.,0.,0.,0.,0.,0.,0.,0.,0.551781,1.194021,0.,0.,0.,0.,0.,0.,0.,0.,0.094711,0.205311,0.504745,0.,0.,0.,0.,0.,0.,0.,0.,0.,0.,0.,0.,0.,0.,0.,0.,0.,0.,1.238959,0.332162,1.176431,0.,0.490571,0.,0.,0.,0.,0.|,
P|0.,0.,0.,0.,0.,0.,0.,0.,0.,0.,0.,0.,0.,0.,0.,0.,0.,1.289138,1.42682,0.,1.420489,0.,0.,1.03614,0.,0.,0.,0.,1.190782,0.,0.,0.,0.,0.,0.,0.,0.,0.,1.347906,1.020498,0.,0.,0.,0.,0.,0.,0.,0.,0.,0.,0.,1.550924,1.335219,0.,0.,0.,0.,0.,0.,0.,1.025409,0.,0.,0.962238,0.,0.,0.,0.,0.,1.013217,0.,0.,1.137795,0.,0.,1.344679,1.331443,1.119417,0.,0.,0.,0.,0.,0.,0.,0.,1.051004,1.365928,1.126582,0.,0.,0.,0.,0.,0.,0.,0.,0.,0.,0.,0.,0.,0.,0.,0.,1.493452,0.,0.,0.,1.465985,0.,0.,1.619743,1.284386,0.,0.,0.,0.,0.,0.,0.,1.458775,0.,0.,0.,0.,0.,0.,0.,0.,0.80544,1.441026,0.,1.731031,0.,0.,0.,1.136169,0.,0.,0.,0.,0.,0.,0.,0.,0.,0.,0.,0.,0.,0.,0.,0.,0.,1.289138,1.42682,0.,1.420489,0.,0.,1.03614,0.,0.,0.,0.,0.,0.,1.190782,0.,0.,0.,0.,0.,0.,1.347906,0.,0.,1.347906,1.020498,0.,0.,0.,0.,0.,0.,0.,0.,0.,0.,0.,0.,0.,1.550924,1.335219,0.,0.,0.,0.,0.,0.,0.,0.,1.025409,0.,0.,0.,0.,0.,0.,0.,0.,1.013217,0.,0.,0.,1.137795,0.,0.,1.344679,1.331443,1.119417,0.,0.,0.,0.,0.,0.,0.,0.,0.,1.126582,0.,0.,0.,0.,0.,0.,0.,0.,0.,0.,0.,0.,0.,0.,0.,0.,0.,1.493452,0.,0.,0.,0.,1.465985,0.,0.,1.619743,1.284386,0.,0.,0.,0.,0.,0.,0.,1.458775,0.,0.,0.,0.,0.,0.,0.,0.,1.170237,0.,0.,0.,0.80544,1.441026,0.,1.731031,0.,0.,1.136169,0.|0.,0.,0.,0.,0.,0.,0.,0.,0.,0.,0.,0.,1.750126,0.,1.650212,0.,0.,0.,0.,0.,0.,0.,0.,0.,0.,0.,0.,0.,0.,0.,0.,0.,0.,0.,1.123464,0.,0.,0.,1.472181,0.,0.,0.,0.,0.,0.,0.,1.244421,0.,0.,0.,0.,0.,0.,0.,0.,1.579224,0.,1.066758,0.,1.321602,0.,0.708957,0.,0.,0.,0.,0.,0.973551,0.,1.267381,0.,0.,0.,0.,0.,0.,0.,0.,1.237361,0.,0.,1.161179,0.,0.,1.533938,0.,0.,0.,0.,1.563346,1.563346,1.333739,1.333739,0.,0.,0.,0.,0.,0.,0.,0.,1.763036,0.,0.,0.,0.923816,0.,0.,0.,0.,0.,0.,0.,0.,0.,0.,0.,0.,0.,0.,0.,1.473639,0.,0.,0.,1.439824,1.561213,0.,1.950931,0.,0.,0.,0.,0.,0.,0.,1.134613,0.,0.,0.,0.,0.,0.,0.,0.,0.,0.,0.,0.,0.,1.750126,0.,1.650212,0.,0.,0.,0.,0.,0.,0.,0.,0.,0.,0.,0.,0.,0.,0.,0.,0.,0.,0.,0.,0.,0.,0.,0.,0.,0.,0.,0.,0.,0.,1.472181,0.,0.,0.,0.,0.,0.,0.,0.,0.,0.,1.244421,1.244421,0.,0.,0.,0.,0.,0.,0.,0.,1.579224,0.,1.066758,0.,1.321602,0.,0.708957,0.,0.,0.,0.,0.,0.973551,0.,1.267381,0.,0.,0.,0.,0.,0.,0.,0.,0.,1.237361,0.,0.,1.161179,0.,0.,0.,1.533938,0.,0.,0.,0.,1.563346,0.,1.333739,1.333739,0.,0.,0.,0.,0.,0.,0.,0.,1.763036,0.,0.,0.,0.923816,0.,0.,0.,0.,0.,0.,0.,0.,0.,0.,0.,0.,0.,0.,0.,0.,0.,1.473639,0.,0.,0.,0.,0.,1.439824,1.561213,0.,1.950931,0.,0.,1.950931,0.,0.,0.,0.,0.,0.,1.089184,0.,0.|,|0.,0.,0.,0.,0.,0.,0.,0.,0.,0.,0.,0.,0.,0.,0.,0.,0.,0.131099,0.032245,0.,0.207155,0.,0.,0.012614,0.,0.,0.,0.,0.099232,0.,0.,0.,0.,0.,0.,0.,0.,0.,0.048573,0.045968,0.,0.,0.,0.,0.,0.,0.,0.,0.,0.,0.,0.645691,0.087198,0.,0.,0.,0.,0.,0.,0.,0.041292,0.,0.,0.17641,0.,0.,0.,0.,0.,0.090466,0.,0.,0.247899,0.,0.,0.318477,0.140152,0.099504,0.,0.,0.,0.,0.,0.,0.,0.,0.19463,0.538093,0.30725,0.,0.,0.,0.,0.,0.,0.,0.,0.,0.,0.,0.,0.,0.,0.,0.,0.06809,0.,0.,0.,0.082205,0.,0.,0.911105,0.096329,0.,0.,0.,0.,0.,0.,0.,0.578132,0.,0.,0.,0.,0.,0.,0.,0.,0.292887,0.655012,0.,0.798937,0.,0.,0.,0.059798,0.,0.,0.,0.,0.,0.,0.,0.,0.,0.,0.,0.,0.,0.,0.,0.,0.,0.131099,0.032245,0.,0.207155,0.,0.,0.012614,0.,0.,0.,0.,0.,0.,0.099232,0.,0.,0.,0.,0.,0.,0.048573,0.,0.,0.048573,0.045968,0.,0.,0.,0.,0.,0.,0.,0.,0.,0.,0.,0.,0.,0.645691,0.087198,0.,0.,0.,0.,0.,0.,0.,0.,0.041292,0.,0.,0.,0.,0.,0.,0.,0.,0.090466,0.,0.,0.,0.247899,0.,0.,0.318477,0.140152,0.099504,0.,0.,0.,0.,0.,0.,0.,0.,0.,0.30725,0.,0.,0.,0.,0.,0.,0.,0.,0.,0.,0.,0.,0.,0.,0.,0.,0.,0.06809,0.,0.,0.,0.,0.082205,0.,0.,0.911105,0.096329,0.,0.,0.,0.,0.,0.,0.,0.578132,0.,0.,0.,0.,0.,0.,0.,0.,0.247932,0.,0.,0.,0.292887,0.655012,0.,0.798937,0.,0.,0.059798,0.|0.,0.,0.,0.,0.,0.,0.,0.,0.,0.,0.,0.,0.76568,0.,0.028699,0.,0.,0.,0.,0.,0.,0.,0.,0.,0.,0.,0.,0.,0.,0.,0.,0.,0.,0.,0.010121,0.,0.,0.,0.236903,0.,0.,0.,0.,0.,0.,0.,0.220583,0.,0.,0.,0.,0.,0.,0.,0.,0.561737,0.,0.098559,0.,0.330401,0.,0.047264,0.,0.,0.,0.,0.,0.208618,0.,0.354017,0.,0.,0.,0.,0.,0.,0.,0.,0.126909,0.,0.,0.419315,0.,0.,0.471981,0.,0.,0.,0.,0.54018,0.54018,0.352598,0.352598,0.,0.,0.,0.,0.,0.,0.,0.,0.21971,0.,0.,0.,0.025901,0.,0.,0.,0.,0.,0.,0.,0.,0.,0.,0.,0.,0.,0.,0.,0.130576,0.,0.,0.,0.565645,0.716622,0.,0.826666,0.,0.,0.,0.,0.,0.,0.,0.039811,0.,0.,0.,0.,0.,0.,0.,0.,0.,0.,0.,0.,0.,0.76568,0.,0.028699,0.,0.,0.,0.,0.,0.,0.,0.,0.,0.,0.,0.,0.,0.,0.,0.,0.,0.,0.,0.,0.,0.,0.,0.,0.,0.,0.,0.,0.,0.,0.236903,0.,0.,0.,0.,0.,0.,0.,0.,0.,0.,0.220583,0.220583,0.,0.,0.,0.,0.,0.,0.,0.,0.561737,0.,0.098559,0.,0.330401,0.,0.047264,0.,0.,0.,0.,0.,0.208618,0.,0.354017,0.,0.,0.,0.,0.,0.,0.,0.,0.,0.126909,0.,0.,0.419315,0.,0.,0.,0.471981,0.,0.,0.,0.,0.54018,0.,0.352598,0.352598,0.,0.,0.,0.,0.,0.,0.,0.,0.21971,0.,0.,0.,0.025901,0.,0.,0.,0.,0.,0.,0.,0.,0.,0.,0.,0.,0.,0.,0.,0.,0.,0.130576,0.,0.,0.,0.,0.,0.565645,0.716622,0.,0.826666,0.,0.,0.826666,0.,0.,0.,0.,0.,0.,0.388994,0.,0.|,
S|0.,0.,0.,0.,0.,0.,0.,0.,0.,0.,0.,0.,0.,0.,0.,0.,0.,0.,0.,0.,0.,0.,0.,0.,2.32739,0.,0.,0.,0.,0.,0.,1.480452,0.,0.,0.,0.,0.,0.,0.958096,0.,0.,0.,0.,0.,0.,0.,0.,0.,0.,0.,0.,0.,1.524959,0.,1.048667,1.573373,0.,0.,0.,0.,0.,0.,0.,0.,0.,0.,0.,0.,0.,0.,0.,0.,0.,0.,0.,0.,0.,0.,1.411959,0.,0.,0.,0.,0.,0.,0.,0.,0.,1.563827,0.,0.,0.,0.,0.,0.,0.,0.,0.,0.,0.957988,1.399012,0.,0.,0.,0.,0.,0.,0.,0.,0.,0.,0.,0.,0.,1.520049,0.,0.,0.,0.,0.,0.,0.,0.,0.,0.,0.,0.,0.,0.,0.,0.,0.,0.,0.,0.,0.,0.,0.,0.,1.537797,0.,0.,0.,1.332042,0.,0.,0.,0.,0.,0.,0.,0.,0.,0.,0.,0.,0.,0.,0.,0.,1.1441,0.,0.,0.,0.,0.,0.,0.,0.,0.,0.,0.,0.,0.,0.,0.,0.,0.,0.,0.,0.,0.,0.,0.,0.,0.,1.220799,0.,0.,0.,0.,0.,0.,0.,0.,0.,0.,0.,0.,0.,0.,0.,0.,0.,0.,0.,0.,0.,0.,0.,0.,0.,1.48798,0.,0.,0.,0.,0.,0.,0.,0.,0.,0.,1.386866,0.995055,0.,0.,0.,1.042529,0.,0.,0.,0.,0.,0.,0.,0.,0.,0.,0.,0.,0.,0.,0.,0.,0.,0.,0.,0.,0.,0.,0.,0.,0.,0.,0.,0.,0.,1.51811,0.,0.,0.,0.,0.,1.646579,0.,1.11942,1.149824,0.,0.,0.,0.,0.,0.,0.,0.,0.,0.,0.,0.,0.,0.,0.,0.,0.,0.,0.,0.,0.,0.,0.,0.,0.,2.32739,0.,0.,0.,0.,0.,0.,1.480452,0.,0.,0.,0.,0.,0.,0.,0.,0.,0.,0.,0.,0.,0.,0.,0.,0.,0.,0.,0.,0.,0.,0.,0.,0.,0.,0.,0.958096,0.,0.,0.,0.,0.,0.,0.,0.,0.,0.,0.,1.524959,0.,1.048667,1.573373,0.,0.,0.,0.,0.,0.,0.,2.022975,0.,0.,0.,1.848314,0.,0.,0.,0.,0.,0.,0.,0.,0.,0.,0.,1.411959,0.,0.,0.,0.,0.,0.,0.,0.,0.,0.,0.,0.,0.,1.563827,0.,0.,0.,0.,0.,0.,0.,0.,0.,0.,0.,1.399012,0.,0.,0.,0.,0.,0.,0.,1.175121,0.,0.,0.,0.,0.,0.,1.520049,0.,0.,0.,0.,0.,0.,0.,0.,0.,0.,0.,0.,0.,0.,0.,0.,0.,0.,0.,0.,0.,0.,0.,0.,0.,1.537797,0.,1.332042,0.,0.,0.,0.,0.,0.,0.,0.,0.,0.,0.,0.,0.,0.,0.,0.,0.,0.,1.1441,0.,0.,0.,0.,0.,0.,0.,0.,0.,0.,0.,0.,0.,0.,0.,0.,0.,0.,0.,0.,0.,0.,0.,0.,0.,0.,1.220799,0.,0.,0.,0.,0.,0.,0.,0.,0.,0.,0.,0.,0.,0.,0.,0.,0.,0.,0.,0.,0.,0.,0.,0.,0.,1.48798,0.,0.,0.,0.,0.,0.,0.,0.,0.,0.,0.,1.386866,0.,0.,0.,0.,0.,0.,0.,1.042529,0.,0.,0.,0.,0.,0.,0.,0.,0.,0.,0.,0.,0.,0.,0.,0.,0.,0.,0.,0.,0.,0.,0.,1.025794,0.,0.,0.,0.,0.,0.,0.,0.,0.,1.51811,0.,0.,0.,0.,0.,0.,0.,1.646579,1.11942,1.149824|0.,0.,0.,0.|0.,0.,0.,0.,0.,0.,0.,0.,0.,0.,0.,0.,1.676812,0.,0.,0.,0.,0.,0.,0.,1.273224,0.,0.,0.,0.,0.,0.,0.916695,1.855216,0.,0.,0.,0.,0.,1.075329,1.768833,0.,0.,0.,0.,1.768833,0.,0.,0.,0.,0.,0.,0.,0.,0.,1.634469,1.694714,0.,0.,0.,0.,0.,0.,0.,0.,0.,0.,0.,0.,0.,0.,0.,0.,0.,0.,0.,2.105087,0.,0.,0.,1.091047,0.,0.,0.,1.374197,0.,0.,0.,0.,0.,0.,0.,1.03379,0.,0.,0.,0.,0.,0.,0.,0.,0.,1.006684,0.,0.,0.,0.,0.,0.,0.,0.,1.261053,0.,0.,0.,0.,0.,0.,1.162678,0.,0.,1.331297,0.,0.,0.,0.,0.,0.,0.,1.287759,0.,0.,1.829381,0.,0.,0.,0.,0.,0.,0.,0.,0.,1.255932,0.,0.,0.,0.,0.,0.,0.,0.,0.,1.213321,1.65896,0.,0.,0.,0.,0.,0.,0.,0.,0.,0.,0.,0.,0.,0.,0.,0.,0.,0.,0.,0.,0.,0.,0.,0.,0.,1.839756,1.349443,0.,0.,0.,0.,0.,1.827623,0.,0.,1.527166,0.,0.,2.032699,0.,0.,0.,0.,1.846345,0.,0.,0.,0.,0.,0.,0.,0.,0.,1.603179,0.,0.,0.,0.,0.,0.,0.,0.,0.,1.50116,0.,0.,0.,0.,0.,1.140426,0.,0.,0.,0.,0.,0.,0.,0.,0.,0.,0.,1.76796,0.,0.,0.,0.,0.,0.,0.,1.76796,0.,0.,0.,0.,0.,0.,0.,0.,0.,0.,0.,0.,0.,0.,0.,1.815897,0.,0.,0.,0.,0.,0.,0.,0.,0.,1.579316,1.389512,0.,1.115806,0.,0.,0.,0.,0.,0.,0.,0.,0.,0.,1.676812,0.,0.,0.,0.,0.,0.,0.,0.,0.,1.273224,0.,0.,0.,0.,0.,0.,0.916695,1.855216,0.,0.,0.,0.,0.,1.803945,1.709497,0.,0.,0.,0.,0.,0.916695,1.855216,1.749012,0.,0.,0.,0.,1.768833,0.,0.,0.,0.,0.,1.075329,1.768833,0.,0.,0.,0.,0.,0.,0.,0.,0.,0.,0.,0.,0.,0.,1.634469,1.694714,0.,0.,0.,0.,0.,0.,0.,1.57298,0.,0.,0.,0.,0.,0.,0.,0.,0.,0.,0.,0.,2.105087,0.,0.,0.,0.,0.,0.,0.,0.,0.,1.374197,0.,0.,0.,0.,0.,0.,0.,1.03379,0.,0.,0.,0.,0.,0.,0.,0.,0.,0.,0.,0.,1.006684,1.902925,0.,0.,0.,0.,0.,0.,1.261053,0.,0.,0.,0.,0.,0.,0.,1.162678,0.,0.,0.,0.,0.,0.,0.,0.,0.,0.,1.287759,0.,1.829381,0.,0.,0.,0.,0.,0.,0.,0.,0.,0.,1.255932,0.,0.,0.,0.,0.,0.,0.,0.,0.,1.213321,1.65896,0.,0.,0.,0.,0.,0.,0.,0.,0.,0.,0.,0.,0.,0.,0.,0.,0.,0.,0.,0.,0.,0.,0.,0.,0.,0.,0.,0.,1.839756,1.349443,0.,0.,0.,0.,0.,1.827623,0.,0.,1.527166,0.,0.,2.032699,0.,0.,0.,0.,1.846345,0.,0.,0.,0.,0.,0.,0.,0.,0.,1.603179,0.,0.,0.,0.,0.,0.,0.,0.,0.,0.,1.50116,0.,0.,0.,0.,0.,0.931867,0.,0.,0.,1.140426,0.,0.,0.,0.,0.,0.,0.,0.,0.,0.,0.,1.76796,0.,0.,0.,0.,0.,0.,0.,1.76796,0.,0.,0.,1.76796,0.,0.,0.,0.,0.,0.,0.,0.,0.,0.,0.,0.,0.,0.,0.,0.,1.815897,0.,0.,0.,0.,0.,0.,0.,0.,0.,0.,1.579316,1.389512,0.|0.,0.,0.,0.,0.,0.,0.,0.,0.,0.,0.,0.,0.,0.,0.,0.,0.,0.,0.,0.,0.,0.,0.,0.,0.036429,0.,0.,0.,0.,0.,0.,0.167355,0.,0.,0.,0.,0.,0.,0.035224,0.,0.,0.,0.,0.,0.,0.,0.,0.,0.,0.,0.,0.,0.36599,0.,0.194198,0.209783,0.,0.,0.,0.,0.,0.,0.,0.,0.,0.,0.,0.,0.,0.,0.,0.,0.,0.,0.,0.,0.,0.,0.159004,0.,0.,0.,0.,0.,0.,0.,0.,0.,0.206888,0.,0.,0.,0.,0.,0.,0.,0.,0.,0.,0.063263,0.17999,0.,0.,0.,0.,0.,0.,0.,0.,0.,0.,0.,0.,0.,0.059716,0.,0.,0.,0.,0.,0.,0.,0.,0.,0.,0.,0.,0.,0.,0.,0.,0.,0.,0.,0.,0.,0.,0.,0.,0.030756,0.,0.,0.,0.200609,0.,0.,0.,0.,0.,0.,0.,0.,0.,0.,0.,0.,0.,0.,0.,0.,0.070308,0.,0.,0.,0.,0.,0.,0.,0.,0.,0.,0.,0.,0.,0.,0.,0.,0.,0.,0.,0.,0.,0.,0.,0.,0.,0.035789,0.,0.,0.,0.,0.,0.,0.,0.,0.,0.,0.,0.,0.,0.,0.,0.,0.,0.,0.,0.,0.,0.,0.,0.,0.,0.108546,0.,0.,0.,0.,0.,0.,0.,0.,0.,0.,0.249918,0.015153,0.,0.,0.,0.03807,0.,0.,0.,0.,0.,0.,0.,0.,0.,0.,0.,0.,0.,0.,0.,0.,0.,0.,0.,0.,0.,0.,0.,0.,0.,0.,0.,0.,0.,0.120138,0.,0.,0.,0.,0.,0.32739,0.,0.319834,0.287456,0.,0.,0.,0.,0.,0.,0.,0.,0.,0.,0.,0.,0.,0.,0.,0.,0.,0.,0.,0.,0.,0.,0.,0.,0.,0.036429,0.,0.,0.,0.,0.,0.,0.167355,0.,0.,0.,0.,0.,0.,0.,0.,0.,0.,0.,0.,0.,0.,0.,0.,0.,0.,0.,0.,0.,0.,0.,0.,0.,0.,0.,0.035224,0.,0.,0.,0.,0.,0.,0.,0.,0.,0.,0.,0.36599,0.,0.194198,0.209783,0.,0.,0.,0.,0.,0.,0.,0.032841,0.,0.,0.,0.35206,0.,0.,0.,0.,0.,0.,0.,0.,0.,0.,0.,0.159004,0.,0.,0.,0.,0.,0.,0.,0.,0.,0.,0.,0.,0.,0.206888,0.,0.,0.,0.,0.,0.,0.,0.,0.,0.,0.,0.17999,0.,0.,0.,0.,0.,0.,0.,0.313365,0.,0.,0.,0.,0.,0.,0.059716,0.,0.,0.,0.,0.,0.,0.,0.,0.,0.,0.,0.,0.,0.,0.,0.,0.,0.,0.,0.,0.,0.,0.,0.,0.,0.030756,0.,0.200609,0.,0.,0.,0.,0.,0.,0.,0.,0.,0.,0.,0.,0.,0.,0.,0.,0.,0.,0.070308,0.,0.,0.,0.,0.,0.,0.,0.,0.,0.,0.,0.,0.,0.,0.,0.,0.,0.,0.,0.,0.,0.,0.,0.,0.,0.,0.035789,0.,0.,0.,0.,0.,0.,0.,0.,0.,0.,0.,0.,0.,0.,0.,0.,0.,0.,0.,0.,0.,0.,0.,0.,0.,0.108546,0.,0.,0.,0.,0.,0.,0.,0.,0.,0.,0.,0.249918,0.,0.,0.,0.,0.,0.,0.,0.03807,0.,0.,0.,0.,0.,0.,0.,0.,0.,0.,0.,0.,0.,0.,0.,0.,0.,0.,0.,0.,0.,0.,0.,0.077908,0.,0.,0.,0.,0.,0.,0.,0.,0.,0.120138,0.,0.,0.,0.,0.,0.,0.,0.32739,0.319834,0.287456|0.,0.,0.,0.|0.,0.,0.,0.,0.,0.,0.,0.,0.,0.,0.,0.,0.354178,0.,0.,0.,0.,0.,0.,0.,0.0155,0.,0.,0.,0.,0.,0.,0.027102,0.267796,0.,0.,0.,0.,0.,0.031627,0.481227,0.,0.,0.,0.,0.481227,0.,0.,0.,0.,0.,0.,0.,0.,0.,0.508502,0.502138,0.,0.,0.,0.,0.,0.,0.,0.,0.,0.,0.,0.,0.,0.,0.,0.,0.,0.,0.,0.851864,0.,0.,0.,0.196524,0.,0.,0.,0.142158,0.,0.,0.,0.,0.,0.,0.,0.114866,0.,0.,0.,0.,0.,0.,0.,0.,0.,0.087538,0.,0.,0.,0.,0.,0.,0.,0.,0.112594,0.,0.,0.,0.,0.,0.,0.030143,0.,0.,0.206663,0.,0.,0.,0.,0.,0.,0.,0.025755,0.,0.,0.429794,0.,0.,0.,0.,0.,0.,0.,0.,0.,0.089709,0.,0.,0.,0.,0.,0.,0.,0.,0.,0.067783,0.22243,0.,0.,0.,0.,0.,0.,0.,0.,0.,0.,0.,0.,0.,0.,0.,0.,0.,0.,0.,0.,0.,0.,0.,0.,0.,0.242605,0.03956,0.,0.,0.,0.,0.,0.648896,0.,0.,0.263647,0.,0.,0.720248,0.,0.,0.,0.,1.007097,0.,0.,0.,0.,0.,0.,0.,0.,0.,0.326483,0.,0.,0.,0.,0.,0.,0.,0.,0.,0.068581,0.,0.,0.,0.,0.,0.17545,0.,0.,0.,0.,0.,0.,0.,0.,0.,0.,0.,0.324499,0.,0.,0.,0.,0.,0.,0.,0.324499,0.,0.,0.,0.,0.,0.,0.,0.,0.,0.,0.,0.,0.,0.,0.,0.404984,0.,0.,0.,0.,0.,0.,0.,0.,0.,0.451233,0.347378,0.,0.03898,0.,0.,0.,0.,0.,0.,0.,0.,0.,0.,0.354178,0.,0.,0.,0.,0.,0.,0.,0.,0.,0.0155,0.,0.,0.,0.,0.,0.,0.027102,0.267796,0.,0.,0.,0.,0.,0.241572,0.231897,0.,0.,0.,0.,0.,0.027102,0.267796,0.264633,0.,0.,0.,0.,0.481227,0.,0.,0.,0.,0.,0.031627,0.481227,0.,0.,0.,0.,0.,0.,0.,0.,0.,0.,0.,0.,0.,0.,0.508502,0.502138,0.,0.,0.,0.,0.,0.,0.,0.674134,0.,0.,0.,0.,0.,0.,0.,0.,0.,0.,0.,0.,0.851864,0.,0.,0.,0.,0.,0.,0.,0.,0.,0.142158,0.,0.,0.,0.,0.,0.,0.,0.114866,0.,0.,0.,0.,0.,0.,0.,0.,0.,0.,0.,0.,0.087538,0.507447,0.,0.,0.,0.,0.,0.,0.112594,0.,0.,0.,0.,0.,0.,0.,0.030143,0.,0.,0.,0.,0.,0.,0.,0.,0.,0.,0.025755,0.,0.429794,0.,0.,0.,0.,0.,0.,0.,0.,0.,0.,0.089709,0.,0.,0.,0.,0.,0.,0.,0.,0.,0.067783,0.22243,0.,0.,0.,0.,0.,0.,0.,0.,0.,0.,0.,0.,0.,0.,0.,0.,0.,0.,0.,0.,0.,0.,0.,0.,0.,0.,0.,0.,0.242605,0.03956,0.,0.,0.,0.,0.,0.648896,0.,0.,0.263647,0.,0.,0.720248,0.,0.,0.,0.,1.007097,0.,0.,0.,0.,0.,0.,0.,0.,0.,0.326483,0.,0.,0.,0.,0.,0.,0.,0.,0.,0.,0.068581,0.,0.,0.,0.,0.,0.087611,0.,0.,0.,0.17545,0.,0.,0.,0.,0.,0.,0.,0.,0.,0.,0.,0.324499,0.,0.,0.,0.,0.,0.,0.,0.324499,0.,0.,0.,0.324499,0.,0.,0.,0.,0.,0.,0.,0.,0.,0.,0.,0.,0.,0.,0.,0.,0.404984,0.,0.,0.,0.,0.,0.,0.,0.,0.,0.,0.451233,0.347378,0.
T|0.,0.,0.,1.220698,0.,0.,0.,0.,0.,0.,0.,0.,0.,0.,0.,0.,0.,0.,0.,0.,0.,0.,0.,0.,0.,0.,0.,0.,1.415304,1.127168,0.,0.,0.,0.,0.,0.,0.,0.,0.,0.,0.,0.,0.,0.,0.,0.,0.,0.,0.,0.,0.,0.,0.,0.,0.,0.,0.,0.,0.,0.,0.,0.,0.,0.,0.,0.,0.,0.,0.,0.,0.,0.,0.,1.49291,0.923734,0.,1.511605,1.752153,0.,0.,0.,0.,0.,0.,1.536828,1.346188,0.,0.,0.,0.,0.,0.,0.,0.,0.,0.,0.,0.,0.,0.,0.,0.,1.258789,1.465125,0.94538,0.,0.,0.,0.,0.,0.,0.,0.,0.,0.,0.,0.,0.,0.,0.,0.,0.,0.,0.,0.,0.,0.,0.,0.,0.,0.,0.,1.743001,0.,0.,0.,0.,0.,0.,0.,0.,0.,0.,0.,0.,0.,0.,1.722966,0.,0.,0.937609,0.,0.,0.,0.,0.,0.,1.676292,0.,0.,0.,0.,0.,0.,0.,0.,0.,0.,0.,0.,0.,0.,0.,0.,0.,0.,0.,0.,0.,0.,0.,1.415304,1.127168,0.,0.,0.,0.,0.,0.,0.,0.,0.,0.,0.,0.,0.,0.,0.,0.,0.,0.,0.,0.,0.,0.,0.,0.,0.,0.,0.,0.,0.,0.,0.,0.,0.,0.,0.,0.,1.485659,0.,0.,0.,0.,0.,0.,0.,0.,0.,0.,0.,0.,0.,0.,0.,0.,0.,0.,0.,0.,0.,0.,0.,1.04464,0.,0.,0.,0.,0.,0.,0.,1.49291,0.,0.,1.511605,1.752153,0.,0.,0.,0.,0.,0.,0.,0.,0.,0.,0.,0.,0.,0.,0.,0.,0.,0.,0.,0.,0.,0.,0.,0.,1.258789,1.258789,0.,0.94538,0.,0.,0.,0.,0.,0.,0.,0.,0.,0.,0.,0.,0.,0.,0.,0.,0.,0.,0.,0.,0.,0.,0.,0.,0.,0.,0.,0.,0.,0.,1.743001,0.,0.,0.,0.,0.,0.,0.,0.,0.,0.,0.,0.,0.,0.,1.722966,0.,0.,0.937609|0.,0.,1.021134,0.,0.,0.,0.,0.,0.,0.,0.,0.,0.,0.,0.,0.,0.,0.,0.,0.,0.,0.,0.,0.,0.,0.,1.058507,0.,0.,0.,0.,0.,0.,0.,0.,0.,0.,0.,0.,1.002404,0.,0.,0.,0.,0.,0.,0.,0.,0.,0.,0.,0.,0.,0.,0.,0.,0.,0.,0.,0.,0.,0.902183,0.,0.,0.,0.,0.,0.,0.,0.,0.,0.,0.,1.211942,0.,0.,0.,0.,1.214516,1.153375,0.,0.,0.,0.,0.,0.,0.,0.,1.182898,0.,0.,0.,0.,1.129191,0.,0.,0.,0.,0.,0.,0.,0.,0.,0.,0.,0.,0.,1.163631,0.,0.,0.,0.,0.,0.,0.,0.,0.,0.,0.,0.,0.,1.031829,0.,0.,0.,0.,0.,0.,0.,0.,0.,0.,0.,0.,0.,0.,1.627715,0.,0.,0.,0.,0.,0.,0.,0.,0.,0.,0.,1.214861,0.,0.,0.,0.,0.,0.,0.,0.,0.,0.809853,0.,0.,0.,0.,0.985777,0.914656,0.,0.,0.,1.021134,0.,0.,0.,0.,0.,0.,0.,0.,0.,0.,0.,0.,0.,0.,0.960556,0.,0.,0.,0.,0.,0.,0.,0.,1.058507,0.,0.,0.,0.,0.,0.,0.,0.,0.,0.,0.,0.,0.,0.,0.,0.,0.,0.,0.,0.,0.,0.,0.,0.,0.,0.,0.,0.,0.,0.,0.,0.,0.,0.,0.,0.,0.,0.,0.,0.,0.,0.,0.,0.,0.,0.,0.,0.,0.,0.,0.,0.,0.,0.,0.,0.,0.,0.,0.,0.902183,0.,0.,0.,0.,0.,0.,0.,0.,0.,0.,0.,0.,0.,0.,0.,0.,0.,0.,1.214516,0.,0.,0.,0.,0.,0.,0.,0.,0.,0.,0.,0.,0.,0.,1.129191,0.,1.129191,0.,0.,0.,0.,0.,0.,0.,0.,0.,0.,1.179322,0.,0.,1.163631,0.,0.,0.,0.,0.,0.,0.,0.,0.,0.,0.,0.,0.,0.,0.,0.,0.,0.,0.,0.,0.,0.,0.,0.,0.,0.,0.,1.627715,0.,0.,0.,0.,0.,0.,0.,0.,0.,0.,0.,0.,0.,0.,0.,0.,0.,1.214861,0.,0.,0.,0.,0.,0.,0.,0.,0.,0.809853,0.,0.,0.,0.,0.985777,0.914656|0.,0.,0.,0.,1.520185,0.,0.,0.,0.,0.,0.,0.,0.,0.,0.,0.,0.,0.,0.,0.,0.,0.,0.,0.,0.,0.,1.29096,0.,0.,0.,0.,0.,0.,0.,0.,0.,0.,1.365522,0.,0.,0.,0.,0.,0.,0.,0.,0.,0.,0.,0.,0.,0.,0.,0.,0.,0.,0.,0.,1.033442,0.,0.,0.,0.,0.,0.,0.,0.,0.,0.,0.,0.,1.232932,1.216243,0.,0.,0.,0.,0.,1.275709,0.79085,0.,1.271558,0.,0.,0.,0.,0.,0.,0.,1.365994,0.,0.,0.,0.,0.,0.,0.,0.,0.,0.,0.,0.,0.,0.,0.,0.,0.,0.,0.,0.,1.199093,1.907302,0.,0.,0.,0.,0.,0.,0.,0.,0.,0.,0.,0.,0.,0.,0.,0.,0.,0.,0.,0.,0.,0.,0.,0.,0.,0.,0.,0.,0.,1.147075,0.,0.,0.,0.,0.,0.,1.423851,0.,1.423851,0.,0.,0.,0.,0.,1.914766,0.,0.,0.,0.,0.891799,1.166493,0.723655,0.,0.,0.,0.,0.,0.,0.,0.,0.,0.,0.,0.,0.,0.,0.,0.,0.,0.,0.,0.,0.,0.,0.,0.,0.,0.,0.,0.,1.29096,0.,0.,0.,0.,0.,0.,0.,0.,0.,0.,0.,0.,0.,0.,0.,0.,0.,0.,0.,0.,0.,0.,0.,0.,0.,0.,1.365522,0.,0.,0.,0.,0.,0.,0.,0.,0.,0.,0.,0.,0.,0.,0.,0.,0.,0.,0.,0.,0.,0.,0.,0.,1.033442,0.,0.,0.,0.,0.,0.,0.,0.,0.,1.216243,0.,0.,0.,0.,0.,0.,0.,0.,0.,0.,0.,0.,1.275709,0.,0.,1.271558,0.,0.,0.,0.,0.,0.,0.,0.,0.,0.,0.,0.,0.,0.,0.,0.,0.,0.,0.,0.,0.,0.,0.,0.,0.,0.,0.,0.,1.199093,1.199093,1.907302,0.,0.,0.,0.,0.,0.,0.,0.,0.,0.,0.,0.,0.,0.,0.,0.,0.,0.,0.,0.,0.,0.,0.,0.,0.,0.,0.,0.,0.,0.,0.,0.,0.,0.,0.,0.,0.,0.,0.,0.,1.423851,0.,1.423851,0.,0.,0.,0.,0.,1.914766,0.,0.,0.,0.,0.,1.166493,0.723655|0.,0.,0.,0.126279,0.,0.,0.,0.,0.,0.,0.,0.,0.,0.,0.,0.,0.,0.,0.,0.,0.,0.,0.,0.,0.,0.,0.,0.,0.132915,0.062729,0.,0.,0.,0.,0.,0.,0.,0.,0.,0.,0.,0.,0.,0.,0.,0.,0.,0.,0.,0.,0.,0.,0.,0.,0.,0.,0.,0.,0.,0.,0.,0.,0.,0.,0.,0.,0.,0.,0.,0.,0.,0.,0.,0.378882,0.06998,0.,0.582453,0.417945,0.,0.,0.,0.,0.,0.,0.330133,0.274223,0.,0.,0.,0.,0.,0.,0.,0.,0.,0.,0.,0.,0.,0.,0.,0.,0.05518,0.428817,0.12331,0.,0.,0.,0.,0.,0.,0.,0.,0.,0.,0.,0.,0.,0.,0.,0.,0.,0.,0.,0.,0.,0.,0.,0.,0.,0.,0.,1.004973,0.,0.,0.,0.,0.,0.,0.,0.,0.,0.,0.,0.,0.,0.,0.958336,0.,0.,0.100458,0.,0.,0.,0.,0.,0.,0.278762,0.,0.,0.,0.,0.,0.,0.,0.,0.,0.,0.,0.,0.,0.,0.,0.,0.,0.,0.,0.,0.,0.,0.,0.132915,0.062729,0.,0.,0.,0.,0.,0.,0.,0.,0.,0.,0.,0.,0.,0.,0.,0.,0.,0.,0.,0.,0.,0.,0.,0.,0.,0.,0.,0.,0.,0.,0.,0.,0.,0.,0.,0.,0.369969,0.,0.,0.,0.,0.,0.,0.,0.,0.,0.,0.,0.,0.,0.,0.,0.,0.,0.,0.,0.,0.,0.,0.,0.048913,0.,0.,0.,0.,0.,0.,0.,0.378882,0.,0.,0.582453,0.417945,0.,0.,0.,0.,0.,0.,0.,0.,0.,0.,0.,0.,0.,0.,0.,0.,0.,0.,0.,0.,0.,0.,0.,0.,0.05518,0.05518,0.,0.12331,0.,0.,0.,0.,0.,0.,0.,0.,0.,0.,0.,0.,0.,0.,0.,0.,0.,0.,0.,0.,0.,0.,0.,0.,0.,0.,0.,0.,0.,0.,1.004973,0.,0.,0.,0.,0.,0.,0.,0.,0.,0.,0.,0.,0.,0.,0.958336,0.,0.,0.100458|0.,0.,0.176058,0.,0.,0.,0.,0.,0.,0.,0.,0.,0.,0.,0.,0.,0.,0.,0.,0.,0.,0.,0.,0.,0.,0.,0.090203,0.,0.,0.,0.,0.,0.,0.,0.,0.,0.,0.,0.,0.041767,0.,0.,0.,0.,0.,0.,0.,0.,0.,0.,0.,0.,0.,0.,0.,0.,0.,0.,0.,0.,0.,0.149368,0.,0.,0.,0.,0.,0.,0.,0.,0.,0.,0.,0.09728,0.,0.,0.,0.,0.156415,0.170385,0.,0.,0.,0.,0.,0.,0.,0.,0.048192,0.,0.,0.,0.,0.296181,0.,0.,0.,0.,0.,0.,0.,0.,0.,0.,0.,0.,0.,0.556519,0.,0.,0.,0.,0.,0.,0.,0.,0.,0.,0.,0.,0.,0.199203,0.,0.,0.,0.,0.,0.,0.,0.,0.,0.,0.,0.,0.,0.,0.402357,0.,0.,0.,0.,0.,0.,0.,0.,0.,0.,0.,0.140268,0.,0.,0.,0.,0.,0.,0.,0.,0.,0.052249,0.,0.,0.,0.,0.281651,0.097999,0.,0.,0.,0.176058,0.,0.,0.,0.,0.,0.,0.,0.,0.,0.,0.,0.,0.,0.,0.008353,0.,0.,0.,0.,0.,0.,0.,0.,0.090203,0.,0.,0.,0.,0.,0.,0.,0.,0.,0.,0.,0.,0.,0.,0.,0.,0.,0.,0.,0.,0.,0.,0.,0.,0.,0.,0.,0.,0.,0.,0.,0.,0.,0.,0.,0.,0.,0.,0.,0.,0.,0.,0.,0.,0.,0.,0.,0.,0.,0.,0.,0.,0.,0.,0.,0.,0.,0.,0.,0.149368,0.,0.,0.,0.,0.,0.,0.,0.,0.,0.,0.,0.,0.,0.,0.,0.,0.,0.,0.156415,0.,0.,0.,0.,0.,0.,0.,0.,0.,0.,0.,0.,0.,0.,0.296181,0.,0.296181,0.,0.,0.,0.,0.,0.,0.,0.,0.,0.,0.239095,0.,0.,0.556519,0.,0.,0.,0.,0.,0.,0.,0.,0.,0.,0.,0.,0.,0.,0.,0.,0.,0.,0.,0.,0.,0.,0.,0.,0.,0.,0.,0.402357,0.,0.,0.,0.,0.,0.,0.,0.,0.,0.,0.,0.,0.,0.,0.,0.,0.,0.140268,0.,0.,0.,0.,0.,0.,0.,0.,0.,0.052249,0.,0.,0.,0.,0.281651,0.097999|0.,0.,0.,0.,0.15726,0.,0.,0.,0.,0.,0.,0.,0.,0.,0.,0.,0.,0.,0.,0.,0.,0.,0.,0.,0.,0.,0.08307,0.,0.,0.,0.,0.,0.,0.,0.,0.,0.,0.506792,0.,0.,0.,0.,0.,0.,0.,0.,0.,0.,0.,0.,0.,0.,0.,0.,0.,0.,0.,0.,0.253227,0.,0.,0.,0.,0.,0.,0.,0.,0.,0.,0.,0.,0.08247,0.146437,0.,0.,0.,0.,0.,0.140135,0.041939,0.,0.314973,0.,0.,0.,0.,0.,0.,0.,0.359206,0.,0.,0.,0.,0.,0.,0.,0.,0.,0.,0.,0.,0.,0.,0.,0.,0.,0.,0.,0.,0.09527,1.023431,0.,0.,0.,0.,0.,0.,0.,0.,0.,0.,0.,0.,0.,0.,0.,0.,0.,0.,0.,0.,0.,0.,0.,0.,0.,0.,0.,0.,0.,0.266762,0.,0.,0.,0.,0.,0.,0.181116,0.,0.181116,0.,0.,0.,0.,0.,0.447808,0.,0.,0.,0.,0.179415,0.44041,0.077534,0.,0.,0.,0.,0.,0.,0.,0.,0.,0.,0.,0.,0.,0.,0.,0.,0.,0.,0.,0.,0.,0.,0.,0.,0.,0.,0.,0.,0.08307,0.,0.,0.,0.,0.,0.,0.,0.,0.,0.,0.,0.,0.,0.,0.,0.,0.,0.,0.,0.,0.,0.,0.,0.,0.,0.,0.506792,0.,0.,0.,0.,0.,0.,0.,0.,0.,0.,0.,0.,0.,0.,0.,0.,0.,0.,0.,0.,0.,0.,0.,0.,0.253227,0.,0.,0.,0.,0.,0.,0.,0.,0.,0.146437,0.,0.,0.,0.,0.,0.,0.,0.,0.,0.,0.,0.,0.140135,0.,0.,0.314973,0.,0.,0.,0.,0.,0.,0.,0.,0.,0.,0.,0.,0.,0.,0.,0.,0.,0.,0.,0.,0.,0.,0.,0.,0.,0.,0.,0.,0.09527,0.09527,1.023431,0.,0.,0.,0.,0.,0.,0.,0.,0.,0.,0.,0.,0.,0.,0.,0.,0.,0.,0.,0.,0.,0.,0.,0.,0.,0.,0.,0.,0.,0.,0.,0.,0.,0.,0.,0.,0.,0.,0.,0.,0.181116,0.,0.181116,0.,0.,0.,0.,0.,0.447808,0.,0.,0.,0.,0.,0.44041,0.077534
W|0.,0.,0.,0.,0.,0.,0.,0.,0.,0.,0.,0.,0.,0.,0.,0.,0.,0.,0.,0.,0.,0.,0.,0.,0.,0.,0.,1.243658,0.,0.,0.,0.,0.,1.702892,0.,0.,0.,0.,0.,0.,0.,0.,0.,0.,0.,0.,0.,0.,0.,0.,0.,0.,0.,0.,0.,0.,0.,0.,0.,0.,0.,0.,0.,0.,0.,0.,0.,0.,0.,0.,0.,0.,0.,0.,0.,0.,0.,0.,0.,0.,0.,0.,0.,0.,0.,0.,0.,0.,0.,0.,0.,0.,0.,0.,1.702892,0.,0.,0.,0.,0.,0.,0.,0.,0.,0.,0.,0.,0.,0.,0.,0.,0.,0.,0.,0.,0.,0.,0.,0.,0.|0.,1.41113,0.,0.,0.,0.,0.,2.225658,2.268827,0.,0.,0.,0.,0.,0.,0.,0.,0.,0.,1.153909,0.,1.839861,0.,0.,0.,0.,1.558823,0.,0.,0.,0.,1.703019,0.,0.,0.,0.,0.,0.,0.,0.,0.,0.,0.,0.,0.,0.,1.321367,0.87544,0.,0.,0.,0.,0.,0.,0.,0.,0.,0.,0.,0.,0.,0.,0.,0.,0.,0.,0.,0.,0.,1.366246,0.,0.,0.,0.,0.,0.,0.,0.,0.,0.,0.,0.,0.,0.,0.,0.,0.,0.,0.,0.,0.,0.,0.,0.,0.,0.,0.,1.730449,0.,0.,0.,0.,0.,0.,0.,0.,0.,0.,0.,0.,0.,0.,1.949254,0.,0.,0.,0.,1.236399,0.,0.,0.,0.,0.,0.,1.41113,0.,0.,0.,0.,0.,0.,0.,2.225658,2.268827,0.,0.,0.,0.,0.,0.,1.839228,0.,0.,0.,0.,0.,0.,1.153909,0.,0.,0.,0.,1.524435,0.,0.,1.558823,0.,0.,0.,0.,0.,1.703019,0.,0.,2.008674,0.,0.,0.,0.,0.,0.,0.,0.,0.,0.,0.,0.,0.,0.,0.,0.,1.271552,0.,0.,1.321367,0.87544,0.,0.,0.,0.,0.,0.,0.,0.,0.,0.,0.,0.,0.,0.,0.,0.,0.,0.,0.,0.,0.,0.,1.366246,0.,0.,0.,0.,0.,0.,0.,0.,0.,0.,0.,0.,0.,0.,0.,0.,0.,0.,0.,0.,0.,0.,0.,0.,0.,0.,0.,1.730449,0.,0.,0.,0.,0.,2.121852,1.687544,0.,0.,0.,0.,0.,0.,0.,0.,0.,0.,0.,1.949254,0.,0.,0.,0.,1.236399,0.,0.,0.,0.,0.,0.|0.,0.,0.,0.,0.,0.,0.,0.,0.,0.,0.,0.,0.,0.,0.,1.219036,0.,0.,0.,0.,0.,0.,0.,0.,0.,0.,0.,0.,0.,0.,0.,0.,0.,0.,0.,0.,0.,0.,0.,0.,0.,0.,0.,1.251927,0.,0.,0.,0.,0.,0.,0.,0.,0.,0.,0.,0.,0.,0.,0.,0.,0.,0.,0.,0.,0.,0.,0.,0.,0.,0.,0.,0.,0.,0.,0.,0.96955,1.219036,0.,0.,0.,0.,0.,0.,0.740611,0.,0.,0.,0.,0.,0.,0.,0.,0.,0.,0.,0.,0.,0.,0.,0.,0.,0.,0.,0.,0.,0.,0.,0.,0.,1.251927,0.,0.,0.,0.,0.,0.,0.,0.,0.,0.,0.,0.,0.,0.|0.,0.,0.,0.,0.,0.,0.,0.,0.,0.,0.,0.,0.,0.,0.,0.,0.,0.,0.,0.,0.,0.,0.,0.,0.,0.,0.,0.363997,0.,0.,0.,0.,0.,0.480303,0.,0.,0.,0.,0.,0.,0.,0.,0.,0.,0.,0.,0.,0.,0.,0.,0.,0.,0.,0.,0.,0.,0.,0.,0.,0.,0.,0.,0.,0.,0.,0.,0.,0.,0.,0.,0.,0.,0.,0.,0.,0.,0.,0.,0.,0.,0.,0.,0.,0.,0.,0.,0.,0.,0.,0.,0.,0.,0.,0.,0.480303,0.,0.,0.,0.,0.,0.,0.,0.,0.,0.,0.,0.,0.,0.,0.,0.,0.,0.,0.,0.,0.,0.,0.,0.,0.|0.,0.924533,0.,0.,0.,0.,0.,1.236477,0.63023,0.,0.,0.,0.,0.,0.,0.,0.,0.,0.,0.134698,0.,0.239982,0.,0.,0.,0.,0.182318,0.,0.,0.,0.,0.706269,0.,0.,0.,0.,0.,0.,0.,0.,0.,0.,0.,0.,0.,0.,0.352365,0.075233,0.,0.,0.,0.,0.,0.,0.,0.,0.,0.,0.,0.,0.,0.,0.,0.,0.,0.,0.,0.,0.,0.385351,0.,0.,0.,0.,0.,0.,0.,0.,0.,0.,0.,0.,0.,0.,0.,0.,0.,0.,0.,0.,0.,0.,0.,0.,0.,0.,0.,0.662725,0.,0.,0.,0.,0.,0.,0.,0.,0.,0.,0.,0.,0.,0.,0.154258,0.,0.,0.,0.,0.278114,0.,0.,0.,0.,0.,0.,0.924533,0.,0.,0.,0.,0.,0.,0.,1.236477,0.63023,0.,0.,0.,0.,0.,0.,1.401317,0.,0.,0.,0.,0.,0.,0.134698,0.,0.,0.,0.,0.130666,0.,0.,0.182318,0.,0.,0.,0.,0.,0.706269,0.,0.,0.535646,0.,0.,0.,0.,0.,0.,0.,0.,0.,0.,0.,0.,0.,0.,0.,0.,0.270986,0.,0.,0.352365,0.075233,0.,0.,0.,0.,0.,0.,0.,0.,0.,0.,0.,0.,0.,0.,0.,0.,0.,0.,0.,0.,0.,0.,0.385351,0.,0.,0.,0.,0.,0.,0.,0.,0.,0.,0.,0.,0.,0.,0.,0.,0.,0.,0.,0.,0.,0.,0.,0.,0.,0.,0.,0.662725,0.,0.,0.,0.,0.,0.698814,0.222311,0.,0.,0.,0.,0.,0.,0.,0.,0.,0.,0.,0.154258,0.,0.,0.,0.,0.278114,0.,0.,0.,0.,0.,0.|0.,0.,0.,0.,0.,0.,0.,0.,0.,0.,0.,0.,0.,0.,0.,0.135448,0.,0.,0.,0.,0.,0.,0.,0.,0.,0.,0.,0.,0.,0.,0.,0.,0.,0.,0.,0.,0.,0.,0.,0.,0.,0.,0.,0.281588,0.,0.,0.,0.,0.,0.,0.,0.,0.,0.,0.,0.,0.,0.,0.,0.,0.,0.,0.,0.,0.,0.,0.,0.,0.,0.,0.,0.,0.,0.,0.,0.027701,0.135448,0.,0.,0.,0.,0.,0.,0.197496,0.,0.,0.,0.,0.,0.,0.,0.,0.,0.,0.,0.,0.,0.,0.,0.,0.,0.,0.,0.,0.,0.,0.,0.,0.,0.281588,0.,0.,0.,0.,0.,0.,0.,0.,0.,0.,0.,0.,0.,0.
Y|0.,0.,0.,0.,0.,0.,0.,0.,0.,0.,0.,0.,0.,0.,0.,0.,0.,0.,0.,0.,0.,0.,0.,0.,0.,0.,0.,1.802563,0.,0.,0.,0.,0.,0.,1.370337,0.,0.,0.,0.,0.,0.,0.,0.,0.,0.,0.,0.,0.,0.,0.,0.,0.,0.,0.,0.,0.,0.,0.,0.,0.,0.,0.,0.,0.,0.,0.,0.,0.,0.,0.,0.,0.,1.171761,0.,1.171761,0.,0.,0.,0.,0.,0.,0.,0.,0.,0.,1.25982,1.605197,0.,0.,0.,0.,0.,0.,0.,1.545721,0.,0.,0.,0.,0.,0.,0.,0.,0.,0.,0.,0.,0.,0.,0.,0.,0.,0.,0.,0.,0.,0.,0.,0.,2.006541,0.,0.,0.,0.,0.,0.,0.,0.,1.256692,0.,1.256692,0.,0.,0.,0.,0.,1.48359,0.,0.,0.,0.,0.,1.617001,0.,0.,0.,0.,0.,0.,0.,0.,0.,0.,0.,0.,0.,0.,0.,0.,0.,0.,0.,0.,0.,0.,0.,0.,0.,0.,0.,0.,0.,0.,1.802563,0.,0.,0.,0.,0.,0.,0.,0.,0.,0.,1.370337,0.,0.,0.,0.,0.,0.,0.,0.,0.,0.,0.,0.,0.,0.,0.,0.,0.,0.,0.,0.,0.,0.,0.,0.,0.,0.,0.,0.,0.,0.,0.,0.,0.,0.,0.,0.,0.,0.,0.,1.171761,0.,1.171761,0.,0.,0.,0.,0.,0.,0.,0.,0.,0.,0.,1.25982,1.605197,0.,0.,0.,0.,0.,0.,0.,0.,0.,1.545721,0.,0.,0.,0.,0.,0.,0.,0.,0.,0.,0.,0.,0.,0.,0.,0.,0.,0.,0.,0.,0.,0.,0.,0.,0.,2.006541,0.,0.,0.,0.,0.,0.,0.,0.,0.,0.,0.,0.,1.256692,0.,0.,0.,0.,0.,0.,0.,0.,0.,1.48359,0.,0.,0.,0.,0.,0.,0.,1.617001,0.|0.,0.,0.,0.,0.,0.,0.,0.,0.,0.,0.,0.,0.,0.,0.,1.728115,0.,0.,0.,0.,2.085122,0.,0.,0.,0.,0.,0.,0.,1.553263,0.,0.,0.,0.,0.,0.,0.,0.,0.,0.,0.,0.,0.,0.,2.44222,0.,0.,0.,0.,0.,0.,0.,0.,0.,0.,0.,0.,0.,0.,0.,0.,0.,0.,0.,2.32655,2.385799,0.,0.,0.,0.,0.,0.,0.,0.,0.,0.,0.,0.,0.,0.,0.,0.,0.,1.01283,0.,0.,0.,0.,0.,0.,0.,0.,0.,0.,0.,0.,0.,1.779322,0.,0.,0.,0.,0.,0.,0.,0.,0.,0.,0.,0.,0.,0.,0.,0.,0.,0.,0.,0.,0.,0.,0.,0.,0.,0.,0.,0.,0.,0.,1.278998,0.,0.,0.,1.714173,2.031649,0.,0.,0.,0.,1.013349,0.,2.078661,1.013349,0.,0.,0.,0.,2.111475,0.,0.,0.,0.,2.22413,0.,0.,0.,0.,0.,1.304232,1.426575,1.285869,0.,0.,0.,0.980425,0.,0.,0.,0.,0.,0.,0.,0.,0.,0.,1.489228,0.,0.,0.,0.,0.,0.,0.,0.,0.,0.,0.,0.,0.,0.,0.,0.,0.,1.869814,0.,0.,0.,0.,0.,0.,0.,0.,0.,1.869814,0.,0.,0.,0.,0.,0.,0.,0.,0.,0.,0.,0.,0.,0.,0.,0.,0.,0.,0.,0.,0.,0.,0.,0.,0.,0.,1.220978,0.,0.,0.,0.,0.,0.,0.,0.,0.,0.,0.,0.,0.,0.,0.,0.,0.,0.,0.,0.,0.,1.463961,0.,0.,0.,0.,0.,0.,0.,0.,0.,0.,0.,1.755232,0.,0.,0.,0.,1.527347,0.,0.,0.,0.,0.,0.,0.,0.,2.056089,1.41365,0.,0.,0.,0.,0.,0.,0.,1.723859,0.,1.723859,0.,1.723859,0.,0.,1.480163,0.,0.,0.,0.,1.574696,0.,0.,0.,0.,0.,0.,0.,0.,0.,0.,0.,0.,0.,1.423881,1.271668,0.,0.,0.,0.,0.,0.,0.,1.04182,0.,0.,0.,0.,0.,0.,0.,0.,0.,0.,0.,0.,0.,1.728115,0.,0.,2.085122,0.,0.,0.,0.,0.,0.,0.,0.,0.,1.553263,0.,0.,0.,0.,0.,0.,0.,0.,0.,0.,0.,0.,0.,0.,0.,0.,0.,0.,0.,0.,2.44222,0.,0.,0.,0.,0.,0.,0.,0.,0.,0.,0.,0.,0.,0.,0.,0.,0.,0.,0.,1.463445,2.32655,2.385799,0.,0.,0.,0.,0.,0.,0.,0.,0.,0.,0.,0.,0.,0.,0.,0.,0.,0.,0.,1.01283,0.,0.,0.,0.,0.,0.,0.,0.,0.,0.,0.,0.,0.,1.335876,1.279893,0.,0.,0.,1.779322,0.,0.,0.,0.,0.,0.,0.,0.,0.,0.,0.,0.,0.,0.,0.,0.,0.,0.,0.,0.,0.,0.,0.,0.,0.,0.,0.,0.,0.,0.,0.,0.,1.278998,0.,0.,0.,1.714173,2.031649,0.,0.,0.,0.,2.078661,1.013349,1.013349,0.,0.,0.,0.,0.,2.111475,0.,0.,0.,0.,0.,0.,2.22413,0.,0.,0.,0.,0.,1.304232,1.426575,1.285869,0.,0.,0.,0.,0.,0.980425,0.,0.,0.,0.,0.,0.,0.,0.,0.,0.,1.489228,0.,0.,0.,0.,0.,0.,0.,0.,0.791687,0.,0.,0.,0.,0.,0.,0.,0.,0.,0.,1.869814,0.,0.,0.,0.,0.,0.,0.,0.,0.,1.869814,0.,0.,0.,0.,0.,0.,0.,0.,0.,0.,0.,0.,0.,0.,0.,0.,0.,0.,0.,0.,0.,0.,0.,0.,0.,0.,1.220978,0.,0.,0.,0.,0.,0.,0.,0.,0.,0.,0.,0.,0.,0.,0.,0.,0.,0.,0.,0.,0.,0.,0.,1.463961,0.,0.,0.,0.,0.,0.,0.,0.,1.910485,0.,0.,0.,0.,0.,1.755232,0.,0.,0.,0.,1.527347,0.,0.,0.,0.,0.,0.,0.,0.,0.,0.,0.,0.,2.056089,1.41365,0.,0.,0.,0.,0.,0.,0.,1.723859,0.,1.723859,0.,1.723859,0.,1.723859,0.,0.,1.480163,0.,0.,0.,0.,0.,0.,0.,0.,0.,0.,0.,0.,0.,0.,0.,0.,0.,0.,0.,1.547065,0.,1.423881,0.,0.,0.,0.|0.,0.,0.,0.,0.,0.,0.,0.,0.,0.,0.,0.,0.,0.,0.,0.,0.,0.,0.991643,0.,0.,0.,0.,0.,0.,0.,0.,0.,0.,0.,0.,0.,0.,0.,0.,0.,0.,0.,0.,0.,0.,0.,0.,0.,0.,0.,1.175122,0.,0.,0.,0.,0.,0.,0.,0.,0.,0.,0.,0.,0.,0.,0.,0.,0.,0.,0.,0.,0.,0.,0.,0.,0.,0.,0.,0.,0.,0.,0.,0.,0.,0.,0.,0.,0.,0.,0.,0.,0.,0.,0.,0.,0.,0.,0.,0.,0.,0.,0.810331,0.,0.,0.,0.,0.,1.003628,0.,0.,0.,0.,0.,0.,0.,0.,0.,0.,0.,0.,0.,0.,0.,0.,0.,0.,0.,0.,0.,0.,0.,1.681408,0.,0.,0.,0.,0.,0.,0.,0.,0.,0.,0.,0.,0.,0.,0.,0.,0.,0.,0.,0.,0.,0.,0.,0.,0.,0.,0.,0.,0.,0.,1.339397,0.,0.,0.,0.,0.,0.,0.,0.,0.,0.,0.,0.,0.,0.,0.,0.,0.,0.,0.,0.,0.,0.,0.,0.,0.,0.,0.,0.,0.,0.,0.,0.,0.,0.,0.923661,0.,0.,0.,0.,0.,0.,0.,0.,1.212074,0.,0.,0.,0.,0.,0.,0.,1.343548,0.,0.,0.,0.,0.,0.,0.,0.,0.,0.,0.,0.,0.,0.,0.,1.494134,0.,0.,0.,0.,0.,0.,0.,0.,0.,0.,0.,0.,0.,0.,0.,0.,0.,0.,0.,0.,0.,0.,0.,0.,0.,0.,0.,0.,0.,0.,0.,0.,0.,0.,0.,0.,0.991643,0.,0.,0.,0.,0.,0.,0.,0.,0.,0.,0.,0.,0.,0.,0.,0.,0.,0.,0.,0.,0.,0.,0.,0.,0.,0.,0.,0.,0.,0.,0.,0.,1.175122,0.,0.,0.,0.,0.,0.,0.,0.,0.,0.,0.,0.,0.,1.32027,0.,0.,0.,0.,0.,0.,0.,0.,0.,0.,0.,0.,0.,0.,0.,1.365847,1.255414,0.,0.,0.,0.,0.,0.,0.,0.,0.,0.,0.,0.,0.,0.,0.,0.,0.,0.,0.,0.,0.,0.,0.,0.,0.,0.,0.,0.,0.,0.,0.810331,0.,0.,0.,0.,0.,1.003628,0.,0.,0.,0.,0.,0.,0.,0.,0.,0.,0.,0.,0.,0.,0.,0.,0.,0.,0.,0.,0.,0.,1.193382,0.,1.681408,0.,0.,0.,0.,0.,0.,0.,0.,0.,0.,0.,1.286397,0.,0.,0.,0.,0.,0.,0.,0.,0.,0.,0.,0.,0.,0.,0.,0.,0.,0.,0.,0.,1.339397,0.,0.,0.,0.,0.,0.,0.,0.,0.,0.,0.,0.,0.,0.,0.,0.,0.,0.,0.,0.,0.,0.,0.,0.,0.,0.,0.,0.,0.,0.,0.,0.,0.,0.,0.,0.,0.923661,0.,0.,0.,0.,1.794593,0.,0.,0.,0.,0.,0.,1.212074,0.,0.,0.,0.,0.,0.,0.,0.,0.,0.,0.,1.343548,0.,0.,0.,0.,0.,0.,0.,0.,0.,0.,0.,0.,0.,0.,0.,0.,0.,0.,0.,0.,0.,0.,0.,0.,0.,0.,0.,0.,0.,0.,0.,0.,0.,0.,0.,0.,0.|0.,0.,0.,0.,0.,0.,0.,0.,0.,0.,0.,0.,0.,0.,0.,0.,0.,0.,0.,0.,0.,0.,0.,0.,0.,0.,0.,0.424132,0.,0.,0.,0.,0.,0.,0.085646,0.,0.,0.,0.,0.,0.,0.,0.,0.,0.,0.,0.,0.,0.,0.,0.,0.,0.,0.,0.,0.,0.,0.,0.,0.,0.,0.,0.,0.,0.,0.,0.,0.,0.,0.,0.,0.,0.183088,0.,0.183088,0.,0.,0.,0.,0.,0.,0.,0.,0.,0.,0.290728,0.856105,0.,0.,0.,0.,0.,0.,0.,0.396339,0.,0.,0.,0.,0.,0.,0.,0.,0.,0.,0.,0.,0.,0.,0.,0.,0.,0.,0.,0.,0.,0.,0.,0.,0.11204,0.,0.,0.,0.,0.,0.,0.,0.,0.087491,0.,0.087491,0.,0.,0.,0.,0.,0.528057,0.,0.,0.,0.,0.,0.085105,0.,0.,0.,0.,0.,0.,0.,0.,0.,0.,0.,0.,0.,0.,0.,0.,0.,0.,0.,0.,0.,0.,0.,0.,0.,0.,0.,0.,0.,0.,0.424132,0.,0.,0.,0.,0.,0.,0.,0.,0.,0.,0.085646,0.,0.,0.,0.,0.,0.,0.,0.,0.,0.,0.,0.,0.,0.,0.,0.,0.,0.,0.,0.,0.,0.,0.,0.,0.,0.,0.,0.,0.,0.,0.,0.,0.,0.,0.,0.,0.,0.,0.,0.183088,0.,0.183088,0.,0.,0.,0.,0.,0.,0.,0.,0.,0.,0.,0.290728,0.856105,0.,0.,0.,0.,0.,0.,0.,0.,0.,0.396339,0.,0.,0.,0.,0.,0.,0.,0.,0.,0.,0.,0.,0.,0.,0.,0.,0.,0.,0.,0.,0.,0.,0.,0.,0.,0.11204,0.,0.,0.,0.,0.,0.,0.,0.,0.,0.,0.,0.,0.087491,0.,0.,0.,0.,0.,0.,0.,0.,0.,0.528057,0.,0.,0.,0.,0.,0.,0.,0.085105,0.|0.,0.,0.,0.,0.,0.,0.,0.,0.,0.,0.,0.,0.,0.,0.,0.796436,0.,0.,0.,0.,0.688159,0.,0.,0.,0.,0.,0.,0.,0.485395,0.,0.,0.,0.,0.,0.,0.,0.,0.,0.,0.,0.,0.,0.,0.976888,0.,0.,0.,0.,0.,0.,0.,0.,0.,0.,0.,0.,0.,0.,0.,0.,0.,0.,0.,0.469579,1.050627,0.,0.,0.,0.,0.,0.,0.,0.,0.,0.,0.,0.,0.,0.,0.,0.,0.,0.281714,0.,0.,0.,0.,0.,0.,0.,0.,0.,0.,0.,0.,0.,0.538282,0.,0.,0.,0.,0.,0.,0.,0.,0.,0.,0.,0.,0.,0.,0.,0.,0.,0.,0.,0.,0.,0.,0.,0.,0.,0.,0.,0.,0.,0.,0.170533,0.,0.,0.,0.95504,0.798148,0.,0.,0.,0.,0.205837,0.,0.990612,0.205837,0.,0.,0.,0.,0.869431,0.,0.,0.,0.,1.643922,0.,0.,0.,0.,0.,0.590183,0.693363,0.147157,0.,0.,0.,0.050278,0.,0.,0.,0.,0.,0.,0.,0.,0.,0.,0.441253,0.,0.,0.,0.,0.,0.,0.,0.,0.,0.,0.,0.,0.,0.,0.,0.,0.,0.554245,0.,0.,0.,0.,0.,0.,0.,0.,0.,0.554245,0.,0.,0.,0.,0.,0.,0.,0.,0.,0.,0.,0.,0.,0.,0.,0.,0.,0.,0.,0.,0.,0.,0.,0.,0.,0.,0.137314,0.,0.,0.,0.,0.,0.,0.,0.,0.,0.,0.,0.,0.,0.,0.,0.,0.,0.,0.,0.,0.,0.032678,0.,0.,0.,0.,0.,0.,0.,0.,0.,0.,0.,0.249475,0.,0.,0.,0.,0.390717,0.,0.,0.,0.,0.,0.,0.,0.,1.204016,0.411113,0.,0.,0.,0.,0.,0.,0.,0.480062,0.,0.480062,0.,0.480062,0.,0.,0.558094,0.,0.,0.,0.,0.733968,0.,0.,0.,0.,0.,0.,0.,0.,0.,0.,0.,0.,0.,0.740999,0.304903,0.,0.,0.,0.,0.,0.,0.,0.16028,0.,0.,0.,0.,0.,0.,0.,0.,0.,0.,0.,0.,0.,0.796436,0.,0.,0.688159,0.,0.,0.,0.,0.,0.,0.,0.,0.,0.485395,0.,0.,0.,0.,0.,0.,0.,0.,0.,0.,0.,0.,0.,0.,0.,0.,0.,0.,0.,0.,0.976888,0.,0.,0.,0.,0.,0.,0.,0.,0.,0.,0.,0.,0.,0.,0.,0.,0.,0.,0.,0.436348,0.469579,1.050627,0.,0.,0.,0.,0.,0.,0.,0.,0.,0.,0.,0.,0.,0.,0.,0.,0.,0.,0.,0.281714,0.,0.,0.,0.,0.,0.,0.,0.,0.,0.,0.,0.,0.,0.267175,0.341305,0.,0.,0.,0.538282,0.,0.,0.,0.,0.,0.,0.,0.,0.,0.,0.,0.,0.,0.,0.,0.,0.,0.,0.,0.,0.,0.,0.,0.,0.,0.,0.,0.,0.,0.,0.,0.,0.170533,0.,0.,0.,0.95504,0.798148,0.,0.,0.,0.,0.990612,0.205837,0.205837,0.,0.,0.,0.,0.,0.869431,0.,0.,0.,0.,0.,0.,1.643922,0.,0.,0.,0.,0.,0.590183,0.693363,0.147157,0.,0.,0.,0.,0.,0.050278,0.,0.,0.,0.,0.,0.,0.,0.,0.,0.,0.441253,0.,0.,0.,0.,0.,0.,0.,0.,0.095002,0.,0.,0.,0.,0.,0.,0.,0.,0.,0.,0.554245,0.,0.,0.,0.,0.,0.,0.,0.,0.,0.554245,0.,0.,0.,0.,0.,0.,0.,0.,0.,0.,0.,0.,0.,0.,0.,0.,0.,0.,0.,0.,0.,0.,0.,0.,0.,0.,0.137314,0.,0.,0.,0.,0.,0.,0.,0.,0.,0.,0.,0.,0.,0.,0.,0.,0.,0.,0.,0.,0.,0.,0.,0.032678,0.,0.,0.,0.,0.,0.,0.,0.,0.354641,0.,0.,0.,0.,0.,0.249475,0.,0.,0.,0.,0.390717,0.,0.,0.,0.,0.,0.,0.,0.,0.,0.,0.,0.,1.204016,0.411113,0.,0.,0.,0.,0.,0.,0.,0.480062,0.,0.480062,0.,0.480062,0.,0.480062,0.,0.,0.558094,0.,0.,0.,0.,0.,0.,0.,0.,0.,0.,0.,0.,0.,0.,0.,0.,0.,0.,0.,1.049794,0.,0.740999,0.,0.,0.,0.|0.,0.,0.,0.,0.,0.,0.,0.,0.,0.,0.,0.,0.,0.,0.,0.,0.,0.,0.028883,0.,0.,0.,0.,0.,0.,0.,0.,0.,0.,0.,0.,0.,0.,0.,0.,0.,0.,0.,0.,0.,0.,0.,0.,0.,0.,0.,0.183276,0.,0.,0.,0.,0.,0.,0.,0.,0.,0.,0.,0.,0.,0.,0.,0.,0.,0.,0.,0.,0.,0.,0.,0.,0.,0.,0.,0.,0.,0.,0.,0.,0.,0.,0.,0.,0.,0.,0.,0.,0.,0.,0.,0.,0.,0.,0.,0.,0.,0.,0.081033,0.,0.,0.,0.,0.,0.109772,0.,0.,0.,0.,0.,0.,0.,0.,0.,0.,0.,0.,0.,0.,0.,0.,0.,0.,0.,0.,0.,0.,0.,0.03207,0.,0.,0.,0.,0.,0.,0.,0.,0.,0.,0.,0.,0.,0.,0.,0.,0.,0.,0.,0.,0.,0.,0.,0.,0.,0.,0.,0.,0.,0.,0.514817,0.,0.,0.,0.,0.,0.,0.,0.,0.,0.,0.,0.,0.,0.,0.,0.,0.,0.,0.,0.,0.,0.,0.,0.,0.,0.,0.,0.,0.,0.,0.,0.,0.,0.,0.020617,0.,0.,0.,0.,0.,0.,0.,0.,0.310066,0.,0.,0.,0.,0.,0.,0.,0.370161,0.,0.,0.,0.,0.,0.,0.,0.,0.,0.,0.,0.,0.,0.,0.,0.538868,0.,0.,0.,0.,0.,0.,0.,0.,0.,0.,0.,0.,0.,0.,0.,0.,0.,0.,0.,0.,0.,0.,0.,0.,0.,0.,0.,0.,0.,0.,0.,0.,0.,0.,0.,0.,0.028883,0.,0.,0.,0.,0.,0.,0.,0.,0.,0.,0.,0.,0.,0.,0.,0.,0.,0.,0.,0.,0.,0.,0.,0.,0.,0.,0.,0.,0.,0.,0.,0.,0.183276,0.,0.,0.,0.,0.,0.,0.,0.,0.,0.,0.,0.,0.,0.339498,0.,0.,0.,0.,0.,0.,0.,0.,0.,0.,0.,0.,0.,0.,0.,0.364226,0.334777,0.,0.,0.,0.,0.,0.,0.,0.,0.,0.,0.,0.,0.,0.,0.,0.,0.,0.,0.,0.,0.,0.,0.,0.,0.,0.,0.,0.,0.,0.,0.081033,0.,0.,0.,0.,0.,0.109772,0.,0.,0.,0.,0.,0.,0.,0.,0.,0.,0.,0.,0.,0.,0.,0.,0.,0.,0.,0.,0.,0.,0.380015,0.,0.03207,0.,0.,0.,0.,0.,0.,0.,0.,0.,0.,0.,0.357332,0.,0.,0.,0.,0.,0.,0.,0.,0.,0.,0.,0.,0.,0.,0.,0.,0.,0.,0.,0.,0.514817,0.,0.,0.,0.,0.,0.,0.,0.,0.,0.,0.,0.,0.,0.,0.,0.,0.,0.,0.,0.,0.,0.,0.,0.,0.,0.,0.,0.,0.,0.,0.,0.,0.,0.,0.,0.,0.020617,0.,0.,0.,0.,0.333128,0.,0.,0.,0.,0.,0.,0.310066,0.,0.,0.,0.,0.,0.,0.,0.,0.,0.,0.,0.370161,0.,0.,0.,0.,0.,0.,0.,0.,0.,0.,0.,0.,0.,0.,0.,0.,0.,0.,0.,0.,0.,0.,0.,0.,0.,0.,0.,0.,0.,0.,0.,0.,0.,0.,0.,0.,0.
V|0.,0.,0.,0.,0.,0.,0.,0.,0.,0.,0.,0.,0.,0.,0.,1.444289,0.,0.,0.,0.,0.,0.,0.,0.,0.930769,0.,0.,0.,0.,0.,0.,0.,0.,0.,0.,1.507561,0.,0.,0.,0.,0.,0.,1.663782,0.,0.,0.,0.,0.,0.,0.,1.728119,0.,0.,1.667596,0.,0.,0.,0.,0.,0.,0.,0.,1.351793,1.248935,0.,1.248935,0.,0.,0.,0.,0.,0.,0.,0.,0.,0.,0.,0.,0.,0.,0.,0.,0.,0.,0.,0.,0.,0.,1.403374,0.,0.,0.,0.,0.,0.,0.,0.,0.,0.,0.,0.,1.259872,0.,0.,0.,0.,1.237462,0.,0.,0.,1.596822,0.,0.,0.,0.,0.,0.,0.,0.,1.265992,0.,0.,0.,0.,0.,0.,0.,0.,0.,0.,0.,0.,0.,0.,0.,0.,0.,0.,0.,0.,0.,0.,0.,0.,0.,0.,0.,0.,0.,0.,0.,0.,0.,0.,1.408484,0.,0.,0.,0.,0.,0.,0.,1.286847,0.,0.,0.,0.,0.,0.,0.,0.,0.,0.,0.,0.931354,0.,0.,0.,0.,0.,0.,0.,1.295761,0.,0.,0.,0.,0.,0.,0.,0.,0.,0.,0.,0.,0.,0.,0.,0.,0.,0.,0.,0.,0.,0.,0.,0.,0.,0.,0.,0.,0.,0.,0.,0.,0.,0.,0.,0.,0.,0.,0.,0.,0.,0.930769,0.,0.,0.,0.,0.,0.,0.,0.,0.,0.,1.507561,0.,0.,0.,0.,0.,0.,0.,1.663782,0.,0.,0.,0.,0.,0.,1.950245,0.,1.728119,0.,0.,1.667596,0.,0.,0.,0.,0.,0.,0.,0.,0.,0.,0.,1.351793,1.248935,0.,1.248935,0.,0.,0.,0.,0.,0.,0.,0.,0.,0.,0.,0.,0.,0.,0.,0.,0.,0.,0.,0.,0.,0.,0.,0.,1.403374,0.,0.,0.,0.,0.,0.,0.,0.,0.,0.,0.,0.,0.,0.,0.,1.259872,0.,0.,0.,0.,0.,0.,0.,0.,1.596822,0.,0.,0.,0.,0.,0.,0.,0.,1.265992,0.,0.,0.,0.,0.,0.,0.,0.,0.,0.,0.,0.,0.,0.,0.,0.,0.,0.,0.,0.,0.,0.,0.,0.,0.,0.,0.,0.,0.,0.,0.,0.,0.,0.,0.,0.,1.408484,0.,0.,0.,0.,0.,0.,0.,0.,0.,0.,1.286847,0.,0.,0.,0.,0.,0.,0.,0.,0.,0.,0.,0.931354,0.,0.,0.,0.,0.,0.,0.,1.295761,0.,0.,0.,0.,0.,0.,0.,0.,0.,0.,0.,0.,0.,0.|0.,0.,1.4422,0.,0.,0.,1.4422,0.,0.,0.,0.,0.,1.528106,1.417492,1.544361,0.,0.,0.,0.,0.,0.,0.,0.,0.,0.,0.,0.,0.,0.,0.,0.,0.,0.,0.,0.,0.,0.,0.,1.299625,0.,0.,0.,1.356014,0.,0.,0.,0.,0.,0.,0.,0.,0.,0.,0.,0.,0.,0.,0.,0.,1.197128,0.,0.,1.417834,0.,0.,1.328044,0.,1.518141,0.,0.,0.,0.,0.,0.,0.,0.,0.,0.,0.,1.160719,0.,0.,0.,0.,0.,0.,0.,1.423917,0.,0.,0.,0.,0.943152,0.,0.,1.679139,1.061756,0.,0.,0.,0.,1.247784,1.415954,0.,1.247208,0.,0.,0.,0.,0.,0.,0.,0.,0.,0.,0.,0.,0.,0.,0.,0.,0.,0.,0.,0.,0.,0.,0.,0.,0.,0.,0.,0.874477,0.,0.,0.,0.,0.,0.,0.,0.,0.,0.,0.,0.,0.,0.,0.757653,0.,1.012481,0.,0.,0.,0.,0.,0.,0.,0.,0.,0.,0.,0.,0.,0.,0.,0.,0.,0.,0.,0.,0.,1.505502,0.,0.,0.,0.,0.,0.,0.,0.,0.,0.,0.,0.,0.,0.,0.,0.,0.,0.,1.114907,0.,0.,0.,0.,0.,0.,0.,0.,0.,0.,0.,0.,0.,0.,0.,1.415993,0.,1.415993,0.,0.,0.,0.,0.,0.,0.,0.,0.,0.,0.,0.,0.,0.,0.,0.,0.,0.,0.,0.,0.,0.,0.,0.,0.,0.,0.,0.,0.,1.403194,0.,0.,0.,0.,0.,0.,0.,0.,0.,0.,0.,0.,0.,0.,0.,0.,0.,0.,0.,0.,0.,0.,0.,0.,0.,0.,0.,0.,0.,1.270959,0.,1.270959,0.,0.,0.,0.,0.,0.,0.,1.035159,1.307734,0.,0.,0.,0.,0.872734,0.,0.,0.,0.,0.,0.,0.,0.,0.,0.,0.,0.,0.,0.,0.,0.,0.,0.,0.,0.,0.,0.,0.,0.,0.,0.,0.,0.,1.332469,0.,0.,0.,0.,0.,0.,0.,0.,0.,0.,0.,0.,0.,0.,0.,0.,0.,0.,0.,0.,0.,0.,0.,0.,0.,0.,1.157559,1.335232,0.,0.,0.,1.4422,0.,0.,0.,1.4422,0.,0.,0.,0.,0.,1.528106,1.417492,1.544361,0.,0.,0.,0.,0.,0.,0.,0.,0.,0.,0.,0.,0.,0.,0.,1.340429,0.,0.,0.,0.,0.,0.,0.,0.,0.,0.,0.,0.,0.,0.,0.,0.,1.299625,0.,0.,0.,1.356014,0.,0.,0.,0.,0.,0.,0.,0.,0.,0.,0.,0.,0.,0.,0.,0.,1.197128,0.,0.,1.417834,0.,0.,1.328044,0.,1.518141,0.,0.,0.,0.,0.,0.,0.,0.,0.,0.,0.,0.,0.,1.160719,0.,0.,0.,0.,0.,0.,1.276003,0.,1.423917,0.,0.,0.,0.,0.943152,0.,0.,1.679139,1.061756,0.,0.,0.,0.,0.,0.,0.,0.,1.415954,0.,1.415954,1.247208,0.,0.,0.,0.,0.,0.,0.,0.,0.,0.,0.,0.,0.,0.,0.,0.,0.,0.,0.,0.,0.,0.,0.,0.,0.,0.,0.,0.,0.874477,0.,0.,0.,0.,0.,0.,0.,0.,0.,0.,0.,0.,0.,0.757653,0.,0.,0.,1.012481,0.,0.,0.,0.,0.,0.,0.,0.,0.,0.,0.,0.,0.,0.,0.,0.,0.,0.,0.,0.,0.,0.,0.,0.,1.505502,0.,0.,0.,0.,0.,0.,0.,0.,0.,0.,0.,0.,1.404703,0.,0.,0.,0.,0.,0.,0.,0.,1.114907,0.,0.,0.,0.,0.,0.,0.,0.,0.,0.,0.,0.,0.,0.,0.,1.415993,0.,1.415993,0.,0.,0.,0.,0.,0.,0.,0.,0.,0.,0.,0.,0.,0.,0.,0.,0.,0.,0.,0.,0.,0.,0.,0.,0.,0.,1.403194,0.,0.,0.,0.,0.,0.,0.,0.,0.,0.,0.,0.,0.,0.,0.,0.,0.,0.,0.,0.,0.,0.,0.,0.,0.,0.,0.,0.,0.,0.,0.,0.,0.,0.,1.270959,0.,1.270959,0.,0.,0.,0.,0.,0.,0.,0.,0.,0.,0.,0.,1.176615,1.035159,1.307734,0.,0.,0.,0.,0.872734,0.,0.,0.,0.,0.,0.,0.,0.,0.,0.,0.,0.,0.,0.,0.,0.,0.,0.,0.,0.,0.,0.,0.,0.,0.,0.,0.,0.,0.,0.,0.,0.,0.,0.,0.,0.,0.,0.,0.,0.,0.,0.,0.,0.,0.,0.,0.,0.,0.,0.,0.,0.,0.,0.,0.,0.,0.,0.,0.,0.,1.335232|,|0.,0.,0.,0.,0.,0.,0.,0.,0.,0.,0.,0.,0.,0.,0.,0.01632,0.,0.,0.,0.,0.,0.,0.,0.,0.058173,0.,0.,0.,0.,0.,0.,0.,0.,0.,0.,0.217306,0.,0.,0.,0.,0.,0.,0.530857,0.,0.,0.,0.,0.,0.,0.,0.617186,0.,0.,0.260562,0.,0.,0.,0.,0.,0.,0.,0.,0.116613,0.13254,0.,0.13254,0.,0.,0.,0.,0.,0.,0.,0.,0.,0.,0.,0.,0.,0.,0.,0.,0.,0.,0.,0.,0.,0.,0.152173,0.,0.,0.,0.,0.,0.,0.,0.,0.,0.,0.,0.,0.109554,0.,0.,0.,0.,0.075985,0.,0.,0.,0.494921,0.,0.,0.,0.,0.,0.,0.,0.,0.268544,0.,0.,0.,0.,0.,0.,0.,0.,0.,0.,0.,0.,0.,0.,0.,0.,0.,0.,0.,0.,0.,0.,0.,0.,0.,0.,0.,0.,0.,0.,0.,0.,0.,0.,0.08803,0.,0.,0.,0.,0.,0.,0.,0.13743,0.,0.,0.,0.,0.,0.,0.,0.,0.,0.,0.,0.04921,0.,0.,0.,0.,0.,0.,0.,0.471186,0.,0.,0.,0.,0.,0.,0.,0.,0.,0.,0.,0.,0.,0.,0.,0.,0.,0.,0.,0.,0.,0.,0.,0.,0.,0.,0.,0.,0.,0.,0.,0.,0.,0.,0.,0.,0.,0.,0.,0.,0.,0.058173,0.,0.,0.,0.,0.,0.,0.,0.,0.,0.,0.217306,0.,0.,0.,0.,0.,0.,0.,0.530857,0.,0.,0.,0.,0.,0.,0.278606,0.,0.617186,0.,0.,0.260562,0.,0.,0.,0.,0.,0.,0.,0.,0.,0.,0.,0.116613,0.13254,0.,0.13254,0.,0.,0.,0.,0.,0.,0.,0.,0.,0.,0.,0.,0.,0.,0.,0.,0.,0.,0.,0.,0.,0.,0.,0.,0.152173,0.,0.,0.,0.,0.,0.,0.,0.,0.,0.,0.,0.,0.,0.,0.,0.109554,0.,0.,0.,0.,0.,0.,0.,0.,0.494921,0.,0.,0.,0.,0.,0.,0.,0.,0.268544,0.,0.,0.,0.,0.,0.,0.,0.,0.,0.,0.,0.,0.,0.,0.,0.,0.,0.,0.,0.,0.,0.,0.,0.,0.,0.,0.,0.,0.,0.,0.,0.,0.,0.,0.,0.,0.08803,0.,0.,0.,0.,0.,0.,0.,0.,0.,0.,0.13743,0.,0.,0.,0.,0.,0.,0.,0.,0.,0.,0.,0.04921,0.,0.,0.,0.,0.,0.,0.,0.471186,0.,0.,0.,0.,0.,0.,0.,0.,0.,0.,0.,0.,0.,0.|0.,0.,0.755438,0.,0.,0.,0.755438,0.,0.,0.,0.,0.,0.277837,0.468389,0.778895,0.,0.,0.,0.,0.,0.,0.,0.,0.,0.,0.,0.,0.,0.,0.,0.,0.,0.,0.,0.,0.,0.,0.,0.62382,0.,0.,0.,0.398377,0.,0.,0.,0.,0.,0.,0.,0.,0.,0.,0.,0.,0.,0.,0.,0.,0.252766,0.,0.,0.567134,0.,0.,0.482925,0.,0.779586,0.,0.,0.,0.,0.,0.,0.,0.,0.,0.,0.,0.329698,0.,0.,0.,0.,0.,0.,0.,0.502559,0.,0.,0.,0.,0.218946,0.,0.,0.454355,0.165899,0.,0.,0.,0.,0.097727,0.745543,0.,0.595606,0.,0.,0.,0.,0.,0.,0.,0.,0.,0.,0.,0.,0.,0.,0.,0.,0.,0.,0.,0.,0.,0.,0.,0.,0.,0.,0.,0.141459,0.,0.,0.,0.,0.,0.,0.,0.,0.,0.,0.,0.,0.,0.,0.045642,0.,0.112498,0.,0.,0.,0.,0.,0.,0.,0.,0.,0.,0.,0.,0.,0.,0.,0.,0.,0.,0.,0.,0.,0.130913,0.,0.,0.,0.,0.,0.,0.,0.,0.,0.,0.,0.,0.,0.,0.,0.,0.,0.,0.319476,0.,0.,0.,0.,0.,0.,0.,0.,0.,0.,0.,0.,0.,0.,0.,0.892158,0.,0.892158,0.,0.,0.,0.,0.,0.,0.,0.,0.,0.,0.,0.,0.,0.,0.,0.,0.,0.,0.,0.,0.,0.,0.,0.,0.,0.,0.,0.,0.,0.570404,0.,0.,0.,0.,0.,0.,0.,0.,0.,0.,0.,0.,0.,0.,0.,0.,0.,0.,0.,0.,0.,0.,0.,0.,0.,0.,0.,0.,0.,0.396282,0.,0.396282,0.,0.,0.,0.,0.,0.,0.,0.195413,0.60049,0.,0.,0.,0.,0.093205,0.,0.,0.,0.,0.,0.,0.,0.,0.,0.,0.,0.,0.,0.,0.,0.,0.,0.,0.,0.,0.,0.,0.,0.,0.,0.,0.,0.,0.433827,0.,0.,0.,0.,0.,0.,0.,0.,0.,0.,0.,0.,0.,0.,0.,0.,0.,0.,0.,0.,0.,0.,0.,0.,0.,0.,0.128618,0.381495,0.,0.,0.,0.755438,0.,0.,0.,0.755438,0.,0.,0.,0.,0.,0.277837,0.468389,0.778895,0.,0.,0.,0.,0.,0.,0.,0.,0.,0.,0.,0.,0.,0.,0.,0.074598,0.,0.,0.,0.,0.,0.,0.,0.,0.,0.,0.,0.,0.,0.,0.,0.,0.62382,0.,0.,0.,0.398377,0.,0.,0.,0.,0.,0.,0.,0.,0.,0.,0.,0.,0.,0.,0.,0.,0.252766,0.,0.,0.567134,0.,0.,0.482925,0.,0.779586,0.,0.,0.,0.,0.,0.,0.,0.,0.,0.,0.,0.,0.,0.329698,0.,0.,0.,0.,0.,0.,0.115448,0.,0.502559,0.,0.,0.,0.,0.218946,0.,0.,0.454355,0.165899,0.,0.,0.,0.,0.,0.,0.,0.,0.745543,0.,0.745543,0.595606,0.,0.,0.,0.,0.,0.,0.,0.,0.,0.,0.,0.,0.,0.,0.,0.,0.,0.,0.,0.,0.,0.,0.,0.,0.,0.,0.,0.,0.141459,0.,0.,0.,0.,0.,0.,0.,0.,0.,0.,0.,0.,0.,0.045642,0.,0.,0.,0.112498,0.,0.,0.,0.,0.,0.,0.,0.,0.,0.,0.,0.,0.,0.,0.,0.,0.,0.,0.,0.,0.,0.,0.,0.,0.130913,0.,0.,0.,0.,0.,0.,0.,0.,0.,0.,0.,0.,0.789309,0.,0.,0.,0.,0.,0.,0.,0.,0.319476,0.,0.,0.,0.,0.,0.,0.,0.,0.,0.,0.,0.,0.,0.,0.,0.892158,0.,0.892158,0.,0.,0.,0.,0.,0.,0.,0.,0.,0.,0.,0.,0.,0.,0.,0.,0.,0.,0.,0.,0.,0.,0.,0.,0.,0.,0.570404,0.,0.,0.,0.,0.,0.,0.,0.,0.,0.,0.,0.,0.,0.,0.,0.,0.,0.,0.,0.,0.,0.,0.,0.,0.,0.,0.,0.,0.,0.,0.,0.,0.,0.,0.396282,0.,0.396282,0.,0.,0.,0.,0.,0.,0.,0.,0.,0.,0.,0.,0.331866,0.195413,0.60049,0.,0.,0.,0.,0.093205,0.,0.,0.,0.,0.,0.,0.,0.,0.,0.,0.,0.,0.,0.,0.,0.,0.,0.,0.,0.,0.,0.,0.,0.,0.,0.,0.,0.,0.,0.,0.,0.,0.,0.,0.,0.,0.,0.,0.,0.,0.,0.,0.,0.,0.,0.,0.,0.,0.,0.,0.,0.,0.,0.,0.,0.,0.,0.,0.,0.,0.381495|,
```
