## Supplementary Data 3 for "Pharmacological proximities in the GPCR family discovered using contact-informed amino-acid and binding pocket similarities": c735.bsv

```
res|B|C|P|wB|wC|wP
A|0.,0.,0.,0.,0.,0.,0.,0.,0.,0.,0.,0.,0.,0.,0.,0.,0.,0.,0.,0.,0.,0.,0.,1.53681,0.,0.,0.,0.,0.,0.,0.,0.,0.,0.,0.,0.,0.,0.,0.,0.,0.,0.,0.,0.,0.,0.,0.,0.,0.,0.,0.,0.,0.,0.,0.,0.,0.,0.,0.,0.,0.,0.,0.,0.,0.,0.,0.,0.,0.,0.,0.,0.,0.,0.,0.,0.,1.572908,0.,0.,0.,0.,0.,0.,1.907733,1.907733,0.,0.,0.,0.,0.,0.,0.,0.,0.,0.,0.,0.,0.,0.,1.907733,0.,0.,0.,0.,0.,0.,0.,0.,0.,0.,0.,0.,0.,0.,0.,0.,0.,0.,0.,0.,0.,0.,0.,0.,0.,0.,0.,0.,0.,0.,0.,0.,0.,1.907733,0.,1.479353,0.,0.,0.,0.,1.382018,0.,0.,0.,0.,0.,0.,1.758628,0.,0.,0.,0.,0.,0.,0.,0.,0.,0.,0.,0.,0.,0.,0.,0.,0.,0.,0.|0.,0.,0.,0.,0.,0.,0.,0.,1.33908,0.,0.,0.,0.,0.,0.,0.,0.,0.,0.,0.,0.,0.,0.,0.,0.,0.,0.,0.,0.,0.,0.,0.,0.,0.,0.,0.,0.,0.,0.,0.,0.,0.,0.,0.,0.,0.,0.,0.,0.,0.,0.,0.,0.,0.,1.23333,0.,0.710895,0.,0.,1.514825,1.514825,0.,0.,0.,0.,0.,0.,0.,0.,0.,0.,0.,0.,1.514825,0.,1.514825,0.,0.,0.,0.,0.,0.,0.,0.,0.,0.,0.,0.,0.,0.,0.,0.,0.,0.,0.,0.,0.,0.,0.,0.,0.,0.,0.,0.,0.,0.,0.,0.,0.,1.514825,1.000672,0.,1.855342,0.,0.,0.,0.,0.,0.,1.172475,0.,0.,0.,0.,0.,0.,0.,1.466431,0.,0.,0.,0.,0.,0.,0.,0.,0.,0.,0.,0.,0.,0.,0.,0.,0.||0.,0.,0.,0.,0.,0.,0.,0.,0.,0.,0.,0.,0.,0.,0.,0.,0.,0.,0.,0.,0.,0.,0.,0.023427,0.,0.,0.,0.,0.,0.,0.,0.,0.,0.,0.,0.,0.,0.,0.,0.,0.,0.,0.,0.,0.,0.,0.,0.,0.,0.,0.,0.,0.,0.,0.,0.,0.,0.,0.,0.,0.,0.,0.,0.,0.,0.,0.,0.,0.,0.,0.,0.,0.,0.,0.,0.,0.604965,0.,0.,0.,0.,0.,0.,0.171097,0.171097,0.,0.,0.,0.,0.,0.,0.,0.,0.,0.,0.,0.,0.,0.,0.171097,0.,0.,0.,0.,0.,0.,0.,0.,0.,0.,0.,0.,0.,0.,0.,0.,0.,0.,0.,0.,0.,0.,0.,0.,0.,0.,0.,0.,0.,0.,0.,0.,0.,0.171097,0.,0.986235,0.,0.,0.,0.,0.552807,0.,0.,0.,0.,0.,0.,0.753698,0.,0.,0.,0.,0.,0.,0.,0.,0.,0.,0.,0.,0.,0.,0.,0.,0.,0.,0.|0.,0.,0.,0.,0.,0.,0.,0.,0.020413,0.,0.,0.,0.,0.,0.,0.,0.,0.,0.,0.,0.,0.,0.,0.,0.,0.,0.,0.,0.,0.,0.,0.,0.,0.,0.,0.,0.,0.,0.,0.,0.,0.,0.,0.,0.,0.,0.,0.,0.,0.,0.,0.,0.,0.,0.569229,0.,0.018228,0.,0.,0.16303,0.16303,0.,0.,0.,0.,0.,0.,0.,0.,0.,0.,0.,0.,0.16303,0.,0.16303,0.,0.,0.,0.,0.,0.,0.,0.,0.,0.,0.,0.,0.,0.,0.,0.,0.,0.,0.,0.,0.,0.,0.,0.,0.,0.,0.,0.,0.,0.,0.,0.,0.,0.16303,0.055593,0.,1.236894,0.,0.,0.,0.,0.,0.,0.257188,0.,0.,0.,0.,0.,0.,0.,0.867888,0.,0.,0.,0.,0.,0.,0.,0.,0.,0.,0.,0.,0.,0.,0.,0.,0.|
R|2.661429,0.,0.,0.,0.,0.,0.,0.,0.,0.,0.,0.,0.,0.,0.,0.,0.,0.,0.,0.,0.,0.,0.,0.,0.,0.,0.,0.,0.,0.,0.,0.,0.,0.781889,0.,0.,1.005921,0.,0.,0.,0.,0.,0.,0.,0.,0.,0.,0.,1.023311,0.,0.,0.,0.,0.,0.,0.,0.,0.,0.,0.,0.,0.,0.,0.,0.,0.,0.,0.,0.,0.,0.,0.,0.,0.,0.,0.,0.,0.,0.,0.,0.,0.,0.,0.,0.,0.,0.,0.,0.,0.,0.,0.,0.,0.,0.,0.,0.,0.,0.,0.,0.,0.,0.,0.,0.,0.,0.,0.,0.,0.,0.,0.,0.,0.,0.,0.,0.,0.,0.,0.,0.,0.,0.,0.,0.,0.,0.,0.,0.,0.,0.,0.,0.,0.,0.,0.,0.,0.,0.,0.,0.,0.,1.554084,0.,0.,0.,0.,0.,1.596492,1.402653,0.,0.,0.,1.022396,0.,0.,0.,0.,0.,0.,1.41519,0.,0.,1.464866,0.,0.,0.|1.581423,0.,0.,0.,0.,0.,0.,2.035427,0.,0.,0.,0.,0.,0.,0.,0.,0.,0.,0.,0.,0.,0.,0.,0.,0.,1.450457,0.,0.,0.697319,0.,0.,0.,1.38781,0.,0.,0.,2.321122,0.,0.,0.,0.,0.840246,1.095438,1.404922,0.,0.,1.720213,1.132489,0.,0.,0.,0.,0.,0.,1.132489,0.,1.132489,0.,1.132489,0.,0.,0.,0.,0.,1.720213,0.,0.,0.,0.,0.,0.,0.,0.,0.,0.,0.,0.,0.,0.,0.,0.,0.,0.,0.,0.,0.,0.,0.,0.,0.,0.,0.,0.,0.,0.,0.,0.,0.,0.,0.,0.,0.,0.,0.,0.,0.,0.,0.,0.,0.,0.,0.,0.,0.,0.,0.,0.,0.,0.,0.,0.,0.,0.,0.,0.,0.,0.,0.,0.,0.,0.,0.,0.,0.,0.,0.,0.,0.,0.,0.,0.,0.,0.,0.,0.,0.,0.,0.,0.,0.,0.,0.,0.,0.,0.,0.,0.,0.,0.,0.,0.,0.,0.,1.053173,0.689134,0.,0.826542,0.,0.,0.,0.,0.,0.,1.330368,1.412316,0.,0.,0.,0.,1.206676,0.,0.,0.,0.,0.,0.84792,0.,0.,0.,1.16364,0.,0.,0.,1.785383,1.31521,0.,0.,0.,0.,0.|1.253395,0.,0.,0.,0.,2.432149,0.,0.,0.,0.,0.,0.,0.,0.,0.,0.,0.,0.,0.,0.69748,0.,0.70387,1.857371,1.639076,0.,0.,1.639076,0.,0.,1.815478,1.68901,1.639076,1.815478,1.68901,0.,1.68901,0.,0.,0.,0.,0.,0.900484,0.,0.,0.,0.,0.,1.595266,1.595266,0.,0.,2.827532,0.,2.827532,1.823034,0.,0.,0.,0.,0.,0.,2.227485,0.,0.,0.,0.,0.,0.,1.391488,1.303855,1.226079,1.581424,0.,2.092244,1.581424,1.581424,0.,0.,0.,0.,0.,1.581424,0.,1.581424,0.,1.581424,0.,2.092244,1.581424,0.,0.,2.092244,1.581424,0.,0.,1.581424,0.,0.,0.,0.,0.,0.,0.,1.581424,0.,0.,0.,0.,0.,0.,0.,0.,0.,0.,0.,0.,0.,0.,0.,0.,0.,0.,0.,0.,0.,0.,0.,0.,0.,0.,0.,0.,0.,0.,0.,0.,0.,0.,0.,0.,0.,0.,0.,0.,0.,0.,0.,0.,0.,0.,0.,0.,0.,0.,0.,0.,0.,0.,0.,0.,0.,0.,0.,0.,0.,0.,0.,0.,0.,0.,0.,0.,0.,0.,0.,1.786625,0.,0.,0.,1.786625,0.,0.,0.,0.,0.,0.,0.,0.,0.,0.,0.,1.733118,1.60008,0.,0.,1.733118,1.60008,1.786625,0.,0.,1.679268,0.,0.,1.534317,0.,0.,1.556686,0.,1.999163,2.424754,0.,0.,1.506134,0.,0.,0.,1.273611,1.996207,0.,1.990969,0.,1.789096,0.,0.,0.,0.,0.,0.748962,1.601207,0.,0.,0.,0.,1.082795,1.519606,0.,0.,0.,0.,1.520437,1.856157,0.,0.,0.,0.,0.903632,2.09898,0.,0.,0.,0.,0.,0.,0.|0.196335,0.,0.,0.,0.,0.,0.,0.,0.,0.,0.,0.,0.,0.,0.,0.,0.,0.,0.,0.,0.,0.,0.,0.,0.,0.,0.,0.,0.,0.,0.,0.,0.,0.093827,0.,0.,0.058484,0.,0.,0.,0.,0.,0.,0.,0.,0.,0.,0.,0.032122,0.,0.,0.,0.,0.,0.,0.,0.,0.,0.,0.,0.,0.,0.,0.,0.,0.,0.,0.,0.,0.,0.,0.,0.,0.,0.,0.,0.,0.,0.,0.,0.,0.,0.,0.,0.,0.,0.,0.,0.,0.,0.,0.,0.,0.,0.,0.,0.,0.,0.,0.,0.,0.,0.,0.,0.,0.,0.,0.,0.,0.,0.,0.,0.,0.,0.,0.,0.,0.,0.,0.,0.,0.,0.,0.,0.,0.,0.,0.,0.,0.,0.,0.,0.,0.,0.,0.,0.,0.,0.,0.,0.,0.,0.06907,0.,0.,0.,0.,0.,0.521304,0.486635,0.,0.,0.,0.053152,0.,0.,0.,0.,0.,0.,0.207607,0.,0.,0.683604,0.,0.,0.|0.05185,0.,0.,0.,0.,0.,0.,0.462597,0.,0.,0.,0.,0.,0.,0.,0.,0.,0.,0.,0.,0.,0.,0.,0.,0.,0.174055,0.,0.,0.110103,0.,0.,0.,0.213509,0.,0.,0.,0.2995,0.,0.,0.,0.,0.176894,0.21654,0.098018,0.,0.,0.084854,0.091412,0.,0.,0.,0.,0.,0.,0.091412,0.,0.091412,0.,0.091412,0.,0.,0.,0.,0.,0.084854,0.,0.,0.,0.,0.,0.,0.,0.,0.,0.,0.,0.,0.,0.,0.,0.,0.,0.,0.,0.,0.,0.,0.,0.,0.,0.,0.,0.,0.,0.,0.,0.,0.,0.,0.,0.,0.,0.,0.,0.,0.,0.,0.,0.,0.,0.,0.,0.,0.,0.,0.,0.,0.,0.,0.,0.,0.,0.,0.,0.,0.,0.,0.,0.,0.,0.,0.,0.,0.,0.,0.,0.,0.,0.,0.,0.,0.,0.,0.,0.,0.,0.,0.,0.,0.,0.,0.,0.,0.,0.,0.,0.,0.,0.,0.,0.,0.,0.,0.175529,0.098448,0.,0.018368,0.,0.,0.,0.,0.,0.,0.515857,0.461164,0.,0.,0.,0.,0.324732,0.,0.,0.,0.,0.,0.181697,0.,0.,0.,0.142254,0.,0.,0.,0.833179,0.109601,0.,0.,0.,0.,0.|0.054495,0.,0.,0.,0.,0.663313,0.,0.,0.,0.,0.,0.,0.,0.,0.,0.,0.,0.,0.,0.00949,0.,0.084464,0.222885,0.776404,0.,0.,0.776404,0.,0.,0.573309,0.800057,0.776404,0.573309,0.800057,0.,0.800057,0.,0.,0.,0.,0.,0.138536,0.,0.,0.,0.,0.,0.47858,0.47858,0.,0.,0.820896,0.,0.820896,0.23523,0.,0.,0.,0.,0.,0.,0.305733,0.,0.,0.,0.,0.,0.,0.292945,0.303222,0.057027,0.304938,0.,0.150116,0.304938,0.304938,0.,0.,0.,0.,0.,0.304938,0.,0.304938,0.,0.304938,0.,0.150116,0.304938,0.,0.,0.150116,0.304938,0.,0.,0.304938,0.,0.,0.,0.,0.,0.,0.,0.304938,0.,0.,0.,0.,0.,0.,0.,0.,0.,0.,0.,0.,0.,0.,0.,0.,0.,0.,0.,0.,0.,0.,0.,0.,0.,0.,0.,0.,0.,0.,0.,0.,0.,0.,0.,0.,0.,0.,0.,0.,0.,0.,0.,0.,0.,0.,0.,0.,0.,0.,0.,0.,0.,0.,0.,0.,0.,0.,0.,0.,0.,0.,0.,0.,0.,0.,0.,0.,0.,0.,0.,0.765696,0.,0.,0.,0.765696,0.,0.,0.,0.,0.,0.,0.,0.,0.,0.,0.,0.536441,0.571457,0.,0.,0.536441,0.571457,0.765696,0.,0.,0.055976,0.,0.,0.366256,0.,0.,0.288275,0.,0.666388,0.579366,0.,0.,0.494076,0.,0.,0.,0.160256,0.855517,0.,0.459454,0.,0.246206,0.,0.,0.,0.,0.,0.160492,0.395455,0.,0.,0.,0.,0.007942,0.182055,0.,0.,0.,0.,0.790627,0.911797,0.,0.,0.,0.,0.075303,0.34983,0.,0.,0.,0.,0.,0.,0.
N|0.,0.,0.,0.,1.883485,1.083503,0.,0.,0.,0.,0.,0.,0.,0.,0.,0.,0.,0.,0.,0.,0.,0.,0.,0.,0.,0.,0.,0.,0.,0.,1.968883,0.,0.,0.,0.,0.,0.,0.,1.968883,0.,0.,0.,0.,0.,0.,0.,0.,0.,1.968883,0.,0.,0.,0.,0.,0.,0.,0.,0.,0.,0.,0.,0.,0.,0.,0.,0.,0.,0.,0.,0.,0.,0.,0.,0.,0.,0.,0.,0.,0.,0.,0.,0.,0.,0.,0.,0.,0.,0.,0.,0.,0.,0.,0.,0.,0.,0.,0.,0.,0.,0.,0.,0.,0.,0.,0.,0.,0.,0.,0.,0.,0.,0.,0.,0.,0.,0.,0.,0.,0.,0.,0.,0.,0.,0.,0.,0.,0.,0.,0.,0.,0.,0.,0.,0.,0.920945,0.,0.,0.,0.,0.,0.,0.,0.,0.,0.,0.|1.310065,0.,0.,0.,1.310065,0.,0.,0.,0.,0.,0.,0.,0.,0.,0.,0.,0.,0.,1.603484,0.,0.,0.,1.603484,0.,0.,0.,0.,1.603484,0.,0.,0.,0.,0.,0.,0.,0.,0.,0.,0.,0.,0.,0.,0.,0.,0.,0.,0.,0.,0.,0.,0.,0.,0.,0.,0.,0.,0.,0.,0.,0.,0.,0.,0.,0.,0.,0.,0.,0.,0.,0.,0.,0.,0.,0.,0.,0.,0.,0.,0.,0.,0.,0.,0.,0.965364,0.,0.,0.,0.,0.,0.,0.,0.|0.,1.421394,1.421394,0.,0.,1.421394,2.07131,0.,0.,0.,0.,0.,0.,0.,0.,0.,0.,0.,0.,1.15352,0.,0.,0.,0.,0.,0.,0.,1.15352,0.,0.,0.,0.,0.,0.,0.,0.,0.,0.,2.371338,0.,0.,2.132838,0.,2.2318,0.,2.2318,0.,2.2318,0.,2.132838,0.,0.,0.,0.,0.,0.,0.,0.,0.,2.132838,0.,0.,0.,0.,0.,0.,0.,0.,0.,0.,0.,2.2318,0.,0.,0.,2.2318,0.,0.,0.,0.,0.,0.,0.,0.,0.,0.,0.,0.,0.,0.,0.,0.,0.,0.,0.,0.,0.,0.,0.,0.,0.,0.,0.,0.,0.,0.,0.,0.,0.,0.,0.,0.,0.,0.,0.,0.,0.,0.,0.,2.2318,0.,0.,0.,0.,0.,0.,0.,0.,0.,0.,0.,0.,0.,0.,0.,0.,0.,0.,0.,2.132838,0.,0.,0.,2.2318,0.,1.698914,0.,1.109961,0.,0.,0.,0.,2.111189,0.,0.,0.,0.,0.,0.,0.,0.,0.,0.,0.,1.739693,0.,0.,0.,0.,0.,0.,1.57061,1.486882,1.666153,0.,0.,0.,1.168479,0.,0.,0.,1.484479,0.,0.,1.526951,0.,0.,0.,0.,0.,0.,0.,0.,0.,0.,1.756033,0.,0.,0.|0.,0.,0.,0.,0.256839,0.00991,0.,0.,0.,0.,0.,0.,0.,0.,0.,0.,0.,0.,0.,0.,0.,0.,0.,0.,0.,0.,0.,0.,0.,0.,0.105949,0.,0.,0.,0.,0.,0.,0.,0.105949,0.,0.,0.,0.,0.,0.,0.,0.,0.,0.105949,0.,0.,0.,0.,0.,0.,0.,0.,0.,0.,0.,0.,0.,0.,0.,0.,0.,0.,0.,0.,0.,0.,0.,0.,0.,0.,0.,0.,0.,0.,0.,0.,0.,0.,0.,0.,0.,0.,0.,0.,0.,0.,0.,0.,0.,0.,0.,0.,0.,0.,0.,0.,0.,0.,0.,0.,0.,0.,0.,0.,0.,0.,0.,0.,0.,0.,0.,0.,0.,0.,0.,0.,0.,0.,0.,0.,0.,0.,0.,0.,0.,0.,0.,0.,0.,0.051164,0.,0.,0.,0.,0.,0.,0.,0.,0.,0.,0.|0.476387,0.,0.,0.,0.476387,0.,0.,0.,0.,0.,0.,0.,0.,0.,0.,0.,0.,0.,0.086286,0.,0.,0.,0.086286,0.,0.,0.,0.,0.086286,0.,0.,0.,0.,0.,0.,0.,0.,0.,0.,0.,0.,0.,0.,0.,0.,0.,0.,0.,0.,0.,0.,0.,0.,0.,0.,0.,0.,0.,0.,0.,0.,0.,0.,0.,0.,0.,0.,0.,0.,0.,0.,0.,0.,0.,0.,0.,0.,0.,0.,0.,0.,0.,0.,0.,0.206864,0.,0.,0.,0.,0.,0.,0.,0.|0.,0.775306,0.775306,0.,0.,0.775306,0.082095,0.,0.,0.,0.,0.,0.,0.,0.,0.,0.,0.,0.,0.141247,0.,0.,0.,0.,0.,0.,0.,0.141247,0.,0.,0.,0.,0.,0.,0.,0.,0.,0.,0.677525,0.,0.,0.162593,0.,0.380307,0.,0.380307,0.,0.380307,0.,0.162593,0.,0.,0.,0.,0.,0.,0.,0.,0.,0.162593,0.,0.,0.,0.,0.,0.,0.,0.,0.,0.,0.,0.380307,0.,0.,0.,0.380307,0.,0.,0.,0.,0.,0.,0.,0.,0.,0.,0.,0.,0.,0.,0.,0.,0.,0.,0.,0.,0.,0.,0.,0.,0.,0.,0.,0.,0.,0.,0.,0.,0.,0.,0.,0.,0.,0.,0.,0.,0.,0.,0.,0.380307,0.,0.,0.,0.,0.,0.,0.,0.,0.,0.,0.,0.,0.,0.,0.,0.,0.,0.,0.,0.162593,0.,0.,0.,0.380307,0.,0.424728,0.,0.036999,0.,0.,0.,0.,0.234577,0.,0.,0.,0.,0.,0.,0.,0.,0.,0.,0.,0.782402,0.,0.,0.,0.,0.,0.,0.138583,0.743441,0.333231,0.,0.,0.,0.067893,0.,0.,0.,0.318103,0.,0.,0.344795,0.,0.,0.,0.,0.,0.,0.,0.,0.,0.,0.380037,0.,0.,0.
D|0.,0.,0.,0.,0.,0.,0.,0.,0.,0.,0.,0.,0.,0.,0.,0.,0.,0.,0.,0.,0.,1.335789,0.,0.,0.,0.,0.,0.,0.8544,0.,0.,0.,0.,0.,0.,0.,0.,0.,0.,1.370913,0.,0.,1.701131,0.,0.,0.,0.,0.,0.,0.,0.,0.,0.,0.,0.,1.563885,0.|0.,0.,0.,0.,0.,0.,0.,0.,0.,0.,0.,0.,0.,0.,0.,0.,0.,0.,0.,0.,0.,0.781743,0.,0.,0.,0.,0.,0.954408,0.954408,0.,0.,0.,0.,0.,0.,0.,0.,0.,0.,0.765234,0.,1.195928,0.,0.,0.,0.,0.,0.,0.,1.149059,1.024208,0.,0.|0.,0.,0.,0.,0.,0.,0.,0.,0.,0.,0.,0.,1.743722,0.,0.,0.,0.,0.,0.,0.,0.,0.,1.47475,0.,2.537158,0.,2.537158,0.,0.,0.,0.,0.,1.36881,2.992356,0.,1.195342,0.,0.,1.36881,0.,0.,1.36881,0.,0.,1.36881,0.,0.,0.,0.,0.,0.,0.,0.,1.871103,1.638111,0.,0.,0.,0.,0.,0.,0.,0.,0.,2.118374,2.118374,1.341045,1.836851,0.,0.,1.585585,0.,0.,0.,0.,0.,0.,0.,0.,0.,1.48083,1.445679,2.135749,0.,0.,0.,0.|0.,0.,0.,0.,0.,0.,0.,0.,0.,0.,0.,0.,0.,0.,0.,0.,0.,0.,0.,0.,0.,0.210914,0.,0.,0.,0.,0.,0.,0.12816,0.,0.,0.,0.,0.,0.,0.,0.,0.,0.,0.228485,0.,0.,0.567044,0.,0.,0.,0.,0.,0.,0.,0.,0.,0.,0.,0.,0.667258,0.|0.,0.,0.,0.,0.,0.,0.,0.,0.,0.,0.,0.,0.,0.,0.,0.,0.,0.,0.,0.,0.,0.123433,0.,0.,0.,0.,0.,0.286322,0.286322,0.,0.,0.,0.,0.,0.,0.,0.,0.,0.,0.127539,0.,0.398643,0.,0.,0.,0.,0.,0.,0.,0.15669,0.327746,0.,0.|0.,0.,0.,0.,0.,0.,0.,0.,0.,0.,0.,0.,0.088965,0.,0.,0.,0.,0.,0.,0.,0.,0.,0.232855,0.,0.801208,0.,0.801208,0.,0.,0.,0.,0.,0.752845,0.448853,0.,0.179301,0.,0.,0.752845,0.,0.,0.752845,0.,0.,0.752845,0.,0.,0.,0.,0.,0.,0.,0.,0.935551,0.702047,0.,0.,0.,0.,0.,0.,0.,0.,0.,0.907875,0.907875,0.89403,0.612284,0.,0.,0.355948,0.,0.,0.,0.,0.,0.,0.,0.,0.,0.403863,0.350468,1.196019,0.,0.,0.,0.
C|0.,0.,1.640432,0.,0.,0.,0.,1.230547,0.799864,0.,0.,0.,0.,0.,0.,0.,0.,0.,0.,0.,0.,0.,0.,1.559511,0.,0.,0.,0.,0.,0.,0.,0.,1.31097,0.,0.,0.|0.,0.,0.,0.,0.,0.,0.,1.152518,0.,0.,0.,0.,0.,0.,0.,0.,0.,0.,0.,0.,0.,0.,0.,0.,0.,0.,0.,0.,0.,0.,0.,0.|1.581876,0.,1.827644,0.,0.,0.,1.761303,0.,1.201889,0.,0.,0.|0.,0.,0.1748,0.,0.,0.,0.,0.046041,0.013603,0.,0.,0.,0.,0.,0.,0.,0.,0.,0.,0.,0.,0.,0.,0.187141,0.,0.,0.,0.,0.,0.,0.,0.,0.086543,0.,0.,0.|0.,0.,0.,0.,0.,0.,0.,0.027441,0.,0.,0.,0.,0.,0.,0.,0.,0.,0.,0.,0.,0.,0.,0.,0.,0.,0.,0.,0.,0.,0.,0.,0.|0.189825,0.,0.281176,0.,0.,0.,0.682954,0.,0.008816,0.,0.,0.
Q|2.131227,0.,0.,0.,0.,2.031146,2.031146,0.,0.,0.,0.,2.031146,0.,0.,0.,0.,0.,0.,0.,0.,0.,2.031146,0.,0.,0.,0.,0.,0.,0.,0.,0.,0.,0.,0.,0.,0.,0.,0.,0.,0.,0.,0.,0.,2.031146,0.,0.,0.,0.,0.,0.,0.,0.,0.,0.,0.,2.031146,0.,0.,0.,0.,0.,0.,0.,1.20201|1.01291,0.,0.,0.,1.65757,0.,0.,0.,0.,0.,0.,0.,0.,0.,0.,0.,2.146642,2.146642,0.,0.,0.,0.,0.,0.,0.,0.,2.146642,0.,0.,0.,0.,0.,2.146642,0.,0.,0.,0.,0.,0.,0.,0.,0.,0.,0.,0.,0.,0.,0.,0.,0.,0.,0.,0.,0.,2.146642,0.,0.,0.,0.,0.,0.,0.,0.,0.,0.,0.,2.146642,0.,0.,0.,0.,0.,0.,0.934191,0.,0.,0.,1.144724,0.|0.,0.,0.,0.,1.300029,0.,0.,1.746696,1.211963,0.,1.597983,1.597983,0.,0.,0.,0.,0.,0.,0.,1.583343,0.,1.659396,0.,0.,0.,1.659396,0.,0.,0.,0.,1.703743,0.,0.,1.938008,1.938008,0.,0.,0.,0.,0.,0.,0.,0.,1.938008,0.,0.,1.938008,0.,0.,1.938008,0.,0.,0.,0.,0.,0.,0.,0.,0.,0.,0.,0.,0.,0.,0.,0.,0.,0.,0.,0.,0.,0.,0.,0.,0.,0.,0.,0.,0.,0.,0.,0.,0.,1.938008,0.,0.,0.,0.,0.729391,0.,0.,0.802911,1.749309,0.,0.,0.904299,0.,0.,0.,0.,0.,0.,1.984201,0.|0.255747,0.,0.,0.,0.,0.26414,0.26414,0.,0.,0.,0.,0.26414,0.,0.,0.,0.,0.,0.,0.,0.,0.,0.26414,0.,0.,0.,0.,0.,0.,0.,0.,0.,0.,0.,0.,0.,0.,0.,0.,0.,0.,0.,0.,0.,0.26414,0.,0.,0.,0.,0.,0.,0.,0.,0.,0.,0.,0.26414,0.,0.,0.,0.,0.,0.,0.,0.044083|0.121549,0.,0.,0.,0.261722,0.,0.,0.,0.,0.,0.,0.,0.,0.,0.,0.,0.288786,0.288786,0.,0.,0.,0.,0.,0.,0.,0.,0.288786,0.,0.,0.,0.,0.,0.288786,0.,0.,0.,0.,0.,0.,0.,0.,0.,0.,0.,0.,0.,0.,0.,0.,0.,0.,0.,0.,0.,0.288786,0.,0.,0.,0.,0.,0.,0.,0.,0.,0.,0.,0.288786,0.,0.,0.,0.,0.,0.,0.008571,0.,0.,0.,0.114752,0.|0.,0.,0.,0.,0.205268,0.,0.,1.477974,0.073452,0.,0.479395,0.479395,0.,0.,0.,0.,0.,0.,0.,0.255378,0.,0.428231,0.,0.,0.,0.428231,0.,0.,0.,0.,0.730175,0.,0.,0.2781,0.2781,0.,0.,0.,0.,0.,0.,0.,0.,0.2781,0.,0.,0.2781,0.,0.,0.2781,0.,0.,0.,0.,0.,0.,0.,0.,0.,0.,0.,0.,0.,0.,0.,0.,0.,0.,0.,0.,0.,0.,0.,0.,0.,0.,0.,0.,0.,0.,0.,0.,0.,0.2781,0.,0.,0.,0.,0.156298,0.,0.,0.08193,1.071006,0.,0.,0.008296,0.,0.,0.,0.,0.,0.,0.936984,0.
E|0.,0.,0.,0.,0.,0.,0.,0.,0.,0.,0.,0.,0.,1.320819,0.,0.|0.,0.,0.,0.,0.,1.265201,0.,0.,0.,0.,1.159611,0.,0.,0.,0.,0.,0.,0.,0.,0.,0.,0.,0.,0.,0.,0.,0.,0.,0.,0.,0.,0.,0.,0.,0.,0.|0.,0.,0.,0.,0.,0.,0.,0.,0.,0.,0.,0.,1.161827,1.890983,0.,0.,0.,0.,0.,0.,0.,0.,0.,0.,0.,0.,0.,0.,0.,0.,0.,2.107162,0.,0.,0.,0.,0.998753,0.,0.,0.,0.,0.,0.,0.,0.,0.,0.,0.,0.,0.,0.,0.,0.,0.,0.,0.,0.,0.,0.,0.,0.,0.,0.,0.,0.,0.,0.,0.,0.,0.,1.203178,0.,0.,0.,0.,0.,0.,2.214158,0.,0.|0.,0.,0.,0.,0.,0.,0.,0.,0.,0.,0.,0.,0.,0.266135,0.,0.|0.,0.,0.,0.,0.,0.132405,0.,0.,0.,0.,0.193269,0.,0.,0.,0.,0.,0.,0.,0.,0.,0.,0.,0.,0.,0.,0.,0.,0.,0.,0.,0.,0.,0.,0.,0.,0.|0.,0.,0.,0.,0.,0.,0.,0.,0.,0.,0.,0.,0.174274,0.283647,0.,0.,0.,0.,0.,0.,0.,0.,0.,0.,0.,0.,0.,0.,0.,0.,0.,0.196015,0.,0.,0.,0.,0.142679,0.,0.,0.,0.,0.,0.,0.,0.,0.,0.,0.,0.,0.,0.,0.,0.,0.,0.,0.,0.,0.,0.,0.,0.,0.,0.,0.,0.,0.,0.,0.,0.,0.,0.063325,0.,0.,0.,0.,0.,0.,0.594848,0.,0.
G|0.,0.,0.,0.,0.,0.,0.,0.,0.,0.852801,0.,0.,0.,0.,0.,0.,0.,0.,0.,0.,0.,0.,0.,0.,0.,0.,0.,0.,0.,0.,0.,1.64676,0.,0.,0.,0.,0.,0.,0.,0.,0.,0.,0.,0.,0.,0.,0.,0.,0.,0.,1.513292,0.,0.,0.,2.292881,0.,2.292881,0.,0.,1.844467,0.,0.,0.,0.,0.862411,1.906049,0.,0.,0.,0.,0.,1.599766,0.,0.,0.,0.,0.,0.,0.,1.923449,0.,0.,0.,0.,0.,0.,0.,0.,0.,0.,0.,0.,0.,0.,0.,0.,0.,0.,0.,0.,0.,0.,0.,0.,0.,0.,0.,0.,0.,0.,0.,0.,0.,0.,0.,0.,0.,0.,0.,0.,0.,0.,0.,0.,0.,0.,1.83202,0.,0.,0.,0.,0.,0.,0.,0.,0.,2.195581,0.,1.804217,0.,0.,0.,0.,1.526274,1.876331,1.74183,2.11069,1.690511,0.,0.,1.406486,0.,0.,0.,1.83242,1.298047,0.,0.,0.,0.,0.,0.,0.,0.,0.,0.,0.,0.,0.,0.,0.,0.,0.,0.,0.,0.,0.,0.,0.,0.,0.,0.,0.,1.743321,0.,0.,0.,1.632,1.801292,0.,0.|||0.,0.,0.,0.,0.,0.,0.,0.,0.,0.0078,0.,0.,0.,0.,0.,0.,0.,0.,0.,0.,0.,0.,0.,0.,0.,0.,0.,0.,0.,0.,0.,0.190442,0.,0.,0.,0.,0.,0.,0.,0.,0.,0.,0.,0.,0.,0.,0.,0.,0.,0.,0.271616,0.,0.,0.,0.591711,0.,0.591711,0.,0.,0.162747,0.,0.,0.,0.,0.246403,0.63535,0.,0.,0.,0.,0.,0.304717,0.,0.,0.,0.,0.,0.,0.,0.086253,0.,0.,0.,0.,0.,0.,0.,0.,0.,0.,0.,0.,0.,0.,0.,0.,0.,0.,0.,0.,0.,0.,0.,0.,0.,0.,0.,0.,0.,0.,0.,0.,0.,0.,0.,0.,0.,0.,0.,0.,0.,0.,0.,0.,0.,0.,0.413682,0.,0.,0.,0.,0.,0.,0.,0.,0.,0.439116,0.,0.107536,0.,0.,0.,0.,0.467227,0.804142,0.153691,0.248316,0.386403,0.,0.,0.405717,0.,0.,0.,0.213486,0.075614,0.,0.,0.,0.,0.,0.,0.,0.,0.,0.,0.,0.,0.,0.,0.,0.,0.,0.,0.,0.,0.,0.,0.,0.,0.,0.,0.,0.509586,0.,0.,0.,0.280119,0.712451,0.,0.||
H|0.,0.,0.,0.,0.,0.,0.,0.,0.,0.,0.,1.287079,0.,0.,0.,0.,0.,0.,0.,0.,0.,1.383792,1.463052,0.,0.,0.,0.,0.,0.,0.,0.,0.,0.|0.,0.,0.,0.,0.,0.,0.,0.,0.,0.,0.,0.,0.,1.360517,0.,0.,0.,0.,0.,0.,0.,0.,0.,0.,1.935876,0.,1.286381,1.935876,0.,0.,0.,0.,0.,0.,0.,0.,0.,0.,0.,0.,0.,0.,1.858966,0.,0.,0.,0.,0.,0.,0.,0.,0.,1.526564,1.858966,1.475391,0.815975,1.061566,0.865021,0.,0.,1.433754,0.,0.,0.,1.181134,1.004624,0.,0.,0.,0.,0.,0.,0.,0.,0.,0.,0.|0.,0.,0.,0.,0.,0.,0.,0.,0.,0.,0.,0.,0.,0.,0.,1.685793,0.,0.,0.,0.,0.,0.,0.,0.,0.,0.,2.027046,0.,2.351163,2.027046,0.,0.,0.,0.,0.,0.,1.849275,0.,0.,0.,0.,0.,0.,0.,0.,0.,0.,0.,0.,0.,0.,0.,0.,0.,0.,0.,0.,0.,0.,0.,0.,0.,0.,0.,0.,0.,0.,0.,0.,0.,0.,0.,0.,0.,0.,0.,0.,0.,0.,0.,0.,0.,0.,0.,0.,0.,0.,0.,0.,0.,0.,0.,0.,0.,0.,0.,0.,1.637382,0.,0.,0.,0.,0.,0.,0.,1.540455,0.,1.637382,0.,1.394245,2.021523,0.,0.9906,1.489695,1.546525,0.,0.,0.,0.,0.,0.,0.,1.914508,2.19776,0.,0.,0.,1.707624,0.,0.,1.772281,0.,0.|0.,0.,0.,0.,0.,0.,0.,0.,0.,0.,0.,0.203223,0.,0.,0.,0.,0.,0.,0.,0.,0.,0.230632,0.048768,0.,0.,0.,0.,0.,0.,0.,0.,0.,0.|0.,0.,0.,0.,0.,0.,0.,0.,0.,0.,0.,0.,0.,0.050904,0.,0.,0.,0.,0.,0.,0.,0.,0.,0.,0.611329,0.,0.203113,0.611329,0.,0.,0.,0.,0.,0.,0.,0.,0.,0.,0.,0.,0.,0.,0.619655,0.,0.,0.,0.,0.,0.,0.,0.,0.,0.10904,0.619655,0.983594,0.027199,0.353855,0.28834,0.,0.,0.473534,0.,0.,0.,0.674934,0.430553,0.,0.,0.,0.,0.,0.,0.,0.,0.,0.,0.|0.,0.,0.,0.,0.,0.,0.,0.,0.,0.,0.,0.,0.,0.,0.,0.091744,0.,0.,0.,0.,0.,0.,0.,0.,0.,0.,0.64012,0.,0.371236,0.64012,0.,0.,0.,0.,0.,0.,0.555716,0.,0.,0.,0.,0.,0.,0.,0.,0.,0.,0.,0.,0.,0.,0.,0.,0.,0.,0.,0.,0.,0.,0.,0.,0.,0.,0.,0.,0.,0.,0.,0.,0.,0.,0.,0.,0.,0.,0.,0.,0.,0.,0.,0.,0.,0.,0.,0.,0.,0.,0.,0.,0.,0.,0.,0.,0.,0.,0.,0.,0.701735,0.,0.,0.,0.,0.,0.,0.,0.256743,0.,0.701735,0.,0.929497,1.347682,0.,0.03302,0.264835,0.515508,0.,0.,0.,0.,0.,0.,0.,1.230755,1.412846,0.,0.,0.,0.165254,0.,0.,0.938266,0.,0.
I|0.,0.,0.,0.,0.,0.,0.,0.,0.,0.,0.,0.,0.,0.,0.,0.,0.,0.,1.900063,0.,0.,0.,1.181084,0.,0.,0.,0.,0.,0.,0.,0.,0.,0.,0.,0.,0.,0.,0.,0.,1.155767,0.,0.,0.,0.,0.|0.,0.,1.09611,0.,0.,0.,0.,0.,0.,0.,0.,0.,0.,0.,0.,0.,0.,0.,0.,0.,0.,0.,0.,0.,0.,0.,0.,0.,0.,0.,0.,0.,0.,0.,0.,0.,0.,0.,0.,0.,0.,0.,0.,0.,0.,0.,0.,0.,0.,0.,0.,0.,0.,0.,0.,0.,0.,0.,0.,0.,0.,0.,0.,0.,0.,0.,0.,0.,0.,0.,0.,0.,0.,0.,0.,0.,0.,0.,0.,0.,0.,0.,0.,0.,0.,0.,0.,0.,0.,0.,0.,0.,0.,0.896926,0.,1.117871,0.,0.,0.,0.,0.,0.,0.,0.,0.,0.,0.,1.284988,0.,0.,0.,0.,0.,0.,0.,0.,1.328547,0.,0.,0.,0.,0.,0.,0.,0.,0.,0.,0.,0.,0.,0.,1.428525,0.,0.,0.,0.,0.,1.031691,0.,0.,0.,0.,1.449469||0.,0.,0.,0.,0.,0.,0.,0.,0.,0.,0.,0.,0.,0.,0.,0.,0.,0.,0.367754,0.,0.,0.,0.041201,0.,0.,0.,0.,0.,0.,0.,0.,0.,0.,0.,0.,0.,0.,0.,0.,0.247664,0.,0.,0.,0.,0.|0.,0.,0.09883,0.,0.,0.,0.,0.,0.,0.,0.,0.,0.,0.,0.,0.,0.,0.,0.,0.,0.,0.,0.,0.,0.,0.,0.,0.,0.,0.,0.,0.,0.,0.,0.,0.,0.,0.,0.,0.,0.,0.,0.,0.,0.,0.,0.,0.,0.,0.,0.,0.,0.,0.,0.,0.,0.,0.,0.,0.,0.,0.,0.,0.,0.,0.,0.,0.,0.,0.,0.,0.,0.,0.,0.,0.,0.,0.,0.,0.,0.,0.,0.,0.,0.,0.,0.,0.,0.,0.,0.,0.,0.,0.236033,0.,0.038995,0.,0.,0.,0.,0.,0.,0.,0.,0.,0.,0.,0.536182,0.,0.,0.,0.,0.,0.,0.,0.,0.495666,0.,0.,0.,0.,0.,0.,0.,0.,0.,0.,0.,0.,0.,0.,1.326487,0.,0.,0.,0.,0.,0.09379,0.,0.,0.,0.,0.442893|
L|2.887795,0.,0.,0.,0.,0.,0.,0.,0.,0.,0.,0.,0.,0.,0.,0.,0.,1.027978,0.,0.,0.,0.,0.,0.,0.,0.,0.,0.,0.,0.,0.,0.,0.,0.,0.,0.,0.,0.,0.,0.,0.,0.,0.,0.,0.,0.,0.,0.,0.,0.,0.,0.,0.,0.,0.,0.,0.,0.,0.,0.,0.,0.,0.,0.,0.,0.,0.,0.,1.212594,0.,0.,0.,0.,0.,0.,0.,0.,0.,0.,0.,0.,0.,0.,0.,1.997002,0.,1.153473,1.153473,0.,0.,0.,0.,0.,0.,0.,0.,0.,0.,0.,0.,0.,0.,1.153473,0.,0.,0.,0.,0.,0.,0.,0.,0.,0.,0.,0.,0.,0.,0.,0.,0.,0.,0.,0.,0.,0.,0.,0.,0.,0.,0.,0.,0.,0.,0.,0.,0.,0.,0.,0.,0.,0.,0.,0.,0.,0.,0.,0.,1.547133,0.,0.,0.,0.,0.,0.,0.,0.,0.,0.,0.,0.,0.,1.431503,0.,0.,0.,0.,0.964182|0.,2.264623,2.264623,0.,0.,0.,0.,0.,1.5032,0.,0.,0.,0.,0.,0.,0.,1.355566,0.,0.,0.,0.,0.,0.,0.,1.778535,0.,0.,0.,0.,0.,0.,0.,0.,1.778535,0.,0.,0.,0.,0.,0.,0.,0.,0.,0.,0.,0.,0.,0.,0.,0.,0.,0.,0.,0.,0.,0.,0.,0.,0.,0.,0.,0.,0.,0.,0.,0.,0.,0.,0.,0.,0.,0.,0.,0.,0.,0.,0.,0.,0.,0.,0.,0.,0.,0.,0.,0.,0.,0.,0.,0.,0.,0.,0.,0.,0.,0.,0.,0.,0.,0.,0.,0.,0.,0.,0.,0.,0.,0.,0.,0.,0.,0.,0.,0.,0.,0.,0.,0.,0.,0.,0.,0.,0.,0.,0.,0.,0.,0.,0.,0.,0.,0.,0.,0.,0.,0.,0.,0.,0.,0.,0.,0.,0.,0.,0.,0.,0.,1.230519,0.,0.,0.,0.,0.,0.,0.,0.,0.,0.,0.,0.,0.,0.,0.,0.,0.,0.,0.,1.441589,0.,0.,0.,0.,0.,0.,0.,0.,0.,0.,0.,1.781112,0.,0.,0.,0.,0.,0.,0.,0.,0.,0.,1.435955,1.539349,0.,0.,0.,0.,0.,0.,0.,0.,0.,0.,0.,0.,0.,0.,0.,0.,0.,1.020059,0.,0.,0.,0.,0.,0.,0.,0.,0.,0.,0.,0.,0.,0.,0.,0.,0.,0.,0.,0.,0.,0.,0.,0.,0.,1.290948,0.,0.,0.,0.,0.,0.,0.694979,0.,0.,0.,0.,1.796692,0.||0.094682,0.,0.,0.,0.,0.,0.,0.,0.,0.,0.,0.,0.,0.,0.,0.,0.,0.009402,0.,0.,0.,0.,0.,0.,0.,0.,0.,0.,0.,0.,0.,0.,0.,0.,0.,0.,0.,0.,0.,0.,0.,0.,0.,0.,0.,0.,0.,0.,0.,0.,0.,0.,0.,0.,0.,0.,0.,0.,0.,0.,0.,0.,0.,0.,0.,0.,0.,0.,0.065992,0.,0.,0.,0.,0.,0.,0.,0.,0.,0.,0.,0.,0.,0.,0.,0.665667,0.,0.056898,0.056898,0.,0.,0.,0.,0.,0.,0.,0.,0.,0.,0.,0.,0.,0.,0.056898,0.,0.,0.,0.,0.,0.,0.,0.,0.,0.,0.,0.,0.,0.,0.,0.,0.,0.,0.,0.,0.,0.,0.,0.,0.,0.,0.,0.,0.,0.,0.,0.,0.,0.,0.,0.,0.,0.,0.,0.,0.,0.,0.,0.,0.318527,0.,0.,0.,0.,0.,0.,0.,0.,0.,0.,0.,0.,0.,0.0875,0.,0.,0.,0.,0.057563|0.,0.1485,0.1485,0.,0.,0.,0.,0.,0.243126,0.,0.,0.,0.,0.,0.,0.,0.233393,0.,0.,0.,0.,0.,0.,0.,0.070491,0.,0.,0.,0.,0.,0.,0.,0.,0.070491,0.,0.,0.,0.,0.,0.,0.,0.,0.,0.,0.,0.,0.,0.,0.,0.,0.,0.,0.,0.,0.,0.,0.,0.,0.,0.,0.,0.,0.,0.,0.,0.,0.,0.,0.,0.,0.,0.,0.,0.,0.,0.,0.,0.,0.,0.,0.,0.,0.,0.,0.,0.,0.,0.,0.,0.,0.,0.,0.,0.,0.,0.,0.,0.,0.,0.,0.,0.,0.,0.,0.,0.,0.,0.,0.,0.,0.,0.,0.,0.,0.,0.,0.,0.,0.,0.,0.,0.,0.,0.,0.,0.,0.,0.,0.,0.,0.,0.,0.,0.,0.,0.,0.,0.,0.,0.,0.,0.,0.,0.,0.,0.,0.,0.246941,0.,0.,0.,0.,0.,0.,0.,0.,0.,0.,0.,0.,0.,0.,0.,0.,0.,0.,0.,0.411883,0.,0.,0.,0.,0.,0.,0.,0.,0.,0.,0.,1.017778,0.,0.,0.,0.,0.,0.,0.,0.,0.,0.,0.471054,0.480538,0.,0.,0.,0.,0.,0.,0.,0.,0.,0.,0.,0.,0.,0.,0.,0.,0.,0.156932,0.,0.,0.,0.,0.,0.,0.,0.,0.,0.,0.,0.,0.,0.,0.,0.,0.,0.,0.,0.,0.,0.,0.,0.,0.,0.252508,0.,0.,0.,0.,0.,0.,0.022419,0.,0.,0.,0.,0.355316,0.|
K|0.783571,3.,0.,0.,0.,0.,0.,0.,0.,0.,0.,0.,0.,0.,0.,0.,0.,0.,1.828038,0.,0.,0.,0.,0.,0.,0.,0.,0.,0.,0.,0.,0.,0.,2.469964,1.601996,0.,0.,0.,0.,0.,0.,0.,0.,0.,0.,0.,0.,0.,0.,0.,0.,0.,1.695205,2.122499,2.329859,0.,2.543096,0.,0.,0.,1.695205,0.,0.,0.,0.,0.,0.,0.,1.695205,2.122499,0.,0.,0.,2.102717,2.420415,0.,0.,2.102717,2.420415,2.250738,0.,2.102717,2.420415,2.250738,0.,2.102717,2.420415,0.,0.,2.420415,0.,0.,0.,0.,0.,0.,0.,0.,0.,0.,0.,2.250738,0.,0.,0.,1.700341,0.,0.,0.,2.102717,2.420415,0.,0.,0.,0.,0.,0.,0.,0.,0.,0.,0.,0.,0.,0.,0.,0.,0.,0.,0.,0.,0.,0.,2.102717,2.420415,0.,0.,0.,0.,0.,0.,2.102717,2.420415,2.250738,0.,0.,0.,0.,0.,0.,0.,0.,0.,0.,0.,0.,0.,0.,0.,0.,0.,0.,0.,0.,0.,0.,0.,0.,0.,0.,0.,0.,0.,0.,0.,0.,0.,0.,0.,0.,0.,0.,0.,0.,0.,0.,0.,0.,0.,0.,0.,0.,0.,0.,0.,0.,0.,0.,0.,0.,0.,0.,0.,0.,0.,0.,0.,0.,0.,0.,0.,0.,0.,0.,0.,0.,0.,0.,0.,0.,0.,0.,0.,0.,0.,0.,0.,0.,0.,2.250738,0.,0.,0.,0.,0.,0.,0.,0.,0.,0.,0.,0.,0.,0.,0.,0.,0.,0.,0.,0.,0.,0.,0.,0.,0.,0.,0.,0.,0.,0.,0.,0.,0.,0.,0.,0.,0.,0.,0.,0.,0.,0.,0.,0.,0.,0.,0.,2.250738,0.,0.,0.,0.,0.,0.,0.,0.,0.,0.,0.,0.,2.295664,0.,0.,2.482852,0.,0.,0.,0.,0.|2.162298,0.,0.,0.,0.,0.,0.,0.,0.,0.,0.,0.,0.,0.,0.,0.,0.,0.,0.,0.,0.,0.,0.,0.,0.,0.,0.,0.,0.,0.,1.404156,0.,0.,0.,0.,0.,0.,0.,0.,0.,0.,0.,0.,0.,0.,0.,0.,2.072585,0.,0.,0.,0.,0.,0.,0.,0.,0.,0.,1.313661,0.,0.785034,0.,0.,0.,0.,0.,0.,0.,0.,0.,0.,0.,0.,0.,0.,0.,0.,0.,0.,0.,0.,0.,0.,0.,0.,0.,0.,0.,0.,0.,0.,0.,0.,0.,0.,0.,0.,0.,0.,0.,1.306392,0.,0.,0.,0.,0.,0.75957,0.75957,0.,0.,1.786382,2.587454,1.59049,0.,2.4687,1.786382,0.,0.,0.,0.,0.,0.,0.,0.,0.,0.,2.587454,0.,0.,0.,0.,0.,1.908841,2.035191,0.,0.,0.,1.908841,2.035191,1.634329,1.588087,0.,1.908841,2.035191,1.634329,1.588087,0.,1.908841,2.035191,0.,0.,0.,1.908841,2.035191,0.,0.,0.,0.,0.,0.,0.,0.,1.908841,1.634329,0.,0.,0.,0.,0.,0.,0.,0.,2.933368,1.908841,0.,0.,0.,1.908841,2.035191,0.,0.,0.,0.,0.,0.,0.,0.,0.,0.,0.,0.,0.,0.,0.,0.,0.,0.,0.,0.,0.,0.,0.,0.,0.,0.,0.,0.,1.908841,2.035191,1.634329,0.,0.,2.035191,0.,0.,0.,0.,1.908841,2.035191,1.634329,1.588087,0.,0.,0.,0.,0.,0.,0.,0.,0.,0.,0.,0.,0.,0.,0.,0.,0.,0.,0.,0.,0.,0.,0.,0.,0.,0.,0.,0.,0.,0.,0.,0.,0.,0.,0.,0.,0.,0.,0.,0.,0.,0.,0.,0.,0.,0.,0.,0.,0.,0.,0.,0.,0.,0.,0.,0.,0.,0.,0.,0.,0.,0.,0.,0.,0.,0.,0.,0.,0.,0.,0.,0.,0.,0.,0.,0.,0.,0.,0.,0.,0.,0.,0.,0.,0.,0.,0.,0.,0.,0.,0.,0.,0.,0.,0.,0.,0.,0.,0.,0.,0.,0.,0.,0.,0.,0.,1.588087,0.,0.,0.,0.,0.,0.,0.,0.,0.,0.,0.,0.,0.,0.,0.,0.,0.,0.,0.,0.,0.,0.,0.,0.,0.,0.,0.,0.,0.,0.,0.,0.,0.,0.,0.,0.,0.,0.,0.,0.,0.,0.,0.,0.,0.,0.,0.,0.,0.,1.908841,0.,0.,0.,0.,0.,0.,0.,0.,0.,1.588087,0.,0.,0.,0.,1.278439,0.,0.955544,0.,1.020529,1.218398,0.,0.,0.,0.,0.,0.,1.138608,1.00757,1.07183,0.,1.05226|0.,1.778453,1.86647,1.616332,0.,0.,0.,0.,0.,1.616332,0.,0.,0.,0.,0.,0.,0.,0.,0.,0.,0.,0.,0.,0.,0.,1.095508,0.,0.,0.,0.,0.,0.,0.,0.,0.,0.,0.,0.,0.,0.,0.,0.,0.,0.,1.871178,0.,0.,0.,1.886983,0.,0.,0.,1.440276,0.,1.444766,0.,0.,0.,0.,0.,0.,0.,0.,0.,0.,0.,0.,0.,0.,0.,0.,0.,0.,0.,0.,0.,0.,0.,0.,0.,0.,0.,0.,0.,0.,0.,0.,0.,0.,0.,0.,0.,0.,0.,0.,0.,1.602987,0.,1.57992,0.,0.,0.,0.,1.232125,1.58249,0.,0.,0.,0.,0.,0.,0.,0.,1.58249,2.015435,0.,1.58249,1.776963,0.,0.,0.,0.,0.,0.,0.,0.,1.871202,1.246617,0.,2.101047,1.871202,0.,2.101047,0.,0.,0.,0.,0.,1.246617,0.,0.,1.167645,0.,0.,0.,0.,0.,0.,1.820431,1.558116,2.175242,0.,0.,1.558116,2.175242,0.,0.,0.,1.820431,1.558116,2.175242,0.,0.,1.820431,0.,0.,0.,0.,2.175242,0.,0.,0.,0.,1.820431,2.175242,0.,0.,0.,0.,0.,0.,0.,0.,2.294801,1.820431,0.,0.,0.,0.,0.,0.,0.,0.,0.,0.,0.,0.,0.,0.,0.,0.,0.,0.,1.820431,0.,0.,0.,0.,0.,0.,0.,0.,0.,2.175242,0.,0.,0.,0.,1.558116,2.175242,1.489761,0.,0.,0.,0.,0.,0.,0.,1.558116,2.175242,0.,0.,0.,0.,0.,0.,0.,0.,1.489761,0.,0.,0.,0.,0.,0.,0.,0.,0.,0.,0.,0.,0.,0.,0.,0.,0.,0.,0.,0.,0.,0.,0.,0.,0.,0.,0.,0.,0.,0.,0.,0.,0.,0.,0.,0.,0.,0.,0.,0.,0.,0.,0.,0.,0.,0.,0.,0.,0.,0.,0.,0.,0.,0.,0.,0.,0.,0.,0.,0.,0.,0.,0.,0.,0.,0.,0.,0.,0.,0.,0.,0.,0.,0.,0.,0.,0.,0.,0.,0.,0.,0.,0.,0.,0.,0.,0.,0.,0.,0.,0.,0.,0.,0.,0.,0.,0.,0.,0.,1.558116,1.489761,0.,0.,0.,1.558116,1.489761,0.,0.,0.,0.,0.,0.,0.,0.,0.,0.,0.,0.,0.,0.,0.,0.,0.,0.,0.,0.,0.,0.,0.,0.,0.,0.,0.,0.,1.820431,0.,0.,0.,0.,0.,0.,0.,0.,0.,0.,0.,0.,0.,0.,1.820431,0.,0.,0.,0.,0.,0.,0.,0.,0.,2.175242,0.,0.,0.,0.,0.,1.242426,1.242426,1.242426,0.,0.,1.448719,0.,1.742074,2.024899,0.,1.80599,1.80599,0.,0.,0.,1.483201,0.,0.968529,0.,0.,0.,0.,0.,1.295751,1.058266,0.,1.951436,0.,0.,0.,1.618524,1.758057,1.388526,0.,0.986093,0.,1.443987,2.015734|0.025691,0.098361,0.,0.,0.,0.,0.,0.,0.,0.,0.,0.,0.,0.,0.,0.,0.,0.,0.059936,0.,0.,0.,0.,0.,0.,0.,0.,0.,0.,0.,0.,0.,0.,0.336813,0.218454,0.,0.,0.,0.,0.,0.,0.,0.,0.,0.,0.,0.,0.,0.,0.,0.,0.,0.656208,0.616209,0.300627,0.,0.492212,0.,0.,0.,0.656208,0.,0.,0.,0.,0.,0.,0.,0.656208,0.616209,0.,0.,0.,0.292306,0.358178,0.,0.,0.292306,0.358178,0.272511,0.,0.292306,0.358178,0.272511,0.,0.292306,0.358178,0.,0.,0.358178,0.,0.,0.,0.,0.,0.,0.,0.,0.,0.,0.,0.272511,0.,0.,0.,0.030499,0.,0.,0.,0.292306,0.358178,0.,0.,0.,0.,0.,0.,0.,0.,0.,0.,0.,0.,0.,0.,0.,0.,0.,0.,0.,0.,0.,0.,0.292306,0.358178,0.,0.,0.,0.,0.,0.,0.292306,0.358178,0.272511,0.,0.,0.,0.,0.,0.,0.,0.,0.,0.,0.,0.,0.,0.,0.,0.,0.,0.,0.,0.,0.,0.,0.,0.,0.,0.,0.,0.,0.,0.,0.,0.,0.,0.,0.,0.,0.,0.,0.,0.,0.,0.,0.,0.,0.,0.,0.,0.,0.,0.,0.,0.,0.,0.,0.,0.,0.,0.,0.,0.,0.,0.,0.,0.,0.,0.,0.,0.,0.,0.,0.,0.,0.,0.,0.,0.,0.,0.,0.,0.,0.,0.,0.,0.,0.,0.272511,0.,0.,0.,0.,0.,0.,0.,0.,0.,0.,0.,0.,0.,0.,0.,0.,0.,0.,0.,0.,0.,0.,0.,0.,0.,0.,0.,0.,0.,0.,0.,0.,0.,0.,0.,0.,0.,0.,0.,0.,0.,0.,0.,0.,0.,0.,0.,0.272511,0.,0.,0.,0.,0.,0.,0.,0.,0.,0.,0.,0.,0.518376,0.,0.,1.460501,0.,0.,0.,0.,0.|0.106343,0.,0.,0.,0.,0.,0.,0.,0.,0.,0.,0.,0.,0.,0.,0.,0.,0.,0.,0.,0.,0.,0.,0.,0.,0.,0.,0.,0.,0.,0.080566,0.,0.,0.,0.,0.,0.,0.,0.,0.,0.,0.,0.,0.,0.,0.,0.,0.282625,0.,0.,0.,0.,0.,0.,0.,0.,0.,0.,0.044056,0.,0.009574,0.,0.,0.,0.,0.,0.,0.,0.,0.,0.,0.,0.,0.,0.,0.,0.,0.,0.,0.,0.,0.,0.,0.,0.,0.,0.,0.,0.,0.,0.,0.,0.,0.,0.,0.,0.,0.,0.,0.,0.206272,0.,0.,0.,0.,0.,0.227871,0.227871,0.,0.,0.461002,0.66773,0.205225,0.,0.477813,0.461002,0.,0.,0.,0.,0.,0.,0.,0.,0.,0.,0.66773,0.,0.,0.,0.,0.,0.393752,0.374183,0.,0.,0.,0.393752,0.374183,0.168563,0.24213,0.,0.393752,0.374183,0.168563,0.24213,0.,0.393752,0.374183,0.,0.,0.,0.393752,0.374183,0.,0.,0.,0.,0.,0.,0.,0.,0.393752,0.168563,0.,0.,0.,0.,0.,0.,0.,0.,0.052616,0.393752,0.,0.,0.,0.393752,0.374183,0.,0.,0.,0.,0.,0.,0.,0.,0.,0.,0.,0.,0.,0.,0.,0.,0.,0.,0.,0.,0.,0.,0.,0.,0.,0.,0.,0.,0.393752,0.374183,0.168563,0.,0.,0.374183,0.,0.,0.,0.,0.393752,0.374183,0.168563,0.24213,0.,0.,0.,0.,0.,0.,0.,0.,0.,0.,0.,0.,0.,0.,0.,0.,0.,0.,0.,0.,0.,0.,0.,0.,0.,0.,0.,0.,0.,0.,0.,0.,0.,0.,0.,0.,0.,0.,0.,0.,0.,0.,0.,0.,0.,0.,0.,0.,0.,0.,0.,0.,0.,0.,0.,0.,0.,0.,0.,0.,0.,0.,0.,0.,0.,0.,0.,0.,0.,0.,0.,0.,0.,0.,0.,0.,0.,0.,0.,0.,0.,0.,0.,0.,0.,0.,0.,0.,0.,0.,0.,0.,0.,0.,0.,0.,0.,0.,0.,0.,0.,0.,0.,0.,0.,0.,0.24213,0.,0.,0.,0.,0.,0.,0.,0.,0.,0.,0.,0.,0.,0.,0.,0.,0.,0.,0.,0.,0.,0.,0.,0.,0.,0.,0.,0.,0.,0.,0.,0.,0.,0.,0.,0.,0.,0.,0.,0.,0.,0.,0.,0.,0.,0.,0.,0.,0.,0.393752,0.,0.,0.,0.,0.,0.,0.,0.,0.,0.24213,0.,0.,0.,0.,0.071024,0.,0.106172,0.,0.146839,0.166544,0.,0.,0.,0.,0.,0.,0.220376,0.592688,0.357277,0.,0.16098|0.,0.247817,0.198886,0.29147,0.,0.,0.,0.,0.,0.29147,0.,0.,0.,0.,0.,0.,0.,0.,0.,0.,0.,0.,0.,0.,0.,0.062857,0.,0.,0.,0.,0.,0.,0.,0.,0.,0.,0.,0.,0.,0.,0.,0.,0.,0.,0.357965,0.,0.,0.,0.357706,0.,0.,0.,0.052693,0.,0.017619,0.,0.,0.,0.,0.,0.,0.,0.,0.,0.,0.,0.,0.,0.,0.,0.,0.,0.,0.,0.,0.,0.,0.,0.,0.,0.,0.,0.,0.,0.,0.,0.,0.,0.,0.,0.,0.,0.,0.,0.,0.,0.253103,0.,0.249461,0.,0.,0.,0.,0.099566,0.71212,0.,0.,0.,0.,0.,0.,0.,0.,0.71212,0.302315,0.,0.71212,0.266544,0.,0.,0.,0.,0.,0.,0.,0.,0.663975,0.321708,0.,0.94886,0.663975,0.,0.94886,0.,0.,0.,0.,0.,0.321708,0.,0.,0.034343,0.,0.,0.,0.,0.,0.,0.302045,0.370315,0.43895,0.,0.,0.370315,0.43895,0.,0.,0.,0.302045,0.370315,0.43895,0.,0.,0.302045,0.,0.,0.,0.,0.43895,0.,0.,0.,0.,0.302045,0.43895,0.,0.,0.,0.,0.,0.,0.,0.,0.041162,0.302045,0.,0.,0.,0.,0.,0.,0.,0.,0.,0.,0.,0.,0.,0.,0.,0.,0.,0.,0.302045,0.,0.,0.,0.,0.,0.,0.,0.,0.,0.43895,0.,0.,0.,0.,0.370315,0.43895,0.12693,0.,0.,0.,0.,0.,0.,0.,0.370315,0.43895,0.,0.,0.,0.,0.,0.,0.,0.,0.12693,0.,0.,0.,0.,0.,0.,0.,0.,0.,0.,0.,0.,0.,0.,0.,0.,0.,0.,0.,0.,0.,0.,0.,0.,0.,0.,0.,0.,0.,0.,0.,0.,0.,0.,0.,0.,0.,0.,0.,0.,0.,0.,0.,0.,0.,0.,0.,0.,0.,0.,0.,0.,0.,0.,0.,0.,0.,0.,0.,0.,0.,0.,0.,0.,0.,0.,0.,0.,0.,0.,0.,0.,0.,0.,0.,0.,0.,0.,0.,0.,0.,0.,0.,0.,0.,0.,0.,0.,0.,0.,0.,0.,0.,0.,0.,0.,0.,0.,0.,0.370315,0.12693,0.,0.,0.,0.370315,0.12693,0.,0.,0.,0.,0.,0.,0.,0.,0.,0.,0.,0.,0.,0.,0.,0.,0.,0.,0.,0.,0.,0.,0.,0.,0.,0.,0.,0.,0.302045,0.,0.,0.,0.,0.,0.,0.,0.,0.,0.,0.,0.,0.,0.,0.302045,0.,0.,0.,0.,0.,0.,0.,0.,0.,0.43895,0.,0.,0.,0.,0.,0.502887,0.502887,0.502887,0.,0.,0.080484,0.,1.161383,1.349933,0.,0.401331,0.401331,0.,0.,0.,0.309445,0.,0.161421,0.,0.,0.,0.,0.,0.111064,0.051372,0.,0.08505,0.,0.,0.,0.365473,1.034151,0.294536,0.,0.182048,0.,0.654608,0.285813
M|0.,0.,0.,0.,0.,0.,0.,0.,0.,0.,0.,0.,0.,0.,1.009291,0.,0.,0.,0.,0.,0.,0.,0.,0.,0.,0.,0.|0.,0.,0.,0.,0.,0.,0.,0.,0.,0.,0.,0.,0.,0.,0.,0.,0.,0.,0.,0.,0.,0.,0.,0.,0.,0.,0.,0.,0.,0.,0.,0.,0.,0.,2.676411,0.,0.,0.,0.712704,0.,0.,0.,1.709827,0.,0.,0.,0.,0.,0.,0.,0.,0.,0.,0.,0.,0.,0.,0.,0.,0.||0.,0.,0.,0.,0.,0.,0.,0.,0.,0.,0.,0.,0.,0.,0.168215,0.,0.,0.,0.,0.,0.,0.,0.,0.,0.,0.,0.|0.,0.,0.,0.,0.,0.,0.,0.,0.,0.,0.,0.,0.,0.,0.,0.,0.,0.,0.,0.,0.,0.,0.,0.,0.,0.,0.,0.,0.,0.,0.,0.,0.,0.,0.446068,0.,0.,0.,0.023757,0.,0.,0.,0.488522,0.,0.,0.,0.,0.,0.,0.,0.,0.,0.,0.,0.,0.,0.,0.,0.,0.|
F|0.,0.,0.,0.,0.,0.,0.,0.,0.,0.,0.,0.,0.,0.,0.,0.,0.,0.,0.,0.,0.,0.,0.,0.,0.,0.,0.,0.,0.,0.,0.,0.,0.,0.,0.,0.,0.,0.,0.,0.,0.,0.,0.,0.,0.,0.,0.,0.,0.,0.,0.,0.,1.525318,0.,0.,1.703463,1.168912,0.,0.,0.,0.,0.,0.,0.,0.,0.,0.,0.,0.,0.,0.,0.,0.,0.,0.,0.,0.|0.,0.,0.,0.,0.,0.,0.,0.,0.,0.,0.,0.,0.,0.,0.,0.,0.,0.,0.,0.,0.,0.,0.,0.,0.,0.,0.,0.,0.,0.,0.,0.,0.,0.,0.,0.,0.,0.,0.,0.,0.,0.,0.,0.,0.,0.,0.,0.,0.,0.,0.,0.,0.,0.,0.,0.,0.,0.,0.,0.,0.,0.,0.,0.,0.,0.,0.,0.,0.,0.,0.,0.,0.,0.,0.,0.,0.,0.,0.,0.,0.,0.,0.,0.,0.,0.,0.,0.,0.,0.,0.,0.,0.,0.,0.,0.,0.,0.,0.,0.,0.,0.,0.,0.,0.,0.,0.,0.,0.,0.,0.,0.,0.,0.,0.,0.,0.,0.,0.,0.,0.,0.,1.305678,0.,1.94648,1.287351,0.,1.240127,0.,0.,0.,0.,0.,0.,0.,1.880859,0.,0.,0.,0.,1.678279,0.,1.128827,1.459213,0.,0.,0.,0.,0.757316,1.54711,0.,0.,0.,0.,0.,0.,0.,0.,0.,0.,0.,0.,0.,0.,0.,0.,0.,0.,0.,0.,0.,0.,0.,0.,0.,0.,0.,1.785033,0.,0.,0.,0.,0.,0.,1.933616,0.,0.,0.,0.,0.,1.749728,0.,0.,0.,0.,0.99473,0.,0.,0.,0.,1.502607||0.,0.,0.,0.,0.,0.,0.,0.,0.,0.,0.,0.,0.,0.,0.,0.,0.,0.,0.,0.,0.,0.,0.,0.,0.,0.,0.,0.,0.,0.,0.,0.,0.,0.,0.,0.,0.,0.,0.,0.,0.,0.,0.,0.,0.,0.,0.,0.,0.,0.,0.,0.,0.702843,0.,0.,0.648938,0.038964,0.,0.,0.,0.,0.,0.,0.,0.,0.,0.,0.,0.,0.,0.,0.,0.,0.,0.,0.,0.|0.,0.,0.,0.,0.,0.,0.,0.,0.,0.,0.,0.,0.,0.,0.,0.,0.,0.,0.,0.,0.,0.,0.,0.,0.,0.,0.,0.,0.,0.,0.,0.,0.,0.,0.,0.,0.,0.,0.,0.,0.,0.,0.,0.,0.,0.,0.,0.,0.,0.,0.,0.,0.,0.,0.,0.,0.,0.,0.,0.,0.,0.,0.,0.,0.,0.,0.,0.,0.,0.,0.,0.,0.,0.,0.,0.,0.,0.,0.,0.,0.,0.,0.,0.,0.,0.,0.,0.,0.,0.,0.,0.,0.,0.,0.,0.,0.,0.,0.,0.,0.,0.,0.,0.,0.,0.,0.,0.,0.,0.,0.,0.,0.,0.,0.,0.,0.,0.,0.,0.,0.,0.,0.473628,0.,0.903723,0.275861,0.,0.326349,0.,0.,0.,0.,0.,0.,0.,0.806082,0.,0.,0.,0.,0.279713,0.,0.062713,0.37291,0.,0.,0.,0.,0.252439,0.515703,0.,0.,0.,0.,0.,0.,0.,0.,0.,0.,0.,0.,0.,0.,0.,0.,0.,0.,0.,0.,0.,0.,0.,0.,0.,0.,0.,0.437151,0.,0.,0.,0.,0.,0.,0.184154,0.,0.,0.,0.,0.,1.029252,0.,0.,0.,0.,0.082894,0.,0.,0.,0.,0.325191|
P|0.,0.,0.,0.,0.,0.,1.880349,0.,0.,0.,0.,0.,0.,0.,0.,0.,0.,0.,0.,0.,0.,0.,0.,0.,0.,0.,0.,0.,0.,0.,0.,0.,0.,0.,0.,0.,3.,0.,0.,0.,0.,0.,0.,0.,0.,0.,0.,0.,0.,0.,0.,0.,0.,0.,0.,0.,0.,0.,0.,0.,0.,0.,0.,0.,0.,0.,0.,0.,0.,0.,0.,0.,0.,0.,0.,0.,0.,0.,0.,0.,0.,0.,0.,0.,0.,0.,0.,0.,0.,0.,0.708015,0.,1.224286|0.,0.,0.,0.,0.,0.,0.,0.,0.,0.,0.,0.,1.561707,0.,0.,0.,0.,0.,0.,0.,0.,0.,0.,0.,0.,0.,0.,0.,0.,0.,0.,0.,0.,0.,0.,0.,0.,0.,0.,0.,1.569512,0.,0.,0.,0.,0.,0.,0.,0.,1.993138,0.,0.,0.,0.,0.,0.,0.,0.,0.,0.,0.,0.,0.,0.,0.,0.,0.,0.,0.,0.,0.,0.,0.,0.,0.,0.,0.,0.,0.,0.,0.,0.,0.,0.,0.,0.,0.,0.,0.,0.,0.,0.,0.,1.034068,0.,0.,0.,0.,0.,0.,0.,0.,0.,0.,0.,0.777672,0.||0.,0.,0.,0.,0.,0.,0.046238,0.,0.,0.,0.,0.,0.,0.,0.,0.,0.,0.,0.,0.,0.,0.,0.,0.,0.,0.,0.,0.,0.,0.,0.,0.,0.,0.,0.,0.,0.053812,0.,0.,0.,0.,0.,0.,0.,0.,0.,0.,0.,0.,0.,0.,0.,0.,0.,0.,0.,0.,0.,0.,0.,0.,0.,0.,0.,0.,0.,0.,0.,0.,0.,0.,0.,0.,0.,0.,0.,0.,0.,0.,0.,0.,0.,0.,0.,0.,0.,0.,0.,0.,0.,0.108925,0.,0.078986|0.,0.,0.,0.,0.,0.,0.,0.,0.,0.,0.,0.,0.166411,0.,0.,0.,0.,0.,0.,0.,0.,0.,0.,0.,0.,0.,0.,0.,0.,0.,0.,0.,0.,0.,0.,0.,0.,0.,0.,0.,0.448432,0.,0.,0.,0.,0.,0.,0.,0.,0.071503,0.,0.,0.,0.,0.,0.,0.,0.,0.,0.,0.,0.,0.,0.,0.,0.,0.,0.,0.,0.,0.,0.,0.,0.,0.,0.,0.,0.,0.,0.,0.,0.,0.,0.,0.,0.,0.,0.,0.,0.,0.,0.,0.,0.057448,0.,0.,0.,0.,0.,0.,0.,0.,0.,0.,0.,0.050172,0.|
S|0.,0.,0.,0.,0.,0.,0.,0.,0.,0.,0.,0.,0.,0.,0.93483,0.,0.,0.,0.,0.,0.,0.,1.514322,0.,0.,0.,0.,0.,0.,0.,0.,0.,0.,0.,1.661765,0.,0.,0.,0.,0.,0.,0.,0.,0.,1.187801,0.,0.,0.,0.,0.,0.,0.,0.,0.,0.,1.81072,0.,0.,0.,0.,0.,0.,0.,0.,0.,0.,0.,0.,0.,0.,0.,0.,0.,0.,0.,0.,0.,1.08398,0.,0.,0.||0.,0.,0.,0.,0.,0.,0.,0.,0.,0.,0.,0.,0.,0.,1.180461,1.740591,0.,1.190773,1.3051,0.,1.59251,1.049174,0.,1.033621,0.,1.26544,0.,0.,0.,1.790849,1.609015,0.,0.,0.,0.,0.,0.,1.770851,0.,0.,0.,1.146246,1.419406,1.495656,1.45551,1.399472,0.,1.724374,0.,0.,0.,1.196347,0.,0.,0.,0.,0.,0.,0.,0.,1.710354,1.191294,1.943119,0.,0.,0.,0.,0.,0.,0.,0.,0.,0.,0.,0.,2.008271,1.936521,0.,1.797447,0.,0.,0.,0.,0.|0.,0.,0.,0.,0.,0.,0.,0.,0.,0.,0.,0.,0.,0.,0.43146,0.,0.,0.,0.,0.,0.,0.,0.288442,0.,0.,0.,0.,0.,0.,0.,0.,0.,0.,0.,1.384804,0.,0.,0.,0.,0.,0.,0.,0.,0.,0.104806,0.,0.,0.,0.,0.,0.,0.,0.,0.,0.,0.123059,0.,0.,0.,0.,0.,0.,0.,0.,0.,0.,0.,0.,0.,0.,0.,0.,0.,0.,0.,0.,0.,0.090332,0.,0.,0.||0.,0.,0.,0.,0.,0.,0.,0.,0.,0.,0.,0.,0.,0.,0.544828,0.501079,0.,0.335859,0.200785,0.,0.452772,0.092574,0.,0.19688,0.,0.843626,0.,0.,0.,0.543032,0.446372,0.,0.,0.,0.,0.,0.,0.487218,0.,0.,0.,0.305666,0.331195,0.747828,0.289174,0.13902,0.,0.502942,0.,0.,0.,0.273451,0.,0.,0.,0.,0.,0.,0.,0.,0.249081,0.266017,0.169787,0.,0.,0.,0.,0.,0.,0.,0.,0.,0.,0.,0.,1.019584,0.863986,0.,0.149787,0.,0.,0.,0.,0.
T|0.,0.,0.,0.,0.,0.,0.,0.,0.,0.,0.,0.,0.,0.,0.,0.,0.,0.,0.,0.,0.,0.,0.,0.,0.,0.,0.,1.598368,1.509164,0.,0.,2.141868,0.,0.,0.,1.455261,0.,0.,2.298826,0.,0.,0.,0.,0.,0.,0.,0.,1.653644,0.,0.,1.905105,1.80747,1.919675,0.,0.,0.,0.,0.,0.,1.723015,0.,0.,1.346342,0.,0.,0.,2.07956,0.,0.,0.,0.,1.769081,1.611229,0.|0.927811,1.005284,0.,0.,0.,0.,0.,0.,0.,0.,1.142647,0.,0.,0.,0.,0.,0.,0.,0.,0.,0.,0.,0.,0.,0.,0.,0.,1.137609,0.,0.,0.,1.137609,0.,1.036054,0.,0.,0.,1.318351,0.,0.,0.,0.,0.,0.,0.,0.,1.216184,0.,0.,0.,0.,0.,0.,0.,0.,0.,0.,0.,0.,0.,0.,0.,0.732798,0.964991,0.,1.454982,0.,0.,0.,0.,0.,0.,0.,0.,0.,1.092941,0.,0.,0.,1.120643,0.,0.844911,0.,0.|1.498364,1.051638,0.,0.,0.,0.,0.,0.,0.,1.372465,0.,0.,0.,0.,0.,0.,0.,0.,0.,0.,0.,1.041929,0.,1.224334,2.262295,1.363562,0.,0.,2.464902,2.464902,0.,0.,1.704246,0.,0.,0.,1.490422,0.,0.,0.,1.490422,0.,0.,0.,0.,0.,0.,0.,1.865352,0.,0.,0.,1.041789,2.304262,0.944804,2.394741,1.19186,2.05642,0.,2.200583,0.,0.,0.,1.304671,0.,0.,0.79184,0.,1.934043,1.95693,1.334461,0.,0.,0.946151,2.225357,1.905945,0.,1.458416,0.,0.|0.,0.,0.,0.,0.,0.,0.,0.,0.,0.,0.,0.,0.,0.,0.,0.,0.,0.,0.,0.,0.,0.,0.,0.,0.,0.,0.,0.245903,1.122199,0.,0.,0.760018,0.,0.,0.,0.085604,0.,0.,0.437872,0.,0.,0.,0.,0.,0.,0.,0.,0.405409,0.,0.,0.317518,0.05985,0.889916,0.,0.,0.,0.,0.,0.,0.344603,0.,0.,0.418281,0.,0.,0.,0.44562,0.,0.,0.,0.,0.381033,0.892373,0.|0.383226,0.080423,0.,0.,0.,0.,0.,0.,0.,0.,0.079489,0.,0.,0.,0.,0.,0.,0.,0.,0.,0.,0.,0.,0.,0.,0.,0.,0.359245,0.,0.,0.,0.359245,0.,0.185958,0.,0.,0.,0.255165,0.,0.,0.,0.,0.,0.,0.,0.,0.173741,0.,0.,0.,0.,0.,0.,0.,0.,0.,0.,0.,0.,0.,0.,0.,0.048853,0.044735,0.,0.333433,0.,0.,0.,0.,0.,0.,0.,0.,0.,0.390336,0.,0.,0.,0.206888,0.,0.078858,0.,0.|0.61889,0.025605,0.,0.,0.,0.,0.,0.,0.,0.054899,0.,0.,0.,0.,0.,0.,0.,0.,0.,0.,0.,0.164515,0.,0.188359,0.348045,0.384594,0.,0.,0.874643,0.874643,0.,0.,0.133666,0.,0.,0.,0.425835,0.,0.,0.,0.425835,0.,0.,0.,0.,0.,0.,0.,0.349001,0.,0.,0.,0.173632,0.384044,0.06257,0.079296,0.449908,0.771158,0.,0.440117,0.,0.,0.,0.240668,0.,0.,0.16968,0.,0.436719,1.151136,0.784977,0.,0.,0.232899,0.479308,0.557122,0.,0.680594,0.,0.
W|0.,0.,0.,0.,0.,0.,0.,0.,0.,0.,0.,0.,0.,0.,0.,0.,0.,1.116748,0.,0.,1.270177,0.,0.,0.,0.,0.|0.,0.,0.,0.,0.,0.,0.,0.,0.,0.,0.,0.,0.,0.,0.,0.,0.,1.413687,0.,0.,0.,0.,0.,0.,0.,1.931443,1.112054,0.,0.,0.,0.,0.,0.,0.,0.,0.,0.,0.,0.,0.,0.,0.,3.,0.,0.,0.,0.,0.,0.,0.,0.,0.,0.,0.,0.,0.,0.,0.,0.,0.,0.,0.,0.,0.,0.,0.,0.,0.,0.,0.,0.,0.,0.,0.,0.,0.,0.,0.,0.,0.,0.,0.,0.,0.,0.,0.,0.,0.,0.,1.915938,0.,0.,0.,1.331609,0.,0.,0.,0.,0.,0.,0.,0.,0.,0.,0.,0.,0.,0.,1.642601|0.,0.,0.,0.,0.,0.,0.,0.,0.,0.,0.,0.,0.,0.,0.,0.,0.,0.,0.,0.,0.,0.,0.,0.,0.,0.,0.,0.,0.,0.,0.,0.,3.,0.,0.,0.,0.,0.,0.,0.,0.,0.,0.,0.,0.,0.,0.,0.,0.,0.,0.,0.,0.,0.,0.,0.,0.,0.,0.,0.,0.,0.,0.,0.,0.,0.,0.,0.,0.,0.,0.,0.,0.,0.,0.,0.,0.,0.,0.,0.,0.,0.,0.,0.,0.,0.,0.,0.,0.,0.|0.,0.,0.,0.,0.,0.,0.,0.,0.,0.,0.,0.,0.,0.,0.,0.,0.,0.041783,0.,0.,0.261507,0.,0.,0.,0.,0.|0.,0.,0.,0.,0.,0.,0.,0.,0.,0.,0.,0.,0.,0.,0.,0.,0.,0.086552,0.,0.,0.,0.,0.,0.,0.,0.609929,0.292646,0.,0.,0.,0.,0.,0.,0.,0.,0.,0.,0.,0.,0.,0.,0.,0.053812,0.,0.,0.,0.,0.,0.,0.,0.,0.,0.,0.,0.,0.,0.,0.,0.,0.,0.,0.,0.,0.,0.,0.,0.,0.,0.,0.,0.,0.,0.,0.,0.,0.,0.,0.,0.,0.,0.,0.,0.,0.,0.,0.,0.,0.,0.,1.01432,0.,0.,0.,0.407635,0.,0.,0.,0.,0.,0.,0.,0.,0.,0.,0.,0.,0.,0.,1.256106|0.,0.,0.,0.,0.,0.,0.,0.,0.,0.,0.,0.,0.,0.,0.,0.,0.,0.,0.,0.,0.,0.,0.,0.,0.,0.,0.,0.,0.,0.,0.,0.,0.053812,0.,0.,0.,0.,0.,0.,0.,0.,0.,0.,0.,0.,0.,0.,0.,0.,0.,0.,0.,0.,0.,0.,0.,0.,0.,0.,0.,0.,0.,0.,0.,0.,0.,0.,0.,0.,0.,0.,0.,0.,0.,0.,0.,0.,0.,0.,0.,0.,0.,0.,0.,0.,0.,0.,0.,0.,0.
Y|0.,0.,1.368549,0.,0.,0.,0.,0.,0.,0.,0.,0.,0.,0.,0.,0.,0.,0.,0.,0.,0.,0.,0.,0.,0.,0.,1.887002,0.,0.,1.442889,0.,0.,0.,0.,0.,0.,0.,0.,0.,0.,0.,0.,0.,0.,0.,0.,0.|0.,0.,0.,0.,0.,1.23999,0.,0.,0.,0.,0.,0.,0.,0.,0.,0.,0.,0.,1.724523,0.,0.,0.,0.,0.,0.,0.,0.,0.,0.,0.,0.,0.,0.,0.,0.,0.,0.,0.,0.,0.,0.,0.,0.,0.,0.,0.,0.,0.,0.,0.,0.,0.,0.,0.,0.,0.,0.,0.,0.,0.,0.,0.,0.,0.,0.,0.,0.,0.,0.,0.,0.,0.,1.619448,0.,0.,0.,0.,1.421264,1.421264,0.,1.46524,0.,1.431266,0.,0.,0.,1.431266,0.,0.,0.,1.359904,1.089269,0.,1.089269,0.,0.,0.,0.,0.,0.,0.,0.,1.321922,0.,0.,0.,0.,0.,0.,1.640265,0.,0.980361,0.,1.556432,1.58802,0.,1.944824,0.,0.,0.,0.,0.,0.,0.,0.,0.,0.,1.976465,1.106922,0.,0.,0.,0.,0.,0.,0.,1.453557,1.487672,0.,0.,0.,1.293949,0.,0.,0.,0.,0.,0.|0.,1.257647,0.,0.,0.,1.257647,0.,0.,0.,0.,0.,0.,0.,0.,0.,0.,0.,1.571651,0.,0.,0.,0.,0.,0.,0.,0.,0.,0.,0.,0.,0.,0.,0.,0.,0.,0.,0.,1.144751,0.,0.,0.,0.,0.,0.,0.,0.,0.,0.,0.,0.,0.,0.,0.,0.,0.,0.,0.,0.,1.348025,1.348025,0.,1.37448,0.,1.343413,0.,0.,0.,1.343413,0.,0.,1.121163,1.546857,0.,0.,0.,0.,0.,0.,0.,0.,0.,1.065551,0.,0.,0.,1.623825,0.,0.843541,0.,0.,1.07173,0.,1.288435,0.,0.,0.,0.,0.,0.,0.,0.,0.,0.,0.,0.,0.,0.,0.,0.,0.,0.,1.44794,0.,0.,0.,0.,0.,0.,0.|0.,0.,0.02793,0.,0.,0.,0.,0.,0.,0.,0.,0.,0.,0.,0.,0.,0.,0.,0.,0.,0.,0.,0.,0.,0.,0.,0.22644,0.,0.,0.206127,0.,0.,0.,0.,0.,0.,0.,0.,0.,0.,0.,0.,0.,0.,0.,0.,0.|0.,0.,0.,0.,0.,0.13213,0.,0.,0.,0.,0.,0.,0.,0.,0.,0.,0.,0.,0.057835,0.,0.,0.,0.,0.,0.,0.,0.,0.,0.,0.,0.,0.,0.,0.,0.,0.,0.,0.,0.,0.,0.,0.,0.,0.,0.,0.,0.,0.,0.,0.,0.,0.,0.,0.,0.,0.,0.,0.,0.,0.,0.,0.,0.,0.,0.,0.,0.,0.,0.,0.,0.,0.,0.583001,0.,0.,0.,0.,0.44882,0.44882,0.,0.199805,0.,0.42938,0.,0.,0.,0.42938,0.,0.,0.,0.259029,0.57057,0.,0.57057,0.,0.,0.,0.,0.,0.,0.,0.,0.14688,0.,0.,0.,0.,0.,0.,0.503362,0.,0.061273,0.,0.18311,0.181488,0.,0.224403,0.,0.,0.,0.,0.,0.,0.,0.,0.,0.,0.443696,0.237198,0.,0.,0.,0.,0.,0.,0.,0.616661,0.653674,0.,0.,0.,0.107829,0.,0.,0.,0.,0.,0.|0.,0.195863,0.,0.,0.,0.195863,0.,0.,0.,0.,0.,0.,0.,0.,0.,0.,0.,0.057499,0.,0.,0.,0.,0.,0.,0.,0.,0.,0.,0.,0.,0.,0.,0.,0.,0.,0.,0.,0.062299,0.,0.,0.,0.,0.,0.,0.,0.,0.,0.,0.,0.,0.,0.,0.,0.,0.,0.,0.,0.,0.425692,0.425692,0.,0.180487,0.,0.403024,0.,0.,0.,0.403024,0.,0.,0.266944,0.294639,0.,0.,0.,0.,0.,0.,0.,0.,0.,0.142074,0.,0.,0.,0.46395,0.,0.052721,0.,0.,0.153104,0.,0.222998,0.,0.,0.,0.,0.,0.,0.,0.,0.,0.,0.,0.,0.,0.,0.,0.,0.,0.,0.504585,0.,0.,0.,0.,0.,0.,0.
V|0.,0.,0.,0.,0.,0.,0.,0.,0.,0.,0.,0.,0.,0.,0.,0.,0.,0.,0.,0.,0.,0.,0.,0.,0.,0.,0.,0.,0.,0.,0.,0.,0.,0.,0.,0.,0.,0.,0.,0.,0.,0.,0.,0.,0.,0.,0.,0.,0.,0.,0.,0.,1.882508,0.,0.,0.,0.,1.858194,0.,0.,0.,0.,1.569218,0.,0.,0.,0.,0.,0.,0.,0.,0.,0.,0.,0.,0.|0.,1.495701,0.,0.,0.,0.,1.378918,0.,0.,0.,1.37832,0.,0.,0.,0.,0.,0.,0.,0.,0.,0.,0.,0.,0.,0.,0.,0.,0.,0.,0.,0.,0.,0.,0.,0.,0.,0.,0.,0.,0.,0.,0.,0.,0.,0.,0.,0.,0.,0.,0.,0.,0.,0.,0.,0.,0.,0.,0.,0.,0.,0.,0.,0.,0.,0.,0.,0.,0.,0.,0.,0.,0.,1.649344,0.,0.,0.,0.,0.,0.,0.,0.,0.952106,0.,1.223533,0.,1.65299,0.,0.,0.,0.,0.,0.,0.,0.,0.,0.,0.,0.,0.,0.,0.,1.083571,0.,0.,0.,0.,0.,0.,0.,0.,0.,0.,0.,0.,0.,0.,0.,0.,0.,0.,0.,0.,0.,0.,0.,0.,0.,0.,0.||0.,0.,0.,0.,0.,0.,0.,0.,0.,0.,0.,0.,0.,0.,0.,0.,0.,0.,0.,0.,0.,0.,0.,0.,0.,0.,0.,0.,0.,0.,0.,0.,0.,0.,0.,0.,0.,0.,0.,0.,0.,0.,0.,0.,0.,0.,0.,0.,0.,0.,0.,0.,0.289617,0.,0.,0.,0.,0.619398,0.,0.,0.,0.,0.480373,0.,0.,0.,0.,0.,0.,0.,0.,0.,0.,0.,0.,0.|0.,0.339932,0.,0.,0.,0.,0.079138,0.,0.,0.,0.076706,0.,0.,0.,0.,0.,0.,0.,0.,0.,0.,0.,0.,0.,0.,0.,0.,0.,0.,0.,0.,0.,0.,0.,0.,0.,0.,0.,0.,0.,0.,0.,0.,0.,0.,0.,0.,0.,0.,0.,0.,0.,0.,0.,0.,0.,0.,0.,0.,0.,0.,0.,0.,0.,0.,0.,0.,0.,0.,0.,0.,0.,0.212819,0.,0.,0.,0.,0.,0.,0.,0.,0.634737,0.,0.299963,0.,0.550997,0.,0.,0.,0.,0.,0.,0.,0.,0.,0.,0.,0.,0.,0.,0.,0.353819,0.,0.,0.,0.,0.,0.,0.,0.,0.,0.,0.,0.,0.,0.,0.,0.,0.,0.,0.,0.,0.,0.,0.,0.,0.,0.,0.|
```
