## Supplementary Data 3 for "Pharmacological proximities in the GPCR family discovered using contact-informed amino-acid and binding pocket similarities": c736.bsv

```
res|B|C|P|wB|wC|wP
A|0.,0.,0.,0.,0.,1.045871,0.,0.,0.|0.,0.,0.,1.333932,0.,0.,0.||0.,0.,0.,0.,0.,0.204627,0.,0.,0.|0.,0.,0.,0.434978,0.,0.,0.|
R|0.,0.|0.,0.,0.,0.,1.148831,0.,0.,0.|0.,1.967767,0.,0.,0.,0.,0.,0.,1.81805,0.,0.,0.,0.,0.,0.,0.,0.|0.,0.|0.,0.,0.,0.,0.299695,0.,0.,0.|0.,0.868132,0.,0.,0.,0.,0.,0.,0.632365,0.,0.,0.,0.,0.,0.,0.,0.
N|0.,0.|0.,0.|0.,0.,0.,0.,0.,1.479864,0.,0.,0.,0.|0.,0.|0.,0.|0.,0.,0.,0.,0.,0.609356,0.,0.,0.,0.
D|0.,0.,0.,0.,0.,0.|1.030454,0.,0.,0.,0.,0.|1.795532,0.,0.,0.,0.,0.,0.,0.,0.,0.,0.,0.,0.,0.,0.,0.,0.,0.|0.,0.,0.,0.,0.,0.|0.03187,0.,0.,0.,0.,0.|0.074043,0.,0.,0.,0.,0.,0.,0.,0.,0.,0.,0.,0.,0.,0.,0.,0.,0.
C|0.,0.||0.,0.|0.,0.||0.,0.
Q|0.|0.|0.,0.,0.,0.,0.|0.|0.|0.,0.,0.,0.,0.
E|0.,0.,0.,0.,0.|0.,0.,0.,0.,0.,0.,0.,0.,0.,0.,0.|0.,0.,0.,0.,0.,0.,0.,0.,0.,0.,0.,0.,0.,0.,2.038213,0.,0.,0.|0.,0.,0.,0.,0.|0.,0.,0.,0.,0.,0.,0.,0.,0.,0.,0.|0.,0.,0.,0.,0.,0.,0.,0.,0.,0.,0.,0.,0.,0.,1.019107,0.,0.,0.
G|0.,2.23332,0.,0.,0.,0.,0.,0.|||0.,0.617727,0.,0.,0.,0.,0.,0.||
H|0.||0.|0.||0.
I|0.|0.,0.,0.,1.103214,1.416898,0.||0.|0.,0.,0.,0.191863,0.150135,0.|
L|0.,0.,0.,0.|0.,0.,0.,0.,0.,0.,0.,0.,0.,0.,0.,0.,0.||0.,0.,0.,0.|0.,0.,0.,0.,0.,0.,0.,0.,0.,0.,0.,0.,0.|
K|2.169076,0.,0.,0.,0.,0.|0.,0.,0.,0.,0.,0.|0.,0.927724,0.,0.,0.,0.|0.692258,0.,0.,0.,0.,0.|0.,0.,0.,0.,0.,0.|0.,0.03523,0.,0.,0.,0.
M|0.,0.|0.,0.,0.||0.,0.|0.,0.,0.|
F|0.,0.,0.,0.,0.|0.,0.,0.,0.,0.||0.,0.,0.,0.,0.|0.,0.,0.,0.,0.|
P||0.,0.|||0.,0.|
S|1.408038,0.,0.,0.,0.||1.448149,1.532025,0.,0.,0.,0.,1.618103,0.,0.,0.,0.|0.043548,0.,0.,0.,0.||0.074647,0.663351,0.,0.,0.,0.,0.666278,0.,0.,0.,0.
T|1.738904,1.257542|0.,0.,0.|1.626754,1.33341,0.,0.|0.591967,0.240806|0.,0.,0.|0.519177,0.283704,0.,0.
W|0.,0.|0.,0.,0.,0.,0.|0.,0.,0.|0.,0.|0.,0.,0.,0.,0.|0.,0.,0.
Y|0.,0.,0.,0.|0.,0.,0.,0.,0.,0.,0.,0.,0.,0.,0.,0.,0.,0.,0.,0.,0.|0.,0.,0.,0.,0.,0.,0.,0.,0.,0.,0.,0.,0.,0.,0.,0.,0.|0.,0.,0.,0.|0.,0.,0.,0.,0.,0.,0.,0.,0.,0.,0.,0.,0.,0.,0.,0.,0.|0.,0.,0.,0.,0.,0.,0.,0.,0.,0.,0.,0.,0.,0.,0.,0.,0.
V|0.|0.,0.,0.,0.,0.,0.||0.|0.,0.,0.,0.,0.,0.|
```
