## Supplementary Data 3 for "Pharmacological proximities in the GPCR family discovered using contact-informed amino-acid and binding pocket similarities": c741.bsv

```
res|B|C|P|wB|wC|wP
A|0.,0.,0.,0.,0.,0.,0.,0.,0.,0.,0.,1.706722,0.,0.,0.|0.,0.,0.,0.,0.,0.,0.,0.,0.,0.,0.||0.,0.,0.,0.,0.,0.,0.,0.,0.,0.,0.,0.177244,0.,0.,0.|0.,0.,0.,0.,0.,0.,0.,0.,0.,0.,0.|
R|1.651089,0.,0.,0.,1.420932,1.697781|2.090906,0.,0.,0.,0.,0.,1.361156,1.287388,0.|2.087458,1.642853,0.,2.505055,1.695469,0.,0.,1.420508,1.453971|0.762041,0.,0.,0.,0.507476,0.60635|0.965034,0.,0.,0.,0.,0.,1.166705,0.459781,0.|0.963442,1.010987,0.,0.78283,0.467716,0.,0.,1.217578,0.623131
N|1.410826,0.,0.|0.719308,0.,0.,0.|1.115696,0.,0.,0.,1.559788,0.98847,0.,0.|0.282165,0.,0.|0.119885,0.,0.,0.|0.409088,0.,0.,0.,1.114134,0.149768,0.,0.
D|1.103971,0.,0.,0.,0.,0.,0.,1.231594,0.,0.,0.,0.,0.,0.,0.,0.,0.,0.,0.,0.,0.,0.,0.|0.,0.,0.,0.,0.,1.398981,0.,0.,0.,0.,0.,0.,0.,0.,0.,0.,0.,0.,0.,0.|0.,1.756284,1.236873,0.,0.,0.,0.,0.,1.85113,0.,0.,0.,0.,2.259031,0.,0.,0.,0.,0.,0.,0.,0.,0.,0.,0.,0.,0.,0.,0.,0.,0.,0.,0.,2.259031,0.,0.,0.|0.509525,0.,0.,0.,0.,0.,0.,0.47369,0.,0.,0.,0.,0.,0.,0.,0.,0.,0.,0.,0.,0.,0.,0.|0.,0.,0.,0.,0.,0.53807,0.,0.,0.,0.,0.,0.,0.,0.,0.,0.,0.,0.,0.,0.|0.,0.945692,0.856297,0.,0.,0.,0.,0.,0.711973,0.,0.,0.,0.,0.201442,0.,0.,0.,0.,0.,0.,0.,0.,0.,0.,0.,0.,0.,0.,0.,0.,0.,0.,0.,0.201442,0.,0.,0.
C||0.,0.|0.||0.,0.|0.
Q|0.,1.288834,0.,0.,0.,0.|0.,0.,1.009413,0.,0.,0.,0.|0.,0.,0.,0.|0.,0.02441,0.,0.,0.,0.|0.,0.,0.022941,0.,0.,0.,0.|0.,0.,0.,0.
E|0.,0.,0.,0.,0.,0.,0.,0.,0.,0.,0.,0.,0.,0.,0.|0.,0.,1.267546,0.,0.,0.,0.,0.,0.,0.,0.,0.,0.,0.|0.,1.072798,0.,0.,2.395517,0.,0.,0.,0.,0.,0.,0.,0.,0.,0.,0.|0.,0.,0.,0.,0.,0.,0.,0.,0.,0.,0.,0.,0.,0.,0.|0.,0.,0.040368,0.,0.,0.,0.,0.,0.,0.,0.,0.,0.,0.|0.,0.292581,0.,0.,0.07629,0.,0.,0.,0.,0.,0.,0.,0.,0.,0.,0.
G|0.97271,1.167869,0.,0.,0.,0.,0.,1.274176,1.64837,0.,1.081454,0.,0.,1.990868,0.,0.,0.,0.,0.,0.,0.,0.,0.,0.,0.,0.,0.,0.,0.,0.,0.,0.,0.,0.,0.,0.,0.,0.,0.,0.,0.|||0.347397,0.417096,0.,0.,0.,0.,0.,0.39818,0.273125,0.,0.540727,0.,0.,0.482635,0.,0.,0.,0.,0.,0.,0.,0.,0.,0.,0.,0.,0.,0.,0.,0.,0.,0.,0.,0.,0.,0.,0.,0.,0.,0.,0.||
H|0.,0.,0.,0.|0.,0.,0.,0.,0.,0.|0.,0.,0.,0.,0.|0.,0.,0.,0.|0.,0.,0.,0.,0.,0.|0.,0.,0.,0.,0.
I|1.125565,0.,1.230522,0.|0.,0.,0.,0.,0.,0.,0.,0.,0.,0.,0.,0.,0.,1.679188,1.638907,0.,0.,0.,0.,0.,0.,0.,0.,0.,0.,0.,0.,0.,0.,0.,0.||0.65658,0.,0.100509,0.|0.,0.,0.,0.,0.,0.,0.,0.,0.,0.,0.,0.,0.,0.508845,0.322815,0.,0.,0.,0.,0.,0.,0.,0.,0.,0.,0.,0.,0.,0.,0.,0.|
L|0.,0.,0.,0.,0.,0.,0.,0.,0.,0.,0.,0.,0.,1.707697,0.,0.|0.,0.,0.,0.,0.,0.,0.,0.,0.,0.,0.,0.,0.,0.,0.,0.,0.,0.,0.,0.,0.,1.557757,0.,0.,0.,0.,0.,0.,0.,0.,0.,0.,0.,0.,0.,0.,0.,0.,0.,0.,0.,0.,0.,0.,0.,0.,0.,0.,0.,0.,0.,0.,0.,0.,1.461622,0.,0.,0.,0.,0.,0.,0.,0.,0.,0.,0.,0.,0.,0.,0.,0.,0.,0.,0.,0.,0.,0.,0.||0.,0.,0.,0.,0.,0.,0.,0.,0.,0.,0.,0.,0.,0.091662,0.,0.|0.,0.,0.,0.,0.,0.,0.,0.,0.,0.,0.,0.,0.,0.,0.,0.,0.,0.,0.,0.,0.,0.17268,0.,0.,0.,0.,0.,0.,0.,0.,0.,0.,0.,0.,0.,0.,0.,0.,0.,0.,0.,0.,0.,0.,0.,0.,0.,0.,0.,0.,0.,0.,0.,0.,0.046548,0.,0.,0.,0.,0.,0.,0.,0.,0.,0.,0.,0.,0.,0.,0.,0.,0.,0.,0.,0.,0.,0.,0.|
K|0.,0.,0.,1.789407,1.651601,0.|0.,0.,0.,1.099496,0.982024,0.,0.|0.,0.,1.160156,0.,0.|0.,0.,0.,0.782866,0.722575,0.|0.,0.,0.,0.343593,0.306882,0.,0.|0.,0.,0.175781,0.,0.
M|1.332631,0.,0.,0.,0.|0.,0.,0.,0.,0.,0.,0.,0.,0.||0.065622,0.,0.,0.,0.|0.,0.,0.,0.,0.,0.,0.,0.,0.|
F|1.65792,0.,0.,0.,0.,0.,0.,0.|1.521099,0.,0.,0.,1.804848,0.,0.,0.,0.,0.,1.672158,1.454862,0.,0.,0.,0.,0.,0.,0.,0.860856,0.,0.,0.,0.,0.||0.331584,0.,0.,0.,0.,0.,0.,0.|0.963363,0.,0.,0.,0.954287,0.,0.,0.,0.,0.,0.506715,0.573127,0.,0.,0.,0.,0.,0.,0.,0.027416,0.,0.,0.,0.,0.|
P|0.994082,0.,0.,0.,0.,1.517897,0.,1.090918|1.716645,1.137239,0.,0.,0.,0.,0.,0.,0.,0.735167,0.||0.458807,0.,0.,0.,0.,0.21077,0.,0.389614|0.792298,0.52488,0.,0.,0.,0.,0.,0.,0.,0.26256,0.|
S|0.906983,0.,0.,0.,0.,0.,0.,0.,0.,0.,0.,0.,1.180423,0.,0.,0.,0.,0.,0.,0.,0.,0.,0.,0.,2.093554,0.,0.,0.,0.,0.,0.,0.,0.,0.,0.,0.,0.,0.,0.,0.,0.,0.,0.,0.,0.,0.,0.,0.,0.,0.,0.,0.,0.,0.||0.931951,1.718992,0.,0.,0.,1.374291,0.,0.,0.,0.,0.700459,0.,0.,0.,0.,0.,0.,0.,0.,0.,0.,0.,0.891617,0.,0.,0.,0.,0.,0.,0.,0.,0.,0.,0.,0.,0.,0.,0.,0.,0.,0.,0.,0.,0.,0.,0.,0.952606,0.,0.,0.,0.,0.|0.529074,0.,0.,0.,0.,0.,0.,0.,0.,0.,0.,0.,0.178852,0.,0.,0.,0.,0.,0.,0.,0.,0.,0.,0.,0.080008,0.,0.,0.,0.,0.,0.,0.,0.,0.,0.,0.,0.,0.,0.,0.,0.,0.,0.,0.,0.,0.,0.,0.,0.,0.,0.,0.,0.,0.||0.465975,0.736711,0.,0.,0.,0.08329,0.,0.,0.,0.,0.10613,0.,0.,0.,0.,0.,0.,0.,0.,0.,0.,0.,0.034075,0.,0.,0.,0.,0.,0.,0.,0.,0.,0.,0.,0.,0.,0.,0.,0.,0.,0.,0.,0.,0.,0.,0.,0.030338,0.,0.,0.,0.,0.
T|0.,0.,0.,0.,0.,0.,0.,0.,0.,1.68719,0.,0.,0.,0.,0.,0.,0.,0.,0.,0.,0.,0.,0.,0.,0.|0.,0.,0.,0.,0.,0.,0.,0.,0.,0.,0.,0.,0.,0.,0.,0.,0.,0.,0.,0.,0.,0.,0.,0.,0.,0.,0.|0.,0.,0.,0.,0.,0.,0.,0.,0.,0.,0.,0.,0.,0.,0.,0.,0.,0.,0.,0.,0.,0.,0.,0.,0.,0.,0.,0.,0.|0.,0.,0.,0.,0.,0.,0.,0.,0.,0.157497,0.,0.,0.,0.,0.,0.,0.,0.,0.,0.,0.,0.,0.,0.,0.|0.,0.,0.,0.,0.,0.,0.,0.,0.,0.,0.,0.,0.,0.,0.,0.,0.,0.,0.,0.,0.,0.,0.,0.,0.,0.,0.|0.,0.,0.,0.,0.,0.,0.,0.,0.,0.,0.,0.,0.,0.,0.,0.,0.,0.,0.,0.,0.,0.,0.,0.,0.,0.,0.,0.,0.
W|1.222414|0.,0.902221,0.,1.101365,0.|0.|0.210761|0.,0.017088,0.,0.20255,0.|0.
Y|1.310991,1.239843,0.,0.,0.,0.,0.,0.,1.75164,0.,1.309521|1.086418,1.633289,1.10316,1.294275,0.,0.,0.,0.,0.,0.,0.,0.,0.,1.665364,0.,2.032802,1.276894,0.,1.43735,0.,1.339933,1.706784,1.487672,0.,0.|1.603433,0.,0.,0.,0.,0.,0.,0.,0.,0.,0.,0.,0.,0.,1.097044,0.,0.|0.546246,0.289297,0.,0.,0.,0.,0.,0.,0.179865,0.,1.108056|0.543209,0.816645,0.257404,0.597358,0.,0.,0.,0.,0.,0.,0.,0.,0.,1.144937,0.,0.630869,0.689816,0.,0.145915,0.,0.20302,1.706784,0.653674,0.,0.|0.801716,0.,0.,0.,0.,0.,0.,0.,0.,0.,0.,0.,0.,0.,0.432169,0.,0.
V|0.,0.,0.,0.,0.,0.,0.,0.,0.,0.,0.,0.,0.,0.,0.,0.,0.|0.,0.,0.,0.,0.,0.,0.,0.,0.,0.,0.,0.,0.,0.,0.,0.,0.,0.,0.,0.,0.,0.,0.,0.,0.,0.,0.,0.,0.,0.,0.,0.,0.,0.||0.,0.,0.,0.,0.,0.,0.,0.,0.,0.,0.,0.,0.,0.,0.,0.,0.|0.,0.,0.,0.,0.,0.,0.,0.,0.,0.,0.,0.,0.,0.,0.,0.,0.,0.,0.,0.,0.,0.,0.,0.,0.,0.,0.,0.,0.,0.,0.,0.,0.,0.|
```
