## Supplementary Data 3 for "Pharmacological proximities in the GPCR family discovered using contact-informed amino-acid and binding pocket similarities": c744.bsv

```
res|B|C|P|wB|wC|wP
A|0.860139,0.,0.,0.,1.520817,1.08291,0.,0.,0.,0.,0.,0.,0.,0.860139,0.,0.,0.,1.520817,1.08291,0.,0.,0.|0.,0.,0.,0.,0.,1.198491,0.,0.,0.,0.,0.,0.,0.,0.,0.,0.,1.198491,0.,0.,0.|,|0.086803,0.,0.,0.,0.212637,0.072413,0.,0.,0.,0.,0.,0.,0.,0.086803,0.,0.,0.,0.212637,0.072413,0.,0.,0.|0.,0.,0.,0.,0.,0.196713,0.,0.,0.,0.,0.,0.,0.,0.,0.,0.,0.196713,0.,0.,0.|,
R|0.,0.,0.,0.,0.,0.,0.,0.,0.,0.,0.,0.|0.,0.,0.,0.906075,0.,0.,0.,0.,0.,0.|0.,0.,0.,0.,0.84851,0.,0.,0.,1.323431,0.,0.,0.,1.514195,0.,1.323431,0.|0.,0.,0.,0.,0.,0.,0.,0.,0.,0.,0.,0.|0.,0.,0.,0.061084,0.,0.,0.,0.,0.,0.|0.,0.,0.,0.,0.011917,0.,0.,0.,0.154186,0.,0.,0.,0.207109,0.,0.154186,0.
N|0.,0.,0.,1.506346,0.,0.,0.,0.,0.,0.,0.|0.,0.,1.103684,0.,0.,0.,0.|0.,0.,0.,0.,0.,0.,0.,0.,0.,0.,0.|0.,0.,0.,0.129115,0.,0.,0.,0.,0.,0.,0.|0.,0.,0.072077,0.,0.,0.,0.|0.,0.,0.,0.,0.,0.,0.,0.,0.,0.,0.
D|0.,0.,0.,0.,0.,0.,0.,0.,0.,0.,0.,0.,0.,0.,0.,0.,0.,0.,0.,0.,0.,0.,0.,0.,0.,0.,0.,0.|0.,0.,0.,0.,0.,0.,0.,0.,0.,0.,0.,0.,0.,0.,0.,0.,0.,0.|0.,0.,0.,0.,0.,0.,0.,0.,0.,0.,0.,0.,0.,0.,0.,0.,0.,1.562119,0.,0.,0.,0.,0.,0.,0.,0.,0.,0.,0.,0.,0.,0.,0.,0.,0.,0.,0.,0.,0.,0.|0.,0.,0.,0.,0.,0.,0.,0.,0.,0.,0.,0.,0.,0.,0.,0.,0.,0.,0.,0.,0.,0.,0.,0.,0.,0.,0.,0.|0.,0.,0.,0.,0.,0.,0.,0.,0.,0.,0.,0.,0.,0.,0.,0.,0.,0.|0.,0.,0.,0.,0.,0.,0.,0.,0.,0.,0.,0.,0.,0.,0.,0.,0.,0.175519,0.,0.,0.,0.,0.,0.,0.,0.,0.,0.,0.,0.,0.,0.,0.,0.,0.,0.,0.,0.,0.,0.
C|0.,0.,0.,0.,0.,0.,0.|,|0.,0.,0.,0.,0.,0.,1.386464,0.,0.,0.,0.,0.,0.,0.,0.|0.,0.,0.,0.,0.,0.,0.|,|0.,0.,0.,0.,0.,0.,0.144099,0.,0.,0.,0.,0.,0.,0.,0.
Q|1.346763,0.,0.,0.,0.,1.346763,0.,0.|0.868496,0.,0.,0.,0.868496,0.,0.,0.|0.,0.,0.,0.,0.,0.,0.,0.,0.,0.|0.222401,0.,0.,0.,0.,0.222401,0.,0.|0.087646,0.,0.,0.,0.087646,0.,0.,0.|0.,0.,0.,0.,0.,0.,0.,0.,0.,0.
E|0.,0.,0.,0.,0.,0.,0.,0.,0.|0.,0.,0.|0.,0.,0.,0.,0.,0.,0.,0.,0.,0.,0.,0.,0.,0.,0.,0.,0.,0.,0.,0.,0.|0.,0.,0.,0.,0.,0.,0.,0.,0.|0.,0.,0.|0.,0.,0.,0.,0.,0.,0.,0.,0.,0.,0.,0.,0.,0.,0.,0.,0.,0.,0.,0.,0.
G|1.036536,1.860937,0.,0.,0.,0.,0.,0.,0.,0.,0.,1.316617,0.,0.,0.,1.018994,1.620691,0.,0.,0.,0.,0.,1.434157,1.036536,1.860937,0.,0.,0.,0.,0.,0.,1.018994,1.620691,0.,0.,0.,0.,0.|,|,|0.152152,0.221947,0.,0.,0.,0.,0.,0.,0.,0.,0.,0.166426,0.,0.,0.,0.108825,0.188818,0.,0.,0.,0.,0.,0.157889,0.152152,0.221947,0.,0.,0.,0.,0.,0.,0.108825,0.188818,0.,0.,0.,0.,0.|,|,
H|0.,0.,0.,0.|0.961629,0.,0.,0.,0.961629,0.,0.,0.|1.441519,0.,0.,0.,0.,0.,1.441519,0.,0.,0.,0.,0.|0.,0.,0.,0.|0.081841,0.,0.,0.,0.081841,0.,0.,0.|0.170879,0.,0.,0.,0.,0.,0.170879,0.,0.,0.,0.,0.
I|0.,0.,0.,0.,0.,0.,0.,0.,0.,0.,0.,0.,0.,0.,0.|0.,0.,0.,0.,0.,0.,0.,0.,0.,0.,0.,0.,0.,0.,0.,0.,0.,0.,0.|,|0.,0.,0.,0.,0.,0.,0.,0.,0.,0.,0.,0.,0.,0.,0.|0.,0.,0.,0.,0.,0.,0.,0.,0.,0.,0.,0.,0.,0.,0.,0.,0.,0.,0.|,
L|0.,0.,0.,0.,0.,0.,0.,0.,0.,1.091459,0.,0.,0.,0.,0.,0.,0.,0.,0.,0.|0.,0.,0.,0.,1.166241,1.268062,0.,0.,1.445791,0.,0.,0.,0.,0.,0.,0.,0.,0.,0.,0.,0.,0.,0.,0.,0.,0.,0.,0.,0.,1.268062,0.,0.,0.,0.,0.|,|0.,0.,0.,0.,0.,0.,0.,0.,0.,0.125702,0.,0.,0.,0.,0.,0.,0.,0.,0.,0.|0.,0.,0.,0.,0.057122,0.806949,0.,0.,0.040612,0.,0.,0.,0.,0.,0.,0.,0.,0.,0.,0.,0.,0.,0.,0.,0.,0.,0.,0.,0.,0.806949,0.,0.,0.,0.,0.|,
K|0.,0.,0.,0.,0.,0.,0.,0.,0.,0.,0.,0.,0.,0.|0.,0.,1.159763,0.,0.,0.,0.,0.,0.,0.,0.,0.,0.,0.,0.,0.,1.159763,0.,0.,0.,0.,0.,0.,0.|0.,0.,0.,0.,1.534063,0.,0.,1.080977,0.,0.,0.,0.,0.,0.,0.,0.,0.,0.,0.,0.,0.,0.,0.,0.,0.,1.534063,0.,0.,1.080977,0.,0.,0.,0.,0.,0.,0.,0.,0.|0.,0.,0.,0.,0.,0.,0.,0.,0.,0.,0.,0.,0.,0.|0.,0.,0.116364,0.,0.,0.,0.,0.,0.,0.,0.,0.,0.,0.,0.,0.,0.116364,0.,0.,0.,0.,0.,0.,0.|0.,0.,0.,0.,0.351849,0.,0.,0.144612,0.,0.,0.,0.,0.,0.,0.,0.,0.,0.,0.,0.,0.,0.,0.,0.,0.,0.351849,0.,0.,0.144612,0.,0.,0.,0.,0.,0.,0.,0.,0.
M|0.,0.,0.,0.,0.,0.,0.,0.,0.,0.|0.,0.,0.,0.,0.,0.,1.471518,0.,0.,0.,0.,0.,0.,0.,0.,0.,0.,0.,0.,1.263731,1.471518,0.|,|0.,0.,0.,0.,0.,0.,0.,0.,0.,0.|0.,0.,0.,0.,0.,0.,0.354345,0.,0.,0.,0.,0.,0.,0.,0.,0.,0.,0.,0.,0.439559,0.354345,0.|,
F|0.,0.,0.,0.,0.,0.,0.,0.,0.,0.,0.,0.,0.,0.,0.,0.,0.|0.919598,1.12668,0.,0.,0.,0.,0.,0.,1.660057,0.,0.,0.,0.,0.,0.,0.,0.,0.,0.,0.,0.,0.,0.,0.,0.,0.,0.,0.,0.924442,0.,0.919598,1.660057,1.12668,0.,0.,0.,0.,0.,1.660057,1.664041,0.,0.,0.,0.,0.,0.,0.,0.,0.,0.,0.,0.,0.924442,1.578551|,|0.,0.,0.,0.,0.,0.,0.,0.,0.,0.,0.,0.,0.,0.,0.,0.,0.|0.108188,0.37556,0.,0.,0.,0.,0.,0.,0.618452,0.,0.,0.,0.,0.,0.,0.,0.,0.,0.,0.,0.,0.,0.,0.,0.,0.,0.,0.,0.071801,0.,0.108188,0.618452,0.37556,0.,0.,0.,0.,0.,0.618452,0.587308,0.,0.,0.,0.,0.,0.,0.,0.,0.,0.,0.,0.,0.071801,0.475098|,
P|0.,1.550924,0.,0.,1.493452,0.,0.,0.,1.493452|0.,0.,0.,1.763036,0.,0.,1.763036,0.|,|0.,0.645691,0.,0.,0.06809,0.,0.,0.,0.06809|0.,0.,0.,0.21971,0.,0.,0.21971,0.|,
S|1.223389,0.,1.48798,0.,0.,1.042529,0.,0.,0.,0.,1.223389,0.,1.48798,0.,0.,0.,0.,0.|,|0.,0.,0.,1.603179,0.,0.,0.,0.,0.,0.,0.,1.603179,0.,0.,0.,0.,0.|0.123461,0.,0.108546,0.,0.,0.03807,0.,0.,0.,0.,0.123461,0.,0.108546,0.,0.,0.,0.,0.|,|0.,0.,0.,0.326483,0.,0.,0.,0.,0.,0.,0.,0.326483,0.,0.,0.,0.,0.
T|1.035277,1.04464,0.,0.,0.,1.035277,1.04464,0.|0.,0.,0.,0.,0.,0.,0.,0.,0.,0.,0.,0.|0.,1.232932,1.216243,0.,0.,0.,0.,0.,1.232932,1.216243,0.,0.|0.055399,0.048913,0.,0.,0.,0.055399,0.048913,0.|0.,0.,0.,0.,0.,0.,0.,0.,0.,0.,0.,0.|0.,0.08247,0.146437,0.,0.,0.,0.,0.,0.08247,0.146437,0.,0.
W|0.,0.,0.,0.,0.|0.,0.,0.,1.730449,0.,0.,1.703019,0.,1.730449,0.,0.|0.,1.251927,0.,0.,0.,1.251927,0.,0.|0.,0.,0.,0.,0.|0.,0.,0.,0.662725,0.,0.,0.706269,0.,0.662725,0.,0.|0.,0.281588,0.,0.,0.,0.281588,0.,0.
Y|0.,0.,0.,0.,0.,0.,0.,0.|0.,0.,0.,0.,1.220978,0.,0.,0.,0.,0.,0.,0.,0.,0.,0.,0.,0.,0.,0.,0.,0.,0.,0.,0.,1.220978,1.772241,0.,0.,0.,0.,0.,0.,0.,0.,0.,0.,0.,0.,0.,0.,0.|0.,0.,0.,0.,0.,0.,0.,0.,0.,0.,0.,0.,0.,0.,0.,0.,0.,0.,0.,0.,0.,0.,0.,0.,0.,0.,0.,0.,0.,0.,0.,0.,0.|0.,0.,0.,0.,0.,0.,0.,0.|0.,0.,0.,0.,0.137314,0.,0.,0.,0.,0.,0.,0.,0.,0.,0.,0.,0.,0.,0.,0.,0.,0.,0.,0.,0.137314,0.285498,0.,0.,0.,0.,0.,0.,0.,0.,0.,0.,0.,0.,0.,0.,0.|0.,0.,0.,0.,0.,0.,0.,0.,0.,0.,0.,0.,0.,0.,0.,0.,0.,0.,0.,0.,0.,0.,0.,0.,0.,0.,0.,0.,0.,0.,0.,0.,0.
V|0.,0.,1.248935,0.,0.,1.286847,0.,0.,0.,0.,1.286847,0.|1.689719,0.,0.,1.415954,1.247208,0.,0.,0.,0.,0.872734,0.,1.689719,0.,0.,0.,0.,0.872734,0.|,|0.,0.,0.13254,0.,0.,0.13743,0.,0.,0.,0.,0.13743,0.|0.496064,0.,0.,0.745543,0.595606,0.,0.,0.,0.,0.093205,0.,0.496064,0.,0.,0.,0.,0.093205,0.|,
```
