## Supplementary Data 3 for "Pharmacological proximities in the GPCR family discovered using contact-informed amino-acid and binding pocket similarities": c748.bsv

```
res|B|C|P|wB|wC|wP
A|0.,0.,0.,1.448024,0.,0.,1.405144,0.,0.,0.,0.|0.715219,0.,1.446787,0.,0.,0.,0.,0.,1.389679,0.,1.161394,0.,0.,0.,0.||0.,0.,0.,0.549551,0.,0.,0.374467,0.,0.,0.,0.|0.012122,0.,0.460829,0.,0.,0.,0.,0.,0.382982,0.,0.103169,0.,0.,0.,0.|
R|0.,0.,0.,0.,1.048203|0.,0.,0.,1.358751,0.,0.,0.,0.,0.,0.,0.,0.,0.,0.|0.,0.,0.,1.508614,0.,0.,0.,0.,1.324508,0.,0.,0.,0.,0.,0.,0.,0.,0.,0.|0.,0.,0.,0.,0.164594|0.,0.,0.,0.055357,0.,0.,0.,0.,0.,0.,0.,0.,0.,0.|0.,0.,0.,0.055875,0.,0.,0.,0.,0.258982,0.,0.,0.,0.,0.,0.,0.,0.,0.,0.
N|1.371187,0.,0.,0.,0.,1.105893|0.,1.161533,0.,0.,0.,0.|0.,0.,0.,0.,0.,1.710725,0.,0.,0.,0.,0.,0.,0.,0.,0.971192|0.040628,0.,0.,0.,0.,0.173653|0.,0.034416,0.,0.,0.,0.|0.,0.,0.,0.,0.,0.069696,0.,0.,0.,0.,0.,0.,0.,0.,0.160528
D|0.,0.,0.,0.,0.,0.,0.,0.,0.947096|0.,0.,0.,0.,0.,0.,0.,0.,0.,0.,0.,0.|1.354673,0.,0.,0.,0.,0.,0.,0.,0.,0.,0.,0.,0.,0.,0.|0.,0.,0.,0.,0.,0.,0.,0.,0.180027|0.,0.,0.,0.,0.,0.,0.,0.,0.,0.,0.,0.|0.237259,0.,0.,0.,0.,0.,0.,0.,0.,0.,0.,0.,0.,0.,0.
C|0.,0.,1.936756,0.,0.,0.,0.||0.,0.,0.975304,0.,1.421262,0.,0.,0.|0.,0.,0.29168,0.,0.,0.,0.||0.,0.,0.123382,0.,0.481215,0.,0.,0.
Q|0.,0.,0.,0.,0.,0.,0.,0.,0.,0.|0.,0.,0.,0.,0.,0.,0.,0.|0.,0.,0.,0.,0.,0.,0.,0.,0.|0.,0.,0.,0.,0.,0.,0.,0.,0.,0.|0.,0.,0.,0.,0.,0.,0.,0.|0.,0.,0.,0.,0.,0.,0.,0.,0.
E|0.,0.,0.,1.427239,0.,0.,0.,0.,0.,0.,0.,0.|0.,0.,0.,0.,0.,0.,0.|0.,0.,0.,0.,0.,0.,0.,0.,1.441327,0.|0.,0.,0.,0.447761,0.,0.,0.,0.,0.,0.,0.,0.|0.,0.,0.,0.,0.,0.,0.|0.,0.,0.,0.,0.,0.,0.,0.,0.321618,0.
G|0.,0.,0.,1.115912,1.526797,0.,0.,0.,1.565341,0.866207,0.,0.,0.,0.,0.,0.,0.,0.,0.,0.,0.,0.,0.,0.,0.,0.,0.,0.,0.,1.271955,0.,0.,0.|||0.,0.,0.,0.28931,0.350598,0.,0.,0.,0.460394,0.169844,0.,0.,0.,0.,0.,0.,0.,0.,0.,0.,0.,0.,0.,0.,0.,0.,0.,0.,0.,0.336385,0.,0.,0.||
H|0.,0.744145,0.,0.,0.901617|0.,0.,0.,0.,0.,1.070403,0.,0.,0.,0.|0.,0.,0.,0.,0.,0.,0.|0.,0.005666,0.,0.,0.099331|0.,0.,0.,0.,0.,0.035318,0.,0.,0.,0.|0.,0.,0.,0.,0.,0.,0.
I|0.,0.,0.,0.,0.,0.,1.21731,0.,0.|1.432186,0.,0.,0.,0.,0.,0.,0.,0.,0.,0.,0.,0.,0.,0.,0.||0.,0.,0.,0.,0.,0.,0.009269,0.,0.|0.445029,0.,0.,0.,0.,0.,0.,0.,0.,0.,0.,0.,0.,0.,0.,0.|
L|0.,1.17979,0.,0.,0.,0.,0.,0.,0.,0.,0.,0.,0.,0.|0.,0.,0.,0.,0.,0.,1.132176,0.,0.,0.,0.,0.,0.,0.,1.416905,0.,0.,0.,0.,0.,0.,0.,0.,0.,0.,1.304238,0.,0.,0.||0.,0.185065,0.,0.,0.,0.,0.,0.,0.,0.,0.,0.,0.,0.|0.,0.,0.,0.,0.,0.,0.44399,0.,0.,0.,0.,0.,0.,0.,0.47494,0.,0.,0.,0.,0.,0.,0.,0.,0.,0.,0.582057,0.,0.,0.|
K|0.,0.,0.,0.|1.05384,0.,0.,0.,0.,0.,0.|1.339819,0.,0.,0.,0.,0.,0.,0.,0.,0.,0.|0.,0.,0.,0.|0.077401,0.,0.,0.,0.,0.,0.|0.158962,0.,0.,0.,0.,0.,0.,0.,0.,0.,0.
M|1.15341,0.,0.,0.|0.,0.,1.655315,0.,1.130325,0.,0.,0.,0.,0.||0.14176,0.,0.,0.|0.,0.,0.998737,0.,0.12336,0.,0.,0.,0.,0.|
F|0.,0.,0.,0.,0.,0.,0.|0.,0.,0.,0.,0.,0.,0.,0.,0.,0.,0.,0.,0.,0.,0.,0.,0.||0.,0.,0.,0.,0.,0.,0.|0.,0.,0.,0.,0.,0.,0.,0.,0.,0.,0.,0.,0.,0.,0.,0.,0.|
P|0.,0.,0.,1.137795,0.,0.,0.,0.|0.,0.,1.267381,0.,0.,0.,1.950931,0.,0.||0.,0.,0.,0.247899,0.,0.,0.,0.|0.,0.,0.354017,0.,0.,0.,0.826666,0.,0.|
S|1.048667,1.573373,0.,0.,0.,0.,0.,0.,0.,0.,0.,0.,0.,0.,0.,0.,1.386866,0.995055,0.,0.,0.||1.634469,1.694714,0.,0.,0.,1.162678,0.,0.,0.,0.,0.,0.,0.,2.032699,0.,0.,0.,1.50116,0.,0.,0.,0.,0.|0.194198,0.209783,0.,0.,0.,0.,0.,0.,0.,0.,0.,0.,0.,0.,0.,0.,0.249918,0.015153,0.,0.,0.||0.508502,0.502138,0.,0.,0.,0.030143,0.,0.,0.,0.,0.,0.,0.,0.720248,0.,0.,0.,0.068581,0.,0.,0.,0.,0.
T|0.924187,1.536828,1.346188,0.,0.,0.,0.,0.,0.,0.,0.,0.|1.182898,0.,0.,0.,0.,0.,0.,0.|1.365994,0.,0.,0.,0.,0.,0.,0.,0.|0.062657,0.330133,0.274223,0.,0.,0.,0.,0.,0.,0.,0.,0.|0.048192,0.,0.,0.,0.,0.,0.,0.|0.359206,0.,0.,0.,0.,0.,0.,0.,0.
W|0.,0.|0.,0.,0.|0.,0.,0.|0.,0.|0.,0.,0.|0.,0.,0.
Y|0.,0.,0.,0.,2.006541,0.,0.,1.48359|0.,2.44222,0.,0.,0.,0.,0.,0.,1.304232,1.426575,1.755232,0.,0.,0.,0.,1.574696|0.,0.,0.,0.,0.,0.,1.319248,0.,0.,0.,0.,0.|0.,0.,0.,0.,0.11204,0.,0.,0.528057|0.,0.976888,0.,0.,0.,0.,0.,0.,0.590183,0.693363,0.249475,0.,0.,0.,0.,0.733968|0.,0.,0.,0.,0.,0.,0.545387,0.,0.,0.,0.,0.
V|0.,1.403374,0.,0.,0.,0.|1.356014,1.423917,0.,0.,0.,0.,0.,0.,0.,0.,0.,0.,0.,0.,0.,0.,0.||0.,0.152173,0.,0.,0.,0.|0.398377,0.502559,0.,0.,0.,0.,0.,0.,0.,0.,0.,0.,0.,0.,0.,0.,0.|
```
