## Supplementary Data 3 for "Pharmacological proximities in the GPCR family discovered using contact-informed amino-acid and binding pocket similarities": c749.bsv

```
res|B|C|P|wB|wC|wP
A|0.,0.,1.822541,0.,0.|0.,0.,0.,0.,0.,0.,0.||0.,0.,0.347151,0.,0.|0.,0.,0.,0.,0.,0.,0.|
R|0.|1.550022,0.|0.|0.|0.005345,0.|0.
N|0.,0.,0.|0.,0.|0.,0.,0.,0.,0.,1.333984|0.,0.,0.|0.,0.|0.,0.,0.,0.,0.,0.291809
D|0.,0.,0.,0.,1.493208,0.|0.,0.,0.,0.922337|1.630856,0.,1.702809,0.,0.,1.577939|0.,0.,0.,0.,0.443296,0.|0.,0.,0.,0.129704|1.630856,0.,0.309602,0.,0.,0.320519
C||||||
Q|0.,0.|0.|0.|0.,0.|0.|0.
E|0.,0.,0.,0.||0.,0.|0.,0.,0.,0.||0.,0.
G|0.,0.,0.,1.292492,0.960946,0.,0.,1.19818,0.,1.561762,0.,1.563906,1.31133,0.,0.|||0.,0.,0.,0.05875,0.218397,0.,0.,0.285281,0.,0.160181,0.,0.24436,0.163916,0.,0.||
H|0.,0.|0.,0.,0.,0.,0.|0.,0.,0.,0.,0.|0.,0.|0.,0.,0.,0.,0.|0.,0.,0.,0.,0.
I|1.201934,0.995418,0.|1.467962,1.852342,1.616547,1.466807,0.,0.,0.,0.||0.300484,0.180985,0.|0.36699,0.463085,0.367397,0.466711,0.,0.,0.,0.|
L|0.,0.,0.,1.254787,0.,1.216151,1.692665,0.,0.,0.|0.790796,1.330649,0.,0.,1.794927,0.,0.,1.385353,0.,0.,1.309597,1.41104,0.,0.,0.,0.||0.,0.,0.,0.119504,0.,0.115824,0.055802,0.,0.,0.|0.395398,0.05965,0.,0.,0.897463,0.,0.,0.263877,0.,0.,0.273432,0.180903,0.,0.,0.,0.|
K|0.,1.186711|0.,0.,0.,0.|0.,0.,0.,0.,0.,1.619668|0.,0.241051|0.,0.,0.,0.|0.,0.,0.,0.,0.,0.075922
M|0.|1.034005,0.,0.||0.|0.246192,0.,0.|
F|0.,0.|0.,0.,0.,0.,0.||0.,0.|0.,0.,0.,0.,0.|
P|1.321655,1.036808,0.,0.,0.|0.,0.,0.,0.||1.321655,0.141383,0.,0.,0.|0.,0.,0.,0.|
S|1.188479,0.,0.,0.,0.,1.31632,0.,0.,0.,0.|0.,0.|0.711136,1.266265,0.,0.,0.,0.,0.,0.|1.188479,0.,0.,0.,0.,0.501455,0.,0.,0.,0.|0.,0.|0.711136,0.135359,0.,0.,0.,0.,0.,0.
T|0.,0.,0.|0.,0.,0.|0.,0.,0.|0.,0.,0.|0.,0.,0.|0.,0.,0.
W||0.,0.,0.,0.|0.,0.,0.,0.||0.,0.,0.,0.|0.,0.,0.,0.
Y|0.,0.,0.|0.,0.,0.,0.,0.,0.,0.,0.|0.,0.,0.,0.,0.,0.,0.|0.,0.,0.|0.,0.,0.,0.,0.,0.,0.,0.|0.,0.,0.,0.,0.,0.,0.
V|0.,0.,0.,0.|0.,0.,1.446347,0.,0.,1.140187,0.,0.||0.,0.,0.,0.|0.,0.,0.482116,0.,0.,0.320678,0.,0.|
```
