## Supplementary Data 3 for "Pharmacological proximities in the GPCR family discovered using contact-informed amino-acid and binding pocket similarities": c751.bsv

```
res|B|C|P|wB|wC|wP
A|0.,0.,0.,0.,0.,0.,0.,0.,1.251662,1.250245,0.,0.,0.,0.,0.,0.,1.647804,0.,0.,0.,0.,0.,0.,0.,0.,1.45397,0.,0.,0.,0.,0.,0.,0.,0.,0.,0.,0.,0.,0.,0.,0.,0.,0.,0.,0.,0.,0.,0.,1.212116,1.366527,1.773906,0.,0.,0.,0.,0.,0.,0.,0.,0.,0.,0.,0.,0.,0.,0.,0.,0.,0.,0.,0.|0.,0.,0.,0.,1.066277,0.,0.,0.,0.,0.,0.,0.,0.,0.,0.,0.,0.,0.,0.,0.,0.,0.,0.,0.,0.,0.,0.,0.,0.,0.,0.,0.,0.,0.,0.,0.,0.,0.,0.,1.161484,0.,0.,0.,0.,0.,0.,0.,0.,0.,0.|,|0.,0.,0.,0.,0.,0.,0.,0.,0.117547,0.093497,0.,0.,0.,0.,0.,0.,0.472447,0.,0.,0.,0.,0.,0.,0.,0.,0.41542,0.,0.,0.,0.,0.,0.,0.,0.,0.,0.,0.,0.,0.,0.,0.,0.,0.,0.,0.,0.,0.,0.,0.22157,0.337958,1.354272,0.,0.,0.,0.,0.,0.,0.,0.,0.,0.,0.,0.,0.,0.,0.,0.,0.,0.,0.,0.|0.,0.,0.,0.,0.187294,0.,0.,0.,0.,0.,0.,0.,0.,0.,0.,0.,0.,0.,0.,0.,0.,0.,0.,0.,0.,0.,0.,0.,0.,0.,0.,0.,0.,0.,0.,0.,0.,0.,0.,0.499563,0.,0.,0.,0.,0.,0.,0.,0.,0.,0.|,
R|0.,0.,0.,1.439904,0.,0.,0.,0.,0.,0.,0.,0.,0.,0.,0.,0.,1.65074,0.775281,0.,0.,1.524102,0.,0.941382,0.,0.,0.,0.,0.,0.,0.,0.,0.775281|0.,0.,0.,0.,1.375666,0.,0.,0.,0.,0.,0.,0.,0.,0.,1.075641,1.320107,0.,0.,1.76813,0.,0.,0.,1.058932,0.,0.,0.,0.,0.,0.,0.,0.,0.,0.,0.,0.,0.,0.,0.,0.,0.,0.,0.,0.,0.,0.,0.,0.,0.,0.,0.,0.,0.|0.,0.,0.,0.,0.,0.,0.,0.,0.,0.,0.,0.,0.,0.,0.,0.,0.,0.,0.,0.,0.,0.,0.,0.,0.,0.,0.,0.,0.,0.,0.,1.669732,1.619183,0.,0.,2.480543,0.,0.,1.537948,1.327923,0.,0.,0.,0.,0.,0.,0.,0.,0.,0.,0.,0.,0.,0.,0.,0.,0.,0.,2.026497,0.,0.,0.,0.,0.,0.,0.,1.643348,0.,0.,0.,0.,0.,0.,0.,0.,0.,0.,0.,0.,0.,0.,0.,0.,0.,0.,0.,0.,0.,0.,0.,0.|0.,0.,0.,0.263329,0.,0.,0.,0.,0.,0.,0.,0.,0.,0.,0.,0.,0.584637,0.053777,0.,0.,0.125269,0.,0.014738,0.,0.,0.,0.,0.,0.,0.,0.,0.053777|0.,0.,0.,0.,0.171289,0.,0.,0.,0.,0.,0.,0.,0.,0.,0.073674,0.515164,0.,0.,0.33398,0.,0.,0.,0.143397,0.,0.,0.,0.,0.,0.,0.,0.,0.,0.,0.,0.,0.,0.,0.,0.,0.,0.,0.,0.,0.,0.,0.,0.,0.,0.,0.,0.,0.|0.,0.,0.,0.,0.,0.,0.,0.,0.,0.,0.,0.,0.,0.,0.,0.,0.,0.,0.,0.,0.,0.,0.,0.,0.,0.,0.,0.,0.,0.,0.,0.651603,1.026799,0.,0.,0.385862,0.,0.,0.292943,0.096828,0.,0.,0.,0.,0.,0.,0.,0.,0.,0.,0.,0.,0.,0.,0.,0.,0.,0.,0.348986,0.,0.,0.,0.,0.,0.,0.,0.72613,0.,0.,0.,0.,0.,0.,0.,0.,0.,0.,0.,0.,0.,0.,0.,0.,0.,0.,0.,0.,0.,0.,0.,0.
N|0.,0.,0.,0.,0.,0.,0.,0.,0.,0.,0.,0.,0.,0.,0.,0.,0.,0.,0.,0.,0.,0.,0.,0.,0.,0.,0.,0.,0.,0.,0.,0.,0.,0.,0.,0.,0.,0.|0.,0.,0.,0.,0.,0.891596,0.,0.,0.,0.,0.,0.,0.,0.,0.,0.,0.,0.,0.891596,0.,0.|0.,0.,0.,0.,0.,1.365499,0.,0.,0.,0.,0.,0.,0.,0.,0.,1.656488,0.,0.,0.,0.,0.,0.,1.73346,0.,1.639262,1.351852,0.,0.,0.,0.,0.,0.,0.,1.365499,0.,0.,0.,0.,0.,0.,1.656488,0.,0.,0.,0.,0.,1.351852,0.,0.|0.,0.,0.,0.,0.,0.,0.,0.,0.,0.,0.,0.,0.,0.,0.,0.,0.,0.,0.,0.,0.,0.,0.,0.,0.,0.,0.,0.,0.,0.,0.,0.,0.,0.,0.,0.,0.,0.|0.,0.,0.,0.,0.,0.054791,0.,0.,0.,0.,0.,0.,0.,0.,0.,0.,0.,0.,0.054791,0.,0.|0.,0.,0.,0.,0.,0.40041,0.,0.,0.,0.,0.,0.,0.,0.,0.,0.138812,0.,0.,0.,0.,0.,0.,0.902844,0.,0.679334,0.08556,0.,0.,0.,0.,0.,0.,0.,0.40041,0.,0.,0.,0.,0.,0.,0.138812,0.,0.,0.,0.,0.,0.08556,0.,0.
D|0.,0.,0.,0.,0.,0.,0.,0.,0.,0.,0.,0.,0.,0.,0.,0.,0.,0.,1.317719,0.,0.,0.,0.,0.,0.,0.,0.,0.,0.,0.,0.,0.,0.,0.,0.,0.,0.,0.,0.,0.,1.317719,0.,0.,0.,0.,0.,0.,0.,0.|0.,0.,0.,0.,0.,0.,0.,0.,0.,0.,0.,0.,0.,0.,0.884355,0.,0.,0.,0.,1.250205,0.,0.,0.,0.,0.,0.,0.,0.,0.,0.,0.,0.,0.,0.884355,0.,0.,0.,0.,0.,0.|0.,0.,0.,0.,0.,0.,0.,0.,0.,0.,0.,0.,0.,0.,0.,0.,0.,0.,0.,1.868785,0.,0.,0.,0.,0.,1.741235,0.,0.,0.,0.,0.,0.,0.,0.,1.815312,0.,0.,0.,0.,0.,0.,0.,0.,0.,0.,0.,0.,0.,0.,0.,0.,0.,0.,1.741235,0.,0.,0.,0.,0.,0.,0.,0.|0.,0.,0.,0.,0.,0.,0.,0.,0.,0.,0.,0.,0.,0.,0.,0.,0.,0.,0.13987,0.,0.,0.,0.,0.,0.,0.,0.,0.,0.,0.,0.,0.,0.,0.,0.,0.,0.,0.,0.,0.,0.13987,0.,0.,0.,0.,0.,0.,0.,0.|0.,0.,0.,0.,0.,0.,0.,0.,0.,0.,0.,0.,0.,0.,0.039524,0.,0.,0.,0.,0.416735,0.,0.,0.,0.,0.,0.,0.,0.,0.,0.,0.,0.,0.,0.039524,0.,0.,0.,0.,0.,0.|0.,0.,0.,0.,0.,0.,0.,0.,0.,0.,0.,0.,0.,0.,0.,0.,0.,0.,0.,0.675275,0.,0.,0.,0.,0.,0.204279,0.,0.,0.,0.,0.,0.,0.,0.,1.058932,0.,0.,0.,0.,0.,0.,0.,0.,0.,0.,0.,0.,0.,0.,0.,0.,0.,0.,0.204279,0.,0.,0.,0.,0.,0.,0.,0.
C|0.,0.,0.,0.,0.,0.,0.,0.,0.,0.,0.,0.,0.,0.,0.,0.,0.,0.,0.,0.,0.,0.,0.,0.,0.,0.,0.,0.|0.,0.,0.,0.,0.,0.,0.,0.,0.,0.,0.998447,0.,0.,0.,0.|0.,0.,0.,0.,0.,0.,0.,0.,0.,0.,0.,0.,0.|0.,0.,0.,0.,0.,0.,0.,0.,0.,0.,0.,0.,0.,0.,0.,0.,0.,0.,0.,0.,0.,0.,0.,0.,0.,0.,0.,0.|0.,0.,0.,0.,0.,0.,0.,0.,0.,0.,0.17094,0.,0.,0.,0.|0.,0.,0.,0.,0.,0.,0.,0.,0.,0.,0.,0.,0.
Q|0.,0.,0.,1.487431,0.,0.,0.,0.,0.,0.,0.,0.,0.,0.,0.,0.,0.,0.,1.487431,0.,0.,0.,0.,0.,0.,0.|0.,0.,0.,1.393365,0.,0.,0.,0.,0.,0.,0.,0.,0.,0.,0.,0.,1.219367,0.,0.,1.393365,0.,0.,0.,0.,0.|0.,0.,0.,0.,0.,0.,0.,0.,0.,0.,0.,0.,1.457623,0.,0.,0.,0.,0.,0.,0.,0.,0.718247,0.,0.,0.,0.,0.,1.809109,0.,0.,0.,0.,0.,0.,0.,0.,0.,0.,0.,0.,0.|0.,0.,0.,0.630856,0.,0.,0.,0.,0.,0.,0.,0.,0.,0.,0.,0.,0.,0.,0.630856,0.,0.,0.,0.,0.,0.,0.|0.,0.,0.,0.542166,0.,0.,0.,0.,0.,0.,0.,0.,0.,0.,0.,0.,0.340288,0.,0.,0.542166,0.,0.,0.,0.,0.|0.,0.,0.,0.,0.,0.,0.,0.,0.,0.,0.,0.,0.298549,0.,0.,0.,0.,0.,0.,0.,0.,0.136809,0.,0.,0.,0.,0.,0.967663,0.,0.,0.,0.,0.,0.,0.,0.,0.,0.,0.,0.,0.
E|0.,0.,0.,1.675515,0.,0.,0.,0.,0.,0.,0.,0.,0.,0.,0.,0.,0.,0.,0.,0.,0.,0.,0.,0.,0.,0.,1.675515,0.,0.,0.,0.,0.,0.,0.,0.,0.,0.,0.,0.|0.,0.,0.,0.,0.,0.,0.,0.,0.,0.,0.,0.,0.,0.,0.,0.,0.,1.395241,0.,0.,0.,0.,0.,0.,0.,0.,0.,0.,0.,0.,0.,0.,0.,0.,0.,0.,0.,0.,0.,0.,0.,0.,0.,0.,0.,0.,0.,0.,0.,0.,0.,0.,0.,0.,0.,0.,0.,0.,0.,0.|0.,0.,0.,0.,0.,0.,0.,0.,0.,0.,0.,0.,0.,0.,0.,0.,0.,0.,0.,0.,0.,0.,0.,0.,0.,0.,1.347074,2.15082,0.,0.,0.,0.,0.,0.,0.,0.,0.,0.,0.,0.,0.,0.,0.,0.,0.,0.,0.,0.,0.,0.,0.,0.,0.,0.,0.,0.,0.,0.,0.,0.,0.,0.,0.,0.,0.,0.,0.,0.,0.,0.,0.,0.,0.,0.,0.|0.,0.,0.,0.703998,0.,0.,0.,0.,0.,0.,0.,0.,0.,0.,0.,0.,0.,0.,0.,0.,0.,0.,0.,0.,0.,0.,0.703998,0.,0.,0.,0.,0.,0.,0.,0.,0.,0.,0.,0.|0.,0.,0.,0.,0.,0.,0.,0.,0.,0.,0.,0.,0.,0.,0.,0.,0.,0.145338,0.,0.,0.,0.,0.,0.,0.,0.,0.,0.,0.,0.,0.,0.,0.,0.,0.,0.,0.,0.,0.,0.,0.,0.,0.,0.,0.,0.,0.,0.,0.,0.,0.,0.,0.,0.,0.,0.,0.,0.,0.,0.|0.,0.,0.,0.,0.,0.,0.,0.,0.,0.,0.,0.,0.,0.,0.,0.,0.,0.,0.,0.,0.,0.,0.,0.,0.,0.,0.384878,0.35847,0.,0.,0.,0.,0.,0.,0.,0.,0.,0.,0.,0.,0.,0.,0.,0.,0.,0.,0.,0.,0.,0.,0.,0.,0.,0.,0.,0.,0.,0.,0.,0.,0.,0.,0.,0.,0.,0.,0.,0.,0.,0.,0.,0.,0.,0.,0.
G|1.46197,0.,0.,0.,0.,0.,0.,0.,1.77126,0.,0.,0.,0.,0.,0.,0.,0.,0.,0.,0.,0.,0.,0.,0.,0.,1.922032,0.,0.,0.,0.,0.,0.,0.,0.,0.,1.406253,0.,0.,0.,0.,0.,0.,0.,1.088312,0.,0.,1.942372,0.,0.,0.,0.,1.591389,0.,0.,0.,0.,0.,0.,0.,0.,0.,0.,0.,0.,0.,1.988023,0.,0.,0.,0.,0.,0.,0.,0.,0.,0.,0.,0.,0.,0.,0.,0.,1.77126,0.,0.,0.,0.,0.,0.,0.,0.,0.,0.,1.406253,0.,0.,0.,0.,0.,0.,0.,0.,0.|,|,|0.279494,0.,0.,0.,0.,0.,0.,0.,0.558257,0.,0.,0.,0.,0.,0.,0.,0.,0.,0.,0.,0.,0.,0.,0.,0.,0.405248,0.,0.,0.,0.,0.,0.,0.,0.,0.,0.164979,0.,0.,0.,0.,0.,0.,0.,0.570068,0.,0.,0.182097,0.,0.,0.,0.,0.812272,0.,0.,0.,0.,0.,0.,0.,0.,0.,0.,0.,0.,0.,0.25288,0.,0.,0.,0.,0.,0.,0.,0.,0.,0.,0.,0.,0.,0.,0.,0.,0.558257,0.,0.,0.,0.,0.,0.,0.,0.,0.,0.,0.164979,0.,0.,0.,0.,0.,0.,0.,0.,0.|,|,
H|1.770397,0.,0.,0.,0.,0.,0.,0.,0.,0.,0.,0.,1.427289,0.,0.,0.,0.,0.,0.,0.,0.,1.770397,0.,0.,0.|0.,0.,0.,0.,0.,0.,0.,0.,0.,0.,0.,0.,0.,0.,0.,1.537859,0.,0.,0.,0.,1.298589,0.,0.,1.409187,1.581464,0.,0.,0.,0.,0.,0.,0.,1.081361,0.,0.,0.,0.,1.537859,1.581464|0.,0.,0.,0.,0.,0.,0.,0.,0.,0.,1.313575,0.,1.756852,0.,0.,0.,0.,0.,0.,1.744727,0.,1.818631,0.,0.,0.,0.,1.594749,0.,0.,0.,1.687964,1.631661,0.,0.,0.,0.,1.593617,0.,0.,1.4367,0.,1.57518,0.,0.,1.313575,0.,1.756852,1.744727,0.,1.631661,0.|0.505828,0.,0.,0.,0.,0.,0.,0.,0.,0.,0.,0.,0.222023,0.,0.,0.,0.,0.,0.,0.,0.,0.505828,0.,0.,0.|0.,0.,0.,0.,0.,0.,0.,0.,0.,0.,0.,0.,0.,0.,0.,0.576697,0.,0.,0.,0.,0.226862,0.,0.,0.26618,0.545651,0.,0.,0.,0.,0.,0.,0.,0.307132,0.,0.,0.,0.,0.576697,0.545651|0.,0.,0.,0.,0.,0.,0.,0.,0.,0.,0.325925,0.,0.635748,0.,0.,0.,0.,0.,0.,0.74774,0.,0.543612,0.,0.,0.,0.,0.317028,0.,0.,0.,0.468879,0.667931,0.,0.,0.,0.,0.506383,0.,0.,0.061854,0.,0.661762,0.,0.,0.325925,0.,0.635748,0.74774,0.,0.667931,0.
I|0.,0.,0.,0.,0.,0.,0.,0.,0.,0.,0.,0.,1.269414,0.,0.,0.,0.,0.,0.,0.,0.,0.,0.,0.,0.,0.,0.,1.269414,0.,0.,0.,0.,0.,0.|0.,0.,0.,0.,0.,0.,0.,1.377181,0.,0.,0.,0.,0.,0.,0.,0.,0.,0.,0.,0.,0.,0.,0.,0.,0.,0.,0.,1.0575,0.,0.,0.,0.,0.,0.,0.,0.,0.,0.,0.,0.,0.,1.377181,0.,0.,0.,0.,0.,0.,0.,0.,0.,0.,0.,1.0575,0.,0.,0.,0.,0.,0.|,|0.,0.,0.,0.,0.,0.,0.,0.,0.,0.,0.,0.,0.49896,0.,0.,0.,0.,0.,0.,0.,0.,0.,0.,0.,0.,0.,0.,0.49896,0.,0.,0.,0.,0.,0.|0.,0.,0.,0.,0.,0.,0.,0.455609,0.,0.,0.,0.,0.,0.,0.,0.,0.,0.,0.,0.,0.,0.,0.,0.,0.,0.,0.,0.250621,0.,0.,0.,0.,0.,0.,0.,0.,0.,0.,0.,0.,0.,0.455609,0.,0.,0.,0.,0.,0.,0.,0.,0.,0.,0.,0.250621,0.,0.,0.,0.,0.,0.|,
L|0.,0.,0.,0.,0.,1.114325,0.,0.,0.,0.,0.,0.,1.087723,0.,0.,0.,0.,0.,0.,0.,0.,0.,0.,0.,0.,0.,0.,1.323712,0.,0.,0.,0.,0.,0.,0.,0.,1.415821,0.,0.,0.,0.,0.,0.,0.,0.,0.,0.,0.,0.,0.,1.087723,0.,0.,0.,0.,0.,0.,0.,0.,0.|0.,0.,0.,0.,0.,0.,0.,0.,1.702707,1.842358,0.,0.,0.,0.,0.,0.,0.,0.,0.793427,0.,0.,0.,0.,0.,0.,0.,0.,0.,0.,0.,0.,0.,0.,0.,0.,0.,0.,0.,0.,0.,0.,0.,0.,0.,0.,0.,0.,0.,0.,0.,0.,0.,0.,0.,0.,0.,0.,0.,0.,0.,0.,0.,0.,0.,0.,0.,0.,0.,0.,0.,0.,0.,0.,0.,0.,1.593101,0.,0.,0.,0.,0.,0.,0.,0.,0.,0.,0.,0.,0.,0.,0.,0.,0.,0.,0.,0.,0.,0.,0.,0.,0.,0.,0.,0.,0.,0.,0.,0.,0.,0.,0.,0.,0.,0.,0.,0.,0.,1.054053,0.,0.,1.054053,0.,0.,0.,0.,0.|,|0.,0.,0.,0.,0.,0.077518,0.,0.,0.,0.,0.,0.,0.192192,0.,0.,0.,0.,0.,0.,0.,0.,0.,0.,0.,0.,0.,0.,0.391674,0.,0.,0.,0.,0.,0.,0.,0.,0.457192,0.,0.,0.,0.,0.,0.,0.,0.,0.,0.,0.,0.,0.,0.192192,0.,0.,0.,0.,0.,0.,0.,0.,0.|0.,0.,0.,0.,0.,0.,0.,0.,0.305007,0.330022,0.,0.,0.,0.,0.,0.,0.,0.,0.056172,0.,0.,0.,0.,0.,0.,0.,0.,0.,0.,0.,0.,0.,0.,0.,0.,0.,0.,0.,0.,0.,0.,0.,0.,0.,0.,0.,0.,0.,0.,0.,0.,0.,0.,0.,0.,0.,0.,0.,0.,0.,0.,0.,0.,0.,0.,0.,0.,0.,0.,0.,0.,0.,0.,0.,0.,0.365086,0.,0.,0.,0.,0.,0.,0.,0.,0.,0.,0.,0.,0.,0.,0.,0.,0.,0.,0.,0.,0.,0.,0.,0.,0.,0.,0.,0.,0.,0.,0.,0.,0.,0.,0.,0.,0.,0.,0.,0.,0.,0.120082,0.,0.,0.120082,0.,0.,0.,0.,0.|,
K|0.,0.,0.,0.,0.,0.,0.,0.,1.481564,0.,0.,0.,0.,0.,0.,0.,0.,0.,0.,1.481564,0.|0.,0.,0.,0.,0.,0.,0.,0.,0.,0.,0.,0.,0.,0.,0.,0.,0.,0.,0.,1.0979,0.,0.,0.,0.,0.,0.,0.,0.,1.0979,0.,0.|1.668561,0.,0.,0.,0.,0.,0.,0.,0.,0.,0.,0.,0.,0.,0.,0.,0.,0.,0.,0.,0.,0.,0.,0.,0.,0.,0.,0.,1.485644,0.,0.,0.,1.485644,0.,0.,0.,0.,0.,0.,0.,1.485644,0.,1.485644,0.,0.,0.|0.,0.,0.,0.,0.,0.,0.,0.,0.311253,0.,0.,0.,0.,0.,0.,0.,0.,0.,0.,0.311253,0.|0.,0.,0.,0.,0.,0.,0.,0.,0.,0.,0.,0.,0.,0.,0.,0.,0.,0.,0.,0.034744,0.,0.,0.,0.,0.,0.,0.,0.,0.034744,0.,0.|0.333712,0.,0.,0.,0.,0.,0.,0.,0.,0.,0.,0.,0.,0.,0.,0.,0.,0.,0.,0.,0.,0.,0.,0.,0.,0.,0.,0.,0.112834,0.,0.,0.,0.112834,0.,0.,0.,0.,0.,0.,0.,0.112834,0.,0.112834,0.,0.,0.
M|0.,0.,0.,0.,0.,0.,0.,0.,0.,0.,0.,0.,0.,0.,1.532384,0.,0.,0.,0.,0.,0.,0.,0.,0.|0.,0.,0.,0.,0.,0.,0.,0.,0.,0.,1.088104,1.543043,0.,0.,0.,0.,0.,0.,0.,0.,0.,0.,0.,0.,0.,0.,0.,0.,0.,0.,0.,1.625527,0.,1.543043,0.,0.,0.,0.,0.,0.,0.|,|0.,0.,0.,0.,0.,0.,0.,0.,0.,0.,0.,0.,0.,0.,0.580311,0.,0.,0.,0.,0.,0.,0.,0.,0.|0.,0.,0.,0.,0.,0.,0.,0.,0.,0.,0.192585,0.527883,0.,0.,0.,0.,0.,0.,0.,0.,0.,0.,0.,0.,0.,0.,0.,0.,0.,0.,0.,1.125365,0.,0.527883,0.,0.,0.,0.,0.,0.,0.|,
F|0.,0.,0.,0.,1.18646,1.234583,0.,0.,0.,0.,0.,0.,0.,1.216637,1.308338,0.,0.,0.,0.,0.,0.,0.,0.,0.,0.,0.,0.,0.,0.,0.,0.,0.,0.,0.,0.,1.18646,1.234583,0.,1.216637,1.308338,0.,0.|1.291942,0.,0.,0.,0.,0.,0.,0.,0.,0.,0.,0.,1.527952,0.,0.,0.,1.726596,1.810622,0.,0.,0.,0.,0.,1.344194,0.,0.,0.,0.,0.,0.,0.,0.,0.,0.,0.,1.625633,1.553831,0.,0.,0.,0.,1.915978,0.,1.538001,0.,0.,0.,0.,0.,0.,0.,0.,0.,0.,0.,0.,0.,0.,0.,0.,0.,0.,0.,0.,0.,0.,0.,0.,0.,1.726596,1.810622,0.,0.,1.414396,1.625633,1.553831,0.,0.,1.915978,0.,0.,0.,0.,0.,0.,0.|,|0.,0.,0.,0.,0.254241,0.308646,0.,0.,0.,0.,0.,0.,0.,0.355742,0.374904,0.,0.,0.,0.,0.,0.,0.,0.,0.,0.,0.,0.,0.,0.,0.,0.,0.,0.,0.,0.,0.254241,0.308646,0.,0.355742,0.374904,0.,0.|0.189991,0.,0.,0.,0.,0.,0.,0.,0.,0.,0.,0.,0.416174,0.,0.,0.,0.493313,1.002309,0.,0.,0.,0.,0.,0.137658,0.,0.,0.,0.,0.,0.,0.,0.,0.,0.,0.,0.465825,0.690591,0.,0.,0.,0.,1.406527,0.,0.517458,0.,0.,0.,0.,0.,0.,0.,0.,0.,0.,0.,0.,0.,0.,0.,0.,0.,0.,0.,0.,0.,0.,0.,0.,0.,0.493313,1.002309,0.,0.,0.173836,0.465825,0.690591,0.,0.,1.406527,0.,0.,0.,0.,0.,0.,0.|,
P|1.03614,0.,0.,0.,0.,0.,0.,0.,1.013217,0.,0.,1.119417,0.,0.,0.,0.,0.,0.,0.,0.,0.,0.,1.731031,0.,1.60555,0.,0.,0.,0.,0.,0.,0.|1.650212,0.,0.,0.,0.,0.,0.,0.,0.,0.,0.,1.066758,0.,0.,0.,0.973551,0.,0.,0.,0.,0.,0.,0.,0.,0.,1.473639,0.,0.,0.,0.,0.,0.,0.,0.,0.,0.,0.,0.,0.,0.,1.385976,0.,1.473639,0.|,|0.012614,0.,0.,0.,0.,0.,0.,0.,0.090466,0.,0.,0.099504,0.,0.,0.,0.,0.,0.,0.,0.,0.,0.,0.798937,0.,0.283687,0.,0.,0.,0.,0.,0.,0.|0.028699,0.,0.,0.,0.,0.,0.,0.,0.,0.,0.,0.098559,0.,0.,0.,0.208618,0.,0.,0.,0.,0.,0.,0.,0.,0.,0.130576,0.,0.,0.,0.,0.,0.,0.,0.,0.,0.,0.,0.,0.,0.,0.157896,0.,0.130576,0.|,
S|2.32739,0.,0.,0.,0.,0.,0.,1.480452,0.,0.,0.,0.,0.,0.,0.,0.,0.,0.,0.,0.,0.,0.,0.,0.,0.,0.,0.,0.,0.,0.,1.563827,0.,0.,0.,0.,0.,0.,0.,0.,0.,1.332042,0.,0.,0.,0.,0.,0.,1.1441,0.,0.,0.,0.,0.,0.,0.,0.,1.125825,0.,0.,0.,0.,0.,0.,0.,0.,0.,0.,0.,0.,0.,0.,0.,0.,0.,1.633546,0.,0.,0.,0.,1.1441,0.,0.,0.,0.,0.,0.,0.|,|1.273224,0.,0.,0.,0.,0.,0.,0.916695,1.855216,0.,0.,0.,0.,0.,1.768833,0.,0.,0.,0.,0.,0.,0.,2.105087,0.,0.,0.,1.091047,0.,0.,0.,0.,0.,0.,1.829381,1.255932,0.,0.,0.,0.,0.,1.213321,1.65896,0.,0.,0.,0.,0.,0.,0.,0.,2.177127,0.,1.766493,0.,0.,1.76796,0.,0.,0.,0.,0.,0.,0.,1.76796,1.245538,0.,0.,0.,0.,0.,0.,0.,0.,0.,2.105087,0.,0.,0.,1.213321,1.65896,0.,0.,0.,0.,1.76796,0.,0.,0.,1.76796,1.245538,0.,0.,0.,0.,0.,0.|0.036429,0.,0.,0.,0.,0.,0.,0.167355,0.,0.,0.,0.,0.,0.,0.,0.,0.,0.,0.,0.,0.,0.,0.,0.,0.,0.,0.,0.,0.,0.,0.206888,0.,0.,0.,0.,0.,0.,0.,0.,0.,0.200609,0.,0.,0.,0.,0.,0.,0.070308,0.,0.,0.,0.,0.,0.,0.,0.,0.058637,0.,0.,0.,0.,0.,0.,0.,0.,0.,0.,0.,0.,0.,0.,0.,0.,0.,0.50214,0.,0.,0.,0.,0.070308,0.,0.,0.,0.,0.,0.,0.|,|0.0155,0.,0.,0.,0.,0.,0.,0.027102,0.267796,0.,0.,0.,0.,0.,0.481227,0.,0.,0.,0.,0.,0.,0.,0.851864,0.,0.,0.,0.196524,0.,0.,0.,0.,0.,0.,0.429794,0.089709,0.,0.,0.,0.,0.,0.067783,0.22243,0.,0.,0.,0.,0.,0.,0.,0.,0.630756,0.,0.859375,0.,0.,0.324499,0.,0.,0.,0.,0.,0.,0.,0.324499,0.14978,0.,0.,0.,0.,0.,0.,0.,0.,0.,0.851864,0.,0.,0.,0.067783,0.22243,0.,0.,0.,0.,0.324499,0.,0.,0.,0.324499,0.14978,0.,0.,0.,0.,0.,0.
T|0.,0.,0.,0.,0.,0.,0.,0.,0.,1.415304,1.127168,0.,0.,0.,0.,0.,0.,0.,0.,0.,0.,0.,0.,0.,0.,0.,0.,0.,0.,0.,0.,0.,0.,0.,0.,1.465125,0.,0.,0.,0.,1.743001,0.,0.,0.,0.,0.,0.,1.722966,0.,0.,1.485659,0.,0.,0.,0.,0.,0.|0.,0.,0.,0.,0.,0.,0.,0.,0.,1.058507,0.,0.,0.,0.,0.,0.,0.,0.,0.,0.,0.,0.,0.,0.,0.,0.,0.,0.,0.,0.,0.,0.,0.,0.,0.,0.,0.,0.,0.,0.,0.,0.,0.,0.,0.,1.214861,0.,0.,0.,0.,0.,0.,0.,0.,0.,0.,0.,0.,0.,0.|0.,0.,0.,0.,0.,0.,0.,0.,1.29096,0.,0.,0.,0.,0.,0.,0.,0.,0.,0.,0.,0.,0.,0.,0.,0.,0.,0.,0.,0.,0.,0.,1.199093,1.907302,0.,0.,0.,0.,0.,0.,0.,1.423851,0.,0.,0.,0.891799,0.,0.,0.,0.,0.,0.|0.,0.,0.,0.,0.,0.,0.,0.,0.,0.132915,0.062729,0.,0.,0.,0.,0.,0.,0.,0.,0.,0.,0.,0.,0.,0.,0.,0.,0.,0.,0.,0.,0.,0.,0.,0.,0.428817,0.,0.,0.,0.,1.004973,0.,0.,0.,0.,0.,0.,0.958336,0.,0.,0.369969,0.,0.,0.,0.,0.,0.|0.,0.,0.,0.,0.,0.,0.,0.,0.,0.090203,0.,0.,0.,0.,0.,0.,0.,0.,0.,0.,0.,0.,0.,0.,0.,0.,0.,0.,0.,0.,0.,0.,0.,0.,0.,0.,0.,0.,0.,0.,0.,0.,0.,0.,0.,0.140268,0.,0.,0.,0.,0.,0.,0.,0.,0.,0.,0.,0.,0.,0.|0.,0.,0.,0.,0.,0.,0.,0.,0.08307,0.,0.,0.,0.,0.,0.,0.,0.,0.,0.,0.,0.,0.,0.,0.,0.,0.,0.,0.,0.,0.,0.,0.09527,1.023431,0.,0.,0.,0.,0.,0.,0.,0.181116,0.,0.,0.,0.179415,0.,0.,0.,0.,0.,0.
W|0.,0.,0.,0.,0.,0.,1.243658,0.,0.,0.,0.|0.,0.,0.,0.,0.,0.,1.153909,0.,1.839861,0.,0.,0.,0.,0.,0.,0.,0.,0.,0.,0.,0.,0.,0.,0.,0.,0.,0.,0.,0.|0.,0.,0.,0.,0.,0.,0.,0.|0.,0.,0.,0.,0.,0.,0.363997,0.,0.,0.,0.|0.,0.,0.,0.,0.,0.,0.134698,0.,0.239982,0.,0.,0.,0.,0.,0.,0.,0.,0.,0.,0.,0.,0.,0.,0.,0.,0.,0.,0.,0.|0.,0.,0.,0.,0.,0.,0.,0.
Y|0.,0.,1.802563,0.,0.,0.,0.,0.,0.,0.,0.,0.,0.,0.,0.,0.,1.256692,0.,1.256692,0.,0.,0.,0.,0.,0.,0.,0.,1.256692,0.,0.,0.,1.256692,0.|1.55645,0.,0.,0.,0.,0.,0.,0.,0.,0.,0.,0.,0.,0.,0.,0.,0.,1.779322,0.,0.,0.,0.,0.,2.111475,0.,0.,0.,0.,0.,0.,0.,0.,0.,0.,0.,0.,2.056089,1.723859,0.,1.723859,0.,1.723859,0.,0.,0.,0.,0.,0.,2.111475,0.,0.,0.,0.,0.,0.,0.,1.723859,0.,1.723859,0.,1.723859,0.|0.,0.,0.,0.,0.,0.,0.,0.,0.,1.480641,0.,0.,0.,0.,0.,0.,0.,0.,0.946489,0.,0.,0.,0.,0.,0.,0.,0.,0.,0.,0.,0.,0.,0.,0.,0.,0.,0.946489,0.,0.,0.,0.,0.,1.071494,0.,0.,0.,0.,0.|0.,0.,0.424132,0.,0.,0.,0.,0.,0.,0.,0.,0.,0.,0.,0.,0.,0.087491,0.,0.087491,0.,0.,0.,0.,0.,0.,0.,0.,0.087491,0.,0.,0.,0.087491,0.|0.320446,0.,0.,0.,0.,0.,0.,0.,0.,0.,0.,0.,0.,0.,0.,0.,0.,0.538282,0.,0.,0.,0.,0.,0.869431,0.,0.,0.,0.,0.,0.,0.,0.,0.,0.,0.,0.,1.204016,0.480062,0.,0.480062,0.,0.480062,0.,0.,0.,0.,0.,0.,0.869431,0.,0.,0.,0.,0.,0.,0.,0.480062,0.,0.480062,0.,0.480062,0.|0.,0.,0.,0.,0.,0.,0.,0.,0.,0.395451,0.,0.,0.,0.,0.,0.,0.,0.,0.103398,0.,0.,0.,0.,0.,0.,0.,0.,0.,0.,0.,0.,0.,0.,0.,0.,0.,0.103398,0.,0.,0.,0.,0.,0.122069,0.,0.,0.,0.,0.
V|0.,0.,0.,0.,0.,0.,0.,1.663782,0.,0.,1.728119,0.,0.,0.,0.,0.,0.,0.,0.,1.596822,0.,0.,0.,0.,0.,0.,0.,0.,0.,0.,0.,0.,0.,0.931354,0.,0.,0.,0.,0.,0.,0.,0.,0.,0.,0.,1.593092,0.,0.,0.,1.728119,0.,1.596822,0.,0.|1.340429,0.,0.,0.,0.,0.,0.,0.,0.,0.,0.,0.,0.,0.,0.,0.,0.,1.160719,0.,0.,0.943152,0.,0.,0.,0.,0.,0.757653,0.,0.,0.,0.,0.,0.,0.,0.,1.114907,0.,0.,0.,0.,0.,0.,0.,0.,0.,0.,0.,0.,0.,0.,0.,0.,0.,0.,0.,0.,0.,0.,0.,0.,1.207128,0.,0.,0.,0.,0.,0.,1.332469,0.,0.,0.,0.,0.,0.,0.,0.,0.,0.,0.,0.,0.943152,0.,0.,0.,1.114907,0.,0.,1.39808,0.,0.,0.,0.|,|0.,0.,0.,0.,0.,0.,0.,0.530857,0.,0.,0.617186,0.,0.,0.,0.,0.,0.,0.,0.,0.494921,0.,0.,0.,0.,0.,0.,0.,0.,0.,0.,0.,0.,0.,0.04921,0.,0.,0.,0.,0.,0.,0.,0.,0.,0.,0.,0.275497,0.,0.,0.,0.617186,0.,0.494921,0.,0.|0.074598,0.,0.,0.,0.,0.,0.,0.,0.,0.,0.,0.,0.,0.,0.,0.,0.,0.329698,0.,0.,0.218946,0.,0.,0.,0.,0.,0.045642,0.,0.,0.,0.,0.,0.,0.,0.,0.319476,0.,0.,0.,0.,0.,0.,0.,0.,0.,0.,0.,0.,0.,0.,0.,0.,0.,0.,0.,0.,0.,0.,0.,0.,0.070869,0.,0.,0.,0.,0.,0.,0.433827,0.,0.,0.,0.,0.,0.,0.,0.,0.,0.,0.,0.,0.218946,0.,0.,0.,0.319476,0.,0.,0.751569,0.,0.,0.,0.|,
```
