## Supplementary Data 3 for "Pharmacological proximities in the GPCR family discovered using contact-informed amino-acid and binding pocket similarities": c752.bsv

```
res|B|C|P|wB|wC|wP
A|0.,0.,0.,0.,0.,0.,0.,0.,1.251662,1.250245,0.,0.,0.,0.,0.,0.,0.,0.,0.,0.,0.,0.,0.,0.,0.,0.,0.,0.|0.,0.,0.,0.,1.066277,0.,0.,0.,0.,0.,0.,0.,0.,0.,0.,0.,0.,0.,0.,0.,0.,0.||0.,0.,0.,0.,0.,0.,0.,0.,0.117547,0.093497,0.,0.,0.,0.,0.,0.,0.,0.,0.,0.,0.,0.,0.,0.,0.,0.,0.,0.|0.,0.,0.,0.,0.187294,0.,0.,0.,0.,0.,0.,0.,0.,0.,0.,0.,0.,0.,0.,0.,0.,0.|
R|0.,0.,1.524102,0.,0.941382,0.,0.,0.|0.,0.,1.320107,1.76813,1.484168,0.,0.,0.,1.153393,0.|0.,0.,0.,0.,0.,0.,0.,0.,0.,1.669732,1.619183,2.480543,2.026497,0.,0.,0.,0.,0.,0.,0.,1.643348,0.|0.,0.,0.125269,0.,0.014738,0.,0.,0.|0.,0.,0.515164,0.33398,0.194597,0.,0.,0.,0.509639,0.|0.,0.,0.,0.,0.,0.,0.,0.,0.,0.651603,1.026799,0.385862,0.348986,0.,0.,0.,0.,0.,0.,0.,0.72613,0.
N|0.,0.,0.,0.,0.,0.,0.|0.,0.,0.,0.,0.,0.,0.|0.,0.,0.,0.,0.,0.,0.,0.,0.|0.,0.,0.,0.,0.,0.,0.|0.,0.,0.,0.,0.,0.,0.|0.,0.,0.,0.,0.,0.,0.,0.,0.
D|0.,0.,0.,0.,0.|0.,0.,0.,0.|0.,0.,0.,0.,0.,0.,0.,0.,0.,1.332743|0.,0.,0.,0.,0.|0.,0.,0.,0.|0.,0.,0.,0.,0.,0.,0.,0.,0.,0.228695
C|0.,0.,0.||0.,0.,0.|0.,0.,0.||0.,0.,0.
Q|0.,0.,0.,0.,0.|0.,0.,0.,0.,1.219367,0.,0.|0.,0.,0.,0.,0.,1.809109,0.,0.,0.,0.|0.,0.,0.,0.,0.|0.,0.,0.,0.,0.340288,0.,0.|0.,0.,0.,0.,0.,0.967663,0.,0.,0.,0.
E|0.|0.,0.,0.,0.,0.,0.|0.,0.,0.,0.,0.,0.,0.,0.,0.,0.|0.|0.,0.,0.,0.,0.,0.|0.,0.,0.,0.,0.,0.,0.,0.,0.,0.
G|1.46197,0.,0.,0.,0.,0.,0.,1.988023,0.,0.,0.,0.,0.,0.,0.,0.,0.,0.,0.,0.,0.,0.|||0.279494,0.,0.,0.,0.,0.,0.,0.25288,0.,0.,0.,0.,0.,0.,0.,0.,0.,0.,0.,0.,0.,0.||
H|0.,0.,1.427289,0.,0.,0.,0.,0.,0.,0.|0.,0.,0.,1.409187,0.,0.,1.198761,0.,1.081361,0.|0.,0.,0.,0.,0.,0.,0.,0.,1.687964,0.,0.,1.4367,0.,1.57518,0.,0.|0.,0.,0.222023,0.,0.,0.,0.,0.,0.,0.|0.,0.,0.,0.26618,0.,0.,0.06334,0.,0.307132,0.|0.,0.,0.,0.,0.,0.,0.,0.,0.468879,0.,0.,0.061854,0.,0.661762,0.,0.
I|0.,0.,0.,0.|0.,0.,0.,0.,0.,0.,0.,0.,0.,0.,0.,0.,0.,0.,0.,0.,0.||0.,0.,0.,0.|0.,0.,0.,0.,0.,0.,0.,0.,0.,0.,0.,0.,0.,0.,0.,0.,0.|
L|0.,0.,0.,0.,0.,1.114325,0.,0.,0.,0.,0.,0.,0.,0.,0.,0.,0.,0.,0.,0.,0.,0.,0.|0.,0.,0.,0.,0.,0.,0.,0.,1.702707,1.842358,0.,0.,0.,0.,0.,0.,0.,0.,0.793427,0.,0.,0.,0.,0.,0.,0.,0.,0.,0.,0.,0.,0.,0.,0.,0.,0.,0.,0.,0.,0.,0.,0.,0.,0.,0.,0.,0.,0.,0.,0.,0.||0.,0.,0.,0.,0.,0.077518,0.,0.,0.,0.,0.,0.,0.,0.,0.,0.,0.,0.,0.,0.,0.,0.,0.|0.,0.,0.,0.,0.,0.,0.,0.,0.305007,0.330022,0.,0.,0.,0.,0.,0.,0.,0.,0.056172,0.,0.,0.,0.,0.,0.,0.,0.,0.,0.,0.,0.,0.,0.,0.,0.,0.,0.,0.,0.,0.,0.,0.,0.,0.,0.,0.,0.,0.,0.,0.,0.|
K|0.,0.,0.,0.,0.,0.|0.,0.,0.,0.,0.,0.,0.,0.,0.,0.,0.|1.668561,0.,0.,0.,0.,0.,0.,0.,0.,0.,0.,0.|0.,0.,0.,0.,0.,0.|0.,0.,0.,0.,0.,0.,0.,0.,0.,0.,0.|0.333712,0.,0.,0.,0.,0.,0.,0.,0.,0.,0.,0.
M|0.,1.198482,0.,0.,1.532384,0.|0.,0.,0.,0.,0.,0.,0.,0.,0.,1.088104,0.,0.,0.,0.,0.,0.,0.,1.625527,0.||0.,0.190909,0.,0.,0.580311,0.|0.,0.,0.,0.,0.,0.,0.,0.,0.,0.192585,0.,0.,0.,0.,0.,0.,0.,1.125365,0.|
F|0.,0.,0.,0.,0.,0.,0.,0.,0.,0.,0.,0.,0.,0.|1.291942,0.,0.,0.,0.,0.,0.,0.,0.,0.,0.,0.,0.,0.,0.,0.,0.,0.,0.,0.,0.,0.,0.,0.,0.||0.,0.,0.,0.,0.,0.,0.,0.,0.,0.,0.,0.,0.,0.|0.189991,0.,0.,0.,0.,0.,0.,0.,0.,0.,0.,0.,0.,0.,0.,0.,0.,0.,0.,0.,0.,0.,0.,0.,0.|
P|1.03614,0.,0.,0.,0.,1.013217,1.119417,0.,1.731031,0.|1.650212,0.,0.,0.,0.,0.,0.,0.,0.,0.973551,0.,0.||0.012614,0.,0.,0.,0.,0.090466,0.099504,0.,0.798937,0.|0.028699,0.,0.,0.,0.,0.,0.,0.,0.,0.208618,0.,0.|
S|2.32739,0.,0.,0.,0.,0.,0.,1.480452,0.,0.,0.,0.,0.,0.,0.,0.,0.,0.,0.,0.,0.,0.,0.,0.,0.,0.,0.,0.,0.,0.,0.,0.,0.||1.273224,0.,0.,0.,0.,0.,0.,0.916695,1.855216,1.749012,0.,0.,0.,0.,1.768833,0.,0.,0.,0.,0.,1.255932,0.,0.,0.,0.,0.,0.,0.,0.,0.,0.|0.036429,0.,0.,0.,0.,0.,0.,0.167355,0.,0.,0.,0.,0.,0.,0.,0.,0.,0.,0.,0.,0.,0.,0.,0.,0.,0.,0.,0.,0.,0.,0.,0.,0.||0.0155,0.,0.,0.,0.,0.,0.,0.027102,0.267796,0.264633,0.,0.,0.,0.,0.481227,0.,0.,0.,0.,0.,0.089709,0.,0.,0.,0.,0.,0.,0.,0.,0.,0.
T|0.,0.,0.,0.,0.,0.,0.,0.,0.,1.415304,1.127168,0.,0.,0.,0.,0.,0.,0.,0.,0.,1.465125,0.,0.,0.,0.,0.,1.722966,0.|0.,0.,0.,0.,0.,0.,0.,0.,0.,1.058507,0.,0.,0.,0.,0.,0.,0.,0.,0.,0.,0.,0.,0.,1.214861,0.,0.,0.,0.,0.,0.|0.,0.,0.,0.,0.,0.,0.,0.,1.29096,0.,0.,0.,0.,0.,0.,0.,0.,0.,0.,0.,1.907302,1.423851,0.,0.,0.,0.891799|0.,0.,0.,0.,0.,0.,0.,0.,0.,0.132915,0.062729,0.,0.,0.,0.,0.,0.,0.,0.,0.,0.428817,0.,0.,0.,0.,0.,0.958336,0.|0.,0.,0.,0.,0.,0.,0.,0.,0.,0.090203,0.,0.,0.,0.,0.,0.,0.,0.,0.,0.,0.,0.,0.,0.140268,0.,0.,0.,0.,0.,0.|0.,0.,0.,0.,0.,0.,0.,0.,0.08307,0.,0.,0.,0.,0.,0.,0.,0.,0.,0.,0.,1.023431,0.181116,0.,0.,0.,0.179415
W|0.,1.243658,0.,0.|0.,0.,0.,0.,0.,0.,0.|0.,0.|0.,0.363997,0.,0.|0.,0.,0.,0.,0.,0.,0.|0.,0.
Y|0.,0.,1.802563,0.,0.,0.|1.55645,0.,0.,0.,0.,0.,0.,0.|0.,0.,0.,0.,0.|0.,0.,0.424132,0.,0.,0.|0.320446,0.,0.,0.,0.,0.,0.,0.|0.,0.,0.,0.,0.
V|0.,0.,0.,0.,0.,0.,0.,0.,0.931354,0.,0.,0.,0.,0.,0.,0.,0.,0.,0.,0.|1.340429,0.,0.,0.,0.,0.,0.,0.,0.,0.,0.,0.,0.,0.,0.,0.,0.,0.,0.,1.207128,0.,0.,0.,0.,0.,0.,1.332469,0.,0.,0.,0.,0.,0.||0.,0.,0.,0.,0.,0.,0.,0.,0.04921,0.,0.,0.,0.,0.,0.,0.,0.,0.,0.,0.|0.074598,0.,0.,0.,0.,0.,0.,0.,0.,0.,0.,0.,0.,0.,0.,0.,0.,0.,0.,0.070869,0.,0.,0.,0.,0.,0.,0.433827,0.,0.,0.,0.,0.,0.|
```
