## Supplementary Data 3 for "Pharmacological proximities in the GPCR family discovered using contact-informed amino-acid and binding pocket similarities": c754.bsv

```
res|B|C|P|wB|wC|wP
A|0.,0.,0.,0.,0.,0.,0.,0.,0.,0.,0.,0.,0.,0.,0.,0.,0.,0.,0.,0.,0.,0.,0.,0.,0.,0.,0.,0.,0.,0.,0.,0.,0.,0.,0.,0.,0.,0.,0.,0.,0.,0.,0.,0.,0.,0.,0.,0.,0.,0.,0.,0.,0.,0.,0.,0.,0.,0.,1.53681,0.,0.,0.,0.,0.,0.,0.,0.,0.,0.,0.,0.,0.,0.,0.,0.,0.,0.,0.,0.,0.,0.,0.,0.,0.,0.,0.,0.,0.,0.,0.,0.,0.,0.,0.,0.,0.,0.,0.,0.,0.,0.,0.,0.,0.,0.,0.,0.,0.,0.,0.,0.,0.,0.,0.,0.,0.,1.907733,0.,0.,1.907733,0.,0.,0.,1.907733,0.,0.,0.,0.,0.,0.,0.,0.,0.,0.,0.,0.,0.,0.,0.,0.,0.,0.,0.,0.,0.,0.,0.,0.,0.,0.,0.,0.,0.,0.,0.,0.,0.,0.,0.,0.,0.,0.,0.,0.,1.907733,0.,0.,0.,0.,0.,0.,0.,0.,0.,0.,0.,0.,0.,0.,0.,0.,0.,0.,0.,0.,0.|0.,0.,0.,0.,0.,0.,0.,0.,0.,0.,0.,0.,0.,0.,0.,0.,0.,0.,0.,0.,0.,0.,0.,0.,0.,0.,0.,0.,0.,0.,0.,0.,0.,0.,0.,0.,1.000672,0.,0.,0.,0.,0.,0.,1.33908,0.,0.,0.,0.,0.,0.,0.,0.,0.,0.,0.,0.,0.,0.,0.,0.,0.,0.,0.,0.,0.,0.,0.,0.,0.,0.,0.,0.,0.,0.,0.,0.,0.,0.,0.,0.,0.,0.,0.,0.,0.,0.,0.,0.,0.,0.,0.,0.,0.,0.,1.514825,0.,0.,1.514825,0.,0.,0.,1.514825,0.,0.,0.,0.,0.,0.,0.,0.,1.514825,0.,0.,0.,0.,0.,0.,0.,0.,0.,0.,0.,0.,0.,0.,0.,0.,0.,0.,0.,0.,0.,0.,0.,0.,0.,0.,0.,0.,0.,0.,0.,1.514825,1.000672,0.,0.858089,0.,0.,0.,0.,0.,0.,0.,0.,0.,0.,0.,0.,0.,0.,0.,0.,0.,0.|,|0.,0.,0.,0.,0.,0.,0.,0.,0.,0.,0.,0.,0.,0.,0.,0.,0.,0.,0.,0.,0.,0.,0.,0.,0.,0.,0.,0.,0.,0.,0.,0.,0.,0.,0.,0.,0.,0.,0.,0.,0.,0.,0.,0.,0.,0.,0.,0.,0.,0.,0.,0.,0.,0.,0.,0.,0.,0.,0.023427,0.,0.,0.,0.,0.,0.,0.,0.,0.,0.,0.,0.,0.,0.,0.,0.,0.,0.,0.,0.,0.,0.,0.,0.,0.,0.,0.,0.,0.,0.,0.,0.,0.,0.,0.,0.,0.,0.,0.,0.,0.,0.,0.,0.,0.,0.,0.,0.,0.,0.,0.,0.,0.,0.,0.,0.,0.,0.171097,0.,0.,0.171097,0.,0.,0.,0.171097,0.,0.,0.,0.,0.,0.,0.,0.,0.,0.,0.,0.,0.,0.,0.,0.,0.,0.,0.,0.,0.,0.,0.,0.,0.,0.,0.,0.,0.,0.,0.,0.,0.,0.,0.,0.,0.,0.,0.,0.,0.171097,0.,0.,0.,0.,0.,0.,0.,0.,0.,0.,0.,0.,0.,0.,0.,0.,0.,0.,0.,0.,0.|0.,0.,0.,0.,0.,0.,0.,0.,0.,0.,0.,0.,0.,0.,0.,0.,0.,0.,0.,0.,0.,0.,0.,0.,0.,0.,0.,0.,0.,0.,0.,0.,0.,0.,0.,0.,0.055593,0.,0.,0.,0.,0.,0.,0.020413,0.,0.,0.,0.,0.,0.,0.,0.,0.,0.,0.,0.,0.,0.,0.,0.,0.,0.,0.,0.,0.,0.,0.,0.,0.,0.,0.,0.,0.,0.,0.,0.,0.,0.,0.,0.,0.,0.,0.,0.,0.,0.,0.,0.,0.,0.,0.,0.,0.,0.,0.16303,0.,0.,0.16303,0.,0.,0.,0.16303,0.,0.,0.,0.,0.,0.,0.,0.,0.16303,0.,0.,0.,0.,0.,0.,0.,0.,0.,0.,0.,0.,0.,0.,0.,0.,0.,0.,0.,0.,0.,0.,0.,0.,0.,0.,0.,0.,0.,0.,0.,0.16303,0.055593,0.,0.038137,0.,0.,0.,0.,0.,0.,0.,0.,0.,0.,0.,0.,0.,0.,0.,0.,0.,0.|,
R|2.661429,0.,0.,0.,0.,0.,0.,0.,0.,0.,0.,0.,0.,0.,0.,0.,0.,0.,0.,0.,0.,0.,0.,0.,0.,0.,0.,0.,1.023311,0.,0.,0.,0.,0.,1.023311,0.,0.,0.,0.,0.,0.,0.,0.,0.,0.,0.,0.,0.,0.,0.,0.,0.,0.,0.,0.,0.,0.,0.,0.,0.,0.,0.,0.,0.,0.,0.,1.464866,0.,0.,0.,2.661429,2.661429,0.,0.,0.,0.,0.,0.,0.,0.,0.,0.,0.,0.,0.,0.,0.,0.,0.,0.,0.,0.,0.,0.,0.,0.,0.,0.781889,1.005921,0.,0.,0.,0.,0.,0.,0.,0.,0.,0.,0.,0.,0.,0.,0.,0.,0.,2.639852,0.,0.,0.,0.,0.,0.,0.,1.023311,0.,0.,0.,0.,0.,0.,0.,0.,0.,0.,0.,0.,0.,0.,0.,0.,0.,1.023311,0.,0.,0.,0.,0.,0.,0.,0.,0.,0.,0.,0.,0.,0.,0.,0.,0.,0.,0.,0.,0.,0.,0.,0.,0.,0.,0.,0.,0.,0.,0.,0.,0.,0.,0.,0.,0.,0.,0.,0.,0.,0.,0.,0.,0.,0.,0.,0.,0.,0.,0.,0.,0.,0.,0.,0.,0.,1.554084,0.,0.,0.,1.022396,0.,0.,1.41519,1.464866,0.,0.,0.|0.,0.,0.,0.,0.,0.,0.,0.,0.,0.,0.,0.,0.,0.840246,0.,0.,1.132489,0.,1.720213,0.,0.,0.,0.,0.,1.132489,0.,0.,0.,0.,0.,1.132489,0.,0.,0.,1.132489,0.,0.,0.,0.,0.,0.,0.,0.,0.,0.,0.,0.,0.,0.,0.,0.,0.,0.,0.,0.,0.,0.,0.,0.,0.,0.,0.,1.785383,0.,0.,0.,0.,1.581423,0.,0.,0.,0.,2.035427,0.,0.,0.,0.,0.,0.,0.,0.,0.,0.,0.,0.,0.,1.450457,0.,0.,0.697319,0.,0.,0.,0.,2.321122,0.,0.,0.,0.,0.840246,1.095438,1.404922,0.,0.,0.,0.,0.,0.,0.,0.,1.720213,0.,1.132489,0.,1.132489,0.,0.,0.,1.720213,1.132489,1.720213,0.,0.,0.,0.,0.,1.132489,0.,0.,0.,0.,0.,0.,0.,0.,0.,0.,0.,0.,0.,0.,0.,0.,0.,1.132489,0.,0.,0.,0.,0.,0.,0.,0.,0.,0.,0.,0.,0.,0.,0.,0.,0.,0.,0.,0.,0.,0.,0.,0.,0.,0.,0.,0.,0.,0.,0.,0.,0.,0.,0.,0.,0.,0.,0.,0.,0.,0.,0.,0.,0.,0.,0.,0.,0.,0.,0.,0.,0.,0.,0.,0.,0.,0.,0.,0.,0.,0.,0.,0.,0.,0.,0.,0.,0.,0.,0.,0.,1.053173,0.689134,0.,0.826542,0.,0.,0.,0.,1.206676,0.,0.,0.,0.,1.16364,0.,1.785383,0.,0.,0.,0.|0.,0.,0.,0.,0.,0.,0.69748,0.,2.827532,0.,0.,0.,0.,0.,0.,0.,1.391488,1.581424,0.,1.581424,0.,2.092244,1.581424,0.,0.,0.,0.,1.581424,0.,1.581424,0.,0.,0.,0.,0.,0.,0.,1.581424,0.,0.,0.,0.,0.,0.,0.,0.,0.,0.,0.,0.,0.,0.,0.,0.,0.,0.,0.,0.,0.,0.,0.,0.,0.,0.,0.,1.999163,0.,0.,1.520437,0.,0.,0.,0.,0.,0.,0.,2.432149,0.,0.,0.,0.,0.,0.,0.,0.,0.,0.69748,0.,0.70387,1.857371,1.639076,0.,0.,1.639076,0.,0.,1.815478,1.68901,1.639076,1.815478,1.68901,0.,1.68901,0.,0.,0.,0.,0.,0.,0.,0.,0.,1.595266,1.595266,2.827532,0.,2.827532,1.823034,0.,0.,0.,0.,0.,0.,0.,0.,0.,0.,1.901585,0.,1.391488,1.303855,1.226079,1.581424,0.,0.,0.,0.,0.,0.,0.,2.092244,1.581424,1.581424,0.,1.581424,0.,0.,0.,2.092244,1.581424,2.092244,1.581424,2.092244,1.581424,0.,0.,1.581424,0.,0.,0.,0.,0.,1.581424,0.,0.,0.,0.,0.,1.581424,0.,0.,0.,0.,0.,0.,0.,0.,0.,0.,0.,0.,0.,0.,0.,0.,0.,0.,0.,0.,0.,0.,0.,0.,0.,0.,0.,0.,0.,0.,0.,0.,0.,0.,0.,0.,0.,0.,0.,0.,0.,0.,0.,0.,0.,0.,0.,0.,0.,0.,0.,0.,0.,0.,0.,0.,0.,0.,0.,0.,0.,0.,0.,1.786625,0.,0.,0.,1.786625,0.,0.,0.,0.,0.,0.,0.,0.,0.,0.,0.,1.733118,1.60008,0.,0.,1.733118,1.60008,1.786625,0.,1.679268,0.,0.,0.,0.,1.556686,0.,1.999163,2.424754,2.027676,0.,1.789096,0.,0.,0.,0.,0.,1.082795,1.519606,1.520437,1.856157,0.,0.,0.,0.,0.,0.,0.,0.,0.,0.,0.|0.196335,0.,0.,0.,0.,0.,0.,0.,0.,0.,0.,0.,0.,0.,0.,0.,0.,0.,0.,0.,0.,0.,0.,0.,0.,0.,0.,0.,0.032122,0.,0.,0.,0.,0.,0.032122,0.,0.,0.,0.,0.,0.,0.,0.,0.,0.,0.,0.,0.,0.,0.,0.,0.,0.,0.,0.,0.,0.,0.,0.,0.,0.,0.,0.,0.,0.,0.,0.683604,0.,0.,0.,0.196335,0.196335,0.,0.,0.,0.,0.,0.,0.,0.,0.,0.,0.,0.,0.,0.,0.,0.,0.,0.,0.,0.,0.,0.,0.,0.,0.,0.093827,0.058484,0.,0.,0.,0.,0.,0.,0.,0.,0.,0.,0.,0.,0.,0.,0.,0.,0.,0.023676,0.,0.,0.,0.,0.,0.,0.,0.032122,0.,0.,0.,0.,0.,0.,0.,0.,0.,0.,0.,0.,0.,0.,0.,0.,0.,0.032122,0.,0.,0.,0.,0.,0.,0.,0.,0.,0.,0.,0.,0.,0.,0.,0.,0.,0.,0.,0.,0.,0.,0.,0.,0.,0.,0.,0.,0.,0.,0.,0.,0.,0.,0.,0.,0.,0.,0.,0.,0.,0.,0.,0.,0.,0.,0.,0.,0.,0.,0.,0.,0.,0.,0.,0.,0.,0.06907,0.,0.,0.,0.053152,0.,0.,0.207607,0.683604,0.,0.,0.|0.,0.,0.,0.,0.,0.,0.,0.,0.,0.,0.,0.,0.,0.176894,0.,0.,0.091412,0.,0.084854,0.,0.,0.,0.,0.,0.091412,0.,0.,0.,0.,0.,0.091412,0.,0.,0.,0.091412,0.,0.,0.,0.,0.,0.,0.,0.,0.,0.,0.,0.,0.,0.,0.,0.,0.,0.,0.,0.,0.,0.,0.,0.,0.,0.,0.,0.833179,0.,0.,0.,0.,0.05185,0.,0.,0.,0.,0.462597,0.,0.,0.,0.,0.,0.,0.,0.,0.,0.,0.,0.,0.,0.174055,0.,0.,0.110103,0.,0.,0.,0.,0.2995,0.,0.,0.,0.,0.176894,0.21654,0.098018,0.,0.,0.,0.,0.,0.,0.,0.,0.084854,0.,0.091412,0.,0.091412,0.,0.,0.,0.084854,0.091412,0.084854,0.,0.,0.,0.,0.,0.091412,0.,0.,0.,0.,0.,0.,0.,0.,0.,0.,0.,0.,0.,0.,0.,0.,0.,0.091412,0.,0.,0.,0.,0.,0.,0.,0.,0.,0.,0.,0.,0.,0.,0.,0.,0.,0.,0.,0.,0.,0.,0.,0.,0.,0.,0.,0.,0.,0.,0.,0.,0.,0.,0.,0.,0.,0.,0.,0.,0.,0.,0.,0.,0.,0.,0.,0.,0.,0.,0.,0.,0.,0.,0.,0.,0.,0.,0.,0.,0.,0.,0.,0.,0.,0.,0.,0.,0.,0.,0.,0.,0.175529,0.098448,0.,0.018368,0.,0.,0.,0.,0.324732,0.,0.,0.,0.,0.142254,0.,0.833179,0.,0.,0.,0.|0.,0.,0.,0.,0.,0.,0.00949,0.,0.820896,0.,0.,0.,0.,0.,0.,0.,0.292945,0.304938,0.,0.304938,0.,0.150116,0.304938,0.,0.,0.,0.,0.304938,0.,0.304938,0.,0.,0.,0.,0.,0.,0.,0.304938,0.,0.,0.,0.,0.,0.,0.,0.,0.,0.,0.,0.,0.,0.,0.,0.,0.,0.,0.,0.,0.,0.,0.,0.,0.,0.,0.,0.666388,0.,0.,0.790627,0.,0.,0.,0.,0.,0.,0.,0.663313,0.,0.,0.,0.,0.,0.,0.,0.,0.,0.00949,0.,0.084464,0.222885,0.776404,0.,0.,0.776404,0.,0.,0.573309,0.800057,0.776404,0.573309,0.800057,0.,0.800057,0.,0.,0.,0.,0.,0.,0.,0.,0.,0.47858,0.47858,0.820896,0.,0.820896,0.23523,0.,0.,0.,0.,0.,0.,0.,0.,0.,0.,0.475396,0.,0.292945,0.303222,0.057027,0.304938,0.,0.,0.,0.,0.,0.,0.,0.150116,0.304938,0.304938,0.,0.304938,0.,0.,0.,0.150116,0.304938,0.150116,0.304938,0.150116,0.304938,0.,0.,0.304938,0.,0.,0.,0.,0.,0.304938,0.,0.,0.,0.,0.,0.304938,0.,0.,0.,0.,0.,0.,0.,0.,0.,0.,0.,0.,0.,0.,0.,0.,0.,0.,0.,0.,0.,0.,0.,0.,0.,0.,0.,0.,0.,0.,0.,0.,0.,0.,0.,0.,0.,0.,0.,0.,0.,0.,0.,0.,0.,0.,0.,0.,0.,0.,0.,0.,0.,0.,0.,0.,0.,0.,0.,0.,0.,0.,0.,0.765696,0.,0.,0.,0.765696,0.,0.,0.,0.,0.,0.,0.,0.,0.,0.,0.,0.536441,0.571457,0.,0.,0.536441,0.571457,0.765696,0.,0.055976,0.,0.,0.,0.,0.288275,0.,0.666388,0.579366,0.430657,0.,0.246206,0.,0.,0.,0.,0.,0.007942,0.182055,0.790627,0.911797,0.,0.,0.,0.,0.,0.,0.,0.,0.,0.,0.
N|0.,0.,0.,0.,0.,0.,0.,0.,0.,0.,0.,0.,1.968883,0.,0.,0.,0.,0.,0.819132,1.968883,1.968883,0.,0.,0.,0.,0.,0.,0.,0.,0.,0.,0.,0.,0.,0.,0.,0.,0.,0.,0.,0.,0.,0.,0.,0.,0.,0.,0.,0.,0.,0.,0.,0.,0.,0.,0.,0.,0.,0.,0.,0.,0.,0.,0.,0.,0.,1.083503,0.,0.,0.,0.,0.,0.,0.,0.,0.,0.,0.,0.,0.,0.,0.,0.,0.,0.,0.,0.,0.,0.,1.968883,0.,0.,0.,1.968883,0.,0.,0.,0.,0.,0.,0.,0.,0.,0.819132,1.968883,0.,0.,0.,0.,0.,0.,0.,0.,0.,0.,0.,0.,0.,0.,0.,0.,0.,0.,0.,0.,0.,0.,0.,0.,0.,0.,0.,0.,0.,0.,0.,0.,0.,0.,0.,0.,0.,0.,0.,0.,0.,0.,0.,0.,0.,0.,0.,0.,0.,0.,0.,0.,0.,0.,0.,0.,0.,0.,0.,0.,0.,0.,0.,0.,0.,0.,0.,0.,0.,0.,0.,0.,0.,0.,0.,0.,0.,0.,0.,0.,0.,0.,0.,0.,0.920945,0.,0.,0.,0.,0.,0.,0.|0.,0.,0.,0.,0.,0.,0.,0.,0.,1.603484,0.,0.,1.603484,1.603484,0.,0.,0.,0.,0.,0.,0.,0.,0.,0.,0.,0.,0.,0.,0.,0.,0.,0.,0.,0.,0.,0.,0.,0.,1.310065,0.,0.,0.,0.,0.,0.,0.,0.,0.,0.,0.,0.,0.,1.603484,0.,1.603484,0.,0.,0.,0.,1.603484,0.,0.,0.,0.,0.,0.,0.,0.,0.,0.,0.,0.,0.,0.,0.,0.,0.,0.,0.,0.,0.,0.,0.,0.,0.,0.,0.,0.,0.,0.,0.,0.,0.,0.,0.,0.,0.,0.,0.,0.,0.,0.,0.,0.,0.,0.,0.,0.,0.,0.,0.,0.,0.,0.,0.,0.,0.|0.,0.,0.,0.,0.,1.15352,0.,1.114956,0.,0.,0.,0.,0.,1.15352,0.,0.,0.,0.,0.,2.371338,0.,2.132838,0.,0.,0.,0.,0.,2.132838,0.,2.132838,0.,0.,0.,0.,0.,0.,0.,0.,0.,0.,0.,0.,0.,0.,0.,0.,0.,0.,0.,0.,0.,0.,0.,0.,0.,0.,0.,0.,0.,0.,0.,0.,0.,0.,0.,2.132838,0.,0.,0.,1.698914,0.,0.,0.,0.,0.,0.,0.,1.756033,0.,0.,0.,1.421394,1.421394,0.,2.07131,0.,0.,0.,0.,0.,0.,0.,0.,0.,0.,0.,0.,0.,1.15352,0.,1.114956,0.,0.,0.,0.,0.,1.15352,0.,0.,0.,0.,0.,0.,0.,2.371338,0.,0.,2.132838,0.,2.2318,0.,2.132838,0.,2.2318,0.,2.2318,0.,0.,0.,0.,0.,2.132838,0.,2.2318,0.,0.,0.,0.,0.,0.,0.,0.,0.,0.,0.,0.,0.,0.,0.,0.,0.,2.2318,0.,0.,0.,0.,0.,0.,0.,0.,0.,0.,0.,0.,0.,0.,0.,0.,0.,0.,0.,0.,0.,0.,0.,0.,0.,0.,0.,0.,0.,0.,0.,0.,0.,0.,0.,0.,0.,0.,0.,0.,0.,0.,0.,0.,0.,2.2318,0.,0.,0.,0.,0.,0.,0.,0.,0.,0.,0.,0.,0.,2.132838,0.,0.,0.,2.2318,0.,1.698914,0.,1.109961,0.,2.111189,0.,0.,0.,0.,0.,0.,0.,0.,0.,0.,0.,0.,0.,1.57061,1.486882,1.168479,0.,0.,0.,0.,0.,0.,0.,0.,0.,0.,0.,1.756033,0.,0.,0.|0.,0.,0.,0.,0.,0.,0.,0.,0.,0.,0.,0.,0.105949,0.,0.,0.,0.,0.,0.01102,0.105949,0.105949,0.,0.,0.,0.,0.,0.,0.,0.,0.,0.,0.,0.,0.,0.,0.,0.,0.,0.,0.,0.,0.,0.,0.,0.,0.,0.,0.,0.,0.,0.,0.,0.,0.,0.,0.,0.,0.,0.,0.,0.,0.,0.,0.,0.,0.,0.00991,0.,0.,0.,0.,0.,0.,0.,0.,0.,0.,0.,0.,0.,0.,0.,0.,0.,0.,0.,0.,0.,0.,0.105949,0.,0.,0.,0.105949,0.,0.,0.,0.,0.,0.,0.,0.,0.,0.01102,0.105949,0.,0.,0.,0.,0.,0.,0.,0.,0.,0.,0.,0.,0.,0.,0.,0.,0.,0.,0.,0.,0.,0.,0.,0.,0.,0.,0.,0.,0.,0.,0.,0.,0.,0.,0.,0.,0.,0.,0.,0.,0.,0.,0.,0.,0.,0.,0.,0.,0.,0.,0.,0.,0.,0.,0.,0.,0.,0.,0.,0.,0.,0.,0.,0.,0.,0.,0.,0.,0.,0.,0.,0.,0.,0.,0.,0.,0.,0.,0.,0.,0.,0.,0.,0.,0.051164,0.,0.,0.,0.,0.,0.,0.|0.,0.,0.,0.,0.,0.,0.,0.,0.,0.086286,0.,0.,0.086286,0.086286,0.,0.,0.,0.,0.,0.,0.,0.,0.,0.,0.,0.,0.,0.,0.,0.,0.,0.,0.,0.,0.,0.,0.,0.,0.476387,0.,0.,0.,0.,0.,0.,0.,0.,0.,0.,0.,0.,0.,0.086286,0.,0.086286,0.,0.,0.,0.,0.086286,0.,0.,0.,0.,0.,0.,0.,0.,0.,0.,0.,0.,0.,0.,0.,0.,0.,0.,0.,0.,0.,0.,0.,0.,0.,0.,0.,0.,0.,0.,0.,0.,0.,0.,0.,0.,0.,0.,0.,0.,0.,0.,0.,0.,0.,0.,0.,0.,0.,0.,0.,0.,0.,0.,0.,0.,0.|0.,0.,0.,0.,0.,0.141247,0.,0.045508,0.,0.,0.,0.,0.,0.141247,0.,0.,0.,0.,0.,0.677525,0.,0.162593,0.,0.,0.,0.,0.,0.162593,0.,0.162593,0.,0.,0.,0.,0.,0.,0.,0.,0.,0.,0.,0.,0.,0.,0.,0.,0.,0.,0.,0.,0.,0.,0.,0.,0.,0.,0.,0.,0.,0.,0.,0.,0.,0.,0.,0.162593,0.,0.,0.,0.424728,0.,0.,0.,0.,0.,0.,0.,0.380037,0.,0.,0.,0.775306,0.775306,0.,0.082095,0.,0.,0.,0.,0.,0.,0.,0.,0.,0.,0.,0.,0.,0.141247,0.,0.045508,0.,0.,0.,0.,0.,0.141247,0.,0.,0.,0.,0.,0.,0.,0.677525,0.,0.,0.162593,0.,0.380307,0.,0.162593,0.,0.380307,0.,0.380307,0.,0.,0.,0.,0.,0.162593,0.,0.380307,0.,0.,0.,0.,0.,0.,0.,0.,0.,0.,0.,0.,0.,0.,0.,0.,0.,0.380307,0.,0.,0.,0.,0.,0.,0.,0.,0.,0.,0.,0.,0.,0.,0.,0.,0.,0.,0.,0.,0.,0.,0.,0.,0.,0.,0.,0.,0.,0.,0.,0.,0.,0.,0.,0.,0.,0.,0.,0.,0.,0.,0.,0.,0.,0.380307,0.,0.,0.,0.,0.,0.,0.,0.,0.,0.,0.,0.,0.,0.162593,0.,0.,0.,0.380307,0.,0.424728,0.,0.036999,0.,0.234577,0.,0.,0.,0.,0.,0.,0.,0.,0.,0.,0.,0.,0.,0.138583,0.743441,0.067893,0.,0.,0.,0.,0.,0.,0.,0.,0.,0.,0.,0.380037,0.,0.,0.
D|0.,0.,0.,0.,0.,0.,0.,0.,0.,0.,0.,0.,1.701131,0.,0.,0.,1.563885,0.,0.,0.,0.,0.,0.,0.,0.,0.,0.,0.,0.,0.,0.,0.,0.,0.,0.,0.,0.,0.,0.,0.,1.335789,0.,0.,0.,0.,0.,0.,0.,0.8544,0.,0.,0.,0.,0.,0.,0.,1.370913,0.,1.701131,0.,0.,0.,0.,0.,0.,0.,1.563885,0.|0.,0.,0.,0.,0.,0.,0.,0.,0.,0.,0.,1.195928,0.,1.149059,1.024208,0.,0.,0.,0.,0.,0.,0.,0.,0.,0.,0.,0.,0.,0.,0.,0.,0.,0.,0.,0.,0.,0.,0.,0.,0.781743,0.,0.,0.,0.,0.,0.954408,0.,0.954408,0.,0.,0.,0.,0.,0.,0.,0.765234,1.195928,0.,0.,1.149059,1.024208,0.,0.|0.,0.,0.,1.743722,0.,0.,0.,0.,0.,0.,0.,1.836851,0.,1.48083,1.445679,2.135749,0.,0.,0.,0.,0.,0.,0.,0.,0.,0.,0.,0.,0.,0.,0.,1.743722,0.,0.,0.,0.,0.,0.,0.,0.,0.,1.47475,0.,2.537158,0.,2.537158,0.,0.,0.,0.,0.,1.36881,2.992356,0.,1.195342,0.,0.,1.36881,0.,0.,0.,0.,0.,1.36881,0.,0.,1.36881,0.,0.,1.871103,1.638111,0.,1.462694,0.,0.,0.,0.,0.,0.,0.,2.118374,2.118374,1.836851,0.,1.837499,0.,0.,0.,0.,1.48083,1.445679,2.135749,0.,0.,0.,0.|0.,0.,0.,0.,0.,0.,0.,0.,0.,0.,0.,0.,0.567044,0.,0.,0.,0.667258,0.,0.,0.,0.,0.,0.,0.,0.,0.,0.,0.,0.,0.,0.,0.,0.,0.,0.,0.,0.,0.,0.,0.,0.210914,0.,0.,0.,0.,0.,0.,0.,0.12816,0.,0.,0.,0.,0.,0.,0.,0.228485,0.,0.567044,0.,0.,0.,0.,0.,0.,0.,0.667258,0.|0.,0.,0.,0.,0.,0.,0.,0.,0.,0.,0.,0.398643,0.,0.15669,0.327746,0.,0.,0.,0.,0.,0.,0.,0.,0.,0.,0.,0.,0.,0.,0.,0.,0.,0.,0.,0.,0.,0.,0.,0.,0.123433,0.,0.,0.,0.,0.,0.286322,0.,0.286322,0.,0.,0.,0.,0.,0.,0.,0.127539,0.398643,0.,0.,0.15669,0.327746,0.,0.|0.,0.,0.,0.088965,0.,0.,0.,0.,0.,0.,0.,0.612284,0.,0.403863,0.350468,1.196019,0.,0.,0.,0.,0.,0.,0.,0.,0.,0.,0.,0.,0.,0.,0.,0.088965,0.,0.,0.,0.,0.,0.,0.,0.,0.,0.232855,0.,0.801208,0.,0.801208,0.,0.,0.,0.,0.,0.752845,0.448853,0.,0.179301,0.,0.,0.752845,0.,0.,0.,0.,0.,0.752845,0.,0.,0.752845,0.,0.,0.935551,0.702047,0.,0.538887,0.,0.,0.,0.,0.,0.,0.,0.907875,0.907875,0.612284,0.,0.6375,0.,0.,0.,0.,0.403863,0.350468,1.196019,0.,0.,0.,0.
C|1.640432,0.,1.230547,0.799864,0.,0.,0.,0.,0.,0.,0.,0.,0.,0.,0.,0.,0.,0.,0.,1.640432,0.,1.640432,0.,1.230547,0.799864,0.,0.,0.,0.,0.,0.,0.,0.,0.,0.,0.,0.,0.,0.,1.559511,0.,0.,0.,0.,1.31097,0.|0.,0.,1.152518,0.,0.,0.,0.,0.,0.,0.,0.,0.,0.,0.,0.,0.,0.,0.,0.,0.,0.,0.,0.,1.152518,0.,0.,0.,0.,0.,0.,0.,0.,0.,0.,0.,0.,0.,0.,0.,0.,0.,0.|,1.581876,0.,0.,0.,1.201889,0.,0.,0.|0.1748,0.,0.046041,0.013603,0.,0.,0.,0.,0.,0.,0.,0.,0.,0.,0.,0.,0.,0.,0.,0.1748,0.,0.1748,0.,0.046041,0.013603,0.,0.,0.,0.,0.,0.,0.,0.,0.,0.,0.,0.,0.,0.,0.187141,0.,0.,0.,0.,0.086543,0.|0.,0.,0.027441,0.,0.,0.,0.,0.,0.,0.,0.,0.,0.,0.,0.,0.,0.,0.,0.,0.,0.,0.,0.,0.027441,0.,0.,0.,0.,0.,0.,0.,0.,0.,0.,0.,0.,0.,0.,0.,0.,0.,0.|,0.189825,0.,0.,0.,0.008816,0.,0.,0.
Q|0.,2.031146,0.,0.,0.,0.,0.,2.031146,0.,0.,0.,0.,0.,0.,0.,2.031146,0.,0.,0.,0.,0.,0.,0.,0.,0.,2.131227,0.,0.,2.031146,0.,0.,2.031146,2.031146,0.,0.,2.031146,0.,0.,0.,0.,0.,0.,0.,0.,0.,0.,0.,0.,0.,0.,0.,0.,0.,0.,0.,0.,0.,0.,0.,0.,0.,0.,0.,0.,0.,0.,0.,2.031146,0.,0.,0.,0.,0.,0.,0.,0.,2.031146,0.,0.,0.,0.,0.,1.20201|0.,0.,0.,0.,0.,0.,0.,0.,0.,0.,2.146642,0.,0.,0.,0.,0.,0.,0.,2.146642,0.,0.,0.,0.,0.,0.,0.,0.,0.,0.,1.01291,0.,0.,0.,1.65757,0.,0.,0.,0.,0.,0.,0.,0.,2.146642,0.,0.,2.146642,0.,0.,0.,2.146642,0.,0.,0.,0.,2.146642,0.,0.,0.,0.,0.,0.,0.,0.,0.,0.,0.,0.,0.,0.,0.,0.,0.,0.,0.,0.,0.,0.,0.,0.,0.,0.,2.146642,0.,0.,0.,0.,0.,0.,0.,0.,2.146642,0.,0.,0.934191,0.,0.,1.144724|0.,0.,0.,0.,1.659396,0.,1.703743,0.,0.,0.,0.,0.,0.,0.,0.,1.938008,1.938008,0.,0.,0.,0.,0.,0.,1.938008,0.,0.,0.,0.,0.,0.,0.,0.,0.,0.,0.,0.,0.,0.,0.,1.300029,0.,0.,1.597983,1.597983,0.,0.,0.,0.,0.,0.,1.583343,0.,1.659396,0.,0.,0.,1.659396,0.,0.,0.,1.703743,0.,0.,1.938008,0.,0.,1.938008,0.,0.,0.,1.938008,0.,0.,0.,0.,1.938008,0.,0.,1.938008,0.,0.,0.,0.,1.938008,0.,0.,0.,0.,0.,0.,0.,0.,0.,0.,0.,0.,0.,0.,0.,0.,0.,0.,0.,0.,0.,0.,0.,0.,0.,0.,0.,1.938008,0.,0.,0.,0.729391,0.,0.904299,0.,0.,0.,0.,0.|0.,0.26414,0.,0.,0.,0.,0.,0.26414,0.,0.,0.,0.,0.,0.,0.,0.26414,0.,0.,0.,0.,0.,0.,0.,0.,0.,0.255747,0.,0.,0.26414,0.,0.,0.26414,0.26414,0.,0.,0.26414,0.,0.,0.,0.,0.,0.,0.,0.,0.,0.,0.,0.,0.,0.,0.,0.,0.,0.,0.,0.,0.,0.,0.,0.,0.,0.,0.,0.,0.,0.,0.,0.26414,0.,0.,0.,0.,0.,0.,0.,0.,0.26414,0.,0.,0.,0.,0.,0.044083|0.,0.,0.,0.,0.,0.,0.,0.,0.,0.,0.288786,0.,0.,0.,0.,0.,0.,0.,0.288786,0.,0.,0.,0.,0.,0.,0.,0.,0.,0.,0.121549,0.,0.,0.,0.261722,0.,0.,0.,0.,0.,0.,0.,0.,0.288786,0.,0.,0.288786,0.,0.,0.,0.288786,0.,0.,0.,0.,0.288786,0.,0.,0.,0.,0.,0.,0.,0.,0.,0.,0.,0.,0.,0.,0.,0.,0.,0.,0.,0.,0.,0.,0.,0.,0.,0.,0.288786,0.,0.,0.,0.,0.,0.,0.,0.,0.288786,0.,0.,0.008571,0.,0.,0.114752|0.,0.,0.,0.,0.428231,0.,0.730175,0.,0.,0.,0.,0.,0.,0.,0.,0.2781,0.2781,0.,0.,0.,0.,0.,0.,0.2781,0.,0.,0.,0.,0.,0.,0.,0.,0.,0.,0.,0.,0.,0.,0.,0.205268,0.,0.,0.479395,0.479395,0.,0.,0.,0.,0.,0.,0.255378,0.,0.428231,0.,0.,0.,0.428231,0.,0.,0.,0.730175,0.,0.,0.2781,0.,0.,0.2781,0.,0.,0.,0.2781,0.,0.,0.,0.,0.2781,0.,0.,0.2781,0.,0.,0.,0.,0.2781,0.,0.,0.,0.,0.,0.,0.,0.,0.,0.,0.,0.,0.,0.,0.,0.,0.,0.,0.,0.,0.,0.,0.,0.,0.,0.,0.,0.2781,0.,0.,0.,0.156298,0.,0.008296,0.,0.,0.,0.,0.
E|0.,0.,1.320819,1.085412,0.,0.,0.,0.,0.,0.,0.,1.320819,1.085412,0.|0.,0.,0.,0.,1.265201,0.,0.,0.,0.,1.159611,0.,0.,0.,0.,0.,0.,0.,0.,0.,0.,0.,0.,0.,0.,0.,0.|0.,1.492572,1.683389,0.,0.,0.,0.,0.,2.214158,1.824586,0.,1.161827,1.890983,0.,0.,0.,0.,0.,0.,0.,0.,0.,0.,0.,0.,0.,1.492572,2.107162,0.,0.,0.,0.,0.998753,0.,1.683389,0.,0.,0.,0.,0.,0.,0.,0.,0.,0.,0.,0.,0.,0.,0.,0.,0.,0.,0.,1.526984,1.203178,0.,0.,2.214158,0.,0.|0.,0.,0.266135,0.170102,0.,0.,0.,0.,0.,0.,0.,0.266135,0.170102,0.|0.,0.,0.,0.,0.132405,0.,0.,0.,0.,0.193269,0.,0.,0.,0.,0.,0.,0.,0.,0.,0.,0.,0.,0.,0.,0.,0.|0.,0.942677,0.374086,0.,0.,0.,0.,0.,0.594848,0.449338,0.,0.174274,0.283647,0.,0.,0.,0.,0.,0.,0.,0.,0.,0.,0.,0.,0.,0.942677,0.196015,0.,0.,0.,0.,0.142679,0.,0.374086,0.,0.,0.,0.,0.,0.,0.,0.,0.,0.,0.,0.,0.,0.,0.,0.,0.,0.,0.,0.107157,0.063325,0.,0.,0.594848,0.,0.
G|1.559225,0.,0.,0.,0.,0.,0.,0.,1.64676,0.,0.,0.,0.,0.,0.,0.,0.,0.,0.,0.,0.,0.,0.,0.,2.292881,0.,0.,0.862411,1.906049,0.,0.,1.599766,0.,1.923449,0.,0.,0.,0.,0.,0.,0.,0.,0.,0.,0.,0.,0.,0.,0.,0.,0.,0.,0.,0.,0.,0.,0.,0.,1.762981,1.510975,0.,0.,0.,0.,0.,0.,0.,1.632,1.801292,0.,0.,0.,1.559225,0.,0.,0.,0.852801,0.,0.,0.,0.,0.,0.,0.,0.,0.,0.,0.,0.,0.,0.,0.,0.,0.,0.,0.,0.,0.,0.,0.,1.64676,0.,0.,0.,0.,0.,0.,0.,0.,0.,0.,0.,0.,0.,0.,0.,2.292881,0.,2.292881,0.,0.,0.,0.,0.,0.862411,1.906049,0.,0.,0.,0.,0.,1.599766,0.,0.,0.,0.,0.,1.923449,0.,0.,1.923449,0.,0.,0.,0.,0.,0.,0.,0.,0.,0.,0.,0.,0.,0.,0.,0.,0.,0.,0.,0.,0.,0.,0.,0.,0.,0.,0.,0.,0.,0.,0.,0.,0.,0.,0.,0.,0.,0.,0.,0.,0.,0.,0.,0.,0.,0.,0.,0.,0.,0.,0.,1.74183,2.11069,0.,0.,0.,0.,0.,0.,0.,1.762981,1.510975,0.,0.,0.,0.,0.,0.,0.,0.,0.,1.632,1.801292,0.,0.|,|,|0.115025,0.,0.,0.,0.,0.,0.,0.,0.190442,0.,0.,0.,0.,0.,0.,0.,0.,0.,0.,0.,0.,0.,0.,0.,0.591711,0.,0.,0.246403,0.63535,0.,0.,0.304717,0.,0.086253,0.,0.,0.,0.,0.,0.,0.,0.,0.,0.,0.,0.,0.,0.,0.,0.,0.,0.,0.,0.,0.,0.,0.,0.,0.713588,0.539634,0.,0.,0.,0.,0.,0.,0.,0.280119,0.712451,0.,0.,0.,0.115025,0.,0.,0.,0.0078,0.,0.,0.,0.,0.,0.,0.,0.,0.,0.,0.,0.,0.,0.,0.,0.,0.,0.,0.,0.,0.,0.,0.,0.190442,0.,0.,0.,0.,0.,0.,0.,0.,0.,0.,0.,0.,0.,0.,0.,0.591711,0.,0.591711,0.,0.,0.,0.,0.,0.246403,0.63535,0.,0.,0.,0.,0.,0.304717,0.,0.,0.,0.,0.,0.086253,0.,0.,0.086253,0.,0.,0.,0.,0.,0.,0.,0.,0.,0.,0.,0.,0.,0.,0.,0.,0.,0.,0.,0.,0.,0.,0.,0.,0.,0.,0.,0.,0.,0.,0.,0.,0.,0.,0.,0.,0.,0.,0.,0.,0.,0.,0.,0.,0.,0.,0.,0.,0.,0.,0.,0.153691,0.248316,0.,0.,0.,0.,0.,0.,0.,0.713588,0.539634,0.,0.,0.,0.,0.,0.,0.,0.,0.,0.280119,0.712451,0.,0.|,|,
H|0.,0.,0.,0.,0.,0.,0.,0.,0.,0.,0.,0.,0.,0.,0.,0.,0.,0.,0.,0.,1.287079,0.,0.,0.,0.,0.,0.,0.,0.,1.383792,1.463052,0.,0.,0.,0.,0.,0.,0.|0.,0.,0.,1.360517,0.,0.,0.,0.,0.,0.,0.,0.,0.,1.061566,0.865021,0.,0.,0.,0.,0.,0.,0.,0.,0.,0.,0.,0.,0.,0.,0.,1.360517,0.,0.,0.,0.,0.,0.,0.,0.,0.,0.,1.935876,0.,1.286381,1.935876,0.,0.,0.,0.,0.,0.,0.,0.,0.,0.,0.,0.,1.858966,0.,0.,0.,0.,0.,0.,0.,0.,0.,1.526564,1.858966,0.815975,1.061566,0.865021,0.,1.433754,0.,0.,0.,0.,0.,0.,0.,0.,0.,0.|0.,0.,0.,1.685793,0.,0.,0.,0.,0.,0.,0.,1.03948,0.,0.,0.,0.,0.,0.,0.,0.,0.,0.91178,0.,0.,0.,0.,0.,0.,0.,0.,0.,0.,0.,0.,0.,0.,0.,1.546525,1.302052,0.,0.,0.,0.,0.,0.,0.,0.,0.,0.,0.,0.,0.,0.,1.685793,0.,0.,0.,0.,0.,0.,0.,0.,0.,0.,2.027046,0.,2.351163,2.027046,0.,0.,0.,0.,0.,0.,0.,0.,0.,0.,0.,0.,0.,0.,0.,0.,0.,0.,0.,0.,0.,0.,0.,0.,0.,0.,0.,0.,0.,0.,0.,0.,0.,0.,0.91178,0.,0.,0.,0.,0.,0.,0.,0.,0.,0.,0.,0.,0.,0.,0.,0.,0.,0.,0.,0.,0.,0.,0.,0.,0.,0.,0.,0.,1.637382,0.,0.,0.,0.,0.,0.,0.,1.540455,0.,1.637382,0.,0.9906,1.489695,1.546525,1.302052,0.,0.,0.,0.,0.,0.,0.,0.,1.772281,0.,0.|0.,0.,0.,0.,0.,0.,0.,0.,0.,0.,0.,0.,0.,0.,0.,0.,0.,0.,0.,0.,0.203223,0.,0.,0.,0.,0.,0.,0.,0.,0.230632,0.048768,0.,0.,0.,0.,0.,0.,0.|0.,0.,0.,0.050904,0.,0.,0.,0.,0.,0.,0.,0.,0.,0.353855,0.28834,0.,0.,0.,0.,0.,0.,0.,0.,0.,0.,0.,0.,0.,0.,0.,0.050904,0.,0.,0.,0.,0.,0.,0.,0.,0.,0.,0.611329,0.,0.203113,0.611329,0.,0.,0.,0.,0.,0.,0.,0.,0.,0.,0.,0.,0.619655,0.,0.,0.,0.,0.,0.,0.,0.,0.,0.10904,0.619655,0.027199,0.353855,0.28834,0.,0.473534,0.,0.,0.,0.,0.,0.,0.,0.,0.,0.|0.,0.,0.,0.091744,0.,0.,0.,0.,0.,0.,0.,0.346493,0.,0.,0.,0.,0.,0.,0.,0.,0.,0.008177,0.,0.,0.,0.,0.,0.,0.,0.,0.,0.,0.,0.,0.,0.,0.,0.515508,0.651026,0.,0.,0.,0.,0.,0.,0.,0.,0.,0.,0.,0.,0.,0.,0.091744,0.,0.,0.,0.,0.,0.,0.,0.,0.,0.,0.64012,0.,0.371236,0.64012,0.,0.,0.,0.,0.,0.,0.,0.,0.,0.,0.,0.,0.,0.,0.,0.,0.,0.,0.,0.,0.,0.,0.,0.,0.,0.,0.,0.,0.,0.,0.,0.,0.,0.,0.008177,0.,0.,0.,0.,0.,0.,0.,0.,0.,0.,0.,0.,0.,0.,0.,0.,0.,0.,0.,0.,0.,0.,0.,0.,0.,0.,0.,0.,0.701735,0.,0.,0.,0.,0.,0.,0.,0.256743,0.,0.701735,0.,0.03302,0.264835,0.515508,0.651026,0.,0.,0.,0.,0.,0.,0.,0.,0.938266,0.,0.
I|0.,0.,0.,0.,0.,0.,0.,0.,0.,0.,0.,0.,0.,0.,0.,0.,0.,0.,0.,0.,0.,1.900063,0.,0.,0.,1.181084,0.,0.,0.,0.,0.,0.,0.,0.,0.,0.,0.,0.,0.,0.,0.,0.|0.,0.,0.,0.,0.,0.,0.,0.,0.,0.,0.,0.,0.,0.,0.,0.,0.,0.,0.,0.,0.,0.,0.,0.,0.,0.,0.,0.,0.,0.,0.,0.,0.,0.,0.896926,0.,0.,1.284988,0.,0.,0.,1.031691,0.,0.,0.,0.,0.,0.,0.,1.09611,0.,0.,0.,0.,0.,0.,0.,0.,0.,0.,0.,0.,0.,0.,0.,0.,0.,0.,0.,0.,0.,0.,0.,0.,0.,0.,0.,0.,0.,0.,0.,0.,0.,0.,0.,0.,0.,0.,0.,0.,0.,0.,0.,0.,0.,0.,0.,0.,0.,0.,0.,0.,0.,0.,0.,0.,0.,0.,0.,0.,0.,0.,0.,0.,0.,0.,0.,0.,0.,0.,0.,0.,0.,0.,0.,0.,0.,0.,0.,0.,0.,0.,0.,0.,0.896926,0.,1.117871,0.,0.,0.,0.,0.,0.,0.,0.,0.,0.,1.284988,0.,0.,0.,1.328547,0.,0.,0.,0.,0.,0.,0.,0.,0.,0.,0.,0.,0.,0.,0.,0.,1.031691,0.,0.,0.,0.|,|0.,0.,0.,0.,0.,0.,0.,0.,0.,0.,0.,0.,0.,0.,0.,0.,0.,0.,0.,0.,0.,0.367754,0.,0.,0.,0.041201,0.,0.,0.,0.,0.,0.,0.,0.,0.,0.,0.,0.,0.,0.,0.,0.|0.,0.,0.,0.,0.,0.,0.,0.,0.,0.,0.,0.,0.,0.,0.,0.,0.,0.,0.,0.,0.,0.,0.,0.,0.,0.,0.,0.,0.,0.,0.,0.,0.,0.,0.236033,0.,0.,0.536182,0.,0.,0.,0.09379,0.,0.,0.,0.,0.,0.,0.,0.09883,0.,0.,0.,0.,0.,0.,0.,0.,0.,0.,0.,0.,0.,0.,0.,0.,0.,0.,0.,0.,0.,0.,0.,0.,0.,0.,0.,0.,0.,0.,0.,0.,0.,0.,0.,0.,0.,0.,0.,0.,0.,0.,0.,0.,0.,0.,0.,0.,0.,0.,0.,0.,0.,0.,0.,0.,0.,0.,0.,0.,0.,0.,0.,0.,0.,0.,0.,0.,0.,0.,0.,0.,0.,0.,0.,0.,0.,0.,0.,0.,0.,0.,0.,0.,0.236033,0.,0.038995,0.,0.,0.,0.,0.,0.,0.,0.,0.,0.,0.536182,0.,0.,0.,0.495666,0.,0.,0.,0.,0.,0.,0.,0.,0.,0.,0.,0.,0.,0.,0.,0.,0.09379,0.,0.,0.,0.|,
L|0.,0.,0.,0.,0.,0.,0.,0.,0.,0.,0.,0.,0.,0.,0.,0.,0.,0.,0.,0.,0.,0.,0.,0.,0.,0.,0.,0.,0.,1.212594,0.,0.,0.,0.,0.,0.,1.997002,0.,0.,0.,0.,0.,0.,0.,0.,0.,0.,0.,0.,0.,0.,0.,0.,0.,0.,0.,0.,0.,0.,0.,0.,0.,0.,0.964182,2.887795,0.,0.,0.,0.,1.027978,0.,0.,0.,0.,0.,0.,0.,0.,0.,0.,0.,0.,0.,0.,0.,0.,0.,0.,0.,0.,0.,0.,0.,0.,0.,0.,0.,0.,0.,0.,0.,0.,0.,0.,0.,0.,0.,0.,0.,0.,0.,0.,0.,0.,0.,0.,0.,0.,0.,0.,0.,0.,0.,1.212594,0.,0.,0.,0.,0.,0.,0.,0.,0.,0.,1.997002,0.,1.153473,0.,0.,1.153473,0.,0.,0.,1.153473,0.,0.,0.,0.,0.,0.,0.,0.,0.,0.,0.,0.,0.,0.,0.,0.,0.,0.,0.,0.,0.,0.,0.,0.,0.,0.,0.,0.,0.,0.,0.,0.,0.,0.,0.,0.,0.,0.,0.,0.,0.,0.,0.,0.,0.,1.547133,0.,0.,0.,0.,1.431503,0.,0.,0.964182|0.,2.264623,1.778535,0.,0.,0.,0.,0.,0.,0.,0.,0.,0.,0.,0.,0.,0.,0.,0.,0.,0.,0.,0.,0.,0.,0.,0.,0.,0.,0.,0.,0.,0.,0.893598,0.,0.,0.,1.064813,0.,0.,0.,0.,0.,0.,0.,0.,0.,0.,0.,0.,0.,0.,0.,1.230519,0.,0.,0.,0.,0.,0.,0.,0.,0.,0.,1.781112,0.,0.,0.,0.,0.,0.,0.,0.,1.796692,0.,2.264623,0.,2.264623,0.,0.,1.778535,0.,0.,0.,0.,0.,0.,0.,0.,1.778535,0.,0.,0.,0.,0.,0.,0.,0.,0.,0.,0.,0.,0.,0.,0.,0.,0.,0.,0.,0.,0.,0.,0.,0.,0.,0.,0.,0.,0.,0.,0.,0.,0.,0.,0.,0.,0.,0.,0.,0.,0.,0.,0.,0.,0.,0.,0.,0.,0.,0.,0.,0.,0.,0.,0.,0.,0.,0.,0.,0.,0.,0.,0.,0.,0.,0.,0.,0.,0.,0.,0.,0.,0.,0.,0.,0.,0.,0.,0.,0.,0.,0.,0.,0.,0.,0.,0.,0.,0.,0.,0.,0.,0.,0.,0.,0.,0.,0.,0.,0.,0.,0.,0.893598,0.,0.,0.,0.,0.,0.,0.,0.,0.,0.,0.,0.,0.,0.,0.,0.,0.,0.,0.,1.230519,0.,0.,0.,0.,0.,0.,0.,0.,1.441589,0.,1.489615,0.,0.,0.,0.,0.,0.,0.,0.,0.,1.781112,0.,0.,0.,0.,0.,0.,0.,0.,0.,0.,0.,0.,0.,0.,0.,0.,0.,0.,0.,0.,0.,0.,0.,0.,0.,0.,0.,0.,0.,0.,1.290948,0.,0.,0.,0.,0.,0.,0.,1.796692,0.|,|0.,0.,0.,0.,0.,0.,0.,0.,0.,0.,0.,0.,0.,0.,0.,0.,0.,0.,0.,0.,0.,0.,0.,0.,0.,0.,0.,0.,0.,0.065992,0.,0.,0.,0.,0.,0.,0.665667,0.,0.,0.,0.,0.,0.,0.,0.,0.,0.,0.,0.,0.,0.,0.,0.,0.,0.,0.,0.,0.,0.,0.,0.,0.,0.,0.057563,0.094682,0.,0.,0.,0.,0.009402,0.,0.,0.,0.,0.,0.,0.,0.,0.,0.,0.,0.,0.,0.,0.,0.,0.,0.,0.,0.,0.,0.,0.,0.,0.,0.,0.,0.,0.,0.,0.,0.,0.,0.,0.,0.,0.,0.,0.,0.,0.,0.,0.,0.,0.,0.,0.,0.,0.,0.,0.,0.,0.,0.065992,0.,0.,0.,0.,0.,0.,0.,0.,0.,0.,0.665667,0.,0.056898,0.,0.,0.056898,0.,0.,0.,0.056898,0.,0.,0.,0.,0.,0.,0.,0.,0.,0.,0.,0.,0.,0.,0.,0.,0.,0.,0.,0.,0.,0.,0.,0.,0.,0.,0.,0.,0.,0.,0.,0.,0.,0.,0.,0.,0.,0.,0.,0.,0.,0.,0.,0.,0.,0.318527,0.,0.,0.,0.,0.0875,0.,0.,0.057563|0.,0.1485,0.070491,0.,0.,0.,0.,0.,0.,0.,0.,0.,0.,0.,0.,0.,0.,0.,0.,0.,0.,0.,0.,0.,0.,0.,0.,0.,0.,0.,0.,0.,0.,0.048631,0.,0.,0.,0.101411,0.,0.,0.,0.,0.,0.,0.,0.,0.,0.,0.,0.,0.,0.,0.,0.246941,0.,0.,0.,0.,0.,0.,0.,0.,0.,0.,1.017778,0.,0.,0.,0.,0.,0.,0.,0.,0.355316,0.,0.1485,0.,0.1485,0.,0.,0.070491,0.,0.,0.,0.,0.,0.,0.,0.,0.070491,0.,0.,0.,0.,0.,0.,0.,0.,0.,0.,0.,0.,0.,0.,0.,0.,0.,0.,0.,0.,0.,0.,0.,0.,0.,0.,0.,0.,0.,0.,0.,0.,0.,0.,0.,0.,0.,0.,0.,0.,0.,0.,0.,0.,0.,0.,0.,0.,0.,0.,0.,0.,0.,0.,0.,0.,0.,0.,0.,0.,0.,0.,0.,0.,0.,0.,0.,0.,0.,0.,0.,0.,0.,0.,0.,0.,0.,0.,0.,0.,0.,0.,0.,0.,0.,0.,0.,0.,0.,0.,0.,0.,0.,0.,0.,0.,0.,0.,0.,0.,0.,0.,0.048631,0.,0.,0.,0.,0.,0.,0.,0.,0.,0.,0.,0.,0.,0.,0.,0.,0.,0.,0.,0.246941,0.,0.,0.,0.,0.,0.,0.,0.,0.411883,0.,0.548805,0.,0.,0.,0.,0.,0.,0.,0.,0.,1.017778,0.,0.,0.,0.,0.,0.,0.,0.,0.,0.,0.,0.,0.,0.,0.,0.,0.,0.,0.,0.,0.,0.,0.,0.,0.,0.,0.,0.,0.,0.,0.252508,0.,0.,0.,0.,0.,0.,0.,0.355316,0.|,
K|0.,0.,0.,0.,0.,0.,0.,0.,0.,1.695205,2.122499,2.329859,0.,0.,0.,0.,0.,1.695205,2.122499,0.,0.,0.,2.102717,2.420415,0.,0.,2.250738,0.,0.,0.,0.,0.,0.,0.,2.102717,2.420415,0.,0.,2.102717,2.420415,0.,0.,0.,0.,0.,0.,0.,0.,0.,0.,0.,0.,0.,0.,0.,0.,0.,0.,0.,0.,0.,0.,0.,0.,0.,0.,0.,0.,0.,0.,0.,0.,0.,0.,0.,0.,0.,0.,0.,0.,0.,0.,0.,0.,0.,0.,0.,0.,0.,0.,0.,0.,0.,0.,0.,0.,0.,0.,0.,0.,0.,0.,0.,0.,0.,0.,0.,0.,0.,0.,0.,0.,0.,0.,0.,0.,0.,0.,0.,0.,0.,0.,0.,0.783571,3.,0.,0.,0.,0.,0.,0.,0.,0.,0.,0.,1.828038,0.,0.,0.,0.,0.,0.,0.,0.,0.,0.,0.,0.,0.,0.,0.,0.,0.,0.,0.,0.,0.,0.,0.,0.,1.695205,2.122499,2.329859,0.,2.543096,0.,0.,0.,1.695205,0.,0.,0.,0.,0.,0.,0.,1.695205,2.122499,0.,0.,0.,2.102717,2.420415,0.,0.,2.102717,2.420415,2.250738,0.,2.420415,0.,0.,0.,2.102717,2.420415,0.,0.,2.102717,2.420415,2.250738,0.,2.250738,0.,0.,0.,0.,0.,0.,0.,2.102717,2.420415,0.,0.,2.102717,2.420415,2.250738,0.,0.,0.,0.,0.,1.700341,0.,0.,0.,0.,0.,0.,0.,0.,0.,0.,0.,0.,0.,0.,0.,0.,0.,0.,0.,0.,0.,0.,0.,0.,0.,0.,0.,2.102717,2.420415,0.,0.,0.,0.,0.,0.,0.,0.,0.,0.,0.,0.,0.,0.,0.,0.,0.,0.,0.,0.,0.,0.,0.,0.,0.,0.,0.,0.,0.,0.,0.,0.,0.,0.,0.,0.,0.,0.,0.,0.,0.,0.,0.,0.,0.,0.,0.,0.,0.,0.,0.,0.,0.,0.,0.,0.,0.,0.,0.,0.,0.,0.,0.,0.,0.,0.,0.,0.,0.,0.,0.,0.,0.,0.,0.,0.,0.,0.,0.,0.,0.,0.,0.,0.,0.,0.,0.,0.,0.,0.,2.250738,0.,0.,0.,0.,0.,0.,0.,0.,0.,0.,0.,0.,0.,0.,0.,0.,0.,0.,0.,0.,0.,0.,0.,0.,0.,0.,0.,0.,0.,0.,0.,0.,0.,0.,0.,2.250738,0.,0.,0.,0.,0.,0.,0.,0.,0.,0.,0.,0.|0.,0.,0.,0.,0.,0.,0.,0.,0.,0.,0.785034,0.,0.,0.,0.,0.,0.,0.,0.,0.,0.,0.,0.,0.,0.,0.,0.,0.,0.,0.,0.,0.,1.786382,2.587454,1.59049,0.,0.,0.,0.,0.,2.587454,0.,0.,0.,0.,1.908841,2.035191,0.,0.,0.,1.588087,0.,0.,0.,0.,0.,0.,0.,0.,0.,1.908841,2.035191,0.,0.,0.,1.908841,2.035191,0.,0.,0.,0.,0.,0.,0.,0.,2.035191,0.,0.,0.,0.,1.588087,0.,0.,0.,0.,0.,0.,0.,0.,0.,0.,0.,0.,0.,0.,1.908841,1.634329,0.,0.,0.,0.,0.,0.,0.,0.,0.,0.,0.,0.,0.,0.,0.,0.,0.,0.,0.,0.,0.,0.,0.,0.,0.,0.,0.,0.,0.,0.,0.,0.,0.,0.,0.,0.,0.,0.,0.,0.,0.,0.,0.,0.,0.,0.,0.,0.,0.,0.,0.,0.,0.,0.,0.,0.,0.,0.,1.908841,0.,0.,0.,0.,0.,0.,0.,0.,0.,1.278439,1.020529,1.218398,0.,1.07183,0.,1.05226,2.162298,0.,0.,0.,0.,0.,0.,0.,0.,0.,0.,0.,0.,0.,0.,0.,0.,0.,0.,0.,1.404156,0.,0.,0.,0.,0.,0.,0.,0.,0.,0.,0.,0.,0.,1.313661,0.,0.785034,0.,0.,0.,0.,0.,0.,0.,0.,0.,0.,0.,0.,0.,0.,0.,0.,0.,0.,0.,0.,0.,0.,0.,0.,0.,0.,0.,0.,0.,0.,0.,0.,0.,0.,0.,0.,0.,0.,0.,0.,0.,1.306392,0.,0.,0.,0.,0.,0.75957,0.75957,1.786382,2.587454,1.59049,0.,2.4687,1.786382,0.,0.,0.,0.,0.,0.,0.,0.,0.,0.,2.587454,0.,0.,0.,0.,0.,1.908841,2.035191,0.,0.,0.,1.908841,2.035191,1.634329,1.588087,0.,1.908841,2.035191,0.,0.,0.,1.908841,2.035191,0.,0.,0.,1.908841,2.035191,1.634329,1.588087,0.,1.588087,0.,0.,0.,0.,1.908841,1.634329,0.,0.,0.,1.908841,2.035191,0.,0.,0.,1.908841,2.035191,1.634329,1.588087,0.,0.,0.,0.,0.,0.,2.933368,1.908841,0.,0.,0.,0.,0.,0.,0.,0.,0.,0.,0.,0.,0.,0.,0.,0.,0.,0.,0.,0.,0.,0.,0.,0.,0.,0.,0.,0.,0.,0.,0.,0.,0.,1.908841,2.035191,1.634329,0.,0.,2.035191,0.,0.,0.,0.,0.,0.,0.,0.,0.,0.,0.,0.,0.,0.,0.,0.,0.,0.,0.,0.,0.,0.,0.,0.,0.,0.,0.,0.,0.,0.,0.,0.,0.,0.,0.,0.,0.,0.,0.,0.,0.,0.,0.,0.,0.,0.,0.,0.,0.,0.,0.,0.,0.,0.,0.,0.,0.,0.,0.,0.,0.,0.,0.,0.,0.,0.,0.,0.,0.,0.,0.,0.,0.,0.,0.,0.,0.,0.,0.,0.,0.,0.,0.,0.,0.,0.,0.,0.,0.,0.,0.,0.,0.,0.,0.,0.,0.,0.,0.,0.,0.,0.,0.,0.,0.,0.,0.,0.,0.,1.588087,0.,0.,0.,0.,0.,0.,0.,0.,0.,0.,0.,0.,0.,0.,0.,0.,0.,0.,0.,0.,0.,0.,0.,0.,0.,0.,0.,0.,0.,0.,0.,0.,0.,0.,1.908841,0.,0.,0.,0.,0.,0.,0.,0.,0.,1.588087,0.,0.,0.,0.,1.278439,0.955544,0.,1.020529,1.218398,0.,0.,1.07183,0.,1.05226|1.778453,0.,0.,0.,0.,0.,0.,0.,1.444766,0.,0.,0.,0.,0.,0.,0.,0.,0.,0.,0.,0.,0.,0.,0.,0.,0.,0.,0.,0.,0.,2.101047,1.871202,1.246617,0.,0.,0.,1.246617,0.,0.,1.820431,1.558116,0.,0.,0.,0.,0.,0.,0.,0.,0.,0.,0.,0.,0.,1.820431,1.558116,0.,0.,0.,1.820431,0.,0.,0.,0.,2.175242,0.,0.,0.,0.,0.,0.,0.,0.,0.,1.558116,2.175242,0.,0.,0.,2.175242,0.,0.,0.,0.,2.175242,0.,0.,0.,0.,1.820431,2.175242,0.,0.,0.,0.,0.,0.,0.,0.,0.,0.,0.,0.,0.,0.,0.,0.,0.,0.,0.,0.,0.,0.,0.,1.558116,0.,0.,0.,0.,0.,0.,0.,0.,0.,0.,0.,0.,0.,0.,0.,0.,0.,0.,0.,0.,0.,0.,0.,0.,0.,0.,0.,0.,0.,0.,0.,0.,0.,0.,1.820431,0.,0.,0.,0.,0.,0.,0.,0.,0.,1.448719,0.,1.483201,0.,0.,1.388526,0.,1.443987,2.015734,1.778453,1.86647,1.616332,0.,1.778453,0.,0.,0.,0.,0.,0.,0.,1.616332,0.,0.,0.,1.095508,0.,0.,0.,0.,0.,0.,0.,0.,0.,0.,0.,0.,1.440276,0.,1.444766,0.,0.,0.,0.,0.,0.,0.,0.,0.,0.,0.,0.,0.,0.,0.,0.,0.,0.,0.,0.,0.,0.,0.,0.,0.,0.,0.,0.,0.,0.,0.,0.,0.,0.,0.,0.,0.,0.,0.,0.,0.,0.,0.,1.602987,0.,1.57992,0.,0.,0.,1.58249,0.,0.,0.,0.,0.,0.,0.,0.,0.,0.,0.,1.58249,2.015435,0.,1.58249,1.776963,0.,2.101047,1.871202,1.246617,2.101047,1.871202,0.,2.101047,0.,0.,0.,0.,0.,1.246617,0.,0.,0.,1.820431,1.558116,0.,0.,0.,1.558116,2.175242,0.,0.,0.,1.820431,0.,0.,0.,0.,1.820431,1.558116,2.175242,0.,0.,1.558116,2.175242,0.,0.,0.,0.,0.,0.,0.,0.,1.820431,2.175242,0.,0.,0.,1.820431,1.558116,0.,0.,0.,1.820431,1.558116,2.175242,0.,0.,0.,0.,0.,0.,0.,2.294801,1.820431,0.,0.,0.,0.,0.,0.,0.,0.,2.175242,0.,0.,0.,0.,0.,0.,0.,0.,0.,0.,0.,0.,0.,0.,1.820431,0.,0.,0.,0.,2.175242,0.,0.,0.,0.,1.558116,2.175242,1.489761,0.,0.,0.,0.,0.,0.,0.,0.,0.,0.,0.,0.,0.,0.,0.,0.,0.,2.175242,0.,0.,0.,0.,1.489761,0.,0.,0.,0.,0.,0.,0.,0.,0.,0.,0.,0.,0.,0.,0.,0.,0.,0.,0.,0.,0.,0.,0.,0.,0.,0.,0.,0.,0.,0.,0.,0.,0.,0.,0.,0.,0.,0.,0.,0.,0.,0.,0.,0.,0.,0.,0.,0.,0.,0.,0.,0.,0.,0.,0.,0.,0.,0.,0.,0.,0.,0.,0.,0.,0.,0.,0.,0.,0.,0.,0.,0.,0.,0.,0.,0.,0.,0.,0.,0.,0.,0.,0.,0.,0.,0.,0.,0.,0.,1.558116,1.489761,0.,0.,0.,1.558116,1.489761,0.,0.,0.,0.,0.,0.,0.,0.,0.,0.,0.,0.,0.,0.,0.,0.,0.,0.,1.820431,0.,0.,0.,0.,0.,0.,0.,0.,0.,1.820431,0.,0.,0.,0.,0.,0.,0.,0.,0.,2.175242,0.,0.,0.,0.,0.,1.242426,1.242426,1.242426,0.,0.,1.448719,0.,1.80599,1.80599,0.,0.,1.483201,0.,0.,0.,1.388526,0.,1.443987,2.015734|0.,0.,0.,0.,0.,0.,0.,0.,0.,0.656208,0.616209,0.300627,0.,0.,0.,0.,0.,0.656208,0.616209,0.,0.,0.,0.292306,0.358178,0.,0.,0.272511,0.,0.,0.,0.,0.,0.,0.,0.292306,0.358178,0.,0.,0.292306,0.358178,0.,0.,0.,0.,0.,0.,0.,0.,0.,0.,0.,0.,0.,0.,0.,0.,0.,0.,0.,0.,0.,0.,0.,0.,0.,0.,0.,0.,0.,0.,0.,0.,0.,0.,0.,0.,0.,0.,0.,0.,0.,0.,0.,0.,0.,0.,0.,0.,0.,0.,0.,0.,0.,0.,0.,0.,0.,0.,0.,0.,0.,0.,0.,0.,0.,0.,0.,0.,0.,0.,0.,0.,0.,0.,0.,0.,0.,0.,0.,0.,0.,0.,0.,0.025691,0.098361,0.,0.,0.,0.,0.,0.,0.,0.,0.,0.,0.059936,0.,0.,0.,0.,0.,0.,0.,0.,0.,0.,0.,0.,0.,0.,0.,0.,0.,0.,0.,0.,0.,0.,0.,0.,0.656208,0.616209,0.300627,0.,0.492212,0.,0.,0.,0.656208,0.,0.,0.,0.,0.,0.,0.,0.656208,0.616209,0.,0.,0.,0.292306,0.358178,0.,0.,0.292306,0.358178,0.272511,0.,0.358178,0.,0.,0.,0.292306,0.358178,0.,0.,0.292306,0.358178,0.272511,0.,0.272511,0.,0.,0.,0.,0.,0.,0.,0.292306,0.358178,0.,0.,0.292306,0.358178,0.272511,0.,0.,0.,0.,0.,0.030499,0.,0.,0.,0.,0.,0.,0.,0.,0.,0.,0.,0.,0.,0.,0.,0.,0.,0.,0.,0.,0.,0.,0.,0.,0.,0.,0.,0.292306,0.358178,0.,0.,0.,0.,0.,0.,0.,0.,0.,0.,0.,0.,0.,0.,0.,0.,0.,0.,0.,0.,0.,0.,0.,0.,0.,0.,0.,0.,0.,0.,0.,0.,0.,0.,0.,0.,0.,0.,0.,0.,0.,0.,0.,0.,0.,0.,0.,0.,0.,0.,0.,0.,0.,0.,0.,0.,0.,0.,0.,0.,0.,0.,0.,0.,0.,0.,0.,0.,0.,0.,0.,0.,0.,0.,0.,0.,0.,0.,0.,0.,0.,0.,0.,0.,0.,0.,0.,0.,0.,0.,0.272511,0.,0.,0.,0.,0.,0.,0.,0.,0.,0.,0.,0.,0.,0.,0.,0.,0.,0.,0.,0.,0.,0.,0.,0.,0.,0.,0.,0.,0.,0.,0.,0.,0.,0.,0.,0.272511,0.,0.,0.,0.,0.,0.,0.,0.,0.,0.,0.,0.|0.,0.,0.,0.,0.,0.,0.,0.,0.,0.,0.009574,0.,0.,0.,0.,0.,0.,0.,0.,0.,0.,0.,0.,0.,0.,0.,0.,0.,0.,0.,0.,0.,0.461002,0.66773,0.205225,0.,0.,0.,0.,0.,0.66773,0.,0.,0.,0.,0.393752,0.374183,0.,0.,0.,0.24213,0.,0.,0.,0.,0.,0.,0.,0.,0.,0.393752,0.374183,0.,0.,0.,0.393752,0.374183,0.,0.,0.,0.,0.,0.,0.,0.,0.374183,0.,0.,0.,0.,0.24213,0.,0.,0.,0.,0.,0.,0.,0.,0.,0.,0.,0.,0.,0.,0.393752,0.168563,0.,0.,0.,0.,0.,0.,0.,0.,0.,0.,0.,0.,0.,0.,0.,0.,0.,0.,0.,0.,0.,0.,0.,0.,0.,0.,0.,0.,0.,0.,0.,0.,0.,0.,0.,0.,0.,0.,0.,0.,0.,0.,0.,0.,0.,0.,0.,0.,0.,0.,0.,0.,0.,0.,0.,0.,0.,0.,0.393752,0.,0.,0.,0.,0.,0.,0.,0.,0.,0.071024,0.146839,0.166544,0.,0.357277,0.,0.16098,0.106343,0.,0.,0.,0.,0.,0.,0.,0.,0.,0.,0.,0.,0.,0.,0.,0.,0.,0.,0.,0.080566,0.,0.,0.,0.,0.,0.,0.,0.,0.,0.,0.,0.,0.,0.044056,0.,0.009574,0.,0.,0.,0.,0.,0.,0.,0.,0.,0.,0.,0.,0.,0.,0.,0.,0.,0.,0.,0.,0.,0.,0.,0.,0.,0.,0.,0.,0.,0.,0.,0.,0.,0.,0.,0.,0.,0.,0.,0.,0.,0.206272,0.,0.,0.,0.,0.,0.227871,0.227871,0.461002,0.66773,0.205225,0.,0.477813,0.461002,0.,0.,0.,0.,0.,0.,0.,0.,0.,0.,0.66773,0.,0.,0.,0.,0.,0.393752,0.374183,0.,0.,0.,0.393752,0.374183,0.168563,0.24213,0.,0.393752,0.374183,0.,0.,0.,0.393752,0.374183,0.,0.,0.,0.393752,0.374183,0.168563,0.24213,0.,0.24213,0.,0.,0.,0.,0.393752,0.168563,0.,0.,0.,0.393752,0.374183,0.,0.,0.,0.393752,0.374183,0.168563,0.24213,0.,0.,0.,0.,0.,0.,0.052616,0.393752,0.,0.,0.,0.,0.,0.,0.,0.,0.,0.,0.,0.,0.,0.,0.,0.,0.,0.,0.,0.,0.,0.,0.,0.,0.,0.,0.,0.,0.,0.,0.,0.,0.,0.393752,0.374183,0.168563,0.,0.,0.374183,0.,0.,0.,0.,0.,0.,0.,0.,0.,0.,0.,0.,0.,0.,0.,0.,0.,0.,0.,0.,0.,0.,0.,0.,0.,0.,0.,0.,0.,0.,0.,0.,0.,0.,0.,0.,0.,0.,0.,0.,0.,0.,0.,0.,0.,0.,0.,0.,0.,0.,0.,0.,0.,0.,0.,0.,0.,0.,0.,0.,0.,0.,0.,0.,0.,0.,0.,0.,0.,0.,0.,0.,0.,0.,0.,0.,0.,0.,0.,0.,0.,0.,0.,0.,0.,0.,0.,0.,0.,0.,0.,0.,0.,0.,0.,0.,0.,0.,0.,0.,0.,0.,0.,0.,0.,0.,0.,0.,0.,0.24213,0.,0.,0.,0.,0.,0.,0.,0.,0.,0.,0.,0.,0.,0.,0.,0.,0.,0.,0.,0.,0.,0.,0.,0.,0.,0.,0.,0.,0.,0.,0.,0.,0.,0.,0.393752,0.,0.,0.,0.,0.,0.,0.,0.,0.,0.24213,0.,0.,0.,0.,0.071024,0.106172,0.,0.146839,0.166544,0.,0.,0.357277,0.,0.16098|0.247817,0.,0.,0.,0.,0.,0.,0.,0.017619,0.,0.,0.,0.,0.,0.,0.,0.,0.,0.,0.,0.,0.,0.,0.,0.,0.,0.,0.,0.,0.,0.94886,0.663975,0.321708,0.,0.,0.,0.321708,0.,0.,0.302045,0.370315,0.,0.,0.,0.,0.,0.,0.,0.,0.,0.,0.,0.,0.,0.302045,0.370315,0.,0.,0.,0.302045,0.,0.,0.,0.,0.43895,0.,0.,0.,0.,0.,0.,0.,0.,0.,0.370315,0.43895,0.,0.,0.,0.43895,0.,0.,0.,0.,0.43895,0.,0.,0.,0.,0.302045,0.43895,0.,0.,0.,0.,0.,0.,0.,0.,0.,0.,0.,0.,0.,0.,0.,0.,0.,0.,0.,0.,0.,0.,0.,0.370315,0.,0.,0.,0.,0.,0.,0.,0.,0.,0.,0.,0.,0.,0.,0.,0.,0.,0.,0.,0.,0.,0.,0.,0.,0.,0.,0.,0.,0.,0.,0.,0.,0.,0.,0.302045,0.,0.,0.,0.,0.,0.,0.,0.,0.,0.080484,0.,0.309445,0.,0.,0.294536,0.,0.654608,0.285813,0.247817,0.198886,0.29147,0.,0.247817,0.,0.,0.,0.,0.,0.,0.,0.29147,0.,0.,0.,0.062857,0.,0.,0.,0.,0.,0.,0.,0.,0.,0.,0.,0.,0.052693,0.,0.017619,0.,0.,0.,0.,0.,0.,0.,0.,0.,0.,0.,0.,0.,0.,0.,0.,0.,0.,0.,0.,0.,0.,0.,0.,0.,0.,0.,0.,0.,0.,0.,0.,0.,0.,0.,0.,0.,0.,0.,0.,0.,0.,0.,0.253103,0.,0.249461,0.,0.,0.,0.71212,0.,0.,0.,0.,0.,0.,0.,0.,0.,0.,0.,0.71212,0.302315,0.,0.71212,0.266544,0.,0.94886,0.663975,0.321708,0.94886,0.663975,0.,0.94886,0.,0.,0.,0.,0.,0.321708,0.,0.,0.,0.302045,0.370315,0.,0.,0.,0.370315,0.43895,0.,0.,0.,0.302045,0.,0.,0.,0.,0.302045,0.370315,0.43895,0.,0.,0.370315,0.43895,0.,0.,0.,0.,0.,0.,0.,0.,0.302045,0.43895,0.,0.,0.,0.302045,0.370315,0.,0.,0.,0.302045,0.370315,0.43895,0.,0.,0.,0.,0.,0.,0.,0.041162,0.302045,0.,0.,0.,0.,0.,0.,0.,0.,0.43895,0.,0.,0.,0.,0.,0.,0.,0.,0.,0.,0.,0.,0.,0.,0.302045,0.,0.,0.,0.,0.43895,0.,0.,0.,0.,0.370315,0.43895,0.12693,0.,0.,0.,0.,0.,0.,0.,0.,0.,0.,0.,0.,0.,0.,0.,0.,0.,0.43895,0.,0.,0.,0.,0.12693,0.,0.,0.,0.,0.,0.,0.,0.,0.,0.,0.,0.,0.,0.,0.,0.,0.,0.,0.,0.,0.,0.,0.,0.,0.,0.,0.,0.,0.,0.,0.,0.,0.,0.,0.,0.,0.,0.,0.,0.,0.,0.,0.,0.,0.,0.,0.,0.,0.,0.,0.,0.,0.,0.,0.,0.,0.,0.,0.,0.,0.,0.,0.,0.,0.,0.,0.,0.,0.,0.,0.,0.,0.,0.,0.,0.,0.,0.,0.,0.,0.,0.,0.,0.,0.,0.,0.,0.,0.,0.370315,0.12693,0.,0.,0.,0.370315,0.12693,0.,0.,0.,0.,0.,0.,0.,0.,0.,0.,0.,0.,0.,0.,0.,0.,0.,0.,0.302045,0.,0.,0.,0.,0.,0.,0.,0.,0.,0.302045,0.,0.,0.,0.,0.,0.,0.,0.,0.,0.43895,0.,0.,0.,0.,0.,0.502887,0.502887,0.502887,0.,0.,0.080484,0.,0.401331,0.401331,0.,0.,0.309445,0.,0.,0.,0.294536,0.,0.654608,0.285813
M|0.,0.,0.,0.,0.,0.,0.,0.,0.,0.,0.,0.,0.,0.,0.,0.,0.,0.,0.,1.009291,0.,0.,0.,0.,0.,0.,0.,0.,0.,0.,0.,0.|0.,0.,0.,0.,0.,0.,0.,0.,0.,0.,0.,0.,0.,0.,0.,0.,0.,0.,0.,0.,0.,0.,0.,0.,0.,0.,0.,0.,0.,0.,2.676411,0.,0.,0.712704,0.,1.709827,0.,0.,0.,0.,0.,0.,0.,0.,0.,0.,0.,0.,0.|,|0.,0.,0.,0.,0.,0.,0.,0.,0.,0.,0.,0.,0.,0.,0.,0.,0.,0.,0.,0.168215,0.,0.,0.,0.,0.,0.,0.,0.,0.,0.,0.,0.|0.,0.,0.,0.,0.,0.,0.,0.,0.,0.,0.,0.,0.,0.,0.,0.,0.,0.,0.,0.,0.,0.,0.,0.,0.,0.,0.,0.,0.,0.,0.446068,0.,0.,0.023757,0.,0.488522,0.,0.,0.,0.,0.,0.,0.,0.,0.,0.,0.,0.,0.|,
F|0.,0.,0.,0.,0.,0.,0.,0.,0.,0.,0.,0.,0.,0.,0.,0.,0.,0.,0.,0.,0.,0.,0.,0.,0.,0.,1.703463,0.,0.,0.,0.,0.,0.,0.,0.,0.,0.,0.,0.,0.,0.,0.,0.,0.,0.,0.,0.,0.,0.,0.,0.,0.,0.,0.,0.,0.,0.,0.,0.,0.,0.,0.,0.,0.,0.,0.,0.,0.,0.,0.,0.,0.,0.,0.,0.,0.,0.,0.,0.,0.,0.,0.,1.703463,1.168912,0.,0.,0.,0.,0.,0.,0.,0.,0.|0.,0.,0.,0.,0.,0.,0.,0.,0.,0.,0.,0.,0.,0.,0.,0.,0.,0.,0.,0.,0.,0.,0.,0.,1.338746,0.,0.,0.,0.,0.,0.,0.,0.,0.,0.,0.,0.,0.,0.,0.,0.,0.,0.,0.,0.,0.,0.,0.,0.,0.,0.,1.880859,1.128827,0.757316,1.54711,0.,0.,1.933616,0.,0.,1.502607,0.,0.,0.,0.,0.,0.,0.,0.,0.,0.,0.,0.,0.,0.,0.,0.,0.,0.,0.,0.,0.,0.,0.,0.,0.,0.,0.,0.,0.,0.,0.,0.,0.,0.,0.,0.,0.,0.,0.,0.,0.,0.,0.,0.,0.,0.,0.,0.,0.,0.,0.,0.,0.,0.,0.,0.,0.,0.,0.,0.,0.,0.,0.,0.,0.,0.,0.,0.,0.,0.,0.,0.,0.,0.,0.,0.,0.,0.,0.,0.,0.,0.,0.,0.,0.,0.,0.,0.,0.,0.,0.,0.,0.,0.,0.,0.,1.338746,0.,0.,0.,0.,0.,0.,0.,0.,0.,0.,0.,0.,0.,0.,0.,0.,0.,0.,0.,0.,0.,0.,0.,0.,0.,1.94648,1.287351,0.,1.240127,0.,0.,0.,0.,0.,0.,0.,1.880859,0.,0.,0.,0.,1.678279,0.,1.128827,1.459213,0.,0.,0.,0.,0.757316,1.54711,0.,0.,0.,0.,0.,0.,0.,0.,0.,0.,0.,0.,0.,0.,0.,0.,0.,0.,0.,0.,1.785033,0.,1.933616,0.,0.,0.,0.,0.,0.,0.,1.502607|,|0.,0.,0.,0.,0.,0.,0.,0.,0.,0.,0.,0.,0.,0.,0.,0.,0.,0.,0.,0.,0.,0.,0.,0.,0.,0.,0.648938,0.,0.,0.,0.,0.,0.,0.,0.,0.,0.,0.,0.,0.,0.,0.,0.,0.,0.,0.,0.,0.,0.,0.,0.,0.,0.,0.,0.,0.,0.,0.,0.,0.,0.,0.,0.,0.,0.,0.,0.,0.,0.,0.,0.,0.,0.,0.,0.,0.,0.,0.,0.,0.,0.,0.,0.648938,0.038964,0.,0.,0.,0.,0.,0.,0.,0.,0.|0.,0.,0.,0.,0.,0.,0.,0.,0.,0.,0.,0.,0.,0.,0.,0.,0.,0.,0.,0.,0.,0.,0.,0.,0.136607,0.,0.,0.,0.,0.,0.,0.,0.,0.,0.,0.,0.,0.,0.,0.,0.,0.,0.,0.,0.,0.,0.,0.,0.,0.,0.,0.806082,0.062713,0.252439,0.515703,0.,0.,0.184154,0.,0.,0.325191,0.,0.,0.,0.,0.,0.,0.,0.,0.,0.,0.,0.,0.,0.,0.,0.,0.,0.,0.,0.,0.,0.,0.,0.,0.,0.,0.,0.,0.,0.,0.,0.,0.,0.,0.,0.,0.,0.,0.,0.,0.,0.,0.,0.,0.,0.,0.,0.,0.,0.,0.,0.,0.,0.,0.,0.,0.,0.,0.,0.,0.,0.,0.,0.,0.,0.,0.,0.,0.,0.,0.,0.,0.,0.,0.,0.,0.,0.,0.,0.,0.,0.,0.,0.,0.,0.,0.,0.,0.,0.,0.,0.,0.,0.,0.,0.,0.136607,0.,0.,0.,0.,0.,0.,0.,0.,0.,0.,0.,0.,0.,0.,0.,0.,0.,0.,0.,0.,0.,0.,0.,0.,0.,0.903723,0.275861,0.,0.326349,0.,0.,0.,0.,0.,0.,0.,0.806082,0.,0.,0.,0.,0.279713,0.,0.062713,0.37291,0.,0.,0.,0.,0.252439,0.515703,0.,0.,0.,0.,0.,0.,0.,0.,0.,0.,0.,0.,0.,0.,0.,0.,0.,0.,0.,0.,0.437151,0.,0.184154,0.,0.,0.,0.,0.,0.,0.,0.325191|,
P|0.,0.,0.,0.,0.,0.,0.,0.,0.,0.,0.,0.,0.,0.,0.,0.,0.,0.,0.,0.,0.,0.,0.,0.,0.,0.,0.,0.,0.,0.,0.,0.,0.,0.,0.,0.,0.,0.,0.,0.,0.,0.,0.,1.880349,0.,0.,0.,0.,0.,0.,0.,0.,0.,0.,0.,0.,0.,0.,0.,0.,0.,0.,0.,0.,0.,0.,0.,0.,0.,0.,0.,0.,0.,0.,3.,0.,0.,0.,0.,0.,0.,0.,0.,0.,0.,0.,0.,0.,0.,0.,0.,0.,0.,0.,0.,0.,0.,0.,0.,0.,0.,0.,0.,0.,0.,0.,0.,0.,0.,0.,0.,0.,0.,0.,0.,0.,0.,0.,0.|0.,0.,0.,0.,0.,0.,0.,0.,0.,0.,0.,0.,0.,0.,0.,0.,1.569512,0.,0.,1.993138,0.,0.,0.,0.,0.,0.,0.,0.,0.,0.,0.,0.,0.,0.,0.,0.,0.,0.,0.,0.,0.,1.034068,0.,0.,0.,0.,0.,0.,0.,0.,0.,1.561707,0.,0.,0.,0.,0.,0.,0.,0.,0.,0.,0.,0.,0.,0.,0.,0.,0.,0.,0.,0.,0.,0.,1.569512,0.,0.,0.,0.,0.,0.,0.,0.,0.,1.993138,1.993138,0.,0.,0.,0.,0.,0.,0.,0.,0.,0.,0.,0.,0.,0.,0.,0.,0.,0.,0.,0.,0.,0.,0.,0.,0.,0.,0.,0.,0.,0.,0.,0.,0.,0.,0.,0.,0.,0.,0.,1.034068,0.,0.,0.,0.|,|0.,0.,0.,0.,0.,0.,0.,0.,0.,0.,0.,0.,0.,0.,0.,0.,0.,0.,0.,0.,0.,0.,0.,0.,0.,0.,0.,0.,0.,0.,0.,0.,0.,0.,0.,0.,0.,0.,0.,0.,0.,0.,0.,0.046238,0.,0.,0.,0.,0.,0.,0.,0.,0.,0.,0.,0.,0.,0.,0.,0.,0.,0.,0.,0.,0.,0.,0.,0.,0.,0.,0.,0.,0.,0.,0.053812,0.,0.,0.,0.,0.,0.,0.,0.,0.,0.,0.,0.,0.,0.,0.,0.,0.,0.,0.,0.,0.,0.,0.,0.,0.,0.,0.,0.,0.,0.,0.,0.,0.,0.,0.,0.,0.,0.,0.,0.,0.,0.,0.,0.|0.,0.,0.,0.,0.,0.,0.,0.,0.,0.,0.,0.,0.,0.,0.,0.,0.448432,0.,0.,0.071503,0.,0.,0.,0.,0.,0.,0.,0.,0.,0.,0.,0.,0.,0.,0.,0.,0.,0.,0.,0.,0.,0.057448,0.,0.,0.,0.,0.,0.,0.,0.,0.,0.166411,0.,0.,0.,0.,0.,0.,0.,0.,0.,0.,0.,0.,0.,0.,0.,0.,0.,0.,0.,0.,0.,0.,0.448432,0.,0.,0.,0.,0.,0.,0.,0.,0.,0.071503,0.071503,0.,0.,0.,0.,0.,0.,0.,0.,0.,0.,0.,0.,0.,0.,0.,0.,0.,0.,0.,0.,0.,0.,0.,0.,0.,0.,0.,0.,0.,0.,0.,0.,0.,0.,0.,0.,0.,0.,0.,0.057448,0.,0.,0.,0.|,
S|1.514322,0.,0.,0.,0.,0.,0.,0.,1.514322,0.,0.,0.,0.,0.,0.,0.,0.,0.,0.,1.187801,0.,0.,0.,0.,0.,0.,0.,0.,0.|,|1.033621,0.,0.,0.,0.,0.,0.,0.,0.,0.,0.,1.033621,0.,0.,0.,0.,0.,0.,0.,0.,0.,0.,1.724374,0.,0.,0.,0.,0.,0.,0.,0.,0.,0.,0.,0.,0.|0.288442,0.,0.,0.,0.,0.,0.,0.,0.288442,0.,0.,0.,0.,0.,0.,0.,0.,0.,0.,0.104806,0.,0.,0.,0.,0.,0.,0.,0.,0.|,|0.19688,0.,0.,0.,0.,0.,0.,0.,0.,0.,0.,0.19688,0.,0.,0.,0.,0.,0.,0.,0.,0.,0.,0.502942,0.,0.,0.,0.,0.,0.,0.,0.,0.,0.,0.,0.,0.
T|0.,0.,0.,0.,0.,0.,0.,0.,0.,0.,2.141868,0.,2.298826,0.,0.,0.,0.,0.,0.,0.,0.,0.,0.,0.,0.,2.141868,2.141868,0.,0.,0.,0.,2.298826,0.,0.,0.,0.,0.,0.,0.,0.,0.,0.,0.,0.,0.,0.,0.,0.,0.,0.|0.,0.,0.,0.,0.,0.,0.,0.,0.,0.,0.,0.,0.,0.,0.,0.844911,0.,0.,0.,0.,0.,0.,0.,0.,0.,0.,1.137609,0.,0.,0.,1.137609,0.,0.,1.318351,0.,0.,0.,0.,0.,0.,0.,0.,1.216184,0.,0.,0.,0.,0.,0.,0.,0.,0.,0.,0.,0.,0.,1.454982,0.,0.,0.,0.,0.,0.,0.,0.,0.,0.844911,0.,0.|0.,0.,0.,0.,0.,0.,0.,1.458416,0.,0.,0.,0.,0.,1.041929,0.,0.,2.464902,2.464902,0.,0.,0.,0.,0.,1.490422,0.,0.,0.,1.490422,0.,0.,0.,0.,0.,0.,0.,2.05642,0.,0.,0.,0.,0.,0.,0.,0.,0.,1.458416,0.,0.|0.,0.,0.,0.,0.,0.,0.,0.,0.,0.,0.760018,0.,0.437872,0.,0.,0.,0.,0.,0.,0.,0.,0.,0.,0.,0.,0.760018,0.760018,0.,0.,0.,0.,0.437872,0.,0.,0.,0.,0.,0.,0.,0.,0.,0.,0.,0.,0.,0.,0.,0.,0.,0.|0.,0.,0.,0.,0.,0.,0.,0.,0.,0.,0.,0.,0.,0.,0.,0.078858,0.,0.,0.,0.,0.,0.,0.,0.,0.,0.,0.359245,0.,0.,0.,0.359245,0.,0.,0.255165,0.,0.,0.,0.,0.,0.,0.,0.,0.173741,0.,0.,0.,0.,0.,0.,0.,0.,0.,0.,0.,0.,0.,0.333433,0.,0.,0.,0.,0.,0.,0.,0.,0.,0.078858,0.,0.|0.,0.,0.,0.,0.,0.,0.,0.680594,0.,0.,0.,0.,0.,0.164515,0.,0.,0.874643,0.874643,0.,0.,0.,0.,0.,0.425835,0.,0.,0.,0.425835,0.,0.,0.,0.,0.,0.,0.,0.771158,0.,0.,0.,0.,0.,0.,0.,0.,0.,0.680594,0.,0.
W|0.,0.,0.,0.,0.,0.,0.,0.,0.,1.116748,0.,0.,0.,0.,0.,0.,0.,0.,0.,0.,0.,0.,0.,0.,0.,0.,0.,0.,0.,0.,1.116748,0.,0.,1.270177,0.,0.,0.|1.910925,0.,0.,0.,0.,0.,0.,0.,0.,1.413687,0.,0.,0.,0.,0.,0.,0.,0.,0.,0.,0.,0.,0.,0.,0.,0.,0.,0.,0.,0.,0.,0.,0.,0.,0.,0.,0.,0.,0.,0.,0.,0.,0.,0.,0.,0.,0.,0.,0.,0.,0.,0.,0.,0.,0.,1.413687,0.,0.,0.,0.,1.931443,1.112054,0.,0.,0.,0.,0.,0.,0.,0.,0.,0.,0.,0.,0.,0.,0.,0.,0.,3.,0.,0.,0.,0.,0.,0.,0.,0.,0.,0.,0.,0.,0.,0.,0.,0.,0.,0.,0.,0.,0.,0.,0.,0.,0.,0.,0.,0.,0.,0.,0.,0.,0.,0.,0.,0.,0.,0.,0.,0.,0.,0.,1.915938,0.,0.,0.,1.331609,0.,0.,0.,0.,1.939776,0.,1.642601|1.833756,0.,0.,0.,0.,0.,0.,0.,0.,0.,0.,0.,0.,0.,0.,0.,0.,0.,0.,0.,0.,0.,0.,0.,0.,0.,0.,0.,0.,0.,0.,0.,0.,0.,0.,0.,0.,0.,0.,0.,0.,0.,0.,0.,0.,0.,0.,0.,0.,0.,0.,0.,0.,0.,0.,0.,0.,0.,0.,0.,0.,0.,0.,0.,0.,0.,0.,0.,0.,3.,0.,0.,0.,0.,0.,0.,0.,0.,0.,0.,0.,0.,0.,0.,0.,0.,0.,0.,0.,0.,0.,0.,0.,0.,0.,0.,0.,0.,0.,0.,0.,0.,0.,0.,0.,0.,0.,0.,0.,0.,0.,0.,0.,0.,0.,0.,1.647633|0.,0.,0.,0.,0.,0.,0.,0.,0.,0.041783,0.,0.,0.,0.,0.,0.,0.,0.,0.,0.,0.,0.,0.,0.,0.,0.,0.,0.,0.,0.,0.041783,0.,0.,0.261507,0.,0.,0.|0.128172,0.,0.,0.,0.,0.,0.,0.,0.,0.086552,0.,0.,0.,0.,0.,0.,0.,0.,0.,0.,0.,0.,0.,0.,0.,0.,0.,0.,0.,0.,0.,0.,0.,0.,0.,0.,0.,0.,0.,0.,0.,0.,0.,0.,0.,0.,0.,0.,0.,0.,0.,0.,0.,0.,0.,0.086552,0.,0.,0.,0.,0.609929,0.292646,0.,0.,0.,0.,0.,0.,0.,0.,0.,0.,0.,0.,0.,0.,0.,0.,0.,0.053812,0.,0.,0.,0.,0.,0.,0.,0.,0.,0.,0.,0.,0.,0.,0.,0.,0.,0.,0.,0.,0.,0.,0.,0.,0.,0.,0.,0.,0.,0.,0.,0.,0.,0.,0.,0.,0.,0.,0.,0.,0.,0.,1.01432,0.,0.,0.,0.407635,0.,0.,0.,0.,0.646592,0.,1.256106|0.033544,0.,0.,0.,0.,0.,0.,0.,0.,0.,0.,0.,0.,0.,0.,0.,0.,0.,0.,0.,0.,0.,0.,0.,0.,0.,0.,0.,0.,0.,0.,0.,0.,0.,0.,0.,0.,0.,0.,0.,0.,0.,0.,0.,0.,0.,0.,0.,0.,0.,0.,0.,0.,0.,0.,0.,0.,0.,0.,0.,0.,0.,0.,0.,0.,0.,0.,0.,0.,0.053812,0.,0.,0.,0.,0.,0.,0.,0.,0.,0.,0.,0.,0.,0.,0.,0.,0.,0.,0.,0.,0.,0.,0.,0.,0.,0.,0.,0.,0.,0.,0.,0.,0.,0.,0.,0.,0.,0.,0.,0.,0.,0.,0.,0.,0.,0.,0.581518
Y|1.368549,0.,0.,0.,0.,0.,0.,0.,0.,0.,0.,0.,0.,0.,0.,0.,0.,0.,0.,0.,0.,0.,0.,0.,0.,1.480067,0.,0.,0.,0.,1.368549,0.,0.,0.,0.,0.,0.,0.,0.,0.,0.,0.,0.,0.,0.,0.,0.,0.,0.,0.,0.,0.,0.,0.,1.887002,0.,1.442889,0.,0.,0.,0.,0.,0.,0.,1.480067,0.,0.,0.,0.,0.|0.,0.,0.,0.,1.724523,0.,0.,0.,0.,0.,0.,0.,0.,0.,0.,0.,0.,0.,0.,0.,0.,0.,0.,0.,0.,0.,0.,0.,0.,0.,0.,0.,0.,0.,0.,0.,0.,1.089269,0.,0.,0.,0.,0.,1.489388,1.392981,0.,1.453557,1.487672,0.,0.,0.,0.,0.,0.,0.,0.,0.,0.,0.,0.,1.23999,0.,0.,0.,0.,0.,0.,1.724523,0.,0.,0.,0.,0.,0.,0.,0.,0.,0.,0.,0.,0.,0.,0.,0.,0.,0.,0.,0.,0.,0.,0.,0.,0.,0.,0.,0.,0.,0.,0.,0.,0.,0.,0.,0.,0.,0.,0.,0.,0.,0.,0.,0.,0.,0.,0.,0.,0.,0.,0.,0.,0.,0.,0.,0.,1.619448,0.,0.,0.,0.,1.421264,1.421264,0.,1.431266,0.,0.,0.,0.,1.431266,1.359904,1.089269,0.,1.089269,0.,0.,0.,0.,0.,0.,0.,0.,1.321922,0.,0.,0.,0.,0.,0.,0.980361,0.,1.556432,0.,0.,0.,0.,0.,1.976465,1.489388,1.392981,0.,1.453557,1.487672,0.,0.,0.,0.,0.,0.,0.|0.,0.,0.,0.,1.571651,0.,0.,0.,0.,0.,1.144751,0.,0.,0.,0.,0.,0.,0.,0.,0.,0.,0.,0.,0.,0.,0.,0.,0.,0.,0.,0.,0.,0.856592,1.417328,0.,1.44794,0.,0.,0.,0.,0.,1.257647,0.,0.,0.,0.,0.,1.257647,0.,0.,0.,0.,0.,1.571651,0.,0.,0.,0.,0.,0.,0.,0.,0.,0.,0.,0.,0.,0.,0.,0.,0.,0.,0.,0.,0.,1.144751,0.,0.,0.,0.,0.,0.,0.,0.,0.,0.,0.,0.,0.,0.,0.,0.,0.,0.,0.,0.,1.348025,1.348025,0.,1.343413,0.,0.,0.,0.,1.343413,1.121163,1.546857,0.,0.,0.,0.,0.,0.,0.,0.,0.,1.065551,0.,0.,0.,0.843541,0.,0.,0.,0.,0.,0.,0.,1.417328,0.,0.,1.44794,0.,0.,0.,0.,0.,0.|0.02793,0.,0.,0.,0.,0.,0.,0.,0.,0.,0.,0.,0.,0.,0.,0.,0.,0.,0.,0.,0.,0.,0.,0.,0.,0.352397,0.,0.,0.,0.,0.02793,0.,0.,0.,0.,0.,0.,0.,0.,0.,0.,0.,0.,0.,0.,0.,0.,0.,0.,0.,0.,0.,0.,0.,0.22644,0.,0.206127,0.,0.,0.,0.,0.,0.,0.,0.352397,0.,0.,0.,0.,0.|0.,0.,0.,0.,0.057835,0.,0.,0.,0.,0.,0.,0.,0.,0.,0.,0.,0.,0.,0.,0.,0.,0.,0.,0.,0.,0.,0.,0.,0.,0.,0.,0.,0.,0.,0.,0.,0.,0.57057,0.,0.,0.,0.,0.,0.496463,0.464327,0.,0.616661,0.653674,0.,0.,0.,0.,0.,0.,0.,0.,0.,0.,0.,0.,0.13213,0.,0.,0.,0.,0.,0.,0.057835,0.,0.,0.,0.,0.,0.,0.,0.,0.,0.,0.,0.,0.,0.,0.,0.,0.,0.,0.,0.,0.,0.,0.,0.,0.,0.,0.,0.,0.,0.,0.,0.,0.,0.,0.,0.,0.,0.,0.,0.,0.,0.,0.,0.,0.,0.,0.,0.,0.,0.,0.,0.,0.,0.,0.,0.,0.583001,0.,0.,0.,0.,0.44882,0.44882,0.,0.42938,0.,0.,0.,0.,0.42938,0.259029,0.57057,0.,0.57057,0.,0.,0.,0.,0.,0.,0.,0.,0.14688,0.,0.,0.,0.,0.,0.,0.061273,0.,0.18311,0.,0.,0.,0.,0.,0.443696,0.496463,0.464327,0.,0.616661,0.653674,0.,0.,0.,0.,0.,0.,0.|0.,0.,0.,0.,0.057499,0.,0.,0.,0.,0.,0.062299,0.,0.,0.,0.,0.,0.,0.,0.,0.,0.,0.,0.,0.,0.,0.,0.,0.,0.,0.,0.,0.,0.101975,0.74241,0.,0.504585,0.,0.,0.,0.,0.,0.195863,0.,0.,0.,0.,0.,0.195863,0.,0.,0.,0.,0.,0.057499,0.,0.,0.,0.,0.,0.,0.,0.,0.,0.,0.,0.,0.,0.,0.,0.,0.,0.,0.,0.,0.,0.062299,0.,0.,0.,0.,0.,0.,0.,0.,0.,0.,0.,0.,0.,0.,0.,0.,0.,0.,0.,0.,0.425692,0.425692,0.,0.403024,0.,0.,0.,0.,0.403024,0.266944,0.294639,0.,0.,0.,0.,0.,0.,0.,0.,0.,0.142074,0.,0.,0.,0.052721,0.,0.,0.,0.,0.,0.,0.,0.74241,0.,0.,0.504585,0.,0.,0.,0.,0.,0.
V|0.,0.,0.,0.,0.,0.,0.,0.,0.,0.,0.,0.,1.858194,0.,0.,0.,0.,0.,0.,0.,0.,0.,0.,0.,0.,0.,0.,0.,0.,0.,0.,0.,0.,0.,0.,0.,0.,0.,0.,0.,0.,0.,0.,0.,0.,0.,0.,0.,0.,0.,0.,0.,0.,0.,0.,0.,0.,0.,0.,0.,0.,0.,0.,0.,0.,0.,0.,0.,1.858194,0.,0.,0.,0.,0.,0.,0.|0.,0.,0.,0.,0.,0.,0.,0.,0.,0.,0.,0.,0.,0.,0.,0.,0.,0.,1.65299,0.,0.,0.,0.,0.,0.,0.,0.,1.495701,0.,0.,0.,0.,0.,0.,0.,0.,0.,0.,0.,0.,0.,0.,0.,0.,0.,0.,0.,0.,0.,0.,0.,0.,0.,0.,0.,0.,0.,0.,0.,0.,0.,0.,0.,0.,0.,0.,0.,0.,0.,0.,0.,0.,0.,0.,0.,0.,0.,0.,0.,0.,0.,0.,0.,0.,0.,0.,0.,0.,0.,0.,0.,0.,1.649344,0.,0.,0.,0.,0.,0.,0.,0.,1.65299,0.,0.,0.,0.,0.,0.,0.,0.,0.,0.,0.,0.,0.,0.,0.,0.,0.,0.,0.,0.,0.,0.,0.,0.,0.,0.|,|0.,0.,0.,0.,0.,0.,0.,0.,0.,0.,0.,0.,0.619398,0.,0.,0.,0.,0.,0.,0.,0.,0.,0.,0.,0.,0.,0.,0.,0.,0.,0.,0.,0.,0.,0.,0.,0.,0.,0.,0.,0.,0.,0.,0.,0.,0.,0.,0.,0.,0.,0.,0.,0.,0.,0.,0.,0.,0.,0.,0.,0.,0.,0.,0.,0.,0.,0.,0.,0.619398,0.,0.,0.,0.,0.,0.,0.|0.,0.,0.,0.,0.,0.,0.,0.,0.,0.,0.,0.,0.,0.,0.,0.,0.,0.,0.550997,0.,0.,0.,0.,0.,0.,0.,0.,0.339932,0.,0.,0.,0.,0.,0.,0.,0.,0.,0.,0.,0.,0.,0.,0.,0.,0.,0.,0.,0.,0.,0.,0.,0.,0.,0.,0.,0.,0.,0.,0.,0.,0.,0.,0.,0.,0.,0.,0.,0.,0.,0.,0.,0.,0.,0.,0.,0.,0.,0.,0.,0.,0.,0.,0.,0.,0.,0.,0.,0.,0.,0.,0.,0.,0.212819,0.,0.,0.,0.,0.,0.,0.,0.,0.550997,0.,0.,0.,0.,0.,0.,0.,0.,0.,0.,0.,0.,0.,0.,0.,0.,0.,0.,0.,0.,0.,0.,0.,0.,0.,0.|,
```
