## Supplementary Data 3 for "Pharmacological proximities in the GPCR family discovered using contact-informed amino-acid and binding pocket similarities": c758.bsv

```
res|B|C|P|wB|wC|wP
A|0.,0.,0.,1.356993,0.,0.,0.,0.,0.,0.,0.,0.,0.,0.,0.,0.,0.,0.,0.,0.,1.307242,0.,0.,0.,0.,0.,0.,0.,0.,0.,0.,0.,0.,1.16923,0.,0.,0.,2.130077,0.,0.,0.,0.,1.356993,0.,0.,0.,0.,0.,0.,0.,0.,0.,0.,0.,0.,0.,0.910689,0.,0.,0.,0.,0.,0.,0.,0.,0.,0.,0.,0.,1.322672,1.16923,0.,0.,2.130077,0.|0.,0.,0.,0.,0.,0.,0.,0.,0.,0.,0.,0.,0.,0.,0.,0.,0.,0.,0.,1.017476,1.017476,0.,0.890232,0.,0.,0.,0.,0.,0.,0.,0.,0.,0.,0.,0.,0.,0.,0.,1.105655,1.186903,0.,0.,0.,0.,0.,0.,0.,0.,0.,0.,0.,0.,0.,0.,0.,0.,0.,0.,0.,0.,1.017476,1.017476,0.,0.890232,0.,0.,0.,0.,0.,0.,0.,0.,0.,0.,0.,0.,0.,0.,0.,1.105655,1.186903,0.,0.,0.,0.|,|0.,0.,0.,0.091777,0.,0.,0.,0.,0.,0.,0.,0.,0.,0.,0.,0.,0.,0.,0.,0.,0.143353,0.,0.,0.,0.,0.,0.,0.,0.,0.,0.,0.,0.,0.151848,0.,0.,0.,0.631134,0.,0.,0.,0.,0.091777,0.,0.,0.,0.,0.,0.,0.,0.,0.,0.,0.,0.,0.,0.0214,0.,0.,0.,0.,0.,0.,0.,0.,0.,0.,0.,0.,0.103065,0.151848,0.,0.,0.631134,0.|0.,0.,0.,0.,0.,0.,0.,0.,0.,0.,0.,0.,0.,0.,0.,0.,0.,0.,0.,0.21803,0.21803,0.,0.26707,0.,0.,0.,0.,0.,0.,0.,0.,0.,0.,0.,0.,0.,0.,0.,0.157951,0.123315,0.,0.,0.,0.,0.,0.,0.,0.,0.,0.,0.,0.,0.,0.,0.,0.,0.,0.,0.,0.,0.21803,0.21803,0.,0.26707,0.,0.,0.,0.,0.,0.,0.,0.,0.,0.,0.,0.,0.,0.,0.,0.157951,0.123315,0.,0.,0.,0.|,
R|0.,0.,0.,0.,0.,0.,0.,1.412227,0.,0.,0.,0.,0.,0.,0.,0.,0.,0.,0.,0.,0.,0.,1.412227,0.,0.|0.,0.,1.483262,0.,0.,0.,1.055128,0.,0.,1.092344,0.,0.,0.,0.,0.,0.,0.,0.,0.,0.,1.483262,1.483262,0.,0.,0.,0.,0.,0.,0.,0.,0.,1.092344,0.,0.,0.,0.|0.,0.,0.,0.,1.04667,0.,0.,0.,0.,0.,0.,0.,0.,0.,0.,0.762738,0.,0.,0.,0.,0.,0.,0.,0.,0.,0.,0.,0.,0.,0.,0.,1.04667,0.,0.,0.,0.,0.,0.,0.,0.,0.,0.,0.762738,0.,0.,0.,0.,0.,0.,0.,0.,0.,0.,0.|0.,0.,0.,0.,0.,0.,0.,0.110618,0.,0.,0.,0.,0.,0.,0.,0.,0.,0.,0.,0.,0.,0.,0.110618,0.,0.|0.,0.,0.422448,0.,0.,0.,0.079135,0.,0.,0.111231,0.,0.,0.,0.,0.,0.,0.,0.,0.,0.,0.422448,0.422448,0.,0.,0.,0.,0.,0.,0.,0.,0.,0.111231,0.,0.,0.,0.|0.,0.,0.,0.,0.086118,0.,0.,0.,0.,0.,0.,0.,0.,0.,0.,0.152548,0.,0.,0.,0.,0.,0.,0.,0.,0.,0.,0.,0.,0.,0.,0.,0.086118,0.,0.,0.,0.,0.,0.,0.,0.,0.,0.,0.152548,0.,0.,0.,0.,0.,0.,0.,0.,0.,0.,0.
N|1.258267,0.,0.,0.,0.,0.,0.,0.,0.,0.,1.258267,0.,0.,0.,0.,0.,0.|0.953214,0.,0.,0.,0.,0.,0.,0.,0.,0.953214,0.,0.,0.,0.,0.|0.,0.,0.788371,0.,0.,0.,0.,0.,0.,0.,0.,0.,0.,0.,0.,0.,0.,0.,0.788371,0.,0.,0.,0.,0.,0.,0.,0.,0.|0.060786,0.,0.,0.,0.,0.,0.,0.,0.,0.,0.060786,0.,0.,0.,0.,0.,0.|0.036839,0.,0.,0.,0.,0.,0.,0.,0.,0.036839,0.,0.,0.,0.,0.|0.,0.,0.014782,0.,0.,0.,0.,0.,0.,0.,0.,0.,0.,0.,0.,0.,0.,0.,0.014782,0.,0.,0.,0.,0.,0.,0.,0.,0.
D|0.,0.,0.,0.,0.,0.,0.,0.,0.,0.,1.398874,0.,0.,0.|0.,0.,0.,0.,0.,0.,0.,0.,0.,0.,0.,0.,0.,0.,1.03114,0.|0.,0.,0.,0.,0.,0.,0.,0.,0.,0.,1.742078,0.,0.,0.,0.,0.,2.391013,0.,0.,0.,1.120497,0.,0.,1.406769,0.,0.,0.,0.,0.,0.,0.,0.,0.,0.,0.,0.,0.,1.742078,0.,0.,0.,0.,0.,2.391013,0.,0.,0.,1.120497,0.,0.,1.406769,0.,0.|0.,0.,0.,0.,0.,0.,0.,0.,0.,0.,0.174859,0.,0.,0.|0.,0.,0.,0.,0.,0.,0.,0.,0.,0.,0.,0.,0.,0.,0.128892,0.|0.,0.,0.,0.,0.,0.,0.,0.,0.,0.,0.635475,0.,0.,0.,0.,0.,0.89663,0.,0.,0.,0.448199,0.,0.,0.562708,0.,0.,0.,0.,0.,0.,0.,0.,0.,0.,0.,0.,0.,0.635475,0.,0.,0.,0.,0.,0.89663,0.,0.,0.,0.448199,0.,0.,0.562708,0.,0.
C|0.,0.,0.,0.,0.,0.,1.246783,0.,0.,0.,0.,0.,0.,0.,0.,1.246783,0.,0.|0.,0.,0.,0.|1.704975,1.292861,0.,0.,0.,0.,0.,0.,0.,0.,0.,0.,0.,1.157606,0.,1.050606,1.394184,0.,0.,0.,0.,0.,1.704975,1.292861,0.,0.,0.,0.,0.,0.,0.,1.08279,0.,0.,0.,1.157606,0.,1.050606,1.394184,0.,0.,0.|0.,0.,0.,0.,0.,0.,0.145728,0.,0.,0.,0.,0.,0.,0.,0.,0.145728,0.,0.|0.,0.,0.,0.|0.300878,0.12274,0.,0.,0.,0.,0.,0.,0.,0.,0.,0.,0.,0.371308,0.,0.192968,0.341433,0.,0.,0.,0.,0.,0.300878,0.12274,0.,0.,0.,0.,0.,0.,0.,0.294683,0.,0.,0.,0.371308,0.,0.192968,0.341433,0.,0.,0.
Q|1.102631,0.,0.,0.,0.,0.,0.,0.,0.,0.,0.,0.,0.,0.,1.102631,0.,0.,0.,0.,0.,0.,0.,0.,0.,0.|1.063345,0.,0.,0.,0.,0.,0.,0.,0.,0.,0.,0.,0.,0.,0.,1.063345,0.,0.,0.,0.,0.,0.,0.,0.,0.,0.|1.591229,0.,0.,0.,0.,0.,1.643632,0.,0.,0.,0.,0.,0.,0.,0.,0.,0.,0.,0.,0.857909,0.,0.,0.,0.,0.,0.,1.591229,0.,0.,0.,0.,0.,1.643632,0.,0.,0.,0.,0.,0.,0.,0.,0.,0.857909,0.,0.,0.,0.|0.385921,0.,0.,0.,0.,0.,0.,0.,0.,0.,0.,0.,0.,0.,0.385921,0.,0.,0.,0.,0.,0.,0.,0.,0.,0.|0.29242,0.,0.,0.,0.,0.,0.,0.,0.,0.,0.,0.,0.,0.,0.,0.29242,0.,0.,0.,0.,0.,0.,0.,0.,0.,0.|0.318246,0.,0.,0.,0.,0.,0.124833,0.,0.,0.,0.,0.,0.,0.,0.,0.,0.,0.,0.,0.2101,0.,0.,0.,0.,0.,0.,0.318246,0.,0.,0.,0.,0.,0.124833,0.,0.,0.,0.,0.,0.,0.,0.,0.,0.2101,0.,0.,0.,0.
E|0.,0.,0.,0.,0.,0.,0.,0.,0.,0.,0.,0.,0.,0.,0.,0.,0.,0.,0.,0.,0.,0.,0.,0.|0.,0.,0.,0.,0.,0.,0.,0.,0.,0.,1.318668,0.,0.,0.,0.,0.,1.636429,0.,0.,0.,0.,0.,1.318668,0.|0.,0.,0.,0.,0.,0.,0.,0.,0.,0.,0.,0.,1.414815,0.,0.,0.,0.,0.,0.,0.,0.,0.,0.,0.,0.,0.,0.,0.,1.414815,0.,0.|0.,0.,0.,0.,0.,0.,0.,0.,0.,0.,0.,0.,0.,0.,0.,0.,0.,0.,0.,0.,0.,0.,0.,0.|0.,0.,0.,0.,0.,0.,0.,0.,0.,0.,0.161821,0.,0.,0.,0.,0.,0.638104,0.,0.,0.,0.,0.,0.161821,0.|0.,0.,0.,0.,0.,0.,0.,0.,0.,0.,0.,0.,0.166232,0.,0.,0.,0.,0.,0.,0.,0.,0.,0.,0.,0.,0.,0.,0.,0.166232,0.,0.
G|0.,0.,0.,0.,0.,0.,1.911817,0.,0.,0.,0.,0.,0.,0.,0.,0.,0.,0.,0.,0.,0.,0.,0.,0.,0.,1.509733,0.,1.783458,0.68627,1.274442,0.,0.,0.,0.,0.,0.,1.911817,0.,0.,0.,0.,0.,0.,0.,0.,0.,0.,0.,0.,0.,0.,0.,0.,1.509733,0.,1.783458,0.68627,1.274442|,|,|0.,0.,0.,0.,0.,0.,0.338803,0.,0.,0.,0.,0.,0.,0.,0.,0.,0.,0.,0.,0.,0.,0.,0.,0.,0.,0.51274,0.,0.726594,0.10167,0.472015,0.,0.,0.,0.,0.,0.,0.338803,0.,0.,0.,0.,0.,0.,0.,0.,0.,0.,0.,0.,0.,0.,0.,0.,0.51274,0.,0.726594,0.10167,0.472015|,|,
H|0.,0.,0.,0.,0.,0.,0.,0.,0.,0.,0.,0.,0.,0.,0.|0.,0.,0.,0.,0.,0.,0.,0.,0.,0.,0.,0.,0.,0.,0.,0.,0.,0.,0.,0.|0.,1.592641,0.,0.,0.,0.,0.,0.,0.,0.,0.,0.,0.,0.,0.,0.,1.592641,0.,0.,0.,0.,0.,0.,0.,0.,0.,0.,0.,0.,0.|0.,0.,0.,0.,0.,0.,0.,0.,0.,0.,0.,0.,0.,0.,0.|0.,0.,0.,0.,0.,0.,0.,0.,0.,0.,0.,0.,0.,0.,0.,0.,0.,0.,0.,0.|0.,0.28224,0.,0.,0.,0.,0.,0.,0.,0.,0.,0.,0.,0.,0.,0.,0.28224,0.,0.,0.,0.,0.,0.,0.,0.,0.,0.,0.,0.,0.
I|0.,0.,0.,0.,0.,0.,0.,0.,0.,0.,0.,0.,1.261226,0.,1.002036,0.,0.,0.,0.,0.,0.,0.,0.,0.,0.,0.,0.,1.261226,0.,0.,0.,0.|1.030992,0.,0.,0.,0.,0.,0.,0.,0.,0.,0.,0.,0.,0.,0.,0.,0.,0.,0.,0.,0.,0.,0.,0.,0.,0.978473,0.,0.,0.,0.,0.,0.,1.151727,0.,1.652194,0.,0.,0.,0.,0.,1.287559,0.,0.,0.846769,0.,0.,0.,0.,0.,1.030992,0.,0.,0.,0.,0.,0.,0.,0.,0.,0.,0.,0.,0.,0.,0.,0.,0.,0.978473,0.,0.,0.,0.,0.,0.,1.652194,0.,0.,1.287559,0.,0.,0.,0.,0.,0.846769,0.,0.,0.,0.,0.|,|0.,0.,0.,0.,0.,0.,0.,0.,0.,0.,0.,0.,0.150146,0.,0.096971,0.,0.,0.,0.,0.,0.,0.,0.,0.,0.,0.,0.,0.150146,0.,0.,0.,0.|0.121293,0.,0.,0.,0.,0.,0.,0.,0.,0.,0.,0.,0.,0.,0.,0.,0.,0.,0.,0.,0.,0.,0.,0.,0.,0.093188,0.,0.,0.,0.,0.,0.,0.371525,0.,0.188055,0.,0.,0.,0.,0.,0.178174,0.,0.,0.169354,0.,0.,0.,0.,0.,0.121293,0.,0.,0.,0.,0.,0.,0.,0.,0.,0.,0.,0.,0.,0.,0.,0.,0.,0.093188,0.,0.,0.,0.,0.,0.,0.188055,0.,0.,0.178174,0.,0.,0.,0.,0.,0.169354,0.,0.,0.,0.,0.|,
L|0.906294,1.440573,1.788659,0.,0.,0.,0.,0.,0.,0.,0.,0.,0.,0.,0.,0.,0.,0.,0.,0.,0.,0.,0.,0.,0.,0.,0.,0.,0.,0.,0.,0.,0.,0.,0.675666,0.906294,1.440573,1.788659,0.,0.,0.,0.,0.,0.,0.,0.,0.,0.,0.,0.,0.,0.,0.,0.,0.,0.,0.,0.,0.,0.,0.856548,0.,0.,0.,0.675666|0.,1.106906,0.,0.,0.,0.,0.,0.,0.,0.,0.,0.,0.,0.,1.313645,0.,0.,0.,0.,0.,0.,0.,0.,0.,0.,1.313645,0.,0.,0.,0.,0.,0.,0.,0.,0.,0.,0.,0.,0.,0.,0.,0.,0.,0.,0.,0.,0.,0.,0.,0.,0.,0.,0.,0.,0.,0.,0.,0.,0.999486,0.,0.,0.,0.,0.,0.91124,1.20968,0.,0.,0.,0.,0.,1.080088,0.,0.,0.,0.,0.,0.,0.,0.,0.,0.,0.,0.,0.,0.910113,0.,0.,0.,0.,0.,0.,0.,0.,0.,0.,0.,0.,0.,1.720995,1.106906,0.,0.,0.,0.,0.,0.,0.,0.,0.,0.,0.,1.313645,0.,0.,0.,0.,0.,0.,0.,0.,0.,0.,0.,0.,0.,0.,0.,0.,0.,1.434133,0.,0.,0.,0.,0.,0.,0.,0.,0.,0.,0.,0.,0.,0.,0.999486,0.,0.,0.,0.,0.,0.91124,1.20968,0.,0.,1.080088,1.213966,0.,0.,0.,0.,0.,0.,0.,0.910113,1.018162,0.,0.,0.,0.,0.,0.,0.,0.,0.,0.,0.,0.,0.,0.,0.|,|0.133279,0.5042,0.447165,0.,0.,0.,0.,0.,0.,0.,0.,0.,0.,0.,0.,0.,0.,0.,0.,0.,0.,0.,0.,0.,0.,0.,0.,0.,0.,0.,0.,0.,0.,0.,0.211146,0.133279,0.5042,0.447165,0.,0.,0.,0.,0.,0.,0.,0.,0.,0.,0.,0.,0.,0.,0.,0.,0.,0.,0.,0.,0.,0.,0.03131,0.,0.,0.,0.211146|0.,0.318236,0.,0.,0.,0.,0.,0.,0.,0.,0.,0.,0.,0.,0.11423,0.,0.,0.,0.,0.,0.,0.,0.,0.,0.,0.11423,0.,0.,0.,0.,0.,0.,0.,0.,0.,0.,0.,0.,0.,0.,0.,0.,0.,0.,0.,0.,0.,0.,0.,0.,0.,0.,0.,0.,0.,0.,0.,0.,0.279856,0.,0.,0.,0.,0.,0.273372,0.546307,0.,0.,0.,0.,0.,0.166843,0.,0.,0.,0.,0.,0.,0.,0.,0.,0.,0.,0.,0.,0.047525,0.,0.,0.,0.,0.,0.,0.,0.,0.,0.,0.,0.,0.,0.537811,0.318236,0.,0.,0.,0.,0.,0.,0.,0.,0.,0.,0.,0.11423,0.,0.,0.,0.,0.,0.,0.,0.,0.,0.,0.,0.,0.,0.,0.,0.,0.,0.250973,0.,0.,0.,0.,0.,0.,0.,0.,0.,0.,0.,0.,0.,0.,0.279856,0.,0.,0.,0.,0.,0.273372,0.546307,0.,0.,0.166843,0.197393,0.,0.,0.,0.,0.,0.,0.,0.047525,0.039876,0.,0.,0.,0.,0.,0.,0.,0.,0.,0.,0.,0.,0.,0.,0.|,
K|0.,0.,0.,0.,0.,0.,0.,0.,0.,0.,0.|0.,0.,0.,0.,0.,0.921738,0.,0.,1.248838,0.,0.,1.288214,1.31232,0.,0.,0.,0.,0.,0.921738,0.,0.,1.248838,0.,0.,1.288214,1.31232|0.,0.,0.,0.,0.,0.,0.,1.696289,1.562543,1.806107,0.,0.,1.809206,1.346256,0.,0.,0.,0.,0.,0.,0.,1.696289,1.562543,1.806107,0.,0.,1.809206,1.346256,0.|0.,0.,0.,0.,0.,0.,0.,0.,0.,0.,0.|0.,0.,0.,0.,0.,0.073739,0.,0.,0.499535,0.,0.,0.515286,0.051129,0.,0.,0.,0.,0.,0.073739,0.,0.,0.499535,0.,0.,0.515286,0.051129|0.,0.,0.,0.,0.,0.,0.,0.949922,1.458373,0.903054,0.,0.,0.904603,0.192322,0.,0.,0.,0.,0.,0.,0.,0.949922,1.458373,0.903054,0.,0.,0.904603,0.192322,0.
M|0.,0.,0.,0.,0.,0.,0.,0.,0.,0.,0.925107,0.,0.,0.,0.,0.,0.,0.,0.,0.925107|0.,0.,0.,0.,0.,0.,0.,0.,0.,0.,0.,0.,1.208341,0.,0.,0.,0.,0.,0.,0.,0.,0.,0.,0.,0.,0.,0.,0.,0.,0.,1.509687,0.,0.,0.,0.,0.,0.,0.,1.208341,0.,0.,0.,0.,0.,0.,0.,0.,0.,0.,0.,0.|,|0.,0.,0.,0.,0.,0.,0.,0.,0.,0.,0.205579,0.,0.,0.,0.,0.,0.,0.,0.,0.205579|0.,0.,0.,0.,0.,0.,0.,0.,0.,0.,0.,0.,0.19728,0.,0.,0.,0.,0.,0.,0.,0.,0.,0.,0.,0.,0.,0.,0.,0.,0.,0.585004,0.,0.,0.,0.,0.,0.,0.,0.19728,0.,0.,0.,0.,0.,0.,0.,0.,0.,0.,0.,0.|,
F|2.109606,0.,0.,0.,0.,0.,0.,0.,1.199249,0.,0.,0.,0.,0.,0.,0.,0.,1.225111,0.,2.109606,0.,0.,0.,0.,0.,1.199249,0.,0.,0.,0.,0.,0.,0.,0.,1.225111,0.|0.,0.,0.,0.,0.,0.,0.,0.,0.,0.,0.,0.,0.,0.,0.,0.,0.,0.,0.,1.301896,0.,0.,0.,1.301896,0.,0.,0.,0.,0.,0.,0.,0.,0.,0.,0.,1.776761,2.224579,1.411164,0.,0.,0.,0.,0.,0.,0.,0.,0.,0.,0.,0.,0.,0.,0.,0.,0.,0.,0.,0.,0.,1.48377,0.927139,1.285854,0.,0.,0.,0.,0.,0.,0.,0.,0.,0.,0.,0.,0.,0.,0.,0.,0.,0.,0.,0.,0.,0.,1.301896,0.,0.,0.,0.,0.,0.,0.,0.,0.,0.,0.,1.776761,2.224579,1.411164,0.,0.,0.,0.,0.,0.,0.,0.,0.,0.,0.,0.,0.,0.,0.,0.,0.,1.48377,0.927139,1.285854,0.,0.,0.|,|0.711992,0.,0.,0.,0.,0.,0.,0.,0.299812,0.,0.,0.,0.,0.,0.,0.,0.,0.40837,0.,0.711992,0.,0.,0.,0.,0.,0.299812,0.,0.,0.,0.,0.,0.,0.,0.,0.40837,0.|0.,0.,0.,0.,0.,0.,0.,0.,0.,0.,0.,0.,0.,0.,0.,0.,0.,0.,0.,0.232706,0.,0.,0.,0.232706,0.,0.,0.,0.,0.,0.,0.,0.,0.,0.,0.,1.184507,0.499395,0.979175,0.,0.,0.,0.,0.,0.,0.,0.,0.,0.,0.,0.,0.,0.,0.,0.,0.,0.,0.,0.,0.,0.727887,0.274708,1.000108,0.,0.,0.,0.,0.,0.,0.,0.,0.,0.,0.,0.,0.,0.,0.,0.,0.,0.,0.,0.,0.,0.,0.232706,0.,0.,0.,0.,0.,0.,0.,0.,0.,0.,0.,1.184507,0.499395,0.979175,0.,0.,0.,0.,0.,0.,0.,0.,0.,0.,0.,0.,0.,0.,0.,0.,0.,0.727887,0.274708,1.000108,0.,0.,0.|,
P|0.,0.,0.,0.,0.,0.,0.,0.,0.,0.,0.,0.,0.,0.,0.,0.,1.582989,0.,0.,0.,0.,0.,0.,0.,0.,0.,0.,0.,0.,0.,1.582989,0.|0.,0.,0.,0.,0.,0.,0.,0.,0.,0.,0.,0.,0.,0.,0.,0.,0.,0.,0.,0.,0.,0.,0.,0.,0.,0.,0.,0.,1.363927,0.,0.,0.,0.,0.,0.,0.,0.,0.,0.,0.,0.,0.,0.,0.,0.,0.,0.,1.285884,0.,0.,0.,0.,0.,1.363927,0.|,|0.,0.,0.,0.,0.,0.,0.,0.,0.,0.,0.,0.,0.,0.,0.,0.,0.644922,0.,0.,0.,0.,0.,0.,0.,0.,0.,0.,0.,0.,0.,0.644922,0.|0.,0.,0.,0.,0.,0.,0.,0.,0.,0.,0.,0.,0.,0.,0.,0.,0.,0.,0.,0.,0.,0.,0.,0.,0.,0.,0.,0.,0.60619,0.,0.,0.,0.,0.,0.,0.,0.,0.,0.,0.,0.,0.,0.,0.,0.,0.,0.,0.275547,0.,0.,0.,0.,0.,0.60619,0.|,
S|0.996321,0.,0.,0.,0.,0.,0.,0.,0.,0.,0.,0.,0.,0.,0.,0.,0.996321,0.,0.,1.372374,0.,0.,0.,0.,0.,0.,0.,0.,0.,0.,0.,0.|,|1.105275,0.,0.,0.,0.,1.55747,0.,1.447584,0.,0.,0.,0.,0.,0.,0.,0.,0.,0.,0.,0.,0.,0.,0.,0.,1.105275,0.,0.,0.,0.,1.447584,0.,1.55747,0.,0.,0.,0.,0.,0.,0.,0.,0.,0.,0.,0.,0.,0.,0.|0.117214,0.,0.,0.,0.,0.,0.,0.,0.,0.,0.,0.,0.,0.,0.,0.,0.117214,0.,0.,0.308784,0.,0.,0.,0.,0.,0.,0.,0.,0.,0.,0.,0.|,|0.16254,0.,0.,0.,0.,0.11681,0.,0.226185,0.,0.,0.,0.,0.,0.,0.,0.,0.,0.,0.,0.,0.,0.,0.,0.,0.16254,0.,0.,0.,0.,0.226185,0.,0.11681,0.,0.,0.,0.,0.,0.,0.,0.,0.,0.,0.,0.,0.,0.,0.
T|0.,0.,0.,0.,0.,0.,0.,0.,0.,0.,0.,0.,0.,1.488701,0.,0.,0.,0.,0.,0.,0.,0.,1.335931|0.,0.,0.,0.,0.,0.,0.,0.,0.,0.,0.,0.,0.,0.,0.,0.,1.19867,0.,1.22961,0.,0.,0.,0.,0.,0.,0.,0.,0.,0.,0.,0.,0.,0.,0.,0.,0.,1.19867,0.,1.22961,0.,0.,0.|0.,0.,0.,0.,0.,0.,0.,0.,0.,0.,0.,0.,0.,0.,0.,0.,0.878545,0.,0.,0.761337,1.429362,0.,0.,0.,0.,0.,0.,0.,0.,0.,0.,0.,0.,0.,0.,0.,0.,0.,0.,0.,0.878545,0.,0.,0.761337,1.429362,0.,0.,0.|0.,0.,0.,0.,0.,0.,0.,0.,0.,0.,0.,0.,0.,0.617952,0.,0.,0.,0.,0.,0.,0.,0.,0.121448|0.,0.,0.,0.,0.,0.,0.,0.,0.,0.,0.,0.,0.,0.,0.,0.,0.479468,0.,0.614805,0.,0.,0.,0.,0.,0.,0.,0.,0.,0.,0.,0.,0.,0.,0.,0.,0.,0.479468,0.,0.614805,0.,0.,0.|0.,0.,0.,0.,0.,0.,0.,0.,0.,0.,0.,0.,0.,0.,0.,0.,0.351418,0.,0.,0.304535,0.714681,0.,0.,0.,0.,0.,0.,0.,0.,0.,0.,0.,0.,0.,0.,0.,0.,0.,0.,0.,0.351418,0.,0.,0.304535,0.714681,0.,0.,0.
W|0.,0.,0.,0.,0.,0.,0.,0.,0.|0.,0.,1.50895,0.,1.50895,0.,0.,0.,0.,0.,0.,0.,0.,1.424494,0.,0.,0.,0.,1.412845,1.488342,0.,0.,1.498384,0.,1.252515,0.,0.,0.,1.339199,1.509965,0.,0.,1.017351,0.,0.,0.,1.50895,0.,1.50895,0.,0.,0.,0.,0.,0.,0.,0.,1.424494,0.,0.,0.,0.,1.412845,1.488342,0.,0.,1.498384,1.252515,0.,0.,0.,1.339199,1.509965,0.,1.017351,0.|1.051544,0.,0.,0.,0.,0.,1.051544,0.,0.,0.936546,0.909689,0.992263,0.,0.,0.,0.,0.,0.,0.,1.054762,0.96628,0.,0.,0.,1.051544,0.,0.,0.,0.,0.,1.051544,0.,0.,0.936546,0.909689,0.992263,0.,0.,0.,0.,0.,0.,1.054762,0.96628,0.,0.|0.,0.,0.,0.,0.,0.,0.,0.,0.|0.,0.,0.582569,0.,0.582569,0.,0.,0.,0.,0.,0.,0.,0.,0.854697,0.,0.,0.,0.,0.988991,0.595337,0.,0.,0.966699,0.,0.285125,0.,0.,0.,0.93744,0.603986,0.,0.,0.171761,0.,0.,0.,0.582569,0.,0.582569,0.,0.,0.,0.,0.,0.,0.,0.,0.854697,0.,0.,0.,0.,0.988991,0.595337,0.,0.,0.966699,0.285125,0.,0.,0.,0.93744,0.603986,0.,0.171761,0.|0.093175,0.,0.,0.,0.,0.,0.093175,0.,0.,0.299695,0.363876,0.297679,0.,0.,0.,0.,0.,0.,0.,0.421905,0.289884,0.,0.,0.,0.093175,0.,0.,0.,0.,0.,0.093175,0.,0.,0.299695,0.363876,0.297679,0.,0.,0.,0.,0.,0.,0.421905,0.289884,0.,0.
Y|0.,0.,0.,0.,0.,0.,0.,0.,0.,0.,0.,0.,0.,0.,0.,0.,0.,0.,0.,0.,0.,0.,0.,0.|0.,0.,0.,1.194318,0.,0.,0.,0.,0.,0.,1.154246,0.,0.,0.,0.,0.,0.,0.,0.,0.,0.,0.,0.,0.,0.,0.,1.298242,0.,0.,0.,0.,0.,0.,0.,0.,0.,0.,0.,0.,1.723553,0.,1.693068,0.,0.,0.,0.,0.,0.,0.,0.,1.694087,0.,1.555878,0.,1.243856,0.,0.,0.,0.,1.194318,0.,0.,0.,0.,0.,0.,1.154246,0.,0.,0.,0.,0.,0.,0.,0.,0.,0.,0.,0.,0.,0.,1.298242,0.,0.,0.,0.,0.,0.,0.,0.,0.,0.,0.,0.,1.723553,0.,1.693068,0.,0.,0.,0.,0.,0.,0.,1.694087,1.555878,0.,1.33761,1.243856|0.,0.,1.371657,0.,0.,0.,0.,0.,0.,1.076579,0.,0.,0.,0.,0.,0.,0.,0.,0.,0.,0.,0.,0.,1.342893,0.,0.,0.,0.,0.,0.,0.,0.712988,0.,0.,1.345886,1.377118,0.,1.297144,0.,0.,0.,1.278284,0.,1.137564,0.,1.26202,0.,0.,0.,1.371657,0.,0.,0.,0.,0.,0.,1.076579,0.,0.,0.,0.,0.,0.,0.,0.,0.,0.,0.,0.,0.,1.342893,0.,0.,0.,0.,0.,0.,0.,0.712988,0.,0.,1.345886,1.377118,0.,1.297144,0.,0.,0.,1.278284,1.137564,0.,1.141356,1.26202|0.,0.,0.,0.,0.,0.,0.,0.,0.,0.,0.,0.,0.,0.,0.,0.,0.,0.,0.,0.,0.,0.,0.,0.|0.,0.,0.,0.188974,0.,0.,0.,0.,0.,0.,0.080359,0.,0.,0.,0.,0.,0.,0.,0.,0.,0.,0.,0.,0.,0.,0.,0.391922,0.,0.,0.,0.,0.,0.,0.,0.,0.,0.,0.,0.,0.809015,0.,1.015841,0.,0.,0.,0.,0.,0.,0.,0.,1.016452,0.,0.606186,0.,0.164283,0.,0.,0.,0.,0.188974,0.,0.,0.,0.,0.,0.,0.080359,0.,0.,0.,0.,0.,0.,0.,0.,0.,0.,0.,0.,0.,0.,0.391922,0.,0.,0.,0.,0.,0.,0.,0.,0.,0.,0.,0.,0.809015,0.,1.015841,0.,0.,0.,0.,0.,0.,0.,1.016452,0.606186,0.,0.176665,0.164283|0.,0.,0.295167,0.,0.,0.,0.,0.,0.,0.115834,0.,0.,0.,0.,0.,0.,0.,0.,0.,0.,0.,0.,0.,0.48986,0.,0.,0.,0.,0.,0.,0.,0.050928,0.,0.,0.384539,0.309149,0.,0.648572,0.,0.,0.,0.639142,0.,0.251151,0.,0.309552,0.,0.,0.,0.295167,0.,0.,0.,0.,0.,0.,0.115834,0.,0.,0.,0.,0.,0.,0.,0.,0.,0.,0.,0.,0.,0.48986,0.,0.,0.,0.,0.,0.,0.,0.050928,0.,0.,0.384539,0.309149,0.,0.648572,0.,0.,0.,0.639142,0.251151,0.,0.25842,0.309552
V|0.,1.403753,0.,0.,0.,0.,0.,0.,0.,0.,0.,0.,0.,0.,0.,0.,0.,1.571839,0.,1.403753,0.,0.,0.,0.,0.,0.,0.,0.,0.,0.,0.,0.,0.,1.571839|0.,1.651509,1.16752,1.297195,0.,0.,0.,0.,1.16752,0.,0.,0.,0.,0.,0.899868,0.,0.,0.,0.,0.,0.,0.,0.,0.,0.,0.,0.,0.,0.,0.,1.165065,0.,0.,0.,0.,1.368887,0.,0.,0.,0.,0.,0.,0.,0.,0.,0.,1.143258,0.,0.,0.,1.651509,1.16752,1.297195,0.,0.,0.,0.,0.,0.,0.,0.,0.,0.,0.,0.,0.,0.,0.,0.,0.,0.,1.165065,0.,0.,0.,0.,0.,0.,0.,0.,1.368887,0.,0.,0.,0.,0.,1.417708,1.143258,0.,0.|,|0.,0.108503,0.,0.,0.,0.,0.,0.,0.,0.,0.,0.,0.,0.,0.,0.,0.,0.46573,0.,0.108503,0.,0.,0.,0.,0.,0.,0.,0.,0.,0.,0.,0.,0.,0.46573|0.,0.743179,0.146645,0.100266,0.,0.,0.,0.,0.146645,0.,0.,0.,0.,0.,0.028298,0.,0.,0.,0.,0.,0.,0.,0.,0.,0.,0.,0.,0.,0.,0.,0.255746,0.,0.,0.,0.,0.214447,0.,0.,0.,0.,0.,0.,0.,0.,0.,0.,0.357268,0.,0.,0.,0.743179,0.146645,0.100266,0.,0.,0.,0.,0.,0.,0.,0.,0.,0.,0.,0.,0.,0.,0.,0.,0.,0.,0.255746,0.,0.,0.,0.,0.,0.,0.,0.,0.214447,0.,0.,0.,0.,0.,0.32099,0.357268,0.,0.|,
```
