## Supplementary Data 3 for "Pharmacological proximities in the GPCR family discovered using contact-informed amino-acid and binding pocket similarities": c759.bsv

```
res|B|C|P|wB|wC|wP
A|1.164246,0.,0.,0.,1.298901,0.,1.495786,0.,0.878765,0.,1.177154,1.198441,0.,0.,0.,0.,0.,0.,0.,0.,0.,0.,0.,0.,0.,0.,0.,0.,0.,0.,0.,0.,0.,0.,1.25613,1.314566,0.,0.,0.,0.,0.,0.,0.,0.,0.,0.,0.,0.,0.,1.149364,1.520673,1.229007,0.,0.,0.,0.,0.,0.,0.,0.,0.,0.,0.,0.,0.,0.,0.,0.,0.,0.,0.,0.,0.,0.,0.,1.034783,0.,0.,0.,0.,0.,0.,0.,0.,0.,0.,0.,0.,0.,0.,0.,0.,0.,0.,0.,0.,0.,1.138992,0.,0.,0.,0.,0.,0.,0.,0.,0.,0.,0.,0.809428,0.,0.,0.,0.,0.,0.,0.,0.,0.,0.798601,0.,0.,0.,0.,0.,0.,1.023796,0.998352,1.361101,0.,0.,0.,0.,0.,0.,1.280521,0.,0.,0.,0.,0.,1.08291,0.,0.,0.,0.,0.,0.,0.,0.,0.,0.,0.,1.038348,0.,1.348009,0.910689,0.,0.,0.,0.,0.,1.307242,0.,0.,0.,0.,0.,0.,0.,0.,0.,0.,0.,0.,0.,0.,0.,0.,0.,0.,0.,0.,0.,0.,1.057598,1.535778,0.,0.,1.448123,0.,0.971353,0.,0.,0.,0.,0.,0.,0.,0.,1.164246,0.,0.,0.,0.,0.,1.495786,0.,0.878765,0.,1.177154,1.198441,0.,0.,0.,0.,0.,0.,1.25613,0.,0.,0.,0.,0.,0.,0.,0.,0.,0.,0.,0.,0.,0.,0.,0.,0.,0.,0.,0.,0.,0.,0.,0.,0.,0.,0.,0.,0.,0.,1.149364,1.520673,1.229007,0.,0.,0.,0.,0.,0.,0.,0.,0.,0.,0.,0.,0.,0.,0.,0.,0.,0.,0.,0.,0.,0.,0.,1.034783,0.,0.,0.,0.,0.,0.,0.,0.,0.,0.,0.,0.,0.,0.,0.,0.,0.,0.,0.,0.,0.,1.138992,0.,0.,0.,0.,0.,0.,0.,0.,0.,0.,0.,0.809428,0.,0.,0.,0.,0.,0.,0.,0.,0.,0.798601,0.,0.,0.,0.,0.,0.,1.023796,0.998352,1.361101,0.,0.,0.,0.,0.,0.,1.280521,0.,0.,0.,0.,0.,1.08291,0.,0.,0.,0.,0.,0.,0.,0.,0.,0.,0.,1.038348,0.,1.348009,0.,0.,0.,0.,0.,0.,0.910689,0.,0.,0.,0.,0.,0.,0.,0.,0.,0.,0.,0.,0.,0.,0.,0.,0.,0.,0.,0.,0.,1.057598,0.,1.535778,0.,0.,1.448123,0.,0.971353,0.,0.,0.,0.,0.,0.,0.,0.|1.090898,0.,0.,0.,0.,1.368338,0.,0.,0.95062,1.067756,0.,0.,0.,0.,0.,0.,0.,0.,0.,0.,0.,1.101161,0.,0.,0.,0.,0.,0.,1.302337,0.,0.,0.875057,0.875057,0.,0.839815,1.138068,0.,0.,0.,0.,0.,0.,0.,0.,0.,0.,0.,0.,0.,0.,0.,0.,0.,0.,0.,0.,0.,0.,0.740398,0.,0.,0.,0.,1.156226,0.,0.,1.499402,0.,0.,0.,0.,0.,0.,0.,0.,0.,0.,0.823517,0.,0.,0.,0.,0.,0.,0.,0.,0.,0.,0.838862,0.,0.,0.,0.,0.,0.,0.,0.,0.,0.,0.,0.909888,0.,0.,0.,0.831872,0.909888,0.,0.,0.,0.,0.,0.,0.,0.,0.,0.,1.297687,0.855531,0.866461,0.,0.,0.,0.,0.,0.,0.,0.,1.277959,0.,0.,0.,0.959971,0.,0.,0.,0.,0.,0.,0.83135,0.878725,0.,0.,0.,0.,0.839879,0.,0.,1.279398,0.,0.,0.,0.,0.,0.,0.876524,0.,0.,0.,0.,0.,0.,0.,0.,0.910023,0.,0.,0.,0.,0.,0.,0.,0.,0.,0.,0.,0.,0.,0.,0.,0.,0.,0.,0.,0.,0.,0.942843,0.,0.,0.,0.786348,0.,0.,0.96931,0.,0.,0.,0.,0.,0.,0.,0.949591,0.,1.197167,0.,1.090898,0.,0.,0.,0.,1.368338,0.,0.,0.95062,1.067756,0.,0.,0.,1.101161,0.,0.,0.,0.,0.,0.,0.,0.,0.,0.,0.,0.,0.,0.,1.302337,0.,0.,0.875057,0.875057,0.,0.839815,1.138068,0.,0.,0.,0.,0.,0.,0.,0.,0.,0.,0.,0.,0.,0.,0.,0.,0.,0.,0.,0.,0.,0.,0.,0.740398,0.,0.,0.,0.,0.,1.156226,0.,0.,1.499402,0.,0.,0.,0.,0.,0.,0.,0.,0.,0.,0.823517,0.,0.,0.,0.,0.,0.,0.,0.,0.,0.,0.838862,0.,0.,0.,0.,0.,0.,0.,0.,0.,0.,0.,0.909888,0.,0.,0.,0.831872,0.909888,0.,0.,0.,0.,0.,0.,0.,0.,0.,0.,1.297687,0.855531,0.866461,0.,0.,0.,0.,0.,0.,0.,0.,1.277959,0.,0.,0.,0.959971,0.,0.,0.,0.,0.,0.,0.83135,0.878725,0.,0.,0.,0.,0.839879,0.,0.,1.279398,0.,0.,0.,0.,0.,0.,0.876524,0.,0.,0.910023,0.,0.,0.,0.,0.,0.,0.,0.,0.,0.,0.,0.,0.,0.,0.,0.,0.,0.,0.,0.,0.,0.,0.,0.,0.,0.,0.,0.942843,0.,0.,0.,0.786348,0.,0.,0.96931,0.,0.,0.,0.,0.,0.,0.,0.949591,0.,1.197167,0.|,|0.198774,0.,0.,0.,0.38203,0.,0.336552,0.,0.149577,0.,0.124881,0.120886,0.,0.,0.,0.,0.,0.,0.,0.,0.,0.,0.,0.,0.,0.,0.,0.,0.,0.,0.,0.,0.,0.,0.115782,0.100593,0.,0.,0.,0.,0.,0.,0.,0.,0.,0.,0.,0.,0.,0.946535,0.547442,0.122901,0.,0.,0.,0.,0.,0.,0.,0.,0.,0.,0.,0.,0.,0.,0.,0.,0.,0.,0.,0.,0.,0.,0.,0.344928,0.,0.,0.,0.,0.,0.,0.,0.,0.,0.,0.,0.,0.,0.,0.,0.,0.,0.,0.,0.,0.,0.100796,0.,0.,0.,0.,0.,0.,0.,0.,0.,0.,0.,0.028652,0.,0.,0.,0.,0.,0.,0.,0.,0.,0.220304,0.,0.,0.,0.,0.,0.,0.054522,0.053167,0.856176,0.,0.,0.,0.,0.,0.,1.013746,0.,0.,0.,0.,0.,0.072413,0.,0.,0.,0.,0.,0.,0.,0.,0.,0.,0.,0.27548,0.,0.718938,0.0214,0.,0.,0.,0.,0.,0.143353,0.,0.,0.,0.,0.,0.,0.,0.,0.,0.,0.,0.,0.,0.,0.,0.,0.,0.,0.,0.,0.,0.,0.055663,0.903399,0.,0.,0.440733,0.,0.169601,0.,0.,0.,0.,0.,0.,0.,0.,0.198774,0.,0.,0.,0.,0.,0.336552,0.,0.149577,0.,0.124881,0.120886,0.,0.,0.,0.,0.,0.,0.115782,0.,0.,0.,0.,0.,0.,0.,0.,0.,0.,0.,0.,0.,0.,0.,0.,0.,0.,0.,0.,0.,0.,0.,0.,0.,0.,0.,0.,0.,0.,0.946535,0.547442,0.122901,0.,0.,0.,0.,0.,0.,0.,0.,0.,0.,0.,0.,0.,0.,0.,0.,0.,0.,0.,0.,0.,0.,0.,0.344928,0.,0.,0.,0.,0.,0.,0.,0.,0.,0.,0.,0.,0.,0.,0.,0.,0.,0.,0.,0.,0.,0.100796,0.,0.,0.,0.,0.,0.,0.,0.,0.,0.,0.,0.028652,0.,0.,0.,0.,0.,0.,0.,0.,0.,0.220304,0.,0.,0.,0.,0.,0.,0.054522,0.053167,0.856176,0.,0.,0.,0.,0.,0.,1.013746,0.,0.,0.,0.,0.,0.072413,0.,0.,0.,0.,0.,0.,0.,0.,0.,0.,0.,0.27548,0.,0.718938,0.,0.,0.,0.,0.,0.,0.0214,0.,0.,0.,0.,0.,0.,0.,0.,0.,0.,0.,0.,0.,0.,0.,0.,0.,0.,0.,0.,0.,0.055663,0.,0.903399,0.,0.,0.440733,0.,0.169601,0.,0.,0.,0.,0.,0.,0.,0.|0.186251,0.,0.,0.,0.,0.563433,0.,0.,0.447351,0.211694,0.,0.,0.,0.,0.,0.,0.,0.,0.,0.,0.,0.176186,0.,0.,0.,0.,0.,0.,0.101951,0.,0.,0.24563,0.24563,0.,0.302333,0.092468,0.,0.,0.,0.,0.,0.,0.,0.,0.,0.,0.,0.,0.,0.,0.,0.,0.,0.,0.,0.,0.,0.,0.054175,0.,0.,0.,0.,0.616654,0.,0.,0.499801,0.,0.,0.,0.,0.,0.,0.,0.,0.,0.,0.283971,0.,0.,0.,0.,0.,0.,0.,0.,0.,0.,0.033406,0.,0.,0.,0.,0.,0.,0.,0.,0.,0.,0.,0.068443,0.,0.,0.,0.036809,0.068443,0.,0.,0.,0.,0.,0.,0.,0.,0.,0.,0.216281,0.285177,0.239024,0.,0.,0.,0.,0.,0.,0.,0.,0.354989,0.,0.,0.,0.541919,0.,0.,0.,0.,0.,0.,0.554233,0.549203,0.,0.,0.,0.,0.03574,0.,0.,0.054442,0.,0.,0.,0.,0.,0.,0.46748,0.,0.,0.,0.,0.,0.,0.,0.,0.066529,0.,0.,0.,0.,0.,0.,0.,0.,0.,0.,0.,0.,0.,0.,0.,0.,0.,0.,0.,0.,0.,0.443691,0.,0.,0.,0.205134,0.,0.,0.138473,0.,0.,0.,0.,0.,0.,0.,0.332357,0.,0.32576,0.,0.186251,0.,0.,0.,0.,0.563433,0.,0.,0.447351,0.211694,0.,0.,0.,0.176186,0.,0.,0.,0.,0.,0.,0.,0.,0.,0.,0.,0.,0.,0.,0.101951,0.,0.,0.24563,0.24563,0.,0.302333,0.092468,0.,0.,0.,0.,0.,0.,0.,0.,0.,0.,0.,0.,0.,0.,0.,0.,0.,0.,0.,0.,0.,0.,0.,0.054175,0.,0.,0.,0.,0.,0.616654,0.,0.,0.499801,0.,0.,0.,0.,0.,0.,0.,0.,0.,0.,0.283971,0.,0.,0.,0.,0.,0.,0.,0.,0.,0.,0.033406,0.,0.,0.,0.,0.,0.,0.,0.,0.,0.,0.,0.068443,0.,0.,0.,0.036809,0.068443,0.,0.,0.,0.,0.,0.,0.,0.,0.,0.,0.216281,0.285177,0.239024,0.,0.,0.,0.,0.,0.,0.,0.,0.354989,0.,0.,0.,0.541919,0.,0.,0.,0.,0.,0.,0.554233,0.549203,0.,0.,0.,0.,0.03574,0.,0.,0.054442,0.,0.,0.,0.,0.,0.,0.46748,0.,0.,0.066529,0.,0.,0.,0.,0.,0.,0.,0.,0.,0.,0.,0.,0.,0.,0.,0.,0.,0.,0.,0.,0.,0.,0.,0.,0.,0.,0.,0.443691,0.,0.,0.,0.205134,0.,0.,0.138473,0.,0.,0.,0.,0.,0.,0.,0.332357,0.,0.32576,0.|,
R|1.086665,0.,0.,0.,0.,0.,0.,0.,0.,0.,0.,0.,0.,0.,0.,0.,0.,0.,0.,0.,0.,0.,0.,0.,2.104103,0.,0.,0.,0.,0.,0.,0.,0.,0.,0.,0.,0.,0.,0.,0.,0.,0.,0.,0.,0.,0.,0.,0.,0.,0.,0.,1.412744,0.,1.226959,0.,1.426324,0.,0.,0.,0.,0.,0.,0.,0.,0.,0.,0.,0.,0.,0.,0.,0.,0.,0.,0.,0.,1.412227,0.,0.,1.38019,0.,0.,0.,1.086665,0.,0.,0.,0.,0.,0.,0.,0.,0.,0.,0.,0.,0.,0.,0.,0.,0.,0.,0.,0.,0.,0.,0.,2.104103,0.,0.,0.,0.,0.,0.,0.,0.,0.,0.,0.,0.,0.,0.,0.,0.,0.,0.,0.,0.,0.,0.,0.,0.,0.,0.,1.412744,0.,1.226959,0.,1.426324,0.,0.,0.,0.,0.,0.,0.,0.,0.,0.,0.,0.,0.,0.,0.,0.,0.,0.,0.,0.,1.412227,0.,0.,1.38019,0.,0.,0.|0.,0.797355,0.,0.,0.,0.,0.,0.,0.,0.,0.,0.,0.,0.,0.,0.,0.,0.,0.,0.,0.,0.,0.,0.,0.,0.,1.42213,0.,1.42213,0.,0.,0.,0.,0.,1.109085,0.,0.,0.,0.,1.26516,0.,0.,0.,0.,0.,0.,0.,0.,0.,0.,0.,1.243708,0.,0.,0.,0.,0.,0.,0.,0.,0.,0.,0.,0.,0.,0.,0.,0.,0.,0.,0.,0.,0.,0.,0.,0.,0.,0.,2.45336,0.,0.,0.,1.243353,0.,0.,0.,0.,0.,0.,0.,1.451561,0.,0.,0.,0.,0.,0.,0.,0.,1.77719,0.,0.,0.,0.,0.,0.,0.,0.,0.,0.,0.,1.092344,0.,0.,0.,0.,0.,0.,0.,0.,0.,0.,0.,0.,0.,0.,0.,0.797355,0.,0.,0.,0.,0.,0.,0.,0.,0.,0.,0.,0.,0.,0.,0.,0.,0.,0.,0.,0.,0.,0.,0.,0.,1.42213,0.,1.42213,0.,0.,0.,0.,0.,0.,0.,0.,0.,0.,1.26516,0.,0.,0.,0.,0.,0.,0.,0.,0.,0.,0.,1.243708,0.,0.,0.,0.,0.,0.,0.,0.,0.,0.,0.,0.,0.,0.,0.,0.,0.,0.,0.,0.,0.,0.,0.,0.,0.,0.,2.45336,0.,0.,0.,0.,0.,0.,0.,0.,0.,0.,0.,1.451561,0.,0.,0.,0.,0.,0.,0.,0.,1.77719,0.,0.,0.,0.,0.,0.,0.,0.,0.,0.,0.,0.,0.,0.,0.,0.,0.,0.,0.,0.,0.,0.,0.,0.,0.,0.|0.,0.,0.,0.,0.,0.,0.,0.,0.,0.,0.,0.,0.,0.,0.,0.,0.,0.,0.,0.,0.,0.,0.,0.,0.,0.,0.,0.,0.,0.,0.,0.,0.,0.,1.520433,0.,0.,0.,0.,0.,0.,0.,0.,0.,0.,1.85171,0.,0.,0.,0.,0.,0.,0.,0.,0.,0.,1.125251,0.,0.,0.,1.478055,0.,0.,0.,0.,0.,1.548623,0.,0.,0.,0.,0.,1.219928,0.,0.,0.,0.,0.,1.548623,0.,0.,0.,0.,0.,0.,0.,0.,0.,0.,0.,0.,0.,1.571505,0.,0.,0.,0.,0.,0.,0.,0.,0.,0.,0.,0.,0.,0.,0.,0.,0.,0.,0.,0.,0.,0.,0.,0.,0.,0.,0.,0.,0.,0.,0.,0.,0.,0.,0.,0.,0.,0.,0.,0.,0.,0.,0.,0.,0.,0.,0.,0.,0.,0.,0.,0.,0.,0.,1.670463,0.,0.,1.612482,0.,0.,0.,0.,0.,0.,0.,0.,0.,0.,0.,0.,0.,0.,0.,0.,0.,0.,0.,0.,0.,0.,0.,0.,0.,1.514195,2.006804,0.,1.45142,0.,0.,0.,0.,0.,0.,0.,0.,0.,0.,0.,0.,0.,0.,0.,0.,0.,0.,0.,0.,0.,0.,0.,0.,0.,0.,1.60392,0.,0.,0.,1.436193,0.,0.,0.,0.,0.,0.,0.,0.,0.,0.,0.,0.,0.,0.,0.,0.,0.,0.,0.,0.,0.,0.,0.,0.,0.,0.,0.,0.,0.,0.,0.,0.,0.,0.,0.,0.,0.,0.,1.520433,0.,0.,0.,0.,0.,0.,0.,0.,0.,0.,1.85171,0.,0.,0.,0.,0.,0.,0.,0.,0.,0.,1.125251,0.,0.,0.,1.478055,0.,0.,0.,0.,0.,1.548623,0.,0.,0.,0.,0.,1.219928,0.,0.,0.,0.,0.,1.548623,0.,0.,0.,0.,0.,0.,0.,0.,0.,0.,0.,0.,0.,0.,0.,0.,0.,0.,0.,0.,0.,0.,0.,0.,0.,0.,0.,0.,0.,0.,0.,0.,0.,0.,0.,0.,0.,0.,0.,0.,0.,0.,0.,0.,0.,0.,0.,0.,0.,0.,0.,0.,0.,0.,0.,0.,0.,0.,0.,0.,0.,0.,0.,0.,0.,0.,0.,0.,0.,0.,0.,0.,0.,0.,1.612482,0.,0.,0.,0.,0.,0.,0.,0.,0.,0.,0.,0.,0.,0.,0.,0.,0.,0.,0.,0.,0.,0.,0.,0.,0.,1.514195,0.,0.,0.,0.,0.,0.,0.,0.,0.,0.,0.,0.,0.,0.,0.,0.,0.,0.,0.,0.,0.,0.,0.,0.,0.,0.,0.,0.,0.,0.,0.,0.,0.,1.436193,0.,0.,0.,0.|0.255686,0.,0.,0.,0.,0.,0.,0.,0.,0.,0.,0.,0.,0.,0.,0.,0.,0.,0.,0.,0.,0.,0.,0.,1.122188,0.,0.,0.,0.,0.,0.,0.,0.,0.,0.,0.,0.,0.,0.,0.,0.,0.,0.,0.,0.,0.,0.,0.,0.,0.,0.,0.050009,0.,0.119439,0.,0.254489,0.,0.,0.,0.,0.,0.,0.,0.,0.,0.,0.,0.,0.,0.,0.,0.,0.,0.,0.,0.,0.110618,0.,0.,0.298761,0.,0.,0.,0.255686,0.,0.,0.,0.,0.,0.,0.,0.,0.,0.,0.,0.,0.,0.,0.,0.,0.,0.,0.,0.,0.,0.,0.,1.122188,0.,0.,0.,0.,0.,0.,0.,0.,0.,0.,0.,0.,0.,0.,0.,0.,0.,0.,0.,0.,0.,0.,0.,0.,0.,0.,0.050009,0.,0.119439,0.,0.254489,0.,0.,0.,0.,0.,0.,0.,0.,0.,0.,0.,0.,0.,0.,0.,0.,0.,0.,0.,0.,0.110618,0.,0.,0.298761,0.,0.,0.|0.,0.187613,0.,0.,0.,0.,0.,0.,0.,0.,0.,0.,0.,0.,0.,0.,0.,0.,0.,0.,0.,0.,0.,0.,0.,0.,0.423766,0.,0.423766,0.,0.,0.,0.,0.,0.587163,0.,0.,0.,0.,0.071613,0.,0.,0.,0.,0.,0.,0.,0.,0.,0.,0.,0.746225,0.,0.,0.,0.,0.,0.,0.,0.,0.,0.,0.,0.,0.,0.,0.,0.,0.,0.,0.,0.,0.,0.,0.,0.,0.,0.,0.0977,0.,0.,0.,0.340503,0.,0.,0.,0.,0.,0.,0.,0.269134,0.,0.,0.,0.,0.,0.,0.,0.,0.368851,0.,0.,0.,0.,0.,0.,0.,0.,0.,0.,0.,0.111231,0.,0.,0.,0.,0.,0.,0.,0.,0.,0.,0.,0.,0.,0.,0.,0.187613,0.,0.,0.,0.,0.,0.,0.,0.,0.,0.,0.,0.,0.,0.,0.,0.,0.,0.,0.,0.,0.,0.,0.,0.,0.423766,0.,0.423766,0.,0.,0.,0.,0.,0.,0.,0.,0.,0.,0.071613,0.,0.,0.,0.,0.,0.,0.,0.,0.,0.,0.,0.746225,0.,0.,0.,0.,0.,0.,0.,0.,0.,0.,0.,0.,0.,0.,0.,0.,0.,0.,0.,0.,0.,0.,0.,0.,0.,0.,0.0977,0.,0.,0.,0.,0.,0.,0.,0.,0.,0.,0.,0.269134,0.,0.,0.,0.,0.,0.,0.,0.,0.368851,0.,0.,0.,0.,0.,0.,0.,0.,0.,0.,0.,0.,0.,0.,0.,0.,0.,0.,0.,0.,0.,0.,0.,0.,0.,0.|0.,0.,0.,0.,0.,0.,0.,0.,0.,0.,0.,0.,0.,0.,0.,0.,0.,0.,0.,0.,0.,0.,0.,0.,0.,0.,0.,0.,0.,0.,0.,0.,0.,0.,0.161748,0.,0.,0.,0.,0.,0.,0.,0.,0.,0.,0.261858,0.,0.,0.,0.,0.,0.,0.,0.,0.,0.,0.52953,0.,0.,0.,0.288174,0.,0.,0.,0.,0.,0.486988,0.,0.,0.,0.,0.,0.06138,0.,0.,0.,0.,0.,0.486988,0.,0.,0.,0.,0.,0.,0.,0.,0.,0.,0.,0.,0.,0.176794,0.,0.,0.,0.,0.,0.,0.,0.,0.,0.,0.,0.,0.,0.,0.,0.,0.,0.,0.,0.,0.,0.,0.,0.,0.,0.,0.,0.,0.,0.,0.,0.,0.,0.,0.,0.,0.,0.,0.,0.,0.,0.,0.,0.,0.,0.,0.,0.,0.,0.,0.,0.,0.,0.,0.325223,0.,0.,0.456632,0.,0.,0.,0.,0.,0.,0.,0.,0.,0.,0.,0.,0.,0.,0.,0.,0.,0.,0.,0.,0.,0.,0.,0.,0.,0.207109,0.121994,0.,0.191697,0.,0.,0.,0.,0.,0.,0.,0.,0.,0.,0.,0.,0.,0.,0.,0.,0.,0.,0.,0.,0.,0.,0.,0.,0.,0.,0.595003,0.,0.,0.,0.624432,0.,0.,0.,0.,0.,0.,0.,0.,0.,0.,0.,0.,0.,0.,0.,0.,0.,0.,0.,0.,0.,0.,0.,0.,0.,0.,0.,0.,0.,0.,0.,0.,0.,0.,0.,0.,0.,0.,0.161748,0.,0.,0.,0.,0.,0.,0.,0.,0.,0.,0.261858,0.,0.,0.,0.,0.,0.,0.,0.,0.,0.,0.52953,0.,0.,0.,0.288174,0.,0.,0.,0.,0.,0.486988,0.,0.,0.,0.,0.,0.06138,0.,0.,0.,0.,0.,0.486988,0.,0.,0.,0.,0.,0.,0.,0.,0.,0.,0.,0.,0.,0.,0.,0.,0.,0.,0.,0.,0.,0.,0.,0.,0.,0.,0.,0.,0.,0.,0.,0.,0.,0.,0.,0.,0.,0.,0.,0.,0.,0.,0.,0.,0.,0.,0.,0.,0.,0.,0.,0.,0.,0.,0.,0.,0.,0.,0.,0.,0.,0.,0.,0.,0.,0.,0.,0.,0.,0.,0.,0.,0.,0.,0.456632,0.,0.,0.,0.,0.,0.,0.,0.,0.,0.,0.,0.,0.,0.,0.,0.,0.,0.,0.,0.,0.,0.,0.,0.,0.,0.207109,0.,0.,0.,0.,0.,0.,0.,0.,0.,0.,0.,0.,0.,0.,0.,0.,0.,0.,0.,0.,0.,0.,0.,0.,0.,0.,0.,0.,0.,0.,0.,0.,0.,0.624432,0.,0.,0.,0.
N|0.,0.,0.,0.,0.,0.,1.60001,0.,0.,0.,0.,1.470261,0.685947,1.588987,0.,0.,1.346954,0.,0.,0.,0.,0.,0.,0.,0.,0.,0.,0.,0.,0.,0.,0.,0.,0.,0.,0.,0.,0.,0.,0.,0.826328,0.,0.,0.,0.,0.,0.,0.,0.,1.60001,0.,0.,0.,0.,1.470261,0.685947,1.588987,0.,0.,1.346954,0.,0.,0.,0.,0.,0.,0.,0.,0.,0.,0.,0.,0.,0.,0.,0.,0.,0.,0.,0.,0.,0.,0.,0.826328,0.,0.|0.,0.,0.,0.,0.,0.,0.,0.,0.,1.254294,0.,0.,0.,0.,0.,0.,0.,0.,0.,0.,0.,0.,0.,0.,0.,0.,0.,0.,0.,0.,0.,0.,0.,0.,0.,0.,0.,0.,0.,0.,1.626641,0.,0.,0.,0.,0.,0.,0.,0.,0.,0.,1.254294,0.,0.,0.,0.,0.,0.,0.,0.,0.,0.,0.,0.,0.,0.,0.,0.,0.,0.,0.,0.,0.,0.,0.,0.,0.,0.,0.,0.,0.,0.,1.626641,0.|1.366944,0.,1.043604,0.,1.328869,1.165924,0.,1.604931,0.,0.,0.,0.792202,0.,0.,0.,0.,1.372887,0.,0.,0.,0.,0.,0.,0.,0.,0.,1.884694,0.,0.,0.,0.,0.,0.,0.,0.,0.,0.,0.,0.,0.,0.,0.,1.388026,0.,1.38519,0.,0.,0.,0.,1.094616,0.,0.,0.,0.,0.,0.,0.,0.,0.,0.,0.,0.,0.,0.,0.,0.,0.,0.,0.,0.,0.,0.,0.,0.,0.,0.,1.333062,1.237181,0.,0.,2.288298,0.,0.,1.366944,0.,1.043604,0.,1.328869,1.165924,0.,1.604931,0.,0.,0.,0.792202,0.,0.,0.,0.,1.372887,0.,0.,0.,0.,0.,0.,0.,0.,0.,1.884694,0.,0.,0.,0.,0.,0.,0.,0.,0.,0.,0.,0.,0.,0.,0.,1.388026,0.,1.38519,0.,0.,0.,0.,1.094616,0.,0.,0.,0.,0.,0.,0.,0.,0.,0.,0.,0.,0.,0.,0.,0.,0.,0.,0.,0.,0.,0.,0.,0.,0.,0.,1.237181,0.,0.,0.,2.288298,0.,0.|0.,0.,0.,0.,0.,0.,0.192482,0.,0.,0.,0.,0.605402,0.171487,0.397247,0.,0.,0.140658,0.,0.,0.,0.,0.,0.,0.,0.,0.,0.,0.,0.,0.,0.,0.,0.,0.,0.,0.,0.,0.,0.,0.,0.314792,0.,0.,0.,0.,0.,0.,0.,0.,0.192482,0.,0.,0.,0.,0.605402,0.171487,0.397247,0.,0.,0.140658,0.,0.,0.,0.,0.,0.,0.,0.,0.,0.,0.,0.,0.,0.,0.,0.,0.,0.,0.,0.,0.,0.,0.,0.314792,0.,0.|0.,0.,0.,0.,0.,0.,0.,0.,0.,0.313573,0.,0.,0.,0.,0.,0.,0.,0.,0.,0.,0.,0.,0.,0.,0.,0.,0.,0.,0.,0.,0.,0.,0.,0.,0.,0.,0.,0.,0.,0.,0.619673,0.,0.,0.,0.,0.,0.,0.,0.,0.,0.,0.313573,0.,0.,0.,0.,0.,0.,0.,0.,0.,0.,0.,0.,0.,0.,0.,0.,0.,0.,0.,0.,0.,0.,0.,0.,0.,0.,0.,0.,0.,0.,0.619673,0.|0.525748,0.,0.447259,0.,0.498326,0.233185,0.,0.69648,0.,0.,0.,0.05888,0.,0.,0.,0.,0.441285,0.,0.,0.,0.,0.,0.,0.,0.,0.,0.980041,0.,0.,0.,0.,0.,0.,0.,0.,0.,0.,0.,0.,0.,0.,0.,0.636179,0.,0.606021,0.,0.,0.,0.,0.234561,0.,0.,0.,0.,0.,0.,0.,0.,0.,0.,0.,0.,0.,0.,0.,0.,0.,0.,0.,0.,0.,0.,0.,0.,0.,0.,0.451521,0.359182,0.,0.,1.089666,0.,0.,0.525748,0.,0.447259,0.,0.498326,0.233185,0.,0.69648,0.,0.,0.,0.05888,0.,0.,0.,0.,0.441285,0.,0.,0.,0.,0.,0.,0.,0.,0.,0.980041,0.,0.,0.,0.,0.,0.,0.,0.,0.,0.,0.,0.,0.,0.,0.,0.636179,0.,0.606021,0.,0.,0.,0.,0.234561,0.,0.,0.,0.,0.,0.,0.,0.,0.,0.,0.,0.,0.,0.,0.,0.,0.,0.,0.,0.,0.,0.,0.,0.,0.,0.,0.359182,0.,0.,0.,1.089666,0.,0.
D|0.,0.,0.,0.,0.,0.,0.,0.,1.344064,0.,0.,0.,0.,0.,0.,0.,0.,0.,0.,0.,0.,0.,0.,0.,0.,0.,0.,1.865525,0.873844,0.,0.,0.,0.,0.,0.,0.,0.,0.,0.,0.,0.,0.,0.,0.,0.,0.,0.,0.,0.,0.,0.,0.,1.415907,0.,0.,0.,0.,0.,0.,0.,0.,0.,0.,0.,0.,0.,0.,0.,0.,0.,0.,1.344064,0.,0.,0.,0.,0.,0.,0.,0.,0.,0.,0.,0.,0.,0.,0.,0.,0.,0.,1.865525,0.873844,0.,0.,0.,0.,0.,0.,0.,0.,0.,0.,0.,0.,0.,0.,0.,0.,0.,0.,0.,0.,0.,0.,0.,1.415907,0.,0.,0.,0.,0.,0.,0.,0.,0.,0.|0.,0.,0.,0.,0.,0.,0.,0.,0.,0.794469,0.,1.423915,0.,0.,0.,0.,0.,0.,0.,1.023118,0.,0.,0.,0.,0.,0.,0.,0.,0.,0.,0.,1.020996,0.,0.,0.,0.,1.201835,0.,0.,0.,0.,0.,0.,0.,0.,0.,0.,0.,0.,0.,0.,0.,0.,0.,0.,0.,1.054027,0.,0.,0.865763,0.,0.,0.,0.,0.,0.,0.,0.,0.,0.,0.,0.,0.,0.,0.,0.,0.,1.075029,0.,0.,0.,0.,0.,0.,0.,0.,0.,0.,0.,0.,0.,0.,0.794469,0.,1.423915,0.,0.,0.,0.,0.,0.,0.,1.023118,0.,0.,0.,0.,0.,0.,0.,0.,0.,0.,0.,1.020996,0.,0.,0.,0.,1.201835,0.,0.,0.,0.,0.,0.,0.,0.,0.,0.,0.,0.,0.,0.,0.,0.,0.,0.,0.,1.054027,0.,0.,0.,0.,0.,0.,0.,0.,0.,0.,0.,0.,0.,0.,0.,0.,0.,0.,0.,0.,1.075029,0.,0.,0.,0.,0.|0.,0.,0.,0.,0.792694,0.,0.,0.,0.,0.,1.579114,0.,0.,0.,0.,0.,0.,0.,0.,0.,0.,0.,0.,0.,0.,0.,0.,0.,0.,1.761432,0.,0.,0.,0.,0.,0.,0.,1.44749,0.,0.,0.,0.,0.,0.,0.,0.,0.,1.742078,0.,0.,0.,1.742078,0.,0.,0.,0.,0.,0.,0.,0.910327,0.,0.,0.,0.,0.,0.,0.,0.,0.,0.,0.,0.,0.,0.,0.,1.547757,0.,0.,0.,0.,0.,0.,0.,0.,0.,0.,2.038706,0.,1.343045,0.,0.,1.201005,0.,0.,0.,0.,0.,0.,0.,0.,0.,0.,0.,0.,0.,0.,0.,0.,0.,0.,0.,0.,0.,0.,0.,0.,0.,0.,0.,0.,1.658234,0.,0.,0.,0.,0.,0.,0.,0.,2.093644,0.,0.,0.,0.,0.,1.427726,0.,1.701475,0.,0.,0.,0.,0.,0.,0.,0.,0.,0.,0.,0.,0.,0.,0.,0.,0.,2.084264,0.,0.,0.,1.32992,0.,0.,0.,0.,0.,0.,0.,0.,0.,0.,0.,0.792694,0.,0.,0.,0.,0.,1.579114,0.,0.,0.,0.,0.,0.,0.,0.,0.,0.,0.,0.,0.,0.,0.,0.,0.,0.,1.761432,0.,0.,0.,0.,0.,0.,0.,1.44749,0.,0.,0.,0.,0.,0.,0.,0.,0.,1.742078,0.,0.,0.,1.742078,0.,0.,0.,0.,0.,0.,0.,0.910327,0.,0.,0.,0.,0.,0.,0.,0.,0.,0.,0.,0.,0.,0.,0.,1.547757,0.,0.,0.,0.,0.,0.,0.,0.,0.,0.,0.,2.038706,0.,0.,0.,0.,0.,0.,0.,0.,0.,0.,0.,0.,0.,0.,0.,0.,0.,0.,0.,0.,0.,0.,0.,0.,0.,0.,0.,0.,0.,0.,0.,0.,0.,1.658234,0.,0.,0.,0.,0.,0.,0.,0.,2.093644,0.,0.,0.,0.,0.,1.427726,0.,1.701475,0.,0.,0.,0.,0.,0.,0.,0.,0.,0.,0.,0.,0.,0.,0.,0.,0.,2.084264,0.,0.,0.,1.32992,0.,0.,0.,0.,0.,0.,0.|0.,0.,0.,0.,0.,0.,0.,0.,0.597362,0.,0.,0.,0.,0.,0.,0.,0.,0.,0.,0.,0.,0.,0.,0.,0.,0.,0.,1.066014,0.436922,0.,0.,0.,0.,0.,0.,0.,0.,0.,0.,0.,0.,0.,0.,0.,0.,0.,0.,0.,0.,0.,0.,0.,0.202889,0.,0.,0.,0.,0.,0.,0.,0.,0.,0.,0.,0.,0.,0.,0.,0.,0.,0.,0.597362,0.,0.,0.,0.,0.,0.,0.,0.,0.,0.,0.,0.,0.,0.,0.,0.,0.,0.,1.066014,0.436922,0.,0.,0.,0.,0.,0.,0.,0.,0.,0.,0.,0.,0.,0.,0.,0.,0.,0.,0.,0.,0.,0.,0.,0.202889,0.,0.,0.,0.,0.,0.,0.,0.,0.,0.|0.,0.,0.,0.,0.,0.,0.,0.,0.,0.135229,0.,0.632851,0.,0.,0.,0.,0.,0.,0.,0.064347,0.,0.,0.,0.,0.,0.,0.,0.,0.,0.,0.,0.09632,0.,0.,0.,0.,0.343381,0.,0.,0.,0.,0.,0.,0.,0.,0.,0.,0.,0.,0.,0.,0.,0.,0.,0.,0.,0.163234,0.,0.,0.208977,0.,0.,0.,0.,0.,0.,0.,0.,0.,0.,0.,0.,0.,0.,0.,0.,0.,0.403136,0.,0.,0.,0.,0.,0.,0.,0.,0.,0.,0.,0.,0.,0.,0.135229,0.,0.632851,0.,0.,0.,0.,0.,0.,0.,0.064347,0.,0.,0.,0.,0.,0.,0.,0.,0.,0.,0.,0.09632,0.,0.,0.,0.,0.343381,0.,0.,0.,0.,0.,0.,0.,0.,0.,0.,0.,0.,0.,0.,0.,0.,0.,0.,0.,0.163234,0.,0.,0.,0.,0.,0.,0.,0.,0.,0.,0.,0.,0.,0.,0.,0.,0.,0.,0.,0.,0.403136,0.,0.,0.,0.,0.|0.,0.,0.,0.,0.243906,0.,0.,0.,0.,0.,1.013017,0.,0.,0.,0.,0.,0.,0.,0.,0.,0.,0.,0.,0.,0.,0.,0.,0.,0.,1.311705,0.,0.,0.,0.,0.,0.,0.,0.482497,0.,0.,0.,0.,0.,0.,0.,0.,0.,0.635475,0.,0.,0.,0.635475,0.,0.,0.,0.,0.,0.,0.,0.057253,0.,0.,0.,0.,0.,0.,0.,0.,0.,0.,0.,0.,0.,0.,0.,0.593793,0.,0.,0.,0.,0.,0.,0.,0.,0.,0.,1.08731,0.,0.328909,0.,0.,0.514717,0.,0.,0.,0.,0.,0.,0.,0.,0.,0.,0.,0.,0.,0.,0.,0.,0.,0.,0.,0.,0.,0.,0.,0.,0.,0.,0.,0.,0.440239,0.,0.,0.,0.,0.,0.,0.,0.,0.93853,0.,0.,0.,0.,0.,0.475909,0.,1.347001,0.,0.,0.,0.,0.,0.,0.,0.,0.,0.,0.,0.,0.,0.,0.,0.,0.,1.042132,0.,0.,0.,0.471907,0.,0.,0.,0.,0.,0.,0.,0.,0.,0.,0.,0.243906,0.,0.,0.,0.,0.,1.013017,0.,0.,0.,0.,0.,0.,0.,0.,0.,0.,0.,0.,0.,0.,0.,0.,0.,0.,1.311705,0.,0.,0.,0.,0.,0.,0.,0.482497,0.,0.,0.,0.,0.,0.,0.,0.,0.,0.635475,0.,0.,0.,0.635475,0.,0.,0.,0.,0.,0.,0.,0.057253,0.,0.,0.,0.,0.,0.,0.,0.,0.,0.,0.,0.,0.,0.,0.,0.593793,0.,0.,0.,0.,0.,0.,0.,0.,0.,0.,0.,1.08731,0.,0.,0.,0.,0.,0.,0.,0.,0.,0.,0.,0.,0.,0.,0.,0.,0.,0.,0.,0.,0.,0.,0.,0.,0.,0.,0.,0.,0.,0.,0.,0.,0.,0.440239,0.,0.,0.,0.,0.,0.,0.,0.,0.93853,0.,0.,0.,0.,0.,0.475909,0.,1.347001,0.,0.,0.,0.,0.,0.,0.,0.,0.,0.,0.,0.,0.,0.,0.,0.,0.,1.042132,0.,0.,0.,0.471907,0.,0.,0.,0.,0.,0.,0.
C|0.,0.,0.,0.,0.,0.,0.,0.,0.811989,0.,0.,0.,0.,0.,0.,0.,0.,0.,0.,0.,0.,0.,0.,0.,0.,0.,0.,0.,0.,0.,0.,0.,0.,0.,0.,0.,0.,0.,0.,0.,1.350774,1.826305,0.,0.,0.,0.,0.,0.,0.,0.,0.,0.,0.,0.,0.,0.,0.,0.,0.,0.811989,0.,0.,0.,0.,0.,0.,0.,0.,0.,0.,0.,0.,0.,0.,0.,0.,0.,0.,0.,0.,0.,0.,0.,0.,0.,0.,0.,0.,0.,0.,0.,1.350774,1.826305,0.,0.,0.,0.,0.,0.,0.,0.,0.|0.,0.,0.,0.,0.,0.,0.,0.|0.,0.,1.181972,0.,0.,0.,0.,0.,0.,0.,0.,0.,0.,1.157606,0.,1.157606,0.,0.,0.,0.,0.,1.27083,0.,0.,0.,0.,0.,0.,0.,1.354577,0.,1.305386,0.,0.,0.,1.183115,0.,0.,0.,0.,0.,0.,0.,0.,0.,1.205874,0.,0.,0.,0.,0.,0.,0.,0.,1.334241,1.164262,0.,0.,0.,0.,1.341425,0.,0.,0.,0.,0.,0.,0.,0.,0.,0.,0.,0.,0.,0.,0.,0.,0.,0.767835,0.,0.,0.,0.,0.,0.,0.,0.,0.,0.,0.,0.,0.,0.,1.30264,0.,0.,0.,0.,0.,0.,0.,1.181972,0.,0.,0.,0.,0.,0.,0.,0.,0.,0.,1.157606,0.,1.157606,0.,0.,0.,0.,0.,1.27083,0.,0.,0.,0.,0.,0.,0.,1.354577,0.,1.305386,0.,0.,0.,1.183115,0.,0.,0.,0.,0.,0.,0.,0.,0.,1.205874,0.,0.,0.,0.,0.,0.,0.,0.,1.334241,1.164262,0.,0.,0.,0.,1.341425,0.,0.,0.,0.,0.,0.,0.,0.,0.,0.,0.,0.,0.,0.,0.,0.,0.,0.767835,0.,0.,0.,0.,0.,0.,0.,0.,0.,0.,0.,0.,0.,0.,0.,0.,0.,0.,0.,0.|0.,0.,0.,0.,0.,0.,0.,0.,0.030641,0.,0.,0.,0.,0.,0.,0.,0.,0.,0.,0.,0.,0.,0.,0.,0.,0.,0.,0.,0.,0.,0.,0.,0.,0.,0.,0.,0.,0.,0.,0.,0.179306,1.318998,0.,0.,0.,0.,0.,0.,0.,0.,0.,0.,0.,0.,0.,0.,0.,0.,0.,0.030641,0.,0.,0.,0.,0.,0.,0.,0.,0.,0.,0.,0.,0.,0.,0.,0.,0.,0.,0.,0.,0.,0.,0.,0.,0.,0.,0.,0.,0.,0.,0.,0.179306,1.318998,0.,0.,0.,0.,0.,0.,0.,0.,0.|0.,0.,0.,0.,0.,0.,0.,0.|0.,0.,0.187021,0.,0.,0.,0.,0.,0.,0.,0.,0.,0.,0.371308,0.,0.371308,0.,0.,0.,0.,0.,0.071934,0.,0.,0.,0.,0.,0.,0.,0.557767,0.,0.567559,0.,0.,0.,0.307068,0.,0.,0.,0.,0.,0.,0.,0.,0.,0.158798,0.,0.,0.,0.,0.,0.,0.,0.,0.165304,0.776175,0.,0.,0.,0.,0.130473,0.,0.,0.,0.,0.,0.,0.,0.,0.,0.,0.,0.,0.,0.,0.,0.,0.,0.016387,0.,0.,0.,0.,0.,0.,0.,0.,0.,0.,0.,0.,0.,0.,0.331234,0.,0.,0.,0.,0.,0.,0.,0.187021,0.,0.,0.,0.,0.,0.,0.,0.,0.,0.,0.371308,0.,0.371308,0.,0.,0.,0.,0.,0.071934,0.,0.,0.,0.,0.,0.,0.,0.557767,0.,0.567559,0.,0.,0.,0.307068,0.,0.,0.,0.,0.,0.,0.,0.,0.,0.158798,0.,0.,0.,0.,0.,0.,0.,0.,0.165304,0.776175,0.,0.,0.,0.,0.130473,0.,0.,0.,0.,0.,0.,0.,0.,0.,0.,0.,0.,0.,0.,0.,0.,0.,0.016387,0.,0.,0.,0.,0.,0.,0.,0.,0.,0.,0.,0.,0.,0.,0.,0.,0.,0.,0.,0.
Q|0.,0.903746,0.,0.,0.,0.,0.,0.,0.,0.,0.,0.,0.,0.,0.,0.,0.,0.,0.,0.,0.,0.,0.,0.,0.,0.,0.,0.,0.,0.,0.682952,0.,0.,0.,0.,0.,0.,0.,0.903746,0.,0.,0.,0.,0.,0.,0.,0.,0.,0.,0.,0.,0.,0.,0.,0.,0.,0.,0.,0.,0.,0.,0.,0.,0.,0.,0.,0.,0.682952,0.,0.,0.,0.,0.,0.|0.,1.702251,0.,0.,1.291048,0.,0.,0.,0.,0.,0.,0.,0.,0.,0.,0.,0.,0.,0.,0.,0.,0.,0.,0.,0.,0.,1.930288,0.,0.,1.280008,1.280008,0.,0.,0.,0.,0.,0.,1.702251,0.,0.,1.291048,0.,0.,0.,0.,0.,0.,0.,0.,0.,0.,0.,0.,0.,0.,0.,0.,0.,0.,0.,0.,0.,1.930288,0.,0.,1.280008,1.280008,0.,0.,0.,0.,0.|1.993595,0.,0.,0.,0.,0.,2.091672,0.,0.,0.,0.,0.,1.274531,0.,1.808439,0.,0.,0.,0.,0.,0.,0.,0.,0.,1.103993,0.,1.738556,0.,0.,0.,0.,1.46658,0.,0.,0.,0.,0.,0.,0.,0.,0.,0.,0.,0.,0.,0.,0.,0.,0.,0.,0.,0.,0.,0.,0.,1.876899,1.876899,0.,0.,0.,1.828045,0.,0.,0.,0.,0.,1.49498,1.49498,0.,0.,0.,1.470216,0.,0.,0.,0.,0.,0.,0.,0.,1.993595,0.,0.,0.,0.,0.,2.091672,0.,0.,0.,0.,0.,1.274531,0.,0.,0.,0.,0.,0.,0.,0.,0.,0.,0.,1.103993,0.,1.738556,0.,0.,0.,0.,1.46658,0.,0.,0.,0.,0.,0.,0.,0.,0.,0.,0.,0.,0.,0.,0.,0.,0.,0.,0.,0.,0.,0.,0.,0.,1.876899,1.876899,0.,0.,0.,1.828045,0.,0.,0.,0.,0.,1.49498,1.49498,0.,0.,0.,1.470216,0.,0.,0.,0.,0.,0.,0.,0.|0.,0.153829,0.,0.,0.,0.,0.,0.,0.,0.,0.,0.,0.,0.,0.,0.,0.,0.,0.,0.,0.,0.,0.,0.,0.,0.,0.,0.,0.,0.,0.051544,0.,0.,0.,0.,0.,0.,0.,0.153829,0.,0.,0.,0.,0.,0.,0.,0.,0.,0.,0.,0.,0.,0.,0.,0.,0.,0.,0.,0.,0.,0.,0.,0.,0.,0.,0.,0.,0.051544,0.,0.,0.,0.,0.,0.|0.,0.276041,0.,0.,0.219753,0.,0.,0.,0.,0.,0.,0.,0.,0.,0.,0.,0.,0.,0.,0.,0.,0.,0.,0.,0.,0.,0.79874,0.,0.,0.21736,0.21736,0.,0.,0.,0.,0.,0.,0.276041,0.,0.,0.219753,0.,0.,0.,0.,0.,0.,0.,0.,0.,0.,0.,0.,0.,0.,0.,0.,0.,0.,0.,0.,0.,0.79874,0.,0.,0.21736,0.21736,0.,0.,0.,0.,0.|1.082237,0.,0.,0.,0.,0.,0.522918,0.,0.,0.,0.,0.,0.201666,0.,0.192387,0.,0.,0.,0.,0.,0.,0.,0.,0.,0.418756,0.,0.195588,0.,0.,0.,0.,0.349186,0.,0.,0.,0.,0.,0.,0.,0.,0.,0.,0.,0.,0.,0.,0.,0.,0.,0.,0.,0.,0.,0.,0.,1.03553,1.03553,0.,0.,0.,0.267519,0.,0.,0.,0.,0.,0.19745,0.19745,0.,0.,0.,0.288416,0.,0.,0.,0.,0.,0.,0.,0.,1.082237,0.,0.,0.,0.,0.,0.522918,0.,0.,0.,0.,0.,0.201666,0.,0.,0.,0.,0.,0.,0.,0.,0.,0.,0.,0.418756,0.,0.195588,0.,0.,0.,0.,0.349186,0.,0.,0.,0.,0.,0.,0.,0.,0.,0.,0.,0.,0.,0.,0.,0.,0.,0.,0.,0.,0.,0.,0.,0.,1.03553,1.03553,0.,0.,0.,0.267519,0.,0.,0.,0.,0.,0.19745,0.19745,0.,0.,0.,0.288416,0.,0.,0.,0.,0.,0.,0.,0.
E|0.992725,0.,0.,0.,0.,0.,0.,0.,0.,0.,0.,0.,0.,0.,0.,0.,2.154286,0.,0.,0.,0.,0.,0.,0.,0.,1.669126,0.,0.,0.,0.,0.,1.03166,0.,0.,0.,0.,0.,0.,0.,0.,0.992725,0.,0.,0.,0.,0.,0.,0.,0.,0.,0.,0.,0.,0.,0.,0.,2.154286,0.,0.,0.,0.,0.,0.,0.,0.,0.,1.669126,0.,0.,0.,0.,0.,1.03166,0.,0.,0.,0.,0.,0.,0.,0.|0.,0.,0.,0.,0.,0.,0.,0.,0.805331,0.,0.,0.,0.,1.636429,0.,0.,0.,0.,0.,1.636429,0.,0.,0.,0.,0.,1.636429,0.,0.,0.,0.,0.,1.636429,0.,0.,0.,0.,0.,1.639722,0.,0.,0.,0.,0.85868,0.,0.,0.,0.,0.,0.,0.,0.977546,0.,0.984152,0.,0.,0.,0.,1.499297,0.,1.499297,0.,0.,0.,0.,0.,0.,0.,1.318668,0.,0.,0.,0.,0.,0.,0.,0.,0.,0.,0.,0.,0.805331,0.,0.,0.,0.,0.,0.,0.,0.,0.,0.,0.,0.,0.,0.,0.,0.,1.636429,0.,0.,0.,0.,0.,1.636429,0.,0.,0.,0.,0.,1.639722,0.,0.,0.,0.,0.,0.85868,0.,0.,0.,0.,0.,0.,0.,0.977546,0.,0.984152,0.,0.,0.,0.,1.499297,0.,1.499297,0.,0.,0.,0.,0.,0.,0.,1.318668,0.,0.,0.,0.|0.,0.,0.,0.,0.,0.,0.,0.,0.,0.,0.,0.,0.,0.,0.,0.,0.,0.,0.,0.,0.,0.,0.,0.,1.547776,0.,0.,0.,0.,0.,0.,0.,0.,0.,0.,0.,0.,0.,0.,0.,0.,0.,0.,0.,0.,0.,0.,0.,0.,0.,0.,2.013248,0.,0.,0.,0.,0.,0.,0.,0.,0.,0.,0.,0.,1.143758,1.204392,1.218123,0.,0.,0.,0.,0.,0.,1.143758,0.,0.,0.,0.,0.992588,0.,0.,0.,0.,0.,0.,0.,0.,0.,0.,0.,0.,0.,0.,0.,0.,0.,0.,0.,0.,0.,0.,0.,0.,0.,0.,0.,0.,0.,0.,0.,1.79304,0.,0.,1.654318,2.354666,0.,1.374668,0.,0.,0.,0.,0.,0.,1.414815,0.,0.,0.,0.,0.,0.,0.,0.,0.,0.,0.,0.,0.,0.,0.,0.,0.,0.,0.,0.,0.,0.,0.,0.,0.,0.,0.,0.,0.,0.,0.,0.,0.,0.,0.,0.,0.,1.547776,0.,0.,0.,0.,0.,0.,0.,0.,0.,0.,0.,0.,0.,0.,0.,0.,0.,0.,0.,0.,0.,0.,0.,0.,0.,0.,2.013248,0.,0.,0.,0.,0.,0.,0.,0.,0.,0.,0.,0.,1.143758,1.204392,1.218123,0.,0.,0.,0.,0.,0.,0.,0.,0.,1.143758,0.,0.,0.,0.,0.,0.992588,0.,0.,0.,0.,0.,0.,0.,0.,0.,0.,0.,0.,0.,0.,0.,0.,0.,0.,0.,0.,0.,0.,0.,0.,0.,0.,0.,0.,0.,0.,0.,1.79304,0.,0.,1.654318,2.354666,0.,1.374668,0.,0.,0.,0.,0.,0.,1.414815,0.,0.,0.,0.,0.,0.,0.,0.,0.,0.,0.,0.,0.|0.096851,0.,0.,0.,0.,0.,0.,0.,0.,0.,0.,0.,0.,0.,0.,0.,0.108392,0.,0.,0.,0.,0.,0.,0.,0.,0.278188,0.,0.,0.,0.,0.,0.32017,0.,0.,0.,0.,0.,0.,0.,0.,0.096851,0.,0.,0.,0.,0.,0.,0.,0.,0.,0.,0.,0.,0.,0.,0.,0.108392,0.,0.,0.,0.,0.,0.,0.,0.,0.,0.278188,0.,0.,0.,0.,0.,0.32017,0.,0.,0.,0.,0.,0.,0.,0.|0.,0.,0.,0.,0.,0.,0.,0.,0.402666,0.,0.,0.,0.,0.638104,0.,0.,0.,0.,0.,0.638104,0.,0.,0.,0.,0.,0.638104,0.,0.,0.,0.,0.,0.638104,0.,0.,0.,0.,0.,0.675179,0.,0.,0.,0.,0.104717,0.,0.,0.,0.,0.,0.,0.,0.058653,0.,0.054128,0.,0.,0.,0.,0.775499,0.,0.775499,0.,0.,0.,0.,0.,0.,0.,0.161821,0.,0.,0.,0.,0.,0.,0.,0.,0.,0.,0.,0.,0.402666,0.,0.,0.,0.,0.,0.,0.,0.,0.,0.,0.,0.,0.,0.,0.,0.,0.638104,0.,0.,0.,0.,0.,0.638104,0.,0.,0.,0.,0.,0.675179,0.,0.,0.,0.,0.,0.104717,0.,0.,0.,0.,0.,0.,0.,0.058653,0.,0.054128,0.,0.,0.,0.,0.775499,0.,0.775499,0.,0.,0.,0.,0.,0.,0.,0.161821,0.,0.,0.,0.|0.,0.,0.,0.,0.,0.,0.,0.,0.,0.,0.,0.,0.,0.,0.,0.,0.,0.,0.,0.,0.,0.,0.,0.,0.96736,0.,0.,0.,0.,0.,0.,0.,0.,0.,0.,0.,0.,0.,0.,0.,0.,0.,0.,0.,0.,0.,0.,0.,0.,0.,0.,0.828985,0.,0.,0.,0.,0.,0.,0.,0.,0.,0.,0.,0.,0.557931,0.470007,0.445655,0.,0.,0.,0.,0.,0.,0.557931,0.,0.,0.,0.,0.496294,0.,0.,0.,0.,0.,0.,0.,0.,0.,0.,0.,0.,0.,0.,0.,0.,0.,0.,0.,0.,0.,0.,0.,0.,0.,0.,0.,0.,0.,0.,0.,0.494632,0.,0.,0.919065,1.438963,0.,0.073207,0.,0.,0.,0.,0.,0.,0.166232,0.,0.,0.,0.,0.,0.,0.,0.,0.,0.,0.,0.,0.,0.,0.,0.,0.,0.,0.,0.,0.,0.,0.,0.,0.,0.,0.,0.,0.,0.,0.,0.,0.,0.,0.,0.,0.,0.96736,0.,0.,0.,0.,0.,0.,0.,0.,0.,0.,0.,0.,0.,0.,0.,0.,0.,0.,0.,0.,0.,0.,0.,0.,0.,0.,0.828985,0.,0.,0.,0.,0.,0.,0.,0.,0.,0.,0.,0.,0.557931,0.470007,0.445655,0.,0.,0.,0.,0.,0.,0.,0.,0.,0.557931,0.,0.,0.,0.,0.,0.496294,0.,0.,0.,0.,0.,0.,0.,0.,0.,0.,0.,0.,0.,0.,0.,0.,0.,0.,0.,0.,0.,0.,0.,0.,0.,0.,0.,0.,0.,0.,0.,0.494632,0.,0.,0.919065,1.438963,0.,0.073207,0.,0.,0.,0.,0.,0.,0.166232,0.,0.,0.,0.,0.,0.,0.,0.,0.,0.,0.,0.,0.
G|0.,0.,0.,0.,0.,0.,0.,0.,0.,0.,0.,0.,0.798588,0.,0.,0.,0.,0.,0.,0.,0.,0.,1.363846,0.,0.,0.,0.,1.72878,0.,0.,1.486682,0.,0.,0.,0.,0.,0.,0.,0.,0.,0.,0.,0.,1.154598,0.,0.,0.,2.044015,0.,0.,0.,1.597705,0.,0.,0.,0.,0.,0.,0.,0.,0.,0.,0.,0.,0.,0.,0.,0.,0.,0.,1.311498,1.778139,2.019795,0.,0.,0.,0.,0.,1.312084,0.,0.,1.148502,0.,0.,0.,0.,0.,0.,0.,0.,0.,0.,1.78952,1.238157,0.,0.,0.,0.,1.301503,1.520827,0.,0.,1.301503,1.520827,0.,0.,0.,0.,0.,0.,0.,0.,0.,0.,0.,1.918202,1.597497,0.,0.,2.400521,0.,0.,0.,0.,0.,0.,0.,0.,0.,0.,0.,0.,0.,0.,0.,0.,0.,0.,0.,0.,0.,0.,0.,1.127512,0.,0.,0.,0.,0.,0.,0.,0.,0.,0.,0.,0.,0.,0.,0.,0.,0.,0.,0.,0.,0.,0.,0.,0.,0.,0.,0.,0.,0.,0.,0.,0.,0.,0.798588,0.,0.,0.,0.,0.,0.,0.,0.,0.,1.363846,0.,0.,0.,0.,0.,0.,0.,1.486682,0.,0.,0.,0.,0.,0.,0.,0.,0.,0.,0.,0.,1.154598,0.,0.,0.,2.044015,0.,0.,0.,1.597705,0.,0.,0.,0.,0.,0.,0.,0.,0.,0.,0.,0.,0.,0.,0.,0.,0.,0.,0.,0.,0.,1.311498,1.778139,2.019795,0.,0.,0.,0.,0.,1.312084,0.,0.,1.148502,0.,0.,0.,0.,0.,0.,0.,0.,0.,0.,1.78952,0.,0.,0.,0.,0.,1.301503,0.,0.,0.,1.301503,1.520827,0.,0.,0.,0.,0.,0.,0.,0.,0.,0.,0.,1.918202,1.597497,0.,0.,2.400521,0.,0.,0.,0.,0.,0.,0.,0.,0.,0.,0.,0.,0.,0.,0.,0.,0.,0.,0.,0.,0.,0.,0.,1.127512,0.,0.,0.,0.,0.,0.,0.,0.,0.,0.,0.,0.,0.,0.,0.,0.,0.,0.,0.,0.,0.|,|,|0.,0.,0.,0.,0.,0.,0.,0.,0.,0.,0.,0.,0.159718,0.,0.,0.,0.,0.,0.,0.,0.,0.,0.77934,0.,0.,0.,0.,0.183913,0.,0.,0.743341,0.,0.,0.,0.,0.,0.,0.,0.,0.,0.,0.,0.,0.202561,0.,0.,0.,1.923778,0.,0.,0.,0.575174,0.,0.,0.,0.,0.,0.,0.,0.,0.,0.,0.,0.,0.,0.,0.,0.,0.,0.,0.123558,0.211923,0.279699,0.,0.,0.,0.,0.,0.562322,0.,0.,0.646032,0.,0.,0.,0.,0.,0.,0.,0.,0.,0.,0.228293,0.096811,0.,0.,0.,0.,0.161248,0.168233,0.,0.,0.161248,0.168233,0.,0.,0.,0.,0.,0.,0.,0.,0.,0.,0.,0.493479,0.085074,0.,0.,2.100456,0.,0.,0.,0.,0.,0.,0.,0.,0.,0.,0.,0.,0.,0.,0.,0.,0.,0.,0.,0.,0.,0.,0.,0.275614,0.,0.,0.,0.,0.,0.,0.,0.,0.,0.,0.,0.,0.,0.,0.,0.,0.,0.,0.,0.,0.,0.,0.,0.,0.,0.,0.,0.,0.,0.,0.,0.,0.,0.159718,0.,0.,0.,0.,0.,0.,0.,0.,0.,0.77934,0.,0.,0.,0.,0.,0.,0.,0.743341,0.,0.,0.,0.,0.,0.,0.,0.,0.,0.,0.,0.,0.202561,0.,0.,0.,1.923778,0.,0.,0.,0.575174,0.,0.,0.,0.,0.,0.,0.,0.,0.,0.,0.,0.,0.,0.,0.,0.,0.,0.,0.,0.,0.,0.123558,0.211923,0.279699,0.,0.,0.,0.,0.,0.562322,0.,0.,0.646032,0.,0.,0.,0.,0.,0.,0.,0.,0.,0.,0.228293,0.,0.,0.,0.,0.,0.161248,0.,0.,0.,0.161248,0.168233,0.,0.,0.,0.,0.,0.,0.,0.,0.,0.,0.,0.493479,0.085074,0.,0.,2.100456,0.,0.,0.,0.,0.,0.,0.,0.,0.,0.,0.,0.,0.,0.,0.,0.,0.,0.,0.,0.,0.,0.,0.,0.275614,0.,0.,0.,0.,0.,0.,0.,0.,0.,0.,0.,0.,0.,0.,0.,0.,0.,0.,0.,0.,0.|,|,
H|0.,0.,0.849619,0.,0.,0.,0.,0.,0.,1.597218,0.,0.,0.,0.,0.,1.377087,0.,0.,0.,0.,0.,0.,0.,0.812218,0.,0.,0.,0.,0.,0.,0.,0.,0.,0.,0.,0.,0.,0.,0.,0.,1.068234,0.,0.,1.337661,0.,0.943352,0.,0.,0.,0.,0.,0.,0.,0.,0.,0.,0.,0.,0.,0.,0.,0.,0.,0.,0.,0.,0.,0.,0.,0.,0.,0.,0.,0.,0.,0.,0.849619,0.,0.,0.,0.,0.,0.,1.597218,0.,0.,0.,0.,0.,0.,0.,0.,0.,0.,0.,0.,0.,0.812218,0.,0.,0.,0.,0.,0.,0.,0.,0.,0.,0.,0.,0.,0.,0.,0.,1.068234,0.,0.,1.337661,0.,0.943352,0.,0.,0.,0.,0.,0.,0.,0.,0.,0.,0.,0.,0.,0.,0.,0.,0.,0.,0.,0.,0.,0.,0.,0.,0.,0.,0.,0.|1.25294,0.,0.,0.,0.973663,0.,0.,0.,0.,0.,0.,0.,0.,0.,0.,0.,1.090357,0.,0.,0.,0.,0.,0.,0.,0.,0.,0.,0.,0.,0.,0.,0.,0.,0.,0.,0.,0.,0.,0.,0.,0.,0.,1.351372,0.,0.,0.,0.,0.,0.,0.,0.,0.,0.,0.,0.,0.922062,0.,1.372171,0.,0.,0.,0.,0.,0.,0.,0.,1.006319,0.,0.,0.,0.835045,0.,0.,0.,0.,0.,0.,1.600891,0.,0.,0.,1.112084,0.,0.,0.,0.675485,0.,0.,0.,0.,0.,0.,0.,0.,0.,0.,0.,0.,0.,0.,0.,0.,0.,0.,0.,0.,0.,0.,0.,1.451604,0.,0.,0.,0.,1.25294,0.,0.,0.,0.973663,0.,0.,0.,0.,0.,0.,0.,0.,0.,0.,0.,1.090357,0.,0.,0.,0.,0.,0.,0.,0.,0.,0.,0.,0.,0.,0.,0.,0.,0.,0.,0.,0.,0.,0.,0.,0.,0.,1.351372,0.,0.,0.,0.,0.,0.,0.,0.,0.,0.,0.,0.,0.922062,0.,1.372171,0.,0.,0.,0.,0.,0.,0.,0.,1.006319,0.,0.,0.,0.835045,0.,0.,0.,0.,0.,0.,1.600891,0.,0.,0.,1.112084,0.,0.,0.,0.,0.,0.,0.,0.,0.,0.,0.,0.,0.,0.,0.,0.,0.,0.,0.,0.,0.,0.,0.,0.,0.,0.,0.,1.451604,0.,0.,0.,0.|1.293773,0.,0.,0.,1.47133,0.,1.47133,0.,0.,0.,1.971576,0.,0.,0.,0.,0.,0.,0.,0.,0.,0.,0.,0.,0.,0.,0.,0.,0.,0.,0.,0.,0.,0.,0.,0.,0.,0.,0.,0.,0.,0.,0.,1.467651,0.,0.,0.967262,0.,0.,0.,0.,0.,0.,0.,0.,0.,0.,0.,0.,0.,0.,0.,0.,0.,0.,0.,1.503328,1.681437,0.,0.,0.,0.,0.,0.,0.,0.,0.,0.,0.,0.,0.,0.,0.,1.506935,1.051285,0.,0.,1.837636,1.599041,1.660252,0.,0.,0.,0.,0.,0.,1.541824,0.,0.,0.,0.,1.277188,0.,0.,1.892833,1.20569,0.,0.,0.,0.,0.,0.,0.,0.,0.,0.,0.,0.,0.,0.,0.,0.,0.,0.,0.,0.,1.651237,0.,0.,0.,1.293773,0.,0.,0.,0.,0.,1.47133,0.,0.,0.,1.971576,0.,0.,0.,0.,0.,0.,0.,0.,0.,0.,0.,0.,0.,0.,0.,0.,0.,0.,0.,0.,0.,0.,0.,0.,0.,0.,0.,0.,0.,0.,0.,1.467651,0.,0.,0.967262,0.,0.,0.,0.,0.,0.,0.,0.,0.,0.,0.,0.,0.,0.,0.,0.,0.,0.,0.,1.503328,1.681437,0.,0.,0.,0.,0.,0.,0.,0.,0.,0.,0.,0.,0.,0.,0.,1.506935,1.051285,0.,0.,1.837636,0.,1.660252,0.,0.,0.,0.,0.,0.,1.541824,0.,0.,0.,0.,1.277188,0.,0.,1.892833,0.,0.,0.,0.,0.,0.,0.,0.,0.,0.,0.,0.,0.,0.,0.,0.,0.,0.,0.,0.,0.,1.651237,0.,0.,0.|0.,0.,0.045925,0.,0.,0.,0.,0.,0.,0.570435,0.,0.,0.,0.,0.,0.217435,0.,0.,0.,0.,0.,0.,0.,0.232062,0.,0.,0.,0.,0.,0.,0.,0.,0.,0.,0.,0.,0.,0.,0.,0.,0.706413,0.,0.,0.345203,0.,0.503121,0.,0.,0.,0.,0.,0.,0.,0.,0.,0.,0.,0.,0.,0.,0.,0.,0.,0.,0.,0.,0.,0.,0.,0.,0.,0.,0.,0.,0.,0.,0.045925,0.,0.,0.,0.,0.,0.,0.570435,0.,0.,0.,0.,0.,0.,0.,0.,0.,0.,0.,0.,0.,0.232062,0.,0.,0.,0.,0.,0.,0.,0.,0.,0.,0.,0.,0.,0.,0.,0.,0.706413,0.,0.,0.345203,0.,0.503121,0.,0.,0.,0.,0.,0.,0.,0.,0.,0.,0.,0.,0.,0.,0.,0.,0.,0.,0.,0.,0.,0.,0.,0.,0.,0.,0.,0.|0.429579,0.,0.,0.,0.124997,0.,0.,0.,0.,0.,0.,0.,0.,0.,0.,0.,0.428354,0.,0.,0.,0.,0.,0.,0.,0.,0.,0.,0.,0.,0.,0.,0.,0.,0.,0.,0.,0.,0.,0.,0.,0.,0.,0.28958,0.,0.,0.,0.,0.,0.,0.,0.,0.,0.,0.,0.,0.307354,0.,1.350039,0.,0.,0.,0.,0.,0.,0.,0.,0.058116,0.,0.,0.,0.334018,0.,0.,0.,0.,0.,0.,0.390461,0.,0.,0.,0.292654,0.,0.,0.,0.027019,0.,0.,0.,0.,0.,0.,0.,0.,0.,0.,0.,0.,0.,0.,0.,0.,0.,0.,0.,0.,0.,0.,0.,0.266621,0.,0.,0.,0.,0.429579,0.,0.,0.,0.124997,0.,0.,0.,0.,0.,0.,0.,0.,0.,0.,0.,0.428354,0.,0.,0.,0.,0.,0.,0.,0.,0.,0.,0.,0.,0.,0.,0.,0.,0.,0.,0.,0.,0.,0.,0.,0.,0.,0.28958,0.,0.,0.,0.,0.,0.,0.,0.,0.,0.,0.,0.,0.307354,0.,1.350039,0.,0.,0.,0.,0.,0.,0.,0.,0.058116,0.,0.,0.,0.334018,0.,0.,0.,0.,0.,0.,0.390461,0.,0.,0.,0.292654,0.,0.,0.,0.,0.,0.,0.,0.,0.,0.,0.,0.,0.,0.,0.,0.,0.,0.,0.,0.,0.,0.,0.,0.,0.,0.,0.,0.266621,0.,0.,0.,0.|0.702334,0.,0.,0.,0.248535,0.,0.248535,0.,0.,0.,0.785966,0.,0.,0.,0.,0.,0.,0.,0.,0.,0.,0.,0.,0.,0.,0.,0.,0.,0.,0.,0.,0.,0.,0.,0.,0.,0.,0.,0.,0.,0.,0.,0.773038,0.,0.,0.345451,0.,0.,0.,0.,0.,0.,0.,0.,0.,0.,0.,0.,0.,0.,0.,0.,0.,0.,0.,1.085737,0.313961,0.,0.,0.,0.,0.,0.,0.,0.,0.,0.,0.,0.,0.,0.,0.,0.13283,0.054322,0.,0.,1.068829,0.668986,0.774784,0.,0.,0.,0.,0.,0.,0.470068,0.,0.,0.,0.,0.470543,0.,0.,0.189283,0.20191,0.,0.,0.,0.,0.,0.,0.,0.,0.,0.,0.,0.,0.,0.,0.,0.,0.,0.,0.,0.,1.033427,0.,0.,0.,0.702334,0.,0.,0.,0.,0.,0.248535,0.,0.,0.,0.785966,0.,0.,0.,0.,0.,0.,0.,0.,0.,0.,0.,0.,0.,0.,0.,0.,0.,0.,0.,0.,0.,0.,0.,0.,0.,0.,0.,0.,0.,0.,0.,0.773038,0.,0.,0.345451,0.,0.,0.,0.,0.,0.,0.,0.,0.,0.,0.,0.,0.,0.,0.,0.,0.,0.,0.,1.085737,0.313961,0.,0.,0.,0.,0.,0.,0.,0.,0.,0.,0.,0.,0.,0.,0.,0.13283,0.054322,0.,0.,1.068829,0.,0.774784,0.,0.,0.,0.,0.,0.,0.470068,0.,0.,0.,0.,0.470543,0.,0.,0.189283,0.,0.,0.,0.,0.,0.,0.,0.,0.,0.,0.,0.,0.,0.,0.,0.,0.,0.,0.,0.,0.,1.033427,0.,0.,0.
I|0.834634,0.,0.,0.,0.,0.,0.,0.,0.,0.,1.107155,0.,0.,1.258913,0.,1.773547,0.,0.,0.,0.,0.,1.413964,0.,0.,0.,0.,0.,0.,0.,0.,0.,0.,0.,0.,0.,0.,0.,0.,0.,0.,0.,0.,0.,0.,0.,0.,0.,0.,1.419573,0.,0.,0.,0.,0.,0.,0.,0.,0.,1.269207,0.,0.,0.,0.,0.,0.,0.,0.,0.,0.,0.,0.,0.,0.,0.,0.,0.,0.,0.,0.,0.,0.,0.,0.,0.,0.,0.,0.,0.,0.,0.,0.,0.,0.,0.,0.,1.028555,1.706004,0.,0.,0.,0.,0.,0.,0.,0.,0.,0.,0.,0.,0.,1.430192,0.,0.,0.,0.,0.,0.,0.,0.,0.,0.,1.107155,0.,0.,1.258913,0.,1.773547,0.,0.,0.,0.,0.,1.413964,0.,0.,0.,0.,0.,0.,0.,0.,0.,0.,0.,0.,0.,0.,0.,0.,0.,0.,0.,0.,0.,0.,0.,0.,0.,0.,1.419573,0.,0.,0.,0.,0.,0.774406,0.,0.,0.,0.,1.269207,0.,0.,0.,0.,0.,0.,0.,0.,0.,0.,0.,0.,0.,0.,0.,0.,0.,0.,0.,0.,0.,0.,0.,0.,0.,0.,0.,0.,0.,0.,0.,0.,0.,0.,0.,0.,1.028555,1.706004,0.,0.,0.,0.,0.,0.,0.,0.,0.,0.,0.,0.,0.,1.430192|0.,0.824917,0.,1.479535,0.,0.,0.,0.,0.,0.,0.,0.,0.,0.,1.464265,0.,0.,0.,0.,0.,0.,0.,1.079189,0.,0.,0.,1.185802,0.853787,1.283337,0.,0.,0.,0.,0.,1.165583,0.,0.,0.,1.075597,0.,1.375393,1.040891,0.,1.417189,0.,0.,0.,0.,0.,0.,0.,0.,1.247974,0.,0.,0.,0.,0.,0.,0.,0.,0.,0.,0.,0.,0.,0.,0.,0.,0.,0.,0.,0.,0.,0.,0.,0.,0.,0.,0.,1.216439,0.,0.,0.,0.,0.,1.216439,0.873359,0.,1.216439,0.,0.,0.,1.395521,0.823862,0.,0.,1.395859,0.,0.,0.,0.,0.,0.,0.,0.,0.,0.,1.342001,1.317839,0.,0.,0.,1.105953,0.789187,0.,0.,0.,0.,0.,0.,0.,1.296808,0.,0.,0.,0.,0.,0.,0.,0.,0.,0.,0.,0.,0.,0.,0.,0.,0.,0.,0.,0.,0.97457,0.,0.97457,0.,0.,0.,0.,0.,0.,0.,0.,0.,0.,1.129446,0.,0.,0.,0.,0.,0.,0.,0.,0.,0.,0.,0.,1.72065,0.,0.,0.,0.,0.,0.,0.,0.,0.,0.,0.,0.,0.,0.,0.96307,0.867501,1.287559,0.,0.,0.,0.,0.,0.,0.,0.,1.938932,1.300215,0.,0.,1.234777,0.,1.011274,0.,0.,0.,0.,0.,0.,0.,0.,0.,0.,1.254165,0.,0.,0.,0.,1.106119,0.,1.151064,0.,0.,0.,0.,0.,0.,0.,0.,0.,0.,0.,1.370892,1.069867,1.331467,1.354844,0.,0.824917,0.,1.479535,0.,0.,0.,0.,0.,0.,0.,0.,0.,0.,1.464265,0.,0.,0.,0.,0.,0.,0.,1.079189,0.,0.,0.,1.185802,0.853787,1.283337,0.,0.,0.,0.,0.,1.165583,0.,0.,0.,1.075597,0.,1.375393,1.040891,0.,1.417189,0.,0.,0.,0.,0.,0.,0.,0.,1.247974,0.,0.,0.,0.,0.,0.,0.,0.,0.,0.,0.,0.,0.,0.,0.,0.,0.,0.,0.,0.,0.,0.,0.,0.,0.,0.,0.,1.216439,0.,0.,0.,0.,0.,1.216439,0.873359,0.,0.,0.,0.,0.,1.395521,0.823862,0.,0.,1.395859,0.,0.,0.,0.,0.,0.,0.,0.,0.,0.,0.,1.342001,1.317839,0.,1.317839,0.,0.,0.,1.105953,0.789187,0.,0.,0.,0.,0.,0.,0.,0.,0.,0.,0.,0.,0.,0.,0.,0.,0.,0.,0.,0.,0.,0.,0.,0.,0.,0.,0.,0.,0.97457,0.,0.97457,0.,0.,0.,0.,0.,0.,0.,0.,0.,0.,1.129446,0.,0.,0.,0.,0.,0.,0.,0.,0.,0.,0.,0.,1.72065,0.,0.,0.,0.,0.,0.,0.,0.,0.,0.,0.,0.,0.,0.,0.96307,0.867501,0.,0.,0.,1.287559,0.,0.,0.,0.,0.,1.938932,1.300215,0.,0.,1.234777,0.,1.011274,0.,0.,0.,0.,0.,0.,0.,0.,1.254165,0.,0.,0.,0.,0.,0.,1.106119,0.,1.151064,0.,0.,0.,0.,0.,0.,0.,0.,0.,0.,0.,1.370892,1.069867,1.331467,1.354844|,|0.196385,0.,0.,0.,0.,0.,0.,0.,0.,0.,0.044885,0.,0.,0.374995,0.,0.788243,0.,0.,0.,0.,0.,0.099977,0.,0.,0.,0.,0.,0.,0.,0.,0.,0.,0.,0.,0.,0.,0.,0.,0.,0.,0.,0.,0.,0.,0.,0.,0.,0.,0.425872,0.,0.,0.,0.,0.,0.,0.,0.,0.,0.555278,0.,0.,0.,0.,0.,0.,0.,0.,0.,0.,0.,0.,0.,0.,0.,0.,0.,0.,0.,0.,0.,0.,0.,0.,0.,0.,0.,0.,0.,0.,0.,0.,0.,0.,0.,0.,0.548563,0.776992,0.,0.,0.,0.,0.,0.,0.,0.,0.,0.,0.,0.,0.,0.393303,0.,0.,0.,0.,0.,0.,0.,0.,0.,0.,0.044885,0.,0.,0.374995,0.,0.788243,0.,0.,0.,0.,0.,0.099977,0.,0.,0.,0.,0.,0.,0.,0.,0.,0.,0.,0.,0.,0.,0.,0.,0.,0.,0.,0.,0.,0.,0.,0.,0.,0.,0.425872,0.,0.,0.,0.,0.,0.0242,0.,0.,0.,0.,0.555278,0.,0.,0.,0.,0.,0.,0.,0.,0.,0.,0.,0.,0.,0.,0.,0.,0.,0.,0.,0.,0.,0.,0.,0.,0.,0.,0.,0.,0.,0.,0.,0.,0.,0.,0.,0.,0.548563,0.776992,0.,0.,0.,0.,0.,0.,0.,0.,0.,0.,0.,0.,0.,0.393303|0.,0.317276,0.,0.60922,0.,0.,0.,0.,0.,0.,0.,0.,0.,0.,0.305055,0.,0.,0.,0.,0.,0.,0.,0.08021,0.,0.,0.,0.104158,0.034613,0.052027,0.,0.,0.,0.,0.,0.54851,0.,0.,0.,0.516287,0.,0.611286,0.520445,0.,0.506139,0.,0.,0.,0.,0.,0.,0.,0.,0.21745,0.,0.,0.,0.,0.,0.,0.,0.,0.,0.,0.,0.,0.,0.,0.,0.,0.,0.,0.,0.,0.,0.,0.,0.,0.,0.,0.,0.306022,0.,0.,0.,0.,0.,0.306022,0.093378,0.,0.306022,0.,0.,0.,0.502388,0.29659,0.,0.,0.235551,0.,0.,0.,0.,0.,0.,0.,0.,0.,0.,0.229122,0.43928,0.,0.,0.,0.410783,0.300643,0.,0.,0.,0.,0.,0.,0.,0.405252,0.,0.,0.,0.,0.,0.,0.,0.,0.,0.,0.,0.,0.,0.,0.,0.,0.,0.,0.,0.,0.07219,0.,0.07219,0.,0.,0.,0.,0.,0.,0.,0.,0.,0.,0.044978,0.,0.,0.,0.,0.,0.,0.,0.,0.,0.,0.,0.,0.514053,0.,0.,0.,0.,0.,0.,0.,0.,0.,0.,0.,0.,0.,0.,0.513637,0.347,0.178174,0.,0.,0.,0.,0.,0.,0.,0.,1.017459,0.514937,0.,0.,0.260675,0.,0.2129,0.,0.,0.,0.,0.,0.,0.,0.,0.,0.,0.15002,0.,0.,0.,0.,0.585592,0.,0.219518,0.,0.,0.,0.,0.,0.,0.,0.,0.,0.,0.,0.685446,0.347707,0.389477,0.677422,0.,0.317276,0.,0.60922,0.,0.,0.,0.,0.,0.,0.,0.,0.,0.,0.305055,0.,0.,0.,0.,0.,0.,0.,0.08021,0.,0.,0.,0.104158,0.034613,0.052027,0.,0.,0.,0.,0.,0.54851,0.,0.,0.,0.516287,0.,0.611286,0.520445,0.,0.506139,0.,0.,0.,0.,0.,0.,0.,0.,0.21745,0.,0.,0.,0.,0.,0.,0.,0.,0.,0.,0.,0.,0.,0.,0.,0.,0.,0.,0.,0.,0.,0.,0.,0.,0.,0.,0.,0.306022,0.,0.,0.,0.,0.,0.306022,0.093378,0.,0.,0.,0.,0.,0.502388,0.29659,0.,0.,0.235551,0.,0.,0.,0.,0.,0.,0.,0.,0.,0.,0.,0.229122,0.43928,0.,0.43928,0.,0.,0.,0.410783,0.300643,0.,0.,0.,0.,0.,0.,0.,0.,0.,0.,0.,0.,0.,0.,0.,0.,0.,0.,0.,0.,0.,0.,0.,0.,0.,0.,0.,0.,0.07219,0.,0.07219,0.,0.,0.,0.,0.,0.,0.,0.,0.,0.,0.044978,0.,0.,0.,0.,0.,0.,0.,0.,0.,0.,0.,0.,0.514053,0.,0.,0.,0.,0.,0.,0.,0.,0.,0.,0.,0.,0.,0.,0.513637,0.347,0.,0.,0.,0.178174,0.,0.,0.,0.,0.,1.017459,0.514937,0.,0.,0.260675,0.,0.2129,0.,0.,0.,0.,0.,0.,0.,0.,0.15002,0.,0.,0.,0.,0.,0.,0.585592,0.,0.219518,0.,0.,0.,0.,0.,0.,0.,0.,0.,0.,0.,0.685446,0.347707,0.389477,0.677422|,
L|0.,1.398901,0.,0.,0.,0.,0.,0.,0.,1.43361,0.,0.,0.,1.057722,0.,0.,0.,0.978711,0.,0.,0.,0.,0.,0.,0.,0.,1.05474,0.,0.,0.,0.,0.,0.,0.,0.,0.,0.,0.,0.,0.,0.,1.128444,0.,0.,0.,0.,0.,0.,0.,1.318469,0.,0.,1.087723,0.,0.,0.,0.,0.,0.,0.,0.,0.,0.,0.,1.920901,0.,0.,0.,0.,0.,0.,0.,0.,0.,0.,0.,0.,0.,0.,0.898438,1.208137,1.70119,0.,1.393148,0.,2.125448,0.,0.,0.,0.,0.,0.,0.,0.,0.,0.,0.,0.,0.,0.,0.,0.,0.,0.,0.,0.,0.,0.,0.,0.,1.310769,0.,0.,0.,1.603429,0.,0.,0.,0.,0.,0.,0.,0.905883,0.,0.,0.,0.,0.,0.,0.926348,0.,0.,0.,0.856548,0.,0.,0.,0.,0.,0.,0.,0.,0.,0.,0.,0.,0.,0.,0.,0.,0.,0.,0.,0.,0.,0.,0.,0.,0.,0.,0.,0.,0.,0.,0.,0.,0.,0.,0.,0.,0.,0.,0.,0.,0.,0.,0.,0.,0.,0.,0.,0.,1.146112,0.,0.,0.,0.,0.,0.,1.096667,0.,0.,0.,1.398901,0.,0.,0.,0.,0.,0.,0.,1.43361,0.,0.,0.,1.057722,0.,0.,0.,0.978711,0.,0.,0.,0.,0.,0.,0.,0.,1.05474,0.,0.,0.,0.,1.128444,0.,0.,0.,0.,0.,0.,0.,0.,0.,0.,0.,0.,0.,0.,0.,0.,0.,1.318469,0.,0.,1.087723,0.,0.,0.,0.,0.,0.,0.,0.,0.,0.,0.,1.920901,0.,0.,0.,0.,0.,0.,0.,0.,0.,0.,0.,0.,0.,0.,0.,0.,0.,0.,0.898438,1.70119,0.,0.,1.393148,0.,2.125448,0.,0.,0.,0.,0.,0.,0.,0.,0.,0.,0.,0.,0.,0.,0.,0.,0.,0.,0.,0.,0.,0.,0.,0.,1.310769,0.,0.,0.,0.,0.,0.,0.,0.,0.,0.,0.,0.905883,0.,0.,0.,0.,0.,0.,0.926348,0.,0.,0.,0.,0.856548,0.,0.,0.,0.,0.,0.,0.,0.,0.,0.,0.,0.,0.,0.,0.,0.,0.,0.,0.,0.,0.,0.,0.,0.,0.,0.,0.,0.,0.,0.,0.,0.,0.,0.,0.,0.,0.,0.,0.,0.,0.,0.,0.,0.,0.,0.,0.,1.146112,0.,0.,0.,0.,0.,0.,1.096667,0.,0.|0.,1.273928,0.,1.273928,1.073008,0.,0.,0.,0.,0.,0.,0.,1.549257,0.981763,0.,1.353567,1.434814,0.,0.,1.145635,1.230415,1.877485,1.177384,0.,0.,1.877485,0.,0.,0.,0.,0.,1.52532,0.,0.,0.,0.,0.,1.177384,0.,0.,0.,0.,0.,1.234471,1.020971,0.,0.,0.,0.,0.,0.,1.728314,1.633521,0.,0.,0.,0.,0.,0.,0.,0.,0.,0.,0.,0.,0.,0.,0.,0.,0.,0.,0.,0.,0.,0.,1.230409,1.702707,1.842358,0.,0.,0.,0.,0.,1.143826,1.26389,0.,0.,1.321595,0.,0.,0.,0.,0.,0.,0.,0.,1.321595,1.233618,0.,0.,0.,0.,0.,0.,0.,1.092569,0.,0.,0.,0.,1.122189,0.,0.,0.,0.,1.174774,0.,0.,0.,0.,1.375628,1.042461,0.,1.480134,1.184875,0.,0.,0.,0.,0.,0.,0.,0.,0.,0.,1.836242,0.,0.841006,0.,0.,0.,1.012022,1.331228,0.,0.,0.,0.,0.,0.,1.434133,0.979186,0.,0.,0.,0.,0.,0.,0.,0.,0.,0.,0.,0.,0.,0.,0.,0.,0.,0.,0.949417,1.584517,0.,0.,0.,1.584517,1.730857,0.,0.,0.,0.999486,0.,0.,0.,1.261599,0.,1.261931,1.127347,0.,1.173992,1.238052,1.173992,0.,1.975761,1.056976,1.412864,0.,0.,0.,1.389928,0.,0.,0.,0.,0.,0.,0.,0.,0.,0.,0.,0.,0.,0.,0.,0.,0.,0.,1.592324,0.,0.,1.176779,1.592324,0.,1.592324,0.,0.,1.118295,0.965076,1.410226,1.320211,0.,0.,1.118295,0.,0.,0.,0.,0.,1.118295,1.410226,1.320211,0.,0.,0.,0.965076,1.410226,1.320211,0.,0.,0.,0.965076,0.,0.,0.,0.,0.,0.,0.,0.,0.,0.,0.,0.,0.,0.,0.,0.,0.,1.156971,1.037772,1.534131,0.,0.,0.,0.,0.,0.,0.,0.,0.,0.,0.,0.995153,0.,0.,0.,0.,0.,0.,0.,1.534765,0.,0.,0.,0.,0.,0.,0.,0.,0.,1.140568,1.041215,0.,0.,0.,0.,0.,0.,0.,0.84361,1.215344,0.,0.,0.,0.,0.,0.,0.,0.,0.,0.,0.,0.,0.,0.,0.,0.,0.,0.,1.103816,0.744927,0.,0.,0.,0.,0.,0.,0.910113,1.018162,0.,0.,0.,0.,0.,0.,0.,0.,0.,0.,0.,0.,0.,1.840425,0.,0.,0.,0.,0.,0.,0.,0.,0.,0.,0.,0.,0.,0.,0.,0.,0.,0.,0.,0.,1.235942,0.,0.,0.,0.,0.,0.,0.,0.,0.,0.,0.,0.,0.,1.235942,1.324072,0.,0.,0.,0.,0.,1.069157,1.175152,0.,0.,0.,0.,0.,1.175152,0.,0.,0.,0.,0.,0.,0.,1.410194,0.,0.,0.,0.,0.,0.,0.,0.89146,0.,0.,0.,0.,0.,0.,0.,0.,0.939268,1.40143,0.915909,0.,0.,0.,0.,0.,0.,0.,1.513127,1.565333,0.9608,0.,0.,0.,0.,0.,0.,0.,0.884254,1.348865,0.,0.,1.256297,0.,0.,0.,0.,0.,1.273928,0.,1.273928,1.073008,0.,0.,0.,0.,0.,0.,0.,1.549257,0.981763,0.,1.353567,1.434814,0.,0.,1.145635,1.230415,1.877485,1.177384,0.,0.,1.877485,0.,0.,0.,0.,0.,1.52532,0.,0.,0.,0.,0.,1.177384,0.,0.,0.,0.,0.,1.234471,0.,0.,0.,0.,0.,0.,0.,1.728314,1.633521,0.,0.,0.,0.,0.,0.,1.702707,1.842358,0.,0.,0.,0.,0.,0.,0.,0.,0.,0.,0.,0.,0.,0.,0.,0.,0.,0.,0.,0.,0.,0.,1.143826,1.26389,0.,0.,1.321595,0.,0.,0.,0.,0.,0.,0.,0.,1.321595,1.233618,0.,0.,0.,0.,0.,0.,0.,0.,0.,0.,0.,0.,1.122189,0.,0.,0.,0.,1.174774,0.,0.,0.,0.,1.042461,0.,0.,1.480134,1.184875,0.,0.,0.,0.,0.,0.,0.,0.,0.,0.,1.836242,0.,0.841006,0.,0.,0.,1.012022,1.331228,0.,0.,0.,0.,0.,0.,0.979186,0.,0.,0.,0.,0.,0.,0.,0.,0.,0.,0.,0.,0.,0.,0.,0.,0.,0.,0.,0.949417,1.584517,0.,0.,0.,0.949417,1.584517,0.,0.,0.,1.584517,1.730857,0.,0.,0.,0.999486,0.,0.,0.,1.261599,0.,1.261931,1.127347,0.,1.173992,1.238052,1.173992,0.,1.975761,1.056976,1.412864,0.,0.,0.,1.389928,0.,0.,0.,0.,0.,0.,0.,0.,0.,0.,0.,0.,0.,0.,0.,0.,0.,0.,1.592324,0.,0.,1.592324,0.,0.,1.592324,0.,0.,1.118295,0.965076,1.410226,0.,0.,0.,1.118295,0.,0.,0.,0.,0.,1.118295,1.410226,1.320211,0.,0.,0.,0.965076,1.410226,1.320211,0.,0.,0.,0.965076,0.,0.,0.,0.,0.,0.,0.,0.,0.,0.,0.,0.,0.,0.,0.,0.,0.,1.156971,1.534131,0.,0.,0.,0.,0.,0.,0.,0.,0.,0.,0.,0.,0.995153,0.,0.,0.,0.,0.,0.,0.,1.534765,0.,0.,0.,0.,0.,0.,0.,0.,0.,1.140568,1.041215,0.,0.,0.,0.,0.,0.,0.,1.215344,0.,0.,0.,0.,0.,0.,0.,0.,0.,0.,0.,0.,0.,0.,0.,0.,0.,0.,0.,1.103816,0.744927,0.,0.,0.,0.,0.,0.,0.,0.,0.,0.,0.,0.910113,1.018162,0.,0.,0.,1.391247,0.,0.,0.,0.,1.840425,0.,0.,0.,0.,0.,0.,0.,0.,0.,0.,0.,0.,0.,0.,0.,0.,0.,0.,0.,0.,0.,0.,0.,0.,0.,0.,0.,1.235942,1.324072,0.,0.,0.,0.,0.,1.069157,1.175152,0.,0.,0.,0.,0.,1.175152,0.,0.,0.,0.,0.,0.,0.,0.,0.,0.,0.,0.,0.,0.,0.,0.,0.,0.,1.279909,0.,0.,0.,0.89146,0.,0.,0.,0.,0.,0.,0.,0.,1.40143,0.915909,0.,0.,0.,0.,0.,0.,0.,0.,1.513127,1.565333,0.,0.,0.,0.,0.,0.,0.,0.,0.884254,1.348865,0.,0.,1.256297,0.,0.,0.,0.|,|0.,0.538039,0.,0.,0.,0.,0.,0.,0.,0.116239,0.,0.,0.,0.092908,0.,0.,0.,0.039677,0.,0.,0.,0.,0.,0.,0.,0.,0.095385,0.,0.,0.,0.,0.,0.,0.,0.,0.,0.,0.,0.,0.,0.,0.088313,0.,0.,0.,0.,0.,0.,0.,0.073248,0.,0.,0.192192,0.,0.,0.,0.,0.,0.,0.,0.,0.,0.,0.,0.614688,0.,0.,0.,0.,0.,0.,0.,0.,0.,0.,0.,0.,0.,0.,0.14974,0.143826,0.283532,0.,0.464383,0.,0.797043,0.,0.,0.,0.,0.,0.,0.,0.,0.,0.,0.,0.,0.,0.,0.,0.,0.,0.,0.,0.,0.,0.,0.,0.,0.178219,0.,0.,0.,0.445397,0.,0.,0.,0.,0.,0.,0.,0.058919,0.,0.,0.,0.,0.,0.,0.160693,0.,0.,0.,0.03131,0.,0.,0.,0.,0.,0.,0.,0.,0.,0.,0.,0.,0.,0.,0.,0.,0.,0.,0.,0.,0.,0.,0.,0.,0.,0.,0.,0.,0.,0.,0.,0.,0.,0.,0.,0.,0.,0.,0.,0.,0.,0.,0.,0.,0.,0.,0.,0.,0.369713,0.,0.,0.,0.,0.,0.,0.417778,0.,0.,0.,0.538039,0.,0.,0.,0.,0.,0.,0.,0.116239,0.,0.,0.,0.092908,0.,0.,0.,0.039677,0.,0.,0.,0.,0.,0.,0.,0.,0.095385,0.,0.,0.,0.,0.088313,0.,0.,0.,0.,0.,0.,0.,0.,0.,0.,0.,0.,0.,0.,0.,0.,0.,0.073248,0.,0.,0.192192,0.,0.,0.,0.,0.,0.,0.,0.,0.,0.,0.,0.614688,0.,0.,0.,0.,0.,0.,0.,0.,0.,0.,0.,0.,0.,0.,0.,0.,0.,0.,0.14974,0.283532,0.,0.,0.464383,0.,0.797043,0.,0.,0.,0.,0.,0.,0.,0.,0.,0.,0.,0.,0.,0.,0.,0.,0.,0.,0.,0.,0.,0.,0.,0.,0.178219,0.,0.,0.,0.,0.,0.,0.,0.,0.,0.,0.,0.058919,0.,0.,0.,0.,0.,0.,0.160693,0.,0.,0.,0.,0.03131,0.,0.,0.,0.,0.,0.,0.,0.,0.,0.,0.,0.,0.,0.,0.,0.,0.,0.,0.,0.,0.,0.,0.,0.,0.,0.,0.,0.,0.,0.,0.,0.,0.,0.,0.,0.,0.,0.,0.,0.,0.,0.,0.,0.,0.,0.,0.,0.369713,0.,0.,0.,0.,0.,0.,0.417778,0.,0.|0.,0.783956,0.,0.783956,0.577773,0.,0.,0.,0.,0.,0.,0.,1.081557,0.407524,0.,0.515645,0.888218,0.,0.,0.069667,0.108077,0.494743,0.286391,0.,0.,0.494743,0.,0.,0.,0.,0.,0.237043,0.,0.,0.,0.,0.,0.286391,0.,0.,0.,0.,0.,0.508312,0.161546,0.,0.,0.,0.,0.,0.,0.288553,0.269886,0.,0.,0.,0.,0.,0.,0.,0.,0.,0.,0.,0.,0.,0.,0.,0.,0.,0.,0.,0.,0.,0.,0.211844,0.305007,0.330022,0.,0.,0.,0.,0.,0.503284,0.561729,0.,0.,0.330399,0.,0.,0.,0.,0.,0.,0.,0.,0.330399,0.158875,0.,0.,0.,0.,0.,0.,0.,0.238229,0.,0.,0.,0.,0.295313,0.,0.,0.,0.,0.206101,0.,0.,0.,0.,0.681617,0.309921,0.,0.803501,0.490877,0.,0.,0.,0.,0.,0.,0.,0.,0.,0.,0.103938,0.,0.063472,0.,0.,0.,0.416715,0.46593,0.,0.,0.,0.,0.,0.,0.250973,0.073439,0.,0.,0.,0.,0.,0.,0.,0.,0.,0.,0.,0.,0.,0.,0.,0.,0.,0.,0.293867,0.679079,0.,0.,0.,0.679079,0.288476,0.,0.,0.,0.279856,0.,0.,0.,0.877634,0.,0.334798,0.299092,0.,0.782661,0.464269,0.782661,0.,0.987881,0.528488,0.084772,0.,0.,0.,0.083396,0.,0.,0.,0.,0.,0.,0.,0.,0.,0.,0.,0.,0.,0.,0.,0.,0.,0.,0.393167,0.,0.,0.15981,0.393167,0.,0.393167,0.,0.,0.232566,0.111026,0.193438,0.227824,0.,0.,0.232566,0.,0.,0.,0.,0.,0.232566,0.193438,0.227824,0.,0.,0.,0.111026,0.193438,0.227824,0.,0.,0.,0.111026,0.,0.,0.,0.,0.,0.,0.,0.,0.,0.,0.,0.,0.,0.,0.,0.,0.,0.268945,0.163859,0.800709,0.,0.,0.,0.,0.,0.,0.,0.,0.,0.,0.,0.171578,0.,0.,0.,0.,0.,0.,0.,0.245199,0.,0.,0.,0.,0.,0.,0.,0.,0.,0.148367,0.118512,0.,0.,0.,0.,0.,0.,0.,0.054869,0.069166,0.,0.,0.,0.,0.,0.,0.,0.,0.,0.,0.,0.,0.,0.,0.,0.,0.,0.,0.371693,0.038007,0.,0.,0.,0.,0.,0.,0.047525,0.039876,0.,0.,0.,0.,0.,0.,0.,0.,0.,0.,0.,0.,0.,1.002212,0.,0.,0.,0.,0.,0.,0.,0.,0.,0.,0.,0.,0.,0.,0.,0.,0.,0.,0.,0.,0.177408,0.,0.,0.,0.,0.,0.,0.,0.,0.,0.,0.,0.,0.,0.177408,0.063353,0.,0.,0.,0.,0.,0.143236,0.269891,0.,0.,0.,0.,0.,0.269891,0.,0.,0.,0.,0.,0.,0.,0.341176,0.,0.,0.,0.,0.,0.,0.,0.498169,0.,0.,0.,0.,0.,0.,0.,0.,0.089454,0.289184,0.116306,0.,0.,0.,0.,0.,0.,0.,0.504376,0.571471,0.244013,0.,0.,0.,0.,0.,0.,0.,0.265276,0.642317,0.,0.,0.628149,0.,0.,0.,0.,0.,0.783956,0.,0.783956,0.577773,0.,0.,0.,0.,0.,0.,0.,1.081557,0.407524,0.,0.515645,0.888218,0.,0.,0.069667,0.108077,0.494743,0.286391,0.,0.,0.494743,0.,0.,0.,0.,0.,0.237043,0.,0.,0.,0.,0.,0.286391,0.,0.,0.,0.,0.,0.508312,0.,0.,0.,0.,0.,0.,0.,0.288553,0.269886,0.,0.,0.,0.,0.,0.,0.305007,0.330022,0.,0.,0.,0.,0.,0.,0.,0.,0.,0.,0.,0.,0.,0.,0.,0.,0.,0.,0.,0.,0.,0.,0.503284,0.561729,0.,0.,0.330399,0.,0.,0.,0.,0.,0.,0.,0.,0.330399,0.158875,0.,0.,0.,0.,0.,0.,0.,0.,0.,0.,0.,0.,0.295313,0.,0.,0.,0.,0.206101,0.,0.,0.,0.,0.309921,0.,0.,0.803501,0.490877,0.,0.,0.,0.,0.,0.,0.,0.,0.,0.,0.103938,0.,0.063472,0.,0.,0.,0.416715,0.46593,0.,0.,0.,0.,0.,0.,0.073439,0.,0.,0.,0.,0.,0.,0.,0.,0.,0.,0.,0.,0.,0.,0.,0.,0.,0.,0.,0.293867,0.679079,0.,0.,0.,0.293867,0.679079,0.,0.,0.,0.679079,0.288476,0.,0.,0.,0.279856,0.,0.,0.,0.877634,0.,0.334798,0.299092,0.,0.782661,0.464269,0.782661,0.,0.987881,0.528488,0.084772,0.,0.,0.,0.083396,0.,0.,0.,0.,0.,0.,0.,0.,0.,0.,0.,0.,0.,0.,0.,0.,0.,0.,0.393167,0.,0.,0.393167,0.,0.,0.393167,0.,0.,0.232566,0.111026,0.193438,0.,0.,0.,0.232566,0.,0.,0.,0.,0.,0.232566,0.193438,0.227824,0.,0.,0.,0.111026,0.193438,0.227824,0.,0.,0.,0.111026,0.,0.,0.,0.,0.,0.,0.,0.,0.,0.,0.,0.,0.,0.,0.,0.,0.,0.268945,0.800709,0.,0.,0.,0.,0.,0.,0.,0.,0.,0.,0.,0.,0.171578,0.,0.,0.,0.,0.,0.,0.,0.245199,0.,0.,0.,0.,0.,0.,0.,0.,0.,0.148367,0.118512,0.,0.,0.,0.,0.,0.,0.,0.069166,0.,0.,0.,0.,0.,0.,0.,0.,0.,0.,0.,0.,0.,0.,0.,0.,0.,0.,0.,0.371693,0.038007,0.,0.,0.,0.,0.,0.,0.,0.,0.,0.,0.,0.047525,0.039876,0.,0.,0.,0.11624,0.,0.,0.,0.,1.002212,0.,0.,0.,0.,0.,0.,0.,0.,0.,0.,0.,0.,0.,0.,0.,0.,0.,0.,0.,0.,0.,0.,0.,0.,0.,0.,0.,0.177408,0.063353,0.,0.,0.,0.,0.,0.143236,0.269891,0.,0.,0.,0.,0.,0.269891,0.,0.,0.,0.,0.,0.,0.,0.,0.,0.,0.,0.,0.,0.,0.,0.,0.,0.,0.268368,0.,0.,0.,0.498169,0.,0.,0.,0.,0.,0.,0.,0.,0.289184,0.116306,0.,0.,0.,0.,0.,0.,0.,0.,0.504376,0.571471,0.,0.,0.,0.,0.,0.,0.,0.,0.265276,0.642317,0.,0.,0.628149,0.,0.,0.,0.|,
K|1.324955,0.,1.324955,0.,0.,0.,0.,0.,0.,0.,0.,0.,0.,0.,0.,0.,0.,0.,0.,0.,0.,0.,0.,0.,0.,0.,0.,0.,0.,0.,0.,0.,0.,0.,0.,0.,0.,0.,0.,0.,0.,0.,0.,0.,0.,0.,0.,0.,0.,0.,0.,0.,0.,0.760313,0.,1.012648,0.,0.,0.,0.,0.,0.,0.,0.,0.,0.,0.,0.,0.,0.,0.,0.,0.,0.,0.,0.,0.,0.,1.324955,0.,0.,0.,0.,0.,0.,0.,0.,0.,0.,0.,0.,0.,0.,0.,0.,0.,0.,0.,0.,0.,0.,0.,0.,0.,0.,0.,0.,0.,0.,0.,0.,0.,0.,0.,0.,0.,0.,0.,0.,0.,0.,0.,0.,0.,0.,0.,0.,0.,0.,0.,0.,0.760313,0.,1.012648,0.,0.,0.,0.,0.,0.,0.,0.,0.,0.,0.,0.,0.,0.,0.,0.,0.,0.,0.,0.,0.,0.|2.103191,0.,2.103191,1.511937,0.,0.,0.,0.,0.,0.,0.,0.,0.,0.,0.,0.,0.,0.,0.,0.,0.,0.,0.,0.,0.,0.,0.,0.,0.,0.,0.,0.,0.,0.,0.,0.,0.,0.,0.,0.,0.,0.921738,0.,1.392817,1.933825,0.,0.,0.,0.,0.,0.,0.,0.,0.,0.,0.,0.,0.,0.,0.,0.,0.,0.,0.,0.,0.,0.,0.,1.628726,0.,1.108474,0.,0.,0.,0.,0.,0.,0.,0.,0.,0.,0.,0.,0.,0.,0.,0.,0.,0.,0.,0.,0.,0.,0.,0.,0.,0.,0.,0.,0.,1.179217,0.,2.103191,0.,1.511937,0.,0.,0.,0.,0.,0.,0.,0.,0.,0.,0.,0.,0.,0.,0.,0.,0.,0.,0.,0.,0.,0.,0.,0.,0.,0.,0.,0.,0.,0.,0.,0.,0.,0.,0.,0.,0.,0.,0.,0.,1.392817,1.933825,0.,0.,0.,0.,0.,0.,0.,0.,0.,0.,0.,0.,0.,0.,0.,0.,0.,0.,0.,0.,0.,0.,0.,1.628726,0.,1.108474,0.,0.,0.,0.,0.,0.,0.,0.,0.,0.,0.,0.,0.,0.,0.,0.,0.,0.,0.,0.,0.,0.,0.,0.,0.,0.,0.,0.,0.,1.179217,0.|0.,0.,0.,1.059722,0.,0.,1.267207,0.,0.,0.,0.,0.,0.,0.,0.,0.,0.,2.196344,0.,0.,0.,0.,1.871178,0.,0.,0.,1.709157,0.,0.,0.,0.,0.,0.,0.,0.,0.,0.,0.,0.,0.,0.,0.,0.,0.,0.,0.,0.,1.696289,1.081934,1.562543,0.,1.235942,0.,1.28623,0.,0.,0.,0.,0.,0.,0.,0.,0.,0.,0.,0.,0.,0.,0.,0.,0.,0.,0.,0.,0.,0.,0.,0.,1.500282,0.,0.,0.,0.,0.,0.,0.,0.,0.,0.,0.,0.,0.,0.,0.,0.,0.,0.,0.,0.,0.,0.,0.,0.,0.,0.,0.,0.,0.,0.,0.,0.,0.,0.,0.,0.,0.,0.,0.,0.,1.059722,0.,0.,1.267207,0.,0.,0.,0.,0.,0.,0.,0.,0.,0.,2.196344,0.,0.,0.,0.,0.,0.,0.,0.,1.871178,0.,0.,0.,1.709157,0.,0.,0.,0.,0.,0.,0.,0.,0.,0.,0.,0.,0.,0.,0.,0.,1.696289,0.,1.562543,0.,1.235942,0.,1.28623,0.,0.,0.,0.,0.,0.,0.,0.,0.,0.,0.,0.,0.,0.,0.,0.,0.,0.,0.,0.,0.,0.,0.,0.,1.500282,0.,0.,0.,0.,0.,0.,0.,0.,0.,0.,0.,0.,0.,0.,0.,0.,0.,0.,0.,0.,0.,0.,0.,0.,0.,0.,0.,0.,0.,0.,0.,0.,0.,0.,0.,0.,0.|0.54557,0.,0.54557,0.,0.,0.,0.,0.,0.,0.,0.,0.,0.,0.,0.,0.,0.,0.,0.,0.,0.,0.,0.,0.,0.,0.,0.,0.,0.,0.,0.,0.,0.,0.,0.,0.,0.,0.,0.,0.,0.,0.,0.,0.,0.,0.,0.,0.,0.,0.,0.,0.,0.,0.131088,0.,0.176478,0.,0.,0.,0.,0.,0.,0.,0.,0.,0.,0.,0.,0.,0.,0.,0.,0.,0.,0.,0.,0.,0.,0.54557,0.,0.,0.,0.,0.,0.,0.,0.,0.,0.,0.,0.,0.,0.,0.,0.,0.,0.,0.,0.,0.,0.,0.,0.,0.,0.,0.,0.,0.,0.,0.,0.,0.,0.,0.,0.,0.,0.,0.,0.,0.,0.,0.,0.,0.,0.,0.,0.,0.,0.,0.,0.,0.131088,0.,0.176478,0.,0.,0.,0.,0.,0.,0.,0.,0.,0.,0.,0.,0.,0.,0.,0.,0.,0.,0.,0.,0.,0.|0.804161,0.,0.804161,0.489156,0.,0.,0.,0.,0.,0.,0.,0.,0.,0.,0.,0.,0.,0.,0.,0.,0.,0.,0.,0.,0.,0.,0.,0.,0.,0.,0.,0.,0.,0.,0.,0.,0.,0.,0.,0.,0.,0.073739,0.,0.08379,1.160295,0.,0.,0.,0.,0.,0.,0.,0.,0.,0.,0.,0.,0.,0.,0.,0.,0.,0.,0.,0.,0.,0.,0.,0.673956,0.,0.137984,0.,0.,0.,0.,0.,0.,0.,0.,0.,0.,0.,0.,0.,0.,0.,0.,0.,0.,0.,0.,0.,0.,0.,0.,0.,0.,0.,0.,0.,0.243331,0.,0.804161,0.,0.489156,0.,0.,0.,0.,0.,0.,0.,0.,0.,0.,0.,0.,0.,0.,0.,0.,0.,0.,0.,0.,0.,0.,0.,0.,0.,0.,0.,0.,0.,0.,0.,0.,0.,0.,0.,0.,0.,0.,0.,0.,0.08379,1.160295,0.,0.,0.,0.,0.,0.,0.,0.,0.,0.,0.,0.,0.,0.,0.,0.,0.,0.,0.,0.,0.,0.,0.,0.673956,0.,0.137984,0.,0.,0.,0.,0.,0.,0.,0.,0.,0.,0.,0.,0.,0.,0.,0.,0.,0.,0.,0.,0.,0.,0.,0.,0.,0.,0.,0.,0.,0.243331,0.|0.,0.,0.,0.249346,0.,0.,0.905148,0.,0.,0.,0.,0.,0.,0.,0.,0.,0.,0.327115,0.,0.,0.,0.,0.357965,0.,0.,0.,0.2913,0.,0.,0.,0.,0.,0.,0.,0.,0.,0.,0.,0.,0.,0.,0.,0.,0.,0.,0.,0.,0.949922,0.039298,1.458373,0.,0.086516,0.,0.102898,0.,0.,0.,0.,0.,0.,0.,0.,0.,0.,0.,0.,0.,0.,0.,0.,0.,0.,0.,0.,0.,0.,0.,0.,0.465605,0.,0.,0.,0.,0.,0.,0.,0.,0.,0.,0.,0.,0.,0.,0.,0.,0.,0.,0.,0.,0.,0.,0.,0.,0.,0.,0.,0.,0.,0.,0.,0.,0.,0.,0.,0.,0.,0.,0.,0.,0.249346,0.,0.,0.905148,0.,0.,0.,0.,0.,0.,0.,0.,0.,0.,0.327115,0.,0.,0.,0.,0.,0.,0.,0.,0.357965,0.,0.,0.,0.2913,0.,0.,0.,0.,0.,0.,0.,0.,0.,0.,0.,0.,0.,0.,0.,0.,0.949922,0.,1.458373,0.,0.086516,0.,0.102898,0.,0.,0.,0.,0.,0.,0.,0.,0.,0.,0.,0.,0.,0.,0.,0.,0.,0.,0.,0.,0.,0.,0.,0.,0.465605,0.,0.,0.,0.,0.,0.,0.,0.,0.,0.,0.,0.,0.,0.,0.,0.,0.,0.,0.,0.,0.,0.,0.,0.,0.,0.,0.,0.,0.,0.,0.,0.,0.,0.,0.,0.,0.
M|0.,0.,0.,0.,0.,0.,0.,0.,1.077714,0.,0.,0.,0.,0.,0.,0.,0.,1.1399,0.,0.,0.,0.,0.,0.,0.,0.,0.,0.,0.,0.,0.,0.,0.,0.,0.,0.,0.,0.,0.,0.,0.,0.,0.,0.,0.,1.018535,0.,0.,0.,0.,0.,0.,0.,0.,0.,0.,0.,0.,0.,1.025426,0.,0.,0.,0.,0.,0.,0.,0.,0.,0.,0.,0.,0.,0.,0.,0.,0.,0.,0.,0.,0.,0.,1.31889,0.,0.,0.,0.,0.,0.,0.,0.,0.,0.,0.,0.,0.,1.077714,0.,0.,0.,0.,0.,0.,0.,0.,1.1399,0.,0.,0.,0.,0.,0.,0.,0.,0.,0.,0.,0.,0.,0.,0.,0.,0.,0.,0.,0.,0.,0.,0.,0.,0.,0.,0.,0.,0.,0.,0.,0.,0.,0.,0.,0.,0.,0.,0.,0.,0.,1.025426,0.,0.,0.,0.,0.,0.,0.,0.,0.,0.,0.,0.,0.,0.,0.,0.,0.,0.,0.,1.31889,0.,0.,0.,0.,0.,0.,0.,0.|0.,0.994292,0.,0.994292,0.,0.,0.,0.,0.,0.,0.,1.056346,0.,1.150064,0.,0.,0.,0.,0.,0.,0.,0.,0.,0.,0.,0.,0.,0.,0.,0.,0.,1.738439,0.,0.,0.,0.,0.,1.605446,0.,0.,0.,0.,0.,0.,0.,0.,1.153084,0.,0.,1.879009,1.153084,0.,0.868117,1.11693,1.398423,0.,0.,0.,0.,0.,0.,0.,0.,0.,0.,0.,0.,0.,0.961964,0.,0.,0.,0.,0.,0.,0.,0.,0.,0.,1.151679,0.,0.,1.713982,0.,0.,0.,0.,0.,0.,0.,0.,0.,0.,0.,0.,0.,0.,0.,1.054493,0.,0.,1.054493,0.,0.,0.,0.,0.,0.,0.,0.,0.,0.826962,0.,0.,0.,1.404101,0.,0.,0.,0.,0.,1.719033,0.,1.098752,0.,0.,0.,0.,0.,0.,0.,0.,0.,1.235861,0.,0.,0.,1.317516,0.,0.,0.,0.947166,0.,0.,0.,1.317516,0.,0.,0.,0.,0.,0.,0.,1.317516,0.,0.,0.,0.,0.,0.,0.,1.002293,0.,0.,0.994292,0.,0.994292,0.,0.,0.,0.,0.,0.,0.,1.056346,0.,1.150064,0.,0.,0.,0.,0.,0.,0.,0.,0.,0.,0.,0.,0.,0.,0.,0.,0.,1.738439,0.,0.,0.,0.,0.,1.605446,0.,0.,0.,0.,0.,0.,0.,0.,0.,0.,0.,1.879009,1.153084,0.,0.868117,0.,1.398423,0.,0.,0.,0.,0.,0.,0.,0.,0.,0.,0.,0.,0.,0.961964,0.,0.,0.,0.,0.,0.,0.,0.,0.,0.,1.151679,0.,0.,1.713982,0.,0.,0.,0.,0.,0.,0.,0.,0.,0.,0.,0.,0.,0.,0.,1.054493,0.,0.,0.,0.,0.,0.,0.,0.,0.,0.,0.,0.,0.826962,0.,0.,0.,1.404101,0.,0.,0.,0.,0.,1.719033,0.,1.098752,0.,0.,0.,0.,0.,0.,0.,0.,0.,1.235861,0.,0.,0.,0.,0.,0.,0.,1.317516,0.,0.,0.,0.,0.,0.,0.,1.317516,0.,0.,0.,1.317516,0.,0.,0.,0.,0.,0.,0.,0.,0.|,|0.,0.,0.,0.,0.,0.,0.,0.,0.046266,0.,0.,0.,0.,0.,0.,0.,0.,0.239979,0.,0.,0.,0.,0.,0.,0.,0.,0.,0.,0.,0.,0.,0.,0.,0.,0.,0.,0.,0.,0.,0.,0.,0.,0.,0.,0.,0.058681,0.,0.,0.,0.,0.,0.,0.,0.,0.,0.,0.,0.,0.,0.546894,0.,0.,0.,0.,0.,0.,0.,0.,0.,0.,0.,0.,0.,0.,0.,0.,0.,0.,0.,0.,0.,0.,0.214556,0.,0.,0.,0.,0.,0.,0.,0.,0.,0.,0.,0.,0.,0.046266,0.,0.,0.,0.,0.,0.,0.,0.,0.239979,0.,0.,0.,0.,0.,0.,0.,0.,0.,0.,0.,0.,0.,0.,0.,0.,0.,0.,0.,0.,0.,0.,0.,0.,0.,0.,0.,0.,0.,0.,0.,0.,0.,0.,0.,0.,0.,0.,0.,0.,0.,0.546894,0.,0.,0.,0.,0.,0.,0.,0.,0.,0.,0.,0.,0.,0.,0.,0.,0.,0.,0.,0.214556,0.,0.,0.,0.,0.,0.,0.,0.|0.,0.650114,0.,0.650114,0.,0.,0.,0.,0.,0.,0.,0.211269,0.,0.405905,0.,0.,0.,0.,0.,0.,0.,0.,0.,0.,0.,0.,0.,0.,0.,0.,0.,0.86922,0.,0.,0.,0.,0.,0.129733,0.,0.,0.,0.,0.,0.,0.,0.,0.404591,0.,0.,0.329651,0.404591,0.,0.35746,0.279232,0.428267,0.,0.,0.,0.,0.,0.,0.,0.,0.,0.,0.,0.,0.,0.46007,0.,0.,0.,0.,0.,0.,0.,0.,0.,0.,0.329051,0.,0.,0.204549,0.,0.,0.,0.,0.,0.,0.,0.,0.,0.,0.,0.,0.,0.,0.,0.074654,0.,0.,0.074654,0.,0.,0.,0.,0.,0.,0.,0.,0.,0.313675,0.,0.,0.,0.273971,0.,0.,0.,0.,0.,1.57578,0.,0.512751,0.,0.,0.,0.,0.,0.,0.,0.,0.,0.201049,0.,0.,0.,0.529528,0.,0.,0.,0.113297,0.,0.,0.,0.529528,0.,0.,0.,0.,0.,0.,0.,0.529528,0.,0.,0.,0.,0.,0.,0.,0.279551,0.,0.,0.650114,0.,0.650114,0.,0.,0.,0.,0.,0.,0.,0.211269,0.,0.405905,0.,0.,0.,0.,0.,0.,0.,0.,0.,0.,0.,0.,0.,0.,0.,0.,0.,0.86922,0.,0.,0.,0.,0.,0.129733,0.,0.,0.,0.,0.,0.,0.,0.,0.,0.,0.,0.329651,0.404591,0.,0.35746,0.,0.428267,0.,0.,0.,0.,0.,0.,0.,0.,0.,0.,0.,0.,0.,0.46007,0.,0.,0.,0.,0.,0.,0.,0.,0.,0.,0.329051,0.,0.,0.204549,0.,0.,0.,0.,0.,0.,0.,0.,0.,0.,0.,0.,0.,0.,0.,0.074654,0.,0.,0.,0.,0.,0.,0.,0.,0.,0.,0.,0.,0.313675,0.,0.,0.,0.273971,0.,0.,0.,0.,0.,1.57578,0.,0.512751,0.,0.,0.,0.,0.,0.,0.,0.,0.,0.201049,0.,0.,0.,0.,0.,0.,0.,0.529528,0.,0.,0.,0.,0.,0.,0.,0.529528,0.,0.,0.,0.529528,0.,0.,0.,0.,0.,0.,0.,0.,0.|,
F|1.058359,0.,0.,0.,0.,1.425957,0.,0.,0.,0.,0.,0.,0.,0.,0.,1.086582,0.,0.,0.,0.,0.,0.,0.,0.,0.,0.,0.,0.,0.,0.,1.993131,0.,0.,0.,0.,0.,0.,0.,0.,0.,0.,0.,0.,0.,0.,0.,0.,0.,0.,0.,0.,0.,0.,0.,0.,1.23642,0.,0.,0.,0.,0.,0.,0.,0.,0.,0.,0.,0.,1.599723,0.,0.,0.,0.,1.287374,0.,0.,0.,0.,0.,0.,0.,0.,0.,0.,0.,0.,0.,0.,0.,1.116929,0.,0.,0.,0.,0.,0.,0.,1.204736,0.,0.,0.,0.,1.058359,0.,0.,0.,0.,1.425957,0.,0.,0.,0.,0.,0.,0.,0.,0.,0.,0.,0.,0.,0.,0.,0.,0.,0.,0.,0.,0.,0.,0.,0.,0.,0.,0.,0.,0.,0.,0.,0.,0.,0.,0.,0.,0.,0.,0.,0.,0.,0.,0.,0.,0.,0.,0.,0.,0.,0.,0.,0.,1.23642,0.,0.,0.,0.,0.,0.,0.,0.,0.,0.,0.,0.,1.599723,0.,0.,0.,0.,1.287374,0.,0.,0.,0.,0.,0.,0.,0.,0.,0.,0.,0.,0.,0.,0.,1.116929,0.,0.,0.,0.,0.,0.,0.,1.204736,0.,0.,0.,0.|1.900312,1.572311,0.,0.,0.,0.,0.,0.93035,1.4548,0.,0.,0.,0.,0.,2.342191,1.876577,0.,0.,1.638195,1.638195,1.779827,1.970086,1.564016,1.245956,0.,0.,1.340327,0.,0.,0.,1.268315,0.,1.670603,0.92598,1.637564,0.,0.,0.,0.,0.,0.,0.,0.,0.,0.,0.,0.,0.,0.,0.,1.452662,1.134977,0.,0.,0.,1.104985,0.,0.783904,1.677285,0.,1.677285,0.,0.,0.,1.140803,0.,0.,0.,0.,0.,0.,1.814244,0.,0.,1.49681,0.,0.,0.,0.,0.,0.,0.,0.,0.,0.,0.,1.404651,1.541794,1.346537,0.,0.,0.,1.404651,1.519484,1.558736,0.,0.,0.,1.439978,1.346537,1.558736,0.,0.,0.,1.404651,1.541794,0.,0.,0.,0.,0.,1.662769,0.,1.772432,0.,0.,0.,0.,0.,0.,1.411164,0.,0.,0.,0.,1.967387,0.,0.,0.,1.485851,1.405038,1.427763,0.,0.,0.,0.,0.,0.,0.,0.,0.,1.427762,0.,0.,0.,0.,0.,0.,0.,0.,0.,1.470753,1.43939,0.,0.,0.,0.,0.,0.,0.,0.,1.48345,1.500036,0.,0.,0.,0.,0.,0.,0.,0.,0.,0.,1.380726,0.,0.,0.,0.,1.208637,0.,0.,0.,0.,0.,0.,0.,0.,0.,0.,0.,0.,0.,1.447606,1.395446,0.,0.,1.447606,0.,0.,0.,1.057611,0.926808,0.,0.,1.057611,0.,0.,0.,1.601658,0.,0.,0.,0.,0.,0.,0.,0.,0.,0.,0.,2.130892,0.,0.,0.,0.,0.,0.,0.,0.,0.,1.505678,0.,0.,0.,0.,0.,0.,0.,0.,1.244956,1.580621,2.026817,2.026817,0.,0.,0.,0.,0.808389,1.074217,0.,0.,0.,0.,0.,0.,0.,0.,0.,0.,0.,0.,0.,0.,0.,0.,1.417006,1.810529,1.403478,0.,0.,0.,0.,0.,0.,0.,0.,1.36912,1.339818,0.,0.,0.,0.,1.239381,0.,0.,0.,0.,2.134665,0.,0.,0.,0.,2.134665,0.,0.,0.,0.,0.,0.,0.,0.,0.,1.259016,0.,0.,0.,0.,0.,0.,0.,0.,0.,1.729533,0.,1.729533,1.895544,1.032777,1.311372,0.,1.293151,2.05229,1.286604,0.,1.018536,0.,0.,0.,0.,0.,1.626573,1.794319,0.,2.44415,0.,1.900312,1.572311,0.,0.,0.,0.,0.,0.93035,1.4548,0.,0.,0.,0.,0.,2.342191,1.876577,0.,0.,1.638195,1.638195,1.779827,1.970086,1.564016,1.245956,0.,0.,1.340327,0.,0.,0.,1.268315,0.,0.92598,0.,1.637564,0.,0.,0.,0.,0.,0.,0.,0.,0.,0.,0.,0.,0.,0.,0.,1.452662,0.,0.,0.,0.,1.104985,0.,0.783904,1.677285,0.,1.677285,0.,0.,0.,0.,0.,0.,0.,0.,0.,0.,1.814244,0.,0.,1.49681,0.,0.,0.,0.,0.,0.,0.,0.,0.,0.,0.,1.404651,1.541794,1.346537,0.,0.,0.,1.519484,1.541794,1.439978,0.,0.,0.,1.404651,1.519484,1.558736,0.,0.,0.,1.439978,1.346537,1.558736,0.,0.,0.,1.404651,1.541794,0.,0.,0.,0.,0.,0.,1.662769,0.,1.772432,0.,0.,0.,0.,0.,0.,1.411164,0.,0.,0.,0.,1.967387,0.,0.,0.,1.485851,1.405038,0.,0.,0.,0.,0.,0.,0.,0.,0.,0.,0.,0.,0.,0.,0.,0.,0.,0.,0.,0.,1.470753,1.43939,0.,0.,0.,0.,0.,0.,0.,0.,1.48345,1.500036,0.,0.,0.,0.,0.,0.,0.,0.,0.,0.,1.380726,0.,0.,0.,0.,1.208637,0.,0.,0.,0.,0.,0.,0.,0.,0.,0.,0.,0.,0.,1.447606,1.395446,0.,0.,1.447606,0.,0.,0.,1.057611,0.926808,0.,0.,1.057611,0.,0.,0.,1.601658,0.,0.,0.,0.,0.,0.,0.,0.,0.,0.,0.,2.130892,0.,0.,0.,0.,0.,0.,0.,0.,0.,1.505678,0.,0.,0.,0.,0.,0.,0.,0.,1.580621,2.026817,0.,2.026817,0.,0.,0.,0.,0.808389,1.074217,0.,0.,0.,0.,0.,0.,0.,0.,0.,0.,0.,0.,0.,0.,0.,0.,1.417006,1.810529,1.403478,0.,0.,0.,0.,0.,0.,0.,0.,1.36912,0.,0.,0.,0.,0.,0.,0.,0.,0.,0.,2.134665,0.,0.,0.,0.,0.,0.,0.,0.,0.,1.259016,0.,0.,0.,0.,0.,0.,0.,0.,0.,2.134665,0.,0.,0.,0.,1.729533,0.,1.729533,1.895544,1.311372,0.,0.,2.05229,1.286604,0.,0.,1.018536,0.,0.,0.,0.,0.,0.,1.794319,0.,2.44415,0.|,|0.180696,0.,0.,0.,0.,0.115618,0.,0.,0.,0.,0.,0.,0.,0.,0.,0.319583,0.,0.,0.,0.,0.,0.,0.,0.,0.,0.,0.,0.,0.,0.,0.664377,0.,0.,0.,0.,0.,0.,0.,0.,0.,0.,0.,0.,0.,0.,0.,0.,0.,0.,0.,0.,0.,0.,0.,0.,0.096675,0.,0.,0.,0.,0.,0.,0.,0.,0.,0.,0.,0.,0.056627,0.,0.,0.,0.,0.357604,0.,0.,0.,0.,0.,0.,0.,0.,0.,0.,0.,0.,0.,0.,0.,0.145201,0.,0.,0.,0.,0.,0.,0.,0.349762,0.,0.,0.,0.,0.180696,0.,0.,0.,0.,0.115618,0.,0.,0.,0.,0.,0.,0.,0.,0.,0.,0.,0.,0.,0.,0.,0.,0.,0.,0.,0.,0.,0.,0.,0.,0.,0.,0.,0.,0.,0.,0.,0.,0.,0.,0.,0.,0.,0.,0.,0.,0.,0.,0.,0.,0.,0.,0.,0.,0.,0.,0.,0.,0.096675,0.,0.,0.,0.,0.,0.,0.,0.,0.,0.,0.,0.,0.056627,0.,0.,0.,0.,0.357604,0.,0.,0.,0.,0.,0.,0.,0.,0.,0.,0.,0.,0.,0.,0.,0.145201,0.,0.,0.,0.,0.,0.,0.,0.349762,0.,0.,0.,0.|0.393967,0.613585,0.,0.,0.,0.,0.,0.322044,0.599035,0.,0.,0.,0.,0.,1.449928,1.07233,0.,0.,0.487031,0.487031,0.837566,0.927099,0.42565,0.173488,0.,0.,0.228141,0.,0.,0.,0.608791,0.,1.357365,0.46299,0.643329,0.,0.,0.,0.,0.,0.,0.,0.,0.,0.,0.,0.,0.,0.,0.,0.601102,0.352234,0.,0.,0.,0.32341,0.,0.096269,0.794503,0.,0.794503,0.,0.,0.,0.671061,0.,0.,0.,0.,0.,0.,0.091283,0.,0.,1.056571,0.,0.,0.,0.,0.,0.,0.,0.,0.,0.,0.,0.822234,0.864909,0.656847,0.,0.,0.,0.822234,0.704151,0.798377,0.,0.,0.,0.702428,0.656847,0.798377,0.,0.,0.,0.822234,0.864909,0.,0.,0.,0.,0.,0.316718,0.,0.342013,0.,0.,0.,0.,0.,0.,0.979175,0.,0.,0.,0.,1.147642,0.,0.,0.,0.328929,0.439745,0.064249,0.,0.,0.,0.,0.,0.,0.,0.,0.,0.064249,0.,0.,0.,0.,0.,0.,0.,0.,0.,0.264736,0.115151,0.,0.,0.,0.,0.,0.,0.,0.,0.267021,0.120003,0.,0.,0.,0.,0.,0.,0.,0.,0.,0.,0.523724,0.,0.,0.,0.,0.287771,0.,0.,0.,0.,0.,0.,0.,0.,0.,0.,0.,0.,0.,0.434878,0.189505,0.,0.,0.434878,0.,0.,0.,0.14975,0.041009,0.,0.,0.14975,0.,0.,0.,0.467741,0.,0.,0.,0.,0.,0.,0.,0.,0.,0.,0.,0.07543,0.,0.,0.,0.,0.,0.,0.,0.,0.,0.415359,0.,0.,0.,0.,0.,0.,0.,0.,0.361439,0.560866,1.046099,1.046099,0.,0.,0.,0.,0.046006,0.104802,0.,0.,0.,0.,0.,0.,0.,0.,0.,0.,0.,0.,0.,0.,0.,0.,0.598292,1.046084,0.717333,0.,0.,0.,0.,0.,0.,0.,0.,0.360295,0.107185,0.,0.,0.,0.,0.148251,0.,0.,0.,0.,0.643464,0.,0.,0.,0.,0.643464,0.,0.,0.,0.,0.,0.,0.,0.,0.,0.18072,0.,0.,0.,0.,0.,0.,0.,0.,0.,0.948453,0.,0.948453,0.642039,0.394885,0.617116,0.,0.192866,0.421497,0.132121,0.,0.355679,0.,0.,0.,0.,0.,0.487972,0.5859,0.,1.222075,0.,0.393967,0.613585,0.,0.,0.,0.,0.,0.322044,0.599035,0.,0.,0.,0.,0.,1.449928,1.07233,0.,0.,0.487031,0.487031,0.837566,0.927099,0.42565,0.173488,0.,0.,0.228141,0.,0.,0.,0.608791,0.,0.46299,0.,0.643329,0.,0.,0.,0.,0.,0.,0.,0.,0.,0.,0.,0.,0.,0.,0.,0.601102,0.,0.,0.,0.,0.32341,0.,0.096269,0.794503,0.,0.794503,0.,0.,0.,0.,0.,0.,0.,0.,0.,0.,0.091283,0.,0.,1.056571,0.,0.,0.,0.,0.,0.,0.,0.,0.,0.,0.,0.822234,0.864909,0.656847,0.,0.,0.,0.704151,0.864909,0.702428,0.,0.,0.,0.822234,0.704151,0.798377,0.,0.,0.,0.702428,0.656847,0.798377,0.,0.,0.,0.822234,0.864909,0.,0.,0.,0.,0.,0.,0.316718,0.,0.342013,0.,0.,0.,0.,0.,0.,0.979175,0.,0.,0.,0.,1.147642,0.,0.,0.,0.328929,0.439745,0.,0.,0.,0.,0.,0.,0.,0.,0.,0.,0.,0.,0.,0.,0.,0.,0.,0.,0.,0.,0.264736,0.115151,0.,0.,0.,0.,0.,0.,0.,0.,0.267021,0.120003,0.,0.,0.,0.,0.,0.,0.,0.,0.,0.,0.523724,0.,0.,0.,0.,0.287771,0.,0.,0.,0.,0.,0.,0.,0.,0.,0.,0.,0.,0.,0.434878,0.189505,0.,0.,0.434878,0.,0.,0.,0.14975,0.041009,0.,0.,0.14975,0.,0.,0.,0.467741,0.,0.,0.,0.,0.,0.,0.,0.,0.,0.,0.,0.07543,0.,0.,0.,0.,0.,0.,0.,0.,0.,0.415359,0.,0.,0.,0.,0.,0.,0.,0.,0.560866,1.046099,0.,1.046099,0.,0.,0.,0.,0.046006,0.104802,0.,0.,0.,0.,0.,0.,0.,0.,0.,0.,0.,0.,0.,0.,0.,0.,0.598292,1.046084,0.717333,0.,0.,0.,0.,0.,0.,0.,0.,0.360295,0.,0.,0.,0.,0.,0.,0.,0.,0.,0.,0.643464,0.,0.,0.,0.,0.,0.,0.,0.,0.,0.18072,0.,0.,0.,0.,0.,0.,0.,0.,0.,0.643464,0.,0.,0.,0.,0.948453,0.,0.948453,0.642039,0.617116,0.,0.,0.421497,0.132121,0.,0.,0.355679,0.,0.,0.,0.,0.,0.,0.5859,0.,1.222075,0.|,
P|0.,0.,0.,0.,1.341853,0.,0.,0.,0.,0.,1.100158,0.,0.,0.,0.,0.,0.,0.,0.,0.,0.,0.,0.,0.,0.,0.,0.,0.,0.,0.,1.409171,0.,0.,0.,1.199051,0.,0.,0.,0.,0.,0.,0.,0.,1.010778,0.,0.,0.,0.,0.,0.,0.,0.,0.,2.058553,0.,0.,0.,0.,1.341853,0.,0.,0.,0.,0.,1.100158,0.,0.,0.,0.,0.,0.,0.,0.,0.,0.,0.,0.,0.,0.,0.,0.,0.,0.,0.,0.,1.409171,0.,0.,0.,0.,0.,0.,0.,0.,0.,0.,0.,0.,1.010778,0.,0.,0.,0.,0.,0.,0.,0.,0.,2.058553|1.737938,0.,0.,0.,0.,1.735954,1.618809,0.,0.,0.,0.,1.188591,0.,0.,1.158077,0.,0.,0.,0.,0.,0.,1.405764,0.,1.135932,0.,0.,0.,0.,0.,0.,0.837619,0.,0.,0.,0.,0.,0.,0.,0.,0.,0.,0.,0.,0.,0.,0.,0.,0.,0.,0.,0.,0.,0.,1.875607,0.,1.584552,1.584552,1.133317,0.,1.364888,0.,0.,0.,0.,0.,0.,0.,0.,0.,0.,0.,0.,0.,0.994434,0.,0.,1.562536,1.438229,1.286893,0.,0.,0.,0.,0.,0.,0.,2.128399,0.,0.,0.,0.,0.,1.735954,1.618809,0.,0.,0.,0.,0.,0.,0.,1.188591,0.,0.,1.158077,0.,0.,0.,1.405764,0.,1.135932,0.,0.,0.,0.,0.,0.,0.837619,0.,0.,0.,0.,0.,0.,0.,0.,0.,0.,0.,0.,0.,0.,0.,0.,0.,0.,0.,0.,0.,0.,0.,1.875607,0.,1.584552,0.,1.133317,0.,1.364888,0.,0.,0.,0.,0.,0.,0.,0.,0.,0.,0.,0.,0.,0.994434,0.,0.,1.562536,1.438229,1.286893,0.,0.,0.,0.,0.,0.,0.,2.128399|,|0.,0.,0.,0.,0.63146,0.,0.,0.,0.,0.,0.154408,0.,0.,0.,0.,0.,0.,0.,0.,0.,0.,0.,0.,0.,0.,0.,0.,0.,0.,0.,0.469724,0.,0.,0.,0.171293,0.,0.,0.,0.,0.,0.,0.,0.,0.320246,0.,0.,0.,0.,0.,0.,0.,0.,0.,1.029276,0.,0.,0.,0.,0.63146,0.,0.,0.,0.,0.,0.154408,0.,0.,0.,0.,0.,0.,0.,0.,0.,0.,0.,0.,0.,0.,0.,0.,0.,0.,0.,0.,0.469724,0.,0.,0.,0.,0.,0.,0.,0.,0.,0.,0.,0.,0.320246,0.,0.,0.,0.,0.,0.,0.,0.,0.,1.029276|0.635831,0.,0.,0.,0.,0.50632,0.761792,0.,0.,0.,0.,0.008268,0.,0.,0.008056,0.,0.,0.,0.,0.,0.,0.49325,0.,0.12792,0.,0.,0.,0.,0.,0.,0.344902,0.,0.,0.,0.,0.,0.,0.,0.,0.,0.,0.,0.,0.,0.,0.,0.,0.,0.,0.,0.,0.,0.,0.321533,0.,0.858299,0.858299,0.320097,0.,0.292476,0.,0.,0.,0.,0.,0.,0.,0.,0.,0.,0.,0.,0.,0.374144,0.,0.,0.416676,0.378481,0.167296,0.,0.,0.,0.,0.,0.,0.,1.064199,0.,0.,0.,0.,0.,0.50632,0.761792,0.,0.,0.,0.,0.,0.,0.,0.008268,0.,0.,0.008056,0.,0.,0.,0.49325,0.,0.12792,0.,0.,0.,0.,0.,0.,0.344902,0.,0.,0.,0.,0.,0.,0.,0.,0.,0.,0.,0.,0.,0.,0.,0.,0.,0.,0.,0.,0.,0.,0.,0.321533,0.,0.858299,0.,0.320097,0.,0.292476,0.,0.,0.,0.,0.,0.,0.,0.,0.,0.,0.,0.,0.,0.374144,0.,0.,0.416676,0.378481,0.167296,0.,0.,0.,0.,0.,0.,0.,1.064199|,
S|0.,0.,0.,0.,0.,0.,0.,1.320092,0.,0.,1.500375,0.,0.,0.,0.,0.,0.,0.939319,0.,0.,0.,0.,0.,0.,0.799309,0.,0.,0.,0.,0.,0.,1.462702,0.,0.,0.,0.,0.,0.,0.,0.,0.,0.,0.,0.,0.,0.,0.,0.,0.,0.,0.,0.,0.,0.,0.,0.,0.,0.,1.082361,0.,0.,0.,0.,0.,0.,1.372374,1.372374,0.,1.372374,0.,0.,0.878852,0.,0.,0.,0.,0.,0.,0.,0.,0.,0.,0.,0.,0.,0.,0.,0.,0.,0.,0.,0.,0.,0.,0.,0.,0.,0.,0.,0.,0.,0.,0.,0.,1.39166,0.,1.39166,1.634369,0.,0.,0.,0.,1.067742,0.,0.,0.,0.,0.,0.,0.,0.,0.,0.,0.,0.,0.,0.,0.,0.,0.,0.,0.,0.,0.,0.,0.,0.,1.208075,0.,0.,0.,0.,0.,0.,0.,1.619263,1.174441,0.,0.,0.,0.,0.,0.,0.,0.,0.,0.,0.,0.,0.,1.320092,0.,0.,1.500375,0.,0.,0.,0.,0.,0.,1.462702,0.,0.,0.,0.,0.,0.,0.939319,0.,0.,0.,0.,0.,0.,0.799309,0.,0.,0.,0.,0.,0.,0.,0.,0.,0.,0.,0.,0.,0.,0.,0.,0.,0.,0.,0.,0.,0.,0.,0.,0.,0.,1.082361,0.,0.,0.,0.,0.,0.,0.,0.,0.,1.372374,0.,0.,0.,0.,0.,0.,0.,0.,0.,0.,0.,0.,0.,0.,0.,0.,0.,0.,0.,0.,0.,0.,0.,0.,0.,0.,0.,0.,0.,0.,0.,0.,0.,0.,0.,1.39166,0.,1.39166,1.634369,0.,0.,0.,0.,1.067742,0.,0.,0.,0.,0.,0.,0.,0.,0.,0.,0.,0.,0.,0.,0.,0.,0.,0.,0.,0.,0.,0.,0.,0.,1.208075,0.,0.,0.,0.,0.,0.,0.,1.619263,1.174441,0.,0.,0.,0.,0.,0.|,|0.,1.356747,0.,0.,0.,0.,0.,1.845295,0.,0.,0.,0.,1.601316,1.601316,0.,0.,0.,1.803945,0.,0.,0.,0.,0.,0.,0.,0.,0.,0.,0.,0.,0.,0.,0.,0.,0.,0.,0.,0.,1.749012,0.,0.,0.,0.,0.,0.,0.,1.740591,0.,0.,0.,0.,1.056075,0.,1.635716,0.,0.,0.,0.,0.,1.167492,0.,0.,1.167492,0.,0.,0.,0.,0.,1.447584,0.,1.447584,0.,1.55747,0.,0.,0.,0.,1.779256,1.901484,0.,0.,0.,0.,0.,1.145405,0.,0.,0.,0.,0.,0.,0.,0.,0.,0.,0.,0.,0.,0.,0.,0.,0.,0.,0.,0.,0.,0.,0.,0.,0.,0.,0.,0.,0.,0.,0.,0.,0.,0.,0.,1.267622,0.,1.267622,0.,0.,0.,0.,0.,0.,0.,0.,1.57931,0.,0.,0.,0.,0.,1.45572,0.,0.,0.,0.,0.,0.,0.,0.,0.,0.,0.,0.,0.,0.,0.,0.,0.,0.,0.,0.,0.,0.,0.,0.,0.,0.,0.,0.,0.,0.,0.,0.,1.399219,0.,1.368599,0.,0.,1.326233,0.,1.797769,0.,0.,0.,1.338876,0.,0.,0.,0.,1.356747,0.,0.,0.,0.,0.,1.845295,0.,0.,0.,0.,1.601316,1.601316,0.,0.,0.,1.803945,0.,0.,0.,0.,0.,0.,1.749012,0.,0.,0.,0.,0.,0.,0.,0.,0.,0.,0.,0.,0.,0.,0.,0.,0.,0.,0.,0.,0.,1.740591,0.,0.,0.,0.,1.056075,0.,0.,0.,0.,0.,0.,0.,1.167492,0.,0.,1.167492,0.,0.,0.,0.,0.,1.447584,0.,1.55747,0.,0.,0.,1.447584,0.,0.,0.,1.901484,0.,0.,0.,0.,0.,1.145405,0.,0.,0.,0.,0.,0.,0.,0.,0.,0.,0.,0.,0.,0.,0.,0.,0.,0.,0.,0.,0.,0.,0.,0.,0.,0.,0.,0.,0.,0.,0.,0.,0.,0.,0.,1.267622,0.,1.267622,0.,0.,0.,0.,0.,0.,0.,0.,1.57931,0.,0.,0.,0.,0.,1.45572,0.,0.,0.,0.,0.,0.,0.,0.,0.,0.,0.,0.,0.,0.,0.,0.,0.,0.,0.,0.,0.,0.,0.,0.,0.,0.,0.,0.,0.,0.,1.399219,0.,0.,0.,1.368599,0.,0.,1.326233,0.,1.797769,0.,0.,0.,1.338876,0.,0.,0.|0.,0.,0.,0.,0.,0.,0.,0.231908,0.,0.,0.169608,0.,0.,0.,0.,0.,0.,0.014702,0.,0.,0.,0.,0.,0.,0.00556,0.,0.,0.,0.,0.,0.,0.165349,0.,0.,0.,0.,0.,0.,0.,0.,0.,0.,0.,0.,0.,0.,0.,0.,0.,0.,0.,0.,0.,0.,0.,0.,0.,0.,0.054458,0.,0.,0.,0.,0.,0.,0.308784,0.308784,0.,0.308784,0.,0.,0.292951,0.,0.,0.,0.,0.,0.,0.,0.,0.,0.,0.,0.,0.,0.,0.,0.,0.,0.,0.,0.,0.,0.,0.,0.,0.,0.,0.,0.,0.,0.,0.,0.,0.767813,0.,0.767813,1.452773,0.,0.,0.,0.,0.052085,0.,0.,0.,0.,0.,0.,0.,0.,0.,0.,0.,0.,0.,0.,0.,0.,0.,0.,0.,0.,0.,0.,0.,0.,0.108727,0.,0.,0.,0.,0.,0.,0.,0.809631,0.510626,0.,0.,0.,0.,0.,0.,0.,0.,0.,0.,0.,0.,0.,0.231908,0.,0.,0.169608,0.,0.,0.,0.,0.,0.,0.165349,0.,0.,0.,0.,0.,0.,0.014702,0.,0.,0.,0.,0.,0.,0.00556,0.,0.,0.,0.,0.,0.,0.,0.,0.,0.,0.,0.,0.,0.,0.,0.,0.,0.,0.,0.,0.,0.,0.,0.,0.,0.,0.054458,0.,0.,0.,0.,0.,0.,0.,0.,0.,0.308784,0.,0.,0.,0.,0.,0.,0.,0.,0.,0.,0.,0.,0.,0.,0.,0.,0.,0.,0.,0.,0.,0.,0.,0.,0.,0.,0.,0.,0.,0.,0.,0.,0.,0.,0.,0.767813,0.,0.767813,1.452773,0.,0.,0.,0.,0.052085,0.,0.,0.,0.,0.,0.,0.,0.,0.,0.,0.,0.,0.,0.,0.,0.,0.,0.,0.,0.,0.,0.,0.,0.,0.108727,0.,0.,0.,0.,0.,0.,0.,0.809631,0.510626,0.,0.,0.,0.,0.,0.|,|0.,0.542699,0.,0.,0.,0.,0.,0.800788,0.,0.,0.,0.,0.421968,0.421968,0.,0.,0.,0.241572,0.,0.,0.,0.,0.,0.,0.,0.,0.,0.,0.,0.,0.,0.,0.,0.,0.,0.,0.,0.,0.264633,0.,0.,0.,0.,0.,0.,0.,0.501079,0.,0.,0.,0.,0.182082,0.,0.398955,0.,0.,0.,0.,0.,0.293709,0.,0.,0.293709,0.,0.,0.,0.,0.,0.226185,0.,0.226185,0.,0.11681,0.,0.,0.,0.,0.711702,0.871514,0.,0.,0.,0.,0.,0.327259,0.,0.,0.,0.,0.,0.,0.,0.,0.,0.,0.,0.,0.,0.,0.,0.,0.,0.,0.,0.,0.,0.,0.,0.,0.,0.,0.,0.,0.,0.,0.,0.,0.,0.,0.,0.655666,0.,0.655666,0.,0.,0.,0.,0.,0.,0.,0.,0.102719,0.,0.,0.,0.,0.,0.06637,0.,0.,0.,0.,0.,0.,0.,0.,0.,0.,0.,0.,0.,0.,0.,0.,0.,0.,0.,0.,0.,0.,0.,0.,0.,0.,0.,0.,0.,0.,0.,0.,0.274488,0.,0.769837,0.,0.,0.780137,0.,0.859802,0.,0.,0.,0.63756,0.,0.,0.,0.,0.542699,0.,0.,0.,0.,0.,0.800788,0.,0.,0.,0.,0.421968,0.421968,0.,0.,0.,0.241572,0.,0.,0.,0.,0.,0.,0.264633,0.,0.,0.,0.,0.,0.,0.,0.,0.,0.,0.,0.,0.,0.,0.,0.,0.,0.,0.,0.,0.,0.501079,0.,0.,0.,0.,0.182082,0.,0.,0.,0.,0.,0.,0.,0.293709,0.,0.,0.293709,0.,0.,0.,0.,0.,0.226185,0.,0.11681,0.,0.,0.,0.226185,0.,0.,0.,0.871514,0.,0.,0.,0.,0.,0.327259,0.,0.,0.,0.,0.,0.,0.,0.,0.,0.,0.,0.,0.,0.,0.,0.,0.,0.,0.,0.,0.,0.,0.,0.,0.,0.,0.,0.,0.,0.,0.,0.,0.,0.,0.,0.655666,0.,0.655666,0.,0.,0.,0.,0.,0.,0.,0.,0.102719,0.,0.,0.,0.,0.,0.06637,0.,0.,0.,0.,0.,0.,0.,0.,0.,0.,0.,0.,0.,0.,0.,0.,0.,0.,0.,0.,0.,0.,0.,0.,0.,0.,0.,0.,0.,0.,0.274488,0.,0.,0.,0.769837,0.,0.,0.780137,0.,0.859802,0.,0.,0.,0.63756,0.,0.,0.
T|0.,1.348079,0.,0.,0.,1.330613,0.,1.423628,0.,0.,0.,0.,0.,0.,0.,0.,0.,0.,0.,0.,0.,0.,0.,0.,0.,0.,0.,0.,0.,0.,0.,0.,0.,0.,1.348572,0.,0.,0.,0.,0.,0.,0.,0.,0.,1.488701,0.,1.293121,1.488701,0.,0.,0.,0.,0.,0.,0.,0.,0.,0.,0.,0.,0.,0.,0.,0.,0.,0.,0.,0.,0.,0.,0.,0.,0.,0.,0.,0.,0.,0.,1.06149,0.,0.,0.,0.,0.,0.,0.,1.436759,0.,0.,0.,0.,0.,0.,0.,0.,0.,0.,0.,0.,1.244657,0.,0.,0.,0.,0.,1.348079,0.,0.,0.,1.330613,0.,1.423628,0.,0.,0.,0.,0.,0.,0.,0.,1.348572,0.924256,0.,0.,0.,0.,0.,0.,0.,0.,0.,0.,0.,0.,0.,0.,0.,0.,0.,0.,0.,0.,0.,0.,0.,0.,0.,0.,1.488701,0.,1.293121,1.488701,0.,0.,0.,0.,0.,0.,0.,0.,0.,0.,0.,0.,0.,0.,0.,0.,0.,0.,0.,0.,0.,0.,0.,0.,0.,0.,0.,0.,0.,0.,1.06149,0.,0.,0.,0.,0.,0.,0.,1.436759,0.,0.,0.,0.,0.,0.,0.,0.,0.,0.,0.,0.,1.244657,0.,0.,0.,0.|0.,0.,0.,0.,0.,0.,0.,1.415518,0.,0.,0.,0.,0.,0.,0.,0.,0.,0.,0.,0.,1.005284,0.,0.,0.,0.,0.,0.,0.,0.,0.91717,0.,0.,0.,0.,0.,0.,0.,0.,0.,0.,0.,0.,0.,0.,0.,0.,0.,0.,0.,0.,0.,0.,0.,0.,0.,0.,0.,0.,0.776517,0.,0.,0.,0.,0.,0.,0.,0.,0.,0.,0.,0.,0.,0.,0.,0.,0.,0.,0.,1.529533,0.,0.,0.,0.,0.,0.,0.,0.,0.,0.,0.,0.,0.,0.,0.,0.,0.,0.,0.,0.,0.,0.,0.,0.,0.,0.,0.,0.,0.,1.254268,0.,0.,0.,0.,1.378959,0.,0.,0.,0.,0.,0.,0.,0.,0.,0.,0.,0.,0.,0.,0.,0.,0.,0.,0.,0.,1.165574,0.,0.,0.,0.,0.,0.,1.07097,0.,0.,1.1554,0.,0.998143,0.,0.,0.,0.,0.,0.,0.,0.,0.936318,0.,0.,0.,0.,0.,0.,0.,0.,0.,0.,1.415518,0.,0.,0.,0.,0.,0.,0.,0.,0.,0.,0.,0.,0.,0.,0.,0.,0.,0.,0.,0.,0.,0.,0.,0.,0.,0.,0.,0.,0.,0.,0.,0.,0.,0.,0.,0.,0.,0.,0.,0.,0.,0.,0.,0.,0.,0.,0.,0.,0.,0.,0.776517,0.,0.,0.,0.,0.,0.,0.,0.,0.,0.,0.,0.,0.,0.,0.,0.,0.,0.,0.,1.529533,0.,0.,0.,0.,0.,0.,0.,0.,0.,0.,0.,0.,0.,0.,0.,0.,0.,0.,0.,0.,0.,0.,0.,0.,0.,0.,0.,0.,0.,0.,0.,0.,0.,0.,1.254268,0.,0.,0.,0.,1.378959,0.,0.,0.,0.,0.,0.,0.,0.,0.,0.,0.,0.,0.,0.,0.,0.,0.,0.,0.,0.,0.,1.165574,0.,0.,0.,0.,0.,0.,1.07097,0.,0.,1.1554,0.,0.998143,0.,0.,0.,0.,0.,0.,0.,0.,0.936318,0.,0.,0.|1.238766,0.,1.417775,1.325022,0.,0.,0.,0.,0.,0.,0.,1.825544,0.,0.,0.,0.,0.,1.322255,0.,0.,0.,0.,0.,0.,0.,1.051638,0.,0.,0.,0.,0.,0.,0.,1.011062,0.,0.,0.,0.,0.,0.,0.,1.211597,0.,0.,0.,0.,0.,0.,0.,0.,0.,0.,0.,0.,0.,0.,0.870435,0.,0.,0.,0.,0.,0.,0.,0.,0.,0.,0.,0.,0.,0.,0.,0.,0.,0.,0.,1.892732,0.,0.,0.,0.,0.,0.,0.,0.,0.,0.,0.,0.,0.,0.,0.,0.,0.,0.,0.,0.,0.,0.,0.,0.,0.,0.,0.,0.,0.,0.,0.,0.,0.,0.,0.,0.,0.,0.,0.,0.,0.,0.,1.847429,0.,1.360204,0.,0.,1.256478,0.995149,0.,0.,0.,0.,0.,0.,0.,1.079307,0.,1.079307,0.,0.,0.,1.236581,0.,1.569845,0.,0.,0.,0.,0.,0.,0.,0.,0.,0.,0.,0.,0.,1.238766,0.,1.417775,1.325022,0.,0.,0.,0.,0.,0.,0.,1.825544,0.,0.,0.,0.,0.,1.322255,0.,0.,0.,0.,0.,0.,0.,1.211597,0.,0.,0.,0.,0.,0.,0.,1.051638,0.,0.,0.,0.,0.,0.,0.,1.011062,0.,0.,0.,0.,0.,0.,0.,0.,0.,0.,0.,0.,0.,0.,0.870435,0.,0.,0.,0.,0.,0.,0.,0.,0.,0.,0.,0.,0.,0.,0.,0.,0.,0.,0.,1.892732,0.,0.,0.,0.,0.,0.,0.,0.,0.,0.,0.,0.,0.,0.,0.,0.,0.,0.,0.,0.,0.,0.,0.,0.,0.,0.,0.,0.,0.,0.,0.,0.,0.,0.,0.,0.,0.,0.,0.,0.,0.,0.,0.,0.,0.,0.,1.847429,0.,1.360204,0.,0.,1.256478,0.995149,0.,0.,0.,0.,0.,0.,0.,1.079307,0.,1.079307,0.,0.,0.,1.236581,0.,1.569845,0.,0.,0.,0.,0.,0.,0.,0.,0.,0.,0.,0.,0.|0.,0.466643,0.,0.,0.,0.226487,0.,0.138649,0.,0.,0.,0.,0.,0.,0.,0.,0.,0.,0.,0.,0.,0.,0.,0.,0.,0.,0.,0.,0.,0.,0.,0.,0.,0.,0.138375,0.,0.,0.,0.,0.,0.,0.,0.,0.,0.617952,0.,0.252118,0.617952,0.,0.,0.,0.,0.,0.,0.,0.,0.,0.,0.,0.,0.,0.,0.,0.,0.,0.,0.,0.,0.,0.,0.,0.,0.,0.,0.,0.,0.,0.,0.606566,0.,0.,0.,0.,0.,0.,0.,0.170143,0.,0.,0.,0.,0.,0.,0.,0.,0.,0.,0.,0.,0.174252,0.,0.,0.,0.,0.,0.466643,0.,0.,0.,0.226487,0.,0.138649,0.,0.,0.,0.,0.,0.,0.,0.,0.138375,0.073941,0.,0.,0.,0.,0.,0.,0.,0.,0.,0.,0.,0.,0.,0.,0.,0.,0.,0.,0.,0.,0.,0.,0.,0.,0.,0.,0.617952,0.,0.252118,0.617952,0.,0.,0.,0.,0.,0.,0.,0.,0.,0.,0.,0.,0.,0.,0.,0.,0.,0.,0.,0.,0.,0.,0.,0.,0.,0.,0.,0.,0.,0.,0.606566,0.,0.,0.,0.,0.,0.,0.,0.170143,0.,0.,0.,0.,0.,0.,0.,0.,0.,0.,0.,0.,0.174252,0.,0.,0.,0.|0.,0.,0.,0.,0.,0.,0.,0.153029,0.,0.,0.,0.,0.,0.,0.,0.,0.,0.,0.,0.,0.080423,0.,0.,0.,0.,0.,0.,0.,0.,0.044662,0.,0.,0.,0.,0.,0.,0.,0.,0.,0.,0.,0.,0.,0.,0.,0.,0.,0.,0.,0.,0.,0.,0.,0.,0.,0.,0.,0.,0.029303,0.,0.,0.,0.,0.,0.,0.,0.,0.,0.,0.,0.,0.,0.,0.,0.,0.,0.,0.,0.057718,0.,0.,0.,0.,0.,0.,0.,0.,0.,0.,0.,0.,0.,0.,0.,0.,0.,0.,0.,0.,0.,0.,0.,0.,0.,0.,0.,0.,0.,0.152959,0.,0.,0.,0.,0.134533,0.,0.,0.,0.,0.,0.,0.,0.,0.,0.,0.,0.,0.,0.,0.,0.,0.,0.,0.,0.,0.249766,0.,0.,0.,0.,0.,0.,0.178495,0.,0.,0.969045,0.,0.105495,0.,0.,0.,0.,0.,0.,0.,0.,0.13376,0.,0.,0.,0.,0.,0.,0.,0.,0.,0.,0.153029,0.,0.,0.,0.,0.,0.,0.,0.,0.,0.,0.,0.,0.,0.,0.,0.,0.,0.,0.,0.,0.,0.,0.,0.,0.,0.,0.,0.,0.,0.,0.,0.,0.,0.,0.,0.,0.,0.,0.,0.,0.,0.,0.,0.,0.,0.,0.,0.,0.,0.,0.029303,0.,0.,0.,0.,0.,0.,0.,0.,0.,0.,0.,0.,0.,0.,0.,0.,0.,0.,0.,0.057718,0.,0.,0.,0.,0.,0.,0.,0.,0.,0.,0.,0.,0.,0.,0.,0.,0.,0.,0.,0.,0.,0.,0.,0.,0.,0.,0.,0.,0.,0.,0.,0.,0.,0.,0.152959,0.,0.,0.,0.,0.134533,0.,0.,0.,0.,0.,0.,0.,0.,0.,0.,0.,0.,0.,0.,0.,0.,0.,0.,0.,0.,0.,0.249766,0.,0.,0.,0.,0.,0.,0.178495,0.,0.,0.969045,0.,0.105495,0.,0.,0.,0.,0.,0.,0.,0.,0.13376,0.,0.,0.|0.181283,0.,0.545298,0.545597,0.,0.,0.,0.,0.,0.,0.,0.23436,0.,0.,0.,0.,0.,0.078186,0.,0.,0.,0.,0.,0.,0.,0.025605,0.,0.,0.,0.,0.,0.,0.,0.0211,0.,0.,0.,0.,0.,0.,0.,0.101142,0.,0.,0.,0.,0.,0.,0.,0.,0.,0.,0.,0.,0.,0.,0.060219,0.,0.,0.,0.,0.,0.,0.,0.,0.,0.,0.,0.,0.,0.,0.,0.,0.,0.,0.,0.083328,0.,0.,0.,0.,0.,0.,0.,0.,0.,0.,0.,0.,0.,0.,0.,0.,0.,0.,0.,0.,0.,0.,0.,0.,0.,0.,0.,0.,0.,0.,0.,0.,0.,0.,0.,0.,0.,0.,0.,0.,0.,0.,0.985295,0.,0.453401,0.,0.,0.897484,0.213246,0.,0.,0.,0.,0.,0.,0.,0.521045,0.,0.521045,0.,0.,0.,0.837684,0.,0.191444,0.,0.,0.,0.,0.,0.,0.,0.,0.,0.,0.,0.,0.,0.181283,0.,0.545298,0.545597,0.,0.,0.,0.,0.,0.,0.,0.23436,0.,0.,0.,0.,0.,0.078186,0.,0.,0.,0.,0.,0.,0.,0.101142,0.,0.,0.,0.,0.,0.,0.,0.025605,0.,0.,0.,0.,0.,0.,0.,0.0211,0.,0.,0.,0.,0.,0.,0.,0.,0.,0.,0.,0.,0.,0.,0.060219,0.,0.,0.,0.,0.,0.,0.,0.,0.,0.,0.,0.,0.,0.,0.,0.,0.,0.,0.,0.083328,0.,0.,0.,0.,0.,0.,0.,0.,0.,0.,0.,0.,0.,0.,0.,0.,0.,0.,0.,0.,0.,0.,0.,0.,0.,0.,0.,0.,0.,0.,0.,0.,0.,0.,0.,0.,0.,0.,0.,0.,0.,0.,0.,0.,0.,0.,0.985295,0.,0.453401,0.,0.,0.897484,0.213246,0.,0.,0.,0.,0.,0.,0.,0.521045,0.,0.521045,0.,0.,0.,0.837684,0.,0.191444,0.,0.,0.,0.,0.,0.,0.,0.,0.,0.,0.,0.,0.
W|0.,0.,0.,0.,0.,0.,0.,0.,0.,0.,0.,0.,0.,0.,0.,0.,0.,0.,0.,0.942351,0.,0.,0.,0.,0.,0.,0.,0.,0.,0.,0.,0.,0.,0.,0.,0.,0.,0.,0.,0.942351|1.211859,0.,0.,1.500657,0.,2.455619,1.896633,0.,1.310284,0.,0.,1.50895,0.,1.738149,0.,1.826153,1.27072,0.,0.,0.,0.,0.,1.760592,2.246894,0.,0.,0.,0.,0.,0.,0.,0.,0.,1.919749,0.,0.,0.,0.,0.,0.,0.,0.,0.,1.68078,1.68078,1.424494,0.,0.,0.,0.,1.750571,1.443675,2.398377,0.,1.316106,1.237547,0.,1.232371,0.,0.,0.,0.,0.,0.,0.,0.,0.,0.,1.333627,1.573062,1.498384,0.,0.,0.,0.,0.,1.730449,1.609467,0.,1.730449,0.,0.,0.,0.,0.,0.,0.,0.,0.,0.,0.,0.,0.,0.,0.,0.,2.046083,2.046083,2.046083,0.,0.,0.,1.348211,0.,0.,0.,2.17398,0.,1.904055,1.211859,0.,0.,1.500657,0.,2.455619,1.896633,0.,1.310284,0.,0.,1.50895,0.,1.738149,0.,1.826153,1.27072,0.,0.,0.,0.,0.,1.760592,2.246894,0.,0.,0.,0.,0.,0.,0.,0.,0.,1.919749,0.,0.,0.,0.,0.,0.,0.,0.,0.,1.68078,1.68078,1.68078,1.424494,0.,0.,0.,0.,1.750571,0.,2.398377,0.,1.316106,1.237547,0.,1.232371,0.,0.,0.,0.,0.,0.,0.,0.,0.,0.,1.333627,1.573062,1.498384,0.,0.,0.,0.,0.,1.730449,1.609467,0.,1.730449,0.,0.,0.,0.,0.,0.,0.,0.,0.,0.,0.,0.,0.,0.,0.,0.,2.046083,2.046083,0.,0.,0.,2.046083,1.348211,0.,0.,0.,2.17398,0.,1.904055|0.,0.,0.,0.979551,0.836231,0.,0.,0.,0.,0.,0.,0.,0.,0.,0.936546,0.,0.,0.,0.,0.,0.,0.,0.,0.,0.,0.,0.,0.,0.,0.,0.,0.,0.,0.,0.,1.251927,1.204113,0.,0.,0.,0.,0.,0.,0.,0.,0.,0.,0.,0.,0.,0.,0.,0.,0.,1.0808,0.,0.,0.,0.979551,0.836231,0.,0.,0.,0.,0.,0.,0.,0.,0.,0.936546,0.,0.,0.,0.,0.,0.,0.,0.,0.,0.,0.,0.,0.,0.,0.,0.,0.,0.,0.,0.,1.251927,1.204113,0.,0.,0.,0.,0.,0.,0.,0.,0.,0.,0.,0.,0.,0.,0.,0.,0.,1.0808|0.,0.,0.,0.,0.,0.,0.,0.,0.,0.,0.,0.,0.,0.,0.,0.,0.,0.,0.,0.245831,0.,0.,0.,0.,0.,0.,0.,0.,0.,0.,0.,0.,0.,0.,0.,0.,0.,0.,0.,0.245831|0.23646,0.,0.,0.577176,0.,1.011137,0.921222,0.,0.692226,0.,0.,0.582569,0.,0.834312,0.,0.652198,0.453829,0.,0.,0.,0.,0.,0.571003,0.802462,0.,0.,0.,0.,0.,0.,0.,0.,0.,0.22797,0.,0.,0.,0.,0.,0.,0.,0.,0.,0.640297,0.640297,0.854697,0.,0.,0.,0.,0.933638,0.441941,1.349087,0.,0.50233,0.111379,0.,0.110913,0.,0.,0.,0.,0.,0.,0.,0.,0.,0.,0.592723,0.699139,0.966699,0.,0.,0.,0.,0.,0.662725,0.239708,0.,0.662725,0.,0.,0.,0.,0.,0.,0.,0.,0.,0.,0.,0.,0.,0.,0.,0.,0.72445,0.72445,0.72445,0.,0.,0.,0.347925,0.,0.,0.,0.756167,0.,0.809224,0.23646,0.,0.,0.577176,0.,1.011137,0.921222,0.,0.692226,0.,0.,0.582569,0.,0.834312,0.,0.652198,0.453829,0.,0.,0.,0.,0.,0.571003,0.802462,0.,0.,0.,0.,0.,0.,0.,0.,0.,0.22797,0.,0.,0.,0.,0.,0.,0.,0.,0.,0.640297,0.640297,0.640297,0.854697,0.,0.,0.,0.,0.933638,0.,1.349087,0.,0.50233,0.111379,0.,0.110913,0.,0.,0.,0.,0.,0.,0.,0.,0.,0.,0.592723,0.699139,0.966699,0.,0.,0.,0.,0.,0.662725,0.239708,0.,0.662725,0.,0.,0.,0.,0.,0.,0.,0.,0.,0.,0.,0.,0.,0.,0.,0.,0.72445,0.72445,0.,0.,0.,0.72445,0.347925,0.,0.,0.,0.756167,0.,0.809224|0.,0.,0.,0.288103,0.286708,0.,0.,0.,0.,0.,0.,0.,0.,0.,0.299695,0.,0.,0.,0.,0.,0.,0.,0.,0.,0.,0.,0.,0.,0.,0.,0.,0.,0.,0.,0.,0.281588,0.069538,0.,0.,0.,0.,0.,0.,0.,0.,0.,0.,0.,0.,0.,0.,0.,0.,0.,0.281948,0.,0.,0.,0.288103,0.286708,0.,0.,0.,0.,0.,0.,0.,0.,0.,0.299695,0.,0.,0.,0.,0.,0.,0.,0.,0.,0.,0.,0.,0.,0.,0.,0.,0.,0.,0.,0.,0.281588,0.069538,0.,0.,0.,0.,0.,0.,0.,0.,0.,0.,0.,0.,0.,0.,0.,0.,0.,0.281948
Y|0.,0.,0.,0.,0.,0.,0.,0.,0.,0.,0.,0.,0.,0.,0.,0.,0.,0.,0.,0.,0.,0.,1.482135,0.,1.694752,0.,0.,0.,0.,0.,0.,0.,0.,0.,0.,0.,0.,0.,0.,0.,1.396341,0.,0.,1.260208,0.,0.,0.,0.,0.,0.,0.,0.,1.04959,0.,0.,0.,0.,0.,0.,0.,0.,0.,0.,0.,0.,0.,0.,0.,0.,0.,0.,0.,0.,0.,0.,0.,0.,0.,0.,0.,0.,0.,0.,0.,0.,0.,0.,0.,0.,0.,0.,0.,0.,0.,0.,0.,0.,0.,0.,1.482135,0.,1.694752,0.,0.,0.,0.,0.,0.,0.,0.,0.,0.,0.,0.,0.,0.,0.,1.396341,0.,0.,1.260208,0.,0.,0.,0.,0.,0.,0.,0.,1.04959,0.,0.,0.,0.,0.,0.,0.,0.,0.,0.,0.,0.,0.,0.,0.,0.,0.,0.,0.,0.,0.,0.,0.,0.|0.,0.,0.,0.,0.,0.,0.,0.,0.,1.890025,0.,0.,0.,0.,0.,1.540218,0.,1.289019,0.,0.,0.,0.,0.,0.,0.,0.,1.493078,0.78336,0.,0.,0.,0.,0.,0.,0.,0.,0.,1.307475,2.103306,0.,0.,0.,0.,1.2394,1.393604,0.,0.,1.298242,0.,0.,0.,0.,0.,0.,0.,1.298242,0.,0.,0.,1.055875,0.,0.,0.,0.,0.,0.,0.,0.,0.,0.,0.,1.055875,0.,0.,0.,0.,0.,0.,0.,0.,1.003947,0.,0.,0.,0.,0.,0.,0.,0.,0.,0.,0.,2.271735,0.,0.,0.,0.,0.,1.723553,1.348884,0.,0.,0.,1.371577,0.,0.,0.,0.,0.,0.,1.528221,0.,1.519932,0.,1.613836,1.126737,1.823271,1.596438,0.,0.,0.,0.,0.,0.,0.,0.,0.,0.,1.221652,0.,1.990719,0.,0.,0.,0.,0.,0.,1.741936,0.,0.,0.,0.,0.,0.,0.,0.,0.,0.,0.,0.,0.,0.,1.741936,0.,0.,1.287183,2.230764,0.,0.872271,0.,0.,0.,1.194134,0.,0.,0.,0.,0.,0.,0.913545,1.279917,0.,0.,0.,0.,0.,0.,0.,0.,0.,0.,1.310773,1.775999,0.,0.,0.,0.,0.,0.,0.,0.,0.,0.,0.,0.,0.,0.,0.,0.,0.,0.,0.,0.,1.252366,1.328014,0.,0.,0.,0.,0.,0.,0.,0.,0.,0.,0.,0.,0.,0.,0.,0.,0.,0.,0.,0.,0.,0.,0.,0.,0.,1.811761,0.,0.,0.,1.866856,1.866856,0.,0.,0.,1.577073,0.,0.,0.,0.,1.884814,0.,0.,0.,0.,0.,0.,0.,1.980614,2.074436,0.,0.,0.,0.,0.,0.,0.,0.,0.,1.890025,0.,0.,0.,0.,0.,1.540218,0.,1.289019,0.,0.,0.,0.,0.,0.,0.,0.,1.493078,0.78336,0.,0.,0.,0.,0.,0.,0.,0.,0.,1.307475,2.103306,0.,0.,0.,0.,1.2394,1.393604,0.,0.,1.298242,0.,0.,0.,0.,0.,0.,0.,1.298242,0.,0.,0.,1.055875,0.,0.,0.,0.,0.,0.,0.,0.,0.,0.,0.,0.,0.,0.,0.,0.,0.,0.,0.,0.,1.003947,0.,0.,0.,0.,0.,0.,0.,0.,0.,0.,0.,0.,0.,2.271735,0.,0.,0.,0.,0.,1.723553,1.348884,0.,0.,0.,1.371577,0.,0.,0.,0.,0.,0.,1.528221,0.,1.519932,0.,1.613836,1.126737,1.823271,0.,0.,0.,0.,0.,0.,0.,0.,0.,0.,0.,1.221652,0.,1.990719,0.,0.,0.,0.,0.,0.,1.741936,0.,0.,0.,0.,0.,0.,0.,0.,0.,0.,0.,0.,0.,0.,0.,0.,0.,1.287183,2.230764,0.,0.872271,0.,0.,0.,0.,0.,0.,0.,0.,0.,0.,0.913545,1.279917,0.,0.,0.,0.,0.,0.,0.,0.,0.,0.,1.310773,1.775999,0.,0.,0.,0.,0.,0.,0.,0.,0.,0.,0.,0.,0.,0.,0.,0.,0.,0.,0.,0.,1.252366,1.328014,0.,0.,0.,0.,0.,0.,0.,0.,0.,0.,0.,0.,0.,0.,0.,0.,0.,0.,0.,0.,0.,0.,0.,0.,0.,1.811761,0.,0.,0.,1.866856,0.,0.,0.,1.866856,1.577073,0.,0.,0.,0.,1.884814,0.,0.,0.,0.,0.,0.,0.,0.,2.074436|0.,0.,0.,0.,1.322645,1.108813,0.,0.,0.,0.,1.163933,0.,1.163933,0.,0.,0.,1.297265,0.,1.347904,1.26005,0.,0.,0.,0.,0.,0.,0.,0.,0.,0.,0.,0.,0.,0.,0.,0.,0.,0.843752,1.073109,0.,0.,0.,0.,0.,1.342893,0.,0.,0.,1.342893,0.,0.,0.,1.056714,1.342893,0.,0.,0.,0.,0.,0.,0.,0.,0.,0.,0.,0.,0.,0.,0.,0.,0.,0.,0.,0.,0.,0.,0.,0.,0.809335,0.,0.,0.,0.,0.,0.,0.,0.,0.,0.,1.116486,0.,0.,0.,1.241789,0.,0.,0.,0.,0.,0.,0.,0.,0.,0.,0.,0.,0.756501,0.,0.756504,0.,0.776209,0.,0.,0.,0.,0.,0.,0.,1.677242,0.,0.,0.,0.,0.,1.039962,0.,0.,0.,0.,0.,0.,0.,0.,0.,0.,0.,0.,0.,0.,0.,0.,0.,0.,0.,0.,0.,0.,0.,0.,0.,0.,0.,0.,0.,0.,0.,0.,0.,0.,0.,0.,0.90053,0.,0.,0.841805,0.,1.1208,0.,0.,0.,0.,0.,0.,0.,0.,0.,0.,0.,0.,1.381544,0.,0.,0.,0.,0.,0.,0.,0.,0.,0.,0.,1.06733,0.,0.,0.,0.,0.,0.,0.,0.,0.,0.,0.,0.,0.,0.962922,0.827987,0.,0.,1.498941,0.,0.,0.,0.,0.,0.,0.,1.149248,0.,0.,0.,0.,0.,0.,0.,0.,1.108813,0.,0.,0.,0.,0.,1.163933,0.,1.163933,0.,0.,0.,1.297265,0.,1.347904,1.26005,0.,0.,0.,0.,0.,0.,0.,0.,0.,0.,0.,0.,0.,0.,0.,0.,0.,0.843752,1.073109,0.,0.,0.,0.,0.,1.342893,0.,0.,0.,0.,0.,0.,0.,1.056714,1.342893,0.,0.,0.,0.,0.,0.,0.,0.,0.,0.,0.,0.,0.,0.,0.,0.,0.,0.,0.,0.,0.,0.,0.,0.,0.809335,0.,0.,0.,0.,0.,0.,0.,0.,0.,0.,0.,0.,1.116486,0.,0.,0.,1.241789,0.,0.,0.,0.,0.,0.,0.,0.,0.,0.,0.,0.,0.756501,0.,0.756504,0.,0.,0.,0.,0.,0.,0.,0.,0.,1.677242,0.,0.,0.,0.,0.,1.039962,0.,0.,0.,0.,0.,0.,0.,0.,0.,0.,0.,0.,0.,0.,0.,0.,0.,0.,0.,0.,0.,0.,0.,0.,0.,0.,0.,0.,0.,0.,0.,0.,0.,0.,0.,0.,0.90053,0.,0.,0.841805,0.,1.1208,0.,0.,0.,0.,0.,0.,0.,0.,0.,0.,0.,0.,1.381544,0.,0.,0.,0.,0.,0.,0.,0.,0.,0.,0.,1.06733,0.,0.,0.,0.,0.,0.,0.,0.,0.,0.,0.,0.,0.,0.962922,0.,0.,0.,1.498941,0.,0.,0.,0.,0.,0.,0.,1.149248,0.,0.,0.,0.|0.,0.,0.,0.,0.,0.,0.,0.,0.,0.,0.,0.,0.,0.,0.,0.,0.,0.,0.,0.,0.,0.,0.533569,0.,0.847376,0.,0.,0.,0.,0.,0.,0.,0.,0.,0.,0.,0.,0.,0.,0.,0.18388,0.,0.,0.094794,0.,0.,0.,0.,0.,0.,0.,0.,0.874659,0.,0.,0.,0.,0.,0.,0.,0.,0.,0.,0.,0.,0.,0.,0.,0.,0.,0.,0.,0.,0.,0.,0.,0.,0.,0.,0.,0.,0.,0.,0.,0.,0.,0.,0.,0.,0.,0.,0.,0.,0.,0.,0.,0.,0.,0.,0.533569,0.,0.847376,0.,0.,0.,0.,0.,0.,0.,0.,0.,0.,0.,0.,0.,0.,0.,0.18388,0.,0.,0.094794,0.,0.,0.,0.,0.,0.,0.,0.,0.874659,0.,0.,0.,0.,0.,0.,0.,0.,0.,0.,0.,0.,0.,0.,0.,0.,0.,0.,0.,0.,0.,0.,0.,0.|0.,0.,0.,0.,0.,0.,0.,0.,0.,0.166016,0.,0.,0.,0.,0.,0.385055,0.,0.326334,0.,0.,0.,0.,0.,0.,0.,0.,1.399761,0.34272,0.,0.,0.,0.,0.,0.,0.,0.,0.,0.406377,0.862166,0.,0.,0.,0.,0.466251,0.590622,0.,0.,0.391922,0.,0.,0.,0.,0.,0.,0.,0.391922,0.,0.,0.,0.258988,0.,0.,0.,0.,0.,0.,0.,0.,0.,0.,0.,0.258988,0.,0.,0.,0.,0.,0.,0.,0.,0.301184,0.,0.,0.,0.,0.,0.,0.,0.,0.,0.,0.,1.277851,0.,0.,0.,0.,0.,0.809015,0.330339,0.,0.,0.,0.638673,0.,0.,0.,0.,0.,0.,0.160463,0.,0.151993,0.,0.57637,0.505089,0.390701,0.228063,0.,0.,0.,0.,0.,0.,0.,0.,0.,0.,0.11563,0.,0.360459,0.,0.,0.,0.,0.,0.,0.423922,0.,0.,0.,0.,0.,0.,0.,0.,0.,0.,0.,0.,0.,0.,0.423922,0.,0.,0.786612,1.115382,0.,0.18047,0.,0.,0.,0.070659,0.,0.,0.,0.,0.,0.,0.570966,0.11671,0.,0.,0.,0.,0.,0.,0.,0.,0.,0.,0.055778,0.140352,0.,0.,0.,0.,0.,0.,0.,0.,0.,0.,0.,0.,0.,0.,0.,0.,0.,0.,0.,0.,0.038066,0.032292,0.,0.,0.,0.,0.,0.,0.,0.,0.,0.,0.,0.,0.,0.,0.,0.,0.,0.,0.,0.,0.,0.,0.,0.,0.,0.476779,0.,0.,0.,0.464481,0.464481,0.,0.,0.,0.38155,0.,0.,0.,0.,1.06533,0.,0.,0.,0.,0.,0.,0.,0.75452,0.846709,0.,0.,0.,0.,0.,0.,0.,0.,0.,0.166016,0.,0.,0.,0.,0.,0.385055,0.,0.326334,0.,0.,0.,0.,0.,0.,0.,0.,1.399761,0.34272,0.,0.,0.,0.,0.,0.,0.,0.,0.,0.406377,0.862166,0.,0.,0.,0.,0.466251,0.590622,0.,0.,0.391922,0.,0.,0.,0.,0.,0.,0.,0.391922,0.,0.,0.,0.258988,0.,0.,0.,0.,0.,0.,0.,0.,0.,0.,0.,0.,0.,0.,0.,0.,0.,0.,0.,0.,0.301184,0.,0.,0.,0.,0.,0.,0.,0.,0.,0.,0.,0.,0.,1.277851,0.,0.,0.,0.,0.,0.809015,0.330339,0.,0.,0.,0.638673,0.,0.,0.,0.,0.,0.,0.160463,0.,0.151993,0.,0.57637,0.505089,0.390701,0.,0.,0.,0.,0.,0.,0.,0.,0.,0.,0.,0.11563,0.,0.360459,0.,0.,0.,0.,0.,0.,0.423922,0.,0.,0.,0.,0.,0.,0.,0.,0.,0.,0.,0.,0.,0.,0.,0.,0.,0.786612,1.115382,0.,0.18047,0.,0.,0.,0.,0.,0.,0.,0.,0.,0.,0.570966,0.11671,0.,0.,0.,0.,0.,0.,0.,0.,0.,0.,0.055778,0.140352,0.,0.,0.,0.,0.,0.,0.,0.,0.,0.,0.,0.,0.,0.,0.,0.,0.,0.,0.,0.,0.038066,0.032292,0.,0.,0.,0.,0.,0.,0.,0.,0.,0.,0.,0.,0.,0.,0.,0.,0.,0.,0.,0.,0.,0.,0.,0.,0.,0.476779,0.,0.,0.,0.464481,0.,0.,0.,0.464481,0.38155,0.,0.,0.,0.,1.06533,0.,0.,0.,0.,0.,0.,0.,0.,0.846709|0.,0.,0.,0.,0.457839,0.426467,0.,0.,0.,0.,0.188746,0.,0.188746,0.,0.,0.,0.306786,0.,0.213276,0.2233,0.,0.,0.,0.,0.,0.,0.,0.,0.,0.,0.,0.,0.,0.,0.,0.,0.,0.30869,0.048338,0.,0.,0.,0.,0.,0.48986,0.,0.,0.,0.48986,0.,0.,0.,0.112982,0.48986,0.,0.,0.,0.,0.,0.,0.,0.,0.,0.,0.,0.,0.,0.,0.,0.,0.,0.,0.,0.,0.,0.,0.,0.,0.202334,0.,0.,0.,0.,0.,0.,0.,0.,0.,0.,0.558243,0.,0.,0.,0.329454,0.,0.,0.,0.,0.,0.,0.,0.,0.,0.,0.,0.,0.01513,0.,0.01513,0.,0.110887,0.,0.,0.,0.,0.,0.,0.,0.27954,0.,0.,0.,0.,0.,0.098433,0.,0.,0.,0.,0.,0.,0.,0.,0.,0.,0.,0.,0.,0.,0.,0.,0.,0.,0.,0.,0.,0.,0.,0.,0.,0.,0.,0.,0.,0.,0.,0.,0.,0.,0.,0.,0.450265,0.,0.,0.232222,0.,0.5604,0.,0.,0.,0.,0.,0.,0.,0.,0.,0.,0.,0.,0.096582,0.,0.,0.,0.,0.,0.,0.,0.,0.,0.,0.,0.019465,0.,0.,0.,0.,0.,0.,0.,0.,0.,0.,0.,0.,0.,0.038165,0.066239,0.,0.,0.459353,0.,0.,0.,0.,0.,0.,0.,0.291872,0.,0.,0.,0.,0.,0.,0.,0.,0.426467,0.,0.,0.,0.,0.,0.188746,0.,0.188746,0.,0.,0.,0.306786,0.,0.213276,0.2233,0.,0.,0.,0.,0.,0.,0.,0.,0.,0.,0.,0.,0.,0.,0.,0.,0.,0.30869,0.048338,0.,0.,0.,0.,0.,0.48986,0.,0.,0.,0.,0.,0.,0.,0.112982,0.48986,0.,0.,0.,0.,0.,0.,0.,0.,0.,0.,0.,0.,0.,0.,0.,0.,0.,0.,0.,0.,0.,0.,0.,0.,0.202334,0.,0.,0.,0.,0.,0.,0.,0.,0.,0.,0.,0.,0.558243,0.,0.,0.,0.329454,0.,0.,0.,0.,0.,0.,0.,0.,0.,0.,0.,0.,0.01513,0.,0.01513,0.,0.,0.,0.,0.,0.,0.,0.,0.,0.27954,0.,0.,0.,0.,0.,0.098433,0.,0.,0.,0.,0.,0.,0.,0.,0.,0.,0.,0.,0.,0.,0.,0.,0.,0.,0.,0.,0.,0.,0.,0.,0.,0.,0.,0.,0.,0.,0.,0.,0.,0.,0.,0.,0.450265,0.,0.,0.232222,0.,0.5604,0.,0.,0.,0.,0.,0.,0.,0.,0.,0.,0.,0.,0.096582,0.,0.,0.,0.,0.,0.,0.,0.,0.,0.,0.,0.019465,0.,0.,0.,0.,0.,0.,0.,0.,0.,0.,0.,0.,0.,0.038165,0.,0.,0.,0.459353,0.,0.,0.,0.,0.,0.,0.,0.291872,0.,0.,0.,0.
V|0.,0.,0.,0.,0.,0.,0.,0.,0.,0.,0.,0.,0.,0.,0.,0.,0.,0.,0.,0.,0.,0.,0.,0.,0.,0.,0.,0.,0.,0.,0.,0.,0.,0.,0.,0.,0.,0.,0.,0.88013,0.,0.,0.,0.,0.,0.,1.09413,0.,0.,0.,0.,0.,0.,0.,0.,0.,0.,0.,0.,0.,0.,0.,0.,0.,0.,0.,0.,0.,0.,0.,0.,0.,0.,0.,0.,0.,0.,2.266051,0.,0.,0.,1.491272,0.,0.,0.,0.,0.,2.050714,0.,0.,2.070735,0.,0.,0.,0.,0.,0.,0.,0.,0.,0.,0.,0.,0.,0.,0.,0.,0.,0.,0.,0.,0.,0.,1.617669,0.84717,0.,0.,0.,0.,0.,0.,0.,0.,0.,0.,0.,0.,0.,0.,0.,0.,0.,0.,0.,0.,0.,0.,0.,0.,0.,0.,0.,0.,0.,0.,0.,0.,0.,0.,0.,0.,0.,0.,0.,0.,0.,0.,0.,0.,0.,0.,0.,1.09413,0.,0.,0.,0.,0.,0.,0.,0.,0.,0.,0.,0.,0.,0.,0.,0.,0.,0.,0.,0.,0.,0.,0.,0.,0.,0.,0.,0.,0.,0.,2.266051,0.,0.,0.,1.491272,0.,0.,0.,0.,0.,2.050714,0.,0.,2.070735,0.,0.,0.,0.,0.,0.,0.,0.,0.,0.,0.,0.,0.,0.,0.,0.,0.,0.,0.,0.,0.,0.,1.617669,0.84717,0.|0.97009,0.,0.,0.,0.,0.,0.,0.,0.,0.,0.,0.,0.,0.,0.,0.,0.,0.,0.,1.378918,0.,0.,0.,1.301149,0.,0.,0.,0.,0.,0.,0.,0.,1.691054,0.,0.946894,0.,0.,0.,0.,0.,0.,0.,0.,0.,0.,0.,0.,0.,0.,0.,0.,0.,0.,0.,0.,0.,0.,0.,0.,0.,0.,0.,0.,0.,0.,0.,0.,0.,0.,0.,0.,0.,0.,0.,0.,0.,2.056711,0.,0.,0.,0.,0.,1.077587,0.,0.870725,0.,0.,1.674135,1.674135,0.,0.,0.,0.,0.,0.,0.,0.,0.,0.,0.,0.849331,0.,0.,0.,0.,1.318026,0.,0.,0.888756,0.,0.,0.,0.,0.,0.,1.614188,0.,0.,0.,1.614188,0.,0.,0.,0.,0.,0.,0.,1.344836,0.,0.,0.,0.,0.,0.,0.,1.16919,1.614188,0.,0.,0.,0.,2.265112,0.,1.039904,0.,0.,0.,0.,1.808503,0.,0.,0.,0.,0.,0.,0.,0.,0.,0.,0.,1.180327,0.,1.467939,0.,0.,1.279315,0.,0.,0.,0.,0.,1.368887,0.,0.,0.,1.368887,0.,0.,0.,0.,0.,0.,0.,0.,0.,0.,0.,0.,0.,0.,0.,1.276505,0.,0.,0.,0.,0.893351,0.,0.,0.,0.,0.,0.,0.,0.,0.,0.,0.,0.,0.895692,0.896814,0.,0.,0.97009,0.,0.,0.,0.,0.,0.,0.,0.,0.,0.,0.,0.,0.,0.,0.,0.,0.,0.,0.,0.,0.,0.,1.378918,0.,0.,0.,1.301149,0.,0.,0.,0.,1.691054,0.,0.946894,0.,0.,0.,0.,0.,0.,0.,0.,0.,0.,0.,0.,0.,0.,0.,0.,0.,0.,0.,0.,0.,0.,0.,0.,0.,0.,0.,0.,0.,0.,0.,0.,0.,0.,0.,0.,0.,0.,0.,0.,0.,2.056711,0.,0.,0.,0.,0.,1.077587,0.,0.870725,0.,0.,1.674135,1.674135,0.,0.,0.,0.,0.,0.,0.,0.,0.,0.,0.,0.849331,0.,0.,0.,0.,1.318026,0.,0.,0.888756,0.,0.,0.,0.,0.,0.,1.614188,0.,0.,0.,1.614188,0.,0.,0.,0.,0.,0.,0.,1.344836,0.,0.,0.,0.,0.,0.,0.,1.16919,1.614188,0.,0.,0.,0.,2.265112,0.,0.,0.,0.,0.,0.,1.808503,0.,0.,0.,0.,0.,0.,0.,0.,0.,0.,0.,1.180327,0.,1.467939,0.,0.,1.279315,0.,1.368887,0.,0.,0.,0.,0.,0.,0.,1.368887,0.,0.,0.,0.,0.,0.,0.,0.,0.,0.,0.,0.,0.,0.,0.,0.,0.,0.,0.,1.276505,0.893351,0.,0.,0.,0.,0.,0.,0.,0.,0.,0.,0.,0.,0.895692,0.896814,0.,0.|,|0.,0.,0.,0.,0.,0.,0.,0.,0.,0.,0.,0.,0.,0.,0.,0.,0.,0.,0.,0.,0.,0.,0.,0.,0.,0.,0.,0.,0.,0.,0.,0.,0.,0.,0.,0.,0.,0.,0.,0.275041,0.,0.,0.,0.,0.,0.,0.547065,0.,0.,0.,0.,0.,0.,0.,0.,0.,0.,0.,0.,0.,0.,0.,0.,0.,0.,0.,0.,0.,0.,0.,0.,0.,0.,0.,0.,0.,0.,0.080214,0.,0.,0.,0.224351,0.,0.,0.,0.,0.,0.911428,0.,0.,0.110276,0.,0.,0.,0.,0.,0.,0.,0.,0.,0.,0.,0.,0.,0.,0.,0.,0.,0.,0.,0.,0.,0.,1.011043,0.322731,0.,0.,0.,0.,0.,0.,0.,0.,0.,0.,0.,0.,0.,0.,0.,0.,0.,0.,0.,0.,0.,0.,0.,0.,0.,0.,0.,0.,0.,0.,0.,0.,0.,0.,0.,0.,0.,0.,0.,0.,0.,0.,0.,0.,0.,0.,0.,0.547065,0.,0.,0.,0.,0.,0.,0.,0.,0.,0.,0.,0.,0.,0.,0.,0.,0.,0.,0.,0.,0.,0.,0.,0.,0.,0.,0.,0.,0.,0.,0.080214,0.,0.,0.,0.224351,0.,0.,0.,0.,0.,0.911428,0.,0.,0.110276,0.,0.,0.,0.,0.,0.,0.,0.,0.,0.,0.,0.,0.,0.,0.,0.,0.,0.,0.,0.,0.,0.,1.011043,0.322731,0.|0.094643,0.,0.,0.,0.,0.,0.,0.,0.,0.,0.,0.,0.,0.,0.,0.,0.,0.,0.,0.079138,0.,0.,0.,0.070149,0.,0.,0.,0.,0.,0.,0.,0.,0.751579,0.,0.338176,0.,0.,0.,0.,0.,0.,0.,0.,0.,0.,0.,0.,0.,0.,0.,0.,0.,0.,0.,0.,0.,0.,0.,0.,0.,0.,0.,0.,0.,0.,0.,0.,0.,0.,0.,0.,0.,0.,0.,0.,0.,1.028355,0.,0.,0.,0.,0.,0.574713,0.,0.378576,0.,0.,1.11609,1.11609,0.,0.,0.,0.,0.,0.,0.,0.,0.,0.,0.,0.146436,0.,0.,0.,0.,0.320014,0.,0.,0.073149,0.,0.,0.,0.,0.,0.,0.342836,0.,0.,0.,0.342836,0.,0.,0.,0.,0.,0.,0.,0.059506,0.,0.,0.,0.,0.,0.,0.,0.129335,0.342836,0.,0.,0.,0.,0.120627,0.,0.419316,0.,0.,0.,0.,0.466711,0.,0.,0.,0.,0.,0.,0.,0.,0.,0.,0.,0.885245,0.,0.644096,0.,0.,0.682301,0.,0.,0.,0.,0.,0.214447,0.,0.,0.,0.214447,0.,0.,0.,0.,0.,0.,0.,0.,0.,0.,0.,0.,0.,0.,0.,0.219876,0.,0.,0.,0.,0.446675,0.,0.,0.,0.,0.,0.,0.,0.,0.,0.,0.,0.,0.341216,0.448407,0.,0.,0.094643,0.,0.,0.,0.,0.,0.,0.,0.,0.,0.,0.,0.,0.,0.,0.,0.,0.,0.,0.,0.,0.,0.,0.079138,0.,0.,0.,0.070149,0.,0.,0.,0.,0.751579,0.,0.338176,0.,0.,0.,0.,0.,0.,0.,0.,0.,0.,0.,0.,0.,0.,0.,0.,0.,0.,0.,0.,0.,0.,0.,0.,0.,0.,0.,0.,0.,0.,0.,0.,0.,0.,0.,0.,0.,0.,0.,0.,0.,1.028355,0.,0.,0.,0.,0.,0.574713,0.,0.378576,0.,0.,1.11609,1.11609,0.,0.,0.,0.,0.,0.,0.,0.,0.,0.,0.,0.146436,0.,0.,0.,0.,0.320014,0.,0.,0.073149,0.,0.,0.,0.,0.,0.,0.342836,0.,0.,0.,0.342836,0.,0.,0.,0.,0.,0.,0.,0.059506,0.,0.,0.,0.,0.,0.,0.,0.129335,0.342836,0.,0.,0.,0.,0.120627,0.,0.,0.,0.,0.,0.,0.466711,0.,0.,0.,0.,0.,0.,0.,0.,0.,0.,0.,0.885245,0.,0.644096,0.,0.,0.682301,0.,0.214447,0.,0.,0.,0.,0.,0.,0.,0.214447,0.,0.,0.,0.,0.,0.,0.,0.,0.,0.,0.,0.,0.,0.,0.,0.,0.,0.,0.,0.219876,0.446675,0.,0.,0.,0.,0.,0.,0.,0.,0.,0.,0.,0.,0.341216,0.448407,0.,0.|,
```
