## Supplementary Data 3 for "Pharmacological proximities in the GPCR family discovered using contact-informed amino-acid and binding pocket similarities": c760.bsv

```
res|B|C|P|wB|wC|wP
A|1.149364,1.280521,0.,0.,0.,1.448123,0.|0.,0.83135,0.878725,0.,0.,0.,0.,0.786348,0.,0.||0.946535,1.013746,0.,0.,0.,0.440733,0.|0.,0.554233,0.549203,0.,0.,0.,0.,0.205134,0.,0.|
R|0.,0.|1.109085,0.,0.|0.,1.125251,0.,0.,1.436193,0.,0.|0.,0.|0.587163,0.,0.|0.,0.52953,0.,0.,0.624432,0.,0.
N|0.,0.||1.604931|0.,0.||0.69648
D|0.|1.13529|1.579114,0.,1.701475|0.|0.556935|1.013017,0.,1.347001
C|0.,0.,0.||1.30264,0.,0.,0.|0.,0.,0.||0.331234,0.,0.,0.
Q|0.,0.,0.|0.|0.|0.,0.,0.|0.|0.
E|0.,0.|0.,0.|0.,0.,0.,0.|0.,0.|0.,0.|0.,0.,0.,0.
G|0.,0.,0.,0.,0.,0.,0.,2.044015,0.,0.,2.400521,0.,0.,0.,0.|||0.,0.,0.,0.,0.,0.,0.,1.923778,0.,0.,2.100456,0.,0.,0.,0.||
H|0.,0.,0.,0.,0.|0.,0.|0.,0.|0.,0.,0.,0.,0.|0.,0.|0.,0.
I|0.,0.,0.,0.,0.|0.,0.,0.,0.,1.151064,0.||0.,0.,0.,0.,0.|0.,0.,0.,0.,0.219518,0.|
L|0.,0.,0.,0.,0.,0.,0.,0.,0.,0.,0.,0.,0.|1.549257,0.981763,0.,0.,0.,1.480134,0.,0.,0.,0.,0.,0.,0.,0.,0.,0.,0.||0.,0.,0.,0.,0.,0.,0.,0.,0.,0.,0.,0.,0.|1.081557,0.407524,0.,0.,0.,0.803501,0.,0.,0.,0.,0.,0.,0.,0.,0.,0.,0.|
K|0.,0.,0.,0.,0.,0.,0.,0.|0.,0.,0.,0.,0.,0.,0.,0.|0.,0.,0.,0.,0.,0.|0.,0.,0.,0.,0.,0.,0.,0.|0.,0.,0.,0.,0.,0.,0.,0.|0.,0.,0.,0.,0.,0.
M|0.,0.,0.|0.,1.719033,0.,0.,0.||0.,0.,0.|0.,1.57578,0.,0.,0.|
F|0.,0.,0.|0.,0.,1.140803,0.,0.,1.293151,2.05229,1.286604,0.||0.,0.,0.|0.,0.,0.671061,0.,0.,0.192866,0.421497,0.132121,0.|
P|0.,0.,0.,0.,0.,0.|0.,1.135932,0.,0.,0.,0.,0.,0.||0.,0.,0.,0.,0.,0.|0.,0.12792,0.,0.,0.,0.,0.,0.|
S|0.,0.,1.092849,1.174441,0.||1.845295,0.,0.,0.,0.94575,1.797769,0.,0.|0.,0.,0.190061,0.510626,0.||0.800788,0.,0.,0.,0.164478,0.859802,0.,0.
T|0.,0.,0.,0.|0.,0.,0.|0.,0.,0.,0.,0.|0.,0.,0.,0.|0.,0.,0.|0.,0.,0.,0.,0.
W|0.,0.942351|1.310284,0.,1.760592,2.246894,0.,0.,2.17398,0.|0.,1.063401,1.0808|0.,0.245831|0.692226,0.,0.571003,0.802462,0.,0.,0.756167,0.|0.,0.131659,0.281948
Y|0.,0.,0.,0.,0.,0.,1.04959|0.,1.307475,2.103306,0.,0.,0.,0.,1.2394,1.393604,0.,0.,0.913545,1.884814|1.073109,0.,0.,0.,0.,0.,0.|0.,0.,0.,0.,0.,0.,0.874659|0.,0.406377,0.862166,0.,0.,0.,0.,0.466251,0.590622,0.,0.,0.570966,1.06533|0.048338,0.,0.,0.,0.,0.,0.
V|0.,0.,0.,0.,0.,0.,0.,0.,0.|0.,0.,0.,0.,0.,0.,0.,0.,1.180327,0.,0.,0.,0.,0.||0.,0.,0.,0.,0.,0.,0.,0.,0.|0.,0.,0.,0.,0.,0.,0.,0.,0.885245,0.,0.,0.,0.,0.|
```
