## Supplementary Data 3 for "Pharmacological proximities in the GPCR family discovered using contact-informed amino-acid and binding pocket similarities": c761.bsv

```
res|B|C|P|wB|wC|wP
A|1.149364,1.361101,1.280521,0.,1.535778,1.0631,0.,1.149364,1.361101,1.280521,0.,1.535778,1.0631,0.,|0.,0.959971,0.83135,0.,0.,0.,0.,0.,0.,0.,0.959971,0.83135,0.,0.,0.,0.,0.,0.,|,|0.946535,0.856176,1.013746,0.,0.903399,0.051985,0.,0.946535,0.856176,1.013746,0.,0.903399,0.051985,0.,|0.,0.541919,0.554233,0.,0.,0.,0.,0.,0.,0.,0.541919,0.554233,0.,0.,0.,0.,0.,0.,|,
R|0.,0.,0.,0.,0.|0.,1.109085,2.068143,0.,0.,0.,0.,2.068143,0.,0.,1.184077,0.,1.092221|0.,1.648618,2.418803,0.,0.,1.125251,1.236453,0.,0.,0.,1.648618,2.418803,0.,0.,1.125251,1.236453,0.,0.,1.278787,0.,0.,0.,0.,0.,1.240967,0.,0.,0.|0.,0.,0.,0.,0.|0.,0.587163,1.4477,0.,0.,0.,0.,1.4477,0.,0.,0.235074,0.,0.182037|0.,1.442541,1.511752,0.,0.,0.52953,0.680049,0.,0.,0.,1.442541,1.511752,0.,0.,0.52953,0.680049,0.,0.,0.178654,0.,0.,0.,0.,0.,0.165462,0.,0.,0.
N|0.,0.,0.,0.,0.,0.,0.,0.,0.,0.,0.|0.,0.,0.,0.,0.,0.,0.,0.|1.604931,1.332796,1.403163,0.,1.604931,1.332796,0.,0.,0.,0.,0.,0.|0.,0.,0.,0.,0.,0.,0.,0.,0.,0.,0.|0.,0.,0.,0.,0.,0.,0.,0.|0.69648,0.88853,0.565791,0.,0.69648,0.88853,0.,0.,0.,0.,0.,0.
D|,0.,0.,0.|0.,0.,0.|1.579114,1.353823,1.701475,1.579114,1.353823,1.701475,0.,0.,0.,0.|,0.,0.,0.|0.,0.,0.|1.013017,0.676912,1.347001,1.013017,0.676912,1.347001,0.,0.,0.,0.
C|1.312519,0.,1.312519,0.,1.528493,0.,0.,0.|,0.|1.30264,0.,0.,0.,1.30264,0.,0.,0.,1.630216,0.,1.103541,0.,0.|0.144409,0.,0.144409,0.,0.179823,0.,0.,0.|,0.|0.331234,0.,0.,0.,0.331234,0.,0.,0.,0.287685,0.,0.147139,0.,0.
Q|0.,0.,0.,0.,0.|0.,0.,0.,0.,0.,0.,0.|0.,0.,0.,0.,0.|0.,0.,0.,0.,0.|0.,0.,0.,0.,0.,0.,0.|0.,0.,0.,0.,0.
E|0.,0.,0.,0.,0.,0.,0.,0.,|0.,0.,0.,0.,1.316264,0.,0.,0.,0.,0.,1.316264,0.,|0.,1.132801,0.,1.1592,0.,0.,0.,0.,0.,0.,|0.,0.,0.,0.,0.,0.,0.,0.,|0.,0.,0.,0.,0.292503,0.,0.,0.,0.,0.,0.292503,0.,|0.,0.3776,0.,0.085867,0.,0.,0.,0.,0.,0.,
G|0.,0.,0.,0.,0.,0.,2.044015,2.400521,0.,2.083558,0.,0.,0.,0.,0.,0.,0.,0.,0.,0.,0.,2.044015,2.400521,0.,2.083558,0.,0.,0.,0.,0.,0.,0.,0.,0.,0.,0.,0.,0.,0.|,|,|0.,0.,0.,0.,0.,0.,1.923778,2.100456,0.,0.625067,0.,0.,0.,0.,0.,0.,0.,0.,0.,0.,0.,1.923778,2.100456,0.,0.625067,0.,0.,0.,0.,0.,0.,0.,0.,0.,0.,0.,0.,0.,0.|,|,
H|1.068234,0.,0.,0.,1.068234,0.,0.,0.,|0.,1.372171,0.,0.,0.,0.,0.,1.372171,0.,0.,0.,0.,|1.575778,1.165185,0.,0.,0.902438,0.,0.,0.,1.575778,1.165185,0.,0.,0.902438,0.,0.,0.,|0.706413,0.,0.,0.,0.706413,0.,0.,0.,|0.,1.350039,0.,0.,0.,0.,0.,1.350039,0.,0.,0.,0.,|0.459602,0.676559,0.,0.,0.121355,0.,0.,0.,0.459602,0.676559,0.,0.,0.121355,0.,0.,0.,
I|0.,0.,1.169295,0.,0.,0.,0.,0.,1.169295,0.,0.,0.,0.|1.067824,0.,0.,0.982365,1.107034,0.,1.106119,0.,0.,0.,1.067824,0.,0.,0.982365,1.107034,0.,1.106119,0.,0.,0.,0.,0.,0.,0.,0.,0.,0.|,|0.,0.,0.378301,0.,0.,0.,0.,0.,0.378301,0.,0.,0.,0.|0.382805,0.,0.,0.635648,0.790739,0.,0.585592,0.,0.,0.,0.382805,0.,0.,0.635648,0.790739,0.,0.585592,0.,0.,0.,0.,0.,0.,0.,0.,0.,0.|,
L|0.,0.,0.,2.024118,1.118261,0.,0.,0.,0.,0.,0.,0.,0.,0.,2.024118,1.118261,0.,0.,0.,0.,0.,0.,0.,0.|1.549257,0.981763,0.,0.,0.,1.483023,1.269896,1.855682,0.,0.89146,0.,1.248304,1.113846,0.,0.,0.,0.,0.,1.429921,0.,1.549257,0.981763,0.,0.,0.,1.483023,1.269896,1.855682,0.,0.89146,0.,1.248304,1.113846,0.,0.,0.,0.,0.,1.429921,0.,1.633477,0.,1.505059,0.,0.,0.|,|0.,0.,0.,0.708441,0.958509,0.,0.,0.,0.,0.,0.,0.,0.,0.,0.708441,0.958509,0.,0.,0.,0.,0.,0.,0.,0.|1.081557,0.407524,0.,0.,0.,0.444907,1.015917,1.590585,0.,0.498169,0.,0.314365,0.174294,0.,0.,0.,0.,0.,0.2648,0.,1.081557,0.407524,0.,0.,0.,0.444907,1.015917,1.590585,0.,0.498169,0.,0.314365,0.174294,0.,0.,0.,0.,0.,0.2648,0.,0.336304,0.,0.426433,0.,0.,0.|,
K|0.,0.,0.,0.,0.,0.,|0.,1.401054,0.,0.,1.401054,0.,|0.,2.070306,0.,0.,2.070306,0.,0.,0.|0.,0.,0.,0.,0.,0.,|0.,0.89158,0.,0.,0.89158,0.,|0.,2.070306,0.,0.,2.070306,0.,0.,0.
M|0.,0.,0.,0.,0.,0.,1.246278,1.020281|0.,1.171916,1.719033,0.,0.,0.,0.,0.,1.171916,1.719033,0.,0.,0.,0.,1.527949,1.284898|,|0.,0.,0.,0.,0.,0.,0.174112,0.153042|0.,0.488298,1.57578,0.,0.,0.,0.,0.,0.488298,1.57578,0.,0.,0.,0.,0.449397,0.406884|,
F|0.,0.,0.,0.,0.,0.,0.,0.,0.|0.,1.140803,0.,0.,1.032777,0.,0.,0.,0.,0.,0.,1.10395,0.,0.,0.,0.,0.,0.,0.,0.,0.,0.,1.032777,0.,0.,0.,0.,0.,0.,1.10395,0.,0.,0.,0.,0.,0.,0.,1.668781,0.,0.,0.|,|0.,0.,0.,0.,0.,0.,0.,0.,0.|0.,0.671061,0.,0.,0.394885,0.,0.,0.,0.,0.,0.,0.245322,0.,0.,0.,0.,0.,0.,0.,0.,0.,0.,0.394885,0.,0.,0.,0.,0.,0.,0.245322,0.,0.,0.,0.,0.,0.,0.,0.417195,0.,0.,0.|,
P|0.,0.,0.,0.,0.,0.962238|0.,0.,0.,0.,0.,0.,0.,1.321602,0.|,|0.,0.,0.,0.,0.,0.17641|0.,0.,0.,0.,0.,0.,0.,0.330401,0.|,
S|0.,0.,0.,0.,0.,0.,0.,0.,0.,0.,0.,0.,0.,0.,0.,0.,0.|,|1.845295,0.,0.,0.,0.,0.,1.796303,1.326233,0.,1.845295,0.,0.,0.,0.,0.,1.796303,1.326233,0.,1.561529,0.,0.,0.,0.,0.,1.768686,0.,0.,0.,0.,0.|0.,0.,0.,0.,0.,0.,0.,0.,0.,0.,0.,0.,0.,0.,0.,0.,0.|,|0.800788,0.,0.,0.,0.,0.,1.539688,0.780137,0.,0.800788,0.,0.,0.,0.,0.,1.539688,0.780137,0.,0.2526,0.,0.,0.,0.,0.,0.265303,0.,0.,0.,0.,0.
T|0.,0.,0.,0.,0.|0.,1.1554,1.216947,0.,1.047673,0.,0.,1.1554,1.216947,0.,1.047673,0.,0.,0.|0.,1.592094,1.236581,0.,1.149162,0.,0.,0.,1.236581,0.,1.149162,0.,0.,0.|0.,0.,0.,0.,0.|0.,0.969045,0.304237,0.,0.748338,0.,0.,0.969045,0.304237,0.,0.748338,0.,0.,0.|0.,0.796047,0.837684,0.,0.766108,0.,0.,0.,0.837684,0.,0.766108,0.,0.,0.
W|0.,0.,0.|1.310284,0.,1.236399,0.,0.,0.,1.310284,0.,1.236399,0.,0.,0.,0.|0.,0.,0.|0.,0.,0.|0.692226,0.,0.278114,0.,0.,0.,0.692226,0.,0.278114,0.,0.,0.,0.|0.,0.,0.
Y|1.04959,2.217639,1.04959,2.217639,0.,0.,0.,0.,0.|0.,0.834802,1.135871,0.913545,1.034073,1.43923,1.128887,1.599298,0.,0.,0.,0.834802,1.135871,0.913545,1.034073,1.43923,1.128887,1.599298,0.,0.,1.600863,0.,0.,0.,0.,0.,0.,0.|0.931525,0.886471,1.236406,0.,0.,1.073548,0.,0.931525,0.886471,1.236406,0.,0.,1.073548,0.,1.246219,1.097682,0.,0.,0.,0.,0.|0.874659,0.887056,0.874659,0.887056,0.,0.,0.,0.,0.|0.,0.24553,0.734976,0.570966,0.738624,1.233625,0.645078,1.017735,0.,0.,0.,0.24553,0.734976,0.570966,0.738624,1.233625,0.645078,1.017735,0.,0.,0.34136,0.,0.,0.,0.,0.,0.,0.|0.602751,0.506555,0.224801,0.,0.,0.238566,0.,0.602751,0.506555,0.224801,0.,0.,0.238566,0.,0.247411,0.169495,0.,0.,0.,0.,0.
V|0.,0.,0.,0.,0.,0.,0.,0.,0.,0.|0.,0.,1.039904,0.941478,0.,1.180327,0.,0.,0.,0.,0.,0.,0.,0.941478,0.,0.,1.180327,0.,0.,0.,0.,0.,0.,0.|,|0.,0.,0.,0.,0.,0.,0.,0.,0.,0.|0.,0.,0.419316,0.425184,0.,0.885245,0.,0.,0.,0.,0.,0.,0.,0.425184,0.,0.,0.885245,0.,0.,0.,0.,0.,0.,0.|,
```
