## Supplementary Data 3 for "Pharmacological proximities in the GPCR family discovered using contact-informed amino-acid and binding pocket similarities": c762.bsv

```
res|B|C|P|wB|wC|wP
A|0.,0.,0.,1.361101,0.,0.,0.,0.,1.448123,0.|0.,0.,0.,0.,1.277959,0.959971,0.,0.,0.,0.786348,0.,0.||0.,0.,0.,0.856176,0.,0.,0.,0.,0.440733,0.|0.,0.,0.,0.,0.354989,0.541919,0.,0.,0.,0.205134,0.,0.|
R|0.,0.,0.,0.|0.,0.,0.|0.,0.,0.,0.,0.,0.,0.,1.514195,2.006804,1.436193,0.,0.|0.,0.,0.,0.|0.,0.,0.|0.,0.,0.,0.,0.,0.,0.,0.207109,0.121994,0.624432,0.,0.
N|1.60001,0.,0.,0.685947,1.588987,0.,0.,0.|0.,1.254294,0.|1.043604,0.,0.,0.,0.,1.403163|0.192482,0.,0.,0.171487,0.397247,0.,0.,0.|0.,0.313573,0.|0.447259,0.,0.,0.,0.,0.565791
D|0.,0.,0.,0.,0.,0.|0.,0.,0.,0.865763,0.,0.|0.,0.,0.,0.,2.093644,0.,0.,1.427726,0.,0.,0.|0.,0.,0.,0.,0.,0.|0.,0.,0.,0.208977,0.,0.|0.,0.,0.,0.,0.93853,0.,0.,0.475909,0.,0.,0.
C|1.826305,0.||1.164262,0.,0.,0.,0.|1.318998,0.||0.776175,0.,0.,0.,0.
Q|0.,0.|0.|1.993595,0.,0.,1.876899,0.|0.,0.|0.|1.082237,0.,0.,1.03553,0.
E|0.,0.,0.|0.,0.|0.,0.,0.,0.,1.654318,2.354666,0.,0.,0.|0.,0.,0.|0.,0.|0.,0.,0.,0.,0.919065,1.438963,0.,0.,0.
G|0.,0.,0.,0.,0.,0.,0.,0.,0.,0.,0.,0.,0.,0.,1.439408,0.|||0.,0.,0.,0.,0.,0.,0.,0.,0.,0.,0.,0.,0.,0.,0.375498,0.||
H|0.,0.,0.,0.,0.,1.068234,0.|1.25294,0.,0.,0.922062,1.372171,0.,0.,1.006319,0.|1.118821,1.293773,0.,0.,1.503328,0.,0.,0.,1.506935,1.051285,0.,0.|0.,0.,0.,0.,0.,0.706413,0.|0.429579,0.,0.,0.307354,1.350039,0.,0.,0.058116,0.|0.319663,0.702334,0.,0.,1.085737,0.,0.,0.,0.13283,0.054322,0.,0.
I|0.,0.,0.,0.,1.419573,0.|0.,0.,0.,0.,0.,0.||0.,0.,0.,0.,0.425872,0.|0.,0.,0.,0.,0.,0.|
L|0.,1.087723,0.,0.,0.,0.,0.,0.,0.,0.,0.|0.,1.092569,0.,0.,0.,1.375628,1.042461,0.,1.480134,1.184875,1.331228,0.995153,0.,0.||0.,0.192192,0.,0.,0.,0.,0.,0.,0.,0.,0.|0.,0.238229,0.,0.,0.,0.681617,0.309921,0.,0.803501,0.490877,0.46593,0.171578,0.,0.|
K|0.,0.,0.,0.,0.,0.,0.,0.,0.,0.760313,0.,0.|0.,0.,0.,0.,0.,0.,0.,0.,0.,0.,1.628726,0.,0.,0.|0.,0.,0.,0.,0.,0.,0.,0.,0.,1.500282,0.,0.,0.,0.,0.,0.,0.|0.,0.,0.,0.,0.,0.,0.,0.,0.,0.131088,0.,0.|0.,0.,0.,0.,0.,0.,0.,0.,0.,0.,0.673956,0.,0.,0.|0.,0.,0.,0.,0.,0.,0.,0.,0.,0.465605,0.,0.,0.,0.,0.,0.,0.
M|0.,0.,0.,0.,0.|1.543043,0.,0.,0.,1.11693,0.||0.,0.,0.,0.,0.|0.527883,0.,0.,0.,0.279232,0.|
F|0.,1.287374,0.|0.,0.,1.297284,0.,0.,0.,0.||0.,0.357604,0.|0.,0.,0.560988,0.,0.,0.,0.|
P|0.,0.,0.,0.,0.,0.,0.,0.|0.,1.135932,0.,0.,0.,0.,0.,0.,0.,0.||0.,0.,0.,0.,0.,0.,0.,0.|0.,0.12792,0.,0.,0.,0.,0.,0.,0.,0.|
S|0.,0.,0.,0.,0.,1.634369,0.,0.,0.,0.,1.174441,0.,0.||1.356747,0.,0.,0.,0.,0.,0.,1.526741,0.,0.,0.,0.,1.797769,0.,0.,0.|0.,0.,0.,0.,0.,1.452773,0.,0.,0.,0.,0.510626,0.,0.||0.542699,0.,0.,0.,0.,0.,0.,0.344748,0.,0.,0.,0.,0.859802,0.,0.,0.
T|0.,0.,0.,0.,0.,0.|1.1554,0.|0.,0.,0.,1.236581,0.,0.,0.,0.|0.,0.,0.,0.,0.,0.|0.969045,0.|0.,0.,0.,0.837684,0.,0.,0.,0.
W|0.,0.,0.942351|1.896633,1.760592,2.246894,1.573062,0.,0.,0.,2.17398,0.|0.836231,0.,0.,0.,0.,0.,1.0808|0.,0.,0.245831|0.921222,0.571003,0.802462,0.699139,0.,0.,0.,0.756167,0.|0.286708,0.,0.,0.,0.,0.,0.281948
Y|0.,0.,0.,0.,0.,0.,0.,0.,0.,0.,0.|0.,1.307475,2.103306,0.,0.,1.2394,1.393604,0.,0.,1.003947,0.872271,1.252366,1.328014,0.,0.,0.,0.,0.,0.,0.,0.,0.,1.884814|1.073109,0.,0.,0.,0.,0.809335,0.841805,1.1208,1.06733,0.,0.,0.,0.,0.,1.451319|0.,0.,0.,0.,0.,0.,0.,0.,0.,0.,0.|0.,0.406377,0.862166,0.,0.,0.466251,0.590622,0.,0.,0.301184,0.18047,0.038066,0.032292,0.,0.,0.,0.,0.,0.,0.,0.,0.,1.06533|0.048338,0.,0.,0.,0.,0.202334,0.232222,0.5604,0.019465,0.,0.,0.,0.,0.,0.378605
V|0.,0.,0.,0.,0.,0.,0.,0.,0.,0.|0.,0.,0.,0.,1.518141,0.,0.,1.257124,0.,0.,0.,1.039904,0.,0.,0.||0.,0.,0.,0.,0.,0.,0.,0.,0.,0.|0.,0.,0.,0.,0.779586,0.,0.,0.38911,0.,0.,0.,0.419316,0.,0.,0.|
```
