## Supplementary Data 3 for "Pharmacological proximities in the GPCR family discovered using contact-informed amino-acid and binding pocket similarities": c767.bsv

```
res|B|C|P|wB|wC|wP
A|0.,0.,0.,0.,0.,0.,0.|0.,0.,0.,0.,0.,0.,0.,1.197167,0.|,|0.,0.,0.,0.,0.,0.,0.|0.,0.,0.,0.,0.,0.,0.,0.32576,0.|,
R|0.,0.,0.,0.,0.,|0.,0.,0.,0.,0.,|0.,0.,0.,0.,0.,0.,0.,0.,0.,0.,0.,0.,|0.,0.,0.,0.,0.,|0.,0.,0.,0.,0.,|0.,0.,0.,0.,0.,0.,0.,0.,0.,0.,0.,0.,
N|0.,0.,0.,0.,0.,0.,0.,0.,0.,0.,1.54946,0.,0.954147,0.,0.,0.,0.|0.,0.,0.,0.,0.,0.,0.,0.,1.021581,0.,0.,0.|0.,0.,0.,0.,0.,0.,0.,0.,0.,0.,1.208716,0.,0.,0.,0.,0.,0.,0.|0.,0.,0.,0.,0.,0.,0.,0.,0.,0.,0.264542,0.,0.060389,0.,0.,0.,0.|0.,0.,0.,0.,0.,0.,0.,0.,0.1495,0.,0.,0.|0.,0.,0.,0.,0.,0.,0.,0.,0.,0.,0.176885,0.,0.,0.,0.,0.,0.,0.
D|0.,0.,0.,0.,0.,0.,0.,0.,0.,0.,0.|0.,0.,0.,0.,0.,0.,0.,0.,0.,0.|0.,0.,0.,0.,0.,0.,0.,0.,0.,0.,0.,0.,0.,0.,0.,0.,0.,0.|0.,0.,0.,0.,0.,0.,0.,0.,0.,0.,0.|0.,0.,0.,0.,0.,0.,0.,0.,0.,0.|0.,0.,0.,0.,0.,0.,0.,0.,0.,0.,0.,0.,0.,0.,0.,0.,0.,0.
C|0.,1.296303,0.,0.,0.|,|0.,1.516818,0.,0.,1.114416,1.183115,0.|0.,0.22132,0.,0.,0.|,|0.,0.66592,0.,0.,0.405242,0.307068,0.
Q|0.,0.,|0.,0.|0.,0.,0.,0.|0.,0.,|0.,0.|0.,0.,0.,0.
E|0.,0.,0.,0.,0.,0.,0.,0.,0.|0.,0.,0.,0.,0.,0.,0.,0.,0.,0.|1.198472,0.,0.,0.,0.,1.735833,0.,0.,0.,0.,0.,0.,1.149831,0.,0.,0.,0.,0.,0.,0.,0.|0.,0.,0.,0.,0.,0.,0.,0.,0.|0.,0.,0.,0.,0.,0.,0.,0.,0.,0.|0.094461,0.,0.,0.,0.,0.06386,0.,0.,0.,0.,0.,0.,0.116439,0.,0.,0.,0.,0.,0.,0.,0.
G|0.,0.,0.,0.,0.,0.,0.,0.,0.,0.,0.,0.|,|,|0.,0.,0.,0.,0.,0.,0.,0.,0.,0.,0.,0.|,|,
H|0.,0.,0.,0.,0.|0.,0.903114,1.196312,0.,0.,1.2324,0.,0.,1.150546,1.451604,0.,0.,0.|1.229083,0.714847,0.,1.525412,1.416675,0.,1.467651,1.433309,0.,1.651237,1.593017,0.,0.|0.,0.,0.,0.,0.|0.,0.079867,0.471275,0.,0.,0.376305,0.,0.,0.313074,0.266621,0.,0.,0.|0.419687,0.004863,0.,0.80893,0.772732,0.,0.773038,0.623654,0.,1.033427,0.747743,0.,0.
I|0.,0.,0.,0.,0.,0.,|0.,0.,0.,0.,0.,0.,1.230533,0.,0.,0.,0.,0.,0.,0.|,|0.,0.,0.,0.,0.,0.,|0.,0.,0.,0.,0.,0.,0.2595,0.,0.,0.,0.,0.,0.,0.|,
L|0.,0.,0.,0.,0.,0.,0.,0.,0.,0.,0.,0.,0.,0.,0.|1.255338,0.,0.,0.,0.,0.,0.,0.,0.,0.,0.,0.,0.,0.,0.,0.,1.065733,0.,0.,0.|,|0.,0.,0.,0.,0.,0.,0.,0.,0.,0.,0.,0.,0.,0.,0.|0.049471,0.,0.,0.,0.,0.,0.,0.,0.,0.,0.,0.,0.,0.,0.,0.,0.080942,0.,0.,0.|,
K|0.,0.,0.,0.,0.,0.,0.,0.,|0.,0.,0.,0.,0.,0.,0.,0.,0.,0.,0.,0.,0.|0.,0.,0.,0.,0.,0.,0.,0.,0.,0.,0.,0.,0.|0.,0.,0.,0.,0.,0.,0.,0.,|0.,0.,0.,0.,0.,0.,0.,0.,0.,0.,0.,0.,0.|0.,0.,0.,0.,0.,0.,0.,0.,0.,0.,0.,0.,0.
M|0.,0.,0.,|0.,0.,0.,0.,0.,0.|,|0.,0.,0.,|0.,0.,0.,0.,0.,0.|,
F|0.,0.,0.,0.,0.,0.,0.|0.,0.,0.,0.,0.,0.,0.,1.483882,0.,0.,1.485851,1.405038,1.794319,0.|,|0.,0.,0.,0.,0.,0.,0.|0.,0.,0.,0.,0.,0.,0.,0.741941,0.,0.,0.328929,0.439745,0.5859,0.|,
P|0.,0.,1.070411|0.,0.,0.,1.133317,0.|,|0.,0.,0.22879|0.,0.,0.,0.320097,0.|,
S|0.,0.,0.,0.,0.,0.,0.,0.,1.047376,0.,0.|,|0.,0.,0.,0.,0.,0.,0.,0.,0.,0.,0.,0.,0.,0.|0.,0.,0.,0.,0.,0.,0.,0.,0.127729,0.,0.|,|0.,0.,0.,0.,0.,0.,0.,0.,0.,0.,0.,0.,0.,0.
T|0.,0.,0.,0.,0.|0.,0.,0.,0.,0.,0.,0.,1.096977,0.,0.|0.,0.,0.,0.,0.,0.,0.,0.,0.,0.|0.,0.,0.,0.,0.|0.,0.,0.,0.,0.,0.,0.,0.415521,0.,0.|0.,0.,0.,0.,0.,0.,0.,0.,0.,0.
W|0.,0.,0.,|0.,0.,0.,0.,1.707835,1.316106|0.,0.,0.,0.,|0.,0.,0.,|0.,0.,0.,0.,0.414021,0.50233|0.,0.,0.,0.,
Y|0.,0.,0.,0.,0.,0.|0.,0.,0.,0.,0.,0.,0.909266,1.882027,1.371577,0.,0.,2.074436|0.,0.,0.,0.,0.,0.,0.,0.,0.,0.,0.|0.,0.,0.,0.,0.,0.|0.,0.,0.,0.,0.,0.,0.088709,0.570311,0.638673,0.,0.,0.846709|0.,0.,0.,0.,0.,0.,0.,0.,0.,0.,0.
V|0.,0.,0.,0.,0.,0.,0.,0.,0.,0.|1.283934,0.,1.445173,0.,0.,0.,0.,0.,1.467326,0.,0.,1.335969,0.,0.|,|0.,0.,0.,0.,0.,0.,0.,0.,0.,0.|0.221368,0.,0.188501,0.,0.,0.,0.,0.,0.259527,0.,0.,0.33822,0.,0.|,
```
