## Supplementary Data 3 for "Pharmacological proximities in the GPCR family discovered using contact-informed amino-acid and binding pocket similarities": c768.bsv

```
res|B|C|P|wB|wC|wP
A|0.,0.,1.034841,0.,0.,0.,0.,0.,0.,0.,0.,0.,0.,0.,1.637018,0.,0.,0.,0.,0.,0.,0.,0.,1.454074,0.,0.,1.361101,1.352533,0.,0.,0.,0.,0.,0.,0.,0.,0.971353,0.,0.,0.,0.,0.791205,1.168298,0.,0.,0.,0.,0.,0.,0.,0.,0.,0.,0.,0.,0.,0.,0.,0.,1.221027,0.,0.,0.,0.,0.,0.,0.,0.,0.,0.,0.,0.,0.,0.,1.694474,0.,0.,0.,0.,0.,0.,0.,0.,1.694474,0.,0.,0.,0.,0.,1.361755,0.,0.,0.,0.,0.,0.,0.,0.,0.,0.,0.,0.,0.,0.,0.,0.,0.,0.,0.,0.,0.,0.,0.,0.,0.,0.,0.,1.295827,0.,0.,0.,0.,0.,0.,0.,0.,0.,0.,0.,0.,0.,0.,0.,0.,0.,1.572591,0.,0.,0.,0.,0.,0.,1.647804,0.,0.,1.647804,0.,0.,0.,0.,0.,0.,0.,1.353016,0.,0.,0.,0.,0.,1.351129,0.,0.,0.,0.,0.,0.,0.,0.,1.356993,0.,0.,0.,0.,0.,0.,0.,0.,0.780218,0.887934,0.,0.,0.,0.,0.,0.,0.,0.,0.,0.,0.,0.,0.,0.,0.,0.,0.,0.,0.,0.,0.,0.,0.,1.757804,0.,0.,0.,0.,0.,0.,1.485135,1.485135,0.,0.,1.373931,1.518332,0.,0.,0.,0.,0.,0.,1.430634,0.,0.,0.,0.,1.137112,0.,0.,0.,0.,0.,0.,0.,0.,0.,1.471409,1.329623,0.,0.,0.,0.,1.45397,0.,1.45397,0.,0.,0.,0.,0.,0.,1.519925,0.,0.,0.,0.,0.,0.,0.,0.,0.,0.,0.,0.,0.,0.,0.,0.,0.,0.,0.,0.,0.,0.,0.,0.,0.,0.,0.,0.,0.,0.,0.,0.,0.,0.,0.,0.,0.,0.,0.,0.,0.,0.,0.,0.,0.,0.,0.,0.,0.,0.,0.,0.,0.,1.186367,0.,0.,0.,0.,0.,1.639042,0.,0.,0.,0.,0.,1.528893,0.,0.,0.,1.528893,0.,0.,0.,0.,1.167131,0.,0.,0.,0.,0.,0.,0.,0.,0.,0.,0.,0.,0.,0.,0.,0.,0.,0.,0.,1.639339,0.,0.,0.,0.,0.,0.,0.,0.,0.,0.,0.,0.,0.,0.,0.,0.,1.290871,0.,0.,0.,0.,0.922885,1.294224,0.,0.,0.,0.,0.,0.,0.,0.,1.857357,0.,0.,0.,0.,0.,0.,0.,0.,0.,0.,0.,0.,0.,0.,0.,0.,0.,0.,0.,0.,0.,0.870485,0.,0.,0.,0.,0.,0.,0.,0.,0.,0.,0.,0.,0.,0.,0.,0.,0.,0.,0.,1.421631,0.,1.42163,0.,0.,0.,0.,0.,0.,0.,1.757585,0.,0.,0.,0.,0.,1.948438,0.,0.,0.,0.,0.,0.,0.,0.,1.334331,1.35283,0.,0.,0.,0.,0.,0.,0.,0.,0.,0.,0.,0.,0.,0.,0.,1.540336,0.,0.,0.,0.,0.,1.567681,0.,1.173911,0.,0.,0.,0.,0.,0.,0.,0.,0.,0.,0.,0.,0.,1.361101,0.,0.,1.412643,0.,0.,0.,0.,0.,0.,0.,0.,0.,0.,0.,0.,0.,0.,0.,1.09855,0.,0.,0.852774,1.355422,0.,0.,1.310519,0.,0.,1.272824,1.272824,0.,0.,0.,0.,0.,0.,0.,0.,0.,0.,0.,0.,0.,0.,0.,0.,0.,0.,0.,0.,0.,0.,0.,0.,0.,0.,0.,0.,0.,0.,0.,0.,0.,0.,0.,0.,0.,0.,0.,0.,0.,0.,0.,0.,0.,0.,1.257705,0.,0.,0.,0.,0.,0.,0.,0.,0.,0.,0.,0.,0.,0.,0.,0.,0.,0.,0.,0.,0.,0.,0.,0.,0.,0.,0.,0.,0.,0.,0.,0.,0.,0.,0.,0.,0.,0.,0.,0.,0.,0.,0.,0.,0.,0.,0.,0.,0.,0.,0.,0.,0.,0.,0.,0.,0.,0.,0.,0.,0.,0.,0.,0.,0.,0.,0.,0.,0.,0.,0.,0.,0.,0.,0.,0.,0.,0.,0.,0.,0.,0.,0.,0.,0.,0.,0.,0.,0.,0.,0.,0.,0.,0.,0.,0.,0.,0.,0.,0.,0.,0.,0.,0.,0.,0.,0.,0.,0.,0.,0.,0.,0.,0.,0.,0.,0.,0.,0.,0.,0.,0.,0.,0.,0.,0.,0.,0.,0.,0.,0.,0.,0.,0.,0.,0.,0.,0.,0.,0.,0.,0.,0.,0.,0.,0.,0.,0.,0.,0.,0.,0.,0.,0.,0.,0.,0.,0.,0.,0.,0.,0.,0.,0.,0.,0.,0.,0.,0.,0.,1.405144,0.,0.,0.,1.405144,0.,0.,0.,0.,0.,0.,0.,0.,0.,0.,0.,0.,0.,0.,0.,0.,0.,0.,0.,0.,0.,0.,0.,0.,0.,0.,0.,0.,0.,0.,0.,0.,0.,0.,1.132531,0.,0.,0.,0.,1.797794,0.,0.,0.,0.,0.,0.,0.,1.363947,0.,0.,0.,0.,0.,0.,0.,1.605785,0.,1.605785,0.,0.,0.,0.,0.,1.377349,0.,0.,0.,0.,0.,0.,0.,0.,0.,0.,0.,0.,0.,0.,0.,0.,1.326082,2.07076,0.,0.,0.,1.590495,0.,0.,0.,0.,0.,0.,0.,0.,0.,1.35527,0.,0.,0.,1.162447,1.421194,0.,0.,0.,0.,0.,0.,0.,0.,1.758487,0.,0.,0.,0.,0.,0.,1.914566,0.,0.,0.,0.,0.,0.,0.,0.,0.,0.,0.,0.,0.,0.,0.,0.,0.,0.,0.,0.,0.,1.450077,0.,0.,1.526382,1.113953,0.,0.,0.,0.,0.,0.,0.,0.,0.,0.,0.,0.,0.,0.,1.526894,0.,0.,0.,0.,0.,0.,0.,0.,0.,0.,0.,0.,0.,0.,0.,1.369944,0.,1.269065,0.,0.,0.,0.,0.,0.,0.,0.,0.,0.,0.,1.382588,0.,0.,0.,0.,0.,0.,0.,0.,0.,0.,0.,0.,0.,1.085337,0.,0.,0.,0.,0.,0.,0.,0.,0.,0.,0.,0.,0.,0.,0.,0.,0.,0.|0.,0.,1.219506,0.,0.,0.,0.,0.,0.,1.179854,0.,0.,0.,0.,0.,0.,1.080502,0.,0.,0.,0.959971,0.,0.,0.,0.,0.,0.,0.,0.96931,0.,0.,0.,0.,0.85162,0.,0.,0.,0.,0.,0.,0.,0.,0.,0.,0.,0.,0.,0.,0.,0.,1.254194,0.,0.,0.,0.,0.,0.,0.,0.,0.,0.,0.,1.502247,0.,0.,0.,0.,0.,0.,0.,0.,0.,0.,0.,0.,0.,0.,0.,0.,0.,0.704483,0.,0.,0.,0.,0.,0.,0.,0.,0.,0.,0.,0.,0.,0.,0.,1.130196,0.,0.,0.,0.,0.,0.,0.,0.,0.,0.,0.,0.,0.,0.,0.,0.,0.,0.,0.,0.,0.,0.,0.,0.,0.,0.,0.,0.,0.,0.,0.,0.,0.,0.,0.952101,0.,0.,0.,0.,0.,0.859352,0.,0.,0.,0.,0.,0.,0.,0.,0.7364,0.,0.,0.,0.,0.,0.,0.,0.,0.,0.,0.968513,0.,0.,0.,0.,0.,0.,0.,0.,0.,0.,0.,0.,0.,0.,0.,0.,0.,0.,0.,0.,0.,0.,1.387366,0.,0.,0.,0.,0.,0.,0.,0.,1.07513,0.,0.,0.,0.,0.,0.,0.,0.,0.,0.895395,0.870358,0.,0.,0.,1.238488,0.,0.,0.,0.,0.,0.,0.,0.,0.,0.,0.,0.,1.2407,0.,0.,0.,0.,0.,0.,0.,0.,0.,0.,0.,1.605383,0.,0.,0.,0.,0.,0.,0.,0.,0.,0.,1.272809,0.,0.,0.,1.073894,0.,0.,0.,0.,0.,0.,0.,0.,0.,0.,0.,0.,0.,0.,0.,0.,0.,0.,0.,1.236638,0.,0.,0.,0.,0.,0.,0.,0.,0.826962,0.,0.,0.,0.,0.,0.,0.,0.,0.,0.,0.,0.,0.,0.,0.,0.,0.,0.,0.,0.,0.,0.,0.,0.,0.,0.,0.,0.,0.,0.,0.,0.,0.,0.,0.,0.,0.,0.,0.,0.,0.,0.,0.,0.,0.,0.,0.,0.,0.,0.,0.,0.,0.,0.,0.,0.,0.,0.,0.,0.,0.,0.,0.,0.,0.,0.,1.641356,0.,0.,0.,1.086996,0.,0.,0.,0.,1.252307,0.,0.,0.,0.,0.,0.,0.,0.942875,0.,0.,0.,0.,0.,0.,0.,0.,0.,0.,0.,0.,0.,0.,0.,0.,0.,0.,0.,0.,0.,0.,0.,0.,0.,0.,0.,0.,0.,0.,0.,0.,0.,0.,0.,0.,0.,0.,0.,0.,0.,0.,0.,0.,0.,0.898671,0.,0.,0.,0.,0.,0.,0.,0.,0.,0.,0.,0.,0.,0.,0.,0.,0.,0.,0.,0.,0.,0.,1.128576,0.,0.,0.,0.,0.,0.,0.,0.,0.,0.,0.,0.,0.,0.,1.222322,0.,0.,0.,0.,0.,0.,0.,0.,0.,0.,0.,0.,0.,0.,0.,0.,0.,0.,0.,0.,0.943256,0.,0.,0.,0.,0.,0.,1.17022,0.,0.,0.,0.,0.,0.,0.,0.934957,0.,0.,0.,0.,0.,0.,0.,1.272987,0.,0.,0.,0.,0.,0.,0.,0.,0.,0.,0.,0.,0.,0.,0.,0.,0.,0.,0.,1.131908,0.,0.,0.800111,0.,0.,0.,0.,0.,0.,0.,0.,0.,0.,0.,0.,0.,0.,0.,0.,0.,0.,0.,0.,0.,0.,0.,0.,0.,0.,0.,0.,0.,0.,0.,0.,0.,0.,0.,0.,0.,0.,0.,0.,0.825321,0.,0.913584,0.,0.,0.,0.,0.,0.,0.,0.,1.161394,0.,0.,0.,1.320531,0.,0.,0.910987,0.,0.,0.,0.,0.,0.,0.,0.,0.,0.,0.,0.,0.,0.,0.,0.,0.,0.,0.,0.,0.,0.,0.,0.,0.,0.,0.,1.108584,0.,0.775488,0.,0.,0.,0.,0.847175,0.,0.,0.,0.,0.,0.,0.,0.,0.,0.,0.,0.,0.,0.,0.,0.,0.,0.954482,0.,0.,0.,0.,0.,0.,0.,0.,0.,0.,0.,0.,0.,1.238978,1.641723,0.,0.,0.,0.,0.,0.,0.,0.,0.,0.773474,0.,0.,0.,1.523475,0.,0.,0.,0.,0.,0.836069,0.,0.,0.,0.,0.,0.,0.,0.,0.,1.323721,0.,0.,0.,1.011807,0.,0.,0.,0.,0.,0.,0.,0.,0.,0.,0.,0.,0.,0.,0.,0.,0.,0.,0.,0.,0.,0.,0.,0.,0.,0.,0.,0.,0.,0.988703,0.,0.,0.,0.,0.,0.,0.,0.,0.,0.,0.,0.,0.,0.,0.,0.,0.,0.,1.339428,0.,0.,0.,0.,0.,0.,0.,0.,0.,0.,0.,0.,0.,0.,0.,0.,0.,0.,0.,0.,0.694801,0.,0.,0.,0.,0.,0.,0.953195,0.,0.,0.,0.,0.,0.,0.,0.,0.,0.,0.,1.123075,0.,1.391679,0.,0.,0.,0.,0.,0.,0.,0.812822,0.,0.,1.012393,1.012393,0.,0.,0.,0.,0.,0.,0.,0.,0.,0.,0.,0.,0.,0.,0.,0.|,|0.,0.,0.336925,0.,0.,0.,0.,0.,0.,0.,0.,0.,0.,0.,0.636618,0.,0.,0.,0.,0.,0.,0.,0.,0.41545,0.,0.,0.856176,0.077691,0.,0.,0.,0.,0.,0.,0.,0.,0.169601,0.,0.,0.,0.,0.593404,0.035712,0.,0.,0.,0.,0.,0.,0.,0.,0.,0.,0.,0.,0.,0.,0.,0.,0.159844,0.,0.,0.,0.,0.,0.,0.,0.,0.,0.,0.,0.,0.,0.,0.816479,0.,0.,0.,0.,0.,0.,0.,0.,0.816479,0.,0.,0.,0.,0.,0.429249,0.,0.,0.,0.,0.,0.,0.,0.,0.,0.,0.,0.,0.,0.,0.,0.,0.,0.,0.,0.,0.,0.,0.,0.,0.,0.,0.,0.647914,0.,0.,0.,0.,0.,0.,0.,0.,0.,0.,0.,0.,0.,0.,0.,0.,0.,0.304373,0.,0.,0.,0.,0.,0.,0.472447,0.,0.,0.472447,0.,0.,0.,0.,0.,0.,0.,0.084972,0.,0.,0.,0.,0.,0.026109,0.,0.,0.,0.,0.,0.,0.,0.,0.091777,0.,0.,0.,0.,0.,0.,0.,0.,0.229476,0.036997,0.,0.,0.,0.,0.,0.,0.,0.,0.,0.,0.,0.,0.,0.,0.,0.,0.,0.,0.,0.,0.,0.,0.,0.455727,0.,0.,0.,0.,0.,0.,0.924706,0.924706,0.,0.,0.069468,0.0853,0.,0.,0.,0.,0.,0.,0.689067,0.,0.,0.,0.,0.108988,0.,0.,0.,0.,0.,0.,0.,0.,0.,0.401293,0.221604,0.,0.,0.,0.,0.41542,0.,0.41542,0.,0.,0.,0.,0.,0.,0.137674,0.,0.,0.,0.,0.,0.,0.,0.,0.,0.,0.,0.,0.,0.,0.,0.,0.,0.,0.,0.,0.,0.,0.,0.,0.,0.,0.,0.,0.,0.,0.,0.,0.,0.,0.,0.,0.,0.,0.,0.,0.,0.,0.,0.,0.,0.,0.,0.,0.,0.,0.,0.,0.,0.068546,0.,0.,0.,0.,0.,0.118664,0.,0.,0.,0.,0.,0.250554,0.,0.,0.,0.250554,0.,0.,0.,0.,0.021196,0.,0.,0.,0.,0.,0.,0.,0.,0.,0.,0.,0.,0.,0.,0.,0.,0.,0.,0.,1.034345,0.,0.,0.,0.,0.,0.,0.,0.,0.,0.,0.,0.,0.,0.,0.,0.,0.15047,0.,0.,0.,0.,0.131841,0.215704,0.,0.,0.,0.,0.,0.,0.,0.,0.835091,0.,0.,0.,0.,0.,0.,0.,0.,0.,0.,0.,0.,0.,0.,0.,0.,0.,0.,0.,0.,0.,0.058684,0.,0.,0.,0.,0.,0.,0.,0.,0.,0.,0.,0.,0.,0.,0.,0.,0.,0.,0.,0.340475,0.,0.340475,0.,0.,0.,0.,0.,0.,0.,0.063912,0.,0.,0.,0.,0.,0.251411,0.,0.,0.,0.,0.,0.,0.,0.,0.444777,0.373195,0.,0.,0.,0.,0.,0.,0.,0.,0.,0.,0.,0.,0.,0.,0.,0.671429,0.,0.,0.,0.,0.,0.438951,0.,0.093913,0.,0.,0.,0.,0.,0.,0.,0.,0.,0.,0.,0.,0.,0.856176,0.,0.,0.706322,0.,0.,0.,0.,0.,0.,0.,0.,0.,0.,0.,0.,0.,0.,0.,0.075762,0.,0.,0.065598,0.208526,0.,0.,0.35404,0.,0.,0.391638,0.391638,0.,0.,0.,0.,0.,0.,0.,0.,0.,0.,0.,0.,0.,0.,0.,0.,0.,0.,0.,0.,0.,0.,0.,0.,0.,0.,0.,0.,0.,0.,0.,0.,0.,0.,0.,0.,0.,0.,0.,0.,0.,0.,0.,0.,0.,0.,0.024949,0.,0.,0.,0.,0.,0.,0.,0.,0.,0.,0.,0.,0.,0.,0.,0.,0.,0.,0.,0.,0.,0.,0.,0.,0.,0.,0.,0.,0.,0.,0.,0.,0.,0.,0.,0.,0.,0.,0.,0.,0.,0.,0.,0.,0.,0.,0.,0.,0.,0.,0.,0.,0.,0.,0.,0.,0.,0.,0.,0.,0.,0.,0.,0.,0.,0.,0.,0.,0.,0.,0.,0.,0.,0.,0.,0.,0.,0.,0.,0.,0.,0.,0.,0.,0.,0.,0.,0.,0.,0.,0.,0.,0.,0.,0.,0.,0.,0.,0.,0.,0.,0.,0.,0.,0.,0.,0.,0.,0.,0.,0.,0.,0.,0.,0.,0.,0.,0.,0.,0.,0.,0.,0.,0.,0.,0.,0.,0.,0.,0.,0.,0.,0.,0.,0.,0.,0.,0.,0.,0.,0.,0.,0.,0.,0.,0.,0.,0.,0.,0.,0.,0.,0.,0.,0.,0.,0.,0.,0.,0.,0.,0.,0.,0.,0.,0.,0.,0.,0.,0.,0.374467,0.,0.,0.,0.374467,0.,0.,0.,0.,0.,0.,0.,0.,0.,0.,0.,0.,0.,0.,0.,0.,0.,0.,0.,0.,0.,0.,0.,0.,0.,0.,0.,0.,0.,0.,0.,0.,0.,0.,0.350545,0.,0.,0.,0.,1.158578,0.,0.,0.,0.,0.,0.,0.,0.083167,0.,0.,0.,0.,0.,0.,0.,0.355262,0.,0.355262,0.,0.,0.,0.,0.,0.306078,0.,0.,0.,0.,0.,0.,0.,0.,0.,0.,0.,0.,0.,0.,0.,0.,0.198461,0.323996,0.,0.,0.,0.46598,0.,0.,0.,0.,0.,0.,0.,0.,0.,0.151186,0.,0.,0.,0.167471,0.304542,0.,0.,0.,0.,0.,0.,0.,0.,0.126901,0.,0.,0.,0.,0.,0.,0.455849,0.,0.,0.,0.,0.,0.,0.,0.,0.,0.,0.,0.,0.,0.,0.,0.,0.,0.,0.,0.,0.,0.328883,0.,0.,0.597964,0.287101,0.,0.,0.,0.,0.,0.,0.,0.,0.,0.,0.,0.,0.,0.,0.407949,0.,0.,0.,0.,0.,0.,0.,0.,0.,0.,0.,0.,0.,0.,0.,0.379369,0.,0.111322,0.,0.,0.,0.,0.,0.,0.,0.,0.,0.,0.,0.194047,0.,0.,0.,0.,0.,0.,0.,0.,0.,0.,0.,0.,0.,0.093145,0.,0.,0.,0.,0.,0.,0.,0.,0.,0.,0.,0.,0.,0.,0.,0.,0.,0.|0.,0.,0.709015,0.,0.,0.,0.,0.,0.,0.491606,0.,0.,0.,0.,0.,0.,0.308715,0.,0.,0.,0.541919,0.,0.,0.,0.,0.,0.,0.,0.138473,0.,0.,0.,0.,0.638715,0.,0.,0.,0.,0.,0.,0.,0.,0.,0.,0.,0.,0.,0.,0.,0.,0.310128,0.,0.,0.,0.,0.,0.,0.,0.,0.,0.,0.,0.757655,0.,0.,0.,0.,0.,0.,0.,0.,0.,0.,0.,0.,0.,0.,0.,0.,0.,0.19569,0.,0.,0.,0.,0.,0.,0.,0.,0.,0.,0.,0.,0.,0.,0.,0.452078,0.,0.,0.,0.,0.,0.,0.,0.,0.,0.,0.,0.,0.,0.,0.,0.,0.,0.,0.,0.,0.,0.,0.,0.,0.,0.,0.,0.,0.,0.,0.,0.,0.,0.,0.055194,0.,0.,0.,0.,0.,0.008303,0.,0.,0.,0.,0.,0.,0.,0.,0.010672,0.,0.,0.,0.,0.,0.,0.,0.,0.,0.,0.080709,0.,0.,0.,0.,0.,0.,0.,0.,0.,0.,0.,0.,0.,0.,0.,0.,0.,0.,0.,0.,0.,0.,0.462455,0.,0.,0.,0.,0.,0.,0.,0.,0.425995,0.,0.,0.,0.,0.,0.,0.,0.,0.,0.060705,0.073759,0.,0.,0.,0.132198,0.,0.,0.,0.,0.,0.,0.,0.,0.,0.,0.,0.,0.186303,0.,0.,0.,0.,0.,0.,0.,0.,0.,0.,0.,0.420458,0.,0.,0.,0.,0.,0.,0.,0.,0.,0.,0.42427,0.,0.,0.,0.132291,0.,0.,0.,0.,0.,0.,0.,0.,0.,0.,0.,0.,0.,0.,0.,0.,0.,0.,0.,0.173563,0.,0.,0.,0.,0.,0.,0.,0.,0.038516,0.,0.,0.,0.,0.,0.,0.,0.,0.,0.,0.,0.,0.,0.,0.,0.,0.,0.,0.,0.,0.,0.,0.,0.,0.,0.,0.,0.,0.,0.,0.,0.,0.,0.,0.,0.,0.,0.,0.,0.,0.,0.,0.,0.,0.,0.,0.,0.,0.,0.,0.,0.,0.,0.,0.,0.,0.,0.,0.,0.,0.,0.,0.,0.,0.,0.,0.830221,0.,0.,0.,0.241555,0.,0.,0.,0.,0.504963,0.,0.,0.,0.,0.,0.,0.,0.219811,0.,0.,0.,0.,0.,0.,0.,0.,0.,0.,0.,0.,0.,0.,0.,0.,0.,0.,0.,0.,0.,0.,0.,0.,0.,0.,0.,0.,0.,0.,0.,0.,0.,0.,0.,0.,0.,0.,0.,0.,0.,0.,0.,0.,0.,0.112334,0.,0.,0.,0.,0.,0.,0.,0.,0.,0.,0.,0.,0.,0.,0.,0.,0.,0.,0.,0.,0.,0.,0.150477,0.,0.,0.,0.,0.,0.,0.,0.,0.,0.,0.,0.,0.,0.,0.407441,0.,0.,0.,0.,0.,0.,0.,0.,0.,0.,0.,0.,0.,0.,0.,0.,0.,0.,0.,0.,0.362791,0.,0.,0.,0.,0.,0.,0.05461,0.,0.,0.,0.,0.,0.,0.,0.023277,0.,0.,0.,0.,0.,0.,0.,0.454003,0.,0.,0.,0.,0.,0.,0.,0.,0.,0.,0.,0.,0.,0.,0.,0.,0.,0.,0.,0.214672,0.,0.,0.107707,0.,0.,0.,0.,0.,0.,0.,0.,0.,0.,0.,0.,0.,0.,0.,0.,0.,0.,0.,0.,0.,0.,0.,0.,0.,0.,0.,0.,0.,0.,0.,0.,0.,0.,0.,0.,0.,0.,0.,0.,0.070742,0.,0.161221,0.,0.,0.,0.,0.,0.,0.,0.,0.103169,0.,0.,0.,0.754589,0.,0.,0.09902,0.,0.,0.,0.,0.,0.,0.,0.,0.,0.,0.,0.,0.,0.,0.,0.,0.,0.,0.,0.,0.,0.,0.,0.,0.,0.,0.,0.158369,0.,0.110784,0.,0.,0.,0.,0.169435,0.,0.,0.,0.,0.,0.,0.,0.,0.,0.,0.,0.,0.,0.,0.,0.,0.,0.212107,0.,0.,0.,0.,0.,0.,0.,0.,0.,0.,0.,0.,0.,0.202282,0.256868,0.,0.,0.,0.,0.,0.,0.,0.,0.,0.022205,0.,0.,0.,0.16388,0.,0.,0.,0.,0.,0.063768,0.,0.,0.,0.,0.,0.,0.,0.,0.,0.149452,0.,0.,0.,0.264997,0.,0.,0.,0.,0.,0.,0.,0.,0.,0.,0.,0.,0.,0.,0.,0.,0.,0.,0.,0.,0.,0.,0.,0.,0.,0.,0.,0.,0.,0.183471,0.,0.,0.,0.,0.,0.,0.,0.,0.,0.,0.,0.,0.,0.,0.,0.,0.,0.,0.368087,0.,0.,0.,0.,0.,0.,0.,0.,0.,0.,0.,0.,0.,0.,0.,0.,0.,0.,0.,0.,0.060947,0.,0.,0.,0.,0.,0.,0.06408,0.,0.,0.,0.,0.,0.,0.,0.,0.,0.,0.,0.177328,0.,0.256506,0.,0.,0.,0.,0.,0.,0.,0.270941,0.,0.,0.09444,0.09444,0.,0.,0.,0.,0.,0.,0.,0.,0.,0.,0.,0.,0.,0.,0.,0.|,
R|0.,0.,0.,0.,0.,0.,0.,0.,0.,0.,0.,1.15256,0.,0.,0.,0.,0.,0.,0.,0.,0.,0.,0.,0.,0.,0.,0.,0.,0.,0.,0.,0.,0.,0.,0.,0.,0.,0.,0.,0.,0.,0.,0.,0.,0.,1.019078,0.,0.,0.,0.,0.,0.,0.,0.,0.,0.,0.,0.,0.,0.,0.,0.,0.,0.,0.,0.,0.,0.,0.,0.,0.,0.,0.,0.,0.,0.,0.,0.,0.,0.,1.406376,0.,0.,0.,0.,0.,0.,0.,0.,0.,0.,0.,0.,0.,0.,0.,0.,0.,0.,0.,0.,0.,0.,0.,0.,0.,1.612825,0.,2.013809,0.,0.,0.,0.,0.,0.,0.,0.,0.,0.,0.,0.,0.,0.,0.,0.,0.,0.,0.,0.,0.917054,1.446259,0.,0.,1.446259,0.,0.,0.,0.,0.,0.,0.,0.,0.,0.,0.,0.,0.,0.,0.,0.,1.361188,0.,0.,0.,0.,0.,0.,0.,1.310212,0.,0.,0.,0.,0.,0.,0.,0.,0.,0.,0.,0.,0.,0.,1.566844,1.566844,0.,0.,0.,0.,0.,0.,0.,0.,0.,0.,0.,0.,0.,0.,0.,0.,0.,0.,0.,0.,0.,0.,0.,0.,0.,0.,0.,0.,0.,0.,0.,0.,0.,0.,0.,0.,0.,0.,0.,0.,0.,0.,0.,0.,0.,0.,0.,0.,0.,0.,0.,0.,0.,0.,1.043875,0.,0.,0.,0.,0.,0.,0.,0.,0.,0.,0.,0.,0.,0.,0.,0.,0.,0.,0.,0.,0.,0.,1.015274,0.,0.,0.,0.,0.,0.,0.,0.,0.,0.,0.,0.,0.,0.,0.,0.,0.,0.,0.,0.,0.,0.,0.,0.,0.,0.,0.,0.,0.,0.,0.,0.,0.,0.,0.,0.,0.,0.,0.,0.,0.,0.,0.,0.,0.,0.,0.,0.,0.,0.,0.,0.,0.,0.,0.,0.,0.,0.,0.,0.,0.,0.,0.,0.,0.,0.,0.,0.,0.,0.,0.,1.073195,0.,0.,0.,0.,0.,0.,1.620958,0.,1.011587,0.,0.,0.,0.,1.195217,0.,0.,0.,0.,0.,0.,0.,0.,0.,0.,0.,0.,0.,0.,0.,1.486197,0.,0.,0.,0.,0.,0.,0.,0.,0.,0.,0.,0.,0.,1.41519,0.,0.,0.,0.,0.,0.,0.,0.,0.,0.,0.,0.,0.,0.,0.,0.,0.,0.,0.,0.,0.,0.,0.,0.,0.,0.,0.,0.,0.,1.464866,0.,0.,0.,0.,0.,0.,0.,0.,0.,0.,0.,0.,0.,0.,0.,0.,0.,0.,0.,0.,0.,0.,0.,0.,0.,0.,0.,0.,0.,0.,0.,0.,0.,0.,0.,0.,0.,0.,0.|0.,0.,0.,0.,0.,0.,0.,0.,0.,0.,1.184077,0.,0.,0.,0.,0.,0.,1.092221,0.,0.,0.,0.,0.,0.,0.,0.,0.,0.,0.,0.,0.,0.,0.,0.,0.,0.,0.,0.,0.,0.,0.,0.,0.,0.,0.,0.,0.,0.,0.,0.,0.878575,1.333615,0.,0.,0.,0.,0.,1.838318,0.,0.,0.,0.,0.,0.,0.,0.,0.,0.,0.,1.105121,0.,1.380433,0.,0.,0.,0.,0.,0.,0.,0.,0.,0.,0.,0.,0.,0.,0.,0.,0.,0.92404,0.,0.,0.,0.,0.,0.,0.,0.,0.,0.,0.,0.,0.,0.,0.,0.,0.,0.,0.,0.,0.,0.,0.,0.836129,0.,0.,0.,0.,0.,0.,0.,0.,0.,0.,0.,0.,0.,0.,0.,0.,0.,0.,0.,0.,0.,0.,0.745339,0.,0.,0.,0.,0.,0.,0.,0.,0.,0.,0.,0.,0.,0.,0.,0.,0.,0.,0.,0.,0.,0.,0.,0.,0.,0.,0.,0.,0.,0.,0.,1.127169,0.,0.,0.,1.93311,0.,0.,0.,0.,0.,0.,0.,0.,0.,0.,0.,0.,0.,0.,0.,0.,0.,0.,0.,0.,0.,0.,0.,0.,0.,1.330813,0.,0.,0.,0.,0.,1.497156,0.,0.,0.,0.,0.,0.,0.,0.,0.,0.,0.,0.,0.,0.,0.,0.,0.,0.,0.,0.,0.,0.,0.929139,0.,0.,0.,0.,0.,0.,1.6742,0.,1.069335,0.,0.,0.,0.,0.,1.211258,0.,1.211258,0.,0.,0.,0.,0.,0.,0.,0.,0.,0.,0.,0.,0.,0.,0.,0.,0.,0.,0.,0.,0.,0.,0.,0.,0.,0.,0.,0.,0.,0.,1.075641,0.,0.,1.031988,0.,0.,0.,0.,0.,0.,0.,0.,0.,0.,0.,0.,0.,0.,0.,0.,0.,0.,0.,0.,0.,0.,0.,0.,0.,0.,0.,0.,0.,0.,0.,0.,0.,0.,0.,1.383154,0.,0.,0.,0.,0.,0.,0.,1.509361,0.967934,0.,1.275004,0.820798,0.,1.387574,0.,0.,0.,0.,0.,0.,0.,0.,0.,0.,0.,0.,0.,0.,0.,0.,0.,0.,0.,0.,0.,0.,0.,0.,0.,0.,0.,0.,1.420819,0.,0.,0.,0.,0.,0.,0.,0.,0.,0.,0.,0.,0.,0.,0.,1.383888,0.,0.,0.,0.,0.,0.,0.,0.,0.,1.263956,0.,0.,0.,0.,0.,0.,0.,0.,0.,0.,0.,0.,0.,0.,0.,0.,0.,0.,0.,0.,0.,0.,0.,0.,0.,0.,0.,0.,0.,0.,0.,0.,0.,0.,0.,0.,0.,0.,0.,0.,0.,0.,0.,0.,0.,0.,0.,0.,0.,0.,0.,0.,0.,0.,0.,0.,0.,0.,0.,0.,0.,0.,0.,0.,0.,0.,0.,0.,0.,0.,0.,0.,0.,0.,0.,0.,0.,0.,0.,0.,0.,0.,0.,0.,0.,0.,0.,0.,1.658039,0.,0.,0.,0.,0.,0.,0.,0.,0.,0.,0.,1.439875,0.979202,0.,1.698591,0.788442,0.,0.,0.,0.,1.320423,0.,0.,0.,0.,0.,0.,0.,0.,0.,1.38435,0.,0.,0.,0.,0.,0.,2.165456,2.165456,0.,0.,0.,0.,0.,0.,0.,0.,0.,0.,0.,0.,0.,0.,0.,0.,0.,0.,0.,0.,0.,0.,0.,0.,1.16364,0.,0.,0.,0.,0.,0.,0.,0.,1.326011,0.,0.,0.,1.115134,0.,0.,0.,0.,0.,0.,0.,0.,0.,0.,0.,0.,0.,0.,0.,0.,0.,0.,0.,0.,1.385936,0.926824,0.,0.,0.,0.,1.408412,0.887408,0.,1.785383,0.,0.,0.,0.,0.,0.,0.,0.,0.,0.,0.,0.,0.,0.,1.067223,0.,0.,0.,0.,0.,0.,0.,0.,0.,0.,0.,0.,0.,1.293931,0.,0.,0.,0.,0.,0.,0.,0.,0.,0.,0.,0.,0.,0.,0.,0.,0.,0.,0.,0.,0.,0.,0.,0.,0.,0.,1.319221,0.,0.,0.|0.,0.,0.,0.,0.,0.,0.,0.,0.,0.,0.,0.,0.,0.,0.,0.,0.,0.,0.,1.710614,0.,0.,0.,0.,0.,0.,0.,0.,0.,0.,0.,0.,0.,0.,0.,0.,0.,0.,0.,0.,0.,0.,1.775968,0.,0.,0.,0.,0.,0.,0.,1.920672,0.,0.,0.,0.,0.,0.,0.,0.,0.,0.,0.,0.,0.,0.,0.,1.347773,0.,0.,0.,0.,0.,0.,0.,0.,0.,0.,0.,0.,0.,0.,0.,0.,0.,0.,0.,0.,0.,0.,1.830574,0.,0.,2.345229,1.895439,0.,0.,0.,1.682526,0.,0.,0.,0.,0.,0.,0.,0.,2.094696,0.,0.,0.,0.,0.,0.,0.,0.,0.,0.,0.,0.,0.,0.,0.,0.,0.,0.,0.,0.,2.391882,1.034392,0.,0.,0.,0.,0.,0.,0.,0.,0.,0.,0.,0.,0.,0.,0.,0.,0.,1.936433,0.,0.,0.,0.,0.,0.,1.692867,0.,0.,0.,0.,0.,0.,1.108524,0.,0.,0.,0.,0.,0.,0.,0.,0.,0.,0.,0.,0.,0.,0.,0.,0.,0.,0.,2.058659,0.,0.,0.,0.,0.,0.,0.,0.,0.,0.,0.962508,0.,0.,0.,0.,0.,0.,0.,0.,0.,0.,0.,0.,0.,0.,0.,0.,0.,0.,0.,0.,1.632453,0.,0.,0.,0.,0.,0.,0.,0.,0.,0.,0.,0.,0.,0.,0.,0.,0.,0.,0.,0.,0.,0.,0.,0.,0.,0.,0.,1.204533,0.,0.,0.,1.770871,0.,0.,2.044494,0.,0.,0.,0.,0.,0.,0.,0.,0.,0.,0.,0.,0.,1.627138,0.,0.,0.,0.,0.,0.,0.,0.,0.,0.,0.,0.,0.,0.,0.,0.,0.,0.,0.,0.,0.,0.,0.,0.,0.,0.,0.,0.,0.,0.,0.,0.,0.,0.,0.,0.,1.091726,0.,1.672961,0.,0.,0.,0.,0.,0.,0.,0.,0.,0.,0.,0.,0.,1.405967,0.,0.,0.,0.,0.,0.,0.,0.,0.,0.,1.324765,0.,0.,0.,0.,0.,0.,0.,0.,0.,0.,0.,0.,1.695587,0.,0.,0.,1.439668,0.,0.,0.,0.,0.,0.,0.,0.,0.,0.,0.,0.,0.,0.,0.,0.,0.,0.,0.,0.,0.,1.744469,0.,0.,0.,0.,0.,0.,0.,0.,0.,0.,0.,1.882043,0.,0.,0.,0.,0.,0.,0.,0.,0.,0.,0.,0.,0.,0.,1.535049,0.,0.,2.027676,0.,0.,2.204407,0.,0.,0.,0.,0.,0.,0.,0.,0.,0.,0.,0.,0.,0.,0.,0.,0.,0.,1.461746,1.461746,1.461746,0.,0.,0.,0.,0.,0.,0.,0.,0.,0.,0.,0.,0.,0.,0.,0.,0.,0.,0.,0.,0.,0.,0.,0.,0.,0.,0.,0.,0.,0.,0.,0.,0.,0.,0.,0.,0.,0.,0.,0.,0.,0.,0.,0.,0.,0.,0.,0.,0.,0.,0.,0.,0.,0.,0.,0.,0.,0.,0.,0.,0.,0.,0.,0.,0.,0.,0.,0.,0.,1.530315,0.,0.,0.,0.,0.,0.,0.,0.,1.517717,0.,0.,0.,0.824626,1.571849,0.,0.,0.,0.,0.,1.0692,0.,0.,0.,0.,0.,2.155241,0.,0.,0.,0.,0.,0.,0.,0.,0.,0.,0.,0.,0.,0.,0.,0.,0.,0.,0.,0.,0.,0.,0.,0.,0.,0.,0.,0.,0.,0.,0.,0.,0.,0.,2.275018,0.,0.,0.,0.,0.,0.,0.,0.,0.,0.,0.,0.,0.,0.,0.,0.,0.,0.,0.,0.,0.,0.,0.,0.,1.625301,0.,0.,1.274715,0.,0.,0.,0.,0.,0.,0.,0.,1.771183,0.,0.,0.,0.,0.,0.,0.,0.,0.,0.,0.,0.,0.,0.,1.273611,0.,0.,0.,0.,0.,0.,0.,0.,0.,0.,0.,0.,0.,0.,0.,0.,0.,0.,0.,0.,0.,0.,0.,0.,0.,0.,0.,0.,0.,0.,0.,0.,0.,0.,0.,0.,0.,0.,0.,0.,0.,0.,0.,0.,0.,0.,0.,0.,0.,0.,0.,0.,0.,0.,0.,0.,0.,0.,0.,0.,0.,0.,0.931065,0.,0.,0.,0.,0.,0.,0.,0.,0.,0.,0.,0.,0.,0.,0.,0.,0.,0.,0.,0.,0.,1.922977,0.,0.,0.,2.130871,0.,0.,0.,0.,0.,2.196468,0.,0.,0.,0.,0.,0.,0.,0.,0.,0.,0.,0.,0.,0.,0.,0.,0.,0.,0.,0.,0.,0.,0.,0.,0.,0.,0.,0.,0.,0.,0.,0.,0.,0.,0.,1.173277,0.,0.,0.,0.,0.,2.337157,0.,0.,0.,0.,0.,0.,0.,1.327469,0.,0.,0.,0.,0.,0.,0.,0.,0.,0.,0.,0.,0.,0.,0.,0.,0.,0.,0.,0.,0.,0.,0.,0.,0.,0.,0.,0.,0.,0.,0.,0.,0.,0.,0.,1.068529,0.,0.,0.,0.,0.,2.376083,0.,2.168208,1.601207,0.,0.,0.,0.,0.,0.,0.,0.,0.,0.,0.,0.,0.,0.,0.,1.370312,0.,0.,0.,0.,0.,0.,1.846991,0.,0.,0.,0.,0.,0.,0.,0.,0.,0.,0.,0.,0.,0.,0.,2.048848,0.,0.,0.,1.519606,0.,0.,0.,0.,0.,0.,0.,0.,0.,0.,1.656433,0.,0.,1.990492,0.,0.,0.,1.78821,0.,0.,0.,0.,0.,0.,0.,0.,0.,0.,1.727913,1.154281,0.,0.,0.,0.,0.,0.,0.,0.,0.,0.,0.,0.,0.,0.,0.,0.,0.,0.,0.,0.,1.402803,0.,0.,0.,0.,0.,0.,0.,1.280273,0.,0.,0.,0.,0.,1.520437,0.,1.438828,1.856157,0.,0.,0.,0.,0.,0.,0.,0.,0.,0.,0.,0.,0.,0.,0.,0.,0.,0.,0.,0.,0.,0.,0.,1.123406,0.,0.,0.,0.,0.,0.,0.,0.,0.,1.336339,0.,0.,0.,0.,0.,1.489954,0.,0.,0.,0.,0.,2.175783,1.560617,0.,0.,0.,0.,0.,0.,0.,0.,0.,0.,0.,0.,0.,0.,0.,0.,0.,0.,0.,0.,0.,1.784778,0.,0.,0.,0.,0.,0.,0.,0.,0.,0.,0.,0.,0.|0.,0.,0.,0.,0.,0.,0.,0.,0.,0.,0.,0.329303,0.,0.,0.,0.,0.,0.,0.,0.,0.,0.,0.,0.,0.,0.,0.,0.,0.,0.,0.,0.,0.,0.,0.,0.,0.,0.,0.,0.,0.,0.,0.,0.,0.,0.305723,0.,0.,0.,0.,0.,0.,0.,0.,0.,0.,0.,0.,0.,0.,0.,0.,0.,0.,0.,0.,0.,0.,0.,0.,0.,0.,0.,0.,0.,0.,0.,0.,0.,0.,0.118515,0.,0.,0.,0.,0.,0.,0.,0.,0.,0.,0.,0.,0.,0.,0.,0.,0.,0.,0.,0.,0.,0.,0.,0.,0.,0.741028,0.,1.006905,0.,0.,0.,0.,0.,0.,0.,0.,0.,0.,0.,0.,0.,0.,0.,0.,0.,0.,0.,0.,0.053944,0.170148,0.,0.,0.170148,0.,0.,0.,0.,0.,0.,0.,0.,0.,0.,0.,0.,0.,0.,0.,0.,0.247489,0.,0.,0.,0.,0.,0.,0.,0.249181,0.,0.,0.,0.,0.,0.,0.,0.,0.,0.,0.,0.,0.,0.,0.739899,0.739899,0.,0.,0.,0.,0.,0.,0.,0.,0.,0.,0.,0.,0.,0.,0.,0.,0.,0.,0.,0.,0.,0.,0.,0.,0.,0.,0.,0.,0.,0.,0.,0.,0.,0.,0.,0.,0.,0.,0.,0.,0.,0.,0.,0.,0.,0.,0.,0.,0.,0.,0.,0.,0.,0.,0.064971,0.,0.,0.,0.,0.,0.,0.,0.,0.,0.,0.,0.,0.,0.,0.,0.,0.,0.,0.,0.,0.,0.,0.094444,0.,0.,0.,0.,0.,0.,0.,0.,0.,0.,0.,0.,0.,0.,0.,0.,0.,0.,0.,0.,0.,0.,0.,0.,0.,0.,0.,0.,0.,0.,0.,0.,0.,0.,0.,0.,0.,0.,0.,0.,0.,0.,0.,0.,0.,0.,0.,0.,0.,0.,0.,0.,0.,0.,0.,0.,0.,0.,0.,0.,0.,0.,0.,0.,0.,0.,0.,0.,0.,0.,0.,0.174846,0.,0.,0.,0.,0.,0.,0.324192,0.,0.178515,0.,0.,0.,0.,0.421841,0.,0.,0.,0.,0.,0.,0.,0.,0.,0.,0.,0.,0.,0.,0.,0.721867,0.,0.,0.,0.,0.,0.,0.,0.,0.,0.,0.,0.,0.,0.207607,0.,0.,0.,0.,0.,0.,0.,0.,0.,0.,0.,0.,0.,0.,0.,0.,0.,0.,0.,0.,0.,0.,0.,0.,0.,0.,0.,0.,0.,0.683604,0.,0.,0.,0.,0.,0.,0.,0.,0.,0.,0.,0.,0.,0.,0.,0.,0.,0.,0.,0.,0.,0.,0.,0.,0.,0.,0.,0.,0.,0.,0.,0.,0.,0.,0.,0.,0.,0.,0.|0.,0.,0.,0.,0.,0.,0.,0.,0.,0.,0.235074,0.,0.,0.,0.,0.,0.,0.182037,0.,0.,0.,0.,0.,0.,0.,0.,0.,0.,0.,0.,0.,0.,0.,0.,0.,0.,0.,0.,0.,0.,0.,0.,0.,0.,0.,0.,0.,0.,0.,0.,0.416167,0.31311,0.,0.,0.,0.,0.,0.060671,0.,0.,0.,0.,0.,0.,0.,0.,0.,0.,0.,0.262039,0.,0.584029,0.,0.,0.,0.,0.,0.,0.,0.,0.,0.,0.,0.,0.,0.,0.,0.,0.,0.026827,0.,0.,0.,0.,0.,0.,0.,0.,0.,0.,0.,0.,0.,0.,0.,0.,0.,0.,0.,0.,0.,0.,0.,0.081178,0.,0.,0.,0.,0.,0.,0.,0.,0.,0.,0.,0.,0.,0.,0.,0.,0.,0.,0.,0.,0.,0.,0.216389,0.,0.,0.,0.,0.,0.,0.,0.,0.,0.,0.,0.,0.,0.,0.,0.,0.,0.,0.,0.,0.,0.,0.,0.,0.,0.,0.,0.,0.,0.,0.,0.487425,0.,0.,0.,1.449833,0.,0.,0.,0.,0.,0.,0.,0.,0.,0.,0.,0.,0.,0.,0.,0.,0.,0.,0.,0.,0.,0.,0.,0.,0.,0.167749,0.,0.,0.,0.,0.,0.159272,0.,0.,0.,0.,0.,0.,0.,0.,0.,0.,0.,0.,0.,0.,0.,0.,0.,0.,0.,0.,0.,0.,0.030715,0.,0.,0.,0.,0.,0.,0.679046,0.,0.130407,0.,0.,0.,0.,0.,0.460724,0.,0.460724,0.,0.,0.,0.,0.,0.,0.,0.,0.,0.,0.,0.,0.,0.,0.,0.,0.,0.,0.,0.,0.,0.,0.,0.,0.,0.,0.,0.,0.,0.,0.073674,0.,0.,0.179476,0.,0.,0.,0.,0.,0.,0.,0.,0.,0.,0.,0.,0.,0.,0.,0.,0.,0.,0.,0.,0.,0.,0.,0.,0.,0.,0.,0.,0.,0.,0.,0.,0.,0.,0.,0.203275,0.,0.,0.,0.,0.,0.,0.,0.140044,0.399148,0.,0.245193,0.37883,0.,0.178485,0.,0.,0.,0.,0.,0.,0.,0.,0.,0.,0.,0.,0.,0.,0.,0.,0.,0.,0.,0.,0.,0.,0.,0.,0.,0.,0.,0.,0.552541,0.,0.,0.,0.,0.,0.,0.,0.,0.,0.,0.,0.,0.,0.,0.,0.203513,0.,0.,0.,0.,0.,0.,0.,0.,0.,0.266096,0.,0.,0.,0.,0.,0.,0.,0.,0.,0.,0.,0.,0.,0.,0.,0.,0.,0.,0.,0.,0.,0.,0.,0.,0.,0.,0.,0.,0.,0.,0.,0.,0.,0.,0.,0.,0.,0.,0.,0.,0.,0.,0.,0.,0.,0.,0.,0.,0.,0.,0.,0.,0.,0.,0.,0.,0.,0.,0.,0.,0.,0.,0.,0.,0.,0.,0.,0.,0.,0.,0.,0.,0.,0.,0.,0.,0.,0.,0.,0.,0.,0.,0.,0.,0.,0.,0.,0.,0.464251,0.,0.,0.,0.,0.,0.,0.,0.,0.,0.,0.,0.134988,0.443701,0.,0.717183,0.157688,0.,0.,0.,0.,0.118247,0.,0.,0.,0.,0.,0.,0.,0.,0.,1.038263,0.,0.,0.,0.,0.,0.,1.995313,1.995313,0.,0.,0.,0.,0.,0.,0.,0.,0.,0.,0.,0.,0.,0.,0.,0.,0.,0.,0.,0.,0.,0.,0.,0.,0.142254,0.,0.,0.,0.,0.,0.,0.,0.,0.417584,0.,0.,0.,0.108617,0.,0.,0.,0.,0.,0.,0.,0.,0.,0.,0.,0.,0.,0.,0.,0.,0.,0.,0.,0.,0.384982,0.360432,0.,0.,0.,0.,0.306177,0.192915,0.,0.833179,0.,0.,0.,0.,0.,0.,0.,0.,0.,0.,0.,0.,0.,0.,0.176037,0.,0.,0.,0.,0.,0.,0.,0.,0.,0.,0.,0.,0.,0.140645,0.,0.,0.,0.,0.,0.,0.,0.,0.,0.,0.,0.,0.,0.,0.,0.,0.,0.,0.,0.,0.,0.,0.,0.,0.,0.,0.048051,0.,0.,0.|0.,0.,0.,0.,0.,0.,0.,0.,0.,0.,0.,0.,0.,0.,0.,0.,0.,0.,0.,1.308117,0.,0.,0.,0.,0.,0.,0.,0.,0.,0.,0.,0.,0.,0.,0.,0.,0.,0.,0.,0.,0.,0.,0.714591,0.,0.,0.,0.,0.,0.,0.,0.683629,0.,0.,0.,0.,0.,0.,0.,0.,0.,0.,0.,0.,0.,0.,0.,0.189161,0.,0.,0.,0.,0.,0.,0.,0.,0.,0.,0.,0.,0.,0.,0.,0.,0.,0.,0.,0.,0.,0.,0.867114,0.,0.,0.754552,1.008212,0.,0.,0.,0.736105,0.,0.,0.,0.,0.,0.,0.,0.,0.103698,0.,0.,0.,0.,0.,0.,0.,0.,0.,0.,0.,0.,0.,0.,0.,0.,0.,0.,0.,0.,0.641123,0.27849,0.,0.,0.,0.,0.,0.,0.,0.,0.,0.,0.,0.,0.,0.,0.,0.,0.,1.01157,0.,0.,0.,0.,0.,0.,0.626988,0.,0.,0.,0.,0.,0.,0.035759,0.,0.,0.,0.,0.,0.,0.,0.,0.,0.,0.,0.,0.,0.,0.,0.,0.,0.,0.,0.588188,0.,0.,0.,0.,0.,0.,0.,0.,0.,0.,0.154188,0.,0.,0.,0.,0.,0.,0.,0.,0.,0.,0.,0.,0.,0.,0.,0.,0.,0.,0.,0.,0.725535,0.,0.,0.,0.,0.,0.,0.,0.,0.,0.,0.,0.,0.,0.,0.,0.,0.,0.,0.,0.,0.,0.,0.,0.,0.,0.,0.,0.543983,0.,0.,0.,0.563459,0.,0.,0.318622,0.,0.,0.,0.,0.,0.,0.,0.,0.,0.,0.,0.,0.,0.10397,0.,0.,0.,0.,0.,0.,0.,0.,0.,0.,0.,0.,0.,0.,0.,0.,0.,0.,0.,0.,0.,0.,0.,0.,0.,0.,0.,0.,0.,0.,0.,0.,0.,0.,0.,0.,0.177037,0.,0.384329,0.,0.,0.,0.,0.,0.,0.,0.,0.,0.,0.,0.,0.,0.517988,0.,0.,0.,0.,0.,0.,0.,0.,0.,0.,0.077927,0.,0.,0.,0.,0.,0.,0.,0.,0.,0.,0.,0.,0.398962,0.,0.,0.,0.183787,0.,0.,0.,0.,0.,0.,0.,0.,0.,0.,0.,0.,0.,0.,0.,0.,0.,0.,0.,0.,0.,0.361658,0.,0.,0.,0.,0.,0.,0.,0.,0.,0.,0.,0.381027,0.,0.,0.,0.,0.,0.,0.,0.,0.,0.,0.,0.,0.,0.,1.364488,0.,0.,0.430657,0.,0.,0.468193,0.,0.,0.,0.,0.,0.,0.,0.,0.,0.,0.,0.,0.,0.,0.,0.,0.,0.,0.435713,0.435713,0.435713,0.,0.,0.,0.,0.,0.,0.,0.,0.,0.,0.,0.,0.,0.,0.,0.,0.,0.,0.,0.,0.,0.,0.,0.,0.,0.,0.,0.,0.,0.,0.,0.,0.,0.,0.,0.,0.,0.,0.,0.,0.,0.,0.,0.,0.,0.,0.,0.,0.,0.,0.,0.,0.,0.,0.,0.,0.,0.,0.,0.,0.,0.,0.,0.,0.,0.,0.,0.,0.,0.364361,0.,0.,0.,0.,0.,0.,0.,0.,0.758858,0.,0.,0.,0.105721,0.259274,0.,0.,0.,0.,0.,0.411231,0.,0.,0.,0.,0.,0.27723,0.,0.,0.,0.,0.,0.,0.,0.,0.,0.,0.,0.,0.,0.,0.,0.,0.,0.,0.,0.,0.,0.,0.,0.,0.,0.,0.,0.,0.,0.,0.,0.,0.,0.,1.35533,0.,0.,0.,0.,0.,0.,0.,0.,0.,0.,0.,0.,0.,0.,0.,0.,0.,0.,0.,0.,0.,0.,0.,0.,0.272654,0.,0.,0.22495,0.,0.,0.,0.,0.,0.,0.,0.,0.77531,0.,0.,0.,0.,0.,0.,0.,0.,0.,0.,0.,0.,0.,0.,0.160256,0.,0.,0.,0.,0.,0.,0.,0.,0.,0.,0.,0.,0.,0.,0.,0.,0.,0.,0.,0.,0.,0.,0.,0.,0.,0.,0.,0.,0.,0.,0.,0.,0.,0.,0.,0.,0.,0.,0.,0.,0.,0.,0.,0.,0.,0.,0.,0.,0.,0.,0.,0.,0.,0.,0.,0.,0.,0.,0.,0.,0.,0.,0.096831,0.,0.,0.,0.,0.,0.,0.,0.,0.,0.,0.,0.,0.,0.,0.,0.,0.,0.,0.,0.,0.,1.005193,0.,0.,0.,1.21764,0.,0.,0.,0.,0.,0.3347,0.,0.,0.,0.,0.,0.,0.,0.,0.,0.,0.,0.,0.,0.,0.,0.,0.,0.,0.,0.,0.,0.,0.,0.,0.,0.,0.,0.,0.,0.,0.,0.,0.,0.,0.,0.183325,0.,0.,0.,0.,0.,1.869725,0.,0.,0.,0.,0.,0.,0.,0.099065,0.,0.,0.,0.,0.,0.,0.,0.,0.,0.,0.,0.,0.,0.,0.,0.,0.,0.,0.,0.,0.,0.,0.,0.,0.,0.,0.,0.,0.,0.,0.,0.,0.,0.,0.,0.137382,0.,0.,0.,0.,0.,0.371768,0.,1.734566,0.395455,0.,0.,0.,0.,0.,0.,0.,0.,0.,0.,0.,0.,0.,0.,0.,0.342578,0.,0.,0.,0.,0.,0.,1.108195,0.,0.,0.,0.,0.,0.,0.,0.,0.,0.,0.,0.,0.,0.,0.,0.641914,0.,0.,0.,0.182055,0.,0.,0.,0.,0.,0.,0.,0.,0.,0.,0.72883,0.,0.,0.770513,0.,0.,0.,0.350268,0.,0.,0.,0.,0.,0.,0.,0.,0.,0.,0.959952,0.134916,0.,0.,0.,0.,0.,0.,0.,0.,0.,0.,0.,0.,0.,0.,0.,0.,0.,0.,0.,0.,0.389667,0.,0.,0.,0.,0.,0.,0.,0.333984,0.,0.,0.,0.,0.,0.790627,0.,0.68155,0.911797,0.,0.,0.,0.,0.,0.,0.,0.,0.,0.,0.,0.,0.,0.,0.,0.,0.,0.,0.,0.,0.,0.,0.,0.185304,0.,0.,0.,0.,0.,0.,0.,0.,0.,0.174305,0.,0.,0.,0.,0.,0.121775,0.,0.,0.,0.,0.,0.381574,0.267867,0.,0.,0.,0.,0.,0.,0.,0.,0.,0.,0.,0.,0.,0.,0.,0.,0.,0.,0.,0.,0.,1.104863,0.,0.,0.,0.,0.,0.,0.,0.,0.,0.,0.,0.,0.
N|0.,0.,0.,0.,0.,0.,0.,0.,0.,1.346954,0.,0.,0.,0.,0.,0.,0.,0.,0.,0.,0.,0.,0.,0.,0.,0.,0.,0.,0.,0.,0.,0.,0.,0.,0.,0.,0.,0.,0.,0.,0.,0.,0.,0.,0.,0.,0.,0.,0.,0.,0.,0.,0.,0.,0.,0.,0.,0.,0.,0.,0.,0.,0.,0.,0.,0.,0.,0.,0.,0.,0.,0.,0.,0.,0.,0.,0.,0.,0.,0.,0.,0.,0.,0.,0.,0.,0.,0.,0.,0.,0.,0.,0.,0.,0.,0.,0.,0.,0.,0.,0.,0.,0.,1.048188,0.,1.048188,0.,0.,0.,1.258267,0.,0.,0.,0.,0.,0.,0.,0.,0.,0.,0.,0.,0.,0.,0.,0.,0.,0.,0.,0.833204,0.,0.,0.,0.,0.,0.,0.,0.,0.,0.,0.,0.,0.,0.,0.,0.,0.,0.,0.,1.857837,0.,0.,0.,0.,0.,0.,0.,0.,1.545331,0.,0.,1.318777,0.,0.,0.,0.,0.,0.,0.,0.,0.,0.,0.714733,1.116517,1.861333,0.,0.,0.,0.,0.,0.,0.,0.,0.,0.,0.,0.,0.,0.,0.,0.,0.,0.,0.,0.,0.,0.,0.,1.738165,0.,0.,0.,1.608449,0.,0.,0.,0.,0.,0.,0.,0.,0.,0.,0.,0.,0.,0.,0.,1.506346,0.,0.,0.,0.,0.,0.,0.,0.,0.,0.,0.,0.,0.,0.,0.,0.,0.,0.,0.,0.,0.,0.,0.,0.,0.,0.,0.,0.,0.,0.,0.,0.,0.,0.,0.,0.,0.,0.,0.,1.275512,0.,0.,0.,0.,0.,0.,0.,0.,0.,0.,0.,0.,0.,0.,0.,0.,0.,0.,0.,0.,0.,0.,0.,0.,0.,0.,0.,0.,0.,0.,0.,0.,0.,0.,0.,0.,0.,0.,0.,0.,0.,0.,0.,0.,0.,0.,0.,1.954973,0.,0.,0.,0.,0.,0.,0.,0.,0.,0.,0.,0.,0.,0.,0.,0.,0.,0.,0.,0.,0.,0.,0.,0.,1.132962,0.,0.,0.,0.,1.47227,0.,0.,0.,0.,0.,0.,0.,0.,0.,0.,0.,0.,0.,0.,0.,0.,0.,0.,0.,0.,0.,0.,0.,0.,0.,1.231415,0.,0.,0.,0.,0.,0.,0.,0.,0.,0.,0.,0.,0.,0.,0.,0.,0.,0.,0.,0.,0.,0.,0.,0.,0.,0.,1.232045,0.,0.,0.,0.,0.,0.,1.308644,1.716572,0.,1.071387,0.,0.,0.,0.,0.,0.,0.,0.,0.,0.,0.,0.,1.459034,0.,0.,0.,0.,0.,0.,0.,1.872867,0.,0.,0.,0.,0.,0.,0.,0.,0.,0.,0.,0.,0.,0.,0.,0.,0.,0.,0.,0.,0.,0.,0.,1.616046,0.,1.661258,0.,0.714853,0.,0.,0.,0.,0.,0.,0.,0.,0.,0.,0.,0.,0.,0.,0.,0.,0.,0.,2.080576,0.,0.,0.,0.,0.,0.,0.,0.,0.,0.,1.028186,0.,0.,0.,0.,0.,0.,0.,0.,0.,0.,0.,0.,0.,0.,0.,0.,0.,0.,0.,0.,0.,0.,0.,0.,0.,0.|0.,0.,0.,0.,0.,0.,0.,0.,0.,0.,0.,0.,0.,0.,0.,0.,0.,0.,0.,0.,0.,0.752342,0.,0.,0.,0.,0.,0.,0.,0.,0.,0.,0.,0.,0.,0.,0.,0.,0.,0.,0.,0.,0.,0.,0.73378,0.,0.,0.,0.,0.,0.,0.,0.,0.,0.,0.,0.,0.,0.,0.,0.,0.,0.,0.,0.,0.,0.,0.,0.,0.,0.,0.,0.,0.,0.,0.,0.,0.,0.,0.,0.,0.,0.,0.,0.,0.,0.,0.,0.,0.,0.,0.,0.,0.,0.,0.,0.,0.,0.,0.,0.953214,0.,0.,0.,0.,0.,0.,1.123966,0.,0.,0.,0.,0.,0.,0.,0.,0.,0.,0.,0.,0.,0.,0.,0.,0.,0.,0.,0.,0.,0.,1.624134,0.,1.624134,0.,0.,0.,0.,0.,0.,0.,0.,0.,0.,0.920745,1.112915,0.,0.,0.94332,0.,0.,0.,0.,0.,0.,0.,0.,0.,1.072584,0.,0.,0.,0.,0.,0.,0.,0.,0.,0.,0.,0.,0.,0.978787,0.,0.,0.,0.,0.,0.,0.,0.,0.,0.,0.,0.,0.,0.,0.,1.103684,0.,0.,0.,0.,0.,0.,0.,0.,0.,0.,0.,0.,0.,0.,0.,0.,0.,0.,0.,0.,0.,0.,0.,0.,0.,0.,0.,0.,0.,0.,0.,0.,0.,0.,0.,0.,0.,0.,0.,0.,0.,0.,0.,0.,0.,0.,0.,0.,0.,0.,0.,0.,0.,0.,0.,0.,0.,0.,0.,0.,0.,0.,0.,0.,0.,0.,0.,0.,0.,0.,0.,0.,0.,0.,0.,0.,0.,0.,0.,0.,0.,0.,0.,1.66875,0.,0.,0.,0.,0.,0.,0.,0.,0.,0.,0.,0.,0.,0.,0.,0.,0.,0.,0.,0.,0.,0.,0.,1.123372,0.,0.,0.,0.,0.,0.,0.,0.,0.,0.,0.,0.,0.,0.,0.,0.,0.,0.,0.,0.,0.,0.,1.012236,0.,0.,0.,0.,0.,0.,0.,0.,0.,0.,0.,0.,0.,0.777712,0.,0.,0.,0.974477,0.,0.,0.,0.,0.,0.,0.,0.,0.,0.,0.,0.,0.,0.,0.,1.,0.,0.,0.,0.,0.,0.,0.,0.,0.,0.,0.,0.,0.,0.,0.,0.,0.,0.,0.,0.,0.,0.,0.,0.,0.,0.,0.,0.,0.,0.,0.,0.,0.,0.,0.,0.,0.,0.,1.010815,0.,0.,0.,0.,0.,1.35967,1.472322,0.,0.,0.,0.,0.,0.,0.,0.,0.,0.,0.,0.,0.,0.,0.,0.,0.,0.,0.,0.,0.,0.,0.,0.,0.,0.,0.,0.838128,1.259523,0.,0.,0.,0.,0.,0.,0.,0.,0.,0.,0.,0.,0.,0.,0.,0.,0.,0.,0.,0.,0.,0.,0.,0.,0.|0.,0.,0.,0.,0.,1.043604,0.,0.,0.,0.,0.,0.,0.,0.,2.091863,0.,0.,0.,0.,0.,0.,0.,0.,0.,0.,0.,0.,0.,0.,1.567294,0.,0.,1.333062,1.237181,1.237181,0.,0.,0.,0.,0.,0.,0.,0.,0.,0.,0.,0.,0.,0.,0.,0.,0.,0.,0.,0.,0.,0.,0.,1.023386,0.,0.,0.,1.089267,0.,0.,0.,0.,1.291609,0.,0.,0.,0.,0.,0.,0.,0.,1.488752,1.749632,0.,1.588377,0.,0.,0.,0.,0.,0.,0.,0.,0.,0.,0.,0.,0.,0.,0.,0.,0.,0.,0.,0.,0.,0.,0.,0.,0.,0.,0.,0.,0.,1.567332,0.,0.,1.779544,0.,1.492363,2.037354,1.676671,0.,0.,0.,0.,1.53831,0.,0.,0.,0.,0.,0.,1.727633,0.,0.,0.,0.,0.,0.,0.,0.,0.,0.,0.,0.,0.,0.,0.,0.,0.,0.,0.,0.,0.,0.,0.,0.,0.,0.,0.,0.,0.,0.,0.,0.,0.,0.,0.,1.117738,0.,0.,0.,0.,2.142711,0.,0.,1.443931,0.,0.,0.,0.,0.,0.,0.,1.990021,0.,0.,0.,0.,0.,0.,0.,0.,0.,0.,0.,0.,1.479244,0.,0.,0.,0.,1.365499,0.,0.,1.365499,0.,0.,0.,0.,0.,0.,0.,0.,0.,0.,0.,0.,0.,0.,0.917853,1.582112,2.18192,0.,2.18192,0.,0.,0.,0.,0.,0.,0.,0.,0.,0.,1.166399,0.,0.,0.,0.,0.,0.,0.,0.,0.,0.,0.,1.17403,0.,0.,0.,0.,1.330867,0.,0.,0.,0.,0.,0.,1.349135,1.783561,0.,0.,0.,1.107423,0.,0.,0.,0.,0.,0.,0.,1.080278,2.397925,0.,0.,0.,0.,0.,0.,0.,0.,0.,0.,0.,0.,0.,0.,0.,0.,0.,0.,0.,0.,0.,1.043785,1.586195,0.,0.,0.,0.,0.,0.,0.,0.,0.,0.,2.065394,1.603761,0.,0.,0.,0.,0.,0.,0.,0.,0.,0.,0.,2.03956,0.,0.,1.900011,0.,0.,0.,0.,0.,0.,0.,1.760371,1.81521,0.,0.,0.,1.698914,0.,0.,0.,1.866622,0.,0.,0.,0.,0.,0.,0.,0.,0.,0.,0.,0.,0.,0.,1.406331,1.435676,0.,0.,0.,0.,0.,0.,0.,0.,0.,0.,0.,0.,0.,0.,0.,0.,0.,0.850311,0.,0.,0.,0.,0.,0.,0.,0.,0.,0.,0.,1.407423,0.,0.,1.407423,1.548892,1.094884,0.,0.,0.,1.62781,0.,0.,0.,0.,0.,0.,0.,0.,0.,0.,0.,0.,0.,0.,0.,0.,0.,0.,0.,0.,0.,0.,0.,0.,0.,0.,0.,0.,0.,0.,0.,0.,0.,0.,0.,0.,0.,0.,0.,0.,0.,0.,0.,0.,0.,0.,0.,0.,0.,0.,0.,0.,1.743342,1.743342,0.,0.,0.,1.526492,0.,0.,0.,0.,0.,0.,0.,0.,0.,0.,0.,0.,0.,0.,0.,0.,0.,0.,0.,0.,0.,0.,0.,0.,0.,0.,0.,0.,0.,0.,0.,0.,0.,0.,0.,0.,0.,0.,0.,0.,0.,0.,0.,0.,1.598567,0.,0.,0.,0.,0.,0.,0.,0.,0.,0.,0.,0.,0.,0.,1.722509,0.,0.,0.,0.,0.,0.,0.,0.,0.,0.,0.,0.,0.,2.12516,0.,0.,0.,0.,0.,0.,0.,1.572131,0.,1.549911,0.,1.871443,0.,0.,0.,0.,0.,0.,0.,0.,0.,0.,0.,1.634572,0.,0.,1.415754,0.,0.,0.,1.480931,0.,0.,1.388681,0.,1.608239,0.,0.,0.,0.,0.,0.,1.201468,0.,1.714561,0.,1.075745,0.,1.552277,1.552277,1.462154,0.,0.,0.,0.,0.,0.,1.766862,1.736281,0.,0.,1.573726,0.,0.,1.974255,1.974255,0.,2.40509,0.,0.,0.,1.486882,0.,0.,0.,0.,0.,0.,0.,0.,0.,1.029967,0.,0.,0.,0.,0.,0.,1.159471,1.159471,0.,0.,0.,0.,0.,1.614236,0.,1.865833,0.,1.8434,0.,1.556086,1.753496,0.,0.,0.,1.745158,1.600662,1.749709,0.,0.,0.,0.,0.,0.,0.,0.,0.,0.,1.702014,0.830562,0.,0.,0.,0.,0.,0.,0.,0.,0.,0.,0.,0.,1.496422,0.,0.,0.,0.,0.,0.,0.,0.879265,1.489107,0.,0.,0.,0.,0.,0.,1.408261,1.85733,0.,1.406717,0.,0.,1.653768,0.,0.,0.,0.,0.,0.,0.,0.,0.,0.,0.,0.,0.,0.,0.,0.,0.,0.,0.,0.,0.,0.,0.,0.,0.,0.,0.,0.,1.519757,1.631794,1.457105,0.,0.,0.,0.,0.,0.,0.,1.880139,0.,0.,0.,0.,0.,0.,0.,0.,0.,0.,0.,0.,0.,1.823524,0.,0.968935,1.601169,0.,0.,0.,0.,0.,0.,0.,0.,0.,0.,0.,1.389951,0.,0.,0.,1.69813,0.|0.,0.,0.,0.,0.,0.,0.,0.,0.,0.140658,0.,0.,0.,0.,0.,0.,0.,0.,0.,0.,0.,0.,0.,0.,0.,0.,0.,0.,0.,0.,0.,0.,0.,0.,0.,0.,0.,0.,0.,0.,0.,0.,0.,0.,0.,0.,0.,0.,0.,0.,0.,0.,0.,0.,0.,0.,0.,0.,0.,0.,0.,0.,0.,0.,0.,0.,0.,0.,0.,0.,0.,0.,0.,0.,0.,0.,0.,0.,0.,0.,0.,0.,0.,0.,0.,0.,0.,0.,0.,0.,0.,0.,0.,0.,0.,0.,0.,0.,0.,0.,0.,0.,0.,0.075956,0.,0.075956,0.,0.,0.,0.060786,0.,0.,0.,0.,0.,0.,0.,0.,0.,0.,0.,0.,0.,0.,0.,0.,0.,0.,0.,0.185156,0.,0.,0.,0.,0.,0.,0.,0.,0.,0.,0.,0.,0.,0.,0.,0.,0.,0.,0.,0.346376,0.,0.,0.,0.,0.,0.,0.,0.,0.257555,0.,0.,0.118906,0.,0.,0.,0.,0.,0.,0.,0.,0.,0.,0.105886,0.446607,1.6752,0.,0.,0.,0.,0.,0.,0.,0.,0.,0.,0.,0.,0.,0.,0.,0.,0.,0.,0.,0.,0.,0.,0.,0.03354,0.,0.,0.,0.204479,0.,0.,0.,0.,0.,0.,0.,0.,0.,0.,0.,0.,0.,0.,0.,0.129115,0.,0.,0.,0.,0.,0.,0.,0.,0.,0.,0.,0.,0.,0.,0.,0.,0.,0.,0.,0.,0.,0.,0.,0.,0.,0.,0.,0.,0.,0.,0.,0.,0.,0.,0.,0.,0.,0.,0.,0.372024,0.,0.,0.,0.,0.,0.,0.,0.,0.,0.,0.,0.,0.,0.,0.,0.,0.,0.,0.,0.,0.,0.,0.,0.,0.,0.,0.,0.,0.,0.,0.,0.,0.,0.,0.,0.,0.,0.,0.,0.,0.,0.,0.,0.,0.,0.,0.,0.13874,0.,0.,0.,0.,0.,0.,0.,0.,0.,0.,0.,0.,0.,0.,0.,0.,0.,0.,0.,0.,0.,0.,0.,0.,0.156271,0.,0.,0.,0.,0.641759,0.,0.,0.,0.,0.,0.,0.,0.,0.,0.,0.,0.,0.,0.,0.,0.,0.,0.,0.,0.,0.,0.,0.,0.,0.,0.165767,0.,0.,0.,0.,0.,0.,0.,0.,0.,0.,0.,0.,0.,0.,0.,0.,0.,0.,0.,0.,0.,0.,0.,0.,0.,0.,0.178322,0.,0.,0.,0.,0.,0.,0.209383,0.583635,0.,0.189068,0.,0.,0.,0.,0.,0.,0.,0.,0.,0.,0.,0.,0.258,0.,0.,0.,0.,0.,0.,0.,0.758065,0.,0.,0.,0.,0.,0.,0.,0.,0.,0.,0.,0.,0.,0.,0.,0.,0.,0.,0.,0.,0.,0.,0.,0.728261,0.,0.204014,0.,0.092239,0.,0.,0.,0.,0.,0.,0.,0.,0.,0.,0.,0.,0.,0.,0.,0.,0.,0.,0.865583,0.,0.,0.,0.,0.,0.,0.,0.,0.,0.,0.270029,0.,0.,0.,0.,0.,0.,0.,0.,0.,0.,0.,0.,0.,0.,0.,0.,0.,0.,0.,0.,0.,0.,0.,0.,0.,0.|0.,0.,0.,0.,0.,0.,0.,0.,0.,0.,0.,0.,0.,0.,0.,0.,0.,0.,0.,0.,0.,0.048538,0.,0.,0.,0.,0.,0.,0.,0.,0.,0.,0.,0.,0.,0.,0.,0.,0.,0.,0.,0.,0.,0.,0.15448,0.,0.,0.,0.,0.,0.,0.,0.,0.,0.,0.,0.,0.,0.,0.,0.,0.,0.,0.,0.,0.,0.,0.,0.,0.,0.,0.,0.,0.,0.,0.,0.,0.,0.,0.,0.,0.,0.,0.,0.,0.,0.,0.,0.,0.,0.,0.,0.,0.,0.,0.,0.,0.,0.,0.,0.036839,0.,0.,0.,0.,0.,0.,0.408715,0.,0.,0.,0.,0.,0.,0.,0.,0.,0.,0.,0.,0.,0.,0.,0.,0.,0.,0.,0.,0.,0.,0.440443,0.,0.440443,0.,0.,0.,0.,0.,0.,0.,0.,0.,0.,0.223211,0.222583,0.,0.,0.069589,0.,0.,0.,0.,0.,0.,0.,0.,0.,0.589921,0.,0.,0.,0.,0.,0.,0.,0.,0.,0.,0.,0.,0.,0.017776,0.,0.,0.,0.,0.,0.,0.,0.,0.,0.,0.,0.,0.,0.,0.,0.072077,0.,0.,0.,0.,0.,0.,0.,0.,0.,0.,0.,0.,0.,0.,0.,0.,0.,0.,0.,0.,0.,0.,0.,0.,0.,0.,0.,0.,0.,0.,0.,0.,0.,0.,0.,0.,0.,0.,0.,0.,0.,0.,0.,0.,0.,0.,0.,0.,0.,0.,0.,0.,0.,0.,0.,0.,0.,0.,0.,0.,0.,0.,0.,0.,0.,0.,0.,0.,0.,0.,0.,0.,0.,0.,0.,0.,0.,0.,0.,0.,0.,0.,0.,0.129194,0.,0.,0.,0.,0.,0.,0.,0.,0.,0.,0.,0.,0.,0.,0.,0.,0.,0.,0.,0.,0.,0.,0.,0.136821,0.,0.,0.,0.,0.,0.,0.,0.,0.,0.,0.,0.,0.,0.,0.,0.,0.,0.,0.,0.,0.,0.,0.194127,0.,0.,0.,0.,0.,0.,0.,0.,0.,0.,0.,0.,0.,0.163729,0.,0.,0.,0.584686,0.,0.,0.,0.,0.,0.,0.,0.,0.,0.,0.,0.,0.,0.,0.,0.117647,0.,0.,0.,0.,0.,0.,0.,0.,0.,0.,0.,0.,0.,0.,0.,0.,0.,0.,0.,0.,0.,0.,0.,0.,0.,0.,0.,0.,0.,0.,0.,0.,0.,0.,0.,0.,0.,0.,0.168469,0.,0.,0.,0.,0.,0.420155,0.219557,0.,0.,0.,0.,0.,0.,0.,0.,0.,0.,0.,0.,0.,0.,0.,0.,0.,0.,0.,0.,0.,0.,0.,0.,0.,0.,0.,0.190484,0.474972,0.,0.,0.,0.,0.,0.,0.,0.,0.,0.,0.,0.,0.,0.,0.,0.,0.,0.,0.,0.,0.,0.,0.,0.,0.|0.,0.,0.,0.,0.,0.447259,0.,0.,0.,0.,0.,0.,0.,0.,1.162146,0.,0.,0.,0.,0.,0.,0.,0.,0.,0.,0.,0.,0.,0.,0.534305,0.,0.,0.451521,0.359182,0.359182,0.,0.,0.,0.,0.,0.,0.,0.,0.,0.,0.,0.,0.,0.,0.,0.,0.,0.,0.,0.,0.,0.,0.,0.085793,0.,0.,0.,0.161373,0.,0.,0.,0.,0.407876,0.,0.,0.,0.,0.,0.,0.,0.,0.14121,0.21337,0.,0.450827,0.,0.,0.,0.,0.,0.,0.,0.,0.,0.,0.,0.,0.,0.,0.,0.,0.,0.,0.,0.,0.,0.,0.,0.,0.,0.,0.,0.,0.,1.085076,0.,0.,0.444886,0.,0.351144,0.527315,0.580386,0.,0.,0.,0.,0.573607,0.,0.,0.,0.,0.,0.,0.104254,0.,0.,0.,0.,0.,0.,0.,0.,0.,0.,0.,0.,0.,0.,0.,0.,0.,0.,0.,0.,0.,0.,0.,0.,0.,0.,0.,0.,0.,0.,0.,0.,0.,0.,0.,0.129593,0.,0.,0.,0.,0.510169,0.,0.,0.525066,0.,0.,0.,0.,0.,0.,0.,0.33167,0.,0.,0.,0.,0.,0.,0.,0.,0.,0.,0.,0.,0.547868,0.,0.,0.,0.,0.40041,0.,0.,0.40041,0.,0.,0.,0.,0.,0.,0.,0.,0.,0.,0.,0.,0.,0.,0.183571,0.721935,0.813597,0.,0.813597,0.,0.,0.,0.,0.,0.,0.,0.,0.,0.,0.149538,0.,0.,0.,0.,0.,0.,0.,0.,0.,0.,0.,0.42692,0.,0.,0.,0.,0.177449,0.,0.,0.,0.,0.,0.,0.398105,0.467123,0.,0.,0.,0.149652,0.,0.,0.,0.,0.,0.,0.,0.280072,2.038236,0.,0.,0.,0.,0.,0.,0.,0.,0.,0.,0.,0.,0.,0.,0.,0.,0.,0.,0.,0.,0.,0.271113,0.494398,0.,0.,0.,0.,0.,0.,0.,0.,0.,0.,0.344232,0.029126,0.,0.,0.,0.,0.,0.,0.,0.,0.,0.,0.,1.052676,0.,0.,0.984904,0.,0.,0.,0.,0.,0.,0.,0.628704,0.864386,0.,0.,0.,0.424728,0.,0.,0.,0.613855,0.,0.,0.,0.,0.,0.,0.,0.,0.,0.,0.,0.,0.,0.,0.48162,0.24753,0.,0.,0.,0.,0.,0.,0.,0.,0.,0.,0.,0.,0.,0.,0.,0.,0.,0.028109,0.,0.,0.,0.,0.,0.,0.,0.,0.,0.,0.,0.349128,0.,0.,0.349128,0.444256,0.169749,0.,0.,0.,1.62781,0.,0.,0.,0.,0.,0.,0.,0.,0.,0.,0.,0.,0.,0.,0.,0.,0.,0.,0.,0.,0.,0.,0.,0.,0.,0.,0.,0.,0.,0.,0.,0.,0.,0.,0.,0.,0.,0.,0.,0.,0.,0.,0.,0.,0.,0.,0.,0.,0.,0.,0.,0.,0.270764,0.270764,0.,0.,0.,0.401709,0.,0.,0.,0.,0.,0.,0.,0.,0.,0.,0.,0.,0.,0.,0.,0.,0.,0.,0.,0.,0.,0.,0.,0.,0.,0.,0.,0.,0.,0.,0.,0.,0.,0.,0.,0.,0.,0.,0.,0.,0.,0.,0.,0.,0.245933,0.,0.,0.,0.,0.,0.,0.,0.,0.,0.,0.,0.,0.,0.,0.554094,0.,0.,0.,0.,0.,0.,0.,0.,0.,0.,0.,0.,0.,0.559253,0.,0.,0.,0.,0.,0.,0.,0.366113,0.,0.472354,0.,1.135847,0.,0.,0.,0.,0.,0.,0.,0.,0.,0.,0.,0.445792,0.,0.,0.676761,0.,0.,0.,0.701494,0.,0.,0.117353,0.,1.608239,0.,0.,0.,0.,0.,0.,0.27033,0.,1.114465,0.,0.614711,0.,0.798314,0.798314,0.275181,0.,0.,0.,0.,0.,0.,0.700652,0.801361,0.,0.,0.501768,0.,0.,0.618661,0.618661,0.,0.817731,0.,0.,0.,0.743441,0.,0.,0.,0.,0.,0.,0.,0.,0.,0.122615,0.,0.,0.,0.,0.,0.,0.212098,0.212098,0.,0.,0.,0.,0.,0.772026,0.,0.767399,0.,0.329179,0.,0.629844,0.304956,0.,0.,0.,1.047095,0.34797,0.418409,0.,0.,0.,0.,0.,0.,0.,0.,0.,0.,0.693413,0.123046,0.,0.,0.,0.,0.,0.,0.,0.,0.,0.,0.,0.,0.285033,0.,0.,0.,0.,0.,0.,0.,0.219816,0.332333,0.,0.,0.,0.,0.,0.,0.448083,0.602818,0.,0.408402,0.,0.,0.413442,0.,0.,0.,0.,0.,0.,0.,0.,0.,0.,0.,0.,0.,0.,0.,0.,0.,0.,0.,0.,0.,0.,0.,0.,0.,0.,0.,0.,0.345399,0.868093,0.52495,0.,0.,0.,0.,0.,0.,0.,0.863329,0.,0.,0.,0.,0.,0.,0.,0.,0.,0.,0.,0.,0.,0.747139,0.,0.322978,0.340547,0.,0.,0.,0.,0.,0.,0.,0.,0.,0.,0.,0.124473,0.,0.,0.,0.48518,0.
D|0.,0.,0.,0.,0.,0.,0.,0.,0.,0.,0.,0.,0.,1.865525,0.873844,0.,0.940435,1.299896,0.,0.,0.,0.,0.,0.,0.,0.,0.,0.,0.,0.,0.,0.,0.,0.,0.,1.163224,0.,1.933235,0.,0.,0.,0.,0.,0.,0.,0.,0.,0.,0.,0.,0.,0.,0.,0.,0.694458,0.,0.,0.,0.,0.,0.,0.,0.,0.740408,0.,0.,0.,0.,0.,0.,0.,0.,0.,1.249946,0.,0.,0.,0.,0.,0.,0.,0.,0.,0.,0.,0.743936,0.,1.988598,0.,0.,0.,0.,0.,0.,0.,0.,0.,0.95558,0.,0.,0.,0.,0.,1.39648,0.,0.,0.,0.,0.,0.,0.,0.,0.,1.906714,0.,0.,0.,0.,0.,0.,1.560404,0.,1.560404,0.,0.,0.,1.072938,0.,0.,0.,0.,0.,0.,0.,0.,0.,0.,0.,0.,0.,0.,0.,0.,0.,0.,0.,0.,0.,0.,0.,2.081201,0.,0.,0.,0.,0.,0.,0.,0.,0.,0.,0.,0.,0.,0.,0.,0.,0.,0.,0.,0.,0.,0.,0.,0.,0.,0.,0.,0.,0.,0.,0.,0.,0.,0.,0.,0.,0.,0.,0.,0.,0.,0.,0.,0.,0.,0.,0.,0.,0.,0.,0.,0.,0.,0.,0.,0.,0.,0.,0.,0.,0.,0.,0.,0.,0.,0.,0.,0.,0.,0.,0.,0.,0.,0.,0.,0.,0.,0.,0.,0.,0.,0.,0.,0.,0.,0.,0.,0.,0.,0.,0.,0.,0.,0.,0.,0.,0.,0.,0.,0.,0.,0.,0.,0.,0.,0.,0.,0.,0.,0.,0.,0.,1.14797,0.,0.935833,0.,0.,0.,0.,0.,0.,0.,0.,0.,0.,0.,0.,0.,0.,0.,0.,0.,0.,0.,0.,0.,0.,0.,0.,0.,0.,0.,0.,0.,0.,0.,0.,0.,0.,0.,0.,0.,0.,1.588975,0.,0.,0.,1.588976,0.,0.,0.,0.,0.,0.,0.,0.,0.,0.,0.,0.,0.,0.,0.,0.,0.,0.,0.,0.,0.,0.,0.,0.,0.,0.,0.,0.,0.,0.,0.,0.,0.,0.,0.,0.,0.,0.,0.,0.,0.,0.,0.,0.,0.,0.,0.,0.,0.,0.,0.,0.,0.,0.,0.,0.,0.,0.,0.,0.,0.,0.,0.,1.542811,0.,0.,0.,1.434485,0.,0.,0.,0.,0.,0.,0.,0.,0.,0.,0.,0.,0.,0.,0.,0.,0.,0.,0.,0.,0.,0.,0.,0.,0.,0.,0.,0.,0.,0.,0.,0.,0.,0.,0.,0.,0.,0.,0.,0.,0.,0.,0.,0.,0.,0.,0.,0.,0.,0.,0.,0.,0.,0.,0.,0.,0.,0.,0.,0.,0.,0.,0.,0.,0.,0.,0.,0.,0.,0.,0.,0.,0.,0.,0.,0.,0.,0.,0.,0.,0.,0.,0.,0.,0.,0.,0.,0.,0.,0.,0.,0.,0.,0.,0.,0.,0.,0.,0.,0.,0.,0.,0.,0.,0.,0.,0.,0.,0.,0.,0.,0.,0.,0.,0.,0.,0.,0.,0.,0.,0.,0.,0.,0.,0.,0.,0.,0.,0.,0.,0.,0.,0.,0.,0.,0.,0.,0.,0.,0.,0.,0.,0.,0.,0.,0.,0.,0.,0.,0.,0.,0.,0.,0.,0.,0.,0.,0.,0.,0.,0.,0.,0.,0.,0.,0.,0.,0.,0.,0.,0.,0.,0.,0.,0.,0.,0.,0.,0.,0.,0.,0.,0.,0.,0.,0.,0.,1.950332,0.,0.,0.,0.,0.,0.,0.,0.,0.,0.,0.,0.,0.,0.,0.,0.,1.713243,0.,0.,0.,0.,1.335994,0.,0.,0.,0.,0.,0.,0.,0.,0.,0.,0.,1.254297,0.,0.,0.,0.,0.,0.,0.943056,0.943056,0.,0.,0.,0.,0.,0.,0.,0.,1.563885,0.,0.,0.,0.,0.,0.,0.,0.,0.,0.,0.,0.,0.,0.,0.,0.,0.,0.,0.,0.,0.,0.,0.,0.,1.565613,0.,0.,0.,0.,0.,0.,0.,0.,0.,0.,0.|0.,0.,0.,0.,0.,0.,0.,0.,0.,0.,0.,0.908126,0.,0.,0.,1.108738,0.,0.710813,0.,0.,0.,0.,0.,0.,0.,0.,0.,0.,0.,0.,0.,0.,0.,1.268332,0.,0.,0.,0.,0.,0.,0.,0.,0.,0.,0.,0.,0.,0.,0.,0.,0.,0.,0.,0.,0.,0.,0.,0.,0.,0.,0.,0.,0.,0.,0.,0.,0.,1.006547,0.,0.,0.,0.,0.,0.,0.,0.,0.,0.,1.150993,0.,0.,0.,1.236328,0.,0.,0.,0.,0.,0.,0.,0.878412,0.,0.,1.145389,0.,0.,0.,0.,0.,0.,1.137386,0.,1.137386,0.,0.,0.,0.,0.,0.,0.,0.,0.,0.,0.,0.,0.,0.,0.,0.,0.,0.,0.,1.037647,0.,0.,0.,0.,0.,1.116644,0.,0.,0.,0.,0.,0.,0.,0.,0.,0.855774,0.,0.,0.,0.,0.,0.,0.,0.823075,0.,0.,0.,0.,0.,0.,0.,0.,0.,0.,0.,0.,0.,0.,0.,0.,0.,0.,0.,0.,0.,0.,0.,0.,0.,0.826591,0.,0.,0.,0.,0.,0.,0.,0.,0.,0.,0.,0.,0.,0.,0.,0.,0.,0.,0.,0.,0.,0.,0.,0.,0.,0.,0.,0.,0.,0.,0.,0.,0.,0.,0.,0.,0.,0.,0.,0.,0.,0.,0.,0.,0.,0.,0.,0.,0.,0.,0.,0.,0.,0.,0.,0.,0.,1.293452,0.,0.,0.,0.,0.,0.,0.,0.,0.,0.,0.,0.,0.,0.,0.,0.,0.,0.,0.,0.,0.,0.,0.,0.,0.,0.,0.,0.,0.99796,0.,0.,0.,0.99796,0.,0.,0.,0.,0.,0.,0.,0.,0.,0.,0.,0.,0.,0.,0.,0.,0.,0.,0.,0.,0.,0.,0.,0.,0.,0.,0.,0.,0.,0.,1.054027,0.,1.006678,0.910769,0.,0.,0.,0.,0.,0.,0.,0.,0.,0.,0.,0.,0.,0.,0.,0.,0.,0.,0.,0.,0.910022,0.,0.,0.,0.,0.,0.969445,0.,0.,0.,0.928587,0.,0.,0.,0.,0.,0.,0.,0.,0.,0.,0.,0.,0.,0.,0.,0.,0.,0.,0.,0.,0.,0.,0.,0.,0.,0.,0.,0.,0.,0.,0.,0.,0.,0.,0.,0.,0.,0.,0.,0.,0.,0.,0.,0.,0.,0.,0.,0.,0.,0.,0.,0.,0.,0.,0.,0.,0.,0.,0.,0.,0.,0.,0.,0.,0.,0.,0.,0.,0.,0.,0.,0.,0.,0.,0.,0.,0.,0.,0.,0.,0.,0.,0.,0.,0.,0.,0.,0.,0.,0.,0.,0.,0.,0.,0.,0.,0.,0.,0.,0.,0.,0.,0.,0.,0.,0.,0.,0.,0.,0.,0.,0.,0.,0.,0.,0.,0.,0.,0.,0.,0.,0.,0.,1.036276,0.,0.,0.,0.,0.,0.,0.,1.050329,0.,0.,1.173109,0.,0.,0.,0.,0.,0.,0.,0.,0.,0.,0.,0.,0.,1.248934,0.,0.,0.,0.,0.,1.481008,0.,0.,0.,0.,0.,0.,0.,0.,0.,0.,0.,0.,0.788817,0.,0.,0.,0.,0.,0.,0.,0.,0.,0.,0.,0.,1.683536,0.,0.,0.,0.,0.,0.,0.,0.,0.,0.,0.,0.,0.,1.027044,0.909108,1.024208,0.,0.,0.,0.,0.,0.,0.,0.,0.,0.,0.,0.,0.,0.,0.,0.,1.336927,0.,0.,0.906479,0.,0.,0.795491,0.740352,0.,0.,0.,0.,0.,0.,0.,0.,0.,1.07696,0.|0.,0.,0.,0.,1.548148,0.,0.,0.,0.,0.,0.,0.,0.,0.,0.,1.742078,0.,0.,0.,0.,0.,0.,0.,0.,0.,0.,1.201005,1.524666,0.,0.,1.621723,0.,0.,0.,0.,1.32992,0.,1.595184,0.,0.,0.,0.,1.370675,0.,0.,0.,0.,0.,0.,0.,1.559123,0.,0.,0.,0.,0.,0.,0.,1.660357,0.,0.,0.,0.,0.,0.,0.,0.,0.,0.,0.,0.,0.,0.,0.,0.,0.,0.,0.,0.,0.,0.,0.,0.,0.,0.,0.,0.,0.,0.,0.,0.,0.,0.,0.,0.,1.592377,0.,0.,0.,0.,0.,0.,0.,1.543802,0.,0.,0.,0.,0.,0.,0.,1.230851,0.,0.,0.,1.946344,0.,0.,0.,0.,0.,0.,0.,0.,0.,0.,0.,0.,0.,0.,0.,0.,0.,0.,0.,0.,0.,0.,0.,0.,0.,0.,0.,0.,0.,0.,0.,0.,0.,0.,0.,0.,1.681698,0.,0.,1.511936,0.,0.,0.,0.,0.,0.,0.,0.,0.,0.,0.,0.,0.,0.,1.042369,1.70008,0.,0.,0.,0.,1.790618,0.,0.,0.,0.,0.,0.,0.,0.,0.,0.,1.49234,0.,0.,0.,0.,0.,0.,0.,0.,0.,1.735922,0.,1.071633,0.,0.,0.,0.,0.,0.,0.,0.,0.,0.,0.,0.,0.,0.,0.,0.,0.,0.,0.,0.,0.,0.,1.934305,0.,1.599608,0.,0.,0.,0.,1.987185,0.,0.,0.,2.033628,0.,0.,0.,0.,0.,0.,0.,1.617559,1.532438,0.,0.,0.,1.439311,1.691268,0.88134,0.,0.,1.871537,0.,0.,0.,0.,0.,0.,0.,0.,0.,0.,0.,0.,0.,0.,0.,0.,0.,0.,0.,1.792785,0.,0.,0.,0.,0.,0.,0.,0.,0.,0.,0.,0.,0.,1.438336,1.438336,0.,0.,0.,0.,0.,0.,0.,0.,0.,0.,0.,0.,0.,0.,0.,0.,0.,0.,0.,0.,0.,0.,0.,0.,0.,0.,1.099333,0.,0.,0.,0.,0.,0.,0.,0.,1.868785,0.,0.,1.868785,0.,0.,0.,0.,0.,1.554448,0.,0.,0.,0.,0.,0.,0.,0.,0.,0.,0.,0.,0.,0.,1.502186,0.,0.,0.,0.,0.,0.,0.,0.,0.,0.,0.,0.,0.,0.,0.,0.,0.,0.,0.,0.,0.,0.,0.,0.,0.,1.322257,0.,0.,1.787296,0.,0.,0.,0.,0.,0.,0.,0.,1.425846,0.,0.,0.,0.,0.,0.,0.,1.804466,1.865697,0.,0.,0.,0.,0.,0.,0.,0.,2.152843,0.,0.,0.,0.,0.,0.,0.,0.,0.,0.,1.981539,0.,0.,0.,0.,0.,0.,0.,0.,0.,0.,0.,0.,0.,0.,0.,0.,0.,0.,0.,0.,0.,0.,0.,0.,0.,0.,0.,0.,0.,0.,0.,0.,0.,1.623106,0.,0.,0.,0.,0.,1.623106,0.,0.,0.,0.,0.,0.,0.,0.,0.,0.,0.,0.,0.,0.,0.,0.,0.,0.,0.,0.,0.,0.,0.,0.,0.,0.,0.,0.,0.,0.,0.,0.,0.,0.,0.,0.,1.318576,0.,0.,0.,0.,0.,0.,0.,0.,0.,0.,0.,0.,0.,0.,0.,0.,0.,0.,0.,0.,0.,0.,1.761991,0.,0.,0.,1.658234,0.,0.,0.,0.,0.,1.275725,1.184443,0.,0.,0.,1.925501,0.,0.,0.,0.,0.,0.,0.,0.,0.,0.,0.,0.,0.,0.,0.,0.,0.,0.,0.,0.,0.,1.516953,0.,0.,1.405203,1.416675,0.,0.,0.,0.,1.380534,1.406875,0.,0.,0.,0.,0.,0.,1.747663,0.,0.,0.,0.,0.,0.,0.,1.667927,0.,0.,0.,0.,0.,1.195433,0.,0.,0.,0.,0.,0.,0.,0.,0.,0.,0.,0.,0.,0.,0.,0.,0.,0.,0.,0.,0.,2.129385,1.646525,0.,0.,0.,0.,0.,0.,0.,1.431372,0.,0.,0.,0.,0.,0.,0.,0.,0.,0.,0.,0.,0.,0.,0.,0.,0.,0.,0.,0.,0.,0.,0.,0.,0.,0.,0.,0.,0.,0.,0.,0.,0.,0.,0.,0.,0.,0.,0.,0.,0.,0.,0.,0.,0.,0.,0.,0.,0.,0.,0.,0.,0.,0.,0.,1.563663,0.,0.,0.,0.,0.,0.,0.,0.,0.,0.,0.,0.,0.,0.,0.,0.,0.,0.,0.,0.,0.,0.,0.,0.,0.,0.,0.,0.,0.,0.,0.,0.,0.,0.,0.,0.,0.,1.628551,0.954625,0.,0.,0.,0.,0.,0.,0.,0.,0.,0.,0.,0.,1.594957,0.,0.,0.,1.603945,1.826202,0.,0.,0.,0.,0.,0.,0.,0.,0.,0.,0.,0.,0.,0.,1.382296,0.,2.144859,2.309116,0.,0.,0.,0.,0.,0.,1.885525,0.,0.,0.,0.,0.,0.,0.,0.,0.,0.,0.,0.,1.561766,0.,0.,0.,1.790202,1.167655,1.635009,0.929922,0.,0.,1.347665,1.93223,0.,0.,0.,0.,1.911318,0.,0.,0.,0.,0.,0.,2.137436,0.,1.928761,0.,0.,0.,0.,0.,0.,0.,0.,0.,1.80135,0.,0.,0.,1.543462,1.168531,0.,0.,0.,0.,0.,0.,0.,0.,0.,0.,0.,0.,0.,0.,0.,0.,0.,0.,0.,0.,2.132474,0.,0.,0.,1.248509,0.,0.,0.,0.,0.,0.,0.,0.,0.,0.,0.,0.,0.,0.,1.608453,0.,0.,0.,0.,0.,0.,0.,2.069426,1.115739,0.,1.180901,2.135749,0.,0.,0.,0.,0.,0.,0.,0.,0.,0.,0.,0.,0.,0.,0.,0.,0.,0.,0.,0.,0.,0.,0.,0.,0.,2.111712,0.,0.,0.,1.023406,0.,0.,0.,0.,0.,0.,0.,1.484758,0.,0.,2.002337,1.546259,0.,0.,0.,0.,0.,0.,0.,0.,0.,0.,0.,0.,0.,1.715151,0.,0.,0.,0.|0.,0.,0.,0.,0.,0.,0.,0.,0.,0.,0.,0.,0.,1.066014,0.436922,0.,0.146943,0.734724,0.,0.,0.,0.,0.,0.,0.,0.,0.,0.,0.,0.,0.,0.,0.,0.,0.,0.093593,0.,0.478524,0.,0.,0.,0.,0.,0.,0.,0.,0.,0.,0.,0.,0.,0.,0.,0.,0.057871,0.,0.,0.,0.,0.,0.,0.,0.,0.061701,0.,0.,0.,0.,0.,0.,0.,0.,0.,0.208324,0.,0.,0.,0.,0.,0.,0.,0.,0.,0.,0.,0.007199,0.,0.097344,0.,0.,0.,0.,0.,0.,0.,0.,0.,0.013849,0.,0.,0.,0.,0.,0.169842,0.,0.,0.,0.,0.,0.,0.,0.,0.,0.243715,0.,0.,0.,0.,0.,0.,0.109594,0.,0.109594,0.,0.,0.,0.167647,0.,0.,0.,0.,0.,0.,0.,0.,0.,0.,0.,0.,0.,0.,0.,0.,0.,0.,0.,0.,0.,0.,0.,0.07756,0.,0.,0.,0.,0.,0.,0.,0.,0.,0.,0.,0.,0.,0.,0.,0.,0.,0.,0.,0.,0.,0.,0.,0.,0.,0.,0.,0.,0.,0.,0.,0.,0.,0.,0.,0.,0.,0.,0.,0.,0.,0.,0.,0.,0.,0.,0.,0.,0.,0.,0.,0.,0.,0.,0.,0.,0.,0.,0.,0.,0.,0.,0.,0.,0.,0.,0.,0.,0.,0.,0.,0.,0.,0.,0.,0.,0.,0.,0.,0.,0.,0.,0.,0.,0.,0.,0.,0.,0.,0.,0.,0.,0.,0.,0.,0.,0.,0.,0.,0.,0.,0.,0.,0.,0.,0.,0.,0.,0.,0.,0.,0.,0.047437,0.,0.061873,0.,0.,0.,0.,0.,0.,0.,0.,0.,0.,0.,0.,0.,0.,0.,0.,0.,0.,0.,0.,0.,0.,0.,0.,0.,0.,0.,0.,0.,0.,0.,0.,0.,0.,0.,0.,0.,0.,0.333818,0.,0.,0.,0.333818,0.,0.,0.,0.,0.,0.,0.,0.,0.,0.,0.,0.,0.,0.,0.,0.,0.,0.,0.,0.,0.,0.,0.,0.,0.,0.,0.,0.,0.,0.,0.,0.,0.,0.,0.,0.,0.,0.,0.,0.,0.,0.,0.,0.,0.,0.,0.,0.,0.,0.,0.,0.,0.,0.,0.,0.,0.,0.,0.,0.,0.,0.,0.,0.319202,0.,0.,0.,0.315649,0.,0.,0.,0.,0.,0.,0.,0.,0.,0.,0.,0.,0.,0.,0.,0.,0.,0.,0.,0.,0.,0.,0.,0.,0.,0.,0.,0.,0.,0.,0.,0.,0.,0.,0.,0.,0.,0.,0.,0.,0.,0.,0.,0.,0.,0.,0.,0.,0.,0.,0.,0.,0.,0.,0.,0.,0.,0.,0.,0.,0.,0.,0.,0.,0.,0.,0.,0.,0.,0.,0.,0.,0.,0.,0.,0.,0.,0.,0.,0.,0.,0.,0.,0.,0.,0.,0.,0.,0.,0.,0.,0.,0.,0.,0.,0.,0.,0.,0.,0.,0.,0.,0.,0.,0.,0.,0.,0.,0.,0.,0.,0.,0.,0.,0.,0.,0.,0.,0.,0.,0.,0.,0.,0.,0.,0.,0.,0.,0.,0.,0.,0.,0.,0.,0.,0.,0.,0.,0.,0.,0.,0.,0.,0.,0.,0.,0.,0.,0.,0.,0.,0.,0.,0.,0.,0.,0.,0.,0.,0.,0.,0.,0.,0.,0.,0.,0.,0.,0.,0.,0.,0.,0.,0.,0.,0.,0.,0.,0.,0.,0.,0.,0.,0.,0.,0.,0.,0.103557,0.,0.,0.,0.,0.,0.,0.,0.,0.,0.,0.,0.,0.,0.,0.,0.,1.370594,0.,0.,0.,0.,0.397188,0.,0.,0.,0.,0.,0.,0.,0.,0.,0.,0.,0.103447,0.,0.,0.,0.,0.,0.,0.119374,0.119374,0.,0.,0.,0.,0.,0.,0.,0.,0.667258,0.,0.,0.,0.,0.,0.,0.,0.,0.,0.,0.,0.,0.,0.,0.,0.,0.,0.,0.,0.,0.,0.,0.,0.,0.587105,0.,0.,0.,0.,0.,0.,0.,0.,0.,0.,0.|0.,0.,0.,0.,0.,0.,0.,0.,0.,0.,0.,0.069856,0.,0.,0.,0.178829,0.,0.11373,0.,0.,0.,0.,0.,0.,0.,0.,0.,0.,0.,0.,0.,0.,0.,0.401848,0.,0.,0.,0.,0.,0.,0.,0.,0.,0.,0.,0.,0.,0.,0.,0.,0.,0.,0.,0.,0.,0.,0.,0.,0.,0.,0.,0.,0.,0.,0.,0.,0.,0.078287,0.,0.,0.,0.,0.,0.,0.,0.,0.,0.,0.056342,0.,0.,0.,0.300728,0.,0.,0.,0.,0.,0.,0.,0.206685,0.,0.,0.159321,0.,0.,0.,0.,0.,0.,0.076079,0.,0.076079,0.,0.,0.,0.,0.,0.,0.,0.,0.,0.,0.,0.,0.,0.,0.,0.,0.,0.,0.,0.251551,0.,0.,0.,0.,0.,0.034678,0.,0.,0.,0.,0.,0.,0.,0.,0.,0.177057,0.,0.,0.,0.,0.,0.,0.,0.182906,0.,0.,0.,0.,0.,0.,0.,0.,0.,0.,0.,0.,0.,0.,0.,0.,0.,0.,0.,0.,0.,0.,0.,0.,0.,0.106657,0.,0.,0.,0.,0.,0.,0.,0.,0.,0.,0.,0.,0.,0.,0.,0.,0.,0.,0.,0.,0.,0.,0.,0.,0.,0.,0.,0.,0.,0.,0.,0.,0.,0.,0.,0.,0.,0.,0.,0.,0.,0.,0.,0.,0.,0.,0.,0.,0.,0.,0.,0.,0.,0.,0.,0.,0.,0.415752,0.,0.,0.,0.,0.,0.,0.,0.,0.,0.,0.,0.,0.,0.,0.,0.,0.,0.,0.,0.,0.,0.,0.,0.,0.,0.,0.,0.,0.155145,0.,0.,0.,0.155145,0.,0.,0.,0.,0.,0.,0.,0.,0.,0.,0.,0.,0.,0.,0.,0.,0.,0.,0.,0.,0.,0.,0.,0.,0.,0.,0.,0.,0.,0.,0.163234,0.,0.228319,0.175148,0.,0.,0.,0.,0.,0.,0.,0.,0.,0.,0.,0.,0.,0.,0.,0.,0.,0.,0.,0.,0.237397,0.,0.,0.,0.,0.,0.143621,0.,0.,0.,0.245802,0.,0.,0.,0.,0.,0.,0.,0.,0.,0.,0.,0.,0.,0.,0.,0.,0.,0.,0.,0.,0.,0.,0.,0.,0.,0.,0.,0.,0.,0.,0.,0.,0.,0.,0.,0.,0.,0.,0.,0.,0.,0.,0.,0.,0.,0.,0.,0.,0.,0.,0.,0.,0.,0.,0.,0.,0.,0.,0.,0.,0.,0.,0.,0.,0.,0.,0.,0.,0.,0.,0.,0.,0.,0.,0.,0.,0.,0.,0.,0.,0.,0.,0.,0.,0.,0.,0.,0.,0.,0.,0.,0.,0.,0.,0.,0.,0.,0.,0.,0.,0.,0.,0.,0.,0.,0.,0.,0.,0.,0.,0.,0.,0.,0.,0.,0.,0.,0.,0.,0.,0.,0.,0.,0.210494,0.,0.,0.,0.,0.,0.,0.,0.456665,0.,0.,0.062289,0.,0.,0.,0.,0.,0.,0.,0.,0.,0.,0.,0.,0.,0.446048,0.,0.,0.,0.,0.,1.086073,0.,0.,0.,0.,0.,0.,0.,0.,0.,0.,0.,0.,0.116862,0.,0.,0.,0.,0.,0.,0.,0.,0.,0.,0.,0.,0.320673,0.,0.,0.,0.,0.,0.,0.,0.,0.,0.,0.,0.,0.,0.342348,0.355738,0.327746,0.,0.,0.,0.,0.,0.,0.,0.,0.,0.,0.,0.,0.,0.,0.,0.,0.501348,0.,0.,0.197061,0.,0.,0.017809,0.013813,0.,0.,0.,0.,0.,0.,0.,0.,0.,0.353858,0.|0.,0.,0.,0.,0.355656,0.,0.,0.,0.,0.,0.,0.,0.,0.,0.,0.635475,0.,0.,0.,0.,0.,0.,0.,0.,0.,0.,0.514717,0.324781,0.,0.,0.907065,0.,0.,0.,0.,0.471907,0.,0.319037,0.,0.,0.,0.,0.108033,0.,0.,0.,0.,0.,0.,0.,0.563017,0.,0.,0.,0.,0.,0.,0.,0.789081,0.,0.,0.,0.,0.,0.,0.,0.,0.,0.,0.,0.,0.,0.,0.,0.,0.,0.,0.,0.,0.,0.,0.,0.,0.,0.,0.,0.,0.,0.,0.,0.,0.,0.,0.,0.,0.265396,0.,0.,0.,0.,0.,0.,0.,0.679273,0.,0.,0.,0.,0.,0.,0.,0.447582,0.,0.,0.,1.323514,0.,0.,0.,0.,0.,0.,0.,0.,0.,0.,0.,0.,0.,0.,0.,0.,0.,0.,0.,0.,0.,0.,0.,0.,0.,0.,0.,0.,0.,0.,0.,0.,0.,0.,0.,0.,0.480485,0.,0.,0.449495,0.,0.,0.,0.,0.,0.,0.,0.,0.,0.,0.,0.,0.,0.,0.490526,0.700033,0.,0.,0.,0.,0.383704,0.,0.,0.,0.,0.,0.,0.,0.,0.,0.,0.13476,0.,0.,0.,0.,0.,0.,0.,0.,0.,1.511932,0.,0.267908,0.,0.,0.,0.,0.,0.,0.,0.,0.,0.,0.,0.,0.,0.,0.,0.,0.,0.,0.,0.,0.,0.,0.417203,0.,0.678621,0.,0.,0.,0.,0.463676,0.,0.,0.,0.416727,0.,0.,0.,0.,0.,0.,0.,0.251001,0.449163,0.,0.,0.,0.545946,0.524876,0.121564,0.,0.,0.674004,0.,0.,0.,0.,0.,0.,0.,0.,0.,0.,0.,0.,0.,0.,0.,0.,0.,0.,0.,0.314524,0.,0.,0.,0.,0.,0.,0.,0.,0.,0.,0.,0.,0.,0.448313,0.448313,0.,0.,0.,0.,0.,0.,0.,0.,0.,0.,0.,0.,0.,0.,0.,0.,0.,0.,0.,0.,0.,0.,0.,0.,0.,0.,0.439733,0.,0.,0.,0.,0.,0.,0.,0.,0.675275,0.,0.,0.675275,0.,0.,0.,0.,0.,0.24805,0.,0.,0.,0.,0.,0.,0.,0.,0.,0.,0.,0.,0.,0.,0.271672,0.,0.,0.,0.,0.,0.,0.,0.,0.,0.,0.,0.,0.,0.,0.,0.,0.,0.,0.,0.,0.,0.,0.,0.,0.,0.533988,0.,0.,0.36229,0.,0.,0.,0.,0.,0.,0.,0.,0.475282,0.,0.,0.,0.,0.,0.,0.,0.801985,0.601838,0.,0.,0.,0.,0.,0.,0.,0.,1.845294,0.,0.,0.,0.,0.,0.,0.,0.,0.,0.,1.161592,0.,0.,0.,0.,0.,0.,0.,0.,0.,0.,0.,0.,0.,0.,0.,0.,0.,0.,0.,0.,0.,0.,0.,0.,0.,0.,0.,0.,0.,0.,0.,0.,0.,0.245512,0.,0.,0.,0.,0.,0.245512,0.,0.,0.,0.,0.,0.,0.,0.,0.,0.,0.,0.,0.,0.,0.,0.,0.,0.,0.,0.,0.,0.,0.,0.,0.,0.,0.,0.,0.,0.,0.,0.,0.,0.,0.,0.,0.52743,0.,0.,0.,0.,0.,0.,0.,0.,0.,0.,0.,0.,0.,0.,0.,0.,0.,0.,0.,0.,0.,0.,0.449562,0.,0.,0.,0.440239,0.,0.,0.,0.,0.,0.341947,0.41,0.,0.,0.,0.218223,0.,0.,0.,0.,0.,0.,0.,0.,0.,0.,0.,0.,0.,0.,0.,0.,0.,0.,0.,0.,0.,0.613236,0.,0.,0.22807,0.2596,0.,0.,0.,0.,0.231294,0.250438,0.,0.,0.,0.,0.,0.,1.13978,0.,0.,0.,0.,0.,0.,0.,0.305242,0.,0.,0.,0.,0.,0.492237,0.,0.,0.,0.,0.,0.,0.,0.,0.,0.,0.,0.,0.,0.,0.,0.,0.,0.,0.,0.,0.,0.481426,0.670807,0.,0.,0.,0.,0.,0.,0.,0.015032,0.,0.,0.,0.,0.,0.,0.,0.,0.,0.,0.,0.,0.,0.,0.,0.,0.,0.,0.,0.,0.,0.,0.,0.,0.,0.,0.,0.,0.,0.,0.,0.,0.,0.,0.,0.,0.,0.,0.,0.,0.,0.,0.,0.,0.,0.,0.,0.,0.,0.,0.,0.,0.,0.,0.,0.396422,0.,0.,0.,0.,0.,0.,0.,0.,0.,0.,0.,0.,0.,0.,0.,0.,0.,0.,0.,0.,0.,0.,0.,0.,0.,0.,0.,0.,0.,0.,0.,0.,0.,0.,0.,0.,0.,0.4653,0.181833,0.,0.,0.,0.,0.,0.,0.,0.,0.,0.,0.,0.,0.461698,0.,0.,0.,0.874879,1.328147,0.,0.,0.,0.,0.,0.,0.,0.,0.,0.,0.,0.,0.,0.,0.367172,0.,2.037616,1.962749,0.,0.,0.,0.,0.,0.,0.901773,0.,0.,0.,0.,0.,0.,0.,0.,0.,0.,0.,0.,0.188923,0.,0.,0.,0.895101,0.551393,0.759112,0.199269,0.,0.,0.898444,0.552066,0.,0.,0.,0.,0.955659,0.,0.,0.,0.,0.,0.,1.709948,0.,0.129199,0.,0.,0.,0.,0.,0.,0.,0.,0.,0.279891,0.,0.,0.,0.571653,0.259674,0.,0.,0.,0.,0.,0.,0.,0.,0.,0.,0.,0.,0.,0.,0.,0.,0.,0.,0.,0.,0.710825,0.,0.,0.,0.221255,0.,0.,0.,0.,0.,0.,0.,0.,0.,0.,0.,0.,0.,0.,0.475225,0.,0.,0.,0.,0.,0.,0.,1.324433,0.55787,0.,0.667466,1.196019,0.,0.,0.,0.,0.,0.,0.,0.,0.,0.,0.,0.,0.,0.,0.,0.,0.,0.,0.,0.,0.,0.,0.,0.,0.,0.791892,0.,0.,0.,0.333719,0.,0.,0.,0.,0.,0.,0.,0.556784,0.,0.,0.283913,0.253863,0.,0.,0.,0.,0.,0.,0.,0.,0.,0.,0.,0.,0.,0.637056,0.,0.,0.,0.
C|0.,0.,0.,0.,0.,0.,0.,0.,0.,0.,0.,0.,0.,0.,0.,0.,0.,0.,0.,0.,0.,0.,0.,0.,0.,0.,0.,0.,0.,0.,0.,0.,0.,0.,0.,0.,0.952456,0.726017,0.,0.,0.,0.,0.,0.,0.,0.,1.950866,0.,0.,0.,0.,0.,0.,0.,0.,0.,0.,0.,0.,0.,0.,0.,1.608287,0.,0.,0.,0.,0.,1.945571,0.,0.,0.,1.23088,0.,0.,0.,0.,0.,0.,0.,0.,0.,0.,0.,0.,0.,0.,0.,0.,1.648223,0.,0.,0.,0.,0.,0.,0.,0.,0.,0.,0.,0.,0.,0.,0.,0.,0.,0.,0.,0.,0.,0.,0.,0.,0.,0.,0.,0.,0.,0.,0.,0.,1.662984,0.,0.,0.,0.,1.058919,0.,0.,2.188311,2.188311,0.,0.,0.,0.,0.,0.,0.,1.431534,0.,0.,0.,0.,0.,0.,0.,0.,0.,0.,0.,1.350774,0.,0.,0.,0.,0.,0.,0.,0.,0.,0.,0.,0.,0.,1.277091,0.,0.,0.,0.,0.,0.,0.,0.,0.,1.251896,1.337334,0.,0.,0.,0.,0.,1.425231,0.,1.425231,0.,0.,0.,0.,0.,0.,0.,0.,0.,0.,0.,0.,0.,0.,1.475449,0.,1.063633,0.,0.,0.,0.,0.,0.,0.,0.,0.,0.,0.,0.,0.,0.,0.,0.,1.584815,0.,1.584815,0.,1.210063,0.,0.,0.,1.047758,0.,0.,0.,0.,0.,0.,0.,0.,0.,0.,0.,1.31097,0.,0.,0.,0.,0.,0.,0.,1.383665,0.,0.|0.,0.,0.,0.,0.,0.,0.,0.,0.,0.,0.,0.,0.,0.,0.,0.,0.,0.,0.,0.,0.,0.,0.,0.,0.,0.,0.,0.,0.,1.290167,0.,0.,0.,0.,0.,0.,0.,0.,0.,0.,0.,0.,0.,0.,0.,0.,0.,0.,0.,0.,0.,0.,1.344831,0.,0.,0.,0.,0.,0.,0.,0.,0.,0.,0.,0.,0.,0.,0.,0.,0.,0.,0.,0.,0.,0.,0.,0.,0.|0.,0.,0.,1.157606,0.,0.,0.,0.,0.,0.,1.883082,0.,0.,0.,0.,0.,0.,0.,0.,0.,1.296138,0.,0.,0.,1.129123,0.,0.,1.359685,0.,0.,0.,0.,0.,0.,0.,0.,0.,0.,0.,0.,0.,0.,0.,2.327673,0.,0.,1.415797,0.,0.,0.,0.,0.,0.,0.,0.,0.,0.,0.,0.,0.,0.,0.,0.,0.,0.,0.,0.,1.329001,0.,0.,0.,0.,0.,0.,0.,0.,1.253325,0.,0.,0.,0.,1.482979,0.,0.,1.436731,0.,0.,0.937648,0.,0.,0.,1.080078,0.,1.337375,0.,0.,0.,0.,0.,0.,0.,0.,0.,0.,0.,0.,1.075613,0.,0.,0.,0.,0.,0.,0.,0.,0.,0.,0.,0.,0.,0.,0.,0.,1.375691,0.,2.010085,0.,2.010085,0.965532,0.,0.,0.,0.,0.,0.,0.,0.,0.,0.,1.876012,1.250506,0.,0.,0.,0.907016,0.,0.,0.,1.881716,0.,1.881716,0.,0.,0.,1.019318,0.,0.,1.720854,0.,0.,0.,0.,0.,0.,1.131026,0.,1.448122,0.,0.,0.,0.,0.,0.,0.,0.,0.,0.,0.,0.,0.,0.,0.,1.215355,0.,0.969346,0.,0.,1.371172,0.,0.,0.,1.022534,0.,1.198965|0.,0.,0.,0.,0.,0.,0.,0.,0.,0.,0.,0.,0.,0.,0.,0.,0.,0.,0.,0.,0.,0.,0.,0.,0.,0.,0.,0.,0.,0.,0.,0.,0.,0.,0.,0.,0.171971,0.020509,0.,0.,0.,0.,0.,0.,0.,0.,0.484961,0.,0.,0.,0.,0.,0.,0.,0.,0.,0.,0.,0.,0.,0.,0.,1.25089,0.,0.,0.,0.,0.,0.378516,0.,0.,0.,0.271211,0.,0.,0.,0.,0.,0.,0.,0.,0.,0.,0.,0.,0.,0.,0.,0.,0.033675,0.,0.,0.,0.,0.,0.,0.,0.,0.,0.,0.,0.,0.,0.,0.,0.,0.,0.,0.,0.,0.,0.,0.,0.,0.,0.,0.,0.,0.,0.,0.,0.,0.07559,0.,0.,0.,0.,0.033091,0.,0.,0.367324,0.367324,0.,0.,0.,0.,0.,0.,0.,0.078084,0.,0.,0.,0.,0.,0.,0.,0.,0.,0.,0.,0.179306,0.,0.,0.,0.,0.,0.,0.,0.,0.,0.,0.,0.,0.,0.638545,0.,0.,0.,0.,0.,0.,0.,0.,0.,0.087088,0.104661,0.,0.,0.,0.,0.,0.670697,0.,0.670697,0.,0.,0.,0.,0.,0.,0.,0.,0.,0.,0.,0.,0.,0.,0.299366,0.,0.15415,0.,0.,0.,0.,0.,0.,0.,0.,0.,0.,0.,0.,0.,0.,0.,0.,0.285073,0.,0.285073,0.,0.066406,0.,0.,0.,0.232835,0.,0.,0.,0.,0.,0.,0.,0.,0.,0.,0.,0.086543,0.,0.,0.,0.,0.,0.,0.,0.536523,0.,0.|0.,0.,0.,0.,0.,0.,0.,0.,0.,0.,0.,0.,0.,0.,0.,0.,0.,0.,0.,0.,0.,0.,0.,0.,0.,0.,0.,0.,0.,0.68303,0.,0.,0.,0.,0.,0.,0.,0.,0.,0.,0.,0.,0.,0.,0.,0.,0.,0.,0.,0.,0.,0.,0.105248,0.,0.,0.,0.,0.,0.,0.,0.,0.,0.,0.,0.,0.,0.,0.,0.,0.,0.,0.,0.,0.,0.,0.,0.,0.|0.,0.,0.,0.371308,0.,0.,0.,0.,0.,0.,0.795079,0.,0.,0.,0.,0.,0.,0.,0.,0.,0.249257,0.,0.,0.,0.102068,0.,0.,0.528766,0.,0.,0.,0.,0.,0.,0.,0.,0.,0.,0.,0.,0.,0.,0.,1.810412,0.,0.,0.510504,0.,0.,0.,0.,0.,0.,0.,0.,0.,0.,0.,0.,0.,0.,0.,0.,0.,0.,0.,0.,0.267584,0.,0.,0.,0.,0.,0.,0.,0.,0.056969,0.,0.,0.,0.,0.521942,0.,0.,0.17446,0.,0.,0.028104,0.,0.,0.,0.056846,0.,0.056737,0.,0.,0.,0.,0.,0.,0.,0.,0.,0.,0.,0.,0.279784,0.,0.,0.,0.,0.,0.,0.,0.,0.,0.,0.,0.,0.,0.,0.,0.,0.596133,0.,1.300643,0.,1.300643,0.27759,0.,0.,0.,0.,0.,0.,0.,0.,0.,0.,0.430976,0.289972,0.,0.,0.,0.184032,0.,0.,0.,0.602379,0.,0.602379,0.,0.,0.,0.226515,0.,0.,0.074104,0.,0.,0.,0.,0.,0.,0.161575,0.,0.257717,0.,0.,0.,0.,0.,0.,0.,0.,0.,0.,0.,0.,0.,0.,0.,0.441947,0.,0.046767,0.,0.,0.601637,0.,0.,0.,0.120716,0.,0.53097
Q|0.,1.286077,0.,0.,0.,0.,0.,0.,0.,0.,1.67384,0.,1.12164,0.,0.,0.,0.,1.519869,0.,0.,0.,0.,0.,0.,0.,0.,0.,0.,0.843045,0.,0.,0.,0.,0.,0.,0.,0.,0.,0.,0.,0.,0.,0.,0.,0.,0.,0.,0.,0.,0.,0.,0.,0.,0.,0.,0.,0.,0.,1.041023,0.,0.,0.,0.,0.,1.487431,0.,0.,0.,0.,0.,0.,0.,0.,0.,1.317413,0.,0.,0.,1.317413,0.,0.,0.,0.,0.,0.,0.,0.,0.,0.,0.,0.,0.,0.,0.,0.,0.,0.,0.,0.,0.,0.,0.,1.454618,1.439671,1.439671,0.,0.,0.869176,0.,0.,0.,0.,0.,0.,0.,0.,1.344023,0.,0.,0.,0.,0.,0.,0.,0.,0.,0.,0.,0.,0.,0.,0.,0.,0.,0.,0.,0.,0.,0.,0.,0.,0.,1.688282,0.,0.,0.,0.,0.,0.,0.,0.,0.,0.,0.,0.,0.,0.,0.,1.035353,0.,0.,0.,0.,0.,0.,0.,1.026998,0.,0.,0.,0.,0.,0.,0.,0.,0.,0.,0.,0.,0.,0.,0.,1.676491,0.,0.,0.,0.,0.,0.,0.,0.,0.,0.,0.,0.,0.,1.212889,0.,0.,0.,0.,1.156078,0.,0.,0.,0.,0.,0.,0.,0.,0.,0.,0.,0.,0.,0.,0.,0.,0.,0.,0.,0.,0.,0.,0.,0.,0.,0.,0.,0.,1.755533,0.,0.,0.,0.,0.,0.,0.,0.,0.,0.,0.,0.,0.,0.,0.,0.,0.,0.,0.,0.,0.,0.,0.,0.,0.,1.604778,0.,0.,0.,0.,0.,0.,0.,0.,0.,0.,0.,0.,0.,0.,0.,0.,0.,0.|0.,0.,0.,1.189327,0.,0.,0.,0.,0.,0.,0.,0.,0.,0.,0.,0.,0.,0.,0.,0.,0.,0.,0.,1.876355,0.,0.,0.,0.,0.,0.,0.,0.,1.208545,0.,0.,0.,0.,0.,0.,0.,0.,0.,0.,0.,0.,0.,0.,0.831463,0.,0.,0.,0.,0.,0.,0.,0.,0.,0.,0.,0.,0.,0.,0.,0.,0.,0.,0.,0.,0.,0.,0.,0.,0.,0.,0.,0.,0.,0.,0.763509,0.,0.,0.,0.,0.,0.,0.,0.,0.,0.,0.,0.,0.,0.,0.,0.,0.,0.,0.,0.,0.,0.,0.,0.,0.,0.,0.,0.,0.,0.,0.,0.,0.,0.,0.,0.,0.,0.,0.,0.,1.326327,0.,0.,0.,0.,0.,0.,0.,0.,0.,0.,0.,0.,0.,1.566645,0.,0.,0.,0.,0.,0.,0.,0.,0.782543,0.,0.765843,0.,0.,0.,0.,1.248577,0.,1.248577,0.,0.,0.,0.,0.,0.,0.,0.,0.,0.,0.,0.,0.,0.,0.,0.,0.,0.,0.,0.,0.,0.,0.,0.,0.,0.,0.,0.,0.,0.,0.,0.,0.,0.,0.,0.,0.,0.,0.,0.,0.,0.,0.,0.,0.,1.015045,0.,0.,0.,0.,0.,0.,0.,0.,0.953424,0.,0.,0.,0.,0.,0.,0.,0.,0.,1.04293,0.,0.,0.,0.,0.,0.,0.,0.,0.,0.,0.,0.,0.,0.,0.720049,0.,0.,0.,0.,0.791399,0.,0.,1.202645,0.,0.,0.,0.,0.,0.,0.,0.,0.,0.,0.,0.,0.,0.,0.,0.,1.777518,0.,0.,0.,0.,0.,0.,0.,0.,0.,0.,0.95861,0.,1.144724,0.,1.144724,0.,0.,1.113886,0.,0.,0.,0.,0.,0.,0.,0.,0.,0.,0.,0.,0.,0.,0.,0.,0.,0.,0.,1.072346,0.,0.,0.,0.,0.,0.,0.,0.,0.,0.,0.,0.,0.,0.,0.|1.993595,0.,0.,1.444212,0.,2.091672,0.,0.,1.211963,0.,0.,0.,0.,1.604917,0.,0.,1.409608,0.,0.,0.,0.,0.,0.,0.,0.,0.,0.,0.,0.,0.,0.,0.,0.,0.,0.,1.429764,0.,0.,0.,1.511239,0.,0.,0.,0.,0.,0.,0.,0.,0.,1.240186,0.,0.,0.897292,1.287576,0.,0.,0.,2.180452,0.,0.,0.,0.,0.,0.,0.,0.,0.,0.,0.,0.,0.,0.,0.,0.,0.,0.,0.,0.,0.,0.,0.,0.,0.,0.,0.986213,0.,0.,0.,0.,0.,0.,0.,0.,0.,0.,0.,0.,0.,0.,0.,0.,0.,1.297443,0.,0.,0.,0.,0.,0.,0.,0.,0.,0.,0.,0.,0.,0.,0.,0.,0.,0.,0.,0.,0.,1.051968,1.051968,0.,0.,0.,0.,0.,0.,0.,0.,0.,0.,0.,0.,0.,0.,0.,0.,0.,0.,0.,1.70628,0.,0.,0.,0.,0.,0.,0.,0.,0.,0.,0.,0.,1.431814,1.431814,1.431814,0.,0.,0.,0.,0.,0.,0.,0.,0.,0.,0.,1.220236,0.,0.,0.,0.,0.,0.,1.502234,0.,1.747956,0.,1.185634,1.3466,0.,1.973913,0.,0.,1.502407,0.,0.,0.,0.,0.,0.,0.,0.,0.,0.,0.,0.,1.54215,0.,1.54215,0.,0.,0.,0.,0.,0.,1.291767,0.,0.,1.0666,0.,0.,0.,0.,1.541657,0.,0.,0.,0.,1.541657,1.920135,0.,0.,0.,0.,0.,0.,0.,0.,0.,1.260008,0.,0.,0.,0.,0.,0.,0.,0.,0.,0.,0.,0.,0.,0.,0.,0.,0.,0.,0.,0.,0.,0.,0.,0.,0.,0.,0.,0.,0.,0.,0.,0.,0.,0.,0.,0.,0.,0.,1.261166,0.,0.,0.,0.,0.,0.,1.83195,0.,0.,0.,0.,0.,0.,0.,0.,0.,0.,0.,0.,1.445947,0.,1.428618,0.,0.,0.,0.,0.,0.,0.,0.,0.,0.,0.,0.,0.,0.,0.,0.,0.,0.,0.,0.,0.,0.,1.522932,0.,0.,0.,0.,0.,0.,0.,0.,0.,0.,0.,0.,0.,0.,0.,0.,0.,0.,0.,0.,0.,0.,0.,0.,0.,0.,0.,0.,0.,0.,0.,0.,0.,1.333934,0.,0.,0.,0.,0.,0.,0.,0.,0.,0.,0.,0.,0.,0.,0.,0.,0.,0.,0.,0.,0.,0.,0.,1.470216,0.,0.,0.,0.,0.,0.,0.919689,1.893381,0.,1.256505,0.,1.264413,0.,1.075428,0.,0.,0.,0.,1.238752,0.,0.,0.,0.,0.,0.,0.,1.470506,0.,1.470506,0.,0.,0.,0.,1.684445,0.,0.,0.,1.424431,2.109923,0.,0.,0.,0.,0.,0.,0.,0.,0.,0.,0.,0.,0.,0.,0.,0.,0.,0.,0.,0.,0.,0.,0.,0.,0.,0.,0.,0.,0.,0.,0.,0.,1.068444,0.,0.,0.,0.,0.,0.,0.,0.,0.,1.424158,0.,0.,0.,0.,0.,0.,0.,0.,0.|0.,0.172126,0.,0.,0.,0.,0.,0.,0.,0.,0.767177,0.,0.067978,0.,0.,0.,0.,0.236424,0.,0.,0.,0.,0.,0.,0.,0.,0.,0.,0.012218,0.,0.,0.,0.,0.,0.,0.,0.,0.,0.,0.,0.,0.,0.,0.,0.,0.,0.,0.,0.,0.,0.,0.,0.,0.,0.,0.,0.,0.,0.195192,0.,0.,0.,0.,0.,0.630856,0.,0.,0.,0.,0.,0.,0.,0.,0.,0.126327,0.,0.,0.,0.126327,0.,0.,0.,0.,0.,0.,0.,0.,0.,0.,0.,0.,0.,0.,0.,0.,0.,0.,0.,0.,0.,0.,0.,0.484873,0.767824,0.767824,0.,0.,0.124168,0.,0.,0.,0.,0.,0.,0.,0.,0.055538,0.,0.,0.,0.,0.,0.,0.,0.,0.,0.,0.,0.,0.,0.,0.,0.,0.,0.,0.,0.,0.,0.,0.,0.,0.,0.196059,0.,0.,0.,0.,0.,0.,0.,0.,0.,0.,0.,0.,0.,0.,0.,0.345118,0.,0.,0.,0.,0.,0.,0.,0.513499,0.,0.,0.,0.,0.,0.,0.,0.,0.,0.,0.,0.,0.,0.,0.,0.165947,0.,0.,0.,0.,0.,0.,0.,0.,0.,0.,0.,0.,0.,0.217698,0.,0.,0.,0.,0.231216,0.,0.,0.,0.,0.,0.,0.,0.,0.,0.,0.,0.,0.,0.,0.,0.,0.,0.,0.,0.,0.,0.,0.,0.,0.,0.,0.,0.,1.290833,0.,0.,0.,0.,0.,0.,0.,0.,0.,0.,0.,0.,0.,0.,0.,0.,0.,0.,0.,0.,0.,0.,0.,0.,0.,0.356617,0.,0.,0.,0.,0.,0.,0.,0.,0.,0.,0.,0.,0.,0.,0.,0.,0.,0.|0.,0.,0.,0.150168,0.,0.,0.,0.,0.,0.,0.,0.,0.,0.,0.,0.,0.,0.,0.,0.,0.,0.,0.,0.964238,0.,0.,0.,0.,0.,0.,0.,0.,0.107426,0.,0.,0.,0.,0.,0.,0.,0.,0.,0.,0.,0.,0.,0.,0.01205,0.,0.,0.,0.,0.,0.,0.,0.,0.,0.,0.,0.,0.,0.,0.,0.,0.,0.,0.,0.,0.,0.,0.,0.,0.,0.,0.,0.,0.,0.,0.129653,0.,0.,0.,0.,0.,0.,0.,0.,0.,0.,0.,0.,0.,0.,0.,0.,0.,0.,0.,0.,0.,0.,0.,0.,0.,0.,0.,0.,0.,0.,0.,0.,0.,0.,0.,0.,0.,0.,0.,0.,0.109614,0.,0.,0.,0.,0.,0.,0.,0.,0.,0.,0.,0.,0.,0.298409,0.,0.,0.,0.,0.,0.,0.,0.,0.032336,0.,0.068075,0.,0.,0.,0.,0.312144,0.,0.312144,0.,0.,0.,0.,0.,0.,0.,0.,0.,0.,0.,0.,0.,0.,0.,0.,0.,0.,0.,0.,0.,0.,0.,0.,0.,0.,0.,0.,0.,0.,0.,0.,0.,0.,0.,0.,0.,0.,0.,0.,0.,0.,0.,0.,0.,0.338348,0.,0.,0.,0.,0.,0.,0.,0.,0.097509,0.,0.,0.,0.,0.,0.,0.,0.,0.,0.150881,0.,0.,0.,0.,0.,0.,0.,0.,0.,0.,0.,0.,0.,0.,0.036926,0.,0.,0.,0.,0.018235,0.,0.,0.267254,0.,0.,0.,0.,0.,0.,0.,0.,0.,0.,0.,0.,0.,0.,0.,0.,0.350667,0.,0.,0.,0.,0.,0.,0.,0.,0.,0.,0.408819,0.,0.114752,0.,0.114752,0.,0.,0.211497,0.,0.,0.,0.,0.,0.,0.,0.,0.,0.,0.,0.,0.,0.,0.,0.,0.,0.,0.,0.238299,0.,0.,0.,0.,0.,0.,0.,0.,0.,0.,0.,0.,0.,0.,0.|1.082237,0.,0.,0.351295,0.,0.522918,0.,0.,0.073452,0.,0.,0.,0.,0.170938,0.,0.,0.621183,0.,0.,0.,0.,0.,0.,0.,0.,0.,0.,0.,0.,0.,0.,0.,0.,0.,0.,0.348723,0.,0.,0.,0.408982,0.,0.,0.,0.,0.,0.,0.,0.,0.,0.120574,0.,0.,0.143567,0.699769,0.,0.,0.,1.221053,0.,0.,0.,0.,0.,0.,0.,0.,0.,0.,0.,0.,0.,0.,0.,0.,0.,0.,0.,0.,0.,0.,0.,0.,0.,0.,0.0667,0.,0.,0.,0.,0.,0.,0.,0.,0.,0.,0.,0.,0.,0.,0.,0.,0.,0.766671,0.,0.,0.,0.,0.,0.,0.,0.,0.,0.,0.,0.,0.,0.,0.,0.,0.,0.,0.,0.,0.,0.456515,0.456515,0.,0.,0.,0.,0.,0.,0.,0.,0.,0.,0.,0.,0.,0.,0.,0.,0.,0.,0.,0.517054,0.,0.,0.,0.,0.,0.,0.,0.,0.,0.,0.,0.,0.233448,0.233448,0.233448,0.,0.,0.,0.,0.,0.,0.,0.,0.,0.,0.,0.732142,0.,0.,0.,0.,0.,0.,0.216989,0.,0.442815,0.,0.912026,0.621508,0.,0.38039,0.,0.,0.054571,0.,0.,0.,0.,0.,0.,0.,0.,0.,0.,0.,0.,0.522547,0.,0.522547,0.,0.,0.,0.,0.,0.,0.287059,0.,0.,0.237022,0.,0.,0.,0.,0.222967,0.,0.,0.,0.,0.222967,0.938733,0.,0.,0.,0.,0.,0.,0.,0.,0.,0.181732,0.,0.,0.,0.,0.,0.,0.,0.,0.,0.,0.,0.,0.,0.,0.,0.,0.,0.,0.,0.,0.,0.,0.,0.,0.,0.,0.,0.,0.,0.,0.,0.,0.,0.,0.,0.,0.,0.,0.630583,0.,0.,0.,0.,0.,0.,0.434501,0.,0.,0.,0.,0.,0.,0.,0.,0.,0.,0.,0.,0.963964,0.,0.185974,0.,0.,0.,0.,0.,0.,0.,0.,0.,0.,0.,0.,0.,0.,0.,0.,0.,0.,0.,0.,0.,0.,0.588406,0.,0.,0.,0.,0.,0.,0.,0.,0.,0.,0.,0.,0.,0.,0.,0.,0.,0.,0.,0.,0.,0.,0.,0.,0.,0.,0.,0.,0.,0.,0.,0.,0.,0.08606,0.,0.,0.,0.,0.,0.,0.,0.,0.,0.,0.,0.,0.,0.,0.,0.,0.,0.,0.,0.,0.,0.,0.,0.288416,0.,0.,0.,0.,0.,0.,0.106359,1.388479,0.,0.048096,0.,0.468301,0.,0.477968,0.,0.,0.,0.,0.353929,0.,0.,0.,0.,0.,0.,0.,0.305606,0.,0.305606,0.,0.,0.,0.,0.051715,0.,0.,0.,0.540923,1.161082,0.,0.,0.,0.,0.,0.,0.,0.,0.,0.,0.,0.,0.,0.,0.,0.,0.,0.,0.,0.,0.,0.,0.,0.,0.,0.,0.,0.,0.,0.,0.,0.,0.333889,0.,0.,0.,0.,0.,0.,0.,0.,0.,0.712079,0.,0.,0.,0.,0.,0.,0.,0.,0.
E|0.,0.,0.,0.,0.,0.,0.,0.,0.,0.,0.,0.,0.,0.,0.,0.,0.,0.,0.,0.,0.,0.,0.,0.,0.,0.,0.,0.,0.,0.,0.,0.,0.,0.,0.,0.,0.,0.,0.,0.,0.,1.412488,0.,0.,0.,1.886196,0.,0.,0.,1.886196,0.,0.,0.,0.,0.,0.,0.,1.886196,0.,0.,0.,0.,0.,0.,0.,0.,0.,0.,0.,0.,0.,0.,0.,0.,0.,1.310892,0.,0.,0.,0.,0.,0.,0.,0.,0.,0.,0.,0.,0.,0.,0.,0.,0.,0.,0.,0.,0.,0.,0.,0.,0.,0.,0.,0.,0.,0.,0.,0.,0.,0.,0.,0.,0.,0.,0.,0.,0.,0.,0.,0.,0.,0.,0.,0.,0.,0.,0.,0.,0.,0.,0.,0.,0.,0.,0.,0.,0.,0.,0.,0.,0.,0.,0.,0.,0.,0.,0.,0.,0.,0.,0.,0.,0.,0.,0.,0.,0.,0.,0.,0.,0.870812,0.,0.,0.,0.870812,0.,0.,0.,0.,0.,0.,0.,0.,0.,0.,0.,0.,0.,0.,0.,0.,0.,0.,0.,0.,0.,0.,0.,0.,0.,0.,0.,0.,0.,0.,0.,0.,0.,0.,0.,0.,0.,0.,0.,0.,0.,0.,0.,0.,0.,1.712102,0.,0.,1.118,0.,0.,0.,0.,0.,0.,0.,0.,0.,0.,0.,0.,0.,0.,0.,0.,0.,0.,0.,0.,0.,0.,0.,0.,0.,0.,0.,0.,0.,0.,0.,0.,0.,0.,0.,0.,0.,0.,0.,0.,0.,0.,0.,0.,0.,0.,0.,0.,0.,0.,0.,0.,1.396781,0.,0.,0.,0.,0.,1.848488,0.,0.,0.,0.,0.,0.,0.,0.,1.157233,0.,0.,0.,0.,0.,0.,0.,0.,0.,0.,0.,0.,0.,0.,0.,0.,0.,0.,0.,0.,0.,0.,0.,0.,0.,0.,0.,0.,0.,0.,0.,0.,0.,0.,0.,0.,0.,0.,0.,0.,0.,0.,0.,0.,0.,0.,0.,0.,0.,0.,0.,0.,0.,1.398709,0.,0.,0.,0.,0.,0.,0.,0.,0.,0.,0.,0.,0.,0.,0.,0.,0.,0.,0.,0.,0.,0.,0.,0.,0.,0.,0.,0.,0.,0.,0.,0.,0.,0.,0.,0.,0.,0.,0.,0.,0.,0.,0.,0.,1.960586,0.,0.,0.,0.,1.336244,0.,0.,0.,0.,0.,0.,0.,0.,0.,0.,0.,0.,0.,0.,0.,0.,0.,0.,0.,0.,0.,0.,0.,0.,0.,0.,0.,0.,0.,0.,0.,0.,0.,0.,0.,0.,0.,0.,0.,0.,0.,0.,0.,0.,0.,0.,0.,1.435765,0.,1.54334,0.,0.,0.|0.,0.,0.,0.,0.,0.,0.,0.,0.,0.,0.,0.,0.,0.,1.636429,0.,0.,0.,1.428247,0.,0.,0.,0.,0.,0.,0.,0.,0.,0.,0.,0.,0.,0.,0.,0.,0.,0.,0.,0.,0.,0.,0.,0.,0.,0.,0.,0.,0.,0.,0.,1.114404,0.,1.483125,0.,0.,0.,0.,0.,0.,0.,0.,1.483125,0.,0.,0.,0.,0.,0.,0.,0.,0.,1.117127,0.,0.,1.712943,0.,0.964204,0.,0.,0.986045,0.,0.,0.,0.,0.,0.,0.,0.,0.,0.,0.,0.,0.,0.,0.,0.,0.,0.,0.,0.,0.,0.,0.,0.,0.,0.,0.,0.,0.,0.,0.,0.,0.,0.,0.,0.,0.,0.,0.,0.,0.,0.,0.,0.,0.,0.,0.,0.,0.,0.,0.,0.,0.,0.,0.,0.,0.,0.,0.,0.,0.,0.,0.,0.,0.,0.,0.,0.,0.,0.,0.,0.,0.,0.976416,0.,0.,0.,0.,0.,0.,0.,0.,0.,0.,0.,1.616266,0.,0.,0.,0.,0.,0.,0.,0.,0.,0.,0.,0.,0.,0.,0.,0.,0.,0.,0.,0.,0.,0.,0.,0.673124,0.,0.,0.,0.,0.,0.,0.,0.,0.,0.,0.,0.,0.,0.,0.,0.,0.,0.,0.,0.,0.,0.,0.,0.,0.,0.,0.,0.,0.,0.,0.,0.,0.,0.,0.,0.,0.,0.,0.,0.,0.,0.,0.98698,0.,0.,0.,0.,0.,0.,0.,0.,0.,0.,0.,0.,0.,0.,0.,0.,0.,0.,0.,0.,0.,0.,0.,0.,0.,0.,0.,0.,0.,0.,0.,0.,0.,0.,0.,0.,0.,0.,0.,0.798167,0.,0.,0.,0.,0.,0.,0.,0.,0.,0.,0.,0.,0.,1.515823,0.,0.,0.,0.,0.,0.,0.,0.,0.,0.,0.,0.,0.,0.,0.,0.,0.,0.,0.,0.,0.,0.,0.,0.,0.958028,0.,0.,0.,0.,0.,0.,0.,0.,0.,0.,0.,0.,0.,0.,0.,0.,0.,0.,0.,0.,0.,0.,0.,0.,0.,0.,0.,0.,0.,0.,0.,0.,0.,0.,0.,0.,0.,0.,0.,0.,0.,0.,0.,0.,0.,0.,0.,1.027102,0.,0.,0.,0.,0.,0.,0.,0.,0.,0.,0.,0.,0.,0.,0.,0.,0.,0.,0.,0.,0.,0.,0.,0.,0.,0.,0.,0.,0.,0.,0.,0.,0.,0.,0.,0.,0.,0.,0.,0.,0.,0.,0.,0.,0.,0.,0.,0.,0.,0.,0.,0.,0.,0.,0.,0.,0.,0.,0.,0.,0.,0.,0.,0.,1.863203,0.,0.,0.,0.,0.,0.,0.,0.,0.,0.,0.,0.,0.,0.,0.,0.,0.,0.,0.,0.,0.,0.,0.,0.,0.,0.,0.,0.,0.913843,0.,0.,0.,0.,0.,0.,0.,0.888986,0.,0.,0.,0.,0.,0.,0.,0.,0.,0.,0.,0.,0.,0.,0.,0.,0.,0.,0.,0.,0.,0.,0.,0.,0.,0.,0.,0.,0.,0.,0.,0.,0.,0.,0.,0.,0.,0.,0.,0.,0.,0.,0.,0.,0.,0.,0.,0.,0.,1.132745,0.,1.041408,0.,0.,0.|0.,0.,0.,0.,0.,0.,1.560361,0.,0.,0.,0.,0.,0.,0.,1.69138,0.,0.,0.,0.,0.,0.,0.,0.,0.,0.,1.499072,0.,1.994498,1.479262,0.,1.484606,0.,0.,0.,0.,1.169614,0.,0.,0.,0.,0.,0.,0.,0.,0.,0.,1.556969,0.,0.,1.914289,0.,0.,0.,0.,0.,0.,0.,0.,0.,0.,0.,0.,0.,0.,0.,0.,0.,0.,0.,0.,1.830969,0.,0.,0.,0.,0.,0.,0.,0.,0.,0.,0.,0.,0.,0.,0.,0.,0.,0.,0.,0.,0.,0.,0.,0.,0.,0.,0.,0.,0.,0.,0.,1.554964,0.,2.298446,0.,0.,0.,0.,0.,0.,0.,0.,0.,0.,1.548815,0.,0.,0.,0.,0.,0.,0.,0.,1.673583,0.,0.,0.,0.,0.,0.,0.,0.,0.,0.,0.,0.,0.,0.,0.,0.,0.,0.,0.,0.,0.,0.,0.,0.,0.,0.,0.,0.,0.,0.,1.947899,0.,0.,0.,0.,0.,0.,0.,0.,0.,0.,0.,0.,0.,0.,0.,0.,0.,0.,0.,0.,0.,0.,0.,0.,0.,0.,0.,0.,0.,0.,0.,0.,0.,0.,0.,0.,0.,0.,0.,0.,0.,0.,0.,0.,0.,1.294634,0.,0.,1.35487,2.096005,0.,0.,0.,0.,0.,0.,0.,0.,2.164361,0.,0.,0.,0.,0.,0.,1.036047,0.,0.,0.,0.,0.,0.,0.,0.,0.,0.,0.,0.,0.,0.,0.,0.,0.,0.,0.,0.,0.,0.,0.,0.,0.,0.,0.,0.,0.,0.,0.,0.,0.,0.,0.,0.,0.,0.,0.,0.,0.,0.,0.,0.,0.,0.,0.,0.,0.,0.,0.,0.,0.,0.,0.966357,0.,0.,0.,0.,0.,0.,0.,1.724831,0.,1.372724,0.,0.,0.,0.,0.,0.,0.,0.,0.,0.,0.,0.,0.,0.,0.,0.,0.,0.,0.,0.,0.,0.,0.,0.,1.918941,0.,0.,0.,0.,0.,0.,0.,0.,0.,0.,0.,0.,1.683389,0.,0.,0.,0.,0.,0.,1.79051,1.430442,0.,0.,0.,0.,0.,0.,0.,0.,0.,0.,0.,0.,2.015041,0.,0.,0.,0.,0.,0.,0.,1.478077,0.,0.,0.,0.,1.994504,0.,0.,0.,0.,0.,1.503492,0.,0.,1.973476,0.,0.,0.,0.,0.,0.,0.,0.,0.,1.826541,1.564814,0.,0.,0.,0.,0.,0.,0.,0.,0.,0.,0.,0.,1.922263,0.,0.,0.,0.,0.,0.,0.,0.,0.,0.,0.,0.,0.,0.,0.,0.,0.,0.,0.,0.,0.,0.,0.,0.,0.,0.,0.,0.,0.,0.,0.,1.916626,0.,0.,0.,0.,0.,0.,0.,0.,0.,0.,0.,1.818851,0.,0.,2.014104,0.,0.,0.,1.908103,0.,0.,0.,0.,0.,0.,0.,0.,0.,0.,0.,0.,0.,0.,0.,0.,0.,0.,0.,0.,0.,1.444736,0.,0.,0.,0.,0.,1.363309,0.,0.,1.884213,0.,0.,0.,0.,0.,0.,0.,0.,0.,0.,0.,0.,0.,0.,0.,0.,0.,2.023446,0.,0.,0.,0.,0.,1.454518,0.,0.,0.,0.,0.,0.,0.,0.,0.,0.,0.,0.,0.,0.,0.,0.,0.,0.,0.,0.,0.,0.,0.,0.,0.,0.,0.,0.,0.,1.661133,0.,0.,0.,0.,0.,0.,0.,0.,0.,0.,0.,0.,0.,0.,0.,0.,0.,0.,0.,0.,0.,0.,0.,0.,0.,0.,0.,0.,0.,0.,0.,0.,0.,0.,2.000877,0.,2.000877,1.703114,0.,0.,0.,0.,0.,0.,0.,0.,0.,2.209122,0.,0.,2.224991,0.,0.,0.,0.,0.,0.,0.,0.,0.,0.,0.,0.,0.,0.,0.,0.,0.,0.,0.,0.,1.550285,0.,0.,0.,0.,0.,0.,0.,0.,0.,0.,0.,0.,0.,0.,0.,0.,0.,0.,0.,0.,0.,0.,0.,0.,0.,0.,0.,0.,0.,0.,0.,0.,0.,0.,1.331194,0.,1.331194,0.,0.,0.,0.,0.,0.,0.,0.,0.,0.,0.,0.,0.,0.,0.,0.,0.,0.,0.,1.622563,0.,0.,0.,0.,0.,0.,0.,0.,0.,0.,0.,0.,0.,0.,0.,0.,1.950048,0.,0.,2.213519,0.,0.,1.32249,0.,0.,0.,0.,0.,0.,0.,0.,0.,0.,0.,0.,0.,0.,0.,0.,0.,0.,0.,0.,0.,0.,0.,0.,0.,0.,0.,0.,0.,0.,0.,0.,0.,0.,0.,0.,0.,0.,0.,0.,0.,0.,0.,0.,0.,0.,0.,0.,0.,0.,0.,0.,0.,0.,0.,0.,0.,0.,0.,0.,0.,0.,0.,0.,1.694642,0.,0.,0.,0.,0.,0.,0.,0.,0.,0.,0.,0.,0.,1.814647,0.,1.667623,0.,0.,0.|0.,0.,0.,0.,0.,0.,0.,0.,0.,0.,0.,0.,0.,0.,0.,0.,0.,0.,0.,0.,0.,0.,0.,0.,0.,0.,0.,0.,0.,0.,0.,0.,0.,0.,0.,0.,0.,0.,0.,0.,0.,0.340945,0.,0.,0.,0.664978,0.,0.,0.,0.664978,0.,0.,0.,0.,0.,0.,0.,0.664978,0.,0.,0.,0.,0.,0.,0.,0.,0.,0.,0.,0.,0.,0.,0.,0.,0.,0.135144,0.,0.,0.,0.,0.,0.,0.,0.,0.,0.,0.,0.,0.,0.,0.,0.,0.,0.,0.,0.,0.,0.,0.,0.,0.,0.,0.,0.,0.,0.,0.,0.,0.,0.,0.,0.,0.,0.,0.,0.,0.,0.,0.,0.,0.,0.,0.,0.,0.,0.,0.,0.,0.,0.,0.,0.,0.,0.,0.,0.,0.,0.,0.,0.,0.,0.,0.,0.,0.,0.,0.,0.,0.,0.,0.,0.,0.,0.,0.,0.,0.,0.,0.,0.,0.035647,0.,0.,0.,0.035647,0.,0.,0.,0.,0.,0.,0.,0.,0.,0.,0.,0.,0.,0.,0.,0.,0.,0.,0.,0.,0.,0.,0.,0.,0.,0.,0.,0.,0.,0.,0.,0.,0.,0.,0.,0.,0.,0.,0.,0.,0.,0.,0.,0.,0.,0.441155,0.,0.,0.274356,0.,0.,0.,0.,0.,0.,0.,0.,0.,0.,0.,0.,0.,0.,0.,0.,0.,0.,0.,0.,0.,0.,0.,0.,0.,0.,0.,0.,0.,0.,0.,0.,0.,0.,0.,0.,0.,0.,0.,0.,0.,0.,0.,0.,0.,0.,0.,0.,0.,0.,0.,0.,0.281704,0.,0.,0.,0.,0.,1.386366,0.,0.,0.,0.,0.,0.,0.,0.,0.21825,0.,0.,0.,0.,0.,0.,0.,0.,0.,0.,0.,0.,0.,0.,0.,0.,0.,0.,0.,0.,0.,0.,0.,0.,0.,0.,0.,0.,0.,0.,0.,0.,0.,0.,0.,0.,0.,0.,0.,0.,0.,0.,0.,0.,0.,0.,0.,0.,0.,0.,0.,0.,0.,0.295449,0.,0.,0.,0.,0.,0.,0.,0.,0.,0.,0.,0.,0.,0.,0.,0.,0.,0.,0.,0.,0.,0.,0.,0.,0.,0.,0.,0.,0.,0.,0.,0.,0.,0.,0.,0.,0.,0.,0.,0.,0.,0.,0.,0.,0.186951,0.,0.,0.,0.,0.25163,0.,0.,0.,0.,0.,0.,0.,0.,0.,0.,0.,0.,0.,0.,0.,0.,0.,0.,0.,0.,0.,0.,0.,0.,0.,0.,0.,0.,0.,0.,0.,0.,0.,0.,0.,0.,0.,0.,0.,0.,0.,0.,0.,0.,0.,0.,0.,0.167506,0.,0.154334,0.,0.,0.|0.,0.,0.,0.,0.,0.,0.,0.,0.,0.,0.,0.,0.,0.,0.638104,0.,0.,0.,0.779044,0.,0.,0.,0.,0.,0.,0.,0.,0.,0.,0.,0.,0.,0.,0.,0.,0.,0.,0.,0.,0.,0.,0.,0.,0.,0.,0.,0.,0.,0.,0.,0.165097,0.,0.246639,0.,0.,0.,0.,0.,0.,0.,0.,0.246639,0.,0.,0.,0.,0.,0.,0.,0.,0.,0.193349,0.,0.,0.975426,0.,0.178924,0.,0.,0.232011,0.,0.,0.,0.,0.,0.,0.,0.,0.,0.,0.,0.,0.,0.,0.,0.,0.,0.,0.,0.,0.,0.,0.,0.,0.,0.,0.,0.,0.,0.,0.,0.,0.,0.,0.,0.,0.,0.,0.,0.,0.,0.,0.,0.,0.,0.,0.,0.,0.,0.,0.,0.,0.,0.,0.,0.,0.,0.,0.,0.,0.,0.,0.,0.,0.,0.,0.,0.,0.,0.,0.,0.,0.,0.525762,0.,0.,0.,0.,0.,0.,0.,0.,0.,0.,0.,0.087784,0.,0.,0.,0.,0.,0.,0.,0.,0.,0.,0.,0.,0.,0.,0.,0.,0.,0.,0.,0.,0.,0.,0.,0.003936,0.,0.,0.,0.,0.,0.,0.,0.,0.,0.,0.,0.,0.,0.,0.,0.,0.,0.,0.,0.,0.,0.,0.,0.,0.,0.,0.,0.,0.,0.,0.,0.,0.,0.,0.,0.,0.,0.,0.,0.,0.,0.,0.181653,0.,0.,0.,0.,0.,0.,0.,0.,0.,0.,0.,0.,0.,0.,0.,0.,0.,0.,0.,0.,0.,0.,0.,0.,0.,0.,0.,0.,0.,0.,0.,0.,0.,0.,0.,0.,0.,0.,0.,0.079817,0.,0.,0.,0.,0.,0.,0.,0.,0.,0.,0.,0.,0.,0.071333,0.,0.,0.,0.,0.,0.,0.,0.,0.,0.,0.,0.,0.,0.,0.,0.,0.,0.,0.,0.,0.,0.,0.,0.,0.258927,0.,0.,0.,0.,0.,0.,0.,0.,0.,0.,0.,0.,0.,0.,0.,0.,0.,0.,0.,0.,0.,0.,0.,0.,0.,0.,0.,0.,0.,0.,0.,0.,0.,0.,0.,0.,0.,0.,0.,0.,0.,0.,0.,0.,0.,0.,0.,0.054883,0.,0.,0.,0.,0.,0.,0.,0.,0.,0.,0.,0.,0.,0.,0.,0.,0.,0.,0.,0.,0.,0.,0.,0.,0.,0.,0.,0.,0.,0.,0.,0.,0.,0.,0.,0.,0.,0.,0.,0.,0.,0.,0.,0.,0.,0.,0.,0.,0.,0.,0.,0.,0.,0.,0.,0.,0.,0.,0.,0.,0.,0.,0.,0.,1.450636,0.,0.,0.,0.,0.,0.,0.,0.,0.,0.,0.,0.,0.,0.,0.,0.,0.,0.,0.,0.,0.,0.,0.,0.,0.,0.,0.,0.,0.044687,0.,0.,0.,0.,0.,0.,0.,0.092362,0.,0.,0.,0.,0.,0.,0.,0.,0.,0.,0.,0.,0.,0.,0.,0.,0.,0.,0.,0.,0.,0.,0.,0.,0.,0.,0.,0.,0.,0.,0.,0.,0.,0.,0.,0.,0.,0.,0.,0.,0.,0.,0.,0.,0.,0.,0.,0.,0.,0.151033,0.,0.173568,0.,0.,0.|0.,0.,0.,0.,0.,0.,0.870899,0.,0.,0.,0.,0.,0.,0.,0.908334,0.,0.,0.,0.,0.,0.,0.,0.,0.,0.,0.352723,0.,1.81318,0.479198,0.,0.494869,0.,0.,0.,0.,0.159493,0.,0.,0.,0.,0.,0.,0.,0.,0.,0.,0.615254,0.,0.,0.436592,0.,0.,0.,0.,0.,0.,0.,0.,0.,0.,0.,0.,0.,0.,0.,0.,0.,0.,0.,0.,1.152832,0.,0.,0.,0.,0.,0.,0.,0.,0.,0.,0.,0.,0.,0.,0.,0.,0.,0.,0.,0.,0.,0.,0.,0.,0.,0.,0.,0.,0.,0.,0.,0.248794,0.,1.622433,0.,0.,0.,0.,0.,0.,0.,0.,0.,0.,0.929289,0.,0.,0.,0.,0.,0.,0.,0.,0.172757,0.,0.,0.,0.,0.,0.,0.,0.,0.,0.,0.,0.,0.,0.,0.,0.,0.,0.,0.,0.,0.,0.,0.,0.,0.,0.,0.,0.,0.,0.,1.489569,0.,0.,0.,0.,0.,0.,0.,0.,0.,0.,0.,0.,0.,0.,0.,0.,0.,0.,0.,0.,0.,0.,0.,0.,0.,0.,0.,0.,0.,0.,0.,0.,0.,0.,0.,0.,0.,0.,0.,0.,0.,0.,0.,0.,0.,0.175544,0.,0.,0.833766,1.289849,0.,0.,0.,0.,0.,0.,0.,0.,0.520009,0.,0.,0.,0.,0.,0.,0.01324,0.,0.,0.,0.,0.,0.,0.,0.,0.,0.,0.,0.,0.,0.,0.,0.,0.,0.,0.,0.,0.,0.,0.,0.,0.,0.,0.,0.,0.,0.,0.,0.,0.,0.,0.,0.,0.,0.,0.,0.,0.,0.,0.,0.,0.,0.,0.,0.,0.,0.,0.,0.,0.,0.,0.083512,0.,0.,0.,0.,0.,0.,0.,0.627211,0.,0.356552,0.,0.,0.,0.,0.,0.,0.,0.,0.,0.,0.,0.,0.,0.,0.,0.,0.,0.,0.,0.,0.,0.,0.,0.,0.92852,0.,0.,0.,0.,0.,0.,0.,0.,0.,0.,0.,0.,0.374086,0.,0.,0.,0.,0.,0.,1.446181,0.632695,0.,0.,0.,0.,0.,0.,0.,0.,0.,0.,0.,0.,0.667559,0.,0.,0.,0.,0.,0.,0.,0.311496,0.,0.,0.,0.,1.241025,0.,0.,0.,0.,0.,1.336437,0.,0.,0.523932,0.,0.,0.,0.,0.,0.,0.,0.,0.,0.487078,0.670635,0.,0.,0.,0.,0.,0.,0.,0.,0.,0.,0.,0.,0.214841,0.,0.,0.,0.,0.,0.,0.,0.,0.,0.,0.,0.,0.,0.,0.,0.,0.,0.,0.,0.,0.,0.,0.,0.,0.,0.,0.,0.,0.,0.,0.,1.036014,0.,0.,0.,0.,0.,0.,0.,0.,0.,0.,0.,1.299179,0.,0.,0.154931,0.,0.,0.,0.400702,0.,0.,0.,0.,0.,0.,0.,0.,0.,0.,0.,0.,0.,0.,0.,0.,0.,0.,0.,0.,0.,0.60831,0.,0.,0.,0.,0.,0.272662,0.,0.,0.428927,0.,0.,0.,0.,0.,0.,0.,0.,0.,0.,0.,0.,0.,0.,0.,0.,0.,0.954456,0.,0.,0.,0.,0.,0.088825,0.,0.,0.,0.,0.,0.,0.,0.,0.,0.,0.,0.,0.,0.,0.,0.,0.,0.,0.,0.,0.,0.,0.,0.,0.,0.,0.,0.,0.,0.539868,0.,0.,0.,0.,0.,0.,0.,0.,0.,0.,0.,0.,0.,0.,0.,0.,0.,0.,0.,0.,0.,0.,0.,0.,0.,0.,0.,0.,0.,0.,0.,0.,0.,0.,0.9734,0.,0.9734,0.322211,0.,0.,0.,0.,0.,0.,0.,0.,0.,1.850886,0.,0.,1.683777,0.,0.,0.,0.,0.,0.,0.,0.,0.,0.,0.,0.,0.,0.,0.,0.,0.,0.,0.,0.,0.775142,0.,0.,0.,0.,0.,0.,0.,0.,0.,0.,0.,0.,0.,0.,0.,0.,0.,0.,0.,0.,0.,0.,0.,0.,0.,0.,0.,0.,0.,0.,0.,0.,0.,0.,0.274473,0.,0.274473,0.,0.,0.,0.,0.,0.,0.,0.,0.,0.,0.,0.,0.,0.,0.,0.,0.,0.,0.,0.320334,0.,0.,0.,0.,0.,0.,0.,0.,0.,0.,0.,0.,0.,0.,0.,0.,0.754857,0.,0.,0.775873,0.,0.,0.111639,0.,0.,0.,0.,0.,0.,0.,0.,0.,0.,0.,0.,0.,0.,0.,0.,0.,0.,0.,0.,0.,0.,0.,0.,0.,0.,0.,0.,0.,0.,0.,0.,0.,0.,0.,0.,0.,0.,0.,0.,0.,0.,0.,0.,0.,0.,0.,0.,0.,0.,0.,0.,0.,0.,0.,0.,0.,0.,0.,0.,0.,0.,0.,0.,0.953236,0.,0.,0.,0.,0.,0.,0.,0.,0.,0.,0.,0.,0.,0.393174,0.,0.611462,0.,0.,0.
G|0.,0.,0.,0.,0.,0.,0.,0.,0.,0.,0.,0.,0.,0.,0.,0.,0.,0.,0.,0.,0.,0.,0.,0.,0.,0.,1.311498,1.778139,2.019795,0.,0.,0.,0.,0.,0.,0.,0.,0.,0.,0.,0.,0.,0.,0.,0.,0.,0.,0.,1.77658,0.,1.508843,1.453443,0.,0.,0.,0.,0.,0.,1.61577,1.374164,0.,0.,0.,0.,0.,0.,0.,0.,0.,0.,0.,0.,0.,0.,0.,0.,0.,0.,0.,0.,0.,0.,0.,0.,0.,0.,0.,0.,0.,0.,0.,0.,0.,0.,0.,0.,0.,1.861669,0.,0.,0.,0.,1.561735,0.,0.,0.,0.,0.,0.,0.,0.,0.,0.,0.,0.,0.,0.,0.,0.,0.,0.,0.,0.,0.,0.,0.,0.,0.,0.,0.,0.,0.,0.,1.840278,0.,0.,0.,1.840278,0.,0.,0.,0.,0.,0.,0.,0.,0.,0.,0.,1.840278,0.,0.,0.,0.,0.,0.,1.16887,0.,0.,0.,0.,0.,0.,0.,0.,0.,0.,0.,0.,0.,0.,0.,0.,0.,1.445273,0.,0.,0.,0.,0.,0.,0.,0.,0.,0.,0.,0.,0.,0.,0.,0.,0.,0.,0.,0.,0.,0.,0.,0.,0.,0.,0.,0.,0.,0.,0.,0.,0.,0.,0.,0.,0.,0.,0.,0.,0.,0.,1.336595,0.,0.,0.,0.,0.,1.268375,0.,0.,0.,0.,0.,0.,0.,0.,0.,0.,0.,0.,0.,0.,0.,0.,0.,1.46197,0.,0.,0.,0.,1.440716,0.,0.,0.,0.,0.,0.,0.,0.,0.,0.,0.,0.,0.,0.,0.,0.,0.,0.,0.,0.,0.,0.,0.,0.,0.,1.520145,0.,0.,0.,0.,0.,0.,0.,0.,0.,0.,0.,0.,0.,0.,0.,0.,0.,0.,0.,0.,0.,0.,0.,0.,0.,0.,0.,0.,0.,1.050497,0.,0.,0.,0.,0.,0.,0.,0.,0.,0.,0.,0.,0.,0.,0.,0.,0.,0.,0.,1.764365,0.,0.,0.,0.,0.,0.,0.,0.,0.,0.,0.,0.,0.,0.,1.26585,0.,0.,0.,0.,0.,0.,0.,0.,0.,0.,0.,0.,0.,0.,0.,0.,0.,0.,0.,0.,0.,0.,0.,1.641158,0.,0.,0.,0.,0.,0.,0.,0.,0.,0.,0.,0.,0.,0.,0.,0.,0.,0.,0.,0.,0.,0.,0.,0.,0.,0.,0.,0.,0.,0.,0.,1.685511,0.,1.586076,1.908088,0.,0.,0.,0.,0.,0.,0.,0.,0.,0.,0.,0.,0.,0.,0.,0.,0.,0.,0.,0.,0.,0.,0.,0.,0.,0.,0.,0.,0.,0.,0.,0.,0.,0.,0.,0.,0.,0.,0.,0.,0.,0.,0.,0.,0.,0.,0.,0.,0.,0.,0.,0.,0.,1.161746,0.,0.,0.,1.47364,0.,0.,0.,1.109562,0.,0.,0.,0.,1.735795,0.,0.,0.,0.,0.,0.,0.,0.,0.,0.,0.,0.,1.195735,0.,0.,0.,0.,0.,0.,0.,0.,0.,0.,0.,0.,1.546905,0.,0.,0.,0.,0.,0.,0.,0.,0.,0.,0.,0.,0.,0.,0.,0.,0.,0.,0.,0.,0.,0.,0.,0.,0.,0.,0.,0.,0.,0.,0.780369,0.,0.,0.,0.,0.,1.924691,0.,0.,0.,0.,0.,0.,0.,0.,0.,0.,0.,0.,0.,0.,0.,0.,0.,0.,0.,0.,0.,0.,0.,0.,0.,0.,2.22732,0.,0.,0.,0.,0.,0.,0.,0.,0.,0.,0.,0.,0.,0.,0.,0.,0.,0.,0.,0.,1.678309,0.,0.,0.,0.,0.,0.,0.,0.,0.,0.,0.,0.,0.,0.,0.,0.,0.,0.,0.,0.,0.,0.,0.,0.,0.,0.,0.,0.,0.,0.,0.,1.660932,0.,0.,0.,0.,0.,0.,0.,0.,0.,0.,0.,1.325726,1.704645,0.,0.,1.901015,0.,0.,0.,0.,1.558442,1.337259,0.,1.434895,0.,0.,0.,0.,0.,0.,0.,1.889684,0.,0.,0.,0.,0.,0.,0.,0.,1.895672,0.,0.,0.,0.,0.,0.,0.,0.,0.,0.,0.,0.,0.,0.,1.832529,0.,0.,0.,0.,0.,0.,0.,0.,0.,0.,0.,0.,0.,0.,0.989802,0.,0.,0.,0.,0.,0.,0.,0.,0.,1.484376,1.258766,0.,0.,1.577727,1.364484,0.,0.,1.358511,0.,0.,0.,1.358511,0.,0.,0.,1.577727,0.,0.,0.,1.577727,1.364484,0.,0.,1.358511,0.,0.,0.,0.,0.,0.,0.,0.,0.,0.,1.516069,2.32422,0.,0.,0.,1.423444,0.,0.,0.,0.,0.,0.,0.,0.,0.,0.,0.,0.,0.,0.,0.,0.,0.,0.,0.,0.,0.,0.,0.,0.,0.,0.,0.,1.270838,0.,0.,0.,0.,0.,0.,0.,0.,0.,0.,0.,0.,0.,0.,0.,0.,0.,0.,0.,1.510209,0.,0.,0.,0.,0.,0.,0.,0.,0.,0.,0.,0.,0.,1.259783,0.,1.432017,0.,0.,0.,1.371343,1.744461,0.,0.,0.,0.,1.332853,1.744461,0.,0.,0.,0.,0.,0.,0.,0.,0.,0.,0.,0.,0.,0.,0.,0.,0.,0.,0.,0.,0.,0.,0.,0.,0.,0.,0.,0.,0.,0.,0.,0.,0.,0.,0.,0.,0.,0.,0.,0.,0.,0.,0.,0.,0.,0.,0.,0.,0.,0.,0.,0.,0.,0.,0.,0.,0.,0.,0.,0.,0.,0.,0.,0.,0.,0.,0.,0.,0.,0.,0.,0.,0.,0.,0.,0.,0.,0.,0.,0.,0.,0.,0.,0.,0.,0.,0.,0.,0.,0.,0.,0.,0.,0.,0.,0.,0.,0.,0.,0.,2.019528,1.412038,0.,0.,0.,1.002696,1.412038,0.,0.,0.,0.,0.,0.,0.,0.,0.,0.,0.,0.,0.,0.,0.,0.,0.,0.,0.,0.,0.,0.,0.,0.,0.,0.864185,0.,1.137672,0.,0.,0.,0.,0.,0.,0.,0.,0.,0.,0.,0.,0.876246,0.,0.,0.,0.,0.,0.,0.,0.,0.,0.,0.,0.,0.,0.,0.,0.,0.,0.,0.,0.,0.,1.483971,2.09205,0.,0.,0.,0.,0.,0.,0.,2.09205,0.,0.,0.,0.,0.,0.,0.,0.,0.,0.,0.,0.,0.,0.,0.,0.,0.,0.,0.,0.,0.,0.,0.,0.,0.,0.,0.,0.,0.,0.,0.,0.,0.,0.,0.,0.,0.,0.,0.,0.,0.,0.,0.,0.,0.,0.,0.,0.,0.,0.,0.,0.,0.,1.97882,0.,0.,0.,1.633288,0.,0.,0.,0.,0.,0.,0.,0.,0.,0.,0.,1.784628,0.,0.,0.,0.,0.,1.765137,0.,0.,0.,0.,0.,0.,0.,0.,0.,0.,1.56451,0.,0.,0.,0.,0.,0.,0.,0.,2.22529,0.,0.,0.,0.,1.430911,1.529463,0.,0.,0.,0.,0.,1.440764,1.958487,0.,0.,0.,0.,0.,0.,0.,0.,0.,1.828809,0.,0.,0.,0.,0.,0.,0.,0.,0.,0.,0.,0.,0.,0.,0.,0.,0.,0.,0.,1.54831,0.,0.,0.,0.,0.,0.,1.238624,1.64837,0.,1.546452,1.64837,0.,0.,1.64837,0.,0.,0.,0.,0.,0.,0.,0.,0.,0.,0.,0.,0.,0.,0.,0.,0.,0.,0.,0.,0.,0.,0.,0.,0.,0.,0.,0.,0.,0.,0.,0.,0.,0.,0.,0.,0.,0.,0.,0.,0.,0.,0.,0.,0.,0.,0.,1.546452,1.64837,0.,0.,0.,0.,0.,0.,0.,0.,0.,0.,0.,0.,0.,0.,0.,0.,0.,0.,0.,0.,0.,0.,0.,0.,0.,0.,0.,0.,0.,0.,0.,0.,0.,0.,0.,0.,0.,0.,0.,0.,0.,0.,0.,0.,0.,0.,0.,0.,0.,0.,0.,0.,0.,0.,0.,0.,0.,0.,0.,0.,0.,0.,0.,0.,0.,0.,0.,0.,0.,0.,0.,0.,0.,0.,0.,0.,0.,0.,0.,0.,0.,0.,0.,0.,0.,0.,0.,0.,1.924898,0.,0.,0.,0.,0.,0.,1.186407,0.,0.,0.,0.,0.,0.,0.,0.,0.,0.,2.381739,0.,0.,0.,0.,0.,0.,0.,0.,0.,0.,0.,0.,0.,0.,0.,0.,1.780768,1.933985,0.,0.,0.,0.,0.,0.,0.,0.,0.,0.,0.,0.,0.,0.,0.,0.,0.,0.,0.,0.,0.,0.,0.,0.,0.,0.,0.,0.,0.,0.,0.,0.,0.,0.,0.,0.,0.,0.,0.,0.,0.,0.,0.,0.,0.,0.,0.,0.,0.,0.,0.,0.,0.,0.,0.,0.,0.,0.,1.850814,2.328044,0.,0.,0.,1.657865,0.,0.,1.471488,0.,0.,0.,1.858435,0.,0.,0.,0.,0.,1.961342,1.961342,0.,1.259681,1.261352,0.,0.,0.,0.,0.,1.53604,1.416235,0.,0.,0.,0.,0.,0.,0.,0.,0.,0.,0.,0.,0.,0.,1.988023,0.,0.,0.,0.,0.,0.,1.720917,0.,0.,0.,1.7933,0.,0.,0.,0.,0.,0.,0.,0.,0.,0.,0.,1.743298,1.676225,0.,0.,0.,0.,1.709546,0.,0.,0.,0.,0.,0.,0.,0.,0.,0.,0.,1.668819,0.,0.,0.,0.,0.,0.,0.,0.,0.,0.,2.406691,0.,0.,0.,0.,0.,0.,0.,0.,0.,0.,0.,0.,0.,0.,0.,0.,0.,0.,0.,0.,0.,0.,0.,0.,0.,0.,0.,0.,0.,0.,0.,0.,0.,1.9962,0.,0.,0.,0.,0.,0.,0.,0.,0.,0.,0.,1.514223,0.,0.,1.514223,0.,0.,0.,0.,0.,0.,0.,0.,0.,0.,0.,1.287933,0.,0.,0.,1.74953,0.,0.,0.,0.,0.,0.,0.,0.,0.,0.,0.,0.,0.,0.,0.,0.,0.,0.,0.,0.,0.,0.,0.,0.,0.,0.,0.,0.,0.,0.,0.,0.,0.,0.,0.,0.,0.,0.,0.,0.,0.,0.,0.,0.,0.,0.,0.,0.,0.,0.,0.,0.,0.,0.,0.,0.,0.,0.,0.,0.,0.,0.,0.,0.,0.,0.,0.,0.,0.,0.,0.,0.,1.371874,0.,0.,0.,0.,0.,0.,1.908653,0.,0.,0.,0.,0.,0.,1.55462,1.408535,0.,0.,0.,0.,0.,0.,0.,0.,0.,0.,0.,0.,0.,0.,0.|,|,|0.,0.,0.,0.,0.,0.,0.,0.,0.,0.,0.,0.,0.,0.,0.,0.,0.,0.,0.,0.,0.,0.,0.,0.,0.,0.,0.123558,0.211923,0.279699,0.,0.,0.,0.,0.,0.,0.,0.,0.,0.,0.,0.,0.,0.,0.,0.,0.,0.,0.,0.444145,0.,0.282908,0.545041,0.,0.,0.,0.,0.,0.,0.772759,0.95594,0.,0.,0.,0.,0.,0.,0.,0.,0.,0.,0.,0.,0.,0.,0.,0.,0.,0.,0.,0.,0.,0.,0.,0.,0.,0.,0.,0.,0.,0.,0.,0.,0.,0.,0.,0.,0.,0.332441,0.,0.,0.,0.,0.619736,0.,0.,0.,0.,0.,0.,0.,0.,0.,0.,0.,0.,0.,0.,0.,0.,0.,0.,0.,0.,0.,0.,0.,0.,0.,0.,0.,0.,0.,0.,0.603905,0.,0.,0.,0.603905,0.,0.,0.,0.,0.,0.,0.,0.,0.,0.,0.,0.603905,0.,0.,0.,0.,0.,0.,0.657489,0.,0.,0.,0.,0.,0.,0.,0.,0.,0.,0.,0.,0.,0.,0.,0.,0.,0.476988,0.,0.,0.,0.,0.,0.,0.,0.,0.,0.,0.,0.,0.,0.,0.,0.,0.,0.,0.,0.,0.,0.,0.,0.,0.,0.,0.,0.,0.,0.,0.,0.,0.,0.,0.,0.,0.,0.,0.,0.,0.,0.,0.445532,0.,0.,0.,0.,0.,0.253675,0.,0.,0.,0.,0.,0.,0.,0.,0.,0.,0.,0.,0.,0.,0.,0.,0.,0.279494,0.,0.,0.,0.,0.720358,0.,0.,0.,0.,0.,0.,0.,0.,0.,0.,0.,0.,0.,0.,0.,0.,0.,0.,0.,0.,0.,0.,0.,0.,0.,0.146003,0.,0.,0.,0.,0.,0.,0.,0.,0.,0.,0.,0.,0.,0.,0.,0.,0.,0.,0.,0.,0.,0.,0.,0.,0.,0.,0.,0.,0.,0.047442,0.,0.,0.,0.,0.,0.,0.,0.,0.,0.,0.,0.,0.,0.,0.,0.,0.,0.,0.,0.034094,0.,0.,0.,0.,0.,0.,0.,0.,0.,0.,0.,0.,0.,0.,0.230155,0.,0.,0.,0.,0.,0.,0.,0.,0.,0.,0.,0.,0.,0.,0.,0.,0.,0.,0.,0.,0.,0.,0.,0.306979,0.,0.,0.,0.,0.,0.,0.,0.,0.,0.,0.,0.,0.,0.,0.,0.,0.,0.,0.,0.,0.,0.,0.,0.,0.,0.,0.,0.,0.,0.,0.,0.75848,0.,1.077335,1.148558,0.,0.,0.,0.,0.,0.,0.,0.,0.,0.,0.,0.,0.,0.,0.,0.,0.,0.,0.,0.,0.,0.,0.,0.,0.,0.,0.,0.,0.,0.,0.,0.,0.,0.,0.,0.,0.,0.,0.,0.,0.,0.,0.,0.,0.,0.,0.,0.,0.,0.,0.,0.,0.,0.072327,0.,0.,0.,0.265738,0.,0.,0.,0.237763,0.,0.,0.,0.,0.795573,0.,0.,0.,0.,0.,0.,0.,0.,0.,0.,0.,0.,0.024035,0.,0.,0.,0.,0.,0.,0.,0.,0.,0.,0.,0.,0.376274,0.,0.,0.,0.,0.,0.,0.,0.,0.,0.,0.,0.,0.,0.,0.,0.,0.,0.,0.,0.,0.,0.,0.,0.,0.,0.,0.,0.,0.,0.,0.057805,0.,0.,0.,0.,0.,0.369119,0.,0.,0.,0.,0.,0.,0.,0.,0.,0.,0.,0.,0.,0.,0.,0.,0.,0.,0.,0.,0.,0.,0.,0.,0.,0.,0.405867,0.,0.,0.,0.,0.,0.,0.,0.,0.,0.,0.,0.,0.,0.,0.,0.,0.,0.,0.,0.,0.135255,0.,0.,0.,0.,0.,0.,0.,0.,0.,0.,0.,0.,0.,0.,0.,0.,0.,0.,0.,0.,0.,0.,0.,0.,0.,0.,0.,0.,0.,0.,0.,0.282712,0.,0.,0.,0.,0.,0.,0.,0.,0.,0.,0.,0.169242,0.235749,0.,0.,0.438696,0.,0.,0.,0.,0.642516,0.598247,0.,0.304372,0.,0.,0.,0.,0.,0.,0.,0.489293,0.,0.,0.,0.,0.,0.,0.,0.,0.863584,0.,0.,0.,0.,0.,0.,0.,0.,0.,0.,0.,0.,0.,0.,1.034492,0.,0.,0.,0.,0.,0.,0.,0.,0.,0.,0.,0.,0.,0.,0.1414,0.,0.,0.,0.,0.,0.,0.,0.,0.,0.277084,0.07133,0.,0.,0.475926,0.315748,0.,0.,0.162797,0.,0.,0.,0.162797,0.,0.,0.,0.475926,0.,0.,0.,0.475926,0.315748,0.,0.,0.162797,0.,0.,0.,0.,0.,0.,0.,0.,0.,0.,1.010713,0.77474,0.,0.,0.,0.276781,0.,0.,0.,0.,0.,0.,0.,0.,0.,0.,0.,0.,0.,0.,0.,0.,0.,0.,0.,0.,0.,0.,0.,0.,0.,0.,0.,0.149715,0.,0.,0.,0.,0.,0.,0.,0.,0.,0.,0.,0.,0.,0.,0.,0.,0.,0.,0.,0.102478,0.,0.,0.,0.,0.,0.,0.,0.,0.,0.,0.,0.,0.,0.103747,0.,0.084236,0.,0.,0.,0.26505,0.740296,0.,0.,0.,0.,0.280011,0.740297,0.,0.,0.,0.,0.,0.,0.,0.,0.,0.,0.,0.,0.,0.,0.,0.,0.,0.,0.,0.,0.,0.,0.,0.,0.,0.,0.,0.,0.,0.,0.,0.,0.,0.,0.,0.,0.,0.,0.,0.,0.,0.,0.,0.,0.,0.,0.,0.,0.,0.,0.,0.,0.,0.,0.,0.,0.,0.,0.,0.,0.,0.,0.,0.,0.,0.,0.,0.,0.,0.,0.,0.,0.,0.,0.,0.,0.,0.,0.,0.,0.,0.,0.,0.,0.,0.,0.,0.,0.,0.,0.,0.,0.,0.,0.,0.,0.,0.,0.,0.,0.526095,0.094136,0.,0.,0.,0.030385,0.094136,0.,0.,0.,0.,0.,0.,0.,0.,0.,0.,0.,0.,0.,0.,0.,0.,0.,0.,0.,0.,0.,0.,0.,0.,0.,0.230449,0.,0.379224,0.,0.,0.,0.,0.,0.,0.,0.,0.,0.,0.,0.,0.166904,0.,0.,0.,0.,0.,0.,0.,0.,0.,0.,0.,0.,0.,0.,0.,0.,0.,0.,0.,0.,0.,0.72296,1.555627,0.,0.,0.,0.,0.,0.,0.,1.555627,0.,0.,0.,0.,0.,0.,0.,0.,0.,0.,0.,0.,0.,0.,0.,0.,0.,0.,0.,0.,0.,0.,0.,0.,0.,0.,0.,0.,0.,0.,0.,0.,0.,0.,0.,0.,0.,0.,0.,0.,0.,0.,0.,0.,0.,0.,0.,0.,0.,0.,0.,0.,0.,0.879476,0.,0.,0.,0.890884,0.,0.,0.,0.,0.,0.,0.,0.,0.,0.,0.,0.710114,0.,0.,0.,0.,0.,0.702358,0.,0.,0.,0.,0.,0.,0.,0.,0.,0.,0.135651,0.,0.,0.,0.,0.,0.,0.,0.,0.813087,0.,0.,0.,0.,0.35539,0.629779,0.,0.,0.,0.,0.,0.387302,1.26354,0.,0.,0.,0.,0.,0.,0.,0.,0.,0.294969,0.,0.,0.,0.,0.,0.,0.,0.,0.,0.,0.,0.,0.,0.,0.,0.,0.,0.,0.,0.457761,0.,0.,0.,0.,0.,0.,0.260763,0.273125,0.,0.05233,0.273125,0.,0.,0.273125,0.,0.,0.,0.,0.,0.,0.,0.,0.,0.,0.,0.,0.,0.,0.,0.,0.,0.,0.,0.,0.,0.,0.,0.,0.,0.,0.,0.,0.,0.,0.,0.,0.,0.,0.,0.,0.,0.,0.,0.,0.,0.,0.,0.,0.,0.,0.,0.05233,0.273125,0.,0.,0.,0.,0.,0.,0.,0.,0.,0.,0.,0.,0.,0.,0.,0.,0.,0.,0.,0.,0.,0.,0.,0.,0.,0.,0.,0.,0.,0.,0.,0.,0.,0.,0.,0.,0.,0.,0.,0.,0.,0.,0.,0.,0.,0.,0.,0.,0.,0.,0.,0.,0.,0.,0.,0.,0.,0.,0.,0.,0.,0.,0.,0.,0.,0.,0.,0.,0.,0.,0.,0.,0.,0.,0.,0.,0.,0.,0.,0.,0.,0.,0.,0.,0.,0.,0.,0.,0.698631,0.,0.,0.,0.,0.,0.,0.437097,0.,0.,0.,0.,0.,0.,0.,0.,0.,0.,2.011246,0.,0.,0.,0.,0.,0.,0.,0.,0.,0.,0.,0.,0.,0.,0.,0.,0.300805,0.326687,0.,0.,0.,0.,0.,0.,0.,0.,0.,0.,0.,0.,0.,0.,0.,0.,0.,0.,0.,0.,0.,0.,0.,0.,0.,0.,0.,0.,0.,0.,0.,0.,0.,0.,0.,0.,0.,0.,0.,0.,0.,0.,0.,0.,0.,0.,0.,0.,0.,0.,0.,0.,0.,0.,0.,0.,0.,0.,0.650286,1.069642,0.,0.,0.,0.473676,0.,0.,0.175177,0.,0.,0.,0.784673,0.,0.,0.,0.,0.,0.412599,0.412599,0.,0.3745,0.511359,0.,0.,0.,0.,0.,0.789354,0.590098,0.,0.,0.,0.,0.,0.,0.,0.,0.,0.,0.,0.,0.,0.,0.25288,0.,0.,0.,0.,0.,0.,0.448935,0.,0.,0.,1.7933,0.,0.,0.,0.,0.,0.,0.,0.,0.,0.,0.,0.243089,0.353944,0.,0.,0.,0.,0.275266,0.,0.,0.,0.,0.,0.,0.,0.,0.,0.,0.,0.357604,0.,0.,0.,0.,0.,0.,0.,0.,0.,0.,0.173679,0.,0.,0.,0.,0.,0.,0.,0.,0.,0.,0.,0.,0.,0.,0.,0.,0.,0.,0.,0.,0.,0.,0.,0.,0.,0.,0.,0.,0.,0.,0.,0.,0.,1.028086,0.,0.,0.,0.,0.,0.,0.,0.,0.,0.,0.,0.733696,0.,0.,0.733696,0.,0.,0.,0.,0.,0.,0.,0.,0.,0.,0.,0.721242,0.,0.,0.,0.295375,0.,0.,0.,0.,0.,0.,0.,0.,0.,0.,0.,0.,0.,0.,0.,0.,0.,0.,0.,0.,0.,0.,0.,0.,0.,0.,0.,0.,0.,0.,0.,0.,0.,0.,0.,0.,0.,0.,0.,0.,0.,0.,0.,0.,0.,0.,0.,0.,0.,0.,0.,0.,0.,0.,0.,0.,0.,0.,0.,0.,0.,0.,0.,0.,0.,0.,0.,0.,0.,0.,0.,0.,0.164889,0.,0.,0.,0.,0.,0.,1.302731,0.,0.,0.,0.,0.,0.,0.040606,0.189206,0.,0.,0.,0.,0.,0.,0.,0.,0.,0.,0.,0.,0.,0.,0.|,|,
H|0.,0.,0.,0.,0.,0.,0.,0.,1.068234,0.,1.087926,1.020041,0.,0.,0.,0.,0.,0.,0.,0.,0.,0.,0.,0.,0.,0.,0.,0.,0.,0.,0.,0.,0.,0.,0.,0.,0.,0.,0.,0.,2.297312,0.,0.,0.,0.,0.,0.,0.,0.,0.,0.,0.,0.,0.,0.,0.,0.,0.,0.,0.,0.,0.,0.,0.,0.,0.,0.,0.,0.,0.,0.,0.,0.,0.,0.,0.,0.,0.,0.,0.,0.,0.,0.,1.123771,1.554877,0.,0.,0.,0.,0.,0.,0.,0.,0.,0.,0.,0.,0.,0.,0.,0.,0.,1.585201,0.,0.,0.,0.,0.,0.,0.,0.,0.,0.,0.,0.,0.,0.,0.,0.,0.,0.,0.,0.,0.,0.,0.,0.,0.,0.,0.,0.,0.,0.,0.,1.418851,0.,0.,0.,0.,0.,0.,0.,0.,0.,0.,0.,0.,0.,0.,0.,0.,0.,1.439477,0.,0.,0.,0.,0.,0.,0.,0.,0.,0.,0.,0.,0.,0.,0.,0.,1.145347,0.,0.,0.,0.,0.,0.,1.068234,0.,0.,0.,0.,0.,0.,0.,0.,1.236915,0.,0.,0.,0.,0.,0.,0.,0.,0.,0.,0.,0.,0.,0.,0.,0.,0.,0.,0.,0.,0.,0.,0.,0.,0.,0.,0.,0.,0.,0.,0.,0.,0.,0.,0.,0.,0.,0.,0.,0.,0.,0.,0.,0.,0.,0.,0.,0.,0.,0.,0.,0.,0.,0.,0.,0.,0.,0.,0.,0.,0.,0.,0.,0.,0.,0.814764,0.,0.,0.,0.,0.,1.786683,0.,0.,0.,0.,0.,0.,0.,0.,0.,0.,0.,0.,1.964463,0.,1.964463,1.934581,0.,0.,0.,0.,0.,0.,0.,0.,0.94918,0.,0.,1.061882,0.,0.,0.,0.,0.,0.,0.,0.,0.,0.,1.295911,0.,0.,0.,0.,0.,0.,0.,0.,0.,1.248315,0.,0.,0.,0.,0.,0.,0.,0.,0.,0.,0.,0.,0.,0.,1.470048,0.,0.,0.,0.,0.,0.,0.,0.,0.,0.,0.,0.,0.,0.,0.,0.,0.,1.225105,0.,0.,0.,0.,0.,0.,0.|1.25294,0.,0.,0.,0.,0.,0.,0.,0.,0.,0.,0.,0.851328,0.,0.,1.372171,0.,0.,0.,0.771119,0.,0.,1.606524,0.,0.,0.,0.,1.407509,0.,0.,0.,0.,0.,0.,0.,0.,0.,0.,0.,0.,0.,0.,0.,0.,0.,0.,0.758193,0.9213,0.,0.,0.,0.,0.,0.,0.,1.675064,0.,0.,0.,0.,0.,0.,0.,0.914866,0.,0.,0.,0.914866,0.,0.,0.,1.308058,1.123363,0.74199,0.,0.,0.,0.,0.,0.,0.,0.,0.,0.,0.,0.,0.,0.,0.,0.,0.,1.286813,1.313486,0.,0.,0.,0.,0.,0.,0.,0.,0.,0.,0.,0.,0.,0.,0.,0.,0.,0.,0.898124,0.,1.240896,1.425251,0.,0.,0.,0.,0.,0.,0.,0.,0.,0.,0.,0.,0.,0.,0.,0.,0.,0.,1.007595,0.,0.,0.,0.,0.,0.,0.,0.,1.344793,0.,0.,0.,0.,0.,0.,0.,0.,0.,0.,1.184888,0.,0.,0.,0.,0.,0.,0.,0.,0.,0.,1.485523,0.,0.,0.,0.,1.544671,0.,0.,0.,0.,0.,0.,0.,0.,0.,1.091223,0.,0.,0.,0.,0.,0.,0.,0.,0.,0.,0.,0.,0.,0.,0.,0.,0.,0.,0.,0.,0.,0.,0.,0.,0.,0.,0.,0.,0.,0.,0.,0.,0.,0.,0.,0.,0.,0.,0.,0.,0.,0.,0.,0.,0.,0.,0.,0.,0.,1.537859,0.,0.,0.,0.,0.,0.,0.,0.701282,0.,0.,0.,0.,1.237499,0.,0.,0.,0.,0.,1.609482,0.,0.,0.,0.,0.,0.,0.,0.,0.,0.,0.,0.,0.,0.,0.,0.,0.,0.,0.,0.,0.,0.,0.,0.,0.,0.,0.,0.,0.,0.867066,0.867066,0.,0.,0.,0.,0.,0.,0.,0.,0.,0.,0.,0.,0.,0.,0.,0.,0.,0.,0.,1.581464,0.,0.,1.291591,0.,0.,0.,1.291591,0.,0.,0.,0.,0.,0.,0.,0.,0.,0.,0.,0.,0.,0.,0.,0.,0.,0.,0.,0.,0.,0.,0.,0.,0.,0.,0.,0.,1.372171,0.,0.,0.,0.,0.,0.,0.,0.,0.,0.,0.,0.,0.,0.,0.,0.,1.410924,0.,0.,0.,0.,0.,0.,0.,0.,0.,1.375325,0.,0.,0.,0.,0.,0.,0.,0.,0.,0.,0.,0.,0.,0.,0.,0.,0.,0.,0.,0.,0.,0.,0.,0.,0.,0.,0.,0.,0.,0.,0.,0.,0.,0.,0.,0.,0.,0.,0.,0.,0.,0.,0.,0.,0.,0.,0.,0.,0.,0.,0.,0.,0.,0.,0.,0.,0.,0.,0.,0.,0.,0.,0.,0.,0.,0.,0.,0.,0.,0.,0.,0.,0.,0.,0.,0.,0.,0.,0.,0.,0.,0.,0.,0.,0.,0.,0.,0.,0.,0.,0.,0.,0.,0.,0.,0.,0.,0.,0.,0.,0.,0.,0.,0.,0.,0.,0.,0.,0.,0.,0.,0.,0.,0.,0.,0.,0.,0.,0.,0.,0.,0.,0.,0.,0.,0.,0.,0.,0.,0.,0.,0.,0.,0.,0.,0.,0.,0.,0.,0.,0.,0.,0.,0.,0.,0.,0.,0.,0.,0.,0.,0.,0.,0.,0.,0.,0.,0.,0.,0.,0.,0.,0.,0.,0.,0.,0.,0.,0.,0.,0.,0.,0.,0.,0.,0.,0.,0.,0.,0.,0.,0.,0.,0.,0.,0.,0.,0.,0.,0.,0.,0.,0.,0.,0.,0.,0.,0.,0.,0.,0.,0.,0.,0.,0.,0.,0.,0.,0.,0.,0.,0.,0.,0.,0.,0.,0.,0.,0.,0.,0.,0.,0.,0.,0.,0.,0.,0.,0.,0.,0.,0.,0.,0.,0.,0.,0.,0.,0.,0.,0.,0.,0.,0.,0.,0.,0.,0.,0.,0.,0.,0.,0.,0.,0.,0.,0.,0.,0.,0.,0.,0.,0.,0.,0.,0.,0.,0.,0.,0.,0.,0.,0.,0.,0.,0.,0.,0.,0.,0.,0.,0.,0.,0.,0.,0.,0.,0.,0.,0.,0.,0.,0.,0.,0.,0.,0.,0.,0.,0.,0.,0.,0.,0.,0.,0.,1.627676,1.564331,0.,0.,0.,0.,0.,0.,0.,0.,0.,0.,0.,0.,0.,0.,0.,0.,0.,0.,0.,0.,0.,0.,0.,0.,0.,0.,0.,0.,0.,0.,0.,0.,0.,0.,0.,0.,0.,0.,1.022382,0.,0.,0.,0.,0.,0.,0.,0.,0.,0.674596,1.022382,1.201814,0.,0.,0.,0.,0.730456,0.,0.,0.,0.,0.,0.,0.,0.,0.,0.,0.,0.,0.,0.,0.,0.914305,0.,0.,0.,0.,0.,0.,0.,0.,0.,0.,0.,0.,0.,1.290803,0.,0.,0.,0.,0.,0.,1.962465,0.,0.,0.,0.,0.,0.,0.,0.,0.,0.,0.,0.,0.,2.033611,0.,0.,0.,0.,0.,0.,0.,0.,0.,1.033644,0.,0.,0.,0.,0.,0.,0.,0.,0.,0.,0.,1.231383,0.,0.,0.,0.,0.,0.,0.,0.,1.346251,0.,0.,0.,0.,0.,0.,0.,0.,0.,0.,0.,0.,0.,0.,1.382717,0.,0.,0.,0.,0.,1.273563,0.896219,0.,0.,0.,0.,0.,0.,0.,0.,0.,0.,0.,0.,0.,0.,0.,0.,0.,0.,0.,0.,0.,0.,0.,0.,0.,0.,0.,0.,0.,0.,0.,0.,0.,0.,0.,0.,0.,0.,0.,0.,0.,1.387223,0.975023|1.293773,0.,0.,0.,0.,0.,0.,0.,1.849275,0.,0.,0.,0.,0.,0.,0.,0.,0.,0.,0.,1.492782,1.778389,0.,0.,0.,1.731233,0.,0.,0.,1.423741,0.,0.,0.,0.,0.994276,0.,0.,0.,0.,0.,0.,0.,0.,0.,0.,0.,0.,0.,0.,0.,0.,0.,0.,0.,1.852327,1.073152,0.999788,0.,0.,0.,0.,1.627228,0.,0.,0.,0.,1.685905,0.,0.,0.,0.,0.,0.,0.,0.,0.,0.,0.,0.,0.,0.,0.,0.,1.498353,1.359339,1.431381,0.,0.,1.484304,1.484304,0.,0.,0.,0.,0.,0.,0.,0.,0.,0.,0.,0.,0.,0.,0.,0.,0.,0.,0.,0.,0.,0.,0.,0.,0.,0.,0.,0.,0.,0.,0.,0.,0.,0.,0.,0.,1.655406,0.,1.593145,1.592094,2.052588,0.,0.,0.,0.,0.,0.,0.,0.,0.,0.,0.,0.,0.,0.,0.,0.,0.,0.,0.,0.,0.,0.,1.556669,0.,0.,1.39687,0.,0.,0.,0.,0.,0.,0.,0.,1.490776,0.,0.,0.,0.,0.,0.,0.,0.,0.,0.,2.025158,1.075084,0.,0.,0.,0.,0.,0.,0.,0.,0.,0.,1.900392,0.,0.,0.,0.,0.,0.,0.,0.,0.,0.,0.,0.,0.,0.,0.,1.460592,0.,0.,0.,0.,0.,0.,0.,0.,0.,0.,0.,0.,0.,0.,0.,0.,0.,1.486073,0.,0.,0.,0.,0.,0.,0.,0.,0.,0.,0.,0.,0.,0.,0.,0.,0.,0.,1.466222,1.832414,0.,0.,0.,0.,1.466222,0.,0.,0.,0.,0.,0.,0.,0.,0.,0.,1.667928,0.,1.744727,0.,0.,0.,0.,0.,0.,0.,0.,0.,0.,0.,0.,0.,0.,1.440201,0.,0.,0.,0.,1.329994,0.,0.,0.,0.,0.,0.,0.,1.66139,0.,1.53274,0.,0.,0.,0.,0.,0.,0.,0.,0.,0.,0.,0.,0.,0.,0.,0.,1.270109,0.,0.,0.,0.,0.,0.,0.,0.,0.,0.,0.,0.,0.,0.,0.,0.,0.,0.,0.,0.,1.375132,1.375132,0.,0.,0.,0.,0.,0.,1.413853,0.,1.207666,1.746287,0.,0.,0.,0.,0.,0.,0.,0.,0.,1.631661,0.,1.631661,0.,0.,0.,1.226412,0.,0.,0.,1.226412,0.,0.,0.,0.,0.,0.,0.,0.,0.,0.,0.,0.,0.,0.,0.,0.,0.,0.,0.,1.314627,0.,0.,0.,0.,0.,0.,0.,0.,0.,0.,0.,0.,0.,0.,0.,1.819573,0.,0.,0.,0.,0.,0.,0.,0.,0.,0.,0.,0.,0.,0.,0.,0.,1.60707,0.,0.,0.,1.324321,0.,0.,0.,0.,0.,0.,0.,1.458474,0.,0.,0.,0.,0.,0.,0.,0.,0.,0.,0.,0.,0.,0.,0.,0.,0.,0.,0.,0.,0.,0.,0.,0.,0.,0.,0.,0.,0.,0.,0.,0.,0.,0.,0.,0.,0.,0.,0.,0.,0.,0.,0.,0.,0.,0.,0.,0.,0.,0.,0.,0.,0.,0.,0.,0.,0.,0.,0.,0.,0.,0.,0.,0.,0.,0.,0.,0.,0.,0.,0.,0.,0.,0.,0.,0.,0.,0.,0.,0.,0.,0.,0.,0.,0.,0.,0.,0.,0.,0.,0.,0.,0.,0.,0.,0.,0.,0.,0.,0.,0.,0.,0.,0.,0.,0.,0.,0.,0.,0.,0.,0.,0.,0.,0.,0.,0.,0.,0.,0.,0.,0.,0.,0.,0.,0.,0.,0.,0.,0.,0.,0.,0.,0.,0.,0.,0.,0.,0.,0.,0.,0.,0.,0.,0.,0.,0.,0.,0.,0.,0.,0.,0.,0.,0.,0.,0.,0.,0.,0.,0.,0.,0.,0.,0.,0.,0.,0.,0.,0.,0.,0.,1.674381,0.,0.,0.,0.,0.,0.,0.,0.,0.,0.,0.,0.,0.,0.,0.,0.,0.,0.,0.,0.,0.,0.,0.,0.,0.,0.,0.,0.,0.,0.,0.,0.,0.,0.,0.,0.,0.,0.,0.,0.,0.,0.,0.,0.,0.,0.,0.,0.,0.,0.,0.,0.,0.,0.,0.,0.,0.,0.,0.,0.,0.,0.,0.,0.,0.,0.,0.,0.,0.,0.,0.,0.,0.,0.,0.,0.,0.,0.,0.,0.,0.,0.,0.,0.,0.,0.,0.,0.,0.,0.,0.,0.,0.,0.,0.,0.,0.,0.,0.,0.,0.,0.,0.,0.,0.,0.,0.,0.,0.,0.,0.,0.,0.,0.,0.,0.,0.,0.,0.,0.,0.,0.,0.,0.,0.,0.,0.,0.,0.,0.,0.,0.,0.,1.735531,0.,0.,0.,0.,0.,0.,0.,0.,0.,0.,0.,1.058039,0.,0.,0.,0.,0.,0.,0.,0.,0.,0.,0.,0.,1.947392,0.,2.092755,0.,0.,0.,0.,0.,0.,0.,0.,0.,1.128589,0.,0.,0.,0.,0.,0.,0.,1.976773,0.,0.,0.,0.,0.,1.133556,0.,0.,0.,0.,0.,0.,1.541824,0.,0.,0.,0.,0.,0.,0.,0.,0.,0.,0.,0.,0.,0.,0.,0.,0.,0.,0.,0.,0.,0.,0.,1.657194,2.004144,0.,0.,0.,0.,0.,0.,2.107666,0.,0.,0.,0.,1.59468,0.,0.,0.,0.,0.,1.938721,0.,0.,1.119849,0.,0.,0.,0.,0.,0.,0.,0.,0.,1.182125,0.,0.,0.,0.,0.,0.,0.,0.,0.,1.354004,0.,0.,0.,0.,0.,0.,0.,0.,0.,0.,0.,1.703038,0.,0.,0.,0.,0.,0.,0.,0.,0.,0.,0.,0.,0.,0.,0.,0.,0.,0.,0.,0.,1.688551,0.,1.284823,0.,0.,1.284823,0.,0.,2.01865,1.161248,0.,0.,0.,0.,0.,0.,0.,1.856709,0.,0.,0.,0.,0.,0.,0.,0.,0.,0.,0.,0.,0.,0.,0.,0.,0.,0.,0.,0.,0.,0.,0.,0.,0.,0.,0.,2.187835,1.164575|0.,0.,0.,0.,0.,0.,0.,0.,0.706413,0.,0.169988,0.443496,0.,0.,0.,0.,0.,0.,0.,0.,0.,0.,0.,0.,0.,0.,0.,0.,0.,0.,0.,0.,0.,0.,0.,0.,0.,0.,0.,0.,2.147487,0.,0.,0.,0.,0.,0.,0.,0.,0.,0.,0.,0.,0.,0.,0.,0.,0.,0.,0.,0.,0.,0.,0.,0.,0.,0.,0.,0.,0.,0.,0.,0.,0.,0.,0.,0.,0.,0.,0.,0.,0.,0.,0.691551,0.280742,0.,0.,0.,0.,0.,0.,0.,0.,0.,0.,0.,0.,0.,0.,0.,0.,0.,0.339123,0.,0.,0.,0.,0.,0.,0.,0.,0.,0.,0.,0.,0.,0.,0.,0.,0.,0.,0.,0.,0.,0.,0.,0.,0.,0.,0.,0.,0.,0.,0.,0.083746,0.,0.,0.,0.,0.,0.,0.,0.,0.,0.,0.,0.,0.,0.,0.,0.,0.,0.352525,0.,0.,0.,0.,0.,0.,0.,0.,0.,0.,0.,0.,0.,0.,0.,0.,0.095446,0.,0.,0.,0.,0.,0.,0.706413,0.,0.,0.,0.,0.,0.,0.,0.,0.086046,0.,0.,0.,0.,0.,0.,0.,0.,0.,0.,0.,0.,0.,0.,0.,0.,0.,0.,0.,0.,0.,0.,0.,0.,0.,0.,0.,0.,0.,0.,0.,0.,0.,0.,0.,0.,0.,0.,0.,0.,0.,0.,0.,0.,0.,0.,0.,0.,0.,0.,0.,0.,0.,0.,0.,0.,0.,0.,0.,0.,0.,0.,0.,0.,0.,0.058663,0.,0.,0.,0.,0.,0.494959,0.,0.,0.,0.,0.,0.,0.,0.,0.,0.,0.,0.,0.955685,0.,0.955685,0.732004,0.,0.,0.,0.,0.,0.,0.,0.,0.034832,0.,0.,0.193069,0.,0.,0.,0.,0.,0.,0.,0.,0.,0.,0.394944,0.,0.,0.,0.,0.,0.,0.,0.,0.,0.237988,0.,0.,0.,0.,0.,0.,0.,0.,0.,0.,0.,0.,0.,0.,0.515274,0.,0.,0.,0.,0.,0.,0.,0.,0.,0.,0.,0.,0.,0.,0.,0.,0.,0.408368,0.,0.,0.,0.,0.,0.,0.|0.429579,0.,0.,0.,0.,0.,0.,0.,0.,0.,0.,0.,0.243236,0.,0.,1.350039,0.,0.,0.,0.603484,0.,0.,0.535508,0.,0.,0.,0.,0.499439,0.,0.,0.,0.,0.,0.,0.,0.,0.,0.,0.,0.,0.,0.,0.,0.,0.,0.,0.112922,0.345487,0.,0.,0.,0.,0.,0.,0.,0.685254,0.,0.,0.,0.,0.,0.,0.,0.182973,0.,0.,0.,0.182973,0.,0.,0.,0.610427,0.823799,0.593592,0.,0.,0.,0.,0.,0.,0.,0.,0.,0.,0.,0.,0.,0.,0.,0.,0.,0.214469,0.196043,0.,0.,0.,0.,0.,0.,0.,0.,0.,0.,0.,0.,0.,0.,0.,0.,0.,0.,0.224531,0.,0.437963,0.50303,0.,0.,0.,0.,0.,0.,0.,0.,0.,0.,0.,0.,0.,0.,0.,0.,0.,0.,0.67173,0.,0.,0.,0.,0.,0.,0.,0.,0.423361,0.,0.,0.,0.,0.,0.,0.,0.,0.,0.,0.323151,0.,0.,0.,0.,0.,0.,0.,0.,0.,0.,0.212218,0.,0.,0.,0.,0.434284,0.,0.,0.,0.,0.,0.,0.,0.,0.,0.285796,0.,0.,0.,0.,0.,0.,0.,0.,0.,0.,0.,0.,0.,0.,0.,0.,0.,0.,0.,0.,0.,0.,0.,0.,0.,0.,0.,0.,0.,0.,0.,0.,0.,0.,0.,0.,0.,0.,0.,0.,0.,0.,0.,0.,0.,0.,0.,0.,0.,0.576697,0.,0.,0.,0.,0.,0.,0.,0.028051,0.,0.,0.,0.,0.03933,0.,0.,0.,0.,0.,0.421531,0.,0.,0.,0.,0.,0.,0.,0.,0.,0.,0.,0.,0.,0.,0.,0.,0.,0.,0.,0.,0.,0.,0.,0.,0.,0.,0.,0.,0.,0.162575,0.162575,0.,0.,0.,0.,0.,0.,0.,0.,0.,0.,0.,0.,0.,0.,0.,0.,0.,0.,0.,0.545651,0.,0.,0.172212,0.,0.,0.,0.172212,0.,0.,0.,0.,0.,0.,0.,0.,0.,0.,0.,0.,0.,0.,0.,0.,0.,0.,0.,0.,0.,0.,0.,0.,0.,0.,0.,0.,1.350039,0.,0.,0.,0.,0.,0.,0.,0.,0.,0.,0.,0.,0.,0.,0.,0.,0.548397,0.,0.,0.,0.,0.,0.,0.,0.,0.,0.107634,0.,0.,0.,0.,0.,0.,0.,0.,0.,0.,0.,0.,0.,0.,0.,0.,0.,0.,0.,0.,0.,0.,0.,0.,0.,0.,0.,0.,0.,0.,0.,0.,0.,0.,0.,0.,0.,0.,0.,0.,0.,0.,0.,0.,0.,0.,0.,0.,0.,0.,0.,0.,0.,0.,0.,0.,0.,0.,0.,0.,0.,0.,0.,0.,0.,0.,0.,0.,0.,0.,0.,0.,0.,0.,0.,0.,0.,0.,0.,0.,0.,0.,0.,0.,0.,0.,0.,0.,0.,0.,0.,0.,0.,0.,0.,0.,0.,0.,0.,0.,0.,0.,0.,0.,0.,0.,0.,0.,0.,0.,0.,0.,0.,0.,0.,0.,0.,0.,0.,0.,0.,0.,0.,0.,0.,0.,0.,0.,0.,0.,0.,0.,0.,0.,0.,0.,0.,0.,0.,0.,0.,0.,0.,0.,0.,0.,0.,0.,0.,0.,0.,0.,0.,0.,0.,0.,0.,0.,0.,0.,0.,0.,0.,0.,0.,0.,0.,0.,0.,0.,0.,0.,0.,0.,0.,0.,0.,0.,0.,0.,0.,0.,0.,0.,0.,0.,0.,0.,0.,0.,0.,0.,0.,0.,0.,0.,0.,0.,0.,0.,0.,0.,0.,0.,0.,0.,0.,0.,0.,0.,0.,0.,0.,0.,0.,0.,0.,0.,0.,0.,0.,0.,0.,0.,0.,0.,0.,0.,0.,0.,0.,0.,0.,0.,0.,0.,0.,0.,0.,0.,0.,0.,0.,0.,0.,0.,0.,0.,0.,0.,0.,0.,0.,0.,0.,0.,0.,0.,0.,0.,0.,0.,0.,0.,0.,0.,0.,0.,0.,0.,0.,0.,0.,0.,0.,0.,0.,0.,0.,0.,0.,0.,0.,0.,0.,0.,0.,0.,0.,0.,0.,0.,0.,0.,0.,0.,0.,0.,0.,0.,0.,0.,0.,0.,0.,0.,0.442728,0.526317,0.,0.,0.,0.,0.,0.,0.,0.,0.,0.,0.,0.,0.,0.,0.,0.,0.,0.,0.,0.,0.,0.,0.,0.,0.,0.,0.,0.,0.,0.,0.,0.,0.,0.,0.,0.,0.,0.,0.635535,0.,0.,0.,0.,0.,0.,0.,0.,0.,0.054697,0.635535,0.422259,0.,0.,0.,0.,0.086959,0.,0.,0.,0.,0.,0.,0.,0.,0.,0.,0.,0.,0.,0.,0.,0.036349,0.,0.,0.,0.,0.,0.,0.,0.,0.,0.,0.,0.,0.,0.501979,0.,0.,0.,0.,0.,0.,0.654155,0.,0.,0.,0.,0.,0.,0.,0.,0.,0.,0.,0.,0.,0.629451,0.,0.,0.,0.,0.,0.,0.,0.,0.,0.344548,0.,0.,0.,0.,0.,0.,0.,0.,0.,0.,0.,0.323349,0.,0.,0.,0.,0.,0.,0.,0.,0.21066,0.,0.,0.,0.,0.,0.,0.,0.,0.,0.,0.,0.,0.,0.,0.399135,0.,0.,0.,0.,0.,0.660366,0.29874,0.,0.,0.,0.,0.,0.,0.,0.,0.,0.,0.,0.,0.,0.,0.,0.,0.,0.,0.,0.,0.,0.,0.,0.,0.,0.,0.,0.,0.,0.,0.,0.,0.,0.,0.,0.,0.,0.,0.,0.,0.,0.858757,0.510726|0.702334,0.,0.,0.,0.,0.,0.,0.,0.555716,0.,0.,0.,0.,0.,0.,0.,0.,0.,0.,0.,0.932989,1.701068,0.,0.,0.,0.630759,0.,0.,0.,0.620016,0.,0.,0.,0.,0.191207,0.,0.,0.,0.,0.,0.,0.,0.,0.,0.,0.,0.,0.,0.,0.,0.,0.,0.,0.,0.354701,0.469504,0.374921,0.,0.,0.,0.,0.061738,0.,0.,0.,0.,0.983444,0.,0.,0.,0.,0.,0.,0.,0.,0.,0.,0.,0.,0.,0.,0.,0.,0.699232,0.906226,1.335956,0.,0.,0.627975,0.627975,0.,0.,0.,0.,0.,0.,0.,0.,0.,0.,0.,0.,0.,0.,0.,0.,0.,0.,0.,0.,0.,0.,0.,0.,0.,0.,0.,0.,0.,0.,0.,0.,0.,0.,0.,0.,0.551802,0.,1.124573,1.123831,1.328145,0.,0.,0.,0.,0.,0.,0.,0.,0.,0.,0.,0.,0.,0.,0.,0.,0.,0.,0.,0.,0.,0.,0.140451,0.,0.,1.086454,0.,0.,0.,0.,0.,0.,0.,0.,0.600452,0.,0.,0.,0.,0.,0.,0.,0.,0.,0.,0.644369,0.58641,0.,0.,0.,0.,0.,0.,0.,0.,0.,0.,0.283825,0.,0.,0.,0.,0.,0.,0.,0.,0.,0.,0.,0.,0.,0.,0.,0.382536,0.,0.,0.,0.,0.,0.,0.,0.,0.,0.,0.,0.,0.,0.,0.,0.,0.,0.675488,0.,0.,0.,0.,0.,0.,0.,0.,0.,0.,0.,0.,0.,0.,0.,0.,0.,0.,0.169997,0.318681,0.,0.,0.,0.,0.169997,0.,0.,0.,0.,0.,0.,0.,0.,0.,0.,0.140753,0.,0.74774,0.,0.,0.,0.,0.,0.,0.,0.,0.,0.,0.,0.,0.,0.,0.115216,0.,0.,0.,0.,0.070953,0.,0.,0.,0.,0.,0.,0.,0.670946,0.,0.383185,0.,0.,0.,0.,0.,0.,0.,0.,0.,0.,0.,0.,0.,0.,0.,0.,0.350375,0.,0.,0.,0.,0.,0.,0.,0.,0.,0.,0.,0.,0.,0.,0.,0.,0.,0.,0.,0.,0.472701,0.472701,0.,0.,0.,0.,0.,0.,0.662744,0.,0.208218,1.023685,0.,0.,0.,0.,0.,0.,0.,0.,0.,0.667931,0.,0.667931,0.,0.,0.,0.18582,0.,0.,0.,0.18582,0.,0.,0.,0.,0.,0.,0.,0.,0.,0.,0.,0.,0.,0.,0.,0.,0.,0.,0.,0.148991,0.,0.,0.,0.,0.,0.,0.,0.,0.,0.,0.,0.,0.,0.,0.,1.284404,0.,0.,0.,0.,0.,0.,0.,0.,0.,0.,0.,0.,0.,0.,0.,0.,0.751988,0.,0.,0.,0.722357,0.,0.,0.,0.,0.,0.,0.,0.177553,0.,0.,0.,0.,0.,0.,0.,0.,0.,0.,0.,0.,0.,0.,0.,0.,0.,0.,0.,0.,0.,0.,0.,0.,0.,0.,0.,0.,0.,0.,0.,0.,0.,0.,0.,0.,0.,0.,0.,0.,0.,0.,0.,0.,0.,0.,0.,0.,0.,0.,0.,0.,0.,0.,0.,0.,0.,0.,0.,0.,0.,0.,0.,0.,0.,0.,0.,0.,0.,0.,0.,0.,0.,0.,0.,0.,0.,0.,0.,0.,0.,0.,0.,0.,0.,0.,0.,0.,0.,0.,0.,0.,0.,0.,0.,0.,0.,0.,0.,0.,0.,0.,0.,0.,0.,0.,0.,0.,0.,0.,0.,0.,0.,0.,0.,0.,0.,0.,0.,0.,0.,0.,0.,0.,0.,0.,0.,0.,0.,0.,0.,0.,0.,0.,0.,0.,0.,0.,0.,0.,0.,0.,0.,0.,0.,0.,0.,0.,0.,0.,0.,0.,0.,0.,0.,0.,0.,0.,0.,0.,0.,0.,0.,0.,0.,0.,0.,0.,0.,0.,0.,0.,0.15044,0.,0.,0.,0.,0.,0.,0.,0.,0.,0.,0.,0.,0.,0.,0.,0.,0.,0.,0.,0.,0.,0.,0.,0.,0.,0.,0.,0.,0.,0.,0.,0.,0.,0.,0.,0.,0.,0.,0.,0.,0.,0.,0.,0.,0.,0.,0.,0.,0.,0.,0.,0.,0.,0.,0.,0.,0.,0.,0.,0.,0.,0.,0.,0.,0.,0.,0.,0.,0.,0.,0.,0.,0.,0.,0.,0.,0.,0.,0.,0.,0.,0.,0.,0.,0.,0.,0.,0.,0.,0.,0.,0.,0.,0.,0.,0.,0.,0.,0.,0.,0.,0.,0.,0.,0.,0.,0.,0.,0.,0.,0.,0.,0.,0.,0.,0.,0.,0.,0.,0.,0.,0.,0.,0.,0.,0.,0.,0.,0.,0.,0.,0.,0.,0.499833,0.,0.,0.,0.,0.,0.,0.,0.,0.,0.,0.,0.317412,0.,0.,0.,0.,0.,0.,0.,0.,0.,0.,0.,0.,0.210529,0.,1.775671,0.,0.,0.,0.,0.,0.,0.,0.,0.,0.488038,0.,0.,0.,0.,0.,0.,0.,0.694542,0.,0.,0.,0.,0.,0.134947,0.,0.,0.,0.,0.,0.,0.470068,0.,0.,0.,0.,0.,0.,0.,0.,0.,0.,0.,0.,0.,0.,0.,0.,0.,0.,0.,0.,0.,0.,0.,0.828597,1.113414,0.,0.,0.,0.,0.,0.,0.686588,0.,0.,0.,0.,0.242669,0.,0.,0.,0.,0.,1.149385,0.,0.,0.207972,0.,0.,0.,0.,0.,0.,0.,0.,0.,0.437824,0.,0.,0.,0.,0.,0.,0.,0.,0.,0.419097,0.,0.,0.,0.,0.,0.,0.,0.,0.,0.,0.,0.19154,0.,0.,0.,0.,0.,0.,0.,0.,0.,0.,0.,0.,0.,0.,0.,0.,0.,0.,0.,0.,0.470009,0.,0.076025,0.,0.,0.076025,0.,0.,1.121472,0.602129,0.,0.,0.,0.,0.,0.,0.,0.581107,0.,0.,0.,0.,0.,0.,0.,0.,0.,0.,0.,0.,0.,0.,0.,0.,0.,0.,0.,0.,0.,0.,0.,0.,0.,0.,0.,1.354374,0.610016
I|0.,0.,0.,0.,0.,0.,0.,0.,0.,0.,0.,0.,0.,0.,0.,0.,0.,0.,0.,1.024728,0.,0.,0.,0.,0.,0.,0.,0.,0.,0.,0.,0.,0.,0.,0.,0.,0.,0.,0.,0.,0.,0.,0.,0.,0.,0.,0.,0.,0.,0.,0.,0.,0.,0.,0.,0.,0.,0.,0.,0.,0.,0.,0.,0.,0.,0.,1.309983,0.,0.,0.,0.,1.178613,0.,0.,0.,0.,0.,0.,0.972415,0.,0.,0.,0.,0.,0.,0.,0.,0.,0.,0.,0.,0.,0.,0.,0.,0.,0.,0.,0.,0.898345,0.,0.,0.,0.,0.,0.,0.,0.,0.,0.,0.,0.,0.,0.,0.,0.,0.,0.,0.,0.,0.,0.,0.,0.,1.688188,0.,0.,0.,0.,0.,0.,0.,0.,0.,0.,0.,0.,0.,0.,0.,0.,0.,0.,0.,0.,0.,0.,0.,0.,0.,0.,0.,0.,0.,0.,0.,0.,1.051404,1.379658,0.,0.,0.,0.,0.,0.,0.,0.,0.,0.,0.,0.,0.,1.302157,0.,0.,0.,0.,0.,1.569878,0.,0.,0.,0.,0.,0.734314,0.,0.,0.,0.,0.,0.,0.,0.,0.,1.130609,0.,0.,0.,0.,0.,0.,0.,0.,0.,0.,0.,0.,0.,0.,0.,0.,0.,0.,0.,0.,0.,0.,0.,0.914826,0.,0.,0.,0.,0.,0.,1.571018,1.314682,0.,0.,0.,0.,0.,0.,0.,0.,0.,0.,1.300868,0.,0.,0.,0.,0.,0.,0.,0.,0.,0.,0.,0.,0.,0.,0.,1.47421,0.,0.,0.,0.,0.,0.,0.,0.,0.,0.,0.805277,0.,0.,0.,0.,0.,0.,0.,0.,0.,0.,0.,0.,0.,0.,0.,0.,0.,0.,0.,0.,0.,0.,0.,0.,0.,0.,0.,0.,0.,0.,0.,0.,0.,1.116656,0.,0.,0.,0.,0.,0.,0.,0.,0.,0.,0.,0.,0.,0.,1.508783,1.508783,0.,1.819822,0.,0.,0.,0.,0.,0.,0.,0.,0.,0.,0.,0.,0.,0.,0.,0.,0.,0.,0.,0.,0.,0.,0.,1.325206,0.,0.,0.,1.649285,0.,0.,0.,0.,0.,0.,1.413837,0.,0.,0.,1.413837,0.,0.,0.,1.269414,1.098029,0.,1.001823,0.,0.,0.,0.,0.,0.,0.,0.,0.,0.,0.,0.,0.,0.,0.,0.937165,0.,0.,0.,0.,0.,0.,0.,0.,0.,0.,0.,0.,0.,0.,0.,0.,0.,0.,0.,0.,0.,0.,0.,0.,0.,0.,0.,0.,0.,0.,0.,0.,0.,0.,0.,0.,0.,0.,0.,0.,0.,0.,0.,0.,0.,0.,0.,0.,0.,0.,0.,0.,0.,0.,0.,0.,0.,0.,0.,0.,0.,0.,0.,0.,0.,1.330253,0.,0.,0.,0.,0.,0.,0.,0.,0.,0.,0.,0.,0.,0.,0.,0.,0.,0.,0.,0.,0.,0.,0.,0.,1.427135,0.,0.,0.,0.,0.,0.,0.,0.,0.,0.,1.084731,1.222481,0.,0.,0.,0.,0.,0.,0.,0.,0.,0.,0.,1.631554,0.,0.,0.,0.,0.,0.,0.,0.,0.,0.,0.,0.,0.,0.,0.,0.,0.,0.,0.,1.02569,1.583257,0.,0.,0.,0.,0.,0.,1.622832,0.927831,0.,0.,0.,0.,0.,0.,0.,0.,0.,1.243658,0.,0.,0.,0.,0.,0.,0.,0.,0.,0.,0.,0.,0.,0.,0.,0.,0.,0.,0.,0.,0.,0.,0.,1.561631,0.,0.,0.,0.,0.,0.,0.,0.,0.,0.,0.,0.,0.,0.,0.,0.,0.,0.,0.,0.,0.,0.,0.,0.,0.,0.883115,0.,0.,0.,0.,0.,0.,0.,0.,0.,0.,0.|1.276305,0.,0.,0.,0.,0.,0.,0.,0.,0.,0.,0.,0.,0.825396,0.,0.,0.,0.,0.,0.,0.,0.,0.,0.,0.,1.216439,0.,0.,0.,1.344077,0.,0.,0.,0.,0.,0.,1.385328,0.,0.,0.,1.604303,0.,0.,0.,1.548574,0.,0.,1.013427,1.62862,0.,0.,0.,0.,0.,0.,0.,0.,0.,0.,0.,0.,0.,0.,0.,0.,0.,0.,0.,0.,0.,0.,0.,0.,0.,0.,0.,0.,0.,0.,0.,0.,0.,0.,0.,0.,0.,0.,0.,0.,0.,0.,0.,0.,0.,0.,0.,0.,1.545624,0.,0.,0.,0.,0.,0.,0.,0.,0.,0.,0.,0.,0.,0.,0.,0.,0.,0.,0.,0.,0.,0.,0.,0.,0.,0.,0.,0.,0.,0.,0.,0.,1.316732,0.,0.,0.,0.,0.,0.,0.,0.,0.,0.,0.,0.,0.,0.,0.,0.,0.,0.,0.,0.,0.,0.,0.,0.,0.,0.,0.,0.,0.,0.,0.,0.,0.,1.07403,0.,0.,0.,0.,0.,0.,0.,0.,0.,0.,0.,0.,0.,1.370462,0.,0.,0.,0.,0.,0.,0.,0.,0.,0.,0.,0.,0.,0.750739,0.,0.,0.,0.,0.,0.,0.,0.,0.,0.,0.,0.,0.,0.,0.,0.,0.,0.,0.,0.,0.,0.,0.,0.,0.,0.,0.,0.916216,0.,0.,0.,0.,0.,0.,0.,0.,0.,0.,0.,0.,0.,0.,0.,0.,0.,0.,0.,0.,0.,1.434277,0.,0.,1.300454,0.,0.,0.,0.,0.,0.,0.,0.,0.,0.,0.,0.,0.,0.,0.,0.,0.,0.,0.,0.,0.,0.,0.,0.,0.,0.,1.377181,0.,0.,0.,0.,1.377181,0.,0.,0.,0.,0.,0.,0.,0.,0.,0.,0.,0.,0.,0.,0.,0.,0.,0.,0.,0.,0.,0.,0.,0.,1.463118,0.,1.463118,0.,0.,0.,0.,0.,0.,0.,0.,1.470886,1.369794,0.,0.,0.,0.,0.,0.,0.,0.,0.,0.,0.,0.,0.,1.552597,0.,0.,0.,0.,0.,1.499013,0.,0.,0.,0.,0.,0.,0.,0.,0.,1.822413,0.,0.,0.,0.,0.,0.,0.,1.4213,0.,0.,0.,0.,0.,0.,1.575147,0.,1.676495,1.166798,0.,0.,0.,0.,0.,0.,0.,0.,0.,0.,0.,0.,0.,0.,0.,0.,0.,0.,0.,0.,0.,0.,0.936296,0.,0.,0.,0.,0.,0.,0.,0.,0.900601,0.,0.,0.788721,0.,0.,0.,0.,0.,0.,0.,0.,0.,0.,0.,0.,0.,0.,0.,0.,0.,0.,0.,0.,0.,0.,0.,0.,0.,0.,0.,0.,0.,0.,0.,0.,0.,0.,1.507558,0.,0.,0.,0.,0.,0.,0.,0.,0.,0.,1.177608,0.,0.,0.,0.,0.,0.,0.,0.,0.,0.,0.,0.,0.,0.,1.105953,1.559912,0.,0.,0.,0.,1.033829,0.,0.,0.,0.,0.,0.,0.,0.,0.,0.,0.,0.,0.,0.,0.,0.,0.,0.,0.,0.,0.,0.,0.,0.,1.030537,0.,0.,0.,0.,0.,1.25828,0.,0.,0.,0.,0.,0.,0.,0.,0.,0.,0.,0.,0.,1.184711,0.,0.,0.,0.,1.546241,0.,0.,1.088162,0.,0.,0.,0.,0.,0.,0.,0.,0.,0.,0.90255,0.,0.,1.235988,0.,0.,0.,0.,0.,0.,0.,0.,0.,0.,0.,1.372461,0.,1.019838,0.,0.,0.,0.,0.,0.,0.,0.,0.,1.283603,0.,0.,0.,0.,1.181555,0.,0.,0.,0.,0.,0.,0.,0.,0.,0.,0.,0.,0.,0.,0.,0.,0.,0.,0.,0.,0.,1.584743,1.584743,0.,0.,1.584743,0.,0.,0.,0.,0.,0.,0.,0.,0.,0.,0.,0.,0.,0.,0.,0.,0.,0.,0.,0.,0.,0.,0.,0.94282,0.859392,0.,0.,0.,0.,0.,0.,0.855851,0.96323,0.,0.,0.,0.,1.25532,0.,0.,0.,0.,0.,0.,0.,0.,0.,0.,0.,0.,0.,0.,0.,0.,0.,1.281773,1.528139,0.,0.,0.,0.,0.,0.,0.,0.,0.,1.627643,0.748699,0.,0.,0.,1.233751,0.,0.,0.,0.,0.,0.,0.,0.,0.,0.,0.,1.403849,0.,0.,1.047134,0.,1.559058,0.,0.,0.,0.,0.,0.,0.,1.517034,0.,0.,0.,0.,0.,1.427228,0.,0.,0.,0.,0.,0.,0.,0.,1.179818,0.,0.,0.,0.,0.,0.,0.,1.208868,1.195756,0.,0.,0.,0.,0.,0.,0.,0.,0.,0.,0.,0.,0.,0.,0.,0.,0.,0.,0.,0.,0.,0.,0.,0.,0.,0.,0.,0.,0.,0.,0.,0.,1.25692,0.,0.,0.,0.,0.,1.139057,0.,0.,0.,1.139057,0.,0.,0.,0.,0.,0.,0.,0.,0.,0.,0.,0.,0.,0.,0.,0.,0.,0.,0.,0.,0.,0.,0.,0.,0.,0.,0.,0.,0.,0.,0.,0.,0.,0.,0.,0.,0.,0.,0.,0.,0.,0.,0.,0.,0.,0.,0.,0.,0.,0.,0.,0.,0.,0.,0.,0.,0.,1.231375,0.,0.,0.,0.,0.,0.,0.,0.,0.,0.,0.,0.,0.,0.,0.,0.,0.,0.,0.,0.,0.,0.,1.248757,0.936898,0.,0.,1.248757,0.936898,0.,0.,0.,1.179355,0.,0.,0.,0.,0.,0.,0.,0.,0.,0.,0.,0.,0.,0.,0.,0.,0.,1.495034,1.029988,0.,0.,0.7266,0.,0.,0.,0.,0.,0.,0.,0.,0.,0.,1.14221,1.355268,0.,0.,1.317089,0.,0.,0.,0.,0.,0.,1.630699,0.,0.,0.,0.85511,0.,0.,0.,0.,0.,0.,0.,0.,0.,1.535504,0.,1.746978,0.,0.,0.,0.,0.,0.,0.,0.,0.,1.704112,0.,0.,0.,0.,0.863699,0.,1.205221,0.,0.,0.,0.,0.,0.,0.,0.,2.089605,0.,0.,0.,0.,0.,0.,0.,0.,0.,0.,0.,1.111089,0.,0.,0.,0.,0.,0.,0.,0.,0.,0.,0.,0.,1.025798,1.403044,1.841583,1.164111,0.993039,0.,0.,0.,0.,0.,0.,0.,0.,0.,0.,0.,0.,0.,0.,0.,0.,0.,0.,0.,0.936576,0.,0.,0.,0.,0.,0.,1.139465,0.781633,0.,0.,0.,0.,2.072322,0.,0.,0.,1.182012,0.,0.,0.,0.,0.,0.,0.,0.,0.,0.,0.984861,0.730212,0.,0.,0.,0.,0.,0.,0.,0.,1.307438,0.,0.,0.,0.,0.,1.631488,0.,0.,0.,0.,0.,0.,0.,0.,0.,0.754234,0.,0.,0.,0.,0.,0.866309,0.988805,0.,0.,0.,0.,0.,0.,0.,0.,0.,0.,0.,0.,0.,0.,0.,0.,0.,0.,0.,0.,1.370137,0.,0.,0.,0.,1.650292,0.,1.426508,0.,0.,0.,1.065324,0.,0.,0.,0.,0.,0.,0.,0.,0.,0.,0.|,|0.,0.,0.,0.,0.,0.,0.,0.,0.,0.,0.,0.,0.,0.,0.,0.,0.,0.,0.,0.318804,0.,0.,0.,0.,0.,0.,0.,0.,0.,0.,0.,0.,0.,0.,0.,0.,0.,0.,0.,0.,0.,0.,0.,0.,0.,0.,0.,0.,0.,0.,0.,0.,0.,0.,0.,0.,0.,0.,0.,0.,0.,0.,0.,0.,0.,0.,0.169527,0.,0.,0.,0.,0.267867,0.,0.,0.,0.,0.,0.,0.087902,0.,0.,0.,0.,0.,0.,0.,0.,0.,0.,0.,0.,0.,0.,0.,0.,0.,0.,0.,0.,0.034719,0.,0.,0.,0.,0.,0.,0.,0.,0.,0.,0.,0.,0.,0.,0.,0.,0.,0.,0.,0.,0.,0.,0.,0.,0.429721,0.,0.,0.,0.,0.,0.,0.,0.,0.,0.,0.,0.,0.,0.,0.,0.,0.,0.,0.,0.,0.,0.,0.,0.,0.,0.,0.,0.,0.,0.,0.,0.,0.106322,0.08526,0.,0.,0.,0.,0.,0.,0.,0.,0.,0.,0.,0.,0.,0.173621,0.,0.,0.,0.,0.,0.209317,0.,0.,0.,0.,0.,0.112014,0.,0.,0.,0.,0.,0.,0.,0.,0.,0.508774,0.,0.,0.,0.,0.,0.,0.,0.,0.,0.,0.,0.,0.,0.,0.,0.,0.,0.,0.,0.,0.,0.,0.,0.074175,0.,0.,0.,0.,0.,0.,0.241695,0.278106,0.,0.,0.,0.,0.,0.,0.,0.,0.,0.,0.375418,0.,0.,0.,0.,0.,0.,0.,0.,0.,0.,0.,0.,0.,0.,0.,0.213998,0.,0.,0.,0.,0.,0.,0.,0.,0.,0.,0.019966,0.,0.,0.,0.,0.,0.,0.,0.,0.,0.,0.,0.,0.,0.,0.,0.,0.,0.,0.,0.,0.,0.,0.,0.,0.,0.,0.,0.,0.,0.,0.,0.,0.,0.164304,0.,0.,0.,0.,0.,0.,0.,0.,0.,0.,0.,0.,0.,0.,0.100586,0.100586,0.,0.140889,0.,0.,0.,0.,0.,0.,0.,0.,0.,0.,0.,0.,0.,0.,0.,0.,0.,0.,0.,0.,0.,0.,0.,0.373776,0.,0.,0.,0.146386,0.,0.,0.,0.,0.,0.,0.111034,0.,0.,0.,0.111034,0.,0.,0.,0.49896,0.101552,0.,0.834853,0.,0.,0.,0.,0.,0.,0.,0.,0.,0.,0.,0.,0.,0.,0.,0.065384,0.,0.,0.,0.,0.,0.,0.,0.,0.,0.,0.,0.,0.,0.,0.,0.,0.,0.,0.,0.,0.,0.,0.,0.,0.,0.,0.,0.,0.,0.,0.,0.,0.,0.,0.,0.,0.,0.,0.,0.,0.,0.,0.,0.,0.,0.,0.,0.,0.,0.,0.,0.,0.,0.,0.,0.,0.,0.,0.,0.,0.,0.,0.,0.,0.,0.437137,0.,0.,0.,0.,0.,0.,0.,0.,0.,0.,0.,0.,0.,0.,0.,0.,0.,0.,0.,0.,0.,0.,0.,0.,0.375562,0.,0.,0.,0.,0.,0.,0.,0.,0.,0.,0.055627,0.062691,0.,0.,0.,0.,0.,0.,0.,0.,0.,0.,0.,0.705537,0.,0.,0.,0.,0.,0.,0.,0.,0.,0.,0.,0.,0.,0.,0.,0.,0.,0.,0.,0.194049,0.470698,0.,0.,0.,0.,0.,0.,0.231833,0.110456,0.,0.,0.,0.,0.,0.,0.,0.,0.,0.146313,0.,0.,0.,0.,0.,0.,0.,0.,0.,0.,0.,0.,0.,0.,0.,0.,0.,0.,0.,0.,0.,0.,0.,0.462706,0.,0.,0.,0.,0.,0.,0.,0.,0.,0.,0.,0.,0.,0.,0.,0.,0.,0.,0.,0.,0.,0.,0.,0.,0.,0.025474,0.,0.,0.,0.,0.,0.,0.,0.,0.,0.,0.|0.106883,0.,0.,0.,0.,0.,0.,0.,0.,0.,0.,0.,0.,0.194211,0.,0.,0.,0.,0.,0.,0.,0.,0.,0.,0.,0.306022,0.,0.,0.,0.733133,0.,0.,0.,0.,0.,0.,0.418212,0.,0.,0.,0.570419,0.,0.,0.,0.645239,0.,0.,0.253357,1.062144,0.,0.,0.,0.,0.,0.,0.,0.,0.,0.,0.,0.,0.,0.,0.,0.,0.,0.,0.,0.,0.,0.,0.,0.,0.,0.,0.,0.,0.,0.,0.,0.,0.,0.,0.,0.,0.,0.,0.,0.,0.,0.,0.,0.,0.,0.,0.,0.,0.690598,0.,0.,0.,0.,0.,0.,0.,0.,0.,0.,0.,0.,0.,0.,0.,0.,0.,0.,0.,0.,0.,0.,0.,0.,0.,0.,0.,0.,0.,0.,0.,0.,0.548638,0.,0.,0.,0.,0.,0.,0.,0.,0.,0.,0.,0.,0.,0.,0.,0.,0.,0.,0.,0.,0.,0.,0.,0.,0.,0.,0.,0.,0.,0.,0.,0.,0.,0.183624,0.,0.,0.,0.,0.,0.,0.,0.,0.,0.,0.,0.,0.,0.11255,0.,0.,0.,0.,0.,0.,0.,0.,0.,0.,0.,0.,0.,0.018134,0.,0.,0.,0.,0.,0.,0.,0.,0.,0.,0.,0.,0.,0.,0.,0.,0.,0.,0.,0.,0.,0.,0.,0.,0.,0.,0.,0.066392,0.,0.,0.,0.,0.,0.,0.,0.,0.,0.,0.,0.,0.,0.,0.,0.,0.,0.,0.,0.,0.,0.58675,0.,0.,0.351474,0.,0.,0.,0.,0.,0.,0.,0.,0.,0.,0.,0.,0.,0.,0.,0.,0.,0.,0.,0.,0.,0.,0.,0.,0.,0.,0.455609,0.,0.,0.,0.,0.455609,0.,0.,0.,0.,0.,0.,0.,0.,0.,0.,0.,0.,0.,0.,0.,0.,0.,0.,0.,0.,0.,0.,0.,0.,0.272785,0.,0.272785,0.,0.,0.,0.,0.,0.,0.,0.,0.165268,0.192387,0.,0.,0.,0.,0.,0.,0.,0.,0.,0.,0.,0.,0.,0.925861,0.,0.,0.,0.,0.,0.622593,0.,0.,0.,0.,0.,0.,0.,0.,0.,0.433908,0.,0.,0.,0.,0.,0.,0.,0.230115,0.,0.,0.,0.,0.,0.,0.133487,0.,0.462481,0.482813,0.,0.,0.,0.,0.,0.,0.,0.,0.,0.,0.,0.,0.,0.,0.,0.,0.,0.,0.,0.,0.,0.,0.374518,0.,0.,0.,0.,0.,0.,0.,0.,0.112575,0.,0.,0.108044,0.,0.,0.,0.,0.,0.,0.,0.,0.,0.,0.,0.,0.,0.,0.,0.,0.,0.,0.,0.,0.,0.,0.,0.,0.,0.,0.,0.,0.,0.,0.,0.,0.,0.,0.556122,0.,0.,0.,0.,0.,0.,0.,0.,0.,0.,0.165417,0.,0.,0.,0.,0.,0.,0.,0.,0.,0.,0.,0.,0.,0.,0.410783,0.974149,0.,0.,0.,0.,0.098984,0.,0.,0.,0.,0.,0.,0.,0.,0.,0.,0.,0.,0.,0.,0.,0.,0.,0.,0.,0.,0.,0.,0.,0.,0.193658,0.,0.,0.,0.,0.,0.321561,0.,0.,0.,0.,0.,0.,0.,0.,0.,0.,0.,0.,0.,0.192115,0.,0.,0.,0.,0.910799,0.,0.,0.140408,0.,0.,0.,0.,0.,0.,0.,0.,0.,0.,0.085957,0.,0.,0.210118,0.,0.,0.,0.,0.,0.,0.,0.,0.,0.,0.,0.226853,0.,0.155926,0.,0.,0.,0.,0.,0.,0.,0.,0.,0.550116,0.,0.,0.,0.,0.181453,0.,0.,0.,0.,0.,0.,0.,0.,0.,0.,0.,0.,0.,0.,0.,0.,0.,0.,0.,0.,0.,0.574307,0.574307,0.,0.,0.574307,0.,0.,0.,0.,0.,0.,0.,0.,0.,0.,0.,0.,0.,0.,0.,0.,0.,0.,0.,0.,0.,0.,0.,0.181948,0.07036,0.,0.,0.,0.,0.,0.,0.025935,0.029189,0.,0.,0.,0.,0.089087,0.,0.,0.,0.,0.,0.,0.,0.,0.,0.,0.,0.,0.,0.,0.,0.,0.,0.419041,0.339586,0.,0.,0.,0.,0.,0.,0.,0.,0.,1.119005,0.187175,0.,0.,0.,0.483325,0.,0.,0.,0.,0.,0.,0.,0.,0.,0.,0.,0.784504,0.,0.,0.209427,0.,0.311812,0.,0.,0.,0.,0.,0.,0.,0.405072,0.,0.,0.,0.,0.,0.37362,0.,0.,0.,0.,0.,0.,0.,0.,0.129575,0.,0.,0.,0.,0.,0.,0.,0.805912,0.252948,0.,0.,0.,0.,0.,0.,0.,0.,0.,0.,0.,0.,0.,0.,0.,0.,0.,0.,0.,0.,0.,0.,0.,0.,0.,0.,0.,0.,0.,0.,0.,0.,0.297396,0.,0.,0.,0.,0.,0.128925,0.,0.,0.,0.128925,0.,0.,0.,0.,0.,0.,0.,0.,0.,0.,0.,0.,0.,0.,0.,0.,0.,0.,0.,0.,0.,0.,0.,0.,0.,0.,0.,0.,0.,0.,0.,0.,0.,0.,0.,0.,0.,0.,0.,0.,0.,0.,0.,0.,0.,0.,0.,0.,0.,0.,0.,0.,0.,0.,0.,0.,0.,0.482699,0.,0.,0.,0.,0.,0.,0.,0.,0.,0.,0.,0.,0.,0.,0.,0.,0.,0.,0.,0.,0.,0.,0.642218,0.347991,0.,0.,0.642218,0.347991,0.,0.,0.,0.336959,0.,0.,0.,0.,0.,0.,0.,0.,0.,0.,0.,0.,0.,0.,0.,0.,0.,0.490175,0.118195,0.,0.,0.035734,0.,0.,0.,0.,0.,0.,0.,0.,0.,0.,0.322162,0.486506,0.,0.,0.352033,0.,0.,0.,0.,0.,0.,0.392414,0.,0.,0.,0.101799,0.,0.,0.,0.,0.,0.,0.,0.,0.,0.335891,0.,0.767459,0.,0.,0.,0.,0.,0.,0.,0.,0.,0.590942,0.,0.,0.,0.,0.092539,0.,0.193696,0.,0.,0.,0.,0.,0.,0.,0.,1.044803,0.,0.,0.,0.,0.,0.,0.,0.,0.,0.,0.,0.294779,0.,0.,0.,0.,0.,0.,0.,0.,0.,0.,0.,0.,0.107979,0.265441,0.59727,0.166302,0.212794,0.,0.,0.,0.,0.,0.,0.,0.,0.,0.,0.,0.,0.,0.,0.,0.,0.,0.,0.,0.026952,0.,0.,0.,0.,0.,0.,0.593471,0.130272,0.,0.,0.,0.,0.800468,0.,0.,0.,0.451946,0.,0.,0.,0.,0.,0.,0.,0.,0.,0.,0.237725,0.23234,0.,0.,0.,0.,0.,0.,0.,0.,0.367,0.,0.,0.,0.,0.,0.848374,0.,0.,0.,0.,0.,0.,0.,0.,0.,0.167608,0.,0.,0.,0.,0.,0.150663,0.183112,0.,0.,0.,0.,0.,0.,0.,0.,0.,0.,0.,0.,0.,0.,0.,0.,0.,0.,0.,0.,0.338504,0.,0.,0.,0.,0.198352,0.,0.614191,0.,0.,0.,0.399497,0.,0.,0.,0.,0.,0.,0.,0.,0.,0.,0.|,
L|0.,0.,0.,0.,0.,0.,0.,0.,0.,0.,0.,0.,0.,0.,0.,0.,0.,0.,0.,0.,0.,0.,0.,0.,0.,0.,0.,1.456439,0.,0.,0.,0.,0.,0.,0.,1.600782,0.,0.,0.,0.,0.,0.,0.,0.764645,0.,0.,0.,0.,0.,1.146112,0.,0.,1.071005,1.146112,0.,0.,0.,0.,0.,0.,0.,0.,0.,0.,0.,0.,0.,0.,0.,0.,0.,0.,0.,0.,0.,0.,0.,1.892642,0.,0.,0.,0.,0.,0.907917,1.563226,1.226734,1.211931,0.,0.,0.,0.,0.,0.,0.,0.,0.,0.,0.,0.,0.,0.,0.,0.,0.,0.,0.,0.,0.,0.,0.,1.817728,0.,0.,0.,0.,0.,0.,0.,0.,0.,0.,0.,0.,0.,0.,0.,0.,0.,0.,0.,0.,0.,0.,0.,0.,0.,0.,0.,0.,0.,0.,0.,0.,0.,0.,0.,0.,0.,0.,0.,0.,0.,0.,0.,0.,0.,0.,0.,0.,0.,0.,0.,0.,0.,0.,0.,0.,0.,1.420943,0.,0.,0.,0.,0.,0.,0.,0.,0.,0.,0.,0.,0.,0.,0.,0.,0.,0.,0.,0.,0.,0.,0.,0.,0.,0.,0.,0.,0.,0.,0.,0.,0.,0.,0.,0.,0.,0.,0.,0.,0.,0.,0.,0.,0.,0.,0.,0.,0.,0.,0.,0.,1.11084,0.,0.,0.,0.,0.,0.,0.,0.,0.,1.784683,0.,0.,0.,0.,0.,0.,0.,0.,0.,0.,0.,0.,0.,0.,1.784683,0.,0.,0.,0.,0.,0.,0.,1.929953,1.417659,1.476248,0.,0.,0.,0.,0.,0.,0.,0.,0.,0.,0.,0.,0.,0.,0.,0.,0.,0.,0.,0.,0.,0.,0.,0.,0.,0.,0.,0.,0.,0.,0.,0.,0.,0.,0.,0.,0.,1.399801,0.,0.,0.,0.,0.,0.,0.,0.,0.,0.,0.,0.,0.,0.,0.,0.,1.415013,0.,0.,0.,0.,0.,0.,1.455321,0.,1.455321,0.,0.,0.,0.,0.,0.,0.,0.,0.,0.,0.,0.,0.,0.,0.,0.,0.,0.,0.,0.,0.,0.,0.,0.,0.,1.173428,0.,1.173428,0.,0.,0.,0.,0.,0.,0.,0.,0.,0.,0.,0.,0.,0.,0.,0.,0.,0.,0.,0.,0.,0.,0.,0.,0.,0.,0.,0.,0.,0.,0.,0.,0.,0.,0.,0.,0.,0.,0.,0.,0.,0.,0.,0.,0.,0.,0.,0.,0.,0.,0.,0.,0.,0.,0.,0.,0.,1.45496,0.,0.,0.,0.,0.,0.,0.,1.3396,0.,0.,0.,0.,0.,0.,0.,0.,0.,1.254631,0.,1.254631,0.,0.,0.,0.,0.,0.,0.,0.,0.,0.,0.,0.,0.,0.,0.,0.,0.,0.,0.,0.,0.,0.,0.,0.,0.,0.,0.,1.323712,0.,0.,0.,0.,0.,0.,0.,1.323712,0.,0.,0.,0.77478,0.,0.,0.,0.,0.,0.,0.,0.,0.,0.,0.,0.,0.,0.,0.,0.,0.,0.,0.,0.,0.,0.,0.,0.,0.,0.,0.,0.,0.,0.,0.,0.,0.,0.,0.,0.,0.,0.,0.,0.,0.,0.,0.,0.,0.,0.,0.,0.,0.971537,0.,0.,0.,0.,0.,0.,0.,0.,0.,0.,1.964748,0.,0.,0.,0.,0.,0.,0.,0.,0.,0.,0.,0.,0.,0.,0.,0.,0.,0.,0.,0.,0.,0.,0.,0.,0.,0.,0.,0.,0.,0.,0.,0.,0.,0.,0.,0.,0.,0.,0.,0.,0.,0.,0.,0.,0.,0.,1.237556,0.,0.,0.,0.,0.,0.,0.,0.,0.,0.,0.,0.,0.,0.,0.,0.,0.,0.,0.,0.,0.,0.,0.,0.,0.,0.,0.,0.,0.,0.,0.,1.153853,0.,0.,0.,0.,0.,0.,0.,0.,0.,0.,0.,0.,0.,0.,0.,0.,0.,0.,0.,0.,0.,0.,0.,0.,0.,0.,0.,0.,0.,0.,0.,0.,0.,0.,0.,0.,0.,0.,0.,0.,0.,0.,0.,0.,0.,0.,0.,0.,0.,0.,0.,0.,0.,0.,0.,0.,0.,0.,0.,0.,0.,0.,0.,0.,0.,0.,0.,0.,0.,0.,0.,0.,0.,0.,0.,0.,0.,0.,0.,0.,0.,0.,0.,0.,0.,0.,0.,0.,0.,0.,0.,0.,0.,0.,0.,0.,0.,0.,0.,0.,0.,0.,0.,0.,0.,0.,0.,0.,0.,0.,0.,0.,0.,0.,0.,0.,0.,0.,0.,0.,0.,0.,0.,0.,0.,0.,0.,0.,0.,0.,0.,0.,0.,0.,0.,0.,0.,0.,0.,0.,0.,0.,0.,0.,0.,0.,0.,0.,0.,0.,0.,0.,0.,0.,0.,0.,0.,0.,0.,0.,0.,0.,0.,0.,0.,0.,0.,0.,0.,0.,0.,0.,0.,0.,0.,0.,0.,0.,0.,0.,0.,0.,0.,0.,0.,0.,0.,0.,0.,0.,0.,1.09933,0.,0.,0.,0.,0.,0.,0.,0.,0.,0.,0.,0.,0.,0.,0.,0.,0.,0.,1.057826,0.,0.,0.,0.,0.,0.,0.,0.,0.,0.,0.,0.,0.,0.,0.,0.,0.,0.,0.,0.,0.,0.,0.,0.,0.,0.,0.,0.,0.,0.,0.,0.,0.,0.,0.,0.,0.,0.,0.,0.,0.,0.,0.,0.,0.,0.,0.,0.,0.,0.,0.,0.,0.,0.,0.,0.,0.,0.,1.594279,0.,0.,0.,0.,0.,0.,0.,0.,0.,0.,0.,0.,0.,0.,0.,0.,0.,0.,0.,0.,0.,1.431503,0.,0.,0.,0.,0.,1.431503,0.,0.,0.,0.,0.,0.,0.,0.,0.,0.,0.,0.,1.838741,0.,0.,0.,0.,0.,0.,0.,0.,0.,0.,0.,0.,0.,0.,0.,0.,0.,0.,0.,0.,0.,0.,0.,0.,0.,1.227487,0.,0.,0.,0.,0.,0.,0.,0.,0.,0.,0.,0.,0.,0.,0.,0.,0.,0.,0.,0.,0.|0.,0.,0.,0.,0.,0.,0.,0.,0.,0.,0.,0.,0.,1.877485,0.,0.,0.,0.,0.,1.702707,1.842358,0.,0.,0.,0.,0.,0.,1.633477,0.,0.,0.,0.,0.,0.,0.,0.,0.,0.,0.,0.,1.480134,1.184875,0.,0.,0.,0.,1.563357,0.,0.,0.,1.26202,0.,0.,1.505059,0.,0.,0.,0.,0.,0.,0.,0.,0.,0.,0.,0.,1.256062,0.,0.,0.,0.,0.,0.,0.,0.,0.,0.,0.,0.,0.,0.,0.,0.,0.,0.,1.410194,0.,0.,0.,0.,0.,0.,0.,1.279909,0.,0.,0.,1.336612,1.279909,0.945702,0.,1.40143,0.,0.,0.,0.,0.,0.,0.,0.,0.,1.14286,0.,0.,0.,0.,0.,0.,0.,0.,0.,0.,0.,1.267586,0.,0.,0.,0.,0.,0.,0.,0.,0.,0.,0.,0.,0.,0.,0.,0.,1.508099,0.,0.,0.,0.,0.,0.,0.,0.,0.,0.,0.,0.,0.,0.746596,0.,0.,0.,0.,0.,0.,0.,0.,1.757591,0.,0.,0.,1.757591,0.,0.,0.,0.,0.,0.,0.,0.,0.,0.,0.,0.,0.,0.,0.,0.,0.,0.,0.,0.,0.,1.559718,1.37391,0.,0.,0.,0.,0.,0.,0.,0.,0.,0.,0.917001,0.,0.,0.,0.,0.,0.,0.,0.,0.,0.,0.,0.,0.,0.,0.,0.,0.,0.,0.,0.,0.,0.,0.,0.,0.,0.,0.,0.921709,1.532757,0.,0.,0.,0.,1.673874,0.,0.,0.,0.,0.,0.,0.,0.,0.,1.40871,0.,0.,0.,0.,0.,0.,0.,0.,0.,0.,0.,0.,0.,0.,0.,0.,0.,0.,0.,0.,0.,0.,0.,0.,0.,0.,0.,0.,0.,0.,0.,0.,0.,0.,0.,1.469278,0.,0.,0.,0.,0.,0.,0.,0.,0.,0.,0.,0.922825,0.,0.,0.,0.,0.,0.,0.,0.,0.,0.,0.,0.,0.,0.,0.,0.,0.,0.,0.,0.,0.,0.,0.,0.,0.,0.,0.,0.,0.,0.,0.,0.,0.,0.,0.,0.,0.,0.,0.,0.,0.,0.,0.,0.,0.,0.,0.,0.,0.,0.,0.,0.,0.,1.748514,0.,0.,0.,0.,0.,0.,0.,0.,0.,0.,0.,0.,0.,0.,0.,0.,0.,0.,0.,0.,0.,0.,0.,0.,0.,0.,0.,0.,0.,0.,0.,0.,0.,0.,0.,0.,0.,0.,0.,0.,0.,0.,0.,0.,0.,0.,0.,0.,0.,0.,0.,0.,0.,0.,0.,0.,0.,0.,0.,0.,0.,0.,0.,0.,0.,0.,0.,0.,1.313645,0.,0.,0.,0.,0.,0.,0.,0.,0.,0.,0.,0.,0.,0.,0.,0.,0.,0.,0.,0.,0.,1.207773,1.229796,0.,0.,0.,0.,0.,0.,0.,0.,0.,0.,0.,1.145729,0.,1.649173,0.,0.,0.,0.,0.,1.10688,0.,0.,0.,1.629869,0.,0.,0.,0.,0.,0.,0.,0.,0.,0.,0.,0.,0.,0.,0.,0.,0.,0.,0.,0.,0.,0.,0.,0.,0.,0.,0.,1.092569,0.,0.,0.,0.,0.,0.,0.,0.,1.5275,0.,0.,0.,0.,0.,0.,0.,0.,0.,0.,0.,0.,0.,1.1983,0.,0.,1.1983,0.,0.,1.715144,1.1983,0.,0.,0.,0.,0.,0.,0.,0.,0.,1.313747,0.,0.,0.,0.,0.,0.,0.,0.,0.,0.,0.,0.,0.,0.,0.,1.716518,0.,0.,0.,0.,0.,0.,0.,0.,0.,0.,0.,0.,0.,1.375628,0.,0.,0.,0.,0.,0.,0.,0.,0.,0.,0.,1.224204,0.,0.,0.,0.,0.,0.,0.893026,1.114036,0.,0.,0.,0.,0.,0.,0.,1.576215,0.,0.,0.,0.,0.,0.,0.,0.,0.,0.,0.,0.,0.,0.,0.,0.,1.480134,0.,1.184875,0.,0.,0.,0.,0.,0.,0.,0.,0.,0.,0.803195,0.,0.,0.,0.,1.900606,0.,0.,0.,0.,0.,0.,0.,0.,0.,0.,0.,0.,0.,0.,0.926146,0.,0.,0.,0.,0.,1.236481,0.,0.,0.,1.065645,0.,0.,0.,1.081704,0.,0.,0.,0.,0.,0.,0.,0.,0.,0.,0.,1.563357,1.374632,0.,0.,0.,0.,0.,0.,1.462756,0.,0.,0.,0.,0.,1.178994,0.,0.,0.,0.,0.,0.,0.,0.,0.,0.,1.149994,0.,1.334953,0.,0.,0.,0.,0.,0.,0.,0.,0.,0.,0.,0.,0.,0.,0.,0.,1.614174,0.,0.,0.,0.,0.,0.,0.,0.,0.,0.,0.,0.,0.,0.,0.,0.,0.,0.,0.,1.483208,0.,0.,0.,0.,0.,0.,0.,0.,0.,0.,0.,0.,0.,0.,0.,0.,0.,0.,0.,0.,0.,0.,0.,0.,0.,0.,0.,0.,0.,0.,0.,0.,0.,0.,0.,0.,0.,0.,0.,1.283247,0.,0.,0.,0.,0.,0.,0.,0.,0.,0.,0.,0.,0.,0.,0.,1.288358,0.,0.,0.,0.,0.,0.,0.,0.,0.,0.,0.,1.492145,0.,0.,0.,0.843365,0.,0.,0.,0.,0.,0.,1.417331,0.,0.,0.,0.,0.,0.,0.,0.,0.,0.,0.,0.,0.,0.,0.,0.,0.,0.,0.,0.,0.,0.,0.,0.,0.,0.,0.,0.,0.,0.,0.,0.,0.814687,1.179456,0.,0.,0.,0.,0.,1.185259,0.,0.,0.,0.,0.,0.,0.,0.,0.,1.271973,1.205486,0.,0.,0.,0.,0.,0.,0.,0.,0.,0.,0.,0.,1.251808,0.,0.,0.,0.,0.,0.,0.,0.,1.540052,0.,0.,0.,0.,0.,0.,0.,0.,0.,0.,0.,0.,0.,0.,0.,0.,0.,0.,0.,0.,0.,0.,0.,1.298576,0.,0.,0.,0.,0.,1.54143,0.,0.,0.,0.,0.,0.,0.,0.,0.,0.,0.,0.,0.,0.,0.,0.,0.,0.,1.632864,0.,0.,0.,1.044826,0.,0.,0.,0.,0.,0.,0.,1.296301,0.,0.,0.,0.,0.,0.,0.,0.,0.,0.,1.31675,1.484055,0.,0.,1.31675,0.,0.,0.,1.109315,0.,0.,0.,0.,0.,0.,0.,1.194339,0.,0.,0.,0.,0.,0.,0.,0.,0.,0.,0.,0.,0.,0.,0.,0.,0.,0.,0.,0.974716,0.,0.,0.,0.,0.,0.,0.,0.,0.,0.,0.,0.,0.,0.,0.,0.,0.,0.,0.,0.,0.,0.,0.,0.,0.,0.,0.,0.,0.,0.,0.,0.,0.,0.,0.,1.297091,0.,0.,0.,0.,0.,0.,0.,0.,0.,0.,0.,0.,0.,0.,0.,0.,0.,0.,0.,0.818697,0.,0.,0.,1.485486,0.,0.,0.,0.,0.,0.,0.,0.,0.860664,1.04634,0.,0.,1.389958,0.,0.,0.,0.,0.,0.,0.,0.,0.,1.070073,0.,0.,0.,0.,0.,0.,0.,1.807316,0.,0.,0.,0.,0.,0.,0.,1.341277,0.,0.,0.,0.,0.,0.,0.,0.,0.,0.,0.,0.,0.,0.,0.,0.,0.,0.,0.,0.,0.,0.,0.,0.,0.,0.,0.,0.,0.,0.,0.969768,0.,0.,0.,0.,0.,0.,1.406351,0.,0.,0.,0.,0.,0.,0.,0.,0.,0.,0.,0.,0.,0.,0.,0.,0.,0.,0.,0.,0.,0.,0.,0.,0.,0.,0.,0.,0.,0.,0.,0.,0.,0.,0.,0.,0.,0.,0.,0.,0.,0.,0.,0.,0.,0.,0.,0.,0.,0.,0.,0.,0.,0.,0.,0.,0.,0.,0.,0.,0.,0.,0.,0.,0.,0.,0.,0.,0.,0.,0.,0.,0.,0.,0.,0.,0.,0.,0.,0.,0.,0.,0.,0.,0.,0.,0.,0.,0.,0.,0.,0.,0.,0.,0.,0.,0.,0.,0.,0.,0.,0.,0.,0.,0.,0.,0.,0.,0.,0.,0.,0.,0.,0.,0.,0.,0.,0.,0.,0.,0.,0.,0.,0.,0.,0.,0.,0.,0.,0.,0.,0.,0.,0.,0.,0.,0.,0.,0.,0.,0.,0.,0.,0.,0.,0.,0.,0.,0.,0.,0.,0.,0.,0.,0.,0.,0.,0.,0.,0.,0.,0.,1.627678,0.,1.001836,0.,0.,0.,1.768269,0.,0.,0.,0.,0.,1.198858,0.,0.,0.,0.,0.,0.,0.,0.,0.,0.,0.,0.,0.,0.,0.,0.,0.,0.,0.,0.,0.,0.,0.,0.,1.45667,0.,0.,0.,0.,0.,0.,1.001901,0.,0.,0.,1.048957,1.347792,0.,0.,0.,0.,1.33881,1.347792,0.,0.,0.,0.,0.,0.,0.,0.,0.,0.,1.133385,0.,0.,0.,0.,0.,1.256858,1.373051,0.,0.,0.,0.,1.1276,0.,0.,0.,0.,0.,0.,0.,0.,0.,0.,0.,1.448962,0.,0.,0.899538,0.,0.,0.,0.,0.,0.,0.,0.,0.,0.,0.,0.,1.360819,1.360819,0.,0.,0.,0.,0.,0.,0.,0.,1.19333,0.,0.,0.,0.,0.,0.,0.,0.,1.37609,0.,0.,0.,0.,0.,0.,0.,1.046734,0.,1.156743,1.584521,0.,0.,1.123896,0.,0.,0.,0.,0.,0.,0.,0.,0.,0.,0.,0.,0.893097,0.,0.,0.,0.,0.,0.,0.,0.,0.,0.,0.,0.,0.,0.,0.,0.,0.856075,0.,0.,0.,0.,0.,0.,0.,1.314797,0.,0.,0.,0.,0.,0.,0.,0.,0.,0.,0.,0.,0.,0.,0.,0.,0.,1.638722,0.,0.,0.,0.,0.,0.,0.,0.,0.,1.650092,0.,0.,0.,0.,0.,0.,0.,0.,0.,0.984477,0.,0.,0.,0.,0.,0.,0.,1.290948,0.,0.,0.,0.,0.,0.,0.,0.,0.,0.,0.,0.,0.,1.290948,0.986511,0.,0.,0.,0.,0.,0.,0.,0.,0.,0.,0.,0.,0.,1.013995,0.,0.,0.,0.,0.,0.,0.,0.,0.,1.454362,0.,0.,0.,0.,0.,0.,0.,0.,0.,0.,0.,0.,0.,0.,0.,0.,0.,0.,0.,0.,0.,0.,0.,0.,0.,0.,0.945371,0.,0.,0.,0.,0.,1.213674,0.,0.,0.,0.,0.,0.,0.,1.213674,1.302324,0.,0.,0.,0.,0.,0.,0.,0.,0.,0.,1.268239,1.158011,0.,0.,0.,0.,0.,0.,0.,0.,0.,0.,0.,0.,0.,0.,0.,0.,0.,0.,0.,1.099933,0.,0.,0.,0.,0.,0.,0.,1.221326,0.,0.,0.,0.,0.,0.,0.|,|0.,0.,0.,0.,0.,0.,0.,0.,0.,0.,0.,0.,0.,0.,0.,0.,0.,0.,0.,0.,0.,0.,0.,0.,0.,0.,0.,0.428365,0.,0.,0.,0.,0.,0.,0.,0.498021,0.,0.,0.,0.,0.,0.,0.,0.036999,0.,0.,0.,0.,0.,0.369713,0.,0.,0.172743,0.369713,0.,0.,0.,0.,0.,0.,0.,0.,0.,0.,0.,0.,0.,0.,0.,0.,0.,0.,0.,0.,0.,0.,0.,0.413077,0.,0.,0.,0.,0.,0.062615,0.413267,0.213026,0.193909,0.,0.,0.,0.,0.,0.,0.,0.,0.,0.,0.,0.,0.,0.,0.,0.,0.,0.,0.,0.,0.,0.,0.,0.294222,0.,0.,0.,0.,0.,0.,0.,0.,0.,0.,0.,0.,0.,0.,0.,0.,0.,0.,0.,0.,0.,0.,0.,0.,0.,0.,0.,0.,0.,0.,0.,0.,0.,0.,0.,0.,0.,0.,0.,0.,0.,0.,0.,0.,0.,0.,0.,0.,0.,0.,0.,0.,0.,0.,0.,0.,0.,0.441354,0.,0.,0.,0.,0.,0.,0.,0.,0.,0.,0.,0.,0.,0.,0.,0.,0.,0.,0.,0.,0.,0.,0.,0.,0.,0.,0.,0.,0.,0.,0.,0.,0.,0.,0.,0.,0.,0.,0.,0.,0.,0.,0.,0.,0.,0.,0.,0.,0.,0.,0.,0.,0.042931,0.,0.,0.,0.,0.,0.,0.,0.,0.,0.068973,0.,0.,0.,0.,0.,0.,0.,0.,0.,0.,0.,0.,0.,0.,0.068973,0.,0.,0.,0.,0.,0.,0.,0.625931,0.515513,0.644181,0.,0.,0.,0.,0.,0.,0.,0.,0.,0.,0.,0.,0.,0.,0.,0.,0.,0.,0.,0.,0.,0.,0.,0.,0.,0.,0.,0.,0.,0.,0.,0.,0.,0.,0.,0.,0.,0.174975,0.,0.,0.,0.,0.,0.,0.,0.,0.,0.,0.,0.,0.,0.,0.,0.,0.154877,0.,0.,0.,0.,0.,0.,0.369997,0.,0.369997,0.,0.,0.,0.,0.,0.,0.,0.,0.,0.,0.,0.,0.,0.,0.,0.,0.,0.,0.,0.,0.,0.,0.,0.,0.,0.054897,0.,0.054897,0.,0.,0.,0.,0.,0.,0.,0.,0.,0.,0.,0.,0.,0.,0.,0.,0.,0.,0.,0.,0.,0.,0.,0.,0.,0.,0.,0.,0.,0.,0.,0.,0.,0.,0.,0.,0.,0.,0.,0.,0.,0.,0.,0.,0.,0.,0.,0.,0.,0.,0.,0.,0.,0.,0.,0.,0.,0.308628,0.,0.,0.,0.,0.,0.,0.,0.372111,0.,0.,0.,0.,0.,0.,0.,0.,0.,0.330976,0.,0.330976,0.,0.,0.,0.,0.,0.,0.,0.,0.,0.,0.,0.,0.,0.,0.,0.,0.,0.,0.,0.,0.,0.,0.,0.,0.,0.,0.,0.391674,0.,0.,0.,0.,0.,0.,0.,0.391674,0.,0.,0.,0.052232,0.,0.,0.,0.,0.,0.,0.,0.,0.,0.,0.,0.,0.,0.,0.,0.,0.,0.,0.,0.,0.,0.,0.,0.,0.,0.,0.,0.,0.,0.,0.,0.,0.,0.,0.,0.,0.,0.,0.,0.,0.,0.,0.,0.,0.,0.,0.,0.,0.029441,0.,0.,0.,0.,0.,0.,0.,0.,0.,0.,0.785899,0.,0.,0.,0.,0.,0.,0.,0.,0.,0.,0.,0.,0.,0.,0.,0.,0.,0.,0.,0.,0.,0.,0.,0.,0.,0.,0.,0.,0.,0.,0.,0.,0.,0.,0.,0.,0.,0.,0.,0.,0.,0.,0.,0.,0.,0.,0.148917,0.,0.,0.,0.,0.,0.,0.,0.,0.,0.,0.,0.,0.,0.,0.,0.,0.,0.,0.,0.,0.,0.,0.,0.,0.,0.,0.,0.,0.,0.,0.,0.372211,0.,0.,0.,0.,0.,0.,0.,0.,0.,0.,0.,0.,0.,0.,0.,0.,0.,0.,0.,0.,0.,0.,0.,0.,0.,0.,0.,0.,0.,0.,0.,0.,0.,0.,0.,0.,0.,0.,0.,0.,0.,0.,0.,0.,0.,0.,0.,0.,0.,0.,0.,0.,0.,0.,0.,0.,0.,0.,0.,0.,0.,0.,0.,0.,0.,0.,0.,0.,0.,0.,0.,0.,0.,0.,0.,0.,0.,0.,0.,0.,0.,0.,0.,0.,0.,0.,0.,0.,0.,0.,0.,0.,0.,0.,0.,0.,0.,0.,0.,0.,0.,0.,0.,0.,0.,0.,0.,0.,0.,0.,0.,0.,0.,0.,0.,0.,0.,0.,0.,0.,0.,0.,0.,0.,0.,0.,0.,0.,0.,0.,0.,0.,0.,0.,0.,0.,0.,0.,0.,0.,0.,0.,0.,0.,0.,0.,0.,0.,0.,0.,0.,0.,0.,0.,0.,0.,0.,0.,0.,0.,0.,0.,0.,0.,0.,0.,0.,0.,0.,0.,0.,0.,0.,0.,0.,0.,0.,0.,0.,0.,0.,0.,0.,0.,0.,0.,0.,0.,0.,0.,0.,0.127459,0.,0.,0.,0.,0.,0.,0.,0.,0.,0.,0.,0.,0.,0.,0.,0.,0.,0.,0.190409,0.,0.,0.,0.,0.,0.,0.,0.,0.,0.,0.,0.,0.,0.,0.,0.,0.,0.,0.,0.,0.,0.,0.,0.,0.,0.,0.,0.,0.,0.,0.,0.,0.,0.,0.,0.,0.,0.,0.,0.,0.,0.,0.,0.,0.,0.,0.,0.,0.,0.,0.,0.,0.,0.,0.,0.,0.,0.,0.249445,0.,0.,0.,0.,0.,0.,0.,0.,0.,0.,0.,0.,0.,0.,0.,0.,0.,0.,0.,0.,0.,0.0875,0.,0.,0.,0.,0.,0.0875,0.,0.,0.,0.,0.,0.,0.,0.,0.,0.,0.,0.,1.103244,0.,0.,0.,0.,0.,0.,0.,0.,0.,0.,0.,0.,0.,0.,0.,0.,0.,0.,0.,0.,0.,0.,0.,0.,0.,0.136387,0.,0.,0.,0.,0.,0.,0.,0.,0.,0.,0.,0.,0.,0.,0.,0.,0.,0.,0.,0.,0.|0.,0.,0.,0.,0.,0.,0.,0.,0.,0.,0.,0.,0.,0.494743,0.,0.,0.,0.,0.,0.305007,0.330022,0.,0.,0.,0.,0.,0.,0.336304,0.,0.,0.,0.,0.,0.,0.,0.,0.,0.,0.,0.,0.803501,0.490877,0.,0.,0.,0.,1.066761,0.,0.,0.,0.816601,0.,0.,0.426433,0.,0.,0.,0.,0.,0.,0.,0.,0.,0.,0.,0.,0.418687,0.,0.,0.,0.,0.,0.,0.,0.,0.,0.,0.,0.,0.,0.,0.,0.,0.,0.,0.341176,0.,0.,0.,0.,0.,0.,0.,0.268368,0.,0.,0.,0.237141,0.268368,0.106773,0.,0.289184,0.,0.,0.,0.,0.,0.,0.,0.,0.,0.470047,0.,0.,0.,0.,0.,0.,0.,0.,0.,0.,0.,0.093664,0.,0.,0.,0.,0.,0.,0.,0.,0.,0.,0.,0.,0.,0.,0.,0.,0.424901,0.,0.,0.,0.,0.,0.,0.,0.,0.,0.,0.,0.,0.,0.042908,0.,0.,0.,0.,0.,0.,0.,0.,0.72221,0.,0.,0.,0.72221,0.,0.,0.,0.,0.,0.,0.,0.,0.,0.,0.,0.,0.,0.,0.,0.,0.,0.,0.,0.,0.,0.257692,0.501776,0.,0.,0.,0.,0.,0.,0.,0.,0.,0.,0.114315,0.,0.,0.,0.,0.,0.,0.,0.,0.,0.,0.,0.,0.,0.,0.,0.,0.,0.,0.,0.,0.,0.,0.,0.,0.,0.,0.,0.153618,0.447054,0.,0.,0.,0.,0.413545,0.,0.,0.,0.,0.,0.,0.,0.,0.,0.406359,0.,0.,0.,0.,0.,0.,0.,0.,0.,0.,0.,0.,0.,0.,0.,0.,0.,0.,0.,0.,0.,0.,0.,0.,0.,0.,0.,0.,0.,0.,0.,0.,0.,0.,0.,0.24488,0.,0.,0.,0.,0.,0.,0.,0.,0.,0.,0.,0.245226,0.,0.,0.,0.,0.,0.,0.,0.,0.,0.,0.,0.,0.,0.,0.,0.,0.,0.,0.,0.,0.,0.,0.,0.,0.,0.,0.,0.,0.,0.,0.,0.,0.,0.,0.,0.,0.,0.,0.,0.,0.,0.,0.,0.,0.,0.,0.,0.,0.,0.,0.,0.,0.,0.437128,0.,0.,0.,0.,0.,0.,0.,0.,0.,0.,0.,0.,0.,0.,0.,0.,0.,0.,0.,0.,0.,0.,0.,0.,0.,0.,0.,0.,0.,0.,0.,0.,0.,0.,0.,0.,0.,0.,0.,0.,0.,0.,0.,0.,0.,0.,0.,0.,0.,0.,0.,0.,0.,0.,0.,0.,0.,0.,0.,0.,0.,0.,0.,0.,0.,0.,0.,0.,0.11423,0.,0.,0.,0.,0.,0.,0.,0.,0.,0.,0.,0.,0.,0.,0.,0.,0.,0.,0.,0.,0.,0.08752,0.148526,0.,0.,0.,0.,0.,0.,0.,0.,0.,0.,0.,0.716081,0.,0.769614,0.,0.,0.,0.,0.,0.281751,0.,0.,0.,0.174812,0.,0.,0.,0.,0.,0.,0.,0.,0.,0.,0.,0.,0.,0.,0.,0.,0.,0.,0.,0.,0.,0.,0.,0.,0.,0.,0.,0.238229,0.,0.,0.,0.,0.,0.,0.,0.,0.127717,0.,0.,0.,0.,0.,0.,0.,0.,0.,0.,0.,0.,0.,0.426514,0.,0.,0.426514,0.,0.,0.319773,0.426514,0.,0.,0.,0.,0.,0.,0.,0.,0.,0.073806,0.,0.,0.,0.,0.,0.,0.,0.,0.,0.,0.,0.,0.,0.,0.,0.268206,0.,0.,0.,0.,0.,0.,0.,0.,0.,0.,0.,0.,0.,0.681617,0.,0.,0.,0.,0.,0.,0.,0.,0.,0.,0.,0.481654,0.,0.,0.,0.,0.,0.,0.051323,0.79574,0.,0.,0.,0.,0.,0.,0.,0.427448,0.,0.,0.,0.,0.,0.,0.,0.,0.,0.,0.,0.,0.,0.,0.,0.,0.803501,0.,0.490877,0.,0.,0.,0.,0.,0.,0.,0.,0.,0.,0.292071,0.,0.,0.,0.,0.358085,0.,0.,0.,0.,0.,0.,0.,0.,0.,0.,0.,0.,0.,0.,0.043328,0.,0.,0.,0.,0.,0.303697,0.,0.,0.,0.639387,0.,0.,0.,0.192632,0.,0.,0.,0.,0.,0.,0.,0.,0.,0.,0.,1.066761,0.468992,0.,0.,0.,0.,0.,0.,0.384651,0.,0.,0.,0.,0.,0.251519,0.,0.,0.,0.,0.,0.,0.,0.,0.,0.,0.160999,0.,0.320389,0.,0.,0.,0.,0.,0.,0.,0.,0.,0.,0.,0.,0.,0.,0.,0.,0.120204,0.,0.,0.,0.,0.,0.,0.,0.,0.,0.,0.,0.,0.,0.,0.,0.,0.,0.,0.,0.507646,0.,0.,0.,0.,0.,0.,0.,0.,0.,0.,0.,0.,0.,0.,0.,0.,0.,0.,0.,0.,0.,0.,0.,0.,0.,0.,0.,0.,0.,0.,0.,0.,0.,0.,0.,0.,0.,0.,0.,0.141708,0.,0.,0.,0.,0.,0.,0.,0.,0.,0.,0.,0.,0.,0.,0.,0.306752,0.,0.,0.,0.,0.,0.,0.,0.,0.,0.,0.,0.580279,0.,0.,0.,0.421682,0.,0.,0.,0.,0.,0.,0.455571,0.,0.,0.,0.,0.,0.,0.,0.,0.,0.,0.,0.,0.,0.,0.,0.,0.,0.,0.,0.,0.,0.,0.,0.,0.,0.,0.,0.,0.,0.,0.,0.,0.054923,0.503588,0.,0.,0.,0.,0.,0.148157,0.,0.,0.,0.,0.,0.,0.,0.,0.,0.231268,0.401829,0.,0.,0.,0.,0.,0.,0.,0.,0.,0.,0.,0.,0.127137,0.,0.,0.,0.,0.,0.,0.,0.,0.197227,0.,0.,0.,0.,0.,0.,0.,0.,0.,0.,0.,0.,0.,0.,0.,0.,0.,0.,0.,0.,0.,0.,0.,0.296166,0.,0.,0.,0.,0.,0.664931,0.,0.,0.,0.,0.,0.,0.,0.,0.,0.,0.,0.,0.,0.,0.,0.,0.,0.,0.059377,0.,0.,0.,0.088652,0.,0.,0.,0.,0.,0.,0.,0.142175,0.,0.,0.,0.,0.,0.,0.,0.,0.,0.,0.496411,0.493105,0.,0.,0.496411,0.,0.,0.,0.475421,0.,0.,0.,0.,0.,0.,0.,0.068701,0.,0.,0.,0.,0.,0.,0.,0.,0.,0.,0.,0.,0.,0.,0.,0.,0.,0.,0.,0.299913,0.,0.,0.,0.,0.,0.,0.,0.,0.,0.,0.,0.,0.,0.,0.,0.,0.,0.,0.,0.,0.,0.,0.,0.,0.,0.,0.,0.,0.,0.,0.,0.,0.,0.,0.,0.145317,0.,0.,0.,0.,0.,0.,0.,0.,0.,0.,0.,0.,0.,0.,0.,0.,0.,0.,0.,0.272899,0.,0.,0.,0.193234,0.,0.,0.,0.,0.,0.,0.,0.,0.245904,0.34878,0.,0.,0.514094,0.,0.,0.,0.,0.,0.,0.,0.,0.,0.08041,0.,0.,0.,0.,0.,0.,0.,0.834146,0.,0.,0.,0.,0.,0.,0.,0.778806,0.,0.,0.,0.,0.,0.,0.,0.,0.,0.,0.,0.,0.,0.,0.,0.,0.,0.,0.,0.,0.,0.,0.,0.,0.,0.,0.,0.,0.,0.,0.54813,0.,0.,0.,0.,0.,0.,0.351588,0.,0.,0.,0.,0.,0.,0.,0.,0.,0.,0.,0.,0.,0.,0.,0.,0.,0.,0.,0.,0.,0.,0.,0.,0.,0.,0.,0.,0.,0.,0.,0.,0.,0.,0.,0.,0.,0.,0.,0.,0.,0.,0.,0.,0.,0.,0.,0.,0.,0.,0.,0.,0.,0.,0.,0.,0.,0.,0.,0.,0.,0.,0.,0.,0.,0.,0.,0.,0.,0.,0.,0.,0.,0.,0.,0.,0.,0.,0.,0.,0.,0.,0.,0.,0.,0.,0.,0.,0.,0.,0.,0.,0.,0.,0.,0.,0.,0.,0.,0.,0.,0.,0.,0.,0.,0.,0.,0.,0.,0.,0.,0.,0.,0.,0.,0.,0.,0.,0.,0.,0.,0.,0.,0.,0.,0.,0.,0.,0.,0.,0.,0.,0.,0.,0.,0.,0.,0.,0.,0.,0.,0.,0.,0.,0.,0.,0.,0.,0.,0.,0.,0.,0.,0.,0.,0.,0.,0.,0.,0.,0.,0.,0.930102,0.,0.343487,0.,0.,0.,1.37532,0.,0.,0.,0.,0.,0.433872,0.,0.,0.,0.,0.,0.,0.,0.,0.,0.,0.,0.,0.,0.,0.,0.,0.,0.,0.,0.,0.,0.,0.,0.,0.437001,0.,0.,0.,0.,0.,0.,0.082123,0.,0.,0.,0.259998,0.195833,0.,0.,0.,0.,0.469156,0.195833,0.,0.,0.,0.,0.,0.,0.,0.,0.,0.,0.312092,0.,0.,0.,0.,0.,0.400737,0.497482,0.,0.,0.,0.,0.473919,0.,0.,0.,0.,0.,0.,0.,0.,0.,0.,0.,0.50747,0.,0.,0.143926,0.,0.,0.,0.,0.,0.,0.,0.,0.,0.,0.,0.,0.777611,0.777611,0.,0.,0.,0.,0.,0.,0.,0.,0.138252,0.,0.,0.,0.,0.,0.,0.,0.,0.595066,0.,0.,0.,0.,0.,0.,0.,0.4486,0.,0.537059,0.381459,0.,0.,0.561948,0.,0.,0.,0.,0.,0.,0.,0.,0.,0.,0.,0.,0.170114,0.,0.,0.,0.,0.,0.,0.,0.,0.,0.,0.,0.,0.,0.,0.,0.,0.244593,0.,0.,0.,0.,0.,0.,0.,0.295159,0.,0.,0.,0.,0.,0.,0.,0.,0.,0.,0.,0.,0.,0.,0.,0.,0.,0.643784,0.,0.,0.,0.,0.,0.,0.,0.,0.,1.386078,0.,0.,0.,0.,0.,0.,0.,0.,0.,0.062309,0.,0.,0.,0.,0.,0.,0.,0.252508,0.,0.,0.,0.,0.,0.,0.,0.,0.,0.,0.,0.,0.,0.252508,0.043416,0.,0.,0.,0.,0.,0.,0.,0.,0.,0.,0.,0.,0.,0.196257,0.,0.,0.,0.,0.,0.,0.,0.,0.,0.56975,0.,0.,0.,0.,0.,0.,0.,0.,0.,0.,0.,0.,0.,0.,0.,0.,0.,0.,0.,0.,0.,0.,0.,0.,0.,0.,0.175069,0.,0.,0.,0.,0.,0.594453,0.,0.,0.,0.,0.,0.,0.,0.594453,0.491694,0.,0.,0.,0.,0.,0.,0.,0.,0.,0.,0.133499,0.311512,0.,0.,0.,0.,0.,0.,0.,0.,0.,0.,0.,0.,0.,0.,0.,0.,0.,0.,0.,0.058275,0.,0.,0.,0.,0.,0.,0.,0.1375,0.,0.,0.,0.,0.,0.,0.|,
K|0.,0.,0.,0.,0.,1.230894,0.,0.,0.,0.,0.,0.,0.,0.,0.,0.,0.,0.,0.,0.,0.,0.,0.,0.,0.,0.,0.,0.,0.,0.,0.,0.,0.,0.,0.,0.,0.,0.,1.53599,0.,0.,0.,0.,0.,0.,0.,0.,0.,0.,0.,0.,0.,0.,0.,0.,0.,0.,0.,0.,0.,0.,0.,0.,0.,0.,0.,0.,0.,0.,0.,0.,0.,0.,0.,0.,0.,0.,0.,0.,0.,0.,0.,0.,0.,0.,0.,0.,0.,0.,0.,0.,0.,0.,0.,0.,0.,0.,0.,0.,0.,0.,0.,0.,0.,0.,0.,0.,0.,0.,0.,0.,0.,0.,0.,0.,0.,0.,0.,0.,1.718404,0.,0.,0.,0.,0.,0.,0.,0.,0.,0.,0.,0.,0.,0.,0.,0.,0.,0.,0.,0.,0.,1.870736,0.,0.,0.,0.,0.,0.,0.,0.,0.,0.,0.,0.,0.,0.,0.,0.,0.,0.,0.,0.,0.,0.,0.,0.,0.,0.,0.,0.,0.,0.,0.,0.,0.,0.,0.,0.,0.,0.,1.105299,0.,0.,0.,0.,0.,0.,0.,0.,0.,0.,0.,0.,0.,0.,0.,0.,0.,0.,0.,0.,0.,0.,0.,0.,0.,0.,0.,0.,0.,0.,0.,0.,0.,0.,1.869501,0.,0.,0.,0.,0.,0.,0.,0.,0.,0.,0.,0.,0.,0.,0.,0.,0.,0.,0.,0.,0.,0.,0.,0.,0.,0.,0.,0.,0.,0.,0.,0.,0.,0.,0.,0.,0.,0.,0.,0.,0.,0.,0.,0.,0.,0.,0.,0.,0.,0.,0.,0.,0.,0.,0.,0.,0.,0.,0.,0.,1.372851,0.858667,0.,0.,0.,0.,0.,0.,0.,0.,0.,0.,0.,0.,0.,0.,0.,0.,0.,0.,0.,0.,0.,0.,0.,0.,0.,0.,0.,0.,0.,0.,0.,0.,0.,0.,0.,0.,0.,1.123723,0.,0.,0.,0.,0.,0.,0.,0.,0.,0.,0.,0.,0.,0.,0.,0.,0.,0.,0.,0.,0.,0.,0.,0.,0.,0.,0.,0.,0.,0.,0.,0.,0.,0.,0.,0.,0.,0.,0.,0.,0.,0.,0.,0.,0.,0.,0.,0.,0.,0.,0.,0.,0.,0.,0.,0.,0.,0.,0.,0.,0.,0.,0.,0.,0.,0.,0.,0.,0.,0.,0.,0.,0.,0.,0.,0.,0.,0.,0.,0.,0.,0.,0.,0.,0.,0.,0.,0.,0.,0.,0.,0.,0.,0.,0.,0.,0.,0.,0.,0.,0.,0.,0.,0.,0.,0.,0.,0.,0.,0.,0.,0.,0.,0.,0.,0.,0.,0.,0.,0.,0.,0.,0.,0.,0.,0.,0.,0.,0.,0.,0.,0.,0.,0.,1.123723,0.,0.,0.,0.,0.,0.,0.,0.,0.,0.,0.,0.,0.,0.,0.,0.,0.,0.,0.,0.,0.,0.,0.,0.,0.,0.,0.,0.,0.,0.,0.,0.,0.,0.,0.,0.,0.,0.,1.235695,0.,0.85544,0.,0.,0.,0.,0.,0.,0.,0.,0.,0.,0.,0.,0.,0.,0.,0.,0.,0.,0.,0.,0.,0.,0.,0.,0.,0.,0.,0.,0.,0.,0.,0.,0.,0.,0.,1.019091,0.,0.,0.,0.904096,0.,0.,0.,0.,0.,0.,0.,0.,0.,0.,0.,0.,0.,0.,0.,0.,0.,0.,0.,0.,0.,0.,0.,0.,0.,0.,0.,0.,0.,0.,0.,0.,0.,0.,0.,0.,0.,0.,0.,0.,0.,0.,0.,0.,0.,0.,0.,0.,1.171946,0.,0.,0.,0.,0.,0.,0.,0.,0.,0.,0.,0.,1.684035,0.,0.,0.,0.,0.,0.,0.,0.,0.,0.,0.,0.,0.,0.|0.,0.,0.,0.,0.,0.,0.,0.,0.,0.,0.,0.,0.,0.,0.,0.,0.,0.,1.392817,0.,0.,0.,0.,0.,0.,0.,0.,0.,0.,0.,1.179217,0.,0.,0.,0.,0.,0.,0.,0.,0.,0.,0.,0.,0.975886,0.,0.,0.,1.354132,0.,0.,0.,0.,0.,0.,0.,0.,0.,0.,0.,0.,0.,0.,0.,0.,0.,0.,0.,0.,0.,0.,0.,0.,0.,0.,0.,0.,0.,1.388958,0.,0.,0.,1.389912,0.,0.,0.,0.,0.,1.100192,1.430779,0.,0.,0.,0.,0.,0.,0.,0.,0.,0.,0.,0.,0.,0.,0.,0.,0.,0.,0.,0.,0.,0.,0.,0.,0.,0.,0.,0.,0.,0.,0.,0.,0.,0.,0.,0.,0.,0.,0.,0.,0.,0.,0.,0.,0.,0.,1.357168,0.,0.,0.,0.,0.,0.,0.,0.,0.,0.,0.,0.,0.,0.,0.,0.,1.594303,0.,0.,0.,0.,0.,0.,0.,0.,0.,0.,0.,0.,0.,0.,0.,0.,0.,0.,0.,0.,0.,0.,1.220127,0.,0.,0.,0.,0.,0.,0.,0.,0.,0.,0.,0.,0.,1.1359,0.,0.,0.,0.,0.,0.,0.,0.,0.,0.,0.,0.,0.,0.,0.,0.,0.,0.,0.,0.,0.,0.,0.,0.,0.,0.,0.,0.,0.,0.,0.,0.,0.,0.,0.,0.,0.,0.,0.,0.,0.,0.,0.,0.,0.,0.,0.,0.,0.,0.,0.,0.,0.,0.,0.,0.,0.,0.,0.,0.,0.,0.,0.,0.,0.,0.,0.,0.,0.,0.,0.,0.,0.,0.,0.,0.,0.,0.,1.100708,0.,0.,0.,0.,0.,0.,0.,0.,0.,0.,0.,0.,0.,0.,0.,0.717234,0.,0.,0.,0.,0.,0.,0.,0.,0.,0.,0.,0.,0.,0.,0.,0.,1.285773,0.,0.,0.,0.,0.,0.,0.,0.,0.,0.,0.,0.,0.,0.,0.,0.,0.,0.,0.,0.,0.,0.,0.,0.,1.700617,0.,0.,0.,1.700617,0.,0.,0.,0.,0.,0.,0.,0.,0.,0.,0.,0.,0.,0.,0.,0.,0.,0.,0.,0.,0.,0.,0.,0.,0.,0.,0.,0.,0.,0.,0.,0.,0.,0.,0.,0.,0.,0.,0.,0.,1.014335,0.,0.,0.965073,0.,0.,0.,0.,0.,0.,0.,0.,0.,0.,0.836919,0.,0.,0.,0.,0.,0.,0.,0.,0.,0.,0.,0.,0.,0.,0.,0.,0.,0.,0.,0.,0.,0.,0.,0.,0.,0.,0.,0.,0.,0.,0.,0.,0.,0.,0.,0.,0.,0.,0.,0.,0.,0.,0.,0.,0.,0.,0.,0.,0.,0.,0.,0.,0.,0.,0.,0.,0.,0.,0.,0.,0.,0.,0.,0.,0.,0.,0.,0.,0.,0.,0.,0.,0.,0.,0.,0.,0.,0.,0.,0.,0.,0.,0.,0.,0.,0.,0.,0.,0.,0.,0.,0.,0.,0.,0.,0.,0.,0.,0.,0.,0.,0.,0.,0.,0.,0.,0.,0.,0.,0.,0.,0.,0.,0.,0.,0.,0.,0.,0.,0.,0.,0.,1.012575,0.,0.,0.,0.,0.,0.,0.,0.,0.,0.,1.168527,0.699268,1.756611,0.,0.,0.,0.,0.,0.,0.,0.,0.,0.,0.,0.,0.,0.,0.,0.,0.,0.,1.248423,1.248423,0.,0.,0.,0.,0.,0.,0.,0.,0.,0.,0.,0.,0.,0.,0.,0.,0.,0.,0.,0.,0.,0.,0.,0.,0.,0.,0.,0.,0.,0.,0.,0.,0.761349,0.,0.,0.,0.,0.,0.,0.,0.,0.,0.,0.,0.,1.414293,0.,0.,0.,0.,0.,0.,0.,0.,0.,0.,0.,0.,0.,0.,0.,0.,0.,0.,0.,0.,0.,0.,0.,0.,0.,0.,0.,0.,0.,0.,0.,0.,0.,0.,0.,0.,0.,0.,0.,0.,0.,0.,0.,0.,0.,0.882228,0.,0.,0.,0.,0.,0.,0.,0.,0.,0.,0.,0.,0.|0.,0.,0.,0.,0.,0.,0.,0.,0.,0.,0.,0.,0.,0.,0.,0.,0.,0.,0.,0.,0.,0.,0.,0.,0.,0.,0.,0.,0.,0.,0.,0.,0.,0.,0.,2.070306,0.,0.,0.,0.,0.,0.,0.,0.,0.,0.,0.,0.,0.,0.,0.,0.,0.,0.,0.,0.,1.175784,0.,0.,0.,0.,0.,0.,0.,1.715849,0.,0.,0.,0.,0.,0.,0.,0.,0.,0.,0.,0.,0.,0.,0.,0.,0.,0.,0.,0.,0.,0.,0.,0.,0.,0.,0.,0.,0.,0.,0.,0.,0.,0.,0.,0.,0.,0.,0.,0.,0.,1.668561,0.,0.,0.,1.886983,0.,0.,0.,0.,0.,0.,0.,0.,0.,0.,0.,0.,0.,0.,0.,0.,0.,0.,0.,0.,0.,0.,0.,0.,0.,0.,0.,0.,0.,0.,0.,0.,0.,0.,0.,0.,0.,0.,0.,0.,0.,0.,0.,0.,0.,0.,0.,0.,0.786608,1.531948,0.,0.,0.,0.,0.,0.,0.,0.,0.,0.,0.,0.,0.,1.066989,0.,0.,0.,1.193569,0.,0.,0.,0.,1.714896,0.,0.,0.,0.,0.,0.,0.,0.,0.,0.,0.,0.,0.,0.,0.,0.,0.,0.,0.,0.,0.,0.,0.,0.,0.,0.,0.,0.,0.,0.,0.,0.,0.,0.,0.,0.,1.819766,0.,0.,0.,0.,0.,0.,0.,1.340128,0.,0.,0.,0.,0.,0.,0.,0.,0.,0.,0.,0.,0.,0.,1.601424,0.,0.,0.,0.,0.,0.,0.,0.,0.,0.,0.,0.,0.,0.,0.,0.,0.,0.,0.,0.,0.,0.,0.,0.,0.,0.,0.,0.,0.,0.,1.233936,0.,0.,0.,0.,0.,0.,0.,0.,0.,0.,0.,0.,0.,0.,0.,0.,0.,0.,0.,0.,0.,0.,0.,0.,0.,0.,0.,0.,0.,0.,0.,0.,0.,0.,0.,0.,0.,0.,0.,0.,0.,0.,0.,0.,0.,0.,0.,0.,0.,0.,0.,0.,0.,0.,1.300905,0.,2.007982,1.969677,0.,0.,0.,0.,0.,0.,0.,0.,0.,0.,0.,0.,0.,0.,1.490648,0.,0.,0.,0.,0.,0.,0.,1.395131,0.,0.,0.,0.,0.,0.,0.,0.,0.,0.,0.,0.,0.,0.,0.,0.,0.,0.,0.,0.,0.,0.,0.,0.,0.,0.,0.,0.,0.,0.,0.,0.,0.,0.,0.,0.,0.,0.,1.471876,0.,0.,0.,0.,0.,0.,0.,0.,0.725923,0.,0.,0.,0.,0.,0.,0.,0.,0.,0.,1.454074,0.,0.,0.,1.454074,0.,0.,0.,0.,0.,0.,0.,0.,0.,0.,0.,0.,0.,0.,0.,0.,1.132829,2.053873,0.,0.,0.,0.,0.,0.,0.,0.,0.,0.,0.,0.,0.,0.,0.,1.721725,0.,0.,0.,0.,0.,0.,0.,0.,0.985321,0.,0.,0.,0.,0.,0.,0.,0.,1.709996,0.,0.,1.523707,2.07963,0.,0.,0.,0.,0.,0.,0.,0.,0.,0.,0.,0.,0.,0.972263,0.,0.,0.,0.,0.,0.,0.,0.,0.,0.,0.,0.,0.,0.,0.,0.,0.,0.,0.,0.,0.,0.,0.,0.,0.,0.,0.,0.,0.,0.,0.,0.,0.,0.,0.,0.,0.,0.,0.,0.,0.,0.,0.,0.,0.,0.,0.,0.,0.,0.,0.,0.,0.,0.,0.,0.,0.,0.,0.,0.,0.,0.,0.,0.,0.,0.,0.,0.,0.,0.,0.,0.,0.,0.,0.,0.,0.,0.,0.,0.,0.,0.,0.,0.,0.,0.,0.,0.,0.,0.,0.,0.,0.,0.880272,0.972263,0.,0.,0.,0.,0.,0.,0.,0.,0.,0.,0.,0.,0.,0.,0.,0.,0.,0.,0.,0.,0.,0.,0.,0.,0.,0.,0.,0.,1.372368,0.,0.,0.,0.,0.,0.,0.,1.816441,0.,1.179221,0.,0.,0.,0.,0.,0.,0.,0.,2.132774,0.,0.,0.,0.,0.,0.,0.,0.,0.,0.,0.,0.,0.,0.,1.740838,0.,2.093523,0.,0.,0.,0.,0.,1.580401,0.,0.,0.,0.,0.,0.,1.609245,0.,0.,0.,0.,0.,0.,0.,0.,0.,0.,0.,0.,0.,0.,0.,0.,0.,0.,0.,0.,0.,0.,0.,0.,0.,0.,0.,1.078487,1.774188,0.,0.,0.,0.,0.,0.,0.,0.,0.,0.,0.,0.,0.,0.,0.,0.,0.,0.,0.,0.,0.,0.,0.,0.,0.,0.,0.,0.,0.,0.,0.,0.,0.,0.,0.,0.,0.,0.,0.,0.,0.,0.,0.,1.443987,0.,0.,1.658809,0.,0.,0.,0.,0.,0.,0.,0.,0.,0.,0.,0.,0.,0.,0.,0.,0.,0.,0.,0.,0.,0.,0.,0.,0.,0.,1.318348,0.,0.,0.,0.,0.,0.,0.,0.,0.,0.,0.,0.,0.,0.|0.,0.,0.,0.,0.,0.141386,0.,0.,0.,0.,0.,0.,0.,0.,0.,0.,0.,0.,0.,0.,0.,0.,0.,0.,0.,0.,0.,0.,0.,0.,0.,0.,0.,0.,0.,0.,0.,0.,0.148644,0.,0.,0.,0.,0.,0.,0.,0.,0.,0.,0.,0.,0.,0.,0.,0.,0.,0.,0.,0.,0.,0.,0.,0.,0.,0.,0.,0.,0.,0.,0.,0.,0.,0.,0.,0.,0.,0.,0.,0.,0.,0.,0.,0.,0.,0.,0.,0.,0.,0.,0.,0.,0.,0.,0.,0.,0.,0.,0.,0.,0.,0.,0.,0.,0.,0.,0.,0.,0.,0.,0.,0.,0.,0.,0.,0.,0.,0.,0.,0.,0.781093,0.,0.,0.,0.,0.,0.,0.,0.,0.,0.,0.,0.,0.,0.,0.,0.,0.,0.,0.,0.,0.,0.190244,0.,0.,0.,0.,0.,0.,0.,0.,0.,0.,0.,0.,0.,0.,0.,0.,0.,0.,0.,0.,0.,0.,0.,0.,0.,0.,0.,0.,0.,0.,0.,0.,0.,0.,0.,0.,0.,0.,0.491244,0.,0.,0.,0.,0.,0.,0.,0.,0.,0.,0.,0.,0.,0.,0.,0.,0.,0.,0.,0.,0.,0.,0.,0.,0.,0.,0.,0.,0.,0.,0.,0.,0.,0.,0.166178,0.,0.,0.,0.,0.,0.,0.,0.,0.,0.,0.,0.,0.,0.,0.,0.,0.,0.,0.,0.,0.,0.,0.,0.,0.,0.,0.,0.,0.,0.,0.,0.,0.,0.,0.,0.,0.,0.,0.,0.,0.,0.,0.,0.,0.,0.,0.,0.,0.,0.,0.,0.,0.,0.,0.,0.,0.,0.,0.,0.,0.276195,0.030485,0.,0.,0.,0.,0.,0.,0.,0.,0.,0.,0.,0.,0.,0.,0.,0.,0.,0.,0.,0.,0.,0.,0.,0.,0.,0.,0.,0.,0.,0.,0.,0.,0.,0.,0.,0.,0.,0.015735,0.,0.,0.,0.,0.,0.,0.,0.,0.,0.,0.,0.,0.,0.,0.,0.,0.,0.,0.,0.,0.,0.,0.,0.,0.,0.,0.,0.,0.,0.,0.,0.,0.,0.,0.,0.,0.,0.,0.,0.,0.,0.,0.,0.,0.,0.,0.,0.,0.,0.,0.,0.,0.,0.,0.,0.,0.,0.,0.,0.,0.,0.,0.,0.,0.,0.,0.,0.,0.,0.,0.,0.,0.,0.,0.,0.,0.,0.,0.,0.,0.,0.,0.,0.,0.,0.,0.,0.,0.,0.,0.,0.,0.,0.,0.,0.,0.,0.,0.,0.,0.,0.,0.,0.,0.,0.,0.,0.,0.,0.,0.,0.,0.,0.,0.,0.,0.,0.,0.,0.,0.,0.,0.,0.,0.,0.,0.,0.,0.,0.,0.,0.,0.,0.,0.015735,0.,0.,0.,0.,0.,0.,0.,0.,0.,0.,0.,0.,0.,0.,0.,0.,0.,0.,0.,0.,0.,0.,0.,0.,0.,0.,0.,0.,0.,0.,0.,0.,0.,0.,0.,0.,0.,0.,0.356979,0.,0.475245,0.,0.,0.,0.,0.,0.,0.,0.,0.,0.,0.,0.,0.,0.,0.,0.,0.,0.,0.,0.,0.,0.,0.,0.,0.,0.,0.,0.,0.,0.,0.,0.,0.,0.,0.,0.077399,0.,0.,0.,0.116658,0.,0.,0.,0.,0.,0.,0.,0.,0.,0.,0.,0.,0.,0.,0.,0.,0.,0.,0.,0.,0.,0.,0.,0.,0.,0.,0.,0.,0.,0.,0.,0.,0.,0.,0.,0.,0.,0.,0.,0.,0.,0.,0.,0.,0.,0.,0.,0.,0.205393,0.,0.,0.,0.,0.,0.,0.,0.,0.,0.,0.,0.,0.144525,0.,0.,0.,0.,0.,0.,0.,0.,0.,0.,0.,0.,0.,0.|0.,0.,0.,0.,0.,0.,0.,0.,0.,0.,0.,0.,0.,0.,0.,0.,0.,0.,0.08379,0.,0.,0.,0.,0.,0.,0.,0.,0.,0.,0.,0.243331,0.,0.,0.,0.,0.,0.,0.,0.,0.,0.,0.,0.,0.065834,0.,0.,0.,0.375403,0.,0.,0.,0.,0.,0.,0.,0.,0.,0.,0.,0.,0.,0.,0.,0.,0.,0.,0.,0.,0.,0.,0.,0.,0.,0.,0.,0.,0.,0.22948,0.,0.,0.,0.212717,0.,0.,0.,0.,0.,0.880154,0.66036,0.,0.,0.,0.,0.,0.,0.,0.,0.,0.,0.,0.,0.,0.,0.,0.,0.,0.,0.,0.,0.,0.,0.,0.,0.,0.,0.,0.,0.,0.,0.,0.,0.,0.,0.,0.,0.,0.,0.,0.,0.,0.,0.,0.,0.,0.,0.188779,0.,0.,0.,0.,0.,0.,0.,0.,0.,0.,0.,0.,0.,0.,0.,0.,0.162132,0.,0.,0.,0.,0.,0.,0.,0.,0.,0.,0.,0.,0.,0.,0.,0.,0.,0.,0.,0.,0.,0.,0.194908,0.,0.,0.,0.,0.,0.,0.,0.,0.,0.,0.,0.,0.,0.156676,0.,0.,0.,0.,0.,0.,0.,0.,0.,0.,0.,0.,0.,0.,0.,0.,0.,0.,0.,0.,0.,0.,0.,0.,0.,0.,0.,0.,0.,0.,0.,0.,0.,0.,0.,0.,0.,0.,0.,0.,0.,0.,0.,0.,0.,0.,0.,0.,0.,0.,0.,0.,0.,0.,0.,0.,0.,0.,0.,0.,0.,0.,0.,0.,0.,0.,0.,0.,0.,0.,0.,0.,0.,0.,0.,0.,0.,0.,0.18712,0.,0.,0.,0.,0.,0.,0.,0.,0.,0.,0.,0.,0.,0.,0.,0.108672,0.,0.,0.,0.,0.,0.,0.,0.,0.,0.,0.,0.,0.,0.,0.,0.,0.345754,0.,0.,0.,0.,0.,0.,0.,0.,0.,0.,0.,0.,0.,0.,0.,0.,0.,0.,0.,0.,0.,0.,0.,0.,0.084678,0.,0.,0.,0.084678,0.,0.,0.,0.,0.,0.,0.,0.,0.,0.,0.,0.,0.,0.,0.,0.,0.,0.,0.,0.,0.,0.,0.,0.,0.,0.,0.,0.,0.,0.,0.,0.,0.,0.,0.,0.,0.,0.,0.,0.,0.27309,0.,0.,0.10723,0.,0.,0.,0.,0.,0.,0.,0.,0.,0.,0.012695,0.,0.,0.,0.,0.,0.,0.,0.,0.,0.,0.,0.,0.,0.,0.,0.,0.,0.,0.,0.,0.,0.,0.,0.,0.,0.,0.,0.,0.,0.,0.,0.,0.,0.,0.,0.,0.,0.,0.,0.,0.,0.,0.,0.,0.,0.,0.,0.,0.,0.,0.,0.,0.,0.,0.,0.,0.,0.,0.,0.,0.,0.,0.,0.,0.,0.,0.,0.,0.,0.,0.,0.,0.,0.,0.,0.,0.,0.,0.,0.,0.,0.,0.,0.,0.,0.,0.,0.,0.,0.,0.,0.,0.,0.,0.,0.,0.,0.,0.,0.,0.,0.,0.,0.,0.,0.,0.,0.,0.,0.,0.,0.,0.,0.,0.,0.,0.,0.,0.,0.,0.,0.,0.202515,0.,0.,0.,0.,0.,0.,0.,0.,0.,0.,0.649182,0.388482,0.334593,0.,0.,0.,0.,0.,0.,0.,0.,0.,0.,0.,0.,0.,0.,0.,0.,0.,0.,0.368032,0.368032,0.,0.,0.,0.,0.,0.,0.,0.,0.,0.,0.,0.,0.,0.,0.,0.,0.,0.,0.,0.,0.,0.,0.,0.,0.,0.,0.,0.,0.,0.,0.,0.,0.079307,0.,0.,0.,0.,0.,0.,0.,0.,0.,0.,0.,0.,0.202042,0.,0.,0.,0.,0.,0.,0.,0.,0.,0.,0.,0.,0.,0.,0.,0.,0.,0.,0.,0.,0.,0.,0.,0.,0.,0.,0.,0.,0.,0.,0.,0.,0.,0.,0.,0.,0.,0.,0.,0.,0.,0.,0.,0.,0.,0.330835,0.,0.,0.,0.,0.,0.,0.,0.,0.,0.,0.,0.,0.|0.,0.,0.,0.,0.,0.,0.,0.,0.,0.,0.,0.,0.,0.,0.,0.,0.,0.,0.,0.,0.,0.,0.,0.,0.,0.,0.,0.,0.,0.,0.,0.,0.,0.,0.,2.070306,0.,0.,0.,0.,0.,0.,0.,0.,0.,0.,0.,0.,0.,0.,0.,0.,0.,0.,0.,0.,0.223959,0.,0.,0.,0.,0.,0.,0.,0.509658,0.,0.,0.,0.,0.,0.,0.,0.,0.,0.,0.,0.,0.,0.,0.,0.,0.,0.,0.,0.,0.,0.,0.,0.,0.,0.,0.,0.,0.,0.,0.,0.,0.,0.,0.,0.,0.,0.,0.,0.,0.,0.333712,0.,0.,0.,0.357706,0.,0.,0.,0.,0.,0.,0.,0.,0.,0.,0.,0.,0.,0.,0.,0.,0.,0.,0.,0.,0.,0.,0.,0.,0.,0.,0.,0.,0.,0.,0.,0.,0.,0.,0.,0.,0.,0.,0.,0.,0.,0.,0.,0.,0.,0.,0.,0.,0.231355,0.372636,0.,0.,0.,0.,0.,0.,0.,0.,0.,0.,0.,0.,0.,0.186464,0.,0.,0.,0.486269,0.,0.,0.,0.,0.270773,0.,0.,0.,0.,0.,0.,0.,0.,0.,0.,0.,0.,0.,0.,0.,0.,0.,0.,0.,0.,0.,0.,0.,0.,0.,0.,0.,0.,0.,0.,0.,0.,0.,0.,0.,0.,0.957772,0.,0.,0.,0.,0.,0.,0.,0.32968,0.,0.,0.,0.,0.,0.,0.,0.,0.,0.,0.,0.,0.,0.,0.48779,0.,0.,0.,0.,0.,0.,0.,0.,0.,0.,0.,0.,0.,0.,0.,0.,0.,0.,0.,0.,0.,0.,0.,0.,0.,0.,0.,0.,0.,0.,0.176277,0.,0.,0.,0.,0.,0.,0.,0.,0.,0.,0.,0.,0.,0.,0.,0.,0.,0.,0.,0.,0.,0.,0.,0.,0.,0.,0.,0.,0.,0.,0.,0.,0.,0.,0.,0.,0.,0.,0.,0.,0.,0.,0.,0.,0.,0.,0.,0.,0.,0.,0.,0.,0.,0.,0.316554,0.,1.684114,1.397835,0.,0.,0.,0.,0.,0.,0.,0.,0.,0.,0.,0.,0.,0.,0.412481,0.,0.,0.,0.,0.,0.,0.,0.338214,0.,0.,0.,0.,0.,0.,0.,0.,0.,0.,0.,0.,0.,0.,0.,0.,0.,0.,0.,0.,0.,0.,0.,0.,0.,0.,0.,0.,0.,0.,0.,0.,0.,0.,0.,0.,0.,0.,0.58875,0.,0.,0.,0.,0.,0.,0.,0.,0.050815,0.,0.,0.,0.,0.,0.,0.,0.,0.,0.,0.072402,0.,0.,0.,0.072402,0.,0.,0.,0.,0.,0.,0.,0.,0.,0.,0.,0.,0.,0.,0.,0.,0.325387,0.961387,0.,0.,0.,0.,0.,0.,0.,0.,0.,0.,0.,0.,0.,0.,0.,1.125743,0.,0.,0.,0.,0.,0.,0.,0.,0.165474,0.,0.,0.,0.,0.,0.,0.,0.,0.648295,0.,0.,1.185105,1.84856,0.,0.,0.,0.,0.,0.,0.,0.,0.,0.,0.,0.,0.,0.015883,0.,0.,0.,0.,0.,0.,0.,0.,0.,0.,0.,0.,0.,0.,0.,0.,0.,0.,0.,0.,0.,0.,0.,0.,0.,0.,0.,0.,0.,0.,0.,0.,0.,0.,0.,0.,0.,0.,0.,0.,0.,0.,0.,0.,0.,0.,0.,0.,0.,0.,0.,0.,0.,0.,0.,0.,0.,0.,0.,0.,0.,0.,0.,0.,0.,0.,0.,0.,0.,0.,0.,0.,0.,0.,0.,0.,0.,0.,0.,0.,0.,0.,0.,0.,0.,0.,0.,0.,0.,0.,0.,0.,0.,0.00719,0.015883,0.,0.,0.,0.,0.,0.,0.,0.,0.,0.,0.,0.,0.,0.,0.,0.,0.,0.,0.,0.,0.,0.,0.,0.,0.,0.,0.,0.,1.029276,0.,0.,0.,0.,0.,0.,0.,1.210961,0.,0.359382,0.,0.,0.,0.,0.,0.,0.,0.,1.615738,0.,0.,0.,0.,0.,0.,0.,0.,0.,0.,0.,0.,0.,0.,0.583633,0.,1.570142,0.,0.,0.,0.,0.,0.790201,0.,0.,0.,0.,0.,0.,0.413027,0.,0.,0.,0.,0.,0.,0.,0.,0.,0.,0.,0.,0.,0.,0.,0.,0.,0.,0.,0.,0.,0.,0.,0.,0.,0.,0.,0.404433,0.961019,0.,0.,0.,0.,0.,0.,0.,0.,0.,0.,0.,0.,0.,0.,0.,0.,0.,0.,0.,0.,0.,0.,0.,0.,0.,0.,0.,0.,0.,0.,0.,0.,0.,0.,0.,0.,0.,0.,0.,0.,0.,0.,0.,0.654608,0.,0.,0.32061,0.,0.,0.,0.,0.,0.,0.,0.,0.,0.,0.,0.,0.,0.,0.,0.,0.,0.,0.,0.,0.,0.,0.,0.,0.,0.,0.659174,0.,0.,0.,0.,0.,0.,0.,0.,0.,0.,0.,0.,0.,0.
M|0.,0.,0.,0.,0.,1.246278,0.,0.,0.,0.,1.020281,0.,0.,1.012917,0.,0.,0.,0.,0.894678,0.,0.,0.,0.,0.,0.,0.,1.756919,0.,0.,0.,0.,0.,0.,0.,0.,0.,0.,1.290965,0.,0.,0.,0.,0.,0.,0.,0.737999,0.,0.,0.,0.,0.,0.,0.,0.,0.,0.,0.,0.,0.,0.,0.,0.,0.,0.,0.,1.039103,0.,0.,0.,0.,0.,0.,0.,0.,0.,0.,0.,0.,0.,0.,0.,0.,0.,0.,0.,0.,0.,0.,0.,0.,0.,0.,0.,0.,0.,0.,0.,0.,0.,0.,0.,0.,0.,0.,0.,0.,1.6264,0.,0.,0.,1.6264,0.,0.,0.,0.,0.,0.,0.,0.,0.,0.,0.,1.6264,0.,0.,0.,0.,0.,0.,0.,0.,0.,0.,0.,0.,0.,0.,0.,0.,0.,0.,0.,0.,0.,0.,0.,0.,0.,0.,1.404734,1.404734,0.,0.,0.,0.,0.,0.,0.,0.,0.,0.,0.,0.,0.,0.,0.,0.,0.,0.,0.,0.,0.,0.,0.,0.,0.,0.,0.,0.,0.,0.,0.,0.,0.,0.,0.,0.,0.,0.,0.,0.,0.,0.,0.,0.,0.,0.,0.,0.,0.,0.,0.,0.,0.,0.,0.,0.,0.,0.,0.,0.,0.,0.,0.,0.,0.,0.,0.,0.,1.423313,0.,0.,0.,0.,0.,0.,0.,0.,0.,0.,0.,0.,0.,0.,0.,0.,0.,0.,0.,0.,0.,0.,0.,0.,0.,0.,0.,0.,0.,0.,0.,0.,0.,0.,0.,0.,0.,0.,0.,0.,0.,0.,0.,0.,0.,0.,0.,0.,0.,0.,0.,0.,0.,0.,0.,0.,0.,0.,0.,0.,0.,0.,0.,0.,0.,0.,0.,0.,0.,0.,0.,0.,0.,0.,0.,0.,0.,0.,0.,0.,0.,0.,0.,0.,0.,0.,0.,0.,0.,0.,0.,0.,0.,0.,0.,0.,0.,0.,0.,0.,0.,0.|0.,0.,0.,0.,0.,0.,0.,0.,1.527949,0.,0.,0.,0.,0.,0.,0.,0.,1.284898,0.,0.,0.,0.,0.,0.,0.881292,0.,0.,1.030442,0.,0.,0.,0.,0.,0.,0.,1.423898,0.,0.,0.,0.,0.,0.,0.,0.,0.,0.,0.,0.,0.,0.,0.,0.,0.,0.,0.,0.,0.,0.,0.,0.,0.,0.,1.513971,0.,0.,0.,0.,0.,1.106181,0.,0.,0.,0.,0.,0.,0.,0.,0.,0.,0.,0.,0.,0.,0.,0.,0.,0.,0.,0.,0.,0.,0.,0.,0.,0.747939,0.,0.,0.,0.,0.,0.,0.,0.,0.,0.,0.,0.,1.151974,0.,0.,0.,0.,0.,1.137925,0.,1.31098,1.31098,0.,0.,0.,0.,0.,0.,0.,0.,0.,0.,0.,1.402212,0.,0.,0.,0.,0.,0.,0.,0.,0.,0.,0.,0.,0.,1.543043,0.,0.,0.,0.,0.,0.,0.,0.,0.,0.,0.,0.,0.,0.,0.,0.,0.,0.,1.332639,0.,0.,1.619849,0.,0.,0.,0.,0.,0.,0.,0.,0.,0.,0.,0.,0.,0.,0.,0.,0.,0.,0.,0.,0.,0.,0.,2.050521,0.,0.,1.720136,0.,0.,0.,0.,0.,0.,0.,0.,0.,1.288983,0.,0.,0.,0.,0.,0.,0.,0.,0.,1.326185,0.,0.,0.,0.,1.288983,0.,0.,0.,0.,1.227644,0.,0.,0.,0.,0.,0.,1.717702,0.,0.,0.,1.471518,0.,1.263731,0.,1.471518,0.,0.,0.,0.,0.,0.,1.444912,0.,0.,0.,0.,0.,0.,0.,0.,0.,1.906801,1.345598,0.,0.,0.,0.,0.,0.,0.,0.,0.,0.,0.,0.,1.183807,1.212988,1.212988,0.,0.,0.,0.,0.,1.303165,1.303165,0.,0.,0.,0.,0.,0.,0.,0.,0.,0.,0.,0.,1.212589,0.,0.,0.,0.,0.,0.,0.,0.,1.017708,0.,1.176209,0.,0.,0.,0.,0.,0.,0.,0.,0.,0.,0.,0.,1.287767,0.,0.,0.,0.,0.,0.,0.,0.,0.,1.445869,0.,0.,0.,0.,0.,0.,0.,1.399261,0.,0.,0.,0.,0.,0.919455,0.,0.,0.,0.,0.918509,0.,0.,0.,0.,0.,0.,0.,0.,0.,0.,0.,0.,0.843864,0.,0.,0.,0.,0.,0.,0.,0.,0.,0.,0.,0.,0.,0.,0.,0.,0.,0.,0.,0.,0.,0.,0.,0.,0.,1.068642,0.,0.,0.,0.,0.,0.,1.27031,0.,0.,0.,0.,1.10388,0.,0.,0.,0.,0.,1.130325,0.,0.,0.,1.732275,0.,0.,0.,0.,0.,0.,0.,0.,0.,0.,0.,1.477203,0.,0.,0.,0.,0.,0.,0.,0.,1.737607,0.,0.,0.,0.,0.,0.,0.,0.,0.,0.,0.,0.,0.,0.,0.,1.34734,0.,0.,0.,1.72502,1.34734,0.,0.,1.584003,0.,0.,1.584003,0.,0.,0.,0.,0.,0.,0.,0.,0.,0.,0.,1.309272,0.,1.005152,0.,0.,0.,1.587228,0.,0.,0.,0.,0.,1.462798,0.,0.,0.,0.,0.,0.,0.,1.434171,1.596469,0.,0.,0.,0.,0.,0.,0.,0.,0.,0.,0.,0.,0.,0.,0.,0.,0.,0.,0.,1.156232,0.,0.,0.,0.,0.,0.,0.,0.,0.,1.529607,0.,0.,0.,0.,0.,0.,0.,0.,1.625527,0.,0.,0.,0.,0.,0.,0.,0.,0.,0.,0.,0.,0.,0.,0.,0.,0.,0.,0.,0.,0.,0.,0.,0.,0.,0.,0.,0.,0.,0.,0.,0.,0.,0.,1.517077,0.,0.,0.,0.,0.,0.,0.,0.,1.314662,0.,0.,0.,0.,0.|,|0.,0.,0.,0.,0.,0.174112,0.,0.,0.,0.,0.153042,0.,0.,0.031736,0.,0.,0.,0.,0.671008,0.,0.,0.,0.,0.,0.,0.,0.819895,0.,0.,0.,0.,0.,0.,0.,0.,0.,0.,0.385959,0.,0.,0.,0.,0.,0.,0.,0.021391,0.,0.,0.,0.,0.,0.,0.,0.,0.,0.,0.,0.,0.,0.,0.,0.,0.,0.,0.,0.104658,0.,0.,0.,0.,0.,0.,0.,0.,0.,0.,0.,0.,0.,0.,0.,0.,0.,0.,0.,0.,0.,0.,0.,0.,0.,0.,0.,0.,0.,0.,0.,0.,0.,0.,0.,0.,0.,0.,0.,0.,0.369839,0.,0.,0.,0.369839,0.,0.,0.,0.,0.,0.,0.,0.,0.,0.,0.,0.369839,0.,0.,0.,0.,0.,0.,0.,0.,0.,0.,0.,0.,0.,0.,0.,0.,0.,0.,0.,0.,0.,0.,0.,0.,0.,0.,0.499461,0.499461,0.,0.,0.,0.,0.,0.,0.,0.,0.,0.,0.,0.,0.,0.,0.,0.,0.,0.,0.,0.,0.,0.,0.,0.,0.,0.,0.,0.,0.,0.,0.,0.,0.,0.,0.,0.,0.,0.,0.,0.,0.,0.,0.,0.,0.,0.,0.,0.,0.,0.,0.,0.,0.,0.,0.,0.,0.,0.,0.,0.,0.,0.,0.,0.,0.,0.,0.,0.,0.206006,0.,0.,0.,0.,0.,0.,0.,0.,0.,0.,0.,0.,0.,0.,0.,0.,0.,0.,0.,0.,0.,0.,0.,0.,0.,0.,0.,0.,0.,0.,0.,0.,0.,0.,0.,0.,0.,0.,0.,0.,0.,0.,0.,0.,0.,0.,0.,0.,0.,0.,0.,0.,0.,0.,0.,0.,0.,0.,0.,0.,0.,0.,0.,0.,0.,0.,0.,0.,0.,0.,0.,0.,0.,0.,0.,0.,0.,0.,0.,0.,0.,0.,0.,0.,0.,0.,0.,0.,0.,0.,0.,0.,0.,0.,0.,0.,0.,0.,0.,0.,0.,0.|0.,0.,0.,0.,0.,0.,0.,0.,0.449397,0.,0.,0.,0.,0.,0.,0.,0.,0.406884,0.,0.,0.,0.,0.,0.,0.293764,0.,0.,0.403216,0.,0.,0.,0.,0.,0.,0.,1.423898,0.,0.,0.,0.,0.,0.,0.,0.,0.,0.,0.,0.,0.,0.,0.,0.,0.,0.,0.,0.,0.,0.,0.,0.,0.,0.,0.707617,0.,0.,0.,0.,0.,0.212727,0.,0.,0.,0.,0.,0.,0.,0.,0.,0.,0.,0.,0.,0.,0.,0.,0.,0.,0.,0.,0.,0.,0.,0.,0.,0.012064,0.,0.,0.,0.,0.,0.,0.,0.,0.,0.,0.,0.,0.089041,0.,0.,0.,0.,0.,0.29217,0.,0.198508,0.198508,0.,0.,0.,0.,0.,0.,0.,0.,0.,0.,0.,0.242109,0.,0.,0.,0.,0.,0.,0.,0.,0.,0.,0.,0.,0.,0.527883,0.,0.,0.,0.,0.,0.,0.,0.,0.,0.,0.,0.,0.,0.,0.,0.,0.,0.,0.51586,0.,0.,1.104443,0.,0.,0.,0.,0.,0.,0.,0.,0.,0.,0.,0.,0.,0.,0.,0.,0.,0.,0.,0.,0.,0.,0.,0.647533,0.,0.,0.42249,0.,0.,0.,0.,0.,0.,0.,0.,0.,0.494404,0.,0.,0.,0.,0.,0.,0.,0.,0.,0.24707,0.,0.,0.,0.,0.494404,0.,0.,0.,0.,0.446416,0.,0.,0.,0.,0.,0.,0.8474,0.,0.,0.,0.354345,0.,0.439559,0.,0.354345,0.,0.,0.,0.,0.,0.,0.495398,0.,0.,0.,0.,0.,0.,0.,0.,0.,0.101426,0.128834,0.,0.,0.,0.,0.,0.,0.,0.,0.,0.,0.,0.,0.283722,0.240593,0.240593,0.,0.,0.,0.,0.,0.695022,0.695022,0.,0.,0.,0.,0.,0.,0.,0.,0.,0.,0.,0.,0.300642,0.,0.,0.,0.,0.,0.,0.,0.,0.678472,0.,0.33606,0.,0.,0.,0.,0.,0.,0.,0.,0.,0.,0.,0.,0.270185,0.,0.,0.,0.,0.,0.,0.,0.,0.,0.078866,0.,0.,0.,0.,0.,0.,0.,0.110245,0.,0.,0.,0.,0.,0.175134,0.,0.,0.,0.,0.018899,0.,0.,0.,0.,0.,0.,0.,0.,0.,0.,0.,0.,0.129825,0.,0.,0.,0.,0.,0.,0.,0.,0.,0.,0.,0.,0.,0.,0.,0.,0.,0.,0.,0.,0.,0.,0.,0.,0.,0.344723,0.,0.,0.,0.,0.,0.,1.143279,0.,0.,0.,0.,0.27597,0.,0.,0.,0.,0.,0.12336,0.,0.,0.,0.69291,0.,0.,0.,0.,0.,0.,0.,0.,0.,0.,0.,0.272116,0.,0.,0.,0.,0.,0.,0.,0.,0.311878,0.,0.,0.,0.,0.,0.,0.,0.,0.,0.,0.,0.,0.,0.,0.,0.546746,0.,0.,0.,0.825009,0.546746,0.,0.,1.282288,0.,0.,1.282288,0.,0.,0.,0.,0.,0.,0.,0.,0.,0.,0.,0.291393,0.,0.116807,0.,0.,0.,0.558469,0.,0.,0.,0.,0.,0.417942,0.,0.,0.,0.,0.,0.,0.,0.606765,0.160411,0.,0.,0.,0.,0.,0.,0.,0.,0.,0.,0.,0.,0.,0.,0.,0.,0.,0.,0.,0.184997,0.,0.,0.,0.,0.,0.,0.,0.,0.,0.752127,0.,0.,0.,0.,0.,0.,0.,0.,1.125365,0.,0.,0.,0.,0.,0.,0.,0.,0.,0.,0.,0.,0.,0.,0.,0.,0.,0.,0.,0.,0.,0.,0.,0.,0.,0.,0.,0.,0.,0.,0.,0.,0.,0.,0.665385,0.,0.,0.,0.,0.,0.,0.,0.,0.862747,0.,0.,0.,0.,0.|,
F|0.,0.,0.,1.283305,0.,0.,0.,0.,0.,0.,0.,0.,0.,0.,0.,0.,1.204736,1.204736,0.,0.,0.,0.,0.,0.,0.,0.,0.,0.,1.260435,0.,0.,0.,0.,0.,0.,0.,0.,0.,0.,0.,0.,0.,0.,0.,0.,0.,0.,0.852143,0.,0.,0.,0.,0.,0.,0.,0.,0.,0.,0.,0.,0.,0.,0.,0.,0.,0.,0.,0.,0.,0.,0.,0.,0.,0.,0.,0.,0.,0.,1.201749,0.,0.,0.,0.,0.,0.,0.,0.,0.,1.169918,0.,0.,0.,0.,0.,0.,0.,0.,0.,0.,1.515715,0.,1.129562,0.,0.,0.,0.,0.,0.,1.304427,0.,0.,0.,0.,0.,0.,1.392438,1.392438,0.,0.,0.,0.,0.,0.,0.,0.,0.,0.,0.,0.,0.,0.,0.,0.,0.,0.,0.,1.814371,0.,1.356599,0.,1.546864,0.,0.,1.249265,0.,0.,0.,0.,1.106928,0.,0.,0.,0.,0.,0.,0.,0.,0.,0.,0.,0.,0.,0.,0.,0.,0.,0.,0.,0.,0.,0.,0.,0.,0.,0.,0.,0.,1.558562,0.,0.,0.,0.,0.,0.,0.,0.,0.,0.,0.,0.,0.,0.,0.,0.,0.,0.,0.,0.,0.,0.,0.,0.,0.,0.,0.,0.,0.,0.,0.,0.,0.,0.,0.,0.,0.,1.602235,0.,0.,0.,0.,0.,0.,0.,1.440218,1.440218,0.,0.,0.,0.,0.,1.361683,0.,1.363906,0.,0.,0.,0.,0.,0.,0.,0.,0.,0.,0.,0.,0.,0.,0.,0.,0.,0.,0.,0.,0.,0.,0.,0.,0.,0.,0.,0.,0.,0.,1.308338,0.,0.,0.,0.,0.,0.,0.,0.,0.,0.,0.,0.,0.,0.,0.,0.,0.,0.,0.,0.,0.,0.,0.,0.,0.,0.,0.,0.,0.,0.,0.,0.,0.,0.,0.,0.,0.,0.,0.,0.,0.,0.,0.,0.,0.,1.130318,0.,0.,0.,0.,0.,0.,0.,0.,0.,1.409622,0.,0.,0.,0.,0.,0.,0.,0.,0.,0.,0.,0.,0.,0.,0.,0.,0.,0.,0.,0.,0.,0.,0.,0.,0.,0.,0.,0.,0.,0.,0.,0.,0.,0.,0.,0.,0.,0.,0.,0.,0.,0.,0.,0.,0.,0.,0.,0.,0.,0.,0.,0.,0.,0.,0.,0.,0.,0.,0.,0.,0.,0.,0.,0.,0.,0.,0.,0.,0.,0.,0.,0.,0.,0.,0.,0.,0.,0.,0.,0.,0.,0.,0.,0.,0.,0.,0.,0.,0.,0.,0.,0.,0.,0.,0.,0.,0.,0.,0.,0.,0.,0.,0.,0.,0.,0.,0.,0.,0.,0.,0.,0.,0.,0.,0.,0.,0.,0.,0.,0.,0.,0.,0.,0.,0.,0.,0.,0.,0.,0.,0.,0.,0.,0.,0.,0.,0.,0.,0.,0.,0.,0.,0.,0.,0.,0.,0.,0.,0.,0.,0.,1.483625,0.,0.,0.,0.,0.,0.,0.,0.,0.,0.,0.,0.,0.,0.,0.,0.,0.,0.,0.,0.,0.,0.,0.,0.,0.,1.118834,0.,0.,0.,0.,0.,0.,0.,0.,0.,0.,0.,0.,1.17465,0.,0.,0.,0.,0.,0.,0.,0.,0.,0.,0.,0.,0.,0.,0.,0.,0.,0.,0.,0.,0.,0.,0.,0.,0.,0.,1.479503,0.,0.,0.,0.,0.,0.,0.,0.,0.,0.,0.,0.,0.,0.,0.,1.479864,0.,0.,0.,0.,0.,0.,0.,0.,0.,0.,0.,0.,0.,0.,0.,1.176009,0.,0.,0.,0.,1.064536,0.,0.,0.,0.,0.,0.,0.,0.,0.,0.,0.,0.,0.,0.,0.,0.,0.,0.,0.,0.,0.,1.150623,0.,0.,0.,0.,0.,0.,1.241831,0.,0.,0.,0.,0.,0.,0.,1.52425,0.,0.,0.,0.,0.,0.,0.,0.,0.,0.,0.,0.,0.,0.,1.973401,0.,1.212575,0.,0.,0.,0.,0.,0.,0.,0.,0.,0.,0.,0.,0.|0.,0.,0.,0.,1.194583,1.851062,0.,1.60114,0.,0.,0.,0.,0.,0.,0.,0.,0.,0.,1.772432,0.,0.,1.055944,1.281611,1.72556,1.668781,0.,0.,0.,1.981471,2.021273,0.,0.,0.,0.,0.,0.,0.,1.707287,0.,0.,0.,0.,1.539144,1.333689,0.,0.,0.,0.,1.431612,0.,0.,1.729533,0.,1.729533,1.895544,1.729533,0.,1.018536,0.,0.,1.84599,0.,0.,0.,0.,0.,0.,0.734849,0.,0.,0.,0.,0.,1.170899,0.924717,0.,0.,0.,1.021654,1.922792,0.,1.613584,0.,0.,0.,0.,0.,0.,0.,0.,0.,1.636737,0.,0.,0.,0.,0.,0.,0.,0.,0.,1.168013,0.,0.,0.,0.,0.,0.923596,1.27727,0.,0.,0.,0.,0.,1.975068,0.,0.,0.,0.,0.,1.520774,0.,0.,1.771742,0.,1.139356,0.,1.410157,1.252828,0.,0.,0.,0.,0.,0.,0.,0.,1.06273,1.5938,0.,0.,0.,0.,0.,0.,0.,0.,1.089947,0.,0.,0.,0.,0.,0.,1.268868,0.,0.,0.,0.,0.,0.,0.,0.,0.,1.205039,0.,0.,0.,0.,0.,0.,0.,0.,0.,0.,0.,0.,0.,0.,1.458043,0.,0.,0.,0.,0.,0.,0.,0.,0.,0.,0.,0.7414,0.,0.,0.,0.,0.,0.,0.,1.301896,0.,0.,0.,0.,0.,0.,0.,0.,0.,0.,0.,1.301896,0.,0.,0.,0.,0.,1.61063,0.,1.37902,0.,0.,0.,1.987019,0.,0.,0.,1.850699,1.698713,0.,0.,1.371685,0.,1.508871,1.589927,0.,0.,0.,0.,0.,0.,0.,0.,0.,0.,0.,1.331825,1.830085,0.,0.,0.,0.,0.,0.,2.018894,0.,0.,0.,0.,0.,0.,0.,0.,0.,0.,0.,0.,0.,0.,0.,1.40289,0.,0.,1.963611,0.,0.,0.,1.588668,0.,0.,0.,0.,0.,0.,0.,0.,0.,1.267171,0.,0.,0.,0.,0.,0.,0.,1.828906,0.,0.,0.,0.,0.,0.,0.,0.,0.,0.,0.,0.,0.,0.,0.,0.,0.,0.,0.,0.,0.,1.237591,0.,0.,0.,0.,1.425423,0.,0.,0.,0.,0.,0.,0.,0.,0.,0.,1.232344,0.,0.,0.,0.,0.,0.,0.,0.844211,0.,0.725477,0.,0.,1.955006,0.,0.,0.,2.086248,0.,0.,0.,0.,1.495412,0.,0.,0.,0.,0.,0.,0.,0.,1.286027,1.286027,0.,0.,0.,0.,0.,0.,0.,0.,0.,0.,0.,0.,0.,0.,0.,0.,0.,0.,0.,0.,0.,0.,0.,0.,0.,0.,0.,0.,0.,1.726596,0.,0.,0.,1.397365,0.,0.,0.,1.593344,0.,0.,1.593344,0.,0.,0.,0.,0.,0.,0.,0.,0.,0.,0.,0.,0.,0.,0.,0.,0.,1.902589,0.,0.,0.,0.,0.,0.,0.,0.,0.,1.744969,0.,0.,0.,0.,0.,0.,0.,0.,0.,0.,0.,0.,0.,0.,0.,1.85307,0.,0.,0.,0.,0.,0.,0.,0.,0.,0.,0.,1.110019,0.,0.,0.,0.,0.,0.,1.31888,0.,0.,0.,0.,0.,0.,0.,0.,1.326968,0.,0.,0.,0.,0.,0.,0.,0.,0.,0.,0.,0.,0.,0.,1.371452,2.030618,0.,0.,0.,0.,0.,0.,0.,0.,0.,0.,0.,1.322952,0.,1.322952,0.,0.,0.,2.834268,0.,0.,0.,0.,0.,0.,0.,0.,0.,0.,0.,0.,1.884942,0.,0.,0.,2.20878,0.,0.,0.,0.,0.,0.,1.835238,0.,0.,0.,0.,0.,0.,0.,0.,0.,0.,0.,1.58376,2.026872,0.,0.,0.,0.,0.,0.,1.835238,0.,0.,0.,0.,1.81844,0.,0.,0.,0.,0.,0.,0.,0.,0.,0.,0.,0.,0.,0.,0.,1.768804,0.,0.,0.,0.,0.,0.,0.,0.,0.,0.,0.,0.,0.,0.,0.,0.,0.,1.414396,0.,0.,0.,0.,1.17697,0.,0.,0.,1.197314,0.,0.,0.,0.,1.258413,0.,0.,0.,0.,0.,0.,0.,1.480199,0.,0.,0.,0.,0.,0.,0.,1.356072,1.625633,1.553831,0.,0.,1.625633,0.,0.,0.,0.,0.,0.,0.,0.,0.,0.,0.,0.,0.,0.,0.,0.,0.,0.,0.,0.,0.,0.,0.,1.454875,0.,2.107866,0.,0.,0.,0.,0.,0.,1.78872,0.,0.,0.,0.,0.,0.,0.,0.,0.,0.,1.905785,0.,0.,0.,0.,0.,0.,0.,0.,0.,0.,0.,0.,0.874407,1.743963,0.,0.,0.,0.,1.468754,0.,0.,0.,0.,0.,0.,0.,0.,0.,0.,1.339542,1.078161,0.,0.,0.,0.,0.,0.,0.,0.,0.,0.,0.,0.,0.,0.,0.,0.,0.,0.,0.,0.,0.,0.,0.,0.,0.,0.,0.,0.,1.189823,0.,0.,0.,0.,1.638583,1.538677,0.,0.678253,0.,0.,0.,1.301512,0.,0.,0.,0.,0.,0.,1.015261,0.,0.,0.,0.,0.,0.,0.,0.,0.,0.,0.,0.,0.,0.,0.,0.,0.,0.,0.,1.763816,0.,0.,0.,2.050287,0.,0.,0.,0.,0.,0.,0.,0.,0.,0.,0.,0.,0.,0.,0.,0.,0.,0.,0.,0.,0.,0.,0.,0.,0.,0.,0.,2.242735,0.,0.,0.,1.486711,0.,1.556802,0.,0.,0.,0.,0.,0.,0.,0.,0.,0.,0.,0.,0.,0.,0.,0.,0.,0.,0.,1.175859,0.,0.,0.,0.,0.,0.,0.,0.,0.,0.,0.,0.,0.,0.,0.,0.,0.,0.,0.,0.,0.,0.,0.,0.,0.,0.,0.,0.,0.,0.,0.,0.,0.,0.,0.,0.,0.,0.,0.,0.,0.,0.,0.,0.,0.,0.,0.,0.,0.,0.,0.,0.,0.,0.,0.,0.,0.,0.,0.,0.,0.,0.,0.,0.,0.,0.,0.,0.,0.,0.,0.,0.,0.,0.,0.,0.,0.,0.,0.,0.,0.,0.,0.,0.,0.,0.,0.,0.,0.,0.,0.,0.,0.,0.,0.,0.,0.,0.,0.,0.,0.,0.,0.,0.,0.,0.,0.,0.,0.,0.,0.,0.,0.,0.,0.,0.,0.,0.,0.,0.,0.,0.,0.,0.,0.,0.,0.,0.,0.,0.,0.,0.,0.,0.,0.,0.,0.,0.,0.,0.,0.,0.,0.,0.,0.,0.,0.,0.,0.,0.,0.,0.,0.,0.,0.,0.,0.,0.,0.,0.,0.,0.,0.,1.721662,0.,0.,0.,0.,0.,0.,0.,0.948086,0.,0.,0.,0.,0.,0.,0.,0.,0.,0.,0.,0.,0.,1.556393,1.629842,0.,0.,0.,0.,0.,1.567395,0.,0.,0.,0.,0.,1.243038,0.,0.,0.,0.,0.,0.,0.,0.,0.,0.,1.224071,0.,0.,0.,0.,0.,0.,0.,1.487291,0.,0.,0.,1.801806,0.,0.,0.,0.,0.,0.,0.,0.,0.,0.,1.066358,0.,0.,1.326103,0.,1.242109,0.,0.,1.614789,0.,0.,0.,0.,0.,1.476831,0.,0.,0.,0.,0.,0.,0.,1.626074,0.,0.,0.,1.273286,0.,0.,0.,0.,0.,1.473059,1.473059,0.,0.,0.,1.523116,0.,0.,1.616581,0.821275,1.371595,0.,0.,0.,0.,0.,0.,1.56466,0.,0.,0.,0.,0.,0.,0.,1.766765,0.,0.,0.,0.,0.,0.,1.642206,0.,0.,0.,0.,0.,1.481867,0.,0.,0.,0.,0.,0.,0.,0.,0.,0.,0.,0.,1.275243,0.,0.,0.,0.,0.,1.74549,0.,1.239381,2.134665,0.,0.,0.,2.090189,1.753505,1.396583,0.,0.,0.,1.610848,0.,0.,0.,0.,0.,0.,1.980751,1.921412,0.,0.,0.,0.,0.,0.,1.841705,0.,0.,1.891154,1.663601,0.,1.766231,1.14443,0.,0.,1.766231,0.,0.,0.,0.,0.,0.,0.,0.,0.,0.,0.,0.,0.,0.,0.,0.,1.913088,2.064732,1.285854,0.,0.,0.,1.569808,0.,0.,0.,1.513918,0.,0.,0.,0.,0.,0.,1.792715,0.,1.446589,0.,0.,0.,1.634105,0.,0.,0.,0.,0.,0.,0.,0.,0.,0.,0.,0.,0.,1.612098,0.,0.,0.,0.,0.,1.369962,1.293151,0.,0.,1.369962,0.,0.,0.,0.888623,0.,2.295561,0.,0.,1.394277,1.352132,0.,1.352132,1.696234,0.,1.688259,0.,0.,0.,0.,0.,0.,0.,0.,0.,0.,0.,0.,0.,0.,1.915454,0.,0.,0.,0.,0.,0.,0.,0.,0.,0.,0.,1.4563,2.432151,0.,0.,0.,0.,1.3666,1.639394,0.,1.639394,0.,0.,1.592897,0.,0.,1.299349,0.,0.,1.582255,0.,0.,0.,0.,0.,0.,0.,0.,0.,0.,0.,0.,0.,0.,0.,0.,0.,0.,0.,0.,1.689597,0.,0.,0.,0.,0.,0.,0.,1.27625,2.049363,0.,0.,0.,0.,0.,1.747243,2.137207,0.,0.,0.,0.,0.,0.,0.,0.,0.,0.,0.,0.,0.,0.|,0.|0.,0.,0.,0.210643,0.,0.,0.,0.,0.,0.,0.,0.,0.,0.,0.,0.,0.349762,0.349762,0.,0.,0.,0.,0.,0.,0.,0.,0.,0.,0.188341,0.,0.,0.,0.,0.,0.,0.,0.,0.,0.,0.,0.,0.,0.,0.,0.,0.,0.,0.074099,0.,0.,0.,0.,0.,0.,0.,0.,0.,0.,0.,0.,0.,0.,0.,0.,0.,0.,0.,0.,0.,0.,0.,0.,0.,0.,0.,0.,0.,0.,0.040639,0.,0.,0.,0.,0.,0.,0.,0.,0.,0.033911,0.,0.,0.,0.,0.,0.,0.,0.,0.,0.,0.36314,0.,0.039196,0.,0.,0.,0.,0.,0.,0.206456,0.,0.,0.,0.,0.,0.,0.472904,0.472904,0.,0.,0.,0.,0.,0.,0.,0.,0.,0.,0.,0.,0.,0.,0.,0.,0.,0.,0.,0.532577,0.,0.369981,0.,0.397249,0.,0.,0.2677,0.,0.,0.,0.,0.061187,0.,0.,0.,0.,0.,0.,0.,0.,0.,0.,0.,0.,0.,0.,0.,0.,0.,0.,0.,0.,0.,0.,0.,0.,0.,0.,0.,0.,0.256202,0.,0.,0.,0.,0.,0.,0.,0.,0.,0.,0.,0.,0.,0.,0.,0.,0.,0.,0.,0.,0.,0.,0.,0.,0.,0.,0.,0.,0.,0.,0.,0.,0.,0.,0.,0.,0.,0.243302,0.,0.,0.,0.,0.,0.,0.,0.512077,0.512077,0.,0.,0.,0.,0.,0.08624,0.,0.250513,0.,0.,0.,0.,0.,0.,0.,0.,0.,0.,0.,0.,0.,0.,0.,0.,0.,0.,0.,0.,0.,0.,0.,0.,0.,0.,0.,0.,0.,0.,0.374904,0.,0.,0.,0.,0.,0.,0.,0.,0.,0.,0.,0.,0.,0.,0.,0.,0.,0.,0.,0.,0.,0.,0.,0.,0.,0.,0.,0.,0.,0.,0.,0.,0.,0.,0.,0.,0.,0.,0.,0.,0.,0.,0.,0.,0.,0.376773,0.,0.,0.,0.,0.,0.,0.,0.,0.,0.179258,0.,0.,0.,0.,0.,0.,0.,0.,0.,0.,0.,0.,0.,0.,0.,0.,0.,0.,0.,0.,0.,0.,0.,0.,0.,0.,0.,0.,0.,0.,0.,0.,0.,0.,0.,0.,0.,0.,0.,0.,0.,0.,0.,0.,0.,0.,0.,0.,0.,0.,0.,0.,0.,0.,0.,0.,0.,0.,0.,0.,0.,0.,0.,0.,0.,0.,0.,0.,0.,0.,0.,0.,0.,0.,0.,0.,0.,0.,0.,0.,0.,0.,0.,0.,0.,0.,0.,0.,0.,0.,0.,0.,0.,0.,0.,0.,0.,0.,0.,0.,0.,0.,0.,0.,0.,0.,0.,0.,0.,0.,0.,0.,0.,0.,0.,0.,0.,0.,0.,0.,0.,0.,0.,0.,0.,0.,0.,0.,0.,0.,0.,0.,0.,0.,0.,0.,0.,0.,0.,0.,0.,0.,0.,0.,0.,0.,0.,0.,0.,0.,0.,0.370906,0.,0.,0.,0.,0.,0.,0.,0.,0.,0.,0.,0.,0.,0.,0.,0.,0.,0.,0.,0.,0.,0.,0.,0.,0.,0.09729,0.,0.,0.,0.,0.,0.,0.,0.,0.,0.,0.,0.,0.39155,0.,0.,0.,0.,0.,0.,0.,0.,0.,0.,0.,0.,0.,0.,0.,0.,0.,0.,0.,0.,0.,0.,0.,0.,0.,0.,0.454419,0.,0.,0.,0.,0.,0.,0.,0.,0.,0.,0.,0.,0.,0.,0.,0.106794,0.,0.,0.,0.,0.,0.,0.,0.,0.,0.,0.,0.,0.,0.,0.,0.089135,0.,0.,0.,0.,0.137359,0.,0.,0.,0.,0.,0.,0.,0.,0.,0.,0.,0.,0.,0.,0.,0.,0.,0.,0.,0.,0.,0.213078,0.,0.,0.,0.,0.,0.,0.382102,0.,0.,0.,0.,0.,0.,0.,0.166515,0.,0.,0.,0.,0.,0.,0.,0.,0.,0.,0.,0.,0.,0.,0.237188,0.,0.101048,0.,0.,0.,0.,0.,0.,0.,0.,0.,0.,0.,0.,0.|0.,0.,0.,0.,0.281078,0.54443,0.,0.428588,0.,0.,0.,0.,0.,0.,0.,0.,0.,0.,0.342013,0.,0.,0.57597,0.699061,0.627476,0.417195,0.,0.,0.,1.084201,0.853426,0.,0.,0.,0.,0.,0.,0.,0.697058,0.,0.,0.,0.,0.731093,0.500133,0.,0.,0.,0.,0.31544,0.,0.,0.948453,0.,0.948453,0.642039,0.948453,0.,0.355679,0.,0.,0.295358,0.,0.,0.,0.,0.,0.,0.008748,0.,0.,0.,0.,0.,0.134586,0.074403,0.,0.,0.,0.151356,0.437864,0.,0.633698,0.,0.,0.,0.,0.,0.,0.,0.,0.,0.904863,0.,0.,0.,0.,0.,0.,0.,0.,0.,0.215829,0.,0.,0.,0.,0.,0.554157,0.221066,0.,0.,0.,0.,0.,0.753377,0.,0.,0.,0.,0.,0.094511,0.,0.,1.181161,0.,0.273445,0.,0.752084,0.313207,0.,0.,0.,0.,0.,0.,0.,0.,0.070849,0.655229,0.,0.,0.,0.,0.,0.,0.,0.,0.544973,0.,0.,0.,0.,0.,0.,0.06549,0.,0.,0.,0.,0.,0.,0.,0.,0.,0.06997,0.,0.,0.,0.,0.,0.,0.,0.,0.,0.,0.,0.,0.,0.,0.126786,0.,0.,0.,0.,0.,0.,0.,0.,0.,0.,0.,0.010745,0.,0.,0.,0.,0.,0.,0.,0.232706,0.,0.,0.,0.,0.,0.,0.,0.,0.,0.,0.,0.232706,0.,0.,0.,0.,0.,1.098157,0.,0.279531,0.,0.,0.,1.011573,0.,0.,0.,1.057542,0.212339,0.,0.,0.051925,0.,0.323329,0.454265,0.,0.,0.,0.,0.,0.,0.,0.,0.,0.,0.,0.783427,1.291825,0.,0.,0.,0.,0.,0.,0.288413,0.,0.,0.,0.,0.,0.,0.,0.,0.,0.,0.,0.,0.,0.,0.,0.899967,0.,0.,0.299534,0.,0.,0.,0.269266,0.,0.,0.,0.,0.,0.,0.,0.,0.,0.613147,0.,0.,0.,0.,0.,0.,0.,0.328265,0.,0.,0.,0.,0.,0.,0.,0.,0.,0.,0.,0.,0.,0.,0.,0.,0.,0.,0.,0.,0.,0.091298,0.,0.,0.,0.,0.305448,0.,0.,0.,0.,0.,0.,0.,0.,0.,0.,0.134971,0.,0.,0.,0.,0.,0.,0.,0.071543,0.,0.100066,0.,0.,0.484658,0.,0.,0.,0.293542,0.,0.,0.,0.,0.441503,0.,0.,0.,0.,0.,0.,0.,0.,0.135126,0.135126,0.,0.,0.,0.,0.,0.,0.,0.,0.,0.,0.,0.,0.,0.,0.,0.,0.,0.,0.,0.,0.,0.,0.,0.,0.,0.,0.,0.,0.,0.493313,0.,0.,0.,0.28713,0.,0.,0.,0.327399,0.,0.,0.327399,0.,0.,0.,0.,0.,0.,0.,0.,0.,0.,0.,0.,0.,0.,0.,0.,0.,0.93861,0.,0.,0.,0.,0.,0.,0.,0.,0.,1.208055,0.,0.,0.,0.,0.,0.,0.,0.,0.,0.,0.,0.,0.,0.,0.,0.17458,0.,0.,0.,0.,0.,0.,0.,0.,0.,0.,0.,0.226534,0.,0.,0.,0.,0.,0.,0.168368,0.,0.,0.,0.,0.,0.,0.,0.,0.225867,0.,0.,0.,0.,0.,0.,0.,0.,0.,0.,0.,0.,0.,0.,0.193292,1.308317,0.,0.,0.,0.,0.,0.,0.,0.,0.,0.,0.,0.440984,0.,0.440984,0.,0.,0.,0.506119,0.,0.,0.,0.,0.,0.,0.,0.,0.,0.,0.,0.,0.418876,0.,0.,0.,0.655271,0.,0.,0.,0.,0.,0.,0.447434,0.,0.,0.,0.,0.,0.,0.,0.,0.,0.,0.,0.189789,0.57791,0.,0.,0.,0.,0.,0.,0.447434,0.,0.,0.,0.,1.466484,0.,0.,0.,0.,0.,0.,0.,0.,0.,0.,0.,0.,0.,0.,0.,0.2211,0.,0.,0.,0.,0.,0.,0.,0.,0.,0.,0.,0.,0.,0.,0.,0.,0.,0.173836,0.,0.,0.,0.,0.243801,0.,0.,0.,0.364807,0.,0.,0.,0.,0.082294,0.,0.,0.,0.,0.,0.,0.,0.200262,0.,0.,0.,0.,0.,0.,0.,0.584972,0.465825,0.690591,0.,0.,0.465825,0.,0.,0.,0.,0.,0.,0.,0.,0.,0.,0.,0.,0.,0.,0.,0.,0.,0.,0.,0.,0.,0.,0.,0.176348,0.,1.229589,0.,0.,0.,0.,0.,0.,0.37008,0.,0.,0.,0.,0.,0.,0.,0.,0.,0.,0.745211,0.,0.,0.,0.,0.,0.,0.,0.,0.,0.,0.,0.,0.218602,0.762984,0.,0.,0.,0.,0.753207,0.,0.,0.,0.,0.,0.,0.,0.,0.,0.,0.942641,0.399319,0.,0.,0.,0.,0.,0.,0.,0.,0.,0.,0.,0.,0.,0.,0.,0.,0.,0.,0.,0.,0.,0.,0.,0.,0.,0.,0.,0.,0.261761,0.,0.,0.,0.,0.344965,0.485898,0.,0.188404,0.,0.,0.,0.591596,0.,0.,0.,0.,0.,0.,0.483457,0.,0.,0.,0.,0.,0.,0.,0.,0.,0.,0.,0.,0.,0.,0.,0.,0.,0.,0.,0.456159,0.,0.,0.,0.627775,0.,0.,0.,0.,0.,0.,0.,0.,0.,0.,0.,0.,0.,0.,0.,0.,0.,0.,0.,0.,0.,0.,0.,0.,0.,0.,0.,1.700535,0.,0.,0.,0.715824,0.,0.737432,0.,0.,0.,0.,0.,0.,0.,0.,0.,0.,0.,0.,0.,0.,0.,0.,0.,0.,0.,0.013721,0.,0.,0.,0.,0.,0.,0.,0.,0.,0.,0.,0.,0.,0.,0.,0.,0.,0.,0.,0.,0.,0.,0.,0.,0.,0.,0.,0.,0.,0.,0.,0.,0.,0.,0.,0.,0.,0.,0.,0.,0.,0.,0.,0.,0.,0.,0.,0.,0.,0.,0.,0.,0.,0.,0.,0.,0.,0.,0.,0.,0.,0.,0.,0.,0.,0.,0.,0.,0.,0.,0.,0.,0.,0.,0.,0.,0.,0.,0.,0.,0.,0.,0.,0.,0.,0.,0.,0.,0.,0.,0.,0.,0.,0.,0.,0.,0.,0.,0.,0.,0.,0.,0.,0.,0.,0.,0.,0.,0.,0.,0.,0.,0.,0.,0.,0.,0.,0.,0.,0.,0.,0.,0.,0.,0.,0.,0.,0.,0.,0.,0.,0.,0.,0.,0.,0.,0.,0.,0.,0.,0.,0.,0.,0.,0.,0.,0.,0.,0.,0.,0.,0.,0.,0.,0.,0.,0.,0.,0.,0.,0.,0.,0.,0.578478,0.,0.,0.,0.,0.,0.,0.,0.219956,0.,0.,0.,0.,0.,0.,0.,0.,0.,0.,0.,0.,0.,0.262129,0.205875,0.,0.,0.,0.,0.,0.671741,0.,0.,0.,0.,0.,0.403987,0.,0.,0.,0.,0.,0.,0.,0.,0.,0.,0.257699,0.,0.,0.,0.,0.,0.,0.,0.193994,0.,0.,0.,0.858003,0.,0.,0.,0.,0.,0.,0.,0.,0.,0.,0.227257,0.,0.,0.29723,0.,0.169861,0.,0.,0.220826,0.,0.,0.,0.,0.,0.44947,0.,0.,0.,0.,0.,0.,0.,0.989784,0.,0.,0.,0.228839,0.,0.,0.,0.,0.,0.199062,0.199062,0.,0.,0.,1.08794,0.,0.,0.3849,0.237257,0.518158,0.,0.,0.,0.,0.,0.,0.732586,0.,0.,0.,0.,0.,0.,0.,0.356595,0.,0.,0.,0.,0.,0.,0.488224,0.,0.,0.,0.,0.,0.288505,0.,0.,0.,0.,0.,0.,0.,0.,0.,0.,0.,0.,0.956432,0.,0.,0.,0.,0.,0.978532,0.,0.148251,0.643464,0.,0.,0.,1.094861,0.709752,0.598535,0.,0.,0.,0.113484,0.,0.,0.,0.,0.,0.,0.551781,1.194021,0.,0.,0.,0.,0.,0.,0.736682,0.,0.,0.256428,0.394753,0.,0.64882,0.186846,0.,0.,0.64882,0.,0.,0.,0.,0.,0.,0.,0.,0.,0.,0.,0.,0.,0.,0.,0.,0.546596,0.917659,1.000108,0.,0.,0.,0.532613,0.,0.,0.,0.968907,0.,0.,0.,0.,0.,0.,0.554448,0.,0.504745,0.,0.,0.,0.617198,0.,0.,0.,0.,0.,0.,0.,0.,0.,0.,0.,0.,0.,1.114244,0.,0.,0.,0.,0.,0.157428,0.192866,0.,0.,0.157428,0.,0.,0.,0.214495,0.,0.834749,0.,0.,0.223084,0.533736,0.,0.533736,0.818358,0.,1.132629,0.,0.,0.,0.,0.,0.,0.,0.,0.,0.,0.,0.,0.,0.,1.149272,0.,0.,0.,0.,0.,0.,0.,0.,0.,0.,0.,0.661954,1.449463,0.,0.,0.,0.,0.313102,0.583288,0.,0.583288,0.,0.,0.318579,0.,0.,0.490571,0.,0.,0.3552,0.,0.,0.,0.,0.,0.,0.,0.,0.,0.,0.,0.,0.,0.,0.,0.,0.,0.,0.,0.,0.284307,0.,0.,0.,0.,0.,0.,0.,0.106354,1.236124,0.,0.,0.,0.,0.,0.349449,0.356201,0.,0.,0.,0.,0.,0.,0.,0.,0.,0.,0.,0.,0.,0.|,0.
P|0.,0.,0.,0.,0.,0.,0.,0.,0.,0.962238,0.,0.,0.,0.,0.,0.,0.,1.403204,0.,0.,0.,0.,0.,0.,0.,0.,0.,0.,0.,0.,0.,0.,0.,0.,0.,0.,0.,0.,0.,1.728132,0.,0.,0.,0.,0.,0.,0.,0.,0.,0.,0.,0.,0.,0.,0.,0.881905,0.,0.,0.,1.289138,0.,0.,0.,0.,0.,0.,0.,0.,0.,0.,0.,0.,0.,0.,0.,0.,1.32305,0.,0.,0.,0.,1.562937,0.,0.,0.,0.,0.,0.,0.,0.,0.,0.,0.,0.,0.,0.,0.,0.,0.,0.,0.,0.,0.,0.,0.,0.,0.,0.,0.,0.,0.,0.,0.,0.,0.,0.,0.,0.,0.,0.,0.,0.,0.,0.,0.,0.,0.,0.,0.,0.,0.,0.,0.,0.,1.325465,0.,0.,0.,0.,0.,0.,0.,0.,0.,0.,0.,0.,0.,0.,0.,0.,0.,0.,0.,0.,0.,0.,0.,0.,0.,0.,0.,0.,0.,0.,0.,0.,1.307151,0.,0.,0.,0.,0.,0.,0.,0.,0.,0.,0.,0.,0.,1.529144,0.,0.,0.,0.992544,0.,0.,0.,0.,0.,0.,0.,0.,0.,0.,0.,0.992544,0.,0.,0.,0.,0.,0.,0.,0.,0.,1.550924,0.,0.,0.,0.,0.,0.,0.,0.,0.,0.,0.,0.,0.,0.,0.,0.,0.,0.,0.,0.,0.,0.,0.,0.,0.762854,0.,0.,0.,0.,0.,0.,0.,0.,0.,0.,0.,0.,0.,0.,0.,0.,0.,0.,0.,0.,0.,0.,0.,1.498958,0.,0.,0.,0.,0.,0.,0.,0.,0.,0.,0.,0.,0.,0.,0.,0.,0.,0.,0.,0.,0.,0.,0.,0.,0.,0.,0.879126,0.,0.,0.,0.,0.,0.,0.,0.,0.,0.,0.,0.,0.,1.1688,0.,0.,0.,0.,0.,0.,0.,0.,0.,0.,0.,0.,0.,0.,0.,0.,0.,0.,0.,0.,0.,0.,0.,0.,0.,0.,0.,0.,0.,0.,0.,0.,0.,0.,0.,0.,0.,0.,0.,0.,0.,0.,0.,0.,0.,0.,0.,0.,0.,0.,0.,0.,0.,0.,0.,0.,0.,0.,0.,0.,0.,0.,0.,0.,0.,0.,0.,0.,0.,0.,0.,0.,0.,0.,0.,0.,0.,0.,0.,0.,0.,0.,0.,0.,0.,0.,0.,0.,0.,0.,0.,0.,0.,0.,0.,0.,0.,0.,0.,0.,0.,0.,0.,0.,0.,0.,0.,0.,0.,0.,0.,0.,0.,0.,0.,0.,0.,0.,0.,0.,1.200239,0.,0.,0.,0.,0.,0.,0.,0.,0.,0.,0.,0.,0.,0.,0.,0.,0.,0.,0.,0.,0.,0.,0.947381,0.,0.,1.619743,0.,0.,0.,0.,0.,0.,0.,0.688862,0.,0.,0.,0.,0.,0.,0.,0.,1.549288,1.458775,0.,0.,0.,0.,0.,1.487581,0.,1.487581,0.,0.,0.,2.14388,0.,0.,0.,0.,0.,0.,0.,0.,0.,0.,0.,0.,0.,1.735014,0.,0.,0.,0.,0.,1.017104,0.,1.11036,0.,0.,0.,0.,0.,0.,0.,0.,0.,0.,0.,0.,0.,0.,0.,0.,0.,0.,0.,0.,0.,0.,0.,0.,0.,0.,0.,0.,0.,0.,0.,0.,0.,0.,0.,0.,0.,0.,0.,1.032934,0.,0.,0.,0.,0.,1.032934,0.,1.136169,0.,0.,0.,0.,0.,0.,0.,1.391641,0.,0.|0.,0.,0.,0.,0.,0.,0.,0.,0.,0.,0.,1.321602,0.,0.,0.,0.,1.32916,0.,1.107996,0.,0.,0.,0.,0.,0.,0.,0.,0.,0.,0.,0.,0.886798,0.,0.,0.,0.,0.,0.,0.,0.,0.,0.,0.,0.,1.602177,1.504496,0.,0.,1.353149,0.,0.,0.,0.,0.,0.,0.,0.,0.,0.,0.,0.,0.,0.,0.,0.,0.,0.,0.,0.,0.,0.,0.,0.,0.,0.,0.,0.,0.,0.,0.,0.,0.,0.,0.,0.,0.,0.,0.,0.,0.,0.,0.,0.,0.,0.,0.,0.,0.,0.,0.,0.,0.,0.,0.,0.,0.,0.,0.,0.,0.,0.,0.,0.,0.,0.,0.,0.,0.,0.,0.,0.,0.,0.,0.,0.,0.,0.,0.,0.,0.,0.,0.,0.,0.,0.,0.,1.693844,0.,0.,0.,0.,0.,0.,1.528586,0.,0.,0.,0.,0.,0.,0.,0.,0.,0.,0.,0.,0.,0.,0.,0.,0.,0.,0.,0.,0.,0.,0.,0.,0.,0.,0.,0.,0.,0.,0.,0.,0.,0.,0.,0.,0.,0.,0.,0.,0.,1.456511,0.,0.,0.,0.,0.,0.,0.,0.,0.,0.,0.,0.,0.,0.,0.,0.,0.,0.,0.,0.,0.,0.,0.,0.,0.,0.,0.,0.,0.,0.,0.,0.,0.,0.,0.,0.,0.,0.,0.,0.,0.,0.,0.,0.,0.,0.,0.,0.,0.,0.,0.,0.,0.,0.921248,0.,0.,0.,1.232223,0.,0.,0.,0.,0.,0.,0.,0.,0.,0.,0.,0.,0.,0.,0.,0.,0.,0.,0.,0.,0.,0.,0.,0.,0.,0.,0.,0.,0.,0.,0.,0.,0.,0.,0.,0.,0.,0.,0.,0.,0.,0.,0.,0.,0.,0.,0.,0.,1.152991,0.,0.,0.,0.,0.,0.,0.,0.,0.,0.,0.,0.,0.,0.,0.,0.,0.,0.,0.,0.,0.,0.,0.,0.,0.,0.,0.,0.,0.,0.,0.,0.,0.,0.,0.,0.,0.,0.,1.578535,0.,0.,0.,0.,0.,0.,0.,0.,0.,0.,0.,0.,0.,0.,0.,0.,0.,0.,0.,0.,0.,0.,0.,0.,0.,0.,0.,0.,0.,0.,0.,0.,0.,0.,0.,0.,0.,0.,0.,0.,0.,0.,0.,0.,0.,1.203898,0.,0.,0.,0.,0.,0.,0.,0.,0.,0.,0.,0.,0.,0.,0.,0.,0.,0.,0.,0.,0.,0.,0.,0.,0.,0.,0.,0.,0.,0.,0.,0.,0.,0.,0.,0.,0.,0.,0.,0.,0.,0.,0.,0.,0.,0.,0.,0.,0.,0.,0.,0.,0.,0.,0.,0.,0.,0.,0.,0.,0.,0.,0.,1.203898,0.,0.,0.,0.,0.,0.,0.,0.,0.,0.,0.,0.,0.,0.,0.,0.,0.,0.,0.,0.,0.,0.,0.,1.082465,0.,0.,0.,0.,0.,0.,0.,0.,0.,0.,0.,0.,0.,0.,0.,0.,0.,0.,0.,0.,1.493462,0.,0.,0.,0.,0.,0.,0.,0.,0.,0.,0.,0.,0.,0.,0.,0.,1.363617,1.106595,1.106595,0.,0.,0.,1.550165,0.,0.,0.,0.,0.,0.,0.,0.,0.,0.,0.,0.,1.751477,0.,0.,0.,0.,0.,0.,0.,0.,0.,0.,0.,1.439824,0.,0.,0.,0.,0.,0.,0.,0.,1.598751,0.,0.,0.,0.,1.226098,0.,0.,0.,0.,0.,0.,0.,0.,0.,0.,0.,0.,1.71777,0.,0.,0.,0.,0.,0.,0.,0.,0.,0.,0.,0.,0.,0.,0.,0.,0.,0.,0.,0.,0.,0.,0.,0.,0.,0.,0.,0.,0.,0.,0.822205,0.,0.,0.,0.,0.,0.,0.,0.,0.,0.,0.,0.,0.|,|0.,0.,0.,0.,0.,0.,0.,0.,0.,0.17641,0.,0.,0.,0.,0.,0.,0.,0.200458,0.,0.,0.,0.,0.,0.,0.,0.,0.,0.,0.,0.,0.,0.,0.,0.,0.,0.,0.,0.,0.,0.337197,0.,0.,0.,0.,0.,0.,0.,0.,0.,0.,0.,0.,0.,0.,0.,0.152637,0.,0.,0.,0.131099,0.,0.,0.,0.,0.,0.,0.,0.,0.,0.,0.,0.,0.,0.,0.,0.,0.191107,0.,0.,0.,0.,0.699209,0.,0.,0.,0.,0.,0.,0.,0.,0.,0.,0.,0.,0.,0.,0.,0.,0.,0.,0.,0.,0.,0.,0.,0.,0.,0.,0.,0.,0.,0.,0.,0.,0.,0.,0.,0.,0.,0.,0.,0.,0.,0.,0.,0.,0.,0.,0.,0.,0.,0.,0.,0.,0.267,0.,0.,0.,0.,0.,0.,0.,0.,0.,0.,0.,0.,0.,0.,0.,0.,0.,0.,0.,0.,0.,0.,0.,0.,0.,0.,0.,0.,0.,0.,0.,0.,0.475328,0.,0.,0.,0.,0.,0.,0.,0.,0.,0.,0.,0.,0.,0.56635,0.,0.,0.,0.051667,0.,0.,0.,0.,0.,0.,0.,0.,0.,0.,0.,0.051667,0.,0.,0.,0.,0.,0.,0.,0.,0.,0.645691,0.,0.,0.,0.,0.,0.,0.,0.,0.,0.,0.,0.,0.,0.,0.,0.,0.,0.,0.,0.,0.,0.,0.,0.,0.108979,0.,0.,0.,0.,0.,0.,0.,0.,0.,0.,0.,0.,0.,0.,0.,0.,0.,0.,0.,0.,0.,0.,0.,0.281821,0.,0.,0.,0.,0.,0.,0.,0.,0.,0.,0.,0.,0.,0.,0.,0.,0.,0.,0.,0.,0.,0.,0.,0.,0.,0.,0.167453,0.,0.,0.,0.,0.,0.,0.,0.,0.,0.,0.,0.,0.,0.049736,0.,0.,0.,0.,0.,0.,0.,0.,0.,0.,0.,0.,0.,0.,0.,0.,0.,0.,0.,0.,0.,0.,0.,0.,0.,0.,0.,0.,0.,0.,0.,0.,0.,0.,0.,0.,0.,0.,0.,0.,0.,0.,0.,0.,0.,0.,0.,0.,0.,0.,0.,0.,0.,0.,0.,0.,0.,0.,0.,0.,0.,0.,0.,0.,0.,0.,0.,0.,0.,0.,0.,0.,0.,0.,0.,0.,0.,0.,0.,0.,0.,0.,0.,0.,0.,0.,0.,0.,0.,0.,0.,0.,0.,0.,0.,0.,0.,0.,0.,0.,0.,0.,0.,0.,0.,0.,0.,0.,0.,0.,0.,0.,0.,0.,0.,0.,0.,0.,0.,0.,0.025209,0.,0.,0.,0.,0.,0.,0.,0.,0.,0.,0.,0.,0.,0.,0.,0.,0.,0.,0.,0.,0.,0.,0.278642,0.,0.,0.911105,0.,0.,0.,0.,0.,0.,0.,0.048341,0.,0.,0.,0.,0.,0.,0.,0.,0.560949,0.578132,0.,0.,0.,0.,0.,0.354186,0.,0.354186,0.,0.,0.,0.892251,0.,0.,0.,0.,0.,0.,0.,0.,0.,0.,0.,0.,0.,0.437884,0.,0.,0.,0.,0.,0.247404,0.,0.203944,0.,0.,0.,0.,0.,0.,0.,0.,0.,0.,0.,0.,0.,0.,0.,0.,0.,0.,0.,0.,0.,0.,0.,0.,0.,0.,0.,0.,0.,0.,0.,0.,0.,0.,0.,0.,0.,0.,0.,0.149083,0.,0.,0.,0.,0.,0.149083,0.,0.059798,0.,0.,0.,0.,0.,0.,0.,0.222276,0.,0.|0.,0.,0.,0.,0.,0.,0.,0.,0.,0.,0.,0.330401,0.,0.,0.,0.,0.392419,0.,0.526298,0.,0.,0.,0.,0.,0.,0.,0.,0.,0.,0.,0.,0.295599,0.,0.,0.,0.,0.,0.,0.,0.,0.,0.,0.,0.,0.152757,0.300232,0.,0.,0.564729,0.,0.,0.,0.,0.,0.,0.,0.,0.,0.,0.,0.,0.,0.,0.,0.,0.,0.,0.,0.,0.,0.,0.,0.,0.,0.,0.,0.,0.,0.,0.,0.,0.,0.,0.,0.,0.,0.,0.,0.,0.,0.,0.,0.,0.,0.,0.,0.,0.,0.,0.,0.,0.,0.,0.,0.,0.,0.,0.,0.,0.,0.,0.,0.,0.,0.,0.,0.,0.,0.,0.,0.,0.,0.,0.,0.,0.,0.,0.,0.,0.,0.,0.,0.,0.,0.,0.,0.414321,0.,0.,0.,0.,0.,0.,0.576825,0.,0.,0.,0.,0.,0.,0.,0.,0.,0.,0.,0.,0.,0.,0.,0.,0.,0.,0.,0.,0.,0.,0.,0.,0.,0.,0.,0.,0.,0.,0.,0.,0.,0.,0.,0.,0.,0.,0.,0.,0.,0.539449,0.,0.,0.,0.,0.,0.,0.,0.,0.,0.,0.,0.,0.,0.,0.,0.,0.,0.,0.,0.,0.,0.,0.,0.,0.,0.,0.,0.,0.,0.,0.,0.,0.,0.,0.,0.,0.,0.,0.,0.,0.,0.,0.,0.,0.,0.,0.,0.,0.,0.,0.,0.,0.,0.131607,0.,0.,0.,0.169962,0.,0.,0.,0.,0.,0.,0.,0.,0.,0.,0.,0.,0.,0.,0.,0.,0.,0.,0.,0.,0.,0.,0.,0.,0.,0.,0.,0.,0.,0.,0.,0.,0.,0.,0.,0.,0.,0.,0.,0.,0.,0.,0.,0.,0.,0.,0.,0.,0.07391,0.,0.,0.,0.,0.,0.,0.,0.,0.,0.,0.,0.,0.,0.,0.,0.,0.,0.,0.,0.,0.,0.,0.,0.,0.,0.,0.,0.,0.,0.,0.,0.,0.,0.,0.,0.,0.,0.,0.754952,0.,0.,0.,0.,0.,0.,0.,0.,0.,0.,0.,0.,0.,0.,0.,0.,0.,0.,0.,0.,0.,0.,0.,0.,0.,0.,0.,0.,0.,0.,0.,0.,0.,0.,0.,0.,0.,0.,0.,0.,0.,0.,0.,0.,0.,0.030905,0.,0.,0.,0.,0.,0.,0.,0.,0.,0.,0.,0.,0.,0.,0.,0.,0.,0.,0.,0.,0.,0.,0.,0.,0.,0.,0.,0.,0.,0.,0.,0.,0.,0.,0.,0.,0.,0.,0.,0.,0.,0.,0.,0.,0.,0.,0.,0.,0.,0.,0.,0.,0.,0.,0.,0.,0.,0.,0.,0.,0.,0.,0.,0.030905,0.,0.,0.,0.,0.,0.,0.,0.,0.,0.,0.,0.,0.,0.,0.,0.,0.,0.,0.,0.,0.,0.,0.,0.025927,0.,0.,0.,0.,0.,0.,0.,0.,0.,0.,0.,0.,0.,0.,0.,0.,0.,0.,0.,0.,0.104804,0.,0.,0.,0.,0.,0.,0.,0.,0.,0.,0.,0.,0.,0.,0.,0.,0.519473,0.263475,0.263475,0.,0.,0.,0.55555,0.,0.,0.,0.,0.,0.,0.,0.,0.,0.,0.,0.,0.389217,0.,0.,0.,0.,0.,0.,0.,0.,0.,0.,0.,0.565645,0.,0.,0.,0.,0.,0.,0.,0.,0.691352,0.,0.,0.,0.,0.317877,0.,0.,0.,0.,0.,0.,0.,0.,0.,0.,0.,0.,1.216754,0.,0.,0.,0.,0.,0.,0.,0.,0.,0.,0.,0.,0.,0.,0.,0.,0.,0.,0.,0.,0.,0.,0.,0.,0.,0.,0.,0.,0.,0.,0.042382,0.,0.,0.,0.,0.,0.,0.,0.,0.,0.,0.,0.,0.|,
S|0.,0.,0.,0.,0.,0.,1.462702,0.,0.,0.,0.,0.,0.,0.,0.,0.,0.,0.,0.,0.,0.,0.,0.,1.486895,0.,0.,0.,0.,0.,0.,0.,0.,0.,0.886732,0.,0.,0.,0.,0.,0.,0.,0.,0.,0.,0.,0.,0.,0.,0.,0.,0.,0.,0.,0.,0.,0.,0.,0.,0.,0.,0.,0.,0.,0.,0.,0.,0.,0.,0.,2.129497,0.,0.,0.,0.,0.,0.,0.,0.,0.,0.,0.,0.,0.,1.099578,0.,0.,0.,0.,0.,0.,0.,0.,0.,0.,0.,0.,0.,0.,0.,0.,0.,0.,0.,0.,0.,0.,0.,0.,0.,0.,0.,0.,0.,0.,0.,0.,0.,0.,0.,0.,0.,0.,0.,0.,0.,0.,0.,0.,0.,1.429784,0.,1.329321,0.,0.,0.,0.,0.,0.,0.,0.,0.,0.,0.,0.,0.,0.,0.,0.,0.,0.,0.,0.,0.,0.,0.,0.,0.,0.,0.,0.,0.,0.,0.,0.,0.,0.,0.,0.,0.,0.,0.,0.,0.,0.,0.,0.,0.,0.,0.,0.,0.,0.,0.,0.,0.,0.,0.,0.,0.,0.,0.,0.,0.,0.,0.,0.,0.,0.,1.396262,0.,0.,0.,0.,0.,0.,0.,0.,0.,0.,0.,0.,0.,0.,0.,0.,0.,0.,0.,0.,0.,0.,0.,0.,0.,0.,0.,0.,0.,0.,0.,0.,0.,0.,0.,0.,0.,0.,0.,0.,0.,0.,0.,0.,0.,0.,0.,0.,0.,0.,0.,0.,0.,0.,0.,0.,0.,0.,0.,0.,0.,0.,0.,0.,0.,0.,0.,0.,0.,0.,0.,0.,0.,0.,0.,0.,0.,0.,0.,0.,0.,0.,0.,0.,1.588499,1.633546,0.,0.,0.,0.,0.,0.,0.,0.,0.,0.,0.,0.,0.,0.,0.,0.,1.507114,0.,0.,0.,1.606121,0.,0.,0.,0.,0.,0.,0.,0.,0.,0.,0.,0.,0.,1.475478,0.,0.,1.40503,0.,0.,0.,0.,0.,0.,0.,0.,0.,0.,0.,0.,0.,0.,0.,0.,0.,0.,0.,0.,0.,0.,0.,0.,0.,0.,0.,0.,0.,0.,0.,0.,0.,0.,0.,0.,0.,0.,0.,0.,0.,0.,0.,0.,0.,1.241261,0.,0.,0.,0.,0.,0.,0.,1.322206,0.,0.,0.,0.,0.,0.,0.,0.,0.,0.,0.,0.,0.,0.,0.,0.,0.,0.,0.,0.,0.,0.,0.,0.,0.,0.,0.,0.,0.,0.,1.319338,0.,0.,0.,0.,0.,0.,0.,0.,0.,0.,0.,0.,0.,0.,0.,0.,0.,0.,0.,0.,0.,0.,0.,0.,0.,0.,0.,0.,0.,1.727137,0.,0.,0.,0.,0.,0.,0.,0.,0.,0.,1.224664,0.,0.,1.326406,0.,0.,0.,0.,0.,0.,0.,0.,0.,0.,0.,0.,0.,0.,0.,0.,0.,0.,1.08918,0.,0.,1.726728,0.,0.,0.,0.,0.,0.,0.,0.,0.,0.,0.,0.,0.,0.,0.,0.,0.,0.,0.,0.,0.,0.,0.,0.,0.,0.,0.,0.,0.,0.,0.,0.,0.,0.,0.,0.,0.,0.,0.,0.,0.,0.,0.,0.,0.,0.,0.,0.,0.,0.,0.,0.,0.,0.,0.,0.,0.,0.,0.,0.,0.,0.,0.,0.,0.,0.,0.,0.,0.,0.,0.,0.,0.,0.,0.,0.,0.,1.32787,0.,0.,0.,0.,0.,0.,0.,0.,0.,0.,0.,0.,0.,0.,0.,0.,0.,0.,0.,0.,0.,1.656238,0.,0.,0.,0.,0.,0.,0.,0.,0.,0.,0.,0.,0.,0.,0.,0.,0.,0.,0.,0.,0.,0.,0.,1.540374,0.,0.,0.,0.,0.,0.,0.,0.,1.134184,0.,0.,0.,0.,0.,0.,0.,0.,0.,0.,0.,0.,0.,0.,0.,0.,0.,0.,0.,0.,0.,0.,0.796356,0.,0.,0.,0.,0.,0.,0.,0.,0.,0.,0.,0.,0.,0.,0.,0.,0.,0.,0.,0.,0.,0.,0.,0.,0.,0.,0.,0.,0.,0.,0.,0.,0.,0.,0.,0.,0.,0.,0.,0.,0.,0.,0.,0.,0.,0.,0.,0.,0.,0.,0.,0.,0.,0.,0.,0.,0.,0.,0.,0.,0.,0.,0.,0.,0.,0.,0.,0.,0.,0.,0.,0.,0.,0.,0.,0.,0.,0.,0.,0.,0.,0.,0.,1.386866,0.,0.,0.,0.,0.,0.,0.,0.,0.,0.,0.,0.,0.,0.,0.,1.229386,0.,0.,0.,0.,0.,0.,0.,0.,0.,0.,0.,0.,0.,0.910274,0.,0.,0.,0.,0.,0.,0.,0.,0.,0.,0.,0.,0.,1.248614,0.,0.,0.,0.,1.343988,0.,1.290978,1.290978,0.,0.,0.,0.,0.,0.,0.,0.,0.,0.,1.134183,1.058792,0.,0.,0.,0.,0.,0.,1.221273,0.,0.,0.,0.,0.,0.,0.,1.089987,0.,0.,0.,0.,0.,0.,0.,0.,0.,0.,0.955886,0.,0.,0.,0.,0.,0.,1.071178,0.712648,0.,0.,0.,0.,0.,0.,0.,0.,0.,0.,0.,0.,0.,0.,0.,0.,0.,0.,0.,0.,0.,1.632016,0.,0.,0.,0.,0.,0.,0.,0.,0.,0.,0.,0.,0.,0.,0.,0.,0.,0.,0.,0.,1.742131,0.,0.,0.,0.,0.,0.,0.,0.,0.,0.,0.,0.,0.,0.,0.,0.,1.242032,0.,0.,0.,0.,0.,0.,0.,0.855851,0.,0.,0.,0.,0.,0.,0.,0.,0.,0.,0.,0.,0.,0.,0.,0.,0.,0.,0.,0.,0.,0.,0.,0.,0.|,0.,0.,0.,0.,0.,0.,0.,0.,0.,1.340192,0.|0.,0.,0.,1.356747,0.,0.,0.,1.601316,1.749012,0.,0.,0.,0.,0.,0.,0.,0.,0.,0.,0.,0.,0.,0.,1.507201,0.,0.,0.,0.,0.,1.0559,0.,0.,0.,0.,0.,0.,0.,0.,0.,0.,0.,0.,0.,0.,1.835465,0.,0.,0.,0.,0.,1.102829,0.,0.,0.,0.,0.,0.,0.,0.,0.,0.,0.,0.,0.,0.,0.,0.,0.,0.,0.,0.,0.,0.,0.,0.,0.,0.,0.,0.,0.,0.,0.,0.,0.,0.,0.,0.,0.,0.,0.,0.,0.,0.,0.,0.,0.,0.,0.,0.,0.,0.,0.,1.676812,0.,0.,0.,0.,0.,0.,0.,0.,0.,0.,0.,0.,0.,0.,0.,0.,0.,0.,0.,0.,0.,0.,0.,0.,0.,0.,0.,0.,0.,0.,0.,0.,0.,0.,0.,0.,0.,0.,0.,0.,0.,0.,0.,0.,1.783133,0.914383,0.,0.,0.,0.,0.,0.,0.,0.,0.,0.,0.,0.,0.,0.,0.,0.,0.,0.,0.,0.,0.,0.,1.768833,0.,0.,0.,0.,0.,0.,0.,0.,0.,0.,0.,0.,0.,0.,0.,0.,0.,0.,0.,0.,0.,0.,0.,0.,0.,1.535923,0.,0.,0.,0.,0.,0.,0.,0.,0.,0.,1.57298,0.,0.,0.,0.,0.,0.,0.,0.,0.,0.,0.,0.,0.,0.,0.,0.,0.,0.,0.,0.,0.,0.,0.,0.,0.,0.,0.,0.,0.,0.,0.,0.,0.,0.,0.,0.,0.,0.,0.,0.,0.,0.,0.,0.,0.,0.,0.,0.,0.,1.043449,1.043449,1.892513,0.,0.,0.,0.,0.,0.,0.,1.254333,0.,0.,0.,0.,0.,0.,0.,0.,0.,0.,0.,0.,1.717867,1.458268,0.,0.,0.,0.,0.,0.,0.,2.105087,0.,1.192669,0.,0.,0.,0.,0.,0.,0.,0.,0.,0.,0.,0.,0.,0.,0.,0.,0.,1.341137,1.347844,0.,0.,0.,0.,0.,0.,0.,0.,1.957129,0.,0.,1.159791,0.,0.,0.,0.,0.,0.,0.,0.,0.,0.,0.,0.,0.,0.,0.,0.,0.,0.,0.,0.,0.,0.,0.,0.,0.,0.,0.,0.,0.,0.,0.,0.,0.,0.,0.,0.,0.,0.,0.,0.,0.,0.,0.,0.,0.,0.,0.,0.,0.,1.880886,0.,0.,0.,0.,1.530673,0.,0.,0.,0.,0.,0.,1.239321,0.,0.,0.,0.,0.,0.,0.,0.,0.,0.,0.,0.,0.,0.990152,0.,0.,0.,0.,0.,0.,0.,0.,0.,0.,0.,0.,0.,0.,0.,0.,0.,0.927139,0.,0.,0.,0.,0.,0.,0.,0.,0.,0.,0.,0.,0.,0.,0.,0.,0.,0.,0.,0.,0.,0.,1.065056,0.,0.,0.,0.,0.,0.,0.,0.,1.423738,0.,0.,0.,1.705972,0.,1.705972,0.,0.,0.,0.,0.,0.,0.,0.,0.,0.,0.,0.,0.,0.,0.,0.,0.,0.,0.,0.,0.,0.,0.,0.,0.,0.,0.,0.,0.,1.814992,0.,0.,0.,0.,0.,0.,0.,0.,0.,0.,0.,0.,0.,0.,0.,0.,0.,0.,0.,0.,0.,0.,0.,0.,0.,0.,0.,0.,0.,0.,0.,0.,0.,0.,0.,0.,0.,0.,0.,0.,0.,0.,0.,0.,0.,0.,0.,0.,0.,0.,0.,0.,0.,0.,0.,0.,0.,0.,0.,0.,0.,0.,0.,0.,0.,0.,0.,0.,0.,0.,0.,0.,0.,0.,0.,0.,0.,0.,0.,0.,0.,0.,0.,0.,0.,0.,0.,1.18879,0.,0.,0.,0.,0.,0.,0.,0.,0.,0.,0.,0.,0.,0.,0.,0.,0.728076,0.951059,0.,0.,0.,0.,1.350572,0.,0.,0.,0.,0.,0.,0.,0.,0.,0.,0.,0.,0.,0.,0.,0.,0.,0.,0.,0.,0.,0.,0.,0.,0.,0.,0.,0.,0.,0.86356,0.,0.,0.,0.,0.,0.,0.,0.,0.,1.390815,0.,0.,0.,0.,0.,0.,0.,0.,0.,0.,0.,0.,0.,0.,0.,0.,0.,0.,1.174027,0.,0.,0.,1.627561,0.,0.,0.,0.,0.,0.,0.,0.,0.,0.,0.,0.,0.,0.,0.,0.,0.,0.,0.,0.,0.,0.,0.,0.,0.,0.,0.,0.,0.,0.,0.,0.,0.,0.,0.,0.,0.,0.,0.,0.,0.,0.,0.,0.,0.,0.,0.,0.,0.,0.,0.,0.,0.,0.,0.,0.,0.,0.,0.,0.,0.,0.,0.,0.,0.,0.,0.,0.,0.,0.,0.,0.,0.,0.,0.,0.,0.,0.,0.,0.,0.,0.,0.,1.632623,0.,0.,0.,0.,1.50116,0.,0.,0.,0.,0.,0.,0.,0.,0.,0.,0.,0.,1.446191,0.,0.,0.,0.,0.,0.,0.,0.,0.,0.,0.,0.,0.,0.,0.,0.,0.,0.,0.,0.,0.,1.750606,1.750606,0.,0.,0.,1.498533,0.,0.,0.,0.,0.,0.,0.,0.,0.,0.,0.,1.399219,0.,1.726882,0.,0.,0.,0.,2.474204,0.,0.,0.,1.57064,0.,0.,0.,0.,0.,0.,0.,0.,0.,0.,0.,0.,0.,0.,0.,1.285804,0.,0.,0.,0.,0.,0.,0.,0.,0.,0.,0.,0.,0.,0.,0.,0.,0.,0.,1.028816,0.,0.,0.,0.,0.,0.,0.,0.,0.,0.,0.,0.,0.,0.,0.,0.,0.,0.,0.,0.,1.132846,0.,0.,0.,0.,0.,0.,2.137922,1.332373,0.,0.,0.,0.,0.,0.,0.,0.,0.,0.,0.,0.,0.,0.,0.,0.,0.,0.,0.,0.,1.199527,0.,0.,0.,0.,0.,0.,0.,0.,0.,0.,0.,0.,0.,0.,0.,0.,0.,0.,1.992082,0.,0.,0.,0.,0.,1.586521,0.,0.,0.,0.,0.,0.,0.,0.,0.,0.,0.,0.,0.,0.,0.,0.,0.,0.,0.,2.089144,0.,0.,2.202046,0.,0.,0.,0.,0.,0.,0.,0.,0.808544,0.,0.,0.,0.,0.,0.,0.,0.|0.,0.,0.,0.,0.,0.,0.165349,0.,0.,0.,0.,0.,0.,0.,0.,0.,0.,0.,0.,0.,0.,0.,0.,0.578237,0.,0.,0.,0.,0.,0.,0.,0.,0.,0.322448,0.,0.,0.,0.,0.,0.,0.,0.,0.,0.,0.,0.,0.,0.,0.,0.,0.,0.,0.,0.,0.,0.,0.,0.,0.,0.,0.,0.,0.,0.,0.,0.,0.,0.,0.,0.20608,0.,0.,0.,0.,0.,0.,0.,0.,0.,0.,0.,0.,0.,0.513137,0.,0.,0.,0.,0.,0.,0.,0.,0.,0.,0.,0.,0.,0.,0.,0.,0.,0.,0.,0.,0.,0.,0.,0.,0.,0.,0.,0.,0.,0.,0.,0.,0.,0.,0.,0.,0.,0.,0.,0.,0.,0.,0.,0.,0.,0.31773,0.,0.664661,0.,0.,0.,0.,0.,0.,0.,0.,0.,0.,0.,0.,0.,0.,0.,0.,0.,0.,0.,0.,0.,0.,0.,0.,0.,0.,0.,0.,0.,0.,0.,0.,0.,0.,0.,0.,0.,0.,0.,0.,0.,0.,0.,0.,0.,0.,0.,0.,0.,0.,0.,0.,0.,0.,0.,0.,0.,0.,0.,0.,0.,0.,0.,0.,0.,0.,0.283026,0.,0.,0.,0.,0.,0.,0.,0.,0.,0.,0.,0.,0.,0.,0.,0.,0.,0.,0.,0.,0.,0.,0.,0.,0.,0.,0.,0.,0.,0.,0.,0.,0.,0.,0.,0.,0.,0.,0.,0.,0.,0.,0.,0.,0.,0.,0.,0.,0.,0.,0.,0.,0.,0.,0.,0.,0.,0.,0.,0.,0.,0.,0.,0.,0.,0.,0.,0.,0.,0.,0.,0.,0.,0.,0.,0.,0.,0.,0.,0.,0.,0.,0.,0.,0.33377,0.50214,0.,0.,0.,0.,0.,0.,0.,0.,0.,0.,0.,0.,0.,0.,0.,0.,0.255443,0.,0.,0.,0.180251,0.,0.,0.,0.,0.,0.,0.,0.,0.,0.,0.,0.,0.,0.578228,0.,0.,0.63865,0.,0.,0.,0.,0.,0.,0.,0.,0.,0.,0.,0.,0.,0.,0.,0.,0.,0.,0.,0.,0.,0.,0.,0.,0.,0.,0.,0.,0.,0.,0.,0.,0.,0.,0.,0.,0.,0.,0.,0.,0.,0.,0.,0.,0.,0.290165,0.,0.,0.,0.,0.,0.,0.,0.274235,0.,0.,0.,0.,0.,0.,0.,0.,0.,0.,0.,0.,0.,0.,0.,0.,0.,0.,0.,0.,0.,0.,0.,0.,0.,0.,0.,0.,0.,0.,0.202975,0.,0.,0.,0.,0.,0.,0.,0.,0.,0.,0.,0.,0.,0.,0.,0.,0.,0.,0.,0.,0.,0.,0.,0.,0.,0.,0.,0.,0.,0.285477,0.,0.,0.,0.,0.,0.,0.,0.,0.,0.,0.400371,0.,0.,0.189487,0.,0.,0.,0.,0.,0.,0.,0.,0.,0.,0.,0.,0.,0.,0.,0.,0.,0.,0.144483,0.,0.,0.671505,0.,0.,0.,0.,0.,0.,0.,0.,0.,0.,0.,0.,0.,0.,0.,0.,0.,0.,0.,0.,0.,0.,0.,0.,0.,0.,0.,0.,0.,0.,0.,0.,0.,0.,0.,0.,0.,0.,0.,0.,0.,0.,0.,0.,0.,0.,0.,0.,0.,0.,0.,0.,0.,0.,0.,0.,0.,0.,0.,0.,0.,0.,0.,0.,0.,0.,0.,0.,0.,0.,0.,0.,0.,0.,0.,0.,0.,0.354099,0.,0.,0.,0.,0.,0.,0.,0.,0.,0.,0.,0.,0.,0.,0.,0.,0.,0.,0.,0.,0.,0.264998,0.,0.,0.,0.,0.,0.,0.,0.,0.,0.,0.,0.,0.,0.,0.,0.,0.,0.,0.,0.,0.,0.,0.,0.062327,0.,0.,0.,0.,0.,0.,0.,0.,0.207324,0.,0.,0.,0.,0.,0.,0.,0.,0.,0.,0.,0.,0.,0.,0.,0.,0.,0.,0.,0.,0.,0.,0.117979,0.,0.,0.,0.,0.,0.,0.,0.,0.,0.,0.,0.,0.,0.,0.,0.,0.,0.,0.,0.,0.,0.,0.,0.,0.,0.,0.,0.,0.,0.,0.,0.,0.,0.,0.,0.,0.,0.,0.,0.,0.,0.,0.,0.,0.,0.,0.,0.,0.,0.,0.,0.,0.,0.,0.,0.,0.,0.,0.,0.,0.,0.,0.,0.,0.,0.,0.,0.,0.,0.,0.,0.,0.,0.,0.,0.,0.,0.,0.,0.,0.,0.,0.,0.249918,0.,0.,0.,0.,0.,0.,0.,0.,0.,0.,0.,0.,0.,0.,0.,0.17444,0.,0.,0.,0.,0.,0.,0.,0.,0.,0.,0.,0.,0.,0.03112,0.,0.,0.,0.,0.,0.,0.,0.,0.,0.,0.,0.,0.,0.208102,0.,0.,0.,0.,0.316232,0.,0.177116,0.177116,0.,0.,0.,0.,0.,0.,0.,0.,0.,0.,0.059694,0.16112,0.,0.,0.,0.,0.,0.,0.106198,0.,0.,0.,0.,0.,0.,0.,0.235673,0.,0.,0.,0.,0.,0.,0.,0.,0.,0.,0.113796,0.,0.,0.,0.,0.,0.,0.066258,0.036734,0.,0.,0.,0.,0.,0.,0.,0.,0.,0.,0.,0.,0.,0.,0.,0.,0.,0.,0.,0.,0.,0.471097,0.,0.,0.,0.,0.,0.,0.,0.,0.,0.,0.,0.,0.,0.,0.,0.,0.,0.,0.,0.,0.67005,0.,0.,0.,0.,0.,0.,0.,0.,0.,0.,0.,0.,0.,0.,0.,0.,0.388135,0.,0.,0.,0.,0.,0.,0.,0.015967,0.,0.,0.,0.,0.,0.,0.,0.,0.,0.,0.,0.,0.,0.,0.,0.,0.,0.,0.,0.,0.,0.,0.,0.,0.|,0.,0.,0.,0.,0.,0.,0.,0.,0.,0.389088,0.|0.,0.,0.,0.542699,0.,0.,0.,0.421968,0.264633,0.,0.,0.,0.,0.,0.,0.,0.,0.,0.,0.,0.,0.,0.,0.586134,0.,0.,0.,0.,0.,0.383964,0.,0.,0.,0.,0.,0.,0.,0.,0.,0.,0.,0.,0.,0.,0.856551,0.,0.,0.,0.,0.,0.045679,0.,0.,0.,0.,0.,0.,0.,0.,0.,0.,0.,0.,0.,0.,0.,0.,0.,0.,0.,0.,0.,0.,0.,0.,0.,0.,0.,0.,0.,0.,0.,0.,0.,0.,0.,0.,0.,0.,0.,0.,0.,0.,0.,0.,0.,0.,0.,0.,0.,0.,0.,0.354178,0.,0.,0.,0.,0.,0.,0.,0.,0.,0.,0.,0.,0.,0.,0.,0.,0.,0.,0.,0.,0.,0.,0.,0.,0.,0.,0.,0.,0.,0.,0.,0.,0.,0.,0.,0.,0.,0.,0.,0.,0.,0.,0.,0.,1.089692,0.146301,0.,0.,0.,0.,0.,0.,0.,0.,0.,0.,0.,0.,0.,0.,0.,0.,0.,0.,0.,0.,0.,0.,0.481227,0.,0.,0.,0.,0.,0.,0.,0.,0.,0.,0.,0.,0.,0.,0.,0.,0.,0.,0.,0.,0.,0.,0.,0.,0.,0.287366,0.,0.,0.,0.,0.,0.,0.,0.,0.,0.,0.674134,0.,0.,0.,0.,0.,0.,0.,0.,0.,0.,0.,0.,0.,0.,0.,0.,0.,0.,0.,0.,0.,0.,0.,0.,0.,0.,0.,0.,0.,0.,0.,0.,0.,0.,0.,0.,0.,0.,0.,0.,0.,0.,0.,0.,0.,0.,0.,0.,0.,0.216565,0.216565,1.047313,0.,0.,0.,0.,0.,0.,0.,0.225137,0.,0.,0.,0.,0.,0.,0.,0.,0.,0.,0.,0.,0.755862,0.641638,0.,0.,0.,0.,0.,0.,0.,0.851864,0.,0.834868,0.,0.,0.,0.,0.,0.,0.,0.,0.,0.,0.,0.,0.,0.,0.,0.,0.,0.29204,0.169327,0.,0.,0.,0.,0.,0.,0.,0.,1.057907,0.,0.,0.738049,0.,0.,0.,0.,0.,0.,0.,0.,0.,0.,0.,0.,0.,0.,0.,0.,0.,0.,0.,0.,0.,0.,0.,0.,0.,0.,0.,0.,0.,0.,0.,0.,0.,0.,0.,0.,0.,0.,0.,0.,0.,0.,0.,0.,0.,0.,0.,0.,0.,0.537396,0.,0.,0.,0.,0.278304,0.,0.,0.,0.,0.,0.,0.214816,0.,0.,0.,0.,0.,0.,0.,0.,0.,0.,0.,0.,0.,0.609324,0.,0.,0.,0.,0.,0.,0.,0.,0.,0.,0.,0.,0.,0.,0.,0.,0.,0.089148,0.,0.,0.,0.,0.,0.,0.,0.,0.,0.,0.,0.,0.,0.,0.,0.,0.,0.,0.,0.,0.,0.,0.105625,0.,0.,0.,0.,0.,0.,0.,0.,0.684489,0.,0.,0.,0.871941,0.,0.871941,0.,0.,0.,0.,0.,0.,0.,0.,0.,0.,0.,0.,0.,0.,0.,0.,0.,0.,0.,0.,0.,0.,0.,0.,0.,0.,0.,0.,0.,0.352915,0.,0.,0.,0.,0.,0.,0.,0.,0.,0.,0.,0.,0.,0.,0.,0.,0.,0.,0.,0.,0.,0.,0.,0.,0.,0.,0.,0.,0.,0.,0.,0.,0.,0.,0.,0.,0.,0.,0.,0.,0.,0.,0.,0.,0.,0.,0.,0.,0.,0.,0.,0.,0.,0.,0.,0.,0.,0.,0.,0.,0.,0.,0.,0.,0.,0.,0.,0.,0.,0.,0.,0.,0.,0.,0.,0.,0.,0.,0.,0.,0.,0.,0.,0.,0.,0.,0.,0.396263,0.,0.,0.,0.,0.,0.,0.,0.,0.,0.,0.,0.,0.,0.,0.,0.,0.012773,0.365792,0.,0.,0.,0.,0.099042,0.,0.,0.,0.,0.,0.,0.,0.,0.,0.,0.,0.,0.,0.,0.,0.,0.,0.,0.,0.,0.,0.,0.,0.,0.,0.,0.,0.,0.,0.02995,0.,0.,0.,0.,0.,0.,0.,0.,0.,0.822525,0.,0.,0.,0.,0.,0.,0.,0.,0.,0.,0.,0.,0.,0.,0.,0.,0.,0.,0.163818,0.,0.,0.,0.9042,0.,0.,0.,0.,0.,0.,0.,0.,0.,0.,0.,0.,0.,0.,0.,0.,0.,0.,0.,0.,0.,0.,0.,0.,0.,0.,0.,0.,0.,0.,0.,0.,0.,0.,0.,0.,0.,0.,0.,0.,0.,0.,0.,0.,0.,0.,0.,0.,0.,0.,0.,0.,0.,0.,0.,0.,0.,0.,0.,0.,0.,0.,0.,0.,0.,0.,0.,0.,0.,0.,0.,0.,0.,0.,0.,0.,0.,0.,0.,0.,0.,0.,0.,1.360519,0.,0.,0.,0.,0.068581,0.,0.,0.,0.,0.,0.,0.,0.,0.,0.,0.,0.,0.344331,0.,0.,0.,0.,0.,0.,0.,0.,0.,0.,0.,0.,0.,0.,0.,0.,0.,0.,0.,0.,0.,0.708579,0.708579,0.,0.,0.,0.599413,0.,0.,0.,0.,0.,0.,0.,0.,0.,0.,0.,0.274488,0.,0.525573,0.,0.,0.,0.,0.335485,0.,0.,0.,0.170722,0.,0.,0.,0.,0.,0.,0.,0.,0.,0.,0.,0.,0.,0.,0.,0.262409,0.,0.,0.,0.,0.,0.,0.,0.,0.,0.,0.,0.,0.,0.,0.,0.,0.,0.,0.074244,0.,0.,0.,0.,0.,0.,0.,0.,0.,0.,0.,0.,0.,0.,0.,0.,0.,0.,0.,0.,0.585955,0.,0.,0.,0.,0.,0.,1.103443,0.0935,0.,0.,0.,0.,0.,0.,0.,0.,0.,0.,0.,0.,0.,0.,0.,0.,0.,0.,0.,0.,0.210443,0.,0.,0.,0.,0.,0.,0.,0.,0.,0.,0.,0.,0.,0.,0.,0.,0.,0.,1.33843,0.,0.,0.,0.,0.,0.047359,0.,0.,0.,0.,0.,0.,0.,0.,0.,0.,0.,0.,0.,0.,0.,0.,0.,0.,0.,0.243733,0.,0.,0.293606,0.,0.,0.,0.,0.,0.,0.,0.,0.016064,0.,0.,0.,0.,0.,0.,0.,0.
T|0.,0.,1.348572,0.924256,0.,0.,0.,0.,0.,0.,0.,0.,0.,0.,1.488701,0.,0.,0.,0.,0.,0.,0.,0.,0.,0.,1.06149,0.,0.,0.,0.,0.,0.,0.,0.,0.,0.,0.,0.,0.,1.166764,0.,0.,0.764383,0.,0.,0.,1.676292,0.,0.,0.,0.,0.,0.,0.,0.,0.,0.,0.,0.,0.,0.,0.,0.,0.,0.,0.,0.,0.,1.661939,0.,0.,0.,0.,0.,0.,0.,0.,0.,0.,0.,0.,0.,0.,0.,0.,0.,0.,0.,0.,0.,0.,0.,1.222052,0.,0.,0.,0.,0.,0.,0.,0.,0.,0.,0.,0.,0.,0.,0.,0.,0.,0.,0.,0.,0.,0.,0.,0.,0.,0.,0.,0.,0.,0.,0.,0.,0.,0.,0.,0.,0.,0.,0.,0.,0.,0.,0.,0.897445,0.,0.,0.,0.,0.,0.,0.,0.,0.,0.,0.,0.,0.,0.,0.,0.,0.,0.,0.,0.,1.467518,0.,0.,0.,0.,0.,1.20098,0.,0.,0.,0.,0.,0.,0.,0.,0.736569,0.,0.,0.,0.864268,0.,0.,0.,0.,0.,0.,0.,0.,0.,0.,0.,0.,0.,0.,1.613559,0.,0.,0.,0.,0.,0.,0.,0.,0.,1.198447,0.,0.,0.,0.,0.,0.,0.,0.,0.,0.,0.,0.,0.,0.,0.,0.,0.,0.,0.,0.,0.,0.,0.,0.,0.,0.,0.,0.,0.,0.,0.,0.,0.,0.,0.,0.,0.,0.,0.,0.,0.,0.,0.,0.,0.,0.,0.,0.,0.,1.126598,0.,0.,0.,0.,0.,0.,0.,0.,0.,0.,0.,0.,0.,0.,0.,0.,0.,0.,0.,0.,0.,0.,0.,0.,0.,0.,0.,0.,1.258789,0.,0.,0.,0.,0.,0.679224,0.,0.,0.,0.,0.,0.,0.,0.,0.,0.,0.,0.,0.,0.,0.,0.,0.,0.,0.,0.,0.,0.,0.,0.,0.,0.,0.,0.,0.,0.,0.,0.,0.,1.087342,0.,0.,0.,0.,0.,0.,0.,0.82971,0.,1.307228,0.,0.,0.,0.,0.,0.,0.,0.,0.,0.,0.,0.,0.,0.,0.,0.,0.,0.,0.,0.,0.,0.,0.,0.,0.,0.916936,0.,0.,0.,0.,0.,0.,0.,0.,0.,0.873894,0.,0.,0.,1.418785,0.,0.,0.,0.,0.,0.,0.,0.,0.,0.,0.,0.,0.,0.,0.,0.,0.,0.,0.,0.,0.,0.,0.,0.,0.,0.,0.,0.,0.,0.,0.,0.,0.,0.,0.,0.,0.,0.,0.,0.,0.,0.,0.,0.,0.,0.,0.,0.,0.,0.,0.,0.,0.,0.,0.,0.,0.,0.,0.,0.,0.,0.,0.,0.,0.,0.,0.,0.,0.,0.,0.,0.,0.,0.,0.,0.,0.,0.,0.,0.,0.,0.,0.,0.,0.,0.,0.,0.,0.,0.,0.,0.,0.,0.,0.,0.,0.,0.,0.,0.,0.,0.,0.,0.,0.,0.,0.,0.,0.,0.,0.,0.,0.,0.,0.,0.,0.,0.,0.,0.,0.,0.,0.,0.,0.,0.,0.,0.,0.,0.,0.,0.,0.,1.80725,1.559934,0.,0.,0.,0.,0.,0.,0.,0.,0.,0.,0.,0.,0.,0.,0.,1.161534,0.,0.,0.,0.,0.,0.,1.220672,0.,0.,0.,0.,0.,0.,1.541607,0.,0.,0.,0.,1.288908,0.,0.,0.,0.,0.,0.,0.,0.,0.,0.,0.,0.,0.,0.,0.,0.,0.,0.,0.,0.,0.,1.095357,0.,0.,0.,0.,0.,0.,0.,0.,0.,0.,0.,0.,0.,0.,0.,0.,0.,0.,0.,0.,0.,0.,0.,0.,1.978957,0.,0.,0.,0.,0.,1.31369,0.,0.,0.,0.,0.,0.,0.,0.,0.,0.,0.,0.,0.,0.,0.,0.,0.,0.,0.,0.,0.,0.,0.,0.,0.,0.,0.,0.,0.,0.,0.,0.,0.,0.,0.,0.,0.,0.,0.|0.,0.,0.,0.,0.,0.,0.,0.,0.,0.,0.,0.,0.,0.849529,0.,0.,0.,0.,0.,0.,0.,0.,0.,0.,0.,0.,0.,0.,0.,0.,0.,0.,0.,0.,0.,0.,1.032535,0.,1.058806,0.,1.1554,0.,0.941181,0.,0.,0.,0.,0.,0.,0.,0.,0.,0.,0.,0.,0.,0.,0.,0.,0.,0.,0.,0.,0.,0.,0.,0.,0.,0.,0.,0.,1.098511,0.,0.,0.,0.,0.,0.,0.,0.,0.,0.,0.,0.,0.,0.,0.,0.,0.,0.,0.,0.,0.,0.,0.,0.,0.,0.,0.,0.,0.,0.,0.,0.,0.,0.,0.,0.,0.,0.,0.,0.,0.,0.,0.,0.,0.,0.,0.,0.,0.,0.,0.,1.005284,0.,0.,0.,0.,0.,0.,0.,0.,0.,0.,0.,0.,0.,0.,0.,0.,0.,0.,0.,0.,0.,0.,0.,0.,0.,0.,0.,1.220018,0.,0.,0.,0.949796,0.,0.,0.,0.,0.,0.,0.,0.,0.,0.919909,0.,0.,0.,0.,0.,0.,0.,0.,0.,0.,0.,0.,0.,0.,0.,0.,0.680419,0.,0.,0.889868,0.,0.,0.,0.,0.,0.,0.,0.,0.,0.,0.,0.,0.,0.,0.,0.,0.,0.,0.,0.,0.,0.,0.,0.,0.,0.,0.,0.,0.,0.732358,0.,0.,0.,0.,0.,0.,0.,0.,0.,0.,1.187308,0.,0.,0.,0.,0.,0.,0.,0.,0.,0.,0.,0.,0.,0.,0.,0.,0.,0.,0.,0.,0.,0.,0.,0.,0.,0.,0.,0.,0.,0.,0.,0.,0.,0.,0.,0.,0.,0.,0.,0.,0.,0.,0.,0.,0.,0.,0.,0.,0.,0.,0.,0.,0.,0.,0.,0.,0.,0.,0.,0.,0.,0.,0.,0.,0.,0.,0.,0.,0.,0.,0.,0.,0.,0.,0.,0.,0.,0.,0.,0.,0.,0.,0.,0.,0.,0.,0.,0.,0.,0.,0.909717,0.,0.,0.,0.,0.,0.,0.,0.,0.,0.,0.,0.,0.,1.176487,0.,0.,0.,1.061225,0.,0.,0.,0.,0.,0.,0.,0.,0.,0.,0.,0.,0.,0.,0.,0.,0.,0.,0.,0.,0.,0.,1.271568,0.,0.,1.035057,1.260788,1.179322,0.,0.,1.202775,0.,0.,0.,0.,0.,0.,0.,0.,0.,0.,0.,0.,0.,0.,0.,0.,0.,0.,0.,0.,0.,0.,1.373531,0.,0.,0.,0.,0.,0.,1.493382,1.11447,1.082061,0.,0.,0.715145,0.,0.,0.,0.,0.,0.,0.,0.,0.,1.1554,1.361388,0.,0.99231,0.,0.,0.,0.,0.,0.,0.,0.,0.,0.,0.,0.,0.,0.,0.,0.,0.,0.,1.218363,0.,0.833393,0.,0.,0.,0.,0.,0.,0.,0.,0.,0.,0.,0.,0.,0.,0.,0.,0.,0.,0.,0.,0.,0.,0.,0.,0.,0.,0.,0.,0.,0.,0.,0.,0.,0.,0.,0.,0.,0.,0.,0.,0.,0.,0.,0.,0.,0.,0.,0.,0.,0.,0.,0.,0.,0.,0.,0.,0.,0.,0.,0.,0.,0.,0.,0.,0.,0.,0.,0.,1.044669,0.,0.,0.,0.,0.,0.,0.,0.,0.,0.,0.,0.,0.,0.,0.,0.,0.,0.,0.,0.,0.,0.,0.,0.,0.,0.,0.,0.,0.,0.,0.,0.,0.,0.,0.,0.,0.,0.,0.,0.,0.,0.,0.,0.,0.,0.,0.,0.,0.,0.,0.,0.,0.,0.,0.,0.,0.,0.,0.,0.,0.,0.,0.,0.,0.,0.,0.,0.,0.,0.,1.271358,0.,0.,1.548557,0.,0.,0.,0.,0.,0.,0.,0.,0.,0.,0.,0.,0.,0.,0.,0.,0.,0.,0.,0.,0.,1.22131,0.,0.,0.892916,0.,0.,0.,0.,0.,0.,1.079166,0.,0.,0.,0.,0.,0.,1.170826,0.,0.,0.,0.,1.329139,0.,0.,0.,1.458719,0.847368,0.,0.,0.,0.,1.153451,1.638566,0.,1.126158,0.,0.,0.,0.,1.071147,0.,0.,0.,0.,0.,0.,1.204078,0.,1.03516,0.,0.,0.,0.941861,0.,0.,0.,1.309044,0.,0.,0.,0.,0.,0.,0.,0.,0.,0.,0.,0.,0.,0.,0.,0.,0.,0.,0.,0.,0.,0.985777,0.985777,1.313092,0.,0.,0.,0.,0.,0.,0.,0.,0.,0.,0.,0.797813,0.,0.,0.,0.,0.,0.,0.,0.,0.,0.,0.,1.189526,0.,0.,0.,0.,0.,0.,0.,0.|0.,1.057062,0.,0.,0.,0.,0.,1.211597,0.,0.,0.,0.,0.,0.,0.,0.,0.,0.,0.,0.,0.,0.,0.,0.,1.260613,0.,0.,0.,0.,0.,0.,0.889521,0.,0.,0.,0.,0.,0.,0.,0.,0.,1.256478,1.038768,0.,1.325279,0.,1.710632,0.,1.236581,0.,0.,1.214982,0.,0.,0.,0.,0.,0.,0.,0.,0.,0.,0.,0.,0.,0.,0.,0.,0.,0.,0.,0.,0.,0.,0.,0.,0.,0.,0.,0.,0.,0.,0.,0.,0.,0.,0.,0.,0.,0.,0.,0.,0.,0.,0.,0.,0.,0.,0.,0.,0.,0.,0.,0.,0.,0.,0.,0.,0.,0.,0.,0.,0.,0.,0.,0.,0.,0.,0.,0.,1.419169,0.,0.,0.,0.,0.,0.,0.,0.,0.,0.,0.,0.,0.,0.,0.,0.,0.,0.,0.,0.,0.,0.,0.,0.,0.,0.,0.,0.,0.,0.,0.,1.405721,0.,0.,0.,0.,0.,0.,0.,0.,0.,0.,0.,0.,0.,0.,1.011356,0.,0.,0.,0.,0.,0.,0.,0.,0.,0.,0.,0.,0.,1.449255,0.,0.,0.,0.,0.,0.,0.,0.,0.,0.,0.,0.,0.,0.,0.,0.,0.,0.,0.,0.,0.,0.,0.,0.,0.,0.,0.,0.,0.,0.,0.,0.,0.,0.,0.,0.,0.,0.,0.,0.,0.,0.,0.,0.,0.,0.,0.817966,0.,0.,0.,0.,0.,0.,0.,0.,0.,0.,0.,0.,0.,0.,0.,0.,0.,0.,0.,0.,0.,0.,0.,0.,0.,0.,0.,0.,0.,0.,0.,0.,0.,0.,0.,0.,0.,0.,0.,0.,0.,0.,0.,0.,0.,0.,0.,0.,0.,0.,0.,0.,0.,0.,0.,0.,0.,0.,0.,0.,0.,0.,0.,0.,0.,0.,0.,0.,0.,0.,0.,0.,0.,0.,1.002258,1.09209,0.,0.,0.,0.,0.,0.,0.,0.,0.,0.,0.,0.,1.218168,0.,0.,0.,0.,0.,0.,0.,0.,0.,0.,0.,0.,0.,0.,1.325886,0.,0.,0.,0.,0.,0.,1.689206,1.02978,0.,1.199093,0.,0.,1.141684,0.,0.,0.,0.,0.,0.,0.,0.,0.,0.,0.,0.,0.,0.,0.,0.,0.,0.,0.,0.,0.,1.232907,0.,0.,0.,0.,0.,0.,0.,1.206483,0.,1.200791,0.,1.444075,0.941094,0.,0.,0.,0.,0.,0.,0.,0.,0.,0.,0.,0.,0.,0.,0.,1.236581,0.,0.,0.,1.653885,0.,0.,0.,0.,0.,0.,0.,0.,0.,0.,0.,0.,0.,0.,0.,0.,0.,0.,0.,0.,1.19186,0.,0.,0.903829,0.,0.,0.,0.,0.,0.,0.,0.,0.,0.,0.,0.,0.,0.,0.,0.,0.,0.,0.,0.,0.,0.,0.,0.,0.,0.,0.,0.,0.,0.,0.,0.,0.,0.,0.,0.,0.,0.,0.,0.,0.,0.,0.,0.,0.,0.,0.,0.,0.,0.,0.,0.,0.,0.,0.,0.,0.,0.,0.,0.,0.,0.,0.,0.,0.,0.,0.,0.,0.,0.,0.,0.,0.,0.,0.,0.,0.,0.,0.,0.,0.,0.,0.,0.,0.,0.,0.,0.,0.,0.,0.,0.,0.,0.,0.,0.,0.,0.,0.,0.,0.,0.,0.,0.,0.,0.,0.,0.,0.,0.,0.,0.,0.,0.,0.,0.,0.,0.,0.,0.,0.,0.,0.,0.,0.,0.,0.,0.,0.,0.,0.,0.,0.,0.,0.,0.,0.,0.,0.,0.,0.,0.,2.318251,0.,0.,0.,0.908533,1.064607,0.,0.,0.,0.,0.,0.,0.,0.,0.,0.,0.,0.,0.,0.,0.,0.,1.617972,0.,0.,0.700223,0.,0.,0.,0.,0.,0.,0.,0.,0.,0.,0.,0.,0.,0.,0.,0.,0.,0.,0.,0.,0.,0.,0.,0.,0.,0.,0.,0.,0.,0.,0.,0.,0.,0.,0.,0.,1.81976,0.733319,1.580275,0.,0.,0.,0.980086,0.,0.,0.,0.981164,0.,0.,0.,0.,1.285512,0.,0.,0.,0.,0.,1.663829,0.,0.,0.,0.,0.,0.,0.,0.,1.449882,0.,0.,0.,0.,0.,0.,0.,0.,0.,0.,0.,0.,0.,0.,0.,0.,0.,0.,1.458416,0.,1.166493,1.166493,1.394304,0.,0.,0.,0.,0.,1.394304,0.,0.,0.,0.,0.,0.,0.,0.,0.,0.,0.,0.,0.,0.,0.,0.,1.277579,0.,0.,0.,0.,0.,0.,0.,0.,0.,0.,0.,0.,0.,0.,0.,0.|0.,0.,0.138375,0.073941,0.,0.,0.,0.,0.,0.,0.,0.,0.,0.,0.617952,0.,0.,0.,0.,0.,0.,0.,0.,0.,0.,0.606566,0.,0.,0.,0.,0.,0.,0.,0.,0.,0.,0.,0.,0.,0.15055,0.,0.,0.160923,0.,0.,0.,0.278762,0.,0.,0.,0.,0.,0.,0.,0.,0.,0.,0.,0.,0.,0.,0.,0.,0.,0.,0.,0.,0.,0.625284,0.,0.,0.,0.,0.,0.,0.,0.,0.,0.,0.,0.,0.,0.,0.,0.,0.,0.,0.,0.,0.,0.,0.,0.125985,0.,0.,0.,0.,0.,0.,0.,0.,0.,0.,0.,0.,0.,0.,0.,0.,0.,0.,0.,0.,0.,0.,0.,0.,0.,0.,0.,0.,0.,0.,0.,0.,0.,0.,0.,0.,0.,0.,0.,0.,0.,0.,0.,0.285551,0.,0.,0.,0.,0.,0.,0.,0.,0.,0.,0.,0.,0.,0.,0.,0.,0.,0.,0.,0.,0.443423,0.,0.,0.,0.,0.,0.305334,0.,0.,0.,0.,0.,0.,0.,0.,0.232601,0.,0.,0.,0.040355,0.,0.,0.,0.,0.,0.,0.,0.,0.,0.,0.,0.,0.,0.,1.411865,0.,0.,0.,0.,0.,0.,0.,0.,0.,0.435799,0.,0.,0.,0.,0.,0.,0.,0.,0.,0.,0.,0.,0.,0.,0.,0.,0.,0.,0.,0.,0.,0.,0.,0.,0.,0.,0.,0.,0.,0.,0.,0.,0.,0.,0.,0.,0.,0.,0.,0.,0.,0.,0.,0.,0.,0.,0.,0.,0.,0.045898,0.,0.,0.,0.,0.,0.,0.,0.,0.,0.,0.,0.,0.,0.,0.,0.,0.,0.,0.,0.,0.,0.,0.,0.,0.,0.,0.,0.,0.05518,0.,0.,0.,0.,0.,0.021226,0.,0.,0.,0.,0.,0.,0.,0.,0.,0.,0.,0.,0.,0.,0.,0.,0.,0.,0.,0.,0.,0.,0.,0.,0.,0.,0.,0.,0.,0.,0.,0.,0.,0.362447,0.,0.,0.,0.,0.,0.,0.,0.15804,0.,0.134075,0.,0.,0.,0.,0.,0.,0.,0.,0.,0.,0.,0.,0.,0.,0.,0.,0.,0.,0.,0.,0.,0.,0.,0.,0.,0.407527,0.,0.,0.,0.,0.,0.,0.,0.,0.,0.168057,0.,0.,0.,0.205953,0.,0.,0.,0.,0.,0.,0.,0.,0.,0.,0.,0.,0.,0.,0.,0.,0.,0.,0.,0.,0.,0.,0.,0.,0.,0.,0.,0.,0.,0.,0.,0.,0.,0.,0.,0.,0.,0.,0.,0.,0.,0.,0.,0.,0.,0.,0.,0.,0.,0.,0.,0.,0.,0.,0.,0.,0.,0.,0.,0.,0.,0.,0.,0.,0.,0.,0.,0.,0.,0.,0.,0.,0.,0.,0.,0.,0.,0.,0.,0.,0.,0.,0.,0.,0.,0.,0.,0.,0.,0.,0.,0.,0.,0.,0.,0.,0.,0.,0.,0.,0.,0.,0.,0.,0.,0.,0.,0.,0.,0.,0.,0.,0.,0.,0.,0.,0.,0.,0.,0.,0.,0.,0.,0.,0.,0.,0.,0.,0.,0.,0.,0.,0.,0.229346,0.146491,0.,0.,0.,0.,0.,0.,0.,0.,0.,0.,0.,0.,0.,0.,0.,0.138987,0.,0.,0.,0.,0.,0.,0.145318,0.,0.,0.,0.,0.,0.,0.192701,0.,0.,0.,0.,0.070733,0.,0.,0.,0.,0.,0.,0.,0.,0.,0.,0.,0.,0.,0.,0.,0.,0.,0.,0.,0.,0.,0.129958,0.,0.,0.,0.,0.,0.,0.,0.,0.,0.,0.,0.,0.,0.,0.,0.,0.,0.,0.,0.,0.,0.,0.,0.,0.612049,0.,0.,0.,0.,0.,0.125352,0.,0.,0.,0.,0.,0.,0.,0.,0.,0.,0.,0.,0.,0.,0.,0.,0.,0.,0.,0.,0.,0.,0.,0.,0.,0.,0.,0.,0.,0.,0.,0.,0.,0.,0.,0.,0.,0.,0.|0.,0.,0.,0.,0.,0.,0.,0.,0.,0.,0.,0.,0.,0.199889,0.,0.,0.,0.,0.,0.,0.,0.,0.,0.,0.,0.,0.,0.,0.,0.,0.,0.,0.,0.,0.,0.,0.067206,0.,0.502933,0.,0.969045,0.,0.079761,0.,0.,0.,0.,0.,0.,0.,0.,0.,0.,0.,0.,0.,0.,0.,0.,0.,0.,0.,0.,0.,0.,0.,0.,0.,0.,0.,0.,0.163608,0.,0.,0.,0.,0.,0.,0.,0.,0.,0.,0.,0.,0.,0.,0.,0.,0.,0.,0.,0.,0.,0.,0.,0.,0.,0.,0.,0.,0.,0.,0.,0.,0.,0.,0.,0.,0.,0.,0.,0.,0.,0.,0.,0.,0.,0.,0.,0.,0.,0.,0.,0.080423,0.,0.,0.,0.,0.,0.,0.,0.,0.,0.,0.,0.,0.,0.,0.,0.,0.,0.,0.,0.,0.,0.,0.,0.,0.,0.,0.,0.122002,0.,0.,0.,0.122554,0.,0.,0.,0.,0.,0.,0.,0.,0.,0.02222,0.,0.,0.,0.,0.,0.,0.,0.,0.,0.,0.,0.,0.,0.,0.,0.,0.170105,0.,0.,0.296623,0.,0.,0.,0.,0.,0.,0.,0.,0.,0.,0.,0.,0.,0.,0.,0.,0.,0.,0.,0.,0.,0.,0.,0.,0.,0.,0.,0.,0.,0.074477,0.,0.,0.,0.,0.,0.,0.,0.,0.,0.,0.152456,0.,0.,0.,0.,0.,0.,0.,0.,0.,0.,0.,0.,0.,0.,0.,0.,0.,0.,0.,0.,0.,0.,0.,0.,0.,0.,0.,0.,0.,0.,0.,0.,0.,0.,0.,0.,0.,0.,0.,0.,0.,0.,0.,0.,0.,0.,0.,0.,0.,0.,0.,0.,0.,0.,0.,0.,0.,0.,0.,0.,0.,0.,0.,0.,0.,0.,0.,0.,0.,0.,0.,0.,0.,0.,0.,0.,0.,0.,0.,0.,0.,0.,0.,0.,0.,0.,0.,0.,0.,0.,0.067665,0.,0.,0.,0.,0.,0.,0.,0.,0.,0.,0.,0.,0.,0.210087,0.,0.,0.,0.18297,0.,0.,0.,0.,0.,0.,0.,0.,0.,0.,0.,0.,0.,0.,0.,0.,0.,0.,0.,0.,0.,0.,0.247249,0.,0.,0.241513,0.252158,0.239095,0.,0.,0.470651,0.,0.,0.,0.,0.,0.,0.,0.,0.,0.,0.,0.,0.,0.,0.,0.,0.,0.,0.,0.,0.,0.,0.457844,0.,0.,0.,0.,0.,0.,0.456311,0.342914,0.180343,0.,0.,0.178786,0.,0.,0.,0.,0.,0.,0.,0.,0.,0.969045,0.560572,0.,0.297693,0.,0.,0.,0.,0.,0.,0.,0.,0.,0.,0.,0.,0.,0.,0.,0.,0.,0.,0.346951,0.,0.175451,0.,0.,0.,0.,0.,0.,0.,0.,0.,0.,0.,0.,0.,0.,0.,0.,0.,0.,0.,0.,0.,0.,0.,0.,0.,0.,0.,0.,0.,0.,0.,0.,0.,0.,0.,0.,0.,0.,0.,0.,0.,0.,0.,0.,0.,0.,0.,0.,0.,0.,0.,0.,0.,0.,0.,0.,0.,0.,0.,0.,0.,0.,0.,0.,0.,0.,0.,0.,0.030475,0.,0.,0.,0.,0.,0.,0.,0.,0.,0.,0.,0.,0.,0.,0.,0.,0.,0.,0.,0.,0.,0.,0.,0.,0.,0.,0.,0.,0.,0.,0.,0.,0.,0.,0.,0.,0.,0.,0.,0.,0.,0.,0.,0.,0.,0.,0.,0.,0.,0.,0.,0.,0.,0.,0.,0.,0.,0.,0.,0.,0.,0.,0.,0.,0.,0.,0.,0.,0.,0.,0.690166,0.,0.,0.796401,0.,0.,0.,0.,0.,0.,0.,0.,0.,0.,0.,0.,0.,0.,0.,0.,0.,0.,0.,0.,0.,0.57412,0.,0.,0.129408,0.,0.,0.,0.,0.,0.,0.131606,0.,0.,0.,0.,0.,0.,0.534508,0.,0.,0.,0.,0.627234,0.,0.,0.,0.520971,0.100535,0.,0.,0.,0.,0.555365,0.485501,0.,0.563079,0.,0.,0.,0.,0.098875,0.,0.,0.,0.,0.,0.,0.359228,0.,0.282316,0.,0.,0.,0.184488,0.,0.,0.,0.059956,0.,0.,0.,0.,0.,0.,0.,0.,0.,0.,0.,0.,0.,0.,0.,0.,0.,0.,0.,0.,0.,0.281651,0.281651,0.209653,0.,0.,0.,0.,0.,0.,0.,0.,0.,0.,0.,0.29918,0.,0.,0.,0.,0.,0.,0.,0.,0.,0.,0.,0.509797,0.,0.,0.,0.,0.,0.,0.,0.|0.,0.34416,0.,0.,0.,0.,0.,0.101142,0.,0.,0.,0.,0.,0.,0.,0.,0.,0.,0.,0.,0.,0.,0.,0.,0.309207,0.,0.,0.,0.,0.,0.,0.209299,0.,0.,0.,0.,0.,0.,0.,0.,0.,0.897484,0.346256,0.,0.133312,0.,1.282974,0.,0.837684,0.,0.,0.329487,0.,0.,0.,0.,0.,0.,0.,0.,0.,0.,0.,0.,0.,0.,0.,0.,0.,0.,0.,0.,0.,0.,0.,0.,0.,0.,0.,0.,0.,0.,0.,0.,0.,0.,0.,0.,0.,0.,0.,0.,0.,0.,0.,0.,0.,0.,0.,0.,0.,0.,0.,0.,0.,0.,0.,0.,0.,0.,0.,0.,0.,0.,0.,0.,0.,0.,0.,0.,0.541332,0.,0.,0.,0.,0.,0.,0.,0.,0.,0.,0.,0.,0.,0.,0.,0.,0.,0.,0.,0.,0.,0.,0.,0.,0.,0.,0.,0.,0.,0.,0.,0.109334,0.,0.,0.,0.,0.,0.,0.,0.,0.,0.,0.,0.,0.,0.,0.063515,0.,0.,0.,0.,0.,0.,0.,0.,0.,0.,0.,0.,0.,0.100579,0.,0.,0.,0.,0.,0.,0.,0.,0.,0.,0.,0.,0.,0.,0.,0.,0.,0.,0.,0.,0.,0.,0.,0.,0.,0.,0.,0.,0.,0.,0.,0.,0.,0.,0.,0.,0.,0.,0.,0.,0.,0.,0.,0.,0.,0.,0.018804,0.,0.,0.,0.,0.,0.,0.,0.,0.,0.,0.,0.,0.,0.,0.,0.,0.,0.,0.,0.,0.,0.,0.,0.,0.,0.,0.,0.,0.,0.,0.,0.,0.,0.,0.,0.,0.,0.,0.,0.,0.,0.,0.,0.,0.,0.,0.,0.,0.,0.,0.,0.,0.,0.,0.,0.,0.,0.,0.,0.,0.,0.,0.,0.,0.,0.,0.,0.,0.,0.,0.,0.,0.,0.,0.044545,0.105164,0.,0.,0.,0.,0.,0.,0.,0.,0.,0.,0.,0.,0.21753,0.,0.,0.,0.,0.,0.,0.,0.,0.,0.,0.,0.,0.,0.,0.076704,0.,0.,0.,0.,0.,0.,0.281534,0.17163,0.,0.09527,0.,0.,0.198554,0.,0.,0.,0.,0.,0.,0.,0.,0.,0.,0.,0.,0.,0.,0.,0.,0.,0.,0.,0.,0.,0.328775,0.,0.,0.,0.,0.,0.,0.,0.287258,0.,0.123158,0.,0.129597,0.048261,0.,0.,0.,0.,0.,0.,0.,0.,0.,0.,0.,0.,0.,0.,0.,0.837684,0.,0.,0.,0.661554,0.,0.,0.,0.,0.,0.,0.,0.,0.,0.,0.,0.,0.,0.,0.,0.,0.,0.,0.,0.,0.449908,0.,0.,0.19028,0.,0.,0.,0.,0.,0.,0.,0.,0.,0.,0.,0.,0.,0.,0.,0.,0.,0.,0.,0.,0.,0.,0.,0.,0.,0.,0.,0.,0.,0.,0.,0.,0.,0.,0.,0.,0.,0.,0.,0.,0.,0.,0.,0.,0.,0.,0.,0.,0.,0.,0.,0.,0.,0.,0.,0.,0.,0.,0.,0.,0.,0.,0.,0.,0.,0.,0.,0.,0.,0.,0.,0.,0.,0.,0.,0.,0.,0.,0.,0.,0.,0.,0.,0.,0.,0.,0.,0.,0.,0.,0.,0.,0.,0.,0.,0.,0.,0.,0.,0.,0.,0.,0.,0.,0.,0.,0.,0.,0.,0.,0.,0.,0.,0.,0.,0.,0.,0.,0.,0.,0.,0.,0.,0.,0.,0.,0.,0.,0.,0.,0.,0.,0.,0.,0.,0.,0.,0.,0.,0.,0.,0.,0.993536,0.,0.,0.,0.118504,0.138862,0.,0.,0.,0.,0.,0.,0.,0.,0.,0.,0.,0.,0.,0.,0.,0.,0.281386,0.,0.,0.056775,0.,0.,0.,0.,0.,0.,0.,0.,0.,0.,0.,0.,0.,0.,0.,0.,0.,0.,0.,0.,0.,0.,0.,0.,0.,0.,0.,0.,0.,0.,0.,0.,0.,0.,0.,0.,0.246747,0.087004,0.702344,0.,0.,0.,0.367532,0.,0.,0.,0.090569,0.,0.,0.,0.,0.14578,0.,0.,0.,0.,0.,0.975348,0.,0.,0.,0.,0.,0.,0.,0.,0.077475,0.,0.,0.,0.,0.,0.,0.,0.,0.,0.,0.,0.,0.,0.,0.,0.,0.,0.,0.680594,0.,0.44041,0.44041,0.328071,0.,0.,0.,0.,0.,0.328071,0.,0.,0.,0.,0.,0.,0.,0.,0.,0.,0.,0.,0.,0.,0.,0.,0.567813,0.,0.,0.,0.,0.,0.,0.,0.,0.,0.,0.,0.,0.,0.,0.,0.
W|0.,0.,0.,0.,0.,0.,0.,0.,0.,0.,0.,0.,0.,0.,0.,0.,0.,0.,0.,2.017772,0.,0.,1.04048,0.,0.,0.,0.,0.,0.,1.52734,0.,0.,0.,0.,0.,0.,0.,0.,0.,0.,0.,0.,0.,0.,0.,1.273729,0.,0.,0.,0.,0.,0.,0.,1.531517,0.,0.,0.,1.35644,1.35644,0.,0.,0.,0.,0.,0.,0.,0.,0.,0.,0.,0.,0.,0.,0.,0.,0.,0.,0.,0.,0.,0.,0.,0.,0.,0.,0.,0.,0.,0.,1.827311,0.,0.,0.,0.,1.385676,1.163562,0.,0.,0.,0.,0.,0.,0.,0.,0.,1.316476,0.,0.,0.,0.,0.,0.,0.,1.545586,0.,0.,0.,0.,0.,0.,0.,0.,0.,0.,0.,0.,0.,0.,0.,0.,0.,1.216212,0.,0.,1.319774,0.,0.,0.,0.,0.,0.,0.,0.,0.,0.,0.,0.,0.,0.,0.784659,0.,0.,0.,0.,0.,0.,0.,0.,0.,0.,0.,0.,0.,0.,0.,0.,0.,0.,0.,0.,0.,0.,0.,0.,1.661777,0.,0.,1.576206,0.,0.,0.,0.,0.,0.,0.,0.,0.,0.,0.,0.,0.,0.,0.,0.,0.,0.,0.,0.,2.004858,0.,0.,0.,0.,0.,0.,0.,0.,0.,0.,0.,0.,1.196275,0.,0.,0.,0.,0.,0.,0.,0.,0.,0.,0.,0.,0.,0.,0.,0.,0.,0.,0.,0.|0.,0.,1.896633,0.,0.,2.246894,0.,0.,0.,0.,0.,0.,0.,1.317076,0.,0.,0.,1.348211,0.,0.,0.,2.036114,1.736752,0.,0.,0.,0.,0.,0.,0.,0.,0.,0.,1.801662,0.,0.,0.,0.722014,0.,0.,0.,0.,0.,0.,0.,0.,0.,1.553458,1.670482,0.,0.,0.,0.,0.,0.,0.,0.,0.,0.,1.425628,0.,0.,0.,1.425628,0.,0.,0.,1.092717,0.,1.874416,0.,0.,2.118525,0.,0.,0.,1.562125,0.,1.562125,0.,0.,0.,0.,0.,0.,0.,0.,0.,0.,0.,0.,2.0956,0.,0.,0.,0.,0.,0.,0.,0.,0.,0.,0.,0.,0.,0.,0.,0.,0.,1.839228,1.839228,0.,0.,1.805046,1.706062,0.,0.,0.,0.,0.,0.,0.,1.577762,0.,1.985728,2.129849,1.399167,2.197271,0.,0.,0.,2.197271,0.,0.,0.,0.,0.,2.129849,1.399167,2.197271,0.,0.,0.,2.478603,0.,0.,0.,0.,0.,0.,0.,0.,0.,0.,0.,0.,1.278522,1.827078,0.,0.,0.,0.,0.,0.,1.177327,0.,0.,0.,0.,0.,1.942918,0.,1.524435,1.470193,0.,0.,0.,0.,0.,0.,2.246894,0.,0.,0.,0.,0.,0.,0.,0.,0.,0.,0.,0.,0.,0.,0.,0.,0.,0.,0.,0.,0.,0.,0.948529,0.,0.,0.,0.,1.968066,0.,0.,0.,1.968066,0.,0.,0.,0.,0.,1.655428,0.,0.,0.,0.,0.,0.,0.,0.,0.,0.,0.,0.,1.703019,1.703019,1.703019,0.,0.,0.,0.,0.,0.,0.,0.,0.,0.,0.,1.781618,0.,0.,0.,1.20377,0.,0.,2.000191,0.,1.604532,1.604532,1.604532,0.,0.,0.,0.,0.884479,0.865267,0.,0.,0.,0.,0.,0.,0.,0.,0.,0.,0.,0.,0.,0.,0.,0.,2.043969,1.82307,0.,0.,0.,0.,0.,0.,0.,0.,0.,0.,0.,2.167805,0.,0.,1.825147,0.,0.,0.,0.,0.,0.,0.,0.,0.,0.,1.686907,0.,1.686907,0.,1.544908,1.841902,2.286447,2.286447,0.,0.,0.,1.723463,1.723463,0.,0.,0.,0.,0.,0.,0.,0.,0.,1.495936,1.946426,0.,1.514464,0.,0.,0.,0.,0.,0.,0.,0.,0.,0.,0.913287,0.,1.251326,1.056119,1.651794,0.,0.,0.,0.,0.,0.,0.,0.,0.,0.,0.,0.,0.,0.,1.784169,0.,0.,0.,0.,0.,0.,0.,0.,1.681619,1.708917,0.,0.,0.,0.,0.,0.,0.,1.439785,0.,0.,0.,0.,0.,0.,1.096382,0.,0.,0.,0.,0.,0.,0.,0.,0.,0.,0.,0.,0.,0.,1.359605,0.,0.,0.,0.,0.,0.,0.,0.,0.,0.,0.946237,0.,0.,0.,0.,0.,0.,0.,0.,0.,0.,0.,0.,0.,1.960111,0.,0.,0.,0.,0.,0.,0.,0.,0.,0.,0.,0.,0.,0.,1.084866,0.,0.,0.,0.,2.139111,1.746509,0.,0.,1.802718,0.,1.802718,0.,1.053343,0.,2.515305,0.,1.709435,0.,0.,0.,0.916031,1.716199,2.026147,2.417727,2.107739,0.,0.,0.,0.,0.,1.788994,0.,0.,1.217541,0.,0.,0.,1.789767,0.,1.375713,1.105641,0.,0.,1.105641,0.,0.,2.437071,0.,0.,0.,0.,0.,0.,0.,0.,2.121074,0.,0.,0.,0.,0.,0.,0.,0.,0.,0.,0.,0.,0.,1.277152,1.703376,1.690445,0.,0.,0.,0.,2.215808,0.,0.,0.,0.,0.,0.,0.,0.,0.,0.,1.031623,0.,0.,0.,1.804483,0.,0.,0.,1.102912,1.010587,0.,0.,0.,0.,0.,0.,0.,0.,0.,0.,0.,0.,0.,0.,0.960447,0.,0.,0.,0.,1.594586,0.,0.,2.628462,0.,1.41398,0.,0.,0.|0.,0.,0.836231,0.,0.,0.,0.,0.951724,0.,0.,0.,0.,0.,0.,0.,0.,0.,0.,0.,0.,0.,0.,0.,0.,0.,0.,0.,0.,0.,0.,0.,0.,0.,0.,0.,0.,0.,0.,0.,0.,0.846665,0.,0.,0.846665,0.,0.,1.318506,1.154027,0.,0.,0.,0.,0.,0.,0.,0.,0.,0.,0.,0.,0.,0.,0.,0.,0.,0.,0.,0.,0.,0.,0.,0.,0.,0.,1.036285,0.989862,1.69584,0.,0.,0.,1.69584,0.,0.,0.,0.,1.69584,0.,0.,0.,0.,0.,0.,0.,0.,0.,0.,0.,0.,0.,1.224244,0.95501,0.,0.,0.,0.,0.,0.,0.,0.,1.054232,0.,0.96955,0.,0.,0.,0.,0.,0.,0.,0.,0.,0.,0.,0.,0.,0.,0.,0.,0.,0.827625,0.,0.,1.213053,0.,0.,0.,0.,0.,0.,0.,0.,0.,0.,0.,0.,0.,0.,0.,0.,0.,0.,0.,0.,0.,0.,0.,0.,0.,0.,0.,1.393318,0.,0.,0.,0.774657,0.,0.,0.,0.,0.,0.,0.,0.,0.,0.,0.,0.,0.,0.,0.,0.904934,0.,0.,0.,0.,0.,0.,0.,0.,0.,0.,0.,0.,0.,0.,0.,0.,0.,0.,0.,0.,1.291366,0.,1.291366,0.,0.,0.,0.,0.,0.,0.,0.,0.,0.,0.,0.,1.413297,1.567391,0.,0.,0.,0.,0.,0.,0.,0.,0.,0.,0.,0.,1.115663,0.,0.,0.,0.,0.,0.,0.,0.,0.,0.,0.,1.466455,0.,0.,0.,0.,0.,0.,0.,0.,0.,0.,0.,0.,0.,0.,0.,0.,0.,0.,0.,0.,0.,0.,0.,0.,0.,0.,0.,0.,0.,0.,0.,0.,0.,0.,0.,0.,0.,0.,0.,0.,0.,0.,0.,0.,0.,1.081818,0.,0.,1.227201,0.,0.,0.,0.,0.,1.539276,1.261832,1.329886,1.301572,0.,0.,0.,1.317555,0.,0.,0.950472,0.,1.287884,0.,0.,0.,1.122046,0.,0.,0.,0.,0.,0.,0.,0.,0.,0.,0.,1.088239,0.,0.,0.,0.,1.055373,0.,1.233732,0.,0.,0.,0.,0.,0.,0.,0.,0.,0.,1.055492,0.,0.,0.,0.,0.,0.,0.,0.,0.,0.,0.,0.,0.,0.,1.104469,0.,0.,0.,0.|0.,0.,0.,0.,0.,0.,0.,0.,0.,0.,0.,0.,0.,0.,0.,0.,0.,0.,0.,1.614218,0.,0.,0.017635,0.,0.,0.,0.,0.,0.,0.064084,0.,0.,0.,0.,0.,0.,0.,0.,0.,0.,0.,0.,0.,0.,0.,0.254746,0.,0.,0.,0.,0.,0.,0.,0.047563,0.,0.,0.,0.43682,0.43682,0.,0.,0.,0.,0.,0.,0.,0.,0.,0.,0.,0.,0.,0.,0.,0.,0.,0.,0.,0.,0.,0.,0.,0.,0.,0.,0.,0.,0.,0.,0.369813,0.,0.,0.,0.,0.461892,0.150137,0.,0.,0.,0.,0.,0.,0.,0.,0.,0.141051,0.,0.,0.,0.,0.,0.,0.,0.090917,0.,0.,0.,0.,0.,0.,0.,0.,0.,0.,0.,0.,0.,0.,0.,0.,0.,0.12474,0.,0.,0.64229,0.,0.,0.,0.,0.,0.,0.,0.,0.,0.,0.,0.,0.,0.,0.049041,0.,0.,0.,0.,0.,0.,0.,0.,0.,0.,0.,0.,0.,0.,0.,0.,0.,0.,0.,0.,0.,0.,0.,0.,0.520855,0.,0.,0.069744,0.,0.,0.,0.,0.,0.,0.,0.,0.,0.,0.,0.,0.,0.,0.,0.,0.,0.,0.,0.,0.897202,0.,0.,0.,0.,0.,0.,0.,0.,0.,0.,0.,0.,0.108752,0.,0.,0.,0.,0.,0.,0.,0.,0.,0.,0.,0.,0.,0.,0.,0.,0.,0.,0.,0.|0.,0.,0.921222,0.,0.,0.802462,0.,0.,0.,0.,0.,0.,0.,0.493903,0.,0.,0.,0.347925,0.,0.,0.,1.547446,0.625231,0.,0.,0.,0.,0.,0.,0.,0.,0.,0.,1.034997,0.,0.,0.,0.07681,0.,0.,0.,0.,0.,0.,0.,0.,0.,0.887691,0.795468,0.,0.,0.,0.,0.,0.,0.,0.,0.,0.,0.49897,0.,0.,0.,0.49897,0.,0.,0.,0.227649,0.,0.374883,0.,0.,2.118525,0.,0.,0.,0.720981,0.,0.720981,0.,0.,0.,0.,0.,0.,0.,0.,0.,0.,0.,0.,2.011776,0.,0.,0.,0.,0.,0.,0.,0.,0.,0.,0.,0.,0.,0.,0.,0.,0.,1.401317,1.401317,0.,0.,0.451262,1.043275,0.,0.,0.,0.,0.,0.,0.,0.867769,0.,0.790435,1.26347,0.260862,1.19174,0.,0.,0.,1.19174,0.,0.,0.,0.,0.,1.26347,0.260862,1.19174,0.,0.,0.,1.525294,0.,0.,0.,0.,0.,0.,0.,0.,0.,0.,0.,0.,0.340939,0.24361,0.,0.,0.,0.,0.,0.,0.154404,0.,0.,0.,0.,0.,0.692304,0.,0.130666,0.373778,0.,0.,0.,0.,0.,0.,0.802462,0.,0.,0.,0.,0.,0.,0.,0.,0.,0.,0.,0.,0.,0.,0.,0.,0.,0.,0.,0.,0.,0.,0.14408,0.,0.,0.,0.,0.69055,0.,0.,0.,0.69055,0.,0.,0.,0.,0.,0.975115,0.,0.,0.,0.,0.,0.,0.,0.,0.,0.,0.,0.,0.706269,0.706269,0.706269,0.,0.,0.,0.,0.,0.,0.,0.,0.,0.,0.,0.852902,0.,0.,0.,0.254644,0.,0.,0.607201,0.,0.397818,0.397818,0.397818,0.,0.,0.,0.,0.166999,0.266236,0.,0.,0.,0.,0.,0.,0.,0.,0.,0.,0.,0.,0.,0.,0.,0.,1.589754,0.911535,0.,0.,0.,0.,0.,0.,0.,0.,0.,0.,0.,1.589723,0.,0.,0.963272,0.,0.,0.,0.,0.,0.,0.,0.,0.,0.,0.551489,0.,0.551489,0.,0.537359,1.339565,0.457289,0.457289,0.,0.,0.,0.817119,0.817119,0.,0.,0.,0.,0.,0.,0.,0.,0.,0.308838,0.125576,0.,0.273581,0.,0.,0.,0.,0.,0.,0.,0.,0.,0.,0.046835,0.,0.090302,0.16248,0.947028,0.,0.,0.,0.,0.,0.,0.,0.,0.,0.,0.,0.,0.,0.,1.011029,0.,0.,0.,0.,0.,0.,0.,0.,0.877367,0.661516,0.,0.,0.,0.,0.,0.,0.,0.585407,0.,0.,0.,0.,0.,0.,0.128986,0.,0.,0.,0.,0.,0.,0.,0.,0.,0.,0.,0.,0.,0.,0.065131,0.,0.,0.,0.,0.,0.,0.,0.,0.,0.,0.082796,0.,0.,0.,0.,0.,0.,0.,0.,0.,0.,0.,0.,0.,0.87116,0.,0.,0.,0.,0.,0.,0.,0.,0.,0.,0.,0.,0.,0.,0.084755,0.,0.,0.,0.,0.335547,0.65066,0.,0.,1.218053,0.,1.218053,0.,0.172937,0.,1.476375,0.,0.166405,0.,0.,0.,0.174482,0.898962,0.868349,1.554253,1.957186,0.,0.,0.,0.,0.,0.487908,0.,0.,0.298173,0.,0.,0.,1.07386,0.,0.360306,0.524325,0.,0.,0.524325,0.,0.,0.326618,0.,0.,0.,0.,0.,0.,0.,0.,0.62564,0.,0.,0.,0.,0.,0.,0.,0.,0.,0.,0.,0.,0.,0.406366,0.343664,0.849892,0.,0.,0.,0.,0.70503,0.,0.,0.,0.,0.,0.,0.,0.,0.,0.,0.229249,0.,0.,0.,0.589343,0.,0.,0.,0.191811,0.187146,0.,0.,0.,0.,0.,0.,0.,0.,0.,0.,0.,0.,0.,0.,0.083517,0.,0.,0.,0.,0.451799,0.,0.,1.239132,0.,0.285605,0.,0.,0.|0.,0.,0.286708,0.,0.,0.,0.,0.152276,0.,0.,0.,0.,0.,0.,0.,0.,0.,0.,0.,0.,0.,0.,0.,0.,0.,0.,0.,0.,0.,0.,0.,0.,0.,0.,0.,0.,0.,0.,0.,0.,0.169333,0.,0.,0.169333,0.,0.,0.274689,0.203652,0.,0.,0.,0.,0.,0.,0.,0.,0.,0.,0.,0.,0.,0.,0.,0.,0.,0.,0.,0.,0.,0.,0.,0.,0.,0.,0.271648,0.117441,0.776062,0.,0.,0.,0.776062,0.,0.,0.,0.,0.776062,0.,0.,0.,0.,0.,0.,0.,0.,0.,0.,0.,0.,0.,0.244849,0.127335,0.,0.,0.,0.,0.,0.,0.,0.,0.078764,0.,0.027701,0.,0.,0.,0.,0.,0.,0.,0.,0.,0.,0.,0.,0.,0.,0.,0.,0.,0.038413,0.,0.,0.446914,0.,0.,0.,0.,0.,0.,0.,0.,0.,0.,0.,0.,0.,0.,0.,0.,0.,0.,0.,0.,0.,0.,0.,0.,0.,0.,0.,0.348329,0.,0.,0.,0.025608,0.,0.,0.,0.,0.,0.,0.,0.,0.,0.,0.,0.,0.,0.,0.,0.201097,0.,0.,0.,0.,0.,0.,0.,0.,0.,0.,0.,0.,0.,0.,0.,0.,0.,0.,0.,0.,0.235923,0.,0.235923,0.,0.,0.,0.,0.,0.,0.,0.,0.,0.,0.,0.,0.164125,0.09101,0.,0.,0.,0.,0.,0.,0.,0.,0.,0.,0.,0.,0.290072,0.,0.,0.,0.,0.,0.,0.,0.,0.,0.,0.,0.488818,0.,0.,0.,0.,0.,0.,0.,0.,0.,0.,0.,0.,0.,0.,0.,0.,0.,0.,0.,0.,0.,0.,0.,0.,0.,0.,0.,0.,0.,0.,0.,0.,0.,0.,0.,0.,0.,0.,0.,0.,0.,0.,0.,0.,0.,0.169697,0.,0.,0.560244,0.,0.,0.,0.,0.,0.879586,0.360523,0.379967,0.557817,0.,0.,0.,0.151298,0.,0.,0.155179,0.,0.306639,0.,0.,0.,0.127242,0.,0.,0.,0.,0.,0.,0.,0.,0.,0.,0.,0.133094,0.,0.,0.,0.,0.268216,0.,0.364512,0.,0.,0.,0.,0.,0.,0.,0.,0.,0.,0.195461,0.,0.,0.,0.,0.,0.,0.,0.,0.,0.,0.,0.,0.,0.,0.457566,0.,0.,0.,0.
Y|0.,0.,0.,0.,0.,0.,0.,0.,0.,0.,0.,0.,0.,0.,0.,0.,0.,0.850584,0.,0.,0.,0.,0.,0.,0.,0.,0.,0.,0.,0.,0.,0.,0.,0.,0.,0.,0.,0.,0.,0.,0.962677,0.,0.,0.,0.,0.,0.,0.,0.,0.,0.,0.,2.139267,0.,0.,0.,0.,0.,2.139267,0.,0.,0.,0.,0.,0.,0.,0.,0.,0.,0.,0.,0.,0.,0.,0.,0.,0.,0.,0.,1.499438,0.,0.,0.,1.802563,0.,0.,0.,0.,0.,0.,0.,0.,0.,0.,0.,0.,0.,0.,0.,0.,0.,0.,0.874074,0.,0.,0.,0.,0.,0.,0.,0.,0.,0.,0.,0.,0.,0.,0.,0.,0.,0.,0.,0.,0.,0.,0.,0.,0.,0.,0.,0.,0.,0.,0.,0.,0.,0.,0.,0.,0.,0.,0.,0.,1.150933,0.,0.997602,0.,0.,0.,0.,0.,0.,0.,0.,0.,1.450288,0.,1.450288,0.,0.,0.,0.,0.,0.,0.,0.,0.,0.,0.,0.,0.,0.,0.,0.,0.,0.,0.,0.,0.,0.,0.,0.,0.,0.,0.,1.332476,0.,0.,0.,0.,0.,0.,0.,0.949782,0.,0.,0.,1.399152,0.,0.,0.,1.53397,0.,0.,0.,0.,0.,0.,0.,0.,0.,0.,0.,1.189057,0.,0.,0.,0.,0.,0.,0.,0.,0.,0.,0.,0.,0.,0.,0.,0.,0.,0.,0.,0.,0.,0.,0.,0.942409,0.,0.,0.,0.,0.,0.,0.,0.,0.,0.,0.,0.,0.,0.,0.,1.201579,0.,0.,0.,0.,0.,0.,0.,0.,0.,0.,0.,0.,0.,0.,0.,0.,0.,0.,0.,0.,0.,0.,0.,0.,0.,0.,0.,0.,0.,0.,0.,0.,0.,0.,0.,0.,0.,0.,0.,0.,0.,0.,0.,0.,0.,0.,0.,0.,0.,0.,0.,0.,0.,0.,0.,0.,0.,0.,0.,0.,0.,0.,0.,0.,0.,0.,0.,0.,0.,0.,0.,0.,0.,0.,0.,0.,0.,0.,0.,0.,0.,0.,0.,0.,0.,0.,0.,0.,0.,0.,0.,0.,0.,0.,0.,0.,0.,0.,0.,0.,0.,0.,0.,0.,0.,0.,0.,0.,0.,0.,0.,0.,0.,0.,0.,0.,0.,0.,0.,0.,0.,0.,0.,0.,0.,0.,0.,0.,0.,0.,0.,0.,0.,0.,0.,0.,0.,0.,0.,0.,0.,0.,0.875,0.,0.,0.,0.,0.,2.010706,0.,0.,2.006541,0.,0.,0.,0.,0.,0.,0.,0.,0.,0.,0.,0.,0.,0.,0.,0.,0.,0.,0.,1.677762,0.,0.,1.308824,0.,0.,0.,0.,0.,0.,0.,0.,0.,0.,0.,0.,0.,0.,0.,0.,0.,0.,0.,0.,0.,0.,0.,0.,0.,0.,0.,0.,0.,1.752965,0.,0.,0.,0.,0.,0.,0.,0.,0.,0.,0.,0.,0.,0.,0.,0.,0.,0.,0.,1.051372,0.,0.,0.,0.,0.,0.,0.,0.,0.,0.,0.,0.,0.,0.,0.,1.308036,0.,0.,0.,0.,0.,0.,0.,0.,0.,1.164493,0.,0.,0.,0.,0.,0.,0.,0.,0.,0.,0.,0.,0.,0.,0.,0.,0.,0.,0.,0.|0.,0.,0.,1.540218,0.,0.,0.,1.600863,0.,0.,0.,2.215448,0.,0.,0.,0.,1.2394,1.393604,0.,0.,1.298242,0.,0.,0.,0.,0.,0.,0.,0.,2.324903,0.,0.,0.,0.,0.,0.,2.169475,0.,0.,0.,0.,0.,2.10033,0.,0.,0.,1.421276,0.,0.,1.158503,0.,0.,0.,0.,2.40096,0.,1.318235,0.,1.599298,1.417267,1.577073,0.,1.577073,0.,0.,0.,0.,0.,0.,0.,0.,2.063564,0.,0.,0.,0.,1.452256,0.,2.756374,0.,0.,0.,0.,0.,0.,0.,0.,0.,1.631616,0.,0.,0.,1.108052,0.,0.,0.,0.,0.,0.,0.,0.,0.,0.,0.,1.722683,0.,0.,0.,0.,0.,0.,0.,0.,0.,0.,1.728115,0.,0.,1.710042,0.,0.,2.305858,2.303234,0.,0.756212,1.672366,0.,0.,0.,0.,2.085122,0.,1.623243,0.,0.,0.,2.085122,0.,0.,0.,0.,0.,0.,0.,0.,0.,0.,0.,0.,1.211961,0.,0.,0.,0.,0.,0.,0.,0.,0.,0.,0.,0.,0.,0.,0.,0.,0.,0.,0.,0.,0.,0.,0.,0.,1.501325,0.,0.,0.,0.,0.,0.,0.,0.,0.,0.,0.,0.,2.108379,1.191863,0.,0.,0.,0.,0.,0.,1.04474,1.423788,0.,0.,0.,0.,0.,0.,0.,0.,0.,0.,0.,0.,0.,0.,0.,0.,0.,0.,0.,0.,0.,0.,0.,0.,0.,1.228992,0.,0.,0.,0.,0.,0.,0.,1.679206,0.,0.,1.92495,1.836803,1.074701,0.,0.,0.,0.,0.,0.,0.,0.,0.,0.,0.,0.,0.,1.732064,0.,0.,0.,0.,0.,0.,1.289694,0.,0.,0.,0.,0.,0.,0.,0.,0.,0.,0.,0.,0.,0.,0.,0.,0.,1.374291,0.,0.,0.,0.,0.,0.,0.,0.,0.,0.,0.,1.722502,0.,0.,0.,0.,0.,0.,0.,1.628338,0.,0.,1.708329,0.,0.,0.,0.,0.,0.,0.,0.,0.,1.425883,0.,0.,0.,0.,0.,1.37526,2.023888,0.,0.,0.,1.22288,0.,0.,0.,0.,0.,1.437629,0.,1.307475,0.,0.,0.,1.11996,0.,0.,0.,0.,0.,0.,0.,0.,0.,1.428395,0.,0.,0.,0.,1.302074,1.131212,0.,0.,0.,0.,0.,0.,1.795272,2.028933,1.628029,0.,0.,0.,1.084257,1.168564,0.,0.,0.,0.,0.,0.,0.,0.,0.,0.,0.,0.,1.2394,0.,0.,0.,1.393604,0.,0.,0.,0.,0.,0.,0.,0.,0.,0.,0.,0.,0.,0.,0.,0.,0.,0.,0.,0.,0.,0.,0.,2.173623,0.,0.,0.,0.,1.879935,1.390729,0.,0.,0.,0.,1.848973,0.,0.,0.,0.,0.,0.,0.,0.,1.475939,0.,1.255741,0.,0.,0.,0.,0.,0.,0.,0.,1.210972,1.855982,0.,0.,0.,0.,0.,0.,0.,0.,0.,1.579208,0.,0.,0.,0.,0.,1.161816,0.,1.779322,0.,1.779322,0.,0.,0.,0.,0.,0.,0.,0.,0.,1.435956,0.,1.491536,0.,0.,0.,0.,0.,0.,0.,0.,0.,0.,0.,0.,0.,0.,0.,0.,0.,0.,0.,0.,0.,0.,0.,0.,0.,0.,0.,1.348151,1.881373,0.,1.348151,1.881373,0.,0.,0.829257,1.640777,0.,0.,0.,0.,1.14662,0.,0.,0.,1.608064,0.,1.276125,0.,0.,0.,0.,1.405163,0.,0.,0.,0.,0.,0.,0.,0.,0.,0.,0.,0.,0.,0.,1.003362,0.,0.,0.,1.626621,1.072817,0.,0.,0.,0.,0.,0.,0.,0.,0.,2.289319,0.,0.,0.,0.,1.872633,0.,1.278552,0.,1.500891,1.768586,0.,0.,0.,0.,0.,0.,0.869986,1.610107,1.500891,0.,0.,0.,0.,0.,0.,0.,0.,0.,0.,0.,0.,0.,0.,0.,0.,0.,0.,0.,1.351659,0.,0.,0.,0.,0.,1.426575,0.,2.392003,0.,0.,0.,0.,0.,0.,0.,0.,0.,0.,1.125566,1.285869,0.,0.,0.,0.,0.,0.,0.,0.,0.,0.,0.,0.,0.,0.,0.855972,0.992526,0.,0.,0.,0.,1.737507,0.,1.792165,0.,0.,0.,1.931424,0.,0.,0.,1.212224,0.,0.,1.481801,0.,0.,0.,0.,0.,0.,0.,0.,0.,1.483309,0.,0.,1.828087,0.,0.,0.,0.,0.,0.,0.,0.,0.,0.,0.,0.,0.,0.,0.,0.,0.,0.,0.,1.570021,0.,0.,0.,0.,0.,0.,0.,0.,1.357146,0.,0.,0.,0.,0.,0.,0.,0.,0.,0.,0.,0.,0.,1.270477,0.,0.,0.,0.,0.,0.,0.,0.,0.,0.,0.,0.,1.222572,0.,0.,0.,0.,0.,0.,0.,0.,0.,0.,2.309947,0.,0.,0.,0.,0.,0.,0.,0.,0.,0.,0.,0.,0.,0.,1.465147,0.,2.263398,0.,0.,0.,1.417125,0.,0.,0.,0.,0.,0.,0.,0.,0.,0.,0.,0.,0.,0.,0.,0.,0.,0.,0.,0.,0.,0.,0.,0.,0.,0.,0.,0.,0.,0.,0.,0.,0.,0.,0.,0.,0.,0.,0.,0.,0.,0.,0.,0.,0.,0.,0.,0.,0.,0.,0.,0.,0.,0.,0.,0.,0.,0.,0.,0.,0.,0.,0.,0.,0.,0.,0.,0.,0.,0.,0.,0.,0.,0.,0.,0.,0.,0.,0.,0.,0.,0.,0.,0.,0.,0.,0.,0.,0.,0.,0.,0.,0.,0.,0.,0.,0.,0.,0.,0.,0.,0.,0.,0.,0.,0.,0.,0.,0.,0.,0.,0.,0.,0.,0.,0.,0.,0.,0.,0.,0.,0.,0.,0.,0.,0.,2.389058,0.,0.,0.,0.,0.,0.,0.,0.,0.,0.,0.,0.,0.,0.,0.,0.,0.,0.,0.,0.,0.,0.,0.,0.,0.,0.,0.,0.,0.,0.,1.122166,0.,0.,0.,1.755232,0.,0.,0.,0.,0.,1.178205,0.,0.,0.,0.,1.740778,0.,0.,0.,1.446227,0.,0.,0.,0.,0.,0.,0.,0.,0.,0.,0.,0.,0.,1.194721,0.944862,0.,0.944862,1.338413,0.,0.,0.,0.,0.,0.,0.,0.,0.,0.,0.,0.,0.,1.121348,0.,0.,0.,0.,0.,0.,0.,0.,0.,1.565605,0.,2.28854,0.,0.861406,0.,0.,1.122294,0.,0.,0.,0.,0.,2.246824,0.,0.,0.,0.,0.,0.,0.,1.193211,0.,0.,0.,1.092163,0.,1.526897,0.,1.11236,0.,0.,1.122741,1.20166,0.,0.,0.,0.,1.480465,0.,0.,0.,0.,0.,0.,0.,0.,0.,0.,0.,0.,0.,1.677533,1.386616,0.,2.156682,0.,1.292472,0.,0.,0.,0.,1.919618,1.257663,1.528555,0.,0.,0.,0.,0.,0.,0.,0.,0.,0.,0.,0.,0.,0.,1.033439,0.,1.616736,0.,1.31502,0.,0.,0.,0.,0.,0.,0.,0.,0.,0.,0.,0.,0.,1.8852,0.,0.,0.,1.253909,0.,0.,0.,1.392981,0.,0.,0.,0.,0.,0.,0.,0.,1.767935,2.135044,2.135044,0.,0.,1.456921,0.,0.,0.,0.,0.,0.,0.,0.,1.633995,0.,0.,0.,0.,0.,0.,0.,2.124762,0.,0.,0.,0.,2.126073,0.,0.,0.,0.946898,1.34185,0.,0.,1.093888,0.,1.244966,1.922923,0.,0.,0.,1.244966,1.565001,0.,0.,0.,0.,0.,1.953571,1.423881,0.,0.,0.,0.,0.,0.,0.,0.,0.,0.,0.,0.,0.,0.,0.,0.,0.,0.,0.,0.,0.,0.,0.,0.,0.,0.,0.,0.,0.,0.,0.,0.,0.,0.,0.,0.,0.,1.682584,1.75776,0.,0.,0.,1.75776,0.,0.,0.,0.,1.75776,0.,0.,0.,0.,0.,0.,0.,1.507252,1.609815,2.250505,1.507252,1.609815,0.,2.296365,0.,0.,1.59857,0.,0.,0.,0.,0.,0.,0.,0.,0.,0.,0.,0.,0.,0.,1.408347,0.,0.,0.,0.|0.,0.,0.,0.,0.,0.,0.,1.097682,0.,0.,1.46242,0.,0.,0.,0.,0.,0.,1.342893,0.,0.,0.,0.,0.,0.,0.,0.,1.299892,0.,0.,0.,0.,0.,0.,1.116543,0.,0.,0.,0.,0.,1.101478,1.250711,0.,0.,0.,1.259984,0.,0.,1.216696,0.,0.,0.,0.838643,0.,1.498941,0.,1.498941,0.,0.,0.,0.,0.,0.,0.,1.295772,0.,0.,0.,1.367096,0.,0.,0.,0.,0.,0.,0.,0.,0.,1.386846,0.,1.13972,0.,0.,0.,0.,0.,0.,0.,0.,0.,0.,0.,0.,0.,1.65699,0.,0.,1.588379,0.,0.,1.449621,1.314531,0.,0.,0.,0.,0.,0.,0.,0.,0.,0.,0.,0.,0.,0.,0.,0.,0.,0.,0.,0.,0.,0.,0.,0.,0.,0.,0.,0.,0.,0.,0.,0.,0.,0.,0.,0.,0.,0.,0.,0.,0.,0.,0.,0.,0.,0.,0.,0.,0.,0.,0.,0.,0.,0.,0.937514,1.513834,0.,0.,0.,0.,0.,0.,0.,0.,0.,0.,0.,0.,0.,0.,0.,1.433834,0.,0.,0.,0.,0.,0.,0.,0.,0.,0.,0.,1.111378,0.,0.,0.,0.,0.,0.,0.,0.,0.,0.,0.,0.,0.,0.,0.,0.,0.,0.,0.,0.,0.,0.,0.,0.,0.,0.,0.,0.,0.,0.,0.,0.,0.,0.,0.,0.,0.,1.90779,0.,0.,0.796567,0.,0.,0.,0.,0.,0.,0.,0.,0.,0.,1.105149,1.599595,0.,1.05825,0.,0.,0.,0.,0.,1.490103,1.326888,0.,0.,1.284314,0.,0.,1.585567,0.,0.,0.,0.,0.,0.,0.,1.672041,0.,0.,0.,0.,1.144113,1.480641,0.,0.,0.,0.,1.32027,0.,1.334246,0.848693,1.223153,0.,0.,0.909692,0.,0.,0.,0.,0.,0.,0.,0.,0.,0.,0.,0.,0.,0.,0.,0.,0.,0.,0.,0.,0.,0.,0.,0.,0.,0.,0.,0.,0.,0.,0.,0.,0.,0.,0.,0.,0.,0.,0.,0.,0.,1.184004,1.581357,0.,0.,0.,0.,1.224301,0.,0.,0.,0.,0.,0.,0.,0.,0.,0.,1.204378,0.,1.068947,0.,1.525747,0.,0.,0.,0.,0.,0.,0.,0.,0.,0.,0.,0.,0.,0.,0.,0.,0.,0.,0.,0.,0.,0.,0.,0.,0.,0.,0.,0.,0.,0.,0.,0.,0.,0.,0.,0.,0.,1.633949,0.,1.606222,0.,0.,0.,0.,0.,0.,0.,0.,0.,0.,0.,0.,0.,0.,0.,0.,0.,0.,0.,0.,0.,0.,0.,0.,0.,0.,0.,1.077837,0.801849,0.,0.801849,0.,0.,0.,0.,0.,0.,0.,0.,0.,1.176282,1.237889,1.237889,0.,0.,0.,0.,0.,1.398555,0.,0.,0.,0.,0.,0.,0.,0.,0.,0.,0.,0.,0.,0.,0.,0.,0.738733,1.44915,0.,0.,0.,0.,0.,0.,0.,1.351682,0.,0.,0.,0.,1.20466,0.,0.867902,1.602606,0.,0.,0.,0.,0.,0.,1.519909,0.,0.,0.,0.,0.,0.,0.,0.,0.,0.,0.,0.,0.,0.,0.,0.,1.818006,0.,0.,0.,0.,0.,1.052404,0.,0.,0.,0.,0.,0.,0.,0.,0.,0.,0.,0.,0.,0.,0.,0.,0.,0.,0.,0.,0.,0.,0.,1.311932,0.,0.,0.,0.,0.,0.,1.357882,0.,0.,0.,0.,0.,0.,0.,0.,0.,0.,0.,0.,0.,0.,1.437659,0.,0.,0.,0.,0.,0.,0.,0.,0.,0.,0.,0.,0.,0.,0.,0.,0.,0.,0.,0.,1.762691,0.,0.,0.,0.,0.,0.,0.,0.,0.,1.478455,0.,0.,0.,0.,0.,0.,1.012946,0.,0.,0.,1.46794,0.,0.,0.,0.,0.,0.,0.,0.,0.,0.,0.,0.,0.,0.,0.,0.,0.,1.054031,0.,0.,0.,0.,0.,0.,0.,0.,0.,0.,0.,1.045931,0.,0.,1.087461,0.,0.,0.,0.,0.,0.,1.300743,0.,0.,0.,0.,0.,0.,0.,0.,0.,0.,0.,0.,0.,0.,0.,0.,0.,0.,0.,0.,0.,0.,0.,0.,0.,1.132449,1.474454,0.,0.,0.,1.359452,0.,0.,0.,0.,0.,0.,0.,0.,0.,0.,0.,0.,0.,0.,0.,0.,0.,0.,0.,0.,0.,0.,0.,0.,0.,0.,0.,0.,0.,0.,0.,0.,1.134505,1.299703,1.209769,0.,0.,0.,0.,0.,0.,0.,0.,0.,0.,0.,0.,0.,0.,0.,0.,1.111506,0.,0.,0.,0.,0.,1.416527,0.,1.308374,0.,0.,0.,1.206172,0.,0.,0.,0.,0.,0.,0.,0.,0.,0.,0.,0.,1.587598,1.40475,0.,0.,0.,0.,0.,0.,1.452726,0.,0.,0.,0.,0.,0.,0.,0.,0.,0.,0.,0.,0.,0.,0.,1.256761,0.,0.,1.249013,0.,0.,0.,0.,0.,0.,0.,0.,0.,0.,0.,0.,0.,1.443974,0.,0.,0.,0.,0.720764,0.,0.,0.,0.,1.417328,0.,0.,0.,0.,0.,0.,0.,0.,0.,0.,0.,0.,0.,1.407971,0.,0.,0.,0.,0.,0.,0.,1.626362,0.,0.,0.,0.,0.,0.,0.,1.295266,0.,0.,0.,0.,0.,0.,0.,0.,1.624578,1.598595,0.,0.,0.,0.,1.598595,0.,0.,0.,0.,0.,0.,0.,0.,0.,0.,0.,0.,0.,0.,0.,0.,0.,0.,0.,0.,0.,0.,0.,0.,0.,0.,0.,0.,0.,0.,0.,0.,0.,0.,0.,0.,1.748147,0.,0.,0.,0.,0.,0.,0.,0.,0.,0.,0.,1.593538,0.,0.,0.,0.,0.,0.,0.,1.498293,0.,0.,0.,0.,0.,0.,0.,0.,0.,0.,0.,0.,0.,0.,1.213555,0.,0.,0.,0.|0.,0.,0.,0.,0.,0.,0.,0.,0.,0.,0.,0.,0.,0.,0.,0.,0.,0.013325,0.,0.,0.,0.,0.,0.,0.,0.,0.,0.,0.,0.,0.,0.,0.,0.,0.,0.,0.,0.,0.,0.,0.296208,0.,0.,0.,0.,0.,0.,0.,0.,0.,0.,0.,0.583436,0.,0.,0.,0.,0.,0.583436,0.,0.,0.,0.,0.,0.,0.,0.,0.,0.,0.,0.,0.,0.,0.,0.,0.,0.,0.,0.,0.916323,0.,0.,0.,0.424132,0.,0.,0.,0.,0.,0.,0.,0.,0.,0.,0.,0.,0.,0.,0.,0.,0.,0.,0.025335,0.,0.,0.,0.,0.,0.,0.,0.,0.,0.,0.,0.,0.,0.,0.,0.,0.,0.,0.,0.,0.,0.,0.,0.,0.,0.,0.,0.,0.,0.,0.,0.,0.,0.,0.,0.,0.,0.,0.,0.,0.096989,0.,0.302026,0.,0.,0.,0.,0.,0.,0.,0.,0.,0.393299,0.,0.393299,0.,0.,0.,0.,0.,0.,0.,0.,0.,0.,0.,0.,0.,0.,0.,0.,0.,0.,0.,0.,0.,0.,0.,0.,0.,0.,0.,0.141832,0.,0.,0.,0.,0.,0.,0.,0.052766,0.,0.,0.,0.746215,0.,0.,0.,0.222673,0.,0.,0.,0.,0.,0.,0.,0.,0.,0.,0.,0.125766,0.,0.,0.,0.,0.,0.,0.,0.,0.,0.,0.,0.,0.,0.,0.,0.,0.,0.,0.,0.,0.,0.,0.,0.11946,0.,0.,0.,0.,0.,0.,0.,0.,0.,0.,0.,0.,0.,0.,0.,0.02844,0.,0.,0.,0.,0.,0.,0.,0.,0.,0.,0.,0.,0.,0.,0.,0.,0.,0.,0.,0.,0.,0.,0.,0.,0.,0.,0.,0.,0.,0.,0.,0.,0.,0.,0.,0.,0.,0.,0.,0.,0.,0.,0.,0.,0.,0.,0.,0.,0.,0.,0.,0.,0.,0.,0.,0.,0.,0.,0.,0.,0.,0.,0.,0.,0.,0.,0.,0.,0.,0.,0.,0.,0.,0.,0.,0.,0.,0.,0.,0.,0.,0.,0.,0.,0.,0.,0.,0.,0.,0.,0.,0.,0.,0.,0.,0.,0.,0.,0.,0.,0.,0.,0.,0.,0.,0.,0.,0.,0.,0.,0.,0.,0.,0.,0.,0.,0.,0.,0.,0.,0.,0.,0.,0.,0.,0.,0.,0.,0.,0.,0.,0.,0.,0.,0.,0.,0.,0.,0.,0.,0.,0.,0.4375,0.,0.,0.,0.,0.,0.193926,0.,0.,0.11204,0.,0.,0.,0.,0.,0.,0.,0.,0.,0.,0.,0.,0.,0.,0.,0.,0.,0.,0.,0.599201,0.,0.,0.044028,0.,0.,0.,0.,0.,0.,0.,0.,0.,0.,0.,0.,0.,0.,0.,0.,0.,0.,0.,0.,0.,0.,0.,0.,0.,0.,0.,0.,0.,0.496548,0.,0.,0.,0.,0.,0.,0.,0.,0.,0.,0.,0.,0.,0.,0.,0.,0.,0.,0.,0.092226,0.,0.,0.,0.,0.,0.,0.,0.,0.,0.,0.,0.,0.,0.,0.,0.128239,0.,0.,0.,0.,0.,0.,0.,0.,0.,0.134699,0.,0.,0.,0.,0.,0.,0.,0.,0.,0.,0.,0.,0.,0.,0.,0.,0.,0.,0.,0.|0.,0.,0.,0.385055,0.,0.,0.,0.34136,0.,0.,0.,1.92826,0.,0.,0.,0.,0.466251,0.590622,0.,0.,0.391922,0.,0.,0.,0.,0.,0.,0.,0.,1.777867,0.,0.,0.,0.,0.,0.,0.855568,0.,0.,0.,0.,0.,1.40022,0.,0.,0.,0.604042,0.,0.,0.376514,0.,0.,0.,0.,1.527884,0.,0.500725,0.,1.017735,0.579791,0.38155,0.,0.38155,0.,0.,0.,0.,0.,0.,0.,0.,1.01514,0.,0.,0.,0.,0.697083,0.,0.084256,0.,0.,0.,0.,0.,0.,0.,0.,0.,0.362581,0.,0.,0.,0.089154,0.,0.,0.,0.,0.,0.,0.,0.,0.,0.,0.,0.36267,0.,0.,0.,0.,0.,0.,0.,0.,0.,0.,0.796436,0.,0.,0.618526,0.,0.,1.275581,0.88209,0.,0.236316,1.46332,0.,0.,0.,0.,0.688159,0.,0.176789,0.,0.,0.,0.688159,0.,0.,0.,0.,0.,0.,0.,0.,0.,0.,0.,0.,0.652594,0.,0.,0.,0.,0.,0.,0.,0.,0.,0.,0.,0.,0.,0.,0.,0.,0.,0.,0.,0.,0.,0.,0.,0.,0.353253,0.,0.,0.,0.,0.,0.,0.,0.,0.,0.,0.,0.,0.927687,0.572094,0.,0.,0.,0.,0.,0.,0.742316,0.899235,0.,0.,0.,0.,0.,0.,0.,0.,0.,0.,0.,0.,0.,0.,0.,0.,0.,0.,0.,0.,0.,0.,0.,0.,0.,0.120321,0.,0.,0.,0.,0.,0.,0.,0.204974,0.,0.,0.802062,0.765335,0.036343,0.,0.,0.,0.,0.,0.,0.,0.,0.,0.,0.,0.,0.,0.487143,0.,0.,0.,0.,0.,0.,0.150532,0.,0.,0.,0.,0.,0.,0.,0.,0.,0.,0.,0.,0.,0.,0.,0.,0.,0.692089,0.,0.,0.,0.,0.,0.,0.,0.,0.,0.,0.,0.35638,0.,0.,0.,0.,0.,0.,0.,0.110396,0.,0.,1.051279,0.,0.,0.,0.,0.,0.,0.,0.,0.,0.27236,0.,0.,0.,0.,0.,0.434293,0.639122,0.,0.,0.,0.050791,0.,0.,0.,0.,0.,0.359407,0.,0.406377,0.,0.,0.,0.223992,0.,0.,0.,0.,0.,0.,0.,0.,0.,0.999876,0.,0.,0.,0.,0.145573,0.231863,0.,0.,0.,0.,0.,0.,1.410571,0.676311,1.153187,0.,0.,0.,0.147018,0.475348,0.,0.,0.,0.,0.,0.,0.,0.,0.,0.,0.,0.,0.466251,0.,0.,0.,0.590622,0.,0.,0.,0.,0.,0.,0.,0.,0.,0.,0.,0.,0.,0.,0.,0.,0.,0.,0.,0.,0.,0.,0.,0.724541,0.,0.,0.,0.,0.296832,0.243988,0.,0.,0.,0.,0.354597,0.,0.,0.,0.,0.,0.,0.,0.,0.493327,0.,0.232545,0.,0.,0.,0.,0.,0.,0.,0.,0.314853,0.705273,0.,0.,0.,0.,0.,0.,0.,0.,0.,0.172726,0.,0.,0.,0.,0.,0.327205,0.,0.538282,0.,0.538282,0.,0.,0.,0.,0.,0.,0.,0.,0.,0.351351,0.,0.516301,0.,0.,0.,0.,0.,0.,0.,0.,0.,0.,0.,0.,0.,0.,0.,0.,0.,0.,0.,0.,0.,0.,0.,0.,0.,0.,0.,0.569219,0.877974,0.,0.569219,0.877974,0.,0.,0.207314,0.651815,0.,0.,0.,0.,0.203433,0.,0.,0.,0.342362,0.,0.430594,0.,0.,0.,0.,0.468388,0.,0.,0.,0.,0.,0.,0.,0.,0.,0.,0.,0.,0.,0.,0.041461,0.,0.,0.,0.361471,0.405287,0.,0.,0.,0.,0.,0.,0.,0.,0.,1.526212,0.,0.,0.,0.,0.363826,0.,0.170474,0.,0.404086,0.289096,0.,0.,0.,0.,0.,0.,0.066922,0.43349,0.404086,0.,0.,0.,0.,0.,0.,0.,0.,0.,0.,0.,0.,0.,0.,0.,0.,0.,0.,0.,0.940284,0.,0.,0.,0.,0.,0.693363,0.,0.57988,0.,0.,0.,0.,0.,0.,0.,0.,0.,0.,0.076673,0.147157,0.,0.,0.,0.,0.,0.,0.,0.,0.,0.,0.,0.,0.,0.,0.030034,0.121889,0.,0.,0.,0.,0.671641,0.,0.631044,0.,0.,0.,0.522007,0.,0.,0.,0.124331,0.,0.,0.07599,0.,0.,0.,0.,0.,0.,0.,0.,0.,0.370827,0.,0.,0.767797,0.,0.,0.,0.,0.,0.,0.,0.,0.,0.,0.,0.,0.,0.,0.,0.,0.,0.,0.,0.415594,0.,0.,0.,0.,0.,0.,0.,0.,0.407144,0.,0.,0.,0.,0.,0.,0.,0.,0.,0.,0.,0.,0.,0.204916,0.,0.,0.,0.,0.,0.,0.,0.,0.,0.,0.,0.,0.17979,0.,0.,0.,0.,0.,0.,0.,0.,0.,0.,1.049976,0.,0.,0.,0.,0.,0.,0.,0.,0.,0.,0.,0.,0.,0.,0.294337,0.,1.629149,0.,0.,0.,0.68232,0.,0.,0.,0.,0.,0.,0.,0.,0.,0.,0.,0.,0.,0.,0.,0.,0.,0.,0.,0.,0.,0.,0.,0.,0.,0.,0.,0.,0.,0.,0.,0.,0.,0.,0.,0.,0.,0.,0.,0.,0.,0.,0.,0.,0.,0.,0.,0.,0.,0.,0.,0.,0.,0.,0.,0.,0.,0.,0.,0.,0.,0.,0.,0.,0.,0.,0.,0.,0.,0.,0.,0.,0.,0.,0.,0.,0.,0.,0.,0.,0.,0.,0.,0.,0.,0.,0.,0.,0.,0.,0.,0.,0.,0.,0.,0.,0.,0.,0.,0.,0.,0.,0.,0.,0.,0.,0.,0.,0.,0.,0.,0.,0.,0.,0.,0.,0.,0.,0.,0.,0.,0.,0.,0.,0.,0.,1.911247,0.,0.,0.,0.,0.,0.,0.,0.,0.,0.,0.,0.,0.,0.,0.,0.,0.,0.,0.,0.,0.,0.,0.,0.,0.,0.,0.,0.,0.,0.,0.099685,0.,0.,0.,0.249475,0.,0.,0.,0.,0.,0.504945,0.,0.,0.,0.,0.967099,0.,0.,0.,0.293154,0.,0.,0.,0.,0.,0.,0.,0.,0.,0.,0.,0.,0.,0.247184,0.126272,0.,0.126272,0.234376,0.,0.,0.,0.,0.,0.,0.,0.,0.,0.,0.,0.,0.,0.133494,0.,0.,0.,0.,0.,0.,0.,0.,0.,0.723979,0.,0.859856,0.,0.172281,0.,0.,0.041185,0.,0.,0.,0.,0.,1.269944,0.,0.,0.,0.,0.,0.,0.,0.052797,0.,0.,0.,0.193771,0.,0.652625,0.,0.494382,0.,0.,0.160392,0.128749,0.,0.,0.,0.,0.581611,0.,0.,0.,0.,0.,0.,0.,0.,0.,0.,0.,0.,0.,1.078414,0.422588,0.,1.725345,0.,0.112389,0.,0.,0.,0.,0.119402,0.114333,0.131646,0.,0.,0.,0.,0.,0.,0.,0.,0.,0.,0.,0.,0.,0.,0.206688,0.,0.269456,0.,0.18786,0.,0.,0.,0.,0.,0.,0.,0.,0.,0.,0.,0.,0.,0.508597,0.,0.,0.,0.036084,0.,0.,0.,0.464327,0.,0.,0.,0.,0.,0.,0.,0.,0.993989,0.934654,0.934654,0.,0.,0.401909,0.,0.,0.,0.,0.,0.,0.,0.,0.263548,0.,0.,0.,0.,0.,0.,0.,0.724351,0.,0.,0.,0.,0.593644,0.,0.,0.,0.110676,0.429857,0.,0.,0.324115,0.,0.348993,0.751547,0.,0.,0.,0.348993,0.485108,0.,0.,0.,0.,0.,0.685464,0.740999,0.,0.,0.,0.,0.,0.,0.,0.,0.,0.,0.,0.,0.,0.,0.,0.,0.,0.,0.,0.,0.,0.,0.,0.,0.,0.,0.,0.,0.,0.,0.,0.,0.,0.,0.,0.,0.,0.489707,0.852645,0.,0.,0.,0.852645,0.,0.,0.,0.,0.852645,0.,0.,0.,0.,0.,0.,0.,0.57778,0.482944,0.412593,0.57778,0.482944,0.,1.279404,0.,0.,0.35465,0.,0.,0.,0.,0.,0.,0.,0.,0.,0.,0.,0.,0.,0.,0.24716,0.,0.,0.,0.|0.,0.,0.,0.,0.,0.,0.,0.169495,0.,0.,0.866619,0.,0.,0.,0.,0.,0.,0.48986,0.,0.,0.,0.,0.,0.,0.,0.,0.382321,0.,0.,0.,0.,0.,0.,0.267341,0.,0.,0.,0.,0.,0.367159,0.125811,0.,0.,0.,0.598493,0.,0.,0.165913,0.,0.,0.,0.190601,0.,0.459353,0.,0.459353,0.,0.,0.,0.,0.,0.,0.,0.501589,0.,0.,0.,0.273419,0.,0.,0.,0.,0.,0.,0.,0.,0.,0.214631,0.,0.170303,0.,0.,0.,0.,0.,0.,0.,0.,0.,0.,0.,0.,0.,0.705102,0.,0.,0.50693,0.,0.,0.634209,0.821582,0.,0.,0.,0.,0.,0.,0.,0.,0.,0.,0.,0.,0.,0.,0.,0.,0.,0.,0.,0.,0.,0.,0.,0.,0.,0.,0.,0.,0.,0.,0.,0.,0.,0.,0.,0.,0.,0.,0.,0.,0.,0.,0.,0.,0.,0.,0.,0.,0.,0.,0.,0.,0.,0.,0.412506,0.9083,0.,0.,0.,0.,0.,0.,0.,0.,0.,0.,0.,0.,0.,0.,0.,0.140375,0.,0.,0.,0.,0.,0.,0.,0.,0.,0.,0.,0.303103,0.,0.,0.,0.,0.,0.,0.,0.,0.,0.,0.,0.,0.,0.,0.,0.,0.,0.,0.,0.,0.,0.,0.,0.,0.,0.,0.,0.,0.,0.,0.,0.,0.,0.,0.,0.,0.,0.323354,0.,0.,0.428921,0.,0.,0.,0.,0.,0.,0.,0.,0.,0.,0.170023,0.589325,0.,0.142002,0.,0.,0.,0.,0.,0.571206,0.442296,0.,0.,0.308235,0.,0.,0.994865,0.,0.,0.,0.,0.,0.,0.,1.170429,0.,0.,0.,0.,0.142126,0.395451,0.,0.,0.,0.,0.339498,0.,0.953033,0.247536,0.356753,0.,0.,0.231278,0.,0.,0.,0.,0.,0.,0.,0.,0.,0.,0.,0.,0.,0.,0.,0.,0.,0.,0.,0.,0.,0.,0.,0.,0.,0.,0.,0.,0.,0.,0.,0.,0.,0.,0.,0.,0.,0.,0.,0.,0.,0.166176,0.305174,0.,0.,0.,0.,0.285111,0.,0.,0.,0.,0.,0.,0.,0.,0.,0.,0.187348,0.,0.16153,0.,0.393304,0.,0.,0.,0.,0.,0.,0.,0.,0.,0.,0.,0.,0.,0.,0.,0.,0.,0.,0.,0.,0.,0.,0.,0.,0.,0.,0.,0.,0.,0.,0.,0.,0.,0.,0.,0.,0.,0.260737,0.,0.586889,0.,0.,0.,0.,0.,0.,0.,0.,0.,0.,0.,0.,0.,0.,0.,0.,0.,0.,0.,0.,0.,0.,0.,0.,0.,0.,0.,0.455087,0.142551,0.,0.142551,0.,0.,0.,0.,0.,0.,0.,0.,0.,0.0683,0.394909,0.394909,0.,0.,0.,0.,0.,0.388488,0.,0.,0.,0.,0.,0.,0.,0.,0.,0.,0.,0.,0.,0.,0.,0.,0.164163,0.450847,0.,0.,0.,0.,0.,0.,0.,0.732161,0.,0.,0.,0.,0.130792,0.,0.247972,0.308193,0.,0.,0.,0.,0.,0.,0.204603,0.,0.,0.,0.,0.,0.,0.,0.,0.,0.,0.,0.,0.,0.,0.,0.,0.395219,0.,0.,0.,0.,0.,0.255128,0.,0.,0.,0.,0.,0.,0.,0.,0.,0.,0.,0.,0.,0.,0.,0.,0.,0.,0.,0.,0.,0.,0.,0.14332,0.,0.,0.,0.,0.,0.,0.660591,0.,0.,0.,0.,0.,0.,0.,0.,0.,0.,0.,0.,0.,0.,0.449268,0.,0.,0.,0.,0.,0.,0.,0.,0.,0.,0.,0.,0.,0.,0.,0.,0.,0.,0.,0.,0.881345,0.,0.,0.,0.,0.,0.,0.,0.,0.,0.288479,0.,0.,0.,0.,0.,0.,0.130703,0.,0.,0.,0.479903,0.,0.,0.,0.,0.,0.,0.,0.,0.,0.,0.,0.,0.,0.,0.,0.,0.,0.287463,0.,0.,0.,0.,0.,0.,0.,0.,0.,0.,0.,0.464858,0.,0.,0.343409,0.,0.,0.,0.,0.,0.,0.205381,0.,0.,0.,0.,0.,0.,0.,0.,0.,0.,0.,0.,0.,0.,0.,0.,0.,0.,0.,0.,0.,0.,0.,0.,0.,0.808892,0.851906,0.,0.,0.,0.275565,0.,0.,0.,0.,0.,0.,0.,0.,0.,0.,0.,0.,0.,0.,0.,0.,0.,0.,0.,0.,0.,0.,0.,0.,0.,0.,0.,0.,0.,0.,0.,0.,0.196735,0.398175,0.725861,0.,0.,0.,0.,0.,0.,0.,0.,0.,0.,0.,0.,0.,0.,0.,0.,0.049182,0.,0.,0.,0.,0.,0.239896,0.,0.690531,0.,0.,0.,0.258466,0.,0.,0.,0.,0.,0.,0.,0.,0.,0.,0.,0.,0.793799,0.387979,0.,0.,0.,0.,0.,0.,0.111213,0.,0.,0.,0.,0.,0.,0.,0.,0.,0.,0.,0.,0.,0.,0.,0.096674,0.,0.,0.208169,0.,0.,0.,0.,0.,0.,0.,0.,0.,0.,0.,0.,0.,0.540192,0.,0.,0.,0.,0.012963,0.,0.,0.,0.,0.74241,0.,0.,0.,0.,0.,0.,0.,0.,0.,0.,0.,0.,0.,0.485507,0.,0.,0.,0.,0.,0.,0.,0.262316,0.,0.,0.,0.,0.,0.,0.,0.168216,0.,0.,0.,0.,0.,0.,0.,0.,0.541526,0.659259,0.,0.,0.,0.,0.659259,0.,0.,0.,0.,0.,0.,0.,0.,0.,0.,0.,0.,0.,0.,0.,0.,0.,0.,0.,0.,0.,0.,0.,0.,0.,0.,0.,0.,0.,0.,0.,0.,0.,0.,0.,0.,0.097844,0.,0.,0.,0.,0.,0.,0.,0.,0.,0.,0.,0.292149,0.,0.,0.,0.,0.,0.,0.,0.228217,0.,0.,0.,0.,0.,0.,0.,0.,0.,0.,0.,0.,0.,0.,0.064294,0.,0.,0.,0.
V|0.,0.,0.,0.,0.,0.,0.,0.,0.,0.,0.,0.,0.,0.,0.,0.,0.,0.,0.,0.,0.,0.,0.,0.,0.,0.,0.,0.,0.,0.,0.,0.,0.,0.,1.006915,0.,0.,0.,0.,0.889727,0.,0.,0.,0.,0.,0.,0.,0.,0.,0.,0.,0.,0.,0.,0.,0.,0.,0.,0.,0.,0.,0.,0.,0.,0.,0.,0.,0.,0.,0.,0.,0.,0.,0.,0.,0.,0.,0.,0.,0.,0.,0.,0.,0.,0.,0.,0.,0.,0.,1.25956,0.,0.,0.,0.,0.,0.,0.,0.,0.,0.,0.,0.,0.,0.,0.,0.,0.,0.,0.,0.,0.,0.,0.,0.,0.,0.,0.,0.,0.,0.,0.,1.403753,0.,0.,0.,0.,0.,0.,0.,0.,0.,0.,0.,0.,0.,0.,0.,0.,0.,0.,0.,0.,1.876171,0.,0.,0.,0.,0.,0.,0.,0.,0.,0.,0.,0.,1.323413,0.,0.,0.,0.,0.,0.,0.,0.,0.,0.,0.,0.,0.,0.,0.,0.,0.,0.,1.222187,0.,0.,0.,0.,0.,0.,1.663782,0.,0.,0.,0.,0.,0.,0.,0.,1.950245,0.,0.,0.,1.622962,0.,0.,0.,0.,0.,0.,0.,0.,0.,0.,1.971223,0.,0.,0.,0.,0.,0.,0.,1.728119,0.,0.,0.,0.,0.,0.,0.,0.,0.,0.,0.,0.,0.,0.,0.,0.,1.927377,0.,0.,0.,0.,0.,1.351793,0.,0.,0.,0.,0.,0.,0.,0.,1.248935,0.,0.,0.,0.,0.,0.,0.,0.,0.,0.,0.,0.,0.,0.,1.729344,0.,0.,0.,0.,0.,0.,0.,0.,0.,0.,0.,0.,0.,0.,0.,1.799728,0.,1.431571,0.,0.,0.,0.,0.,0.,0.,0.,0.,0.,0.,0.,0.,0.,0.,0.,0.,0.,0.,1.478471,0.,0.,0.,0.,0.,0.,0.,0.,0.,0.,0.,0.,0.,0.,0.,0.,0.,0.,0.,0.,0.,0.,0.,1.596822,0.,0.,0.,0.,0.,0.,0.,0.,0.,0.,0.,0.,0.,0.,0.,1.215743,0.,0.,0.,0.,0.,0.,0.,0.,0.,1.087488,0.,0.,1.491272,0.,0.,0.,0.,0.,0.,0.,0.,0.,0.,0.,0.,0.,0.,0.,0.,0.,1.275538,0.,0.,0.,0.,0.,0.,0.,0.,0.,0.,0.,0.,0.,0.,1.632958,0.,0.,0.,0.,0.,0.,0.,1.136513,0.,0.,1.531046,0.,0.,0.,0.,0.,0.,0.,0.,0.,1.881223,0.,0.,0.,0.,0.,0.,0.,0.,0.,0.,0.,0.,0.,0.,0.,0.,0.,1.743151,0.,0.,0.,0.,0.,0.,0.,0.,0.,0.,0.,0.,0.,0.,0.,0.,0.,0.,0.,0.,0.,0.,0.,0.,0.,0.,0.,0.,0.,0.,0.,0.,0.,0.,0.,0.,0.,0.,0.,0.,0.,0.,0.,0.,0.,0.,0.,0.,0.,0.,0.,0.,0.,0.,0.,0.,0.,0.,0.,0.,0.,0.,0.,0.,0.,0.,0.,0.,0.,0.,0.,0.,0.,0.,0.,0.,0.,0.,0.,0.,0.,0.,0.,0.,0.,0.,0.,0.,0.,0.,0.,0.,0.,0.,0.,0.,0.,0.,0.,0.,0.,0.,0.,0.,0.,0.,0.,0.,0.,0.,0.,1.460365,0.,0.,0.,0.,0.,0.,0.,0.,0.,0.,0.,0.,0.,0.,0.,0.,0.,0.,0.,0.,0.,0.,0.,0.,0.,0.,0.,0.,1.778593,0.,0.,0.,0.,1.19396,0.,0.,0.,0.,0.,0.,0.,0.,0.,0.,0.,0.,0.,0.,0.,1.161435,0.,0.,0.,0.,0.,0.,0.,0.,0.,0.,0.,0.,0.,1.246697,0.,0.,0.,0.,0.,0.,0.,0.,0.,0.,0.,0.,0.,0.,0.,0.,0.,0.,0.,0.,0.,0.,0.,0.,0.,0.,0.,0.,0.,0.,0.,0.,0.,0.,0.,0.,0.,0.,0.,0.,0.,0.,0.,0.,0.,0.,0.,0.,0.,0.,0.,0.,0.,0.,0.,0.,0.,0.,0.,0.,0.,0.,0.,0.,0.,0.,0.,0.,0.,0.,0.,0.,0.,0.,0.,0.,0.|0.,0.,0.,0.,0.,0.,0.,0.,0.,0.,1.350846,0.,0.,0.,0.,0.,0.,0.,0.,0.,0.,0.,0.,0.,0.,0.,0.,0.,0.,0.,0.,0.,0.,0.,0.,0.745107,0.,0.,0.,0.,1.379206,1.167966,0.,0.,0.80814,0.,0.895178,0.,0.,0.,0.,0.,0.,0.,0.,0.,0.,0.,0.,0.,0.,0.,1.4422,0.,0.,0.,1.4422,0.,0.,0.,0.,0.,0.,0.,0.,2.049367,0.,0.,0.,0.,0.,0.,1.417492,1.544361,0.,0.,1.19349,0.,0.,0.,0.,0.,0.,0.,0.,0.,0.,1.292727,0.,0.,0.,0.,0.,0.,0.,0.,0.,0.,0.,0.,0.,0.757201,0.,0.,0.,0.,1.517722,1.255206,0.,0.,0.,0.,0.,0.,0.,0.,0.,1.100255,1.43257,0.,0.,0.,0.,0.,0.,0.,0.,0.,0.,0.,0.,0.,0.,0.,0.,0.,0.,0.,0.,0.,0.,0.,0.,0.,0.,1.196629,0.,0.,0.,0.,0.,0.,0.,0.,0.,0.,0.,0.,0.,0.,0.,0.,0.,1.198575,0.,0.,0.,0.,0.,0.,0.,0.,0.,0.,0.,0.,0.,0.,0.,0.,0.,1.16752,0.,0.,0.,0.,0.,0.,0.,0.,0.,0.,0.,0.,0.,0.,0.,0.,0.,1.153937,0.,0.,0.,0.,0.,0.,0.,0.,0.,0.,0.,0.,0.,0.,0.,0.,0.,1.16752,1.297195,0.,0.,0.,0.,0.,0.,0.,0.,0.,0.,0.,0.,0.,0.,0.,0.,1.245716,0.,0.,1.132537,0.,0.,0.,0.,0.,0.,0.953242,0.,1.54511,0.,0.,0.,0.,0.,0.,0.,0.,1.523544,0.,0.,0.,0.,0.,0.,0.,0.,0.,0.,0.,0.,0.,0.,0.,0.,0.,0.,0.,0.,0.,0.,0.,1.279363,0.,0.,0.,0.,0.,0.,0.,0.,0.,0.,0.,0.,0.,0.,0.,0.,0.,0.907558,0.,0.,0.,0.,0.,0.,0.,0.,0.,0.,0.,0.,0.937377,0.,1.326041,0.,0.,0.,0.,0.,0.,0.,0.,0.,0.,1.026553,0.,1.539904,0.,0.,0.,0.,0.,0.,0.,0.,0.,0.,0.,1.276003,0.,0.,0.,0.,0.,0.,0.,0.,0.,0.,0.,0.,0.,0.,0.,0.,0.,0.883906,0.,0.,0.,0.,0.,0.,0.,0.,0.,0.,0.,0.,0.,0.,0.,0.,0.,0.,0.,0.,0.,0.,0.,0.,0.,0.,0.,0.,0.,0.,0.,0.,0.,0.,0.,0.,0.,0.,0.,0.,0.,0.,0.,0.,1.19883,0.,0.,0.,0.,0.,0.,0.,0.,0.,0.,0.,0.,0.,0.,0.,0.,1.415954,0.,1.415954,1.247208,0.,0.,0.,0.,0.,0.,0.,0.,0.,0.,0.,0.,0.,0.,0.,0.,0.,0.,0.,0.,0.,0.,0.,0.,0.,1.065873,0.,0.,0.,1.945791,0.,0.,0.,0.,0.,1.591426,1.822273,0.,0.,0.,0.,0.,0.,0.,0.,0.,0.,0.,0.,0.,0.,0.,0.,0.,0.,0.,0.,0.86457,0.,0.,0.,0.,0.,0.,0.,0.,0.,0.,0.,0.,0.,0.,0.,1.021501,0.,1.216931,0.,0.,0.,0.,0.,0.,0.,0.,0.969442,0.,0.,0.,1.604379,0.,0.,0.,0.,0.,1.22693,1.242192,0.,0.,0.,0.,0.,0.,0.,0.,1.080837,1.792966,0.,0.,0.,0.,0.,0.,0.,0.,0.,1.316016,1.206988,0.,0.,0.,1.295569,0.,0.,0.,0.,0.,0.,1.368319,0.,0.,0.,0.,0.,0.,0.,0.,0.,0.,0.,0.,1.303247,1.451943,0.,0.,0.,1.411323,0.853002,0.,0.,1.445275,1.3614,0.,1.182656,0.,0.,0.,0.,0.,1.051644,0.,0.,0.,0.,0.,0.,0.,0.,0.,0.,0.,0.,0.,0.,0.,0.,1.024106,0.,0.,1.103142,0.,0.,0.,0.,0.941478,0.,0.,0.,0.,0.,0.,0.,0.,0.803818,0.,0.,0.,1.498896,1.77583,0.,0.,0.,0.,0.,0.,0.,0.,0.,0.,0.,0.,0.,0.,0.,0.,0.,0.,1.39808,0.,1.107668,0.,0.,0.823758,0.,0.,0.,0.,0.,0.,0.,0.,0.,0.,0.,0.,1.061589,0.,0.,0.,0.,0.,0.,0.,0.,0.,0.,0.,0.,1.68313,0.,0.,0.,0.,0.,0.,0.,0.,0.,0.,0.,0.,0.,0.,0.,0.,1.323778,0.,0.,0.,0.,0.,0.,0.,0.,0.,0.,0.,0.,0.,0.,1.056431,1.109716,0.,0.,0.,0.,0.,0.,0.,0.,0.,0.,0.,0.,0.,0.,0.,0.,0.,0.,0.,0.,0.,0.,0.,0.,0.,0.,0.,0.,0.,0.,0.,0.,0.,0.,0.,0.,0.,0.,0.,0.,0.,0.,0.,0.,0.,0.,0.,0.,0.,0.,0.,0.,0.,0.,0.,0.,0.,0.,0.,0.,0.,0.,0.,0.,0.,0.,0.,0.,0.,0.,0.,0.,0.,0.,0.,0.,0.,0.,0.,0.,0.,0.,0.,0.,0.,0.,0.,0.,0.,0.,0.,0.,0.,0.,0.,0.,0.,0.,0.,0.,0.,0.,0.,0.,0.,0.,0.,0.,0.,0.,0.,0.,0.,0.,0.,0.,0.,0.,0.,0.,0.,0.,1.322649,0.,1.384381,0.,0.,0.,0.,0.,0.,0.,0.,0.,0.,0.,0.,0.,0.,0.,0.,0.,0.,0.,0.,1.350061,1.39418,0.,0.,0.,0.,0.,1.203273,0.,0.,0.,0.,1.455378,1.46689,1.455378,1.46689,0.,0.,1.081305,0.,0.,0.,0.,0.,0.,1.298652,1.298652,0.,0.,0.,0.,0.,0.,0.,0.,0.,0.,0.,0.,1.155536,0.,0.,0.,0.,0.,1.397695,1.364001,0.,1.329178,0.,0.,1.030044,0.993046,0.,0.,0.,0.,0.,0.,0.,0.,0.,0.,1.334629,0.,0.,0.,0.,0.,0.,0.,0.,0.,0.,0.,1.109828,0.,0.,1.203913,0.782207,0.,0.,0.,0.,0.,0.,0.,0.,0.,0.,0.,0.,0.,0.,0.,0.95597,0.,0.,0.,0.,0.,0.,0.,0.,0.,0.,0.83098,0.,0.,0.,0.,0.,0.,0.,0.,0.,0.,0.,0.,0.,0.,1.499318,0.,0.,0.,0.,0.,0.,0.,0.,0.,0.,0.,0.,0.,0.,0.,0.,0.,0.,0.,0.,0.,0.,0.,0.,1.369981,0.,0.,0.,1.320515,0.,0.,0.,0.978706,0.,0.,0.,0.,0.,0.,0.,1.115193,0.,0.,0.,0.,0.,0.,0.,0.,0.,0.,0.,0.,0.,0.,0.,0.,0.,0.,0.,0.,0.,0.,0.844481,0.,0.,0.,0.,0.,0.,0.,0.,0.,0.,0.,0.,0.,0.,0.,0.,0.,0.,0.,0.,0.,0.,0.,0.,0.,0.,0.,0.,0.,0.,0.,0.,0.,0.,1.281055,0.,0.,0.,0.,0.,0.,0.,0.,0.,0.,0.|,|0.,0.,0.,0.,0.,0.,0.,0.,0.,0.,0.,0.,0.,0.,0.,0.,0.,0.,0.,0.,0.,0.,0.,0.,0.,0.,0.,0.,0.,0.,0.,0.,0.,0.,0.075918,0.,0.,0.,0.,0.234139,0.,0.,0.,0.,0.,0.,0.,0.,0.,0.,0.,0.,0.,0.,0.,0.,0.,0.,0.,0.,0.,0.,0.,0.,0.,0.,0.,0.,0.,0.,0.,0.,0.,0.,0.,0.,0.,0.,0.,0.,0.,0.,0.,0.,0.,0.,0.,0.,0.,0.209927,0.,0.,0.,0.,0.,0.,0.,0.,0.,0.,0.,0.,0.,0.,0.,0.,0.,0.,0.,0.,0.,0.,0.,0.,0.,0.,0.,0.,0.,0.,0.,0.108503,0.,0.,0.,0.,0.,0.,0.,0.,0.,0.,0.,0.,0.,0.,0.,0.,0.,0.,0.,0.,0.204545,0.,0.,0.,0.,0.,0.,0.,0.,0.,0.,0.,0.,0.140919,0.,0.,0.,0.,0.,0.,0.,0.,0.,0.,0.,0.,0.,0.,0.,0.,0.,0.,0.124952,0.,0.,0.,0.,0.,0.,0.530857,0.,0.,0.,0.,0.,0.,0.,0.,0.278606,0.,0.,0.,0.065245,0.,0.,0.,0.,0.,0.,0.,0.,0.,0.,1.379856,0.,0.,0.,0.,0.,0.,0.,0.617186,0.,0.,0.,0.,0.,0.,0.,0.,0.,0.,0.,0.,0.,0.,0.,0.,0.264289,0.,0.,0.,0.,0.,0.116613,0.,0.,0.,0.,0.,0.,0.,0.,0.13254,0.,0.,0.,0.,0.,0.,0.,0.,0.,0.,0.,0.,0.,0.,0.200089,0.,0.,0.,0.,0.,0.,0.,0.,0.,0.,0.,0.,0.,0.,0.,0.125981,0.,0.27755,0.,0.,0.,0.,0.,0.,0.,0.,0.,0.,0.,0.,0.,0.,0.,0.,0.,0.,0.,0.41582,0.,0.,0.,0.,0.,0.,0.,0.,0.,0.,0.,0.,0.,0.,0.,0.,0.,0.,0.,0.,0.,0.,0.,0.494921,0.,0.,0.,0.,0.,0.,0.,0.,0.,0.,0.,0.,0.,0.,0.,0.335377,0.,0.,0.,0.,0.,0.,0.,0.,0.,0.134258,0.,0.,0.224351,0.,0.,0.,0.,0.,0.,0.,0.,0.,0.,0.,0.,0.,0.,0.,0.,0.,0.095268,0.,0.,0.,0.,0.,0.,0.,0.,0.,0.,0.,0.,0.,0.,0.066073,0.,0.,0.,0.,0.,0.,0.,0.174848,0.,0.,0.382762,0.,0.,0.,0.,0.,0.,0.,0.,0.,0.419916,0.,0.,0.,0.,0.,0.,0.,0.,0.,0.,0.,0.,0.,0.,0.,0.,0.,0.087463,0.,0.,0.,0.,0.,0.,0.,0.,0.,0.,0.,0.,0.,0.,0.,0.,0.,0.,0.,0.,0.,0.,0.,0.,0.,0.,0.,0.,0.,0.,0.,0.,0.,0.,0.,0.,0.,0.,0.,0.,0.,0.,0.,0.,0.,0.,0.,0.,0.,0.,0.,0.,0.,0.,0.,0.,0.,0.,0.,0.,0.,0.,0.,0.,0.,0.,0.,0.,0.,0.,0.,0.,0.,0.,0.,0.,0.,0.,0.,0.,0.,0.,0.,0.,0.,0.,0.,0.,0.,0.,0.,0.,0.,0.,0.,0.,0.,0.,0.,0.,0.,0.,0.,0.,0.,0.,0.,0.,0.,0.,0.,0.537414,0.,0.,0.,0.,0.,0.,0.,0.,0.,0.,0.,0.,0.,0.,0.,0.,0.,0.,0.,0.,0.,0.,0.,0.,0.,0.,0.,0.,0.462434,0.,0.,0.,0.,0.170566,0.,0.,0.,0.,0.,0.,0.,0.,0.,0.,0.,0.,0.,0.,0.,0.252486,0.,0.,0.,0.,0.,0.,0.,0.,0.,0.,0.,0.,0.,0.254428,0.,0.,0.,0.,0.,0.,0.,0.,0.,0.,0.,0.,0.,0.,0.,0.,0.,0.,0.,0.,0.,0.,0.,0.,0.,0.,0.,0.,0.,0.,0.,0.,0.,0.,0.,0.,0.,0.,0.,0.,0.,0.,0.,0.,0.,0.,0.,0.,0.,0.,0.,0.,0.,0.,0.,0.,0.,0.,0.,0.,0.,0.,0.,0.,0.,0.,0.,0.,0.,0.,0.,0.,0.,0.,0.,0.,0.|0.,0.,0.,0.,0.,0.,0.,0.,0.,0.,0.375235,0.,0.,0.,0.,0.,0.,0.,0.,0.,0.,0.,0.,0.,0.,0.,0.,0.,0.,0.,0.,0.,0.,0.,0.,0.116423,0.,0.,0.,0.,0.501529,0.199188,0.,0.,0.078207,0.,0.014438,0.,0.,0.,0.,0.,0.,0.,0.,0.,0.,0.,0.,0.,0.,0.,0.755438,0.,0.,0.,0.755438,0.,0.,0.,0.,0.,0.,0.,0.,0.539307,0.,0.,0.,0.,0.,0.,0.468389,0.778895,0.,0.,0.39783,0.,0.,0.,0.,0.,0.,0.,0.,0.,0.,0.05973,0.,0.,0.,0.,0.,0.,0.,0.,0.,0.,0.,0.,0.,0.174739,0.,0.,0.,0.,0.321057,0.482772,0.,0.,0.,0.,0.,0.,0.,0.,0.,0.136755,0.404681,0.,0.,0.,0.,0.,0.,0.,0.,0.,0.,0.,0.,0.,0.,0.,0.,0.,0.,0.,0.,0.,0.,0.,0.,0.,0.,0.435138,0.,0.,0.,0.,0.,0.,0.,0.,0.,0.,0.,0.,0.,0.,0.,0.,0.,1.10395,0.,0.,0.,0.,0.,0.,0.,0.,0.,0.,0.,0.,0.,0.,0.,0.,0.,0.146645,0.,0.,0.,0.,0.,0.,0.,0.,0.,0.,0.,0.,0.,0.,0.,0.,0.,0.044597,0.,0.,0.,0.,0.,0.,0.,0.,0.,0.,0.,0.,0.,0.,0.,0.,0.,0.146645,0.100266,0.,0.,0.,0.,0.,0.,0.,0.,0.,0.,0.,0.,0.,0.,0.,0.,0.622858,0.,0.,0.755025,0.,0.,0.,0.,0.,0.,0.173317,0.,0.233376,0.,0.,0.,0.,0.,0.,0.,0.,0.435298,0.,0.,0.,0.,0.,0.,0.,0.,0.,0.,0.,0.,0.,0.,0.,0.,0.,0.,0.,0.,0.,0.,0.,0.531056,0.,0.,0.,0.,0.,0.,0.,0.,0.,0.,0.,0.,0.,0.,0.,0.,0.,0.206263,0.,0.,0.,0.,0.,0.,0.,0.,0.,0.,0.,0.,0.014974,0.,0.268792,0.,0.,0.,0.,0.,0.,0.,0.,0.,0.,0.136874,0.,0.377486,0.,0.,0.,0.,0.,0.,0.,0.,0.,0.,0.,0.115448,0.,0.,0.,0.,0.,0.,0.,0.,0.,0.,0.,0.,0.,0.,0.,0.,0.,0.353563,0.,0.,0.,0.,0.,0.,0.,0.,0.,0.,0.,0.,0.,0.,0.,0.,0.,0.,0.,0.,0.,0.,0.,0.,0.,0.,0.,0.,0.,0.,0.,0.,0.,0.,0.,0.,0.,0.,0.,0.,0.,0.,0.,0.,0.922177,0.,0.,0.,0.,0.,0.,0.,0.,0.,0.,0.,0.,0.,0.,0.,0.,0.745543,0.,0.745543,0.595606,0.,0.,0.,0.,0.,0.,0.,0.,0.,0.,0.,0.,0.,0.,0.,0.,0.,0.,0.,0.,0.,0.,0.,0.,0.,0.072824,0.,0.,0.,0.52236,0.,0.,0.,0.,0.,0.612087,0.688131,0.,0.,0.,0.,0.,0.,0.,0.,0.,0.,0.,0.,0.,0.,0.,0.,0.,0.,0.,0.,0.12351,0.,0.,0.,0.,0.,0.,0.,0.,0.,0.,0.,0.,0.,0.,0.,0.023756,0.,0.235936,0.,0.,0.,0.,0.,0.,0.,0.,0.16065,0.,0.,0.,0.540654,0.,0.,0.,0.,0.,0.525827,0.270042,0.,0.,0.,0.,0.,0.,0.,0.,0.101329,0.504272,0.,0.,0.,0.,0.,0.,0.,0.,0.,0.442099,0.132014,0.,0.,0.,0.116495,0.,0.,0.,0.,0.,0.,0.372087,0.,0.,0.,0.,0.,0.,0.,0.,0.,0.,0.,0.,0.814529,0.816718,0.,0.,0.,0.100158,0.227467,0.,0.,1.135573,0.281669,0.,0.253156,0.,0.,0.,0.,0.,0.262911,0.,0.,0.,0.,0.,0.,0.,0.,0.,0.,0.,0.,0.,0.,0.,0.,0.206618,0.,0.,0.286,0.,0.,0.,0.,0.425184,0.,0.,0.,0.,0.,0.,0.,0.,0.33845,0.,0.,0.,0.219351,0.072188,0.,0.,0.,0.,0.,0.,0.,0.,0.,0.,0.,0.,0.,0.,0.,0.,0.,0.,0.751569,0.,0.044819,0.,0.,0.127825,0.,0.,0.,0.,0.,0.,0.,0.,0.,0.,0.,0.,0.122491,0.,0.,0.,0.,0.,0.,0.,0.,0.,0.,0.,0.,0.406492,0.,0.,0.,0.,0.,0.,0.,0.,0.,0.,0.,0.,0.,0.,0.,0.,0.421202,0.,0.,0.,0.,0.,0.,0.,0.,0.,0.,0.,0.,0.,0.,0.033283,0.018128,0.,0.,0.,0.,0.,0.,0.,0.,0.,0.,0.,0.,0.,0.,0.,0.,0.,0.,0.,0.,0.,0.,0.,0.,0.,0.,0.,0.,0.,0.,0.,0.,0.,0.,0.,0.,0.,0.,0.,0.,0.,0.,0.,0.,0.,0.,0.,0.,0.,0.,0.,0.,0.,0.,0.,0.,0.,0.,0.,0.,0.,0.,0.,0.,0.,0.,0.,0.,0.,0.,0.,0.,0.,0.,0.,0.,0.,0.,0.,0.,0.,0.,0.,0.,0.,0.,0.,0.,0.,0.,0.,0.,0.,0.,0.,0.,0.,0.,0.,0.,0.,0.,0.,0.,0.,0.,0.,0.,0.,0.,0.,0.,0.,0.,0.,0.,0.,0.,0.,0.,0.,0.,0.777056,0.,0.242442,0.,0.,0.,0.,0.,0.,0.,0.,0.,0.,0.,0.,0.,0.,0.,0.,0.,0.,0.,0.,0.488815,0.60094,0.,0.,0.,0.,0.,0.401091,0.,0.,0.,0.,0.435943,0.689506,0.435943,0.689506,0.,0.,0.173009,0.,0.,0.,0.,0.,0.,0.463804,0.463804,0.,0.,0.,0.,0.,0.,0.,0.,0.,0.,0.,0.,0.351685,0.,0.,0.,0.,0.,0.5185,0.396,0.,0.364452,0.,0.,0.147149,0.248261,0.,0.,0.,0.,0.,0.,0.,0.,0.,0.,0.31915,0.,0.,0.,0.,0.,0.,0.,0.,0.,0.,0.,0.221966,0.,0.,0.163242,0.092804,0.,0.,0.,0.,0.,0.,0.,0.,0.,0.,0.,0.,0.,0.,0.,0.117058,0.,0.,0.,0.,0.,0.,0.,0.,0.,0.,0.311617,0.,0.,0.,0.,0.,0.,0.,0.,0.,0.,0.,0.,0.,0.,0.249886,0.,0.,0.,0.,0.,0.,0.,0.,0.,0.,0.,0.,0.,0.,0.,0.,0.,0.,0.,0.,0.,0.,0.,0.,0.294806,0.,0.,0.,0.42202,0.,0.,0.,0.161436,0.,0.,0.,0.,0.,0.,0.,0.37613,0.,0.,0.,0.,0.,0.,0.,0.,0.,0.,0.,0.,0.,0.,0.,0.,0.,0.,0.,0.,0.,0.,0.16297,0.,0.,0.,0.,0.,0.,0.,0.,0.,0.,0.,0.,0.,0.,0.,0.,0.,0.,0.,0.,0.,0.,0.,0.,0.,0.,0.,0.,0.,0.,0.,0.,0.,0.,0.284679,0.,0.,0.,0.,0.,0.,0.,0.,0.,0.,0.|,
```
