## Supplementary Data 3 for "Pharmacological proximities in the GPCR family discovered using contact-informed amino-acid and binding pocket similarities": c774.bsv

```
res|B|C|P|wB|wC|wP
A|0.,0.,0.,0.,0.,0.,0.,0.,1.952663,0.,0.,0.,0.,0.,0.,1.10073,0.,1.662863,0.,0.954121,1.227181,1.078559,0.,0.,1.257154,0.,0.,0.,0.,0.,0.,0.,0.,2.14943,0.,0.,0.,0.,0.,1.246338,0.,0.,0.,0.,0.,0.,0.,0.,0.,0.,0.,0.,0.,0.,0.,0.,1.721709,0.,0.,0.,0.,0.,0.,0.,0.,2.084641,0.,0.,0.,0.,0.,0.,0.,0.,0.,0.,0.,0.,0.,0.,0.,0.,0.,0.,0.,0.,1.768935,0.,0.,0.,0.,0.,0.,0.97833,0.,0.,0.,0.,0.,0.,0.,0.,0.,0.,0.,0.,0.,0.,0.,0.,0.,0.,0.,0.963946,0.,0.,0.,0.,0.,0.,0.,0.,0.,0.,0.,0.,2.415008,1.983762,0.,0.,0.,0.,0.,0.,0.887934,0.,0.,0.,0.,0.,0.,0.,1.794673,0.,0.,0.,0.,0.,0.,0.,0.,0.,0.,0.,0.,0.,0.,0.,0.,0.,0.,0.,0.,0.,0.,0.,0.,0.,0.,0.,0.,0.,1.43761,0.,0.,0.,0.,0.,0.,0.,0.,0.,0.,0.,0.,0.,0.,0.,1.952663,0.,0.,0.,0.,0.,0.,0.,0.,0.,0.,0.,0.,0.,0.,0.,0.,0.,0.,1.300454,0.,0.,1.813969,0.,0.,0.,0.,0.,0.,1.84258,0.,1.061887,0.,0.,0.,0.,0.,0.,0.,0.,0.,0.,0.,0.,0.,0.856159,0.,0.,0.,0.,0.,0.,1.050468,0.,0.,0.,0.,1.126049,0.,0.,0.,0.,0.,0.,0.,0.,0.,0.,0.,0.,0.,0.,0.,0.,0.,0.,0.,1.528893,0.,1.528893,0.,0.,0.,0.,1.898185,0.,0.,0.,0.,0.,0.,0.,0.,0.,0.,0.,0.,0.,0.,0.,0.,0.,0.,0.,0.,0.,0.,0.,0.,0.,0.,0.,0.,1.10073,0.,1.662863,0.,0.,0.,1.686563,0.,0.,0.,0.,0.954121,1.382018,0.,1.214617,0.,1.214617,0.,0.,0.,1.294224,0.,0.,0.,1.486644,0.,0.,0.,0.,0.,1.549382,0.,0.,0.,0.,0.,0.,0.,0.,1.254773,0.,0.,0.,0.,0.,0.,0.,0.,0.,0.,0.,0.,0.,0.,0.,0.,0.,0.,0.87031,0.,0.,0.,0.,0.,0.,0.,0.,0.,0.,0.,0.,0.,0.,1.421631,0.,1.42163,0.,0.,0.,0.,1.227181,0.,0.,0.,0.,0.,0.,0.930251,0.,0.,0.,0.,1.351758,0.,1.351758,0.,0.,0.,0.,0.,0.,0.,0.,0.,1.224701,0.,0.,0.,0.,0.,0.,0.,0.,0.,0.,0.,0.,1.520807,0.,0.,0.,0.,0.,0.,0.,0.,0.,0.,0.,0.,0.,0.,0.,0.,0.,0.,0.,0.,0.,0.,0.,0.,0.,0.,0.,0.,0.,0.,0.,1.17991,0.,0.,0.,0.,0.,1.215682,0.,0.92956,0.,0.,1.115854,0.,0.,1.492775,1.689065,0.,0.,0.,0.,0.,0.,0.,0.,0.,0.,1.078559,0.,0.,0.,0.,0.,0.,0.,0.,1.264134,0.,0.,0.,1.720596,0.,0.,0.,0.,0.,0.,0.,0.,1.324344,0.,0.,0.,0.,0.,0.,0.,0.,0.,0.,0.,0.,0.,0.,0.,0.,0.,0.,0.,0.,0.,0.,0.,0.,0.,0.,0.,0.,0.963673,0.,0.,0.,0.,0.,0.,1.257154,0.,0.,0.,0.,0.,0.,0.,0.,0.,0.,0.,0.,0.,0.,0.,0.,0.,0.,0.,0.,0.,0.,0.,0.877679,0.,0.,0.,0.,0.,0.,0.,0.,0.,0.,0.,0.,0.,0.,0.,0.,0.,0.,0.,0.,0.,0.,0.,0.,0.,0.,0.,0.,0.,0.,0.,0.,0.,0.,0.,0.,0.,1.176987,0.,0.,0.,0.,0.,0.,0.,0.,0.,0.,0.,0.,0.,0.,0.,0.,0.,0.,2.14943,0.,0.,0.,0.,0.,0.,0.,0.,0.,0.,0.,0.,0.,0.,0.,0.,0.,0.,1.208675,0.,0.,0.,0.,0.919466,0.,0.,0.,0.,0.,0.,0.,0.,0.,0.,0.,0.,0.,0.,0.,0.,0.,0.,0.,0.,0.,0.,0.,0.,0.,0.,1.746592,0.,0.,0.,0.,0.,0.,1.91303,1.265261,0.,0.,0.,0.,0.,0.,0.,0.,0.,1.041928,0.,0.,0.,0.,0.,0.,0.,0.,0.,0.,0.,0.,0.,0.,1.35527,0.,0.,0.,0.,0.,0.,0.,0.,1.246338,0.,0.,1.597941,0.,0.,0.,0.,0.,0.,0.,0.,0.,0.,0.,0.,0.,1.715355,0.,0.,0.,0.,0.,0.,0.,1.111267,0.,0.,0.,0.,0.,0.,0.,0.,1.526894,0.,0.,1.526894,0.,0.,0.,0.,0.,0.,0.,0.,0.,0.,0.,0.,0.,0.,0.,0.,0.,0.,0.,0.,0.,0.,0.,0.,0.,0.,0.,0.,0.,0.,0.,0.,0.,0.,0.,0.,0.,0.,0.,0.,0.,0.,0.,0.,0.|1.435141,0.,1.760994,0.,0.,0.,0.,0.,0.,0.,0.,0.,0.,0.,1.265752,0.,1.913157,0.,1.211718,0.,0.,0.,0.,1.181638,1.571722,1.35879,0.,0.,1.279398,0.,0.,0.,0.,0.,0.,0.,0.,1.549703,1.208894,0.,0.,0.,0.,1.028296,0.,0.,0.,1.383987,0.,0.,0.,0.801297,0.,0.,0.,0.,0.,0.,0.,0.,0.,0.,0.,0.,0.,0.,0.,1.729781,0.,0.,1.219506,1.512647,1.207839,0.,0.,1.435141,0.,0.,0.,0.,0.,0.,0.,0.,0.,0.,0.,0.,0.,0.,0.,0.,0.,0.,1.077694,1.363164,0.,0.,0.,0.,0.,1.144669,0.,0.,0.,0.,0.,0.,0.,0.,0.,0.,0.,0.,0.,0.,0.,0.,1.05315,0.,0.,1.091038,0.,0.,0.,0.,0.,0.,0.,0.,0.,1.582654,0.,0.,0.,0.,0.,0.,0.,0.968513,0.,0.,0.,0.,0.,1.25133,0.,0.,0.,0.,0.,0.,0.,0.,1.839514,1.088302,0.,0.,0.,0.,0.,0.,0.,0.,0.,0.,0.,0.,0.,0.,0.,0.,0.,1.095743,0.,0.,0.,0.,0.,1.804141,0.,0.,0.,0.,0.,0.,0.,0.,0.,0.,0.,0.,0.,0.,1.514687,0.,0.,0.,0.,0.,0.,0.,1.471514,1.182263,0.,0.,0.,0.,0.,0.,1.804941,0.,0.,1.022913,0.,0.,0.,0.,0.,0.,0.,0.,0.,1.292382,0.,0.,0.926045,0.,0.,0.,0.,0.,0.,0.,0.,0.,0.,0.,0.,0.,0.,0.,0.,0.,1.264609,1.265752,0.,0.,0.,0.,0.,0.709234,0.,0.,0.,0.,0.,0.,0.,0.,0.,0.,0.,0.,0.,0.,0.,0.,0.,0.,0.,0.,0.,0.,0.,1.913157,0.,0.,1.404264,0.,0.,0.,0.,0.,0.,0.,0.,0.,0.,1.130081,0.,0.,0.,0.,0.,0.,0.,0.,0.,0.,0.,0.,0.,0.,0.,0.,1.211718,0.,0.,0.,0.,0.,0.,0.,1.181638,0.,0.,0.,0.,1.112557,0.,0.,1.571722,0.,0.,1.17889,0.,1.178889,0.,1.171515,0.,0.,0.,0.,0.,0.,0.,0.966605,0.,0.,0.,0.,0.835558,0.,0.,0.,0.,0.,0.,0.,0.,0.,0.,0.,1.387322,0.,0.,0.,0.,0.,0.,0.,0.,0.,0.,0.,0.,0.,0.,0.,0.,0.,0.,0.,0.,0.,0.,0.,0.,0.,1.309494,0.,1.309494,0.,0.,0.,0.,0.,1.35879,0.,0.,0.,0.,0.,0.,0.,0.,1.163572,0.,0.,0.,0.,0.,0.,0.926294,0.,0.,0.,0.,1.283266,0.,1.557268,1.364639,0.,0.,1.339225,0.,0.,0.,1.290015,0.,0.,0.,0.,0.,0.,0.,0.,1.272987,0.,0.,0.,0.,0.,0.,0.,0.,0.,0.,0.,0.,0.,0.,0.,0.,0.,0.,0.,0.,0.,0.,0.,0.,0.,0.,0.,0.,0.,0.,0.,0.,0.,0.,0.,1.283266,0.,0.,0.,0.,0.,1.281142,0.,0.,1.317512,0.,0.,0.,0.,0.,0.,0.,0.,0.,0.,0.,0.,0.,0.,0.,1.435592,0.,0.,0.,1.564895,0.906529,0.,0.,0.,0.,0.,0.,0.,0.,0.,0.,0.,0.,0.,0.,0.,1.019496,0.,0.,0.,0.,1.279398,0.,0.,0.,0.,0.,0.,0.,0.,0.,0.,0.,0.,0.,1.516457,0.,0.,0.,1.104484,0.,0.,0.,0.,0.,0.,0.,0.,0.,0.,0.,0.,0.,0.,0.,0.,0.,0.,0.,0.,0.,0.,0.,0.,0.,0.,0.,0.,0.,0.,0.,1.063256,0.,0.,0.,1.4373,0.,0.,0.,0.,0.,0.,0.,0.,0.,0.,0.,0.,0.,0.,1.058855,0.,0.,1.208894,0.,0.,0.,0.,0.,0.,1.543422,0.,0.,0.,0.,0.,0.,0.,0.,0.,0.,0.,1.290785,0.,0.,1.338672,0.,0.,0.,0.,0.,1.331001,1.331001,0.,0.,0.,0.,0.,0.,0.,0.,0.,1.244816,0.,0.,0.,0.,0.,1.917292,0.,1.181504,1.224631,0.,0.,0.,0.,0.,0.,0.,0.,0.,0.,0.,0.,0.,1.377714,0.,0.,0.,0.,0.,0.,0.,1.523475,0.,0.,0.,1.304204,0.,0.,0.,0.,0.,0.,1.028296,0.,0.,0.,0.,0.,0.,0.,0.,0.,0.,0.,0.,0.,0.,0.,0.,0.,0.,1.383987,0.,0.,0.,0.,0.,0.,0.,0.,0.,0.,1.383702,0.,0.,0.,0.,0.,0.,0.,0.,0.,0.,0.,0.,1.339428,0.,0.,1.339428,0.,0.,0.,0.,0.,1.282704,0.,0.,0.,0.,0.,0.,0.,0.,0.,0.,0.,0.,0.,0.,0.,0.,0.,0.,0.,0.,1.073433,0.,0.,1.438525,0.,0.,0.,0.,0.929524,0.,0.,0.,0.,0.,0.,0.,0.,0.,0.,0.,0.,0.,0.|,|0.,0.,0.,0.,0.,0.,0.,0.,0.394115,0.,0.,0.,0.,0.,0.,0.36691,0.,0.461907,0.,0.454343,0.638134,0.091403,0.,0.,0.084065,0.,0.,0.,0.,0.,0.,0.,0.,1.660923,0.,0.,0.,0.,0.,0.236907,0.,0.,0.,0.,0.,0.,0.,0.,0.,0.,0.,0.,0.,0.,0.,0.,0.350436,0.,0.,0.,0.,0.,0.,0.,0.,0.536764,0.,0.,0.,0.,0.,0.,0.,0.,0.,0.,0.,0.,0.,0.,0.,0.,0.,0.,0.,0.,0.491371,0.,0.,0.,0.,0.,0.,0.079324,0.,0.,0.,0.,0.,0.,0.,0.,0.,0.,0.,0.,0.,0.,0.,0.,0.,0.,0.,0.080329,0.,0.,0.,0.,0.,0.,0.,0.,0.,0.,0.,0.,0.845253,0.595129,0.,0.,0.,0.,0.,0.,0.036997,0.,0.,0.,0.,0.,0.,0.,0.320477,0.,0.,0.,0.,0.,0.,0.,0.,0.,0.,0.,0.,0.,0.,0.,0.,0.,0.,0.,0.,0.,0.,0.,0.,0.,0.,0.,0.,0.,0.319469,0.,0.,0.,0.,0.,0.,0.,0.,0.,0.,0.,0.,0.,0.,0.,0.394115,0.,0.,0.,0.,0.,0.,0.,0.,0.,0.,0.,0.,0.,0.,0.,0.,0.,0.,0.077511,0.,0.,0.190944,0.,0.,0.,0.,0.,0.,0.335015,0.,0.144803,0.,0.,0.,0.,0.,0.,0.,0.,0.,0.,0.,0.,0.,0.077833,0.,0.,0.,0.,0.,0.,0.175078,0.,0.,0.,0.,0.084454,0.,0.,0.,0.,0.,0.,0.,0.,0.,0.,0.,0.,0.,0.,0.,0.,0.,0.,0.,0.250554,0.,0.250554,0.,0.,0.,0.,0.293642,0.,0.,0.,0.,0.,0.,0.,0.,0.,0.,0.,0.,0.,0.,0.,0.,0.,0.,0.,0.,0.,0.,0.,0.,0.,0.,0.,0.,0.36691,0.,0.461907,0.,0.,0.,0.281094,0.,0.,0.,0.,0.454343,0.552807,0.,0.144107,0.,0.144107,0.,0.,0.,0.215704,0.,0.,0.,0.1122,0.,0.,0.,0.,0.,0.114769,0.,0.,0.,0.,0.,0.,0.,0.,0.588175,0.,0.,0.,0.,0.,0.,0.,0.,0.,0.,0.,0.,0.,0.,0.,0.,0.,0.,0.290103,0.,0.,0.,0.,0.,0.,0.,0.,0.,0.,0.,0.,0.,0.,0.340475,0.,0.340475,0.,0.,0.,0.,0.638134,0.,0.,0.,0.,0.,0.,0.084023,0.,0.,0.,0.,0.259953,0.,0.259953,0.,0.,0.,0.,0.,0.,0.,0.,0.,0.096055,0.,0.,0.,0.,0.,0.,0.,0.,0.,0.,0.,0.,0.29778,0.,0.,0.,0.,0.,0.,0.,0.,0.,0.,0.,0.,0.,0.,0.,0.,0.,0.,0.,0.,0.,0.,0.,0.,0.,0.,0.,0.,0.,0.,0.,0.222391,0.,0.,0.,0.,0.,0.203674,0.,0.088529,0.,0.,0.148781,0.,0.,0.311678,0.445468,0.,0.,0.,0.,0.,0.,0.,0.,0.,0.,0.091403,0.,0.,0.,0.,0.,0.,0.,0.,0.231345,0.,0.,0.,0.286766,0.,0.,0.,0.,0.,0.,0.,0.,0.120395,0.,0.,0.,0.,0.,0.,0.,0.,0.,0.,0.,0.,0.,0.,0.,0.,0.,0.,0.,0.,0.,0.,0.,0.,0.,0.,0.,0.,0.062848,0.,0.,0.,0.,0.,0.,0.084065,0.,0.,0.,0.,0.,0.,0.,0.,0.,0.,0.,0.,0.,0.,0.,0.,0.,0.,0.,0.,0.,0.,0.,0.034809,0.,0.,0.,0.,0.,0.,0.,0.,0.,0.,0.,0.,0.,0.,0.,0.,0.,0.,0.,0.,0.,0.,0.,0.,0.,0.,0.,0.,0.,0.,0.,0.,0.,0.,0.,0.,0.,0.103188,0.,0.,0.,0.,0.,0.,0.,0.,0.,0.,0.,0.,0.,0.,0.,0.,0.,0.,1.660923,0.,0.,0.,0.,0.,0.,0.,0.,0.,0.,0.,0.,0.,0.,0.,0.,0.,0.,0.295454,0.,0.,0.,0.,0.245191,0.,0.,0.,0.,0.,0.,0.,0.,0.,0.,0.,0.,0.,0.,0.,0.,0.,0.,0.,0.,0.,0.,0.,0.,0.,0.,1.467137,0.,0.,0.,0.,0.,0.,0.096618,0.237236,0.,0.,0.,0.,0.,0.,0.,0.,0.,0.347309,0.,0.,0.,0.,0.,0.,0.,0.,0.,0.,0.,0.,0.,0.,0.151186,0.,0.,0.,0.,0.,0.,0.,0.,0.236907,0.,0.,0.353391,0.,0.,0.,0.,0.,0.,0.,0.,0.,0.,0.,0.,0.,0.228714,0.,0.,0.,0.,0.,0.,0.,0.06735,0.,0.,0.,0.,0.,0.,0.,0.,0.407949,0.,0.,0.407949,0.,0.,0.,0.,0.,0.,0.,0.,0.,0.,0.,0.,0.,0.,0.,0.,0.,0.,0.,0.,0.,0.,0.,0.,0.,0.,0.,0.,0.,0.,0.,0.,0.,0.,0.,0.,0.,0.,0.,0.,0.,0.,0.,0.,0.|0.183992,0.,1.112207,0.,0.,0.,0.,0.,0.,0.,0.,0.,0.,0.,0.121887,0.,0.184668,0.,0.855331,0.,0.,0.,0.,0.328233,0.673595,0.760922,0.,0.,0.054442,0.,0.,0.,0.,0.,0.,0.,0.,1.056616,0.659397,0.,0.,0.,0.,0.212458,0.,0.,0.,0.325644,0.,0.,0.,0.152628,0.,0.,0.,0.,0.,0.,0.,0.,0.,0.,0.,0.,0.,0.,0.,0.171605,0.,0.,0.709015,0.262675,0.151884,0.,0.,0.183992,0.,0.,0.,0.,0.,0.,0.,0.,0.,0.,0.,0.,0.,0.,0.,0.,0.,0.,0.179616,0.154905,0.,0.,0.,0.,0.,0.649677,0.,0.,0.,0.,0.,0.,0.,0.,0.,0.,0.,0.,0.,0.,0.,0.,0.204779,0.,0.,0.151533,0.,0.,0.,0.,0.,0.,0.,0.,0.,0.474796,0.,0.,0.,0.,0.,0.,0.,0.080709,0.,0.,0.,0.,0.,0.34209,0.,0.,0.,0.,0.,0.,0.,0.,0.197091,0.09717,0.,0.,0.,0.,0.,0.,0.,0.,0.,0.,0.,0.,0.,0.,0.,0.,0.,0.221719,0.,0.,0.,0.,0.,0.328026,0.,0.,0.,0.,0.,0.,0.,0.,0.,0.,0.,0.,0.,0.,0.11117,0.,0.,0.,0.,0.,0.,0.,0.528236,0.54566,0.,0.,0.,0.,0.,0.,0.191252,0.,0.,0.060968,0.,0.,0.,0.,0.,0.,0.,0.,0.,0.302115,0.,0.,0.042093,0.,0.,0.,0.,0.,0.,0.,0.,0.,0.,0.,0.,0.,0.,0.,0.,0.,0.281024,0.121887,0.,0.,0.,0.,0.,0.008865,0.,0.,0.,0.,0.,0.,0.,0.,0.,0.,0.,0.,0.,0.,0.,0.,0.,0.,0.,0.,0.,0.,0.,0.184668,0.,0.,0.201717,0.,0.,0.,0.,0.,0.,0.,0.,0.,0.,0.753387,0.,0.,0.,0.,0.,0.,0.,0.,0.,0.,0.,0.,0.,0.,0.,0.,0.855331,0.,0.,0.,0.,0.,0.,0.,0.328233,0.,0.,0.,0.,0.115092,0.,0.,0.673595,0.,0.,0.299718,0.,0.299718,0.,0.265543,0.,0.,0.,0.,0.,0.,0.,0.072951,0.,0.,0.,0.,0.061893,0.,0.,0.,0.,0.,0.,0.,0.,0.,0.,0.,0.078414,0.,0.,0.,0.,0.,0.,0.,0.,0.,0.,0.,0.,0.,0.,0.,0.,0.,0.,0.,0.,0.,0.,0.,0.,0.,0.341129,0.,0.341129,0.,0.,0.,0.,0.,0.760922,0.,0.,0.,0.,0.,0.,0.,0.,0.187673,0.,0.,0.,0.,0.,0.,0.071253,0.,0.,0.,0.,0.122216,0.,0.145994,0.387986,0.,0.,0.681787,0.,0.,0.,0.412088,0.,0.,0.,0.,0.,0.,0.,0.,0.454003,0.,0.,0.,0.,0.,0.,0.,0.,0.,0.,0.,0.,0.,0.,0.,0.,0.,0.,0.,0.,0.,0.,0.,0.,0.,0.,0.,0.,0.,0.,0.,0.,0.,0.,0.,0.268747,0.,0.,0.,0.,0.,0.261594,0.,0.,0.301146,0.,0.,0.,0.,0.,0.,0.,0.,0.,0.,0.,0.,0.,0.,0.,0.243957,0.,0.,0.,0.076336,0.029481,0.,0.,0.,0.,0.,0.,0.,0.,0.,0.,0.,0.,0.,0.,0.,0.27448,0.,0.,0.,0.,0.054442,0.,0.,0.,0.,0.,0.,0.,0.,0.,0.,0.,0.,0.,0.09451,0.,0.,0.,0.203375,0.,0.,0.,0.,0.,0.,0.,0.,0.,0.,0.,0.,0.,0.,0.,0.,0.,0.,0.,0.,0.,0.,0.,0.,0.,0.,0.,0.,0.,0.,0.,0.049522,0.,0.,0.,0.359325,0.,0.,0.,0.,0.,0.,0.,0.,0.,0.,0.,0.,0.,0.,0.147747,0.,0.,0.659397,0.,0.,0.,0.,0.,0.,0.2066,0.,0.,0.,0.,0.,0.,0.,0.,0.,0.,0.,0.533436,0.,0.,0.167334,0.,0.,0.,0.,0.,0.366507,0.366507,0.,0.,0.,0.,0.,0.,0.,0.,0.,0.302793,0.,0.,0.,0.,0.,0.462795,0.,0.221532,0.29059,0.,0.,0.,0.,0.,0.,0.,0.,0.,0.,0.,0.,0.,0.312867,0.,0.,0.,0.,0.,0.,0.,0.16388,0.,0.,0.,0.271003,0.,0.,0.,0.,0.,0.,0.212458,0.,0.,0.,0.,0.,0.,0.,0.,0.,0.,0.,0.,0.,0.,0.,0.,0.,0.,0.325644,0.,0.,0.,0.,0.,0.,0.,0.,0.,0.,0.153745,0.,0.,0.,0.,0.,0.,0.,0.,0.,0.,0.,0.,0.368087,0.,0.,0.368087,0.,0.,0.,0.,0.,0.166458,0.,0.,0.,0.,0.,0.,0.,0.,0.,0.,0.,0.,0.,0.,0.,0.,0.,0.,0.,0.,0.082572,0.,0.,0.428737,0.,0.,0.,0.,0.11696,0.,0.,0.,0.,0.,0.,0.,0.,0.,0.,0.,0.,0.,0.|,
R|0.,2.360846,0.,0.,0.,0.,0.,0.,0.,0.,0.,0.,0.,0.,0.,0.,0.,0.,0.,0.,0.,0.,0.,0.,0.,0.,0.,0.,0.,0.,0.,0.,0.,0.,0.,0.,0.,0.,2.360846,0.,0.,0.,0.,0.,0.,0.,0.,0.,0.,0.,0.,0.,0.,0.,0.,0.,0.,0.,0.,0.,0.,0.,0.,0.,0.,0.,0.,0.,0.,0.,0.,0.,0.,0.,0.,0.,0.,0.,0.,0.,0.,0.,0.,0.,0.,0.,0.,0.,0.,0.,0.,0.875559,0.,0.,0.,0.,0.,0.,0.,0.,0.,0.,0.,0.,0.,0.,0.,0.,0.,0.,0.,0.,0.,0.,0.,0.,0.,0.,0.,0.,0.,0.,0.,1.446259,0.,0.,0.,0.,0.,0.,0.,0.,0.,0.,0.,0.,0.,0.,0.,0.,0.,1.440509,0.,0.,0.,1.358735,0.,0.,0.,0.,0.,0.,0.,0.,0.,0.,0.,0.,0.,0.,0.,0.,1.043875,0.,0.,0.,0.,0.,0.,0.,0.,0.,0.,0.,0.,0.,0.,0.,0.,0.,0.,0.,0.,0.,0.,0.,0.,0.,0.,0.,0.,0.,0.,0.,0.,0.,0.,0.,0.,1.49196,0.,0.,0.,0.,0.,1.745868,0.,0.,0.,0.,0.,0.,0.,0.,0.,0.,0.,0.,0.,0.,0.,0.,0.,1.775686,0.,0.,0.,0.,0.,0.,0.,0.,0.,0.,0.,0.,0.,1.232553,0.,0.,0.,0.,0.,0.,0.,0.,0.,0.,0.,0.,0.,0.,0.,0.,0.,0.,0.,0.,0.,0.,1.491912,1.073195,0.,0.,0.,0.,0.,0.,0.,0.,0.,0.,0.,0.,0.,0.,0.,0.,0.,0.,0.,0.,0.,1.427829,0.,0.,0.,1.987908,0.,0.,0.,0.,0.,0.,0.,0.,0.,0.,0.,0.,0.,0.,0.,0.,0.,0.,0.,0.,0.,0.,0.,0.,0.,0.,0.,0.,0.,0.,0.,0.,0.,0.,0.,0.,0.,0.,0.,0.,0.,0.,0.,0.,0.,0.,0.,0.,0.,0.,0.,0.,0.,0.,0.,0.,0.,0.,0.,0.,0.,0.,0.,0.,0.,0.,0.,0.,0.,0.|1.125118,0.,0.,0.,0.,0.,0.,0.,0.,0.,0.,0.,0.,0.,0.,0.,0.,0.,0.,0.,0.,0.,0.,0.,0.,0.,0.,0.,0.,0.,0.,0.,0.,0.,0.,0.,0.,0.,0.,0.,0.,0.,0.,1.160954,0.,0.,0.,0.,0.,0.,0.,0.,0.,0.,1.125118,0.,0.,0.,0.,0.,0.924434,1.380616,0.,0.,0.,0.,0.,1.314976,0.,0.,0.,0.,0.,0.,0.,0.,0.,0.,0.,0.,0.,0.,0.,0.,0.,0.,0.,0.,0.,1.471911,0.,0.,0.,0.,0.,0.,0.,0.,0.,0.,0.,1.027539,1.616199,0.,0.,0.,0.,0.,0.,0.,0.,0.,0.,0.,0.,0.,0.,1.322096,0.,0.,0.,0.,0.,0.,0.,0.,0.,0.,1.668088,0.,0.,0.,0.,0.,0.,0.,0.,0.,0.,0.,0.,0.,0.,0.,2.001529,0.,0.,0.,0.,0.,0.,0.,0.,0.,0.,0.,0.,0.,0.,0.,0.,0.,0.,0.,0.,0.,0.,0.,0.,0.,0.,0.,0.,0.,0.,0.,0.,0.,0.,0.,0.,0.,0.,0.,0.,0.,1.588346,0.,0.,0.,0.,0.,0.,0.,0.,0.,0.,0.,0.91689,0.,0.,0.,0.,0.,0.,0.,0.,0.,0.,0.,0.,0.,0.,1.195453,1.100603,0.,1.585045,0.,0.,0.,0.,0.,0.,0.,0.,0.,0.,0.,0.,0.,0.,1.136889,0.,0.,0.,0.,0.,0.,0.,0.,0.,0.,0.,0.,0.,0.,0.,0.,0.,0.,0.,0.,0.,0.,0.,0.,0.,0.,0.,0.,0.,0.,0.,0.,0.,0.,0.,0.,0.,0.,0.,0.,0.,1.328814,0.,0.,1.432437,0.,0.,0.,0.,0.,1.48735,0.,0.,0.,0.,0.,0.,0.,0.,0.,0.,0.,1.292108,0.,0.,0.,0.,0.,0.,0.,0.,0.,0.,0.,0.,0.,0.,0.,0.,0.,0.,0.,0.,0.,0.,0.,0.,0.,0.,0.,0.,0.,0.,0.,0.,0.,0.,0.,0.,0.,0.,0.,0.,1.146816,0.,0.,0.,0.,0.,0.,0.,0.,0.,0.,0.,0.,0.,0.,0.,0.,0.,0.,0.,0.,0.,0.,0.,0.,0.,0.,0.,0.,0.,0.,0.,0.,0.,0.,0.,0.,0.,0.,0.,0.,0.,0.,0.,0.,0.,0.,0.,0.,0.,0.,0.,0.,0.,0.,0.,0.,0.,0.,0.,1.516526,0.,0.,0.,0.,0.,0.,0.,0.,0.,0.,1.650371,0.,0.,0.,0.,0.,0.,0.,0.,0.,0.,0.,0.,0.,0.,0.,0.,0.,0.,0.,0.,0.,0.,0.,0.,0.,0.,0.,0.,0.,0.,0.,0.,0.,0.,0.,0.,0.,0.,0.,0.,0.,0.,1.326011,0.,0.,0.,0.,0.,0.,0.,0.,0.,0.,0.,0.,0.,0.,0.,0.,0.,0.,0.,0.,0.,0.,1.201753,0.,0.,0.,0.,0.,0.,0.,1.148497,0.,0.,0.,0.,1.413906,1.720731,0.,0.,0.,0.,0.,0.,0.,0.,0.,0.|0.,0.,0.,0.,0.,0.,0.,0.,1.503285,1.503285,0.,0.,0.,2.018551,1.652834,0.,0.,0.,0.,1.928212,0.,0.,0.,0.,1.709933,0.,0.,0.,0.,1.976757,0.,0.,0.,0.,1.659176,2.193364,0.,0.,0.,0.,0.,0.,0.,0.,0.,0.,0.,0.,0.,0.,0.,0.,2.391327,0.,0.,0.,0.,0.,0.,0.,0.,0.,0.,0.,0.,0.,0.,0.,0.,0.,2.145523,1.765343,0.,0.,0.,0.,0.,0.,0.,0.,0.,0.,0.,0.,0.,0.,1.834151,0.,0.,1.857254,0.,0.,0.,0.,0.,0.,0.,0.,1.642229,0.,0.,0.,0.,0.,0.,0.,1.745714,0.,0.,1.756452,1.692867,0.,0.,0.,0.,0.,0.,0.,0.,0.,0.,0.,0.,2.321522,2.321522,0.,0.,0.,0.,0.,0.,0.,0.,0.,0.,0.,0.,0.,0.,0.,0.,0.,0.,0.,0.,0.,0.,0.,0.,0.,0.,0.,2.149202,0.,0.,0.,0.,0.,0.,0.,0.,0.,0.,0.,0.,0.,0.,1.249612,1.414563,0.,0.,0.,0.,0.,0.,0.,0.,0.,0.,0.,0.,0.,0.,0.,0.,0.,1.205407,0.,0.,0.,1.908639,0.,0.,0.,1.553641,0.,0.,0.,0.,0.,0.,0.,0.,1.6619,0.,0.,0.,1.499551,0.,0.,0.,0.,0.,0.,0.,0.,0.,0.,0.,0.,0.,0.,0.,0.,0.,0.,0.,0.,0.,0.,1.808675,0.,0.,1.579574,0.,0.,0.,0.,0.,0.,0.,0.,0.,0.,0.,0.,0.,0.,0.,0.,0.,0.,0.,1.529976,0.,0.,0.,0.,0.,0.,0.,0.,0.,0.,0.,0.,0.,1.695587,0.,0.,0.,1.473578,0.,1.948484,2.280598,1.536243,0.,1.503285,0.,0.,0.,0.,0.,0.,0.,0.,0.,0.,0.,0.,0.,0.,0.,0.,0.,0.,0.,0.,0.,1.442851,0.,0.,0.,0.,0.,0.,0.,0.,1.711972,0.,0.,0.,1.765765,1.555727,1.199655,0.,0.,0.,0.,2.087128,0.,1.055242,0.,0.,0.,0.,0.,0.,0.,1.482096,0.,1.758997,1.482096,0.,0.,0.,0.,0.,0.,0.,0.,0.,0.,1.012562,0.,0.,0.,0.,0.,0.,1.673781,2.018551,1.652834,0.,1.506134,0.,0.,0.,0.,0.,0.,0.,0.,0.,0.,0.,0.,0.,1.800445,0.,0.,0.,0.,0.,0.,0.,0.,0.,0.,0.,0.,0.,0.839579,0.,0.,0.,0.,0.,0.,0.,0.,0.,0.,0.,0.,0.,0.,0.,0.,0.,0.,0.,0.,0.,0.,0.,0.,0.,0.,1.382529,0.,0.,0.,0.,0.,0.,0.,0.,0.,0.,0.,0.,0.,0.,0.,0.,0.,0.,1.928212,0.,0.,0.,0.,1.928212,1.913701,0.,0.,0.,1.965015,0.,0.,0.,0.,1.913701,0.,0.,0.,0.,1.928212,0.,0.,0.,0.,2.353997,0.,0.,0.,0.,1.50724,1.928212,0.,0.,0.,0.,0.,0.,0.,0.,0.,1.66312,0.,0.,0.,0.,0.,0.,0.,0.,0.,0.,0.,0.,0.,0.,0.,1.771183,0.,0.,0.,0.,0.,0.,0.,0.,0.,0.,0.,0.,0.,0.,0.,0.,0.,0.,0.,0.,0.,1.709933,0.,0.,0.,0.,0.,0.,0.,0.,0.,0.,0.,0.,0.,0.,0.,0.,0.,1.754818,0.,0.,0.,0.,0.,0.,0.,1.273611,0.,0.,0.,0.,0.,1.976757,0.,0.,0.,0.,0.,0.,0.,0.,0.,0.,0.,0.,0.,0.,0.,0.,0.,0.,0.,0.,0.,0.,0.,0.,0.,0.,0.,0.,0.,0.,0.,0.,0.,0.,1.659176,2.193364,0.,0.,0.,0.,0.,0.,0.,0.,0.,0.,0.,0.,0.,0.,0.,0.,0.,0.,1.789016,0.,0.,2.261583,0.,0.,0.,0.,0.,0.,1.930447,1.7404,0.,0.,0.,0.,0.,0.,0.,0.,0.,0.,0.,0.,0.,0.,0.,0.,0.,0.,0.,2.327511,0.,0.,0.,0.,0.,0.,0.,0.,0.,0.,0.,0.,1.423646,0.,0.,0.,0.,0.,0.,0.,0.,0.,0.,0.,0.,0.,0.,0.,0.,0.,0.,0.,0.,0.,0.,0.,0.,0.,0.,0.,0.,0.,0.,0.,0.,0.,0.,0.,0.,0.,0.,0.,0.,0.,0.,0.,0.,1.816161,0.,0.,1.816161,0.,0.,0.,0.,0.,0.,0.,0.,0.,0.,0.,0.,0.,0.,0.,0.,0.,0.,0.,0.,0.,0.,0.,0.,0.,0.,0.,0.,0.,0.804765,0.,0.,0.,0.,0.,0.,0.,2.134999,0.,0.,0.,0.,0.,0.,0.,1.492706,0.,0.,0.,0.,0.,0.,0.,0.,0.,0.,0.,0.,0.,0.,0.,0.,0.,0.|0.,1.366806,0.,0.,0.,0.,0.,0.,0.,0.,0.,0.,0.,0.,0.,0.,0.,0.,0.,0.,0.,0.,0.,0.,0.,0.,0.,0.,0.,0.,0.,0.,0.,0.,0.,0.,0.,0.,1.366806,0.,0.,0.,0.,0.,0.,0.,0.,0.,0.,0.,0.,0.,0.,0.,0.,0.,0.,0.,0.,0.,0.,0.,0.,0.,0.,0.,0.,0.,0.,0.,0.,0.,0.,0.,0.,0.,0.,0.,0.,0.,0.,0.,0.,0.,0.,0.,0.,0.,0.,0.,0.,0.25016,0.,0.,0.,0.,0.,0.,0.,0.,0.,0.,0.,0.,0.,0.,0.,0.,0.,0.,0.,0.,0.,0.,0.,0.,0.,0.,0.,0.,0.,0.,0.,0.170148,0.,0.,0.,0.,0.,0.,0.,0.,0.,0.,0.,0.,0.,0.,0.,0.,0.,0.106704,0.,0.,0.,0.452912,0.,0.,0.,0.,0.,0.,0.,0.,0.,0.,0.,0.,0.,0.,0.,0.,0.064971,0.,0.,0.,0.,0.,0.,0.,0.,0.,0.,0.,0.,0.,0.,0.,0.,0.,0.,0.,0.,0.,0.,0.,0.,0.,0.,0.,0.,0.,0.,0.,0.,0.,0.,0.,0.,0.050575,0.,0.,0.,0.,0.,0.364955,0.,0.,0.,0.,0.,0.,0.,0.,0.,0.,0.,0.,0.,0.,0.,0.,0.,0.072477,0.,0.,0.,0.,0.,0.,0.,0.,0.,0.,0.,0.,0.,0.025858,0.,0.,0.,0.,0.,0.,0.,0.,0.,0.,0.,0.,0.,0.,0.,0.,0.,0.,0.,0.,0.,0.,0.174183,0.174846,0.,0.,0.,0.,0.,0.,0.,0.,0.,0.,0.,0.,0.,0.,0.,0.,0.,0.,0.,0.,0.,0.33316,0.,0.,0.,0.477098,0.,0.,0.,0.,0.,0.,0.,0.,0.,0.,0.,0.,0.,0.,0.,0.,0.,0.,0.,0.,0.,0.,0.,0.,0.,0.,0.,0.,0.,0.,0.,0.,0.,0.,0.,0.,0.,0.,0.,0.,0.,0.,0.,0.,0.,0.,0.,0.,0.,0.,0.,0.,0.,0.,0.,0.,0.,0.,0.,0.,0.,0.,0.,0.,0.,0.,0.,0.,0.,0.|0.532951,0.,0.,0.,0.,0.,0.,0.,0.,0.,0.,0.,0.,0.,0.,0.,0.,0.,0.,0.,0.,0.,0.,0.,0.,0.,0.,0.,0.,0.,0.,0.,0.,0.,0.,0.,0.,0.,0.,0.,0.,0.,0.,0.181399,0.,0.,0.,0.,0.,0.,0.,0.,0.,0.,0.532951,0.,0.,0.,0.,0.,0.11641,0.337484,0.,0.,0.,0.,0.,0.074083,0.,0.,0.,0.,0.,0.,0.,0.,0.,0.,0.,0.,0.,0.,0.,0.,0.,0.,0.,0.,0.,0.765394,0.,0.,0.,0.,0.,0.,0.,0.,0.,0.,0.,0.05424,0.085313,0.,0.,0.,0.,0.,0.,0.,0.,0.,0.,0.,0.,0.,0.,0.165262,0.,0.,0.,0.,0.,0.,0.,0.,0.,0.,0.362628,0.,0.,0.,0.,0.,0.,0.,0.,0.,0.,0.,0.,0.,0.,0.,0.810143,0.,0.,0.,0.,0.,0.,0.,0.,0.,0.,0.,0.,0.,0.,0.,0.,0.,0.,0.,0.,0.,0.,0.,0.,0.,0.,0.,0.,0.,0.,0.,0.,0.,0.,0.,0.,0.,0.,0.,0.,0.,0.673844,0.,0.,0.,0.,0.,0.,0.,0.,0.,0.,0.,0.135836,0.,0.,0.,0.,0.,0.,0.,0.,0.,0.,0.,0.,0.,0.,0.421925,0.513615,0.,0.435111,0.,0.,0.,0.,0.,0.,0.,0.,0.,0.,0.,0.,0.,0.,0.162413,0.,0.,0.,0.,0.,0.,0.,0.,0.,0.,0.,0.,0.,0.,0.,0.,0.,0.,0.,0.,0.,0.,0.,0.,0.,0.,0.,0.,0.,0.,0.,0.,0.,0.,0.,0.,0.,0.,0.,0.,0.,0.26276,0.,0.,0.267064,0.,0.,0.,0.,0.,0.436961,0.,0.,0.,0.,0.,0.,0.,0.,0.,0.,0.,0.109429,0.,0.,0.,0.,0.,0.,0.,0.,0.,0.,0.,0.,0.,0.,0.,0.,0.,0.,0.,0.,0.,0.,0.,0.,0.,0.,0.,0.,0.,0.,0.,0.,0.,0.,0.,0.,0.,0.,0.,0.,0.112276,0.,0.,0.,0.,0.,0.,0.,0.,0.,0.,0.,0.,0.,0.,0.,0.,0.,0.,0.,0.,0.,0.,0.,0.,0.,0.,0.,0.,0.,0.,0.,0.,0.,0.,0.,0.,0.,0.,0.,0.,0.,0.,0.,0.,0.,0.,0.,0.,0.,0.,0.,0.,0.,0.,0.,0.,0.,0.,0.,0.545949,0.,0.,0.,0.,0.,0.,0.,0.,0.,0.,0.858193,0.,0.,0.,0.,0.,0.,0.,0.,0.,0.,0.,0.,0.,0.,0.,0.,0.,0.,0.,0.,0.,0.,0.,0.,0.,0.,0.,0.,0.,0.,0.,0.,0.,0.,0.,0.,0.,0.,0.,0.,0.,0.,0.417584,0.,0.,0.,0.,0.,0.,0.,0.,0.,0.,0.,0.,0.,0.,0.,0.,0.,0.,0.,0.,0.,0.,1.041519,0.,0.,0.,0.,0.,0.,0.,0.198172,0.,0.,0.,0.,0.440397,0.22567,0.,0.,0.,0.,0.,0.,0.,0.,0.,0.|0.,0.,0.,0.,0.,0.,0.,0.,0.918674,0.918674,0.,0.,0.,0.910327,0.486128,0.,0.,0.,0.,1.111173,0.,0.,0.,0.,1.019685,0.,0.,0.,0.,1.427658,0.,0.,0.,0.,0.638145,0.843602,0.,0.,0.,0.,0.,0.,0.,0.,0.,0.,0.,0.,0.,0.,0.,0.,1.195664,0.,0.,0.,0.,0.,0.,0.,0.,0.,0.,0.,0.,0.,0.,0.,0.,0.,0.469333,0.257446,0.,0.,0.,0.,0.,0.,0.,0.,0.,0.,0.,0.,0.,0.,1.222767,0.,0.,1.188643,0.,0.,0.,0.,0.,0.,0.,0.,0.046167,0.,0.,0.,0.,0.,0.,0.,0.517249,0.,0.,0.33828,0.626988,0.,0.,0.,0.,0.,0.,0.,0.,0.,0.,0.,0.,0.884389,0.884389,0.,0.,0.,0.,0.,0.,0.,0.,0.,0.,0.,0.,0.,0.,0.,0.,0.,0.,0.,0.,0.,0.,0.,0.,0.,0.,0.,1.719362,0.,0.,0.,0.,0.,0.,0.,0.,0.,0.,0.,0.,0.,0.,0.029316,0.09541,0.,0.,0.,0.,0.,0.,0.,0.,0.,0.,0.,0.,0.,0.,0.,0.,0.,0.162266,0.,0.,0.,0.983238,0.,0.,0.,0.677228,0.,0.,0.,0.,0.,0.,0.,0.,0.165089,0.,0.,0.,0.347722,0.,0.,0.,0.,0.,0.,0.,0.,0.,0.,0.,0.,0.,0.,0.,0.,0.,0.,0.,0.,0.,0.,0.369956,0.,0.,0.67696,0.,0.,0.,0.,0.,0.,0.,0.,0.,0.,0.,0.,0.,0.,0.,0.,0.,0.,0.,0.326624,0.,0.,0.,0.,0.,0.,0.,0.,0.,0.,0.,0.,0.,0.398962,0.,0.,0.,0.163146,0.,0.767585,0.967526,0.512081,0.,0.918674,0.,0.,0.,0.,0.,0.,0.,0.,0.,0.,0.,0.,0.,0.,0.,0.,0.,0.,0.,0.,0.,1.066455,0.,0.,0.,0.,0.,0.,0.,0.,1.204721,0.,0.,0.,0.163222,0.285572,0.082168,0.,0.,0.,0.,0.260891,0.,0.075092,0.,0.,0.,0.,0.,0.,0.,0.566684,0.,0.724293,0.566684,0.,0.,0.,0.,0.,0.,0.,0.,0.,0.,0.472529,0.,0.,0.,0.,0.,0.,0.656385,0.910327,0.486128,0.,0.494076,0.,0.,0.,0.,0.,0.,0.,0.,0.,0.,0.,0.,0.,0.235773,0.,0.,0.,0.,0.,0.,0.,0.,0.,0.,0.,0.,0.,0.128269,0.,0.,0.,0.,0.,0.,0.,0.,0.,0.,0.,0.,0.,0.,0.,0.,0.,0.,0.,0.,0.,0.,0.,0.,0.,0.,0.525361,0.,0.,0.,0.,0.,0.,0.,0.,0.,0.,0.,0.,0.,0.,0.,0.,0.,0.,1.111173,0.,0.,0.,0.,1.111173,0.573029,0.,0.,0.,0.555089,0.,0.,0.,0.,0.573029,0.,0.,0.,0.,1.111173,0.,0.,0.,0.,0.239389,0.,0.,0.,0.,0.323588,1.111173,0.,0.,0.,0.,0.,0.,0.,0.,0.,0.232945,0.,0.,0.,0.,0.,0.,0.,0.,0.,0.,0.,0.,0.,0.,0.,0.77531,0.,0.,0.,0.,0.,0.,0.,0.,0.,0.,0.,0.,0.,0.,0.,0.,0.,0.,0.,0.,0.,1.019685,0.,0.,0.,0.,0.,0.,0.,0.,0.,0.,0.,0.,0.,0.,0.,0.,0.,0.049086,0.,0.,0.,0.,0.,0.,0.,0.160256,0.,0.,0.,0.,0.,1.427658,0.,0.,0.,0.,0.,0.,0.,0.,0.,0.,0.,0.,0.,0.,0.,0.,0.,0.,0.,0.,0.,0.,0.,0.,0.,0.,0.,0.,0.,0.,0.,0.,0.,0.,0.638145,0.843602,0.,0.,0.,0.,0.,0.,0.,0.,0.,0.,0.,0.,0.,0.,0.,0.,0.,0.,0.565913,0.,0.,0.527703,0.,0.,0.,0.,0.,0.,1.389922,0.905008,0.,0.,0.,0.,0.,0.,0.,0.,0.,0.,0.,0.,0.,0.,0.,0.,0.,0.,0.,1.862009,0.,0.,0.,0.,0.,0.,0.,0.,0.,0.,0.,0.,0.622845,0.,0.,0.,0.,0.,0.,0.,0.,0.,0.,0.,0.,0.,0.,0.,0.,0.,0.,0.,0.,0.,0.,0.,0.,0.,0.,0.,0.,0.,0.,0.,0.,0.,0.,0.,0.,0.,0.,0.,0.,0.,0.,0.,0.,1.162343,0.,0.,1.162343,0.,0.,0.,0.,0.,0.,0.,0.,0.,0.,0.,0.,0.,0.,0.,0.,0.,0.,0.,0.,0.,0.,0.,0.,0.,0.,0.,0.,0.,0.321906,0.,0.,0.,0.,0.,0.,0.,0.720039,0.,0.,0.,0.,0.,0.,0.,0.342588,0.,0.,0.,0.,0.,0.,0.,0.,0.,0.,0.,0.,0.,0.,0.,0.,0.,0.
N|0.,0.,0.,1.201699,0.,0.,0.,0.,1.926703,1.655167,0.,2.139389,1.707148,0.,0.,0.,0.,0.,0.,0.,0.,0.,0.,0.,0.,0.,0.,0.,0.,0.,0.,0.,0.,0.,0.,0.,0.,0.,0.,0.,0.,0.,0.,0.,1.259734,0.,0.,0.899379,0.,0.,0.,0.,1.329425,0.,0.,1.459021,0.,0.,0.,0.,0.,0.,0.,0.,0.,0.,0.,0.,0.,0.,0.,0.,0.,0.,0.,0.,0.,0.,0.,0.,0.,0.,0.,0.,0.,0.,0.,0.,0.,1.557392,0.,0.,0.,0.,0.,0.,0.,1.201699,0.,0.,0.,0.,0.,0.,0.,0.,0.,0.,1.424379,0.,0.,0.,0.,0.,0.,1.604756,1.489401,0.,0.,0.,0.,0.,0.,0.,0.,0.,0.,0.,0.,0.,1.738165,0.,0.,0.,0.,1.396815,1.240249,0.,0.,0.,1.926703,0.,0.,1.655167,0.,0.,0.,0.,2.139389,1.707148,0.,1.335235,0.,0.,0.,0.,0.,0.,0.,0.,0.,0.,0.,0.,0.,0.,0.,0.,0.,0.,0.,0.,0.,0.,0.,0.,0.,0.,0.,1.54946,0.,0.,0.,0.,0.,0.,0.,0.,0.,0.,0.,0.,0.,0.,0.,0.,0.,0.,0.,0.,0.,0.,0.,1.55151,0.,0.,0.,0.,0.,0.,0.,0.,0.,0.,1.23232,0.,1.478624,0.,0.,0.,0.,0.,0.,0.,0.,0.,1.280499,0.,0.,0.,0.,0.,0.,0.,0.,0.,0.,0.,0.,0.,0.,0.,0.,0.,0.,0.,0.,0.,0.,0.,0.,0.,0.,0.,0.,0.,0.,0.,0.,0.,0.,0.,0.,0.,0.,0.,0.,0.,0.,0.,0.,0.,0.,0.,0.,0.,0.,0.,0.,1.343074,0.,0.,0.,0.,0.,0.,0.,0.,0.,0.,1.190018,0.,1.209448,0.,0.,0.,0.,0.,0.,0.,0.,0.,0.,0.,0.,0.,0.,0.,0.,1.151184,0.,1.663524,0.,1.663524,0.,0.,0.,0.,0.,0.,0.,0.,0.,0.,0.,0.,0.,0.,0.,1.573725,0.,0.,0.,0.,0.,0.,0.,0.,0.,0.,0.,0.,0.,0.,0.,0.,0.,0.,0.,0.,0.,0.,0.,0.,0.,0.,0.,0.,0.,0.,0.,0.,0.,0.,0.,0.,1.25174,0.,0.,0.,0.,0.,0.,0.,0.,0.,0.,0.,0.,0.,0.,0.,0.,0.,0.,0.,0.,0.,0.,0.,1.727962,0.,0.,0.,0.,0.,0.,0.,0.,0.,0.,0.,0.,0.,0.,0.,0.,0.,0.,0.,0.,0.,0.,0.,0.,0.,0.,0.,2.080576,0.,0.,2.080576,0.,0.,0.,0.,0.,0.,0.,0.,0.,0.,0.,0.,0.,0.,0.,0.,0.,1.429406,0.,0.,0.,0.|0.,0.,0.,0.,1.212547,0.,0.,1.523444,0.,0.,0.,0.,0.,0.,0.,0.,0.,0.,0.,0.,0.,0.,0.,0.,0.,0.,0.,0.,0.,0.,0.,0.,1.214127,0.,0.,0.,0.,0.,1.331917,0.,0.,0.,0.,0.,0.,0.,0.,0.,0.,0.,0.,0.,0.,0.,0.,0.,0.,0.,0.,0.,0.,0.,0.,0.,0.,0.,0.,1.234438,0.,0.,0.,0.,0.,0.,0.,0.,0.,0.,0.,0.,0.,0.,0.,0.,0.,0.,0.,0.,0.,1.273548,0.,0.,0.,0.,0.,0.,0.,0.,0.,0.978787,0.,0.,0.,0.,0.,1.212547,0.,0.,0.,1.523444,0.,0.,0.,0.,0.,0.,0.,0.,0.891596,0.,0.,0.,0.,0.,0.,0.,0.,0.,0.,0.,0.,0.,0.,1.021581,0.,0.,0.,0.,0.,1.349144,0.,0.,0.,0.,0.,0.,1.014628,0.,0.,0.,0.,0.,1.123372,0.,0.,0.,0.,0.,0.978457,0.,0.,1.111461,0.,0.,0.,0.,0.,0.,0.,0.,0.,0.,0.,0.,0.,0.,0.,0.,0.,0.,0.,0.,0.,0.,0.,0.,0.,0.,0.,0.,0.,0.,0.,0.,0.,0.,0.,0.,0.,0.,1.386285,0.,0.,0.,0.,0.,0.,0.,0.,0.,0.,0.,0.,0.,0.,0.,0.,0.,0.837428,0.,0.,0.,1.159897,0.,0.,0.,0.,0.,0.,0.,0.,0.,0.,0.,0.,0.,0.,0.,1.417451,0.,0.,0.,0.,0.,0.,0.,0.,1.128244,0.,0.,0.,0.,0.,0.,0.,0.,0.,0.,0.,0.,0.,0.,0.,0.,0.,0.,0.,0.,0.,0.,0.,0.,0.,0.,0.,0.,0.,0.,0.,0.,0.,0.,0.,0.,0.,0.,0.,0.,0.,0.,0.,0.,0.,0.,0.,0.,0.,0.,0.,0.,0.,1.304519,0.766574,0.,0.|0.,0.,0.,0.,0.,0.,0.,0.,0.,0.,0.,0.,0.,0.,1.532662,0.,0.,0.,0.,0.,0.,0.,1.367191,0.,0.,0.,0.,0.,0.,0.,0.,0.,0.,0.,0.,0.,0.,0.,0.,0.,0.,0.,1.328965,0.,1.770185,0.,0.,0.,0.,0.,0.,0.,0.,0.,0.,0.,0.,0.,0.,0.,0.,0.,0.,1.223382,0.,1.493341,0.,0.,0.,0.,0.,0.,0.,1.464183,1.281333,0.,0.,1.857972,0.,0.,0.,0.,0.,2.310287,0.,0.,0.,0.,0.,0.,0.,0.,0.,0.,0.,0.,0.,0.,1.990021,1.365499,0.,0.,0.,0.,0.,0.,0.,0.,0.,0.,0.,0.,0.,0.,0.675631,0.,0.,0.,0.675631,0.,0.,0.,0.,0.,0.,0.,0.,0.,0.,0.,0.,0.,0.,0.,0.,0.,0.,0.,1.6592,1.6592,1.572904,0.,0.,0.,0.,0.,0.,0.,0.,0.,2.308276,0.,0.,1.424453,0.,0.,0.,0.,0.,0.,0.,0.,0.,0.,0.,0.,0.,0.,0.,0.,1.842063,0.,0.,0.,0.,0.,0.,0.,0.,0.,0.,0.,0.,0.,0.,0.,0.,0.,0.,0.,0.,0.,0.,0.,0.,0.,0.,0.,0.,0.,0.,0.,0.,0.,0.,0.,1.546486,0.,0.,0.,0.,0.,0.,0.,0.,0.,0.,0.,0.,0.,0.,0.,0.,0.,0.,0.,1.532662,0.,0.,0.,0.,1.406331,0.,0.,1.641177,1.483765,0.,0.,0.,0.,0.,0.,0.,0.,0.,0.,0.,1.675304,0.,0.,0.,0.,0.,0.,0.,1.543769,0.,0.,0.,0.,0.,0.,1.656488,0.,0.,0.,0.,0.,0.,0.,0.,0.,0.,0.,0.,0.,0.,0.,0.,0.,0.,1.743342,0.,0.,1.743342,1.208716,0.,1.526492,0.,0.,0.,0.,0.,0.,0.,0.,0.,0.,0.,0.,0.,1.739693,1.875753,0.,0.,0.,0.,0.,0.,0.,0.,0.,0.,0.,0.,0.,0.,0.,1.233291,1.233291,0.,0.,1.598567,0.,0.,1.462263,0.,0.,0.,0.,0.,0.,0.,0.,1.242887,0.,0.,0.,0.,0.,0.,1.615259,1.615259,0.,0.,0.,0.,0.,0.,0.,0.,0.,0.,0.,0.,0.,0.,0.,0.,0.,0.,0.,0.,0.,0.,0.,0.,0.,0.,0.,0.,0.,0.,0.,0.,0.,0.,0.,0.,0.,0.,0.,0.,0.,0.,0.,0.,0.,0.,0.,0.,0.,0.,1.722509,0.,0.,0.,0.,0.,0.,0.,0.,0.,0.,0.,0.,0.,0.,0.,0.,0.,0.,0.,0.,1.780182,0.,0.,0.,0.,0.,0.,0.,0.,0.,0.,0.,0.,0.,0.,0.,0.,0.,0.,0.,0.819899,0.,0.,0.,0.,0.,0.,0.,0.,0.,2.088841,2.088841,2.088841,0.,0.,1.384591,0.,0.,0.,0.,1.210135,0.,0.,0.,0.,0.,0.,0.,0.,0.,0.,1.224457,0.,0.,0.,0.,0.,0.,1.367191,1.731148,0.,0.,0.,0.,0.,0.,1.714561,0.,1.211003,0.,0.,0.,1.462154,0.,0.,0.,0.,0.,0.,0.,1.184177,0.,0.,0.,0.,0.,0.,0.,0.,0.,0.,0.,0.,0.,0.,0.,0.,0.,0.,0.,0.,0.,0.,2.012116,0.,0.,0.,0.,0.,0.,0.,0.,0.,0.,0.,0.,0.,0.,0.,0.,0.,0.,0.,0.,0.,0.,0.,0.,0.,0.,0.,0.,0.,0.,0.,0.,0.,0.,0.,0.,0.,0.,0.,0.,0.,0.,0.,0.,0.,0.,0.,1.551248,1.987427,1.756008,1.756008,0.,0.,0.,0.,0.,1.479695,0.,0.,0.,0.,0.,0.,0.,0.,0.,0.,0.,0.,0.,0.,0.,0.,0.,0.,0.,0.,0.,0.,0.,0.,0.,0.,0.,0.,0.,0.,0.,0.,1.636913,1.706868,0.,0.,1.621811,0.,0.,0.,0.,0.,0.,0.,0.,0.,0.,0.,1.619829,0.,0.,1.462428,0.,0.,0.,0.|0.,0.,0.,0.242545,0.,0.,0.,0.,1.586697,0.376446,0.,1.324384,1.056806,0.,0.,0.,0.,0.,0.,0.,0.,0.,0.,0.,0.,0.,0.,0.,0.,0.,0.,0.,0.,0.,0.,0.,0.,0.,0.,0.,0.,0.,0.,0.,0.144345,0.,0.,0.085655,0.,0.,0.,0.,0.498534,0.,0.,0.178325,0.,0.,0.,0.,0.,0.,0.,0.,0.,0.,0.,0.,0.,0.,0.,0.,0.,0.,0.,0.,0.,0.,0.,0.,0.,0.,0.,0.,0.,0.,0.,0.,0.,0.576812,0.,0.,0.,0.,0.,0.,0.,0.242545,0.,0.,0.,0.,0.,0.,0.,0.,0.,0.,0.127177,0.,0.,0.,0.,0.,0.,0.601784,0.330978,0.,0.,0.,0.,0.,0.,0.,0.,0.,0.,0.,0.,0.,0.03354,0.,0.,0.,0.,0.478908,0.074714,0.,0.,0.,1.586697,0.,0.,0.376446,0.,0.,0.,0.,1.324384,1.056806,0.,0.311555,0.,0.,0.,0.,0.,0.,0.,0.,0.,0.,0.,0.,0.,0.,0.,0.,0.,0.,0.,0.,0.,0.,0.,0.,0.,0.,0.,0.264542,0.,0.,0.,0.,0.,0.,0.,0.,0.,0.,0.,0.,0.,0.,0.,0.,0.,0.,0.,0.,0.,0.,0.,0.127024,0.,0.,0.,0.,0.,0.,0.,0.,0.,0.,0.166959,0.,0.515134,0.,0.,0.,0.,0.,0.,0.,0.,0.,0.087877,0.,0.,0.,0.,0.,0.,0.,0.,0.,0.,0.,0.,0.,0.,0.,0.,0.,0.,0.,0.,0.,0.,0.,0.,0.,0.,0.,0.,0.,0.,0.,0.,0.,0.,0.,0.,0.,0.,0.,0.,0.,0.,0.,0.,0.,0.,0.,0.,0.,0.,0.,0.,0.095934,0.,0.,0.,0.,0.,0.,0.,0.,0.,0.,0.283338,0.,0.24189,0.,0.,0.,0.,0.,0.,0.,0.,0.,0.,0.,0.,0.,0.,0.,0.,0.132829,0.,0.554508,0.,0.554508,0.,0.,0.,0.,0.,0.,0.,0.,0.,0.,0.,0.,0.,0.,0.,0.075539,0.,0.,0.,0.,0.,0.,0.,0.,0.,0.,0.,0.,0.,0.,0.,0.,0.,0.,0.,0.,0.,0.,0.,0.,0.,0.,0.,0.,0.,0.,0.,0.,0.,0.,0.,0.,0.278164,0.,0.,0.,0.,0.,0.,0.,0.,0.,0.,0.,0.,0.,0.,0.,0.,0.,0.,0.,0.,0.,0.,0.,1.063361,0.,0.,0.,0.,0.,0.,0.,0.,0.,0.,0.,0.,0.,0.,0.,0.,0.,0.,0.,0.,0.,0.,0.,0.,0.,0.,0.,0.865583,0.,0.,0.865583,0.,0.,0.,0.,0.,0.,0.,0.,0.,0.,0.,0.,0.,0.,0.,0.,0.,0.659726,0.,0.,0.,0.|0.,0.,0.,0.,0.927242,0.,0.,0.943085,0.,0.,0.,0.,0.,0.,0.,0.,0.,0.,0.,0.,0.,0.,0.,0.,0.,0.,0.,0.,0.,0.,0.,0.,0.26559,0.,0.,0.,0.,0.,0.16279,0.,0.,0.,0.,0.,0.,0.,0.,0.,0.,0.,0.,0.,0.,0.,0.,0.,0.,0.,0.,0.,0.,0.,0.,0.,0.,0.,0.,0.32004,0.,0.,0.,0.,0.,0.,0.,0.,0.,0.,0.,0.,0.,0.,0.,0.,0.,0.,0.,0.,0.,0.11371,0.,0.,0.,0.,0.,0.,0.,0.,0.,0.017776,0.,0.,0.,0.,0.,0.927242,0.,0.,0.,0.943085,0.,0.,0.,0.,0.,0.,0.,0.,0.054791,0.,0.,0.,0.,0.,0.,0.,0.,0.,0.,0.,0.,0.,0.,0.1495,0.,0.,0.,0.,0.,0.110456,0.,0.,0.,0.,0.,0.,0.124374,0.,0.,0.,0.,0.,0.136821,0.,0.,0.,0.,0.,0.036239,0.,0.,0.054483,0.,0.,0.,0.,0.,0.,0.,0.,0.,0.,0.,0.,0.,0.,0.,0.,0.,0.,0.,0.,0.,0.,0.,0.,0.,0.,0.,0.,0.,0.,0.,0.,0.,0.,0.,0.,0.,0.,0.086643,0.,0.,0.,0.,0.,0.,0.,0.,0.,0.,0.,0.,0.,0.,0.,0.,0.,0.064418,0.,0.,0.,0.063124,0.,0.,0.,0.,0.,0.,0.,0.,0.,0.,0.,0.,0.,0.,0.,0.079377,0.,0.,0.,0.,0.,0.,0.,0.,0.325937,0.,0.,0.,0.,0.,0.,0.,0.,0.,0.,0.,0.,0.,0.,0.,0.,0.,0.,0.,0.,0.,0.,0.,0.,0.,0.,0.,0.,0.,0.,0.,0.,0.,0.,0.,0.,0.,0.,0.,0.,0.,0.,0.,0.,0.,0.,0.,0.,0.,0.,0.,0.,0.,0.742226,0.011056,0.,0.|0.,0.,0.,0.,0.,0.,0.,0.,0.,0.,0.,0.,0.,0.,1.106922,0.,0.,0.,0.,0.,0.,0.,0.987416,0.,0.,0.,0.,0.,0.,0.,0.,0.,0.,0.,0.,0.,0.,0.,0.,0.,0.,0.,0.114566,0.,0.833028,0.,0.,0.,0.,0.,0.,0.,0.,0.,0.,0.,0.,0.,0.,0.,0.,0.,0.,0.174769,0.,0.243479,0.,0.,0.,0.,0.,0.,0.,0.549069,0.4805,0.,0.,0.227085,0.,0.,0.,0.,0.,0.171132,0.,0.,0.,0.,0.,0.,0.,0.,0.,0.,0.,0.,0.,0.,0.33167,0.40041,0.,0.,0.,0.,0.,0.,0.,0.,0.,0.,0.,0.,0.,0.,0.014849,0.,0.,0.,0.014849,0.,0.,0.,0.,0.,0.,0.,0.,0.,0.,0.,0.,0.,0.,0.,0.,0.,0.,0.,0.553067,0.553067,0.976285,0.,0.,0.,0.,0.,0.,0.,0.,0.,0.909321,0.,0.,0.949635,0.,0.,0.,0.,0.,0.,0.,0.,0.,0.,0.,0.,0.,0.,0.,0.,0.16447,0.,0.,0.,0.,0.,0.,0.,0.,0.,0.,0.,0.,0.,0.,0.,0.,0.,0.,0.,0.,0.,0.,0.,0.,0.,0.,0.,0.,0.,0.,0.,0.,0.,0.,0.,0.368211,0.,0.,0.,0.,0.,0.,0.,0.,0.,0.,0.,0.,0.,0.,0.,0.,0.,0.,0.,1.106922,0.,0.,0.,0.,0.48162,0.,0.,0.264706,0.344616,0.,0.,0.,0.,0.,0.,0.,0.,0.,0.,0.,0.256142,0.,0.,0.,0.,0.,0.,0.,0.144728,0.,0.,0.,0.,0.,0.,0.138812,0.,0.,0.,0.,0.,0.,0.,0.,0.,0.,0.,0.,0.,0.,0.,0.,0.,0.,0.270764,0.,0.,0.270764,0.176885,0.,0.401709,0.,0.,0.,0.,0.,0.,0.,0.,0.,0.,0.,0.,0.,0.782402,0.15357,0.,0.,0.,0.,0.,0.,0.,0.,0.,0.,0.,0.,0.,0.,0.,0.284606,0.284606,0.,0.,0.245933,0.,0.,0.261118,0.,0.,0.,0.,0.,0.,0.,0.,0.12659,0.,0.,0.,0.,0.,0.,0.673025,0.673025,0.,0.,0.,0.,0.,0.,0.,0.,0.,0.,0.,0.,0.,0.,0.,0.,0.,0.,0.,0.,0.,0.,0.,0.,0.,0.,0.,0.,0.,0.,0.,0.,0.,0.,0.,0.,0.,0.,0.,0.,0.,0.,0.,0.,0.,0.,0.,0.,0.,0.,0.554094,0.,0.,0.,0.,0.,0.,0.,0.,0.,0.,0.,0.,0.,0.,0.,0.,0.,0.,0.,0.,0.127156,0.,0.,0.,0.,0.,0.,0.,0.,0.,0.,0.,0.,0.,0.,0.,0.,0.,0.,0.,0.019368,0.,0.,0.,0.,0.,0.,0.,0.,0.,1.726249,1.726249,1.726249,0.,0.,0.106507,0.,0.,0.,0.,0.205805,0.,0.,0.,0.,0.,0.,0.,0.,0.,0.,0.283814,0.,0.,0.,0.,0.,0.,0.987416,0.110793,0.,0.,0.,0.,0.,0.,1.114465,0.,0.096111,0.,0.,0.,0.275181,0.,0.,0.,0.,0.,0.,0.,0.304503,0.,0.,0.,0.,0.,0.,0.,0.,0.,0.,0.,0.,0.,0.,0.,0.,0.,0.,0.,0.,0.,0.,0.467098,0.,0.,0.,0.,0.,0.,0.,0.,0.,0.,0.,0.,0.,0.,0.,0.,0.,0.,0.,0.,0.,0.,0.,0.,0.,0.,0.,0.,0.,0.,0.,0.,0.,0.,0.,0.,0.,0.,0.,0.,0.,0.,0.,0.,0.,0.,0.,1.312594,1.47783,0.60166,0.60166,0.,0.,0.,0.,0.,0.369924,0.,0.,0.,0.,0.,0.,0.,0.,0.,0.,0.,0.,0.,0.,0.,0.,0.,0.,0.,0.,0.,0.,0.,0.,0.,0.,0.,0.,0.,0.,0.,0.,0.780681,0.603969,0.,0.,0.748528,0.,0.,0.,0.,0.,0.,0.,0.,0.,0.,0.,0.348886,0.,0.,0.049216,0.,0.,0.,0.
D|0.,0.,1.455014,1.837289,0.,0.,0.,0.,0.,0.,0.,0.,1.395546,1.569779,0.,0.,0.,1.036445,0.,0.,0.,0.,0.,0.,1.485659,0.,1.452272,0.,0.,0.,0.,0.,1.736855,0.,0.,0.,0.,1.129715,0.,0.,0.,0.,0.,0.,1.297938,0.,0.,0.,0.,0.,1.207921,0.,0.,0.,1.340405,0.,0.,0.,1.72985,0.,0.,0.,1.205135,0.,0.,0.,0.,0.891975,0.,0.,0.,0.,0.,0.,0.,0.,0.,0.,0.,0.,0.,0.,0.,1.316219,0.,0.,0.,0.,0.,0.,0.,1.362196,0.,1.455014,0.,0.,0.,0.,0.,0.,0.,0.,0.,0.,0.,0.,0.,0.,0.,0.,0.,0.,0.,0.,0.,0.,0.,0.,0.,0.,0.,0.,0.,0.,0.,1.837289,0.,0.,0.,0.,0.,0.,0.,0.,0.,0.,0.,0.,0.,0.,1.745972,0.,0.,0.,0.95342,0.,0.,0.,0.,0.,0.,0.,0.,0.,0.,0.,1.411122,0.,0.,1.291808,0.,0.,0.,0.,0.,1.5404,0.,0.,0.,0.,0.,0.,0.,0.,0.,0.,0.,0.,0.,0.,1.578449,0.,0.,0.,0.,0.,0.,0.,0.,0.,0.,0.,0.,0.,0.,0.,0.,0.,0.,0.,0.,1.29129,0.,0.,0.,0.,0.,0.,0.,0.,0.,0.,0.,0.,0.,0.,0.,0.,0.,0.,0.,1.395546,0.,0.,0.,1.388898,1.785857,0.,0.,1.388898,1.785857,0.,0.,0.,1.225776,0.,0.,0.,0.,0.,0.,0.,0.,0.,0.,0.,0.,0.,1.317719,0.,0.,0.,1.620063,0.,0.,0.,0.,0.,0.,0.,0.,0.,0.,0.,0.,0.,0.,0.,0.,0.,0.,0.,0.,0.,0.,0.,0.,0.,0.,0.,0.,0.,0.,1.588975,1.749024,0.,0.,1.588976,1.749024,0.,0.,1.268532,0.,0.,0.,0.,0.,1.427052,0.,1.680507,0.,0.,0.,0.,0.,0.,0.,0.,0.,0.,0.,0.,0.,0.,0.,0.,0.,0.,0.,1.212165,0.,0.,0.,0.,0.,0.,0.,0.,0.,0.,0.,0.,0.,0.,0.,0.,0.,0.,0.,0.,0.,0.,0.,0.,0.,0.,0.,0.,0.,0.,0.,0.,1.569779,1.177777,0.,0.,0.,0.,0.,1.220638,1.664621,0.,0.,0.,0.,0.,0.,0.,0.,0.,0.,1.297675,1.646625,0.,0.,0.,1.438276,0.,0.,0.,0.,0.,0.,1.475939,1.940537,0.,0.,1.434485,1.70284,0.,0.,0.,0.,0.,0.,0.,0.,0.,0.,0.,0.,0.,0.,0.,0.,0.,0.,0.,0.,0.,0.,0.,0.,0.,0.,0.,0.,0.,0.,0.,0.,0.,0.,0.,1.576762,0.,1.208111,0.,0.,0.,0.,0.,0.,0.,0.,0.,0.,0.,0.,0.,0.,0.,0.,0.,1.157085,0.,0.,0.,0.,1.139062,0.,0.,0.,0.,0.,0.,0.,0.,0.,0.,0.,0.,0.,0.,0.,0.,0.,0.,1.036445,0.,0.,0.,0.,0.,0.,0.,0.,0.,0.,0.,0.,0.,0.,0.,0.,0.,0.,0.,0.,0.,1.111151,0.,0.,0.,0.,0.,0.,0.,0.,0.,0.,0.,0.,0.,0.,0.,0.,0.,0.,0.,0.,0.,0.,0.,1.601733,0.,0.,0.,1.776474,0.,0.,0.,0.,0.,0.,0.,0.,0.,0.,0.,0.,0.,0.,0.,0.,0.,1.485659,0.,1.485659,0.,0.,0.,0.,1.452272,0.,0.,0.,0.,0.,0.,0.,0.,0.,0.,0.,0.,0.,0.,0.,0.,0.,0.,0.,0.,0.,0.,0.,0.,0.,0.,0.,1.488411,0.,0.,0.|0.,0.972312,0.,0.,0.,0.,0.,0.,0.,0.888925,0.,0.,0.,0.,0.,1.069451,0.,0.,0.,0.,0.,0.,0.,0.,0.,0.,0.,0.,0.,0.,0.,0.,0.,0.878391,0.,0.,1.032116,1.032116,1.032116,0.,0.,0.,0.,0.,0.,1.150282,0.,0.,0.,0.,0.,1.041697,0.,1.014388,0.,0.,0.,0.,1.290131,0.,0.,0.,0.,1.076842,0.,0.,0.,0.,0.,0.920666,0.920666,0.,0.,0.,0.,0.,1.19754,0.,0.,0.,0.,0.,0.,0.,1.25995,0.,0.,0.972312,0.,0.,0.,0.,0.,0.,0.,0.,0.,0.,0.,0.,0.,0.,0.,0.,0.,0.,0.,0.,0.,0.,0.,0.,0.,0.,0.,0.,0.,0.,0.,0.,0.,0.,0.,0.,0.,0.,0.,0.,0.,0.,1.201396,0.,0.,0.,0.,0.,0.,0.,0.,0.,0.,0.,0.,1.193406,0.,0.,1.046973,0.,0.,0.,0.,0.,0.,0.,0.,0.,1.166633,0.,0.,0.,0.,0.,0.,0.,0.,0.,0.,0.,0.,0.,0.,0.,0.,0.,0.,0.,0.,0.,0.,0.,0.707927,0.,0.,0.,0.,0.,0.,0.,0.,0.,0.,0.888925,0.,0.999377,0.,0.999377,0.,0.,0.,1.028183,0.,0.,0.,0.,0.,0.,0.884355,0.,0.,0.,1.181246,0.,0.,0.,0.,0.,0.,1.152804,0.,0.,0.,0.,0.,0.,0.,0.,0.,0.,0.,0.,0.,0.,0.,0.,1.231193,0.,0.,0.,1.231193,0.,0.,0.,1.112533,0.,0.,0.,0.,0.,0.,0.,0.,0.,0.,0.,0.,0.,0.,1.396316,0.,0.,0.,0.,0.,0.,0.,0.,0.,0.,0.81031,0.,0.,0.,0.,0.,0.,0.,0.,0.,0.,0.,0.,0.,0.,0.,0.,0.,0.,0.,0.,0.,0.,0.,0.,0.984717,0.,0.,0.,0.,1.132475,0.,0.,0.,0.,0.,0.,0.,0.,0.,0.,0.,1.211455,0.,0.,0.,0.,1.038743,0.,0.,1.038864,0.,0.,0.,0.969445,1.159853,0.,0.,0.,0.,0.,0.,0.,1.004215,0.,0.,0.,1.30415,0.,0.,0.,0.,0.,0.,0.,0.,0.,0.,0.,0.,0.,0.,0.,0.,0.,0.,0.,0.,1.088739,0.,0.,0.,0.,0.,0.,0.,0.,0.,0.,0.,0.,0.,0.,0.896465,0.,0.,0.,0.,0.,0.,1.069451,0.,0.,0.,0.717019,0.,0.,0.,0.,0.,0.,0.,0.,0.,0.,1.072069,0.,0.,0.,0.,0.,0.,0.,0.,0.,0.,0.,0.,0.,0.,0.,0.,0.,0.,0.,0.,0.,0.,0.,0.,0.,0.,0.,0.,0.,0.,0.,0.,0.,0.,0.,0.,0.,1.259612,0.,0.,0.,0.,0.,0.,0.,0.,0.,0.,0.,0.,0.,0.,0.,0.,0.,0.,0.,0.,0.,0.,0.,0.,0.,0.,0.,0.,0.|0.,2.005028,0.,0.,1.437958,0.,0.,0.,0.,0.,0.,0.,0.,0.,0.,0.,1.550562,0.,0.,2.018547,0.,0.,0.,0.,0.,0.,0.,0.,0.,0.,0.,1.825055,0.,0.,0.,0.,0.,0.,0.,0.,0.,0.,0.,0.,2.128639,0.,0.,0.,1.38291,0.,1.749714,0.,0.,1.959504,1.959504,1.959504,0.,0.,0.,0.,0.,0.,0.,0.,0.,1.559123,0.,0.,0.,0.,0.,0.,0.,0.,1.846888,0.,0.,1.600316,0.,0.,0.,0.,0.,1.223364,0.,0.,0.,0.,0.,0.,0.792115,0.,0.,0.,2.043025,1.286559,0.,0.,0.,0.,2.005028,1.327988,0.,0.,0.,1.804386,0.,0.,0.,0.,0.,0.848395,0.,0.,0.,0.,0.,0.,0.,0.,0.,0.,0.,1.090133,0.,0.,0.,1.090133,0.,0.,0.,0.,0.,0.,0.,0.,1.7674,0.,0.,0.,0.,0.,0.,0.,0.,0.,2.332296,1.649972,2.246667,0.,1.437958,0.,0.,0.,0.,0.,0.,0.,0.,0.,0.,0.,0.,0.,0.,0.,0.,0.,0.,0.,0.,0.,0.,0.,1.512539,0.,0.,0.,0.,0.,0.,0.,1.074285,0.,0.,0.,0.,0.,0.,0.,0.,0.,0.,0.,0.,0.,0.,0.,0.,0.,0.,0.,0.,0.,0.,0.,0.,0.,1.532438,0.,0.,0.,1.532438,0.,0.,0.,1.551813,0.,0.,0.,0.,0.,0.,0.,0.,1.889621,0.,0.,0.,1.167108,0.,0.,1.821064,0.,0.,0.,0.,0.,0.,0.,0.,0.,0.,0.,0.,0.,0.,0.,0.,0.,1.603493,0.,0.,0.,0.,0.,0.,1.809101,0.,0.,0.,0.,0.,0.,0.,0.,0.,0.,0.,0.,0.,0.,0.,0.,0.,0.,0.,0.,0.,0.,1.359537,1.574532,0.,1.868785,0.,0.,0.,0.,0.,0.,0.,0.,0.,0.,0.,0.,0.,0.,0.,0.,0.,0.,0.,1.550562,1.28455,0.,0.,0.,2.044999,0.,0.958896,0.,0.,0.,0.958896,0.,0.,0.,1.661067,0.,0.,0.,0.,0.,0.,0.,0.,0.,0.,0.,0.,0.,0.,0.,0.,0.,0.,0.,0.,0.,1.741235,0.,0.,0.,1.981539,0.,0.,0.,0.,0.,0.,0.,0.,0.,0.,0.,0.,0.,0.,0.,0.,0.,0.,0.,0.,0.,0.,0.,0.,0.,0.,0.,0.,0.,0.,0.,0.,0.,1.608197,0.,0.,0.,0.,0.,1.614203,0.,0.,0.,0.,0.,1.933769,0.,0.,0.,0.,0.,0.,0.,1.573525,0.,0.,1.722437,0.,0.,0.,0.,0.,2.043241,0.,0.,0.,0.,0.,0.,0.,0.,0.,1.060106,0.,0.,0.,0.,0.,0.,0.,0.,1.871919,1.266457,0.,0.,0.,0.,0.,0.,0.,1.701365,0.,0.,1.648745,0.,0.,0.,0.,0.,0.,0.,0.,0.,0.,0.,0.,0.,0.,0.,0.,0.,0.,0.,0.,0.,0.,0.,0.,0.,0.,0.,0.,0.,0.,0.,0.,0.,0.,0.,0.,0.,2.018547,0.,0.,1.670302,0.,0.,0.,0.,0.,0.,0.,0.,0.,0.,0.,1.748428,0.,1.406875,0.,0.,0.,0.,0.,1.380534,0.,0.,0.,0.,0.,1.405203,0.,0.,0.,0.,0.,1.416675,0.,0.,0.,0.,0.,0.,1.669655,0.,1.460861,0.,0.,1.550626,1.380663,0.,0.,0.,0.,0.,0.,0.,0.,0.,0.,0.,0.,0.,1.389148,0.,0.,0.,0.,0.,1.543967,0.,0.,0.,0.,0.,0.,0.,0.,0.,1.484891,0.,0.,0.,0.,0.,2.146845,0.,0.,1.474228,0.,0.,0.,0.,1.385915,0.,0.,0.,0.,0.,0.,0.,1.399013,0.,0.,0.,0.,0.,0.,0.,0.,0.,0.,0.,0.,0.,2.006324,0.,2.129385,0.,0.,0.,0.,0.,0.,0.,1.563663,0.,0.,0.,0.,1.633452,0.,0.,0.,0.,0.,1.760978,0.,0.,0.,0.,0.,0.,0.,0.,0.,0.,0.,0.,0.,0.,0.,2.053757,0.,0.,2.053757,0.,0.,1.22404,0.,0.,0.,0.,0.,1.642734,0.,0.,0.,0.,0.,0.,0.,0.,0.817698,0.,0.,0.,0.,0.,1.825055,0.,0.,0.,0.,0.,0.,0.,0.,0.,0.,1.831219,0.,0.,0.,0.,0.,0.,1.656314,0.,0.,0.,0.,0.,1.945433,0.,0.,0.,0.,0.,0.,0.,0.,0.,0.,0.,0.,0.,0.,0.,1.639557,0.,2.026216,0.,0.,0.,1.56439,1.748952,0.,0.,0.,0.,0.,0.,0.934932,0.,1.233359,0.,0.,0.,0.,0.,0.,0.,0.,0.,0.,0.,0.,0.,0.,1.80135,0.,0.,0.,0.,1.75215,0.,0.,0.,0.,0.,2.128788,0.,0.,0.,0.,0.,0.,0.,0.693263,0.,0.,1.809445,1.227677,0.,0.,0.,0.,0.,0.,0.,0.,0.,0.,0.,0.,0.,2.128639,0.,0.,0.,0.,0.,0.,0.,0.,0.,0.,0.,0.,0.,0.,0.,0.,0.,0.,0.,2.017609,0.,0.,0.,0.,0.,0.,0.,0.,1.119755,0.,0.,0.|0.,0.,0.155894,0.370829,0.,0.,0.,0.,0.,0.,0.,0.,0.387652,1.153307,0.,0.,0.,0.078967,0.,0.,0.,0.,0.,0.,0.478849,0.,0.341711,0.,0.,0.,0.,0.,0.219951,0.,0.,0.,0.,0.194778,0.,0.,0.,0.,0.,0.,0.206022,0.,0.,0.,0.,0.,0.193267,0.,0.,0.,0.127658,0.,0.,0.,1.268557,0.,0.,0.,0.107123,0.,0.,0.,0.,0.127425,0.,0.,0.,0.,0.,0.,0.,0.,0.,0.,0.,0.,0.,0.,0.,0.086309,0.,0.,0.,0.,0.,0.,0.,0.179734,0.,0.155894,0.,0.,0.,0.,0.,0.,0.,0.,0.,0.,0.,0.,0.,0.,0.,0.,0.,0.,0.,0.,0.,0.,0.,0.,0.,0.,0.,0.,0.,0.,0.,0.370829,0.,0.,0.,0.,0.,0.,0.,0.,0.,0.,0.,0.,0.,0.,0.280961,0.,0.,0.,0.060274,0.,0.,0.,0.,0.,0.,0.,0.,0.,0.,0.,0.324177,0.,0.,0.092272,0.,0.,0.,0.,0.,0.753085,0.,0.,0.,0.,0.,0.,0.,0.,0.,0.,0.,0.,0.,0.,0.280613,0.,0.,0.,0.,0.,0.,0.,0.,0.,0.,0.,0.,0.,0.,0.,0.,0.,0.,0.,0.,0.24024,0.,0.,0.,0.,0.,0.,0.,0.,0.,0.,0.,0.,0.,0.,0.,0.,0.,0.,0.,0.387652,0.,0.,0.,0.164784,0.121075,0.,0.,0.164784,0.121075,0.,0.,0.,0.167523,0.,0.,0.,0.,0.,0.,0.,0.,0.,0.,0.,0.,0.,0.13987,0.,0.,0.,0.837964,0.,0.,0.,0.,0.,0.,0.,0.,0.,0.,0.,0.,0.,0.,0.,0.,0.,0.,0.,0.,0.,0.,0.,0.,0.,0.,0.,0.,0.,0.,0.333818,0.426233,0.,0.,0.333818,0.426233,0.,0.,0.096438,0.,0.,0.,0.,0.,0.658639,0.,0.513488,0.,0.,0.,0.,0.,0.,0.,0.,0.,0.,0.,0.,0.,0.,0.,0.,0.,0.,0.,0.044895,0.,0.,0.,0.,0.,0.,0.,0.,0.,0.,0.,0.,0.,0.,0.,0.,0.,0.,0.,0.,0.,0.,0.,0.,0.,0.,0.,0.,0.,0.,0.,0.,1.153307,0.136706,0.,0.,0.,0.,0.,0.217286,0.322466,0.,0.,0.,0.,0.,0.,0.,0.,0.,0.,0.197029,0.310359,0.,0.,0.,0.274353,0.,0.,0.,0.,0.,0.,0.20258,0.30017,0.,0.,0.315649,0.370989,0.,0.,0.,0.,0.,0.,0.,0.,0.,0.,0.,0.,0.,0.,0.,0.,0.,0.,0.,0.,0.,0.,0.,0.,0.,0.,0.,0.,0.,0.,0.,0.,0.,0.,0.,0.23933,0.,0.115558,0.,0.,0.,0.,0.,0.,0.,0.,0.,0.,0.,0.,0.,0.,0.,0.,0.,0.095058,0.,0.,0.,0.,0.173137,0.,0.,0.,0.,0.,0.,0.,0.,0.,0.,0.,0.,0.,0.,0.,0.,0.,0.,0.078967,0.,0.,0.,0.,0.,0.,0.,0.,0.,0.,0.,0.,0.,0.,0.,0.,0.,0.,0.,0.,0.,0.261447,0.,0.,0.,0.,0.,0.,0.,0.,0.,0.,0.,0.,0.,0.,0.,0.,0.,0.,0.,0.,0.,0.,0.,0.239339,0.,0.,0.,1.229867,0.,0.,0.,0.,0.,0.,0.,0.,0.,0.,0.,0.,0.,0.,0.,0.,0.,0.478849,0.,0.478849,0.,0.,0.,0.,0.341711,0.,0.,0.,0.,0.,0.,0.,0.,0.,0.,0.,0.,0.,0.,0.,0.,0.,0.,0.,0.,0.,0.,0.,0.,0.,0.,0.,0.29349,0.,0.,0.|0.,0.127327,0.,0.,0.,0.,0.,0.,0.,0.197539,0.,0.,0.,0.,0.,0.203705,0.,0.,0.,0.,0.,0.,0.,0.,0.,0.,0.,0.,0.,0.,0.,0.,0.,0.376453,0.,0.,0.355902,0.355902,0.355902,0.,0.,0.,0.,0.,0.,0.283006,0.,0.,0.,0.,0.,0.087124,0.,0.096608,0.,0.,0.,0.,0.774079,0.,0.,0.,0.,0.119649,0.,0.,0.,0.,0.,0.179018,0.179018,0.,0.,0.,0.,0.,0.098159,0.,0.,0.,0.,0.,0.,0.,0.122495,0.,0.,0.127327,0.,0.,0.,0.,0.,0.,0.,0.,0.,0.,0.,0.,0.,0.,0.,0.,0.,0.,0.,0.,0.,0.,0.,0.,0.,0.,0.,0.,0.,0.,0.,0.,0.,0.,0.,0.,0.,0.,0.,0.,0.,0.,0.103569,0.,0.,0.,0.,0.,0.,0.,0.,0.,0.,0.,0.,0.157027,0.,0.,0.09348,0.,0.,0.,0.,0.,0.,0.,0.,0.,0.211722,0.,0.,0.,0.,0.,0.,0.,0.,0.,0.,0.,0.,0.,0.,0.,0.,0.,0.,0.,0.,0.,0.,0.,0.235976,0.,0.,0.,0.,0.,0.,0.,0.,0.,0.,0.197539,0.,0.084693,0.,0.084693,0.,0.,0.,0.181646,0.,0.,0.,0.,0.,0.,0.039524,0.,0.,0.,0.610989,0.,0.,0.,0.,0.,0.,0.065964,0.,0.,0.,0.,0.,0.,0.,0.,0.,0.,0.,0.,0.,0.,0.,0.,0.186231,0.,0.,0.,0.186231,0.,0.,0.,0.084579,0.,0.,0.,0.,0.,0.,0.,0.,0.,0.,0.,0.,0.,0.,0.426244,0.,0.,0.,0.,0.,0.,0.,0.,0.,0.,0.030011,0.,0.,0.,0.,0.,0.,0.,0.,0.,0.,0.,0.,0.,0.,0.,0.,0.,0.,0.,0.,0.,0.,0.,0.,0.087921,0.,0.,0.,0.,0.160088,0.,0.,0.,0.,0.,0.,0.,0.,0.,0.,0.,0.145882,0.,0.,0.,0.,0.12609,0.,0.,0.119956,0.,0.,0.,0.143621,0.166776,0.,0.,0.,0.,0.,0.,0.,0.091783,0.,0.,0.,0.343504,0.,0.,0.,0.,0.,0.,0.,0.,0.,0.,0.,0.,0.,0.,0.,0.,0.,0.,0.,0.,0.087099,0.,0.,0.,0.,0.,0.,0.,0.,0.,0.,0.,0.,0.,0.,0.047845,0.,0.,0.,0.,0.,0.,0.203705,0.,0.,0.,0.020103,0.,0.,0.,0.,0.,0.,0.,0.,0.,0.,0.283783,0.,0.,0.,0.,0.,0.,0.,0.,0.,0.,0.,0.,0.,0.,0.,0.,0.,0.,0.,0.,0.,0.,0.,0.,0.,0.,0.,0.,0.,0.,0.,0.,0.,0.,0.,0.,0.,0.17697,0.,0.,0.,0.,0.,0.,0.,0.,0.,0.,0.,0.,0.,0.,0.,0.,0.,0.,0.,0.,0.,0.,0.,0.,0.,0.,0.,0.,0.|0.,1.582917,0.,0.,0.35093,0.,0.,0.,0.,0.,0.,0.,0.,0.,0.,0.,0.820886,0.,0.,1.441819,0.,0.,0.,0.,0.,0.,0.,0.,0.,0.,0.,1.493227,0.,0.,0.,0.,0.,0.,0.,0.,0.,0.,0.,0.,1.362329,0.,0.,0.,0.398111,0.,0.999837,0.,0.,1.216244,1.216244,1.216244,0.,0.,0.,0.,0.,0.,0.,0.,0.,0.563017,0.,0.,0.,0.,0.,0.,0.,0.,0.543992,0.,0.,0.333399,0.,0.,0.,0.,0.,0.233022,0.,0.,0.,0.,0.,0.,0.158423,0.,0.,0.,1.770622,0.107213,0.,0.,0.,0.,1.582917,0.211271,0.,0.,0.,0.220536,0.,0.,0.,0.,0.,0.121199,0.,0.,0.,0.,0.,0.,0.,0.,0.,0.,0.,0.242252,0.,0.,0.,0.242252,0.,0.,0.,0.,0.,0.,0.,0.,0.23179,0.,0.,0.,0.,0.,0.,0.,0.,0.,0.583074,0.232027,0.351042,0.,0.35093,0.,0.,0.,0.,0.,0.,0.,0.,0.,0.,0.,0.,0.,0.,0.,0.,0.,0.,0.,0.,0.,0.,0.,0.151254,0.,0.,0.,0.,0.,0.,0.,0.198942,0.,0.,0.,0.,0.,0.,0.,0.,0.,0.,0.,0.,0.,0.,0.,0.,0.,0.,0.,0.,0.,0.,0.,0.,0.,0.449163,0.,0.,0.,0.449163,0.,0.,0.,0.276472,0.,0.,0.,0.,0.,0.,0.,0.,0.944811,0.,0.,0.,0.220804,0.,0.,0.162595,0.,0.,0.,0.,0.,0.,0.,0.,0.,0.,0.,0.,0.,0.,0.,0.,0.,0.31179,0.,0.,0.,0.,0.,0.,0.448925,0.,0.,0.,0.,0.,0.,0.,0.,0.,0.,0.,0.,0.,0.,0.,0.,0.,0.,0.,0.,0.,0.,0.379406,0.584826,0.,0.675275,0.,0.,0.,0.,0.,0.,0.,0.,0.,0.,0.,0.,0.,0.,0.,0.,0.,0.,0.,0.820886,0.241143,0.,0.,0.,0.247879,0.,0.26004,0.,0.,0.,0.26004,0.,0.,0.,0.143959,0.,0.,0.,0.,0.,0.,0.,0.,0.,0.,0.,0.,0.,0.,0.,0.,0.,0.,0.,0.,0.,0.204279,0.,0.,0.,1.161592,0.,0.,0.,0.,0.,0.,0.,0.,0.,0.,0.,0.,0.,0.,0.,0.,0.,0.,0.,0.,0.,0.,0.,0.,0.,0.,0.,0.,0.,0.,0.,0.,0.,0.331099,0.,0.,0.,0.,0.,0.332336,0.,0.,0.,0.,0.,0.15832,0.,0.,0.,0.,0.,0.,0.,0.968323,0.,0.,0.166687,0.,0.,0.,0.,0.,1.167566,0.,0.,0.,0.,0.,0.,0.,0.,0.,0.312452,0.,0.,0.,0.,0.,0.,0.,0.,0.200563,0.331691,0.,0.,0.,0.,0.,0.,0.,0.063014,0.,0.,0.145477,0.,0.,0.,0.,0.,0.,0.,0.,0.,0.,0.,0.,0.,0.,0.,0.,0.,0.,0.,0.,0.,0.,0.,0.,0.,0.,0.,0.,0.,0.,0.,0.,0.,0.,0.,0.,0.,1.441819,0.,0.,0.104394,0.,0.,0.,0.,0.,0.,0.,0.,0.,0.,0.,0.874214,0.,0.250438,0.,0.,0.,0.,0.,0.231294,0.,0.,0.,0.,0.,0.22807,0.,0.,0.,0.,0.,0.2596,0.,0.,0.,0.,0.,0.,0.190818,0.,0.489768,0.,0.,0.310125,0.288976,0.,0.,0.,0.,0.,0.,0.,0.,0.,0.,0.,0.,0.,0.169482,0.,0.,0.,0.,0.,0.222008,0.,0.,0.,0.,0.,0.,0.,0.,0.,0.256016,0.,0.,0.,0.,0.,0.461687,0.,0.,0.269482,0.,0.,0.,0.,0.121394,0.,0.,0.,0.,0.,0.,0.,0.09124,0.,0.,0.,0.,0.,0.,0.,0.,0.,0.,0.,0.,0.,0.564279,0.,0.481426,0.,0.,0.,0.,0.,0.,0.,0.396422,0.,0.,0.,0.,0.536772,0.,0.,0.,0.,0.,0.112703,0.,0.,0.,0.,0.,0.,0.,0.,0.,0.,0.,0.,0.,0.,0.,0.208189,0.,0.,0.208189,0.,0.,0.354146,0.,0.,0.,0.,0.,0.302609,0.,0.,0.,0.,0.,0.,0.,0.,0.015284,0.,0.,0.,0.,0.,1.493227,0.,0.,0.,0.,0.,0.,0.,0.,0.,0.,0.44699,0.,0.,0.,0.,0.,0.,0.460087,0.,0.,0.,0.,0.,0.743842,0.,0.,0.,0.,0.,0.,0.,0.,0.,0.,0.,0.,0.,0.,0.,0.789417,0.,0.930964,0.,0.,0.,0.044697,1.196651,0.,0.,0.,0.,0.,0.,0.096717,0.,0.382767,0.,0.,0.,0.,0.,0.,0.,0.,0.,0.,0.,0.,0.,0.,0.279891,0.,0.,0.,0.,0.304092,0.,0.,0.,0.,0.,0.490401,0.,0.,0.,0.,0.,0.,0.,0.033818,0.,0.,0.904722,0.343027,0.,0.,0.,0.,0.,0.,0.,0.,0.,0.,0.,0.,0.,1.362329,0.,0.,0.,0.,0.,0.,0.,0.,0.,0.,0.,0.,0.,0.,0.,0.,0.,0.,0.,0.680448,0.,0.,0.,0.,0.,0.,0.,0.,0.330419,0.,0.,0.
C|1.634208,0.,0.,0.,0.,0.,0.,0.,0.,0.,0.,1.710058,0.,0.,1.276761,1.236063,1.23232,0.,1.412452,1.194115,1.226832,1.705088,0.,0.,0.,0.,0.,0.,0.,0.,0.,0.,0.,0.,0.,0.,0.,0.,0.,1.634208,0.,0.,0.,0.,0.,0.,0.,0.,0.,0.,0.,0.,0.,0.,0.,0.,0.,0.,0.,0.,0.,0.,0.,0.,0.,0.,0.,1.10248,0.,1.61532,1.794338,0.,1.806634,0.,0.,0.,0.,0.,0.,0.,0.,0.,0.,0.,0.,0.,0.,0.,0.,0.,0.,0.,0.,0.,0.,2.130284,0.,0.,0.,0.,0.,0.,0.,0.,1.710058,0.,0.,0.,0.,0.,0.,0.,0.,0.,0.,0.,0.,0.,0.,0.,1.316745,1.087986,0.,1.276761,1.451054,0.,0.,0.,0.,0.,0.,0.,0.,0.,0.,0.,0.,0.,0.,0.,0.,0.,0.,0.,0.,0.,0.,1.789336,0.,0.,0.,1.236063,0.,0.,0.,0.,1.602355,1.506377,0.,0.,0.,0.,0.,0.,0.,0.,0.,0.,0.,0.,1.23232,0.,1.551982,1.626014,0.,0.970605,0.,1.226126,0.,0.,0.,0.,0.,0.,0.,1.131788,0.,0.,0.,0.,0.,0.,1.262979,0.,1.491257,0.,0.,0.,0.,0.,1.251896,1.337334,0.,0.,0.,0.,0.,0.,0.,0.,0.,1.452704,0.,0.,0.,0.,0.,0.,0.,0.,0.,1.893184,0.,0.,0.,0.,0.,0.,0.,0.,0.,0.,0.,0.,1.412452,0.,0.,0.,0.,0.,0.,0.,0.,0.,0.,0.802874,0.,0.,0.,0.,0.,1.194115,0.,0.,0.,0.,0.,0.,0.,0.,0.,0.,0.,0.,0.,0.,0.,0.,0.,0.,0.,0.,0.|0.,0.,0.,0.,0.,0.,0.,0.,0.,0.,0.,1.894125,0.,0.,0.,0.,0.,0.,0.,0.,0.,0.,0.,0.,0.,0.,0.,0.,0.,0.,0.,0.,0.,0.,0.,0.,0.,0.,0.,0.,0.,0.,0.,0.,0.,0.,0.,0.,0.,0.,0.,0.,0.,0.,0.,0.970566,1.114167,0.,0.,0.,1.298405,0.,0.,0.,0.,0.,0.,0.,0.,0.,1.567587,0.681125,0.,0.,1.004573,0.,0.,0.,1.344831,0.,0.,0.,0.,0.,0.,0.,0.,0.,0.,0.,1.180668,0.,0.,0.,0.,0.,0.,0.,0.,0.,0.,0.,0.,0.,0.,0.,0.,0.,0.,0.|1.06223,0.,0.,0.944146,0.,0.,1.093983,0.,0.,0.,0.,1.088917,0.,0.,2.082552,0.,1.575237,0.,1.575237,0.,1.739398,0.,1.739398,0.,0.,0.,0.,0.,0.,0.,1.06223,0.,0.,0.,0.,0.,0.,0.,0.,1.766647,0.,0.,0.,0.,0.,0.,0.,0.,0.,0.,0.,0.,0.,0.,0.,0.,0.,0.,0.,0.,0.,0.,0.,1.564953,0.,0.,0.,0.,0.,0.,0.944146,0.,0.,0.,0.,0.,0.,0.,0.,0.,0.,1.098301,0.,0.,0.,1.197062,1.189124,0.,0.,0.,0.,0.,0.,0.,0.,0.,1.797412,0.,0.,0.,0.,0.,0.,0.,0.,0.,0.,0.,0.,0.,0.,0.,0.,0.,0.,0.,0.,0.,0.,0.,0.,0.,1.193268,0.,1.116121,0.,0.,0.,0.,0.,0.,0.,0.,0.,0.,0.,0.,0.,0.,0.,0.,0.,0.,1.173591,1.405434,0.,0.,1.173591,0.,0.,0.,0.,0.,0.,0.,0.,1.516679,0.965532,0.,0.,0.,0.,0.,0.,0.,0.,1.088917,0.,0.,0.,0.970148,0.,0.,0.,0.,0.,0.,0.,0.,0.,0.,1.507474,0.,0.,0.,0.,0.,0.,0.,0.,0.,0.,0.,0.,2.082552,0.,0.,0.,0.,0.,0.,0.,0.,0.|0.502833,0.,0.,0.,0.,0.,0.,0.,0.,0.,0.,0.335678,0.,0.,0.069139,0.339311,0.377241,0.,0.706226,0.573175,0.241649,0.490859,0.,0.,0.,0.,0.,0.,0.,0.,0.,0.,0.,0.,0.,0.,0.,0.,0.,0.502833,0.,0.,0.,0.,0.,0.,0.,0.,0.,0.,0.,0.,0.,0.,0.,0.,0.,0.,0.,0.,0.,0.,0.,0.,0.,0.,0.,0.122498,0.,0.162581,0.15147,0.,1.032362,0.,0.,0.,0.,0.,0.,0.,0.,0.,0.,0.,0.,0.,0.,0.,0.,0.,0.,0.,0.,0.,0.,0.771842,0.,0.,0.,0.,0.,0.,0.,0.,0.335678,0.,0.,0.,0.,0.,0.,0.,0.,0.,0.,0.,0.,0.,0.,0.,0.111051,0.362662,0.,0.069139,0.244103,0.,0.,0.,0.,0.,0.,0.,0.,0.,0.,0.,0.,0.,0.,0.,0.,0.,0.,0.,0.,0.,0.,0.245863,0.,0.,0.,0.339311,0.,0.,0.,0.,0.686724,0.64559,0.,0.,0.,0.,0.,0.,0.,0.,0.,0.,0.,0.,0.377241,0.,0.258664,0.271002,0.,0.37331,0.,0.175161,0.,0.,0.,0.,0.,0.,0.,0.188631,0.,0.,0.,0.,0.,0.,0.082368,0.,0.06257,0.,0.,0.,0.,0.,0.087088,0.104661,0.,0.,0.,0.,0.,0.,0.,0.,0.,0.157522,0.,0.,0.,0.,0.,0.,0.,0.,0.,0.496075,0.,0.,0.,0.,0.,0.,0.,0.,0.,0.,0.,0.,0.706226,0.,0.,0.,0.,0.,0.,0.,0.,0.,0.,0.037832,0.,0.,0.,0.,0.,0.573175,0.,0.,0.,0.,0.,0.,0.,0.,0.,0.,0.,0.,0.,0.,0.,0.,0.,0.,0.,0.,0.|0.,0.,0.,0.,0.,0.,0.,0.,0.,0.,0.,0.51658,0.,0.,0.,0.,0.,0.,0.,0.,0.,0.,0.,0.,0.,0.,0.,0.,0.,0.,0.,0.,0.,0.,0.,0.,0.,0.,0.,0.,0.,0.,0.,0.,0.,0.,0.,0.,0.,0.,0.,0.,0.,0.,0.,0.073404,0.299608,0.,0.,0.,0.741945,0.,0.,0.,0.,0.,0.,0.,0.,0.,0.313517,0.104789,0.,0.,0.108019,0.,0.,0.,0.105248,0.,0.,0.,0.,0.,0.,0.,0.,0.,0.,0.,0.315687,0.,0.,0.,0.,0.,0.,0.,0.,0.,0.,0.,0.,0.,0.,0.,0.,0.,0.,0.|0.136183,0.,0.,0.055949,0.,0.,0.450464,0.,0.,0.,0.,0.494962,0.,0.,1.249531,0.,0.787619,0.,0.787619,0.,1.079626,0.,1.079626,0.,0.,0.,0.,0.,0.,0.,0.136183,0.,0.,0.,0.,0.,0.,0.,0.,0.355624,0.,0.,0.,0.,0.,0.,0.,0.,0.,0.,0.,0.,0.,0.,0.,0.,0.,0.,0.,0.,0.,0.,0.,0.253776,0.,0.,0.,0.,0.,0.,0.055949,0.,0.,0.,0.,0.,0.,0.,0.,0.,0.,0.198488,0.,0.,0.,0.652943,0.188926,0.,0.,0.,0.,0.,0.,0.,0.,0.,1.198275,0.,0.,0.,0.,0.,0.,0.,0.,0.,0.,0.,0.,0.,0.,0.,0.,0.,0.,0.,0.,0.,0.,0.,0.,0.,0.458949,0.,0.312759,0.,0.,0.,0.,0.,0.,0.,0.,0.,0.,0.,0.,0.,0.,0.,0.,0.,0.,0.262622,0.373472,0.,0.,0.262622,0.,0.,0.,0.,0.,0.,0.,0.,0.603017,0.27759,0.,0.,0.,0.,0.,0.,0.,0.,0.494962,0.,0.,0.,0.085601,0.,0.,0.,0.,0.,0.,0.,0.,0.,0.,0.252561,0.,0.,0.,0.,0.,0.,0.,0.,0.,0.,0.,0.,1.249531,0.,0.,0.,0.,0.,0.,0.,0.,0.
Q|0.,0.,1.487431,0.,0.,0.,0.,0.,0.,0.,0.,0.,0.,0.,0.,0.,0.,0.,0.,0.,0.,0.,1.372476,0.,0.,0.,0.,0.,0.,0.,0.,0.,0.,0.,0.,0.,0.,0.,0.,0.,1.293836,0.,1.293836,1.298396,0.,0.,1.487431,0.,0.,0.,1.741034,0.,0.,0.,0.,0.,0.,0.,0.,0.,0.,1.149118,0.,0.,0.,0.,0.,0.,0.,0.,0.,0.,0.,1.583907,0.,0.,0.,0.,0.,0.,0.,0.,0.,0.,0.,0.,0.,0.,0.,1.605093,0.,0.,0.,0.,0.,0.,0.,0.,0.,0.,0.,0.,1.405155,1.405155,0.,0.,0.,0.,0.,0.,0.,0.,0.,0.,0.,0.,0.,0.,0.,0.,0.,0.,0.,0.,0.,0.,0.,0.,0.,0.,0.,0.,0.,0.,0.,0.,0.,0.,0.,0.,0.,0.,0.,0.,0.,0.,0.,0.,0.,0.,0.,0.983183,0.,0.,0.,0.,0.,0.,0.,0.,0.,0.,0.,0.,0.,0.,0.,0.,0.,0.,0.,0.,0.,0.,0.,0.,0.,0.,0.,0.,0.,0.,1.269332,0.,0.,0.,0.,0.,0.,0.,0.,0.,0.,0.,0.,0.,0.,0.,0.,0.,0.,0.,0.,0.,0.,0.,0.,0.,0.,0.,0.,0.,0.,0.,0.,0.,0.,0.,1.302259,0.,0.,1.755533,0.,1.755533,0.,0.,0.,0.,0.,0.,0.,0.,0.,0.,0.,0.,0.,0.,1.51487,0.,0.,0.,0.,0.,0.,0.,0.,0.,0.,0.,0.,0.,0.,0.,0.,0.,0.,1.363095|0.,0.,0.,0.,1.393365,0.,0.,0.,0.,0.,0.,0.,0.717272,1.138831,0.,0.,0.,0.,0.,1.231097,0.,0.,0.,0.,0.,0.,0.,0.,0.,0.,0.,0.,0.,0.,1.020556,0.,0.,0.,0.,0.,0.,0.,0.,0.,0.,0.,0.,0.,0.,1.399168,0.,1.393365,0.,0.,1.661835,0.,0.,0.,0.,0.,0.958558,0.,0.,0.,0.,0.,0.,0.,0.,0.,0.,0.,0.,0.,0.,0.,0.,0.,0.,0.,0.,0.,0.,0.,0.,0.,0.,0.,0.,0.,1.172258,0.,0.,0.,0.,0.,0.,0.,1.188838,0.,0.,0.,0.,0.,1.009078,0.,0.,0.,1.599333,0.,1.599333,0.,0.,0.,0.,0.,0.,0.,0.891263,0.,1.21026,0.,0.,0.,0.,0.,0.,0.,0.,0.,0.,0.,0.,0.,0.,0.,0.,0.,0.,0.,0.,0.,0.,0.,0.,0.,0.,0.,0.,0.,0.,0.,1.694934,0.,0.,0.,0.,0.,0.,0.,0.,0.,0.,0.,0.,0.,0.,0.,0.,0.,0.,0.,0.,0.,0.,0.,0.,0.,0.,0.,0.,0.,0.,0.,0.,0.,0.,0.,0.,0.,0.,0.,0.,0.,0.,0.,0.,1.342582,0.,0.,0.,0.,0.,0.,0.,0.,1.290584,0.,0.,0.,0.,0.,0.,0.,0.985399,0.,0.,0.,0.,0.,0.,0.,0.,0.,0.,0.,1.010353,0.,0.,0.,0.,0.,1.149168,0.,0.,0.,0.,0.,0.,0.,0.,0.,0.,0.,0.,0.,0.,0.,0.,0.|0.,0.,0.,0.,1.587092,0.,0.,0.,0.,1.688609,0.,2.36779,0.,0.,1.374282,0.,0.,0.,0.,1.765863,0.,0.,0.,0.,0.,0.,0.,0.,0.,0.,1.384371,1.689037,0.,0.,0.,0.,0.,0.,0.,0.,0.,0.,0.,0.,0.,0.,0.,1.378107,0.,0.,0.,0.,0.,0.,0.,0.,0.,0.,0.,1.926904,0.,0.,0.,0.,0.,0.,0.,0.,0.,0.,0.,0.,0.,1.480613,0.,1.44646,0.,0.,0.,0.,0.,0.,0.,1.830843,0.,0.,0.,0.,0.,0.,0.,0.,1.344744,0.,1.344744,0.,0.,1.587092,0.,2.129901,0.,0.,0.,1.703052,0.,0.,0.,0.,2.203078,0.,0.,0.,0.,0.,0.,0.,0.,0.,0.,0.,0.,0.,0.,0.,0.,0.,0.,0.,0.,0.,0.,0.,0.,0.,0.,0.,0.,0.,0.,0.,0.,0.,0.,0.,1.54215,1.092103,0.,0.,1.688609,0.,0.,0.,1.457623,0.,0.,0.,0.,0.,2.36779,0.,0.,0.,0.,0.,0.,0.,0.,0.,0.,1.338442,1.537195,0.,0.,0.,1.805357,0.,0.,0.,0.,0.,1.344703,1.479612,0.,0.,0.,0.,0.,0.,0.,0.,1.374282,0.,0.,0.,0.,0.,0.,0.,0.,0.,0.,0.,0.,0.,0.,0.,0.,0.,0.,0.,0.,0.,0.,0.,0.,0.,0.,0.,0.,0.,0.,1.274588,0.,0.924053,1.29619,1.672972,0.,0.,0.,1.807489,0.,0.,0.,1.722131,0.,0.,0.,0.,0.,1.807489,0.,0.,0.,0.,0.,0.,0.,0.,0.,0.,0.,0.,0.,0.,0.,0.,0.,0.,0.,0.,0.,0.,0.,0.,0.,0.,0.,0.,0.,0.,0.,1.765863,0.,0.,0.,0.,0.,0.,0.,0.,0.,0.,0.,0.,1.280197,0.,0.,0.,0.,0.,0.,0.,0.,0.,0.,0.,0.,0.,0.,0.,0.,0.,0.,0.,0.,0.,0.,1.31118,0.950307,2.127753,0.,1.928244,0.,1.502887,0.,0.,0.,0.,0.,0.,0.,0.,0.,2.132698,0.,0.,1.272956,0.,1.300712,0.,0.,1.303567,0.,1.44649,1.532883,0.,0.,0.,0.,0.,0.,0.,0.,0.,1.702953,0.,1.410783,0.,0.,0.,0.,0.,0.,0.,0.,0.,0.,0.,0.,0.,0.,0.,0.,1.279598,0.,0.,0.,0.,0.,0.,0.,0.,0.,0.,0.,0.,0.,1.934094,0.,0.,0.,0.,0.,0.,0.,0.,0.,0.,0.,0.,0.,0.,0.,0.,0.,0.,0.,0.,0.,0.,0.,0.,0.,0.,0.|0.,0.,0.630856,0.,0.,0.,0.,0.,0.,0.,0.,0.,0.,0.,0.,0.,0.,0.,0.,0.,0.,0.,0.234017,0.,0.,0.,0.,0.,0.,0.,0.,0.,0.,0.,0.,0.,0.,0.,0.,0.,0.223933,0.,0.223933,0.255934,0.,0.,0.630856,0.,0.,0.,0.12683,0.,0.,0.,0.,0.,0.,0.,0.,0.,0.,0.12312,0.,0.,0.,0.,0.,0.,0.,0.,0.,0.,0.,0.019776,0.,0.,0.,0.,0.,0.,0.,0.,0.,0.,0.,0.,0.,0.,0.,0.154708,0.,0.,0.,0.,0.,0.,0.,0.,0.,0.,0.,0.,0.416342,0.416342,0.,0.,0.,0.,0.,0.,0.,0.,0.,0.,0.,0.,0.,0.,0.,0.,0.,0.,0.,0.,0.,0.,0.,0.,0.,0.,0.,0.,0.,0.,0.,0.,0.,0.,0.,0.,0.,0.,0.,0.,0.,0.,0.,0.,0.,0.,0.,0.14272,0.,0.,0.,0.,0.,0.,0.,0.,0.,0.,0.,0.,0.,0.,0.,0.,0.,0.,0.,0.,0.,0.,0.,0.,0.,0.,0.,0.,0.,0.,0.061211,0.,0.,0.,0.,0.,0.,0.,0.,0.,0.,0.,0.,0.,0.,0.,0.,0.,0.,0.,0.,0.,0.,0.,0.,0.,0.,0.,0.,0.,0.,0.,0.,0.,0.,0.,0.142435,0.,0.,1.290833,0.,1.290833,0.,0.,0.,0.,0.,0.,0.,0.,0.,0.,0.,0.,0.,0.,0.02891,0.,0.,0.,0.,0.,0.,0.,0.,0.,0.,0.,0.,0.,0.,0.,0.,0.,0.,0.194728|0.,0.,0.,0.,0.542166,0.,0.,0.,0.,0.,0.,0.,0.102467,0.139246,0.,0.,0.,0.,0.,0.196975,0.,0.,0.,0.,0.,0.,0.,0.,0.,0.,0.,0.,0.,0.,0.069583,0.,0.,0.,0.,0.,0.,0.,0.,0.,0.,0.,0.,0.,0.,0.289251,0.,0.542166,0.,0.,0.187094,0.,0.,0.,0.,0.,0.188288,0.,0.,0.,0.,0.,0.,0.,0.,0.,0.,0.,0.,0.,0.,0.,0.,0.,0.,0.,0.,0.,0.,0.,0.,0.,0.,0.,0.,0.,0.148298,0.,0.,0.,0.,0.,0.,0.,0.199805,0.,0.,0.,0.,0.,0.086924,0.,0.,0.,0.533111,0.,0.533111,0.,0.,0.,0.,0.,0.,0.,0.012143,0.,0.095634,0.,0.,0.,0.,0.,0.,0.,0.,0.,0.,0.,0.,0.,0.,0.,0.,0.,0.,0.,0.,0.,0.,0.,0.,0.,0.,0.,0.,0.,0.,0.,0.16279,0.,0.,0.,0.,0.,0.,0.,0.,0.,0.,0.,0.,0.,0.,0.,0.,0.,0.,0.,0.,0.,0.,0.,0.,0.,0.,0.,0.,0.,0.,0.,0.,0.,0.,0.,0.,0.,0.,0.,0.,0.,0.,0.,0.,0.206551,0.,0.,0.,0.,0.,0.,0.,0.,0.073748,0.,0.,0.,0.,0.,0.,0.,0.200159,0.,0.,0.,0.,0.,0.,0.,0.,0.,0.,0.,0.122467,0.,0.,0.,0.,0.,0.100881,0.,0.,0.,0.,0.,0.,0.,0.,0.,0.,0.,0.,0.,0.,0.,0.,0.|0.,0.,0.,0.,0.450808,0.,0.,0.,0.,0.750493,0.,0.136603,0.,0.,0.377254,0.,0.,0.,0.,0.784828,0.,0.,0.,0.,0.,0.,0.,0.,0.,0.,0.26369,0.346658,0.,0.,0.,0.,0.,0.,0.,0.,0.,0.,0.,0.,0.,0.,0.,0.220497,0.,0.,0.,0.,0.,0.,0.,0.,0.,0.,0.,0.462957,0.,0.,0.,0.,0.,0.,0.,0.,0.,0.,0.,0.,0.,0.100951,0.,0.636442,0.,0.,0.,0.,0.,0.,0.,0.520345,0.,0.,0.,0.,0.,0.,0.,0.,0.459023,0.,0.459023,0.,0.,0.450808,0.,0.396876,0.,0.,0.,0.248127,0.,0.,0.,0.,0.657058,0.,0.,0.,0.,0.,0.,0.,0.,0.,0.,0.,0.,0.,0.,0.,0.,0.,0.,0.,0.,0.,0.,0.,0.,0.,0.,0.,0.,0.,0.,0.,0.,0.,0.,0.,0.522547,0.297846,0.,0.,0.750493,0.,0.,0.,0.298549,0.,0.,0.,0.,0.,0.136603,0.,0.,0.,0.,0.,0.,0.,0.,0.,0.,0.892295,0.264835,0.,0.,0.,0.534921,0.,0.,0.,0.,0.,0.01832,0.29431,0.,0.,0.,0.,0.,0.,0.,0.,0.377254,0.,0.,0.,0.,0.,0.,0.,0.,0.,0.,0.,0.,0.,0.,0.,0.,0.,0.,0.,0.,0.,0.,0.,0.,0.,0.,0.,0.,0.,0.,0.079662,0.,0.129692,0.318362,0.91253,0.,0.,0.,0.62292,0.,0.,0.,0.233509,0.,0.,0.,0.,0.,0.62292,0.,0.,0.,0.,0.,0.,0.,0.,0.,0.,0.,0.,0.,0.,0.,0.,0.,0.,0.,0.,0.,0.,0.,0.,0.,0.,0.,0.,0.,0.,0.,0.784828,0.,0.,0.,0.,0.,0.,0.,0.,0.,0.,0.,0.,0.061735,0.,0.,0.,0.,0.,0.,0.,0.,0.,0.,0.,0.,0.,0.,0.,0.,0.,0.,0.,0.,0.,0.,0.30258,0.073101,0.531938,0.,0.840027,0.,1.030551,0.,0.,0.,0.,0.,0.,0.,0.,0.,0.66057,0.,0.,0.227314,0.,0.510994,0.,0.,0.573569,0.,0.506271,0.996374,0.,0.,0.,0.,0.,0.,0.,0.,0.,0.990089,0.,0.169885,0.,0.,0.,0.,0.,0.,0.,0.,0.,0.,0.,0.,0.,0.,0.,0.,0.27143,0.,0.,0.,0.,0.,0.,0.,0.,0.,0.,0.,0.,0.,0.273135,0.,0.,0.,0.,0.,0.,0.,0.,0.,0.,0.,0.,0.,0.,0.,0.,0.,0.,0.,0.,0.,0.,0.,0.,0.,0.,0.
E|1.527793,0.,0.,0.,0.,0.,0.,0.,0.,1.353694,0.,0.,0.,1.887072,0.,1.376265,0.,0.,0.,0.,1.600329,0.,0.,0.,1.559839,0.,0.,0.,0.,0.,0.,0.,0.,0.,0.,0.,0.,1.648418,0.,0.,0.,1.786246,0.,0.,1.527793,0.,0.,0.,1.886196,0.,0.,0.,0.,0.,0.,0.,0.,0.,0.,0.,0.,0.,0.,0.,0.,0.,0.,1.516362,0.,0.,0.,0.,0.,0.,0.,0.,0.,0.,0.,0.,0.,0.,0.,0.,0.,0.,0.,0.,0.,0.,0.,0.,0.,0.,1.903351,0.,0.,0.,0.,0.,0.,0.,0.,0.,0.,0.,0.,0.,1.805089,0.,0.,0.,0.,0.929395,0.,0.,0.,0.,0.,0.,1.550887,0.,0.,0.,0.,0.,0.,0.,0.,0.,0.,0.,0.,0.,0.,0.,0.,0.,0.,1.353694,0.,0.,0.,0.,0.,0.,0.,0.,0.,0.,0.,0.,0.,0.,0.,0.,0.,0.,0.,0.,1.887072,0.,0.,0.,1.376265,0.,0.,0.,0.,0.,0.,0.,0.,0.,0.,0.,0.,0.,0.,0.,0.,0.,0.,0.,0.,0.,0.,0.,1.51304,0.,0.,0.,0.,0.,0.,0.,0.,0.,0.,0.,0.,1.548307,1.626395,0.,0.,0.,0.,0.,0.,0.,0.,0.,0.,0.,0.,0.,0.731911,0.,0.,0.,0.,0.,0.,0.,0.,0.,0.,0.,0.,0.,0.,0.,0.,0.,0.,0.,0.,0.,0.,0.,0.,0.,0.,0.,1.247188,0.,1.63539,0.,0.,1.999048,0.,0.,0.,0.,0.,0.,0.,0.,0.,0.,0.,0.,0.,0.,0.,0.,0.,0.,0.,0.,0.,1.711385,0.889076,0.,0.,0.,0.,0.,0.,0.,0.,0.,0.,0.,0.,1.554829,0.,0.,0.,0.,0.,1.218153,0.,0.,0.,0.,0.,0.,0.,0.,0.,0.,1.545442,0.,0.,0.,0.,0.,0.,0.,0.,0.,0.,0.,0.,0.,0.,0.,0.,1.423329,0.,0.,0.,0.,0.,1.310614,1.310614,0.,0.,0.,0.,0.,0.,1.441173,0.,0.,0.,0.,0.,0.,0.,0.,0.,1.318012,0.,0.,0.,1.234331,0.,0.,0.,0.,0.,0.,0.,0.,0.,0.,0.,0.,0.,0.,1.600329,0.,1.600329,0.,1.247022,0.,0.,0.,0.,1.693065,0.,0.,1.19337,0.,0.,0.,1.128162,0.,0.,1.128162,0.,0.,0.,0.,0.,0.,0.,0.,0.,0.,0.,0.,0.,0.,0.,0.,0.,0.,0.,0.,0.,0.,0.,1.036199,0.,0.,0.,0.,0.,0.,1.559839,0.,0.,0.,0.,0.,0.,0.,0.,0.,1.960586,0.,0.,0.,0.,1.329962,0.,0.,0.,0.,0.,0.,0.,0.,0.,0.,0.,0.,0.,0.,0.,0.,0.,0.,0.,0.,0.,0.|0.,1.14918,0.,0.,0.,0.,0.,0.,0.,0.,0.,0.,1.243914,0.912059,0.,0.,0.,1.122646,0.916263,0.,0.,1.023612,0.,0.,0.,0.,0.,0.,0.,1.064014,0.,0.987949,0.,0.,1.483125,0.,0.,0.,0.,0.,0.,0.,0.,1.15635,0.,0.,0.,0.,0.,0.,0.,0.,0.,1.142166,0.,0.,0.,0.,0.,1.14918,0.,0.,0.,0.,0.,0.,0.,0.,0.,0.,0.,0.,0.,0.,0.,0.,0.,0.,0.,0.,0.,0.,0.973791,0.,0.,0.,0.,0.,0.,0.,0.,0.,0.,0.,0.,0.,1.363476,0.,0.,0.,0.,0.,0.,0.,1.149629,0.,0.,0.,0.,0.,0.,0.,0.,0.,0.,0.,0.,0.,0.,0.,0.,0.,0.,0.,0.,0.,0.,1.128216,0.,0.,0.,0.,0.,0.,0.,0.,0.,0.,0.,1.376335,0.,0.,0.,0.,0.,0.,0.,0.,1.206455,0.,0.,0.,0.,0.,0.,0.,0.,0.,0.,0.,0.,0.,0.,0.,0.,0.,0.,0.,0.,0.,0.,0.,0.,0.,0.,0.939278,0.,0.,0.,0.,0.,0.,0.,0.,0.,0.,0.,0.,1.243914,0.,0.,0.,0.,0.,0.,0.,0.,0.,0.,0.,0.,0.,0.,0.,0.,0.,0.,0.,0.,1.874778,0.,0.,0.,0.,0.,0.,0.,0.,0.,0.,0.,0.,0.,0.,0.,0.,0.,0.,0.,0.,0.,0.,0.,0.,0.912059,0.,0.,0.,1.206847,0.,0.,0.,0.,0.,0.,0.,0.,0.,0.875443,0.854793,0.,0.,0.,0.,0.,0.,0.,0.,0.,0.,0.,0.,0.,0.,0.,0.,0.,0.,0.,0.,0.,0.,1.288232,0.,0.,0.,0.,0.,0.,0.,0.,0.,0.,1.077416,0.,0.,0.,0.,1.122646,0.,0.,0.,0.,0.,0.,0.,0.,0.,0.,0.,0.,0.,0.,0.,0.,0.,0.,0.,0.,0.,0.,0.,0.,0.,1.409161,0.,1.485483,0.,0.,0.974903,0.,0.,0.,0.,1.15727,0.,0.,0.,0.,0.,0.,0.,0.,0.,0.916263,0.,0.,0.,0.,1.863203,0.,0.,0.,0.,0.,0.,0.,0.,0.,0.,0.,0.,0.,0.,0.,0.,0.,1.047344,0.,0.,0.,0.,0.,0.,0.,0.913843,0.,0.,0.,1.388308,1.023612,0.,0.,0.,0.,0.,1.541666,0.,0.,0.,0.,0.,0.,0.,0.,1.104918,0.,0.,0.,1.104918,0.,0.,0.,0.,0.,0.,0.|1.850761,1.748065,0.,0.,0.,0.,0.,0.,0.,0.,0.,0.,0.,0.,1.801025,1.543082,0.,1.915057,1.301839,1.209344,1.732974,2.173068,0.,0.,0.,1.771747,0.,1.412328,0.,0.,1.43035,0.,0.,0.,1.446135,0.,0.,0.,0.,0.,0.,0.,0.,0.,0.,0.,0.,0.,0.,0.,0.,1.560361,0.,0.,1.945151,0.,0.,0.,0.,0.,0.,0.,0.,0.,0.,0.,0.,1.371093,0.,0.,0.,0.,0.,0.,0.,0.,0.,0.,0.,1.493925,0.,0.,0.,0.,0.,1.382026,0.,0.,0.,0.,0.,1.850761,1.748065,1.850761,1.748065,0.,0.,0.,0.,0.,0.,0.,0.,0.,1.540693,0.,0.,0.,0.,0.,0.,0.,0.,0.,0.,0.,0.,0.,0.,0.,0.,0.,0.,0.,0.,0.,0.,0.,0.,0.,0.,0.,0.,0.,0.,0.,1.410353,0.,0.,0.,0.,0.,0.,0.,0.,0.,0.,0.,0.,0.,0.,0.,0.,1.852743,1.89686,0.,0.,0.,0.,0.,2.118181,0.,0.,0.,0.,0.,0.,0.,0.,1.058038,0.,1.396561,0.,0.,0.,0.,1.755343,0.,0.,0.,0.,0.,0.,0.,0.,0.,0.,0.,0.,0.,0.,0.,0.,0.,0.,0.,1.167252,0.,1.167252,0.,0.,0.,0.,0.,0.,0.,0.,0.,0.,0.,0.,0.,0.,0.,0.,0.,1.145857,0.,0.,0.,0.,0.,0.,0.,0.,0.,0.,0.,0.,0.,0.,0.,0.,1.801025,1.543082,1.107414,0.,0.,0.,0.,1.531513,0.,0.,0.,0.,0.,0.,0.,0.,0.,0.,0.,0.,0.,0.,0.,0.,0.,0.,0.,0.,0.,0.,0.,0.,0.,0.,0.,0.,0.,0.,0.,0.,0.,0.,0.,0.,0.,0.,0.,0.,0.,0.,0.,0.,0.,0.,0.,0.,0.,0.,0.,0.,0.,0.,0.,0.,0.,0.,0.,0.,1.004351,0.,0.,0.,0.,0.,0.,0.,0.,0.,0.,0.,1.301839,0.,0.,0.,0.,0.,0.,0.,0.,0.,0.,1.017911,0.,0.,0.,0.,0.,0.,0.,0.,0.,0.,0.,0.,0.,0.,0.,0.,0.,0.,0.,1.93225,0.,0.,0.,0.,0.,0.,0.,0.,0.,0.,0.,0.,0.,0.,0.,0.,0.,0.,0.,0.,0.,0.,0.,1.209344,0.,0.,0.,0.,0.,0.,0.,0.,0.,0.,0.,1.842947,0.,0.,0.,1.155274,0.,0.,0.,0.,1.775218,1.74271,0.,0.,0.,0.,0.,0.,0.,0.,0.,0.,0.,0.,0.,0.,0.,0.,0.,0.,0.,0.,0.,0.,0.727498,0.,0.,0.,0.,0.,1.649078,0.,0.,0.,1.732974,2.173068,0.,0.,0.,0.,0.,0.,0.,0.,0.,0.,0.,1.690505,0.,0.,0.,0.,0.,0.,0.,0.775718,0.,0.,0.,0.,0.,0.,0.,0.,0.,0.,0.,0.,0.,0.,0.,0.,0.,0.,0.,0.,1.37326,0.,0.,0.,0.,0.,0.,0.,0.,1.771747,0.,1.345469,0.,0.,0.,0.,0.,0.,0.,0.,0.,0.,0.,0.,0.,0.,0.,0.,0.,0.,0.,0.,0.,0.,0.,0.,0.,0.,0.,0.,0.,1.414259,0.,0.,1.502304,0.,1.030007,0.,1.947177,0.,0.,0.,0.,1.542994,0.,0.,0.,0.,0.,0.,0.,0.,0.,0.,0.,0.,0.,0.,0.,0.,0.,0.,1.412328,0.,0.,0.,0.,0.,0.,0.,0.,0.,0.,0.,0.,0.,0.,0.,0.,0.,0.,0.,0.,1.158264,0.,0.,0.,0.,0.,0.,0.,0.,0.,1.43035,0.,0.,1.61882,0.,1.597394,0.,0.,0.,1.640711,0.,0.,0.,0.,0.,0.,0.,0.,0.,2.21225,0.,0.,0.,0.,0.,0.,0.,0.,0.,0.,0.,0.,1.446135,0.,0.,0.,0.,0.,0.,0.,0.,0.,1.522018,0.,0.,0.,1.402684,0.,0.,0.,0.,0.,0.,1.650018,0.,0.,0.,1.650018,0.,0.,0.,0.,0.,0.,0.,0.,0.,0.,0.,0.|0.195871,0.,0.,0.,0.,0.,0.,0.,0.,0.130356,0.,0.,0.,0.14572,0.,0.249747,0.,0.,0.,0.,0.334952,0.,0.,0.,0.198525,0.,0.,0.,0.,0.,0.,0.,0.,0.,0.,0.,0.,0.163534,0.,0.,0.,0.256706,0.,0.,0.195871,0.,0.,0.,0.664978,0.,0.,0.,0.,0.,0.,0.,0.,0.,0.,0.,0.,0.,0.,0.,0.,0.,0.,0.126363,0.,0.,0.,0.,0.,0.,0.,0.,0.,0.,0.,0.,0.,0.,0.,0.,0.,0.,0.,0.,0.,0.,0.,0.,0.,0.,0.555144,0.,0.,0.,0.,0.,0.,0.,0.,0.,0.,0.,0.,0.,0.260295,0.,0.,0.,0.,0.076651,0.,0.,0.,0.,0.,0.,0.113827,0.,0.,0.,0.,0.,0.,0.,0.,0.,0.,0.,0.,0.,0.,0.,0.,0.,0.,0.130356,0.,0.,0.,0.,0.,0.,0.,0.,0.,0.,0.,0.,0.,0.,0.,0.,0.,0.,0.,0.,0.14572,0.,0.,0.,0.249747,0.,0.,0.,0.,0.,0.,0.,0.,0.,0.,0.,0.,0.,0.,0.,0.,0.,0.,0.,0.,0.,0.,0.,0.152575,0.,0.,0.,0.,0.,0.,0.,0.,0.,0.,0.,0.,0.451589,0.049499,0.,0.,0.,0.,0.,0.,0.,0.,0.,0.,0.,0.,0.,0.017851,0.,0.,0.,0.,0.,0.,0.,0.,0.,0.,0.,0.,0.,0.,0.,0.,0.,0.,0.,0.,0.,0.,0.,0.,0.,0.,0.,0.11878,0.,0.153318,0.,0.,0.545195,0.,0.,0.,0.,0.,0.,0.,0.,0.,0.,0.,0.,0.,0.,0.,0.,0.,0.,0.,0.,0.,0.658225,0.410343,0.,0.,0.,0.,0.,0.,0.,0.,0.,0.,0.,0.,0.050564,0.,0.,0.,0.,0.,0.281112,0.,0.,0.,0.,0.,0.,0.,0.,0.,0.,0.06567,0.,0.,0.,0.,0.,0.,0.,0.,0.,0.,0.,0.,0.,0.,0.,0.,0.12004,0.,0.,0.,0.,0.,0.12482,0.12482,0.,0.,0.,0.,0.,0.,0.360293,0.,0.,0.,0.,0.,0.,0.,0.,0.,0.303072,0.,0.,0.,0.141915,0.,0.,0.,0.,0.,0.,0.,0.,0.,0.,0.,0.,0.,0.,0.334952,0.,0.334952,0.,0.262531,0.,0.,0.,0.,0.696841,0.,0.,0.089503,0.,0.,0.,0.179852,0.,0.,0.179852,0.,0.,0.,0.,0.,0.,0.,0.,0.,0.,0.,0.,0.,0.,0.,0.,0.,0.,0.,0.,0.,0.,0.,0.0942,0.,0.,0.,0.,0.,0.,0.198525,0.,0.,0.,0.,0.,0.,0.,0.,0.,0.186951,0.,0.,0.,0.,0.369434,0.,0.,0.,0.,0.,0.,0.,0.,0.,0.,0.,0.,0.,0.,0.,0.,0.,0.,0.,0.,0.,0.|0.,0.102509,0.,0.,0.,0.,0.,0.,0.,0.,0.,0.,0.348296,0.186135,0.,0.,0.,0.128302,0.142179,0.,0.,0.327556,0.,0.,0.,0.,0.,0.,0.,0.346423,0.,0.211703,0.,0.,0.246639,0.,0.,0.,0.,0.,0.,0.,0.,0.096363,0.,0.,0.,0.,0.,0.,0.,0.,0.,0.217555,0.,0.,0.,0.,0.,0.102509,0.,0.,0.,0.,0.,0.,0.,0.,0.,0.,0.,0.,0.,0.,0.,0.,0.,0.,0.,0.,0.,0.,0.104335,0.,0.,0.,0.,0.,0.,0.,0.,0.,0.,0.,0.,0.,0.154621,0.,0.,0.,0.,0.,0.,0.,0.122301,0.,0.,0.,0.,0.,0.,0.,0.,0.,0.,0.,0.,0.,0.,0.,0.,0.,0.,0.,0.,0.,0.,0.257878,0.,0.,0.,0.,0.,0.,0.,0.,0.,0.,0.,0.129031,0.,0.,0.,0.,0.,0.,0.,0.,0.126729,0.,0.,0.,0.,0.,0.,0.,0.,0.,0.,0.,0.,0.,0.,0.,0.,0.,0.,0.,0.,0.,0.,0.,0.,0.,0.,0.068728,0.,0.,0.,0.,0.,0.,0.,0.,0.,0.,0.,0.,0.348296,0.,0.,0.,0.,0.,0.,0.,0.,0.,0.,0.,0.,0.,0.,0.,0.,0.,0.,0.,0.,0.54539,0.,0.,0.,0.,0.,0.,0.,0.,0.,0.,0.,0.,0.,0.,0.,0.,0.,0.,0.,0.,0.,0.,0.,0.,0.186135,0.,0.,0.,0.241369,0.,0.,0.,0.,0.,0.,0.,0.,0.,0.101013,0.043676,0.,0.,0.,0.,0.,0.,0.,0.,0.,0.,0.,0.,0.,0.,0.,0.,0.,0.,0.,0.,0.,0.,0.155209,0.,0.,0.,0.,0.,0.,0.,0.,0.,0.,0.102611,0.,0.,0.,0.,0.128302,0.,0.,0.,0.,0.,0.,0.,0.,0.,0.,0.,0.,0.,0.,0.,0.,0.,0.,0.,0.,0.,0.,0.,0.,0.,0.296666,0.,0.317024,0.,0.,0.052227,0.,0.,0.,0.,0.115727,0.,0.,0.,0.,0.,0.,0.,0.,0.,0.142179,0.,0.,0.,0.,1.450636,0.,0.,0.,0.,0.,0.,0.,0.,0.,0.,0.,0.,0.,0.,0.,0.,0.,0.10218,0.,0.,0.,0.,0.,0.,0.,0.044687,0.,0.,0.,0.308513,0.327556,0.,0.,0.,0.,0.,0.029421,0.,0.,0.,0.,0.,0.,0.,0.,0.035739,0.,0.,0.,0.035739,0.,0.,0.,0.,0.,0.,0.|0.304116,0.254413,0.,0.,0.,0.,0.,0.,0.,0.,0.,0.,0.,0.,0.600342,0.661321,0.,1.051404,0.364515,0.49361,0.667752,1.475294,0.,0.,0.,0.48934,0.,0.170453,0.,0.,0.283706,0.,0.,0.,0.636299,0.,0.,0.,0.,0.,0.,0.,0.,0.,0.,0.,0.,0.,0.,0.,0.,0.870899,0.,0.,0.602071,0.,0.,0.,0.,0.,0.,0.,0.,0.,0.,0.,0.,0.242798,0.,0.,0.,0.,0.,0.,0.,0.,0.,0.,0.,0.124494,0.,0.,0.,0.,0.,0.592297,0.,0.,0.,0.,0.,0.304116,0.254413,0.304116,0.254413,0.,0.,0.,0.,0.,0.,0.,0.,0.,0.267947,0.,0.,0.,0.,0.,0.,0.,0.,0.,0.,0.,0.,0.,0.,0.,0.,0.,0.,0.,0.,0.,0.,0.,0.,0.,0.,0.,0.,0.,0.,0.,0.554067,0.,0.,0.,0.,0.,0.,0.,0.,0.,0.,0.,0.,0.,0.,0.,0.,0.515712,0.254218,0.,0.,0.,0.,0.,1.303496,0.,0.,0.,0.,0.,0.,0.,0.,0.070069,0.,0.14857,0.,0.,0.,0.,0.461932,0.,0.,0.,0.,0.,0.,0.,0.,0.,0.,0.,0.,0.,0.,0.,0.,0.,0.,0.,0.043772,0.,0.043772,0.,0.,0.,0.,0.,0.,0.,0.,0.,0.,0.,0.,0.,0.,0.,0.,0.,0.229171,0.,0.,0.,0.,0.,0.,0.,0.,0.,0.,0.,0.,0.,0.,0.,0.,0.600342,0.661321,0.085735,0.,0.,0.,0.,0.191439,0.,0.,0.,0.,0.,0.,0.,0.,0.,0.,0.,0.,0.,0.,0.,0.,0.,0.,0.,0.,0.,0.,0.,0.,0.,0.,0.,0.,0.,0.,0.,0.,0.,0.,0.,0.,0.,0.,0.,0.,0.,0.,0.,0.,0.,0.,0.,0.,0.,0.,0.,0.,0.,0.,0.,0.,0.,0.,0.,0.,0.145669,0.,0.,0.,0.,0.,0.,0.,0.,0.,0.,0.,0.364515,0.,0.,0.,0.,0.,0.,0.,0.,0.,0.,0.078301,0.,0.,0.,0.,0.,0.,0.,0.,0.,0.,0.,0.,0.,0.,0.,0.,0.,0.,0.,0.562109,0.,0.,0.,0.,0.,0.,0.,0.,0.,0.,0.,0.,0.,0.,0.,0.,0.,0.,0.,0.,0.,0.,0.,0.49361,0.,0.,0.,0.,0.,0.,0.,0.,0.,0.,0.,0.781856,0.,0.,0.,0.154036,0.,0.,0.,0.,0.660546,0.445809,0.,0.,0.,0.,0.,0.,0.,0.,0.,0.,0.,0.,0.,0.,0.,0.,0.,0.,0.,0.,0.,0.,0.055961,0.,0.,0.,0.,0.,0.312964,0.,0.,0.,0.667752,1.475294,0.,0.,0.,0.,0.,0.,0.,0.,0.,0.,0.,0.134345,0.,0.,0.,0.,0.,0.,0.,0.004395,0.,0.,0.,0.,0.,0.,0.,0.,0.,0.,0.,0.,0.,0.,0.,0.,0.,0.,0.,0.,0.174382,0.,0.,0.,0.,0.,0.,0.,0.,0.48934,0.,0.197863,0.,0.,0.,0.,0.,0.,0.,0.,0.,0.,0.,0.,0.,0.,0.,0.,0.,0.,0.,0.,0.,0.,0.,0.,0.,0.,0.,0.,0.,0.284576,0.,0.,0.482883,0.,0.036786,0.,1.006041,0.,0.,0.,0.,0.291454,0.,0.,0.,0.,0.,0.,0.,0.,0.,0.,0.,0.,0.,0.,0.,0.,0.,0.,0.170453,0.,0.,0.,0.,0.,0.,0.,0.,0.,0.,0.,0.,0.,0.,0.,0.,0.,0.,0.,0.,0.047677,0.,0.,0.,0.,0.,0.,0.,0.,0.,0.283706,0.,0.,0.752939,0.,0.311687,0.,0.,0.,0.200087,0.,0.,0.,0.,0.,0.,0.,0.,0.,1.236257,0.,0.,0.,0.,0.,0.,0.,0.,0.,0.,0.,0.,0.636299,0.,0.,0.,0.,0.,0.,0.,0.,0.,0.052283,0.,0.,0.,0.388436,0.,0.,0.,0.,0.,0.,0.048922,0.,0.,0.,0.048922,0.,0.,0.,0.,0.,0.,0.,0.,0.,0.,0.,0.
G|0.,0.,2.009182,0.,0.,0.,0.,1.971248,0.,0.,0.,0.,0.,0.,0.,0.,0.,0.,1.77126,0.,0.,0.,0.,0.,0.,0.,0.,0.,0.,0.,1.356009,0.,0.,1.859399,0.,1.787948,0.,0.,0.,0.,0.,0.,0.,1.200134,0.,0.,0.,0.,0.,0.,1.816097,1.262105,0.,0.,1.704545,0.,1.127512,0.,0.,0.,0.,1.860159,0.,0.,0.,0.,0.,0.,1.743298,1.676225,0.,0.,0.,0.,0.,0.,0.,0.,1.229264,0.,0.,0.,0.,0.,0.,2.16577,0.,0.,0.,0.,0.,0.,0.963168,0.,0.,0.,0.,0.,0.,0.,0.,0.,0.,0.,0.,0.,0.,0.,0.,0.,0.,1.561735,0.,0.,0.,0.,0.,0.,0.,0.,0.,0.,0.,0.,0.,0.,0.,0.,0.,0.,0.,0.,0.,0.,0.,0.,0.,1.201383,0.,0.,0.,0.,0.,0.,0.,0.,0.,0.,0.,0.,0.,0.,0.,1.35933,0.,0.,0.,0.,0.,2.358194,0.,0.,0.,0.,0.,0.,0.,0.,0.,0.,0.,0.,0.,0.,0.,0.,0.,0.,0.,0.,0.,0.,0.,0.,0.,0.,0.,0.,0.,0.,0.,0.,0.,0.,0.,0.,0.,0.,1.58499,1.305985,0.950186,0.,0.,0.,2.009182,1.799126,0.,0.,0.,0.,0.,0.,0.,0.,0.,0.,0.,0.,1.22509,0.,0.,0.,1.293725,1.495545,0.,0.,0.,1.115912,0.,0.,0.,0.,0.807899,0.,0.,0.,0.,0.,0.,0.,0.,0.,0.,0.,0.,1.971248,0.,0.,0.,1.971248,0.,0.,0.,0.,0.,0.,0.,0.,0.,0.,0.,0.,0.,0.,0.,0.,0.,0.,0.,1.682448,0.,0.,0.,0.,0.,0.,0.,0.,0.,0.,0.,0.,0.,0.,1.641158,0.,0.,0.,0.,0.,0.,0.,0.,0.,0.,0.,0.,0.,0.,0.,0.,0.,0.,0.,0.,0.,0.,0.,0.,0.,0.,0.,0.,0.,0.,0.,0.,0.,0.,0.,0.,0.,0.,0.,0.,0.,0.,0.,0.,0.,0.,0.,1.600811,1.616344,0.,0.,0.,1.561492,0.,0.,0.,0.,0.,0.,1.493671,0.,0.,0.,0.,0.,0.,0.,0.,0.,0.,0.,0.,1.337415,0.,0.,0.,0.,0.,0.,0.,0.,0.,0.,0.,0.,0.,0.,0.,0.,0.,1.9564,0.,0.,0.,0.,1.026266,0.,0.,1.958732,0.,0.,0.,0.,0.,1.492773,0.,0.,0.,0.,0.,0.,0.,0.,0.,0.,0.,0.,0.,0.,1.77126,0.,0.,0.,1.873663,0.,0.,0.,0.,0.,0.,0.,0.,0.,0.,0.,0.,0.,1.86858,0.,0.,0.,0.,0.,0.,0.,0.,0.,0.,0.,0.,1.146733,0.,0.,0.,0.,0.,0.,0.,0.,0.,0.,0.,0.,0.,0.,0.,0.,0.,1.148992,1.570221,2.051754,0.,0.,0.,1.533606,0.,0.,0.,0.,0.,0.,0.,0.,0.,0.,0.,0.,0.,0.,0.,0.,0.,0.,0.,0.,0.,0.,0.,0.,0.,0.,0.,0.,0.,0.,0.,0.,0.,0.,2.070478,1.729026,0.,0.,0.,0.,0.,0.,0.,0.,0.,0.,0.,0.,0.,0.,0.,1.110135,0.,0.,0.,0.,0.,0.,0.,0.,0.,1.356009,0.,0.,0.,0.,0.,0.,0.,0.,0.,0.,0.,0.,0.,0.,0.,0.,0.,0.,0.,0.,0.,0.,0.,0.,0.,0.,0.,0.,1.963268,1.885189,0.,0.,0.,0.,0.,0.,0.,1.690292,1.807542,0.,1.859399,0.,0.,0.,0.,1.787948,0.,0.,0.,0.,1.921198,0.,0.,0.,0.,1.603667,0.,0.,0.,0.,1.497781,0.,0.,0.,0.,0.,1.645411,0.,0.,0.,0.,0.,1.645411,0.,0.,0.,0.,0.,0.,0.,0.,0.,0.,0.,0.,0.,1.922032,0.,0.,0.,1.577727,1.364484,0.,0.,1.364484,0.,0.,0.,2.161703,0.,0.,0.,0.,0.,0.,0.,0.973776,0.,0.,0.,0.,0.,0.,0.,1.825482,0.,0.,0.,0.,0.,0.,0.,0.,0.,0.,0.,0.,0.,0.,0.,0.,0.,0.,0.,1.876707,0.,0.,0.,0.,0.,0.,0.,0.,0.,0.,1.406253,0.,0.,0.,0.,0.,0.,0.,0.,0.,0.,1.224364,0.,0.,0.,0.,0.,0.,0.,0.,0.,0.,0.,0.,0.,0.,0.,0.,0.,0.,0.,0.,0.,0.,2.071201,1.763057,0.,0.,0.,0.,0.,0.,0.,0.,0.,0.,0.,0.,0.,0.,0.,0.,0.,1.880231,0.,0.,1.267446,0.,1.744461,0.,0.,0.,0.,0.,1.744461,0.,0.,0.,0.,0.,0.,0.,0.,0.,0.,0.,0.,0.,0.,0.,0.,0.,0.,0.,0.,0.,0.,2.257305,0.,0.,0.,0.,0.,0.,0.,0.,0.,0.,0.,0.,2.003602,0.,0.,0.,1.398872,0.,0.,0.,0.,0.,0.,0.,0.,1.937587,0.,0.,0.,0.,0.,0.,0.,0.,0.,0.,0.,0.,0.,0.,0.,0.,0.,0.,0.,0.,0.,0.,0.,0.,0.,1.437654,0.,0.,0.,0.,0.,0.,0.,0.,0.,0.,0.,0.,0.,0.,0.,0.,0.,0.,0.,0.,0.,0.,0.,0.,0.,0.,0.,0.,0.,0.,0.,0.,0.,0.,0.,0.,0.,0.,0.,0.,0.,0.,0.,0.,0.,0.,0.,0.,0.,0.,0.,0.,0.,0.,0.,0.,0.,0.,0.,0.,0.,0.,0.,0.,0.,1.200134,0.,0.,0.,0.,0.,0.,0.,0.,0.,0.,0.,0.,0.,0.,0.,0.,0.,0.,0.,0.,0.,0.,0.,1.343664,0.,0.,1.562932,0.,0.,0.,0.,0.,0.,0.,0.,1.765137,0.,0.,0.,0.,0.,1.784628,0.,0.,0.,0.,0.,0.,0.,0.,0.,0.,0.,1.885391,1.801415,1.024567,0.,0.,0.,0.,0.,0.,0.,0.,0.,0.,0.,0.,0.,0.,0.,0.,0.,0.,0.,0.,1.124299,0.,0.,0.,0.763555,0.,0.763555,0.,0.,0.,0.,1.132524,0.,0.,0.,0.,0.,0.,0.,0.,0.,0.,0.,0.,0.,0.,0.,0.,0.,0.,0.,0.,0.,0.,0.,0.,0.,0.,0.,1.130132,0.,0.,0.,1.130132,0.,0.,0.,0.,0.,0.,2.198103,1.818793,0.,0.,0.,0.,0.,0.,0.,0.,0.,0.,2.232931,0.,0.,0.,0.,0.,0.,1.41605,1.41605,1.926731,0.,0.,0.,0.,0.,0.,0.,0.,0.,0.,0.,0.,0.,0.,0.,0.,0.,0.,0.,0.,0.,0.,0.,0.,0.,1.663927,0.,0.,0.,0.,0.,0.,0.,0.,0.,0.,0.,0.,0.,1.54831,0.,0.,0.,0.,0.,0.,0.,0.,0.,0.,0.,0.,0.,0.,0.,0.,0.,0.,1.64837,0.,0.,0.,0.,0.,0.,0.,0.,0.,0.,0.,0.,0.,0.,0.,0.,0.,1.816097,1.262105,0.,0.,0.,0.,0.,0.,0.855818,0.,0.,0.,0.,0.,0.,0.,0.,1.608483,0.,0.,0.,0.,0.,1.434144,2.154292,0.,0.,1.46367,0.,0.,0.,0.,0.,1.595571,1.154877,0.,0.,0.,0.,0.,0.,0.,0.,0.,0.,0.,0.,0.,0.,0.,0.,0.,0.,0.,1.704545,0.,1.880427,0.,0.,0.,0.,0.,0.,0.,0.,0.,0.,0.,0.,0.,0.,0.,0.,0.,0.,0.,0.,0.,0.,0.,0.,0.,0.,0.,0.,0.,0.,0.,0.,1.805308,0.,0.,0.,1.899277,1.805308,0.,0.,0.,0.,0.,0.,1.899277,0.,0.,0.,0.,0.,2.318676,0.,0.,0.,0.,1.860159,0.,0.,0.,0.,0.,0.,0.,0.,0.,0.,0.,1.648957,0.,0.,0.,0.995759,0.,0.,0.,0.,0.,0.,0.,0.,0.,0.,0.,0.,0.,0.,0.,0.,0.,1.382255,0.,0.,0.,1.606514,0.,0.,0.,0.,0.,0.,0.,0.,1.0229,0.,0.,0.,0.,0.,0.,0.,0.,0.,0.,0.,0.,0.,0.,0.,0.,0.,0.,0.,0.,0.,0.,0.,0.,0.,0.,0.,0.,0.,0.,0.,0.,0.,2.07283,0.,0.,1.67051,0.,0.,0.,0.,0.,0.,0.,0.,0.,0.,0.,0.,0.,0.,0.,1.232598,0.,0.,0.,0.,0.,0.,0.,0.,0.,0.,0.,0.,0.,0.,0.,0.,0.,0.,0.,0.,0.,0.,0.,1.356277,0.,0.,0.,0.,0.,0.,0.,0.,0.,1.76903,0.,0.,0.,0.,0.,0.,0.,0.,0.,0.,0.,1.743298,1.676225,0.,0.,0.,1.216729,1.676225,0.,0.,0.,0.,0.,0.,0.,0.,0.,1.524322,0.,0.,1.633704,1.853054,0.,0.,0.,0.,0.,0.,0.,0.,0.,0.,0.,0.,1.9962,0.,0.,0.,0.,0.,2.271289,0.,0.,0.,1.229264,0.,1.302424,1.803762,0.,0.,0.,0.,1.803762,0.,0.,0.,0.,0.,0.,0.,0.,0.,0.,0.,0.,0.,0.,0.,0.,0.,0.,0.,0.,1.173037,1.301481,0.,0.,0.,0.,0.,0.,0.,0.,0.,0.,1.814103,0.,0.,0.,0.,0.,0.,0.,0.,0.,1.531688,0.,0.77184,0.,0.,0.,0.,0.,1.108862,0.,0.,0.,0.,0.,0.,0.,0.,0.,0.,0.,0.,0.,0.,0.,0.,0.,0.,0.,0.,0.,0.,0.,0.,0.,0.,0.,0.,0.,0.,0.871054,0.,0.,0.,0.,0.,0.,0.,1.067682,0.,0.,0.,0.,0.,0.,0.,0.,0.,0.,0.,0.,0.,0.,0.,1.633219,0.,0.,0.,0.,0.,0.,0.,0.,0.,0.,0.,0.,0.,0.,0.,0.,0.|,|,|0.,0.,1.057464,0.,0.,0.,0.,0.823667,0.,0.,0.,0.,0.,0.,0.,0.,0.,0.,0.558257,0.,0.,0.,0.,0.,0.,0.,0.,0.,0.,0.,0.251307,0.,0.,0.984388,0.,0.367917,0.,0.,0.,0.,0.,0.,0.,0.661299,0.,0.,0.,0.,0.,0.,1.03777,0.721203,0.,0.,0.426136,0.,0.275614,0.,0.,0.,0.,1.099185,0.,0.,0.,0.,0.,0.,0.243089,0.353944,0.,0.,0.,0.,0.,0.,0.,0.,0.491706,0.,0.,0.,0.,0.,0.,0.656294,0.,0.,0.,0.,0.,0.,0.182221,0.,0.,0.,0.,0.,0.,0.,0.,0.,0.,0.,0.,0.,0.,0.,0.,0.,0.,0.619736,0.,0.,0.,0.,0.,0.,0.,0.,0.,0.,0.,0.,0.,0.,0.,0.,0.,0.,0.,0.,0.,0.,0.,0.,0.,0.343252,0.,0.,0.,0.,0.,0.,0.,0.,0.,0.,0.,0.,0.,0.,0.,0.109143,0.,0.,0.,0.,0.,1.572129,0.,0.,0.,0.,0.,0.,0.,0.,0.,0.,0.,0.,0.,0.,0.,0.,0.,0.,0.,0.,0.,0.,0.,0.,0.,0.,0.,0.,0.,0.,0.,0.,0.,0.,0.,0.,0.,0.,0.950994,0.489744,0.237547,0.,0.,0.,1.057464,0.408892,0.,0.,0.,0.,0.,0.,0.,0.,0.,0.,0.,0.,0.099332,0.,0.,0.,0.143747,0.299109,0.,0.,0.,0.28931,0.,0.,0.,0.,0.230828,0.,0.,0.,0.,0.,0.,0.,0.,0.,0.,0.,0.,0.823667,0.,0.,0.,0.823667,0.,0.,0.,0.,0.,0.,0.,0.,0.,0.,0.,0.,0.,0.,0.,0.,0.,0.,0.,0.458849,0.,0.,0.,0.,0.,0.,0.,0.,0.,0.,0.,0.,0.,0.,0.306979,0.,0.,0.,0.,0.,0.,0.,0.,0.,0.,0.,0.,0.,0.,0.,0.,0.,0.,0.,0.,0.,0.,0.,0.,0.,0.,0.,0.,0.,0.,0.,0.,0.,0.,0.,0.,0.,0.,0.,0.,0.,0.,0.,0.,0.,0.,0.,0.543132,0.452192,0.,0.,0.,0.39457,0.,0.,0.,0.,0.,0.,0.407365,0.,0.,0.,0.,0.,0.,0.,0.,0.,0.,0.,0.,0.334354,0.,0.,0.,0.,0.,0.,0.,0.,0.,0.,0.,0.,0.,0.,0.,0.,0.,0.289837,0.,0.,0.,0.,0.248792,0.,0.,0.637936,0.,0.,0.,0.,0.,0.154657,0.,0.,0.,0.,0.,0.,0.,0.,0.,0.,0.,0.,0.,0.,0.558257,0.,0.,0.,1.008895,0.,0.,0.,0.,0.,0.,0.,0.,0.,0.,0.,0.,0.,0.649941,0.,0.,0.,0.,0.,0.,0.,0.,0.,0.,0.,0.,0.147437,0.,0.,0.,0.,0.,0.,0.,0.,0.,0.,0.,0.,0.,0.,0.,0.,0.,0.047875,0.575748,1.117066,0.,0.,0.,0.067227,0.,0.,0.,0.,0.,0.,0.,0.,0.,0.,0.,0.,0.,0.,0.,0.,0.,0.,0.,0.,0.,0.,0.,0.,0.,0.,0.,0.,0.,0.,0.,0.,0.,0.,1.151995,0.129677,0.,0.,0.,0.,0.,0.,0.,0.,0.,0.,0.,0.,0.,0.,0.,0.362929,0.,0.,0.,0.,0.,0.,0.,0.,0.,0.251307,0.,0.,0.,0.,0.,0.,0.,0.,0.,0.,0.,0.,0.,0.,0.,0.,0.,0.,0.,0.,0.,0.,0.,0.,0.,0.,0.,0.,0.869447,0.861801,0.,0.,0.,0.,0.,0.,0.,0.430447,0.718526,0.,0.984388,0.,0.,0.,0.,0.367917,0.,0.,0.,0.,0.915711,0.,0.,0.,0.,0.659452,0.,0.,0.,0.,0.49926,0.,0.,0.,0.,0.,0.613543,0.,0.,0.,0.,0.,0.613543,0.,0.,0.,0.,0.,0.,0.,0.,0.,0.,0.,0.,0.,0.405248,0.,0.,0.,0.475926,0.315748,0.,0.,0.315748,0.,0.,0.,0.244721,0.,0.,0.,0.,0.,0.,0.,0.40574,0.,0.,0.,0.,0.,0.,0.,0.811325,0.,0.,0.,0.,0.,0.,0.,0.,0.,0.,0.,0.,0.,0.,0.,0.,0.,0.,0.,0.733089,0.,0.,0.,0.,0.,0.,0.,0.,0.,0.,0.164979,0.,0.,0.,0.,0.,0.,0.,0.,0.,0.,0.506633,0.,0.,0.,0.,0.,0.,0.,0.,0.,0.,0.,0.,0.,0.,0.,0.,0.,0.,0.,0.,0.,0.,0.966561,0.208063,0.,0.,0.,0.,0.,0.,0.,0.,0.,0.,0.,0.,0.,0.,0.,0.,0.,0.385688,0.,0.,0.115222,0.,0.740296,0.,0.,0.,0.,0.,0.740297,0.,0.,0.,0.,0.,0.,0.,0.,0.,0.,0.,0.,0.,0.,0.,0.,0.,0.,0.,0.,0.,0.,0.245359,0.,0.,0.,0.,0.,0.,0.,0.,0.,0.,0.,0.,1.144916,0.,0.,0.,0.053803,0.,0.,0.,0.,0.,0.,0.,0.,0.888061,0.,0.,0.,0.,0.,0.,0.,0.,0.,0.,0.,0.,0.,0.,0.,0.,0.,0.,0.,0.,0.,0.,0.,0.,0.,0.133116,0.,0.,0.,0.,0.,0.,0.,0.,0.,0.,0.,0.,0.,0.,0.,0.,0.,0.,0.,0.,0.,0.,0.,0.,0.,0.,0.,0.,0.,0.,0.,0.,0.,0.,0.,0.,0.,0.,0.,0.,0.,0.,0.,0.,0.,0.,0.,0.,0.,0.,0.,0.,0.,0.,0.,0.,0.,0.,0.,0.,0.,0.,0.,0.,0.,0.661299,0.,0.,0.,0.,0.,0.,0.,0.,0.,0.,0.,0.,0.,0.,0.,0.,0.,0.,0.,0.,0.,0.,0.,0.671832,0.,0.,0.852508,0.,0.,0.,0.,0.,0.,0.,0.,0.702358,0.,0.,0.,0.,0.,0.710114,0.,0.,0.,0.,0.,0.,0.,0.,0.,0.,0.,0.72515,0.692852,0.394064,0.,0.,0.,0.,0.,0.,0.,0.,0.,0.,0.,0.,0.,0.,0.,0.,0.,0.,0.,0.,0.044464,0.,0.,0.,0.014923,0.,0.014923,0.,0.,0.,0.,0.090602,0.,0.,0.,0.,0.,0.,0.,0.,0.,0.,0.,0.,0.,0.,0.,0.,0.,0.,0.,0.,0.,0.,0.,0.,0.,0.,0.,0.205479,0.,0.,0.,0.205479,0.,0.,0.,0.,0.,0.,0.827243,0.498701,0.,0.,0.,0.,0.,0.,0.,0.,0.,0.,1.76284,0.,0.,0.,0.,0.,0.,0.375687,0.375687,0.125656,0.,0.,0.,0.,0.,0.,0.,0.,0.,0.,0.,0.,0.,0.,0.,0.,0.,0.,0.,0.,0.,0.,0.,0.,0.,0.151266,0.,0.,0.,0.,0.,0.,0.,0.,0.,0.,0.,0.,0.,0.457761,0.,0.,0.,0.,0.,0.,0.,0.,0.,0.,0.,0.,0.,0.,0.,0.,0.,0.,0.273125,0.,0.,0.,0.,0.,0.,0.,0.,0.,0.,0.,0.,0.,0.,0.,0.,0.,1.03777,0.721203,0.,0.,0.,0.,0.,0.,0.02054,0.,0.,0.,0.,0.,0.,0.,0.,0.408244,0.,0.,0.,0.,0.,0.651883,1.175068,0.,0.,0.413646,0.,0.,0.,0.,0.,0.253265,0.091657,0.,0.,0.,0.,0.,0.,0.,0.,0.,0.,0.,0.,0.,0.,0.,0.,0.,0.,0.,0.426136,0.,0.175867,0.,0.,0.,0.,0.,0.,0.,0.,0.,0.,0.,0.,0.,0.,0.,0.,0.,0.,0.,0.,0.,0.,0.,0.,0.,0.,0.,0.,0.,0.,0.,0.,0.66613,0.,0.,0.,1.112144,0.66613,0.,0.,0.,0.,0.,0.,1.112144,0.,0.,0.,0.,0.,0.579669,0.,0.,0.,0.,1.099185,0.,0.,0.,0.,0.,0.,0.,0.,0.,0.,0.,0.383478,0.,0.,0.,0.203678,0.,0.,0.,0.,0.,0.,0.,0.,0.,0.,0.,0.,0.,0.,0.,0.,0.,0.348285,0.,0.,0.,0.493339,0.,0.,0.,0.,0.,0.,0.,0.,0.127863,0.,0.,0.,0.,0.,0.,0.,0.,0.,0.,0.,0.,0.,0.,0.,0.,0.,0.,0.,0.,0.,0.,0.,0.,0.,0.,0.,0.,0.,0.,0.,0.,0.,0.746219,0.,0.,0.728171,0.,0.,0.,0.,0.,0.,0.,0.,0.,0.,0.,0.,0.,0.,0.,0.148762,0.,0.,0.,0.,0.,0.,0.,0.,0.,0.,0.,0.,0.,0.,0.,0.,0.,0.,0.,0.,0.,0.,0.,0.109126,0.,0.,0.,0.,0.,0.,0.,0.,0.,0.505437,0.,0.,0.,0.,0.,0.,0.,0.,0.,0.,0.,0.243089,0.353944,0.,0.,0.,0.111493,0.353944,0.,0.,0.,0.,0.,0.,0.,0.,0.,0.638088,0.,0.,0.230942,0.378372,0.,0.,0.,0.,0.,0.,0.,0.,0.,0.,0.,0.,1.028086,0.,0.,0.,0.,0.,0.454258,0.,0.,0.,0.491706,0.,0.282697,0.491935,0.,0.,0.,0.,0.491935,0.,0.,0.,0.,0.,0.,0.,0.,0.,0.,0.,0.,0.,0.,0.,0.,0.,0.,0.,0.,0.062681,0.054642,0.,0.,0.,0.,0.,0.,0.,0.,0.,0.,0.270038,0.,0.,0.,0.,0.,0.,0.,0.,0.,0.556977,0.,0.091886,0.,0.,0.,0.,0.,0.105606,0.,0.,0.,0.,0.,0.,0.,0.,0.,0.,0.,0.,0.,0.,0.,0.,0.,0.,0.,0.,0.,0.,0.,0.,0.,0.,0.,0.,0.,0.,0.026802,0.,0.,0.,0.,0.,0.,0.,0.258832,0.,0.,0.,0.,0.,0.,0.,0.,0.,0.,0.,0.,0.,0.,0.,0.713095,0.,0.,0.,0.,0.,0.,0.,0.,0.,0.,0.,0.,0.,0.,0.,0.,0.|,|,
H|0.,0.,0.,0.,0.,0.,0.,1.381314,0.,0.,0.,0.,0.,0.,0.,0.,0.,0.,0.,1.610425,0.,0.,0.931503,1.611486,0.,0.,0.,0.,0.,0.,0.,0.,0.,0.,0.,0.,0.795501,1.395798,0.,0.,0.,0.,0.,0.,0.,1.395798,0.,0.,0.,0.,0.,0.,0.,0.,0.,0.,1.770397,0.,1.770397,0.,0.,0.,0.,0.,0.,0.,0.,0.,0.,1.224369,0.,1.50657,0.,0.,0.,0.,0.,0.,0.,0.,0.,0.,0.,0.,0.,0.,0.,0.,0.,0.,0.,0.,0.,0.,0.,0.,0.,0.,0.,1.381314,0.,0.,0.,0.,0.,0.,0.,0.,0.,1.147955,0.,0.,0.,0.,0.,0.,1.468164,0.,0.,0.,0.,0.,0.,0.,0.,0.,0.,1.505033,0.,0.,0.,0.,0.,0.,0.,0.,0.,0.,0.,0.,0.,0.,0.,0.,0.,0.,0.,0.,0.,0.,0.,0.,0.,0.,0.,1.675218,0.,0.,1.600665,1.590525,1.590525,0.,0.,0.,1.537412,0.,0.,0.,0.,0.,0.,0.,0.,0.,1.306998,0.,1.744117,0.,0.,0.,0.,0.,0.,0.,1.236915,0.,0.,0.,0.,0.,0.,0.,0.,0.,0.,0.,0.,0.,0.,0.,0.,0.,0.,0.,0.,0.,0.,0.,0.,0.,0.,0.,0.,0.,0.,0.,0.,0.,0.,0.,0.,0.,0.,0.,0.,0.,0.,0.,0.,1.724992,0.,0.,0.,0.,0.,0.,0.,0.,0.,1.295911,0.,0.,0.,0.,0.,0.,0.,0.,0.,0.,0.,0.,0.,0.,0.,0.,1.923518,0.,0.,0.,0.,0.,0.,0.,0.,0.,0.,0.,0.,0.,0.,0.,0.,0.,0.,0.,0.,0.|0.,0.,0.,0.,0.,0.,0.,0.,0.,0.,0.,0.,0.,0.,0.,0.,0.899897,0.,0.,0.,1.278922,0.,0.,0.,0.,0.,0.,0.,0.,0.,0.,0.,0.,0.,1.145443,0.,0.,0.,0.,1.696788,0.,0.844645,0.,0.,0.,1.407509,0.,0.,0.,0.,0.,0.,0.,0.,0.,0.,0.,0.,0.,0.,1.339119,0.,0.,0.,0.,0.,0.,0.,0.,0.,0.,0.,0.,0.,0.,0.,0.,0.,0.,0.,0.,0.,0.,0.,0.777284,0.820673,0.,0.,0.,0.,0.,0.,0.,0.,0.,0.,0.,0.,0.,0.,0.,0.,0.,0.,0.,0.,0.,0.,0.,0.,0.833703,0.,0.833703,0.,0.,0.,0.,0.,0.,0.,0.,0.,0.,0.,0.,0.,0.,0.,0.,1.344793,0.,0.,1.531987,0.,0.,0.,0.,0.,0.,0.,1.60127,0.,0.,0.93355,0.,0.,0.,0.,0.,0.,0.,0.,0.,0.,1.149331,0.,0.,0.,0.,0.,0.,0.,0.,0.,0.,0.,0.,0.,0.,0.,0.,0.828897,0.,0.,0.,0.,0.,0.,0.,1.424981,0.,0.,0.,0.,0.,0.,0.,0.,1.262592,0.,0.,0.,0.,0.,0.,0.,0.,0.,0.,0.,0.,0.,0.,0.,0.,0.,0.,0.,0.95407,1.677717,0.,0.681499,0.737141,0.,0.,1.392232,0.,0.,0.,0.,0.,0.,0.930833,0.,0.,0.,0.,0.,0.,0.,0.,0.,0.,0.,0.906122,0.,0.,0.,0.,0.,0.,0.,0.,0.,0.,0.,0.,0.,0.,0.,0.,0.,0.,0.,0.,0.,0.,0.,0.,0.,0.,0.,0.,0.,0.,1.350859,0.,0.,0.,0.899897,0.,0.,0.,1.581464,0.,0.,0.,1.469522,0.,0.,1.16689,1.313694,0.,0.,0.,0.,0.,0.,0.,0.,1.560312,0.,0.,0.,1.192888,1.192888,0.,0.,0.,0.,0.,0.,0.,0.,0.,1.311541,1.160859,0.,0.,0.,0.,0.,0.,0.,0.,1.412118,1.412118,0.,0.,0.,1.412118,0.,0.,0.,0.,0.,0.,0.,0.,1.774162,0.,0.,0.,0.,0.,1.774162,0.,0.,0.,0.,1.629879,1.073545,0.,0.,0.,0.,1.710121,0.,0.,0.,0.,0.,0.,0.,0.,0.,0.,0.,0.,0.,0.,0.,1.250489,0.,1.278922,0.,0.,0.,0.,0.,0.,0.,1.327204,0.,0.957447,0.,0.,0.,0.,0.,1.375325,0.,0.,0.,0.,0.,0.,0.,0.,0.,0.,0.,0.,0.,0.,0.,0.,0.,0.,0.,0.,0.,0.,0.,0.,1.627676,0.,0.,0.,0.,0.,0.,0.,0.968291,0.,0.,0.,0.,0.,0.,0.,1.00669,0.,0.,0.,0.,0.,1.00669,0.,0.,0.,0.,0.,1.840973,0.,0.,1.17244,0.,0.,0.,0.,0.,0.,0.,1.033049,0.938092,0.,0.,0.,0.878709,0.,0.,0.,0.,0.,0.,0.,0.,0.,0.,0.,0.,0.,0.,0.,0.,0.,1.212605,2.033611,0.,1.520191,0.,0.,0.,0.,0.,0.,0.,0.,0.,1.279225,0.,0.,0.,0.,0.,1.268311,0.,1.12619,0.,0.,0.,0.,0.,0.,0.,0.,0.,1.346251,0.,1.346251,0.,0.,1.398147,1.145443,0.,0.,0.,0.,0.,0.,0.,0.,0.,0.,0.,0.,0.,0.,0.,0.,0.,0.,0.,0.,1.554726,0.,0.,0.,0.,0.,0.,0.,0.,0.,0.,0.|0.,0.,0.,0.,0.,1.59714,0.,0.,0.,0.,0.,0.,0.,0.,0.,0.,1.784768,1.447285,0.,1.637561,0.,1.768699,1.457424,0.,0.,0.,0.,0.,0.,0.,0.,0.,0.,0.,0.,0.,0.,0.,1.517973,1.428891,0.,0.,0.,0.,0.,0.,1.756598,0.,1.34378,0.,1.084913,0.,0.,1.423741,1.423741,0.,0.,0.,0.,0.,0.,0.,0.,0.,0.,0.,0.,1.765554,1.765554,0.,1.454293,0.,0.,0.,0.,0.,0.,0.,0.,0.,0.,0.,0.,0.,0.,0.,0.,0.,0.,0.,0.,0.,0.,0.,1.59714,0.,1.59714,0.,0.,0.,0.,0.,0.,0.,0.,0.,1.457276,0.,0.,0.,0.,0.,0.,0.,1.313575,0.,1.313575,0.,2.001348,0.,0.,0.,0.,0.,0.,0.,0.,0.,0.,0.,0.,0.,0.,1.431558,1.490776,0.,0.,1.717858,0.,0.,0.,0.,0.,0.,0.,0.,2.119262,0.,0.,0.,1.318815,0.,0.,0.,0.,0.,0.,0.,0.,0.,0.,1.483011,1.803156,0.,0.,0.,0.,0.,0.,0.,0.,0.,0.,0.,0.,0.,0.,0.,0.,0.,0.,0.,0.,2.263287,0.,0.,0.,0.,0.,0.,0.,0.,0.,0.,0.,0.,0.,0.,0.,0.,0.,0.,0.,0.,0.,0.,0.,0.,0.,1.249757,0.,0.,0.,0.,0.,0.,0.,0.,0.,1.784768,0.,0.,0.,0.,1.541447,0.,1.940894,0.,1.456135,1.310058,0.,0.,0.,1.444441,0.,0.,0.,0.,0.,0.,1.746287,0.,0.,0.,0.,0.,0.,0.,0.,0.,0.,0.,0.,1.59354,0.,0.,0.,0.,0.,0.,0.,0.,0.,0.,0.,0.,0.,0.,0.,0.,0.,0.,0.,0.,0.,0.,0.,0.,1.447285,0.,0.,0.,1.631661,0.,0.,0.,0.,0.,0.,0.,0.,1.556186,1.689708,0.,0.,0.,0.,0.,0.,0.,0.,0.,0.,1.470889,0.,0.,0.,0.,0.,0.,0.,1.817117,1.817117,0.,1.637561,0.,0.,0.,0.,0.,0.,0.,1.34567,0.,1.316697,0.,0.,0.,0.,1.766794,0.,0.,0.,1.560928,1.560928,0.,0.,0.,1.560928,1.560928,0.,0.,0.,0.,0.,0.,0.,0.,0.,0.,1.989522,0.,0.,1.989522,0.,0.,1.989522,0.,0.,0.,0.,0.,1.637312,0.,0.,0.,0.,1.786063,0.,0.,0.,0.,0.,0.,0.,0.,0.,0.,0.,0.,0.,0.,0.,1.266909,0.,1.768699,1.457424,0.,0.,0.,0.,0.,0.,0.,0.,0.,0.,0.,0.,1.654616,0.,1.090956,0.,0.,0.,0.,0.,1.458474,0.,0.,0.,0.,0.,0.,0.,0.,0.,0.,0.,0.,0.,0.,0.,0.,0.,0.,0.,0.,0.,0.,1.735531,0.,0.,0.,0.,0.,0.,1.168676,0.,0.,0.,0.,0.,0.,1.345888,0.,0.,0.,0.,0.,1.345888,0.,0.,0.,0.,0.,1.495374,0.,1.712576,0.,0.,0.,0.,0.,0.,0.,0.,1.788978,0.962554,0.,0.,0.,1.219088,0.,0.,0.,0.,0.,0.,0.,0.,0.,0.,0.,0.,0.,1.711555,2.019594,0.,0.,0.,0.,1.938721,1.119849,1.508658,1.909517,0.,0.,0.,0.,0.,0.,0.,0.,1.439651,0.,0.,0.,0.,1.726553,1.87043,1.701523,0.,1.707825,0.,0.,1.708454,1.708454,0.,0.,0.,0.,0.,0.,0.,0.,0.,0.,0.,0.,0.,0.,1.703038,0.,0.,0.,0.,1.59041,1.517973,1.428891,0.,0.,0.,0.,0.,0.,1.756598,0.,0.,0.,0.,0.,0.,0.,0.,1.856709,0.,0.,0.,0.,0.,0.,0.,1.642957,0.,1.595844,0.,0.,0.,0.,0.,0.,0.,0.,0.,0.,1.547815,0.,0.|0.,0.,0.,0.,0.,0.,0.,0.207997,0.,0.,0.,0.,0.,0.,0.,0.,0.,0.,0.,0.536808,0.,0.,0.07452,1.074324,0.,0.,0.,0.,0.,0.,0.,0.,0.,0.,0.,0.,0.075762,0.183485,0.,0.,0.,0.,0.,0.,0.,0.183485,0.,0.,0.,0.,0.,0.,0.,0.,0.,0.,0.505828,0.,0.505828,0.,0.,0.,0.,0.,0.,0.,0.,0.,0.,0.089763,0.,0.145128,0.,0.,0.,0.,0.,0.,0.,0.,0.,0.,0.,0.,0.,0.,0.,0.,0.,0.,0.,0.,0.,0.,0.,0.,0.,0.,0.,0.207997,0.,0.,0.,0.,0.,0.,0.,0.,0.,0.10436,0.,0.,0.,0.,0.,0.,0.110805,0.,0.,0.,0.,0.,0.,0.,0.,0.,0.,0.09348,0.,0.,0.,0.,0.,0.,0.,0.,0.,0.,0.,0.,0.,0.,0.,0.,0.,0.,0.,0.,0.,0.,0.,0.,0.,0.,0.,0.11262,0.,0.,0.139188,0.489392,0.489392,0.,0.,0.,0.866541,0.,0.,0.,0.,0.,0.,0.,0.,0.,0.309182,0.,0.917957,0.,0.,0.,0.,0.,0.,0.,0.086046,0.,0.,0.,0.,0.,0.,0.,0.,0.,0.,0.,0.,0.,0.,0.,0.,0.,0.,0.,0.,0.,0.,0.,0.,0.,0.,0.,0.,0.,0.,0.,0.,0.,0.,0.,0.,0.,0.,0.,0.,0.,0.,0.,0.,0.352839,0.,0.,0.,0.,0.,0.,0.,0.,0.,0.394944,0.,0.,0.,0.,0.,0.,0.,0.,0.,0.,0.,0.,0.,0.,0.,0.,0.256469,0.,0.,0.,0.,0.,0.,0.,0.,0.,0.,0.,0.,0.,0.,0.,0.,0.,0.,0.,0.,0.|0.,0.,0.,0.,0.,0.,0.,0.,0.,0.,0.,0.,0.,0.,0.,0.,0.247031,0.,0.,0.,0.563195,0.,0.,0.,0.,0.,0.,0.,0.,0.,0.,0.,0.,0.,0.06531,0.,0.,0.,0.,0.385634,0.,0.66365,0.,0.,0.,0.499439,0.,0.,0.,0.,0.,0.,0.,0.,0.,0.,0.,0.,0.,0.,0.258085,0.,0.,0.,0.,0.,0.,0.,0.,0.,0.,0.,0.,0.,0.,0.,0.,0.,0.,0.,0.,0.,0.,0.,0.074027,0.015412,0.,0.,0.,0.,0.,0.,0.,0.,0.,0.,0.,0.,0.,0.,0.,0.,0.,0.,0.,0.,0.,0.,0.,0.,0.106563,0.,0.106563,0.,0.,0.,0.,0.,0.,0.,0.,0.,0.,0.,0.,0.,0.,0.,0.,0.423361,0.,0.,0.174873,0.,0.,0.,0.,0.,0.,0.,0.745419,0.,0.,0.068517,0.,0.,0.,0.,0.,0.,0.,0.,0.,0.,0.128497,0.,0.,0.,0.,0.,0.,0.,0.,0.,0.,0.,0.,0.,0.,0.,0.,0.197356,0.,0.,0.,0.,0.,0.,0.,0.204841,0.,0.,0.,0.,0.,0.,0.,0.,0.093912,0.,0.,0.,0.,0.,0.,0.,0.,0.,0.,0.,0.,0.,0.,0.,0.,0.,0.,0.,0.090007,0.729442,0.,0.170375,0.245714,0.,0.,0.580097,0.,0.,0.,0.,0.,0.,0.256781,0.,0.,0.,0.,0.,0.,0.,0.,0.,0.,0.,0.090049,0.,0.,0.,0.,0.,0.,0.,0.,0.,0.,0.,0.,0.,0.,0.,0.,0.,0.,0.,0.,0.,0.,0.,0.,0.,0.,0.,0.,0.,0.,0.464036,0.,0.,0.,0.247031,0.,0.,0.,0.545651,0.,0.,0.,0.135838,0.,0.,0.109924,0.563012,0.,0.,0.,0.,0.,0.,0.,0.,0.82271,0.,0.,0.,0.430765,0.430765,0.,0.,0.,0.,0.,0.,0.,0.,0.,0.299123,0.193476,0.,0.,0.,0.,0.,0.,0.,0.,0.49464,0.49464,0.,0.,0.,0.49464,0.,0.,0.,0.,0.,0.,0.,0.,1.037718,0.,0.,0.,0.,0.,1.037718,0.,0.,0.,0.,0.53453,0.565024,0.,0.,0.,0.,0.895778,0.,0.,0.,0.,0.,0.,0.,0.,0.,0.,0.,0.,0.,0.,0.,0.081554,0.,0.563195,0.,0.,0.,0.,0.,0.,0.,0.371246,0.,0.033477,0.,0.,0.,0.,0.,0.107634,0.,0.,0.,0.,0.,0.,0.,0.,0.,0.,0.,0.,0.,0.,0.,0.,0.,0.,0.,0.,0.,0.,0.,0.,0.442728,0.,0.,0.,0.,0.,0.,0.,0.063149,0.,0.,0.,0.,0.,0.,0.,0.109639,0.,0.,0.,0.,0.,0.109639,0.,0.,0.,0.,0.,0.231352,0.,0.,0.29311,0.,0.,0.,0.,0.,0.,0.,0.097636,0.042901,0.,0.,0.,0.047074,0.,0.,0.,0.,0.,0.,0.,0.,0.,0.,0.,0.,0.,0.,0.,0.,0.,0.242521,0.629451,0.,0.471783,0.,0.,0.,0.,0.,0.,0.,0.,0.,0.639612,0.,0.,0.,0.,0.,0.211385,0.,0.183959,0.,0.,0.,0.,0.,0.,0.,0.,0.,0.21066,0.,0.21066,0.,0.,0.217489,0.06531,0.,0.,0.,0.,0.,0.,0.,0.,0.,0.,0.,0.,0.,0.,0.,0.,0.,0.,0.,0.,1.554726,0.,0.,0.,0.,0.,0.,0.,0.,0.,0.,0.|0.,0.,0.,0.,0.,0.254943,0.,0.,0.,0.,0.,0.,0.,0.,0.,0.,1.529801,0.45405,0.,1.069427,0.,0.90869,0.815623,0.,0.,0.,0.,0.,0.,0.,0.,0.,0.,0.,0.,0.,0.,0.,0.326231,0.037602,0.,0.,0.,0.,0.,0.,0.983695,0.,0.305405,0.,0.697444,0.,0.,0.620016,0.620016,0.,0.,0.,0.,0.,0.,0.,0.,0.,0.,0.,0.,0.500775,0.500775,0.,0.969529,0.,0.,0.,0.,0.,0.,0.,0.,0.,0.,0.,0.,0.,0.,0.,0.,0.,0.,0.,0.,0.,0.,0.,0.254943,0.,0.254943,0.,0.,0.,0.,0.,0.,0.,0.,0.,0.302811,0.,0.,0.,0.,0.,0.,0.,0.325925,0.,0.325925,0.,0.656692,0.,0.,0.,0.,0.,0.,0.,0.,0.,0.,0.,0.,0.,0.,0.629886,0.600452,0.,0.,0.278945,0.,0.,0.,0.,0.,0.,0.,0.,1.059631,0.,0.,0.,0.399274,0.,0.,0.,0.,0.,0.,0.,0.,0.,0.,0.303971,0.324792,0.,0.,0.,0.,0.,0.,0.,0.,0.,0.,0.,0.,0.,0.,0.,0.,0.,0.,0.,0.,0.96998,0.,0.,0.,0.,0.,0.,0.,0.,0.,0.,0.,0.,0.,0.,0.,0.,0.,0.,0.,0.,0.,0.,0.,0.,0.,0.5302,0.,0.,0.,0.,0.,0.,0.,0.,0.,1.529801,0.,0.,0.,0.,0.261755,0.,0.928254,0.,0.606723,0.545857,0.,0.,0.,0.60185,0.,0.,0.,0.,0.,0.,1.023685,0.,0.,0.,0.,0.,0.,0.,0.,0.,0.,0.,0.,0.237546,0.,0.,0.,0.,0.,0.,0.,0.,0.,0.,0.,0.,0.,0.,0.,0.,0.,0.,0.,0.,0.,0.,0.,0.,0.45405,0.,0.,0.,0.667931,0.,0.,0.,0.,0.,0.,0.,0.,0.248088,0.724161,0.,0.,0.,0.,0.,0.,0.,0.,0.,0.,0.471439,0.,0.,0.,0.,0.,0.,0.,0.832845,0.832845,0.,1.069427,0.,0.,0.,0.,0.,0.,0.,0.283299,0.,0.263339,0.,0.,0.,0.,0.493059,0.,0.,0.,0.714323,0.714323,0.,0.,0.,0.714323,0.714323,0.,0.,0.,0.,0.,0.,0.,0.,0.,0.,1.42645,0.,0.,1.42645,0.,0.,1.42645,0.,0.,0.,0.,0.,1.292614,0.,0.,0.,0.,0.972007,0.,0.,0.,0.,0.,0.,0.,0.,0.,0.,0.,0.,0.,0.,0.,0.082624,0.,0.90869,0.815623,0.,0.,0.,0.,0.,0.,0.,0.,0.,0.,0.,0.,0.532254,0.,0.038145,0.,0.,0.,0.,0.,0.177553,0.,0.,0.,0.,0.,0.,0.,0.,0.,0.,0.,0.,0.,0.,0.,0.,0.,0.,0.,0.,0.,0.,0.499833,0.,0.,0.,0.,0.,0.,0.177842,0.,0.,0.,0.,0.,0.,0.21321,0.,0.,0.,0.,0.,0.21321,0.,0.,0.,0.,0.,0.227905,0.,0.544911,0.,0.,0.,0.,0.,0.,0.,0.,0.201805,0.061627,0.,0.,0.,0.195925,0.,0.,0.,0.,0.,0.,0.,0.,0.,0.,0.,0.,0.,0.848204,0.875753,0.,0.,0.,0.,1.149385,0.207972,1.025887,0.658454,0.,0.,0.,0.,0.,0.,0.,0.,0.791808,0.,0.,0.,0.,0.32608,0.311738,0.340305,0.,1.576453,0.,0.,0.394782,0.394782,0.,0.,0.,0.,0.,0.,0.,0.,0.,0.,0.,0.,0.,0.,0.19154,0.,0.,0.,0.,0.388767,0.326231,0.037602,0.,0.,0.,0.,0.,0.,0.983695,0.,0.,0.,0.,0.,0.,0.,0.,0.581107,0.,0.,0.,0.,0.,0.,0.,0.758288,0.,1.595844,0.,0.,0.,0.,0.,0.,0.,0.,0.,0.,0.651712,0.,0.
I|0.,0.,0.,0.,0.,0.,0.,0.,0.,0.,0.,0.,1.697466,0.,0.,0.,0.,0.,0.,0.,0.,0.,0.,0.,0.,0.,0.,0.,0.,0.,0.,0.,0.,0.,0.,0.,0.,0.,0.,0.,0.,0.,0.,0.,0.,0.,0.,0.,0.,0.,0.,1.536513,0.,0.,0.,0.,0.,0.,0.,0.,0.,0.,2.116962,0.,0.,0.,0.,1.077294,0.,1.495691,0.,0.,0.890646,1.668247,0.,0.,0.,2.001762,0.,0.,0.,0.,0.,0.,0.,0.,0.,0.,0.,0.,0.,0.,0.,0.,0.,0.,0.,0.,1.329232,0.,0.,0.,0.,0.,0.,0.,0.,0.,0.,0.,0.,0.,1.481462,0.,0.,0.,0.,0.,0.,0.,0.,0.,0.,0.,0.,0.,1.252941,0.,0.,0.,0.,0.,0.,0.,0.,0.,0.,0.,0.,0.,0.,0.,0.,0.,0.,1.473314,0.,1.436058,0.,0.,1.839224,0.,1.839224,0.,0.,0.,0.,0.,0.,0.,0.,0.,0.,0.,0.,0.,0.,0.,0.,0.,0.,0.,0.,0.,1.674263,0.,0.,0.,0.,0.,0.,0.,0.,0.,0.,0.,0.,0.,0.,0.,0.,0.,0.,0.,0.,0.,0.,0.,0.,0.,0.,0.,0.,0.,0.,0.,0.,0.,0.,0.,0.,0.,0.,0.,0.,0.,0.,0.,0.,1.56792,1.56792,0.,0.,0.,0.,0.,0.,0.,0.,0.,0.,0.,0.,0.,0.,0.,0.,0.,0.,0.,0.,1.606563,0.,0.,0.,0.,0.,0.,0.,0.,0.,0.,0.,0.,0.,0.,0.,0.,0.,0.,0.,0.,0.,0.,0.,0.,0.,0.,0.,0.,0.,0.,1.382699,0.,0.,0.,0.,0.,0.,0.,0.,0.,0.,0.,0.,1.413837,0.,0.,0.,1.413837,0.,0.,0.,0.,0.,0.,0.,1.06736,0.,0.,0.,0.,0.,0.,0.,0.,0.,0.,0.,0.,0.,0.,0.,0.,0.,0.,0.,0.,0.,0.,0.,0.,0.,0.,1.634909,0.,0.,0.,0.,0.,0.,0.,1.451527,0.,0.,0.,0.,0.,0.,0.,0.,0.,0.,0.,0.,0.,0.,0.,0.,0.,0.,0.,0.,0.,1.230522,0.,0.,0.,0.,0.,1.30178,0.,0.,0.,0.,0.,0.,0.,0.,0.,0.,0.,1.697466,0.948658,0.,0.,0.,0.,0.,0.,0.,0.,0.,0.,1.751206,0.,0.,0.,0.,0.,0.,0.,0.,0.,0.,0.,0.,0.,0.,0.,0.,0.,0.,0.,0.,0.,0.,0.,0.,0.,0.,0.,0.,0.,0.,0.,0.,0.880426,0.,0.,0.,0.,0.,0.,0.,0.,0.,0.,0.,0.,0.,0.,0.,0.,0.,0.,2.202197,0.,0.,0.,2.104358,0.,0.,0.,0.,0.,0.,0.,0.,0.,0.,0.,0.,0.,0.,0.,0.,0.,0.,0.,0.999208,0.,1.381393,0.,1.213956,1.685276,0.,0.,0.,0.,0.,0.,0.,0.,0.,0.,0.,0.|0.,0.,0.,0.,1.323542,0.,0.,0.,0.988941,0.,1.568455,0.,0.,0.,0.,0.,0.,0.,0.,0.,0.,0.,0.,0.,1.079261,0.,0.711643,0.,0.,0.,0.,0.,0.,0.,0.,0.,1.39226,0.,0.,0.,0.,0.,0.,0.,0.,1.416898,0.,0.,0.,1.003319,0.,0.,0.,0.,0.,0.,0.,0.,0.,0.,0.,0.,0.,0.,0.,0.,0.,0.,0.,0.,0.,0.,0.,0.,0.,0.,0.,0.,0.,0.,0.,0.,0.,0.,0.,0.,1.356122,0.,0.,0.,0.,0.,0.,0.,0.,0.,0.,0.,0.,0.,0.,0.,0.,0.882452,0.,0.,0.,0.,0.,0.,0.,0.,1.06276,0.,0.,0.,1.512566,1.246097,0.,0.,0.,0.,0.,0.,0.823747,0.,1.135175,0.,0.,1.633329,0.,0.,0.,1.633329,0.,0.,0.,1.937907,0.,1.534695,0.,0.,0.,0.,0.,0.,0.,0.,0.,0.,0.,0.,0.,1.377181,0.,0.,0.,0.,0.,0.,0.,0.,0.,0.,0.,0.,0.,0.,0.,0.,0.,0.,0.,0.,0.,0.,0.,0.,0.,0.,0.,0.,0.,1.351991,0.,0.,0.,0.,0.,0.,0.,0.,0.,0.,0.,0.,0.,1.704957,0.,0.,0.,0.,0.,0.,0.,0.,0.,0.,0.,0.,1.209387,0.,1.323542,0.,0.,1.232228,0.,1.469864,0.,0.,1.719741,0.,0.,0.,0.,0.,0.,0.,0.,0.,0.,0.,0.,0.,0.,0.,0.,0.,0.,0.,0.,1.667269,0.,0.,0.93366,0.950507,0.,0.,0.,0.,0.893462,0.724747,0.,0.,1.729021,1.204332,0.,0.,0.,0.,0.,0.,0.,0.,0.,0.,0.,0.,0.,0.,0.,0.,1.664905,0.,0.,0.,0.,0.,0.,0.,0.,0.,0.,0.,0.,0.,0.,0.,0.,0.,0.,0.,0.,0.,0.,0.,0.,0.,0.,0.,0.,1.094674,0.,0.,0.,0.,0.,0.,0.,0.,0.,0.,1.339475,0.,0.,0.,0.,0.,0.,0.,0.,0.,1.293345,0.,0.,0.,0.,0.,1.568455,0.,0.,0.,0.,0.,0.,0.,0.,0.,0.,1.546241,0.,0.,0.,1.486868,0.,0.,0.,0.,0.,1.486867,0.,0.,0.,0.,0.,0.,0.,0.,0.,0.,0.,0.,0.,0.,0.,0.,0.,0.,0.,1.480954,0.,0.,0.,0.,0.,0.,0.,0.,0.,0.,0.,1.026809,0.,1.7006,0.,0.,0.,0.,0.,0.,0.,0.,0.,0.,0.,1.266534,0.,0.,0.,0.,0.,1.584743,1.149032,0.,0.,0.,0.,1.272273,0.,0.,0.,0.,0.,0.,0.,1.246601,1.113213,0.,0.,0.,0.,0.,0.,0.,1.106319,0.94282,0.,0.,0.,0.,0.,0.,0.,0.,0.,0.,0.,0.,0.,0.,0.,0.,0.,0.,0.,0.,0.,0.,0.,0.,0.,1.430222,0.,0.,0.,0.,1.27215,0.,1.281773,0.,0.,0.,0.,0.,0.,0.,0.,0.,0.,0.,0.,0.,0.,0.,0.,0.,0.,0.,0.,1.270958,0.,0.,0.,0.,0.,0.,0.,0.,0.,0.,0.,0.,0.,0.,0.,0.,0.,1.427228,0.,0.,0.,0.,0.,1.427228,0.,0.,0.,0.,0.,1.517034,0.,0.,0.,0.,0.,1.517034,0.,0.,0.,0.,0.,1.12168,0.,0.,0.,0.,1.041697,0.,1.386611,0.,0.,0.,0.,0.,0.,0.,1.366444,0.,0.,0.,0.,0.,0.,0.,0.,0.,0.,0.,0.,0.,0.,0.,0.,0.,0.,0.,0.,0.,0.,0.,0.,1.0379,0.,0.,0.,0.,1.399925,0.,0.,0.,0.,0.,0.,0.,1.271796,0.,0.,0.,0.,0.,0.,0.,0.,0.,0.,0.,0.,0.,0.,0.,0.,0.,0.,1.139057,1.139057,0.,0.,0.,0.,0.,1.079261,0.,1.197253,1.231375,0.,0.,0.,0.,0.,0.,1.231375,0.,0.,0.,0.,0.,0.,0.,0.,0.,0.711643,0.,1.134891,0.,0.,0.,0.,0.,0.,0.,0.,0.,0.,0.,0.,0.,0.,0.,0.,0.,0.,0.,0.,0.,0.,0.,0.,0.,0.,0.,0.,0.,0.,0.,0.,0.,0.,0.,0.,0.,0.,0.,0.,0.,0.,0.,0.,0.,0.,0.,0.,0.,0.,0.,0.,1.859173,0.,0.,0.,0.,0.,0.,0.,0.,0.,0.,0.,0.,0.,0.,0.,0.,0.,0.,0.,0.,0.,0.,0.,0.,0.,0.,0.,0.,0.,0.842031,0.,0.,0.,0.,0.,0.,0.,0.,0.,0.,0.,0.,0.677504,0.885235,0.,0.,0.,0.,0.,1.244407,0.,1.48558,0.,0.,0.,0.,0.,0.,0.,0.,0.,0.,0.,0.,0.,0.,0.,0.,0.,0.,0.,0.,0.,0.,0.,0.,1.39226,0.,0.,0.,1.132776,1.139465,0.,0.,0.,0.,0.,1.095857,0.,0.,0.,0.,0.,0.,0.,1.544664,2.072322,0.,0.,0.838096,0.,1.182012,0.,0.,0.,0.,0.,0.,0.,0.,0.,0.,0.,0.,0.,0.,0.,0.,0.,0.,0.,0.,0.,0.,0.,0.,0.,0.,1.162426,0.,0.,0.,0.,0.,1.636153,0.829835,1.090662,0.,0.,0.,0.,0.,0.,0.,0.,0.,0.,0.,0.,0.,0.,0.,0.,0.,0.,0.,0.,0.,0.,0.,0.,0.,0.,0.,0.,0.,1.030182,0.,0.,0.,0.,0.,0.,0.,0.,0.,0.,0.,0.|,|0.,0.,0.,0.,0.,0.,0.,0.,0.,0.,0.,0.,1.508858,0.,0.,0.,0.,0.,0.,0.,0.,0.,0.,0.,0.,0.,0.,0.,0.,0.,0.,0.,0.,0.,0.,0.,0.,0.,0.,0.,0.,0.,0.,0.,0.,0.,0.,0.,0.,0.,0.,0.134585,0.,0.,0.,0.,0.,0.,0.,0.,0.,0.,0.302423,0.,0.,0.,0.,0.073452,0.,0.182807,0.,0.,0.127235,0.04943,0.,0.,0.,0.600528,0.,0.,0.,0.,0.,0.,0.,0.,0.,0.,0.,0.,0.,0.,0.,0.,0.,0.,0.,0.,0.256518,0.,0.,0.,0.,0.,0.,0.,0.,0.,0.,0.,0.,0.,0.606053,0.,0.,0.,0.,0.,0.,0.,0.,0.,0.,0.,0.,0.,0.313235,0.,0.,0.,0.,0.,0.,0.,0.,0.,0.,0.,0.,0.,0.,0.,0.,0.,0.,0.131546,0.,0.0746,0.,0.,0.055429,0.,0.055429,0.,0.,0.,0.,0.,0.,0.,0.,0.,0.,0.,0.,0.,0.,0.,0.,0.,0.,0.,0.,0.,0.037,0.,0.,0.,0.,0.,0.,0.,0.,0.,0.,0.,0.,0.,0.,0.,0.,0.,0.,0.,0.,0.,0.,0.,0.,0.,0.,0.,0.,0.,0.,0.,0.,0.,0.,0.,0.,0.,0.,0.,0.,0.,0.,0.,0.,0.406498,0.406498,0.,0.,0.,0.,0.,0.,0.,0.,0.,0.,0.,0.,0.,0.,0.,0.,0.,0.,0.,0.,0.131531,0.,0.,0.,0.,0.,0.,0.,0.,0.,0.,0.,0.,0.,0.,0.,0.,0.,0.,0.,0.,0.,0.,0.,0.,0.,0.,0.,0.,0.,0.,0.086419,0.,0.,0.,0.,0.,0.,0.,0.,0.,0.,0.,0.,0.111034,0.,0.,0.,0.111034,0.,0.,0.,0.,0.,0.,0.,0.410523,0.,0.,0.,0.,0.,0.,0.,0.,0.,0.,0.,0.,0.,0.,0.,0.,0.,0.,0.,0.,0.,0.,0.,0.,0.,0.,0.211315,0.,0.,0.,0.,0.,0.,0.,0.071054,0.,0.,0.,0.,0.,0.,0.,0.,0.,0.,0.,0.,0.,0.,0.,0.,0.,0.,0.,0.,0.,0.100509,0.,0.,0.,0.,0.,0.145799,0.,0.,0.,0.,0.,0.,0.,0.,0.,0.,0.,1.508858,0.129362,0.,0.,0.,0.,0.,0.,0.,0.,0.,0.,0.322591,0.,0.,0.,0.,0.,0.,0.,0.,0.,0.,0.,0.,0.,0.,0.,0.,0.,0.,0.,0.,0.,0.,0.,0.,0.,0.,0.,0.,0.,0.,0.,0.,0.293475,0.,0.,0.,0.,0.,0.,0.,0.,0.,0.,0.,0.,0.,0.,0.,0.,0.,0.,0.268561,0.,0.,0.,0.695431,0.,0.,0.,0.,0.,0.,0.,0.,0.,0.,0.,0.,0.,0.,0.,0.,0.,0.,0.,0.139627,0.,0.089362,0.,0.575032,0.103709,0.,0.,0.,0.,0.,0.,0.,0.,0.,0.,0.,0.|0.,0.,0.,0.,0.412848,0.,0.,0.,0.145096,0.,0.509606,0.,0.,0.,0.,0.,0.,0.,0.,0.,0.,0.,0.,0.,0.359754,0.,0.237214,0.,0.,0.,0.,0.,0.,0.,0.,0.,0.414226,0.,0.,0.,0.,0.,0.,0.,0.,0.150135,0.,0.,0.,0.096389,0.,0.,0.,0.,0.,0.,0.,0.,0.,0.,0.,0.,0.,0.,0.,0.,0.,0.,0.,0.,0.,0.,0.,0.,0.,0.,0.,0.,0.,0.,0.,0.,0.,0.,0.,0.,0.118784,0.,0.,0.,0.,0.,0.,0.,0.,0.,0.,0.,0.,0.,0.,0.,0.,0.126065,0.,0.,0.,0.,0.,0.,0.,0.,0.120768,0.,0.,0.,0.13445,0.193837,0.,0.,0.,0.,0.,0.,0.078452,0.,0.126131,0.,0.,0.245383,0.,0.,0.,0.245383,0.,0.,0.,0.678267,0.,0.141447,0.,0.,0.,0.,0.,0.,0.,0.,0.,0.,0.,0.,0.,0.455609,0.,0.,0.,0.,0.,0.,0.,0.,0.,0.,0.,0.,0.,0.,0.,0.,0.,0.,0.,0.,0.,0.,0.,0.,0.,0.,0.,0.,0.,0.379506,0.,0.,0.,0.,0.,0.,0.,0.,0.,0.,0.,0.,0.,0.974261,0.,0.,0.,0.,0.,0.,0.,0.,0.,0.,0.,0.,0.088762,0.,0.412848,0.,0.,0.462086,0.,0.456165,0.,0.,0.513945,0.,0.,0.,0.,0.,0.,0.,0.,0.,0.,0.,0.,0.,0.,0.,0.,0.,0.,0.,0.,0.271416,0.,0.,0.06669,0.084867,0.,0.,0.,0.,0.03481,0.084711,0.,0.,0.042633,0.023097,0.,0.,0.,0.,0.,0.,0.,0.,0.,0.,0.,0.,0.,0.,0.,0.,0.367576,0.,0.,0.,0.,0.,0.,0.,0.,0.,0.,0.,0.,0.,0.,0.,0.,0.,0.,0.,0.,0.,0.,0.,0.,0.,0.,0.,0.,0.018144,0.,0.,0.,0.,0.,0.,0.,0.,0.,0.,0.35009,0.,0.,0.,0.,0.,0.,0.,0.,0.,0.182096,0.,0.,0.,0.,0.,0.509606,0.,0.,0.,0.,0.,0.,0.,0.,0.,0.,0.910799,0.,0.,0.,0.378017,0.,0.,0.,0.,0.,0.378017,0.,0.,0.,0.,0.,0.,0.,0.,0.,0.,0.,0.,0.,0.,0.,0.,0.,0.,0.,0.196453,0.,0.,0.,0.,0.,0.,0.,0.,0.,0.,0.,0.15212,0.,0.188956,0.,0.,0.,0.,0.,0.,0.,0.,0.,0.,0.,0.172709,0.,0.,0.,0.,0.,0.574307,0.084075,0.,0.,0.,0.,0.203136,0.,0.,0.,0.,0.,0.,0.,0.246178,0.257255,0.,0.,0.,0.,0.,0.,0.,0.064697,0.181948,0.,0.,0.,0.,0.,0.,0.,0.,0.,0.,0.,0.,0.,0.,0.,0.,0.,0.,0.,0.,0.,0.,0.,0.,0.,0.589453,0.,0.,0.,0.,0.25443,0.,0.419041,0.,0.,0.,0.,0.,0.,0.,0.,0.,0.,0.,0.,0.,0.,0.,0.,0.,0.,0.,0.,0.238305,0.,0.,0.,0.,0.,0.,0.,0.,0.,0.,0.,0.,0.,0.,0.,0.,0.,0.37362,0.,0.,0.,0.,0.,0.37362,0.,0.,0.,0.,0.,0.405072,0.,0.,0.,0.,0.,0.405072,0.,0.,0.,0.,0.,0.431415,0.,0.,0.,0.,0.347232,0.,0.229591,0.,0.,0.,0.,0.,0.,0.,0.336401,0.,0.,0.,0.,0.,0.,0.,0.,0.,0.,0.,0.,0.,0.,0.,0.,0.,0.,0.,0.,0.,0.,0.,0.,0.119758,0.,0.,0.,0.,0.399978,0.,0.,0.,0.,0.,0.,0.,0.462471,0.,0.,0.,0.,0.,0.,0.,0.,0.,0.,0.,0.,0.,0.,0.,0.,0.,0.,0.128925,0.128925,0.,0.,0.,0.,0.,0.359754,0.,0.09578,0.482699,0.,0.,0.,0.,0.,0.,0.482699,0.,0.,0.,0.,0.,0.,0.,0.,0.,0.237214,0.,0.283723,0.,0.,0.,0.,0.,0.,0.,0.,0.,0.,0.,0.,0.,0.,0.,0.,0.,0.,0.,0.,0.,0.,0.,0.,0.,0.,0.,0.,0.,0.,0.,0.,0.,0.,0.,0.,0.,0.,0.,0.,0.,0.,0.,0.,0.,0.,0.,0.,0.,0.,0.,0.,0.298796,0.,0.,0.,0.,0.,0.,0.,0.,0.,0.,0.,0.,0.,0.,0.,0.,0.,0.,0.,0.,0.,0.,0.,0.,0.,0.,0.,0.,0.,0.10983,0.,0.,0.,0.,0.,0.,0.,0.,0.,0.,0.,0.,0.075278,0.098359,0.,0.,0.,0.,0.,0.52923,0.,0.106536,0.,0.,0.,0.,0.,0.,0.,0.,0.,0.,0.,0.,0.,0.,0.,0.,0.,0.,0.,0.,0.,0.,0.,0.,0.414226,0.,0.,0.,0.249092,0.593471,0.,0.,0.,0.,0.,0.106913,0.,0.,0.,0.,0.,0.,0.,0.377879,0.800468,0.,0.,0.221849,0.,0.451946,0.,0.,0.,0.,0.,0.,0.,0.,0.,0.,0.,0.,0.,0.,0.,0.,0.,0.,0.,0.,0.,0.,0.,0.,0.,0.,0.228424,0.,0.,0.,0.,0.,0.861133,0.0383,0.067118,0.,0.,0.,0.,0.,0.,0.,0.,0.,0.,0.,0.,0.,0.,0.,0.,0.,0.,0.,0.,0.,0.,0.,0.,0.,0.,0.,0.,0.,0.468265,0.,0.,0.,0.,0.,0.,0.,0.,0.,0.,0.,0.|,
L|0.,0.,0.,0.,0.,0.,0.,0.,0.,0.,0.,0.,0.,1.358264,0.,1.614458,0.,0.,0.,1.555083,0.,0.,2.355063,0.,0.,0.,0.,0.,0.,0.,0.,0.,0.,0.,0.,0.,0.,0.,0.,1.39211,0.,0.,1.892642,0.,0.,1.892642,0.,0.,0.,0.,0.,0.,0.,0.,0.,0.,0.,0.,0.,0.,0.,0.,0.,0.,0.,0.,0.,0.,0.,0.,0.,0.,0.,0.,0.,0.,0.,0.,0.,1.731383,0.,0.,0.,0.,0.,0.,0.,1.87112,0.,0.,0.,0.,0.,0.,1.765115,2.207614,0.,0.,0.,0.,1.394691,0.,0.,0.,0.,0.,0.,0.,0.,0.,0.,1.754353,0.,0.,0.,1.979245,0.,0.,0.,0.,0.,0.,0.,0.,0.,0.,0.,0.,0.,0.,0.,0.,0.,0.,0.,0.,0.,0.,0.,0.,0.,0.,0.,0.,0.,0.,0.,0.,0.,0.,0.,0.,1.932951,0.,0.,0.,0.,0.,0.,0.,0.,0.,0.,0.,0.,0.,0.,0.,1.178929,0.,0.,0.,0.,0.,0.,0.,0.,0.,0.,0.,0.,0.,1.017022,0.,0.,0.,0.,0.,0.,0.,0.,1.419914,0.,0.,0.,0.,0.,0.,0.,0.,0.,0.,0.,0.,0.,0.,0.,0.,0.,0.,0.,0.,0.,0.,0.,0.,0.,0.,0.,0.,0.,0.,0.,1.061288,0.,0.,0.,0.,0.,0.,1.477033,2.124489,0.,0.,0.,0.,0.,0.,0.,0.,0.,0.,0.,0.,0.,0.,0.,0.,0.,0.,0.,0.,0.,0.,0.,1.891676,0.,0.,0.,0.,0.,0.,0.,0.,0.,0.,0.,0.,0.,0.,0.,0.,0.,0.,0.,0.,0.,0.,0.,0.,0.,0.,0.,0.,0.,0.,0.,1.842289,0.,0.,1.411538,1.358264,0.,0.,0.,0.,0.,0.,0.,0.,0.,0.,0.,0.,0.,0.,0.,0.,0.,0.,0.,0.,0.,0.,0.,0.99685,0.,1.323712,0.,0.,0.,0.,0.,0.,0.,0.,0.,0.,0.,0.,0.,0.,0.,0.,0.,0.,0.,0.,0.,0.,0.,0.,0.,0.,0.,0.,0.,0.,0.,0.,0.,0.,0.,0.,1.377123,1.614458,0.,0.,0.,0.,0.,0.,0.,0.,0.,0.,0.,0.,0.,0.,0.,0.,0.,0.,0.,0.,0.,1.148744,1.148744,0.,0.,0.,0.,0.,0.,0.,0.,0.,0.,0.,0.,0.,0.,0.,1.146255,0.,0.,0.,0.,0.,1.916711,0.,0.,0.,0.,0.,0.,0.,0.,0.,0.,0.,0.,1.487632,0.,1.237556,0.,0.,0.,0.,0.,0.,0.,0.,0.,0.,0.,0.,0.,0.,0.,0.,0.,0.,0.,0.,0.,0.,0.,0.,0.,0.,0.,0.,0.,0.,0.,0.,0.,0.,0.,0.,0.,0.,0.,0.,0.,0.,0.,0.,0.,0.,1.541261,0.,1.541261,0.,0.,0.,0.,0.,0.,0.,0.,0.,0.,0.,0.,0.,0.,1.850407,0.,0.,0.,0.,0.,0.,0.,0.,1.400868,1.20655,0.,0.,0.,1.182069,1.574188,0.,0.,0.,0.,0.,0.,0.,0.,0.,0.,0.,0.,0.,0.,0.,0.,0.,0.,0.,0.,0.,0.,0.,0.,0.,0.,0.,0.,0.,0.,0.,0.,0.,0.,0.,0.,0.,0.,0.,0.,0.,0.,0.,0.,0.,0.,0.,0.,1.555083,0.,0.,0.,0.,0.802543,0.,0.,0.,0.,0.,0.,0.,0.,0.,0.,0.,0.,0.,0.,0.,0.,0.,0.,0.,1.391654,1.391654,0.,0.,0.,0.,0.,0.,1.82667,0.,0.,0.,0.,0.,0.,0.,0.,0.,0.,0.,0.,0.,0.,0.,0.,0.,0.,0.,0.,0.,0.,0.,0.,0.,0.,0.,0.,0.,0.,2.355063,0.,0.,0.,0.,0.,0.,0.,0.,0.,1.097158,0.,0.,0.,2.046548,0.,0.,0.,0.,0.,0.,0.,0.,0.,0.,0.,0.,0.,0.,0.,0.,0.,1.692048,0.,0.,0.,0.,0.,0.,0.,0.,0.,0.,0.,0.,0.,1.216151,0.,0.,0.,0.,0.,0.,0.,0.,0.,0.,0.,0.,0.,0.,0.,0.,0.,0.,0.,0.,1.363563,0.,1.363563,0.,0.,0.,0.,0.,0.,0.,0.,0.,0.,0.,0.,0.,1.291169,0.,0.,0.,0.,0.,0.,0.,0.,0.,0.,0.,0.,0.,0.,0.,0.,0.,0.,0.,0.,0.,0.,0.,0.,0.,0.,0.,0.,0.,0.,0.,0.,0.,0.,0.,0.,0.,0.,0.,0.|1.32206,0.,0.,0.,0.,0.,0.,0.,0.,0.,0.,0.,0.,0.,0.,0.,0.,0.,1.277769,0.,1.85717,0.,0.,0.,1.500194,0.,0.943265,0.,1.10169,0.,0.,0.,0.,0.,0.,0.,0.,0.,0.,0.,0.,0.,0.,1.926281,1.025914,0.,0.,0.,0.,1.213016,1.700936,0.,0.,0.,0.,1.074337,0.,0.,0.,2.095573,1.409651,0.,1.609041,0.,0.,0.,0.,0.,0.,0.,0.,1.334597,0.,0.,0.,0.,0.,0.,0.,0.,0.,0.,0.,0.,0.,0.,0.,0.,0.,0.,0.,0.,0.,0.,0.,0.,0.,0.,0.,0.,0.,0.,0.,0.,0.,0.,0.994866,1.819068,0.,0.,0.,0.,0.,1.508099,0.,0.,0.,0.,0.,0.,0.,0.,0.,0.,0.,0.,0.,0.,1.588365,0.,0.,1.408783,0.,0.,0.,1.32206,0.,0.,0.,0.,0.,0.,0.,0.,0.,0.,0.,0.,0.,0.,0.,0.,0.,0.,0.,0.,0.,0.,0.,0.,0.,0.,0.,0.,1.223617,0.884875,0.,0.,0.,0.,0.,0.,0.,0.,0.,1.499332,0.,0.,0.,1.306403,0.,0.,0.,0.,0.,0.,0.,0.,0.,1.092934,0.,0.,0.,0.,0.,0.,0.,0.,0.,0.,0.,0.,0.,0.,0.,1.859248,1.075631,0.,0.,0.,0.,0.,1.053373,0.,0.,0.,0.,0.,0.,0.,0.,0.,0.,0.,0.,0.,0.,0.,0.,0.,0.,0.,0.,0.,0.,0.,0.,0.,0.,0.,0.,0.,0.,0.,0.,0.,0.,1.273164,0.,0.,0.,0.,0.,1.556521,1.606906,0.,0.,0.,0.,0.,0.,0.,0.,0.,0.,1.742191,0.,0.,0.,0.,0.,0.,0.,1.742191,0.,0.,0.,0.,0.,0.,0.,0.,1.214089,0.,0.,1.304811,0.,0.,0.,0.,0.,0.,0.964155,0.,0.,0.,0.,1.285816,0.,0.,0.,0.,0.,0.,0.,0.,0.,0.,0.,1.285816,0.,0.,0.,0.,0.,0.,0.,0.,0.,0.,0.,0.,0.,1.682888,0.,0.,0.,1.434193,0.,0.,0.,0.,0.,0.,0.,0.,0.,1.375628,0.,0.,0.,0.,0.,1.467932,0.,0.,1.475982,1.467932,0.,0.,0.,0.,0.,0.,0.,0.,0.,0.,0.,0.,0.,1.314751,0.,0.,0.,0.,0.,0.,1.352796,0.936372,0.,0.,0.,0.,0.,0.,0.,0.,0.,0.,0.,0.,0.,0.,0.,0.,0.,0.,0.,0.,0.,0.,0.,0.,0.,1.480134,0.,1.33632,0.,0.,0.,0.,0.,0.,0.,0.,0.,0.,0.,0.,0.918594,0.,0.,0.,0.,0.,0.,0.,0.,0.,0.,0.,0.,0.,0.,1.277769,0.,1.277769,0.,1.277769,0.,0.,0.,0.,0.,0.,0.,0.,0.,0.,0.,0.,0.,0.,0.,0.,0.,0.,0.,0.,0.,0.,0.,0.,0.,0.,0.,0.,0.,0.,0.,0.,0.,0.,0.,0.859995,0.,1.85717,0.,1.85717,0.,0.,0.,1.316075,0.,0.,0.,0.,0.,0.,0.,0.,0.,0.,0.,0.,0.,0.,0.,0.,0.,0.,0.,0.,0.,0.,0.,0.,0.,0.,0.,0.,0.,0.,0.,0.,0.,0.,1.135927,0.,0.,0.,0.,0.,1.500194,0.,0.943265,0.,1.10169,0.,0.,0.,0.,0.,0.,0.,0.,0.,0.,0.,0.,0.,0.,0.,0.,0.,0.,0.,0.,0.,0.,0.,0.,0.,0.,0.,0.,0.,0.,0.,0.,0.,0.,0.,0.,0.,0.,0.,0.,0.,0.,0.,0.,0.,0.,0.,0.868325,0.,0.,1.454826,1.131075,0.,0.,0.,0.,0.,0.,0.,0.,0.,0.,0.,0.,0.,0.,0.,0.,0.,0.,0.,0.,0.,0.,0.,0.,0.,1.540052,0.,0.,0.,0.,0.,0.,0.,0.,0.,0.,0.,0.,0.,0.,0.,0.,0.,0.,0.,0.,0.,0.,0.,0.,1.278916,0.,0.,0.,0.,0.,0.,0.,0.,0.,0.,0.,0.,0.,0.,0.,0.,0.,0.,0.,0.,0.,0.,0.,0.,0.,0.,0.,0.,0.,0.,0.,0.,0.,0.,0.,0.,0.,0.,0.,0.,0.,0.,0.,0.,0.,1.437672,0.,0.,0.,0.,0.,0.,0.,0.,0.,0.,0.,0.,0.,0.,0.,0.,0.,0.,0.,0.760407,1.72272,0.,0.,0.,0.,0.,0.,0.,0.,1.888764,0.,0.,0.,0.,1.474151,1.307673,0.,0.,0.,0.,0.,0.,0.,0.,0.,0.,0.,0.,0.,0.,0.,0.,0.,0.,0.,0.,0.,0.,0.,0.,0.,0.,0.,0.,0.,0.,0.,0.,0.999129,0.,0.,0.986894,0.,0.,0.,0.,0.,0.,0.,0.,0.,0.,0.,0.,0.,0.,0.,0.,0.,0.,0.,0.,0.,0.,0.,0.,1.093184,0.,1.093184,0.,0.,0.,0.,0.,0.,0.,0.,0.,0.,0.,0.,0.,0.888098,0.,0.,0.,0.,1.232217,0.,0.,0.,0.,0.,0.,0.,0.,0.,0.,1.169387,0.,0.,0.,0.,0.,0.,0.,0.,0.,0.,0.,1.012113,0.,0.,0.,0.,0.,0.,1.379119,0.,0.,0.,0.890336,0.,0.,0.,0.,0.,0.,1.350858,0.722888,1.860648,0.,0.,0.,1.340184,0.,0.,0.,0.,0.,0.,0.,0.,1.539477,0.,0.,0.,0.,0.,0.,0.,0.,0.,0.,0.,0.,0.,0.969768,0.,0.,0.,0.,0.,0.,0.,0.,0.,0.,0.,0.,0.,0.,0.,0.,0.,0.,0.,0.,0.,0.,0.,0.,0.,0.,0.,0.,0.,0.,0.,0.,0.,0.,0.,0.,0.,0.,0.,0.,0.,0.,0.,1.269896,0.,1.208278,0.,0.,0.,0.,0.,0.,0.,0.,0.,0.,0.,0.,0.,0.,0.,0.,0.,0.,0.,0.,0.,0.,0.,0.,0.,0.,0.,0.,0.,0.,0.,0.,0.,1.926281,0.,0.,0.,0.,0.,1.386244,0.,0.,1.100689,0.,0.,0.,0.,0.,1.100689,0.,0.,0.,0.,0.,0.,0.,0.,0.,0.,0.,0.,1.88461,0.,0.,0.,0.,1.025914,0.,0.,0.,0.,1.429779,0.,0.,0.,0.,0.,0.,0.,0.,0.,0.,0.,0.,0.,0.,0.,0.,0.,0.,0.,0.,0.,0.,0.,0.,0.,0.,0.,0.,0.,0.,0.,0.,0.,0.,1.213016,1.700936,0.,1.700936,0.,1.700936,0.,0.,0.,0.,0.,0.,0.,1.46492,0.,1.46492,0.,0.,0.,1.118655,0.,0.,0.,0.,0.,0.,0.,0.,0.,0.,0.,0.,0.,0.,1.273738,0.,0.,0.,0.,0.,0.,0.,0.,0.,0.,0.,0.,0.,0.,0.,1.46928,0.,0.,1.46928,0.,0.,0.,0.,0.,0.,1.021623,1.684345,0.,0.,0.,0.,0.,0.,0.,0.,0.,0.,0.,0.,0.,0.,0.,0.,1.193204,1.345234,0.,0.,1.191464,0.,0.,0.,1.309597,0.,0.,0.,1.404524,0.,0.,0.,0.,0.,0.,0.,0.,0.,0.,0.,0.,0.,0.,0.,0.,0.,0.,0.,0.,1.622107,0.,1.266039,0.,0.,0.,0.,0.,0.,0.,0.,0.,0.,0.,0.,0.,0.,0.,0.,0.,0.,0.,1.393013,1.463168,0.,0.,0.,2.095573,1.409651,0.,1.409651,0.,0.,0.,0.,0.,1.554242,0.,0.,0.,0.,0.,1.609041,0.,0.,0.,0.,0.,0.,0.,0.,0.,0.,0.,0.,0.,0.,1.343992,0.,0.,0.,0.,0.,0.,0.,0.,0.,0.,0.,0.,1.166032,0.,0.,0.,0.,0.,0.,0.,1.215747,0.,1.215747,0.,0.,0.,0.,1.317236,0.,0.,0.,0.,0.,0.,0.,0.,0.,0.,0.,0.,0.,0.,0.,0.,0.,0.,0.,0.,0.,0.,0.,0.,0.,0.,0.,0.,0.,0.,0.,0.,0.,0.,0.,0.,1.054869,0.,0.,0.,0.,0.,0.,0.,0.,0.,0.,0.,0.,0.,0.,0.,0.,0.,0.,0.,0.,1.221326,0.,0.,0.|,|0.,0.,0.,0.,0.,0.,0.,0.,0.,0.,0.,0.,0.,0.452755,0.,1.012993,0.,0.,0.,0.333232,0.,0.,1.498677,0.,0.,0.,0.,0.,0.,0.,0.,0.,0.,0.,0.,0.,0.,0.,0.,0.209921,0.,0.,0.413077,0.,0.,0.413077,0.,0.,0.,0.,0.,0.,0.,0.,0.,0.,0.,0.,0.,0.,0.,0.,0.,0.,0.,0.,0.,0.,0.,0.,0.,0.,0.,0.,0.,0.,0.,0.,0.,0.277021,0.,0.,0.,0.,0.,0.,0.,0.93556,0.,0.,0.,0.,0.,0.,0.504319,0.735871,0.,0.,0.,0.,0.1506,0.,0.,0.,0.,0.,0.,0.,0.,0.,0.,0.925909,0.,0.,0.,0.659748,0.,0.,0.,0.,0.,0.,0.,0.,0.,0.,0.,0.,0.,0.,0.,0.,0.,0.,0.,0.,0.,0.,0.,0.,0.,0.,0.,0.,0.,0.,0.,0.,0.,0.,0.,0.,0.276136,0.,0.,0.,0.,0.,0.,0.,0.,0.,0.,0.,0.,0.,0.,0.,0.11409,0.,0.,0.,0.,0.,0.,0.,0.,0.,0.,0.,0.,0.,0.013744,0.,0.,0.,0.,0.,0.,0.,0.,0.07816,0.,0.,0.,0.,0.,0.,0.,0.,0.,0.,0.,0.,0.,0.,0.,0.,0.,0.,0.,0.,0.,0.,0.,0.,0.,0.,0.,0.,0.,0.,0.,0.075806,0.,0.,0.,0.,0.,0.,0.246172,0.354082,0.,0.,0.,0.,0.,0.,0.,0.,0.,0.,0.,0.,0.,0.,0.,0.,0.,0.,0.,0.,0.,0.,0.,0.070938,0.,0.,0.,0.,0.,0.,0.,0.,0.,0.,0.,0.,0.,0.,0.,0.,0.,0.,0.,0.,0.,0.,0.,0.,0.,0.,0.,0.,0.,0.,0.,0.343284,0.,0.,0.983799,0.452755,0.,0.,0.,0.,0.,0.,0.,0.,0.,0.,0.,0.,0.,0.,0.,0.,0.,0.,0.,0.,0.,0.,0.,0.498425,0.,0.391674,0.,0.,0.,0.,0.,0.,0.,0.,0.,0.,0.,0.,0.,0.,0.,0.,0.,0.,0.,0.,0.,0.,0.,0.,0.,0.,0.,0.,0.,0.,0.,0.,0.,0.,0.,0.,0.200309,1.012993,0.,0.,0.,0.,0.,0.,0.,0.,0.,0.,0.,0.,0.,0.,0.,0.,0.,0.,0.,0.,0.,0.265095,0.265095,0.,0.,0.,0.,0.,0.,0.,0.,0.,0.,0.,0.,0.,0.,0.,0.109167,0.,0.,0.,0.,0.,0.27952,0.,0.,0.,0.,0.,0.,0.,0.,0.,0.,0.,0.,0.144631,0.,0.148917,0.,0.,0.,0.,0.,0.,0.,0.,0.,0.,0.,0.,0.,0.,0.,0.,0.,0.,0.,0.,0.,0.,0.,0.,0.,0.,0.,0.,0.,0.,0.,0.,0.,0.,0.,0.,0.,0.,0.,0.,0.,0.,0.,0.,0.,0.,0.522461,0.,0.522461,0.,0.,0.,0.,0.,0.,0.,0.,0.,0.,0.,0.,0.,0.,0.252328,0.,0.,0.,0.,0.,0.,0.,0.,0.036465,0.039259,0.,0.,0.,0.272785,0.484366,0.,0.,0.,0.,0.,0.,0.,0.,0.,0.,0.,0.,0.,0.,0.,0.,0.,0.,0.,0.,0.,0.,0.,0.,0.,0.,0.,0.,0.,0.,0.,0.,0.,0.,0.,0.,0.,0.,0.,0.,0.,0.,0.,0.,0.,0.,0.,0.,0.333232,0.,0.,0.,0.,0.038522,0.,0.,0.,0.,0.,0.,0.,0.,0.,0.,0.,0.,0.,0.,0.,0.,0.,0.,0.,0.154628,0.154628,0.,0.,0.,0.,0.,0.,0.153318,0.,0.,0.,0.,0.,0.,0.,0.,0.,0.,0.,0.,0.,0.,0.,0.,0.,0.,0.,0.,0.,0.,0.,0.,0.,0.,0.,0.,0.,0.,1.498677,0.,0.,0.,0.,0.,0.,0.,0.,0.,0.230981,0.,0.,0.,0.262058,0.,0.,0.,0.,0.,0.,0.,0.,0.,0.,0.,0.,0.,0.,0.,0.,0.,0.274386,0.,0.,0.,0.,0.,0.,0.,0.,0.,0.,0.,0.,0.,0.115824,0.,0.,0.,0.,0.,0.,0.,0.,0.,0.,0.,0.,0.,0.,0.,0.,0.,0.,0.,0.,0.199546,0.,0.199546,0.,0.,0.,0.,0.,0.,0.,0.,0.,0.,0.,0.,0.,0.358658,0.,0.,0.,0.,0.,0.,0.,0.,0.,0.,0.,0.,0.,0.,0.,0.,0.,0.,0.,0.,0.,0.,0.,0.,0.,0.,0.,0.,0.,0.,0.,0.,0.,0.,0.,0.,0.,0.,0.,0.|0.237293,0.,0.,0.,0.,0.,0.,0.,0.,0.,0.,0.,0.,0.,0.,0.,0.,0.,0.406993,0.,0.236628,0.,0.,0.,0.22205,0.,0.314422,0.,0.24482,0.,0.,0.,0.,0.,0.,0.,0.,0.,0.,0.,0.,0.,0.,1.284187,0.256479,0.,0.,0.,0.,0.661645,0.71202,0.,0.,0.,0.,0.053273,0.,0.,0.,0.457216,0.46134,0.,0.615222,0.,0.,0.,0.,0.,0.,0.,0.,0.413784,0.,0.,0.,0.,0.,0.,0.,0.,0.,0.,0.,0.,0.,0.,0.,0.,0.,0.,0.,0.,0.,0.,0.,0.,0.,0.,0.,0.,0.,0.,0.,0.,0.,0.,0.086853,0.613574,0.,0.,0.,0.,0.,0.424901,0.,0.,0.,0.,0.,0.,0.,0.,0.,0.,0.,0.,0.,0.,0.475558,0.,0.,0.670849,0.,0.,0.,0.237293,0.,0.,0.,0.,0.,0.,0.,0.,0.,0.,0.,0.,0.,0.,0.,0.,0.,0.,0.,0.,0.,0.,0.,0.,0.,0.,0.,0.,0.25696,0.088487,0.,0.,0.,0.,0.,0.,0.,0.,0.,0.522495,0.,0.,0.,0.489901,0.,0.,0.,0.,0.,0.,0.,0.,0.,0.208178,0.,0.,0.,0.,0.,0.,0.,0.,0.,0.,0.,0.,0.,0.,0.,1.394436,0.233833,0.,0.,0.,0.,0.,0.300964,0.,0.,0.,0.,0.,0.,0.,0.,0.,0.,0.,0.,0.,0.,0.,0.,0.,0.,0.,0.,0.,0.,0.,0.,0.,0.,0.,0.,0.,0.,0.,0.,0.,0.,0.197037,0.,0.,0.,0.,0.,0.27795,0.344337,0.,0.,0.,0.,0.,0.,0.,0.,0.,0.,0.19145,0.,0.,0.,0.,0.,0.,0.,0.19145,0.,0.,0.,0.,0.,0.,0.,0.,0.130081,0.,0.,0.30165,0.,0.,0.,0.,0.,0.,0.084575,0.,0.,0.,0.,0.226243,0.,0.,0.,0.,0.,0.,0.,0.,0.,0.,0.,0.226243,0.,0.,0.,0.,0.,0.,0.,0.,0.,0.,0.,0.,0.,0.553929,0.,0.,0.,0.588774,0.,0.,0.,0.,0.,0.,0.,0.,0.,0.681617,0.,0.,0.,0.,0.,0.350149,0.,0.,0.203117,0.350149,0.,0.,0.,0.,0.,0.,0.,0.,0.,0.,0.,0.,0.,0.373802,0.,0.,0.,0.,0.,0.,0.427199,0.131421,0.,0.,0.,0.,0.,0.,0.,0.,0.,0.,0.,0.,0.,0.,0.,0.,0.,0.,0.,0.,0.,0.,0.,0.,0.,0.803501,0.,0.357388,0.,0.,0.,0.,0.,0.,0.,0.,0.,0.,0.,0.,0.153099,0.,0.,0.,0.,0.,0.,0.,0.,0.,0.,0.,0.,0.,0.,0.406993,0.,0.406993,0.,0.406993,0.,0.,0.,0.,0.,0.,0.,0.,0.,0.,0.,0.,0.,0.,0.,0.,0.,0.,0.,0.,0.,0.,0.,0.,0.,0.,0.,0.,0.,0.,0.,0.,0.,0.,0.,0.163809,0.,0.236628,0.,0.236628,0.,0.,0.,0.45081,0.,0.,0.,0.,0.,0.,0.,0.,0.,0.,0.,0.,0.,0.,0.,0.,0.,0.,0.,0.,0.,0.,0.,0.,0.,0.,0.,0.,0.,0.,0.,0.,0.,0.,0.366883,0.,0.,0.,0.,0.,0.22205,0.,0.314422,0.,0.24482,0.,0.,0.,0.,0.,0.,0.,0.,0.,0.,0.,0.,0.,0.,0.,0.,0.,0.,0.,0.,0.,0.,0.,0.,0.,0.,0.,0.,0.,0.,0.,0.,0.,0.,0.,0.,0.,0.,0.,0.,0.,0.,0.,0.,0.,0.,0.,0.217081,0.,0.,0.215061,0.127861,0.,0.,0.,0.,0.,0.,0.,0.,0.,0.,0.,0.,0.,0.,0.,0.,0.,0.,0.,0.,0.,0.,0.,0.,0.,0.197227,0.,0.,0.,0.,0.,0.,0.,0.,0.,0.,0.,0.,0.,0.,0.,0.,0.,0.,0.,0.,0.,0.,0.,0.,0.418554,0.,0.,0.,0.,0.,0.,0.,0.,0.,0.,0.,0.,0.,0.,0.,0.,0.,0.,0.,0.,0.,0.,0.,0.,0.,0.,0.,0.,0.,0.,0.,0.,0.,0.,0.,0.,0.,0.,0.,0.,0.,0.,0.,0.,0.,0.211287,0.,0.,0.,0.,0.,0.,0.,0.,0.,0.,0.,0.,0.,0.,0.,0.,0.,0.,0.,0.063367,0.57424,0.,0.,0.,0.,0.,0.,0.,0.,0.549459,0.,0.,0.,0.,0.307115,0.454053,0.,0.,0.,0.,0.,0.,0.,0.,0.,0.,0.,0.,0.,0.,0.,0.,0.,0.,0.,0.,0.,0.,0.,0.,0.,0.,0.,0.,0.,0.,0.,0.,0.062446,0.,0.,0.225081,0.,0.,0.,0.,0.,0.,0.,0.,0.,0.,0.,0.,0.,0.,0.,0.,0.,0.,0.,0.,0.,0.,0.,0.,0.342371,0.,0.342371,0.,0.,0.,0.,0.,0.,0.,0.,0.,0.,0.,0.,0.,0.04014,0.,0.,0.,0.,0.246443,0.,0.,0.,0.,0.,0.,0.,0.,0.,0.,0.34226,0.,0.,0.,0.,0.,0.,0.,0.,0.,0.,0.,0.138015,0.,0.,0.,0.,0.,0.,0.770225,0.,0.,0.,0.050214,0.,0.,0.,0.,0.,0.,0.363693,0.055607,0.715634,0.,0.,0.,0.127637,0.,0.,0.,0.,0.,0.,0.,0.,0.439851,0.,0.,0.,0.,0.,0.,0.,0.,0.,0.,0.,0.,0.,0.54813,0.,0.,0.,0.,0.,0.,0.,0.,0.,0.,0.,0.,0.,0.,0.,0.,0.,0.,0.,0.,0.,0.,0.,0.,0.,0.,0.,0.,0.,0.,0.,0.,0.,0.,0.,0.,0.,0.,0.,0.,0.,0.,0.,1.015917,0.,0.280676,0.,0.,0.,0.,0.,0.,0.,0.,0.,0.,0.,0.,0.,0.,0.,0.,0.,0.,0.,0.,0.,0.,0.,0.,0.,0.,0.,0.,0.,0.,0.,0.,0.,1.284187,0.,0.,0.,0.,0.,0.110019,0.,0.,0.036187,0.,0.,0.,0.,0.,0.036187,0.,0.,0.,0.,0.,0.,0.,0.,0.,0.,0.,0.,0.706729,0.,0.,0.,0.,0.256479,0.,0.,0.,0.,0.192009,0.,0.,0.,0.,0.,0.,0.,0.,0.,0.,0.,0.,0.,0.,0.,0.,0.,0.,0.,0.,0.,0.,0.,0.,0.,0.,0.,0.,0.,0.,0.,0.,0.,0.,0.661645,0.71202,0.,0.71202,0.,0.71202,0.,0.,0.,0.,0.,0.,0.,0.565205,0.,0.565205,0.,0.,0.,0.215126,0.,0.,0.,0.,0.,0.,0.,0.,0.,0.,0.,0.,0.,0.,0.318434,0.,0.,0.,0.,0.,0.,0.,0.,0.,0.,0.,0.,0.,0.,0.,0.511054,0.,0.,0.511054,0.,0.,0.,0.,0.,0.,0.302703,0.686215,0.,0.,0.,0.,0.,0.,0.,0.,0.,0.,0.,0.,0.,0.,0.,0.,0.188401,0.424811,0.,0.,0.36224,0.,0.,0.,0.273432,0.,0.,0.,0.632036,0.,0.,0.,0.,0.,0.,0.,0.,0.,0.,0.,0.,0.,0.,0.,0.,0.,0.,0.,0.,1.330959,0.,0.141231,0.,0.,0.,0.,0.,0.,0.,0.,0.,0.,0.,0.,0.,0.,0.,0.,0.,0.,0.,0.565912,0.480102,0.,0.,0.,0.457216,0.46134,0.,0.46134,0.,0.,0.,0.,0.,0.68235,0.,0.,0.,0.,0.,0.615222,0.,0.,0.,0.,0.,0.,0.,0.,0.,0.,0.,0.,0.,0.,0.393545,0.,0.,0.,0.,0.,0.,0.,0.,0.,0.,0.,0.,0.106003,0.,0.,0.,0.,0.,0.,0.,0.430188,0.,0.430188,0.,0.,0.,0.,0.345941,0.,0.,0.,0.,0.,0.,0.,0.,0.,0.,0.,0.,0.,0.,0.,0.,0.,0.,0.,0.,0.,0.,0.,0.,0.,0.,0.,0.,0.,0.,0.,0.,0.,0.,0.,0.,0.267431,0.,0.,0.,0.,0.,0.,0.,0.,0.,0.,0.,0.,0.,0.,0.,0.,0.,0.,0.,0.,0.1375,0.,0.,0.|,
K|0.,0.,0.,0.,0.,0.,0.,0.,0.,0.,1.240657,0.,0.,0.,0.,0.,0.,0.,0.,0.,0.,0.,0.,0.,0.,0.,0.,0.,0.,0.,0.,0.,0.,0.,0.,0.,0.,0.,0.,0.,2.095138,0.,0.,0.,0.,0.,0.,0.,1.843923,0.,0.,0.,0.,0.,0.,0.,0.,0.,0.,0.,0.,0.,0.,0.,0.,0.,0.,0.,0.,1.287854,0.,0.,0.,0.,0.,0.,0.,0.,0.,0.,0.,0.,0.,0.,1.448552,0.,0.,0.,1.448552,1.328284,1.826439,0.,0.,0.,0.,0.,1.670099,1.744938,0.,0.,0.,0.,1.79906,0.,0.,0.,0.,0.,1.152748,0.,0.,0.,0.,0.,0.,0.,0.,0.,0.,0.,0.,0.,0.,0.,0.,0.,0.,0.,0.,0.,1.2677,0.,0.,0.,0.,0.,0.,0.,0.,0.,0.,0.,0.,0.,0.,0.,0.,0.,0.,0.,0.,0.,0.,0.,0.,0.,0.,0.,0.,0.,0.,0.,0.,0.,0.,0.,0.,0.905646,0.,0.,0.,0.,0.,0.,0.,0.,0.,0.,0.,0.,0.,0.,0.,0.,0.,0.,0.,0.,0.,0.,0.,0.,0.,0.,0.,0.,0.,0.,0.,0.,0.,0.,0.,0.,0.,0.,0.,0.,0.,0.,0.,0.,0.,0.,0.,0.,0.,0.,0.,0.,0.,0.,0.,0.,0.,0.,0.,0.,0.,0.,0.,0.,0.,0.,0.,0.,0.,0.,0.,0.,0.,0.,0.,0.,0.,1.259278,0.,0.,0.,0.,0.,0.,0.,1.240657,0.,0.,0.,0.,0.,0.,0.,0.,0.,0.,0.,0.,0.,0.,0.,0.911171,0.,0.,0.,1.379644,0.,0.,0.,0.,0.,0.,0.,0.,0.,0.,0.,0.,0.,0.,0.,0.,1.690196,0.,0.,0.,0.,0.,0.,1.804109,0.,0.,0.,0.,0.,0.,0.,0.,0.,0.,0.,0.,0.,0.,0.,0.,0.,0.,0.,0.,0.,0.,0.,0.,0.,0.,0.,0.,0.,0.,0.,0.,0.,0.,0.,0.,0.|0.,0.,0.,0.,0.,0.,0.,0.,0.,0.,0.,0.,0.,0.,0.,0.,0.,0.,0.,0.,0.,0.,0.,1.621556,0.,1.424225,0.,0.,0.,0.,0.,0.,1.187175,1.187175,0.,0.,0.,0.,0.,0.,0.975886,0.,0.,0.,0.,0.,0.,0.,0.,0.,0.,0.988935,0.,0.,1.045789,0.,0.,0.,0.,0.,0.,0.,1.703847,0.,0.,0.,0.,0.,0.,0.,0.,0.,0.,0.,1.376684,0.,0.,1.205878,0.,0.,0.,0.,0.,0.,0.,0.,0.,0.,0.,0.,0.,1.00188,0.,1.00188,0.,0.827456,0.,0.,0.,0.,0.,0.,0.,0.,0.,0.,0.,0.,0.,0.,0.,0.,0.,0.,0.,0.,0.,0.,0.,1.053701,1.16361,0.,0.,1.092196,1.16361,0.,0.,0.,0.,0.,0.,0.,0.,0.,0.,0.,0.,0.,0.,0.,0.,0.,0.,0.,0.,0.,0.,0.,0.,0.,0.,0.,0.,0.,0.,0.,0.,0.,0.,0.,0.,0.,0.,0.,0.,0.,0.,0.,0.,0.,0.,0.,0.,0.,0.,0.,0.,0.,0.,0.,0.,0.,0.,0.,0.,0.,1.030531,0.,0.,0.851981,0.,0.,0.,0.,0.,0.,0.,0.,0.,0.,0.,0.,0.,0.,0.,0.,0.,0.,0.,0.,1.100708,0.,0.,0.,0.,0.,0.,0.,0.,0.,0.,0.,0.,0.,0.,0.,0.,0.,0.,1.222427,0.,0.,0.,0.,0.,0.,0.,0.,0.,0.,0.,0.,0.,0.,0.,0.,0.,0.,0.,0.,0.,0.,0.,0.,0.,0.,1.24613,0.,0.,0.,0.,0.,0.,0.,0.,0.,0.,0.,0.,0.,0.,0.,0.,0.,0.,0.,0.,0.,0.,0.,0.,0.,0.,0.,0.,0.,0.,0.,0.,0.,0.,0.,0.,0.,0.,0.,0.,0.,1.014745,0.,0.,0.,0.,0.,0.,0.,0.,0.,0.,0.,0.,1.235718,0.,0.,0.,0.,0.,0.,0.,0.,0.,0.,0.,0.,1.305227,1.014335,0.,0.,0.,0.,0.,0.,0.,0.,0.,0.,0.,0.,0.,0.,0.,0.,0.,0.,0.,0.,1.330449,0.,0.,0.,0.,0.,0.,0.,0.,0.,0.,0.,0.,0.,0.,0.,0.,0.,0.,0.,0.,0.,1.451386,0.,0.,0.,0.,0.,0.,0.,0.,0.,0.,1.080404,0.,0.,0.,0.,0.,0.,0.,0.,0.,0.,0.,0.,0.,0.,0.,0.,0.,0.,0.,0.,0.829512,0.,0.,0.,0.,0.946606,0.893109,0.683981,0.,0.,0.935751,0.,0.935751,0.,0.,0.,0.952795,0.,0.,1.457933,0.,0.,0.,0.,0.,0.,0.,0.,0.,1.022365,0.,0.,0.,0.,0.,0.,1.282801,0.,0.,0.,0.,0.,0.,0.,0.,0.,0.,0.,0.,0.,0.,0.,0.,0.,0.,0.,0.,0.,0.,0.,0.,0.,0.,0.,0.,0.,0.,0.,0.,0.,0.,0.,0.,0.,0.,0.,0.,0.,0.,0.,0.,0.,0.,0.,0.|0.,0.,0.,1.495324,0.,0.,0.,0.,0.,0.,0.,0.,0.,0.,0.,0.,0.,0.,0.,0.,0.,1.781505,0.,0.,0.,0.,0.,0.,0.,1.683885,0.,0.,0.,0.,1.393855,0.,0.,0.,0.,0.,1.644382,0.,0.,0.,1.232652,0.,0.,1.644456,1.644456,0.,0.,0.,0.,0.,0.,0.,0.,0.,0.,0.,0.,1.175784,0.,0.,0.,0.,0.,0.,0.,0.,0.,0.,0.,0.,0.,0.,1.415237,0.,1.760853,0.,0.,1.351736,0.,0.,0.,0.,0.,0.,0.,0.,0.,0.,0.,0.,0.,0.,1.105384,0.,0.,1.257417,0.,0.,0.,0.,0.,0.,0.,0.,0.,0.,1.600611,0.,0.,1.495324,0.,0.,0.,0.,1.495324,0.,0.,0.,0.,0.,0.,0.,0.,0.,1.495324,0.,0.,0.,0.,1.478244,0.,1.478244,0.,0.,0.,0.,0.,0.,0.,0.,0.,0.,0.,0.,0.,0.,0.,0.,0.,0.,0.,0.,0.,0.,0.,0.,0.,0.,0.,0.,0.,0.,0.,0.,0.,0.,0.,0.823382,1.043248,0.,0.,0.,0.,1.534063,0.,0.,0.,0.,0.,0.,0.,0.,0.,0.,0.,0.,1.916643,1.601424,0.,1.601424,0.,0.,0.,0.,0.,0.,0.,0.,0.,0.,0.,1.733519,0.,0.,0.,0.,0.,0.,0.,0.,0.,0.,0.,0.,0.,0.,0.,0.,0.,0.,0.,0.,0.,1.562533,0.,0.,0.,0.,0.,0.,0.,0.,0.,0.,0.,0.,1.476691,0.,0.,0.,0.,0.,1.600633,0.,0.,0.,0.,0.929608,1.467214,0.,0.,0.,0.,0.,0.,0.,0.,0.,0.,0.,0.,0.,0.,0.,0.,0.,0.,0.,1.781505,0.,0.,1.300905,0.,0.,0.,0.,0.,0.,0.,0.,0.,0.,0.,0.,0.,0.,0.,0.,1.490648,0.,0.,0.,0.,0.,0.,0.,0.,0.,0.,0.,0.,0.,0.,0.,0.,0.,0.,0.,0.,1.875378,0.,0.,0.,0.,0.,0.,0.,0.,0.,0.,0.,0.,1.142057,0.,0.,0.,0.,0.,0.,0.,0.,0.,0.,0.,0.,0.,0.,0.,0.,0.,0.,0.,0.,0.,0.,0.,0.,1.545718,0.,0.,0.,1.052408,1.052408,1.668686,0.,2.020949,0.,0.,0.,0.,0.,0.,0.,0.,0.,0.,0.,0.,0.,0.,0.,0.,0.,0.,0.,0.,0.,0.,0.,0.,0.,0.,0.,0.,0.,0.,0.,0.,0.,0.,0.,0.,0.,0.,0.,0.,0.,0.,0.,0.,0.,0.,0.,1.369367,0.,0.,0.,0.,0.,0.,0.,0.,0.,0.,0.,1.619348,0.,0.,1.128775,0.,0.,0.,0.,0.,0.,0.,0.,0.,0.,1.369973,0.,0.,0.,0.,0.,0.,1.362443,0.,0.,1.203567,0.,0.,0.,0.,0.,0.,0.,0.,0.,0.,2.034642,0.,0.,1.709996,0.,0.,0.,0.,0.,0.,0.,0.,0.,0.,0.,0.,0.,0.,0.,0.,1.854652,0.,0.,0.,0.,0.,0.,0.,0.,0.,0.,0.,0.,1.357593,0.,0.,0.,0.,0.,0.,0.,0.,0.,0.,0.,0.,0.,0.,0.,0.,0.,0.,0.,0.,0.,0.,1.544452,0.,0.,1.544452,0.,0.,0.,0.,0.,0.,0.,0.,0.,0.,0.,0.,1.683885,1.683885,0.,0.,0.,0.,0.,0.,0.,0.,0.,0.,0.,0.,0.,0.,1.710273,0.,0.,0.,0.,0.,1.726313,0.,0.,0.,0.,1.595465,2.077503,0.,0.,1.640003,0.,0.,0.,0.,0.,1.5371,0.,0.,0.,0.,0.,0.,0.,0.,0.,0.,0.,0.,0.,0.,0.,0.,1.29913,0.,0.,0.,0.,0.,0.,1.609245,0.,0.,0.,0.,0.,0.,0.,0.,0.,1.393855,1.393855,0.,1.500055,0.,0.,0.,0.,0.,0.,0.,0.,0.,0.,0.,1.525594,0.,0.,0.,0.,0.,0.,0.,0.,0.,0.,0.,0.,0.,0.,0.,0.,0.,0.,0.,0.,0.,0.,0.,0.,0.,0.,0.,0.,0.,0.,0.,0.,0.,0.,0.,0.,0.,0.,1.045192,0.,0.,0.,0.,0.,0.,0.,0.,0.,0.,0.,0.,0.,0.,0.,0.,0.,0.,0.,1.680134,0.,0.,0.,0.|0.,0.,0.,0.,0.,0.,0.,0.,0.,0.,0.155082,0.,0.,0.,0.,0.,0.,0.,0.,0.,0.,0.,0.,0.,0.,0.,0.,0.,0.,0.,0.,0.,0.,0.,0.,0.,0.,0.,0.,0.,0.356173,0.,0.,0.,0.,0.,0.,0.,0.614641,0.,0.,0.,0.,0.,0.,0.,0.,0.,0.,0.,0.,0.,0.,0.,0.,0.,0.,0.,0.,0.183979,0.,0.,0.,0.,0.,0.,0.,0.,0.,0.,0.,0.,0.,0.,0.267525,0.,0.,0.,0.267525,0.143598,0.41136,0.,0.,0.,0.,0.,0.21975,1.365603,0.,0.,0.,0.,0.402647,0.,0.,0.,0.,0.,0.048031,0.,0.,0.,0.,0.,0.,0.,0.,0.,0.,0.,0.,0.,0.,0.,0.,0.,0.,0.,0.,0.,0.297833,0.,0.,0.,0.,0.,0.,0.,0.,0.,0.,0.,0.,0.,0.,0.,0.,0.,0.,0.,0.,0.,0.,0.,0.,0.,0.,0.,0.,0.,0.,0.,0.,0.,0.,0.,0.,0.095331,0.,0.,0.,0.,0.,0.,0.,0.,0.,0.,0.,0.,0.,0.,0.,0.,0.,0.,0.,0.,0.,0.,0.,0.,0.,0.,0.,0.,0.,0.,0.,0.,0.,0.,0.,0.,0.,0.,0.,0.,0.,0.,0.,0.,0.,0.,0.,0.,0.,0.,0.,0.,0.,0.,0.,0.,0.,0.,0.,0.,0.,0.,0.,0.,0.,0.,0.,0.,0.,0.,0.,0.,0.,0.,0.,0.,0.,0.20034,0.,0.,0.,0.,0.,0.,0.,0.155082,0.,0.,0.,0.,0.,0.,0.,0.,0.,0.,0.,0.,0.,0.,0.,0.151862,0.,0.,0.,0.141502,0.,0.,0.,0.,0.,0.,0.,0.,0.,0.,0.,0.,0.,0.,0.,0.,0.285358,0.,0.,0.,0.,0.,0.,0.220013,0.,0.,0.,0.,0.,0.,0.,0.,0.,0.,0.,0.,0.,0.,0.,0.,0.,0.,0.,0.,0.,0.,0.,0.,0.,0.,0.,0.,0.,0.,0.,0.,0.,0.,0.,0.,0.|0.,0.,0.,0.,0.,0.,0.,0.,0.,0.,0.,0.,0.,0.,0.,0.,0.,0.,0.,0.,0.,0.,0.,0.187929,0.,0.317186,0.,0.,0.,0.,0.,0.,0.245622,0.245622,0.,0.,0.,0.,0.,0.,0.065834,0.,0.,0.,0.,0.,0.,0.,0.,0.,0.,0.227455,0.,0.,0.146777,0.,0.,0.,0.,0.,0.,0.,0.567949,0.,0.,0.,0.,0.,0.,0.,0.,0.,0.,0.,0.293392,0.,0.,0.133986,0.,0.,0.,0.,0.,0.,0.,0.,0.,0.,0.,0.,0.,0.066058,0.,0.066058,0.,0.14776,0.,0.,0.,0.,0.,0.,0.,0.,0.,0.,0.,0.,0.,0.,0.,0.,0.,0.,0.,0.,0.,0.,0.,0.009493,0.214901,0.,0.,0.049198,0.214901,0.,0.,0.,0.,0.,0.,0.,0.,0.,0.,0.,0.,0.,0.,0.,0.,0.,0.,0.,0.,0.,0.,0.,0.,0.,0.,0.,0.,0.,0.,0.,0.,0.,0.,0.,0.,0.,0.,0.,0.,0.,0.,0.,0.,0.,0.,0.,0.,0.,0.,0.,0.,0.,0.,0.,0.,0.,0.,0.,0.,0.,0.095863,0.,0.,0.021479,0.,0.,0.,0.,0.,0.,0.,0.,0.,0.,0.,0.,0.,0.,0.,0.,0.,0.,0.,0.,0.18712,0.,0.,0.,0.,0.,0.,0.,0.,0.,0.,0.,0.,0.,0.,0.,0.,0.,0.,0.092608,0.,0.,0.,0.,0.,0.,0.,0.,0.,0.,0.,0.,0.,0.,0.,0.,0.,0.,0.,0.,0.,0.,0.,0.,0.,0.,0.1274,0.,0.,0.,0.,0.,0.,0.,0.,0.,0.,0.,0.,0.,0.,0.,0.,0.,0.,0.,0.,0.,0.,0.,0.,0.,0.,0.,0.,0.,0.,0.,0.,0.,0.,0.,0.,0.,0.,0.,0.,0.,0.134908,0.,0.,0.,0.,0.,0.,0.,0.,0.,0.,0.,0.,0.106298,0.,0.,0.,0.,0.,0.,0.,0.,0.,0.,0.,0.,0.268038,0.27309,0.,0.,0.,0.,0.,0.,0.,0.,0.,0.,0.,0.,0.,0.,0.,0.,0.,0.,0.,0.,0.26006,0.,0.,0.,0.,0.,0.,0.,0.,0.,0.,0.,0.,0.,0.,0.,0.,0.,0.,0.,0.,0.,0.230902,0.,0.,0.,0.,0.,0.,0.,0.,0.,0.,0.171153,0.,0.,0.,0.,0.,0.,0.,0.,0.,0.,0.,0.,0.,0.,0.,0.,0.,0.,0.,0.,0.048795,0.,0.,0.,0.,0.104287,0.091601,0.050665,0.,0.,0.209737,0.,0.209737,0.,0.,0.,0.35103,0.,0.,0.500704,0.,0.,0.,0.,0.,0.,0.,0.,0.,0.295725,0.,0.,0.,0.,0.,0.,0.156439,0.,0.,0.,0.,0.,0.,0.,0.,0.,0.,0.,0.,0.,0.,0.,0.,0.,0.,0.,0.,0.,0.,0.,0.,0.,0.,0.,0.,0.,0.,0.,0.,0.,0.,0.,0.,0.,0.,0.,0.,0.,0.,0.,0.,0.,0.,0.,0.|0.,0.,0.,0.347129,0.,0.,0.,0.,0.,0.,0.,0.,0.,0.,0.,0.,0.,0.,0.,0.,0.,0.593835,0.,0.,0.,0.,0.,0.,0.,0.352441,0.,0.,0.,0.,0.43774,0.,0.,0.,0.,0.,0.4093,0.,0.,0.,0.410884,0.,0.,0.963992,0.963992,0.,0.,0.,0.,0.,0.,0.,0.,0.,0.,0.,0.,0.223959,0.,0.,0.,0.,0.,0.,0.,0.,0.,0.,0.,0.,0.,0.,0.141524,0.,0.278029,0.,0.,0.168967,0.,0.,0.,0.,0.,0.,0.,0.,0.,0.,0.,0.,0.,0.,0.144181,0.,0.,0.226747,0.,0.,0.,0.,0.,0.,0.,0.,0.,0.,0.255653,0.,0.,0.347129,0.,0.,0.,0.,0.347129,0.,0.,0.,0.,0.,0.,0.,0.,0.,0.347129,0.,0.,0.,0.,0.129956,0.,0.129956,0.,0.,0.,0.,0.,0.,0.,0.,0.,0.,0.,0.,0.,0.,0.,0.,0.,0.,0.,0.,0.,0.,0.,0.,0.,0.,0.,0.,0.,0.,0.,0.,0.,0.,0.,0.003709,0.032895,0.,0.,0.,0.,0.351849,0.,0.,0.,0.,0.,0.,0.,0.,0.,0.,0.,0.,0.297615,0.48779,0.,0.48779,0.,0.,0.,0.,0.,0.,0.,0.,0.,0.,0.,0.187408,0.,0.,0.,0.,0.,0.,0.,0.,0.,0.,0.,0.,0.,0.,0.,0.,0.,0.,0.,0.,0.,0.254635,0.,0.,0.,0.,0.,0.,0.,0.,0.,0.,0.,0.,0.171045,0.,0.,0.,0.,0.,0.55836,0.,0.,0.,0.,0.01302,0.078087,0.,0.,0.,0.,0.,0.,0.,0.,0.,0.,0.,0.,0.,0.,0.,0.,0.,0.,0.,0.593835,0.,0.,0.316554,0.,0.,0.,0.,0.,0.,0.,0.,0.,0.,0.,0.,0.,0.,0.,0.,0.412481,0.,0.,0.,0.,0.,0.,0.,0.,0.,0.,0.,0.,0.,0.,0.,0.,0.,0.,0.,0.,0.042622,0.,0.,0.,0.,0.,0.,0.,0.,0.,0.,0.,0.,0.080909,0.,0.,0.,0.,0.,0.,0.,0.,0.,0.,0.,0.,0.,0.,0.,0.,0.,0.,0.,0.,0.,0.,0.,0.,0.407898,0.,0.,0.,0.202386,0.202386,0.218582,0.,0.234005,0.,0.,0.,0.,0.,0.,0.,0.,0.,0.,0.,0.,0.,0.,0.,0.,0.,0.,0.,0.,0.,0.,0.,0.,0.,0.,0.,0.,0.,0.,0.,0.,0.,0.,0.,0.,0.,0.,0.,0.,0.,0.,0.,0.,0.,0.,0.,0.290472,0.,0.,0.,0.,0.,0.,0.,0.,0.,0.,0.,0.365055,0.,0.,0.040445,0.,0.,0.,0.,0.,0.,0.,0.,0.,0.,0.217191,0.,0.,0.,0.,0.,0.,0.219749,0.,0.,0.131777,0.,0.,0.,0.,0.,0.,0.,0.,0.,0.,0.408745,0.,0.,0.648295,0.,0.,0.,0.,0.,0.,0.,0.,0.,0.,0.,0.,0.,0.,0.,0.,0.130609,0.,0.,0.,0.,0.,0.,0.,0.,0.,0.,0.,0.,0.030767,0.,0.,0.,0.,0.,0.,0.,0.,0.,0.,0.,0.,0.,0.,0.,0.,0.,0.,0.,0.,0.,0.,0.305832,0.,0.,0.305832,0.,0.,0.,0.,0.,0.,0.,0.,0.,0.,0.,0.,0.352441,0.352441,0.,0.,0.,0.,0.,0.,0.,0.,0.,0.,0.,0.,0.,0.,0.366487,0.,0.,0.,0.,0.,0.507739,0.,0.,0.,0.,0.270418,0.551549,0.,0.,0.485927,0.,0.,0.,0.,0.,0.212014,0.,0.,0.,0.,0.,0.,0.,0.,0.,0.,0.,0.,0.,0.,0.,0.,0.196838,0.,0.,0.,0.,0.,0.,0.413027,0.,0.,0.,0.,0.,0.,0.,0.,0.,0.43774,0.43774,0.,0.20931,0.,0.,0.,0.,0.,0.,0.,0.,0.,0.,0.,0.409306,0.,0.,0.,0.,0.,0.,0.,0.,0.,0.,0.,0.,0.,0.,0.,0.,0.,0.,0.,0.,0.,0.,0.,0.,0.,0.,0.,0.,0.,0.,0.,0.,0.,0.,0.,0.,0.,0.,0.096479,0.,0.,0.,0.,0.,0.,0.,0.,0.,0.,0.,0.,0.,0.,0.,0.,0.,0.,0.,0.478449,0.,0.,0.,0.
M|1.787691,2.057181,2.057181,1.327297,0.,1.727704,1.809227,1.320824,0.,0.,0.,0.,0.,0.,0.,0.,0.,0.,0.,0.,0.,1.823458,0.,0.,0.,2.056981,0.,0.,0.,0.,1.039103,0.,0.,0.,0.,0.,0.,0.,0.,0.,0.,0.,0.,0.,0.,0.,1.350304,1.767181,1.999022,0.,0.,0.92246,0.,0.,0.,0.,1.645339,0.,0.,0.,0.,0.,0.,1.797692,0.,0.,0.,0.,0.,1.787691,1.787691,0.,1.194784,0.,0.,0.,0.,0.,0.,0.,0.,0.,0.,0.,0.,0.,0.,0.,0.,0.972653,0.,0.,0.,1.6264,0.,0.,0.,0.,0.,0.,0.,0.,0.,0.,0.,0.,0.,0.,0.,0.,0.,1.82999,2.057181,0.,2.057181,0.,0.,0.,0.,0.,0.,0.,0.,0.,0.,1.327297,0.,0.,1.862719,0.,0.,0.,0.,0.,0.,0.,0.,0.,0.,1.727704,0.,0.,0.,0.,0.,1.663622,0.,0.,0.,0.,0.,0.,0.,0.,0.,0.,0.,0.,0.,0.,0.,0.,0.,0.,0.,0.,0.,1.225732,0.,0.,0.,0.,0.,0.,0.,0.,0.,0.,0.,0.,0.,0.,0.,0.,0.,0.,0.,0.,0.,0.,0.,0.,1.809227,1.809227,1.403525,0.,1.320824,0.,0.,0.,0.,0.,0.,0.,0.,1.660502,0.,1.356798,0.,1.660502,0.,1.361122,0.,0.,0.,1.23539,0.,0.,0.,1.935208,0.,1.831808,1.831808,0.,0.,0.,0.,0.,0.,0.,0.,0.,0.,1.405052,0.,0.,0.,0.,0.,0.,0.,0.,0.,0.,1.286036,0.,0.,0.,0.,0.,0.,0.,0.,0.,1.471151,0.,0.|0.,0.,0.,0.,0.,0.,1.834311,0.,1.014351,0.,0.,0.,1.116063,0.,0.,0.,0.,1.54556,0.,0.,0.,0.,0.,0.,0.,0.,0.,0.,0.,0.,0.,1.511608,0.,0.,0.,0.,0.,0.,0.,0.,0.,0.,0.,1.801545,0.,1.513971,0.,0.,0.,0.,1.593191,1.748915,0.,0.,0.,0.,0.,0.,0.,0.,0.,0.,0.,0.,0.,0.,1.402212,0.,0.,0.,0.,0.,0.,0.,0.,0.,0.,0.,0.,0.,0.,1.543043,0.,0.,0.,0.,0.,0.,0.,0.,0.,0.,0.,0.,0.,0.,0.,0.,0.,0.,1.189035,0.,0.,0.,0.,0.,0.,0.,0.,0.,0.,0.,1.252659,0.,0.,0.,0.,0.,0.,0.,0.,0.,0.,0.,0.,1.449917,0.,1.449917,1.38782,0.,0.,1.525075,0.,0.,1.521988,0.,0.,1.314996,0.,0.,0.,1.366985,0.,0.,0.,0.,0.,0.,0.,0.,0.,0.,0.,0.,0.,0.,0.,0.,0.,0.,1.413362,0.,0.,0.,0.,1.059437,0.,0.,0.,0.,0.,0.,0.922194,0.,0.,0.,0.,0.,0.,0.,0.,0.,0.823212,1.227644,0.,0.,0.,0.,0.,0.,0.,0.,0.,0.,0.,0.,0.,0.,0.,0.,0.,0.,0.,0.,1.263731,1.471518,0.,0.,1.834311,0.,0.,0.,0.,0.,0.,0.,0.,0.,0.,0.,0.,0.,0.,1.212988,0.,0.,1.014351,0.,0.,0.,0.,0.,0.,0.,1.212589,1.212589,0.,0.,0.,0.,0.,0.,0.,1.461504,0.,1.851153,0.,0.,0.,0.,0.,0.,0.,0.,0.,0.,0.,0.,0.,0.,0.,0.,0.,0.,0.,1.116063,0.,0.,0.,1.479995,0.,0.,0.,0.,0.,0.,1.482055,0.,0.,1.482055,0.,0.,0.,0.,0.,0.,0.,0.,0.,0.,1.182155,1.392824,0.,0.,0.,0.,0.,0.,0.,0.,0.,0.,0.,0.,0.,0.,0.,0.,0.,0.,0.,0.,0.,0.,0.,0.,0.,0.,0.,0.,0.,0.,0.,0.,0.,0.,0.,0.,0.,0.,0.,1.54698,1.173327,0.,0.,0.,0.,0.,0.,0.,0.,0.,0.,0.,0.,0.,0.,1.637752,0.,0.,0.,0.,0.,0.,0.,0.,0.,0.,0.,0.,0.,0.,0.,0.,0.,0.,0.,0.,0.,0.,0.,0.,0.,0.,0.,0.,0.,0.,0.,1.116173,0.,0.,1.543072,0.,0.,0.,0.,0.,0.,0.,0.,0.,0.,0.,0.,0.,0.,0.,0.,1.040391,0.,0.,0.,0.,0.,1.749767,0.,1.179766,0.,0.,0.,0.,0.,1.297778,0.,1.297778,0.,0.,0.,0.,0.,0.,1.22965,0.,0.,0.,0.,1.348076,0.,1.348076,0.,0.,0.,0.,0.,0.,0.,0.,0.,0.,0.,0.,0.,0.,0.,1.903243,0.,1.693661,0.,0.,0.,0.,0.,0.,1.54556,0.,0.,0.,0.,0.,0.,0.,1.529607,0.,0.,0.,0.,0.,0.,0.,0.,0.,0.9082,0.,0.,0.,0.,0.,0.,0.,0.,0.,0.,0.,0.,0.,0.,0.,0.,0.,1.024259,0.,0.,0.,1.361573,0.,0.,0.,0.,0.|,|0.39362,0.262112,0.262112,0.468458,0.,1.105731,0.753845,0.251586,0.,0.,0.,0.,0.,0.,0.,0.,0.,0.,0.,0.,0.,1.387413,0.,0.,0.,1.37132,0.,0.,0.,0.,0.104658,0.,0.,0.,0.,0.,0.,0.,0.,0.,0.,0.,0.,0.,0.,0.,0.122755,1.484432,0.429897,0.,0.,0.178019,0.,0.,0.,0.,0.434254,0.,0.,0.,0.,0.,0.,0.199744,0.,0.,0.,0.,0.,0.39362,0.39362,0.,0.20679,0.,0.,0.,0.,0.,0.,0.,0.,0.,0.,0.,0.,0.,0.,0.,0.,0.018654,0.,0.,0.,0.369839,0.,0.,0.,0.,0.,0.,0.,0.,0.,0.,0.,0.,0.,0.,0.,0.,0.,0.784281,0.262112,0.,0.262112,0.,0.,0.,0.,0.,0.,0.,0.,0.,0.,0.468458,0.,0.,0.194371,0.,0.,0.,0.,0.,0.,0.,0.,0.,0.,1.105731,0.,0.,0.,0.,0.,0.23766,0.,0.,0.,0.,0.,0.,0.,0.,0.,0.,0.,0.,0.,0.,0.,0.,0.,0.,0.,0.,0.,0.034879,0.,0.,0.,0.,0.,0.,0.,0.,0.,0.,0.,0.,0.,0.,0.,0.,0.,0.,0.,0.,0.,0.,0.,0.,0.753845,0.753845,0.110805,0.,0.251586,0.,0.,0.,0.,0.,0.,0.,0.,0.444544,0.,0.384604,0.,0.444544,0.,0.215788,0.,0.,0.,0.044121,0.,0.,0.,0.278186,0.,0.663699,0.663699,0.,0.,0.,0.,0.,0.,0.,0.,0.,0.,0.439079,0.,0.,0.,0.,0.,0.,0.,0.,0.,0.,0.298417,0.,0.,0.,0.,0.,0.,0.,0.,0.,0.355105,0.,0.|0.,0.,0.,0.,0.,0.,0.148728,0.,0.358006,0.,0.,0.,0.401783,0.,0.,0.,0.,0.500034,0.,0.,0.,0.,0.,0.,0.,0.,0.,0.,0.,0.,0.,1.067018,0.,0.,0.,0.,0.,0.,0.,0.,0.,0.,0.,0.814985,0.,0.707617,0.,0.,0.,0.,0.205184,1.165943,0.,0.,0.,0.,0.,0.,0.,0.,0.,0.,0.,0.,0.,0.,0.242109,0.,0.,0.,0.,0.,0.,0.,0.,0.,0.,0.,0.,0.,0.,0.527883,0.,0.,0.,0.,0.,0.,0.,0.,0.,0.,0.,0.,0.,0.,0.,0.,0.,0.,0.432377,0.,0.,0.,0.,0.,0.,0.,0.,0.,0.,0.,0.143266,0.,0.,0.,0.,0.,0.,0.,0.,0.,0.,0.,0.,0.212832,0.,0.212832,0.089126,0.,0.,0.549907,0.,0.,0.507329,0.,0.,0.536579,0.,0.,0.,0.298537,0.,0.,0.,0.,0.,0.,0.,0.,0.,0.,0.,0.,0.,0.,0.,0.,0.,0.,0.267393,0.,0.,0.,0.,0.144469,0.,0.,0.,0.,0.,0.,0.103589,0.,0.,0.,0.,0.,0.,0.,0.,0.,0.021382,0.446416,0.,0.,0.,0.,0.,0.,0.,0.,0.,0.,0.,0.,0.,0.,0.,0.,0.,0.,0.,0.,0.439559,0.354345,0.,0.,0.148728,0.,0.,0.,0.,0.,0.,0.,0.,0.,0.,0.,0.,0.,0.,0.240593,0.,0.,0.358006,0.,0.,0.,0.,0.,0.,0.,0.300642,0.300642,0.,0.,0.,0.,0.,0.,0.,0.365376,0.,0.048291,0.,0.,0.,0.,0.,0.,0.,0.,0.,0.,0.,0.,0.,0.,0.,0.,0.,0.,0.,0.401783,0.,0.,0.,0.334192,0.,0.,0.,0.,0.,0.,0.579522,0.,0.,0.579522,0.,0.,0.,0.,0.,0.,0.,0.,0.,0.,0.098513,0.13265,0.,0.,0.,0.,0.,0.,0.,0.,0.,0.,0.,0.,0.,0.,0.,0.,0.,0.,0.,0.,0.,0.,0.,0.,0.,0.,0.,0.,0.,0.,0.,0.,0.,0.,0.,0.,0.,0.,0.,0.201233,0.157398,0.,0.,0.,0.,0.,0.,0.,0.,0.,0.,0.,0.,0.,0.,1.3228,0.,0.,0.,0.,0.,0.,0.,0.,0.,0.,0.,0.,0.,0.,0.,0.,0.,0.,0.,0.,0.,0.,0.,0.,0.,0.,0.,0.,0.,0.,0.,0.186029,0.,0.,0.223339,0.,0.,0.,0.,0.,0.,0.,0.,0.,0.,0.,0.,0.,0.,0.,0.,0.047291,0.,0.,0.,0.,0.,0.192888,0.,0.343711,0.,0.,0.,0.,0.,0.139048,0.,0.139048,0.,0.,0.,0.,0.,0.,0.084538,0.,0.,0.,0.,0.234448,0.,0.234448,0.,0.,0.,0.,0.,0.,0.,0.,0.,0.,0.,0.,0.,0.,0.,0.677595,0.,0.705692,0.,0.,0.,0.,0.,0.,0.500034,0.,0.,0.,0.,0.,0.,0.,0.752127,0.,0.,0.,0.,0.,0.,0.,0.,0.,0.082564,0.,0.,0.,0.,0.,0.,0.,0.,0.,0.,0.,0.,0.,0.,0.,0.,0.,0.189094,0.,0.,0.,0.56341,0.,0.,0.,0.,0.|,
F|0.,0.,0.,0.,1.489018,0.,2.023276,0.,0.,0.,0.,1.810412,0.,0.,1.316269,0.,0.,0.,0.,0.,0.,0.,0.,0.,0.,0.,0.,0.,0.,0.,0.,0.,0.,0.,0.,0.,0.,0.,0.,0.,1.526334,0.,0.,0.,0.,0.,0.,0.,0.,0.,0.,0.,0.,0.,0.,0.,0.,1.515715,0.,1.304427,0.,0.,0.,0.,0.,0.,0.,0.,0.,0.,0.,0.,0.,0.,0.,0.,0.,0.,0.,0.,0.,0.,0.,0.,0.,0.,0.,0.,0.,0.,0.,0.,0.,0.,0.,1.525318,0.,0.,0.,0.,0.,0.,0.,0.,0.,0.,0.,0.,0.,0.,0.,0.,0.,1.461052,0.,0.,0.,0.,0.,0.,0.,0.,0.,0.,0.,0.,0.,0.,0.,0.,0.,0.,1.559677,0.,1.489018,0.,0.,0.,0.,0.,0.,0.,0.,0.,1.255706,2.023276,0.,0.,0.,0.,0.,0.,0.,0.,0.,0.,0.,0.,0.,0.,0.,0.,0.,0.,0.,0.,0.,0.,0.,0.,0.,0.,0.,0.,0.,0.,0.,0.,0.835272,0.,0.,0.,0.,0.,0.,0.,0.,0.,0.,0.,0.,0.,0.,0.,0.,0.,0.,0.,0.,0.,0.,0.,0.,0.,0.,0.,0.,0.,0.,0.,0.,0.,0.,1.216637,0.,0.,0.,0.,0.855249,0.,0.,0.,0.,0.,1.395216,0.,0.,0.,0.,1.395649,0.,0.,0.,0.,0.,0.,0.,1.356486,0.,0.,0.,0.,0.,0.,0.,0.,0.,0.,0.,0.,0.,0.,0.,0.952943,0.,0.,0.,0.,0.,0.,0.,0.,0.,0.,0.,0.,1.529784,0.,0.,0.,0.,0.,0.,0.,0.,0.,0.,0.,0.,0.,0.,0.,0.,0.,0.,0.,0.,0.,0.,0.,0.,0.,0.,0.,0.,0.,0.,1.45889,0.,0.,0.,0.,0.,0.,0.,0.,0.,0.,0.,0.,0.,0.,0.,0.,1.538057,0.,0.,0.,0.,0.,0.,0.,0.,0.,0.,0.,0.,0.,0.,0.,0.,0.,0.,0.,0.,0.,0.,0.,0.,0.,0.,0.,0.,0.,1.810412,1.062699,0.,0.,0.,0.,0.,0.,0.,0.,0.,0.,0.,0.,0.,0.,0.,0.,0.,0.,0.,1.612416,0.,0.,0.,0.,0.,0.,0.,0.,0.,0.,0.,0.,0.,0.,0.,0.,0.,0.,0.,0.,0.,0.,0.,0.,0.,0.,1.161324,0.,0.,1.170177,0.,1.281278,0.,0.,0.,1.316269,0.,0.,0.,0.,0.,1.176009,0.,1.357594,1.176009,0.,0.,0.,0.,0.,0.,0.,0.,0.,0.,0.,0.,0.,0.,0.,1.387956,0.,0.,2.043565,0.,0.,0.,0.,0.,0.,1.241831,0.,0.,0.,0.,0.,0.,0.,0.,0.,0.,0.,0.,0.,0.,0.,0.|0.,0.,0.,0.,0.,0.,2.156071,1.361569,1.361569,0.,1.369951,0.,1.903115,1.903115,1.007249,0.,0.,0.,0.,0.,0.,0.,0.,0.,1.333172,0.,2.125232,0.,0.,0.,0.,1.268025,1.417006,1.810529,1.403478,0.,0.,0.,2.357918,0.,0.,0.,1.92516,1.708526,0.,0.,0.,1.352132,0.,0.,0.,0.,0.,0.,0.,0.,0.,0.,0.,1.759433,1.64605,0.,0.,0.,0.,0.,0.,0.,0.,0.,0.,0.,0.,0.,0.,0.,0.,0.,0.,0.,1.613584,0.,0.,0.,0.,0.,2.224469,1.724429,0.,0.,0.,0.,1.4863,0.,1.678848,1.12211,0.,0.,0.,0.,0.,0.,0.,0.,0.,0.,0.,1.779254,0.,0.,0.,0.,0.,0.,0.,1.115336,0.,0.,0.,0.,0.,0.,0.,0.,0.,1.698713,0.,0.,0.,0.,0.,0.,0.,0.,0.,0.,0.,0.,1.823025,0.,0.,0.,0.,0.,0.,0.,0.,0.,0.,0.,0.,0.,1.910034,0.,1.910034,0.,1.266518,0.,0.,0.,1.710856,0.,0.,0.,0.,0.,0.,0.,0.,0.,0.,0.,0.,0.,0.,0.,0.,0.,0.,1.76877,0.,0.,0.,0.,0.,0.,0.,0.,0.,0.,0.,0.,0.,0.,0.,0.,0.,0.,0.,0.,2.452006,0.,0.,0.,0.,0.,0.,0.,0.,0.,0.,0.,0.,0.,0.,0.,0.,0.,0.,0.,0.,0.,0.,0.,0.,0.,0.,0.,0.,0.,1.565001,1.494644,0.,0.,0.,0.,0.,0.,0.,1.076448,0.,0.,0.,0.,0.,0.,0.,0.,0.,0.,0.,0.,0.,1.726596,1.810622,0.,0.,0.,1.785718,0.,0.,0.,0.,0.,0.,0.,0.,1.593344,0.,0.,1.511433,0.,0.,0.,0.,0.,0.,0.,0.,0.,0.,0.,0.,0.,0.,0.,0.,0.,0.,0.,0.,0.,0.,0.,2.156071,1.361569,0.,0.,1.361569,0.,0.,0.,1.85307,0.,0.,0.,1.554407,0.,0.,0.,0.,0.,0.,1.150051,0.,0.,1.369951,0.,0.,1.903115,1.903115,0.,1.762613,0.758283,0.,0.,1.007249,0.,0.,0.,0.,0.,0.,0.,0.,1.344194,0.,0.,0.,0.,0.,0.,0.,1.461408,2.026872,0.,0.,2.316584,0.,0.,0.,0.,1.206746,0.,0.,1.848337,0.,0.,0.,0.,0.,0.,0.,0.,0.,0.,0.,0.,0.,0.,0.,0.,0.,0.,0.,1.414396,0.,0.,1.888824,0.,0.,0.,0.,0.,0.,0.,0.,0.,0.,0.,0.,0.,0.,0.,0.,0.,0.,0.,0.,0.,0.,0.,0.,0.,2.754208,0.,0.,0.,0.,0.,0.,0.,0.,0.,0.,0.,0.,0.,0.,0.,0.,0.,0.,0.,0.,0.,0.,0.,0.,0.,0.,0.,0.,0.,0.,0.,0.,0.,0.,0.,0.,0.,0.,0.,1.142953,0.,0.,1.116216,0.,0.,0.,0.,0.,0.,2.417643,1.905785,0.,1.584495,0.,0.,0.,0.,0.,0.,0.,0.,0.,0.,0.,0.,0.,1.437029,0.,0.,0.,0.,0.,0.,0.,0.,0.,0.,0.,0.,0.,0.,0.,0.,0.,0.,0.,0.,0.,0.,0.,0.,0.,0.,0.,0.,0.,0.,0.,0.,0.,0.,0.,0.,0.,0.,0.,0.,0.,1.093725,0.,0.,0.,0.,0.,0.,0.,0.,0.,0.,0.,0.,0.,0.,0.,0.,0.,0.,0.,0.,0.,0.,0.,2.032759,0.,0.,0.,0.,0.,0.,1.547402,0.,0.,0.,0.,2.050287,0.976766,0.,0.,0.,0.,0.,0.,0.,0.,0.,0.,0.,0.,0.,0.,0.,0.,0.,0.,0.,0.,0.,0.,0.,0.,1.459958,2.087336,0.,0.,0.,0.,0.,0.,0.,0.,0.,0.,0.,0.,0.,0.,0.,0.,0.,0.,0.,0.,0.,0.,0.,0.,0.,0.,0.,0.,0.,0.,0.,2.242735,0.,0.,0.,0.,0.,0.,0.,0.,0.,0.,0.,0.,0.,0.,0.,0.,0.,0.,0.,0.,1.400879,0.,0.,0.,1.969336,0.,0.,0.,1.333172,0.,2.125232,0.,0.,0.,0.,0.,0.,0.,0.,0.838069,0.,0.,0.,0.,0.,0.,0.,0.,0.,0.,0.,0.,0.,0.,0.,0.,0.,0.,1.243038,0.,0.,0.,0.,0.,0.,0.,0.,1.675371,0.,0.,0.,1.57292,0.,0.,0.,0.,0.,0.,0.,1.326504,0.,0.,0.,0.,0.,0.,0.,0.,0.,0.,0.,0.,0.,0.,0.,0.,0.,0.,0.,0.,0.,1.268025,1.417006,1.810529,1.403478,0.,0.,0.,0.,0.,0.,0.,0.,0.,0.,0.,0.,1.661943,0.,0.,0.,0.,0.,0.,0.,0.,1.212761,0.,0.,0.,0.,0.,0.,0.,0.,0.,0.,0.,0.,0.,0.,0.,0.,0.,0.,0.,0.,0.,0.,0.,0.,0.,0.,0.,0.,0.,0.,0.,0.,0.,2.001605,0.,1.728825,0.,0.,0.,0.,2.375012,1.713794,0.,0.,0.,0.,0.,0.,0.,0.,2.357918,0.,0.,0.880317,0.,0.,0.,0.,0.,1.378352,0.,0.,2.357918,0.,0.,1.921412,0.,0.,0.,0.,0.,1.372022,0.,1.596557,0.,0.,0.,0.,0.,0.,0.,0.,0.,0.,0.,1.058298,0.,0.,0.,0.,0.,0.,0.,1.788807,0.,1.727097,0.,0.,0.,0.,1.400846,0.,0.,0.,0.,0.,0.,1.488325,0.,0.,1.92516,1.435066,0.,0.,0.,0.,0.,1.708526,0.,0.,0.,0.,0.,1.391493,0.,1.612098,1.612098,0.,1.505673,1.369962,1.293151,0.,0.,1.293151,0.,0.,0.,0.,0.,0.,0.,0.,0.,0.,0.,0.,0.,0.,0.,0.,0.,0.,0.,0.,0.,0.,0.,0.,0.,0.,0.,0.768765,0.,0.,0.,0.,0.,1.3666,0.,0.,1.3666,1.639394,0.,0.,0.,0.,0.,0.,0.,0.,0.,0.,0.,0.,0.,2.62229,0.,0.,0.,0.,0.,0.,0.,0.,0.,0.,1.454759,0.,0.,0.,0.,0.,0.,0.,0.,0.,0.,0.,1.856996,0.|,0.|0.,0.,0.,0.,0.109233,0.,1.547211,0.,0.,0.,0.,1.206942,0.,0.,0.143593,0.,0.,0.,0.,0.,0.,0.,0.,0.,0.,0.,0.,0.,0.,0.,0.,0.,0.,0.,0.,0.,0.,0.,0.,0.,0.213687,0.,0.,0.,0.,0.,0.,0.,0.,0.,0.,0.,0.,0.,0.,0.,0.,0.36314,0.,0.206456,0.,0.,0.,0.,0.,0.,0.,0.,0.,0.,0.,0.,0.,0.,0.,0.,0.,0.,0.,0.,0.,0.,0.,0.,0.,0.,0.,0.,0.,0.,0.,0.,0.,0.,0.,0.702843,0.,0.,0.,0.,0.,0.,0.,0.,0.,0.,0.,0.,0.,0.,0.,0.,0.,0.078271,0.,0.,0.,0.,0.,0.,0.,0.,0.,0.,0.,0.,0.,0.,0.,0.,0.,0.,0.371352,0.,0.109233,0.,0.,0.,0.,0.,0.,0.,0.,0.,0.209284,1.547211,0.,0.,0.,0.,0.,0.,0.,0.,0.,0.,0.,0.,0.,0.,0.,0.,0.,0.,0.,0.,0.,0.,0.,0.,0.,0.,0.,0.,0.,0.,0.,0.,0.041504,0.,0.,0.,0.,0.,0.,0.,0.,0.,0.,0.,0.,0.,0.,0.,0.,0.,0.,0.,0.,0.,0.,0.,0.,0.,0.,0.,0.,0.,0.,0.,0.,0.,0.,0.355742,0.,0.,0.,0.,0.106906,0.,0.,0.,0.,0.,0.797266,0.,0.,0.,0.,0.14691,0.,0.,0.,0.,0.,0.,0.,0.127171,0.,0.,0.,0.,0.,0.,0.,0.,0.,0.,0.,0.,0.,0.,0.,0.544539,0.,0.,0.,0.,0.,0.,0.,0.,0.,0.,0.,0.,0.284611,0.,0.,0.,0.,0.,0.,0.,0.,0.,0.,0.,0.,0.,0.,0.,0.,0.,0.,0.,0.,0.,0.,0.,0.,0.,0.,0.,0.,0.,0.,0.061212,0.,0.,0.,0.,0.,0.,0.,0.,0.,0.,0.,0.,0.,0.,0.,0.,0.047928,0.,0.,0.,0.,0.,0.,0.,0.,0.,0.,0.,0.,0.,0.,0.,0.,0.,0.,0.,0.,0.,0.,0.,0.,0.,0.,0.,0.,0.,1.206942,0.161715,0.,0.,0.,0.,0.,0.,0.,0.,0.,0.,0.,0.,0.,0.,0.,0.,0.,0.,0.,0.162225,0.,0.,0.,0.,0.,0.,0.,0.,0.,0.,0.,0.,0.,0.,0.,0.,0.,0.,0.,0.,0.,0.,0.,0.,0.,0.,0.217748,0.,0.,0.195029,0.,0.788479,0.,0.,0.,0.143593,0.,0.,0.,0.,0.,0.089135,0.,0.1892,0.089135,0.,0.,0.,0.,0.,0.,0.,0.,0.,0.,0.,0.,0.,0.,0.,0.029929,0.,0.,0.110165,0.,0.,0.,0.,0.,0.,0.382102,0.,0.,0.,0.,0.,0.,0.,0.,0.,0.,0.,0.,0.,0.,0.,0.|0.,0.,0.,0.,0.,0.,0.332984,0.289136,0.289136,0.,0.644683,0.,1.585929,1.585929,0.239821,0.,0.,0.,0.,0.,0.,0.,0.,0.,0.380906,0.,1.889095,0.,0.,0.,0.,0.33814,0.598292,1.046084,0.717333,0.,0.,0.,0.65046,0.,0.,0.,0.668237,0.590218,0.,0.,0.,0.533736,0.,0.,0.,0.,0.,0.,0.,0.,0.,0.,0.,0.167565,0.902673,0.,0.,0.,0.,0.,0.,0.,0.,0.,0.,0.,0.,0.,0.,0.,0.,0.,0.,0.,0.633698,0.,0.,0.,0.,0.,0.580296,0.551817,0.,0.,0.,0.,0.28683,0.,0.873001,0.134653,0.,0.,0.,0.,0.,0.,0.,0.,0.,0.,0.,0.210875,0.,0.,0.,0.,0.,0.,0.,0.145479,0.,0.,0.,0.,0.,0.,0.,0.,0.,0.212339,0.,0.,0.,0.,0.,0.,0.,0.,0.,0.,0.,0.,0.996967,0.,0.,0.,0.,0.,0.,0.,0.,0.,0.,0.,0.,0.,1.343321,0.,1.343321,0.,0.591042,0.,0.,0.,0.404719,0.,0.,0.,0.,0.,0.,0.,0.,0.,0.,0.,0.,0.,0.,0.,0.,0.,0.,1.005406,0.,0.,0.,0.,0.,0.,0.,0.,0.,0.,0.,0.,0.,0.,0.,0.,0.,0.,0.,0.,0.965942,0.,0.,0.,0.,0.,0.,0.,0.,0.,0.,0.,0.,0.,0.,0.,0.,0.,0.,0.,0.,0.,0.,0.,0.,0.,0.,0.,0.,0.,1.133277,0.566934,0.,0.,0.,0.,0.,0.,0.,0.150202,0.,0.,0.,0.,0.,0.,0.,0.,0.,0.,0.,0.,0.,0.493313,1.002309,0.,0.,0.,0.744049,0.,0.,0.,0.,0.,0.,0.,0.,0.327399,0.,0.,0.683743,0.,0.,0.,0.,0.,0.,0.,0.,0.,0.,0.,0.,0.,0.,0.,0.,0.,0.,0.,0.,0.,0.,0.,0.332984,0.289136,0.,0.,0.289136,0.,0.,0.,0.17458,0.,0.,0.,0.304786,0.,0.,0.,0.,0.,0.,0.156825,0.,0.,0.644683,0.,0.,1.585929,1.585929,0.,0.668577,0.052295,0.,0.,0.239821,0.,0.,0.,0.,0.,0.,0.,0.,0.137658,0.,0.,0.,0.,0.,0.,0.,0.132855,0.57791,0.,0.,1.107932,0.,0.,0.,0.,0.603373,0.,0.,1.300682,0.,0.,0.,0.,0.,0.,0.,0.,0.,0.,0.,0.,0.,0.,0.,0.,0.,0.,0.,0.173836,0.,0.,0.214639,0.,0.,0.,0.,0.,0.,0.,0.,0.,0.,0.,0.,0.,0.,0.,0.,0.,0.,0.,0.,0.,0.,0.,0.,0.,1.468911,0.,0.,0.,0.,0.,0.,0.,0.,0.,0.,0.,0.,0.,0.,0.,0.,0.,0.,0.,0.,0.,0.,0.,0.,0.,0.,0.,0.,0.,0.,0.,0.,0.,0.,0.,0.,0.,0.,0.,0.36511,0.,0.,0.338466,0.,0.,0.,0.,0.,0.,0.330835,0.745211,0.,0.832875,0.,0.,0.,0.,0.,0.,0.,0.,0.,0.,0.,0.,0.,0.194598,0.,0.,0.,0.,0.,0.,0.,0.,0.,0.,0.,0.,0.,0.,0.,0.,0.,0.,0.,0.,0.,0.,0.,0.,0.,0.,0.,0.,0.,0.,0.,0.,0.,0.,0.,0.,0.,0.,0.,0.,0.,0.781232,0.,0.,0.,0.,0.,0.,0.,0.,0.,0.,0.,0.,0.,0.,0.,0.,0.,0.,0.,0.,0.,0.,0.,1.08729,0.,0.,0.,0.,0.,0.,0.858723,0.,0.,0.,0.,0.627775,0.234424,0.,0.,0.,0.,0.,0.,0.,0.,0.,0.,0.,0.,0.,0.,0.,0.,0.,0.,0.,0.,0.,0.,0.,0.,0.049658,0.085197,0.,0.,0.,0.,0.,0.,0.,0.,0.,0.,0.,0.,0.,0.,0.,0.,0.,0.,0.,0.,0.,0.,0.,0.,0.,0.,0.,0.,0.,0.,0.,1.700535,0.,0.,0.,0.,0.,0.,0.,0.,0.,0.,0.,0.,0.,0.,0.,0.,0.,0.,0.,0.,0.281763,0.,0.,0.,0.284522,0.,0.,0.,0.380906,0.,1.889095,0.,0.,0.,0.,0.,0.,0.,0.,0.107273,0.,0.,0.,0.,0.,0.,0.,0.,0.,0.,0.,0.,0.,0.,0.,0.,0.,0.,0.403987,0.,0.,0.,0.,0.,0.,0.,0.,0.692001,0.,0.,0.,0.199736,0.,0.,0.,0.,0.,0.,0.,0.210556,0.,0.,0.,0.,0.,0.,0.,0.,0.,0.,0.,0.,0.,0.,0.,0.,0.,0.,0.,0.,0.,0.33814,0.598292,1.046084,0.717333,0.,0.,0.,0.,0.,0.,0.,0.,0.,0.,0.,0.,0.695697,0.,0.,0.,0.,0.,0.,0.,0.,0.110923,0.,0.,0.,0.,0.,0.,0.,0.,0.,0.,0.,0.,0.,0.,0.,0.,0.,0.,0.,0.,0.,0.,0.,0.,0.,0.,0.,0.,0.,0.,0.,0.,0.,0.880706,0.,0.6886,0.,0.,0.,0.,0.593753,0.175774,0.,0.,0.,0.,0.,0.,0.,0.,0.65046,0.,0.,0.182134,0.,0.,0.,0.,0.,0.166353,0.,0.,0.65046,0.,0.,1.194021,0.,0.,0.,0.,0.,0.359339,0.,0.29241,0.,0.,0.,0.,0.,0.,0.,0.,0.,0.,0.,0.198431,0.,0.,0.,0.,0.,0.,0.,0.637391,0.,0.575699,0.,0.,0.,0.,0.933898,0.,0.,0.,0.,0.,0.,0.69584,0.,0.,0.668237,0.193182,0.,0.,0.,0.,0.,0.590218,0.,0.,0.,0.,0.,0.226939,0.,1.114244,1.114244,0.,0.664267,0.157428,0.192866,0.,0.,0.192866,0.,0.,0.,0.,0.,0.,0.,0.,0.,0.,0.,0.,0.,0.,0.,0.,0.,0.,0.,0.,0.,0.,0.,0.,0.,0.,0.,0.054912,0.,0.,0.,0.,0.,0.313102,0.,0.,0.313102,0.583288,0.,0.,0.,0.,0.,0.,0.,0.,0.,0.,0.,0.,0.,1.069483,0.,0.,0.,0.,0.,0.,0.,0.,0.,0.,0.529003,0.,0.,0.,0.,0.,0.,0.,0.,0.,0.,0.,0.397928,0.|,0.
P|2.310429,0.,0.,0.,0.,0.,1.149757,1.705656,0.,0.,0.,0.,0.,0.,0.,0.,0.,0.,0.,0.,0.,0.,0.,0.,0.,1.30857,0.,0.,0.,0.,0.,0.,1.612325,0.,0.,0.,0.,0.,2.310429,0.,0.,0.,0.,0.,0.796433,0.,0.,0.,0.,0.,0.,0.,0.,0.,1.325465,0.,0.,0.,0.,0.,0.,0.,1.011051,0.990599,0.,0.,0.,0.,0.,0.,0.,0.,0.,1.683476,0.,0.,1.436614,0.,0.,0.,0.,0.,0.,0.,0.,0.,0.,0.,0.,0.,0.,0.,0.,0.,0.,0.,0.,0.,0.,1.292653,0.,0.,1.292653,0.,0.,0.,0.,0.,0.,0.,0.,0.,0.,0.,0.,0.,0.,0.,1.228401,0.,0.,0.,0.,0.,0.,0.,0.,0.,0.,0.961188,0.,0.,0.,0.,0.,0.,0.,0.,0.,0.,0.,0.,0.,0.,0.,0.,0.,0.,0.,0.,0.,0.,0.,0.,0.,0.,0.,0.,0.,0.,0.,0.,0.,0.,0.,0.,0.,0.,0.,0.,0.,0.,0.,0.,0.,0.,0.,0.,0.,0.,0.,0.,1.184391,0.,0.,1.500095,1.500095,0.,0.,1.115618,0.,0.,0.,0.,0.,0.,0.,0.,0.,0.,0.,0.,0.,0.,0.,0.,0.,0.,0.,0.,0.,0.,0.,0.,0.,0.,0.,0.,0.,0.,0.,0.,0.,0.,0.,0.,1.332898,0.,0.,0.,0.,0.,0.,0.,0.,0.,1.332898,0.,0.,0.,0.,0.,0.,0.,0.,0.,0.,1.538662,0.,0.,0.,0.,0.,0.,0.,1.473268,0.,1.473268,0.,0.,0.,0.,0.,0.,1.686951,0.,0.,0.,0.,0.,0.,0.,0.,0.,0.,0.,0.,0.,0.,0.,0.,1.149757,0.,0.,0.,0.,0.,0.,1.619743,0.,0.,0.,0.,0.,1.705656,0.,0.,0.,0.,0.,0.,0.,0.,0.,0.,0.,0.,0.,0.,0.,0.,1.514486,0.,0.,0.,0.,0.,0.,0.,0.,0.,0.,0.,0.,1.316118,0.,0.,0.,0.,0.,0.,0.,0.,0.,0.,0.,0.,0.,0.,0.,0.,0.,0.,0.,0.,0.,0.,0.,0.,0.,0.,0.,0.,0.,0.,0.,0.963545,0.,0.,0.,0.,0.,0.958488,0.,0.,0.,0.,0.,0.,0.,0.,0.|1.619976,0.,1.712462,0.,0.,0.,0.,0.,0.,0.,1.472288,0.,0.,0.,0.,0.,0.,0.,0.,0.,0.,0.,0.,1.607228,1.501186,1.588226,0.,0.,0.,0.,0.,1.602177,0.,0.,0.,0.,0.,0.,0.,0.,0.,0.,1.619976,0.,0.,0.,0.,0.,0.,0.835038,0.,1.483116,0.,0.,0.,1.693844,0.,0.,0.,0.,0.,0.,0.,0.,0.,0.,0.,0.,0.,0.,0.,0.,0.,0.,1.630975,0.,0.,0.,0.,0.,0.,0.,0.,0.,0.,0.,0.,0.,0.,0.,0.,0.,0.,1.559143,1.504367,0.,0.,0.,0.,1.419933,1.419933,0.,0.,0.,0.,0.,0.,0.,0.,0.,0.,0.,0.,0.,0.,0.,0.,0.,1.108727,0.889752,0.,0.,0.,1.203357,0.,0.,0.,0.,1.294374,0.,0.,0.,1.722179,0.,0.,0.,0.,0.,0.,0.,1.724694,0.,0.,0.,1.724694,0.,0.,0.,0.,0.,0.,0.,0.,0.,0.,0.,0.,0.,0.,0.,0.,0.,0.,0.,0.,0.,0.,0.,0.,0.,0.,0.,0.,0.,1.712462,0.,0.,0.,0.,0.,0.,0.,0.,0.,0.,0.,0.,0.,0.,0.,0.,0.,0.,0.,0.,0.,0.,0.,0.,0.,0.,0.,0.,0.,0.,0.,0.,0.,0.,0.,0.,0.,0.,0.,0.,0.,0.,0.,1.045303,0.,0.,0.895956,0.895956,0.,1.39887,1.126902,0.,0.,0.,0.,0.,0.,0.,0.,0.,0.,0.,0.,0.,1.482351,0.,0.,0.,0.,0.,0.,0.,0.,0.,0.,0.,0.,0.,0.,0.,0.,0.,0.,0.,0.,0.,0.,0.,0.,0.,0.,0.,0.,0.,0.,0.,0.,0.,0.,0.,0.,0.,0.,0.,0.,0.,0.,0.,0.,0.,0.,0.,0.,0.,1.295639,0.,0.,0.,0.,0.,0.,0.,0.,0.,0.,0.,0.,0.,0.,0.,0.,0.,1.333739,0.,0.,0.,0.,0.,0.,0.,2.20533,0.,0.,0.,0.,0.,0.,0.,0.,0.,0.776269,0.,0.,0.,0.,0.,0.,0.,0.,0.,0.,0.,0.,0.,0.,0.,1.264845,0.,1.472288,0.,0.,0.,0.,0.,0.,0.,0.,0.,0.,0.,0.,0.,0.,0.,0.,0.,0.,0.,0.,0.,0.,0.,0.,0.,0.,0.,0.,0.,0.,0.,0.,0.,0.,0.,0.,0.,0.,0.,1.562536,1.058197,0.,0.,0.,0.,0.,0.,1.463693,1.63857,0.,0.,0.,0.,0.,1.262679,0.,0.,0.,0.,0.,0.,0.,0.902471,0.,0.,0.,0.,0.,0.,0.,1.652307,0.,0.,0.,0.,0.,1.71777,0.,0.,0.,0.,0.,0.,0.,0.,0.,0.,0.,0.,0.,0.,0.,0.,0.,0.,0.,0.,1.268513,0.,0.,0.,1.569312,0.,0.,0.,0.,0.|,|1.702421,0.,0.,0.,0.,0.,0.328502,1.137104,0.,0.,0.,0.,0.,0.,0.,0.,0.,0.,0.,0.,0.,0.,0.,0.,0.,0.18148,0.,0.,0.,0.,0.,0.,0.13585,0.,0.,0.,0.,0.,1.702421,0.,0.,0.,0.,0.,0.075851,0.,0.,0.,0.,0.,0.,0.,0.,0.,0.267,0.,0.,0.,0.,0.,0.,0.,0.108327,0.277368,0.,0.,0.,0.,0.,0.,0.,0.,0.,0.545992,0.,0.,0.419012,0.,0.,0.,0.,0.,0.,0.,0.,0.,0.,0.,0.,0.,0.,0.,0.,0.,0.,0.,0.,0.,0.,0.088538,0.,0.,0.088538,0.,0.,0.,0.,0.,0.,0.,0.,0.,0.,0.,0.,0.,0.,0.,0.023033,0.,0.,0.,0.,0.,0.,0.,0.,0.,0.,0.183083,0.,0.,0.,0.,0.,0.,0.,0.,0.,0.,0.,0.,0.,0.,0.,0.,0.,0.,0.,0.,0.,0.,0.,0.,0.,0.,0.,0.,0.,0.,0.,0.,0.,0.,0.,0.,0.,0.,0.,0.,0.,0.,0.,0.,0.,0.,0.,0.,0.,0.,0.,0.,0.273321,0.,0.,0.230784,0.230784,0.,0.,0.302146,0.,0.,0.,0.,0.,0.,0.,0.,0.,0.,0.,0.,0.,0.,0.,0.,0.,0.,0.,0.,0.,0.,0.,0.,0.,0.,0.,0.,0.,0.,0.,0.,0.,0.,0.,0.,0.406647,0.,0.,0.,0.,0.,0.,0.,0.,0.,0.406647,0.,0.,0.,0.,0.,0.,0.,0.,0.,0.,0.139878,0.,0.,0.,0.,0.,0.,0.,0.571267,0.,0.571267,0.,0.,0.,0.,0.,0.,0.035391,0.,0.,0.,0.,0.,0.,0.,0.,0.,0.,0.,0.,0.,0.,0.,0.,0.328502,0.,0.,0.,0.,0.,0.,0.911105,0.,0.,0.,0.,0.,1.137104,0.,0.,0.,0.,0.,0.,0.,0.,0.,0.,0.,0.,0.,0.,0.,0.,0.393528,0.,0.,0.,0.,0.,0.,0.,0.,0.,0.,0.,0.,0.631737,0.,0.,0.,0.,0.,0.,0.,0.,0.,0.,0.,0.,0.,0.,0.,0.,0.,0.,0.,0.,0.,0.,0.,0.,0.,0.,0.,0.,0.,0.,0.,0.091766,0.,0.,0.,0.,0.,0.14746,0.,0.,0.,0.,0.,0.,0.,0.,0.|0.852619,0.,1.386279,0.,0.,0.,0.,0.,0.,0.,0.420654,0.,0.,0.,0.,0.,0.,0.,0.,0.,0.,0.,0.,1.173159,0.197236,0.095082,0.,0.,0.,0.,0.,0.152757,0.,0.,0.,0.,0.,0.,0.,0.,0.,0.,0.852619,0.,0.,0.,0.,0.,0.,0.119291,0.,0.444935,0.,0.,0.,0.414321,0.,0.,0.,0.,0.,0.,0.,0.,0.,0.,0.,0.,0.,0.,0.,0.,0.,0.,0.241626,0.,0.,0.,0.,0.,0.,0.,0.,0.,0.,0.,0.,0.,0.,0.,0.,0.,0.,0.850442,0.250728,0.,0.,0.,0.,0.131649,0.131649,0.,0.,0.,0.,0.,0.,0.,0.,0.,0.,0.,0.,0.,0.,0.,0.,0.,0.100793,0.080887,0.,0.,0.,0.108797,0.,0.,0.,0.,0.58555,0.,0.,0.,0.569743,0.,0.,0.,0.,0.,0.,0.,0.107793,0.,0.,0.,0.107793,0.,0.,0.,0.,0.,0.,0.,0.,0.,0.,0.,0.,0.,0.,0.,0.,0.,0.,0.,0.,0.,0.,0.,0.,0.,0.,0.,0.,0.,1.386279,0.,0.,0.,0.,0.,0.,0.,0.,0.,0.,0.,0.,0.,0.,0.,0.,0.,0.,0.,0.,0.,0.,0.,0.,0.,0.,0.,0.,0.,0.,0.,0.,0.,0.,0.,0.,0.,0.,0.,0.,0.,0.,0.,0.321632,0.,0.,0.10338,0.10338,0.,0.670292,0.539974,0.,0.,0.,0.,0.,0.,0.,0.,0.,0.,0.,0.,0.,0.370588,0.,0.,0.,0.,0.,0.,0.,0.,0.,0.,0.,0.,0.,0.,0.,0.,0.,0.,0.,0.,0.,0.,0.,0.,0.,0.,0.,0.,0.,0.,0.,0.,0.,0.,0.,0.,0.,0.,0.,0.,0.,0.,0.,0.,0.,0.,0.,0.,0.,0.27084,0.,0.,0.,0.,0.,0.,0.,0.,0.,0.,0.,0.,0.,0.,0.,0.,0.,0.352598,0.,0.,0.,0.,0.,0.,0.,1.72591,0.,0.,0.,0.,0.,0.,0.,0.,0.,0.016285,0.,0.,0.,0.,0.,0.,0.,0.,0.,0.,0.,0.,0.,0.,0.,0.505938,0.,0.420654,0.,0.,0.,0.,0.,0.,0.,0.,0.,0.,0.,0.,0.,0.,0.,0.,0.,0.,0.,0.,0.,0.,0.,0.,0.,0.,0.,0.,0.,0.,0.,0.,0.,0.,0.,0.,0.,0.,0.,0.416676,0.211639,0.,0.,0.,0.,0.,0.,0.457404,0.921696,0.,0.,0.,0.,0.,0.505072,0.,0.,0.,0.,0.,0.,0.,0.041021,0.,0.,0.,0.,0.,0.,0.,0.600839,0.,0.,0.,0.,0.,1.216754,0.,0.,0.,0.,0.,0.,0.,0.,0.,0.,0.,0.,0.,0.,0.,0.,0.,0.,0.,0.,0.534111,0.,0.,0.,0.865827,0.,0.,0.,0.,0.|,
S|0.,0.,0.,0.,0.,0.,0.,0.,0.,0.,0.,0.,0.,0.,0.,0.,0.,0.,0.,0.,0.,0.,0.,0.,1.627317,1.302143,0.,0.,0.,0.,1.504163,1.279877,0.,1.343767,0.990369,0.,0.,1.059937,0.,0.,1.065969,0.,1.065969,0.,0.,0.,0.,0.,0.,0.,0.,0.,0.,0.,0.,0.,0.,0.,0.,1.68334,1.937502,0.,0.,0.,0.,0.,0.,0.,0.,0.,0.,0.,0.,0.,0.,0.,0.,0.,1.434399,1.530275,1.088131,0.939215,0.,0.,0.,0.,0.,0.,0.,0.,0.,0.,0.,0.,0.,0.,0.,1.09997,0.,0.,0.,0.,0.,0.,0.,0.,0.,0.,0.,0.,0.,0.,1.425779,0.,0.,0.,1.048667,0.,0.,0.,0.,0.,0.,0.,0.,0.,0.,0.,0.,0.,0.,0.,0.,0.,0.,0.,0.747576,1.422906,0.,0.,0.,0.,0.,0.,0.,0.,0.,0.,0.,0.,0.,0.,0.,0.,0.,0.,0.,0.,0.,0.,0.,0.,0.,1.929421,0.,0.,1.212349,0.,0.,0.,0.,0.,0.,0.,0.,0.,0.,0.,0.,0.,0.,0.,1.316718,0.,0.,0.,0.,0.,0.,0.,0.,0.,0.,0.,0.,0.,0.,0.,0.,0.,0.,0.,0.,0.,0.,0.844722,0.,0.,0.,0.,0.,0.,0.,0.,0.,0.,0.,0.,0.,0.,0.,0.,0.,0.,1.34455,0.,1.34455,0.,0.,0.,1.243383,0.,0.,0.,0.,0.,0.,0.,0.,0.,0.,1.552791,0.,0.,0.,0.,0.,0.,0.,0.,0.,0.,0.,0.,0.,0.,0.,0.,0.,0.,0.,0.,0.,0.,0.,0.,0.,0.,0.,0.,0.,0.,0.,0.,0.,0.,1.417234,0.,0.,0.,0.,0.,0.,0.,0.,0.,0.,0.,0.,1.10432,1.098932,0.,0.,0.,0.,0.,0.,0.,0.,0.,0.,0.,0.,0.,0.,0.,0.,0.,0.,0.,0.,1.727137,0.,0.,0.,0.,0.,0.,0.,0.,0.,0.,1.103367,0.,0.,0.,0.,0.,0.,1.208914,0.,0.,0.,1.325909,1.332042,0.,0.,0.,0.,0.,0.,0.907426,0.,0.,0.,0.,0.,0.,0.,0.,0.,0.,0.,0.,0.,0.,0.,0.,0.,0.,0.,0.,0.,0.,0.,0.,0.,0.,0.,0.,0.,0.,0.,0.,0.,0.,0.,0.,1.147345,0.,0.,1.180921,0.,0.,0.,0.,0.,0.,0.,0.,0.,0.,0.,0.,0.,0.,0.,0.,0.,0.,0.,0.,0.,0.,0.,0.,0.,0.,1.392699,0.,0.,0.,0.,0.,0.,0.,0.,0.,0.,0.,0.,0.,0.,0.,0.,0.,0.,0.,0.,0.,0.,0.,0.,0.,0.,0.,0.,0.,0.,0.,0.,0.,0.,0.,0.,0.,0.,0.,0.,0.,0.,0.,0.,0.,0.,0.,0.,0.,0.,0.,0.,0.,0.,0.,0.,0.,0.,0.,0.,0.,0.,0.,0.,0.,0.,0.,0.,0.,0.,0.,0.,1.345485,0.,0.,0.,0.,0.,0.,0.,1.627317,0.,0.,0.990928,0.,0.,0.,0.,0.,0.773872,0.,0.,0.,0.,0.,0.,0.,0.,0.,0.,0.,1.008111,0.,2.136178,0.,0.,0.,0.,0.,0.,1.18487,0.,0.,0.,0.,0.,0.,0.,0.,0.,0.,0.,0.,1.302143,0.,0.,0.,0.,0.,0.,0.,0.,0.,0.,0.,0.,0.,0.,0.,0.,0.,0.,0.,0.,0.,0.,0.,0.,0.,0.,0.,0.,0.,0.,0.,0.,0.,1.279877,0.,0.,0.,0.,0.,0.,0.900823,0.,0.,0.,0.,0.,0.,0.,0.,0.,0.,0.,0.,1.182818,0.,0.,0.,0.,0.,0.,0.,0.,1.343767,0.990369,0.,0.,0.,0.,0.,0.,0.,0.,0.,1.583425,0.,1.267925,0.,0.,0.,0.,0.,0.,0.,0.,0.,0.,0.,0.,0.,0.,0.,0.,0.,0.,0.,0.,0.,0.,0.,0.,0.,0.,0.,0.,0.,0.,1.78785,0.,0.,0.,0.,0.,0.,0.,1.785764,0.,0.,0.,0.,0.,0.,0.,1.059937,0.,0.,0.,0.,0.,0.,0.,0.,0.,0.,0.,0.,0.,1.287701,0.,0.,0.,0.,0.,0.,0.,0.,0.,0.,0.,0.,0.,1.047715,0.,0.,0.,0.,1.376565,0.,0.,0.,0.,0.,1.067259,0.,0.,0.,0.,0.,0.,0.,1.065969,0.,1.065969,0.,0.,0.,1.577224,0.,0.,0.,0.,0.,0.,0.,0.,0.,0.,0.,0.,0.,0.,0.,0.,0.,0.,0.,0.,0.,0.,0.,0.,0.,0.,0.,0.,0.,0.855754,0.,0.,1.742131,0.,1.198491,1.744544,0.,0.,1.4654,0.,0.,0.,0.,0.,0.,0.,0.,0.,0.,0.,0.,0.,0.,0.,0.,0.,0.,0.,0.,0.,0.|,0.,0.,0.,0.,0.,0.,0.,0.,0.,0.,0.,0.,0.,0.|0.,0.,0.,0.,0.,0.,0.,0.,0.,0.,0.,0.,0.,0.,0.,0.,0.,0.,0.,0.,1.97516,0.,1.45572,0.,1.176985,0.997285,1.041913,0.,1.559234,1.78814,0.,0.,1.366791,0.,0.,0.,0.,0.,1.332373,0.,1.332373,0.,0.,0.,0.,1.260674,0.,0.,0.,0.,0.,1.500696,0.,1.500696,0.,0.,1.198685,0.,0.,0.,0.,1.624472,1.274889,0.,0.,0.,1.043524,0.,0.,0.,0.,1.818109,0.,0.,0.,1.578178,0.,1.574336,1.284327,0.,0.,0.,0.,0.,0.,0.,0.,0.,0.,0.,0.,0.,0.,0.,0.,0.,0.,0.,2.323671,0.,0.,0.873175,0.,0.,0.,0.,0.,1.018584,0.,0.,0.,0.,0.,0.,0.,1.883455,0.,0.,0.,1.634469,0.,0.,0.,0.,0.,0.,0.,0.,0.,0.,0.,0.,1.282191,1.471407,1.471407,0.,0.,0.,0.,0.,0.,0.,0.,0.,0.,0.,0.,0.,0.,0.,0.,0.,0.,0.,0.,0.,0.,0.,0.,1.543574,0.,0.,0.,0.,0.,0.,0.,0.,0.,0.,0.,1.651495,0.,0.,0.,0.,0.,0.,0.,0.,0.,0.,0.,0.,0.,0.,0.,0.,0.,0.,1.857578,0.,0.,0.,0.,0.,0.,0.,0.,0.,0.,0.,0.,0.,0.,0.,0.,0.,0.,0.,0.,0.,0.,0.,0.,0.,0.,0.,0.,0.,0.,1.606249,0.,0.,0.826779,0.,0.,0.,0.,0.,0.,0.,0.,0.,0.,0.,0.,0.,0.,0.,1.443341,0.,0.,0.,0.,0.,0.,0.,0.,0.,1.251164,0.,0.,0.,0.,0.,0.,0.,0.,0.,0.,0.,0.,0.,0.,0.,0.,0.,0.,0.,0.805259,0.,0.,0.,0.,0.,0.,0.,0.,0.998172,1.416267,0.,0.,0.,0.,0.,0.,1.412857,1.527526,0.776581,0.,0.,0.,0.,0.,0.,0.,0.,0.,0.,0.,0.,0.,0.,0.,0.,1.331297,0.,0.,0.,0.,0.,0.,0.,0.,0.,0.,0.,0.,0.917893,0.,0.,0.,1.829381,0.,0.,0.,1.281816,0.,0.,0.,0.,0.,0.,0.,0.,0.,0.,0.,0.,0.,0.,0.,0.,0.,0.,0.,0.,0.,1.65896,0.,0.,0.,0.,0.,0.,0.,0.,0.,0.,0.,0.,0.,0.,0.,0.,0.,0.,0.,0.,0.,0.,0.,0.,0.,0.,0.,0.,0.,1.596576,0.,0.,0.,0.,0.,0.,0.,0.,0.,0.,0.,0.,0.,0.,0.,0.,0.,0.,0.,0.,0.,0.,0.,0.,0.,0.932548,0.,0.,0.,0.,0.,0.,0.,1.780864,0.,0.,0.,0.,0.,0.,0.,0.,0.,0.,0.,0.,0.,0.,0.,0.,0.,0.,0.,0.,0.,0.,0.,1.358663,0.,0.,0.,0.,0.,0.,0.,0.,0.,0.,0.,0.,0.,0.,0.,0.,0.,0.,0.,0.,0.,0.,0.,0.,0.,0.,0.,0.,0.,0.,0.,0.,0.,1.519217,0.,0.,0.,0.,0.,0.,0.,0.,0.,0.,1.079757,0.,0.,0.,0.,0.,1.315606,0.,0.,0.,0.,0.,0.,0.,0.,0.,1.686507,0.,0.,0.,0.,0.,0.,0.,0.,0.,0.,0.,1.508604,0.,0.,0.,0.,0.,0.,0.,0.,0.,1.97516,0.,1.97516,1.827623,0.,0.,0.,0.,0.,1.527166,0.,0.,0.,0.,0.,0.,0.,0.,0.,0.,1.096762,0.,0.,0.,0.,0.,0.,1.662476,0.,0.,0.,0.,0.,0.,0.,0.,0.,0.,0.,0.,0.,0.,0.,0.,0.,0.,0.,1.30269,0.,0.,0.,0.,0.,1.45572,0.,0.,0.,0.,0.,0.,0.,0.,0.,0.,0.,1.45551,0.,0.,0.,0.,0.,0.,0.,0.,0.,0.,1.176985,0.997285,1.041913,0.946455,0.,0.,0.,0.,0.,0.,0.,0.,1.101511,0.,0.,0.,0.,0.,0.,0.,0.,0.,0.,0.,0.,0.,0.,0.,1.494325,1.559234,1.78814,0.,0.,0.,0.,0.,0.,0.,0.,0.,0.,1.185481,1.814905,0.,0.,0.,1.366791,1.366791,0.,0.,0.,0.,0.,0.,0.,0.,0.,0.,0.,0.,0.,0.,0.,0.,0.,0.,1.320677,0.,1.63665,0.,0.,0.,0.,0.,0.,0.,0.,0.,1.520166,0.,0.,0.,0.,0.,0.,0.,0.,0.,0.,0.,0.,0.,0.992335,0.,0.,0.,0.,0.,0.,0.,0.,0.,1.039467,0.,0.,0.,0.,0.,0.,0.,0.,0.,0.,0.,0.,0.,0.,0.,1.443831,0.,0.,0.,0.,0.,0.,0.,1.436411,1.769201,0.,0.,1.768312,0.,0.,0.,1.580849,0.,0.,0.,0.,0.,0.,0.,0.,0.,0.,0.,0.,0.,0.,0.,0.,1.332373,0.,1.332373,0.,0.,0.,0.,0.,0.,0.,0.,0.,0.,0.,0.,0.,0.,0.,2.008271,0.,0.,0.,0.,0.,0.,0.,0.,0.,0.,0.,0.,0.,0.,0.,2.014824,1.367189,0.,0.,1.722603,0.,0.,0.,0.,0.,0.,0.,0.,0.,0.,0.,0.,0.,0.,0.,0.,0.,0.,0.,0.,0.,0.,0.,0.,0.,0.|0.,0.,0.,0.,0.,0.,0.,0.,0.,0.,0.,0.,0.,0.,0.,0.,0.,0.,0.,0.,0.,0.,0.,0.,0.349367,0.489797,0.,0.,0.,0.,0.429761,0.426626,0.,0.11518,0.075457,0.,0.,0.146198,0.,0.,0.032727,0.,0.032727,0.,0.,0.,0.,0.,0.,0.,0.,0.,0.,0.,0.,0.,0.,0.,0.,0.79216,1.253678,0.,0.,0.,0.,0.,0.,0.,0.,0.,0.,0.,0.,0.,0.,0.,0.,0.,0.408333,0.111699,0.544066,0.127185,0.,0.,0.,0.,0.,0.,0.,0.,0.,0.,0.,0.,0.,0.,0.,0.659982,0.,0.,0.,0.,0.,0.,0.,0.,0.,0.,0.,0.,0.,0.,0.232349,0.,0.,0.,0.194198,0.,0.,0.,0.,0.,0.,0.,0.,0.,0.,0.,0.,0.,0.,0.,0.,0.,0.,0.,0.065007,0.110876,0.,0.,0.,0.,0.,0.,0.,0.,0.,0.,0.,0.,0.,0.,0.,0.,0.,0.,0.,0.,0.,0.,0.,0.,0.,0.206724,0.,0.,0.15876,0.,0.,0.,0.,0.,0.,0.,0.,0.,0.,0.,0.,0.,0.,0.,0.151,0.,0.,0.,0.,0.,0.,0.,0.,0.,0.,0.,0.,0.,0.,0.,0.,0.,0.,0.,0.,0.,0.,0.101529,0.,0.,0.,0.,0.,0.,0.,0.,0.,0.,0.,0.,0.,0.,0.,0.,0.,0.,0.208637,0.,0.208637,0.,0.,0.,0.234261,0.,0.,0.,0.,0.,0.,0.,0.,0.,0.,0.343058,0.,0.,0.,0.,0.,0.,0.,0.,0.,0.,0.,0.,0.,0.,0.,0.,0.,0.,0.,0.,0.,0.,0.,0.,0.,0.,0.,0.,0.,0.,0.,0.,0.,0.,0.674873,0.,0.,0.,0.,0.,0.,0.,0.,0.,0.,0.,0.,0.231137,0.345379,0.,0.,0.,0.,0.,0.,0.,0.,0.,0.,0.,0.,0.,0.,0.,0.,0.,0.,0.,0.,0.285477,0.,0.,0.,0.,0.,0.,0.,0.,0.,0.,0.072183,0.,0.,0.,0.,0.,0.,0.076565,0.,0.,0.,0.087861,0.200609,0.,0.,0.,0.,0.,0.,0.134434,0.,0.,0.,0.,0.,0.,0.,0.,0.,0.,0.,0.,0.,0.,0.,0.,0.,0.,0.,0.,0.,0.,0.,0.,0.,0.,0.,0.,0.,0.,0.,0.,0.,0.,0.,0.,0.535428,0.,0.,0.066014,0.,0.,0.,0.,0.,0.,0.,0.,0.,0.,0.,0.,0.,0.,0.,0.,0.,0.,0.,0.,0.,0.,0.,0.,0.,0.,0.111012,0.,0.,0.,0.,0.,0.,0.,0.,0.,0.,0.,0.,0.,0.,0.,0.,0.,0.,0.,0.,0.,0.,0.,0.,0.,0.,0.,0.,0.,0.,0.,0.,0.,0.,0.,0.,0.,0.,0.,0.,0.,0.,0.,0.,0.,0.,0.,0.,0.,0.,0.,0.,0.,0.,0.,0.,0.,0.,0.,0.,0.,0.,0.,0.,0.,0.,0.,0.,0.,0.,0.,0.,0.125161,0.,0.,0.,0.,0.,0.,0.,0.349367,0.,0.,0.142022,0.,0.,0.,0.,0.,0.020166,0.,0.,0.,0.,0.,0.,0.,0.,0.,0.,0.,0.017494,0.,0.459393,0.,0.,0.,0.,0.,0.,0.623616,0.,0.,0.,0.,0.,0.,0.,0.,0.,0.,0.,0.,0.489797,0.,0.,0.,0.,0.,0.,0.,0.,0.,0.,0.,0.,0.,0.,0.,0.,0.,0.,0.,0.,0.,0.,0.,0.,0.,0.,0.,0.,0.,0.,0.,0.,0.,0.426626,0.,0.,0.,0.,0.,0.,0.091454,0.,0.,0.,0.,0.,0.,0.,0.,0.,0.,0.,0.,0.206524,0.,0.,0.,0.,0.,0.,0.,0.,0.11518,0.075457,0.,0.,0.,0.,0.,0.,0.,0.,0.,0.323882,0.,0.796981,0.,0.,0.,0.,0.,0.,0.,0.,0.,0.,0.,0.,0.,0.,0.,0.,0.,0.,0.,0.,0.,0.,0.,0.,0.,0.,0.,0.,0.,0.,0.417165,0.,0.,0.,0.,0.,0.,0.,0.642875,0.,0.,0.,0.,0.,0.,0.,0.146198,0.,0.,0.,0.,0.,0.,0.,0.,0.,0.,0.,0.,0.,0.241444,0.,0.,0.,0.,0.,0.,0.,0.,0.,0.,0.,0.,0.,0.176887,0.,0.,0.,0.,0.430176,0.,0.,0.,0.,0.,0.208246,0.,0.,0.,0.,0.,0.,0.,0.032727,0.,0.032727,0.,0.,0.,0.238973,0.,0.,0.,0.,0.,0.,0.,0.,0.,0.,0.,0.,0.,0.,0.,0.,0.,0.,0.,0.,0.,0.,0.,0.,0.,0.,0.,0.,0.,0.315278,0.,0.,0.67005,0.,0.11063,0.161035,0.,0.,0.353717,0.,0.,0.,0.,0.,0.,0.,0.,0.,0.,0.,0.,0.,0.,0.,0.,0.,0.,0.,0.,0.,0.|,0.,0.,0.,0.,0.,0.,0.,0.,0.,0.,0.,0.,0.,0.|0.,0.,0.,0.,0.,0.,0.,0.,0.,0.,0.,0.,0.,0.,0.,0.,0.,0.,0.,0.,0.636069,0.,0.06637,0.,0.588493,0.213704,0.28942,0.,0.237598,0.306538,0.,0.,0.286073,0.,0.,0.,0.,0.,0.0935,0.,0.0935,0.,0.,0.,0.,0.240128,0.,0.,0.,0.,0.,0.798758,0.,0.798758,0.,0.,0.516675,0.,0.,0.,0.,1.242243,0.524954,0.,0.,0.,0.04141,0.,0.,0.,0.,0.104891,0.,0.,0.,0.138235,0.,1.180752,0.240811,0.,0.,0.,0.,0.,0.,0.,0.,0.,0.,0.,0.,0.,0.,0.,0.,0.,0.,0.,2.16876,0.,0.,0.087668,0.,0.,0.,0.,0.,0.090541,0.,0.,0.,0.,0.,0.,0.,0.530158,0.,0.,0.,0.508502,0.,0.,0.,0.,0.,0.,0.,0.,0.,0.,0.,0.,0.284931,0.449596,0.449596,0.,0.,0.,0.,0.,0.,0.,0.,0.,0.,0.,0.,0.,0.,0.,0.,0.,0.,0.,0.,0.,0.,0.,0.,0.367518,0.,0.,0.,0.,0.,0.,0.,0.,0.,0.,0.,0.196967,0.,0.,0.,0.,0.,0.,0.,0.,0.,0.,0.,0.,0.,0.,0.,0.,0.,0.,0.643008,0.,0.,0.,0.,0.,0.,0.,0.,0.,0.,0.,0.,0.,0.,0.,0.,0.,0.,0.,0.,0.,0.,0.,0.,0.,0.,0.,0.,0.,0.,0.466933,0.,0.,0.059056,0.,0.,0.,0.,0.,0.,0.,0.,0.,0.,0.,0.,0.,0.,0.,0.299915,0.,0.,0.,0.,0.,0.,0.,0.,0.,0.278036,0.,0.,0.,0.,0.,0.,0.,0.,0.,0.,0.,0.,0.,0.,0.,0.,0.,0.,0.,0.26842,0.,0.,0.,0.,0.,0.,0.,0.,0.162493,0.364183,0.,0.,0.,0.,0.,0.,0.941905,1.018351,0.25886,0.,0.,0.,0.,0.,0.,0.,0.,0.,0.,0.,0.,0.,0.,0.,0.,0.206663,0.,0.,0.,0.,0.,0.,0.,0.,0.,0.,0.,0.,0.058133,0.,0.,0.,0.429794,0.,0.,0.,0.235436,0.,0.,0.,0.,0.,0.,0.,0.,0.,0.,0.,0.,0.,0.,0.,0.,0.,0.,0.,0.,0.,0.22243,0.,0.,0.,0.,0.,0.,0.,0.,0.,0.,0.,0.,0.,0.,0.,0.,0.,0.,0.,0.,0.,0.,0.,0.,0.,0.,0.,0.,0.,0.109083,0.,0.,0.,0.,0.,0.,0.,0.,0.,0.,0.,0.,0.,0.,0.,0.,0.,0.,0.,0.,0.,0.,0.,0.,0.,0.054535,0.,0.,0.,0.,0.,0.,0.,0.167763,0.,0.,0.,0.,0.,0.,0.,0.,0.,0.,0.,0.,0.,0.,0.,0.,0.,0.,0.,0.,0.,0.,0.,0.106562,0.,0.,0.,0.,0.,0.,0.,0.,0.,0.,0.,0.,0.,0.,0.,0.,0.,0.,0.,0.,0.,0.,0.,0.,0.,0.,0.,0.,0.,0.,0.,0.,0.,0.297469,0.,0.,0.,0.,0.,0.,0.,0.,0.,0.,0.038563,0.,0.,0.,0.,0.,0.046986,0.,0.,0.,0.,0.,0.,0.,0.,0.,0.325466,0.,0.,0.,0.,0.,0.,0.,0.,0.,0.,0.,0.140335,0.,0.,0.,0.,0.,0.,0.,0.,0.,0.636069,0.,0.636069,0.648896,0.,0.,0.,0.,0.,0.263647,0.,0.,0.,0.,0.,0.,0.,0.,0.,0.,0.030928,0.,0.,0.,0.,0.,0.,1.137484,0.,0.,0.,0.,0.,0.,0.,0.,0.,0.,0.,0.,0.,0.,0.,0.,0.,0.,0.,0.679664,0.,0.,0.,0.,0.,0.06637,0.,0.,0.,0.,0.,0.,0.,0.,0.,0.,0.,0.289174,0.,0.,0.,0.,0.,0.,0.,0.,0.,0.,0.588493,0.213704,0.28942,0.037858,0.,0.,0.,0.,0.,0.,0.,0.,0.125807,0.,0.,0.,0.,0.,0.,0.,0.,0.,0.,0.,0.,0.,0.,0.,0.110539,0.237598,0.306538,0.,0.,0.,0.,0.,0.,0.,0.,0.,0.,0.606525,0.494974,0.,0.,0.,0.286073,0.286073,0.,0.,0.,0.,0.,0.,0.,0.,0.,0.,0.,0.,0.,0.,0.,0.,0.,0.,0.148979,0.,0.292259,0.,0.,0.,0.,0.,0.,0.,0.,0.,0.557394,0.,0.,0.,0.,0.,0.,0.,0.,0.,0.,0.,0.,0.,0.220519,0.,0.,0.,0.,0.,0.,0.,0.,0.,0.109418,0.,0.,0.,0.,0.,0.,0.,0.,0.,0.,0.,0.,0.,0.,0.,0.028762,0.,0.,0.,0.,0.,0.,0.,0.485022,0.436556,0.,0.,0.626277,0.,0.,0.,0.574854,0.,0.,0.,0.,0.,0.,0.,0.,0.,0.,0.,0.,0.,0.,0.,0.,0.0935,0.,0.0935,0.,0.,0.,0.,0.,0.,0.,0.,0.,0.,0.,0.,0.,0.,0.,1.019584,0.,0.,0.,0.,0.,0.,0.,0.,0.,0.,0.,0.,0.,0.,0.,0.848347,0.168269,0.,0.,0.534601,0.,0.,0.,0.,0.,0.,0.,0.,0.,0.,0.,0.,0.,0.,0.,0.,0.,0.,0.,0.,0.,0.,0.,0.,0.,0.
T|0.,0.,0.,0.,0.,0.,0.,0.,0.,0.,0.,0.,1.735664,0.,0.,0.,0.,0.,0.,0.,0.,0.,0.,0.,0.,0.,0.,0.,0.,1.808972,1.734112,0.,0.,0.,0.,0.,0.,0.,0.,0.,0.,0.,0.,0.,0.,0.,0.,0.,0.,0.,0.,0.,0.,0.,0.,1.898151,0.,0.,0.,0.,0.,0.,0.,0.954955,1.424711,0.,0.,0.,0.,0.,0.,0.,0.,0.,0.,0.,0.,0.,0.,0.,0.,0.,0.,0.,0.,0.,0.,0.,1.467518,0.,0.,0.,0.,0.,0.,0.,0.,0.,0.,0.,0.,0.,0.,0.,0.,0.,0.,0.,1.414233,0.,0.,0.,0.,0.,0.,0.,0.,0.,1.998319,0.,0.,0.,0.,0.,0.,0.,0.,0.,0.,0.,0.,0.,0.,0.,0.,0.,1.314114,0.,0.,0.,0.,0.86904,0.,0.,0.,0.,0.,0.,0.,1.295077,0.,0.,0.,0.,0.,0.,0.,0.,0.,0.,0.,0.,0.,1.624844,0.,0.,0.,0.,0.,0.,0.,0.,1.49291,0.,0.,0.,0.,0.,0.,0.,0.,0.,0.,1.982884,0.,1.755341,0.,0.,0.,1.735664,0.,0.,0.,0.,0.,0.,1.4858,0.,1.4858,0.,0.,0.,2.482254,0.,0.,0.,0.,0.,0.,0.,0.,0.,0.,0.,0.,0.,0.,0.,0.,0.,0.,0.,0.,0.,0.,0.,0.,0.,0.,0.,0.,0.,0.,0.,0.,0.,0.,0.,0.,0.,0.,0.,0.,0.,0.,0.,0.,0.,0.,0.,0.,0.,0.,0.,0.,0.,0.,0.,0.,0.,0.,0.,1.426162,0.,0.,0.,1.426162,0.,0.,0.,0.,0.,0.,0.,0.,0.,0.,0.,0.,0.,0.853466,0.,0.,0.,0.,0.,0.,0.,0.,0.,0.,0.,0.,0.,0.,0.,0.,0.,0.,0.,0.,0.,0.,0.,0.,0.,0.,0.,0.,0.,0.,0.,0.,0.,0.,0.,0.,0.,0.,0.,0.,0.,0.,0.,0.,0.,0.,0.,0.,0.,0.,0.,0.,0.,0.,0.,0.,0.,0.,0.,0.,1.107422,0.,0.,0.,0.,0.,0.,0.,1.35577,0.,0.,0.,1.35577,0.,0.,0.,0.,0.,0.,0.,0.,0.,0.,0.,0.,0.,0.,0.,1.738368,0.,0.,0.,0.,0.,0.,0.,0.,1.919675,0.,0.,0.,0.,0.,0.,0.,0.,0.,0.,0.,0.,0.,0.,0.,0.,0.,0.,0.,0.,0.,0.,0.,0.,0.,0.,0.,0.,0.,0.,0.,0.,0.,1.894757,0.,0.,0.,0.,0.,0.,0.,0.,0.,0.,0.,0.,0.,0.,0.,0.,0.,0.,0.,0.,0.,0.,1.374522,0.,0.,0.,0.,0.,0.,0.,0.,1.261695,0.,0.,0.,0.,0.,0.,0.,0.,0.,0.,0.,0.,0.,0.,0.,0.,0.,0.,0.,0.,0.,0.,0.,0.,0.,0.,0.,0.,0.,0.,0.,0.,1.808972,0.,1.808972,0.,0.,0.,0.,0.,0.,0.,1.565062,0.,0.,0.,0.,0.,0.,0.,0.,0.,0.,0.,0.,0.,0.,0.,1.734112,0.,0.,0.,0.,0.,0.,0.,0.,0.,0.,1.240441,0.,0.,0.,0.,0.,0.,1.517719,0.,0.,0.,0.,0.,0.,0.,1.386966,0.,0.,0.,0.,0.,1.31369,0.,0.,1.611229,0.,0.,0.,0.,0.,1.896823,0.,0.,0.,0.,0.,0.,0.,0.,0.,0.,0.,0.,0.,0.,0.,0.,0.|0.,0.,0.,1.061472,0.,0.,0.,0.,0.,0.,0.,0.,0.,0.,1.297824,0.,0.,0.,0.,0.,0.,0.,0.,0.,0.,1.469033,0.,0.,0.878561,0.,0.,0.,0.,0.,0.,0.,0.,0.,0.,0.,0.,0.,1.132926,0.,0.,0.,0.,0.,0.,0.,0.,0.,0.,0.,0.,0.,0.,0.,0.,0.,0.,0.,0.,0.,0.,0.,0.,0.,0.,0.,0.,0.,0.,0.,0.,0.,1.072417,0.,0.,0.,1.061472,0.,0.,0.,0.,0.,0.,0.,0.,0.,0.,0.,0.,0.,0.,0.,0.,0.,0.,0.,0.924283,0.924283,0.,0.,0.,0.,0.,0.,0.,0.,0.,0.,0.,0.,0.,0.,0.,0.,0.,0.,0.,0.,0.,0.,0.,1.308165,0.,0.,0.,0.,0.,0.,1.132882,0.,0.,0.,0.,0.873955,0.,0.,0.,0.,0.,0.,0.,0.,0.,0.,0.,0.,0.,0.,0.,0.,0.,0.,0.,0.,0.,0.,0.,0.,0.,0.,0.,0.,0.,0.,0.,0.,0.,0.,1.214516,1.153375,0.,0.,0.,0.,0.,0.,0.,0.,0.,0.,0.,0.,1.156684,0.,1.297824,0.,0.,0.,1.094741,0.,0.,0.,0.,1.466016,0.,0.,0.,0.,0.,0.739479,0.,0.,0.,0.,0.998522,0.,0.,0.,0.,0.,0.,0.,0.,0.,0.,0.,0.,0.,0.,0.,0.,0.,0.,0.,0.,0.,0.,0.,0.,0.,0.,0.,0.,0.,0.,0.,0.,0.,0.,0.,0.,0.,0.,0.,0.,0.,1.1367,0.811744,0.,0.,0.,0.,0.,0.823995,0.,0.,0.,0.,0.,0.,0.,0.,0.,0.,0.,0.,0.,0.,0.,0.,0.,0.,0.,0.,0.,0.,0.,0.,0.,0.,0.,0.,0.,1.171324,0.,0.763814,0.843827,0.,0.,0.,0.,0.,0.,0.,0.,0.,1.394074,0.,0.,0.,0.979748,0.,0.,0.,0.,0.,0.,0.,0.,0.,0.,0.,0.779025,0.,0.,0.,0.,0.,0.,0.,0.,0.,0.,1.539943,0.,0.,0.,0.,0.,1.214488,0.880962,0.,0.,0.,0.,0.,0.,0.,0.,0.,0.,0.,0.,0.,0.,0.,1.044669,0.,0.,0.,0.,0.,0.,0.,0.,0.,0.,0.,0.,0.,0.,0.,0.,0.,0.,0.,0.,0.,0.,0.,0.,0.83268,0.876629,0.876629,0.,0.,0.,0.,0.,0.,0.,0.,0.,0.,0.,0.,0.,0.,0.,0.,0.,0.,0.928912,0.,0.,0.928912,0.873262,0.,0.,0.,0.,0.,0.,0.,0.,0.,0.,0.,0.,0.,0.,0.,0.,0.,0.,0.,0.,0.,0.,0.,0.,0.,0.,0.,0.,0.,0.,1.469033,0.,0.,0.,0.,1.458719,0.,0.,0.,0.,0.953075,0.,0.,0.,0.,0.,0.,0.,0.,0.,0.,0.,0.,0.,0.,0.,0.,0.,0.,0.,0.,0.878561,0.,1.204078,0.,0.,0.,0.,0.,0.,0.,0.,0.,0.,0.,0.,0.,0.,0.,0.,0.,0.,0.,0.,0.,0.,0.,0.,0.,0.,0.,0.,0.,0.992471,0.,0.,0.,0.,0.,0.,0.,0.,0.,0.,0.,0.,0.,0.|1.61956,1.648503,0.,0.,0.,0.,0.,0.,0.,2.037713,0.,1.441726,0.,0.,0.,0.,0.,0.,0.,0.,0.,0.,0.,0.,0.,0.,1.552153,0.,0.890656,0.,0.,0.,0.,0.,1.451993,0.,0.,0.,0.,0.,0.,0.,0.,0.,1.064813,0.,0.,0.,0.,0.,0.,1.057062,0.,1.683822,1.092245,0.,0.,0.,0.,0.,0.,0.,0.,1.174029,0.,0.,0.,0.,1.61956,0.,0.,0.,0.,0.,0.784984,0.,0.,0.,0.,0.,0.,0.,0.,0.740665,0.,0.,0.,0.,0.,0.,0.,0.,1.351858,0.,1.648503,1.648503,0.,0.,0.,1.777567,0.,0.,0.,0.,0.,0.,0.,1.020926,0.,0.,0.,0.,0.,0.,0.,0.,0.,0.,0.,0.,0.,0.,0.,0.,0.,0.,0.,0.,0.,0.,0.,0.,0.,0.,0.,0.,1.508869,0.,0.,0.,0.,0.,1.034859,1.034859,1.286172,0.,0.,0.,1.664118,0.,0.,0.,0.,0.,1.313571,0.,0.,0.,0.,0.,0.,0.,0.,0.,0.,0.,0.,0.,0.,0.,0.,0.,0.,0.,0.,0.,0.,1.255063,0.79085,0.,0.,0.,0.,0.,0.,0.,0.,0.,0.,0.,0.,1.550173,0.,0.,1.166673,1.588403,0.,0.,2.037713,0.,0.,0.,0.,0.,0.,1.650322,0.,0.,0.,0.,0.,0.,0.,0.,0.,0.,1.971184,1.340511,2.058555,0.,0.,0.,0.,0.,0.,0.,1.464114,0.,0.,0.,0.,0.,0.,0.,0.,0.,0.,0.,0.,0.,0.,0.,0.,0.,0.,0.,0.,0.,0.,0.,0.,0.,0.,0.,0.,0.,0.,0.,0.,0.,0.,0.,0.,0.,0.,0.,0.,0.,0.,0.,0.,0.,0.,0.,0.,0.,0.,0.,1.213958,0.,0.,1.441726,0.,0.,0.,0.,0.,0.,0.,1.378448,1.287406,0.,0.,0.,0.,0.,0.,0.,0.,0.,0.,0.,0.,0.,0.,0.,0.,0.,0.,0.,0.,0.,0.,0.,0.,0.,0.,0.,0.,0.,0.,0.,0.,0.,0.,0.,0.,0.,0.,0.,0.,0.,0.,0.,0.,0.,0.,0.,0.,0.,0.,0.,0.,0.,0.,0.,0.,0.,1.396389,1.387504,0.,0.,1.7627,0.,0.,0.,0.,0.,0.,0.,0.,1.36738,0.,0.,0.,0.,0.,1.7627,0.,0.,1.7627,0.,0.,0.,0.,0.,0.,0.,0.,0.,0.,0.,1.716245,0.,0.,0.,0.,0.,0.,0.,1.069562,0.,0.,0.,0.,0.,0.,0.,1.19186,0.,0.,0.,0.,0.,0.,0.,0.,0.,0.,0.,0.,0.,0.,0.,0.,0.,0.,0.,0.,0.,0.,0.,0.,0.,0.,0.,0.,0.,0.,0.,0.,0.,0.,0.,0.,1.22387,0.,0.,0.,0.,0.,0.,0.,0.,0.,0.,0.,0.,0.,0.,0.,0.,1.552153,0.,0.,0.,1.088024,0.,0.901047,0.,0.,0.,1.010065,0.,0.,0.,0.,0.,0.,0.,0.,0.,0.,1.216193,0.,0.,0.,1.03213,0.,0.,0.,0.,1.535588,0.,0.,0.,0.,0.,0.,0.,0.,0.,0.,0.890656,0.,0.,0.,0.,0.,0.,1.747924,0.,0.,0.,0.,0.,0.,0.,0.,0.,0.,0.,0.,0.,0.,1.640326,0.,0.,0.,0.,0.,0.,1.282683,0.,0.,0.,0.,0.,0.,0.,0.,1.451993,0.,1.107166,0.,0.,0.,1.352836,0.,0.,0.,0.,0.,0.,0.,0.,0.,0.,0.,0.,0.,0.,0.,0.,0.,0.,0.,0.,0.,0.,0.,0.,0.,0.,0.,0.,0.,0.,0.,0.,0.,0.,0.,1.306509,0.,0.,0.,0.,0.,0.,0.,0.,0.,0.,0.,0.,0.,0.,0.,0.,0.,0.|0.,0.,0.,0.,0.,0.,0.,0.,0.,0.,0.,0.,0.674981,0.,0.,0.,0.,0.,0.,0.,0.,0.,0.,0.,0.,0.,0.,0.,0.,0.436648,0.255626,0.,0.,0.,0.,0.,0.,0.,0.,0.,0.,0.,0.,0.,0.,0.,0.,0.,0.,0.,0.,0.,0.,0.,0.,0.382997,0.,0.,0.,0.,0.,0.,0.,0.358108,0.356178,0.,0.,0.,0.,0.,0.,0.,0.,0.,0.,0.,0.,0.,0.,0.,0.,0.,0.,0.,0.,0.,0.,0.,0.443423,0.,0.,0.,0.,0.,0.,0.,0.,0.,0.,0.,0.,0.,0.,0.,0.,0.,0.,0.,0.622263,0.,0.,0.,0.,0.,0.,0.,0.,0.,1.237054,0.,0.,0.,0.,0.,0.,0.,0.,0.,0.,0.,0.,0.,0.,0.,0.,0.,0.457083,0.,0.,0.,0.,0.039502,0.,0.,0.,0.,0.,0.,0.,0.024283,0.,0.,0.,0.,0.,0.,0.,0.,0.,0.,0.,0.,0.,0.928482,0.,0.,0.,0.,0.,0.,0.,0.,0.378882,0.,0.,0.,0.,0.,0.,0.,0.,0.,0.,0.540787,0.,0.348888,0.,0.,0.,0.674981,0.,0.,0.,0.,0.,0.,0.331172,0.,0.331172,0.,0.,0.,0.225659,0.,0.,0.,0.,0.,0.,0.,0.,0.,0.,0.,0.,0.,0.,0.,0.,0.,0.,0.,0.,0.,0.,0.,0.,0.,0.,0.,0.,0.,0.,0.,0.,0.,0.,0.,0.,0.,0.,0.,0.,0.,0.,0.,0.,0.,0.,0.,0.,0.,0.,0.,0.,0.,0.,0.,0.,0.,0.,0.,0.383967,0.,0.,0.,0.383967,0.,0.,0.,0.,0.,0.,0.,0.,0.,0.,0.,0.,0.,0.03161,0.,0.,0.,0.,0.,0.,0.,0.,0.,0.,0.,0.,0.,0.,0.,0.,0.,0.,0.,0.,0.,0.,0.,0.,0.,0.,0.,0.,0.,0.,0.,0.,0.,0.,0.,0.,0.,0.,0.,0.,0.,0.,0.,0.,0.,0.,0.,0.,0.,0.,0.,0.,0.,0.,0.,0.,0.,0.,0.,0.,0.075079,0.,0.,0.,0.,0.,0.,0.,0.344687,0.,0.,0.,0.344687,0.,0.,0.,0.,0.,0.,0.,0.,0.,0.,0.,0.,0.,0.,0.,0.145877,0.,0.,0.,0.,0.,0.,0.,0.,0.889916,0.,0.,0.,0.,0.,0.,0.,0.,0.,0.,0.,0.,0.,0.,0.,0.,0.,0.,0.,0.,0.,0.,0.,0.,0.,0.,0.,0.,0.,0.,0.,0.,0.,0.331696,0.,0.,0.,0.,0.,0.,0.,0.,0.,0.,0.,0.,0.,0.,0.,0.,0.,0.,0.,0.,0.,0.,0.218674,0.,0.,0.,0.,0.,0.,0.,0.,0.26562,0.,0.,0.,0.,0.,0.,0.,0.,0.,0.,0.,0.,0.,0.,0.,0.,0.,0.,0.,0.,0.,0.,0.,0.,0.,0.,0.,0.,0.,0.,0.,0.,0.436648,0.,0.436648,0.,0.,0.,0.,0.,0.,0.,0.429962,0.,0.,0.,0.,0.,0.,0.,0.,0.,0.,0.,0.,0.,0.,0.,0.255626,0.,0.,0.,0.,0.,0.,0.,0.,0.,0.,0.171332,0.,0.,0.,0.,0.,0.,0.421589,0.,0.,0.,0.,0.,0.,0.,0.079406,0.,0.,0.,0.,0.,0.125352,0.,0.,0.892373,0.,0.,0.,0.,0.,1.896823,0.,0.,0.,0.,0.,0.,0.,0.,0.,0.,0.,0.,0.,0.,0.,0.,0.|0.,0.,0.,0.170594,0.,0.,0.,0.,0.,0.,0.,0.,0.,0.,0.721013,0.,0.,0.,0.,0.,0.,0.,0.,0.,0.,0.303938,0.,0.,0.18088,0.,0.,0.,0.,0.,0.,0.,0.,0.,0.,0.,0.,0.,0.350668,0.,0.,0.,0.,0.,0.,0.,0.,0.,0.,0.,0.,0.,0.,0.,0.,0.,0.,0.,0.,0.,0.,0.,0.,0.,0.,0.,0.,0.,0.,0.,0.,0.,0.096815,0.,0.,0.,0.170594,0.,0.,0.,0.,0.,0.,0.,0.,0.,0.,0.,0.,0.,0.,0.,0.,0.,0.,0.,0.171164,0.171164,0.,0.,0.,0.,0.,0.,0.,0.,0.,0.,0.,0.,0.,0.,0.,0.,0.,0.,0.,0.,0.,0.,0.,0.44753,0.,0.,0.,0.,0.,0.,0.102989,0.,0.,0.,0.,0.169936,0.,0.,0.,0.,0.,0.,0.,0.,0.,0.,0.,0.,0.,0.,0.,0.,0.,0.,0.,0.,0.,0.,0.,0.,0.,0.,0.,0.,0.,0.,0.,0.,0.,0.,0.156415,0.170385,0.,0.,0.,0.,0.,0.,0.,0.,0.,0.,0.,0.,0.301744,0.,0.721013,0.,0.,0.,0.098527,0.,0.,0.,0.,0.132471,0.,0.,0.,0.,0.,0.18487,0.,0.,0.,0.,0.027892,0.,0.,0.,0.,0.,0.,0.,0.,0.,0.,0.,0.,0.,0.,0.,0.,0.,0.,0.,0.,0.,0.,0.,0.,0.,0.,0.,0.,0.,0.,0.,0.,0.,0.,0.,0.,0.,0.,0.,0.,0.,0.1263,0.041896,0.,0.,0.,0.,0.,0.030518,0.,0.,0.,0.,0.,0.,0.,0.,0.,0.,0.,0.,0.,0.,0.,0.,0.,0.,0.,0.,0.,0.,0.,0.,0.,0.,0.,0.,0.,0.205495,0.,0.043647,0.11251,0.,0.,0.,0.,0.,0.,0.,0.,0.,0.322921,0.,0.,0.,0.055353,0.,0.,0.,0.,0.,0.,0.,0.,0.,0.,0.,0.059925,0.,0.,0.,0.,0.,0.,0.,0.,0.,0.,1.104741,0.,0.,0.,0.,0.,0.084929,0.036963,0.,0.,0.,0.,0.,0.,0.,0.,0.,0.,0.,0.,0.,0.,0.,0.030475,0.,0.,0.,0.,0.,0.,0.,0.,0.,0.,0.,0.,0.,0.,0.,0.,0.,0.,0.,0.,0.,0.,0.,0.,0.072407,0.153062,0.153062,0.,0.,0.,0.,0.,0.,0.,0.,0.,0.,0.,0.,0.,0.,0.,0.,0.,0.,0.105558,0.,0.,0.105558,0.119081,0.,0.,0.,0.,0.,0.,0.,0.,0.,0.,0.,0.,0.,0.,0.,0.,0.,0.,0.,0.,0.,0.,0.,0.,0.,0.,0.,0.,0.,0.,0.303938,0.,0.,0.,0.,0.520971,0.,0.,0.,0.,0.238269,0.,0.,0.,0.,0.,0.,0.,0.,0.,0.,0.,0.,0.,0.,0.,0.,0.,0.,0.,0.,0.18088,0.,0.359228,0.,0.,0.,0.,0.,0.,0.,0.,0.,0.,0.,0.,0.,0.,0.,0.,0.,0.,0.,0.,0.,0.,0.,0.,0.,0.,0.,0.,0.,0.18172,0.,0.,0.,0.,0.,0.,0.,0.,0.,0.,0.,0.,0.,0.|1.19336,0.284563,0.,0.,0.,0.,0.,0.,0.,1.132063,0.,0.537114,0.,0.,0.,0.,0.,0.,0.,0.,0.,0.,0.,0.,0.,0.,0.180483,0.,0.138205,0.,0.,0.,0.,0.,0.213528,0.,0.,0.,0.,0.,0.,0.,0.,0.,0.257616,0.,0.,0.,0.,0.,0.,0.34416,0.,0.40091,0.130029,0.,0.,0.,0.,0.,0.,0.,0.,0.207901,0.,0.,0.,0.,1.19336,0.,0.,0.,0.,0.,0.042432,0.,0.,0.,0.,0.,0.,0.,0.,0.064406,0.,0.,0.,0.,0.,0.,0.,0.,0.206534,0.,0.284563,0.284563,0.,0.,0.,1.137643,0.,0.,0.,0.,0.,0.,0.,0.43754,0.,0.,0.,0.,0.,0.,0.,0.,0.,0.,0.,0.,0.,0.,0.,0.,0.,0.,0.,0.,0.,0.,0.,0.,0.,0.,0.,0.,0.27795,0.,0.,0.,0.,0.,0.235195,0.235195,0.014095,0.,0.,0.,0.323578,0.,0.,0.,0.,0.,0.024629,0.,0.,0.,0.,0.,0.,0.,0.,0.,0.,0.,0.,0.,0.,0.,0.,0.,0.,0.,0.,0.,0.,0.430307,0.041939,0.,0.,0.,0.,0.,0.,0.,0.,0.,0.,0.,0.,0.446262,0.,0.,0.326089,0.625734,0.,0.,1.132063,0.,0.,0.,0.,0.,0.,0.187036,0.,0.,0.,0.,0.,0.,0.,0.,0.,0.,0.857037,0.524548,0.187141,0.,0.,0.,0.,0.,0.,0.,0.095486,0.,0.,0.,0.,0.,0.,0.,0.,0.,0.,0.,0.,0.,0.,0.,0.,0.,0.,0.,0.,0.,0.,0.,0.,0.,0.,0.,0.,0.,0.,0.,0.,0.,0.,0.,0.,0.,0.,0.,0.,0.,0.,0.,0.,0.,0.,0.,0.,0.,0.,0.,0.249017,0.,0.,0.537114,0.,0.,0.,0.,0.,0.,0.,0.306322,0.149505,0.,0.,0.,0.,0.,0.,0.,0.,0.,0.,0.,0.,0.,0.,0.,0.,0.,0.,0.,0.,0.,0.,0.,0.,0.,0.,0.,0.,0.,0.,0.,0.,0.,0.,0.,0.,0.,0.,0.,0.,0.,0.,0.,0.,0.,0.,0.,0.,0.,0.,0.,0.,0.,0.,0.,0.,0.,0.239381,0.277501,0.,0.,0.707072,0.,0.,0.,0.,0.,0.,0.,0.,0.200858,0.,0.,0.,0.,0.,0.707072,0.,0.,0.707072,0.,0.,0.,0.,0.,0.,0.,0.,0.,0.,0.,0.601312,0.,0.,0.,0.,0.,0.,0.,0.044877,0.,0.,0.,0.,0.,0.,0.,0.449908,0.,0.,0.,0.,0.,0.,0.,0.,0.,0.,0.,0.,0.,0.,0.,0.,0.,0.,0.,0.,0.,0.,0.,0.,0.,0.,0.,0.,0.,0.,0.,0.,0.,0.,0.,0.,0.076308,0.,0.,0.,0.,0.,0.,0.,0.,0.,0.,0.,0.,0.,0.,0.,0.,0.180483,0.,0.,0.,0.173095,0.,0.040957,0.,0.,0.,0.212645,0.,0.,0.,0.,0.,0.,0.,0.,0.,0.,0.310805,0.,0.,0.,0.172022,0.,0.,0.,0.,0.333824,0.,0.,0.,0.,0.,0.,0.,0.,0.,0.,0.138205,0.,0.,0.,0.,0.,0.,1.118671,0.,0.,0.,0.,0.,0.,0.,0.,0.,0.,0.,0.,0.,0.,0.313688,0.,0.,0.,0.,0.,0.,0.536937,0.,0.,0.,0.,0.,0.,0.,0.,0.213528,0.,0.110105,0.,0.,0.,0.450945,0.,0.,0.,0.,0.,0.,0.,0.,0.,0.,0.,0.,0.,0.,0.,0.,0.,0.,0.,0.,0.,0.,0.,0.,0.,0.,0.,0.,0.,0.,0.,0.,0.,0.,0.,0.496842,0.,0.,0.,0.,0.,0.,0.,0.,0.,0.,0.,0.,0.,0.,0.,0.,0.,0.
W|0.,2.087503,0.,0.,0.,0.,0.,0.,0.,0.,0.,0.,0.,0.,0.,0.,0.,2.087503,0.,0.,0.,0.,0.,0.,0.,0.,0.,0.,0.,0.,0.,0.,0.,0.,0.,0.,0.,0.,1.301785,0.,0.,0.,0.,0.,0.,0.,0.,0.,0.,0.,0.,0.,0.,0.,0.,0.,0.,0.,0.,0.,0.,0.,0.,0.,0.,1.105316,0.,0.,0.,0.,0.,0.,0.,0.,0.,0.,1.303077,0.,0.,0.,0.,0.,0.,0.,0.,1.98764,1.553109,1.553109,0.,0.,0.,0.,0.,0.,0.,0.,0.,0.,0.,0.,0.,0.,0.,0.,0.,0.,0.,0.,0.,0.,0.,0.,0.,2.257236,0.,0.837103,0.,0.,0.,0.,0.,0.,0.,0.,2.004858,0.,0.,0.,0.,1.002401,0.,0.,1.290697,0.,0.,0.,0.,1.245367,0.,1.245367|0.,1.643334,0.,0.,0.,0.,0.,0.,0.,0.,0.,0.,0.,0.,0.,0.,0.,1.759556,0.,0.,0.,0.,0.,2.101605,0.,0.,0.,1.425189,0.,0.,0.,0.,0.,0.,0.,0.,0.,0.,0.,1.643334,0.,0.,0.,0.,1.706062,0.,0.,0.,0.,0.,1.706062,0.,0.,0.,0.,0.,0.,0.,0.,0.,0.,0.,0.,0.,0.,1.323613,1.198285,0.,0.,0.,0.,0.,0.,0.,0.,0.,0.,0.,0.,0.,0.,1.681552,0.,0.,0.,0.,0.,0.,0.,0.994434,0.,1.644126,0.,0.,0.,0.,0.,0.,0.,0.,0.,0.,0.,0.,0.,0.,1.703019,1.703019,0.,0.997984,0.,0.,0.,0.,0.,0.,1.553369,1.124672,0.,0.,0.,0.,0.,0.,0.,0.,0.,0.,0.,0.,0.,0.,0.,0.,0.,1.99296,0.,0.,0.,0.,0.,0.,0.,0.,1.688055,0.,0.,0.,1.157622,0.,0.,0.,0.,0.,0.,0.,0.,2.525643,0.,0.,0.,1.723463,0.,0.,0.,1.249056,0.,0.,0.,0.,0.,0.,0.,0.,0.,0.,0.,0.,0.,0.,0.,0.,1.441424,2.224535,0.,0.,0.,0.,0.,0.,0.,0.,0.,0.,0.,0.,0.,0.,0.,0.,0.,0.,0.,0.,0.,0.,0.,0.,0.,0.,0.,0.,0.,0.,0.,0.,0.,0.,0.,0.,0.,0.,0.,0.,0.,0.,0.,0.,0.,0.,0.,0.,2.02139,2.55753,0.,2.02139,0.,0.,1.961505,1.439785,0.,0.,1.961505,0.,0.,0.,0.,0.,0.,0.,0.,0.,0.,0.,0.,1.677892,0.,0.,0.,0.,0.,0.,0.,0.,1.767673,2.090862,0.,2.090862,0.,0.,1.616069,0.,0.,0.,0.,1.94803,1.94803,0.,0.,0.,0.,0.,0.,0.,0.,0.,1.259742,0.,1.875685,0.,0.,0.,0.,0.,1.753121,0.,2.041487,0.,1.783243,0.,0.,0.,0.,1.262517,2.478219,0.,0.,0.,0.,0.,0.,0.,0.,0.,0.,0.,0.,0.,0.,0.,0.,0.,0.,0.,0.,0.,0.,0.,0.,0.,1.346533,0.,1.346533,0.,0.,0.,0.,0.,1.690445,0.,0.,0.,0.,0.,1.843936,2.785673,0.,0.,0.,2.065156,0.,0.,0.,1.774458,0.,0.,0.,1.614218,0.,0.,0.,0.,0.,0.,0.,1.614218,0.,0.,0.,0.,0.,0.,0.,0.|0.,0.,0.,0.,0.,0.,0.,0.,0.,0.,0.,0.984172,0.,0.,0.,0.,1.353764,0.,0.,0.,0.,0.,0.,0.,0.,0.,0.,0.,0.,0.,0.,0.,0.,0.,0.,0.,0.,0.,0.,0.,0.,0.,0.,0.,0.,0.,0.,0.923646,0.,0.,0.,0.,0.,0.,0.,0.,0.,0.,0.,0.,0.,0.,0.,0.,0.,0.,0.,0.,0.,0.,0.,0.,0.,0.,0.,0.,0.,0.,0.,0.,0.,0.,0.,0.,1.00754,0.,0.,0.,0.,0.,0.,0.,0.,0.,0.,0.,0.,0.,0.,0.,0.,0.,0.,0.,0.,0.,0.,0.,0.,0.,0.,0.,0.,0.,0.,0.,0.,0.,0.,0.,0.,0.,0.,0.,0.,0.,0.,0.,0.,0.,0.,0.,0.,0.,0.,0.,0.,0.,0.,1.361378,0.,0.,0.,1.29382,0.,0.,0.,0.,0.,0.,0.,0.,0.,0.,0.,0.,0.,0.,0.,0.,0.,0.,0.,0.,0.,0.,0.,0.,0.,0.,0.,0.,0.,0.,0.,0.,0.,0.,0.,0.,0.,0.,0.,0.,0.,1.384042,0.,1.384042,0.,1.055373,0.,0.,0.,0.,0.,0.,0.,0.,0.,0.,0.,0.,0.,0.,0.,0.,0.,0.,0.,0.,0.,0.,0.,0.|0.,0.539027,0.,0.,0.,0.,0.,0.,0.,0.,0.,0.,0.,0.,0.,0.,0.,0.539027,0.,0.,0.,0.,0.,0.,0.,0.,0.,0.,0.,0.,0.,0.,0.,0.,0.,0.,0.,0.,0.138488,0.,0.,0.,0.,0.,0.,0.,0.,0.,0.,0.,0.,0.,0.,0.,0.,0.,0.,0.,0.,0.,0.,0.,0.,0.,0.,0.099388,0.,0.,0.,0.,0.,0.,0.,0.,0.,0.,0.140528,0.,0.,0.,0.,0.,0.,0.,0.,0.647139,0.096121,0.096121,0.,0.,0.,0.,0.,0.,0.,0.,0.,0.,0.,0.,0.,0.,0.,0.,0.,0.,0.,0.,0.,0.,0.,0.,0.,0.669928,0.,0.088116,0.,0.,0.,0.,0.,0.,0.,0.,0.897202,0.,0.,0.,0.,0.167067,0.,0.,0.029558,0.,0.,0.,0.,0.097347,0.,0.097347|0.,0.270031,0.,0.,0.,0.,0.,0.,0.,0.,0.,0.,0.,0.,0.,0.,0.,1.508191,0.,0.,0.,0.,0.,0.300229,0.,0.,0.,0.563811,0.,0.,0.,0.,0.,0.,0.,0.,0.,0.,0.,0.270031,0.,0.,0.,0.,1.043275,0.,0.,0.,0.,0.,1.043275,0.,0.,0.,0.,0.,0.,0.,0.,0.,0.,0.,0.,0.,0.,0.551506,0.149786,0.,0.,0.,0.,0.,0.,0.,0.,0.,0.,0.,0.,0.,0.,0.429333,0.,0.,0.,0.,0.,0.,0.,0.066296,0.,0.822063,0.,0.,0.,0.,0.,0.,0.,0.,0.,0.,0.,0.,0.,0.,0.706269,0.706269,0.,0.016541,0.,0.,0.,0.,0.,0.,0.393021,0.243905,0.,0.,0.,0.,0.,0.,0.,0.,0.,0.,0.,0.,0.,0.,0.,0.,0.,1.213106,0.,0.,0.,0.,0.,0.,0.,0.,0.474766,0.,0.,0.,0.35986,0.,0.,0.,0.,0.,0.,0.,0.,0.325272,0.,0.,0.,0.817119,0.,0.,0.,0.400338,0.,0.,0.,0.,0.,0.,0.,0.,0.,0.,0.,0.,0.,0.,0.,0.,0.395685,0.808922,0.,0.,0.,0.,0.,0.,0.,0.,0.,0.,0.,0.,0.,0.,0.,0.,0.,0.,0.,0.,0.,0.,0.,0.,0.,0.,0.,0.,0.,0.,0.,0.,0.,0.,0.,0.,0.,0.,0.,0.,0.,0.,0.,0.,0.,0.,0.,0.,1.269245,0.892161,0.,1.269245,0.,0.,0.872977,0.585407,0.,0.,0.872977,0.,0.,0.,0.,0.,0.,0.,0.,0.,0.,0.,0.,0.201347,0.,0.,0.,0.,0.,0.,0.,0.,0.632233,0.442591,0.,0.442591,0.,0.,0.372939,0.,0.,0.,0.,0.885468,0.885468,0.,0.,0.,0.,0.,0.,0.,0.,0.,0.359926,0.,0.283377,0.,0.,0.,0.,0.,0.328124,0.,0.578603,0.,0.441397,0.,0.,0.,0.,0.332241,0.52173,0.,0.,0.,0.,0.,0.,0.,0.,0.,0.,0.,0.,0.,0.,0.,0.,0.,0.,0.,0.,0.,0.,0.,0.,0.,0.772276,0.,0.772276,0.,0.,0.,0.,0.,0.849892,0.,0.,0.,0.,0.,0.614645,0.773798,0.,0.,0.,0.34682,0.,0.,0.,0.59746,0.,0.,0.,0.630894,0.,0.,0.,0.,0.,0.,0.,0.630894,0.,0.,0.,0.,0.,0.,0.,0.|0.,0.,0.,0.,0.,0.,0.,0.,0.,0.,0.,0.140596,0.,0.,0.,0.,0.25493,0.,0.,0.,0.,0.,0.,0.,0.,0.,0.,0.,0.,0.,0.,0.,0.,0.,0.,0.,0.,0.,0.,0.,0.,0.,0.,0.,0.,0.,0.,0.251903,0.,0.,0.,0.,0.,0.,0.,0.,0.,0.,0.,0.,0.,0.,0.,0.,0.,0.,0.,0.,0.,0.,0.,0.,0.,0.,0.,0.,0.,0.,0.,0.,0.,0.,0.,0.,0.167923,0.,0.,0.,0.,0.,0.,0.,0.,0.,0.,0.,0.,0.,0.,0.,0.,0.,0.,0.,0.,0.,0.,0.,0.,0.,0.,0.,0.,0.,0.,0.,0.,0.,0.,0.,0.,0.,0.,0.,0.,0.,0.,0.,0.,0.,0.,0.,0.,0.,0.,0.,0.,0.,0.,0.37992,0.,0.,0.,0.511841,0.,0.,0.,0.,0.,0.,0.,0.,0.,0.,0.,0.,0.,0.,0.,0.,0.,0.,0.,0.,0.,0.,0.,0.,0.,0.,0.,0.,0.,0.,0.,0.,0.,0.,0.,0.,0.,0.,0.,0.,0.,0.651314,0.,0.651314,0.,0.268216,0.,0.,0.,0.,0.,0.,0.,0.,0.,0.,0.,0.,0.,0.,0.,0.,0.,0.,0.,0.,0.,0.,0.,0.
Y|1.208231,0.,0.,0.,0.,1.358397,0.,0.,0.,0.,1.318656,0.,0.,0.,0.,0.,0.,0.,0.,0.,0.,0.,0.,0.,0.,0.,0.,0.,1.567355,0.,0.,0.,0.,0.,0.,0.,1.465754,0.,0.,0.,0.,0.,1.723708,1.694833,1.208231,0.,0.,0.,0.,0.,0.,1.420901,0.,1.473411,2.139267,0.,0.,0.,0.,0.,0.,1.068286,0.,0.,0.,0.,0.,0.,0.,0.,0.,0.,0.,0.,0.,0.,0.,0.,0.,0.,0.,0.,0.,0.,0.,0.,0.,0.,0.,0.,0.,0.,0.,0.,0.,0.,0.,0.,1.643898,0.,0.,0.,0.,0.,0.,0.,0.,0.,0.,0.,0.,0.,0.,1.541367,1.980403,0.,0.,0.,0.,0.,1.408246,0.,0.,0.,0.,0.,0.,0.,0.,0.,0.,0.,0.,0.,0.,0.,1.162442,0.,0.,0.,0.,0.,0.,0.,0.,0.,0.,1.358397,0.,0.,0.,0.,0.,0.,0.,0.,0.,0.,0.,0.,0.,0.,1.332476,0.,1.010001,0.,0.,0.,0.,0.,0.,0.,1.11361,0.,0.,0.,0.,0.,0.,0.,0.,1.27252,1.682726,0.,0.,0.,1.60395,0.,0.,0.,0.,1.552463,0.,0.,0.,0.,0.,0.,0.,0.,0.,0.,0.,0.,0.,0.,0.,0.,0.,0.,1.397078,0.,1.166756,0.,1.223205,0.,0.,1.399293,0.,0.,0.942409,0.,0.,0.,0.,0.,0.,0.,0.,0.,0.,0.,0.,0.,0.,0.,0.,0.,0.,0.,1.517483,0.,0.,0.,0.,0.,1.450395,0.,0.882208,0.,0.,0.,0.,0.,0.,1.235474,0.,0.,1.330206,1.735547,1.735547,0.,1.735547,0.,0.,0.,0.,0.,1.318656,0.,0.,0.,0.,0.,0.,0.,0.,0.,1.75164,0.,0.,0.,0.,0.,0.,0.,0.,0.,0.847339,0.,0.,0.,0.,0.,0.,0.,0.,1.165786,0.,0.,1.417187,0.,0.,0.,0.,0.,0.,0.,0.,1.39111,0.,0.,1.436847,1.194529,0.,0.,0.,1.237256,0.,1.042347,1.042347,0.,0.,0.,0.,0.,0.,0.,0.,0.,0.,0.890731,0.,0.,0.,0.,0.,0.,0.,0.,0.,0.,0.,0.,0.,0.,0.,0.,0.,0.678806,0.,0.,0.,1.766799,0.,1.818461,0.,0.,0.,0.,0.,1.302922,2.043574,0.,0.,0.,1.579177,0.,0.,0.,0.,0.,0.,0.,0.,0.,0.,0.,0.,0.,0.,0.,0.,0.,0.,0.,0.,0.,0.,0.,0.,0.,0.,0.,0.,0.,0.,0.|1.309322,0.,0.,0.,0.,0.,0.,0.,0.,0.,0.,1.255741,0.,0.,0.,0.,0.,0.,0.,0.,0.,0.,0.,0.,0.,0.,0.,0.,0.,0.,0.,0.,0.,0.,0.,0.,0.,0.,0.,0.,0.,0.,0.,0.,0.,0.,0.,0.,0.,0.,0.,0.,0.,0.,0.,0.,0.,0.,0.,0.,0.,0.,0.,0.,0.,1.814975,0.,0.,0.,0.,0.,1.631616,0.,1.631616,0.,0.,0.,1.504139,2.063149,0.,1.309322,1.765843,0.,1.765843,0.,0.,2.393243,0.,0.,0.,0.,0.,0.,0.,0.,1.600982,0.,1.197764,0.,0.,1.811292,0.,0.,0.,0.,0.,0.,0.,0.,0.,0.,0.,0.,1.779458,0.,0.946771,0.,0.,0.,0.,0.,0.,0.,0.,0.,0.,0.,0.,0.,0.,0.,0.,0.,0.,0.,0.,0.,0.,2.338775,0.,0.,0.,0.,0.,0.,0.,2.338775,0.,0.,0.,0.,0.,0.,0.,1.643395,0.,0.,0.,0.,1.526944,0.,0.,0.,0.,0.,0.,0.,0.,0.,0.,1.374291,1.675056,0.,0.,0.,0.,0.,0.,0.,0.,0.,0.,0.,0.,1.362471,0.,0.,0.,0.,0.,0.,0.,0.,0.,0.,0.,0.,0.,0.,0.,0.,0.,0.,0.,0.,0.,0.,0.,0.,0.,0.,1.351185,0.,0.,0.,2.385799,0.,0.,0.,0.,0.,2.103306,0.,0.,0.,0.,0.,0.,0.,1.655313,0.,0.,0.,0.,0.,0.,1.514395,0.,0.,0.,0.,0.,0.,0.,0.,0.,1.084257,1.168564,0.,0.,0.,1.674314,0.,0.,0.,0.,0.,0.,0.,1.393604,0.,0.,0.,0.,0.,0.,0.,0.,1.921335,0.,0.927877,0.,0.,1.475939,0.,0.,0.,0.,1.595982,1.255741,0.,0.,0.,0.,0.,0.,0.,0.,0.,0.,0.,0.,0.,0.,0.,0.,0.837547,0.,0.,1.347608,0.,0.,0.,0.,0.,0.,0.,0.,0.,0.,1.779322,0.,1.947107,0.,0.,0.,0.,0.,0.,1.575655,1.171194,0.,1.575655,0.,0.,0.,0.,0.,0.,0.,0.,0.,0.,1.602438,0.,0.,0.,0.,0.,0.,0.,0.,0.,0.,1.476603,1.640777,0.,0.,0.,0.,0.,0.,0.,0.,0.,0.,1.835468,0.,0.,1.195261,0.,0.,0.,0.,0.,0.,0.,0.,0.,0.,0.,0.,0.,0.,0.,0.,0.,0.,0.,0.,0.,2.05004,0.,0.,1.041421,1.200604,0.,0.,1.675658,0.,0.,0.,0.,0.,1.603837,0.,0.,0.,0.,0.,0.,0.,0.,0.,0.,0.,0.,0.,0.,0.,0.,0.,1.285869,0.,0.,0.,0.,0.,1.125566,1.285869,0.,0.992526,0.,1.736035,0.,0.,0.,0.,0.,0.,0.,0.,0.,0.,0.,0.,0.,0.,0.,0.,0.,0.,0.,0.,0.,0.,0.,0.,0.,0.,0.,0.,1.5871,0.,0.,1.371577,1.64292,0.,0.,0.,0.,0.,0.,0.998641,1.778561,1.5092,0.,1.737507,0.,1.892823,0.,0.,0.,0.,0.,0.,0.,0.,0.,0.,1.792165,0.,0.,0.,0.,0.948648,0.,0.,0.,0.,0.,0.,0.,0.,0.,0.,0.,0.,0.,0.,0.,0.,0.,0.,0.,0.,0.,0.,0.,0.,0.,0.,1.437027,0.,0.,0.,0.,0.,0.,0.,0.,0.,0.,1.869814,1.470922,0.,0.,0.,1.869814,0.,0.,0.,0.,0.,0.,0.,0.,0.,0.,0.,1.099952,0.,0.,1.099952,2.901033,0.,0.,0.,0.,0.,0.,0.,0.,0.,0.,0.,0.,2.461865,0.,0.,1.485975,0.,0.,0.,1.441132,0.,0.,0.,1.374812,0.,0.,0.,1.441132,0.,0.,0.,0.,0.,0.,0.,0.,0.,0.,0.,0.,0.,0.,0.,0.,0.,0.,0.,0.,0.,0.,0.,0.,1.424602,2.263398,0.,0.,0.,0.,0.,0.,0.,0.,0.,0.,0.,0.,0.,0.,0.,0.,0.,0.,0.,0.,0.,0.,0.,0.,0.,0.,0.,0.,0.,0.,0.,0.,0.,1.595125,0.,0.,0.,1.833033,0.,0.,0.,0.,0.,0.,0.,0.,0.,0.,0.,0.,0.,1.613454,0.,0.,0.,0.,0.,0.,0.,0.,0.,0.,0.,0.,1.278275,0.,0.,1.456363,0.,0.,0.,0.,2.101982,0.,0.,0.,0.,0.,0.,1.663771,0.,0.,0.,0.,1.206054,0.,0.,0.,1.206054,0.,0.,0.,0.,0.,0.,1.619671,0.,1.41365,0.,0.,0.,1.720132,0.,0.,0.,0.,0.,1.06258,0.,1.06258,0.,1.903406,0.,0.,1.017385,1.733318,1.563811,0.,0.,0.,2.312016,0.,0.,1.386616,0.,1.804104,0.,0.,0.,0.,0.,0.,0.,0.,0.,0.,0.,0.,0.,0.,0.,0.,0.,0.,0.,0.,0.,0.,0.,0.,0.,0.,0.,0.,0.,0.,0.,0.,0.,0.,0.,1.449569,0.,0.,0.,0.,1.11582,0.,0.,0.,0.,0.,1.72325,0.,0.,0.,0.829818,0.784453,0.,0.,1.72325,0.,0.,0.,0.986542,0.,0.,0.,1.767935,0.,0.,0.,0.,0.,0.,0.,1.751611,1.595129,0.,0.,0.,0.,1.92442,0.,0.,0.,0.,0.,0.,0.,0.,1.556735,0.,0.,0.,0.,1.490239,0.,1.244966,0.,0.,0.,0.,0.,0.,0.,0.,0.,1.614922,0.,0.,0.,0.,0.,0.,0.,0.,1.870052,0.,0.,0.,0.,2.683065,0.,0.,0.,0.,0.,0.,0.,0.,0.,0.,0.,0.,0.,0.,0.,0.,0.,0.,0.,0.,0.,0.,0.,0.,0.,0.,0.,0.,0.,0.,0.,1.547622,0.,0.|0.,0.,0.,0.,0.,0.,0.,0.,0.,0.,0.,0.,0.,0.,0.,0.,0.,0.,0.,0.,0.,0.,0.,0.,0.,0.,0.,0.,0.,0.,0.,0.,0.,0.,0.,0.,0.,0.,0.,0.,0.,0.,0.,0.,0.,0.,0.,0.,0.,0.,0.,0.,0.,0.,0.,0.,0.,0.,0.,0.,0.,0.,0.,0.,0.,0.,0.,0.,0.,0.,0.886985,0.,0.,1.18216,0.,0.,0.,0.,0.,0.,0.,0.,0.,0.,0.,0.,0.,0.,0.,0.,0.,0.,0.,0.,0.,0.,0.,0.,0.,0.,0.,0.,0.,0.,0.,0.,0.,0.,0.,0.,0.,0.,0.,0.,0.,0.,0.,0.,0.,0.,0.,0.,1.428286,0.,0.,0.,0.,0.,0.,0.,0.,1.199603,1.306475,0.,0.,0.,0.,0.,0.,0.,0.,0.,0.,0.,0.,0.,0.,0.,0.,0.,0.,0.,0.,0.,0.,0.,0.,0.,0.,0.,0.,0.,0.,0.,0.,0.,0.,0.,0.,0.,0.,0.,0.,0.,0.,0.,0.,1.726776,0.,0.,0.,0.,0.,0.,0.,0.,0.,1.071211,0.909692,0.,0.,0.,0.,0.,0.,0.,0.,0.,0.,0.,0.,0.,1.349214,0.,0.,1.096073,0.,0.,1.112691,0.,0.,1.600657,0.,0.,0.,0.,0.,0.,0.,0.,0.,0.,0.,0.,0.,0.,1.250928,0.,0.,0.931652,0.,0.,0.,0.,0.,0.,0.,0.,0.,0.,0.,0.,0.,0.,0.,0.,0.,0.,0.,0.,0.,0.,0.,0.,0.,0.,0.,0.,1.401812,0.,0.,0.,0.,0.,0.,0.,0.,0.,0.,0.,0.,0.,0.,0.,0.,0.942304,0.,0.,0.,0.,1.087472,0.,0.,0.,0.,0.,0.,0.,0.,0.,0.,0.,0.,0.,0.,0.,0.,0.,0.,0.,0.,0.,0.,0.,0.,1.192007,0.,0.,0.,0.,0.,0.,0.,0.,0.,0.,0.,0.,0.,0.,0.,0.,0.,0.,0.,0.,0.,0.,0.,0.,0.,0.,0.,0.,0.,0.,0.,0.,0.,0.,0.,0.,0.,0.,0.,0.,0.,0.,0.,0.,0.,0.,0.,0.,0.,1.355651,0.,0.,0.,0.,0.,0.,0.,0.,0.,0.,0.,0.,0.,0.,0.,0.,0.,0.,0.,0.,0.,0.,0.,1.073192,0.,0.,0.,0.,0.,0.,0.,0.,0.,0.,0.,0.,0.,0.,0.,0.,0.,0.,0.,0.,0.,0.,0.,0.,0.,0.,0.,0.,0.,0.,0.,0.,0.,0.,0.,0.,0.,0.,0.,0.,0.,0.,0.,0.,0.,0.,0.,0.,0.,0.,0.,1.1249,0.,0.,0.,0.,0.,0.,0.,0.,0.,0.,0.,0.,0.,0.,0.,0.,0.,0.,0.,0.,0.,1.357357,0.,0.,0.,0.,0.,0.,0.,0.,0.,0.,0.,0.,0.,0.,0.,0.,0.,1.392699,0.,0.,0.,0.,0.,0.,0.,0.,0.,0.,0.,0.,0.,0.,0.,0.,0.,0.,0.,0.,0.,0.,0.,0.,0.,1.411342,0.,0.,0.,0.,0.,0.,0.,0.,0.,0.,0.,0.,1.383554,0.,1.323365,0.,0.,0.,0.,0.,0.,0.,0.,0.,0.,0.,0.,1.435083,0.,0.,0.,0.,0.,1.250491,0.,0.,0.,0.,0.,0.,0.,0.,1.343548,0.,0.,0.,0.,0.,1.353776,0.,0.,0.,0.,0.,0.,0.,0.,0.,0.,1.091047,0.,1.874787,0.,0.,0.,0.,0.,0.,1.40475,0.,0.,1.865067,0.,0.,0.,0.,0.,0.,0.,0.,0.,0.,0.,0.,0.,0.,0.,0.,0.,0.,0.,0.,0.,0.,0.,0.,0.,0.,0.,0.,0.,0.,0.,0.,0.,0.,0.,0.,0.,0.,0.,0.,0.,1.769841,0.,0.,0.,0.,0.,0.,0.,0.,0.,0.,0.,0.,0.,0.,0.,0.,0.,0.,0.,0.,0.,0.,0.,0.,0.,0.,0.,0.,0.,0.,0.,0.,0.,0.,0.,0.,0.,0.,0.,1.430218,0.,0.,0.,0.,0.,0.,0.,0.,0.,0.,0.,0.,0.,0.,0.,0.,0.,0.,0.,0.,0.,0.,0.,0.,0.,0.,0.,0.,0.,0.,0.,0.|0.154901,0.,0.,0.,0.,0.075467,0.,0.,0.,0.,0.181466,0.,0.,0.,0.,0.,0.,0.,0.,0.,0.,0.,0.,0.,0.,0.,0.,0.,0.379965,0.,0.,0.,0.,0.,0.,0.,0.139596,0.,0.,0.,0.,0.,0.227075,0.162965,0.154901,0.,0.,0.,0.,0.,0.,0.300775,0.,1.105058,0.583436,0.,0.,0.,0.,0.,0.,0.104506,0.,0.,0.,0.,0.,0.,0.,0.,0.,0.,0.,0.,0.,0.,0.,0.,0.,0.,0.,0.,0.,0.,0.,0.,0.,0.,0.,0.,0.,0.,0.,0.,0.,0.,0.,0.,0.156562,0.,0.,0.,0.,0.,0.,0.,0.,0.,0.,0.,0.,0.,0.,0.217434,0.272532,0.,0.,0.,0.,0.,0.20299,0.,0.,0.,0.,0.,0.,0.,0.,0.,0.,0.,0.,0.,0.,0.,0.226953,0.,0.,0.,0.,0.,0.,0.,0.,0.,0.,0.075467,0.,0.,0.,0.,0.,0.,0.,0.,0.,0.,0.,0.,0.,0.,0.141832,0.,0.034432,0.,0.,0.,0.,0.,0.,0.,0.105058,0.,0.,0.,0.,0.,0.,0.,0.,0.31813,0.043897,0.,0.,0.,0.412188,0.,0.,0.,0.,0.115712,0.,0.,0.,0.,0.,0.,0.,0.,0.,0.,0.,0.,0.,0.,0.,0.,0.,0.,0.074653,0.,0.269251,0.,0.143906,0.,0.,0.182517,0.,0.,0.11946,0.,0.,0.,0.,0.,0.,0.,0.,0.,0.,0.,0.,0.,0.,0.,0.,0.,0.,0.,0.252914,0.,0.,0.,0.,0.,0.377953,0.,0.014368,0.,0.,0.,0.,0.,0.,0.910349,0.,0.,0.289569,0.672967,0.672967,0.,0.672967,0.,0.,0.,0.,0.,0.181466,0.,0.,0.,0.,0.,0.,0.,0.,0.,0.179865,0.,0.,0.,0.,0.,0.,0.,0.,0.,0.033894,0.,0.,0.,0.,0.,0.,0.,0.,0.158971,0.,0.,0.295247,0.,0.,0.,0.,0.,0.,0.,0.,0.41101,0.,0.,0.20049,0.103463,0.,0.,0.,0.085061,0.,0.151065,0.151065,0.,0.,0.,0.,0.,0.,0.,0.,0.,0.,0.29691,0.,0.,0.,0.,0.,0.,0.,0.,0.,0.,0.,0.,0.,0.,0.,0.,0.,0.033113,0.,0.,0.,0.560205,0.,0.561928,0.,0.,0.,0.,0.,0.268249,0.540946,0.,0.,0.,0.350928,0.,0.,0.,0.,0.,0.,0.,0.,0.,0.,0.,0.,0.,0.,0.,0.,0.,0.,0.,0.,0.,0.,0.,0.,0.,0.,0.,0.,0.,0.,0.|0.369296,0.,0.,0.,0.,0.,0.,0.,0.,0.,0.,0.232545,0.,0.,0.,0.,0.,0.,0.,0.,0.,0.,0.,0.,0.,0.,0.,0.,0.,0.,0.,0.,0.,0.,0.,0.,0.,0.,0.,0.,0.,0.,0.,0.,0.,0.,0.,0.,0.,0.,0.,0.,0.,0.,0.,0.,0.,0.,0.,0.,0.,0.,0.,0.,0.,0.490534,0.,0.,0.,0.,0.,0.362581,0.,0.362581,0.,0.,0.,0.306232,0.238056,0.,0.369296,0.224744,0.,0.224744,0.,0.,2.193807,0.,0.,0.,0.,0.,0.,0.,0.,0.365442,0.,0.478228,0.,0.,0.796969,0.,0.,0.,0.,0.,0.,0.,0.,0.,0.,0.,0.,1.016833,0.,0.135253,0.,0.,0.,0.,0.,0.,0.,0.,0.,0.,0.,0.,0.,0.,0.,0.,0.,0.,0.,0.,0.,0.,1.039455,0.,0.,0.,0.,0.,0.,0.,1.039455,0.,0.,0.,0.,0.,0.,0.,0.428712,0.,0.,0.,0.,0.302574,0.,0.,0.,0.,0.,0.,0.,0.,0.,0.,0.692089,0.63869,0.,0.,0.,0.,0.,0.,0.,0.,0.,0.,0.,0.,0.186529,0.,0.,0.,0.,0.,0.,0.,0.,0.,0.,0.,0.,0.,0.,0.,0.,0.,0.,0.,0.,0.,0.,0.,0.,0.,0.,0.228727,0.,0.,0.,1.050627,0.,0.,0.,0.,0.,0.862166,0.,0.,0.,0.,0.,0.,0.,0.365362,0.,0.,0.,0.,0.,0.,0.244561,0.,0.,0.,0.,0.,0.,0.,0.,0.,0.147018,0.475348,0.,0.,0.,0.356237,0.,0.,0.,0.,0.,0.,0.,0.590622,0.,0.,0.,0.,0.,0.,0.,0.,0.640445,0.,0.066277,0.,0.,0.493327,0.,0.,0.,0.,0.759992,0.232545,0.,0.,0.,0.,0.,0.,0.,0.,0.,0.,0.,0.,0.,0.,0.,0.,0.026173,0.,0.,0.3634,0.,0.,0.,0.,0.,0.,0.,0.,0.,0.,0.538282,0.,1.947107,0.,0.,0.,0.,0.,0.,0.59087,0.0976,0.,0.59087,0.,0.,0.,0.,0.,0.,0.,0.,0.,0.,1.068292,0.,0.,0.,0.,0.,0.,0.,0.,0.,0.,0.384321,0.651815,0.,0.,0.,0.,0.,0.,0.,0.,0.,0.,0.554103,0.,0.,0.28052,0.,0.,0.,0.,0.,0.,0.,0.,0.,0.,0.,0.,0.,0.,0.,0.,0.,0.,0.,0.,0.,1.249243,0.,0.,0.433925,0.12006,0.,0.,0.822139,0.,0.,0.,0.,0.,0.594014,0.,0.,0.,0.,0.,0.,0.,0.,0.,0.,0.,0.,0.,0.,0.,0.,0.,0.147157,0.,0.,0.,0.,0.,0.076673,0.147157,0.,0.121889,0.,0.377399,0.,0.,0.,0.,0.,0.,0.,0.,0.,0.,0.,0.,0.,0.,0.,0.,0.,0.,0.,0.,0.,0.,0.,0.,0.,0.,0.,0.,0.266536,0.,0.,0.638673,0.326076,0.,0.,0.,0.,0.,0.,0.230456,0.957687,0.928739,0.,0.671641,0.,0.630941,0.,0.,0.,0.,0.,0.,0.,0.,0.,0.,0.631044,0.,0.,0.,0.,0.11554,0.,0.,0.,0.,0.,0.,0.,0.,0.,0.,0.,0.,0.,0.,0.,0.,0.,0.,0.,0.,0.,0.,0.,0.,0.,0.,0.179628,0.,0.,0.,0.,0.,0.,0.,0.,0.,0.,0.554245,0.354555,0.,0.,0.,0.554245,0.,0.,0.,0.,0.,0.,0.,0.,0.,0.,0.,0.249989,0.,0.,0.249989,0.52746,0.,0.,0.,0.,0.,0.,0.,0.,0.,0.,0.,0.,2.461865,0.,0.,0.060652,0.,0.,0.,0.519592,0.,0.,0.,0.168344,0.,0.,0.,0.519592,0.,0.,0.,0.,0.,0.,0.,0.,0.,0.,0.,0.,0.,0.,0.,0.,0.,0.,0.,0.,0.,0.,0.,0.,0.407029,1.629149,0.,0.,0.,0.,0.,0.,0.,0.,0.,0.,0.,0.,0.,0.,0.,0.,0.,0.,0.,0.,0.,0.,0.,0.,0.,0.,0.,0.,0.,0.,0.,0.,0.,0.725057,0.,0.,0.,0.381882,0.,0.,0.,0.,0.,0.,0.,0.,0.,0.,0.,0.,0.,0.31028,0.,0.,0.,0.,0.,0.,0.,0.,0.,0.,0.,0.,0.356728,0.,0.,0.302808,0.,0.,0.,0.,1.003218,0.,0.,0.,0.,0.,0.,0.503001,0.,0.,0.,0.,0.284895,0.,0.,0.,0.284895,0.,0.,0.,0.,0.,0.,0.674863,0.,0.411113,0.,0.,0.,0.204266,0.,0.,0.,0.,0.,0.323394,0.,0.323394,0.,0.182727,0.,0.,0.31901,0.690389,0.415171,0.,0.,0.,0.578004,0.,0.,0.422588,0.,0.559894,0.,0.,0.,0.,0.,0.,0.,0.,0.,0.,0.,0.,0.,0.,0.,0.,0.,0.,0.,0.,0.,0.,0.,0.,0.,0.,0.,0.,0.,0.,0.,0.,0.,0.,0.,0.287518,0.,0.,0.,0.,0.128748,0.,0.,0.,0.,0.,0.88264,0.,0.,0.,0.060718,0.038266,0.,0.,0.88264,0.,0.,0.,0.096248,0.,0.,0.,0.993989,0.,0.,0.,0.,0.,0.,0.,0.463662,0.328409,0.,0.,0.,0.,0.812533,0.,0.,0.,0.,0.,0.,0.,0.,0.566085,0.,0.,0.,0.,0.364425,0.,0.348993,0.,0.,0.,0.,0.,0.,0.,0.,0.,0.317761,0.,0.,0.,0.,0.,0.,0.,0.,0.661711,0.,0.,0.,0.,0.957486,0.,0.,0.,0.,0.,0.,0.,0.,0.,0.,0.,0.,0.,0.,0.,0.,0.,0.,0.,0.,0.,0.,0.,0.,0.,0.,0.,0.,0.,0.,0.,0.276361,0.,0.|0.,0.,0.,0.,0.,0.,0.,0.,0.,0.,0.,0.,0.,0.,0.,0.,0.,0.,0.,0.,0.,0.,0.,0.,0.,0.,0.,0.,0.,0.,0.,0.,0.,0.,0.,0.,0.,0.,0.,0.,0.,0.,0.,0.,0.,0.,0.,0.,0.,0.,0.,0.,0.,0.,0.,0.,0.,0.,0.,0.,0.,0.,0.,0.,0.,0.,0.,0.,0.,0.,0.1657,0.,0.,0.331005,0.,0.,0.,0.,0.,0.,0.,0.,0.,0.,0.,0.,0.,0.,0.,0.,0.,0.,0.,0.,0.,0.,0.,0.,0.,0.,0.,0.,0.,0.,0.,0.,0.,0.,0.,0.,0.,0.,0.,0.,0.,0.,0.,0.,0.,0.,0.,0.,0.454156,0.,0.,0.,0.,0.,0.,0.,0.,0.396991,0.281973,0.,0.,0.,0.,0.,0.,0.,0.,0.,0.,0.,0.,0.,0.,0.,0.,0.,0.,0.,0.,0.,0.,0.,0.,0.,0.,0.,0.,0.,0.,0.,0.,0.,0.,0.,0.,0.,0.,0.,0.,0.,0.,0.,0.,0.311034,0.,0.,0.,0.,0.,0.,0.,0.,0.,0.090781,0.231278,0.,0.,0.,0.,0.,0.,0.,0.,0.,0.,0.,0.,0.,0.284045,0.,0.,0.185051,0.,0.,0.073163,0.,0.,0.685996,0.,0.,0.,0.,0.,0.,0.,0.,0.,0.,0.,0.,0.,0.,0.039091,0.,0.,0.10468,0.,0.,0.,0.,0.,0.,0.,0.,0.,0.,0.,0.,0.,0.,0.,0.,0.,0.,0.,0.,0.,0.,0.,0.,0.,0.,0.,0.,0.817724,0.,0.,0.,0.,0.,0.,0.,0.,0.,0.,0.,0.,0.,0.,0.,0.,0.085664,0.,0.,0.,0.,0.244126,0.,0.,0.,0.,0.,0.,0.,0.,0.,0.,0.,0.,0.,0.,0.,0.,0.,0.,0.,0.,0.,0.,0.,0.,0.4018,0.,0.,0.,0.,0.,0.,0.,0.,0.,0.,0.,0.,0.,0.,0.,0.,0.,0.,0.,0.,0.,0.,0.,0.,0.,0.,0.,0.,0.,0.,0.,0.,0.,0.,0.,0.,0.,0.,0.,0.,0.,0.,0.,0.,0.,0.,0.,0.,0.,0.238015,0.,0.,0.,0.,0.,0.,0.,0.,0.,0.,0.,0.,0.,0.,0.,0.,0.,0.,0.,0.,0.,0.,0.,0.082553,0.,0.,0.,0.,0.,0.,0.,0.,0.,0.,0.,0.,0.,0.,0.,0.,0.,0.,0.,0.,0.,0.,0.,0.,0.,0.,0.,0.,0.,0.,0.,0.,0.,0.,0.,0.,0.,0.,0.,0.,0.,0.,0.,0.,0.,0.,0.,0.,0.,0.,0.,0.153396,0.,0.,0.,0.,0.,0.,0.,0.,0.,0.,0.,0.,0.,0.,0.,0.,0.,0.,0.,0.,0.,0.166207,0.,0.,0.,0.,0.,0.,0.,0.,0.,0.,0.,0.,0.,0.,0.,0.,0.,0.206609,0.,0.,0.,0.,0.,0.,0.,0.,0.,0.,0.,0.,0.,0.,0.,0.,0.,0.,0.,0.,0.,0.,0.,0.,0.,0.298553,0.,0.,0.,0.,0.,0.,0.,0.,0.,0.,0.,0.,0.804392,0.,0.406181,0.,0.,0.,0.,0.,0.,0.,0.,0.,0.,0.,0.,0.619695,0.,0.,0.,0.,0.,0.21662,0.,0.,0.,0.,0.,0.,0.,0.,0.370161,0.,0.,0.,0.,0.,0.348302,0.,0.,0.,0.,0.,0.,0.,0.,0.,0.,0.101708,0.,0.647051,0.,0.,0.,0.,0.,0.,0.387979,0.,0.,0.771752,0.,0.,0.,0.,0.,0.,0.,0.,0.,0.,0.,0.,0.,0.,0.,0.,0.,0.,0.,0.,0.,0.,0.,0.,0.,0.,0.,0.,0.,0.,0.,0.,0.,0.,0.,0.,0.,0.,0.,0.,0.,0.69067,0.,0.,0.,0.,0.,0.,0.,0.,0.,0.,0.,0.,0.,0.,0.,0.,0.,0.,0.,0.,0.,0.,0.,0.,0.,0.,0.,0.,0.,0.,0.,0.,0.,0.,0.,0.,0.,0.,0.,0.220033,0.,0.,0.,0.,0.,0.,0.,0.,0.,0.,0.,0.,0.,0.,0.,0.,0.,0.,0.,0.,0.,0.,0.,0.,0.,0.,0.,0.,0.,0.,0.,0.
V|1.342492,0.,0.,0.,0.,0.,0.,0.,0.,0.,0.,1.587347,1.7988,0.,0.,0.,0.,0.,0.,0.,0.,0.,0.,0.,0.,1.637209,1.147407,0.,0.,0.,0.,0.,0.,0.,0.,0.,0.,0.,0.,0.,0.,0.,0.,0.,0.,0.,0.,0.,0.,0.,0.,0.,0.,0.,0.,0.,0.,0.,0.,0.,1.228371,0.,1.342492,0.,0.,0.,0.,0.,0.,0.,0.,0.,0.,0.,0.,0.,1.677079,0.,1.300647,0.,0.,0.,0.,1.89387,0.,0.,0.,0.,0.,0.,0.,0.,0.,0.,0.,0.,0.,0.,0.,0.,0.,0.,1.004685,0.,0.,0.,1.323413,0.,0.,0.,0.,1.282993,0.,0.,0.,0.,0.,0.,0.,0.,0.,0.,1.984924,0.,0.,0.,0.,1.155275,1.334232,0.,0.,0.,0.,0.,0.,0.,0.,2.146103,0.,0.,0.,0.,0.,0.,0.,0.,0.,0.,0.,0.,0.,1.313738,0.,0.,0.,0.980011,1.1873,0.,0.,0.,0.,0.,0.,0.,0.,0.,2.134309,0.,0.,1.224484,0.,0.,0.,0.,0.,0.,0.,0.,0.,0.,0.,0.,0.,0.,0.,0.,0.,0.,0.,0.,0.,0.,0.,0.,0.,0.,0.,0.,0.,0.,0.,0.,0.,0.,0.,0.,1.927377,0.,0.,2.529339,0.,1.351793,0.,0.,0.,0.,0.,0.,1.208155,0.,0.,0.,0.,0.,0.,0.,0.,0.,0.,0.,0.,0.,0.,0.,0.,0.,0.,0.,0.,0.,0.,0.,0.,0.,1.90331,0.,0.,0.,0.,0.,0.,0.,0.,0.,0.,0.,1.4117,0.,0.,0.,0.,0.,0.,0.,0.,0.,0.,0.,0.,0.,0.,0.,1.233337,0.,0.,0.,0.,0.,0.,0.,0.,0.,0.,1.596822,0.,0.,1.346413,0.,0.,0.,0.,0.,0.,0.,0.,2.106854,0.,0.,0.,0.,0.,0.,0.,0.,0.,0.,0.,0.,0.,1.457948,0.,0.,0.,0.,0.,0.,0.,0.,0.,0.,0.,0.,0.,0.,0.,0.,0.,0.,0.,0.,0.,0.,0.,0.,0.,0.,0.,0.,0.,0.,0.,0.,0.,0.,0.,0.,0.,0.,0.,0.,0.,0.,0.,1.356311,0.,0.,0.,0.,0.,0.,0.,0.,0.,0.,0.,0.,0.,0.,0.,1.168066,0.,0.,0.,0.,0.,0.,0.,0.,0.,0.,0.,0.,0.,1.542026,0.,0.,0.,0.,0.,0.,0.,0.,0.,0.,0.,0.,0.,0.,0.,0.,0.,0.,0.,0.,0.,0.,0.,1.739983,0.,0.,0.,0.,1.587347,0.,0.,0.,0.,0.,0.,0.,0.,0.,0.,0.,0.,0.,0.,0.,0.,1.7988,0.,0.,0.,0.,0.,0.,0.,0.,0.,0.,0.,0.,0.,0.,0.,0.,0.,0.,0.,0.,0.,0.,0.,0.,0.,0.,0.,0.,0.,0.,0.,0.,0.,0.,0.,0.,1.850796,0.,0.,0.,0.,0.,0.,1.470684,0.,0.,0.,0.,0.,0.,0.,0.,0.,0.,0.,0.,0.,0.,0.,0.,0.,0.,0.,0.,0.,0.,0.,0.,0.,0.,0.,0.,0.,0.,0.,0.,0.,0.,0.,0.,0.,0.,0.,0.,0.,0.,0.,1.840044,0.,0.,0.,0.,0.,1.656836,0.,0.,0.,0.,0.,0.,0.,0.,0.,0.,0.,0.,0.,0.,0.,0.,0.,0.,0.,0.,0.,0.,0.,0.,0.,0.,0.,0.,0.,0.,0.,0.,0.,0.,0.,0.,0.,1.712135,0.,0.,0.,0.,0.,1.637209,0.,0.,0.724783,0.,0.,0.,0.,0.,0.,0.,0.921067,0.,1.147407,0.,0.,0.,2.011301,0.,0.,0.,0.,0.,0.,0.,0.,0.897146,0.,0.,0.,0.,0.,0.,0.,0.,0.,0.,0.,0.|0.,1.254973,1.461613,0.,0.,1.085026,0.,0.,0.,1.174161,0.,0.,0.,0.,0.,0.,0.,0.,0.,0.,1.521083,0.,0.,0.,1.917619,1.577148,0.,0.,0.,0.,1.67186,0.,0.,0.,0.,0.,0.,0.,0.,0.,0.,0.,0.,0.,0.,0.,1.434334,0.,0.,0.,0.,0.,0.,0.,0.,1.66693,0.,0.,0.,0.,0.,0.,0.,0.,0.,0.,0.,0.,0.,0.,0.,0.,0.,0.,0.,0.,0.,0.,0.,0.,0.,0.,0.,0.,0.,0.,1.38419,0.,0.,0.,0.,1.603224,1.096423,0.,0.,0.818077,0.,0.,1.254973,0.,0.,0.,0.,0.,0.,0.,0.,0.84275,0.,0.,0.,0.,0.,0.,0.,0.,1.626682,0.,2.190806,0.,0.,0.,1.54511,0.,0.,0.,0.,0.,0.,0.,0.,0.,0.,0.,0.,0.,0.,1.461613,1.06169,0.,0.,0.,0.,1.461613,0.,0.,0.,0.,0.,0.,0.,0.,0.,0.,0.,0.,0.,0.,0.,0.,0.,1.197128,0.,0.,0.,0.,0.,0.,0.,0.,0.,0.,0.,0.,1.333941,0.,0.,0.,0.,0.,1.090118,0.,0.,0.,0.,1.328044,1.054502,0.,1.518141,1.326041,0.,1.326041,0.,0.,1.518141,0.,0.,1.689719,0.,0.,0.,1.085026,0.,0.,0.,1.173952,0.,0.,0.,0.,0.,0.,0.,0.,0.,0.,0.,0.,0.,0.,0.,0.,0.,0.99862,0.,1.417742,0.,0.,0.,1.257124,1.073908,0.,0.,0.,0.,0.,0.,0.,0.,0.,0.,0.,0.,0.,0.,0.916708,0.,1.282349,0.,0.,0.,0.,0.,1.174161,0.,1.511102,0.,0.,0.,0.,0.,0.,0.,1.69707,0.,0.,0.,0.,0.,0.,0.,0.,0.,0.,0.,0.,0.,0.,0.,0.,0.,0.,0.,0.,0.,0.,0.,0.,0.,0.,0.,0.,0.,0.,0.,1.18669,0.,1.247784,0.,0.,0.,0.,0.,0.,0.,0.,0.,0.,0.,0.,0.,0.,0.,0.,0.,0.,0.,0.,0.,0.,1.113009,0.,1.187178,1.001237,0.,0.,0.,0.,0.,0.,0.,0.,0.,0.,0.,0.,0.,0.,0.,0.,0.,0.,0.,0.,0.,0.,0.,0.,0.,0.,0.,0.,0.,0.,0.,0.,0.,0.,0.,0.,0.,0.,0.,0.,0.,0.,0.,0.,0.,0.,0.,0.,1.604379,0.,0.,0.952711,0.,0.,1.878162,1.277189,0.,0.,0.,0.,0.,1.329586,0.,1.210233,0.,0.,0.,0.,0.,0.,0.,0.,0.,0.,0.,0.,0.,0.,0.,0.,0.,0.,0.,0.,1.368319,0.,0.,0.,0.,0.,0.,0.,0.,0.,0.,0.,0.,0.,0.,0.,0.,0.,0.,0.,0.,0.,0.,0.,0.,0.,0.,0.,0.,0.878514,0.,0.,0.,0.,0.,0.,1.209045,0.,1.302414,0.,0.,0.,0.,0.,0.,0.,0.,0.,0.,0.,0.,1.114907,1.25143,0.,0.750462,1.521083,0.,0.,1.443929,0.,0.,0.,0.,0.,0.,0.,0.,0.,0.,0.,0.,0.,1.261124,0.,0.,0.,1.019727,0.,0.,0.,0.,0.,0.,0.,0.,0.,0.,0.,0.,1.159532,0.,0.,0.,0.,0.,0.906013,1.52525,0.,0.,0.,0.,0.,0.,0.,0.,0.,0.,0.,0.,0.,0.,0.,0.,0.,0.,0.,0.,0.,0.,0.,0.,0.,0.,0.,0.,0.,0.,0.,0.,0.,0.,0.,0.,0.,0.,1.222365,0.,0.,0.,0.,0.,0.,0.,0.,0.,0.,0.,0.,0.,0.,0.,0.,0.,0.,1.013667,0.,0.,0.,0.,0.,0.,0.,0.,0.,0.,0.,0.,0.,0.,0.,0.,0.,0.,0.,0.,0.,0.,0.,0.,0.,0.,0.,0.,0.,0.,0.,0.,0.,0.,0.934089,0.,0.,1.403194,0.,0.,0.,0.,0.,0.,0.,0.,0.,0.,0.,0.,0.,0.,0.,0.,1.285577,0.,0.,0.,0.,0.,0.,0.,0.,0.,0.,0.,0.,0.,0.,0.,0.,0.,0.,0.,0.,0.,0.,0.,0.,0.,0.,0.,0.,0.,0.,0.,0.,0.,0.,0.,0.,0.,0.,0.,0.,0.,0.,0.,0.,0.,0.,0.,0.,0.,0.,0.,0.,1.917619,0.,0.,0.,0.,0.,0.,0.,0.,0.,0.,0.,1.322649,0.,0.,0.,0.,0.,0.,0.,0.,0.,1.577148,0.,0.,0.,0.,0.,0.,0.,0.,0.,0.,0.,0.,0.,0.,0.,0.,0.,0.,0.,0.,0.,0.,0.,0.,0.,0.,0.,0.,0.,0.,0.,0.,0.,0.,0.,0.,0.,0.,0.,0.,0.,0.,0.,0.,0.,0.,1.67186,0.,0.,0.,0.,0.,0.,0.,1.67186,0.987959,0.,0.,0.,0.,0.,0.,0.,0.,0.,0.,0.,0.,0.,0.,0.,0.,0.,0.,0.,0.957258,0.,0.,0.,0.,0.,0.,0.,0.,0.,0.,0.,0.,0.,0.,0.,0.,0.,0.,0.,0.,1.25849,0.,0.,0.,0.,0.,0.,0.,0.,0.,0.,0.,0.,0.,0.,0.,0.,0.,0.,0.,0.,0.,0.,0.,0.,0.,0.,0.,0.,0.,0.,0.,0.,1.657139,0.,0.,0.,0.,0.,0.,0.,0.,0.,0.,0.,0.,0.,0.80868,0.,0.,1.200395,1.480026,0.,0.,0.,0.,0.,0.,0.,0.,0.,0.,0.,0.,0.,0.,0.,0.,0.,0.,0.,0.,0.,0.,0.,0.,0.,0.,0.,0.,0.,0.,0.,0.,0.,0.,0.,0.,0.,0.,0.,0.,1.024943,0.,0.,1.294636,1.133717,0.,0.,0.,0.,1.434334,0.,0.,0.,1.821451,0.,0.,0.,0.,0.,0.,0.,0.,0.,0.,0.,0.,0.914513,0.,0.,0.,0.,0.,0.963913,0.,0.,0.,1.275402,0.,0.,0.,0.,0.,1.408282,0.,0.,0.,0.,0.,0.,0.,0.,0.,0.,0.,0.,0.,0.,0.,0.,0.,0.,0.,0.,0.,1.399327,0.,0.,0.,0.,0.,0.,0.,0.,0.,0.,0.,0.,0.,0.,0.,0.,0.,0.,0.,0.|,|0.494602,0.,0.,0.,0.,0.,0.,0.,0.,0.,0.,0.705488,1.1992,0.,0.,0.,0.,0.,0.,0.,0.,0.,0.,0.,0.,0.595349,0.015097,0.,0.,0.,0.,0.,0.,0.,0.,0.,0.,0.,0.,0.,0.,0.,0.,0.,0.,0.,0.,0.,0.,0.,0.,0.,0.,0.,0.,0.,0.,0.,0.,0.,0.460639,0.,0.494602,0.,0.,0.,0.,0.,0.,0.,0.,0.,0.,0.,0.,0.,0.291666,0.,0.495485,0.,0.,0.,0.,0.192005,0.,0.,0.,0.,0.,0.,0.,0.,0.,0.,0.,0.,0.,0.,0.,0.,0.,0.,0.071763,0.,0.,0.,0.140919,0.,0.,0.,0.,0.125824,0.,0.,0.,0.,0.,0.,0.,0.,0.,0.,0.317339,0.,0.,0.,0.,0.135302,0.120201,0.,0.,0.,0.,0.,0.,0.,0.,0.98363,0.,0.,0.,0.,0.,0.,0.,0.,0.,0.,0.,0.,0.,0.083856,0.,0.,0.,0.088668,0.107422,0.,0.,0.,0.,0.,0.,0.,0.,0.,0.415774,0.,0.,0.166975,0.,0.,0.,0.,0.,0.,0.,0.,0.,0.,0.,0.,0.,0.,0.,0.,0.,0.,0.,0.,0.,0.,0.,0.,0.,0.,0.,0.,0.,0.,0.,0.,0.,0.,0.,0.,0.264289,0.,0.,0.405253,0.,0.116613,0.,0.,0.,0.,0.,0.,0.131005,0.,0.,0.,0.,0.,0.,0.,0.,0.,0.,0.,0.,0.,0.,0.,0.,0.,0.,0.,0.,0.,0.,0.,0.,0.,0.951655,0.,0.,0.,0.,0.,0.,0.,0.,0.,0.,0.,0.261426,0.,0.,0.,0.,0.,0.,0.,0.,0.,0.,0.,0.,0.,0.,0.,0.284616,0.,0.,0.,0.,0.,0.,0.,0.,0.,0.,0.494921,0.,0.,0.414281,0.,0.,0.,0.,0.,0.,0.,0.,0.266129,0.,0.,0.,0.,0.,0.,0.,0.,0.,0.,0.,0.,0.,0.141745,0.,0.,0.,0.,0.,0.,0.,0.,0.,0.,0.,0.,0.,0.,0.,0.,0.,0.,0.,0.,0.,0.,0.,0.,0.,0.,0.,0.,0.,0.,0.,0.,0.,0.,0.,0.,0.,0.,0.,0.,0.,0.,0.,0.088359,0.,0.,0.,0.,0.,0.,0.,0.,0.,0.,0.,0.,0.,0.,0.,0.206597,0.,0.,0.,0.,0.,0.,0.,0.,0.,0.,0.,0.,0.,0.097051,0.,0.,0.,0.,0.,0.,0.,0.,0.,0.,0.,0.,0.,0.,0.,0.,0.,0.,0.,0.,0.,0.,0.,0.384472,0.,0.,0.,0.,0.705488,0.,0.,0.,0.,0.,0.,0.,0.,0.,0.,0.,0.,0.,0.,0.,0.,1.1992,0.,0.,0.,0.,0.,0.,0.,0.,0.,0.,0.,0.,0.,0.,0.,0.,0.,0.,0.,0.,0.,0.,0.,0.,0.,0.,0.,0.,0.,0.,0.,0.,0.,0.,0.,0.,0.559543,0.,0.,0.,0.,0.,0.,0.138962,0.,0.,0.,0.,0.,0.,0.,0.,0.,0.,0.,0.,0.,0.,0.,0.,0.,0.,0.,0.,0.,0.,0.,0.,0.,0.,0.,0.,0.,0.,0.,0.,0.,0.,0.,0.,0.,0.,0.,0.,0.,0.,0.,0.613348,0.,0.,0.,0.,0.,0.125418,0.,0.,0.,0.,0.,0.,0.,0.,0.,0.,0.,0.,0.,0.,0.,0.,0.,0.,0.,0.,0.,0.,0.,0.,0.,0.,0.,0.,0.,0.,0.,0.,0.,0.,0.,0.,0.,0.802564,0.,0.,0.,0.,0.,0.595349,0.,0.,0.035355,0.,0.,0.,0.,0.,0.,0.,0.184213,0.,0.015097,0.,0.,0.,0.143664,0.,0.,0.,0.,0.,0.,0.,0.,0.024182,0.,0.,0.,0.,0.,0.,0.,0.,0.,0.,0.,0.|0.,0.462358,0.574205,0.,0.,0.209042,0.,0.,0.,0.147857,0.,0.,0.,0.,0.,0.,0.,0.,0.,0.,0.973493,0.,0.,0.,0.852275,1.051432,0.,0.,0.,0.,0.388805,0.,0.,0.,0.,0.,0.,0.,0.,0.,0.,0.,0.,0.,0.,0.,0.182552,0.,0.,0.,0.,0.,0.,0.,0.,0.635021,0.,0.,0.,0.,0.,0.,0.,0.,0.,0.,0.,0.,0.,0.,0.,0.,0.,0.,0.,0.,0.,0.,0.,0.,0.,0.,0.,0.,0.,0.,0.331002,0.,0.,0.,0.,1.068816,0.083062,0.,0.,0.204519,0.,0.,0.462358,0.,0.,0.,0.,0.,0.,0.,0.,0.045554,0.,0.,0.,0.,0.,0.,0.,0.,0.774611,0.,0.766782,0.,0.,0.,0.233376,0.,0.,0.,0.,0.,0.,0.,0.,0.,0.,0.,0.,0.,0.,0.574205,0.107433,0.,0.,0.,0.,0.574205,0.,0.,0.,0.,0.,0.,0.,0.,0.,0.,0.,0.,0.,0.,0.,0.,0.,0.252766,0.,0.,0.,0.,0.,0.,0.,0.,0.,0.,0.,0.,0.192355,0.,0.,0.,0.,0.,0.161499,0.,0.,0.,0.,0.482925,0.152196,0.,0.779586,0.268792,0.,0.268792,0.,0.,0.779586,0.,0.,0.496064,0.,0.,0.,0.209042,0.,0.,0.,0.310752,0.,0.,0.,0.,0.,0.,0.,0.,0.,0.,0.,0.,0.,0.,0.,0.,0.,0.188146,0.,0.268221,0.,0.,0.,0.38911,0.168757,0.,0.,0.,0.,0.,0.,0.,0.,0.,0.,0.,0.,0.,0.,0.035716,0.,0.174866,0.,0.,0.,0.,0.,0.147857,0.,0.503701,0.,0.,0.,0.,0.,0.,0.,0.689036,0.,0.,0.,0.,0.,0.,0.,0.,0.,0.,0.,0.,0.,0.,0.,0.,0.,0.,0.,0.,0.,0.,0.,0.,0.,0.,0.,0.,0.,0.,0.,0.026225,0.,0.097727,0.,0.,0.,0.,0.,0.,0.,0.,0.,0.,0.,0.,0.,0.,0.,0.,0.,0.,0.,0.,0.,0.,0.348653,0.,0.273964,0.231055,0.,0.,0.,0.,0.,0.,0.,0.,0.,0.,0.,0.,0.,0.,0.,0.,0.,0.,0.,0.,0.,0.,0.,0.,0.,0.,0.,0.,0.,0.,0.,0.,0.,0.,0.,0.,0.,0.,0.,0.,0.,0.,0.,0.,0.,0.,0.,0.,0.540654,0.,0.,0.238178,0.,0.,0.547797,0.372513,0.,0.,0.,0.,0.,0.502952,0.,0.339953,0.,0.,0.,0.,0.,0.,0.,0.,0.,0.,0.,0.,0.,0.,0.,0.,0.,0.,0.,0.,0.372087,0.,0.,0.,0.,0.,0.,0.,0.,0.,0.,0.,0.,0.,0.,0.,0.,0.,0.,0.,0.,0.,0.,0.,0.,0.,0.,0.,0.,0.180208,0.,0.,0.,0.,0.,0.,0.279401,0.,0.300978,0.,0.,0.,0.,0.,0.,0.,0.,0.,0.,0.,0.,0.319476,0.102456,0.,0.115456,0.973493,0.,0.,0.381037,0.,0.,0.,0.,0.,0.,0.,0.,0.,0.,0.,0.,0.,0.382769,0.,0.,0.,0.10734,0.,0.,0.,0.,0.,0.,0.,0.,0.,0.,0.,0.,0.147784,0.,0.,0.,0.,0.,0.125835,0.127104,0.,0.,0.,0.,0.,0.,0.,0.,0.,0.,0.,0.,0.,0.,0.,0.,0.,0.,0.,0.,0.,0.,0.,0.,0.,0.,0.,0.,0.,0.,0.,0.,0.,0.,0.,0.,0.,0.,0.440051,0.,0.,0.,0.,0.,0.,0.,0.,0.,0.,0.,0.,0.,0.,0.,0.,0.,0.,0.18575,0.,0.,0.,0.,0.,0.,0.,0.,0.,0.,0.,0.,0.,0.,0.,0.,0.,0.,0.,0.,0.,0.,0.,0.,0.,0.,0.,0.,0.,0.,0.,0.,0.,0.,0.030377,0.,0.,0.570404,0.,0.,0.,0.,0.,0.,0.,0.,0.,0.,0.,0.,0.,0.,0.,0.,0.244872,0.,0.,0.,0.,0.,0.,0.,0.,0.,0.,0.,0.,0.,0.,0.,0.,0.,0.,0.,0.,0.,0.,0.,0.,0.,0.,0.,0.,0.,0.,0.,0.,0.,0.,0.,0.,0.,0.,0.,0.,0.,0.,0.,0.,0.,0.,0.,0.,0.,0.,0.,0.,0.852275,0.,0.,0.,0.,0.,0.,0.,0.,0.,0.,0.,0.777056,0.,0.,0.,0.,0.,0.,0.,0.,0.,1.051432,0.,0.,0.,0.,0.,0.,0.,0.,0.,0.,0.,0.,0.,0.,0.,0.,0.,0.,0.,0.,0.,0.,0.,0.,0.,0.,0.,0.,0.,0.,0.,0.,0.,0.,0.,0.,0.,0.,0.,0.,0.,0.,0.,0.,0.,0.,0.388805,0.,0.,0.,0.,0.,0.,0.,0.388805,0.137855,0.,0.,0.,0.,0.,0.,0.,0.,0.,0.,0.,0.,0.,0.,0.,0.,0.,0.,0.,0.034188,0.,0.,0.,0.,0.,0.,0.,0.,0.,0.,0.,0.,0.,0.,0.,0.,0.,0.,0.,0.,0.407158,0.,0.,0.,0.,0.,0.,0.,0.,0.,0.,0.,0.,0.,0.,0.,0.,0.,0.,0.,0.,0.,0.,0.,0.,0.,0.,0.,0.,0.,0.,0.,0.,0.55238,0.,0.,0.,0.,0.,0.,0.,0.,0.,0.,0.,0.,0.,0.231052,0.,0.,0.076519,0.023586,0.,0.,0.,0.,0.,0.,0.,0.,0.,0.,0.,0.,0.,0.,0.,0.,0.,0.,0.,0.,0.,0.,0.,0.,0.,0.,0.,0.,0.,0.,0.,0.,0.,0.,0.,0.,0.,0.,0.,0.,0.128118,0.,0.,0.199175,0.566859,0.,0.,0.,0.,0.182552,0.,0.,0.,0.222128,0.,0.,0.,0.,0.,0.,0.,0.,0.,0.,0.,0.,0.182903,0.,0.,0.,0.,0.,0.146047,0.,0.,0.,0.588647,0.,0.,0.,0.,0.,0.100592,0.,0.,0.,0.,0.,0.,0.,0.,0.,0.,0.,0.,0.,0.,0.,0.,0.,0.,0.,0.,0.,0.361895,0.,0.,0.,0.,0.,0.,0.,0.,0.,0.,0.,0.,0.,0.,0.,0.,0.,0.,0.,0.|,
```
