## Supplementary Data 3 for "Pharmacological proximities in the GPCR family discovered using contact-informed amino-acid and binding pocket similarities": c778.bsv

```
res|B|C|P|wB|wC|wP
A|0.,0.,0.,0.,0.,0.,0.,0.,0.,0.,0.,0.,0.,0.,2.082141,0.,2.082141,0.,0.,0.,0.,0.,0.,0.,0.,1.812815,1.812815,0.,0.,0.,0.,0.,0.,0.,0.,0.,0.,0.,0.,0.,0.,0.,0.,1.149304,0.,0.,0.,0.,0.,0.,0.,0.,0.,0.,0.,0.,1.079669,0.,0.,0.,0.,0.,0.,0.,1.414739,0.,0.,0.,0.,0.,0.,0.,0.,0.,0.,2.177067,0.,0.,0.,2.012147,1.443019,0.,2.012147,1.443019,0.,0.,0.,0.,0.,2.032843,0.,2.032843,0.,0.,0.,0.,0.,0.,0.,0.,0.,1.911826,0.,0.,0.,0.,0.,0.,0.,1.387147,0.,0.,0.,0.,1.012474,0.,0.,2.140137,0.748813,0.,0.,0.,0.,0.,0.,0.,0.,0.,0.,0.,0.,0.,0.,0.,0.,0.,2.21731,0.,0.,0.,2.052853,0.,2.052853,0.,0.,0.,0.,0.,0.,0.,0.,0.,0.,0.,0.,0.,0.,0.,0.,0.,0.,0.,0.,0.,2.136258,2.136258,0.,0.,0.,0.,0.,0.,0.,0.,0.,0.,0.,0.,1.625954,0.|0.,1.078423,0.,0.,0.,0.,0.,0.,0.,0.,0.,0.,0.,0.,1.160565,0.,1.07105,0.,0.,0.,0.,0.,0.,0.,0.,0.,0.,0.,0.97734,0.,0.,0.,0.,0.,0.,0.,0.,0.,0.,0.,0.,0.,1.078423,0.,0.,0.,0.,0.,0.,0.,0.,0.,1.120171,0.,0.,0.,0.,0.,0.,0.,0.,0.,0.,0.,0.,0.,0.,0.,0.,0.,0.951474,0.,0.,1.364429,0.,0.,0.,0.875135,0.,0.,1.311727,0.,1.311727,0.,0.,0.,0.,0.,0.,0.,0.,0.,0.,0.,0.,0.,0.,0.,0.,0.,0.,0.,0.,0.,0.,0.,0.,0.,0.,1.061079,1.465236,1.061079,0.,0.,0.,0.,0.,0.,0.,0.,0.,0.,0.,0.,0.,1.053081,0.,0.,0.,1.259956,0.,1.259956,0.,0.,0.,0.,1.435364,0.,0.,0.,0.,0.,0.,0.,0.,0.,0.,0.,0.,0.,0.,0.,0.,0.,0.839658,0.920546,1.094007,0.,0.,0.,0.,0.,0.,0.,0.,0.,0.,0.,0.,0.,0.,0.,0.,1.446285,1.446285,0.|,|0.,0.,0.,0.,0.,0.,0.,0.,0.,0.,0.,0.,0.,0.,0.410563,0.,0.410563,0.,0.,0.,0.,0.,0.,0.,0.,0.769826,0.769826,0.,0.,0.,0.,0.,0.,0.,0.,0.,0.,0.,0.,0.,0.,0.,0.,0.091487,0.,0.,0.,0.,0.,0.,0.,0.,0.,0.,0.,0.,0.179945,0.,0.,0.,0.,0.,0.,0.,0.123021,0.,0.,0.,0.,0.,0.,0.,0.,0.,0.,1.415094,0.,0.,0.,0.512528,0.326721,0.,0.512528,0.326721,0.,0.,0.,0.,0.,0.469775,0.,0.469775,0.,0.,0.,0.,0.,0.,0.,0.,0.,0.720853,0.,0.,0.,0.,0.,0.,0.,0.183839,0.,0.,0.,0.,0.283493,0.,0.,1.926123,0.11981,0.,0.,0.,0.,0.,0.,0.,0.,0.,0.,0.,0.,0.,0.,0.,0.,0.,0.938093,0.,0.,0.,0.499491,0.,0.499491,0.,0.,0.,0.,0.,0.,0.,0.,0.,0.,0.,0.,0.,0.,0.,0.,0.,0.,0.,0.,0.,1.068129,1.068129,0.,0.,0.,0.,0.,0.,0.,0.,0.,0.,0.,0.,0.572095,0.|0.,0.134132,0.,0.,0.,0.,0.,0.,0.,0.,0.,0.,0.,0.,0.131032,0.,0.181023,0.,0.,0.,0.,0.,0.,0.,0.,0.,0.,0.,0.187435,0.,0.,0.,0.,0.,0.,0.,0.,0.,0.,0.,0.,0.,0.134132,0.,0.,0.,0.,0.,0.,0.,0.,0.,0.251633,0.,0.,0.,0.,0.,0.,0.,0.,0.,0.,0.,0.,0.,0.,0.,0.,0.,0.475737,0.,0.,0.270311,0.,0.,0.,0.04128,0.,0.,0.292107,0.,0.292107,0.,0.,0.,0.,0.,0.,0.,0.,0.,0.,0.,0.,0.,0.,0.,0.,0.,0.,0.,0.,0.,0.,0.,0.,0.,0.,0.424432,0.293047,0.424432,0.,0.,0.,0.,0.,0.,0.,0.,0.,0.,0.,0.,0.,0.445534,0.,0.,0.,0.279616,0.,0.279616,0.,0.,0.,0.,0.538261,0.,0.,0.,0.,0.,0.,0.,0.,0.,0.,0.,0.,0.,0.,0.,0.,0.,0.262393,0.285687,0.33952,0.,0.,0.,0.,0.,0.,0.,0.,0.,0.,0.,0.,0.,0.,0.,0.,0.61601,0.61601,0.|,
R|0.,0.,0.,0.,0.,0.,0.,0.,0.,0.,0.,0.,0.,0.,0.,0.,0.,0.,0.,0.,0.,0.,0.,0.,0.,0.,0.,0.,0.,0.,0.,0.,1.006778,0.,0.,0.,0.,0.,0.,0.,0.,0.,0.|0.,0.,0.,0.,0.,0.,0.,0.,0.,0.,0.,0.,0.,0.,0.,0.,0.,0.,0.,0.,0.,0.,0.,0.,0.,0.,0.,0.,0.,0.,0.,0.,0.,0.,0.,0.,0.,0.,0.,0.,0.,0.,0.,0.,0.,0.,0.,0.,0.,0.,0.,0.,0.,0.,0.,0.,0.,0.,0.,0.,0.,0.,0.,0.,0.,0.,0.,0.,0.,0.831976,0.,0.,0.,0.979202,0.,0.,0.,0.,0.,0.,0.,0.,0.,0.,0.,0.,0.,0.,0.,0.,0.,0.,1.391666,0.,0.,0.,0.,0.,0.,0.,0.,0.,0.|0.,0.,0.,0.,0.,0.,0.,1.744202,0.,0.,0.,0.,0.,0.,0.,0.,0.,0.,0.,0.,0.,0.,0.,0.,0.,0.,0.,0.,0.,0.,0.,0.,0.,0.,0.,1.440533,0.,0.,0.,0.,0.,0.,0.,0.,1.492125,0.,0.,0.,0.,0.,0.,0.,0.,0.,0.,0.,0.,0.,0.,0.,0.,0.,0.,0.,0.,0.,0.,0.,0.,0.,0.,1.711972,0.,0.,0.,0.,0.,0.,1.90648,0.,0.,0.,0.,0.,0.,0.,0.,0.,0.,0.,0.,1.078674,0.,0.,0.,0.,0.,0.,0.,0.,0.,0.,0.,1.304524,0.,0.,0.,0.,0.,0.,1.207051,0.,0.,0.,1.124656,0.,0.,0.,0.,0.,1.57191,1.82333,0.,0.,0.,0.,1.57191,1.82333,0.,0.,0.,0.,0.,0.,0.,0.,1.674914,0.,0.,0.,0.,0.,0.,0.,0.,0.,0.,0.,0.,0.,0.,0.,0.,0.,0.,0.,0.,0.,1.405267,1.145716,0.,0.,0.,0.,0.,0.,0.,0.,0.,0.,0.,0.,0.,0.,0.,0.,0.,0.,1.251192,0.,0.,0.,0.,0.|0.,0.,0.,0.,0.,0.,0.,0.,0.,0.,0.,0.,0.,0.,0.,0.,0.,0.,0.,0.,0.,0.,0.,0.,0.,0.,0.,0.,0.,0.,0.,0.,0.115532,0.,0.,0.,0.,0.,0.,0.,0.,0.,0.|0.,0.,0.,0.,0.,0.,0.,0.,0.,0.,0.,0.,0.,0.,0.,0.,0.,0.,0.,0.,0.,0.,0.,0.,0.,0.,0.,0.,0.,0.,0.,0.,0.,0.,0.,0.,0.,0.,0.,0.,0.,0.,0.,0.,0.,0.,0.,0.,0.,0.,0.,0.,0.,0.,0.,0.,0.,0.,0.,0.,0.,0.,0.,0.,0.,0.,0.,0.,0.,0.095997,0.,0.,0.,0.443701,0.,0.,0.,0.,0.,0.,0.,0.,0.,0.,0.,0.,0.,0.,0.,0.,0.,0.,0.65921,0.,0.,0.,0.,0.,0.,0.,0.,0.,0.|0.,0.,0.,0.,0.,0.,0.,0.697681,0.,0.,0.,0.,0.,0.,0.,0.,0.,0.,0.,0.,0.,0.,0.,0.,0.,0.,0.,0.,0.,0.,0.,0.,0.,0.,0.,0.235189,0.,0.,0.,0.,0.,0.,0.,0.,0.613202,0.,0.,0.,0.,0.,0.,0.,0.,0.,0.,0.,0.,0.,0.,0.,0.,0.,0.,0.,0.,0.,0.,0.,0.,0.,0.,1.204721,0.,0.,0.,0.,0.,0.,0.95324,0.,0.,0.,0.,0.,0.,0.,0.,0.,0.,0.,0.,0.144565,0.,0.,0.,0.,0.,0.,0.,0.,0.,0.,0.,0.191842,0.,0.,0.,0.,0.,0.,0.211234,0.,0.,0.,0.140582,0.,0.,0.,0.,0.,0.712272,0.826196,0.,0.,0.,0.,0.712272,0.826196,0.,0.,0.,0.,0.,0.,0.,0.,0.549972,0.,0.,0.,0.,0.,0.,0.,0.,0.,0.,0.,0.,0.,0.,0.,0.,0.,0.,0.,0.,0.,0.591691,0.298883,0.,0.,0.,0.,0.,0.,0.,0.,0.,0.,0.,0.,0.,0.,0.,0.,0.,0.,0.135999,0.,0.,0.,0.,0.
N|0.,1.142872,0.,0.,0.,0.,0.,0.,0.,0.,0.,1.198848,1.139602,0.,0.,0.,0.,0.,0.,1.375946,0.,0.,0.,0.,0.,0.,0.,0.,0.,0.,0.,0.,0.,0.,0.,0.,0.,0.,0.,0.,0.,0.,0.,1.569293,0.,0.,0.,1.569293,0.,0.,0.,0.,0.,0.,0.,0.,0.,1.451421,0.,0.,0.,0.,0.,0.,0.,0.,0.,0.,0.,0.,0.,0.,0.,0.,0.,0.,0.,0.,1.279555,0.,0.,0.,1.725216,0.,0.,0.,0.,0.,0.,0.,0.,0.,0.,0.,0.,0.,0.,0.,0.,0.,0.,1.694826,0.,0.,0.,0.,0.,1.616046,0.,0.,1.40959,0.,0.,0.|0.689467,0.,0.,0.,0.,0.,0.,0.,0.,0.,0.,0.,0.,0.,0.,0.,0.,0.,0.,0.,0.,0.,0.,0.,0.,0.,0.,0.,0.,0.,0.,0.,0.,0.,0.,0.,0.,0.,0.,0.,0.,0.,0.,0.,0.,0.,0.,0.,0.,0.,0.,0.,0.,0.,0.,0.,0.,0.,0.,0.,0.,0.,0.,0.,0.,0.,0.,0.,0.801041,0.,0.|0.,0.,1.415754,0.,0.,0.,0.,0.,0.,1.573646,1.752512,0.,0.,0.956895,0.,0.,0.,0.,0.,0.,0.,0.,0.,0.,0.,0.,0.,0.,0.,0.,0.,0.,0.,0.,0.,1.851342,0.,0.,0.,1.753895,0.,0.,0.,0.,0.,0.,0.,0.,0.,1.875402,0.,0.,0.,0.,0.,0.,0.,0.,0.792343,0.,0.,0.,0.,0.,0.,0.,0.,0.,2.034289,0.,0.,1.558291,0.,0.,0.,0.,0.,0.,0.,1.379073,0.,2.250332,0.,0.,0.,0.,0.,0.,0.,0.,0.,1.758485,0.,0.,0.,1.227024,1.227024,0.,0.,0.,0.,0.,0.,1.201468,0.,0.,0.,0.,0.,0.,0.,0.,0.,0.,0.,0.,0.,0.,0.,0.,0.,0.,0.,0.,0.,0.,0.,0.,0.,0.,0.,0.,0.,0.,0.,1.964861,0.842689,0.,0.,0.,0.,0.,0.867836,0.,0.,0.,0.,0.,0.,0.,0.,0.,0.,0.,0.|0.,0.090227,0.,0.,0.,0.,0.,0.,0.,0.,0.,0.133205,0.189934,0.,0.,0.,0.,0.,0.,0.214433,0.,0.,0.,0.,0.,0.,0.,0.,0.,0.,0.,0.,0.,0.,0.,0.,0.,0.,0.,0.,0.,0.,0.,0.331607,0.,0.,0.,0.331607,0.,0.,0.,0.,0.,0.,0.,0.,0.,0.108517,0.,0.,0.,0.,0.,0.,0.,0.,0.,0.,0.,0.,0.,0.,0.,0.,0.,0.,0.,0.,0.092498,0.,0.,0.,1.19438,0.,0.,0.,0.,0.,0.,0.,0.,0.,0.,0.,0.,0.,0.,0.,0.,0.,0.,0.988649,0.,0.,0.,0.,0.,0.728261,0.,0.,0.593512,0.,0.,0.|0.054432,0.,0.,0.,0.,0.,0.,0.,0.,0.,0.,0.,0.,0.,0.,0.,0.,0.,0.,0.,0.,0.,0.,0.,0.,0.,0.,0.,0.,0.,0.,0.,0.,0.,0.,0.,0.,0.,0.,0.,0.,0.,0.,0.,0.,0.,0.,0.,0.,0.,0.,0.,0.,0.,0.,0.,0.,0.,0.,0.,0.,0.,0.,0.,0.,0.,0.,0.,0.33728,0.,0.|0.,0.,0.676761,0.,0.,0.,0.,0.,0.,0.284131,0.389447,0.,0.,0.093204,0.,0.,0.,0.,0.,0.,0.,0.,0.,0.,0.,0.,0.,0.,0.,0.,0.,0.,0.,0.,0.,0.740537,0.,0.,0.,0.559213,0.,0.,0.,0.,0.,0.,0.,0.,0.,0.050234,0.,0.,0.,0.,0.,0.,0.,0.,0.051836,0.,0.,0.,0.,0.,0.,0.,0.,0.,1.017145,0.,0.,0.280142,0.,0.,0.,0.,0.,0.,0.,0.413722,0.,0.325349,0.,0.,0.,0.,0.,0.,0.,0.,0.,0.444918,0.,0.,0.,0.536823,0.536823,0.,0.,0.,0.,0.,0.,0.27033,0.,0.,0.,0.,0.,0.,0.,0.,0.,0.,0.,0.,0.,0.,0.,0.,0.,0.,0.,0.,0.,0.,0.,0.,0.,0.,0.,0.,0.,0.,0.,1.151815,0.261524,0.,0.,0.,0.,0.,0.365405,0.,0.,0.,0.,0.,0.,0.,0.,0.,0.,0.,0.
D|0.,0.,1.251905,0.,0.,0.,1.933235,0.,0.,0.,0.,0.,0.,1.05611,0.,0.,0.,0.,1.009915,0.,0.,0.,0.,0.,0.,0.,1.400744,0.,0.,0.,0.,0.,0.,0.,0.,0.,0.,0.,0.,1.238921,0.,0.,0.,0.,0.,0.,0.,0.,0.,0.,0.,0.,0.,0.,0.,0.,0.,0.,0.,0.,0.,0.,0.,0.,0.,0.,0.,0.,0.,0.,0.,0.,0.,0.,0.,0.,0.,0.,0.,0.,0.,0.,0.,0.,0.,0.,0.,0.,0.,0.,0.,0.,0.,0.,0.,0.,0.,0.,0.,0.,0.,1.597409,0.,0.,1.346207,0.,0.,0.,0.,0.,0.,0.,0.,1.596781,0.,0.,0.,0.,0.,1.533904,0.,1.478519,0.,0.,0.,0.,0.,0.,0.,0.,0.,0.,0.,0.,0.,0.,0.,0.,0.,1.869451,0.,0.,0.,0.,0.,0.,1.466627,0.,0.,0.,1.755749,0.,0.,0.,0.,0.,0.,0.,0.,0.,0.,1.103111,0.,0.,0.,0.,0.,0.,0.,0.,0.,0.,0.,0.,0.,0.,0.,0.,0.,0.,0.,0.,0.,0.,0.,0.,0.,0.,0.,0.,0.,0.,0.,0.,0.,0.,0.,0.,0.,0.932469,0.,0.,0.,0.985971,0.,0.,0.,0.,0.,0.,0.,1.397439,0.,0.,1.585228,0.,0.,0.|0.,0.,0.,0.,0.,1.268332,0.,0.,0.,0.,0.,1.177565,0.,0.,0.,0.,0.,0.,0.,0.,0.,0.,0.,0.,0.,0.,0.846588,0.,0.,0.,0.,0.,0.,0.,0.892195,0.,0.,0.,0.,0.,0.,0.,0.,0.,0.,0.,0.,0.,0.,0.,0.,0.,0.,0.,0.,0.,0.,0.,0.,0.,0.,0.,0.,0.,0.,0.,0.,0.,0.,0.,0.,0.,0.,1.006678,1.089248,0.,0.928587,0.,0.,0.,1.442876,0.,1.073631,0.,1.261299,0.,0.,0.,0.,0.,0.,0.,0.,0.,0.,0.,0.,0.,0.,0.,0.,0.,0.,0.,0.,1.036276,0.,0.,0.908322,1.111398,0.,0.,0.,0.,0.,0.,0.,0.,0.,0.,0.,0.,0.,0.,0.,0.,0.,0.,0.,0.,0.,0.,0.,0.,1.25654,1.25654,0.,0.,0.909108,0.,0.,0.906479|0.,0.,2.592732,0.,2.006325,0.,1.660357,0.,0.,0.,0.,0.,0.,1.096829,0.,2.210768,2.210768,0.,0.,0.,1.811357,1.811357,2.332296,0.,0.,0.,0.,0.,0.,0.,0.,0.,0.,0.,0.,0.,2.066727,0.,1.750472,0.,0.,0.,0.,0.,0.,1.887289,0.,0.,1.887289,0.,0.,1.59553,0.,0.,0.,0.,1.749868,1.769719,0.,0.,0.,0.,0.,2.359492,1.04689,0.,0.,1.537815,0.,0.,0.,2.123629,0.,2.123629,0.,0.,0.,1.019954,0.,2.485018,2.485018,0.,0.,0.,0.,0.,0.,0.,0.,1.843285,2.004931,1.843285,2.004931,2.269966,0.,0.,2.471769,0.,0.,2.471769,0.,0.,2.420342,0.,0.,2.152843,2.512911,1.847487,0.,1.847487,0.,0.,0.,0.,0.,0.,0.,2.152035,0.,0.,0.,0.,2.106802,0.,0.,0.,0.,2.167894,0.,0.,2.219671,0.,1.659879,1.275725,2.476024,2.555483,1.687465,0.,2.438784,2.22044,2.346878,0.,1.195433,0.,2.146845,0.,0.,2.146845,0.,0.,1.850148,2.331924,0.,0.,1.515547,1.118349,0.,2.011829,0.,0.,0.,0.,0.,0.,0.,0.,0.,0.,0.,0.,0.,0.,0.,0.,0.,0.,2.316501,0.,2.079564,0.,2.079564,0.,0.,2.16982,1.382296,0.,0.,2.082312,0.,0.,2.324016,1.481235,1.991486,0.,0.,0.,0.,0.,0.,0.,0.,0.,0.,0.,0.,0.,0.,0.,0.,0.,0.,0.,0.,0.,0.,0.,0.,0.,0.,0.,0.,0.,0.,0.,2.456969,2.456969,2.039623,0.,0.,0.,0.,0.,0.,0.,0.,0.,0.,0.,0.,0.,1.508066,0.,0.,2.344181,2.344181,2.632724,1.835477,2.128788,0.,0.,1.236302,2.012804,0.,2.153302,0.,0.,0.,0.,1.970563,0.,0.,0.,0.,1.180901,1.772776,1.772776,2.024727,2.024727,1.688172,1.147087,0.,0.,1.023406,2.155395,0.,0.,0.,0.,0.|0.,0.,0.563357,0.,0.,0.,0.478524,0.,0.,0.,0.,0.,0.,0.205355,0.,0.,0.,0.,0.144274,0.,0.,0.,0.,0.,0.,0.,0.500266,0.,0.,0.,0.,0.,0.,0.,0.,0.,0.,0.,0.,0.412974,0.,0.,0.,0.,0.,0.,0.,0.,0.,0.,0.,0.,0.,0.,0.,0.,0.,0.,0.,0.,0.,0.,0.,0.,0.,0.,0.,0.,0.,0.,0.,0.,0.,0.,0.,0.,0.,0.,0.,0.,0.,0.,0.,0.,0.,0.,0.,0.,0.,0.,0.,0.,0.,0.,0.,0.,0.,0.,0.,0.,0.,0.549928,0.,0.,0.180419,0.,0.,0.,0.,0.,0.,0.,0.,0.234821,0.,0.,0.,0.,0.,0.460171,0.,0.321686,0.,0.,0.,0.,0.,0.,0.,0.,0.,0.,0.,0.,0.,0.,0.,0.,0.,0.35951,0.,0.,0.,0.,0.,0.,0.137496,0.,0.,0.,0.524104,0.,0.,0.,0.,0.,0.,0.,0.,0.,0.,0.064889,0.,0.,0.,0.,0.,0.,0.,0.,0.,0.,0.,0.,0.,0.,0.,0.,0.,0.,0.,0.,0.,0.,0.,0.,0.,0.,0.,0.,0.,0.,0.,0.,0.,0.,0.,0.,0.,0.243253,0.,0.,0.,0.192907,0.,0.,0.,0.,0.,0.,0.,0.364549,0.,0.,0.172307,0.,0.,0.|0.,0.,0.,0.,0.,0.401848,0.,0.,0.,0.,0.,0.1644,0.,0.,0.,0.,0.,0.,0.,0.,0.,0.,0.,0.,0.,0.,0.282196,0.,0.,0.,0.,0.,0.,0.,0.026633,0.,0.,0.,0.,0.,0.,0.,0.,0.,0.,0.,0.,0.,0.,0.,0.,0.,0.,0.,0.,0.,0.,0.,0.,0.,0.,0.,0.,0.,0.,0.,0.,0.,0.,0.,0.,0.,0.,0.228319,0.762474,0.,0.245802,0.,0.,0.,1.129207,0.,0.214726,0.,0.100271,0.,0.,0.,0.,0.,0.,0.,0.,0.,0.,0.,0.,0.,0.,0.,0.,0.,0.,0.,0.,0.210494,0.,0.,0.514716,0.265408,0.,0.,0.,0.,0.,0.,0.,0.,0.,0.,0.,0.,0.,0.,0.,0.,0.,0.,0.,0.,0.,0.,0.,0.,0.273161,0.273161,0.,0.,0.355738,0.,0.,0.197061|0.,0.,0.103709,0.,1.103479,0.,0.789081,0.,0.,0.,0.,0.,0.,0.12187,0.,0.415168,0.415168,0.,0.,0.,0.744393,0.744393,0.583074,0.,0.,0.,0.,0.,0.,0.,0.,0.,0.,0.,0.,0.,0.506137,0.,0.700189,0.,0.,0.,0.,0.,0.,0.1784,0.,0.,0.1784,0.,0.,0.437132,0.,0.,0.,0.,0.45139,0.364615,0.,0.,0.,0.,0.,0.598422,0.053103,0.,0.,0.329532,0.,0.,0.,0.439895,0.,0.439895,0.,0.,0.,0.209455,0.,0.258856,0.258856,0.,0.,0.,0.,0.,0.,0.,0.,0.477889,0.27475,0.477889,0.27475,1.361979,0.,0.,0.79969,0.,0.,0.79969,0.,0.,0.570835,0.,0.,1.845294,0.897468,0.411415,0.,0.411415,0.,0.,0.,0.,0.,0.,0.,0.203022,0.,0.,0.,0.,0.159004,0.,0.,0.,0.,0.568628,0.,0.,0.408887,0.,0.912934,0.341947,0.544725,0.817755,1.349972,0.,1.490368,1.356935,1.126502,0.,0.492237,0.,0.461687,0.,0.,0.461687,0.,0.,1.206618,1.52082,0.,0.,0.505182,0.22367,0.,1.609463,0.,0.,0.,0.,0.,0.,0.,0.,0.,0.,0.,0.,0.,0.,0.,0.,0.,0.,0.890962,0.,0.472628,0.,0.472628,0.,0.,1.175319,0.367172,0.,0.,1.249387,0.,0.,0.650724,0.5527,0.370963,0.,0.,0.,0.,0.,0.,0.,0.,0.,0.,0.,0.,0.,0.,0.,0.,0.,0.,0.,0.,0.,0.,0.,0.,0.,0.,0.,0.,0.,0.,0.,0.524521,0.524521,1.699686,0.,0.,0.,0.,0.,0.,0.,0.,0.,0.,0.,0.,0.,0.458977,0.,0.,1.17209,1.17209,0.907836,0.480491,0.490401,0.,0.,0.215009,1.431327,0.,0.224302,0.,0.,0.,0.,0.328427,0.,0.,0.,0.,0.667466,0.750021,0.750021,0.70303,0.70303,0.531462,0.063727,0.,0.,0.333719,0.862158,0.,0.,0.,0.,0.
C|0.,0.,0.,0.,1.407903,0.,2.221479,1.020878,0.,0.,1.054804,0.,0.,1.054804,0.,0.,0.,0.,0.,1.673203,0.,0.,0.936652,0.,0.,0.,0.,0.,0.,0.,0.,0.,0.,0.,0.,0.,0.,0.,1.521814,0.,0.,0.,0.,0.,0.,1.260161,0.,0.,0.,0.,0.,0.,1.034745,0.,0.,2.023563,1.034745,0.,0.,0.,0.,0.,2.178972,0.91792,0.,0.91792,0.,0.,0.,0.,0.,0.,0.,0.,0.,0.,0.,0.,0.,0.,0.,0.,0.,0.,0.,0.,0.,0.,0.,0.,0.,0.,0.,0.,0.,0.,1.451054,0.,1.928728,1.035317,0.,0.819785,0.,0.,0.,1.859193,0.819785,0.,0.,0.944852,0.,0.,0.,0.,0.,0.,0.,0.,0.,0.,0.,1.024407,0.,1.181348,0.,0.,0.,1.898777,1.131788,0.,1.898777,1.131788,0.,0.,0.,0.,0.,0.,0.,0.,0.,0.,0.,0.,0.,0.,1.049826,0.,0.,0.,0.999253,0.,0.,0.,0.,0.,0.999253,0.,0.,0.,0.,0.,0.,0.,0.,0.,0.,2.086216,2.303882,1.01016,0.,1.930672,0.,0.,1.930672,0.,0.,0.,0.,0.,0.,0.,0.,0.,0.,0.,0.,0.,0.,0.,0.,0.,2.217737,0.977064,0.,0.,0.,0.,0.,0.,1.619553,0.946985,0.,0.946985,0.,0.,1.157267,0.,0.,0.,0.905529,0.,0.,1.578764,0.,1.578764,0.827302,1.9563,0.887539,0.887539,0.|,1.024676,1.024676,0.,0.,0.,0.,1.328547,0.,0.,0.,0.,0.,0.,0.,0.,0.,0.,0.998447,0.,0.,0.,0.,0.,0.,0.,0.,0.,0.,0.,0.,0.,0.,1.171356,0.,0.,1.171356,0.,0.,0.,0.,0.,0.,0.,0.,0.,0.,0.,0.,0.,0.,0.,0.,0.,0.,0.,0.,0.,0.,0.,0.,0.,0.,1.395603,0.,1.114167,0.,0.,0.,0.,0.,0.,0.,0.,0.,0.,0.,0.,0.,1.765256,0.,0.,0.,0.,0.,0.,0.,0.,0.,0.,0.,0.,0.,0.,1.180668,0.,0.,0.,0.,0.,1.180668,0.,0.,0.,0.,0.,0.,0.,0.,1.219551,0.,1.252846,0.,0.,1.227626,0.,0.,0.,0.,0.,0.,0.,0.,0.,0.,0.,0.,0.,0.,0.,0.,0.,0.,0.,0.,1.026205,0.,0.,1.028758,0.,1.028758,0.,0.,0.,0.,0.967558,0.,0.967558,0.,0.967628,0.,0.967628,0.|0.,0.,0.,0.,0.,0.883254,0.,0.,0.,0.,0.,0.,0.,0.,0.,1.381485,0.,0.,0.,0.,0.,0.,0.,0.,0.,0.,0.,0.,1.189124,0.,0.,0.,0.,0.,0.,0.,0.,0.,0.,0.,0.,0.,0.,0.,0.,0.,0.,1.507474,0.,0.,0.,0.,0.,0.85027,0.|0.,0.,0.,0.,0.272497,0.,1.443961,0.255219,0.,0.,0.089138,0.,0.,0.089138,0.,0.,0.,0.,0.,0.097785,0.,0.,0.102647,0.,0.,0.,0.,0.,0.,0.,0.,0.,0.,0.,0.,0.,0.,0.,0.18928,0.,0.,0.,0.,0.,0.,0.039227,0.,0.,0.,0.,0.,0.,0.158907,0.,0.,0.570934,0.158907,0.,0.,0.,0.,0.,0.226976,0.095617,0.,0.095617,0.,0.,0.,0.,0.,0.,0.,0.,0.,0.,0.,0.,0.,0.,0.,0.,0.,0.,0.,0.,0.,0.,0.,0.,0.,0.,0.,0.,0.,0.,0.244103,0.,1.253673,0.465893,0.,0.034445,0.,0.,0.,0.445269,0.034445,0.,0.,0.042786,0.,0.,0.,0.,0.,0.,0.,0.,0.,0.,0.,0.134349,0.,0.259897,0.,0.,0.,0.377714,0.188631,0.,0.377714,0.188631,0.,0.,0.,0.,0.,0.,0.,0.,0.,0.,0.,0.,0.,0.,0.161512,0.,0.,0.,0.066795,0.,0.,0.,0.,0.,0.066795,0.,0.,0.,0.,0.,0.,0.,0.,0.,0.,0.542416,0.474329,0.089132,0.,0.302851,0.,0.,0.302851,0.,0.,0.,0.,0.,0.,0.,0.,0.,0.,0.,0.,0.,0.,0.,0.,0.,2.094529,0.379969,0.,0.,0.,0.,0.,0.,0.607332,0.355119,0.,0.355119,0.,0.,0.438963,0.,0.,0.,0.42258,0.,0.,0.607217,0.,0.607217,0.095458,0.6521,0.209558,0.209558,0.|,0.461104,0.461104,0.,0.,0.,0.,0.243255,0.,0.,0.,0.,0.,0.,0.,0.,0.,0.,0.17094,0.,0.,0.,0.,0.,0.,0.,0.,0.,0.,0.,0.,0.,0.,0.149906,0.,0.,0.149906,0.,0.,0.,0.,0.,0.,0.,0.,0.,0.,0.,0.,0.,0.,0.,0.,0.,0.,0.,0.,0.,0.,0.,0.,0.,0.,0.558241,0.,0.299608,0.,0.,0.,0.,0.,0.,0.,0.,0.,0.,0.,0.,0.,0.353051,0.,0.,0.,0.,0.,0.,0.,0.,0.,0.,0.,0.,0.,0.,0.315687,0.,0.,0.,0.,0.,0.315687,0.,0.,0.,0.,0.,0.,0.,0.,0.66059,0.,0.196525,0.,0.,0.084249,0.,0.,0.,0.,0.,0.,0.,0.,0.,0.,0.,0.,0.,0.,0.,0.,0.,0.,0.,0.,0.456091,0.,0.,0.385784,0.,0.385784,0.,0.,0.,0.,0.483779,0.,0.483779,0.,0.322543,0.,0.322543,0.|0.,0.,0.,0.,0.,0.085476,0.,0.,0.,0.,0.,0.,0.,0.,0.,0.24743,0.,0.,0.,0.,0.,0.,0.,0.,0.,0.,0.,0.,0.188926,0.,0.,0.,0.,0.,0.,0.,0.,0.,0.,0.,0.,0.,0.,0.,0.,0.,0.,0.252561,0.,0.,0.,0.,0.,0.070856,0.
Q|1.711355,0.,0.,0.,1.749822,0.,0.,0.,0.,0.,0.,0.,0.,0.,0.,0.,0.,0.,0.,0.,0.,0.,0.,0.,0.,0.,0.,0.,0.,0.,0.,0.,0.,0.,0.,0.,0.,0.,0.,0.,0.,0.,0.,0.944381,0.,0.,0.,0.,0.,0.,0.,0.,0.,0.,0.,0.,0.,0.,0.,0.,0.,0.,0.,0.,0.,0.,0.,0.,0.,0.,0.,0.,0.,0.,0.,0.,0.,0.,0.,0.,0.,0.,0.,0.,0.,0.,0.,0.,0.,0.,0.,0.,0.,0.,0.,0.,0.,0.,0.,0.,0.,0.,0.,0.,0.,0.,0.,0.,0.,0.,0.,0.,0.,0.,0.,0.,0.,0.,0.,0.,0.,0.,0.,0.,0.,0.,0.,0.,0.,0.,0.,0.,0.,0.,0.,0.,0.,0.,0.,0.|,0.,0.,0.,0.,0.,0.,0.,0.,0.,0.,0.,0.,0.,0.,0.,0.,0.,0.,0.,0.,0.,0.,0.,0.,0.,0.,0.,0.,0.,0.,0.,0.,0.,0.,0.,0.,0.,0.,0.,1.194844,0.,0.,0.,0.,0.,0.,0.,0.,0.,0.,0.,0.,0.,0.,0.,0.,0.,0.,0.,0.,0.,0.,0.,0.,0.,0.,0.,0.,1.014554,1.404195,0.,0.,0.,1.404195,0.,0.,0.,0.,0.,0.,0.,0.,0.,0.,0.,0.,0.,0.,0.,0.,0.,0.,0.,0.,0.,0.,0.,0.,0.,0.,0.,0.,0.,0.,1.208311,0.,0.,0.,0.,0.,0.,0.,0.,0.,0.,0.,0.,0.,0.,0.,0.,0.,0.|0.,0.,0.,0.,0.,1.694996,0.,0.,0.,0.,0.,0.,0.,0.,0.,0.,0.,0.781262,0.,0.,0.,0.,0.,0.,0.,0.,0.,0.,0.,0.,0.,0.,0.,0.,0.,0.,0.,0.,1.276085,0.,0.,0.,0.,0.,0.,0.,0.,0.,0.,0.,0.,0.,0.,0.,0.,0.,0.,0.,1.455985,0.,0.,0.,1.455985,0.,0.,0.,0.,0.,0.,0.,0.,0.,0.,0.,0.,0.,0.,0.,0.,0.,0.,0.,0.,0.,0.,0.,0.,0.,0.,0.,0.,0.,0.,0.,0.,1.573596,0.,1.251901,0.,1.573596,0.,0.,0.,0.,0.,1.573596,0.,0.,0.,0.,0.,0.,0.,0.,0.,0.,0.,0.,0.,0.,0.,0.,0.,0.,0.,0.,0.,0.,0.,0.,0.,0.,0.,0.,0.,0.,0.,0.,0.,0.,0.,1.658274,0.,1.658274,0.,0.,0.,0.,0.,0.,0.,0.,0.,0.,0.,0.,0.,0.,0.,0.,0.,0.,0.,0.,0.,0.,0.,0.,0.,0.,0.|0.633835,0.,0.,0.,0.699929,0.,0.,0.,0.,0.,0.,0.,0.,0.,0.,0.,0.,0.,0.,0.,0.,0.,0.,0.,0.,0.,0.,0.,0.,0.,0.,0.,0.,0.,0.,0.,0.,0.,0.,0.,0.,0.,0.,0.008432,0.,0.,0.,0.,0.,0.,0.,0.,0.,0.,0.,0.,0.,0.,0.,0.,0.,0.,0.,0.,0.,0.,0.,0.,0.,0.,0.,0.,0.,0.,0.,0.,0.,0.,0.,0.,0.,0.,0.,0.,0.,0.,0.,0.,0.,0.,0.,0.,0.,0.,0.,0.,0.,0.,0.,0.,0.,0.,0.,0.,0.,0.,0.,0.,0.,0.,0.,0.,0.,0.,0.,0.,0.,0.,0.,0.,0.,0.,0.,0.,0.,0.,0.,0.,0.,0.,0.,0.,0.,0.,0.,0.,0.,0.,0.,0.|,0.,0.,0.,0.,0.,0.,0.,0.,0.,0.,0.,0.,0.,0.,0.,0.,0.,0.,0.,0.,0.,0.,0.,0.,0.,0.,0.,0.,0.,0.,0.,0.,0.,0.,0.,0.,0.,0.,0.,0.060453,0.,0.,0.,0.,0.,0.,0.,0.,0.,0.,0.,0.,0.,0.,0.,0.,0.,0.,0.,0.,0.,0.,0.,0.,0.,0.,0.,0.,0.18262,0.321442,0.,0.,0.,0.321442,0.,0.,0.,0.,0.,0.,0.,0.,0.,0.,0.,0.,0.,0.,0.,0.,0.,0.,0.,0.,0.,0.,0.,0.,0.,0.,0.,0.,0.,0.,0.130308,0.,0.,0.,0.,0.,0.,0.,0.,0.,0.,0.,0.,0.,0.,0.,0.,0.,0.|0.,0.,0.,0.,0.,1.016997,0.,0.,0.,0.,0.,0.,0.,0.,0.,0.,0.,0.048829,0.,0.,0.,0.,0.,0.,0.,0.,0.,0.,0.,0.,0.,0.,0.,0.,0.,0.,0.,0.,0.1227,0.,0.,0.,0.,0.,0.,0.,0.,0.,0.,0.,0.,0.,0.,0.,0.,0.,0.,0.,0.251331,0.,0.,0.,0.251331,0.,0.,0.,0.,0.,0.,0.,0.,0.,0.,0.,0.,0.,0.,0.,0.,0.,0.,0.,0.,0.,0.,0.,0.,0.,0.,0.,0.,0.,0.,0.,0.,0.417098,0.,0.226247,0.,0.417098,0.,0.,0.,0.,0.,0.417098,0.,0.,0.,0.,0.,0.,0.,0.,0.,0.,0.,0.,0.,0.,0.,0.,0.,0.,0.,0.,0.,0.,0.,0.,0.,0.,0.,0.,0.,0.,0.,0.,0.,0.,0.,0.373925,0.,0.373925,0.,0.,0.,0.,0.,0.,0.,0.,0.,0.,0.,0.,0.,0.,0.,0.,0.,0.,0.,0.,0.,0.,0.,0.,0.,0.,0.
E|0.,0.,0.,0.,0.,0.,0.,0.,0.,0.,0.,1.419413,0.,0.,0.,0.,0.,0.,0.,0.,0.,0.,0.,0.,1.792606,0.,0.,0.,0.,0.,0.,1.552183,0.,0.,0.,0.,0.,0.,0.,0.,0.,0.,0.,0.,0.,0.,0.,0.,0.,0.,0.,0.,1.24953,0.,0.,0.,0.,0.,0.,0.,0.,0.,1.675515,0.,0.,0.,0.,0.,1.675515,0.,0.,0.,0.,0.,0.,0.,0.,0.,0.,0.,0.,0.,0.,0.,0.,0.,0.,0.,0.,0.,0.,0.,0.,0.,0.,0.,0.,0.,0.,0.,0.,0.,0.,0.,0.,0.,0.,0.,0.,0.,0.,0.,0.,0.,0.,0.,0.,0.,0.,0.,0.,0.,0.,0.,0.,0.,0.,0.,0.,0.,0.,0.,0.,0.,0.,0.,0.,0.,0.,0.,0.,0.,0.,0.,0.,1.287917,0.,0.,0.,0.,0.,1.53482,0.,0.,0.,0.,0.,0.,0.,1.514316,0.,1.514316,0.,1.52587,0.,1.475072,1.52587|0.,0.,0.,0.,0.,0.,0.,0.,0.,0.,0.,0.,0.,0.,0.,0.,0.,0.,0.,0.,0.,0.,0.,0.,0.,0.,0.,0.,0.,0.,0.,0.,0.,0.,0.,0.,0.,0.,0.,0.,0.,0.,0.,0.,0.,0.,0.,0.,0.,1.169327,0.,0.,0.,1.187533,0.,0.,0.,0.,0.,0.,0.,0.,0.,0.,0.,0.,0.,0.,0.,0.,0.,0.,0.,0.,0.,0.,0.,0.,0.,1.159102,0.,0.,1.017218,0.,0.,0.,0.,0.,0.,0.,0.,0.,0.,0.,0.,0.,0.,0.,0.,0.,0.,0.,0.,0.,0.,0.889574,0.,0.,0.959042,0.,0.,0.,0.,0.,0.,0.,0.,0.,0.,0.,0.,0.,0.,0.,0.,0.,0.,0.,0.,0.,0.,0.,0.,0.,0.,0.,0.,0.,0.,0.,0.,0.,0.,0.,0.,0.,0.,0.920316,0.,0.,0.,0.,0.,0.,0.,0.,0.,0.,0.,0.,0.,0.,0.908096,0.,0.,0.,0.,1.06861,1.06861,0.,0.,0.,0.,0.,0.,0.,1.099971,0.,0.,0.,0.,0.995146,0.,0.|0.,0.,0.,0.,0.,0.,2.187824,0.,0.,0.,0.,0.,0.,0.,0.,0.,0.,0.,0.,0.,0.,0.,1.749985,1.955015,0.,0.,0.,0.,2.202149,0.,0.,0.,0.,0.,0.,0.,0.,0.,2.052158,1.963697,0.,0.,2.052158,1.963697,0.,0.,2.477839,0.,0.,0.,0.,1.110616,0.,0.,0.,0.,0.,0.,0.,0.,0.,0.,0.,0.,1.828081,2.228585,0.,0.,0.,0.,0.,0.,0.,0.,0.,2.031511,0.,0.,0.,0.,0.,0.,0.,0.,0.,0.,0.,0.,0.,0.,0.,1.192377,0.,2.275443,0.,0.,0.,0.,0.,0.,0.,0.,0.,0.,0.,0.,0.,0.,2.093885,1.3852,0.,0.,0.,0.,0.,0.,0.,0.,0.,0.,0.,0.,0.,0.,0.,0.,0.,0.,0.,0.,0.,0.,0.,2.307715,0.,0.,0.,1.598142,0.,0.,2.111637,1.36541,0.,0.,1.854646,0.,0.,0.,0.,0.,0.,0.,0.,0.,0.,0.,0.,0.,0.,0.,0.,0.,0.,0.,0.,0.,0.,1.345469,0.,0.,0.,0.,0.,0.,0.,0.,0.,0.,0.,0.,0.,0.,0.,1.74205,1.580776,0.,0.,1.982825,1.542722,0.,0.,1.982825,1.542722,0.,0.,0.,0.,0.,0.,0.,0.,1.666823,1.425524,0.,0.,0.,0.,0.,1.370608,1.158264,0.,0.,0.,0.,0.,0.,0.,0.95545,0.,0.,0.,2.261523,0.,0.,0.,0.,0.,0.,0.,1.65462,0.,2.256291,1.399547,0.,0.,0.,0.,2.456138,0.,0.,0.,0.,0.,0.,0.,0.,0.,2.005107,1.367942,0.,0.|0.,0.,0.,0.,0.,0.,0.,0.,0.,0.,0.,0.24425,0.,0.,0.,0.,0.,0.,0.,0.,0.,0.,0.,0.,0.560189,0.,0.,0.,0.,0.,0.,0.486959,0.,0.,0.,0.,0.,0.,0.,0.,0.,0.,0.,0.,0.,0.,0.,0.,0.,0.,0.,0.,0.033955,0.,0.,0.,0.,0.,0.,0.,0.,0.,0.703998,0.,0.,0.,0.,0.,0.703998,0.,0.,0.,0.,0.,0.,0.,0.,0.,0.,0.,0.,0.,0.,0.,0.,0.,0.,0.,0.,0.,0.,0.,0.,0.,0.,0.,0.,0.,0.,0.,0.,0.,0.,0.,0.,0.,0.,0.,0.,0.,0.,0.,0.,0.,0.,0.,0.,0.,0.,0.,0.,0.,0.,0.,0.,0.,0.,0.,0.,0.,0.,0.,0.,0.,0.,0.,0.,0.,0.,0.,0.,0.,0.,0.,0.,0.25958,0.,0.,0.,0.,0.,0.467119,0.,0.,0.,0.,0.,0.,0.,0.582429,0.,0.582429,0.,0.551009,0.,0.348281,0.551009|0.,0.,0.,0.,0.,0.,0.,0.,0.,0.,0.,0.,0.,0.,0.,0.,0.,0.,0.,0.,0.,0.,0.,0.,0.,0.,0.,0.,0.,0.,0.,0.,0.,0.,0.,0.,0.,0.,0.,0.,0.,0.,0.,0.,0.,0.,0.,0.,0.,0.744117,0.,0.,0.,0.381707,0.,0.,0.,0.,0.,0.,0.,0.,0.,0.,0.,0.,0.,0.,0.,0.,0.,0.,0.,0.,0.,0.,0.,0.,0.,0.179243,0.,0.,0.223788,0.,0.,0.,0.,0.,0.,0.,0.,0.,0.,0.,0.,0.,0.,0.,0.,0.,0.,0.,0.,0.,0.,0.479001,0.,0.,0.169243,0.,0.,0.,0.,0.,0.,0.,0.,0.,0.,0.,0.,0.,0.,0.,0.,0.,0.,0.,0.,0.,0.,0.,0.,0.,0.,0.,0.,0.,0.,0.,0.,0.,0.,0.,0.,0.,0.,0.115039,0.,0.,0.,0.,0.,0.,0.,0.,0.,0.,0.,0.,0.,0.,0.067768,0.,0.,0.,0.,0.418152,0.418152,0.,0.,0.,0.,0.,0.,0.,0.286949,0.,0.,0.,0.,0.151435,0.,0.|0.,0.,0.,0.,0.,0.,0.352875,0.,0.,0.,0.,0.,0.,0.,0.,0.,0.,0.,0.,0.,0.,0.,0.051136,0.859022,0.,0.,0.,0.,0.275269,0.,0.,0.,0.,0.,0.,0.,0.,0.,0.635767,0.785479,0.,0.,0.635767,0.785479,0.,0.,1.321514,0.,0.,0.,0.,0.088407,0.,0.,0.,0.,0.,0.,0.,0.,0.,0.,0.,0.,0.213276,0.530615,0.,0.,0.,0.,0.,0.,0.,0.,0.,0.170875,0.,0.,0.,0.,0.,0.,0.,0.,0.,0.,0.,0.,0.,0.,0.,0.447141,0.,0.588036,0.,0.,0.,0.,0.,0.,0.,0.,0.,0.,0.,0.,0.,0.,0.36697,0.228487,0.,0.,0.,0.,0.,0.,0.,0.,0.,0.,0.,0.,0.,0.,0.,0.,0.,0.,0.,0.,0.,0.,0.,1.846172,0.,0.,0.,0.860538,0.,0.,0.434749,0.240955,0.,0.,0.278197,0.,0.,0.,0.,0.,0.,0.,0.,0.,0.,0.,0.,0.,0.,0.,0.,0.,0.,0.,0.,0.,0.,0.197863,0.,0.,0.,0.,0.,0.,0.,0.,0.,0.,0.,0.,0.,0.,0.,0.326634,0.321095,0.,0.,0.867486,0.650836,0.,0.,0.867486,0.650836,0.,0.,0.,0.,0.,0.,0.,0.,0.597071,0.148935,0.,0.,0.,0.,0.,0.079648,0.047677,0.,0.,0.,0.,0.,0.,0.,0.207707,0.,0.,0.,0.52413,0.,0.,0.,0.,0.,0.,0.,0.27577,0.,0.588598,0.365099,0.,0.,0.,0.,0.25321,0.,0.,0.,0.,0.,0.,0.,0.,0.,0.392304,0.148689,0.,0.
G|0.,1.930778,0.,0.,0.,0.,0.,0.,0.,0.,0.,2.220501,1.532419,0.,2.220501,1.532419,0.,0.,0.,0.,0.,0.,0.,0.,0.,0.,0.,1.971248,1.825899,1.121713,0.,1.971248,1.825899,0.,0.,0.,0.,0.,0.,0.,1.682448,1.374881,0.,0.,0.,0.,1.704868,1.377607,0.,0.,1.704868,1.377607,0.,0.,1.078293,0.,0.,0.,1.08128,1.602494,0.,0.,2.735846,0.,0.,0.,0.,0.,0.,0.,0.,0.,0.,0.,0.,0.,0.,0.,0.,0.,0.,0.,0.,0.,2.227329,0.,0.,0.,0.,0.,0.,0.,1.729897,1.837727,0.,0.,0.,0.,1.197963,0.,0.,0.,0.,0.,0.,0.,0.,0.,0.,0.,0.,1.963268,1.885189,1.40579,0.,1.963268,1.885189,1.40579,0.,1.963268,1.40579,0.,0.,0.,1.889684,1.828098,1.186338,0.,0.,1.889684,1.828098,1.186338,0.,0.,0.,0.,0.,0.,0.,0.,0.,0.,0.,0.,0.,0.,0.,0.,0.,0.,0.,0.,0.,0.,0.,0.,0.,0.,0.,2.098036,0.,0.,0.,0.,0.,0.,0.,0.,0.,0.,0.,0.,0.,0.,1.60299,1.895672,0.,0.,0.,1.60299,1.895672,0.,0.,0.,0.,0.,1.23617,0.,0.,0.,0.,0.,0.,0.,0.,0.,1.921198,0.,0.,0.,0.,2.253679,1.694161,1.29649,0.,0.,0.,0.,0.,0.,0.,0.,0.,0.,0.,0.,1.825482,1.98458,1.70601,1.483577,0.,0.,0.,1.98458,1.70601,1.483577,0.,0.,0.,0.,0.,0.,0.,0.,0.,0.,1.552978,1.460012,1.186549,0.,0.,0.,0.,0.,1.533821,1.402037,1.135846,0.,0.,0.,0.,0.,1.976282,1.485341,0.,0.,0.,0.,0.,0.,1.180313,0.,1.076578,1.327166,0.,0.,0.,0.,0.,0.,0.,0.,0.,0.,0.736184,2.198103,1.818793,1.140467,0.,0.,2.198103,1.818793,1.140467,0.,0.,1.924808,0.,0.,0.,0.,0.,2.239046,1.516807,1.67526,0.,0.,0.,0.,0.,0.,0.,0.,0.,0.,0.,0.,0.,0.,0.,0.,0.,0.,0.,0.,0.,0.,0.,0.,0.,0.,0.,0.,0.,0.,0.,0.,0.,0.,0.,0.,1.798583,1.465278,1.042025,0.,0.,0.,0.,0.,1.899277,1.805308,1.382298,0.,0.,0.,0.,0.,1.899277,1.805308,1.382298,0.,0.,0.,0.,0.,0.,0.,0.,0.,2.050203,0.817619,0.,0.,0.,0.,1.993277,1.60645,1.237534,0.,0.,0.,0.,0.,0.,0.,0.,0.,0.,0.,0.,0.,0.,0.,0.,0.,0.,0.,0.,0.,0.,0.,0.,0.,0.,0.,0.,0.,0.,0.,0.,0.,0.,0.,0.,0.,1.464859,1.464859,1.95598,1.420062,1.174206,0.,0.,0.,0.,0.,0.,0.,0.,1.809361,1.345643,1.266632,0.,1.809361,1.345643,1.266632,0.,0.,0.,0.,0.,0.,0.,0.,0.,0.,0.,1.9962,1.708683,0.,0.,0.,0.,0.,0.,0.,2.073513,1.688871,1.210556,0.,0.,0.,0.,0.,0.,0.,1.751121,0.,0.,0.,0.,0.,0.907632,0.,0.,2.139046,0.,2.139046,1.298753,2.018098,1.058945,0.,2.018098,1.058945,0.,1.161103,1.161103,0.,0.,1.654044|,|,|0.,0.929634,0.,0.,0.,0.,0.,0.,0.,0.,0.,1.99845,1.149315,0.,1.99845,1.149315,0.,0.,0.,0.,0.,0.,0.,0.,0.,0.,0.,0.823667,0.52291,0.16852,0.,0.823667,0.52291,0.,0.,0.,0.,0.,0.,0.,0.458849,0.36604,0.,0.,0.,0.,1.237781,0.585011,0.,0.,1.237781,0.585011,0.,0.,0.074881,0.,0.,0.,0.097616,0.63432,0.,0.,1.172506,0.,0.,0.,0.,0.,0.,0.,0.,0.,0.,0.,0.,0.,0.,0.,0.,0.,0.,0.,0.,0.,0.890931,0.,0.,0.,0.,0.,0.,0.,0.310049,0.594106,0.,0.,0.,0.,0.234384,0.,0.,0.,0.,0.,0.,0.,0.,0.,0.,0.,0.,0.869447,0.861801,0.29622,0.,0.869447,0.861801,0.29622,0.,0.869447,0.29622,0.,0.,0.,0.489293,0.342768,0.123577,0.,0.,0.489293,0.342768,0.123577,0.,0.,0.,0.,0.,0.,0.,0.,0.,0.,0.,0.,0.,0.,0.,0.,0.,0.,0.,0.,0.,0.,0.,0.,0.,0.,0.,0.081174,0.,0.,0.,0.,0.,0.,0.,0.,0.,0.,0.,0.,0.,0.,0.421527,0.863584,0.,0.,0.,0.421527,0.863584,0.,0.,0.,0.,0.,0.323484,0.,0.,0.,0.,0.,0.,0.,0.,0.,0.915711,0.,0.,0.,0.,1.690259,1.101205,0.453771,0.,0.,0.,0.,0.,0.,0.,0.,0.,0.,0.,0.,0.811325,0.850534,0.4946,0.330376,0.,0.,0.,0.850534,0.4946,0.330376,0.,0.,0.,0.,0.,0.,0.,0.,0.,0.,0.210971,0.154265,0.107461,0.,0.,0.,0.,0.,0.179428,0.126977,0.081438,0.,0.,0.,0.,0.,1.133932,0.170449,0.,0.,0.,0.,0.,0.,0.354094,0.,0.43736,0.746531,0.,0.,0.,0.,0.,0.,0.,0.,0.,0.,0.265026,0.827243,0.498701,0.171683,0.,0.,0.827243,0.498701,0.171683,0.,0.,1.087935,0.,0.,0.,0.,0.,2.015141,1.213446,0.83763,0.,0.,0.,0.,0.,0.,0.,0.,0.,0.,0.,0.,0.,0.,0.,0.,0.,0.,0.,0.,0.,0.,0.,0.,0.,0.,0.,0.,0.,0.,0.,0.,0.,0.,0.,0.,1.037644,0.901709,0.160312,0.,0.,0.,0.,0.,1.112144,0.66613,0.277199,0.,0.,0.,0.,0.,1.112144,0.66613,0.277199,0.,0.,0.,0.,0.,0.,0.,0.,0.,1.452227,0.306607,0.,0.,0.,0.,0.781677,0.377988,0.194123,0.,0.,0.,0.,0.,0.,0.,0.,0.,0.,0.,0.,0.,0.,0.,0.,0.,0.,0.,0.,0.,0.,0.,0.,0.,0.,0.,0.,0.,0.,0.,0.,0.,0.,0.,0.,0.,0.312723,0.312723,1.847314,1.104493,0.848037,0.,0.,0.,0.,0.,0.,0.,0.,0.90468,0.672821,0.554151,0.,0.90468,0.672821,0.554151,0.,0.,0.,0.,0.,0.,0.,0.,0.,0.,0.,1.028086,0.891487,0.,0.,0.,0.,0.,0.,0.,1.566654,1.276036,0.726334,0.,0.,0.,0.,0.,0.,0.,0.574995,0.,0.,0.,0.,0.,0.113454,0.,0.,1.563149,0.,1.563149,0.199808,1.513574,0.279444,0.,1.513574,0.279444,0.,0.172015,0.172015,0.,0.,0.496213|,|,
H|0.,0.,0.,0.,0.,0.,0.,0.,0.,0.,0.,0.,0.,0.,0.,1.560333,0.,0.,0.,0.,0.,0.,0.,0.,0.,0.,0.,0.,0.,0.,0.,0.,0.,0.,0.,1.156563,0.,0.,0.,0.,0.,0.,0.,0.,0.,0.,0.,0.,0.,0.,0.,0.,0.,0.,0.,0.,0.,0.,0.,0.,0.,0.,0.,0.,0.,0.,0.,0.,0.,0.,0.,0.,0.,0.,0.,0.,0.,0.,0.,0.,0.,0.,0.,0.,0.,0.,0.,0.,0.,0.,0.,0.,0.,0.,0.,0.,0.,0.,0.,0.,0.,0.,0.,1.390389,0.,1.390389,0.,0.,0.,0.,0.,0.,0.,0.,0.,1.390389,0.,0.,0.,0.,0.,0.,0.,0.,0.,0.,0.,0.|1.697515,0.,0.,0.,0.,0.,1.673881,0.,0.,0.,0.,0.,0.,0.,0.,0.,0.,0.,0.,0.,0.,0.,0.,0.,0.,0.,0.,0.,0.,0.,0.,0.,0.,0.,0.,0.958901,0.,0.,0.,0.,0.,0.,0.,0.,0.,0.,0.,0.,0.,0.,0.,0.,0.,0.,0.,0.,1.479156,0.,0.,0.,0.,0.,0.,0.,0.,0.,0.,0.,0.,0.,0.,0.,0.,0.,0.,0.,0.,0.,0.,0.,0.,0.,0.,0.,0.,0.,0.,0.,0.,0.,0.,0.,0.,0.,0.,0.,0.,0.,0.,0.,1.962614,0.,0.,0.,0.,0.,0.,0.,0.,0.,0.,0.,1.119216,0.,2.162782,0.,0.,0.,0.,0.,1.024093,0.,1.47428,0.,0.,0.,0.,0.,0.,0.,0.,0.,0.,0.,0.,0.,0.,0.,0.,0.,0.,0.,0.,0.,0.,0.,0.,0.,0.,0.,0.,0.,0.,0.,0.,0.,0.,0.,0.,0.,0.,0.,0.,0.,0.,0.,1.208909,0.,0.,0.,0.,0.,0.,1.671805,0.,0.,0.,0.,0.,0.,0.,0.,0.|1.901575,1.813989,1.247862,1.92746,2.191105,1.526638,0.,0.,0.,1.902282,0.,0.,0.,0.,0.,0.,0.,1.423741,0.,0.,0.,0.,1.296576,0.,0.,0.,0.,0.,0.,0.,0.,0.,0.,0.,1.585924,0.,0.,0.,0.,0.,0.,0.99097,0.876814,0.,0.,0.,0.,0.,0.,0.,0.,0.,0.,0.,0.,0.,0.,0.,0.,0.,0.,0.,2.255876,0.,0.,0.,0.,0.,0.,0.,0.,0.,0.,0.,0.,0.,0.,0.,0.,0.,0.,0.,0.,0.,0.,0.,0.,0.,0.,0.,0.,0.,0.,0.,0.,0.,0.,0.,0.,0.,0.,0.,0.,0.,0.,0.,0.,0.,0.,0.,0.,0.,1.650839,0.,0.,0.,0.,0.,0.,0.,0.,0.,0.,0.,0.,2.168644,0.,0.,0.,0.,1.484528,0.,0.,0.,0.,0.,1.607646,0.,0.,0.,0.,0.,0.,0.,0.,0.,0.,0.,0.,0.,0.,0.,0.,0.,0.,0.,0.,0.,0.,0.,0.,0.,0.,0.,0.,0.,0.,0.,0.,0.,0.,0.,1.918095,0.,0.,0.,0.,0.,0.,0.,0.,0.,0.,0.,0.,0.,0.,0.,0.,0.,0.,0.,0.|0.,0.,0.,0.,0.,0.,0.,0.,0.,0.,0.,0.,0.,0.,0.,0.069866,0.,0.,0.,0.,0.,0.,0.,0.,0.,0.,0.,0.,0.,0.,0.,0.,0.,0.,0.,0.063003,0.,0.,0.,0.,0.,0.,0.,0.,0.,0.,0.,0.,0.,0.,0.,0.,0.,0.,0.,0.,0.,0.,0.,0.,0.,0.,0.,0.,0.,0.,0.,0.,0.,0.,0.,0.,0.,0.,0.,0.,0.,0.,0.,0.,0.,0.,0.,0.,0.,0.,0.,0.,0.,0.,0.,0.,0.,0.,0.,0.,0.,0.,0.,0.,0.,0.,0.,0.340782,0.,0.340782,0.,0.,0.,0.,0.,0.,0.,0.,0.,0.340782,0.,0.,0.,0.,0.,0.,0.,0.,0.,0.,0.,0.|1.320289,0.,0.,0.,0.,0.,1.177916,0.,0.,0.,0.,0.,0.,0.,0.,0.,0.,0.,0.,0.,0.,0.,0.,0.,0.,0.,0.,0.,0.,0.,0.,0.,0.,0.,0.,0.042936,0.,0.,0.,0.,0.,0.,0.,0.,0.,0.,0.,0.,0.,0.,0.,0.,0.,0.,0.,0.,0.095667,0.,0.,0.,0.,0.,0.,0.,0.,0.,0.,0.,0.,0.,0.,0.,0.,0.,0.,0.,0.,0.,0.,0.,0.,0.,0.,0.,0.,0.,0.,0.,0.,0.,0.,0.,0.,0.,0.,0.,0.,0.,0.,0.,1.121494,0.,0.,0.,0.,0.,0.,0.,0.,0.,0.,0.,0.335765,0.,1.441855,0.,0.,0.,0.,0.,0.534309,0.,0.412799,0.,0.,0.,0.,0.,0.,0.,0.,0.,0.,0.,0.,0.,0.,0.,0.,0.,0.,0.,0.,0.,0.,0.,0.,0.,0.,0.,0.,0.,0.,0.,0.,0.,0.,0.,0.,0.,0.,0.,0.,0.,0.,0.,0.416865,0.,0.,0.,0.,0.,0.,0.522439,0.,0.,0.,0.,0.,0.,0.,0.,0.|1.479003,1.410881,0.693257,1.713298,1.704193,0.678506,0.,0.,0.,0.986369,0.,0.,0.,0.,0.,0.,0.,0.620016,0.,0.,0.,0.,0.160528,0.,0.,0.,0.,0.,0.,0.,0.,0.,0.,0.,0.342062,0.,0.,0.,0.,0.,0.,0.024651,0.061072,0.,0.,0.,0.,0.,0.,0.,0.,0.,0.,0.,0.,0.,0.,0.,0.,0.,0.,0.,0.078563,0.,0.,0.,0.,0.,0.,0.,0.,0.,0.,0.,0.,0.,0.,0.,0.,0.,0.,0.,0.,0.,0.,0.,0.,0.,0.,0.,0.,0.,0.,0.,0.,0.,0.,0.,0.,0.,0.,0.,0.,0.,0.,0.,0.,0.,0.,0.,0.,0.,0.943337,0.,0.,0.,0.,0.,0.,0.,0.,0.,0.,0.,0.,0.737339,0.,0.,0.,0.,0.907212,0.,0.,0.,0.,0.,1.118363,0.,0.,0.,0.,0.,0.,0.,0.,0.,0.,0.,0.,0.,0.,0.,0.,0.,0.,0.,0.,0.,0.,0.,0.,0.,0.,0.,0.,0.,0.,0.,0.,0.,0.,0.,1.190542,0.,0.,0.,0.,0.,0.,0.,0.,0.,0.,0.,0.,0.,0.,0.,0.,0.,0.,0.,0.
I|0.,0.,0.,0.,1.051178,1.412725,0.,0.,0.,0.,0.,0.,0.,0.,0.,0.,0.,0.,0.,0.,0.,0.,0.,0.,0.,0.,0.,0.,0.,0.,0.,0.,1.287826,0.,0.,0.,0.,0.,1.800132,1.686953,0.,0.,0.,0.,0.,0.,0.,0.,0.,0.,0.,0.,0.,0.,0.,0.,0.,1.083049,1.392973,0.,0.,0.,0.,0.,0.,0.,0.,1.316265,0.,0.,0.,0.,0.,0.,1.50645,0.,1.50645,0.,0.,0.,0.,0.,0.,0.,0.,0.,1.50645,0.,1.613628,1.613628,1.852583,0.,0.,0.,0.|0.,0.,0.,0.,0.,0.,0.,0.,1.617057,0.,1.382442,0.,0.,0.,0.,0.,0.,0.,0.,0.,0.,0.,0.,0.,1.477327,0.,0.,0.,0.,0.,0.,0.,0.,0.,0.,0.,0.,1.39798,0.,0.,0.,0.,0.,0.,0.,0.,0.,0.,0.,0.,0.,0.,0.,0.,0.,0.,0.,0.,0.,0.,0.,0.,0.,0.,0.,0.,0.,0.,0.,0.,0.,0.,0.,0.,0.,0.,0.,0.,0.,0.,0.,0.,0.,0.,0.,0.,1.730383,0.,0.,0.,0.,0.,0.,0.,0.,0.,0.,0.,0.,0.,0.,1.329685,0.,0.,0.,0.986581,0.,0.,0.,0.,0.,0.,0.,0.,0.,0.,0.,0.,0.,0.,0.,0.,0.,0.,0.,0.,0.,0.,0.,0.,1.284603,0.,1.476748,0.,0.,0.,0.,0.,0.867557,1.596984,0.,0.,0.,0.,0.,0.,0.,0.,0.,0.,0.,0.,0.,0.,0.,0.,0.,0.,1.28341,0.,1.28341,0.,1.40441,0.,0.,0.,0.,0.,0.,0.,0.,0.,0.,0.,0.,1.072653,0.,0.,0.,0.,0.,1.411594,0.,1.522728,0.,0.,0.,0.,0.,0.,0.,0.,0.,1.522728,0.,1.55748,0.,0.,0.,0.,1.132776,0.,0.,0.,0.,0.,0.,1.110651,0.,0.,0.|,|0.,0.,0.,0.,0.093669,0.188363,0.,0.,0.,0.,0.,0.,0.,0.,0.,0.,0.,0.,0.,0.,0.,0.,0.,0.,0.,0.,0.,0.,0.,0.,0.,0.,0.08425,0.,0.,0.,0.,0.,0.390595,0.397866,0.,0.,0.,0.,0.,0.,0.,0.,0.,0.,0.,0.,0.,0.,0.,0.,0.,0.039146,0.083914,0.,0.,0.,0.,0.,0.,0.,0.,0.789759,0.,0.,0.,0.,0.,0.,0.177229,0.,0.177229,0.,0.,0.,0.,0.,0.,0.,0.,0.,0.177229,0.,0.308221,0.308221,0.495379,0.,0.,0.,0.|0.,0.,0.,0.,0.,0.,0.,0.,0.68845,0.,0.421316,0.,0.,0.,0.,0.,0.,0.,0.,0.,0.,0.,0.,0.,0.13337,0.,0.,0.,0.,0.,0.,0.,0.,0.,0.,0.,0.,0.111282,0.,0.,0.,0.,0.,0.,0.,0.,0.,0.,0.,0.,0.,0.,0.,0.,0.,0.,0.,0.,0.,0.,0.,0.,0.,0.,0.,0.,0.,0.,0.,0.,0.,0.,0.,0.,0.,0.,0.,0.,0.,0.,0.,0.,0.,0.,0.,0.,0.535595,0.,0.,0.,0.,0.,0.,0.,0.,0.,0.,0.,0.,0.,0.,0.275972,0.,0.,0.,0.17684,0.,0.,0.,0.,0.,0.,0.,0.,0.,0.,0.,0.,0.,0.,0.,0.,0.,0.,0.,0.,0.,0.,0.,0.,0.540885,0.,0.213506,0.,0.,0.,0.,0.,0.12543,0.153926,0.,0.,0.,0.,0.,0.,0.,0.,0.,0.,0.,0.,0.,0.,0.,0.,0.,0.,0.564701,0.,0.564701,0.,0.280882,0.,0.,0.,0.,0.,0.,0.,0.,0.,0.,0.,0.,0.214531,0.,0.,0.,0.,0.,0.207587,0.,0.134358,0.,0.,0.,0.,0.,0.,0.,0.,0.,0.134358,0.,0.085576,0.,0.,0.,0.,0.249092,0.,0.,0.,0.,0.,0.,0.085435,0.,0.,0.|,
L|0.,1.148744,0.,1.418003,0.,0.,0.,0.,0.,0.,0.,0.,0.,0.,0.,0.,0.,0.,0.,0.,0.,0.,0.,0.,0.,0.,0.,0.,0.,0.,0.,0.,0.,0.,0.,0.,0.,1.231956,0.,0.,0.,0.,0.,0.,0.,0.,0.,0.,0.,0.,0.,0.,1.304813,0.,0.,0.,0.,0.,0.,0.,1.503977,0.,0.,0.,0.,0.,0.,0.,0.,0.,0.,0.,0.,0.,0.,0.,0.,0.,0.773283,0.,0.,0.,0.,0.,0.,0.,0.,0.,0.,0.,0.,0.,1.93655,0.,0.,0.,0.,0.,0.,0.,0.,0.,0.,0.,0.,0.,0.,0.,0.,0.,0.,0.,0.,0.,0.,0.,0.,0.,0.,0.,0.,0.,0.,0.,0.,0.,0.,0.,0.,0.,0.,0.,0.,0.,0.,0.,0.,0.,0.,0.,0.,0.,0.,0.,0.,0.,0.,0.|0.,0.,1.3836,0.,0.,0.,1.420626,0.,0.,0.,0.,0.,0.,0.,0.,0.,0.,0.,0.,0.,0.,0.,0.,0.,0.,0.,0.,0.,0.,0.,0.,0.,0.,0.,0.,0.,0.,0.,0.,0.,0.,0.,0.,0.,0.,0.917944,0.,0.,0.,0.,0.,0.,0.,0.,0.,0.,0.,0.,0.,0.,0.,0.,0.,0.,0.,0.,0.,0.,0.,0.,0.,0.,0.,0.,0.,0.,0.,1.423925,1.276864,0.912568,0.,0.,0.,0.,0.,0.,0.,0.,0.,0.,1.483208,0.,0.,0.,0.,0.,0.,0.,0.,0.,0.,0.,0.,0.,0.,0.,0.,0.,0.,0.,0.,0.,0.,0.,0.,1.625836,0.,0.,0.,0.,0.,0.,0.,0.,1.180172,0.,0.,2.28444,0.,1.429358,0.,0.,0.,0.,0.,0.,0.,0.,0.,0.,0.,0.866939,0.,0.,0.,0.,0.,0.,0.,0.,0.,0.,0.,0.,0.,0.,0.,0.,0.,0.,0.,0.,0.,0.,0.,0.,0.,0.,0.,0.,0.,0.,0.,0.,0.,0.,0.,0.,0.,0.,0.,0.,0.,0.,0.,0.,0.,0.732362,0.,0.,0.,0.,1.040048,0.,0.,0.,0.,0.,0.,0.,0.,0.,0.,0.,0.,0.,0.,0.,0.,0.,0.,0.,0.,0.,0.,0.,0.,0.,0.,0.,0.967325,0.,0.,0.,1.20173,0.,0.,0.|,|0.,0.265095,0.,0.567201,0.,0.,0.,0.,0.,0.,0.,0.,0.,0.,0.,0.,0.,0.,0.,0.,0.,0.,0.,0.,0.,0.,0.,0.,0.,0.,0.,0.,0.,0.,0.,0.,0.,0.201136,0.,0.,0.,0.,0.,0.,0.,0.,0.,0.,0.,0.,0.,0.,0.268212,0.,0.,0.,0.,0.,0.,0.,0.335125,0.,0.,0.,0.,0.,0.,0.,0.,0.,0.,0.,0.,0.,0.,0.,0.,0.,0.289981,0.,0.,0.,0.,0.,0.,0.,0.,0.,0.,0.,0.,0.,1.355585,0.,0.,0.,0.,0.,0.,0.,0.,0.,0.,0.,0.,0.,0.,0.,0.,0.,0.,0.,0.,0.,0.,0.,0.,0.,0.,0.,0.,0.,0.,0.,0.,0.,0.,0.,0.,0.,0.,0.,0.,0.,0.,0.,0.,0.,0.,0.,0.,0.,0.,0.,0.,0.,0.,0.|0.,0.,1.024889,0.,0.,0.,0.175887,0.,0.,0.,0.,0.,0.,0.,0.,0.,0.,0.,0.,0.,0.,0.,0.,0.,0.,0.,0.,0.,0.,0.,0.,0.,0.,0.,0.,0.,0.,0.,0.,0.,0.,0.,0.,0.,0.,0.149868,0.,0.,0.,0.,0.,0.,0.,0.,0.,0.,0.,0.,0.,0.,0.,0.,0.,0.,0.,0.,0.,0.,0.,0.,0.,0.,0.,0.,0.,0.,0.,0.696141,0.26956,0.173823,0.,0.,0.,0.,0.,0.,0.,0.,0.,0.,0.507646,0.,0.,0.,0.,0.,0.,0.,0.,0.,0.,0.,0.,0.,0.,0.,0.,0.,0.,0.,0.,0.,0.,0.,0.,0.406459,0.,0.,0.,0.,0.,0.,0.,0.,0.379341,0.,0.,1.14222,0.,0.536009,0.,0.,0.,0.,0.,0.,0.,0.,0.,0.,0.,0.10725,0.,0.,0.,0.,0.,0.,0.,0.,0.,0.,0.,0.,0.,0.,0.,0.,0.,0.,0.,0.,0.,0.,0.,0.,0.,0.,0.,0.,0.,0.,0.,0.,0.,0.,0.,0.,0.,0.,0.,0.,0.,0.,0.,0.,0.,0.034329,0.,0.,0.,0.,0.170754,0.,0.,0.,0.,0.,0.,0.,0.,0.,0.,0.,0.,0.,0.,0.,0.,0.,0.,0.,0.,0.,0.,0.,0.,0.,0.,0.,0.252346,0.,0.,0.,0.400577,0.,0.,0.|,
K|0.,0.,0.,0.,0.,0.,0.,0.,0.,0.,0.,0.,0.,0.,0.,0.,0.,0.,0.,0.,0.,0.,0.,0.,0.,0.,0.,0.,0.,0.,0.,0.,0.,0.,0.,0.,0.,0.,0.,0.,0.,0.,0.,0.,0.,0.,0.,0.,1.292418,0.,0.,0.,0.,0.,0.,0.,0.,0.,0.,0.,0.,0.,0.,0.,0.,0.,0.,0.,0.,0.,0.,0.,0.,0.,0.,0.,0.,0.,0.,0.,0.,0.,0.,0.,1.13049,1.456758,0.,0.,0.,0.,0.,0.,0.,0.,0.,0.,0.,0.,0.,0.,0.,0.,0.,0.,1.649249,0.,0.,0.,0.,0.|0.,0.,1.014335,0.,0.,1.354132,0.,0.,0.,0.,0.,0.,0.,0.,0.,0.,0.,0.,0.,0.,0.,0.,0.,0.,0.,0.,0.,0.,0.,0.,0.,0.,0.,0.,0.,0.,0.,0.,0.,0.,0.,0.,0.994115,0.,0.,0.,0.,0.,0.,0.,0.,0.,0.,0.,0.,0.,0.,0.,0.,0.,0.,0.,0.,1.451553,0.,0.,0.,0.,1.451553,0.,0.,0.,0.,0.,0.,0.,0.,0.,0.,0.,0.,0.,0.,0.,0.,0.,0.,0.,0.,0.,0.,0.,0.,0.,0.,0.,0.,0.,0.,0.,0.,0.,0.,0.,0.,0.|0.,1.709996,0.,0.,0.,0.,1.715849,0.,0.,0.,0.,1.600611,0.,0.,0.,0.,0.,0.,0.,0.,0.,0.,0.,0.,0.,0.,0.,0.,0.,0.,0.,0.,0.,0.,0.,0.,0.,0.,1.825103,0.,0.,0.,0.,0.,0.,0.,0.,0.,0.,0.,0.,0.,0.,0.,0.,0.,0.,0.,0.,0.,0.,0.,0.,0.,0.,0.,0.,0.,0.,0.,0.,0.,0.,0.,0.,0.,0.,0.,0.,0.,0.,0.,0.,0.,0.,0.,0.,0.,0.,0.,0.,0.,0.,0.,0.,0.,0.,0.,0.,0.,0.,0.,0.,0.,0.,0.|0.,0.,0.,0.,0.,0.,0.,0.,0.,0.,0.,0.,0.,0.,0.,0.,0.,0.,0.,0.,0.,0.,0.,0.,0.,0.,0.,0.,0.,0.,0.,0.,0.,0.,0.,0.,0.,0.,0.,0.,0.,0.,0.,0.,0.,0.,0.,0.,0.034618,0.,0.,0.,0.,0.,0.,0.,0.,0.,0.,0.,0.,0.,0.,0.,0.,0.,0.,0.,0.,0.,0.,0.,0.,0.,0.,0.,0.,0.,0.,0.,0.,0.,0.,0.,0.452196,0.801217,0.,0.,0.,0.,0.,0.,0.,0.,0.,0.,0.,0.,0.,0.,0.,0.,0.,0.,0.391059,0.,0.,0.,0.,0.|0.,0.,0.27309,0.,0.,0.375403,0.,0.,0.,0.,0.,0.,0.,0.,0.,0.,0.,0.,0.,0.,0.,0.,0.,0.,0.,0.,0.,0.,0.,0.,0.,0.,0.,0.,0.,0.,0.,0.,0.,0.,0.,0.,0.065036,0.,0.,0.,0.,0.,0.,0.,0.,0.,0.,0.,0.,0.,0.,0.,0.,0.,0.,0.,0.,0.209863,0.,0.,0.,0.,0.209863,0.,0.,0.,0.,0.,0.,0.,0.,0.,0.,0.,0.,0.,0.,0.,0.,0.,0.,0.,0.,0.,0.,0.,0.,0.,0.,0.,0.,0.,0.,0.,0.,0.,0.,0.,0.,0.|0.,0.648295,0.,0.,0.,0.,0.509658,0.,0.,0.,0.,0.255653,0.,0.,0.,0.,0.,0.,0.,0.,0.,0.,0.,0.,0.,0.,0.,0.,0.,0.,0.,0.,0.,0.,0.,0.,0.,0.,0.05975,0.,0.,0.,0.,0.,0.,0.,0.,0.,0.,0.,0.,0.,0.,0.,0.,0.,0.,0.,0.,0.,0.,0.,0.,0.,0.,0.,0.,0.,0.,0.,0.,0.,0.,0.,0.,0.,0.,0.,0.,0.,0.,0.,0.,0.,0.,0.,0.,0.,0.,0.,0.,0.,0.,0.,0.,0.,0.,0.,0.,0.,0.,0.,0.,0.,0.,0.
M|0.,0.,0.,0.,0.,0.,0.,0.,0.,0.,0.,0.,0.,0.,0.,1.944072,0.,0.,0.,0.,0.,1.944072,0.,0.,0.,0.,0.,0.,0.,0.,0.,0.,0.,0.,0.,0.,0.,0.,0.,0.,0.,0.,0.,0.,0.,0.,0.,0.,0.,0.,0.,0.,0.,0.,0.,0.,0.,1.2048,0.,0.,0.,0.,0.,0.,0.,2.239303,0.,0.,0.,0.,0.,0.,0.,0.|0.,0.,0.,0.,0.,0.,0.,0.,0.,0.,0.,0.,0.,0.,0.,0.,0.,0.,0.,0.,0.,0.,0.,0.,0.,0.,1.520908,0.,0.,0.,0.,0.,0.,0.,1.525075,0.,0.,0.,0.,0.,0.,0.,0.,0.,0.,0.,0.,0.,0.,0.,0.,0.,0.,0.,0.,0.,0.,0.,0.,0.,0.,0.,0.,0.79287,0.,0.,0.,0.,0.,0.,0.,1.109916,0.,0.,0.,0.,0.,0.,0.,0.,0.,0.,1.10388,0.,0.,0.,0.,0.,0.,0.,0.,1.447857,1.034708,0.,0.,1.649738,0.,0.,0.,0.,0.,0.,0.,1.903243,0.,0.,1.279626,0.,0.,0.|,|0.,0.,0.,0.,0.,0.,0.,0.,0.,0.,0.,0.,0.,0.,0.,0.57941,0.,0.,0.,0.,0.,0.57941,0.,0.,0.,0.,0.,0.,0.,0.,0.,0.,0.,0.,0.,0.,0.,0.,0.,0.,0.,0.,0.,0.,0.,0.,0.,0.,0.,0.,0.,0.,0.,0.,0.,0.,0.,0.231886,0.,0.,0.,0.,0.,0.,0.,1.343582,0.,0.,0.,0.,0.,0.,0.,0.|0.,0.,0.,0.,0.,0.,0.,0.,0.,0.,0.,0.,0.,0.,0.,0.,0.,0.,0.,0.,0.,0.,0.,0.,0.,0.,0.429433,0.,0.,0.,0.,0.,0.,0.,0.549907,0.,0.,0.,0.,0.,0.,0.,0.,0.,0.,0.,0.,0.,0.,0.,0.,0.,0.,0.,0.,0.,0.,0.,0.,0.,0.,0.,0.,0.052359,0.,0.,0.,0.,0.,0.,0.,0.095611,0.,0.,0.,0.,0.,0.,0.,0.,0.,0.,0.27597,0.,0.,0.,0.,0.,0.,0.,0.,0.868714,0.586334,0.,0.,0.511547,0.,0.,0.,0.,0.,0.,0.,0.677595,0.,0.,0.229187,0.,0.,0.|,
F|0.,1.814371,0.,0.,0.,0.,0.,0.,0.,1.923904,2.489207,0.,0.,0.,0.,0.,0.,0.,0.,0.,0.,0.,0.,0.,0.,0.,0.,0.,0.,0.,0.,0.,0.,1.814371,0.,0.,0.,0.,0.,1.814371,0.,0.,0.,0.,0.,0.,0.,0.,0.,0.,0.,0.,0.,0.,0.,0.,0.,0.,0.,0.,0.,0.,0.,0.,0.,1.452254,0.,0.,0.,0.,0.,1.361961,1.361961,0.944311,0.,1.311638,0.,0.,0.,0.,0.,0.,0.,0.,0.,0.,0.,0.,0.,0.,0.,0.,0.,0.,0.,0.,0.,0.,0.,0.,0.,0.,0.,0.,1.586248,0.,0.,0.,0.,0.,0.,0.,1.123171,0.,0.,0.,0.,0.|2.830947,0.,1.089947,1.333416,0.,0.,0.,2.242735,0.,1.64605,0.,0.,0.,1.922792,0.,0.,0.,0.,0.,0.,0.,0.,1.58683,1.180836,0.,1.771638,0.,0.,0.,0.,2.031382,0.,0.,0.,0.,0.,0.,0.,0.,0.,0.,0.,0.,0.,0.,0.,0.,0.,0.,0.,0.,0.,0.,0.,0.,0.,0.,0.,0.,0.,0.,0.,0.,0.,0.,0.962008,0.,0.,0.,1.333416,0.962008,0.,0.,1.053389,0.,0.,0.,0.,0.,0.,0.,0.,0.,0.,0.,0.,0.,0.,0.,0.,0.,0.,0.,0.,0.,0.,0.,0.,0.,0.,0.,0.,0.,0.,2.238932,0.,0.,0.,0.,0.,0.,0.,0.,0.,1.393802,0.,0.,0.,0.,0.,0.,0.,0.,0.,1.393802,0.,0.,0.,0.,0.,0.,0.,0.,0.,0.,0.,0.,0.,0.,1.803218,0.,1.981471,1.981471,0.,1.848337,0.,2.056371,0.,2.056371,0.,0.,0.,0.,1.913031,0.,0.,0.,0.,0.,0.,0.,0.,0.,2.846263,0.,0.,0.,1.467203,0.,0.,0.,0.,0.,2.443321,0.,0.,0.,0.,0.,1.778735,0.,0.,0.,0.,0.,0.,0.,0.,0.,0.,0.,0.,0.,0.,0.,0.,0.,1.837202,0.,0.,0.,0.,0.,0.,0.,0.,0.,0.,0.,0.,1.801991,0.,0.,0.,0.,0.,1.709041,0.,0.,0.,0.,0.,0.,0.,0.,0.,0.,0.,0.,0.,0.,0.,0.,0.,0.,0.,0.,1.536348,0.|,|0.,0.532577,0.,0.,0.,0.,0.,0.,0.,0.769562,0.995683,0.,0.,0.,0.,0.,0.,0.,0.,0.,0.,0.,0.,0.,0.,0.,0.,0.,0.,0.,0.,0.,0.,0.532577,0.,0.,0.,0.,0.,0.532577,0.,0.,0.,0.,0.,0.,0.,0.,0.,0.,0.,0.,0.,0.,0.,0.,0.,0.,0.,0.,0.,0.,0.,0.,0.,0.103732,0.,0.,0.,0.,0.,0.420606,0.420606,0.31477,0.,0.491864,0.,0.,0.,0.,0.,0.,0.,0.,0.,0.,0.,0.,0.,0.,0.,0.,0.,0.,0.,0.,0.,0.,0.,0.,0.,0.,0.,0.,0.202169,0.,0.,0.,0.,0.,0.,0.,0.057895,0.,0.,0.,0.,0.|2.516398,0.,0.544973,0.30516,0.,0.,0.,1.700535,0.,0.902673,0.,0.,0.,0.437864,0.,0.,0.,0.,0.,0.,0.,0.,0.476049,0.590418,0.,0.492122,0.,0.,0.,0.,0.423205,0.,0.,0.,0.,0.,0.,0.,0.,0.,0.,0.,0.,0.,0.,0.,0.,0.,0.,0.,0.,0.,0.,0.,0.,0.,0.,0.,0.,0.,0.,0.,0.,0.,0.,0.110081,0.,0.,0.,0.30516,0.110081,0.,0.,0.193907,0.,0.,0.,0.,0.,0.,0.,0.,0.,0.,0.,0.,0.,0.,0.,0.,0.,0.,0.,0.,0.,0.,0.,0.,0.,0.,0.,0.,0.,0.,0.959542,0.,0.,0.,0.,0.,0.,0.,0.,0.,0.078816,0.,0.,0.,0.,0.,0.,0.,0.,0.,0.078816,0.,0.,0.,0.,0.,0.,0.,0.,0.,0.,0.,0.,0.,0.,0.530358,0.,1.084201,1.084201,0.,1.300682,0.,0.924503,0.,0.924503,0.,0.,0.,0.,0.536228,0.,0.,0.,0.,0.,0.,0.,0.,0.,1.565445,0.,0.,0.,0.896624,0.,0.,0.,0.,0.,0.879596,0.,0.,0.,0.,0.,1.280689,0.,0.,0.,0.,0.,0.,0.,0.,0.,0.,0.,0.,0.,0.,0.,0.,0.,0.047108,0.,0.,0.,0.,0.,0.,0.,0.,0.,0.,0.,0.,0.224171,0.,0.,0.,0.,0.,0.733725,0.,0.,0.,0.,0.,0.,0.,0.,0.,0.,0.,0.,0.,0.,0.,0.,0.,0.,0.,0.,0.691357,0.|,
P|0.,0.,0.,0.,0.,0.,1.572725,0.,0.,0.,0.,0.,0.,0.,0.,0.,0.,1.050318,0.,0.,0.,0.,0.,0.,0.,0.,0.,0.,0.,0.,0.,0.,0.,1.500935,0.,0.,0.,0.,0.,0.,0.,0.,0.,0.,1.539421,0.,0.,0.,0.,0.,0.,0.,0.,1.268562,0.,0.,0.,0.,0.,0.|0.,0.,0.,0.,0.,0.,1.490369,0.,1.686449,0.,0.,0.,0.,0.,0.,1.821822,0.,0.,0.,0.,0.,0.,0.,0.,0.,0.,0.,0.,1.806856,0.,0.,0.,0.,0.,0.,0.,0.,0.,0.,0.,0.,1.367731,0.,0.,0.,0.,0.,0.,0.,0.,0.,0.,0.,0.,0.,0.,1.409841,0.,0.,1.75389,0.,0.,0.,0.,0.|,|0.,0.,0.,0.,0.,0.,0.215864,0.,0.,0.,0.,0.,0.,0.,0.,0.,0.,0.041262,0.,0.,0.,0.,0.,0.,0.,0.,0.,0.,0.,0.,0.,0.,0.,0.783096,0.,0.,0.,0.,0.,0.,0.,0.,0.,0.,0.033833,0.,0.,0.,0.,0.,0.,0.,0.,0.31714,0.,0.,0.,0.,0.,0.|0.,0.,0.,0.,0.,0.,0.553566,0.,0.953951,0.,0.,0.,0.,0.,0.,1.032366,0.,0.,0.,0.,0.,0.,0.,0.,0.,0.,0.,0.,0.453406,0.,0.,0.,0.,0.,0.,0.,0.,0.,0.,0.,0.,0.713599,0.,0.,0.,0.,0.,0.,0.,0.,0.,0.,0.,0.,0.,0.,0.231466,0.,0.,0.235057,0.,0.,0.,0.,0.|,
S|1.260793,0.,0.,0.,0.,0.,0.,0.,1.881553,0.,1.881553,0.,0.,0.,0.,0.,0.,0.,0.,0.,0.,0.,0.,0.,0.,0.,0.,0.,0.,0.,0.,0.,0.,0.,0.,0.,0.,0.,0.,0.,0.,0.,0.,0.,0.,0.,0.,0.,0.,0.,0.,0.,0.,0.,0.,0.,0.,0.,0.,0.,0.,0.,0.,0.,0.,0.,0.,0.,0.,0.,0.,0.,0.,0.,0.,0.,0.,0.,0.,0.,0.837225,0.,0.,0.,0.,0.,0.,0.,0.,0.,0.,0.,0.,0.,2.055772,0.,0.,0.,2.055772,0.,0.,0.,0.,0.,0.,0.,0.,0.,2.323348,0.,0.,0.,0.,0.,0.,2.323348,0.,0.,0.,0.,0.,0.,0.,0.,0.,0.,0.,0.,0.,0.,0.,0.,0.,0.,0.,0.,0.,0.,0.,0.,0.,0.,0.,0.,0.,0.,0.,0.,0.,0.,0.,0.,0.,0.,0.,0.,0.,1.579999,1.654464,0.,0.,0.,0.,0.,0.,0.,0.,0.,0.,0.,0.,0.,0.,0.,0.,0.,0.,0.,0.,0.,0.,0.,0.,0.,0.,0.,0.,0.,0.,0.,1.627219,0.,0.,0.,0.,0.832898,1.627219,0.,0.,0.,0.,0.,0.,0.,0.,0.,0.,0.,0.,0.,0.,0.,0.,1.228722,0.,0.,0.,0.,2.253643,0.,0.,0.,0.,0.,2.252942,0.,0.,0.,0.,0.,0.,0.,0.,0.,0.,0.,0.,0.,0.,0.,0.,0.,0.,0.,0.,0.,0.,2.136178,0.,0.,2.136178,0.,0.,0.,0.,1.506124,0.,0.,0.,0.,0.,0.,0.,0.,0.,0.,0.,0.,0.,0.,0.,0.,0.,0.,0.,0.,0.,0.,0.,0.,0.,0.,2.27336,0.,0.,0.,0.,0.,0.,0.,0.,0.,2.348286,0.,0.,0.,0.,0.,0.,0.,0.,0.,0.,0.,0.,0.,0.,0.,0.,0.,0.,0.,0.,0.,0.,0.,2.141873,0.,0.,0.,0.,0.,0.,0.,0.,0.,0.,0.,0.,0.,0.,0.,0.,0.,0.,0.,0.,0.,0.,0.,0.,0.,0.,2.085017,0.,0.,0.,0.,1.191005,1.520265,0.,0.,0.,0.,0.,2.018656,0.,0.,2.018656,0.,0.,1.905478,0.,0.,1.905478,0.,0.,0.,0.,1.188841|,1.067545,0.,0.,0.,0.,0.86683,0.,0.859227,0.,0.,0.,0.,0.,0.,0.,0.,0.,0.,0.,0.,0.,0.,0.,0.,0.,0.,0.,0.,0.,0.|1.586673,0.,0.,0.,0.,1.500696,0.,0.,0.,1.527288,0.,0.,0.,0.,0.,0.,0.,0.,0.,0.,0.,0.,0.,0.,0.,0.,0.,0.,0.,0.,0.,0.,0.,0.,0.,0.,0.,0.,0.,0.,0.,0.,0.,0.,0.,0.,0.,0.,0.,0.,0.,0.,0.,0.,0.,0.,0.,1.108208,0.,0.,0.,2.124942,0.,0.,0.,0.,0.,1.737588,0.,0.,1.737588,0.,0.,1.737588,0.,0.,1.640821,0.,0.,1.640821,0.,0.,0.,0.,0.,0.,0.,0.,0.,0.,0.,0.,0.,0.,0.,0.,0.,0.,0.,0.,0.,0.,0.,0.,0.,0.,0.,0.,0.,0.,1.596829,0.,0.,0.,0.,0.,0.,0.,0.,0.,0.,0.,0.,0.,0.,0.,0.,0.,0.,0.,0.,0.,0.,0.,0.,0.,0.,0.,0.,1.214133,1.500985,0.,0.,0.,1.646662,0.,0.,0.,1.608071,0.,0.,0.,0.,0.,0.,0.,0.,0.,0.,0.,0.,2.230938,0.,0.,0.,0.,0.,1.938238,0.,0.,1.442656,0.,1.442656,0.,0.,0.,0.,0.,0.,0.,0.,0.,0.,0.,0.,0.,0.,0.,0.,0.,0.,0.,0.,0.,0.,0.,0.,1.569128,0.,0.,0.,0.,0.,0.,1.778818,0.,0.,0.,0.,0.,0.,0.,0.,0.,0.,0.,0.,0.,0.,0.,0.,0.,1.458724,1.14738,0.,0.,0.,0.,0.,0.,0.,0.,0.,0.,0.,0.,1.139277,0.,0.,0.,0.,1.516052,0.,0.,0.933532,1.164568,1.507517,0.,0.,1.453673,0.,1.453673,0.,1.347935,0.,1.347935,0.,0.,0.,0.,0.,1.598807|0.099536,0.,0.,0.,0.,0.,0.,0.,1.505242,0.,1.505242,0.,0.,0.,0.,0.,0.,0.,0.,0.,0.,0.,0.,0.,0.,0.,0.,0.,0.,0.,0.,0.,0.,0.,0.,0.,0.,0.,0.,0.,0.,0.,0.,0.,0.,0.,0.,0.,0.,0.,0.,0.,0.,0.,0.,0.,0.,0.,0.,0.,0.,0.,0.,0.,0.,0.,0.,0.,0.,0.,0.,0.,0.,0.,0.,0.,0.,0.,0.,0.,0.02945,0.,0.,0.,0.,0.,0.,0.,0.,0.,0.,0.,0.,0.,0.543311,0.,0.,0.,0.543311,0.,0.,0.,0.,0.,0.,0.,0.,0.,0.26276,0.,0.,0.,0.,0.,0.,0.26276,0.,0.,0.,0.,0.,0.,0.,0.,0.,0.,0.,0.,0.,0.,0.,0.,0.,0.,0.,0.,0.,0.,0.,0.,0.,0.,0.,0.,0.,0.,0.,0.,0.,0.,0.,0.,0.,0.,0.,0.,0.,0.042321,0.044316,0.,0.,0.,0.,0.,0.,0.,0.,0.,0.,0.,0.,0.,0.,0.,0.,0.,0.,0.,0.,0.,0.,0.,0.,0.,0.,0.,0.,0.,0.,0.,0.526453,0.,0.,0.,0.,0.146982,0.526453,0.,0.,0.,0.,0.,0.,0.,0.,0.,0.,0.,0.,0.,0.,0.,0.,0.069029,0.,0.,0.,0.,0.212608,0.,0.,0.,0.,0.,0.170033,0.,0.,0.,0.,0.,0.,0.,0.,0.,0.,0.,0.,0.,0.,0.,0.,0.,0.,0.,0.,0.,0.,0.459393,0.,0.,0.459393,0.,0.,0.,0.,0.753062,0.,0.,0.,0.,0.,0.,0.,0.,0.,0.,0.,0.,0.,0.,0.,0.,0.,0.,0.,0.,0.,0.,0.,0.,0.,0.,1.326127,0.,0.,0.,0.,0.,0.,0.,0.,0.,0.483471,0.,0.,0.,0.,0.,0.,0.,0.,0.,0.,0.,0.,0.,0.,0.,0.,0.,0.,0.,0.,0.,0.,0.,2.02288,0.,0.,0.,0.,0.,0.,0.,0.,0.,0.,0.,0.,0.,0.,0.,0.,0.,0.,0.,0.,0.,0.,0.,0.,0.,0.,1.668014,0.,0.,0.,0.,0.159986,0.348394,0.,0.,0.,0.,0.,0.854047,0.,0.,0.854047,0.,0.,0.714554,0.,0.,0.714554,0.,0.,0.,0.,0.416095|,0.266886,0.,0.,0.,0.,0.012383,0.,0.007672,0.,0.,0.,0.,0.,0.,0.,0.,0.,0.,0.,0.,0.,0.,0.,0.,0.,0.,0.,0.,0.,0.|0.705188,0.,0.,0.,0.,0.798758,0.,0.,0.,0.916373,0.,0.,0.,0.,0.,0.,0.,0.,0.,0.,0.,0.,0.,0.,0.,0.,0.,0.,0.,0.,0.,0.,0.,0.,0.,0.,0.,0.,0.,0.,0.,0.,0.,0.,0.,0.,0.,0.,0.,0.,0.,0.,0.,0.,0.,0.,0.,0.05012,0.,0.,0.,0.554333,0.,0.,0.,0.,0.,0.446808,0.,0.,0.446808,0.,0.,0.446808,0.,0.,0.185569,0.,0.,0.185569,0.,0.,0.,0.,0.,0.,0.,0.,0.,0.,0.,0.,0.,0.,0.,0.,0.,0.,0.,0.,0.,0.,0.,0.,0.,0.,0.,0.,0.,0.,0.238778,0.,0.,0.,0.,0.,0.,0.,0.,0.,0.,0.,0.,0.,0.,0.,0.,0.,0.,0.,0.,0.,0.,0.,0.,0.,0.,0.,0.,0.11823,0.227422,0.,0.,0.,0.155345,0.,0.,0.,0.121364,0.,0.,0.,0.,0.,0.,0.,0.,0.,0.,0.,0.,0.188151,0.,0.,0.,0.,0.,0.930354,0.,0.,0.294736,0.,0.294736,0.,0.,0.,0.,0.,0.,0.,0.,0.,0.,0.,0.,0.,0.,0.,0.,0.,0.,0.,0.,0.,0.,0.,0.,0.915325,0.,0.,0.,0.,0.,0.,0.366227,0.,0.,0.,0.,0.,0.,0.,0.,0.,0.,0.,0.,0.,0.,0.,0.,0.,1.377684,0.066676,0.,0.,0.,0.,0.,0.,0.,0.,0.,0.,0.,0.,0.167014,0.,0.,0.,0.,1.179152,0.,0.,0.111467,0.097047,0.471099,0.,0.,0.559105,0.,0.559105,0.,0.411869,0.,0.411869,0.,0.,0.,0.,0.,0.559582
T|0.880708,1.238463,0.,0.,0.,0.,0.,0.,0.,0.,0.,0.,0.,2.525403,0.965663,0.,0.,0.,0.,0.,0.,0.,0.,0.,1.485659,0.,0.,0.,0.,0.,0.,0.,0.,0.,0.,0.,0.,0.,1.742968,0.,0.,0.,1.742968,0.,0.,0.,0.,0.,0.892183,0.,0.,0.,0.,0.,0.,0.,0.,0.,0.,0.,0.,0.,1.606475,0.,0.,0.,0.,0.,1.843116,0.,0.,0.,0.,0.,0.,0.,0.,0.,0.,0.,0.,0.,0.,0.,0.,0.,0.,0.,0.,0.,0.,0.,0.,1.958882,0.,0.,0.,0.,0.,0.,0.,0.,0.,0.,0.,0.,0.,0.,0.,1.71651,0.,0.,0.,1.565062,0.,0.,0.,0.,0.,0.,1.050398,0.,0.,0.,0.,0.,0.,0.,0.,0.,1.092387,0.|0.,0.,0.,0.,0.946356,0.,0.,0.,0.,0.870087,0.722321,1.546346,0.,0.,0.,0.,0.,0.,0.,0.,0.,0.,0.,0.,0.,0.,0.,0.,0.,0.,0.,0.,0.,0.,0.,0.,0.,0.,0.,0.,0.,0.,0.,0.,0.,0.,0.,0.,0.,0.,0.,0.,0.,0.,0.,0.,0.,0.,0.,0.,0.,0.,0.,0.,0.,0.,0.,0.,0.,0.,0.,0.,0.,0.,0.,0.,0.,0.,0.,1.210219,0.,0.,0.,0.,0.,0.,0.,0.,0.,0.,0.,0.,0.,0.,0.,0.,0.,0.,0.,0.,0.,0.,0.,0.,0.,0.,0.,0.,0.,0.,1.439917,0.,1.439917,0.,0.875799,0.,0.,0.,0.,0.,0.,0.,0.,0.,0.,0.,0.,0.,0.,1.50254,0.,0.,0.,0.|0.,0.,0.,0.864687,0.,0.,0.,0.,0.,0.,0.,1.661754,1.698959,0.,0.,0.,0.,0.,0.,0.,0.,0.,0.,0.,0.,0.,0.,0.,0.,0.,0.,0.,1.208216,0.,0.,0.,0.,0.,0.,0.,0.,0.,0.,0.,0.,0.,0.,0.,0.,0.,0.,0.,0.772969,0.,0.,0.,0.,0.,1.563038,0.,0.,0.,0.,0.,0.,0.,0.,0.,0.,0.,0.,0.,0.,0.,0.,1.138733,0.,0.,0.,0.,0.,0.,0.,0.,0.,0.,0.,0.,0.,0.,0.,0.,0.,0.,0.,0.,0.,1.593222,0.,0.,0.,0.,0.,0.,0.,0.,0.,0.,0.,0.,0.,0.,0.,0.,0.,0.820443,0.,0.,0.,0.,0.,0.954431,0.,1.174619,0.,0.,0.,0.966567,0.,0.,0.,0.,0.,0.,0.,0.,0.,0.,0.,1.730745,1.653428,1.201797,1.730745,0.,0.|0.067747,0.190533,0.,0.,0.,0.,0.,0.,0.,0.,0.,0.,0.,1.010161,0.289699,0.,0.,0.,0.,0.,0.,0.,0.,0.,0.369969,0.,0.,0.,0.,0.,0.,0.,0.,0.,0.,0.,0.,0.,0.347556,0.,0.,0.,0.347556,0.,0.,0.,0.,0.,0.010621,0.,0.,0.,0.,0.,0.,0.,0.,0.,0.,0.,0.,0.,0.052385,0.,0.,0.,0.,0.,0.650511,0.,0.,0.,0.,0.,0.,0.,0.,0.,0.,0.,0.,0.,0.,0.,0.,0.,0.,0.,0.,0.,0.,0.,0.,0.376708,0.,0.,0.,0.,0.,0.,0.,0.,0.,0.,0.,0.,0.,0.,0.,0.252428,0.,0.,0.,0.429962,0.,0.,0.,0.,0.,0.,0.125421,0.,0.,0.,0.,0.,0.,0.,0.,0.,0.101147,0.|0.,0.,0.,0.,0.106847,0.,0.,0.,0.,0.261026,0.216696,0.193293,0.,0.,0.,0.,0.,0.,0.,0.,0.,0.,0.,0.,0.,0.,0.,0.,0.,0.,0.,0.,0.,0.,0.,0.,0.,0.,0.,0.,0.,0.,0.,0.,0.,0.,0.,0.,0.,0.,0.,0.,0.,0.,0.,0.,0.,0.,0.,0.,0.,0.,0.,0.,0.,0.,0.,0.,0.,0.,0.,0.,0.,0.,0.,0.,0.,0.,0.,0.087486,0.,0.,0.,0.,0.,0.,0.,0.,0.,0.,0.,0.,0.,0.,0.,0.,0.,0.,0.,0.,0.,0.,0.,0.,0.,0.,0.,0.,0.,0.,0.339756,0.,0.339756,0.,0.028872,0.,0.,0.,0.,0.,0.,0.,0.,0.,0.,0.,0.,0.,0.,0.528672,0.,0.,0.,0.|0.,0.,0.,0.066514,0.,0.,0.,0.,0.,0.,0.,0.664702,0.679584,0.,0.,0.,0.,0.,0.,0.,0.,0.,0.,0.,0.,0.,0.,0.,0.,0.,0.,0.,0.183348,0.,0.,0.,0.,0.,0.,0.,0.,0.,0.,0.,0.,0.,0.,0.,0.,0.,0.,0.,0.006902,0.,0.,0.,0.,0.,0.018608,0.,0.,0.,0.,0.,0.,0.,0.,0.,0.,0.,0.,0.,0.,0.,0.,0.19337,0.,0.,0.,0.,0.,0.,0.,0.,0.,0.,0.,0.,0.,0.,0.,0.,0.,0.,0.,0.,0.,0.249541,0.,0.,0.,0.,0.,0.,0.,0.,0.,0.,0.,0.,0.,0.,0.,0.,0.,0.164089,0.,0.,0.,0.,0.,0.085792,0.,0.1635,0.,0.,0.,0.115411,0.,0.,0.,0.,0.,0.,0.,0.,0.,0.,0.,0.737169,0.122476,0.133533,0.737169,0.,0.
W|,0.,2.106095,2.106095,1.415282,0.,0.,0.,2.087503,0.,0.,0.,1.664774,1.671424,0.,1.671424,0.,0.,0.,0.,1.510774,0.,0.,0.,0.,0.,2.11088,2.11088,1.827311,1.827311,0.,0.,0.,0.,0.,0.,0.,0.,0.,0.,2.049379,0.,2.508637,0.,2.508637,0.,1.644269,0.,0.,0.,0.,1.754653,0.,1.626029,0.,1.890532,1.692177,0.,0.,0.,0.,0.,0.,0.,1.895723,2.480922,2.480922,2.291655,0.,0.,0.,0.,0.,0.,0.,0.,0.,0.,0.,0.,1.953273,0.,2.257236,0.,0.,0.,2.257236,0.,0.,0.,0.,0.,1.992305,1.469608,0.,0.,1.661777,2.147743,0.,0.,0.,0.,0.,0.,0.,2.148623,0.,0.,0.,0.,1.756766,1.756766,0.,2.087726,0.,0.,0.,1.892,2.260654,2.260654,1.87269,1.87269,1.884715,0.,0.,1.919137|0.,0.,1.423918,0.,0.,0.,1.126145,0.,0.,0.,0.,0.,0.,0.,0.,0.,0.,0.,0.,0.,0.,0.,0.,1.392302,0.,0.,1.423659,0.,0.,0.,2.029576,0.,0.,0.,0.,0.,0.,0.,0.,0.,0.,2.000191,0.,2.000191,0.,0.,0.,0.,0.,0.,0.,0.,0.,0.,0.,0.,0.,0.,0.,0.,0.,0.,0.,0.,0.,0.,0.,0.,0.,0.,2.427101,0.,0.,0.,0.,0.,0.,0.,0.,0.,0.,0.,0.,0.,0.,0.,0.,0.,0.,0.,0.,0.,0.,0.,0.,0.,0.,0.914262,0.,0.,0.,0.,0.,0.,0.,0.,0.,0.,0.,0.,0.,0.,0.,0.,0.,2.230598,0.,0.,0.,0.,0.,0.,0.,0.,1.753121,0.,0.,0.,0.,0.,0.,0.,0.,0.,0.,0.,2.296456,2.296456,0.,0.,0.,0.,0.,1.616613,0.,0.,1.788994,0.,0.,0.,0.,0.,0.,0.,0.,0.,0.,0.,0.,0.,0.,0.,0.,0.,0.,0.,0.,0.,0.,0.,0.,0.,2.027963,0.,0.|0.,0.,0.,0.,0.,0.,0.,0.,0.,0.,0.,0.,1.290087,0.,0.,0.,0.,0.,0.,0.,0.,0.,0.,0.,0.,0.,0.,0.,0.,0.,0.,0.,0.,0.,0.,0.,0.,0.,0.,0.,0.,0.,0.,0.,0.,0.,0.,0.,0.,0.,0.,0.,0.,0.,0.,0.,0.,0.,0.,0.,0.,0.,0.,0.,0.,1.025427,0.,0.,0.,0.,0.,0.,0.,0.,0.961252,0.,0.,0.,0.,0.,0.,0.,0.,0.,0.,0.,0.,0.,0.,0.,0.,0.,0.,0.,0.,0.,0.,1.12455,0.,0.|,0.,1.579571,1.579571,0.157254,0.,0.,0.,0.539027,0.,0.,0.,0.672636,0.84716,0.,0.84716,0.,0.,0.,0.,0.705028,0.,0.,0.,0.,0.,0.603109,0.603109,0.369813,0.369813,0.,0.,0.,0.,0.,0.,0.,0.,0.,0.,1.537034,0.,0.664051,0.,0.664051,0.,0.351024,0.,0.,0.,0.,0.225125,0.,0.177943,0.,0.712823,0.244232,0.,0.,0.,0.,0.,0.,0.,0.334539,0.640238,0.640238,2.06249,0.,0.,0.,0.,0.,0.,0.,0.,0.,0.,0.,0.,0.901511,0.,0.669928,0.,0.,0.,0.669928,0.,0.,0.,0.,0.,1.411216,0.252589,0.,0.,0.520855,0.505351,0.,0.,0.,0.,0.,0.,0.,2.029255,0.,0.,0.,0.,0.878383,0.878383,0.,1.716575,0.,0.,0.,0.493565,1.217275,1.217275,0.988364,0.988364,0.245832,0.,0.,0.671698|0.,0.,0.667207,0.,0.,0.,0.140768,0.,0.,0.,0.,0.,0.,0.,0.,0.,0.,0.,0.,0.,0.,0.,0.,0.3003,0.,0.,0.474553,0.,0.,0.,1.139899,0.,0.,0.,0.,0.,0.,0.,0.,0.,0.,0.607201,0.,0.607201,0.,0.,0.,0.,0.,0.,0.,0.,0.,0.,0.,0.,0.,0.,0.,0.,0.,0.,0.,0.,0.,0.,0.,0.,0.,0.,0.938207,0.,0.,0.,0.,0.,0.,0.,0.,0.,0.,0.,0.,0.,0.,0.,0.,0.,0.,0.,0.,0.,0.,0.,0.,0.,0.,0.492295,0.,0.,0.,0.,0.,0.,0.,0.,0.,0.,0.,0.,0.,0.,0.,0.,0.,0.600545,0.,0.,0.,0.,0.,0.,0.,0.,0.328124,0.,0.,0.,0.,0.,0.,0.,0.,0.,0.,0.,0.697942,0.697942,0.,0.,0.,0.,0.,0.417689,0.,0.,0.487908,0.,0.,0.,0.,0.,0.,0.,0.,0.,0.,0.,0.,0.,0.,0.,0.,0.,0.,0.,0.,0.,0.,0.,0.,0.,1.216778,0.,0.|0.,0.,0.,0.,0.,0.,0.,0.,0.,0.,0.,0.,0.288372,0.,0.,0.,0.,0.,0.,0.,0.,0.,0.,0.,0.,0.,0.,0.,0.,0.,0.,0.,0.,0.,0.,0.,0.,0.,0.,0.,0.,0.,0.,0.,0.,0.,0.,0.,0.,0.,0.,0.,0.,0.,0.,0.,0.,0.,0.,0.,0.,0.,0.,0.,0.,0.197198,0.,0.,0.,0.,0.,0.,0.,0.,0.041123,0.,0.,0.,0.,0.,0.,0.,0.,0.,0.,0.,0.,0.,0.,0.,0.,0.,0.,0.,0.,0.,0.,0.393592,0.,0.
Y|,0.,0.,0.,0.,0.,0.930514,0.,0.,1.164666,0.,0.,0.,0.,0.,0.,0.,0.,0.,1.328311,0.,0.,0.,0.,0.,0.,0.,0.,0.,0.,0.,0.,0.,0.,0.,0.,0.,0.,0.,0.,0.,0.,0.,0.,0.92576,2.012603,0.,0.,0.,0.,0.,0.,0.,0.,0.,0.,0.,0.,0.,0.,0.,0.,0.,0.,0.,0.,1.275271,0.,0.,0.,0.,0.,1.375877,0.,0.,1.375877,0.,0.,0.,0.,0.,0.,0.,0.,0.98131,1.160853,0.,0.,0.,0.,0.,0.,0.,0.,0.,0.,0.,0.,0.,0.,0.,0.,0.,0.,0.,0.,0.,0.,0.,0.,0.,0.,0.871091,0.,0.,0.,0.,0.,0.,1.734543,0.,0.,0.,0.,0.,0.,0.,0.,0.,0.,0.,0.,0.,0.,0.,0.,0.,0.,0.,1.386091,0.|1.04474,0.,0.,0.,0.,0.,0.,2.263398,0.,0.,0.,0.,0.,0.,0.,0.,0.,0.,0.,0.,1.839559,0.,0.,0.,0.,0.,0.,0.,0.,0.,0.,0.,0.,0.,0.,0.,0.,0.,0.,1.558429,0.,0.,0.,0.,0.,0.,0.,0.,0.,0.,0.,0.,0.,0.,0.,0.,0.,0.,0.,0.,0.,0.,0.,0.,0.,0.,0.,0.,0.,0.,0.,0.,0.,1.724483,0.,1.623711,0.,0.,1.872618,0.,0.,0.,0.,0.,0.,0.,0.,0.,0.,0.,0.,0.,0.,0.,0.,0.,0.,1.219239,0.,0.,0.,0.,0.,0.,0.,0.,0.,0.,0.,0.,0.,0.,0.,0.,0.,0.,0.,0.,0.,0.,0.,0.,0.,0.,0.,0.,0.,0.,0.,0.,1.783488,0.,0.,0.,0.,0.,0.,0.,0.,0.,0.797638,0.,0.,0.,0.,0.,0.,0.,0.,0.,0.,0.,0.,2.111475,0.,0.,0.,0.,0.,0.,0.867027,0.,0.,0.,0.,0.,0.,0.,0.,0.,0.,0.,0.,0.,0.,0.,0.,0.,0.,1.720371,0.,0.,0.,0.,0.,0.,0.,0.,0.,0.,0.,0.,0.,1.439146,0.,0.,0.,0.,0.,0.921508,0.,0.,0.,0.,0.,1.439146,0.,0.,0.,0.,0.,1.614591,1.55087,0.,0.,0.,0.,0.,0.,0.,0.,0.,0.,1.291195,1.205456,0.,0.,0.,0.,0.,0.,0.,0.,0.,0.,0.,0.,0.,0.,0.,0.,0.,0.,0.,2.146272,0.,0.,0.,0.,0.,0.,0.,0.,0.,0.,0.,0.,0.,1.961747,2.413994,0.,0.,0.,0.,0.,0.,0.,2.225635,0.,0.,0.,0.,0.,0.,0.,0.,0.,0.,0.,2.009441,0.,2.009441,0.,0.,0.,0.,0.,0.,0.,0.,0.,0.,0.,0.,0.,0.,0.,0.,1.408558,0.,1.408558,0.,0.,0.,0.,1.767935,0.,0.,0.,0.,0.,0.,0.,0.,0.,0.,1.597934,0.,0.,0.,0.,0.,1.910166,0.,0.,0.,0.,1.499493,0.,0.,2.779352,0.,0.,0.,0.,2.065789,0.731943,0.,0.,0.,2.695329,0.,0.,0.,0.|1.292244,0.,0.,0.,0.,0.,0.,0.,0.,0.,0.,0.,0.,0.,0.,0.,0.,0.,0.,0.,0.,0.,0.,0.,0.,0.,0.,0.,0.,0.,0.,0.,0.,0.,0.,0.,0.,0.,0.,0.,0.,0.,0.,1.513655,0.,0.,0.,0.,0.,0.,0.,1.513655,0.,0.,0.,0.,0.,0.,0.,0.,0.,0.,0.,0.,0.,0.,0.,1.393302,0.,0.,0.,0.,0.,0.,0.,0.,0.,0.,0.,0.,0.,0.,0.,0.,0.,0.,0.,0.,0.,0.,0.,0.,0.,0.,0.,0.,0.,0.,0.,0.,0.,0.,0.,0.,0.,0.,0.,0.,0.,0.,0.,0.,0.,0.,0.,0.,0.,0.,0.,0.,0.,0.,0.,0.,0.,0.,0.,0.,0.,0.,0.,0.,0.,0.,0.,1.339096,0.,0.,0.,0.,0.,0.,0.,0.,0.,0.,0.,0.991667,0.,0.,0.,0.,0.,0.,0.,0.,0.,0.,0.,0.,0.,0.,0.,0.,0.,0.,0.,0.,0.,0.,0.,0.,0.,0.,0.,0.,0.,0.,0.81879,0.,0.,0.,0.,0.,0.,0.,0.,0.,1.512853,0.,0.,0.,0.,0.,0.,0.,0.,0.,1.661128,0.,0.,0.,0.,0.,0.,0.,0.,0.,0.,0.,0.,0.,0.,0.,0.,0.,0.,0.,0.,0.,0.,0.,0.,0.,0.,0.,1.183564,0.,1.225084,0.,0.,0.,0.,0.,0.,0.,0.,0.,0.,0.,0.,0.,0.,0.,0.,0.,0.,0.,0.,0.,0.,0.,0.,0.,0.,0.,0.,0.,0.,0.,0.,0.,0.,0.,0.,0.,0.,0.,0.,0.,0.,0.,0.,0.,0.,0.,0.,0.,0.,0.,0.,0.,0.,0.,1.399,0.,0.,0.,0.,0.,0.,0.,0.,0.,0.,0.,0.,0.,0.,0.,0.,0.,0.,0.,0.,0.,0.,0.,0.,0.|,0.,0.,0.,0.,0.,0.232628,0.,0.,0.3494,0.,0.,0.,0.,0.,0.,0.,0.,0.,0.362267,0.,0.,0.,0.,0.,0.,0.,0.,0.,0.,0.,0.,0.,0.,0.,0.,0.,0.,0.,0.,0.,0.,0.,0.,0.277728,0.805041,0.,0.,0.,0.,0.,0.,0.,0.,0.,0.,0.,0.,0.,0.,0.,0.,0.,0.,0.,0.,0.152478,0.,0.,0.,0.,0.,0.445137,0.,0.,0.445137,0.,0.,0.,0.,0.,0.,0.,0.,0.490655,0.121737,0.,0.,0.,0.,0.,0.,0.,0.,0.,0.,0.,0.,0.,0.,0.,0.,0.,0.,0.,0.,0.,0.,0.,0.,0.,0.,0.10051,0.,0.,0.,0.,0.,0.,0.444755,0.,0.,0.,0.,0.,0.,0.,0.,0.,0.,0.,0.,0.,0.,0.,0.,0.,0.,0.,0.333689,0.|0.742316,0.,0.,0.,0.,0.,0.,1.629149,0.,0.,0.,0.,0.,0.,0.,0.,0.,0.,0.,0.,0.735824,0.,0.,0.,0.,0.,0.,0.,0.,0.,0.,0.,0.,0.,0.,0.,0.,0.,0.,0.60212,0.,0.,0.,0.,0.,0.,0.,0.,0.,0.,0.,0.,0.,0.,0.,0.,0.,0.,0.,0.,0.,0.,0.,0.,0.,0.,0.,0.,0.,0.,0.,0.,0.,1.03469,0.,0.378125,0.,0.,0.708897,0.,0.,0.,0.,0.,0.,0.,0.,0.,0.,0.,0.,0.,0.,0.,0.,0.,0.,0.008709,0.,0.,0.,0.,0.,0.,0.,0.,0.,0.,0.,0.,0.,0.,0.,0.,0.,0.,0.,0.,0.,0.,0.,0.,0.,0.,0.,0.,0.,0.,0.,0.,0.058157,0.,0.,0.,0.,0.,0.,0.,0.,0.,0.04692,0.,0.,0.,0.,0.,0.,0.,0.,0.,0.,0.,0.,0.869431,0.,0.,0.,0.,0.,0.,0.325135,0.,0.,0.,0.,0.,0.,0.,0.,0.,0.,0.,0.,0.,0.,0.,0.,0.,0.,0.950732,0.,0.,0.,0.,0.,0.,0.,0.,0.,0.,0.,0.,0.,0.312104,0.,0.,0.,0.,0.,0.066615,0.,0.,0.,0.,0.,0.312104,0.,0.,0.,0.,0.,0.116717,0.112111,0.,0.,0.,0.,0.,0.,0.,0.,0.,0.,1.075996,0.736667,0.,0.,0.,0.,0.,0.,0.,0.,0.,0.,0.,0.,0.,0.,0.,0.,0.,0.,0.,0.330196,0.,0.,0.,0.,0.,0.,0.,0.,0.,0.,0.,0.,0.,1.177048,0.991796,0.,0.,0.,0.,0.,0.,0.,0.17456,0.,0.,0.,0.,0.,0.,0.,0.,0.,0.,0.,0.79023,0.,0.79023,0.,0.,0.,0.,0.,0.,0.,0.,0.,0.,0.,0.,0.,0.,0.,0.,0.673658,0.,0.673658,0.,0.,0.,0.,0.993989,0.,0.,0.,0.,0.,0.,0.,0.,0.,0.,0.266322,0.,0.,0.,0.,0.,0.354464,0.,0.,0.,0.,0.86082,0.,0.,1.111741,0.,0.,0.,0.,0.723026,0.146389,0.,0.,0.,0.943365,0.,0.,0.,0.|0.170032,0.,0.,0.,0.,0.,0.,0.,0.,0.,0.,0.,0.,0.,0.,0.,0.,0.,0.,0.,0.,0.,0.,0.,0.,0.,0.,0.,0.,0.,0.,0.,0.,0.,0.,0.,0.,0.,0.,0.,0.,0.,0.,0.599526,0.,0.,0.,0.,0.,0.,0.,0.599526,0.,0.,0.,0.,0.,0.,0.,0.,0.,0.,0.,0.,0.,0.,0.,0.324468,0.,0.,0.,0.,0.,0.,0.,0.,0.,0.,0.,0.,0.,0.,0.,0.,0.,0.,0.,0.,0.,0.,0.,0.,0.,0.,0.,0.,0.,0.,0.,0.,0.,0.,0.,0.,0.,0.,0.,0.,0.,0.,0.,0.,0.,0.,0.,0.,0.,0.,0.,0.,0.,0.,0.,0.,0.,0.,0.,0.,0.,0.,0.,0.,0.,0.,0.,0.240027,0.,0.,0.,0.,0.,0.,0.,0.,0.,0.,0.,0.371875,0.,0.,0.,0.,0.,0.,0.,0.,0.,0.,0.,0.,0.,0.,0.,0.,0.,0.,0.,0.,0.,0.,0.,0.,0.,0.,0.,0.,0.,0.,0.05919,0.,0.,0.,0.,0.,0.,0.,0.,0.,0.12759,0.,0.,0.,0.,0.,0.,0.,0.,0.,1.661128,0.,0.,0.,0.,0.,0.,0.,0.,0.,0.,0.,0.,0.,0.,0.,0.,0.,0.,0.,0.,0.,0.,0.,0.,0.,0.,0.,0.295891,0.,0.694214,0.,0.,0.,0.,0.,0.,0.,0.,0.,0.,0.,0.,0.,0.,0.,0.,0.,0.,0.,0.,0.,0.,0.,0.,0.,0.,0.,0.,0.,0.,0.,0.,0.,0.,0.,0.,0.,0.,0.,0.,0.,0.,0.,0.,0.,0.,0.,0.,0.,0.,0.,0.,0.,0.,0.,0.233167,0.,0.,0.,0.,0.,0.,0.,0.,0.,0.,0.,0.,0.,0.,0.,0.,0.,0.,0.,0.,0.,0.,0.,0.,0.
V|0.,0.,1.61965,0.,0.,0.,0.,0.,0.,0.,0.,1.731202,0.,0.,0.,0.,0.,0.,0.,0.,1.378873,1.851213,0.,0.,0.,0.,0.,0.,0.,0.,0.,0.,0.,0.,0.,0.,0.,0.,0.,0.,0.,0.,0.,0.,0.,0.,0.,0.,0.,0.,0.,0.,0.,0.,0.,0.,0.,0.,0.,0.,0.,1.371386,0.,0.,0.,0.,0.,0.,0.,0.,0.,0.,0.,0.,0.,0.,0.,0.,0.,0.,0.,0.,0.,0.,0.,0.,0.,0.,0.,0.,0.,0.,0.,0.,0.,0.,0.873148,0.,0.,0.,0.,0.,0.,0.,0.,0.,0.,0.,1.121789,0.,0.,0.,0.,0.,0.,0.,0.,0.,0.,0.,0.,0.,0.,0.,0.,0.,0.,0.|1.198575,0.,0.,0.,1.336036,0.,0.,0.,0.,0.,0.,0.,0.,0.,0.,0.,1.906951,0.,0.,0.,0.,0.,0.,0.,0.,0.,0.,0.,0.,0.,0.,0.,0.,0.,0.,0.,0.,0.,0.,0.,1.47938,0.,0.,0.,0.,0.,0.,0.,0.,0.,1.241,0.,0.,0.,0.,0.,0.,0.,0.,0.,0.,0.,0.,0.,0.,0.,0.,0.,1.241,0.,0.,0.,0.,0.,0.,0.,0.,0.,0.,0.,0.,0.,0.,1.096766,0.,0.,0.,0.,0.,0.,0.,0.,0.,0.,0.,0.,0.,0.,0.,0.,0.,0.,0.,0.,0.,0.,0.,0.,0.,0.,0.,0.,0.,0.,0.,1.329586,0.,0.,0.,0.,0.,0.,0.,0.,0.,0.,0.,0.,0.,0.,0.,0.,0.,0.,0.,0.,0.,0.,0.,0.,0.,0.,0.,1.650863,0.,0.,0.,0.,0.,0.,0.,0.,0.,0.784845,0.,0.,0.,0.,0.,0.,0.,0.,0.,0.,0.,0.,0.,1.293265,0.,0.,0.,0.,0.,0.,0.,0.,0.,0.,0.,0.,0.,0.,0.,0.,0.,0.,0.,0.,0.,0.,0.,0.,0.,0.,0.,0.,0.,0.,0.,0.,0.,0.,0.,0.,0.,0.,0.,1.05359,0.,0.,0.,1.736226,0.|,|0.,0.,0.779832,0.,0.,0.,0.,0.,0.,0.,0.,0.478142,0.,0.,0.,0.,0.,0.,0.,0.,0.492455,0.793377,0.,0.,0.,0.,0.,0.,0.,0.,0.,0.,0.,0.,0.,0.,0.,0.,0.,0.,0.,0.,0.,0.,0.,0.,0.,0.,0.,0.,0.,0.,0.,0.,0.,0.,0.,0.,0.,0.,0.,0.029387,0.,0.,0.,0.,0.,0.,0.,0.,0.,0.,0.,0.,0.,0.,0.,0.,0.,0.,0.,0.,0.,0.,0.,0.,0.,0.,0.,0.,0.,0.,0.,0.,0.,0.,0.063119,0.,0.,0.,0.,0.,0.,0.,0.,0.,0.,0.,0.246794,0.,0.,0.,0.,0.,0.,0.,0.,0.,0.,0.,0.,0.,0.,0.,0.,0.,0.,0.|1.10395,0.,0.,0.,0.791725,0.,0.,0.,0.,0.,0.,0.,0.,0.,0.,0.,0.308744,0.,0.,0.,0.,0.,0.,0.,0.,0.,0.,0.,0.,0.,0.,0.,0.,0.,0.,0.,0.,0.,0.,0.,1.084879,0.,0.,0.,0.,0.,0.,0.,0.,0.,0.172876,0.,0.,0.,0.,0.,0.,0.,0.,0.,0.,0.,0.,0.,0.,0.,0.,0.,0.172876,0.,0.,0.,0.,0.,0.,0.,0.,0.,0.,0.,0.,0.,0.,0.219353,0.,0.,0.,0.,0.,0.,0.,0.,0.,0.,0.,0.,0.,0.,0.,0.,0.,0.,0.,0.,0.,0.,0.,0.,0.,0.,0.,0.,0.,0.,0.,0.502952,0.,0.,0.,0.,0.,0.,0.,0.,0.,0.,0.,0.,0.,0.,0.,0.,0.,0.,0.,0.,0.,0.,0.,0.,0.,0.,0.,0.139229,0.,0.,0.,0.,0.,0.,0.,0.,0.,0.094181,0.,0.,0.,0.,0.,0.,0.,0.,0.,0.,0.,0.,0.,0.310384,0.,0.,0.,0.,0.,0.,0.,0.,0.,0.,0.,0.,0.,0.,0.,0.,0.,0.,0.,0.,0.,0.,0.,0.,0.,0.,0.,0.,0.,0.,0.,0.,0.,0.,0.,0.,0.,0.,0.,0.263397,0.,0.,0.,0.607679,0.|,
```
