## Supplementary Data 3 for "Pharmacological proximities in the GPCR family discovered using contact-informed amino-acid and binding pocket similarities": c780.bsv

```
res|B|C|P|wB|wC|wP
A|0.|0.,0.||0.|0.,0.|
R|0.|0.,0.,0.,0.,0.|0.,0.,0.,0.,0.,0.,0.|0.|0.,0.,0.,0.,0.|0.,0.,0.,0.,0.,0.,0.
N|0.,0.,0.,0.|0.,0.|0.,0.,0.,0.,0.,0.|0.,0.,0.,0.|0.,0.|0.,0.,0.,0.,0.,0.
D|0.,0.,0.,0.|0.|0.,1.621236,1.961453,1.573142,1.253323,0.,0.,1.582268,1.914807,1.669141,1.215493,0.,0.,0.|0.,0.,0.,0.|0.|0.,0.151991,1.042022,0.21303,0.169721,0.,0.,0.4571,1.361641,0.519288,0.378154,0.,0.,0.
C||||||
Q|0.|0.,0.|0.,0.|0.|0.,0.|0.,0.
E|0.,0.|0.,0.,0.851922,0.|1.955015,1.381654,0.,1.641785,0.,2.105016|0.,0.|0.,0.,0.151453,0.|0.859022,0.158314,0.,0.474293,0.,0.327447
G|1.4189,0.,0.,0.,1.543127|||0.515964,0.,0.,0.,0.142066||
H|1.497985,1.360334,0.|1.790678,1.599563,0.,1.843966,0.,0.|1.631577,2.166621,0.,1.815971,0.|0.592953,0.483674,0.|1.137827,0.733133,0.,1.475173,0.,0.|0.866775,1.263863,0.,1.331712,0.
I|0.|0.,0.||0.|0.,0.|
L|0.|0.||0.|0.|
K|0.|0.|0.|0.|0.|0.
M|0.,0.|0.,0.||0.,0.|0.,0.|
F|0.,0.|0.,0.||0.,0.|0.,0.|
P|1.341386,0.|1.686449,1.312522,0.||0.589397,0.|0.953951,0.141669,0.|
S|||0.,0.|||0.,0.
T|0.,0.,0.,0.|0.,0.,0.,0.,0.,0.|1.293372,0.,0.,0.,1.081746,0.,0.|0.,0.,0.,0.|0.,0.,0.,0.,0.,0.|0.633213,0.,0.,0.,0.504815,0.,0.
W|1.664774,1.564388,0.,0.|0.,0.,0.|0.,0.,0.,0.|0.672636,0.168855,0.,0.|0.,0.,0.|0.,0.,0.,0.
Y|1.328311,1.051545|0.,0.,0.,0.,0.,0.|0.,0.,0.,0.,0.,0.,0.,0.|0.362267,0.07678|0.,0.,0.,0.,0.,0.|0.,0.,0.,0.,0.,0.,0.,0.
V|0.|0.||0.|0.|
```
