## Supplementary Data 3 for "Pharmacological proximities in the GPCR family discovered using contact-informed amino-acid and binding pocket similarities": c781.bsv

```
res|B|C|P|wB|wC|wP
A|0.,0.,0.,0.,0.,0.,1.526894,0.,0.,0.,0.,0.,1.183328,0.,0.|0.,0.,0.,0.,0.,0.,0.,0.,0.,0.,0.,1.339428,0.,0.,0.,0.,0.,1.282704,0.,0.||0.,0.,0.,0.,0.,0.,0.407949,0.,0.,0.,0.,0.,0.20776,0.,0.|0.,0.,0.,0.,0.,0.,0.,0.,0.,0.,0.,0.368087,0.,0.,0.,0.,0.,0.166458,0.,0.|
R|0.,0.,0.,0.,0.,0.,0.,0.,0.,0.,0.|0.,0.,0.,0.,0.,0.,0.,0.,0.,0.,0.,0.,0.,0.|0.,0.,0.,0.,0.,0.,0.,0.,0.,0.,0.,0.|0.,0.,0.,0.,0.,0.,0.,0.,0.,0.,0.|0.,0.,0.,0.,0.,0.,0.,0.,0.,0.,0.,0.,0.,0.|0.,0.,0.,0.,0.,0.,0.,0.,0.,0.,0.,0.
N|0.,0.,0.,0.,0.863599,0.,0.,2.080576,0.,0.,2.080576,0.,0.,2.080576,0.,0.|0.,0.,0.,0.,0.836965,0.,0.,0.,0.,0.,0.,0.,0.,0.,0.|0.,0.,0.,0.,1.479695,0.,0.,0.,0.,1.049421,0.,0.,0.,0.,0.|0.,0.,0.,0.,0.024911,0.,0.,0.865583,0.,0.,0.865583,0.,0.,0.865583,0.,0.|0.,0.,0.,0.,0.024143,0.,0.,0.,0.,0.,0.,0.,0.,0.,0.|0.,0.,0.,0.,0.369924,0.,0.,0.,0.,0.084114,0.,0.,0.,0.,0.
D|0.,0.,0.,0.,0.|0.,1.228754,0.,0.,0.,0.,0.,0.,0.,0.,0.|0.,0.,1.749868,1.769719,0.,0.,0.,0.,0.,1.749868,1.769719,0.,0.,0.,0.,0.,2.091152,2.066084,0.,0.,0.,2.128788,0.,0.|0.,0.,0.,0.,0.|0.,0.271173,0.,0.,0.,0.,0.,0.,0.,0.,0.|0.,0.,0.45139,0.364615,0.,0.,0.,0.,0.,0.45139,0.364615,0.,0.,0.,0.,0.,0.731903,0.678856,0.,0.,0.,0.490401,0.,0.
C|0.,0.,0.,0.,1.512595,0.|0.|0.,0.,1.34176,1.222835,0.960382,1.507474,0.|0.,0.,0.,0.,0.043633,0.|0.|0.,0.,0.555872,0.515338,0.027703,0.252561,0.
Q|0.,0.,0.,0.,0.,0.|0.,0.,0.,0.,0.,0.|0.,1.410783,0.,1.978277,0.,0.,0.,0.,0.|0.,0.,0.,0.,0.,0.|0.,0.,0.,0.,0.,0.|0.,0.169885,0.,0.573851,0.,0.,0.,0.,0.
E|0.,0.,0.,0.,0.,0.,0.,0.,0.,0.,0.,0.|0.,0.,0.,0.,0.,0.,0.,0.,0.,0.|2.165729,1.868749,0.,0.,0.,0.,0.,0.,0.,0.,0.,0.|0.,0.,0.,0.,0.,0.,0.,0.,0.,0.,0.,0.|0.,0.,0.,0.,0.,0.,0.,0.,0.,0.|0.61878,0.467187,0.,0.,0.,0.,0.,0.,0.,0.,0.,0.
G|0.,0.,0.,0.,0.,0.,1.729897,1.837727,0.,0.,0.,0.,1.729897,1.837727,0.,0.,0.,0.,1.633704,1.853054,0.,0.,0.,0.,0.,0.,0.,0.,0.,0.,0.,0.,0.,0.,0.,0.,0.,1.814103,0.,0.,0.,0.,0.|||0.,0.,0.,0.,0.,0.,0.310049,0.594106,0.,0.,0.,0.,0.310049,0.594106,0.,0.,0.,0.,0.230942,0.378372,0.,0.,0.,0.,0.,0.,0.,0.,0.,0.,0.,0.,0.,0.,0.,0.,0.,0.270038,0.,0.,0.,0.,0.||
H|0.,0.,0.,0.,0.,0.|0.,0.,0.91344,1.015774,0.,0.,0.,0.,0.,0.,0.,0.,0.,0.,0.,0.|0.,0.,1.471486,1.656627,0.,0.,0.,0.,0.,0.,0.,1.856709,0.,1.856709,0.,0.,0.|0.,0.,0.,0.,0.,0.|0.,0.,0.176163,0.319243,0.,0.,0.,0.,0.,0.,0.,0.,0.,0.,0.,0.|0.,0.,0.367872,0.85198,0.,0.,0.,0.,0.,0.,0.,0.581107,0.,0.581107,0.,0.,0.
I|0.,0.,0.,0.,1.355238,0.,0.,0.|0.,0.,0.,0.,0.,0.,0.,0.,0.,0.,0.,0.,0.,0.,0.,0.,0.,1.132776,0.,0.,0.||0.,0.,0.,0.,0.039093,0.,0.,0.|0.,0.,0.,0.,0.,0.,0.,0.,0.,0.,0.,0.,0.,0.,0.,0.,0.,0.249092,0.,0.,0.|
L|0.,0.,0.,0.,0.,0.,0.,0.,0.,0.|1.331379,0.,0.,0.,0.,0.,0.,0.,0.,0.,0.,0.,0.,0.,0.,0.,0.,0.,0.,0.||0.,0.,0.,0.,0.,0.,0.,0.,0.,0.|0.312185,0.,0.,0.,0.,0.,0.,0.,0.,0.,0.,0.,0.,0.,0.,0.,0.,0.,0.,0.|
K|0.,0.,0.,0.,0.,0.,0.,0.,0.,0.,0.,0.|0.,0.,0.,0.,0.,0.,0.,0.,0.,0.,0.,0.,0.,0.|0.,0.,0.,0.,0.,0.,0.,0.,0.,0.,0.,0.,0.,0.|0.,0.,0.,0.,0.,0.,0.,0.,0.,0.,0.,0.|0.,0.,0.,0.,0.,0.,0.,0.,0.,0.,0.,0.,0.,0.|0.,0.,0.,0.,0.,0.,0.,0.,0.,0.,0.,0.,0.,0.
M|0.,0.,0.,0.|1.903243,0.,0.,0.,0.||0.,0.,0.,0.|0.677595,0.,0.,0.,0.|
F|0.,0.,0.,0.,0.,0.,0.,0.,0.,0.,0.|0.,0.,0.,0.,0.,0.,0.,0.,1.617087,1.617087,1.435066,0.,1.709041,0.,0.,0.,0.,0.,0.||0.,0.,0.,0.,0.,0.,0.,0.,0.,0.,0.|0.,0.,0.,0.,0.,0.,0.,0.,0.866297,0.866297,0.193182,0.,0.733725,0.,0.,0.,0.,0.,0.|
P|0.,0.,0.,0.,0.,0.,0.,0.,0.,0.|0.,0.,0.,0.,0.,0.,0.,0.,0.||0.,0.,0.,0.,0.,0.,0.,0.,0.,0.|0.,0.,0.,0.,0.,0.,0.,0.,0.|
S|0.,0.,0.,0.,0.,0.,0.,0.,0.,0.,0.,0.,0.,0.,0.,0.,0.|0.,0.,0.,0.|1.530375,0.,0.,0.,0.,0.,0.,0.,0.,0.,0.,0.,0.,0.,0.,0.,0.,0.,0.|0.,0.,0.,0.,0.,0.,0.,0.,0.,0.,0.,0.,0.,0.,0.,0.,0.|0.,0.,0.,0.|0.274412,0.,0.,0.,0.,0.,0.,0.,0.,0.,0.,0.,0.,0.,0.,0.,0.,0.,0.
T|0.,0.,0.,0.,0.,0.,0.,0.,0.,0.,0.,0.,1.31369,0.,0.|0.,0.,0.,0.,0.,0.,0.,0.,0.,0.,0.,0.,0.,0.,0.,0.,0.,0.|0.,0.,1.362494,0.,1.362494,0.,0.,0.,0.,0.,0.,0.,0.,0.,0.,0.,0.|0.,0.,0.,0.,0.,0.,0.,0.,0.,0.,0.,0.,0.125352,0.,0.|0.,0.,0.,0.,0.,0.,0.,0.,0.,0.,0.,0.,0.,0.,0.,0.,0.,0.|0.,0.,0.406238,0.,0.406238,0.,0.,0.,0.,0.,0.,0.,0.,0.,0.,0.,0.
W|0.,0.,0.|0.,0.,0.,0.,0.,0.,0.,0.,0.,0.,0.,0.,0.|0.,0.,0.,0.,0.,0.,0.,0.,0.,0.,0.|0.,0.,0.|0.,0.,0.,0.,0.,0.,0.,0.,0.,0.,0.,0.,0.|0.,0.,0.,0.,0.,0.,0.,0.,0.,0.,0.
Y|0.,0.,0.,0.,0.,0.,0.,0.,0.,0.|0.,0.,0.,0.,1.872618,0.,1.872618,0.,0.,0.,0.,0.,0.,0.,1.11582,0.,0.|0.,0.,0.,0.,0.,0.,0.,0.,1.205563,0.,0.|0.,0.,0.,0.,0.,0.,0.,0.,0.,0.|0.,0.,0.,0.,0.708897,0.,0.708897,0.,0.,0.,0.,0.,0.,0.,0.128748,0.,0.|0.,0.,0.,0.,0.,0.,0.,0.,0.034776,0.,0.
V|0.,0.,0.,0.,0.,0.,0.,0.|0.,0.,0.,0.,1.133717,0.,0.,0.,0.,0.||0.,0.,0.,0.,0.,0.,0.,0.|0.,0.,0.,0.,0.566859,0.,0.,0.,0.,0.|
```
