## Supplementary Data 3 for "Pharmacological proximities in the GPCR family discovered using contact-informed amino-acid and binding pocket similarities": c783.bsv

```
res|B|C|P|wB|wC|wP
A|0.,0.,0.,0.,0.,0.,0.,0.,0.,0.,0.,1.639339,0.744727,1.037981,0.,0.754688,1.037981,0.,0.,0.,0.,0.,0.,0.,0.,0.,0.,1.694474,0.,0.,0.,0.,0.,0.,0.,0.,0.,0.,0.,0.,0.,0.,0.,0.,0.,0.,0.,0.,0.,0.,0.,0.,0.,0.,0.,0.,1.300182,0.,0.,0.,0.,0.,0.,0.,1.133928,1.056007,0.,0.,0.,0.,0.,0.,1.706722,0.,0.,0.,1.822541,0.,0.,0.,0.,0.,0.,0.,0.,0.|0.,0.,0.,0.,0.,0.,1.074355,0.,0.995003,0.,0.848391,0.,0.881565,0.,0.,0.,0.,0.,0.,0.,0.,0.,0.,0.,0.,0.,0.,0.,0.,0.,0.,0.,0.,0.,0.,0.,0.,0.,0.,0.,0.,0.,0.,0.,0.,0.,0.,0.,0.,0.,0.,0.,0.,0.,0.,0.,0.,0.,0.,0.,0.,0.,0.|,|0.,0.,0.,0.,0.,0.,0.,0.,0.,0.,0.,1.034345,0.060383,0.224428,0.,0.081588,0.224428,0.,0.,0.,0.,0.,0.,0.,0.,0.,0.,0.816479,0.,0.,0.,0.,0.,0.,0.,0.,0.,0.,0.,0.,0.,0.,0.,0.,0.,0.,0.,0.,0.,0.,0.,0.,0.,0.,0.,0.,0.787989,0.,0.,0.,0.,0.,0.,0.,0.384382,0.214781,0.,0.,0.,0.,0.,0.,0.177244,0.,0.,0.,0.347151,0.,0.,0.,0.,0.,0.,0.,0.,0.|0.,0.,0.,0.,0.,0.,0.486018,0.,0.107568,0.,0.091718,0.,0.158682,0.,0.,0.,0.,0.,0.,0.,0.,0.,0.,0.,0.,0.,0.,0.,0.,0.,0.,0.,0.,0.,0.,0.,0.,0.,0.,0.,0.,0.,0.,0.,0.,0.,0.,0.,0.,0.,0.,0.,0.,0.,0.,0.,0.,0.,0.,0.,0.,0.,0.|,
R|0.,0.,0.,0.,0.,0.,0.,0.843957,0.,0.,0.,0.,0.,0.,0.,0.,0.,0.,0.,0.,0.,0.,0.,0.,0.,0.,0.|0.,0.,0.,0.,0.,0.,0.,0.,0.,0.,0.,0.,0.,0.,0.,0.82188,0.,0.,0.,0.,0.,0.,0.,0.,0.,0.,0.,0.,0.,0.,0.,0.,0.,0.,0.,0.,0.|0.,0.,0.,0.,0.,0.,0.,0.,0.,0.,0.,0.,1.16237,0.,0.,0.,0.,0.,0.,0.,0.,0.,0.,0.,0.,0.,0.,0.,1.609174,1.441443,0.,1.441443,0.,0.,0.,0.,0.,0.,0.,1.474783,1.40019,0.,0.,0.,0.,1.461746,0.,1.461746,0.,1.208307,0.,0.,0.,0.,0.,0.,0.,0.,0.,0.,0.,0.,0.,0.,0.,0.,0.,0.,0.,0.,1.3801,0.,0.,0.,0.,0.,0.,0.|0.,0.,0.,0.,0.,0.,0.,0.031847,0.,0.,0.,0.,0.,0.,0.,0.,0.,0.,0.,0.,0.,0.,0.,0.,0.,0.,0.|0.,0.,0.,0.,0.,0.,0.,0.,0.,0.,0.,0.,0.,0.,0.,0.031014,0.,0.,0.,0.,0.,0.,0.,0.,0.,0.,0.,0.,0.,0.,0.,0.,0.,0.,0.,0.,0.|0.,0.,0.,0.,0.,0.,0.,0.,0.,0.,0.,0.,0.268239,0.,0.,0.,0.,0.,0.,0.,0.,0.,0.,0.,0.,0.,0.,0.,0.871636,0.108788,0.,0.108788,0.,0.,0.,0.,0.,0.,0.,0.63205,0.388942,0.,0.,0.,0.,0.435713,0.,0.435713,0.,0.266237,0.,0.,0.,0.,0.,0.,0.,0.,0.,0.,0.,0.,0.,0.,0.,0.,0.,0.,0.,0.,0.258769,0.,0.,0.,0.,0.,0.,0.
N|0.,0.,1.439934,0.,0.,0.,0.,0.,0.,0.,1.145124,1.252312,0.,0.,0.,0.|0.,0.,0.,0.,0.,0.,0.,0.,0.,0.922893,0.,0.,0.,0.,0.,0.,0.,1.002547,0.,0.,0.,0.|1.201405,0.,0.,0.,0.,0.,0.,0.,0.,0.,0.,0.,0.,0.,0.,0.,1.25601,0.,0.,0.,0.,0.,0.,0.,0.,0.,0.,1.588377,0.,0.,0.,0.,0.,0.,0.,0.,0.,0.,0.,0.,1.26998,0.,1.824725,0.,0.,0.,0.,0.,0.,0.,0.,2.454702,1.263673,0.,0.,2.303973,0.,0.,0.,1.135339,0.,1.494157,0.,0.,0.,0.,0.,0.|0.,0.,0.316785,0.,0.,0.,0.,0.,0.,0.,0.388178,0.137754,0.,0.,0.,0.|0.,0.,0.,0.,0.,0.,0.,0.,0.,0.296644,0.,0.,0.,0.,0.,0.,0.,0.111394,0.,0.,0.,0.|0.202217,0.,0.,0.,0.,0.,0.,0.,0.,0.,0.,0.,0.,0.,0.,0.,0.772929,0.,0.,0.,0.,0.,0.,0.,0.,0.,0.,0.450827,0.,0.,0.,0.,0.,0.,0.,0.,0.,0.,0.,0.,0.77106,0.,0.405494,0.,0.,0.,0.,0.,0.,0.,0.,1.334595,0.066122,0.,0.,0.255997,0.,0.,0.,0.202739,0.,0.653694,0.,0.,0.,0.,0.,0.
D|0.,0.,0.829532,0.,0.,0.,1.264944,0.,0.,0.,0.,0.,0.,0.,0.,0.,0.,0.,0.,0.,0.,0.,0.,0.,0.,0.,0.,0.,0.,0.,0.,0.,0.,0.,0.,0.,0.,0.|0.,0.,0.,0.,0.,0.,0.,0.,0.,0.,0.,0.,0.,0.,0.,0.,0.,0.,0.,0.,0.,0.,0.,0.,0.,0.,0.,0.,0.|0.,0.,0.755557,0.,0.,1.501983,0.,0.,0.,0.,0.,0.,0.,0.,0.,0.,0.,0.,0.,0.,0.,0.,0.,0.,0.,0.,0.,0.,0.,0.,0.,0.,0.,0.,0.,1.438336,1.322257,0.,0.,0.,0.,1.666795,0.,0.,0.,0.,1.516181,0.,0.,0.,0.,0.,0.,0.,0.,1.695678,0.,0.,0.,0.,0.,1.484758,1.588039,0.,0.,0.,0.,0.,0.|0.,0.,0.067259,0.,0.,0.,0.106897,0.,0.,0.,0.,0.,0.,0.,0.,0.,0.,0.,0.,0.,0.,0.,0.,0.,0.,0.,0.,0.,0.,0.,0.,0.,0.,0.,0.,0.,0.,0.|0.,0.,0.,0.,0.,0.,0.,0.,0.,0.,0.,0.,0.,0.,0.,0.,0.,0.,0.,0.,0.,0.,0.,0.,0.,0.,0.,0.,0.|0.,0.,0.061261,0.,0.,0.029742,0.,0.,0.,0.,0.,0.,0.,0.,0.,0.,0.,0.,0.,0.,0.,0.,0.,0.,0.,0.,0.,0.,0.,0.,0.,0.,0.,0.,0.,0.448313,0.533988,0.,0.,0.,0.,0.932275,0.,0.,0.,0.,0.794891,0.,0.,0.,0.,0.,0.,0.,0.,0.188409,0.,0.,0.,0.,0.,0.556784,0.514435,0.,0.,0.,0.,0.,0.
C|,1.801925,0.,0.,0.,0.,0.,1.44892,0.,0.,1.550608,0.,0.|,0.,0.,0.,0.|,0.,0.,0.,0.,1.268583,0.,0.,1.173591,1.405434,1.048073,1.547555,0.,0.73368,1.246398,0.|,0.406068,0.,0.,0.,0.,0.,0.434676,0.,0.,0.124049,0.,0.|,0.,0.,0.,0.|,0.,0.,0.,0.,0.15223,0.,0.,0.262622,0.373472,0.381118,0.562747,0.,0.18342,0.311599,0.
Q|0.,1.004403,0.,0.,0.,0.,0.,0.,0.,0.,0.,0.,0.,0.,0.,0.,0.,0.,0.,0.,0.|0.,0.,0.,1.410605,0.,0.,0.,0.,0.,0.,0.,0.,0.,0.,0.,0.,0.,0.,0.,1.248577,0.,1.248577,0.,0.,0.,0.,1.306413,0.|0.,0.,0.,0.,0.,1.511239,0.,0.,0.,0.,0.,0.,0.,0.,0.,0.,1.830843,0.,0.,2.265543,0.,2.084368,2.001972,2.10935,2.194755,0.,0.,0.,0.,0.,0.,1.260008,0.,0.,0.,0.,2.198068,0.,0.,2.07009,0.,0.|0.,0.108584,0.,0.,0.,0.,0.,0.,0.,0.,0.,0.,0.,0.,0.,0.,0.,0.,0.,0.,0.|0.,0.,0.,0.181563,0.,0.,0.,0.,0.,0.,0.,0.,0.,0.,0.,0.,0.,0.,0.,0.312144,0.,0.312144,0.,0.,0.,0.,0.36974,0.|0.,0.,0.,0.,0.,0.408982,0.,0.,0.,0.,0.,0.,0.,0.,0.,0.,0.520345,0.,0.,0.54373,0.,1.042184,0.857988,0.690333,0.395056,0.,0.,0.,0.,0.,0.,0.181732,0.,0.,0.,0.,0.71565,0.,0.,0.937399,0.,0.
E|0.,0.,0.,0.,0.,0.,0.,0.,0.,0.,0.,0.,0.,0.,0.,0.,0.,0.,0.,0.,0.,0.,0.,0.,0.,0.,0.,0.,0.,0.,0.,0.,0.,0.736145,0.,0.,0.,0.,0.,0.,0.,0.,0.,0.,0.,0.,0.|0.,1.055407,0.,0.,0.,0.,0.,0.,0.,0.,0.,0.,0.,0.,0.,0.,0.,0.,0.,0.,0.,0.,0.,0.,0.,0.,0.,0.,0.,0.,0.,0.|0.,1.698875,0.,0.,0.,0.,0.,0.,0.,0.,0.,0.,0.,0.,0.,0.,0.,0.,0.,0.,0.,2.06254,0.972352,0.,1.980635,0.,0.,0.,2.130836,0.,1.724831,1.372724,2.015711,2.577964,1.720529,0.,1.79051,1.430442,0.,1.848587,0.,0.,0.,0.,0.,0.,2.515049,0.,0.,0.,0.,2.098494,1.963685,0.,0.,0.,2.042813,0.,1.694642,1.390186,0.,0.,0.,0.,0.|0.,0.,0.,0.,0.,0.,0.,0.,0.,0.,0.,0.,0.,0.,0.,0.,0.,0.,0.,0.,0.,0.,0.,0.,0.,0.,0.,0.,0.,0.,0.,0.,0.,0.01389,0.,0.,0.,0.,0.,0.,0.,0.,0.,0.,0.,0.,0.|0.,0.041389,0.,0.,0.,0.,0.,0.,0.,0.,0.,0.,0.,0.,0.,0.,0.,0.,0.,0.,0.,0.,0.,0.,0.,0.,0.,0.,0.,0.,0.,0.|0.,0.249835,0.,0.,0.,0.,0.,0.,0.,0.,0.,0.,0.,0.,0.,0.,0.,0.,0.,0.,0.,0.671525,0.176791,0.,0.59419,0.,0.,0.,0.266355,0.,0.627211,0.356552,1.465971,2.209683,0.907188,0.,1.446181,0.632695,0.,0.499119,0.,0.,0.,0.,0.,0.,0.425624,0.,0.,0.,0.,1.018687,0.776341,0.,0.,0.,0.39659,0.,0.953236,0.369268,0.,0.,0.,0.,0.
G|0.,0.,0.,0.,0.,0.,0.,0.,0.,0.,0.,0.,0.,0.,0.,0.,0.858387,0.,0.,0.,0.,0.,0.,0.,1.018994,0.,0.,0.,0.,0.,0.,1.791757,0.,0.,0.,0.,0.,0.,0.,0.,0.,0.,0.,0.,0.,0.,0.,0.,0.,0.,0.,0.,0.,1.856633,0.,0.,0.,1.333247,0.,0.,0.,2.573116,0.,0.,0.,0.,0.,0.,0.,0.,2.573116,0.,0.,0.,0.,0.,0.,0.,0.,1.536253,0.,0.,0.,0.,1.437769,0.,0.,0.,1.64849,0.,0.,0.,0.,0.,0.,0.,0.,1.884979,0.,0.,0.,0.,0.,1.380381,1.217672,0.,0.,0.,0.,0.,0.,1.874322,0.,0.,0.,1.513721,0.,0.,0.,0.,0.,0.,0.,1.646588,0.,0.,0.890519,0.,0.,0.,0.,0.,0.,0.,0.,0.,1.853822,0.,0.,0.,0.,0.,0.,0.,0.,0.,1.471164,0.,0.,0.,0.,0.,0.,0.,1.627195,0.,0.,0.,0.,0.,0.,0.,2.083981,0.,0.,0.,0.,0.,0.,0.,0.,0.,0.,0.,0.,0.,0.,0.,0.,0.,0.,0.,0.,0.,1.631337,0.,0.,0.,0.,0.,0.,0.|,|,|0.,0.,0.,0.,0.,0.,0.,0.,0.,0.,0.,0.,0.,0.,0.,0.,0.092799,0.,0.,0.,0.,0.,0.,0.,0.108825,0.,0.,0.,0.,0.,0.,0.413482,0.,0.,0.,0.,0.,0.,0.,0.,0.,0.,0.,0.,0.,0.,0.,0.,0.,0.,0.,0.,0.,0.322514,0.,0.,0.,0.15141,0.,0.,0.,0.194197,0.,0.,0.,0.,0.,0.,0.,0.,0.194197,0.,0.,0.,0.,0.,0.,0.,0.,0.609047,0.,0.,0.,0.,0.468111,0.,0.,0.,0.461577,0.,0.,0.,0.,0.,0.,0.,0.,0.628326,0.,0.,0.,0.,0.,0.591592,0.52186,0.,0.,0.,0.,0.,0.,1.807382,0.,0.,0.,0.743099,0.,0.,0.,0.,0.,0.,0.,0.395181,0.,0.,0.016802,0.,0.,0.,0.,0.,0.,0.,0.,0.,0.816938,0.,0.,0.,0.,0.,0.,0.,0.,0.,0.382503,0.,0.,0.,0.,0.,0.,0.,0.643309,0.,0.,0.,0.,0.,0.,0.,0.480919,0.,0.,0.,0.,0.,0.,0.,0.,0.,0.,0.,0.,0.,0.,0.,0.,0.,0.,0.,0.,0.,0.505485,0.,0.,0.,0.,0.,0.,0.|,|,
H|0.,0.,0.,0.,0.,0.,0.,0.,0.,0.,1.814299,0.,0.,0.,0.,0.,0.,0.,0.,0.,0.,0.,1.603992,0.,1.016653,0.,0.,0.|0.,0.,0.,0.,0.,0.,0.,0.,0.,0.,0.,0.,0.,0.,0.,0.,1.315961,1.339697,0.,0.,0.,0.,0.,1.486823,1.147291,0.883911,0.,0.,1.288668,0.,0.,1.484802,1.232668,0.,1.250752,1.581739,1.094222,1.45964,1.160603,0.,0.,0.,1.561005,1.110385,0.,0.,1.327204,0.,1.896435,1.339232,0.,0.,0.,1.57654,0.,0.,1.905933,1.472183,0.,0.,0.744289,1.302663,0.,0.,0.|0.,1.987574,0.,0.,1.486498,0.,0.,0.,0.,0.,0.,0.,0.,0.,0.,0.,1.410971,1.632118,1.677826,0.,0.,0.,0.,0.,0.,1.546648,1.316957,1.409631,0.,0.,0.998191,0.,1.640622,1.451365,1.502894,2.003367,1.838223,1.223317,0.,0.,1.678471,1.330622,0.,0.,0.,1.871862,1.259872,1.345497,1.78342,0.687916,1.654616,0.,1.953399,1.607207,1.674381,0.,0.,1.329535,1.94023,0.,2.106121,1.814455,1.880107,0.,0.780432,1.760262,0.,0.,0.|0.,0.,0.,0.,0.,0.,0.,0.,0.,0.,0.665601,0.,0.,0.,0.,0.,0.,0.,0.,0.,0.,0.,1.069328,0.,0.046265,0.,0.,0.|0.,0.,0.,0.,0.,0.,0.,0.,0.,0.,0.,0.,0.,0.,0.,0.,0.581471,0.467336,0.,0.,0.,0.,0.,0.475783,0.229458,0.441956,0.,0.,0.241625,0.,0.,1.034862,0.597657,0.,0.804055,0.891526,0.298424,0.423296,0.17409,0.,0.,0.,1.052771,0.284052,0.,0.,0.371246,0.,0.214649,0.071884,0.,0.,0.,0.716609,0.,0.,0.635311,0.210312,0.,0.,0.106327,0.325666,0.,0.,0.|0.,1.376013,0.,0.,0.293112,0.,0.,0.,0.,0.,0.,0.,0.,0.,0.,0.,0.656266,0.6073,0.585288,0.,0.,0.,0.,0.,0.,0.556793,0.263391,0.704816,0.,0.,0.187161,0.,1.044032,0.747673,0.728676,1.574074,1.069512,0.333632,0.,0.,0.503541,0.199593,0.,0.,0.,1.349482,0.351592,0.203389,0.548745,0.15875,0.532254,0.,0.223376,0.090019,0.15044,0.,0.,0.147726,0.881923,0.,0.709755,0.265854,0.351229,0.,0.11149,0.440065,0.,0.,0.
I|0.,0.,0.,0.,1.112532,0.,0.,0.,0.,0.,0.,0.,0.,0.,0.,0.,0.,0.,0.,0.,0.,0.,0.,0.,0.,0.,0.,0.,1.515878,0.,0.,0.,0.,0.,0.,0.,0.,0.,0.,0.,0.,0.,0.,0.,0.,0.,0.,0.,0.,0.,0.,0.|0.,0.,0.,0.,0.,0.,0.,0.,0.,0.,0.,0.,0.,0.,0.,0.,0.,0.,0.,0.,0.,0.,0.,0.,0.,0.,0.,0.,0.,0.,0.,0.,0.,0.,0.,0.,0.,0.,0.,0.,0.,0.,0.,0.,0.,0.,1.407881,0.,0.,0.,0.,0.,0.,0.,0.,0.,0.,0.,0.,0.,0.,0.,0.,0.,0.,0.,1.532008,0.,0.,0.,0.,0.,0.,0.,0.,0.,0.,0.902739,0.,0.,0.,0.,0.,0.,0.,0.,0.,0.,0.,0.,0.,0.,0.|,|0.,0.,0.,0.,0.043205,0.,0.,0.,0.,0.,0.,0.,0.,0.,0.,0.,0.,0.,0.,0.,0.,0.,0.,0.,0.,0.,0.,0.,0.058401,0.,0.,0.,0.,0.,0.,0.,0.,0.,0.,0.,0.,0.,0.,0.,0.,0.,0.,0.,0.,0.,0.,0.|0.,0.,0.,0.,0.,0.,0.,0.,0.,0.,0.,0.,0.,0.,0.,0.,0.,0.,0.,0.,0.,0.,0.,0.,0.,0.,0.,0.,0.,0.,0.,0.,0.,0.,0.,0.,0.,0.,0.,0.,0.,0.,0.,0.,0.,0.,0.212243,0.,0.,0.,0.,0.,0.,0.,0.,0.,0.,0.,0.,0.,0.,0.,0.,0.,0.,0.,0.942774,0.,0.,0.,0.,0.,0.,0.,0.,0.,0.,0.200609,0.,0.,0.,0.,0.,0.,0.,0.,0.,0.,0.,0.,0.,0.,0.|,
L|0.,0.,0.,0.,0.,0.709432,0.,0.,0.,0.,0.,0.,0.,0.,0.,0.,0.,0.,0.,0.,1.150472,1.761775,0.,0.,0.,0.,0.,0.,0.,0.,0.,0.,0.,1.267177,0.,0.,1.133637,0.959104,1.232894,0.,0.858397,1.148012,0.,0.,0.,0.,0.,0.,0.,0.,0.,0.,0.,0.,0.,0.,0.,1.428877,0.,0.|0.,0.,0.,0.,0.,0.,0.,1.547544,0.,0.,0.,0.,0.,0.,0.,0.,0.,0.,0.,0.,0.,0.,0.,0.,0.,0.,0.,0.,1.626288,0.,0.,0.,0.,0.,0.,0.,0.,0.,0.,0.,0.,0.,0.,0.,1.434193,0.,0.900128,0.,0.,0.,1.509956,0.,0.,0.,0.,0.,0.,0.,0.,0.,0.,0.,0.,0.,1.719647,1.546142,0.,1.357606,0.,0.,0.,1.229811,0.,0.,0.,0.,0.,0.,0.,0.,0.,0.,0.,0.,0.,0.,0.,0.,0.,0.,0.,0.,0.,0.,0.,0.,0.,0.,0.,0.,0.,0.,0.,0.,0.,0.,0.,0.,1.25602,0.,0.,0.,0.,0.,0.,0.,0.,0.|,|0.,0.,0.,0.,0.,0.076695,0.,0.,0.,0.,0.,0.,0.,0.,0.,0.,0.,0.,0.,0.,0.043414,0.066482,0.,0.,0.,0.,0.,0.,0.,0.,0.,0.,0.,0.35481,0.,0.,0.931201,0.156944,0.448325,0.,0.120176,0.309963,0.,0.,0.,0.,0.,0.,0.,0.,0.,0.,0.,0.,0.,0.,0.,0.485279,0.,0.|0.,0.,0.,0.,0.,0.,0.,0.257924,0.,0.,0.,0.,0.,0.,0.,0.,0.,0.,0.,0.,0.,0.,0.,0.,0.,0.,0.,0.,0.061369,0.,0.,0.,0.,0.,0.,0.,0.,0.,0.,0.,0.,0.,0.,0.,0.588774,0.,0.08183,0.,0.,0.,0.422788,0.,0.,0.,0.,0.,0.,0.,0.,0.,0.,0.,0.,0.,1.105488,0.590345,0.,0.44801,0.,0.,0.,0.96628,0.,0.,0.,0.,0.,0.,0.,0.,0.,0.,0.,0.,0.,0.,0.,0.,0.,0.,0.,0.,0.,0.,0.,0.,0.,0.,0.,0.,0.,0.,0.,0.,0.,0.,0.,0.,0.332476,0.,0.,0.,0.,0.,0.,0.,0.,0.|,
K|0.,1.308913,0.,0.,0.,0.,0.,1.539547,0.,0.,0.,0.,0.,0.,0.,0.,0.,0.,0.,0.,0.,0.,0.,0.,0.,0.,0.,0.,0.,0.|0.,0.,0.,0.,0.,0.,0.,0.,0.,0.,0.,0.,0.,0.,0.,0.,0.,0.,0.,0.,0.,0.,0.,0.,0.,0.,0.,0.,0.,0.,0.|0.,0.,0.,0.,0.,0.,0.,0.,0.,0.,0.,0.,0.,0.,0.,0.,0.,0.,0.,0.,0.,0.,0.,0.,0.,0.,0.,0.,0.,0.,0.,0.,0.,0.,0.,0.,1.979756,0.,0.,0.,0.,0.,0.,0.,0.,0.,0.,0.,0.,0.,0.,0.,0.,0.,1.366317,0.,0.,0.,0.,0.,0.,0.|0.,0.127079,0.,0.,0.,0.,0.,0.448131,0.,0.,0.,0.,0.,0.,0.,0.,0.,0.,0.,0.,0.,0.,0.,0.,0.,0.,0.,0.,0.,0.|0.,0.,0.,0.,0.,0.,0.,0.,0.,0.,0.,0.,0.,0.,0.,0.,0.,0.,0.,0.,0.,0.,0.,0.,0.,0.,0.,0.,0.,0.,0.|0.,0.,0.,0.,0.,0.,0.,0.,0.,0.,0.,0.,0.,0.,0.,0.,0.,0.,0.,0.,0.,0.,0.,0.,0.,0.,0.,0.,0.,0.,0.,0.,0.,0.,0.,0.,1.767639,0.,0.,0.,0.,0.,0.,0.,0.,0.,0.,0.,0.,0.,0.,0.,0.,0.,0.17079,0.,0.,0.,0.,0.,0.,0.
M|0.,0.,0.,0.,0.,0.,0.,0.,0.,0.,0.,0.,0.,0.,0.,1.791176,0.,0.,0.,0.,0.|0.,0.,0.,0.,0.993082,0.,0.,0.,0.,0.,0.,1.276482,0.,1.276482,0.,0.,0.,0.,0.,0.,0.,0.,0.,0.,0.,0.,1.227644,0.,1.78478,0.,0.,0.,1.526326,0.,0.,0.,0.,0.,0.,0.,0.,0.,0.,0.,0.,0.,0.,1.314662,0.|,|0.,0.,0.,0.,0.,0.,0.,0.,0.,0.,0.,0.,0.,0.,0.,0.275566,0.,0.,0.,0.,0.|0.,0.,0.,0.,0.200981,0.,0.,0.,0.,0.,0.,0.072254,0.,0.072254,0.,0.,0.,0.,0.,0.,0.,0.,0.,0.,0.,0.,0.446416,0.,0.495772,0.,0.,0.,0.657494,0.,0.,0.,0.,0.,0.,0.,0.,0.,0.,0.,0.,0.,0.,0.862747,0.|,
F|0.,0.,0.,0.,0.,0.,0.,0.,0.,0.,0.,0.,0.,0.,0.,0.,0.,0.,0.,0.,0.,0.,0.,0.,0.,0.,0.,0.,0.,0.,0.,0.,0.,0.|0.,0.,0.,0.,0.,1.388417,0.,0.,0.,0.,0.,0.,0.,0.,0.,0.,0.,0.,0.,0.,0.,0.,0.,0.,0.,0.,0.,1.76877,0.,0.,0.,0.,0.,0.,0.,0.,0.,0.,0.,0.,0.,0.,0.,0.,2.251133,0.,0.,0.,0.,0.,0.,0.,0.,0.,0.,0.,0.,1.11305,0.,0.,0.,0.,0.,0.,0.,0.,2.426824,0.,1.609271,0.,0.,0.,0.,0.,0.,0.,0.,2.416669,0.,0.,0.,0.,0.,0.,0.,0.,0.,0.,0.,0.,0.,0.,0.,0.,0.,0.|,|0.,0.,0.,0.,0.,0.,0.,0.,0.,0.,0.,0.,0.,0.,0.,0.,0.,0.,0.,0.,0.,0.,0.,0.,0.,0.,0.,0.,0.,0.,0.,0.,0.,0.|0.,0.,0.,0.,0.,0.49983,0.,0.,0.,0.,0.,0.,0.,0.,0.,0.,0.,0.,0.,0.,0.,0.,0.,0.,0.,0.,0.,1.005406,0.,0.,0.,0.,0.,0.,0.,0.,0.,0.,0.,0.,0.,0.,0.,0.,1.161875,0.,0.,0.,0.,0.,0.,0.,0.,0.,0.,0.,0.,0.795036,0.,0.,0.,0.,0.,0.,0.,0.,2.002719,0.,0.742741,0.,0.,0.,0.,0.,0.,0.,0.,1.098486,0.,0.,0.,0.,0.,0.,0.,0.,0.,0.,0.,0.,0.,0.,0.,0.,0.,0.|,
P|0.,0.,0.,0.,0.,0.,0.,0.,0.,0.,0.,0.,0.,0.,0.,0.,0.,0.,0.,0.,0.,0.,0.,0.,0.,0.,0.,0.,0.,0.,0.,0.,0.,0.|0.,0.,0.,0.,0.,0.,0.,0.,0.,0.,0.,0.,0.,0.,0.,0.,0.,0.,0.,0.,0.,0.,0.,0.,0.,0.,0.,0.,0.,0.,0.,0.,0.,0.,0.,0.,0.,0.,0.,0.,0.,0.,0.,0.|,|0.,0.,0.,0.,0.,0.,0.,0.,0.,0.,0.,0.,0.,0.,0.,0.,0.,0.,0.,0.,0.,0.,0.,0.,0.,0.,0.,0.,0.,0.,0.,0.,0.,0.|0.,0.,0.,0.,0.,0.,0.,0.,0.,0.,0.,0.,0.,0.,0.,0.,0.,0.,0.,0.,0.,0.,0.,0.,0.,0.,0.,0.,0.,0.,0.,0.,0.,0.,0.,0.,0.,0.,0.,0.,0.,0.,0.,0.|,
S|0.,0.,0.,0.,0.,0.,0.,0.,0.,0.,0.,0.,0.,1.921479,0.,0.,0.,0.,0.,0.,0.,0.,1.393364,0.,0.,0.,0.,0.,0.,1.608603,1.553787,0.,0.,0.,0.,0.,0.,0.,0.,0.,0.,0.,0.,0.,0.,0.,0.,0.,0.,0.,0.,0.,0.,0.,0.,0.,0.,0.,0.,0.,0.,0.,0.,0.,1.241261,0.,0.,0.,0.,1.224664,0.,0.,0.,0.,0.,0.,0.,0.,0.,0.,0.,0.,0.,0.,1.387201,0.,0.,0.,0.,0.,0.,0.,0.,0.,0.,0.,0.,1.242032,0.,0.,0.,0.,0.,0.,0.,0.|,0.|0.,0.,0.,0.,0.,0.,0.,0.,0.,0.,0.,0.,0.,0.,0.,0.,0.,0.,1.313435,0.,0.,0.,0.,0.,0.,0.,1.676812,0.,1.834615,0.,0.,0.,0.,0.,0.,0.,0.,0.,0.,0.,0.,0.,0.,0.,0.,0.,0.,0.,0.,0.,0.,0.,0.,0.,0.,0.,0.,0.,0.,0.,0.,0.,1.880886,0.,0.,0.,0.,0.,1.423738,0.,0.,0.,0.,0.,0.,0.,0.,0.,0.,0.,0.,0.,0.,0.,0.,0.,0.,1.635071,0.,0.,0.,0.,0.,0.,0.,0.,0.,0.,0.,2.234931,0.,1.495299,0.,0.,0.,1.992082,0.,0.,0.,0.,0.,0.,0.,0.,0.,0.|0.,0.,0.,0.,0.,0.,0.,0.,0.,0.,0.,0.,0.,0.709117,0.,0.,0.,0.,0.,0.,0.,0.,0.275335,0.,0.,0.,0.,0.,0.,0.196355,0.269907,0.,0.,0.,0.,0.,0.,0.,0.,0.,0.,0.,0.,0.,0.,0.,0.,0.,0.,0.,0.,0.,0.,0.,0.,0.,0.,0.,0.,0.,0.,0.,0.,0.,0.290165,0.,0.,0.,0.,0.400371,0.,0.,0.,0.,0.,0.,0.,0.,0.,0.,0.,0.,0.,0.,0.746954,0.,0.,0.,0.,0.,0.,0.,0.,0.,0.,0.,0.,0.388135,0.,0.,0.,0.,0.,0.,0.,0.|,0.|0.,0.,0.,0.,0.,0.,0.,0.,0.,0.,0.,0.,0.,0.,0.,0.,0.,0.,0.102014,0.,0.,0.,0.,0.,0.,0.,0.354178,0.,0.465114,0.,0.,0.,0.,0.,0.,0.,0.,0.,0.,0.,0.,0.,0.,0.,0.,0.,0.,0.,0.,0.,0.,0.,0.,0.,0.,0.,0.,0.,0.,0.,0.,0.,0.537396,0.,0.,0.,0.,0.,0.684489,0.,0.,0.,0.,0.,0.,0.,0.,0.,0.,0.,0.,0.,0.,0.,0.,0.,0.,0.622884,0.,0.,0.,0.,0.,0.,0.,0.,0.,0.,0.,1.422229,0.,0.160211,0.,0.,0.,1.33843,0.,0.,0.,0.,0.,0.,0.,0.,0.,0.
T|0.,0.,0.,0.,0.,0.,0.,0.,0.,0.,0.,0.,0.859846,0.,0.,0.,0.,0.,0.,0.,0.,0.,0.677109,0.,0.,0.,0.,0.,0.,0.,0.,0.,0.,0.,0.,1.000184,0.,0.,0.,0.,0.,0.,0.,0.,0.,0.,0.,0.,0.,0.,0.,0.,0.,0.,0.,0.,0.,0.,0.,0.,1.367297,1.425079|0.,0.,0.,0.,0.,1.00098,0.,1.051826,0.,0.,0.,0.,0.862696,0.,0.,0.,0.,0.,0.,0.,0.,0.,0.,0.,1.07344,0.,0.,0.,0.,0.,0.,0.,0.,0.,0.,0.,0.,0.,0.,0.,0.,0.,0.,0.,0.,0.,0.,0.,0.,0.,0.,0.,0.,0.,0.,0.,1.085299,0.992471,0.,0.,0.|0.,0.,0.,0.,0.,0.,0.,0.,0.,1.86055,0.,0.,0.,0.,0.,0.,0.,0.,0.,0.,0.,0.,0.,0.,0.,0.,1.550337,0.,0.,0.,0.,0.,0.,0.,0.,0.,0.,0.,0.,0.,0.,1.041301,0.,0.,0.,0.,0.,1.179999,0.,0.,0.,0.,0.,0.,0.,0.,0.,0.,0.,0.,1.389108,1.306509,1.781972,0.|0.,0.,0.,0.,0.,0.,0.,0.,0.,0.,0.,0.,0.198426,0.,0.,0.,0.,0.,0.,0.,0.,0.,0.025551,0.,0.,0.,0.,0.,0.,0.,0.,0.,0.,0.,0.,0.42865,0.,0.,0.,0.,0.,0.,0.,0.,0.,0.,0.,0.,0.,0.,0.,0.,0.,0.,0.,0.,0.,0.,0.,0.,0.154062,0.120429|0.,0.,0.,0.,0.,0.297589,0.,0.113711,0.,0.,0.,0.,0.265445,0.,0.,0.,0.,0.,0.,0.,0.,0.,0.,0.,0.040507,0.,0.,0.,0.,0.,0.,0.,0.,0.,0.,0.,0.,0.,0.,0.,0.,0.,0.,0.,0.,0.,0.,0.,0.,0.,0.,0.,0.,0.,0.,0.,0.542649,0.18172,0.,0.,0.|0.,0.,0.,0.,0.,0.,0.,0.,0.,0.351996,0.,0.,0.,0.,0.,0.,0.,0.,0.,0.,0.,0.,0.,0.,0.,0.,0.058503,0.,0.,0.,0.,0.,0.,0.,0.,0.,0.,0.,0.,0.,0.,0.229439,0.,0.,0.,0.,0.,0.084286,0.,0.,0.,0.,0.,0.,0.,0.,0.,0.,0.,0.,0.694554,0.496842,0.677651,0.
W|,0.,0.,0.,0.,0.,0.,0.,0.|0.,0.,0.,0.,0.,0.939762,0.,0.,0.,0.,0.,0.,0.,0.,0.,0.,0.,0.,0.,0.,1.686907,0.,1.686907,0.,1.94803,0.,0.,0.,0.,0.,0.,0.|0.,0.,0.,1.146537,0.,0.,0.,0.,0.,1.291366,0.,0.,0.,0.,0.|,0.,0.,0.,0.,0.,0.,0.,0.|0.,0.,0.,0.,0.,0.225543,0.,0.,0.,0.,0.,0.,0.,0.,0.,0.,0.,0.,0.,0.,0.551489,0.,0.551489,0.,0.885468,0.,0.,0.,0.,0.,0.,0.|0.,0.,0.,0.252238,0.,0.,0.,0.,0.,0.235923,0.,0.,0.,0.,0.
Y|0.,0.,0.,0.,0.,0.,0.,0.,0.,1.52321,1.52321,0.,0.,0.,0.,0.,0.,0.,0.,0.,0.,0.,0.,0.,0.,0.,0.,0.,0.,0.,0.,0.,0.,0.,0.,0.,0.,0.,0.|0.,0.,0.,0.,0.,0.,0.,0.,0.,0.,0.,0.,0.,1.545291,0.,0.,0.,0.,0.,2.085122,0.,0.,0.,0.,1.289694,0.,0.,0.,1.247878,0.,0.,0.,0.,0.,0.,0.,0.,0.,0.,0.,0.,0.,0.,0.,0.,0.,0.,0.,0.,0.,0.,0.,0.,0.,0.,0.,0.,1.729031,0.,0.,0.,0.,0.,0.,1.610107,1.500891,0.,0.,0.,0.,0.,0.,1.610107,1.500891,0.,0.,0.,0.,0.,0.,0.,0.,0.,0.,0.,0.,0.,0.,1.355848,0.,0.,0.,1.292928,0.,2.166451,0.,0.,0.,0.,0.,0.,0.,0.,0.,0.,0.,0.,0.,1.366588,0.,0.,0.,1.993527,0.,0.,0.,0.,0.,0.,0.,2.003297,0.,0.,0.,0.,0.,1.75776,0.,0.,0.,0.|0.,0.,0.,0.,0.,0.,0.,0.,0.,0.,1.394317,0.,0.,0.,0.,0.,0.,0.,0.,0.,0.,0.,1.290111,0.,0.,0.,1.067896,0.,0.,0.,0.,0.,0.,0.,0.,0.,0.,0.,0.,0.,0.,0.,0.,0.,1.321227,0.,0.,0.,0.853116,0.,0.,0.,0.,0.,1.602606,0.,0.,0.,0.,0.,0.,1.519909,0.,0.,0.,0.,0.,0.,0.,0.,0.,0.,0.,0.,0.,1.19614,0.,0.,1.319798,0.,0.,0.,0.,0.,0.,0.,0.,0.,0.,0.,1.281642,1.031622,0.,0.,0.,0.,0.,0.,0.,0.,0.,1.079435,0.,0.,0.,0.,0.,0.,0.|0.,0.,0.,0.,0.,0.,0.,0.,0.,0.114959,0.114959,0.,0.,0.,0.,0.,0.,0.,0.,0.,0.,0.,0.,0.,0.,0.,0.,0.,0.,0.,0.,0.,0.,0.,0.,0.,0.,0.,0.|0.,0.,0.,0.,0.,0.,0.,0.,0.,0.,0.,0.,0.,0.475474,0.,0.,0.,0.,0.,0.688159,0.,0.,0.,0.,0.150532,0.,0.,0.,0.363964,0.,0.,0.,0.,0.,0.,0.,0.,0.,0.,0.,0.,0.,0.,0.,0.,0.,0.,0.,0.,0.,0.,0.,0.,0.,0.,0.,0.,0.480286,0.,0.,0.,0.,0.,0.,0.43349,0.404086,0.,0.,0.,0.,0.,0.,0.43349,0.404086,0.,0.,0.,0.,0.,0.,0.,0.,0.,0.,0.,0.,0.,0.,1.065309,0.,0.,0.,0.090505,0.,0.736173,0.,0.,0.,0.,0.,0.,0.,0.,0.,0.,0.,0.,0.,0.069724,0.,0.,0.,0.249191,0.,0.,0.,0.,0.,0.,0.,0.530284,0.,0.,0.,0.,0.,0.852645,0.,0.,0.,0.|0.,0.,0.,0.,0.,0.,0.,0.,0.,0.,0.643531,0.,0.,0.,0.,0.,0.,0.,0.,0.,0.,0.,0.199418,0.,0.,0.,0.222478,0.,0.,0.,0.,0.,0.,0.,0.,0.,0.,0.,0.,0.,0.,0.,0.,0.,0.165153,0.,0.,0.,0.094791,0.,0.,0.,0.,0.,0.308193,0.,0.,0.,0.,0.,0.,0.204603,0.,0.,0.,0.,0.,0.,0.,0.,0.,0.,0.,0.,0.,0.854386,0.,0.,0.158376,0.,0.,0.,0.,0.,0.,0.,0.,0.,0.,0.,0.44136,0.073687,0.,0.,0.,0.,0.,0.,0.,0.,0.,0.15874,0.,0.,0.,0.,0.,0.,0.
V|0.,0.,0.,0.,1.218742,0.,0.,0.,0.,0.,0.,0.,0.,0.,0.,0.,0.,0.,0.,0.,0.,0.,0.,0.,0.,0.,0.,0.,1.042306,0.,0.,0.,0.,0.,0.,0.,0.,0.,0.,0.,0.,0.,0.,0.,0.,0.,0.,0.,0.,0.,0.,0.,0.,0.|0.,0.,0.,0.,1.424307,0.,0.,0.,0.,0.,0.,0.,0.,0.,0.,0.,1.28712,0.,0.,0.,0.,0.,0.,0.,0.,0.,0.,0.,0.,0.,0.,0.,0.,0.,0.,0.,0.,0.,0.,0.,0.,0.,0.,0.,0.,0.,0.,0.,0.,0.,0.,0.,0.,0.,0.,0.,0.,0.,0.,0.,0.,0.,0.,0.,0.,0.,0.,0.,0.,0.,0.|,|0.,0.,0.,0.,0.13058,0.,0.,0.,0.,0.,0.,0.,0.,0.,0.,0.,0.,0.,0.,0.,0.,0.,0.,0.,0.,0.,0.,0.,0.483928,0.,0.,0.,0.,0.,0.,0.,0.,0.,0.,0.,0.,0.,0.,0.,0.,0.,0.,0.,0.,0.,0.,0.,0.,0.|0.,0.,0.,0.,0.186516,0.,0.,0.,0.,0.,0.,0.,0.,0.,0.,0.,0.056844,0.,0.,0.,0.,0.,0.,0.,0.,0.,0.,0.,0.,0.,0.,0.,0.,0.,0.,0.,0.,0.,0.,0.,0.,0.,0.,0.,0.,0.,0.,0.,0.,0.,0.,0.,0.,0.,0.,0.,0.,0.,0.,0.,0.,0.,0.,0.,0.,0.,0.,0.,0.,0.,0.|,
```
