## Supplementary Data 3 for "Pharmacological proximities in the GPCR family discovered using contact-informed amino-acid and binding pocket similarities": c784.bsv

```
res|B|C|P|wB|wC|wP
A|0.,0.,0.,0.,0.,0.,0.,0.,0.,0.,1.639339,0.744727,1.037981,0.,0.754688,1.037981,0.,0.,0.,0.,0.,0.,0.,0.,0.,0.,0.,0.,1.639339,0.744727,1.037981,0.,0.754688,1.037981,0.,0.|0.,0.,0.,0.,0.,1.074355,0.,0.995003,0.,0.848391,0.,0.881565,0.,0.,0.,0.,0.,0.,1.074355,0.,0.995003,0.,0.848391,0.,0.881565,0.|,|0.,0.,0.,0.,0.,0.,0.,0.,0.,0.,1.034345,0.060383,0.224428,0.,0.081588,0.224428,0.,0.,0.,0.,0.,0.,0.,0.,0.,0.,0.,0.,1.034345,0.060383,0.224428,0.,0.081588,0.224428,0.,0.|0.,0.,0.,0.,0.,0.486018,0.,0.107568,0.,0.091718,0.,0.158682,0.,0.,0.,0.,0.,0.,0.486018,0.,0.107568,0.,0.091718,0.,0.158682,0.|,
R|0.,0.,0.,0.|0.,0.,0.,0.,0.,0.,0.,0.|0.,0.,0.,0.,0.,0.,0.,0.,0.,1.16237,0.,0.,0.,0.,0.,0.,0.,0.,0.|0.,0.,0.,0.|0.,0.,0.,0.,0.,0.,0.,0.|0.,0.,0.,0.,0.,0.,0.,0.,0.,0.268239,0.,0.,0.,0.,0.,0.,0.,0.,0.
N|0.,0.,1.439934,0.,0.,0.,1.439934,0.|0.,0.,0.,0.,0.,0.,0.,0.|1.201405,0.,0.,0.,0.,0.,0.,0.,0.,0.,0.,0.,0.,0.,0.,0.,1.25601,1.201405,0.,0.,0.,0.,0.,0.,0.,0.,0.,0.,0.,0.,0.,0.,0.|0.,0.,0.316785,0.,0.,0.,0.316785,0.|0.,0.,0.,0.,0.,0.,0.,0.|0.202217,0.,0.,0.,0.,0.,0.,0.,0.,0.,0.,0.,0.,0.,0.,0.,0.772929,0.202217,0.,0.,0.,0.,0.,0.,0.,0.,0.,0.,0.,0.,0.,0.,0.
D|0.829532,0.,0.,0.829532,0.,0.|,|0.,0.,0.755557,0.,0.,0.,0.755557,0.|0.067259,0.,0.,0.067259,0.,0.|,|0.,0.,0.061261,0.,0.,0.,0.061261,0.
C|,|,|,|,|,|,
Q|0.,1.004403,0.,1.004403|0.,0.,0.,0.,0.,0.|0.,0.,0.,0.,0.,0.,0.,0.,0.,0.|0.,0.108584,0.,0.108584|0.,0.,0.,0.,0.,0.|0.,0.,0.,0.,0.,0.,0.,0.,0.,0.
E|0.,0.,0.,0.,0.,0.,0.,0.,0.,0.,0.,0.,0.,0.,0.,0.|0.,1.055407,0.,0.,0.,0.,0.,0.,0.,1.055407,0.,0.,0.,0.,0.,0.|0.,1.698875,0.,0.,0.,0.,0.,0.,0.,0.,0.,0.,1.698875,0.,0.,0.,0.,0.,0.,0.,0.,0.|0.,0.,0.,0.,0.,0.,0.,0.,0.,0.,0.,0.,0.,0.,0.,0.|0.,0.041389,0.,0.,0.,0.,0.,0.,0.,0.041389,0.,0.,0.,0.,0.,0.|0.,0.249835,0.,0.,0.,0.,0.,0.,0.,0.,0.,0.,0.249835,0.,0.,0.,0.,0.,0.,0.,0.,0.
G|0.,0.,0.,0.,0.,0.,0.,0.,0.,0.,0.,0.,0.,0.,0.858387,0.,0.,0.,0.,0.,0.,0.,1.018994,0.,0.,0.,0.,0.,0.,1.791757,0.,0.,0.,0.,0.,0.,0.,0.,0.,0.,0.,0.,0.,0.,0.858387,0.,0.,0.,0.,0.,0.,0.,1.018994,0.,0.,0.,0.,0.,0.|,|,|0.,0.,0.,0.,0.,0.,0.,0.,0.,0.,0.,0.,0.,0.,0.092799,0.,0.,0.,0.,0.,0.,0.,0.108825,0.,0.,0.,0.,0.,0.,0.413482,0.,0.,0.,0.,0.,0.,0.,0.,0.,0.,0.,0.,0.,0.,0.092799,0.,0.,0.,0.,0.,0.,0.,0.108825,0.,0.,0.,0.,0.,0.|,|,
H|0.,0.|0.,|1.987574,0.,|0.,0.|0.,|1.376013,0.,
I|0.,0.,0.,0.,1.112532,0.,0.,0.,0.,1.112532|0.,0.,0.,0.,0.,0.,0.,0.,0.,0.,0.,0.,0.,0.|,|0.,0.,0.,0.,0.043205,0.,0.,0.,0.,0.043205|0.,0.,0.,0.,0.,0.,0.,0.,0.,0.,0.,0.,0.,0.|,
L|0.,0.,0.,0.,0.709432,0.,0.,0.,0.,0.,0.709432,0.|0.,0.,0.,0.,1.547544,0.,0.,0.,0.,0.,0.,0.,0.,1.547544,0.,0.,0.,0.|,|0.,0.,0.,0.,0.076695,0.,0.,0.,0.,0.,0.076695,0.|0.,0.,0.,0.,0.257924,0.,0.,0.,0.,0.,0.,0.,0.,0.257924,0.,0.,0.,0.|,
K|0.,1.308913,0.,1.308913|0.,0.|0.,0.,0.,0.,0.,0.,0.,0.,0.,0.,0.,0.,0.,0.,0.,0.,0.,0.,0.,0.,0.,0.,0.,0.,0.,0.,0.,0.|0.,0.127079,0.,0.127079|0.,0.|0.,0.,0.,0.,0.,0.,0.,0.,0.,0.,0.,0.,0.,0.,0.,0.,0.,0.,0.,0.,0.,0.,0.,0.,0.,0.,0.,0.
M|0.,0.|0.,0.,0.,0.993082,0.,0.,0.,0.,0.993082,0.|,|0.,0.|0.,0.,0.,0.200981,0.,0.,0.,0.,0.200981,0.|,
F|0.,0.,0.,0.,0.,0.,0.,0.|0.,0.,0.,0.,1.388417,0.,0.,0.,0.,0.,1.305678,0.,1.388417,0.,0.|,|0.,0.,0.,0.,0.,0.,0.,0.|0.,0.,0.,0.,0.49983,0.,0.,0.,0.,0.,0.473628,0.,0.49983,0.,0.|,
P|0.,0.|0.,0.,0.,0.|,|0.,0.|0.,0.,0.,0.|,
S|0.,0.,0.,0.,0.,0.,0.,0.,0.,0.,0.,0.,1.921479,0.,0.,0.,0.,0.,0.,0.,0.,0.,0.,0.,0.,0.,0.,0.,0.,0.,0.,0.,0.,1.921479,0.,0.,0.,0.,0.,0.,0.,0.|,|0.,0.,0.,0.,0.,0.,0.,0.,0.,0.,0.,0.,0.,0.,0.,0.,0.,0.,1.313435,0.,0.,0.,0.,0.,0.,0.,0.,0.,0.,0.,0.,0.,0.,0.,0.,0.,0.,0.,0.,0.,1.313435,0.,0.,0.|0.,0.,0.,0.,0.,0.,0.,0.,0.,0.,0.,0.,0.709117,0.,0.,0.,0.,0.,0.,0.,0.,0.,0.,0.,0.,0.,0.,0.,0.,0.,0.,0.,0.,0.709117,0.,0.,0.,0.,0.,0.,0.,0.|,|0.,0.,0.,0.,0.,0.,0.,0.,0.,0.,0.,0.,0.,0.,0.,0.,0.,0.,0.102014,0.,0.,0.,0.,0.,0.,0.,0.,0.,0.,0.,0.,0.,0.,0.,0.,0.,0.,0.,0.,0.,0.102014,0.,0.,0.
T|0.,0.,0.,0.,0.,0.,0.,0.,0.,0.,0.,0.859846,0.,0.,0.,0.,0.,0.,0.,0.,0.,0.,0.|0.,0.,1.00098,0.,1.051826,0.,0.,0.,0.,0.862696,0.,0.,1.00098,0.,1.051826,0.,0.,0.,0.|0.,0.,0.,0.,0.,0.,1.86055,0.,0.,0.,0.,1.028513,0.,0.,0.,0.,0.,0.,1.86055,0.,0.,0.,0.|0.,0.,0.,0.,0.,0.,0.,0.,0.,0.,0.,0.198426,0.,0.,0.,0.,0.,0.,0.,0.,0.,0.,0.|0.,0.,0.297589,0.,0.113711,0.,0.,0.,0.,0.265445,0.,0.,0.297589,0.,0.113711,0.,0.,0.,0.|0.,0.,0.,0.,0.,0.,0.351996,0.,0.,0.,0.,0.474698,0.,0.,0.,0.,0.,0.,0.351996,0.,0.,0.,0.
W|,|0.,0.,0.,0.,0.939762,0.,0.,0.,0.,0.939762|0.,0.,1.146537,0.,0.,1.146537|,|0.,0.,0.,0.,0.225543,0.,0.,0.,0.,0.225543|0.,0.,0.252238,0.,0.,0.252238
Y|0.,0.,0.,0.,0.,0.|0.,0.,1.383246,0.,0.,0.,0.,0.,0.,0.,0.,1.545291,0.,0.,1.383246,1.383246,0.,0.,0.,0.,0.,0.,0.|0.,0.,1.100568,0.,0.,0.,0.,0.,0.,1.394317,0.,0.,1.100568,1.100568,0.,0.,0.,0.,0.|0.,0.,0.,0.,0.,0.|0.,0.,0.59282,0.,0.,0.,0.,0.,0.,0.,0.,0.475474,0.,0.,0.59282,0.59282,0.,0.,0.,0.,0.,0.,0.|0.,0.,0.078612,0.,0.,0.,0.,0.,0.,0.643531,0.,0.,0.078612,0.078612,0.,0.,0.,0.,0.
V|0.,0.,0.,0.,1.218742,0.,0.,0.,0.,0.,0.,0.,1.218742,0.,0.,0.|0.,0.,0.,0.,1.424307,0.,0.,0.,0.,0.,0.,0.,1.424307,0.,1.281079,0.|,|0.,0.,0.,0.,0.13058,0.,0.,0.,0.,0.,0.,0.,0.13058,0.,0.,0.|0.,0.,0.,0.,0.186516,0.,0.,0.,0.,0.,0.,0.,0.186516,0.,0.398005,0.|,
```
