## Supplementary Data 3 for "Pharmacological proximities in the GPCR family discovered using contact-informed amino-acid and binding pocket similarities": c785.bsv

```
res|B|C|P|wB|wC|wP
A|1.694474,0.,0.,0.,0.,0.,0.,0.,0.,0.,0.,0.,0.,0.,0.,0.,0.,0.|0.,0.,0.,0.,0.,0.,0.,0.,0.,0.,0.||0.816479,0.,0.,0.,0.,0.,0.,0.,0.,0.,0.,0.,0.,0.,0.,0.,0.,0.|0.,0.,0.,0.,0.,0.,0.,0.,0.,0.,0.|
R|0.,0.,0.,0.,0.,0.,0.,0.,0.|0.,0.,0.,0.,0.,0.,0.,0.,0.,1.093236,0.,0.,0.,0.,0.|0.,0.,0.,0.,0.,0.,1.205407,0.,1.474783,0.,0.,0.,0.,0.,0.,0.,0.,0.,0.,0.,1.789016,0.,0.,0.,0.,0.,0.|0.,0.,0.,0.,0.,0.,0.,0.,0.|0.,0.,0.,0.,0.,0.,0.,0.,0.,0.228687,0.,0.,0.,0.,0.|0.,0.,0.,0.,0.,0.,0.162266,0.,0.63205,0.,0.,0.,0.,0.,0.,0.,0.,0.,0.,0.,0.565913,0.,0.,0.,0.,0.,0.
N|0.,0.,0.,0.|0.,0.,0.,0.,0.|1.588377,0.,0.,0.,0.,0.,0.,1.263673,0.,0.,0.,0.,0.,0.,0.,0.,0.|0.,0.,0.,0.|0.,0.,0.,0.,0.|0.450827,0.,0.,0.,0.,0.,0.,0.066122,0.,0.,0.,0.,0.,0.,0.,0.,0.
D|1.264944,0.,0.,0.,0.,0.,0.,0.,0.|0.,0.,1.18228,0.,0.|0.,0.,0.,0.,0.,0.,0.,0.,0.,0.,0.,1.588039,0.,0.,0.,0.,0.,0.|0.106897,0.,0.,0.,0.,0.,0.,0.,0.|0.,0.,0.199822,0.,0.|0.,0.,0.,0.,0.,0.,0.,0.,0.,0.,0.,0.514435,0.,0.,0.,0.,0.,0.
C|1.801925,0.,0.,0.,0.|0.,0.,0.,0.|0.,1.173591,1.405434,1.048073,1.547555|0.406068,0.,0.,0.,0.|0.,0.,0.,0.|0.,0.262622,0.373472,0.381118,0.562747
Q|0.,0.,0.,0.|0.,0.,0.,1.306413,0.|0.,0.,0.,2.084368,2.001972,2.07009,0.,0.|0.,0.,0.,0.|0.,0.,0.,0.36974,0.|0.,0.,0.,1.042184,0.857988,0.937399,0.,0.
E|0.,0.,0.,0.,0.,0.,0.,0.,0.|0.,0.,0.,0.,0.,0.|0.,0.,0.972352,0.,0.,0.,0.,0.,0.,0.,0.,0.|0.,0.,0.,0.,0.,0.,0.,0.,0.|0.,0.,0.,0.,0.,0.|0.,0.,0.176791,0.,0.,0.,0.,0.,0.,0.,0.,0.
G|0.,0.,0.,0.,0.,0.,1.856633,0.,0.,0.,0.,0.,1.380381,1.217672,0.,0.,0.,0.,0.,0.,0.,0.,0.,0.,0.,0.,0.,0.,0.,0.,0.,0.,1.631337,0.,0.,0.,0.,0.,0.,0.|||0.,0.,0.,0.,0.,0.,0.322514,0.,0.,0.,0.,0.,0.591592,0.52186,0.,0.,0.,0.,0.,0.,0.,0.,0.,0.,0.,0.,0.,0.,0.,0.,0.,0.,0.505485,0.,0.,0.,0.,0.,0.,0.||
H|0.,0.,0.,0.,0.,0.,1.603992,0.|0.,0.,0.,0.,0.,0.,0.883911,0.,0.,0.,0.,1.277333,1.327204,0.,1.57654,0.,0.,0.|1.486498,0.,0.,0.,0.,1.409631,0.,0.,0.,1.345497,1.654616,0.,1.94023,0.,0.,0.|0.,0.,0.,0.,0.,0.,1.069328,0.|0.,0.,0.,0.,0.,0.,0.441956,0.,0.,0.,0.,0.16338,0.371246,0.,0.716609,0.,0.,0.|0.293112,0.,0.,0.,0.,0.704816,0.,0.,0.,0.203389,0.532254,0.,0.881923,0.,0.,0.
I|0.,0.,0.,0.,0.,0.,0.,0.,0.|0.,0.,0.,0.,0.,0.,0.,0.,0.,0.,0.,0.,0.,0.,0.,0.||0.,0.,0.,0.,0.,0.,0.,0.,0.|0.,0.,0.,0.,0.,0.,0.,0.,0.,0.,0.,0.,0.,0.,0.,0.|
L|0.,0.,0.,0.,0.,0.,0.,0.,0.,0.,0.,0.,1.428877,0.|0.,0.,0.,0.,0.900128,0.,0.,0.,0.,0.,1.338859,0.,0.,0.,0.,0.,0.,0.,0.,0.,0.,0.,0.,0.,0.,0.,0.,0.,0.,0.||0.,0.,0.,0.,0.,0.,0.,0.,0.,0.,0.,0.,0.485279,0.|0.,0.,0.,0.,0.08183,0.,0.,0.,0.,0.,0.477495,0.,0.,0.,0.,0.,0.,0.,0.,0.,0.,0.,0.,0.,0.,0.,0.,0.,0.,0.|
K|0.,1.539547,0.,0.,0.,0.,0.|0.,0.,0.,0.,0.,0.|0.,0.,0.,0.,0.,0.,0.,0.,0.,0.,0.|0.,0.448131,0.,0.,0.,0.,0.|0.,0.,0.,0.,0.,0.|0.,0.,0.,0.,0.,0.,0.,0.,0.,0.,0.
M|0.,0.,0.,0.|0.,0.,0.,0.,0.,0.,0.,0.,0.||0.,0.,0.,0.|0.,0.,0.,0.,0.,0.,0.,0.,0.|
F|1.991541,0.,0.,0.,0.|0.,0.,0.,0.,2.251133,0.,0.,0.,0.,2.416669,0.,0.,0.,0.,0.,0.,0.,0.,0.,0.||0.578189,0.,0.,0.,0.|0.,0.,0.,0.,1.161875,0.,0.,0.,0.,1.098486,0.,0.,0.,0.,0.,0.,0.,0.,0.,0.|
P|0.,0.,0.,0.,0.|0.,0.,0.,0.,0.,0.,0.,0.||0.,0.,0.,0.,0.|0.,0.,0.,0.,0.,0.,0.,0.|
S|0.,0.,1.608603,1.553787,0.,0.,0.,0.,0.,0.,0.,0.,0.,0.,0.,0.,0.,0.,0.,0.,0.,0.,0.,0.,0.,0.,0.,0.,0.,0.,0.,0.|0.|1.676812,0.,1.834615,0.,0.,0.,0.,0.,0.,0.,0.,1.635071,0.,0.,0.,0.,0.,0.,0.,2.234931,1.495299,0.,0.,0.,0.,0.,0.,0.,0.,0.,0.|0.,0.,0.196355,0.269907,0.,0.,0.,0.,0.,0.,0.,0.,0.,0.,0.,0.,0.,0.,0.,0.,0.,0.,0.,0.,0.,0.,0.,0.,0.,0.,0.,0.|0.|0.354178,0.,0.465114,0.,0.,0.,0.,0.,0.,0.,0.,0.622884,0.,0.,0.,0.,0.,0.,0.,1.422229,0.160211,0.,0.,0.,0.,0.,0.,0.,0.,0.,0.
T|0.,0.,0.,1.000184,0.,0.,0.,0.,0.,0.,1.367297,1.425079|0.,0.,0.,0.,0.,0.,0.,0.,0.,0.,0.992471,0.,0.,0.|0.,0.,0.,1.179999,0.,0.,0.,1.306509,1.781972,0.|0.,0.,0.,0.42865,0.,0.,0.,0.,0.,0.,0.154062,0.120429|0.,0.,0.,0.,0.,0.,0.,0.,0.,0.,0.18172,0.,0.,0.|0.,0.,0.,0.084286,0.,0.,0.,0.496842,0.677651,0.
W|0.,0.,0.|0.,0.,1.94803,0.,0.,0.|0.|0.,0.,0.|0.,0.,0.885468,0.,0.,0.|0.
Y|0.,0.,0.,0.,0.,0.|2.085122,0.,0.,0.,0.,0.,0.,0.,0.,0.,0.,0.,1.366588,0.,0.,0.,0.,0.,0.,0.,1.75776,0.,0.,0.,0.|0.,0.,0.,0.,0.,0.,0.,0.,0.,0.,0.,1.031622,0.,0.,0.,0.,0.,0.,0.,0.,0.|0.,0.,0.,0.,0.,0.|0.688159,0.,0.,0.,0.,0.,0.,0.,0.,0.,0.,0.,0.069724,0.,0.,0.,0.,0.,0.,0.,0.852645,0.,0.,0.,0.|0.,0.,0.,0.,0.,0.,0.,0.,0.,0.,0.,0.073687,0.,0.,0.,0.,0.,0.,0.,0.,0.
V|0.,0.,0.,0.,0.,0.,0.,0.,0.,0.,0.|0.,0.,0.,0.,0.,0.,0.,0.,0.,0.,0.,0.,0.,0.,0.||0.,0.,0.,0.,0.,0.,0.,0.,0.,0.,0.|0.,0.,0.,0.,0.,0.,0.,0.,0.,0.,0.,0.,0.,0.,0.|
```
