## Supplementary Data 3 for "Pharmacological proximities in the GPCR family discovered using contact-informed amino-acid and binding pocket similarities": c786.bsv

```
res|B|C|P|wB|wC|wP
A|0.,0.,0.,0.,0.|0.,0.,0.,0.,0.,0.,0.||0.,0.,0.,0.,0.|0.,0.,0.,0.,0.,0.,0.|
R||0.,0.,0.,0.|0.,0.,0.,0.,0.,0.||0.,0.,0.,0.|0.,0.,0.,0.,0.,0.
N|0.,0.,0.,0.,0.|0.,0.,0.|0.,0.,0.,0.,0.,0.,0.,0.,0.|0.,0.,0.,0.,0.|0.,0.,0.|0.,0.,0.,0.,0.,0.,0.,0.,0.
D|0.,0.|0.,0.,0.|0.,0.,0.,0.,0.,0.,0.,0.|0.,0.|0.,0.,0.|0.,0.,0.,0.,0.,0.,0.,0.
C|1.710058,0.||0.,0.,0.|0.335678,0.||0.,0.,0.
Q|0.,0.|0.,0.,0.|0.,0.,0.,0.,0.,0.|0.,0.|0.,0.,0.|0.,0.,0.,0.,0.,0.
E|0.,0.,0.,0.,0.,1.607616|0.,0.,0.,0.|0.,0.,0.,0.,0.,0.|0.,0.,0.,0.,0.,0.149863|0.,0.,0.,0.|0.,0.,0.,0.,0.,0.
G|0.,0.,0.,0.,0.,1.527908,0.,0.,0.,0.,0.85762,1.411666,0.,1.004861,0.,0.,0.|||0.,0.,0.,0.,0.,0.322558,0.,0.,0.,0.,0.219903,0.434359,0.,0.085158,0.,0.,0.||
H|0.,0.|0.,0.,0.,0.,0.,0.,0.,0.,0.,0.,0.|1.850436,1.724487,1.842003,1.732061,0.,0.,0.,0.,0.,0.,0.,0.,0.,0.,0.,0.,0.|0.,0.|0.,0.,0.,0.,0.,0.,0.,0.,0.,0.,0.|1.04858,1.092175,1.535003,0.923766,0.,0.,0.,0.,0.,0.,0.,0.,0.,0.,0.,0.,0.
I|0.,0.,0.,0.|0.,0.,0.,1.413886,0.||0.,0.,0.,0.|0.,0.,0.,0.279056,0.|
L|0.,0.,0.,0.|0.,0.,0.,0.,0.,0.,0.,0.||0.,0.,0.,0.|0.,0.,0.,0.,0.,0.,0.,0.|
K|0.,0.|0.,0.,0.|0.,0.|0.,0.|0.,0.,0.|0.,0.
M|0.|0.,1.787354,0.,0.||0.|0.,0.885838,0.,0.|
F|0.,0.,0.|0.,0.,0.,0.,1.006028,0.,0.,1.36801,0.,1.696234,0.||0.,0.,0.|0.,0.,0.,0.,0.335343,0.,0.,0.150713,0.,0.818358,0.|
P|0.,0.,0.,0.|0.,0.,0.||0.,0.,0.,0.|0.,0.,0.|
S|0.,0.,0.,0.,0.,0.,1.322206,0.,0.,0.,0.,0.||0.,0.,0.,0.,0.,0.,0.,0.,0.,0.,0.|0.,0.,0.,0.,0.,0.,0.274235,0.,0.,0.,0.,0.||0.,0.,0.,0.,0.,0.,0.,0.,0.,0.,0.
T|0.,0.,0.,0.,0.,0.|0.,0.,0.|0.,0.,0.,0.|0.,0.,0.,0.,0.,0.|0.,0.,0.|0.,0.,0.,0.
W|0.|0.,0.,0.|0.|0.|0.,0.,0.|0.
Y|0.,0.,0.,0.996028|1.162512,0.,1.876362,0.,0.,0.,0.,1.255741,0.,2.011824,0.,0.,0.|1.37487,0.,1.195371,0.,0.,0.,0.,1.204378,0.,1.004831,0.,0.|0.,0.,0.,0.075968|0.581256,0.,0.583757,0.,0.,0.,0.,0.232545,0.,1.18646,0.,0.,0.|0.687435,0.,0.150528,0.,0.,0.,0.,0.187348,0.,0.283414,0.,0.
V|0.,0.,1.099567,0.|0.,0.,0.,0.,1.160696,0.,0.||0.,0.,0.310134,0.|0.,0.,0.,0.,0.773797,0.,0.|
```
