## Supplementary Data 3 for "Pharmacological proximities in the GPCR family discovered using contact-informed amino-acid and binding pocket similarities": c790.bsv

```
res|B|C|P|wB|wC|wP
A|0.,0.,1.356993,0.,0.,0.,2.425612,0.,0.,0.,0.,0.,0.,0.,2.130077,0.|0.,0.,0.,0.,0.,0.,0.,0.,0.,0.,0.,0.,0.,0.,0.,0.||0.,0.,0.091777,0.,0.,0.,0.316384,0.,0.,0.,0.,0.,0.,0.,0.631134,0.|0.,0.,0.,0.,0.,0.,0.,0.,0.,0.,0.,0.,0.,0.,0.,0.|
R|0.,0.,0.,0.,0.|0.,0.,0.,0.,0.|0.,0.,0.,0.,0.,0.,0.,0.,0.,0.,0.,0.,0.,0.|0.,0.,0.,0.,0.|0.,0.,0.,0.,0.|0.,0.,0.,0.,0.,0.,0.,0.,0.,0.,0.,0.,0.,0.
N|0.,0.,0.,0.,0.,0.,0.,0.,0.,1.258267,0.,0.,0.,0.,0.,0.,0.,1.54946,0.,0.954147,0.,0.,0.|1.027983,0.,0.,0.,0.,0.,0.,0.,0.,0.,0.,0.,0.,0.,0.,0.,1.021581,0.86306,0.|0.,0.,0.,0.,0.,0.,0.,0.,0.,0.,0.,0.,0.,0.,0.,0.,0.,1.208716,0.,0.,0.,0.,0.,0.,0.|0.,0.,0.,0.,0.,0.,0.,0.,0.,0.060786,0.,0.,0.,0.,0.,0.,0.,0.264542,0.,0.060389,0.,0.,0.|0.405402,0.,0.,0.,0.,0.,0.,0.,0.,0.,0.,0.,0.,0.,0.,0.,0.1495,0.087399,0.|0.,0.,0.,0.,0.,0.,0.,0.,0.,0.,0.,0.,0.,0.,0.,0.,0.,0.176885,0.,0.,0.,0.,0.,0.,0.
D|0.,0.,0.,0.,0.,0.,0.,1.017003,0.,0.,0.|0.,0.,0.,0.,0.,0.,0.,0.,0.,0.|0.,0.,0.,0.,0.,0.,0.,0.,0.,0.,0.,0.,0.,0.,0.,0.,0.,0.|0.,0.,0.,0.,0.,0.,0.,0.132653,0.,0.,0.|0.,0.,0.,0.,0.,0.,0.,0.,0.,0.|0.,0.,0.,0.,0.,0.,0.,0.,0.,0.,0.,0.,0.,0.,0.,0.,0.,0.
C|0.,1.296303,0.,0.||0.,1.516818,0.,0.|0.,0.22132,0.,0.||0.,0.66592,0.,0.
Q|0.,0.,0.,0.|0.,0.,0.,0.,0.,0.|0.,0.,0.,0.,0.,0.,0.,0.,0.|0.,0.,0.,0.|0.,0.,0.,0.,0.,0.|0.,0.,0.,0.,0.,0.,0.,0.,0.
E|0.,0.,0.,0.,0.,0.,0.,0.,0.,0.750105,0.|0.,0.,0.,0.,0.,0.,0.,0.,0.,0.,0.,0.|1.198472,0.,0.,0.,0.,0.,1.735833,0.,0.,0.,0.,0.,0.,0.,1.149831,1.149831|0.,0.,0.,0.,0.,0.,0.,0.,0.,0.01899,0.|0.,0.,0.,0.,0.,0.,0.,0.,0.,0.,0.,0.|0.094461,0.,0.,0.,0.,0.,0.06386,0.,0.,0.,0.,0.,0.,0.,0.116439,0.116439
G|1.177647,0.,0.,0.,0.,0.,0.,0.,0.,1.245804,0.,0.,1.46367,0.896537,1.48394,0.,0.,0.,1.783458,1.274442,0.,0.,0.,0.,0.|||0.248799,0.,0.,0.,0.,0.,0.,0.,0.,0.334694,0.,0.,0.413646,0.11694,0.193557,0.,0.,0.,0.726594,0.472015,0.,0.,0.,0.,0.||
H|0.,0.,0.|0.,0.,0.,0.,0.|1.229083,0.,0.,0.,0.,0.|0.,0.,0.|0.,0.,0.,0.,0.|0.419687,0.,0.,0.,0.,0.
I|0.,0.,0.,0.,0.,0.,0.,0.,0.,0.,0.|1.378614,0.,0.,0.,0.,0.,0.,0.,0.,0.,0.,0.,0.,0.,1.354347,1.158078,0.,0.,1.230533,0.,0.,0.,0.,0.,0.,0.,0.,0.||0.,0.,0.,0.,0.,0.,0.,0.,0.,0.,0.|0.271839,0.,0.,0.,0.,0.,0.,0.,0.,0.,0.,0.,0.,0.,0.262784,0.535827,0.,0.,0.2595,0.,0.,0.,0.,0.,0.,0.,0.,0.|
L|0.,0.,0.,0.,0.,0.,0.,0.,0.,0.,0.,0.,0.,0.,0.,0.,0.,0.,0.,0.,0.,0.|0.,1.255338,0.,0.,0.,0.,1.313645,0.,0.,0.,0.,0.,0.,0.,0.,0.,0.,0.,0.,0.,0.,0.,0.,0.,0.,0.,0.,0.,0.,0.,0.,0.,0.,0.,0.,1.065733,0.,1.065733,0.||0.,0.,0.,0.,0.,0.,0.,0.,0.,0.,0.,0.,0.,0.,0.,0.,0.,0.,0.,0.,0.,0.|0.,0.049471,0.,0.,0.,0.,0.11423,0.,0.,0.,0.,0.,0.,0.,0.,0.,0.,0.,0.,0.,0.,0.,0.,0.,0.,0.,0.,0.,0.,0.,0.,0.,0.,0.,0.,0.080942,0.,0.080942,0.|
K|0.,0.,0.,0.,0.,0.,0.,0.,0.,0.,0.|0.,0.,0.,0.,0.,0.,0.,0.,0.,0.,0.,0.,0.,0.,0.,0.,0.|0.,0.,0.,0.,0.,0.,0.,0.,0.,0.,0.,0.,1.696289,0.,0.,0.,0.,0.,0.|0.,0.,0.,0.,0.,0.,0.,0.,0.,0.,0.|0.,0.,0.,0.,0.,0.,0.,0.,0.,0.,0.,0.,0.,0.,0.,0.,0.|0.,0.,0.,0.,0.,0.,0.,0.,0.,0.,0.,0.,0.949922,0.,0.,0.,0.,0.,0.
M|0.,0.,0.,0.,0.,1.369859,0.,0.,0.,0.|0.,0.,0.,0.,0.,1.389791,0.,0.,0.,0.,0.,0.,0.,0.||0.,0.,0.,0.,0.,0.178677,0.,0.,0.,0.|0.,0.,0.,0.,0.,0.39412,0.,0.,0.,0.,0.,0.,0.,0.|
F|0.,0.,0.,0.,0.,0.,1.321394,0.,0.,0.,1.225111,0.,0.|1.368977,1.432224,1.126381,0.,0.,0.,0.,0.,0.,0.,0.,0.,0.,0.,0.,0.,0.,0.858858,1.675371,0.,0.,0.,0.,0.,0.,0.927139,1.285854,0.,0.,0.||0.,0.,0.,0.,0.,0.,0.229808,0.,0.,0.,0.40837,0.,0.|0.771255,0.887575,0.380749,0.,0.,0.,0.,0.,0.,0.,0.,0.,0.,0.,0.,0.,0.,0.037342,0.692001,0.,0.,0.,0.,0.,0.,0.274708,1.000108,0.,0.,0.|
P|0.,0.,0.,0.,0.,1.478094,1.582989|0.,0.,0.,0.,0.,1.202467,0.,1.363927,0.,0.||0.,0.,0.,0.,0.,0.224927,0.644922|0.,0.,0.,0.,0.,0.156843,0.,0.60619,0.,0.|
S|0.,0.,0.,0.,0.,0.,0.,0.,1.047376,0.||0.,0.,0.,0.,0.,0.,0.,0.,0.,0.,0.,0.,0.,0.,0.|0.,0.,0.,0.,0.,0.,0.,0.,0.127729,0.||0.,0.,0.,0.,0.,0.,0.,0.,0.,0.,0.,0.,0.,0.,0.
T|0.,1.489478,0.,0.|0.,0.,0.,0.,0.,0.,0.,0.,0.,0.,0.,0.,0.,0.|1.297963,0.,0.,0.,1.066107,0.,0.,0.,0.,0.,0.,0.,0.,0.,0.|0.,0.311234,0.,0.|0.,0.,0.,0.,0.,0.,0.,0.,0.,0.,0.,0.,0.,0.|0.31078,0.,0.,0.,0.341154,0.,0.,0.,0.,0.,0.,0.,0.,0.,0.
W|0.,0.,0.,0.,0.|0.,0.,1.225673,0.,1.424494,0.,0.,0.|0.,0.,0.,0.,0.936546,0.|0.,0.,0.,0.,0.|0.,0.,0.284531,0.,0.854697,0.,0.,0.|0.,0.,0.,0.,0.299695,0.
Y|0.,0.,0.,0.,0.,0.|0.,0.,0.,0.,0.,0.,0.,0.,0.,0.,0.,0.909266|0.,0.,0.,0.,0.,0.|0.,0.,0.,0.,0.,0.|0.,0.,0.,0.,0.,0.,0.,0.,0.,0.,0.,0.088709|0.,0.,0.,0.,0.,0.
V|0.,0.,0.,1.403753,0.,0.,0.,0.,0.,1.62564,0.,0.,1.571839,0.,0.|0.,1.283934,0.,0.,1.501372,1.16752,1.297195,0.,0.,0.,1.445173,0.,0.,0.,0.,0.,0.822398,0.,0.,0.,0.,1.467326,0.,0.,1.335969,0.,1.335969,0.||0.,0.,0.,0.108503,0.,0.,0.,0.,0.,0.28272,0.,0.,0.46573,0.,0.|0.,0.221368,0.,0.,0.101542,0.146645,0.100266,0.,0.,0.,0.188501,0.,0.,0.,0.,0.,0.131584,0.,0.,0.,0.,0.259527,0.,0.,0.33822,0.,0.33822,0.|
```
