## Supplementary Data 3 for "Pharmacological proximities in the GPCR family discovered using contact-informed amino-acid and binding pocket similarities": c792.bsv

```
res|B|C|P|wB|wC|wP
A|0.,0.,0.,0.|0.,0.,0.,0.,0.||0.,0.,0.,0.|0.,0.,0.,0.,0.|
R|0.,0.|0.,0.||0.,0.|0.,0.|
N||0.,0.|0.,0.,0.||0.,0.|0.,0.,0.
D|0.,0.,0.|1.05006,0.,0.,0.|1.573709,1.650039,1.100436,2.261615,0.,0.,0.,0.|0.,0.,0.|0.461002,0.,0.,0.|0.748471,0.925632,0.456278,1.050036,0.,0.,0.,0.
C|0.||0.75991,0.,0.|0.||0.189978,0.,0.
Q|0.,0.|0.,1.079647|0.,1.73738|0.,0.|0.,0.050487|0.,0.081244
E|0.,0.,0.,0.,0.||1.504388,0.|0.,0.,0.,0.,0.||0.308454,0.
G|1.343401,0.971234,0.,0.,0.,0.,0.,0.,0.,0.|||0.222289,0.059392,0.,0.,0.,0.,0.,0.,0.,0.||
H|0.,1.248315,0.|0.,1.231383,0.|0.,0.,0.|0.,0.237988,0.|0.,0.323349,0.|0.,0.,0.
I|0.,0.|0.,0.,0.,0.,0.,0.,0.||0.,0.|0.,0.,0.,0.,0.,0.,0.|
L||0.,0.,0.,0.,0.|||0.,0.,0.,0.,0.|
K||||||
M||0.|||0.|
F|0.,0.,0.,0.,0.,0.,0.|1.610491,0.,0.,0.,0.,0.,1.403887,0.,1.634105,0.,0.,0.,0.,0.,0.,0.||0.,0.,0.,0.,0.,0.,0.|0.805246,0.,0.,0.,0.,0.,0.601666,0.,0.617198,0.,0.,0.,0.,0.,0.,0.|
P||0.|||0.|
S|0.,0.,0.,0.||0.,0.,0.,0.,0.|0.,0.,0.,0.||0.,0.,0.,0.,0.
T||0.,0.94174,0.|0.,0.744946||0.,0.235435,0.|0.,0.186236
W|0.,0.,0.,0.|2.295591,1.741148,0.,1.858655,1.771717,0.,0.,2.121074,0.,0.,0.,0.,0.|0.784411,0.,0.,0.,1.088239,0.,0.,0.,0.,0.|0.,0.,0.,0.|1.17579,0.934275,0.,0.796566,0.949134,0.,0.,0.62564,0.,0.,0.,0.,0.|0.28698,0.,0.,0.,0.133094,0.,0.,0.,0.,0.
Y|0.,1.175385|0.,0.,0.,0.,0.,0.,0.,0.,0.|1.08089,0.,0.,0.,1.100401,0.,0.,0.888105,0.,0.,0.,0.,1.230522,0.,0.,0.,0.|0.,0.054964|0.,0.,0.,0.,0.,0.,0.,0.,0.|0.553627,0.,0.,0.,0.432301,0.,0.,0.038335,0.,0.,0.,0.,0.309844,0.,0.,0.,0.
V|0.,0.|0.,0.924259,0.,0.,0.,0.,0.||0.,0.|0.,0.231065,0.,0.,0.,0.,0.|
```
