## Supplementary Data 3 for "Pharmacological proximities in the GPCR family discovered using contact-informed amino-acid and binding pocket similarities": c793.bsv

```
res|B|C|P|wB|wC|wP
A|0.,0.,0.,0.,0.,0.,1.356993,0.,0.,0.,0.,0.,0.,0.,0.,0.,0.,0.,0.,0.,0.,0.,0.,0.,0.,1.446717,1.637018,0.,0.,0.,1.115203,0.,0.,0.,0.,0.,0.,0.,0.,0.,0.,0.,0.,0.,0.,0.,0.,0.,0.,0.,0.,0.,0.,0.,0.,0.,0.,0.,0.,0.,0.,0.,1.150953,0.,0.,0.,1.173911,0.,1.567681,0.,0.,0.,0.,0.,0.,0.,0.,0.,0.,0.,0.,0.,0.,0.,0.,0.,0.,0.,0.,2.425612,0.,0.,0.,1.0826,0.,0.,0.,0.,0.,1.16923,0.,0.,0.,1.590495,0.,0.,0.,0.,0.,0.,2.130077,0.,0.,0.,0.,0.,0.,0.,0.,0.,1.677113,0.,0.,0.,0.,0.,0.,0.,0.,0.,0.,0.,0.,0.,0.,0.,1.446717,1.637018,0.,0.,1.115203,0.,0.,0.,0.,0.,0.,0.,0.,0.,0.,0.,0.,0.,0.,0.,0.,0.,0.,0.,0.,0.,0.,0.,0.,1.567681,0.,1.0826,0.,0.,0.,2.425612,0.,0.,0.,0.,1.590495,0.,0.,0.,0.,0.,0.,0.,0.,0.|0.,0.,0.,0.,0.,0.,0.,0.,0.,0.,0.,0.,0.,0.,0.,0.,0.,0.,0.968513,0.,0.,0.,0.,0.,0.,0.,0.,0.885752,1.179854,0.,0.,0.,1.294971,0.,0.,0.,0.,0.916244,0.,0.,0.,0.,0.,0.,0.,0.,0.,0.,0.,0.,0.,0.,1.017476,0.,0.,0.,0.,0.,0.,0.,0.,0.,0.,0.,0.,0.,0.875788,0.,0.,0.,0.,0.,0.,0.,0.,0.,0.,0.,0.,0.,0.,0.,0.,0.,0.,0.,0.,0.,0.,0.,0.,0.,0.,0.,0.,0.,0.,1.149506,0.,0.,0.,1.105655,1.186903,0.,0.,0.,0.,0.,0.,0.,0.,0.,0.987978,0.,0.,0.,0.,0.,0.,0.,0.,0.,0.,0.,0.,0.,0.,0.,0.,0.,0.,0.968513,0.,0.,0.,0.,0.,0.,0.,0.885752,1.179854,0.,0.,1.294971,0.,0.,0.,0.,0.916244,0.,0.,0.,0.,0.,0.,0.,0.,0.,0.,0.,0.,0.,0.,0.,0.,0.,0.,0.,0.,0.,1.149506,0.,0.,0.,0.,0.,0.,1.224631,0.,0.,0.,0.,0.,0.987978,0.,0.,0.,0.|,|0.,0.,0.,0.,0.,0.,0.091777,0.,0.,0.,0.,0.,0.,0.,0.,0.,0.,0.,0.,0.,0.,0.,0.,0.,0.,0.361679,0.636618,0.,0.,0.,0.207734,0.,0.,0.,0.,0.,0.,0.,0.,0.,0.,0.,0.,0.,0.,0.,0.,0.,0.,0.,0.,0.,0.,0.,0.,0.,0.,0.,0.,0.,0.,0.,0.132077,0.,0.,0.,0.093913,0.,0.438951,0.,0.,0.,0.,0.,0.,0.,0.,0.,0.,0.,0.,0.,0.,0.,0.,0.,0.,0.,0.,0.316384,0.,0.,0.,0.188278,0.,0.,0.,0.,0.,0.151848,0.,0.,0.,0.46598,0.,0.,0.,0.,0.,0.,0.631134,0.,0.,0.,0.,0.,0.,0.,0.,0.,0.685429,0.,0.,0.,0.,0.,0.,0.,0.,0.,0.,0.,0.,0.,0.,0.,0.361679,0.636618,0.,0.,0.207734,0.,0.,0.,0.,0.,0.,0.,0.,0.,0.,0.,0.,0.,0.,0.,0.,0.,0.,0.,0.,0.,0.,0.,0.,0.438951,0.,0.188278,0.,0.,0.,0.316384,0.,0.,0.,0.,0.46598,0.,0.,0.,0.,0.,0.,0.,0.,0.|0.,0.,0.,0.,0.,0.,0.,0.,0.,0.,0.,0.,0.,0.,0.,0.,0.,0.,0.080709,0.,0.,0.,0.,0.,0.,0.,0.,0.221438,0.491606,0.,0.,0.,0.266612,0.,0.,0.,0.,0.145766,0.,0.,0.,0.,0.,0.,0.,0.,0.,0.,0.,0.,0.,0.,0.21803,0.,0.,0.,0.,0.,0.,0.,0.,0.,0.,0.,0.,0.,0.057429,0.,0.,0.,0.,0.,0.,0.,0.,0.,0.,0.,0.,0.,0.,0.,0.,0.,0.,0.,0.,0.,0.,0.,0.,0.,0.,0.,0.,0.,0.,0.224903,0.,0.,0.,0.157951,0.123315,0.,0.,0.,0.,0.,0.,0.,0.,0.,0.197596,0.,0.,0.,0.,0.,0.,0.,0.,0.,0.,0.,0.,0.,0.,0.,0.,0.,0.,0.080709,0.,0.,0.,0.,0.,0.,0.,0.221438,0.491606,0.,0.,0.266612,0.,0.,0.,0.,0.145766,0.,0.,0.,0.,0.,0.,0.,0.,0.,0.,0.,0.,0.,0.,0.,0.,0.,0.,0.,0.,0.,0.224903,0.,0.,0.,0.,0.,0.,0.29059,0.,0.,0.,0.,0.,0.197596,0.,0.,0.,0.|,
R|0.,0.,0.,0.,0.,0.,0.,0.,0.,0.,0.,0.,0.,0.,0.,0.,0.,0.,0.,0.,0.,0.,0.,0.,0.,1.412227,0.,0.,0.,0.,0.,0.,0.,0.,0.,0.,0.,0.,0.,0.,0.,0.,0.,0.,0.,0.,0.,0.,0.,0.,0.,0.,0.|0.,0.,0.,0.,0.,0.,0.,0.,0.,0.,0.,0.,1.42213,0.,0.,0.,0.,0.,0.,0.,0.,0.,0.,0.,0.,0.,0.,0.,0.,0.,1.092344,0.,0.,0.,0.,0.,0.,0.,1.099405,0.,0.,0.,0.,0.,0.,0.,0.,0.,0.,0.,0.,0.,0.,0.,0.,0.,0.,0.,0.,1.099405,0.,0.|0.,0.,0.,0.,0.,1.474561,0.,0.,0.,0.,0.,0.,0.,0.,0.,0.,0.,0.,0.,0.,1.85171,0.,0.,0.,0.,0.,0.,0.,0.,0.,0.,0.,0.,0.,0.,0.,0.,0.,0.,0.,0.,0.,0.,0.,0.,0.,0.,0.,0.,0.,0.,0.,0.,0.,0.,0.,0.,0.,0.,0.,1.474561,0.,0.,0.,0.,0.,0.,0.,0.,0.,0.,0.,0.,0.,0.,0.,0.,0.,0.|0.,0.,0.,0.,0.,0.,0.,0.,0.,0.,0.,0.,0.,0.,0.,0.,0.,0.,0.,0.,0.,0.,0.,0.,0.,0.110618,0.,0.,0.,0.,0.,0.,0.,0.,0.,0.,0.,0.,0.,0.,0.,0.,0.,0.,0.,0.,0.,0.,0.,0.,0.,0.,0.|0.,0.,0.,0.,0.,0.,0.,0.,0.,0.,0.,0.,0.423766,0.,0.,0.,0.,0.,0.,0.,0.,0.,0.,0.,0.,0.,0.,0.,0.,0.,0.111231,0.,0.,0.,0.,0.,0.,0.,0.029282,0.,0.,0.,0.,0.,0.,0.,0.,0.,0.,0.,0.,0.,0.,0.,0.,0.,0.,0.,0.,0.029282,0.,0.|0.,0.,0.,0.,0.,0.242869,0.,0.,0.,0.,0.,0.,0.,0.,0.,0.,0.,0.,0.,0.,0.261858,0.,0.,0.,0.,0.,0.,0.,0.,0.,0.,0.,0.,0.,0.,0.,0.,0.,0.,0.,0.,0.,0.,0.,0.,0.,0.,0.,0.,0.,0.,0.,0.,0.,0.,0.,0.,0.,0.,0.,0.242869,0.,0.,0.,0.,0.,0.,0.,0.,0.,0.,0.,0.,0.,0.,0.,0.,0.,0.
N|0.,1.258267,0.,0.,0.,0.,0.,1.937146,0.,1.346954,0.,0.,0.,0.,0.,0.,0.,0.,0.,0.,0.,0.,0.,0.,0.,0.,0.,0.,0.,0.,0.,0.,0.,0.,0.,0.,0.,0.,1.346954,0.,0.,0.,0.,0.,0.,0.,0.,0.,0.,0.,0.,0.,0.,0.,0.|0.,0.,0.953214,0.,0.,0.,0.,0.,0.,0.,0.,0.,0.,0.,0.,0.,0.,0.,0.,0.,0.,0.,0.,0.,0.,0.,0.716025,0.,0.,0.,0.,0.,0.,0.,0.,0.,0.,0.,0.,0.,0.,0.,0.,0.,0.,0.,0.|1.043604,0.,1.047556,0.,0.,0.,0.,0.,0.,0.,0.,0.,0.,0.,0.,0.,0.,0.,0.,0.,0.,0.,0.,0.,0.,0.,0.,0.,0.,0.,0.,0.,0.,0.,0.,0.,0.,0.,2.059919,0.,0.,0.,0.,0.,0.,0.,0.,0.,0.,0.,0.,0.,0.,0.,0.76882,0.,0.,0.,0.,1.531121,0.,0.,0.,0.,0.,0.,0.,0.,0.,0.,0.,0.,0.,0.,0.,0.,0.,0.,0.,0.,0.,0.,0.,0.,2.059919,0.,0.,0.,0.,0.,0.|0.,0.060786,0.,0.,0.,0.,0.,0.968573,0.,0.140658,0.,0.,0.,0.,0.,0.,0.,0.,0.,0.,0.,0.,0.,0.,0.,0.,0.,0.,0.,0.,0.,0.,0.,0.,0.,0.,0.,0.,0.140658,0.,0.,0.,0.,0.,0.,0.,0.,0.,0.,0.,0.,0.,0.,0.,0.|0.,0.,0.036839,0.,0.,0.,0.,0.,0.,0.,0.,0.,0.,0.,0.,0.,0.,0.,0.,0.,0.,0.,0.,0.,0.,0.,0.119338,0.,0.,0.,0.,0.,0.,0.,0.,0.,0.,0.,0.,0.,0.,0.,0.,0.,0.,0.,0.|0.447259,0.,0.347003,0.,0.,0.,0.,0.,0.,0.,0.,0.,0.,0.,0.,0.,0.,0.,0.,0.,0.,0.,0.,0.,0.,0.,0.,0.,0.,0.,0.,0.,0.,0.,0.,0.,0.,0.,1.343426,0.,0.,0.,0.,0.,0.,0.,0.,0.,0.,0.,0.,0.,0.,0.,0.05695,0.,0.,0.,0.,0.49467,0.,0.,0.,0.,0.,0.,0.,0.,0.,0.,0.,0.,0.,0.,0.,0.,0.,0.,0.,0.,0.,0.,0.,0.,1.343426,0.,0.,0.,0.,0.,0.
D|0.,0.,0.,0.,0.,0.,0.,0.,0.,0.,0.,0.,0.,0.,0.,0.,0.,0.,0.,0.,0.,1.017003,0.,0.,0.,0.,0.,0.,0.,0.,0.,0.,0.,0.,0.,0.,0.,0.,0.,1.017003,0.|0.,0.,0.,0.,0.,0.,0.,0.,0.,0.,0.,0.,0.,0.,0.,0.,0.,0.,0.,0.,0.,0.,0.,0.,0.,0.,0.,0.,0.,0.|0.,0.,0.,0.,0.,0.,0.,0.,0.,0.,2.099745,0.,0.,0.,0.,0.,0.,1.742078,0.,0.,0.,0.,0.,0.,0.,0.,2.391013,0.,0.,0.,0.,0.,0.,0.,0.,0.,1.120497,0.,0.,0.,1.387083,0.,0.,0.,0.,0.,0.,0.,0.,0.,0.,0.,0.,0.,0.,0.,1.406769,0.,0.,0.,0.,0.,0.,0.951343,0.,0.,0.,0.,0.,0.,2.099745,0.,0.,0.,0.,0.,0.,0.,0.,0.,0.,0.,0.,0.,0.,0.,0.,0.,0.,0.,0.,0.,0.,0.,0.786348,0.|0.,0.,0.,0.,0.,0.,0.,0.,0.,0.,0.,0.,0.,0.,0.,0.,0.,0.,0.,0.,0.,0.132653,0.,0.,0.,0.,0.,0.,0.,0.,0.,0.,0.,0.,0.,0.,0.,0.,0.,0.132653,0.|0.,0.,0.,0.,0.,0.,0.,0.,0.,0.,0.,0.,0.,0.,0.,0.,0.,0.,0.,0.,0.,0.,0.,0.,0.,0.,0.,0.,0.,0.|0.,0.,0.,0.,0.,0.,0.,0.,0.,0.,0.2044,0.,0.,0.,0.,0.,0.,0.635475,0.,0.,0.,0.,0.,0.,0.,0.,0.89663,0.,0.,0.,0.,0.,0.,0.,0.,0.,0.448199,0.,0.,0.,0.181913,0.,0.,0.,0.,0.,0.,0.,0.,0.,0.,0.,0.,0.,0.,0.,0.562708,0.,0.,0.,0.,0.,0.,0.07047,0.,0.,0.,0.,0.,0.,0.2044,0.,0.,0.,0.,0.,0.,0.,0.,0.,0.,0.,0.,0.,0.,0.,0.,0.,0.,0.,0.,0.,0.,0.,0.034189,0.
C|0.,0.,0.,0.,0.,0.,0.,1.23088,0.,0.,0.,0.,0.,0.,0.,0.,0.,0.,0.,0.,0.,0.,0.,0.,0.,0.,0.,0.,0.,0.,0.,0.,1.246783,0.,0.,0.,0.,0.,1.23088,0.,0.,0.,0.,0.,0.,0.,0.,0.,0.,0.,0.,0.,0.,0.,0.,0.,0.,0.|0.,0.,0.,0.,0.,0.,0.,0.,0.,0.,0.,0.|1.115542,1.704975,0.,0.,0.,0.,0.,0.,0.,0.,0.,0.,0.,0.,0.,1.157606,0.,0.,0.,1.050606,1.394184,0.,0.,0.,0.,0.,0.,0.,0.,0.,0.,0.,0.,0.,0.,0.,0.,0.,0.,0.,0.,0.,0.,0.|0.,0.,0.,0.,0.,0.,0.,0.271211,0.,0.,0.,0.,0.,0.,0.,0.,0.,0.,0.,0.,0.,0.,0.,0.,0.,0.,0.,0.,0.,0.,0.,0.,0.145728,0.,0.,0.,0.,0.,0.271211,0.,0.,0.,0.,0.,0.,0.,0.,0.,0.,0.,0.,0.,0.,0.,0.,0.,0.,0.|0.,0.,0.,0.,0.,0.,0.,0.,0.,0.,0.,0.|0.139443,0.300878,0.,0.,0.,0.,0.,0.,0.,0.,0.,0.,0.,0.,0.,0.371308,0.,0.,0.,0.192968,0.341433,0.,0.,0.,0.,0.,0.,0.,0.,0.,0.,0.,0.,0.,0.,0.,0.,0.,0.,0.,0.,0.,0.,0.
Q|1.102631,0.,0.,0.,0.,0.,0.,0.,0.,0.,0.,0.,0.,0.,0.,0.,0.,0.,0.,0.,0.,0.,0.,0.,0.,0.,0.,0.,0.,0.,0.,0.,0.,0.,0.,0.,0.,0.,0.,0.,0.,0.,0.,0.,0.,0.,0.,0.,0.,0.,0.,0.,0.,0.,0.,0.,0.,0.,0.,0.|1.063345,0.,0.,0.,0.,1.197068,0.,0.,0.,0.,0.,0.,0.,0.,0.,0.,0.,0.,0.,0.,0.,0.,0.,0.,0.,0.,0.,0.,0.,0.,0.,0.,0.,0.,1.197068,0.,0.,0.,0.,0.,0.,0.,0.,0.,0.,0.,0.,0.|1.993595,0.,0.,0.,0.,0.,0.,0.,0.,0.,0.,0.,0.,0.,0.,0.,1.256557,0.,0.,0.,0.,0.,0.,0.,0.,0.,0.,0.,0.,0.,0.,0.,0.,0.,0.,0.,0.,0.,0.857909,2.132071,0.,0.,0.,0.,0.,0.,0.,0.852908,0.,0.,0.,0.,0.,0.,0.,0.,0.,0.,0.,0.,1.256557,0.,0.,0.,0.,0.,0.,0.,0.,0.,0.,0.,0.,0.,0.,0.,0.,0.852908,0.,0.,0.|0.385921,0.,0.,0.,0.,0.,0.,0.,0.,0.,0.,0.,0.,0.,0.,0.,0.,0.,0.,0.,0.,0.,0.,0.,0.,0.,0.,0.,0.,0.,0.,0.,0.,0.,0.,0.,0.,0.,0.,0.,0.,0.,0.,0.,0.,0.,0.,0.,0.,0.,0.,0.,0.,0.,0.,0.,0.,0.,0.,0.|0.29242,0.,0.,0.,0.,0.063612,0.,0.,0.,0.,0.,0.,0.,0.,0.,0.,0.,0.,0.,0.,0.,0.,0.,0.,0.,0.,0.,0.,0.,0.,0.,0.,0.,0.,0.063612,0.,0.,0.,0.,0.,0.,0.,0.,0.,0.,0.,0.,0.|1.082237,0.,0.,0.,0.,0.,0.,0.,0.,0.,0.,0.,0.,0.,0.,0.,0.066774,0.,0.,0.,0.,0.,0.,0.,0.,0.,0.,0.,0.,0.,0.,0.,0.,0.,0.,0.,0.,0.,0.2101,0.735197,0.,0.,0.,0.,0.,0.,0.,0.148332,0.,0.,0.,0.,0.,0.,0.,0.,0.,0.,0.,0.,0.066774,0.,0.,0.,0.,0.,0.,0.,0.,0.,0.,0.,0.,0.,0.,0.,0.,0.148332,0.,0.,0.
E|0.,0.,0.,0.,0.,0.,0.,0.,0.,0.,0.,0.,0.,0.890614,0.,0.,0.,0.,0.,0.,0.,0.,0.,0.,0.,0.,0.,0.,0.,0.,0.,0.,0.,0.,0.,0.,0.,0.,0.,0.,0.,0.,0.,0.,0.,0.,0.,0.890614,0.,0.,0.,0.,0.,0.,0.,0.,0.,0.,0.|0.,0.,0.,0.,0.,0.,0.,0.,0.,0.,0.,0.,0.,0.,0.,0.,0.,0.,0.,0.,0.,0.,0.,0.,1.318668,0.,0.,0.,0.,0.,0.,0.,0.,0.,0.,0.,0.,0.,0.,0.,0.,0.,0.,0.,0.|0.,0.,0.,0.,0.,0.,0.,0.,0.,0.,0.,0.,0.,0.,0.,0.,0.,0.,0.,0.,0.,0.,0.,0.,0.,0.,0.,0.,0.,0.,0.,0.,0.,0.,0.,0.,0.,0.,0.,0.949379,0.,0.,1.414815,0.,0.,1.701124,0.,0.,0.,0.,0.,0.,0.,0.,0.,0.,0.,0.,0.,0.,0.,0.,0.,0.,0.,0.,0.,0.,0.,0.,0.,0.,1.124168,0.,0.,1.701124,0.,0.,0.,0.,0.,1.616213,0.|0.,0.,0.,0.,0.,0.,0.,0.,0.,0.,0.,0.,0.,0.069852,0.,0.,0.,0.,0.,0.,0.,0.,0.,0.,0.,0.,0.,0.,0.,0.,0.,0.,0.,0.,0.,0.,0.,0.,0.,0.,0.,0.,0.,0.,0.,0.,0.,0.069852,0.,0.,0.,0.,0.,0.,0.,0.,0.,0.,0.|0.,0.,0.,0.,0.,0.,0.,0.,0.,0.,0.,0.,0.,0.,0.,0.,0.,0.,0.,0.,0.,0.,0.,0.,0.161821,0.,0.,0.,0.,0.,0.,0.,0.,0.,0.,0.,0.,0.,0.,0.,0.,0.,0.,0.,0.|0.,0.,0.,0.,0.,0.,0.,0.,0.,0.,0.,0.,0.,0.,0.,0.,0.,0.,0.,0.,0.,0.,0.,0.,0.,0.,0.,0.,0.,0.,0.,0.,0.,0.,0.,0.,0.,0.,0.,0.182573,0.,0.,0.166232,0.,0.,0.332829,0.,0.,0.,0.,0.,0.,0.,0.,0.,0.,0.,0.,0.,0.,0.,0.,0.,0.,0.,0.,0.,0.,0.,0.,0.,0.,0.281042,0.,0.,0.332829,0.,0.,0.,0.,0.,0.215495,0.
G|0.,0.,0.,0.,0.,0.,0.,0.,0.,0.,0.,0.,0.,0.,0.,0.,1.911817,0.,0.,0.,0.,0.,0.,0.,0.,0.,0.,0.,0.,0.,0.,0.,0.,0.,1.806908,1.068576,0.,0.,0.,0.,0.,0.,0.,0.,0.,0.,0.,0.,0.,0.,1.778139,0.,0.,0.,0.,0.,0.,0.,0.,0.,0.,0.,0.,0.,0.,0.,0.,0.,0.,0.,0.,0.,0.,0.,0.,0.,0.,0.,0.,0.,0.,0.,0.,0.,0.,0.,0.,0.,0.,0.,0.,0.,0.,1.299243,0.,0.,0.,0.,0.,0.,1.417027,0.,0.,0.,0.,0.,0.,0.,0.,0.,0.,0.,1.46367,0.896537,1.48394,0.,0.,0.,0.,0.,0.,0.,0.,0.,0.,0.,0.,0.,0.,0.,1.509733,0.,2.189913,1.105038,0.,0.,0.,1.783458,1.274442,0.,1.783458,1.274442,0.,0.,0.,0.,0.,0.,1.821801,1.773039,0.,0.,0.,0.,0.,0.,0.,0.,2.012977,0.,0.,0.,0.,0.,0.,0.,0.,0.,0.,1.449432,0.,0.,1.806908,1.068576,0.,0.,0.,0.,0.,0.,1.678309,1.778139,0.,0.,0.,0.,0.,0.,0.,0.,0.,0.,0.,0.,0.,0.,0.,0.,0.,0.,0.,0.,0.,0.,0.820495,0.,1.334541,0.,0.,0.,1.295764,0.,0.,0.,0.,0.,0.,0.,0.,0.,1.417027,0.,0.,1.787011,1.621403,0.,0.,0.,0.,1.46367,0.896537,1.48394,0.,0.,0.,0.,0.,1.105038,0.,0.,0.,0.|,|,|0.,0.,0.,0.,0.,0.,0.,0.,0.,0.,0.,0.,0.,0.,0.,0.,0.338803,0.,0.,0.,0.,0.,0.,0.,0.,0.,0.,0.,0.,0.,0.,0.,0.,0.,0.741295,0.301393,0.,0.,0.,0.,0.,0.,0.,0.,0.,0.,0.,0.,0.,0.,0.211923,0.,0.,0.,0.,0.,0.,0.,0.,0.,0.,0.,0.,0.,0.,0.,0.,0.,0.,0.,0.,0.,0.,0.,0.,0.,0.,0.,0.,0.,0.,0.,0.,0.,0.,0.,0.,0.,0.,0.,0.,0.,0.,1.299243,0.,0.,0.,0.,0.,0.,0.368427,0.,0.,0.,0.,0.,0.,0.,0.,0.,0.,0.,0.413646,0.11694,0.193557,0.,0.,0.,0.,0.,0.,0.,0.,0.,0.,0.,0.,0.,0.,0.,0.51274,0.,0.364985,0.331511,0.,0.,0.,0.726594,0.472015,0.,0.726594,0.472015,0.,0.,0.,0.,0.,0.,0.498046,0.331648,0.,0.,0.,0.,0.,0.,0.,0.,0.560133,0.,0.,0.,0.,0.,0.,0.,0.,0.,0.,0.362358,0.,0.,0.741295,0.301393,0.,0.,0.,0.,0.,0.,0.135255,0.211923,0.,0.,0.,0.,0.,0.,0.,0.,0.,0.,0.,0.,0.,0.,0.,0.,0.,0.,0.,0.,0.,0.,0.111886,0.,0.333635,0.,0.,0.,0.581433,0.,0.,0.,0.,0.,0.,0.,0.,0.,0.368427,0.,0.,0.466177,0.387727,0.,0.,0.,0.,0.413646,0.11694,0.193557,0.,0.,0.,0.,0.,0.331511,0.,0.,0.,0.|,|,
H|0.,0.,0.,0.,1.335945,0.,0.,0.,0.,0.,0.,0.,0.,0.,0.,0.,0.,0.,0.,0.,0.,0.,0.,0.,0.,0.,0.,0.,0.,0.745536,0.,1.248315,0.,0.,0.,0.,0.,0.,0.,0.,0.,0.,0.,0.,0.,0.,0.,0.,0.|1.25294,0.,0.,0.,0.,0.,0.,0.,0.,0.,0.,0.,0.,0.,0.,0.,0.,0.,0.,0.,0.,0.,0.,0.995128,0.,1.154936,0.,0.,0.,0.,0.,0.,0.,0.,0.,0.,0.,0.,0.,0.,0.,0.,0.,0.,0.,0.,0.,0.,0.,0.,0.,0.,0.,0.,0.,0.,0.,0.,0.,0.,0.,0.,0.,0.,0.,0.995128,0.,1.154936,0.,0.,0.,0.,0.,0.,0.,0.,0.,0.,0.,0.,0.,0.,0.|1.293773,0.,0.,0.,0.,1.592641,0.,0.,0.,0.,0.,0.,0.,0.,0.,0.,0.,0.,0.,0.,0.,0.,0.,0.,0.,0.,0.,0.,0.,0.,0.,0.,0.,0.,0.,0.,0.,0.,0.,0.,0.,0.,0.,0.,0.,0.,0.,1.734388,0.,1.314627,0.,0.,0.,0.924531,0.,0.,0.,0.,0.,0.,0.,0.,0.,0.,0.,0.,0.,0.,0.,0.,0.,0.,0.,0.,0.,0.,0.,1.078327,0.,0.,0.,0.,0.,0.,0.,0.,0.,0.,0.,0.,1.102376,0.,0.,0.,0.,0.,1.734388,0.,0.,0.,0.,0.,0.,0.,0.,0.,0.,0.|0.,0.,0.,0.,0.19897,0.,0.,0.,0.,0.,0.,0.,0.,0.,0.,0.,0.,0.,0.,0.,0.,0.,0.,0.,0.,0.,0.,0.,0.,0.027612,0.,0.237988,0.,0.,0.,0.,0.,0.,0.,0.,0.,0.,0.,0.,0.,0.,0.,0.,0.|0.429579,0.,0.,0.,0.,0.,0.,0.,0.,0.,0.,0.,0.,0.,0.,0.,0.,0.,0.,0.,0.,0.,0.,0.062551,0.,0.192489,0.,0.,0.,0.,0.,0.,0.,0.,0.,0.,0.,0.,0.,0.,0.,0.,0.,0.,0.,0.,0.,0.,0.,0.,0.,0.,0.,0.,0.,0.,0.,0.,0.,0.,0.,0.,0.,0.,0.,0.062551,0.,0.192489,0.,0.,0.,0.,0.,0.,0.,0.,0.,0.,0.,0.,0.,0.,0.|0.702334,0.,0.,0.,0.,0.28224,0.,0.,0.,0.,0.,0.,0.,0.,0.,0.,0.,0.,0.,0.,0.,0.,0.,0.,0.,0.,0.,0.,0.,0.,0.,0.,0.,0.,0.,0.,0.,0.,0.,0.,0.,0.,0.,0.,0.,0.,0.,0.832506,0.,0.148991,0.,0.,0.,0.195574,0.,0.,0.,0.,0.,0.,0.,0.,0.,0.,0.,0.,0.,0.,0.,0.,0.,0.,0.,0.,0.,0.,0.,0.209675,0.,0.,0.,0.,0.,0.,0.,0.,0.,0.,0.,0.,0.062993,0.,0.,0.,0.,0.,0.832506,0.,0.,0.,0.,0.,0.,0.,0.,0.,0.,0.
I|0.,0.,0.,0.,0.,0.,0.,0.,0.,0.,0.,0.,0.,0.,0.,0.,0.,0.,0.,0.,0.,0.,0.,0.,0.734314,0.,0.,0.,0.,0.,0.,0.,0.,0.,1.261226,0.,0.,0.,0.,0.,1.002036,0.,0.,0.,0.,0.,0.,2.305755,0.755664,0.,0.,0.,0.,0.,0.,0.,0.,0.,0.,0.,0.,0.,0.,0.,0.,0.,0.,0.,0.,0.,0.734314,0.,0.,0.,0.,0.,0.,0.,0.,0.869172,0.,1.415431,0.,0.,0.|0.,0.,0.,0.,0.,0.,0.,0.,0.,0.,0.,0.,0.,1.182811,0.,0.,0.,0.,0.,0.,0.,0.,0.,0.,0.,0.,0.,0.,0.,0.,0.,0.,0.,0.,0.,0.,0.,0.,0.968116,0.,0.,0.,0.,0.,0.,0.,0.,0.,0.,0.,0.,0.,0.,0.,0.,0.,0.,0.,0.,1.053089,0.,0.,0.,0.,0.,0.,0.,0.,0.,0.,0.,2.015115,0.,0.,0.,0.,1.151727,0.,0.,0.,0.,0.,1.652194,0.,0.,0.,0.,0.,0.,1.287559,0.,0.,0.,0.,0.,0.,0.,0.,0.,1.208233,0.,2.169553,0.,0.,0.,0.,0.,0.,0.,0.,0.,0.,0.,0.,0.,0.,0.,1.182811,0.,0.,0.,0.,0.,0.,0.,0.,0.,0.,0.,0.,0.,0.,0.,0.,0.,0.968116,0.,0.,0.,1.109608,0.,0.,0.,0.,1.053089,1.154404,0.,0.,0.,0.,0.,0.,0.,0.,2.015115,0.,0.,0.,0.,0.,0.,2.169553,0.,0.,0.,0.|,|0.,0.,0.,0.,0.,0.,0.,0.,0.,0.,0.,0.,0.,0.,0.,0.,0.,0.,0.,0.,0.,0.,0.,0.,0.112014,0.,0.,0.,0.,0.,0.,0.,0.,0.,0.150146,0.,0.,0.,0.,0.,0.096971,0.,0.,0.,0.,0.,0.,0.384293,0.062972,0.,0.,0.,0.,0.,0.,0.,0.,0.,0.,0.,0.,0.,0.,0.,0.,0.,0.,0.,0.,0.,0.112014,0.,0.,0.,0.,0.,0.,0.,0.,0.217293,0.,0.188724,0.,0.,0.|0.,0.,0.,0.,0.,0.,0.,0.,0.,0.,0.,0.,0.,0.108567,0.,0.,0.,0.,0.,0.,0.,0.,0.,0.,0.,0.,0.,0.,0.,0.,0.,0.,0.,0.,0.,0.,0.,0.,0.173764,0.,0.,0.,0.,0.,0.,0.,0.,0.,0.,0.,0.,0.,0.,0.,0.,0.,0.,0.,0.,0.335074,0.,0.,0.,0.,0.,0.,0.,0.,0.,0.,0.,0.839631,0.,0.,0.,0.,0.371525,0.,0.,0.,0.,0.,0.188055,0.,0.,0.,0.,0.,0.,0.178174,0.,0.,0.,0.,0.,0.,0.,0.,0.,0.302058,0.,0.650866,0.,0.,0.,0.,0.,0.,0.,0.,0.,0.,0.,0.,0.,0.,0.,0.108567,0.,0.,0.,0.,0.,0.,0.,0.,0.,0.,0.,0.,0.,0.,0.,0.,0.,0.173764,0.,0.,0.,0.29372,0.,0.,0.,0.,0.335074,0.524729,0.,0.,0.,0.,0.,0.,0.,0.,0.839631,0.,0.,0.,0.,0.,0.,0.650866,0.,0.,0.,0.|,
L|0.,0.,0.,0.,0.,0.,0.,0.,0.,0.,0.,0.,0.,0.,0.,0.,0.,0.,0.,0.,0.,0.,0.,0.791027,0.,0.,0.,0.,0.,0.,0.,0.,0.,0.,0.,0.,0.,0.,0.,0.,0.,0.,0.,1.156889,1.228528,0.,0.,0.,0.,0.,0.,0.,0.,0.,0.,0.,0.,0.,0.,0.,1.517431,0.,0.,0.,0.,1.142444,0.,0.,0.,0.,0.,0.,0.,0.,0.,0.,0.,0.,1.496935,0.,0.,0.,0.,0.,0.675666,0.,0.,0.,0.,0.,0.,0.,0.,0.,0.,0.791027,0.,0.,0.,0.,0.,0.,0.,0.,0.,0.,0.,0.,1.105303,0.,0.,0.,0.,1.517431,0.,0.,0.,0.,0.,0.,0.,0.,0.,0.,0.,0.,0.|0.,1.577335,0.,0.,1.374425,0.,0.,0.,0.,0.,0.,0.,1.106906,0.,0.,0.,0.,0.,0.,0.,0.,0.,0.,0.,0.,1.313645,0.,0.,0.,0.,0.,0.,0.,0.,0.,0.,1.647627,1.229796,0.,0.,0.,0.,0.,0.,0.,0.,0.,1.279114,1.299754,0.,0.,0.,0.,0.,0.,1.321595,1.233618,0.,0.,0.,0.,0.,0.,0.,0.,0.,0.,0.,0.,0.,1.406593,0.,0.,0.,0.,0.,0.,0.,0.,0.,0.,0.,0.,0.,0.,0.,0.,0.,0.,0.,0.,0.,1.319313,1.317113,1.411878,0.,0.,0.,0.,0.,0.,0.,0.,0.,0.,0.,0.999486,0.,0.,0.,0.,0.,0.,0.,0.,0.,1.188029,0.,0.,0.,0.,0.,0.,0.,0.,0.,0.,1.347799,1.186538,0.,0.,0.,0.,0.,0.,0.,0.,0.,0.,0.,1.20968,0.,0.,0.,0.,0.,1.080088,0.,0.,0.,0.,0.,0.,0.,0.,0.91855,0.,0.,0.,0.,0.,0.,0.,0.,0.,0.,0.,0.,0.,0.,0.,0.,0.,0.,0.,0.,0.,0.,0.,0.,0.,0.,0.,1.061863,0.,0.,0.,0.96623,0.,0.,0.,0.,0.,0.,0.,0.,0.,0.,0.,0.,0.,0.,0.,0.,1.426608,0.,1.374425,0.,0.,0.,0.,0.,1.10661,0.,1.647627,1.229796,0.,0.,0.,0.,0.,0.,0.,0.,0.,1.279114,1.299754,0.,0.,0.,0.,0.,0.,0.,0.,0.,1.406593,0.,0.,0.,0.,0.,0.,0.,0.,0.,0.,0.,0.999486,0.,0.,1.022683,0.,0.,0.,1.188029,0.,1.478998,0.,0.,0.,0.,0.,0.,1.186538,0.,0.,0.,0.,0.,0.,0.,0.,0.,0.,0.,0.,0.,0.,0.,0.,0.,0.96623,1.668456,0.,0.,0.,0.,0.,0.|,|0.,0.,0.,0.,0.,0.,0.,0.,0.,0.,0.,0.,0.,0.,0.,0.,0.,0.,0.,0.,0.,0.,0.,0.021001,0.,0.,0.,0.,0.,0.,0.,0.,0.,0.,0.,0.,0.,0.,0.,0.,0.,0.,0.,0.289222,0.482636,0.,0.,0.,0.,0.,0.,0.,0.,0.,0.,0.,0.,0.,0.,0.,0.50581,0.,0.,0.,0.,0.373491,0.,0.,0.,0.,0.,0.,0.,0.,0.,0.,0.,0.,0.249489,0.,0.,0.,0.,0.,0.211146,0.,0.,0.,0.,0.,0.,0.,0.,0.,0.,0.021001,0.,0.,0.,0.,0.,0.,0.,0.,0.,0.,0.,0.,0.17177,0.,0.,0.,0.,0.50581,0.,0.,0.,0.,0.,0.,0.,0.,0.,0.,0.,0.,0.|0.,0.926684,0.,0.,0.573673,0.,0.,0.,0.,0.,0.,0.,0.318236,0.,0.,0.,0.,0.,0.,0.,0.,0.,0.,0.,0.,0.11423,0.,0.,0.,0.,0.,0.,0.,0.,0.,0.,0.071636,0.148526,0.,0.,0.,0.,0.,0.,0.,0.,0.,0.158474,0.149529,0.,0.,0.,0.,0.,0.,0.330399,0.158875,0.,0.,0.,0.,0.,0.,0.,0.,0.,0.,0.,0.,0.,0.289593,0.,0.,0.,0.,0.,0.,0.,0.,0.,0.,0.,0.,0.,0.,0.,0.,0.,0.,0.,0.,0.,0.424065,0.611517,0.554666,0.,0.,0.,0.,0.,0.,0.,0.,0.,0.,0.,0.279856,0.,0.,0.,0.,0.,0.,0.,0.,0.,0.176599,0.,0.,0.,0.,0.,0.,0.,0.,0.,0.,0.6739,0.32432,0.,0.,0.,0.,0.,0.,0.,0.,0.,0.,0.,0.546307,0.,0.,0.,0.,0.,0.166843,0.,0.,0.,0.,0.,0.,0.,0.,0.300295,0.,0.,0.,0.,0.,0.,0.,0.,0.,0.,0.,0.,0.,0.,0.,0.,0.,0.,0.,0.,0.,0.,0.,0.,0.,0.,0.,0.176977,0.,0.,0.,0.322077,0.,0.,0.,0.,0.,0.,0.,0.,0.,0.,0.,0.,0.,0.,0.,0.,0.263374,0.,0.573673,0.,0.,0.,0.,0.,0.338493,0.,0.071636,0.148526,0.,0.,0.,0.,0.,0.,0.,0.,0.,0.158474,0.149529,0.,0.,0.,0.,0.,0.,0.,0.,0.,0.289593,0.,0.,0.,0.,0.,0.,0.,0.,0.,0.,0.,0.279856,0.,0.,0.328719,0.,0.,0.,0.176599,0.,0.369749,0.,0.,0.,0.,0.,0.,0.32432,0.,0.,0.,0.,0.,0.,0.,0.,0.,0.,0.,0.,0.,0.,0.,0.,0.,0.322077,0.222461,0.,0.,0.,0.,0.,0.|,
K|0.,0.,0.,0.,0.,0.,0.,0.,0.,0.,0.,0.,0.,0.,0.,0.,0.,0.,0.,0.,0.,0.,0.,0.,0.,0.,0.,0.,0.,0.,0.,0.,0.,0.,0.,0.,0.,0.,0.,0.,0.,0.,0.,0.,0.|0.,0.,0.,0.,0.,0.,0.,0.,0.,0.,0.,0.,0.,0.,0.,0.,0.,0.,0.,0.,0.,0.,0.,0.,1.248838,0.,0.,0.,0.,0.,0.,0.,1.288214,1.31232,0.,0.,0.,0.,0.,0.,0.,0.,0.,0.,0.,0.,0.921738,0.,0.,0.,0.,0.,0.,0.,0.,0.,0.,0.,0.,0.,0.|0.,0.,0.,0.,0.,0.,0.,0.,0.,0.,0.,0.,0.,0.,0.,0.,0.,0.,0.,0.,0.,1.696289,0.,0.,0.,0.,1.562543,0.,0.,0.,1.806107,1.354923,0.,0.,0.,0.,0.,0.,1.809206,1.346256,0.,0.,0.,0.,0.,0.765948,0.,0.,0.,0.,0.,0.,0.,0.,0.,0.,0.,0.,1.696289,0.,0.,0.,0.,0.,0.,0.,0.,0.,0.,0.,0.,0.|0.,0.,0.,0.,0.,0.,0.,0.,0.,0.,0.,0.,0.,0.,0.,0.,0.,0.,0.,0.,0.,0.,0.,0.,0.,0.,0.,0.,0.,0.,0.,0.,0.,0.,0.,0.,0.,0.,0.,0.,0.,0.,0.,0.,0.|0.,0.,0.,0.,0.,0.,0.,0.,0.,0.,0.,0.,0.,0.,0.,0.,0.,0.,0.,0.,0.,0.,0.,0.,0.499535,0.,0.,0.,0.,0.,0.,0.,0.515286,0.051129,0.,0.,0.,0.,0.,0.,0.,0.,0.,0.,0.,0.,0.073739,0.,0.,0.,0.,0.,0.,0.,0.,0.,0.,0.,0.,0.,0.|0.,0.,0.,0.,0.,0.,0.,0.,0.,0.,0.,0.,0.,0.,0.,0.,0.,0.,0.,0.,0.,0.949922,0.,0.,0.,0.,1.458373,0.,0.,0.,0.903054,0.883645,0.,0.,0.,0.,0.,0.,0.904603,0.192322,0.,0.,0.,0.,0.,0.023568,0.,0.,0.,0.,0.,0.,0.,0.,0.,0.,0.,0.,0.949922,0.,0.,0.,0.,0.,0.,0.,0.,0.,0.,0.,0.,0.
M|0.,0.,0.,0.,0.,0.,0.,0.,0.,0.,0.,0.,0.,0.,0.,0.,0.,1.42794,0.,0.,0.,0.,0.,0.,1.369859,0.,0.,0.,1.400139,0.,0.,0.,0.,0.,0.925107,0.,0.,0.,0.,0.,0.,0.,0.,0.,1.400139,0.,0.,0.,1.369859,0.,0.,0.,0.,0.|0.,0.,0.,0.,0.,0.,0.,0.,0.,0.,0.,0.,1.605446,0.,0.,0.,0.,0.,0.,0.,0.,0.,0.,0.,0.,0.,0.,0.,0.,0.,0.,0.,0.,0.,0.87654,0.,0.,0.,0.,0.,0.,0.,0.,1.002965,0.867291,0.,0.,0.,0.,0.,0.,0.,0.,0.,0.,0.,1.57374,1.397934,0.,0.,0.,1.000656,0.,0.,0.,0.,0.,0.,0.,0.,0.,0.,0.,0.,0.,0.,0.,0.,0.,0.,0.,0.,0.,0.,0.,0.87654,0.,0.,0.,0.,1.57374,1.397934,0.,0.,0.,0.,1.000656,0.,0.,0.,0.,0.|,|0.,0.,0.,0.,0.,0.,0.,0.,0.,0.,0.,0.,0.,0.,0.,0.,0.,0.458981,0.,0.,0.,0.,0.,0.,0.178677,0.,0.,0.,0.395692,0.,0.,0.,0.,0.,0.205579,0.,0.,0.,0.,0.,0.,0.,0.,0.,0.395692,0.,0.,0.,0.178677,0.,0.,0.,0.,0.|0.,0.,0.,0.,0.,0.,0.,0.,0.,0.,0.,0.,0.129733,0.,0.,0.,0.,0.,0.,0.,0.,0.,0.,0.,0.,0.,0.,0.,0.,0.,0.,0.,0.,0.,0.365225,0.,0.,0.,0.,0.,0.,0.,0.,0.501483,0.433645,0.,0.,0.,0.,0.,0.,0.,0.,0.,0.,0.,0.478964,0.395068,0.,0.,0.,0.500328,0.,0.,0.,0.,0.,0.,0.,0.,0.,0.,0.,0.,0.,0.,0.,0.,0.,0.,0.,0.,0.,0.,0.,0.365225,0.,0.,0.,0.,0.478964,0.395068,0.,0.,0.,0.,0.500328,0.,0.,0.,0.,0.|,
F|0.,0.,0.,0.,0.,0.,0.,0.,0.,0.,1.515715,0.,0.,0.,0.,0.,0.,0.,0.,0.,0.,0.,0.,0.,0.,0.,0.,0.,0.,0.,0.,0.,0.,0.,0.,0.,0.,0.,0.,0.,0.,0.,1.321394,0.,0.,0.,0.,0.,0.,0.,0.,0.,0.,1.225111,1.225111,0.,0.,0.,0.,0.,0.,0.,0.,0.,0.,0.,0.,1.515715,0.,0.,0.,0.,0.,0.,0.,0.,0.,0.,1.272118,0.,0.,0.,0.,0.,0.,0.,0.,0.,0.,1.321394,0.,0.,0.,0.,0.,0.|0.,0.,0.,0.,0.,0.,0.,0.,0.,0.,0.,0.,0.,0.,0.,0.,0.,0.,0.,0.,0.,0.,0.,0.,0.,1.301896,0.,0.,0.,0.,0.,0.,0.,0.,0.,0.,0.,1.446614,1.698713,0.,0.,0.,0.,0.,0.,0.,0.,0.,0.,0.,0.,0.,0.,0.,0.,0.,0.,0.,0.,1.226055,0.,0.,0.,0.,0.,0.,0.,0.,0.,0.,0.,0.,0.,0.,0.,0.,1.776761,0.,0.,1.407416,0.,2.224579,0.,0.,1.153727,0.,0.,1.69784,0.,0.,0.,0.,0.,0.,0.775397,0.,0.,0.,0.,0.,0.,0.,0.,0.,0.,0.,0.,0.,0.,0.,0.,0.,0.,0.,0.,0.,0.,0.,0.,0.,0.,0.,0.,0.,1.675371,0.,0.,0.,0.,0.,0.,0.,0.,0.,0.,1.868434,1.070239,0.,0.,0.,0.,0.,0.,0.,0.,1.48377,1.792427,0.,0.,1.285854,0.,0.,0.927139,0.,0.,1.634105,0.,0.,0.,1.327356,1.446589,0.,0.,0.,0.,0.,0.,0.,0.,0.,0.,0.,0.,0.,0.,0.,0.,0.,0.,0.,1.446614,1.698713,0.,0.,0.,0.,0.,0.,1.226055,0.,0.,0.,0.,0.,0.,0.,0.,0.,0.,0.,0.,0.,0.,0.,0.,1.407416,0.,1.153727,0.,1.69784,0.,0.,0.,0.,0.,0.,0.775397,0.,0.,0.,0.,0.,0.,0.,0.,1.733367,0.,0.,0.,1.675371,0.,0.,0.,1.868434,1.070239,0.,0.,0.,0.,0.,1.792427,0.,0.,0.|,|0.,0.,0.,0.,0.,0.,0.,0.,0.,0.,0.36314,0.,0.,0.,0.,0.,0.,0.,0.,0.,0.,0.,0.,0.,0.,0.,0.,0.,0.,0.,0.,0.,0.,0.,0.,0.,0.,0.,0.,0.,0.,0.,0.229808,0.,0.,0.,0.,0.,0.,0.,0.,0.,0.,0.40837,0.40837,0.,0.,0.,0.,0.,0.,0.,0.,0.,0.,0.,0.,0.36314,0.,0.,0.,0.,0.,0.,0.,0.,0.,0.,0.120336,0.,0.,0.,0.,0.,0.,0.,0.,0.,0.,0.229808,0.,0.,0.,0.,0.,0.|0.,0.,0.,0.,0.,0.,0.,0.,0.,0.,0.,0.,0.,0.,0.,0.,0.,0.,0.,0.,0.,0.,0.,0.,0.,0.232706,0.,0.,0.,0.,0.,0.,0.,0.,0.,0.,0.,0.256171,0.212339,0.,0.,0.,0.,0.,0.,0.,0.,0.,0.,0.,0.,0.,0.,0.,0.,0.,0.,0.,0.,0.045977,0.,0.,0.,0.,0.,0.,0.,0.,0.,0.,0.,0.,0.,0.,0.,0.,1.184507,0.,0.,0.979072,0.,0.499395,0.,0.,0.093545,0.,0.,0.84892,0.,0.,0.,0.,0.,0.,0.049705,0.,0.,0.,0.,0.,0.,0.,0.,0.,0.,0.,0.,0.,0.,0.,0.,0.,0.,0.,0.,0.,0.,0.,0.,0.,0.,0.,0.,0.,0.692001,0.,0.,0.,0.,0.,0.,0.,0.,0.,0.,1.067676,0.229337,0.,0.,0.,0.,0.,0.,0.,0.,0.727887,0.597476,0.,0.,1.000108,0.,0.,0.274708,0.,0.,0.617198,0.,0.,0.,0.205311,0.504745,0.,0.,0.,0.,0.,0.,0.,0.,0.,0.,0.,0.,0.,0.,0.,0.,0.,0.,0.,0.256171,0.212339,0.,0.,0.,0.,0.,0.,0.045977,0.,0.,0.,0.,0.,0.,0.,0.,0.,0.,0.,0.,0.,0.,0.,0.,0.979072,0.,0.093545,0.,0.84892,0.,0.,0.,0.,0.,0.,0.049705,0.,0.,0.,0.,0.,0.,0.,0.,0.565228,0.,0.,0.,0.692001,0.,0.,0.,1.067676,0.229337,0.,0.,0.,0.,0.,0.597476,0.,0.,0.|,
P|0.,0.,0.,0.,0.,0.,0.,0.,0.,0.,0.,0.,0.,0.,0.,0.,0.,0.,0.,0.,0.,0.,0.,0.,0.,0.,0.,0.,1.606714,0.,0.,1.478094,0.,0.,0.,0.,1.582989,1.582989,0.,0.,0.,0.,0.,0.,0.,0.,0.,0.,0.,0.,0.,0.,0.,0.,0.897816,1.606714,0.,1.478094,0.,0.,0.|0.,0.,0.,0.,0.,0.,0.,0.,0.,0.,1.780983,0.,0.,0.,0.,0.,0.,0.,0.,0.,0.,0.,0.,0.,0.,0.,0.,0.,0.,0.,0.,0.,0.,0.,0.,0.,0.,1.039872,0.,0.,0.,1.220558,1.202467,0.,0.,0.,0.,0.,0.,0.,0.,0.,0.,1.363927,1.363927,0.,0.,1.780983,0.,0.,0.,0.,0.,0.,0.,0.,0.,0.,0.,0.,0.848194,0.,1.039872,0.,0.,0.,1.202467,0.,0.,0.|,|0.,0.,0.,0.,0.,0.,0.,0.,0.,0.,0.,0.,0.,0.,0.,0.,0.,0.,0.,0.,0.,0.,0.,0.,0.,0.,0.,0.,0.342414,0.,0.,0.224927,0.,0.,0.,0.,0.644922,0.644922,0.,0.,0.,0.,0.,0.,0.,0.,0.,0.,0.,0.,0.,0.,0.,0.,0.12243,0.342414,0.,0.224927,0.,0.,0.|0.,0.,0.,0.,0.,0.,0.,0.,0.,0.,0.06883,0.,0.,0.,0.,0.,0.,0.,0.,0.,0.,0.,0.,0.,0.,0.,0.,0.,0.,0.,0.,0.,0.,0.,0.,0.,0.,0.095074,0.,0.,0.,0.352084,0.156843,0.,0.,0.,0.,0.,0.,0.,0.,0.,0.,0.60619,0.60619,0.,0.,0.06883,0.,0.,0.,0.,0.,0.,0.,0.,0.,0.,0.,0.,0.192771,0.,0.095074,0.,0.,0.,0.156843,0.,0.,0.|,
S|0.,0.,0.,0.,0.,0.,0.,0.,0.,0.,0.,0.,0.,0.,0.,0.,0.,0.,0.,1.486895,0.,0.,0.,1.507114,0.,0.,0.,0.,0.,0.,0.,0.,0.,0.,0.,0.,0.,0.,0.,0.,0.,0.,0.,0.,0.,0.,0.,0.,0.,1.860511,0.,0.,0.,0.,1.656238,1.656238,0.,0.,0.,0.,0.,0.,0.,0.,0.,0.,0.,0.,0.,0.,0.,0.,0.,0.,0.,0.,0.,0.,0.,0.,0.,0.,0.,0.,0.,0.,0.,0.,0.,0.,0.,0.,0.,1.486895,0.,0.,0.,1.507114,0.,0.,0.,0.,0.,0.,0.994856,0.,0.,0.,0.,0.,0.,0.,0.,1.656238,0.,0.,0.,0.,0.,0.,0.,0.,0.,0.|,|1.356747,0.,0.,1.510444,1.585691,0.,0.,1.105275,1.813443,0.,0.,1.633592,1.255932,0.,0.,0.,0.,0.,0.,0.,0.,0.,0.,0.,0.,1.507201,0.,0.,0.,0.,0.,0.,0.98888,1.55747,0.,1.447584,0.,0.,0.,0.,0.,0.,1.950324,1.38282,0.,0.,0.,0.,0.,0.,0.,0.,0.,0.,0.,0.,0.,0.,0.,0.,1.350572,0.,0.,0.,0.,0.,0.,0.,0.,0.,0.,0.,0.,0.,0.,0.,0.,0.,0.,0.,0.,0.,0.,0.,1.815897,0.,0.,0.,1.469128,0.,0.,1.813443,0.,0.,1.633592,1.255932,0.,0.,0.,0.,0.,0.,0.,1.507201,0.,0.,0.,0.,0.98888,0.,0.,0.,0.,1.950324,1.38282,0.,0.,0.,0.,0.,0.,0.,0.,0.,0.,0.,0.,0.,0.,0.,0.,0.|0.,0.,0.,0.,0.,0.,0.,0.,0.,0.,0.,0.,0.,0.,0.,0.,0.,0.,0.,0.578237,0.,0.,0.,0.255443,0.,0.,0.,0.,0.,0.,0.,0.,0.,0.,0.,0.,0.,0.,0.,0.,0.,0.,0.,0.,0.,0.,0.,0.,0.,1.132485,0.,0.,0.,0.,0.264998,0.264998,0.,0.,0.,0.,0.,0.,0.,0.,0.,0.,0.,0.,0.,0.,0.,0.,0.,0.,0.,0.,0.,0.,0.,0.,0.,0.,0.,0.,0.,0.,0.,0.,0.,0.,0.,0.,0.,0.578237,0.,0.,0.,0.255443,0.,0.,0.,0.,0.,0.,0.135662,0.,0.,0.,0.,0.,0.,0.,0.,0.264998,0.,0.,0.,0.,0.,0.,0.,0.,0.,0.|,|0.542699,0.,0.,0.094403,0.257675,0.,0.,0.16254,0.883068,0.,0.,0.480468,0.147757,0.,0.,0.,0.,0.,0.,0.,0.,0.,0.,0.,0.,0.586134,0.,0.,0.,0.,0.,0.,0.155118,0.11681,0.,0.226185,0.,0.,0.,0.,0.,0.,1.356747,0.576175,0.,0.,0.,0.,0.,0.,0.,0.,0.,0.,0.,0.,0.,0.,0.,0.,0.099042,0.,0.,0.,0.,0.,0.,0.,0.,0.,0.,0.,0.,0.,0.,0.,0.,0.,0.,0.,0.,0.,0.,0.,0.404984,0.,0.,0.,0.452039,0.,0.,0.883068,0.,0.,0.480468,0.147757,0.,0.,0.,0.,0.,0.,0.,0.586134,0.,0.,0.,0.,0.155118,0.,0.,0.,0.,1.356747,0.576175,0.,0.,0.,0.,0.,0.,0.,0.,0.,0.,0.,0.,0.,0.,0.,0.,0.
T|0.,0.,0.,0.,1.39899,0.,0.,0.,0.,1.488701,0.,0.,0.,0.,0.,0.,0.,0.,0.,0.,0.,0.,1.246624,0.,0.,0.,0.,0.,0.,0.,0.,0.,0.,1.39899,0.,0.,0.,0.,0.,0.,0.,0.,0.,0.,0.|0.,0.,0.,0.,0.,0.,0.,0.677757,0.,0.,0.,0.,0.,0.,0.,0.,0.,0.,0.,0.,0.,0.,0.,0.,0.,0.,0.,0.,0.,0.,0.,0.,0.,0.,0.,0.,0.,0.,0.,0.,0.,0.,0.,0.,1.19867,0.,1.067665,0.,0.,1.22961,0.,0.,0.,0.,0.,0.,0.,0.,0.,0.,0.,0.,0.,0.,0.,0.,0.677757,0.,0.,0.,0.,0.,0.,0.,0.,0.,0.,0.,0.,0.,0.,0.,0.,0.,0.,0.,0.,0.,0.,0.,0.,0.,0.,0.,0.,0.|0.,0.,0.,0.,0.,0.,0.,0.,0.,0.,0.,0.,0.,0.,0.,0.,0.,0.,0.,0.,0.,0.,0.,0.,0.,0.,0.,0.,0.,0.,0.,0.,0.,0.,0.,0.,0.878545,0.,0.,0.,0.,0.,0.,0.,0.,0.,0.761337,1.429362,0.,0.915391,0.,0.,0.,0.,0.,0.,0.,0.,0.,0.,0.,0.,0.,0.,0.,0.,0.,0.,0.,0.,0.,0.,0.,0.,0.,0.,0.,0.,0.,0.,0.,0.,0.,0.,0.,0.,0.915391,0.,0.,0.,0.|0.,0.,0.,0.,0.049522,0.,0.,0.,0.,0.617952,0.,0.,0.,0.,0.,0.,0.,0.,0.,0.,0.,0.,0.257922,0.,0.,0.,0.,0.,0.,0.,0.,0.,0.,0.049522,0.,0.,0.,0.,0.,0.,0.,0.,0.,0.,0.|0.,0.,0.,0.,0.,0.,0.,0.017994,0.,0.,0.,0.,0.,0.,0.,0.,0.,0.,0.,0.,0.,0.,0.,0.,0.,0.,0.,0.,0.,0.,0.,0.,0.,0.,0.,0.,0.,0.,0.,0.,0.,0.,0.,0.,0.479468,0.,0.431172,0.,0.,0.614805,0.,0.,0.,0.,0.,0.,0.,0.,0.,0.,0.,0.,0.,0.,0.,0.,0.017994,0.,0.,0.,0.,0.,0.,0.,0.,0.,0.,0.,0.,0.,0.,0.,0.,0.,0.,0.,0.,0.,0.,0.,0.,0.,0.,0.,0.,0.|0.,0.,0.,0.,0.,0.,0.,0.,0.,0.,0.,0.,0.,0.,0.,0.,0.,0.,0.,0.,0.,0.,0.,0.,0.,0.,0.,0.,0.,0.,0.,0.,0.,0.,0.,0.,0.351418,0.,0.,0.,0.,0.,0.,0.,0.,0.,0.304535,0.714681,0.,0.228848,0.,0.,0.,0.,0.,0.,0.,0.,0.,0.,0.,0.,0.,0.,0.,0.,0.,0.,0.,0.,0.,0.,0.,0.,0.,0.,0.,0.,0.,0.,0.,0.,0.,0.,0.,0.,0.228848,0.,0.,0.,0.
W|0.,1.35644,0.,0.,0.,0.,0.,0.,1.540543,0.,0.,0.,0.,0.,1.319774,0.,0.,0.,0.,0.,0.,0.,0.,0.,1.35644,0.,0.,0.,0.,0.,1.540543,0.,0.,1.319774,1.319774,0.|1.896633,1.639668,0.,0.,0.,0.,0.,1.50895,0.,1.50895,0.,0.,0.,1.470193,0.,2.279009,0.,0.,0.,1.221847,0.,0.,0.,0.,0.,0.,0.,0.,1.424494,0.,0.,0.,0.,0.,0.,0.,0.,0.,0.,0.,0.,0.,2.23908,0.,0.,0.,0.,0.,0.,0.,0.,0.,0.,1.412845,0.,0.,0.,0.,2.338276,0.,1.945628,1.651794,0.,0.,0.,0.,0.,0.,1.498384,1.252515,0.,0.,0.,1.339199,0.,0.,0.,0.,0.,0.,0.,2.121074,0.,0.,0.,0.,0.,0.,0.,1.639668,0.,0.,0.,0.,0.,1.470193,0.,1.221847,0.,0.,1.424494,0.,0.,0.,0.,0.,0.,0.,0.,0.,0.,0.,0.,2.23908,0.,1.570668,0.,0.,0.,2.338276,1.945628,1.651794,0.,0.,0.,0.,0.,0.|0.836231,0.,0.,0.,0.,0.,0.,0.,0.,0.,1.051544,0.,0.,0.,0.,1.099658,0.,0.,0.,0.,0.,0.,0.,0.,0.,0.,0.,0.,0.,0.909689,0.,0.,0.,0.,0.,0.,0.,0.,0.,0.,0.,0.,0.,0.,0.,0.,0.,0.,1.054762,0.,0.,0.,0.,0.,0.,1.088239,0.,0.,0.,0.,0.,0.,0.,0.,0.,0.,0.936546,0.,0.,0.,0.,0.,0.,0.,0.,0.,0.,0.,0.,0.,0.,0.,0.|0.,0.43682,0.,0.,0.,0.,0.,0.,0.193668,0.,0.,0.,0.,0.,0.64229,0.,0.,0.,0.,0.,0.,0.,0.,0.,0.43682,0.,0.,0.,0.,0.,0.193668,0.,0.,0.64229,0.64229,0.|0.921222,0.456256,0.,0.,0.,0.,0.,0.582569,0.,0.582569,0.,0.,0.,0.373778,0.,0.581875,0.,0.,0.,0.191662,0.,0.,0.,0.,0.,0.,0.,0.,0.854697,0.,0.,0.,0.,0.,0.,0.,0.,0.,0.,0.,0.,0.,2.190405,0.,0.,0.,0.,0.,0.,0.,0.,0.,0.,0.988991,0.,0.,0.,0.,1.111639,0.,0.778251,0.947028,0.,0.,0.,0.,0.,0.,0.966699,0.285125,0.,0.,0.,0.93744,0.,0.,0.,0.,0.,0.,0.,0.62564,0.,0.,0.,0.,0.,0.,0.,0.456256,0.,0.,0.,0.,0.,0.373778,0.,0.191662,0.,0.,0.854697,0.,0.,0.,0.,0.,0.,0.,0.,0.,0.,0.,0.,2.190405,0.,0.37696,0.,0.,0.,1.111639,0.778251,0.947028,0.,0.,0.,0.,0.,0.|0.286708,0.,0.,0.,0.,0.,0.,0.,0.,0.,0.093175,0.,0.,0.,0.,0.187176,0.,0.,0.,0.,0.,0.,0.,0.,0.,0.,0.,0.,0.,0.363876,0.,0.,0.,0.,0.,0.,0.,0.,0.,0.,0.,0.,0.,0.,0.,0.,0.,0.,0.421905,0.,0.,0.,0.,0.,0.,0.133094,0.,0.,0.,0.,0.,0.,0.,0.,0.,0.,0.299695,0.,0.,0.,0.,0.,0.,0.,0.,0.,0.,0.,0.,0.,0.,0.,0.
Y|0.,0.,0.,1.115611,0.,0.,0.,0.,0.,0.,0.,0.,0.,0.,0.,0.,0.,0.,0.,0.,0.,0.,0.,0.,0.,1.25982,0.,0.,0.,0.,0.,0.,0.,0.,0.,0.,0.,0.,0.,0.,0.,0.,0.,0.,1.115611,0.,0.,0.,0.,0.,1.450288,0.,0.,0.,0.,0.,0.,0.,0.,0.,0.,0.,1.25982,0.,0.,0.,0.|0.,1.421518,0.,0.,0.,0.,0.,0.,0.,0.,0.,0.,0.,0.,0.,0.,0.,0.,0.,0.,0.,0.,0.,0.,0.,0.,0.,0.,0.,0.,0.,1.732064,0.,0.,1.289694,0.,0.,0.,0.,0.,0.,0.,0.,0.,0.,0.,0.,0.,1.624516,0.,0.,0.,0.,0.,0.,1.298242,0.,0.,0.,0.,0.,0.833607,0.,0.,0.,0.,0.,1.465481,0.,0.,0.,0.,0.,0.,0.,0.,0.,0.,0.,0.,0.,0.,0.,0.,1.347949,0.,0.,1.693068,0.,1.923502,0.,0.,0.,1.764258,1.055783,0.,1.828087,1.828087,0.,0.,0.,0.,0.,0.,0.,0.,0.,1.694087,0.,0.,0.,0.,0.,0.,0.,0.,0.,0.,0.,0.,0.,0.,0.,0.,1.268385,0.,1.421518,0.,0.,0.,0.,0.,1.732064,0.,0.,1.289694,0.,0.,0.,0.,1.098164,0.,0.,0.,1.168564,0.,0.,0.,0.,0.833607,0.,0.,0.,0.,0.,0.,0.,0.,0.,0.,1.886866,0.,0.,0.,1.923502,0.,0.,0.,1.828087,0.,0.,0.|1.183962,0.,0.,0.,0.,1.371657,0.,0.,0.,0.,0.,0.,0.,0.,0.,0.,0.,0.,0.,0.,0.,0.,0.,0.,0.,0.,0.,0.,0.,0.,0.,0.,0.,0.,0.,0.,0.,0.,1.106616,0.,0.,0.,0.,1.342893,0.,0.,0.,0.,0.,0.,0.,0.,0.,0.,0.,0.,0.,0.,0.,0.,0.,0.,0.,0.,0.,0.,1.345886,1.377118,0.,0.,0.,0.,0.,1.297144,0.,0.,0.,1.411517,0.,0.,0.,0.,0.,0.,0.,1.278284,0.,0.,0.,0.,1.26202,0.,0.,0.,0.,0.,0.,1.443974,0.,0.,0.,0.,0.,0.,0.,1.183962,0.,0.,0.,0.,0.,0.,0.,0.,0.,0.,0.909692,0.,0.,0.,0.,0.,0.,0.,0.,0.,0.,1.357347,0.,1.092984,0.,0.,0.,0.,0.,0.,0.,0.|0.,0.,0.,0.040673,0.,0.,0.,0.,0.,0.,0.,0.,0.,0.,0.,0.,0.,0.,0.,0.,0.,0.,0.,0.,0.,0.290728,0.,0.,0.,0.,0.,0.,0.,0.,0.,0.,0.,0.,0.,0.,0.,0.,0.,0.,0.040673,0.,0.,0.,0.,0.,0.393299,0.,0.,0.,0.,0.,0.,0.,0.,0.,0.,0.,0.290728,0.,0.,0.,0.|0.,0.383192,0.,0.,0.,0.,0.,0.,0.,0.,0.,0.,0.,0.,0.,0.,0.,0.,0.,0.,0.,0.,0.,0.,0.,0.,0.,0.,0.,0.,0.,0.487143,0.,0.,0.150532,0.,0.,0.,0.,0.,0.,0.,0.,0.,0.,0.,0.,0.,0.449334,0.,0.,0.,0.,0.,0.,0.391922,0.,0.,0.,0.,0.,0.113674,0.,0.,0.,0.,0.,0.680402,0.,0.,0.,0.,0.,0.,0.,0.,0.,0.,0.,0.,0.,0.,0.,0.,0.511291,0.,0.,1.015841,0.,0.937091,0.,0.,0.,1.45743,0.367229,0.,0.767797,0.767797,0.,0.,0.,0.,0.,0.,0.,0.,0.,1.016452,0.,0.,0.,0.,0.,0.,0.,0.,0.,0.,0.,0.,0.,0.,0.,0.,0.195136,0.,0.383192,0.,0.,0.,0.,0.,0.487143,0.,0.,0.150532,0.,0.,0.,0.,0.197106,0.,0.,0.,0.475348,0.,0.,0.,0.,0.113674,0.,0.,0.,0.,0.,0.,0.,0.,0.,0.,1.640753,0.,0.,0.,0.937091,0.,0.,0.,0.767797,0.,0.,0.|0.267678,0.,0.,0.,0.,0.295167,0.,0.,0.,0.,0.,0.,0.,0.,0.,0.,0.,0.,0.,0.,0.,0.,0.,0.,0.,0.,0.,0.,0.,0.,0.,0.,0.,0.,0.,0.,0.,0.,0.211905,0.,0.,0.,0.,0.48986,0.,0.,0.,0.,0.,0.,0.,0.,0.,0.,0.,0.,0.,0.,0.,0.,0.,0.,0.,0.,0.,0.,0.384539,0.309149,0.,0.,0.,0.,0.,0.648572,0.,0.,0.,0.797814,0.,0.,0.,0.,0.,0.,0.,0.639142,0.,0.,0.,0.,0.309552,0.,0.,0.,0.,0.,0.,0.540192,0.,0.,0.,0.,0.,0.,0.,0.267678,0.,0.,0.,0.,0.,0.,0.,0.,0.,0.,0.231278,0.,0.,0.,0.,0.,0.,0.,0.,0.,0.,1.091779,0.,0.087439,0.,0.,0.,0.,0.,0.,0.,0.
V|0.,0.,0.,1.403753,0.,0.,0.,0.,0.,0.,0.919353,0.,0.,0.,0.,0.,0.,0.,0.,0.,0.,0.,0.,0.,0.,0.,0.,0.,0.,0.,0.,0.,0.,0.,0.,0.,0.,0.,0.,0.,1.62564,0.,0.997184,0.,0.,0.,0.,0.,0.,0.,0.,1.571839,1.571839,0.,0.,0.,0.,0.,0.,0.,0.,0.,0.,0.919353,0.,0.,0.,0.,0.,0.,0.,0.,0.,0.,0.,0.,0.,0.,0.,0.997184,0.,1.62564,0.,0.,0.,0.,0.,0.,0.|0.,0.,0.,0.,0.,0.,1.651509,1.16752,1.297195,0.,0.,0.,0.,0.,0.,0.,0.,0.,0.,0.,0.,0.,0.,0.,1.059816,0.,0.,0.,0.,0.,0.,0.,0.,0.,0.,0.,0.,0.,0.,0.,0.,0.,0.,0.,0.,1.29046,0.,0.,0.,0.,0.,1.224053,0.,0.,0.996323,0.,0.,0.,0.,0.,1.256873,0.,0.,0.,0.,0.,0.,1.165065,0.,0.,0.,0.,1.368887,0.,0.,0.,0.,0.,0.,0.,0.,0.,0.990748,0.,0.,1.046999,0.,0.,0.,0.,0.,0.,0.,0.,0.,0.,0.,0.,0.,0.,0.,0.,0.,0.,0.,0.,1.143258,0.,0.,0.,0.,0.,0.,0.,0.,0.,0.,0.,0.,0.,0.,0.,1.54511,0.,0.,1.059816,0.,0.,0.,0.,0.,0.,0.,0.,0.,0.,0.,1.29046,0.,0.,0.,1.224053,0.,0.,0.996323,0.,0.,0.,0.,0.990748,0.,0.,0.,1.046999,0.,0.,0.,0.,0.,0.,0.,0.,1.314942,0.,0.,0.,0.,0.|,|0.,0.,0.,0.108503,0.,0.,0.,0.,0.,0.,0.10215,0.,0.,0.,0.,0.,0.,0.,0.,0.,0.,0.,0.,0.,0.,0.,0.,0.,0.,0.,0.,0.,0.,0.,0.,0.,0.,0.,0.,0.,0.28272,0.,0.195101,0.,0.,0.,0.,0.,0.,0.,0.,0.46573,0.46573,0.,0.,0.,0.,0.,0.,0.,0.,0.,0.,0.10215,0.,0.,0.,0.,0.,0.,0.,0.,0.,0.,0.,0.,0.,0.,0.,0.195101,0.,0.28272,0.,0.,0.,0.,0.,0.,0.|0.,0.,0.,0.,0.,0.,0.743179,0.146645,0.100266,0.,0.,0.,0.,0.,0.,0.,0.,0.,0.,0.,0.,0.,0.,0.,0.117757,0.,0.,0.,0.,0.,0.,0.,0.,0.,0.,0.,0.,0.,0.,0.,0.,0.,0.,0.,0.,0.276527,0.,0.,0.,0.,0.,0.173683,0.,0.,0.332108,0.,0.,0.,0.,0.,0.98364,0.,0.,0.,0.,0.,0.,0.255746,0.,0.,0.,0.,0.214447,0.,0.,0.,0.,0.,0.,0.,0.,0.,0.236918,0.,0.,0.411321,0.,0.,0.,0.,0.,0.,0.,0.,0.,0.,0.,0.,0.,0.,0.,0.,0.,0.,0.,0.,0.357268,0.,0.,0.,0.,0.,0.,0.,0.,0.,0.,0.,0.,0.,0.,0.,0.233376,0.,0.,0.117757,0.,0.,0.,0.,0.,0.,0.,0.,0.,0.,0.,0.276527,0.,0.,0.,0.173683,0.,0.,0.332108,0.,0.,0.,0.,0.236918,0.,0.,0.,0.411321,0.,0.,0.,0.,0.,0.,0.,0.,0.079693,0.,0.,0.,0.,0.|,
```
