## Supplementary Data 3 for "Pharmacological proximities in the GPCR family discovered using contact-informed amino-acid and binding pocket similarities": c794.bsv

```
res|B|C|P|wB|wC|wP
A|1.474048,0.,0.,0.,0.,0.,0.,0.,0.,0.,0.,0.,0.,2.052853,0.,0.,0.,0.,0.,0.,0.,0.,0.,0.,1.627821,0.,0.,0.,0.,0.,0.,0.,0.,0.,0.,0.,0.,0.,0.,0.,0.,0.,0.,0.,0.|0.,0.,0.,1.351388,0.,0.,0.,0.,0.,0.,0.,0.,0.,1.265752,0.,0.,0.,0.,0.,0.,0.,0.,0.,0.,0.,1.259956,0.,1.131688,0.,0.,0.,0.,0.,1.162188,0.,0.,0.,0.,0.,0.,0.,0.,1.748534,0.,0.,0.,0.,0.,1.748534,0.,0.,0.,0.,0.,0.,0.,1.748534,0.,0.,0.,0.|,|0.631735,0.,0.,0.,0.,0.,0.,0.,0.,0.,0.,0.,0.,0.499491,0.,0.,0.,0.,0.,0.,0.,0.,0.,0.,0.119374,0.,0.,0.,0.,0.,0.,0.,0.,0.,0.,0.,0.,0.,0.,0.,0.,0.,0.,0.,0.|0.,0.,0.,0.3475,0.,0.,0.,0.,0.,0.,0.,0.,0.,0.121887,0.,0.,0.,0.,0.,0.,0.,0.,0.,0.,0.,0.279616,0.,0.184014,0.,0.,0.,0.,0.,0.108471,0.,0.,0.,0.,0.,0.,0.,0.,0.1084,0.,0.,0.,0.,0.,0.1084,0.,0.,0.,0.,0.,0.,0.,0.1084,0.,0.,0.,0.|,
R|0.,0.,0.,0.,0.,0.,0.,0.,0.,0.,0.,0.,0.,0.,0.,0.,0.,0.,0.,0.,0.,0.|0.,0.,0.,0.,0.,0.,0.,0.,0.,0.,0.,0.,0.,0.,0.,0.,0.,0.,0.,0.,0.,0.,0.,1.028787|0.,0.,0.,0.,0.,1.352895,0.,0.,0.,0.,0.,0.,0.,0.,1.671262,0.,0.,0.,0.,0.,0.,0.,0.,0.,0.,0.,0.,0.,2.015816,0.,0.,0.,0.,0.,0.,0.,1.666437|0.,0.,0.,0.,0.,0.,0.,0.,0.,0.,0.,0.,0.,0.,0.,0.,0.,0.,0.,0.,0.,0.|0.,0.,0.,0.,0.,0.,0.,0.,0.,0.,0.,0.,0.,0.,0.,0.,0.,0.,0.,0.,0.,0.,0.,0.123454|0.,0.,0.,0.,0.,0.360772,0.,0.,0.,0.,0.,0.,0.,0.,0.761899,0.,0.,0.,0.,0.,0.,0.,0.,0.,0.,0.,0.,0.,0.21502,0.,0.,0.,0.,0.,0.,0.,0.466602
N|0.,0.,0.,0.,0.,0.,0.,0.,0.,0.,0.,0.,0.,0.,0.,0.,0.,0.,0.,0.,0.,0.,0.,0.,0.,0.,0.,0.,0.,0.,0.|0.,0.,0.,0.,0.,0.,0.,0.,0.,0.,0.,1.470321,0.,0.,1.08642,0.,0.,0.,0.,0.,0.,0.,0.,0.,0.,0.,0.,0.,0.,0.,0.,0.,0.,0.,0.,0.,0.,0.|0.,0.,0.,0.,0.,0.,0.,0.,0.,0.,0.,0.,0.,0.,0.,0.,0.,1.743342,0.,0.,0.,0.,0.,0.,0.,0.,0.,1.860289,0.,0.,0.,0.,0.,0.,0.,0.,0.,0.,0.,0.,0.,0.,0.,0.,0.,0.,0.,0.,0.,0.,0.,0.,0.,0.,0.,2.087176,0.,2.087176,0.,0.,0.,1.917031|0.,0.,0.,0.,0.,0.,0.,0.,0.,0.,0.,0.,0.,0.,0.,0.,0.,0.,0.,0.,0.,0.,0.,0.,0.,0.,0.,0.,0.,0.,0.|0.,0.,0.,0.,0.,0.,0.,0.,0.,0.,0.,0.834997,0.,0.,0.058953,0.,0.,0.,0.,0.,0.,0.,0.,0.,0.,0.,0.,0.,0.,0.,0.,0.,0.,0.,0.,0.,0.,0.|0.,0.,0.,0.,0.,0.,0.,0.,0.,0.,0.,0.,0.,0.,0.,0.,0.,0.270764,0.,0.,0.,0.,0.,0.,0.,0.,0.,0.072104,0.,0.,0.,0.,0.,0.,0.,0.,0.,0.,0.,0.,0.,0.,0.,0.,0.,0.,0.,0.,0.,0.,0.,0.,0.,0.,0.,0.956623,0.,0.956623,0.,0.,0.,1.198145
D|0.,0.,0.,0.,0.,0.,0.,0.,0.921302,0.,0.,0.,1.477518,0.,0.,0.,0.,0.,0.,0.,0.,0.,0.,0.,0.,0.,0.,0.,0.,0.,0.,0.,0.,0.,0.,0.,0.,0.,0.,0.,0.,0.,0.,0.,0.,0.,0.|0.,0.,0.,0.,0.,0.,1.315065,0.,0.,0.,0.,0.,0.,0.,0.,0.,0.,0.,0.,0.,0.,0.,0.,0.,0.,0.,0.,0.,0.,0.,0.,0.,0.,0.,0.,0.,0.,0.,0.,0.,0.,0.,0.,0.,0.,0.,0.,0.,0.,0.,0.,0.,0.,0.,0.,0.,0.,0.,0.,0.|0.,0.,0.,0.,0.,0.,2.332296,0.,1.582268,1.914807,1.669141,1.215493,0.,1.008434,0.,0.,0.,0.,0.,0.,0.,1.223461,0.,0.,0.,0.,1.371953,2.414966,0.,0.,0.,2.117508,0.,0.,0.,0.,0.,0.,2.079564,0.,0.,0.,0.,0.,0.,2.118609,2.157656,0.,0.,0.,0.,0.,0.,2.157656,0.,0.,0.,2.278104,0.,0.,0.,0.,0.,0.,0.,0.,0.,0.,0.,1.833543,0.,0.,0.,0.,0.,0.,0.,0.,0.,0.,0.,0.,0.,0.,0.,0.,0.|0.,0.,0.,0.,0.,0.,0.,0.,0.039204,0.,0.,0.,0.311334,0.,0.,0.,0.,0.,0.,0.,0.,0.,0.,0.,0.,0.,0.,0.,0.,0.,0.,0.,0.,0.,0.,0.,0.,0.,0.,0.,0.,0.,0.,0.,0.,0.,0.|0.,0.,0.,0.,0.,0.,0.05596,0.,0.,0.,0.,0.,0.,0.,0.,0.,0.,0.,0.,0.,0.,0.,0.,0.,0.,0.,0.,0.,0.,0.,0.,0.,0.,0.,0.,0.,0.,0.,0.,0.,0.,0.,0.,0.,0.,0.,0.,0.,0.,0.,0.,0.,0.,0.,0.,0.,0.,0.,0.,0.|0.,0.,0.,0.,0.,0.,0.583074,0.,0.4571,1.361641,0.519288,0.378154,0.,0.085824,0.,0.,0.,0.,0.,0.,0.,0.100499,0.,0.,0.,0.,0.242109,1.793468,0.,0.,0.,0.722742,0.,0.,0.,0.,0.,0.,0.472628,0.,0.,0.,0.,0.,0.,0.550838,0.589759,0.,0.,0.,0.,0.,0.,0.589759,0.,0.,0.,1.32347,0.,0.,0.,0.,0.,0.,0.,0.,0.,0.,0.,0.811998,0.,0.,0.,0.,0.,0.,0.,0.,0.,0.,0.,0.,0.,0.,0.,0.,0.
C|0.,0.,1.710058,0.,0.,0.,0.,0.,0.,0.,0.,0.,0.,1.528446,0.,0.,0.,0.|0.,0.,0.,|0.,0.944146,0.,0.,0.,0.,0.,0.,0.,0.,0.,0.950598,0.,0.,0.,0.|0.,0.,0.335678,0.,0.,0.,0.,0.,0.,0.,0.,0.,0.,0.528213,0.,0.,0.,0.|0.,0.,0.,|0.,0.055949,0.,0.,0.,0.,0.,0.,0.,0.,0.,0.202701,0.,0.,0.,0.
Q|0.,0.,0.,0.,0.,0.,0.,0.,0.,0.,0.,0.,0.,0.,0.,0.,0.,0.,0.,0.,0.,0.,0.,0.,1.115317|0.,0.,0.,0.,0.,0.,0.,0.,0.,0.,0.,0.,1.269031,0.,0.,0.,0.,0.,0.,0.,0.,0.,0.|0.,0.,0.,0.,0.,0.,0.,0.,0.,0.,0.,0.,0.,0.,0.,0.,1.368021,0.,0.,0.,0.,0.,0.,0.,0.,1.984201,0.,1.286692,0.,0.,0.,1.31118,0.,0.,0.|0.,0.,0.,0.,0.,0.,0.,0.,0.,0.,0.,0.,0.,0.,0.,0.,0.,0.,0.,0.,0.,0.,0.,0.,0.446127|0.,0.,0.,0.,0.,0.,0.,0.,0.,0.,0.,0.,0.098374,0.,0.,0.,0.,0.,0.,0.,0.,0.,0.|0.,0.,0.,0.,0.,0.,0.,0.,0.,0.,0.,0.,0.,0.,0.,0.,0.349959,0.,0.,0.,0.,0.,0.,0.,0.,0.936984,0.,0.268061,0.,0.,0.,0.30258,0.,0.,0.
E|0.,0.,0.,0.,0.,0.,0.,0.,0.,0.,0.,0.,1.353694,0.,0.,0.,0.,0.,0.,0.,0.,0.,0.,0.,0.,0.,0.,0.,0.,0.,1.770179,0.,1.250248,0.,0.,0.,0.,0.,0.,0.,0.,0.,0.,0.,0.,1.68413,0.,0.,0.,0.,0.,0.|0.,0.,0.,0.,0.,0.,0.,0.,0.,0.,0.,0.,0.,0.,0.,0.,0.,0.,0.,0.,0.,0.,0.,0.,0.,0.,0.,0.,0.,0.,0.,0.,0.,0.,0.,0.,0.,0.,0.,0.,0.,0.,0.,0.,1.104918,0.,0.,0.,0.,0.,0.,0.,0.,0.,0.,0.,0.900685,0.,0.,0.,0.,0.,0.,0.|1.609285,1.914591,1.911027,0.,0.,0.,0.,2.202149,0.,0.,0.,0.,0.,1.781413,0.,0.,0.,0.,0.,0.,0.,0.,0.,0.,0.,0.,0.,1.027042,0.,1.72429,0.,0.,0.,0.,0.,0.,0.,1.947177,2.160663,0.,0.,0.,0.,0.,0.,0.,0.,0.,0.,0.,0.,0.,0.,0.,0.,2.20284,0.,0.,0.,0.,0.,0.,0.,0.,0.,0.,1.650018,0.,0.,0.,0.,0.,0.,0.,0.,0.,0.,0.,1.193627,1.865557,0.,0.,0.,0.,0.,1.308332,0.,0.,1.440943|0.,0.,0.,0.,0.,0.,0.,0.,0.,0.,0.,0.,0.130356,0.,0.,0.,0.,0.,0.,0.,0.,0.,0.,0.,0.,0.,0.,0.,0.,0.,0.576337,0.,0.096564,0.,0.,0.,0.,0.,0.,0.,0.,0.,0.,0.,0.,0.120295,0.,0.,0.,0.,0.,0.|0.,0.,0.,0.,0.,0.,0.,0.,0.,0.,0.,0.,0.,0.,0.,0.,0.,0.,0.,0.,0.,0.,0.,0.,0.,0.,0.,0.,0.,0.,0.,0.,0.,0.,0.,0.,0.,0.,0.,0.,0.,0.,0.,0.,0.035739,0.,0.,0.,0.,0.,0.,0.,0.,0.,0.,0.,0.064335,0.,0.,0.,0.,0.,0.,0.|0.965571,1.148754,0.891813,0.,0.,0.,0.,0.275269,0.,0.,0.,0.,0.,0.763463,0.,0.,0.,0.,0.,0.,0.,0.,0.,0.,0.,0.,0.,0.124712,0.,0.329644,0.,0.,0.,0.,0.,0.,0.,1.006041,0.540166,0.,0.,0.,0.,0.,0.,0.,0.,0.,0.,0.,0.,0.,0.,0.,0.,0.425882,0.,0.,0.,0.,0.,0.,0.,0.,0.,0.,0.048922,0.,0.,0.,0.,0.,0.,0.,0.,0.,0.,0.,0.03654,0.932779,0.,0.,0.,0.,0.,0.272569,0.,0.,1.080707
G|0.,0.,0.,1.771017,0.,0.,0.,0.,0.,0.,0.,0.,0.,1.281527,0.,1.531864,0.,0.,0.,0.,0.,0.,0.,0.,0.,0.,0.,0.,0.,0.,0.,0.,0.,0.,0.,0.,0.,0.,0.,0.,0.,1.658245,1.527182,0.,0.,1.397551,0.,0.,0.,0.,1.899277,1.805308,1.382298,0.,0.,0.,0.,0.,2.012808,0.,0.,0.,0.,1.821801,1.773039,0.,0.,0.,0.,0.,0.,0.,0.,0.,0.,0.,0.,0.,0.,0.,0.,0.,0.,0.,0.,0.,0.,0.,0.,0.,0.,0.,0.,0.,0.,0.,0.,0.,0.,0.,0.,0.,0.,0.,0.,0.,0.,0.,0.,0.,0.,0.,0.,0.,0.,0.,0.,1.547233,1.682073,0.,0.,0.,0.,1.682073,0.,0.,0.,0.,0.,1.572919,0.,0.,0.,0.,0.,0.,0.|,|,|0.,0.,0.,0.479046,0.,0.,0.,0.,0.,0.,0.,0.,0.,0.990271,0.,0.875351,0.,0.,0.,0.,0.,0.,0.,0.,0.,0.,0.,0.,0.,0.,0.,0.,0.,0.,0.,0.,0.,0.,0.,0.,0.,0.716526,0.395936,0.,0.,0.224606,0.,0.,0.,0.,1.112144,0.66613,0.277199,0.,0.,0.,0.,0.,0.079643,0.,0.,0.,0.,0.498046,0.331648,0.,0.,0.,0.,0.,0.,0.,0.,0.,0.,0.,0.,0.,0.,0.,0.,0.,0.,0.,0.,0.,0.,0.,0.,0.,0.,0.,0.,0.,0.,0.,0.,0.,0.,0.,0.,0.,0.,0.,0.,0.,0.,0.,0.,0.,0.,0.,0.,0.,0.,0.,0.,0.350317,0.231228,0.,0.,0.,0.,0.231228,0.,0.,0.,0.,0.,0.224703,0.,0.,0.,0.,0.,0.,0.|,|,
H|1.149892,1.360334,0.,0.,0.,0.,0.,0.,0.,0.,0.,0.,0.,0.,0.,0.,0.,0.,0.,0.,0.,1.343441,0.,1.343441,0.,0.,0.,0.,0.,0.,0.,0.824214|0.,0.,1.244395,0.,1.843966,0.,0.,0.,1.390941,0.,0.,0.,0.,0.,0.,0.,0.,0.,0.,0.,0.,0.,0.,0.,0.,0.,0.,0.,0.,0.,0.,0.,1.686347,0.,0.,0.,0.,0.,0.,0.,0.,1.120333,0.,0.,0.,0.,0.,1.120333,0.,0.,0.,0.,0.,1.120333,0.,0.,0.,0.,0.,1.150544|0.,0.,1.246477,0.,0.,1.815971,0.,0.,1.962816,0.,0.,0.,0.,0.,0.,0.,0.,0.,0.,0.,0.,0.,0.,0.,0.,0.,0.,0.,0.,0.,0.,0.,1.818187,0.,0.,0.,0.,0.,0.,0.,1.886046,0.,1.241242,0.,0.,0.,0.,0.,0.,0.,0.,0.,0.,0.,1.241242,0.,0.,0.,0.,0.,1.641368,0.|0.094253,0.483674,0.,0.,0.,0.,0.,0.,0.,0.,0.,0.,0.,0.,0.,0.,0.,0.,0.,0.,0.,0.123119,0.,0.123119,0.,0.,0.,0.,0.,0.,0.,0.031701|0.,0.,0.336599,0.,1.475173,0.,0.,0.,0.880929,0.,0.,0.,0.,0.,0.,0.,0.,0.,0.,0.,0.,0.,0.,0.,0.,0.,0.,0.,0.,0.,0.,0.,0.157392,0.,0.,0.,0.,0.,0.,0.,0.,0.187226,0.,0.,0.,0.,0.,0.187226,0.,0.,0.,0.,0.,0.187226,0.,0.,0.,0.,0.,0.110629|0.,0.,0.316728,0.,0.,1.331712,0.,0.,1.308544,0.,0.,0.,0.,0.,0.,0.,0.,0.,0.,0.,0.,0.,0.,0.,0.,0.,0.,0.,0.,0.,0.,0.,0.206061,0.,0.,0.,0.,0.,0.,0.,0.862192,0.,0.153901,0.,0.,0.,0.,0.,0.,0.,0.,0.,0.,0.,0.153901,0.,0.,0.,0.,0.,0.284083,0.
I|0.,0.,0.,0.,0.,0.,0.,0.,0.,0.,0.,0.,0.,0.,0.,0.,0.,0.,0.,0.,1.36939,0.,0.,0.,0.,0.,0.,0.,0.,0.,1.381393,0.,0.,0.,0.,0.,0.,0.,1.319335,0.,0.|0.,0.,0.,0.,0.,0.,0.,0.,0.,0.,1.477327,0.,0.,0.,0.,0.,0.,0.,1.559912,0.,0.,0.,0.,0.,0.,0.,0.,0.,0.,0.,1.584743,0.,1.43385,0.,1.25692,0.,0.,0.,0.,0.,0.92403,0.,0.,0.,0.,0.,1.696059,0.,0.,0.,0.,1.420039,0.,0.,0.,0.,0.,0.,0.,1.449469,0.,0.,0.,0.,0.,0.|,|0.,0.,0.,0.,0.,0.,0.,0.,0.,0.,0.,0.,0.,0.,0.,0.,0.,0.,0.,0.,0.317894,0.,0.,0.,0.,0.,0.,0.,0.,0.,0.089362,0.,0.,0.,0.,0.,0.,0.,0.019402,0.,0.|0.,0.,0.,0.,0.,0.,0.,0.,0.,0.,0.13337,0.,0.,0.,0.,0.,0.,0.,0.974149,0.,0.,0.,0.,0.,0.,0.,0.,0.,0.,0.,0.574307,0.,0.902794,0.,0.297396,0.,0.,0.,0.,0.,0.039886,0.,0.,0.,0.,0.,0.350519,0.,0.,0.,0.,0.053586,0.,0.,0.,0.,0.,0.,0.,0.442893,0.,0.,0.,0.,0.,0.|,
L|0.,1.426815,0.,0.,0.,0.,0.,0.,0.,0.,0.,0.,0.,1.242196,0.,0.,0.,0.,0.,0.,0.,0.,0.,0.,0.,0.,0.,0.,0.,0.,0.,0.,1.445652,0.,0.,0.,0.,0.,1.66241,1.066733,0.,0.,0.,0.,0.,0.,0.,0.,0.,0.,0.,0.,0.,0.,0.,0.,0.|0.,1.112385,0.,0.,0.,0.,0.,0.,0.,0.,1.415038,0.,0.,0.,0.,0.,0.,0.,0.,0.,0.,0.,0.,0.,0.,0.,0.,0.,0.,1.481154,0.,0.,0.,0.,0.,0.,1.462756,1.277769,0.,0.948903,0.,0.,0.,0.,0.,0.,0.,0.,0.,0.,1.274959,0.,0.,0.,1.476804,0.,0.,0.,0.,0.,0.,0.,0.,1.264068,0.,0.,0.,0.,0.,0.,0.,0.,0.,0.,0.,0.,0.,0.,0.,0.,0.,0.,0.,0.,0.,0.,0.,0.,0.,0.,0.,0.,0.,0.,0.,0.,0.,1.191529,0.,0.,0.,0.,0.,0.,0.,0.,0.,0.,0.,0.,0.,0.|,|0.,0.257295,0.,0.,0.,0.,0.,0.,0.,0.,0.,0.,0.,0.28467,0.,0.,0.,0.,0.,0.,0.,0.,0.,0.,0.,0.,0.,0.,0.,0.,0.,0.,0.80314,0.,0.,0.,0.,0.,0.051548,0.078054,0.,0.,0.,0.,0.,0.,0.,0.,0.,0.,0.,0.,0.,0.,0.,0.,0.|0.,0.728804,0.,0.,0.,0.,0.,0.,0.,0.,0.487144,0.,0.,0.,0.,0.,0.,0.,0.,0.,0.,0.,0.,0.,0.,0.,0.,0.,0.,0.596576,0.,0.,0.,0.,0.,0.,0.384651,0.406993,0.,0.161314,0.,0.,0.,0.,0.,0.,0.,0.,0.,0.,0.440727,0.,0.,0.,0.711054,0.,0.,0.,0.,0.,0.,0.,0.,0.277478,0.,0.,0.,0.,0.,0.,0.,0.,0.,0.,0.,0.,0.,0.,0.,0.,0.,0.,0.,0.,0.,0.,0.,0.,0.,0.,0.,0.,0.,0.,0.,0.,0.,0.048634,0.,0.,0.,0.,0.,0.,0.,0.,0.,0.,0.,0.,0.,0.|,
K|0.,0.,0.,0.,0.,0.,0.,0.,0.|0.,0.,0.,0.,0.,0.,0.,0.,0.,0.,1.63401,0.,0.,0.,0.,0.,0.,0.,0.,0.,0.,0.,1.373928,0.,0.816975,0.,0.,0.,0.,0.,0.|0.,0.,0.,0.,1.600611,0.,0.,1.120272,0.,0.,0.,1.802867,0.,0.,1.351573,0.,0.,0.,0.,0.,0.,0.,0.,0.,0.,0.,0.,0.,0.,0.,0.,1.320584,0.,0.,0.,0.,0.,0.,0.,0.|0.,0.,0.,0.,0.,0.,0.,0.,0.|0.,0.,0.,0.,0.,0.,0.,0.,0.,0.,0.0817,0.,0.,0.,0.,0.,0.,0.,0.,0.,0.,0.,0.119074,0.,0.093369,0.,0.,0.,0.,0.,0.|0.,0.,0.,0.,0.255653,0.,0.,0.046678,0.,0.,0.,1.322103,0.,0.,0.139984,0.,0.,0.,0.,0.,0.,0.,0.,0.,0.,0.,0.,0.,0.,0.,0.,0.201232,0.,0.,0.,0.,0.,0.,0.,0.
M|0.,0.,0.,0.,0.,0.,0.,1.15641,0.,0.,0.,0.,0.,2.001835,0.,0.88652,0.986383,0.,0.,0.,0.|1.168642,0.898114,0.,0.,0.,0.,0.,0.,1.424269,0.,0.,1.428729,0.,0.830591,0.,0.,1.49508,0.,0.,0.,0.,0.,1.649738,0.,0.,1.649738,0.,0.,1.298427,0.,0.,1.081451,0.,0.,0.,0.,0.,0.,0.|,|0.,0.,0.,0.,0.,0.,0.,0.38547,0.,0.,0.,0.,0.,0.455702,0.,0.027138,0.070456,0.,0.,0.,0.|0.277792,0.04417,0.,0.,0.,0.,0.,0.,0.971093,0.,0.,0.642928,0.,0.109931,0.,0.,0.442987,0.,0.,0.,0.,0.,0.511547,0.,0.,0.511547,0.,0.,0.110841,0.,0.,0.176563,0.,0.,0.,0.,0.,0.,0.|,
F|0.,0.,0.,0.,0.,0.,0.,1.205221,0.,0.,0.,0.,0.,0.,0.,0.,0.,0.,0.,0.,0.,1.520015,0.,0.,0.,0.,0.,0.,0.,0.,1.143612,0.,0.,2.043565,0.,0.,0.,0.,0.,0.,0.,0.,0.,0.,0.,0.,0.,0.,0.,0.,0.,0.,0.,0.,0.,0.,0.,1.020919,0.,0.,0.870447|0.,0.,0.,0.,2.119356,0.,0.,0.,0.,0.,0.,0.,0.,0.,0.,0.,0.,0.,0.,0.,0.,0.,1.120142,0.,0.,0.,0.,0.,0.,0.,0.,0.,0.,0.,0.,0.,0.,0.,1.347776,1.536594,0.,0.,0.,0.,0.,1.56466,0.,0.,0.,0.,0.,0.,0.,1.327356,1.446589,0.,0.,1.811183,0.,1.639394,0.,0.,1.3666,1.639394,0.,0.,0.,0.,0.,0.,0.,0.,0.,0.,0.,0.,0.,1.639394,0.,0.,1.3666,1.639394,0.,0.,0.,0.,0.,0.,0.,0.,0.,2.004753,0.951346,1.954078,0.,1.921273,2.316962,2.316962,0.,0.,0.,0.,0.,2.517783,1.62915,2.70552,0.901314|,|0.,0.,0.,0.,0.,0.,0.,0.102572,0.,0.,0.,0.,0.,0.,0.,0.,0.,0.,0.,0.,0.,0.186954,0.,0.,0.,0.,0.,0.,0.,0.,0.027743,0.,0.,0.110165,0.,0.,0.,0.,0.,0.,0.,0.,0.,0.,0.,0.,0.,0.,0.,0.,0.,0.,0.,0.,0.,0.,0.,0.015014,0.,0.,0.326418|0.,0.,0.,0.,0.92848,0.,0.,0.,0.,0.,0.,0.,0.,0.,0.,0.,0.,0.,0.,0.,0.,0.,0.309827,0.,0.,0.,0.,0.,0.,0.,0.,0.,0.,0.,0.,0.,0.,0.,0.599012,0.62602,0.,0.,0.,0.,0.,0.732586,0.,0.,0.,0.,0.,0.,0.,0.205311,0.504745,0.,0.,0.776221,0.,0.583288,0.,0.,0.313102,0.583288,0.,0.,0.,0.,0.,0.,0.,0.,0.,0.,0.,0.,0.,0.583288,0.,0.,0.313102,0.583288,0.,0.,0.,0.,0.,0.,0.,0.,0.,0.854968,0.01399,0.660938,0.,1.120743,1.255021,1.255021,0.,0.,0.,0.,0.,1.573614,0.610931,2.70552,0.337993|,
P|0.,0.,0.,0.,0.,0.,1.455909,0.,0.,0.,2.14388,0.,0.,0.,0.,0.,0.,0.,0.,0.,0.,0.,0.,0.,1.619743,0.|0.,0.,0.,0.,0.,0.,0.,0.,0.,0.,1.550165,0.,0.,0.,0.,0.946759,0.,0.|,|0.,0.,0.,0.,0.,0.,0.413406,0.,0.,0.,0.892251,0.,0.,0.,0.,0.,0.,0.,0.,0.,0.,0.,0.,0.,0.911105,0.|0.,0.,0.,0.,0.,0.,0.,0.,0.,0.,0.55555,0.,0.,0.,0.,0.201186,0.,0.|,
S|1.731957,0.,0.,0.,0.,1.697241,0.,0.,0.,0.,0.,0.,0.,0.,0.,0.,0.,0.,0.,0.,0.,0.,0.,0.,0.,0.,0.,0.,0.,0.,0.,0.,0.,0.,0.,0.,0.,0.,0.,0.,0.,0.,0.,0.,0.,0.,0.,0.736694,0.,0.,0.,0.,0.,0.|0.,|1.261571,0.,1.49933,0.717606,0.,0.,0.,0.,0.,0.,0.,0.,0.,0.,0.,0.,0.,0.,0.,0.,0.,0.,0.,1.815897,0.,0.,0.,0.,0.,0.,0.,0.,0.,0.,0.,0.,0.,2.014868,0.,2.014868,0.,0.,0.,0.,0.,0.,0.,0.,0.|0.791752,0.,0.,0.,0.,1.080063,0.,0.,0.,0.,0.,0.,0.,0.,0.,0.,0.,0.,0.,0.,0.,0.,0.,0.,0.,0.,0.,0.,0.,0.,0.,0.,0.,0.,0.,0.,0.,0.,0.,0.,0.,0.,0.,0.,0.,0.,0.,0.010834,0.,0.,0.,0.,0.,0.|0.,|0.180224,0.,0.954119,0.097855,0.,0.,0.,0.,0.,0.,0.,0.,0.,0.,0.,0.,0.,0.,0.,0.,0.,0.,0.,0.404984,0.,0.,0.,0.,0.,0.,0.,0.,0.,0.,0.,0.,0.,0.222667,0.,0.222667,0.,0.,0.,0.,0.,0.,0.,0.,0.
T|0.,1.623871,0.,0.,0.,0.,0.,0.,0.,0.,0.,0.971799,0.,0.,0.,0.,0.,0.,0.,0.,0.,0.,0.,0.,0.,0.,0.,0.|0.,0.,0.,1.089766,0.,0.,0.,0.,0.,0.,0.,0.,0.,0.,0.,0.,1.215704,0.,0.,0.,0.,0.,0.,0.,0.,0.,0.,0.,0.,0.,0.,0.,0.,0.,0.,0.,0.,0.,0.|0.,0.,0.,0.,1.081746,0.,0.,0.,0.,0.,0.,0.,0.,0.,0.,0.,0.,0.,0.,0.,0.,0.,0.,0.,0.,0.,0.,0.,0.|0.,0.927926,0.,0.,0.,0.,0.,0.,0.,0.,0.,0.030133,0.,0.,0.,0.,0.,0.,0.,0.,0.,0.,0.,0.,0.,0.,0.,0.|0.,0.,0.,0.622723,0.,0.,0.,0.,0.,0.,0.,0.,0.,0.,0.,0.,0.094241,0.,0.,0.,0.,0.,0.,0.,0.,0.,0.,0.,0.,0.,0.,0.,0.,0.,0.,0.,0.,0.,0.|0.,0.,0.,0.,0.504815,0.,0.,0.,0.,0.,0.,0.,0.,0.,0.,0.,0.,0.,0.,0.,0.,0.,0.,0.,0.,0.,0.,0.,0.
W|0.,0.,0.,0.,0.,2.257236,0.,0.,0.,0.,0.,0.,0.,0.,0.,0.,0.,1.245367,0.,0.,0.,0.,0.,0.,0.,0.|2.036114,0.,0.,0.,0.,0.,0.,0.,0.,0.,0.,0.,0.,0.,0.,0.,0.,0.,0.,0.,1.536094,0.,2.121852,0.,0.,0.,0.,0.,0.,0.,0.,0.,0.,0.,0.,0.,0.,0.,0.,0.,0.,0.,0.,0.,0.,0.,0.,0.,2.421857,0.,0.,0.,0.,0.,0.,0.,0.,0.,1.614218,0.,0.,0.,2.285461,0.,0.,0.,2.285461,0.,0.,0.,1.614218,0.,0.,0.,0.,0.,0.,0.,0.,0.,0.,0.,0.,0.,0.,0.,0.,0.|0.,0.,0.,0.,0.,0.,0.,0.,0.,0.,0.,0.,0.,0.,0.,0.,0.,0.,0.,0.,0.,0.,0.,0.,0.,0.,0.,0.,0.,0.,0.,0.,0.,0.,0.,0.,0.,0.,0.,0.,0.,0.,0.,0.,1.004522,0.,1.004522,0.,0.986412,0.,0.,0.,0.,0.,0.,0.,0.,|0.,0.,0.,0.,0.,0.669928,0.,0.,0.,0.,0.,0.,0.,0.,0.,0.,0.,0.097347,0.,0.,0.,0.,0.,0.,0.,0.|1.547446,0.,0.,0.,0.,0.,0.,0.,0.,0.,0.,0.,0.,0.,0.,0.,0.,0.,0.,0.,0.937469,0.,0.698814,0.,0.,0.,0.,0.,0.,0.,0.,0.,0.,0.,0.,0.,0.,0.,0.,0.,0.,0.,0.,0.,0.,0.,0.,0.,1.660702,0.,0.,0.,0.,0.,0.,0.,0.,0.,0.630894,0.,0.,0.,0.418899,0.,0.,0.,0.418899,0.,0.,0.,0.630894,0.,0.,0.,0.,0.,0.,0.,0.,0.,0.,0.,0.,0.,0.,0.,0.,0.|0.,0.,0.,0.,0.,0.,0.,0.,0.,0.,0.,0.,0.,0.,0.,0.,0.,0.,0.,0.,0.,0.,0.,0.,0.,0.,0.,0.,0.,0.,0.,0.,0.,0.,0.,0.,0.,0.,0.,0.,0.,0.,0.,0.,0.100181,0.,0.100181,0.,0.085081,0.,0.,0.,0.,0.,0.,0.,0.,
Y|0.,0.,0.,1.358397,0.,0.,0.,0.,1.138244,0.,0.,1.175385,0.,0.,0.,0.,1.260506,0.,0.,0.,0.,0.,0.,0.,0.,0.,0.,0.,0.,0.,0.,0.,0.,0.,0.|1.363337,0.,1.429592,0.,0.,0.,1.635336,1.551096,1.167802,0.,0.,0.,0.,0.,1.167802,0.,0.,0.,0.,0.,0.,1.255741,0.,0.,0.,0.,0.,1.125566,1.285869,0.,0.,0.,0.,0.,0.,1.120296,0.,1.565605,2.28854,1.619671,0.,2.413994,0.,0.,0.,0.,0.,0.,0.,0.,0.,1.103248,0.,0.,0.,0.,0.,0.,0.,0.,0.,1.565001,0.,0.,0.,0.,0.,0.,0.,0.,0.,1.614922,0.,0.,0.,0.,1.565001,0.,0.,0.,0.,1.565001,0.,0.,0.,0.,1.614922,0.,0.,0.,0.,0.,0.,0.,0.,0.,1.244966,0.,0.,0.,0.,0.,1.802229,0.,2.296365,0.,0.,0.,0.,0.,2.321212,2.078341,2.443487,2.321212,2.078341,2.443487,1.97956,0.,0.,0.,0.,0.,0.,1.613454,2.290615|1.422015,0.,1.229313,0.,1.173287,0.705412,0.,0.,0.,0.,0.,0.,0.,0.,0.,0.,0.,0.,0.,0.,0.,0.,0.,0.,1.626828,0.,0.,0.960308,0.,1.299703,0.,1.445308,0.,0.,0.,0.,0.,0.,0.,0.,0.,0.,1.443974,0.,0.,0.,0.,0.,0.,0.,0.,0.,0.,0.,0.,0.,0.,0.,0.,0.,0.,0.,0.,0.,0.,0.,0.,0.,1.060051,0.,0.,0.,0.,1.060051,0.,0.,0.,0.,1.310509,0.,0.,0.,0.,0.,0.,0.,0.,0.,1.598595,0.,0.,0.,0.,1.495568,1.215161,0.,0.,0.,0.,0.,0.,1.529802,0.,0.,0.,0.,0.|0.,0.,0.,0.075467,0.,0.,0.,0.,0.151327,0.,0.,0.054964,0.,0.,0.,0.,0.030578,0.,0.,0.,0.,0.,0.,0.,0.,0.,0.,0.,0.,0.,0.,0.,0.,0.,0.|0.545335,0.,0.667143,0.,0.,0.,1.635336,0.16501,0.223622,0.,0.,0.,0.,0.,0.223622,0.,0.,0.,0.,0.,0.,0.232545,0.,0.,0.,0.,0.,0.076673,0.147157,0.,0.,0.,0.,0.,0.,0.128804,0.,0.723979,0.859856,0.674863,0.,0.991796,0.,0.,0.,0.,0.,0.,0.,0.,0.,0.2143,0.,0.,0.,0.,0.,0.,0.,0.,0.,0.485108,0.,0.,0.,0.,0.,0.,0.,0.,0.,0.317761,0.,0.,0.,0.,0.485108,0.,0.,0.,0.,0.485108,0.,0.,0.,0.,0.317761,0.,0.,0.,0.,0.,0.,0.,0.,0.,0.348993,0.,0.,0.,0.,0.,1.151424,0.,1.279404,0.,0.,0.,0.,0.,0.870454,0.519585,1.527179,0.870454,0.519585,1.527179,1.336203,0.,0.,0.,0.,0.,0.,0.31028,1.717961|0.511925,0.,0.327817,0.,0.174745,0.030018,0.,0.,0.,0.,0.,0.,0.,0.,0.,0.,0.,0.,0.,0.,0.,0.,0.,0.,0.428625,0.,0.,0.048786,0.,0.398175,0.,0.240885,0.,0.,0.,0.,0.,0.,0.,0.,0.,0.,0.540192,0.,0.,0.,0.,0.,0.,0.,0.,0.,0.,0.,0.,0.,0.,0.,0.,0.,0.,0.,0.,0.,0.,0.,0.,0.,0.171437,0.,0.,0.,0.,0.171437,0.,0.,0.,0.,0.240201,0.,0.,0.,0.,0.,0.,0.,0.,0.,0.659259,0.,0.,0.,0.,0.58161,0.607581,0.,0.,0.,0.,0.,0.,0.688411,0.,0.,0.,0.,0.
V|0.,0.,0.,0.,0.,0.,0.910193,0.,0.,0.,0.,0.,0.,0.,0.,0.,0.,0.,0.,0.,0.,0.,0.,0.,0.,0.,0.,0.,0.,0.,0.,0.,0.,0.,0.,0.,0.,0.,0.,0.,0.,0.,0.,0.,0.,0.,0.,0.,0.,0.,0.,0.,0.,0.,0.,0.,1.044213,0.|0.,0.,0.,0.,0.,0.,0.,0.,0.,0.,0.,0.,0.,1.237033,0.,0.,0.,0.,0.,0.,0.,0.,0.,0.,0.,0.,0.,0.,0.,0.,0.,0.,0.,0.,0.,0.,0.,0.,0.,0.,0.,0.,0.,0.,1.238814,0.,0.,0.,0.,0.,0.,0.,0.,0.,0.,0.,0.,0.,0.,0.,0.,0.,0.,0.,0.,1.268533,0.,0.,0.,0.,0.,1.322649,0.,0.,0.,0.,0.,0.|,|0.,0.,0.,0.,0.,0.,0.058097,0.,0.,0.,0.,0.,0.,0.,0.,0.,0.,0.,0.,0.,0.,0.,0.,0.,0.,0.,0.,0.,0.,0.,0.,0.,0.,0.,0.,0.,0.,0.,0.,0.,0.,0.,0.,0.,0.,0.,0.,0.,0.,0.,0.,0.,0.,0.,0.,0.,0.652633,0.|0.,0.,0.,0.,0.,0.,0.,0.,0.,0.,0.,0.,0.,0.556665,0.,0.,0.,0.,0.,0.,0.,0.,0.,0.,0.,0.,0.,0.,0.,0.,0.,0.,0.,0.,0.,0.,0.,0.,0.,0.,0.,0.,0.,0.,0.176254,0.,0.,0.,0.,0.,0.,0.,0.,0.,0.,0.,0.,0.,0.,0.,0.,0.,0.,0.,0.,0.344316,0.,0.,0.,0.,0.,0.777056,0.,0.,0.,0.,0.,0.|,
```
