## Supplementary Data 3 for "Pharmacological proximities in the GPCR family discovered using contact-informed amino-acid and binding pocket similarities": c796.bsv

```
res|B|C|P|wB|wC|wP
A|1.706722,0.,0.,0.,0.,1.822541,0.,0.|0.,0.,0.,0.||0.177244,0.,0.,0.,0.,0.347151,0.,0.|0.,0.,0.,0.|
R|0.,0.|0.,0.,0.|0.,0.,0.,0.|0.,0.|0.,0.,0.|0.,0.,0.,0.
N|||0.|||0.
D|0.,0.,0.|0.,0.,0.|2.013587,0.,2.065792|0.,0.,0.|0.,0.,0.|0.214864,0.,0.579872
C|0.908704,0.||0.975541,0.,0.|0.095653,0.||0.051344,0.,0.
Q|||0.|||0.
E|0.|1.169833,1.250873|1.790638,0.,1.913037,0.,0.,0.,2.042813|0.|0.067765,0.219451|0.141941,0.,0.369183,0.,0.,0.,0.39659
G|0.,0.,0.,0.,0.,0.,0.,0.,0.,0.,0.,0.,0.,0.|||0.,0.,0.,0.,0.,0.,0.,0.,0.,0.,0.,0.,0.,0.||
H|1.525116,0.,1.016653,0.,0.,0.|0.941501,1.357411,0.,0.,1.896435,1.339232,0.,0.,0.,0.852169,1.095967,0.,0.,1.946781,1.905933,1.472183,0.,0.|1.919548,1.677323,1.616823,0.,0.,1.953399,1.607207,1.674381,0.,0.,1.811679,1.583675,1.914855,1.164071,1.444113,2.106121,1.814455,1.880107,0.|0.232487,0.,0.046265,0.,0.,0.|0.020093,0.144846,0.,0.,0.214649,0.071884,0.,0.,0.,0.119603,0.211502,0.,0.,0.567811,0.635311,0.210312,0.,0.|0.111193,0.086934,0.202103,0.,0.,0.223376,0.090019,0.15044,0.,0.,0.381406,0.250054,0.436721,0.436527,0.661885,0.709755,0.265854,0.351229,0.
I|0.,0.,0.,0.,0.,0.,0.|0.,0.,0.,0.,0.,0.,0.,0.,0.,0.,0.||0.,0.,0.,0.,0.,0.,0.|0.,0.,0.,0.,0.,0.,0.,0.,0.,0.,0.|
L|0.,0.,0.,0.,0.,0.,0.,0.,0.|0.,0.,0.,0.,0.,0.,1.039246,0.,0.,0.,0.,0.,0.||0.,0.,0.,0.,0.,0.,0.,0.,0.|0.,0.,0.,0.,0.,0.,0.129906,0.,0.,0.,0.,0.,0.|
K|0.,0.,0.,0.,0.,0.,0.|0.,0.,0.,0.,0.,0.,0.,0.|0.,0.,0.,0.,0.,0.,0.,0.,0.,0.|0.,0.,0.,0.,0.,0.,0.|0.,0.,0.,0.,0.,0.,0.,0.|0.,0.,0.,0.,0.,0.,0.,0.,0.,0.
M|0.,0.|0.,0.||0.,0.|0.,0.|
F|0.,0.,0.,0.,0.,0.,0.,0.,0.,0.|0.,0.,0.,0.,0.,0.,0.,0.,0.,1.816508,0.,0.,0.,0.,0.||0.,0.,0.,0.,0.,0.,0.,0.,0.,0.|0.,0.,0.,0.,0.,0.,0.,0.,0.,0.908254,0.,0.,0.,0.,0.|
P|0.,0.,0.,0.|0.,0.,0.,0.,0.,0.||0.,0.,0.,0.|0.,0.,0.,0.,0.,0.|
S|0.,0.,0.,0.,0.,0.,0.,0.,0.||0.,0.,0.,0.,0.,0.|0.,0.,0.,0.,0.,0.,0.,0.,0.||0.,0.,0.,0.,0.,0.
T|0.,0.,0.,0.,0.,0.,0.,0.|0.,0.,0.,0.,0.,0.,0.,0.,0.,0.|1.657114,0.,0.,0.,1.648826,0.,0.,0.,0.|0.,0.,0.,0.,0.,0.,0.,0.|0.,0.,0.,0.,0.,0.,0.,0.,0.,0.|0.156617,0.,0.,0.,0.607462,0.,0.,0.,0.
W|0.,0.|0.,0.,0.|0.,0.|0.,0.|0.,0.,0.|0.,0.
Y|0.,0.,0.,0.|0.,0.,0.,1.851993,0.,0.,0.,0.|0.,0.,0.,0.,0.|0.,0.,0.,0.|0.,0.,0.,0.84883,0.,0.,0.,0.|0.,0.,0.,0.,0.
V|0.,0.,0.,0.|0.,0.,0.,0.,0.||0.,0.,0.,0.|0.,0.,0.,0.,0.|
```
