## Supplementary Data 3 for "Pharmacological proximities in the GPCR family discovered using contact-informed amino-acid and binding pocket similarities": c799.bsv

```
res|B|C|P|wB|wC|wP
A|0.,0.|0.,0.||0.,0.|0.,0.|
R|0.|0.|1.666437|0.|0.|0.466602
N|0.|0.,0.,0.768313,0.|0.,2.087176,0.,2.087176,0.,1.917031|0.|0.,0.,0.096039,0.|0.,0.956623,0.,0.956623,0.,1.198145
D|0.,0.,0.,0.|0.809725,0.,0.,0.,0.,0.|1.086835,0.,0.,0.,0.,0.,0.,0.,0.832748,0.|0.,0.,0.,0.|0.029769,0.,0.,0.,0.,0.|0.215769,0.,0.,0.,0.,0.,0.,0.,0.416374,0.
C|1.528446,0.,0.||0.950598,0.,0.|0.528213,0.,0.||0.202701,0.,0.
Q|1.115317||1.286692,0.,0.,0.|0.446127||0.268061,0.,0.,0.
E|0.,0.|0.,0.,1.208927|0.,0.,0.,0.817894,1.308332,1.440943|0.,0.|0.,0.,0.151116|0.,0.,0.,0.102237,0.272569,1.080707
G|0.,0.|||0.,0.||
H||||||
I|1.319335,0.|0.,0.||0.019402,0.|0.,0.|
L|0.|0.,0.,0.,0.,0.,0.||0.|0.,0.,0.,0.,0.,0.|
K|0.|0.,0.,0.|0.,0.,0.|0.|0.,0.,0.|0.,0.,0.
M||0.|||0.|
F|1.453024,1.020919,0.870447|2.004753,0.951346,1.954078,0.,1.921273,2.316962,2.316962,0.,0.,2.517783,1.62915,2.70552,0.901314||0.299152,0.015014,0.326418|0.854968,0.01399,0.660938,0.,1.120743,1.255021,1.255021,0.,0.,1.573614,0.610931,2.70552,0.337993|
P|0.,0.|0.,0.||0.,0.|0.,0.|
S|1.466159,0.997779,0.736694,0.||0.,0.,0.|0.840885,0.198089,0.010834,0.||0.,0.,0.
T|0.,0.|0.,0.,0.|0.,0.,0.|0.,0.|0.,0.,0.|0.,0.,0.
W||||||
Y|0.|0.,0.,0.,2.321212,2.078341,2.443487,2.321212,2.078341,2.443487,0.,0.,2.290615|0.,0.,0.,0.,0.,0.,0.|0.|0.,0.,0.,0.870454,0.519585,1.527179,0.870454,0.519585,1.527179,0.,0.,1.717961|0.,0.,0.,0.,0.,0.,0.
V|0.,0.,0.,1.044213,0.|1.359211,0.,0.,0.,0.,0.,0.||0.,0.,0.,0.652633,0.|0.169901,0.,0.,0.,0.,0.,0.|
```
