## Supplementary Data 3 for "Pharmacological proximities in the GPCR family discovered using contact-informed amino-acid and binding pocket similarities": c803.bsv

```
res|B|C|P|wB|wC|wP
A|0.|0.||0.|0.|
R|0.|0.|0.,0.|0.|0.|0.,0.
N|0.|0.|0.|0.|0.|0.
D|0.,0.,0.|0.,0.|2.158298,1.506592,0.,1.94921,1.400554,0.,0.,0.,2.165469,1.462208|0.,0.,0.|0.,0.|1.079149,0.609811,0.,0.779684,0.520206,0.,0.,0.,0.882228,0.505454
C|0.||0.,0.,0.,0.|0.||0.,0.,0.,0.
Q|0.|0.|0.|0.|0.|0.
E|0.,0.,0.,0.,0.,0.|0.,0.,0.,0.,0.,0.|0.,2.01034,2.277527,0.,0.,0.|0.,0.,0.,0.,0.,0.|0.,0.,0.,0.,0.,0.|0.,1.076968,1.199769,0.,0.,0.
G|1.62442,1.513175,1.348432,1.367057,0.,0.,1.717374,1.581624,0.|||0.657503,0.72056,0.616426,0.507764,0.,0.,0.699671,0.507682,0.||
H|0.|1.26376,1.402578,1.393805,1.228049,1.537471,1.401716,0.,1.310773,1.057651,1.406514,1.62346,1.59485|1.723985,1.5139,1.910779,1.745428,1.742646,2.435333,0.,1.729652,1.24116,1.869529,1.770773,2.150643|0.|0.571701,0.768079,0.497788,0.456132,0.746772,0.640785,0.,0.573463,0.387176,0.503567,0.74158,0.610375|0.820945,0.901131,1.091873,0.698171,0.896218,1.113295,0.,0.833939,0.49868,0.738579,0.874456,0.955841
I|0.|0.,0.||0.|0.,0.|
L|0.|0.,0.,0.,0.,0.,0.,0.||0.|0.,0.,0.,0.,0.,0.,0.|
K||||||
M||0.|||0.|
F|1.580428,0.,0.|1.716565,0.,0.,1.89927,0.,0.,0.,0.,0.,1.804351,0.,0.||0.987768,0.,0.|0.817412,0.,0.,0.922503,0.,0.,0.,0.,0.,0.82421,0.,0.|
P|0.,0.,0.,0.|0.,0.,0.,0.,0.,0.,0.||0.,0.,0.,0.|0.,0.,0.,0.,0.,0.,0.|
S|0.,0.,0.|||0.,0.,0.||
T|0.|0.,0.,0.|0.,0.|0.|0.,0.,0.|0.,0.
W||||||
Y|0.|1.206206,1.777663,1.671392,0.|1.480907,1.681146,1.927044|0.|0.402069,1.11104,0.660303,0.|0.599415,1.125768,0.808883
V|0.|0.,0.||0.|0.,0.|
```
