## Supplementary Data 3 for "Pharmacological proximities in the GPCR family discovered using contact-informed amino-acid and binding pocket similarities": c805.bsv

```
res|B|C|P|wB|wC|wP
A|0.,0.,0.,0.,0.,0.,0.,0.|0.,0.,0.,0.,0.,0.,0.,0.,0.,0.,0.,0.,0.,0.|,|0.,0.,0.,0.,0.,0.,0.,0.|0.,0.,0.,0.,0.,0.,0.,0.,0.,0.,0.,0.,0.,0.|,
R|0.,0.,0.,0.|,|0.,0.|0.,0.,0.,0.|,|0.,0.
N|0.,0.,0.,0.|,|0.,0.,0.,0.|0.,0.,0.,0.|,|0.,0.,0.,0.
D|,|,|,|,|,|,
C|,|,|,|,|,|,
Q|1.102631,1.102631|1.063345,0.,0.,0.,0.,1.063345,0.,0.,0.,0.|1.591229,0.,1.750094,0.,0.,1.591229,0.,1.750094,0.,0.|0.385921,0.385921|0.29242,0.,0.,0.,0.,0.29242,0.,0.,0.,0.|0.318246,0.,0.947968,0.,0.,0.318246,0.,0.947968,0.,0.
E|0.,0.|0.,0.|1.320632,1.320632|0.,0.|0.,0.|0.171017,0.171017
G|0.,0.,0.,0.,0.,0.|,|,|0.,0.,0.,0.,0.,0.|,|,
H|,|,|0.,0.|,|,|0.,0.
I|0.,0.|1.708829,2.324864,1.284988,0.,0.,0.,1.708829,2.324864,1.284988,0.,0.,0.|,|0.,0.|0.925616,0.484347,0.536182,0.,0.,0.,0.925616,0.484347,0.536182,0.,0.,0.|,
L|1.440573,1.048978,0.,0.,0.,0.,0.,1.440573,1.048978,0.,0.,0.,0.,0.|0.929528,1.720995,1.106906,0.,1.659903,0.,0.,0.,1.27405,0.999486,1.659185,1.098654,0.,0.,0.,0.,0.,0.,0.929528,1.720995,1.106906,0.,1.659903,0.,0.,0.,1.27405,0.999486,1.659185,1.098654,0.,0.,0.,0.,0.,0.|,|0.5042,0.23602,0.,0.,0.,0.,0.,0.5042,0.23602,0.,0.,0.,0.,0.|0.244001,0.537811,0.318236,0.,0.968277,0.,0.,0.,0.25481,0.279856,0.066367,0.252928,0.,0.,0.,0.,0.,0.,0.244001,0.537811,0.318236,0.,0.968277,0.,0.,0.,0.25481,0.279856,0.066367,0.252928,0.,0.,0.,0.,0.,0.|,
K|0.,0.|0.993015,0.803748,0.,1.218398,0.,0.993015,0.803748,0.,1.218398,0.|0.,1.855628,1.696289,1.483201,0.,0.,1.855628,1.696289,1.483201,0.|0.,0.|0.413756,0.1286,0.,0.166544,0.,0.413756,0.1286,0.,0.166544,0.|0.,1.159767,0.949922,0.309445,0.,0.,1.159767,0.949922,0.309445,0.
M|0.,0.|1.509687,0.,1.17811,1.76851,0.,1.47825,1.509687,0.,1.17811,1.76851,0.,1.47825|,|0.,0.|0.585004,0.,0.343615,0.442128,0.,0.553014,0.585004,0.,0.343615,0.442128,0.,0.553014|,
F|2.109606,2.109606|1.09896,0.,0.,0.,0.,0.,1.374938,0.,0.,0.,0.,1.09896,0.,0.,0.,0.,0.,1.374938,0.,0.,0.,0.|,|0.711992,0.711992|0.261003,0.,0.,0.,0.,0.,0.286446,0.,0.,0.,0.,0.261003,0.,0.,0.,0.,0.,0.286446,0.,0.,0.,0.|,
P|0.,0.|0.,0.,0.,0.,0.,0.|,|0.,0.|0.,0.,0.,0.,0.,0.|,
S|,|,|0.,0.|,|,|0.,0.
T|0.,0.|1.659064,0.714494,1.659064,0.714494|1.145245,1.066107,1.016361,1.145245,1.066107,1.016361|0.,0.|0.345638,0.114319,0.345638,0.114319|0.477185,0.341154,0.081309,0.477185,0.341154,0.081309
W|0.,0.|2.135147,1.424494,0.,0.,2.135147,1.424494,0.,0.|1.335844,0.936546,1.335844,0.936546|0.,0.|1.245503,0.854697,0.,0.,1.245503,0.854697,0.,0.|0.389621,0.299695,0.389621,0.299695
Y|0.,0.|1.653111,0.,0.885464,1.448052,0.788165,1.137811,1.653111,0.,0.885464,1.448052,0.788165,1.137811|1.229105,0.,0.,1.229105,0.,0.|0.,0.|0.619916,0.,0.110683,0.301677,0.063053,0.18205,0.619916,0.,0.110683,0.301677,0.063053,0.18205|0.138274,0.,0.,0.138274,0.,0.
V|0.,0.|1.651509,0.822398,1.2309,0.,0.,0.,1.651509,0.822398,1.2309,0.,0.,0.|,|0.,0.|0.743179,0.131584,0.469336,0.,0.,0.,0.743179,0.131584,0.469336,0.,0.,0.|,
```
