## Supplementary Data 3 for "Pharmacological proximities in the GPCR family discovered using contact-informed amino-acid and binding pocket similarities": c806.bsv

```
res|B|C|P|wB|wC|wP
A|0.679003,0.,0.,0.,0.,0.,1.171869,1.564402,1.676623,0.,0.,1.530403,1.301156,0.,0.,0.,0.,0.,1.637944,1.694635,1.82843,0.,1.326082,1.374519,2.07076,0.,0.,0.,0.,0.,0.,0.679003,0.,0.,0.,0.,0.,1.171869,1.564402,1.676623,0.,0.,1.530403,1.301156,0.,0.,0.,0.,0.,1.637944,1.694635,1.82843,0.,1.326082,1.374519,2.07076,0.,0.,0.,0.,0.,0.,0.,0.,0.,0.,0.,0.,0.,0.,0.,0.,1.813374,0.,0.,1.326082,1.374519,2.07076,0.,0.,0.,1.813374,0.,0.,0.,0.,0.,0.,0.,0.,0.,0.,1.813374,0.,0.|0.,1.133184,0.,0.,0.,1.33127,0.,0.,0.,0.,1.241129,1.323702,0.,0.,0.,0.,0.,0.,0.,0.,0.,0.,1.612126,1.564928,1.461377,0.,0.,1.238978,1.641723,0.,0.,0.,0.,0.,0.,0.,0.,0.,0.,0.,0.,1.133184,0.,0.,0.,1.33127,0.,0.,0.,0.,1.241129,1.62965,1.323702,0.,0.,0.,0.,0.,0.,0.,0.,0.,1.612126,1.564928,1.461377,0.,0.,1.238978,1.048952,1.641723,0.,0.,0.,0.,0.,0.,0.,0.,0.,0.,0.,0.,0.,0.,0.,0.,0.,0.,0.,0.,0.,1.248249,0.,0.,0.,1.238978,1.641723,0.,0.,0.,0.,1.004586,0.,1.248249,0.985376,0.,0.,0.,0.,0.,1.004586,0.,0.,0.,0.,0.,1.248249,0.985376,0.,0.|,|0.178685,0.,0.,0.,0.,0.,0.50223,0.782201,0.95807,0.,0.,0.740517,0.48191,0.,0.,0.,0.,0.,0.851731,0.74564,0.877646,0.,0.198461,0.261813,0.323996,0.,0.,0.,0.,0.,0.,0.178685,0.,0.,0.,0.,0.,0.50223,0.782201,0.95807,0.,0.,0.740517,0.48191,0.,0.,0.,0.,0.,0.851731,0.74564,0.877646,0.,0.198461,0.261813,0.323996,0.,0.,0.,0.,0.,0.,0.,0.,0.,0.,0.,0.,0.,0.,0.,0.,0.08196,0.,0.,0.198461,0.261813,0.323996,0.,0.,0.,0.08196,0.,0.,0.,0.,0.,0.,0.,0.,0.,0.,0.08196,0.,0.|0.,0.099154,0.,0.,0.,0.504964,0.,0.,0.,0.,0.797868,0.756401,0.,0.,0.,0.,0.,0.,0.,0.,0.,0.,0.77382,0.625971,0.701461,0.,0.,0.202282,0.256868,0.,0.,0.,0.,0.,0.,0.,0.,0.,0.,0.,0.,0.099154,0.,0.,0.,0.504964,0.,0.,0.,0.,0.797868,0.349211,0.756401,0.,0.,0.,0.,0.,0.,0.,0.,0.,0.77382,0.625971,0.701461,0.,0.,0.202282,0.235479,0.256868,0.,0.,0.,0.,0.,0.,0.,0.,0.,0.,0.,0.,0.,0.,0.,0.,0.,0.,0.,0.,0.,0.049366,0.,0.,0.,0.202282,0.256868,0.,0.,0.,0.,0.215268,0.,0.049366,0.146182,0.,0.,0.,0.,0.,0.215268,0.,0.,0.,0.,0.,0.049366,0.146182,0.,0.|,
R|0.,0.,0.,0.,0.,0.,0.,0.,1.400488,0.,0.,0.,0.,0.,0.,0.,0.,0.,0.,0.,1.400488,0.,0.,0.,0.,0.,0.,0.,0.,0.,0.,0.,1.745868,0.,0.,0.,1.745868,0.,0.,0.|1.812976,1.078151,0.,0.,0.,0.,0.,0.,0.,0.,0.,0.,0.,0.,0.,0.,1.633261,0.,0.,0.,1.812976,1.078151,0.,0.,0.,0.,0.,0.,0.,0.,0.,0.,0.,0.,0.,0.,1.633261,0.,0.,0.,0.,0.,0.,1.328834,0.,0.,1.48735,0.,0.,0.,0.,0.,0.,0.,1.48735,0.,0.,0.,0.,1.328834,0.,0.,1.48735,0.,0.,0.|0.,1.182897,0.825611,0.,0.,0.,2.495875,1.517997,2.266369,1.673309,1.65371,0.,0.,0.,2.087805,2.376083,0.,0.,0.,1.679711,0.798594,0.,1.182897,0.825611,0.,0.,0.,2.495875,1.517997,2.266369,1.673309,1.65371,0.,0.,0.,2.087805,2.376083,0.,0.,0.,1.679711,0.798594,0.,0.,0.,1.698619,0.,2.081607,1.159974,0.,2.353997,0.,0.,0.,0.,2.436484,0.,0.,0.,2.21141,0.,2.376083,0.,0.,2.081607,1.159974,0.,2.353997,0.,0.,0.,0.,2.436484,0.,0.,0.,2.21141,0.,0.,1.698619,0.,2.081607,1.159974,0.,2.353997,0.,0.,0.,0.,2.436484,0.,0.,0.,2.21141,0.|0.,0.,0.,0.,0.,0.,0.,0.,0.193171,0.,0.,0.,0.,0.,0.,0.,0.,0.,0.,0.,0.193171,0.,0.,0.,0.,0.,0.,0.,0.,0.,0.,0.,0.364955,0.,0.,0.,0.364955,0.,0.,0.|0.500131,0.139952,0.,0.,0.,0.,0.,0.,0.,0.,0.,0.,0.,0.,0.,0.,0.253437,0.,0.,0.,0.500131,0.139952,0.,0.,0.,0.,0.,0.,0.,0.,0.,0.,0.,0.,0.,0.,0.253437,0.,0.,0.,0.,0.,0.,0.460663,0.,0.,0.436961,0.,0.,0.,0.,0.,0.,0.,0.436961,0.,0.,0.,0.,0.460663,0.,0.,0.436961,0.,0.,0.|0.,0.326316,0.227755,0.,0.,0.,1.426214,0.438532,1.431391,0.917621,0.734982,0.,0.,0.,1.002146,0.371768,0.,0.,0.,0.318566,0.285212,0.,0.326316,0.227755,0.,0.,0.,1.426214,0.438532,1.431391,0.917621,0.734982,0.,0.,0.,1.002146,0.371768,0.,0.,0.,0.318566,0.285212,0.,0.,0.,0.883282,0.,1.040803,0.151301,0.,0.239389,0.,0.,0.,0.,1.318098,0.,0.,0.,0.789789,0.,0.371768,0.,0.,1.040803,0.151301,0.,0.239389,0.,0.,0.,0.,1.318098,0.,0.,0.,0.789789,0.,0.,0.883282,0.,1.040803,0.151301,0.,0.239389,0.,0.,0.,0.,1.318098,0.,0.,0.,0.789789,0.
N|0.,0.,0.,0.,2.018328,0.,0.,0.,0.,0.,0.,0.,0.,0.,2.018328,0.,0.,0.,0.,0.,0.,0.,0.,0.,0.,0.,0.,0.,0.,0.,0.,0.,0.,0.,0.,0.,0.,0.,0.,0.,0.,0.,0.,0.,0.,0.,0.|0.,0.,0.,0.,1.052151,0.,0.,0.,0.,0.,0.,1.052151,0.,0.,0.936513,0.,0.,0.,0.,0.,0.,0.94785,0.936513,0.,0.,0.,0.,0.94785,0.936513,0.,0.,0.,0.|1.451851,0.,0.,1.34838,1.971263,0.,0.,0.,1.57213,0.,1.281707,0.,0.,0.,1.779148,0.,0.,1.343599,0.,1.451851,0.,0.,1.34838,1.971263,0.,0.,0.,1.57213,0.,1.281707,0.,0.,0.,1.779148,0.,0.,1.343599,0.,1.901899,1.047556,0.849422,2.59303,0.,0.,2.024824,1.338825,0.,1.641234,0.,0.,0.,0.,0.,0.,1.39245,1.39245,1.520346,1.462651,0.,0.,0.,1.415754,0.,0.,0.,1.036066,0.,0.,1.901899,1.047556,0.849422,2.59303,0.,0.,2.024824,1.338825,0.,1.641234,0.,1.520346,1.462651,0.,1.731333,0.,1.415754,0.,0.,0.,1.901899,1.047556,0.849422,2.59303,0.,0.,2.024824,1.338825,0.,1.641234,0.,0.,0.,0.,1.39245,1.520346,1.462651,0.,1.731333,0.,1.415754,0.,0.,0.|0.,0.,0.,0.,0.27839,0.,0.,0.,0.,0.,0.,0.,0.,0.,0.27839,0.,0.,0.,0.,0.,0.,0.,0.,0.,0.,0.,0.,0.,0.,0.,0.,0.,0.,0.,0.,0.,0.,0.,0.,0.,0.,0.,0.,0.,0.,0.,0.|0.,0.,0.,0.,0.217686,0.,0.,0.,0.,0.,0.,0.217686,0.,0.,0.418086,0.,0.,0.,0.,0.,0.,0.203111,0.418086,0.,0.,0.,0.,0.203111,0.418086,0.,0.,0.,0.|0.611306,0.,0.,0.755093,1.126436,0.,0.,0.,0.817507,0.,0.261573,0.,0.,0.,0.3681,0.,0.,0.767771,0.,0.611306,0.,0.,0.755093,1.126436,0.,0.,0.,0.817507,0.,0.261573,0.,0.,0.,0.3681,0.,0.,0.767771,0.,0.130756,0.347003,0.037162,0.178271,0.,0.,1.62709,0.621597,0.,0.820617,0.,0.,0.,0.,0.,0.,0.103785,0.103785,0.614608,0.762446,0.,0.,0.,0.676761,0.,0.,0.,0.028192,0.,0.,0.130756,0.347003,0.037162,0.178271,0.,0.,1.62709,0.621597,0.,0.820617,0.,0.614608,0.762446,0.,0.90824,0.,0.676761,0.,0.,0.,0.130756,0.347003,0.037162,0.178271,0.,0.,1.62709,0.621597,0.,0.820617,0.,0.,0.,0.,0.103785,0.614608,0.762446,0.,0.90824,0.,0.676761,0.,0.,0.
D|0.,1.278114,0.,0.,0.,0.,0.,0.,0.966497,0.,1.278114,0.,0.,0.,0.,0.,0.,0.966497,0.,0.,0.,0.,0.,0.,0.,0.,0.,0.,0.,0.,0.,1.701611,0.966497,0.,0.966497,0.,0.,0.,0.,0.,0.,0.,0.,0.,0.,0.966497|0.,0.,0.,0.,0.,0.,1.190938,0.,0.,0.,0.,0.,0.,1.190938,0.,0.,0.,0.,0.,0.,0.,0.,0.841994,1.190938,0.,1.190938,0.,0.,0.,0.,0.,0.,1.190938|0.,0.,1.264027,0.,0.,1.264027,0.,0.,0.,0.,0.,0.,0.,1.694548,0.,0.,0.,0.,1.602103,0.,0.,1.264027,0.,1.694548,0.,0.,0.,0.,1.264027,0.,0.,0.,0.,0.,0.,1.694548,0.,0.,0.,0.,1.264027|0.,0.073737,0.,0.,0.,0.,0.,0.,0.579898,0.,0.073737,0.,0.,0.,0.,0.,0.,0.579898,0.,0.,0.,0.,0.,0.,0.,0.,0.,0.,0.,0.,0.,0.092605,0.579898,0.,0.579898,0.,0.,0.,0.,0.,0.,0.,0.,0.,0.,0.579898|0.,0.,0.,0.,0.,0.,0.809838,0.,0.,0.,0.,0.,0.,0.809838,0.,0.,0.,0.,0.,0.,0.,0.,0.045823,0.809838,0.,0.809838,0.,0.,0.,0.,0.,0.,0.809838|0.,0.,0.733135,0.,0.,0.733135,0.,0.,0.,0.,0.,0.,0.,0.93741,0.,0.,0.,0.,0.087189,0.,0.,0.733135,0.,0.93741,0.,0.,0.,0.,0.733135,0.,0.,0.,0.,0.,0.,0.93741,0.,0.,0.,0.,0.733135
C|1.655897,0.,0.,0.,0.,0.,0.,0.,1.655897,0.,0.,0.,0.,0.,0.,0.,1.121456,0.,0.,0.,0.,0.,1.121456,0.,0.,1.121456,0.,0.|,|1.199461,0.,0.,0.,0.,1.883082,2.000395,1.730503,0.,0.,0.,0.,1.199461,0.,0.,0.,0.,1.883082,2.000395,1.730503,0.,0.,0.,0.,1.115542,0.,0.,0.,0.,1.115542,0.,1.115542,0.|0.456799,0.,0.,0.,0.,0.,0.,0.,0.456799,0.,0.,0.,0.,0.,0.,0.,0.343446,0.,0.,0.,0.,0.,0.343446,0.,0.,0.343446,0.,0.|,|0.330886,0.,0.,0.,0.,0.795079,1.16152,0.897298,0.,0.,0.,0.,0.330886,0.,0.,0.,0.,0.795079,1.16152,0.897298,0.,0.,0.,0.,0.139443,0.,0.,0.,0.,0.139443,0.,0.139443,0.
Q|1.102631,2.4222,0.,0.,0.,0.,1.102631,2.4222,0.,0.,0.,0.,0.,0.,0.,0.,0.,0.,0.|1.063345,0.,1.791583,0.,0.,2.10152,0.,1.311951,1.777518,1.063345,0.,1.791583,0.,0.,2.10152,0.,1.311951,1.777518,0.,0.,0.,0.,0.,0.,1.777518,0.,0.,0.,0.,0.,0.,0.,0.,0.,0.|1.591229,0.,0.987081,0.,2.587823,0.,0.,1.2878,0.,0.,0.919689,1.591229,0.,0.987081,0.,2.587823,0.,0.,1.2878,0.,0.,0.919689,0.,2.760141,0.,0.,0.,0.,0.,1.807489,0.,0.,0.,0.,1.859327,0.919689,0.,0.,0.,0.,1.807489,0.,0.,0.,0.,1.859327,0.,0.,0.,0.,1.807489,0.,0.,0.,0.,1.859327|0.385921,0.668193,0.,0.,0.,0.,0.385921,0.668193,0.,0.,0.,0.,0.,0.,0.,0.,0.,0.,0.|0.29242,0.,0.49423,0.,0.,1.200868,0.,0.629736,0.350667,0.29242,0.,0.49423,0.,0.,1.200868,0.,0.629736,0.350667,0.,0.,0.,0.,0.,0.,0.350667,0.,0.,0.,0.,0.,0.,0.,0.,0.,0.|0.318246,0.,0.238261,0.,1.478756,0.,0.,0.735886,0.,0.,0.106359,0.318246,0.,0.238261,0.,1.478756,0.,0.,0.735886,0.,0.,0.106359,0.,0.215636,0.,0.,0.,0.,0.,0.62292,0.,0.,0.,0.,0.796855,0.106359,0.,0.,0.,0.,0.62292,0.,0.,0.,0.,0.796855,0.,0.,0.,0.,0.62292,0.,0.,0.,0.,0.796855
E|0.,0.,0.,0.,0.,0.,0.,0.,0.,0.,0.,0.,0.|0.,0.,0.,0.,0.,0.,0.,0.,0.,0.,0.,0.,0.|0.931327,0.,0.,0.,1.320632,0.,0.,0.,0.,0.,0.,0.,1.593913,0.931327,0.,0.,0.,1.320632,0.,0.,0.,0.,0.,0.,0.,1.593913,0.,0.,0.,0.,0.,0.,0.,1.593913,0.,0.,1.572688,0.,0.,0.,0.,0.,1.572688,0.,0.,0.|0.,0.,0.,0.,0.,0.,0.,0.,0.,0.,0.,0.,0.|0.,0.,0.,0.,0.,0.,0.,0.,0.,0.,0.,0.,0.|0.392138,0.,0.,0.,0.171017,0.,0.,0.,0.,0.,0.,0.,0.988226,0.392138,0.,0.,0.,0.171017,0.,0.,0.,0.,0.,0.,0.,0.988226,0.,0.,0.,0.,0.,0.,0.,0.988226,0.,0.,0.345646,0.,0.,0.,0.,0.,0.345646,0.,0.,0.
G|0.,0.,1.737404,1.32225,1.806908,1.068576,0.,0.,0.,0.,0.,0.,0.,0.,0.,0.,0.,0.,1.877155,2.180228,0.,0.,0.,0.,0.,1.737404,1.32225,1.806908,1.068576,0.,0.,0.,0.,0.,0.,0.,0.,0.,0.,0.,0.,1.877155,2.180228,0.,0.,0.,1.73058,0.,0.,1.937252,0.,0.,0.,0.,0.,0.,0.,0.,0.,0.,0.,0.,2.055555,0.,0.,0.,0.,0.,1.73058,0.,1.937252,0.,0.,2.055555,0.,0.,0.,0.,1.73058,0.,1.937252,0.,0.,0.,0.,0.,0.,0.,0.,0.,0.,2.055555,0.,0.,0.,0.|,|,|0.,0.,1.116903,0.566678,0.741295,0.301393,0.,0.,0.,0.,0.,0.,0.,0.,0.,0.,0.,0.,0.772946,0.300721,0.,0.,0.,0.,0.,1.116903,0.566678,0.741295,0.301393,0.,0.,0.,0.,0.,0.,0.,0.,0.,0.,0.,0.,0.772946,0.300721,0.,0.,0.,1.114061,0.,0.,1.221311,0.,0.,0.,0.,0.,0.,0.,0.,0.,0.,0.,0.,1.4153,0.,0.,0.,0.,0.,1.114061,0.,1.221311,0.,0.,1.4153,0.,0.,0.,0.,1.114061,0.,1.221311,0.,0.,0.,0.,0.,0.,0.,0.,0.,0.,1.4153,0.,0.,0.,0.|,|,
H|0.,0.,0.,0.,0.,0.,0.,0.,0.,0.,0.,0.,0.,0.,0.,0.,0.,0.,0.,1.838046,0.,0.,0.,0.,0.,0.,0.,0.|0.,0.,0.,0.,0.,0.,0.,1.332092,0.,0.,0.,0.,0.,0.,0.,0.,0.,0.,0.,0.,0.,0.,0.,1.332092,0.,0.,0.,0.,0.,0.,1.182357,0.,1.046101,0.,0.,0.,0.,0.,0.,0.,0.,0.,0.,0.,0.,0.,0.,0.,0.,0.,0.,1.268518,0.,0.,1.798111,1.128184,0.,0.,0.,1.342304,0.,0.,0.,0.,0.,0.,1.046101,0.,1.268518,0.,0.,1.798111,1.128184,0.,0.,0.832501,1.182357,1.046101,0.,0.,0.,0.,0.,0.,0.,0.,0.,0.,0.,0.,0.,1.268518,0.,0.,1.798111,1.128184,0.,0.,0.832501,1.182357|0.,0.,0.,0.,0.,0.,1.195058,0.,0.,0.,1.72386,1.917433,0.,0.,0.,0.,0.,0.,0.,1.195058,0.,0.,0.,1.72386,1.917433,0.,1.560472,1.264456,0.,0.,0.,0.,0.,0.,0.,0.,0.,0.,0.,0.,1.705959,1.592994,1.560928,1.844489,1.376553,0.,0.,0.,0.,0.,0.,1.72386,1.917433,0.,1.560472,1.264456,1.705959,1.592994,1.560928,1.844489,1.376553,1.381075,1.72386,1.917433,0.,1.560472,1.264456,0.,0.,0.,0.,0.,0.,0.,0.,1.705959,1.592994,1.560928,1.844489,1.376553,1.381075,1.72386,1.917433,0.|0.,0.,0.,0.,0.,0.,0.,0.,0.,0.,0.,0.,0.,0.,0.,0.,0.,0.,0.,0.10003,0.,0.,0.,0.,0.,0.,0.,0.|0.,0.,0.,0.,0.,0.,0.,0.288887,0.,0.,0.,0.,0.,0.,0.,0.,0.,0.,0.,0.,0.,0.,0.,0.288887,0.,0.,0.,0.,0.,0.,0.638473,0.,0.541731,0.,0.,0.,0.,0.,0.,0.,0.,0.,0.,0.,0.,0.,0.,0.,0.,0.,0.,0.715228,0.,0.,1.59177,0.446315,0.,0.,0.,0.073051,0.,0.,0.,0.,0.,0.,0.541731,0.,0.715228,0.,0.,1.59177,0.446315,0.,0.,0.38295,0.638473,0.541731,0.,0.,0.,0.,0.,0.,0.,0.,0.,0.,0.,0.,0.,0.715228,0.,0.,1.59177,0.446315,0.,0.,0.38295,0.638473|0.,0.,0.,0.,0.,0.,0.201576,0.,0.,0.,1.413565,1.572295,0.,0.,0.,0.,0.,0.,0.,0.201576,0.,0.,0.,1.413565,1.572295,0.,0.835967,0.677387,0.,0.,0.,0.,0.,0.,0.,0.,0.,0.,0.,0.,1.179652,0.982911,0.714323,0.972917,0.559697,0.,0.,0.,0.,0.,0.,1.413565,1.572295,0.,0.835967,0.677387,1.179652,0.982911,0.714323,0.972917,0.559697,0.690538,1.413565,1.572295,0.,0.835967,0.677387,0.,0.,0.,0.,0.,0.,0.,0.,1.179652,0.982911,0.714323,0.972917,0.559697,0.690538,1.413565,1.572295,0.
I|1.036481,1.024728,0.,0.,0.,0.,0.,0.,0.,0.,0.,0.,0.,0.,1.677595,0.,0.,0.,0.,0.,0.,1.036481,1.024728,0.,0.,0.,0.,0.,0.,1.320586,0.,0.,0.,0.,0.,1.677595,0.,0.,0.,0.,0.,0.,0.,0.,0.,0.,0.,0.,0.,0.,0.|0.882975,0.,0.,0.,0.968116,0.,1.261242,0.,0.,1.604303,0.,0.,0.,0.,0.,0.,1.43385,0.,1.284988,0.,0.,0.,0.,0.,0.,0.,0.,0.,0.,0.,0.,0.,0.,0.,0.,0.,1.041432,0.,0.,0.,0.,0.,0.,0.,0.,1.282733,0.,0.,0.,0.,0.,1.646978,0.,0.,0.882975,0.,0.,0.,0.968116,0.,1.261242,0.,0.,1.604303,0.,0.,1.729264,0.,0.,0.,1.43385,0.,1.284988,0.,0.,0.,0.,0.,1.398638,0.,0.,0.,0.,0.,0.,0.,0.,0.,0.,0.,1.041432,0.,0.,0.,0.,0.,0.,0.,0.,1.282733,0.,0.,0.,0.,0.,1.646978,0.,0.,0.,0.,0.,0.,2.122707,0.,0.,0.,0.,1.281569,0.,0.,0.,0.,0.,0.,0.,1.0231,2.122707,0.,0.,0.,0.,1.281569,1.125502,0.,1.0231,2.122707,0.,0.,0.,0.,1.281569,1.125502|,|0.370172,0.318804,0.,0.,0.,0.,0.,0.,0.,0.,0.,0.,0.,0.,0.690775,0.,0.,0.,0.,0.,0.,0.370172,0.318804,0.,0.,0.,0.,0.,0.,0.369764,0.,0.,0.,0.,0.,0.690775,0.,0.,0.,0.,0.,0.,0.,0.,0.,0.,0.,0.,0.,0.,0.|0.464723,0.,0.,0.,0.173764,0.,0.540532,0.,0.,0.570419,0.,0.,0.,0.,0.,0.,0.902794,0.,0.536182,0.,0.,0.,0.,0.,0.,0.,0.,0.,0.,0.,0.,0.,0.,0.,0.,0.,0.428825,0.,0.,0.,0.,0.,0.,0.,0.,0.243277,0.,0.,0.,0.,0.,1.058772,0.,0.,0.464723,0.,0.,0.,0.173764,0.,0.540532,0.,0.,0.570419,0.,0.,0.725175,0.,0.,0.,0.902794,0.,0.536182,0.,0.,0.,0.,0.,0.839183,0.,0.,0.,0.,0.,0.,0.,0.,0.,0.,0.,0.428825,0.,0.,0.,0.,0.,0.,0.,0.,0.243277,0.,0.,0.,0.,0.,1.058772,0.,0.,0.,0.,0.,0.,1.174264,0.,0.,0.,0.,0.882392,0.,0.,0.,0.,0.,0.,0.,0.422585,1.174264,0.,0.,0.,0.,0.882392,0.295214,0.,0.422585,1.174264,0.,0.,0.,0.,0.882392,0.295214|,
L|1.048978,0.,0.,0.,0.,0.,0.,0.,1.347353,1.438325,0.,0.,1.552133,0.,1.226892,0.,0.,0.,0.,0.,0.,0.,1.465835,0.,0.,1.594279,0.,0.,0.,0.,0.,0.,0.,0.,1.048978,0.,0.,0.,0.,0.,0.,0.,1.347353,1.438325,0.,0.,1.552133,0.,1.226892,1.445652,0.,0.,0.,0.,0.,0.,1.465835,0.,0.,1.594279,0.,0.,0.,0.,1.040948,0.,0.,0.,1.247077,0.,0.,0.,0.,0.,0.,0.,1.594279,0.,0.,0.,0.,0.,0.,1.247077,0.,0.,0.,1.247077,0.,0.,0.,0.,0.,0.,0.|1.004385,1.106906,0.,0.,0.,0.,0.,0.,0.,0.,0.,0.,0.,1.061306,0.,0.,0.925895,0.,0.,0.,0.,1.656705,0.,0.,1.045463,0.,0.,0.,0.,0.801341,1.184639,0.836204,0.,0.,0.,0.,0.,0.,0.,0.,0.,0.,0.,0.,0.,0.,1.54648,0.,0.,0.,1.189722,0.,0.,0.,1.314797,0.,0.,0.,0.,0.,0.,1.088819,0.,0.,1.216488,0.756205,0.831027,0.,0.,0.,1.004385,1.106906,0.,0.,0.,0.,0.,0.,0.,0.,0.,0.,0.,1.281944,1.061306,0.,0.925895,0.,0.,0.,0.,1.656705,0.,0.,1.045463,0.,0.,0.,0.,0.801341,1.184639,0.836204,1.476804,0.,0.,0.,0.,0.,0.,0.,0.,0.,0.,0.,0.,0.,1.54648,0.,0.,0.,1.189722,0.,0.,0.,1.414381,1.314797,0.,0.,0.,0.,0.,1.088819,0.,0.,1.216488,0.756205,0.831027,0.,0.,0.,1.577335,0.,0.,0.,0.,0.,1.454888,0.,0.,1.641608,0.,0.,1.338047,0.,0.,0.,1.314797,0.,0.,0.,0.,0.,0.,1.577335,0.,0.,1.641608,0.,0.,1.338047,0.888098,0.,0.,1.577335,0.,0.,0.,0.,1.454888,0.,1.641608,0.,0.,1.338047,0.888098,0.,0.|,|0.23602,0.,0.,0.,0.,0.,0.,0.,0.769916,0.351591,0.,0.,0.751032,0.,0.590726,0.,0.,0.,0.,0.,0.,0.,0.703601,0.,0.,0.249445,0.,0.,0.,0.,0.,0.,0.,0.,0.23602,0.,0.,0.,0.,0.,0.,0.,0.769916,0.351591,0.,0.,0.751032,0.,0.590726,0.80314,0.,0.,0.,0.,0.,0.,0.703601,0.,0.,0.249445,0.,0.,0.,0.,0.122465,0.,0.,0.,0.545596,0.,0.,0.,0.,0.,0.,0.,0.249445,0.,0.,0.,0.,0.,0.,0.545596,0.,0.,0.,0.545596,0.,0.,0.,0.,0.,0.,0.|0.528624,0.318236,0.,0.,0.,0.,0.,0.,0.,0.,0.,0.,0.,0.682268,0.,0.,0.246905,0.,0.,0.,0.,0.959145,0.,0.,0.43842,0.,0.,0.,0.,0.286193,0.592319,0.309705,0.,0.,0.,0.,0.,0.,0.,0.,0.,0.,0.,0.,0.,0.,0.680451,0.,0.,0.,0.259939,0.,0.,0.,0.295159,0.,0.,0.,0.,0.,0.,0.488858,0.,0.,0.356557,0.270073,0.356154,0.,0.,0.,0.528624,0.318236,0.,0.,0.,0.,0.,0.,0.,0.,0.,0.,0.,0.274702,0.682268,0.,0.246905,0.,0.,0.,0.,0.959145,0.,0.,0.43842,0.,0.,0.,0.,0.286193,0.592319,0.309705,0.711054,0.,0.,0.,0.,0.,0.,0.,0.,0.,0.,0.,0.,0.,0.680451,0.,0.,0.,0.259939,0.,0.,0.,0.259784,0.295159,0.,0.,0.,0.,0.,0.488858,0.,0.,0.356557,0.270073,0.356154,0.,0.,0.,0.926684,0.,0.,0.,0.,0.,0.189768,0.,0.,0.960515,0.,0.,0.17387,0.,0.,0.,0.295159,0.,0.,0.,0.,0.,0.,0.926684,0.,0.,0.960515,0.,0.,0.17387,0.04014,0.,0.,0.926684,0.,0.,0.,0.,0.189768,0.,0.960515,0.,0.,0.17387,0.04014,0.,0.|,
K|0.,0.,0.,0.,0.,0.,0.,1.690868,0.,0.,0.,0.,0.,0.,0.,1.690868,0.,0.|1.160246,0.,1.261022,1.156258,1.218398,0.,0.,0.,0.,0.,0.,0.,1.35839,0.,1.982926,1.128597,1.165928,1.293357,1.160246,0.,1.261022,1.156258,1.218398,0.,0.,0.,0.,0.,0.,0.,1.35839,0.,1.982926,1.128597,1.165928,1.293357,0.,0.,0.,0.,0.,1.014335,0.,0.,1.014335,0.,0.,0.,1.014335|1.76234,0.,0.,0.,1.763028,1.68138,2.139388,0.910789,1.483201,1.789391,0.,0.,0.,2.230713,0.,0.885481,1.649139,1.955068,1.552182,1.479179,1.76234,0.,0.,0.,1.763028,1.68138,2.139388,0.910789,1.483201,1.789391,0.,0.,0.,2.230713,0.,0.885481,1.649139,1.955068,1.552182,1.479179,1.26744,0.,0.,0.,2.20983,1.368862,0.,0.,0.,0.,0.,1.620757,0.,0.,1.709996,0.,1.26744,0.,2.20983,1.368862,1.620757,0.,0.,1.709996,0.,1.26744,0.,2.20983,1.368862,0.,0.,0.,0.,1.620757,0.,0.,1.709996,0.|0.,0.,0.,0.,0.,0.,0.,0.69624,0.,0.,0.,0.,0.,0.,0.,0.69624,0.,0.|0.488524,0.,0.521222,0.660719,0.166544,0.,0.,0.,0.,0.,0.,0.,0.706363,0.,0.87482,0.230326,0.666244,0.831443,0.488524,0.,0.521222,0.660719,0.166544,0.,0.,0.,0.,0.,0.,0.,0.706363,0.,0.87482,0.230326,0.666244,0.831443,0.,0.,0.,0.,0.,0.27309,0.,0.,0.27309,0.,0.,0.,0.27309|1.020302,0.,0.,0.,0.322092,0.672552,1.222507,0.137601,0.309445,0.19403,0.,0.,0.,1.070742,0.,0.286479,0.57215,1.117182,0.886961,0.845245,1.020302,0.,0.,0.,0.322092,0.672552,1.222507,0.137601,0.309445,0.19403,0.,0.,0.,1.070742,0.,0.286479,0.57215,1.117182,0.886961,0.845245,0.110901,0.,0.,0.,1.223299,0.773705,0.,0.,0.,0.,0.,0.6552,0.,0.,0.648295,0.,0.110901,0.,1.223299,0.773705,0.6552,0.,0.,0.648295,0.,0.110901,0.,1.223299,0.773705,0.,0.,0.,0.,0.6552,0.,0.,0.648295,0.
M|0.,0.,0.,0.,0.,0.,1.257223,0.,0.,0.,1.314526,0.,1.314526,1.183536,1.314526,1.183536|1.509687,0.,0.,0.,0.,0.,0.,0.,0.,0.,1.350837,1.120879,0.,0.,0.,1.509687,0.,0.,0.,0.,0.,0.,0.,0.,0.,1.350837,1.120879,0.,0.,0.,1.929943,1.082086,0.,0.,0.,0.,0.,0.,1.929943,0.,0.,0.,0.,1.929943,1.082086,0.,0.,0.,0.,0.|,|0.,0.,0.,0.,0.,0.,0.17341,0.,0.,0.,0.164316,0.,0.164316,0.465654,0.164316,0.465654|0.585004,0.,0.,0.,0.,0.,0.,0.,0.,0.,0.43136,0.164835,0.,0.,0.,0.585004,0.,0.,0.,0.,0.,0.,0.,0.,0.,0.43136,0.164835,0.,0.,0.,0.096497,0.33184,0.,0.,0.,0.,0.,0.,0.096497,0.,0.,0.,0.,0.096497,0.33184,0.,0.,0.,0.,0.|,
F|0.,0.,1.786551,0.,1.797863,0.,0.,1.890819,0.,0.,0.,0.,0.,0.,0.,0.,0.,0.,0.,0.,0.,0.,0.,0.,1.786551,0.,1.797863,0.,0.,1.890819,0.,0.,0.,0.,0.,0.,0.,0.,0.,0.,0.,0.,0.,0.,0.,0.,0.,0.,0.,0.,0.,0.,0.,0.,0.,0.,0.,0.,0.,0.,0.,0.,0.,0.,0.,0.,0.,0.,0.,0.,0.,0.,0.,0.,0.,0.,0.,0.,0.|1.425385,0.,0.,0.,0.,0.,0.,0.,0.,0.,0.,0.,2.298466,0.,0.,0.,0.,0.,1.374014,0.,0.,2.0173,1.058419,2.021273,0.,0.,1.539853,0.,1.408114,2.406816,0.,0.,1.148501,2.170752,0.,0.,0.,0.,1.094,1.496672,0.,2.037093,1.663316,0.,0.,1.766231,0.,0.,0.,1.311372,0.,0.,1.464647,0.,0.,0.,0.,1.478984,0.,0.,0.,1.425385,0.,0.,0.,0.,0.,0.,0.,0.,0.,0.,0.,2.298466,0.,0.,0.,0.,0.,1.374014,0.,0.,2.0173,1.058419,2.021273,0.,0.,1.322094,1.539853,1.408114,2.406816,0.,0.,1.148501,2.170752,0.,0.,0.,0.,1.094,1.496672,0.,2.037093,1.663316,0.,1.356792,1.766231,0.,0.,0.,1.311372,0.,0.,1.464647,0.,0.,0.,0.,1.478984,0.,0.,0.,1.337328,0.,0.912507,0.,0.,0.,0.,0.,0.,0.,0.,0.,0.,0.,1.745751,0.,2.242735,0.809063,1.766231,0.,0.,0.,0.,0.,0.912507,1.093113,1.407416,1.745751,1.768828,2.242735,0.809063,1.337328,0.,0.912507,1.093113,1.407416,0.,0.,0.,0.,1.745751,1.768828,2.242735,0.809063|,|0.,0.,0.516115,0.,0.985925,0.,0.,0.840364,0.,0.,0.,0.,0.,0.,0.,0.,0.,0.,0.,0.,0.,0.,0.,0.,0.516115,0.,0.985925,0.,0.,0.840364,0.,0.,0.,0.,0.,0.,0.,0.,0.,0.,0.,0.,0.,0.,0.,0.,0.,0.,0.,0.,0.,0.,0.,0.,0.,0.,0.,0.,0.,0.,0.,0.,0.,0.,0.,0.,0.,0.,0.,0.,0.,0.,0.,0.,0.,0.,0.,0.,0.|0.825223,0.,0.,0.,0.,0.,0.,0.,0.,0.,0.,0.,1.313409,0.,0.,0.,0.,0.,0.531285,0.,0.,1.585021,0.235204,0.853426,0.,0.,0.891494,0.,0.772192,1.397506,0.,0.,0.510445,1.205973,0.,0.,0.,0.,0.131807,0.522934,0.,1.222256,0.864925,0.,0.,0.64882,0.,0.,0.,0.617116,0.,0.,0.508143,0.,0.,0.,0.,0.305997,0.,0.,0.,0.825223,0.,0.,0.,0.,0.,0.,0.,0.,0.,0.,0.,1.313409,0.,0.,0.,0.,0.,0.531285,0.,0.,1.585021,0.235204,0.853426,0.,0.,0.417503,0.891494,0.772192,1.397506,0.,0.,0.510445,1.205973,0.,0.,0.,0.,0.131807,0.522934,0.,1.222256,0.864925,0.,0.159623,0.64882,0.,0.,0.,0.617116,0.,0.,0.508143,0.,0.,0.,0.,0.305997,0.,0.,0.,0.588424,0.,0.34219,0.,0.,0.,0.,0.,0.,0.,0.,0.,0.,0.,0.965734,0.,1.700535,0.173371,0.64882,0.,0.,0.,0.,0.,0.34219,0.475266,0.979072,0.965734,0.869915,1.700535,0.173371,0.588424,0.,0.34219,0.475266,0.979072,0.,0.,0.,0.,0.965734,0.869915,1.700535,0.173371|,
P|1.071396,0.,1.311376,0.,1.071396,0.,1.311376,0.,0.,0.,1.332898,0.,0.,0.,1.332898,0.,0.,0.,1.332898,0.|0.,0.,0.,0.,0.,1.120092,0.,0.,1.23423,0.,0.,0.,0.,0.,0.,1.120092,0.,0.,1.23423,0.,0.738015,1.032401,0.,0.,0.,1.808868,0.,0.,0.738015,1.032401,0.,0.,1.808868,0.,0.738015,1.032401,0.,0.,0.,1.808868,0.|,|0.45917,0.,0.203489,0.,0.45917,0.,0.203489,0.,0.,0.,0.406647,0.,0.,0.,0.406647,0.,0.,0.,0.406647,0.|0.,0.,0.,0.,0.,0.589522,0.,0.,0.212798,0.,0.,0.,0.,0.,0.,0.589522,0.,0.,0.212798,0.,0.041513,0.477485,0.,0.,0.,0.646024,0.,0.,0.041513,0.477485,0.,0.,0.646024,0.,0.041513,0.477485,0.,0.,0.,0.646024,0.|,
S|0.,1.893188,1.208174,0.,0.,0.,2.171608,0.,0.,2.129265,2.209505,0.,1.301382,0.,0.,0.,1.575883,1.504746,0.,0.,1.893188,1.208174,0.,0.,0.,2.171608,0.,0.,2.129265,2.209505,0.,1.301382,0.,0.,0.,1.575883,1.504746,0.,0.,0.,0.,0.,0.,0.,0.,0.,0.,0.,0.,0.,0.,0.,0.,0.,1.575883,1.504746,0.,1.339713,1.114404,0.,0.,0.,0.,0.,0.,1.575883,1.504746,1.454825,1.339713,1.114404,0.,0.,0.,0.,0.,0.,0.,0.,0.,0.,1.575883,1.504746,1.454825|,|0.,0.,0.,0.,0.,0.,0.,0.,2.370195,0.,0.,2.286944,0.,2.34227,0.,0.,0.,0.,1.599042,1.629825,0.,0.,0.,0.,0.,1.852524,1.537774,1.245112,0.,0.,0.,0.,0.,0.,0.,0.,2.370195,0.,0.,2.286944,0.,2.34227,0.,0.,0.,0.,1.599042,1.629825,0.,0.,0.,0.,0.,1.852524,1.537774,1.245112,0.,0.,0.,0.,0.,0.,0.,0.,0.,0.,0.,0.,0.,0.,0.,0.,0.,0.,0.,0.,0.,0.,0.,0.,0.,0.,0.,0.,1.852524,1.537774,1.245112,1.543176,0.,0.,0.,0.,0.,0.,1.220028,0.,0.,0.,0.,1.852524,1.537774,1.245112,1.543176,0.,0.,0.,0.,0.,0.,0.,0.,0.,0.,0.,0.,0.,0.,0.,0.,1.220028,0.,0.,0.,0.,1.852524,1.537774,1.245112|0.,0.063713,0.069702,0.,0.,0.,0.627354,0.,0.,1.167662,0.982002,0.,0.179501,0.,0.,0.,0.819459,0.481519,0.,0.,0.063713,0.069702,0.,0.,0.,0.627354,0.,0.,1.167662,0.982002,0.,0.179501,0.,0.,0.,0.819459,0.481519,0.,0.,0.,0.,0.,0.,0.,0.,0.,0.,0.,0.,0.,0.,0.,0.,0.,0.819459,0.481519,0.,0.184211,0.390042,0.,0.,0.,0.,0.,0.,0.819459,0.481519,0.611027,0.184211,0.390042,0.,0.,0.,0.,0.,0.,0.,0.,0.,0.,0.819459,0.481519,0.611027|,|0.,0.,0.,0.,0.,0.,0.,0.,0.684723,0.,0.,1.25413,0.,1.041009,0.,0.,0.,0.,0.413545,0.365306,0.,0.,0.,0.,0.,1.185615,0.584354,0.67236,0.,0.,0.,0.,0.,0.,0.,0.,0.684723,0.,0.,1.25413,0.,1.041009,0.,0.,0.,0.,0.413545,0.365306,0.,0.,0.,0.,0.,1.185615,0.584354,0.67236,0.,0.,0.,0.,0.,0.,0.,0.,0.,0.,0.,0.,0.,0.,0.,0.,0.,0.,0.,0.,0.,0.,0.,0.,0.,0.,0.,0.,1.185615,0.584354,0.67236,0.057869,0.,0.,0.,0.,0.,0.,0.320007,0.,0.,0.,0.,1.185615,0.584354,0.67236,0.057869,0.,0.,0.,0.,0.,0.,0.,0.,0.,0.,0.,0.,0.,0.,0.,0.,0.320007,0.,0.,0.,0.,1.185615,0.584354,0.67236
T|0.,0.,0.,0.,0.,0.,0.,0.,1.1954,0.,0.,0.,0.,0.,0.,0.,0.,0.,1.1954,1.77996,0.,0.,0.,0.,0.,0.,0.,0.,0.,0.,0.,0.,0.,0.,0.,0.,0.,0.,1.35577,0.,0.,0.,0.,0.,1.1954,0.,0.,1.35577,0.,0.,0.,0.,0.,1.1954,1.77996,0.,0.,0.,0.,0.,0.,0.,0.,0.,0.,0.,0.,0.,1.35577,0.,0.,0.,0.,0.,1.1954,1.77996|0.,0.,0.,0.,1.587062,1.249465,0.,0.,0.,0.,0.,0.,0.,0.,0.,0.,0.,0.,0.,0.,0.,0.,0.,1.587062,1.249465,0.,0.,0.,0.,0.,0.,0.,0.,0.,0.,0.,1.563492,0.,0.,0.,0.,0.,1.171657,0.,0.,0.,0.,0.,0.,1.128484,0.,0.,0.,1.112773,0.,0.,0.,0.,0.,0.,0.,1.171657,1.112773,0.,0.979748,0.,0.685706,1.563492,0.,0.,1.171657,0.,0.,0.,0.,0.,0.,1.128484,0.,1.112773,0.,0.979748,0.,0.685706,1.563492|0.,0.,0.849437,0.,0.,0.,0.,0.,0.,0.,1.412548,0.,0.,0.,0.849437,0.,0.,0.,0.,0.,0.,0.,1.412548,2.148755,0.,1.960044,0.,0.,0.,0.,0.,0.,0.,0.,0.,0.,0.,0.,1.497604,0.,0.,0.,0.,0.,1.810156,0.,1.7627,0.,0.,0.,1.412548,0.,1.960044,0.,1.810156,0.,1.7627,0.,0.,0.,1.412548,2.148755,1.960044,0.,0.,0.,0.,0.,0.,0.,0.,0.,0.,1.497604,0.,0.,1.810156,0.,1.7627,0.,0.,0.,1.412548,2.148755|0.,0.,0.,0.,0.,0.,0.,0.,0.334712,0.,0.,0.,0.,0.,0.,0.,0.,0.,0.334712,0.88998,0.,0.,0.,0.,0.,0.,0.,0.,0.,0.,0.,0.,0.,0.,0.,0.,0.,0.,0.344687,0.,0.,0.,0.,0.,0.334712,0.,0.,0.344687,0.,0.,0.,0.,0.,0.334712,0.88998,0.,0.,0.,0.,0.,0.,0.,0.,0.,0.,0.,0.,0.,0.344687,0.,0.,0.,0.,0.,0.334712,0.88998|0.,0.,0.,0.,1.002355,0.591852,0.,0.,0.,0.,0.,0.,0.,0.,0.,0.,0.,0.,0.,0.,0.,0.,0.,1.002355,0.591852,0.,0.,0.,0.,0.,0.,0.,0.,0.,0.,0.,0.813016,0.,0.,0.,0.,0.,0.774131,0.,0.,0.,0.,0.,0.,0.063083,0.,0.,0.,0.580063,0.,0.,0.,0.,0.,0.,0.,0.774131,0.580063,0.,0.055353,0.,0.027428,0.813016,0.,0.,0.774131,0.,0.,0.,0.,0.,0.,0.063083,0.,0.580063,0.,0.055353,0.,0.027428,0.813016|0.,0.,0.491779,0.,0.,0.,0.,0.,0.,0.,0.480266,0.,0.,0.,0.491779,0.,0.,0.,0.,0.,0.,0.,0.480266,1.117352,0.,1.400031,0.,0.,0.,0.,0.,0.,0.,0.,0.,0.,0.,0.,0.074415,0.,0.,0.,0.,0.,0.982106,0.,0.707072,0.,0.,0.,0.480266,0.,1.400031,0.,0.982106,0.,0.707072,0.,0.,0.,0.480266,1.117352,1.400031,0.,0.,0.,0.,0.,0.,0.,0.,0.,0.,0.074415,0.,0.,0.982106,0.,0.707072,0.,0.,0.,0.480266,1.117352
W|0.,0.,|0.,0.,0.,0.,0.,0.,0.,0.,0.,0.,0.,0.,0.,0.,0.,0.,0.,0.,0.,1.657158,2.23908,0.,1.487845,0.,0.,1.657158,2.23908,1.618517,1.487845,0.,1.657158,2.23908,1.618517,1.487845,0.|0.,0.,0.,0.,0.,0.,0.,0.,0.,1.60834,0.,0.,0.,1.60834,0.,0.,1.60834,0.,0.|0.,0.,|0.,0.,0.,0.,0.,0.,0.,0.,0.,0.,0.,0.,0.,0.,0.,0.,0.,0.,0.,0.917356,2.190405,0.,0.686698,0.,0.,0.917356,2.190405,0.843695,0.686698,0.,0.917356,2.190405,0.843695,0.686698,0.|0.,0.,0.,0.,0.,0.,0.,0.,0.,1.083881,0.,0.,0.,1.083881,0.,0.,1.083881,0.,0.
Y|1.537493,0.,1.537493,0.,0.,0.,0.,0.,0.,0.,0.,0.,0.,0.,0.,0.,0.,0.,0.,0.,0.,0.,0.,0.,0.,0.|1.424478,0.,0.,1.059889,0.,0.,0.,0.,2.122934,1.517083,1.147047,1.684381,1.00766,1.111994,0.,1.508738,1.56694,1.012983,1.206465,0.,0.,1.424478,0.,0.,1.059889,1.098164,0.,0.,0.,2.122934,1.517083,1.147047,1.684381,1.00766,1.111994,0.,1.508738,1.56694,1.012983,1.681437,1.206465,0.,0.,1.434816,0.,1.719125,1.886866,0.,0.,0.,0.,0.,0.,2.084068,1.736035,0.,0.,0.,0.,2.084068,1.309279,1.736035,0.,0.,0.,1.736035,0.,0.,1.473174,0.,0.,1.424602,2.263398,1.75588,1.439656,0.,0.,1.206465,0.,1.719125,1.886866,1.473174,0.,1.576475,1.424602,2.263398,1.75588,1.439656,0.,1.206465,0.,1.434816,0.,1.719125,1.886866,2.084068,1.736035,0.,0.,0.,0.,2.084068,1.309279,1.736035,0.,0.,0.,1.473174,0.,1.576475,1.424602,2.263398,1.75588,1.439656,0.,1.206465,0.|1.340391,0.,0.,0.,1.450782,2.006535,1.084719,1.412071,1.517239,1.434364,1.211845,1.364397,1.272827,1.340391,0.,0.,0.,1.450782,2.006535,1.084719,1.412071,1.517239,1.434364,1.211845,1.364397,1.272827,0.,1.621143,0.,1.357347,0.,0.,0.,0.,0.,0.,0.,0.,0.,1.381716,0.,1.381716,0.,1.141621,1.381716,1.381716,0.,1.381716,0.,1.58386,0.,0.,0.,1.276358,0.,1.392699,0.,1.486229,1.386457,0.,0.,1.364397,1.272827,0.,1.357347,0.,1.58386,0.,0.,0.,1.276358,0.,1.392699,0.,1.486229,1.386457,0.,1.364397,1.272827,1.621143,0.,1.357347,0.,1.381716,0.,1.381716,0.,1.141621,1.381716,1.381716,0.,1.58386,0.,0.,0.,1.276358,0.,1.392699,0.,1.486229,1.386457,0.,1.364397,1.272827|0.424136,0.,0.424136,0.,0.,0.,0.,0.,0.,0.,0.,0.,0.,0.,0.,0.,0.,0.,0.,0.,0.,0.,0.,0.,0.,0.|0.749726,0.,0.,0.328931,0.,0.,0.,0.,1.160537,0.878311,0.409659,1.145379,0.169355,0.112134,0.,0.532496,0.607589,0.506491,0.434327,0.,0.,0.749726,0.,0.,0.328931,0.197106,0.,0.,0.,1.160537,0.878311,0.409659,1.145379,0.169355,0.112134,0.,0.532496,0.607589,0.506491,0.739832,0.434327,0.,0.,0.478272,0.,1.166549,1.640753,0.,0.,0.,0.,0.,0.,0.40128,0.377399,0.,0.,0.,0.,0.40128,0.138247,0.377399,0.,0.,0.,0.377399,0.,0.,0.45449,0.,0.,0.407029,1.629149,1.44233,0.514163,0.,0.,0.434327,0.,1.166549,1.640753,0.45449,0.,1.188817,0.407029,1.629149,1.44233,0.514163,0.,0.434327,0.,0.478272,0.,1.166549,1.640753,0.40128,0.377399,0.,0.,0.,0.,0.40128,0.138247,0.377399,0.,0.,0.,0.45449,0.,1.188817,0.407029,1.629149,1.44233,0.514163,0.,0.434327,0.|0.846563,0.,0.,0.,0.580313,1.161678,0.54236,0.79076,0.66937,0.439091,0.692483,0.92779,0.763696,0.846563,0.,0.,0.,0.580313,1.161678,0.54236,0.79076,0.66937,0.439091,0.692483,0.92779,0.763696,0.,0.713303,0.,1.091779,0.,0.,0.,0.,0.,0.,0.,0.,0.,0.283209,0.,0.283209,0.,0.070908,0.283209,0.283209,0.,0.283209,0.,0.640284,0.,0.,0.,1.088043,0.,0.206609,0.,0.796194,0.346614,0.,0.,0.92779,0.763696,0.,1.091779,0.,0.640284,0.,0.,0.,1.088043,0.,0.206609,0.,0.796194,0.346614,0.,0.92779,0.763696,0.713303,0.,1.091779,0.,0.283209,0.,0.283209,0.,0.070908,0.283209,0.283209,0.,0.640284,0.,0.,0.,1.088043,0.,0.206609,0.,0.796194,0.346614,0.,0.92779,0.763696
V|0.,0.,0.,0.,0.,0.,0.,0.,0.,0.,0.,0.,0.,0.,0.,0.,0.,0.,0.,0.,0.,0.,0.,0.,0.,0.,0.,0.,0.,0.,0.,0.,0.,0.,0.,0.,0.,0.,0.,0.,0.,0.,0.,0.,0.,0.,0.,0.,1.171223,0.,0.,0.,0.,0.,0.|1.393954,0.,0.,1.651509,0.,0.,0.,0.,0.918213,1.331906,0.91722,0.,0.,0.,0.,0.,0.,0.,0.,0.,0.,0.,0.,0.,0.,0.,1.283309,0.,0.,0.,0.,0.,0.,0.764783,1.411004,0.,0.,0.,1.331795,0.,0.,0.,0.,0.,0.,0.,1.378951,0.,0.,1.406526,0.,0.,0.,0.,1.318097,1.506229,0.,0.,0.,0.815548,0.,0.,0.,1.393954,0.,0.,1.651509,1.30746,0.,0.,0.,0.918213,1.331906,0.91722,0.,0.,0.,0.,0.,0.,0.,0.,0.,0.,0.,0.,0.,0.,0.,1.283309,0.,0.,0.,0.,0.,0.,0.764783,1.411004,0.,0.,0.,1.331795,0.,0.,0.,0.,0.,0.,0.,1.378951,0.,0.,1.406526,0.,0.,0.,0.,1.318097,1.506229,0.,0.,0.,0.815548,0.,0.,0.,0.,1.144189,0.,0.,0.,1.291172,0.,0.,0.,0.,0.,0.,0.,0.,0.,0.,0.,0.,0.,0.,0.,0.,0.,0.,0.,0.,1.507622,0.,0.,0.,1.291172,0.,0.,0.,1.507622,1.144189,0.,0.,0.,1.291172,0.,0.,0.,0.,0.,0.,0.,0.,0.,0.,0.,0.,0.,0.,0.,1.507622|,|0.,0.,0.,0.,0.,0.,0.,0.,0.,0.,0.,0.,0.,0.,0.,0.,0.,0.,0.,0.,0.,0.,0.,0.,0.,0.,0.,0.,0.,0.,0.,0.,0.,0.,0.,0.,0.,0.,0.,0.,0.,0.,0.,0.,0.,0.,0.,0.,0.047805,0.,0.,0.,0.,0.,0.|0.953758,0.,0.,0.743179,0.,0.,0.,0.,0.232614,0.799144,0.158985,0.,0.,0.,0.,0.,0.,0.,0.,0.,0.,0.,0.,0.,0.,0.,0.29377,0.,0.,0.,0.,0.,0.,0.24473,0.677282,0.,0.,0.,0.458854,0.,0.,0.,0.,0.,0.,0.,0.90054,0.,0.,0.388007,0.,0.,0.,0.,0.27271,0.623267,0.,0.,0.,0.291267,0.,0.,0.,0.953758,0.,0.,0.743179,0.541018,0.,0.,0.,0.232614,0.799144,0.158985,0.,0.,0.,0.,0.,0.,0.,0.,0.,0.,0.,0.,0.,0.,0.,0.29377,0.,0.,0.,0.,0.,0.,0.24473,0.677282,0.,0.,0.,0.458854,0.,0.,0.,0.,0.,0.,0.,0.90054,0.,0.,0.388007,0.,0.,0.,0.,0.27271,0.623267,0.,0.,0.,0.291267,0.,0.,0.,0.,0.44242,0.,0.,0.,0.806982,0.,0.,0.,0.,0.,0.,0.,0.,0.,0.,0.,0.,0.,0.,0.,0.,0.,0.,0.,0.,0.861498,0.,0.,0.,0.806982,0.,0.,0.,0.861498,0.44242,0.,0.,0.,0.806982,0.,0.,0.,0.,0.,0.,0.,0.,0.,0.,0.,0.,0.,0.,0.,0.861498|,
```
