## Supplementary Data 3 for "Pharmacological proximities in the GPCR family discovered using contact-informed amino-acid and binding pocket similarities": c807.bsv

```
res|B|C|P|wB|wC|wP
A|0.,0.,0.,1.172742,0.,0.,0.,0.,0.,1.668426,0.,0.,0.,0.,0.,0.,0.,0.,0.,0.,0.,0.,0.,0.,0.,0.,0.,0.,0.,0.,0.,0.,0.,0.,1.457142,0.,1.42519,0.,0.,0.,0.,0.,0.,0.,1.537616,0.,1.885242,0.,0.,0.,0.,0.,0.,0.,0.,0.,0.,0.,0.,0.,0.,0.,0.,0.,0.,0.,0.,0.,0.,0.,0.,0.,0.,0.,0.,0.,0.,0.,0.,0.,0.,0.,1.171869,1.564402,1.676623,0.,0.,0.,0.,0.,0.,0.,0.,0.,0.,0.,0.,0.,0.,0.,0.,0.,0.,0.,1.813374,0.,1.813374,0.,0.,0.,0.,0.,0.,0.,0.,1.637944,1.694635,1.82843,0.,0.83531,0.,1.326082,1.374519,2.07076,0.,0.,0.,0.,0.,0.|0.,0.,0.768749,0.,0.,0.,0.829913,0.,0.,0.,0.,0.,0.,0.,0.,1.497927,0.,0.,0.,0.,0.,1.505974,0.,0.,0.,0.,0.,0.,0.,0.,0.,0.,0.,0.,0.,1.049631,0.,1.430601,0.818148,0.,0.780544,0.,0.,0.,0.,0.,0.,0.,0.,0.,0.,0.,1.133184,0.,0.,0.,1.33127,0.,1.066277,0.,0.,0.,0.,0.,0.,0.,0.949027,0.,0.,0.,0.,0.,0.,0.,0.,1.241129,1.323702,0.,0.,0.,0.,0.,0.,0.,0.,0.,0.850899,0.,0.,0.,0.,0.,0.,0.,1.194467,0.,0.825239,0.,0.,1.248249,0.,0.,0.,0.,0.,0.,0.,0.,0.,0.,1.612126,1.461377,0.,0.,0.,1.800842,1.412942,1.238978,1.641723,0.,0.,0.,0.,0.,0.,0.,0.,0.,0.,0.,0.,0.|,|0.,0.,0.,0.293185,0.,0.,0.,0.,0.,0.66737,0.,0.,0.,0.,0.,0.,0.,0.,0.,0.,0.,0.,0.,0.,0.,0.,0.,0.,0.,0.,0.,0.,0.,0.,0.077508,0.,0.356298,0.,0.,0.,0.,0.,0.,0.,0.705791,0.,1.33538,0.,0.,0.,0.,0.,0.,0.,0.,0.,0.,0.,0.,0.,0.,0.,0.,0.,0.,0.,0.,0.,0.,0.,0.,0.,0.,0.,0.,0.,0.,0.,0.,0.,0.,0.,0.50223,0.782201,0.95807,0.,0.,0.,0.,0.,0.,0.,0.,0.,0.,0.,0.,0.,0.,0.,0.,0.,0.,0.,0.08196,0.,0.08196,0.,0.,0.,0.,0.,0.,0.,0.,0.851731,0.74564,0.877646,0.,0.371249,0.,0.198461,0.261813,0.323996,0.,0.,0.,0.,0.,0.|0.,0.,0.192187,0.,0.,0.,0.331965,0.,0.,0.,0.,0.,0.,0.,0.,0.225591,0.,0.,0.,0.,0.,0.217731,0.,0.,0.,0.,0.,0.,0.,0.,0.,0.,0.,0.,0.,0.240899,0.,0.953734,0.181811,0.,0.039027,0.,0.,0.,0.,0.,0.,0.,0.,0.,0.,0.,0.099154,0.,0.,0.,0.504964,0.,0.187294,0.,0.,0.,0.,0.,0.,0.,0.362863,0.,0.,0.,0.,0.,0.,0.,0.,0.797868,0.756401,0.,0.,0.,0.,0.,0.,0.,0.,0.,0.143902,0.,0.,0.,0.,0.,0.,0.,0.284397,0.,0.525152,0.,0.,0.049366,0.,0.,0.,0.,0.,0.,0.,0.,0.,0.,0.77382,0.701461,0.,0.,0.,1.000468,0.627974,0.202282,0.256868,0.,0.,0.,0.,0.,0.,0.,0.,0.,0.,0.,0.,0.|,
R|1.834175,1.215341,0.,1.36082,0.,0.,0.,0.,0.,0.,0.,0.,0.,1.221288,0.,0.,0.,0.,1.777996,0.,0.,0.,0.,0.,0.,0.,0.,0.,1.658675,0.,0.,0.,0.,0.,0.,0.,0.,0.,0.,0.,0.,0.,0.,0.,0.,0.,0.,0.,0.,1.486197,0.,1.400488,0.,0.,0.|1.460652,0.,0.,0.,1.385006,0.,0.,0.,0.,0.,0.,0.733931,0.,0.,1.185119,0.,0.,0.,0.,0.,1.479249,0.,0.,0.,0.,0.,0.,0.,0.,0.,0.,0.,0.,0.,0.,1.382115,0.,0.,0.,0.,0.,1.132815,0.,0.,0.904006,0.,0.,0.,0.,0.,0.,0.,1.812976,0.,0.,0.,1.042615,1.555484,1.078151,0.,1.328834,1.520208,0.,0.,0.,0.,0.,0.,0.,0.,0.,0.,0.,0.,0.,0.,0.,0.,0.,1.48735,0.,0.,1.48735,0.,0.,0.,0.,0.,0.,0.,0.,1.918701,0.,0.,0.,0.,0.,2.165456,0.,0.,1.633261,0.,0.,0.|1.926717,2.283541,0.,0.,0.,2.195524,2.547823,0.,0.,0.,2.403306,0.,0.,0.,2.697319,0.,2.66226,0.,0.,0.,2.156349,1.678975,2.101302,0.,2.314791,2.084482,0.,0.,0.,2.316375,0.,0.,0.,0.,0.,0.,0.,0.,0.,2.0169,1.399591,0.,2.055693,2.164609,1.841748,1.829162,2.59119,0.,0.,0.,1.980662,1.535049,0.,0.,2.529452,0.,0.,1.527061,2.275018,0.,1.559496,2.163514,0.,0.,0.,1.943802,2.712856,0.,0.,0.,2.130702,1.802964,0.,0.,2.776298,0.,0.959902,1.751119,0.,0.,0.,1.990492,1.328617,0.,0.,0.,0.,0.,0.,1.182897,0.825611,0.,0.,0.,2.210063,1.569669,0.,0.,2.22848,1.882746,0.,0.,1.698619,0.,0.,0.,0.,0.,1.159974,0.,2.081607,0.,0.,0.,2.495875,1.517997,2.266369,1.673309,0.,0.,0.,0.,0.,1.777306,2.147429,0.,0.,0.,1.65371,0.,0.,0.,1.503862,0.,2.353997,0.,0.,0.,0.,2.353997,0.,0.,0.,0.,0.,0.,2.436484,0.,0.,0.,0.,0.,0.,0.,0.,2.087805,1.87796,2.663117,2.459754,0.,2.459755,0.,2.21141,0.,0.,0.,0.,2.376083,0.,0.,2.405113,0.,1.679711,0.|0.458544,0.699742,0.,0.952574,0.,0.,0.,0.,0.,0.,0.,0.,0.,0.854902,0.,0.,0.,0.,0.113489,0.,0.,0.,0.,0.,0.,0.,0.,0.,0.357753,0.,0.,0.,0.,0.,0.,0.,0.,0.,0.,0.,0.,0.,0.,0.,0.,0.,0.,0.,0.,0.721867,0.,0.193171,0.,0.,0.|0.730326,0.,0.,0.,0.519377,0.,0.,0.,0.,0.,0.,0.293572,0.,0.,0.39504,0.,0.,0.,0.,0.,0.388,0.,0.,0.,0.,0.,0.,0.,0.,0.,0.,0.,0.,0.,0.,0.39699,0.,0.,0.,0.,0.,0.308949,0.,0.,0.031719,0.,0.,0.,0.,0.,0.,0.,0.500131,0.,0.,0.,0.367982,0.670993,0.139952,0.,0.460663,0.982676,0.,0.,0.,0.,0.,0.,0.,0.,0.,0.,0.,0.,0.,0.,0.,0.,0.,0.436961,0.,0.,0.436961,0.,0.,0.,0.,0.,0.,0.,0.,0.19187,0.,0.,0.,0.,0.,1.995313,0.,0.,0.253437,0.,0.,0.|1.445038,1.998099,0.,0.,0.,1.097762,1.114673,0.,0.,0.,1.201653,0.,0.,0.,1.198808,0.,0.665565,0.,0.,0.,1.334883,1.119317,1.50093,0.,0.925916,0.694827,0.,0.,0.,0.772125,0.,0.,0.,0.,0.,0.,0.,0.,0.,0.495959,0.321218,0.,1.713078,1.803841,1.125513,0.914581,1.036476,0.,0.,0.,0.880294,1.364488,0.,0.,1.264726,0.,0.,0.698549,1.35533,0.,0.629796,0.909303,0.,0.,0.,0.795192,0.73987,0.,0.,0.,1.704562,1.442372,0.,0.,1.388149,0.,0.101042,0.061443,0.,0.,0.,0.770513,0.279709,0.,0.,0.,0.,0.,0.,0.326316,0.227755,0.,0.,0.,0.910026,1.338836,0.,0.,1.704131,1.033664,0.,0.,0.883282,0.,0.,0.,0.,0.,0.151301,0.,1.040803,0.,0.,0.,1.426214,0.438532,1.431391,0.917621,0.,0.,0.,0.,0.,1.269504,1.124844,0.,0.,0.,0.734982,0.,0.,0.,0.771211,0.,0.239389,0.,0.,0.,0.,0.239389,0.,0.,0.,0.,0.,0.,1.318098,0.,0.,0.,0.,0.,0.,0.,0.,1.002146,0.300474,0.426099,1.880989,0.,1.880989,0.,0.789789,0.,0.,0.,0.,0.371768,0.,0.,1.488879,0.,0.318566,0.
N|1.488689,0.,0.,0.827085,1.734359,0.,0.,0.,0.,1.47227,0.,0.,0.,1.744615,0.,0.,2.419571,1.84261,0.,0.,0.,1.728492,0.,1.234242,0.,0.,0.,0.,0.,0.,0.,0.,0.,0.,0.,0.,0.,0.,0.,0.,0.,0.,0.,1.236305,0.,0.,0.,0.,0.,2.018328,0.,0.,0.,0.,0.|0.759656,0.766571,1.443444,0.,0.,0.,0.,0.89228,0.,0.,0.,0.,0.856888,0.,0.,0.813351,1.515796,1.010025,0.,0.,0.,1.876666,0.900843,0.,0.,0.936513,0.,0.,0.,1.092449,0.,0.,0.,0.,0.,0.,0.,0.,0.,0.,0.,0.,0.,0.,0.,0.,0.,0.,1.052151,0.,0.|0.933141,1.340636,1.481092,0.,1.779942,1.779942,1.999535,1.62781,1.464057,0.,1.539653,0.,1.583817,0.,0.,0.,0.,0.,0.,0.,0.,1.460398,1.889036,0.,1.85733,0.,0.,0.,1.901899,0.849422,0.,0.,0.,0.,1.047556,2.59303,0.,0.,0.,0.,0.,1.451851,1.588377,0.,0.,0.,1.592618,0.,0.,1.911871,1.816661,1.517663,1.528548,0.,2.024824,1.338825,0.,2.024824,0.,0.,1.34838,0.,0.,1.641234,0.,2.145321,1.706132,0.,0.,1.971263,0.,0.,0.,1.39245,0.,1.520346,1.462651,0.,0.,0.,0.,0.,0.,0.,0.,0.,0.,1.731333,0.,1.415754,0.,0.,1.415754,0.,0.,0.,1.57213,2.107909,0.,0.,1.281707,2.319887,1.71413,0.,0.,0.,0.,0.,1.779148,0.,0.,1.343599,0.,0.|0.609009,0.,0.,0.067794,0.86718,0.,0.,0.,0.,0.641759,0.,0.,0.,0.629206,0.,0.,0.967828,0.818938,0.,0.,0.,0.031878,0.,0.29041,0.,0.,0.,0.,0.,0.,0.,0.,0.,0.,0.,0.,0.,0.,0.,0.,0.,0.,0.,0.042878,0.,0.,0.,0.,0.,0.27839,0.,0.,0.,0.,0.|0.172649,0.319405,0.882105,0.,0.,0.,0.,0.205911,0.,0.,0.,0.,0.323089,0.,0.,0.067779,0.909477,0.4489,0.,0.,0.,0.030765,0.529908,0.,0.,0.418086,0.,0.,0.,0.214908,0.,0.,0.,0.,0.,0.,0.,0.,0.,0.,0.,0.,0.,0.,0.,0.,0.,0.,0.217686,0.,0.|0.233285,0.595838,0.740546,0.,0.758664,0.758664,0.999768,1.62781,0.141114,0.,0.12985,0.,0.117944,0.,0.,0.,0.,0.,0.,0.,0.,0.30425,1.889036,0.,0.602818,0.,0.,0.,0.130756,0.037162,0.,0.,0.,0.,0.347003,0.178271,0.,0.,0.,0.,0.,0.611306,0.450827,0.,0.,0.,0.055481,0.,0.,1.686945,1.175487,0.535646,1.019032,0.,1.62709,0.621597,0.,1.62709,0.,0.,0.755093,0.,0.,0.820617,0.,1.019907,0.867051,0.,0.,1.126436,0.,0.,0.,0.103785,0.,0.614608,0.762446,0.,0.,0.,0.,0.,0.,0.,0.,0.,0.,0.90824,0.,0.676761,0.,0.,0.676761,0.,0.,0.,0.817507,0.572669,0.,0.,0.261573,1.546591,1.142753,0.,0.,0.,0.,0.,0.3681,0.,0.,0.767771,0.,0.
D|1.404922,0.,1.492429,0.,0.,0.,1.772097,1.530201,1.837101,0.,0.966497,0.,0.,0.,0.,0.,0.,0.,1.278114,0.,0.,0.,0.,0.,0.,0.,0.,0.,0.,0.,0.,0.,0.,0.,0.,0.,0.,2.035956,0.,0.,0.,0.,0.,0.,0.,0.,0.,1.701611,0.966497,0.966497|0.,0.,0.,0.,0.950723,0.,1.010397,0.,1.134077,0.,1.190938,0.,0.,0.,0.,0.,0.,0.,0.,0.,0.,0.,0.,0.,0.,0.,0.,0.,0.,0.,0.,1.128011,0.,0.,0.,0.,0.,0.,0.841994,1.190938,1.190938|2.349113,1.623493,1.577546,1.511039,1.18217,1.890583,1.910931,2.246645,1.366704,1.713938,0.949288,1.488723,0.,1.212976,0.,0.,1.171829,0.,1.927045,0.,1.927045,0.,1.253298,1.742531,1.676362,0.,1.451697,0.,0.,0.,0.,0.,0.,0.,0.,0.,1.428281,1.872849,0.,0.,1.264027,0.,0.,0.,0.,0.,0.,1.904222,0.,0.,0.,0.,0.,0.,0.,0.,0.,0.,0.,0.,0.,0.,0.,1.694548,0.,1.774908,0.,0.,0.,0.,0.,0.,2.075329,2.079316,0.,0.,0.,0.,0.,0.,0.,0.,0.,0.,0.,1.602103,0.,0.,1.264027,0.|0.638601,0.,0.923885,0.,0.,0.,1.127698,0.7651,0.73484,0.,0.579898,0.,0.,0.,0.,0.,0.,0.,0.073737,0.,0.,0.,0.,0.,0.,0.,0.,0.,0.,0.,0.,0.,0.,0.,0.,0.,0.,0.175626,0.,0.,0.,0.,0.,0.,0.,0.,0.,0.092605,0.579898,0.579898|0.,0.,0.,0.,0.345717,0.,0.449065,0.,0.453631,0.,0.809838,0.,0.,0.,0.,0.,0.,0.,0.,0.,0.,0.,0.,0.,0.,0.,0.,0.,0.,0.,0.,0.183797,0.,0.,0.,0.,0.,0.,0.045823,0.809838,0.809838|1.601668,1.033132,0.764871,0.778414,0.709302,0.977888,0.988413,1.544569,0.546682,0.685575,0.292089,0.572586,0.,0.288804,0.,0.,0.345786,0.,0.789772,0.,0.789772,0.,0.626649,1.029677,1.303837,0.,0.580679,0.,0.,0.,0.,0.,0.,0.,0.,0.,1.285453,0.32857,0.,0.,0.733135,0.,0.,0.,0.,0.,0.,1.680196,0.,0.,0.,0.,0.,0.,0.,0.,0.,0.,0.,0.,0.,0.,0.,0.93741,0.,0.368591,0.,0.,0.,0.,0.,0.,0.23666,1.299572,0.,0.,0.,0.,0.,0.,0.,0.,0.,0.,0.,0.087189,0.,0.,0.733135,0.
C|0.977603,1.389315,0.,0.,0.,1.316935,0.,0.,0.,0.,0.,1.244606,0.,0.,0.,1.121456,0.,0.,0.,0.,1.655897,0.,0.,0.,0.,0.,0.,0.,0.,0.,0.,0.,0.,0.,0.,0.,0.|1.329633,0.,0.,0.,1.314133,0.,0.,0.,0.,0.,0.,0.,0.,0.,0.|0.,0.892623,0.,0.853285,1.210548,1.115542,1.115542,1.199461,0.,0.,0.,0.,0.,1.883082,2.000395,1.730503,0.,0.,0.,0.,0.,0.,0.,0.,0.|0.217245,0.209234,0.,0.,0.,0.1904,0.,0.,0.,0.,0.,0.373382,0.,0.,0.,0.343446,0.,0.,0.,0.,0.456799,0.,0.,0.,0.,0.,0.,0.,0.,0.,0.,0.,0.,0.,0.,0.,0.|0.264325,0.,0.,0.,0.24541,0.,0.,0.,0.,0.,0.,0.,0.,0.,0.|0.,0.14877,0.,0.255985,0.206163,0.139443,0.139443,0.330886,0.,0.,0.,0.,0.,0.795079,1.16152,0.897298,0.,0.,0.,0.,0.,0.,0.,0.,0.
Q|2.544948,0.,0.,0.,0.,0.,2.15161,0.,0.,1.102631,2.4222,0.,0.,0.,0.,0.,0.,0.,0.,0.,0.,0.,0.,0.|0.,0.,0.,1.50179,0.,0.,0.,0.,0.,0.,0.,1.105056,0.,0.,0.,1.410605,1.063345,0.,1.791583,0.,0.,0.,0.,0.,2.10152,0.,0.,0.,0.,0.,0.,0.,0.,0.,0.,0.,0.,0.,1.311951,0.,0.,1.777518,0.|1.550055,1.643295,0.,0.796301,1.802518,0.,0.,0.,1.809752,0.,1.690717,1.379579,0.,0.,0.,0.,1.837106,0.,0.,0.,0.,1.739775,0.,0.,0.,0.,0.,2.069204,0.,0.,0.,0.,0.,1.511239,0.,0.,0.987081,0.,2.587823,0.,2.760141,0.,0.,1.561781,1.924813,0.,0.,0.,0.,1.2878,0.,0.,0.,0.,0.,0.,0.,1.428997,1.807489,0.,1.807489,0.,0.,0.,0.,0.,0.,0.,0.,0.,0.,0.,1.859327,0.,0.,0.919689,1.978805,0.|1.272474,0.,0.,0.,0.,0.,1.075805,0.,0.,0.385921,0.668193,0.,0.,0.,0.,0.,0.,0.,0.,0.,0.,0.,0.,0.|0.,0.,0.,0.750895,0.,0.,0.,0.,0.,0.,0.,0.552528,0.,0.,0.,0.181563,0.29242,0.,0.49423,0.,0.,0.,0.,0.,1.200868,0.,0.,0.,0.,0.,0.,0.,0.,0.,0.,0.,0.,0.,0.629736,0.,0.,0.350667,0.|0.930033,1.359969,0.,0.353912,0.502341,0.,0.,0.,0.385685,0.,0.676287,0.877914,0.,0.,0.,0.,0.942105,0.,0.,0.,0.,0.151285,0.,0.,0.,0.,0.,1.149558,0.,0.,0.,0.,0.,0.408982,0.,0.,0.238261,0.,1.478756,0.,0.215636,0.,0.,1.102434,1.471916,0.,0.,0.,0.,0.735886,0.,0.,0.,0.,0.,0.,0.,0.934344,0.62292,0.,0.62292,0.,0.,0.,0.,0.,0.,0.,0.,0.,0.,0.,0.796855,0.,0.,0.106359,1.413432,0.
E|0.,0.,0.,0.968314,0.,0.,0.,0.,0.,0.,0.,0.,0.,0.,0.,0.,0.,0.,0.,0.,0.,0.,0.,0.,0.,1.406989,0.,1.40699,0.,0.|0.80825,0.,0.,0.,0.,0.,0.,0.,0.,1.401252,0.,0.,0.,0.,0.,0.,0.,0.,0.,1.832199,0.,0.,0.,0.,0.,0.,0.,0.,0.,0.,0.,0.,0.,1.592143,0.,1.592145,0.,1.863203|1.447317,1.283228,1.550123,1.359544,1.575532,2.095933,0.784119,0.865489,0.767417,1.125461,0.,1.651383,1.487774,0.,1.70713,0.,0.,1.266557,0.,0.,0.,1.466551,1.466551,0.,0.763738,1.503492,1.155981,0.817601,1.143697,0.,0.,0.,0.,0.,0.,0.,1.549268,2.280285,0.,0.,0.,1.950048,1.593913,0.,0.931327,0.,0.,0.,0.,0.,0.,0.,0.89012,0.,0.,0.,0.,0.,1.943733,0.,0.,0.,0.,0.,0.,0.,0.,0.,0.,0.,1.320632,0.,0.,0.,0.,0.,0.,0.,0.,0.,1.061225,0.,1.061227,0.,0.,0.,0.,0.,0.,0.,0.,0.,0.,1.593913,0.|0.,0.,0.,0.15874,0.,0.,0.,0.,0.,0.,0.,0.,0.,0.,0.,0.,0.,0.,0.,0.,0.,0.,0.,0.,0.,0.662113,0.,0.662113,0.,0.|0.151547,0.,0.,0.,0.,0.,0.,0.,0.,0.445853,0.,0.,0.,0.,0.,0.,0.,0.,0.,0.300361,0.,0.,0.,0.,0.,0.,0.,0.,0.,0.,0.,0.,0.,0.655588,0.,0.655589,0.,1.450636|1.14031,0.5444,1.389766,0.796974,0.760601,2.095933,0.313648,0.288496,0.319757,0.606018,0.,0.309634,0.371943,0.,1.280348,0.,0.,0.29553,0.,0.,0.,0.408711,0.408711,0.,0.229121,1.336437,0.525446,0.32704,0.457479,0.,0.,0.,0.,0.,0.,0.,0.56337,1.347441,0.,0.,0.,0.754857,0.988226,0.,0.392138,0.,0.,0.,0.,0.,0.,0.,0.10472,0.,0.,0.,0.,0.,0.605425,0.,0.,0.,0.,0.,0.,0.,0.,0.,0.,0.,0.171017,0.,0.,0.,0.,0.,0.,0.,0.,0.,0.436975,0.,0.436976,0.,0.,0.,0.,0.,0.,0.,0.,0.,0.,0.988226,0.
G|1.866263,0.,0.,1.263166,1.298883,0.,0.,0.,0.,0.,0.,2.066494,0.,0.,1.097,1.860261,0.,0.,1.084426,1.545726,2.273281,0.,0.,2.651761,0.,0.,0.,0.,0.,2.03644,2.118202,0.900814,1.465428,0.,1.750819,0.,0.,0.,0.,0.,0.,0.,0.,1.229363,1.877256,0.,0.,2.22529,0.,0.,1.58233,0.,1.918402,1.49939,1.546873,0.,0.,0.,0.,0.,1.914907,1.915282,1.848427,0.,0.,0.,0.,0.,2.274452,0.,2.12331,1.166488,2.532379,0.,0.,0.,0.,1.405122,0.,1.18391,0.,0.,0.,0.,0.,1.73058,0.,0.,0.,0.,0.,0.,0.,0.,0.,0.,0.,0.,0.,0.,0.,0.,0.,1.737404,1.32225,0.,0.,0.,0.,0.,0.,1.806908,1.068576,0.,0.,0.,2.060884,1.489453,0.,0.,1.937252,1.937252,1.364871,0.,0.,0.,0.,0.,0.,0.,0.,0.,0.,0.,0.,0.,0.,0.,0.,0.,0.,0.,0.,0.,0.,0.,0.,0.,0.,0.,0.,0.,2.055555,0.,0.,2.055555,0.,0.,0.,0.,0.,0.,0.,1.309265,0.,0.,1.877155,1.946393,0.,0.,2.180228,0.,0.,0.|,|,|1.442112,0.,0.,0.315792,0.487081,0.,0.,0.,0.,0.,0.,1.148052,0.,0.,0.365667,1.505926,0.,0.,0.271106,1.159294,2.273281,0.,0.,1.32588,0.,0.,0.,0.,0.,1.01822,1.294457,0.300271,1.099071,0.,0.538714,0.,0.,0.,0.,0.,0.,0.,0.,0.209253,0.49927,0.,0.,0.813087,0.,0.,0.206391,0.,0.912027,0.540764,0.507171,0.,0.,0.,0.,0.,1.276605,0.957641,1.078249,0.,0.,0.,0.,0.,0.473844,0.,1.273986,0.699893,1.125502,0.,0.,0.,0.,0.498592,0.,0.222306,0.,0.,0.,0.,0.,1.114061,0.,0.,0.,0.,0.,0.,0.,0.,0.,0.,0.,0.,0.,0.,0.,0.,0.,1.116903,0.566678,0.,0.,0.,0.,0.,0.,0.741295,0.301393,0.,0.,0.,1.818427,0.321254,0.,0.,1.221311,1.221311,0.626498,0.,0.,0.,0.,0.,0.,0.,0.,0.,0.,0.,0.,0.,0.,0.,0.,0.,0.,0.,0.,0.,0.,0.,0.,0.,0.,0.,0.,0.,1.4153,0.,0.,1.4153,0.,0.,0.,0.,0.,0.,0.,0.581895,0.,0.,0.772946,1.668337,0.,0.,0.300721,0.,0.,0.|,|,
H|1.66798,1.187764,0.928271,0.899763,0.,0.,0.959606,0.,0.,1.294601,0.,1.982498,2.143523,0.,0.,0.,0.,0.,0.,0.,0.,0.,0.,0.,0.,0.,0.,0.,0.,0.,0.,0.,0.,1.838046|1.661643,0.,0.940158,0.950039,1.499859,0.,0.877295,0.,1.390941,1.390941,0.,0.,0.,1.010531,0.,0.,1.371613,0.876676,0.,0.,1.929529,0.,1.648672,1.603992,0.828526,0.,0.,0.,0.,0.,0.,0.,0.,0.,0.,1.21329,0.,0.,0.,0.,0.,0.,1.046101,0.,0.,0.,0.,0.,0.,0.,0.,0.,0.,0.,0.,0.,0.,0.,0.,0.,0.,1.268518,0.,0.,0.,0.790245,0.790658,0.79289,0.,0.,0.,0.,1.219914,0.,0.,1.798111,1.798111,1.128184,0.,0.,0.,1.332092,0.,0.,0.,1.362358,0.817574,0.,0.,0.,0.,0.,0.,1.342304,0.,0.,0.,0.,0.,0.,0.,0.832501,1.182357|0.,1.08119,1.525977,1.120416,0.,2.066169,1.10451,2.457252,0.,2.088967,1.331455,2.287906,1.962816,1.962816,2.015138,0.,0.,2.105498,0.,0.,1.871121,2.012839,0.851051,0.,0.,0.,1.998129,1.998129,0.,0.,1.46446,2.100028,0.,0.,1.634617,1.540079,0.,1.917433,0.,0.,0.,0.,0.,0.,0.,0.,0.,0.,1.658917,0.,0.,0.,0.,0.,0.,0.,1.560472,1.264456,0.,0.,0.,0.,0.,0.,0.,0.,0.,0.,0.,0.,0.,1.705959,1.592994,0.,0.,1.782637,1.852275,1.655601,0.,1.60937,0.,2.137625,1.560928,0.,1.844489,1.376553,0.,0.,0.,1.195058,0.,1.591301,0.,0.,0.,0.,0.,0.,0.,0.,0.,1.917433,0.,0.,1.72386,1.917433,0.|0.758173,0.287943,0.288084,0.449882,0.,0.,0.287882,0.,0.,0.300197,0.,0.714999,1.071762,0.,0.,0.,0.,0.,0.,0.,0.,0.,0.,0.,0.,0.,0.,0.,0.,0.,0.,0.,0.,0.10003|0.755292,0.,0.356612,0.285012,1.499859,0.,0.20888,0.,0.880929,0.880929,0.,0.,0.,0.909477,0.,0.,1.257312,0.263003,0.,0.,0.810961,0.,0.756768,1.002495,0.376603,0.,0.,0.,0.,0.,0.,0.,0.,0.,0.,0.92781,0.,0.,0.,0.,0.,0.,0.541731,0.,0.,0.,0.,0.,0.,0.,0.,0.,0.,0.,0.,0.,0.,0.,0.,0.,0.,0.715228,0.,0.,0.,0.188154,0.150601,0.151027,0.,0.,0.,0.,0.241302,0.,0.,1.59177,1.59177,0.446315,0.,0.,0.,0.288887,0.,0.,0.,0.37012,0.363366,0.,0.,0.,0.,0.,0.,0.073051,0.,0.,0.,0.,0.,0.,0.,0.38295,0.638473|0.,0.327633,1.220782,0.424985,0.,0.903949,0.331353,2.04771,0.,1.044483,0.380416,1.143953,1.308544,1.308544,1.090157,0.,0.,1.684399,0.,0.,1.530917,2.012839,0.255315,0.,0.,0.,1.332086,1.332086,0.,0.,0.73223,0.572735,0.,0.,0.340545,0.68448,0.,1.572295,0.,0.,0.,0.,0.,0.,0.,0.,0.,0.,1.366167,0.,0.,0.,0.,0.,0.,0.,0.835967,0.677387,0.,0.,0.,0.,0.,0.,0.,0.,0.,0.,0.,0.,0.,1.179652,0.982911,0.,0.,0.424437,0.441018,0.394191,0.,1.005857,0.,0.505043,0.714323,0.,0.972917,0.559697,0.,0.,0.,0.201576,0.,0.884056,0.,0.,0.,0.,0.,0.,0.,0.,0.,1.572295,0.,0.,1.413565,1.572295,0.
I|0.,1.789103,0.,1.082318,0.,0.,0.,0.,0.,0.,0.,0.,0.,0.,0.,0.,0.,0.,0.,0.,0.,0.,0.,0.,0.,1.25362,0.,0.,0.,0.,0.,0.,0.,1.755276,0.,0.,0.,0.,0.,0.,0.,0.,0.,1.555872,0.,0.,1.677595,0.,0.,0.,0.,0.,0.|1.241538,2.073448,0.,0.,0.,1.195756,1.892849,0.,0.,0.,0.,0.,0.,0.,0.,0.,0.,0.,0.882975,0.,0.,0.,0.,0.,0.,0.,0.,0.,0.,0.,0.,0.,0.,0.,1.256335,1.497446,0.,0.,0.,0.,0.,0.,0.,0.,0.,0.,0.,0.,0.,0.,0.,0.,0.,2.122707,0.,0.,0.,0.,2.122707,0.,0.,0.,0.,1.430222,0.,0.,0.,1.43385,0.,0.,1.578935,0.,0.,1.562721,1.543261,1.284988,0.,0.,0.,1.281569,0.,1.281569,0.,1.739761,0.,0.,0.,0.,0.,0.,0.,0.,0.,0.,0.,0.,0.,1.79866,0.,0.,0.,0.,0.,1.041432,0.,0.,0.,0.,0.,0.,0.,0.,0.,0.,0.,0.,0.,0.,0.,1.646978,0.,0.|,|0.,1.192736,0.,0.180386,0.,0.,0.,0.,0.,0.,0.,0.,0.,0.,0.,0.,0.,0.,0.,0.,0.,0.,0.,0.,0.,0.052067,0.,0.,0.,0.,0.,0.,0.,1.40422,0.,0.,0.,0.,0.,0.,0.,0.,0.,0.864373,0.,0.,0.690775,0.,0.,0.,0.,0.,0.|0.827692,1.244069,0.,0.,0.,0.252948,0.788687,0.,0.,0.,0.,0.,0.,0.,0.,0.,0.,0.,0.464723,0.,0.,0.,0.,0.,0.,0.,0.,0.,0.,0.,0.,0.,0.,0.,0.670045,0.698808,0.,0.,0.,0.,0.,0.,0.,0.,0.,0.,0.,0.,0.,0.,0.,0.,0.,1.174264,0.,0.,0.,0.,1.174264,0.,0.,0.,0.,0.589453,0.,0.,0.,0.902794,0.,0.,0.789467,0.,0.,1.27859,1.262668,0.536182,0.,0.,0.,0.882392,0.,0.882392,0.,1.507792,0.,0.,0.,0.,0.,0.,0.,0.,0.,0.,0.,0.,0.,1.398957,0.,0.,0.,0.,0.,0.428825,0.,0.,0.,0.,0.,0.,0.,0.,0.,0.,0.,0.,0.,0.,0.,1.058772,0.,0.|,
L|0.,0.942011,0.,0.,0.,0.,0.,0.,0.,0.,1.926965,0.,0.,0.,0.,0.,0.,1.247077,0.,0.,0.,0.,0.,0.,0.,0.,0.,1.048978,0.,0.,0.,0.,0.,0.,0.,0.,0.,0.,0.,0.,0.,0.836351,0.,0.,0.,0.,1.346018,1.347353,1.438325,0.,0.,0.,0.,0.,0.,0.,0.,0.,0.,0.,1.226892,0.,0.,0.,0.,0.,0.822843,0.,0.,0.,0.,0.,0.,0.,0.,0.,0.,0.,0.,0.,0.,1.465835,0.,0.,1.594279,0.,0.,0.,0.,0.,0.,0.,0.,0.,0.|0.,0.931587,0.949289,0.808843,1.439988,1.118548,0.843365,0.,0.,0.,0.,0.,0.,0.,1.807316,0.,0.,1.460564,0.,0.,0.,0.,0.,0.787785,0.,1.53049,2.081301,1.164085,0.,0.,1.347558,0.,0.,0.,0.,0.,0.,1.577335,0.,0.,0.,0.,0.,1.757591,0.,0.,0.,0.,0.,1.106906,0.,0.,0.,0.,0.,0.,0.,1.230409,1.355566,0.,0.,0.,0.,0.,0.,0.,0.,0.,0.,0.,0.,0.,0.,0.,0.,0.,0.,0.,0.,1.316075,0.,0.,0.,0.,0.,1.257423,1.061306,0.,0.,0.925895,0.,0.,0.,0.,1.656705,0.,0.,0.,0.,0.,0.,0.,0.,0.,0.,0.,1.454888,0.,0.,0.,1.641608,0.,0.,1.641608,0.,0.,0.,1.437672,0.,0.,0.,0.,0.,0.,0.,1.534131,0.,0.,0.,0.,0.,0.,0.,0.,0.,0.,0.,0.,0.,0.,0.,0.,1.688267,0.,0.,1.338047,0.,1.338047,0.888098,0.,0.,0.,0.,0.,0.,0.,0.,0.,0.,0.,0.,0.,0.,0.,0.,0.,1.326632,0.,1.189722,0.,0.,0.,0.,0.,0.,0.,1.314797,0.,0.,0.,0.,0.,0.,0.,0.,0.,0.,0.,0.,0.,0.,1.216488,0.,0.,0.,0.,0.|,|0.,0.628007,0.,0.,0.,0.,0.,0.,0.,0.,0.856429,0.,0.,0.,0.,0.,0.,0.545596,0.,0.,0.,0.,0.,0.,0.,0.,0.,0.23602,0.,0.,0.,0.,0.,0.,0.,0.,0.,0.,0.,0.,0.,0.131192,0.,0.,0.,0.,0.154461,0.769916,0.351591,0.,0.,0.,0.,0.,0.,0.,0.,0.,0.,0.,0.590726,0.,0.,0.,0.,0.,0.411421,0.,0.,0.,0.,0.,0.,0.,0.,0.,0.,0.,0.,0.,0.,0.703601,0.,0.,0.249445,0.,0.,0.,0.,0.,0.,0.,0.,0.,0.|0.,0.338759,0.392809,0.124437,0.599995,0.22371,0.421682,0.,0.,0.,0.,0.,0.,0.,0.834146,0.,0.,0.574648,0.,0.,0.,0.,0.,0.236336,0.,0.680218,1.352846,0.122535,0.,0.,0.391226,0.,0.,0.,0.,0.,0.,0.926684,0.,0.,0.,0.,0.,0.72221,0.,0.,0.,0.,0.,0.318236,0.,0.,0.,0.,0.,0.,0.,0.211844,0.233393,0.,0.,0.,0.,0.,0.,0.,0.,0.,0.,0.,0.,0.,0.,0.,0.,0.,0.,0.,0.,0.45081,0.,0.,0.,0.,0.,0.556564,0.682268,0.,0.,0.246905,0.,0.,0.,0.,0.959145,0.,0.,0.,0.,0.,0.,0.,0.,0.,0.,0.,0.189768,0.,0.,0.,0.960515,0.,0.,0.960515,0.,0.,0.,0.211287,0.,0.,0.,0.,0.,0.,0.,0.800709,0.,0.,0.,0.,0.,0.,0.,0.,0.,0.,0.,0.,0.,0.,0.,0.,1.22783,0.,0.,0.17387,0.,0.17387,0.04014,0.,0.,0.,0.,0.,0.,0.,0.,0.,0.,0.,0.,0.,0.,0.,0.,0.,0.557186,0.,0.259939,0.,0.,0.,0.,0.,0.,0.,0.295159,0.,0.,0.,0.,0.,0.,0.,0.,0.,0.,0.,0.,0.,0.,0.356557,0.,0.,0.,0.,0.|,
K|1.465785,1.295449,0.,0.,0.,0.,0.,0.,0.,0.,0.,0.,0.,0.,0.,0.,0.,0.,0.,0.,0.,0.,0.,0.,0.,0.,0.,0.,0.,0.,0.,0.,0.,0.,0.,1.690868|0.,0.,0.,1.568918,1.058892,0.768928,1.886347,0.,1.260932,0.,0.,0.,0.,0.,0.,0.,0.,0.,0.,0.,0.,1.062757,0.,0.,0.,0.,0.,1.46478,0.,0.,0.,0.,0.,0.984294,0.,0.,0.,1.424225,0.,0.,0.,1.160246,0.,0.,0.,0.,0.,0.,0.,0.,0.,0.,0.,0.,0.,0.,0.,0.,0.,0.,1.261022,0.,1.156258,0.,0.,1.24613,0.,0.,1.218398,0.,0.,1.014335,0.,0.,0.,0.,0.,0.,1.35839,0.,0.,1.982926,1.128597,1.165928,1.293357|0.,1.778176,1.537614,2.164668,1.316168,1.68432,1.880443,1.677638,1.556108,1.848622,1.820484,1.185038,1.890015,1.750053,1.651506,1.460988,2.010046,0.,0.,1.278748,0.,1.544633,1.595298,1.239135,1.802867,1.802867,0.,2.166018,1.627489,1.809475,1.627489,0.,0.,0.,0.,0.,0.,1.244565,1.840941,1.874506,0.866814,1.68008,1.758945,2.023976,1.321724,0.,0.,0.,1.721725,0.,0.,0.,0.,1.39142,1.557547,1.708452,0.,0.887191,2.078939,1.409868,1.77652,0.,0.,0.,0.,0.,1.26744,0.,0.,0.,1.76234,0.,0.,0.,0.,0.,0.,1.709157,1.886983,0.,0.,0.,0.,0.,0.,0.,0.,0.,0.,0.,0.,1.763028,2.20983,0.,0.,1.68138,1.368862,1.368862,0.,2.139388,0.,0.,0.,0.,0.,0.,0.,1.620757,0.,0.,1.668686,0.,0.,1.71621,0.,0.910789,1.483201,0.,1.709996,1.789391,0.,0.,0.,2.230713,0.,0.,0.,0.,0.,0.885481,1.649139,1.955068,1.552182,1.479179|0.558394,0.493504,0.,0.,0.,0.,0.,0.,0.,0.,0.,0.,0.,0.,0.,0.,0.,0.,0.,0.,0.,0.,0.,0.,0.,0.,0.,0.,0.,0.,0.,0.,0.,0.,0.,0.69624|0.,0.,0.,1.120656,0.352964,0.320387,0.754539,0.,0.588435,0.,0.,0.,0.,0.,0.,0.,0.,0.,0.,0.,0.,0.190751,0.,0.,0.,0.,0.,0.507039,0.,0.,0.,0.,0.,0.437464,0.,0.,0.,0.317186,0.,0.,0.,0.488524,0.,0.,0.,0.,0.,0.,0.,0.,0.,0.,0.,0.,0.,0.,0.,0.,0.,0.,0.521222,0.,0.660719,0.,0.,0.1274,0.,0.,0.166544,0.,0.,0.27309,0.,0.,0.,0.,0.,0.,0.706363,0.,0.,0.87482,0.230326,0.666244,0.831443|0.,1.616524,0.978481,0.865867,0.789701,1.68432,1.8156,1.214842,1.361594,1.848622,0.728194,0.691272,1.890015,1.346194,0.635195,0.486996,1.256278,0.,0.,0.66982,0.,1.287194,1.435768,0.371741,1.322103,1.322103,0.,0.46161,0.960485,0.741588,0.960485,0.,0.,0.,0.,0.,0.,0.497826,1.840941,0.852048,0.394007,1.68008,1.758945,0.80959,0.406684,0.,0.,0.,1.125743,0.,0.,0.,0.,0.798356,1.233058,1.087196,0.,0.147865,1.154966,1.409868,0.358421,0.,0.,0.,0.,0.,0.110901,0.,0.,0.,1.020302,0.,0.,0.,0.,0.,0.,0.2913,0.357706,0.,0.,0.,0.,0.,0.,0.,0.,0.,0.,0.,0.,0.322092,1.223299,0.,0.,0.672552,0.773705,0.773705,0.,1.222507,0.,0.,0.,0.,0.,0.,0.,0.6552,0.,0.,0.218582,0.,0.,0.154019,0.,0.137601,0.309445,0.,0.648295,0.19403,0.,0.,0.,1.070742,0.,0.,0.,0.,0.,0.286479,0.57215,1.117182,0.886961,0.845245
M|0.,0.,0.,0.,1.314526,0.,0.,0.,0.,0.,0.,0.,0.,1.445754,0.,0.,0.,0.,0.,0.,1.183536,0.,0.947677,0.,1.547503,0.|0.,0.,0.,0.,1.017708,0.,0.,0.,1.066192,0.,0.,0.,0.,1.929943,0.,1.138391,1.509687,0.,0.,0.,0.,0.,0.,0.,0.,1.082086,0.,1.139631,0.,0.,0.,0.,0.,2.084455,1.31128,0.,0.,0.,0.,0.,0.,0.,0.,0.,0.,0.,0.,0.,0.,1.931864,0.,1.406959,0.,0.,1.339289,0.,0.,0.,0.,0.,0.,0.,0.|,|0.,0.,0.,0.,0.164316,0.,0.,0.,0.,0.,0.,0.,0.,0.754769,0.,0.,0.,0.,0.,0.,0.465654,0.,0.136948,0.,0.859724,0.|0.,0.,0.,0.,0.678472,0.,0.,0.,0.746335,0.,0.,0.,0.,0.096497,0.,0.782644,0.585004,0.,0.,0.,0.,0.,0.,0.,0.,0.33184,0.,0.683778,0.,0.,0.,0.,0.,1.348765,0.626715,0.,0.,0.,0.,0.,0.,0.,0.,0.,0.,0.,0.,0.,0.,0.524842,0.,0.619062,0.,0.,1.339289,0.,0.,0.,0.,0.,0.,0.,0.|,
F|0.,0.,0.,0.,0.,0.,0.,0.,0.,0.,0.,0.,0.,0.,1.637284,0.,0.,0.,0.,1.786551,0.,1.797863,0.,0.,0.,0.,0.,0.,0.,0.,0.,0.,0.,0.,0.,0.,0.,0.,0.,0.,0.,1.890819,0.,0.,1.316375,0.,1.543763,0.,0.,0.,0.,0.,0.,0.,0.,0.,1.479503,0.,0.,0.,0.,0.,0.,0.,0.,0.,0.|0.,1.466776,0.725769,1.441047,0.,0.,1.513794,1.223948,0.,0.,1.288812,0.,0.,0.,0.,0.,0.,0.,0.,0.,0.,1.766131,0.,1.414242,0.,0.,1.425385,0.,0.,0.,0.,0.,0.,0.,0.,0.,0.,0.,0.,0.,2.298466,0.,0.,0.,0.,2.325302,0.,0.,0.,0.,0.,0.,0.,0.,0.912507,0.,0.,0.,1.374014,0.,0.,0.,0.,1.093113,0.,2.148985,0.,0.,2.0173,1.058419,2.021273,0.,0.,1.539853,0.,0.,0.,0.,0.,1.408114,2.406816,0.,0.,0.,0.,0.,0.,0.,1.745751,1.745751,0.,0.,0.,1.148501,2.170752,0.,0.,0.,0.,1.474529,1.809421,0.,0.,0.,0.,0.,0.,0.,0.,0.,0.,0.,0.,0.,0.,1.768828,2.242735,2.242735,2.670632,0.,0.,0.,0.,2.037093,1.663316,0.,0.,0.,1.778735,1.557044,0.,1.933475,0.,1.933475,0.,0.,0.,1.980751,1.921412,0.,1.766231,0.,0.,0.,0.,0.,0.,1.464647,0.,0.,1.386601,0.,0.,0.,0.,0.,1.478984,0.,0.,0.|,|0.,0.,0.,0.,0.,0.,0.,0.,0.,0.,0.,0.,0.,0.,0.295248,0.,0.,0.,0.,0.516115,0.,0.985925,0.,0.,0.,0.,0.,0.,0.,0.,0.,0.,0.,0.,0.,0.,0.,0.,0.,0.,0.,0.840364,0.,0.,0.626845,0.,0.53438,0.,0.,0.,0.,0.,0.,0.,0.,0.,0.454419,0.,0.,0.,0.,0.,0.,0.,0.,0.,0.|0.,0.58671,0.290307,0.307108,0.,0.,0.420498,0.445072,0.,0.,0.425034,0.,0.,0.,0.,0.,0.,0.,0.,0.,0.,0.809477,0.,0.942828,0.,0.,0.825223,0.,0.,0.,0.,0.,0.,0.,0.,0.,0.,0.,0.,0.,1.313409,0.,0.,0.,0.,1.778172,0.,0.,0.,0.,0.,0.,0.,0.,0.34219,0.,0.,0.,0.531285,0.,0.,0.,0.,0.475266,0.,0.422751,0.,0.,1.585021,0.235204,0.853426,0.,0.,0.891494,0.,0.,0.,0.,0.,0.772192,1.397506,0.,0.,0.,0.,0.,0.,0.,0.965734,0.965734,0.,0.,0.,0.510445,1.205973,0.,0.,0.,0.,0.772372,0.430814,0.,0.,0.,0.,0.,0.,0.,0.,0.,0.,0.,0.,0.,0.,0.869915,1.700535,1.700535,1.958463,0.,0.,0.,0.,1.222256,0.864925,0.,0.,0.,1.280689,0.498254,0.,1.47854,0.,1.47854,0.,0.,0.,0.551781,1.194021,0.,0.64882,0.,0.,0.,0.,0.,0.,0.508143,0.,0.,0.726315,0.,0.,0.,0.,0.,0.305997,0.,0.,0.|,
P|0.,0.,0.,0.,0.,0.,0.,0.,0.,0.,0.,0.,0.,0.,0.,0.,0.,0.,0.,0.,0.,1.225097,0.,0.,0.,0.,0.,0.,0.,0.,0.,0.,0.,0.,0.,0.,0.,0.,0.,0.,0.,0.,0.,1.883757,0.,0.,0.,0.,0.,0.,1.332898,0.,1.332898,0.,0.,0.,0.,1.311376,0.|0.,0.86887,0.,1.109578,0.,0.,0.,0.,0.871077,0.,0.,0.,0.,0.,0.,0.,1.589883,0.,1.589883,0.,0.,0.,0.,0.,0.,1.84383,1.177328,0.738015,0.,1.032401,0.,0.,0.,0.,0.,0.,0.,0.,0.,0.,0.,1.505128,0.,0.,0.,1.120092,0.912649,0.,0.,1.109374,0.,0.,0.,0.,0.,0.,0.,0.,0.,0.,0.,0.,0.,0.,0.,0.,0.,0.,1.808868,0.,0.,0.,1.439824,0.,0.,0.,0.|,|0.,0.,0.,0.,0.,0.,0.,0.,0.,0.,0.,0.,0.,0.,0.,0.,0.,0.,0.,0.,0.,0.21306,0.,0.,0.,0.,0.,0.,0.,0.,0.,0.,0.,0.,0.,0.,0.,0.,0.,0.,0.,0.,0.,0.221619,0.,0.,0.,0.,0.,0.,0.406647,0.,0.406647,0.,0.,0.,0.,0.203489,0.|0.,0.217217,0.,0.110958,0.,0.,0.,0.,0.261323,0.,0.,0.,0.,0.,0.,0.,0.460836,0.,0.460836,0.,0.,0.,0.,0.,0.,0.582262,0.619646,0.041513,0.,0.477485,0.,0.,0.,0.,0.,0.,0.,0.,0.,0.,0.,0.507253,0.,0.,0.,0.589522,0.040264,0.,0.,0.528273,0.,0.,0.,0.,0.,0.,0.,0.,0.,0.,0.,0.,0.,0.,0.,0.,0.,0.,0.646024,0.,0.,0.,0.565645,0.,0.,0.,0.|,
S|0.,0.,0.,0.,0.,0.,0.,0.,0.,0.,0.,0.,0.,0.,0.,1.69255,1.279865,1.097181,0.,0.,0.,0.,0.,0.,0.,0.,1.306923,0.,0.,0.,0.,1.743798,1.575883,1.504746,0.,0.,0.,0.,0.,0.,0.,0.,0.,0.,0.,0.,0.,0.,0.,0.,0.,0.,0.,0.,0.,0.,0.,0.,0.,0.,1.893188,1.208174,0.,0.,0.,0.,0.,0.,2.171608,0.,0.,0.,0.,2.129265,0.,0.,0.,0.,0.,0.,0.,0.,0.,2.209505,0.,0.,0.,0.,0.,0.,0.,0.,0.,0.,1.043917,0.,0.,0.,1.301382,0.,0.,0.,1.575883,1.504746,0.,1.575883,1.454825,0.|1.340192,0.,1.308545|0.,0.,0.,0.,1.110797,1.695336,0.,0.,0.,0.,0.,0.,0.,0.,0.,1.056569,0.,0.,0.,0.,0.,0.,0.,0.,2.108858,0.807037,0.,0.951059,0.,0.,0.,0.,0.,0.,0.,0.,0.,0.,1.142488,1.042975,0.,0.,0.,2.137922,1.852524,1.537774,1.245112,0.,0.,0.,0.,0.,0.,0.,0.,0.,0.,0.,0.,0.,0.,0.,0.,0.,0.,0.,0.,0.,0.,2.238294,0.,0.,0.,0.,0.,0.,0.,0.,0.,0.,0.,0.,0.,0.,0.,0.,0.,0.,0.,2.370195,0.,0.,0.,0.,2.286944,0.,0.,0.,0.,0.,0.,0.,0.,0.,1.295344,0.,2.34227,0.,0.,0.,0.,0.,0.,0.,0.,0.,0.,0.,0.,0.,0.,0.,0.,0.,0.,0.,0.,0.,0.,0.,1.599042,1.629825,0.,0.,0.,0.,0.,1.852524,1.537774,1.245112,1.852524,1.245112,0.|0.,0.,0.,0.,0.,0.,0.,0.,0.,0.,0.,0.,0.,0.,0.,1.077077,0.895905,0.281329,0.,0.,0.,0.,0.,0.,0.,0.,0.580854,0.,0.,0.,0.,0.675019,0.819459,0.481519,0.,0.,0.,0.,0.,0.,0.,0.,0.,0.,0.,0.,0.,0.,0.,0.,0.,0.,0.,0.,0.,0.,0.,0.,0.,0.,0.063713,0.069702,0.,0.,0.,0.,0.,0.,0.627354,0.,0.,0.,0.,1.167662,0.,0.,0.,0.,0.,0.,0.,0.,0.,0.982002,0.,0.,0.,0.,0.,0.,0.,0.,0.,0.,0.556756,0.,0.,0.,0.179501,0.,0.,0.,0.819459,0.481519,0.,0.819459,0.611027,0.|0.389088,0.,0.81784|0.,0.,0.,0.,0.444319,1.227657,0.,0.,0.,0.,0.,0.,0.,0.,0.,0.22517,0.,0.,0.,0.,0.,0.,0.,0.,1.821286,0.366835,0.,0.365792,0.,0.,0.,0.,0.,0.,0.,0.,0.,0.,0.634715,0.695317,0.,0.,0.,1.103443,1.185615,0.584354,0.67236,0.,0.,0.,0.,0.,0.,0.,0.,0.,0.,0.,0.,0.,0.,0.,0.,0.,0.,0.,0.,0.,0.,2.040798,0.,0.,0.,0.,0.,0.,0.,0.,0.,0.,0.,0.,0.,0.,0.,0.,0.,0.,0.,0.684723,0.,0.,0.,0.,1.25413,0.,0.,0.,0.,0.,0.,0.,0.,0.,0.466705,0.,1.041009,0.,0.,0.,0.,0.,0.,0.,0.,0.,0.,0.,0.,0.,0.,0.,0.,0.,0.,0.,0.,0.,0.,0.,0.413545,0.365306,0.,0.,0.,0.,0.,1.185615,0.584354,0.67236,1.185615,0.67236,0.
T|1.454148,0.,0.,0.,0.,1.706599,1.259506,1.139688,1.778304,0.,0.,0.,0.,0.,1.645571,0.,1.673688,0.,1.504752,1.353396,0.,0.,1.1954,0.,0.,0.,0.,0.,0.,0.,0.,0.,0.,0.,0.,0.,0.,0.,0.,0.,0.,0.,0.,0.,0.,0.,0.,0.,0.,0.,0.,0.,0.,0.,0.,0.,0.,0.,0.,0.,1.432041,1.54054,0.,1.35577,0.,0.,0.,0.,0.,0.,0.,0.,0.,0.,0.,0.,0.,0.,0.,0.,0.,1.1954,0.,1.77996,0.|0.,1.456445,0.,0.862877,0.,0.,0.,0.,0.,0.,0.,0.,0.,0.,0.,0.,0.,0.,0.,0.,0.,0.,0.,0.,0.,0.,0.,0.,0.,0.,0.,0.,1.256505,0.,0.,0.,1.171657,1.171657,0.,1.587062,0.,0.,0.,0.,0.,0.,0.,0.,0.,0.,1.112773,0.,0.,0.,0.,1.07097,0.,0.,0.,0.,0.,0.,0.,0.,0.,0.,0.,0.,0.,0.,0.,0.,0.,0.,0.,0.,0.,1.563492,0.|2.108952,0.,0.,0.,0.,0.,0.,0.,1.818813,2.150994,0.,0.,0.,0.,1.892654,0.,2.199834,2.114277,0.,0.,0.,1.412548,0.,0.,0.,0.,0.,0.,0.,0.,0.,0.,0.,0.,0.,0.,0.,0.,1.960044,1.960044,0.,0.,0.,0.,0.849437,0.,0.,0.,0.,0.,0.,0.,0.,0.,0.,0.,0.,1.497604,0.,0.,1.810156,0.,1.810156,0.,0.,0.,1.3717,1.931652,1.703097,0.,0.,1.7627,0.,0.,0.,0.,0.,0.,0.,0.,0.,0.,0.,0.,0.,0.,1.412548,0.,2.148755,0.|0.528781,0.,0.,0.,0.,0.8533,0.559781,0.467564,0.547171,0.,0.,0.,0.,0.,0.620461,0.,0.836844,0.,0.601901,0.601509,0.,0.,0.334712,0.,0.,0.,0.,0.,0.,0.,0.,0.,0.,0.,0.,0.,0.,0.,0.,0.,0.,0.,0.,0.,0.,0.,0.,0.,0.,0.,0.,0.,0.,0.,0.,0.,0.,0.,0.,0.,0.716021,0.296258,0.,0.344687,0.,0.,0.,0.,0.,0.,0.,0.,0.,0.,0.,0.,0.,0.,0.,0.,0.,0.334712,0.,0.88998,0.|0.,0.566395,0.,0.177,0.,0.,0.,0.,0.,0.,0.,0.,0.,0.,0.,0.,0.,0.,0.,0.,0.,0.,0.,0.,0.,0.,0.,0.,0.,0.,0.,0.,0.480429,0.,0.,0.,0.774131,0.774131,0.,1.002355,0.,0.,0.,0.,0.,0.,0.,0.,0.,0.,0.580063,0.,0.,0.,0.,0.178495,0.,0.,0.,0.,0.,0.,0.,0.,0.,0.,0.,0.,0.,0.,0.,0.,0.,0.,0.,0.,0.,0.813016,0.|0.958615,0.,0.,0.,0.,0.,0.,0.,0.559635,0.716998,0.,0.,0.,0.,0.682597,0.,1.099917,0.939679,0.,0.,0.,0.480266,0.,0.,0.,0.,0.,0.,0.,0.,0.,0.,0.,0.,0.,0.,0.,0.,1.400031,1.400031,0.,0.,0.,0.,0.491779,0.,0.,0.,0.,0.,0.,0.,0.,0.,0.,0.,0.,0.074415,0.,0.,0.982106,0.,0.982106,0.,0.,0.,0.162438,1.448739,0.676872,0.,0.,0.707072,0.,0.,0.,0.,0.,0.,0.,0.,0.,0.,0.,0.,0.,0.,0.480266,0.,1.117352,0.
W|0.,0.,0.,0.|1.541068,0.,0.,1.968888,0.,0.,0.,0.,0.,0.,0.,0.,0.,0.,2.12601,2.430596,0.,0.,1.657158,0.,2.23908,2.23908,0.,0.,0.,0.,0.,0.,0.,2.513582,1.961505,0.,0.,1.487845,0.,0.,0.,0.,0.,0.,0.,0.|1.396253,0.,0.,0.,0.,0.,0.,0.,0.,0.,0.,1.338715,0.,1.60834,1.60834,0.,0.,1.312939,1.29382,0.,0.,0.,0.,0.,0.|0.,0.,0.,0.|0.577901,0.,0.,1.476666,0.,0.,0.,0.,0.,0.,0.,0.,0.,0.,1.125534,1.429762,0.,0.,0.917356,0.,2.190405,2.190405,0.,0.,0.,0.,0.,0.,0.,0.801032,0.872977,0.,0.,0.686698,0.,0.,0.,0.,0.,0.,0.,0.|0.523595,0.,0.,0.,0.,0.,0.,0.,0.,0.,0.,0.39374,0.,1.083881,1.083881,0.,0.,0.396767,0.511841,0.,0.,0.,0.,0.,0.
Y|0.,0.820632,1.610586,1.640132,0.,0.,0.,1.577557,0.,0.,1.537493,0.,0.,0.,0.,0.,0.,0.,0.,0.,0.,0.,0.,0.,0.,0.,0.,0.,1.732302,0.,1.732301,0.,0.,0.,0.|0.,1.227594,1.747211,1.328876,1.220167,1.499572,0.,0.,1.120704,1.662661,1.461208,1.309339,0.,0.,1.372551,0.,0.,0.,1.612095,1.557577,0.,0.,0.,0.,1.206465,0.,0.,0.,1.424478,0.,0.,0.,0.,0.,0.,1.059889,0.,0.,0.,0.,0.,0.,0.,0.,0.,1.36069,0.,1.556038,0.,0.,1.434816,0.,1.719125,0.,2.122934,1.886866,1.886866,0.,1.517083,0.,0.,0.,0.,0.,0.,0.,2.084068,1.736035,0.,0.,0.,0.,2.084068,1.309279,0.,1.736035,0.,0.,0.,0.,1.473174,0.,1.448168,0.,0.,0.842918,1.151718,2.09715,1.698084,0.,0.,0.,2.263398,0.,1.424602,2.263398,1.684381,2.28854,0.,1.111994,0.,0.,1.102541,0.,0.,0.,1.102541,0.,0.,0.,1.75588,1.439656,0.,1.75588,1.439656,0.,1.508738,1.56694,1.397184,1.609248,0.,1.012983,1.206465,0.,0.,0.,0.|0.,0.798882,1.469112,1.238915,0.,0.,0.680273,1.503829,1.46794,0.,0.,0.,0.,1.22016,0.,0.,0.,1.272827,0.,0.,1.340391,0.,0.,0.,0.,0.,0.,0.,0.,1.47029,1.592289,0.,0.,1.621143,0.,0.,0.,1.450782,1.357347,0.,1.357347,0.,0.,2.006535,0.,0.,0.,0.,0.,0.,0.,0.,1.084719,1.381716,0.,1.381716,0.,1.141621,1.381716,1.381716,0.,0.,0.,0.,0.,1.58386,0.,0.,0.,1.359865,0.,0.,0.,1.692475,1.536781,0.,1.40897,0.,1.276358,0.,1.276358,0.,0.,0.,1.392699,0.,1.412071,0.,0.,0.,1.621638,0.,1.621636,0.,1.486229,1.386457,0.,1.486229,1.386457,0.,1.517239,1.434364,1.627708,1.61218,0.,1.211845,1.272827,0.,1.364397,1.272827|0.,0.136772,0.402646,0.911184,0.,0.,0.,0.447453,0.,0.,0.424136,0.,0.,0.,0.,0.,0.,0.,0.,0.,0.,0.,0.,0.,0.,0.,0.,0.,0.917101,0.,0.917101,0.,0.,0.,0.|0.,0.306899,0.728005,0.738264,0.813445,0.399886,0.,0.,1.027312,0.831331,0.093269,0.327335,0.,0.,0.629086,0.,0.,0.,0.895608,0.778788,0.,0.,0.,0.,0.434327,0.,0.,0.,0.749726,0.,0.,0.,0.,0.,0.,0.328931,0.,0.,0.,0.,0.,0.,0.,0.,0.,1.040528,0.,0.5797,0.,0.,0.478272,0.,1.166549,0.,1.160537,1.640753,1.640753,0.,0.878311,0.,0.,0.,0.,0.,0.,0.,0.40128,0.377399,0.,0.,0.,0.,0.40128,0.138247,0.,0.377399,0.,0.,0.,0.,0.45449,0.,0.965445,0.,0.,0.536402,0.732912,1.71585,0.494497,0.,0.,0.,1.629149,0.,0.407029,1.629149,1.145379,0.859856,0.,0.112134,0.,0.,0.518843,0.,0.,0.,0.518843,0.,0.,0.,1.44233,0.514163,0.,1.44233,0.514163,0.,0.532496,0.607589,0.997989,0.996201,0.,0.506491,0.434327,0.,0.,0.,0.|0.,0.266294,0.816173,0.825944,0.,0.,0.283447,1.253191,0.479903,0.,0.,0.,0.,0.61008,0.,0.,0.,0.763696,0.,0.,0.846563,0.,0.,0.,0.,0.,0.,0.,0.,1.210827,0.437099,0.,0.,0.713303,0.,0.,0.,0.580313,1.091779,0.,1.091779,0.,0.,1.161678,0.,0.,0.,0.,0.,0.,0.,0.,0.54236,0.283209,0.,0.283209,0.,0.070908,0.283209,0.283209,0.,0.,0.,0.,0.,0.640284,0.,0.,0.,0.518044,0.,0.,0.,1.230891,1.117659,0.,0.294181,0.,1.088043,0.,1.088043,0.,0.,0.,0.206609,0.,0.79076,0.,0.,0.,1.144685,0.,1.144685,0.,0.796194,0.346614,0.,0.796194,0.346614,0.,0.66937,0.439091,1.627708,1.458639,0.,0.692483,0.763696,0.,0.92779,0.763696
V|0.,0.,0.,0.,0.,0.,0.,0.,0.,0.,0.,1.454059,1.578543,1.040279,0.,0.,0.,0.,0.,0.,0.,0.,0.,0.,0.,0.,0.,0.,0.,0.,0.,0.,0.,0.,1.335141,0.,0.,0.,0.997906,0.,0.,0.,0.,0.,0.,0.,0.,0.,0.,0.,0.,0.,0.,0.,0.,0.,0.,0.,1.171223,0.,0.,0.,0.,0.,0.|0.,0.,0.,0.,0.,0.,0.,0.,0.,0.,0.,1.802534,0.,0.,0.,1.432556,1.393954,0.,0.,0.,0.,1.651509,0.,0.,0.,0.,0.,0.,0.,0.,0.,0.,0.,0.,0.736299,1.144189,0.,0.,0.,1.291172,1.291172,0.,0.,1.331906,0.,0.,0.,0.,0.,0.,0.,0.,0.,0.,0.,0.,0.,0.,0.,0.,0.,0.,0.,0.,0.,0.,0.,0.,0.,0.,0.,0.,0.,0.,0.,1.261124,0.,0.,0.,0.,0.964267,0.,0.,0.,0.,0.,0.,0.,0.,0.,0.,0.,0.,0.,0.,1.283309,0.,0.,0.,0.,0.,0.,1.411004,0.,0.,0.,0.,1.824325,0.,1.331795,0.,0.,0.,0.,1.507622,1.507622,0.,0.,0.,1.378951,0.,0.,0.,0.,0.,0.,0.,0.,1.318097,1.506229,0.,0.,0.,0.,0.,0.,0.|,|0.,0.,0.,0.,0.,0.,0.,0.,0.,0.,0.,0.363515,0.876969,0.462346,0.,0.,0.,0.,0.,0.,0.,0.,0.,0.,0.,0.,0.,0.,0.,0.,0.,0.,0.,0.,0.461409,0.,0.,0.,0.030637,0.,0.,0.,0.,0.,0.,0.,0.,0.,0.,0.,0.,0.,0.,0.,0.,0.,0.,0.,0.047805,0.,0.,0.,0.,0.,0.|0.,0.,0.,0.,0.,0.,0.,0.,0.,0.,0.,0.801126,0.,0.,0.,0.519223,0.953758,0.,0.,0.,0.,0.743179,0.,0.,0.,0.,0.,0.,0.,0.,0.,0.,0.,0.,0.028874,0.44242,0.,0.,0.,0.806982,0.806982,0.,0.,0.799144,0.,0.,0.,0.,0.,0.,0.,0.,0.,0.,0.,0.,0.,0.,0.,0.,0.,0.,0.,0.,0.,0.,0.,0.,0.,0.,0.,0.,0.,0.,0.,0.382769,0.,0.,0.,0.,0.602667,0.,0.,0.,0.,0.,0.,0.,0.,0.,0.,0.,0.,0.,0.,0.29377,0.,0.,0.,0.,0.,0.,0.677282,0.,0.,0.,0.,0.527262,0.,0.458854,0.,0.,0.,0.,0.861498,0.861498,0.,0.,0.,0.90054,0.,0.,0.,0.,0.,0.,0.,0.,0.27271,0.623267,0.,0.,0.,0.,0.,0.,0.|,
```
