## Supplementary Data 3 for "Pharmacological proximities in the GPCR family discovered using contact-informed amino-acid and binding pocket similarities": c808.bsv

```
res|B|C|P|wB|wC|wP
A|1.677113,0.,0.,0.,0.,1.446717,1.637018,0.,1.115203,0.,0.,0.,0.,0.,0.,0.,0.,0.,0.,0.,0.,0.,0.,0.,0.,0.,0.,0.,1.0826,0.,0.,0.,1.590495,0.,0.,0.,0.,0.,0.,0.,0.,0.,1.667493,0.,0.,0.,0.,0.,0.,0.,0.,0.,0.,0.,0.968096,0.,0.,0.,0.,0.,1.268728,1.108117,0.,0.,0.,0.,0.,0.,0.,0.,0.,0.,0.,1.497122,0.,0.,0.,0.,1.667493,0.,0.,0.,0.,0.,0.,0.,0.,0.,0.,0.,0.,1.268728,1.108117,0.,0.,0.,0.,0.,0.,0.,0.,0.,0.,0.,1.497122,0.,0.,0.,0.,0.,1.115203,0.,0.,0.,0.,0.,0.,1.257751,0.,0.,0.,0.,0.,0.|0.,0.,0.,0.,0.,0.,0.885752,1.179854,0.,1.294971,0.,0.,0.,0.,0.,0.,0.,0.,0.,0.,0.,0.,0.,0.,0.,0.,0.,0.,1.149506,0.,0.,1.224631,0.,0.,0.,0.,0.,0.987978,0.,0.,0.,0.,1.256255,0.,0.,0.,0.,0.,0.,0.,0.,0.,0.,0.,0.,0.,0.916244,0.,0.,0.,0.,0.,0.,0.,0.,0.955644,0.,0.90624,1.023998,0.,0.,1.023998,1.165196,0.,0.,1.39369,0.,0.,0.,0.,1.290785,0.,0.,0.,0.,1.256255,0.,1.506954,0.,0.,0.,0.,0.,0.,0.,0.,0.,0.,0.,0.,0.,0.,0.955644,0.,0.90624,1.023998,0.,0.,1.023998,1.165196,0.,0.,1.39369,0.,0.,0.,0.,1.290785,0.,0.,0.,0.,0.,0.,1.294971,0.,0.,0.,0.,0.,0.,0.,0.,1.086366,0.,0.,0.,0.,0.|,|0.685429,0.,0.,0.,0.,0.361679,0.636618,0.,0.207734,0.,0.,0.,0.,0.,0.,0.,0.,0.,0.,0.,0.,0.,0.,0.,0.,0.,0.,0.,0.188278,0.,0.,0.,0.46598,0.,0.,0.,0.,0.,0.,0.,0.,0.,0.308795,0.,0.,0.,0.,0.,0.,0.,0.,0.,0.,0.,0.110011,0.,0.,0.,0.,0.,0.188497,0.118727,0.,0.,0.,0.,0.,0.,0.,0.,0.,0.,0.,0.618709,0.,0.,0.,0.,0.308795,0.,0.,0.,0.,0.,0.,0.,0.,0.,0.,0.,0.,0.188497,0.118727,0.,0.,0.,0.,0.,0.,0.,0.,0.,0.,0.,0.618709,0.,0.,0.,0.,0.,0.207734,0.,0.,0.,0.,0.,0.,0.209625,0.,0.,0.,0.,0.,0.|0.,0.,0.,0.,0.,0.,0.221438,0.491606,0.,0.266612,0.,0.,0.,0.,0.,0.,0.,0.,0.,0.,0.,0.,0.,0.,0.,0.,0.,0.,0.224903,0.,0.,0.29059,0.,0.,0.,0.,0.,0.197596,0.,0.,0.,0.,0.744447,0.,0.,0.,0.,0.,0.,0.,0.,0.,0.,0.,0.,0.,0.145766,0.,0.,0.,0.,0.,0.,0.,0.,0.191129,0.,0.388388,0.097524,0.,0.,0.097524,0.046238,0.,0.,0.441335,0.,0.,0.,0.,0.533436,0.,0.,0.,0.,0.744447,0.,0.036755,0.,0.,0.,0.,0.,0.,0.,0.,0.,0.,0.,0.,0.,0.,0.191129,0.,0.388388,0.097524,0.,0.,0.097524,0.046238,0.,0.,0.441335,0.,0.,0.,0.,0.533436,0.,0.,0.,0.,0.,0.,0.266612,0.,0.,0.,0.,0.,0.,0.,0.,0.271592,0.,0.,0.,0.,0.|,
R|0.,0.,0.,0.,0.,0.,0.,0.,0.,0.,1.694816,0.,0.,0.,0.,0.,0.,1.470679,0.,0.,0.,0.,0.,0.,0.,0.,0.,0.,0.,0.,0.,1.470679,0.,0.,0.,0.,0.,0.,0.,0.,0.|0.,0.,0.,0.,0.,0.,1.099405,0.,0.,0.,0.,0.,0.,0.746781,0.,0.,0.,0.,0.,0.,0.746781,0.,0.,0.,0.,0.|0.,1.474561,0.,0.,0.,0.,0.,0.,0.,0.,0.,0.,0.,0.,0.,0.,0.,0.,0.,0.,0.,0.,0.,0.,0.786199,0.,0.,0.,0.,0.,0.,0.,0.,0.,0.,0.,0.,0.,0.,0.,0.786199,0.,0.,1.789016,0.,0.,1.474561,0.|0.,0.,0.,0.,0.,0.,0.,0.,0.,0.,0.231111,0.,0.,0.,0.,0.,0.,0.025212,0.,0.,0.,0.,0.,0.,0.,0.,0.,0.,0.,0.,0.,0.025212,0.,0.,0.,0.,0.,0.,0.,0.,0.|0.,0.,0.,0.,0.,0.,0.029282,0.,0.,0.,0.,0.,0.,0.035561,0.,0.,0.,0.,0.,0.,0.035561,0.,0.,0.,0.,0.|0.,0.242869,0.,0.,0.,0.,0.,0.,0.,0.,0.,0.,0.,0.,0.,0.,0.,0.,0.,0.,0.,0.,0.,0.,0.031198,0.,0.,0.,0.,0.,0.,0.,0.,0.,0.,0.,0.,0.,0.,0.,0.031198,0.,0.,0.565913,0.,0.,0.242869,0.
N|0.,0.,0.,1.346954,0.,0.,0.,0.,0.,0.,0.,0.,0.,0.,0.,0.,0.,0.,0.,0.,0.,1.87968,0.,0.741292,0.,0.,0.,0.,1.87968,0.,0.741292,0.,0.,0.,0.,0.|0.,0.,0.,0.,0.,0.,0.,0.,0.,0.,0.,0.,0.,0.,0.,0.,0.,0.710634,0.,0.,0.,0.710634,0.,0.,0.,0.|0.,0.,0.,0.,0.,0.,0.,0.,0.,0.,0.,0.,0.,0.,0.,0.,0.,0.,0.,0.,0.,0.,0.,0.,0.,0.,0.,0.,1.552644,0.,0.,0.,0.,0.,0.,0.766147,0.,0.,0.,0.,0.,0.,0.,0.,0.,1.552644,0.,0.,0.,0.,0.,0.,0.766147,0.,0.,0.,0.,0.,0.,0.,0.|0.,0.,0.,0.140658,0.,0.,0.,0.,0.,0.,0.,0.,0.,0.,0.,0.,0.,0.,0.,0.,0.,0.835413,0.,0.029416,0.,0.,0.,0.,0.835413,0.,0.029416,0.,0.,0.,0.,0.|0.,0.,0.,0.,0.,0.,0.,0.,0.,0.,0.,0.,0.,0.,0.,0.,0.,0.05922,0.,0.,0.,0.05922,0.,0.,0.,0.|0.,0.,0.,0.,0.,0.,0.,0.,0.,0.,0.,0.,0.,0.,0.,0.,0.,0.,0.,0.,0.,0.,0.,0.,0.,0.,0.,0.,0.679282,0.,0.,0.,0.,0.,0.,0.03518,0.,0.,0.,0.,0.,0.,0.,0.,0.,0.679282,0.,0.,0.,0.,0.,0.,0.03518,0.,0.,0.,0.,0.,0.,0.,0.
D|0.,0.,0.,0.,0.,0.,0.,0.,0.,0.,0.,0.,0.,0.,0.,0.,0.,0.,0.,0.,0.,0.,0.,0.,0.,0.,0.,0.|0.,0.,0.,0.,0.,0.,0.,0.,0.,0.,1.301971,0.,0.,0.,0.,0.,0.,0.,1.301971,0.,0.,0.|0.,0.,0.,0.,0.,0.,0.,0.,0.,0.,0.,0.,0.,0.,0.,0.,0.,0.,0.,0.,0.,0.,0.,0.,0.,1.870777,0.,0.,0.,0.,0.,0.,0.,0.,0.,0.,0.,1.870777,0.,0.,0.,0.,0.|0.,0.,0.,0.,0.,0.,0.,0.,0.,0.,0.,0.,0.,0.,0.,0.,0.,0.,0.,0.,0.,0.,0.,0.,0.,0.,0.,0.|0.,0.,0.,0.,0.,0.,0.,0.,0.,0.,0.836981,0.,0.,0.,0.,0.,0.,0.,0.836981,0.,0.,0.|0.,0.,0.,0.,0.,0.,0.,0.,0.,0.,0.,0.,0.,0.,0.,0.,0.,0.,0.,0.,0.,0.,0.,0.,0.,0.801761,0.,0.,0.,0.,0.,0.,0.,0.,0.,0.,0.,0.801761,0.,0.,0.,0.,0.
C|0.,0.,0.,0.,0.,0.,0.,0.,0.,0.,0.,0.,0.,0.,0.,0.,0.,0.,0.,0.,0.,0.,0.,0.,0.,0.,0.,0.,0.,0.,0.,0.,1.228967,0.,0.|0.,0.,0.,0.,0.,0.|0.,0.,0.,0.,0.,1.528272,0.,0.,0.,0.,1.502749,0.,0.,1.528272,0.,0.,0.,0.,1.502749,0.,0.,0.,1.797412,0.|0.,0.,0.,0.,0.,0.,0.,0.,0.,0.,0.,0.,0.,0.,0.,0.,0.,0.,0.,0.,0.,0.,0.,0.,0.,0.,0.,0.,0.,0.,0.,0.,0.409656,0.,0.|0.,0.,0.,0.,0.,0.|0.,0.,0.,0.,0.,0.339616,0.,0.,0.,0.,0.337352,0.,0.,0.339616,0.,0.,0.,0.,0.337352,0.,0.,0.,1.198275,0.
Q|0.,0.,0.,0.,0.,0.,0.,0.,0.,0.,0.,0.,0.,0.,0.,0.,0.,0.,0.,0.,0.,0.,0.,0.,0.,0.,0.,0.,0.,0.|1.197068,0.,0.,0.,0.,0.,0.,0.,0.,0.,0.,0.,0.,0.,0.,0.,0.,0.,0.,0.,0.,0.,0.,0.|0.,1.256557,0.,0.,0.,0.,0.,0.,0.,0.,0.,0.,0.852908,0.,0.,0.678456,0.,1.402656,0.,0.,0.,0.,0.,0.,0.,0.678456,0.,0.,0.,0.,0.,0.,0.,0.,0.,0.|0.,0.,0.,0.,0.,0.,0.,0.,0.,0.,0.,0.,0.,0.,0.,0.,0.,0.,0.,0.,0.,0.,0.,0.,0.,0.,0.,0.,0.,0.|0.063612,0.,0.,0.,0.,0.,0.,0.,0.,0.,0.,0.,0.,0.,0.,0.,0.,0.,0.,0.,0.,0.,0.,0.|0.,0.066774,0.,0.,0.,0.,0.,0.,0.,0.,0.,0.,0.148332,0.,0.,0.12564,0.,0.175332,0.,0.,0.,0.,0.,0.,0.,0.12564,0.,0.,0.,0.,0.,0.,0.,0.,0.,0.
E|0.,0.,0.,0.,0.890614,0.,0.,0.,0.,0.,0.,0.,0.,0.,0.,0.,0.838393,0.,0.,0.,0.,0.,1.024206,0.,0.,0.,1.099907,0.,0.,0.,0.,0.,0.,0.,1.024206,0.,0.,0.,1.099907,0.,0.,0.,0.890614,0.,0.,0.|0.,0.,0.,0.,0.,0.,0.,0.,0.836464,0.,0.,0.,0.,0.,1.298126,0.,0.963716,0.,0.,0.836464,0.,0.,0.,0.,1.298126,0.,0.963716,0.,0.,0.,0.,0.|0.,0.,0.,0.,0.,0.,0.,0.,0.,0.,1.124168,0.,0.,1.701124,0.,0.,0.,1.616213,0.,1.577389,0.,0.,0.,0.,0.,1.710221,0.,0.,0.,0.,1.577389,0.,0.,0.,0.,1.710221,0.,0.,0.,0.,0.,0.,0.,1.124168,0.,0.,0.|0.,0.,0.,0.,0.069852,0.,0.,0.,0.,0.,0.,0.,0.,0.,0.,0.,0.104799,0.,0.,0.,0.,0.,0.081286,0.,0.,0.,0.114574,0.,0.,0.,0.,0.,0.,0.,0.081286,0.,0.,0.,0.114574,0.,0.,0.,0.069852,0.,0.,0.|0.,0.,0.,0.,0.,0.,0.,0.,0.154901,0.,0.,0.,0.,0.,0.133934,0.,0.100387,0.,0.,0.154901,0.,0.,0.,0.,0.133934,0.,0.100387,0.,0.,0.,0.,0.|0.,0.,0.,0.,0.,0.,0.,0.,0.,0.,0.281042,0.,0.,0.332829,0.,0.,0.,0.215495,0.,0.292109,0.,0.,0.,0.,0.,0.641333,0.,0.,0.,0.,0.292109,0.,0.,0.,0.,0.641333,0.,0.,0.,0.,0.,0.,0.,0.281042,0.,0.,0.
G|2.012977,0.,0.,0.,0.,1.449432,0.,0.,0.,0.,1.678309,1.778139,0.,0.,0.,0.,1.678309,0.,0.,0.,0.,0.,0.,0.,0.,0.,0.,0.,0.,0.,0.,0.,0.,0.,0.820495,1.334541,0.,0.,0.,1.295764,0.,0.,0.,0.,0.,0.,1.787011,1.621403,0.,0.,0.,0.,0.,0.,2.246568,1.105038,0.,0.,0.,0.,1.264861,0.,0.,1.720933,0.,0.,0.,0.,0.,0.,1.871577,1.42844,0.,0.,0.,0.,0.,0.,0.,0.,1.357034,0.,0.,0.,0.,1.518406,1.141308,0.,0.,0.,0.,0.,0.,0.,1.829327,0.,0.,0.,0.,0.,0.,1.264861,0.,0.,0.,0.,1.871577,1.42844,0.,0.,0.,0.,0.,0.,0.,1.357034,0.,0.,0.,0.,1.518406,1.141308,0.,0.,0.,0.,0.,0.,0.,1.829327,0.,0.,0.,0.,0.,0.,0.,0.820495,1.334541,0.,1.295764,0.,0.,1.976282,0.,0.,0.,0.|,|,|0.560133,0.,0.,0.,0.,0.362358,0.,0.,0.,0.,0.135255,0.211923,0.,0.,0.,0.,0.135255,0.,0.,0.,0.,0.,0.,0.,0.,0.,0.,0.,0.,0.,0.,0.,0.,0.,0.111886,0.333635,0.,0.,0.,0.581433,0.,0.,0.,0.,0.,0.,0.466177,0.387727,0.,0.,0.,0.,0.,0.,0.224657,0.331511,0.,0.,0.,0.,0.109988,0.,0.,0.752908,0.,0.,0.,0.,0.,0.,1.143742,0.793578,0.,0.,0.,0.,0.,0.,0.,0.,0.093054,0.,0.,0.,0.,0.060254,0.152174,0.,0.,0.,0.,0.,0.,0.,0.167999,0.,0.,0.,0.,0.,0.,0.109988,0.,0.,0.,0.,1.143742,0.793578,0.,0.,0.,0.,0.,0.,0.,0.093054,0.,0.,0.,0.,0.060254,0.152174,0.,0.,0.,0.,0.,0.,0.,0.167999,0.,0.,0.,0.,0.,0.,0.,0.111886,0.333635,0.,0.581433,0.,0.,1.133932,0.,0.,0.,0.|,|,
H|0.,0.,0.,0.,0.,0.,0.,0.,0.,0.,0.,0.,1.10627,0.,0.,0.,0.,1.10627,0.,0.,0.,0.,0.,0.|0.,0.,0.,0.,0.,0.,0.,0.,0.,0.995128,0.,1.154936,0.,0.,0.,0.,0.,0.,0.,0.,0.,0.,0.,0.,0.,0.,0.,0.,0.,0.,0.,0.,0.,0.,0.,0.,0.,0.,0.,0.,0.,0.,0.,0.,0.,0.,0.,0.,0.,0.,0.,0.,0.,0.,0.,0.,0.,0.,0.,0.,0.,0.,0.,0.,0.,0.,0.,0.,0.,0.,0.,0.,0.,0.,1.154936,0.,0.,0.,0.|0.,0.,1.078327,0.,0.,0.,0.,0.,0.,0.,0.,0.,0.,1.102376,0.,0.,0.,0.,0.,0.,0.,0.,0.,0.,0.,0.,0.,0.,0.,0.,1.66093,0.,0.,0.,0.,0.,0.,0.,0.,0.,0.,0.,0.,0.,0.,0.,0.,0.,0.,0.,0.,0.,0.,0.,0.,0.,0.,0.,0.,0.,0.,0.,0.,0.,0.,0.,0.,0.,0.,0.,0.,0.,0.,0.,0.,0.,0.,0.,0.,0.,0.,0.,0.,0.,0.,0.,0.,0.,0.,0.,0.,0.,0.,0.,0.,0.,0.,0.,0.,0.,0.,0.,0.,0.,0.,0.,0.,0.|0.,0.,0.,0.,0.,0.,0.,0.,0.,0.,0.,0.,0.044251,0.,0.,0.,0.,0.044251,0.,0.,0.,0.,0.,0.|0.,0.,0.,0.,0.,0.,0.,0.,0.,0.062551,0.,0.192489,0.,0.,0.,0.,0.,0.,0.,0.,0.,0.,0.,0.,0.,0.,0.,0.,0.,0.,0.,0.,0.,0.,0.,0.,0.,0.,0.,0.,0.,0.,0.,0.,0.,0.,0.,0.,0.,0.,0.,0.,0.,0.,0.,0.,0.,0.,0.,0.,0.,0.,0.,0.,0.,0.,0.,0.,0.,0.,0.,0.,0.,0.,0.192489,0.,0.,0.,0.|0.,0.,0.209675,0.,0.,0.,0.,0.,0.,0.,0.,0.,0.,0.062993,0.,0.,0.,0.,0.,0.,0.,0.,0.,0.,0.,0.,0.,0.,0.,0.,0.415232,0.,0.,0.,0.,0.,0.,0.,0.,0.,0.,0.,0.,0.,0.,0.,0.,0.,0.,0.,0.,0.,0.,0.,0.,0.,0.,0.,0.,0.,0.,0.,0.,0.,0.,0.,0.,0.,0.,0.,0.,0.,0.,0.,0.,0.,0.,0.,0.,0.,0.,0.,0.,0.,0.,0.,0.,0.,0.,0.,0.,0.,0.,0.,0.,0.,0.,0.,0.,0.,0.,0.,0.,0.,0.,0.,0.,0.
I|0.,0.,0.,0.,0.,0.,0.,0.,0.,0.,0.,0.,0.,0.,0.869172,0.,1.415431,0.,0.,0.,0.,0.,0.,0.,0.,0.,0.,0.,0.,0.,0.,0.,0.,0.,0.,0.,0.,0.,1.754644,0.,0.,0.,0.,0.,0.,0.,0.,0.,0.,0.,0.,0.,0.,0.,0.,0.,0.,0.,0.,0.869172,0.,0.,0.|1.621832,0.,0.,0.,1.182811,0.,0.,0.,0.,0.,0.,0.,1.109608,0.,0.,1.395859,0.,1.053089,1.154404,0.,0.,0.,0.,0.,0.,0.,2.015115,0.,0.,0.,0.,0.,2.169553,0.,0.,0.,0.,0.683251,0.,0.,0.,0.,0.,0.,0.,0.,0.882778,0.,0.,0.,1.182108,0.,0.,0.,0.,0.,0.,0.,0.,0.,0.,1.445782,0.,0.,0.,0.,0.,0.,0.,0.,1.180274,0.,0.,0.,0.,0.,0.,0.847691,0.,0.,0.,0.,0.,0.,0.,1.230533,0.,0.,0.,0.,0.683251,0.,0.,0.,0.,0.,0.,0.,0.,0.882778,0.,0.,0.,1.182108,0.,0.,0.,0.,0.,0.,0.,0.,0.,0.,1.445782,0.,0.,0.,0.,0.,0.,0.,0.,1.180274,0.,0.,0.,0.,0.,0.,0.847691,0.,0.,0.,0.,0.,0.,0.,1.111089,1.230533,0.,0.,0.,0.,1.109608,0.,0.,1.395859,0.,1.053089,1.154404,0.,0.,0.,0.,0.,2.015115,0.,0.,0.,0.,0.|,|0.,0.,0.,0.,0.,0.,0.,0.,0.,0.,0.,0.,0.,0.,0.217293,0.,0.188724,0.,0.,0.,0.,0.,0.,0.,0.,0.,0.,0.,0.,0.,0.,0.,0.,0.,0.,0.,0.,0.,0.098162,0.,0.,0.,0.,0.,0.,0.,0.,0.,0.,0.,0.,0.,0.,0.,0.,0.,0.,0.,0.,0.217293,0.,0.,0.|0.705144,0.,0.,0.,0.108567,0.,0.,0.,0.,0.,0.,0.,0.29372,0.,0.,0.235551,0.,0.335074,0.524729,0.,0.,0.,0.,0.,0.,0.,0.839631,0.,0.,0.,0.,0.,0.650866,0.,0.,0.,0.,0.126528,0.,0.,0.,0.,0.,0.,0.,0.,0.539476,0.,0.,0.,0.132264,0.,0.,0.,0.,0.,0.,0.,0.,0.,0.,0.247848,0.,0.,0.,0.,0.,0.,0.,0.,0.168611,0.,0.,0.,0.,0.,0.,0.047574,0.,0.,0.,0.,0.,0.,0.,0.2595,0.,0.,0.,0.,0.126528,0.,0.,0.,0.,0.,0.,0.,0.,0.539476,0.,0.,0.,0.132264,0.,0.,0.,0.,0.,0.,0.,0.,0.,0.,0.247848,0.,0.,0.,0.,0.,0.,0.,0.,0.168611,0.,0.,0.,0.,0.,0.,0.047574,0.,0.,0.,0.,0.,0.,0.,0.294779,0.2595,0.,0.,0.,0.,0.29372,0.,0.,0.235551,0.,0.335074,0.524729,0.,0.,0.,0.,0.,0.839631,0.,0.,0.,0.,0.|,
L|0.,0.,0.,0.,0.,0.,0.,0.,0.,0.,0.,0.,0.,0.,1.105303,0.,0.,0.,0.,0.,0.,0.,0.,0.,0.,0.,0.,0.,0.,0.,0.725167,0.,0.,0.,0.,0.,0.,0.,0.,0.,0.,1.713463,0.,0.,1.560655,0.,0.,0.,1.560655,1.088897,1.295053,0.682446,0.,0.,0.,0.,0.890587,0.,0.,1.395317,0.,0.,0.,0.,0.,0.,0.,0.725167,0.,0.,0.,0.,0.,1.713463,0.,0.,1.560655,0.,0.,0.,1.560655,1.088897,1.295053,0.682446,0.,0.,0.,0.,0.890587,0.,0.,1.395317,0.,0.,0.,0.,0.,0.,0.,0.,1.073456,0.,0.,0.,0.,1.105303,1.149152,0.,0.,0.,0.,0.|1.374425,0.,0.,0.,0.,0.,1.10661,0.,1.647627,1.229796,0.,0.,0.,0.,0.,0.,0.,0.,0.,1.406593,0.,0.,0.,0.,0.,0.,0.,0.,0.,0.,1.022683,0.,0.,1.188029,0.,1.478998,0.,0.,0.,0.,0.,0.,0.,1.367619,0.,0.,0.,0.,0.,0.,0.,0.,0.96623,1.668456,1.12366,0.,0.,0.,0.,0.,0.,1.590875,0.,0.,0.,0.,0.,1.720995,0.,0.,0.,0.,0.,0.,0.,0.,0.,0.,0.,0.,1.072016,0.,0.,1.022683,0.,0.,0.,0.,0.,0.,0.,0.,0.,0.,0.,0.,0.,0.,1.413788,0.,0.,0.,0.,0.,0.,0.,0.,0.,1.5383,0.,0.,0.,0.,0.,0.,1.329913,0.,0.,0.,0.,0.,0.,0.,0.,0.,0.,0.,1.260353,1.518179,0.,0.,0.,1.289723,0.,0.,0.,0.,0.,0.,0.,0.,0.,0.,0.,0.,0.,0.,0.,0.,0.,0.,0.,1.590875,0.,0.,0.,0.,0.,0.,0.,0.,0.,0.,0.,0.,0.,0.,1.072016,0.,1.022683,0.,0.,0.,0.,0.,0.,0.,0.,0.,0.,0.,0.,0.,0.,1.413788,0.,0.,0.,0.,0.,0.,0.,0.,0.,1.413788,1.5383,0.,0.,0.,0.,0.,1.329913,0.,0.,0.,0.,0.,0.,0.,0.,0.,0.,0.,1.260353,1.518179,0.,0.,0.,1.289723,0.,0.,0.,0.,0.,0.,0.,0.,0.,0.,0.,0.,0.,0.,0.,0.,0.,0.,1.10661,0.,1.406593,0.,0.,0.,0.,0.,0.,0.,0.,0.,0.,0.9804,1.188029,1.478998,0.,1.12366,0.,0.,0.,0.,0.|,|0.,0.,0.,0.,0.,0.,0.,0.,0.,0.,0.,0.,0.,0.,0.17177,0.,0.,0.,0.,0.,0.,0.,0.,0.,0.,0.,0.,0.,0.,0.,0.018917,0.,0.,0.,0.,0.,0.,0.,0.,0.,0.,0.143787,0.,0.,0.285377,0.,0.,0.,0.285377,0.112001,0.693778,0.071088,0.,0.,0.,0.,0.054526,0.,0.,0.192212,0.,0.,0.,0.,0.,0.,0.,0.018917,0.,0.,0.,0.,0.,0.143787,0.,0.,0.285377,0.,0.,0.,0.285377,0.112001,0.693778,0.071088,0.,0.,0.,0.,0.054526,0.,0.,0.192212,0.,0.,0.,0.,0.,0.,0.,0.,0.094717,0.,0.,0.,0.,0.17177,0.062116,0.,0.,0.,0.,0.|0.573673,0.,0.,0.,0.,0.,0.338493,0.,0.071636,0.148526,0.,0.,0.,0.,0.,0.,0.,0.,0.,0.289593,0.,0.,0.,0.,0.,0.,0.,0.,0.,0.,0.328719,0.,0.,0.176599,0.,0.369749,0.,0.,0.,0.,0.,0.,0.,0.215243,0.,0.,0.,0.,0.,0.,0.,0.,0.322077,0.222461,0.092422,0.,0.,0.,0.,0.,0.,0.124503,0.,0.,0.,0.,0.,0.537811,0.,0.,0.,0.,0.,0.,0.,0.,0.,0.,0.,0.,0.714677,0.,0.,0.328719,0.,0.,0.,0.,0.,0.,0.,0.,0.,0.,0.,0.,0.,0.,0.298915,0.,0.,0.,0.,0.,0.,0.,0.,0.,0.228547,0.,0.,0.,0.,0.,0.,0.221652,0.,0.,0.,0.,0.,0.,0.,0.,0.,0.,0.,0.39386,0.177121,0.,0.,0.,0.203987,0.,0.,0.,0.,0.,0.,0.,0.,0.,0.,0.,0.,0.,0.,0.,0.,0.,0.,0.,0.124503,0.,0.,0.,0.,0.,0.,0.,0.,0.,0.,0.,0.,0.,0.,0.714677,0.,0.328719,0.,0.,0.,0.,0.,0.,0.,0.,0.,0.,0.,0.,0.,0.,0.298915,0.,0.,0.,0.,0.,0.,0.,0.,0.,0.298915,0.228547,0.,0.,0.,0.,0.,0.221652,0.,0.,0.,0.,0.,0.,0.,0.,0.,0.,0.,0.39386,0.177121,0.,0.,0.,0.203987,0.,0.,0.,0.,0.,0.,0.,0.,0.,0.,0.,0.,0.,0.,0.,0.,0.,0.,0.338493,0.,0.289593,0.,0.,0.,0.,0.,0.,0.,0.,0.,0.,0.059619,0.176599,0.369749,0.,0.092422,0.,0.,0.,0.,0.|,
K|0.,0.,0.,0.,0.,0.,0.,0.,0.,0.,0.,0.,0.,0.,0.,0.,0.,0.,0.,0.,0.,0.,0.,0.,0.,0.,0.,0.,0.,1.237822,0.,0.,0.,0.,0.,0.,0.,0.,0.,0.,0.,0.,0.,0.,0.,1.237822,0.,0.,|0.,0.,0.,0.,0.,0.,0.,0.,0.,0.,0.,0.,0.,0.,0.,0.,0.,0.,0.,0.,0.,0.,0.,0.,0.,0.,0.,0.,0.,0.,0.,0.,0.,0.,0.,0.,0.,0.,0.,0.,0.,0.,0.,0.,0.,0.,0.,0.,0.,0.,0.,0.,0.,0.,0.,0.,0.,0.|0.,0.,0.,0.,0.,0.,0.,0.,0.,0.,0.,0.,0.,0.,0.,0.,0.,0.,0.,0.,0.,0.,0.,0.,0.,0.,0.,0.,0.,0.,0.,0.,0.,0.,0.,0.,0.,0.,0.,0.,0.,0.,0.,0.,0.,0.,0.|0.,0.,0.,0.,0.,0.,0.,0.,0.,0.,0.,0.,0.,0.,0.,0.,0.,0.,0.,0.,0.,0.,0.,0.,0.,0.,0.,0.,0.,0.12894,0.,0.,0.,0.,0.,0.,0.,0.,0.,0.,0.,0.,0.,0.,0.,0.12894,0.,0.,|0.,0.,0.,0.,0.,0.,0.,0.,0.,0.,0.,0.,0.,0.,0.,0.,0.,0.,0.,0.,0.,0.,0.,0.,0.,0.,0.,0.,0.,0.,0.,0.,0.,0.,0.,0.,0.,0.,0.,0.,0.,0.,0.,0.,0.,0.,0.,0.,0.,0.,0.,0.,0.,0.,0.,0.,0.,0.|0.,0.,0.,0.,0.,0.,0.,0.,0.,0.,0.,0.,0.,0.,0.,0.,0.,0.,0.,0.,0.,0.,0.,0.,0.,0.,0.,0.,0.,0.,0.,0.,0.,0.,0.,0.,0.,0.,0.,0.,0.,0.,0.,0.,0.,0.,0.
M|0.,0.,0.,0.,0.,1.400139,0.,0.,0.,0.,0.,0.,1.304253,0.,0.,0.,0.,0.,0.,1.304253,0.,0.,0.,0.,0.,0.,0.,0.,0.|0.,0.,0.,0.,0.,0.,0.,0.,0.,0.,0.,0.87654,0.,0.,0.,0.,1.57374,1.397934,0.,0.,0.,0.,0.,0.,0.,0.,1.848488,0.,1.313453,0.,0.,0.,0.,0.,1.168506,0.,0.,0.,0.,0.,0.,0.,0.,0.,0.,0.,0.,0.,0.,1.313453,0.,0.,0.,0.,0.,1.168506,0.,0.,0.,0.,0.,0.,0.,0.,0.,0.,0.,0.,0.,0.,0.87654,0.,0.,0.,0.,0.,0.|,|0.,0.,0.,0.,0.,0.395692,0.,0.,0.,0.,0.,0.,0.118568,0.,0.,0.,0.,0.,0.,0.118568,0.,0.,0.,0.,0.,0.,0.,0.,0.|0.,0.,0.,0.,0.,0.,0.,0.,0.,0.,0.,0.365225,0.,0.,0.,0.,0.478964,0.395068,0.,0.,0.,0.,0.,0.,0.,0.,0.554546,0.,0.119405,0.,0.,0.,0.,0.,0.120189,0.,0.,0.,0.,0.,0.,0.,0.,0.,0.,0.,0.,0.,0.,0.119405,0.,0.,0.,0.,0.,0.120189,0.,0.,0.,0.,0.,0.,0.,0.,0.,0.,0.,0.,0.,0.,0.365225,0.,0.,0.,0.,0.,0.|,
F|0.,0.,0.,0.,0.,0.,0.,0.,0.,1.272118,0.,0.,0.,0.,0.,0.,0.,0.,0.,0.,0.,0.,0.,0.,0.,0.,0.,0.,0.,0.,1.361208,0.842448,0.,0.,0.,0.,0.,0.,0.,0.,0.,0.,0.,0.,0.,0.,0.,0.,0.,0.,0.,0.,0.,0.,0.,0.,0.,0.,0.,0.,0.,0.,0.729603,0.,0.,0.,0.,0.,0.,0.,1.361208,0.,0.,0.,0.,0.,0.,0.,0.,0.,0.,0.,0.,0.,0.,0.,0.,0.,0.,0.,0.,0.,0.,0.,0.,0.,0.,0.,0.,0.,0.729603,0.,0.,0.,0.,0.,1.272118,0.,0.,0.,0.,0.|0.,0.,0.,0.,0.,0.,0.,0.,0.,0.,0.,1.226055,0.,0.,0.,0.,0.,0.,0.,0.,0.,0.,0.,0.,0.,0.,0.,1.153727,0.,1.69784,0.,0.,0.,0.,0.,0.,0.775397,0.,0.,1.733367,0.,0.,0.,0.,0.,0.,0.,1.792427,0.,0.,0.,0.,0.,0.,1.477912,1.846943,1.551062,0.,1.399065,1.652738,1.481388,0.,0.,0.,0.,0.,0.,0.,0.,0.,0.,0.,1.597306,0.,0.,0.,0.,0.,0.,0.,0.,0.,0.,0.,1.315138,0.,0.,0.,0.,0.,0.,0.,0.,0.,1.580828,0.,0.,0.,0.,1.417714,0.,0.,0.,0.,0.,0.,0.,0.,0.,0.,0.,0.,0.,0.,0.,1.883521,0.,0.,1.620031,2.211514,1.183605,0.,0.,1.273178,0.,0.,0.,0.,1.766231,0.,0.,0.,0.,0.,0.,1.477912,1.846943,1.551062,0.,0.,0.,0.,0.,0.,0.,0.,0.,1.597306,0.,0.,0.,0.,0.,0.,0.,0.,0.,0.,0.,1.315138,0.,0.,0.,0.,0.,0.,0.,0.,0.,1.580828,0.,0.,0.,0.,1.18127,1.417714,0.,0.,0.,0.,0.,0.,0.,0.,0.,0.,0.,0.,0.,0.,1.883521,0.,0.,1.620031,2.211514,1.183605,0.,0.,1.273178,0.,0.,0.,0.,1.766231,0.,0.,0.,0.,0.,0.,1.226055,0.,0.,0.,1.153727,1.559143,1.69784,0.,0.775397,0.,0.,0.|,|0.,0.,0.,0.,0.,0.,0.,0.,0.,0.120336,0.,0.,0.,0.,0.,0.,0.,0.,0.,0.,0.,0.,0.,0.,0.,0.,0.,0.,0.,0.,0.831849,0.076586,0.,0.,0.,0.,0.,0.,0.,0.,0.,0.,0.,0.,0.,0.,0.,0.,0.,0.,0.,0.,0.,0.,0.,0.,0.,0.,0.,0.,0.,0.,0.01489,0.,0.,0.,0.,0.,0.,0.,0.831849,0.,0.,0.,0.,0.,0.,0.,0.,0.,0.,0.,0.,0.,0.,0.,0.,0.,0.,0.,0.,0.,0.,0.,0.,0.,0.,0.,0.,0.,0.01489,0.,0.,0.,0.,0.,0.120336,0.,0.,0.,0.,0.|0.,0.,0.,0.,0.,0.,0.,0.,0.,0.,0.,0.045977,0.,0.,0.,0.,0.,0.,0.,0.,0.,0.,0.,0.,0.,0.,0.,0.093545,0.,0.84892,0.,0.,0.,0.,0.,0.,0.049705,0.,0.,0.565228,0.,0.,0.,0.,0.,0.,0.,0.597476,0.,0.,0.,0.,0.,0.,0.115663,0.160604,0.121387,0.,0.20986,0.454503,0.166656,0.,0.,0.,0.,0.,0.,0.,0.,0.,0.,0.,1.064871,0.,0.,0.,0.,0.,0.,0.,0.,0.,0.,0.,0.195392,0.,0.,0.,0.,0.,0.,0.,0.,0.,0.289066,0.,0.,0.,0.,0.506327,0.,0.,0.,0.,0.,0.,0.,0.,0.,0.,0.,0.,0.,0.,0.,0.47088,0.,0.,0.256229,0.203098,0.217397,0.,0.,0.370261,0.,0.,0.,0.,0.64882,0.,0.,0.,0.,0.,0.,0.115663,0.160604,0.121387,0.,0.,0.,0.,0.,0.,0.,0.,0.,1.064871,0.,0.,0.,0.,0.,0.,0.,0.,0.,0.,0.,0.195392,0.,0.,0.,0.,0.,0.,0.,0.,0.,0.289066,0.,0.,0.,0.,0.464071,0.506327,0.,0.,0.,0.,0.,0.,0.,0.,0.,0.,0.,0.,0.,0.,0.47088,0.,0.,0.256229,0.203098,0.217397,0.,0.,0.370261,0.,0.,0.,0.,0.64882,0.,0.,0.,0.,0.,0.,0.045977,0.,0.,0.,0.093545,0.495133,0.84892,0.,0.049705,0.,0.,0.|,
P|0.,0.,0.,0.,0.,0.897816,1.606714,0.,0.,0.,0.,1.105787,0.,1.056457,1.287673,0.,0.,0.,0.,0.,0.,0.,0.,1.056457,1.287673,0.,0.,0.,0.,0.,0.,0.,0.,0.,0.897816,1.606714,0.,0.|1.780983,0.,0.,0.,0.,0.,0.,0.848194,0.,1.039872,0.,0.,0.,0.,0.,0.,0.959361,0.,1.094638,0.,0.,0.,0.,0.,1.715087,0.,0.,0.,0.,0.,0.,1.094638,0.,0.,0.,0.,0.,1.715087,0.,0.,0.,0.,0.,0.,0.,0.,0.,0.848194,1.730926,0.|,|0.,0.,0.,0.,0.,0.12243,0.342414,0.,0.,0.,0.,0.41467,0.,0.150922,0.268265,0.,0.,0.,0.,0.,0.,0.,0.,0.150922,0.268265,0.,0.,0.,0.,0.,0.,0.,0.,0.,0.12243,0.342414,0.,0.|0.06883,0.,0.,0.,0.,0.,0.,0.192771,0.,0.095074,0.,0.,0.,0.,0.,0.,0.23984,0.,0.05006,0.,0.,0.,0.,0.,0.464503,0.,0.,0.,0.,0.,0.,0.05006,0.,0.,0.,0.,0.,0.464503,0.,0.,0.,0.,0.,0.,0.,0.,0.,0.192771,0.227007,0.|,
S|0.,0.,0.,0.,1.486895,0.,0.,0.,0.,0.,0.,0.,0.,0.994856,0.,0.,0.,0.,0.,0.,0.,0.,0.,0.,0.,0.,0.,0.,0.,0.,1.569134,0.,0.,1.191943,0.,0.,0.,0.,0.,0.,0.,0.,0.,0.,0.,0.,0.,0.,1.697346,0.,0.,0.,0.,0.,0.,0.,1.494739,0.,0.,0.,0.,0.,1.569134,0.,0.,0.,0.,0.,0.,0.,0.,0.,0.,0.,0.,0.,0.,0.,0.,1.697346,0.,0.,0.,0.,0.,0.,0.,1.494739,0.,0.,0.,0.,0.,0.,0.,0.,0.994856,0.,0.,0.,0.,0.,0.,0.|,|1.813443,0.,0.,1.550282,1.633592,1.255932,0.,1.507201,0.,0.98888,0.,0.,0.,0.,1.38282,0.,0.,0.,0.,0.,0.,0.,0.,0.,0.,0.,0.,0.,0.,0.,1.813443,0.,0.,1.502289,0.,0.,0.,0.,0.,0.,0.,0.,0.,0.,0.,1.382536,0.,0.,0.,0.,0.,0.,0.,0.,0.,0.,0.,0.,1.62936,0.,0.,1.62936,0.,0.,0.,0.,1.813443,0.,0.,0.,0.,0.,0.,0.,0.,0.,0.,0.,0.,1.382536,0.,0.,0.,0.,0.,0.,0.,0.,0.,0.,0.,0.,1.62936,0.,0.,1.62936,0.,0.,0.,1.550282,1.633592,1.255932,0.,0.98888,0.,0.,1.38282,0.,0.,0.,0.,0.,0.|0.,0.,0.,0.,0.578237,0.,0.,0.,0.,0.,0.,0.,0.,0.135662,0.,0.,0.,0.,0.,0.,0.,0.,0.,0.,0.,0.,0.,0.,0.,0.,0.136446,0.,0.,0.297986,0.,0.,0.,0.,0.,0.,0.,0.,0.,0.,0.,0.,0.,0.,0.537493,0.,0.,0.,0.,0.,0.,0.,0.274544,0.,0.,0.,0.,0.,0.136446,0.,0.,0.,0.,0.,0.,0.,0.,0.,0.,0.,0.,0.,0.,0.,0.,0.537493,0.,0.,0.,0.,0.,0.,0.,0.274544,0.,0.,0.,0.,0.,0.,0.,0.,0.135662,0.,0.,0.,0.,0.,0.,0.|,|0.883068,0.,0.,0.474204,0.480468,0.147757,0.,0.586134,0.,0.155118,0.,0.,0.,0.,0.576175,0.,0.,0.,0.,0.,0.,0.,0.,0.,0.,0.,0.,0.,0.,0.,0.883068,0.,0.,0.375572,0.,0.,0.,0.,0.,0.,0.,0.,0.,0.,0.,0.181705,0.,0.,0.,0.,0.,0.,0.,0.,0.,0.,0.,0.,0.756489,0.,0.,0.756489,0.,0.,0.,0.,0.883068,0.,0.,0.,0.,0.,0.,0.,0.,0.,0.,0.,0.,0.181705,0.,0.,0.,0.,0.,0.,0.,0.,0.,0.,0.,0.,0.756489,0.,0.,0.756489,0.,0.,0.,0.474204,0.480468,0.147757,0.,0.155118,0.,0.,0.576175,0.,0.,0.,0.,0.,0.
T|0.,0.,0.,0.,0.,0.,0.,0.680929,1.609656,0.,1.941776,0.,0.,0.,0.,0.,0.,0.,0.,0.,0.,2.072533,0.,0.,0.,1.680043,0.,0.,0.,0.,0.680929,1.609656,0.,0.,0.,0.,0.,0.,0.,0.,0.,0.,2.072533,0.,0.,0.,1.680043,0.,0.,0.,0.,0.,0.,0.,0.,0.|0.,0.,0.,0.,0.,0.,0.,0.,0.,0.,0.,0.,0.,0.,0.,0.,0.,0.,0.,0.,0.,0.,0.,0.,0.,0.,1.168118,0.879143,0.,0.,0.,1.190168,0.,0.,0.,0.,0.,0.,0.,0.,0.,0.,0.,0.,0.,0.,0.,1.254717,1.120125,0.,1.168118,0.879143,0.,0.,0.,0.,0.,0.,0.,0.,0.,0.,0.,0.,0.,0.,0.,0.,0.,0.,1.254717,1.120125,0.,0.,0.,0.,0.,0.,0.,0.,0.,0.,0.|0.,0.,0.,0.,0.,0.,0.,0.,0.,0.,0.,0.,0.,0.,0.,0.,0.,0.,0.,0.,0.,1.215864,1.073224,0.990637,0.,0.,0.,1.413471,0.,0.,0.,0.,0.,0.,0.,0.,0.,0.,1.097384,0.,0.,1.097384,0.,0.,1.215864,1.073224,0.990637,0.,0.,0.,1.413471,0.,0.,0.,0.,0.,0.,0.,0.,0.,0.,1.097384,0.,0.,1.097384,0.,0.,0.,0.,0.,0.,0.,0.,0.,0.,0.,0.|0.,0.,0.,0.,0.,0.,0.,0.126098,0.298084,0.,0.728166,0.,0.,0.,0.,0.,0.,0.,0.,0.,0.,0.215889,0.,0.,0.,0.448011,0.,0.,0.,0.,0.126098,0.298084,0.,0.,0.,0.,0.,0.,0.,0.,0.,0.,0.215889,0.,0.,0.,0.448011,0.,0.,0.,0.,0.,0.,0.,0.,0.|0.,0.,0.,0.,0.,0.,0.,0.,0.,0.,0.,0.,0.,0.,0.,0.,0.,0.,0.,0.,0.,0.,0.,0.,0.,0.,0.086527,0.162804,0.,0.,0.,0.297542,0.,0.,0.,0.,0.,0.,0.,0.,0.,0.,0.,0.,0.,0.,0.,0.271855,0.205356,0.,0.086527,0.162804,0.,0.,0.,0.,0.,0.,0.,0.,0.,0.,0.,0.,0.,0.,0.,0.,0.,0.,0.271855,0.205356,0.,0.,0.,0.,0.,0.,0.,0.,0.,0.,0.|0.,0.,0.,0.,0.,0.,0.,0.,0.,0.,0.,0.,0.,0.,0.,0.,0.,0.,0.,0.,0.,0.135096,0.278243,0.183451,0.,0.,0.,0.158151,0.,0.,0.,0.,0.,0.,0.,0.,0.,0.,0.384084,0.,0.,0.384084,0.,0.,0.135096,0.278243,0.183451,0.,0.,0.,0.158151,0.,0.,0.,0.,0.,0.,0.,0.,0.,0.,0.384084,0.,0.,0.384084,0.,0.,0.,0.,0.,0.,0.,0.,0.,0.,0.,0.
W|0.,0.,0.,0.,1.540543,0.,0.,0.,0.,0.,0.,0.,0.,1.540543,0.,0.,0.,0.,0.,0.,0.,0.,0.,0.,1.540543,0.,0.,0.,0.,0.,0.,0.|1.639668,0.,0.,0.,0.,1.221847,0.,0.,0.,0.,0.,0.,0.,0.,0.,0.,0.951495,0.,0.,1.570668,0.,0.,0.,2.338276,0.,0.,0.,0.,0.,0.,0.951495,0.,0.,1.570668,0.,0.,1.570668,1.330934,0.,0.,0.,0.,0.,0.,0.,1.934002,1.934002,0.,0.,0.,0.,0.,0.,0.,0.,0.951495,0.,0.,1.570668,1.330934,0.,1.570668,1.330934,0.,0.,0.,0.,0.,0.,0.,1.934002,1.934002,0.,0.,0.,0.,0.,0.,0.,0.,1.221847,0.,0.,0.,0.,2.338276,0.,0.|0.,0.,0.,0.,0.,0.,0.,0.,0.,0.,0.,0.,0.,0.,0.,0.857755,0.,0.,0.,0.,0.,0.,0.,1.250328,0.,0.,0.,0.,0.857755,0.,0.,0.,0.,0.,0.,0.,1.250328,0.,0.,0.,0.,0.,0.,0.|0.,0.,0.,0.,0.193668,0.,0.,0.,0.,0.,0.,0.,0.,0.193668,0.,0.,0.,0.,0.,0.,0.,0.,0.,0.,0.193668,0.,0.,0.,0.,0.,0.,0.|0.456256,0.,0.,0.,0.,0.191662,0.,0.,0.,0.,0.,0.,0.,0.,0.,0.,0.203892,0.,0.,0.37696,0.,0.,0.,1.111639,0.,0.,0.,0.,0.,0.,0.203892,0.,0.,0.37696,0.,0.,0.37696,0.212949,0.,0.,0.,0.,0.,0.,0.,0.967001,0.967001,0.,0.,0.,0.,0.,0.,0.,0.,0.203892,0.,0.,0.37696,0.212949,0.,0.37696,0.212949,0.,0.,0.,0.,0.,0.,0.,0.967001,0.967001,0.,0.,0.,0.,0.,0.,0.,0.,0.191662,0.,0.,0.,0.,1.111639,0.,0.|0.,0.,0.,0.,0.,0.,0.,0.,0.,0.,0.,0.,0.,0.,0.,0.063719,0.,0.,0.,0.,0.,0.,0.,0.208388,0.,0.,0.,0.,0.063719,0.,0.,0.,0.,0.,0.,0.,0.208388,0.,0.,0.,0.,0.,0.,0.
Y|0.,0.,0.,0.,0.,0.,0.,0.,0.,1.25982,0.,0.,0.,0.,1.419695,0.,0.,0.,1.285872,0.,0.,0.,0.,0.,0.,0.,0.,0.,1.285872,0.,0.,0.,0.,0.,0.,0.,1.25982,0.,0.|1.421518,0.,0.,0.,0.,0.,0.,0.,0.,0.,0.,0.,0.,0.,0.,0.,0.,1.923502,0.,0.,0.,0.,0.,0.,1.421518,0.,0.,1.672366,0.,0.,1.547578,0.,0.,0.,0.,0.,0.833607,0.,0.,0.,0.,0.,0.,1.276734,0.,0.,0.,0.,0.,0.,0.,0.,0.,0.,0.,0.,0.,0.,0.,0.,0.,0.,0.,0.,0.,1.409952,1.421518,0.,0.,0.,0.,0.,0.,0.,0.,0.,1.276734,0.,0.,0.,0.,0.,0.,0.,0.,0.,0.,0.,0.,0.,0.,0.,0.,0.,0.,0.,0.,0.,0.,0.,0.,0.,1.923502,0.,0.,0.,0.|1.183962,0.,0.,0.,0.,0.,0.,0.,0.,0.,0.,1.092984,0.,0.,0.,0.,0.,0.,0.,1.183962,0.,0.,0.,0.,0.,0.,0.,0.,0.,0.,0.,0.,0.,0.,0.,0.,0.,0.,0.,0.,0.,0.,0.891908,0.,0.,0.,0.,0.,0.,0.,0.,0.,0.,0.,0.,1.183962,0.,0.,0.,0.,0.,1.092984,0.,0.,0.,0.,0.,0.,0.,0.,0.,0.,0.,0.891908,0.,0.,0.,0.,0.,0.,0.,0.,0.,0.,0.,0.,0.,0.,0.,0.,0.,0.,0.|0.,0.,0.,0.,0.,0.,0.,0.,0.,0.290728,0.,0.,0.,0.,0.129063,0.,0.,0.,0.073478,0.,0.,0.,0.,0.,0.,0.,0.,0.,0.073478,0.,0.,0.,0.,0.,0.,0.,0.290728,0.,0.|0.383192,0.,0.,0.,0.,0.,0.,0.,0.,0.,0.,0.,0.,0.,0.,0.,0.,0.937091,0.,0.,0.,0.,0.,0.,0.383192,0.,0.,1.46332,0.,0.,0.232137,0.,0.,0.,0.,0.,0.113674,0.,0.,0.,0.,0.,0.,0.065661,0.,0.,0.,0.,0.,0.,0.,0.,0.,0.,0.,0.,0.,0.,0.,0.,0.,0.,0.,0.,0.,0.098084,0.383192,0.,0.,0.,0.,0.,0.,0.,0.,0.,0.065661,0.,0.,0.,0.,0.,0.,0.,0.,0.,0.,0.,0.,0.,0.,0.,0.,0.,0.,0.,0.,0.,0.,0.,0.,0.,0.937091,0.,0.,0.,0.|0.267678,0.,0.,0.,0.,0.,0.,0.,0.,0.,0.,0.087439,0.,0.,0.,0.,0.,0.,0.,0.267678,0.,0.,0.,0.,0.,0.,0.,0.,0.,0.,0.,0.,0.,0.,0.,0.,0.,0.,0.,0.,0.,0.,0.26014,0.,0.,0.,0.,0.,0.,0.,0.,0.,0.,0.,0.,0.267678,0.,0.,0.,0.,0.,0.087439,0.,0.,0.,0.,0.,0.,0.,0.,0.,0.,0.,0.26014,0.,0.,0.,0.,0.,0.,0.,0.,0.,0.,0.,0.,0.,0.,0.,0.,0.,0.,0.
V|0.,0.,0.,0.,0.919353,0.,0.,0.,0.,0.,0.,0.,0.,0.,0.,0.,0.,0.,0.997184,0.,0.,0.,0.,0.,0.,0.,2.028213,0.,0.,0.,0.,0.,0.,0.,0.,0.,0.,0.,0.,0.,0.,0.,0.,0.,0.,0.,2.028213,0.,0.,0.,0.,0.,0.,1.058254,0.,0.,0.,0.,0.,0.,0.,0.,0.,0.,0.,0.,0.,0.,0.,0.,0.,0.|0.,0.,0.,0.,0.,0.,0.,0.,0.,0.,0.,1.059816,0.,0.,0.,0.,0.,0.,0.,0.,0.,0.,0.,0.,0.,1.224053,0.,0.,0.996323,0.,0.,0.,0.,0.990748,0.,0.,0.,0.,0.,0.,0.,1.314942,0.,0.,0.,0.,0.,0.,0.,0.,0.,0.,0.,0.,1.213341,0.,0.,0.,0.,0.83214,1.083935,0.,0.,0.,0.,0.,0.,0.,0.,0.,0.,0.,0.,0.,0.,1.013029,0.,0.,0.,0.,1.790364,0.,0.,0.,0.,1.019652,0.,0.,0.,0.,0.,0.,0.,0.,0.,1.307734,0.,0.,0.,0.,0.,1.467326,0.,0.,0.,0.,0.819223,0.,0.,0.,1.213341,0.,0.,0.,0.,0.83214,1.083935,0.,0.,0.,0.,0.,0.,0.,0.,0.,0.,0.,0.,0.,0.,1.013029,0.,0.,0.,0.,1.790364,0.,0.,0.,0.,1.019652,0.,0.,0.,0.,0.,0.,0.,0.,0.,1.035159,1.307734,0.,0.,0.,0.,1.467326,0.,0.,0.,0.,0.,0.,0.,1.224053,0.,0.,0.996323,0.,0.,0.,1.314942,1.172809,0.,0.,0.,0.|,|0.,0.,0.,0.,0.10215,0.,0.,0.,0.,0.,0.,0.,0.,0.,0.,0.,0.,0.,0.195101,0.,0.,0.,0.,0.,0.,0.,0.055652,0.,0.,0.,0.,0.,0.,0.,0.,0.,0.,0.,0.,0.,0.,0.,0.,0.,0.,0.,0.055652,0.,0.,0.,0.,0.,0.,0.07559,0.,0.,0.,0.,0.,0.,0.,0.,0.,0.,0.,0.,0.,0.,0.,0.,0.,0.|0.,0.,0.,0.,0.,0.,0.,0.,0.,0.,0.,0.117757,0.,0.,0.,0.,0.,0.,0.,0.,0.,0.,0.,0.,0.,0.173683,0.,0.,0.332108,0.,0.,0.,0.,0.236918,0.,0.,0.,0.,0.,0.,0.,0.079693,0.,0.,0.,0.,0.,0.,0.,0.,0.,0.,0.,0.,0.029594,0.,0.,0.,0.,0.50853,0.903279,0.,0.,0.,0.,0.,0.,0.,0.,0.,0.,0.,0.,0.,0.,0.434155,0.,0.,0.,0.,0.269975,0.,0.,0.,0.,0.118959,0.,0.,0.,0.,0.,0.,0.,0.,0.,0.60049,0.,0.,0.,0.,0.,0.259527,0.,0.,0.,0.,0.021371,0.,0.,0.,0.029594,0.,0.,0.,0.,0.50853,0.903279,0.,0.,0.,0.,0.,0.,0.,0.,0.,0.,0.,0.,0.,0.,0.434155,0.,0.,0.,0.,0.269975,0.,0.,0.,0.,0.118959,0.,0.,0.,0.,0.,0.,0.,0.,0.,0.195413,0.60049,0.,0.,0.,0.,0.259527,0.,0.,0.,0.,0.,0.,0.,0.173683,0.,0.,0.332108,0.,0.,0.,0.079693,0.060925,0.,0.,0.,0.|,
```
