## Supplementary Data 3 for "Pharmacological proximities in the GPCR family discovered using contact-informed amino-acid and binding pocket similarities": c809.bsv

```
res|B|C|P|wB|wC|wP
A|1.115203,0.,0.,0.,0.,0.,0.,1.590495,0.,0.,0.,0.,0.,1.590495,0.,0.,0.,0.,0.,0.,0.,0.,0.,0.,0.,0.,0.,1.592244,0.,1.466535,0.,0.,0.,0.,1.245419,0.,1.209146,0.,0.,0.,0.,0.,0.,0.,0.,0.,0.,0.,0.,0.,0.,0.,0.,0.,0.,0.,0.,1.229331,0.,0.,0.,0.,0.,0.,0.,0.,0.,0.,0.,0.,0.,0.,0.,1.481581,0.,1.387966,1.244551,0.83125,0.,1.446526,0.,0.,0.,0.,0.,0.,0.,1.227866,0.,0.,0.,0.819066,0.,0.,0.,0.,0.,0.,1.245419,0.,0.,0.,0.807884,0.,0.,1.268728,1.268728,1.360578,0.,0.,0.,0.,1.228523,0.,0.,0.,0.,1.360578,0.,0.,0.,0.,0.,0.,0.,0.,0.,0.931117,0.,0.,0.,0.,0.,0.,0.,0.,0.,0.,0.,0.,0.,1.41986,0.,0.,0.,1.892879,0.,0.,1.539909,1.818646,1.347349,0.,0.,0.,1.158043,0.,0.,0.,0.,0.,0.,0.,0.,0.,0.,1.590495,0.,0.,0.,0.,0.,0.,0.,0.,0.,0.,0.,1.17448,0.,1.481581,0.,1.387966,1.244551,0.83125,0.,1.446526,0.,0.,0.,0.,0.,0.,0.,1.227866,0.,0.,0.,0.819066,0.,0.,0.,0.,0.,0.,1.245419,1.244827,0.,0.,0.807884,0.,0.,1.268728,1.268728,1.360578,0.,0.,0.,0.,1.228523,0.,0.,0.,0.,1.360578,0.,0.,0.,0.,0.,0.,0.,0.,0.,0.931117,0.,0.,0.,0.,0.,0.,0.,0.,0.,0.,0.,0.,0.,1.41986,0.,0.,0.,1.892879,0.,0.,1.539909,1.818646,1.347349,0.,0.,0.,1.158043,0.,0.,0.,0.,0.,0.,0.,0.,0.,0.,1.590495,0.,0.,0.,0.,0.,0.,0.,0.,0.,0.,0.,1.17448,0.,1.481581,0.,1.387966,1.244551,0.,0.,0.,0.,0.,0.,0.,0.,0.,0.,0.,0.,0.,0.,0.,0.,0.,0.,0.,0.,0.,1.245419,0.,0.,0.,0.,0.,0.,1.268728,1.268728,1.360578,0.,0.,0.,0.,0.,0.,0.,0.,0.,1.360578,0.,0.,0.,0.,0.,0.,0.,0.,0.,0.931117,0.,0.,0.,0.,0.,0.,0.,0.,0.,0.,0.,0.,0.,0.,0.,0.,0.,1.892879,0.,0.,1.539909,1.818646,1.347349,0.,0.,0.,1.158043,0.,0.,0.,0.,0.,0.,0.,0.,0.,0.,1.590495,0.,0.,0.,0.,0.,0.,0.,0.,0.,0.,0.,1.17448,0.,1.481581,0.,1.387966,1.244551,0.83125,0.,1.446526,0.,0.,0.,0.,0.,0.,0.,1.227866,0.,0.,0.,0.819066,0.,0.,0.,0.,0.,0.,1.245419,1.244827,0.,0.,0.807884,0.,0.,1.268728,1.268728,1.360578,0.,0.,0.,0.,1.228523,0.,0.,0.,0.,1.360578,0.,0.,0.,0.,0.,0.,0.,0.,0.,0.931117,0.,0.,0.,0.,0.,0.,0.,0.,0.,0.,0.,0.,0.,1.41986,0.,0.,0.,1.892879,0.,0.,1.539909,1.818646,1.347349,0.,0.,0.,1.158043,0.,0.,0.,0.,0.,0.,0.,0.,0.,0.,1.590495,0.,0.,0.,0.,0.,0.,0.,0.,0.,0.,0.,1.17448,0.,0.,0.,0.,0.,1.311198,1.592244,1.466535,0.,0.,0.,0.,1.245419,0.,1.209146,0.,0.,0.,0.,0.,0.,0.,0.,0.,0.807884,0.,0.,0.,0.,0.,0.,0.,0.,0.,0.,1.229331,0.,0.,0.,0.,0.,0.,0.,0.,0.,0.,0.,0.,0.,0.,1.590495,0.,0.,0.,0.,0.,0.,0.,0.,1.590495,0.,0.,0.,0.,0.|0.997653,1.294971,0.,0.,0.,1.641356,0.,0.,0.,0.,0.,0.,0.,0.,0.,1.224631,0.,0.,0.,0.,0.,0.,0.,0.,0.,0.,0.,1.437328,0.987962,1.054622,0.,0.,1.054378,0.,1.184502,0.,0.,1.184502,1.281819,0.,1.25217,0.,0.,0.,0.,0.,0.,0.,0.,0.,1.254605,0.,0.,0.,1.128315,0.,0.,0.,0.,0.,0.,0.,0.,0.,0.,0.,0.,1.312296,0.,0.,0.,0.,0.,0.,0.,0.,0.,0.,0.,0.,0.,0.,0.,1.237293,1.256255,1.32742,1.416769,1.636304,0.,1.421959,0.,0.,0.,1.294533,1.415581,0.,0.,0.,0.,0.,0.,0.,0.,0.,0.,1.57728,0.,0.,0.,0.,0.,1.184502,1.52514,0.,1.184502,1.52514,0.,1.254605,0.,0.,0.,1.254605,0.,0.955644,0.,0.955644,0.,1.313606,0.895404,0.,0.,0.,0.770903,0.,0.,0.,0.,1.313606,0.,0.,0.,0.,0.,0.,0.,0.,0.,1.274023,0.,0.,0.,0.,0.,0.,0.,0.,0.,1.128315,0.,0.,0.,0.,0.,1.30214,0.,0.,0.,1.369657,0.,0.,0.,1.46165,1.717202,1.639583,1.131519,0.,0.,1.42465,0.,1.42465,0.,1.048952,0.,0.,0.,1.151968,1.198498,1.224631,0.,0.,0.,0.,0.,0.,0.,0.,0.,0.,0.,1.087207,0.,1.237293,1.256255,1.32742,1.416769,1.636304,0.,1.421959,0.,0.,0.,1.294533,1.415581,0.,0.,0.,0.,0.,0.,0.,0.,0.,0.,1.57728,0.,0.,0.,0.,0.,1.184502,1.52514,0.,1.184502,1.52514,0.,1.254605,0.,0.,0.,1.254605,0.,0.955644,0.,0.955644,0.883043,1.313606,0.895404,0.,0.,0.,0.770903,0.,0.,0.,0.,1.313606,0.,0.,0.,0.,0.,0.,0.,0.,0.,1.274023,0.,0.,0.,0.,0.,0.,0.,0.,0.,1.128315,0.,0.,0.,0.,0.,1.30214,0.,0.,0.,1.369657,0.,0.,0.,1.46165,1.717202,1.639583,1.131519,0.,0.,1.42465,0.,1.42465,0.,1.048952,0.,0.,0.,1.151968,1.198498,1.224631,0.,0.,0.,0.,0.,0.,0.,0.,0.,0.,0.,1.087207,0.,0.,1.256255,1.32742,1.416769,1.636304,0.,1.421959,0.,0.,0.,1.294533,1.415581,0.,0.,0.,0.,0.,0.,0.,0.,0.,0.,1.57728,0.,0.,0.,0.,0.,1.184502,1.52514,0.,1.184502,1.52514,0.,1.254605,0.,0.,0.,1.254605,0.,0.955644,0.,0.955644,0.,1.313606,0.,0.,0.,0.,0.,0.,0.,0.,0.,1.313606,0.,0.,0.,0.,0.,0.,0.,0.,0.,1.274023,0.,0.,0.,0.,0.,0.,0.,0.,0.,1.128315,0.,0.,0.,0.,0.,0.,0.,0.,0.,1.369657,0.,0.,0.,1.46165,1.717202,1.639583,1.131519,0.,0.,1.42465,0.,1.42465,0.,0.,0.,0.,0.,1.151968,1.198498,1.224631,0.,0.,0.,0.,0.,0.,0.,0.,0.,0.,0.,1.087207,0.,1.237293,1.256255,1.32742,1.416769,1.636304,0.,1.421959,0.,0.,0.,1.294533,1.415581,0.,0.,0.,0.,0.,0.,0.,0.,0.,0.,1.57728,0.,0.,0.,0.,0.,1.184502,1.52514,0.,1.184502,1.52514,0.,1.254605,0.,0.,0.,1.254605,0.,0.955644,0.,0.955644,0.883043,1.313606,0.895404,0.,0.,0.,0.770903,0.,0.,0.,0.,1.313606,0.,0.,0.,0.,0.,0.,0.,0.,0.,1.274023,0.,0.,0.,0.,0.,0.,0.,0.,0.,1.128315,0.,0.,0.,0.,0.,1.30214,0.,0.,0.,1.369657,0.,0.,0.,1.46165,1.717202,1.639583,1.131519,0.,0.,1.42465,0.,1.42465,0.,1.048952,0.,0.,0.,1.151968,1.198498,1.224631,0.,0.,0.,0.,0.,0.,0.,0.,0.,0.,0.,1.087207,0.,0.,0.,1.437328,0.987962,1.054622,0.,0.,1.054378,1.054378,1.184502,1.52514,0.,1.184502,1.281819,1.52514,1.25217,0.,0.,0.,0.,0.,0.,0.,0.,0.,1.254605,0.,0.,0.,1.128315,0.,0.,0.,0.,0.,0.,0.,0.,0.,1.290785,0.,0.,1.312296,0.,0.,0.,0.,0.,0.,0.,0.,0.,0.,0.,0.,0.,0.,1.224631,0.,0.,0.,0.,0.,0.,0.,0.,0.,0.,0.,0.,0.,0.|,|0.207734,0.,0.,0.,0.,0.,0.,0.46598,0.,0.,0.,0.,0.,0.46598,0.,0.,0.,0.,0.,0.,0.,0.,0.,0.,0.,0.,0.,0.38937,0.,0.177762,0.,0.,0.,0.,0.282295,0.,0.147724,0.,0.,0.,0.,0.,0.,0.,0.,0.,0.,0.,0.,0.,0.,0.,0.,0.,0.,0.,0.,0.080368,0.,0.,0.,0.,0.,0.,0.,0.,0.,0.,0.,0.,0.,0.,0.,0.157137,0.,0.138797,0.124455,0.029167,0.,0.01323,0.,0.,0.,0.,0.,0.,0.,0.007487,0.,0.,0.,0.102383,0.,0.,0.,0.,0.,0.,0.282295,0.,0.,0.,0.010917,0.,0.,0.188497,0.188497,0.129943,0.,0.,0.,0.,0.013804,0.,0.,0.,0.,0.129943,0.,0.,0.,0.,0.,0.,0.,0.,0.,0.015693,0.,0.,0.,0.,0.,0.,0.,0.,0.,0.,0.,0.,0.,0.175792,0.,0.,0.,0.172794,0.,0.,0.087165,0.068628,0.101687,0.,0.,0.,0.032529,0.,0.,0.,0.,0.,0.,0.,0.,0.,0.,0.46598,0.,0.,0.,0.,0.,0.,0.,0.,0.,0.,0.,0.249132,0.,0.157137,0.,0.138797,0.124455,0.029167,0.,0.01323,0.,0.,0.,0.,0.,0.,0.,0.007487,0.,0.,0.,0.102383,0.,0.,0.,0.,0.,0.,0.282295,0.082988,0.,0.,0.010917,0.,0.,0.188497,0.188497,0.129943,0.,0.,0.,0.,0.013804,0.,0.,0.,0.,0.129943,0.,0.,0.,0.,0.,0.,0.,0.,0.,0.015693,0.,0.,0.,0.,0.,0.,0.,0.,0.,0.,0.,0.,0.,0.175792,0.,0.,0.,0.172794,0.,0.,0.087165,0.068628,0.101687,0.,0.,0.,0.032529,0.,0.,0.,0.,0.,0.,0.,0.,0.,0.,0.46598,0.,0.,0.,0.,0.,0.,0.,0.,0.,0.,0.,0.249132,0.,0.157137,0.,0.138797,0.124455,0.,0.,0.,0.,0.,0.,0.,0.,0.,0.,0.,0.,0.,0.,0.,0.,0.,0.,0.,0.,0.,0.282295,0.,0.,0.,0.,0.,0.,0.188497,0.188497,0.129943,0.,0.,0.,0.,0.,0.,0.,0.,0.,0.129943,0.,0.,0.,0.,0.,0.,0.,0.,0.,0.015693,0.,0.,0.,0.,0.,0.,0.,0.,0.,0.,0.,0.,0.,0.,0.,0.,0.,0.172794,0.,0.,0.087165,0.068628,0.101687,0.,0.,0.,0.032529,0.,0.,0.,0.,0.,0.,0.,0.,0.,0.,0.46598,0.,0.,0.,0.,0.,0.,0.,0.,0.,0.,0.,0.249132,0.,0.157137,0.,0.138797,0.124455,0.029167,0.,0.01323,0.,0.,0.,0.,0.,0.,0.,0.007487,0.,0.,0.,0.102383,0.,0.,0.,0.,0.,0.,0.282295,0.082988,0.,0.,0.010917,0.,0.,0.188497,0.188497,0.129943,0.,0.,0.,0.,0.013804,0.,0.,0.,0.,0.129943,0.,0.,0.,0.,0.,0.,0.,0.,0.,0.015693,0.,0.,0.,0.,0.,0.,0.,0.,0.,0.,0.,0.,0.,0.175792,0.,0.,0.,0.172794,0.,0.,0.087165,0.068628,0.101687,0.,0.,0.,0.032529,0.,0.,0.,0.,0.,0.,0.,0.,0.,0.,0.46598,0.,0.,0.,0.,0.,0.,0.,0.,0.,0.,0.,0.249132,0.,0.,0.,0.,0.,0.3779,0.38937,0.177762,0.,0.,0.,0.,0.282295,0.,0.147724,0.,0.,0.,0.,0.,0.,0.,0.,0.,0.010917,0.,0.,0.,0.,0.,0.,0.,0.,0.,0.,0.080368,0.,0.,0.,0.,0.,0.,0.,0.,0.,0.,0.,0.,0.,0.,0.46598,0.,0.,0.,0.,0.,0.,0.,0.,0.46598,0.,0.,0.,0.,0.|0.097809,0.266612,0.,0.,0.,0.830221,0.,0.,0.,0.,0.,0.,0.,0.,0.,0.29059,0.,0.,0.,0.,0.,0.,0.,0.,0.,0.,0.,0.357763,0.198455,0.159791,0.,0.,0.245204,0.,0.410627,0.,0.,0.410627,0.136727,0.,0.243635,0.,0.,0.,0.,0.,0.,0.,0.,0.,0.237358,0.,0.,0.,0.214917,0.,0.,0.,0.,0.,0.,0.,0.,0.,0.,0.,0.,0.133454,0.,0.,0.,0.,0.,0.,0.,0.,0.,0.,0.,0.,0.,0.,0.,0.037494,0.744447,0.099557,0.194806,0.306807,0.,0.249467,0.,0.,0.,0.035521,0.021579,0.,0.,0.,0.,0.,0.,0.,0.,0.,0.,0.34503,0.,0.,0.,0.,0.,0.410627,0.528715,0.,0.410627,0.528715,0.,0.237358,0.,0.,0.,0.237358,0.,0.191129,0.,0.191129,0.,0.125457,0.035212,0.,0.,0.,0.008662,0.,0.,0.,0.,0.125457,0.,0.,0.,0.,0.,0.,0.,0.,0.,0.014315,0.,0.,0.,0.,0.,0.,0.,0.,0.,0.214917,0.,0.,0.,0.,0.,0.18602,0.,0.,0.,0.125031,0.,0.,0.,0.096524,0.0648,0.123742,0.042699,0.,0.,0.072033,0.,0.072033,0.,0.235479,0.,0.,0.,0.453806,0.472136,0.29059,0.,0.,0.,0.,0.,0.,0.,0.,0.,0.,0.,0.098837,0.,0.037494,0.744447,0.099557,0.194806,0.306807,0.,0.249467,0.,0.,0.,0.035521,0.021579,0.,0.,0.,0.,0.,0.,0.,0.,0.,0.,0.34503,0.,0.,0.,0.,0.,0.410627,0.528715,0.,0.410627,0.528715,0.,0.237358,0.,0.,0.,0.237358,0.,0.191129,0.,0.191129,0.060552,0.125457,0.035212,0.,0.,0.,0.008662,0.,0.,0.,0.,0.125457,0.,0.,0.,0.,0.,0.,0.,0.,0.,0.014315,0.,0.,0.,0.,0.,0.,0.,0.,0.,0.214917,0.,0.,0.,0.,0.,0.18602,0.,0.,0.,0.125031,0.,0.,0.,0.096524,0.0648,0.123742,0.042699,0.,0.,0.072033,0.,0.072033,0.,0.235479,0.,0.,0.,0.453806,0.472136,0.29059,0.,0.,0.,0.,0.,0.,0.,0.,0.,0.,0.,0.098837,0.,0.,0.744447,0.099557,0.194806,0.306807,0.,0.249467,0.,0.,0.,0.035521,0.021579,0.,0.,0.,0.,0.,0.,0.,0.,0.,0.,0.34503,0.,0.,0.,0.,0.,0.410627,0.528715,0.,0.410627,0.528715,0.,0.237358,0.,0.,0.,0.237358,0.,0.191129,0.,0.191129,0.,0.125457,0.,0.,0.,0.,0.,0.,0.,0.,0.,0.125457,0.,0.,0.,0.,0.,0.,0.,0.,0.,0.014315,0.,0.,0.,0.,0.,0.,0.,0.,0.,0.214917,0.,0.,0.,0.,0.,0.,0.,0.,0.,0.125031,0.,0.,0.,0.096524,0.0648,0.123742,0.042699,0.,0.,0.072033,0.,0.072033,0.,0.,0.,0.,0.,0.453806,0.472136,0.29059,0.,0.,0.,0.,0.,0.,0.,0.,0.,0.,0.,0.098837,0.,0.037494,0.744447,0.099557,0.194806,0.306807,0.,0.249467,0.,0.,0.,0.035521,0.021579,0.,0.,0.,0.,0.,0.,0.,0.,0.,0.,0.34503,0.,0.,0.,0.,0.,0.410627,0.528715,0.,0.410627,0.528715,0.,0.237358,0.,0.,0.,0.237358,0.,0.191129,0.,0.191129,0.060552,0.125457,0.035212,0.,0.,0.,0.008662,0.,0.,0.,0.,0.125457,0.,0.,0.,0.,0.,0.,0.,0.,0.,0.014315,0.,0.,0.,0.,0.,0.,0.,0.,0.,0.214917,0.,0.,0.,0.,0.,0.18602,0.,0.,0.,0.125031,0.,0.,0.,0.096524,0.0648,0.123742,0.042699,0.,0.,0.072033,0.,0.072033,0.,0.235479,0.,0.,0.,0.453806,0.472136,0.29059,0.,0.,0.,0.,0.,0.,0.,0.,0.,0.,0.,0.098837,0.,0.,0.,0.357763,0.198455,0.159791,0.,0.,0.245204,0.245204,0.410627,0.528715,0.,0.410627,0.136727,0.528715,0.243635,0.,0.,0.,0.,0.,0.,0.,0.,0.,0.237358,0.,0.,0.,0.214917,0.,0.,0.,0.,0.,0.,0.,0.,0.,0.533436,0.,0.,0.133454,0.,0.,0.,0.,0.,0.,0.,0.,0.,0.,0.,0.,0.,0.,0.29059,0.,0.,0.,0.,0.,0.,0.,0.,0.,0.,0.,0.,0.,0.|,
R|1.211592,0.,0.,0.,0.,0.,0.,0.,0.,0.,0.,0.,0.,1.056263,0.,0.,0.,0.,0.,0.,0.,0.,0.,0.,1.426324,0.,0.,0.,0.,0.,0.,0.,0.,0.,0.,0.,0.,0.,0.,0.,0.,0.,0.,0.,0.,0.,0.,0.,0.,0.,0.,0.,0.,0.,0.,0.,0.,0.,0.,0.,0.,0.,0.,0.,0.,0.,0.,0.,1.175699,0.,0.,0.,0.,0.,0.,0.,0.,0.,0.,0.,0.,0.,0.,0.,0.,0.,0.,0.,0.,0.,0.,0.,0.,0.,0.,0.,0.,0.,0.,0.,0.,0.,0.,0.,0.,0.,0.,0.,0.,0.,0.,0.,0.,0.,1.175699,0.,0.,0.,0.,0.,0.,0.,0.,0.,0.,0.,0.,0.,0.,0.,0.,0.,1.056263,0.,0.,0.,0.,0.,0.,0.,0.,0.,0.,1.426324,0.,0.,0.,0.,0.,0.,0.,0.,0.,0.,0.,0.,0.,0.|0.,0.,0.,0.,0.,0.,1.337238,0.,0.,0.,0.,0.,0.,0.,0.,0.,0.,0.,0.,1.42213,0.,0.,0.922475,0.,0.,0.,0.,0.,0.,0.,0.,0.,0.,0.,0.,0.,0.,0.,0.,0.,0.,0.,0.,0.,0.,0.,0.,0.,0.,0.,0.,0.,0.,0.,0.,0.,0.,1.353598,0.,1.328834,0.,0.,0.,0.,0.,0.,0.,0.,0.,1.014181,0.,0.,0.,0.,0.,0.,0.,0.,0.,0.,0.,0.,0.,1.353598,0.,1.328834,0.,0.,0.99673,0.,0.,0.,0.,0.,0.,1.014181,0.,0.,0.,0.,0.,0.,0.,0.,0.,0.,0.,0.,0.,1.353598,0.,1.328834,0.,0.,0.,0.,0.,0.,0.,0.,0.,0.,0.,0.,0.,0.,0.,0.,0.,0.,0.,0.,0.,0.,0.,1.353598,0.,1.328834,0.,0.,0.99673,0.,0.,0.,0.,0.,0.,1.014181,0.,0.,0.,0.,0.,0.,0.,0.,0.,0.,0.,0.,0.,0.,0.,0.,0.,0.,0.,0.,1.42213,0.,0.,0.,0.,0.922475,0.,0.,0.,0.,0.,0.,0.,0.,0.,0.,0.,0.,0.,0.,0.,0.,0.,0.,0.,0.,0.,0.,0.,0.,0.,0.,0.,0.,0.,0.,0.,0.,0.,1.337238,0.,0.,0.,0.,0.|0.,0.,0.,0.,1.601207,0.,0.,1.815329,0.,0.,0.,0.,0.,0.,0.,0.,0.,0.,0.,0.,0.,0.,0.,0.,1.264974,1.421418,0.,0.,0.,1.698619,0.,1.698619,0.,0.,0.,0.,0.,0.,0.,0.,0.,0.,0.,0.,0.,0.,0.,0.,0.,0.,0.,0.,0.,0.,0.,0.,1.789016,0.,0.,0.,0.,0.,0.,0.,0.,0.,0.,0.,0.,0.,1.183581,0.,1.183581,1.698619,0.,0.,0.,0.,0.,0.,1.506134,0.,0.,0.,0.,0.,0.,0.,0.,0.,0.,0.,0.,0.,0.,0.,0.,0.,0.,1.250722,0.,1.601207,1.815329,0.,0.,0.,0.,0.,0.,0.,1.183581,0.,1.183581,1.698619,0.,0.,0.,0.,0.,0.,1.506134,0.,0.,0.,0.,0.,0.,0.,0.,0.,0.,0.,0.,0.,0.,0.,0.,0.,0.,1.250722,0.,1.601207,1.815329,0.,0.,0.,0.,0.,0.,0.,0.,0.,1.183581,1.698619,0.,0.,0.,0.,0.,0.,0.,0.,0.,0.,0.,0.,0.,0.,0.,0.,0.,0.,0.,0.,0.,0.,0.,0.,0.,0.,0.,1.815329,0.,0.,0.,0.,0.,0.,0.,0.,1.183581,0.,1.183581,1.698619,0.,0.,0.,0.,0.,0.,1.506134,0.,0.,0.,0.,0.,0.,0.,0.,0.,0.,0.,0.,0.,0.,0.,0.,0.,0.,1.250722,0.,1.601207,1.815329,0.,0.,0.,0.,0.,0.,0.,0.,0.,0.,0.,0.,0.,0.,0.,1.264974,1.421418,0.,0.,0.,1.698619,0.,1.698619,0.,1.513131,0.,0.,0.,0.,0.,0.,0.,0.,0.,1.506134,0.,0.,0.,0.,0.,0.,0.,0.,0.,0.,0.,0.,1.789016,0.,1.557918,0.,0.,0.,0.,0.,1.815329,0.,0.,1.601207,0.,0.|0.112706,0.,0.,0.,0.,0.,0.,0.,0.,0.,0.,0.,0.,0.096024,0.,0.,0.,0.,0.,0.,0.,0.,0.,0.,0.254489,0.,0.,0.,0.,0.,0.,0.,0.,0.,0.,0.,0.,0.,0.,0.,0.,0.,0.,0.,0.,0.,0.,0.,0.,0.,0.,0.,0.,0.,0.,0.,0.,0.,0.,0.,0.,0.,0.,0.,0.,0.,0.,0.,0.006221,0.,0.,0.,0.,0.,0.,0.,0.,0.,0.,0.,0.,0.,0.,0.,0.,0.,0.,0.,0.,0.,0.,0.,0.,0.,0.,0.,0.,0.,0.,0.,0.,0.,0.,0.,0.,0.,0.,0.,0.,0.,0.,0.,0.,0.,0.006221,0.,0.,0.,0.,0.,0.,0.,0.,0.,0.,0.,0.,0.,0.,0.,0.,0.,0.096024,0.,0.,0.,0.,0.,0.,0.,0.,0.,0.,0.254489,0.,0.,0.,0.,0.,0.,0.,0.,0.,0.,0.,0.,0.,0.|0.,0.,0.,0.,0.,0.,0.145704,0.,0.,0.,0.,0.,0.,0.,0.,0.,0.,0.,0.,0.423766,0.,0.,0.055908,0.,0.,0.,0.,0.,0.,0.,0.,0.,0.,0.,0.,0.,0.,0.,0.,0.,0.,0.,0.,0.,0.,0.,0.,0.,0.,0.,0.,0.,0.,0.,0.,0.,0.,0.139018,0.,0.460663,0.,0.,0.,0.,0.,0.,0.,0.,0.,0.048294,0.,0.,0.,0.,0.,0.,0.,0.,0.,0.,0.,0.,0.,0.139018,0.,0.460663,0.,0.,0.005274,0.,0.,0.,0.,0.,0.,0.048294,0.,0.,0.,0.,0.,0.,0.,0.,0.,0.,0.,0.,0.,0.139018,0.,0.460663,0.,0.,0.,0.,0.,0.,0.,0.,0.,0.,0.,0.,0.,0.,0.,0.,0.,0.,0.,0.,0.,0.,0.,0.139018,0.,0.460663,0.,0.,0.005274,0.,0.,0.,0.,0.,0.,0.048294,0.,0.,0.,0.,0.,0.,0.,0.,0.,0.,0.,0.,0.,0.,0.,0.,0.,0.,0.,0.,0.423766,0.,0.,0.,0.,0.055908,0.,0.,0.,0.,0.,0.,0.,0.,0.,0.,0.,0.,0.,0.,0.,0.,0.,0.,0.,0.,0.,0.,0.,0.,0.,0.,0.,0.,0.,0.,0.,0.,0.,0.145704,0.,0.,0.,0.,0.|0.,0.,0.,0.,0.395455,0.,0.,0.298892,0.,0.,0.,0.,0.,0.,0.,0.,0.,0.,0.,0.,0.,0.,0.,0.,0.076665,0.760293,0.,0.,0.,0.883282,0.,0.883282,0.,0.,0.,0.,0.,0.,0.,0.,0.,0.,0.,0.,0.,0.,0.,0.,0.,0.,0.,0.,0.,0.,0.,0.,0.565913,0.,0.,0.,0.,0.,0.,0.,0.,0.,0.,0.,0.,0.,0.299841,0.,0.299841,0.883282,0.,0.,0.,0.,0.,0.,0.494076,0.,0.,0.,0.,0.,0.,0.,0.,0.,0.,0.,0.,0.,0.,0.,0.,0.,0.,0.227404,0.,0.395455,0.298892,0.,0.,0.,0.,0.,0.,0.,0.299841,0.,0.299841,0.883282,0.,0.,0.,0.,0.,0.,0.494076,0.,0.,0.,0.,0.,0.,0.,0.,0.,0.,0.,0.,0.,0.,0.,0.,0.,0.,0.227404,0.,0.395455,0.298892,0.,0.,0.,0.,0.,0.,0.,0.,0.,0.299841,0.883282,0.,0.,0.,0.,0.,0.,0.,0.,0.,0.,0.,0.,0.,0.,0.,0.,0.,0.,0.,0.,0.,0.,0.,0.,0.,0.,0.,0.298892,0.,0.,0.,0.,0.,0.,0.,0.,0.299841,0.,0.299841,0.883282,0.,0.,0.,0.,0.,0.,0.494076,0.,0.,0.,0.,0.,0.,0.,0.,0.,0.,0.,0.,0.,0.,0.,0.,0.,0.,0.227404,0.,0.395455,0.298892,0.,0.,0.,0.,0.,0.,0.,0.,0.,0.,0.,0.,0.,0.,0.,0.076665,0.760293,0.,0.,0.,0.883282,0.,0.883282,0.,0.287563,0.,0.,0.,0.,0.,0.,0.,0.,0.,0.494076,0.,0.,0.,0.,0.,0.,0.,0.,0.,0.,0.,0.,0.565913,0.,0.147116,0.,0.,0.,0.,0.,0.298892,0.,0.,0.395455,0.,0.
N|0.,0.,0.,0.,0.,0.,0.,0.,0.,0.,0.,0.,0.,0.,0.,0.,0.,0.,0.,0.,0.,0.,0.,0.,0.,0.,0.,0.,0.,0.,0.,0.,0.,0.,0.,1.30941,1.031991,0.,0.,0.,0.,0.,0.,0.,0.,0.,0.,0.,0.,0.,0.,0.,0.,0.,0.,0.,0.,0.,0.,0.,0.,0.,0.,1.30941,1.031991,0.,0.,0.,0.,0.,0.,0.,0.,0.,0.,0.,0.,0.,0.,0.,0.,0.,0.,0.,0.,0.,0.,0.,0.,0.,0.,1.30941,0.,0.,0.,0.,0.,0.,0.,0.,0.,0.,0.,0.,0.,0.,0.,0.,0.,0.,0.,0.,0.,0.,0.,0.,0.,0.,0.,1.30941,1.031991,0.,0.,0.,0.,0.,0.,0.,0.,0.,0.,|0.,0.,0.,0.,0.,0.,0.,0.,0.,0.,0.,0.,1.61852,0.,0.,0.,1.338655,0.,0.,1.61852,0.,0.,0.,0.,0.,0.,0.,0.,0.,0.,1.338655,0.,0.,1.61852,0.,0.,0.,|0.,0.,0.,0.,0.,0.,0.767746,0.792202,0.,0.,0.,0.,1.739693,0.,0.,0.,1.411377,0.,0.766147,0.,0.,0.,0.,0.,0.,0.,0.,0.,0.956195,0.,0.,0.,0.,0.,0.,0.,0.,0.,0.,1.739693,0.,0.,0.,0.,0.,0.,0.,0.,0.,0.,2.072547,0.,0.,0.,0.,0.,0.,0.,0.,0.956195,0.,0.,0.,0.,0.,0.,0.,0.,0.,0.,1.739693,0.,0.,0.,0.,0.,0.,0.,0.,0.,0.,2.072547,0.,0.,0.,0.,0.,0.,0.,0.,0.,0.,0.,0.,0.,0.,0.,0.,0.,0.,0.,1.739693,0.,0.,0.,0.,0.,0.,0.,0.,0.,0.,0.,0.,0.,0.,0.,0.,0.,0.,0.,0.956195,0.,0.,0.,0.,0.,0.,0.,0.,0.,0.,1.739693,0.,0.,0.,0.,0.,0.,0.,0.,0.,0.,2.072547,0.,0.,0.,0.767746,0.792202,0.,0.,0.,0.,1.739693,0.,0.,0.,1.411377,0.,0.766147,0.,0.,0.,0.,0.,0.,|0.,0.,0.,0.,0.,0.,0.,0.,0.,0.,0.,0.,0.,0.,0.,0.,0.,0.,0.,0.,0.,0.,0.,0.,0.,0.,0.,0.,0.,0.,0.,0.,0.,0.,0.,0.07126,0.12509,0.,0.,0.,0.,0.,0.,0.,0.,0.,0.,0.,0.,0.,0.,0.,0.,0.,0.,0.,0.,0.,0.,0.,0.,0.,0.,0.07126,0.12509,0.,0.,0.,0.,0.,0.,0.,0.,0.,0.,0.,0.,0.,0.,0.,0.,0.,0.,0.,0.,0.,0.,0.,0.,0.,0.,0.07126,0.,0.,0.,0.,0.,0.,0.,0.,0.,0.,0.,0.,0.,0.,0.,0.,0.,0.,0.,0.,0.,0.,0.,0.,0.,0.,0.,0.07126,0.12509,0.,0.,0.,0.,0.,0.,0.,0.,0.,0.,|0.,0.,0.,0.,0.,0.,0.,0.,0.,0.,0.,0.,0.049046,0.,0.,0.,0.354142,0.,0.,0.049046,0.,0.,0.,0.,0.,0.,0.,0.,0.,0.,0.354142,0.,0.,0.049046,0.,0.,0.,|0.,0.,0.,0.,0.,0.,0.03338,0.05888,0.,0.,0.,0.,0.782402,0.,0.,0.,0.264633,0.,0.03518,0.,0.,0.,0.,0.,0.,0.,0.,0.,0.049036,0.,0.,0.,0.,0.,0.,0.,0.,0.,0.,0.782402,0.,0.,0.,0.,0.,0.,0.,0.,0.,0.,0.942067,0.,0.,0.,0.,0.,0.,0.,0.,0.049036,0.,0.,0.,0.,0.,0.,0.,0.,0.,0.,0.782402,0.,0.,0.,0.,0.,0.,0.,0.,0.,0.,0.942067,0.,0.,0.,0.,0.,0.,0.,0.,0.,0.,0.,0.,0.,0.,0.,0.,0.,0.,0.,0.782402,0.,0.,0.,0.,0.,0.,0.,0.,0.,0.,0.,0.,0.,0.,0.,0.,0.,0.,0.,0.049036,0.,0.,0.,0.,0.,0.,0.,0.,0.,0.,0.782402,0.,0.,0.,0.,0.,0.,0.,0.,0.,0.,0.942067,0.,0.,0.,0.03338,0.05888,0.,0.,0.,0.,0.782402,0.,0.,0.,0.264633,0.,0.03518,0.,0.,0.,0.,0.,0.,
D|0.,0.,0.,0.,0.,0.,0.,0.,0.,0.,0.,0.,0.,0.,0.,0.,0.,1.659976,0.,0.,1.705198,0.,0.977883,0.,0.,0.,0.,0.,0.,0.,1.279509,0.,0.,0.,0.,0.,0.,0.,0.,0.,0.,0.950038,0.,0.977883,0.,0.,0.,0.,0.,0.,0.,1.279509,0.,0.,0.,0.,0.,0.,0.,0.,0.,0.,0.950038,0.,0.,0.,0.,0.,0.,0.,0.,0.,1.279509,0.,0.,0.,0.,0.,0.,0.,0.,0.,0.,0.,0.,0.977883,0.,0.,0.,0.,0.,0.,0.,1.279509,0.,0.,0.,0.,0.,0.,0.,0.,0.,0.,0.950038,0.,0.,0.,0.,0.,0.,0.,0.,0.,0.,0.,1.659976,1.659976,0.,1.705198,1.705198,0.,0.,0.|0.,0.,0.,0.,0.,1.041148,0.,0.,0.,0.,0.,0.,0.,0.,0.,0.,0.,0.,0.,0.,0.,1.293816,0.,0.,0.,0.,0.,1.210808,1.210808,0.,0.,0.,0.,0.,0.,0.,0.,1.198884,0.,0.,0.,1.293816,0.,0.,0.,0.,0.,1.210808,1.210808,0.,0.,0.,0.,0.,0.,0.,0.,1.198884,0.,0.,0.,1.293816,0.,0.,0.,0.,0.,1.210808,1.210808,0.,0.,0.,0.,0.,0.,0.,0.,1.198884,0.,0.,0.,1.293816,0.,0.,0.,0.,0.,1.210808,1.210808,0.,0.,0.,0.,0.,0.,0.,0.,1.198884,0.,1.041148,0.,0.,0.,0.,0.,0.,0.,0.,1.017078,0.,0.,0.,0.971892,0.,0.|0.,0.,0.,0.,0.,0.,0.,0.,0.,2.029183,0.,0.,0.,0.,0.,0.,0.,0.,0.,0.,0.,0.,0.,0.,0.,0.,0.,0.,0.,0.,0.,1.38291,1.98929,0.,0.,0.,0.,1.905209,1.905209,0.,0.,1.239774,0.,0.,0.,0.,0.,0.,0.,0.,0.,0.,0.,0.,0.,0.,0.,0.,0.,0.,0.,0.,0.,2.068225,0.,0.,1.38291,1.98929,0.,0.,0.,0.,1.905209,1.905209,0.,0.,1.239774,0.,0.,0.,0.,0.,0.,0.,0.,0.,0.,0.,0.,0.,0.,0.,0.,0.,0.,0.,0.,0.,2.068225,0.,0.,1.38291,1.98929,0.,0.,0.,0.,1.905209,1.905209,0.,0.,0.,0.,0.,0.,0.,0.,0.,0.,0.,0.,0.,0.,0.,0.,0.,0.,0.,0.,0.,0.,0.,0.,0.,0.,0.,1.38291,1.98929,0.,0.,0.,0.,1.905209,1.905209,0.,0.,1.239774,0.,0.,0.,0.,0.,0.,0.,0.,0.,0.,0.,0.,0.,0.,0.,0.,0.,0.,0.,0.,0.,2.068225,0.,2.029183,0.,0.,1.548148,0.,0.,0.,0.,0.,0.,0.,0.,0.,0.,0.,0.,0.,0.,0.,0.,0.,0.,0.,0.,0.|0.,0.,0.,0.,0.,0.,0.,0.,0.,0.,0.,0.,0.,0.,0.,0.,0.,0.338004,0.,0.,0.17341,0.,0.036218,0.,0.,0.,0.,0.,0.,0.,0.136481,0.,0.,0.,0.,0.,0.,0.,0.,0.,0.,0.172734,0.,0.036218,0.,0.,0.,0.,0.,0.,0.,0.136481,0.,0.,0.,0.,0.,0.,0.,0.,0.,0.,0.172734,0.,0.,0.,0.,0.,0.,0.,0.,0.,0.136481,0.,0.,0.,0.,0.,0.,0.,0.,0.,0.,0.,0.,0.036218,0.,0.,0.,0.,0.,0.,0.,0.136481,0.,0.,0.,0.,0.,0.,0.,0.,0.,0.,0.172734,0.,0.,0.,0.,0.,0.,0.,0.,0.,0.,0.,0.338004,0.338004,0.,0.17341,0.17341,0.,0.,0.|0.,0.,0.,0.,0.,0.098487,0.,0.,0.,0.,0.,0.,0.,0.,0.,0.,0.,0.,0.,0.,0.,0.335434,0.,0.,0.,0.,0.,0.306738,0.306738,0.,0.,0.,0.,0.,0.,0.,0.,0.435958,0.,0.,0.,0.335434,0.,0.,0.,0.,0.,0.306738,0.306738,0.,0.,0.,0.,0.,0.,0.,0.,0.435958,0.,0.,0.,0.335434,0.,0.,0.,0.,0.,0.306738,0.306738,0.,0.,0.,0.,0.,0.,0.,0.,0.435958,0.,0.,0.,0.335434,0.,0.,0.,0.,0.,0.306738,0.306738,0.,0.,0.,0.,0.,0.,0.,0.,0.435958,0.,0.098487,0.,0.,0.,0.,0.,0.,0.,0.,0.10585,0.,0.,0.,0.056478,0.,0.|0.,0.,0.,0.,0.,0.,0.,0.,0.,0.58956,0.,0.,0.,0.,0.,0.,0.,0.,0.,0.,0.,0.,0.,0.,0.,0.,0.,0.,0.,0.,0.,0.398111,0.515742,0.,0.,0.,0.,0.609667,0.609667,0.,0.,0.067015,0.,0.,0.,0.,0.,0.,0.,0.,0.,0.,0.,0.,0.,0.,0.,0.,0.,0.,0.,0.,0.,0.501388,0.,0.,0.398111,0.515742,0.,0.,0.,0.,0.609667,0.609667,0.,0.,0.067015,0.,0.,0.,0.,0.,0.,0.,0.,0.,0.,0.,0.,0.,0.,0.,0.,0.,0.,0.,0.,0.,0.501388,0.,0.,0.398111,0.515742,0.,0.,0.,0.,0.609667,0.609667,0.,0.,0.,0.,0.,0.,0.,0.,0.,0.,0.,0.,0.,0.,0.,0.,0.,0.,0.,0.,0.,0.,0.,0.,0.,0.,0.,0.398111,0.515742,0.,0.,0.,0.,0.609667,0.609667,0.,0.,0.067015,0.,0.,0.,0.,0.,0.,0.,0.,0.,0.,0.,0.,0.,0.,0.,0.,0.,0.,0.,0.,0.,0.501388,0.,0.58956,0.,0.,0.355656,0.,0.,0.,0.,0.,0.,0.,0.,0.,0.,0.,0.,0.,0.,0.,0.,0.,0.,0.,0.,0.
C|0.,0.,0.701678,0.,0.,0.,0.,0.,0.,0.,0.,0.,1.226832,2.036108,1.705088,0.,0.,0.,1.047055,1.371709,0.,0.,0.,1.371709,0.,1.06414,0.,0.,0.,0.,0.,0.,0.,0.,0.,0.,0.,0.,1.277335,0.,0.,0.,1.430476,0.,0.,0.,0.,1.226832,2.036108,1.705088,0.,0.,0.,1.047055,1.371709,0.,0.,0.,1.371709,0.,1.06414,0.,0.,0.,0.,0.,1.263442,0.,0.,0.,0.,0.,0.,1.277335,0.,0.,0.,1.430476,0.,0.,0.,0.,1.226832,2.036108,1.705088,0.,0.,0.,1.047055,0.,0.,0.,0.,0.,0.,0.,0.,0.,0.,0.,0.,0.,0.,0.,0.,0.,0.,0.,0.,0.,0.,0.,1.430476,0.,0.,0.,0.,1.226832,2.036108,1.705088,0.,0.,0.,1.047055,1.371709,0.,0.,0.,1.371709,0.,1.06414,0.,0.,0.,0.,0.,1.263442,0.,0.,0.,0.,0.,0.,1.277335,0.,0.,0.,1.430476,0.,1.371709,0.,0.,0.,0.,0.,|0.,0.,0.,0.,0.,0.,1.518242,1.036624,1.332098,0.,0.,0.,0.,0.,0.,0.,0.,0.,0.,1.281422,1.894125,0.,0.,1.584251,0.,0.,0.,1.518242,1.036624,1.332098,0.,0.,0.,1.361568,0.,1.361568,0.,0.,0.,0.,0.,0.,1.281422,1.894125,0.,0.,1.584251,0.,0.,0.,1.518242,1.036624,1.332098,0.,0.,0.,1.361568,0.,1.361568,0.,0.,0.,0.,0.,0.,1.281422,1.894125,0.,0.,1.584251,0.,0.,0.,1.518242,1.036624,1.332098,0.,0.,0.,1.361568,0.,0.,0.,0.,0.,0.,0.,0.,1.281422,1.894125,0.,0.,1.584251,0.,0.,0.,1.518242,1.036624,1.332098,0.,0.,0.,1.361568,0.,1.361568,0.,0.,0.,0.,1.518242,1.036624,1.332098,0.,0.,0.,0.,0.,0.,0.,0.,0.,0.,0.|0.,0.,0.,0.,0.,0.,1.361642,1.313875,0.,0.,0.,1.361642,1.313875,0.,0.,1.361642,0.,0.,0.,0.,0.,0.,0.,0.,1.022661,0.,1.502749,0.,0.,0.,0.,1.361642,1.313875,0.,0.,1.361642,0.,0.,0.,0.,0.,0.,0.,0.,1.022661,0.,1.502749,0.,0.,0.,0.,1.361642,1.313875,0.,0.,0.,0.,0.,0.,0.,0.,0.,0.,0.,0.,0.,1.502749,0.,0.,0.,0.,1.361642,1.313875,0.,0.,1.361642,0.,0.,0.,0.,0.,0.,0.,0.,1.022661,0.,1.502749,0.,0.,0.,0.,0.,1.361642,1.313875,|0.,0.,0.110791,0.,0.,0.,0.,0.,0.,0.,0.,0.,0.241649,0.215951,0.490859,0.,0.,0.,0.060875,0.185366,0.,0.,0.,0.185366,0.,0.029892,0.,0.,0.,0.,0.,0.,0.,0.,0.,0.,0.,0.,0.03588,0.,0.,0.,0.17516,0.,0.,0.,0.,0.241649,0.215951,0.490859,0.,0.,0.,0.060875,0.185366,0.,0.,0.,0.185366,0.,0.029892,0.,0.,0.,0.,0.,0.006685,0.,0.,0.,0.,0.,0.,0.03588,0.,0.,0.,0.17516,0.,0.,0.,0.,0.241649,0.215951,0.490859,0.,0.,0.,0.060875,0.,0.,0.,0.,0.,0.,0.,0.,0.,0.,0.,0.,0.,0.,0.,0.,0.,0.,0.,0.,0.,0.,0.,0.17516,0.,0.,0.,0.,0.241649,0.215951,0.490859,0.,0.,0.,0.060875,0.185366,0.,0.,0.,0.185366,0.,0.029892,0.,0.,0.,0.,0.,0.006685,0.,0.,0.,0.,0.,0.,0.03588,0.,0.,0.,0.17516,0.,0.185366,0.,0.,0.,0.,0.,|0.,0.,0.,0.,0.,0.,0.136561,0.032909,0.126867,0.,0.,0.,0.,0.,0.,0.,0.,0.,0.,0.135908,0.51658,0.,0.,0.055265,0.,0.,0.,0.136561,0.032909,0.126867,0.,0.,0.,0.053545,0.,0.053545,0.,0.,0.,0.,0.,0.,0.135908,0.51658,0.,0.,0.055265,0.,0.,0.,0.136561,0.032909,0.126867,0.,0.,0.,0.053545,0.,0.053545,0.,0.,0.,0.,0.,0.,0.135908,0.51658,0.,0.,0.055265,0.,0.,0.,0.136561,0.032909,0.126867,0.,0.,0.,0.053545,0.,0.,0.,0.,0.,0.,0.,0.,0.135908,0.51658,0.,0.,0.055265,0.,0.,0.,0.136561,0.032909,0.126867,0.,0.,0.,0.053545,0.,0.053545,0.,0.,0.,0.,0.136561,0.032909,0.126867,0.,0.,0.,0.,0.,0.,0.,0.,0.,0.,0.|0.,0.,0.,0.,0.,0.,0.386412,0.142041,0.,0.,0.,0.386412,0.142041,0.,0.,0.386412,0.,0.,0.,0.,0.,0.,0.,0.,0.107136,0.,0.337352,0.,0.,0.,0.,0.386412,0.142041,0.,0.,0.386412,0.,0.,0.,0.,0.,0.,0.,0.,0.107136,0.,0.337352,0.,0.,0.,0.,0.386412,0.142041,0.,0.,0.,0.,0.,0.,0.,0.,0.,0.,0.,0.,0.,0.337352,0.,0.,0.,0.,0.386412,0.142041,0.,0.,0.386412,0.,0.,0.,0.,0.,0.,0.,0.,0.107136,0.,0.337352,0.,0.,0.,0.,0.,0.386412,0.142041,
Q|0.,0.,0.,0.,0.,0.,0.,0.,0.,0.,0.,0.,1.118836,0.,0.,0.,0.,0.,0.,0.,0.,1.511926,0.,0.,1.29016,0.,0.,0.,0.,0.,0.,0.,0.,0.,0.,0.,0.,0.,0.,0.,0.,1.511926,0.,0.,1.29016,0.,0.,0.,0.,0.,0.,0.,0.,0.,0.,0.,0.,0.,0.,0.,0.,1.511926,0.,0.,0.,0.,0.,0.,0.,0.,0.,0.,0.,0.,0.,0.,0.,0.,0.,0.,0.,1.511926,0.,0.,1.29016,0.,0.,0.,0.,0.,0.,0.,0.,0.,0.,0.,0.,0.,0.,0.,0.,0.,1.118836,0.,0.,0.,0.,0.,0.,0.|0.,0.,0.,1.702251,0.,0.,0.,0.,0.,0.,0.,0.,0.,0.,1.197564,0.,0.,1.993574,0.,0.,0.,0.,0.,1.278983,0.,1.278983,0.,0.,0.,0.,0.,0.,0.,0.,1.223559,0.,1.993574,0.,0.,0.,0.,0.,1.278983,0.,1.278983,0.,0.,0.,0.,0.,0.,0.,0.,1.223559,0.,0.,0.,0.,0.,0.,0.,0.,0.,0.,0.,0.,0.,0.,0.,0.,0.,0.,1.223559,0.,1.993574,0.,0.,0.,0.,0.,1.278983,0.,1.278983,0.,0.,0.,0.,0.,0.,0.,0.,1.223559,0.,1.702251,0.,0.,0.,0.,0.,0.,0.,0.,1.278983,0.,1.197564,0.,0.,0.,0.|0.,0.,0.,0.,0.,0.,0.,2.091672,0.,1.444212,0.,0.,0.,0.,0.,2.125233,0.,0.,0.,0.,0.,1.421118,0.,0.,0.,0.,1.402656,0.,0.,1.442875,0.,0.,1.348218,0.,0.,1.167653,0.,0.,0.,0.,0.,0.,0.,0.,0.,0.,0.,0.,0.,0.,1.657335,0.,0.,0.,0.,1.402656,0.,0.,1.442875,0.,0.,1.348218,0.,0.,1.167653,0.,0.,0.,0.,0.,0.,0.,0.,0.,0.,0.,0.,0.,0.,1.657335,0.,0.,0.,0.,1.402656,0.,0.,0.,0.,0.,1.348218,0.,0.,0.,0.,0.,0.,0.,0.,0.,0.,0.,0.,0.,0.,0.,0.,0.,1.657335,0.,0.,0.,0.,1.402656,0.,0.,1.442875,0.,0.,1.348218,0.,0.,1.167653,0.,0.,0.,0.,0.,0.,0.,0.,0.,0.,0.,0.,0.,0.,1.657335,0.,0.,0.,0.,2.091672,0.,1.444212,0.,0.,0.,0.,0.,2.125233,0.,0.,0.,0.,0.,1.421118,0.,0.,0.,0.,0.,0.|0.,0.,0.,0.,0.,0.,0.,0.,0.,0.,0.,0.,0.111884,0.,0.,0.,0.,0.,0.,0.,0.,0.269987,0.,0.,0.052304,0.,0.,0.,0.,0.,0.,0.,0.,0.,0.,0.,0.,0.,0.,0.,0.,0.269987,0.,0.,0.052304,0.,0.,0.,0.,0.,0.,0.,0.,0.,0.,0.,0.,0.,0.,0.,0.,0.269987,0.,0.,0.,0.,0.,0.,0.,0.,0.,0.,0.,0.,0.,0.,0.,0.,0.,0.,0.,0.269987,0.,0.,0.052304,0.,0.,0.,0.,0.,0.,0.,0.,0.,0.,0.,0.,0.,0.,0.,0.,0.,0.111884,0.,0.,0.,0.,0.,0.,0.|0.,0.,0.,0.276041,0.,0.,0.,0.,0.,0.,0.,0.,0.,0.,0.119756,0.,0.,0.049839,0.,0.,0.,0.,0.,0.120985,0.,0.120985,0.,0.,0.,0.,0.,0.,0.,0.,0.074155,0.,0.049839,0.,0.,0.,0.,0.,0.120985,0.,0.120985,0.,0.,0.,0.,0.,0.,0.,0.,0.074155,0.,0.,0.,0.,0.,0.,0.,0.,0.,0.,0.,0.,0.,0.,0.,0.,0.,0.,0.074155,0.,0.049839,0.,0.,0.,0.,0.,0.120985,0.,0.120985,0.,0.,0.,0.,0.,0.,0.,0.,0.074155,0.,0.276041,0.,0.,0.,0.,0.,0.,0.,0.,0.120985,0.,0.119756,0.,0.,0.,0.|0.,0.,0.,0.,0.,0.,0.,0.522918,0.,0.351295,0.,0.,0.,0.,0.,1.067257,0.,0.,0.,0.,0.,0.162414,0.,0.,0.,0.,0.175332,0.,0.,0.295974,0.,0.,0.433356,0.,0.,0.220907,0.,0.,0.,0.,0.,0.,0.,0.,0.,0.,0.,0.,0.,0.,0.150667,0.,0.,0.,0.,0.175332,0.,0.,0.295974,0.,0.,0.433356,0.,0.,0.220907,0.,0.,0.,0.,0.,0.,0.,0.,0.,0.,0.,0.,0.,0.,0.150667,0.,0.,0.,0.,0.175332,0.,0.,0.,0.,0.,0.433356,0.,0.,0.,0.,0.,0.,0.,0.,0.,0.,0.,0.,0.,0.,0.,0.,0.,0.150667,0.,0.,0.,0.,0.175332,0.,0.,0.295974,0.,0.,0.433356,0.,0.,0.220907,0.,0.,0.,0.,0.,0.,0.,0.,0.,0.,0.,0.,0.,0.,0.150667,0.,0.,0.,0.,0.522918,0.,0.351295,0.,0.,0.,0.,0.,1.067257,0.,0.,0.,0.,0.,0.162414,0.,0.,0.,0.,0.,0.
E|0.,0.,1.474961,0.,0.,0.,0.,0.,0.,0.,1.711383,0.,0.986143,0.,0.,0.,0.,0.,0.,0.,0.,0.,0.,0.,0.,0.,0.,0.,1.105234,0.,0.,0.,0.,0.,0.,0.,0.,0.,0.,0.,0.,1.105234,0.,0.,0.,0.,0.,0.,0.,0.,0.,0.,0.,0.,1.105234,0.,0.,0.,0.,0.,0.,0.,0.,0.,0.,0.,0.,1.105234,0.,0.,0.,0.,0.,0.,0.,0.,0.,0.,0.,0.,0.,1.711383,0.,0.,0.,0.986143,0.,0.,0.,0.,0.,0.,0.,0.,0.,0.,0.,0.,0.,0.,0.,0.,0.,0.,0.|0.,0.,0.,1.065997,0.,0.,0.,0.,0.,0.,0.,0.,1.003975,0.,0.,0.,0.,0.,0.,0.,0.,0.,0.,0.,0.,1.116067,0.,0.,0.,0.,0.,0.,0.,0.,0.,0.,0.,0.,0.,0.,0.,0.,0.,0.,0.,0.,0.,1.116067,0.,0.,0.,0.,0.,0.,0.,0.,0.,0.,0.,0.,0.,0.,0.,0.,0.,0.,0.,0.,0.,1.116067,0.,0.,0.,0.,0.,0.,0.,0.,0.,0.,0.,0.,0.,0.,0.,0.,0.,0.,0.,0.,0.,1.116067,0.,0.,0.,0.,0.,0.,0.,0.,0.,0.,0.,0.,0.,0.,0.,0.,0.,0.,0.,0.,0.,0.,0.,0.,1.003975,0.,0.,0.,0.,0.,0.,0.,0.,0.,0.,0.,0.,0.,0.|0.,0.,0.,0.,0.,0.,0.,0.,0.,0.,0.,0.,0.,0.,0.,0.,0.854598,0.,0.,0.,0.,0.,0.,0.,1.629399,0.,0.,0.,0.,0.,0.,0.,0.,0.,0.,0.,0.,0.,0.,0.,0.,0.,0.,0.,0.,0.,0.,0.,0.,0.,0.,0.,0.,0.,0.,0.,0.,0.,0.,0.,0.,0.,0.,0.,0.,0.,0.,0.,0.,0.,0.,0.,0.,0.,0.,0.,0.,0.,0.,0.,0.,0.,0.,0.,0.,0.,0.,0.,0.,0.,0.,0.,0.,0.,0.,0.,0.,0.,0.,0.,0.,0.,0.,0.,0.,0.,0.,0.,0.,0.,0.,0.,0.,0.854598,0.,0.,0.,0.,0.,0.,0.,0.,0.,0.,1.629399,0.,0.,0.,0.,0.,0.,0.,0.,0.,0.,0.,0.,0.,0.,0.,0.,0.,0.,0.,0.,0.,0.,0.,0.|0.,0.,0.621036,0.,0.,0.,0.,0.,0.,0.,0.082112,0.,0.119532,0.,0.,0.,0.,0.,0.,0.,0.,0.,0.,0.,0.,0.,0.,0.,0.245608,0.,0.,0.,0.,0.,0.,0.,0.,0.,0.,0.,0.,0.245608,0.,0.,0.,0.,0.,0.,0.,0.,0.,0.,0.,0.,0.245608,0.,0.,0.,0.,0.,0.,0.,0.,0.,0.,0.,0.,0.245608,0.,0.,0.,0.,0.,0.,0.,0.,0.,0.,0.,0.,0.,0.082112,0.,0.,0.,0.119532,0.,0.,0.,0.,0.,0.,0.,0.,0.,0.,0.,0.,0.,0.,0.,0.,0.,0.,0.|0.,0.,0.,0.448841,0.,0.,0.,0.,0.,0.,0.,0.,0.060847,0.,0.,0.,0.,0.,0.,0.,0.,0.,0.,0.,0.,0.248015,0.,0.,0.,0.,0.,0.,0.,0.,0.,0.,0.,0.,0.,0.,0.,0.,0.,0.,0.,0.,0.,0.248015,0.,0.,0.,0.,0.,0.,0.,0.,0.,0.,0.,0.,0.,0.,0.,0.,0.,0.,0.,0.,0.,0.248015,0.,0.,0.,0.,0.,0.,0.,0.,0.,0.,0.,0.,0.,0.,0.,0.,0.,0.,0.,0.,0.,0.248015,0.,0.,0.,0.,0.,0.,0.,0.,0.,0.,0.,0.,0.,0.,0.,0.,0.,0.,0.,0.,0.,0.,0.,0.,0.060847,0.,0.,0.,0.,0.,0.,0.,0.,0.,0.,0.,0.,0.,0.|0.,0.,0.,0.,0.,0.,0.,0.,0.,0.,0.,0.,0.,0.,0.,0.,0.004316,0.,0.,0.,0.,0.,0.,0.,0.395006,0.,0.,0.,0.,0.,0.,0.,0.,0.,0.,0.,0.,0.,0.,0.,0.,0.,0.,0.,0.,0.,0.,0.,0.,0.,0.,0.,0.,0.,0.,0.,0.,0.,0.,0.,0.,0.,0.,0.,0.,0.,0.,0.,0.,0.,0.,0.,0.,0.,0.,0.,0.,0.,0.,0.,0.,0.,0.,0.,0.,0.,0.,0.,0.,0.,0.,0.,0.,0.,0.,0.,0.,0.,0.,0.,0.,0.,0.,0.,0.,0.,0.,0.,0.,0.,0.,0.,0.,0.004316,0.,0.,0.,0.,0.,0.,0.,0.,0.,0.,0.395006,0.,0.,0.,0.,0.,0.,0.,0.,0.,0.,0.,0.,0.,0.,0.,0.,0.,0.,0.,0.,0.,0.,0.,0.
G|1.552336,0.,0.,0.,0.,0.,0.,0.,0.,0.,1.264861,0.,0.,0.,0.,0.,0.,0.,0.,0.,0.,0.,0.,0.836498,0.836498,1.939874,1.49723,0.,0.,0.,0.,0.,0.,1.548142,0.,0.,0.,1.918202,0.,1.829327,0.,0.,0.,0.,0.,1.950283,0.,0.,1.524344,0.,0.,0.,0.,2.16577,0.,0.,2.16577,0.,0.,1.725775,1.609893,0.,0.,0.,0.,1.248315,0.,0.,0.,0.,0.,0.,0.,0.,2.365523,0.,0.,0.962636,1.058439,0.,1.412116,0.,1.412116,0.,0.,0.,0.,1.338898,0.,0.,0.,1.338898,0.,0.,0.,0.,0.,0.,0.,1.548142,0.,0.,0.,0.,0.,0.,1.918202,0.,0.,0.,0.,0.,1.029521,0.,0.,0.,0.,0.,0.,0.,0.,0.,0.,0.,0.,0.,0.,0.,0.,0.,0.,2.16577,0.,0.,2.16577,0.,0.,1.725775,1.609893,0.,0.,0.,0.,1.248315,0.,0.,0.,0.,0.,0.,0.,0.,2.365523,0.,0.,0.962636,1.058439,0.,1.412116,0.,1.412116,0.,0.,0.,0.,1.338898,0.,0.,0.,1.338898,0.,0.,0.,0.,0.,0.,0.,1.548142,0.,0.,0.,0.,0.,0.,1.918202,0.,0.,0.,0.,0.,1.029521,0.,0.,0.,0.,0.,0.,0.,0.,0.,0.,0.,0.,0.,0.,0.,0.,0.,0.,0.,0.,0.,2.16577,0.,0.,1.725775,1.609893,0.,0.,0.,0.,0.,0.,0.,0.,0.,0.,0.,0.,0.,0.,0.,0.,0.,0.,0.,0.,0.,1.412116,0.,0.,0.,0.,1.338898,0.,0.,0.,1.338898,0.,0.,0.,0.,0.,0.,0.,1.548142,0.,0.,0.,0.,0.,0.,1.918202,0.,0.,0.,0.,0.,1.029521,0.,0.,0.,0.,0.,0.,0.,0.,0.,0.,0.,0.,0.,0.,0.,0.,0.,0.,2.16577,0.,0.,2.16577,0.,0.,1.725775,1.609893,0.,0.,0.,0.,1.248315,0.,0.,0.,0.,0.,0.,0.,0.,2.365523,0.,0.,0.962636,1.058439,0.,1.412116,0.,1.412116,0.,0.,0.,0.,1.338898,0.,0.,0.,1.338898,0.,0.,0.,0.,0.,0.,0.,1.548142,0.,0.,0.,0.,0.,0.,1.918202,0.,0.,0.,0.,0.,1.029521,0.,0.,0.,0.,0.,0.,0.,0.,0.,0.,0.,0.,0.,0.,0.,0.,0.,0.,1.264861,0.,0.,0.,0.,0.,0.,0.,0.,0.,0.,0.,0.,0.836498,0.836498,1.939874,1.49723,0.,0.,0.,1.412116,0.,0.,1.548142,0.,0.,0.,1.918202,0.,1.829327,0.,0.,0.,0.,0.,1.950283,0.,0.,1.524344,0.,0.,0.,0.,0.,0.,0.,0.,0.|,|,|0.306857,0.,0.,0.,0.,0.,0.,0.,0.,0.,0.109988,0.,0.,0.,0.,0.,0.,0.,0.,0.,0.,0.,0.,0.136174,0.136174,1.697389,0.216793,0.,0.,0.,0.,0.,0.,0.311267,0.,0.,0.,0.493479,0.,0.167999,0.,0.,0.,0.,0.,0.507472,0.,0.,0.110727,0.,0.,0.,0.,0.656294,0.,0.,0.656294,0.,0.,0.511341,0.241484,0.,0.,0.,0.,0.034253,0.,0.,0.,0.,0.,0.,0.,0.,0.369613,0.,0.,0.03358,0.04923,0.,0.228992,0.,0.228992,0.,0.,0.,0.,0.150438,0.,0.,0.,0.150438,0.,0.,0.,0.,0.,0.,0.,0.311267,0.,0.,0.,0.,0.,0.,0.493479,0.,0.,0.,0.,0.,0.017351,0.,0.,0.,0.,0.,0.,0.,0.,0.,0.,0.,0.,0.,0.,0.,0.,0.,0.,0.656294,0.,0.,0.656294,0.,0.,0.511341,0.241484,0.,0.,0.,0.,0.034253,0.,0.,0.,0.,0.,0.,0.,0.,0.369613,0.,0.,0.03358,0.04923,0.,0.228992,0.,0.228992,0.,0.,0.,0.,0.150438,0.,0.,0.,0.150438,0.,0.,0.,0.,0.,0.,0.,0.311267,0.,0.,0.,0.,0.,0.,0.493479,0.,0.,0.,0.,0.,0.017351,0.,0.,0.,0.,0.,0.,0.,0.,0.,0.,0.,0.,0.,0.,0.,0.,0.,0.,0.,0.,0.,0.656294,0.,0.,0.511341,0.241484,0.,0.,0.,0.,0.,0.,0.,0.,0.,0.,0.,0.,0.,0.,0.,0.,0.,0.,0.,0.,0.,0.228992,0.,0.,0.,0.,0.150438,0.,0.,0.,0.150438,0.,0.,0.,0.,0.,0.,0.,0.311267,0.,0.,0.,0.,0.,0.,0.493479,0.,0.,0.,0.,0.,0.017351,0.,0.,0.,0.,0.,0.,0.,0.,0.,0.,0.,0.,0.,0.,0.,0.,0.,0.,0.656294,0.,0.,0.656294,0.,0.,0.511341,0.241484,0.,0.,0.,0.,0.034253,0.,0.,0.,0.,0.,0.,0.,0.,0.369613,0.,0.,0.03358,0.04923,0.,0.228992,0.,0.228992,0.,0.,0.,0.,0.150438,0.,0.,0.,0.150438,0.,0.,0.,0.,0.,0.,0.,0.311267,0.,0.,0.,0.,0.,0.,0.493479,0.,0.,0.,0.,0.,0.017351,0.,0.,0.,0.,0.,0.,0.,0.,0.,0.,0.,0.,0.,0.,0.,0.,0.,0.,0.109988,0.,0.,0.,0.,0.,0.,0.,0.,0.,0.,0.,0.,0.136174,0.136174,1.697389,0.216793,0.,0.,0.,0.228992,0.,0.,0.311267,0.,0.,0.,0.493479,0.,0.167999,0.,0.,0.,0.,0.,0.507472,0.,0.,0.110727,0.,0.,0.,0.,0.,0.,0.,0.,0.|,|,
H|0.,0.,0.,0.,0.,0.,0.,0.,0.,0.,0.,1.285443,0.,0.,0.,0.,0.,0.,0.,1.285443,0.,0.,0.,0.,0.,0.,0.,1.285443,0.,0.,0.,0.,0.,0.,0.,1.285443,0.,0.,0.,0.,0.,0.,0.,1.285443,0.,0.,0.,0.,0.,0.,0.,0.,0.,0.,0.,0.,1.285443,0.,0.,0.,0.,0.,0.,0.|0.,1.44327,1.289394,0.,1.434601,0.,0.,0.,0.,0.973663,0.,0.,0.,0.,0.,0.,0.,0.,0.,0.,0.,0.,1.744997,0.,0.,0.,1.506911,0.,0.,0.,0.,0.,0.,0.,0.,0.,0.,0.,0.,0.,0.,1.696788,1.489729,0.,0.,0.,0.,0.,1.738769,1.744997,0.,1.744997,0.,0.,0.,0.,0.,1.506911,0.,0.,0.,1.062741,0.,0.,0.,0.,0.903114,1.289394,0.,0.,0.,0.,0.,0.,0.,0.,1.696788,1.489729,0.,0.,0.,0.,0.,1.738769,1.744997,0.,1.744997,0.,0.,0.,0.,0.,1.506911,0.,0.,0.,1.062741,0.,0.,0.,0.,0.903114,1.289394,0.,0.,0.,0.,0.,0.,0.,0.,1.696788,1.489729,0.,0.,0.,0.,0.,1.738769,1.744997,0.,1.744997,0.,0.,0.,0.,0.,1.506911,0.,0.,0.,1.062741,0.,0.,0.,0.,0.,0.,0.,0.,0.,0.,0.,0.,0.,0.,1.696788,1.489729,0.,0.,0.,0.,0.,1.738769,1.744997,0.,1.744997,0.,0.,0.,0.,0.,1.506911,0.,0.,0.,1.062741,0.,0.,0.,0.,0.903114,1.289394,0.,0.,0.,0.,0.,0.,0.,0.973663,0.,0.,0.,0.,0.,0.,0.,0.,0.,0.,0.,0.,1.744997,0.,0.,0.,1.506911,0.,0.,0.,0.,0.,0.,0.,0.,0.,0.,0.,0.,0.,1.434601,0.,0.,0.,0.,1.289394,0.|0.,1.79261,0.,1.726553,0.,0.,0.,0.,0.,1.47133,0.,1.971576,0.,0.,0.,0.,0.,0.,0.,0.,0.,0.,1.211067,0.,0.,0.,0.,0.,0.785937,0.,0.,0.,0.,0.,0.,0.,0.,0.,0.,0.,1.34378,1.66093,1.158302,0.,0.,0.,0.,1.402255,0.,1.211067,0.,0.,0.,0.,0.,0.,0.,0.,0.,0.,0.,0.,0.,1.681437,0.,0.,1.265905,0.,0.,1.726553,0.,0.,0.,0.,0.,0.,0.,1.34378,1.66093,1.158302,0.,0.,0.,0.,1.402255,0.,1.211067,0.,0.,0.,0.,0.,0.,0.,0.,0.,0.,0.,0.,0.,1.681437,0.,0.,1.265905,0.,0.,1.726553,0.,0.,0.,0.,0.,0.,0.,1.34378,1.66093,0.,0.,0.,0.,0.,1.402255,0.,1.211067,0.,0.,0.,0.,0.,0.,0.,0.,0.,0.,0.,0.,0.,1.681437,0.,0.,1.265905,0.,0.,1.726553,0.,0.,0.,0.,0.,0.,0.,1.34378,1.66093,1.158302,0.,0.,0.,0.,1.402255,0.,1.211067,0.,0.,0.,0.,0.,0.,0.,0.,0.,0.,0.,0.,0.,1.681437,0.,0.,1.265905,0.,0.,1.726553,0.,0.,0.,0.,0.,0.,0.,0.,1.47133,0.,1.971576,0.,0.,0.,0.,0.,0.,0.,0.,0.,0.,1.211067,0.,0.,0.,0.,0.,0.785937,0.,0.,0.,0.,0.,0.,0.,0.,0.,0.,1.726553,0.,0.,0.,0.|0.,0.,0.,0.,0.,0.,0.,0.,0.,0.,0.,0.074814,0.,0.,0.,0.,0.,0.,0.,0.074814,0.,0.,0.,0.,0.,0.,0.,0.074814,0.,0.,0.,0.,0.,0.,0.,0.074814,0.,0.,0.,0.,0.,0.,0.,0.074814,0.,0.,0.,0.,0.,0.,0.,0.,0.,0.,0.,0.,0.074814,0.,0.,0.,0.,0.,0.,0.|0.,0.353743,0.152979,0.,0.12505,0.,0.,0.,0.,0.124997,0.,0.,0.,0.,0.,0.,0.,0.,0.,0.,0.,0.,0.306554,0.,0.,0.,0.079731,0.,0.,0.,0.,0.,0.,0.,0.,0.,0.,0.,0.,0.,0.,0.385634,0.261356,0.,0.,0.,0.,0.,0.161746,0.306554,0.,0.306554,0.,0.,0.,0.,0.,0.079731,0.,0.,0.,0.132291,0.,0.,0.,0.,0.079867,0.152979,0.,0.,0.,0.,0.,0.,0.,0.,0.385634,0.261356,0.,0.,0.,0.,0.,0.161746,0.306554,0.,0.306554,0.,0.,0.,0.,0.,0.079731,0.,0.,0.,0.132291,0.,0.,0.,0.,0.079867,0.152979,0.,0.,0.,0.,0.,0.,0.,0.,0.385634,0.261356,0.,0.,0.,0.,0.,0.161746,0.306554,0.,0.306554,0.,0.,0.,0.,0.,0.079731,0.,0.,0.,0.132291,0.,0.,0.,0.,0.,0.,0.,0.,0.,0.,0.,0.,0.,0.,0.385634,0.261356,0.,0.,0.,0.,0.,0.161746,0.306554,0.,0.306554,0.,0.,0.,0.,0.,0.079731,0.,0.,0.,0.132291,0.,0.,0.,0.,0.079867,0.152979,0.,0.,0.,0.,0.,0.,0.,0.124997,0.,0.,0.,0.,0.,0.,0.,0.,0.,0.,0.,0.,0.306554,0.,0.,0.,0.079731,0.,0.,0.,0.,0.,0.,0.,0.,0.,0.,0.,0.,0.,0.12505,0.,0.,0.,0.,0.152979,0.|0.,0.386641,0.,0.32608,0.,0.,0.,0.,0.,0.248535,0.,0.785966,0.,0.,0.,0.,0.,0.,0.,0.,0.,0.,0.163658,0.,0.,0.,0.,0.,0.196484,0.,0.,0.,0.,0.,0.,0.,0.,0.,0.,0.,0.305405,0.415232,0.18289,0.,0.,0.,0.,0.143821,0.,0.163658,0.,0.,0.,0.,0.,0.,0.,0.,0.,0.,0.,0.,0.,0.313961,0.,0.,0.163572,0.,0.,0.32608,0.,0.,0.,0.,0.,0.,0.,0.305405,0.415232,0.18289,0.,0.,0.,0.,0.143821,0.,0.163658,0.,0.,0.,0.,0.,0.,0.,0.,0.,0.,0.,0.,0.,0.313961,0.,0.,0.163572,0.,0.,0.32608,0.,0.,0.,0.,0.,0.,0.,0.305405,0.415232,0.,0.,0.,0.,0.,0.143821,0.,0.163658,0.,0.,0.,0.,0.,0.,0.,0.,0.,0.,0.,0.,0.,0.313961,0.,0.,0.163572,0.,0.,0.32608,0.,0.,0.,0.,0.,0.,0.,0.305405,0.415232,0.18289,0.,0.,0.,0.,0.143821,0.,0.163658,0.,0.,0.,0.,0.,0.,0.,0.,0.,0.,0.,0.,0.,0.313961,0.,0.,0.163572,0.,0.,0.32608,0.,0.,0.,0.,0.,0.,0.,0.,0.248535,0.,0.785966,0.,0.,0.,0.,0.,0.,0.,0.,0.,0.,0.163658,0.,0.,0.,0.,0.,0.196484,0.,0.,0.,0.,0.,0.,0.,0.,0.,0.,0.32608,0.,0.,0.,0.
I|0.,0.,0.,0.,0.,0.,0.,0.,0.,0.,0.,0.,0.,0.,0.,0.,0.,0.,0.,0.,0.,0.,0.,0.,0.,0.,0.,0.,0.,0.,1.478276,0.,0.,0.,0.,0.,0.,0.,0.,0.,0.,0.,0.,0.,0.,0.,0.,0.,0.,0.,0.,0.,0.,0.,0.,0.,0.,0.,0.,0.,0.,0.,0.,0.,0.,0.,0.,0.744047,0.,0.,0.,0.,0.,0.,0.,0.,0.,0.,0.,0.,0.,0.,0.,0.,0.,0.,0.,0.,0.,0.,0.,0.,0.,0.891693,0.,0.,0.,0.,0.,0.,0.,0.,0.,0.,0.,0.,0.,0.,0.,0.,0.,0.,0.,0.744047,0.,0.,0.,0.,0.,0.,0.,0.,0.,0.,0.,0.,0.,0.,0.,0.,0.,0.,0.,0.,0.,0.,0.,0.,0.,0.891693,0.,0.,0.,0.,0.,0.,0.,0.,0.,0.,0.,0.,0.,0.,0.,0.,0.,0.,0.,0.,0.,0.,0.,0.,0.,0.,0.,0.,0.,0.,0.,0.,0.,0.,0.,0.,0.,0.,0.,0.,0.,0.,0.,0.,0.,0.,0.,0.,0.,0.,0.,0.,0.,0.,0.,0.,0.,0.,0.,0.,0.,0.,0.,0.,0.,0.744047,0.,0.,0.,0.,0.,0.,0.,0.,0.,0.,0.,0.,0.,0.,0.,0.,0.,0.,0.,0.,0.,0.,0.,0.,0.,0.891693,0.,0.,0.,0.,0.,1.478276,0.,0.,0.,0.,0.,0.,0.,0.,0.,0.,0.,0.,0.,0.,0.,0.,0.,0.,0.,0.,0.,0.,0.,0.,0.,0.,0.,0.,0.,0.,0.,0.|1.667269,0.,0.,1.109608,0.,0.,0.,0.,0.,0.,0.,0.,0.,0.,0.,0.,0.976989,1.524732,0.,0.,0.,1.332939,1.646038,1.441084,1.332939,1.646038,0.,0.,0.,0.,0.739191,0.,0.,0.,0.,0.,0.,0.,0.,0.,0.,1.601339,0.,0.,0.,0.,0.,0.,0.,0.,0.,0.,0.,0.,0.,0.,0.,0.,0.,0.,0.,0.,0.,0.,1.015099,0.,0.,0.,1.011982,0.,1.5552,0.,1.72065,1.876669,1.284988,0.,0.,0.,0.,0.,0.847691,0.,0.,0.,1.328126,0.,0.,0.,0.,0.,0.,0.,0.,0.,0.,0.,0.,0.,0.,0.,0.,0.,0.,0.,1.019675,1.54812,1.350165,0.,0.,0.,1.780492,1.160341,1.54812,0.,0.,1.54812,0.,0.,0.,0.,0.,0.,1.626347,1.198418,1.261954,0.,0.,0.,0.,0.,0.,0.,0.,0.,0.,0.,1.150272,0.,0.,0.,0.,0.,0.,0.,0.,0.986501,0.,0.,0.,1.105518,0.,0.,0.,1.015099,0.,0.,0.,1.445782,0.,1.445782,0.,0.,0.,0.,1.484024,0.,0.,1.5552,0.,1.221964,1.221054,0.,0.,0.,0.,0.,0.,1.311686,1.221964,0.,0.,0.,0.,0.,0.,0.861168,0.,0.,0.,0.,0.,0.,0.,1.72065,1.876669,1.284988,1.294044,0.,1.225106,0.,0.,0.,0.,0.,0.,1.448362,1.201824,0.,0.,0.,0.,1.111089,1.121426,1.230533,0.,0.,1.332939,1.646038,0.,0.,0.,0.,1.641297,0.,0.,0.,2.757353,0.,0.,0.,0.,0.,0.,0.,1.019675,1.54812,1.350165,0.,0.,0.,1.780492,1.160341,1.54812,0.,0.,1.54812,0.,0.,0.,0.,0.,0.,1.626347,1.198418,1.261954,0.,0.,0.,0.,0.,0.,0.,0.,0.,0.,0.,1.150272,0.,0.,0.,0.,0.,0.,0.,0.,0.986501,0.,0.,0.,1.105518,0.,0.,0.,1.015099,0.,0.,0.,1.445782,0.,1.445782,0.,0.,0.,0.,1.484024,0.,0.,1.5552,0.,1.221964,1.221054,0.,0.,0.,0.,0.,0.,1.311686,1.221964,0.,0.,0.,0.,0.,0.,0.861168,0.,0.,0.,0.,0.,0.,0.,1.72065,1.876669,1.284988,1.294044,0.,1.225106,0.,0.,0.,0.,0.,0.,1.448362,1.201824,0.,0.,0.,0.,1.111089,1.121426,1.230533,0.,0.,1.332939,1.646038,0.,0.,0.,0.,1.641297,0.,0.,0.,2.757353,0.,0.,0.,0.,0.,0.,0.,0.,1.54812,1.350165,0.,0.,0.,1.54812,0.,0.,0.,0.,1.54812,0.,0.,0.,0.,0.,0.,1.198418,0.,0.,0.,0.,0.,0.,0.,0.,0.,0.,0.,0.,0.,1.150272,0.,0.,0.,0.,0.,0.,0.,0.,0.,0.,0.,0.,0.,0.,0.,0.,1.015099,0.,0.,0.,1.445782,0.,1.445782,0.,0.,0.,0.,1.484024,0.,0.,1.5552,0.,0.,0.,0.,0.,0.,0.,0.,0.,1.311686,0.,0.,0.,0.,0.,0.,0.,0.,0.,0.,0.,0.,0.,0.,0.,1.72065,1.876669,1.284988,0.,0.,1.225106,0.,0.,0.,0.,0.,0.,0.,0.,0.,0.,0.,0.,1.111089,1.121426,1.230533,0.,0.,1.332939,1.646038,0.,0.,0.,0.,1.641297,0.,0.,0.,2.757353,0.,0.,0.,0.,0.,0.,0.,1.019675,1.54812,1.350165,0.,0.,0.,1.780492,1.160341,1.54812,0.,0.,1.54812,0.,0.,0.,0.,0.,0.,1.626347,1.198418,1.261954,0.,0.,0.,0.,0.,0.,0.,0.,0.,0.,0.,1.150272,0.,0.,0.,0.,0.,0.,0.,0.,0.986501,0.,0.,0.,1.105518,0.,0.,0.,1.015099,0.,0.,0.,1.445782,0.,1.445782,0.,0.,0.,0.,1.484024,0.,0.,1.5552,0.,1.221964,1.221054,0.,0.,0.,0.,0.,0.,1.311686,1.221964,0.,0.,0.,0.,0.,0.,0.861168,0.,0.,0.,0.,0.,0.,0.,1.72065,1.876669,1.284988,1.294044,0.,1.225106,0.,0.,0.,0.,0.,0.,1.448362,1.201824,0.,0.,0.,0.,1.111089,1.121426,1.230533,0.,0.,1.332939,1.646038,0.,0.,0.,0.,1.641297,0.,0.,0.,2.757353,0.,0.,0.,0.,0.739191,0.,0.,0.,0.,0.,0.,0.,0.,0.,0.,0.,0.,0.,0.,0.,0.,0.,1.601339,0.,0.,0.,0.,0.,0.,0.,0.,0.,0.,0.,0.,0.,0.,0.,1.015099,0.,0.,0.,1.011982,0.,1.5552,0.,1.72065,1.876669,1.284988,1.294044,0.,0.,0.,0.,0.847691,0.,0.,0.,1.328126,0.,0.,0.,0.,0.,0.,0.,0.,0.,0.,0.,0.,0.,0.,0.,0.,1.441084,1.332939,1.646038,0.,0.,0.,0.,0.,0.,0.,0.,1.332939,1.646038|,|0.,0.,0.,0.,0.,0.,0.,0.,0.,0.,0.,0.,0.,0.,0.,0.,0.,0.,0.,0.,0.,0.,0.,0.,0.,0.,0.,0.,0.,0.,0.130656,0.,0.,0.,0.,0.,0.,0.,0.,0.,0.,0.,0.,0.,0.,0.,0.,0.,0.,0.,0.,0.,0.,0.,0.,0.,0.,0.,0.,0.,0.,0.,0.,0.,0.,0.,0.,0.005027,0.,0.,0.,0.,0.,0.,0.,0.,0.,0.,0.,0.,0.,0.,0.,0.,0.,0.,0.,0.,0.,0.,0.,0.,0.,0.054042,0.,0.,0.,0.,0.,0.,0.,0.,0.,0.,0.,0.,0.,0.,0.,0.,0.,0.,0.,0.005027,0.,0.,0.,0.,0.,0.,0.,0.,0.,0.,0.,0.,0.,0.,0.,0.,0.,0.,0.,0.,0.,0.,0.,0.,0.,0.054042,0.,0.,0.,0.,0.,0.,0.,0.,0.,0.,0.,0.,0.,0.,0.,0.,0.,0.,0.,0.,0.,0.,0.,0.,0.,0.,0.,0.,0.,0.,0.,0.,0.,0.,0.,0.,0.,0.,0.,0.,0.,0.,0.,0.,0.,0.,0.,0.,0.,0.,0.,0.,0.,0.,0.,0.,0.,0.,0.,0.,0.,0.,0.,0.,0.,0.005027,0.,0.,0.,0.,0.,0.,0.,0.,0.,0.,0.,0.,0.,0.,0.,0.,0.,0.,0.,0.,0.,0.,0.,0.,0.,0.054042,0.,0.,0.,0.,0.,0.130656,0.,0.,0.,0.,0.,0.,0.,0.,0.,0.,0.,0.,0.,0.,0.,0.,0.,0.,0.,0.,0.,0.,0.,0.,0.,0.,0.,0.,0.,0.,0.,0.|0.271416,0.,0.,0.29372,0.,0.,0.,0.,0.,0.,0.,0.,0.,0.,0.,0.,0.411364,0.722242,0.,0.,0.,0.161373,0.267033,0.926411,0.161373,0.267033,0.,0.,0.,0.,0.032139,0.,0.,0.,0.,0.,0.,0.,0.,0.,0.,0.485254,0.,0.,0.,0.,0.,0.,0.,0.,0.,0.,0.,0.,0.,0.,0.,0.,0.,0.,0.,0.,0.,0.,0.075447,0.,0.,0.,0.034697,0.,0.353829,0.,0.514053,0.486044,0.536182,0.,0.,0.,0.,0.,0.047574,0.,0.,0.,0.054209,0.,0.,0.,0.,0.,0.,0.,0.,0.,0.,0.,0.,0.,0.,0.,0.,0.,0.,0.,0.017889,0.094398,0.020582,0.,0.,0.,0.157422,0.042452,0.094398,0.,0.,0.094398,0.,0.,0.,0.,0.,0.,0.355763,0.074901,0.134703,0.,0.,0.,0.,0.,0.,0.,0.,0.,0.,0.,0.120377,0.,0.,0.,0.,0.,0.,0.,0.,0.066655,0.,0.,0.,0.194213,0.,0.,0.,0.075447,0.,0.,0.,0.247848,0.,0.247848,0.,0.,0.,0.,0.05836,0.,0.,0.353829,0.,0.174566,0.023258,0.,0.,0.,0.,0.,0.,0.162399,0.174566,0.,0.,0.,0.,0.,0.,0.032806,0.,0.,0.,0.,0.,0.,0.,0.514053,0.486044,0.536182,0.260671,0.,0.092461,0.,0.,0.,0.,0.,0.,0.105779,0.121533,0.,0.,0.,0.,0.294779,0.099174,0.2595,0.,0.,0.161373,0.267033,0.,0.,0.,0.,0.021316,0.,0.,0.,0.250668,0.,0.,0.,0.,0.,0.,0.,0.017889,0.094398,0.020582,0.,0.,0.,0.157422,0.042452,0.094398,0.,0.,0.094398,0.,0.,0.,0.,0.,0.,0.355763,0.074901,0.134703,0.,0.,0.,0.,0.,0.,0.,0.,0.,0.,0.,0.120377,0.,0.,0.,0.,0.,0.,0.,0.,0.066655,0.,0.,0.,0.194213,0.,0.,0.,0.075447,0.,0.,0.,0.247848,0.,0.247848,0.,0.,0.,0.,0.05836,0.,0.,0.353829,0.,0.174566,0.023258,0.,0.,0.,0.,0.,0.,0.162399,0.174566,0.,0.,0.,0.,0.,0.,0.032806,0.,0.,0.,0.,0.,0.,0.,0.514053,0.486044,0.536182,0.260671,0.,0.092461,0.,0.,0.,0.,0.,0.,0.105779,0.121533,0.,0.,0.,0.,0.294779,0.099174,0.2595,0.,0.,0.161373,0.267033,0.,0.,0.,0.,0.021316,0.,0.,0.,0.250668,0.,0.,0.,0.,0.,0.,0.,0.,0.094398,0.020582,0.,0.,0.,0.094398,0.,0.,0.,0.,0.094398,0.,0.,0.,0.,0.,0.,0.074901,0.,0.,0.,0.,0.,0.,0.,0.,0.,0.,0.,0.,0.,0.120377,0.,0.,0.,0.,0.,0.,0.,0.,0.,0.,0.,0.,0.,0.,0.,0.,0.075447,0.,0.,0.,0.247848,0.,0.247848,0.,0.,0.,0.,0.05836,0.,0.,0.353829,0.,0.,0.,0.,0.,0.,0.,0.,0.,0.162399,0.,0.,0.,0.,0.,0.,0.,0.,0.,0.,0.,0.,0.,0.,0.,0.514053,0.486044,0.536182,0.,0.,0.092461,0.,0.,0.,0.,0.,0.,0.,0.,0.,0.,0.,0.,0.294779,0.099174,0.2595,0.,0.,0.161373,0.267033,0.,0.,0.,0.,0.021316,0.,0.,0.,0.250668,0.,0.,0.,0.,0.,0.,0.,0.017889,0.094398,0.020582,0.,0.,0.,0.157422,0.042452,0.094398,0.,0.,0.094398,0.,0.,0.,0.,0.,0.,0.355763,0.074901,0.134703,0.,0.,0.,0.,0.,0.,0.,0.,0.,0.,0.,0.120377,0.,0.,0.,0.,0.,0.,0.,0.,0.066655,0.,0.,0.,0.194213,0.,0.,0.,0.075447,0.,0.,0.,0.247848,0.,0.247848,0.,0.,0.,0.,0.05836,0.,0.,0.353829,0.,0.174566,0.023258,0.,0.,0.,0.,0.,0.,0.162399,0.174566,0.,0.,0.,0.,0.,0.,0.032806,0.,0.,0.,0.,0.,0.,0.,0.514053,0.486044,0.536182,0.260671,0.,0.092461,0.,0.,0.,0.,0.,0.,0.105779,0.121533,0.,0.,0.,0.,0.294779,0.099174,0.2595,0.,0.,0.161373,0.267033,0.,0.,0.,0.,0.021316,0.,0.,0.,0.250668,0.,0.,0.,0.,0.032139,0.,0.,0.,0.,0.,0.,0.,0.,0.,0.,0.,0.,0.,0.,0.,0.,0.,0.485254,0.,0.,0.,0.,0.,0.,0.,0.,0.,0.,0.,0.,0.,0.,0.,0.075447,0.,0.,0.,0.034697,0.,0.353829,0.,0.514053,0.486044,0.536182,0.260671,0.,0.,0.,0.,0.047574,0.,0.,0.,0.054209,0.,0.,0.,0.,0.,0.,0.,0.,0.,0.,0.,0.,0.,0.,0.,0.,0.926411,0.161373,0.267033,0.,0.,0.,0.,0.,0.,0.,0.,0.161373,0.267033|,
L|0.,0.,0.,0.,0.,1.105303,1.149152,0.,0.,1.075224,0.,0.,0.,0.,0.,0.,0.,0.,0.,0.,0.,0.,0.,0.,0.,0.,0.,0.,0.,0.,0.,0.,0.,0.,0.,0.,0.,0.,0.,0.,1.25524,0.,0.,0.,1.127857,1.279108,0.,0.,0.,0.,0.,0.,0.,0.,0.,0.,0.,1.690025,1.938905,0.,0.,0.,0.,0.,0.,1.411504,0.,0.,0.,0.,0.,1.095421,0.,0.,0.,0.,0.,0.,0.,0.,0.,0.,0.,0.,0.,0.,0.,0.890587,0.,0.,1.395317,0.,0.,0.,0.,0.,1.271007,0.,0.,0.,0.,0.,0.,0.,0.,0.,0.,0.,0.,0.,0.,0.,0.,0.,0.,0.,0.,1.400976,0.,0.,1.406204,0.,0.,0.,0.,0.,1.145292,0.,0.,1.674492,1.443993,0.,0.,0.,0.,1.293701,0.,0.,1.960023,1.690025,1.938905,0.,0.,0.,0.,0.,0.,1.690025,1.938905,1.525518,0.,1.105303,1.149152,1.105303,0.,1.105303,0.,1.088897,0.,1.560655,0.,1.65433,1.827467,0.,0.,0.,0.,1.65433,0.,0.,0.,0.,0.,0.,0.,0.,1.135139,0.,0.,1.411504,0.,0.,0.,0.,0.,1.095421,0.,0.,0.,0.,0.,0.,0.,0.,0.,1.726322,0.,0.,0.,0.,0.,0.,0.,0.,0.,1.222463,0.,1.312205,1.312205,0.,0.,0.,0.,0.,0.,0.,0.,0.,0.,0.,0.982093,0.,0.,0.,0.,0.,0.,0.,0.,0.,0.,0.,0.,1.400976,0.,0.,1.406204,0.,0.,0.,0.,0.,1.145292,0.,0.,1.674492,1.443993,0.,0.,0.,0.,1.293701,0.,0.,1.960023,1.690025,1.938905,0.,0.,0.,0.,0.,0.,1.690025,1.938905,1.525518,0.,1.105303,1.149152,1.105303,0.,1.105303,0.,1.560655,1.088897,1.560655,0.,1.65433,1.827467,0.,0.,0.,0.,1.65433,0.,0.,0.,0.,0.,0.,0.,0.,1.135139,0.,0.,1.411504,0.,0.,0.,0.,0.,1.095421,0.,0.,0.,0.,0.,0.,0.,0.,0.,1.726322,0.,0.,0.,0.,0.,0.,0.,0.,0.,1.222463,0.,1.312205,1.312205,0.,0.,0.,0.,0.,0.,0.,0.,0.,0.,0.,0.982093,0.,0.,0.,0.,0.,0.,0.,0.,0.,0.,0.,0.,1.400976,0.,0.,0.,0.,0.,0.,0.,0.,0.,0.,0.,1.674492,1.443993,0.,0.,0.,0.,0.,0.,0.,0.,1.690025,1.938905,0.,0.,0.,0.,0.,0.,1.938905,1.525518,0.,0.,0.,0.,1.149152,0.,1.105303,0.,1.088897,0.,1.560655,0.,1.65433,1.827467,0.,0.,0.,0.,0.,0.,0.,0.,0.,0.,0.,0.,0.,0.,0.,0.,1.411504,0.,0.,0.,0.,0.,1.095421,0.,0.,0.,0.,0.,0.,0.,0.,0.,1.726322,0.,0.,0.,0.,0.,0.,0.,0.,0.,1.222463,0.,1.312205,0.,0.,0.,0.,0.,0.,0.,0.,0.,0.,0.,0.,0.,0.,0.,0.,0.,0.,0.,0.,0.,0.,0.,0.,0.,1.400976,0.,0.,1.406204,0.,0.,0.,0.,0.,1.145292,0.,0.,1.674492,1.443993,0.,0.,0.,0.,1.293701,0.,0.,1.960023,1.690025,1.938905,0.,0.,0.,0.,0.,0.,1.690025,1.938905,1.525518,0.,1.105303,1.149152,1.105303,0.,1.105303,0.,1.560655,1.088897,1.560655,0.,1.65433,1.827467,0.,0.,0.,0.,1.65433,0.,0.,0.,0.,0.,0.,0.,0.,1.135139,0.,0.,1.411504,0.,0.,0.,0.,0.,1.095421,0.,0.,0.,0.,0.,0.,0.,0.,0.,1.726322,0.,0.,0.,0.,0.,0.,0.,0.,0.,1.222463,0.,1.312205,1.312205,0.,0.,0.,0.,0.,0.,0.,0.,0.,0.,0.,0.982093,0.,0.,0.,0.,0.,0.,0.,0.,0.,0.,0.,0.,0.,0.,0.,0.,0.,0.,1.25524,0.,0.,0.,0.,0.,0.,1.127857,1.279108,0.,0.,0.,0.,0.,0.,0.,0.,0.,0.,0.,1.690025,1.938905,0.,0.,0.,0.,0.,0.,1.411504,0.,0.,0.,0.,0.,1.095421,0.,0.,0.,0.,0.,0.,0.,0.,0.,0.,0.,0.,0.,0.,0.,0.890587,0.,0.,1.395317,0.,0.,0.,0.,0.,1.271007,0.,0.,0.,0.,0.,0.,0.,0.,0.,0.,0.,0.,0.,0.,0.,0.,0.,0.,0.,0.,0.,0.,0.,0.,0.,0.,0.,0.,0.,0.,0.,0.,0.|1.217766,1.33632,0.,0.,0.,0.,0.962528,1.11679,0.,0.,0.,0.,0.9804,1.188029,0.,0.,1.405407,0.,0.,0.,0.,1.367619,1.744618,0.,0.,0.,0.,0.,0.,0.,1.275241,0.,1.687709,1.744618,0.,0.,0.,0.,0.,0.,0.,0.,0.,0.,0.,0.,0.,1.590875,0.,0.,0.,0.,0.,1.877485,0.,0.,0.,0.,0.,1.177384,0.,0.,0.,0.,0.,1.078537,1.124812,0.,0.,0.,1.321595,0.,0.,0.,0.,0.,0.,0.,0.,1.247066,1.321595,1.233618,0.,0.,0.,0.,0.,0.,1.193446,1.52759,0.,0.739304,0.739304,1.014241,1.367585,0.,0.,0.,0.,0.,0.,0.,0.,0.,0.,0.,0.,0.,0.,0.,0.,0.,0.,0.,0.,0.,0.,0.,0.,0.,0.,0.,0.,0.,0.,0.,1.290479,1.265784,0.,0.,0.,0.,0.,0.,0.,1.57011,1.204674,0.,0.,0.,0.,0.,0.,0.,1.040861,0.,0.,0.,0.,0.,1.408753,1.200248,0.998742,0.,0.,0.,0.,1.084774,1.141902,0.,0.,0.,0.,1.289723,0.,0.,0.,0.,0.,0.,1.029256,0.,0.,0.,0.,0.,0.,1.35864,1.289723,0.,0.,0.,0.,0.,0.,1.463259,0.,0.,0.,0.,0.,0.,0.,0.,0.,0.,0.,0.,0.,0.,0.,0.,0.,1.12366,0.,0.,0.,0.,0.,1.308242,1.308242,0.81248,1.720995,0.,0.,0.,1.986184,1.481249,1.225125,0.,0.,0.,0.,1.492903,1.040035,1.440622,0.923091,0.,0.,0.,0.,0.,1.492903,1.440622,1.54918,0.,0.,0.,0.,0.,0.,0.885409,1.492903,1.040035,1.206201,1.440622,1.54918,0.,0.,0.,1.078537,1.124812,0.,0.,0.,1.124812,0.,0.,0.,0.,1.518698,1.122856,0.831105,0.,1.305573,1.246823,0.,0.,1.459944,1.384481,0.,0.,0.,0.,0.,0.,0.,0.,0.,0.,0.,0.,0.,0.,1.053365,0.,0.,1.363526,0.,0.,0.,0.,0.,0.,0.,1.678343,1.309595,1.072848,1.113644,0.,0.,0.,0.,0.,0.,0.,1.22531,1.458267,1.227779,1.643196,0.,0.,0.,0.,0.,1.12884,0.,0.,0.,0.,0.,0.,0.,0.,0.9804,1.188029,0.,0.,0.,0.,1.413788,1.5383,1.025665,0.,0.,1.413788,1.5383,0.,0.,0.,1.25361,1.509536,0.,0.,0.,1.229205,0.,0.,0.,0.,0.,0.,0.,0.,0.,0.,0.,0.,0.,0.,1.698457,0.,0.,0.,0.,1.229205,0.,0.,0.,0.,1.290479,1.265784,0.,0.,0.,0.,0.,0.,0.,1.57011,1.204674,0.,0.,0.,0.,0.,0.,0.,1.588012,1.506388,0.87614,0.,0.,0.,0.,0.,0.,0.,1.20611,1.506388,0.,0.,0.,0.,0.,0.,0.,0.,1.163263,1.20611,1.577776,0.,0.,0.,0.,0.,0.,0.,1.040861,0.,0.,0.,0.,0.,1.408753,1.200248,0.998742,0.,0.,0.,0.,1.621952,0.,0.,0.,1.088638,1.979515,1.307492,0.,0.,0.,0.,1.304211,1.979515,1.307492,0.,0.,0.,0.,1.414381,0.,0.,0.,0.,1.016676,0.,0.,1.367619,1.687709,1.744618,0.,0.,0.,0.,0.,0.,1.12366,0.,0.,0.,0.,0.,1.179752,0.,0.,0.,0.,0.,1.308242,1.308242,0.81248,1.720995,0.,0.,0.,1.986184,1.481249,1.225125,0.,0.,0.,0.,1.492903,1.040035,1.440622,0.923091,0.,0.,0.,0.,0.,1.492903,1.440622,1.54918,0.,0.,0.,0.,0.,0.,0.885409,1.492903,1.040035,1.206201,1.440622,1.54918,0.,0.,0.,1.078537,1.124812,0.738934,0.,0.,1.124812,0.,0.,0.,0.,1.518698,1.122856,0.831105,0.,1.305573,1.246823,0.,0.,1.459944,1.384481,0.,0.,0.,0.,0.,0.,0.,0.,0.,0.,0.,0.,0.,0.,1.053365,0.,0.,1.363526,0.,0.,0.,0.,0.,0.,0.,1.678343,1.309595,1.072848,1.113644,0.,0.,0.,0.,0.,0.,0.,1.22531,1.458267,1.227779,1.643196,0.,0.,0.,0.,0.,1.12884,0.,0.,0.,0.,0.,0.,0.,0.,0.9804,1.188029,0.,0.,0.,0.,1.413788,1.5383,1.025665,0.,0.,1.413788,1.5383,0.,0.,0.,1.25361,1.509536,0.,0.,0.,1.229205,0.,0.,0.,0.,0.,0.,0.,0.,0.,0.,0.,0.,0.,0.,1.698457,0.,0.,0.,0.,1.229205,0.,0.,0.,0.,1.435955,1.539349,0.,0.,0.,0.,0.,0.,0.,1.361732,1.57011,1.204674,0.,0.,0.,0.,0.,0.,1.588012,1.506388,0.87614,0.,0.,0.,0.,0.,0.,0.,1.20611,1.506388,0.,0.,0.,0.,0.,0.,0.,0.,1.163263,1.20611,1.577776,0.,0.,0.,0.,0.,0.,0.,1.040861,0.,0.,0.,0.,0.,1.098654,1.408753,1.200248,0.998742,0.885025,0.,0.,1.621952,0.,0.,0.,1.088638,1.979515,1.307492,0.,0.,0.,0.,1.304211,1.979515,1.307492,0.,0.,0.,0.,1.414381,0.,0.,0.,0.,1.016676,0.,0.,1.367619,1.687709,1.744618,0.,0.,0.,0.,0.,0.,1.12366,0.,0.,0.,0.,0.,1.179752,0.,0.,0.,0.,0.,0.,1.308242,0.,0.,0.,0.,0.,1.986184,1.481249,0.,0.,0.,0.,0.,1.040035,0.,0.,0.,0.,0.,0.,0.,0.,1.492903,1.440622,1.54918,0.,0.,0.,0.,0.,0.,0.885409,1.492903,1.440622,1.54918,0.,0.,0.,0.,0.,1.078537,1.124812,0.,0.,0.,0.,0.,0.,0.,0.,1.518698,1.122856,0.,0.,1.305573,1.246823,0.,0.,0.,0.,0.,0.,0.,0.,0.,0.,0.,0.,0.,0.,0.,0.,0.,0.,1.053365,0.,0.,0.,0.,0.,0.,0.,0.,0.,0.,1.678343,0.,0.,0.,0.,0.,0.,0.,0.,0.,0.,1.22531,1.458267,1.643196,0.,0.,0.,0.,0.,0.,0.,0.,0.,0.,0.,0.,0.,0.,0.,0.,0.,1.188029,0.,0.,0.,1.413788,1.5383,1.025665,0.,0.,1.413788,1.5383,0.,0.,0.,1.25361,1.509536,0.,0.,0.,1.229205,0.,0.,0.,0.,0.,0.,0.,0.,0.,0.,0.,0.,0.,0.,1.698457,0.,0.,0.,0.,1.229205,0.,0.,0.,0.,1.290479,1.265784,0.,0.,0.,0.,0.,0.,0.,1.57011,1.204674,0.,0.,0.,0.,0.,0.,0.,1.506388,0.87614,0.,0.,0.,0.,0.,0.,0.,0.,1.20611,1.506388,0.,0.,0.,0.,0.,0.,0.,0.,1.163263,1.20611,0.,0.,0.,0.,0.,0.,0.,0.,1.040861,0.,0.,0.,0.,0.,1.408753,1.200248,0.998742,0.,0.,0.,0.,1.621952,0.,0.,0.,1.088638,0.,0.,0.,0.,0.,0.,1.979515,1.307492,0.,0.,0.,0.,0.,1.414381,0.,0.,0.,0.,0.,0.,0.,1.367619,1.744618,0.,0.,0.,0.,0.,0.,0.,1.12366,0.,0.,0.,0.,0.,1.179752,0.,0.,0.,0.,0.,1.308242,1.308242,0.81248,1.720995,0.,0.,0.,1.986184,1.481249,1.225125,0.,0.,0.,0.,1.492903,1.040035,1.440622,0.923091,0.,0.,0.,0.,0.,1.492903,1.440622,1.54918,0.,0.,0.,0.,0.,0.,0.885409,1.492903,1.040035,1.206201,1.440622,1.54918,0.,0.,0.,1.078537,1.124812,0.738934,0.,0.,1.124812,0.,0.,0.,0.,1.518698,1.122856,0.831105,0.,1.305573,1.246823,0.,0.,1.459944,1.384481,0.,0.,0.,0.,0.,0.,0.,0.,0.,0.,0.,0.,0.,0.,1.053365,0.,0.,1.363526,0.,0.,0.,0.,0.,0.,0.,1.678343,1.309595,1.072848,1.113644,0.,0.,0.,0.,0.,0.,0.,1.22531,1.458267,1.227779,1.643196,0.,0.,0.,0.,0.,1.12884,0.,0.,0.,0.,0.,0.,0.,0.,0.9804,1.188029,0.,0.,0.,0.,1.413788,1.5383,1.025665,0.,0.,1.413788,1.5383,0.,0.,0.,1.25361,1.509536,0.,0.,0.,1.229205,0.,0.,0.,0.,0.,0.,0.,0.,0.,0.,0.,0.,0.,0.,1.698457,0.,0.,0.,0.,1.229205,0.,0.,0.,0.,1.435955,1.539349,0.,0.,0.,0.,0.,0.,0.,1.361732,1.57011,1.204674,0.,0.,0.,0.,0.,0.,1.588012,1.506388,0.87614,0.,0.,0.,0.,0.,0.,0.,1.20611,1.506388,0.,0.,0.,0.,0.,0.,0.,0.,1.163263,1.20611,1.577776,0.,0.,0.,0.,0.,0.,0.,1.040861,0.,0.,0.,0.,0.,1.098654,1.408753,1.200248,0.998742,0.885025,0.,0.,1.621952,0.,0.,0.,1.088638,1.979515,1.307492,0.,0.,0.,0.,1.304211,1.979515,1.307492,0.,0.,0.,0.,1.414381,0.,0.,0.,0.,1.016676,0.,0.,1.367619,1.687709,1.744618,0.,0.,0.,0.,0.,0.,1.12366,0.,0.,0.,0.,0.,1.179752,0.,0.,0.,0.,0.,1.590875,0.,0.,0.,0.,0.,1.012498,1.877485,0.,0.,0.,0.,1.177384,0.,0.,0.,0.,0.,1.078537,1.124812,0.,0.,0.,1.247066,1.321595,1.233618,0.,0.,0.,0.,0.,0.,1.321595,0.,0.,0.,0.,0.,0.,0.,0.,1.193446,1.52759,0.,0.739304,0.739304,1.014241,1.367585,0.,0.,0.,0.,0.,0.,0.,0.,0.,0.,0.,0.,0.,0.,0.,1.072848,1.113644,0.,0.,0.,0.,0.,0.,0.,0.,0.,0.,0.,0.,0.,0.,1.290479,1.265784,0.,0.,0.,0.,0.,0.,0.,1.57011,1.204674,0.,0.,0.,0.,0.,0.,0.,1.040861,0.,0.,0.,0.,0.,1.408753,1.200248,0.998742,0.,0.,0.,0.,1.084774,1.141902,0.,0.,0.,0.,1.289723,0.,0.,0.,0.,0.,0.,1.029256,0.,0.,0.,0.,0.,0.,1.35864,0.,0.,0.,0.,0.,0.,0.,1.463259,0.,0.,0.,0.,0.,0.,0.,0.,0.,0.,0.,0.,0.,0.,0.,0.,0.,1.12366,0.,0.,0.,0.,0.,1.275241,0.,1.687709,1.744618,0.,0.,0.,0.,0.,0.,0.,0.,0.,0.,0.,0.,0.,1.188029,0.,1.367619,1.744618,0.,0.,0.,0.,0.,0.,0.|,|0.,0.,0.,0.,0.,0.17177,0.062116,0.,0.,0.228078,0.,0.,0.,0.,0.,0.,0.,0.,0.,0.,0.,0.,0.,0.,0.,0.,0.,0.,0.,0.,0.,0.,0.,0.,0.,0.,0.,0.,0.,0.,0.076075,0.,0.,0.,0.068355,0.063666,0.,0.,0.,0.,0.,0.,0.,0.,0.,0.,0.,0.205544,0.314417,0.,0.,0.,0.,0.,0.,0.276326,0.,0.,0.,0.,0.,0.052163,0.,0.,0.,0.,0.,0.,0.,0.,0.,0.,0.,0.,0.,0.,0.,0.054526,0.,0.,0.192212,0.,0.,0.,0.,0.,0.030775,0.,0.,0.,0.,0.,0.,0.,0.,0.,0.,0.,0.,0.,0.,0.,0.,0.,0.,0.,0.,0.122893,0.,0.,0.012862,0.,0.,0.,0.,0.,0.006983,0.,0.,0.372109,0.135374,0.,0.,0.,0.,0.030086,0.,0.,0.070001,0.205544,0.314417,0.,0.,0.,0.,0.,0.,0.205544,0.314417,0.123691,0.,0.17177,0.062116,0.17177,0.,0.17177,0.,0.112001,0.,0.285377,0.,0.120822,0.0924,0.,0.,0.,0.,0.120822,0.,0.,0.,0.,0.,0.,0.,0.,0.012754,0.,0.,0.276326,0.,0.,0.,0.,0.,0.052163,0.,0.,0.,0.,0.,0.,0.,0.,0.,0.230176,0.,0.,0.,0.,0.,0.,0.,0.,0.,0.057663,0.,0.044232,0.044232,0.,0.,0.,0.,0.,0.,0.,0.,0.,0.,0.,0.021257,0.,0.,0.,0.,0.,0.,0.,0.,0.,0.,0.,0.,0.122893,0.,0.,0.012862,0.,0.,0.,0.,0.,0.006983,0.,0.,0.372109,0.135374,0.,0.,0.,0.,0.030086,0.,0.,0.070001,0.205544,0.314417,0.,0.,0.,0.,0.,0.,0.205544,0.314417,0.123691,0.,0.17177,0.062116,0.17177,0.,0.17177,0.,0.285377,0.112001,0.285377,0.,0.120822,0.0924,0.,0.,0.,0.,0.120822,0.,0.,0.,0.,0.,0.,0.,0.,0.012754,0.,0.,0.276326,0.,0.,0.,0.,0.,0.052163,0.,0.,0.,0.,0.,0.,0.,0.,0.,0.230176,0.,0.,0.,0.,0.,0.,0.,0.,0.,0.057663,0.,0.044232,0.044232,0.,0.,0.,0.,0.,0.,0.,0.,0.,0.,0.,0.021257,0.,0.,0.,0.,0.,0.,0.,0.,0.,0.,0.,0.,0.122893,0.,0.,0.,0.,0.,0.,0.,0.,0.,0.,0.,0.372109,0.135374,0.,0.,0.,0.,0.,0.,0.,0.,0.205544,0.314417,0.,0.,0.,0.,0.,0.,0.314417,0.123691,0.,0.,0.,0.,0.062116,0.,0.17177,0.,0.112001,0.,0.285377,0.,0.120822,0.0924,0.,0.,0.,0.,0.,0.,0.,0.,0.,0.,0.,0.,0.,0.,0.,0.,0.276326,0.,0.,0.,0.,0.,0.052163,0.,0.,0.,0.,0.,0.,0.,0.,0.,0.230176,0.,0.,0.,0.,0.,0.,0.,0.,0.,0.057663,0.,0.044232,0.,0.,0.,0.,0.,0.,0.,0.,0.,0.,0.,0.,0.,0.,0.,0.,0.,0.,0.,0.,0.,0.,0.,0.,0.,0.122893,0.,0.,0.012862,0.,0.,0.,0.,0.,0.006983,0.,0.,0.372109,0.135374,0.,0.,0.,0.,0.030086,0.,0.,0.070001,0.205544,0.314417,0.,0.,0.,0.,0.,0.,0.205544,0.314417,0.123691,0.,0.17177,0.062116,0.17177,0.,0.17177,0.,0.285377,0.112001,0.285377,0.,0.120822,0.0924,0.,0.,0.,0.,0.120822,0.,0.,0.,0.,0.,0.,0.,0.,0.012754,0.,0.,0.276326,0.,0.,0.,0.,0.,0.052163,0.,0.,0.,0.,0.,0.,0.,0.,0.,0.230176,0.,0.,0.,0.,0.,0.,0.,0.,0.,0.057663,0.,0.044232,0.044232,0.,0.,0.,0.,0.,0.,0.,0.,0.,0.,0.,0.021257,0.,0.,0.,0.,0.,0.,0.,0.,0.,0.,0.,0.,0.,0.,0.,0.,0.,0.,0.076075,0.,0.,0.,0.,0.,0.,0.068355,0.063666,0.,0.,0.,0.,0.,0.,0.,0.,0.,0.,0.,0.205544,0.314417,0.,0.,0.,0.,0.,0.,0.276326,0.,0.,0.,0.,0.,0.052163,0.,0.,0.,0.,0.,0.,0.,0.,0.,0.,0.,0.,0.,0.,0.,0.054526,0.,0.,0.192212,0.,0.,0.,0.,0.,0.030775,0.,0.,0.,0.,0.,0.,0.,0.,0.,0.,0.,0.,0.,0.,0.,0.,0.,0.,0.,0.,0.,0.,0.,0.,0.,0.,0.,0.,0.,0.,0.,0.,0.|0.141601,0.357388,0.,0.,0.,0.,0.217041,0.131387,0.,0.,0.,0.,0.059619,0.176599,0.,0.,0.340705,0.,0.,0.,0.,0.215243,0.249231,0.,0.,0.,0.,0.,0.,0.,0.455443,0.,0.416819,0.249231,0.,0.,0.,0.,0.,0.,0.,0.,0.,0.,0.,0.,0.,0.124503,0.,0.,0.,0.,0.,0.494743,0.,0.,0.,0.,0.,0.286391,0.,0.,0.,0.,0.,0.052469,0.115521,0.,0.,0.,0.330399,0.,0.,0.,0.,0.,0.,0.,0.,0.050387,0.330399,0.158875,0.,0.,0.,0.,0.,0.,0.328328,0.462906,0.,0.085966,0.085966,0.50712,0.16708,0.,0.,0.,0.,0.,0.,0.,0.,0.,0.,0.,0.,0.,0.,0.,0.,0.,0.,0.,0.,0.,0.,0.,0.,0.,0.,0.,0.,0.,0.,0.,0.279945,0.187523,0.,0.,0.,0.,0.,0.,0.,0.174457,0.063739,0.,0.,0.,0.,0.,0.,0.,0.103654,0.,0.,0.,0.,0.,0.253373,0.155428,0.143704,0.,0.,0.,0.,0.338992,0.499582,0.,0.,0.,0.,0.203987,0.,0.,0.,0.,0.,0.,0.052513,0.,0.,0.,0.,0.,0.,0.298069,0.203987,0.,0.,0.,0.,0.,0.,0.088575,0.,0.,0.,0.,0.,0.,0.,0.,0.,0.,0.,0.,0.,0.,0.,0.,0.,0.092422,0.,0.,0.,0.,0.,0.436081,0.436081,0.060184,0.537811,0.,0.,0.,0.278763,0.07796,0.107467,0.,0.,0.,0.,0.081928,0.044392,0.070274,0.011257,0.,0.,0.,0.,0.,0.081928,0.070274,0.051954,0.,0.,0.,0.,0.,0.,0.018896,0.081928,0.044392,0.007355,0.070274,0.051954,0.,0.,0.,0.052469,0.115521,0.,0.,0.,0.115521,0.,0.,0.,0.,0.309364,0.145555,0.123127,0.,0.285594,0.11689,0.,0.,0.082019,0.178894,0.,0.,0.,0.,0.,0.,0.,0.,0.,0.,0.,0.,0.,0.,0.243084,0.,0.,0.06342,0.,0.,0.,0.,0.,0.,0.,0.239763,0.046771,0.043494,0.135443,0.,0.,0.,0.,0.,0.,0.,0.132466,0.15765,0.049775,0.088821,0.,0.,0.,0.,0.,0.061018,0.,0.,0.,0.,0.,0.,0.,0.,0.059619,0.176599,0.,0.,0.,0.,0.298915,0.228547,0.029305,0.,0.,0.298915,0.228547,0.,0.,0.,0.07747,0.084805,0.,0.,0.,0.075962,0.,0.,0.,0.,0.,0.,0.,0.,0.,0.,0.,0.,0.,0.,0.028626,0.,0.,0.,0.,0.075962,0.,0.,0.,0.,0.279945,0.187523,0.,0.,0.,0.,0.,0.,0.,0.174457,0.063739,0.,0.,0.,0.,0.,0.,0.,0.090744,0.258238,0.016688,0.,0.,0.,0.,0.,0.,0.,0.218248,0.258238,0.,0.,0.,0.,0.,0.,0.,0.,0.08863,0.218248,0.150264,0.,0.,0.,0.,0.,0.,0.,0.103654,0.,0.,0.,0.,0.,0.253373,0.155428,0.143704,0.,0.,0.,0.,0.153014,0.,0.,0.,0.128435,0.066725,0.036727,0.,0.,0.,0.,0.07327,0.066725,0.036727,0.,0.,0.,0.,0.259784,0.,0.,0.,0.,0.18485,0.,0.,0.215243,0.416819,0.249231,0.,0.,0.,0.,0.,0.,0.092422,0.,0.,0.,0.,0.,0.015321,0.,0.,0.,0.,0.,0.436081,0.436081,0.060184,0.537811,0.,0.,0.,0.278763,0.07796,0.107467,0.,0.,0.,0.,0.081928,0.044392,0.070274,0.011257,0.,0.,0.,0.,0.,0.081928,0.070274,0.051954,0.,0.,0.,0.,0.,0.,0.018896,0.081928,0.044392,0.007355,0.070274,0.051954,0.,0.,0.,0.052469,0.115521,0.015977,0.,0.,0.115521,0.,0.,0.,0.,0.309364,0.145555,0.123127,0.,0.285594,0.11689,0.,0.,0.082019,0.178894,0.,0.,0.,0.,0.,0.,0.,0.,0.,0.,0.,0.,0.,0.,0.243084,0.,0.,0.06342,0.,0.,0.,0.,0.,0.,0.,0.239763,0.046771,0.043494,0.135443,0.,0.,0.,0.,0.,0.,0.,0.132466,0.15765,0.049775,0.088821,0.,0.,0.,0.,0.,0.061018,0.,0.,0.,0.,0.,0.,0.,0.,0.059619,0.176599,0.,0.,0.,0.,0.298915,0.228547,0.029305,0.,0.,0.298915,0.228547,0.,0.,0.,0.07747,0.084805,0.,0.,0.,0.075962,0.,0.,0.,0.,0.,0.,0.,0.,0.,0.,0.,0.,0.,0.,0.028626,0.,0.,0.,0.,0.075962,0.,0.,0.,0.,0.471054,0.480538,0.,0.,0.,0.,0.,0.,0.,0.064844,0.174457,0.063739,0.,0.,0.,0.,0.,0.,0.090744,0.258238,0.016688,0.,0.,0.,0.,0.,0.,0.,0.218248,0.258238,0.,0.,0.,0.,0.,0.,0.,0.,0.08863,0.218248,0.150264,0.,0.,0.,0.,0.,0.,0.,0.103654,0.,0.,0.,0.,0.,0.252928,0.253373,0.155428,0.143704,0.006367,0.,0.,0.153014,0.,0.,0.,0.128435,0.066725,0.036727,0.,0.,0.,0.,0.07327,0.066725,0.036727,0.,0.,0.,0.,0.259784,0.,0.,0.,0.,0.18485,0.,0.,0.215243,0.416819,0.249231,0.,0.,0.,0.,0.,0.,0.092422,0.,0.,0.,0.,0.,0.015321,0.,0.,0.,0.,0.,0.,0.436081,0.,0.,0.,0.,0.,0.278763,0.07796,0.,0.,0.,0.,0.,0.044392,0.,0.,0.,0.,0.,0.,0.,0.,0.081928,0.070274,0.051954,0.,0.,0.,0.,0.,0.,0.018896,0.081928,0.070274,0.051954,0.,0.,0.,0.,0.,0.052469,0.115521,0.,0.,0.,0.,0.,0.,0.,0.,0.309364,0.145555,0.,0.,0.285594,0.11689,0.,0.,0.,0.,0.,0.,0.,0.,0.,0.,0.,0.,0.,0.,0.,0.,0.,0.,0.243084,0.,0.,0.,0.,0.,0.,0.,0.,0.,0.,0.239763,0.,0.,0.,0.,0.,0.,0.,0.,0.,0.,0.132466,0.15765,0.088821,0.,0.,0.,0.,0.,0.,0.,0.,0.,0.,0.,0.,0.,0.,0.,0.,0.,0.176599,0.,0.,0.,0.298915,0.228547,0.029305,0.,0.,0.298915,0.228547,0.,0.,0.,0.07747,0.084805,0.,0.,0.,0.075962,0.,0.,0.,0.,0.,0.,0.,0.,0.,0.,0.,0.,0.,0.,0.028626,0.,0.,0.,0.,0.075962,0.,0.,0.,0.,0.279945,0.187523,0.,0.,0.,0.,0.,0.,0.,0.174457,0.063739,0.,0.,0.,0.,0.,0.,0.,0.258238,0.016688,0.,0.,0.,0.,0.,0.,0.,0.,0.218248,0.258238,0.,0.,0.,0.,0.,0.,0.,0.,0.08863,0.218248,0.,0.,0.,0.,0.,0.,0.,0.,0.103654,0.,0.,0.,0.,0.,0.253373,0.155428,0.143704,0.,0.,0.,0.,0.153014,0.,0.,0.,0.128435,0.,0.,0.,0.,0.,0.,0.066725,0.036727,0.,0.,0.,0.,0.,0.259784,0.,0.,0.,0.,0.,0.,0.,0.215243,0.249231,0.,0.,0.,0.,0.,0.,0.,0.092422,0.,0.,0.,0.,0.,0.015321,0.,0.,0.,0.,0.,0.436081,0.436081,0.060184,0.537811,0.,0.,0.,0.278763,0.07796,0.107467,0.,0.,0.,0.,0.081928,0.044392,0.070274,0.011257,0.,0.,0.,0.,0.,0.081928,0.070274,0.051954,0.,0.,0.,0.,0.,0.,0.018896,0.081928,0.044392,0.007355,0.070274,0.051954,0.,0.,0.,0.052469,0.115521,0.015977,0.,0.,0.115521,0.,0.,0.,0.,0.309364,0.145555,0.123127,0.,0.285594,0.11689,0.,0.,0.082019,0.178894,0.,0.,0.,0.,0.,0.,0.,0.,0.,0.,0.,0.,0.,0.,0.243084,0.,0.,0.06342,0.,0.,0.,0.,0.,0.,0.,0.239763,0.046771,0.043494,0.135443,0.,0.,0.,0.,0.,0.,0.,0.132466,0.15765,0.049775,0.088821,0.,0.,0.,0.,0.,0.061018,0.,0.,0.,0.,0.,0.,0.,0.,0.059619,0.176599,0.,0.,0.,0.,0.298915,0.228547,0.029305,0.,0.,0.298915,0.228547,0.,0.,0.,0.07747,0.084805,0.,0.,0.,0.075962,0.,0.,0.,0.,0.,0.,0.,0.,0.,0.,0.,0.,0.,0.,0.028626,0.,0.,0.,0.,0.075962,0.,0.,0.,0.,0.471054,0.480538,0.,0.,0.,0.,0.,0.,0.,0.064844,0.174457,0.063739,0.,0.,0.,0.,0.,0.,0.090744,0.258238,0.016688,0.,0.,0.,0.,0.,0.,0.,0.218248,0.258238,0.,0.,0.,0.,0.,0.,0.,0.,0.08863,0.218248,0.150264,0.,0.,0.,0.,0.,0.,0.,0.103654,0.,0.,0.,0.,0.,0.252928,0.253373,0.155428,0.143704,0.006367,0.,0.,0.153014,0.,0.,0.,0.128435,0.066725,0.036727,0.,0.,0.,0.,0.07327,0.066725,0.036727,0.,0.,0.,0.,0.259784,0.,0.,0.,0.,0.18485,0.,0.,0.215243,0.416819,0.249231,0.,0.,0.,0.,0.,0.,0.092422,0.,0.,0.,0.,0.,0.015321,0.,0.,0.,0.,0.,0.124503,0.,0.,0.,0.,0.,0.246283,0.494743,0.,0.,0.,0.,0.286391,0.,0.,0.,0.,0.,0.052469,0.115521,0.,0.,0.,0.050387,0.330399,0.158875,0.,0.,0.,0.,0.,0.,0.330399,0.,0.,0.,0.,0.,0.,0.,0.,0.328328,0.462906,0.,0.085966,0.085966,0.50712,0.16708,0.,0.,0.,0.,0.,0.,0.,0.,0.,0.,0.,0.,0.,0.,0.,0.043494,0.135443,0.,0.,0.,0.,0.,0.,0.,0.,0.,0.,0.,0.,0.,0.,0.279945,0.187523,0.,0.,0.,0.,0.,0.,0.,0.174457,0.063739,0.,0.,0.,0.,0.,0.,0.,0.103654,0.,0.,0.,0.,0.,0.253373,0.155428,0.143704,0.,0.,0.,0.,0.338992,0.499582,0.,0.,0.,0.,0.203987,0.,0.,0.,0.,0.,0.,0.052513,0.,0.,0.,0.,0.,0.,0.298069,0.,0.,0.,0.,0.,0.,0.,0.088575,0.,0.,0.,0.,0.,0.,0.,0.,0.,0.,0.,0.,0.,0.,0.,0.,0.,0.092422,0.,0.,0.,0.,0.,0.455443,0.,0.416819,0.249231,0.,0.,0.,0.,0.,0.,0.,0.,0.,0.,0.,0.,0.,0.176599,0.,0.215243,0.249231,0.,0.,0.,0.,0.,0.,0.|,
K|0.,0.,0.,0.,0.,0.,0.,0.,0.,0.,0.,0.,0.,0.,0.,0.,0.,0.,0.,0.,1.012648,0.,0.,0.,0.,0.,0.,0.,0.,0.,1.855156,0.,0.,0.,0.,0.,0.,0.,0.,0.,0.,0.,0.,0.,1.596841,0.,0.,0.,1.855156,0.,0.,0.,0.,0.,0.,0.,0.,0.,0.,0.,0.,0.,1.596841,0.,0.,0.,1.855156,0.,0.,0.,0.,0.,0.,0.,0.,0.,0.,0.,0.,0.,1.596841,0.,0.,0.,1.855156,0.,0.,0.,0.,0.,0.,0.,0.,0.,0.,0.,0.,0.,1.596841,0.,0.,0.,0.,0.,0.,0.,0.,0.,0.,0.,0.,0.,0.,0.,0.,0.,1.012648,0.,0.,0.,0.,0.,0.,0.,0.,0.,0.,0.,0.,0.,0.,0.|0.,0.,0.,0.,0.,0.,0.,0.,0.,0.,0.,1.145054,0.,0.,0.,0.,0.,0.,1.266209,0.,0.,0.,1.266209,0.,0.,0.,0.,0.,1.108474,0.,0.,0.,0.,0.,0.,0.,0.,1.309957,0.,0.,0.,1.309957,0.,0.,0.,0.,0.,1.142137,0.,0.,0.,0.,0.,0.,1.145054,0.,1.145054,0.,0.,1.769309,0.,1.324169,0.,0.,0.,0.,0.,0.,0.,0.,0.,0.,0.,1.085677,0.,0.,0.,0.,0.,0.,1.142137,0.,0.,0.,0.,0.,0.,1.145054,0.,1.145054,0.,0.,1.769309,0.,1.324169,0.,0.,0.,0.,0.,0.,0.,0.,0.,0.,0.,1.085677,0.,0.,0.,0.,0.,0.,1.142137,0.,0.,0.,0.,0.,0.,1.145054,0.,0.,0.,0.,1.769309,0.,1.324169,0.,0.,0.,0.,0.,0.,0.,0.,0.,0.,0.,1.085677,0.,0.,0.,0.,0.,0.,1.142137,0.,0.,0.,0.,0.,0.,1.145054,0.,1.145054,0.,0.,1.769309,0.,1.324169,0.,0.,0.,0.,0.,0.,0.,0.,0.,0.,0.,1.085677,0.,0.,0.,0.,0.,0.,1.145054,0.,0.,0.,0.,0.,0.,1.266209,0.,0.,0.,1.266209,0.,0.,0.,0.,0.,1.108474,0.,0.,0.,0.,0.,0.,0.,0.,1.309957,0.,0.,0.,1.309957,0.,0.,0.,0.,0.,0.,0.,0.,0.,0.,0.|0.,0.,0.,0.,0.,0.,0.,0.,0.,0.,0.,1.323459,0.,0.,0.,2.135279,0.,0.,0.,0.,0.,0.,1.141029,0.,0.,0.,0.,0.,0.,0.,0.,0.,0.,0.,0.,0.,0.,0.,0.,0.,0.,0.,1.130894,0.,0.,0.,1.232652,0.,0.,0.,0.,0.,0.,0.,0.,0.,2.135279,2.135279,0.,0.,0.,0.,0.,0.,0.,0.,0.,0.,0.,0.,0.,0.,0.,0.,0.,0.,0.,0.,0.,0.,0.,0.,0.,1.232652,0.,0.,0.,0.,0.,0.,0.,0.,0.,2.135279,2.135279,0.,0.,0.,0.,0.,0.,0.,0.,0.,0.,0.,0.,0.,0.,0.,0.,0.,0.,0.,0.,0.,0.,0.,0.,0.,1.232652,0.,0.,0.,0.,0.,0.,0.,0.,0.,2.135279,2.135279,0.,0.,0.,0.,0.,0.,0.,0.,0.,0.,0.,0.,0.,0.,0.,0.,0.,0.,0.,0.,0.,0.,0.,0.,0.,1.232652,0.,0.,0.,0.,0.,0.,0.,0.,0.,2.135279,2.135279,0.,0.,0.,0.,0.,0.,0.,0.,0.,0.,0.,0.,0.,0.,0.,0.,0.,0.,0.,0.,0.,0.,0.,0.,0.,1.323459,0.,0.,0.,2.135279,0.,0.,0.,0.,0.,0.,1.141029,0.,0.,0.,0.,0.,0.,0.,0.,0.,0.,0.,0.,0.,0.,0.,0.,0.,0.,0.,1.130894,0.,0.,0.,0.,0.,0.,0.,0.,0.,0.,0.,0.|0.,0.,0.,0.,0.,0.,0.,0.,0.,0.,0.,0.,0.,0.,0.,0.,0.,0.,0.,0.,0.176478,0.,0.,0.,0.,0.,0.,0.,0.,0.,0.618385,0.,0.,0.,0.,0.,0.,0.,0.,0.,0.,0.,0.,0.,0.483891,0.,0.,0.,0.618385,0.,0.,0.,0.,0.,0.,0.,0.,0.,0.,0.,0.,0.,0.483891,0.,0.,0.,0.618385,0.,0.,0.,0.,0.,0.,0.,0.,0.,0.,0.,0.,0.,0.483891,0.,0.,0.,0.618385,0.,0.,0.,0.,0.,0.,0.,0.,0.,0.,0.,0.,0.,0.483891,0.,0.,0.,0.,0.,0.,0.,0.,0.,0.,0.,0.,0.,0.,0.,0.,0.,0.176478,0.,0.,0.,0.,0.,0.,0.,0.,0.,0.,0.,0.,0.,0.,0.|0.,0.,0.,0.,0.,0.,0.,0.,0.,0.,0.,0.160926,0.,0.,0.,0.,0.,0.,0.177613,0.,0.,0.,0.177613,0.,0.,0.,0.,0.,0.137984,0.,0.,0.,0.,0.,0.,0.,0.,0.088811,0.,0.,0.,0.088811,0.,0.,0.,0.,0.,0.29611,0.,0.,0.,0.,0.,0.,0.160926,0.,0.160926,0.,0.,0.259499,0.,0.331042,0.,0.,0.,0.,0.,0.,0.,0.,0.,0.,0.,0.46059,0.,0.,0.,0.,0.,0.,0.29611,0.,0.,0.,0.,0.,0.,0.160926,0.,0.160926,0.,0.,0.259499,0.,0.331042,0.,0.,0.,0.,0.,0.,0.,0.,0.,0.,0.,0.46059,0.,0.,0.,0.,0.,0.,0.29611,0.,0.,0.,0.,0.,0.,0.160926,0.,0.,0.,0.,0.259499,0.,0.331042,0.,0.,0.,0.,0.,0.,0.,0.,0.,0.,0.,0.46059,0.,0.,0.,0.,0.,0.,0.29611,0.,0.,0.,0.,0.,0.,0.160926,0.,0.160926,0.,0.,0.259499,0.,0.331042,0.,0.,0.,0.,0.,0.,0.,0.,0.,0.,0.,0.46059,0.,0.,0.,0.,0.,0.,0.160926,0.,0.,0.,0.,0.,0.,0.177613,0.,0.,0.,0.177613,0.,0.,0.,0.,0.,0.137984,0.,0.,0.,0.,0.,0.,0.,0.,0.088811,0.,0.,0.,0.088811,0.,0.,0.,0.,0.,0.,0.,0.,0.,0.,0.|0.,0.,0.,0.,0.,0.,0.,0.,0.,0.,0.,0.241442,0.,0.,0.,0.484766,0.,0.,0.,0.,0.,0.,0.113587,0.,0.,0.,0.,0.,0.,0.,0.,0.,0.,0.,0.,0.,0.,0.,0.,0.,0.,0.,0.057503,0.,0.,0.,0.410884,0.,0.,0.,0.,0.,0.,0.,0.,0.,0.484766,0.484766,0.,0.,0.,0.,0.,0.,0.,0.,0.,0.,0.,0.,0.,0.,0.,0.,0.,0.,0.,0.,0.,0.,0.,0.,0.,0.410884,0.,0.,0.,0.,0.,0.,0.,0.,0.,0.484766,0.484766,0.,0.,0.,0.,0.,0.,0.,0.,0.,0.,0.,0.,0.,0.,0.,0.,0.,0.,0.,0.,0.,0.,0.,0.,0.,0.410884,0.,0.,0.,0.,0.,0.,0.,0.,0.,0.484766,0.484766,0.,0.,0.,0.,0.,0.,0.,0.,0.,0.,0.,0.,0.,0.,0.,0.,0.,0.,0.,0.,0.,0.,0.,0.,0.,0.410884,0.,0.,0.,0.,0.,0.,0.,0.,0.,0.484766,0.484766,0.,0.,0.,0.,0.,0.,0.,0.,0.,0.,0.,0.,0.,0.,0.,0.,0.,0.,0.,0.,0.,0.,0.,0.,0.,0.241442,0.,0.,0.,0.484766,0.,0.,0.,0.,0.,0.,0.113587,0.,0.,0.,0.,0.,0.,0.,0.,0.,0.,0.,0.,0.,0.,0.,0.,0.,0.,0.,0.057503,0.,0.,0.,0.,0.,0.,0.,0.,0.,0.,0.,0.
M|0.,0.,0.,0.,0.,0.,0.,0.,0.,0.,0.,0.,0.,0.,0.,0.,0.,0.,1.625442,0.,1.343387,0.,0.,0.,0.,0.,1.625442,0.,1.343387,0.,0.,0.,0.,0.,1.625442,0.,1.343387,0.,0.,0.,0.,0.,1.625442,0.,1.343387,0.,0.,0.,0.,0.,0.,0.,0.,0.,0.,0.,0.,0.,0.,0.,0.,1.027455,0.,0.,0.,|1.396884,0.,0.,1.237932,1.000656,0.,0.,0.,0.,0.,0.,0.,1.244594,1.380727,0.,1.421072,0.,0.,0.,0.,0.,0.,0.,0.,0.,0.,0.,0.,1.082086,0.,0.,0.,0.,0.,0.,0.,1.47825,0.,0.,0.,0.,0.,0.,0.,0.,0.,1.237932,1.000656,0.,0.,0.,0.,1.702668,0.,1.509687,1.848488,1.12651,1.244594,1.380727,0.,1.370529,0.,0.,1.315526,0.,0.,1.348697,1.451581,0.,1.451581,0.,0.,1.985496,1.168506,1.168506,0.,0.,0.781181,0.,0.,0.,1.837488,0.,0.,1.47825,0.,0.,0.,0.,1.514322,0.,0.,0.,0.,0.,0.,1.702668,0.,1.509687,1.848488,1.12651,1.244594,1.380727,0.,1.370529,0.,0.,1.315526,0.,0.,1.348697,1.451581,0.,1.451581,1.082086,0.,1.985496,1.168506,1.168506,0.,0.,0.781181,0.,0.,0.,1.837488,0.,0.,1.47825,0.,0.,0.,0.,1.514322,0.,0.,0.,0.,0.,0.,1.702668,0.,1.509687,1.848488,1.12651,1.244594,1.380727,0.,1.370529,0.,0.,1.315526,0.,0.,1.348697,1.451581,0.,1.451581,0.,0.,1.985496,1.168506,1.168506,0.,0.,0.781181,0.,0.,0.,1.837488,0.,0.,1.47825,0.,0.,0.,0.,1.514322,0.,0.,0.,0.,0.,0.,1.702668,0.,1.509687,1.848488,1.12651,1.244594,1.380727,0.,1.370529,0.,0.,1.315526,0.,0.,1.348697,1.451581,0.,1.451581,1.082086,0.,1.985496,1.168506,1.168506,0.,0.,0.781181,0.,0.,0.,1.837488,0.,0.,1.47825,0.,0.,0.,0.,1.514322,0.,0.,0.,0.,0.,0.,0.,0.,1.244594,1.380727,0.,0.,0.,0.,0.,0.,1.421072,0.,0.,0.,0.,0.,0.,0.,1.082086,0.,0.,0.,0.,0.,0.,0.,1.47825,0.,0.,0.,0.,0.,0.,0.,0.,0.,1.237932,1.000656,0.,0.,0.,0.,0.,0.,0.,0.,|,|0.,0.,0.,0.,0.,0.,0.,0.,0.,0.,0.,0.,0.,0.,0.,0.,0.,0.,0.081272,0.,0.206675,0.,0.,0.,0.,0.,0.081272,0.,0.206675,0.,0.,0.,0.,0.,0.081272,0.,0.206675,0.,0.,0.,0.,0.,0.081272,0.,0.206675,0.,0.,0.,0.,0.,0.,0.,0.,0.,0.,0.,0.,0.,0.,0.,0.,0.178232,0.,0.,0.,|0.219119,0.,0.,0.618966,0.500328,0.,0.,0.,0.,0.,0.,0.,0.067275,0.291072,0.,0.340914,0.,0.,0.,0.,0.,0.,0.,0.,0.,0.,0.,0.,0.33184,0.,0.,0.,0.,0.,0.,0.,0.553014,0.,0.,0.,0.,0.,0.,0.,0.,0.,0.618966,0.500328,0.,0.,0.,0.,0.378371,0.,0.585004,0.554546,0.079053,0.067275,0.291072,0.,0.288922,0.,0.,0.292339,0.,0.,0.17291,0.445152,0.,0.445152,0.,0.,0.283642,0.120189,0.120189,0.,0.,0.066958,0.,0.,0.,0.227498,0.,0.,0.553014,0.,0.,0.,0.,0.550663,0.,0.,0.,0.,0.,0.,0.378371,0.,0.585004,0.554546,0.079053,0.067275,0.291072,0.,0.288922,0.,0.,0.292339,0.,0.,0.17291,0.445152,0.,0.445152,0.33184,0.,0.283642,0.120189,0.120189,0.,0.,0.066958,0.,0.,0.,0.227498,0.,0.,0.553014,0.,0.,0.,0.,0.550663,0.,0.,0.,0.,0.,0.,0.378371,0.,0.585004,0.554546,0.079053,0.067275,0.291072,0.,0.288922,0.,0.,0.292339,0.,0.,0.17291,0.445152,0.,0.445152,0.,0.,0.283642,0.120189,0.120189,0.,0.,0.066958,0.,0.,0.,0.227498,0.,0.,0.553014,0.,0.,0.,0.,0.550663,0.,0.,0.,0.,0.,0.,0.378371,0.,0.585004,0.554546,0.079053,0.067275,0.291072,0.,0.288922,0.,0.,0.292339,0.,0.,0.17291,0.445152,0.,0.445152,0.33184,0.,0.283642,0.120189,0.120189,0.,0.,0.066958,0.,0.,0.,0.227498,0.,0.,0.553014,0.,0.,0.,0.,0.550663,0.,0.,0.,0.,0.,0.,0.,0.,0.067275,0.291072,0.,0.,0.,0.,0.,0.,0.340914,0.,0.,0.,0.,0.,0.,0.,0.33184,0.,0.,0.,0.,0.,0.,0.,0.553014,0.,0.,0.,0.,0.,0.,0.,0.,0.,0.618966,0.500328,0.,0.,0.,0.,0.,0.,0.,0.,|,
F|0.,0.,0.,0.,0.,1.272118,0.,0.,0.,0.,0.,0.,0.,0.,0.,0.,0.,0.,0.,0.,0.,0.,0.,0.,0.,0.,0.,0.,0.,0.,0.,0.,0.,0.,0.,0.,0.,0.,0.,0.,0.729603,0.,0.,0.,0.,0.,0.,0.,0.,0.756641,0.,0.,0.,0.,0.,0.,0.,0.,0.988295,0.,0.,0.,0.,1.19451,0.,1.272118,0.,1.422206,0.,1.422206,0.,1.481764,1.336434,0.,0.,0.,0.,0.,0.,0.,0.,0.,0.,0.,0.,0.,0.,0.,0.,1.420243,0.,0.,0.,0.,0.,0.,0.,0.,0.,0.,1.299366,0.,0.756641,0.,0.,0.,0.,0.,0.,0.,0.,0.988295,0.,0.,0.,0.,1.19451,0.,1.272118,0.,1.422206,0.,1.422206,0.,1.481764,1.336434,0.,0.,0.,0.,0.,0.,0.,0.,0.,0.,0.,0.,0.,0.,0.,0.,1.420243,0.,0.,0.,0.,0.,0.,0.,0.,0.,0.,1.299366,0.,0.,0.,0.,0.,0.,0.,0.,0.,0.,0.988295,0.,0.,0.,0.,0.,0.,1.422206,0.,1.272118,0.,1.422206,0.,1.481764,1.336434,0.,0.,0.,0.,0.,0.,0.,0.,0.,0.,0.,0.,0.,0.,0.,0.,1.420243,0.,0.,0.,0.,0.,0.,0.,0.,0.,0.,0.,0.,0.756641,0.,0.,0.,0.,0.,0.,0.,0.,0.988295,0.,0.,0.,0.,1.19451,0.,1.272118,0.,1.422206,0.,1.422206,0.,1.481764,1.336434,0.,0.,0.,0.,0.,0.,0.,0.,0.,0.,0.,0.,0.,0.,0.,0.,1.420243,0.,0.,0.,0.,0.,0.,0.,0.,0.,0.,1.299366,0.,0.,0.,0.,0.,0.,0.,0.,0.,0.,0.,0.,0.,0.,0.,0.,0.,0.,0.,0.,0.,0.,0.,0.,0.,0.,0.,0.,0.,0.,0.,0.,0.,0.,0.,0.,0.,0.,0.,0.,0.|1.076448,0.,0.,0.,0.,0.,0.,0.,1.153727,1.559143,0.,0.,1.983974,2.355017,0.,0.,1.868434,1.070239,0.,1.080099,0.,0.,0.,0.,0.,0.,0.,0.,0.,0.,1.477912,1.846943,1.551062,0.,0.,1.638195,1.965092,0.,0.,0.,0.,0.,0.,0.,0.,0.,0.,0.,0.,0.,2.302855,0.,0.,0.,0.,1.337328,0.870385,0.,0.,1.059508,0.855967,1.156179,0.,0.,0.,0.,0.,0.,0.,0.,1.642329,1.391298,0.,0.,0.,0.,0.,0.,0.,0.,0.,0.,0.,1.65518,0.,0.,0.,1.351515,0.,0.,0.,2.28911,0.,0.704418,1.124207,0.,0.867454,0.,0.,1.620031,2.211514,1.183605,0.,0.,1.273178,0.,0.,0.,0.,1.620031,1.183605,0.,0.,0.,1.868434,1.070239,1.678364,0.,0.,0.,0.,0.,0.,0.,0.,0.,0.,0.,2.034024,2.438909,1.357063,0.929308,1.781952,1.399065,1.300137,1.652738,1.481388,0.,0.,0.,1.150658,1.635332,1.632894,1.744246,1.785577,1.286375,1.268878,0.,1.150658,1.635332,1.744246,1.785577,1.268878,1.717464,0.,0.,1.150658,1.268878,1.717464,0.,0.,0.,0.,0.,1.965092,0.,1.965092,0.,1.972938,1.469076,1.300945,0.,1.227922,1.929668,0.,0.,1.442649,0.,0.,0.,1.337328,0.,1.671492,1.882345,2.558811,0.,1.339741,2.103693,0.,1.738366,1.339741,2.103693,1.642329,1.391298,0.,0.,0.,0.,1.866204,1.665258,1.038589,0.,0.,0.,1.642329,0.,0.,0.,0.,0.,1.153727,1.559143,1.559143,0.,1.559143,0.,1.580828,0.,0.,0.,0.,1.46288,0.,0.,0.,0.,0.,0.,0.,0.,0.,0.,0.,0.,1.554427,0.,0.,0.,1.65518,0.,0.,0.,1.333401,0.937666,1.801136,1.916496,0.,0.,1.333401,1.801136,1.916496,1.198779,0.,0.,0.734451,1.198779,0.,0.,0.,0.,1.50445,1.351515,0.,0.,2.28911,0.,1.747906,1.973694,0.,0.,0.,0.,0.,1.349175,1.713559,1.610199,0.,0.,0.,0.,0.,0.,1.610199,0.,0.,0.,0.,0.,0.,0.,0.,1.313948,0.,0.,0.,1.260532,1.305973,1.080099,0.,0.,0.,0.,0.,1.865121,0.,0.,0.,0.,2.034024,2.438909,1.357063,0.929308,1.781952,1.399065,1.300137,1.652738,1.481388,0.,0.,0.,1.150658,1.635332,1.632894,1.744246,1.785577,1.286375,1.268878,0.,1.150658,1.635332,1.744246,1.785577,1.268878,1.717464,0.,0.,1.150658,1.268878,1.717464,0.,0.,0.,0.,0.,1.965092,0.,1.965092,0.,1.972938,1.469076,1.300945,0.,1.227922,1.929668,0.,0.,1.442649,0.,0.,0.,1.337328,0.,1.671492,1.882345,2.558811,0.,1.339741,2.103693,0.,1.738366,1.339741,2.103693,1.642329,1.391298,0.,0.,0.,0.,1.866204,1.665258,1.038589,0.,0.,0.,1.642329,0.,0.,0.,0.,0.,1.153727,1.559143,1.559143,0.,1.559143,0.,1.580828,0.,0.,0.,0.,1.315138,1.580828,1.46288,0.,0.,0.,0.,0.,0.,0.,0.,0.,0.,1.554427,0.,0.,0.,1.65518,0.,1.678054,0.,1.333401,0.937666,1.801136,1.916496,0.,0.,1.333401,1.801136,1.916496,1.198779,0.,0.,0.734451,1.198779,0.,0.,0.,0.,1.50445,1.351515,1.309137,0.,2.28911,0.,1.747906,1.973694,0.,0.,0.,0.,0.,1.349175,1.713559,1.610199,0.,0.,0.,0.,0.,0.,1.610199,0.,0.,0.,0.,0.,0.,0.,0.,1.313948,0.,0.,0.,1.260532,1.305973,1.080099,0.,0.,0.,0.,0.,1.865121,0.,0.,0.,0.,2.034024,2.438909,1.357063,0.929308,0.,1.399065,1.652738,1.481388,0.,0.,0.,0.,1.150658,1.635332,1.744246,1.785577,1.268878,0.,0.,0.,1.150658,1.635332,1.744246,1.785577,1.717464,0.,0.,0.,1.150658,1.268878,1.717464,0.,0.,0.,0.,0.,1.965092,0.,1.965092,0.,1.972938,1.469076,1.300945,0.,1.929668,0.,0.,0.,1.442649,0.,0.,0.,1.337328,0.,1.671492,1.882345,2.558811,0.,0.,0.,0.,1.738366,1.339741,2.103693,1.642329,1.391298,0.,0.,0.,0.,1.866204,1.665258,0.,0.,0.,0.,1.642329,0.,0.,0.,0.,0.,1.559143,0.,1.153727,1.559143,1.559143,0.,1.580828,0.,0.,0.,0.,1.46288,0.,0.,0.,0.,0.,0.,0.,0.,0.,0.,0.,0.,1.554427,0.,0.,0.,1.65518,0.,0.,0.,1.333401,0.937666,1.801136,1.916496,0.,0.,1.333401,1.801136,1.916496,1.198779,0.,0.,1.198779,0.,0.,0.,0.,0.,1.50445,1.351515,0.,0.,2.28911,0.,1.973694,0.,0.,0.,0.,0.,0.,1.349175,1.713559,1.610199,0.,0.,0.,0.,0.,0.,1.610199,0.,0.,0.,0.,0.,0.,0.,0.,1.313948,0.,0.,0.,1.305973,0.,0.,0.,0.,0.,0.,0.,0.,0.,0.,0.,0.,2.034024,2.438909,1.357063,0.929308,1.781952,1.399065,1.300137,1.652738,1.481388,0.,0.,0.,1.150658,1.635332,1.632894,1.744246,1.785577,1.286375,1.268878,0.,1.150658,1.635332,1.744246,1.785577,1.268878,1.717464,0.,0.,1.150658,1.268878,1.717464,0.,0.,0.,0.,0.,1.965092,0.,1.965092,0.,1.972938,1.469076,1.300945,0.,1.227922,1.929668,0.,0.,1.442649,0.,0.,0.,1.337328,0.,1.671492,1.882345,2.558811,0.,1.339741,2.103693,0.,1.738366,1.339741,2.103693,1.642329,1.391298,0.,0.,0.,0.,1.866204,1.665258,1.038589,0.,0.,0.,1.642329,0.,0.,0.,0.,0.,1.153727,1.559143,1.559143,0.,1.559143,0.,1.580828,0.,0.,0.,0.,1.315138,1.580828,1.46288,0.,0.,0.,0.,0.,0.,0.,0.,0.,0.,1.554427,0.,0.,0.,1.65518,0.,1.678054,0.,1.333401,0.937666,1.801136,1.916496,0.,0.,1.333401,1.801136,1.916496,1.198779,0.,0.,0.734451,1.198779,0.,0.,0.,0.,1.50445,1.351515,1.309137,0.,2.28911,0.,1.747906,1.973694,0.,0.,0.,0.,0.,1.349175,1.713559,1.610199,0.,0.,0.,0.,0.,0.,1.610199,0.,0.,0.,0.,0.,0.,0.,0.,1.313948,0.,0.,0.,1.260532,1.305973,1.080099,0.,0.,0.,0.,0.,1.865121,0.,0.,1.477912,1.846943,1.551062,0.,0.,1.638195,1.965092,0.,0.,0.,0.,0.,0.,0.,0.,0.,0.,0.,0.,0.,2.302855,0.,0.,0.,0.,1.337328,0.870385,0.,0.,1.059508,0.855967,1.156179,0.,0.,0.,0.,0.,0.,0.,0.,1.642329,1.391298,0.,0.,0.,0.,0.,0.,0.,0.,0.,0.,0.,1.65518,0.,0.,0.,1.351515,0.,0.,0.,2.28911,0.,0.704418,1.124207,0.,0.867454,0.,0.,1.620031,2.211514,1.183605,0.,0.,1.273178,0.,0.,0.,0.,1.620031,1.114309,0.,0.,0.,1.868434,1.070239,0.,0.,0.,0.,0.,0.,0.,0.,0.,0.,0.,0.,0.,0.,0.,0.,0.,1.559143,0.,1.080099,0.,0.,0.|,|0.,0.,0.,0.,0.,0.120336,0.,0.,0.,0.,0.,0.,0.,0.,0.,0.,0.,0.,0.,0.,0.,0.,0.,0.,0.,0.,0.,0.,0.,0.,0.,0.,0.,0.,0.,0.,0.,0.,0.,0.,0.01489,0.,0.,0.,0.,0.,0.,0.,0.,0.022929,0.,0.,0.,0.,0.,0.,0.,0.,0.030131,0.,0.,0.,0.,0.331808,0.,0.120336,0.,0.086486,0.,0.086486,0.,0.194746,0.122188,0.,0.,0.,0.,0.,0.,0.,0.,0.,0.,0.,0.,0.,0.,0.,0.,0.026797,0.,0.,0.,0.,0.,0.,0.,0.,0.,0.,0.039375,0.,0.022929,0.,0.,0.,0.,0.,0.,0.,0.,0.030131,0.,0.,0.,0.,0.331808,0.,0.120336,0.,0.086486,0.,0.086486,0.,0.194746,0.122188,0.,0.,0.,0.,0.,0.,0.,0.,0.,0.,0.,0.,0.,0.,0.,0.,0.026797,0.,0.,0.,0.,0.,0.,0.,0.,0.,0.,0.039375,0.,0.,0.,0.,0.,0.,0.,0.,0.,0.,0.030131,0.,0.,0.,0.,0.,0.,0.086486,0.,0.120336,0.,0.086486,0.,0.194746,0.122188,0.,0.,0.,0.,0.,0.,0.,0.,0.,0.,0.,0.,0.,0.,0.,0.,0.026797,0.,0.,0.,0.,0.,0.,0.,0.,0.,0.,0.,0.,0.022929,0.,0.,0.,0.,0.,0.,0.,0.,0.030131,0.,0.,0.,0.,0.331808,0.,0.120336,0.,0.086486,0.,0.086486,0.,0.194746,0.122188,0.,0.,0.,0.,0.,0.,0.,0.,0.,0.,0.,0.,0.,0.,0.,0.,0.026797,0.,0.,0.,0.,0.,0.,0.,0.,0.,0.,0.039375,0.,0.,0.,0.,0.,0.,0.,0.,0.,0.,0.,0.,0.,0.,0.,0.,0.,0.,0.,0.,0.,0.,0.,0.,0.,0.,0.,0.,0.,0.,0.,0.,0.,0.,0.,0.,0.,0.,0.,0.,0.|0.150202,0.,0.,0.,0.,0.,0.,0.,0.093545,0.495133,0.,0.,0.961927,0.499549,0.,0.,1.067676,0.229337,0.,0.091534,0.,0.,0.,0.,0.,0.,0.,0.,0.,0.,0.115663,0.160604,0.121387,0.,0.,0.487031,0.159332,0.,0.,0.,0.,0.,0.,0.,0.,0.,0.,0.,0.,0.,1.186624,0.,0.,0.,0.,0.588424,0.092841,0.,0.,0.264877,0.427983,0.722612,0.,0.,0.,0.,0.,0.,0.,0.,0.510454,0.263219,0.,0.,0.,0.,0.,0.,0.,0.,0.,0.,0.,0.35906,0.,0.,0.,0.196278,0.,0.,0.,0.691674,0.,0.088052,0.491841,0.,0.11153,0.,0.,0.256229,0.203098,0.217397,0.,0.,0.370261,0.,0.,0.,0.,0.256229,0.217397,0.,0.,0.,1.067676,0.229337,0.179825,0.,0.,0.,0.,0.,0.,0.,0.,0.,0.,0.,0.277367,0.295625,0.552877,0.206513,0.263993,0.20986,0.081259,0.454503,0.166656,0.,0.,0.,0.07367,0.159545,0.069697,0.175488,0.14154,0.133344,0.061896,0.,0.07367,0.159545,0.175488,0.14154,0.061896,0.104723,0.,0.,0.07367,0.061896,0.104723,0.,0.,0.,0.,0.,0.159332,0.,0.159332,0.,0.913397,0.462487,0.505923,0.,0.151766,0.184294,0.,0.,0.443892,0.,0.,0.,0.588424,0.,0.09718,0.262653,0.119014,0.,0.23924,0.676187,0.,0.496676,0.23924,0.676187,0.510454,0.263219,0.,0.,0.,0.,0.100876,0.202531,0.098245,0.,0.,0.,0.510454,0.,0.,0.,0.,0.,0.093545,0.495133,0.495133,0.,0.495133,0.,0.289066,0.,0.,0.,0.,0.309295,0.,0.,0.,0.,0.,0.,0.,0.,0.,0.,0.,0.,0.19212,0.,0.,0.,0.35906,0.,0.,0.,0.292078,0.062511,0.548918,0.328542,0.,0.,0.292078,0.548918,0.328542,0.182671,0.,0.,0.027979,0.182671,0.,0.,0.,0.,0.212246,0.196278,0.,0.,0.691674,0.,0.395752,0.148958,0.,0.,0.,0.,0.,0.113695,0.019253,0.171875,0.,0.,0.,0.,0.,0.,0.171875,0.,0.,0.,0.,0.,0.,0.,0.,0.026815,0.,0.,0.,0.572969,0.395749,0.091534,0.,0.,0.,0.,0.,0.339113,0.,0.,0.,0.,0.277367,0.295625,0.552877,0.206513,0.263993,0.20986,0.081259,0.454503,0.166656,0.,0.,0.,0.07367,0.159545,0.069697,0.175488,0.14154,0.133344,0.061896,0.,0.07367,0.159545,0.175488,0.14154,0.061896,0.104723,0.,0.,0.07367,0.061896,0.104723,0.,0.,0.,0.,0.,0.159332,0.,0.159332,0.,0.913397,0.462487,0.505923,0.,0.151766,0.184294,0.,0.,0.443892,0.,0.,0.,0.588424,0.,0.09718,0.262653,0.119014,0.,0.23924,0.676187,0.,0.496676,0.23924,0.676187,0.510454,0.263219,0.,0.,0.,0.,0.100876,0.202531,0.098245,0.,0.,0.,0.510454,0.,0.,0.,0.,0.,0.093545,0.495133,0.495133,0.,0.495133,0.,0.289066,0.,0.,0.,0.,0.195392,0.289066,0.309295,0.,0.,0.,0.,0.,0.,0.,0.,0.,0.,0.19212,0.,0.,0.,0.35906,0.,0.1243,0.,0.292078,0.062511,0.548918,0.328542,0.,0.,0.292078,0.548918,0.328542,0.182671,0.,0.,0.027979,0.182671,0.,0.,0.,0.,0.212246,0.196278,0.086914,0.,0.691674,0.,0.395752,0.148958,0.,0.,0.,0.,0.,0.113695,0.019253,0.171875,0.,0.,0.,0.,0.,0.,0.171875,0.,0.,0.,0.,0.,0.,0.,0.,0.026815,0.,0.,0.,0.572969,0.395749,0.091534,0.,0.,0.,0.,0.,0.339113,0.,0.,0.,0.,0.277367,0.295625,0.552877,0.206513,0.,0.20986,0.454503,0.166656,0.,0.,0.,0.,0.07367,0.159545,0.175488,0.14154,0.061896,0.,0.,0.,0.07367,0.159545,0.175488,0.14154,0.104723,0.,0.,0.,0.07367,0.061896,0.104723,0.,0.,0.,0.,0.,0.159332,0.,0.159332,0.,0.913397,0.462487,0.505923,0.,0.184294,0.,0.,0.,0.443892,0.,0.,0.,0.588424,0.,0.09718,0.262653,0.119014,0.,0.,0.,0.,0.496676,0.23924,0.676187,0.510454,0.263219,0.,0.,0.,0.,0.100876,0.202531,0.,0.,0.,0.,0.510454,0.,0.,0.,0.,0.,0.495133,0.,0.093545,0.495133,0.495133,0.,0.289066,0.,0.,0.,0.,0.309295,0.,0.,0.,0.,0.,0.,0.,0.,0.,0.,0.,0.,0.19212,0.,0.,0.,0.35906,0.,0.,0.,0.292078,0.062511,0.548918,0.328542,0.,0.,0.292078,0.548918,0.328542,0.182671,0.,0.,0.182671,0.,0.,0.,0.,0.,0.212246,0.196278,0.,0.,0.691674,0.,0.148958,0.,0.,0.,0.,0.,0.,0.113695,0.019253,0.171875,0.,0.,0.,0.,0.,0.,0.171875,0.,0.,0.,0.,0.,0.,0.,0.,0.026815,0.,0.,0.,0.395749,0.,0.,0.,0.,0.,0.,0.,0.,0.,0.,0.,0.,0.277367,0.295625,0.552877,0.206513,0.263993,0.20986,0.081259,0.454503,0.166656,0.,0.,0.,0.07367,0.159545,0.069697,0.175488,0.14154,0.133344,0.061896,0.,0.07367,0.159545,0.175488,0.14154,0.061896,0.104723,0.,0.,0.07367,0.061896,0.104723,0.,0.,0.,0.,0.,0.159332,0.,0.159332,0.,0.913397,0.462487,0.505923,0.,0.151766,0.184294,0.,0.,0.443892,0.,0.,0.,0.588424,0.,0.09718,0.262653,0.119014,0.,0.23924,0.676187,0.,0.496676,0.23924,0.676187,0.510454,0.263219,0.,0.,0.,0.,0.100876,0.202531,0.098245,0.,0.,0.,0.510454,0.,0.,0.,0.,0.,0.093545,0.495133,0.495133,0.,0.495133,0.,0.289066,0.,0.,0.,0.,0.195392,0.289066,0.309295,0.,0.,0.,0.,0.,0.,0.,0.,0.,0.,0.19212,0.,0.,0.,0.35906,0.,0.1243,0.,0.292078,0.062511,0.548918,0.328542,0.,0.,0.292078,0.548918,0.328542,0.182671,0.,0.,0.027979,0.182671,0.,0.,0.,0.,0.212246,0.196278,0.086914,0.,0.691674,0.,0.395752,0.148958,0.,0.,0.,0.,0.,0.113695,0.019253,0.171875,0.,0.,0.,0.,0.,0.,0.171875,0.,0.,0.,0.,0.,0.,0.,0.,0.026815,0.,0.,0.,0.572969,0.395749,0.091534,0.,0.,0.,0.,0.,0.339113,0.,0.,0.115663,0.160604,0.121387,0.,0.,0.487031,0.159332,0.,0.,0.,0.,0.,0.,0.,0.,0.,0.,0.,0.,0.,1.186624,0.,0.,0.,0.,0.588424,0.092841,0.,0.,0.264877,0.427983,0.722612,0.,0.,0.,0.,0.,0.,0.,0.,0.510454,0.263219,0.,0.,0.,0.,0.,0.,0.,0.,0.,0.,0.,0.35906,0.,0.,0.,0.196278,0.,0.,0.,0.691674,0.,0.088052,0.491841,0.,0.11153,0.,0.,0.256229,0.203098,0.217397,0.,0.,0.370261,0.,0.,0.,0.,0.256229,0.170558,0.,0.,0.,1.067676,0.229337,0.,0.,0.,0.,0.,0.,0.,0.,0.,0.,0.,0.,0.,0.,0.,0.,0.,0.495133,0.,0.091534,0.,0.,0.|,
P|1.024751,0.,0.,0.,0.,1.860842,0.,0.,0.,0.,0.,0.,0.,0.,0.,0.,0.,0.,0.,0.,0.,0.,0.,0.,1.634717,0.,0.,1.081105,1.081105,0.,0.,0.,0.,0.,0.,0.,0.,0.,0.,0.,0.,1.235635,0.,0.,0.,0.,0.,0.,0.,1.159676,0.,0.,0.,0.,0.,0.,0.,0.,0.,0.,0.,0.,0.,0.,0.,0.,1.634717,0.,0.,1.081105,1.081105,0.,0.,0.,0.,0.,0.,0.,0.,0.,0.,0.,0.,1.235635,0.,0.,0.,0.,0.,0.,0.,1.159676,0.,0.,0.,0.,0.,1.255715,0.,0.,0.,0.,0.,0.,0.,0.,0.,0.,1.634717,0.,0.,1.081105,0.,0.,0.,0.,0.,0.,0.,0.,0.,0.,0.,0.,0.,1.235635,0.,0.,0.,0.,0.,0.,0.,0.,0.,0.,0.,0.,0.,0.,0.,0.,0.,0.,0.,0.,0.,0.,0.,0.,1.634717,0.,0.,1.081105,1.081105,0.,0.,0.,0.,0.,0.,0.,0.,0.,0.,0.,0.,1.235635,0.,0.,0.,0.,0.,0.,0.,1.159676,0.,0.,0.,0.,0.,1.255715,0.,0.,0.,0.,0.,0.,1.860842,0.,0.,0.,0.,0.,0.,0.,0.,0.,0.,0.,0.,0.,0.,0.,0.,|0.733825,1.228376,0.,0.,0.,1.362716,0.,0.,0.720304,0.,1.582754,1.582754,1.039872,0.,0.,0.,0.,0.,0.,0.,0.,0.,0.,0.,0.,0.,0.,0.,0.,0.,0.,0.,0.,0.,0.,1.087857,0.,1.02568,0.,0.,0.,0.,0.,2.265942,0.,2.265942,0.,0.,0.,0.,0.,0.,0.,0.,0.,0.,0.,0.,0.,0.,0.,0.,0.,0.,1.089914,0.,0.,0.,0.,1.304691,0.,0.,0.,0.,1.588418,0.,0.,0.,0.,0.,0.,0.,0.,0.,0.,0.,0.,0.,1.207838,0.,0.,0.,0.,0.,0.,0.,0.,0.,1.087857,0.,1.02568,0.,0.,0.,0.,1.582754,2.265942,0.,2.265942,0.,0.,0.,0.,0.,0.,0.,0.,0.,0.,0.,0.,0.,0.,0.,0.,0.,0.,1.089914,0.,0.,0.,0.,1.304691,0.,0.,0.,0.,1.588418,0.,0.,0.,0.,0.,0.,0.,0.,0.,0.,0.,0.,0.,1.207838,0.,0.,0.,0.,0.,0.,0.,0.,0.,1.087857,0.,0.,0.,0.,0.,0.,0.,2.265942,0.,0.,0.,0.,0.,0.,0.,0.,0.,0.,0.,0.,0.,0.,0.,0.,0.,0.,0.,0.,1.089914,0.,0.,0.,0.,1.304691,0.,0.,0.,0.,1.588418,0.,0.,0.,0.,0.,0.,0.,0.,0.,0.,0.,0.,0.,0.,0.,0.,0.,0.,0.,0.,0.,0.,0.,1.087857,0.,1.02568,0.,0.,0.,0.,1.582754,2.265942,0.,2.265942,0.,0.,0.,0.,0.,0.,0.,0.,0.,0.,0.,0.,0.,0.,0.,0.,0.,0.,1.089914,0.,0.,0.,0.,1.304691,0.,0.,0.,0.,1.588418,0.,0.,0.,0.,0.,0.,0.,0.,0.,0.,0.,0.,0.,1.207838,0.,0.,0.,1.362716,0.,0.,0.720304,0.,1.582754,1.582754,1.039872,0.,0.,0.,0.,0.,0.,0.,0.,0.,0.,0.,0.,0.,0.,0.,1.228376,0.,0.,|,|0.431474,0.,0.,0.,0.,0.666328,0.,0.,0.,0.,0.,0.,0.,0.,0.,0.,0.,0.,0.,0.,0.,0.,0.,0.,0.110206,0.,0.,0.193054,0.193054,0.,0.,0.,0.,0.,0.,0.,0.,0.,0.,0.,0.,0.034709,0.,0.,0.,0.,0.,0.,0.,0.02606,0.,0.,0.,0.,0.,0.,0.,0.,0.,0.,0.,0.,0.,0.,0.,0.,0.110206,0.,0.,0.193054,0.193054,0.,0.,0.,0.,0.,0.,0.,0.,0.,0.,0.,0.,0.034709,0.,0.,0.,0.,0.,0.,0.,0.02606,0.,0.,0.,0.,0.,0.20778,0.,0.,0.,0.,0.,0.,0.,0.,0.,0.,0.110206,0.,0.,0.193054,0.,0.,0.,0.,0.,0.,0.,0.,0.,0.,0.,0.,0.,0.034709,0.,0.,0.,0.,0.,0.,0.,0.,0.,0.,0.,0.,0.,0.,0.,0.,0.,0.,0.,0.,0.,0.,0.,0.,0.110206,0.,0.,0.193054,0.193054,0.,0.,0.,0.,0.,0.,0.,0.,0.,0.,0.,0.,0.034709,0.,0.,0.,0.,0.,0.,0.,0.02606,0.,0.,0.,0.,0.,0.20778,0.,0.,0.,0.,0.,0.,0.666328,0.,0.,0.,0.,0.,0.,0.,0.,0.,0.,0.,0.,0.,0.,0.,0.,|0.308979,0.614188,0.,0.,0.,0.380846,0.,0.,0.033503,0.,0.337654,0.337654,0.095074,0.,0.,0.,0.,0.,0.,0.,0.,0.,0.,0.,0.,0.,0.,0.,0.,0.,0.,0.,0.,0.,0.,0.169978,0.,0.023049,0.,0.,0.,0.,0.,0.485559,0.,0.485559,0.,0.,0.,0.,0.,0.,0.,0.,0.,0.,0.,0.,0.,0.,0.,0.,0.,0.,0.030616,0.,0.,0.,0.,0.029319,0.,0.,0.,0.,0.044618,0.,0.,0.,0.,0.,0.,0.,0.,0.,0.,0.,0.,0.,0.256208,0.,0.,0.,0.,0.,0.,0.,0.,0.,0.169978,0.,0.023049,0.,0.,0.,0.,0.337654,0.485559,0.,0.485559,0.,0.,0.,0.,0.,0.,0.,0.,0.,0.,0.,0.,0.,0.,0.,0.,0.,0.,0.030616,0.,0.,0.,0.,0.029319,0.,0.,0.,0.,0.044618,0.,0.,0.,0.,0.,0.,0.,0.,0.,0.,0.,0.,0.,0.256208,0.,0.,0.,0.,0.,0.,0.,0.,0.,0.169978,0.,0.,0.,0.,0.,0.,0.,0.485559,0.,0.,0.,0.,0.,0.,0.,0.,0.,0.,0.,0.,0.,0.,0.,0.,0.,0.,0.,0.,0.030616,0.,0.,0.,0.,0.029319,0.,0.,0.,0.,0.044618,0.,0.,0.,0.,0.,0.,0.,0.,0.,0.,0.,0.,0.,0.,0.,0.,0.,0.,0.,0.,0.,0.,0.,0.169978,0.,0.023049,0.,0.,0.,0.,0.337654,0.485559,0.,0.485559,0.,0.,0.,0.,0.,0.,0.,0.,0.,0.,0.,0.,0.,0.,0.,0.,0.,0.,0.030616,0.,0.,0.,0.,0.029319,0.,0.,0.,0.,0.044618,0.,0.,0.,0.,0.,0.,0.,0.,0.,0.,0.,0.,0.,0.256208,0.,0.,0.,0.380846,0.,0.,0.033503,0.,0.337654,0.337654,0.095074,0.,0.,0.,0.,0.,0.,0.,0.,0.,0.,0.,0.,0.,0.,0.,0.614188,0.,0.,|,
S|1.552791,0.,0.,0.,0.,0.,0.,0.,0.,0.,0.,0.,0.,0.,0.,0.,1.569134,0.,0.,1.320092,0.,0.,0.,0.,0.,0.,1.586231,0.,0.,0.,0.,0.,0.,0.,0.,0.,0.,0.,0.,0.,0.,0.,0.,0.,0.,0.,0.,0.,0.,0.,0.,1.494739,0.,0.,0.,0.,0.,1.494739,0.,0.,0.,0.,0.,0.,0.,0.,0.,0.,0.,0.,0.,0.,1.646932,1.249532,0.,0.,0.,0.,0.,1.81461,0.,0.,0.,0.,1.478349,0.,0.,1.977148,1.007009,0.,0.,0.,0.,0.,0.,0.,0.,0.,0.,0.,0.,0.,0.,0.,0.,0.,0.,0.,0.,0.,0.,0.,1.11415,0.,0.,0.,0.,0.,1.508841,0.,0.,0.,0.,0.,0.,0.,0.,1.646932,1.249532,0.,0.,0.,0.,0.,1.81461,0.,0.,0.,0.,1.478349,0.,0.,1.977148,1.007009,0.,0.,0.,0.,0.,0.,0.,0.,0.,0.,0.,1.850139,0.,0.,0.,0.,0.,0.,0.,0.,0.,0.,0.,1.11415,0.,0.,0.,0.,0.,1.508841,0.,0.,0.,0.,0.,0.,0.,0.,1.646932,1.249532,0.,0.,0.,0.,0.,0.,0.,0.,0.,0.,0.,0.,0.,1.977148,1.007009,0.,0.,0.,0.,0.,0.,0.,0.,0.,0.,0.,0.,0.,0.,0.,0.,0.,0.,0.,0.,0.,0.,0.,1.11415,0.,0.,0.,0.,0.,1.508841,0.,0.,0.,0.,0.,0.,0.,0.,1.646932,1.249532,0.,0.,0.,0.,0.,1.81461,0.,0.,0.,0.,1.478349,0.,0.,1.977148,1.007009,0.,0.,0.,0.,0.,0.,0.,0.,0.,0.,0.,1.850139,0.,0.,0.,0.,0.,0.,0.,0.,0.,0.,0.,1.11415,0.,0.,0.,0.,0.,1.508841,0.,0.,0.,0.,0.,0.,0.,0.,1.569134,0.,0.,1.320092,0.,0.,0.,1.586231,0.,0.,0.,0.,0.,0.,0.,0.,0.,0.,0.,0.,0.,0.,0.,0.,0.,0.,0.,0.,0.,0.,0.,0.,0.,0.,0.,1.494739,0.,0.,0.,0.,0.,0.,0.,0.,0.,0.,0.,0.,0.,0.,0.,0.,0.,0.,0.,0.,0.,0.,0.,0.,0.,0.,0.,0.,0.,0.,0.,0.|,|1.606249,0.,0.,0.,0.,0.,0.,0.,0.,0.,0.,0.,1.275345,0.,0.,0.,0.,0.,0.,0.,1.813443,0.,0.,1.601316,0.,1.135623,1.669997,0.,0.,0.,0.,0.,0.,0.,0.,0.,0.,0.,1.436464,0.,1.436464,2.003436,0.,0.,0.,0.,0.,0.,0.,0.,0.,0.,0.,0.,0.,0.,0.,0.,0.,0.,0.,0.,0.,0.,0.,1.62936,0.,0.,0.,0.,0.,1.62936,0.,0.,0.,0.,0.,0.,0.,0.,0.,0.,0.,0.,0.,0.,0.,0.,0.,1.72236,1.322935,1.135623,1.669997,0.,0.,0.,0.,0.,1.669997,0.,0.,0.,0.,0.,0.,0.,0.,0.,0.,2.330724,1.659653,0.,0.,0.,0.,0.,0.,0.,0.,1.382536,0.,0.,0.,0.,1.33163,0.,0.,0.,0.,0.,0.,0.,0.,0.,0.,0.,0.,0.,0.,0.,0.,0.,0.,0.,0.87274,0.,0.,0.,0.,1.193236,1.275345,0.,0.,0.,0.,0.,0.,0.,0.,0.,1.72236,1.322935,1.135623,1.669997,0.,0.,0.,0.,0.,1.669997,0.,0.,0.,0.,0.,0.,0.,0.,0.,0.,2.330724,1.659653,0.,0.,1.436464,0.,0.,0.,0.,0.,1.382536,0.,1.382536,0.,0.,1.33163,0.,0.,0.,0.,0.,0.,0.,0.,1.900551,0.,0.,0.,0.,0.,0.,0.,0.,0.,1.009312,0.87274,0.,0.,0.,0.,1.193236,1.275345,0.,0.,0.,0.,0.,0.,0.,0.,0.,1.72236,1.322935,1.135623,1.669997,0.,0.,0.,0.,0.,1.669997,0.,0.,0.,0.,0.,0.,0.,0.,0.,0.,1.659653,0.,0.,0.,0.,0.,0.,0.,0.,0.,1.382536,0.,0.,0.,0.,1.33163,0.,0.,0.,0.,0.,0.,0.,0.,0.,0.,0.,0.,0.,0.,0.,0.,0.,0.,0.,0.,0.,0.,0.,0.,1.193236,1.275345,0.,0.,0.,0.,0.,0.,0.,0.,0.,1.72236,1.322935,1.135623,1.669997,0.,0.,0.,0.,0.,1.669997,0.,0.,0.,0.,0.,0.,0.,0.,0.,0.,2.330724,1.659653,0.,0.,1.436464,0.,0.,0.,0.,0.,1.382536,0.,1.382536,0.,0.,1.33163,0.,0.,0.,0.,0.,0.,0.,0.,1.900551,0.,0.,0.,0.,0.,0.,0.,0.,0.,1.009312,0.87274,0.,0.,0.,0.,1.193236,1.275345,0.,0.,0.,0.,0.,0.,0.,0.,0.,1.813443,0.,0.,1.601316,0.,1.135623,1.669997,0.,0.,0.,0.,0.,0.,0.,0.,0.,0.,0.,1.436464,0.,1.436464,2.003436,0.,0.,0.,0.,0.,0.,0.,0.,0.,0.,0.,0.,0.,0.,0.,0.,0.,0.,0.,0.,0.,0.,0.,1.62936,0.,0.,0.,0.,0.,1.62936,0.,0.,0.,0.,0.,0.,0.,0.,0.,0.,0.,0.,0.,0.,0.,0.,0.,1.275345,0.,0.,0.,0.,0.,0.,0.,0.,0.,0.,0.,0.,0.|0.343058,0.,0.,0.,0.,0.,0.,0.,0.,0.,0.,0.,0.,0.,0.,0.,0.136446,0.,0.,0.231908,0.,0.,0.,0.,0.,0.,0.184259,0.,0.,0.,0.,0.,0.,0.,0.,0.,0.,0.,0.,0.,0.,0.,0.,0.,0.,0.,0.,0.,0.,0.,0.,0.274544,0.,0.,0.,0.,0.,0.274544,0.,0.,0.,0.,0.,0.,0.,0.,0.,0.,0.,0.,0.,0.,0.231148,0.043843,0.,0.,0.,0.,0.,0.571266,0.,0.,0.,0.,0.074748,0.,0.,0.152088,0.046838,0.,0.,0.,0.,0.,0.,0.,0.,0.,0.,0.,0.,0.,0.,0.,0.,0.,0.,0.,0.,0.,0.,0.,0.031533,0.,0.,0.,0.,0.,0.142481,0.,0.,0.,0.,0.,0.,0.,0.,0.231148,0.043843,0.,0.,0.,0.,0.,0.571266,0.,0.,0.,0.,0.074748,0.,0.,0.152088,0.046838,0.,0.,0.,0.,0.,0.,0.,0.,0.,0.,0.,0.068524,0.,0.,0.,0.,0.,0.,0.,0.,0.,0.,0.,0.031533,0.,0.,0.,0.,0.,0.142481,0.,0.,0.,0.,0.,0.,0.,0.,0.231148,0.043843,0.,0.,0.,0.,0.,0.,0.,0.,0.,0.,0.,0.,0.,0.152088,0.046838,0.,0.,0.,0.,0.,0.,0.,0.,0.,0.,0.,0.,0.,0.,0.,0.,0.,0.,0.,0.,0.,0.,0.,0.031533,0.,0.,0.,0.,0.,0.142481,0.,0.,0.,0.,0.,0.,0.,0.,0.231148,0.043843,0.,0.,0.,0.,0.,0.571266,0.,0.,0.,0.,0.074748,0.,0.,0.152088,0.046838,0.,0.,0.,0.,0.,0.,0.,0.,0.,0.,0.,0.068524,0.,0.,0.,0.,0.,0.,0.,0.,0.,0.,0.,0.031533,0.,0.,0.,0.,0.,0.142481,0.,0.,0.,0.,0.,0.,0.,0.,0.136446,0.,0.,0.231908,0.,0.,0.,0.184259,0.,0.,0.,0.,0.,0.,0.,0.,0.,0.,0.,0.,0.,0.,0.,0.,0.,0.,0.,0.,0.,0.,0.,0.,0.,0.,0.,0.274544,0.,0.,0.,0.,0.,0.,0.,0.,0.,0.,0.,0.,0.,0.,0.,0.,0.,0.,0.,0.,0.,0.,0.,0.,0.,0.,0.,0.,0.,0.,0.,0.|,|0.466933,0.,0.,0.,0.,0.,0.,0.,0.,0.,0.,0.,0.095728,0.,0.,0.,0.,0.,0.,0.,0.883068,0.,0.,0.421968,0.,0.12277,0.189567,0.,0.,0.,0.,0.,0.,0.,0.,0.,0.,0.,0.26814,0.,0.26814,0.2137,0.,0.,0.,0.,0.,0.,0.,0.,0.,0.,0.,0.,0.,0.,0.,0.,0.,0.,0.,0.,0.,0.,0.,0.756489,0.,0.,0.,0.,0.,0.756489,0.,0.,0.,0.,0.,0.,0.,0.,0.,0.,0.,0.,0.,0.,0.,0.,0.,0.57412,0.185675,0.12277,0.189567,0.,0.,0.,0.,0.,0.189567,0.,0.,0.,0.,0.,0.,0.,0.,0.,0.,0.119524,0.297886,0.,0.,0.,0.,0.,0.,0.,0.,0.181705,0.,0.,0.,0.,0.082292,0.,0.,0.,0.,0.,0.,0.,0.,0.,0.,0.,0.,0.,0.,0.,0.,0.,0.,0.,0.016467,0.,0.,0.,0.,0.361587,0.095728,0.,0.,0.,0.,0.,0.,0.,0.,0.,0.57412,0.185675,0.12277,0.189567,0.,0.,0.,0.,0.,0.189567,0.,0.,0.,0.,0.,0.,0.,0.,0.,0.,0.119524,0.297886,0.,0.,0.26814,0.,0.,0.,0.,0.,0.181705,0.,0.181705,0.,0.,0.082292,0.,0.,0.,0.,0.,0.,0.,0.,0.070391,0.,0.,0.,0.,0.,0.,0.,0.,0.,0.029316,0.016467,0.,0.,0.,0.,0.361587,0.095728,0.,0.,0.,0.,0.,0.,0.,0.,0.,0.57412,0.185675,0.12277,0.189567,0.,0.,0.,0.,0.,0.189567,0.,0.,0.,0.,0.,0.,0.,0.,0.,0.,0.297886,0.,0.,0.,0.,0.,0.,0.,0.,0.,0.181705,0.,0.,0.,0.,0.082292,0.,0.,0.,0.,0.,0.,0.,0.,0.,0.,0.,0.,0.,0.,0.,0.,0.,0.,0.,0.,0.,0.,0.,0.,0.361587,0.095728,0.,0.,0.,0.,0.,0.,0.,0.,0.,0.57412,0.185675,0.12277,0.189567,0.,0.,0.,0.,0.,0.189567,0.,0.,0.,0.,0.,0.,0.,0.,0.,0.,0.119524,0.297886,0.,0.,0.26814,0.,0.,0.,0.,0.,0.181705,0.,0.181705,0.,0.,0.082292,0.,0.,0.,0.,0.,0.,0.,0.,0.070391,0.,0.,0.,0.,0.,0.,0.,0.,0.,0.029316,0.016467,0.,0.,0.,0.,0.361587,0.095728,0.,0.,0.,0.,0.,0.,0.,0.,0.,0.883068,0.,0.,0.421968,0.,0.12277,0.189567,0.,0.,0.,0.,0.,0.,0.,0.,0.,0.,0.,0.26814,0.,0.26814,0.2137,0.,0.,0.,0.,0.,0.,0.,0.,0.,0.,0.,0.,0.,0.,0.,0.,0.,0.,0.,0.,0.,0.,0.,0.756489,0.,0.,0.,0.,0.,0.756489,0.,0.,0.,0.,0.,0.,0.,0.,0.,0.,0.,0.,0.,0.,0.,0.,0.,0.095728,0.,0.,0.,0.,0.,0.,0.,0.,0.,0.,0.,0.,0.
T|0.,0.,0.,0.,0.,0.,0.,0.,0.,0.,0.,0.,0.,0.,0.,0.,0.,0.,1.431896,0.,0.,0.,0.,1.005801,1.066925,0.,0.,1.620234,0.,0.80543,0.,0.,0.,0.,0.,0.,0.,0.,0.,0.,0.,0.,0.,1.704801,0.,0.,0.,0.,0.,0.,0.,1.235856,1.513985,0.,0.,0.,1.051457,0.696009,0.,0.,0.,0.,1.431896,0.,0.,1.979091,0.,1.005801,1.066925,0.,0.,1.620234,0.,0.80543,0.,0.,0.,0.,0.,0.,0.,0.,0.,0.,0.,0.,0.,1.704801,0.,0.,0.,0.,0.934479,0.,0.,1.235856,1.513985,0.,0.,0.,1.051457,0.696009,0.,0.,0.,0.,1.431896,0.,0.,0.,0.,1.005801,0.,0.,0.,1.620234,0.,0.,0.,0.,0.,0.,0.,0.,0.,0.,0.,0.,0.,0.,0.,1.704801,0.,0.,0.,0.,0.,0.,0.,1.235856,1.513985,0.,0.,0.,1.051457,0.,0.,0.,0.,0.,1.431896,0.,0.,1.979091,0.,1.005801,1.066925,0.,0.,1.620234,0.,0.80543,0.,0.,0.,0.,0.,0.,0.,0.,0.,0.,0.,0.,0.,1.704801,0.,0.,0.,0.,0.934479,0.,0.,1.235856,1.513985,0.,0.,0.,1.051457,0.696009,0.,0.,0.,0.,0.,0.,0.,0.,0.,0.,0.,|0.,0.,0.,0.,0.,0.,0.,0.,0.,0.,0.,0.758472,0.,1.137432,0.,0.,0.,0.,0.,0.,0.944274,0.,0.,0.,0.,1.113021,1.147979,1.173596,0.,0.,1.137432,0.,1.756272,0.,0.,1.187404,1.187404,0.889752,0.,0.,0.,0.,0.,0.,0.,0.,0.,0.,0.,0.,0.,0.,0.,0.,0.,1.304437,0.,0.,0.,0.,0.944274,0.,0.,0.,0.,0.,0.,0.951857,0.,0.,0.,0.,1.129045,0.,0.972806,1.3382,0.880878,0.,1.419276,0.,0.,1.419276,0.,0.,1.981183,1.810322,0.,1.113021,1.147979,1.173596,0.,0.,1.137432,0.,1.756272,0.,0.,1.187404,1.187404,0.889752,0.,0.,0.,0.,0.,0.,0.,0.,0.,0.,0.,0.,0.,0.,0.,0.,0.,1.304437,0.,0.,0.,0.,0.944274,0.,0.,0.,0.,0.,0.,0.951857,0.,0.,0.,0.,1.129045,0.,0.972806,1.3382,0.880878,0.,1.419276,0.,0.,1.419276,0.,0.,1.981183,1.810322,0.,1.113021,1.147979,0.,0.,0.,1.137432,0.,1.756272,0.,0.,1.187404,1.187404,0.889752,0.,0.,0.,0.,0.,0.,0.,0.,0.,0.,0.,0.,0.,0.,0.,0.,0.,1.304437,0.,0.,0.,0.,0.944274,0.,0.,0.,0.,0.,0.,0.951857,0.,0.,0.,0.,1.129045,0.,1.3382,0.,0.,0.,0.,0.,0.,1.419276,0.,0.,1.981183,1.810322,0.,1.113021,1.147979,1.173596,0.,0.,1.137432,0.,1.756272,0.,0.,1.187404,1.187404,0.889752,0.,0.,0.,0.,0.,0.,0.,0.,0.,0.,0.,0.,0.,0.,0.,0.,0.,1.304437,0.,0.,0.,0.,0.944274,0.,0.,0.,0.,0.,0.,0.951857,0.,0.,0.,0.,1.129045,0.,0.972806,1.3382,0.880878,0.,1.419276,0.,0.,1.419276,0.,0.,1.981183,1.810322,0.,0.,0.,0.758472,0.,1.137432,0.,0.,0.,0.,0.,0.,0.944274,0.,0.,0.,0.,0.,0.,0.,|0.,0.,0.,0.915391,0.,0.,0.,0.,0.,0.,1.490702,0.,0.,0.,0.,0.,0.,0.,0.,0.915391,0.,0.,1.073224,0.,0.,0.,1.490702,0.,0.,0.,1.4219,0.974976,0.,0.,0.,0.,0.,0.,0.,0.,0.819377,0.,0.,0.,0.,0.,0.,0.,0.,0.,0.,0.,0.952992,1.044888,0.,0.,0.,0.,0.,0.,0.,0.,0.,0.,1.767123,0.,0.,0.,0.,0.,0.,0.,0.,0.,0.,0.,0.,0.,0.,0.,0.,0.,0.,0.,1.535275,0.,1.606033,0.,0.,0.,1.23387,1.301795,0.939862,0.,0.857078,0.,0.,0.,2.548377,1.243079,0.,1.073224,0.,0.,0.,1.490702,0.,0.,0.,1.4219,0.974976,0.,0.,0.,0.,0.,0.,0.,0.,0.819377,0.,0.,0.,0.,0.,0.,0.,0.,0.,0.,0.,0.952992,1.044888,0.,0.,0.,0.,0.,0.,0.,0.,0.,0.,1.767123,0.,0.,0.,0.,0.,0.,0.,0.,0.,0.,0.,0.,0.,1.670991,0.,0.,0.,0.,0.,1.535275,0.,1.606033,0.,0.,0.,1.23387,1.301795,0.939862,0.,0.857078,0.,0.,0.,2.548377,1.243079,0.,0.,0.,0.,0.,1.490702,0.,0.,0.,1.4219,0.,0.,0.,0.,0.,0.,0.,0.,0.,0.,0.,0.,0.,0.,0.,0.,0.,0.,0.,0.,0.,1.044888,0.,0.,0.,0.,0.,0.,0.,0.,0.,0.,0.,1.767123,0.,0.,0.,0.,0.,0.,0.,0.,0.,0.,0.,0.,0.,0.,0.,0.,0.,0.,0.,1.535275,0.,1.606033,0.,0.,0.,0.,1.301795,0.,0.,0.,0.,0.,0.,2.548377,1.243079,0.,1.073224,0.,0.,0.,1.490702,0.,0.,0.,1.4219,0.974976,0.,0.,0.,0.,0.,0.,0.,0.,0.819377,0.,0.,0.,0.,0.,0.,0.,0.,0.,0.,0.,0.952992,1.044888,0.,0.,0.,0.,0.,0.,0.,0.,0.,0.,1.767123,0.,0.,0.,0.,0.,0.,0.,0.,0.,0.,0.,0.,0.,1.670991,0.,0.,0.,0.,0.,1.535275,0.,1.606033,0.,0.,0.,1.23387,1.301795,0.939862,0.,0.857078,0.,0.,0.,2.548377,1.243079,0.,0.,0.,0.,0.,1.490702,0.,0.,0.,0.,0.,0.,0.,0.,0.915391,0.,0.,0.,0.,|0.,0.,0.,0.,0.,0.,0.,0.,0.,0.,0.,0.,0.,0.,0.,0.,0.,0.,0.107392,0.,0.,0.,0.,0.09313,0.118547,0.,0.,0.124633,0.,0.018731,0.,0.,0.,0.,0.,0.,0.,0.,0.,0.,0.,0.,0.,0.028733,0.,0.,0.,0.,0.,0.,0.,0.05885,0.114263,0.,0.,0.,0.127449,0.042182,0.,0.,0.,0.,0.107392,0.,0.,0.160467,0.,0.09313,0.118547,0.,0.,0.124633,0.,0.018731,0.,0.,0.,0.,0.,0.,0.,0.,0.,0.,0.,0.,0.,0.028733,0.,0.,0.,0.,0.03461,0.,0.,0.05885,0.114263,0.,0.,0.,0.127449,0.042182,0.,0.,0.,0.,0.107392,0.,0.,0.,0.,0.09313,0.,0.,0.,0.124633,0.,0.,0.,0.,0.,0.,0.,0.,0.,0.,0.,0.,0.,0.,0.,0.028733,0.,0.,0.,0.,0.,0.,0.,0.05885,0.114263,0.,0.,0.,0.127449,0.,0.,0.,0.,0.,0.107392,0.,0.,0.160467,0.,0.09313,0.118547,0.,0.,0.124633,0.,0.018731,0.,0.,0.,0.,0.,0.,0.,0.,0.,0.,0.,0.,0.,0.028733,0.,0.,0.,0.,0.03461,0.,0.,0.05885,0.114263,0.,0.,0.,0.127449,0.042182,0.,0.,0.,0.,0.,0.,0.,0.,0.,0.,0.,|0.,0.,0.,0.,0.,0.,0.,0.,0.,0.,0.,0.030749,0.,0.135262,0.,0.,0.,0.,0.,0.,0.069946,0.,0.,0.,0.,0.247338,0.297624,0.347732,0.,0.,0.135262,0.,0.585424,0.,0.,0.174153,0.174153,0.041384,0.,0.,0.,0.,0.,0.,0.,0.,0.,0.,0.,0.,0.,0.,0.,0.,0.,0.051298,0.,0.,0.,0.,0.069946,0.,0.,0.,0.,0.,0.,0.053879,0.,0.,0.,0.,0.088801,0.,0.353748,0.52717,0.053387,0.,0.043008,0.,0.,0.043008,0.,0.,0.240143,0.164575,0.,0.247338,0.297624,0.347732,0.,0.,0.135262,0.,0.585424,0.,0.,0.174153,0.174153,0.041384,0.,0.,0.,0.,0.,0.,0.,0.,0.,0.,0.,0.,0.,0.,0.,0.,0.,0.051298,0.,0.,0.,0.,0.069946,0.,0.,0.,0.,0.,0.,0.053879,0.,0.,0.,0.,0.088801,0.,0.353748,0.52717,0.053387,0.,0.043008,0.,0.,0.043008,0.,0.,0.240143,0.164575,0.,0.247338,0.297624,0.,0.,0.,0.135262,0.,0.585424,0.,0.,0.174153,0.174153,0.041384,0.,0.,0.,0.,0.,0.,0.,0.,0.,0.,0.,0.,0.,0.,0.,0.,0.,0.051298,0.,0.,0.,0.,0.069946,0.,0.,0.,0.,0.,0.,0.053879,0.,0.,0.,0.,0.088801,0.,0.52717,0.,0.,0.,0.,0.,0.,0.043008,0.,0.,0.240143,0.164575,0.,0.247338,0.297624,0.347732,0.,0.,0.135262,0.,0.585424,0.,0.,0.174153,0.174153,0.041384,0.,0.,0.,0.,0.,0.,0.,0.,0.,0.,0.,0.,0.,0.,0.,0.,0.,0.051298,0.,0.,0.,0.,0.069946,0.,0.,0.,0.,0.,0.,0.053879,0.,0.,0.,0.,0.088801,0.,0.353748,0.52717,0.053387,0.,0.043008,0.,0.,0.043008,0.,0.,0.240143,0.164575,0.,0.,0.,0.030749,0.,0.135262,0.,0.,0.,0.,0.,0.,0.069946,0.,0.,0.,0.,0.,0.,0.,|0.,0.,0.,0.228848,0.,0.,0.,0.,0.,0.,0.177273,0.,0.,0.,0.,0.,0.,0.,0.,0.228848,0.,0.,0.278243,0.,0.,0.,0.177273,0.,0.,0.,0.473967,0.126386,0.,0.,0.,0.,0.,0.,0.,0.,0.009206,0.,0.,0.,0.,0.,0.,0.,0.,0.,0.,0.,0.016062,0.046961,0.,0.,0.,0.,0.,0.,0.,0.,0.,0.,0.089349,0.,0.,0.,0.,0.,0.,0.,0.,0.,0.,0.,0.,0.,0.,0.,0.,0.,0.,0.,0.204703,0.,0.075756,0.,0.,0.,0.131705,0.23669,0.085442,0.,0.014841,0.,0.,0.,0.231671,0.113007,0.,0.278243,0.,0.,0.,0.177273,0.,0.,0.,0.473967,0.126386,0.,0.,0.,0.,0.,0.,0.,0.,0.009206,0.,0.,0.,0.,0.,0.,0.,0.,0.,0.,0.,0.016062,0.046961,0.,0.,0.,0.,0.,0.,0.,0.,0.,0.,0.089349,0.,0.,0.,0.,0.,0.,0.,0.,0.,0.,0.,0.,0.,0.088412,0.,0.,0.,0.,0.,0.204703,0.,0.075756,0.,0.,0.,0.131705,0.23669,0.085442,0.,0.014841,0.,0.,0.,0.231671,0.113007,0.,0.,0.,0.,0.,0.177273,0.,0.,0.,0.473967,0.,0.,0.,0.,0.,0.,0.,0.,0.,0.,0.,0.,0.,0.,0.,0.,0.,0.,0.,0.,0.,0.046961,0.,0.,0.,0.,0.,0.,0.,0.,0.,0.,0.,0.089349,0.,0.,0.,0.,0.,0.,0.,0.,0.,0.,0.,0.,0.,0.,0.,0.,0.,0.,0.,0.204703,0.,0.075756,0.,0.,0.,0.,0.23669,0.,0.,0.,0.,0.,0.,0.231671,0.113007,0.,0.278243,0.,0.,0.,0.177273,0.,0.,0.,0.473967,0.126386,0.,0.,0.,0.,0.,0.,0.,0.,0.009206,0.,0.,0.,0.,0.,0.,0.,0.,0.,0.,0.,0.016062,0.046961,0.,0.,0.,0.,0.,0.,0.,0.,0.,0.,0.089349,0.,0.,0.,0.,0.,0.,0.,0.,0.,0.,0.,0.,0.,0.088412,0.,0.,0.,0.,0.,0.204703,0.,0.075756,0.,0.,0.,0.131705,0.23669,0.085442,0.,0.014841,0.,0.,0.,0.231671,0.113007,0.,0.,0.,0.,0.,0.177273,0.,0.,0.,0.,0.,0.,0.,0.,0.228848,0.,0.,0.,0.,
W|,0.,0.,1.578544,0.,0.,0.,0.,0.,0.,0.,0.,0.,0.,1.357822,0.,0.,0.,0.,0.,0.,0.,0.,0.,0.,0.,0.,0.,0.,0.,0.701215,0.,0.,0.,0.,0.,1.196275,0.,0.,0.,0.,0.,0.,0.,0.,1.357822,0.,0.,0.,0.,0.,0.,0.,0.,0.,0.,0.,0.,0.,0.,0.,0.701215,0.,0.,0.,0.,0.,1.196275,0.,0.,0.,0.,0.,0.,0.,0.,0.,0.,0.,0.,0.,0.,0.,0.,0.,0.,0.,0.,0.,0.,0.,0.,0.,0.,0.,0.,0.,0.,0.,0.,0.,0.,0.,0.,0.,0.,0.,1.357822,0.,0.,0.,0.,0.,0.,0.,0.,0.,0.,0.,0.,0.,0.,0.,0.701215,0.,0.,0.,0.,0.,1.196275,0.,0.,1.578544,0.,0.,0.,0.,|0.,0.,0.,0.,0.,0.,0.,0.,0.,0.,0.,0.,0.,0.,0.,1.316202,0.,0.,0.,0.,0.,0.,0.,0.,1.570668,0.,0.,1.182275,0.,0.,0.,0.,1.468115,0.,1.128884,0.,0.,0.,0.,1.655866,0.,1.655866,0.,1.181974,0.,0.,0.,0.,0.,0.,0.,1.535931,1.779543,0.,0.,1.937689,1.163653,0.,0.,0.,2.11962,1.060267,0.,0.,0.,1.937689,0.,0.,0.,0.,1.848785,0.,0.,1.186378,0.,0.,1.570668,1.330934,0.,0.,0.,0.,0.,0.,0.,0.,1.414656,0.,0.,0.,0.,0.,0.,0.,0.,0.,0.,0.,0.,0.,1.599932,0.,0.,0.,0.,0.,0.,0.875253,2.165162,1.601556,1.599932,0.,0.,0.,0.,0.,0.,0.,0.,0.,0.,1.528697,0.,0.,1.311812,0.,0.,0.,0.,0.,0.,1.655866,0.,1.655866,0.,1.181974,0.,0.,0.,0.,0.,0.,0.,1.535931,1.779543,0.,0.,1.937689,1.163653,0.,0.,0.,2.11962,1.060267,0.,0.,0.,1.937689,0.,0.,0.,0.,1.848785,0.,0.,1.186378,0.,0.,1.570668,1.330934,0.,0.,0.,0.,0.,0.,0.,0.,1.414656,0.,0.,0.,0.,0.,0.,0.,0.,0.,0.,0.,0.,0.,1.599932,0.,0.,0.,0.,0.,0.,0.875253,2.165162,1.601556,1.599932,0.,0.,0.,0.,0.,0.,0.,0.,0.,0.,1.528697,0.,0.,1.311812,0.,0.,0.,0.,0.,0.,1.655866,0.,0.,0.,0.,0.,0.,0.,0.,0.,0.,0.,1.535931,1.779543,0.,0.,0.,0.,0.,0.,0.,2.11962,0.,0.,0.,0.,0.,0.,0.,0.,0.,0.,1.848785,0.,1.186378,0.,0.,1.570668,1.330934,0.,0.,0.,0.,0.,0.,0.,0.,0.,0.,0.,0.,0.,0.,0.,0.,0.,0.,0.,0.,0.,0.,1.599932,0.,0.,0.,0.,0.,0.,2.165162,1.601556,1.599932,0.,0.,0.,0.,0.,0.,0.,0.,0.,0.,0.,1.528697,0.,0.,0.,0.,0.,0.,0.,0.,0.,1.655866,0.,1.655866,0.,1.181974,0.,0.,0.,0.,0.,0.,0.,1.535931,1.779543,0.,0.,1.937689,1.163653,0.,0.,0.,2.11962,1.060267,0.,0.,0.,1.937689,0.,0.,0.,0.,1.848785,0.,0.,1.186378,0.,0.,1.570668,1.330934,0.,0.,0.,0.,0.,0.,0.,0.,1.414656,0.,0.,0.,0.,0.,0.,0.,0.,0.,0.,0.,0.,0.,1.599932,0.,0.,0.,0.,0.,0.,0.875253,2.165162,1.601556,1.599932,0.,0.,0.,0.,0.,0.,0.,0.,0.,0.,1.528697,0.,0.,1.311812,0.,0.,0.,0.,0.,0.,0.,0.,0.,1.316202,0.,0.,1.937689,1.163653,0.,0.,0.,0.,1.570668,0.,0.,1.182275,0.,0.,0.,0.,1.468115,0.,0.,0.,0.,0.,0.,0.,0.,0.,0.,0.|0.,0.,0.,0.,0.,0.,0.,0.,0.,0.,0.,0.,0.857755,1.170585,0.,0.792654,0.,0.,1.45614,1.45614,0.,0.,0.,0.,0.,0.,0.,0.,0.,0.,0.,0.,0.,0.,0.,0.,0.,0.,0.,0.,0.,0.,0.,0.,0.,0.,0.,0.,1.691299,1.020356,0.,0.,0.,0.,1.281097,0.,0.,0.,1.45614,1.45614,0.,0.,0.,0.,0.,0.,0.,0.,0.,0.,0.,0.,0.,0.,0.,0.,0.,0.,0.,0.,0.,0.,0.,0.,0.,0.,0.,0.,1.691299,1.020356,0.,0.,0.,0.,1.281097,0.,0.,0.,0.,0.,0.,0.,0.,0.,0.,0.,0.,0.,0.,0.,0.,0.,0.,0.,0.,0.,0.,0.,0.,0.,0.,0.,0.,0.,0.,0.,0.,0.,1.691299,0.,0.,0.,0.,0.,0.,0.,0.,0.,1.45614,1.45614,0.,0.,0.,0.,0.,0.,0.,0.,0.,0.,0.,0.,0.,0.,0.,0.,0.,0.,0.,0.,0.,0.,0.,0.,0.,0.,0.,0.,1.691299,1.020356,0.,0.,0.,0.,1.281097,0.,0.,0.,0.,0.,0.,0.,0.,0.,0.857755,1.170585,0.,0.,0.,0.,0.,0.,0.|,0.,0.,0.441165,0.,0.,0.,0.,0.,0.,0.,0.,0.,0.,0.256046,0.,0.,0.,0.,0.,0.,0.,0.,0.,0.,0.,0.,0.,0.,0.,0.007879,0.,0.,0.,0.,0.,0.108752,0.,0.,0.,0.,0.,0.,0.,0.,0.256046,0.,0.,0.,0.,0.,0.,0.,0.,0.,0.,0.,0.,0.,0.,0.,0.007879,0.,0.,0.,0.,0.,0.108752,0.,0.,0.,0.,0.,0.,0.,0.,0.,0.,0.,0.,0.,0.,0.,0.,0.,0.,0.,0.,0.,0.,0.,0.,0.,0.,0.,0.,0.,0.,0.,0.,0.,0.,0.,0.,0.,0.,0.,0.256046,0.,0.,0.,0.,0.,0.,0.,0.,0.,0.,0.,0.,0.,0.,0.,0.007879,0.,0.,0.,0.,0.,0.108752,0.,0.,0.441165,0.,0.,0.,0.,|0.,0.,0.,0.,0.,0.,0.,0.,0.,0.,0.,0.,0.,0.,0.,0.316118,0.,0.,0.,0.,0.,0.,0.,0.,0.37696,0.,0.,0.738922,0.,0.,0.,0.,0.359538,0.,0.080635,0.,0.,0.,0.,0.476689,0.,0.476689,0.,0.062209,0.,0.,0.,0.,0.,0.,0.,0.54042,0.103462,0.,0.,0.288035,0.078625,0.,0.,0.,0.085931,0.100296,0.,0.,0.,0.288035,0.,0.,0.,0.,0.274819,0.,0.,0.047455,0.,0.,0.37696,0.212949,0.,0.,0.,0.,0.,0.,0.,0.,0.206635,0.,0.,0.,0.,0.,0.,0.,0.,0.,0.,0.,0.,0.,0.098872,0.,0.,0.,0.,0.,0.,0.004917,0.340587,0.089975,0.098872,0.,0.,0.,0.,0.,0.,0.,0.,0.,0.,0.317277,0.,0.,0.330184,0.,0.,0.,0.,0.,0.,0.476689,0.,0.476689,0.,0.062209,0.,0.,0.,0.,0.,0.,0.,0.54042,0.103462,0.,0.,0.288035,0.078625,0.,0.,0.,0.085931,0.100296,0.,0.,0.,0.288035,0.,0.,0.,0.,0.274819,0.,0.,0.047455,0.,0.,0.37696,0.212949,0.,0.,0.,0.,0.,0.,0.,0.,0.206635,0.,0.,0.,0.,0.,0.,0.,0.,0.,0.,0.,0.,0.,0.098872,0.,0.,0.,0.,0.,0.,0.004917,0.340587,0.089975,0.098872,0.,0.,0.,0.,0.,0.,0.,0.,0.,0.,0.317277,0.,0.,0.330184,0.,0.,0.,0.,0.,0.,0.476689,0.,0.,0.,0.,0.,0.,0.,0.,0.,0.,0.,0.54042,0.103462,0.,0.,0.,0.,0.,0.,0.,0.085931,0.,0.,0.,0.,0.,0.,0.,0.,0.,0.,0.274819,0.,0.047455,0.,0.,0.37696,0.212949,0.,0.,0.,0.,0.,0.,0.,0.,0.,0.,0.,0.,0.,0.,0.,0.,0.,0.,0.,0.,0.,0.,0.098872,0.,0.,0.,0.,0.,0.,0.340587,0.089975,0.098872,0.,0.,0.,0.,0.,0.,0.,0.,0.,0.,0.,0.317277,0.,0.,0.,0.,0.,0.,0.,0.,0.,0.476689,0.,0.476689,0.,0.062209,0.,0.,0.,0.,0.,0.,0.,0.54042,0.103462,0.,0.,0.288035,0.078625,0.,0.,0.,0.085931,0.100296,0.,0.,0.,0.288035,0.,0.,0.,0.,0.274819,0.,0.,0.047455,0.,0.,0.37696,0.212949,0.,0.,0.,0.,0.,0.,0.,0.,0.206635,0.,0.,0.,0.,0.,0.,0.,0.,0.,0.,0.,0.,0.,0.098872,0.,0.,0.,0.,0.,0.,0.004917,0.340587,0.089975,0.098872,0.,0.,0.,0.,0.,0.,0.,0.,0.,0.,0.317277,0.,0.,0.330184,0.,0.,0.,0.,0.,0.,0.,0.,0.,0.316118,0.,0.,0.288035,0.078625,0.,0.,0.,0.,0.37696,0.,0.,0.738922,0.,0.,0.,0.,0.359538,0.,0.,0.,0.,0.,0.,0.,0.,0.,0.,0.|0.,0.,0.,0.,0.,0.,0.,0.,0.,0.,0.,0.,0.063719,0.066891,0.,0.056618,0.,0.,0.375066,0.375066,0.,0.,0.,0.,0.,0.,0.,0.,0.,0.,0.,0.,0.,0.,0.,0.,0.,0.,0.,0.,0.,0.,0.,0.,0.,0.,0.,0.,0.17103,0.034394,0.,0.,0.,0.,0.048343,0.,0.,0.,0.375066,0.375066,0.,0.,0.,0.,0.,0.,0.,0.,0.,0.,0.,0.,0.,0.,0.,0.,0.,0.,0.,0.,0.,0.,0.,0.,0.,0.,0.,0.,0.17103,0.034394,0.,0.,0.,0.,0.048343,0.,0.,0.,0.,0.,0.,0.,0.,0.,0.,0.,0.,0.,0.,0.,0.,0.,0.,0.,0.,0.,0.,0.,0.,0.,0.,0.,0.,0.,0.,0.,0.,0.,0.17103,0.,0.,0.,0.,0.,0.,0.,0.,0.,0.375066,0.375066,0.,0.,0.,0.,0.,0.,0.,0.,0.,0.,0.,0.,0.,0.,0.,0.,0.,0.,0.,0.,0.,0.,0.,0.,0.,0.,0.,0.,0.17103,0.034394,0.,0.,0.,0.,0.048343,0.,0.,0.,0.,0.,0.,0.,0.,0.,0.063719,0.066891,0.,0.,0.,0.,0.,0.,0.
Y|0.,0.,0.,0.,0.,0.,0.,0.,0.,1.508293,0.,0.,0.,0.,0.,0.,0.,0.,0.,0.,1.289767,0.,0.,0.,0.,0.,0.,0.923945,0.,0.,0.,0.,1.285872,0.,0.,0.,0.,0.973918,0.,0.894855,0.,0.,0.,0.,0.,1.289767,0.,0.,0.,0.,0.,0.,0.923945,0.,0.,0.,0.,1.285872,0.,0.,0.,0.,0.973918,0.,0.894855,0.,0.,0.,0.,0.,0.,0.,0.,0.,0.,0.,0.,0.,0.923945,0.,0.,0.,1.285872,0.,0.,0.,0.,0.,0.,0.,0.,0.,0.,0.,0.,1.289767,0.,0.,0.,0.,0.,0.,0.923945,0.,0.,0.,0.,1.285872,0.,0.,0.,0.,0.973918,0.,0.894855,0.,0.,0.,0.,0.,0.,1.508293,0.,0.,0.,0.,0.,0.,0.,0.,0.,0.,0.|0.,1.485537,0.,1.473412,0.,0.,1.381744,1.447118,1.670043,0.,0.,1.869075,0.,0.,0.,1.409952,1.421518,0.,0.,0.,1.540218,0.,0.,0.,0.,0.,0.,0.,0.,1.694339,0.,0.,0.914903,0.,0.,0.,0.,0.,0.,0.,0.,0.,0.,0.,0.,0.,0.,0.,0.,1.416145,0.,1.448966,0.,1.192704,1.490993,0.,0.,0.,1.41365,0.,0.,0.,1.490993,1.610338,0.,0.,0.,0.,0.,0.,0.,0.,0.,1.653111,1.547578,0.,0.,0.,0.,0.,0.,0.,1.989076,0.,0.,0.,0.,0.,0.,0.,0.,1.809177,0.,0.,0.,1.526911,0.,0.,0.,1.434816,0.,0.,0.,1.76712,0.,1.103432,0.,0.,1.872633,0.,1.276734,0.,1.287958,0.,0.,0.,0.,0.,0.,1.640265,1.179976,1.416145,2.246779,0.,0.,1.486354,0.,0.,1.031392,0.,0.,0.,0.,0.,0.,0.,0.,0.,0.,1.653111,1.547578,0.,0.,0.,0.,0.,0.,0.,1.989076,0.,0.,0.,0.,0.,0.,0.,0.,1.809177,0.,0.,0.,1.526911,0.,1.205882,0.,1.434816,0.,0.,0.,1.76712,0.,1.103432,0.,0.,1.872633,0.,1.276734,0.,1.287958,0.,0.,0.,0.,0.,0.,1.640265,1.179976,1.416145,2.246779,0.,0.,1.486354,0.,0.,1.031392,0.,0.,0.,0.,0.,0.,0.,0.,0.,0.,1.653111,1.547578,0.,0.,0.,0.,0.,0.,0.,1.989076,0.,0.,0.,0.,0.,0.,0.,0.,0.,0.,0.,0.,1.526911,0.,0.,0.,0.,0.,0.,0.,0.,0.,0.,0.,0.,1.872633,0.,1.276734,0.,1.287958,0.,0.,0.,0.,0.,0.,0.,1.416145,0.,2.246779,0.,0.,1.486354,0.,0.,0.,0.,0.,0.,0.,0.,0.,0.,0.,0.,0.,1.653111,1.547578,0.,0.,0.,0.,0.,0.,0.,1.989076,0.,0.,0.,0.,0.,0.,0.,0.,1.809177,0.,0.,0.,1.526911,0.,1.205882,0.,1.434816,0.,0.,0.,1.76712,0.,1.103432,0.,0.,1.872633,0.,1.276734,0.,1.287958,0.,0.,0.,0.,0.,0.,1.640265,1.179976,1.416145,2.246779,0.,0.,1.486354,0.,0.,1.031392,0.,0.,0.,0.,0.,0.,0.,1.409952,1.421518,0.,0.,0.,1.540218,0.,0.,0.,0.,0.,0.,0.,0.,1.694339,0.,0.,0.914903,0.,0.,0.,0.,0.,0.,0.,0.,0.,0.,0.,0.,0.,0.,0.,1.640265,1.416145,0.,1.448966,0.,1.192704,1.490993,1.610338,0.,0.,1.41365,0.,0.,0.,1.490993,1.610338,0.,0.,0.,0.,0.,0.,1.869075,0.,0.,0.,0.,0.|0.,0.,0.965084,1.414864,1.464894,1.284278,0.,0.,0.998545,0.,0.,0.,1.183962,0.,1.163933,0.,1.297265,0.,1.281703,0.,0.,0.,0.,0.,0.,0.,0.,0.,0.,0.,0.,1.621143,0.,0.,0.,0.,0.,0.,1.623825,0.,0.,0.,1.033209,1.497407,0.,0.,0.,1.343548,0.,0.,0.,1.497407,0.,0.,0.,0.,0.,0.,0.,0.,0.,0.,0.,0.,0.,0.,0.,1.104479,0.,1.281703,0.,0.,0.,0.,0.,1.603727,0.,0.,0.,0.,1.621143,0.,0.,0.,0.,0.,0.,0.,0.,0.,0.,0.,0.,0.,1.623825,0.,0.,0.,0.838703,0.,0.,0.,0.,0.,0.,0.,0.,0.,0.,0.,0.,0.,0.,0.,0.,0.,0.,0.,1.104479,0.,1.281703,0.,0.,1.40842,0.,0.,1.603727,0.,0.,0.,0.,1.621143,0.,0.,0.,0.,0.,0.,0.,0.,0.,0.,0.,0.,0.,1.623825,0.,0.,0.,0.838703,0.,0.,0.,0.,0.,0.,0.,0.,0.,0.,0.,0.,0.,0.,0.,0.,0.,0.,0.,0.,0.,1.281703,0.,0.,0.,0.,0.,1.603727,0.,0.,0.,0.,0.,0.,0.,0.,0.,0.,0.,0.,0.,0.,0.,0.,0.,0.,1.623825,0.,0.,0.,0.,0.,0.,0.,0.,0.,0.,0.,0.,0.,0.,0.,0.,0.,0.,0.,0.,0.,0.,0.,1.104479,0.,1.281703,0.,0.,1.40842,0.,0.,1.603727,0.,0.,0.,0.,1.621143,0.,0.,0.,0.,0.,0.,0.,0.,0.,0.,0.,0.,0.,1.623825,0.,0.,0.,0.838703,0.,0.,0.,0.,0.,0.,0.,0.,0.,0.,0.,1.183962,0.,1.163933,0.,1.297265,0.,1.281703,0.,0.,0.,0.,0.,0.,0.,0.,0.,0.,0.,0.,1.621143,0.,0.,0.,0.,0.,0.,1.623825,0.,0.,0.,1.033209,1.497407,0.,0.,0.,1.343548,0.,0.,0.,1.497407,0.,0.,0.,0.,0.,0.,0.,0.998545,0.,0.,0.,0.|0.,0.,0.,0.,0.,0.,0.,0.,0.,0.428118,0.,0.,0.,0.,0.,0.,0.,0.,0.,0.,0.09771,0.,0.,0.,0.,0.,0.,0.049943,0.,0.,0.,0.,0.073478,0.,0.,0.,0.,0.032829,0.,0.042612,0.,0.,0.,0.,0.,0.09771,0.,0.,0.,0.,0.,0.,0.049943,0.,0.,0.,0.,0.073478,0.,0.,0.,0.,0.032829,0.,0.042612,0.,0.,0.,0.,0.,0.,0.,0.,0.,0.,0.,0.,0.,0.049943,0.,0.,0.,0.073478,0.,0.,0.,0.,0.,0.,0.,0.,0.,0.,0.,0.,0.09771,0.,0.,0.,0.,0.,0.,0.049943,0.,0.,0.,0.,0.073478,0.,0.,0.,0.,0.032829,0.,0.042612,0.,0.,0.,0.,0.,0.,0.428118,0.,0.,0.,0.,0.,0.,0.,0.,0.,0.,0.|0.,0.145641,0.,0.44545,0.,0.,0.581787,0.609313,0.966867,0.,0.,1.201548,0.,0.,0.,0.098084,0.383192,0.,0.,0.,0.385055,0.,0.,0.,0.,0.,0.,0.,0.,1.028442,0.,0.,0.221795,0.,0.,0.,0.,0.,0.,0.,0.,0.,0.,0.,0.,0.,0.,0.,0.,0.352567,0.,0.452802,0.,0.11927,0.228213,0.,0.,0.,0.411113,0.,0.,0.,0.228213,0.386153,0.,0.,0.,0.,0.,0.,0.,0.,0.,0.619916,0.232137,0.,0.,0.,0.,0.,0.,0.,0.04245,0.,0.,0.,0.,0.,0.,0.,0.,0.234523,0.,0.,0.,0.120094,0.,0.,0.,0.478272,0.,0.,0.,0.33432,0.,0.014911,0.,0.,0.363826,0.,0.065661,0.,0.115771,0.,0.,0.,0.,0.,0.,0.503362,0.141989,0.352567,0.21458,0.,0.,0.158656,0.,0.,0.187526,0.,0.,0.,0.,0.,0.,0.,0.,0.,0.,0.619916,0.232137,0.,0.,0.,0.,0.,0.,0.,0.04245,0.,0.,0.,0.,0.,0.,0.,0.,0.234523,0.,0.,0.,0.120094,0.,0.176863,0.,0.478272,0.,0.,0.,0.33432,0.,0.014911,0.,0.,0.363826,0.,0.065661,0.,0.115771,0.,0.,0.,0.,0.,0.,0.503362,0.141989,0.352567,0.21458,0.,0.,0.158656,0.,0.,0.187526,0.,0.,0.,0.,0.,0.,0.,0.,0.,0.,0.619916,0.232137,0.,0.,0.,0.,0.,0.,0.,0.04245,0.,0.,0.,0.,0.,0.,0.,0.,0.,0.,0.,0.,0.120094,0.,0.,0.,0.,0.,0.,0.,0.,0.,0.,0.,0.,0.363826,0.,0.065661,0.,0.115771,0.,0.,0.,0.,0.,0.,0.,0.352567,0.,0.21458,0.,0.,0.158656,0.,0.,0.,0.,0.,0.,0.,0.,0.,0.,0.,0.,0.,0.619916,0.232137,0.,0.,0.,0.,0.,0.,0.,0.04245,0.,0.,0.,0.,0.,0.,0.,0.,0.234523,0.,0.,0.,0.120094,0.,0.176863,0.,0.478272,0.,0.,0.,0.33432,0.,0.014911,0.,0.,0.363826,0.,0.065661,0.,0.115771,0.,0.,0.,0.,0.,0.,0.503362,0.141989,0.352567,0.21458,0.,0.,0.158656,0.,0.,0.187526,0.,0.,0.,0.,0.,0.,0.,0.098084,0.383192,0.,0.,0.,0.385055,0.,0.,0.,0.,0.,0.,0.,0.,1.028442,0.,0.,0.221795,0.,0.,0.,0.,0.,0.,0.,0.,0.,0.,0.,0.,0.,0.,0.,0.503362,0.352567,0.,0.452802,0.,0.11927,0.228213,0.386153,0.,0.,0.411113,0.,0.,0.,0.228213,0.386153,0.,0.,0.,0.,0.,0.,1.201548,0.,0.,0.,0.,0.|0.,0.,0.162718,0.477105,0.616797,0.743529,0.,0.,0.499272,0.,0.,0.,0.267678,0.,0.188746,0.,0.306786,0.,0.249413,0.,0.,0.,0.,0.,0.,0.,0.,0.,0.,0.,0.,0.713303,0.,0.,0.,0.,0.,0.,0.46395,0.,0.,0.,0.387453,0.290314,0.,0.,0.,0.370161,0.,0.,0.,0.290314,0.,0.,0.,0.,0.,0.,0.,0.,0.,0.,0.,0.,0.,0.,0.,0.006735,0.,0.249413,0.,0.,0.,0.,0.,0.356384,0.,0.,0.,0.,0.713303,0.,0.,0.,0.,0.,0.,0.,0.,0.,0.,0.,0.,0.,0.46395,0.,0.,0.,0.032983,0.,0.,0.,0.,0.,0.,0.,0.,0.,0.,0.,0.,0.,0.,0.,0.,0.,0.,0.,0.006735,0.,0.249413,0.,0.,0.09897,0.,0.,0.356384,0.,0.,0.,0.,0.713303,0.,0.,0.,0.,0.,0.,0.,0.,0.,0.,0.,0.,0.,0.46395,0.,0.,0.,0.032983,0.,0.,0.,0.,0.,0.,0.,0.,0.,0.,0.,0.,0.,0.,0.,0.,0.,0.,0.,0.,0.,0.249413,0.,0.,0.,0.,0.,0.356384,0.,0.,0.,0.,0.,0.,0.,0.,0.,0.,0.,0.,0.,0.,0.,0.,0.,0.,0.46395,0.,0.,0.,0.,0.,0.,0.,0.,0.,0.,0.,0.,0.,0.,0.,0.,0.,0.,0.,0.,0.,0.,0.,0.006735,0.,0.249413,0.,0.,0.09897,0.,0.,0.356384,0.,0.,0.,0.,0.713303,0.,0.,0.,0.,0.,0.,0.,0.,0.,0.,0.,0.,0.,0.46395,0.,0.,0.,0.032983,0.,0.,0.,0.,0.,0.,0.,0.,0.,0.,0.,0.267678,0.,0.188746,0.,0.306786,0.,0.249413,0.,0.,0.,0.,0.,0.,0.,0.,0.,0.,0.,0.,0.713303,0.,0.,0.,0.,0.,0.,0.46395,0.,0.,0.,0.387453,0.290314,0.,0.,0.,0.370161,0.,0.,0.,0.290314,0.,0.,0.,0.,0.,0.,0.,0.499272,0.,0.,0.,0.
V|0.,0.,0.,0.,0.,0.,0.,0.,0.,0.,0.,0.,0.,0.,0.,0.,0.,0.,0.,0.,0.,0.,0.,0.,0.,0.,0.,0.,0.,0.,0.,0.,0.,0.,0.,0.,0.,0.,0.,0.,0.,0.,0.,0.,0.,0.,1.626971,1.119421,0.,0.,0.,0.,0.,0.,0.,0.,0.,0.,0.922594,0.,0.,0.,0.,1.057583,1.126802,0.,0.,0.,0.691293,0.,0.,0.,1.072169,0.,0.,0.,0.,0.,0.,0.,0.,0.,0.,0.,0.,0.,0.,0.,0.,0.,1.2145,0.,0.,0.,0.,0.,0.,0.,0.,0.,0.,0.,0.,0.,0.,0.,0.,0.,1.626971,1.119421,0.,0.,0.,0.,0.,0.,0.,0.,0.,0.,0.922594,0.,0.,0.,0.,1.057583,1.126802,0.,0.,0.,0.691293,0.,0.,0.,1.072169,0.,0.,0.,0.,0.,0.,0.,0.,0.,0.,0.,0.,0.,0.,0.,0.,0.,1.2145,0.,0.,0.,0.,0.,0.,0.,0.,0.,0.,0.,0.,0.,0.,0.,0.,0.,1.626971,1.119421,0.,0.,0.,0.,0.,0.,0.,0.,0.,0.,0.922594,0.,0.,0.,0.,1.057583,0.,0.,0.,0.,0.,0.,0.,0.,0.,0.,1.072169,0.,0.,0.,0.,0.,0.,0.,0.,0.,0.,0.,0.,0.,0.,0.,0.,0.,0.,0.,0.,0.,0.,0.,0.,0.,0.,0.,0.,0.,0.,0.,0.,0.,1.626971,1.119421,0.,0.,0.,0.,0.,0.,0.,0.,0.,0.,0.922594,0.,0.,0.,0.,1.057583,1.126802,0.,0.,0.,0.691293,0.,0.,0.,1.072169,0.,0.,0.,0.,0.,0.,0.,0.,0.,0.,0.,0.,0.,0.,0.,0.,0.,1.2145,0.,0.,0.,0.,0.,0.,0.,0.,0.,0.,0.,0.,0.,0.,0.,0.,0.,0.,0.,0.,0.,0.,0.,0.,0.,0.,0.,0.,0.,0.,0.,0.,0.,0.,0.,0.,0.,0.,0.,1.224798,0.,0.,0.,0.,0.,0.,0.,0.,0.,0.,0.,0.,0.,0.,0.,0.,0.,0.|0.,0.,0.,0.,0.,1.224053,0.,0.,0.,0.,0.,0.,0.,1.046999,0.,0.,0.,0.,0.,0.,0.,0.,0.,0.,0.,0.,0.,0.,1.011239,1.314942,0.,0.,0.,0.,0.756068,0.819223,0.,0.,0.,0.,0.,0.,0.,1.702027,0.,0.,0.,0.,0.,0.,0.,0.,0.,0.,0.,0.,0.,0.,0.,0.,0.,0.,1.375656,0.,0.,0.,0.,0.,1.363638,0.,0.,0.,0.,0.,1.288635,0.,0.,0.,0.,0.,0.,0.,0.,0.,0.,1.495085,0.,0.,0.,0.,0.,0.,1.282877,0.928478,0.,0.,1.432522,0.,0.781724,0.,0.,0.,0.,0.,1.035159,1.307734,0.,0.,0.,0.,0.781724,1.307734,0.,0.,0.,0.,1.046999,0.,0.,0.,0.,0.,0.,0.,0.,1.32051,0.,0.,0.,0.,0.,1.314942,1.172809,0.,0.,0.,0.,0.,0.,1.086123,0.,0.,1.160596,0.,0.,0.,0.,0.,0.,0.,0.,0.,0.,0.,0.,0.972542,0.,0.,0.,0.,0.,0.,1.275283,0.,1.227351,0.,0.,0.,1.985163,1.831496,0.998377,0.,1.116941,1.507163,0.,0.,1.116941,1.144189,0.,0.,1.312285,0.889086,0.,0.,0.,1.051659,1.363638,0.,0.,0.,0.,0.,1.458677,0.,0.,0.,0.,0.,1.363638,0.,0.,0.,0.,0.,1.224053,0.,0.,1.288635,0.,0.,1.288635,0.,0.,0.,0.,0.,1.388728,0.,1.388728,0.,0.,0.,0.,0.,0.,0.,0.,0.,1.05075,1.495085,0.,0.,0.,0.,0.,1.201304,0.,0.,0.,0.,0.,1.070302,0.,0.,0.,0.,0.,1.014133,1.514285,1.14483,1.070302,0.,0.,1.282877,0.928478,0.,0.,1.628541,1.321929,0.,0.,1.479146,0.953985,0.,0.,0.,0.,1.479146,1.297472,0.,0.,0.,0.,1.467326,0.,0.,0.961639,1.265133,0.,0.,0.,0.,0.,1.011239,1.314942,1.172809,0.,0.,0.,1.314942,1.332299,1.139217,0.,0.,0.,0.,0.,0.,0.,1.086123,0.,0.,1.160596,0.,0.,0.,0.,0.,0.,0.,0.,0.,0.,0.,0.,0.972542,0.,0.,0.,0.,0.,0.,1.275283,0.,1.227351,0.,0.,0.,1.985163,1.831496,0.998377,0.,1.116941,1.507163,0.,0.,1.116941,1.144189,0.,0.,1.312285,0.889086,0.,0.,0.,1.051659,1.363638,0.,0.,0.,0.,0.,1.458677,0.,0.,0.,0.,0.,1.363638,0.,0.,0.,0.,0.,1.224053,0.,0.,1.288635,0.,0.,1.288635,0.,0.,0.,0.,0.,1.388728,0.,1.388728,0.,0.,1.662181,0.,0.,0.,0.,0.,0.,1.05075,1.495085,1.58759,1.006092,0.,0.,0.,1.201304,0.,0.,0.,0.,0.,1.070302,0.,0.,0.,0.,0.,1.014133,1.514285,1.14483,1.070302,0.,0.,1.2309,0.856411,1.282877,0.928478,1.628541,1.321929,0.,0.,1.479146,0.953985,0.,0.,0.,0.,1.479146,1.297472,0.,0.,0.,0.,1.467326,0.,0.,0.961639,1.265133,0.,0.,0.,0.,0.,1.011239,1.314942,1.172809,0.,0.,0.,1.314942,1.332299,1.139217,0.,0.,0.,0.,0.,0.,0.,1.086123,0.,0.,1.160596,0.,0.,0.,0.,0.,0.,0.,0.,0.,0.,0.,0.,0.972542,0.,0.,0.,0.,0.,0.,1.275283,0.,1.227351,0.,0.,0.,0.998377,0.,0.,0.,1.116941,1.507163,0.,0.,1.116941,1.144189,0.,0.,1.312285,0.,0.,0.,0.,0.,1.363638,0.,0.,0.,0.,0.,0.,0.,0.,0.,0.,0.,1.363638,0.,0.,0.,0.,0.,1.288635,0.,0.,1.224053,0.,0.,0.,0.,0.,0.,0.,0.,1.388728,0.,0.,0.,0.,0.,0.,0.,0.,0.,0.,0.,1.495085,0.,0.,0.,0.,0.,0.,0.,0.,0.,0.,0.,0.,1.070302,0.,0.,0.,0.,0.,1.014133,1.514285,0.,0.,0.,0.,1.282877,0.928478,0.,0.,1.321929,0.,0.,0.,0.953985,0.,0.,0.,0.,0.,1.297472,0.,0.,0.,0.,0.,1.467326,0.,0.,0.961639,0.,0.,0.,0.,0.,0.,1.314942,1.172809,0.,0.,0.,0.,1.314942,1.332299,0.,0.,0.,0.,0.,0.,0.,0.,1.086123,0.,0.,1.160596,0.,0.,0.,0.,0.,0.,0.,0.,0.,0.,0.,0.,0.972542,0.,0.,0.,0.,0.,0.,1.275283,0.,1.227351,0.,0.,0.,1.985163,1.831496,0.998377,0.,1.116941,1.507163,0.,0.,1.116941,1.144189,0.,0.,1.312285,0.889086,0.,0.,0.,1.051659,1.363638,0.,0.,0.,0.,0.,1.458677,0.,0.,0.,0.,0.,1.363638,0.,0.,0.,0.,0.,1.224053,0.,0.,1.288635,0.,0.,1.288635,0.,0.,0.,0.,0.,1.388728,0.,1.388728,0.,0.,1.662181,0.,0.,0.,0.,0.,0.,1.05075,1.495085,1.58759,1.006092,0.,0.,0.,1.201304,0.,0.,0.,0.,0.,1.070302,0.,0.,0.,0.,0.,1.014133,1.514285,1.14483,1.070302,0.,0.,1.2309,0.856411,1.282877,0.928478,1.628541,1.321929,0.,0.,1.479146,0.953985,0.,0.,0.,0.,1.479146,1.297472,0.,0.,0.,0.,1.467326,0.,0.,0.961639,1.265133,0.,0.,0.,0.,0.,1.011239,1.314942,1.172809,0.,0.,0.,1.314942,1.332299,1.139217,0.,0.,0.,0.,0.,0.756068,0.819223,0.,0.,0.,0.,0.,0.,0.,1.702027,0.,0.,0.,0.,0.,0.,0.,0.,0.,0.,0.,0.,0.,0.,0.,0.,0.,0.,1.375656,0.,0.,0.,0.,0.,1.363638,0.,0.,0.,0.,0.,1.288635,0.,0.,0.,0.,0.,0.,0.,0.,0.,0.,1.05075,1.495085,0.,0.,0.,0.,0.,1.282877,0.928478,0.,0.,1.432522,0.,0.781724,0.,0.,0.,0.,0.,1.035159,1.307734,0.,0.,0.,0.,0.781724,1.307734,0.,0.,0.,0.,1.046999,0.,0.,0.,0.,0.,0.,0.,0.,1.32051,0.,0.,0.,0.,0.,1.314942,1.172809,0.,0.,0.,0.,0.,0.,0.,0.,0.,0.,1.011239,1.314942,0.,0.,0.,0.,0.,0.,0.,0.,0.,0.,0.,0.,0.|,|0.,0.,0.,0.,0.,0.,0.,0.,0.,0.,0.,0.,0.,0.,0.,0.,0.,0.,0.,0.,0.,0.,0.,0.,0.,0.,0.,0.,0.,0.,0.,0.,0.,0.,0.,0.,0.,0.,0.,0.,0.,0.,0.,0.,0.,0.,0.264383,0.078556,0.,0.,0.,0.,0.,0.,0.,0.,0.,0.,0.019689,0.,0.,0.,0.,0.165247,0.056973,0.,0.,0.,0.008038,0.,0.,0.,0.021733,0.,0.,0.,0.,0.,0.,0.,0.,0.,0.,0.,0.,0.,0.,0.,0.,0.,0.1388,0.,0.,0.,0.,0.,0.,0.,0.,0.,0.,0.,0.,0.,0.,0.,0.,0.,0.264383,0.078556,0.,0.,0.,0.,0.,0.,0.,0.,0.,0.,0.019689,0.,0.,0.,0.,0.165247,0.056973,0.,0.,0.,0.008038,0.,0.,0.,0.021733,0.,0.,0.,0.,0.,0.,0.,0.,0.,0.,0.,0.,0.,0.,0.,0.,0.,0.1388,0.,0.,0.,0.,0.,0.,0.,0.,0.,0.,0.,0.,0.,0.,0.,0.,0.,0.264383,0.078556,0.,0.,0.,0.,0.,0.,0.,0.,0.,0.,0.019689,0.,0.,0.,0.,0.165247,0.,0.,0.,0.,0.,0.,0.,0.,0.,0.,0.021733,0.,0.,0.,0.,0.,0.,0.,0.,0.,0.,0.,0.,0.,0.,0.,0.,0.,0.,0.,0.,0.,0.,0.,0.,0.,0.,0.,0.,0.,0.,0.,0.,0.,0.264383,0.078556,0.,0.,0.,0.,0.,0.,0.,0.,0.,0.,0.019689,0.,0.,0.,0.,0.165247,0.056973,0.,0.,0.,0.008038,0.,0.,0.,0.021733,0.,0.,0.,0.,0.,0.,0.,0.,0.,0.,0.,0.,0.,0.,0.,0.,0.,0.1388,0.,0.,0.,0.,0.,0.,0.,0.,0.,0.,0.,0.,0.,0.,0.,0.,0.,0.,0.,0.,0.,0.,0.,0.,0.,0.,0.,0.,0.,0.,0.,0.,0.,0.,0.,0.,0.,0.,0.,0.231212,0.,0.,0.,0.,0.,0.,0.,0.,0.,0.,0.,0.,0.,0.,0.,0.,0.,0.|0.,0.,0.,0.,0.,0.173683,0.,0.,0.,0.,0.,0.,0.,0.411321,0.,0.,0.,0.,0.,0.,0.,0.,0.,0.,0.,0.,0.,0.,0.070043,0.079693,0.,0.,0.,0.,0.032873,0.021371,0.,0.,0.,0.,0.,0.,0.,0.423649,0.,0.,0.,0.,0.,0.,0.,0.,0.,0.,0.,0.,0.,0.,0.,0.,0.,0.,0.192965,0.,0.,0.,0.,0.,0.128993,0.,0.,0.,0.,0.,0.208968,0.,0.,0.,0.,0.,0.,0.,0.,0.,0.,0.1503,0.,0.,0.,0.,0.,0.,0.286109,0.133594,0.,0.,0.537196,0.,0.059826,0.,0.,0.,0.,0.,0.195413,0.60049,0.,0.,0.,0.,0.059826,0.60049,0.,0.,0.,0.,0.411321,0.,0.,0.,0.,0.,0.,0.,0.,0.073539,0.,0.,0.,0.,0.,0.079693,0.060925,0.,0.,0.,0.,0.,0.,0.281587,0.,0.,0.285059,0.,0.,0.,0.,0.,0.,0.,0.,0.,0.,0.,0.,0.020755,0.,0.,0.,0.,0.,0.,0.614025,0.,0.383547,0.,0.,0.,0.458115,0.093923,0.358392,0.,0.268066,0.221051,0.,0.,0.268066,0.44242,0.,0.,0.259405,0.103382,0.,0.,0.,0.037559,0.128993,0.,0.,0.,0.,0.,0.059136,0.,0.,0.,0.,0.,0.128993,0.,0.,0.,0.,0.,0.173683,0.,0.,0.208968,0.,0.,0.208968,0.,0.,0.,0.,0.,0.031207,0.,0.031207,0.,0.,0.,0.,0.,0.,0.,0.,0.,0.077833,0.1503,0.,0.,0.,0.,0.,0.022882,0.,0.,0.,0.,0.,0.326187,0.,0.,0.,0.,0.,0.135218,0.115374,0.109031,0.326187,0.,0.,0.286109,0.133594,0.,0.,0.307272,0.087297,0.,0.,0.091408,0.053595,0.,0.,0.,0.,0.091408,0.109338,0.,0.,0.,0.,0.259527,0.,0.,0.174843,0.045949,0.,0.,0.,0.,0.,0.070043,0.079693,0.060925,0.,0.,0.,0.079693,0.040373,0.009863,0.,0.,0.,0.,0.,0.,0.,0.281587,0.,0.,0.285059,0.,0.,0.,0.,0.,0.,0.,0.,0.,0.,0.,0.,0.020755,0.,0.,0.,0.,0.,0.,0.614025,0.,0.383547,0.,0.,0.,0.458115,0.093923,0.358392,0.,0.268066,0.221051,0.,0.,0.268066,0.44242,0.,0.,0.259405,0.103382,0.,0.,0.,0.037559,0.128993,0.,0.,0.,0.,0.,0.059136,0.,0.,0.,0.,0.,0.128993,0.,0.,0.,0.,0.,0.173683,0.,0.,0.208968,0.,0.,0.208968,0.,0.,0.,0.,0.,0.031207,0.,0.031207,0.,0.,0.386963,0.,0.,0.,0.,0.,0.,0.077833,0.1503,0.0756,0.031939,0.,0.,0.,0.022882,0.,0.,0.,0.,0.,0.326187,0.,0.,0.,0.,0.,0.135218,0.115374,0.109031,0.326187,0.,0.,0.469336,0.061612,0.286109,0.133594,0.307272,0.087297,0.,0.,0.091408,0.053595,0.,0.,0.,0.,0.091408,0.109338,0.,0.,0.,0.,0.259527,0.,0.,0.174843,0.045949,0.,0.,0.,0.,0.,0.070043,0.079693,0.060925,0.,0.,0.,0.079693,0.040373,0.009863,0.,0.,0.,0.,0.,0.,0.,0.281587,0.,0.,0.285059,0.,0.,0.,0.,0.,0.,0.,0.,0.,0.,0.,0.,0.020755,0.,0.,0.,0.,0.,0.,0.614025,0.,0.383547,0.,0.,0.,0.358392,0.,0.,0.,0.268066,0.221051,0.,0.,0.268066,0.44242,0.,0.,0.259405,0.,0.,0.,0.,0.,0.128993,0.,0.,0.,0.,0.,0.,0.,0.,0.,0.,0.,0.128993,0.,0.,0.,0.,0.,0.208968,0.,0.,0.173683,0.,0.,0.,0.,0.,0.,0.,0.,0.031207,0.,0.,0.,0.,0.,0.,0.,0.,0.,0.,0.,0.1503,0.,0.,0.,0.,0.,0.,0.,0.,0.,0.,0.,0.,0.326187,0.,0.,0.,0.,0.,0.135218,0.115374,0.,0.,0.,0.,0.286109,0.133594,0.,0.,0.087297,0.,0.,0.,0.053595,0.,0.,0.,0.,0.,0.109338,0.,0.,0.,0.,0.,0.259527,0.,0.,0.174843,0.,0.,0.,0.,0.,0.,0.079693,0.060925,0.,0.,0.,0.,0.079693,0.040373,0.,0.,0.,0.,0.,0.,0.,0.,0.281587,0.,0.,0.285059,0.,0.,0.,0.,0.,0.,0.,0.,0.,0.,0.,0.,0.020755,0.,0.,0.,0.,0.,0.,0.614025,0.,0.383547,0.,0.,0.,0.458115,0.093923,0.358392,0.,0.268066,0.221051,0.,0.,0.268066,0.44242,0.,0.,0.259405,0.103382,0.,0.,0.,0.037559,0.128993,0.,0.,0.,0.,0.,0.059136,0.,0.,0.,0.,0.,0.128993,0.,0.,0.,0.,0.,0.173683,0.,0.,0.208968,0.,0.,0.208968,0.,0.,0.,0.,0.,0.031207,0.,0.031207,0.,0.,0.386963,0.,0.,0.,0.,0.,0.,0.077833,0.1503,0.0756,0.031939,0.,0.,0.,0.022882,0.,0.,0.,0.,0.,0.326187,0.,0.,0.,0.,0.,0.135218,0.115374,0.109031,0.326187,0.,0.,0.469336,0.061612,0.286109,0.133594,0.307272,0.087297,0.,0.,0.091408,0.053595,0.,0.,0.,0.,0.091408,0.109338,0.,0.,0.,0.,0.259527,0.,0.,0.174843,0.045949,0.,0.,0.,0.,0.,0.070043,0.079693,0.060925,0.,0.,0.,0.079693,0.040373,0.009863,0.,0.,0.,0.,0.,0.032873,0.021371,0.,0.,0.,0.,0.,0.,0.,0.423649,0.,0.,0.,0.,0.,0.,0.,0.,0.,0.,0.,0.,0.,0.,0.,0.,0.,0.,0.192965,0.,0.,0.,0.,0.,0.128993,0.,0.,0.,0.,0.,0.208968,0.,0.,0.,0.,0.,0.,0.,0.,0.,0.,0.077833,0.1503,0.,0.,0.,0.,0.,0.286109,0.133594,0.,0.,0.537196,0.,0.059826,0.,0.,0.,0.,0.,0.195413,0.60049,0.,0.,0.,0.,0.059826,0.60049,0.,0.,0.,0.,0.411321,0.,0.,0.,0.,0.,0.,0.,0.,0.073539,0.,0.,0.,0.,0.,0.079693,0.060925,0.,0.,0.,0.,0.,0.,0.,0.,0.,0.,0.070043,0.079693,0.,0.,0.,0.,0.,0.,0.,0.,0.,0.,0.,0.,0.|,
```
