## Supplementary Data 3 for "Pharmacological proximities in the GPCR family discovered using contact-informed amino-acid and binding pocket similarities": c814.bsv

```
res|B|C|P|wB|wC|wP
A|0.,0.,0.,0.,0.|0.,0.,0.,1.184502,0.,0.,0.||0.,0.,0.,0.,0.|0.,0.,0.,0.410627,0.,0.,0.|
R|0.|0.,0.|0.,1.183581,1.698619,0.|0.|0.,0.|0.,0.299841,0.883282,0.
N|0.,0.,0.,1.87968|1.226927,1.027983,1.13013,0.899326|1.627552,1.558788,2.173081,1.35042,0.|0.,0.,0.,0.835413|0.397455,0.405402,0.195163,0.19985|0.687698,0.768417,0.794178,0.375117,0.
D|0.|0.|1.905209|0.|0.|0.609667
C||||||
Q|0.|0.|0.|0.|0.|0.
E|||0.,0.|||0.,0.
G|1.177647,1.871577,1.42844,1.113473,1.829327,0.,0.|||0.248799,1.143742,0.793578,0.148463,0.167999,0.,0.||
H|0.,0.712966|1.063609,0.|1.640736,0.,0.|0.,0.01718|0.205033,0.|0.428305,0.,0.
I||0.,1.059264,0.,0.882778,0.,0.,0.,0.,0.|||0.,0.470784,0.,0.539476,0.,0.,0.,0.,0.|
L|0.,0.,0.890587,0.,0.|0.774632,0.,0.,0.,1.072016,0.880198,1.014216,0.,1.289723,0.,0.,0.,0.,0.,0.||0.,0.,0.054526,0.,0.|0.141834,0.,0.,0.,0.714677,0.537899,0.405686,0.,0.203987,0.,0.,0.,0.,0.,0.|
K|0.|0.,0.|0.,0.|0.|0.,0.|0.,0.
M|0.,0.|1.086149,1.40413,1.451581,0.,0.,0.,0.||0.,0.|0.603416,0.535712,0.445152,0.,0.,0.,0.|
F|0.,0.,0.,1.361208,0.85587,0.|1.368977,0.987357,1.3584,1.420876,1.432224,1.126381,1.245836,0.,0.,1.624227,1.597306,1.337328,0.,1.064478,1.620031,2.211514,1.183605,0.,0.||0.,0.,0.,0.831849,0.228232,0.|0.771255,0.292035,0.669634,0.360222,0.887575,0.380749,0.615413,0.,0.,0.18047,1.064871,0.588424,0.,0.354826,0.256229,0.203098,0.217397,0.,0.|
P|0.,0.|1.196975,0.,0.901998,0.,0.||0.,0.|0.264392,0.,0.481066,0.,0.|
S|0.,0.,0.,0.,0.,0.,1.494739,0.,0.||0.,1.387001,1.015347,0.,0.,0.,0.,0.,0.,0.,1.62936,0.,0.|0.,0.,0.,0.,0.,0.,0.274544,0.,0.||0.,0.323076,0.110098,0.,0.,0.,0.,0.,0.,0.,0.756489,0.,0.
T|1.516239,0.,0.|0.,0.,0.|0.,0.|0.277621,0.,0.|0.,0.,0.|0.,0.
W||0.,0.,1.468115,0.|0.,0.||0.,0.,0.359538,0.|0.,0.
Y|0.|0.,2.074182,1.04147,0.,0.989983,1.332552,0.,0.,0.,0.,1.205882,0.,1.490993,0.,0.,0.|0.,0.,0.,0.,0.,0.,0.,0.,1.062531,0.,0.,0.|0.|0.,1.95895,0.636454,0.,0.139154,0.321097,0.,0.,0.,0.,0.176863,0.,0.228213,0.,0.,0.|0.,0.,0.,0.,0.,0.,0.,0.,0.016263,0.,0.,0.
V|0.,0.|0.,1.021349,0.,0.,0.83214,1.083935,0.,0.,0.,0.,1.268601,0.832386,1.307734,0.,0.,0.,0.||0.,0.|0.,0.567416,0.,0.,0.50853,0.903279,0.,0.,0.,0.,0.507441,0.029728,0.60049,0.,0.,0.,0.|
```
