## Supplementary Data 3 for "Pharmacological proximities in the GPCR family discovered using contact-informed amino-acid and binding pocket similarities": c815.bsv

```
res|B|C|P|wB|wC|wP
A|0.,0.,0.,0.,0.|0.,0.,0.,0.,0.,0.|,|0.,0.,0.,0.,0.|0.,0.,0.,0.,0.,0.|,
R|0.,0.,|1.468308,0.,1.468308|2.431053,0.995477,0.,2.431053,0.|0.,0.,|1.033254,0.,1.033254|1.980858,0.124435,0.,1.980858,0.
N|0.,|,|0.,|0.,|,|0.,
D|0.,0.,0.,0.,0.|0.,0.,0.|0.,0.,0.|0.,0.,0.,0.,0.|0.,0.,0.|0.,0.,0.
C|0.,0.,|,|0.,0.,|0.,0.,|,|0.,0.,
Q|0.,0.|,|,|0.,0.|,|,
E|0.,0.,0.,0.|0.,0.,0.|0.,0.,0.,1.5359,0.|0.,0.,0.,0.|0.,0.,0.|0.,0.,0.,0.853278,0.
G|1.236137,0.,0.,0.,0.,0.,0.,0.,0.|,|,|0.223191,0.,0.,0.,0.,0.,0.,0.,0.|,|,
H|0.,0.,0.,0.,0.|0.,0.,0.,0.,0.|0.,0.,0.|0.,0.,0.,0.,0.|0.,0.,0.,0.,0.|0.,0.,0.
I|0.,0.,0.,0.|0.,0.,0.,1.427976,1.427976|,|0.,0.,0.,0.|0.,0.,0.,0.726514,0.726514|,
L|1.330541,0.,0.,0.,0.,0.,0.,0.,0.|0.,0.,1.29163,1.474007,0.,0.,1.228801,0.,0.,0.,0.,0.,0.,0.,0.,0.,0.,0.,0.,0.,0.,1.228801,0.,0.,0.,0.,0.,0.,0.,0.,0.,0.,0.,0.|,|0.332635,0.,0.,0.,0.,0.,0.,0.,0.|0.,0.,0.376725,0.511808,0.,0.,0.231748,0.,0.,0.,0.,0.,0.,0.,0.,0.,0.,0.,0.,0.,0.,0.231748,0.,0.,0.,0.,0.,0.,0.,0.,0.,0.,0.,0.|,
K|0.,0.,0.,0.|0.,0.,0.|0.,0.,0.|0.,0.,0.,0.|0.,0.,0.|0.,0.,0.
M|0.,0.,0.,0.,0.,0.|0.,0.98011,1.574009,0.,0.,0.,0.98011,1.574009,0.,0.,0.|,|0.,0.,0.,0.,0.,0.|0.,0.120364,0.869847,0.,0.,0.,0.120364,0.869847,0.,0.,0.|,
F|0.,0.,0.|0.,1.672536,0.,1.672536,0.|,|0.,0.,0.|0.,0.388791,0.,0.388791,0.|,
P|,|,|,|,|,|,
S|,|,|0.,0.|,|,|0.,0.
T|0.,0.,0.,0.,0.|0.,0.,0.|0.,0.,0.,0.,0.|0.,0.,0.,0.,0.|0.,0.,0.|0.,0.,0.,0.,0.
W|0.,|0.,0.,0.|0.,|0.,|0.,0.,0.|0.,
Y|0.,0.,|0.,|0.,|0.,0.,|0.,|0.,
V|0.,0.,0.,0.,0.|0.,0.,0.,0.,0.,0.,0.,0.,0.,0.,0.,0.|,|0.,0.,0.,0.,0.|0.,0.,0.,0.,0.,0.,0.,0.,0.,0.,0.,0.|,
```
