## Supplementary Data 3 for "Pharmacological proximities in the GPCR family discovered using contact-informed amino-acid and binding pocket similarities": c816.bsv

```
res|B|C|P|wB|wC|wP
A|1.272609,0.,0.,0.,0.,0.,0.,1.00538,0.,0.,0.,0.,0.,0.,0.,0.,1.457215,0.,0.,0.,0.,1.176987,0.,0.,0.,0.,0.,0.,1.176987,0.,0.,0.,0.,0.,0.|0.,0.,0.,0.,0.,0.,0.,0.,0.,0.,0.,0.,0.,0.,0.,0.,0.,0.,0.,0.,0.,0.,0.,0.,0.,1.102332,0.,0.,0.,0.,0.,0.,0.849067,0.,0.,0.,0.,0.,0.,0.849067,0.,0.,0.,0.,0.,0.|,|0.206877,0.,0.,0.,0.,0.,0.,0.060932,0.,0.,0.,0.,0.,0.,0.,0.,0.628603,0.,0.,0.,0.,0.103188,0.,0.,0.,0.,0.,0.,0.103188,0.,0.,0.,0.,0.,0.|0.,0.,0.,0.,0.,0.,0.,0.,0.,0.,0.,0.,0.,0.,0.,0.,0.,0.,0.,0.,0.,0.,0.,0.,0.,0.42148,0.,0.,0.,0.,0.,0.,0.053503,0.,0.,0.,0.,0.,0.,0.053503,0.,0.,0.,0.,0.,0.|,
R|0.,0.,0.,1.790305,0.,0.,0.,0.,0.,0.,1.790305,0.,0.,0.,0.,0.,0.,0.,1.624914,0.,0.,0.,0.,0.,0.,0.,0.|1.031133,0.,0.,0.,0.,0.,0.,0.,0.,0.,0.,0.,0.,0.,0.,0.,0.,0.,0.,0.,0.,0.,0.,0.,0.|2.092145,2.010459,0.,0.,0.,0.,0.,1.312887,0.,0.,0.,0.,0.,1.312887,0.,0.98037,0.,1.771183,0.,0.,1.824787,0.,0.,0.,0.,0.|0.,0.,0.,0.522717,0.,0.,0.,0.,0.,0.,0.522717,0.,0.,0.,0.,0.,0.,0.,0.270819,0.,0.,0.,0.,0.,0.,0.,0.|0.147305,0.,0.,0.,0.,0.,0.,0.,0.,0.,0.,0.,0.,0.,0.,0.,0.,0.,0.,0.,0.,0.,0.,0.,0.|0.494694,0.465476,0.,0.,0.,0.,0.,0.456656,0.,0.,0.,0.,0.,0.456656,0.,0.163395,0.,0.77531,0.,0.,0.789097,0.,0.,0.,0.,0.
N|0.,0.,0.,0.,0.,1.028181,0.,0.,0.,0.,0.,0.,0.,0.,0.,0.,0.,0.,0.,0.,0.,0.,0.,1.213288,0.,0.,0.,0.,1.213288,0.,0.,0.,0.,0.,0.|0.,0.,0.,0.,0.,1.07237,0.,0.,0.,0.,0.,0.,0.,0.,0.,0.,0.,0.,0.,0.,0.,0.|0.,0.,0.,0.,0.,0.91578,0.,0.,0.,0.,0.,0.,0.,0.,0.992621,0.,0.,2.088841,0.,0.,1.414854,0.,0.,0.,0.,1.414854,1.631794,0.,0.,1.631794,1.457105|0.,0.,0.,0.,0.,0.228485,0.,0.,0.,0.,0.,0.,0.,0.,0.,0.,0.,0.,0.,0.,0.,0.,0.,0.019944,0.,0.,0.,0.,0.019944,0.,0.,0.,0.,0.,0.|0.,0.,0.,0.,0.,0.059576,0.,0.,0.,0.,0.,0.,0.,0.,0.,0.,0.,0.,0.,0.,0.,0.|0.,0.,0.,0.,0.,0.050877,0.,0.,0.,0.,0.,0.,0.,0.,0.208973,0.,0.,1.726249,0.,0.,0.100784,0.,0.,0.,0.,0.100784,0.868093,0.,0.,0.868093,0.52495
D|0.,0.,0.,0.,0.,0.,0.,0.,0.,0.,1.591676,0.,0.,0.,0.,0.,0.,0.,0.,0.,0.,1.436595,0.,0.,1.591676,0.,0.,0.,0.,0.,0.,0.,0.,0.,0.,0.,0.,0.,0.,0.,0.,0.,0.|0.,0.,0.,0.,0.,0.,0.,1.033448,0.,0.,0.,0.,0.,0.,0.,0.978607,0.,0.780905,1.033448,0.,0.,0.,0.,0.,1.137499,0.,0.,0.,|0.,0.,0.,0.,0.,0.,0.,0.,0.,0.,0.,0.,0.,1.963732,0.,0.,0.,0.,0.,0.,0.,0.,0.,0.,0.,0.,0.,1.446049,0.,1.963732,0.,0.,0.,0.,0.,0.,0.,1.316834,0.,0.,0.,0.,0.,0.,0.,0.,0.,2.230324,0.,0.,0.,0.,2.230324,0.|0.,0.,0.,0.,0.,0.,0.,0.,0.,0.,0.467122,0.,0.,0.,0.,0.,0.,0.,0.,0.,0.,0.15122,0.,0.,0.467122,0.,0.,0.,0.,0.,0.,0.,0.,0.,0.,0.,0.,0.,0.,0.,0.,0.,0.|0.,0.,0.,0.,0.,0.,0.,0.134798,0.,0.,0.,0.,0.,0.,0.,0.12018,0.,0.148744,0.134798,0.,0.,0.,0.,0.,0.144975,0.,0.,0.,|0.,0.,0.,0.,0.,0.,0.,0.,0.,0.,0.,0.,0.,0.960521,0.,0.,0.,0.,0.,0.,0.,0.,0.,0.,0.,0.,0.,0.344297,0.,0.960521,0.,0.,0.,0.,0.,0.,0.,0.284023,0.,0.,0.,0.,0.,0.,0.,0.,0.,1.170799,0.,0.,0.,0.,1.170799,0.
C|0.,0.,0.,0.,|,|0.,0.9284,1.095944,1.453776,0.,1.095944,0.,0.,|0.,0.,0.,0.,|,|0.,0.55704,0.238249,0.452816,0.,0.238249,0.,0.,
Q|1.944326,0.,0.,0.,0.,0.,0.,0.,0.,0.|0.,0.,0.,0.,0.,0.,0.,0.,0.,0.,0.,0.,0.,0.|0.,0.,0.,0.,0.,0.,1.528406,0.,0.,0.,0.,1.528406,0.,0.,0.,0.,0.,0.,0.|0.460877,0.,0.,0.,0.,0.,0.,0.,0.,0.|0.,0.,0.,0.,0.,0.,0.,0.,0.,0.,0.,0.,0.,0.|0.,0.,0.,0.,0.,0.,0.563621,0.,0.,0.,0.,0.563621,0.,0.,0.,0.,0.,0.,0.
E|0.,0.,0.,0.,0.,1.553958,0.,0.,0.,0.,0.,0.,1.553958,0.,0.,0.,0.,0.,0.,0.,0.,0.,0.,0.,0.,0.,0.|0.,0.,0.,0.,0.,0.888605,0.,0.,0.,0.,0.,0.,0.,0.,0.,0.,0.,0.,0.,0.,0.|0.,0.,0.,0.,0.,0.,1.211437,0.,0.,0.,0.,0.,0.,0.,0.,0.,0.,0.,0.,0.,2.023446,0.,0.,0.,0.,0.,0.,0.,0.,0.,0.|0.,0.,0.,0.,0.,0.873392,0.,0.,0.,0.,0.,0.,0.873392,0.,0.,0.,0.,0.,0.,0.,0.,0.,0.,0.,0.,0.,0.|0.,0.,0.,0.,0.,0.106633,0.,0.,0.,0.,0.,0.,0.,0.,0.,0.,0.,0.,0.,0.,0.|0.,0.,0.,0.,0.,0.,0.145372,0.,0.,0.,0.,0.,0.,0.,0.,0.,0.,0.,0.,0.,0.954456,0.,0.,0.,0.,0.,0.,0.,0.,0.,0.
G|2.068834,0.,0.,1.785602,1.622801,2.081095,0.,0.,0.,0.,1.175829,0.,0.,1.935232,0.,0.,1.322741,2.039328,1.895672,0.,0.,1.154189,0.,0.,0.,0.,1.531688,0.,1.125455,0.,0.,1.785602,1.622801,2.081095,0.,0.,0.,0.980008,0.91144,0.,1.301319,1.139962,0.,0.,0.,0.,0.,1.39933,1.095432,0.,0.,0.,0.,0.,0.,0.,0.,0.,0.,0.,1.531688,0.,0.,0.,0.,0.,1.531688,0.,1.531688,0.|,|,|0.366887,0.,0.,0.860217,0.769942,1.048143,0.,0.,0.,0.,0.235166,0.,0.,0.860103,0.,0.,0.259649,0.483396,0.863584,0.,0.,0.145836,0.,0.,0.,0.,0.556977,0.,0.288834,0.,0.,0.860217,0.769942,1.048143,0.,0.,0.,0.189124,0.127921,0.,0.149332,0.149503,0.,0.,0.,0.,0.,0.233222,0.182572,0.,0.,0.,0.,0.,0.,0.,0.,0.,0.,0.,0.556977,0.,0.,0.,0.,0.,0.556977,0.,0.556977,0.|,|,
H|0.,0.,0.,0.,0.,0.,0.,0.|0.,0.,1.486823,0.,0.,0.,1.410924,0.,0.,0.,1.67914,0.,1.67914,0.,1.67914|0.,1.427642,0.,0.,1.546648,0.,0.,0.,0.,1.60707,0.,0.,0.,1.725521,0.,1.725521,0.,1.725521|0.,0.,0.,0.,0.,0.,0.,0.|0.,0.,0.475783,0.,0.,0.,0.548397,0.,0.,0.,0.462583,0.,0.462583,0.,0.462583|0.,0.180334,0.,0.,0.556793,0.,0.,0.,0.,0.751988,0.,0.,0.,0.621337,0.,0.621337,0.,0.621337
I|0.,0.,0.,0.,0.,0.,0.,0.,1.147401,0.,0.,0.,0.,0.,0.,0.,0.,0.,0.,0.,0.,0.,0.,0.,0.,1.293265,0.,0.,0.,1.293265,0.,1.293265|0.,0.,0.,0.,0.,0.,0.,1.25828,0.,0.,0.,1.568455,1.122384,0.,0.,0.,0.,0.,0.,0.,0.,0.,0.,0.,0.,0.,0.,0.,0.,0.,0.,0.,1.227094,1.542782,1.096241,0.,0.,0.,0.,1.096241,0.,0.,1.096241|,|0.,0.,0.,0.,0.,0.,0.,0.,0.169832,0.,0.,0.,0.,0.,0.,0.,0.,0.,0.,0.,0.,0.,0.,0.,0.,0.313519,0.,0.,0.,0.313519,0.,0.313519|0.,0.,0.,0.,0.,0.,0.,0.321561,0.,0.,0.,0.509606,0.287687,0.,0.,0.,0.,0.,0.,0.,0.,0.,0.,0.,0.,0.,0.,0.,0.,0.,0.,0.,0.663294,0.625452,0.269447,0.,0.,0.,0.,0.269447,0.,0.,0.269447|,
L|0.,0.,0.,0.,0.,1.832229,0.,0.,0.,0.,0.,0.,0.,0.,0.770017,0.,0.,0.,1.230943,0.,1.832229,0.,0.,0.,0.,1.420117,0.,0.,0.,0.,0.,0.,0.,0.,0.,0.,0.,0.,0.,0.,0.,0.,0.,0.,0.,0.,0.,0.,0.,0.,0.,0.,0.,0.,0.,0.,0.|0.,0.,0.,0.,0.,0.,0.,0.,0.,1.434193,0.,0.,0.,1.248477,0.,0.,0.81123,0.,1.273159,0.,0.,0.,0.,1.317236,1.052538,0.,0.,0.,1.165801,0.,0.,0.,0.,0.,0.,0.,0.,0.,0.,1.000633,0.,0.,0.,0.,0.,0.,0.,0.,0.,0.,1.379119,0.,1.273159,0.,0.,0.,0.,1.409762,0.,0.,0.,0.,1.463996,0.,0.,0.,0.,0.,1.317236,0.,0.,0.,0.,1.409762,0.,0.,0.,0.,1.463996,0.,0.,0.,0.,0.,1.317236,0.,0.,0.,0.,1.409762,0.,0.,0.,0.,1.317236,0.,0.,0.,0.|,|0.,0.,0.,0.,0.,1.176907,0.,0.,0.,0.,0.,0.,0.,0.,0.025927,0.,0.,0.,0.359479,0.,1.176907,0.,0.,0.,0.,0.488893,0.,0.,0.,0.,0.,0.,0.,0.,0.,0.,0.,0.,0.,0.,0.,0.,0.,0.,0.,0.,0.,0.,0.,0.,0.,0.,0.,0.,0.,0.,0.|0.,0.,0.,0.,0.,0.,0.,0.,0.,0.588774,0.,0.,0.,0.319055,0.,0.,0.486738,0.,0.425307,0.,0.,0.,0.,0.345941,0.12758,0.,0.,0.,0.154752,0.,0.,0.,0.,0.,0.,0.,0.,0.,0.,0.262461,0.,0.,0.,0.,0.,0.,0.,0.,0.,0.,0.770225,0.,0.425307,0.,0.,0.,0.,0.382256,0.,0.,0.,0.,0.300821,0.,0.,0.,0.,0.,0.345941,0.,0.,0.,0.,0.382256,0.,0.,0.,0.,0.300821,0.,0.,0.,0.,0.,0.345941,0.,0.,0.,0.,0.382256,0.,0.,0.,0.,0.345941,0.,0.,0.,0.|,
K|0.,0.,0.,0.,0.,0.,0.,0.,0.,1.283543,0.,0.,0.,0.,0.,0.,0.,0.,0.,0.,0.,0.,0.,0.|0.,0.,0.,0.,1.038322,0.,0.,0.,0.,0.,0.,0.,0.,0.,0.,0.,0.,0.,0.,|0.,0.,0.,0.,0.779604,0.,0.,0.,0.,0.,0.,0.,0.,0.,0.,0.,1.612583,0.,0.,0.,0.,|0.,0.,0.,0.,0.,0.,0.,0.,0.,0.13511,0.,0.,0.,0.,0.,0.,0.,0.,0.,0.,0.,0.,0.,0.|0.,0.,0.,0.,0.057685,0.,0.,0.,0.,0.,0.,0.,0.,0.,0.,0.,0.,0.,0.,|0.,0.,0.,0.,0.064967,0.,0.,0.,0.,0.,0.,0.,0.,0.,0.,0.,0.67191,0.,0.,0.,0.,
M|0.,0.,0.,0.,0.,0.,1.333097,0.,0.,0.,0.,0.,0.,0.,0.,0.,0.,0.,0.,0.,0.,0.,0.|0.,0.,1.389743,0.,0.,1.053585,0.,0.,0.,0.,0.,0.,0.,0.,1.539373,0.,0.,1.053585,0.,0.,0.,0.,1.281083,0.,0.,0.,0.,0.,0.,0.,0.,0.,1.281083,0.,0.,0.,0.,0.,0.,0.,0.,1.281083,0.,0.,0.,0.,0.,0.|,|0.,0.,0.,0.,0.,0.,0.255847,0.,0.,0.,0.,0.,0.,0.,0.,0.,0.,0.,0.,0.,0.,0.,0.|0.,0.,0.321835,0.,0.,0.082276,0.,0.,0.,0.,0.,0.,0.,0.,1.026249,0.,0.,0.082276,0.,0.,0.,0.,0.430733,0.,0.,0.,0.,0.,0.,0.,0.,0.,0.430733,0.,0.,0.,0.,0.,0.,0.,0.,0.430733,0.,0.,0.,0.,0.,0.|,
F|0.,0.,0.,0.,0.,0.,0.,0.,0.,0.,0.,0.,0.,0.,0.,0.,0.,0.,0.,1.309881,0.,0.,0.,0.,1.309881,0.,0.,0.,0.,1.309881,0.,0.|0.,0.,0.,0.,0.,0.,0.,0.,0.,0.,1.531942,0.,0.,0.,0.,0.,0.,0.,0.,0.,0.,0.,0.,1.505836,0.,0.,0.,0.,1.62265,0.,0.,0.,0.,0.,1.531942,0.,0.,0.,1.431863,0.,0.,0.,0.,0.,0.,2.432151,0.,0.,0.,0.,1.431863,0.,0.,0.,0.,0.,2.432151,0.,0.,0.,0.,1.431863,0.,0.,0.,2.432151,0.,0.,0.,0.|,|0.,0.,0.,0.,0.,0.,0.,0.,0.,0.,0.,0.,0.,0.,0.,0.,0.,0.,0.,0.406319,0.,0.,0.,0.,0.406319,0.,0.,0.,0.,0.406319,0.,0.|0.,0.,0.,0.,0.,0.,0.,0.,0.,0.,0.282462,0.,0.,0.,0.,0.,0.,0.,0.,0.,0.,0.,0.,0.518403,0.,0.,0.,0.,0.676104,0.,0.,0.,0.,0.,0.282462,0.,0.,0.,0.431733,0.,0.,0.,0.,0.,0.,1.449463,0.,0.,0.,0.,0.431733,0.,0.,0.,0.,0.,1.449463,0.,0.,0.,0.,0.431733,0.,0.,0.,1.449463,0.,0.,0.,0.|,
P|0.,0.,0.,0.,0.,0.,0.,0.,0.,0.,0.,0.,0.,0.,0.,0.,0.,0.,0.,0.,0.,0.,0.,0.,0.,0.|0.,1.607228,0.,0.,0.,0.,0.,0.,0.,0.,1.607228,0.,0.,0.,0.,0.,0.,0.,0.,0.,0.,0.,0.,0.,0.,0.,0.,0.,0.,0.,0.,0.|,|0.,0.,0.,0.,0.,0.,0.,0.,0.,0.,0.,0.,0.,0.,0.,0.,0.,0.,0.,0.,0.,0.,0.,0.,0.,0.|0.,1.173159,0.,0.,0.,0.,0.,0.,0.,0.,1.173159,0.,0.,0.,0.,0.,0.,0.,0.,0.,0.,0.,0.,0.,0.,0.,0.,0.,0.,0.,0.,0.|,
S|0.,0.,0.,0.,0.,0.,0.,0.,0.,0.,0.,0.,0.,0.,0.,0.,0.,0.991624,0.,0.,1.056586,0.,0.,0.,0.,0.,0.,0.,0.,0.,0.,0.,0.,0.,0.,0.,0.,0.,0.,0.,0.,0.|,|0.,0.,0.,0.,0.,0.,0.,0.,0.,0.,0.,0.,0.,1.10103,0.,0.,0.,0.,0.,0.,0.,0.,0.,0.,0.,0.,0.,0.,0.,0.,0.|0.,0.,0.,0.,0.,0.,0.,0.,0.,0.,0.,0.,0.,0.,0.,0.,0.,0.09653,0.,0.,0.166829,0.,0.,0.,0.,0.,0.,0.,0.,0.,0.,0.,0.,0.,0.,0.,0.,0.,0.,0.,0.,0.|,|0.,0.,0.,0.,0.,0.,0.,0.,0.,0.,0.,0.,0.,0.146154,0.,0.,0.,0.,0.,0.,0.,0.,0.,0.,0.,0.,0.,0.,0.,0.,0.
T|1.307971,0.,1.536828,1.346188,0.,0.,0.,0.,1.307971,0.,0.,0.,0.,0.,0.,0.,0.,0.,0.|0.,0.,0.,0.,0.,0.,0.,0.,0.,0.,0.,0.,0.,0.,0.,0.,0.,0.,0.|0.,1.365994,0.,0.,0.,0.,0.,0.,0.,0.,0.,0.,0.,1.64086,0.,0.,0.,1.64086,0.,0.,1.64086,0.|0.362795,0.,0.330133,0.274223,0.,0.,0.,0.,0.362795,0.,0.,0.,0.,0.,0.,0.,0.,0.,0.|0.,0.,0.,0.,0.,0.,0.,0.,0.,0.,0.,0.,0.,0.,0.,0.,0.,0.,0.|0.,0.359206,0.,0.,0.,0.,0.,0.,0.,0.,0.,0.,0.,0.403309,0.,0.,0.,0.403309,0.,0.,0.403309,0.
W|0.,0.,0.,0.,0.,0.,0.,0.,0.,0.,0.,0.,0.,0.,0.,0.,0.,0.,0.,0.,0.,0.,0.,0.,0.,0.,0.,0.|0.,0.,0.,0.,0.,0.,0.,0.,0.,0.,0.,0.,0.,0.,1.402869,0.,0.,1.774458,1.804483,0.,0.,1.402869,0.,0.,1.774458,1.804483,0.,0.,1.402869,0.,0.,1.774458,1.804483,0.,0.|0.,0.,0.,0.,0.,0.,0.,0.,0.,0.,0.,0.,0.,0.,0.,0.,0.,0.,0.,0.,0.,0.|0.,0.,0.,0.,0.,0.,0.,0.,0.,0.,0.,0.,0.,0.,0.,0.,0.,0.,0.,0.,0.,0.,0.,0.,0.,0.,0.,0.|0.,0.,0.,0.,0.,0.,0.,0.,0.,0.,0.,0.,0.,0.,0.486896,0.,0.,0.59746,0.589343,0.,0.,0.486896,0.,0.,0.59746,0.589343,0.,0.,0.486896,0.,0.,0.59746,0.589343,0.,0.|0.,0.,0.,0.,0.,0.,0.,0.,0.,0.,0.,0.,0.,0.,0.,0.,0.,0.,0.,0.,0.,0.
Y|0.,0.,0.,1.552775,0.,0.,0.,0.,0.,0.,0.,0.,1.552775,0.,0.,0.,0.,0.,0.,0.,0.,0.,0.,0.,0.,0.,0.|0.,0.,0.,0.,0.,0.,0.,0.,0.,0.,0.,0.,0.,0.,0.,0.,0.,1.556735,0.,0.,0.,0.,0.,0.,0.,0.,0.,1.565764,0.,0.,0.,1.556735,1.565764,0.,0.,0.,1.556735,1.565764,0.,0.,1.556735|0.,0.,0.,1.429405,1.37133,0.,1.161413,0.,0.,0.,0.,0.,1.493207,0.,0.,1.284031,0.,1.429405,0.,0.,0.,0.,0.,1.493207,0.,0.,1.493207,1.640336,0.,0.,0.,0.,1.493207,1.640336,0.,0.,0.,0.,1.493207,1.640336,0.,0.,0.|0.,0.,0.,0.9634,0.,0.,0.,0.,0.,0.,0.,0.,0.9634,0.,0.,0.,0.,0.,0.,0.,0.,0.,0.,0.,0.,0.,0.|0.,0.,0.,0.,0.,0.,0.,0.,0.,0.,0.,0.,0.,0.,0.,0.,0.,0.566085,0.,0.,0.,0.,0.,0.,0.,0.,0.,0.709858,0.,0.,0.,0.566085,0.709858,0.,0.,0.,0.566085,0.709858,0.,0.,0.566085|0.,0.,0.,0.615583,0.519662,0.,0.193569,0.,0.,0.,0.,0.,0.693159,0.,0.,0.134023,0.,0.615583,0.,0.,0.,0.,0.,0.693159,0.,0.,0.693159,0.797039,0.,0.,0.,0.,0.693159,0.797039,0.,0.,0.,0.,0.693159,0.797039,0.,0.,0.
V|0.,0.,0.,0.,0.741306,0.,0.,0.,0.,0.,0.,0.,1.061401,0.,0.,0.,0.,0.,0.,0.,0.,1.061401,0.,0.,0.,0.,0.,0.,0.,0.,0.,0.,0.,0.,0.,0.,0.,0.,0.|0.,0.,0.,0.,0.,0.,1.809349,1.064468,1.293258,0.,0.,0.,0.,0.,1.302933,0.,1.156004,0.,1.117563,1.373036,0.,0.,0.,1.215964,0.,0.,1.053554,0.,0.,1.117563,1.65228,0.921878,0.,0.,1.68313,1.373036,0.,0.,0.,0.,0.,0.,0.,0.,0.,0.,0.,0.,0.,0.,0.,0.,0.,0.,0.,0.,0.|,|0.,0.,0.,0.,0.059305,0.,0.,0.,0.,0.,0.,0.,0.034536,0.,0.,0.,0.,0.,0.,0.,0.,0.034536,0.,0.,0.,0.,0.,0.,0.,0.,0.,0.,0.,0.,0.,0.,0.,0.,0.|0.,0.,0.,0.,0.,0.,1.08561,0.106447,0.46701,0.,0.,0.,0.,0.,0.296335,0.,0.693602,0.,0.157917,0.327623,0.,0.,0.,0.193693,0.,0.,0.314218,0.,0.,0.157917,0.55076,0.153646,0.,0.,0.406492,0.327623,0.,0.,0.,0.,0.,0.,0.,0.,0.,0.,0.,0.,0.,0.,0.,0.,0.,0.,0.,0.,0.|,
```
