## Supplementary Data 3 for "Pharmacological proximities in the GPCR family discovered using contact-informed amino-acid and binding pocket similarities": c819.bsv

```
res|B|C|P|wB|wC|wP
A|0.,0.,0.,0.,0.,0.,0.,0.,0.,0.,0.,0.,0.,0.,0.,0.|0.,0.,0.,0.,0.,0.,0.,0.,0.,0.,0.,0.,0.,0.,0.,0.,0.,0.,0.,0.,0.,0.||0.,0.,0.,0.,0.,0.,0.,0.,0.,0.,0.,0.,0.,0.,0.,0.|0.,0.,0.,0.,0.,0.,0.,0.,0.,0.,0.,0.,0.,0.,0.,0.,0.,0.,0.,0.,0.,0.|
R|1.790305,0.,0.,0.,0.,0.,0.,0.,0.|0.,0.,0.,0.,0.,0.,0.,0.,0.,0.,0.,1.193215,0.|0.,0.,0.,0.,0.,0.,0.,0.,0.,0.,1.185941|0.522717,0.,0.,0.,0.,0.,0.,0.,0.|0.,0.,0.,0.,0.,0.,0.,0.,0.,0.,0.,0.088386,0.|0.,0.,0.,0.,0.,0.,0.,0.,0.,0.,0.063889
N|0.,0.,0.,0.,0.,0.,0.,0.,0.,0.,0.,0.|0.,0.,0.,0.,0.,0.,0.,0.,0.,0.|0.,0.,0.,0.,0.,0.,0.,1.325965,0.,0.,0.,0.,0.|0.,0.,0.,0.,0.,0.,0.,0.,0.,0.,0.,0.|0.,0.,0.,0.,0.,0.,0.,0.,0.,0.|0.,0.,0.,0.,0.,0.,0.,0.337411,0.,0.,0.,0.,0.
D|0.,0.,0.,0.,0.,0.,0.,0.,0.,1.262013,0.,0.,0.,0.,0.,0.,0.,0.|0.,0.,0.,0.,0.,0.,0.780905,0.940686,0.,0.,0.,0.,0.,0.,0.,0.|0.,0.,0.,0.,0.,0.,0.,0.,0.,0.,0.,1.446049,0.,0.,0.,0.,0.,0.,0.,0.,0.,0.,0.,0.,0.|0.,0.,0.,0.,0.,0.,0.,0.,0.,0.048142,0.,0.,0.,0.,0.,0.,0.,0.|0.,0.,0.,0.,0.,0.,0.148744,0.143538,0.,0.,0.,0.,0.,0.,0.,0.|0.,0.,0.,0.,0.,0.,0.,0.,0.,0.,0.,0.344297,0.,0.,0.,0.,0.,0.,0.,0.,0.,0.,0.,0.,0.
C|0.,0.,0.,0.,0.,0.,0.||1.453776,0.,1.493526,0.,0.,0.,0.,0.|0.,0.,0.,0.,0.,0.,0.||0.452816,0.,0.414868,0.,0.,0.,0.,0.
Q|0.,0.,1.944326,0.,0.,0.,0.,0.,1.568457,0.,1.579538|0.,0.,0.,0.,0.,0.,0.,1.280077,0.,0.|0.,0.,0.,0.,0.,0.,0.,1.661835,0.,0.,0.958501|0.,0.,0.460877,0.,0.,0.,0.,0.,0.30809,0.,0.106366|0.,0.,0.,0.,0.,0.,0.,0.108578,0.,0.|0.,0.,0.,0.,0.,0.,0.,0.148378,0.,0.,0.051636
E|0.,1.553958,0.,0.,0.,0.,0.,0.,0.,0.,0.|0.,0.,0.948504,0.,0.,0.,0.,0.,0.|0.,0.,0.,0.,0.,0.,1.288042,0.,0.,0.,0.,0.,0.,0.,0.,0.|0.,0.873392,0.,0.,0.,0.,0.,0.,0.,0.,0.|0.,0.,0.397048,0.,0.,0.,0.,0.,0.|0.,0.,0.,0.,0.,0.,0.569135,0.,0.,0.,0.,0.,0.,0.,0.,0.
G|1.125455,1.064032,0.,1.785602,1.622801,2.081095,1.3226,0.,0.,0.,0.,0.,0.,1.301319,1.139962,0.,0.,0.,0.961922,0.,2.039328,1.895672,0.,0.,0.,0.,0.,1.696373,0.,0.,0.,0.,0.,0.,0.,0.,0.,0.,0.,1.531688,0.,1.774918,0.|||0.288834,0.084746,0.,0.860217,0.769942,1.048143,0.521317,0.,0.,0.,0.,0.,0.,0.149332,0.149503,0.,0.,0.,0.16032,0.,0.483396,0.863584,0.,0.,0.,0.,0.,1.104615,0.,0.,0.,0.,0.,0.,0.,0.,0.,0.,0.,0.556977,0.,0.131475,0.||
H|0.,0.|0.,1.561005,0.|0.,0.,0.,1.871862,0.|0.,0.|0.,1.052771,0.|0.,0.,0.,1.349482,0.
I|0.,0.,0.,0.,0.,0.,0.,0.,1.116656,0.,0.,1.293265,0.|0.,0.,0.,0.,0.,1.25828,0.,0.,0.,0.,0.,1.584743,0.,0.,0.,0.,0.,0.,0.||0.,0.,0.,0.,0.,0.,0.,0.,0.164304,0.,0.,0.313519,0.|0.,0.,0.,0.,0.,0.321561,0.,0.,0.,0.,0.,0.574307,0.,0.,0.,0.,0.,0.,0.|
L|1.230943,0.,1.832229,0.,0.,0.,0.,1.420117,0.,0.,0.,0.,0.,0.,0.,0.,0.,0.,0.,0.,0.,0.,0.,0.,0.,0.,0.,0.,0.,0.|1.165801,1.120491,0.,0.,0.,0.,0.,0.,0.,0.,0.,0.,0.,0.,0.,0.,0.,0.,1.395091,0.,0.,0.,0.,0.,1.248477,0.,0.,0.,0.,0.,0.,0.,0.,0.,0.,0.,0.,1.564173,1.317236,0.,0.,0.,0.,1.37712,0.,0.,0.,0.||0.359479,0.,1.176907,0.,0.,0.,0.,0.488893,0.,0.,0.,0.,0.,0.,0.,0.,0.,0.,0.,0.,0.,0.,0.,0.,0.,0.,0.,0.,0.,0.|0.154752,0.198317,0.,0.,0.,0.,0.,0.,0.,0.,0.,0.,0.,0.,0.,0.,0.,0.,0.507306,0.,0.,0.,0.,0.,0.319055,0.,0.,0.,0.,0.,0.,0.,0.,0.,0.,0.,0.,0.675723,0.345941,0.,0.,0.,0.,0.102009,0.,0.,0.,0.|
K|0.,0.,0.,0.,0.,1.427839,0.,0.,0.,0.,0.,0.,0.,0.|0.,0.,0.,0.,0.,0.,0.,0.,0.,0.,0.|0.,0.,0.,0.,0.,0.,0.,0.,0.,0.,0.,0.,0.|0.,0.,0.,0.,0.,0.237973,0.,0.,0.,0.,0.,0.,0.,0.|0.,0.,0.,0.,0.,0.,0.,0.,0.,0.,0.|0.,0.,0.,0.,0.,0.,0.,0.,0.,0.,0.,0.,0.
M|0.,0.,0.,0.,0.,0.,0.886468,0.,0.,0.|0.,0.,0.,0.,0.,0.,0.,0.,1.539373,0.,1.287767,1.287767,0.,1.42713,0.,0.,0.,0.,0.||0.,0.,0.,0.,0.,0.,0.221617,0.,0.,0.|0.,0.,0.,0.,0.,0.,0.,0.,1.026249,0.,0.270185,0.270185,0.,0.891956,0.,0.,0.,0.,0.|
F|0.,0.,0.,0.,0.,0.,0.,0.,0.,0.,0.|0.,0.,0.,0.,1.505836,1.233984,0.,0.,0.,0.,0.,0.,0.876616,0.,1.393229,0.,0.,0.,0.,2.432151,0.,0.,0.,0.,0.,0.,0.,0.,0.||0.,0.,0.,0.,0.,0.,0.,0.,0.,0.,0.|0.,0.,0.,0.,0.518403,0.616992,0.,0.,0.,0.,0.,0.,0.160452,0.,0.348307,0.,0.,0.,0.,1.449463,0.,0.,0.,0.,0.,0.,0.,0.,0.|
P|0.,1.208902,0.,0.,0.,0.,0.,0.,0.,0.,0.,0.,0.|0.,0.,0.,0.,0.,0.,0.,0.,0.,0.,0.,0.,0.,0.,0.||0.,0.123638,0.,0.,0.,0.,0.,0.,0.,0.,0.,0.,0.|0.,0.,0.,0.,0.,0.,0.,0.,0.,0.,0.,0.,0.,0.,0.|
S|0.991624,0.,0.,0.,0.,0.,0.,0.,0.,0.,0.,0.,0.,0.,1.747411,0.,0.,0.||1.10103,0.,0.,0.,0.,0.,0.,0.,0.,0.,0.,0.,0.,0.,0.|0.09653,0.,0.,0.,0.,0.,0.,0.,0.,0.,0.,0.,0.,0.,0.436853,0.,0.,0.||0.146154,0.,0.,0.,0.,0.,0.,0.,0.,0.,0.,0.,0.,0.,0.
T|1.307971,0.,0.,0.,0.,0.,0.,0.,1.536828,1.346188,0.,0.,0.,0.,0.,0.,0.,0.,0.,0.|0.,0.,0.,0.,0.,0.,0.,0.,0.,0.,0.,0.,0.,0.,0.|0.,0.,0.,0.,0.,1.365994,0.,0.,0.,0.,0.,0.,0.,0.,1.64086,0.,0.,0.|0.362795,0.,0.,0.,0.,0.,0.,0.,0.330133,0.274223,0.,0.,0.,0.,0.,0.,0.,0.,0.,0.|0.,0.,0.,0.,0.,0.,0.,0.,0.,0.,0.,0.,0.,0.,0.|0.,0.,0.,0.,0.,0.359206,0.,0.,0.,0.,0.,0.,0.,0.,0.403309,0.,0.,0.
W|0.,0.,0.,0.,0.,0.,0.,0.,0.,0.|0.,0.,0.,0.,1.723463,1.723463,1.459931,1.774458,1.804483,0.,0.,1.872955,0.,0.,0.|0.,0.,0.,0.,0.,0.,0.,0.,0.|0.,0.,0.,0.,0.,0.,0.,0.,0.,0.|0.,0.,0.,0.,0.817119,0.817119,1.094948,0.59746,0.589343,0.,0.,0.851343,0.,0.,0.|0.,0.,0.,0.,0.,0.,0.,0.,0.
Y|1.552775,0.,0.,0.,0.,0.,0.,0.,0.,0.,0.|0.,0.,0.,0.,1.575655,0.,0.,0.,0.,0.,0.,0.,0.,0.,0.,0.,0.,0.,0.,2.482848,0.,0.,1.556735,0.|1.429405,0.,0.,0.,0.,0.,0.,0.,1.003628,0.,0.,0.,0.,0.,0.,0.,0.,0.,0.,0.,0.,0.,0.|0.9634,0.,0.,0.,0.,0.,0.,0.,0.,0.,0.|0.,0.,0.,0.,0.59087,0.,0.,0.,0.,0.,0.,0.,0.,0.,0.,0.,0.,0.,0.,0.620712,0.,0.,0.566085,0.|0.615583,0.,0.,0.,0.,0.,0.,0.,0.109772,0.,0.,0.,0.,0.,0.,0.,0.,0.,0.,0.,0.,0.,0.
V|0.,0.,0.,0.,0.,0.,0.,0.,0.782468,0.,0.,0.,1.733789,0.,0.,0.,0.,0.|1.215964,0.,0.,0.,0.,0.,0.,1.161934,0.,0.,0.,0.,0.,0.,0.,0.,0.,0.,0.,1.123104,0.954023,0.,0.,0.,0.,1.540742,0.,0.,0.,0.,0.,1.011522,0.,0.||0.,0.,0.,0.,0.,0.,0.,0.,0.218363,0.,0.,0.,0.433447,0.,0.,0.,0.,0.|0.193693,0.,0.,0.,0.,0.,0.,0.387311,0.,0.,0.,0.,0.,0.,0.,0.,0.,0.,0.,0.417899,0.332799,0.,0.,0.,0.,0.628623,0.,0.,0.,0.,0.,0.04087,0.,0.|
```
