## Supplementary Data 3 for "Pharmacological proximities in the GPCR family discovered using contact-informed amino-acid and binding pocket similarities": c820.bsv

```
res|B|C|P|wB|wC|wP
A|0.,0.|0.,1.297687,1.297687||0.,0.|0.,0.216281,0.216281|
R|||1.431664,0.|||0.069072,0.
N|||0.|||0.
D|1.329458,0.,0.|1.050905|1.742892,0.,0.,0.,0.|0.288049,0.,0.|0.297756|0.639061,0.,0.,0.,0.
C|0.||0.|0.||0.
Q|0.,0.|||0.,0.||
E|0.,0.,0.|0.,0.|2.197839,0.|0.,0.,0.|0.,0.|0.115676,0.
G|0.,0.,0.,0.,0.,0.,0.,0.,0.,0.|||0.,0.,0.,0.,0.,0.,0.,0.,0.,0.||
H|0.,0.|0.,0.|0.,0.|0.,0.|0.,0.|0.,0.
I|0.,0.|0.,0.||0.,0.|0.,0.|
L|1.310769,1.540935,0.,0.,1.310769,0.,0.,0.|0.,1.552162,1.346079,0.,0.,0.,0.,0.,0.,0.,0.,0.,0.,0.,1.156971,1.037772,1.534131,0.,0.,0.,0.,0.,0.,0.,0.,0.,0.||0.178219,0.067585,0.,0.,0.178219,0.,0.,0.|0.,0.095308,0.106269,0.,0.,0.,0.,0.,0.,0.,0.,0.,0.,0.,0.268945,0.163859,0.800709,0.,0.,0.,0.,0.,0.,0.,0.,0.,0.|
K|0.,0.|1.149048,0.|1.271903,0.,0.,0.,0.|0.,0.|0.325564,0.|0.339174,0.,0.,0.,0.
M|0.,0.,0.,0.,0.,0.|1.432254,0.,0.,0.,0.,0.,1.314,0.,0.,0.,0.||0.,0.,0.,0.,0.,0.|0.381934,0.,0.,0.,0.,0.,0.507158,0.,0.,0.,0.|
F|0.,0.,0.|0.,1.672536,0.,0.,0.||0.,0.,0.|0.,0.388791,0.,0.,0.|
P||||||
S|0.||0.,0.|0.||0.,0.
T|0.,1.436759|0.,0.,1.07097|0.,0.,1.3717|0.,0.170143|0.,0.,0.178495|0.,0.,0.162438
W||0.,1.387248|||0.,0.194702|
Y|0.|1.109917||0.|0.221983|
V|0.,0.,0.,0.,0.|1.417834,1.789454,0.,0.,0.,0.,0.||0.,0.,0.,0.,0.|0.567134,0.447363,0.,0.,0.,0.,0.|
```
