## Supplementary Data 3 for "Pharmacological proximities in the GPCR family discovered using contact-informed amino-acid and binding pocket similarities": c827.bsv

```
res|B|C|P|wB|wC|wP
A|0.,0.,0.,0.,0.,0.,0.,0.,0.,0.,0.,0.,0.,0.,0.,0.,0.,0.,0.,0.,1.526421,0.,0.,0.,0.,0.,0.,0.,0.,0.,0.,0.,0.,0.,0.,0.,0.,1.1345,0.,0.,0.,0.,0.,0.,0.,0.,0.,1.92212,0.,0.|0.,0.,0.,1.25133,0.,0.,0.,0.,0.,0.,1.402219,0.,0.,0.,0.,0.,0.,0.,0.,0.,0.,0.,0.,1.286018,0.,0.,0.,0.,0.,0.,0.,0.,0.,0.,0.,0.,1.352711,0.,0.975964,0.,0.,0.,0.,0.,1.529852,1.413872,0.,1.602092,0.997417,0.,0.||0.,0.,0.,0.,0.,0.,0.,0.,0.,0.,0.,0.,0.,0.,0.,0.,0.,0.,0.,0.,0.398197,0.,0.,0.,0.,0.,0.,0.,0.,0.,0.,0.,0.,0.,0.,0.,0.,0.389984,0.,0.,0.,0.,0.,0.,0.,0.,0.,0.5401,0.,0.|0.,0.,0.,0.34209,0.,0.,0.,0.,0.,0.,0.400634,0.,0.,0.,0.,0.,0.,0.,0.,0.,0.,0.,0.,0.669801,0.,0.,0.,0.,0.,0.,0.,0.,0.,0.,0.,0.,0.077854,0.,0.27449,0.,0.,0.,0.,0.,1.019901,0.706936,0.,0.489896,0.230807,0.,0.|
R|0.,0.,0.,0.,0.,0.,2.207858,0.,0.,1.109519,0.,0.,0.,0.,0.,0.,0.85228|0.,0.,1.33414,0.,0.,0.,0.,0.,0.,0.,0.,0.,0.,0.,0.,0.,0.755213,0.,0.,0.,0.,0.,0.,0.,0.|0.,0.,0.,0.,1.119234,0.,0.,0.,0.,1.672961,0.,1.500674,1.038924,0.,0.,0.,0.,0.,0.,0.,0.,1.89748,2.193265,0.,0.,0.,0.,0.,1.213658,2.227335,0.,0.,1.1296,0.,0.,0.,0.|0.,0.,0.,0.,0.,0.,0.387867,0.,0.,0.020934,0.,0.,0.,0.,0.,0.,0.182631|0.,0.,0.377587,0.,0.,0.,0.,0.,0.,0.,0.,0.,0.,0.,0.,0.,0.195796,0.,0.,0.,0.,0.,0.,0.,0.|0.,0.,0.,0.,0.190059,0.,0.,0.,0.,0.384329,0.,0.694062,0.298691,0.,0.,0.,0.,0.,0.,0.,0.,0.620559,0.81232,0.,0.,0.,0.,0.,0.539404,1.670501,0.,0.,0.376533,0.,0.,0.,0.
N|0.,0.,0.,0.,0.,0.,0.,0.,0.,0.,0.,0.,0.,0.,0.,0.,0.,0.,0.,0.,0.|0.,0.,0.,0.,0.,0.,0.,0.,0.,0.,0.,0.,0.|0.,0.,0.,0.,0.,0.,0.,0.,0.,1.616696,0.,0.,0.,0.,0.,0.,0.,0.,0.,0.,0.,0.,0.,0.,0.,0.,0.,0.|0.,0.,0.,0.,0.,0.,0.,0.,0.,0.,0.,0.,0.,0.,0.,0.,0.,0.,0.,0.,0.|0.,0.,0.,0.,0.,0.,0.,0.,0.,0.,0.,0.,0.|0.,0.,0.,0.,0.,0.,0.,0.,0.,0.431119,0.,0.,0.,0.,0.,0.,0.,0.,0.,0.,0.,0.,0.,0.,0.,0.,0.,0.
D|1.207921,0.,0.,0.,0.,0.,0.,0.,0.,1.989221,0.,1.101905,0.,0.,2.060624,0.,0.,0.,1.421601,0.,0.,1.489417,0.,0.|1.041697,0.,0.,0.,0.,0.,0.,0.,1.128981,0.,0.935318,0.,0.,0.|1.846888,0.,0.,0.,0.,0.,0.,0.,0.,2.218828,0.,0.,0.,0.,0.,0.,0.,0.,0.,0.,0.,0.,0.,2.31883,0.,0.,0.,0.,0.,2.12306,0.,1.2932,0.,0.,0.,0.,0.,0.,0.|0.193267,0.,0.,0.,0.,0.,0.,0.,0.,0.349458,0.,0.046779,0.,0.,0.349917,0.,0.,0.,0.236934,0.,0.,0.344659,0.,0.|0.087124,0.,0.,0.,0.,0.,0.,0.,0.141123,0.,0.311773,0.,0.,0.|0.543992,0.,0.,0.,0.,0.,0.,0.,0.,1.594782,0.,0.,0.,0.,0.,0.,0.,0.,0.,0.,0.,0.,0.,1.855064,0.,0.,0.,0.,0.,1.857677,0.,0.470255,0.,0.,0.,0.,0.,0.,0.
C|1.862581,0.,0.,0.,2.128705,0.|1.510492,0.,0.,0.|0.,0.,1.364201,1.574519,0.,0.,0.,0.|0.284467,0.,0.,0.,1.702964,0.|0.313084,0.,0.,0.|0.,0.,0.465068,0.572553,0.,0.,0.,0.
Q|0.,0.,0.,0.,0.,0.,0.,0.,0.,0.,0.,0.,0.,1.533118,0.,1.794432|0.,0.,0.,0.,0.,0.,0.,0.,0.,0.,0.961951,0.,0.,0.,1.230212,1.218702,0.,0.|0.,0.,0.,0.,0.,0.,0.,0.,0.,0.,0.,0.,0.,0.,0.,0.,1.705653,0.877273,0.,0.,0.,0.,1.416611,0.,0.,1.494503,0.,0.|0.,0.,0.,0.,0.,0.,0.,0.,0.,0.,0.,0.,0.,0.311821,0.,1.315917|0.,0.,0.,0.,0.,0.,0.,0.,0.,0.,0.055364,0.,0.,0.,0.708304,0.10328,0.,0.|0.,0.,0.,0.,0.,0.,0.,0.,0.,0.,0.,0.,0.,0.,0.,0.,0.098167,0.042177,0.,0.,0.,0.,0.944408,0.,0.,1.029546,0.,0.
E|0.,0.,0.,0.,0.,0.,0.,0.,0.,0.,0.,0.,0.,1.092758,0.,0.|0.,0.,0.,0.,0.,0.,0.,0.,0.,0.,0.,0.,0.,0.,0.,0.,0.,0.,0.,1.068165,0.,0.,0.,0.|0.,0.,0.,0.,0.,0.,0.,0.,0.,0.,0.,0.,1.922446,0.,0.,0.,0.,0.,0.,0.,0.,0.,2.252185,2.151161,0.,0.,0.,0.,0.,0.,0.,1.886165,2.303082,2.324925,1.889098,0.,0.,0.|0.,0.,0.,0.,0.,0.,0.,0.,0.,0.,0.,0.,0.,0.48567,0.,0.|0.,0.,0.,0.,0.,0.,0.,0.,0.,0.,0.,0.,0.,0.,0.,0.,0.,0.,0.,0.419636,0.,0.,0.,0.|0.,0.,0.,0.,0.,0.,0.,0.,0.,0.,0.,0.,0.552703,0.,0.,0.,0.,0.,0.,0.,0.,0.,1.751699,1.593452,0.,0.,0.,0.,0.,0.,0.,0.740994,1.535388,1.54995,1.259398,0.,0.,0.
G|1.930643,0.,0.,0.,0.,1.840278,0.,0.,0.,0.,0.,0.,0.,0.,0.,0.,0.,0.,1.641158,1.613281,0.,0.,0.,0.,0.,0.,0.,0.,0.,0.,0.,0.,0.,0.,0.,0.,0.,0.,0.,0.,0.,0.,0.,0.,0.,0.,1.546905,0.,0.,0.,0.,0.,0.,1.33186,0.,0.,0.,0.,0.,0.,0.,0.,0.,0.,0.,0.,0.,0.,0.,1.593107,0.,1.817795,1.394691,0.,0.,1.688871,0.,0.,0.,0.,0.|||0.919688,0.,0.,0.,0.,0.603905,0.,0.,0.,0.,0.,0.,0.,0.,0.,0.,0.,0.,0.306979,0.545498,0.,0.,0.,0.,0.,0.,0.,0.,0.,0.,0.,0.,0.,0.,0.,0.,0.,0.,0.,0.,0.,0.,0.,0.,0.,0.,0.376274,0.,0.,0.,0.,0.,0.,0.221977,0.,0.,0.,0.,0.,0.,0.,0.,0.,0.,0.,0.,0.,0.,0.,0.48276,0.,1.009886,0.21275,0.,0.,1.276036,0.,0.,0.,0.,0.||
H|0.,0.,0.,0.,0.,0.,0.,0.,0.,0.,0.,0.,0.,0.,0.,0.,0.,0.,0.,0.,0.,0.,0.|1.339119,0.,0.,0.,0.,0.,0.,1.110571,0.,0.,0.,0.,1.646666,0.,0.,0.,0.,0.,1.221002,0.,1.011557,0.,0.,0.,1.372171,0.,0.,0.,0.,0.,0.,0.,0.,0.,0.,0.,0.,1.421301,0.|1.765554,0.,0.,0.,0.,0.,1.712769,0.,0.,0.,0.,0.,0.,0.,0.,0.,0.,0.,1.413853,1.659537,1.453845,0.,0.,0.,0.,1.165185,0.,0.,0.,0.,0.,0.,0.,0.,0.,0.,0.,0.,0.,0.,1.666248,0.|0.,0.,0.,0.,0.,0.,0.,0.,0.,0.,0.,0.,0.,0.,0.,0.,0.,0.,0.,0.,0.,0.,0.|0.258085,0.,0.,0.,0.,0.,0.,0.378604,0.,0.,0.,0.,0.596916,0.,0.,0.,0.,0.,0.419719,0.,0.404623,0.,0.,0.,1.350039,0.,0.,0.,0.,0.,0.,0.,0.,0.,0.,0.,0.,0.758027,0.|0.500775,0.,0.,0.,0.,0.,0.583899,0.,0.,0.,0.,0.,0.,0.,0.,0.,0.,0.,0.662744,0.596396,0.84994,0.,0.,0.,0.,0.676559,0.,0.,0.,0.,0.,0.,0.,0.,0.,0.,0.,0.,0.,0.,0.999749,0.
I|0.,0.909489,0.,0.,0.,0.,0.,0.,0.,0.,0.,0.,0.,0.827926,0.,0.,0.,0.,0.,0.|0.,0.,0.,0.,0.,1.32834,0.,0.,0.,0.,0.,0.,0.,0.,0.,0.,0.,0.,0.,0.,0.,0.,0.,0.,1.387854,0.,1.347161,0.,0.,0.,0.,0.,0.,0.,0.,0.,0.,1.324764,0.,0.,1.532008,0.,0.,0.,0.,1.284988,0.,0.,0.,0.,0.,0.,0.,0.,0.,1.006791,0.,0.,0.,1.306346,0.,0.,0.,0.,0.,1.227399,1.503764,0.,0.,0.,1.39226,0.||0.,0.154442,0.,0.,0.,0.,0.,0.,0.,0.,0.,0.,0.,0.150532,0.,0.,0.,0.,0.,0.|0.,0.,0.,0.,0.,0.401008,0.,0.,0.,0.,0.,0.,0.,0.,0.,0.,0.,0.,0.,0.,0.,0.,0.,0.,0.485749,0.,0.359243,0.,0.,0.,0.,0.,0.,0.,0.,0.,0.,0.103497,0.,0.,0.942774,0.,0.,0.,0.,0.536182,0.,0.,0.,0.,0.,0.,0.,0.,0.,0.396614,0.,0.,0.,0.326587,0.,0.,0.,0.,0.,0.30685,0.835424,0.,0.,0.,0.414226,0.|
L|0.,0.,0.,0.,0.,0.,0.,0.,0.,0.,0.,0.,0.,0.,0.,1.386164,0.,0.,0.,0.,0.,0.,0.,1.281903,0.983773,0.,0.,0.,0.,0.,0.,0.,0.,0.,0.,0.,0.,0.,0.,0.,0.,1.77585,0.,0.,0.,0.,1.092141,0.,0.,0.,0.|0.,0.,0.,0.,0.,0.,0.,0.,0.,0.,0.,0.,0.,0.,0.,1.44466,0.,0.,1.639579,1.314783,0.,0.965564,0.973423,1.405916,0.,0.,0.,1.16472,1.723547,1.380712,1.450931,0.,0.,0.,1.380712,1.450931,0.,0.,0.,0.,0.,0.,0.,0.,0.,0.,0.,0.,0.,0.,0.,0.,0.,0.,0.,0.,0.,0.,0.,0.,0.,0.,0.,0.,0.,0.,0.,0.,0.,0.,0.,0.,0.,0.,0.,0.,0.,0.,1.122945,0.,0.,0.,0.,0.,0.,1.098654,0.,0.,0.,0.,0.,0.,1.13165,1.207313,0.,1.058922,0.,0.,0.,1.217149,0.,0.,0.,1.145271,0.,0.,0.,0.,0.,0.,0.,1.332247,0.,0.,0.,0.||0.,0.,0.,0.,0.,0.,0.,0.,0.,0.,0.,0.,0.,0.,0.,0.288784,0.,0.,0.,0.,0.,0.,0.,0.05442,0.032483,0.,0.,0.,0.,0.,0.,0.,0.,0.,0.,0.,0.,0.,0.,0.,0.,0.114983,0.,0.,0.,0.,0.485396,0.,0.,0.,0.|0.,0.,0.,0.,0.,0.,0.,0.,0.,0.,0.,0.,0.,0.,0.,0.275173,0.,0.,0.37666,0.213208,0.,0.407683,0.281211,0.468639,0.,0.,0.,0.33971,0.718145,0.94924,0.634782,0.,0.,0.,0.94924,0.634782,0.,0.,0.,0.,0.,0.,0.,0.,0.,0.,0.,0.,0.,0.,0.,0.,0.,0.,0.,0.,0.,0.,0.,0.,0.,0.,0.,0.,0.,0.,0.,0.,0.,0.,0.,0.,0.,0.,0.,0.,0.,0.,0.19389,0.,0.,0.,0.,0.,0.,0.252928,0.,0.,0.,0.,0.,0.,0.353641,0.603657,0.,0.352974,0.,0.,0.,0.405716,0.,0.,0.,0.339339,0.,0.,0.,0.,0.,0.,0.,0.649608,0.,0.,0.,0.|
K|0.,0.,0.,0.,0.,0.863069,0.|0.,0.,0.,0.,0.,0.,0.,0.,0.,0.,0.,0.,0.,0.894351,0.,0.|0.,0.,0.,0.,0.,0.,0.,0.,0.,0.,0.,0.,0.,0.,0.,0.,0.,0.,0.,0.,0.,0.,0.,0.,0.|0.,0.,0.,0.,0.,0.086307,0.|0.,0.,0.,0.,0.,0.,0.,0.,0.,0.,0.,0.,0.,0.119247,0.,0.|0.,0.,0.,0.,0.,0.,0.,0.,0.,0.,0.,0.,0.,0.,0.,0.,0.,0.,0.,0.,0.,0.,0.,0.,0.
M|0.,0.,0.,0.,0.,0.,0.,0.,0.,0.,0.,0.,1.516746,0.,0.,0.,0.,1.456818,0.87591,0.|0.,0.,0.,0.,0.,0.,0.,1.402212,0.,0.,0.,0.,0.,0.,0.,1.189035,1.590722,0.,0.,0.,0.,0.,0.,0.,1.184334,0.,0.,1.147873,0.,0.,1.47825,1.47825,0.,0.,0.,1.501765,0.,1.003592,0.,0.,0.||0.,0.,0.,0.,0.,0.,0.,0.,0.,0.,0.,0.,0.057236,0.,0.,0.,0.,0.701431,0.156413,0.|0.,0.,0.,0.,0.,0.,0.,0.242109,0.,0.,0.,0.,0.,0.,0.,0.432377,0.695941,0.,0.,0.,0.,0.,0.,0.,0.619498,0.,0.,0.127541,0.,0.,0.553014,0.553014,0.,0.,0.,0.409572,0.,0.537639,0.,0.,0.|
F|0.,0.,0.,1.304427,0.,0.,0.,1.604248,0.,0.,0.,0.,0.,0.,1.209396,0.|1.613584,0.,1.026306,1.12668,1.664041,0.,0.,0.,0.,0.,1.710304,0.,0.,0.,0.,0.,0.,1.372124,0.,0.,0.,0.,0.,1.48715,1.387166,0.,1.631805,0.,0.,0.,0.,0.,0.,0.,0.,0.,0.,0.,0.,0.,0.,0.,0.,0.,1.768619,2.234612,0.,1.204639,0.,1.280693,2.04302,1.664637,0.,0.,0.,0.,2.28911,0.,1.75487,1.367536,0.,0.,0.,0.,0.,1.983974,0.,0.,0.,0.794312,0.,0.,0.,0.,0.,0.,0.,0.,1.92516,0.,0.||0.,0.,0.,0.206456,0.,0.,0.,0.501328,0.,0.,0.,0.,0.,0.,0.201566,0.|0.633698,0.,0.160989,0.37556,0.587308,0.,0.,0.,0.,0.,0.504478,0.,0.,0.,0.,0.,0.,0.511502,0.,0.,0.,0.,0.,0.495717,0.80918,0.,0.91789,0.,0.,0.,0.,0.,0.,0.,0.,0.,0.,0.,0.,0.,0.,0.,0.,0.,1.251638,1.615796,0.,0.318206,0.,0.61663,0.408604,0.499391,0.,0.,0.,0.,0.691674,0.,0.506212,0.641033,0.,0.,0.,0.,0.,0.961927,0.,0.,0.,0.105908,0.,0.,0.,0.,0.,0.,0.,0.,0.668237,0.,0.|
P|0.,0.,0.,0.,0.,0.,0.,0.,0.,0.,0.,1.392496,0.,0.,0.,0.,0.,0.,0.,0.,0.,1.113368,1.236502,0.|0.,0.,0.,0.,0.,1.693844,0.,0.,0.,0.,0.,0.,0.,0.,0.,0.,1.4844,2.173416,0.,0.,0.,0.,0.,0.,0.,0.,0.,1.326039,0.,0.,0.836395,0.,0.||0.,0.,0.,0.,0.,0.,0.,0.,0.,0.,0.,0.296626,0.,0.,0.,0.,0.,0.,0.,0.,0.,0.139171,0.104788,0.|0.,0.,0.,0.,0.,0.414321,0.,0.,0.,0.,0.,0.,0.,0.,0.,0.,0.662271,1.690435,0.,0.,0.,0.,0.,0.,0.,0.,0.,0.386761,0.,0.,0.070881,0.,0.|
S|0.,0.,0.,0.,0.,0.,0.,0.,0.,0.,0.,1.475478,0.,0.,0.,0.,0.,0.,0.,0.,0.,0.,0.,0.,0.,0.,0.,0.,0.,2.085017,1.909162,0.,0.,0.||0.,0.,0.,0.,0.,1.615904,0.,0.,0.,0.,0.,0.,0.,0.,0.,0.,0.,0.,0.,0.,0.,1.504319,0.,0.,0.,0.,0.,0.,0.,0.,1.814976,0.,1.814976,0.,1.169032,0.,0.,0.,0.,0.,0.,1.516052,2.349135,0.|0.,0.,0.,0.,0.,0.,0.,0.,0.,0.,0.,0.578228,0.,0.,0.,0.,0.,0.,0.,0.,0.,0.,0.,0.,0.,0.,0.,0.,0.,1.668014,1.145497,0.,0.,0.||0.,0.,0.,0.,0.,0.457331,0.,0.,0.,0.,0.,0.,0.,0.,0.,0.,0.,0.,0.,0.,0.,0.444673,0.,0.,0.,0.,0.,0.,0.,0.,0.879988,0.,0.879988,0.,0.467613,0.,0.,0.,0.,0.,0.,1.179152,1.461684,0.
T|1.676292,0.,0.,0.,0.,0.,0.,0.,0.,0.,2.205157,0.,0.,0.,0.,0.,0.971243,0.,0.,0.,0.,0.,0.,0.,0.|0.,0.,0.,0.,0.,1.22542,0.,0.,0.,0.,0.,0.,0.,0.,0.,1.1554,0.,0.,0.,0.957616,0.,0.,0.,0.,0.|0.,0.,0.,0.,0.,0.,0.,0.,2.197233,1.137855,0.,0.,0.,1.359327,0.,0.,0.,1.236581,0.,0.,0.,0.,0.,0.,1.606828,0.|0.278762,0.,0.,0.,0.,0.,0.,0.,0.,0.,0.387392,0.,0.,0.,0.,0.,0.171037,0.,0.,0.,0.,0.,0.,0.,0.|0.,0.,0.,0.,0.,0.389906,0.,0.,0.,0.,0.,0.,0.,0.,0.,0.969045,0.,0.,0.,0.261168,0.,0.,0.,0.,0.|0.,0.,0.,0.,0.,0.,0.,0.,0.749057,0.213348,0.,0.,0.,0.238801,0.,0.,0.,0.837684,0.,0.,0.,0.,0.,0.,0.486918,0.
W|0.,0.,0.,0.,0.,0.,0.95198,2.087726,0.|0.,1.706062,0.,0.,1.706062,0.,0.,0.,0.,0.,0.,0.,0.,1.491312,0.,0.,0.,0.,0.,0.,1.564725,0.,0.,0.,0.,1.573567,0.,0.,0.|0.,1.140971,0.,0.,1.140971,0.,0.,0.,0.,0.,0.,0.,0.,0.,0.,0.,0.,0.,0.,0.,0.,0.|0.,0.,0.,0.,0.,0.,0.118998,1.716575,0.|0.,1.043275,0.,0.,1.043275,0.,0.,0.,0.,0.,0.,0.,0.,0.652449,0.,0.,0.,0.,0.,0.,0.180545,0.,0.,0.,0.,1.311306,0.,0.,0.|0.,0.492505,0.,0.,0.492505,0.,0.,0.,0.,0.,0.,0.,0.,0.,0.,0.,0.,0.,0.,0.,0.,0.
Y|1.314861,0.,0.,0.,0.,0.,0.,0.,0.,0.,0.,0.,0.,1.171053,0.,0.,0.,1.48359,1.292204,0.|0.,0.,0.,0.,0.,0.,0.,0.,0.,0.,0.,0.,1.844705,0.,1.416507,1.989337,0.,0.,1.990815,0.,0.,1.440928,0.,0.,0.,0.,0.,0.,0.,0.,0.,0.,2.134699,1.359394,1.315482,0.,0.,0.,0.,0.,0.,1.531428,0.,0.,0.,0.,0.,1.574696,0.,0.,0.,0.,0.|0.,0.,1.332471,0.,0.,0.,0.,0.,1.010095,0.,0.,1.311171,1.145161,0.,0.,1.647014,1.52958,1.52958,0.,0.,0.,0.,1.244437,0.,0.,0.,0.,0.,0.,0.,1.33584,0.,0.,0.,0.,0.,0.,0.|0.243847,0.,0.,0.,0.,0.,0.,0.,0.,0.,0.,0.,0.,0.220953,0.,0.,0.,0.528057,0.299022,0.|0.,0.,0.,0.,0.,0.,0.,0.,0.,0.,0.,0.,0.469363,0.,0.547287,1.094135,0.,0.,1.061768,0.,0.,0.870561,0.,0.,0.,0.,0.,0.,0.,0.,0.,0.,0.818973,0.401833,0.322665,0.,0.,0.,0.,0.,0.,0.957143,0.,0.,0.,0.,0.,0.733968,0.,0.,0.,0.,0.|0.,0.,0.143792,0.,0.,0.,0.,0.,0.190584,0.,0.,0.417191,0.200403,0.,0.,0.622205,1.083453,1.083453,0.,0.,0.,0.,0.234799,0.,0.,0.,0.,0.,0.,0.,0.519493,0.,0.,0.,0.,0.,0.,0.
V|0.,0.,0.957043,0.,0.,2.006575,0.,0.,0.,0.,0.,0.,0.,0.,0.,0.,0.,0.,0.,0.,0.,0.802175,0.,0.,0.|0.,0.,0.,0.,0.,0.,0.,1.316553,0.,1.50625,0.,0.,0.,1.00112,0.,0.,0.,0.,0.,0.,0.,1.316016,0.,0.,0.,0.,0.,0.,0.,0.,1.416806,1.165243,1.039904,0.941478,0.,1.2309,0.,0.,0.,1.2309,0.,0.,0.,0.,0.,1.105795,0.,1.105795,0.,0.,0.,0.,1.237651,1.882433,0.,0.,0.,0.,0.,0.,0.,1.018584||0.,0.,0.087004,0.,0.,0.352506,0.,0.,0.,0.,0.,0.,0.,0.,0.,0.,0.,0.,0.,0.,0.,0.143245,0.,0.,0.|0.,0.,0.,0.,0.,0.,0.,0.208977,0.,0.244257,0.,0.,0.,0.152344,0.,0.,0.,0.,0.,0.,0.,0.442099,0.,0.,0.,0.,0.,0.,0.,0.,0.577217,0.517886,0.419316,0.425184,0.,0.469336,0.,0.,0.,0.469336,0.,0.,0.,0.,0.,0.301581,0.,0.301581,0.,0.,0.,0.,0.48622,0.739527,0.,0.,0.,0.,0.,0.,0.,0.656421|
```
