## Supplementary Data 3 for "Pharmacological proximities in the GPCR family discovered using contact-informed amino-acid and binding pocket similarities": c828.bsv

```
res|B|C|P|wB|wC|wP
A|0.,2.385669,0.,1.820955,0.,1.820955|1.833977,1.368861,0.,0.982165,0.,0.982165,0.|,|0.,0.550539,0.,0.344117,0.,0.344117|0.505925,0.273772,0.,0.077336,0.,0.077336,0.|,
R|,0.,0.,0.,0.|1.515387,0.,1.294041,0.,0.,0.,1.413906,0.,0.,0.,1.413906,0.|2.256321,1.910885,1.929396,2.607077,1.859363,2.017828,2.011965,0.,0.,0.,0.,0.,0.,0.,0.,0.|,0.,0.,0.,0.|0.470292,0.,0.419689,0.,0.,0.,0.440397,0.,0.,0.,0.440397,0.|0.700238,0.724818,0.73184,0.586592,0.557809,1.036182,0.598152,0.,0.,0.,0.,0.,0.,0.,0.,0.
N|0.,0.,0.,0.,0.|0.,|2.418067,0.,2.046443,0.,0.,0.,0.,0.,0.,0.|0.,0.,0.,0.,0.|0.,|0.833816,0.,0.472256,0.,0.,0.,0.,0.,0.,0.
D|0.,0.,0.,0.,0.,0.,0.,0.|0.,0.,0.,0.,0.,0.,0.,0.|1.929503,0.,2.562931,2.30317,0.,0.,1.69844,2.106458,0.,0.,0.,1.831219,0.,0.,0.,0.,1.69844,2.106458,0.,0.,0.,1.831219,0.,0.,0.,0.|0.,0.,0.,0.,0.,0.,0.,0.|0.,0.,0.,0.,0.,0.,0.,0.|1.264157,0.,0.640733,0.373487,0.,0.,0.525708,0.752306,0.,0.,0.,0.44699,0.,0.,0.,0.,0.525708,0.752306,0.,0.,0.,0.44699,0.,0.,0.,0.
C|1.200434,|,|1.619426,|0.246243,|,|0.581332,
Q|,|0.,0.,0.|1.982259,0.,0.,0.|,|0.,0.,0.|1.230368,0.,0.,0.
E|0.,0.,0.957625,1.805207,1.037215,1.159941,1.805207,1.037215,1.159941|1.547567,0.,0.,1.022326,1.333844,0.,1.007375,1.284289,1.333844,0.,1.007375,1.284289|2.111347,0.,2.004316,0.,0.,2.218662,1.998217,2.333946,1.657228,0.,1.380954,0.,0.,0.,1.583379,1.657228,0.,1.380954,0.,0.,0.,1.583379|0.,0.,0.122772,0.429811,0.034962,0.228335,0.429811,0.034962,0.228335|0.640373,0.,0.,0.209708,0.190549,0.,0.045275,0.084216,0.190549,0.,0.045275,0.084216|0.728051,0.,0.751618,0.,0.,0.796443,1.229672,0.718137,0.473494,0.,0.155163,0.,0.,0.,0.207656,0.473494,0.,0.155163,0.,0.,0.,0.207656
G|0.,0.,0.,0.,1.481983,2.255961,2.120732,0.,0.,0.,0.,1.382255,0.,0.,0.,1.580807,1.853816,2.079546,2.171787,0.,0.,0.,0.,1.481983,2.255961,2.120732,0.,0.,0.,0.,1.382255,0.,0.,0.,1.580807,1.853816,2.079546,2.171787,0.,0.,0.|,|,|0.,0.,0.,0.,0.516196,0.101392,0.76251,0.,0.,0.,0.,0.348285,0.,0.,0.,0.544212,0.759761,0.136364,0.640855,0.,0.,0.,0.,0.516196,0.101392,0.76251,0.,0.,0.,0.,0.348285,0.,0.,0.,0.544212,0.759761,0.136364,0.640855,0.,0.,0.|,|,
H|0.,0.,0.|2.025006,1.480098,0.805963,0.,1.480098,0.805963,0.|1.876655,0.,0.,0.,1.543467,1.093162,1.403107,1.543467,1.093162,1.403107|0.,0.,0.|0.602029,0.387645,0.038379,0.,0.387645,0.038379,0.|0.253602,0.,0.,0.,0.367492,0.104111,0.400888,0.367492,0.104111,0.400888
I|0.,1.413193,|0.,0.,0.,0.,0.,0.|,|0.,0.289886,|0.,0.,0.,0.,0.,0.|,
L|2.05168,0.,0.,0.|1.154445,0.,0.,1.101735,1.167812,1.408783,0.,1.46492,0.,1.167812,1.408783,0.,1.46492,0.|,|0.461628,0.,0.,0.|0.202028,0.,0.,0.423744,0.194635,0.670849,0.,0.565205,0.,0.194635,0.670849,0.,0.565205,0.|,
K|,0.,0.|,0.,0.,0.,0.,0.,0.,0.,0.|0.,2.157848,1.551034,0.,0.,1.76264,0.,2.157848,1.551034,0.,0.,1.76264,0.|,0.,0.|,0.,0.,0.,0.,0.,0.,0.,0.|0.,0.667905,0.365974,0.,0.,0.288957,0.,0.667905,0.365974,0.,0.,0.288957,0.
M|0.,1.356798,0.,1.356798,0.|0.,1.801545,0.,1.179766,0.,1.801545,0.,1.179766,0.|,|0.,0.384604,0.,0.384604,0.|0.,0.814985,0.,0.343711,0.,0.814985,0.,0.343711,0.|,
F|,|2.342261,0.,0.,0.|,|,|1.453817,0.,0.,0.|,
P|,0.,0.|0.,|,|,0.,0.|0.,|,
S|0.,0.,0.,1.310631,0.,0.,0.,1.529352,0.,1.310631,0.,0.,0.,1.529352|,|1.649357,0.,0.,0.,1.441257,0.,1.255084,0.,1.680251,0.,0.,1.441257,0.,1.255084,0.,1.680251,0.|0.,0.,0.,0.279798,0.,0.,0.,0.200571,0.,0.279798,0.,0.,0.,0.200571|,|0.568744,0.,0.,0.,0.097163,0.,0.237181,0.,0.11018,0.,0.,0.097163,0.,0.237181,0.,0.11018,0.
T|,1.293705,0.,0.,0.,0.,0.,1.293705,0.,0.,0.,0.,0.|,0.85219,0.,0.,0.,0.,0.,0.,0.,0.,0.85219,0.,0.,0.,0.,0.,0.,0.,0.|,1.726258,0.,0.,0.,0.,0.,0.,1.467285,0.,0.,0.,1.726258,0.,0.,0.,0.,0.,0.,1.467285,0.,0.,0.|,0.338827,0.,0.,0.,0.,0.,0.338827,0.,0.,0.,0.,0.|,0.060871,0.,0.,0.,0.,0.,0.,0.,0.,0.060871,0.,0.,0.,0.,0.,0.,0.,0.|,0.575419,0.,0.,0.,0.,0.,0.,0.360808,0.,0.,0.,0.575419,0.,0.,0.,0.,0.,0.,0.360808,0.,0.,0.
W|1.894322,0.,|0.,0.,0.,0.,2.355286,1.978395,1.778979,1.899899,0.,1.881913,1.324455,|0.,0.,0.,1.380904,0.,|0.710371,0.,|0.,0.,0.,0.,0.647704,0.494599,0.355796,0.427477,0.,0.559488,0.713168,|0.,0.,0.,0.310703,0.,
Y|,0.,0.,0.,0.,0.,0.|2.23409,1.676883,1.497916,2.037874,0.,0.,1.871349,0.,1.643137,1.468766,1.722029,1.648673,0.,1.347608,0.,0.,1.278425,1.347608,0.,0.,1.278425|1.587503,0.,0.,1.614699,0.,0.,1.766957,0.,2.008811,1.49555,1.640188,1.690156,0.,0.,0.,0.,0.,0.,0.|,0.,0.,0.,0.,0.,0.|1.617789,0.693883,0.568175,0.509468,0.,0.,0.303462,0.,0.337054,0.489589,0.4857,0.295916,0.,0.3634,0.,0.,0.607776,0.3634,0.,0.,0.607776|0.656898,0.,0.,0.32294,0.,0.,0.286534,0.,0.463572,0.613559,0.378505,0.346699,0.,0.,0.,0.,0.,0.,0.
V|0.,0.,0.|0.,0.,0.,1.542275,0.,1.542275,0.|,|0.,0.,0.|0.,0.,0.,0.643627,0.,0.643627,0.|,
```
