## Supplementary Data 3 for "Pharmacological proximities in the GPCR family discovered using contact-informed amino-acid and binding pocket similarities": c831.bsv

```
res|B|C|P|wB|wC|wP
A|1.429474,0.,0.,0.,0.,0.,0.,1.40116,1.168492,0.,0.,0.,0.,1.319363,0.,0.,1.892879,1.391508,1.241217,0.,0.,0.,0.,1.170737,0.,0.,0.,0.,0.,0.,0.,0.,0.,0.,0.,0.,0.,0.,0.,0.,0.,0.,0.,0.,0.,0.,0.,0.,1.892879,1.892879,0.,0.,0.,0.,0.,0.,0.,0.,0.,0.,0.,1.892879,1.892879,0.|1.437905,1.260268,1.032671,0.,0.,1.193668,1.25217,1.132718,0.,0.,1.286018,1.279508,1.128315,0.,1.369657,0.,1.230104,1.312296,1.200426,0.,0.,0.,1.286018,0.,0.,0.,0.,0.,0.,0.,0.,0.,0.,0.,0.,1.128315,0.,0.,0.,0.,0.,0.,0.,0.,0.,0.,0.,0.,0.,1.184502,0.,0.,0.,1.369657,0.,1.369657,0.,0.,0.,0.,0.,0.,0.,0.,0.,0.,0.,1.184502,0.,0.,1.369657,0.,1.369657,0.,0.|,|0.190597,0.,0.,0.,0.,0.,0.,0.164842,0.074022,0.,0.,0.,0.,0.219894,0.,0.,0.172794,0.097709,0.045081,0.,0.,0.,0.,0.097561,0.,0.,0.,0.,0.,0.,0.,0.,0.,0.,0.,0.,0.,0.,0.,0.,0.,0.,0.,0.,0.,0.,0.,0.,0.172794,0.172794,0.,0.,0.,0.,0.,0.,0.,0.,0.,0.,0.,0.172794,0.172794,0.|0.671022,0.273058,0.154901,0.,0.,0.205246,0.243635,0.117885,0.,0.,0.669801,0.291818,0.214917,0.,0.125031,0.,0.119138,0.133454,0.069758,0.,0.,0.,0.669801,0.,0.,0.,0.,0.,0.,0.,0.,0.,0.,0.,0.,0.214917,0.,0.,0.,0.,0.,0.,0.,0.,0.,0.,0.,0.,0.,0.410627,0.,0.,0.,0.125031,0.,0.125031,0.,0.,0.,0.,0.,0.,0.,0.,0.,0.,0.,0.410627,0.,0.,0.125031,0.,0.125031,0.,0.|,
R|0.,1.434803,0.,0.,0.,0.,0.,1.002503,0.,0.,0.,0.,0.,0.,0.,0.,0.,0.,0.,0.,0.,1.043875,0.,0.,0.,0.,0.,0.,0.,0.,0.,1.043875,0.,0.,0.,0.,0.,0.|0.,0.,0.,0.894259,0.,0.,0.,1.624231,0.,0.,0.,0.,0.,1.284278,0.,0.,1.387574,1.243353,0.,0.,0.,0.,0.,0.,0.,0.,0.,0.,0.,0.,1.284278,0.,0.,0.,0.,0.,0.,0.,1.89934,0.,0.,0.,0.,0.,0.,0.,0.,0.,0.,0.,0.,1.89934,1.193255,0.,0.,0.,0.,0.,0.,0.|0.,0.,0.,0.,1.946928,0.,0.,0.,1.242582,0.,1.513131,0.,0.,0.,2.451248,2.070735,0.,2.155241,0.,0.,0.,1.557918,0.,0.,0.,0.,0.,2.451248,2.070735,0.,2.463841,0.,0.,0.,0.,0.,0.,0.,0.,1.183581,0.,1.288978,0.,0.,0.,0.,0.,0.,0.,0.,0.,0.,0.,0.,0.,0.,0.,1.183581,0.,1.288978,0.,0.,0.,0.,0.,0.,0.,0.|0.,0.13406,0.,0.,0.,0.,0.,0.049917,0.,0.,0.,0.,0.,0.,0.,0.,0.,0.,0.,0.,0.,0.064971,0.,0.,0.,0.,0.,0.,0.,0.,0.,0.064971,0.,0.,0.,0.,0.,0.|0.,0.,0.,0.054381,0.,0.,0.,0.049219,0.,0.,0.,0.,0.,0.210649,0.,0.,0.178485,0.340503,0.,0.,0.,0.,0.,0.,0.,0.,0.,0.,0.,0.,0.210649,0.,0.,0.,0.,0.,0.,0.,0.07093,0.,0.,0.,0.,0.,0.,0.,0.,0.,0.,0.,0.,0.07093,0.024756,0.,0.,0.,0.,0.,0.,0.|0.,0.,0.,0.,0.407803,0.,0.,0.,0.034516,0.,0.287563,0.,0.,0.,0.155635,0.208169,0.,0.27723,0.,0.,0.,0.147116,0.,0.,0.,0.,0.,0.155635,0.208169,0.,1.971073,0.,0.,0.,0.,0.,0.,0.,0.,0.299841,0.,0.053485,0.,0.,0.,0.,0.,0.,0.,0.,0.,0.,0.,0.,0.,0.,0.,0.299841,0.,0.053485,0.,0.,0.,0.,0.,0.,0.,0.
N|0.,0.,0.,0.,0.,0.,0.,0.,1.532233,0.,0.,0.,0.,0.,0.,1.87968,0.,0.,0.,0.,0.,0.,1.87968|0.,1.338655,0.,0.,0.,0.,1.338655,1.43682,1.027983,0.,1.13013,0.899326,1.027983,0.,1.13013,0.899326|0.,0.,0.,0.,1.739693,0.,0.,0.,0.,0.,0.,1.739693,0.,0.,2.015741,1.558788,0.,0.,0.,0.,2.173081,1.35042,1.284458,0.,1.558788,0.,0.,0.,0.,2.173081,1.35042,0.|0.,0.,0.,0.,0.,0.,0.,0.,0.612893,0.,0.,0.,0.,0.,0.,0.835413,0.,0.,0.,0.,0.,0.,0.835413|0.,0.354142,0.,0.,0.,0.,0.354142,0.574728,0.405402,0.,0.195163,0.19985,0.405402,0.,0.195163,0.19985|0.,0.,0.,0.,0.782402,0.,0.,0.,0.,0.,0.,0.782402,0.,0.,0.806296,0.768417,0.,0.,0.,0.,0.794178,0.375117,0.187317,0.,0.768417,0.,0.,0.,0.,0.794178,0.375117,0.
D|0.,0.,0.,0.,0.,0.,0.,0.,0.,0.,0.,0.,0.,0.,0.,0.,0.,0.|1.041148,0.,0.,0.,0.,1.041148,0.,0.,0.,0.,0.,0.,0.,0.,0.,0.|0.,2.029183,0.,0.,0.,0.,0.,0.,0.,0.,2.029183,0.,0.,0.,0.,0.,1.750943,1.905209,0.,1.750943,1.905209|0.,0.,0.,0.,0.,0.,0.,0.,0.,0.,0.,0.,0.,0.,0.,0.,0.,0.|0.098487,0.,0.,0.,0.,0.098487,0.,0.,0.,0.,0.,0.,0.,0.,0.,0.|0.,0.58956,0.,0.,0.,0.,0.,0.,0.,0.,0.58956,0.,0.,0.,0.,0.,0.154809,0.609667,0.,0.154809,0.609667
C|0.,0.,0.,0.,0.,0.,0.,0.,0.,0.,0.,0.,0.,0.,0.,0.,|0.,0.,0.,0.,0.,0.,0.,0.,0.,0.,0.,0.,0.,0.,0.,0.,0.,0.,0.,|,0.,0.,0.,0.,0.,0.,0.,|0.,0.,0.,0.,0.,0.,0.,0.,0.,0.,0.,0.,0.,0.,0.,0.,|0.,0.,0.,0.,0.,0.,0.,0.,0.,0.,0.,0.,0.,0.,0.,0.,0.,0.,0.,|,0.,0.,0.,0.,0.,0.,0.,
Q|0.,0.,0.,0.,0.,0.,0.,0.,0.,0.,0.,0.,0.,0.|1.702251,0.,0.,1.278002,0.,0.,1.702251,0.,0.,0.,0.,0.,0.,0.,0.,0.,0.|2.091672,0.,0.,0.,0.,1.505358,0.,0.,0.,2.091672,0.,0.,0.,0.,0.,0.,0.,0.,0.997582,0.,0.,0.,0.,0.,0.|0.,0.,0.,0.,0.,0.,0.,0.,0.,0.,0.,0.,0.,0.|0.276041,0.,0.,0.019364,0.,0.,0.276041,0.,0.,0.,0.,0.,0.,0.,0.,0.,0.|0.522918,0.,0.,0.,0.,0.041815,0.,0.,0.,0.522918,0.,0.,0.,0.,0.,0.,0.,0.,0.448912,0.,0.,0.,0.,0.,0.
E|0.,0.,0.,0.,1.079511,0.,0.,1.079511,0.,0.,|0.,0.,0.,0.,0.,0.,0.,0.,0.,0.,0.,0.|0.,0.,0.,1.049912,0.,0.,1.072149,0.,1.095291,0.,0.,0.,0.,0.,0.,0.,0.,0.,0.,0.|0.,0.,0.,0.,0.039982,0.,0.,0.039982,0.,0.,|0.,0.,0.,0.,0.,0.,0.,0.,0.,0.,0.,0.|0.,0.,0.,0.050375,0.,0.,0.121284,0.,0.066301,0.,0.,0.,0.,0.,0.,0.,0.,0.,0.,0.
G|1.140058,2.027406,0.,0.,0.,0.,1.544749,0.,0.,0.,0.,0.,1.558442,1.337259,0.,0.,0.,0.,0.,0.,1.33186,0.,0.,0.,0.,0.,0.,0.,0.,1.820347,1.177647,0.,0.,0.,0.,0.,1.871577,1.42844,0.,0.,0.,0.,1.829327,0.,0.,1.177647,0.,0.,0.,0.,0.,1.871577,1.42844,0.,0.,1.113473,1.829327,0.,0.|,|,|0.418021,0.199417,0.,0.,0.,0.,0.31207,0.,0.,0.,0.,0.,0.642516,0.598247,0.,0.,0.,0.,0.,0.,0.221977,0.,0.,0.,0.,0.,0.,0.,0.,0.728139,0.248799,0.,0.,0.,0.,0.,1.143742,0.793578,0.,0.,0.,0.,0.167999,0.,0.,0.248799,0.,0.,0.,0.,0.,1.143742,0.793578,0.,0.,0.148463,0.167999,0.,0.|,|,
H|0.,0.,0.,0.,0.,0.,0.,0.,0.,0.,0.712966,0.,0.712966|0.,0.,0.,0.,0.,0.,0.,0.,0.,0.,0.,0.,0.,0.,0.,0.,1.148639,0.,1.063609,0.,0.,1.219914,0.,0.,1.063609,0.,0.,0.|1.47133,0.,1.971576,0.,0.,0.,0.,0.,1.28031,0.,0.,1.47133,0.,1.857423,1.483536,1.640736,0.,0.,0.,2.137625,0.,1.483536,1.640736,0.,0.,0.,0.|0.,0.,0.,0.,0.,0.,0.,0.,0.,0.,0.01718,0.,0.01718|0.,0.,0.,0.,0.,0.,0.,0.,0.,0.,0.,0.,0.,0.,0.,0.,0.631751,0.,0.205033,0.,0.,0.241302,0.,0.,0.205033,0.,0.,0.|0.248535,0.,0.785966,0.,0.,0.,0.,0.,0.303231,0.,0.,0.248535,0.,1.114454,0.099505,0.428305,0.,0.,0.,0.505043,0.,0.099505,0.428305,0.,0.,0.,0.
I|0.,0.,0.,0.,0.,0.,0.,0.,0.,0.,0.,0.,0.,0.,0.,0.|0.,0.,0.,0.,0.,0.,0.,0.,0.,0.,0.,0.,0.,0.,0.,0.,0.,0.,1.143361,0.953958,0.,1.5552,1.72065,0.,0.,0.,0.,0.,0.,1.143361,0.,1.5552,0.,0.,1.534593,0.,0.,1.059264,0.,1.48145,0.,0.,0.,0.,0.882778,0.,0.,0.,1.72065,0.,0.,0.,0.,0.,0.,1.059264,0.,1.48145,0.,0.,0.,0.,0.882778,0.,1.72065,0.,0.,0.,0.,0.|,|0.,0.,0.,0.,0.,0.,0.,0.,0.,0.,0.,0.,0.,0.,0.,0.|0.,0.,0.,0.,0.,0.,0.,0.,0.,0.,0.,0.,0.,0.,0.,0.,0.,0.,0.28584,0.059622,0.,0.353829,0.514053,0.,0.,0.,0.,0.,0.,0.28584,0.,0.353829,0.,0.,0.577007,0.,0.,0.470784,0.,0.063233,0.,0.,0.,0.,0.539476,0.,0.,0.,0.514053,0.,0.,0.,0.,0.,0.,0.470784,0.,0.063233,0.,0.,0.,0.,0.539476,0.,0.514053,0.,0.,0.,0.,0.|,
L|1.193615,1.656955,0.,0.,0.,0.,0.,0.,0.,0.,0.,0.,0.,0.,0.,0.,1.140733,1.839888,0.,0.,0.,0.,1.386164,0.,0.,0.,0.,0.920559,0.,0.,0.,0.,0.,1.371025,1.300423,0.,0.,0.,0.,1.114981,1.927455,0.,0.,0.,0.,0.,0.,0.,0.,0.,0.,0.,0.,0.,0.,0.920559,0.,0.,0.,0.,0.,0.,0.,0.,0.,0.,0.,0.,0.,1.386164,0.,1.237556,1.371025,1.300423,1.059093,0.,0.,0.,0.,0.,0.,0.,0.,0.,0.890587,0.,0.,0.,0.,0.,0.,0.,0.,1.237556,1.371025,1.300423,1.059093,0.,0.,0.,0.,0.,0.,0.,0.,0.890587,0.,0.|1.137453,1.038388,1.249978,1.071747,1.012498,1.877485,0.,0.,0.,0.,1.52532,1.012498,0.,0.,0.,0.,1.35238,1.050288,0.,0.,0.,0.,0.,0.,0.,0.,0.,0.,0.,0.,1.079286,1.273038,0.,0.,0.,0.,0.,0.,1.16472,1.723547,1.025092,1.010501,1.380712,1.450931,0.,1.39787,1.402274,1.729945,0.,0.,0.,0.,0.,0.,1.435955,1.539349,0.,0.,0.,0.,0.,0.,0.,1.077809,1.200505,1.25814,0.,0.,0.,1.119524,1.348153,0.,0.,0.,0.,0.,0.,0.,1.012498,1.877485,0.,0.,0.,0.,1.16472,1.025092,1.010501,1.380712,1.450931,0.,0.,1.331421,0.,1.298141,0.,1.435955,1.539349,0.,0.,0.,0.,0.,0.,0.,1.564173,1.564173,0.,0.774632,0.,0.,0.,0.,0.,0.,0.,0.,0.,0.,0.,0.,0.,0.,0.,0.,0.,0.,0.,0.,0.,0.,0.,0.,0.,1.072016,0.880198,1.16472,1.723547,1.380712,0.,0.,0.,0.,1.297091,1.077809,1.200505,1.040861,0.,0.,0.,0.,0.,0.,0.,0.,0.,0.,1.014216,0.,1.289723,0.,0.,0.,0.,0.,0.,0.774632,1.237663,0.,0.,0.,0.,0.,0.,0.,0.,0.,0.,0.,0.,0.,0.,0.,0.,0.,0.,0.,0.,0.,0.,0.,0.,1.072016,0.880198,1.297091,1.077809,1.200505,1.040861,0.,0.,0.,0.,0.,0.,0.,0.,1.014216,0.,1.289723,0.,0.,0.,0.,0.,0.|,|0.179042,0.220927,0.,0.,0.,0.,0.,0.,0.,0.,0.,0.,0.,0.,0.,0.,0.056779,0.116554,0.,0.,0.,0.,0.288784,0.,0.,0.,0.,0.053578,0.,0.,0.,0.,0.,0.062578,0.097127,0.,0.,0.,0.,0.035096,0.060671,0.,0.,0.,0.,0.,0.,0.,0.,0.,0.,0.,0.,0.,0.,0.053578,0.,0.,0.,0.,0.,0.,0.,0.,0.,0.,0.,0.,0.,0.288784,0.,0.148917,0.062578,0.097127,0.035157,0.,0.,0.,0.,0.,0.,0.,0.,0.,0.054526,0.,0.,0.,0.,0.,0.,0.,0.,0.148917,0.062578,0.097127,0.035157,0.,0.,0.,0.,0.,0.,0.,0.,0.054526,0.,0.|0.322278,0.259597,0.333327,0.1429,0.246283,0.494743,0.,0.,0.,0.,0.237043,0.246283,0.,0.,0.,0.,0.135792,0.064567,0.,0.,0.,0.,0.,0.,0.,0.,0.,0.,0.,0.,0.102557,0.132488,0.,0.,0.,0.,0.,0.,0.33971,0.718145,0.363053,0.084208,0.94924,0.634782,0.,0.282027,0.430523,0.622173,0.,0.,0.,0.,0.,0.,0.471054,0.480538,0.,0.,0.,0.,0.,0.,0.,0.044722,0.084683,0.114851,0.,0.,0.,0.062346,0.075079,0.,0.,0.,0.,0.,0.,0.,0.246283,0.494743,0.,0.,0.,0.,0.33971,0.363053,0.084208,0.94924,0.634782,0.,0.,0.152392,0.,0.148582,0.,0.471054,0.480538,0.,0.,0.,0.,0.,0.,0.,0.675723,0.675723,0.,0.141834,0.,0.,0.,0.,0.,0.,0.,0.,0.,0.,0.,0.,0.,0.,0.,0.,0.,0.,0.,0.,0.,0.,0.,0.,0.,0.714677,0.537899,0.33971,0.718145,0.94924,0.,0.,0.,0.,0.145317,0.044722,0.084683,0.103654,0.,0.,0.,0.,0.,0.,0.,0.,0.,0.,0.405686,0.,0.203987,0.,0.,0.,0.,0.,0.,0.141834,0.445002,0.,0.,0.,0.,0.,0.,0.,0.,0.,0.,0.,0.,0.,0.,0.,0.,0.,0.,0.,0.,0.,0.,0.,0.,0.714677,0.537899,0.145317,0.044722,0.084683,0.103654,0.,0.,0.,0.,0.,0.,0.,0.,0.405686,0.,0.203987,0.,0.,0.,0.,0.,0.|,
K|0.,0.,0.,0.,0.,0.,0.,0.,0.,1.245655,0.,0.,0.,0.,0.,1.322348,0.,0.,0.,0.,0.,0.,0.,0.,0.,0.,0.,0.,0.,0.,0.|1.381174,0.,0.,0.,1.181176,1.216814,0.,0.,0.,0.,1.279914,0.,0.,0.,0.,0.,0.,1.323233,0.,0.,0.,0.,0.,0.,0.,0.,0.,0.,0.,0.,0.,0.,0.,0.,0.,0.,0.,0.,0.,0.,0.,0.,0.,0.,0.,0.|1.341778,0.,0.,0.,0.,0.,1.147102,1.413098,0.,0.,0.,0.,0.,1.681106,0.,0.,0.,0.,0.,0.,1.647024,0.,0.,0.,0.,0.,0.,0.,0.,0.,0.,0.,0.,0.,0.,0.,0.,0.,0.,0.,0.,0.,0.,0.,0.,0.,0.|0.,0.,0.,0.,0.,0.,0.,0.,0.,0.107092,0.,0.,0.,0.,0.,0.064036,0.,0.,0.,0.,0.,0.,0.,0.,0.,0.,0.,0.,0.,0.,0.|0.437372,0.,0.,0.,0.062932,0.032415,0.,0.,0.,0.,0.098455,0.,0.,0.,0.,0.,0.,0.054467,0.,0.,0.,0.,0.,0.,0.,0.,0.,0.,0.,0.,0.,0.,0.,0.,0.,0.,0.,0.,0.,0.,0.,0.,0.,0.,0.,0.|0.290719,0.,0.,0.,0.,0.,0.086973,0.049227,0.,0.,0.,0.,0.,0.129316,0.,0.,0.,0.,0.,0.,0.071783,0.,0.,0.,0.,0.,0.,0.,0.,0.,0.,0.,0.,0.,0.,0.,0.,0.,0.,0.,0.,0.,0.,0.,0.,0.,0.
M|0.,0.,0.,0.,0.,0.,1.096882,0.,1.745199,0.,0.,0.,0.,0.,0.,0.,0.,0.,0.,0.|0.,0.,0.,0.,0.,0.,0.,0.,0.,1.009947,0.,0.,1.009947,0.,0.976618,0.,1.086149,0.928608,0.,0.,0.,0.,0.,0.,0.,1.40413,1.451581,0.,1.109101,0.,0.,0.,0.,0.,1.086149,0.928608,0.,0.,0.,0.,0.,0.,0.,1.40413,1.451581,0.,0.,0.,0.,0.,0.|,|0.,0.,0.,0.,0.,0.,0.091407,0.,0.153578,0.,0.,0.,0.,0.,0.,0.,0.,0.,0.,0.|0.,0.,0.,0.,0.,0.,0.,0.,0.,0.021375,0.,0.,0.021375,0.,0.054691,0.,0.603416,0.073037,0.,0.,0.,0.,0.,0.,0.,0.535712,0.445152,0.,0.323488,0.,0.,0.,0.,0.,0.603416,0.073037,0.,0.,0.,0.,0.,0.,0.,0.535712,0.445152,0.,0.,0.,0.,0.,0.|,
F|0.,0.,0.,0.,0.,0.,0.,0.,1.604248,0.,0.,0.,0.,0.,0.,0.,0.,0.,0.,0.,0.,0.,0.,0.,0.,0.,1.361208,1.604248,1.036292,0.,0.,0.,0.85587,0.,0.,0.,0.,0.,0.,0.,0.,0.,1.361208,1.036292,0.,0.,0.,0.85587,0.|0.859495,0.,0.,1.638195,0.,1.39789,0.,0.,0.,0.,0.,1.499529,0.,0.,0.,1.48715,1.387166,1.631805,0.,0.,0.,0.,0.,1.309137,0.,0.,0.,1.371907,0.,0.,0.,0.,1.631805,0.,0.,0.,0.,2.20577,1.770026,0.,2.20577,0.,0.,1.368977,0.987357,1.3584,1.420876,1.432224,1.126381,1.173453,0.,1.286375,0.,0.,0.,0.,0.,0.,0.,0.,0.,0.,0.,1.245836,0.,0.,1.597306,0.,1.337328,0.,1.48715,1.387166,0.,1.351515,0.,0.,0.,1.309137,0.,0.,0.,1.547402,0.,0.,1.064478,1.620031,2.211514,1.183605,0.,0.,1.368977,0.987357,1.3584,1.420876,1.432224,1.126381,1.173453,0.,1.286375,0.,0.,0.,0.,0.,0.,0.,0.,0.,1.965092,0.,1.245836,0.,0.,1.597306,0.,1.337328,0.,1.351515,0.,0.,0.,1.309137,0.,0.,0.,1.064478,1.620031,2.211514,1.183605,0.,0.|,|0.,0.,0.,0.,0.,0.,0.,0.,0.501328,0.,0.,0.,0.,0.,0.,0.,0.,0.,0.,0.,0.,0.,0.,0.,0.,0.,0.831849,0.501328,0.0344,0.,0.,0.,0.228232,0.,0.,0.,0.,0.,0.,0.,0.,0.,0.831849,0.0344,0.,0.,0.,0.228232,0.|0.042975,0.,0.,0.487031,0.,0.02471,0.,0.,0.,0.,0.,0.101778,0.,0.,0.,0.495717,0.80918,0.91789,0.,0.,0.,0.,0.,0.086914,0.,0.,0.,0.059793,0.,0.,0.,0.,0.91789,0.,0.,0.,0.,1.147,0.325685,0.,1.147,0.,0.,0.771255,0.292035,0.669634,0.360222,0.887575,0.380749,0.369176,0.,0.133344,0.,0.,0.,0.,0.,0.,0.,0.,0.,0.,0.,0.615413,0.,0.,1.064871,0.,0.588424,0.,0.495717,0.80918,0.,0.196278,0.,0.,0.,0.086914,0.,0.,0.,0.858723,0.,0.,0.354826,0.256229,0.203098,0.217397,0.,0.,0.771255,0.292035,0.669634,0.360222,0.887575,0.380749,0.369176,0.,0.133344,0.,0.,0.,0.,0.,0.,0.,0.,0.,0.159332,0.,0.615413,0.,0.,1.064871,0.,0.588424,0.,0.196278,0.,0.,0.,0.086914,0.,0.,0.,0.354826,0.256229,0.203098,0.217397,0.,0.|,
P|0.,0.,0.,0.,0.,0.,0.,0.,0.,0.,0.,0.,0.,0.,0.,0.820424,0.,0.,0.,0.,0.,0.820424,0.,0.,0.,0.|0.,0.,1.086892,0.,0.,0.,0.,1.086892,0.,1.058811,0.,0.,0.,0.,0.,1.094638,0.,0.,1.196975,0.,0.,0.,0.,0.,0.,0.901998,0.,0.,0.,0.,1.094638,0.,0.,1.196975,0.,0.,0.,0.901998,0.,0.|,|0.,0.,0.,0.,0.,0.,0.,0.,0.,0.,0.,0.,0.,0.,0.,0.02001,0.,0.,0.,0.,0.,0.02001,0.,0.,0.,0.|0.,0.,0.07476,0.,0.,0.,0.,0.07476,0.,0.050823,0.,0.,0.,0.,0.,0.05006,0.,0.,0.264392,0.,0.,0.,0.,0.,0.,0.481066,0.,0.,0.,0.,0.05006,0.,0.,0.264392,0.,0.,0.,0.481066,0.,0.|,
S|1.273439,0.,1.320092,0.,0.,0.,0.,0.,1.625097,0.,0.,0.,0.,0.,0.,1.661666,0.,0.,0.,0.,1.320092,0.,0.,0.,0.,0.,0.,0.,0.,0.,0.,0.,0.,0.,0.,0.,0.,0.,0.,1.494739,0.,0.,0.,0.,0.,0.,0.,0.,0.,0.,0.,0.,1.494739,0.,0.|,|1.718878,0.,1.601316,0.,0.,1.426953,0.,1.606645,0.,0.,0.,0.,1.528102,0.,1.885078,0.,0.,0.,0.,1.678287,0.,0.,0.,0.,0.,1.601316,1.885078,0.,0.,0.,0.,0.,0.,1.459556,0.,0.,0.,0.,0.,0.,1.135623,0.888506,1.669997,0.,0.,0.,0.,1.387001,1.015347,0.,0.,0.,0.,0.,0.,0.,0.,0.,0.,1.62936,0.,0.,0.,1.459556,0.,0.,0.,0.,0.,0.,1.135623,0.888506,1.669997,0.,0.,0.,0.,1.387001,1.015347,0.,0.,0.,0.,0.,0.,0.,0.,0.,1.62936,0.,0.|0.148568,0.,0.231908,0.,0.,0.,0.,0.,0.080887,0.,0.,0.,0.,0.,0.,0.040234,0.,0.,0.,0.,0.231908,0.,0.,0.,0.,0.,0.,0.,0.,0.,0.,0.,0.,0.,0.,0.,0.,0.,0.,0.274544,0.,0.,0.,0.,0.,0.,0.,0.,0.,0.,0.,0.,0.274544,0.,0.|,|0.229184,0.,0.421968,0.,0.,0.079275,0.,0.123588,0.,0.,0.,0.,0.710433,0.,0.129661,0.,0.,0.,0.,0.060955,0.,0.,0.,0.,0.,0.421968,0.129661,0.,0.,0.,0.,0.,0.,0.118342,0.,0.,0.,0.,0.,0.,0.12277,0.033619,0.189567,0.,0.,0.,0.,0.323076,0.110098,0.,0.,0.,0.,0.,0.,0.,0.,0.,0.,0.756489,0.,0.,0.,0.118342,0.,0.,0.,0.,0.,0.,0.12277,0.033619,0.189567,0.,0.,0.,0.,0.323076,0.110098,0.,0.,0.,0.,0.,0.,0.,0.,0.,0.756489,0.,0.
T|0.,0.,0.,0.,0.,0.,1.124939,0.,0.,1.516239,0.,0.,0.,0.,0.,0.,0.,1.516239,0.,0.,0.,0.,0.,0.,0.|0.,0.,0.,0.,0.,0.,0.,0.,0.,0.,0.,0.,0.,1.110151,0.,0.,0.,0.,0.,0.,0.,0.,0.,0.,0.,0.,0.|0.,0.,0.,0.,0.,0.,0.,0.,0.,0.,0.,1.388508,0.,0.,0.,0.,0.,0.,0.,0.,0.,0.,0.,0.,0.,0.,0.,0.,0.,0.,0.,0.|0.,0.,0.,0.,0.,0.,0.089995,0.,0.,0.277621,0.,0.,0.,0.,0.,0.,0.,0.277621,0.,0.,0.,0.,0.,0.,0.|0.,0.,0.,0.,0.,0.,0.,0.,0.,0.,0.,0.,0.,0.186505,0.,0.,0.,0.,0.,0.,0.,0.,0.,0.,0.,0.,0.|0.,0.,0.,0.,0.,0.,0.,0.,0.,0.,0.,0.188837,0.,0.,0.,0.,0.,0.,0.,0.,0.,0.,0.,0.,0.,0.,0.,0.,0.,0.,0.,0.
W|0.,0.,0.,0.,0.,0.,0.|0.,0.,0.,0.,1.191343,0.,0.,0.,0.,0.,2.513582,1.961505,0.,0.,0.,0.,1.910925,1.191343,0.,0.,0.,0.,0.,0.,0.|0.,0.,0.,0.,0.,0.,0.,0.,1.312939,1.29382,0.,0.,0.,0.,0.|0.,0.,0.,0.,0.,0.,0.|0.,0.,0.,0.,0.173872,0.,0.,0.,0.,0.,0.801032,0.872977,0.,0.,0.,0.,0.128172,0.173872,0.,0.,0.,0.,0.,0.,0.|0.,0.,0.,0.,0.,0.,0.,0.,0.396767,0.511841,0.,0.,0.,0.,0.
Y|0.,0.,0.,1.358306,0.,1.358306,0.,0.,0.,0.,1.358306,0.|0.,0.,0.,0.,1.887264,0.,0.,0.,0.,0.,0.,1.440928,0.,0.,1.179976,1.416145,0.,0.,0.,1.440928,0.,0.,1.670246,0.,1.670246,0.,1.557426,0.,0.,2.074182,1.04147,0.,0.,0.,0.,0.,0.,0.,0.,0.,0.909826,0.,0.,0.989983,1.332552,0.,0.,0.,0.,1.205882,0.,1.214808,1.440928,1.179976,1.416145,1.179976,1.416145,1.698084,0.,1.490993,0.,0.,0.,0.,2.074182,1.04147,0.,0.,0.,0.,0.,0.,0.,0.,0.,0.909826,0.,0.,0.989983,1.332552,0.,0.,0.,0.,1.205882,0.,1.179976,1.416145,1.179976,1.416145,1.490993,0.,0.,0.|0.,0.,1.297265,0.,0.,0.,0.,0.,1.52958,0.,0.,0.,0.,0.,0.,1.52958,0.,0.,0.,1.788289,0.,1.739367,0.,0.,0.,0.,0.,0.,0.,0.,0.,1.281703,0.,0.,0.,0.,0.,0.,0.,0.,1.52958,0.,0.,0.,0.,1.40897,0.,0.,0.,0.,0.,0.,0.,0.,0.,0.,0.,0.,0.,1.281703,0.,0.,0.,0.,0.,0.,0.,0.,0.,0.,0.,0.,1.062531,0.,0.,0.|0.,0.,0.,0.095814,0.,0.095814,0.,0.,0.,0.,0.095814,0.|0.,0.,0.,0.,0.077347,0.,0.,0.,0.,0.,0.,0.870561,0.,0.,0.141989,0.352567,0.,0.,0.,0.870561,0.,0.,0.694822,0.,0.694822,0.,1.012327,0.,0.,1.95895,0.636454,0.,0.,0.,0.,0.,0.,0.,0.,0.,0.07377,0.,0.,0.139154,0.321097,0.,0.,0.,0.,0.176863,0.,0.227777,0.870561,0.141989,0.352567,0.141989,0.352567,0.494497,0.,0.228213,0.,0.,0.,0.,1.95895,0.636454,0.,0.,0.,0.,0.,0.,0.,0.,0.,0.07377,0.,0.,0.139154,0.321097,0.,0.,0.,0.,0.176863,0.,0.141989,0.352567,0.141989,0.352567,0.228213,0.,0.,0.|0.,0.,0.306786,0.,0.,0.,0.,0.,1.083453,0.,0.,0.,0.,0.,0.,1.083453,0.,0.,0.,0.529333,0.,0.956652,0.,0.,0.,0.,0.,0.,0.,0.,0.,0.249413,0.,0.,0.,0.,0.,0.,0.,0.,1.083453,0.,0.,0.,0.,0.294181,0.,0.,0.,0.,0.,0.,0.,0.,0.,0.,0.,0.,0.,0.249413,0.,0.,0.,0.,0.,0.,0.,0.,0.,0.,0.,0.,0.016263,0.,0.,0.
V|1.325902,1.530921,0.,0.,0.,0.,0.,0.,0.,1.589486,0.,0.,0.,0.,0.,0.,0.,0.,0.,0.,0.,0.,0.,0.,0.,0.,0.,0.,0.,0.,0.,0.,0.,0.,0.,0.,0.,0.,0.,0.,0.,0.,0.,0.,0.,0.,0.,0.|0.,0.,0.,1.121868,0.,0.,0.,1.225463,0.,0.,0.,0.,0.,0.,1.450759,0.,1.671834,0.,0.,0.,0.,0.,0.,1.27907,0.,0.,0.,0.,0.,0.,0.,0.,0.,0.,0.,1.671834,0.,0.,0.,0.,0.,0.,1.540742,0.,0.,1.540742,0.,0.,0.,1.021349,0.,1.075416,0.,1.011755,1.428241,0.,0.,0.,0.,0.,0.,0.83214,1.083935,0.,0.,0.,0.,1.026467,1.224247,0.,1.268601,0.832386,1.307734,0.,0.,0.,0.,0.,1.021349,0.,1.075416,0.,1.011755,1.428241,0.,0.,0.,0.,0.,0.,0.83214,1.083935,0.,0.,0.,0.,1.268601,0.832386,1.307734,0.,0.,0.,0.|,|0.046189,0.090054,0.,0.,0.,0.,0.,0.,0.,0.046184,0.,0.,0.,0.,0.,0.,0.,0.,0.,0.,0.,0.,0.,0.,0.,0.,0.,0.,0.,0.,0.,0.,0.,0.,0.,0.,0.,0.,0.,0.,0.,0.,0.,0.,0.,0.,0.,0.|0.,0.,0.,0.036783,0.,0.,0.,0.177443,0.,0.,0.,0.,0.,0.,0.229067,0.,0.106148,0.,0.,0.,0.,0.,0.,0.096008,0.,0.,0.,0.,0.,0.,0.,0.,0.,0.,0.,0.106148,0.,0.,0.,0.,0.,0.,0.628623,0.,0.,0.628623,0.,0.,0.,0.567416,0.,0.3625,0.,0.033931,0.065316,0.,0.,0.,0.,0.,0.,0.50853,0.903279,0.,0.,0.,0.,0.106924,0.269065,0.,0.507441,0.029728,0.60049,0.,0.,0.,0.,0.,0.567416,0.,0.3625,0.,0.033931,0.065316,0.,0.,0.,0.,0.,0.,0.50853,0.903279,0.,0.,0.,0.,0.507441,0.029728,0.60049,0.,0.,0.,0.|,
```
