## Supplementary Data 3 for "Pharmacological proximities in the GPCR family discovered using contact-informed amino-acid and binding pocket similarities": c832.bsv

```
res|B|C|P|wB|wC|wP
A|0.,0.,1.331637,0.,0.,0.,0.|0.,0.,0.,0.,0.,0.,0.,0.,0.|,|0.,0.,0.120184,0.,0.,0.,0.|0.,0.,0.,0.,0.,0.,0.,0.,0.|,
R|0.,0.,1.109519,1.449165|0.,0.,0.,0.,0.,1.399682,0.|0.,0.,0.,0.,0.,0.,1.701775,0.,0.,0.,0.,1.213658|0.,0.,0.020934,0.536728|0.,0.,0.,0.,0.,0.466561,0.|0.,0.,0.,0.,0.,0.,0.178412,0.,0.,0.,0.,0.539404
N|1.128215,0.,0.,0.,0.,0.,0.,0.|0.,0.,0.,0.,0.,|1.056966,0.,0.,0.,1.519137,0.,0.,0.,0.|0.523814,0.,0.,0.,0.,0.,0.,0.|0.,0.,0.,0.,0.,|0.452986,0.,0.,0.,0.206568,0.,0.,0.,0.
D|0.,0.,0.,0.,0.,0.,0.,0.,0.,0.950091,0.,0.,0.,0.,1.101905,1.410382|0.,0.,0.,0.,1.108845,0.,0.,0.,0.,0.,0.,0.,0.,0.,0.,0.,0.,0.,0.,|0.,0.,0.,1.28455,0.,0.,0.,0.,0.,1.763985,0.,0.,0.,0.,0.,0.,0.,1.812678,0.,0.|0.,0.,0.,0.,0.,0.,0.,0.,0.,0.086372,0.,0.,0.,0.,0.046779,0.365654|0.,0.,0.,0.,0.096073,0.,0.,0.,0.,0.,0.,0.,0.,0.,0.,0.,0.,0.,0.,|0.,0.,0.,0.241143,0.,0.,0.,0.,0.,0.534692,0.,0.,0.,0.,0.,0.,0.,0.793047,0.,0.
C|0.,0.,0.,0.,|,|0.,0.,1.486282,0.,|0.,0.,0.,0.,|,|0.,0.,0.495427,0.,
Q|0.,1.308048,0.,1.059566,0.,0.,0.|0.,0.,0.,0.,0.,0.,0.,1.008208|0.,0.,0.,0.,0.,0.,0.,1.010924,0.,0.|0.,0.374257,0.,0.46356,0.,0.,0.|0.,0.,0.,0.,0.,0.,0.,0.149364|0.,0.,0.,0.,0.,0.,0.,0.101092,0.,0.
E|1.03632,1.661364,0.,0.,0.,1.616724,0.,0.,0.,0.,0.,1.05774,0.,0.|0.,1.337228,0.,0.,0.,0.,0.,0.,0.,0.,0.|0.,0.,0.,0.,0.,0.,0.,0.,0.,0.,0.,0.|0.444137,0.657107,0.,0.,0.,0.320597,0.,0.,0.,0.,0.,0.198326,0.,0.|0.,0.479007,0.,0.,0.,0.,0.,0.,0.,0.,0.|0.,0.,0.,0.,0.,0.,0.,0.,0.,0.,0.,0.
G|0.,0.,1.968603,0.,0.,0.,0.,0.,0.,0.,0.,0.,0.,1.579776,1.473607,1.528293,0.,0.,0.96518,1.206788,0.,0.,1.236521,0.,0.,0.,0.,0.,1.394306,0.|,|,|0.,0.,0.697342,0.,0.,0.,0.,0.,0.,0.,0.,0.,0.,0.466752,0.213911,0.281065,0.,0.,0.180971,0.226273,0.,0.,0.023331,0.,0.,0.,0.,0.,0.206564,0.|,|,
H|0.,0.,0.,|0.,0.,|0.,0.,0.,0.|0.,0.,0.,|0.,0.,|0.,0.,0.,0.
I|0.,0.,1.147401,0.,0.,0.,0.,0.,0.,0.,0.,0.|1.182515,0.,0.,0.,0.,0.,0.,0.,1.584743,0.,1.134891,0.,0.,1.244407,0.,0.,0.,0.,0.,0.,0.|,|0.,0.,0.169832,0.,0.,0.,0.,0.,0.,0.,0.,0.|0.380094,0.,0.,0.,0.,0.,0.,0.,0.574307,0.,0.283723,0.,0.,0.52923,0.,0.,0.,0.,0.,0.,0.|,
L|0.,0.,0.,0.,0.855986,0.,0.,0.,1.281903,0.,0.,0.,0.,0.,1.092141,0.,0.,0.,0.|0.,0.,0.,0.,0.,0.,0.,0.,0.,0.,0.,0.,0.,0.799463,0.,1.368997,0.,0.,0.,1.843403,1.368997,0.751259,0.,1.181119,0.,0.,0.,0.,0.,1.330766,0.91011,0.,0.,0.,1.145271,0.988969,0.,0.,1.199266,0.|,|0.,0.,0.,0.,0.097271,0.,0.,0.,0.05442,0.,0.,0.,0.,0.,0.485396,0.,0.,0.,0.|0.,0.,0.,0.,0.,0.,0.,0.,0.,0.,0.,0.,0.,0.07092,0.,0.273799,0.,0.,0.,0.122894,0.273799,0.037563,0.,0.072427,0.,0.,0.,0.,0.,0.133077,0.072809,0.,0.,0.,0.339339,0.146514,0.,0.,0.072683,0.|,
K|0.,0.,0.,0.,0.,0.,0.,0.,0.,0.,|0.,0.,0.,0.,0.,0.,0.,0.,0.,0.,0.,0.,0.,0.,0.,0.,0.,1.164379,0.,0.,0.,1.164379|1.503699,0.,0.,0.,0.,0.,0.,0.,0.,0.,0.,0.,0.,1.471719,0.,0.,0.|0.,0.,0.,0.,0.,0.,0.,0.,0.,0.,|0.,0.,0.,0.,0.,0.,0.,0.,0.,0.,0.,0.,0.,0.,0.,0.,0.,0.077625,0.,0.,0.,0.141137|0.471309,0.,0.,0.,0.,0.,0.,0.,0.,0.,0.,0.,0.,0.439824,0.,0.,0.
M|0.,0.,0.,0.,0.,1.516746,1.456818,0.|0.,0.,0.,0.,1.287767,0.,0.,0.971798,0.,0.,0.,1.179953,0.,1.093762,0.971798,0.|,|0.,0.,0.,0.,0.,0.057236,0.701431,0.|0.,0.,0.,0.,0.270185,0.,0.,0.032393,0.,0.,0.,0.094619,0.,0.364587,0.058897,0.|,
F|0.,0.,0.,0.,0.,0.,0.,0.,0.,0.,0.,0.|0.,0.,0.,0.,0.,0.,0.,0.,0.,0.,0.,0.,0.,0.,0.,1.788807,0.,0.,0.,0.,0.,0.,1.288824,0.,0.,0.,0.,0.,0.,0.,0.,0.,0.,0.,0.,2.04302,1.664637,0.|,|0.,0.,0.,0.,0.,0.,0.,0.,0.,0.,0.,0.|0.,0.,0.,0.,0.,0.,0.,0.,0.,0.,0.,0.,0.,0.,0.,0.637391,0.,0.,0.,0.,0.,0.,0.150363,0.,0.,0.,0.,0.,0.,0.,0.,0.,0.,0.,0.,0.408604,0.499391,0.|,
P|0.,0.,0.,|1.26349,0.,0.,0.,0.,0.,0.|,|0.,0.,0.,|0.292634,0.,0.,0.,0.,0.,0.|,
S|1.321692,0.,1.340509,0.,0.,0.,0.,0.,0.,0.,0.,0.,0.|,|1.68082,0.,0.,0.,0.,1.392273,0.,0.,0.,0.,0.,0.,0.,0.,0.|0.493169,0.,0.130269,0.,0.,0.,0.,0.,0.,0.,0.,0.,0.|,|0.652258,0.,0.,0.,0.,0.284783,0.,0.,0.,0.,0.,0.,0.,0.,0.
T|0.,1.202227,0.882238,0.,2.000417,0.,1.119251,0.,0.|0.736832,0.,0.,1.036041,0.,0.|0.,1.349414,1.197313,0.,0.879724,0.,0.,0.,0.,0.|0.,0.278127,0.039503,0.,0.777592,0.,0.038595,0.,0.|0.052631,0.,0.,0.009743,0.,0.|0.,0.463232,0.116157,0.,0.027578,0.,0.,0.,0.,0.
W|0.,|1.723463,|0.,|0.,|0.817119,|0.,
Y|0.,0.,0.,0.,0.,0.,0.,0.,0.|1.328428,0.,0.,0.,0.,0.,0.,0.,0.,0.,1.595125,0.,0.,0.,0.,0.,0.,0.|0.,0.,0.,0.,0.,0.,0.,0.,0.,0.,0.,0.,0.,0.,0.,0.,|0.,0.,0.,0.,0.,0.,0.,0.,0.|0.332107,0.,0.,0.,0.,0.,0.,0.,0.,0.,0.725057,0.,0.,0.,0.,0.,0.,0.|0.,0.,0.,0.,0.,0.,0.,0.,0.,0.,0.,0.,0.,0.,0.,0.,
V|0.,0.,0.,0.,0.,0.,0.,0.,0.|0.,0.,0.,0.,0.,0.,0.,1.568434,0.,1.397695,0.,0.,0.,0.,1.527542,1.38915,1.38915,0.,0.,0.,0.,0.,0.,0.981201,1.619629|,|0.,0.,0.,0.,0.,0.,0.,0.,0.|0.,0.,0.,0.,0.,0.,0.,0.555395,0.,0.5185,0.,0.,0.,0.,0.6683,0.208372,0.208372,0.,0.,0.,0.,0.,0.,0.145363,0.196319|,
```
