## Supplementary Data 3 for "Pharmacological proximities in the GPCR family discovered using contact-informed amino-acid and binding pocket similarities": c833.bsv

```
res|B|C|P|wB|wC|wP
A|0.,0.,0.,0.,0.,0.,0.,0.,0.,0.,0.,0.,0.,1.448024,1.457215,0.,0.,0.,0.,0.,1.497122,|0.,0.,0.,0.,0.,0.,0.,0.916391,0.,0.,1.284071,0.,0.,0.,0.,1.207017,0.,1.102332,0.,0.,0.,0.,0.,0.,|,|0.,0.,0.,0.,0.,0.,0.,0.,0.,0.,0.,0.,0.,0.549551,0.628603,0.,0.,0.,0.,0.,0.618709,|0.,0.,0.,0.,0.,0.,0.,0.458195,0.,0.,0.04586,0.,0.,0.,0.,0.349017,0.,0.42148,0.,0.,0.,0.,0.,0.,|,
R|0.,0.,0.,0.,0.,0.,|0.,0.,0.,0.,0.,0.,0.,0.,0.,0.,|0.,0.,0.,0.,1.421041,0.,0.,0.98037,0.,0.,0.,0.,|0.,0.,0.,0.,0.,0.,|0.,0.,0.,0.,0.,0.,0.,0.,0.,0.,|0.,0.,0.,0.,0.205452,0.,0.,0.163395,0.,0.,0.,0.,
N|0.,0.,0.,0.,0.,0.,|0.,0.,|0.,0.,1.018302,0.,1.297056,0.,0.,0.,0.,0.,0.,0.,0.,|0.,0.,0.,0.,0.,0.,|0.,0.,|0.,0.,0.509151,0.,0.648528,0.,0.,0.,0.,0.,0.,0.,0.,
D|0.,0.,0.,0.,0.,0.,0.,0.,0.,0.,0.,0.,0.,|0.,0.,0.,0.,1.108845,0.,0.936267,0.,1.137499,0.,0.,0.,|1.64497,0.,0.,0.,1.529174,0.,0.,0.,0.,1.216116,0.,0.,1.316834,0.,0.,0.,0.,1.774373,0.,|0.,0.,0.,0.,0.,0.,0.,0.,0.,0.,0.,0.,0.,|0.,0.,0.,0.,0.096073,0.,0.090243,0.,0.144975,0.,0.,0.,|0.822485,0.,0.,0.,0.120149,0.,0.,0.,0.,0.21978,0.,0.,0.284023,0.,0.,0.,0.,1.104054,0.,
C|1.485998,0.,0.,0.,0.,0.,0.,0.,0.,0.,0.,0.,|0.,0.,0.,0.,0.,0.,0.,0.,1.050782,0.,0.,|0.,0.,0.,0.,|0.137986,0.,0.,0.,0.,0.,0.,0.,0.,0.,0.,0.,|0.,0.,0.,0.,0.,0.,0.,0.,0.068801,0.,0.,|0.,0.,0.,0.,
Q|0.,0.,0.,0.,0.,0.,0.,0.,|0.,0.,0.,0.,0.,0.,0.,0.,0.,0.,|0.,0.,0.,0.,0.,0.,0.,0.,0.,0.,1.83195,0.,0.,1.82076,0.,|0.,0.,0.,0.,0.,0.,0.,0.,|0.,0.,0.,0.,0.,0.,0.,0.,0.,0.,|0.,0.,0.,0.,0.,0.,0.,0.,0.,0.,0.434501,0.,0.,0.415261,0.,
E|0.,0.,|0.,0.,0.,0.,|0.,0.814448,0.,0.,0.,0.,0.,0.,0.,|0.,0.,|0.,0.,0.,0.,|0.,0.407224,0.,0.,0.,0.,0.,0.,0.,
G|0.,0.,0.,0.,0.,0.,0.,0.,0.,0.,0.,0.,0.,0.,0.,0.,0.,0.,0.,0.,0.,0.,0.,0.,0.,0.,0.,0.,0.,0.,0.,0.,0.,0.,0.,1.066039,0.,1.558442,1.337259,0.,0.,0.,1.950283,0.,0.,|,|,|0.,0.,0.,0.,0.,0.,0.,0.,0.,0.,0.,0.,0.,0.,0.,0.,0.,0.,0.,0.,0.,0.,0.,0.,0.,0.,0.,0.,0.,0.,0.,0.,0.,0.,0.,0.236898,0.,0.642516,0.598247,0.,0.,0.,0.507472,0.,0.,|,|,
H|0.,0.,1.174222,0.,0.,0.,1.450516,0.,0.,0.,0.,0.,|0.,0.,0.,0.,1.57232,0.,1.57232,0.,1.609482,0.,0.,0.,0.,0.,0.,1.168487,0.,0.,0.,0.,0.,|0.,0.,0.,0.,1.663367,0.,0.,1.675648,0.,0.,1.53274,0.,0.,0.,0.,0.,0.,0.,0.,0.,0.,1.585536,0.,0.,0.,0.,0.,0.,0.,|0.,0.,0.230651,0.,0.,0.,0.090657,0.,0.,0.,0.,0.,|0.,0.,0.,0.,0.45485,0.,0.45485,0.,0.421531,0.,0.,0.,0.,0.,0.,0.389496,0.,0.,0.,0.,0.,|0.,0.,0.,0.,0.469307,0.,0.,0.38899,0.,0.,0.383185,0.,0.,0.,0.,0.,0.,0.,0.,0.,0.,0.810385,0.,0.,0.,0.,0.,0.,0.,
I|0.,0.,0.,0.,0.,0.,|0.,0.,0.,0.,0.,0.,0.,0.,1.122384,0.,0.,0.,0.,0.,0.,1.281773,0.,0.,1.307438,0.,1.062767,1.1203,0.,0.,0.,0.,|,|0.,0.,0.,0.,0.,0.,|0.,0.,0.,0.,0.,0.,0.,0.,0.287687,0.,0.,0.,0.,0.,0.,0.419041,0.,0.,0.367,0.,0.330639,0.24568,0.,0.,0.,0.,|,
L|0.,0.,0.,0.,0.,0.,0.,0.,0.,0.,0.,0.,0.,0.,0.,0.,0.,0.,0.,0.,0.,0.,0.,0.,0.,0.,|0.,0.,0.,0.,0.,0.,0.,0.,0.,0.,0.,0.,0.,0.,0.,0.,1.554242,0.,1.042461,0.,0.,1.242298,0.,0.,0.,1.729945,0.,0.,0.,0.,0.,0.,0.,0.,0.,0.,0.,0.,0.,0.,0.,0.,|,|0.,0.,0.,0.,0.,0.,0.,0.,0.,0.,0.,0.,0.,0.,0.,0.,0.,0.,0.,0.,0.,0.,0.,0.,0.,0.,|0.,0.,0.,0.,0.,0.,0.,0.,0.,0.,0.,0.,0.,0.,0.,0.,0.68235,0.,0.309921,0.,0.,0.24846,0.,0.,0.,0.622173,0.,0.,0.,0.,0.,0.,0.,0.,0.,0.,0.,0.,0.,0.,0.,0.,|,
K|0.,0.,0.,0.,0.,0.,0.,0.,0.,0.,0.,0.,0.,|0.,0.,0.,0.,0.,0.,0.,0.,0.,0.,0.,0.,0.,|0.,0.,0.,0.,0.,0.,0.,0.,1.525594,0.,0.,0.,0.,0.,0.,|0.,0.,0.,0.,0.,0.,0.,0.,0.,0.,0.,0.,0.,|0.,0.,0.,0.,0.,0.,0.,0.,0.,0.,0.,0.,0.,|0.,0.,0.,0.,0.,0.,0.,0.,0.409306,0.,0.,0.,0.,0.,0.,
M|0.,0.,0.,0.,0.,0.,0.,0.,0.,0.,1.027455,|1.644408,0.,0.,0.,0.,0.,0.,0.,0.,0.,0.,0.864663,0.,0.,1.117383,1.148883,0.,0.,1.017983,1.234666,0.,0.,0.,0.,0.,0.,0.,0.,0.,|,|0.,0.,0.,0.,0.,0.,0.,0.,0.,0.,0.178232,|0.0902,0.,0.,0.,0.,0.,0.,0.,0.,0.,0.,0.432331,0.,0.,0.093115,0.20621,0.,0.,0.058043,0.324912,0.,0.,0.,0.,0.,0.,0.,0.,0.,|,
F|0.,0.,0.,0.,0.,0.,0.,0.,0.,0.,1.452254,0.,0.,0.,0.,0.,|0.,0.,0.,0.,0.,0.,0.,0.,0.,0.,1.393802,0.,0.,0.,0.,1.584495,1.905785,0.,0.,0.,1.352132,1.696234,0.,1.389718,0.,0.,0.,0.,0.,0.,0.,0.,0.,0.,|,|0.,0.,0.,0.,0.,0.,0.,0.,0.,0.,0.103732,0.,0.,0.,0.,0.,|0.,0.,0.,0.,0.,0.,0.,0.,0.,0.,0.078816,0.,0.,0.,0.,0.832875,0.745211,0.,0.,0.,0.533736,0.818358,0.,0.988244,0.,0.,0.,0.,0.,0.,0.,0.,0.,0.,|,
P|0.,0.,0.,0.,0.,0.,0.,0.,0.,0.,|0.,1.46761,0.,1.453598,0.,0.,0.,0.,0.,0.,0.,0.,|,|0.,0.,0.,0.,0.,0.,0.,0.,0.,0.,|0.,0.733805,0.,0.248175,0.,0.,0.,0.,0.,0.,0.,0.,|,
S|0.,0.,0.,0.,0.,0.,0.,0.,0.,0.,0.,0.,0.,0.,0.,0.,0.,0.,0.,0.,0.,0.,0.,1.228438,0.,0.,0.,0.,0.,1.199976,0.,0.,0.,0.,0.,0.,0.,0.,0.,|0.,0.,0.,|0.,0.,0.,0.,0.,0.,0.,0.,0.,0.,0.,0.,0.,0.,0.,0.,0.,0.,0.,0.,1.211016,0.,0.,0.,1.069499,0.,0.,0.,1.528102,0.,0.,0.,1.62936,0.,0.,|0.,0.,0.,0.,0.,0.,0.,0.,0.,0.,0.,0.,0.,0.,0.,0.,0.,0.,0.,0.,0.,0.,0.,0.181116,0.,0.,0.,0.,0.,0.110524,0.,0.,0.,0.,0.,0.,0.,0.,0.,|0.,0.,0.,|0.,0.,0.,0.,0.,0.,0.,0.,0.,0.,0.,0.,0.,0.,0.,0.,0.,0.,0.,0.,0.116444,0.,0.,0.,0.098506,0.,0.,0.,0.710433,0.,0.,0.,0.756489,0.,0.,
T|0.,0.,0.,0.,0.,0.,0.,0.,0.,0.,0.,0.,|0.,0.,0.,0.,0.,0.,0.,0.,0.,1.323843,0.,|0.,0.,0.,0.,0.,0.,0.,1.650679,|0.,0.,0.,0.,0.,0.,0.,0.,0.,0.,0.,0.,|0.,0.,0.,0.,0.,0.,0.,0.,0.,0.152063,0.,|0.,0.,0.,0.,0.,0.,0.,0.189605,
W|0.,0.,0.,0.,0.,0.,0.,0.,0.,0.,0.,0.,0.,|2.16321,0.948529,0.,0.,0.,0.,0.,0.,0.,0.,2.24081,0.,0.,0.,0.,0.,1.534296,0.,1.760592,1.655126,2.236976,1.468115,0.,|1.224632,0.,0.,0.,0.,0.,0.941382,0.,0.,0.,0.,1.581234,|0.,0.,0.,0.,0.,0.,0.,0.,0.,0.,0.,0.,0.,|0.392481,0.14408,0.,0.,0.,0.,0.,0.,0.,0.,1.120405,0.,0.,0.,0.,0.,0.261953,0.,0.571003,1.324101,0.574359,0.359538,0.,|0.134348,0.,0.,0.,0.,0.,0.470691,0.,0.,0.,0.,0.363256,
Y|0.,0.,0.,0.,0.,0.,0.,0.,0.,0.,0.,0.,|1.488221,0.,0.,0.,0.,0.,0.,0.,0.,0.,0.793199,0.,0.,0.,0.,0.,0.,0.,0.,0.,0.,0.,0.,1.72325,0.,0.,0.,0.,0.,1.307475,2.103306,0.,0.,1.040941,0.,0.,0.,1.610338,0.,0.,0.,|0.,0.,0.,0.,0.,0.,0.,0.,1.279238,0.,0.,0.,0.,0.,0.,0.,0.,0.,0.,0.,0.,0.,0.,1.497407,0.,0.,0.,|0.,0.,0.,0.,0.,0.,0.,0.,0.,0.,0.,0.,|0.163265,0.,0.,0.,0.,0.,0.,0.,0.,0.,0.011331,0.,0.,0.,0.,0.,0.,0.,0.,0.,0.,0.,0.,0.88264,0.,0.,0.,0.,0.,0.406377,0.862166,0.,0.,0.185056,0.,0.,0.,0.386153,0.,0.,0.,|0.,0.,0.,0.,0.,0.,0.,0.,0.077668,0.,0.,0.,0.,0.,0.,0.,0.,0.,0.,0.,0.,0.,0.,0.290314,0.,0.,0.,
V|0.703848,0.,0.,0.,0.,0.,0.,0.,0.,0.,0.,0.,0.,0.,0.,0.,0.,1.224798,|1.389159,0.,0.,0.,0.,0.,0.,0.,0.,1.302933,0.,0.921578,0.,0.921878,0.,0.,0.,0.,0.,0.,0.,0.,0.,1.307734,0.,0.,0.,0.,0.,|,|0.014849,0.,0.,0.,0.,0.,0.,0.,0.,0.,0.,0.,0.,0.,0.,0.,0.,0.231212,|0.12309,0.,0.,0.,0.,0.,0.,0.,0.,0.296335,0.,0.205412,0.,0.153646,0.,0.,0.,0.,0.,0.,0.,0.,0.,0.60049,0.,0.,0.,0.,0.,|,
```
