## Supplementary Data 3 for "Pharmacological proximities in the GPCR family discovered using contact-informed amino-acid and binding pocket similarities": c834.bsv

```
res|B|C|P|wB|wC|wP
A|0.,0.,0.,0.,0.,0.,0.,0.,0.,0.,0.,0.,1.448024,0.,0.,0.,0.,0.,0.,0.,0.,0.,0.|0.,0.,0.,0.,0.,0.,0.,0.,0.,0.,0.,0.,0.,1.207017,0.,0.,0.,0.,0.,0.,1.083172,0.,0.,0.,1.083172,0.|,|0.,0.,0.,0.,0.,0.,0.,0.,0.,0.,0.,0.,0.549551,0.,0.,0.,0.,0.,0.,0.,0.,0.,0.|0.,0.,0.,0.,0.,0.,0.,0.,0.,0.,0.,0.,0.,0.349017,0.,0.,0.,0.,0.,0.,0.095224,0.,0.,0.,0.095224,0.|,
R|0.,0.,0.,0.,0.,|0.,0.,0.,0.,0.,0.,0.,0.,0.|0.,0.,0.,0.,1.421041,0.,0.,0.,0.,1.541575,0.,0.,0.,0.|0.,0.,0.,0.,0.,|0.,0.,0.,0.,0.,0.,0.,0.,0.|0.,0.,0.,0.,0.205452,0.,0.,0.,0.,0.886406,0.,0.,0.,0.
N|0.,0.,0.,0.,0.,0.986272,0.,0.,|0.,0.,0.,0.,1.02438,0.,|0.,0.,0.,0.,0.,0.,0.,0.,|0.,0.,0.,0.,0.,0.265127,0.,0.,|0.,0.,0.,0.,0.198267,0.,|0.,0.,0.,0.,0.,0.,0.,0.,
D|0.,0.,0.,1.157085,0.,|0.,1.228754,0.,0.,0.936267,1.191523,0.,0.,0.|0.,0.,0.,0.,1.216116,1.763985,0.,0.,0.|0.,0.,0.,0.095058,0.,|0.,0.271173,0.,0.,0.090243,0.182273,0.,0.,0.|0.,0.,0.,0.,0.21978,0.534692,0.,0.,0.
C|0.,0.,0.,0.,0.,|0.,0.,0.,0.,|0.,0.,|0.,0.,0.,0.,0.,|0.,0.,0.,0.,|0.,0.,
Q|0.,0.,1.308048,0.,|0.,0.,0.,0.,0.,0.,0.,0.,0.,0.,0.,0.|0.,0.,0.,1.483492,0.,0.,0.,0.,0.,0.,1.414358,0.,0.,1.414358|0.,0.,0.374257,0.,|0.,0.,0.,0.,0.,0.,0.,0.,0.,0.,0.,0.|0.,0.,0.,0.503328,0.,0.,0.,0.,0.,0.,0.170966,0.,0.,0.170966
E|0.,0.,0.,1.616724,0.,0.,0.,0.,0.,0.,0.,0.,0.,0.|0.846752,0.,0.,0.,0.,0.,0.,0.,0.,0.,0.,0.,0.,0.,0.,0.,0.,0.,0.,0.|2.220325,0.,0.,0.,0.,1.792396,0.,0.,0.,0.,0.,0.,0.,0.,0.,0.,0.,0.,0.,0.,0.,0.,0.|0.,0.,0.,0.320597,0.,0.,0.,0.,0.,0.,0.,0.,0.,0.|0.035578,0.,0.,0.,0.,0.,0.,0.,0.,0.,0.,0.,0.,0.,0.,0.,0.,0.,0.,0.|0.093291,0.,0.,0.,0.,0.582529,0.,0.,0.,0.,0.,0.,0.,0.,0.,0.,0.,0.,0.,0.,0.,0.,0.
G|0.,0.,0.,0.,0.,0.,0.,0.,0.,0.,0.,0.,0.,0.,1.963268,0.,0.,0.,0.,0.,0.,0.,1.958487,0.,0.,1.536206,1.127065,0.,0.,0.|,|,|0.,0.,0.,0.,0.,0.,0.,0.,0.,0.,0.,0.,0.,0.,0.869447,0.,0.,0.,0.,0.,0.,0.,1.26354,0.,0.,0.25676,0.175605,0.,0.,0.|,|,
H|0.,0.,0.,0.,0.,0.,|0.,0.,0.,0.,0.,0.,0.,0.,0.,0.,|0.,0.,0.,0.,0.,0.,0.,0.,0.,0.,0.,0.,|0.,0.,0.,0.,0.,0.,|0.,0.,0.,0.,0.,0.,0.,0.,0.,0.,|0.,0.,0.,0.,0.,0.,0.,0.,0.,0.,0.,0.,
I|0.,0.,0.,|0.,0.,0.,0.,0.,0.,0.,0.,0.,0.,0.,0.,0.,0.,0.,0.,0.,0.,0.,0.,0.|,|0.,0.,0.,|0.,0.,0.,0.,0.,0.,0.,0.,0.,0.,0.,0.,0.,0.,0.,0.,0.,0.,0.,0.,0.|,
L|0.,0.,0.,0.,0.,0.,0.,0.,0.,0.,0.,0.,0.,0.,0.,0.,0.,0.,0.,0.|0.,0.,0.,0.,0.,0.,0.,0.,0.,0.,1.331379,0.,0.,0.,0.,0.,0.,0.,0.,1.085736,1.213167,0.978156,0.972058,0.,0.,1.341277,0.,0.,0.,1.454507,0.,0.,0.,0.,0.,0.,0.,1.053,0.,0.,0.,0.,1.085736,1.213167,0.978156,0.972058,0.,0.,0.,0.,0.,0.,0.,0.,1.053,0.,0.,0.,0.|,|0.,0.,0.,0.,0.,0.,0.,0.,0.,0.,0.,0.,0.,0.,0.,0.,0.,0.,0.,0.|0.,0.,0.,0.,0.,0.,0.,0.,0.,0.,0.312185,0.,0.,0.,0.,0.,0.,0.,0.,0.354952,0.419942,0.169296,0.355175,0.,0.,0.778806,0.,0.,0.,0.727254,0.,0.,0.,0.,0.,0.,0.,0.5616,0.,0.,0.,0.,0.354952,0.419942,0.169296,0.355175,0.,0.,0.,0.,0.,0.,0.,0.,0.5616,0.,0.,0.,0.|,
K|0.,0.,0.,0.,0.,0.,|0.,0.,0.,0.,0.,0.,0.,0.,0.,|0.,0.,0.,0.,1.361102,0.,0.,0.,0.|0.,0.,0.,0.,0.,0.,|0.,0.,0.,0.,0.,0.,0.,0.,0.,|0.,0.,0.,0.,0.266051,0.,0.,0.,0.
M|0.,0.,0.,0.,0.,0.,0.,0.,0.,0.,0.,0.,0.,0.,0.,0.,0.,0.,0.,0.,0.,0.,0.|1.644408,0.,0.,0.,0.,1.628642,0.,1.505438,1.21242,0.,0.,0.,1.21242,0.,0.,0.,0.,0.,0.,0.,0.,0.,1.681857,0.,0.,1.628642,1.505438,1.21242,0.,0.,0.,1.21242,0.,0.,0.,0.,0.,0.,0.,0.,0.,1.681857,0.,0.|,|0.,0.,0.,0.,0.,0.,0.,0.,0.,0.,0.,0.,0.,0.,0.,0.,0.,0.,0.,0.,0.,0.,0.|0.0902,0.,0.,0.,0.,0.751681,0.,0.165433,0.306436,0.,0.,0.,0.306436,0.,0.,0.,0.,0.,0.,0.,0.,0.,1.009114,0.,0.,0.751681,0.165433,0.306436,0.,0.,0.,0.306436,0.,0.,0.,0.,0.,0.,0.,0.,0.,1.009114,0.,0.|,
F|0.,0.,0.,0.,0.,0.,0.,0.,0.,0.,0.,0.,0.,0.,0.,0.,0.,0.|0.,0.,0.,0.,0.,0.,0.,0.,0.,0.,0.,0.,0.,0.,0.,0.,0.,0.,0.,0.949674,0.,0.,0.,0.,0.,0.,0.,0.,0.,0.,0.,0.949674,0.,0.,0.,0.,0.,0.,0.,0.|,|0.,0.,0.,0.,0.,0.,0.,0.,0.,0.,0.,0.,0.,0.,0.,0.,0.,0.|0.,0.,0.,0.,0.,0.,0.,0.,0.,0.,0.,0.,0.,0.,0.,0.,0.,0.,0.,0.177412,0.,0.,0.,0.,0.,0.,0.,0.,0.,0.,0.,0.177412,0.,0.,0.,0.,0.,0.,0.,0.|,
P|0.,0.,0.,0.,0.,0.,0.|0.,0.,0.,0.,0.,0.|,|0.,0.,0.,0.,0.,0.,0.|0.,0.,0.,0.,0.,0.|,
S|0.,0.,0.,0.,0.,0.,0.,0.,0.,0.,0.,0.,0.,0.,0.,0.,0.,0.,0.,0.,0.,0.|0.,0.,0.,0.,0.,|0.,0.,0.,0.,0.,0.,1.530375,1.266265,0.,0.,0.,0.,0.,0.,0.,0.,0.,0.,0.,1.390815,0.,0.,0.,0.,0.,0.|0.,0.,0.,0.,0.,0.,0.,0.,0.,0.,0.,0.,0.,0.,0.,0.,0.,0.,0.,0.,0.,0.|0.,0.,0.,0.,0.,|0.,0.,0.,0.,0.,0.,0.274412,0.135359,0.,0.,0.,0.,0.,0.,0.,0.,0.,0.,0.,0.822525,0.,0.,0.,0.,0.,0.
T|0.,0.,0.,0.,0.,0.|0.,0.,0.,0.,0.,0.,0.,0.|0.,0.,0.,0.,0.,0.,0.,0.,0.,0.,0.,0.|0.,0.,0.,0.,0.,0.|0.,0.,0.,0.,0.,0.,0.,0.|0.,0.,0.,0.,0.,0.,0.,0.,0.,0.,0.,0.
W|0.,0.,0.,0.,0.,|2.210809,1.546721,0.,0.,0.,0.,0.,0.,0.,2.16321,0.948529,0.,0.,0.,0.,|0.,0.,0.,0.,0.,0.,0.,0.,0.,1.224632,0.,0.,|0.,0.,0.,0.,0.,|0.798864,0.266676,0.,0.,0.,0.,0.,0.,0.,0.392481,0.14408,0.,0.,0.,0.,|0.,0.,0.,0.,0.,0.,0.,0.,0.,0.134348,0.,0.,
Y|0.,0.,0.,0.,|0.,0.,0.,0.,0.,1.488221,0.,0.,0.,0.,0.,0.,0.,0.,0.,1.188945,1.559808,0.,0.|0.,0.,0.,0.,0.,0.,0.,0.,0.,0.,0.,0.,0.,1.252067,1.869109,1.311417,0.|0.,0.,0.,0.,|0.,0.,0.,0.,0.,0.163265,0.,0.,0.,0.,0.,0.,0.,0.,0.,0.356684,0.584928,0.,0.|0.,0.,0.,0.,0.,0.,0.,0.,0.,0.,0.,0.,0.,0.688637,0.700916,0.393425,0.
V|0.,0.,0.,0.,0.,0.,0.,0.,0.,0.,0.,0.,0.|0.,0.,1.389159,0.,0.,0.,0.921578,0.,0.,1.568434,0.,0.,0.,0.,0.,0.,0.,0.,0.,0.,0.,0.,0.,0.,0.,0.|,|0.,0.,0.,0.,0.,0.,0.,0.,0.,0.,0.,0.,0.|0.,0.,0.12309,0.,0.,0.,0.205412,0.,0.,0.555395,0.,0.,0.,0.,0.,0.,0.,0.,0.,0.,0.,0.,0.,0.,0.,0.|,
```
