## Supplementary Data 3 for "Pharmacological proximities in the GPCR family discovered using contact-informed amino-acid and binding pocket similarities": c835.bsv

```
res|B|C|P|wB|wC|wP
A|0.,1.721886,0.,0.,0.,0.,0.,0.,0.,0.,0.,0.,0.,0.,0.,0.,0.,0.,0.,0.,0.,0.,1.448024,0.,0.,0.,0.,0.,0.,1.497122,0.,0.,0.|0.,0.,0.,0.,0.,0.,0.,0.,0.,0.,0.,0.,0.,0.,0.,0.,0.,0.,0.,0.,0.,0.,0.,1.207017,0.,0.,0.,0.,0.,0.,1.083172,0.,0.,0.,0.,0.,1.187066,1.000505|,|0.,0.737951,0.,0.,0.,0.,0.,0.,0.,0.,0.,0.,0.,0.,0.,0.,0.,0.,0.,0.,0.,0.,0.549551,0.,0.,0.,0.,0.,0.,0.618709,0.,0.,0.|0.,0.,0.,0.,0.,0.,0.,0.,0.,0.,0.,0.,0.,0.,0.,0.,0.,0.,0.,0.,0.,0.,0.,0.349017,0.,0.,0.,0.,0.,0.,0.095224,0.,0.,0.,0.,0.,0.262524,0.096202|,
R|0.,0.,0.,0.,0.,0.,0.,0.,0.,0.,0.,0.,0.|0.,0.,0.,0.,0.,0.,0.,0.,0.,0.,0.,0.,0.,0.,0.,0.,0.,0.,0.,0.,0.,0.|0.,0.,0.,1.64576,0.,0.,0.,1.775968,0.,0.,0.,1.920672,0.,0.,0.,2.180595,0.,0.,0.,1.16401,0.,0.,0.,0.,0.,0.,0.,0.,0.,0.,1.421041,0.,0.,0.,0.,1.541575,0.,0.,0.,0.,0.|0.,0.,0.,0.,0.,0.,0.,0.,0.,0.,0.,0.,0.|0.,0.,0.,0.,0.,0.,0.,0.,0.,0.,0.,0.,0.,0.,0.,0.,0.,0.,0.,0.,0.,0.|0.,0.,0.,1.293097,0.,0.,0.,0.714591,0.,0.,0.,0.683629,0.,0.,0.,0.591348,0.,0.,0.,0.098645,0.,0.,0.,0.,0.,0.,0.,0.,0.,0.,0.205452,0.,0.,0.,0.,0.886406,0.,0.,0.,0.,0.
N|1.463289,0.,0.,0.,0.,0.,0.,0.,0.,0.986272,0.,0.,0.,0.|0.,0.,0.,0.,0.,0.,0.,0.,1.02438,0.,0.|1.043604,0.,1.190418,0.,0.,0.,0.,0.,0.,0.,0.,0.,0.,0.,0.,0.,0.,0.,0.|0.940686,0.,0.,0.,0.,0.,0.,0.,0.,0.265127,0.,0.,0.,0.|0.,0.,0.,0.,0.,0.,0.,0.,0.198267,0.,0.|0.447259,0.,0.765269,0.,0.,0.,0.,0.,0.,0.,0.,0.,0.,0.,0.,0.,0.,0.,0.
D|1.075626,0.,1.299896,0.,0.,0.,0.,0.,0.,0.,0.,0.|0.908126,0.,0.,0.,0.,0.,0.,1.228754,0.,0.,0.936267,1.191523,0.,0.|1.876874,0.,1.524666,1.621723,0.,0.,0.,0.,0.,1.621723,0.,0.,0.,0.,0.,0.,0.,0.,0.,0.,1.216116,1.763985,0.,0.,0.|0.460983,0.,0.734724,0.,0.,0.,0.,0.,0.,0.,0.,0.|0.069856,0.,0.,0.,0.,0.,0.,0.271173,0.,0.,0.090243,0.182273,0.,0.|1.474687,0.,0.324781,0.907065,0.,0.,0.,0.,0.,0.907065,0.,0.,0.,0.,0.,0.,0.,0.,0.,0.,0.21978,0.534692,0.,0.,0.
C|,0.,0.,0.,0.,0.,0.,0.,0.,0.,0.,0.,0.|,0.,0.,0.,0.,1.050782,0.,0.|0.,0.,0.,0.,0.,0.,0.|,0.,0.,0.,0.,0.,0.,0.,0.,0.,0.,0.,0.|,0.,0.,0.,0.,0.068801,0.,0.|0.,0.,0.,0.,0.,0.,0.
Q|,0.,0.,0.,0.,0.,1.308048,0.|0.,0.,0.,0.,0.,0.,0.,0.,0.,0.,0.,0.,0.,0.,0.,0.,0.,0.,0.|1.993595,0.,0.,1.460873,1.604917,0.,1.409608,0.,0.,0.,0.,0.,0.,0.,0.,0.,0.,1.483492,0.,0.,0.,0.,0.,0.,0.,0.,1.414358,0.,0.,0.|,0.,0.,0.,0.,0.,0.374257,0.|0.,0.,0.,0.,0.,0.,0.,0.,0.,0.,0.,0.,0.,0.,0.,0.,0.,0.,0.|1.082237,0.,0.,0.207461,0.170938,0.,0.621183,0.,0.,0.,0.,0.,0.,0.,0.,0.,0.,0.503328,0.,0.,0.,0.,0.,0.,0.,0.,0.170966,0.,0.,0.
E|0.,0.,0.,0.,0.,0.,0.,0.,1.616724,0.,0.,0.,0.,0.,1.031939,0.|0.,0.,0.,0.846752,0.,0.,0.,0.,0.,0.,0.,0.,0.,0.,0.,0.,0.,0.|0.,0.,0.,1.209893,0.,0.,1.498547,0.,0.,0.,2.220325,0.,0.,0.,0.,0.,0.,0.,0.,0.,0.,0.,0.,0.,0.,0.,0.,0.,1.321656,0.|0.,0.,0.,0.,0.,0.,0.,0.,0.320597,0.,0.,0.,0.,0.,0.128992,0.|0.,0.,0.,0.035578,0.,0.,0.,0.,0.,0.,0.,0.,0.,0.,0.,0.,0.,0.|0.,0.,0.,0.176443,0.,0.,0.287857,0.,0.,0.,0.093291,0.,0.,0.,0.,0.,0.,0.,0.,0.,0.,0.,0.,0.,0.,0.,0.,0.,0.21604,0.
G|0.,0.,0.,0.,0.,2.285576,0.,0.,0.,0.,1.975505,1.704941,1.61577,1.374164,0.,0.,0.,0.,0.,0.950521,0.,0.,0.,0.,0.,0.,0.,0.,0.,0.,0.,0.,0.,0.,0.,0.,0.,0.,0.,0.,0.,0.,0.,0.,0.,0.,0.,0.,0.,0.,0.,0.,1.958487,0.,0.,1.536206,1.127065,0.,1.950283,0.,0.,0.,0.|,|,|0.,0.,0.,0.,0.,1.469299,0.,0.,0.,0.,1.030698,1.186046,0.772759,0.95594,0.,0.,0.,0.,0.,0.112774,0.,0.,0.,0.,0.,0.,0.,0.,0.,0.,0.,0.,0.,0.,0.,0.,0.,0.,0.,0.,0.,0.,0.,0.,0.,0.,0.,0.,0.,0.,0.,0.,1.26354,0.,0.,0.25676,0.175605,0.,0.507472,0.,0.,0.,0.|,|,
H|1.020041,0.,1.814299,0.,0.,0.,0.,0.,1.450516,0.,0.,0.|1.25294,0.,0.771119,0.,0.,0.,0.,0.,0.,0.,0.,0.,0.,0.,0.,1.609482,0.,0.,0.,0.|1.118821,1.293773,0.,1.778389,1.656732,1.656732,0.,0.,0.,0.,0.,0.,0.,0.,0.,0.,0.,0.,0.,1.53274,0.,0.,0.,0.|0.443496,0.,0.665601,0.,0.,0.,0.,0.,0.090657,0.,0.,0.|0.429579,0.,0.603484,0.,0.,0.,0.,0.,0.,0.,0.,0.,0.,0.,0.,0.421531,0.,0.,0.,0.|0.319663,0.702334,0.,1.701068,0.533524,0.533524,0.,0.,0.,0.,0.,0.,0.,0.,0.,0.,0.,0.,0.,0.383185,0.,0.,0.,0.
I|0.,0.,0.909333,0.972415,0.,0.,0.,0.,0.,0.|0.,0.,0.,0.,0.,0.,1.62862,1.028517,0.,0.,0.,0.,0.,0.,0.,0.,0.,0.,0.,0.,0.,0.,0.,0.,0.,0.,0.,0.,0.,0.|,|0.,0.,0.395362,0.087902,0.,0.,0.,0.,0.,0.|0.,0.,0.,0.,0.,0.,1.062144,0.319596,0.,0.,0.,0.,0.,0.,0.,0.,0.,0.,0.,0.,0.,0.,0.,0.,0.,0.,0.,0.,0.,0.|,
L|0.,0.,0.,0.,0.,1.356941,0.,0.,0.,0.,0.,0.,0.,0.,0.,0.,0.,0.,0.,0.,0.,0.,0.,0.,0.,0.,0.89864,0.|0.,0.789026,0.806229,0.,1.032354,0.,0.,0.,0.961811,0.,0.961811,0.,0.,0.,0.,0.,1.37996,0.,0.,0.,0.,0.,1.268423,0.,0.,0.,0.,0.,0.,0.,0.,0.,0.,1.331379,0.,0.,0.,0.,0.,0.,0.,0.,0.,1.085736,1.213167,0.978156,0.972058,0.,0.,1.341277,0.,0.,0.,1.454507,0.,0.,0.,0.,0.,0.,0.,1.053,0.,0.,0.,0.,1.35864,0.,0.,0.,0.,0.,0.,1.453241,0.,0.,0.,0.|,|0.,0.,0.,0.,0.,0.345257,0.,0.,0.,0.,0.,0.,0.,0.,0.,0.,0.,0.,0.,0.,0.,0.,0.,0.,0.,0.,0.071891,0.|0.,0.281795,0.345527,0.,0.067195,0.,0.,0.,0.358641,0.,0.358641,0.,0.,0.,0.,0.,0.272873,0.,0.,0.,0.,0.,0.262691,0.,0.,0.,0.,0.,0.,0.,0.,0.,0.,0.312185,0.,0.,0.,0.,0.,0.,0.,0.,0.,0.354952,0.419942,0.169296,0.355175,0.,0.,0.778806,0.,0.,0.,0.727254,0.,0.,0.,0.,0.,0.,0.,0.5616,0.,0.,0.,0.,0.298069,0.,0.,0.,0.,0.,0.,0.290648,0.,0.,0.,0.|,
K|0.,0.,0.,0.,0.,0.,0.,0.,0.,0.,0.,0.,0.,0.,0.,0.,0.,0.,0.|0.,0.,0.,0.,0.,0.,0.,0.,0.,0.,0.,0.,0.,0.,0.,0.,0.,0.,0.,0.,0.,0.,0.|0.,0.,0.,0.,0.,0.,0.,0.,0.,0.,2.150234,0.,0.,0.,0.,0.,0.,0.,0.,0.,0.,0.,1.361102,0.,0.,0.,0.,0.|0.,0.,0.,0.,0.,0.,0.,0.,0.,0.,0.,0.,0.,0.,0.,0.,0.,0.,0.|0.,0.,0.,0.,0.,0.,0.,0.,0.,0.,0.,0.,0.,0.,0.,0.,0.,0.,0.,0.,0.,0.,0.|0.,0.,0.,0.,0.,0.,0.,0.,0.,0.,0.692448,0.,0.,0.,0.,0.,0.,0.,0.,0.,0.,0.,0.266051,0.,0.,0.,0.,0.
M|0.,0.,1.356727,0.,0.,0.,0.,0.,0.,0.,0.,0.,0.,0.,0.,0.,0.,0.,1.027455|1.395719,0.,0.,1.030442,0.,0.,0.,0.,0.,1.644408,0.,0.,0.,0.,1.628642,0.,1.21242,0.,0.,0.,0.,1.21242,0.,0.,0.,0.,0.,0.,0.,0.,0.,1.681857,0.,0.,0.,0.,0.|,|0.,0.,0.581454,0.,0.,0.,0.,0.,0.,0.,0.,0.,0.,0.,0.,0.,0.,0.,0.178232|0.093048,0.,0.,0.403216,0.,0.,0.,0.,0.,0.0902,0.,0.,0.,0.,0.751681,0.,0.306436,0.,0.,0.,0.,0.306436,0.,0.,0.,0.,0.,0.,0.,0.,0.,1.009114,0.,0.,0.,0.,0.|,
F|0.,0.,0.,0.,0.,0.,0.,0.,0.,0.,0.,0.,0.,0.,0.,0.,0.,0.,0.,0.,0.,0.|0.,1.707287,0.,1.431612,0.,0.,0.,0.,0.,0.,1.184463,0.,0.,0.,0.,0.,0.,0.,0.,0.,0.,0.,0.,0.,0.,0.,0.,0.,0.,0.,0.,0.,0.,0.949674,0.,0.,0.,0.,0.,0.,0.,0.,0.,0.,0.,0.,0.,0.846757,0.,0.,0.,0.,0.|,|0.,0.,0.,0.,0.,0.,0.,0.,0.,0.,0.,0.,0.,0.,0.,0.,0.,0.,0.,0.,0.,0.|0.,0.697058,0.,0.31544,0.,0.,0.,0.,0.,0.,0.273338,0.,0.,0.,0.,0.,0.,0.,0.,0.,0.,0.,0.,0.,0.,0.,0.,0.,0.,0.,0.,0.,0.,0.177412,0.,0.,0.,0.,0.,0.,0.,0.,0.,0.,0.,0.,0.,0.101611,0.,0.,0.,0.,0.|,
P|0.,0.,0.,0.,0.,0.,0.,0.,0.,0.,0.|0.,0.,0.,0.,0.,0.,0.,0.,0.,0.,0.,0.|,|0.,0.,0.,0.,0.,0.,0.,0.,0.,0.,0.|0.,0.,0.,0.,0.,0.,0.,0.,0.,0.,0.,0.|,
S|0.,0.,0.,1.570944,0.,0.,0.,0.,0.,0.,0.,0.,0.,0.,0.,0.,0.,0.,0.,0.,0.,0.,0.,0.,0.,0.,0.,0.,0.,0.,0.,0.,0.,0.,0.,0.,0.,0.,0.,0.,0.,0.|,0.,0.,0.,0.,0.,0.|1.356747,0.,0.,0.,0.,1.759112,0.,0.,0.,0.,0.,1.627923,0.,0.,0.,0.,0.,0.,0.,1.530375,1.266265,0.,0.,0.,0.,0.,0.,0.,0.,0.,0.,0.,0.,0.,0.,1.390815,0.,0.,0.,1.62936,0.,0.,0.,0.|0.,0.,0.,0.887925,0.,0.,0.,0.,0.,0.,0.,0.,0.,0.,0.,0.,0.,0.,0.,0.,0.,0.,0.,0.,0.,0.,0.,0.,0.,0.,0.,0.,0.,0.,0.,0.,0.,0.,0.,0.,0.,0.|,0.,0.,0.,0.,0.,0.|0.542699,0.,0.,0.,0.,1.147247,0.,0.,0.,0.,0.,0.664655,0.,0.,0.,0.,0.,0.,0.,0.274412,0.135359,0.,0.,0.,0.,0.,0.,0.,0.,0.,0.,0.,0.,0.,0.,0.822525,0.,0.,0.,0.756489,0.,0.,0.,0.
T|0.,0.,0.,0.,0.,0.,0.,0.,0.,0.,0.,0.,0.,0.,0.|1.032535,0.,0.,0.,0.,0.,0.,0.,0.,0.,0.,0.,0.,0.,0.|0.,1.325279,0.,1.214982,0.,0.,0.,0.,0.,0.,0.,0.,0.,0.,0.,0.,0.,0.,0.|0.,0.,0.,0.,0.,0.,0.,0.,0.,0.,0.,0.,0.,0.,0.|0.067206,0.,0.,0.,0.,0.,0.,0.,0.,0.,0.,0.,0.,0.,0.|0.,0.133312,0.,0.329487,0.,0.,0.,0.,0.,0.,0.,0.,0.,0.,0.,0.,0.,0.,0.
W|0.,0.,0.,0.,0.,0.,0.|1.896633,1.324061,1.840582,2.312153,0.,0.,2.210809,1.546721,0.,0.,0.,0.,0.,0.,0.,2.16321,0.948529,0.,0.,0.,0.,0.,1.468115,0.|0.836231,0.758894,0.,0.,0.,0.,0.,0.,0.,0.,0.,0.,0.,1.224632,0.,0.,0.|0.,0.,0.,0.,0.,0.,0.|0.921222,0.201061,0.170424,0.533574,0.,0.,0.798864,0.266676,0.,0.,0.,0.,0.,0.,0.,0.392481,0.14408,0.,0.,0.,0.,0.,0.359538,0.|0.286708,0.031433,0.,0.,0.,0.,0.,0.,0.,0.,0.,0.,0.,0.134348,0.,0.,0.
Y|0.,0.,0.,0.,0.,0.,0.,0.,0.|1.015004,0.,1.173672,0.,0.,0.,0.,0.,0.,0.,0.,0.,0.,0.,1.488221,0.,0.,0.,0.,0.,0.,0.,0.,0.,0.,0.,1.188945,1.559808,0.,1.610338,0.,0.,0.,0.|0.,0.,1.250711,0.,0.,0.,0.,0.,0.,0.,0.,0.,0.,0.,0.,0.,0.,0.,0.,0.,0.,0.,0.,0.,1.252067,1.869109,0.,0.,0.,0.,0.,0.|0.,0.,0.,0.,0.,0.,0.,0.,0.|0.725003,0.,0.069448,0.,0.,0.,0.,0.,0.,0.,0.,0.,0.,0.,0.163265,0.,0.,0.,0.,0.,0.,0.,0.,0.,0.,0.,0.356684,0.584928,0.,0.386153,0.,0.,0.,0.|0.,0.,0.125811,0.,0.,0.,0.,0.,0.,0.,0.,0.,0.,0.,0.,0.,0.,0.,0.,0.,0.,0.,0.,0.,0.688637,0.700916,0.,0.,0.,0.,0.,0.
V|0.,0.,0.,0.,0.,0.,0.,0.,0.,0.,0.,0.,0.,0.,0.,0.,0.,0.879455,0.|1.065832,0.,0.,0.,1.356014,0.836784,0.,0.,1.389159,0.,0.,0.,0.,0.921578,0.,0.,1.568434,0.,0.,0.,0.,0.,0.,0.,0.,1.307734,0.,0.,0.,0.,0.,0.,1.133717,0.,0.|,|0.,0.,0.,0.,0.,0.,0.,0.,0.,0.,0.,0.,0.,0.,0.,0.,0.,0.109932,0.|0.086846,0.,0.,0.,0.398377,0.089125,0.,0.,0.12309,0.,0.,0.,0.,0.205412,0.,0.,0.555395,0.,0.,0.,0.,0.,0.,0.,0.,0.60049,0.,0.,0.,0.,0.,0.,0.566859,0.,0.|,
```
