## Supplementary Data 3 for "Pharmacological proximities in the GPCR family discovered using contact-informed amino-acid and binding pocket similarities": c837.bsv

```
res|B|C|P|wB|wC|wP
A|0.,0.,0.,1.649743,0.,1.386541,0.,0.,0.,0.,0.,1.425553,0.,0.,0.,0.,0.,1.702881,0.,0.,0.,0.,0.,0.,0.,0.,0.,0.99531,0.,0.,0.,1.274462,0.,0.,0.,0.,0.,0.,0.,0.,0.,0.,0.,0.99531,0.,0.,0.,1.274462,0.,0.,1.65012,0.,0.,0.901142,0.,0.,0.,0.,1.188474,0.,0.,0.,0.,0.,0.,1.038348,0.,0.,0.,0.,0.,0.,0.,0.,0.,0.,0.,0.,0.,0.,0.,0.,0.,0.,0.,0.,0.,0.,0.,0.,0.,0.|0.,0.,0.,1.041564,0.,1.262599,1.497927,0.,0.,0.,0.,1.505974,1.22355,0.,0.,0.,0.,1.748534,1.047963,0.,0.,0.,0.,0.,0.,0.,0.,0.,0.,0.,1.539494,0.,1.02188,0.,0.,0.,0.,0.,0.,0.,0.,0.,0.,0.,0.,0.,0.,1.539494,0.,1.02188,0.,0.,0.,1.239818,0.,0.,0.,0.,0.,0.,0.,0.,0.,0.,0.,0.,0.,0.,0.,0.,0.,0.,0.,0.,0.,0.,0.,0.,1.539494,0.,0.,0.,0.,0.,0.,0.,0.,0.,0.,0.,0.,0.,1.104484,0.,0.,0.,0.,0.|,|0.,0.,0.,0.126903,0.,0.167053,0.,0.,0.,0.,0.,0.163166,0.,0.,0.,0.,0.,0.105569,0.,0.,0.,0.,0.,0.,0.,0.,0.,0.172656,0.,0.,0.,0.182066,0.,0.,0.,0.,0.,0.,0.,0.,0.,0.,0.,0.172656,0.,0.,0.,0.182066,0.,0.,0.026831,0.,0.,0.036046,0.,0.,0.,0.,0.278549,0.,0.,0.,0.,0.,0.,0.27548,0.,0.,0.,0.,0.,0.,0.,0.,0.,0.,0.,0.,0.,0.,0.,0.,0.,0.,0.,0.,0.,0.,0.,0.,0.,0.|0.,0.,0.,0.067794,0.,0.129302,0.225591,0.,0.,0.,0.,0.217731,0.125303,0.,0.,0.,0.,0.1084,0.04802,0.,0.,0.,0.,0.,0.,0.,0.,0.,0.,0.,0.419862,0.,0.145983,0.,0.,0.,0.,0.,0.,0.,0.,0.,0.,0.,0.,0.,0.,0.419862,0.,0.145983,0.,0.,0.,0.033599,0.,0.,0.,0.,0.,0.,0.,0.,0.,0.,0.,0.,0.,0.,0.,0.,0.,0.,0.,0.,0.,0.,0.,0.,0.419862,0.,0.,0.,0.,0.,0.,0.,0.,0.,0.,0.,0.,0.,0.203375,0.,0.,0.,0.,0.|,
R|0.,0.,0.,0.,0.,0.,0.,0.,0.,0.,0.,0.,0.,0.,0.,0.,0.,0.,0.,0.,0.,0.,0.,0.,0.,1.505192,0.,0.,0.,0.,0.,0.,0.,0.,0.,0.,0.,0.,0.,0.,0.,0.|0.,0.,0.,0.,0.,0.,0.,0.,0.,0.,1.243353,0.,0.,0.,0.,0.,0.,1.003296,0.,0.,0.,0.,0.,0.,1.243353,0.,0.,0.,0.,0.,0.,1.003296,0.,0.,0.,0.,0.,0.,0.,0.,0.,0.,0.,0.,0.,0.,0.,0.,0.,0.,0.,0.,0.,1.003296,0.,1.756075,1.208433,0.,0.,0.,0.,0.,0.,0.,0.,0.,0.,0.|0.,0.,0.,0.,0.,0.,0.,0.,0.,0.,0.,0.,0.,0.,0.,0.,1.68428,0.,0.,0.,0.,0.,0.,0.,0.,0.,0.,0.,0.,0.,0.,0.,0.,1.68428,0.,0.,0.,0.,0.,0.,0.,0.,0.,0.,0.,0.,0.,0.,0.,0.,0.,0.,0.,0.,0.,1.68428,0.,0.,1.674914,0.,0.,0.,0.,0.,0.,0.,0.,0.,0.,0.,2.345229,0.,0.,0.|0.,0.,0.,0.,0.,0.,0.,0.,0.,0.,0.,0.,0.,0.,0.,0.,0.,0.,0.,0.,0.,0.,0.,0.,0.,0.029058,0.,0.,0.,0.,0.,0.,0.,0.,0.,0.,0.,0.,0.,0.,0.,0.|0.,0.,0.,0.,0.,0.,0.,0.,0.,0.,0.340503,0.,0.,0.,0.,0.,0.,0.21282,0.,0.,0.,0.,0.,0.,0.340503,0.,0.,0.,0.,0.,0.,0.21282,0.,0.,0.,0.,0.,0.,0.,0.,0.,0.,0.,0.,0.,0.,0.,0.,0.,0.,0.,0.,0.,0.21282,0.,0.393151,0.162327,0.,0.,0.,0.,0.,0.,0.,0.,0.,0.,0.|0.,0.,0.,0.,0.,0.,0.,0.,0.,0.,0.,0.,0.,0.,0.,0.,0.467855,0.,0.,0.,0.,0.,0.,0.,0.,0.,0.,0.,0.,0.,0.,0.,0.,0.467855,0.,0.,0.,0.,0.,0.,0.,0.,0.,0.,0.,0.,0.,0.,0.,0.,0.,0.,0.,0.,0.,0.467855,0.,0.,0.549972,0.,0.,0.,0.,0.,0.,0.,0.,0.,0.,0.,0.754552,0.,0.,0.
N|0.,0.,0.,0.,0.,0.,0.,0.,0.,1.164079,0.,0.,0.,0.,1.164079,0.,0.,0.836616,1.873721,0.,0.,0.,0.,0.,0.,0.,0.,0.,0.,0.,0.,1.164079,0.,0.,0.,0.,0.,0.,0.,0.,0.,0.|0.,0.,0.,0.,0.,0.,0.,0.,0.71574,0.,0.,0.,0.,0.71574,0.,0.,0.,0.,1.019681,1.461518,0.,0.,0.,0.,0.,0.,0.,0.,0.,0.,0.,0.,0.,0.,0.,0.,0.|0.,0.,0.,0.,0.,0.,0.,0.,0.,0.,0.,0.,1.667257,0.,1.736281,0.,0.,0.,0.,0.,0.,0.,1.667257,0.,1.736281,0.,0.,0.,1.488752,1.749632,1.488752,1.749632,0.,0.,0.,0.,0.,0.,0.,0.,1.667257,0.,0.,0.,0.,0.,0.,1.736281,0.,0.,0.,0.,1.85733,0.,0.,0.,0.,0.,0.,0.,0.,0.,1.562616|0.,0.,0.,0.,0.,0.,0.,0.,0.,0.139689,0.,0.,0.,0.,0.139689,0.,0.,0.006802,0.020311,0.,0.,0.,0.,0.,0.,0.,0.,0.,0.,0.,0.,0.139689,0.,0.,0.,0.,0.,0.,0.,0.,0.,0.|0.,0.,0.,0.,0.,0.,0.,0.,0.02863,0.,0.,0.,0.,0.02863,0.,0.,0.,0.,0.02487,0.027725,0.,0.,0.,0.,0.,0.,0.,0.,0.,0.,0.,0.,0.,0.,0.,0.,0.|0.,0.,0.,0.,0.,0.,0.,0.,0.,0.,0.,0.,0.666903,0.,0.801361,0.,0.,0.,0.,0.,0.,0.,0.666903,0.,0.801361,0.,0.,0.,0.14121,0.21337,0.14121,0.21337,0.,0.,0.,0.,0.,0.,0.,0.,0.666903,0.,0.,0.,0.,0.,0.,0.801361,0.,0.,0.,0.,0.602818,0.,0.,0.,0.,0.,0.,0.,0.,0.,0.428459
D|0.,0.,0.,0.,0.,0.,0.,0.,0.,0.,0.,0.,0.,0.,0.,0.,0.,0.,0.,0.,0.,0.,0.,0.,0.,0.,0.,0.,0.,0.,0.,0.,0.,0.,0.,0.,0.,0.,0.,0.,0.,0.,0.,0.,1.755749,0.,0.,1.087921,0.,0.,0.,0.,0.,1.442395,0.,0.,0.,0.,2.099921,0.,0.,0.|0.,0.,0.,0.,0.,0.,0.,0.,0.,0.,0.,0.,0.,0.,0.,0.,0.,0.,0.,0.,0.,0.,0.,0.,0.,0.,1.031413,0.,0.985531,1.121014,0.,0.,0.,0.,1.235485,0.,0.,0.|0.,0.,0.,0.,0.,0.,0.,0.,0.,0.,0.,0.,1.829021,1.603945,1.826202,1.683411,1.85525,0.,0.,0.,0.,0.,0.,0.,0.,0.,1.829021,1.603945,1.826202,1.683411,1.85525,0.,0.,0.,0.,0.,0.,0.,0.,0.,0.,0.,0.,0.,0.,0.,1.332585,0.,0.,0.,0.,0.,0.,1.829021,1.603945,1.826202,1.683411,0.,1.85525,0.,0.,0.,1.385416,0.,0.,1.692995,1.573096,0.,1.183017,0.,1.763985,0.,0.,1.740564,0.,0.,0.|0.,0.,0.,0.,0.,0.,0.,0.,0.,0.,0.,0.,0.,0.,0.,0.,0.,0.,0.,0.,0.,0.,0.,0.,0.,0.,0.,0.,0.,0.,0.,0.,0.,0.,0.,0.,0.,0.,0.,0.,0.,0.,0.,0.,0.524104,0.,0.,0.12827,0.,0.,0.,0.,0.,0.487043,0.,0.,0.,0.,0.575785,0.,0.,0.|0.,0.,0.,0.,0.,0.,0.,0.,0.,0.,0.,0.,0.,0.,0.,0.,0.,0.,0.,0.,0.,0.,0.,0.,0.,0.,0.058552,0.,0.203903,0.436759,0.,0.,0.,0.,0.338762,0.,0.,0.|0.,0.,0.,0.,0.,0.,0.,0.,0.,0.,0.,0.,1.219347,0.874879,1.328147,0.420853,0.086756,0.,0.,0.,0.,0.,0.,0.,0.,0.,1.219347,0.874879,1.328147,0.420853,0.086756,0.,0.,0.,0.,0.,0.,0.,0.,0.,0.,0.,0.,0.,0.,0.,0.108047,0.,0.,0.,0.,0.,0.,1.219347,0.874879,1.328147,0.420853,0.,0.086756,0.,0.,0.,0.332742,0.,0.,0.525412,0.612894,0.,0.136502,0.,0.534692,0.,0.,0.842208,0.,0.,0.
C|0.,0.,0.,0.,0.,0.,0.,0.,0.,0.,0.,0.,0.,0.,0.,0.,0.,0.,0.,0.,0.|1.329633,1.314133,0.810399,0.,1.329633,0.810399,1.314133,0.,0.,0.,0.,|,0.,0.,0.,0.,0.,0.,0.,0.,0.,0.,0.,0.,1.865193,0.,0.,0.,0.,0.,0.,0.|0.,0.,0.,0.,0.,0.,0.,0.,0.,0.,0.,0.,0.,0.,0.,0.,0.,0.,0.,0.,0.|0.264325,0.24541,0.014646,0.,0.264325,0.014646,0.24541,0.,0.,0.,0.,|,0.,0.,0.,0.,0.,0.,0.,0.,0.,0.,0.,0.,0.230449,0.,0.,0.,0.,0.,0.,0.
Q|0.,0.,0.,0.,0.,0.,0.,0.,0.,0.,0.,0.,0.,0.,0.,0.,0.,0.,1.437359,0.,0.,0.,0.,0.,1.308048,0.,0.|0.,0.,0.,0.,0.,0.,0.,0.,0.,0.,0.,1.215474,0.,0.,0.,0.,0.,0.,1.215474,0.,0.,0.,0.,0.,0.,0.,0.,0.,0.,0.,0.,1.215474,0.,0.,0.,0.,0.,0.,0.,0.,0.,0.,0.,0.,0.|0.,0.,0.,0.,0.,0.,0.,0.,0.,0.,0.,0.,0.,0.,0.,0.,0.,0.,0.,0.,0.,0.,0.,0.,0.,1.429764,0.,1.429764,0.,1.429764,0.,0.,0.,0.,0.,0.,0.,0.,0.,0.,0.,0.,0.,0.,1.953184,0.,0.,0.,0.,1.201287,0.,0.,0.,0.,0.|0.,0.,0.,0.,0.,0.,0.,0.,0.,0.,0.,0.,0.,0.,0.,0.,0.,0.,0.346949,0.,0.,0.,0.,0.,0.374257,0.,0.|0.,0.,0.,0.,0.,0.,0.,0.,0.,0.,0.,0.359291,0.,0.,0.,0.,0.,0.,0.359291,0.,0.,0.,0.,0.,0.,0.,0.,0.,0.,0.,0.,0.359291,0.,0.,0.,0.,0.,0.,0.,0.,0.,0.,0.,0.,0.|0.,0.,0.,0.,0.,0.,0.,0.,0.,0.,0.,0.,0.,0.,0.,0.,0.,0.,0.,0.,0.,0.,0.,0.,0.,0.348723,0.,0.348723,0.,0.348723,0.,0.,0.,0.,0.,0.,0.,0.,0.,0.,0.,0.,0.,0.,0.186826,0.,0.,0.,0.,0.056009,0.,0.,0.,0.,0.
E|0.,0.,0.,1.376265,0.,0.,0.,0.,0.,0.,0.,0.,0.,0.,1.376265,0.,0.,0.,0.,0.,0.,0.,0.,0.,0.,1.376265,0.,0.,0.,0.,0.,0.,0.,0.,0.,0.,0.,0.,0.,1.842762,0.,0.,0.,0.,0.,0.,0.,0.,0.,0.,1.616724,0.,0.,0.,0.|0.,0.,0.,0.,0.,0.,0.,0.,0.,0.,0.,0.,0.,0.,0.,0.,0.,0.,0.,0.,0.,0.,0.,0.,0.,0.,0.,0.,0.,1.09631,0.,0.,0.|0.,0.,0.,0.,0.,0.,0.,0.,0.,0.,2.016418,0.,0.,0.,0.,0.,0.,0.,0.,2.016418,0.,0.,0.,0.,0.,0.,0.,0.,0.,0.,0.,0.,2.016418,0.,1.666823,0.,0.,0.,0.,0.,0.,0.,0.,1.859944,0.,0.,0.,0.,0.,0.,1.500227,0.,0.,0.|0.,0.,0.,0.249747,0.,0.,0.,0.,0.,0.,0.,0.,0.,0.,0.249747,0.,0.,0.,0.,0.,0.,0.,0.,0.,0.,0.249747,0.,0.,0.,0.,0.,0.,0.,0.,0.,0.,0.,0.,0.,0.370162,0.,0.,0.,0.,0.,0.,0.,0.,0.,0.,0.320597,0.,0.,0.,0.|0.,0.,0.,0.,0.,0.,0.,0.,0.,0.,0.,0.,0.,0.,0.,0.,0.,0.,0.,0.,0.,0.,0.,0.,0.,0.,0.,0.,0.,0.208821,0.,0.,0.|0.,0.,0.,0.,0.,0.,0.,0.,0.,0.,0.611036,0.,0.,0.,0.,0.,0.,0.,0.,0.611036,0.,0.,0.,0.,0.,0.,0.,0.,0.,0.,0.,0.,0.611036,0.,0.597071,0.,0.,0.,0.,0.,0.,0.,0.,0.113214,0.,0.,0.,0.,0.,0.,0.428636,0.,0.,0.
G|0.,0.,1.061956,1.536253,0.,1.547233,1.682073,0.,0.,0.,0.,1.356009,0.,0.,0.,0.,0.,0.,0.,0.,0.,0.,0.,0.,0.,0.,0.,0.,0.,0.,1.093596,0.,0.,0.,0.,0.,0.,1.356009,0.,0.,0.,0.,0.,0.,0.,0.,0.,0.,0.,0.,0.,0.,0.,0.,0.,0.,1.093596,0.,0.,0.,0.,0.,0.,0.,0.,0.,1.996604,1.077239,1.356009,0.,0.,0.,0.,0.,0.,0.,0.,0.,0.,0.,0.,0.,0.,0.,0.,0.,0.,0.,0.,0.,0.,0.,0.,0.,0.,0.,1.093596,0.,0.,0.,0.,0.,0.,0.,0.,0.,0.,1.473163,0.,0.,0.,0.94647,0.,0.,0.,0.,0.,1.473255,0.,0.,0.,1.536206,1.127065,0.,1.760595,0.,0.,0.,0.,0.|,|,|0.,0.,0.163378,0.609047,0.,0.350317,0.231228,0.,0.,0.,0.,0.251307,0.,0.,0.,0.,0.,0.,0.,0.,0.,0.,0.,0.,0.,0.,0.,0.,0.,0.,0.364532,0.,0.,0.,0.,0.,0.,0.251307,0.,0.,0.,0.,0.,0.,0.,0.,0.,0.,0.,0.,0.,0.,0.,0.,0.,0.,0.364532,0.,0.,0.,0.,0.,0.,0.,0.,0.,0.718777,0.560164,0.251307,0.,0.,0.,0.,0.,0.,0.,0.,0.,0.,0.,0.,0.,0.,0.,0.,0.,0.,0.,0.,0.,0.,0.,0.,0.,0.,0.,0.364532,0.,0.,0.,0.,0.,0.,0.,0.,0.,0.,0.256202,0.,0.,0.,0.057611,0.,0.,0.,0.,0.,0.23212,0.,0.,0.,0.25676,0.175605,0.,0.670703,0.,0.,0.,0.,0.|,|,
H|1.814299,0.,0.,0.,0.,1.381314,0.,0.,0.,0.,0.,0.,1.381314,0.,0.,0.,0.,0.,0.,0.,0.,0.,1.381314,0.,0.,0.,0.,0.,0.,0.,0.,0.,0.,0.,0.,0.,0.,0.,0.,0.,0.,0.,0.|1.128966,0.,1.120333,0.,1.178413,1.221002,1.152137,0.,1.128948,1.149768,0.,0.,0.,1.178413,1.221002,1.152137,0.,1.128948,1.149768,0.,0.,0.,1.51186,0.,0.,0.,0.,0.,0.,0.,0.,1.178413,1.221002,1.152137,0.,0.,1.128948,1.149768,0.,0.,0.,0.,0.,0.,0.,0.,0.,0.,0.,0.,0.,0.,0.,0.|1.375006,1.241242,0.,1.413853,1.659537,1.902354,0.,1.837636,1.599041,2.092755,0.,0.,0.,1.413853,1.659537,1.902354,0.,1.837636,1.599041,2.092755,0.,0.,0.,2.097208,0.,0.,0.,0.,0.,0.,0.,0.,0.,0.,0.,1.413853,1.659537,1.902354,0.,1.837636,1.599041,0.,0.,0.,0.,2.092755,0.,0.,0.,0.,0.,1.933155,0.,0.,0.,0.,0.,0.,0.,0.,0.|0.665601,0.,0.,0.,0.,0.207997,0.,0.,0.,0.,0.,0.,0.207997,0.,0.,0.,0.,0.,0.,0.,0.,0.,0.207997,0.,0.,0.,0.,0.,0.,0.,0.,0.,0.,0.,0.,0.,0.,0.,0.,0.,0.,0.,0.|0.327333,0.,0.187226,0.,0.37746,0.419719,0.304338,0.,0.472315,0.457561,0.,0.,0.,0.37746,0.419719,0.304338,0.,0.472315,0.457561,0.,0.,0.,0.077846,0.,0.,0.,0.,0.,0.,0.,0.,0.37746,0.419719,0.304338,0.,0.,0.472315,0.457561,0.,0.,0.,0.,0.,0.,0.,0.,0.,0.,0.,0.,0.,0.,0.,0.|0.333581,0.153901,0.,0.662744,0.596396,0.646083,0.,1.068829,0.668986,1.775671,0.,0.,0.,0.662744,0.596396,0.646083,0.,1.068829,0.668986,1.775671,0.,0.,0.,0.295541,0.,0.,0.,0.,0.,0.,0.,0.,0.,0.,0.,0.662744,0.596396,0.646083,0.,1.068829,0.668986,0.,0.,0.,0.,1.775671,0.,0.,0.,0.,0.,0.235341,0.,0.,0.,0.,0.,0.,0.,0.,0.
I|1.28287,0.,0.,0.,0.,0.,0.,0.,0.,0.,0.,0.,0.68056,0.,0.,0.,0.,0.,0.,0.,0.,0.,0.,0.68056,0.,0.,0.,0.,0.,0.,0.,0.,0.,0.,0.,0.,0.,0.,0.,0.,0.,0.,0.,0.,0.,0.,0.,0.,0.,1.068442,0.,1.158886,0.,0.,0.,0.,0.,0.,0.,0.,0.|1.370462,0.,0.,0.,0.,0.,0.,0.,0.,1.014489,0.,0.,0.,0.,0.,0.,0.,0.,0.,0.,0.,0.,0.,0.,0.,0.,0.,0.,0.,1.014489,0.,0.,0.,0.,0.,0.,0.,0.,0.,0.,0.,0.,0.,0.,0.,0.,0.,0.,0.,0.,0.,0.,1.014489,0.,0.,0.,0.,0.,0.,0.,0.,0.,0.,0.,0.,0.,0.,0.,0.,0.,0.,0.,0.,0.,0.,0.,0.,0.,0.,0.,0.,0.,0.,1.502201,0.,0.,0.,0.,0.,0.,1.232668,1.621832,0.,0.,0.,0.,0.,1.519958,0.,0.,0.,0.,0.,0.,1.538492,1.042728,0.,0.,0.,0.,0.|,|0.055777,0.,0.,0.,0.,0.,0.,0.,0.,0.,0.,0.,0.027222,0.,0.,0.,0.,0.,0.,0.,0.,0.,0.,0.027222,0.,0.,0.,0.,0.,0.,0.,0.,0.,0.,0.,0.,0.,0.,0.,0.,0.,0.,0.,0.,0.,0.,0.,0.,0.,0.083617,0.,0.282163,0.,0.,0.,0.,0.,0.,0.,0.,0.|0.11255,0.,0.,0.,0.,0.,0.,0.,0.,0.190217,0.,0.,0.,0.,0.,0.,0.,0.,0.,0.,0.,0.,0.,0.,0.,0.,0.,0.,0.,0.190217,0.,0.,0.,0.,0.,0.,0.,0.,0.,0.,0.,0.,0.,0.,0.,0.,0.,0.,0.,0.,0.,0.,0.190217,0.,0.,0.,0.,0.,0.,0.,0.,0.,0.,0.,0.,0.,0.,0.,0.,0.,0.,0.,0.,0.,0.,0.,0.,0.,0.,0.,0.,0.,0.,0.439509,0.,0.,0.,0.,0.,0.,0.117907,0.705144,0.,0.,0.,0.,0.,0.20038,0.,0.,0.,0.,0.,0.,0.532555,0.220577,0.,0.,0.,0.,0.|,
L|1.107432,0.,0.,0.,0.,1.356941,0.,0.,0.,0.,0.,0.,0.,0.,0.,0.,0.,0.,0.,0.,0.,0.,0.,0.,0.,0.,0.,0.,0.,0.,0.,0.,0.,0.,0.,0.788964,0.,0.,0.,0.,0.,0.,0.,0.,0.,0.,0.,0.,0.,0.,0.,0.,0.,0.,0.,0.,0.,0.,0.,0.,0.,0.,0.,0.,0.788964,0.,0.,0.,0.,1.161217,0.,0.,0.,0.,0.,0.,0.,0.,0.,0.,0.,0.,0.,0.,0.,0.,0.,1.102385,0.,0.,0.,0.,0.,0.,0.,0.,0.,0.,0.,0.,0.,0.,0.,0.,0.,0.,0.788964,0.,0.,0.,0.,0.,0.,0.,0.,1.825841,0.,0.,0.,0.,0.,0.,0.,0.,0.,0.,0.901262,0.,0.|1.333448,0.,0.,0.,0.,0.,0.,0.,0.,0.,0.,1.268423,0.,0.,0.,0.,0.,0.,0.939821,0.,0.,0.,0.,0.,1.069352,0.,0.,0.,0.,0.,0.,0.,1.379387,1.184686,0.,0.,0.,0.,0.,0.,0.,0.,0.,0.,0.,0.,0.,0.,0.,0.,0.,0.,0.,0.,1.103816,1.02443,0.,0.,0.,0.,0.,0.,0.,1.048957,1.33881,1.215521,1.347792,0.,0.,0.989137,1.193982,0.,1.354104,0.,0.939821,0.,0.,0.,0.,0.,1.069352,0.,0.,0.,0.,0.,0.,0.,1.379387,1.184686,0.,0.,0.,0.,0.,0.,0.,0.,0.,0.,0.,0.,0.,0.,0.,0.,0.,0.,0.,0.,1.103816,1.02443,0.,0.,0.,0.,0.,0.,0.,1.048957,1.33881,1.215521,1.347792,0.,0.,0.989137,1.193982,0.,1.354104,0.,0.,0.,0.,0.,0.,0.,0.,0.,0.,0.,1.396341,0.,0.,0.,0.,0.,0.,0.,0.,0.,0.,0.,0.,0.,0.,0.,0.,0.,0.,0.,0.,0.,0.,1.379387,1.184686,0.,0.,0.,0.,0.,0.,1.204674,0.,0.,0.,0.,0.,0.,0.,0.,0.,0.,0.,0.,0.,0.,0.,0.,0.,0.,1.103816,1.02443,0.962413,0.,0.,0.,0.,0.,0.,0.,0.,0.,0.,0.,0.,1.048957,1.33881,1.347792,0.,0.,0.,1.040048,0.989137,1.193982,0.,1.354104,0.,1.164085,0.,0.,1.334597,0.,0.,0.,0.,0.,0.,0.,0.,0.,1.429419,0.,0.,0.,0.,0.,1.112385,0.,0.,0.,0.,0.,0.,1.964741,1.242579,0.,0.,0.,0.,0.,0.,0.,0.|,|0.032099,0.,0.,0.,0.,0.345257,0.,0.,0.,0.,0.,0.,0.,0.,0.,0.,0.,0.,0.,0.,0.,0.,0.,0.,0.,0.,0.,0.,0.,0.,0.,0.,0.,0.,0.,0.026973,0.,0.,0.,0.,0.,0.,0.,0.,0.,0.,0.,0.,0.,0.,0.,0.,0.,0.,0.,0.,0.,0.,0.,0.,0.,0.,0.,0.,0.026973,0.,0.,0.,0.,0.009441,0.,0.,0.,0.,0.,0.,0.,0.,0.,0.,0.,0.,0.,0.,0.,0.,0.,0.017498,0.,0.,0.,0.,0.,0.,0.,0.,0.,0.,0.,0.,0.,0.,0.,0.,0.,0.,0.026973,0.,0.,0.,0.,0.,0.,0.,0.,0.317538,0.,0.,0.,0.,0.,0.,0.,0.,0.,0.,0.343338,0.,0.|0.07086,0.,0.,0.,0.,0.,0.,0.,0.,0.,0.,0.262691,0.,0.,0.,0.,0.,0.,0.058739,0.,0.,0.,0.,0.,0.300755,0.,0.,0.,0.,0.,0.,0.,0.468471,0.298034,0.,0.,0.,0.,0.,0.,0.,0.,0.,0.,0.,0.,0.,0.,0.,0.,0.,0.,0.,0.,0.371693,0.271787,0.,0.,0.,0.,0.,0.,0.,0.259998,0.469156,0.207781,0.195833,0.,0.,0.235509,0.341138,0.,0.077934,0.,0.058739,0.,0.,0.,0.,0.,0.300755,0.,0.,0.,0.,0.,0.,0.,0.468471,0.298034,0.,0.,0.,0.,0.,0.,0.,0.,0.,0.,0.,0.,0.,0.,0.,0.,0.,0.,0.,0.,0.371693,0.271787,0.,0.,0.,0.,0.,0.,0.,0.259998,0.469156,0.207781,0.195833,0.,0.,0.235509,0.341138,0.,0.077934,0.,0.,0.,0.,0.,0.,0.,0.,0.,0.,0.,0.351923,0.,0.,0.,0.,0.,0.,0.,0.,0.,0.,0.,0.,0.,0.,0.,0.,0.,0.,0.,0.,0.,0.,0.468471,0.298034,0.,0.,0.,0.,0.,0.,0.063739,0.,0.,0.,0.,0.,0.,0.,0.,0.,0.,0.,0.,0.,0.,0.,0.,0.,0.,0.371693,0.271787,0.206231,0.,0.,0.,0.,0.,0.,0.,0.,0.,0.,0.,0.,0.259998,0.469156,0.195833,0.,0.,0.,0.170754,0.235509,0.341138,0.,0.077934,0.,0.122535,0.,0.,0.413784,0.,0.,0.,0.,0.,0.,0.,0.,0.,0.087008,0.,0.,0.,0.,0.,0.728804,0.,0.,0.,0.,0.,0.,0.867548,0.430123,0.,0.,0.,0.,0.,0.,0.,0.|,
K|0.,0.,0.,0.,0.,0.,0.,0.,0.,0.,0.,0.,0.,0.,0.,0.,0.,0.,0.,0.,0.,0.,0.,0.,0.,0.,0.,0.,0.,0.,0.,0.,0.|0.,0.,0.,0.,0.,0.,0.,0.,0.,0.,0.,0.,0.,0.,0.,0.,0.,0.,0.,0.,0.,0.,0.,0.,0.,0.,0.990542,0.,0.,0.,0.,0.,0.,0.,0.,0.,0.,0.,0.,0.,0.,0.,1.181376,0.,0.,0.,0.,0.,0.,0.,1.682637,0.,0.,0.,0.,0.,0.,0.,0.|0.,0.,0.,0.,0.,0.,0.,0.,0.,0.,0.,0.,0.,2.132774,1.834157,0.,0.,0.,0.,0.,0.,0.,0.,2.132774,1.834157,0.,0.,2.316736,0.,0.,0.,0.,0.,0.,0.,0.,0.,0.,0.,0.,2.132774,0.,0.,0.,1.77652,0.,1.359458,0.,0.,0.,0.,0.,0.,0.,0.,0.,1.999079,0.,0.,0.,0.,0.,0.,0.|0.,0.,0.,0.,0.,0.,0.,0.,0.,0.,0.,0.,0.,0.,0.,0.,0.,0.,0.,0.,0.,0.,0.,0.,0.,0.,0.,0.,0.,0.,0.,0.,0.|0.,0.,0.,0.,0.,0.,0.,0.,0.,0.,0.,0.,0.,0.,0.,0.,0.,0.,0.,0.,0.,0.,0.,0.,0.,0.,0.356595,0.,0.,0.,0.,0.,0.,0.,0.,0.,0.,0.,0.,0.,0.,0.,0.154765,0.,0.,0.,0.,0.,0.,0.,0.453018,0.,0.,0.,0.,0.,0.,0.,0.|0.,0.,0.,0.,0.,0.,0.,0.,0.,0.,0.,0.,0.,1.615738,0.534962,0.,0.,0.,0.,0.,0.,0.,0.,1.615738,0.534962,0.,0.,1.946058,0.,0.,0.,0.,0.,0.,0.,0.,0.,0.,0.,0.,1.615738,0.,0.,0.,0.358421,0.,0.33838,0.,0.,0.,0.,0.,0.,0.,0.,0.,0.653545,0.,0.,0.,0.,0.,0.,0.
M|0.,0.,0.,0.,0.,0.,0.,0.,0.,0.,0.,0.,0.,0.,0.,0.,0.,0.,0.,0.,0.,0.,0.,0.,0.,2.078024,0.,0.,0.,0.,0.,0.,0.|0.,0.,0.,0.,0.,0.,0.,0.,0.,0.,0.,0.,0.,0.,1.6036,1.737607,0.,0.,0.,0.,0.,0.,0.,0.,0.,0.,0.,0.,0.,0.,0.,0.,0.,1.6036,1.737607,0.,0.,0.,0.,0.,0.,0.,0.,0.,0.,0.,0.,0.,0.,0.,0.,0.,0.,0.,0.,0.,0.,0.,0.,0.,0.,0.,0.,0.,0.,0.,0.,1.319442,0.,0.,0.,0.,1.100637|,|0.,0.,0.,0.,0.,0.,0.,0.,0.,0.,0.,0.,0.,0.,0.,0.,0.,0.,0.,0.,0.,0.,0.,0.,0.,0.644278,0.,0.,0.,0.,0.,0.,0.|0.,0.,0.,0.,0.,0.,0.,0.,0.,0.,0.,0.,0.,0.,0.986831,0.311878,0.,0.,0.,0.,0.,0.,0.,0.,0.,0.,0.,0.,0.,0.,0.,0.,0.,0.986831,0.311878,0.,0.,0.,0.,0.,0.,0.,0.,0.,0.,0.,0.,0.,0.,0.,0.,0.,0.,0.,0.,0.,0.,0.,0.,0.,0.,0.,0.,0.,0.,0.,0.,0.239706,0.,0.,0.,0.,0.41929|,
F|0.,0.,0.,0.,0.,0.,0.,0.,0.,0.,0.,0.,0.,0.,0.,0.,0.,0.,0.,0.,0.,0.,0.,0.,0.,0.,0.,0.,0.,0.,0.,0.,0.,0.,0.,0.,2.32113,0.,0.,0.,0.,0.,0.,0.,0.,0.,0.,0.,0.,0.,0.,0.,0.,0.,0.,0.,0.,0.,0.,0.,0.,0.,1.892428,0.,0.,0.,0.,0.,0.,0.,0.,0.,0.,0.|1.301896,0.,0.,0.,1.372124,1.184463,1.600253,1.3666,1.639394,1.581579,1.947759,1.361569,0.,0.,0.,0.,0.,0.,0.,0.,0.,0.,0.,0.,0.,0.,0.,0.,0.,0.,0.,0.,0.,0.,0.,0.,0.,0.,0.,0.,2.37136,0.,1.614789,1.242109,0.,0.,0.,0.,0.,0.,1.581579,1.947759,1.361569,0.,0.,0.,0.,0.,0.,0.,0.,0.,0.,0.,0.,0.,0.,0.,0.,0.,0.,0.,0.,0.,0.,0.,0.,0.,0.,0.,0.,2.37136,0.,1.614789,1.242109,0.,0.,0.,0.,0.,0.,0.,0.,1.636737,1.581579,1.947759,1.600263,1.361569,0.,0.,0.,0.,0.,0.,0.,1.197314,0.,0.,1.486978,0.,0.,0.,0.,0.,0.,0.,0.,0.,0.,0.,0.,0.,0.,0.,0.,2.37136,0.,0.,0.,0.,0.,1.242109,0.,0.,0.,0.,0.,0.,0.,0.,0.,1.478461,0.,0.,0.,0.,0.,0.,0.,0.,0.,0.,0.,0.,0.,0.,0.,0.,0.,0.,0.,0.|,|0.,0.,0.,0.,0.,0.,0.,0.,0.,0.,0.,0.,0.,0.,0.,0.,0.,0.,0.,0.,0.,0.,0.,0.,0.,0.,0.,0.,0.,0.,0.,0.,0.,0.,0.,0.,0.025161,0.,0.,0.,0.,0.,0.,0.,0.,0.,0.,0.,0.,0.,0.,0.,0.,0.,0.,0.,0.,0.,0.,0.,0.,0.,0.148103,0.,0.,0.,0.,0.,0.,0.,0.,0.,0.,0.|0.232706,0.,0.,0.,0.511502,0.273338,0.125087,0.313102,0.583288,0.494244,0.608675,0.289136,0.,0.,0.,0.,0.,0.,0.,0.,0.,0.,0.,0.,0.,0.,0.,0.,0.,0.,0.,0.,0.,0.,0.,0.,0.,0.,0.,0.,0.663981,0.,0.220826,0.169861,0.,0.,0.,0.,0.,0.,0.494244,0.608675,0.289136,0.,0.,0.,0.,0.,0.,0.,0.,0.,0.,0.,0.,0.,0.,0.,0.,0.,0.,0.,0.,0.,0.,0.,0.,0.,0.,0.,0.,0.663981,0.,0.220826,0.169861,0.,0.,0.,0.,0.,0.,0.,0.,0.904863,0.494244,0.608675,0.512084,0.289136,0.,0.,0.,0.,0.,0.,0.,0.364807,0.,0.,0.308618,0.,0.,0.,0.,0.,0.,0.,0.,0.,0.,0.,0.,0.,0.,0.,0.,0.663981,0.,0.,0.,0.,0.,0.169861,0.,0.,0.,0.,0.,0.,0.,0.,0.,0.385685,0.,0.,0.,0.,0.,0.,0.,0.,0.,0.,0.,0.,0.,0.,0.,0.,0.,0.,0.,0.|,
P|0.,0.,0.,0.,0.,0.,0.,0.,0.,0.,0.,0.,0.,0.,0.,0.,0.,0.,0.,0.,0.,0.,0.,0.,0.,0.,0.,0.,0.|0.,0.,0.,0.,0.,0.,0.,0.,0.,0.,0.,0.,0.,0.,0.,2.180162,0.,0.,0.,0.,0.,0.,0.,0.,1.819909,0.|,|0.,0.,0.,0.,0.,0.,0.,0.,0.,0.,0.,0.,0.,0.,0.,0.,0.,0.,0.,0.,0.,0.,0.,0.,0.,0.,0.,0.,0.|0.,0.,0.,0.,0.,0.,0.,0.,0.,0.,0.,0.,0.,0.,0.,1.133684,0.,0.,0.,0.,0.,0.,0.,0.,0.559972,0.|,
S|0.,0.,1.397636,0.,1.456915,0.,0.,0.,0.,0.,0.,0.,0.,0.,0.,0.,0.,0.,0.,0.,0.,0.,0.,0.,1.936247,0.,0.,0.,0.,0.,0.,0.,0.,0.,0.,0.,0.,0.,0.,0.,0.,0.,0.,0.,1.936247,0.,0.,0.,0.,0.,0.,0.,0.,0.,0.,0.,0.,0.,0.,0.,0.,0.,0.,0.,1.850139,0.,0.,0.,0.,0.,0.,0.,0.,0.,0.,0.,0.,0.,0.,1.936247,0.,0.,0.,1.852599,0.971702,0.,0.,0.,0.,0.,0.,0.|,|0.,0.,0.,0.,1.627923,0.,0.,0.,0.683926,0.,0.,0.,0.,0.,0.,0.,0.,0.,0.,0.,0.,0.,0.,0.,0.,0.,0.,0.683926,0.,0.,0.,0.,0.,0.,0.,0.,0.,0.,0.,0.,0.,0.,0.,0.,0.,0.,0.,0.,0.,0.,0.,0.,0.,0.,0.,0.,0.,0.,0.,0.,1.900551,0.,0.,0.,0.,0.,0.,0.,0.,0.,0.,0.,0.,0.,0.,0.,0.,0.,0.,0.,0.,0.,1.949424,0.,0.,0.,0.,0.,0.,0.,0.|0.,0.,0.09924,0.,0.082467,0.,0.,0.,0.,0.,0.,0.,0.,0.,0.,0.,0.,0.,0.,0.,0.,0.,0.,0.,0.174123,0.,0.,0.,0.,0.,0.,0.,0.,0.,0.,0.,0.,0.,0.,0.,0.,0.,0.,0.,0.174123,0.,0.,0.,0.,0.,0.,0.,0.,0.,0.,0.,0.,0.,0.,0.,0.,0.,0.,0.,0.068524,0.,0.,0.,0.,0.,0.,0.,0.,0.,0.,0.,0.,0.,0.,0.174123,0.,0.,0.,0.451068,0.076046,0.,0.,0.,0.,0.,0.,0.|,|0.,0.,0.,0.,0.664655,0.,0.,0.,0.042745,0.,0.,0.,0.,0.,0.,0.,0.,0.,0.,0.,0.,0.,0.,0.,0.,0.,0.,0.042745,0.,0.,0.,0.,0.,0.,0.,0.,0.,0.,0.,0.,0.,0.,0.,0.,0.,0.,0.,0.,0.,0.,0.,0.,0.,0.,0.,0.,0.,0.,0.,0.,0.070391,0.,0.,0.,0.,0.,0.,0.,0.,0.,0.,0.,0.,0.,0.,0.,0.,0.,0.,0.,0.,0.,0.186467,0.,0.,0.,0.,0.,0.,0.,0.
T|0.,0.,0.,0.,1.161534,0.,0.,0.,0.,0.,1.161534,0.,0.,0.,0.,0.,0.,0.,0.,2.361798,1.792676,0.,0.,0.934479,0.,0.,0.,0.,0.,1.883702,0.,0.,0.,0.,0.,0.|0.,0.,0.,0.,0.,0.,0.,0.753643,0.,0.,0.,0.,0.,0.,0.753643,0.,0.,0.,0.,0.,0.,0.,0.,0.,0.,0.,0.,0.,0.,0.,0.,0.,0.,0.,0.944274,0.,1.323843,0.,0.,0.,0.,0.,0.,0.,0.,0.,0.|0.,0.,0.,0.,0.,0.,0.,1.533248,0.906808,1.481066,0.,0.,0.,0.,0.,1.533248,0.906808,1.481066,0.,0.,0.,0.,0.,0.,0.,1.399882,1.667308,0.,0.,0.,0.,0.,1.670991,1.389904,1.650679,0.,0.,1.533248,0.,0.,0.,0.,0.,1.481093,0.,0.,0.,0.,0.|0.,0.,0.,0.,0.138987,0.,0.,0.,0.,0.,0.138987,0.,0.,0.,0.,0.,0.,0.,0.,0.944719,0.788777,0.,0.,0.03461,0.,0.,0.,0.,0.,0.394837,0.,0.,0.,0.,0.,0.|0.,0.,0.,0.,0.,0.,0.,0.090437,0.,0.,0.,0.,0.,0.,0.090437,0.,0.,0.,0.,0.,0.,0.,0.,0.,0.,0.,0.,0.,0.,0.,0.,0.,0.,0.,0.069946,0.,0.152063,0.,0.,0.,0.,0.,0.,0.,0.,0.,0.|0.,0.,0.,0.,0.,0.,0.,0.694548,0.125945,0.493689,0.,0.,0.,0.,0.,0.694548,0.125945,0.493689,0.,0.,0.,0.,0.,0.,0.,1.287892,1.200462,0.,0.,0.,0.,0.,0.088412,0.03677,0.189605,0.,0.,0.694548,0.,0.,0.,0.,0.,0.450767,0.,0.,0.,0.,0.
W|0.,0.,1.499577,0.,1.499577,0.,1.661777,1.499577,|2.312153,0.,0.,0.,0.,0.,0.,0.,0.,1.379204,0.,0.,0.,0.,2.228691,0.,0.,2.211523,0.,0.,0.,0.,1.379204,0.,0.,0.,0.,2.228691,0.,0.,2.211523,0.,0.,0.,0.,0.,0.,0.,0.,0.,0.,0.,0.,0.,0.,0.,0.,2.228691,0.,0.,2.236976,0.,1.053343,0.,0.,0.,0.,0.,0.|0.,0.,0.,0.,0.,0.,0.,0.998669,0.,0.,0.,0.,0.,0.,0.,0.998669,0.,0.,0.,0.,0.,0.,0.,0.,0.,0.,0.,0.,0.,0.998669,0.,0.,1.581234,0.,0.,0.,0.,0.,0.|0.,0.,0.048547,0.,0.048547,0.,0.520855,0.048547,|0.533574,0.,0.,0.,0.,0.,0.,0.,0.,0.324519,0.,0.,0.,0.,0.891477,0.,0.,0.723916,0.,0.,0.,0.,0.324519,0.,0.,0.,0.,0.891477,0.,0.,0.723916,0.,0.,0.,0.,0.,0.,0.,0.,0.,0.,0.,0.,0.,0.,0.,0.,0.891477,0.,0.,0.574359,0.,0.172937,0.,0.,0.,0.,0.,0.|0.,0.,0.,0.,0.,0.,0.,0.199734,0.,0.,0.,0.,0.,0.,0.,0.199734,0.,0.,0.,0.,0.,0.,0.,0.,0.,0.,0.,0.,0.,0.199734,0.,0.,0.363256,0.,0.,0.,0.,0.,0.
Y|0.,0.,0.,0.,0.,0.,0.,0.,0.,0.,0.,0.,0.,0.,0.,0.,0.,0.,0.,0.,0.,0.,0.,0.,0.,0.,0.,0.,0.,0.,0.,0.,0.,0.|0.,0.,0.,0.,0.,1.244966,0.,0.,0.,0.,0.,1.22125,0.,0.,0.,0.,1.267056,0.,0.,0.,0.,1.416145,0.,1.117616,0.,1.117616,0.,1.420189,0.,0.,0.,0.,0.,0.,0.,0.,0.,0.,0.,1.22125,0.,0.,0.,0.,1.267056,0.,0.,0.,0.,1.416145,0.,1.117616,0.,1.117616,0.,1.420189,0.,0.,0.,0.,0.,0.,0.,0.,0.,0.,0.,0.,0.,0.,1.753287,0.,1.22125,0.,0.,0.,0.,1.267056,0.,0.,0.,0.,0.,1.416145,0.,0.,0.,1.420189,0.,0.,0.,0.,0.,0.,0.,0.,0.,0.,0.,0.,0.,0.,0.,0.,0.,0.,1.109255,0.,0.,0.,0.,1.728115,0.,0.,0.,0.,0.,0.,0.,0.,0.,0.,0.,0.,0.,0.|0.,0.,0.,0.,1.598595,0.,0.,0.,0.,0.,0.,0.,0.,0.,0.,0.,0.,0.,0.,0.,0.,0.,0.,0.,0.,0.,0.,0.,0.,0.,0.,0.,0.,0.,0.,0.,0.,0.,0.,0.,0.,0.,0.,0.,0.,0.,1.901297,0.,0.,0.,0.,0.,0.,0.,0.,0.,0.,0.,0.,0.,0.,0.,0.,0.,0.,0.,0.,0.,0.,0.,0.,0.,0.,1.544768,0.,0.,0.,0.,0.,0.,0.,0.,0.,0.,0.|0.,0.,0.,0.,0.,0.,0.,0.,0.,0.,0.,0.,0.,0.,0.,0.,0.,0.,0.,0.,0.,0.,0.,0.,0.,0.,0.,0.,0.,0.,0.,0.,0.,0.|0.,0.,0.,0.,0.,0.348993,0.,0.,0.,0.,0.,0.276689,0.,0.,0.,0.,0.342663,0.,0.,0.,0.,0.352567,0.,0.087656,0.,0.087656,0.,0.478227,0.,0.,0.,0.,0.,0.,0.,0.,0.,0.,0.,0.276689,0.,0.,0.,0.,0.342663,0.,0.,0.,0.,0.352567,0.,0.087656,0.,0.087656,0.,0.478227,0.,0.,0.,0.,0.,0.,0.,0.,0.,0.,0.,0.,0.,0.,1.472761,0.,0.276689,0.,0.,0.,0.,0.342663,0.,0.,0.,0.,0.,0.352567,0.,0.,0.,0.478227,0.,0.,0.,0.,0.,0.,0.,0.,0.,0.,0.,0.,0.,0.,0.,0.,0.,0.,0.289371,0.,0.,0.,0.,0.796436,0.,0.,0.,0.,0.,0.,0.,0.,0.,0.,0.,0.,0.,0.|0.,0.,0.,0.,0.659259,0.,0.,0.,0.,0.,0.,0.,0.,0.,0.,0.,0.,0.,0.,0.,0.,0.,0.,0.,0.,0.,0.,0.,0.,0.,0.,0.,0.,0.,0.,0.,0.,0.,0.,0.,0.,0.,0.,0.,0.,0.,1.59709,0.,0.,0.,0.,0.,0.,0.,0.,0.,0.,0.,0.,0.,0.,0.,0.,0.,0.,0.,0.,0.,0.,0.,0.,0.,0.,0.550743,0.,0.,0.,0.,0.,0.,0.,0.,0.,0.,0.
V|0.,0.,0.,0.,0.,0.,0.,0.,0.,0.,1.275538,0.,0.,0.,0.,0.,1.275538,0.,0.,0.,1.255999,0.,0.,1.207346,0.,0.,0.,1.275538,0.,0.,0.,0.,0.,0.,0.,0.,0.,0.,0.,0.,0.,0.,0.,0.,0.,0.,0.,0.,0.,0.|0.,0.,0.,0.,0.,0.,0.,0.,0.,0.,0.,0.,0.,0.,0.,0.,1.316016,0.,0.,1.429527,0.,0.,0.,0.,0.,0.,1.467939,0.,0.,0.,0.,0.,0.,0.,0.,0.,0.,0.,0.,1.316016,0.,0.,1.429527,0.,0.,0.,0.,0.,0.,1.467939,0.,0.,0.,0.,0.,0.,0.,0.,0.,0.,0.,0.,0.,0.,0.,0.,0.,0.96336,0.,0.,0.,0.,0.,0.,0.,0.,1.316016,0.,0.,0.,0.,0.,1.495085,1.006092,0.,0.,0.,0.,0.,0.,0.,1.467939,1.069465,0.,0.,0.,0.,0.,0.,0.,0.,0.,0.,0.,0.,0.,0.,0.,1.1346,0.,0.,0.,0.,0.,0.,0.,0.,1.417492,0.,0.,0.,1.238927,0.,0.,0.,0.,0.,0.,0.,1.147203,1.380781,0.,0.,0.,1.568434,0.,1.51123,0.,0.|,|0.,0.,0.,0.,0.,0.,0.,0.,0.,0.,0.095268,0.,0.,0.,0.,0.,0.095268,0.,0.,0.,0.35168,0.,0.,0.03194,0.,0.,0.,0.095268,0.,0.,0.,0.,0.,0.,0.,0.,0.,0.,0.,0.,0.,0.,0.,0.,0.,0.,0.,0.,0.,0.|0.,0.,0.,0.,0.,0.,0.,0.,0.,0.,0.,0.,0.,0.,0.,0.,0.442099,0.,0.,0.422565,0.,0.,0.,0.,0.,0.,0.644096,0.,0.,0.,0.,0.,0.,0.,0.,0.,0.,0.,0.,0.442099,0.,0.,0.422565,0.,0.,0.,0.,0.,0.,0.644096,0.,0.,0.,0.,0.,0.,0.,0.,0.,0.,0.,0.,0.,0.,0.,0.,0.,0.231206,0.,0.,0.,0.,0.,0.,0.,0.,0.442099,0.,0.,0.,0.,0.,0.1503,0.031939,0.,0.,0.,0.,0.,0.,0.,0.644096,0.174606,0.,0.,0.,0.,0.,0.,0.,0.,0.,0.,0.,0.,0.,0.,0.,0.542635,0.,0.,0.,0.,0.,0.,0.,0.,0.468389,0.,0.,0.,0.427216,0.,0.,0.,0.,0.,0.,0.,0.566152,0.627628,0.,0.,0.,0.555395,0.,0.935523,0.,0.|,
```
