## Supplementary Data 3 for "Pharmacological proximities in the GPCR family discovered using contact-informed amino-acid and binding pocket similarities": c838.bsv

```
res|B|C|P|wB|wC|wP
A|0.,0.,0.,0.,0.,0.,0.,0.,0.,0.,0.,0.,0.,1.982557,0.,0.,0.,0.,0.,0.,0.,0.,0.,1.028249,0.,0.,0.,0.,0.,0.,1.613127,0.,1.744927,0.,0.,0.,0.,0.,0.,0.,0.,0.,0.,0.,0.,0.,0.,0.,0.,0.,0.,0.,0.,0.,0.,0.,0.,0.,0.,0.,0.741196,0.,1.191142,2.00724,1.390946,0.,0.,0.,0.,0.,0.,1.982557,0.,0.,0.,0.,0.,0.,0.,0.,0.,0.,0.,0.,0.,0.,1.051201,0.,1.715556,0.,0.,0.,0.,1.96267,0.,0.,0.,1.028249,0.,0.,0.99531,0.,0.,0.,0.,0.,0.,0.,0.,0.,0.,0.,0.,1.675846,0.,0.,0.,0.,0.,0.,0.,0.,0.,1.613127,1.647039,0.,0.,0.,0.,0.,0.,0.,0.,0.,0.,0.,0.,0.,1.744927,0.,1.688664,0.,0.,0.,0.,1.702881,0.,0.930028,0.962729,0.,0.,1.257113,0.,0.,0.,0.981216,1.257113,0.,0.,0.,0.,0.,0.,0.,0.,0.,0.,0.,0.,0.,0.,0.,0.,0.,0.,0.,0.,0.,0.,0.,0.741196,0.,1.191142,2.00724,1.390946,0.,0.,0.,0.,0.,0.,1.982557,0.,0.,0.,0.,0.,0.,0.,0.,0.,0.,0.,0.,0.,0.,1.051201,0.,1.715556,0.,0.,0.,0.,1.96267,0.,0.,0.,1.028249,0.,0.,0.99531,0.,0.,0.,0.,0.,0.,0.,0.,0.,0.,0.,0.,1.675846,0.,0.,0.,0.,0.,0.,0.,0.,0.,1.613127,1.647039,0.,0.,0.,0.,0.,0.,0.,0.,0.,0.,0.,0.,0.,1.744927,0.,1.688664,0.,0.,0.,0.,1.702881,0.,0.930028,0.962729,0.,0.,1.257113,0.,0.,0.,0.981216,1.257113,0.,0.,0.,0.,0.,0.,0.,0.,0.,0.,0.,0.|1.804141,0.,0.,0.,0.,0.,0.,0.,0.,0.,0.,0.,1.096198,0.,0.,1.096198,0.,0.,1.073875,0.,0.,0.,0.,0.,0.,0.,0.,0.,0.,1.237317,1.237317,0.,1.665734,0.,0.,0.,0.,0.,0.,0.,0.,0.,0.,0.,0.,0.,0.,1.804141,0.,0.,0.,0.,0.,0.,0.,0.,0.,0.,0.,1.30915,1.273728,0.992701,0.,0.,0.,0.,0.,1.096198,0.,0.,1.096198,0.,0.,1.073875,0.,0.,0.,0.,0.,0.,0.,0.,0.,1.394578,0.,0.,0.,0.861923,0.,0.,0.857513,0.870811,1.575518,0.,0.,0.,0.,0.,0.,0.,0.,0.,0.,0.,0.,0.,0.,0.,0.,0.868734,0.,0.,0.,1.237317,1.237317,0.,0.,0.,1.073612,0.,0.,0.,0.,1.086305,0.,0.,0.,0.,0.,0.,0.,0.,0.,0.,0.,0.,0.,0.,1.665734,1.033652,0.,0.,0.,0.,0.,1.047963,0.,0.,1.127008,0.865356,0.809595,0.,0.,1.127008,0.913383,0.,0.,0.,0.802921,0.809595,0.,0.,0.,0.,0.,0.,0.,0.,0.,0.,0.,0.,0.,0.,0.,1.804141,0.,0.,0.,0.,0.,0.,0.,0.,0.,0.,0.,1.30915,1.273728,0.992701,0.,0.,0.,0.,0.,1.096198,0.,0.,1.096198,0.,0.,1.073875,0.,0.,0.,0.,0.,0.,0.,0.,0.,1.394578,0.,0.,0.,0.861923,0.,0.,0.857513,0.870811,1.575518,0.,0.,0.,0.,0.,0.,0.,0.,0.,0.,0.,0.,0.,0.,0.,0.,0.868734,0.,0.,0.,1.237317,1.237317,0.,0.,0.,1.073612,0.,0.,0.,0.,1.086305,0.,0.,0.,0.,0.,0.,0.,0.,0.,0.,0.,0.,0.,0.,1.665734,1.033652,0.,0.,0.,0.,0.,1.047963,0.,0.,1.127008,0.865356,0.809595,0.,0.,1.127008,0.913383,0.,0.,0.,0.802921,0.809595,0.,0.,0.,0.,0.,0.,0.,0.,0.,0.|,|0.,0.,0.,0.,0.,0.,0.,0.,0.,0.,0.,0.,0.,0.407375,0.,0.,0.,0.,0.,0.,0.,0.,0.,0.16452,0.,0.,0.,0.,0.,0.,0.645251,0.,1.285736,0.,0.,0.,0.,0.,0.,0.,0.,0.,0.,0.,0.,0.,0.,0.,0.,0.,0.,0.,0.,0.,0.,0.,0.,0.,0.,0.,0.158828,0.,0.122618,0.915065,0.409102,0.,0.,0.,0.,0.,0.,0.407375,0.,0.,0.,0.,0.,0.,0.,0.,0.,0.,0.,0.,0.,0.,0.400458,0.,1.029333,0.,0.,0.,0.,0.216357,0.,0.,0.,0.16452,0.,0.,0.172656,0.,0.,0.,0.,0.,0.,0.,0.,0.,0.,0.,0.,0.515645,0.,0.,0.,0.,0.,0.,0.,0.,0.,0.645251,0.118492,0.,0.,0.,0.,0.,0.,0.,0.,0.,0.,0.,0.,0.,1.285736,0.,0.168135,0.,0.,0.,0.,0.105569,0.,0.103336,0.240682,0.,0.,0.419038,0.,0.,0.,0.245304,0.419038,0.,0.,0.,0.,0.,0.,0.,0.,0.,0.,0.,0.,0.,0.,0.,0.,0.,0.,0.,0.,0.,0.,0.,0.158828,0.,0.122618,0.915065,0.409102,0.,0.,0.,0.,0.,0.,0.407375,0.,0.,0.,0.,0.,0.,0.,0.,0.,0.,0.,0.,0.,0.,0.400458,0.,1.029333,0.,0.,0.,0.,0.216357,0.,0.,0.,0.16452,0.,0.,0.172656,0.,0.,0.,0.,0.,0.,0.,0.,0.,0.,0.,0.,0.515645,0.,0.,0.,0.,0.,0.,0.,0.,0.,0.645251,0.118492,0.,0.,0.,0.,0.,0.,0.,0.,0.,0.,0.,0.,0.,1.285736,0.,0.168135,0.,0.,0.,0.,0.105569,0.,0.103336,0.240682,0.,0.,0.419038,0.,0.,0.,0.245304,0.419038,0.,0.,0.,0.,0.,0.,0.,0.,0.,0.,0.,0.|0.328026,0.,0.,0.,0.,0.,0.,0.,0.,0.,0.,0.,0.315345,0.,0.,0.315345,0.,0.,0.132396,0.,0.,0.,0.,0.,0.,0.,0.,0.,0.,0.530279,0.530279,0.,1.052043,0.,0.,0.,0.,0.,0.,0.,0.,0.,0.,0.,0.,0.,0.,0.328026,0.,0.,0.,0.,0.,0.,0.,0.,0.,0.,0.,0.385044,0.337163,0.277372,0.,0.,0.,0.,0.,0.315345,0.,0.,0.315345,0.,0.,0.132396,0.,0.,0.,0.,0.,0.,0.,0.,0.,0.481763,0.,0.,0.,0.164176,0.,0.,0.269504,0.010067,0.09107,0.,0.,0.,0.,0.,0.,0.,0.,0.,0.,0.,0.,0.,0.,0.,0.,0.23389,0.,0.,0.,0.530279,0.530279,0.,0.,0.,0.046343,0.,0.,0.,0.,0.152083,0.,0.,0.,0.,0.,0.,0.,0.,0.,0.,0.,0.,0.,0.,1.052043,0.008949,0.,0.,0.,0.,0.,0.04802,0.,0.,0.59481,0.192301,0.314842,0.,0.,0.59481,0.253717,0.,0.,0.,0.20073,0.314842,0.,0.,0.,0.,0.,0.,0.,0.,0.,0.,0.,0.,0.,0.,0.,0.328026,0.,0.,0.,0.,0.,0.,0.,0.,0.,0.,0.,0.385044,0.337163,0.277372,0.,0.,0.,0.,0.,0.315345,0.,0.,0.315345,0.,0.,0.132396,0.,0.,0.,0.,0.,0.,0.,0.,0.,0.481763,0.,0.,0.,0.164176,0.,0.,0.269504,0.010067,0.09107,0.,0.,0.,0.,0.,0.,0.,0.,0.,0.,0.,0.,0.,0.,0.,0.,0.23389,0.,0.,0.,0.530279,0.530279,0.,0.,0.,0.046343,0.,0.,0.,0.,0.152083,0.,0.,0.,0.,0.,0.,0.,0.,0.,0.,0.,0.,0.,0.,1.052043,0.008949,0.,0.,0.,0.,0.,0.04802,0.,0.,0.59481,0.192301,0.314842,0.,0.,0.59481,0.253717,0.,0.,0.,0.20073,0.314842,0.,0.,0.,0.,0.,0.,0.,0.,0.,0.|,
R|0.,0.,0.,0.,0.,0.,0.,0.,0.,0.,0.,0.,0.,0.,0.,0.,0.,0.,0.,0.,0.,0.,0.,0.,0.,0.,0.,0.,0.,0.,0.,0.,0.,0.,0.,0.,0.,0.,0.,0.,0.,0.,0.,0.,0.,0.,0.,1.073195,0.,0.,0.,0.,0.,0.,0.,0.,0.,0.,0.,0.,0.,0.,0.,0.,0.,0.,0.,0.,0.,0.,0.,0.,0.,0.,0.,0.,0.,0.,0.,0.,0.,0.,0.,0.,0.,0.,0.,0.,0.,1.073195,0.,0.,0.,0.,0.,0.,0.,0.,0.,0.,0.,0.,0.,0.,0.,0.|0.,0.,0.,0.,0.,0.,0.,0.,0.,0.,0.,0.,0.,1.432437,0.,0.,0.,0.919084,0.,0.,0.,0.,0.,0.837896,0.,0.,0.,0.,0.,0.843935,0.,0.,0.,0.,0.,0.,0.,0.,0.,0.,0.,0.,0.,0.,0.,0.,0.,0.,0.,0.,0.,1.340333,0.,0.,0.,0.,0.,0.,0.,1.432437,0.,0.,0.,0.,0.,0.919084,0.,0.,0.,0.,0.,0.,0.,0.,0.837896,0.,0.,0.906075,0.,0.,0.,0.,0.,0.,0.,0.,0.,0.,0.,0.,0.,0.,0.,0.,0.,0.,0.,0.,0.,0.843935,0.,0.,0.,0.,0.,0.,0.,0.,0.,0.,0.,0.,0.,0.,0.,0.,0.,1.340333,0.,0.,0.,0.,0.,0.,0.,1.432437,0.,0.,0.,0.,0.,0.919084,0.,0.,0.,0.,0.,0.,0.,0.,0.837896,0.,0.,0.906075,0.,0.,0.,0.,0.,0.,0.,0.,0.,0.,0.,0.,0.,0.,0.,0.,0.,0.,0.,0.,0.,0.843935,0.,0.,0.,0.|2.008556,0.,0.,0.,0.,1.59708,0.,0.,2.186301,0.,0.,0.,2.186301,0.993095,0.,0.,1.928212,1.913701,1.965015,0.,0.,1.13895,1.709933,2.219796,0.,1.165389,1.709933,0.,0.,0.,0.,0.,0.,0.,0.,0.,0.,0.,0.,0.,0.,1.76385,1.860026,0.,1.822919,0.,1.822919,0.,0.,0.,0.,1.559496,0.,2.59896,0.,2.008556,0.,0.,0.,0.,0.,0.,0.,0.,1.59708,0.,0.,0.,2.186301,0.,0.,0.,2.186301,0.993095,0.,0.,1.888692,0.,0.,0.,0.,2.551891,0.,0.,0.,0.,0.,0.,1.928212,1.913701,1.965015,0.,0.,1.827408,0.,0.,1.13895,1.709933,2.219796,0.,1.165389,1.709933,0.,0.,0.,0.,0.,0.,0.,0.,0.,0.,0.,0.,0.,0.,0.,0.,0.,0.,0.,0.918527,0.,0.,0.,0.,0.,0.,0.,0.,0.,0.,0.,0.,0.,0.,0.,0.,0.,0.,0.,0.,0.,0.,0.,0.,0.,0.,0.,0.,0.,1.76385,1.860026,0.,1.822919,0.,1.822919,0.,0.,2.59896,0.,2.008556,0.,0.,0.,0.,0.,0.,0.,0.,1.59708,0.,0.,0.,2.186301,0.,0.,0.,2.186301,0.993095,0.,0.,1.888692,0.,0.,0.,0.,2.551891,0.,0.,0.,0.,0.,0.,1.928212,1.913701,1.965015,0.,0.,1.827408,0.,0.,1.13895,1.709933,2.219796,0.,1.165389,1.709933,0.,0.,0.,0.,0.,0.,0.,0.,0.,0.,0.,0.,0.,0.,0.,0.,0.,0.,0.,0.918527,0.,0.,0.,0.,0.,0.,0.,0.,0.,0.,0.,0.,0.,0.,0.,0.,0.,0.,0.,0.,0.,0.,0.,0.,0.,0.,0.,0.,0.,1.76385,1.860026,0.,1.822919,0.,1.822919,0.,0.,0.,0.,1.559496|0.,0.,0.,0.,0.,0.,0.,0.,0.,0.,0.,0.,0.,0.,0.,0.,0.,0.,0.,0.,0.,0.,0.,0.,0.,0.,0.,0.,0.,0.,0.,0.,0.,0.,0.,0.,0.,0.,0.,0.,0.,0.,0.,0.,0.,0.,0.,0.174846,0.,0.,0.,0.,0.,0.,0.,0.,0.,0.,0.,0.,0.,0.,0.,0.,0.,0.,0.,0.,0.,0.,0.,0.,0.,0.,0.,0.,0.,0.,0.,0.,0.,0.,0.,0.,0.,0.,0.,0.,0.,0.174846,0.,0.,0.,0.,0.,0.,0.,0.,0.,0.,0.,0.,0.,0.,0.,0.|0.,0.,0.,0.,0.,0.,0.,0.,0.,0.,0.,0.,0.,0.267064,0.,0.,0.,0.04216,0.,0.,0.,0.,0.,0.055191,0.,0.,0.,0.,0.,0.162295,0.,0.,0.,0.,0.,0.,0.,0.,0.,0.,0.,0.,0.,0.,0.,0.,0.,0.,0.,0.,0.,0.243697,0.,0.,0.,0.,0.,0.,0.,0.267064,0.,0.,0.,0.,0.,0.04216,0.,0.,0.,0.,0.,0.,0.,0.,0.055191,0.,0.,0.061084,0.,0.,0.,0.,0.,0.,0.,0.,0.,0.,0.,0.,0.,0.,0.,0.,0.,0.,0.,0.,0.,0.162295,0.,0.,0.,0.,0.,0.,0.,0.,0.,0.,0.,0.,0.,0.,0.,0.,0.,0.243697,0.,0.,0.,0.,0.,0.,0.,0.267064,0.,0.,0.,0.,0.,0.04216,0.,0.,0.,0.,0.,0.,0.,0.,0.055191,0.,0.,0.061084,0.,0.,0.,0.,0.,0.,0.,0.,0.,0.,0.,0.,0.,0.,0.,0.,0.,0.,0.,0.,0.,0.162295,0.,0.,0.,0.|1.227451,0.,0.,0.,0.,0.104636,0.,0.,0.763143,0.,0.,0.,0.763143,0.178008,0.,0.,1.111173,0.573029,0.555089,0.,0.,0.7593,1.019685,0.773874,0.,0.267291,1.019685,0.,0.,0.,0.,0.,0.,0.,0.,0.,0.,0.,0.,0.,0.,0.692941,0.930013,0.,0.771235,0.,0.771235,0.,0.,0.,0.,0.629796,0.,1.143543,0.,1.227451,0.,0.,0.,0.,0.,0.,0.,0.,0.104636,0.,0.,0.,0.763143,0.,0.,0.,0.763143,0.178008,0.,0.,0.658181,0.,0.,0.,0.,0.603174,0.,0.,0.,0.,0.,0.,1.111173,0.573029,0.555089,0.,0.,0.460449,0.,0.,0.7593,1.019685,0.773874,0.,0.267291,1.019685,0.,0.,0.,0.,0.,0.,0.,0.,0.,0.,0.,0.,0.,0.,0.,0.,0.,0.,0.,0.35328,0.,0.,0.,0.,0.,0.,0.,0.,0.,0.,0.,0.,0.,0.,0.,0.,0.,0.,0.,0.,0.,0.,0.,0.,0.,0.,0.,0.,0.,0.692941,0.930013,0.,0.771235,0.,0.771235,0.,0.,1.143543,0.,1.227451,0.,0.,0.,0.,0.,0.,0.,0.,0.104636,0.,0.,0.,0.763143,0.,0.,0.,0.763143,0.178008,0.,0.,0.658181,0.,0.,0.,0.,0.603174,0.,0.,0.,0.,0.,0.,1.111173,0.573029,0.555089,0.,0.,0.460449,0.,0.,0.7593,1.019685,0.773874,0.,0.267291,1.019685,0.,0.,0.,0.,0.,0.,0.,0.,0.,0.,0.,0.,0.,0.,0.,0.,0.,0.,0.,0.35328,0.,0.,0.,0.,0.,0.,0.,0.,0.,0.,0.,0.,0.,0.,0.,0.,0.,0.,0.,0.,0.,0.,0.,0.,0.,0.,0.,0.,0.,0.692941,0.930013,0.,0.771235,0.,0.771235,0.,0.,0.,0.,0.629796
N|0.,0.,0.,0.,0.,0.,0.,1.340947,0.,1.158312,0.,0.,0.,0.,0.,0.,0.,0.,0.,0.,0.,0.,0.,0.,0.,1.340947,0.,0.,0.,0.,0.,1.158312,0.,0.,0.,0.,0.,0.,0.,0.,0.,0.,0.,0.,0.,0.,0.,0.,0.,0.,0.,0.,0.,0.,0.,0.,0.,0.,0.,1.340947,0.,0.,0.,0.,0.,1.158312,0.,0.,0.,0.,0.,0.,0.,0.,0.,0.,0.,0.,0.,0.,0.,|0.,0.,0.,0.,0.,0.,0.944555,0.,0.,1.11609,0.,0.,1.304519,1.226927,0.,0.,0.,0.,0.,0.,0.,0.,0.,0.944555,0.,0.,0.,0.,0.801816,0.,1.11609,0.,0.,0.,0.,0.,0.,0.,0.,0.,0.,0.,0.,0.,1.304519,0.,0.,1.226927,0.,0.,0.,0.,0.,0.,0.,0.,0.,0.944555,0.,0.,0.,0.,0.801816,0.,1.11609,0.,0.,0.,0.,0.,0.,0.,0.,0.,0.,0.,0.,0.,1.304519,0.,0.,|0.,1.36958,0.,0.,0.,0.,0.,0.,1.34838,1.516483,0.,0.,0.,0.,0.,1.552644,1.894549,1.920215,0.,0.,0.,0.,1.766467,1.766467,0.,1.441683,0.,0.,0.,0.,1.627552,1.558788,0.,0.,1.86827,0.,0.,1.36958,0.,0.,0.,0.,0.,0.,0.,0.,0.,1.34838,1.516483,0.,0.,0.,0.,1.198973,0.,1.459897,0.,0.,0.,1.552644,0.,1.564941,0.,1.613171,1.195991,0.,1.894549,1.920215,0.,0.,0.,1.462154,0.,0.,1.736281,0.,0.,0.,0.,0.,1.766467,1.766467,0.,0.,0.,0.,0.,0.,0.,1.441683,0.,0.,0.,1.6228,0.,0.,0.,1.880139,0.,0.,0.,1.627552,1.558788,0.,0.,1.86827,0.,0.,1.36958,0.,0.,0.,0.,0.,0.,0.,0.,0.,1.34838,1.516483,0.,0.,0.,0.,1.198973,0.,1.459897,0.,0.,0.,1.552644,0.,1.564941,0.,1.613171,1.195991,0.,1.894549,1.920215,0.,0.,0.,1.462154,0.,0.,1.736281,0.,0.,0.,0.,0.,1.766467,1.766467,0.,0.,0.,0.,0.,0.,0.,1.441683,0.,0.,0.,1.6228,0.,0.,0.,1.880139,0.,0.,0.,|0.,0.,0.,0.,0.,0.,0.,0.494033,0.,0.106267,0.,0.,0.,0.,0.,0.,0.,0.,0.,0.,0.,0.,0.,0.,0.,0.494033,0.,0.,0.,0.,0.,0.106267,0.,0.,0.,0.,0.,0.,0.,0.,0.,0.,0.,0.,0.,0.,0.,0.,0.,0.,0.,0.,0.,0.,0.,0.,0.,0.,0.,0.494033,0.,0.,0.,0.,0.,0.106267,0.,0.,0.,0.,0.,0.,0.,0.,0.,0.,0.,0.,0.,0.,0.,|0.,0.,0.,0.,0.,0.,0.28171,0.,0.,0.204787,0.,0.,0.742226,0.397455,0.,0.,0.,0.,0.,0.,0.,0.,0.,0.28171,0.,0.,0.,0.,0.590811,0.,0.204787,0.,0.,0.,0.,0.,0.,0.,0.,0.,0.,0.,0.,0.,0.742226,0.,0.,0.397455,0.,0.,0.,0.,0.,0.,0.,0.,0.,0.28171,0.,0.,0.,0.,0.590811,0.,0.204787,0.,0.,0.,0.,0.,0.,0.,0.,0.,0.,0.,0.,0.,0.742226,0.,0.,|0.,0.07084,0.,0.,0.,0.,0.,0.,0.755093,0.478889,0.,0.,0.,0.,0.,0.679282,1.443466,0.722283,0.,0.,0.,0.,1.261762,1.261762,0.,0.260876,0.,0.,0.,0.,0.687698,0.768417,0.,0.,0.905828,0.,0.,0.07084,0.,0.,0.,0.,0.,0.,0.,0.,0.,0.755093,0.478889,0.,0.,0.,0.,0.299743,0.,0.530871,0.,0.,0.,0.679282,0.,1.153115,0.,0.254043,0.131842,0.,1.443466,0.722283,0.,0.,0.,0.275181,0.,0.,0.801361,0.,0.,0.,0.,0.,1.261762,1.261762,0.,0.,0.,0.,0.,0.,0.,0.260876,0.,0.,0.,0.182653,0.,0.,0.,0.863329,0.,0.,0.,0.687698,0.768417,0.,0.,0.905828,0.,0.,0.07084,0.,0.,0.,0.,0.,0.,0.,0.,0.,0.755093,0.478889,0.,0.,0.,0.,0.299743,0.,0.530871,0.,0.,0.,0.679282,0.,1.153115,0.,0.254043,0.131842,0.,1.443466,0.722283,0.,0.,0.,0.275181,0.,0.,0.801361,0.,0.,0.,0.,0.,1.261762,1.261762,0.,0.,0.,0.,0.,0.,0.,0.260876,0.,0.,0.,0.182653,0.,0.,0.,0.863329,0.,0.,0.,
D|0.,0.,0.,0.,0.,0.,1.454503,0.,0.,0.,1.960976,1.360002,0.,0.,0.,0.,0.,0.,0.,0.,0.,0.,0.,0.,0.,0.,1.454503,0.,0.,0.,0.,0.,0.,0.,0.,0.,1.126179,0.,0.,0.,0.,0.,0.,0.,1.960976,1.360002,0.,0.,0.,0.,0.,0.,0.,0.,0.,0.,0.,0.,0.,0.,0.,0.,0.,0.,0.,0.,0.,0.,0.,0.,0.,0.,0.,0.,0.,0.,1.454503,0.,0.,0.,0.,0.,0.,0.,0.,0.,1.126179,0.,0.,0.,0.,0.,0.,0.,1.960976,1.360002,0.,0.,0.,0.,0.,0.,0.,0.,0.,0.,0.,0.,0.,0.,0.,0.,0.,0.,0.,0.,|0.,0.,0.,0.,0.,0.,1.228754,0.,0.,0.,0.,0.,0.806569,1.220751,0.,0.,0.,0.,0.,0.,0.,0.,0.,0.,0.,0.,0.,0.,0.,0.,0.,0.,0.,0.,0.,0.,1.228754,0.,0.,0.,0.,0.,0.,0.,0.,0.,1.191805,0.,0.,0.,1.094069,0.806569,1.220751,0.,0.,0.,0.,0.,0.,0.,0.,0.,0.,0.,0.,0.,0.,0.,0.,0.,0.,0.,0.,0.,0.,0.,0.,0.,0.,0.,0.,0.,0.,0.,0.,0.,0.,0.,0.,1.228754,0.,0.,0.,0.,0.,0.,0.,0.,0.,1.191805,0.,0.,0.,1.094069,0.806569,1.220751,0.,0.,0.,0.,0.,0.,0.,0.,0.,0.,0.,0.,0.,0.,0.,0.,0.,0.,0.,0.,0.,0.,0.,0.,0.,0.,|0.,0.,0.,0.,0.,1.96205,0.,0.,1.19158,0.,1.343045,0.,0.,0.,2.336276,0.,0.,0.,0.,0.,1.170323,0.,0.,0.,0.,0.,0.,0.,0.,0.,0.,0.,1.930766,0.,0.,0.,2.278104,0.,0.,0.,0.,0.,0.,0.,1.986968,0.,1.59735,0.,1.59735,0.,0.,0.,0.,0.,0.,0.,0.,0.,1.96205,0.,0.,0.,1.19158,0.,1.343045,0.,0.,0.,0.,0.,0.,2.02274,0.,1.460861,0.,0.,0.,1.827707,2.336276,0.,0.,0.,0.,0.,1.170323,0.,0.,0.,0.,0.,0.,0.,1.22404,0.,0.,0.,0.,0.,0.,0.,0.,0.,0.,0.,0.,0.,0.,0.,0.,0.,0.,0.,0.,0.,0.,0.,0.,0.,0.,0.,0.,0.,0.,0.,0.,0.,0.,1.930766,0.,0.,0.,2.278104,0.,0.,0.,1.632554,0.,0.,0.,0.,0.,0.,1.986968,0.,0.,0.,1.59735,0.,1.59735,0.,0.,0.,0.,0.,0.,0.,0.,0.,1.96205,0.,0.,0.,1.19158,0.,1.343045,0.,0.,0.,0.,0.,0.,2.02274,0.,1.460861,0.,0.,0.,1.827707,2.336276,0.,0.,0.,0.,0.,1.170323,0.,0.,0.,0.,0.,0.,0.,1.22404,0.,0.,0.,0.,0.,0.,0.,0.,0.,0.,0.,0.,0.,0.,0.,0.,0.,0.,0.,0.,0.,0.,0.,0.,0.,0.,0.,0.,0.,0.,0.,0.,0.,0.,1.930766,0.,0.,0.,2.278104,0.,0.,0.,1.632554,0.,0.,0.,0.,0.,0.,1.986968,0.,0.,0.,1.59735,0.,1.59735,0.,|0.,0.,0.,0.,0.,0.,0.356205,0.,0.,0.,1.797561,0.184407,0.,0.,0.,0.,0.,0.,0.,0.,0.,0.,0.,0.,0.,0.,0.356205,0.,0.,0.,0.,0.,0.,0.,0.,0.,0.429021,0.,0.,0.,0.,0.,0.,0.,1.797561,0.184407,0.,0.,0.,0.,0.,0.,0.,0.,0.,0.,0.,0.,0.,0.,0.,0.,0.,0.,0.,0.,0.,0.,0.,0.,0.,0.,0.,0.,0.,0.,0.356205,0.,0.,0.,0.,0.,0.,0.,0.,0.,0.429021,0.,0.,0.,0.,0.,0.,0.,1.797561,0.184407,0.,0.,0.,0.,0.,0.,0.,0.,0.,0.,0.,0.,0.,0.,0.,0.,0.,0.,0.,0.,|0.,0.,0.,0.,0.,0.,0.271173,0.,0.,0.,0.,0.,0.100821,0.103454,0.,0.,0.,0.,0.,0.,0.,0.,0.,0.,0.,0.,0.,0.,0.,0.,0.,0.,0.,0.,0.,0.,0.271173,0.,0.,0.,0.,0.,0.,0.,0.,0.,0.567526,0.,0.,0.,0.16368,0.100821,0.103454,0.,0.,0.,0.,0.,0.,0.,0.,0.,0.,0.,0.,0.,0.,0.,0.,0.,0.,0.,0.,0.,0.,0.,0.,0.,0.,0.,0.,0.,0.,0.,0.,0.,0.,0.,0.,0.271173,0.,0.,0.,0.,0.,0.,0.,0.,0.,0.567526,0.,0.,0.,0.16368,0.100821,0.103454,0.,0.,0.,0.,0.,0.,0.,0.,0.,0.,0.,0.,0.,0.,0.,0.,0.,0.,0.,0.,0.,0.,0.,0.,0.,0.,|0.,0.,0.,0.,0.,0.101485,0.,0.,0.224826,0.,0.328909,0.,0.,0.,1.335015,0.,0.,0.,0.,0.,0.093626,0.,0.,0.,0.,0.,0.,0.,0.,0.,0.,0.,0.386153,0.,0.,0.,1.32347,0.,0.,0.,0.,0.,0.,0.,1.23329,0.,0.491492,0.,0.491492,0.,0.,0.,0.,0.,0.,0.,0.,0.,0.101485,0.,0.,0.,0.224826,0.,0.328909,0.,0.,0.,0.,0.,0.,1.348493,0.,0.489768,0.,0.,0.,0.359785,1.335015,0.,0.,0.,0.,0.,0.093626,0.,0.,0.,0.,0.,0.,0.,0.354146,0.,0.,0.,0.,0.,0.,0.,0.,0.,0.,0.,0.,0.,0.,0.,0.,0.,0.,0.,0.,0.,0.,0.,0.,0.,0.,0.,0.,0.,0.,0.,0.,0.,0.,0.386153,0.,0.,0.,1.32347,0.,0.,0.,0.349833,0.,0.,0.,0.,0.,0.,1.23329,0.,0.,0.,0.491492,0.,0.491492,0.,0.,0.,0.,0.,0.,0.,0.,0.,0.101485,0.,0.,0.,0.224826,0.,0.328909,0.,0.,0.,0.,0.,0.,1.348493,0.,0.489768,0.,0.,0.,0.359785,1.335015,0.,0.,0.,0.,0.,0.093626,0.,0.,0.,0.,0.,0.,0.,0.354146,0.,0.,0.,0.,0.,0.,0.,0.,0.,0.,0.,0.,0.,0.,0.,0.,0.,0.,0.,0.,0.,0.,0.,0.,0.,0.,0.,0.,0.,0.,0.,0.,0.,0.,0.386153,0.,0.,0.,1.32347,0.,0.,0.,0.349833,0.,0.,0.,0.,0.,0.,1.23329,0.,0.,0.,0.491492,0.,0.491492,0.,
C|0.,0.,1.313867,0.,0.,0.,1.958737,0.,1.248819,0.,0.,0.,0.,0.,0.,1.313867,0.,0.,0.,0.,0.,0.,0.,1.958737,0.,0.,0.,0.,0.,1.383665,0.,0.,0.,0.,0.,0.,1.313867,0.,0.,0.,0.,0.,0.,0.,1.958737,0.,0.,0.,0.,0.,1.383665,1.248819|0.,0.,0.,0.,0.,0.,1.704421,0.,0.,0.,0.,0.,0.,0.,0.,0.,1.263611,1.704421,0.,0.754091,0.,0.,0.,0.,0.,0.,0.,0.,0.,0.,1.263611,1.704421,0.,0.754091,0.,|0.,0.,0.,0.,0.861055,0.,0.,1.929728,1.100174,0.,0.,0.,0.,1.876012,1.543745,0.,0.,0.,0.,0.,0.,0.,0.,0.861055,0.,0.,1.929728,0.,0.,0.,0.,0.,1.100174,1.612862,0.980408,1.262784,0.,0.,0.,0.,0.,0.,0.,0.,0.,0.,0.,1.876012,0.961795,0.,0.,0.,0.,0.,0.,0.,0.,0.,0.,0.,0.,1.371172,0.,1.129716,0.836539,0.868684,0.826763,0.,0.,0.,0.,1.041089,0.944283,0.,0.,0.,0.,0.,0.,0.889064,0.881294,0.,0.,0.,0.,0.,0.,0.,0.,0.,0.,0.,0.,0.,0.,0.861055,0.,0.,1.929728,0.,0.,0.,0.,0.,1.100174,1.612862,0.980408,1.262784,0.,0.,0.,0.,0.,0.,0.,0.,0.,0.,0.,1.876012,0.961795,0.,0.,0.,0.,0.,0.,0.,0.,0.,0.,0.,0.,1.371172,0.,1.129716,0.836539,0.868684,0.826763,0.,0.,0.,0.,1.041089,0.944283,0.,0.,0.,0.,0.,0.,0.889064,0.881294,0.,0.,0.,0.,0.,0.,1.543745|0.,0.,0.437956,0.,0.,0.,0.264694,0.,0.34932,0.,0.,0.,0.,0.,0.,0.437956,0.,0.,0.,0.,0.,0.,0.,0.264694,0.,0.,0.,0.,0.,0.536523,0.,0.,0.,0.,0.,0.,0.437956,0.,0.,0.,0.,0.,0.,0.,0.264694,0.,0.,0.,0.,0.,0.536523,0.34932|0.,0.,0.,0.,0.,0.,0.433327,0.,0.,0.,0.,0.,0.,0.,0.,0.,0.361032,0.433327,0.,0.020947,0.,0.,0.,0.,0.,0.,0.,0.,0.,0.,0.361032,0.433327,0.,0.020947,0.,|0.,0.,0.,0.,0.117953,0.,0.,1.286486,0.297964,0.,0.,0.,0.,0.430976,0.723293,0.,0.,0.,0.,0.,0.,0.,0.,0.117953,0.,0.,1.286486,0.,0.,0.,0.,0.,0.297964,1.382453,0.448187,0.145987,0.,0.,0.,0.,0.,0.,0.,0.,0.,0.,0.,0.430976,0.009204,0.,0.,0.,0.,0.,0.,0.,0.,0.,0.,0.,0.,0.601637,0.,0.251048,0.069712,0.07239,0.068897,0.,0.,0.,0.,0.260272,0.07869,0.,0.,0.,0.,0.,0.,0.074089,0.073441,0.,0.,0.,0.,0.,0.,0.,0.,0.,0.,0.,0.,0.,0.,0.117953,0.,0.,1.286486,0.,0.,0.,0.,0.,0.297964,1.382453,0.448187,0.145987,0.,0.,0.,0.,0.,0.,0.,0.,0.,0.,0.,0.430976,0.009204,0.,0.,0.,0.,0.,0.,0.,0.,0.,0.,0.,0.,0.601637,0.,0.251048,0.069712,0.07239,0.068897,0.,0.,0.,0.,0.260272,0.07869,0.,0.,0.,0.,0.,0.,0.074089,0.073441,0.,0.,0.,0.,0.,0.,0.723293
Q|0.,0.,0.,0.,0.,1.059134,0.,0.,1.286077,0.,0.,0.,1.295479,0.,0.,0.,0.,0.,0.,0.,0.,0.,1.059134,0.,0.,0.,0.,0.,0.,0.,0.,0.,0.,0.,0.,0.,0.,0.,0.,0.,0.,0.,0.,0.,1.059134,0.,0.,0.,0.,0.,0.,0.,0.,0.,0.,0.,0.,1.286077,0.,0.,0.,1.295479|0.,1.327139,0.,0.,0.827881,1.063813,0.,0.,0.,1.189327,0.,0.,0.,1.154887,0.,0.,1.327139,0.,0.,0.,0.,1.215474,0.,0.,1.36581,0.827881,0.,0.,1.063813,0.,0.,0.,0.,0.,0.,0.,0.,0.,0.,0.,0.,0.,0.,0.,0.,0.,0.,1.327139,0.,0.,0.,0.,1.215474,0.,0.,1.36581,0.827881,0.,0.,1.063813,0.,0.,0.,0.,0.,0.,0.,0.,0.,0.,0.,0.,0.,0.,0.,0.,1.189327,0.,0.,0.,1.154887|0.,0.,0.,0.,0.,1.722131,0.,1.884375,1.857873,0.,0.,0.,0.,0.,0.,0.,0.,0.,0.,0.,0.,0.,0.,0.,0.,0.,0.,0.,0.,0.,0.,0.,0.,0.,0.,0.,1.722131,0.,1.884375,0.,0.,1.857873,0.,0.,0.,0.,0.,0.,0.,0.,0.,0.,0.,0.,0.,0.,0.,0.,0.,0.,0.,0.,0.,0.,0.,0.,0.,0.,0.,0.,0.,0.,0.,0.,0.,0.,0.,0.,0.,0.,0.,0.,0.,0.,0.,0.,0.,1.722131,0.,1.884375,0.,0.,1.857873,0.,0.,0.,0.,0.,0.,0.,0.,0.,0.,0.,0.,0.,0.,0.,0.,0.,0.,0.,0.,0.,0.,0.,0.,0.,0.,0.,0.,0.,0.,0.,0.,0.|0.,0.,0.,0.,0.,0.179514,0.,0.,0.172126,0.,0.,0.,0.199305,0.,0.,0.,0.,0.,0.,0.,0.,0.,0.179514,0.,0.,0.,0.,0.,0.,0.,0.,0.,0.,0.,0.,0.,0.,0.,0.,0.,0.,0.,0.,0.,0.179514,0.,0.,0.,0.,0.,0.,0.,0.,0.,0.,0.,0.,0.172126,0.,0.,0.,0.199305|0.,0.525847,0.,0.,0.140319,0.01911,0.,0.,0.,0.150168,0.,0.,0.,0.161523,0.,0.,0.525847,0.,0.,0.,0.,0.359291,0.,0.,1.078271,0.140319,0.,0.,0.01911,0.,0.,0.,0.,0.,0.,0.,0.,0.,0.,0.,0.,0.,0.,0.,0.,0.,0.,0.525847,0.,0.,0.,0.,0.359291,0.,0.,1.078271,0.140319,0.,0.,0.01911,0.,0.,0.,0.,0.,0.,0.,0.,0.,0.,0.,0.,0.,0.,0.,0.,0.150168,0.,0.,0.,0.161523|0.,0.,0.,0.,0.,0.233509,0.,0.383263,0.089,0.,0.,0.,0.,0.,0.,0.,0.,0.,0.,0.,0.,0.,0.,0.,0.,0.,0.,0.,0.,0.,0.,0.,0.,0.,0.,0.,0.233509,0.,0.383263,0.,0.,0.089,0.,0.,0.,0.,0.,0.,0.,0.,0.,0.,0.,0.,0.,0.,0.,0.,0.,0.,0.,0.,0.,0.,0.,0.,0.,0.,0.,0.,0.,0.,0.,0.,0.,0.,0.,0.,0.,0.,0.,0.,0.,0.,0.,0.,0.,0.233509,0.,0.383263,0.,0.,0.089,0.,0.,0.,0.,0.,0.,0.,0.,0.,0.,0.,0.,0.,0.,0.,0.,0.,0.,0.,0.,0.,0.,0.,0.,0.,0.,0.,0.,0.,0.,0.,0.,0.
E|0.,0.,0.,0.,0.,0.,0.,0.,0.,0.,0.,0.,0.,0.,0.,0.,0.,0.,0.,0.,0.,0.,0.,0.,0.,0.,0.,0.,0.,0.,0.,0.,0.,0.,0.,0.,0.,0.,0.,0.,0.,0.,0.,0.,0.,0.,0.,0.,0.,0.,0.,0.795153,0.,0.,0.,0.,0.,0.,0.,0.,0.,0.,0.,0.,0.,0.,0.,0.,0.,0.,0.,0.,0.,0.,0.,0.,0.,0.,0.,0.,0.,0.,0.,0.,0.,0.,0.,0.,0.,0.,0.795153,0.,0.,0.,0.,0.,0.,0.,0.,0.,0.,0.,0.,0.,0.,0.,0.|1.16681,0.,0.,0.,0.,0.,1.066241,0.,0.,1.568686,1.052793,0.,0.899934,0.,0.,0.,1.159205,0.,0.,0.,0.,0.,0.83356,0.,0.,0.,0.,0.,0.,0.,0.,0.,0.,0.,1.16681,0.,0.,0.,0.,0.,0.,0.,1.066241,0.,0.,0.,0.,1.081401,1.568686,1.052793,0.,0.899934,0.,0.,0.,0.,0.,0.,0.,1.159205,0.,0.,1.261005,0.,0.,0.,0.,0.,0.,0.83356,0.,0.,0.,0.,0.,1.16681,0.,0.,0.,0.,0.,0.,0.,1.066241,0.,0.,0.,0.,1.081401,1.568686,1.052793,0.,0.899934,0.,0.,0.,0.,0.,0.,0.,1.159205,0.,0.,1.261005,0.,0.,0.,0.,0.,0.,0.83356,0.,0.,0.,0.,0.,0.|0.,1.657036,0.,0.,0.,0.,1.653153,0.,1.710221,2.226842,2.173068,0.,0.,1.284132,0.,0.,0.,0.,2.179531,1.6854,0.,0.,0.,0.,1.812426,0.,1.812426,0.,0.,0.,0.,0.,0.,0.,0.,0.,0.,1.509961,0.,0.,0.,1.657036,0.,0.,0.,0.,0.,0.,0.,1.653153,0.,0.,1.780824,0.,0.,1.710221,1.551738,2.244471,0.,1.936102,2.226842,2.173068,0.,0.,1.284132,0.,0.,0.,0.,0.,0.,0.,0.,0.,0.,0.,0.,0.,0.,1.504388,0.,0.,2.01251,0.,0.,2.179531,1.6854,0.,0.,1.343412,0.,1.396166,0.,0.,0.,0.,0.,0.,0.,1.812426,0.,1.812426,0.,0.,0.,1.509961,0.,0.,0.,1.657036,0.,0.,0.,0.,0.,0.,0.,1.653153,0.,0.,1.780824,0.,0.,1.710221,1.551738,2.244471,0.,1.936102,2.226842,2.173068,0.,0.,1.284132,0.,0.,0.,0.,0.,0.,0.,0.,0.,0.,0.,0.,0.,0.,1.504388,0.,0.,2.01251,0.,0.,2.179531,1.6854,0.,0.,1.343412,0.,1.396166,0.,0.,0.,0.,0.,0.,0.,1.812426,0.,1.812426,0.,0.,0.,0.,0.,0.,0.,0.|0.,0.,0.,0.,0.,0.,0.,0.,0.,0.,0.,0.,0.,0.,0.,0.,0.,0.,0.,0.,0.,0.,0.,0.,0.,0.,0.,0.,0.,0.,0.,0.,0.,0.,0.,0.,0.,0.,0.,0.,0.,0.,0.,0.,0.,0.,0.,0.,0.,0.,0.,0.019023,0.,0.,0.,0.,0.,0.,0.,0.,0.,0.,0.,0.,0.,0.,0.,0.,0.,0.,0.,0.,0.,0.,0.,0.,0.,0.,0.,0.,0.,0.,0.,0.,0.,0.,0.,0.,0.,0.,0.019023,0.,0.,0.,0.,0.,0.,0.,0.,0.,0.,0.,0.,0.,0.,0.,0.|0.138993,0.,0.,0.,0.,0.,0.102242,0.,0.,0.821693,0.077269,0.,0.090819,0.,0.,0.,0.305054,0.,0.,0.,0.,0.,0.04809,0.,0.,0.,0.,0.,0.,0.,0.,0.,0.,0.,0.138993,0.,0.,0.,0.,0.,0.,0.,0.102242,0.,0.,0.,0.,0.401663,0.821693,0.077269,0.,0.090819,0.,0.,0.,0.,0.,0.,0.,0.305054,0.,0.,0.065507,0.,0.,0.,0.,0.,0.,0.04809,0.,0.,0.,0.,0.,0.138993,0.,0.,0.,0.,0.,0.,0.,0.102242,0.,0.,0.,0.,0.401663,0.821693,0.077269,0.,0.090819,0.,0.,0.,0.,0.,0.,0.,0.305054,0.,0.,0.065507,0.,0.,0.,0.,0.,0.,0.04809,0.,0.,0.,0.,0.,0.|0.,0.477891,0.,0.,0.,0.,0.181167,0.,0.641333,1.590602,1.475294,0.,0.,0.153153,0.,0.,0.,0.,1.147122,0.443526,0.,0.,0.,0.,0.975921,0.,0.975921,0.,0.,0.,0.,0.,0.,0.,0.,0.,0.,0.483188,0.,0.,0.,0.477891,0.,0.,0.,0.,0.,0.,0.,0.181167,0.,0.,0.518058,0.,0.,0.641333,0.931043,1.603193,0.,0.289653,1.590602,1.475294,0.,0.,0.153153,0.,0.,0.,0.,0.,0.,0.,0.,0.,0.,0.,0.,0.,0.,0.308454,0.,0.,0.402502,0.,0.,1.147122,0.443526,0.,0.,0.1861,0.,0.143004,0.,0.,0.,0.,0.,0.,0.,0.975921,0.,0.975921,0.,0.,0.,0.483188,0.,0.,0.,0.477891,0.,0.,0.,0.,0.,0.,0.,0.181167,0.,0.,0.518058,0.,0.,0.641333,0.931043,1.603193,0.,0.289653,1.590602,1.475294,0.,0.,0.153153,0.,0.,0.,0.,0.,0.,0.,0.,0.,0.,0.,0.,0.,0.,0.308454,0.,0.,0.402502,0.,0.,1.147122,0.443526,0.,0.,0.1861,0.,0.143004,0.,0.,0.,0.,0.,0.,0.,0.975921,0.,0.975921,0.,0.,0.,0.,0.,0.,0.,0.
G|1.543205,0.,0.,0.,0.,0.,0.,0.,0.,0.,0.,0.,0.,0.,1.505849,2.000238,0.,0.,0.,0.,1.496573,0.,0.,1.488484,0.,0.,1.311206,0.,1.71411,2.099529,0.,0.,0.,0.,0.,0.,0.,0.,0.,0.,0.,0.,1.370754,1.696576,1.142638,0.,2.020894,2.320845,1.136853,0.,0.,0.,0.,1.780768,1.933985,0.,0.,0.,0.,0.,0.,0.,0.,0.,0.,0.,0.,0.,1.904824,0.,0.,0.,0.,0.,0.,0.,0.,0.,0.,0.,0.,0.,0.,1.602894,1.354523,0.,0.,1.685511,1.543205,0.,0.,0.,0.,0.,0.,0.,0.,0.,0.,0.,0.,0.,0.,0.,1.505849,1.217888,0.,1.616919,0.,0.,0.,2.000238,0.,0.,0.,0.,1.496573,0.,0.,1.488484,0.,0.,1.311206,1.378047,0.,1.890495,0.967505,1.738754,0.,0.,0.,0.,0.,0.,0.,0.,0.,0.,1.71411,2.099529,0.,0.,0.,0.,0.,0.,0.,0.,0.,0.,0.,0.,1.370754,1.696576,1.142638,0.,2.020894,2.320845,1.136853,0.,0.,0.,0.,0.,0.,0.,1.780768,1.933985,1.261276,0.,0.,0.,0.,0.,0.,0.,0.,1.029581,0.,1.343401,1.821801,1.773039,0.,0.,0.,0.,0.,0.,0.,0.,0.,0.,0.,0.,0.,0.,1.082698,0.,0.,1.117636,1.547233,1.682073,0.,0.,0.,0.,0.,0.,0.,0.,0.,0.,0.,0.,1.904824,0.,0.,0.,0.,0.,0.,0.,1.602894,1.354523,0.,0.,1.685511,1.543205,0.,0.,0.,0.,0.,0.,0.,0.,0.,0.,0.,0.,0.,0.,0.,1.505849,1.217888,0.,1.616919,0.,0.,0.,2.000238,0.,0.,0.,0.,1.496573,0.,0.,1.488484,0.,0.,1.311206,1.378047,0.,1.890495,0.967505,1.738754,0.,0.,0.,0.,0.,0.,0.,0.,0.,0.,1.71411,2.099529,0.,0.,0.,0.,0.,0.,0.,0.,0.,0.,0.,0.,1.370754,1.696576,1.142638,0.,2.020894,2.320845,1.136853,0.,0.,0.,0.,0.,0.,0.,1.780768,1.933985,1.261276,0.,0.,0.,0.,0.,0.,0.,0.,1.029581,0.,1.343401,1.821801,1.773039,0.,0.,0.,0.,0.,0.,0.,0.,0.,0.,0.,0.,0.,0.,1.082698,0.,0.,1.117636,1.547233,1.682073,0.,0.,0.,0.,0.,0.,0.,0.,0.,0.,0.,0.,1.904824,0.,0.,0.,0.,0.,0.,0.|,|,|0.507952,0.,0.,0.,0.,0.,0.,0.,0.,0.,0.,0.,0.,0.,0.836583,1.052757,0.,0.,0.,0.,0.164008,0.,0.,0.407804,0.,0.,0.546336,0.,1.14274,1.699619,0.,0.,0.,0.,0.,0.,0.,0.,0.,0.,0.,0.,0.438641,0.610767,0.594172,0.,0.479534,0.629382,0.057806,0.,0.,0.,0.,0.300805,0.326687,0.,0.,0.,0.,0.,0.,0.,0.,0.,0.,0.,0.,0.,0.366312,0.,0.,0.,0.,0.,0.,0.,0.,0.,0.,0.,0.,0.,0.,0.705273,0.975256,0.,0.,0.75848,0.507952,0.,0.,0.,0.,0.,0.,0.,0.,0.,0.,0.,0.,0.,0.,0.,0.836583,0.64954,0.,0.523121,0.,0.,0.,1.052757,0.,0.,0.,0.,0.164008,0.,0.,0.407804,0.,0.,0.546336,0.32572,0.,0.945248,0.069107,1.043252,0.,0.,0.,0.,0.,0.,0.,0.,0.,0.,1.14274,1.699619,0.,0.,0.,0.,0.,0.,0.,0.,0.,0.,0.,0.,0.438641,0.610767,0.594172,0.,0.479534,0.629382,0.057806,0.,0.,0.,0.,0.,0.,0.,0.300805,0.326687,0.388085,0.,0.,0.,0.,0.,0.,0.,0.,0.049262,0.,0.222289,0.498046,0.331648,0.,0.,0.,0.,0.,0.,0.,0.,0.,0.,0.,0.,0.,0.,0.193339,0.,0.,0.123512,0.350317,0.231228,0.,0.,0.,0.,0.,0.,0.,0.,0.,0.,0.,0.,0.366312,0.,0.,0.,0.,0.,0.,0.,0.705273,0.975256,0.,0.,0.75848,0.507952,0.,0.,0.,0.,0.,0.,0.,0.,0.,0.,0.,0.,0.,0.,0.,0.836583,0.64954,0.,0.523121,0.,0.,0.,1.052757,0.,0.,0.,0.,0.164008,0.,0.,0.407804,0.,0.,0.546336,0.32572,0.,0.945248,0.069107,1.043252,0.,0.,0.,0.,0.,0.,0.,0.,0.,0.,1.14274,1.699619,0.,0.,0.,0.,0.,0.,0.,0.,0.,0.,0.,0.,0.438641,0.610767,0.594172,0.,0.479534,0.629382,0.057806,0.,0.,0.,0.,0.,0.,0.,0.300805,0.326687,0.388085,0.,0.,0.,0.,0.,0.,0.,0.,0.049262,0.,0.222289,0.498046,0.331648,0.,0.,0.,0.,0.,0.,0.,0.,0.,0.,0.,0.,0.,0.,0.193339,0.,0.,0.123512,0.350317,0.231228,0.,0.,0.,0.,0.,0.,0.,0.,0.,0.,0.,0.,0.366312,0.,0.,0.,0.,0.,0.,0.|,|,
H|0.,1.635512,1.093161,1.786683,0.,0.,0.,1.461627,0.,0.,0.,0.,1.091772,0.,0.,0.,0.,1.635512,1.093161,0.,0.,1.033506,1.384154,0.,0.,0.,1.074789,0.,1.786683,0.,0.,0.,0.,0.,0.,0.,0.,0.,0.,0.,0.,0.,0.,1.845459,1.910111,0.,0.,0.,1.461627,0.,0.,0.,0.,0.,1.635512,1.093161,0.,0.,1.033506,1.384154,0.,0.,0.,1.074789,0.,1.786683,0.,0.,0.,0.,0.,0.,0.,0.,0.,0.,0.,0.,0.,0.,1.845459,1.910111,0.,0.,0.,1.461627,0.,0.,0.,0.,1.091772,0.,0.|0.,0.,0.,0.,0.,0.,0.,0.,0.,1.497286,1.349274,0.,0.,1.256296,0.,1.412118,1.278922,0.,0.,0.,1.327204,0.,0.,0.,0.,1.037472,0.,0.,1.679348,0.,0.,0.,0.,0.,1.634152,0.,1.314927,0.,0.,0.,1.314927,1.46414,1.215637,0.,1.216242,0.,1.531987,0.,0.,0.,0.,0.,0.,0.,0.,0.,0.,0.,0.,0.,0.,0.,0.,1.497286,1.349274,0.,0.,1.256296,0.,0.,0.,1.178413,1.221002,1.221002,0.,1.152137,0.,0.,1.412118,1.012643,1.278922,0.,0.,0.,1.327204,0.,0.,0.,0.,1.128948,1.149768,1.128948,1.149768,1.128948,1.149768,0.,0.,0.,0.,1.037472,0.,0.,1.679348,0.,0.,0.,0.,0.,0.,0.,0.,0.,0.,1.231383,0.,0.,0.,0.,0.,0.,0.,0.979041,0.,0.,1.634152,1.389065,0.,0.,0.,1.120333,0.,1.314927,0.,0.,0.,1.314927,1.46414,1.215637,0.,0.,0.,0.,0.,0.,0.,0.,0.,0.,0.,0.,0.,1.497286,1.349274,0.,0.,1.256296,0.,0.,0.,1.178413,1.221002,1.221002,0.,1.152137,0.,0.,1.412118,1.012643,1.278922,0.,0.,0.,1.327204,0.,0.,0.,0.,1.128948,1.149768,1.128948,1.149768,1.128948,1.149768,0.,0.,0.,0.,1.037472,0.,0.,1.679348,0.,0.,0.,0.,0.,0.,0.,0.,0.,0.,1.231383,0.,0.,0.,0.,0.,0.,0.,0.979041,0.,0.,1.634152,1.389065,0.,0.,0.,1.120333,0.,1.314927,0.,0.,0.,1.314927,1.46414,1.215637,0.,1.216242,0.,1.531987,0.,0.,0.,0.|0.,0.,0.,0.,0.,0.,0.,0.,1.208315,0.,0.,1.80673,1.147128,0.,0.,1.460807,1.109749,1.560928,1.768699,1.457424,0.,0.,1.654616,0.,0.,0.,2.062826,0.,0.,0.,0.,0.,0.,2.266103,0.,2.266103,0.,0.882864,0.,0.,1.821795,0.,0.,0.,1.911,1.633563,1.821795,0.,1.849275,0.,0.,0.,2.09831,0.,0.,0.,1.066123,0.,0.,0.,0.,0.,0.,0.,0.,1.208315,0.,0.,1.80673,1.147128,0.,0.,1.460807,1.109749,1.381996,0.,0.,1.413853,1.659537,1.413853,0.,1.902354,1.856508,0.,1.560928,0.,1.768699,1.457424,0.,0.,1.654616,0.,0.,0.,1.837636,1.599041,1.837636,0.,1.837636,1.599041,0.,0.,0.,0.,2.062826,0.,0.,0.,0.,0.,0.,0.,0.,0.,0.,0.,0.,1.545645,0.,0.,2.192073,0.902438,0.,0.,0.,0.,2.266103,0.,2.266103,0.,1.414806,0.,0.,0.882864,0.,0.,1.241242,0.,1.821795,0.,0.,0.,1.911,1.633563,1.821795,0.,0.,1.066123,0.,0.,0.,0.,0.,0.,0.,0.,1.208315,0.,0.,1.80673,1.147128,0.,0.,1.460807,1.109749,1.381996,0.,0.,1.413853,1.659537,1.413853,0.,1.902354,1.856508,0.,1.560928,0.,1.768699,1.457424,0.,0.,1.654616,0.,0.,0.,1.837636,1.599041,1.837636,0.,1.837636,1.599041,0.,0.,0.,0.,2.062826,0.,0.,0.,0.,0.,0.,0.,0.,0.,0.,0.,0.,1.545645,0.,0.,2.192073,0.902438,0.,0.,0.,0.,2.266103,0.,2.266103,0.,1.414806,0.,0.,0.882864,0.,0.,1.241242,0.,1.821795,0.,0.,0.,1.911,1.633563,1.821795,0.,1.849275,0.,0.,0.,2.09831,0.,0.|0.,0.218068,0.546581,0.494959,0.,0.,0.,0.168649,0.,0.,0.,0.,0.0667,0.,0.,0.,0.,0.218068,0.546581,0.,0.,0.080743,0.327164,0.,0.,0.,0.087738,0.,0.494959,0.,0.,0.,0.,0.,0.,0.,0.,0.,0.,0.,0.,0.,0.,0.380809,0.07442,0.,0.,0.,0.168649,0.,0.,0.,0.,0.,0.218068,0.546581,0.,0.,0.080743,0.327164,0.,0.,0.,0.087738,0.,0.494959,0.,0.,0.,0.,0.,0.,0.,0.,0.,0.,0.,0.,0.,0.,0.380809,0.07442,0.,0.,0.,0.168649,0.,0.,0.,0.,0.0667,0.,0.|0.,0.,0.,0.,0.,0.,0.,0.,0.,0.184597,0.258765,0.,0.,0.523457,0.,0.49464,0.563195,0.,0.,0.,0.371246,0.,0.,0.,0.,0.037274,0.,0.,0.329061,0.,0.,0.,0.,0.,0.606971,0.,0.581602,0.,0.,0.,0.581602,0.534974,0.210399,0.,0.16278,0.,0.174873,0.,0.,0.,0.,0.,0.,0.,0.,0.,0.,0.,0.,0.,0.,0.,0.,0.184597,0.258765,0.,0.,0.523457,0.,0.,0.,0.37746,0.419719,0.419719,0.,0.304338,0.,0.,0.49464,0.071762,0.563195,0.,0.,0.,0.371246,0.,0.,0.,0.,0.472315,0.457561,0.472315,0.457561,0.472315,0.457561,0.,0.,0.,0.,0.037274,0.,0.,0.329061,0.,0.,0.,0.,0.,0.,0.,0.,0.,0.,0.323349,0.,0.,0.,0.,0.,0.,0.,0.139863,0.,0.,0.606971,0.210464,0.,0.,0.,0.187226,0.,0.581602,0.,0.,0.,0.581602,0.534974,0.210399,0.,0.,0.,0.,0.,0.,0.,0.,0.,0.,0.,0.,0.,0.184597,0.258765,0.,0.,0.523457,0.,0.,0.,0.37746,0.419719,0.419719,0.,0.304338,0.,0.,0.49464,0.071762,0.563195,0.,0.,0.,0.371246,0.,0.,0.,0.,0.472315,0.457561,0.472315,0.457561,0.472315,0.457561,0.,0.,0.,0.,0.037274,0.,0.,0.329061,0.,0.,0.,0.,0.,0.,0.,0.,0.,0.,0.323349,0.,0.,0.,0.,0.,0.,0.,0.139863,0.,0.,0.606971,0.210464,0.,0.,0.,0.187226,0.,0.581602,0.,0.,0.,0.581602,0.534974,0.210399,0.,0.16278,0.,0.174873,0.,0.,0.,0.|0.,0.,0.,0.,0.,0.,0.,0.,0.169588,0.,0.,0.247497,0.219997,0.,0.,0.730404,0.462395,0.714323,0.90869,0.815623,0.,0.,0.532254,0.,0.,0.,0.11117,0.,0.,0.,0.,0.,0.,1.33808,0.,1.33808,0.,0.216212,0.,0.,1.016001,0.,0.,0.,0.99225,0.722538,1.016001,0.,0.555716,0.,0.,0.,0.484225,0.,0.,0.,0.383804,0.,0.,0.,0.,0.,0.,0.,0.,0.169588,0.,0.,0.247497,0.219997,0.,0.,0.730404,0.462395,0.335029,0.,0.,0.662744,0.596396,0.662744,0.,0.646083,0.848689,0.,0.714323,0.,0.90869,0.815623,0.,0.,0.532254,0.,0.,0.,1.068829,0.668986,1.068829,0.,1.068829,0.668986,0.,0.,0.,0.,0.11117,0.,0.,0.,0.,0.,0.,0.,0.,0.,0.,0.,0.,0.361392,0.,0.,0.569939,0.121355,0.,0.,0.,0.,1.33808,0.,1.33808,0.,0.244988,0.,0.,0.216212,0.,0.,0.153901,0.,1.016001,0.,0.,0.,0.99225,0.722538,1.016001,0.,0.,0.383804,0.,0.,0.,0.,0.,0.,0.,0.,0.169588,0.,0.,0.247497,0.219997,0.,0.,0.730404,0.462395,0.335029,0.,0.,0.662744,0.596396,0.662744,0.,0.646083,0.848689,0.,0.714323,0.,0.90869,0.815623,0.,0.,0.532254,0.,0.,0.,1.068829,0.668986,1.068829,0.,1.068829,0.668986,0.,0.,0.,0.,0.11117,0.,0.,0.,0.,0.,0.,0.,0.,0.,0.,0.,0.,0.361392,0.,0.,0.569939,0.121355,0.,0.,0.,0.,1.33808,0.,1.33808,0.,0.244988,0.,0.,0.216212,0.,0.,0.153901,0.,1.016001,0.,0.,0.,0.99225,0.722538,1.016001,0.,0.555716,0.,0.,0.,0.484225,0.,0.
I|0.,0.967805,0.,0.,0.,0.,0.,0.,0.,0.,0.,0.,0.,0.,0.,0.,0.,0.,0.,0.,0.,0.,0.,0.,0.,0.,0.,1.936348,0.,0.,0.,0.,0.,0.,0.,0.,0.,0.,0.,0.967805,0.,0.,0.,0.,0.,0.,0.,0.,0.,0.,0.,0.,0.,0.,0.,0.,0.,0.,0.,0.,0.,0.,0.,1.851727,0.,1.851727,0.,0.,0.,0.,0.,0.,0.,0.,0.,0.,0.,0.,0.,0.,0.,0.,0.,1.045871,0.,0.,0.,0.,0.,0.,0.,0.,0.,0.,0.,1.936348,0.,0.,0.,0.,0.,0.,0.,0.,0.,0.,0.,0.967805,0.,0.,0.,0.,0.,0.,0.,0.,0.,0.,0.,0.,0.,0.,0.,0.,0.,0.,0.,0.,0.,0.,0.,1.851727,0.,1.851727,0.,0.,0.,0.,0.,0.,0.,0.,0.,0.,0.,0.,0.,0.,0.,0.,0.,1.045871,0.,0.,0.,0.,0.,0.,0.,0.,0.,0.,0.,0.,0.,0.,0.,0.,0.,0.,0.,0.|0.997776,2.046445,1.644102,1.065357,0.,0.,0.,1.066117,1.292668,1.239104,0.,0.,0.,0.,0.,0.,0.,1.083751,1.776676,0.990484,0.,0.,0.,0.,1.271796,0.,0.,1.271796,0.,0.,1.447241,1.037874,0.,0.,0.,1.24839,1.24839,0.,0.,0.,1.408101,1.173043,0.,0.,1.014437,0.,0.,0.,0.,0.,0.,0.,0.,1.357318,0.,0.,1.281002,0.,0.,0.,0.,0.,0.,0.,0.,0.,0.,0.,0.975619,0.798053,0.,0.,0.,0.,0.,1.106663,0.,0.,1.069651,0.997776,2.046445,1.644102,0.886924,0.,0.,0.,1.065357,0.,0.,0.,1.066117,1.292668,1.239104,0.,0.,0.,0.,0.,0.,0.,0.,0.,0.,0.,0.,0.,0.,0.,0.,0.,0.,1.262759,0.,0.,0.,0.,0.,1.083751,1.776676,0.990484,0.,0.,0.,0.,1.271796,0.,0.,1.271796,0.,0.,1.447241,1.037874,0.,0.,0.,0.,0.,0.914402,0.,0.,0.,0.,1.250326,0.,0.,0.,1.530772,1.530772,0.,0.,0.,0.,0.,0.,0.,0.,0.,0.,1.095372,0.,0.,0.,0.,0.,0.,0.,0.,0.,1.24839,1.24839,0.,0.,0.,0.,0.,0.,0.,0.926974,0.,0.,1.064587,0.,0.,1.151064,1.224691,1.151064,1.224691,0.,0.,0.,0.,0.,0.,0.,0.,1.183367,0.,0.,0.,1.144806,0.,1.408101,1.173043,0.,0.,0.,0.,0.,0.,0.,0.,0.,0.,0.,0.,0.,0.,0.,0.,0.,1.014437,0.,0.,0.,0.,0.,0.,0.,0.975619,0.798053,0.,0.,0.,0.,0.,1.106663,0.,0.,1.069651,0.997776,2.046445,1.644102,0.886924,0.,0.,0.,1.065357,0.,0.,0.,1.066117,1.292668,1.239104,0.,0.,0.,0.,0.,0.,0.,0.,0.,0.,0.,0.,0.,0.,0.,0.,0.,0.,1.262759,0.,0.,0.,0.,0.,1.083751,1.776676,0.990484,0.,0.,0.,0.,1.271796,0.,0.,1.271796,0.,0.,1.447241,1.037874,0.,0.,0.,0.,0.,0.914402,0.,0.,0.,0.,1.250326,0.,0.,0.,1.530772,1.530772,0.,0.,0.,0.,0.,0.,0.,0.,0.,0.,1.095372,0.,0.,0.,0.,0.,0.,0.,0.,0.,1.24839,1.24839,0.,0.,0.,0.,0.,0.,0.,0.926974,0.,0.,1.064587,0.,0.,1.151064,1.224691,1.151064,1.224691,0.,0.,0.,0.,0.,0.,0.,0.,1.183367,0.,0.,0.,1.144806,0.,1.408101,1.173043,0.,0.,0.,0.,0.,0.,0.,0.,0.,0.,0.,0.,0.,0.,0.,0.,0.,1.014437,0.,0.,0.,0.,0.,0.,0.,0.,1.357318,0.,0.,1.281002,0.,0.,0.,0.,0.|,|0.,0.228256,0.,0.,0.,0.,0.,0.,0.,0.,0.,0.,0.,0.,0.,0.,0.,0.,0.,0.,0.,0.,0.,0.,0.,0.,0.,0.38727,0.,0.,0.,0.,0.,0.,0.,0.,0.,0.,0.,0.228256,0.,0.,0.,0.,0.,0.,0.,0.,0.,0.,0.,0.,0.,0.,0.,0.,0.,0.,0.,0.,0.,0.,0.,1.424405,0.,1.424405,0.,0.,0.,0.,0.,0.,0.,0.,0.,0.,0.,0.,0.,0.,0.,0.,0.,0.009055,0.,0.,0.,0.,0.,0.,0.,0.,0.,0.,0.,0.38727,0.,0.,0.,0.,0.,0.,0.,0.,0.,0.,0.,0.228256,0.,0.,0.,0.,0.,0.,0.,0.,0.,0.,0.,0.,0.,0.,0.,0.,0.,0.,0.,0.,0.,0.,0.,1.424405,0.,1.424405,0.,0.,0.,0.,0.,0.,0.,0.,0.,0.,0.,0.,0.,0.,0.,0.,0.,0.009055,0.,0.,0.,0.,0.,0.,0.,0.,0.,0.,0.,0.,0.,0.,0.,0.,0.,0.,0.,0.|0.110864,1.819063,1.004729,0.160809,0.,0.,0.,0.130545,0.369334,0.347819,0.,0.,0.,0.,0.,0.,0.,0.309643,0.391195,0.281697,0.,0.,0.,0.,0.462471,0.,0.,0.462471,0.,0.,0.844224,0.124545,0.,0.,0.,0.784703,0.784703,0.,0.,0.,0.388442,0.0809,0.,0.,0.175576,0.,0.,0.,0.,0.,0.,0.,0.,0.148388,0.,0.,0.179161,0.,0.,0.,0.,0.,0.,0.,0.,0.,0.,0.,0.273173,0.096734,0.,0.,0.,0.,0.,0.387332,0.,0.,0.382018,0.110864,1.819063,1.004729,0.35477,0.,0.,0.,0.160809,0.,0.,0.,0.130545,0.369334,0.347819,0.,0.,0.,0.,0.,0.,0.,0.,0.,0.,0.,0.,0.,0.,0.,0.,0.,0.,0.551022,0.,0.,0.,0.,0.,0.309643,0.391195,0.281697,0.,0.,0.,0.,0.462471,0.,0.,0.462471,0.,0.,0.844224,0.124545,0.,0.,0.,0.,0.,0.083976,0.,0.,0.,0.,0.071447,0.,0.,0.,1.000889,1.000889,0.,0.,0.,0.,0.,0.,0.,0.,0.,0.,0.214385,0.,0.,0.,0.,0.,0.,0.,0.,0.,0.784703,0.784703,0.,0.,0.,0.,0.,0.,0.,0.129776,0.,0.,0.149042,0.,0.,0.219518,0.338362,0.219518,0.338362,0.,0.,0.,0.,0.,0.,0.,0.,0.03586,0.,0.,0.,0.367973,0.,0.388442,0.0809,0.,0.,0.,0.,0.,0.,0.,0.,0.,0.,0.,0.,0.,0.,0.,0.,0.,0.175576,0.,0.,0.,0.,0.,0.,0.,0.273173,0.096734,0.,0.,0.,0.,0.,0.387332,0.,0.,0.382018,0.110864,1.819063,1.004729,0.35477,0.,0.,0.,0.160809,0.,0.,0.,0.130545,0.369334,0.347819,0.,0.,0.,0.,0.,0.,0.,0.,0.,0.,0.,0.,0.,0.,0.,0.,0.,0.,0.551022,0.,0.,0.,0.,0.,0.309643,0.391195,0.281697,0.,0.,0.,0.,0.462471,0.,0.,0.462471,0.,0.,0.844224,0.124545,0.,0.,0.,0.,0.,0.083976,0.,0.,0.,0.,0.071447,0.,0.,0.,1.000889,1.000889,0.,0.,0.,0.,0.,0.,0.,0.,0.,0.,0.214385,0.,0.,0.,0.,0.,0.,0.,0.,0.,0.784703,0.784703,0.,0.,0.,0.,0.,0.,0.,0.129776,0.,0.,0.149042,0.,0.,0.219518,0.338362,0.219518,0.338362,0.,0.,0.,0.,0.,0.,0.,0.,0.03586,0.,0.,0.,0.367973,0.,0.388442,0.0809,0.,0.,0.,0.,0.,0.,0.,0.,0.,0.,0.,0.,0.,0.,0.,0.,0.,0.175576,0.,0.,0.,0.,0.,0.,0.,0.,0.148388,0.,0.,0.179161,0.,0.,0.,0.,0.|,
L|1.486989,0.,0.,0.,0.,0.,1.578969,0.,0.,1.043947,0.,0.,0.,0.,0.,0.,0.,0.,0.,0.,0.,0.,0.,0.,0.,1.541261,1.266948,0.,1.266948,0.,1.046239,1.812977,0.,0.,0.,1.121296,0.,0.,1.430311,0.,0.,0.,0.,0.,0.,0.,1.142444,0.,1.425446,1.826332,0.,0.,0.,0.,0.,0.,0.,1.486989,0.,0.,0.,0.,0.,0.,1.578969,0.,0.,1.043947,0.,0.,0.,0.,0.,0.,0.,0.,0.,0.,0.,0.,0.,0.,0.,0.,0.,0.,1.326815,0.,0.,0.,0.,0.,0.,0.,0.,0.,0.,1.541261,0.,0.,0.,1.266948,0.,1.266948,0.,1.046239,0.,0.,0.,0.,1.533098,0.823285,0.,0.,0.,0.,0.,0.,1.812977,0.,0.,0.,0.,0.,0.,0.,0.,0.,0.788964,0.,0.,0.,0.,0.,0.,0.,0.,0.,0.,0.,0.,0.,0.,0.,0.,0.,1.121296,0.,0.,0.,0.,0.,0.,0.,0.,0.,0.,0.,0.,0.,0.,0.,0.,0.,0.,0.,1.133053,0.,0.,0.,0.,0.,1.430311,0.,0.,1.425446,1.826332,0.,0.,0.,0.,0.,0.,0.,1.486989,0.,0.,0.,0.,0.,0.,1.578969,0.,0.,1.043947,0.,0.,0.,0.,0.,0.,0.,0.,0.,0.,0.,0.,0.,0.,0.,0.,0.,0.,1.326815,0.,0.,0.,0.,0.,0.,0.,0.,0.,0.,1.541261,0.,0.,0.,1.266948,0.,1.266948,0.,1.046239,0.,0.,0.,0.,1.533098,0.823285,0.,0.,0.,0.,0.,0.,1.812977,0.,0.,0.,0.,0.,0.,0.,0.,0.,0.788964,0.,0.,0.,0.,0.,0.,0.,0.,0.,0.,0.,0.,0.,0.,0.,0.,0.,1.121296,0.,0.,0.,0.,0.,0.,0.,0.,0.,0.,0.,0.,0.,0.,0.,0.,0.,0.,0.,1.133053,0.,0.,0.,0.,0.,1.430311,0.,0.,0.,0.,0.,0.,0.,1.142444|0.,1.147066,1.682888,0.,0.,1.245518,1.331379,0.,0.,0.,0.,1.331379,0.,0.,1.032034,0.,1.261931,1.127347,0.,1.427681,0.,0.,1.11068,1.256602,0.,1.133642,1.250504,1.069732,0.,0.,0.,0.,1.544155,1.069732,0.,0.,0.,0.,0.,1.27274,1.133642,0.,0.,0.,0.,0.,1.260353,0.,0.,1.001223,0.,1.540578,1.59354,1.338859,0.,1.59354,1.108131,0.,0.,1.328534,1.155311,1.180389,0.,0.,0.951535,0.,0.,1.670469,1.222575,0.,0.,0.,1.11333,0.,1.129237,0.,0.78277,0.,1.602641,1.04139,1.46198,0.,0.,0.,0.,0.,0.,1.53859,0.,0.,1.713957,0.,0.,0.,0.,0.,0.,1.807316,0.,0.,0.,1.308242,0.,0.,1.68575,0.,0.,0.,0.,0.,0.,0.,0.,0.,1.147066,1.682888,0.,0.,1.245518,1.331379,0.,0.,0.,0.,1.331379,0.,0.,0.,1.311533,0.,0.,0.,0.,1.032034,0.,1.261931,1.127347,0.,1.427681,0.,0.,1.11068,1.256602,0.,1.133642,1.250504,1.069732,0.,0.,0.,0.,1.544155,1.069732,0.,0.,0.,0.,0.,1.27274,1.133642,0.,0.,0.,0.,0.,0.,0.,0.977252,1.069352,0.,0.,0.,0.,0.,0.,0.,1.536919,1.069841,0.,0.,0.,0.,0.,0.,1.379387,1.184686,0.,0.,0.,0.,0.,0.,1.224453,0.865269,0.,0.,0.,0.,1.260353,1.676978,0.,0.,0.,0.,0.,0.,1.587887,1.601288,1.119885,0.,0.,1.001223,0.,1.540578,1.59354,1.338859,0.,1.59354,1.108131,0.,0.,1.328534,1.155311,1.103816,1.02443,0.,0.,0.,0.,0.,0.,0.811024,0.989317,1.188517,0.,0.,0.,0.,0.,0.811024,0.,0.,0.,0.,0.,0.,0.,1.180389,0.971839,0.,0.,0.,1.098293,0.971839,0.,0.,0.,0.,0.,0.,0.,0.,0.,0.,0.,1.048957,1.33881,1.215521,1.347792,0.,0.,0.,0.,0.,0.,0.,1.00159,0.,0.,0.,0.,0.,0.,0.,0.,0.,0.,0.,0.951535,0.,0.,1.670469,1.222575,0.,0.,0.,0.,0.,0.,0.,0.,0.,0.,0.,1.111102,0.,1.228315,0.,1.248304,1.113846,1.251825,0.,0.,0.,0.,1.113846,0.,0.,0.,0.,0.,0.,0.,0.,0.,0.,0.,0.,1.28691,0.,0.,0.,0.,0.,0.,0.,0.,0.,1.11333,0.,0.,0.,0.,0.,0.,0.,1.211983,0.,0.,0.,1.129237,0.,0.,1.213674,1.134323,0.,0.,0.,0.,0.,0.,0.,0.,0.,0.,0.,0.,0.,0.,0.,0.,0.,0.,0.,0.,0.,0.78277,0.,0.,1.308242,0.,0.,1.68575,0.,0.,0.,0.,0.,0.,0.,0.,0.,1.147066,1.682888,0.,0.,1.245518,1.331379,0.,0.,0.,0.,1.331379,0.,0.,0.,1.311533,0.,0.,0.,0.,1.032034,0.,1.261931,1.127347,0.,1.427681,0.,0.,1.11068,1.256602,0.,1.133642,1.250504,1.069732,0.,0.,0.,0.,1.544155,1.069732,0.,0.,0.,0.,0.,1.27274,1.133642,0.,0.,0.,0.,0.,0.,0.,0.977252,1.069352,0.,0.,0.,0.,0.,0.,0.,1.536919,1.069841,0.,0.,0.,0.,0.,0.,1.379387,1.184686,0.,0.,0.,0.,0.,0.,1.224453,0.865269,0.,0.,0.,0.,1.260353,1.676978,0.,0.,0.,0.,0.,0.,1.587887,1.601288,1.119885,0.,0.,1.001223,0.,1.540578,1.59354,1.338859,0.,1.59354,1.108131,0.,0.,1.328534,1.155311,1.103816,1.02443,0.,0.,0.,0.,0.,0.,0.811024,0.989317,1.188517,0.,0.,0.,0.,0.,0.811024,0.,0.,0.,0.,0.,0.,0.,1.180389,0.971839,0.,0.,0.,1.098293,0.971839,0.,0.,0.,0.,0.,0.,0.,0.,0.,0.,0.,1.048957,1.33881,1.215521,1.347792,0.,0.,0.,0.,0.,0.,0.,1.00159,0.,0.,0.,0.,0.,0.,0.,0.,0.,0.,0.,0.951535,0.,0.,1.670469,1.222575,0.,0.,0.,0.,0.,0.,0.,0.,0.,0.,0.,1.111102,0.,1.228315,0.,1.248304,1.113846,1.251825,0.,0.,0.,0.,1.113846,0.,0.,0.,0.,0.,0.,0.,0.,0.,0.,0.,0.,1.28691,0.,0.,0.,0.,0.,0.,0.,0.,0.,1.11333,0.,0.,0.,0.,0.,0.,0.,1.211983,0.,0.,0.,1.129237,0.,0.,1.213674,1.134323,0.,0.,0.,0.,0.,0.,0.,0.,0.,0.,0.,0.,0.,0.,0.,0.,0.,0.,0.,0.,0.,0.78277,0.,1.602641,1.04139,1.46198,0.,0.,0.,0.,0.,0.,1.53859,0.,0.,1.713957,0.,0.,0.,0.,0.,0.,1.807316,0.,0.|,|0.275023,0.,0.,0.,0.,0.,0.637128,0.,0.,0.071503,0.,0.,0.,0.,0.,0.,0.,0.,0.,0.,0.,0.,0.,0.,0.,0.522461,0.212635,0.,0.212635,0.,0.479526,0.368741,0.,0.,0.,0.128148,0.,0.,0.330072,0.,0.,0.,0.,0.,0.,0.,0.373491,0.,0.627196,1.241906,0.,0.,0.,0.,0.,0.,0.,0.275023,0.,0.,0.,0.,0.,0.,0.637128,0.,0.,0.071503,0.,0.,0.,0.,0.,0.,0.,0.,0.,0.,0.,0.,0.,0.,0.,0.,0.,0.,0.14512,0.,0.,0.,0.,0.,0.,0.,0.,0.,0.,0.522461,0.,0.,0.,0.212635,0.,0.212635,0.,0.479526,0.,0.,0.,0.,0.140795,0.067207,0.,0.,0.,0.,0.,0.,0.368741,0.,0.,0.,0.,0.,0.,0.,0.,0.,0.026973,0.,0.,0.,0.,0.,0.,0.,0.,0.,0.,0.,0.,0.,0.,0.,0.,0.,0.128148,0.,0.,0.,0.,0.,0.,0.,0.,0.,0.,0.,0.,0.,0.,0.,0.,0.,0.,0.,0.150303,0.,0.,0.,0.,0.,0.330072,0.,0.,0.627196,1.241906,0.,0.,0.,0.,0.,0.,0.,0.275023,0.,0.,0.,0.,0.,0.,0.637128,0.,0.,0.071503,0.,0.,0.,0.,0.,0.,0.,0.,0.,0.,0.,0.,0.,0.,0.,0.,0.,0.,0.14512,0.,0.,0.,0.,0.,0.,0.,0.,0.,0.,0.522461,0.,0.,0.,0.212635,0.,0.212635,0.,0.479526,0.,0.,0.,0.,0.140795,0.067207,0.,0.,0.,0.,0.,0.,0.368741,0.,0.,0.,0.,0.,0.,0.,0.,0.,0.026973,0.,0.,0.,0.,0.,0.,0.,0.,0.,0.,0.,0.,0.,0.,0.,0.,0.,0.128148,0.,0.,0.,0.,0.,0.,0.,0.,0.,0.,0.,0.,0.,0.,0.,0.,0.,0.,0.,0.150303,0.,0.,0.,0.,0.,0.330072,0.,0.,0.,0.,0.,0.,0.,0.373491|0.,0.28407,0.553929,0.,0.,0.085898,0.312185,0.,0.,0.,0.,0.312185,0.,0.,0.275209,0.,0.334798,0.299092,0.,0.553591,0.,0.,0.389712,0.440913,0.,0.295057,0.496776,0.219808,0.,0.,0.,0.,0.253834,0.219808,0.,0.,0.,0.,0.,0.226652,0.295057,0.,0.,0.,0.,0.,0.39386,0.,0.,0.101041,0.,0.59253,0.869203,0.477495,0.,0.869203,0.294468,0.,0.,0.830334,0.433242,0.260086,0.,0.,0.32624,0.,0.,0.668188,0.314376,0.,0.,0.,0.234385,0.,0.092183,0.,0.04516,0.,0.169977,0.042076,0.191977,0.,0.,0.,0.,0.,0.,0.264677,0.,0.,0.311629,0.,0.,0.,0.,0.,0.,0.834146,0.,0.,0.,0.436081,0.,0.,0.74173,0.,0.,0.,0.,0.,0.,0.,0.,0.,0.28407,0.553929,0.,0.,0.085898,0.312185,0.,0.,0.,0.,0.312185,0.,0.,0.,0.897365,0.,0.,0.,0.,0.275209,0.,0.334798,0.299092,0.,0.553591,0.,0.,0.389712,0.440913,0.,0.295057,0.496776,0.219808,0.,0.,0.,0.,0.253834,0.219808,0.,0.,0.,0.,0.,0.226652,0.295057,0.,0.,0.,0.,0.,0.,0.,0.148069,0.300755,0.,0.,0.,0.,0.,0.,0.,0.192115,0.208953,0.,0.,0.,0.,0.,0.,0.468471,0.298034,0.,0.,0.,0.,0.,0.,0.422993,0.047197,0.,0.,0.,0.,0.39386,0.155096,0.,0.,0.,0.,0.,0.,0.668584,1.264175,0.361538,0.,0.,0.101041,0.,0.59253,0.869203,0.477495,0.,0.869203,0.294468,0.,0.,0.830334,0.433242,0.371693,0.271787,0.,0.,0.,0.,0.,0.,0.049655,0.121141,0.145533,0.,0.,0.,0.,0.,0.049655,0.,0.,0.,0.,0.,0.,0.,0.260086,0.138834,0.,0.,0.,0.188279,0.138834,0.,0.,0.,0.,0.,0.,0.,0.,0.,0.,0.,0.259998,0.469156,0.207781,0.195833,0.,0.,0.,0.,0.,0.,0.,0.042882,0.,0.,0.,0.,0.,0.,0.,0.,0.,0.,0.,0.32624,0.,0.,0.668188,0.314376,0.,0.,0.,0.,0.,0.,0.,0.,0.,0.,0.,0.11111,0.,0.049133,0.,0.314365,0.174294,0.205067,0.,0.,0.,0.,0.174294,0.,0.,0.,0.,0.,0.,0.,0.,0.,0.,0.,0.,0.183844,0.,0.,0.,0.,0.,0.,0.,0.,0.,0.234385,0.,0.,0.,0.,0.,0.,0.,0.562706,0.,0.,0.,0.092183,0.,0.,0.594453,0.486138,0.,0.,0.,0.,0.,0.,0.,0.,0.,0.,0.,0.,0.,0.,0.,0.,0.,0.,0.,0.,0.,0.04516,0.,0.,0.436081,0.,0.,0.74173,0.,0.,0.,0.,0.,0.,0.,0.,0.,0.28407,0.553929,0.,0.,0.085898,0.312185,0.,0.,0.,0.,0.312185,0.,0.,0.,0.897365,0.,0.,0.,0.,0.275209,0.,0.334798,0.299092,0.,0.553591,0.,0.,0.389712,0.440913,0.,0.295057,0.496776,0.219808,0.,0.,0.,0.,0.253834,0.219808,0.,0.,0.,0.,0.,0.226652,0.295057,0.,0.,0.,0.,0.,0.,0.,0.148069,0.300755,0.,0.,0.,0.,0.,0.,0.,0.192115,0.208953,0.,0.,0.,0.,0.,0.,0.468471,0.298034,0.,0.,0.,0.,0.,0.,0.422993,0.047197,0.,0.,0.,0.,0.39386,0.155096,0.,0.,0.,0.,0.,0.,0.668584,1.264175,0.361538,0.,0.,0.101041,0.,0.59253,0.869203,0.477495,0.,0.869203,0.294468,0.,0.,0.830334,0.433242,0.371693,0.271787,0.,0.,0.,0.,0.,0.,0.049655,0.121141,0.145533,0.,0.,0.,0.,0.,0.049655,0.,0.,0.,0.,0.,0.,0.,0.260086,0.138834,0.,0.,0.,0.188279,0.138834,0.,0.,0.,0.,0.,0.,0.,0.,0.,0.,0.,0.259998,0.469156,0.207781,0.195833,0.,0.,0.,0.,0.,0.,0.,0.042882,0.,0.,0.,0.,0.,0.,0.,0.,0.,0.,0.,0.32624,0.,0.,0.668188,0.314376,0.,0.,0.,0.,0.,0.,0.,0.,0.,0.,0.,0.11111,0.,0.049133,0.,0.314365,0.174294,0.205067,0.,0.,0.,0.,0.174294,0.,0.,0.,0.,0.,0.,0.,0.,0.,0.,0.,0.,0.183844,0.,0.,0.,0.,0.,0.,0.,0.,0.,0.234385,0.,0.,0.,0.,0.,0.,0.,0.562706,0.,0.,0.,0.092183,0.,0.,0.594453,0.486138,0.,0.,0.,0.,0.,0.,0.,0.,0.,0.,0.,0.,0.,0.,0.,0.,0.,0.,0.,0.,0.,0.04516,0.,0.169977,0.042076,0.191977,0.,0.,0.,0.,0.,0.,0.264677,0.,0.,0.311629,0.,0.,0.,0.,0.,0.,0.834146,0.,0.|,
K|0.,0.,0.,0.,1.163735,0.,1.029018,0.,0.,0.,0.,0.,0.,0.,0.,0.,0.,1.163735,0.,0.,0.,1.234434,0.,1.115217,1.234434,0.,0.,0.,1.029018,0.,0.,0.,0.,0.,0.,0.,0.,1.163735,0.,0.,0.,1.234434,0.,1.115217,1.234434,0.,0.,0.,1.029018,0.,0.,0.,0.|0.,0.,0.,0.,0.,0.,1.261022,0.941193,0.,0.,0.,0.,0.,0.,0.,0.,0.903554,0.,1.785737,1.248423,1.538793,0.,0.,0.,0.907108,0.,0.,0.,0.,0.,0.,0.,1.376122,0.,0.,0.,0.,0.,0.,0.,0.,0.,0.,0.,1.261022,0.941193,0.,0.,0.,0.,0.,0.,0.,0.,0.903554,0.,1.221635,0.,0.,0.,0.,0.,0.,0.,0.,0.,0.,0.,1.621047,0.,1.785737,0.,0.,1.248423,1.538793,0.,0.,0.,0.,0.,0.,0.,0.,1.077013,0.907108,0.,0.,1.376122,0.,0.,0.,0.,0.,0.,0.,0.,0.,0.,0.,1.261022,0.941193,0.,0.,0.,0.,0.,0.,0.,0.,0.903554,0.,1.221635,0.,0.,0.,0.,0.,0.,0.,0.,0.,0.,0.,1.621047,0.,1.785737,0.,0.,1.248423,1.538793,0.,0.,0.,0.,0.,0.,0.,0.,1.077013,0.907108,0.,0.,0.,0.,0.,0.|0.,0.,0.,0.,0.,0.,1.68138,0.,0.,0.,0.,0.,1.931801,1.740838,0.,1.849744,0.,0.,0.,0.,0.,1.326476,1.890221,0.,0.,0.,0.,0.,1.721725,1.232652,1.272254,0.,0.,0.,0.,0.,0.,0.,0.,0.,1.68138,0.,0.,0.,0.,0.,1.585741,0.,0.,0.,0.,0.,0.,2.180407,1.558674,1.954151,0.,1.931801,0.,0.,1.368817,0.,1.740838,0.,1.849744,0.,0.,0.,0.,0.,0.,0.,0.,0.981159,1.326476,1.890221,0.,0.,1.232652,1.272254,0.,0.,0.,0.,0.,0.,0.,0.,0.,1.68138,0.,0.,0.,0.,0.,1.585741,0.,0.,0.,0.,0.,0.,2.180407,1.558674,1.954151,0.,1.931801,0.,0.,1.368817,0.,1.740838,0.,1.849744,0.,0.,0.,0.,0.,0.,0.,0.,0.981159,1.326476,1.890221,0.,0.,0.,0.,0.,0.,1.721725|0.,0.,0.,0.,0.191299,0.,0.114335,0.,0.,0.,0.,0.,0.,0.,0.,0.,0.,0.191299,0.,0.,0.,0.37033,0.,0.238975,0.37033,0.,0.,0.,0.114335,0.,0.,0.,0.,0.,0.,0.,0.,0.191299,0.,0.,0.,0.37033,0.,0.238975,0.37033,0.,0.,0.,0.114335,0.,0.,0.,0.|0.,0.,0.,0.,0.,0.,0.521222,0.10655,0.,0.,0.,0.,0.,0.,0.,0.,0.037132,0.,0.128316,0.368032,0.384698,0.,0.,0.,0.140758,0.,0.,0.,0.,0.,0.,0.,0.183483,0.,0.,0.,0.,0.,0.,0.,0.,0.,0.,0.,0.521222,0.10655,0.,0.,0.,0.,0.,0.,0.,0.,0.037132,0.,0.305409,0.,0.,0.,0.,0.,0.,0.,0.,0.,0.,0.,0.578945,0.,0.128316,0.,0.,0.368032,0.384698,0.,0.,0.,0.,0.,0.,0.,0.,0.153859,0.140758,0.,0.,0.183483,0.,0.,0.,0.,0.,0.,0.,0.,0.,0.,0.,0.521222,0.10655,0.,0.,0.,0.,0.,0.,0.,0.,0.037132,0.,0.305409,0.,0.,0.,0.,0.,0.,0.,0.,0.,0.,0.,0.578945,0.,0.128316,0.,0.,0.368032,0.384698,0.,0.,0.,0.,0.,0.,0.,0.,0.153859,0.140758,0.,0.,0.,0.,0.,0.|0.,0.,0.,0.,0.,0.,0.672552,0.,0.,0.,0.,0.,0.463632,0.583633,0.,0.513818,0.,0.,0.,0.,0.,0.548886,1.010291,0.,0.,0.,0.,0.,1.125743,0.410884,0.200476,0.,0.,0.,0.,0.,0.,0.,0.,0.,0.672552,0.,0.,0.,0.,0.,0.374812,0.,0.,0.,0.,0.,0.,0.24036,0.184095,0.215418,0.,0.463632,0.,0.,0.365274,0.,0.583633,0.,0.513818,0.,0.,0.,0.,0.,0.,0.,0.,0.070083,0.548886,1.010291,0.,0.,0.410884,0.200476,0.,0.,0.,0.,0.,0.,0.,0.,0.,0.672552,0.,0.,0.,0.,0.,0.374812,0.,0.,0.,0.,0.,0.,0.24036,0.184095,0.215418,0.,0.463632,0.,0.,0.365274,0.,0.583633,0.,0.513818,0.,0.,0.,0.,0.,0.,0.,0.,0.070083,0.548886,1.010291,0.,0.,0.,0.,0.,0.,1.125743
M|0.,0.977302,0.,0.,0.,0.,0.,0.,0.,0.,0.,0.,0.,0.,0.,0.,0.,0.,0.,0.,0.,0.,0.,0.,0.977302,0.,0.,0.,0.,0.,0.,0.,0.,0.,0.,0.,0.,0.,0.,0.,0.,0.,0.,0.,0.,0.,0.,0.,0.,0.,0.,0.,0.,0.,0.,0.,0.,0.,0.,0.,0.,0.,0.,0.,0.,0.,0.,0.,0.977302,0.,0.,0.,0.,0.,0.,0.,0.,0.,0.,0.,0.,0.,0.,0.,0.,0.,0.,0.,0.,0.,0.,0.,0.,0.,0.,0.,0.,0.,0.,0.,0.,0.,0.,0.,0.,0.,0.|0.,0.,0.,0.,0.,1.875065,0.,1.494514,0.,0.,0.,1.291646,0.,0.,0.,0.,0.,0.,0.,0.,0.,0.,1.627717,0.,0.,0.,0.,0.,1.586147,1.056719,0.,0.,0.,0.,0.,0.,0.,0.,0.,0.,0.,0.,1.009925,1.875065,0.,1.075902,0.,1.247108,1.100535,0.,1.551169,0.,0.,1.599529,0.837387,0.,1.494514,0.,1.012683,0.,0.,0.,0.,1.6036,1.737607,0.,0.,0.,0.,0.,0.,1.523812,1.337727,0.,0.,1.337727,0.,0.,0.,1.291646,1.317516,0.,0.,0.,0.,0.,0.,0.,0.,0.,0.,0.,0.,0.,0.,1.281832,0.,0.,0.,0.,0.,0.,0.,1.220984,1.301817,0.,1.222077,0.,0.,1.447888,1.081451,0.,0.,0.,0.,0.,0.,0.,0.,1.586147,1.056719,0.,0.,0.,0.,0.,0.,0.,0.,0.,0.,0.,0.,1.009925,1.875065,0.,1.075902,0.,1.247108,1.100535,0.,1.551169,0.,0.,1.599529,0.837387,0.,1.494514,0.,1.012683,0.,0.,0.,0.,1.6036,1.737607,0.,0.,0.,0.,0.,0.,1.523812,1.337727,0.,0.,1.337727,0.,0.,0.,1.291646,1.317516,0.,0.,0.,0.,0.,0.,0.,0.,0.,0.,0.,0.,0.,0.,1.281832,0.,0.,0.,0.,0.,0.,0.,1.220984,1.301817,0.,1.222077,0.,0.,1.447888,1.081451,0.,0.,0.,0.,0.,0.,0.,0.,0.,0.,0.,0.,1.627717,0.,0.|,|0.,0.068343,0.,0.,0.,0.,0.,0.,0.,0.,0.,0.,0.,0.,0.,0.,0.,0.,0.,0.,0.,0.,0.,0.,0.068343,0.,0.,0.,0.,0.,0.,0.,0.,0.,0.,0.,0.,0.,0.,0.,0.,0.,0.,0.,0.,0.,0.,0.,0.,0.,0.,0.,0.,0.,0.,0.,0.,0.,0.,0.,0.,0.,0.,0.,0.,0.,0.,0.,0.068343,0.,0.,0.,0.,0.,0.,0.,0.,0.,0.,0.,0.,0.,0.,0.,0.,0.,0.,0.,0.,0.,0.,0.,0.,0.,0.,0.,0.,0.,0.,0.,0.,0.,0.,0.,0.,0.,0.|0.,0.,0.,0.,0.,1.093788,0.,0.313534,0.,0.,0.,0.287033,0.,0.,0.,0.,0.,0.,0.,0.,0.,0.,0.330096,0.,0.,0.,0.,0.,0.576781,0.416283,0.,0.,0.,0.,0.,0.,0.,0.,0.,0.,0.,0.,0.227233,1.093788,0.,0.176515,0.,0.475089,0.419251,0.,0.268989,0.,0.,0.926043,0.032968,0.,0.313534,0.,0.103335,0.,0.,0.,0.,0.986831,0.311878,0.,0.,0.,0.,0.,0.,0.629097,0.241364,0.,0.,0.241364,0.,0.,0.,0.287033,0.529528,0.,0.,0.,0.,0.,0.,0.,0.,0.,0.,0.,0.,0.,0.,0.341613,0.,0.,0.,0.,0.,0.,0.,0.031714,0.197245,0.,0.523747,0.,0.,0.369359,0.176563,0.,0.,0.,0.,0.,0.,0.,0.,0.576781,0.416283,0.,0.,0.,0.,0.,0.,0.,0.,0.,0.,0.,0.,0.227233,1.093788,0.,0.176515,0.,0.475089,0.419251,0.,0.268989,0.,0.,0.926043,0.032968,0.,0.313534,0.,0.103335,0.,0.,0.,0.,0.986831,0.311878,0.,0.,0.,0.,0.,0.,0.629097,0.241364,0.,0.,0.241364,0.,0.,0.,0.287033,0.529528,0.,0.,0.,0.,0.,0.,0.,0.,0.,0.,0.,0.,0.,0.,0.341613,0.,0.,0.,0.,0.,0.,0.,0.031714,0.197245,0.,0.523747,0.,0.,0.369359,0.176563,0.,0.,0.,0.,0.,0.,0.,0.,0.,0.,0.,0.,0.330096,0.,0.|,
F|0.,0.,0.,0.,1.549715,0.,0.,0.,0.,0.,1.423757,0.,0.,0.,0.,0.,1.787658,0.,0.,0.,0.,0.,0.,0.,0.,0.,0.,0.,0.,0.,0.,0.,0.,0.,0.,0.,0.,1.549715,0.,1.024794,0.,0.,0.,0.,0.,0.,0.,0.,0.,0.,1.002562,0.,0.,0.,0.,0.,1.423757,0.,0.,0.,0.,0.,0.,0.,0.,0.,0.,0.,0.,0.,1.787658,0.,0.,0.,0.,0.,0.,0.,0.,0.,1.531525,0.,0.,0.,0.,0.,0.,0.,0.,0.,0.,0.,0.,1.549715,0.,1.024794,0.,0.,0.,0.,0.,0.,0.,0.,0.,0.,1.002562,0.,0.,0.,0.,0.,1.423757,0.,0.,0.,0.,0.,0.,0.,0.,0.,0.,0.,0.,0.,1.787658,0.,0.,0.,0.,0.,0.,0.,0.,0.,1.531525,0.,0.,0.,0.,0.,0.,0.,0.|0.845435,1.543456,0.,0.,0.,1.929081,0.,0.,0.,0.,0.,0.,0.,1.397296,0.84844,1.411164,0.,1.411164,0.,0.,1.724066,1.246596,1.04749,2.057201,0.,0.,0.,1.208147,0.,0.,0.931867,0.,0.,1.233042,0.,0.,0.,0.,1.56466,0.,1.644979,2.067608,1.845033,0.,1.733218,1.451851,1.733218,1.451851,1.634105,1.446589,0.,0.,1.719189,0.,1.719189,0.,1.463286,1.668784,0.,1.60114,0.,0.,0.,0.,0.,0.,0.,0.,1.394309,0.,0.,0.,0.,1.368977,1.3584,1.432224,0.,0.,0.,0.,0.,0.,0.,0.845435,0.,1.258212,0.,0.,0.,0.,0.,0.,1.543456,0.,0.,0.,0.,1.929081,1.169983,1.316807,0.,1.276516,1.522365,1.561725,1.591276,0.,0.,0.,0.,0.,0.,0.,1.397296,0.84844,1.411164,0.,1.411164,0.,0.,1.724066,1.246596,1.04749,0.,0.,0.,0.,0.,0.,0.,0.,0.,0.,2.057201,0.,0.,0.979947,0.,0.,0.,0.,1.208147,0.,0.,0.931867,0.,0.,0.,0.,0.,0.,0.,0.,1.233042,0.,0.,1.296529,0.87207,0.,0.,0.,0.,0.,0.,0.,0.,1.091347,1.58834,1.58834,0.,1.614789,1.242109,0.,1.56466,0.,1.766765,0.,0.,0.,0.,1.126072,1.171327,0.,0.,0.,1.644979,2.067608,1.845033,0.,2.134665,0.,0.,0.,0.,1.733218,1.451851,1.733218,1.451851,1.801991,1.41252,0.,0.,0.,0.,0.,0.,0.,0.,0.,0.,0.,0.,0.,1.462753,1.327356,1.446589,0.,1.634105,1.446589,0.,0.,1.864599,0.,0.,0.,0.,0.,2.05229,0.,0.,0.,0.,0.,0.,0.,0.,1.719189,0.,1.719189,0.,0.,0.,1.463286,1.668784,0.,1.600253,1.3666,1.639394,1.299349,0.,0.,0.,0.,0.,0.,0.,0.,0.,0.,1.368977,1.3584,1.432224,0.,0.,0.,0.,0.,0.,0.,0.845435,0.,1.258212,0.,0.,0.,0.,0.,0.,1.543456,0.,0.,0.,0.,1.929081,1.169983,1.316807,0.,1.276516,1.522365,1.561725,1.591276,0.,0.,0.,0.,0.,0.,0.,1.397296,0.84844,1.411164,0.,1.411164,0.,0.,1.724066,1.246596,1.04749,0.,0.,0.,0.,0.,0.,0.,0.,0.,0.,2.057201,0.,0.,0.979947,0.,0.,0.,0.,1.208147,0.,0.,0.931867,0.,0.,0.,0.,0.,0.,0.,0.,1.233042,0.,0.,1.296529,0.87207,0.,0.,0.,0.,0.,0.,0.,0.,1.091347,1.58834,1.58834,0.,1.614789,1.242109,0.,1.56466,0.,1.766765,0.,0.,0.,0.,1.126072,1.171327,0.,0.,0.,1.644979,2.067608,1.845033,0.,2.134665,0.,0.,0.,0.,1.733218,1.451851,1.733218,1.451851,1.801991,1.41252,0.,0.,0.,0.,0.,0.,0.,0.,0.,0.,0.,0.,0.,1.462753,1.327356,1.446589,0.,1.634105,1.446589,0.,0.,1.864599,0.,0.,0.,0.,0.,2.05229,0.,0.,0.,0.,0.,0.,0.,0.,1.719189,0.,1.719189,0.,0.,0.,1.463286,1.668784,0.,1.600253,1.3666,1.639394,1.299349,0.,0.,0.,0.,0.,0.,0.,0.,0.,0.,1.60114,0.,0.,0.,0.,0.,0.,0.,0.,1.394309,0.,0.,0.,0.|,|0.,0.,0.,0.,0.81564,0.,0.,0.,0.,0.,0.276842,0.,0.,0.,0.,0.,0.340506,0.,0.,0.,0.,0.,0.,0.,0.,0.,0.,0.,0.,0.,0.,0.,0.,0.,0.,0.,0.,0.81564,0.,0.380638,0.,0.,0.,0.,0.,0.,0.,0.,0.,0.,0.027593,0.,0.,0.,0.,0.,0.276842,0.,0.,0.,0.,0.,0.,0.,0.,0.,0.,0.,0.,0.,0.340506,0.,0.,0.,0.,0.,0.,0.,0.,0.,0.058905,0.,0.,0.,0.,0.,0.,0.,0.,0.,0.,0.,0.,0.81564,0.,0.380638,0.,0.,0.,0.,0.,0.,0.,0.,0.,0.,0.027593,0.,0.,0.,0.,0.,0.276842,0.,0.,0.,0.,0.,0.,0.,0.,0.,0.,0.,0.,0.,0.340506,0.,0.,0.,0.,0.,0.,0.,0.,0.,0.058905,0.,0.,0.,0.,0.,0.,0.,0.|0.211359,0.382235,0.,0.,0.,1.607567,0.,0.,0.,0.,0.,0.,0.,0.698648,0.051945,0.979175,0.,0.979175,0.,0.,0.967897,0.546753,0.349163,0.857167,0.,0.,0.,0.221678,0.,0.,0.084715,0.,0.,0.188091,0.,0.,0.,0.,0.732586,0.,0.456939,0.976371,1.281273,0.,1.039931,0.954073,1.039931,0.954073,0.617198,0.504745,0.,0.,1.047887,0.,1.047887,0.,0.209041,0.613023,0.,0.428588,0.,0.,0.,0.,0.,0.,0.,0.,0.263261,0.,0.,0.,0.,0.771255,0.669634,0.887575,0.,0.,0.,0.,0.,0.,0.,0.211359,0.,0.22729,0.,0.,0.,0.,0.,0.,0.382235,0.,0.,0.,0.,1.607567,0.779989,0.831668,0.,0.590627,0.499881,0.582733,0.42122,0.,0.,0.,0.,0.,0.,0.,0.698648,0.051945,0.979175,0.,0.979175,0.,0.,0.967897,0.546753,0.349163,0.,0.,0.,0.,0.,0.,0.,0.,0.,0.,0.857167,0.,0.,0.335982,0.,0.,0.,0.,0.221678,0.,0.,0.084715,0.,0.,0.,0.,0.,0.,0.,0.,0.188091,0.,0.,0.351915,0.099665,0.,0.,0.,0.,0.,0.,0.,0.,0.377774,1.16071,1.16071,0.,0.220826,0.169861,0.,0.732586,0.,0.356595,0.,0.,0.,0.,0.099866,0.075223,0.,0.,0.,0.456939,0.976371,1.281273,0.,0.643464,0.,0.,0.,0.,1.039931,0.954073,1.039931,0.954073,0.224171,0.135169,0.,0.,0.,0.,0.,0.,0.,0.,0.,0.,0.,0.,0.,0.094711,0.205311,0.504745,0.,0.617198,0.504745,0.,0.,0.55938,0.,0.,0.,0.,0.,0.421497,0.,0.,0.,0.,0.,0.,0.,0.,1.047887,0.,1.047887,0.,0.,0.,0.209041,0.613023,0.,0.125087,0.313102,0.583288,0.490571,0.,0.,0.,0.,0.,0.,0.,0.,0.,0.,0.771255,0.669634,0.887575,0.,0.,0.,0.,0.,0.,0.,0.211359,0.,0.22729,0.,0.,0.,0.,0.,0.,0.382235,0.,0.,0.,0.,1.607567,0.779989,0.831668,0.,0.590627,0.499881,0.582733,0.42122,0.,0.,0.,0.,0.,0.,0.,0.698648,0.051945,0.979175,0.,0.979175,0.,0.,0.967897,0.546753,0.349163,0.,0.,0.,0.,0.,0.,0.,0.,0.,0.,0.857167,0.,0.,0.335982,0.,0.,0.,0.,0.221678,0.,0.,0.084715,0.,0.,0.,0.,0.,0.,0.,0.,0.188091,0.,0.,0.351915,0.099665,0.,0.,0.,0.,0.,0.,0.,0.,0.377774,1.16071,1.16071,0.,0.220826,0.169861,0.,0.732586,0.,0.356595,0.,0.,0.,0.,0.099866,0.075223,0.,0.,0.,0.456939,0.976371,1.281273,0.,0.643464,0.,0.,0.,0.,1.039931,0.954073,1.039931,0.954073,0.224171,0.135169,0.,0.,0.,0.,0.,0.,0.,0.,0.,0.,0.,0.,0.,0.094711,0.205311,0.504745,0.,0.617198,0.504745,0.,0.,0.55938,0.,0.,0.,0.,0.,0.421497,0.,0.,0.,0.,0.,0.,0.,0.,1.047887,0.,1.047887,0.,0.,0.,0.209041,0.613023,0.,0.125087,0.313102,0.583288,0.490571,0.,0.,0.,0.,0.,0.,0.,0.,0.,0.,0.428588,0.,0.,0.,0.,0.,0.,0.,0.,0.263261,0.,0.,0.,0.|,
P|1.839502,0.,0.,0.,0.,0.,0.,1.797626,0.,0.,1.777738,0.,0.,0.,0.,1.839502,0.,0.,0.,0.,0.,0.,0.,0.,0.,0.,1.797626,0.,0.,1.007951,0.,0.,0.,0.,0.,0.,0.,0.,0.,0.,1.777738,0.,0.,0.,0.,0.,0.,0.,0.,0.,1.839502,0.,0.,0.,0.,0.,0.,0.,0.,0.,0.,1.797626,0.,0.,1.007951,0.,0.,0.,0.,0.,0.,0.,0.,0.,0.,1.777738,0.,0.,0.,0.,0.,0.,0.,0.|0.,0.,0.,0.,0.,1.735401,1.715087,1.295639,0.,0.,0.,0.,0.,0.,0.,1.022667,0.,0.,0.,0.,1.885439,1.268047,0.,1.569312,1.220558,1.19904,0.,0.,0.,0.,0.,0.,0.,1.129994,0.,1.735401,1.715087,1.295639,0.,1.408657,0.,0.,0.,0.,0.,0.,0.,0.,1.323213,0.,1.022667,0.,0.,0.,0.,0.,0.,1.885439,0.,1.268047,0.,0.,0.,0.,0.,0.,0.,0.,0.,0.,0.,0.,0.,0.,0.,1.569312,0.,0.,1.19904,0.,0.,0.,0.,0.,0.,0.,1.129994,0.,1.735401,1.715087,1.295639,0.,1.408657,0.,0.,0.,0.,0.,0.,0.,0.,1.323213,0.,1.022667,0.,0.,0.,0.,0.,0.,1.885439,0.,1.268047,0.,0.,0.,0.,0.,0.,0.,0.,0.,0.,0.,0.,0.,0.,0.,1.569312,0.,0.,1.220558|,|0.871343,0.,0.,0.,0.,0.,0.,0.647145,0.,0.,0.372478,0.,0.,0.,0.,0.871343,0.,0.,0.,0.,0.,0.,0.,0.,0.,0.,0.647145,0.,0.,0.310139,0.,0.,0.,0.,0.,0.,0.,0.,0.,0.,0.372478,0.,0.,0.,0.,0.,0.,0.,0.,0.,0.871343,0.,0.,0.,0.,0.,0.,0.,0.,0.,0.,0.647145,0.,0.,0.310139,0.,0.,0.,0.,0.,0.,0.,0.,0.,0.,0.372478,0.,0.,0.,0.,0.,0.,0.,0.|0.,0.,0.,0.,0.,0.397696,0.464503,0.27084,0.,0.,0.,0.,0.,0.,0.,0.036743,0.,0.,0.,0.,0.523733,0.543449,0.,0.865827,0.352084,0.770811,0.,0.,0.,0.,0.,0.,0.,0.169499,0.,0.397696,0.464503,0.27084,0.,0.667259,0.,0.,0.,0.,0.,0.,0.,0.,0.24574,0.,0.036743,0.,0.,0.,0.,0.,0.,0.523733,0.,0.543449,0.,0.,0.,0.,0.,0.,0.,0.,0.,0.,0.,0.,0.,0.,0.,0.865827,0.,0.,0.770811,0.,0.,0.,0.,0.,0.,0.,0.169499,0.,0.397696,0.464503,0.27084,0.,0.667259,0.,0.,0.,0.,0.,0.,0.,0.,0.24574,0.,0.036743,0.,0.,0.,0.,0.,0.,0.523733,0.,0.543449,0.,0.,0.,0.,0.,0.,0.,0.,0.,0.,0.,0.,0.,0.,0.,0.865827,0.,0.,0.352084|,
S|0.,0.,0.,0.,0.,0.,0.,0.,0.,0.,0.,0.,0.,0.,0.,0.,0.,0.796386,0.,0.,0.,0.,0.,0.,0.,0.,0.,0.,0.,0.,1.277466,1.176612,1.606779,0.,1.482224,0.,1.229386,0.,0.,0.,0.,0.,0.,0.,0.,0.,0.,0.,0.,0.,0.,0.,0.,0.,0.,0.,0.,0.,0.,0.,0.,0.,0.,0.,0.,0.,0.,0.,0.796386,0.,0.,0.,0.,0.,0.,0.,0.,0.,0.,0.,0.,0.,0.,0.,0.,0.,0.,1.140284,0.,0.,0.,0.,0.,0.,0.,0.,0.,0.,0.,0.,0.,1.277466,1.176612,1.606779,0.,0.,0.,0.,0.,0.,0.,0.,0.,0.,1.482224,0.,0.,0.,0.,0.,0.,1.229386,0.,0.,0.,0.,0.,0.,0.,0.,0.,0.,0.,1.51811,0.,0.,0.,0.,0.,1.456915,0.,0.,0.974047,0.,0.,0.,0.,0.,0.,0.,0.,0.,0.,0.,0.,0.,0.,0.,0.,0.,0.,0.,0.,0.,0.,0.,0.796386,0.,0.,0.,0.,0.,0.,0.,0.,0.,0.,0.,0.,0.,0.,0.,0.,0.,0.,1.140284,0.,0.,0.,0.,0.,0.,0.,0.,0.,0.,0.,0.,0.,1.277466,1.176612,1.606779,0.,0.,0.,0.,0.,0.,0.,0.,0.,0.,1.482224,0.,0.,0.,0.,0.,0.,1.229386,0.,0.,0.,0.,0.,0.,0.,0.,0.,0.,0.,1.51811,0.,0.,0.,0.,0.,1.456915,0.,0.,0.974047,0.,0.,0.,0.|0.,0.,0.,0.,0.,0.,0.,0.,0.,0.,0.,0.,0.,0.,0.,0.,0.,0.,0.,0.,0.,0.,0.,0.,0.,0.,0.,|1.495184,0.,0.,0.,0.,0.,0.,0.,0.,0.,0.,0.,1.251218,1.530375,0.,0.,0.,0.,0.,1.27106,0.,0.,1.27106,0.,0.,0.,0.,0.,0.,0.,0.,0.,0.,0.,1.164915,0.851266,0.,1.739485,0.,0.,0.,0.,0.,0.,0.,0.,0.,0.,1.740591,0.,0.,0.,1.218626,0.,1.495184,0.,0.,0.,0.,0.,0.,0.,0.,0.,0.,0.,0.,1.251218,1.530375,0.,0.,0.,0.,0.,0.,0.,0.,0.,1.27106,0.,0.,1.27106,0.,0.,0.,0.,0.,0.,0.,0.,0.,0.,0.,0.,0.,0.,0.,0.,0.,1.240171,1.308679,0.,0.,0.,0.,0.,0.,0.,2.302365,0.,0.,0.,0.,0.,0.,0.,1.164915,0.851266,0.,0.,0.,0.,0.,0.,0.,0.,0.,0.,1.739485,0.,0.,0.,0.,0.,0.,0.,0.,0.,0.,0.,1.657596,0.,1.657596,0.,0.,0.,1.815897,0.,0.,0.,0.,0.,0.,0.,2.014868,0.,0.,0.969874,0.,0.,0.,0.,0.,1.218626,0.,1.495184,0.,0.,0.,0.,0.,0.,0.,0.,0.,0.,0.,0.,1.251218,1.530375,0.,0.,0.,0.,0.,0.,0.,0.,0.,1.27106,0.,0.,1.27106,0.,0.,0.,0.,0.,0.,0.,0.,0.,0.,0.,0.,0.,0.,0.,0.,0.,1.240171,1.308679,0.,0.,0.,0.,0.,0.,0.,2.302365,0.,0.,0.,0.,0.,0.,0.,1.164915,0.851266,0.,0.,0.,0.,0.,0.,0.,0.,0.,0.,1.739485,0.,0.,0.,0.,0.,0.,0.,0.,0.,0.,0.,1.657596,0.,1.657596,0.,0.,0.,1.815897,0.,0.,0.,0.,0.,0.,0.,2.014868,0.,0.,0.969874,0.,0.,0.,0.,1.740591,0.,0.|0.,0.,0.,0.,0.,0.,0.,0.,0.,0.,0.,0.,0.,0.,0.,0.,0.,0.043638,0.,0.,0.,0.,0.,0.,0.,0.,0.,0.,0.,0.,0.116133,0.139877,0.257085,0.,0.150735,0.,0.17444,0.,0.,0.,0.,0.,0.,0.,0.,0.,0.,0.,0.,0.,0.,0.,0.,0.,0.,0.,0.,0.,0.,0.,0.,0.,0.,0.,0.,0.,0.,0.,0.043638,0.,0.,0.,0.,0.,0.,0.,0.,0.,0.,0.,0.,0.,0.,0.,0.,0.,0.,0.138416,0.,0.,0.,0.,0.,0.,0.,0.,0.,0.,0.,0.,0.,0.116133,0.139877,0.257085,0.,0.,0.,0.,0.,0.,0.,0.,0.,0.,0.150735,0.,0.,0.,0.,0.,0.,0.17444,0.,0.,0.,0.,0.,0.,0.,0.,0.,0.,0.,0.120138,0.,0.,0.,0.,0.,0.082467,0.,0.,0.03278,0.,0.,0.,0.,0.,0.,0.,0.,0.,0.,0.,0.,0.,0.,0.,0.,0.,0.,0.,0.,0.,0.,0.,0.043638,0.,0.,0.,0.,0.,0.,0.,0.,0.,0.,0.,0.,0.,0.,0.,0.,0.,0.,0.138416,0.,0.,0.,0.,0.,0.,0.,0.,0.,0.,0.,0.,0.,0.116133,0.139877,0.257085,0.,0.,0.,0.,0.,0.,0.,0.,0.,0.,0.150735,0.,0.,0.,0.,0.,0.,0.17444,0.,0.,0.,0.,0.,0.,0.,0.,0.,0.,0.,0.120138,0.,0.,0.,0.,0.,0.082467,0.,0.,0.03278,0.,0.,0.,0.|0.,0.,0.,0.,0.,0.,0.,0.,0.,0.,0.,0.,0.,0.,0.,0.,0.,0.,0.,0.,0.,0.,0.,0.,0.,0.,0.,|0.996789,0.,0.,0.,0.,0.,0.,0.,0.,0.,0.,0.,0.181211,0.274412,0.,0.,0.,0.,0.,0.435294,0.,0.,0.435294,0.,0.,0.,0.,0.,0.,0.,0.,0.,0.,0.,0.105901,0.077388,0.,0.324311,0.,0.,0.,0.,0.,0.,0.,0.,0.,0.,0.501079,0.,0.,0.,0.38996,0.,0.996789,0.,0.,0.,0.,0.,0.,0.,0.,0.,0.,0.,0.,0.181211,0.274412,0.,0.,0.,0.,0.,0.,0.,0.,0.,0.435294,0.,0.,0.435294,0.,0.,0.,0.,0.,0.,0.,0.,0.,0.,0.,0.,0.,0.,0.,0.,0.,0.767725,0.436226,0.,0.,0.,0.,0.,0.,0.,0.271933,0.,0.,0.,0.,0.,0.,0.,0.105901,0.077388,0.,0.,0.,0.,0.,0.,0.,0.,0.,0.,0.324311,0.,0.,0.,0.,0.,0.,0.,0.,0.,0.,0.,0.67926,0.,0.67926,0.,0.,0.,0.404984,0.,0.,0.,0.,0.,0.,0.,0.222667,0.,0.,0.018651,0.,0.,0.,0.,0.,0.38996,0.,0.996789,0.,0.,0.,0.,0.,0.,0.,0.,0.,0.,0.,0.,0.181211,0.274412,0.,0.,0.,0.,0.,0.,0.,0.,0.,0.435294,0.,0.,0.435294,0.,0.,0.,0.,0.,0.,0.,0.,0.,0.,0.,0.,0.,0.,0.,0.,0.,0.767725,0.436226,0.,0.,0.,0.,0.,0.,0.,0.271933,0.,0.,0.,0.,0.,0.,0.,0.105901,0.077388,0.,0.,0.,0.,0.,0.,0.,0.,0.,0.,0.324311,0.,0.,0.,0.,0.,0.,0.,0.,0.,0.,0.,0.67926,0.,0.67926,0.,0.,0.,0.404984,0.,0.,0.,0.,0.,0.,0.,0.222667,0.,0.,0.018651,0.,0.,0.,0.,0.501079,0.,0.
T|0.,0.,0.,0.,0.,0.,0.933089,0.,0.,0.,0.,0.,0.,0.,0.,0.,0.,0.,1.612571,0.,0.,0.,0.,0.,0.,0.,2.02138,0.,0.,0.,0.,0.,0.,0.933089,0.,0.,0.,0.,0.,0.,0.,1.299276,1.271126,0.,1.161534,0.,0.,0.,0.,0.,0.,0.,0.,1.612571,0.,0.,0.,0.,0.,0.,0.,2.02138,0.,0.,0.,0.,0.,0.,0.933089,0.,0.,0.,0.,0.,0.,0.,1.299276,1.271126,0.,1.161534,0.,0.,0.,0.,0.,0.,0.,0.,0.|1.137241,0.,1.266496,0.,0.,0.,0.,1.394074,0.,1.547997,1.162206,0.,1.261776,0.,0.,0.,0.,0.,0.,0.,1.366977,0.,0.,0.,1.264904,0.,1.388504,0.,0.,1.421059,0.,0.,0.,0.,0.,0.,1.225728,0.,0.,0.,1.129125,1.137241,0.,1.266496,0.,0.,0.,0.844892,0.,0.,0.,0.,0.,0.,1.435966,0.,1.394074,0.,1.547997,1.162206,0.,1.261776,0.,0.,0.,0.,0.,0.,0.,1.366977,0.,0.,0.,0.,1.092417,0.,0.,0.,0.,0.,0.,0.,0.,0.,0.,0.,0.,0.,0.,1.264904,0.,1.388504,0.,1.417525,0.,0.,0.,0.,0.,0.,0.,1.225728,0.,0.,0.,1.129125,1.137241,0.,1.266496,0.,0.,0.,0.844892,0.,0.,0.,0.,0.,0.,1.435966,0.,1.394074,0.,1.547997,1.162206,0.,1.261776,0.,0.,0.,0.,0.,0.,0.,1.366977,0.,0.,0.,0.,1.092417,0.,0.,0.,0.,0.,0.,0.,0.,0.,0.,0.,0.,0.,0.,1.264904,0.,1.388504,0.,1.417525,0.,0.,0.,0.,0.,1.421059,0.,0.,0.|1.537733,0.,1.727525,0.,0.,0.,0.,0.,0.,0.,1.440045,0.,0.,0.,0.,0.,0.,1.248731,0.,2.145343,0.,1.413998,0.,0.,1.539803,0.,1.750474,0.,0.,0.,0.,0.,1.198287,1.517768,0.,0.,0.,0.,1.105725,1.537733,0.,1.727525,0.,0.,0.,0.,0.,0.,0.,0.,0.,0.,0.,0.,1.440045,0.,0.,0.,0.,0.,0.,1.248731,0.,0.,1.464385,1.464385,1.533248,0.,0.,0.,0.,0.,0.,0.,0.82005,2.145343,0.,1.413998,0.,2.137699,0.,0.,0.,0.,1.539803,0.,0.,1.198287,1.517768,0.,0.,0.,0.,1.105725,1.537733,0.,1.727525,0.,0.,0.,0.,0.,0.,0.,0.,0.,0.,0.,0.,1.440045,0.,0.,0.,0.,0.,0.,1.248731,0.,0.,1.464385,1.464385,1.533248,0.,0.,0.,0.,0.,0.,0.,0.82005,2.145343,0.,1.413998,0.,2.137699,0.,0.,0.,0.,1.539803,0.,1.750474,0.,0.,0.|0.,0.,0.,0.,0.,0.,0.0261,0.,0.,0.,0.,0.,0.,0.,0.,0.,0.,0.,0.403143,0.,0.,0.,0.,0.,0.,0.,0.514533,0.,0.,0.,0.,0.,0.,0.0261,0.,0.,0.,0.,0.,0.,0.,0.299833,0.244447,0.,0.138987,0.,0.,0.,0.,0.,0.,0.,0.,0.403143,0.,0.,0.,0.,0.,0.,0.,0.514533,0.,0.,0.,0.,0.,0.,0.0261,0.,0.,0.,0.,0.,0.,0.,0.299833,0.244447,0.,0.138987,0.,0.,0.,0.,0.,0.,0.,0.,0.|0.256681,0.,0.096079,0.,0.,0.,0.,0.322921,0.,0.515999,0.213249,0.,0.138911,0.,0.,0.,0.,0.,0.,0.,0.164037,0.,0.,0.,0.132514,0.,0.317372,0.,0.,0.248437,0.,0.,0.,0.,0.,0.,0.520006,0.,0.,0.,0.225825,0.256681,0.,0.096079,0.,0.,0.,0.225304,0.,0.,0.,0.,0.,0.,0.469952,0.,0.322921,0.,0.515999,0.213249,0.,0.138911,0.,0.,0.,0.,0.,0.,0.,0.164037,0.,0.,0.,0.,0.294112,0.,0.,0.,0.,0.,0.,0.,0.,0.,0.,0.,0.,0.,0.,0.132514,0.,0.317372,0.,0.067501,0.,0.,0.,0.,0.,0.,0.,0.520006,0.,0.,0.,0.225825,0.256681,0.,0.096079,0.,0.,0.,0.225304,0.,0.,0.,0.,0.,0.,0.469952,0.,0.322921,0.,0.515999,0.213249,0.,0.138911,0.,0.,0.,0.,0.,0.,0.,0.164037,0.,0.,0.,0.,0.294112,0.,0.,0.,0.,0.,0.,0.,0.,0.,0.,0.,0.,0.,0.,0.132514,0.,0.317372,0.,0.067501,0.,0.,0.,0.,0.,0.248437,0.,0.,0.|0.380818,0.,0.148925,0.,0.,0.,0.,0.,0.,0.,0.411441,0.,0.,0.,0.,0.,0.,0.199797,0.,0.408637,0.,0.323199,0.,0.,0.769901,0.,0.465161,0.,0.,0.,0.,0.,0.958629,0.735888,0.,0.,0.,0.,0.331717,0.380818,0.,0.148925,0.,0.,0.,0.,0.,0.,0.,0.,0.,0.,0.,0.,0.411441,0.,0.,0.,0.,0.,0.,0.199797,0.,0.,1.013805,1.013805,0.694548,0.,0.,0.,0.,0.,0.,0.,0.082005,0.408637,0.,0.323199,0.,0.111049,0.,0.,0.,0.,0.769901,0.,0.,0.958629,0.735888,0.,0.,0.,0.,0.331717,0.380818,0.,0.148925,0.,0.,0.,0.,0.,0.,0.,0.,0.,0.,0.,0.,0.411441,0.,0.,0.,0.,0.,0.,0.199797,0.,0.,1.013805,1.013805,0.694548,0.,0.,0.,0.,0.,0.,0.,0.082005,0.408637,0.,0.323199,0.,0.111049,0.,0.,0.,0.,0.769901,0.,0.465161,0.,0.,0.
W|0.,1.235867,0.,0.,0.,0.,0.,0.,0.,0.,0.,1.12812,1.235867,0.,0.,0.,0.,0.,0.,0.,0.,0.,0.,0.,0.,0.,0.,0.,0.,0.,0.,0.,0.,0.,0.,0.,0.,1.12812,1.235867,0.,0.,0.,0.,0.,0.,0.,0.,0.,0.,0.,0.,0.,0.,0.,0.,0.,0.,0.,0.,0.,|1.361267,0.,2.242024,1.416569,2.114534,0.,1.546721,0.,0.,0.,2.242024,0.,0.,0.,2.382953,0.,1.443675,0.,0.,1.94803,0.,1.388992,1.359605,0.,0.,0.,0.,0.,2.211523,0.,0.,0.,1.965302,0.,1.965302,2.421857,2.305045,2.162813,0.,1.079263,0.,1.655866,0.,1.361267,0.,1.414906,1.577762,0.84996,2.242024,1.416569,2.114534,0.,1.546721,0.,0.,0.,2.242024,0.,0.,0.,1.00674,2.382953,0.,1.443675,0.,0.,0.,0.,0.,1.450994,1.872357,0.,1.94803,0.,1.388992,0.,0.,0.,1.359605,0.,0.,0.,0.,0.,0.,0.,0.,0.,0.,2.046083,1.788994,0.,0.,0.,0.,0.,0.,0.,0.,1.949254,0.,0.,2.211523,0.,0.,0.,0.,0.,0.,0.,1.965302,0.,1.965302,2.421857,0.,0.,0.,2.305045,2.162813,0.,1.761874,0.,0.,0.,1.591911,1.079263,1.655866,0.,1.361267,0.,1.414906,1.577762,0.84996,2.242024,1.416569,2.114534,0.,1.546721,0.,0.,0.,2.242024,0.,0.,0.,1.00674,2.382953,0.,1.443675,0.,0.,0.,0.,0.,1.450994,1.872357,0.,1.94803,0.,1.388992,0.,0.,0.,1.359605,0.,0.,0.,0.,0.,0.,0.,0.,0.,0.,2.046083,1.788994,0.,0.,0.,0.,0.,0.,0.,0.,1.949254,0.,0.,2.211523,0.,0.,0.,0.,0.,0.,0.,1.965302,0.,1.965302,2.421857,0.,0.,0.,2.305045,2.162813,0.,1.761874,0.,0.,0.,1.591911,1.079263,0.|0.,1.056818,0.892393,1.080777,0.,0.,0.,0.,0.,1.056818,0.,0.,0.,1.020592,0.,0.,0.,0.,0.,0.,0.,0.,0.,1.585899,0.,1.238199,0.907464,0.,1.45614,0.,1.048822,1.056818,0.892393,1.080777,0.,0.,0.,0.,0.,1.056818,0.,0.,0.,1.020592,0.,0.,0.,0.,0.,0.,0.,0.,0.,0.,0.,0.,0.,0.,0.,0.,0.,0.,0.,0.,0.,0.,0.,0.,0.,0.,0.,0.,1.585899,0.,0.,1.238199,0.907464,0.,0.,0.,0.,1.45614,0.,1.048822,1.056818,0.892393,1.080777,0.,0.,0.,0.,0.,1.056818,0.,0.,0.,1.020592,0.,0.,0.,0.,0.,0.,0.,0.,0.,0.,0.,0.,0.,0.,0.,0.,0.,0.,0.,0.,0.,0.,0.,0.,0.,0.,0.,0.,1.585899,0.,0.,1.238199,0.907464,0.,0.,0.,0.,|0.,0.26816,0.,0.,0.,0.,0.,0.,0.,0.,0.,0.08295,0.26816,0.,0.,0.,0.,0.,0.,0.,0.,0.,0.,0.,0.,0.,0.,0.,0.,0.,0.,0.,0.,0.,0.,0.,0.,0.08295,0.26816,0.,0.,0.,0.,0.,0.,0.,0.,0.,0.,0.,0.,0.,0.,0.,0.,0.,0.,0.,0.,0.,|0.680634,0.,0.626221,0.117233,0.204162,0.,0.266676,0.,0.,0.,0.626221,0.,0.,0.,0.584498,0.,0.441941,0.,0.,0.885468,0.,0.810245,0.065131,0.,0.,0.,0.,0.,0.723916,0.,0.,0.,1.291484,0.,1.291484,1.660702,0.705626,0.794503,0.,0.231271,0.,0.476689,0.,0.680634,0.,0.814643,0.867769,0.127494,0.626221,0.117233,0.204162,0.,0.266676,0.,0.,0.,0.626221,0.,0.,0.,0.536928,0.584498,0.,0.441941,0.,0.,0.,0.,0.,0.55276,1.230406,0.,0.885468,0.,0.810245,0.,0.,0.,0.065131,0.,0.,0.,0.,0.,0.,0.,0.,0.,0.,0.72445,0.487908,0.,0.,0.,0.,0.,0.,0.,0.,0.154258,0.,0.,0.723916,0.,0.,0.,0.,0.,0.,0.,1.291484,0.,1.291484,1.660702,0.,0.,0.,0.705626,0.794503,0.,0.080733,0.,0.,0.,0.292392,0.231271,0.476689,0.,0.680634,0.,0.814643,0.867769,0.127494,0.626221,0.117233,0.204162,0.,0.266676,0.,0.,0.,0.626221,0.,0.,0.,0.536928,0.584498,0.,0.441941,0.,0.,0.,0.,0.,0.55276,1.230406,0.,0.885468,0.,0.810245,0.,0.,0.,0.065131,0.,0.,0.,0.,0.,0.,0.,0.,0.,0.,0.72445,0.487908,0.,0.,0.,0.,0.,0.,0.,0.,0.154258,0.,0.,0.723916,0.,0.,0.,0.,0.,0.,0.,1.291484,0.,1.291484,1.660702,0.,0.,0.,0.705626,0.794503,0.,0.080733,0.,0.,0.,0.292392,0.231271,0.|0.,0.149412,0.018463,0.067083,0.,0.,0.,0.,0.,0.149412,0.,0.,0.,0.221449,0.,0.,0.,0.,0.,0.,0.,0.,0.,0.619256,0.,0.252694,0.111118,0.,0.375066,0.,0.209764,0.149412,0.018463,0.067083,0.,0.,0.,0.,0.,0.149412,0.,0.,0.,0.221449,0.,0.,0.,0.,0.,0.,0.,0.,0.,0.,0.,0.,0.,0.,0.,0.,0.,0.,0.,0.,0.,0.,0.,0.,0.,0.,0.,0.,0.619256,0.,0.,0.252694,0.111118,0.,0.,0.,0.,0.375066,0.,0.209764,0.149412,0.018463,0.067083,0.,0.,0.,0.,0.,0.149412,0.,0.,0.,0.221449,0.,0.,0.,0.,0.,0.,0.,0.,0.,0.,0.,0.,0.,0.,0.,0.,0.,0.,0.,0.,0.,0.,0.,0.,0.,0.,0.,0.,0.619256,0.,0.,0.252694,0.111118,0.,0.,0.,0.,
Y|0.,0.,0.,0.,0.,0.,0.,0.,0.,0.,0.,0.,0.,0.,0.,0.,0.,0.,0.,0.,0.,0.,0.,0.,0.,0.,0.,0.,1.982987,0.,0.,0.,0.,0.,0.,0.,0.,0.,0.,0.,0.,0.,0.,0.,0.,0.,0.,0.,0.,0.,0.,0.,0.,0.,0.,0.,0.,0.,0.,0.,0.,0.,1.982987,0.,0.,0.,0.,0.,0.,0.,0.,0.,0.,0.,0.,0.,0.,0.,0.,0.,0.,0.,0.,0.,0.,0.|1.911655,0.,1.351185,0.,0.,0.,0.,1.279078,0.,1.767463,2.122934,0.,0.,0.,1.723553,1.348884,0.,0.,1.078668,0.,0.,2.064297,0.,1.99342,1.084977,1.319843,1.540278,0.,0.999519,2.13179,1.286822,0.,0.,0.,1.599711,0.,1.861105,0.,0.,1.446227,0.,1.565605,0.,0.,0.,1.752929,1.752929,1.558113,1.8852,0.,0.,1.696097,1.881821,0.,0.,0.,0.,0.,0.,0.,0.,0.,1.518322,0.,1.291511,0.,0.,0.,0.,0.,1.261087,0.,0.,0.,0.680891,1.911655,0.,0.,0.,0.,1.351185,0.,0.,0.,0.,1.279078,0.,1.767463,1.330039,1.288531,2.122934,0.,0.,0.,1.723553,1.348884,0.,0.,1.078668,0.,0.,2.064297,0.,1.99342,1.084977,1.829876,1.529055,0.,1.22125,0.,0.,0.,0.,0.,0.,0.,0.,0.,1.267056,0.,0.,0.,0.,0.,1.672238,1.319843,1.540278,0.,1.516722,0.999519,2.13179,1.286822,0.,0.,0.,1.599711,1.420189,0.,0.,0.,0.,0.,0.,0.,0.,0.,0.,0.,0.,0.,0.,0.,0.,0.,1.861105,0.,0.,1.446227,0.,1.565605,0.,1.397992,0.,1.397992,0.,0.,0.,1.866856,1.752929,1.752929,1.720144,0.,0.,0.,0.,0.,0.,0.,0.,0.,0.,0.,0.,0.,0.,0.,0.,0.,0.,1.558113,1.8852,0.,0.,0.,0.,0.,0.,1.395878,0.,0.,0.,0.,0.,1.696097,1.881821,0.,0.,0.,0.,0.,0.,0.,0.,1.423881,0.,0.,0.,0.,0.,0.,0.,1.261087,0.,0.,0.,0.680891,1.911655,0.,0.,0.,0.,1.351185,0.,0.,0.,0.,1.279078,0.,1.767463,1.330039,1.288531,2.122934,0.,0.,0.,1.723553,1.348884,0.,0.,1.078668,0.,0.,2.064297,0.,1.99342,1.084977,1.829876,1.529055,0.,1.22125,0.,0.,0.,0.,0.,0.,0.,0.,0.,1.267056,0.,0.,0.,0.,0.,1.672238,1.319843,1.540278,0.,1.516722,0.999519,2.13179,1.286822,0.,0.,0.,1.599711,1.420189,0.,0.,0.,0.,0.,0.,0.,0.,0.,0.,0.,0.,0.,0.,0.,0.,0.,1.861105,0.,0.,1.446227,0.,1.565605,0.,1.397992,0.,1.397992,0.,0.,0.,1.866856,1.752929,1.752929,1.720144,0.,0.,0.,0.,0.,0.,0.,0.,0.,0.,0.,0.,0.,0.,0.,0.,0.,0.,1.558113,1.8852,0.,0.,0.,0.,0.,0.,1.395878,0.,0.,0.,0.,0.,1.696097,1.881821,0.,0.,0.,0.,0.,0.,0.,0.,1.423881,0.,0.,0.,0.,0.,0.,0.,1.518322,0.,1.291511,0.,0.,0.,0.,0.|1.109886,0.,0.,0.,1.299643,0.,0.,0.,1.137983,0.,1.759849,1.450782,0.,0.,0.,1.241789,0.,0.,0.,0.,0.,1.199345,0.,0.936013,0.,1.946998,1.103915,0.891908,1.096512,0.,0.,0.,1.456262,0.,1.456262,0.,0.,0.,0.,1.359452,0.,1.134505,0.,0.,0.,1.651627,1.230522,1.443974,0.,0.,0.,0.863163,1.459061,0.,0.,0.,0.986055,0.,0.,0.,0.,0.,0.,0.,0.,1.286637,0.,0.,0.,0.,0.,0.,0.,1.196133,1.109886,0.,0.,0.,0.,1.299643,0.,0.,0.,1.137983,0.,1.759849,1.227621,1.450782,0.,0.,0.,1.241789,0.,0.,0.,0.,0.,1.199345,0.,0.936013,0.,1.946998,1.770124,0.,0.,0.,0.,0.,0.,0.,0.,1.103915,0.891908,1.096512,0.,0.778295,0.,0.,1.456262,0.,1.456262,0.,0.,0.,0.,0.,0.,0.,1.359452,0.,1.134505,0.,1.34393,1.34393,0.,0.,1.651627,0.,0.,0.,0.,0.,0.,0.,0.,0.,0.,0.,0.,0.,0.,0.,0.,0.,0.,0.,0.,1.230522,1.443974,0.,0.,0.,0.,0.,0.,0.,0.,0.,0.,0.863163,1.459061,0.,0.,0.,0.,0.,0.,0.,0.,0.986055,0.,0.,0.,0.,0.,0.,0.,0.,1.196133,1.109886,0.,0.,0.,0.,1.299643,0.,0.,0.,1.137983,0.,1.759849,1.227621,1.450782,0.,0.,0.,1.241789,0.,0.,0.,0.,0.,1.199345,0.,0.936013,0.,1.946998,1.770124,0.,0.,0.,0.,0.,0.,0.,0.,1.103915,0.891908,1.096512,0.,0.778295,0.,0.,1.456262,0.,1.456262,0.,0.,0.,0.,0.,0.,0.,1.359452,0.,1.134505,0.,1.34393,1.34393,0.,0.,1.651627,0.,0.,0.,0.,0.,0.,0.,0.,0.,0.,0.,0.,0.,0.,0.,0.,0.,0.,0.,0.,1.230522,1.443974,0.,0.,0.,0.,0.,0.,0.,0.,0.,0.,0.863163,1.459061,0.,0.,0.,0.,0.,0.,0.,0.,0.986055,0.,0.,0.,0.,0.,0.,0.,0.,1.286637,0.,0.,0.,0.,0.|0.,0.,0.,0.,0.,0.,0.,0.,0.,0.,0.,0.,0.,0.,0.,0.,0.,0.,0.,0.,0.,0.,0.,0.,0.,0.,0.,0.,1.416419,0.,0.,0.,0.,0.,0.,0.,0.,0.,0.,0.,0.,0.,0.,0.,0.,0.,0.,0.,0.,0.,0.,0.,0.,0.,0.,0.,0.,0.,0.,0.,0.,0.,1.416419,0.,0.,0.,0.,0.,0.,0.,0.,0.,0.,0.,0.,0.,0.,0.,0.,0.,0.,0.,0.,0.,0.,0.|1.06203,0.,0.228727,0.,0.,0.,0.,0.097033,0.,1.080116,1.160537,0.,0.,0.,0.809015,0.330339,0.,0.,0.28386,0.,0.,0.14139,0.,1.162828,0.361659,0.302464,0.545515,0.,0.61875,2.030276,0.4132,0.,0.,0.,0.999819,0.,0.17831,0.,0.,0.293154,0.,0.723979,0.,0.,0.,1.101841,1.101841,0.40354,0.508597,0.,0.,0.519213,0.652877,0.,0.,0.,0.,0.,0.,0.,0.,0.,0.191707,0.,0.147423,0.,0.,0.,0.,0.,0.337474,0.,0.,0.,0.027236,1.06203,0.,0.,0.,0.,0.228727,0.,0.,0.,0.,0.097033,0.,1.080116,0.560016,0.403868,1.160537,0.,0.,0.,0.809015,0.330339,0.,0.,0.28386,0.,0.,0.14139,0.,1.162828,0.361659,0.443606,0.695025,0.,0.276689,0.,0.,0.,0.,0.,0.,0.,0.,0.,0.342663,0.,0.,0.,0.,0.,1.353717,0.302464,0.545515,0.,1.117584,0.61875,2.030276,0.4132,0.,0.,0.,0.999819,0.478227,0.,0.,0.,0.,0.,0.,0.,0.,0.,0.,0.,0.,0.,0.,0.,0.,0.,0.17831,0.,0.,0.293154,0.,0.723979,0.,0.132531,0.,0.132531,0.,0.,0.,0.464481,1.101841,1.101841,0.172837,0.,0.,0.,0.,0.,0.,0.,0.,0.,0.,0.,0.,0.,0.,0.,0.,0.,0.,0.40354,0.508597,0.,0.,0.,0.,0.,0.,0.487449,0.,0.,0.,0.,0.,0.519213,0.652877,0.,0.,0.,0.,0.,0.,0.,0.,0.740999,0.,0.,0.,0.,0.,0.,0.,0.337474,0.,0.,0.,0.027236,1.06203,0.,0.,0.,0.,0.228727,0.,0.,0.,0.,0.097033,0.,1.080116,0.560016,0.403868,1.160537,0.,0.,0.,0.809015,0.330339,0.,0.,0.28386,0.,0.,0.14139,0.,1.162828,0.361659,0.443606,0.695025,0.,0.276689,0.,0.,0.,0.,0.,0.,0.,0.,0.,0.342663,0.,0.,0.,0.,0.,1.353717,0.302464,0.545515,0.,1.117584,0.61875,2.030276,0.4132,0.,0.,0.,0.999819,0.478227,0.,0.,0.,0.,0.,0.,0.,0.,0.,0.,0.,0.,0.,0.,0.,0.,0.,0.17831,0.,0.,0.293154,0.,0.723979,0.,0.132531,0.,0.132531,0.,0.,0.,0.464481,1.101841,1.101841,0.172837,0.,0.,0.,0.,0.,0.,0.,0.,0.,0.,0.,0.,0.,0.,0.,0.,0.,0.,0.40354,0.508597,0.,0.,0.,0.,0.,0.,0.487449,0.,0.,0.,0.,0.,0.519213,0.652877,0.,0.,0.,0.,0.,0.,0.,0.,0.740999,0.,0.,0.,0.,0.,0.,0.,0.191707,0.,0.147423,0.,0.,0.,0.,0.|0.431622,0.,0.,0.,0.076186,0.,0.,0.,0.121646,0.,1.173232,0.580313,0.,0.,0.,0.329454,0.,0.,0.,0.,0.,0.252494,0.,0.141043,0.,0.973499,0.252981,0.26014,0.251284,0.,0.,0.,0.614569,0.,0.614569,0.,0.,0.,0.,0.275565,0.,0.196735,0.,0.,0.,0.660651,0.309844,0.540192,0.,0.,0.,0.211387,0.267991,0.,0.,0.,0.387379,0.,0.,0.,0.,0.,0.,0.,0.,0.103427,0.,0.,0.,0.,0.,0.,0.,0.669835,0.431622,0.,0.,0.,0.,0.076186,0.,0.,0.,0.121646,0.,1.173232,0.646116,0.580313,0.,0.,0.,0.329454,0.,0.,0.,0.,0.,0.252494,0.,0.141043,0.,0.973499,0.804602,0.,0.,0.,0.,0.,0.,0.,0.,0.252981,0.26014,0.251284,0.,0.57348,0.,0.,0.614569,0.,0.614569,0.,0.,0.,0.,0.,0.,0.,0.275565,0.,0.196735,0.,0.230153,0.230153,0.,0.,0.660651,0.,0.,0.,0.,0.,0.,0.,0.,0.,0.,0.,0.,0.,0.,0.,0.,0.,0.,0.,0.,0.309844,0.540192,0.,0.,0.,0.,0.,0.,0.,0.,0.,0.,0.211387,0.267991,0.,0.,0.,0.,0.,0.,0.,0.,0.387379,0.,0.,0.,0.,0.,0.,0.,0.,0.669835,0.431622,0.,0.,0.,0.,0.076186,0.,0.,0.,0.121646,0.,1.173232,0.646116,0.580313,0.,0.,0.,0.329454,0.,0.,0.,0.,0.,0.252494,0.,0.141043,0.,0.973499,0.804602,0.,0.,0.,0.,0.,0.,0.,0.,0.252981,0.26014,0.251284,0.,0.57348,0.,0.,0.614569,0.,0.614569,0.,0.,0.,0.,0.,0.,0.,0.275565,0.,0.196735,0.,0.230153,0.230153,0.,0.,0.660651,0.,0.,0.,0.,0.,0.,0.,0.,0.,0.,0.,0.,0.,0.,0.,0.,0.,0.,0.,0.,0.309844,0.540192,0.,0.,0.,0.,0.,0.,0.,0.,0.,0.,0.211387,0.267991,0.,0.,0.,0.,0.,0.,0.,0.,0.387379,0.,0.,0.,0.,0.,0.,0.,0.,0.103427,0.,0.,0.,0.,0.
V|0.,0.,0.,0.,0.,1.547725,0.,0.,0.,0.,0.,0.,0.,0.,0.,0.,0.,0.,0.,0.,0.,0.,0.,0.,0.,0.,0.,1.40716,1.543184,1.449064,0.,1.44284,0.,1.44284,1.246471,0.,0.,0.,0.,0.,0.,0.,0.,1.704024,0.,0.,0.,0.,0.,0.,1.547725,0.,0.,0.,0.,0.,0.,0.,0.,0.,0.,0.,0.,0.,0.,0.,0.,0.,0.,0.,0.,0.,0.,0.,0.,0.,0.,0.,0.,1.40716,1.543184,1.449064,0.,0.,0.,0.,1.44284,0.,1.44284,1.246471,0.,0.,0.,0.,0.877758,0.,0.,0.,0.,0.,0.,0.,0.,0.,0.,1.704024,0.,0.,0.,0.,0.,0.,1.547725,0.,0.,0.,0.,0.,0.,0.,0.,0.,0.,0.,0.,0.,0.,0.,0.,0.,0.,0.,0.,0.,0.,0.,0.,0.,0.,0.,0.,1.40716,1.543184,1.449064,0.,0.,0.,0.,1.44284,0.,1.44284,1.246471,0.,0.,0.,0.,0.877758,0.,0.,0.,0.,0.,0.,0.,0.,0.|0.,1.460463,0.,0.,0.,0.,0.,0.918213,1.331906,0.91722,0.,0.,0.,0.,1.285223,1.331906,0.,0.,0.,0.,0.,1.527246,1.161075,1.161075,0.,1.62377,0.,1.534482,1.62377,0.,0.,0.,0.,0.,1.771134,0.,0.,0.,0.,0.,0.,0.,0.,0.,1.263628,1.545195,1.478043,0.,0.,0.,0.,0.,1.248104,1.042541,1.73841,0.,1.391577,0.,0.,1.064338,1.064338,0.,0.,0.,1.390596,1.399327,0.,0.,0.,0.,0.,0.,0.,0.,0.,0.,1.147768,0.,0.,0.,0.,0.,0.,0.,0.,1.460463,0.,0.,0.,0.,0.,1.021411,0.,1.53921,0.765852,1.119656,0.,0.,0.918213,1.331906,0.91722,0.,0.,0.,0.,1.285223,1.331906,0.,0.,0.,0.,0.,1.527246,1.161075,1.161075,0.,1.62377,0.,1.534482,1.62377,0.,0.,0.,0.,0.,1.771134,0.,0.,0.,0.,0.,0.,0.,0.,0.,0.,0.,0.,0.,1.316016,0.,0.,0.,0.,0.,1.429527,0.,0.,1.627916,1.263628,1.673487,0.,0.,0.,1.545195,1.478043,0.,0.,0.,0.,0.,1.248104,1.042541,1.73841,0.,1.467939,0.,0.,0.,0.,0.,1.467939,0.975294,0.,0.,0.,1.270959,1.391577,0.,0.,0.,0.,0.,0.,0.,0.,0.,0.,0.,1.064338,1.064338,0.,0.,0.,0.,0.,0.,0.,0.,0.,0.,1.007787,0.,1.390596,0.,0.,0.,0.,0.,0.,0.,0.,0.,1.399327,0.,0.,0.,0.,0.,0.,0.,0.,0.,0.,0.,0.,0.,0.,0.,0.,0.,0.,0.,0.,0.,0.,0.,1.147768,0.,0.,0.,0.,0.,0.,0.,0.,1.460463,0.,0.,0.,0.,0.,1.021411,0.,1.53921,0.765852,1.119656,0.,0.,0.918213,1.331906,0.91722,0.,0.,0.,0.,1.285223,1.331906,0.,0.,0.,0.,0.,1.527246,1.161075,1.161075,0.,1.62377,0.,1.534482,1.62377,0.,0.,0.,0.,0.,1.771134,0.,0.,0.,0.,0.,0.,0.,0.,0.,0.,0.,0.,0.,1.316016,0.,0.,0.,0.,0.,1.429527,0.,0.,1.627916,1.263628,1.673487,0.,0.,0.,1.545195,1.478043,0.,0.,0.,0.,0.,1.248104,1.042541,1.73841,0.,1.467939,0.,0.,0.,0.,0.,1.467939,0.975294,0.,0.,0.,1.270959,1.391577,0.,0.,0.,0.,0.,0.,0.,0.,0.,0.,0.,1.064338,1.064338,0.,0.,0.,0.,0.,0.,0.,0.,0.,0.,1.007787,0.,1.390596,0.,0.,0.,0.,0.,0.,0.,0.,0.,1.399327,0.,0.,0.,0.,0.,0.,0.,0.,0.,0.,0.,0.,0.,0.,0.,0.,0.,0.,0.,0.,0.,0.,0.,0.,0.,0.,0.,0.,0.,0.,0.|,|0.,0.,0.,0.,0.,0.379631,0.,0.,0.,0.,0.,0.,0.,0.,0.,0.,0.,0.,0.,0.,0.,0.,0.,0.,0.,0.,0.,0.190801,0.261557,0.107701,0.,0.948152,0.,0.948152,0.249294,0.,0.,0.,0.,0.,0.,0.,0.,0.340805,0.,0.,0.,0.,0.,0.,0.379631,0.,0.,0.,0.,0.,0.,0.,0.,0.,0.,0.,0.,0.,0.,0.,0.,0.,0.,0.,0.,0.,0.,0.,0.,0.,0.,0.,0.,0.190801,0.261557,0.107701,0.,0.,0.,0.,0.948152,0.,0.948152,0.249294,0.,0.,0.,0.,0.069663,0.,0.,0.,0.,0.,0.,0.,0.,0.,0.,0.340805,0.,0.,0.,0.,0.,0.,0.379631,0.,0.,0.,0.,0.,0.,0.,0.,0.,0.,0.,0.,0.,0.,0.,0.,0.,0.,0.,0.,0.,0.,0.,0.,0.,0.,0.,0.,0.190801,0.261557,0.107701,0.,0.,0.,0.,0.948152,0.,0.948152,0.249294,0.,0.,0.,0.,0.069663,0.,0.,0.,0.,0.,0.,0.,0.,0.|0.,0.874446,0.,0.,0.,0.,0.,0.232614,0.799144,0.158985,0.,0.,0.,0.,0.222772,0.799144,0.,0.,0.,0.,0.,0.28816,0.328606,0.328606,0.,0.36452,0.,0.219212,0.36452,0.,0.,0.,0.,0.,0.218359,0.,0.,0.,0.,0.,0.,0.,0.,0.,0.131628,0.662226,0.682174,0.,0.,0.,0.,0.,0.728061,0.166807,0.764901,0.,0.169246,0.,0.,0.243277,0.243277,0.,0.,0.,0.251632,0.361895,0.,0.,0.,0.,0.,0.,0.,0.,0.,0.,0.274818,0.,0.,0.,0.,0.,0.,0.,0.,0.874446,0.,0.,0.,0.,0.,0.510705,0.,0.972133,0.120924,0.434493,0.,0.,0.232614,0.799144,0.158985,0.,0.,0.,0.,0.222772,0.799144,0.,0.,0.,0.,0.,0.28816,0.328606,0.328606,0.,0.36452,0.,0.219212,0.36452,0.,0.,0.,0.,0.,0.218359,0.,0.,0.,0.,0.,0.,0.,0.,0.,0.,0.,0.,0.,0.442099,0.,0.,0.,0.,0.,0.422565,0.,0.,0.697678,0.131628,0.251507,0.,0.,0.,0.662226,0.682174,0.,0.,0.,0.,0.,0.728061,0.166807,0.764901,0.,0.644096,0.,0.,0.,0.,0.,0.644096,0.109472,0.,0.,0.,0.396282,0.169246,0.,0.,0.,0.,0.,0.,0.,0.,0.,0.,0.,0.243277,0.243277,0.,0.,0.,0.,0.,0.,0.,0.,0.,0.,0.063986,0.,0.251632,0.,0.,0.,0.,0.,0.,0.,0.,0.,0.361895,0.,0.,0.,0.,0.,0.,0.,0.,0.,0.,0.,0.,0.,0.,0.,0.,0.,0.,0.,0.,0.,0.,0.,0.274818,0.,0.,0.,0.,0.,0.,0.,0.,0.874446,0.,0.,0.,0.,0.,0.510705,0.,0.972133,0.120924,0.434493,0.,0.,0.232614,0.799144,0.158985,0.,0.,0.,0.,0.222772,0.799144,0.,0.,0.,0.,0.,0.28816,0.328606,0.328606,0.,0.36452,0.,0.219212,0.36452,0.,0.,0.,0.,0.,0.218359,0.,0.,0.,0.,0.,0.,0.,0.,0.,0.,0.,0.,0.,0.442099,0.,0.,0.,0.,0.,0.422565,0.,0.,0.697678,0.131628,0.251507,0.,0.,0.,0.662226,0.682174,0.,0.,0.,0.,0.,0.728061,0.166807,0.764901,0.,0.644096,0.,0.,0.,0.,0.,0.644096,0.109472,0.,0.,0.,0.396282,0.169246,0.,0.,0.,0.,0.,0.,0.,0.,0.,0.,0.,0.243277,0.243277,0.,0.,0.,0.,0.,0.,0.,0.,0.,0.,0.063986,0.,0.251632,0.,0.,0.,0.,0.,0.,0.,0.,0.,0.361895,0.,0.,0.,0.,0.,0.,0.,0.,0.,0.,0.,0.,0.,0.,0.,0.,0.,0.,0.,0.,0.,0.,0.,0.,0.,0.,0.,0.,0.,0.,0.|,
```
