## Supplementary Data 3 for "Pharmacological proximities in the GPCR family discovered using contact-informed amino-acid and binding pocket similarities": c840.bsv

```
res|B|C|P|wB|wC|wP
A|1.188474,0.,1.310519,0.,1.235842,0.,0.,0.,0.,1.068082,0.,0.,0.,0.,0.,1.254123,0.,0.,1.235842,0.,0.,0.,0.,1.068082,0.,0.,0.,0.,0.,1.254123,0.,0.,0.,0.,0.,0.,0.,0.,0.,0.,0.,0.,0.,0.,0.,1.982557,0.,0.,0.,0.,0.,0.,0.,0.,0.,1.613127,0.,0.,1.356993,0.,0.,0.,0.,0.,0.|0.,0.,1.333485,0.,1.401687,1.160565,0.,0.,0.,0.,0.,0.,0.,0.,0.,0.,0.,0.,0.,0.,0.,0.,0.,0.,1.401687,1.160565,0.,0.,0.,0.,0.,0.,0.,0.,0.,0.,0.,0.,0.,0.,0.,0.,0.,0.,0.,0.,0.,0.,0.,0.,0.,0.,0.,0.,0.,0.,1.096198,0.,0.,0.,0.,0.,1.073875,0.,0.,0.,0.,0.,0.,1.237317,0.,0.,0.,0.,0.,0.,0.,0.|,|0.278549,0.,0.35404,0.,0.111624,0.,0.,0.,0.,0.059338,0.,0.,0.,0.,0.,0.075247,0.,0.,0.111624,0.,0.,0.,0.,0.059338,0.,0.,0.,0.,0.,0.075247,0.,0.,0.,0.,0.,0.,0.,0.,0.,0.,0.,0.,0.,0.,0.,0.407375,0.,0.,0.,0.,0.,0.,0.,0.,0.,0.645251,0.,0.,0.091777,0.,0.,0.,0.,0.,0.|0.,0.,0.307951,0.,0.167298,0.131032,0.,0.,0.,0.,0.,0.,0.,0.,0.,0.,0.,0.,0.,0.,0.,0.,0.,0.,0.167298,0.131032,0.,0.,0.,0.,0.,0.,0.,0.,0.,0.,0.,0.,0.,0.,0.,0.,0.,0.,0.,0.,0.,0.,0.,0.,0.,0.,0.,0.,0.,0.,0.315345,0.,0.,0.,0.,0.,0.132396,0.,0.,0.,0.,0.,0.,0.530279,0.,0.,0.,0.,0.,0.,0.,0.|,
R|,0.,0.,0.,0.,0.,0.,0.,0.,0.,0.,0.,0.,0.,0.,0.,0.,0.,0.,0.,|0.,0.,0.,0.,0.,0.,0.,0.,0.,0.,0.,0.,0.,0.,0.,0.,0.,0.,0.,0.,0.,0.,0.,0.,0.,0.,0.,0.,0.,0.,0.,0.,0.,0.,0.,0.,0.,0.919084,0.,0.,0.,0.,0.,0.837896,0.,0.,0.,0.,0.|0.,0.,0.,0.,0.,0.,0.,0.,0.,0.,0.,0.,0.,1.799869,0.,0.,0.,0.,0.,0.,0.,0.,0.,0.,0.,0.,0.,0.,0.,0.,0.,0.,1.799869,0.,0.,0.,0.,0.,0.,0.,0.,2.008556,0.,0.,0.,0.,1.59708,2.186301,0.,0.,0.,2.186301,0.993095,0.,0.,1.13895,1.709933,2.219796,0.,1.165389,1.709933,0.,0.,0.,0.,0.,0.,0.,0.,0.,0.,0.,0.,1.76385,1.860026,0.,1.822919,0.,1.822919,0.,0.,0.|,0.,0.,0.,0.,0.,0.,0.,0.,0.,0.,0.,0.,0.,0.,0.,0.,0.,0.,0.,|0.,0.,0.,0.,0.,0.,0.,0.,0.,0.,0.,0.,0.,0.,0.,0.,0.,0.,0.,0.,0.,0.,0.,0.,0.,0.,0.,0.,0.,0.,0.,0.,0.,0.,0.,0.,0.,0.04216,0.,0.,0.,0.,0.,0.055191,0.,0.,0.,0.,0.|0.,0.,0.,0.,0.,0.,0.,0.,0.,0.,0.,0.,0.,0.060283,0.,0.,0.,0.,0.,0.,0.,0.,0.,0.,0.,0.,0.,0.,0.,0.,0.,0.,0.060283,0.,0.,0.,0.,0.,0.,0.,0.,1.227451,0.,0.,0.,0.,0.104636,0.763143,0.,0.,0.,0.763143,0.178008,0.,0.,0.7593,1.019685,0.773874,0.,0.267291,1.019685,0.,0.,0.,0.,0.,0.,0.,0.,0.,0.,0.,0.,0.692941,0.930013,0.,0.771235,0.,0.771235,0.,0.,0.
N|,0.920945,1.090502,0.,0.,0.920945,1.090502,0.,0.,0.,0.,0.,0.,0.,0.,0.,0.,0.,1.340947,0.,1.158312,0.,0.,0.,0.|0.,1.038299,0.,0.,0.,0.,0.,0.,0.,1.038299,0.,0.,0.,0.,0.,0.,0.,0.,0.,0.,0.,0.,0.,0.,0.,0.944555,0.,0.,1.11609,0.,0.,0.|0.,0.,0.,0.,0.,0.,0.,0.,0.,0.,0.,0.,0.,0.,0.,0.,0.,0.,0.,0.,1.36958,0.,0.,0.,0.,0.,0.,0.,1.038605,1.516483,0.,0.,0.,1.552644,1.894549,1.920215,0.,1.766467,1.441683,0.,0.,0.,0.,0.,0.|,0.051164,0.098856,0.,0.,0.051164,0.098856,0.,0.,0.,0.,0.,0.,0.,0.,0.,0.,0.,0.494033,0.,0.106267,0.,0.,0.,0.|0.,0.04412,0.,0.,0.,0.,0.,0.,0.,0.04412,0.,0.,0.,0.,0.,0.,0.,0.,0.,0.,0.,0.,0.,0.,0.,0.28171,0.,0.,0.204787,0.,0.,0.|0.,0.,0.,0.,0.,0.,0.,0.,0.,0.,0.,0.,0.,0.,0.,0.,0.,0.,0.,0.,0.07084,0.,0.,0.,0.,0.,0.,0.,0.072885,0.478889,0.,0.,0.,0.679282,1.443466,0.722283,0.,1.261762,0.260876,0.,0.,0.,0.,0.,0.
D|0.,0.,1.434485,0.,0.,0.,0.,0.,0.,0.,0.,0.,0.,0.,0.,0.,0.,0.,0.,0.,0.,0.,0.837105,0.,0.,0.,0.,0.,0.,0.,0.,0.,0.,0.,0.,0.,0.,0.,0.,0.,0.,0.837105,0.,0.,0.,0.,0.,0.,0.,0.,0.,0.,0.,1.960976,1.360002,0.,0.,0.|0.,0.,0.,0.,0.,0.,0.,0.,0.,0.,0.,0.,0.,0.,0.,1.044603,0.,0.,0.,0.,0.,0.,0.,0.,0.,0.,0.,0.,0.,0.,0.,0.,0.,1.044603,0.,0.,0.,0.,0.,0.,0.,0.,0.,0.,0.,0.,0.,0.,1.228754,0.,0.,0.,0.,0.,1.220751,0.,0.,0.,0.,0.,0.,0.,0.,0.,0.,0.|1.597829,0.,0.,0.,0.,0.,0.,0.,1.763985,0.,0.,0.,0.,0.,0.,0.,0.,0.,0.,0.,0.,0.,1.517314,0.927576,0.,0.,0.,0.,0.,0.,0.,0.,0.,0.,0.927576,0.,0.,0.,0.,0.,0.,0.,0.,1.763985,0.,0.,0.,0.,0.,0.,0.,0.,0.,0.,0.,0.,0.,1.517314,0.927576,0.,0.,0.,0.,0.,0.,0.,0.,0.,0.,0.927576,0.,0.,0.,0.,0.,0.,0.,0.,0.,0.,0.,0.,1.96205,0.,0.,0.,0.,0.,0.,2.336276,0.,0.,0.,0.,0.,0.,0.,0.,0.,0.,0.,0.,1.930766,0.,0.,0.,2.278104,0.,0.,0.,0.,0.,0.,0.,1.59735,0.,0.,0.,0.,0.,0.|0.,0.,0.315649,0.,0.,0.,0.,0.,0.,0.,0.,0.,0.,0.,0.,0.,0.,0.,0.,0.,0.,0.,0.012016,0.,0.,0.,0.,0.,0.,0.,0.,0.,0.,0.,0.,0.,0.,0.,0.,0.,0.,0.012016,0.,0.,0.,0.,0.,0.,0.,0.,0.,0.,0.,1.797561,0.184407,0.,0.,0.|0.,0.,0.,0.,0.,0.,0.,0.,0.,0.,0.,0.,0.,0.,0.,0.054979,0.,0.,0.,0.,0.,0.,0.,0.,0.,0.,0.,0.,0.,0.,0.,0.,0.,0.054979,0.,0.,0.,0.,0.,0.,0.,0.,0.,0.,0.,0.,0.,0.,0.271173,0.,0.,0.,0.,0.,0.103454,0.,0.,0.,0.,0.,0.,0.,0.,0.,0.,0.|1.181004,0.,0.,0.,0.,0.,0.,0.,0.534692,0.,0.,0.,0.,0.,0.,0.,0.,0.,0.,0.,0.,0.,0.108898,0.022191,0.,0.,0.,0.,0.,0.,0.,0.,0.,0.,0.022191,0.,0.,0.,0.,0.,0.,0.,0.,0.534692,0.,0.,0.,0.,0.,0.,0.,0.,0.,0.,0.,0.,0.,0.108898,0.022191,0.,0.,0.,0.,0.,0.,0.,0.,0.,0.,0.022191,0.,0.,0.,0.,0.,0.,0.,0.,0.,0.,0.,0.,0.101485,0.,0.,0.,0.,0.,0.,1.335015,0.,0.,0.,0.,0.,0.,0.,0.,0.,0.,0.,0.,0.386153,0.,0.,0.,1.32347,0.,0.,0.,0.,0.,0.,0.,0.491492,0.,0.,0.,0.,0.,0.
C|0.,0.,0.,1.313867,0.,0.,0.,|,0.,0.,0.,0.,1.704421,|1.239351,0.,0.,0.,0.,0.,0.861055,0.,0.,1.100174,0.,0.,0.,0.,|0.,0.,0.,0.437956,0.,0.,0.,|,0.,0.,0.,0.,0.433327,|0.743611,0.,0.,0.,0.,0.,0.117953,0.,0.,0.297964,0.,0.,0.,0.,
Q|,0.,0.,0.,0.,1.308048,0.,0.,0.,0.,0.,0.,0.,1.308048,0.,0.,0.,0.,0.,0.,0.,1.059134,0.,0.|0.,0.,0.,1.001242,0.,0.,0.,0.,0.,0.,0.,1.001242,0.,0.,0.,0.,0.,0.,1.327139,0.,0.827881,0.,0.,0.,0.|0.,0.,0.,0.,0.,0.,0.,1.149513,0.,0.,0.,0.,0.,0.,0.,0.,0.,0.,0.,0.,0.,0.,0.,1.149513,0.,0.,0.,0.,0.,0.,0.,0.,0.,0.,0.,0.,0.,0.,1.884375,0.,0.,0.,0.,0.,0.|,0.,0.,0.,0.,0.374257,0.,0.,0.,0.,0.,0.,0.,0.374257,0.,0.,0.,0.,0.,0.,0.,0.179514,0.,0.|0.,0.,0.,0.055625,0.,0.,0.,0.,0.,0.,0.,0.055625,0.,0.,0.,0.,0.,0.,0.525847,0.,0.140319,0.,0.,0.,0.|0.,0.,0.,0.,0.,0.,0.,0.063862,0.,0.,0.,0.,0.,0.,0.,0.,0.,0.,0.,0.,0.,0.,0.,0.063862,0.,0.,0.,0.,0.,0.,0.,0.,0.,0.,0.,0.,0.,0.,0.383263,0.,0.,0.,0.,0.,0.
E|,0.,0.,1.616724,0.,0.,0.,0.,0.,0.,0.,0.,1.616724,0.,0.,0.,0.,0.,0.,0.,0.,0.,0.,0.,0.,0.,0.,0.,0.,0.,0.,0.,0.,0.,0.,0.|0.,0.,0.,0.,0.,0.,0.,0.,0.,0.,0.,1.16681,0.,0.,0.,1.066241,0.,0.,0.,0.,0.,0.899934,0.,0.,0.,0.,0.,0.,0.,0.,0.83356,0.,0.|0.,0.,0.,0.,0.,0.,0.,0.,0.,0.,0.,0.,0.,0.,0.,0.,0.,0.,0.,0.,0.,0.,0.,0.,0.,0.,0.,0.,0.,0.,0.,0.,0.,0.,0.,0.,0.,0.,0.,0.,0.,0.,1.657036,0.,0.,1.653153,0.,1.710221,2.226842,2.173068,0.,0.,1.284132,0.,0.,0.,0.,0.,0.,0.,1.812426,0.,1.812426,0.,0.,0.,0.,0.,0.,0.|,0.,0.,0.320597,0.,0.,0.,0.,0.,0.,0.,0.,0.320597,0.,0.,0.,0.,0.,0.,0.,0.,0.,0.,0.,0.,0.,0.,0.,0.,0.,0.,0.,0.,0.,0.,0.|0.,0.,0.,0.,0.,0.,0.,0.,0.,0.,0.,0.138993,0.,0.,0.,0.102242,0.,0.,0.,0.,0.,0.090819,0.,0.,0.,0.,0.,0.,0.,0.,0.04809,0.,0.|0.,0.,0.,0.,0.,0.,0.,0.,0.,0.,0.,0.,0.,0.,0.,0.,0.,0.,0.,0.,0.,0.,0.,0.,0.,0.,0.,0.,0.,0.,0.,0.,0.,0.,0.,0.,0.,0.,0.,0.,0.,0.,0.477891,0.,0.,0.181167,0.,0.641333,1.590602,1.475294,0.,0.,0.153153,0.,0.,0.,0.,0.,0.,0.,0.975921,0.,0.975921,0.,0.,0.,0.,0.,0.,0.
G|1.571063,0.828867,0.,0.,0.,0.,0.,1.430911,1.529463,1.30397,0.,0.,0.,0.,0.,0.,1.473255,0.,0.,0.,0.,1.558035,1.536206,1.127065,0.,0.,0.,0.,0.,0.,0.,0.,0.,0.,0.,0.,0.,0.,0.,0.,0.,0.,0.,0.,0.,0.,1.473255,0.,0.,0.,0.,1.558035,1.536206,1.127065,0.,0.,0.,0.,0.,0.,0.,0.,0.,0.,0.,0.,0.,0.,0.,0.,0.,0.,0.,0.,1.543205,0.,0.,0.,0.,0.,0.,0.,0.,0.,0.,0.,0.,0.,1.505849,2.000238,0.,2.000238,0.,0.,0.,0.,1.496573,0.,0.,1.488484,0.,0.,1.71411,2.099529,0.,0.,0.,0.,0.,0.,0.,0.,0.,0.,0.,0.,2.020894,2.320845,0.,0.,0.,0.,0.,0.,0.,0.,0.,0.,1.904824,0.,0.,0.,0.,1.558442,1.337259,0.|,|,|1.099744,0.24866,0.,0.,0.,0.,0.,0.35539,0.629779,0.269885,0.,0.,0.,0.,0.,0.,0.23212,0.,0.,0.,0.,0.144263,0.25676,0.175605,0.,0.,0.,0.,0.,0.,0.,0.,0.,0.,0.,0.,0.,0.,0.,0.,0.,0.,0.,0.,0.,0.,0.23212,0.,0.,0.,0.,0.144263,0.25676,0.175605,0.,0.,0.,0.,0.,0.,0.,0.,0.,0.,0.,0.,0.,0.,0.,0.,0.,0.,0.,0.,0.507952,0.,0.,0.,0.,0.,0.,0.,0.,0.,0.,0.,0.,0.,0.836583,1.052757,0.,1.052757,0.,0.,0.,0.,0.164008,0.,0.,0.407804,0.,0.,1.14274,1.699619,0.,0.,0.,0.,0.,0.,0.,0.,0.,0.,0.,0.,0.479534,0.629382,0.,0.,0.,0.,0.,0.,0.,0.,0.,0.,0.366312,0.,0.,0.,0.,0.642516,0.598247,0.|,|,
H|0.,0.,0.,0.,0.,0.,0.,0.,0.,1.461627,0.,0.,0.,|0.,1.178413,1.221002,1.418047,0.,0.,0.,0.,0.,0.,0.,0.,0.,0.,0.,0.,0.,0.,0.,0.,0.,0.,0.,0.,1.497286,1.349274,0.,0.,1.278922,0.,0.,0.,0.,0.,0.,0.,1.037472,0.,0.,0.,1.634152,0.,1.314927,0.,0.,0.,1.314927,1.46414,1.215637,0.,0.754409,1.29679|0.,1.413853,1.659537,1.77769,1.735072,0.,0.,0.,0.,0.,0.,0.,0.,0.,0.,0.,0.,0.,0.,0.,0.,1.208315,0.,0.,0.,1.80673,1.147128,0.,0.,1.768699,1.457424,0.,0.,0.,0.,0.,0.,2.062826,0.,0.,2.266103,0.,2.266103,0.,0.882864,0.,0.,1.821795,0.,0.,0.,1.911,1.633563,1.821795,0.,1.037985,2.038863,1.28031|0.,0.,0.,0.,0.,0.,0.,0.,0.,0.168649,0.,0.,0.,|0.,0.37746,0.419719,0.924813,0.,0.,0.,0.,0.,0.,0.,0.,0.,0.,0.,0.,0.,0.,0.,0.,0.,0.,0.,0.,0.184597,0.258765,0.,0.,0.563195,0.,0.,0.,0.,0.,0.,0.,0.037274,0.,0.,0.,0.606971,0.,0.581602,0.,0.,0.,0.581602,0.534974,0.210399,0.,0.157169,0.204756|0.,0.662744,0.596396,1.545818,1.131569,0.,0.,0.,0.,0.,0.,0.,0.,0.,0.,0.,0.,0.,0.,0.,0.,0.169588,0.,0.,0.,0.247497,0.219997,0.,0.,0.90869,0.815623,0.,0.,0.,0.,0.,0.,0.11117,0.,0.,1.33808,0.,1.33808,0.,0.216212,0.,0.,1.016001,0.,0.,0.,0.99225,0.722538,1.016001,0.,0.302746,1.019431,0.303231
I|0.,0.,0.,0.,0.,0.,0.,0.,0.,0.,0.,0.,0.,0.,1.507896,0.,0.,0.,0.,0.,0.,0.,0.,0.,0.,1.507896,0.,0.,0.,0.,0.967805,0.,0.,0.,0.,0.,0.,0.,0.,0.,0.,0.,0.,0.,0.,0.,0.,0.,0.|0.,0.,0.,1.368315,0.,0.,0.,0.,0.,0.,0.,0.,0.,0.,0.,0.,1.519958,0.,0.,0.,0.,0.,0.,1.324816,0.,0.,0.,1.482807,0.,0.,0.,0.,0.,0.,0.,1.051051,0.,0.,0.,0.,0.,0.,1.519958,0.,0.,0.,0.,0.,0.,1.324816,0.,0.,0.,1.482807,0.,0.,0.,0.,0.,0.,0.,1.051051,0.,2.046445,1.644102,0.,1.065357,0.,0.,1.239104,0.,0.,0.,0.,0.,0.,0.,1.083751,1.776676,0.990484,0.,0.,0.,0.,0.,0.,0.,1.271796,0.,0.,1.447241,1.24839,0.,1.014437,0.,0.,0.,0.,0.,0.,0.,0.,0.,0.|,|0.,0.,0.,0.,0.,0.,0.,0.,0.,0.,0.,0.,0.,0.,0.125658,0.,0.,0.,0.,0.,0.,0.,0.,0.,0.,0.125658,0.,0.,0.,0.,0.228256,0.,0.,0.,0.,0.,0.,0.,0.,0.,0.,0.,0.,0.,0.,0.,0.,0.,0.|0.,0.,0.,0.41437,0.,0.,0.,0.,0.,0.,0.,0.,0.,0.,0.,0.,0.20038,0.,0.,0.,0.,0.,0.,0.171735,0.,0.,0.,0.457864,0.,0.,0.,0.,0.,0.,0.,0.015159,0.,0.,0.,0.,0.,0.,0.20038,0.,0.,0.,0.,0.,0.,0.171735,0.,0.,0.,0.457864,0.,0.,0.,0.,0.,0.,0.,0.015159,0.,1.819063,1.004729,0.,0.160809,0.,0.,0.347819,0.,0.,0.,0.,0.,0.,0.,0.309643,0.391195,0.281697,0.,0.,0.,0.,0.,0.,0.,0.462471,0.,0.,0.844224,0.784703,0.,0.175576,0.,0.,0.,0.,0.,0.,0.,0.,0.,0.|,
L|0.,0.,0.,0.,1.898195,0.,0.,0.,0.,0.,0.,0.,0.,0.,0.,0.,0.,0.,0.,0.,0.,0.,0.,0.,0.,0.,0.,0.,0.,0.,0.,0.,0.,0.,0.,1.486989,0.,0.,0.,0.,0.,0.,0.,0.,1.578969,0.,0.,0.,0.,0.,0.,0.,0.,0.,0.,0.,0.,0.,0.,0.,0.,0.,0.,1.266948,0.,1.266948,0.,0.,1.812977,0.,0.,0.,0.,1.430311,0.,0.,0.,0.,0.,0.,0.,0.,0.,0.|1.069352,0.976094,1.251808,0.,0.,0.,0.,0.,1.217784,0.,0.,0.,0.,0.,0.,0.,0.,0.,0.,0.,0.,0.,0.,0.,0.,0.,0.,0.,0.,0.,0.,0.,0.,0.,0.,0.,0.,0.,0.,0.,0.,0.,0.,0.,0.,0.,0.,0.,0.,0.,0.,0.,0.,0.,0.,0.,0.,0.,0.,0.,0.,0.,0.,0.,0.,0.,0.,0.,0.,0.,0.,0.,0.,0.,0.,0.,0.,0.,0.,0.,0.,1.147066,1.682888,0.,0.,1.245518,1.331379,0.,0.,0.,0.,1.331379,0.,0.,1.11068,0.,0.,1.11068,1.256602,0.,1.133642,1.250504,0.,0.,0.,0.,0.,1.544155,1.069732,0.,0.,0.,0.,0.,1.27274,1.133642,0.,0.,0.,0.,0.,1.260353,1.001223,0.,1.540578,1.59354,1.338859,0.,1.59354,1.108131,0.,0.,1.155311,0.,1.180389,0.,1.670469,0.,0.,0.,0.,0.,0.,1.313645,0.,0.,0.,0.,0.,0.,0.,0.,0.,0.,0.,0.,1.402274,1.729945,0.,0.,0.,0.,0.,0.,0.|,|0.,0.,0.,0.,1.568074,0.,0.,0.,0.,0.,0.,0.,0.,0.,0.,0.,0.,0.,0.,0.,0.,0.,0.,0.,0.,0.,0.,0.,0.,0.,0.,0.,0.,0.,0.,0.275023,0.,0.,0.,0.,0.,0.,0.,0.,0.637128,0.,0.,0.,0.,0.,0.,0.,0.,0.,0.,0.,0.,0.,0.,0.,0.,0.,0.,0.212635,0.,0.212635,0.,0.,0.368741,0.,0.,0.,0.,0.330072,0.,0.,0.,0.,0.,0.,0.,0.,0.,0.|0.300755,0.091509,0.127137,0.,0.,0.,0.,0.,0.794207,0.,0.,0.,0.,0.,0.,0.,0.,0.,0.,0.,0.,0.,0.,0.,0.,0.,0.,0.,0.,0.,0.,0.,0.,0.,0.,0.,0.,0.,0.,0.,0.,0.,0.,0.,0.,0.,0.,0.,0.,0.,0.,0.,0.,0.,0.,0.,0.,0.,0.,0.,0.,0.,0.,0.,0.,0.,0.,0.,0.,0.,0.,0.,0.,0.,0.,0.,0.,0.,0.,0.,0.,0.28407,0.553929,0.,0.,0.085898,0.312185,0.,0.,0.,0.,0.312185,0.,0.,0.389712,0.,0.,0.389712,0.440913,0.,0.295057,0.496776,0.,0.,0.,0.,0.,0.253834,0.219808,0.,0.,0.,0.,0.,0.226652,0.295057,0.,0.,0.,0.,0.,0.39386,0.101041,0.,0.59253,0.869203,0.477495,0.,0.869203,0.294468,0.,0.,0.433242,0.,0.260086,0.,0.668188,0.,0.,0.,0.,0.,0.,0.11423,0.,0.,0.,0.,0.,0.,0.,0.,0.,0.,0.,0.,0.430523,0.622173,0.,0.,0.,0.,0.,0.,0.|,
K|0.,0.,0.,0.,0.,0.,0.,0.,0.,0.,0.,0.,0.,0.,0.,0.,0.,1.163735,0.,0.,0.|0.,0.,0.,0.,1.201614,0.,0.,0.,0.,0.,0.893268,0.,0.,0.,0.,0.,1.201614,0.,0.,0.,0.,0.,0.893268,0.,0.,0.,0.,0.,0.,0.,0.,0.941193,0.,0.,0.,0.,0.,0.,0.,0.,0.,0.,0.,1.785737,0.,0.,0.|0.,0.,0.,1.361102,0.,0.,0.,1.203189,0.,0.,0.,0.,0.,0.,1.361102,0.,0.,0.,1.203189,0.,0.,0.,0.,0.,0.,0.,0.,0.,0.,0.,0.,0.,0.,0.,0.,0.,0.,0.,0.,0.,0.,0.|0.,0.,0.,0.,0.,0.,0.,0.,0.,0.,0.,0.,0.,0.,0.,0.,0.,0.191299,0.,0.,0.|0.,0.,0.,0.,0.13616,0.,0.,0.,0.,0.,0.012822,0.,0.,0.,0.,0.,0.13616,0.,0.,0.,0.,0.,0.012822,0.,0.,0.,0.,0.,0.,0.,0.,0.10655,0.,0.,0.,0.,0.,0.,0.,0.,0.,0.,0.,0.128316,0.,0.,0.|0.,0.,0.,0.266051,0.,0.,0.,0.017271,0.,0.,0.,0.,0.,0.,0.266051,0.,0.,0.,0.017271,0.,0.,0.,0.,0.,0.,0.,0.,0.,0.,0.,0.,0.,0.,0.,0.,0.,0.,0.,0.,0.,0.,0.
M|0.,1.25226,0.,0.,0.,0.,0.,0.,0.,0.,0.,0.,0.,0.,0.,0.,0.,0.,0.,0.,0.,0.,0.,0.,0.,0.,0.|0.,1.561408,0.,0.,0.,1.319442,0.,0.,0.,0.,0.,0.,0.,0.,0.,1.834698,0.,0.,0.,0.,0.,0.,0.,0.,0.,0.,0.,1.353848,0.845413,0.,0.,1.319442,0.,0.,0.,0.,0.,0.,0.,0.,0.,1.834698,0.,0.,0.,0.,0.,0.,0.,0.,0.,0.,0.,1.353848,0.845413,0.,0.,0.,0.,0.,1.494514,0.,0.,1.153535,0.776436,0.,0.,0.|,|0.,0.435569,0.,0.,0.,0.,0.,0.,0.,0.,0.,0.,0.,0.,0.,0.,0.,0.,0.,0.,0.,0.,0.,0.,0.,0.,0.|0.,1.154084,0.,0.,0.,0.239706,0.,0.,0.,0.,0.,0.,0.,0.,0.,0.091735,0.,0.,0.,0.,0.,0.,0.,0.,0.,0.,0.,0.091124,0.040645,0.,0.,0.239706,0.,0.,0.,0.,0.,0.,0.,0.,0.,0.091735,0.,0.,0.,0.,0.,0.,0.,0.,0.,0.,0.,0.091124,0.040645,0.,0.,0.,0.,0.,0.313534,0.,0.,0.528704,0.194109,0.,0.,0.|,
F|1.2779,0.,0.,0.,0.,0.,0.,0.,0.,0.,1.531525,0.,0.,0.,0.,0.,0.,0.,0.,0.,0.,1.531525,0.,0.,0.,0.,0.,1.549715,1.549715,0.,0.,0.,0.,0.,1.787658,0.,0.,0.,0.,0.|0.865545,0.830033,1.197314,0.,0.,0.760143,0.,0.,0.,0.,0.,0.,0.,0.,0.,0.,0.,0.,0.,0.913894,0.,0.,0.,0.,0.,0.,0.,0.,0.,0.,0.,0.,0.,0.,0.,1.063563,0.,0.,0.,0.,0.,0.,0.,0.,0.,0.,0.,0.,0.,0.,1.063563,0.,0.,0.,0.,0.,0.,0.,0.,0.,1.766339,0.,0.,0.,0.,0.,0.,0.,0.,0.,0.,0.,0.,0.,0.,0.,0.,0.,0.,0.913894,0.,0.,0.,0.,0.,0.,0.,0.,0.,0.,0.,0.,0.,0.,0.,1.063563,0.,0.,0.,0.,0.,0.,0.,0.,0.,0.,0.,0.,0.,0.,1.063563,0.,0.,0.,0.,0.,0.,0.,0.,0.,1.766339,0.,0.,0.,0.,0.,0.,0.,0.845435,1.543456,0.,0.,0.,1.929081,0.,1.397296,1.724066,1.246596,1.04749,1.724066,1.246596,0.,2.057201,0.,0.,0.,1.208147,0.,0.,0.931867,0.,1.233042,0.,0.,0.,1.733218,1.451851,1.719189,0.,1.719189,0.,1.463286,1.668784,0.,1.301896,0.,0.,0.,1.266311,0.,0.,0.|,|0.38337,0.,0.,0.,0.,0.,0.,0.,0.,0.,0.058905,0.,0.,0.,0.,0.,0.,0.,0.,0.,0.,0.058905,0.,0.,0.,0.,0.,0.81564,0.81564,0.,0.,0.,0.,0.,0.340506,0.,0.,0.,0.,0.|0.432773,0.24901,0.364807,0.,0.,0.066099,0.,0.,0.,0.,0.,0.,0.,0.,0.,0.,0.,0.,0.,0.076158,0.,0.,0.,0.,0.,0.,0.,0.,0.,0.,0.,0.,0.,0.,0.,0.117043,0.,0.,0.,0.,0.,0.,0.,0.,0.,0.,0.,0.,0.,0.,0.117043,0.,0.,0.,0.,0.,0.,0.,0.,0.,0.110396,0.,0.,0.,0.,0.,0.,0.,0.,0.,0.,0.,0.,0.,0.,0.,0.,0.,0.,0.076158,0.,0.,0.,0.,0.,0.,0.,0.,0.,0.,0.,0.,0.,0.,0.,0.117043,0.,0.,0.,0.,0.,0.,0.,0.,0.,0.,0.,0.,0.,0.,0.117043,0.,0.,0.,0.,0.,0.,0.,0.,0.,0.110396,0.,0.,0.,0.,0.,0.,0.,0.211359,0.382235,0.,0.,0.,1.607567,0.,0.698648,0.967897,0.546753,0.349163,0.967897,0.546753,0.,0.857167,0.,0.,0.,0.221678,0.,0.,0.084715,0.,0.188091,0.,0.,0.,1.039931,0.954073,1.047887,0.,1.047887,0.,0.209041,0.613023,0.,0.232706,0.,0.,0.,0.580393,0.,0.,0.|,
P|0.,0.,0.,0.,0.,0.,0.,0.,0.,0.,0.,0.,0.,0.,0.,0.,0.,0.,0.,0.,0.,0.,0.,1.839502,1.839502,0.,0.,0.,0.,0.,1.777738,0.,0.,0.,0.,0.|0.,0.,0.,0.,0.,0.,0.,0.,0.,0.,0.,0.,0.,0.,0.,0.,0.,0.,0.,0.,0.,0.,0.,0.,0.,0.,0.,0.,0.,0.,0.,0.,0.,0.,0.,0.,0.,0.,0.,0.,0.,0.,0.,1.136889,0.,0.,0.,0.,0.,0.,0.,1.022667,0.,1.268047,0.,0.,0.|,|0.,0.,0.,0.,0.,0.,0.,0.,0.,0.,0.,0.,0.,0.,0.,0.,0.,0.,0.,0.,0.,0.,0.,0.871343,0.871343,0.,0.,0.,0.,0.,0.372478,0.,0.,0.,0.,0.|0.,0.,0.,0.,0.,0.,0.,0.,0.,0.,0.,0.,0.,0.,0.,0.,0.,0.,0.,0.,0.,0.,0.,0.,0.,0.,0.,0.,0.,0.,0.,0.,0.,0.,0.,0.,0.,0.,0.,0.,0.,0.,0.,0.279236,0.,0.,0.,0.,0.,0.,0.,0.036743,0.,0.543449,0.,0.,0.|,
S|0.,0.,0.,0.,0.,0.,0.,0.,0.,0.,0.,0.,0.,0.,0.,0.,0.,0.,0.,0.,0.,0.,0.,0.,0.,0.,0.,0.,0.,0.,0.,0.,0.,0.,0.,0.,0.,0.796386,0.,0.,0.,0.,0.,0.,0.,0.,0.,0.,1.277466,1.176612,1.482224,0.,1.202996|,0.,0.,0.,0.,0.,0.,0.,0.,|1.787302,0.,0.,0.,1.789685,0.,0.,0.,0.,0.,0.,0.,0.,0.,0.,0.,0.,1.495184,0.,0.,0.,0.,0.,0.,0.,0.,0.,0.,0.,1.251218,1.530375,0.,0.,0.,1.27106,0.,0.,1.27106,0.,0.,0.,0.,0.,0.,0.,0.,0.,1.164915,0.851266,1.739485,0.,0.,0.,0.,0.891561,1.528102,0.|0.,0.,0.,0.,0.,0.,0.,0.,0.,0.,0.,0.,0.,0.,0.,0.,0.,0.,0.,0.,0.,0.,0.,0.,0.,0.,0.,0.,0.,0.,0.,0.,0.,0.,0.,0.,0.,0.043638,0.,0.,0.,0.,0.,0.,0.,0.,0.,0.,0.116133,0.139877,0.150735,0.,0.651623|,0.,0.,0.,0.,0.,0.,0.,0.,|1.429841,0.,0.,0.,1.167186,0.,0.,0.,0.,0.,0.,0.,0.,0.,0.,0.,0.,0.996789,0.,0.,0.,0.,0.,0.,0.,0.,0.,0.,0.,0.181211,0.274412,0.,0.,0.,0.435294,0.,0.,0.435294,0.,0.,0.,0.,0.,0.,0.,0.,0.,0.105901,0.077388,0.324311,0.,0.,0.,0.,0.408632,0.710433,0.
T|0.,0.,0.,0.,0.,0.,0.,0.,0.,0.,0.,0.,0.,0.,0.,0.,0.,0.,0.,0.,0.,0.|,1.126722,0.,0.,0.,0.,0.,0.,0.,0.,0.,0.,1.126722,0.,0.,0.,0.,0.,0.,0.,0.,0.,0.,1.137241,0.,0.,0.,0.,0.,0.,1.547997,1.162206,0.,1.261776,0.,0.,0.,0.,0.,0.,0.,0.,0.,1.388504,0.,0.,0.,0.,0.|0.,0.,0.,0.,0.,0.,0.,0.,0.,0.,0.,0.,0.,0.,0.,0.,0.,0.,0.,0.,0.,0.,1.537733,0.,1.727525,0.,0.,0.,0.,0.,0.,0.,0.,0.,0.,0.,2.145343,0.,1.413998,0.,1.539803,0.|0.,0.,0.,0.,0.,0.,0.,0.,0.,0.,0.,0.,0.,0.,0.,0.,0.,0.,0.,0.,0.,0.|,0.141749,0.,0.,0.,0.,0.,0.,0.,0.,0.,0.,0.141749,0.,0.,0.,0.,0.,0.,0.,0.,0.,0.,0.256681,0.,0.,0.,0.,0.,0.,0.515999,0.213249,0.,0.138911,0.,0.,0.,0.,0.,0.,0.,0.,0.,0.317372,0.,0.,0.,0.,0.|0.,0.,0.,0.,0.,0.,0.,0.,0.,0.,0.,0.,0.,0.,0.,0.,0.,0.,0.,0.,0.,0.,0.380818,0.,0.148925,0.,0.,0.,0.,0.,0.,0.,0.,0.,0.,0.,0.408637,0.,0.323199,0.,0.769901,0.
W|,0.,0.,0.,0.,0.,0.,0.,0.,0.,0.,0.,0.,0.,0.,0.,0.,0.,0.,0.,0.,0.,0.,0.,1.235867,0.,0.,0.,0.,0.,|0.,0.,0.,1.616613,1.614868,0.,0.,0.,0.,0.,0.,0.,0.,0.,0.,0.,0.,0.,0.,0.,1.616613,1.614868,0.,0.,0.,0.,0.,0.,0.,0.,0.,0.,0.,0.,0.,1.361267,0.,2.242024,1.416569,2.114534,0.,1.546721,0.,0.,0.,2.242024,0.,0.,0.,2.382953,0.,0.,1.94803,0.,1.388992,1.359605,0.,0.,1.965302,0.,1.965302,2.421857,2.305045,2.162813,0.,0.,|0.,0.,1.690841,0.,0.,0.,0.,0.,0.,0.,0.,0.,0.,0.,0.,0.,0.,0.,1.690841,0.,0.,0.,0.,0.,0.,0.,0.,0.,0.,0.,0.,0.,0.,0.,0.892393,1.080777,0.,0.,0.,0.,0.,0.,1.056818,0.,0.,0.,1.020592,0.,0.,0.,0.,1.585899,0.,0.,0.,0.,|,0.,0.,0.,0.,0.,0.,0.,0.,0.,0.,0.,0.,0.,0.,0.,0.,0.,0.,0.,0.,0.,0.,0.,0.26816,0.,0.,0.,0.,0.,|0.,0.,0.,0.417689,0.231799,0.,0.,0.,0.,0.,0.,0.,0.,0.,0.,0.,0.,0.,0.,0.,0.417689,0.231799,0.,0.,0.,0.,0.,0.,0.,0.,0.,0.,0.,0.,0.,0.680634,0.,0.626221,0.117233,0.204162,0.,0.266676,0.,0.,0.,0.626221,0.,0.,0.,0.584498,0.,0.,0.885468,0.,0.810245,0.065131,0.,0.,1.291484,0.,1.291484,1.660702,0.705626,0.794503,0.,0.,|0.,0.,0.129442,0.,0.,0.,0.,0.,0.,0.,0.,0.,0.,0.,0.,0.,0.,0.,0.129442,0.,0.,0.,0.,0.,0.,0.,0.,0.,0.,0.,0.,0.,0.,0.,0.018463,0.067083,0.,0.,0.,0.,0.,0.,0.149412,0.,0.,0.,0.221449,0.,0.,0.,0.,0.619256,0.,0.,0.,0.,
Y|0.,0.,0.,0.,0.,0.,0.,0.,0.,0.,0.,0.,0.,0.,0.,0.,0.,0.,0.,0.,0.,0.,0.,0.,0.,0.,0.,0.,0.|0.,0.,0.,0.,0.,0.,0.,0.,1.163935,0.,0.,0.,0.,0.,0.,0.,0.,0.,0.,0.,0.,0.,0.,0.,0.,1.720144,0.,0.,0.,0.,1.720144,0.,0.,0.,0.,0.,0.,0.,0.,0.,1.720144,0.,0.,0.,0.,0.,0.,1.163935,0.,0.,0.,0.,0.,0.,0.,0.,0.,0.,0.,0.,0.,0.,0.,0.,1.720144,0.,0.,0.,0.,1.720144,0.,0.,0.,0.,0.,0.,0.,0.,0.,1.720144,0.,0.,0.,0.,0.,1.911655,0.,1.351185,0.,0.,0.,0.,0.,0.,1.767463,0.,0.,1.078668,0.,0.,0.,0.,0.,0.,1.319843,1.540278,0.,0.999519,2.13179,1.286822,0.,0.,0.,1.599711,0.,1.861105,0.,0.,1.752929,1.696097,1.881821,0.,0.,0.,0.,0.,0.,0.,0.,0.,0.,1.31593,1.787828|0.,0.,0.812534,0.804743,0.,0.,0.,0.,0.,0.,0.,0.,0.,0.,0.,0.,0.,0.,0.,0.,0.,0.,0.,0.,0.,0.,0.,0.,0.,0.,0.,0.,0.,0.,0.,0.,0.,0.,0.,0.,0.,0.,0.,0.,0.,0.,0.,0.,0.,0.,0.,0.,0.,0.,0.,0.,0.,0.,0.,0.,0.,0.,0.,0.,0.,0.,0.,0.,0.,0.,0.,0.,0.,0.,0.,0.,0.,0.,0.,0.,1.109886,0.,0.,0.,1.299643,0.,0.,0.,0.,0.,1.759849,0.,0.,0.,0.,0.,0.936013,0.,1.103915,0.891908,1.096512,0.,0.,0.,1.456262,0.,0.,0.,0.,0.,0.,1.651627,0.863163,1.459061,0.,0.,0.,0.986055,0.,0.,0.,0.,0.,0.,1.149972,0.|0.,0.,0.,0.,0.,0.,0.,0.,0.,0.,0.,0.,0.,0.,0.,0.,0.,0.,0.,0.,0.,0.,0.,0.,0.,0.,0.,0.,0.|0.,0.,0.,0.,0.,0.,0.,0.,0.125376,0.,0.,0.,0.,0.,0.,0.,0.,0.,0.,0.,0.,0.,0.,0.,0.,0.172837,0.,0.,0.,0.,0.172837,0.,0.,0.,0.,0.,0.,0.,0.,0.,0.172837,0.,0.,0.,0.,0.,0.,0.125376,0.,0.,0.,0.,0.,0.,0.,0.,0.,0.,0.,0.,0.,0.,0.,0.,0.172837,0.,0.,0.,0.,0.172837,0.,0.,0.,0.,0.,0.,0.,0.,0.,0.172837,0.,0.,0.,0.,0.,1.06203,0.,0.228727,0.,0.,0.,0.,0.,0.,1.080116,0.,0.,0.28386,0.,0.,0.,0.,0.,0.,0.302464,0.545515,0.,0.61875,2.030276,0.4132,0.,0.,0.,0.999819,0.,0.17831,0.,0.,1.101841,0.519213,0.652877,0.,0.,0.,0.,0.,0.,0.,0.,0.,0.,0.603134,0.595943|0.,0.,0.423931,0.314899,0.,0.,0.,0.,0.,0.,0.,0.,0.,0.,0.,0.,0.,0.,0.,0.,0.,0.,0.,0.,0.,0.,0.,0.,0.,0.,0.,0.,0.,0.,0.,0.,0.,0.,0.,0.,0.,0.,0.,0.,0.,0.,0.,0.,0.,0.,0.,0.,0.,0.,0.,0.,0.,0.,0.,0.,0.,0.,0.,0.,0.,0.,0.,0.,0.,0.,0.,0.,0.,0.,0.,0.,0.,0.,0.,0.,0.431622,0.,0.,0.,0.076186,0.,0.,0.,0.,0.,1.173232,0.,0.,0.,0.,0.,0.141043,0.,0.252981,0.26014,0.251284,0.,0.,0.,0.614569,0.,0.,0.,0.,0.,0.,0.660651,0.211387,0.267991,0.,0.,0.,0.387379,0.,0.,0.,0.,0.,0.,0.479155,0.
V|0.827775,0.,0.,0.,0.,0.,0.,1.972192,0.,0.,0.,0.,0.,1.972192,0.,0.,0.,0.,0.,0.,0.,1.547725,0.,0.,0.,0.,0.,0.,0.,0.,0.,0.,0.,0.,0.,0.,0.,0.,0.,0.,0.,1.40716,1.543184,1.44284,0.,1.403753,0.|1.72371,0.,1.316016,0.,0.,0.,0.,0.,0.,0.,0.,1.429904,0.,0.,0.,0.,0.,0.,1.568434,0.,1.536605,0.,0.,0.,0.,0.,1.429904,0.,0.,0.,0.,0.,0.,1.568434,0.,1.536605,0.,0.,0.,0.,0.,0.,1.460463,0.,0.,0.,0.,0.,1.527246,1.161075,1.161075,0.,0.,0.,0.,0.,0.,1.771134,0.,0.,0.,0.,0.,0.,0.,0.,0.,0.,1.545195,1.478043,0.,0.,0.,0.,0.,1.248104,1.064338,0.,0.,0.,0.,1.501372,1.16752,1.297195,0.,0.,0.,0.,0.|,|0.248332,0.,0.,0.,0.,0.,0.,0.157775,0.,0.,0.,0.,0.,0.157775,0.,0.,0.,0.,0.,0.,0.,0.379631,0.,0.,0.,0.,0.,0.,0.,0.,0.,0.,0.,0.,0.,0.,0.,0.,0.,0.,0.,0.190801,0.261557,0.948152,0.,0.108503,0.|0.861855,0.,0.442099,0.,0.,0.,0.,0.,0.,0.,0.,0.314947,0.,0.,0.,0.,0.,0.,0.555395,0.,0.092196,0.,0.,0.,0.,0.,0.314947,0.,0.,0.,0.,0.,0.,0.555395,0.,0.092196,0.,0.,0.,0.,0.,0.,0.874446,0.,0.,0.,0.,0.,0.28816,0.328606,0.328606,0.,0.,0.,0.,0.,0.,0.218359,0.,0.,0.,0.,0.,0.,0.,0.,0.,0.,0.662226,0.682174,0.,0.,0.,0.,0.,0.728061,0.243277,0.,0.,0.,0.,0.101542,0.146645,0.100266,0.,0.,0.,0.,0.|,
```
