## Supplementary Data 3 for "Pharmacological proximities in the GPCR family discovered using contact-informed amino-acid and binding pocket similarities": c841.bsv

```
res|B|C|P|wB|wC|wP
A|0.,0.,0.,0.,0.,0.,1.961338,0.,0.,0.,0.,0.,0.,0.,0.,0.,0.,0.,0.,0.,0.,0.,0.,0.,0.,0.,0.,0.,0.,0.,0.,0.,1.961338,0.,0.,0.,0.,0.,0.,0.,0.,0.,0.,0.,0.,0.,0.,0.,0.,0.,1.188474,0.,0.,0.,0.,0.,1.310519,0.,0.,0.|1.006748,0.,0.,0.,0.,0.,0.,0.,0.,0.,0.,0.,1.104484,0.,0.,0.,0.,0.,0.,0.,0.,1.104484,0.,0.,1.006748,0.,0.,0.,0.,0.,0.,0.,0.,0.,0.,0.,1.104484,0.,0.,0.,1.093498,0.,0.,1.021114,0.,0.,1.045365,0.,0.,0.,1.297687,1.333485,0.,0.,0.|,|0.,0.,0.,0.,0.,0.,0.396869,0.,0.,0.,0.,0.,0.,0.,0.,0.,0.,0.,0.,0.,0.,0.,0.,0.,0.,0.,0.,0.,0.,0.,0.,0.,0.396869,0.,0.,0.,0.,0.,0.,0.,0.,0.,0.,0.,0.,0.,0.,0.,0.,0.,0.278549,0.,0.,0.,0.,0.,0.35404,0.,0.,0.|0.228806,0.,0.,0.,0.,0.,0.,0.,0.,0.,0.,0.,0.203375,0.,0.,0.,0.,0.,0.,0.,0.,0.203375,0.,0.,0.228806,0.,0.,0.,0.,0.,0.,0.,0.,0.,0.,0.,0.203375,0.,0.,0.,0.293103,0.,0.,0.202296,0.,0.,0.174228,0.,0.,0.,0.216281,0.307951,0.,0.,0.|,
R|1.438722,1.432685,0.,0.,0.,0.,0.,0.,1.432685,0.,0.,0.,0.,1.438722,1.432685,0.,0.,0.,0.,0.,0.,|0.,0.,0.,0.,0.,0.,0.,0.,0.,0.,0.,0.,0.,0.,0.,0.,0.,0.,0.,0.,0.,0.,0.,0.,0.,0.,0.,0.,0.,0.,0.,0.,0.,0.,0.|0.,0.,0.,0.,0.,0.,0.,0.,0.,0.,0.,0.918527,0.,0.,0.,0.,0.,0.,0.,0.,0.,0.,0.,0.,0.,0.,0.,0.,0.,0.,0.,0.918527,0.,0.,0.,0.,0.,0.,0.,0.,0.,0.,0.,0.,0.,0.|0.544971,0.076832,0.,0.,0.,0.,0.,0.,0.076832,0.,0.,0.,0.,0.544971,0.076832,0.,0.,0.,0.,0.,0.,|0.,0.,0.,0.,0.,0.,0.,0.,0.,0.,0.,0.,0.,0.,0.,0.,0.,0.,0.,0.,0.,0.,0.,0.,0.,0.,0.,0.,0.,0.,0.,0.,0.,0.,0.|0.,0.,0.,0.,0.,0.,0.,0.,0.,0.,0.,0.35328,0.,0.,0.,0.,0.,0.,0.,0.,0.,0.,0.,0.,0.,0.,0.,0.,0.,0.,0.,0.35328,0.,0.,0.,0.,0.,0.,0.,0.,0.,0.,0.,0.,0.,0.
N|0.,0.,0.,0.,1.090502,0.,0.,0.,0.,1.090502,0.,0.,0.,0.,1.090502,0.,0.,0.|0.,0.,0.,0.,0.,0.,0.,0.,0.,0.,0.,0.,0.,0.|1.276732,0.,0.,0.,0.,1.519137,1.736281,1.880139,0.,0.,1.519137,1.276732,0.,0.,0.,0.,1.519137,1.736281,1.880139,0.,0.,0.,0.,0.|0.,0.,0.,0.,0.098856,0.,0.,0.,0.,0.098856,0.,0.,0.,0.,0.098856,0.,0.,0.|0.,0.,0.,0.,0.,0.,0.,0.,0.,0.,0.,0.,0.,0.|0.357872,0.,0.,0.,0.,0.206568,0.801361,0.863329,0.,0.,0.206568,0.357872,0.,0.,0.,0.,0.206568,0.801361,0.863329,0.,0.,0.,0.,0.
D|1.134276,0.,0.,1.133293,0.,0.,0.,0.,0.,0.,0.,0.,0.,0.,0.,0.,0.,0.,1.134276,0.,0.,1.133293,0.,0.,0.,0.,0.,0.,0.,0.,0.,0.,0.,1.434485,0.,0.,0.|1.157732,0.,0.,0.,0.,0.,0.,0.,0.,0.,0.,0.,0.,0.,0.,0.,0.,0.,0.,0.,1.157732,0.,0.,0.,0.,0.,0.,0.,0.,0.,0.,0.,0.,0.,0.,0.,0.,0.|1.330717,0.,0.,0.,0.,0.,0.,0.,0.,0.,0.,1.134159,0.,1.763985,0.,2.065792,0.,0.,0.,0.,0.,1.134159,0.,1.763985,0.,2.065792,1.330717,0.,0.,0.,0.,0.,0.,0.,0.,0.,0.,1.134159,0.,1.763985,0.,2.065792,1.597829,0.,0.,0.,0.,0.,0.,0.,0.|0.249197,0.,0.,0.166172,0.,0.,0.,0.,0.,0.,0.,0.,0.,0.,0.,0.,0.,0.,0.249197,0.,0.,0.166172,0.,0.,0.,0.,0.,0.,0.,0.,0.,0.,0.,0.315649,0.,0.,0.|0.350828,0.,0.,0.,0.,0.,0.,0.,0.,0.,0.,0.,0.,0.,0.,0.,0.,0.,0.,0.,0.350828,0.,0.,0.,0.,0.,0.,0.,0.,0.,0.,0.,0.,0.,0.,0.,0.,0.|0.443572,0.,0.,0.,0.,0.,0.,0.,0.,0.,0.,0.273762,0.,0.534692,0.,0.579872,0.,0.,0.,0.,0.,0.273762,0.,0.534692,0.,0.579872,0.443572,0.,0.,0.,0.,0.,0.,0.,0.,0.,0.,0.273762,0.,0.534692,0.,0.579872,1.181004,0.,0.,0.,0.,0.,0.,0.,0.
C|0.,1.05414,0.,0.,0.,0.908704,0.,1.383665,0.,0.,0.,0.908704,0.,0.,1.05414,0.,0.,0.,0.908704,0.,1.383665,0.,0.|,|0.,1.483121,0.,1.305386,0.,0.,0.,0.,1.371172,0.,0.,1.305386,0.,0.,0.,0.,0.,1.483121,0.,1.305386,0.,0.,0.,0.,1.371172,0.,1.483121,1.239351,0.|0.,0.160413,0.,0.,0.,0.095653,0.,0.536523,0.,0.,0.,0.095653,0.,0.,0.160413,0.,0.,0.,0.095653,0.,0.536523,0.,0.|,|0.,0.741561,0.,0.567559,0.,0.,0.,0.,0.601637,0.,0.,0.567559,0.,0.,0.,0.,0.,0.741561,0.,0.567559,0.,0.,0.,0.,0.601637,0.,0.741561,0.743611,0.
Q|0.,0.,0.,0.,1.308048,0.,0.,0.,0.,1.308048,0.,0.,0.,0.,0.,1.308048,0.,0.,0.|0.,0.,0.,0.,0.,0.,0.,0.,0.,0.,0.,0.,0.,0.,0.,0.,0.,0.,0.,0.,0.,0.,0.,0.,0.,0.,0.,0.,0.|0.,0.,0.,1.740416,0.,0.,0.,0.,0.,0.,0.,0.,0.,1.740416,0.,0.,0.,0.,0.,0.,0.,1.740416,0.,0.,0.,0.,0.,0.,0.,0.,0.,0.,0.,0.,0.,0.,0.|0.,0.,0.,0.,0.374257,0.,0.,0.,0.,0.374257,0.,0.,0.,0.,0.,0.374257,0.,0.,0.|0.,0.,0.,0.,0.,0.,0.,0.,0.,0.,0.,0.,0.,0.,0.,0.,0.,0.,0.,0.,0.,0.,0.,0.,0.,0.,0.,0.,0.|0.,0.,0.,0.900215,0.,0.,0.,0.,0.,0.,0.,0.,0.,0.900215,0.,0.,0.,0.,0.,0.,0.,0.900215,0.,0.,0.,0.,0.,0.,0.,0.,0.,0.,0.,0.,0.,0.,0.
E|0.,0.,0.,0.,0.,0.,0.,0.,0.,0.,0.,0.,0.,0.,0.,0.,0.,0.,0.,0.,0.,0.,0.,0.,0.,0.,0.,0.,0.,0.,0.,0.,0.,0.,0.,0.,0.,0.|0.,0.,0.,0.,0.,0.,0.,0.,1.307583,0.,0.,0.,0.,0.,0.,0.,0.,0.,0.,1.307583,0.,0.,0.,0.,0.,0.,0.,0.,0.,0.,1.307583,0.,0.,0.,0.,0.,0.,0.,0.,0.,0.|0.,0.,0.,0.,0.,0.,1.847435,0.,0.,0.,0.,0.,0.,0.,0.,0.,1.847435,0.,0.,0.,0.,0.,0.,0.,0.,0.,1.847435,0.,0.,0.,0.,0.,0.,0.,0.,0.,0.,0.,0.,0.,0.,0.,0.|0.,0.,0.,0.,0.,0.,0.,0.,0.,0.,0.,0.,0.,0.,0.,0.,0.,0.,0.,0.,0.,0.,0.,0.,0.,0.,0.,0.,0.,0.,0.,0.,0.,0.,0.,0.,0.,0.|0.,0.,0.,0.,0.,0.,0.,0.,0.405802,0.,0.,0.,0.,0.,0.,0.,0.,0.,0.,0.405802,0.,0.,0.,0.,0.,0.,0.,0.,0.,0.,0.405802,0.,0.,0.,0.,0.,0.,0.,0.,0.,0.|0.,0.,0.,0.,0.,0.,0.573342,0.,0.,0.,0.,0.,0.,0.,0.,0.,0.573342,0.,0.,0.,0.,0.,0.,0.,0.,0.,0.573342,0.,0.,0.,0.,0.,0.,0.,0.,0.,0.,0.,0.,0.,0.,0.,0.
G|1.59617,0.,0.,0.,0.,1.845841,0.,0.,0.,1.493671,0.,0.,0.,1.968603,0.,0.,0.,0.,1.434895,2.380251,0.,0.,0.,1.536206,0.,0.,0.,0.,1.261276,0.,0.,1.845841,0.,0.,0.,1.968603,0.,0.,0.,0.,2.380251,0.,0.,0.,1.536206,0.,0.,0.,0.,1.59617,0.,0.,0.,0.,1.845841,0.,0.,0.,1.493671,0.,0.,0.,1.968603,0.,0.,0.,0.,1.434895,2.380251,0.,0.,0.,1.536206,0.,0.,0.,0.,1.261276,0.,0.,0.,0.,0.,1.571063,0.828867,0.,0.,0.,0.,0.,0.,0.,0.,0.,0.,0.,1.430911,1.529463,1.30397,0.,0.,0.,0.,0.,0.|,|,|0.628794,0.,0.,0.,0.,0.326079,0.,0.,0.,0.407365,0.,0.,0.,0.697342,0.,0.,0.,0.,0.304372,0.738699,0.,0.,0.,0.25676,0.,0.,0.,0.,0.388085,0.,0.,0.326079,0.,0.,0.,0.697342,0.,0.,0.,0.,0.738699,0.,0.,0.,0.25676,0.,0.,0.,0.,0.628794,0.,0.,0.,0.,0.326079,0.,0.,0.,0.407365,0.,0.,0.,0.697342,0.,0.,0.,0.,0.304372,0.738699,0.,0.,0.,0.25676,0.,0.,0.,0.,0.388085,0.,0.,0.,0.,0.,1.099744,0.24866,0.,0.,0.,0.,0.,0.,0.,0.,0.,0.,0.,0.35539,0.629779,0.269885,0.,0.,0.,0.,0.,0.|,|,
H|0.,0.,0.,0.,0.,0.,0.,0.,0.,0.,0.,0.,0.,0.,0.,0.|0.,0.,0.,0.,0.,1.095967,0.,0.,0.,0.,0.,0.,1.095967,0.,0.,0.,0.,0.,0.,0.,1.095967,0.,0.,0.,0.,0.,0.754409,0.,0.,1.221002,0.,1.418047,0.,0.,0.,0.75076|1.170472,0.,0.,0.,0.,0.,1.914855,0.,0.,0.,0.,0.,0.,1.914855,0.,0.,1.170472,0.,0.,0.,0.,0.,1.914855,0.,0.,0.,0.,0.,0.,2.038863,0.,0.,0.,1.413853,1.659537,1.77769,1.735072,0.,0.,0.,1.670415,0.|0.,0.,0.,0.,0.,0.,0.,0.,0.,0.,0.,0.,0.,0.,0.,0.|0.,0.,0.,0.,0.,0.211502,0.,0.,0.,0.,0.,0.,0.211502,0.,0.,0.,0.,0.,0.,0.,0.211502,0.,0.,0.,0.,0.,0.157169,0.,0.,0.419719,0.,0.924813,0.,0.,0.,0.100101|0.432566,0.,0.,0.,0.,0.,0.436721,0.,0.,0.,0.,0.,0.,0.436721,0.,0.,0.432566,0.,0.,0.,0.,0.,0.436721,0.,0.,0.,0.,0.,0.,1.019431,0.,0.,0.,0.662744,0.596396,1.545818,1.131569,0.,0.,0.,0.556805,0.
I|1.477211,0.,0.,0.,0.,0.,0.,0.,0.,0.,1.330253,0.,0.,1.851727,0.,0.,0.,0.,0.,0.,0.,0.,0.,0.,1.330253,0.,0.,1.477211,0.,0.,0.,0.,0.,0.,0.,0.,0.,1.330253,0.,0.,1.851727,0.,0.,0.,0.,0.,0.,0.,0.,0.,0.,0.,0.,0.,0.,0.|1.540199,1.619647,0.,0.,0.,0.,0.,0.,0.,0.,0.,0.,1.482807,0.,0.,0.,1.530772,0.,0.,0.,0.,0.,0.,0.,0.,1.482807,0.,0.,0.,1.540199,1.619647,0.,0.,0.,0.,0.,0.,0.,0.,0.,0.,1.482807,0.,0.,0.,1.530772,0.,0.,0.,0.,0.,1.540199,1.619647,0.,0.,0.,0.,0.,0.,0.,0.,1.528139,0.,0.,0.,1.368315,0.,0.,0.,0.,0.,0.,0.,0.|,|0.770719,0.,0.,0.,0.,0.,0.,0.,0.,0.,0.437137,0.,0.,1.424405,0.,0.,0.,0.,0.,0.,0.,0.,0.,0.,0.437137,0.,0.,0.770719,0.,0.,0.,0.,0.,0.,0.,0.,0.,0.437137,0.,0.,1.424405,0.,0.,0.,0.,0.,0.,0.,0.,0.,0.,0.,0.,0.,0.,0.|0.90403,1.197131,0.,0.,0.,0.,0.,0.,0.,0.,0.,0.,0.457864,0.,0.,0.,1.000889,0.,0.,0.,0.,0.,0.,0.,0.,0.457864,0.,0.,0.,0.90403,1.197131,0.,0.,0.,0.,0.,0.,0.,0.,0.,0.,0.457864,0.,0.,0.,1.000889,0.,0.,0.,0.,0.,0.90403,1.197131,0.,0.,0.,0.,0.,0.,0.,0.,0.339586,0.,0.,0.,0.41437,0.,0.,0.,0.,0.,0.,0.,0.|,
L|1.420943,0.,0.,0.,0.,0.,0.,0.,0.,0.,0.,0.96106,1.45496,0.,0.,0.,1.409343,0.788964,0.,0.,0.,1.133053,0.,0.,0.,0.,0.,0.,0.,0.,1.409343,1.420943,0.,0.,0.,0.,0.,0.,0.,0.,0.,0.,0.96106,1.45496,0.,0.,0.,1.409343,0.788964,0.,0.,0.,1.133053,0.,0.,0.,0.,0.,0.,0.,0.,0.,0.,0.,0.,0.,0.,0.,1.898195,1.310769,0.,0.,0.,0.|0.,0.,0.,1.721091,1.815038,0.,0.,0.,0.,0.,0.,0.,0.,0.,0.,0.,0.,0.,0.,0.,0.,1.42354,1.061871,0.,0.,0.,0.,1.261599,0.,0.,1.208278,0.,0.,0.,0.,1.048957,1.33881,1.215521,1.347792,0.,0.,1.213674,1.134323,0.,0.,0.,0.,0.,0.,0.,0.,0.,0.,0.,0.,0.,0.,1.261599,0.,0.,1.208278,0.,0.,0.,0.,0.,0.,0.,1.721091,1.815038,0.,0.,0.,0.,0.,0.,0.,0.,0.,0.,0.,0.,0.,0.,0.,0.,1.42354,1.061871,0.,0.,0.,0.,1.261599,0.,0.,1.208278,0.,0.,0.,0.,1.048957,1.33881,1.215521,1.347792,0.,0.,1.213674,1.134323,0.,0.,0.,0.,0.,0.,1.63816,1.189234,0.,0.,0.,0.,0.,1.815038,0.,0.,0.,0.,0.,1.083806,0.81887,0.,0.,0.,0.,0.,1.069352,0.976094,1.251808,0.,0.,0.,0.,0.,1.217784,1.156971,1.037772,0.,0.,0.,0.,0.,0.,0.,0.,0.,0.,0.,0.,0.,0.,0.,0.,0.,0.|,|0.441354,0.,0.,0.,0.,0.,0.,0.,0.,0.,0.,0.080088,0.308628,0.,0.,0.,0.346154,0.026973,0.,0.,0.,0.150303,0.,0.,0.,0.,0.,0.,0.,0.,0.346154,0.441354,0.,0.,0.,0.,0.,0.,0.,0.,0.,0.,0.080088,0.308628,0.,0.,0.,0.346154,0.026973,0.,0.,0.,0.150303,0.,0.,0.,0.,0.,0.,0.,0.,0.,0.,0.,0.,0.,0.,0.,1.568074,0.178219,0.,0.,0.,0.|0.,0.,0.,1.159865,1.381007,0.,0.,0.,0.,0.,0.,0.,0.,0.,0.,0.,0.,0.,0.,0.,0.,0.26961,0.253401,0.,0.,0.,0.,0.877634,0.,0.,0.280676,0.,0.,0.,0.,0.259998,0.469156,0.207781,0.195833,0.,0.,0.594453,0.486138,0.,0.,0.,0.,0.,0.,0.,0.,0.,0.,0.,0.,0.,0.,0.877634,0.,0.,0.280676,0.,0.,0.,0.,0.,0.,0.,1.159865,1.381007,0.,0.,0.,0.,0.,0.,0.,0.,0.,0.,0.,0.,0.,0.,0.,0.,0.26961,0.253401,0.,0.,0.,0.,0.877634,0.,0.,0.280676,0.,0.,0.,0.,0.259998,0.469156,0.207781,0.195833,0.,0.,0.594453,0.486138,0.,0.,0.,0.,0.,0.,0.38843,0.294244,0.,0.,0.,0.,0.,1.381007,0.,0.,0.,0.,0.,0.276064,0.154504,0.,0.,0.,0.,0.,0.300755,0.091509,0.127137,0.,0.,0.,0.,0.,0.794207,0.268945,0.163859,0.,0.,0.,0.,0.,0.,0.,0.,0.,0.,0.,0.,0.,0.,0.,0.,0.,0.|,
K|0.,0.,0.,0.,0.,0.,0.,0.,0.,0.,0.,0.,0.,0.,0.,0.,0.,0.,0.,0.,0.,0.,0.,0.,0.,0.,0.,0.,0.|0.,0.,0.,0.,0.,0.,0.,0.,0.,0.,0.,0.,0.,0.,0.,0.,0.,0.,0.,0.,0.,0.,0.,0.,0.,0.,0.,0.,0.,0.,0.,0.,0.|0.,0.,0.,0.,0.,0.,0.,1.103881,0.,0.,0.,0.,1.012203,0.,0.,0.,0.,1.103881,0.,0.,0.,0.,1.012203,0.,0.,0.,0.,0.,0.,0.,0.,1.103881,0.,0.,0.,0.,1.012203,0.,0.,0.,0.|0.,0.,0.,0.,0.,0.,0.,0.,0.,0.,0.,0.,0.,0.,0.,0.,0.,0.,0.,0.,0.,0.,0.,0.,0.,0.,0.,0.,0.|0.,0.,0.,0.,0.,0.,0.,0.,0.,0.,0.,0.,0.,0.,0.,0.,0.,0.,0.,0.,0.,0.,0.,0.,0.,0.,0.,0.,0.,0.,0.,0.,0.|0.,0.,0.,0.,0.,0.,0.,0.072669,0.,0.,0.,0.,0.142064,0.,0.,0.,0.,0.072669,0.,0.,0.,0.,0.142064,0.,0.,0.,0.,0.,0.,0.,0.,0.072669,0.,0.,0.,0.,0.142064,0.,0.,0.,0.
M|0.,1.645339,0.,0.,0.,0.,0.,0.,0.,0.,0.,0.,0.,0.,0.,1.645339,0.,0.,0.,0.,0.,0.,0.,0.,0.,0.,0.,0.,1.25226,0.,0.,0.,0.,0.,0.,0.|0.,0.,0.,0.,0.,0.,0.,0.,0.961964,0.,0.,1.6036,1.737607,0.,0.,0.,0.,1.447888,1.081451,0.,0.,0.,0.,0.,0.961964,0.,0.,0.,0.,0.,0.,0.,0.,0.,0.,0.961964,0.,0.,1.6036,1.737607,0.,0.,0.,0.,1.447888,1.081451,0.,0.,0.,1.153535,0.,0.,0.,1.561408,0.,0.,0.98011,0.,0.,0.,0.,1.081051|,|0.,0.434254,0.,0.,0.,0.,0.,0.,0.,0.,0.,0.,0.,0.,0.,0.434254,0.,0.,0.,0.,0.,0.,0.,0.,0.,0.,0.,0.,0.435569,0.,0.,0.,0.,0.,0.,0.|0.,0.,0.,0.,0.,0.,0.,0.,0.46007,0.,0.,0.986831,0.311878,0.,0.,0.,0.,0.369359,0.176563,0.,0.,0.,0.,0.,0.46007,0.,0.,0.,0.,0.,0.,0.,0.,0.,0.,0.46007,0.,0.,0.986831,0.311878,0.,0.,0.,0.,0.369359,0.176563,0.,0.,0.,0.528704,0.,0.,0.,1.154084,0.,0.,0.120364,0.,0.,0.,0.,0.28828|,
F|0.,0.,0.,0.,0.,0.,0.,0.,1.57789,0.,0.,0.,0.,0.,0.,0.,0.,0.,0.,0.,0.,1.57789,0.,0.,0.,0.,0.,0.,0.,0.,0.,1.57789,0.,0.,0.,0.,0.,1.213752,0.,0.,1.2779,1.098311,0.,0.,0.|0.,1.097354,0.,0.,0.,0.,0.,0.,1.338295,0.,0.,0.,2.08108,0.,0.,1.091347,1.58834,1.614789,1.242109,0.,1.299349,0.,0.,0.,0.,0.,0.,0.,1.338295,0.,0.,0.,2.08108,0.,0.,0.,1.097354,0.,0.,0.,0.,0.,0.,1.338295,0.,0.,0.,2.08108,0.,0.,1.091347,1.58834,1.614789,1.242109,0.,1.299349,0.,0.,1.194644,1.015255,0.,0.,0.,0.,0.,1.266311,0.865545,0.830033,1.506664,0.,0.,0.,0.,1.197314,0.,0.,0.760143,0.,0.,0.,0.,0.,0.981572|,|0.,0.,0.,0.,0.,0.,0.,0.,0.415234,0.,0.,0.,0.,0.,0.,0.,0.,0.,0.,0.,0.,0.415234,0.,0.,0.,0.,0.,0.,0.,0.,0.,0.415234,0.,0.,0.,0.,0.,0.362874,0.,0.,0.38337,0.331566,0.,0.,0.|0.,0.644099,0.,0.,0.,0.,0.,0.,0.232747,0.,0.,0.,0.328592,0.,0.,0.377774,1.16071,0.220826,0.169861,0.,0.490571,0.,0.,0.,0.,0.,0.,0.,0.232747,0.,0.,0.,0.328592,0.,0.,0.,0.644099,0.,0.,0.,0.,0.,0.,0.232747,0.,0.,0.,0.328592,0.,0.,0.377774,1.16071,0.220826,0.169861,0.,0.490571,0.,0.,0.33253,0.177931,0.,0.,0.,0.,0.,0.580393,0.432773,0.24901,0.497483,0.,0.,0.,0.,0.364807,0.,0.,0.066099,0.,0.,0.,0.,0.,0.261753|,
P|0.,0.,0.,0.,0.,1.860664,1.007951,0.,0.,0.,0.,1.860664,0.,0.,0.,0.,0.,1.860664,1.007951,0.,0.,0.,0.,0.,0.|0.,0.,0.,0.,1.171048,0.,0.,0.,1.171048,0.,0.,0.,0.,1.171048,0.,0.,0.,0.|,|0.,0.,0.,0.,0.,0.641608,0.310139,0.,0.,0.,0.,0.641608,0.,0.,0.,0.,0.,0.641608,0.310139,0.,0.,0.,0.,0.,0.|0.,0.,0.,0.,0.242286,0.,0.,0.,0.242286,0.,0.,0.,0.,0.242286,0.,0.,0.,0.|,
S|0.,0.,0.,0.,0.,0.,0.,0.,0.,0.,0.,0.,0.,0.,0.,0.,0.,0.,0.,0.,0.,0.,0.,0.,0.,0.,0.,0.,0.,0.,0.,0.,0.,0.,0.,0.,0.,0.,0.,0.,1.202996,0.,0.,0.,0.,0.,1.194628|,|2.003183,0.,0.,0.,0.,0.,0.,0.,0.,0.,1.151424,0.,0.,0.,0.,0.,0.,0.,0.,1.151424,2.003183,0.,0.,0.,0.,0.,0.,0.,0.,0.,1.151424,0.,0.,0.,2.003183,0.891561,1.787302,0.,0.,0.,0.,0.,1.789685,0.,0.795667|0.,0.,0.,0.,0.,0.,0.,0.,0.,0.,0.,0.,0.,0.,0.,0.,0.,0.,0.,0.,0.,0.,0.,0.,0.,0.,0.,0.,0.,0.,0.,0.,0.,0.,0.,0.,0.,0.,0.,0.,0.651623,0.,0.,0.,0.,0.,0.477851|,|1.87254,0.,0.,0.,0.,0.,0.,0.,0.,0.,0.357338,0.,0.,0.,0.,0.,0.,0.,0.,0.357338,1.87254,0.,0.,0.,0.,0.,0.,0.,0.,0.,0.357338,0.,0.,0.,1.87254,0.408632,1.429841,0.,0.,0.,0.,0.,1.167186,0.,0.212178
T|0.,0.,0.,2.000417,0.,0.,0.,0.,0.,0.,0.,1.161534,0.,0.,2.000417,0.,0.,0.,0.,2.000417,0.,0.,0.,0.,0.,0.,0.,1.161534,1.350374,0.,1.19097,0.,0.,0.,1.436759,0.|1.358512,1.51182,0.,0.,0.,0.,0.,0.,0.,0.,0.,0.,0.,1.092417,0.,0.,1.51182,0.,0.,0.,0.,0.,0.,0.,1.358512,1.51182,0.,0.,0.,0.,0.,0.,0.,0.,0.,0.,0.,1.092417,0.,0.,1.256941,0.,1.358512,0.,0.,0.,0.|1.595161,0.,0.,0.,0.879724,0.,0.,0.,0.,0.,0.,1.648826,1.464385,1.533248,0.,0.,0.,0.879724,0.,0.,0.,1.648826,1.595161,0.,0.,0.,0.879724,0.,0.,0.,0.,0.,0.,1.648826,1.464385,1.533248,0.,0.,0.,1.595161,1.161822,0.,0.,0.,0.,0.|0.,0.,0.,0.777592,0.,0.,0.,0.,0.,0.,0.,0.138987,0.,0.,0.777592,0.,0.,0.,0.,0.777592,0.,0.,0.,0.,0.,0.,0.,0.138987,0.222742,0.,0.292125,0.,0.,0.,0.170143,0.|1.03365,0.138305,0.,0.,0.,0.,0.,0.,0.,0.,0.,0.,0.,0.294112,0.,0.,0.138305,0.,0.,0.,0.,0.,0.,0.,1.03365,0.138305,0.,0.,0.,0.,0.,0.,0.,0.,0.,0.,0.,0.294112,0.,0.,0.233247,0.,1.03365,0.,0.,0.,0.|1.317742,0.,0.,0.,0.027578,0.,0.,0.,0.,0.,0.,0.607462,1.013805,0.694548,0.,0.,0.,0.027578,0.,0.,0.,0.607462,1.317742,0.,0.,0.,0.027578,0.,0.,0.,0.,0.,0.,0.607462,1.013805,0.694548,0.,0.,0.,1.317742,0.241133,0.,0.,0.,0.,0.
W|0.,0.,0.,0.,0.,0.,0.,|1.912152,0.,0.,2.07335,0.,1.591911,0.,2.07335,1.912152,0.,0.,2.07335,0.,1.591911,0.,1.912152,1.515596,0.,0.|0.,0.,0.,0.,0.,0.,0.,0.,0.,0.,0.|0.,0.,0.,0.,0.,0.,0.,|1.662741,0.,0.,0.786443,0.,0.292392,0.,0.786443,1.662741,0.,0.,0.786443,0.,0.292392,0.,1.662741,0.486134,0.,0.|0.,0.,0.,0.,0.,0.,0.,0.,0.,0.,0.
Y|0.,1.365738,0.,0.,0.,0.,0.,0.,1.365738,0.,0.,0.,0.,0.,1.365738,0.,0.,0.,0.,0.,0.,0.,0.,0.,0.,0.|0.,1.451832,0.,0.,0.,0.,0.,1.575655,0.,0.,0.,0.,1.423881,1.451832,0.,0.,0.,0.,0.,0.,0.,1.451832,0.,0.,0.,0.,0.,1.575655,0.,0.,0.,0.,1.423881,1.31593,1.787828,0.,0.,0.,0.,0.,0.,0.,0.,0.,2.023939,1.508963|0.,0.,0.,0.,0.,0.,0.,0.,0.,0.,0.,0.,0.,0.,0.,0.,0.,0.,0.,0.,0.,0.,0.,0.,0.,0.,0.,0.,0.,0.,0.,1.149972,0.,0.,0.,0.812534,0.804743,0.,0.,1.253506,0.|0.,0.124941,0.,0.,0.,0.,0.,0.,0.124941,0.,0.,0.,0.,0.,0.124941,0.,0.,0.,0.,0.,0.,0.,0.,0.,0.,0.|0.,0.224416,0.,0.,0.,0.,0.,0.59087,0.,0.,0.,0.,0.740999,0.224416,0.,0.,0.,0.,0.,0.,0.,0.224416,0.,0.,0.,0.,0.,0.59087,0.,0.,0.,0.,0.740999,0.603134,0.595943,0.,0.,0.,0.,0.,0.,0.,0.,0.,0.539717,1.106573|0.,0.,0.,0.,0.,0.,0.,0.,0.,0.,0.,0.,0.,0.,0.,0.,0.,0.,0.,0.,0.,0.,0.,0.,0.,0.,0.,0.,0.,0.,0.,0.479155,0.,0.,0.,0.423931,0.314899,0.,0.,0.334268,0.
V|0.,0.,0.,0.,0.,0.,0.,0.,0.,0.,0.,0.,0.,0.,0.,0.,0.,0.,0.,0.,0.,0.,0.,0.,0.,0.,0.,0.827775,0.,0.,1.454461,0.,0.,0.,0.,0.|1.599386,0.,0.,1.197128,0.,0.,0.,0.,0.,1.161934,0.,0.,0.,0.870725,1.568434,0.,0.,0.,0.,0.,0.,0.,0.,0.,0.,0.,0.870725,1.568434,0.,0.,1.599386,0.,0.,1.197128,0.,0.,0.,0.,0.,1.161934,0.,0.,0.,0.870725,1.568434,0.,0.,0.,0.,0.,0.,0.,0.,0.,1.72371,0.,0.,1.316016,0.,0.,0.,0.990286,1.010719,0.,0.,0.,0.,0.,0.,0.,0.|,|0.,0.,0.,0.,0.,0.,0.,0.,0.,0.,0.,0.,0.,0.,0.,0.,0.,0.,0.,0.,0.,0.,0.,0.,0.,0.,0.,0.248332,0.,0.,0.404017,0.,0.,0.,0.,0.|0.823926,0.,0.,0.252766,0.,0.,0.,0.,0.,0.387311,0.,0.,0.,0.378576,0.555395,0.,0.,0.,0.,0.,0.,0.,0.,0.,0.,0.,0.378576,0.555395,0.,0.,0.823926,0.,0.,0.252766,0.,0.,0.,0.,0.,0.387311,0.,0.,0.,0.378576,0.555395,0.,0.,0.,0.,0.,0.,0.,0.,0.,0.861855,0.,0.,0.442099,0.,0.,0.,0.192556,0.224604,0.,0.,0.,0.,0.,0.,0.,0.|,
```
