## Supplementary Data 3 for "Pharmacological proximities in the GPCR family discovered using contact-informed amino-acid and binding pocket similarities": c842.bsv

```
res|B|C|P|wB|wC|wP
A|0.,0.,0.,0.,0.,0.,0.,0.,0.,0.,0.,0.,0.,0.,0.,0.,0.,0.,0.,0.,0.,0.,0.,0.,0.,0.,0.,0.|0.,1.394578,0.,0.,0.,0.,0.,0.,0.,0.,0.,0.,1.394578,0.,0.,0.,0.,0.,1.394578,0.,0.,0.,0.,0.,0.,0.,0.,0.,0.,0.,0.,0.,0.,0.,0.,0.,0.,0.,0.|,|0.,0.,0.,0.,0.,0.,0.,0.,0.,0.,0.,0.,0.,0.,0.,0.,0.,0.,0.,0.,0.,0.,0.,0.,0.,0.,0.,0.|0.,0.481763,0.,0.,0.,0.,0.,0.,0.,0.,0.,0.,0.481763,0.,0.,0.,0.,0.,0.481763,0.,0.,0.,0.,0.,0.,0.,0.,0.,0.,0.,0.,0.,0.,0.,0.,0.,0.,0.,0.|,
R|0.,1.41519,0.,0.,0.,0.,0.,0.,1.491073,0.|0.,0.,1.16364,1.055988,0.,0.,0.,0.,0.,0.,0.,0.,0.,0.|0.,0.,0.,0.,0.,0.,0.,0.,0.,1.519606,0.,0.,0.,0.,0.,0.,0.,0.,0.,0.,0.,0.,0.,0.,0.,0.,0.,0.,0.,0.,0.,0.,0.,0.,0.|0.,0.207607,0.,0.,0.,0.,0.,0.,0.104215,0.|0.,0.,0.142254,0.069711,0.,0.,0.,0.,0.,0.,0.,0.,0.,0.|0.,0.,0.,0.,0.,0.,0.,0.,0.,0.182055,0.,0.,0.,0.,0.,0.,0.,0.,0.,0.,0.,0.,0.,0.,0.,0.,0.,0.,0.,0.,0.,0.,0.,0.,0.
N|,0.,0.,0.,0.,0.,0.,0.|1.304519,1.304519,1.304519,1.304519,0.,1.05276|0.,1.34838,1.459897,0.,0.,1.34838,1.34838,1.34838,1.34838,1.459897,0.,1.34838,1.34838,1.459897,0.,0.,0.,0.,1.257591,0.,0.,0.,0.,0.|,0.,0.,0.,0.,0.,0.,0.|0.742226,0.742226,0.742226,0.742226,0.,0.0566|0.,0.755093,0.530871,0.,0.,0.755093,0.755093,0.755093,0.755093,0.530871,0.,0.755093,0.755093,0.530871,0.,0.,0.,0.,0.081135,0.,0.,0.,0.,0.
D|0.,0.,1.454503,0.,1.454503,0.,1.454503,0.,1.454503,0.,0.,0.,0.,0.,0.,0.,0.,0.,0.,0.,0.,0.|0.,0.,0.,0.,0.,0.,0.,0.,0.,0.,0.,0.,0.912783,1.27069,0.,0.,0.,0.,0.999717,0.,0.,0.98922,0.,0.|0.,1.379824,0.,0.,0.,1.986968,0.,1.343045,1.343045,1.986968,0.,0.,1.343045,1.343045,1.986968,0.,0.,1.343045,1.343045,1.986968,0.,1.808514,1.715234,1.474658,0.,0.,0.,0.,0.,0.,0.,0.,0.,0.,0.,1.754147,0.,0.,0.,0.,0.,1.852132,0.,0.,0.,0.,0.|0.,0.,0.356205,0.,0.356205,0.,0.356205,0.,0.356205,0.,0.,0.,0.,0.,0.,0.,0.,0.,0.,0.,0.,0.|0.,0.,0.,0.,0.,0.,0.,0.,0.,0.,0.,0.,0.243409,0.195491,0.,0.,0.,0.,0.206838,0.,0.,0.152188,0.,0.|0.,0.216829,0.,0.,0.,1.23329,0.,0.328909,0.328909,1.23329,0.,0.,0.328909,0.328909,1.23329,0.,0.,0.328909,0.328909,1.23329,0.,0.602838,0.483784,0.529364,0.,0.,0.,0.,0.,0.,0.,0.,0.,0.,0.,0.725854,0.,0.,0.,0.,0.,0.427415,0.,0.,0.,0.,0.
C|0.,0.,0.,0.,0.,1.566284,1.31097,0.,0.,0.,1.566284,0.,0.,0.,0.,0.,1.566284,0.,0.,0.,0.,0.,1.566284,0.,0.,0.|0.,0.,0.,0.,0.,0.,0.,0.,0.,0.,0.,0.,0.,0.,0.,0.,0.,0.,0.,0.,0.,0.,0.,0.,0.,|0.,0.,0.,0.,0.,0.,0.,0.,0.,0.,0.,0.,0.,0.,0.,0.,0.,0.,0.,0.,0.,0.|0.,0.,0.,0.,0.,0.261047,0.086543,0.,0.,0.,0.261047,0.,0.,0.,0.,0.,0.261047,0.,0.,0.,0.,0.,0.261047,0.,0.,0.|0.,0.,0.,0.,0.,0.,0.,0.,0.,0.,0.,0.,0.,0.,0.,0.,0.,0.,0.,0.,0.,0.,0.,0.,0.,|0.,0.,0.,0.,0.,0.,0.,0.,0.,0.,0.,0.,0.,0.,0.,0.,0.,0.,0.,0.,0.,0.
Q|0.,0.,1.978831,0.,1.668806,0.,0.,0.,0.,0.|0.,0.,0.,0.,0.,1.160441,0.,1.324355,0.,0.|0.,0.,0.,1.470506,0.,0.,0.,0.,0.,0.,0.,0.,0.,0.,0.,0.,0.953169,0.,0.,0.,0.|0.,0.,0.527688,0.,0.316498,0.,0.,0.,0.,0.|0.,0.,0.,0.,0.,0.309451,0.,0.091335,0.,0.|0.,0.,0.,0.305606,0.,0.,0.,0.,0.,0.,0.,0.,0.,0.,0.,0.,0.444812,0.,0.,0.,0.
E|0.,0.,0.,0.,0.,0.,1.931473,0.,0.,0.,0.,0.,0.,0.,0.,0.,0.,0.,1.305957,0.,1.746192,0.|1.060966,0.,0.,0.,0.,0.,0.,0.,1.060966,0.,0.,0.,1.060966,0.,0.,0.,0.,0.,0.,0.,0.|1.509961,0.,1.555543,1.555543,1.780824,0.,0.,1.555543,1.555543,1.509961,1.555543,1.555543,1.780824,0.,1.509961,1.555543,1.555543,1.780824,0.,0.,0.,0.,0.,0.,0.,0.,0.,0.|0.,0.,0.,0.,0.,0.,0.643824,0.,0.,0.,0.,0.,0.,0.,0.,0.,0.,0.,0.452062,0.,0.213819,0.|0.29707,0.,0.,0.,0.,0.,0.,0.,0.29707,0.,0.,0.,0.29707,0.,0.,0.,0.,0.,0.,0.,0.|0.483188,0.,0.642958,0.642958,0.518058,0.,0.,0.642958,0.642958,0.483188,0.642958,0.642958,0.518058,0.,0.483188,0.642958,0.642958,0.518058,0.,0.,0.,0.,0.,0.,0.,0.,0.,0.
G|0.,0.,0.,1.354523,0.,0.,0.,0.,0.,0.,0.,0.,0.,0.,0.,0.,0.,0.,0.,1.354523,0.,1.378047,0.,0.,0.,0.,0.,1.354523,0.,1.378047,0.,0.,1.787124,1.286114,1.579149,1.873804,0.,0.,0.,0.,0.,0.,0.,0.,0.,0.,0.865662,1.32328,0.,0.,0.,1.608312,1.42257,0.,1.766853,0.,0.,0.,0.,1.035182,0.|,|,|0.,0.,0.,0.975256,0.,0.,0.,0.,0.,0.,0.,0.,0.,0.,0.,0.,0.,0.,0.,0.975256,0.,0.32572,0.,0.,0.,0.,0.,0.975256,0.,0.32572,0.,0.,0.595708,0.428705,0.485892,0.672648,0.,0.,0.,0.,0.,0.,0.,0.,0.,0.,0.074626,0.076134,0.,0.,0.,0.459518,0.338707,0.,0.407735,0.,0.,0.,0.,0.422523,0.|,|,
H|0.,0.,0.,0.,0.,0.,0.,1.635512,0.,0.,1.635512,0.,0.,0.,1.635512,0.,0.,0.,0.,0.,0.901617|0.,0.,0.,0.,0.,0.,0.,0.,0.,0.,0.,0.,0.,0.,0.,0.,0.,0.,1.328886,0.|0.,1.066123,0.,0.,0.,0.,0.,0.,0.,0.,0.,0.,0.,0.,1.066123,0.,0.,0.,0.,0.,1.066123,0.,0.,0.,0.,0.,0.,0.,0.,0.913713,0.|0.,0.,0.,0.,0.,0.,0.,0.218068,0.,0.,0.218068,0.,0.,0.,0.218068,0.,0.,0.,0.,0.,0.099331|0.,0.,0.,0.,0.,0.,0.,0.,0.,0.,0.,0.,0.,0.,0.,0.,0.,0.,0.253121,0.|0.,0.383804,0.,0.,0.,0.,0.,0.,0.,0.,0.,0.,0.,0.,0.383804,0.,0.,0.,0.,0.,0.383804,0.,0.,0.,0.,0.,0.,0.,0.,0.174041,0.
I|0.,0.,0.,0.,0.,0.,0.,1.229547,0.,0.,0.,0.,0.,0.,0.907189,0.,0.,0.|0.,0.,1.4213,0.,0.,0.,0.,0.,0.,0.,0.,0.,0.,0.,1.408101,0.,0.,0.,0.,1.066117,1.292668,0.,1.408101,1.173043,0.,0.851348,0.975619,0.,0.,1.066117,1.292668,1.262759,0.,0.,1.408101,1.173043,0.,0.851348,0.975619,0.,0.,1.066117,1.292668,1.262759,0.,0.,1.408101,1.173043,0.,1.179681,1.405597,0.,0.,0.,0.,0.,0.,0.,0.,0.,0.,0.,0.,0.|,|0.,0.,0.,0.,0.,0.,0.,0.346795,0.,0.,0.,0.,0.,0.,0.234618,0.,0.,0.|0.,0.,0.230115,0.,0.,0.,0.,0.,0.,0.,0.,0.,0.,0.,0.388442,0.,0.,0.,0.,0.130545,0.369334,0.,0.388442,0.0809,0.,0.116093,0.273173,0.,0.,0.130545,0.369334,0.551022,0.,0.,0.388442,0.0809,0.,0.116093,0.273173,0.,0.,0.130545,0.369334,0.551022,0.,0.,0.388442,0.0809,0.,0.393227,0.792901,0.,0.,0.,0.,0.,0.,0.,0.,0.,0.,0.,0.,0.|,
L|1.826332,0.,0.,0.,0.,0.,1.826332,0.,1.826332,0.,0.,0.,0.,1.224244,0.,1.191508,0.,1.443531,0.,0.|1.308242,0.,0.,0.,0.,1.261931,1.127347,0.,1.427681,0.,0.,0.,0.,0.,1.290948,0.,0.,0.,0.,0.,0.,1.032034,0.,1.261931,1.427681,1.127347,1.427681,0.,0.,1.308242,0.924538,0.,1.032034,0.,1.261931,1.427681,1.127347,1.427681,0.,0.,0.865269,0.,1.308242,0.924538,0.,1.032034,0.,1.261931,1.427681,1.127347,1.427681,0.,0.,0.865269,0.,0.,0.,0.,0.,0.,0.,0.,1.304811,0.,0.,0.,0.,0.,0.,0.,0.,0.,0.,0.,0.,0.,0.,0.,0.,0.,1.698052,1.276335,0.,0.|,|1.241906,0.,0.,0.,0.,0.,1.241906,0.,1.241906,0.,0.,0.,0.,0.078983,0.,0.397169,0.,0.277602,0.,0.|0.436081,0.,0.,0.,0.,0.334798,0.299092,0.,0.553591,0.,0.,0.,0.,0.,0.252508,0.,0.,0.,0.,0.,0.,0.275209,0.,0.334798,0.553591,0.299092,0.553591,0.,0.,0.436081,0.406797,0.,0.275209,0.,0.334798,0.553591,0.299092,0.553591,0.,0.,0.047197,0.,0.436081,0.406797,0.,0.275209,0.,0.334798,0.553591,0.299092,0.553591,0.,0.,0.047197,0.,0.,0.,0.,0.,0.,0.,0.,0.30165,0.,0.,0.,0.,0.,0.,0.,0.,0.,0.,0.,0.,0.,0.,0.,0.,0.,0.797045,0.234429,0.,0.|,
K|0.,1.029018,1.029018,1.029018,0.,0.,0.,0.|0.,0.,0.,0.9432,0.,1.538793,0.,0.,1.261022,1.261022,1.538793,0.907108,0.,0.727161,1.261022,1.261022,0.9432,0.,1.538793,0.907108,0.,0.727161,1.261022,1.261022,0.9432,0.,1.538793,0.907108,0.,0.,0.,0.,0.,0.,0.,0.,0.,0.|1.232652,0.,0.,1.585741,0.,0.,0.,1.849744,1.890221,0.,1.68138,0.,1.849744,1.326476,1.890221,1.232652,1.68138,0.,1.585741,0.,1.849744,1.326476,1.890221,1.232652,1.68138,0.,1.585741,0.,1.849744,1.326476,1.890221,0.,0.,0.,0.,0.,0.,0.,0.,0.,0.,0.,0.|0.,0.114335,0.114335,0.114335,0.,0.,0.,0.|0.,0.,0.,0.154342,0.,0.384698,0.,0.,0.521222,0.521222,0.384698,0.140758,0.,0.011018,0.521222,0.521222,0.154342,0.,0.384698,0.140758,0.,0.011018,0.521222,0.521222,0.154342,0.,0.384698,0.140758,0.,0.,0.,0.,0.,0.,0.,0.,0.,0.|0.410884,0.,0.,0.374812,0.,0.,0.,0.513818,1.010291,0.,0.672552,0.,0.513818,0.548886,1.010291,0.410884,0.672552,0.,0.374812,0.,0.513818,0.548886,1.010291,0.410884,0.672552,0.,0.374812,0.,0.513818,0.548886,1.010291,0.,0.,0.,0.,0.,0.,0.,0.,0.,0.,0.,0.
M|0.,1.224613,0.,0.,0.,0.,0.,0.,0.,0.|0.,0.,0.,1.291646,1.281832,0.,0.,1.361573,0.,0.,1.291646,1.361573,0.,0.,1.291646,1.361573,0.,0.,1.291646,1.361573,0.,0.,0.,0.,0.|,|0.,0.152702,0.,0.,0.,0.,0.,0.,0.,0.|0.,0.,0.,0.287033,0.341613,0.,0.,0.56341,0.,0.,0.287033,0.56341,0.,0.,0.287033,0.56341,0.,0.,0.287033,0.56341,0.,0.,0.,0.,0.|,
F|0.,0.,0.,1.423757,0.,0.,1.423757,0.,1.423757,0.,1.423757,0.,0.,0.,0.,0.,0.,0.,0.,0.,0.|0.,0.,1.232344,0.,0.,0.,0.,0.,0.,0.,0.,1.411164,0.,0.,1.411164,0.,0.,1.644979,2.067608,1.845033,0.,0.,0.,0.,0.,1.374014,0.,0.,0.,0.,0.,0.84844,1.411164,0.,1.411164,0.,0.,1.644979,2.067608,1.845033,0.,0.,0.,1.374014,0.,0.,0.,0.,0.,0.84844,1.411164,0.,1.411164,0.,0.,1.644979,2.067608,1.845033,0.,0.,0.,1.374014,0.,0.,0.,0.,0.,0.84844,1.411164,0.,1.411164,0.,0.,1.644979,2.067608,1.845033,0.,0.,0.,0.,0.,0.,0.,0.,0.,0.,0.,0.,0.,0.,0.,0.,0.,0.,0.,0.|,|0.,0.,0.,0.276842,0.,0.,0.276842,0.,0.276842,0.,0.276842,0.,0.,0.,0.,0.,0.,0.,0.,0.,0.|0.,0.,0.134971,0.,0.,0.,0.,0.,0.,0.,0.,0.979175,0.,0.,0.979175,0.,0.,0.456939,0.976371,1.281273,0.,0.,0.,0.,0.,0.531285,0.,0.,0.,0.,0.,0.051945,0.979175,0.,0.979175,0.,0.,0.456939,0.976371,1.281273,0.,0.,0.,0.531285,0.,0.,0.,0.,0.,0.051945,0.979175,0.,0.979175,0.,0.,0.456939,0.976371,1.281273,0.,0.,0.,0.531285,0.,0.,0.,0.,0.,0.051945,0.979175,0.,0.979175,0.,0.,0.456939,0.976371,1.281273,0.,0.,0.,0.,0.,0.,0.,0.,0.,0.,0.,0.,0.,0.,0.,0.,0.,0.,0.,0.|,
P|0.,0.,0.,0.,0.,0.,0.,0.,0.,0.,0.|0.,0.,0.,0.,0.,1.885439,0.,0.,0.,0.,1.175273,1.885439,1.569312,0.,0.,0.,1.175273,1.885439,1.569312,0.,0.,0.,1.175273,1.885439,1.569312,0.,0.,0.,1.950931,0.,0.,0.,0.,0.,0.|,|0.,0.,0.,0.,0.,0.,0.,0.,0.,0.,0.|0.,0.,0.,0.,0.,0.523733,0.,0.,0.,0.,0.191881,0.523733,0.865827,0.,0.,0.,0.191881,0.523733,0.865827,0.,0.,0.,0.191881,0.523733,0.865827,0.,0.,0.,0.826666,0.,0.,0.,0.,0.,0.|,
S|0.,1.89388,0.,0.,0.,0.,0.,0.,0.,0.,0.,0.,0.,0.,0.,0.,0.,0.|0.,0.,0.,0.,|1.218626,0.,0.,0.,0.,2.282795,0.,0.,0.,0.,0.,0.,0.,1.218626,0.,0.,0.,0.,0.,1.218626,0.,0.,0.,0.,0.,0.,0.,0.,1.494325,0.|0.,0.290054,0.,0.,0.,0.,0.,0.,0.,0.,0.,0.,0.,0.,0.,0.,0.,0.|0.,0.,0.,0.,|0.38996,0.,0.,0.,0.,0.370183,0.,0.,0.,0.,0.,0.,0.,0.38996,0.,0.,0.,0.,0.,0.38996,0.,0.,0.,0.,0.,0.,0.,0.,0.110539,0.
T|0.,0.,0.,0.,2.02138,2.02138,0.,0.,0.,0.,0.|0.,0.,0.,0.,0.,0.,0.,0.,1.435966,0.,0.,1.435966,0.,0.,0.,0.,0.|0.,0.,0.,0.,0.,0.,0.,1.198287,0.,1.198287,0.,0.,0.,0.,0.|0.,0.,0.,0.,0.514533,0.514533,0.,0.,0.,0.,0.|0.,0.,0.,0.,0.,0.,0.,0.,0.469952,0.,0.,0.469952,0.,0.,0.,0.,0.|0.,0.,0.,0.,0.,0.,0.,0.958629,0.,0.958629,0.,0.,0.,0.,0.
W|0.,0.,0.,0.,1.689098|1.655866,0.,1.524435,1.443675,0.,1.805699,0.,0.,0.,1.443675,0.,0.,1.655866,0.,1.443675,0.,0.,1.655866,0.,1.443675,0.,0.,0.|1.45614,0.96955,1.45614,1.45614,0.|0.,0.,0.,0.,0.563033|0.476689,0.,0.130666,0.441941,0.,0.309084,0.,0.,0.,0.441941,0.,0.,0.476689,0.,0.441941,0.,0.,0.476689,0.,0.441941,0.,0.,0.|0.375066,0.027701,0.375066,0.375066,0.
Y|0.,0.,0.,0.,0.,0.,0.,0.,0.,0.,0.,0.,0.,0.,0.,0.,0.,0.,0.,1.48359|0.,0.,1.340022,0.,2.122934,0.,1.723553,0.,0.,0.,0.,0.,0.,0.,2.122934,0.,1.723553,1.348884,0.,0.,0.,0.,0.,0.,2.122934,0.,1.723553,1.348884,0.,0.,0.,0.,0.,0.,0.,2.122934,0.,1.723553,1.348884,0.,0.,0.,0.,0.,0.,0.,0.,0.,0.,0.,0.,0.,0.,1.574696|1.196133,1.085498,1.32027,1.450782,0.,0.,0.,0.,0.,0.,0.,0.,0.,1.450782,0.,1.241789,0.,0.,0.,0.,0.,0.,1.196133,1.450782,0.,1.241789,0.,0.,0.,0.,0.,0.,1.196133,1.450782,0.,1.241789,0.,0.,0.,0.,0.,0.,0.,0.,0.,0.,0.,0.,0.,0.|0.,0.,0.,0.,0.,0.,0.,0.,0.,0.,0.,0.,0.,0.,0.,0.,0.,0.,0.,0.528057|0.,0.,0.140383,0.,1.160537,0.,0.809015,0.,0.,0.,0.,0.,0.,0.,1.160537,0.,0.809015,0.330339,0.,0.,0.,0.,0.,0.,1.160537,0.,0.809015,0.330339,0.,0.,0.,0.,0.,0.,0.,1.160537,0.,0.809015,0.330339,0.,0.,0.,0.,0.,0.,0.,0.,0.,0.,0.,0.,0.,0.,0.733968|0.669835,0.175747,0.339498,0.580313,0.,0.,0.,0.,0.,0.,0.,0.,0.,0.580313,0.,0.329454,0.,0.,0.,0.,0.,0.,0.669835,0.580313,0.,0.329454,0.,0.,0.,0.,0.,0.,0.669835,0.580313,0.,0.329454,0.,0.,0.,0.,0.,0.,0.,0.,0.,0.,0.,0.,0.,0.
V|0.,0.,0.,1.481515,1.383892,0.,0.,0.,0.,1.481515,0.,0.,0.,0.,1.481515,0.,0.,0.,0.,1.481515,0.,0.,0.,0.,0.,0.,0.,0.,0.,0.,0.,0.,0.|0.,1.276003,1.331906,0.,0.,0.,0.,0.,0.,1.285223,1.205233,0.,0.,0.,0.,0.,1.62377,0.,1.534482,1.62377,1.235813,0.,0.,0.,1.399327,0.918213,1.331906,0.91722,0.,0.,0.,0.,1.285223,1.205233,1.503176,1.331906,0.,0.,0.,1.534482,1.62377,1.534482,1.62377,1.235813,1.399327,0.,0.918213,1.331906,0.91722,0.,0.,0.,0.,1.285223,1.205233,1.503176,1.331906,0.,0.,0.,1.534482,1.62377,1.534482,1.62377,1.235813,1.399327,0.,0.918213,1.331906,0.91722,0.,0.,0.,0.,1.285223,1.205233,1.503176,1.331906,0.,0.,0.,1.534482,1.62377,1.534482,1.62377,1.235813,1.399327,1.142326,0.,1.449756,0.,1.081566,0.,0.,0.,0.926824,0.,1.182624,0.,0.,0.,1.005792,0.,0.,0.,0.|,|0.,0.,0.,0.246919,0.033836,0.,0.,0.,0.,0.246919,0.,0.,0.,0.,0.246919,0.,0.,0.,0.,0.246919,0.,0.,0.,0.,0.,0.,0.,0.,0.,0.,0.,0.,0.|0.,0.115448,0.799144,0.,0.,0.,0.,0.,0.,0.222772,0.160698,0.,0.,0.,0.,0.,0.36452,0.,0.219212,0.36452,0.446266,0.,0.,0.,0.361895,0.232614,0.799144,0.158985,0.,0.,0.,0.,0.222772,0.160698,0.220466,0.799144,0.,0.,0.,0.219212,0.36452,0.219212,0.36452,0.446266,0.361895,0.,0.232614,0.799144,0.158985,0.,0.,0.,0.,0.222772,0.160698,0.220466,0.799144,0.,0.,0.,0.219212,0.36452,0.219212,0.36452,0.446266,0.361895,0.,0.232614,0.799144,0.158985,0.,0.,0.,0.,0.222772,0.160698,0.220466,0.799144,0.,0.,0.,0.219212,0.36452,0.219212,0.36452,0.446266,0.361895,0.60924,0.,0.743465,0.,0.267484,0.,0.,0.,0.223716,0.,0.301326,0.,0.,0.,0.335264,0.,0.,0.,0.|,
```
