## Supplementary Data 3 for "Pharmacological proximities in the GPCR family discovered using contact-informed amino-acid and binding pocket similarities": c843.bsv

```
res|B|C|P|wB|wC|wP
A|0.,1.309778,0.,0.,1.430634,0.,0.,1.149364,0.,0.,0.,0.,1.186367,0.,0.,0.,0.,0.,0.,0.,0.,1.361101,0.,0.,0.,0.,0.,0.,0.,1.280521,0.,0.,0.,0.,0.,0.,0.,0.,1.412238,0.,1.535778,0.,0.,1.0631,0.,0.,0.,0.,1.270733,0.,0.,0.,0.,1.430634,0.,0.,0.,0.,1.186367,0.,0.,0.,0.,0.,0.,0.,1.715556,1.361101,0.,0.,0.,0.,1.280521,0.,0.,0.,0.,0.,1.412238,0.,0.,0.,0.,0.,0.,1.270733,0.,0.,0.,0.,1.430634,0.,0.,0.,0.,1.186367,0.,0.,0.,0.,0.,0.,0.,1.715556,1.361101,0.,0.,0.,0.,1.280521,0.,0.,0.,0.,0.,1.412238,0.,0.,0.,0.,0.,0.,1.270733,0.,0.,1.309778,0.,1.186367,0.,0.,0.,0.,0.,0.,0.,0.,0.,0.,0.,0.,0.,1.715556,1.361101,1.280521,0.,1.412238,0.,1.309778,0.,1.186367,0.,0.,0.,0.,0.,0.,0.,0.,0.,0.,0.,0.|0.,0.,0.,0.,0.,0.,0.,0.,0.,0.,0.,0.,0.,0.,0.,0.,0.,1.445764,0.,0.,0.,0.,0.,0.,0.,0.959971,0.853357,0.,0.,0.,0.,0.,0.,0.83135,0.,0.,0.,0.,0.,0.,0.,0.,0.815595,0.,0.,0.,0.,0.,0.,0.,0.,0.,0.,0.,0.,0.,0.,0.,0.842011,0.,0.,0.,0.,0.,0.,0.,0.,0.,0.894124,0.,0.,1.445764,0.,0.,0.,0.,0.,0.,0.857513,0.959971,0.853357,0.,0.,0.,0.83135,0.878725,0.,0.,0.,0.,0.,0.815595,1.02188,0.,0.,0.,0.924097,0.,0.,0.,0.,0.,0.842011,0.912015,0.,0.,0.,0.,0.,0.,0.,0.,0.894124,0.,0.,1.445764,0.,0.,0.,0.,0.,0.,0.857513,0.959971,0.853357,0.,0.,0.,0.83135,0.878725,0.,0.,0.,0.,0.,0.815595,1.02188,0.,0.,0.,0.924097,0.,0.,0.,0.,0.,0.842011,0.912015,0.,0.,0.,0.,0.,0.,0.894124,0.,0.,0.,0.,0.,0.,0.,0.,0.,0.,0.,0.,0.,0.,0.857513,0.959971,0.83135,0.878725,0.,0.815595,1.02188,0.,0.,0.,0.,0.,0.,0.894124,0.,0.,0.,0.,0.,0.,0.,0.,0.,0.,0.,0.,0.|,|0.,0.60179,0.,0.,0.689067,0.,0.,0.946535,0.,0.,0.,0.,0.068546,0.,0.,0.,0.,0.,0.,0.,0.,0.856176,0.,0.,0.,0.,0.,0.,0.,1.013746,0.,0.,0.,0.,0.,0.,0.,0.,0.268998,0.,0.903399,0.,0.,0.051985,0.,0.,0.,0.,0.577606,0.,0.,0.,0.,0.689067,0.,0.,0.,0.,0.068546,0.,0.,0.,0.,0.,0.,0.,1.029333,0.856176,0.,0.,0.,0.,1.013746,0.,0.,0.,0.,0.,0.268998,0.,0.,0.,0.,0.,0.,0.577606,0.,0.,0.,0.,0.689067,0.,0.,0.,0.,0.068546,0.,0.,0.,0.,0.,0.,0.,1.029333,0.856176,0.,0.,0.,0.,1.013746,0.,0.,0.,0.,0.,0.268998,0.,0.,0.,0.,0.,0.,0.577606,0.,0.,0.60179,0.,0.068546,0.,0.,0.,0.,0.,0.,0.,0.,0.,0.,0.,0.,0.,1.029333,0.856176,1.013746,0.,0.268998,0.,0.60179,0.,0.068546,0.,0.,0.,0.,0.,0.,0.,0.,0.,0.,0.,0.|0.,0.,0.,0.,0.,0.,0.,0.,0.,0.,0.,0.,0.,0.,0.,0.,0.,0.351114,0.,0.,0.,0.,0.,0.,0.,0.541919,0.222615,0.,0.,0.,0.,0.,0.,0.554233,0.,0.,0.,0.,0.,0.,0.,0.,0.155351,0.,0.,0.,0.,0.,0.,0.,0.,0.,0.,0.,0.,0.,0.,0.,0.459279,0.,0.,0.,0.,0.,0.,0.,0.,0.,0.023843,0.,0.,0.351114,0.,0.,0.,0.,0.,0.,0.269504,0.541919,0.222615,0.,0.,0.,0.554233,0.549203,0.,0.,0.,0.,0.,0.155351,0.145983,0.,0.,0.,0.063137,0.,0.,0.,0.,0.,0.459279,0.248731,0.,0.,0.,0.,0.,0.,0.,0.,0.023843,0.,0.,0.351114,0.,0.,0.,0.,0.,0.,0.269504,0.541919,0.222615,0.,0.,0.,0.554233,0.549203,0.,0.,0.,0.,0.,0.155351,0.145983,0.,0.,0.,0.063137,0.,0.,0.,0.,0.,0.459279,0.248731,0.,0.,0.,0.,0.,0.,0.023843,0.,0.,0.,0.,0.,0.,0.,0.,0.,0.,0.,0.,0.,0.,0.269504,0.541919,0.554233,0.549203,0.,0.155351,0.145983,0.,0.,0.,0.,0.,0.,0.023843,0.,0.,0.,0.,0.,0.,0.,0.,0.,0.,0.,0.,0.|,
R|0.,0.,0.,0.,0.,0.,0.,0.,0.,0.,0.,0.,0.,0.,0.,0.,0.,0.,0.,0.,0.,0.,0.,0.,1.605024,0.,0.,0.,0.,0.,0.,0.,0.,0.,0.,0.,0.,0.,0.,0.,0.,0.,0.,0.,0.,0.,1.605024,0.,1.038049,0.,0.,0.,0.,0.,0.,0.,0.,0.,0.,0.,0.,0.,0.,0.,0.,0.,0.,1.605024,0.,1.038049,0.,0.,0.,0.,0.,0.,0.,0.,0.,0.,0.,0.,0.,0.,0.,0.|0.,0.,0.,0.,0.,0.,0.,0.,0.,0.,0.,0.,0.,0.,0.,0.,0.,0.,0.,0.,0.,0.,0.,2.068143,0.,0.,0.,0.,0.,0.,0.,0.,1.77506,0.,0.,0.,0.,0.,0.,0.,0.,0.,0.,0.,0.,0.,1.075641,0.,0.,0.,0.,0.,0.,0.,0.,0.,0.,0.,0.,0.,0.,1.77506,0.,0.,0.,0.,0.,0.,0.,0.,0.,0.,0.,1.075641,0.,0.,0.,0.,0.,0.,0.,0.,0.,0.,0.,0.,0.,0.,1.77506,0.,0.,0.,1.075641,0.,0.,0.,0.,0.,0.,0.,0.,0.,0.,0.,0.,0.,1.075641,0.,0.,0.,0.,0.,0.,0.|0.,0.,0.,0.,0.,0.,0.,0.,1.900691,1.648618,2.418803,0.,0.,0.,1.125251,0.,0.,0.,1.83644,0.,0.,0.,0.,0.,0.,0.,0.,0.,0.,0.,1.403689,0.,0.,0.,0.,1.236453,0.,0.,0.,0.,0.,0.,0.,0.,0.,0.,0.,0.,1.560488,0.,0.,0.,0.896036,0.982416,0.,0.,0.,1.025101,0.,0.,0.,0.,0.,0.,1.648618,2.418803,0.,0.,0.,1.698619,0.,1.83644,0.,0.,0.,0.,0.,0.,0.,0.,0.,0.,1.403689,0.,0.,0.,0.,0.,0.,0.,0.,0.,0.,0.,0.,0.,1.560488,0.,0.896036,0.982416,0.,0.,0.,1.025101,1.025101,0.,0.,0.,0.,0.,1.648618,2.418803,0.,0.,0.,1.698619,0.,1.83644,0.,0.,0.,0.,0.,0.,0.,0.,0.,0.,1.403689,0.,0.,0.,0.,0.,0.,0.,0.,0.,0.,0.,0.,0.,1.560488,0.,0.896036,0.982416,0.,0.,0.,1.025101,1.025101,0.,0.,1.900691,0.,0.,1.403689,0.,0.,0.,0.,0.,0.,0.,0.,0.,0.,0.,0.,0.,0.,1.900691,0.,0.,1.403689,0.,0.,0.,0.,0.,0.|0.,0.,0.,0.,0.,0.,0.,0.,0.,0.,0.,0.,0.,0.,0.,0.,0.,0.,0.,0.,0.,0.,0.,0.,0.059815,0.,0.,0.,0.,0.,0.,0.,0.,0.,0.,0.,0.,0.,0.,0.,0.,0.,0.,0.,0.,0.,0.059815,0.,0.188736,0.,0.,0.,0.,0.,0.,0.,0.,0.,0.,0.,0.,0.,0.,0.,0.,0.,0.,0.059815,0.,0.188736,0.,0.,0.,0.,0.,0.,0.,0.,0.,0.,0.,0.,0.,0.,0.,0.|0.,0.,0.,0.,0.,0.,0.,0.,0.,0.,0.,0.,0.,0.,0.,0.,0.,0.,0.,0.,0.,0.,0.,1.4477,0.,0.,0.,0.,0.,0.,0.,0.,0.198454,0.,0.,0.,0.,0.,0.,0.,0.,0.,0.,0.,0.,0.,0.073674,0.,0.,0.,0.,0.,0.,0.,0.,0.,0.,0.,0.,0.,0.,0.198454,0.,0.,0.,0.,0.,0.,0.,0.,0.,0.,0.,0.073674,0.,0.,0.,0.,0.,0.,0.,0.,0.,0.,0.,0.,0.,0.,0.198454,0.,0.,0.,0.073674,0.,0.,0.,0.,0.,0.,0.,0.,0.,0.,0.,0.,0.,0.073674,0.,0.,0.,0.,0.,0.,0.|0.,0.,0.,0.,0.,0.,0.,0.,1.059402,1.442541,1.511752,0.,0.,0.,0.52953,0.,0.,0.,0.603402,0.,0.,0.,0.,0.,0.,0.,0.,0.,0.,0.,0.466372,0.,0.,0.,0.,0.680049,0.,0.,0.,0.,0.,0.,0.,0.,0.,0.,0.,0.,0.504008,0.,0.,0.,0.046187,0.05064,0.,0.,0.,0.372764,0.,0.,0.,0.,0.,0.,1.442541,1.511752,0.,0.,0.,0.883282,0.,0.603402,0.,0.,0.,0.,0.,0.,0.,0.,0.,0.,0.466372,0.,0.,0.,0.,0.,0.,0.,0.,0.,0.,0.,0.,0.,0.504008,0.,0.046187,0.05064,0.,0.,0.,0.372764,0.372764,0.,0.,0.,0.,0.,1.442541,1.511752,0.,0.,0.,0.883282,0.,0.603402,0.,0.,0.,0.,0.,0.,0.,0.,0.,0.,0.466372,0.,0.,0.,0.,0.,0.,0.,0.,0.,0.,0.,0.,0.,0.504008,0.,0.046187,0.05064,0.,0.,0.,0.372764,0.372764,0.,0.,1.059402,0.,0.,0.466372,0.,0.,0.,0.,0.,0.,0.,0.,0.,0.,0.,0.,0.,0.,1.059402,0.,0.,0.466372,0.,0.,0.,0.,0.,0.
N|0.,0.,0.,0.,0.,0.,0.,1.462741,0.,0.,0.,0.,0.,0.,0.,0.,0.,0.,0.,0.,0.,0.,0.,0.897193,0.,0.,0.,0.,0.,0.,0.,0.,1.462741,0.,0.,0.,0.,0.,0.,0.,0.,0.,0.,0.,0.,0.,0.,0.,0.,0.,0.,0.,0.,1.462741,0.,0.,0.,0.,0.,0.,0.,0.,0.,0.,0.,0.,0.,0.,0.,0.,0.,0.,0.,0.,0.,0.,0.,0.,0.,0.,0.,0.,0.,0.,0.|0.,0.,0.,0.,0.,0.,0.,0.,0.,0.,0.,0.,0.,0.,0.,0.,0.979002,0.,0.,0.,0.,0.,0.,0.,0.,0.,0.,0.,0.,0.,0.,0.,0.979002,0.,0.,0.,0.,0.,0.,0.,0.,0.,0.,0.,0.,0.,0.,0.,0.979002,0.,0.,0.,0.,0.,0.,0.,0.,0.|0.,0.,0.,0.,0.,0.,0.,0.,0.,1.604931,0.,1.332796,0.,0.,0.,0.,0.,0.,0.,0.,0.,0.,0.,0.,0.,0.,0.,0.,0.,0.,2.222848,0.,0.,0.,1.333984,0.,1.10466,0.,0.,0.,0.,0.,0.,0.,0.,0.,0.,0.,0.,1.332796,0.,0.,0.,0.,0.,0.,1.403163,1.252627,0.,0.,0.,2.222848,0.,0.,0.,0.,1.10466,0.,0.,0.,0.,0.,0.,0.,0.,0.,0.,0.,0.,1.332796,0.,0.,0.,0.,0.,0.,1.403163,1.252627,0.,0.,0.,2.222848,0.,0.,0.,0.,1.10466,0.,0.,0.,0.,0.,0.,0.,0.,0.,0.,0.,0.,0.,0.,0.,0.,0.,0.,0.,0.,1.403163,0.,0.,0.,0.,0.,0.,0.,0.,0.,0.|0.,0.,0.,0.,0.,0.,0.,0.365685,0.,0.,0.,0.,0.,0.,0.,0.,0.,0.,0.,0.,0.,0.,0.,0.042056,0.,0.,0.,0.,0.,0.,0.,0.,0.365685,0.,0.,0.,0.,0.,0.,0.,0.,0.,0.,0.,0.,0.,0.,0.,0.,0.,0.,0.,0.,0.365685,0.,0.,0.,0.,0.,0.,0.,0.,0.,0.,0.,0.,0.,0.,0.,0.,0.,0.,0.,0.,0.,0.,0.,0.,0.,0.,0.,0.,0.,0.,0.|0.,0.,0.,0.,0.,0.,0.,0.,0.,0.,0.,0.,0.,0.,0.,0.,0.034757,0.,0.,0.,0.,0.,0.,0.,0.,0.,0.,0.,0.,0.,0.,0.,0.034757,0.,0.,0.,0.,0.,0.,0.,0.,0.,0.,0.,0.,0.,0.,0.,0.034757,0.,0.,0.,0.,0.,0.,0.,0.,0.|0.,0.,0.,0.,0.,0.,0.,0.,0.,0.69648,0.,0.88853,0.,0.,0.,0.,0.,0.,0.,0.,0.,0.,0.,0.,0.,0.,0.,0.,0.,0.,0.518665,0.,0.,0.,0.291809,0.,0.065364,0.,0.,0.,0.,0.,0.,0.,0.,0.,0.,0.,0.,0.88853,0.,0.,0.,0.,0.,0.,0.565791,0.490158,0.,0.,0.,0.518665,0.,0.,0.,0.,0.065364,0.,0.,0.,0.,0.,0.,0.,0.,0.,0.,0.,0.,0.88853,0.,0.,0.,0.,0.,0.,0.565791,0.490158,0.,0.,0.,0.518665,0.,0.,0.,0.,0.065364,0.,0.,0.,0.,0.,0.,0.,0.,0.,0.,0.,0.,0.,0.,0.,0.,0.,0.,0.,0.,0.565791,0.,0.,0.,0.,0.,0.,0.,0.,0.,0.
D|0.,0.,0.,0.,0.,0.,0.,0.,0.,1.250136,0.,0.,0.,0.,0.,0.,0.,0.,0.,0.,0.,0.,0.,0.922873,0.,0.,0.,1.493208,0.971541,0.,0.,0.,0.,0.,0.,0.,0.,0.,0.,0.,0.,0.,0.788985,0.,0.,0.,0.,0.922873,0.,0.,0.,0.,0.,0.,0.,0.,0.,0.,0.,0.,0.,0.,0.,0.,0.788985,0.,0.,0.,0.,0.922873,0.,0.,0.,0.,0.,0.,0.,0.,0.,0.,0.,0.,0.,0.,0.,0.,0.,0.,0.,0.,0.,0.,0.|0.,0.,0.,0.,0.,0.,0.,0.,0.,0.,0.,0.,0.,0.,0.,0.,0.,0.,0.,0.,0.,0.922337,0.,0.,0.,0.,0.,0.,0.,0.,0.,0.,0.,1.173759,0.,0.,0.,0.,0.,0.,0.,0.,0.,0.,0.,0.,0.,0.,0.,0.,1.173759,0.,0.,0.,0.,0.,0.,0.,1.032116,0.,0.,0.,0.,0.,0.,0.,1.032116,0.,0.,0.,0.|0.,0.,0.,2.009042,1.959504,0.,0.,0.,1.353823,0.,0.,0.,1.714912,0.,0.,0.,0.,0.,0.,0.,0.,1.987234,0.,0.,1.811467,0.,0.,0.,0.,2.371921,2.141568,0.,1.399761,0.,0.,0.,0.,0.,2.278104,0.,0.,0.,0.,0.,0.,2.009042,1.959504,1.353823,0.,0.,0.,0.,0.,0.,1.495382,0.,0.,0.,1.987234,0.,0.,1.701475,2.371921,2.141568,0.,1.399761,0.,0.,0.,0.,2.278104,0.,0.,0.,0.,0.,0.,2.009042,1.959504,1.353823,0.,0.,0.,0.,0.,0.,1.495382,0.,0.,0.,1.987234,0.,0.,1.701475,2.371921,2.141568,0.,1.399761,0.,0.,0.,0.,2.278104,0.,0.,0.,1.959504,0.,0.,0.,0.,0.,0.,0.,1.811467,0.,0.,0.,0.,0.,0.,1.495382,1.701475,1.959504,0.,0.,0.,0.,0.,0.,0.,1.811467,0.,0.,0.|0.,0.,0.,0.,0.,0.,0.,0.,0.,0.15716,0.,0.,0.,0.,0.,0.,0.,0.,0.,0.,0.,0.,0.,0.023305,0.,0.,0.,0.443296,0.060721,0.,0.,0.,0.,0.,0.,0.,0.,0.,0.,0.,0.,0.,0.012934,0.,0.,0.,0.,0.023305,0.,0.,0.,0.,0.,0.,0.,0.,0.,0.,0.,0.,0.,0.,0.,0.,0.012934,0.,0.,0.,0.,0.023305,0.,0.,0.,0.,0.,0.,0.,0.,0.,0.,0.,0.,0.,0.,0.,0.,0.,0.,0.,0.,0.,0.,0.|0.,0.,0.,0.,0.,0.,0.,0.,0.,0.,0.,0.,0.,0.,0.,0.,0.,0.,0.,0.,0.,0.129704,0.,0.,0.,0.,0.,0.,0.,0.,0.,0.,0.,0.086589,0.,0.,0.,0.,0.,0.,0.,0.,0.,0.,0.,0.,0.,0.,0.,0.,0.086589,0.,0.,0.,0.,0.,0.,0.,0.355902,0.,0.,0.,0.,0.,0.,0.,0.355902,0.,0.,0.,0.|0.,0.,0.,0.25113,1.216244,0.,0.,0.,0.676912,0.,0.,0.,0.244987,0.,0.,0.,0.,0.,0.,0.,0.,1.123219,0.,0.,0.537549,0.,0.,0.,0.,0.711576,0.151424,0.,0.243437,0.,0.,0.,0.,0.,1.32347,0.,0.,0.,0.,0.,0.,0.25113,1.216244,0.676912,0.,0.,0.,0.,0.,0.,0.170901,0.,0.,0.,1.123219,0.,0.,1.347001,0.711576,0.151424,0.,0.243437,0.,0.,0.,0.,1.32347,0.,0.,0.,0.,0.,0.,0.25113,1.216244,0.676912,0.,0.,0.,0.,0.,0.,0.170901,0.,0.,0.,1.123219,0.,0.,1.347001,0.711576,0.151424,0.,0.243437,0.,0.,0.,0.,1.32347,0.,0.,0.,1.216244,0.,0.,0.,0.,0.,0.,0.,0.537549,0.,0.,0.,0.,0.,0.,0.170901,1.347001,1.216244,0.,0.,0.,0.,0.,0.,0.,0.537549,0.,0.,0.
C|0.,0.,0.,0.,0.,0.,0.,0.,0.,0.,1.312519,0.,0.,0.,0.,0.,0.,0.,0.,0.,0.,0.,0.,0.,0.,0.,0.,0.,0.,0.,0.,0.,0.,0.,0.|0.,1.263611,1.263611,1.263611,|0.,0.,0.,0.,0.,1.612862,0.980408,0.,0.,0.,0.,1.30264,0.,0.,0.,0.,0.,0.,0.,0.,0.,1.612862,0.980408,0.,0.,0.,0.,0.,0.,0.,1.612862,0.980408,0.,0.,1.739398,0.,0.,0.,0.,0.,1.612862,0.980408,1.739398,0.,0.,0.|0.,0.,0.,0.,0.,0.,0.,0.,0.,0.,0.144409,0.,0.,0.,0.,0.,0.,0.,0.,0.,0.,0.,0.,0.,0.,0.,0.,0.,0.,0.,0.,0.,0.,0.,0.|0.,0.361032,0.361032,0.361032,|0.,0.,0.,0.,0.,1.382453,0.448187,0.,0.,0.,0.,0.331234,0.,0.,0.,0.,0.,0.,0.,0.,0.,1.382453,0.448187,0.,0.,0.,0.,0.,0.,0.,1.382453,0.448187,0.,0.,1.079626,0.,0.,0.,0.,0.,1.382453,0.448187,1.079626,0.,0.,0.
Q|0.,0.,0.,0.,0.,0.,1.487753,1.34463,0.,0.,0.,0.,0.,0.,0.,0.,0.,0.,1.487753,1.34463,0.,0.,0.,0.,0.,0.,0.,0.,1.487753,1.34463,0.,0.,0.,0.,0.,0.,0.,0.,1.487753,0.,0.,0.,0.,1.487753|0.,0.,0.,0.,0.,1.418676,0.,0.,0.,0.,0.,0.,0.,1.418676,0.,0.,0.,0.,0.,1.418676,0.,0.,0.,0.,0.,0.|0.,0.,0.,0.,0.,0.,0.,0.,0.,0.,1.687378,0.,1.294328,0.,0.,0.,0.,0.,0.,1.187264,2.109923,0.,0.,0.,0.,0.,0.,0.,1.687378,1.294328,0.,0.,0.,0.,1.187264,2.109923,0.,0.,0.,0.,0.,0.,0.,1.687378,1.294328,0.,0.,0.,0.,1.187264,2.109923,0.,0.,0.,0.,0.,0.,0.,0.,1.687378,0.,0.,0.,0.,0.,0.,0.,0.,0.,0.,1.687378|0.,0.,0.,0.,0.,0.,0.262545,0.095075,0.,0.,0.,0.,0.,0.,0.,0.,0.,0.,0.262545,0.095075,0.,0.,0.,0.,0.,0.,0.,0.,0.262545,0.095075,0.,0.,0.,0.,0.,0.,0.,0.,0.262545,0.,0.,0.,0.,0.262545|0.,0.,0.,0.,0.,0.078815,0.,0.,0.,0.,0.,0.,0.,0.078815,0.,0.,0.,0.,0.,0.078815,0.,0.,0.,0.,0.,0.|0.,0.,0.,0.,0.,0.,0.,0.,0.,0.,0.170156,0.,0.098055,0.,0.,0.,0.,0.,0.,0.281009,1.161082,0.,0.,0.,0.,0.,0.,0.,0.170156,0.098055,0.,0.,0.,0.,0.281009,1.161082,0.,0.,0.,0.,0.,0.,0.,0.170156,0.098055,0.,0.,0.,0.,0.281009,1.161082,0.,0.,0.,0.,0.,0.,0.,0.,0.170156,0.,0.,0.,0.,0.,0.,0.,0.,0.,0.,0.170156
E|0.,0.,0.,0.,0.,0.,0.,0.,0.,0.,0.,0.,0.,0.,0.,0.,1.568081,1.355542,0.,0.,0.,0.,0.,0.,0.,0.,0.,0.,0.,0.,0.,0.,0.,0.,0.,0.,0.,0.,0.,0.,0.,0.,0.,0.,0.,0.,0.,0.,1.568081,1.355542,0.,0.,0.,0.,0.96235,0.,0.,0.,0.,0.,0.,0.,0.,0.,0.,0.,0.,0.,0.,0.,0.,0.,0.,1.568081,1.355542,0.,0.,0.,0.,0.96235,0.,0.,0.,0.,0.,0.,0.,0.,0.,0.,1.568081,1.355542,0.,0.,0.,0.,0.,0.,0.,0.,0.,0.,0.,0.,0.,0.,0.,0.,0.,0.,0.,1.568081,1.355542,0.,0.,0.,0.,0.,0.,0.,0.|0.,0.,0.,0.,0.,0.,0.,0.,0.,0.,0.,0.,0.,0.,0.,1.081401,0.,1.1969,0.,0.,1.057833,0.,0.,0.,0.,0.,0.,0.,1.316264,0.,0.,0.,0.,0.,0.,0.,0.,0.,0.,0.,0.,0.,1.081401,0.,1.1969,0.,1.057833,0.,0.,0.,0.,0.,0.,0.,0.,0.,0.,0.,0.,0.,0.,0.,0.,0.,1.081401,0.,1.1969,0.,1.057833,0.,0.,0.,0.,0.,0.,0.,0.,0.,0.,0.,0.,1.1969,0.,0.,0.,0.,0.,0.,0.,1.081401,0.,0.,0.,0.,0.,0.,0.,1.1969,0.,0.|0.,0.,0.,0.,0.,1.631389,1.898168,2.098436,0.,0.,0.,0.,0.,0.,0.,0.,0.,0.,0.,0.,0.,0.,0.,1.310345,0.,0.,1.551738,2.244471,0.,1.777829,2.188299,0.,0.,0.,0.,1.887393,0.,0.,1.331959,0.,0.,0.,0.,1.779885,0.,0.,0.,0.,0.,0.,0.,0.,0.,1.132801,0.,0.,0.,0.,0.,0.,1.310345,0.,0.,1.551738,2.244471,0.,1.777829,2.188299,0.,0.,1.887393,0.,0.,1.331959,0.,0.,0.,1.779885,0.,0.,0.,0.,0.,0.,0.,1.132801,0.,0.,0.,0.,0.,0.,1.310345,0.,0.,1.551738,2.244471,0.,1.777829,2.188299,0.,0.,1.887393,0.,0.,1.331959,0.,0.,0.,1.779885,0.,0.,1.714214,1.631389,1.898168,2.098436,0.,0.,0.,0.,0.,1.777829,2.188299,0.,0.,0.,0.,1.331959,0.,0.,0.,0.,0.,1.551738,2.244471,0.,1.714214,1.631389,1.898168,2.098436,0.,0.,0.,0.,0.,1.777829,2.188299,0.,0.,0.,0.,1.331959|0.,0.,0.,0.,0.,0.,0.,0.,0.,0.,0.,0.,0.,0.,0.,0.,0.188987,0.141294,0.,0.,0.,0.,0.,0.,0.,0.,0.,0.,0.,0.,0.,0.,0.,0.,0.,0.,0.,0.,0.,0.,0.,0.,0.,0.,0.,0.,0.,0.,0.188987,0.141294,0.,0.,0.,0.,0.064157,0.,0.,0.,0.,0.,0.,0.,0.,0.,0.,0.,0.,0.,0.,0.,0.,0.,0.,0.188987,0.141294,0.,0.,0.,0.,0.064157,0.,0.,0.,0.,0.,0.,0.,0.,0.,0.,0.188987,0.141294,0.,0.,0.,0.,0.,0.,0.,0.,0.,0.,0.,0.,0.,0.,0.,0.,0.,0.,0.,0.188987,0.141294,0.,0.,0.,0.,0.,0.,0.,0.|0.,0.,0.,0.,0.,0.,0.,0.,0.,0.,0.,0.,0.,0.,0.,0.401663,0.,0.128657,0.,0.,0.352611,0.,0.,0.,0.,0.,0.,0.,0.292503,0.,0.,0.,0.,0.,0.,0.,0.,0.,0.,0.,0.,0.,0.401663,0.,0.128657,0.,0.352611,0.,0.,0.,0.,0.,0.,0.,0.,0.,0.,0.,0.,0.,0.,0.,0.,0.,0.401663,0.,0.128657,0.,0.352611,0.,0.,0.,0.,0.,0.,0.,0.,0.,0.,0.,0.,0.128657,0.,0.,0.,0.,0.,0.,0.,0.401663,0.,0.,0.,0.,0.,0.,0.,0.128657,0.,0.|0.,0.,0.,0.,0.,0.793649,0.82083,1.020861,0.,0.,0.,0.,0.,0.,0.,0.,0.,0.,0.,0.,0.,0.,0.,0.178683,0.,0.,0.931043,1.603193,0.,0.515397,0.406297,0.,0.,0.,0.,0.629131,0.,0.,0.38056,0.,0.,0.,0.,0.711954,0.,0.,0.,0.,0.,0.,0.,0.,0.,0.3776,0.,0.,0.,0.,0.,0.,0.178683,0.,0.,0.931043,1.603193,0.,0.515397,0.406297,0.,0.,0.629131,0.,0.,0.38056,0.,0.,0.,0.711954,0.,0.,0.,0.,0.,0.,0.,0.3776,0.,0.,0.,0.,0.,0.,0.178683,0.,0.,0.931043,1.603193,0.,0.515397,0.406297,0.,0.,0.629131,0.,0.,0.38056,0.,0.,0.,0.711954,0.,0.,0.648622,0.793649,0.82083,1.020861,0.,0.,0.,0.,0.,0.515397,0.406297,0.,0.,0.,0.,0.38056,0.,0.,0.,0.,0.,0.931043,1.603193,0.,0.648622,0.793649,0.82083,1.020861,0.,0.,0.,0.,0.,0.515397,0.406297,0.,0.,0.,0.,0.38056
G|0.,0.,0.,0.,1.083487,0.,0.,0.,0.,0.,0.,0.,0.,0.,0.,0.,0.,0.,0.,1.967473,0.,2.044015,1.552631,0.,0.,0.,0.,0.,1.50936,0.,0.,0.,0.,1.730475,0.,0.,0.,0.,0.,0.,0.,0.,0.,0.,0.,0.,0.,0.,0.,0.,0.,0.,0.,0.,0.,0.,0.,1.17645,0.,0.,0.,0.,0.,2.400521,0.,2.083558,0.,0.,1.316617,0.,0.,0.,0.,1.404995,0.,0.,0.,0.,0.,0.,0.,0.,0.,0.,0.,0.,0.,0.,0.,0.,0.,0.,1.563906,0.,0.,0.,0.,0.,0.,0.,0.,0.,0.,0.,0.,0.,1.283461,0.,0.,0.,1.083487,0.,0.,0.,0.,0.,0.,0.,0.,1.967473,0.,0.,0.,1.50936,0.,0.,0.,1.730475,0.,0.,0.,0.,0.,0.,0.,0.,0.,0.,0.,0.,0.,0.,0.,1.389454,0.,0.,0.,1.738754,0.,0.,0.,1.17645,0.,0.,2.400521,0.,1.404995,0.,0.,0.,0.,0.,0.,0.,0.,0.,1.123009,0.,0.,0.,0.,0.,0.,0.,0.,0.,0.,0.,0.,0.,0.,0.,1.283461,0.,0.,0.,1.083487,0.,0.,0.,0.,0.,0.,0.,0.,1.967473,0.,0.,0.,1.50936,0.,0.,0.,1.730475,0.,0.,0.,0.,0.,0.,0.,0.,0.,0.,0.,0.,0.,0.,0.,1.389454,0.,0.,0.,1.738754,0.,0.,0.,1.17645,0.,0.,2.400521,0.,1.404995,0.,0.,0.,0.,0.,0.,0.,0.,0.,1.123009,0.,0.,0.,0.,0.,0.,0.,0.,0.,0.,0.,0.,0.,0.,0.,1.283461,0.,0.,0.,0.,1.730475,0.,0.,0.,0.,0.,0.,1.17645,0.,0.,0.,0.,0.,1.316617,0.,0.,0.,0.,0.,1.738754,2.400521,0.,0.,0.,0.,0.,0.,0.,1.730475,0.,0.,0.,0.,0.,0.,1.17645,0.,0.,0.,0.,0.,1.316617,0.,0.|,|,|0.,0.,0.,0.,0.120387,0.,0.,0.,0.,0.,0.,0.,0.,0.,0.,0.,0.,0.,0.,0.40989,0.,1.923778,0.292782,0.,0.,0.,0.,0.,0.398902,0.,0.,0.,0.,0.350836,0.,0.,0.,0.,0.,0.,0.,0.,0.,0.,0.,0.,0.,0.,0.,0.,0.,0.,0.,0.,0.,0.,0.,0.229551,0.,0.,0.,0.,0.,2.100456,0.,0.625067,0.,0.,0.166426,0.,0.,0.,0.,0.398082,0.,0.,0.,0.,0.,0.,0.,0.,0.,0.,0.,0.,0.,0.,0.,0.,0.,0.,0.24436,0.,0.,0.,0.,0.,0.,0.,0.,0.,0.,0.,0.,0.,0.350035,0.,0.,0.,0.120387,0.,0.,0.,0.,0.,0.,0.,0.,0.40989,0.,0.,0.,0.398902,0.,0.,0.,0.350836,0.,0.,0.,0.,0.,0.,0.,0.,0.,0.,0.,0.,0.,0.,0.,0.11389,0.,0.,0.,1.043252,0.,0.,0.,0.229551,0.,0.,2.100456,0.,0.398082,0.,0.,0.,0.,0.,0.,0.,0.,0.,0.125554,0.,0.,0.,0.,0.,0.,0.,0.,0.,0.,0.,0.,0.,0.,0.,0.350035,0.,0.,0.,0.120387,0.,0.,0.,0.,0.,0.,0.,0.,0.40989,0.,0.,0.,0.398902,0.,0.,0.,0.350836,0.,0.,0.,0.,0.,0.,0.,0.,0.,0.,0.,0.,0.,0.,0.,0.11389,0.,0.,0.,1.043252,0.,0.,0.,0.229551,0.,0.,2.100456,0.,0.398082,0.,0.,0.,0.,0.,0.,0.,0.,0.,0.125554,0.,0.,0.,0.,0.,0.,0.,0.,0.,0.,0.,0.,0.,0.,0.,0.350035,0.,0.,0.,0.,0.350836,0.,0.,0.,0.,0.,0.,0.229551,0.,0.,0.,0.,0.,0.166426,0.,0.,0.,0.,0.,1.043252,2.100456,0.,0.,0.,0.,0.,0.,0.,0.350836,0.,0.,0.,0.,0.,0.,0.229551,0.,0.,0.,0.,0.,0.166426,0.,0.|,|,
H|1.23675,0.,0.,0.,0.,1.068234,0.,0.,0.,0.,0.,0.,0.,0.,0.,1.23675,0.,0.,0.,1.068234,0.,0.,0.,0.,0.,0.,1.23675,0.,0.,0.,1.068234,0.,0.,0.,0.,0.,0.,1.068234,0.,|1.393703,0.,0.,0.,0.,0.,0.,0.,0.,1.220884,0.,0.,0.,1.372171,0.,0.,0.,0.,0.,0.,0.,0.,0.,0.,0.,0.,0.,0.,0.,0.,0.,0.,0.,0.,1.628244,0.,0.,0.,1.220884,0.,0.,0.,1.372171,0.,0.,0.,0.,0.,0.,0.,0.,0.,0.,0.,0.,0.,0.,0.,1.628244,0.,0.,0.,1.220884,0.,0.,0.,1.372171,0.,0.,0.,0.,0.,0.,0.,0.,0.,0.,0.,0.,0.,0.,1.393703,0.,1.637481,0.,0.,0.,1.220884,0.,0.,1.372171,0.,0.,1.393703,0.,1.637481,0.,0.,0.|1.654798,0.,1.126443,0.,1.571007,1.575778,0.,0.,0.,0.,0.,1.754901,1.200777,0.,0.,1.165185,0.,0.,0.,0.,0.,0.,0.,0.,0.,0.,1.389521,0.,0.902438,0.,0.,0.,0.,0.,0.,0.,0.,0.,2.266103,1.886046,0.,0.,1.126443,0.,1.575778,0.,0.,0.,0.,1.754901,1.200777,0.,0.,1.165185,0.,0.,0.,0.,0.,0.,0.,1.389521,0.,0.,0.,0.,0.,0.,0.,0.,0.,2.266103,1.886046,1.126443,0.,1.575778,0.,0.,0.,0.,1.754901,1.200777,0.,0.,1.165185,0.,0.,0.,0.,0.,0.,0.,1.389521,0.,0.,0.,0.,0.,0.,0.,0.,0.,2.266103,1.886046,1.654798,1.15372,1.571007,0.,0.,0.,0.,0.,1.754901,1.200777,0.,1.165185,0.,0.,1.654798,1.15372,1.571007,0.,0.,0.,0.,0.|0.425487,0.,0.,0.,0.,0.706413,0.,0.,0.,0.,0.,0.,0.,0.,0.,0.425487,0.,0.,0.,0.706413,0.,0.,0.,0.,0.,0.,0.425487,0.,0.,0.,0.706413,0.,0.,0.,0.,0.,0.,0.706413,0.,|0.602682,0.,0.,0.,0.,0.,0.,0.,0.,0.255804,0.,0.,0.,1.350039,0.,0.,0.,0.,0.,0.,0.,0.,0.,0.,0.,0.,0.,0.,0.,0.,0.,0.,0.,0.,0.135687,0.,0.,0.,0.255804,0.,0.,0.,1.350039,0.,0.,0.,0.,0.,0.,0.,0.,0.,0.,0.,0.,0.,0.,0.,0.135687,0.,0.,0.,0.255804,0.,0.,0.,1.350039,0.,0.,0.,0.,0.,0.,0.,0.,0.,0.,0.,0.,0.,0.,0.602682,0.,0.13422,0.,0.,0.,0.255804,0.,0.,1.350039,0.,0.,0.602682,0.,0.13422,0.,0.,0.|0.715588,0.,0.18774,0.,0.309051,0.459602,0.,0.,0.,0.,0.,0.70196,0.263027,0.,0.,0.676559,0.,0.,0.,0.,0.,0.,0.,0.,0.,0.,0.293439,0.,0.121355,0.,0.,0.,0.,0.,0.,0.,0.,0.,1.33808,0.862192,0.,0.,0.18774,0.,0.459602,0.,0.,0.,0.,0.70196,0.263027,0.,0.,0.676559,0.,0.,0.,0.,0.,0.,0.,0.293439,0.,0.,0.,0.,0.,0.,0.,0.,0.,1.33808,0.862192,0.18774,0.,0.459602,0.,0.,0.,0.,0.70196,0.263027,0.,0.,0.676559,0.,0.,0.,0.,0.,0.,0.,0.293439,0.,0.,0.,0.,0.,0.,0.,0.,0.,1.33808,0.862192,0.715588,0.280635,0.309051,0.,0.,0.,0.,0.,0.70196,0.263027,0.,0.676559,0.,0.,0.715588,0.280635,0.309051,0.,0.,0.,0.,0.
I|0.,0.,0.,0.,0.,0.,0.,0.,0.,0.,0.,0.,0.,0.,0.,0.,0.,0.,0.,0.,0.,0.978643,1.169295,0.,0.,0.,0.,0.,0.,0.,0.,0.,0.,0.,0.,0.,0.,0.,0.,0.,0.,0.,0.978643,0.,0.,0.,0.,0.,0.,0.,0.,0.,0.,0.,0.,0.,0.,0.,0.,0.978643,0.,0.,0.,0.,0.,0.,0.,0.,0.,0.,0.,0.,0.,0.,0.,0.,0.,0.,0.,0.,0.,0.,0.|1.276305,0.,0.,0.,0.,0.,0.,0.,1.067824,0.,0.,1.552597,0.,0.,0.,0.982365,0.,0.,0.,0.,0.,1.507558,0.,0.,0.,0.,0.,0.,0.,0.,0.,0.,0.,0.,0.,1.107034,0.,0.,0.,0.,0.,0.,1.119799,0.,1.106119,0.,0.,0.,0.,0.,0.,0.,0.,0.,0.,0.965684,0.,1.276305,0.,0.,0.,0.,0.,0.,1.552597,0.,0.,0.,1.131655,1.507558,0.,0.,0.,1.637613,0.,0.,1.131265,0.,0.,0.,0.,0.,0.,0.,1.119799,0.,0.,0.,0.,0.,1.413886,0.,0.,0.965684,0.,1.276305,0.,0.,0.,0.,0.,0.,1.552597,0.,0.,0.,1.131655,1.507558,0.,0.,0.,1.637613,0.,0.,1.131265,0.,0.,0.,0.,0.,0.,0.,1.119799,0.,0.,0.,0.,0.,1.413886,0.,0.,0.965684,0.,0.,0.,0.,1.507558,0.,0.,0.,0.,0.,0.,0.,0.,0.,0.,0.,1.276305,0.,0.,1.637613,0.,0.,0.,0.,1.507558,0.,0.,0.,0.,0.,0.,0.,0.,0.,0.,0.|,|0.,0.,0.,0.,0.,0.,0.,0.,0.,0.,0.,0.,0.,0.,0.,0.,0.,0.,0.,0.,0.,0.07414,0.378301,0.,0.,0.,0.,0.,0.,0.,0.,0.,0.,0.,0.,0.,0.,0.,0.,0.,0.,0.,0.07414,0.,0.,0.,0.,0.,0.,0.,0.,0.,0.,0.,0.,0.,0.,0.,0.,0.07414,0.,0.,0.,0.,0.,0.,0.,0.,0.,0.,0.,0.,0.,0.,0.,0.,0.,0.,0.,0.,0.,0.,0.|0.106883,0.,0.,0.,0.,0.,0.,0.,0.382805,0.,0.,0.925861,0.,0.,0.,0.635648,0.,0.,0.,0.,0.,0.556122,0.,0.,0.,0.,0.,0.,0.,0.,0.,0.,0.,0.,0.,0.790739,0.,0.,0.,0.,0.,0.,0.0509,0.,0.585592,0.,0.,0.,0.,0.,0.,0.,0.,0.,0.,0.395052,0.,0.106883,0.,0.,0.,0.,0.,0.,0.925861,0.,0.,0.,0.090532,0.556122,0.,0.,0.,0.826605,0.,0.,0.639411,0.,0.,0.,0.,0.,0.,0.,0.0509,0.,0.,0.,0.,0.,0.279056,0.,0.,0.395052,0.,0.106883,0.,0.,0.,0.,0.,0.,0.925861,0.,0.,0.,0.090532,0.556122,0.,0.,0.,0.826605,0.,0.,0.639411,0.,0.,0.,0.,0.,0.,0.,0.0509,0.,0.,0.,0.,0.,0.279056,0.,0.,0.395052,0.,0.,0.,0.,0.556122,0.,0.,0.,0.,0.,0.,0.,0.,0.,0.,0.,0.106883,0.,0.,0.826605,0.,0.,0.,0.,0.556122,0.,0.,0.,0.,0.,0.,0.,0.,0.,0.,0.|,
L|0.,0.,0.,0.,0.,0.,0.,0.,0.,1.457656,0.,1.172696,0.,0.,0.,1.487862,0.,0.,0.,0.,0.,0.,0.,0.,0.,0.,0.,0.,0.,0.,0.,0.,0.,2.024118,1.118261,0.,1.091459,0.,0.,0.,0.,0.,0.,0.,0.,0.,0.,0.,0.,0.,0.,0.,0.,0.,0.,0.,0.,0.,0.,0.,0.,0.,0.,0.,0.,0.,0.,1.172696,0.,0.,0.,1.487862,0.,0.,0.,0.,1.243373,0.,0.,0.,0.,0.,0.,0.,0.,1.008658,0.,0.,0.,0.,0.,0.,0.,0.,0.,0.,0.,0.,0.,0.,0.,0.,0.,0.,0.,0.,1.172696,0.,0.,0.,1.487862,0.,0.,0.,0.,1.243373,0.,0.,0.,0.,0.,0.,0.,0.,1.008658,0.,0.,0.,0.,0.,0.,0.,0.,0.,0.,0.,0.,0.,0.,1.172696,0.,1.487862,0.,0.,0.,0.,0.,0.,0.,0.,0.,0.,0.,1.091459,0.,0.,0.,0.,0.,0.,0.,0.,0.,0.,0.,0.,0.,0.,0.,1.172696,0.,1.487862,0.,0.,0.,0.,0.,0.,0.,0.,0.,0.,0.,1.091459,0.,0.,0.,0.|1.267586,0.,0.,0.,0.,0.,0.875933,0.977807,0.,0.,0.,0.,1.549257,0.981763,0.,0.,0.,0.,0.,0.,1.040834,0.,1.300064,0.,0.,0.,0.,0.,0.,0.,0.,0.,0.,0.,0.,0.,0.,0.,0.,0.,1.751738,0.,0.,0.,0.,1.216302,0.,0.,0.,0.,0.,0.,0.,0.,0.,0.,0.,0.,0.,0.,0.,1.483023,1.269896,1.855682,0.,0.,0.,0.,0.,0.,0.,0.,0.,1.352787,0.905684,0.798911,0.,0.,0.,0.,0.,0.,1.447533,0.,0.,0.89146,0.,0.,0.,0.,0.,0.,0.,1.248304,1.113846,0.,0.,0.,0.,0.,0.,0.,0.,0.,0.,1.429921,0.,0.,0.,0.,0.,0.,0.,0.,1.267586,0.,0.,0.,0.,0.875933,0.977807,0.,0.,0.,0.,0.,1.040834,0.,1.300064,0.,0.,0.,0.,0.,0.,0.,0.,0.,0.,0.,0.,1.306646,0.,0.,0.,0.,1.154354,1.751738,0.,0.,0.,1.216302,0.,0.,0.,0.,0.,0.,0.,0.,0.,1.352787,0.905684,0.798911,0.,0.,0.,0.,0.,0.,1.447533,0.,0.,1.010764,1.262106,0.,0.,0.,0.,0.,0.,0.,0.,0.,0.,0.,0.,0.,0.,1.267586,0.,0.,0.,0.,0.875933,0.977807,0.,0.,0.,0.,0.,1.040834,0.,1.300064,0.,0.,0.,0.,0.,0.,0.,0.,0.,0.,0.,0.,1.306646,0.,0.,0.,0.,1.154354,1.751738,0.,0.,0.,1.216302,0.,0.,0.,0.,0.,0.,0.,0.,0.,1.352787,0.905684,0.798911,0.,0.,0.,0.,0.,0.,1.447533,0.,0.,1.010764,1.262106,0.,0.,0.,0.,0.,0.,0.,0.,0.,0.,0.,0.,0.,0.,0.,0.,0.,0.,1.040834,0.,0.,0.,0.,0.,0.,0.,0.,0.,0.,0.,0.,0.,0.,0.,0.,0.,0.,0.,0.,0.,0.,1.226316,0.,0.,0.,0.,0.,0.,1.189722,0.,0.,0.,1.267586,0.,0.,0.,0.,1.306646,0.,0.,0.,0.,0.,0.,1.447533,0.,0.,0.,0.,0.,0.,1.040834,0.,0.,0.,0.,0.,0.,0.,0.,0.,0.,0.,0.,0.,0.,0.,0.,0.,0.,0.,0.,0.,0.,1.226316,0.,0.,0.,0.,0.,0.,1.189722,0.,0.,0.|,|0.,0.,0.,0.,0.,0.,0.,0.,0.,0.299861,0.,0.109452,0.,0.,0.,0.105985,0.,0.,0.,0.,0.,0.,0.,0.,0.,0.,0.,0.,0.,0.,0.,0.,0.,0.708441,0.958509,0.,0.125702,0.,0.,0.,0.,0.,0.,0.,0.,0.,0.,0.,0.,0.,0.,0.,0.,0.,0.,0.,0.,0.,0.,0.,0.,0.,0.,0.,0.,0.,0.,0.109452,0.,0.,0.,0.105985,0.,0.,0.,0.,0.091724,0.,0.,0.,0.,0.,0.,0.,0.,0.067244,0.,0.,0.,0.,0.,0.,0.,0.,0.,0.,0.,0.,0.,0.,0.,0.,0.,0.,0.,0.,0.109452,0.,0.,0.,0.105985,0.,0.,0.,0.,0.091724,0.,0.,0.,0.,0.,0.,0.,0.,0.067244,0.,0.,0.,0.,0.,0.,0.,0.,0.,0.,0.,0.,0.,0.,0.109452,0.,0.105985,0.,0.,0.,0.,0.,0.,0.,0.,0.,0.,0.,0.125702,0.,0.,0.,0.,0.,0.,0.,0.,0.,0.,0.,0.,0.,0.,0.,0.109452,0.,0.105985,0.,0.,0.,0.,0.,0.,0.,0.,0.,0.,0.,0.125702,0.,0.,0.,0.|0.093664,0.,0.,0.,0.,0.,0.109492,0.108645,0.,0.,0.,0.,1.081557,0.407524,0.,0.,0.,0.,0.,0.,0.254426,0.,0.520026,0.,0.,0.,0.,0.,0.,0.,0.,0.,0.,0.,0.,0.,0.,0.,0.,0.,0.488189,0.,0.,0.,0.,0.687475,0.,0.,0.,0.,0.,0.,0.,0.,0.,0.,0.,0.,0.,0.,0.,0.444907,1.015917,1.590585,0.,0.,0.,0.,0.,0.,0.,0.,0.,0.338197,0.196232,0.266304,0.,0.,0.,0.,0.,0.,0.275721,0.,0.,0.498169,0.,0.,0.,0.,0.,0.,0.,0.314365,0.174294,0.,0.,0.,0.,0.,0.,0.,0.,0.,0.,0.2648,0.,0.,0.,0.,0.,0.,0.,0.,0.093664,0.,0.,0.,0.,0.109492,0.108645,0.,0.,0.,0.,0.,0.254426,0.,0.520026,0.,0.,0.,0.,0.,0.,0.,0.,0.,0.,0.,0.,0.311106,0.,0.,0.,0.,0.104081,0.488189,0.,0.,0.,0.687475,0.,0.,0.,0.,0.,0.,0.,0.,0.,0.338197,0.196232,0.266304,0.,0.,0.,0.,0.,0.,0.275721,0.,0.,0.106727,0.156783,0.,0.,0.,0.,0.,0.,0.,0.,0.,0.,0.,0.,0.,0.,0.093664,0.,0.,0.,0.,0.109492,0.108645,0.,0.,0.,0.,0.,0.254426,0.,0.520026,0.,0.,0.,0.,0.,0.,0.,0.,0.,0.,0.,0.,0.311106,0.,0.,0.,0.,0.104081,0.488189,0.,0.,0.,0.687475,0.,0.,0.,0.,0.,0.,0.,0.,0.,0.338197,0.196232,0.266304,0.,0.,0.,0.,0.,0.,0.275721,0.,0.,0.106727,0.156783,0.,0.,0.,0.,0.,0.,0.,0.,0.,0.,0.,0.,0.,0.,0.,0.,0.,0.,0.254426,0.,0.,0.,0.,0.,0.,0.,0.,0.,0.,0.,0.,0.,0.,0.,0.,0.,0.,0.,0.,0.,0.,0.168791,0.,0.,0.,0.,0.,0.,0.259939,0.,0.,0.,0.093664,0.,0.,0.,0.,0.311106,0.,0.,0.,0.,0.,0.,0.275721,0.,0.,0.,0.,0.,0.,0.254426,0.,0.,0.,0.,0.,0.,0.,0.,0.,0.,0.,0.,0.,0.,0.,0.,0.,0.,0.,0.,0.,0.,0.168791,0.,0.,0.,0.,0.,0.,0.259939,0.,0.,0.|,
K|0.,0.,0.,0.,0.,0.,0.,0.,0.,0.,0.,0.,0.,0.,0.,0.,0.,0.,0.,0.,0.,0.,0.,0.,0.,0.,0.,1.186711,0.,0.,0.,0.,1.311355,0.,0.,0.,0.,0.,0.,0.,0.,0.,0.,0.,1.103176,0.,0.,0.,0.,0.,0.,0.,1.311355,0.,0.,0.,0.,0.,0.,0.,0.,0.,0.,0.,1.103176,0.,0.,0.,0.,0.,0.,0.,0.,0.,0.,0.,0.,0.,0.,0.,0.,0.,0.,0.,0.,0.,0.,0.|0.,0.,0.,0.,0.,0.,0.,0.,0.,0.,0.,0.,0.,0.,0.,0.,0.,0.,0.,0.,0.,0.,0.,0.,0.,0.,0.,0.,0.,0.,0.,0.,1.401054,0.,0.,0.,0.,0.,0.,0.,0.,0.,0.,0.,1.131631,0.,0.,0.,0.,1.037486,0.,0.,0.,0.,0.,0.,0.,0.,0.,0.,0.,0.,0.,0.,0.,0.,0.,0.,0.,0.,0.,0.,0.,0.,0.,0.,0.,0.,1.131631,0.,0.,0.,0.,1.037486,0.,0.,0.,0.,0.,0.,0.,0.,0.,0.,0.,0.,0.,0.,0.,0.,0.,0.,0.,0.,0.,0.,0.,0.,0.,0.,0.,0.,1.131631,0.,0.,0.,0.,0.,0.,0.,0.,0.,0.,0.,0.,0.,0.,0.,0.,0.,0.,0.,0.,0.,0.,0.,0.,0.,0.,0.,0.,0.,0.,0.,0.,0.,0.,0.|0.,0.,0.,0.,0.,0.,0.,1.644456,0.,0.,0.,0.,0.,0.,1.069181,0.,0.,0.979983,0.,0.,0.,0.,0.,0.,0.,0.,0.,0.,0.,0.,0.,0.,0.,0.,0.,0.,1.845876,0.,0.,2.070306,0.,0.,0.,0.,0.,0.,0.,0.,0.,0.,0.,0.,0.,0.874268,0.,0.,0.,0.,0.,0.,1.644456,0.,0.,0.,1.069181,0.,0.979983,0.,0.,0.,0.,0.,0.,0.,0.,0.,0.,0.,0.,0.,1.845876,0.,0.,0.,0.,0.,0.,0.,0.,0.,0.,0.,0.,0.,0.874268,0.,0.,0.,0.,0.,0.,1.644456,0.,0.,0.,1.069181,0.,0.979983,0.,0.,0.,0.,0.,0.,0.,0.,0.,0.,0.,0.,0.,1.845876,0.,0.,0.,0.,0.,0.,0.,0.,0.,0.,0.,0.,0.,0.874268,0.,1.644456,0.,0.,0.979983,0.,0.,0.,0.,0.,0.,0.,1.369973,0.,0.,0.,0.,0.,0.,0.,0.,0.,0.,0.,0.,1.644456,0.,0.,0.979983,0.,0.,0.,0.,0.,0.,0.,1.369973,0.,0.,0.,0.,0.|0.,0.,0.,0.,0.,0.,0.,0.,0.,0.,0.,0.,0.,0.,0.,0.,0.,0.,0.,0.,0.,0.,0.,0.,0.,0.,0.,0.241051,0.,0.,0.,0.,0.218559,0.,0.,0.,0.,0.,0.,0.,0.,0.,0.,0.,0.185005,0.,0.,0.,0.,0.,0.,0.,0.218559,0.,0.,0.,0.,0.,0.,0.,0.,0.,0.,0.,0.185005,0.,0.,0.,0.,0.,0.,0.,0.,0.,0.,0.,0.,0.,0.,0.,0.,0.,0.,0.,0.,0.,0.,0.|0.,0.,0.,0.,0.,0.,0.,0.,0.,0.,0.,0.,0.,0.,0.,0.,0.,0.,0.,0.,0.,0.,0.,0.,0.,0.,0.,0.,0.,0.,0.,0.,0.89158,0.,0.,0.,0.,0.,0.,0.,0.,0.,0.,0.,0.514378,0.,0.,0.,0.,0.115276,0.,0.,0.,0.,0.,0.,0.,0.,0.,0.,0.,0.,0.,0.,0.,0.,0.,0.,0.,0.,0.,0.,0.,0.,0.,0.,0.,0.,0.514378,0.,0.,0.,0.,0.115276,0.,0.,0.,0.,0.,0.,0.,0.,0.,0.,0.,0.,0.,0.,0.,0.,0.,0.,0.,0.,0.,0.,0.,0.,0.,0.,0.,0.,0.514378,0.,0.,0.,0.,0.,0.,0.,0.,0.,0.,0.,0.,0.,0.,0.,0.,0.,0.,0.,0.,0.,0.,0.,0.,0.,0.,0.,0.,0.,0.,0.,0.,0.,0.,0.|0.,0.,0.,0.,0.,0.,0.,0.963992,0.,0.,0.,0.,0.,0.,0.091644,0.,0.,0.056383,0.,0.,0.,0.,0.,0.,0.,0.,0.,0.,0.,0.,0.,0.,0.,0.,0.,0.,0.461469,0.,0.,2.070306,0.,0.,0.,0.,0.,0.,0.,0.,0.,0.,0.,0.,0.,0.238437,0.,0.,0.,0.,0.,0.,0.963992,0.,0.,0.,0.091644,0.,0.056383,0.,0.,0.,0.,0.,0.,0.,0.,0.,0.,0.,0.,0.,0.461469,0.,0.,0.,0.,0.,0.,0.,0.,0.,0.,0.,0.,0.,0.238437,0.,0.,0.,0.,0.,0.,0.963992,0.,0.,0.,0.091644,0.,0.056383,0.,0.,0.,0.,0.,0.,0.,0.,0.,0.,0.,0.,0.,0.461469,0.,0.,0.,0.,0.,0.,0.,0.,0.,0.,0.,0.,0.,0.238437,0.,0.963992,0.,0.,0.056383,0.,0.,0.,0.,0.,0.,0.,0.217191,0.,0.,0.,0.,0.,0.,0.,0.,0.,0.,0.,0.,0.963992,0.,0.,0.056383,0.,0.,0.,0.,0.,0.,0.,0.217191,0.,0.,0.,0.,0.
M|0.,0.,0.,0.,0.,0.,0.,0.,0.,0.,0.,0.,0.,0.,0.,0.,0.,1.610552,0.,0.,0.,0.,0.,0.,0.,0.,0.,0.,0.,0.,0.,0.,0.,0.,0.,0.,0.,0.,1.610552,0.,1.532384,0.,0.,0.,0.,0.,0.,0.,0.,0.,0.,0.,0.,0.,0.,0.,1.610552,0.,1.532384,0.,0.,0.,0.,0.,1.562468,0.,0.,0.,0.,0.,0.,0.,0.,0.,0.,0.,0.,1.562468,0.,0.,0.,0.,0.,0.,0.,0.,0.,0.|0.,0.,0.,0.,0.,0.,1.171916,0.,0.,0.,0.,0.,0.,0.,0.,0.,0.,0.,0.,0.,0.,0.,0.,0.,0.,0.,1.719033,0.,0.,0.,0.,0.,1.350837,0.,1.718562,0.,0.,1.584813,0.,0.,0.,0.,1.787354,0.,0.,1.625527,0.,0.,0.,0.,0.,0.,0.,1.171916,0.,0.,0.,0.,0.,0.,0.,0.,0.,0.,0.,0.,0.,1.719033,0.,0.,1.350837,0.,1.718562,0.,1.584813,1.787354,1.234666,0.,1.625527,0.,0.,0.,0.,0.,0.,0.,1.171916,0.,0.,0.,0.,0.,0.,0.,0.,0.,0.,0.,0.,0.,1.719033,0.,0.,1.350837,0.,1.718562,0.,1.584813,1.787354,1.234666,0.,1.625527,0.,0.,0.,0.,1.048973,0.,0.,0.,0.,0.,0.,0.,0.,0.,0.,0.,0.,0.,0.,1.350837,0.,0.,1.719033,1.718562,1.048973,0.,0.,0.,0.,0.,0.,0.,0.,0.,0.,0.,0.,0.,0.,1.350837|,|0.,0.,0.,0.,0.,0.,0.,0.,0.,0.,0.,0.,0.,0.,0.,0.,0.,0.751591,0.,0.,0.,0.,0.,0.,0.,0.,0.,0.,0.,0.,0.,0.,0.,0.,0.,0.,0.,0.,0.751591,0.,0.580311,0.,0.,0.,0.,0.,0.,0.,0.,0.,0.,0.,0.,0.,0.,0.,0.751591,0.,0.580311,0.,0.,0.,0.,0.,0.042229,0.,0.,0.,0.,0.,0.,0.,0.,0.,0.,0.,0.,0.042229,0.,0.,0.,0.,0.,0.,0.,0.,0.,0.|0.,0.,0.,0.,0.,0.,0.488298,0.,0.,0.,0.,0.,0.,0.,0.,0.,0.,0.,0.,0.,0.,0.,0.,0.,0.,0.,1.57578,0.,0.,0.,0.,0.,0.43136,0.,0.327345,0.,0.,0.462647,0.,0.,0.,0.,0.885838,0.,0.,1.125365,0.,0.,0.,0.,0.,0.,0.,0.488298,0.,0.,0.,0.,0.,0.,0.,0.,0.,0.,0.,0.,0.,1.57578,0.,0.,0.43136,0.,0.327345,0.,0.462647,0.885838,0.324912,0.,1.125365,0.,0.,0.,0.,0.,0.,0.,0.488298,0.,0.,0.,0.,0.,0.,0.,0.,0.,0.,0.,0.,0.,1.57578,0.,0.,0.43136,0.,0.327345,0.,0.462647,0.885838,0.324912,0.,1.125365,0.,0.,0.,0.,0.283506,0.,0.,0.,0.,0.,0.,0.,0.,0.,0.,0.,0.,0.,0.,0.43136,0.,0.,1.57578,0.327345,0.283506,0.,0.,0.,0.,0.,0.,0.,0.,0.,0.,0.,0.,0.,0.,0.43136|,
F|0.,0.,0.,0.,0.,0.,0.,0.,0.,0.,0.,0.,0.,0.,0.,0.,0.,0.,0.,0.,0.,0.,0.,0.,0.,0.,0.,1.434828,0.,0.,0.,0.,0.,0.,0.,0.,0.,0.,0.,0.,0.,0.,0.,0.,0.,0.,0.,0.,1.024794,0.,0.,0.,0.,0.,0.,1.434828,0.,0.,0.,0.,0.,0.,0.,0.,0.,0.,0.,0.,0.,0.,0.,0.,0.,0.,1.024794,0.,0.,0.,0.,0.,0.,1.434828,0.,0.,0.,0.,0.,0.,0.,0.,0.,0.,0.,0.,0.,0.,0.,0.,0.,1.024794,0.,0.,0.,0.,0.,0.,0.,0.,0.,0.|0.,0.,0.,0.,0.,0.,0.,0.,1.582113,0.,0.,0.,1.337328,0.,0.,0.,0.,0.,1.902589,0.,0.,0.,0.,0.,0.,0.,0.,0.,0.,0.,0.,0.,0.979947,0.,0.,0.,0.912436,0.,0.,0.,0.,0.,0.,1.524108,1.318535,1.946718,0.,0.,0.,1.032777,0.,0.,0.,0.,0.,0.,0.,0.,0.,0.,0.,0.,0.,0.,0.,0.,0.,1.360864,0.,1.719189,0.,1.10395,0.,0.,0.,0.,0.,0.,0.,0.,0.,0.,0.,0.,1.582113,0.,0.,1.337328,0.,1.902589,0.,0.,0.,0.,0.,1.911797,0.,0.,0.,0.824542,0.,0.,0.,0.979947,2.050287,0.,0.,0.,1.524108,1.318535,1.946718,0.,0.,0.,0.,0.,0.,1.329843,0.,0.,1.696234,0.,0.,0.,0.,1.360864,0.,1.719189,0.,0.,0.,0.,0.,0.,0.,1.582113,0.,0.,1.337328,0.,1.902589,0.,0.,0.,0.,0.,1.911797,0.,0.,0.,0.824542,0.,0.,0.,0.979947,2.050287,0.,0.,0.,1.524108,1.318535,1.946718,0.,0.,0.,0.,0.,0.,1.329843,0.,0.,1.696234,0.,0.,0.,0.,1.360864,0.,1.719189,0.,0.,0.,0.,0.,0.,1.902589,0.,0.,0.,0.,2.050287,0.,0.,0.912436,0.,0.,0.,0.,0.,1.911797,0.,0.979947,0.,0.,0.,0.,1.902589,0.,0.,0.,0.,2.050287,0.,0.,0.912436,0.,0.,0.,0.|,|0.,0.,0.,0.,0.,0.,0.,0.,0.,0.,0.,0.,0.,0.,0.,0.,0.,0.,0.,0.,0.,0.,0.,0.,0.,0.,0.,0.142592,0.,0.,0.,0.,0.,0.,0.,0.,0.,0.,0.,0.,0.,0.,0.,0.,0.,0.,0.,0.,0.380638,0.,0.,0.,0.,0.,0.,0.142592,0.,0.,0.,0.,0.,0.,0.,0.,0.,0.,0.,0.,0.,0.,0.,0.,0.,0.,0.380638,0.,0.,0.,0.,0.,0.,0.142592,0.,0.,0.,0.,0.,0.,0.,0.,0.,0.,0.,0.,0.,0.,0.,0.,0.,0.380638,0.,0.,0.,0.,0.,0.,0.,0.,0.,0.|0.,0.,0.,0.,0.,0.,0.,0.,1.052323,0.,0.,0.,0.588424,0.,0.,0.,0.,0.,0.93861,0.,0.,0.,0.,0.,0.,0.,0.,0.,0.,0.,0.,0.,0.335982,0.,0.,0.,0.051927,0.,0.,0.,0.,0.,0.,1.422501,0.703219,0.648906,0.,0.,0.,0.394885,0.,0.,0.,0.,0.,0.,0.,0.,0.,0.,0.,0.,0.,0.,0.,0.,0.,0.523409,0.,1.047887,0.,0.245322,0.,0.,0.,0.,0.,0.,0.,0.,0.,0.,0.,0.,1.052323,0.,0.,0.588424,0.,0.93861,0.,0.,0.,0.,0.,0.855757,0.,0.,0.,0.027034,0.,0.,0.,0.335982,0.627775,0.,0.,0.,1.422501,0.703219,0.648906,0.,0.,0.,0.,0.,0.,0.305616,0.,0.,0.818358,0.,0.,0.,0.,0.523409,0.,1.047887,0.,0.,0.,0.,0.,0.,0.,1.052323,0.,0.,0.588424,0.,0.93861,0.,0.,0.,0.,0.,0.855757,0.,0.,0.,0.027034,0.,0.,0.,0.335982,0.627775,0.,0.,0.,1.422501,0.703219,0.648906,0.,0.,0.,0.,0.,0.,0.305616,0.,0.,0.818358,0.,0.,0.,0.,0.523409,0.,1.047887,0.,0.,0.,0.,0.,0.,0.93861,0.,0.,0.,0.,0.627775,0.,0.,0.051927,0.,0.,0.,0.,0.,0.855757,0.,0.335982,0.,0.,0.,0.,0.93861,0.,0.,0.,0.,0.627775,0.,0.,0.051927,0.,0.,0.,0.|,
P|0.,0.,1.068372,1.383724,0.,0.,0.,0.,0.,0.,0.,0.,0.,0.,1.731031,0.,0.,0.,0.,0.,0.,1.068372,1.383724,0.,0.,0.,0.,0.,0.,1.731031,0.,0.,0.,0.697707,0.,0.,1.068372,1.383724,0.,0.,0.,0.,0.,0.,1.731031,0.,0.,0.,0.697707,0.,1.383724,0.,0.,0.,0.,1.383724,0.,0.|0.,0.,1.313996,0.,0.,0.,1.168872,0.,0.,0.,0.,0.,0.,0.,0.,0.,0.,0.,0.,1.162381,0.,0.,0.,1.313996,0.,0.,1.168872,0.,1.32916,0.,0.,0.,0.,0.,1.162381,1.038652,0.,0.,1.313996,0.,0.,1.168872,0.,1.32916,0.,0.,0.,0.,0.,1.162381,1.038652,0.,0.,1.563346,0.,0.,1.32916,0.,1.563346,0.|,|0.,0.,0.190781,0.208506,0.,0.,0.,0.,0.,0.,0.,0.,0.,0.,0.798937,0.,0.,0.,0.,0.,0.,0.190781,0.208506,0.,0.,0.,0.,0.,0.,0.798937,0.,0.,0.,0.031714,0.,0.,0.190781,0.208506,0.,0.,0.,0.,0.,0.,0.798937,0.,0.,0.,0.031714,0.,0.208506,0.,0.,0.,0.,0.208506,0.,0.|0.,0.,0.391788,0.,0.,0.,0.267171,0.,0.,0.,0.,0.,0.,0.,0.,0.,0.,0.,0.,0.405802,0.,0.,0.,0.391788,0.,0.,0.267171,0.,0.392419,0.,0.,0.,0.,0.,0.405802,0.188846,0.,0.,0.391788,0.,0.,0.267171,0.,0.392419,0.,0.,0.,0.,0.,0.405802,0.188846,0.,0.,0.54018,0.,0.,0.392419,0.,0.54018,0.|,
S|0.,0.,0.,0.,0.,0.,1.256539,0.,0.,0.,0.,1.317365,0.,0.,0.,0.,0.,0.,0.,0.,0.,0.,0.,0.,0.,0.,0.,0.,1.06279,0.,1.06279,0.,0.,0.,0.,0.,0.842983,0.,0.,0.,0.,0.,0.,0.,0.875258,0.,0.,0.,0.,0.,0.,0.,0.,0.87566,0.,0.,0.,0.,0.,1.256539,0.,0.,0.,1.317365,0.,0.,0.,0.,0.,0.,0.,0.,0.,0.,0.,0.,0.,0.,0.,0.,1.06279,0.,0.842983,0.,0.,0.,0.,0.,0.,0.,0.,0.,0.,0.,0.,0.,0.,0.87566,0.,0.,0.,0.,0.,1.256539,0.,0.,0.,1.317365,0.,0.,0.,0.,0.,0.,0.,0.,0.,0.,0.,0.,0.,0.,0.,0.,1.06279,0.,0.842983,0.,0.,0.,0.,0.,0.,0.,0.,0.,0.,0.,0.,0.,0.,0.87566,0.,1.256539,0.,0.,0.,0.,0.,0.,1.06279,0.,1.06279,0.,0.,0.,0.,0.,0.,0.,0.,1.256539,0.,0.,0.,0.,0.,0.,1.06279,0.,1.06279,0.,0.|,|0.,0.,0.,0.,0.,1.198685,1.845295,0.,1.789937,0.,0.,0.,0.,1.370873,0.,0.,0.,0.,0.,0.,1.525207,1.239321,0.,0.,0.,0.,0.,0.,0.,0.,1.360709,0.,0.,0.,0.,0.,0.,0.,0.,0.,0.,0.,1.796303,0.,0.,0.,0.,0.,0.,0.,0.,0.,0.,1.326233,0.,0.,1.182415,0.,0.,0.,0.,0.,0.,1.111879,0.,0.,0.,0.,1.198685,0.,1.370873,0.,0.,0.,0.,0.,0.,1.239321,0.,0.,0.,0.,0.,0.,1.835465,0.,1.360709,0.,0.,0.,0.,0.,0.,0.,0.,0.,0.,0.944179,0.,0.,0.,0.,0.,0.,0.,0.,0.,0.,0.,0.,0.,0.,1.111879,0.,0.,0.,0.,1.198685,0.,1.370873,0.,0.,0.,0.,0.,0.,1.239321,0.,0.,0.,0.,0.,0.,1.835465,0.,1.360709,0.,0.,0.,0.,0.,0.,0.,0.,0.,0.,0.944179,0.,0.,0.,0.,0.,0.,0.,0.,0.,0.,0.,0.,0.,0.,1.111879,0.,1.198685,1.789937,0.,0.,0.,1.239321,0.,0.,0.,0.,0.,0.,0.,0.,0.,0.,1.835465,0.,0.,0.,0.,0.,0.,0.,0.,1.198685,1.789937,0.,0.,0.,1.239321,0.,0.,0.,0.,0.,0.,0.|0.,0.,0.,0.,0.,0.,0.454954,0.,0.,0.,0.,0.329341,0.,0.,0.,0.,0.,0.,0.,0.,0.,0.,0.,0.,0.,0.,0.,0.,0.14689,0.,0.14689,0.,0.,0.,0.,0.,0.182646,0.,0.,0.,0.,0.,0.,0.,0.027352,0.,0.,0.,0.,0.,0.,0.,0.,0.199014,0.,0.,0.,0.,0.,0.454954,0.,0.,0.,0.329341,0.,0.,0.,0.,0.,0.,0.,0.,0.,0.,0.,0.,0.,0.,0.,0.,0.14689,0.,0.182646,0.,0.,0.,0.,0.,0.,0.,0.,0.,0.,0.,0.,0.,0.,0.199014,0.,0.,0.,0.,0.,0.454954,0.,0.,0.,0.329341,0.,0.,0.,0.,0.,0.,0.,0.,0.,0.,0.,0.,0.,0.,0.,0.,0.14689,0.,0.182646,0.,0.,0.,0.,0.,0.,0.,0.,0.,0.,0.,0.,0.,0.,0.199014,0.,0.454954,0.,0.,0.,0.,0.,0.,0.14689,0.,0.14689,0.,0.,0.,0.,0.,0.,0.,0.,0.454954,0.,0.,0.,0.,0.,0.,0.14689,0.,0.14689,0.,0.|,|0.,0.,0.,0.,0.,0.516675,0.800788,0.,0.469492,0.,0.,0.,0.,0.377304,0.,0.,0.,0.,0.,0.,0.09587,0.214816,0.,0.,0.,0.,0.,0.,0.,0.,0.148441,0.,0.,0.,0.,0.,0.,0.,0.,0.,0.,0.,1.539688,0.,0.,0.,0.,0.,0.,0.,0.,0.,0.,0.780137,0.,0.,0.277129,0.,0.,0.,0.,0.,0.,0.2527,0.,0.,0.,0.,0.516675,0.,0.377304,0.,0.,0.,0.,0.,0.,0.214816,0.,0.,0.,0.,0.,0.,0.856551,0.,0.148441,0.,0.,0.,0.,0.,0.,0.,0.,0.,0.,0.047209,0.,0.,0.,0.,0.,0.,0.,0.,0.,0.,0.,0.,0.,0.,0.2527,0.,0.,0.,0.,0.516675,0.,0.377304,0.,0.,0.,0.,0.,0.,0.214816,0.,0.,0.,0.,0.,0.,0.856551,0.,0.148441,0.,0.,0.,0.,0.,0.,0.,0.,0.,0.,0.047209,0.,0.,0.,0.,0.,0.,0.,0.,0.,0.,0.,0.,0.,0.,0.2527,0.,0.516675,0.469492,0.,0.,0.,0.214816,0.,0.,0.,0.,0.,0.,0.,0.,0.,0.,0.856551,0.,0.,0.,0.,0.,0.,0.,0.,0.516675,0.469492,0.,0.,0.,0.214816,0.,0.,0.,0.,0.,0.,0.
T|0.,0.,0.,0.,0.,0.,0.,0.,0.,0.,0.,0.,0.,0.,1.453213,0.,0.,0.,0.884917,0.,0.,0.,0.,0.,0.,0.,0.,0.,1.722966,0.,0.,0.,0.,0.,0.,0.,0.779789,0.,1.374935,0.,0.,0.,0.,0.,0.,0.,1.453213,0.,0.,0.,0.884917,0.,0.,0.,0.,0.,0.,0.,0.,1.722966,0.,0.,0.,0.,0.,0.,0.,0.779789,0.,1.374935,0.,0.,0.,0.,0.,0.,0.,1.453213,0.,0.,0.,0.884917,0.,0.,0.,0.,0.,0.,0.,0.,1.722966,0.,0.,0.,0.,0.,0.779789,0.,0.,0.,1.453213,0.,0.,0.884917,0.779789,0.,0.,0.,1.453213,0.|0.,0.,0.,0.,0.,0.,0.,0.,0.,0.,1.1554,0.,0.,0.,1.216947,0.,1.047673,0.,0.,1.323843,0.,0.,0.,0.,0.,0.,0.,0.,0.,0.,0.,0.,0.,0.,0.,0.,0.,0.95193,0.,0.,1.1554,0.94623,0.938261,0.,1.216947,1.086772,0.,0.,0.,0.,0.,0.,0.,0.,0.,0.,0.,0.,0.,0.,0.95193,0.,0.,1.1554,0.94623,0.938261,0.,1.216947,1.086772,0.,0.,0.,0.,0.,0.,0.,0.,0.,0.,0.,0.,0.,0.,0.,0.,0.,0.,1.1554,1.216947,0.,0.,0.,0.,0.,0.,0.,0.|0.,0.,0.,0.,0.,0.,0.,0.,0.,1.236581,0.,0.,0.,1.149162,0.,1.650679,0.,0.,0.,0.,0.,1.481066,0.,0.,0.,0.,0.,0.,0.,0.,0.,0.,0.,0.,0.,0.,0.,0.,0.,0.,0.,1.236581,0.,0.,0.,1.149162,0.,0.,0.,0.,0.,1.481066,0.,0.,0.,0.,0.,0.,0.,0.,0.,0.,0.,0.,0.,0.,0.,0.,0.,0.,1.236581,0.,0.,0.,1.149162,0.,0.,0.,0.,0.,1.481066,0.,0.,0.,0.,0.,0.,0.,0.,0.,0.,0.,0.,0.,0.,0.,0.,0.,0.,0.,0.,1.236581,0.,1.149162,1.481066,0.,0.,0.,0.,0.,0.,0.|0.,0.,0.,0.,0.,0.,0.,0.,0.,0.,0.,0.,0.,0.,0.244237,0.,0.,0.,0.168556,0.,0.,0.,0.,0.,0.,0.,0.,0.,0.958336,0.,0.,0.,0.,0.,0.,0.,0.017329,0.,0.078568,0.,0.,0.,0.,0.,0.,0.,0.244237,0.,0.,0.,0.168556,0.,0.,0.,0.,0.,0.,0.,0.,0.958336,0.,0.,0.,0.,0.,0.,0.,0.017329,0.,0.078568,0.,0.,0.,0.,0.,0.,0.,0.244237,0.,0.,0.,0.168556,0.,0.,0.,0.,0.,0.,0.,0.,0.958336,0.,0.,0.,0.,0.,0.017329,0.,0.,0.,0.244237,0.,0.,0.168556,0.017329,0.,0.,0.,0.244237,0.|0.,0.,0.,0.,0.,0.,0.,0.,0.,0.,0.969045,0.,0.,0.,0.304237,0.,0.748338,0.,0.,0.152063,0.,0.,0.,0.,0.,0.,0.,0.,0.,0.,0.,0.,0.,0.,0.,0.,0.,0.040797,0.,0.,0.969045,0.164562,0.081588,0.,0.304237,0.163016,0.,0.,0.,0.,0.,0.,0.,0.,0.,0.,0.,0.,0.,0.,0.040797,0.,0.,0.969045,0.164562,0.081588,0.,0.304237,0.163016,0.,0.,0.,0.,0.,0.,0.,0.,0.,0.,0.,0.,0.,0.,0.,0.,0.,0.,0.969045,0.304237,0.,0.,0.,0.,0.,0.,0.,0.|0.,0.,0.,0.,0.,0.,0.,0.,0.,0.837684,0.,0.,0.,0.766108,0.,0.189605,0.,0.,0.,0.,0.,0.493689,0.,0.,0.,0.,0.,0.,0.,0.,0.,0.,0.,0.,0.,0.,0.,0.,0.,0.,0.,0.837684,0.,0.,0.,0.766108,0.,0.,0.,0.,0.,0.493689,0.,0.,0.,0.,0.,0.,0.,0.,0.,0.,0.,0.,0.,0.,0.,0.,0.,0.,0.837684,0.,0.,0.,0.766108,0.,0.,0.,0.,0.,0.493689,0.,0.,0.,0.,0.,0.,0.,0.,0.,0.,0.,0.,0.,0.,0.,0.,0.,0.,0.,0.,0.837684,0.,0.766108,0.493689,0.,0.,0.,0.,0.,0.,0.
W|0.,0.,0.,0.,0.,0.,0.,0.,0.,0.,0.,0.,0.,0.,0.,0.,0.,0.,0.,0.,0.,0.,0.,0.,0.,0.,0.,0.,0.,0.,0.,0.|0.,0.,1.310284,0.,1.872357,0.,0.,0.,2.236976,1.627151,1.736152,0.,0.,1.236399,0.,0.,2.421857,0.,0.,0.,0.,0.,1.872357,0.,0.,0.,1.627151,1.736152,0.,0.,0.,1.965302,2.421857,0.,0.,1.872357,0.,0.,0.,1.627151,1.736152,0.,0.,0.,1.965302,2.421857,0.,0.,0.,1.736152,0.,0.,1.872357,0.,0.,0.,1.736152|0.,0.,0.,0.,1.581234,0.905054,0.,0.,0.,0.,0.,0.,0.,0.863072,0.,0.905054,1.024756,0.,1.585899,0.,0.,0.,0.863072,0.,0.905054,1.024756,0.,1.585899,0.,0.,0.,0.,0.,0.863072,0.,0.|0.,0.,0.,0.,0.,0.,0.,0.,0.,0.,0.,0.,0.,0.,0.,0.,0.,0.,0.,0.,0.,0.,0.,0.,0.,0.,0.,0.,0.,0.,0.,0.|0.,0.,0.692226,0.,1.230406,0.,0.,0.,0.574359,0.65086,0.525222,0.,0.,0.278114,0.,0.,1.660702,0.,0.,0.,0.,0.,1.230406,0.,0.,0.,0.65086,0.525222,0.,0.,0.,1.291484,1.660702,0.,0.,1.230406,0.,0.,0.,0.65086,0.525222,0.,0.,0.,1.291484,1.660702,0.,0.,0.,0.525222,0.,0.,1.230406,0.,0.,0.,0.525222|0.,0.,0.,0.,0.363256,0.301685,0.,0.,0.,0.,0.,0.,0.,0.295911,0.,0.301685,0.180839,0.,0.619256,0.,0.,0.,0.295911,0.,0.301685,0.180839,0.,0.619256,0.,0.,0.,0.,0.,0.295911,0.,0.
Y|0.,0.,0.,0.,0.,0.,0.,0.,0.,0.,0.,0.,0.,0.,0.,1.04959,2.217639,0.,0.,0.,0.,0.,0.,1.269999,0.,0.,0.,0.,0.997602,0.,0.,0.,0.757676,0.,0.,0.,0.,0.,0.,1.04959,0.,0.,0.,0.,0.,1.269999,0.,0.,0.,0.,0.997602,0.,0.,0.,0.757676,0.,0.,0.,0.,0.,0.,1.04959,0.,0.,0.,0.,0.,1.269999,0.,0.,0.,0.,0.,0.,0.,1.04959,0.,0.,0.,0.|0.,0.,0.,0.,0.,1.193772,0.,0.,0.,0.,0.,0.,1.463445,0.,0.,1.080052,0.,0.834802,1.135871,0.,0.,0.,0.,1.551064,0.,0.,0.,0.,0.,2.060403,0.,0.,0.,0.,0.,0.,0.913545,1.034073,1.43923,1.128887,0.,0.,1.556416,1.512412,0.,0.,0.,0.,1.599298,0.,0.,0.,0.,0.,0.,0.,0.,0.,0.,0.,1.74567,0.,0.,0.,0.,0.,0.,0.,1.483292,0.,0.,0.,0.,1.193772,0.,0.,0.,0.,1.463445,2.385799,0.,1.080052,0.,0.,0.,1.476868,0.,1.551064,0.,0.,0.,0.,0.,2.060403,0.,0.,0.,0.,0.,0.913545,1.556416,1.512412,0.,0.,0.,0.,0.,0.,0.,1.418981,0.,0.,0.,0.,0.,1.74567,0.,0.,0.,0.,0.,0.,1.483292,0.,0.,0.,0.,1.193772,0.,0.,0.,0.,1.463445,2.385799,0.,1.080052,0.,0.,0.,1.476868,0.,1.551064,0.,0.,0.,0.,0.,2.060403,0.,0.,0.,0.,0.,0.913545,1.556416,1.512412,0.,0.,0.,0.,0.,0.,0.,1.418981,0.,0.,0.,0.,0.,1.74567,0.,0.,0.,0.,0.,0.,1.483292,0.,0.,0.,2.126119,0.,0.,0.,0.,2.060403,0.,0.,0.,0.,0.,0.,0.,0.,0.,0.,0.,0.,0.,0.,0.913545,1.418981,0.,0.,2.126119,0.,0.,0.,0.,2.060403,0.,0.,0.,0.,0.,0.,0.,0.,0.|0.,0.,0.,0.,0.,0.,0.,0.,0.,0.,0.,0.,0.931525,1.621143,0.,0.,1.356024,0.,0.,0.,0.,0.,0.,0.,0.,0.,0.,0.886471,0.,0.,1.137578,1.505503,0.,1.236406,0.,0.,0.,1.305399,0.,0.,0.,0.,0.,0.,0.,0.,0.,0.,0.,0.,0.,1.073548,0.,1.516005,0.,0.,0.,0.,1.114815,0.,0.,0.,0.,0.,1.621143,1.068947,0.,1.356024,0.,0.,0.,0.,0.,0.,0.,0.,0.,1.137578,1.505503,0.,0.,0.,1.305399,1.032647,0.,0.,0.,0.,1.283534,0.,0.,0.,0.,0.,1.516005,0.,0.,0.,0.,1.114815,0.,0.,0.,0.,0.,1.621143,1.068947,0.,1.356024,0.,0.,0.,0.,0.,0.,0.,0.,0.,1.137578,1.505503,0.,0.,0.,1.305399,1.032647,0.,0.,0.,0.,1.283534,0.,0.,0.,0.,0.,1.516005,0.,0.,0.,0.,0.,0.,0.,2.067821,0.,0.,0.,0.,0.,0.,0.,0.,0.,0.,1.305399,0.,0.,0.,0.,0.,0.,2.067821,0.,0.,0.,0.,0.|0.,0.,0.,0.,0.,0.,0.,0.,0.,0.,0.,0.,0.,0.,0.,0.874659,0.887056,0.,0.,0.,0.,0.,0.,0.118323,0.,0.,0.,0.,0.302026,0.,0.,0.,0.03157,0.,0.,0.,0.,0.,0.,0.874659,0.,0.,0.,0.,0.,0.118323,0.,0.,0.,0.,0.302026,0.,0.,0.,0.03157,0.,0.,0.,0.,0.,0.,0.874659,0.,0.,0.,0.,0.,0.118323,0.,0.,0.,0.,0.,0.,0.,0.874659,0.,0.,0.,0.|0.,0.,0.,0.,0.,0.066321,0.,0.,0.,0.,0.,0.,0.436348,0.,0.,0.315015,0.,0.24553,0.734976,0.,0.,0.,0.,0.398845,0.,0.,0.,0.,0.,0.644295,0.,0.,0.,0.,0.,0.,0.570966,0.738624,1.233625,0.645078,0.,0.,0.337223,0.604965,0.,0.,0.,0.,1.017735,0.,0.,0.,0.,0.,0.,0.,0.,0.,0.,0.,0.628875,0.,0.,0.,0.,0.,0.,0.,0.337112,0.,0.,0.,0.,0.066321,0.,0.,0.,0.,0.436348,1.050627,0.,0.315015,0.,0.,0.,0.242863,0.,0.398845,0.,0.,0.,0.,0.,0.644295,0.,0.,0.,0.,0.,0.570966,0.337223,0.604965,0.,0.,0.,0.,0.,0.,0.,0.270282,0.,0.,0.,0.,0.,0.628875,0.,0.,0.,0.,0.,0.,0.337112,0.,0.,0.,0.,0.066321,0.,0.,0.,0.,0.436348,1.050627,0.,0.315015,0.,0.,0.,0.242863,0.,0.398845,0.,0.,0.,0.,0.,0.644295,0.,0.,0.,0.,0.,0.570966,0.337223,0.604965,0.,0.,0.,0.,0.,0.,0.,0.270282,0.,0.,0.,0.,0.,0.628875,0.,0.,0.,0.,0.,0.,0.337112,0.,0.,0.,0.906215,0.,0.,0.,0.,0.644295,0.,0.,0.,0.,0.,0.,0.,0.,0.,0.,0.,0.,0.,0.,0.570966,0.270282,0.,0.,0.906215,0.,0.,0.,0.,0.644295,0.,0.,0.,0.,0.,0.,0.,0.,0.|0.,0.,0.,0.,0.,0.,0.,0.,0.,0.,0.,0.,0.602751,0.713303,0.,0.,0.32932,0.,0.,0.,0.,0.,0.,0.,0.,0.,0.,0.506555,0.,0.,0.246475,0.451651,0.,0.224801,0.,0.,0.,0.310809,0.,0.,0.,0.,0.,0.,0.,0.,0.,0.,0.,0.,0.,0.238566,0.,0.482365,0.,0.,0.,0.,0.046451,0.,0.,0.,0.,0.,0.713303,0.16153,0.,0.32932,0.,0.,0.,0.,0.,0.,0.,0.,0.,0.246475,0.451651,0.,0.,0.,0.310809,0.121865,0.,0.,0.,0.,0.446447,0.,0.,0.,0.,0.,0.482365,0.,0.,0.,0.,0.046451,0.,0.,0.,0.,0.,0.713303,0.16153,0.,0.32932,0.,0.,0.,0.,0.,0.,0.,0.,0.,0.246475,0.451651,0.,0.,0.,0.310809,0.121865,0.,0.,0.,0.,0.446447,0.,0.,0.,0.,0.,0.482365,0.,0.,0.,0.,0.,0.,0.,0.579259,0.,0.,0.,0.,0.,0.,0.,0.,0.,0.,0.310809,0.,0.,0.,0.,0.,0.,0.579259,0.,0.,0.,0.,0.
V|0.,0.,0.,0.,0.,0.,0.,0.,0.,0.,0.,0.,0.,0.,0.,0.,0.,0.,0.,0.,0.,0.,0.,0.,1.361185,0.,0.,0.,0.,0.,0.,0.,0.,0.,0.,0.,0.,0.,0.,0.,0.,0.,0.,0.,0.,0.,0.,0.,0.,0.,0.,0.,0.,0.,0.,0.,0.,0.,0.,0.,0.,0.,0.,0.,0.,1.361185,0.,0.,0.,0.,0.,0.,0.,0.,0.,0.,0.,0.,0.,0.,0.,0.,0.,0.,0.,0.,0.,0.,0.,0.,0.,0.,0.,0.,0.,0.,0.,0.,0.,0.,0.,0.,0.,0.,1.361185,0.,0.,0.,0.,0.,0.,0.,0.,0.,0.,0.,0.,0.,0.,0.,0.,0.,0.,0.,0.,0.,0.,0.,0.,0.,0.,0.,0.,0.,0.,1.361185,0.,0.,0.,0.,0.,0.,0.,0.,0.,0.,0.,0.,0.,0.,0.,1.361185,0.|0.,0.,0.984372,0.,0.,0.,0.,0.,0.,0.,0.,0.,0.,0.,1.049997,0.,0.,0.,0.,0.,1.404703,0.,0.,1.265604,0.,0.941478,0.,0.,0.,0.,0.,0.,0.,0.,0.,1.403194,0.,0.,0.,0.,1.270959,0.,1.146854,1.137499,0.,0.,0.,0.,0.,1.436468,0.,0.,0.,0.,0.,0.,1.140187,0.,0.,0.,0.,0.,0.,0.,0.,0.,1.115193,1.554128,1.178046,0.,0.,0.,0.,0.,0.,0.,0.,0.984372,0.,0.,1.144189,0.,0.,0.,1.049997,0.,0.,0.,0.,0.,1.404703,0.,0.,1.265604,0.,0.941478,0.,0.,1.294145,0.,0.,0.,1.403194,0.,0.,0.801647,1.180327,1.146854,1.137499,0.,0.,0.,0.,1.436468,0.,0.,1.283813,0.,1.283813,0.,0.,0.,0.,0.,1.115193,1.554128,1.178046,0.,0.,0.,1.078877,0.,0.,0.,0.,0.984372,0.,0.,1.144189,0.,0.,0.,1.049997,0.,0.,0.,0.,0.,1.404703,0.,0.,1.265604,0.,0.941478,0.,0.,1.294145,0.,0.,0.,1.403194,0.,0.,0.801647,1.180327,1.146854,1.137499,0.,0.,0.,0.,1.436468,0.,0.,1.283813,0.,1.283813,0.,0.,0.,0.,0.,1.115193,1.554128,1.178046,0.,0.,0.,1.078877,0.,0.,0.,0.,1.049997,0.,0.,0.,0.,0.,0.,0.,1.403194,0.,0.,1.403194,0.,0.,1.270959,1.137499,0.,0.,0.,0.,0.,0.,1.404703,0.,0.,0.941478,0.,0.,0.801647,1.180327,0.,0.,1.049997,0.,0.,0.,0.,0.,0.,0.,1.403194,0.,0.,1.403194,0.,0.,1.270959,1.137499,0.,0.,0.,0.|,|0.,0.,0.,0.,0.,0.,0.,0.,0.,0.,0.,0.,0.,0.,0.,0.,0.,0.,0.,0.,0.,0.,0.,0.,0.343156,0.,0.,0.,0.,0.,0.,0.,0.,0.,0.,0.,0.,0.,0.,0.,0.,0.,0.,0.,0.,0.,0.,0.,0.,0.,0.,0.,0.,0.,0.,0.,0.,0.,0.,0.,0.,0.,0.,0.,0.,0.343156,0.,0.,0.,0.,0.,0.,0.,0.,0.,0.,0.,0.,0.,0.,0.,0.,0.,0.,0.,0.,0.,0.,0.,0.,0.,0.,0.,0.,0.,0.,0.,0.,0.,0.,0.,0.,0.,0.,0.343156,0.,0.,0.,0.,0.,0.,0.,0.,0.,0.,0.,0.,0.,0.,0.,0.,0.,0.,0.,0.,0.,0.,0.,0.,0.,0.,0.,0.,0.,0.,0.343156,0.,0.,0.,0.,0.,0.,0.,0.,0.,0.,0.,0.,0.,0.,0.,0.343156,0.|0.,0.,0.15039,0.,0.,0.,0.,0.,0.,0.,0.,0.,0.,0.,0.186666,0.,0.,0.,0.,0.,0.789309,0.,0.,0.331962,0.,0.425184,0.,0.,0.,0.,0.,0.,0.,0.,0.,0.570404,0.,0.,0.,0.,0.396282,0.,0.305828,0.191176,0.,0.,0.,0.,0.,0.261176,0.,0.,0.,0.,0.,0.,0.320678,0.,0.,0.,0.,0.,0.,0.,0.,0.,0.37613,0.386233,0.446124,0.,0.,0.,0.,0.,0.,0.,0.,0.15039,0.,0.,0.44242,0.,0.,0.,0.186666,0.,0.,0.,0.,0.,0.789309,0.,0.,0.331962,0.,0.425184,0.,0.,0.731473,0.,0.,0.,0.570404,0.,0.,0.16701,0.885245,0.305828,0.191176,0.,0.,0.,0.,0.261176,0.,0.,0.406674,0.,0.406674,0.,0.,0.,0.,0.,0.37613,0.386233,0.446124,0.,0.,0.,0.490399,0.,0.,0.,0.,0.15039,0.,0.,0.44242,0.,0.,0.,0.186666,0.,0.,0.,0.,0.,0.789309,0.,0.,0.331962,0.,0.425184,0.,0.,0.731473,0.,0.,0.,0.570404,0.,0.,0.16701,0.885245,0.305828,0.191176,0.,0.,0.,0.,0.261176,0.,0.,0.406674,0.,0.406674,0.,0.,0.,0.,0.,0.37613,0.386233,0.446124,0.,0.,0.,0.490399,0.,0.,0.,0.,0.186666,0.,0.,0.,0.,0.,0.,0.,0.570404,0.,0.,0.570404,0.,0.,0.396282,0.191176,0.,0.,0.,0.,0.,0.,0.789309,0.,0.,0.425184,0.,0.,0.16701,0.885245,0.,0.,0.186666,0.,0.,0.,0.,0.,0.,0.,0.570404,0.,0.,0.570404,0.,0.,0.396282,0.191176,0.,0.,0.,0.|,
```
