## Supplementary Data 3 for "Pharmacological proximities in the GPCR family discovered using contact-informed amino-acid and binding pocket similarities": c850.bsv

```
res|B|C|P|wB|wC|wP
A|0.,0.,0.,0.959474,0.,0.,0.,0.,0.,0.,0.,1.307242,0.,0.,0.,0.,0.,1.307242,1.132889,1.515036,0.,0.,0.,0.,0.,1.269496,0.,1.232732,0.,0.,0.,0.,1.573588,0.,0.,0.,0.,0.,0.,0.,0.,0.,0.,0.,0.,0.,0.,0.,0.,0.,0.,0.,0.,1.029453,0.,1.058326,0.,1.169709,0.,0.,0.,0.,0.,0.,0.,0.,0.,0.,0.,0.,0.,0.,0.,0.,0.,0.,0.,0.,0.,0.,0.,0.,0.,0.,0.,0.,0.,0.,0.,0.,1.307242,1.132889,1.515036,0.,0.,0.,0.,0.,0.,0.,0.,0.,0.,0.,0.,0.,0.,0.,0.,0.,0.,0.,0.,0.,0.,0.,0.,0.,0.,0.,0.,0.,0.,0.,0.,0.,0.,1.000165,0.,0.,0.,0.,0.,0.,0.,0.,0.,0.,0.,0.,0.,0.,0.,0.,0.,0.,0.,0.,0.,0.,0.,0.,0.,0.,0.,0.,0.,0.,0.,0.,0.,0.,0.,0.,0.,0.,0.,0.,0.,0.,0.,0.,0.,0.,0.,0.,0.,0.,0.,0.,0.,0.,0.,0.,0.,0.,0.,1.307242,0.,0.,0.,0.,0.,1.307242,0.,0.,0.,0.,0.,0.,1.049462,0.,0.,0.,1.000165,0.,0.,0.,0.,0.,0.,0.,0.,0.,0.,0.,0.,0.,0.,0.,0.,0.,0.,0.,0.,0.,0.,0.,0.,0.,0.,0.,0.,1.049462,0.,0.,0.,1.000165,0.,0.,0.,0.,0.,0.,0.,0.,0.,0.,0.,0.,0.,0.,0.,0.,0.,0.,0.,0.,0.,0.,0.,0.,0.,0.,0.,0.,0.,0.,0.,0.,1.000165,0.,0.,0.|1.286018,0.,0.,1.352711,0.,0.,0.,0.,0.,0.,0.,1.327337,0.,0.,0.,0.,0.,1.327337,0.910023,0.837448,0.,0.,0.,1.049886,0.,0.,1.178675,0.,0.,0.,0.,0.,1.054908,1.433311,0.,0.,0.,0.,0.,0.,0.,0.,0.,0.,0.,0.,0.,1.145052,0.,0.,0.,0.,0.,1.022986,0.,0.974796,0.,0.,0.,0.,0.,0.,0.,0.,0.,0.,0.,0.,0.,0.,0.,0.,0.,0.,0.,0.,0.,0.,0.,0.,0.,0.,0.,0.,0.,0.,0.,0.,0.,0.,1.327337,0.910023,0.837448,0.,0.,0.,0.,0.,0.,0.,0.,0.,0.,0.,0.,0.,0.,0.,0.,0.,0.,0.,0.,0.819088,0.,0.,1.286018,0.,0.,0.,0.,0.936541,0.,0.,0.,0.,0.,0.,0.,0.,0.,0.,0.,0.,0.,0.,0.,0.,0.910023,0.,0.,0.,0.,0.,0.,0.,0.,0.,0.,0.,0.,1.286018,0.,0.,0.,0.,0.,0.,0.,0.,0.,0.,0.,1.00358,0.,0.,0.,0.,0.,0.,0.,1.327337,0.,0.,0.,0.,0.,1.327337,1.197481,0.,0.,0.,0.,0.,1.060275,0.,0.,0.,0.,0.936541,0.,0.,0.,0.,0.,0.,0.,0.,0.,0.,0.,0.,0.,0.,0.,0.,0.,0.,0.,1.00358,0.,0.,0.,0.,0.,0.,0.,0.,1.060275,0.,0.,0.,0.,0.936541,0.,0.,0.,0.,0.,0.,0.,0.,0.,0.,0.,0.,0.,0.,0.,0.,0.,0.,0.,0.,0.819088,0.,0.,0.,0.,0.,0.,0.936541,0.,0.,0.,0.|,|0.,0.,0.,0.020708,0.,0.,0.,0.,0.,0.,0.,0.143353,0.,0.,0.,0.,0.,0.143353,0.076906,0.075158,0.,0.,0.,0.,0.,0.152339,0.,0.01681,0.,0.,0.,0.,0.381476,0.,0.,0.,0.,0.,0.,0.,0.,0.,0.,0.,0.,0.,0.,0.,0.,0.,0.,0.,0.,0.020589,0.,0.015875,0.,0.030089,0.,0.,0.,0.,0.,0.,0.,0.,0.,0.,0.,0.,0.,0.,0.,0.,0.,0.,0.,0.,0.,0.,0.,0.,0.,0.,0.,0.,0.,0.,0.,0.,0.143353,0.076906,0.075158,0.,0.,0.,0.,0.,0.,0.,0.,0.,0.,0.,0.,0.,0.,0.,0.,0.,0.,0.,0.,0.,0.,0.,0.,0.,0.,0.,0.,0.,0.,0.,0.,0.,0.,0.116902,0.,0.,0.,0.,0.,0.,0.,0.,0.,0.,0.,0.,0.,0.,0.,0.,0.,0.,0.,0.,0.,0.,0.,0.,0.,0.,0.,0.,0.,0.,0.,0.,0.,0.,0.,0.,0.,0.,0.,0.,0.,0.,0.,0.,0.,0.,0.,0.,0.,0.,0.,0.,0.,0.,0.,0.,0.,0.,0.,0.143353,0.,0.,0.,0.,0.,0.143353,0.,0.,0.,0.,0.,0.,0.040888,0.,0.,0.,0.116902,0.,0.,0.,0.,0.,0.,0.,0.,0.,0.,0.,0.,0.,0.,0.,0.,0.,0.,0.,0.,0.,0.,0.,0.,0.,0.,0.,0.,0.040888,0.,0.,0.,0.116902,0.,0.,0.,0.,0.,0.,0.,0.,0.,0.,0.,0.,0.,0.,0.,0.,0.,0.,0.,0.,0.,0.,0.,0.,0.,0.,0.,0.,0.,0.,0.,0.,0.116902,0.,0.,0.|0.669801,0.,0.,0.077854,0.,0.,0.,0.,0.,0.,0.,0.145557,0.,0.,0.,0.,0.,0.145557,0.066529,0.028425,0.,0.,0.,0.055994,0.,0.,0.204304,0.,0.,0.,0.,0.,0.084653,0.150409,0.,0.,0.,0.,0.,0.,0.,0.,0.,0.,0.,0.,0.,0.194443,0.,0.,0.,0.,0.,0.035804,0.,0.034118,0.,0.,0.,0.,0.,0.,0.,0.,0.,0.,0.,0.,0.,0.,0.,0.,0.,0.,0.,0.,0.,0.,0.,0.,0.,0.,0.,0.,0.,0.,0.,0.,0.,0.,0.145557,0.066529,0.028425,0.,0.,0.,0.,0.,0.,0.,0.,0.,0.,0.,0.,0.,0.,0.,0.,0.,0.,0.,0.,0.010368,0.,0.,0.669801,0.,0.,0.,0.,0.08514,0.,0.,0.,0.,0.,0.,0.,0.,0.,0.,0.,0.,0.,0.,0.,0.,0.066529,0.,0.,0.,0.,0.,0.,0.,0.,0.,0.,0.,0.,0.669801,0.,0.,0.,0.,0.,0.,0.,0.,0.,0.,0.,0.063719,0.,0.,0.,0.,0.,0.,0.,0.145557,0.,0.,0.,0.,0.,0.145557,0.056278,0.,0.,0.,0.,0.,0.082619,0.,0.,0.,0.,0.08514,0.,0.,0.,0.,0.,0.,0.,0.,0.,0.,0.,0.,0.,0.,0.,0.,0.,0.,0.,0.063719,0.,0.,0.,0.,0.,0.,0.,0.,0.082619,0.,0.,0.,0.,0.08514,0.,0.,0.,0.,0.,0.,0.,0.,0.,0.,0.,0.,0.,0.,0.,0.,0.,0.,0.,0.,0.010368,0.,0.,0.,0.,0.,0.,0.08514,0.,0.,0.,0.|,
R|1.412227,0.,1.412227,0.,0.,0.,0.,0.,0.,0.,0.,0.,0.,0.,0.,0.,0.,0.,0.,0.,0.,0.,1.412227,0.,0.,0.,0.,0.,0.,0.,0.,0.,0.,0.,0.,0.,0.,0.,0.,0.972628,1.123004,0.,0.,0.,0.,0.,0.,0.,0.,0.,0.,0.,0.,0.,0.,0.,0.,0.,0.,0.,0.,0.,0.,0.,0.,1.412227,0.,0.,0.,0.,0.,0.972628,0.,0.,0.,0.,0.,0.,0.,0.,0.,0.,0.,0.,0.|0.,0.,0.,1.107352,1.092344,0.,0.,0.,1.092344,0.,0.,0.,0.,0.,0.,0.,0.,0.,0.,0.,0.,0.,0.,0.,0.,0.,0.,0.,0.,0.,0.,0.,0.,1.33414,0.,0.,0.,0.,0.,0.,0.,0.,1.092344,0.,0.,0.,0.,0.,0.,0.,0.,0.,0.,0.,0.,0.,0.,0.,1.099646,0.,0.,0.,0.,0.,0.,0.,0.,0.,0.,0.,0.,0.,0.,0.,0.,0.,0.,0.,0.,1.092344,0.,0.,0.,0.,0.,0.,0.,0.,0.,0.,0.,0.,0.,0.,0.,0.,0.,0.,0.,0.|0.,0.,0.,2.327752,0.,0.,0.,0.,0.,0.,0.,0.,1.356797,0.,0.,0.,0.,0.,0.,0.,0.,0.,0.,0.,0.,0.,0.,0.,0.,0.,0.,0.,0.,0.,0.,0.,0.,0.,0.,1.119234,0.,0.,0.,0.,0.,0.,0.,0.,0.,0.,0.,0.,1.356797,0.,0.,0.,0.,0.,0.,0.,0.,0.,0.,0.,0.,0.,0.,0.,0.,0.,0.,0.,0.,0.,0.,0.,0.,0.,1.414563,0.,0.,0.,0.,0.,0.,0.,0.,0.,0.,0.,0.,0.,0.,0.,0.,0.,0.,0.,0.,0.,0.,1.789016,0.,0.,1.414563,0.,0.,0.,0.,0.,0.,0.,0.,0.,0.,0.,1.789016,0.,0.,0.|0.110618,0.,0.110618,0.,0.,0.,0.,0.,0.,0.,0.,0.,0.,0.,0.,0.,0.,0.,0.,0.,0.,0.,0.110618,0.,0.,0.,0.,0.,0.,0.,0.,0.,0.,0.,0.,0.,0.,0.,0.,0.10807,0.038197,0.,0.,0.,0.,0.,0.,0.,0.,0.,0.,0.,0.,0.,0.,0.,0.,0.,0.,0.,0.,0.,0.,0.,0.,0.110618,0.,0.,0.,0.,0.,0.10807,0.,0.,0.,0.,0.,0.,0.,0.,0.,0.,0.,0.,0.|0.,0.,0.,0.415257,0.111231,0.,0.,0.,0.111231,0.,0.,0.,0.,0.,0.,0.,0.,0.,0.,0.,0.,0.,0.,0.,0.,0.,0.,0.,0.,0.,0.,0.,0.,0.377587,0.,0.,0.,0.,0.,0.,0.,0.,0.111231,0.,0.,0.,0.,0.,0.,0.,0.,0.,0.,0.,0.,0.,0.,0.,0.071066,0.,0.,0.,0.,0.,0.,0.,0.,0.,0.,0.,0.,0.,0.,0.,0.,0.,0.,0.,0.,0.111231,0.,0.,0.,0.,0.,0.,0.,0.,0.,0.,0.,0.,0.,0.,0.,0.,0.,0.,0.,0.|0.,0.,0.,1.163876,0.,0.,0.,0.,0.,0.,0.,0.,0.074394,0.,0.,0.,0.,0.,0.,0.,0.,0.,0.,0.,0.,0.,0.,0.,0.,0.,0.,0.,0.,0.,0.,0.,0.,0.,0.,0.190059,0.,0.,0.,0.,0.,0.,0.,0.,0.,0.,0.,0.,0.074394,0.,0.,0.,0.,0.,0.,0.,0.,0.,0.,0.,0.,0.,0.,0.,0.,0.,0.,0.,0.,0.,0.,0.,0.,0.,0.09541,0.,0.,0.,0.,0.,0.,0.,0.,0.,0.,0.,0.,0.,0.,0.,0.,0.,0.,0.,0.,0.,0.,0.565913,0.,0.,0.09541,0.,0.,0.,0.,0.,0.,0.,0.,0.,0.,0.,0.565913,0.,0.,0.
N|0.,0.,0.,0.,0.,0.,0.,0.,0.,0.,0.,0.,0.,0.,0.,0.,0.,0.,0.,0.,0.,0.,0.,0.,0.,0.,0.,0.,0.,0.,0.,0.,0.,0.,0.,0.,0.,0.,0.,0.,0.,0.,0.,0.,0.,0.,0.,0.,0.,0.,0.,0.,0.,0.,0.,0.,0.,0.,0.,0.,0.,0.,0.,0.|0.,0.,0.,0.,0.,0.,0.,0.,1.494799,0.,0.,0.,0.,0.,0.,0.,0.,0.,0.,0.,0.,0.,0.,0.,0.,0.,0.,0.,0.,0.,0.,0.,0.,0.,0.,0.,0.,0.,0.,0.,0.,0.,0.,0.,0.,0.,0.,0.,0.,0.,0.,0.,0.,0.,0.|0.,0.,1.516483,0.,0.,0.,0.,0.,0.,0.,0.,0.,0.,0.,0.,0.,0.,1.127861,0.,0.,1.684139,1.823309,0.,0.,0.,0.,0.,0.,0.,2.30745,0.,0.,0.,0.,0.,0.,0.,0.,0.,0.,0.,0.,0.,0.,0.,0.,0.,0.,0.,0.,0.,0.,0.,0.,0.,0.,0.,0.,0.,0.,0.,0.,0.,0.,1.284458,0.,0.,0.,0.,0.,0.,0.,0.,0.,0.,0.,0.,0.,0.,0.,0.,1.15352,1.114956,1.15352,0.,0.,0.,0.,0.,0.,0.,0.,1.516483,0.,0.,0.,0.,0.,0.,0.,0.,0.,0.,1.117233,0.,0.,0.,0.,0.,0.,1.516483,0.,0.,0.,1.117233,0.,0.,0.,0.,0.,0.,0.,0.,0.,0.,0.,0.,0.,0.,0.,0.,0.|0.,0.,0.,0.,0.,0.,0.,0.,0.,0.,0.,0.,0.,0.,0.,0.,0.,0.,0.,0.,0.,0.,0.,0.,0.,0.,0.,0.,0.,0.,0.,0.,0.,0.,0.,0.,0.,0.,0.,0.,0.,0.,0.,0.,0.,0.,0.,0.,0.,0.,0.,0.,0.,0.,0.,0.,0.,0.,0.,0.,0.,0.,0.,0.|0.,0.,0.,0.,0.,0.,0.,0.,0.099653,0.,0.,0.,0.,0.,0.,0.,0.,0.,0.,0.,0.,0.,0.,0.,0.,0.,0.,0.,0.,0.,0.,0.,0.,0.,0.,0.,0.,0.,0.,0.,0.,0.,0.,0.,0.,0.,0.,0.,0.,0.,0.,0.,0.,0.,0.|0.,0.,0.478889,0.,0.,0.,0.,0.,0.,0.,0.,0.,0.,0.,0.,0.,0.,0.060153,0.,0.,0.291918,0.267419,0.,0.,0.,0.,0.,0.,0.,0.494453,0.,0.,0.,0.,0.,0.,0.,0.,0.,0.,0.,0.,0.,0.,0.,0.,0.,0.,0.,0.,0.,0.,0.,0.,0.,0.,0.,0.,0.,0.,0.,0.,0.,0.,0.187317,0.,0.,0.,0.,0.,0.,0.,0.,0.,0.,0.,0.,0.,0.,0.,0.,0.141247,0.045508,0.141247,0.,0.,0.,0.,0.,0.,0.,0.,0.478889,0.,0.,0.,0.,0.,0.,0.,0.,0.,0.,0.101567,0.,0.,0.,0.,0.,0.,0.478889,0.,0.,0.,0.101567,0.,0.,0.,0.,0.,0.,0.,0.,0.,0.,0.,0.,0.,0.,0.,0.,0.
D|0.,0.,0.,0.,0.,0.,0.,0.,0.,0.,0.,1.268345,0.,0.,0.,0.,0.,0.,0.,0.,0.,0.,0.,0.,0.,0.,0.,0.,0.,0.,0.,0.,0.,0.,0.,0.,1.730611,0.,0.,0.,0.,0.,0.,0.,0.,0.,0.,0.,0.,0.,0.,0.,0.,0.,0.,0.,0.,0.,0.,0.,1.730611,0.,0.,0.,0.,0.,0.,0.,0.,0.,0.,0.,0.,0.,0.,0.,0.,0.,1.268345,0.,0.|0.,0.,0.,0.,0.,0.,0.,0.,0.,0.,0.,0.,0.,0.,0.,0.,0.,0.,0.,0.,0.,0.,0.,0.,1.159595,0.,0.,0.,0.,0.,0.,0.,0.,0.,0.,0.,0.,0.,0.,0.,0.,0.,0.,1.159595,0.,0.,0.,0.,0.,0.,0.,0.,0.,0.,0.,0.,|0.,0.,0.,0.,0.,0.,0.,0.,0.,0.,0.,0.,0.,0.,0.,0.,0.,0.,0.,0.,0.,0.,0.,0.,0.,0.,0.,0.,0.,0.,0.,0.,0.,0.,0.,0.,0.,0.,0.,0.,0.,0.,0.,0.,0.,0.,0.,0.,0.,0.,0.,0.,0.,0.,0.,0.,0.,0.,0.,0.,0.,0.,0.,0.,0.,0.,0.,0.,0.,0.,0.,0.,0.,0.,0.,0.,0.,0.,0.,0.,0.,0.,0.,0.,0.,0.,0.,0.,0.,0.,|0.,0.,0.,0.,0.,0.,0.,0.,0.,0.,0.,0.166093,0.,0.,0.,0.,0.,0.,0.,0.,0.,0.,0.,0.,0.,0.,0.,0.,0.,0.,0.,0.,0.,0.,0.,0.,0.451684,0.,0.,0.,0.,0.,0.,0.,0.,0.,0.,0.,0.,0.,0.,0.,0.,0.,0.,0.,0.,0.,0.,0.,0.451684,0.,0.,0.,0.,0.,0.,0.,0.,0.,0.,0.,0.,0.,0.,0.,0.,0.,0.166093,0.,0.|0.,0.,0.,0.,0.,0.,0.,0.,0.,0.,0.,0.,0.,0.,0.,0.,0.,0.,0.,0.,0.,0.,0.,0.,0.098617,0.,0.,0.,0.,0.,0.,0.,0.,0.,0.,0.,0.,0.,0.,0.,0.,0.,0.,0.098617,0.,0.,0.,0.,0.,0.,0.,0.,0.,0.,0.,0.,|0.,0.,0.,0.,0.,0.,0.,0.,0.,0.,0.,0.,0.,0.,0.,0.,0.,0.,0.,0.,0.,0.,0.,0.,0.,0.,0.,0.,0.,0.,0.,0.,0.,0.,0.,0.,0.,0.,0.,0.,0.,0.,0.,0.,0.,0.,0.,0.,0.,0.,0.,0.,0.,0.,0.,0.,0.,0.,0.,0.,0.,0.,0.,0.,0.,0.,0.,0.,0.,0.,0.,0.,0.,0.,0.,0.,0.,0.,0.,0.,0.,0.,0.,0.,0.,0.,0.,0.,0.,0.,
C|0.,0.,1.182814,0.,0.,0.,0.,0.,0.,0.,0.,0.,1.188157,0.,0.,0.,0.,0.,0.,0.,0.,0.,0.,0.,0.,0.,0.,0.,0.,0.,0.,0.,0.,0.,0.,0.,0.,0.,0.,0.,0.,0.,0.,0.,0.,0.,0.,0.,0.,0.,0.,0.,0.,0.,0.,0.|0.,0.,0.,0.,0.,0.,0.,0.,0.,0.,0.,0.,0.,0.,0.,0.,0.,0.,0.,0.,0.,0.,0.,0.,0.,0.,0.,0.,0.,0.,|,0.,0.,0.,0.,0.,0.,1.282049,0.,2.002837,0.,0.,0.,1.123944,0.,1.123944,0.,0.|0.,0.,0.047313,0.,0.,0.,0.,0.,0.,0.,0.,0.,0.026743,0.,0.,0.,0.,0.,0.,0.,0.,0.,0.,0.,0.,0.,0.,0.,0.,0.,0.,0.,0.,0.,0.,0.,0.,0.,0.,0.,0.,0.,0.,0.,0.,0.,0.,0.,0.,0.,0.,0.,0.,0.,0.,0.|0.,0.,0.,0.,0.,0.,0.,0.,0.,0.,0.,0.,0.,0.,0.,0.,0.,0.,0.,0.,0.,0.,0.,0.,0.,0.,0.,0.,0.,0.,|,0.,0.,0.,0.,0.,0.,0.037101,0.,0.715299,0.,0.,0.,0.30653,0.,0.30653,0.,0.
Q|1.154411,0.,0.,0.,0.,0.,0.,0.,0.,0.,0.,0.,0.,0.,0.,0.,1.304331,0.923182,0.,0.797365,0.,0.,0.,0.,1.304331,0.923182,0.,0.797365,0.,0.,0.,0.|0.,0.,0.961951,1.934273,1.674433,0.,0.,0.,0.,0.,0.,0.,0.,0.,0.,0.,0.,0.,0.,0.,0.,0.,0.,0.,0.,0.,0.,0.,0.,0.,0.,0.,0.,0.,1.398695,0.,0.,0.,0.978423,0.,0.,0.,0.,0.,0.978423,0.,0.,0.,0.,0.,0.,0.,0.,0.,0.,0.,1.398695|0.,0.,0.,1.705653,1.985261,0.,0.,0.,0.,0.,0.,0.,0.,0.,0.,0.,1.703743,0.,0.,0.,0.,0.,0.,0.,0.,0.,0.,0.,0.,0.,0.,0.,0.,0.,0.,0.,0.,0.,0.,0.,0.,0.,0.989704,1.690689,0.,0.,0.,0.,0.,0.,0.,0.,0.,0.,0.,0.,0.,0.,0.,0.,0.,0.,0.,0.,0.,0.,0.,0.,0.,0.,0.,0.,0.,0.,0.,0.,0.,0.,0.,0.,0.989704,1.690689,0.|0.123137,0.,0.,0.,0.,0.,0.,0.,0.,0.,0.,0.,0.,0.,0.,0.,0.504902,0.017419,0.,0.046904,0.,0.,0.,0.,0.504902,0.017419,0.,0.046904,0.,0.,0.,0.|0.,0.,0.055364,0.361064,0.223258,0.,0.,0.,0.,0.,0.,0.,0.,0.,0.,0.,0.,0.,0.,0.,0.,0.,0.,0.,0.,0.,0.,0.,0.,0.,0.,0.,0.,0.,0.195817,0.,0.,0.,0.024666,0.,0.,0.,0.,0.,0.024666,0.,0.,0.,0.,0.,0.,0.,0.,0.,0.,0.,0.195817|0.,0.,0.,0.098167,0.370582,0.,0.,0.,0.,0.,0.,0.,0.,0.,0.,0.,0.730175,0.,0.,0.,0.,0.,0.,0.,0.,0.,0.,0.,0.,0.,0.,0.,0.,0.,0.,0.,0.,0.,0.,0.,0.,0.,0.178147,0.574834,0.,0.,0.,0.,0.,0.,0.,0.,0.,0.,0.,0.,0.,0.,0.,0.,0.,0.,0.,0.,0.,0.,0.,0.,0.,0.,0.,0.,0.,0.,0.,0.,0.,0.,0.,0.,0.178147,0.574834,0.
E|0.,0.,1.997301,0.,0.,1.649922,0.,0.,0.,0.,0.,0.,0.,1.684766,0.,0.,0.,0.,0.,0.,0.,1.684766,0.,0.,0.,0.|0.,0.,1.318668,1.318668,1.318668,0.,0.,0.,0.,0.,0.,0.,0.,0.,1.318668,1.318668,0.,0.,0.,0.,0.,0.,0.,0.,0.,0.,1.655047,1.318668,0.,0.,0.,0.,1.334108,0.,0.,0.,0.,0.,0.,1.655047,0.,0.,0.,1.334108,0.,0.|0.,0.,0.,1.414815,1.414815,1.414815,0.,0.,0.,0.,0.,1.492572,0.,0.,0.,0.,0.,0.,0.,0.,0.,0.,0.,0.,0.,0.,0.,0.,0.,1.414815,1.414815,1.40115,0.,0.,0.,0.,1.919647,0.,0.,1.749367,0.,0.,0.,0.,0.,0.,0.,0.,0.,0.,0.,0.,0.,0.,0.,0.,0.,1.414815,1.414815,0.,0.,0.,0.,0.,0.,0.,1.770988,0.,0.,0.,0.,0.,0.,0.,0.,0.,0.,0.,0.,0.,0.,0.,0.,0.,1.770988,0.,1.919647,0.,0.,1.749367,0.,0.,0.,0.,0.|0.,0.,0.565274,0.,0.,0.224989,0.,0.,0.,0.,0.,0.,0.,0.12034,0.,0.,0.,0.,0.,0.,0.,0.12034,0.,0.,0.,0.|0.,0.,0.161821,0.161821,0.161821,0.,0.,0.,0.,0.,0.,0.,0.,0.,0.161821,0.161821,0.,0.,0.,0.,0.,0.,0.,0.,0.,0.,0.105082,0.161821,0.,0.,0.,0.,0.34588,0.,0.,0.,0.,0.,0.,0.105082,0.,0.,0.,0.34588,0.,0.|0.,0.,0.,0.166232,0.166232,0.166232,0.,0.,0.,0.,0.,0.942677,0.,0.,0.,0.,0.,0.,0.,0.,0.,0.,0.,0.,0.,0.,0.,0.,0.,0.166232,0.166232,0.169836,0.,0.,0.,0.,0.707238,0.,0.,0.384861,0.,0.,0.,0.,0.,0.,0.,0.,0.,0.,0.,0.,0.,0.,0.,0.,0.,0.166232,0.166232,0.,0.,0.,0.,0.,0.,0.,0.459145,0.,0.,0.,0.,0.,0.,0.,0.,0.,0.,0.,0.,0.,0.,0.,0.,0.,0.459145,0.,0.707238,0.,0.,0.384861,0.,0.,0.,0.,0.
G|0.,0.,0.,0.,0.,0.,0.,0.,0.,0.,0.,0.,0.,0.,0.,0.,1.777827,0.,0.,0.,0.,1.41489,1.316413,1.343107,0.,0.,0.,1.291375,1.902149,0.,0.,0.,0.,0.,0.,0.,0.,0.,0.,0.,0.,0.,0.,0.,0.,0.,0.,0.,0.,0.,0.,0.,0.,0.,0.,0.,0.,0.,0.,0.,0.,0.,0.,0.,0.,0.,0.,1.990868,0.,0.,0.,0.,0.,0.,0.,0.,0.,0.,0.,0.,0.,0.,0.,0.,0.,0.,0.,0.,0.,0.,0.,0.,1.813444,0.,0.,0.,0.,0.,0.,0.,0.,0.,0.,0.,0.,0.,0.,0.,0.,0.,0.,1.593811,0.,2.252537,0.,1.774795,0.,2.252537,0.,0.,0.,0.,0.,0.,0.,0.,0.,0.,1.259783,0.,0.,0.,1.301503,1.520827,0.,0.,0.,0.,1.677527,1.64676,0.,0.,0.,0.,0.,0.,0.,0.,0.,0.,0.,0.,0.,0.,0.,0.,0.,0.,0.,0.,0.,0.,2.000238,0.,0.,0.,0.,0.,0.,1.259783,0.,0.,0.,1.755738,1.301503,1.520827,0.,1.316486,1.54831,0.,0.,0.,0.,0.,0.,0.,0.,0.,0.,1.299266,0.,0.,0.,0.,0.,0.,0.,0.,0.,1.677527,1.677527,0.,0.,0.,0.,2.000238,0.,0.,0.,0.,0.,0.,1.259783,0.,0.,0.,1.755738,0.,1.316486,1.54831,0.,0.,0.,0.,1.299266,0.,0.,0.,0.,0.,0.,0.,0.,0.,0.,0.,0.,0.,0.,0.,0.,0.,0.,0.,0.,0.,0.,0.,0.,0.,0.,0.,1.813444,0.,0.,0.,0.,0.,0.,0.,0.,0.,0.,0.,0.,0.,0.,0.,0.,0.,1.593811,0.,2.252537,0.,1.774795,0.,2.252537,0.,0.,0.|,|,|0.,0.,0.,0.,0.,0.,0.,0.,0.,0.,0.,0.,0.,0.,0.,0.,0.308157,0.,0.,0.,0.,0.199371,0.041886,0.610503,0.,0.,0.,0.316752,0.430675,0.,0.,0.,0.,0.,0.,0.,0.,0.,0.,0.,0.,0.,0.,0.,0.,0.,0.,0.,0.,0.,0.,0.,0.,0.,0.,0.,0.,0.,0.,0.,0.,0.,0.,0.,0.,0.,0.,0.482635,0.,0.,0.,0.,0.,0.,0.,0.,0.,0.,0.,0.,0.,0.,0.,0.,0.,0.,0.,0.,0.,0.,0.,0.,0.04591,0.,0.,0.,0.,0.,0.,0.,0.,0.,0.,0.,0.,0.,0.,0.,0.,0.,0.,0.318762,0.,0.429055,0.,0.57047,0.,0.429055,0.,0.,0.,0.,0.,0.,0.,0.,0.,0.,0.103747,0.,0.,0.,0.161248,0.168233,0.,0.,0.,0.,0.46598,0.190442,0.,0.,0.,0.,0.,0.,0.,0.,0.,0.,0.,0.,0.,0.,0.,0.,0.,0.,0.,0.,0.,0.,1.052757,0.,0.,0.,0.,0.,0.,0.103747,0.,0.,0.,0.398361,0.161248,0.168233,0.,0.206059,0.457761,0.,0.,0.,0.,0.,0.,0.,0.,0.,0.,0.404966,0.,0.,0.,0.,0.,0.,0.,0.,0.,0.46598,0.46598,0.,0.,0.,0.,1.052757,0.,0.,0.,0.,0.,0.,0.103747,0.,0.,0.,0.398361,0.,0.206059,0.457761,0.,0.,0.,0.,0.404966,0.,0.,0.,0.,0.,0.,0.,0.,0.,0.,0.,0.,0.,0.,0.,0.,0.,0.,0.,0.,0.,0.,0.,0.,0.,0.,0.,0.04591,0.,0.,0.,0.,0.,0.,0.,0.,0.,0.,0.,0.,0.,0.,0.,0.,0.,0.318762,0.,0.429055,0.,0.57047,0.,0.429055,0.,0.,0.|,|,
H|0.,0.,0.,0.,0.,0.,0.,0.,0.,0.,0.,0.,0.,0.,0.,0.,0.,0.,0.,0.,0.,0.,0.,0.,0.,0.,0.,0.,0.,0.,0.,0.,0.,0.,0.,1.715398,0.,0.,0.,0.,0.,0.,0.,0.,0.,1.190338,0.,0.,0.,1.715398,0.,0.,0.,0.,0.,0.,0.,0.,0.,0.,0.,0.,0.,1.507558,0.|0.,0.,0.,0.,0.,0.,0.,0.,0.,0.,0.,1.195984,0.,0.,0.,0.,0.,0.,0.,0.,0.,0.,0.,0.,0.,0.,0.,0.,0.,0.,0.,0.,0.,0.,0.,0.,0.,0.,0.,0.,0.,0.,0.,0.,0.,0.,0.,0.,0.,0.,0.,0.,1.484956,0.,0.,0.,0.,0.,0.,0.,0.,0.,0.,0.,0.,0.,1.237982,0.,0.,1.484956,0.,0.,0.,0.,0.,0.,0.,0.,0.,0.,0.,0.,0.,0.,0.,0.,0.,0.,0.,0.,0.,0.,0.,0.|1.971576,0.,0.,1.865256,0.,0.,0.,0.,0.,0.,0.,1.090138,0.,0.,0.,0.,0.,0.,1.865256,0.,0.,0.,0.,0.,0.,0.,0.,0.,0.,0.,0.,0.,0.,0.,0.,0.,0.,1.726203,0.,1.726203,0.,0.,0.,0.,0.,0.,0.,0.,0.,0.,0.,0.,0.,1.143115,0.,1.726203,0.,1.726203,0.,0.,0.,0.,0.,0.,0.,0.,0.,0.,0.,0.,2.072703,1.518288,1.143115,0.,1.726203,0.,1.726203,0.,0.,0.,0.,0.,0.,0.,2.072703,1.518288,0.,0.,0.,0.,0.,0.,0.,0.,0.,0.,0.,0.,0.|0.,0.,0.,0.,0.,0.,0.,0.,0.,0.,0.,0.,0.,0.,0.,0.,0.,0.,0.,0.,0.,0.,0.,0.,0.,0.,0.,0.,0.,0.,0.,0.,0.,0.,0.,0.095579,0.,0.,0.,0.,0.,0.,0.,0.,0.,0.055943,0.,0.,0.,0.095579,0.,0.,0.,0.,0.,0.,0.,0.,0.,0.,0.,0.,0.,0.152664,0.|0.,0.,0.,0.,0.,0.,0.,0.,0.,0.,0.,0.086981,0.,0.,0.,0.,0.,0.,0.,0.,0.,0.,0.,0.,0.,0.,0.,0.,0.,0.,0.,0.,0.,0.,0.,0.,0.,0.,0.,0.,0.,0.,0.,0.,0.,0.,0.,0.,0.,0.,0.,0.,0.078385,0.,0.,0.,0.,0.,0.,0.,0.,0.,0.,0.,0.,0.,0.145455,0.,0.,0.078385,0.,0.,0.,0.,0.,0.,0.,0.,0.,0.,0.,0.,0.,0.,0.,0.,0.,0.,0.,0.,0.,0.,0.,0.|0.785966,0.,0.,0.457791,0.,0.,0.,0.,0.,0.,0.,0.079283,0.,0.,0.,0.,0.,0.,0.457791,0.,0.,0.,0.,0.,0.,0.,0.,0.,0.,0.,0.,0.,0.,0.,0.,0.,0.,0.284316,0.,0.284316,0.,0.,0.,0.,0.,0.,0.,0.,0.,0.,0.,0.,0.,0.067045,0.,0.284316,0.,0.284316,0.,0.,0.,0.,0.,0.,0.,0.,0.,0.,0.,0.,0.307067,0.112466,0.067045,0.,0.284316,0.,0.284316,0.,0.,0.,0.,0.,0.,0.,0.307067,0.112466,0.,0.,0.,0.,0.,0.,0.,0.,0.,0.,0.,0.,0.
I|0.,0.,0.,1.422328,0.,0.,0.,0.909489,0.,0.,0.,0.,0.,0.,0.,0.,0.,0.,0.,0.,0.,0.,0.,0.,0.,0.,0.,0.,0.,0.,0.,0.,0.,0.,0.,1.402197,0.,1.402197,0.,0.,0.,0.,0.,0.,0.,0.,0.,0.,0.949142,0.,0.836025,0.,0.,0.,0.,0.,0.,0.,0.,0.,0.,0.,0.,0.,0.949142,0.836025,0.,0.,0.,0.,1.539598,0.,0.,0.,1.402197,0.,1.402197,0.|0.,0.,0.,0.,1.143361,0.953958,0.,1.876669,1.284988,1.294044,0.,1.876669,0.,0.,0.,1.287559,0.,0.,0.,0.,0.,1.287559,0.,0.,1.41271,0.,0.,0.,1.236621,0.,0.,0.,0.914456,0.945381,0.878449,1.090292,1.384811,1.353868,0.,0.,0.,1.431515,0.,0.,1.32834,0.,0.,0.,1.631701,0.,1.117871,0.,0.,0.,0.,0.,0.,0.,0.,0.,0.,0.,0.,0.,0.,0.,0.,0.,1.347096,1.293731,0.,0.,0.,0.,0.,1.293731,0.,0.,0.,1.876669,1.284988,1.294044,0.,2.09098,1.287559,0.,0.,1.287559,0.,0.,1.002009,1.679188,0.,0.,0.,0.,0.,0.,0.,0.,0.,0.,0.,0.,0.,0.,0.,0.,0.,0.,0.,0.,1.172947,0.,0.,1.143361,0.953958,0.,0.,0.,0.,1.561064,0.,0.,0.,1.561064,0.,0.973284,0.,0.,0.,0.,0.,0.,0.,0.,0.,0.,0.,1.287559,0.,0.,1.417925,0.,0.,0.,0.,0.,0.,0.,0.,0.,0.,0.,0.,0.,0.,0.,0.,0.,0.,0.,0.,1.288114,1.317436,0.81878,0.,0.,1.143361,0.953958,0.,0.,0.,0.,0.,0.,0.,1.489907,0.,0.,0.,1.266804,0.,0.,0.,0.,0.,0.,0.,0.,0.,0.,0.,0.,0.,0.,0.973284,0.,1.254825,0.,1.201944,0.,0.,1.417925,0.,0.,1.288114,1.317436,0.81878,0.,0.,0.,0.,0.,0.,0.,0.,0.,1.489907,1.266804,0.,0.,0.,0.,0.,0.,0.,0.,0.973284,0.,1.254825,0.,1.201944,0.,0.,0.,0.,0.,0.,0.,0.,0.,0.,0.,0.,0.,0.,0.,0.,0.,1.172947,0.,0.,0.,0.,0.,0.,1.561064,0.,0.,0.,1.561064,0.,0.973284,0.|,|0.,0.,0.,0.387908,0.,0.,0.,0.154442,0.,0.,0.,0.,0.,0.,0.,0.,0.,0.,0.,0.,0.,0.,0.,0.,0.,0.,0.,0.,0.,0.,0.,0.,0.,0.,0.,0.300471,0.,0.300471,0.,0.,0.,0.,0.,0.,0.,0.,0.,0.,0.063808,0.,0.039811,0.,0.,0.,0.,0.,0.,0.,0.,0.,0.,0.,0.,0.,0.063808,0.039811,0.,0.,0.,0.,0.141572,0.,0.,0.,0.300471,0.,0.300471,0.|0.,0.,0.,0.,0.28584,0.059622,0.,0.486044,0.536182,0.260671,0.,0.486044,0.,0.,0.,0.178174,0.,0.,0.,0.,0.,0.178174,0.,0.,0.226034,0.,0.,0.,0.181371,0.,0.,0.,0.062349,0.10743,0.099824,0.163544,0.125892,0.164105,0.,0.,0.,0.291605,0.,0.,0.401008,0.,0.,0.,0.343516,0.,0.159696,0.,0.,0.,0.,0.,0.,0.,0.,0.,0.,0.,0.,0.,0.,0.,0.,0.,0.261935,0.054079,0.,0.,0.,0.,0.,0.054079,0.,0.,0.,0.486044,0.536182,0.260671,0.,0.597423,0.178174,0.,0.,0.178174,0.,0.,0.227729,0.508845,0.,0.,0.,0.,0.,0.,0.,0.,0.,0.,0.,0.,0.,0.,0.,0.,0.,0.,0.,0.,0.034644,0.,0.,0.28584,0.059622,0.,0.,0.,0.,0.390266,0.,0.,0.,0.390266,0.,0.07584,0.,0.,0.,0.,0.,0.,0.,0.,0.,0.,0.,0.178174,0.,0.,0.155626,0.,0.,0.,0.,0.,0.,0.,0.,0.,0.,0.,0.,0.,0.,0.,0.,0.,0.,0.,0.,0.28331,0.057952,0.019209,0.,0.,0.28584,0.059622,0.,0.,0.,0.,0.,0.,0.,0.125202,0.,0.,0.,0.442376,0.,0.,0.,0.,0.,0.,0.,0.,0.,0.,0.,0.,0.,0.,0.07584,0.,0.365991,0.,0.290124,0.,0.,0.155626,0.,0.,0.28331,0.057952,0.019209,0.,0.,0.,0.,0.,0.,0.,0.,0.,0.125202,0.442376,0.,0.,0.,0.,0.,0.,0.,0.,0.07584,0.,0.365991,0.,0.290124,0.,0.,0.,0.,0.,0.,0.,0.,0.,0.,0.,0.,0.,0.,0.,0.,0.,0.034644,0.,0.,0.,0.,0.,0.,0.390266,0.,0.,0.,0.390266,0.,0.07584,0.|,
L|0.,0.,0.,0.,1.386164,0.,1.228099,0.,0.,1.843645,1.183338,0.,0.,1.77585,0.,0.856548,0.,0.,1.175662,0.,0.,0.,0.,0.,0.,0.,0.,0.,0.,0.,0.,0.,0.,0.,0.,0.,0.,0.,0.,0.,0.,0.,0.,0.,0.871232,0.,0.,0.,0.,0.,0.856548,0.,0.,0.,1.551599,0.,0.,0.,0.,0.,0.,0.,0.,0.,0.,0.,0.,0.,0.,0.,0.,0.,0.,0.,0.,0.,0.,0.,0.,0.,0.,0.,0.,0.,0.,0.,0.,0.,0.,0.,1.386164,0.,0.,0.,0.,1.457615,0.,0.,0.,0.,0.,0.,1.575217,0.,0.,0.,0.,0.,1.386164,0.,0.,0.,0.,0.,0.,1.212594,0.98859,0.,0.,0.,0.,0.,0.,0.,0.,0.,0.,0.,0.,0.,0.,0.,0.,0.,0.,0.,0.,0.,0.,0.,0.,0.,0.,0.,0.,0.,1.386164,0.,1.228099,0.,0.,0.,0.,0.,0.,0.,0.,0.,0.,0.,1.0262,0.,0.,0.,0.,0.,0.,0.,0.,0.,1.019874,0.,0.,0.,0.,0.,0.,0.,0.,0.,0.,1.228099,0.,0.,0.,0.,0.,0.,0.,0.,0.,1.0262,0.,0.,0.,0.,0.,0.,0.,1.019874,0.,0.,0.,0.,1.551599,0.,0.,0.,0.,0.,1.551599,0.,0.,0.,0.,0.,0.,0.,0.,0.,0.,0.,0.,0.,0.,0.,0.,0.,0.,0.,0.,0.,0.,0.,0.,0.,0.,0.,0.,0.,0.,0.,0.,1.457615,0.,0.,2.255671,0.,0.,0.|1.52532,1.177384,0.,0.,0.,0.,1.16472,1.723547,1.025092,1.010501,1.380712,1.450931,0.,1.063271,0.,0.,2.115672,0.997635,1.408753,1.200248,1.122945,0.998742,0.,0.,0.,1.098654,1.408753,1.122945,0.,0.,0.,0.,0.910113,1.391247,1.018162,0.994096,0.,1.391247,0.,0.,0.,0.,0.,0.,0.,0.,0.,1.977984,0.,1.470915,0.,1.115231,1.292262,1.299626,1.200981,1.363356,0.,0.,0.,1.525628,1.382954,0.974197,0.,0.,0.,0.,1.439927,1.929029,1.531203,0.,0.,0.,1.095169,0.,0.,0.,0.,0.,1.531203,0.,0.,0.,0.,0.,0.,0.,0.,1.292182,1.106476,1.781112,1.412864,0.,0.,0.,1.389928,0.,0.,0.,0.,0.,0.,0.,0.,0.,0.,0.,0.934412,0.,0.,1.09092,0.,0.,0.,0.,0.,1.29533,0.,0.,0.,1.408753,1.200248,1.122945,0.998742,0.,0.,0.,1.993176,0.955036,0.910113,1.391247,1.018162,0.994096,0.,0.,0.,0.,0.,0.,0.,0.,0.,1.552203,0.,0.,0.,0.,0.,0.,0.,1.552203,1.444532,0.,0.,1.444532,0.,0.,0.,0.,0.,0.,0.,0.,0.,0.,0.,1.16472,1.723547,1.025092,1.010501,1.380712,1.450931,0.,0.,0.,0.,0.,0.,0.,0.,0.,0.,0.,1.16472,1.723547,1.380712,0.,0.,0.,0.,1.334276,0.,0.,1.334276,0.,0.,1.118295,0.965076,1.410226,1.320211,0.,0.,0.,0.,0.,0.,0.,0.,1.502558,1.502558,1.230519,0.893598,0.,0.,1.230519,0.893598,0.,0.,0.,0.,0.,0.,1.230519,0.,0.,0.,0.,0.,0.,0.,1.064813,0.,0.,0.,1.230519,0.,0.,0.,1.230519,0.,0.,0.,0.,0.,0.,0.,1.243407,0.,0.,0.,0.,0.,1.630361,1.16472,1.723547,1.025092,1.010501,1.380712,1.450931,0.,1.11068,0.,0.,1.181119,1.013008,1.113158,0.,0.,0.,1.334276,0.,0.,1.334276,0.,0.,1.600246,0.,0.,0.,1.118295,0.965076,1.410226,1.320211,0.,0.,1.446667,0.,0.,0.909758,1.232157,1.285355,0.,0.,1.29383,0.,1.391247,0.,0.,0.,0.,0.,0.,0.,0.,0.,1.168989,0.,0.,0.,0.,0.,0.,0.89267,0.,0.,0.,0.,1.058349,0.,0.,0.,0.,0.,0.,1.400999,0.,0.,1.502558,1.502558,1.243407,0.,0.,0.,0.,0.,1.630361,1.11068,0.,0.,1.181119,1.013008,1.113158,0.,0.,0.,1.334276,0.,0.,1.334276,0.,0.,1.600246,0.,0.,0.,1.446667,0.,0.,0.909758,1.232157,1.285355,0.,0.,1.29383,0.,1.168989,0.,0.,0.,0.,0.,0.,0.89267,0.,0.,0.,0.,1.058349,0.,0.,0.,0.,0.,0.,1.400999,0.,1.552203,1.444532,0.,0.,1.552203,0.,0.,0.,0.,0.,0.,0.,1.444532,0.,0.,0.,0.,0.,0.,0.,0.,0.,0.,0.,0.,0.,0.,0.,0.,0.|,|0.,0.,0.,0.,0.288784,0.,0.215456,0.,0.,1.613189,0.443752,0.,0.,0.114983,0.,0.03131,0.,0.,0.213757,0.,0.,0.,0.,0.,0.,0.,0.,0.,0.,0.,0.,0.,0.,0.,0.,0.,0.,0.,0.,0.,0.,0.,0.,0.,0.01961,0.,0.,0.,0.,0.,0.03131,0.,0.,0.,0.058921,0.,0.,0.,0.,0.,0.,0.,0.,0.,0.,0.,0.,0.,0.,0.,0.,0.,0.,0.,0.,0.,0.,0.,0.,0.,0.,0.,0.,0.,0.,0.,0.,0.,0.,0.,0.288784,0.,0.,0.,0.,0.294994,0.,0.,0.,0.,0.,0.,0.073111,0.,0.,0.,0.,0.,0.288784,0.,0.,0.,0.,0.,0.,0.065992,0.057163,0.,0.,0.,0.,0.,0.,0.,0.,0.,0.,0.,0.,0.,0.,0.,0.,0.,0.,0.,0.,0.,0.,0.,0.,0.,0.,0.,0.,0.,0.288784,0.,0.215456,0.,0.,0.,0.,0.,0.,0.,0.,0.,0.,0.,0.081444,0.,0.,0.,0.,0.,0.,0.,0.,0.,0.066226,0.,0.,0.,0.,0.,0.,0.,0.,0.,0.,0.215456,0.,0.,0.,0.,0.,0.,0.,0.,0.,0.081444,0.,0.,0.,0.,0.,0.,0.,0.066226,0.,0.,0.,0.,0.058921,0.,0.,0.,0.,0.,0.058921,0.,0.,0.,0.,0.,0.,0.,0.,0.,0.,0.,0.,0.,0.,0.,0.,0.,0.,0.,0.,0.,0.,0.,0.,0.,0.,0.,0.,0.,0.,0.,0.,0.294994,0.,0.,0.161119,0.,0.,0.|0.237043,0.286391,0.,0.,0.,0.,0.33971,0.718145,0.363053,0.084208,0.94924,0.634782,0.,0.037308,0.,0.,1.851213,0.623522,0.253373,0.155428,0.19389,0.143704,0.,0.,0.,0.252928,0.253373,0.19389,0.,0.,0.,0.,0.047525,0.11624,0.039876,0.025956,0.,0.11624,0.,0.,0.,0.,0.,0.,0.,0.,0.,0.131866,0.,0.274571,0.,0.126731,0.146848,0.017722,0.038213,0.04338,0.,0.,0.,0.647236,0.460985,0.177127,0.,0.,0.,0.,0.275542,0.202429,0.207941,0.,0.,0.,0.060843,0.,0.,0.,0.,0.,0.207941,0.,0.,0.,0.,0.,0.,0.,0.,0.272038,0.465885,1.017778,0.084772,0.,0.,0.,0.083396,0.,0.,0.,0.,0.,0.,0.,0.,0.,0.,0.,0.181691,0.,0.,0.014031,0.,0.,0.,0.,0.,0.029155,0.,0.,0.,0.253373,0.155428,0.19389,0.143704,0.,0.,0.,0.284739,0.477518,0.047525,0.11624,0.039876,0.025956,0.,0.,0.,0.,0.,0.,0.,0.,0.,0.183383,0.,0.,0.,0.,0.,0.,0.,0.183383,0.134092,0.,0.,0.134092,0.,0.,0.,0.,0.,0.,0.,0.,0.,0.,0.,0.33971,0.718145,0.363053,0.084208,0.94924,0.634782,0.,0.,0.,0.,0.,0.,0.,0.,0.,0.,0.,0.33971,0.718145,0.94924,0.,0.,0.,0.,0.188368,0.,0.,0.188368,0.,0.,0.232566,0.111026,0.193438,0.227824,0.,0.,0.,0.,0.,0.,0.,0.,0.751279,0.751279,0.246941,0.048631,0.,0.,0.246941,0.048631,0.,0.,0.,0.,0.,0.,0.246941,0.,0.,0.,0.,0.,0.,0.,0.101411,0.,0.,0.,0.246941,0.,0.,0.,0.246941,0.,0.,0.,0.,0.,0.,0.,0.196903,0.,0.,0.,0.,0.,0.315554,0.33971,0.718145,0.363053,0.084208,0.94924,0.634782,0.,0.389712,0.,0.,0.072427,0.08601,0.021003,0.,0.,0.,0.188368,0.,0.,0.188368,0.,0.,0.309291,0.,0.,0.,0.232566,0.111026,0.193438,0.227824,0.,0.,0.068889,0.,0.,0.276883,0.375004,0.497557,0.,0.,0.16876,0.,0.11624,0.,0.,0.,0.,0.,0.,0.,0.,0.,0.035785,0.,0.,0.,0.,0.,0.,0.081152,0.,0.,0.,0.,0.182474,0.,0.,0.,0.,0.,0.,0.155667,0.,0.,0.751279,0.751279,0.196903,0.,0.,0.,0.,0.,0.315554,0.389712,0.,0.,0.072427,0.08601,0.021003,0.,0.,0.,0.188368,0.,0.,0.188368,0.,0.,0.309291,0.,0.,0.,0.068889,0.,0.,0.276883,0.375004,0.497557,0.,0.,0.16876,0.,0.035785,0.,0.,0.,0.,0.,0.,0.081152,0.,0.,0.,0.,0.182474,0.,0.,0.,0.,0.,0.,0.155667,0.,0.183383,0.134092,0.,0.,0.183383,0.,0.,0.,0.,0.,0.,0.,0.134092,0.,0.,0.,0.,0.,0.,0.,0.,0.,0.,0.,0.,0.,0.,0.,0.,0.|,
K|0.,0.,0.,0.,0.,0.,0.,0.,0.,1.046978,1.391948,0.,0.,0.,0.,0.,0.,0.,0.,0.,0.,0.,0.985337,0.,0.,0.,0.,0.,0.,0.985337,0.,0.,0.,0.,0.|0.,0.,0.,0.,0.,0.,0.,0.,0.,0.,0.,0.,0.,0.,0.,0.,0.,0.,0.,0.,1.791685,0.,0.,0.,0.,0.,0.,0.,0.,1.366019,0.,0.,0.,0.,0.,0.,0.,0.,0.,0.,0.,0.,0.,0.,0.,0.,0.,0.,0.,0.,0.,0.,0.,0.,0.,0.,0.,0.,0.,0.,0.,0.,0.,0.,0.,0.,0.,0.,0.,0.,0.,0.,0.,0.,0.,0.,0.,0.7984,0.,0.,0.,0.,0.,0.,0.,0.,0.,0.,0.,0.7984,0.,0.,0.,0.,0.,0.|0.,0.,0.,0.,0.,0.,0.,0.,0.,0.,0.,0.,0.,1.616332,0.,0.,0.,0.,0.,0.,0.,1.448787,0.,1.235942,0.,1.28623,0.,0.,0.,0.,0.,1.335969,0.,0.,0.,0.,0.,0.,0.,0.,0.,0.,0.,0.,0.,0.,0.,0.,0.,0.,0.,0.,0.,0.,0.,0.,0.,0.,0.,0.,0.,0.,0.,0.,0.,0.,0.,0.,0.,0.,0.,0.,0.,0.,0.,0.,0.,0.,0.,0.,0.,0.,0.,0.,0.,0.,0.,0.,0.,0.,0.,0.,0.,0.,0.,0.,0.,0.,0.,0.,0.,0.|0.,0.,0.,0.,0.,0.,0.,0.,0.,0.149568,0.253081,0.,0.,0.,0.,0.,0.,0.,0.,0.,0.,0.,0.28739,0.,0.,0.,0.,0.,0.,0.28739,0.,0.,0.,0.,0.|0.,0.,0.,0.,0.,0.,0.,0.,0.,0.,0.,0.,0.,0.,0.,0.,0.,0.,0.,0.,0.383932,0.,0.,0.,0.,0.,0.,0.,0.,0.22767,0.,0.,0.,0.,0.,0.,0.,0.,0.,0.,0.,0.,0.,0.,0.,0.,0.,0.,0.,0.,0.,0.,0.,0.,0.,0.,0.,0.,0.,0.,0.,0.,0.,0.,0.,0.,0.,0.,0.,0.,0.,0.,0.,0.,0.,0.,0.,0.232867,0.,0.,0.,0.,0.,0.,0.,0.,0.,0.,0.,0.232867,0.,0.,0.,0.,0.,0.|0.,0.,0.,0.,0.,0.,0.,0.,0.,0.,0.,0.,0.,0.29147,0.,0.,0.,0.,0.,0.,0.,0.310454,0.,0.086516,0.,0.102898,0.,0.,0.,0.,0.,0.296882,0.,0.,0.,0.,0.,0.,0.,0.,0.,0.,0.,0.,0.,0.,0.,0.,0.,0.,0.,0.,0.,0.,0.,0.,0.,0.,0.,0.,0.,0.,0.,0.,0.,0.,0.,0.,0.,0.,0.,0.,0.,0.,0.,0.,0.,0.,0.,0.,0.,0.,0.,0.,0.,0.,0.,0.,0.,0.,0.,0.,0.,0.,0.,0.,0.,0.,0.,0.,0.,0.
M|0.,0.,0.,0.,2.02235,0.,0.,1.40967,0.,0.,0.,0.,0.,0.,0.,0.,0.,0.,0.,0.,0.,0.,0.,0.,0.,0.,0.,0.,0.,0.,0.,0.,0.,0.,0.,0.,0.,0.,0.,0.,0.,0.,0.,0.,0.,0.,0.,0.,0.,0.,0.,0.,0.,0.,0.,0.,0.,0.,0.,0.,0.,0.,0.,0.,0.,0.,0.,0.,0.,0.,0.,0.,0.,0.,0.,0.,0.,0.,0.,0.,0.,0.,0.,0.,0.,0.,0.,0.,0.,0.,0.,0.,0.,0.,0.,0.,0.,0.,1.517568,0.,0.|0.,1.47825,1.47825,0.,0.,0.,1.699891,0.,0.,0.,0.,0.,1.553757,0.,0.,0.,0.,0.,0.,0.,0.,1.47825,0.,0.,1.353848,0.,0.,0.,0.,0.,0.,0.,0.,0.,0.,0.,0.,0.,0.,0.,0.,0.,0.,0.,0.,0.,0.,1.380648,0.,0.,0.,0.,0.,0.,0.,0.,0.,0.,0.,1.341164,0.,0.,0.,0.,0.,0.,1.109101,0.,0.,0.,0.,0.,0.,0.824781,0.,0.,0.,0.,0.,0.,0.,0.,0.,1.131373,0.,1.059334,0.,1.179953,0.,0.,0.,0.,0.,0.,1.313026,0.,0.,0.,0.,0.,0.,0.,0.,1.341164,0.,0.,0.,0.824781,1.131373,0.,1.059334,1.179953,0.,0.,0.,0.,0.,1.313026,0.,0.,0.,0.,0.,0.,1.341164,0.,0.,0.,0.,0.,0.,0.,0.,0.,0.,0.,0.,0.,0.,0.,0.,0.,0.,0.,0.,0.,0.,0.,1.380648,0.,0.,0.,0.,0.,0.,0.,0.,0.,0.,1.341164,0.|,|0.,0.,0.,0.,0.689437,0.,0.,0.452158,0.,0.,0.,0.,0.,0.,0.,0.,0.,0.,0.,0.,0.,0.,0.,0.,0.,0.,0.,0.,0.,0.,0.,0.,0.,0.,0.,0.,0.,0.,0.,0.,0.,0.,0.,0.,0.,0.,0.,0.,0.,0.,0.,0.,0.,0.,0.,0.,0.,0.,0.,0.,0.,0.,0.,0.,0.,0.,0.,0.,0.,0.,0.,0.,0.,0.,0.,0.,0.,0.,0.,0.,0.,0.,0.,0.,0.,0.,0.,0.,0.,0.,0.,0.,0.,0.,0.,0.,0.,0.,0.140871,0.,0.|0.,0.553014,0.553014,0.,0.,0.,0.231803,0.,0.,0.,0.,0.,0.49066,0.,0.,0.,0.,0.,0.,0.,0.,0.553014,0.,0.,0.091124,0.,0.,0.,0.,0.,0.,0.,0.,0.,0.,0.,0.,0.,0.,0.,0.,0.,0.,0.,0.,0.,0.,0.163115,0.,0.,0.,0.,0.,0.,0.,0.,0.,0.,0.,0.330937,0.,0.,0.,0.,0.,0.,0.323488,0.,0.,0.,0.,0.,0.,0.050292,0.,0.,0.,0.,0.,0.,0.,0.,0.,0.059721,0.,0.17086,0.,0.094619,0.,0.,0.,0.,0.,0.,0.742145,0.,0.,0.,0.,0.,0.,0.,0.,0.330937,0.,0.,0.,0.050292,0.059721,0.,0.17086,0.094619,0.,0.,0.,0.,0.,0.742145,0.,0.,0.,0.,0.,0.,0.330937,0.,0.,0.,0.,0.,0.,0.,0.,0.,0.,0.,0.,0.,0.,0.,0.,0.,0.,0.,0.,0.,0.,0.,0.163115,0.,0.,0.,0.,0.,0.,0.,0.,0.,0.,0.330937,0.|,
F|0.,1.604248,0.,0.,0.,0.,0.,0.760097,0.,2.064163,0.,0.,0.,0.,0.,0.,0.,1.703463,0.,0.,0.,0.,1.051762,0.,0.9882,0.,0.,0.,0.,1.566098,0.,0.,0.,0.,0.,0.,0.,0.,0.,0.,0.,1.983137,1.841606,0.,0.,0.760097,0.,0.,0.,0.,0.,0.,0.,0.,0.,0.,0.,0.,0.,0.,0.,0.,0.,0.,0.,1.307842,0.,0.,0.,0.,0.,0.,0.,0.,0.,1.307842,0.,0.,0.,0.,1.604248,1.371553,1.483625,0.,0.,1.483625,0.,0.92115,0.,0.,0.,0.,0.,0.,1.604248,0.,0.,0.,0.,0.,0.,0.,0.,0.,0.,0.,0.,0.,0.,0.,0.,0.,0.,0.,0.,0.,0.,0.,0.,0.,0.,0.,0.,1.604248,0.,0.,0.,0.,0.,0.,0.,0.,0.,0.,0.,0.,0.,0.,0.,0.,0.92115,0.,0.,0.,0.,0.,0.,0.,0.,0.,0.,0.,0.,0.,0.,0.,0.92115,0.,0.,0.,0.,0.,0.,0.,0.,0.,0.,0.,0.,0.,0.,0.,0.,1.307842,0.,0.,0.,0.,0.,0.,0.,0.,0.,1.307842,0.,0.,0.,0.,1.371553,1.483625,0.,0.,1.483625,0.,0.92115,0.|1.638195,1.48715,1.387166,1.631805,0.,0.,0.,2.28911,0.,2.28911,0.,0.,0.,0.,0.,0.,0.,0.,0.,0.,0.,0.,1.876929,0.,1.718405,2.019506,1.896402,1.341619,0.,1.643195,1.226111,0.,0.,1.454971,1.279581,1.606125,1.467539,1.880859,1.501086,1.427763,1.48345,1.792738,1.470753,0.,0.,0.,0.,0.,0.,1.48345,1.427762,1.470753,1.761698,0.,0.,0.,0.,0.,0.,1.48345,1.761698,0.,0.,0.,0.,0.,0.,0.,0.,1.792738,1.470753,0.,0.,0.,0.,0.,0.,0.,0.,1.72345,1.655901,0.,0.,0.,1.655901,1.044882,0.,0.,1.655901,0.,0.,0.,0.,0.,0.,0.,0.,0.,0.,0.,2.28911,0.,2.160257,1.668536,0.,0.,0.,0.,0.,0.,1.672158,1.454862,0.98882,1.565892,1.766339,0.,0.,0.,0.,0.,0.,0.,0.,0.,0.,1.432404,0.,0.,0.,0.,0.,0.,0.,0.,0.,1.006985,0.,0.,0.,0.,1.432404,1.006985,0.,0.,0.,1.432404,1.006985,0.913481,0.,0.,1.48715,1.387166,1.631805,2.061969,0.,0.,0.,1.198957,1.567395,0.,0.,0.,0.,1.567395,0.,0.,0.,0.,0.,1.567395,0.,0.,0.,0.,0.,1.194919,0.,0.,1.432404,0.,0.,0.,0.,1.48715,1.387166,0.,1.480199,0.,1.601658,0.,0.,0.,0.,0.,0.,1.360192,1.572311,2.010167,0.,0.,0.,0.,0.,0.,0.,1.338746,0.,0.,0.,0.,0.,0.,0.,0.,0.,0.,0.,0.,0.,0.,0.,0.,0.,0.,0.,0.,0.,0.,0.,0.,0.,0.,0.,1.908971,2.087373,1.48715,1.387166,1.631805,0.,0.,0.,0.921535,0.,0.,0.,0.,0.,0.,0.,0.,1.480199,0.,0.,1.601658,0.,0.,0.,1.868101,1.722542,1.718449,0.,0.,0.,0.,0.,0.,0.,0.,0.,0.,0.,0.,0.,0.,0.9109,0.,0.,1.194919,0.,0.,1.766131,2.355444,0.,1.707955,1.718594,1.617533,0.,0.,0.,0.,1.360192,1.572311,2.010167,0.,0.,0.,0.,0.,1.085017,0.,0.,1.908971,2.087373,0.,0.,0.,0.921535,0.,0.,0.,0.,0.,0.,0.,0.,1.480199,0.,0.,1.868101,1.722542,1.718449,0.,0.,0.,0.,0.,0.,0.,0.,0.9109,0.,0.,1.194919,0.,0.,1.766131,2.355444,0.,1.707955,1.718594,1.617533,0.,0.,0.,0.,1.006985,0.,0.,0.,0.,0.,0.,0.,0.,0.,1.432404,0.,0.,0.,0.,1.006985,0.,0.,0.,0.,1.432404,1.006985,0.,0.,0.,1.432404,1.006985,0.913481,0.,0.,2.061969,0.,0.,0.,1.198957,1.567395,0.,0.,0.,0.,1.567395,0.,0.,0.,0.,0.,1.567395,0.,0.,0.,0.,0.,1.194919,0.,0.|,|0.,0.501328,0.,0.,0.,0.,0.,0.007938,0.,0.38531,0.,0.,0.,0.,0.,0.,0.,0.648938,0.,0.,0.,0.,0.015776,0.,0.014823,0.,0.,0.,0.,0.065464,0.,0.,0.,0.,0.,0.,0.,0.,0.,0.,0.,0.283305,0.657716,0.,0.,0.007938,0.,0.,0.,0.,0.,0.,0.,0.,0.,0.,0.,0.,0.,0.,0.,0.,0.,0.,0.,0.082775,0.,0.,0.,0.,0.,0.,0.,0.,0.,0.082775,0.,0.,0.,0.,0.501328,0.212264,0.370906,0.,0.,0.370906,0.,0.095704,0.,0.,0.,0.,0.,0.,0.501328,0.,0.,0.,0.,0.,0.,0.,0.,0.,0.,0.,0.,0.,0.,0.,0.,0.,0.,0.,0.,0.,0.,0.,0.,0.,0.,0.,0.,0.501328,0.,0.,0.,0.,0.,0.,0.,0.,0.,0.,0.,0.,0.,0.,0.,0.,0.095704,0.,0.,0.,0.,0.,0.,0.,0.,0.,0.,0.,0.,0.,0.,0.,0.095704,0.,0.,0.,0.,0.,0.,0.,0.,0.,0.,0.,0.,0.,0.,0.,0.,0.082775,0.,0.,0.,0.,0.,0.,0.,0.,0.,0.082775,0.,0.,0.,0.,0.212264,0.370906,0.,0.,0.370906,0.,0.095704,0.|0.487031,0.495717,0.80918,0.91789,0.,0.,0.,0.691674,0.,0.691674,0.,0.,0.,0.,0.,0.,0.,0.,0.,0.,0.,0.,0.35036,0.,0.390547,0.027539,0.06034,0.250029,0.,0.448144,0.254476,0.,0.,0.921481,0.298569,0.676263,0.772389,0.806082,0.321661,0.064249,0.267021,0.143419,0.264736,0.,0.,0.,0.,0.,0.,0.267021,0.064249,0.264736,0.140936,0.,0.,0.,0.,0.,0.,0.267021,0.140936,0.,0.,0.,0.,0.,0.,0.,0.,0.143419,0.264736,0.,0.,0.,0.,0.,0.,0.,0.,0.095747,0.19168,0.,0.,0.,0.19168,0.026878,0.,0.,0.19168,0.,0.,0.,0.,0.,0.,0.,0.,0.,0.,0.,0.691674,0.,0.462912,0.834268,0.,0.,0.,0.,0.,0.,0.506715,0.573127,0.076063,0.158095,0.110396,0.,0.,0.,0.,0.,0.,0.,0.,0.,0.,0.435161,0.,0.,0.,0.,0.,0.,0.,0.,0.,0.127466,0.,0.,0.,0.,0.435161,0.127466,0.,0.,0.,0.435161,0.127466,0.065524,0.,0.,0.495717,0.80918,0.91789,0.288676,0.,0.,0.,0.17128,0.671741,0.,0.,0.,0.,0.671741,0.,0.,0.,0.,0.,0.671741,0.,0.,0.,0.,0.,0.372442,0.,0.,0.435161,0.,0.,0.,0.,0.495717,0.80918,0.,0.200262,0.,0.467741,0.,0.,0.,0.,0.,0.,0.315167,0.613585,0.539313,0.,0.,0.,0.,0.,0.,0.,0.136607,0.,0.,0.,0.,0.,0.,0.,0.,0.,0.,0.,0.,0.,0.,0.,0.,0.,0.,0.,0.,0.,0.,0.,0.,0.,0.,0.,0.738957,0.942685,0.495717,0.80918,0.91789,0.,0.,0.,0.026081,0.,0.,0.,0.,0.,0.,0.,0.,0.200262,0.,0.,0.467741,0.,0.,0.,0.812218,0.777922,0.997809,0.,0.,0.,0.,0.,0.,0.,0.,0.,0.,0.,0.,0.,0.,0.118299,0.,0.,0.372442,0.,0.,0.809477,0.687005,0.,0.379546,0.38191,0.239635,0.,0.,0.,0.,0.315167,0.613585,0.539313,0.,0.,0.,0.,0.,0.090418,0.,0.,0.738957,0.942685,0.,0.,0.,0.026081,0.,0.,0.,0.,0.,0.,0.,0.,0.200262,0.,0.,0.812218,0.777922,0.997809,0.,0.,0.,0.,0.,0.,0.,0.,0.118299,0.,0.,0.372442,0.,0.,0.809477,0.687005,0.,0.379546,0.38191,0.239635,0.,0.,0.,0.,0.127466,0.,0.,0.,0.,0.,0.,0.,0.,0.,0.435161,0.,0.,0.,0.,0.127466,0.,0.,0.,0.,0.435161,0.127466,0.,0.,0.,0.435161,0.127466,0.065524,0.,0.,0.288676,0.,0.,0.,0.17128,0.671741,0.,0.,0.,0.,0.671741,0.,0.,0.,0.,0.,0.671741,0.,0.,0.,0.,0.,0.372442,0.,0.|,
P|0.,0.,0.,1.312438,0.,0.,0.,0.,0.,0.,0.,0.,0.,0.,0.,0.,0.,1.228395,0.,0.,0.,0.,0.,0.,0.,0.,0.,0.,0.,1.191072,1.133374,0.,1.498363,0.,0.,0.,1.177844,0.,0.,0.,0.,0.,0.,0.,0.,0.,0.,0.,0.,0.,0.,0.,0.,0.,0.,1.191072,1.133374,0.,1.498363,0.,0.,0.|0.,1.911176,0.,0.,0.,0.,0.,0.,0.,0.,0.,0.,0.,0.,0.,0.,0.,0.,0.,0.,1.136172,0.,0.,0.,0.,0.,0.,0.,0.,0.,0.,0.,0.,0.,0.,1.601723,0.,0.,0.,1.601723,0.,0.,0.,1.737938,0.,0.,0.,0.,0.,0.,0.,0.,0.,1.318982,0.,0.,0.,0.,0.,0.,0.,0.,0.,0.,1.737938,1.318982,0.,0.,0.,0.,0.,0.,0.,0.,0.,0.,0.,0.,1.601723,0.,0.,0.,1.601723,0.|,|0.,0.,0.,0.244988,0.,0.,0.,0.,0.,0.,0.,0.,0.,0.,0.,0.,0.,0.023699,0.,0.,0.,0.,0.,0.,0.,0.,0.,0.,0.,0.16675,0.148418,0.,0.356753,0.,0.,0.,0.080125,0.,0.,0.,0.,0.,0.,0.,0.,0.,0.,0.,0.,0.,0.,0.,0.,0.,0.,0.16675,0.148418,0.,0.356753,0.,0.,0.|0.,0.716691,0.,0.,0.,0.,0.,0.,0.,0.,0.,0.,0.,0.,0.,0.,0.,0.,0.,0.,0.029226,0.,0.,0.,0.,0.,0.,0.,0.,0.,0.,0.,0.,0.,0.,0.324158,0.,0.,0.,0.324158,0.,0.,0.,0.635831,0.,0.,0.,0.,0.,0.,0.,0.,0.,0.765861,0.,0.,0.,0.,0.,0.,0.,0.,0.,0.,0.635831,0.765861,0.,0.,0.,0.,0.,0.,0.,0.,0.,0.,0.,0.,0.324158,0.,0.,0.,0.324158,0.|,
S|0.,0.,0.,0.,0.,0.,0.,0.,0.,0.,1.804426,0.,0.,0.,0.,0.,0.,0.,0.,0.,1.160259,0.,1.645317,0.947657,0.,0.,0.,0.,0.,0.,0.,0.,0.,0.,0.,0.,0.,0.,0.,0.,0.,0.,0.,0.,0.,0.,0.,0.,0.,0.,0.,0.,0.,0.,0.,0.,0.,0.,0.,0.,0.,0.,0.,0.,0.,0.,0.,0.,0.,0.,0.,0.,0.,0.,0.,0.,0.,0.,0.,0.,0.,0.,0.,0.,0.,0.,0.,0.,0.,0.,0.,0.,0.,0.,0.,0.,0.,0.,0.,0.,0.,0.,0.,0.,0.,0.,0.,0.,0.,0.,0.|,|0.,1.521283,0.,0.,0.,0.,0.,0.,0.,0.,0.,0.,0.,1.854377,0.,0.,0.,1.532221,1.549888,0.,0.,2.129197,0.,0.,0.,0.,0.,0.,0.,0.,0.,0.,1.615904,0.,0.,0.,1.028322,1.886548,0.,0.,0.,0.,0.,0.,0.,0.,0.,0.,0.,0.,0.,0.,0.,0.,0.,0.,0.,0.,0.,0.,0.,0.,0.,0.,1.521283,0.,0.,0.,0.,0.,0.,0.,0.,0.,0.,0.,0.,0.,0.,0.,0.,0.,0.,0.,0.,0.,0.,0.,0.,0.,0.,0.,0.,0.,0.,0.,0.,0.,0.,0.,0.,0.,0.,0.,0.,0.,0.,0.,0.,0.,0.,0.,0.,0.,0.,0.,0.,0.,0.,1.54412,0.,0.,0.,0.,0.,0.,0.,0.,0.,0.,1.495299,0.,0.,1.530268,0.,0.,0.,0.,0.,0.,0.,1.54412,0.,0.,1.495299,0.,0.,1.530268,0.,0.,0.,0.,0.,0.,0.,0.,0.,0.,0.,0.,0.,0.,0.,0.,0.,0.,0.,0.,0.,0.,0.,0.,0.,0.,0.,0.|0.,0.,0.,0.,0.,0.,0.,0.,0.,0.,0.656155,0.,0.,0.,0.,0.,0.,0.,0.,0.,0.284592,0.,0.319923,0.015236,0.,0.,0.,0.,0.,0.,0.,0.,0.,0.,0.,0.,0.,0.,0.,0.,0.,0.,0.,0.,0.,0.,0.,0.,0.,0.,0.,0.,0.,0.,0.,0.,0.,0.,0.,0.,0.,0.,0.,0.,0.,0.,0.,0.,0.,0.,0.,0.,0.,0.,0.,0.,0.,0.,0.,0.,0.,0.,0.,0.,0.,0.,0.,0.,0.,0.,0.,0.,0.,0.,0.,0.,0.,0.,0.,0.,0.,0.,0.,0.,0.,0.,0.,0.,0.,0.,0.|,|0.,0.135049,0.,0.,0.,0.,0.,0.,0.,0.,0.,0.,0.,0.123625,0.,0.,0.,0.383055,0.02818,0.,0.,0.516169,0.,0.,0.,0.,0.,0.,0.,0.,0.,0.,0.457331,0.,0.,0.,0.199951,0.262021,0.,0.,0.,0.,0.,0.,0.,0.,0.,0.,0.,0.,0.,0.,0.,0.,0.,0.,0.,0.,0.,0.,0.,0.,0.,0.,0.135049,0.,0.,0.,0.,0.,0.,0.,0.,0.,0.,0.,0.,0.,0.,0.,0.,0.,0.,0.,0.,0.,0.,0.,0.,0.,0.,0.,0.,0.,0.,0.,0.,0.,0.,0.,0.,0.,0.,0.,0.,0.,0.,0.,0.,0.,0.,0.,0.,0.,0.,0.,0.,0.,0.,0.805628,0.,0.,0.,0.,0.,0.,0.,0.,0.,0.,0.160211,0.,0.,0.119242,0.,0.,0.,0.,0.,0.,0.,0.805628,0.,0.,0.160211,0.,0.,0.119242,0.,0.,0.,0.,0.,0.,0.,0.,0.,0.,0.,0.,0.,0.,0.,0.,0.,0.,0.,0.,0.,0.,0.,0.,0.,0.,0.,0.
T|0.,0.,0.,0.,0.,0.,0.,0.,0.,0.,0.,0.,0.,0.,1.125702,0.,0.,0.,0.,0.,0.,0.,0.,0.,0.,0.,0.,0.,0.,0.,0.,0.,0.,0.,0.,0.,0.,0.,1.125702,0.,0.|0.758472,1.415518,1.535346,1.992325,0.,0.,0.,0.,0.,0.,0.,0.,0.,0.,0.,0.,1.061062,0.976746,0.,0.930936,0.,0.,0.,0.,0.,0.,0.,0.,0.,0.,0.,0.,0.,0.,0.,0.882454,0.,0.,0.,0.,0.,0.,0.,0.806236,0.,0.,0.,0.,0.,0.,0.,0.,0.,0.,0.,0.,0.,0.806236,0.,0.,0.,0.,0.,0.,0.930936,0.,0.,0.,0.,0.|1.825544,0.,1.839509,1.702975,0.,0.,0.,0.,0.,0.,0.,0.96871,0.,0.,1.01865,0.,0.,0.,0.,0.,0.,0.,0.,0.,0.,0.,0.,0.,0.,0.,0.,0.,0.,0.,0.,0.,0.,0.,0.,0.,0.,0.,0.,0.,0.,0.,1.01865,0.,0.,0.|0.,0.,0.,0.,0.,0.,0.,0.,0.,0.,0.,0.,0.,0.,0.177742,0.,0.,0.,0.,0.,0.,0.,0.,0.,0.,0.,0.,0.,0.,0.,0.,0.,0.,0.,0.,0.,0.,0.,0.177742,0.,0.|0.030749,0.153029,0.286598,0.132822,0.,0.,0.,0.,0.,0.,0.,0.,0.,0.,0.,0.,0.167536,0.118393,0.,0.244983,0.,0.,0.,0.,0.,0.,0.,0.,0.,0.,0.,0.,0.,0.,0.,0.021011,0.,0.,0.,0.,0.,0.,0.,0.063987,0.,0.,0.,0.,0.,0.,0.,0.,0.,0.,0.,0.,0.,0.063987,0.,0.,0.,0.,0.,0.,0.244983,0.,0.,0.,0.,0.|0.23436,0.,0.343375,0.113532,0.,0.,0.,0.,0.,0.,0.,0.117419,0.,0.,0.268066,0.,0.,0.,0.,0.,0.,0.,0.,0.,0.,0.,0.,0.,0.,0.,0.,0.,0.,0.,0.,0.,0.,0.,0.,0.,0.,0.,0.,0.,0.,0.,0.268066,0.,0.,0.
W|,0.,0.,0.,0.,0.,0.,0.,0.,0.,0.,0.,0.,0.,0.,0.,0.,0.,0.,0.,0.,0.,0.,0.,0.,0.,0.,1.085732,0.,0.,0.,0.,2.554737,0.,0.,0.,0.,0.,0.,0.,0.,0.,0.,0.,0.,0.,1.116748,0.,0.,0.,0.,0.,0.,0.,0.,0.,0.,0.,0.,0.,0.,0.,0.,0.,0.,0.,1.163057,0.,0.,0.,0.,0.,0.,0.,0.,0.,0.,0.,0.,0.,0.,0.,0.,0.,0.,0.,1.085732,0.,0.,0.,0.,2.554737|0.,0.,0.,1.312317,0.,0.,0.,0.,1.635119,1.581399,0.,2.078879,2.078879,2.078879,0.,0.,1.089853,2.406202,0.,1.237547,0.,1.232371,0.,1.232371,0.,1.237547,0.,1.606128,0.,0.,2.16321,1.915675,0.,0.,0.,0.,0.,0.,0.,0.,1.915675,0.,0.,0.,0.,0.,0.,0.,0.,0.,0.,0.,0.,0.,0.,0.948529,0.,0.,0.,0.,1.95463,0.,0.,1.960203,1.815098,0.,0.,0.,0.,0.,0.,0.,0.,1.211859,1.741148,0.,0.,0.,1.329936,0.,0.,1.413687,0.,1.413687,0.,0.,0.,0.,0.,0.,0.,0.,1.855871,0.,0.,0.,0.,0.,0.,1.801067,0.,0.,1.211859,1.741148,0.,0.,0.,1.329936,0.,0.,0.,0.,1.855871,0.,0.,0.,0.,1.801067,0.,0.,2.16321,1.915675,0.,0.,0.,2.16321,1.915675,0.,0.,0.,0.,0.,0.,0.,0.,0.,0.,0.,0.,0.,0.,0.,0.,0.,0.,0.948529,0.,0.,0.,0.,1.95463,0.,0.,1.960203,1.815098|0.,0.,0.,0.,0.,0.,0.,1.546204,0.,1.546204,0.,0.,0.,0.,0.,0.,0.,0.,0.,0.,0.,0.,0.,0.,0.,0.,0.,0.,0.,0.,0.,0.,0.,0.,0.,0.,0.,0.,0.,0.,0.,0.,0.,0.,0.,0.,0.,0.,0.,0.,0.,0.,0.,0.,0.,0.,0.,0.,0.,0.,0.,0.,0.,0.,0.,0.,0.,0.,0.878508,0.,0.,0.,0.,0.,0.,0.,0.,0.,0.878508,1.224632,0.,0.,0.,0.,0.,0.,0.,0.,0.,0.,0.,0.,0.,0.,0.,0.,0.,0.,0.|,0.,0.,0.,0.,0.,0.,0.,0.,0.,0.,0.,0.,0.,0.,0.,0.,0.,0.,0.,0.,0.,0.,0.,0.,0.,0.,0.04123,0.,0.,0.,0.,1.094887,0.,0.,0.,0.,0.,0.,0.,0.,0.,0.,0.,0.,0.,0.041783,0.,0.,0.,0.,0.,0.,0.,0.,0.,0.,0.,0.,0.,0.,0.,0.,0.,0.,0.,0.029444,0.,0.,0.,0.,0.,0.,0.,0.,0.,0.,0.,0.,0.,0.,0.,0.,0.,0.,0.,0.04123,0.,0.,0.,0.,1.094887|0.,0.,0.,0.227468,0.,0.,0.,0.,0.193241,0.050317,0.,0.487638,0.487638,0.487638,0.,0.,0.458886,1.013138,0.,0.111379,0.,0.110913,0.,0.110913,0.,0.111379,0.,1.032511,0.,0.,0.392481,0.121245,0.,0.,0.,0.,0.,0.,0.,0.,0.121245,0.,0.,0.,0.,0.,0.,0.,0.,0.,0.,0.,0.,0.,0.,0.14408,0.,0.,0.,0.,1.211871,0.,0.,0.980101,0.648249,0.,0.,0.,0.,0.,0.,0.,0.,0.23646,0.934275,0.,0.,0.,0.55414,0.,0.,0.086552,0.,0.086552,0.,0.,0.,0.,0.,0.,0.,0.,0.658535,0.,0.,0.,0.,0.,0.,0.975578,0.,0.,0.23646,0.934275,0.,0.,0.,0.55414,0.,0.,0.,0.,0.658535,0.,0.,0.,0.,0.975578,0.,0.,0.392481,0.121245,0.,0.,0.,0.392481,0.121245,0.,0.,0.,0.,0.,0.,0.,0.,0.,0.,0.,0.,0.,0.,0.,0.,0.,0.,0.14408,0.,0.,0.,0.,1.211871,0.,0.,0.980101,0.648249|0.,0.,0.,0.,0.,0.,0.,0.200434,0.,0.200434,0.,0.,0.,0.,0.,0.,0.,0.,0.,0.,0.,0.,0.,0.,0.,0.,0.,0.,0.,0.,0.,0.,0.,0.,0.,0.,0.,0.,0.,0.,0.,0.,0.,0.,0.,0.,0.,0.,0.,0.,0.,0.,0.,0.,0.,0.,0.,0.,0.,0.,0.,0.,0.,0.,0.,0.,0.,0.,0.227761,0.,0.,0.,0.,0.,0.,0.,0.,0.,0.227761,0.134348,0.,0.,0.,0.,0.,0.,0.,0.,0.,0.,0.,0.,0.,0.,0.,0.,0.,0.,0.
Y|0.,0.,0.,0.,0.,0.,0.,0.,0.,0.,0.,0.,0.,0.,0.,0.,0.,0.,0.,0.,0.,0.,0.,0.,0.,0.,0.,0.,0.,0.,0.,0.,0.,0.,0.,0.,0.,0.,0.,0.,0.,0.,0.,0.,0.,0.,0.,0.,0.,0.,1.648855,0.,0.,0.,0.,0.,0.,0.,0.,0.,0.,0.,0.,0.,0.,0.,0.,0.,0.,0.,0.,0.,0.,0.,0.,0.,0.,0.,0.,0.,0.,0.,0.,0.,0.,0.,0.,0.,0.,0.,0.,0.,0.,0.,0.,0.,0.,0.|1.540218,0.,1.440928,0.,0.,0.,0.,0.,0.,0.,0.,0.,0.,0.,0.,0.,0.,0.,1.50871,1.688481,0.,0.,0.,0.,0.,0.,0.,0.,0.,0.,0.,0.,0.,0.,0.,0.,0.,0.,1.317381,2.795239,0.,0.,0.,0.,1.519932,0.,1.528221,0.,1.530438,1.217159,0.,0.,0.,0.,1.453557,1.487672,0.,1.425405,1.543078,0.,0.,0.,1.543078,0.,0.,0.,0.,0.,0.,0.,1.440928,0.,0.,0.,1.857373,0.,1.083628,1.555878,0.,0.,1.214808,1.440928,0.,0.,0.,0.,0.,0.,0.,0.,0.,0.,0.,0.,0.,0.,0.,0.,0.,0.,1.393102,0.,0.,0.,0.,0.,0.,0.,0.,1.393102,0.,0.,0.,0.,0.,1.393102,0.,0.,0.,0.,0.,0.,1.421544,1.440928,0.,0.,0.,0.,0.,0.,0.,0.,0.,0.,0.,0.,0.,0.,0.,0.,0.,0.,0.,0.,0.,0.,1.366588,0.,0.,0.,0.,0.,1.083628,1.555878,1.278337,1.950674,1.372551,0.,0.,0.,0.,0.,0.,1.421544,1.078668,0.,0.,0.,0.,0.,0.,0.,0.,0.,0.,0.,0.,0.,1.366588,0.,0.,0.,0.,0.,1.083628,1.555878,1.278337,1.950674,1.372551,0.,0.,1.543078,0.,1.543078,0.,0.,0.,1.543078,0.,0.,0.,0.,0.,0.,0.,1.857373,0.,1.083628,1.555878|0.,0.,1.52958,0.,0.,0.,0.,0.,0.,0.,0.,0.,0.,1.437016,1.937974,0.,0.,0.,0.,0.,0.,0.,0.,0.,0.,1.010095,1.400425,0.,0.,0.,0.,0.,0.,0.,0.,0.,0.,0.,1.44794,1.097044,0.,0.,0.,0.,0.,0.,0.,0.,0.,0.,0.,0.,0.,1.52958,0.,0.,0.,1.137564,0.,0.,0.,1.52958,0.,0.,0.,0.,0.,0.,0.,0.,0.,0.,0.,0.,0.,0.,0.,0.,0.,0.,0.,0.,0.,0.,0.,0.,0.,0.,0.,0.,0.,0.,0.,0.,0.,0.,1.52958,0.,0.,0.,0.,0.,0.,0.,0.,0.,0.,0.,0.,0.,0.,0.,0.,0.,0.,0.,1.137564,0.,1.137564,0.,1.313843,0.903099,0.,0.,0.,0.,0.,0.,0.,0.,0.,0.816975,0.,0.,0.,0.,0.,0.,0.,0.,0.,0.,0.,0.,0.,0.,1.137564,0.,1.137564,0.,1.313843,0.903099,0.,0.,0.,0.,0.,0.,0.,0.,0.,0.,1.478177,0.,0.,0.,0.,0.,1.817886,1.817886,0.,1.137564,0.|0.,0.,0.,0.,0.,0.,0.,0.,0.,0.,0.,0.,0.,0.,0.,0.,0.,0.,0.,0.,0.,0.,0.,0.,0.,0.,0.,0.,0.,0.,0.,0.,0.,0.,0.,0.,0.,0.,0.,0.,0.,0.,0.,0.,0.,0.,0.,0.,0.,0.,0.03365,0.,0.,0.,0.,0.,0.,0.,0.,0.,0.,0.,0.,0.,0.,0.,0.,0.,0.,0.,0.,0.,0.,0.,0.,0.,0.,0.,0.,0.,0.,0.,0.,0.,0.,0.,0.,0.,0.,0.,0.,0.,0.,0.,0.,0.,0.,0.|0.385055,0.,0.870561,0.,0.,0.,0.,0.,0.,0.,0.,0.,0.,0.,0.,0.,0.,0.,0.251452,0.260568,0.,0.,0.,0.,0.,0.,0.,0.,0.,0.,0.,0.,0.,0.,0.,0.,0.,0.,0.554687,1.176943,0.,0.,0.,0.,0.151993,0.,0.160463,0.,0.127536,0.608579,0.,0.,0.,0.,0.616661,0.653674,0.,0.082235,0.175794,0.,0.,0.,0.175794,0.,0.,0.,0.,0.,0.,0.,0.870561,0.,0.,0.,0.42012,0.,0.18295,0.606186,0.,0.,0.227777,0.870561,0.,0.,0.,0.,0.,0.,0.,0.,0.,0.,0.,0.,0.,0.,0.,0.,0.,0.,0.132676,0.,0.,0.,0.,0.,0.,0.,0.,0.132676,0.,0.,0.,0.,0.,0.132676,0.,0.,0.,0.,0.,0.,0.412706,0.870561,0.,0.,0.,0.,0.,0.,0.,0.,0.,0.,0.,0.,0.,0.,0.,0.,0.,0.,0.,0.,0.,0.,0.069724,0.,0.,0.,0.,0.,0.18295,0.606186,0.213056,0.568947,0.629086,0.,0.,0.,0.,0.,0.,0.412706,0.28386,0.,0.,0.,0.,0.,0.,0.,0.,0.,0.,0.,0.,0.,0.069724,0.,0.,0.,0.,0.,0.18295,0.606186,0.213056,0.568947,0.629086,0.,0.,0.175794,0.,0.175794,0.,0.,0.,0.175794,0.,0.,0.,0.,0.,0.,0.,0.42012,0.,0.18295,0.606186|0.,0.,1.083453,0.,0.,0.,0.,0.,0.,0.,0.,0.,0.,0.239503,0.131591,0.,0.,0.,0.,0.,0.,0.,0.,0.,0.,0.190584,0.515946,0.,0.,0.,0.,0.,0.,0.,0.,0.,0.,0.,0.504585,0.432169,0.,0.,0.,0.,0.,0.,0.,0.,0.,0.,0.,0.,0.,1.083453,0.,0.,0.,0.251151,0.,0.,0.,1.083453,0.,0.,0.,0.,0.,0.,0.,0.,0.,0.,0.,0.,0.,0.,0.,0.,0.,0.,0.,0.,0.,0.,0.,0.,0.,0.,0.,0.,0.,0.,0.,0.,0.,0.,1.083453,0.,0.,0.,0.,0.,0.,0.,0.,0.,0.,0.,0.,0.,0.,0.,0.,0.,0.,0.,0.251151,0.,0.251151,0.,0.218974,0.150516,0.,0.,0.,0.,0.,0.,0.,0.,0.,0.022694,0.,0.,0.,0.,0.,0.,0.,0.,0.,0.,0.,0.,0.,0.,0.251151,0.,0.251151,0.,0.218974,0.150516,0.,0.,0.,0.,0.,0.,0.,0.,0.,0.,0.043659,0.,0.,0.,0.,0.,0.194773,0.194773,0.,0.251151,0.
V|0.,0.,0.,1.536522,0.,0.,0.,0.,0.,0.,1.962327,0.,0.,0.,0.,0.,0.,0.,0.,0.,0.,0.,0.,0.,0.,0.,1.121935,0.,0.,0.,0.,0.,0.,0.,0.,0.,0.,0.,0.,0.,0.,0.,0.,0.,0.,0.,0.,0.,0.,0.,0.,0.,0.,1.459984,0.,0.,0.,0.,0.,0.,0.,0.,0.,0.,0.,0.,0.,0.,0.,0.,0.,0.,0.,1.459984,0.,0.,0.,0.,0.,0.,0.,0.,0.,0.,0.,0.,0.,0.,1.121935,0.,0.|1.246433,0.,1.2309,1.282877,0.,0.,1.2309,0.856411,1.282877,0.,1.368887,1.351517,0.,0.,1.368887,1.351517,0.,0.,1.368887,0.,0.,0.,1.671198,0.,1.23799,0.,1.723145,0.,0.,1.386234,0.,0.,0.,0.,0.,0.,0.,0.,0.,0.,0.,1.289755,0.,1.27206,0.,1.27206,0.,1.289755,0.,1.073045,1.0302,1.322277,0.,0.,0.,1.322277,1.591218,0.,0.,0.,0.,0.,0.,1.591218,0.,0.,0.,0.,0.,0.,0.,1.2309,1.282877,0.,0.,0.,1.368887,1.351517,0.,0.,1.368887,0.,0.,0.,0.,0.,0.,0.,0.,0.,0.,0.,0.,0.,0.,0.,0.,0.,0.,0.,0.,0.,0.,0.,0.,0.,0.816291,0.,0.,0.,0.,1.026467,0.,0.,1.614188,0.,0.,0.,0.,0.,0.,0.,0.,0.923665,0.,0.,0.,0.,0.,0.,0.,0.,0.,0.,0.,0.,1.614188,0.,0.,0.,0.,0.,0.,0.,1.368033,0.,0.,1.277302,1.368887,1.351517,0.,0.,1.368887,0.,0.,0.,1.134975,1.035159,0.,0.,0.,0.,0.,0.,0.,0.923665,0.,0.,0.,0.,0.,0.,0.,0.,0.,0.,0.,0.,0.,0.,0.,1.368033,0.,0.,1.277302,1.134975,1.035159,0.,0.,0.,0.,0.,0.,0.,0.,0.,0.,0.,0.,0.,0.,0.,0.,0.,0.,0.,0.,0.,0.816291,0.,0.|,|0.,0.,0.,0.286817,0.,0.,0.,0.,0.,0.,0.044168,0.,0.,0.,0.,0.,0.,0.,0.,0.,0.,0.,0.,0.,0.,0.,0.253771,0.,0.,0.,0.,0.,0.,0.,0.,0.,0.,0.,0.,0.,0.,0.,0.,0.,0.,0.,0.,0.,0.,0.,0.,0.,0.,0.291997,0.,0.,0.,0.,0.,0.,0.,0.,0.,0.,0.,0.,0.,0.,0.,0.,0.,0.,0.,0.291997,0.,0.,0.,0.,0.,0.,0.,0.,0.,0.,0.,0.,0.,0.,0.253771,0.,0.|0.13475,0.,0.469336,0.286109,0.,0.,0.469336,0.061612,0.286109,0.,0.214447,0.098805,0.,0.,0.214447,0.098805,0.,0.,0.214447,0.,0.,0.,0.222826,0.,0.181572,0.,0.430786,0.,0.,0.252043,0.,0.,0.,0.,0.,0.,0.,0.,0.,0.,0.,0.174117,0.,0.159008,0.,0.159008,0.,0.174117,0.,0.149034,0.200317,0.093537,0.,0.,0.,0.093537,0.076747,0.,0.,0.,0.,0.,0.,0.076747,0.,0.,0.,0.,0.,0.,0.,0.469336,0.286109,0.,0.,0.,0.214447,0.098805,0.,0.,0.214447,0.,0.,0.,0.,0.,0.,0.,0.,0.,0.,0.,0.,0.,0.,0.,0.,0.,0.,0.,0.,0.,0.,0.,0.,0.,0.136048,0.,0.,0.,0.,0.106924,0.,0.,0.342836,0.,0.,0.,0.,0.,0.,0.,0.,0.056883,0.,0.,0.,0.,0.,0.,0.,0.,0.,0.,0.,0.,0.342836,0.,0.,0.,0.,0.,0.,0.,0.237919,0.,0.,0.199925,0.214447,0.098805,0.,0.,0.214447,0.,0.,0.,0.133186,0.195413,0.,0.,0.,0.,0.,0.,0.,0.056883,0.,0.,0.,0.,0.,0.,0.,0.,0.,0.,0.,0.,0.,0.,0.,0.237919,0.,0.,0.199925,0.133186,0.195413,0.,0.,0.,0.,0.,0.,0.,0.,0.,0.,0.,0.,0.,0.,0.,0.,0.,0.,0.,0.,0.,0.136048,0.,0.|,
```
