## Supplementary Data 3 for "Pharmacological proximities in the GPCR family discovered using contact-informed amino-acid and binding pocket similarities": c854.bsv

```
res|B|C|P|wB|wC|wP
A|1.704292,0.,0.,0.,0.,0.,0.,0.,0.,0.,0.,0.,0.,0.,0.,0.,0.,0.,0.,0.,0.,0.,0.,0.,0.,0.,0.,0.,0.,0.,0.,0.,0.,0.,0.,0.,0.,0.,0.817138,0.,0.,0.,0.,0.,0.,1.647804,0.,0.,1.356993,0.,0.,0.,0.,0.,0.,0.,0.,1.45397,0.,0.,0.,0.,1.36093,0.,0.,0.,0.,0.,0.,0.,0.,0.,0.,1.448024,0.,0.,1.421631,0.,1.42163,0.,0.,0.,0.901707,1.496217,1.704292,0.,0.,0.,0.,1.507706,0.,1.17991,0.,1.215682,0.,0.,0.,0.,0.,1.310519,0.,1.457215,0.,0.,0.,0.,0.,0.,0.,0.,0.,0.,0.,0.,0.,0.,0.,0.,0.,0.,0.,1.605785,0.,0.,0.,0.,0.,0.,0.,0.,0.,0.,0.,0.,0.,0.,0.,0.,0.,0.,0.,0.,0.,0.,1.188474,0.,0.,0.,1.21581,0.,0.,0.,0.,0.,0.,0.,0.,0.,0.,0.,0.,0.,0.,1.038348,0.99531,0.,0.,0.,0.,0.,0.,0.,0.,0.817138,0.,0.,0.,0.,1.647804,0.,0.,1.356993,0.,0.,0.,0.,0.,1.45397,0.,1.36093,0.,0.,0.,0.,0.,0.,0.,0.,0.,0.,1.448024,0.,0.,1.421631,0.,1.42163,0.,0.,0.,0.901707,1.496217,1.704292,0.,0.,0.,0.,1.507706,0.,1.17991,0.,1.215682,0.,0.,0.,0.,0.,1.310519,0.,1.457215,0.,0.,0.,0.,0.,0.,0.,0.,0.,0.,0.,0.,0.,0.,0.,0.,1.605785,0.,0.,0.,0.,0.,0.817138,0.,0.,0.,0.,0.,0.,1.647804,0.,0.,1.356993,0.,0.,0.,0.,0.,0.,0.,0.,1.45397,0.,0.,0.,0.,1.36093,0.,0.,0.,0.,0.,0.,0.,0.,0.,0.,1.448024,0.,0.,1.421631,0.,1.42163,0.,0.,0.,0.901707,1.496217,1.704292,0.,0.,0.,0.,1.507706,0.,1.17991,0.,1.215682,0.,0.,0.,0.,0.,1.310519,0.,1.457215,0.,0.,0.,0.,0.,0.,0.,0.,0.,0.,0.,0.,0.,0.,0.,0.,0.,0.,0.,1.605785,0.,0.,0.,0.,0.,0.,0.,0.,0.,0.,0.,0.,0.,0.,0.,0.,0.,0.,0.,0.,0.,0.,0.,0.,0.,0.,0.,0.,0.817138,0.,0.,0.,0.,0.,0.,1.647804,0.,0.,1.356993,0.,0.,0.,0.,0.,0.,0.,0.,0.879657,0.,1.45397,0.,0.,0.,0.,0.,0.,0.,0.,1.36093,0.,0.,0.,0.,0.,0.,0.,0.,0.,0.,0.,0.,0.,0.,0.,0.,0.,1.156915,0.,0.,0.,0.,1.421631,0.,1.42163,0.,0.,0.,1.496217,0.,1.704292,0.,0.,0.,0.,0.,0.,1.17991,0.,1.215682,0.,0.,0.,0.,0.,0.,0.,0.,0.,0.,0.,0.,1.159836,0.,0.,0.,0.,1.457215,0.,0.,0.,0.,0.,0.,0.,0.,0.,0.,0.,0.,0.,0.,0.,0.,0.,0.,0.,0.,0.,0.,0.,0.,0.,0.,0.,0.,1.374256,0.,0.,0.,0.,0.,0.,0.,0.,0.,0.|1.011602,0.,0.831872,0.909888,0.,0.,0.,0.,0.,0.,0.,0.,0.,0.,0.,0.,0.,0.,0.,0.,0.,0.,0.,0.,1.254605,0.,0.,0.,0.,0.,0.,0.,0.,0.,0.,0.,0.,0.,0.,0.,0.,0.,1.118372,0.683279,0.,0.,0.,0.,0.,0.,0.,0.,0.,0.,0.,0.,0.,0.,1.588696,0.838513,0.,0.,0.,0.,0.,0.,0.,0.,0.,1.113973,0.,0.,0.,0.,0.,0.,0.,0.,0.,0.,0.,0.,0.,0.,1.309494,0.,1.309494,0.,0.814559,0.,0.,0.,1.16105,1.390321,1.011602,0.,0.831872,0.909888,0.,0.,0.,0.,1.283266,0.,1.281142,0.,0.,0.,0.,0.,1.333485,0.,0.,0.,0.,0.,0.,0.,0.,0.,0.,0.,0.,0.,0.,0.,0.,0.,0.,0.,0.,0.,0.,0.,0.,0.,0.,0.,0.,0.,0.,0.,0.,0.,0.,0.,0.,0.,0.939365,0.,1.309494,0.,1.309494,0.,1.447107,1.354224,0.,0.,0.,0.,0.,0.,0.,0.,1.435364,1.435364,1.309767,0.,0.,0.,1.333932,0.,0.,1.118372,0.683279,0.,0.,0.,0.,0.,0.,0.,0.,0.,0.,0.,0.,1.588696,0.838513,0.,0.,0.,0.,0.,1.113973,0.,0.,0.,0.,0.,0.,0.,0.,0.,0.,0.,0.,0.,0.,1.309494,0.,1.309494,0.,0.814559,0.,0.,0.,1.16105,1.390321,1.011602,0.,0.831872,0.909888,0.,0.,0.,0.,1.283266,0.,1.281142,0.,0.,0.,0.,0.,1.333485,0.,0.,0.,0.,0.,0.,0.,0.,0.,0.,0.,0.,0.,0.,0.,0.,0.,0.,0.,1.118372,0.683279,0.,0.,0.,0.,0.,0.,0.,0.,0.,0.,0.,0.,0.,0.,1.588696,0.838513,0.,0.,0.,0.,0.,0.,0.,0.,0.,1.113973,0.,0.,0.,0.,0.,0.,0.,0.,0.,0.,0.,0.,0.,0.,1.309494,0.,1.309494,0.,0.814559,0.,0.,0.,1.16105,1.390321,1.011602,0.,0.831872,0.909888,0.,0.,0.,0.,1.283266,0.,1.281142,0.,0.,0.,0.,0.,1.333485,0.,0.,0.,0.,0.,0.,0.,0.,0.,0.,0.,0.,0.,0.,0.,0.,0.,0.,0.,0.,0.,0.,0.,0.,0.,0.,0.,0.,0.,0.,0.,0.,0.,0.,0.,0.,0.,0.,0.,0.,0.,0.,1.118372,0.,0.,0.,0.,0.,0.,0.,0.,0.,0.,0.,0.,0.,0.,0.,0.,0.,0.,1.804141,0.,0.,0.,0.,0.,0.,0.,0.,0.,1.113973,0.,0.,0.,0.,0.,0.,0.,1.286018,0.,0.,0.,0.,0.,0.,0.,0.,0.,0.,0.,0.,0.,0.,1.309494,0.,1.309494,0.,0.,0.,0.,0.,1.390321,0.,1.011602,0.,0.909888,0.,0.,0.,0.,0.,1.283266,0.,1.281142,0.,0.,0.,0.,0.,0.,0.,0.,1.333485,0.,0.,0.,0.,0.,0.,0.,0.,0.,0.,0.,0.,0.,0.,0.,0.,0.,0.,0.,0.,0.,0.,0.,0.,1.533752,0.,0.,0.,1.447107,0.,0.,1.435364,1.435364,1.309767,0.|,|0.028054,0.,0.,0.,0.,0.,0.,0.,0.,0.,0.,0.,0.,0.,0.,0.,0.,0.,0.,0.,0.,0.,0.,0.,0.,0.,0.,0.,0.,0.,0.,0.,0.,0.,0.,0.,0.,0.,0.057343,0.,0.,0.,0.,0.,0.,0.472447,0.,0.,0.091777,0.,0.,0.,0.,0.,0.,0.,0.,0.41542,0.,0.,0.,0.,0.164057,0.,0.,0.,0.,0.,0.,0.,0.,0.,0.,0.549551,0.,0.,0.340475,0.,0.340475,0.,0.,0.,0.125237,0.374054,0.028054,0.,0.,0.,0.,0.47744,0.,0.222391,0.,0.203674,0.,0.,0.,0.,0.,0.35404,0.,0.628603,0.,0.,0.,0.,0.,0.,0.,0.,0.,0.,0.,0.,0.,0.,0.,0.,0.,0.,0.,0.355262,0.,0.,0.,0.,0.,0.,0.,0.,0.,0.,0.,0.,0.,0.,0.,0.,0.,0.,0.,0.,0.,0.,0.278549,0.,0.,0.,0.275278,0.,0.,0.,0.,0.,0.,0.,0.,0.,0.,0.,0.,0.,0.,0.27548,0.172656,0.,0.,0.,0.,0.,0.,0.,0.,0.057343,0.,0.,0.,0.,0.472447,0.,0.,0.091777,0.,0.,0.,0.,0.,0.41542,0.,0.164057,0.,0.,0.,0.,0.,0.,0.,0.,0.,0.,0.549551,0.,0.,0.340475,0.,0.340475,0.,0.,0.,0.125237,0.374054,0.028054,0.,0.,0.,0.,0.47744,0.,0.222391,0.,0.203674,0.,0.,0.,0.,0.,0.35404,0.,0.628603,0.,0.,0.,0.,0.,0.,0.,0.,0.,0.,0.,0.,0.,0.,0.,0.,0.355262,0.,0.,0.,0.,0.,0.057343,0.,0.,0.,0.,0.,0.,0.472447,0.,0.,0.091777,0.,0.,0.,0.,0.,0.,0.,0.,0.41542,0.,0.,0.,0.,0.164057,0.,0.,0.,0.,0.,0.,0.,0.,0.,0.,0.549551,0.,0.,0.340475,0.,0.340475,0.,0.,0.,0.125237,0.374054,0.028054,0.,0.,0.,0.,0.47744,0.,0.222391,0.,0.203674,0.,0.,0.,0.,0.,0.35404,0.,0.628603,0.,0.,0.,0.,0.,0.,0.,0.,0.,0.,0.,0.,0.,0.,0.,0.,0.,0.,0.,0.355262,0.,0.,0.,0.,0.,0.,0.,0.,0.,0.,0.,0.,0.,0.,0.,0.,0.,0.,0.,0.,0.,0.,0.,0.,0.,0.,0.,0.,0.057343,0.,0.,0.,0.,0.,0.,0.472447,0.,0.,0.091777,0.,0.,0.,0.,0.,0.,0.,0.,0.013788,0.,0.41542,0.,0.,0.,0.,0.,0.,0.,0.,0.164057,0.,0.,0.,0.,0.,0.,0.,0.,0.,0.,0.,0.,0.,0.,0.,0.,0.,0.315522,0.,0.,0.,0.,0.340475,0.,0.340475,0.,0.,0.,0.374054,0.,0.028054,0.,0.,0.,0.,0.,0.,0.222391,0.,0.203674,0.,0.,0.,0.,0.,0.,0.,0.,0.,0.,0.,0.,0.037294,0.,0.,0.,0.,0.628603,0.,0.,0.,0.,0.,0.,0.,0.,0.,0.,0.,0.,0.,0.,0.,0.,0.,0.,0.,0.,0.,0.,0.,0.,0.,0.,0.,0.,0.412277,0.,0.,0.,0.,0.,0.,0.,0.,0.,0.|0.016652,0.,0.036809,0.068443,0.,0.,0.,0.,0.,0.,0.,0.,0.,0.,0.,0.,0.,0.,0.,0.,0.,0.,0.,0.,0.237358,0.,0.,0.,0.,0.,0.,0.,0.,0.,0.,0.,0.,0.,0.,0.,0.,0.,0.117723,0.011987,0.,0.,0.,0.,0.,0.,0.,0.,0.,0.,0.,0.,0.,0.,0.847304,0.279504,0.,0.,0.,0.,0.,0.,0.,0.,0.,0.180067,0.,0.,0.,0.,0.,0.,0.,0.,0.,0.,0.,0.,0.,0.,0.341129,0.,0.341129,0.,0.02962,0.,0.,0.,0.161257,0.3862,0.016652,0.,0.036809,0.068443,0.,0.,0.,0.,0.268747,0.,0.261594,0.,0.,0.,0.,0.,0.307951,0.,0.,0.,0.,0.,0.,0.,0.,0.,0.,0.,0.,0.,0.,0.,0.,0.,0.,0.,0.,0.,0.,0.,0.,0.,0.,0.,0.,0.,0.,0.,0.,0.,0.,0.,0.,0.,0.106343,0.,0.341129,0.,0.341129,0.,0.581826,0.677112,0.,0.,0.,0.,0.,0.,0.,0.,0.538261,0.538261,0.234585,0.,0.,0.,0.434978,0.,0.,0.117723,0.011987,0.,0.,0.,0.,0.,0.,0.,0.,0.,0.,0.,0.,0.847304,0.279504,0.,0.,0.,0.,0.,0.180067,0.,0.,0.,0.,0.,0.,0.,0.,0.,0.,0.,0.,0.,0.,0.341129,0.,0.341129,0.,0.02962,0.,0.,0.,0.161257,0.3862,0.016652,0.,0.036809,0.068443,0.,0.,0.,0.,0.268747,0.,0.261594,0.,0.,0.,0.,0.,0.307951,0.,0.,0.,0.,0.,0.,0.,0.,0.,0.,0.,0.,0.,0.,0.,0.,0.,0.,0.,0.117723,0.011987,0.,0.,0.,0.,0.,0.,0.,0.,0.,0.,0.,0.,0.,0.,0.847304,0.279504,0.,0.,0.,0.,0.,0.,0.,0.,0.,0.180067,0.,0.,0.,0.,0.,0.,0.,0.,0.,0.,0.,0.,0.,0.,0.341129,0.,0.341129,0.,0.02962,0.,0.,0.,0.161257,0.3862,0.016652,0.,0.036809,0.068443,0.,0.,0.,0.,0.268747,0.,0.261594,0.,0.,0.,0.,0.,0.307951,0.,0.,0.,0.,0.,0.,0.,0.,0.,0.,0.,0.,0.,0.,0.,0.,0.,0.,0.,0.,0.,0.,0.,0.,0.,0.,0.,0.,0.,0.,0.,0.,0.,0.,0.,0.,0.,0.,0.,0.,0.,0.,0.117723,0.,0.,0.,0.,0.,0.,0.,0.,0.,0.,0.,0.,0.,0.,0.,0.,0.,0.,0.328026,0.,0.,0.,0.,0.,0.,0.,0.,0.,0.180067,0.,0.,0.,0.,0.,0.,0.,0.669801,0.,0.,0.,0.,0.,0.,0.,0.,0.,0.,0.,0.,0.,0.,0.341129,0.,0.341129,0.,0.,0.,0.,0.,0.3862,0.,0.016652,0.,0.068443,0.,0.,0.,0.,0.,0.268747,0.,0.261594,0.,0.,0.,0.,0.,0.,0.,0.,0.307951,0.,0.,0.,0.,0.,0.,0.,0.,0.,0.,0.,0.,0.,0.,0.,0.,0.,0.,0.,0.,0.,0.,0.,0.,0.642715,0.,0.,0.,0.581826,0.,0.,0.538261,0.538261,0.234585,0.|,
R|0.,0.,0.,0.,0.,0.,0.,0.,0.,0.,0.,0.,0.,0.,0.,0.,0.,0.,0.,0.,0.,0.,0.,0.,0.,0.,0.,0.,0.,0.,0.,0.,0.,0.,0.,0.,0.,0.,0.,0.,0.,0.,0.,0.,0.,0.,0.,0.,0.,0.,0.,0.,0.,0.,0.,0.,0.,0.,0.,0.,0.,0.,0.,0.,0.,0.,0.,0.,0.,0.,0.,0.,0.,0.,0.,0.,0.,0.,0.,0.,0.,0.,0.,0.,0.,0.,0.,0.,0.,0.,0.,0.,0.,0.,0.,0.,0.,0.,0.,0.,0.,0.,0.,0.,0.,0.,0.,0.,0.,0.,0.,0.,0.,0.,0.,0.,0.,0.,0.,0.,0.,0.,0.,0.,0.,0.,0.,0.,0.,0.,0.,0.,0.,0.,0.,0.,0.,0.,0.,0.,0.,0.,0.,0.,0.,0.,0.,0.,0.,0.,0.,0.,0.,0.,0.,0.,0.,0.,0.,0.,0.,0.,0.,0.,0.,0.,0.,0.,0.,0.,0.,0.,0.,0.,0.,0.,0.,0.,0.,0.,0.,0.,0.,0.,0.,0.|0.,0.,0.,0.,0.,0.,0.,0.,0.,0.,0.,1.34201,0.,0.,0.,0.,0.,0.,0.,0.,0.,1.520208,0.,0.,0.,0.,1.211258,0.,0.,0.,0.,0.,0.,0.,0.,0.,0.,0.,0.,0.,0.,0.,0.,0.,0.,0.,0.,0.,0.,0.,0.,0.,0.,0.,1.600418,0.,0.,0.,0.,0.,0.,0.,0.,0.,0.,0.,0.,0.,0.,0.967934,0.,0.,0.820798,0.,0.,0.,0.,1.222023,0.,0.,0.,0.,0.979202,0.,0.,0.979202,0.,0.,1.135118,0.,0.,0.,0.,0.,0.,0.,0.,1.148831,0.,0.,1.34201,0.,0.,0.,0.,0.,1.520208,0.,0.,0.,1.211258,0.,0.,0.,0.,0.,0.,0.,0.,0.,0.,0.,0.,0.,0.,0.,0.,0.,0.,0.,0.,0.,0.,0.,0.,0.,1.600418,0.,0.,0.,0.,0.,0.,0.,0.,0.,0.,1.34201,0.,0.,0.,0.,0.,0.,0.,0.,0.,1.520208,0.,0.,0.,0.,1.211258,0.,0.,0.,0.,0.,0.,0.,0.,0.,0.,0.,0.,0.,0.,0.,0.,0.,0.,0.,0.,0.,0.,0.,0.,0.,0.,0.,1.600418,0.,0.,0.,0.,0.,0.,0.,0.,0.,0.,0.,0.,0.,0.,0.,1.34201,0.,0.,0.,0.,0.,0.,0.,0.,0.,0.,1.520208,0.,0.,0.,0.,0.,1.211258,0.,0.,0.,0.,0.,0.,0.,0.,0.,0.,0.,0.,0.,0.,0.,0.,0.,0.,0.,1.3227,0.,0.,0.,0.,0.,0.,0.,0.,0.,0.,0.,0.,1.600418,0.,0.,0.,0.,0.,0.,0.,0.967934,0.,0.,0.,0.,0.979202,0.,0.,0.979202,0.,0.,1.135118,0.,0.,0.|1.101271,0.,0.,0.,0.,0.,0.,0.,0.,0.,0.,0.,0.,0.,0.,0.,0.,0.,1.871438,1.873015,0.,0.,0.,0.,0.,0.,0.,0.,0.,0.,0.,0.,0.,0.,0.,0.,0.,0.,0.,0.,1.413665,0.,0.,0.,0.,0.,0.,0.,0.,0.,0.,0.,0.,0.,0.,0.,0.,0.,0.870844,1.432998,1.101271,0.,0.,0.,0.,0.,0.,0.,0.,0.,1.827408,0.,0.,0.,0.,0.,0.,0.,0.,1.771183,0.,0.,0.,0.,0.,0.,0.,0.,0.,0.,0.,0.,0.,0.,1.560617,0.,0.,0.,0.,0.,0.,0.,0.,0.,0.,1.571338,0.,0.,0.,0.,0.,0.,0.,0.,1.63101,1.660933,0.,0.,0.,0.,1.0692,1.737162,1.959012,0.,0.,0.,0.,0.,1.641196,1.967767,0.,0.,0.,0.,0.,0.,1.541575,0.,0.,0.,1.57191,1.82333,0.,0.,0.,0.,1.173277,1.57191,0.,0.,0.,0.,1.675782,1.866207,0.,0.,0.,0.,1.866207,0.,0.,0.,0.,0.,1.754366,0.,0.,0.,1.81805,1.750655,0.,0.,0.,0.,0.,0.,1.873015,0.,0.,0.,0.,0.,0.,0.,0.,0.,0.,0.,0.,0.,0.,0.,1.413665,0.,0.,0.,0.,0.,0.,0.,0.,0.,0.,0.,0.,0.,0.,0.,0.870844,1.432998,1.101271,0.,0.,0.,0.,0.,0.,0.,0.,0.,1.827408,0.,0.,0.,0.,0.,0.,0.,0.,1.771183,0.,0.,0.,0.,0.,0.,0.,0.,0.,0.,0.,0.,0.,0.,1.560617,0.,0.,0.,0.,0.,0.,0.,1.871438,1.873015,0.,0.,0.,0.,0.,0.,0.,0.,0.,0.,0.,0.,0.,0.,0.,0.,0.,0.,0.,0.,1.413665,0.,0.,0.,0.,0.,0.,0.,0.,0.,0.,0.,0.,0.,0.,0.,0.,0.,0.870844,1.432998,1.101271,0.,0.,0.,0.,0.,0.,0.,0.,0.,1.827408,0.,0.,0.,0.,0.,0.,0.,0.,1.771183,0.,0.,0.,0.,0.,0.,0.,0.,0.,0.,0.,0.,0.,0.,1.560617,0.,0.,0.,0.,1.506134,0.,0.,0.,0.,0.,0.,0.,0.,1.871438,1.873015,0.,0.,0.,0.,0.,0.,0.,0.,0.,0.,0.,0.,0.,0.,0.,0.,0.,0.,0.,0.,0.,0.,1.413665,0.,0.,0.,0.,0.,0.,0.,0.,0.,0.,0.,0.,0.,0.,0.,0.,0.,0.,0.,0.,0.,0.,0.,1.432998,0.,1.101271,0.,0.,0.,0.,0.,0.,0.,0.,0.,0.,1.559496,1.827408,0.,0.,0.,0.,0.,0.,0.,0.,0.,0.,0.,0.,0.,0.,0.,0.,0.,0.,0.,0.,0.,0.,0.,0.,0.,0.,0.,1.560617,0.,0.,0.,0.,1.63101,1.660933,0.,0.,0.,0.,0.,0.,1.541575,0.,0.,0.,1.57191,1.82333,0.,0.,0.,0.,1.173277,1.57191,0.,0.,0.,0.,1.675782,1.866207,0.,0.,0.,0.|0.,0.,0.,0.,0.,0.,0.,0.,0.,0.,0.,0.,0.,0.,0.,0.,0.,0.,0.,0.,0.,0.,0.,0.,0.,0.,0.,0.,0.,0.,0.,0.,0.,0.,0.,0.,0.,0.,0.,0.,0.,0.,0.,0.,0.,0.,0.,0.,0.,0.,0.,0.,0.,0.,0.,0.,0.,0.,0.,0.,0.,0.,0.,0.,0.,0.,0.,0.,0.,0.,0.,0.,0.,0.,0.,0.,0.,0.,0.,0.,0.,0.,0.,0.,0.,0.,0.,0.,0.,0.,0.,0.,0.,0.,0.,0.,0.,0.,0.,0.,0.,0.,0.,0.,0.,0.,0.,0.,0.,0.,0.,0.,0.,0.,0.,0.,0.,0.,0.,0.,0.,0.,0.,0.,0.,0.,0.,0.,0.,0.,0.,0.,0.,0.,0.,0.,0.,0.,0.,0.,0.,0.,0.,0.,0.,0.,0.,0.,0.,0.,0.,0.,0.,0.,0.,0.,0.,0.,0.,0.,0.,0.,0.,0.,0.,0.,0.,0.,0.,0.,0.,0.,0.,0.,0.,0.,0.,0.,0.,0.,0.,0.,0.,0.,0.,0.|0.,0.,0.,0.,0.,0.,0.,0.,0.,0.,0.,0.056278,0.,0.,0.,0.,0.,0.,0.,0.,0.,0.982676,0.,0.,0.,0.,0.460724,0.,0.,0.,0.,0.,0.,0.,0.,0.,0.,0.,0.,0.,0.,0.,0.,0.,0.,0.,0.,0.,0.,0.,0.,0.,0.,0.,0.921453,0.,0.,0.,0.,0.,0.,0.,0.,0.,0.,0.,0.,0.,0.,0.399148,0.,0.,0.37883,0.,0.,0.,0.,0.287535,0.,0.,0.,0.,0.443701,0.,0.,0.443701,0.,0.,0.152479,0.,0.,0.,0.,0.,0.,0.,0.,0.299695,0.,0.,0.056278,0.,0.,0.,0.,0.,0.982676,0.,0.,0.,0.460724,0.,0.,0.,0.,0.,0.,0.,0.,0.,0.,0.,0.,0.,0.,0.,0.,0.,0.,0.,0.,0.,0.,0.,0.,0.,0.921453,0.,0.,0.,0.,0.,0.,0.,0.,0.,0.,0.056278,0.,0.,0.,0.,0.,0.,0.,0.,0.,0.982676,0.,0.,0.,0.,0.460724,0.,0.,0.,0.,0.,0.,0.,0.,0.,0.,0.,0.,0.,0.,0.,0.,0.,0.,0.,0.,0.,0.,0.,0.,0.,0.,0.,0.921453,0.,0.,0.,0.,0.,0.,0.,0.,0.,0.,0.,0.,0.,0.,0.,0.056278,0.,0.,0.,0.,0.,0.,0.,0.,0.,0.,0.982676,0.,0.,0.,0.,0.,0.460724,0.,0.,0.,0.,0.,0.,0.,0.,0.,0.,0.,0.,0.,0.,0.,0.,0.,0.,0.,0.034024,0.,0.,0.,0.,0.,0.,0.,0.,0.,0.,0.,0.,0.921453,0.,0.,0.,0.,0.,0.,0.,0.399148,0.,0.,0.,0.,0.443701,0.,0.,0.443701,0.,0.,0.152479,0.,0.,0.|0.06798,0.,0.,0.,0.,0.,0.,0.,0.,0.,0.,0.,0.,0.,0.,0.,0.,0.,0.83175,0.108756,0.,0.,0.,0.,0.,0.,0.,0.,0.,0.,0.,0.,0.,0.,0.,0.,0.,0.,0.,0.,0.42799,0.,0.,0.,0.,0.,0.,0.,0.,0.,0.,0.,0.,0.,0.,0.,0.,0.,0.120951,0.676694,0.06798,0.,0.,0.,0.,0.,0.,0.,0.,0.,0.460449,0.,0.,0.,0.,0.,0.,0.,0.,0.77531,0.,0.,0.,0.,0.,0.,0.,0.,0.,0.,0.,0.,0.,0.,0.267867,0.,0.,0.,0.,0.,0.,0.,0.,0.,0.,0.545158,0.,0.,0.,0.,0.,0.,0.,0.,0.723025,0.73629,0.,0.,0.,0.,0.411231,0.734953,1.054853,0.,0.,0.,0.,0.,0.579246,0.868132,0.,0.,0.,0.,0.,0.,0.886406,0.,0.,0.,0.712272,0.826196,0.,0.,0.,0.,0.183325,0.712272,0.,0.,0.,0.,0.325152,0.501369,0.,0.,0.,0.,0.501369,0.,0.,0.,0.,0.,0.974648,0.,0.,0.,0.632365,0.799212,0.,0.,0.,0.,0.,0.,0.108756,0.,0.,0.,0.,0.,0.,0.,0.,0.,0.,0.,0.,0.,0.,0.,0.42799,0.,0.,0.,0.,0.,0.,0.,0.,0.,0.,0.,0.,0.,0.,0.,0.120951,0.676694,0.06798,0.,0.,0.,0.,0.,0.,0.,0.,0.,0.460449,0.,0.,0.,0.,0.,0.,0.,0.,0.77531,0.,0.,0.,0.,0.,0.,0.,0.,0.,0.,0.,0.,0.,0.,0.267867,0.,0.,0.,0.,0.,0.,0.,0.83175,0.108756,0.,0.,0.,0.,0.,0.,0.,0.,0.,0.,0.,0.,0.,0.,0.,0.,0.,0.,0.,0.,0.42799,0.,0.,0.,0.,0.,0.,0.,0.,0.,0.,0.,0.,0.,0.,0.,0.,0.,0.120951,0.676694,0.06798,0.,0.,0.,0.,0.,0.,0.,0.,0.,0.460449,0.,0.,0.,0.,0.,0.,0.,0.,0.77531,0.,0.,0.,0.,0.,0.,0.,0.,0.,0.,0.,0.,0.,0.,0.267867,0.,0.,0.,0.,0.494076,0.,0.,0.,0.,0.,0.,0.,0.,0.83175,0.108756,0.,0.,0.,0.,0.,0.,0.,0.,0.,0.,0.,0.,0.,0.,0.,0.,0.,0.,0.,0.,0.,0.,0.42799,0.,0.,0.,0.,0.,0.,0.,0.,0.,0.,0.,0.,0.,0.,0.,0.,0.,0.,0.,0.,0.,0.,0.,0.676694,0.,0.06798,0.,0.,0.,0.,0.,0.,0.,0.,0.,0.,0.629796,0.460449,0.,0.,0.,0.,0.,0.,0.,0.,0.,0.,0.,0.,0.,0.,0.,0.,0.,0.,0.,0.,0.,0.,0.,0.,0.,0.,0.,0.267867,0.,0.,0.,0.,0.723025,0.73629,0.,0.,0.,0.,0.,0.,0.886406,0.,0.,0.,0.712272,0.826196,0.,0.,0.,0.,0.183325,0.712272,0.,0.,0.,0.,0.325152,0.501369,0.,0.,0.,0.
N|0.,0.,0.,0.,0.,0.,0.,0.,0.,0.,0.,0.,1.258267,0.,0.,0.,0.,1.22346,0.,0.,0.,0.,0.,0.,1.314307,0.,0.,0.,1.120357,0.,0.,0.,0.,0.,0.,0.,0.,0.,0.,0.,0.,0.,0.,0.,0.,0.,0.,0.,0.,0.,0.,0.,1.258267,0.,0.,0.,0.,0.,0.,0.,0.,0.,1.314307,0.,0.,0.,1.120357,0.,0.,0.,0.,0.,0.,0.,0.,0.,0.,0.,0.,0.,1.258267,0.,0.,0.,0.,1.22346,0.,0.,0.,0.,0.,0.,1.314307,0.,0.,0.,1.120357,0.,0.,0.,0.,0.,0.,0.,0.,0.,0.,0.,0.,0.,0.,0.,0.,0.,0.,0.,0.,0.,0.,0.,0.,0.,0.,0.,0.,0.,0.,0.,0.,0.,0.,0.,0.,0.,0.,0.,0.,1.314307,0.,0.,0.,1.120357,0.,0.,0.,0.,0.,0.,0.,0.,0.,0.|0.,0.,0.953214,0.,0.,0.,0.,0.,0.,0.,0.,0.,0.,0.,0.,0.,0.,0.,0.,0.,0.,0.,0.,0.,0.,0.,0.953214,0.,0.,0.,0.,0.,0.,0.,0.,0.,0.,0.,0.,0.,0.953214,0.,0.,0.,0.,0.,0.,0.,0.,0.,0.,0.,0.,0.,0.,0.,0.,0.,0.,0.,0.,0.,0.,0.,0.,0.,0.,0.,0.,0.,0.,0.,0.,0.,0.,0.,0.,0.,0.|1.329165,0.,0.,0.,0.,0.,0.,0.,0.,0.,1.240239,0.,1.60561,0.,0.,0.,0.,0.,0.,0.,0.,0.,0.,0.,1.458291,0.,0.,0.,0.,0.,1.329165,0.,0.,0.,0.,0.,0.,0.,2.088841,0.,0.,0.,0.,0.,0.,0.,0.,0.,0.,0.,0.,0.,0.,0.,0.,0.,0.,1.319714,0.,1.588767,1.479864,0.,0.,1.332513,0.,0.,0.,1.118215,1.118215,0.,0.,1.598339,1.453228,1.60561,0.,0.,0.,0.,0.,0.,0.,0.,0.,0.,0.,1.329165,0.,0.,0.,0.,0.,0.,0.,2.088841,0.,0.,0.,0.,0.,0.,0.,0.,0.,1.240239,0.,1.60561,0.,0.,0.,0.,0.,0.,0.,0.,0.,0.,0.,1.458291,0.,0.,0.,0.,0.,1.329165,0.,0.,0.,0.,0.,0.,0.,2.088841,0.,0.,0.,0.,0.,0.,0.,0.,0.,0.,0.,0.,0.,0.,1.739693,0.,0.,0.,1.60561,0.,0.,0.,0.,0.,0.,0.,0.,0.,0.,0.,1.284458,0.,0.,0.,0.,1.866622,0.,0.,0.,1.458291,0.,0.,0.,0.,0.,1.329165,0.,0.,0.,0.,0.,0.,0.,0.,2.088841,0.,0.,0.,0.,0.,0.,0.,0.,0.,0.,0.,0.,0.,0.,0.,0.,0.,0.,0.,1.598339|0.,0.,0.,0.,0.,0.,0.,0.,0.,0.,0.,0.,0.060786,0.,0.,0.,0.,0.252894,0.,0.,0.,0.,0.,0.,0.317418,0.,0.,0.,0.030648,0.,0.,0.,0.,0.,0.,0.,0.,0.,0.,0.,0.,0.,0.,0.,0.,0.,0.,0.,0.,0.,0.,0.,0.060786,0.,0.,0.,0.,0.,0.,0.,0.,0.,0.317418,0.,0.,0.,0.030648,0.,0.,0.,0.,0.,0.,0.,0.,0.,0.,0.,0.,0.,0.060786,0.,0.,0.,0.,0.252894,0.,0.,0.,0.,0.,0.,0.317418,0.,0.,0.,0.030648,0.,0.,0.,0.,0.,0.,0.,0.,0.,0.,0.,0.,0.,0.,0.,0.,0.,0.,0.,0.,0.,0.,0.,0.,0.,0.,0.,0.,0.,0.,0.,0.,0.,0.,0.,0.,0.,0.,0.,0.,0.317418,0.,0.,0.,0.030648,0.,0.,0.,0.,0.,0.,0.,0.,0.,0.|0.,0.,0.036839,0.,0.,0.,0.,0.,0.,0.,0.,0.,0.,0.,0.,0.,0.,0.,0.,0.,0.,0.,0.,0.,0.,0.,0.036839,0.,0.,0.,0.,0.,0.,0.,0.,0.,0.,0.,0.,0.,0.036839,0.,0.,0.,0.,0.,0.,0.,0.,0.,0.,0.,0.,0.,0.,0.,0.,0.,0.,0.,0.,0.,0.,0.,0.,0.,0.,0.,0.,0.,0.,0.,0.,0.,0.,0.,0.,0.,0.|0.153155,0.,0.,0.,0.,0.,0.,0.,0.,0.,0.339589,0.,0.123508,0.,0.,0.,0.,0.,0.,0.,0.,0.,0.,0.,0.350316,0.,0.,0.,0.,0.,0.153155,0.,0.,0.,0.,0.,0.,0.,1.726249,0.,0.,0.,0.,0.,0.,0.,0.,0.,0.,0.,0.,0.,0.,0.,0.,0.,0.,0.367343,0.,0.67217,0.609356,0.,0.,0.312308,0.,0.,0.,0.233657,0.233657,0.,0.,1.216128,0.410695,0.123508,0.,0.,0.,0.,0.,0.,0.,0.,0.,0.,0.,0.153155,0.,0.,0.,0.,0.,0.,0.,1.726249,0.,0.,0.,0.,0.,0.,0.,0.,0.,0.339589,0.,0.123508,0.,0.,0.,0.,0.,0.,0.,0.,0.,0.,0.,0.350316,0.,0.,0.,0.,0.,0.153155,0.,0.,0.,0.,0.,0.,0.,1.726249,0.,0.,0.,0.,0.,0.,0.,0.,0.,0.,0.,0.,0.,0.,0.782402,0.,0.,0.,0.123508,0.,0.,0.,0.,0.,0.,0.,0.,0.,0.,0.,0.187317,0.,0.,0.,0.,0.613855,0.,0.,0.,0.350316,0.,0.,0.,0.,0.,0.153155,0.,0.,0.,0.,0.,0.,0.,0.,1.726249,0.,0.,0.,0.,0.,0.,0.,0.,0.,0.,0.,0.,0.,0.,0.,0.,0.,0.,0.,1.216128
D|0.,0.,0.,0.,0.,0.,0.,0.,0.,0.,0.,0.,0.,0.,0.,0.,0.,0.,0.,0.,0.,0.,0.,0.,0.,0.,0.,0.,1.588975,1.749024,0.,0.,1.588976,1.749024,0.,0.,0.,0.,1.220638,0.,0.,0.,1.297675,0.,0.,0.,0.,0.,0.,0.,0.,1.434485,1.70284,0.,0.,0.,0.,0.,0.,0.,0.,0.,0.,0.,1.750077,0.,0.,0.,0.,0.,0.,0.,0.,0.,0.,0.,0.,0.,0.,1.749024,0.,0.,0.,1.749024,0.,0.,0.,0.,0.,0.,0.,0.,0.,0.,0.,0.,0.,0.,0.,0.,0.,0.,0.,0.,0.,0.,0.,0.,0.,0.,0.,0.,0.,0.,0.,1.588975,1.749024,0.,0.,1.588976,1.749024,0.,0.,0.,0.,1.220638,0.,0.,0.,1.297675,0.,0.,0.,0.,0.,0.,0.,0.,1.434485,1.70284,0.,0.,0.,0.,0.,0.,0.,0.,0.,0.,1.750077,0.,0.,0.,0.,0.,0.,0.,0.,0.,0.,0.,0.,0.,0.,0.,0.,0.,0.,0.,0.,0.,0.,0.,0.,0.,1.588975,1.749024,0.,0.,1.588976,1.749024,0.,0.,0.,0.,1.220638,0.,0.,0.,1.297675,0.,0.,0.,0.,0.,0.,0.,0.,1.434485,1.70284,0.,0.,0.,0.,0.,0.,0.,0.,0.,0.,0.,1.750077,0.,0.,0.,0.,0.,0.,0.,0.,0.,0.,0.,0.,0.,0.,0.,0.,0.,0.,0.,0.,0.,0.,0.,0.,0.,0.,0.,0.,0.,0.,0.,0.,0.,0.,1.588975,1.749024,0.,0.,1.588976,1.749024,0.,0.,0.,0.,0.,0.,0.,0.,0.,0.,0.,0.,0.,0.,0.,0.,0.,1.434485,1.70284,0.,0.,0.,0.,0.,0.,0.,0.,0.,0.,0.,0.,0.,1.750077,0.,0.,0.,0.,0.,0.,0.,0.,0.|0.,0.,0.,0.,0.,0.,0.,0.,0.,0.,0.,0.,0.,1.135127,0.,0.976891,0.,0.,0.,0.,0.,0.,0.,0.,1.094585,0.,0.,0.,0.,0.,0.,0.,0.,0.,1.231193,0.,0.,0.,1.231193,0.,0.,0.,0.,0.,0.,0.,0.,0.,0.,0.,0.,0.,0.,0.,0.,0.,0.,0.,0.,1.159853,0.,0.,0.,0.,0.,0.,0.,0.,0.,0.,0.,1.2374,1.23353,0.,0.,0.,0.,0.,0.,0.,0.,0.,0.,0.,0.,0.,0.,0.,0.,0.,0.,0.,0.,0.,0.,0.,0.,0.,0.,0.,0.,0.,0.,0.,0.,0.,0.,0.,0.,0.,0.,0.,0.,0.,0.,0.,0.,1.231193,0.,0.,0.,1.231193,0.,0.,0.,0.,0.,0.,0.,0.,0.,0.,0.,0.,0.,0.,0.,0.,0.,0.,0.,0.,1.159853,0.,0.,0.,0.,0.,0.,0.,0.,0.,0.,1.2374,1.23353,0.,0.,0.,0.,0.,0.,0.,1.135127,0.,0.976891,0.,0.,0.,0.,0.,0.,0.,0.,1.094585,0.,0.,0.,0.,0.,0.,0.,0.,0.,1.231193,0.,0.,0.,1.231193,0.,0.,0.,0.,0.,0.,0.,0.,0.,0.,0.,0.,0.,0.,0.,0.,0.,0.,0.,0.,1.159853,0.,0.,0.,0.,0.,0.,0.,0.,0.,0.,0.,1.2374,1.23353,0.,0.,0.,0.,0.,0.,0.,1.135127,0.,0.,0.,0.,0.,0.,0.,0.,0.,0.,0.,0.,0.,1.094585,0.,0.,0.,0.,0.,0.,0.794521,0.,0.,0.,0.,0.,0.,0.,0.,0.,0.,0.,0.,0.,0.,0.,0.,0.,0.,0.,0.,0.,0.,0.,0.,0.,0.,0.,0.,0.,1.159853,0.,0.,0.,0.,0.,0.,0.,0.,0.,0.,0.,0.,1.2374,1.23353,0.,0.,0.,0.,0.,0.,0.,0.,0.,0.,0.|0.,0.,0.,0.,0.,0.,0.,0.,0.,0.,0.,0.,0.,0.,0.,1.559123,0.,1.47203,0.,0.,0.,0.,0.,0.,0.,1.687273,1.596198,0.,1.379824,2.010306,0.,1.871537,1.822913,0.,0.,0.,0.,0.,1.822948,0.,0.,0.,0.,0.,0.,2.013587,1.586246,0.,0.,0.,0.,0.,0.,0.,1.134159,0.,1.608197,0.,0.,0.,0.,0.,1.614203,0.,0.,0.,0.,0.,1.597829,0.,0.,0.,0.,0.,0.,0.,0.,0.,0.,0.,0.,0.,0.,0.,0.,0.,0.,1.411324,0.,0.,0.,0.,0.,1.543967,0.,0.,0.,0.,0.,0.,0.,0.,0.,0.,0.,0.,0.,0.,0.,0.,0.,1.591111,1.895698,1.656137,0.,0.,0.,0.,0.,0.,0.,0.,0.,0.,0.,0.,0.,0.,0.,1.787296,0.,1.608197,0.,0.,0.,0.,0.,1.614203,0.,0.,0.,0.,0.,1.623827,0.,0.,0.,1.411324,0.,0.,0.,0.,0.,0.,1.084008,0.,0.,0.,0.,0.,0.,1.05337,2.056024,0.,0.,0.,0.,0.,0.,0.,0.,0.,1.596198,0.,2.013587,0.,0.,0.,0.,0.,1.134159,0.,1.608197,0.,0.,0.,0.,0.,1.614203,0.,0.,0.,0.,0.,1.597829,0.,0.,0.,0.,0.,0.,0.,0.,0.,0.,0.,0.,0.,0.,0.,0.,0.,0.,1.411324,0.,0.,0.,0.,0.,1.543967,0.,0.,0.,0.,0.,0.,0.,0.,0.,0.,0.,0.,0.,0.,0.,0.,0.,1.591111,1.895698,1.656137,0.,0.,0.,1.559123,0.,1.47203,0.,0.,0.,0.,0.,0.,0.,1.687273,1.596198,0.,1.379824,2.010306,0.,1.871537,1.822913,0.,0.,0.,0.,0.,1.822948,0.,0.,0.,0.,0.,0.,2.013587,1.586246,0.,0.,0.,0.,0.,0.,0.,1.134159,0.,1.608197,0.,0.,0.,0.,0.,1.614203,0.,0.,0.,0.,0.,1.597829,0.,0.,0.,0.,0.,0.,0.,0.,0.,0.,0.,0.,0.,0.,0.,0.,0.,0.,1.411324,0.,0.,0.,0.,0.,1.543967,0.,0.,0.,0.,0.,0.,0.,0.,0.,0.,0.,0.,0.,0.,0.,0.,0.,1.591111,1.895698,1.656137,0.,0.,0.,0.,0.,0.,1.787296,0.,0.,0.,0.,0.,0.,0.,0.,0.,0.,0.,0.,0.,1.687273,1.596198,0.,0.,0.,0.,0.,0.,0.,1.871537,1.822913,0.,0.,0.,0.,0.,1.822948,0.,0.,0.,0.,0.,0.,2.013587,1.586246,0.,0.,0.,0.,0.,0.,0.,0.,1.553146,1.262673,0.,0.,0.,0.,0.,0.,1.608197,0.,0.,0.,0.,0.,1.614203,0.,0.,0.,0.,0.,1.597829,0.,0.,0.,0.,0.,0.,0.,0.,0.,0.,0.,0.,0.,0.,0.,0.,0.,0.,1.411324,0.,0.,0.,0.,0.,1.543967,0.,0.,0.,0.,0.,0.,0.,0.,0.,0.,0.,0.,0.,0.,0.,0.,0.,0.,0.,0.,1.591111,1.895698,1.656137,0.,0.,0.,0.,1.411324,0.,0.,0.,0.,0.,0.,0.,0.|0.,0.,0.,0.,0.,0.,0.,0.,0.,0.,0.,0.,0.,0.,0.,0.,0.,0.,0.,0.,0.,0.,0.,0.,0.,0.,0.,0.,0.333818,0.426233,0.,0.,0.333818,0.426233,0.,0.,0.,0.,0.217286,0.,0.,0.,0.197029,0.,0.,0.,0.,0.,0.,0.,0.,0.315649,0.370989,0.,0.,0.,0.,0.,0.,0.,0.,0.,0.,0.,0.403864,0.,0.,0.,0.,0.,0.,0.,0.,0.,0.,0.,0.,0.,0.,0.426233,0.,0.,0.,0.426233,0.,0.,0.,0.,0.,0.,0.,0.,0.,0.,0.,0.,0.,0.,0.,0.,0.,0.,0.,0.,0.,0.,0.,0.,0.,0.,0.,0.,0.,0.,0.,0.333818,0.426233,0.,0.,0.333818,0.426233,0.,0.,0.,0.,0.217286,0.,0.,0.,0.197029,0.,0.,0.,0.,0.,0.,0.,0.,0.315649,0.370989,0.,0.,0.,0.,0.,0.,0.,0.,0.,0.,0.403864,0.,0.,0.,0.,0.,0.,0.,0.,0.,0.,0.,0.,0.,0.,0.,0.,0.,0.,0.,0.,0.,0.,0.,0.,0.,0.333818,0.426233,0.,0.,0.333818,0.426233,0.,0.,0.,0.,0.217286,0.,0.,0.,0.197029,0.,0.,0.,0.,0.,0.,0.,0.,0.315649,0.370989,0.,0.,0.,0.,0.,0.,0.,0.,0.,0.,0.,0.403864,0.,0.,0.,0.,0.,0.,0.,0.,0.,0.,0.,0.,0.,0.,0.,0.,0.,0.,0.,0.,0.,0.,0.,0.,0.,0.,0.,0.,0.,0.,0.,0.,0.,0.,0.333818,0.426233,0.,0.,0.333818,0.426233,0.,0.,0.,0.,0.,0.,0.,0.,0.,0.,0.,0.,0.,0.,0.,0.,0.,0.315649,0.370989,0.,0.,0.,0.,0.,0.,0.,0.,0.,0.,0.,0.,0.,0.403864,0.,0.,0.,0.,0.,0.,0.,0.,0.|0.,0.,0.,0.,0.,0.,0.,0.,0.,0.,0.,0.,0.,0.15693,0.,0.07443,0.,0.,0.,0.,0.,0.,0.,0.,0.233272,0.,0.,0.,0.,0.,0.,0.,0.,0.,0.186231,0.,0.,0.,0.186231,0.,0.,0.,0.,0.,0.,0.,0.,0.,0.,0.,0.,0.,0.,0.,0.,0.,0.,0.,0.,0.166776,0.,0.,0.,0.,0.,0.,0.,0.,0.,0.,0.,0.637449,0.284661,0.,0.,0.,0.,0.,0.,0.,0.,0.,0.,0.,0.,0.,0.,0.,0.,0.,0.,0.,0.,0.,0.,0.,0.,0.,0.,0.,0.,0.,0.,0.,0.,0.,0.,0.,0.,0.,0.,0.,0.,0.,0.,0.,0.,0.186231,0.,0.,0.,0.186231,0.,0.,0.,0.,0.,0.,0.,0.,0.,0.,0.,0.,0.,0.,0.,0.,0.,0.,0.,0.,0.166776,0.,0.,0.,0.,0.,0.,0.,0.,0.,0.,0.637449,0.284661,0.,0.,0.,0.,0.,0.,0.,0.15693,0.,0.07443,0.,0.,0.,0.,0.,0.,0.,0.,0.233272,0.,0.,0.,0.,0.,0.,0.,0.,0.,0.186231,0.,0.,0.,0.186231,0.,0.,0.,0.,0.,0.,0.,0.,0.,0.,0.,0.,0.,0.,0.,0.,0.,0.,0.,0.,0.166776,0.,0.,0.,0.,0.,0.,0.,0.,0.,0.,0.,0.637449,0.284661,0.,0.,0.,0.,0.,0.,0.,0.15693,0.,0.,0.,0.,0.,0.,0.,0.,0.,0.,0.,0.,0.,0.233272,0.,0.,0.,0.,0.,0.,0.024076,0.,0.,0.,0.,0.,0.,0.,0.,0.,0.,0.,0.,0.,0.,0.,0.,0.,0.,0.,0.,0.,0.,0.,0.,0.,0.,0.,0.,0.,0.166776,0.,0.,0.,0.,0.,0.,0.,0.,0.,0.,0.,0.,0.637449,0.284661,0.,0.,0.,0.,0.,0.,0.,0.,0.,0.,0.|0.,0.,0.,0.,0.,0.,0.,0.,0.,0.,0.,0.,0.,0.,0.,0.563017,0.,0.160585,0.,0.,0.,0.,0.,0.,0.,0.357671,0.957719,0.,0.216829,0.485246,0.,0.674004,0.299239,0.,0.,0.,0.,0.,0.229014,0.,0.,0.,0.,0.,0.,0.214864,0.468073,0.,0.,0.,0.,0.,0.,0.,0.273762,0.,0.331099,0.,0.,0.,0.,0.,0.332336,0.,0.,0.,0.,0.,1.181004,0.,0.,0.,0.,0.,0.,0.,0.,0.,0.,0.,0.,0.,0.,0.,0.,0.,0.,0.209085,0.,0.,0.,0.,0.,0.222008,0.,0.,0.,0.,0.,0.,0.,0.,0.,0.,0.,0.,0.,0.,0.,0.,0.,1.060741,1.034017,0.191093,0.,0.,0.,0.,0.,0.,0.,0.,0.,0.,0.,0.,0.,0.,0.,0.36229,0.,0.331099,0.,0.,0.,0.,0.,0.332336,0.,0.,0.,0.,0.,0.281047,0.,0.,0.,0.209085,0.,0.,0.,0.,0.,0.,0.034968,0.,0.,0.,0.,0.,0.,0.156055,1.066086,0.,0.,0.,0.,0.,0.,0.,0.,0.,0.957719,0.,0.214864,0.,0.,0.,0.,0.,0.273762,0.,0.331099,0.,0.,0.,0.,0.,0.332336,0.,0.,0.,0.,0.,1.181004,0.,0.,0.,0.,0.,0.,0.,0.,0.,0.,0.,0.,0.,0.,0.,0.,0.,0.,0.209085,0.,0.,0.,0.,0.,0.222008,0.,0.,0.,0.,0.,0.,0.,0.,0.,0.,0.,0.,0.,0.,0.,0.,0.,1.060741,1.034017,0.191093,0.,0.,0.,0.563017,0.,0.160585,0.,0.,0.,0.,0.,0.,0.,0.357671,0.957719,0.,0.216829,0.485246,0.,0.674004,0.299239,0.,0.,0.,0.,0.,0.229014,0.,0.,0.,0.,0.,0.,0.214864,0.468073,0.,0.,0.,0.,0.,0.,0.,0.273762,0.,0.331099,0.,0.,0.,0.,0.,0.332336,0.,0.,0.,0.,0.,1.181004,0.,0.,0.,0.,0.,0.,0.,0.,0.,0.,0.,0.,0.,0.,0.,0.,0.,0.,0.209085,0.,0.,0.,0.,0.,0.222008,0.,0.,0.,0.,0.,0.,0.,0.,0.,0.,0.,0.,0.,0.,0.,0.,0.,1.060741,1.034017,0.191093,0.,0.,0.,0.,0.,0.,0.36229,0.,0.,0.,0.,0.,0.,0.,0.,0.,0.,0.,0.,0.,0.357671,0.957719,0.,0.,0.,0.,0.,0.,0.,0.674004,0.299239,0.,0.,0.,0.,0.,0.229014,0.,0.,0.,0.,0.,0.,0.214864,0.468073,0.,0.,0.,0.,0.,0.,0.,0.,0.09413,0.076526,0.,0.,0.,0.,0.,0.,0.331099,0.,0.,0.,0.,0.,0.332336,0.,0.,0.,0.,0.,1.181004,0.,0.,0.,0.,0.,0.,0.,0.,0.,0.,0.,0.,0.,0.,0.,0.,0.,0.,0.209085,0.,0.,0.,0.,0.,0.222008,0.,0.,0.,0.,0.,0.,0.,0.,0.,0.,0.,0.,0.,0.,0.,0.,0.,0.,0.,0.,1.060741,1.034017,0.191093,0.,0.,0.,0.,0.209085,0.,0.,0.,0.,0.,0.,0.,0.
C|0.,0.,0.,0.,1.110711,0.,1.371709,0.,0.,0.,0.,0.,0.,0.,1.946899,0.,0.,0.,0.,0.,0.,1.248819,0.,0.,0.,0.,1.15076,0.,1.15076,0.,0.,0.,0.,0.,1.945571,0.,0.,0.,0.,0.,0.,0.,0.,0.,0.,0.,0.,1.946899,0.,0.,0.,0.,0.,0.,0.,0.,0.,1.15076,0.,1.15076,0.,0.,0.,0.,0.,0.,0.,1.946899,0.,0.,0.,0.,0.,0.,1.248819,0.,0.,0.,0.,1.15076,0.,1.15076,0.,0.,0.,0.,0.,0.,0.,0.,0.,0.,0.,1.946899,0.,0.,0.,0.,0.,0.,0.,0.,0.,1.248819,1.589495,0.,0.,0.,0.,0.,1.15076,0.,1.15076,0.,0.,0.,0.,0.,0.,0.,0.,|,0.,1.205934,0.,0.,0.,1.764112,0.,0.,0.,0.,0.,0.,0.,0.,0.,1.764112,0.,0.,0.,0.,1.764112,0.,0.,0.,0.,0.,0.,1.764112,0.,0.,0.,0.,0.,|0.,0.,1.361642,1.313875,1.361642,0.,0.,0.,0.,0.,0.,0.,0.,0.,1.543745,0.975304,0.,0.,0.,0.,0.,0.,0.,0.,0.,0.,1.26928,0.,0.,0.,0.,0.,0.,0.,0.,0.,0.,0.,0.,0.,0.,0.,0.,0.,0.,0.,0.,0.,0.,0.,0.,0.975304,0.,0.,0.,0.,0.,0.,0.,0.,0.,1.26928,0.,0.,0.,0.,0.,0.,0.,0.,0.,0.,0.,0.,0.,0.,0.,1.543745,0.975304,0.,0.,0.,0.,0.,0.,0.,0.,0.,0.,1.26928,0.,0.,0.,0.,0.,0.,0.,0.,0.,0.,0.,1.183115,0.,0.,0.,0.,0.,0.,0.,0.,0.,0.,0.,0.,0.,0.975304,0.,0.,0.,0.,0.,0.,0.,0.,0.,0.,0.,0.,0.,0.,1.26928,0.,0.,0.,0.,0.,0.,0.,0.,0.,0.,0.,0.,0.,|0.,0.,0.,0.,0.030019,0.,0.185366,0.,0.,0.,0.,0.,0.,0.,0.495264,0.,0.,0.,0.,0.,0.,0.34932,0.,0.,0.,0.,0.189166,0.,0.189166,0.,0.,0.,0.,0.,0.378516,0.,0.,0.,0.,0.,0.,0.,0.,0.,0.,0.,0.,0.495264,0.,0.,0.,0.,0.,0.,0.,0.,0.,0.189166,0.,0.189166,0.,0.,0.,0.,0.,0.,0.,0.495264,0.,0.,0.,0.,0.,0.,0.34932,0.,0.,0.,0.,0.189166,0.,0.189166,0.,0.,0.,0.,0.,0.,0.,0.,0.,0.,0.,0.495264,0.,0.,0.,0.,0.,0.,0.,0.,0.,0.34932,0.238424,0.,0.,0.,0.,0.,0.189166,0.,0.189166,0.,0.,0.,0.,0.,0.,0.,0.,|,0.,0.065186,0.,0.,0.,0.092848,0.,0.,0.,0.,0.,0.,0.,0.,0.,0.092848,0.,0.,0.,0.,0.092848,0.,0.,0.,0.,0.,0.,0.092848,0.,0.,0.,0.,0.,|0.,0.,0.386412,0.142041,0.386412,0.,0.,0.,0.,0.,0.,0.,0.,0.,0.723293,0.123382,0.,0.,0.,0.,0.,0.,0.,0.,0.,0.,0.174215,0.,0.,0.,0.,0.,0.,0.,0.,0.,0.,0.,0.,0.,0.,0.,0.,0.,0.,0.,0.,0.,0.,0.,0.,0.123382,0.,0.,0.,0.,0.,0.,0.,0.,0.,0.174215,0.,0.,0.,0.,0.,0.,0.,0.,0.,0.,0.,0.,0.,0.,0.,0.723293,0.123382,0.,0.,0.,0.,0.,0.,0.,0.,0.,0.,0.174215,0.,0.,0.,0.,0.,0.,0.,0.,0.,0.,0.,0.307068,0.,0.,0.,0.,0.,0.,0.,0.,0.,0.,0.,0.,0.,0.123382,0.,0.,0.,0.,0.,0.,0.,0.,0.,0.,0.,0.,0.,0.,0.174215,0.,0.,0.,0.,0.,0.,0.,0.,0.,0.,0.,0.,0.,
Q|0.,0.,0.,0.,0.,0.,0.,0.,0.,1.286077,0.,0.,0.,0.,1.295479,0.,1.425603,0.,0.,0.,0.,0.,0.,0.,0.,1.487431,0.,0.,0.,0.,0.,0.,0.,0.,0.,0.,0.,0.,0.,0.,0.,0.,0.,0.,1.286077,0.,0.,0.,0.,1.295479,0.,1.425603,0.,0.,0.,0.,0.,0.,0.,0.,0.,0.,0.,0.,0.,1.286077,0.,0.,0.,0.,0.,0.,0.,1.295479,0.,0.,1.425603,0.,0.,0.,0.,0.,0.,0.,0.,1.638152,0.,0.,0.,0.,0.,0.,0.,|0.,0.,0.,0.,1.278983,0.,0.,0.,0.,0.,0.,1.231097,0.,0.,0.,0.,0.,1.189327,0.,0.,0.,0.,1.154887,0.,0.,0.,1.215474,0.,0.948978,0.,0.,0.,0.,0.,0.,0.,1.393365,0.,0.,0.,0.,0.,0.,0.,1.215474,0.,0.,0.,0.,0.,0.,0.,0.,0.,1.231097,0.,0.,0.,0.,0.,0.,0.,0.,0.,1.215474,0.,0.948978,0.,0.,0.,0.,0.,0.,0.,0.,0.,1.231097,0.,0.,0.,0.,0.,1.189327,0.,0.,0.,0.,1.154887,0.,0.,0.,1.215474,0.,0.948978,0.,0.,0.,0.,0.,0.,0.,0.,0.,0.,0.,0.,0.,0.,0.,0.,0.,1.231097,0.,0.,0.,0.,0.,0.,0.,0.,0.,0.,0.,0.,0.,0.,0.,1.154887,0.,0.,0.,0.,0.,1.215474,0.,0.948978,0.,0.,0.,0.,0.,0.,0.,0.,0.,0.,0.,0.,0.,0.,|0.,0.,0.,0.,0.,0.,0.,0.,0.,1.167653,0.,0.,2.113179,0.,2.113179,0.,0.,0.,1.378107,1.972365,0.,0.,0.,0.,0.,0.,0.,0.,0.,0.,0.,0.,0.,0.,0.,0.,0.,0.,1.740416,0.,0.,1.646732,0.,0.,0.,0.,0.,0.,0.,0.,1.112282,0.,0.,0.,0.,0.,0.,1.587092,1.688053,0.,0.,0.,0.,0.,0.,0.,0.,0.,0.,0.,0.,0.,0.,0.,0.,0.,0.,0.,0.,0.,0.,1.075428,2.113179,0.,2.113179,1.378107,1.972365,0.,0.,0.,0.,0.,0.,0.,0.,0.,0.,0.,0.,0.,1.740416,0.,0.,1.646732,0.,0.,0.,0.,0.,0.,0.,0.,0.,0.,0.,0.,0.,2.113179,0.,2.113179,0.,0.,0.,1.378107,1.972365,0.,0.,0.,0.,0.,0.,0.,0.,0.,0.,0.,0.,0.,0.,0.,0.,0.,0.,1.740416,0.,0.,1.646732,0.,0.,0.,0.,0.,0.,0.,0.,1.112282,0.,0.,0.,0.,0.,0.,0.,0.,0.,0.,0.,0.,0.,0.,0.,0.,2.113179,0.,0.,0.,0.,1.378107,0.,0.,0.,0.,0.,0.,0.,0.,0.,0.,0.,0.,0.,0.,0.,0.,0.,0.,0.,0.,0.,0.,0.,0.,0.,0.,1.647074,0.,0.,1.740416,0.,0.,1.646732,0.,0.,0.,0.,0.,0.,0.,0.,0.,0.,0.,0.,0.,0.,0.,0.,0.,0.,0.,0.,0.,0.|0.,0.,0.,0.,0.,0.,0.,0.,0.,0.172126,0.,0.,0.,0.,0.199305,0.,0.382285,0.,0.,0.,0.,0.,0.,0.,0.,0.630856,0.,0.,0.,0.,0.,0.,0.,0.,0.,0.,0.,0.,0.,0.,0.,0.,0.,0.,0.172126,0.,0.,0.,0.,0.199305,0.,0.382285,0.,0.,0.,0.,0.,0.,0.,0.,0.,0.,0.,0.,0.,0.172126,0.,0.,0.,0.,0.,0.,0.,0.199305,0.,0.,0.382285,0.,0.,0.,0.,0.,0.,0.,0.,0.906212,0.,0.,0.,0.,0.,0.,0.,|0.,0.,0.,0.,0.120985,0.,0.,0.,0.,0.,0.,0.196975,0.,0.,0.,0.,0.,0.150168,0.,0.,0.,0.,0.161523,0.,0.,0.,0.359291,0.,0.184524,0.,0.,0.,0.,0.,0.,0.,0.542166,0.,0.,0.,0.,0.,0.,0.,0.359291,0.,0.,0.,0.,0.,0.,0.,0.,0.,0.196975,0.,0.,0.,0.,0.,0.,0.,0.,0.,0.359291,0.,0.184524,0.,0.,0.,0.,0.,0.,0.,0.,0.,0.196975,0.,0.,0.,0.,0.,0.150168,0.,0.,0.,0.,0.161523,0.,0.,0.,0.359291,0.,0.184524,0.,0.,0.,0.,0.,0.,0.,0.,0.,0.,0.,0.,0.,0.,0.,0.,0.,0.196975,0.,0.,0.,0.,0.,0.,0.,0.,0.,0.,0.,0.,0.,0.,0.,0.161523,0.,0.,0.,0.,0.,0.359291,0.,0.184524,0.,0.,0.,0.,0.,0.,0.,0.,0.,0.,0.,0.,0.,0.,|0.,0.,0.,0.,0.,0.,0.,0.,0.,0.220907,0.,0.,0.760003,0.,0.760003,0.,0.,0.,0.220497,0.641019,0.,0.,0.,0.,0.,0.,0.,0.,0.,0.,0.,0.,0.,0.,0.,0.,0.,0.,0.900215,0.,0.,0.686138,0.,0.,0.,0.,0.,0.,0.,0.,0.217031,0.,0.,0.,0.,0.,0.,0.450808,0.814922,0.,0.,0.,0.,0.,0.,0.,0.,0.,0.,0.,0.,0.,0.,0.,0.,0.,0.,0.,0.,0.,0.,0.477968,0.760003,0.,0.760003,0.220497,0.641019,0.,0.,0.,0.,0.,0.,0.,0.,0.,0.,0.,0.,0.,0.900215,0.,0.,0.686138,0.,0.,0.,0.,0.,0.,0.,0.,0.,0.,0.,0.,0.,0.760003,0.,0.760003,0.,0.,0.,0.220497,0.641019,0.,0.,0.,0.,0.,0.,0.,0.,0.,0.,0.,0.,0.,0.,0.,0.,0.,0.,0.900215,0.,0.,0.686138,0.,0.,0.,0.,0.,0.,0.,0.,0.217031,0.,0.,0.,0.,0.,0.,0.,0.,0.,0.,0.,0.,0.,0.,0.,0.,0.760003,0.,0.,0.,0.,0.220497,0.,0.,0.,0.,0.,0.,0.,0.,0.,0.,0.,0.,0.,0.,0.,0.,0.,0.,0.,0.,0.,0.,0.,0.,0.,0.,0.39216,0.,0.,0.900215,0.,0.,0.686138,0.,0.,0.,0.,0.,0.,0.,0.,0.,0.,0.,0.,0.,0.,0.,0.,0.,0.,0.,0.,0.,0.
E|0.,0.,0.,0.,0.,0.,0.,0.,0.,0.,0.,0.,0.,0.,0.,0.,0.,0.,0.,0.,1.118,0.,0.,0.,0.,0.,1.693065,0.,0.,0.,0.,0.,0.,0.,0.,1.376265,0.,0.,0.,0.,0.,0.,0.,0.,0.,0.,0.,0.,0.,0.,0.,1.118,0.,0.,0.,0.,0.,0.,0.,0.,0.,0.,0.,0.,0.,0.,0.,0.,0.,0.,0.,0.,0.,0.,0.,0.,0.,0.,0.,0.,0.,0.,1.118,0.,0.,0.,0.,0.,1.693065,0.,0.,0.,0.,0.,0.,0.,0.,0.,0.,0.,0.,0.,0.,0.,0.,0.,0.,0.,0.,0.,0.,0.,0.,0.,0.,0.,0.,0.,0.,0.,0.,0.,1.118,0.,0.,0.,0.,0.,0.,0.,0.,1.693065,0.,0.,0.,0.,0.,0.,0.,0.,0.,|0.,0.,0.,0.,0.,0.,0.,0.,0.,0.,0.,0.,0.,0.,0.,0.,0.,0.,0.,0.,0.,0.,0.,0.,0.,0.,1.307583,0.,0.,0.,0.,0.,1.0175,0.,0.,0.,1.360943,0.,0.,0.,0.,0.,0.,0.,0.,0.881693,0.,1.028211,0.,0.,0.,0.,0.,0.,0.,0.,0.933511,0.,0.,0.,0.,0.905409,0.922105,0.,0.,0.,0.,0.,0.,0.,0.,0.,0.,0.,0.,0.,0.,0.,0.,0.,0.,0.,1.307583,0.,0.,0.,0.,1.0175,0.,0.,0.,1.360943,0.,0.,0.,0.,0.,0.,0.,0.,0.,0.,0.,0.,0.,0.,0.,0.,0.,0.,0.,0.,0.,0.,0.,0.,1.307583,0.,0.,0.,0.,0.,1.0175,0.,0.,0.,1.360943,0.,0.,0.,0.,0.,0.,0.,0.,0.,0.,0.,0.,0.,0.,0.,0.,0.,0.,0.,0.,0.,0.,0.,0.,0.,0.,0.,0.,0.,0.,1.307583,0.,0.,0.,0.,0.,0.,0.,1.485483,0.,0.,0.,0.,0.,0.,1.049979,0.,0.,1.028211,0.,0.,0.,0.,0.,0.,0.,0.,0.933511,0.|0.,0.,0.,0.,0.,1.881428,0.,0.,0.,0.,0.,0.,1.673583,0.,0.,0.,0.,0.,0.,0.,0.,0.,0.,0.,0.,0.,0.,0.,0.,0.,0.,0.,0.,0.,0.,0.,0.,0.,0.,0.,0.,1.847435,0.811986,0.,0.,0.,0.,0.,0.,1.428666,0.,1.428667,0.,0.,0.,0.,0.,0.,0.,0.,0.,1.26762,0.,0.,0.,0.,1.458247,0.,0.,0.,1.423546,0.,0.,0.,0.,2.057517,1.559857,0.,0.,2.181471,0.,0.,0.,2.229009,1.323236,0.,0.,1.792396,0.,0.,1.982825,1.542722,0.,0.,0.,0.,0.,0.,2.167165,1.427983,0.,0.,2.167165,1.427983,0.,0.,0.,1.268641,1.388096,0.,2.038213,1.263879,0.,0.,0.,1.881428,0.,0.,0.,0.,1.673583,0.,0.,0.,0.,0.,0.,0.,0.,0.,0.,0.,0.,0.,0.,0.,0.,0.,0.,0.,0.,0.,0.,0.,0.,1.847435,0.811986,0.,0.,0.,0.,0.,0.,1.428666,0.,1.428667,0.,0.,0.,0.,0.,0.,0.,0.,1.26762,0.,0.,0.,0.,1.458247,0.,0.,0.,1.881428,0.,0.,0.,0.,0.,0.,1.673583,0.,0.,0.,0.,0.,0.,0.,0.,0.,0.,0.,0.,0.,0.,0.,0.,0.,0.,0.,0.,0.,0.,0.,0.,0.,0.,0.,0.,1.847435,0.811986,0.,0.,0.,0.,0.,0.,1.428666,0.,1.428667,0.,0.,0.,0.,0.,0.,0.,0.,0.,1.26762,0.,0.,0.,0.,1.458247,0.,0.,0.,0.,0.,0.,0.,0.,0.,0.,0.,0.,0.,1.673583,0.,0.,0.,0.,0.,0.,0.,0.,0.,0.,0.,0.,0.,0.,0.,0.,0.,0.,0.,0.,0.,0.,0.,0.,0.,0.,0.,0.,0.,0.,0.,0.,0.,0.,0.,0.,1.847435,0.,0.,0.,0.,0.,0.,0.,1.428667,0.,1.428666,0.,0.,0.,0.,0.,0.,0.,0.,0.,0.,1.414259,0.,0.,0.,1.26762,0.,0.,0.,0.,1.458247,0.,0.,2.057517,1.559857,0.,0.,1.792396,0.,0.,1.982825,1.542722,0.,0.,1.982825,0.,0.,0.,2.167165,1.427983,0.,0.|0.,0.,0.,0.,0.,0.,0.,0.,0.,0.,0.,0.,0.,0.,0.,0.,0.,0.,0.,0.,0.274356,0.,0.,0.,0.,0.,0.696841,0.,0.,0.,0.,0.,0.,0.,0.,0.249747,0.,0.,0.,0.,0.,0.,0.,0.,0.,0.,0.,0.,0.,0.,0.,0.274356,0.,0.,0.,0.,0.,0.,0.,0.,0.,0.,0.,0.,0.,0.,0.,0.,0.,0.,0.,0.,0.,0.,0.,0.,0.,0.,0.,0.,0.,0.,0.274356,0.,0.,0.,0.,0.,0.696841,0.,0.,0.,0.,0.,0.,0.,0.,0.,0.,0.,0.,0.,0.,0.,0.,0.,0.,0.,0.,0.,0.,0.,0.,0.,0.,0.,0.,0.,0.,0.,0.,0.,0.274356,0.,0.,0.,0.,0.,0.,0.,0.,0.696841,0.,0.,0.,0.,0.,0.,0.,0.,0.,|0.,0.,0.,0.,0.,0.,0.,0.,0.,0.,0.,0.,0.,0.,0.,0.,0.,0.,0.,0.,0.,0.,0.,0.,0.,0.,0.405802,0.,0.,0.,0.,0.,0.090848,0.,0.,0.,0.045703,0.,0.,0.,0.,0.,0.,0.,0.,0.207457,0.,0.231348,0.,0.,0.,0.,0.,0.,0.,0.,0.083598,0.,0.,0.,0.,0.268269,0.200458,0.,0.,0.,0.,0.,0.,0.,0.,0.,0.,0.,0.,0.,0.,0.,0.,0.,0.,0.,0.405802,0.,0.,0.,0.,0.090848,0.,0.,0.,0.045703,0.,0.,0.,0.,0.,0.,0.,0.,0.,0.,0.,0.,0.,0.,0.,0.,0.,0.,0.,0.,0.,0.,0.,0.,0.405802,0.,0.,0.,0.,0.,0.090848,0.,0.,0.,0.045703,0.,0.,0.,0.,0.,0.,0.,0.,0.,0.,0.,0.,0.,0.,0.,0.,0.,0.,0.,0.,0.,0.,0.,0.,0.,0.,0.,0.,0.,0.,0.405802,0.,0.,0.,0.,0.,0.,0.,0.317024,0.,0.,0.,0.,0.,0.,0.205666,0.,0.,0.231348,0.,0.,0.,0.,0.,0.,0.,0.,0.083598,0.|0.,0.,0.,0.,0.,0.165038,0.,0.,0.,0.,0.,0.,0.172757,0.,0.,0.,0.,0.,0.,0.,0.,0.,0.,0.,0.,0.,0.,0.,0.,0.,0.,0.,0.,0.,0.,0.,0.,0.,0.,0.,0.,0.573342,0.014763,0.,0.,0.,0.,0.,0.,0.078283,0.,0.078283,0.,0.,0.,0.,0.,0.,0.,0.,0.,0.237679,0.,0.,0.,0.,0.163237,0.,0.,0.,0.406728,0.,0.,0.,0.,0.827249,0.611078,0.,0.,1.090736,0.,0.,0.,0.852268,0.389187,0.,0.,0.582529,0.,0.,0.867486,0.650836,0.,0.,0.,0.,0.,0.,0.517532,0.277071,0.,0.,0.517532,0.277071,0.,0.,0.,0.5286,0.668342,0.,1.019107,0.43961,0.,0.,0.,0.165038,0.,0.,0.,0.,0.172757,0.,0.,0.,0.,0.,0.,0.,0.,0.,0.,0.,0.,0.,0.,0.,0.,0.,0.,0.,0.,0.,0.,0.,0.,0.573342,0.014763,0.,0.,0.,0.,0.,0.,0.078283,0.,0.078283,0.,0.,0.,0.,0.,0.,0.,0.,0.237679,0.,0.,0.,0.,0.163237,0.,0.,0.,0.165038,0.,0.,0.,0.,0.,0.,0.172757,0.,0.,0.,0.,0.,0.,0.,0.,0.,0.,0.,0.,0.,0.,0.,0.,0.,0.,0.,0.,0.,0.,0.,0.,0.,0.,0.,0.,0.573342,0.014763,0.,0.,0.,0.,0.,0.,0.078283,0.,0.078283,0.,0.,0.,0.,0.,0.,0.,0.,0.,0.237679,0.,0.,0.,0.,0.163237,0.,0.,0.,0.,0.,0.,0.,0.,0.,0.,0.,0.,0.,0.172757,0.,0.,0.,0.,0.,0.,0.,0.,0.,0.,0.,0.,0.,0.,0.,0.,0.,0.,0.,0.,0.,0.,0.,0.,0.,0.,0.,0.,0.,0.,0.,0.,0.,0.,0.,0.,0.573342,0.,0.,0.,0.,0.,0.,0.,0.078283,0.,0.078283,0.,0.,0.,0.,0.,0.,0.,0.,0.,0.,0.284576,0.,0.,0.,0.237679,0.,0.,0.,0.,0.163237,0.,0.,0.827249,0.611078,0.,0.,0.582529,0.,0.,0.867486,0.650836,0.,0.,0.867486,0.,0.,0.,0.517532,0.277071,0.,0.
G|0.,0.,0.,0.,0.,0.,0.,0.,0.,0.,0.,0.,0.,0.,0.,0.,0.,0.,0.,0.,0.,0.,0.,0.,0.,0.,0.,0.,0.,0.,0.,0.,1.449067,0.,0.,0.,0.,0.,0.,1.764381,1.449067,0.,0.,0.,0.,0.,1.799344,1.647398,1.370683,0.,0.,0.,0.,1.561735,0.,0.,0.,0.,0.,0.,0.,1.632783,0.,0.,0.,0.,0.,0.,0.,0.,0.,0.,0.,0.,0.,0.,0.,0.,0.,0.,0.,0.,0.,0.,0.,0.,0.,0.,0.,0.,0.,0.,0.,0.,0.,0.,0.,0.,0.,0.,0.,0.,0.,0.,0.,0.,0.,0.,0.,1.558442,1.337259,0.,0.,0.,0.,0.,0.,0.,0.,0.,0.,0.,1.690292,0.,0.,0.,0.,0.,0.,1.746847,0.,0.,2.380251,0.,0.,0.,1.371343,1.744461,0.,0.,0.,0.,1.332853,1.744461,0.,0.,0.,0.,0.,0.841439,1.33298,0.,0.,0.,0.,0.,0.,0.,0.,0.,0.,0.,0.,0.,0.,1.407338,1.765137,0.,0.,0.,0.,1.394197,1.784628,0.,0.,0.,0.,0.,1.526444,1.365598,0.,0.,0.,0.,0.,1.430911,1.529463,0.,0.,0.,0.,0.,0.,0.,0.,0.,0.,0.,0.,0.,0.,0.,0.,1.408535,0.,0.,0.,0.,0.,0.,0.,0.841524,0.,0.,0.,0.,0.,0.,0.,0.,0.,0.,0.,0.,0.,0.,0.,0.,0.,0.,0.,1.598834,0.930198,0.,0.,1.356009,0.,0.,0.,0.,0.,1.744461,0.,0.,0.,0.,0.,1.744461,0.,0.,0.,0.,0.,0.,0.,0.,1.526444,0.,0.,0.,0.,0.,0.,0.,0.,0.,1.828809,0.,0.,0.,0.,0.,0.,1.135426,1.383928,1.449067,0.,0.,0.,0.,0.,0.,1.764381,1.449067,0.,0.,0.,0.,0.,1.799344,1.647398,1.370683,0.,0.,0.,0.,0.,1.632783,0.,0.,0.,0.,0.,0.,0.,0.,0.,0.,0.,0.,0.,0.,0.,0.,0.,0.,0.,0.,0.,0.,0.,0.,1.558442,1.337259,0.,0.,0.,0.,0.,0.,0.,0.,0.,0.,0.,1.690292,0.,0.,0.,0.,0.,0.,2.380251,0.,0.,0.,1.371343,1.744461,0.,0.,0.,0.,1.332853,1.744461,0.,0.,0.,0.,0.,0.841439,1.33298,0.,0.,0.,0.,0.,0.,0.,0.,0.,0.,0.,0.,0.,0.,1.407338,1.765137,0.,0.,0.,0.,1.394197,1.784628,0.,0.,0.,0.,0.,1.526444,1.365598,0.,0.,0.,0.,0.,1.430911,1.529463,0.,0.,0.,0.,0.,0.,0.,0.,0.,0.,0.,0.,0.,0.,0.,1.408535,0.,0.,0.,1.449067,0.,0.,0.,0.,0.,0.,1.764381,1.449067,0.,0.,0.,0.,0.,1.799344,1.647398,1.370683,0.,0.,0.,0.,1.561735,0.,0.,0.,0.,0.,0.,0.,1.632783,0.,0.,0.,0.,0.,0.,0.,0.,0.,0.,0.,0.,0.,0.,0.,0.,0.,0.,0.,0.,0.,0.,0.,0.,0.,0.,0.,0.,0.,0.,0.,0.,0.,0.,0.,0.,0.,0.,0.,0.,0.,0.,0.,0.,0.,0.,0.,1.558442,1.337259,0.,0.,0.,0.,0.,0.,0.,0.,0.,0.,0.,1.690292,0.,0.,0.,0.,0.,0.,1.746847,0.,0.,2.380251,0.,0.,0.,1.371343,1.744461,0.,0.,0.,0.,1.332853,1.744461,0.,0.,0.,0.,0.,0.841439,1.33298,0.,0.,0.,0.,0.,0.,0.,0.,0.,0.,0.,0.,0.,0.,1.407338,1.765137,0.,0.,0.,0.,1.394197,1.784628,0.,0.,0.,0.,0.,1.526444,1.365598,0.,0.,0.,0.,0.,1.430911,1.529463,0.,0.,0.,0.,0.,0.,0.,0.,0.,0.,0.,0.,0.,0.,0.,0.,1.408535,0.,0.,0.,0.,0.,0.,0.,0.,0.,0.,0.,0.,0.,0.,0.,0.,0.,0.,0.,0.,0.,1.434895,0.,0.,0.,0.,0.,0.,0.,0.,0.,0.,0.,0.,1.799344,1.647398,1.370683,0.,0.,0.,0.,1.764381,1.449067,0.,0.,0.,0.,0.,1.561735,0.,0.,0.,0.,0.,0.,0.,1.632783,0.,0.,0.,0.,0.,0.,0.,0.,0.,0.,0.,0.,0.,0.,0.,0.,0.,0.,0.,0.,0.,0.,0.,0.,0.,0.,0.,0.,0.,0.,0.,0.,0.,0.,0.,0.,0.,0.,0.,0.,0.,0.,0.,0.,0.,0.,0.,0.,0.,0.,0.,0.,0.,0.,0.,0.,0.,0.,0.,0.,0.,0.,1.558442,1.337259,0.,0.,0.,0.,0.,0.,0.,0.,0.,0.,0.,1.690292,0.,0.,0.,0.,0.,0.,0.,0.,0.,0.,0.,0.,0.,0.,0.,1.746847,0.,0.,2.380251,0.,0.,0.,1.744461,0.,0.,0.,0.,0.,1.744461,0.,0.,0.,0.,0.,0.,0.,0.,0.,0.,0.,0.,0.,0.,0.,0.,0.,0.,0.,0.,0.,0.,0.,0.,0.,0.,0.,0.,0.,0.,0.,0.,0.,0.,0.,0.,0.,0.,0.,0.,1.526444,0.,0.,0.,0.,0.,0.,1.529463,0.,0.,0.,0.,0.,0.,0.,0.,0.,0.,0.,0.,0.,0.,0.,0.,0.,0.,1.316617,0.,0.,0.,0.,0.,0.,0.,0.,0.,0.,0.,0.,0.,0.,0.,0.,0.,1.408535,0.,0.,0.,0.,1.526444,1.365598,0.,0.,0.,0.,0.,0.,0.|,|,0.,|0.,0.,0.,0.,0.,0.,0.,0.,0.,0.,0.,0.,0.,0.,0.,0.,0.,0.,0.,0.,0.,0.,0.,0.,0.,0.,0.,0.,0.,0.,0.,0.,0.521156,0.,0.,0.,0.,0.,0.,0.479788,0.521156,0.,0.,0.,0.,0.,0.299891,0.549133,0.240471,0.,0.,0.,0.,0.619736,0.,0.,0.,0.,0.,0.,0.,0.693933,0.,0.,0.,0.,0.,0.,0.,0.,0.,0.,0.,0.,0.,0.,0.,0.,0.,0.,0.,0.,0.,0.,0.,0.,0.,0.,0.,0.,0.,0.,0.,0.,0.,0.,0.,0.,0.,0.,0.,0.,0.,0.,0.,0.,0.,0.,0.,0.642516,0.598247,0.,0.,0.,0.,0.,0.,0.,0.,0.,0.,0.,0.430447,0.,0.,0.,0.,0.,0.,0.419634,0.,0.,0.738699,0.,0.,0.,0.26505,0.740296,0.,0.,0.,0.,0.280011,0.740297,0.,0.,0.,0.,0.,0.093493,0.333245,0.,0.,0.,0.,0.,0.,0.,0.,0.,0.,0.,0.,0.,0.,0.228416,0.702358,0.,0.,0.,0.,0.226283,0.710114,0.,0.,0.,0.,0.,0.262721,0.267764,0.,0.,0.,0.,0.,0.35539,0.629779,0.,0.,0.,0.,0.,0.,0.,0.,0.,0.,0.,0.,0.,0.,0.,0.,0.189206,0.,0.,0.,0.,0.,0.,0.,0.480871,0.,0.,0.,0.,0.,0.,0.,0.,0.,0.,0.,0.,0.,0.,0.,0.,0.,0.,0.,0.913619,0.189836,0.,0.,0.251307,0.,0.,0.,0.,0.,0.740296,0.,0.,0.,0.,0.,0.740297,0.,0.,0.,0.,0.,0.,0.,0.,0.262721,0.,0.,0.,0.,0.,0.,0.,0.,0.,0.294969,0.,0.,0.,0.,0.,0.,0.567713,0.807291,0.521156,0.,0.,0.,0.,0.,0.,0.479788,0.521156,0.,0.,0.,0.,0.,0.299891,0.549133,0.240471,0.,0.,0.,0.,0.,0.693933,0.,0.,0.,0.,0.,0.,0.,0.,0.,0.,0.,0.,0.,0.,0.,0.,0.,0.,0.,0.,0.,0.,0.,0.,0.642516,0.598247,0.,0.,0.,0.,0.,0.,0.,0.,0.,0.,0.,0.430447,0.,0.,0.,0.,0.,0.,0.738699,0.,0.,0.,0.26505,0.740296,0.,0.,0.,0.,0.280011,0.740297,0.,0.,0.,0.,0.,0.093493,0.333245,0.,0.,0.,0.,0.,0.,0.,0.,0.,0.,0.,0.,0.,0.,0.228416,0.702358,0.,0.,0.,0.,0.226283,0.710114,0.,0.,0.,0.,0.,0.262721,0.267764,0.,0.,0.,0.,0.,0.35539,0.629779,0.,0.,0.,0.,0.,0.,0.,0.,0.,0.,0.,0.,0.,0.,0.,0.189206,0.,0.,0.,0.521156,0.,0.,0.,0.,0.,0.,0.479788,0.521156,0.,0.,0.,0.,0.,0.299891,0.549133,0.240471,0.,0.,0.,0.,0.619736,0.,0.,0.,0.,0.,0.,0.,0.693933,0.,0.,0.,0.,0.,0.,0.,0.,0.,0.,0.,0.,0.,0.,0.,0.,0.,0.,0.,0.,0.,0.,0.,0.,0.,0.,0.,0.,0.,0.,0.,0.,0.,0.,0.,0.,0.,0.,0.,0.,0.,0.,0.,0.,0.,0.,0.,0.642516,0.598247,0.,0.,0.,0.,0.,0.,0.,0.,0.,0.,0.,0.430447,0.,0.,0.,0.,0.,0.,0.419634,0.,0.,0.738699,0.,0.,0.,0.26505,0.740296,0.,0.,0.,0.,0.280011,0.740297,0.,0.,0.,0.,0.,0.093493,0.333245,0.,0.,0.,0.,0.,0.,0.,0.,0.,0.,0.,0.,0.,0.,0.228416,0.702358,0.,0.,0.,0.,0.226283,0.710114,0.,0.,0.,0.,0.,0.262721,0.267764,0.,0.,0.,0.,0.,0.35539,0.629779,0.,0.,0.,0.,0.,0.,0.,0.,0.,0.,0.,0.,0.,0.,0.,0.,0.189206,0.,0.,0.,0.,0.,0.,0.,0.,0.,0.,0.,0.,0.,0.,0.,0.,0.,0.,0.,0.,0.,0.304372,0.,0.,0.,0.,0.,0.,0.,0.,0.,0.,0.,0.,0.299891,0.549133,0.240471,0.,0.,0.,0.,0.479788,0.521156,0.,0.,0.,0.,0.,0.619736,0.,0.,0.,0.,0.,0.,0.,0.693933,0.,0.,0.,0.,0.,0.,0.,0.,0.,0.,0.,0.,0.,0.,0.,0.,0.,0.,0.,0.,0.,0.,0.,0.,0.,0.,0.,0.,0.,0.,0.,0.,0.,0.,0.,0.,0.,0.,0.,0.,0.,0.,0.,0.,0.,0.,0.,0.,0.,0.,0.,0.,0.,0.,0.,0.,0.,0.,0.,0.,0.,0.,0.642516,0.598247,0.,0.,0.,0.,0.,0.,0.,0.,0.,0.,0.,0.430447,0.,0.,0.,0.,0.,0.,0.,0.,0.,0.,0.,0.,0.,0.,0.,0.419634,0.,0.,0.738699,0.,0.,0.,0.740296,0.,0.,0.,0.,0.,0.740297,0.,0.,0.,0.,0.,0.,0.,0.,0.,0.,0.,0.,0.,0.,0.,0.,0.,0.,0.,0.,0.,0.,0.,0.,0.,0.,0.,0.,0.,0.,0.,0.,0.,0.,0.,0.,0.,0.,0.,0.,0.262721,0.,0.,0.,0.,0.,0.,0.629779,0.,0.,0.,0.,0.,0.,0.,0.,0.,0.,0.,0.,0.,0.,0.,0.,0.,0.,0.166426,0.,0.,0.,0.,0.,0.,0.,0.,0.,0.,0.,0.,0.,0.,0.,0.,0.,0.189206,0.,0.,0.,0.,0.262721,0.267764,0.,0.,0.,0.,0.,0.,0.|,|,0.,
H|0.,0.,0.,0.,0.,0.,1.149199,0.,0.,0.,0.,1.293762,0.,0.,0.,0.,0.,1.525116,0.,0.,0.,0.,0.,0.,0.,0.,0.,0.,0.,1.233806,0.,0.,0.,0.,1.507558,1.381314,0.,0.,0.,0.,1.369114,0.,0.,1.149199,0.,0.,0.,1.293762,0.,0.,0.,0.,1.525116,0.,0.,0.,0.,0.,0.,0.,0.,0.,1.233806,0.,0.,1.149199,0.,0.,0.,0.,1.293762,0.,0.,0.,0.,0.,1.525116,0.,0.,0.,0.,0.,0.,0.,0.,0.,0.,0.,1.233806,0.,0.,1.507558,0.,0.,0.,0.,0.,0.,0.,0.,1.149199,0.,0.,1.293762,0.,0.,0.,0.,1.091772,0.,0.,0.,1.525116,0.,0.,0.,0.,0.,0.,0.,0.,0.,0.,0.,0.,0.,0.,0.,1.233806,0.,|0.,0.,0.,0.,0.,0.,0.,0.,0.,0.,1.744997,0.,0.995128,0.,1.008267,0.,0.,0.,0.,0.,0.,0.,0.,0.,0.,0.,0.,0.,0.,0.,0.,0.,0.,0.,1.60512,1.216242,0.,0.,0.,0.,0.,0.,1.263786,1.177322,1.357411,0.,0.,0.,0.,0.,0.,1.635425,0.,0.,0.,0.,1.152137,1.418047,0.,0.,0.,0.,0.,0.,0.,1.774162,0.,0.,0.,0.,0.,0.,0.,0.,0.,0.,0.,0.,0.,0.,0.,0.,0.,0.,0.,0.,0.,0.,1.580445,0.,0.,0.,0.,0.,0.,0.,0.,0.,0.,1.324401,0.,0.,0.,0.,0.,0.,1.629879,1.128948,0.,1.14981,1.008267,0.,0.,0.,0.,0.,0.,0.,0.,0.,0.,0.,0.,0.,0.,0.,0.,0.,0.,0.,0.,0.,0.,0.,1.177322,1.357411,0.,0.,0.,0.,0.,0.,0.,0.,0.,1.152137,1.418047,0.,0.,0.,0.,0.,0.,0.,1.774162,0.,0.,0.,0.,0.,0.,0.,0.,0.,0.,0.,0.,0.,0.,0.,0.,0.,0.,1.580445,0.,0.,0.,1.008267,0.,0.,0.,0.,0.,0.,0.,0.,0.,0.,0.,0.,0.,0.,0.,0.,0.,0.,0.,1.60512,1.216242,0.,0.,0.,0.,0.,0.,1.263786,1.177322,1.357411,0.,0.,0.,0.,0.,0.,1.635425,0.,0.,0.,0.,1.152137,1.418047,0.,0.,0.,0.,0.,0.,0.,1.774162,0.,0.,0.,0.,0.,0.,0.,0.,0.,0.,0.,0.,0.,0.,0.,0.,0.,0.,0.,0.,0.,0.,1.580445,0.,0.,0.,0.,0.,0.,0.,0.,0.,1.2324,0.,0.,0.,0.,0.,0.,0.,0.,0.,0.,0.,0.,0.,0.,0.,0.,0.,0.,0.,0.,0.,0.,0.,0.,0.,0.,1.531987,0.,0.,0.,0.,0.,0.,1.263786,0.,0.,1.357411,0.,0.,0.,0.,0.,0.,0.,0.,0.,0.,0.,0.,0.,0.,0.,0.,0.,1.152137,1.418047,0.,0.,0.,0.,0.,0.,0.,0.,0.,0.,0.,0.,0.,0.,0.,0.,0.,0.,0.,0.,0.,0.,0.,0.,0.,0.,0.,0.,0.,0.,0.,0.,0.,0.,0.,0.,1.580445,0.,0.,0.,|0.,0.,0.,0.,0.,0.,0.,0.,0.,0.,1.211067,0.,1.102376,0.,0.,0.,1.902654,0.,0.,0.,0.,0.,2.439116,0.,0.,0.,1.498649,1.324447,0.,0.,0.,0.,0.,0.,0.,0.,1.762006,1.849275,1.037985,2.038863,0.,0.,0.,0.,0.,1.527416,0.,1.555078,1.616823,0.,0.,0.,1.28031,0.,0.,0.,2.14623,2.09831,0.,0.,0.,0.,1.77769,1.735072,0.,0.,0.,0.,0.,0.,0.,1.989522,0.,0.,0.,0.,0.,0.,1.051285,0.,0.,0.,0.,0.,0.,0.,0.,0.,0.,0.,0.,0.,0.,0.,0.,0.,0.,0.,0.,0.,0.,0.,0.,0.,0.,0.,0.,1.804664,1.413853,1.659537,0.,1.902354,1.470889,0.,0.,0.,1.214452,1.837636,1.599041,1.945946,0.,0.,1.902654,0.,0.,0.,0.,0.,2.439116,0.,0.,1.324447,0.,0.,0.,0.,0.,0.,0.,1.037985,2.038863,0.,0.,0.,0.,0.,1.555078,1.616823,0.,0.,0.,1.28031,0.,0.,0.,0.,0.,0.,0.,1.77769,1.735072,0.,0.,0.,0.,0.,0.,0.,1.989522,0.,0.,0.,0.,0.,0.,1.051285,0.,0.,0.,0.,0.,0.,0.,0.,0.,0.,0.,0.,0.,0.,0.,0.,0.,1.902654,0.,0.,0.,0.,0.,2.439116,0.,0.,0.,1.498649,1.324447,0.,0.,0.,0.,0.,0.,0.,0.,1.762006,1.849275,1.037985,2.038863,0.,0.,0.,0.,0.,1.527416,0.,1.555078,1.616823,0.,0.,0.,1.28031,0.,0.,0.,2.14623,2.09831,0.,0.,0.,0.,1.77769,1.735072,0.,0.,0.,0.,0.,0.,0.,1.989522,0.,0.,0.,0.,0.,0.,1.051285,0.,0.,0.,0.,0.,0.,0.,0.,0.,0.,0.,0.,0.,0.,0.,0.,0.,0.,0.,0.,0.,0.,0.,0.,0.,0.,0.,1.467651,1.433309,0.,0.,0.,0.,2.439116,0.,0.,0.,0.,0.,0.,1.498649,1.324447,0.,0.,0.,0.,0.,0.,0.,0.,1.849275,0.,1.037985,2.038863,0.,0.,0.,0.,0.,0.,0.,0.,0.,0.,0.,1.616823,0.,0.,0.,0.,0.,0.,0.,0.,0.,0.,2.09831,0.,0.,0.,0.,0.,0.,0.,0.,0.,1.77769,1.735072,0.,0.,0.,0.,0.,0.,0.,0.,0.,0.,0.,0.,0.,0.,0.,1.051285,0.,0.,0.,0.,0.,0.,0.,0.,0.,0.,0.,0.,0.,0.,0.,0.,0.,0.,0.,0.,0.,0.,0.,0.,0.,0.,|0.,0.,0.,0.,0.,0.,0.171372,0.,0.,0.,0.,0.530442,0.,0.,0.,0.,0.,0.232487,0.,0.,0.,0.,0.,0.,0.,0.,0.,0.,0.,0.635597,0.,0.,0.,0.,0.152664,0.207997,0.,0.,0.,0.,0.456371,0.,0.,0.171372,0.,0.,0.,0.530442,0.,0.,0.,0.,0.232487,0.,0.,0.,0.,0.,0.,0.,0.,0.,0.635597,0.,0.,0.171372,0.,0.,0.,0.,0.530442,0.,0.,0.,0.,0.,0.232487,0.,0.,0.,0.,0.,0.,0.,0.,0.,0.,0.,0.635597,0.,0.,0.152664,0.,0.,0.,0.,0.,0.,0.,0.,0.171372,0.,0.,0.530442,0.,0.,0.,0.,0.0667,0.,0.,0.,0.232487,0.,0.,0.,0.,0.,0.,0.,0.,0.,0.,0.,0.,0.,0.,0.,0.635597,0.,|0.,0.,0.,0.,0.,0.,0.,0.,0.,0.,0.306554,0.,0.062551,0.,0.176889,0.,0.,0.,0.,0.,0.,0.,0.,0.,0.,0.,0.,0.,0.,0.,0.,0.,0.,0.,0.17024,0.16278,0.,0.,0.,0.,0.,0.,0.102306,0.050252,0.144846,0.,0.,0.,0.,0.,0.,0.228731,0.,0.,0.,0.,0.304338,0.924813,0.,0.,0.,0.,0.,0.,0.,1.037718,0.,0.,0.,0.,0.,0.,0.,0.,0.,0.,0.,0.,0.,0.,0.,0.,0.,0.,0.,0.,0.,0.,0.217992,0.,0.,0.,0.,0.,0.,0.,0.,0.,0.,0.486515,0.,0.,0.,0.,0.,0.,0.53453,0.472315,0.,0.670723,0.176889,0.,0.,0.,0.,0.,0.,0.,0.,0.,0.,0.,0.,0.,0.,0.,0.,0.,0.,0.,0.,0.,0.,0.,0.050252,0.144846,0.,0.,0.,0.,0.,0.,0.,0.,0.,0.304338,0.924813,0.,0.,0.,0.,0.,0.,0.,1.037718,0.,0.,0.,0.,0.,0.,0.,0.,0.,0.,0.,0.,0.,0.,0.,0.,0.,0.,0.217992,0.,0.,0.,0.176889,0.,0.,0.,0.,0.,0.,0.,0.,0.,0.,0.,0.,0.,0.,0.,0.,0.,0.,0.,0.17024,0.16278,0.,0.,0.,0.,0.,0.,0.102306,0.050252,0.144846,0.,0.,0.,0.,0.,0.,0.228731,0.,0.,0.,0.,0.304338,0.924813,0.,0.,0.,0.,0.,0.,0.,1.037718,0.,0.,0.,0.,0.,0.,0.,0.,0.,0.,0.,0.,0.,0.,0.,0.,0.,0.,0.,0.,0.,0.,0.217992,0.,0.,0.,0.,0.,0.,0.,0.,0.,0.376305,0.,0.,0.,0.,0.,0.,0.,0.,0.,0.,0.,0.,0.,0.,0.,0.,0.,0.,0.,0.,0.,0.,0.,0.,0.,0.,0.174873,0.,0.,0.,0.,0.,0.,0.102306,0.,0.,0.144846,0.,0.,0.,0.,0.,0.,0.,0.,0.,0.,0.,0.,0.,0.,0.,0.,0.,0.304338,0.924813,0.,0.,0.,0.,0.,0.,0.,0.,0.,0.,0.,0.,0.,0.,0.,0.,0.,0.,0.,0.,0.,0.,0.,0.,0.,0.,0.,0.,0.,0.,0.,0.,0.,0.,0.,0.,0.217992,0.,0.,0.,|0.,0.,0.,0.,0.,0.,0.,0.,0.,0.,0.163658,0.,0.062993,0.,0.,0.,0.484009,0.,0.,0.,0.,0.,0.534894,0.,0.,0.,0.286106,0.463556,0.,0.,0.,0.,0.,0.,0.,0.,0.209127,0.555716,0.302746,1.019431,0.,0.,0.,0.,0.,0.109101,0.,0.066375,0.202103,0.,0.,0.,0.303231,0.,0.,0.,0.300172,0.484225,0.,0.,0.,0.,1.545818,1.131569,0.,0.,0.,0.,0.,0.,0.,1.42645,0.,0.,0.,0.,0.,0.,0.054322,0.,0.,0.,0.,0.,0.,0.,0.,0.,0.,0.,0.,0.,0.,0.,0.,0.,0.,0.,0.,0.,0.,0.,0.,0.,0.,0.,0.,0.847087,0.662744,0.596396,0.,0.646083,0.471439,0.,0.,0.,0.326466,1.068829,0.668986,0.504504,0.,0.,0.484009,0.,0.,0.,0.,0.,0.534894,0.,0.,0.463556,0.,0.,0.,0.,0.,0.,0.,0.302746,1.019431,0.,0.,0.,0.,0.,0.066375,0.202103,0.,0.,0.,0.303231,0.,0.,0.,0.,0.,0.,0.,1.545818,1.131569,0.,0.,0.,0.,0.,0.,0.,1.42645,0.,0.,0.,0.,0.,0.,0.054322,0.,0.,0.,0.,0.,0.,0.,0.,0.,0.,0.,0.,0.,0.,0.,0.,0.,0.484009,0.,0.,0.,0.,0.,0.534894,0.,0.,0.,0.286106,0.463556,0.,0.,0.,0.,0.,0.,0.,0.,0.209127,0.555716,0.302746,1.019431,0.,0.,0.,0.,0.,0.109101,0.,0.066375,0.202103,0.,0.,0.,0.303231,0.,0.,0.,0.300172,0.484225,0.,0.,0.,0.,1.545818,1.131569,0.,0.,0.,0.,0.,0.,0.,1.42645,0.,0.,0.,0.,0.,0.,0.054322,0.,0.,0.,0.,0.,0.,0.,0.,0.,0.,0.,0.,0.,0.,0.,0.,0.,0.,0.,0.,0.,0.,0.,0.,0.,0.,0.,0.773038,0.623654,0.,0.,0.,0.,0.534894,0.,0.,0.,0.,0.,0.,0.286106,0.463556,0.,0.,0.,0.,0.,0.,0.,0.,0.555716,0.,0.302746,1.019431,0.,0.,0.,0.,0.,0.,0.,0.,0.,0.,0.,0.202103,0.,0.,0.,0.,0.,0.,0.,0.,0.,0.,0.484225,0.,0.,0.,0.,0.,0.,0.,0.,0.,1.545818,1.131569,0.,0.,0.,0.,0.,0.,0.,0.,0.,0.,0.,0.,0.,0.,0.,0.054322,0.,0.,0.,0.,0.,0.,0.,0.,0.,0.,0.,0.,0.,0.,0.,0.,0.,0.,0.,0.,0.,0.,0.,0.,0.,0.,
I|0.,0.,0.,0.,0.,0.,0.,0.,0.,0.,0.,0.,0.,0.,0.,0.,0.,0.,0.,0.,0.,0.,0.,0.,0.,0.,0.,0.,0.,0.,0.,0.,0.,0.,0.,0.,0.,0.,0.,0.,0.,0.,0.,0.,0.,0.,0.,0.,0.,0.,0.,0.,0.,0.,0.,0.,0.,0.,0.,0.,0.,0.,0.,0.,0.,0.,0.,0.,0.,0.,0.,0.,0.,0.,0.,0.,0.,1.136599,0.,0.,0.,0.,0.,0.,0.,0.,0.,0.,0.,0.,0.,0.,0.,0.,0.,0.,0.,0.,0.,0.,0.,0.,0.,0.,0.,0.,0.,0.,0.,0.,0.,0.,0.,0.,0.,0.,0.,0.,0.,0.,0.,0.,0.,0.,0.,0.,0.,0.,0.,0.,0.,0.,0.,0.,0.,0.,0.,0.,0.,0.,0.,0.,0.,0.,0.,0.,0.,0.,0.,0.,0.,0.,0.,0.,0.,0.,0.,0.,0.,0.,0.,0.,0.,0.,0.,0.,0.,0.,0.,0.,0.,0.,0.,0.,1.136599,0.,0.,0.,0.,0.,0.,0.,0.,0.,0.,0.,0.,0.,0.,0.,0.,0.,0.,0.,0.,0.,0.,0.,0.,0.,0.,0.,0.,0.,0.,0.,0.,0.,0.,0.,0.,0.,0.,0.,0.,0.,0.,0.,0.,0.,0.,0.,0.,0.,0.,0.,0.,0.,0.,0.,0.,0.,0.,0.,0.,0.,0.,0.,0.,0.,0.,0.,0.,0.,0.,0.,0.,0.,0.,0.,0.,0.,0.,0.,0.,0.,0.,1.136599,0.,0.,0.,0.,0.,0.,0.,0.,0.,0.,0.,0.,0.,0.,0.,0.,0.,0.,0.,0.,0.,0.,0.,0.,0.,0.,0.,0.,0.,0.,0.,0.,0.,0.,0.,0.,0.,0.,0.,0.,0.,0.,0.,0.,0.,0.,0.,0.,0.,0.,0.,0.,0.,0.,0.,0.,0.,0.,0.,0.,0.,0.,0.,0.,0.,0.,0.,0.,0.,0.,0.,0.,0.,0.,0.,0.,0.,0.,0.,0.,0.,0.,0.,0.,0.,0.,0.,0.,0.,0.,0.,0.,0.,0.,0.,0.,0.,0.,0.,0.,0.,0.,0.,0.,0.,0.,0.,0.,0.,0.,0.,0.,0.,0.,0.,0.,0.,0.,0.,0.,0.,0.,0.,0.,0.,0.,0.844278,0.,1.136599,0.,0.,0.,0.,0.|0.,0.,0.,0.,0.,0.892584,0.,0.,1.54812,0.,0.,0.,0.,1.54812,0.,0.,0.,0.,0.,0.,0.,0.,0.,0.,0.,1.172947,0.,0.,0.,0.,0.,0.981929,0.,0.,0.,0.,0.,0.986501,0.,0.,0.,0.,0.,1.184113,0.,1.293731,0.,0.,0.,0.,0.,0.,0.,0.,0.,0.,0.,0.,0.,0.,0.,0.,0.,0.,0.,0.,0.,0.,0.,1.364924,0.,0.,0.,0.,0.,0.,0.,0.,0.,1.518034,0.,0.,0.,0.,0.,0.,0.,0.,0.,0.,0.,0.,0.,0.,0.,0.,0.,0.,0.,0.,0.,0.,1.361397,0.,0.,0.,0.,0.,0.,0.,1.455618,0.,0.,0.,1.18878,0.,0.,0.,0.,0.,0.,1.133362,0.,0.,0.,1.102352,0.,0.,0.,0.,0.,0.,0.,1.113213,0.,0.,0.,0.,0.,0.,0.,1.262759,0.,0.,0.,0.,0.,0.,0.,1.427228,1.015437,1.204006,0.,0.,0.,1.206108,1.517034,1.030341,0.,0.,0.,0.,0.,0.,0.,0.,0.,0.,0.,1.162862,0.,0.,0.,0.,0.,0.,0.,1.366444,1.162862,1.368315,0.,0.,0.,0.,0.,0.,0.892584,0.918782,0.,0.,0.,0.,0.,0.,0.,0.,0.995062,0.,0.,0.,0.,0.,0.,0.,0.,0.,0.,0.,1.204528,0.,0.,1.166798,0.,0.,0.,0.,0.,0.,0.,0.,0.,0.,0.,0.,0.,0.,0.,0.,0.,0.,0.,1.105518,1.184711,0.,0.,1.252606,0.,0.,0.,0.,0.,0.,0.,0.,0.,0.,1.306598,1.102352,0.,0.,0.,0.,0.,0.,1.113213,1.320889,0.,0.,0.,0.,0.,0.,1.281773,1.233751,1.162862,0.,0.,0.,0.,0.,0.,0.,0.888222,0.,0.,0.,0.,0.,0.,1.535504,0.781505,0.,0.760527,0.,1.284345,1.335917,1.103214,0.,0.,0.,0.,0.,0.,0.,0.,0.,0.,0.,0.,0.,0.,0.,0.,0.,0.,0.,0.,0.,0.,0.,1.455618,0.,0.,0.,1.18878,0.,1.133362,0.,0.,0.,1.102352,0.,0.,0.,0.,0.,0.,0.,1.113213,0.,0.,0.,0.,0.,0.,0.,1.262759,0.,0.,0.,0.,0.,0.,0.,1.427228,1.015437,1.204006,0.,0.,0.,1.206108,1.517034,1.030341,0.,0.,0.,0.,0.,0.,0.,0.,0.,0.,0.,1.162862,0.,0.,0.,0.,0.,0.,0.,1.366444,1.162862,1.368315,0.,0.,0.,0.,0.,0.,0.892584,0.918782,0.,0.,0.,0.,0.,0.,0.,0.,0.995062,0.,0.,0.,0.,0.,0.,0.,0.,0.,0.,0.,0.,0.,0.,0.,0.,0.,0.,0.,0.,0.,0.,0.,0.,0.,0.,0.,0.,0.,0.,0.,1.364924,0.,0.,0.,0.,0.,0.,0.,0.,0.,1.518034,0.,0.,0.,0.,0.,0.,0.,0.,0.,0.,0.,0.,0.,0.,0.,0.,0.,0.,0.,0.,0.,0.,1.361397,0.,0.,0.,0.,0.,0.,0.,1.455618,0.,0.,0.,1.18878,0.,0.,0.,0.,0.,0.,1.133362,0.,0.,0.,1.102352,0.,0.,0.,0.,0.,0.,0.,1.113213,0.,0.,0.,0.,0.,0.,0.,1.262759,0.,0.,0.,0.,0.,0.,0.,1.427228,1.015437,1.204006,0.,0.,0.,1.206108,1.517034,1.030341,0.,0.,0.,0.,0.,0.,0.,0.,0.,0.,0.,1.162862,0.,0.,0.,0.,0.,0.,0.,1.366444,1.162862,1.368315,0.,0.,0.,0.,0.,0.,0.892584,0.918782,0.,0.,0.,0.,0.,0.,0.,0.,0.995062,0.,0.,0.,0.,0.,0.,0.,0.,0.,0.,0.,1.204528,0.,0.,0.,0.,0.,0.,0.,0.,0.,0.,0.,0.,0.,0.,0.,0.,1.105518,1.184711,0.,0.,0.,0.,0.,0.,0.,0.,0.,0.,0.,0.,0.,0.,0.,0.,0.,0.,0.,0.,0.,0.,0.,0.,0.,1.364924,0.,0.,0.,0.,0.,0.,0.,0.,0.,1.357318,0.,0.,0.,0.,0.,0.,0.,0.,0.,0.,0.,0.,0.,0.,0.,0.,0.,0.,0.,0.,0.,0.,0.,0.,0.,0.,0.,0.,1.361397,0.,0.,0.,0.,0.,0.,0.,1.395859,0.,1.455618,0.,0.,1.143361,0.,0.,0.,0.,1.18878,0.,0.,0.,0.,0.,0.,0.,0.,0.,0.,0.,0.,0.,0.,0.,0.,0.,0.,0.,0.,1.133362,1.528574,0.,0.,0.,0.,0.,1.102352,0.,0.,0.,0.,0.,0.,0.,1.113213,0.,0.,0.,0.,0.,0.,0.,1.262759,0.,0.,0.,0.,0.,0.,0.,1.427228,1.204006,0.,0.,0.,0.,1.206108,1.517034,0.,0.,0.,0.,0.,0.,0.,0.,0.,0.,0.,0.,0.,1.162862,0.,0.,0.,0.,0.,0.,0.,1.366444,1.162862,1.368315,0.,0.,0.,0.,0.,0.,0.,0.,0.918782,0.,0.,0.,0.,0.,0.,0.,0.,0.,0.,0.,0.,0.,0.,0.,0.,0.,0.,0.,0.,0.,0.,0.,0.,0.,1.668723,0.,0.,0.,1.162862,0.,0.,0.,0.,0.,0.,0.,0.,0.,1.535504,0.781505,1.284345,1.335917|,|0.,0.,0.,0.,0.,0.,0.,0.,0.,0.,0.,0.,0.,0.,0.,0.,0.,0.,0.,0.,0.,0.,0.,0.,0.,0.,0.,0.,0.,0.,0.,0.,0.,0.,0.,0.,0.,0.,0.,0.,0.,0.,0.,0.,0.,0.,0.,0.,0.,0.,0.,0.,0.,0.,0.,0.,0.,0.,0.,0.,0.,0.,0.,0.,0.,0.,0.,0.,0.,0.,0.,0.,0.,0.,0.,0.,0.,0.128765,0.,0.,0.,0.,0.,0.,0.,0.,0.,0.,0.,0.,0.,0.,0.,0.,0.,0.,0.,0.,0.,0.,0.,0.,0.,0.,0.,0.,0.,0.,0.,0.,0.,0.,0.,0.,0.,0.,0.,0.,0.,0.,0.,0.,0.,0.,0.,0.,0.,0.,0.,0.,0.,0.,0.,0.,0.,0.,0.,0.,0.,0.,0.,0.,0.,0.,0.,0.,0.,0.,0.,0.,0.,0.,0.,0.,0.,0.,0.,0.,0.,0.,0.,0.,0.,0.,0.,0.,0.,0.,0.,0.,0.,0.,0.,0.,0.128765,0.,0.,0.,0.,0.,0.,0.,0.,0.,0.,0.,0.,0.,0.,0.,0.,0.,0.,0.,0.,0.,0.,0.,0.,0.,0.,0.,0.,0.,0.,0.,0.,0.,0.,0.,0.,0.,0.,0.,0.,0.,0.,0.,0.,0.,0.,0.,0.,0.,0.,0.,0.,0.,0.,0.,0.,0.,0.,0.,0.,0.,0.,0.,0.,0.,0.,0.,0.,0.,0.,0.,0.,0.,0.,0.,0.,0.,0.,0.,0.,0.,0.,0.128765,0.,0.,0.,0.,0.,0.,0.,0.,0.,0.,0.,0.,0.,0.,0.,0.,0.,0.,0.,0.,0.,0.,0.,0.,0.,0.,0.,0.,0.,0.,0.,0.,0.,0.,0.,0.,0.,0.,0.,0.,0.,0.,0.,0.,0.,0.,0.,0.,0.,0.,0.,0.,0.,0.,0.,0.,0.,0.,0.,0.,0.,0.,0.,0.,0.,0.,0.,0.,0.,0.,0.,0.,0.,0.,0.,0.,0.,0.,0.,0.,0.,0.,0.,0.,0.,0.,0.,0.,0.,0.,0.,0.,0.,0.,0.,0.,0.,0.,0.,0.,0.,0.,0.,0.,0.,0.,0.,0.,0.,0.,0.,0.,0.,0.,0.,0.,0.,0.,0.,0.,0.,0.,0.,0.,0.,0.,0.033771,0.,0.128765,0.,0.,0.,0.,0.|0.,0.,0.,0.,0.,0.178517,0.,0.,0.094398,0.,0.,0.,0.,0.094398,0.,0.,0.,0.,0.,0.,0.,0.,0.,0.,0.,0.034644,0.,0.,0.,0.,0.,0.040914,0.,0.,0.,0.,0.,0.066655,0.,0.,0.,0.,0.,0.148014,0.,0.054079,0.,0.,0.,0.,0.,0.,0.,0.,0.,0.,0.,0.,0.,0.,0.,0.,0.,0.,0.,0.,0.,0.,0.,0.182409,0.,0.,0.,0.,0.,0.,0.,0.,0.,0.093974,0.,0.,0.,0.,0.,0.,0.,0.,0.,0.,0.,0.,0.,0.,0.,0.,0.,0.,0.,0.,0.,0.,0.267816,0.,0.,0.,0.,0.,0.,0.,0.402104,0.,0.,0.,0.140291,0.,0.,0.,0.,0.,0.,0.122895,0.,0.,0.,0.245482,0.,0.,0.,0.,0.,0.,0.,0.257255,0.,0.,0.,0.,0.,0.,0.,0.551022,0.,0.,0.,0.,0.,0.,0.,0.37362,0.239239,0.296274,0.,0.,0.,0.303106,0.405072,0.24275,0.,0.,0.,0.,0.,0.,0.,0.,0.,0.,0.,0.298949,0.,0.,0.,0.,0.,0.,0.,0.336401,0.298949,0.41437,0.,0.,0.,0.,0.,0.,0.178517,0.065627,0.,0.,0.,0.,0.,0.,0.,0.,0.115634,0.,0.,0.,0.,0.,0.,0.,0.,0.,0.,0.,0.702641,0.,0.,0.482813,0.,0.,0.,0.,0.,0.,0.,0.,0.,0.,0.,0.,0.,0.,0.,0.,0.,0.,0.,0.194213,0.192115,0.,0.,0.695892,0.,0.,0.,0.,0.,0.,0.,0.,0.,0.,0.307435,0.245482,0.,0.,0.,0.,0.,0.,0.257255,0.316347,0.,0.,0.,0.,0.,0.,0.419041,0.483325,0.298949,0.,0.,0.,0.,0.,0.,0.,0.130621,0.,0.,0.,0.,0.,0.,0.335891,0.046657,0.,0.112671,0.,0.558411,1.016459,0.191863,0.,0.,0.,0.,0.,0.,0.,0.,0.,0.,0.,0.,0.,0.,0.,0.,0.,0.,0.,0.,0.,0.,0.,0.402104,0.,0.,0.,0.140291,0.,0.122895,0.,0.,0.,0.245482,0.,0.,0.,0.,0.,0.,0.,0.257255,0.,0.,0.,0.,0.,0.,0.,0.551022,0.,0.,0.,0.,0.,0.,0.,0.37362,0.239239,0.296274,0.,0.,0.,0.303106,0.405072,0.24275,0.,0.,0.,0.,0.,0.,0.,0.,0.,0.,0.,0.298949,0.,0.,0.,0.,0.,0.,0.,0.336401,0.298949,0.41437,0.,0.,0.,0.,0.,0.,0.178517,0.065627,0.,0.,0.,0.,0.,0.,0.,0.,0.115634,0.,0.,0.,0.,0.,0.,0.,0.,0.,0.,0.,0.,0.,0.,0.,0.,0.,0.,0.,0.,0.,0.,0.,0.,0.,0.,0.,0.,0.,0.,0.,0.182409,0.,0.,0.,0.,0.,0.,0.,0.,0.,0.093974,0.,0.,0.,0.,0.,0.,0.,0.,0.,0.,0.,0.,0.,0.,0.,0.,0.,0.,0.,0.,0.,0.,0.267816,0.,0.,0.,0.,0.,0.,0.,0.402104,0.,0.,0.,0.140291,0.,0.,0.,0.,0.,0.,0.122895,0.,0.,0.,0.245482,0.,0.,0.,0.,0.,0.,0.,0.257255,0.,0.,0.,0.,0.,0.,0.,0.551022,0.,0.,0.,0.,0.,0.,0.,0.37362,0.239239,0.296274,0.,0.,0.,0.303106,0.405072,0.24275,0.,0.,0.,0.,0.,0.,0.,0.,0.,0.,0.,0.298949,0.,0.,0.,0.,0.,0.,0.,0.336401,0.298949,0.41437,0.,0.,0.,0.,0.,0.,0.178517,0.065627,0.,0.,0.,0.,0.,0.,0.,0.,0.115634,0.,0.,0.,0.,0.,0.,0.,0.,0.,0.,0.,0.702641,0.,0.,0.,0.,0.,0.,0.,0.,0.,0.,0.,0.,0.,0.,0.,0.,0.194213,0.192115,0.,0.,0.,0.,0.,0.,0.,0.,0.,0.,0.,0.,0.,0.,0.,0.,0.,0.,0.,0.,0.,0.,0.,0.,0.,0.182409,0.,0.,0.,0.,0.,0.,0.,0.,0.,0.148388,0.,0.,0.,0.,0.,0.,0.,0.,0.,0.,0.,0.,0.,0.,0.,0.,0.,0.,0.,0.,0.,0.,0.,0.,0.,0.,0.,0.,0.267816,0.,0.,0.,0.,0.,0.,0.,0.235551,0.,0.402104,0.,0.,0.28584,0.,0.,0.,0.,0.140291,0.,0.,0.,0.,0.,0.,0.,0.,0.,0.,0.,0.,0.,0.,0.,0.,0.,0.,0.,0.,0.122895,0.436736,0.,0.,0.,0.,0.,0.245482,0.,0.,0.,0.,0.,0.,0.,0.257255,0.,0.,0.,0.,0.,0.,0.,0.551022,0.,0.,0.,0.,0.,0.,0.,0.37362,0.296274,0.,0.,0.,0.,0.303106,0.405072,0.,0.,0.,0.,0.,0.,0.,0.,0.,0.,0.,0.,0.,0.298949,0.,0.,0.,0.,0.,0.,0.,0.336401,0.298949,0.41437,0.,0.,0.,0.,0.,0.,0.,0.,0.065627,0.,0.,0.,0.,0.,0.,0.,0.,0.,0.,0.,0.,0.,0.,0.,0.,0.,0.,0.,0.,0.,0.,0.,0.,0.,0.066749,0.,0.,0.,0.298949,0.,0.,0.,0.,0.,0.,0.,0.,0.,0.335891,0.046657,0.558411,1.016459|,
L|0.,0.,0.,0.,0.,0.,0.,0.,0.,0.,0.,0.,0.,0.,0.,0.,0.,0.,0.,0.,0.,0.,0.,0.,0.,0.,1.045402,0.,0.,0.,0.,0.,0.,0.,1.105303,1.149152,0.,0.,0.,0.,0.,0.,0.,0.,0.,0.,0.,0.,0.,0.,0.,0.,0.,0.,0.,0.,0.,0.,0.,0.,0.,0.,0.,0.,0.,0.,0.,0.,0.,0.,0.,0.,0.,0.,0.,0.,0.,0.,0.,0.,0.,0.,0.,1.254631,0.,0.,0.,0.,0.,0.,0.,1.898195,0.,0.,0.,1.035003,0.,0.,0.,0.,0.,0.,0.,0.,0.,0.,0.,0.,0.,0.,0.,0.,0.,0.,1.212956,0.,0.,0.,0.,0.,0.,1.551599,0.,0.,0.,0.,0.,0.,0.,0.,0.,0.,0.,0.,0.,0.,0.,0.,0.,0.,0.,0.,0.,1.105303,0.,0.,0.,0.,0.,0.,0.,0.,0.,0.,0.,0.,0.,0.,0.,0.,0.,0.,0.,0.,0.,0.,0.,0.,0.,0.,0.,0.,0.,0.,0.,0.,0.,0.,0.,0.,0.,0.,0.,0.,0.,0.,0.,0.,0.,0.,0.,0.,0.,1.254631,0.,0.,0.,0.,0.,0.,1.898195,0.,0.,0.,1.035003,0.,0.,0.,0.,0.,0.,0.,0.,0.,0.,0.,0.,0.,0.,0.,0.,1.212956,0.,0.,0.,0.,0.,0.,0.,0.,0.,0.,0.,0.,0.,0.,0.,0.,0.,0.,0.,0.,0.,0.,0.,0.,0.,0.,0.,0.,0.,0.,0.,0.,0.,0.,0.,0.,0.,0.,0.,0.,0.,0.,0.,0.,0.,1.254631,0.,0.,0.,0.,0.,0.,0.,1.898195,0.,0.,0.,1.035003,0.,0.,0.,0.,0.,0.,0.,0.,0.,0.,0.,0.,0.,0.,0.,0.,0.,0.,1.212956,0.,0.,0.,0.,1.551599,0.,0.,0.,0.,0.,0.,0.,0.,0.,0.,0.,0.,0.,0.,0.,0.,0.,1.45496,0.,0.,0.,1.105303,0.,0.,0.,0.,0.,0.,0.,0.,0.,0.,0.,0.,0.,0.,0.,0.,0.,0.,1.894348,0.,0.,0.,0.,0.,0.,0.,0.,0.,0.,0.,0.,0.,0.,0.,0.,0.,0.,0.,0.,0.,0.,0.,0.,0.,0.,0.,0.,0.,0.,0.,0.,0.,0.,0.,0.,0.,0.,0.,0.,0.,0.,0.,0.,0.,0.,0.,0.,0.,0.,0.,0.,0.,0.,1.254631,0.,0.,0.,0.,0.,0.,0.,1.898195,0.,0.,0.,0.,0.,0.,0.,0.,0.,0.,0.,0.,0.,0.,0.,0.,0.,0.,0.,0.,0.,1.098288,0.,0.,0.,0.,0.,0.,0.,1.212956,0.,0.,0.,0.,0.,0.,0.,0.,0.,0.|1.389243,0.,0.,1.320211,0.,0.,0.,0.,0.,0.971839,0.,0.,0.,1.492903,1.440622,1.54918,0.,0.,0.,0.,0.,0.,1.492903,1.040035,1.440622,0.,0.,0.,0.,0.,0.,0.,0.,0.,0.,0.,0.,0.,0.,0.,0.,0.,0.,0.,0.,0.,0.,0.,0.,0.,0.,1.552203,0.,0.,0.,0.,1.072848,1.12884,1.113644,0.,0.,0.,0.,0.,0.,1.113644,0.,0.,0.,0.,0.,0.,0.,0.,0.9804,1.188029,0.,0.,0.,0.,0.,0.,0.,0.,0.,0.,0.,0.,0.,0.,0.,0.,0.,0.,0.,0.,0.,1.244762,1.482101,0.,0.,0.,0.,0.,0.,0.,0.,0.,1.313645,0.,0.,0.,0.,0.,0.,0.,0.,0.,0.,0.,0.,1.309689,1.602641,1.04139,1.46198,0.,0.,0.,0.,0.,0.,0.,0.,0.,0.,0.,0.,0.,0.960498,1.365925,0.,0.,0.,0.,0.,0.,1.250008,0.,0.,1.402274,1.729945,0.,0.,0.,0.,0.,0.,0.,0.,0.,0.,0.,1.713957,0.,0.,0.,0.,0.,0.,1.337731,0.,0.,0.,0.,0.,0.,0.,0.855143,0.942311,1.138109,0.,0.,0.,0.,0.,0.,0.,0.,0.,1.224453,0.,0.,1.217784,1.389243,0.,0.,1.320211,0.,0.,0.,0.,0.,0.,0.,0.,0.,0.,0.,0.,0.,0.,0.,1.119885,0.994672,0.,0.968232,0.,0.,0.,0.,0.,0.,0.,0.,0.,0.,1.379119,0.,0.,0.,0.,0.,0.,0.,0.,0.,0.,0.,0.,0.,0.,0.,0.,1.223888,0.,0.,0.,0.,1.216111,1.223764,0.,0.,0.,0.,0.,1.302428,0.,0.,0.,0.,0.997291,1.471567,0.,0.,1.301007,1.552203,0.,0.,0.,1.552203,0.,0.,0.,0.,0.,0.,0.,0.,0.,0.,0.,0.,0.,0.,0.9804,1.188029,0.,0.,0.,1.069352,0.,0.,0.,0.,0.,0.,0.,0.855143,1.138109,0.,0.,0.,0.,0.,0.,1.379387,1.184686,1.091045,0.,0.,0.,0.,0.,0.,0.,0.,0.,1.11084,0.,0.974716,0.968232,0.,0.,0.,0.,0.,0.,0.,1.103816,1.02443,0.962413,0.,0.,0.,0.,0.,1.454507,0.,0.,0.,0.,0.,1.373617,0.,0.,0.971374,0.,0.,0.,0.,0.,0.,0.,0.,0.,0.,1.313645,0.,0.,0.,0.,0.,0.,0.,0.,0.,0.,1.309689,0.,0.,0.,0.,0.,0.,1.250008,0.,0.,1.402274,1.729945,0.,0.,0.,0.,0.,0.,0.,0.,0.,0.,0.,1.337731,0.,0.,0.,0.,0.,0.855143,0.942311,1.138109,0.,0.,0.,0.,0.,0.,0.,0.,0.,1.224453,0.,0.,1.217784,1.389243,0.,0.,1.320211,0.,0.,0.,0.,0.,0.,0.,0.,0.,0.,0.,0.,0.,0.,0.,1.119885,0.994672,0.,0.968232,0.,0.,0.,0.,0.,0.,0.,0.,0.,0.,1.379119,0.,0.,0.,0.,0.,0.,0.,0.,0.,0.,0.,0.,0.,0.,1.223888,0.,0.,0.,0.,1.216111,1.223764,0.,0.,0.,0.,0.,0.,0.,0.,0.,0.,0.,0.,0.,0.,0.,1.244762,1.482101,0.,0.,0.,0.,0.,0.,0.,0.,0.,1.313645,0.,0.,0.,0.,0.,0.,0.,0.,0.,0.,0.,0.,1.309689,1.602641,1.04139,1.46198,0.,0.,0.,0.,0.,0.,0.,0.,0.,0.,0.,0.,0.,0.960498,1.365925,0.,0.,0.,0.,0.,0.,1.250008,0.,0.,1.402274,1.729945,0.,0.,0.,0.,0.,0.,0.,0.,0.,0.,0.,1.713957,0.,0.,0.,0.,0.,0.,1.337731,0.,0.,0.,0.,0.,0.,0.,0.855143,0.942311,1.138109,0.,0.,0.,0.,0.,0.,0.,0.,0.,1.224453,0.,0.,1.217784,1.389243,0.,0.,1.320211,0.,0.,0.,0.,0.,0.,0.,0.,0.,0.,0.,0.,0.,0.,0.,1.119885,0.994672,0.,0.968232,0.,0.,0.,0.,0.,0.,0.,0.,0.,0.,1.379119,0.,0.,0.,0.,0.,0.,0.,0.,0.,0.,0.,0.,0.,0.,0.,0.,1.223888,0.,0.,0.,0.,1.216111,1.223764,0.,0.,0.,0.,0.,1.302428,0.,1.552203,0.,0.,0.,1.552203,0.,0.,0.,0.,0.,0.,0.,0.,0.,0.,0.,0.,0.,0.9804,1.188029,0.,0.,1.290479,0.,0.,0.,0.,0.,0.,0.,0.,0.,0.,0.,0.,0.,0.,0.,0.,0.,0.,0.,0.,1.244762,1.482101,0.,0.,0.,0.,0.,0.,0.,0.,0.,0.,0.,0.,0.,1.313645,0.,0.,0.,0.,0.,0.,0.,0.,0.,0.,0.,0.,1.309689,1.602641,1.04139,1.46198,0.,0.,0.,0.,0.,0.,0.,0.,1.53859,0.,0.,1.147066,1.682888,0.,0.,0.,0.,0.,0.,0.,1.365925,0.,0.,0.,1.552203,0.,0.,0.,0.,0.,0.,0.,1.434133,0.,0.,0.,0.,1.250008,0.,0.,1.025092,0.,0.,0.,0.,0.,0.,1.723547,1.380712,0.,0.,0.,0.,0.,0.,0.,0.,0.,0.,0.,0.,0.,0.,0.,0.,0.,0.,1.713957,0.,0.,0.,0.,0.,0.,0.,0.,0.,0.,0.,0.,0.,0.,1.337731,0.,0.,0.,0.,1.034123,0.,0.,0.,0.,0.855143,0.942311,0.,0.,0.,0.,0.,0.,0.,0.,0.,0.,1.224453,0.,0.,1.217784,0.,0.,0.,1.320211,0.,0.,0.,0.,0.,0.,0.,0.,0.,0.,0.,0.,0.,0.,0.,0.,0.,0.,0.994672,0.,0.,0.968232,0.,0.,0.,0.,0.,0.,0.,0.,0.,0.,0.,0.,1.379119,0.,0.,0.,0.,0.,0.,0.,0.,0.,1.378509,0.,0.,0.,0.,0.,0.,0.,0.,0.,0.,0.,0.,0.,1.223888,0.,0.,0.,0.,0.,0.,0.,0.,0.,0.,0.,0.,0.,1.308999,0.,0.,0.,0.,0.,0.,0.,0.,0.,0.,1.206024,0.,0.,0.,0.,0.,0.,0.,0.,0.,0.968232,0.,0.,0.,0.,1.454507,0.,0.,0.,0.,0.971374,0.|,|0.,0.,0.,0.,0.,0.,0.,0.,0.,0.,0.,0.,0.,0.,0.,0.,0.,0.,0.,0.,0.,0.,0.,0.,0.,0.,0.028254,0.,0.,0.,0.,0.,0.,0.,0.17177,0.062116,0.,0.,0.,0.,0.,0.,0.,0.,0.,0.,0.,0.,0.,0.,0.,0.,0.,0.,0.,0.,0.,0.,0.,0.,0.,0.,0.,0.,0.,0.,0.,0.,0.,0.,0.,0.,0.,0.,0.,0.,0.,0.,0.,0.,0.,0.,0.,0.330976,0.,0.,0.,0.,0.,0.,0.,1.568074,0.,0.,0.,0.18975,0.,0.,0.,0.,0.,0.,0.,0.,0.,0.,0.,0.,0.,0.,0.,0.,0.,0.,0.270749,0.,0.,0.,0.,0.,0.,0.058921,0.,0.,0.,0.,0.,0.,0.,0.,0.,0.,0.,0.,0.,0.,0.,0.,0.,0.,0.,0.,0.,0.17177,0.,0.,0.,0.,0.,0.,0.,0.,0.,0.,0.,0.,0.,0.,0.,0.,0.,0.,0.,0.,0.,0.,0.,0.,0.,0.,0.,0.,0.,0.,0.,0.,0.,0.,0.,0.,0.,0.,0.,0.,0.,0.,0.,0.,0.,0.,0.,0.,0.,0.330976,0.,0.,0.,0.,0.,0.,1.568074,0.,0.,0.,0.18975,0.,0.,0.,0.,0.,0.,0.,0.,0.,0.,0.,0.,0.,0.,0.,0.,0.270749,0.,0.,0.,0.,0.,0.,0.,0.,0.,0.,0.,0.,0.,0.,0.,0.,0.,0.,0.,0.,0.,0.,0.,0.,0.,0.,0.,0.,0.,0.,0.,0.,0.,0.,0.,0.,0.,0.,0.,0.,0.,0.,0.,0.,0.,0.330976,0.,0.,0.,0.,0.,0.,0.,1.568074,0.,0.,0.,0.18975,0.,0.,0.,0.,0.,0.,0.,0.,0.,0.,0.,0.,0.,0.,0.,0.,0.,0.,0.270749,0.,0.,0.,0.,0.058921,0.,0.,0.,0.,0.,0.,0.,0.,0.,0.,0.,0.,0.,0.,0.,0.,0.,0.308628,0.,0.,0.,0.17177,0.,0.,0.,0.,0.,0.,0.,0.,0.,0.,0.,0.,0.,0.,0.,0.,0.,0.,0.222864,0.,0.,0.,0.,0.,0.,0.,0.,0.,0.,0.,0.,0.,0.,0.,0.,0.,0.,0.,0.,0.,0.,0.,0.,0.,0.,0.,0.,0.,0.,0.,0.,0.,0.,0.,0.,0.,0.,0.,0.,0.,0.,0.,0.,0.,0.,0.,0.,0.,0.,0.,0.,0.,0.,0.330976,0.,0.,0.,0.,0.,0.,0.,1.568074,0.,0.,0.,0.,0.,0.,0.,0.,0.,0.,0.,0.,0.,0.,0.,0.,0.,0.,0.,0.,0.,0.077014,0.,0.,0.,0.,0.,0.,0.,0.270749,0.,0.,0.,0.,0.,0.,0.,0.,0.,0.|0.205814,0.,0.,0.227824,0.,0.,0.,0.,0.,0.138834,0.,0.,0.,0.081928,0.070274,0.051954,0.,0.,0.,0.,0.,0.,0.081928,0.044392,0.070274,0.,0.,0.,0.,0.,0.,0.,0.,0.,0.,0.,0.,0.,0.,0.,0.,0.,0.,0.,0.,0.,0.,0.,0.,0.,0.,0.183383,0.,0.,0.,0.,0.043494,0.061018,0.135443,0.,0.,0.,0.,0.,0.,0.135443,0.,0.,0.,0.,0.,0.,0.,0.,0.059619,0.176599,0.,0.,0.,0.,0.,0.,0.,0.,0.,0.,0.,0.,0.,0.,0.,0.,0.,0.,0.,0.,0.,0.758173,0.498525,0.,0.,0.,0.,0.,0.,0.,0.,0.,0.11423,0.,0.,0.,0.,0.,0.,0.,0.,0.,0.,0.,0.,0.436563,0.169977,0.042076,0.191977,0.,0.,0.,0.,0.,0.,0.,0.,0.,0.,0.,0.,0.,0.02896,0.077791,0.,0.,0.,0.,0.,0.,0.359118,0.,0.,0.430523,0.622173,0.,0.,0.,0.,0.,0.,0.,0.,0.,0.,0.,0.311629,0.,0.,0.,0.,0.,0.,0.467796,0.,0.,0.,0.,0.,0.,0.,0.075296,0.065191,0.064421,0.,0.,0.,0.,0.,0.,0.,0.,0.,0.422993,0.,0.,0.794207,0.205814,0.,0.,0.227824,0.,0.,0.,0.,0.,0.,0.,0.,0.,0.,0.,0.,0.,0.,0.,0.361538,0.125313,0.,0.094925,0.,0.,0.,0.,0.,0.,0.,0.,0.,0.,0.770225,0.,0.,0.,0.,0.,0.,0.,0.,0.,0.,0.,0.,0.,0.,0.,0.,0.385506,0.,0.,0.,0.,0.195446,0.349647,0.,0.,0.,0.,0.,0.542678,0.,0.,0.,0.,0.569881,0.840896,0.,0.,0.493485,0.183383,0.,0.,0.,0.183383,0.,0.,0.,0.,0.,0.,0.,0.,0.,0.,0.,0.,0.,0.,0.059619,0.176599,0.,0.,0.,0.300755,0.,0.,0.,0.,0.,0.,0.,0.075296,0.064421,0.,0.,0.,0.,0.,0.,0.468471,0.298034,0.150962,0.,0.,0.,0.,0.,0.,0.,0.,0.,0.220744,0.,0.299913,0.094925,0.,0.,0.,0.,0.,0.,0.,0.371693,0.271787,0.206231,0.,0.,0.,0.,0.,0.727254,0.,0.,0.,0.,0.,0.915744,0.,0.,0.380103,0.,0.,0.,0.,0.,0.,0.,0.,0.,0.,0.11423,0.,0.,0.,0.,0.,0.,0.,0.,0.,0.,0.436563,0.,0.,0.,0.,0.,0.,0.359118,0.,0.,0.430523,0.622173,0.,0.,0.,0.,0.,0.,0.,0.,0.,0.,0.,0.467796,0.,0.,0.,0.,0.,0.075296,0.065191,0.064421,0.,0.,0.,0.,0.,0.,0.,0.,0.,0.422993,0.,0.,0.794207,0.205814,0.,0.,0.227824,0.,0.,0.,0.,0.,0.,0.,0.,0.,0.,0.,0.,0.,0.,0.,0.361538,0.125313,0.,0.094925,0.,0.,0.,0.,0.,0.,0.,0.,0.,0.,0.770225,0.,0.,0.,0.,0.,0.,0.,0.,0.,0.,0.,0.,0.,0.,0.385506,0.,0.,0.,0.,0.195446,0.349647,0.,0.,0.,0.,0.,0.,0.,0.,0.,0.,0.,0.,0.,0.,0.,0.758173,0.498525,0.,0.,0.,0.,0.,0.,0.,0.,0.,0.11423,0.,0.,0.,0.,0.,0.,0.,0.,0.,0.,0.,0.,0.436563,0.169977,0.042076,0.191977,0.,0.,0.,0.,0.,0.,0.,0.,0.,0.,0.,0.,0.,0.02896,0.077791,0.,0.,0.,0.,0.,0.,0.359118,0.,0.,0.430523,0.622173,0.,0.,0.,0.,0.,0.,0.,0.,0.,0.,0.,0.311629,0.,0.,0.,0.,0.,0.,0.467796,0.,0.,0.,0.,0.,0.,0.,0.075296,0.065191,0.064421,0.,0.,0.,0.,0.,0.,0.,0.,0.,0.422993,0.,0.,0.794207,0.205814,0.,0.,0.227824,0.,0.,0.,0.,0.,0.,0.,0.,0.,0.,0.,0.,0.,0.,0.,0.361538,0.125313,0.,0.094925,0.,0.,0.,0.,0.,0.,0.,0.,0.,0.,0.770225,0.,0.,0.,0.,0.,0.,0.,0.,0.,0.,0.,0.,0.,0.,0.,0.,0.385506,0.,0.,0.,0.,0.195446,0.349647,0.,0.,0.,0.,0.,0.542678,0.,0.183383,0.,0.,0.,0.183383,0.,0.,0.,0.,0.,0.,0.,0.,0.,0.,0.,0.,0.,0.059619,0.176599,0.,0.,0.279945,0.,0.,0.,0.,0.,0.,0.,0.,0.,0.,0.,0.,0.,0.,0.,0.,0.,0.,0.,0.,0.758173,0.498525,0.,0.,0.,0.,0.,0.,0.,0.,0.,0.,0.,0.,0.,0.11423,0.,0.,0.,0.,0.,0.,0.,0.,0.,0.,0.,0.,0.436563,0.169977,0.042076,0.191977,0.,0.,0.,0.,0.,0.,0.,0.,0.264677,0.,0.,0.28407,0.553929,0.,0.,0.,0.,0.,0.,0.,0.077791,0.,0.,0.,0.183383,0.,0.,0.,0.,0.,0.,0.,0.250973,0.,0.,0.,0.,0.359118,0.,0.,0.363053,0.,0.,0.,0.,0.,0.,0.718145,0.94924,0.,0.,0.,0.,0.,0.,0.,0.,0.,0.,0.,0.,0.,0.,0.,0.,0.,0.,0.311629,0.,0.,0.,0.,0.,0.,0.,0.,0.,0.,0.,0.,0.,0.,0.467796,0.,0.,0.,0.,0.295464,0.,0.,0.,0.,0.075296,0.065191,0.,0.,0.,0.,0.,0.,0.,0.,0.,0.,0.422993,0.,0.,0.794207,0.,0.,0.,0.227824,0.,0.,0.,0.,0.,0.,0.,0.,0.,0.,0.,0.,0.,0.,0.,0.,0.,0.,0.125313,0.,0.,0.094925,0.,0.,0.,0.,0.,0.,0.,0.,0.,0.,0.,0.,0.770225,0.,0.,0.,0.,0.,0.,0.,0.,0.,0.228461,0.,0.,0.,0.,0.,0.,0.,0.,0.,0.,0.,0.,0.,0.385506,0.,0.,0.,0.,0.,0.,0.,0.,0.,0.,0.,0.,0.,0.06545,0.,0.,0.,0.,0.,0.,0.,0.,0.,0.,0.275663,0.,0.,0.,0.,0.,0.,0.,0.,0.,0.094925,0.,0.,0.,0.,0.727254,0.,0.,0.,0.,0.380103,0.|,
K|0.,0.,1.115217,1.234434,0.,0.,0.,0.,1.371537,0.,0.,0.,0.,0.,0.,0.,0.,0.,0.,0.,0.,0.,0.,0.,0.,0.,0.,0.,0.,0.,0.,0.,1.314596,0.,1.115217,1.234434,0.,0.,0.,0.,0.,0.,0.,0.,0.,0.,0.,0.,0.,0.,0.,0.,0.,0.,0.,0.,0.,0.,0.,0.,0.,0.,0.,0.,0.,0.,1.314596,0.,1.115217,1.234434,0.,0.,0.,0.,0.,0.,0.,1.371537,0.,0.,0.,0.,0.,0.,0.,0.,0.,0.,0.,0.,0.,0.,0.,0.,0.,0.,0.,0.,0.,0.,0.,1.314596,0.,1.115217,1.234434,0.,0.,0.,0.,0.,0.,0.,0.,0.,0.,0.,0.,0.,0.,0.,0.,0.,0.,0.,0.,0.,0.,0.,0.,0.,0.,0.,0.,0.,0.,0.,0.,0.,0.,1.314596,0.,1.115217,1.234434,0.,0.,0.,0.,0.,0.,0.,0.,0.,0.,0.,0.|0.,1.621047,0.,0.,0.,0.,0.,0.,0.,0.,0.,0.,0.,0.,0.978999,0.,1.181149,0.,0.,0.905481,0.,0.,0.,0.,0.,0.,0.,0.,0.,0.,0.,0.,0.,0.,0.,0.,0.,0.,0.,0.,0.,1.621047,1.059649,0.,0.,0.,0.,0.,0.,0.,0.,0.,0.,0.,0.,0.,0.,1.181149,0.,0.,0.,0.,0.,0.,0.,0.,0.,0.,0.,0.,0.,0.,0.,0.,0.,0.,0.,0.,0.,0.,1.621047,1.059649,0.,0.,0.,0.,0.,0.978999,0.,1.181149,0.,0.,0.905481,0.,0.,0.,0.,0.,0.,0.,0.,0.,0.,0.,0.,0.,0.,0.,0.,0.,0.,0.,0.,0.,1.621047,1.059649,0.,0.,0.,0.,0.,0.,0.,0.,0.,0.,0.,0.,0.,0.,0.,0.905481,0.,0.,0.,0.,0.,0.,0.,0.,0.,0.,0.,0.,0.,0.,0.,0.,0.,0.,0.,0.,0.,0.,0.,0.,0.,0.,0.,1.059649,0.,0.,0.,0.,0.,|0.,0.,0.,0.,0.,0.,0.,0.,0.,0.,0.,0.,0.,0.,0.,0.,0.,0.,0.,0.,1.939128,0.,0.,1.274246,0.,1.699945,0.,0.,0.,0.,0.,0.,0.,0.,1.543401,0.,0.,0.,1.328267,0.,0.,0.966951,0.,0.,0.,0.,0.,0.,0.,0.,0.,0.,0.,0.,0.,1.219624,0.,0.,0.,0.,0.,0.,0.,0.,0.,0.,0.,0.,0.,0.,0.,0.,0.,0.,0.,0.,0.,0.,0.,0.,0.,0.,1.939128,0.,1.699945,0.,0.,0.,0.,0.,0.,0.,1.543401,0.,0.,1.328267,0.,0.,0.966951,0.,0.,0.,0.,0.,0.,0.,0.,0.,0.,0.,0.,0.,1.219624,0.,0.,0.,0.,0.,0.,0.,0.,0.,0.,0.,0.,0.,0.,0.,0.,0.,0.,0.,1.939128,0.,0.,1.274246,0.,1.699945,0.,0.,0.,0.,0.,0.,0.,0.,1.543401,0.,0.,0.,1.328267,0.,0.,0.966951,0.,0.,0.,0.,0.,0.,0.,0.,0.,0.,0.,0.,0.,1.219624,0.,0.,0.,0.,0.,0.,0.,0.,0.,0.,0.,0.,0.,0.,0.,1.524861,0.,0.,0.,0.,0.,0.,0.,0.,0.,0.,0.,0.,0.,0.,0.,0.,0.,1.699945,0.,0.,0.,0.,0.,0.,0.,0.,1.543401,0.,0.,0.,0.,0.,1.328267,0.,0.,0.966951,0.,0.,0.,0.,0.,0.,0.,2.026662,1.721725,0.,0.,0.,0.,0.,0.,0.,0.,0.,0.,0.,0.,0.,0.,0.,0.,0.,0.,0.,0.,0.,0.,0.,0.|0.,0.,0.238975,0.37033,0.,0.,0.,0.,0.440851,0.,0.,0.,0.,0.,0.,0.,0.,0.,0.,0.,0.,0.,0.,0.,0.,0.,0.,0.,0.,0.,0.,0.,0.099893,0.,0.238975,0.37033,0.,0.,0.,0.,0.,0.,0.,0.,0.,0.,0.,0.,0.,0.,0.,0.,0.,0.,0.,0.,0.,0.,0.,0.,0.,0.,0.,0.,0.,0.,0.099893,0.,0.238975,0.37033,0.,0.,0.,0.,0.,0.,0.,0.440851,0.,0.,0.,0.,0.,0.,0.,0.,0.,0.,0.,0.,0.,0.,0.,0.,0.,0.,0.,0.,0.,0.,0.,0.099893,0.,0.238975,0.37033,0.,0.,0.,0.,0.,0.,0.,0.,0.,0.,0.,0.,0.,0.,0.,0.,0.,0.,0.,0.,0.,0.,0.,0.,0.,0.,0.,0.,0.,0.,0.,0.,0.,0.,0.099893,0.,0.238975,0.37033,0.,0.,0.,0.,0.,0.,0.,0.,0.,0.,0.,0.|0.,0.578945,0.,0.,0.,0.,0.,0.,0.,0.,0.,0.,0.,0.,0.067673,0.,0.054016,0.,0.,0.163283,0.,0.,0.,0.,0.,0.,0.,0.,0.,0.,0.,0.,0.,0.,0.,0.,0.,0.,0.,0.,0.,0.578945,0.170301,0.,0.,0.,0.,0.,0.,0.,0.,0.,0.,0.,0.,0.,0.,0.054016,0.,0.,0.,0.,0.,0.,0.,0.,0.,0.,0.,0.,0.,0.,0.,0.,0.,0.,0.,0.,0.,0.,0.578945,0.170301,0.,0.,0.,0.,0.,0.067673,0.,0.054016,0.,0.,0.163283,0.,0.,0.,0.,0.,0.,0.,0.,0.,0.,0.,0.,0.,0.,0.,0.,0.,0.,0.,0.,0.,0.578945,0.170301,0.,0.,0.,0.,0.,0.,0.,0.,0.,0.,0.,0.,0.,0.,0.,0.163283,0.,0.,0.,0.,0.,0.,0.,0.,0.,0.,0.,0.,0.,0.,0.,0.,0.,0.,0.,0.,0.,0.,0.,0.,0.,0.,0.,0.170301,0.,0.,0.,0.,0.,|0.,0.,0.,0.,0.,0.,0.,0.,0.,0.,0.,0.,0.,0.,0.,0.,0.,0.,0.,0.,1.034201,0.,0.,0.175758,0.,0.155483,0.,0.,0.,0.,0.,0.,0.,0.,0.523907,0.,0.,0.,0.016003,0.,0.,0.188018,0.,0.,0.,0.,0.,0.,0.,0.,0.,0.,0.,0.,0.,0.346756,0.,0.,0.,0.,0.,0.,0.,0.,0.,0.,0.,0.,0.,0.,0.,0.,0.,0.,0.,0.,0.,0.,0.,0.,0.,0.,1.034201,0.,0.155483,0.,0.,0.,0.,0.,0.,0.,0.523907,0.,0.,0.016003,0.,0.,0.188018,0.,0.,0.,0.,0.,0.,0.,0.,0.,0.,0.,0.,0.,0.346756,0.,0.,0.,0.,0.,0.,0.,0.,0.,0.,0.,0.,0.,0.,0.,0.,0.,0.,0.,1.034201,0.,0.,0.175758,0.,0.155483,0.,0.,0.,0.,0.,0.,0.,0.,0.523907,0.,0.,0.,0.016003,0.,0.,0.188018,0.,0.,0.,0.,0.,0.,0.,0.,0.,0.,0.,0.,0.,0.346756,0.,0.,0.,0.,0.,0.,0.,0.,0.,0.,0.,0.,0.,0.,0.,0.185565,0.,0.,0.,0.,0.,0.,0.,0.,0.,0.,0.,0.,0.,0.,0.,0.,0.,0.155483,0.,0.,0.,0.,0.,0.,0.,0.,0.523907,0.,0.,0.,0.,0.,0.016003,0.,0.,0.188018,0.,0.,0.,0.,0.,0.,0.,1.588465,1.125743,0.,0.,0.,0.,0.,0.,0.,0.,0.,0.,0.,0.,0.,0.,0.,0.,0.,0.,0.,0.,0.,0.,0.,0.
M|1.287271,0.,0.,0.,0.,0.,0.,0.,1.158517,0.,0.,1.089832,0.,0.,0.,0.,0.,0.,0.,0.,0.,0.,0.,0.,0.,1.469465,0.,0.,0.,0.,0.,0.,0.,0.,0.,1.287271,0.,0.,0.,0.,0.,0.,0.,0.,0.,0.,0.,0.,0.,0.,0.,0.,0.,0.,0.,1.782568,0.,0.,0.,0.,0.,0.,0.,1.517568,0.,0.,0.,0.,0.,0.,0.,0.,0.,0.,0.,0.,0.,0.,0.,1.089832,0.,0.,0.,0.,0.,0.,0.,0.,0.,1.469465,0.,0.,0.,0.,0.,0.,1.287271,0.,0.,0.,0.,0.,0.,0.,0.,0.,0.,0.,0.,0.,0.,0.,0.,0.,1.782568,1.089832,0.,0.,0.,0.,0.,0.,0.,0.,0.,0.,0.,0.,0.,1.469465,0.,0.,0.,0.,0.,0.,0.,0.,0.,1.287271,0.,0.,0.,0.,0.,0.,0.,0.,0.,0.,0.,0.,0.,0.,0.,0.,0.,0.,0.,1.782568,0.,0.,0.,0.,0.,0.,1.517568,0.,0.,0.,0.,1.089832,0.,0.,0.,0.,0.,0.,0.,0.,0.,0.,0.,0.,0.,0.,0.,0.,0.,0.,0.,0.,0.,1.469465,0.,0.,0.,0.,0.,0.,0.,0.,1.25226,0.,0.,1.287271,0.,0.,0.,0.,0.,0.,0.,0.,0.,0.,0.,0.,0.,0.,0.,0.,0.,0.,0.,0.,0.,0.,0.,0.,0.,0.,1.782568,0.,0.,0.,0.|1.250222,0.,0.,0.,0.,0.,0.,0.,0.,0.,0.,0.,0.,0.,0.,0.,0.789559,0.880499,1.414371,0.,0.,0.,1.094415,0.,0.,0.,0.,0.,0.,0.,0.,0.,0.,0.,0.,0.,0.,0.,1.153535,0.776436,0.,1.288983,0.,0.,0.,0.,0.,0.,0.,0.,0.,1.627717,0.,0.,0.,1.655315,0.,0.,1.561408,0.,0.,1.250222,0.,0.,0.,0.,0.,0.,0.,0.,0.,0.,0.,0.,0.,0.,0.,0.,1.185438,0.,0.,0.,0.,0.,0.,0.,0.,0.,0.,0.,1.380648,0.715132,0.,0.,0.,0.,0.,0.,0.,0.963256,0.,0.,0.,1.482055,0.,0.,0.,0.,0.,0.,0.,1.094415,0.,0.,0.,0.,0.,0.,1.153535,0.776436,1.288983,0.,0.,0.,0.,0.,0.,0.,0.,0.,0.,0.,0.,1.561408,0.,0.,1.250222,0.,0.,0.,0.,0.,0.,0.,0.,0.,0.,0.,0.,0.,0.,1.185438,1.094415,0.,0.,0.,0.,0.,0.,0.,0.,0.,0.,0.,0.,0.,0.,0.,1.153535,0.776436,0.,1.288983,0.,0.,0.,0.,0.,0.,0.,0.,0.,1.627717,0.,0.,0.,1.655315,0.,0.,1.561408,0.,0.,1.250222,0.,0.,0.,0.,0.,0.,0.,0.,0.,0.,0.,0.,0.,0.,0.,0.,1.185438,0.,0.,0.,0.,0.,0.,0.,0.,0.,0.,1.380648,0.715132,0.,0.,0.,0.,0.,0.,1.094415,0.,0.,0.,0.,0.,0.,0.,0.,0.,0.,0.,0.,0.,0.,0.,1.153535,0.776436,0.,0.,0.,0.,0.,0.,0.,0.,0.,0.,1.288983,0.,0.,0.,0.,0.,0.,0.,1.109101,0.,0.,0.,0.,0.,1.627717,0.,0.,0.,0.,0.,1.655315,0.,0.,1.561408,0.,0.,1.250222,0.,0.,0.,0.,0.,0.,0.,0.,0.,0.,0.,0.,0.,0.,0.,0.,0.,0.,0.,1.45861,0.,0.,0.,0.,0.,0.,1.185438,0.,0.,0.,0.|,|0.02119,0.,0.,0.,0.,0.,0.,0.,0.241358,0.,0.,0.095599,0.,0.,0.,0.,0.,0.,0.,0.,0.,0.,0.,0.,0.,0.06389,0.,0.,0.,0.,0.,0.,0.,0.,0.,0.02119,0.,0.,0.,0.,0.,0.,0.,0.,0.,0.,0.,0.,0.,0.,0.,0.,0.,0.,0.,1.026327,0.,0.,0.,0.,0.,0.,0.,0.140871,0.,0.,0.,0.,0.,0.,0.,0.,0.,0.,0.,0.,0.,0.,0.,0.095599,0.,0.,0.,0.,0.,0.,0.,0.,0.,0.06389,0.,0.,0.,0.,0.,0.,0.02119,0.,0.,0.,0.,0.,0.,0.,0.,0.,0.,0.,0.,0.,0.,0.,0.,0.,1.026327,0.095599,0.,0.,0.,0.,0.,0.,0.,0.,0.,0.,0.,0.,0.,0.06389,0.,0.,0.,0.,0.,0.,0.,0.,0.,0.02119,0.,0.,0.,0.,0.,0.,0.,0.,0.,0.,0.,0.,0.,0.,0.,0.,0.,0.,0.,1.026327,0.,0.,0.,0.,0.,0.,0.140871,0.,0.,0.,0.,0.095599,0.,0.,0.,0.,0.,0.,0.,0.,0.,0.,0.,0.,0.,0.,0.,0.,0.,0.,0.,0.,0.,0.06389,0.,0.,0.,0.,0.,0.,0.,0.,0.435569,0.,0.,0.02119,0.,0.,0.,0.,0.,0.,0.,0.,0.,0.,0.,0.,0.,0.,0.,0.,0.,0.,0.,0.,0.,0.,0.,0.,0.,0.,1.026327,0.,0.,0.,0.|0.087464,0.,0.,0.,0.,0.,0.,0.,0.,0.,0.,0.,0.,0.,0.,0.,0.032898,0.036687,0.412525,0.,0.,0.,0.067201,0.,0.,0.,0.,0.,0.,0.,0.,0.,0.,0.,0.,0.,0.,0.,0.528704,0.194109,0.,0.494404,0.,0.,0.,0.,0.,0.,0.,0.,0.,0.330096,0.,0.,0.,0.998737,0.,0.,1.154084,0.,0.,0.087464,0.,0.,0.,0.,0.,0.,0.,0.,0.,0.,0.,0.,0.,0.,0.,0.,0.466991,0.,0.,0.,0.,0.,0.,0.,0.,0.,0.,0.,0.163115,0.006035,0.,0.,0.,0.,0.,0.,0.,0.454871,0.,0.,0.,0.579522,0.,0.,0.,0.,0.,0.,0.,0.067201,0.,0.,0.,0.,0.,0.,0.528704,0.194109,0.494404,0.,0.,0.,0.,0.,0.,0.,0.,0.,0.,0.,0.,1.154084,0.,0.,0.087464,0.,0.,0.,0.,0.,0.,0.,0.,0.,0.,0.,0.,0.,0.,0.466991,0.067201,0.,0.,0.,0.,0.,0.,0.,0.,0.,0.,0.,0.,0.,0.,0.,0.528704,0.194109,0.,0.494404,0.,0.,0.,0.,0.,0.,0.,0.,0.,0.330096,0.,0.,0.,0.998737,0.,0.,1.154084,0.,0.,0.087464,0.,0.,0.,0.,0.,0.,0.,0.,0.,0.,0.,0.,0.,0.,0.,0.,0.466991,0.,0.,0.,0.,0.,0.,0.,0.,0.,0.,0.163115,0.006035,0.,0.,0.,0.,0.,0.,0.067201,0.,0.,0.,0.,0.,0.,0.,0.,0.,0.,0.,0.,0.,0.,0.,0.528704,0.194109,0.,0.,0.,0.,0.,0.,0.,0.,0.,0.,0.494404,0.,0.,0.,0.,0.,0.,0.,0.323488,0.,0.,0.,0.,0.,0.330096,0.,0.,0.,0.,0.,0.998737,0.,0.,1.154084,0.,0.,0.087464,0.,0.,0.,0.,0.,0.,0.,0.,0.,0.,0.,0.,0.,0.,0.,0.,0.,0.,0.,0.32586,0.,0.,0.,0.,0.,0.,0.466991,0.,0.,0.,0.|,
F|0.,0.,0.,0.,0.,0.,0.,0.,0.,0.,0.,1.307842,0.,0.,0.,0.,0.,0.,0.,0.,0.,1.272118,0.,0.,0.,0.,0.,0.,0.,0.,0.,0.,0.,0.,0.,0.,0.,0.,0.,0.,0.,0.,0.,0.,0.,0.,0.,0.,0.,0.,0.,0.,0.,1.348965,0.,0.,0.,0.,0.,0.,0.,0.,0.,0.,0.,0.,0.,0.,0.,0.,0.,0.,0.,0.,0.,0.,0.,0.,0.,0.,0.,0.,0.,0.,1.546864,0.,0.,0.,0.,0.,0.,0.,0.,0.,0.,1.033355,0.,0.,0.,0.,0.,0.,1.272118,0.,0.,0.,0.,0.,0.,0.,0.,0.,0.,0.,0.,0.,0.,1.348965,0.,0.,0.,0.,0.,0.,0.,0.,0.,0.,0.,0.,0.,0.,0.,0.,0.,0.,0.,0.,0.,0.,0.,0.,0.,0.,0.,0.,0.,0.,0.,0.,0.,0.,0.,0.,0.,0.,0.,0.,0.,0.,0.,0.,0.,0.,1.348965,0.,0.,0.,0.,0.,0.,0.,0.,0.,0.,0.,0.,0.,0.,0.,0.,0.,0.,0.,0.,0.,0.,0.,0.,0.,0.,0.,0.,0.,0.,0.,0.,0.,0.,0.,0.,0.,0.,0.,0.,1.033355,0.,0.,0.,0.,1.272118,0.,0.,0.,0.,0.,0.,0.,0.,0.,0.,0.,0.,0.,0.,0.,0.,0.,0.,0.,0.,0.,0.,0.,0.,0.,0.,0.,0.,0.,0.,0.,0.,0.,0.,0.,0.,0.,1.348965,0.,0.,0.,0.,0.,0.,0.,0.,0.,0.,0.,0.,0.,0.,0.,0.,0.,0.,0.,0.,0.,0.,0.,0.,0.,0.,0.,0.,0.,0.,0.,0.,0.,0.,0.,0.,0.,0.,0.,0.,0.,0.,0.,0.|0.,0.,0.,0.,1.601658,0.,0.,0.,0.,0.,0.,1.150658,1.635332,1.717464,0.,0.,0.,0.,0.,1.150658,1.635332,1.632894,1.744246,1.785577,1.268878,0.,0.,0.,0.,0.,0.,1.432404,1.006985,0.913481,0.,0.,0.,0.,0.,0.,0.,1.339701,1.642329,1.391298,0.,0.,0.,0.,1.642329,1.242944,0.,0.,0.,0.,1.153727,1.559143,0.,0.,0.,0.,0.,0.,0.,0.,0.,0.,0.,0.,0.,0.,0.,0.,0.,0.,0.,0.,0.,1.462043,0.,0.,1.724429,0.,1.258212,0.,0.,0.,0.,0.,0.,0.,0.,1.301896,0.,0.,0.,1.577477,0.,0.,0.,1.60114,0.,0.,0.,0.,0.,1.266311,0.,0.,0.,1.495786,0.,0.,1.565001,0.,0.,1.955006,0.,0.,0.,1.207483,2.086248,0.,0.,1.752659,0.,0.,1.261735,0.,0.,0.,0.,0.,1.917055,0.,0.,0.,0.,1.575666,0.,0.,1.394309,0.,0.,0.,0.,0.,0.,0.,0.,0.,0.,0.,0.,0.,0.,1.603721,0.,0.,0.,0.,0.,0.,1.601658,0.,0.,0.,0.,0.,0.,0.,0.,0.,0.,0.,0.,0.,0.,0.,0.,1.233429,0.,0.,0.,1.296529,0.,0.,0.,0.,1.766765,0.,0.,0.,0.,0.,0.,0.,0.,0.,0.,0.,0.,0.,0.,0.,0.,0.,0.,0.,1.609261,0.,2.208394,0.,0.,0.,0.,0.,0.,0.,0.,0.,0.,0.,0.,0.,1.432404,0.913481,0.,0.,0.,0.,1.361569,0.,0.,0.,1.559143,0.,1.559143,0.,1.503485,1.197314,0.,0.,0.,0.,1.486978,0.,0.,0.,0.,0.,0.,0.,0.,0.,1.399674,0.,0.,0.,1.28906,0.,0.,0.,0.,0.,0.,1.080981,0.,0.,0.,0.,1.724429,1.258212,0.,0.,0.,0.,0.,0.,0.,0.,1.301896,0.,0.,0.,0.,1.266311,0.,0.,0.,1.752659,0.,0.,0.,0.,0.,1.917055,0.,0.,0.,0.,1.575666,0.,0.,0.,0.,0.,0.,0.,0.,0.,0.,0.,1.603721,0.,0.,0.,0.,0.,0.,1.601658,0.,0.,0.,0.,0.,0.,0.,0.,0.,0.,0.,0.,0.,0.,0.,0.,1.233429,0.,0.,0.,1.296529,0.,0.,1.766765,0.,0.,0.,0.,0.,0.,0.,0.,0.,0.,0.,0.,0.,0.,0.,0.,0.,0.,0.,0.,0.,0.,0.,0.,1.462043,0.,0.,1.724429,0.,1.258212,0.,0.,0.,0.,0.,0.,0.,0.,1.301896,0.,0.,0.,1.577477,0.,0.,0.,1.60114,0.,0.,0.,0.,0.,1.266311,0.,0.,0.,1.495786,0.,0.,1.565001,0.,0.,1.955006,0.,0.,0.,1.207483,2.086248,0.,0.,1.752659,0.,0.,1.261735,0.,0.,0.,0.,0.,1.917055,0.,0.,0.,0.,1.575666,0.,0.,1.394309,0.,0.,0.,0.,0.,0.,0.,0.,0.,0.,0.,0.,0.,0.,1.603721,0.,0.,0.,0.,0.,0.,1.601658,0.,0.,0.,0.,0.,0.,0.,0.,0.,0.,0.,0.,0.,0.,0.,0.,1.233429,0.,0.,0.,1.296529,0.,0.,0.,0.,1.766765,0.,0.,0.,0.,0.,0.,0.,0.,0.,0.,0.,0.,0.,0.,0.,0.,0.,0.,0.,1.609261,0.,0.,0.,0.,0.,0.,0.,0.,0.,0.,1.432404,0.913481,0.,0.,0.,1.559143,0.,1.559143,0.,1.485851,1.405038,0.,0.,1.399674,0.,0.,0.,0.,0.,0.,0.,0.,1.462043,0.,0.,1.724429,0.,1.258212,0.,0.,0.,0.,0.,0.,0.,0.,1.301896,0.,0.,0.,1.577477,0.,0.,0.,0.,0.,0.,0.,0.,0.,1.266311,0.,0.,0.,0.,0.,0.,0.,0.,0.,0.,1.495786,0.,0.,1.565001,0.,0.,1.955006,0.,0.,0.,1.207483,2.086248,0.,0.,0.,0.,0.,0.,0.,1.752659,0.,0.,1.261735,0.,0.,0.,0.,0.,0.,0.,1.917055,0.,1.631805,0.,0.,1.48715,1.387166,0.,0.,0.,0.,1.705872,1.575666,0.,2.030618,0.,1.394309,0.,0.,0.,0.,1.559143,0.,1.603988,0.,0.,0.,0.,0.,0.,0.,0.,0.,0.,0.,0.,0.,2.120502,0.,0.,0.,0.,0.,0.,0.,0.,0.,1.603721,0.,0.,0.,0.,0.,0.,1.601658,0.,0.,0.,0.,0.,0.,0.,0.,0.,0.,0.,0.,0.,0.,1.655901,0.,0.,0.,0.,0.,1.233429,0.,0.,0.,1.296529,0.,0.,0.,0.,0.,0.,0.,0.,0.,0.,0.,0.,0.,0.,0.,0.,0.,0.,0.,0.,0.,0.,0.,0.,0.,0.,0.,0.,0.,0.,0.,0.,0.,0.,0.,0.,0.,0.,0.,0.,1.58967,0.,0.,0.,0.,0.|,|0.,0.,0.,0.,0.,0.,0.,0.,0.,0.,0.,0.082775,0.,0.,0.,0.,0.,0.,0.,0.,0.,0.120336,0.,0.,0.,0.,0.,0.,0.,0.,0.,0.,0.,0.,0.,0.,0.,0.,0.,0.,0.,0.,0.,0.,0.,0.,0.,0.,0.,0.,0.,0.,0.,0.143944,0.,0.,0.,0.,0.,0.,0.,0.,0.,0.,0.,0.,0.,0.,0.,0.,0.,0.,0.,0.,0.,0.,0.,0.,0.,0.,0.,0.,0.,0.,0.397249,0.,0.,0.,0.,0.,0.,0.,0.,0.,0.,0.026161,0.,0.,0.,0.,0.,0.,0.120336,0.,0.,0.,0.,0.,0.,0.,0.,0.,0.,0.,0.,0.,0.,0.143944,0.,0.,0.,0.,0.,0.,0.,0.,0.,0.,0.,0.,0.,0.,0.,0.,0.,0.,0.,0.,0.,0.,0.,0.,0.,0.,0.,0.,0.,0.,0.,0.,0.,0.,0.,0.,0.,0.,0.,0.,0.,0.,0.,0.,0.,0.,0.143944,0.,0.,0.,0.,0.,0.,0.,0.,0.,0.,0.,0.,0.,0.,0.,0.,0.,0.,0.,0.,0.,0.,0.,0.,0.,0.,0.,0.,0.,0.,0.,0.,0.,0.,0.,0.,0.,0.,0.,0.,0.026161,0.,0.,0.,0.,0.120336,0.,0.,0.,0.,0.,0.,0.,0.,0.,0.,0.,0.,0.,0.,0.,0.,0.,0.,0.,0.,0.,0.,0.,0.,0.,0.,0.,0.,0.,0.,0.,0.,0.,0.,0.,0.,0.,0.143944,0.,0.,0.,0.,0.,0.,0.,0.,0.,0.,0.,0.,0.,0.,0.,0.,0.,0.,0.,0.,0.,0.,0.,0.,0.,0.,0.,0.,0.,0.,0.,0.,0.,0.,0.,0.,0.,0.,0.,0.,0.,0.,0.,0.|0.,0.,0.,0.,0.467741,0.,0.,0.,0.,0.,0.,0.07367,0.159545,0.104723,0.,0.,0.,0.,0.,0.07367,0.159545,0.069697,0.175488,0.14154,0.061896,0.,0.,0.,0.,0.,0.,0.435161,0.127466,0.065524,0.,0.,0.,0.,0.,0.,0.,0.558209,0.510454,0.263219,0.,0.,0.,0.,0.510454,0.134372,0.,0.,0.,0.,0.093545,0.495133,0.,0.,0.,0.,0.,0.,0.,0.,0.,0.,0.,0.,0.,0.,0.,0.,0.,0.,0.,0.,0.,0.770895,0.,0.,0.551817,0.,0.22729,0.,0.,0.,0.,0.,0.,0.,0.,0.232706,0.,0.,0.,0.181737,0.,0.,0.,0.428588,0.,0.,0.,0.,0.,0.580393,0.,0.,0.,0.149579,0.,0.,1.133277,0.,0.,0.484658,0.,0.,0.,0.0627,0.293542,0.,0.,0.096182,0.,0.,0.186158,0.,0.,0.,0.,0.,0.910866,0.,0.,0.,0.,0.477036,0.,0.,0.263261,0.,0.,0.,0.,0.,0.,0.,0.,0.,0.,0.,0.,0.,0.,1.202791,0.,0.,0.,0.,0.,0.,0.467741,0.,0.,0.,0.,0.,0.,0.,0.,0.,0.,0.,0.,0.,0.,0.,0.,0.428209,0.,0.,0.,0.351915,0.,0.,0.,0.,0.356595,0.,0.,0.,0.,0.,0.,0.,0.,0.,0.,0.,0.,0.,0.,0.,0.,0.,0.,0.,0.804631,0.,1.577424,0.,0.,0.,0.,0.,0.,0.,0.,0.,0.,0.,0.,0.,0.435161,0.065524,0.,0.,0.,0.,0.289136,0.,0.,0.,0.495133,0.,0.495133,0.,0.918796,0.364807,0.,0.,0.,0.,0.308618,0.,0.,0.,0.,0.,0.,0.,0.,0.,0.126016,0.,0.,0.,0.263073,0.,0.,0.,0.,0.,0.,0.4404,0.,0.,0.,0.,0.551817,0.22729,0.,0.,0.,0.,0.,0.,0.,0.,0.232706,0.,0.,0.,0.,0.580393,0.,0.,0.,0.096182,0.,0.,0.,0.,0.,0.910866,0.,0.,0.,0.,0.477036,0.,0.,0.,0.,0.,0.,0.,0.,0.,0.,0.,1.202791,0.,0.,0.,0.,0.,0.,0.467741,0.,0.,0.,0.,0.,0.,0.,0.,0.,0.,0.,0.,0.,0.,0.,0.,0.428209,0.,0.,0.,0.351915,0.,0.,0.356595,0.,0.,0.,0.,0.,0.,0.,0.,0.,0.,0.,0.,0.,0.,0.,0.,0.,0.,0.,0.,0.,0.,0.,0.,0.770895,0.,0.,0.551817,0.,0.22729,0.,0.,0.,0.,0.,0.,0.,0.,0.232706,0.,0.,0.,0.181737,0.,0.,0.,0.428588,0.,0.,0.,0.,0.,0.580393,0.,0.,0.,0.149579,0.,0.,1.133277,0.,0.,0.484658,0.,0.,0.,0.0627,0.293542,0.,0.,0.096182,0.,0.,0.186158,0.,0.,0.,0.,0.,0.910866,0.,0.,0.,0.,0.477036,0.,0.,0.263261,0.,0.,0.,0.,0.,0.,0.,0.,0.,0.,0.,0.,0.,0.,1.202791,0.,0.,0.,0.,0.,0.,0.467741,0.,0.,0.,0.,0.,0.,0.,0.,0.,0.,0.,0.,0.,0.,0.,0.,0.428209,0.,0.,0.,0.351915,0.,0.,0.,0.,0.356595,0.,0.,0.,0.,0.,0.,0.,0.,0.,0.,0.,0.,0.,0.,0.,0.,0.,0.,0.,0.804631,0.,0.,0.,0.,0.,0.,0.,0.,0.,0.,0.435161,0.065524,0.,0.,0.,0.495133,0.,0.495133,0.,0.328929,0.439745,0.,0.,0.126016,0.,0.,0.,0.,0.,0.,0.,0.,0.770895,0.,0.,0.551817,0.,0.22729,0.,0.,0.,0.,0.,0.,0.,0.,0.232706,0.,0.,0.,0.181737,0.,0.,0.,0.,0.,0.,0.,0.,0.,0.580393,0.,0.,0.,0.,0.,0.,0.,0.,0.,0.,0.149579,0.,0.,1.133277,0.,0.,0.484658,0.,0.,0.,0.0627,0.293542,0.,0.,0.,0.,0.,0.,0.,0.096182,0.,0.,0.186158,0.,0.,0.,0.,0.,0.,0.,0.910866,0.,0.91789,0.,0.,0.495717,0.80918,0.,0.,0.,0.,0.641658,0.477036,0.,1.308317,0.,0.263261,0.,0.,0.,0.,0.495133,0.,0.374264,0.,0.,0.,0.,0.,0.,0.,0.,0.,0.,0.,0.,0.,1.514644,0.,0.,0.,0.,0.,0.,0.,0.,0.,1.202791,0.,0.,0.,0.,0.,0.,0.467741,0.,0.,0.,0.,0.,0.,0.,0.,0.,0.,0.,0.,0.,0.,0.19168,0.,0.,0.,0.,0.,0.428209,0.,0.,0.,0.351915,0.,0.,0.,0.,0.,0.,0.,0.,0.,0.,0.,0.,0.,0.,0.,0.,0.,0.,0.,0.,0.,0.,0.,0.,0.,0.,0.,0.,0.,0.,0.,0.,0.,0.,0.,0.,0.,0.,0.,0.,0.582879,0.,0.,0.,0.,0.|,
P|1.559148,0.,0.,0.,0.,0.,0.,0.,0.,0.,0.,0.,0.,0.,0.,0.,0.,0.,0.,0.,0.,0.,0.,0.,1.243458,0.,0.,1.860664,0.,0.,0.,0.,0.,1.559148,0.,0.,0.,0.,0.,0.,0.,0.,0.,0.,0.,0.,0.,0.,0.,0.,0.,0.,0.,0.,0.,0.,0.,0.,0.,0.,0.,0.,0.,0.,0.,0.,0.,0.,0.,0.,0.,0.,1.243458,0.,1.860664,0.,0.,0.,0.,0.,1.559148,0.,0.,0.,0.,0.,0.,0.,0.,0.,0.,0.,0.,0.,0.,0.,0.,0.,0.,0.,0.,0.,0.,0.,0.,0.,0.,0.,0.,0.,0.,0.,0.,1.243458,0.,0.,1.860664,0.,0.,0.,0.,0.,1.559148,0.,0.,0.,0.,0.,0.,0.,0.,0.,0.,0.,0.,0.,0.,0.,0.,0.,0.,0.,0.,0.,0.,0.,0.,0.,0.,0.,0.,0.,0.,0.,0.,0.,0.,0.,0.,0.,0.,0.,0.,0.,1.243458,0.,0.,0.,0.993361,0.,0.,0.,0.,0.,0.,0.,0.,0.,0.,0.,0.,0.,0.,0.,0.,0.,0.,0.,0.,0.,0.,0.,0.,0.,0.,0.,0.,1.159684,0.,0.,0.,0.,0.,0.,0.|1.31703,0.845836,0.,0.,0.,0.,0.,0.,1.039872,0.,0.,0.,0.,0.,1.074897,0.,0.,0.,0.,0.,0.,0.,0.,0.,0.,0.,0.,0.,0.,0.,0.,0.,1.171048,0.,0.,0.,0.,0.,1.31703,0.,0.,0.,0.,1.206708,0.,0.,0.,0.,0.,1.206708,0.,0.,0.,0.,0.,1.301524,0.,0.,0.,0.,0.,0.,0.,0.,0.,0.845836,0.,0.,0.,0.,0.,0.,0.,0.,0.,0.,0.,1.301524,0.,0.,0.,0.,0.,0.,0.,0.,0.,1.074897,0.,0.,0.,0.,0.,0.,0.,0.,0.,0.,0.,0.,0.,1.171048,0.,0.,0.,0.,0.,1.31703,0.,0.,0.,0.,1.206708,0.,0.,0.,0.,0.,1.206708,0.,0.,0.,0.,0.,1.301524,0.,0.,0.,0.,0.,0.,0.,0.,0.,0.845836,0.,0.,0.,0.,1.074897,0.,0.,0.,0.,0.,0.,0.,0.,0.,0.,0.,0.,0.,0.,0.,0.,0.,1.171048,0.,0.,0.,0.,0.,1.31703,0.,0.,0.,0.,1.206708,0.,0.,0.,0.,0.,1.206708,0.,0.,0.,0.,0.,1.301524,0.,0.,0.,0.,0.,0.,0.,0.,0.,0.845836,0.,0.,0.,0.,0.,0.,1.133317,0.,0.,0.,0.,0.,0.,0.,0.,0.,0.,0.,0.,0.,0.,0.,0.,0.,0.,0.,0.,0.,0.,0.,0.,0.,0.,0.,0.,0.,0.,0.,0.,0.,0.,0.,0.,0.,0.,0.,0.,0.,0.,0.,1.206708,0.,0.,0.,0.,0.,1.206708,0.,0.,0.,0.,0.,1.220558,1.301524,0.,0.,0.,0.,0.,0.,0.,0.,0.,0.,0.,0.845836,0.,1.595997,0.,0.,0.,0.,0.,0.,1.973037,0.,0.,1.301524,0.,0.,0.|,|0.05133,0.,0.,0.,0.,0.,0.,0.,0.,0.,0.,0.,0.,0.,0.,0.,0.,0.,0.,0.,0.,0.,0.,0.,0.332104,0.,0.,0.641608,0.,0.,0.,0.,0.,0.05133,0.,0.,0.,0.,0.,0.,0.,0.,0.,0.,0.,0.,0.,0.,0.,0.,0.,0.,0.,0.,0.,0.,0.,0.,0.,0.,0.,0.,0.,0.,0.,0.,0.,0.,0.,0.,0.,0.,0.332104,0.,0.641608,0.,0.,0.,0.,0.,0.05133,0.,0.,0.,0.,0.,0.,0.,0.,0.,0.,0.,0.,0.,0.,0.,0.,0.,0.,0.,0.,0.,0.,0.,0.,0.,0.,0.,0.,0.,0.,0.,0.,0.332104,0.,0.,0.641608,0.,0.,0.,0.,0.,0.05133,0.,0.,0.,0.,0.,0.,0.,0.,0.,0.,0.,0.,0.,0.,0.,0.,0.,0.,0.,0.,0.,0.,0.,0.,0.,0.,0.,0.,0.,0.,0.,0.,0.,0.,0.,0.,0.,0.,0.,0.,0.,0.332104,0.,0.,0.,0.030102,0.,0.,0.,0.,0.,0.,0.,0.,0.,0.,0.,0.,0.,0.,0.,0.,0.,0.,0.,0.,0.,0.,0.,0.,0.,0.,0.,0.,0.173245,0.,0.,0.,0.,0.,0.,0.|0.151757,0.10875,0.,0.,0.,0.,0.,0.,0.095074,0.,0.,0.,0.,0.,0.122576,0.,0.,0.,0.,0.,0.,0.,0.,0.,0.,0.,0.,0.,0.,0.,0.,0.,0.242286,0.,0.,0.,0.,0.,0.151757,0.,0.,0.,0.,0.165303,0.,0.,0.,0.,0.,0.165303,0.,0.,0.,0.,0.,0.138943,0.,0.,0.,0.,0.,0.,0.,0.,0.,0.10875,0.,0.,0.,0.,0.,0.,0.,0.,0.,0.,0.,0.138943,0.,0.,0.,0.,0.,0.,0.,0.,0.,0.122576,0.,0.,0.,0.,0.,0.,0.,0.,0.,0.,0.,0.,0.,0.242286,0.,0.,0.,0.,0.,0.151757,0.,0.,0.,0.,0.165303,0.,0.,0.,0.,0.,0.165303,0.,0.,0.,0.,0.,0.138943,0.,0.,0.,0.,0.,0.,0.,0.,0.,0.10875,0.,0.,0.,0.,0.122576,0.,0.,0.,0.,0.,0.,0.,0.,0.,0.,0.,0.,0.,0.,0.,0.,0.,0.242286,0.,0.,0.,0.,0.,0.151757,0.,0.,0.,0.,0.165303,0.,0.,0.,0.,0.,0.165303,0.,0.,0.,0.,0.,0.138943,0.,0.,0.,0.,0.,0.,0.,0.,0.,0.10875,0.,0.,0.,0.,0.,0.,0.320097,0.,0.,0.,0.,0.,0.,0.,0.,0.,0.,0.,0.,0.,0.,0.,0.,0.,0.,0.,0.,0.,0.,0.,0.,0.,0.,0.,0.,0.,0.,0.,0.,0.,0.,0.,0.,0.,0.,0.,0.,0.,0.,0.,0.165303,0.,0.,0.,0.,0.,0.165303,0.,0.,0.,0.,0.,0.352084,0.138943,0.,0.,0.,0.,0.,0.,0.,0.,0.,0.,0.,0.10875,0.,0.403865,0.,0.,0.,0.,0.,0.,0.638888,0.,0.,0.138943,0.,0.,0.|,
S|0.,0.,1.347998,0.,0.,0.,0.,0.,0.,0.,0.,0.,0.,0.,0.,0.,0.,0.,0.,0.,0.,0.,0.,0.,0.,0.,0.,0.,0.,0.,1.253711,0.,0.,0.,0.,0.,0.,0.,0.,0.,0.,0.,0.,0.,0.,0.,0.,0.,0.,0.,0.,1.202996,0.,0.,0.,0.,0.,1.606121,0.,0.,0.,0.,0.,0.,0.,0.,0.,0.,0.,0.,0.,0.,0.,0.,0.,0.,0.,0.,0.,0.,0.,0.,0.,0.,0.,0.,0.,0.,0.,0.,0.,1.347998,0.,2.261652,0.,0.,0.,1.77762,0.,1.777346,0.,0.,0.,0.,0.,0.,0.,0.,0.,0.,0.,0.,0.,0.,0.,0.,0.,0.,0.,0.,0.,0.,0.,0.,0.,1.633546,0.,0.,0.,0.,0.,0.,0.,0.,0.,0.,1.702079,0.,0.,0.,0.,0.,0.,0.,0.,0.,0.,0.,0.,0.,0.,0.,0.,0.,0.,0.,0.,0.,0.,0.,0.,0.,0.,0.,0.,0.,0.,0.,0.,0.,0.,0.,0.,0.,0.,0.,0.,0.,0.,0.,0.,0.,0.,0.,1.253711,0.,0.,0.,0.,0.,0.,0.,0.,0.,0.,0.,1.202996,0.,0.,0.,0.,0.,0.,0.,0.,0.,0.,0.,0.,0.,0.,0.,0.,0.,0.,0.,0.,0.,0.,1.347998,0.,2.261652,0.,0.,0.,1.77762,0.,1.777346,0.,0.,0.,0.,0.,0.,0.,0.,0.,0.,0.,0.,0.,0.,0.,0.,0.,0.,0.,0.,0.,0.,0.,0.,0.,0.,0.,0.,1.253711,0.,0.,0.,0.,0.,0.,0.,0.,0.,0.,0.,0.,0.,0.,0.,0.,0.,0.,0.,0.,1.202996,0.,0.,0.,0.,0.,1.606121,0.,0.,0.,0.,0.,0.,0.,0.,0.,0.,0.,0.,0.,0.,0.,0.,0.,0.,0.,0.,0.,0.,0.,0.,0.,0.,0.,0.,0.,0.,0.,0.,0.,1.347998,0.,2.261652,0.,0.,0.,1.77762,0.,1.777346,0.,0.,0.,0.,0.,0.,0.,0.,0.,0.,0.,0.,0.,0.,0.,0.,0.,0.,0.,0.,0.,0.,0.,0.,0.,0.,0.,0.,0.,0.,0.,0.,0.,0.,0.,1.562672,0.,0.,0.,0.,0.,0.,0.,0.,1.253711,0.,0.,0.,0.,0.,0.,0.,0.,0.,0.,0.,0.,0.,0.,0.,0.,0.,0.,0.,0.,0.,0.,0.,1.202996,0.,0.,0.,0.,0.,0.,1.606121,0.,0.,0.,0.,0.,0.,0.,0.,0.,0.,0.,0.,0.,0.,0.,0.,0.,0.,1.206055,0.,0.,0.,0.,0.,0.,0.,0.,0.,0.,0.,0.,0.,0.,0.,0.,0.,0.,0.,0.,0.,0.,0.,0.,0.,0.,0.,1.347998,0.,0.,0.,0.,0.,1.777346,0.,1.77762,0.,0.,0.,0.,0.,0.,0.,0.,0.,0.,0.,0.,0.,0.,0.,0.,0.,0.,0.,0.,0.,0.,0.,0.,0.,0.,0.,0.,0.,0.,0.,0.,0.,0.,0.,0.,0.,0.,0.,0.,0.,0.|,|0.,0.,0.,1.809094,0.,0.,0.,0.,0.,0.,0.,0.,0.,0.,0.,0.,0.,0.,0.,0.,0.,0.,0.,0.,0.,0.,0.,0.,0.,0.,0.,0.,0.,0.,0.,0.,0.,0.,0.,1.126951,1.101503,0.,0.,1.740591,0.,0.891561,1.091047,0.,0.,0.,0.,0.,1.341137,1.347844,0.,0.,0.,0.,0.,0.,0.,0.,0.,0.,0.,0.,1.528102,0.,0.,0.,0.,0.,0.,0.,0.,0.,1.151424,0.,0.,0.,0.,1.789685,0.,0.,0.,1.809094,0.,2.544278,2.105727,0.,0.,1.633704,1.633704,1.633704,1.633704,1.222511,0.,0.,0.,0.,0.,0.,0.,0.,0.,0.,0.,0.,0.,0.,0.,0.,0.,0.,0.,0.,0.,0.,2.105087,0.,0.,0.,0.,0.,0.,0.,0.,0.,0.731673,0.,0.,0.,0.,0.,0.,0.,0.963306,0.,0.,0.,1.394173,0.,0.,0.,0.,0.,0.,0.,0.,1.618103,0.,0.,0.,0.,0.,0.,0.,0.,0.,0.,0.,0.,0.,0.,1.259928,0.,0.,0.,0.,1.126951,0.,0.,0.891561,1.091047,0.,0.,0.,0.,0.,0.,0.,0.,1.528102,0.,0.,0.,0.,1.151424,0.,0.,0.,0.,1.789685,0.,0.,0.,1.809094,0.,2.544278,2.105727,0.,0.,1.633704,1.633704,1.633704,1.633704,1.222511,0.,0.,0.,0.,0.,0.,0.,0.,0.,0.,0.,0.,0.,0.,0.,0.,0.,0.,0.,0.,0.,0.,0.,0.,0.,0.,0.,0.,0.,1.126951,1.101503,0.,0.,1.740591,0.,0.891561,1.091047,0.,0.,0.,0.,0.,1.341137,1.347844,0.,0.,0.,0.,0.,0.,0.,0.,0.,0.,0.,0.,1.528102,0.,0.,0.,0.,0.,0.,0.,0.,0.,1.151424,0.,0.,0.,0.,1.789685,0.,0.,0.,1.809094,0.,2.544278,2.105727,0.,0.,1.633704,1.633704,1.633704,1.633704,1.222511,0.,0.,0.,0.,0.,0.,0.,0.,0.,0.,0.,0.,0.,0.,0.,0.,0.,0.,0.,0.,0.,0.,0.,0.,0.,0.,0.,0.,0.,0.,0.731673,0.,0.,0.,0.,0.,0.,1.770851,0.,0.,0.,0.,0.,0.,0.,0.,0.,0.,0.,0.,0.,0.,0.,0.,0.,0.,1.101503,0.,0.,1.740591,0.,0.891561,0.,0.,0.,0.,0.,0.,0.,1.341137,1.347844,0.,0.,0.,0.,0.,0.,0.,0.,0.,0.,0.,0.,0.,0.,0.,0.,0.,0.,0.,0.,0.,1.848379,0.,0.,0.,0.,0.,0.,0.,0.,0.,0.,0.,0.,0.,0.,0.,0.,0.,1.151424,0.,0.,0.,0.,1.789685,0.,0.,0.,0.,0.,0.,0.,0.,0.,1.633704,1.633704,1.633704,1.633704,1.647182,0.,0.,0.,0.,0.,0.,0.,0.,0.,0.,0.,0.,0.,0.,0.,0.,0.,0.,0.,0.,0.,0.,0.,0.,0.,0.,0.,0.,0.,0.,0.|0.,0.,0.149115,0.,0.,0.,0.,0.,0.,0.,0.,0.,0.,0.,0.,0.,0.,0.,0.,0.,0.,0.,0.,0.,0.,0.,0.,0.,0.,0.,0.13197,0.,0.,0.,0.,0.,0.,0.,0.,0.,0.,0.,0.,0.,0.,0.,0.,0.,0.,0.,0.,0.651623,0.,0.,0.,0.,0.,0.180251,0.,0.,0.,0.,0.,0.,0.,0.,0.,0.,0.,0.,0.,0.,0.,0.,0.,0.,0.,0.,0.,0.,0.,0.,0.,0.,0.,0.,0.,0.,0.,0.,0.,0.149115,0.,0.301554,0.,0.,0.,0.365264,0.,0.365208,0.,0.,0.,0.,0.,0.,0.,0.,0.,0.,0.,0.,0.,0.,0.,0.,0.,0.,0.,0.,0.,0.,0.,0.,0.,0.50214,0.,0.,0.,0.,0.,0.,0.,0.,0.,0.,0.93788,0.,0.,0.,0.,0.,0.,0.,0.,0.,0.,0.,0.,0.,0.,0.,0.,0.,0.,0.,0.,0.,0.,0.,0.,0.,0.,0.,0.,0.,0.,0.,0.,0.,0.,0.,0.,0.,0.,0.,0.,0.,0.,0.,0.,0.,0.,0.,0.13197,0.,0.,0.,0.,0.,0.,0.,0.,0.,0.,0.,0.651623,0.,0.,0.,0.,0.,0.,0.,0.,0.,0.,0.,0.,0.,0.,0.,0.,0.,0.,0.,0.,0.,0.,0.149115,0.,0.301554,0.,0.,0.,0.365264,0.,0.365208,0.,0.,0.,0.,0.,0.,0.,0.,0.,0.,0.,0.,0.,0.,0.,0.,0.,0.,0.,0.,0.,0.,0.,0.,0.,0.,0.,0.,0.13197,0.,0.,0.,0.,0.,0.,0.,0.,0.,0.,0.,0.,0.,0.,0.,0.,0.,0.,0.,0.,0.651623,0.,0.,0.,0.,0.,0.180251,0.,0.,0.,0.,0.,0.,0.,0.,0.,0.,0.,0.,0.,0.,0.,0.,0.,0.,0.,0.,0.,0.,0.,0.,0.,0.,0.,0.,0.,0.,0.,0.,0.,0.149115,0.,0.301554,0.,0.,0.,0.365264,0.,0.365208,0.,0.,0.,0.,0.,0.,0.,0.,0.,0.,0.,0.,0.,0.,0.,0.,0.,0.,0.,0.,0.,0.,0.,0.,0.,0.,0.,0.,0.,0.,0.,0.,0.,0.,0.,0.264579,0.,0.,0.,0.,0.,0.,0.,0.,0.13197,0.,0.,0.,0.,0.,0.,0.,0.,0.,0.,0.,0.,0.,0.,0.,0.,0.,0.,0.,0.,0.,0.,0.,0.651623,0.,0.,0.,0.,0.,0.,0.180251,0.,0.,0.,0.,0.,0.,0.,0.,0.,0.,0.,0.,0.,0.,0.,0.,0.,0.,0.180908,0.,0.,0.,0.,0.,0.,0.,0.,0.,0.,0.,0.,0.,0.,0.,0.,0.,0.,0.,0.,0.,0.,0.,0.,0.,0.,0.,0.149115,0.,0.,0.,0.,0.,0.365208,0.,0.365264,0.,0.,0.,0.,0.,0.,0.,0.,0.,0.,0.,0.,0.,0.,0.,0.,0.,0.,0.,0.,0.,0.,0.,0.,0.,0.,0.,0.,0.,0.,0.,0.,0.,0.,0.,0.,0.,0.,0.,0.,0.,0.|,|0.,0.,0.,0.144087,0.,0.,0.,0.,0.,0.,0.,0.,0.,0.,0.,0.,0.,0.,0.,0.,0.,0.,0.,0.,0.,0.,0.,0.,0.,0.,0.,0.,0.,0.,0.,0.,0.,0.,0.,0.2049,0.152282,0.,0.,0.501079,0.,0.408632,0.196524,0.,0.,0.,0.,0.,0.29204,0.169327,0.,0.,0.,0.,0.,0.,0.,0.,0.,0.,0.,0.,0.710433,0.,0.,0.,0.,0.,0.,0.,0.,0.,0.357338,0.,0.,0.,0.,1.167186,0.,0.,0.,0.144087,0.,0.339237,0.701909,0.,0.,0.223795,0.223795,0.223795,0.223795,0.038504,0.,0.,0.,0.,0.,0.,0.,0.,0.,0.,0.,0.,0.,0.,0.,0.,0.,0.,0.,0.,0.,0.,0.851864,0.,0.,0.,0.,0.,0.,0.,0.,0.,0.006174,0.,0.,0.,0.,0.,0.,0.,0.508412,0.,0.,0.,0.21921,0.,0.,0.,0.,0.,0.,0.,0.,0.666278,0.,0.,0.,0.,0.,0.,0.,0.,0.,0.,0.,0.,0.,0.,0.46664,0.,0.,0.,0.,0.2049,0.,0.,0.408632,0.196524,0.,0.,0.,0.,0.,0.,0.,0.,0.710433,0.,0.,0.,0.,0.357338,0.,0.,0.,0.,1.167186,0.,0.,0.,0.144087,0.,0.339237,0.701909,0.,0.,0.223795,0.223795,0.223795,0.223795,0.038504,0.,0.,0.,0.,0.,0.,0.,0.,0.,0.,0.,0.,0.,0.,0.,0.,0.,0.,0.,0.,0.,0.,0.,0.,0.,0.,0.,0.,0.,0.2049,0.152282,0.,0.,0.501079,0.,0.408632,0.196524,0.,0.,0.,0.,0.,0.29204,0.169327,0.,0.,0.,0.,0.,0.,0.,0.,0.,0.,0.,0.,0.710433,0.,0.,0.,0.,0.,0.,0.,0.,0.,0.357338,0.,0.,0.,0.,1.167186,0.,0.,0.,0.144087,0.,0.339237,0.701909,0.,0.,0.223795,0.223795,0.223795,0.223795,0.038504,0.,0.,0.,0.,0.,0.,0.,0.,0.,0.,0.,0.,0.,0.,0.,0.,0.,0.,0.,0.,0.,0.,0.,0.,0.,0.,0.,0.,0.,0.,0.006174,0.,0.,0.,0.,0.,0.,0.487218,0.,0.,0.,0.,0.,0.,0.,0.,0.,0.,0.,0.,0.,0.,0.,0.,0.,0.,0.152282,0.,0.,0.501079,0.,0.408632,0.,0.,0.,0.,0.,0.,0.,0.29204,0.169327,0.,0.,0.,0.,0.,0.,0.,0.,0.,0.,0.,0.,0.,0.,0.,0.,0.,0.,0.,0.,0.,0.338869,0.,0.,0.,0.,0.,0.,0.,0.,0.,0.,0.,0.,0.,0.,0.,0.,0.,0.357338,0.,0.,0.,0.,1.167186,0.,0.,0.,0.,0.,0.,0.,0.,0.,0.223795,0.223795,0.223795,0.223795,1.291035,0.,0.,0.,0.,0.,0.,0.,0.,0.,0.,0.,0.,0.,0.,0.,0.,0.,0.,0.,0.,0.,0.,0.,0.,0.,0.,0.,0.,0.,0.,0.
T|0.,0.,0.,0.,0.,0.,0.,0.,0.,0.,1.149287,0.,0.,0.,0.,0.,1.316204,0.,0.,0.,0.,0.,0.,0.,0.,0.,0.,0.,0.,1.755341,0.,0.,0.,0.,0.,0.,0.,0.,1.153723,0.,0.,0.,0.,0.,0.,0.,0.,0.,0.,0.,0.,0.,0.,0.,0.,0.,0.,0.,0.,0.,0.,0.,0.,0.,0.,0.,0.,0.,1.418785,1.185821,0.,0.,0.,0.,0.,1.149287,0.,0.,1.316204,0.,0.,0.,0.,0.,0.,0.,1.755341,0.,0.,0.,0.,0.,1.153723,0.,0.,0.,0.,0.,0.,0.,0.,0.,0.,0.,0.,1.149287,0.,0.,0.,0.,0.,1.316204,0.,0.,0.,0.,0.,0.,0.,0.,0.,0.,0.,0.,1.755341,0.,0.,0.,0.,0.,0.,0.,0.,1.153723,0.,0.,0.,0.,0.,0.,0.,0.,0.,0.,0.,0.,0.,0.,0.,0.,0.,0.,0.,0.,0.,0.,1.149287,0.,0.,0.,0.,0.,0.,0.,0.,0.,0.,0.,0.,0.,0.,0.,0.,0.,0.,0.,0.,0.,0.,0.,0.,0.,0.,0.,0.,0.,0.,0.,0.,0.,0.,0.,0.,0.,0.,0.,0.,0.,0.,0.,0.,0.,0.,0.,0.,0.,0.,0.,0.,0.,0.,0.,0.,0.,0.,0.,0.,0.|1.006366,0.,0.,0.,0.,0.,0.,0.,0.,0.,0.,0.,0.,0.,0.,0.,0.,1.032448,0.,0.,0.,0.,0.,1.108579,0.,0.,1.234738,0.,0.,1.421059,0.,0.,0.,0.,0.,0.,0.,1.006366,1.273688,1.120125,0.,1.089678,0.,0.,0.,1.089679,0.,0.,0.,0.,0.,0.,0.,0.,0.,0.,0.,0.,0.,0.,0.,0.,0.,1.187308,0.,0.,0.,0.,0.,0.,0.,0.,0.,0.,0.,1.260254,0.,0.,0.,0.,0.,0.,0.,0.,0.,0.,0.,0.,0.,0.,0.,1.108579,0.,0.,1.234738,0.,0.,0.,0.,0.,0.,1.006366,1.273688,1.120125,0.,1.089678,0.,0.,0.,1.089679,0.,0.,0.,0.,0.,0.,0.,0.,0.,0.,0.,0.,0.,0.,0.,0.,0.,0.,0.,0.,0.,0.,0.,0.,0.,0.,0.,1.032448,0.,0.,0.,0.,0.,1.108579,0.,0.,1.234738,0.,0.,1.421059,0.,0.,0.,0.,0.,0.,0.,1.006366,1.273688,1.120125,0.,1.089678,0.,0.,0.,1.089679,0.,0.,0.,0.,0.,0.,0.,0.,0.,0.,0.,0.,0.,0.,0.,0.,0.,0.,0.,0.,0.,0.,0.,0.,0.,0.,0.,0.,0.,0.,0.,0.,0.,0.,0.,0.,0.,0.,0.,0.,0.,0.,0.,0.,1.108579,0.,0.,0.,0.,0.,0.,1.421059,0.,0.,0.,0.,0.,0.,0.924319,0.,0.,0.,0.,0.,0.,1.006366,1.273688,1.120125,0.,1.089679,0.,0.,0.,1.089678,0.,0.,0.,0.,0.,0.,0.,0.,0.,0.,0.,0.,0.,0.,0.,0.,0.,0.,0.,0.,0.,0.,0.,0.,0.,0.,0.,0.,0.|1.369894,0.,0.,0.,0.,0.,0.,0.,0.,0.,0.,1.931734,0.,0.,0.,0.,0.,0.,1.458459,0.,1.657114,0.,0.,0.,1.67735,0.,0.,1.166673,1.750474,0.,0.,0.,1.369894,1.862808,1.668186,0.,0.,0.,0.,0.,0.,0.,0.,0.,0.,0.,0.,0.,0.,0.,0.,0.,0.,0.,0.,0.,1.534641,1.141475,0.,0.,0.,0.,0.,0.,0.,0.,0.,0.,0.,0.,0.,0.,0.,0.,0.,0.,0.,0.,1.931734,0.,0.,0.,1.657114,0.,0.,0.,1.67735,0.,0.,1.166673,0.,1.369894,1.862808,1.668186,0.,0.,0.,0.,0.,0.,0.,0.,0.,0.,0.,0.,0.,0.,0.,0.,0.,0.,1.534641,1.141475,0.,0.,0.,0.,0.,0.,0.,0.,1.931734,0.,0.,0.,0.,0.,0.,1.458459,0.,1.657114,0.,0.,0.,1.67735,0.,0.,1.166673,1.750474,0.,0.,0.,1.369894,1.862808,1.668186,0.,0.,0.,0.,0.,0.,0.,0.,0.,0.,0.,0.,0.,0.,0.,0.,0.,0.,0.,0.,0.,1.534641,1.141475,0.,0.,0.,0.,0.,0.,0.,0.,0.,0.,0.,0.,0.,0.,1.931734,0.,0.,0.,0.,0.,0.,0.,0.,0.,0.,0.,1.657114,0.,0.,0.,0.,0.,1.67735,0.,0.,0.,0.,1.750474,0.,0.,0.,0.,0.,0.,1.369894,1.862808,1.668186,0.,0.,0.,0.,0.,0.,0.,0.,0.,0.,0.,0.,0.,0.,0.,0.,0.,0.,0.,0.,0.,0.,0.,0.,0.,0.,0.,0.,1.141475,0.,0.,1.220927,0.,0.,0.,0.,0.|0.,0.,0.,0.,0.,0.,0.,0.,0.,0.,0.060489,0.,0.,0.,0.,0.,0.789723,0.,0.,0.,0.,0.,0.,0.,0.,0.,0.,0.,0.,0.348888,0.,0.,0.,0.,0.,0.,0.,0.,0.096144,0.,0.,0.,0.,0.,0.,0.,0.,0.,0.,0.,0.,0.,0.,0.,0.,0.,0.,0.,0.,0.,0.,0.,0.,0.,0.,0.,0.,0.,0.205953,0.044628,0.,0.,0.,0.,0.,0.060489,0.,0.,0.789723,0.,0.,0.,0.,0.,0.,0.,0.348888,0.,0.,0.,0.,0.,0.096144,0.,0.,0.,0.,0.,0.,0.,0.,0.,0.,0.,0.,0.060489,0.,0.,0.,0.,0.,0.789723,0.,0.,0.,0.,0.,0.,0.,0.,0.,0.,0.,0.,0.348888,0.,0.,0.,0.,0.,0.,0.,0.,0.096144,0.,0.,0.,0.,0.,0.,0.,0.,0.,0.,0.,0.,0.,0.,0.,0.,0.,0.,0.,0.,0.,0.,0.060489,0.,0.,0.,0.,0.,0.,0.,0.,0.,0.,0.,0.,0.,0.,0.,0.,0.,0.,0.,0.,0.,0.,0.,0.,0.,0.,0.,0.,0.,0.,0.,0.,0.,0.,0.,0.,0.,0.,0.,0.,0.,0.,0.,0.,0.,0.,0.,0.,0.,0.,0.,0.,0.,0.,0.,0.,0.,0.,0.,0.,0.|0.016566,0.,0.,0.,0.,0.,0.,0.,0.,0.,0.,0.,0.,0.,0.,0.,0.,0.025941,0.,0.,0.,0.,0.,0.11637,0.,0.,0.283197,0.,0.,0.248437,0.,0.,0.,0.,0.,0.,0.,0.016566,0.191053,0.205356,0.,0.10449,0.,0.,0.,0.10449,0.,0.,0.,0.,0.,0.,0.,0.,0.,0.,0.,0.,0.,0.,0.,0.,0.,0.152456,0.,0.,0.,0.,0.,0.,0.,0.,0.,0.,0.,0.250696,0.,0.,0.,0.,0.,0.,0.,0.,0.,0.,0.,0.,0.,0.,0.,0.11637,0.,0.,0.283197,0.,0.,0.,0.,0.,0.,0.016566,0.191053,0.205356,0.,0.10449,0.,0.,0.,0.10449,0.,0.,0.,0.,0.,0.,0.,0.,0.,0.,0.,0.,0.,0.,0.,0.,0.,0.,0.,0.,0.,0.,0.,0.,0.,0.,0.,0.025941,0.,0.,0.,0.,0.,0.11637,0.,0.,0.283197,0.,0.,0.248437,0.,0.,0.,0.,0.,0.,0.,0.016566,0.191053,0.205356,0.,0.10449,0.,0.,0.,0.10449,0.,0.,0.,0.,0.,0.,0.,0.,0.,0.,0.,0.,0.,0.,0.,0.,0.,0.,0.,0.,0.,0.,0.,0.,0.,0.,0.,0.,0.,0.,0.,0.,0.,0.,0.,0.,0.,0.,0.,0.,0.,0.,0.,0.,0.11637,0.,0.,0.,0.,0.,0.,0.248437,0.,0.,0.,0.,0.,0.,0.252087,0.,0.,0.,0.,0.,0.,0.016566,0.191053,0.205356,0.,0.10449,0.,0.,0.,0.10449,0.,0.,0.,0.,0.,0.,0.,0.,0.,0.,0.,0.,0.,0.,0.,0.,0.,0.,0.,0.,0.,0.,0.,0.,0.,0.,0.,0.,0.|0.02255,0.,0.,0.,0.,0.,0.,0.,0.,0.,0.,1.287823,0.,0.,0.,0.,0.,0.,0.124592,0.,0.156617,0.,0.,0.,0.861758,0.,0.,0.326089,0.465161,0.,0.,0.,0.02255,0.279421,0.222425,0.,0.,0.,0.,0.,0.,0.,0.,0.,0.,0.,0.,0.,0.,0.,0.,0.,0.,0.,0.,0.,0.790572,0.449672,0.,0.,0.,0.,0.,0.,0.,0.,0.,0.,0.,0.,0.,0.,0.,0.,0.,0.,0.,0.,1.287823,0.,0.,0.,0.156617,0.,0.,0.,0.861758,0.,0.,0.326089,0.,0.02255,0.279421,0.222425,0.,0.,0.,0.,0.,0.,0.,0.,0.,0.,0.,0.,0.,0.,0.,0.,0.,0.,0.790572,0.449672,0.,0.,0.,0.,0.,0.,0.,0.,1.287823,0.,0.,0.,0.,0.,0.,0.124592,0.,0.156617,0.,0.,0.,0.861758,0.,0.,0.326089,0.465161,0.,0.,0.,0.02255,0.279421,0.222425,0.,0.,0.,0.,0.,0.,0.,0.,0.,0.,0.,0.,0.,0.,0.,0.,0.,0.,0.,0.,0.,0.790572,0.449672,0.,0.,0.,0.,0.,0.,0.,0.,0.,0.,0.,0.,0.,0.,1.287823,0.,0.,0.,0.,0.,0.,0.,0.,0.,0.,0.,0.156617,0.,0.,0.,0.,0.,0.861758,0.,0.,0.,0.,0.465161,0.,0.,0.,0.,0.,0.,0.02255,0.279421,0.222425,0.,0.,0.,0.,0.,0.,0.,0.,0.,0.,0.,0.,0.,0.,0.,0.,0.,0.,0.,0.,0.,0.,0.,0.,0.,0.,0.,0.,0.449672,0.,0.,0.279069,0.,0.,0.,0.,0.
W|,0.,0.,1.085732,0.,0.,0.,0.,0.,0.,0.,1.540543,0.,0.,0.,0.,0.,0.,0.,0.,0.,0.,0.,0.,0.,0.,0.,0.,0.,0.,0.,0.,0.,0.,0.,0.,0.,0.,0.,0.,0.,0.,0.,0.,0.,0.,0.,0.,0.,0.,0.,0.,0.,0.,0.,0.,0.,0.,0.,0.,0.,0.,0.,0.,0.,0.,0.,0.,0.,0.,0.,0.,0.,0.,0.,0.,0.,0.,0.,0.,0.,0.,0.,0.,0.,0.,0.,0.,0.,0.,0.,0.,0.,0.,0.,0.,0.,0.,0.,0.,0.,0.,0.,0.,0.,0.,0.,0.,0.,0.,0.,0.,0.,0.,0.,0.,0.,0.,0.,0.,0.,0.,0.,0.,0.,0.,0.,0.|,0.,0.,2.16321,0.948529,0.,0.,0.,1.915675,0.,0.,0.,0.,0.,1.163653,0.,0.,0.,0.,0.,0.,0.,0.,0.,1.848785,1.570668,1.330934,0.,1.772267,1.563402,2.251292,0.,0.,0.,2.251292,0.,1.492473,2.416582,0.,1.855279,0.,0.,0.,1.839861,0.,0.,0.,0.,0.,2.07335,0.,0.,0.,1.730449,1.516158,0.,0.,0.,0.,0.,0.,0.,0.,1.709435,0.,0.,2.16321,0.,0.,0.,0.,0.,0.,0.,0.,0.,0.,0.,0.,0.,0.,0.,0.,0.,1.918158,0.,0.,0.,0.,0.,0.,0.,0.,0.,0.,0.,2.295158,0.,0.,2.251292,0.,0.,0.,2.251292,0.,1.492473,2.416582,0.,1.855279,0.,0.,1.839861,0.,0.,0.,2.07335,0.,0.,0.,1.730449,1.516158,0.,0.,0.,0.,0.,0.,0.,0.,1.709435,2.251292,0.,0.,0.,2.251292,0.,1.492473,2.416582,0.,1.855279,0.,0.,0.,1.839861,0.,0.,0.,0.,0.,2.07335,0.,0.,0.,1.730449,1.516158,0.,0.,0.,0.,0.,0.,0.,0.,1.709435,2.16321,0.,0.,0.,0.,0.,0.,0.,0.,0.,0.,0.,0.,0.,0.,0.,0.,0.,1.316106,2.251292,0.,0.,0.,0.,0.,0.,1.492473,0.,0.,1.855279,0.,0.,0.,1.839861,0.,0.,0.,0.,0.,0.,0.,0.,0.,0.,0.,0.,0.,0.,0.,2.07335,0.,0.,0.,2.153761,1.730449,1.516158,0.,0.,0.,0.,0.,0.,0.,0.,1.709435,0.,1.279095,0.,0.,0.,0.,0.|,0.,0.,0.,0.,0.,0.,0.,0.,0.,0.,0.,0.,0.857755,0.,1.380123,0.,0.,0.,2.157464,0.,0.871542,0.,0.885417,0.,0.67464,0.,0.,0.,1.204113,0.,0.,0.,0.,0.,0.863501,0.,0.,0.,0.,0.,0.,0.,0.,0.,0.,0.,0.,0.885,0.,0.780592,0.,0.,2.157464,0.,0.871542,0.885417,0.67464,0.,0.,0.,1.204113,0.,0.,0.,0.,0.,0.863501,0.,0.,2.157464,0.,0.871542,0.,0.885417,0.,0.67464,0.,0.,0.,1.204113,0.,0.,0.,0.,0.,0.863501,0.,0.,0.,0.,0.,0.,0.,0.,0.,0.,0.,0.,0.,0.,0.,0.871542,0.,0.,0.,0.,0.,0.,0.,0.,0.,0.,0.,0.,0.,0.,1.596641,0.,0.,0.,0.,0.,0.,0.,|,0.,0.,0.04123,0.,0.,0.,0.,0.,0.,0.,0.193668,0.,0.,0.,0.,0.,0.,0.,0.,0.,0.,0.,0.,0.,0.,0.,0.,0.,0.,0.,0.,0.,0.,0.,0.,0.,0.,0.,0.,0.,0.,0.,0.,0.,0.,0.,0.,0.,0.,0.,0.,0.,0.,0.,0.,0.,0.,0.,0.,0.,0.,0.,0.,0.,0.,0.,0.,0.,0.,0.,0.,0.,0.,0.,0.,0.,0.,0.,0.,0.,0.,0.,0.,0.,0.,0.,0.,0.,0.,0.,0.,0.,0.,0.,0.,0.,0.,0.,0.,0.,0.,0.,0.,0.,0.,0.,0.,0.,0.,0.,0.,0.,0.,0.,0.,0.,0.,0.,0.,0.,0.,0.,0.,0.,0.,0.,0.|,0.,0.,0.392481,0.14408,0.,0.,0.,0.121245,0.,0.,0.,0.,0.,0.078625,0.,0.,0.,0.,0.,0.,0.,0.,0.,0.274819,0.37696,0.212949,0.,0.258456,0.553705,0.809675,0.,0.,0.,0.809675,0.,0.358194,0.785389,0.,0.207584,0.,0.,0.,0.239982,0.,0.,0.,0.,0.,0.786443,0.,0.,0.,0.662725,0.28572,0.,0.,0.,0.,0.,0.,0.,0.,0.166405,0.,0.,0.392481,0.,0.,0.,0.,0.,0.,0.,0.,0.,0.,0.,0.,0.,0.,0.,0.,0.,0.156831,0.,0.,0.,0.,0.,0.,0.,0.,0.,0.,0.,1.147579,0.,0.,0.809675,0.,0.,0.,0.809675,0.,0.358194,0.785389,0.,0.207584,0.,0.,0.239982,0.,0.,0.,0.786443,0.,0.,0.,0.662725,0.28572,0.,0.,0.,0.,0.,0.,0.,0.,0.166405,0.809675,0.,0.,0.,0.809675,0.,0.358194,0.785389,0.,0.207584,0.,0.,0.,0.239982,0.,0.,0.,0.,0.,0.786443,0.,0.,0.,0.662725,0.28572,0.,0.,0.,0.,0.,0.,0.,0.,0.166405,0.392481,0.,0.,0.,0.,0.,0.,0.,0.,0.,0.,0.,0.,0.,0.,0.,0.,0.,0.50233,0.809675,0.,0.,0.,0.,0.,0.,0.358194,0.,0.,0.207584,0.,0.,0.,0.239982,0.,0.,0.,0.,0.,0.,0.,0.,0.,0.,0.,0.,0.,0.,0.,0.786443,0.,0.,0.,1.571663,0.662725,0.28572,0.,0.,0.,0.,0.,0.,0.,0.,0.166405,0.,0.051164,0.,0.,0.,0.,0.|,0.,0.,0.,0.,0.,0.,0.,0.,0.,0.,0.,0.,0.063719,0.,0.172515,0.,0.,0.,0.548829,0.,0.048758,0.,0.027497,0.,0.046527,0.,0.,0.,0.069538,0.,0.,0.,0.,0.,0.022925,0.,0.,0.,0.,0.,0.,0.,0.,0.,0.,0.,0.,0.033396,0.,0.260197,0.,0.,0.548829,0.,0.048758,0.027497,0.046527,0.,0.,0.,0.069538,0.,0.,0.,0.,0.,0.022925,0.,0.,0.548829,0.,0.048758,0.,0.027497,0.,0.046527,0.,0.,0.,0.069538,0.,0.,0.,0.,0.,0.022925,0.,0.,0.,0.,0.,0.,0.,0.,0.,0.,0.,0.,0.,0.,0.,0.048758,0.,0.,0.,0.,0.,0.,0.,0.,0.,0.,0.,0.,0.,0.,1.208269,0.,0.,0.,0.,0.,0.,0.,
Y|0.,0.,0.,0.,0.,0.,0.923945,0.,0.,0.,0.,0.,0.,0.,0.,0.,0.,0.,1.359417,0.,0.,0.,0.,0.,0.,0.,0.,0.,0.,0.,0.,0.,0.,0.,0.820733,0.,0.,1.308824,0.,0.,0.,0.,1.289778,0.,0.,0.,0.,0.,0.,0.,0.,0.,0.,0.,0.,0.,0.,0.,1.359417,0.,0.,0.,0.,0.,0.,0.,0.,0.,0.,0.,0.,0.,0.,0.820733,0.,0.,1.308824,0.,0.,0.,0.,1.289778,0.,0.,0.,0.,0.,0.,0.,0.,0.,0.,1.359417,0.,0.,0.,0.,0.,0.,0.,0.,0.,0.,0.,0.,0.,0.,0.,0.820733,0.,0.,1.308824,0.,0.,0.,0.,1.289778,0.,0.,0.,0.,0.,0.,0.,0.,0.,0.,0.,0.,0.,0.,0.,0.,0.,0.,0.,0.,0.,0.,0.,1.359417,0.,0.,0.,0.,0.,0.,0.,0.,0.,0.,0.,0.,0.,0.,0.,0.,0.,0.,0.,0.,0.,0.,0.,1.308824,0.,0.,0.,0.,1.289778,0.,|0.,0.,1.116107,0.,0.,0.,0.,0.,0.,0.,0.,0.,0.,0.,0.,0.,1.543078,0.,1.798505,0.,0.,0.,1.76712,1.103432,0.,0.,0.,0.,0.,0.,0.,0.,0.,0.,0.,0.,0.,0.,0.,1.903796,1.621723,1.518322,0.,1.31593,0.,0.,0.,0.,0.,1.42362,0.,0.,0.,0.,0.,0.,1.183571,1.300576,1.475939,1.252738,1.430792,0.,0.,0.,0.,0.,1.728905,1.276125,1.304232,0.,0.,0.,0.,0.,0.,0.,1.722399,1.229227,0.,0.928339,0.,0.,0.,1.116107,0.,0.,0.,0.,1.555539,1.772241,0.,0.,0.,0.,0.,0.,0.,0.,0.,1.772241,0.,0.,0.,0.,0.,0.,0.,0.,0.,0.,0.,1.122294,0.,0.,0.,0.,0.,0.,0.,0.,0.,0.,0.,1.931526,0.,0.,0.,1.426309,1.682584,0.,0.,0.,0.,1.251396,0.,0.,0.,1.543078,0.,0.,0.,0.,0.,2.257139,0.,0.,1.22125,0.,0.,0.,0.,0.983456,0.,0.,0.,0.,0.,0.,0.,0.,0.,0.,0.,0.,0.,0.,0.,1.420189,0.,0.,0.,0.,0.,0.,0.,0.,0.,0.,0.,0.,0.,2.225291,0.,0.946051,0.,0.,0.,0.,0.,0.,0.,0.,0.,1.903796,1.621723,1.31593,0.,0.,0.,0.,0.,0.,1.475939,1.252738,1.430792,0.,0.,0.,0.,0.,1.276125,0.,0.,0.,0.,0.,0.,1.722399,1.229227,0.,0.928339,0.,0.,0.,1.116107,0.,0.,0.,0.,1.555539,1.772241,0.,0.,0.,0.,0.,0.,0.,0.,0.,1.772241,0.,0.,0.,0.,0.,0.,0.,0.,0.,0.,0.,1.122294,0.,0.,0.,0.,0.,0.,0.,0.,0.,0.,0.,1.931526,0.,0.,0.,1.426309,1.682584,0.,0.,0.,0.,0.,0.,0.,0.,0.,0.,0.,0.,0.,0.,0.,0.,1.903796,1.621723,1.518322,0.,1.31593,0.,0.,0.,0.,0.,1.42362,0.,0.,0.,0.,0.,0.,1.183571,1.300576,1.475939,1.252738,1.430792,0.,0.,0.,0.,0.,1.728905,1.276125,1.304232,0.,0.,0.,0.,0.,0.,0.,1.722399,1.229227,0.,0.928339,0.,0.,0.,1.116107,0.,0.,0.,0.,1.555539,1.772241,0.,0.,0.,0.,0.,0.,0.,0.,0.,1.772241,0.,0.,0.,0.,0.,0.,0.,0.,0.,0.,0.,1.122294,0.,0.,0.,0.,0.,0.,0.,0.,0.,0.,0.,1.931526,0.,0.,0.,1.426309,1.682584,0.,0.,0.,1.543078,0.,0.,0.,0.,0.,1.575655,0.,0.,0.,0.,1.371577,0.,0.,0.,0.,0.,0.,0.,1.793008,1.178993,0.,0.,0.,0.,0.,0.,0.,0.,0.,1.903796,1.621723,1.518322,0.,1.31593,0.,1.291511,0.,0.,0.,1.351185,0.,0.,0.,0.,1.42362,0.,0.,0.,0.,0.,0.,0.,0.,1.300576,0.,1.475939,0.,1.440928,0.,1.214808,0.,0.,0.,0.,0.,0.,0.,0.,1.729388,0.,0.,0.,1.349223,1.392706,0.,0.,0.,0.,1.276125,0.,0.,0.,1.304232,0.,0.,0.,0.,0.,0.,0.,0.,0.,0.,0.,0.,0.,0.,0.,0.,0.,0.,0.,0.,1.555539,0.,0.,0.,0.,0.,0.,0.,0.,0.,0.,1.772241,0.,0.,0.,0.,0.,0.,0.,0.,0.,0.,0.,1.122294,0.,0.,0.,0.,0.,0.,0.,0.,0.,0.,0.,0.,0.,0.,0.,0.,0.,1.144574,0.,1.931526,0.,0.,0.,1.426309,1.682584,0.,0.,0.,0.,0.,0.,0.,0.,0.,0.,0.,0.946051,0.|0.,0.,0.,0.,0.,0.,0.,0.,0.,0.,0.,0.,0.,0.,0.,0.,1.206306,0.,1.164906,1.092984,0.,0.,0.,0.,0.,0.,0.,0.,1.325876,1.428286,1.196856,1.738991,1.634853,0.,1.149972,0.,1.480641,0.,0.,0.,1.085498,1.32027,0.,0.,0.,0.,1.112029,1.460971,1.112691,0.,1.273509,1.399886,0.,0.,0.,0.,1.708316,1.237889,0.,0.,0.,0.,0.965718,1.099019,0.,0.812534,0.804743,0.,0.,0.,0.,0.,0.,0.,0.,0.,0.,0.,1.012767,1.01858,0.,0.,0.,0.,0.,0.,0.,0.,0.,0.,0.,0.,0.,0.,0.,0.,0.,0.,0.,0.,0.,1.865067,1.99692,0.,0.,0.,0.,0.,0.72115,1.684618,0.,0.,0.,0.,0.,0.,0.,0.,0.792605,0.,0.,0.,0.,0.,0.,0.,0.,0.,0.,0.,0.,0.,1.252067,0.,0.,0.,0.,0.,0.,0.,0.,0.802967,0.,0.,0.,0.,0.,0.,0.,1.196856,1.738991,1.149972,0.,1.480641,0.,0.,0.,0.,0.,1.112691,0.,1.273509,1.399886,0.,0.,0.,0.,1.237889,0.,0.,0.965718,1.099019,0.,0.812534,0.804743,0.,0.,0.,0.,0.,0.,0.,0.,0.,0.,0.,1.012767,1.01858,0.,0.,0.,0.,0.,0.,0.,0.,0.,0.,0.,0.,0.,0.,0.,0.,0.,0.,0.,0.,1.865067,1.99692,0.,0.,0.,0.,0.,0.,0.,0.,0.,0.,0.,1.325876,1.428286,1.196856,1.738991,1.634853,0.,1.149972,0.,1.480641,0.,0.,0.,1.085498,1.32027,0.,0.,0.,0.,1.112029,1.460971,1.112691,0.,1.273509,1.399886,0.,0.,0.,0.,1.708316,1.237889,0.,0.,0.,0.,0.965718,1.099019,0.,0.812534,0.804743,0.,0.,0.,0.,0.,0.,0.,0.,0.,0.,0.,1.012767,1.01858,0.,0.,0.,0.,0.,0.,0.,0.,0.,0.,0.,0.,0.,0.,0.,0.,0.,0.,0.,0.,0.,1.865067,1.99692,0.,0.,0.,0.,0.,0.,0.,0.,0.,0.,0.,0.,0.,0.,0.,0.,0.,0.,0.,0.,0.,0.,0.,0.,1.428286,0.,1.196856,1.738991,0.,0.,0.,0.,1.286637,0.,0.,0.,0.,0.,0.,0.,0.,0.,1.32027,0.,0.,0.,0.,0.,0.,0.,1.112029,1.460971,0.,0.,0.,1.52958,0.,1.273509,1.399886,0.,0.,0.,0.,1.709095,0.,0.,1.922522,1.396349,0.,0.,0.,0.,0.,1.237889,0.,0.,0.,0.,0.,0.,0.,0.965718,1.099019,0.,0.,0.,0.,0.,0.,0.,0.,0.,0.,0.,0.,0.,0.,0.,1.012767,0.,0.,0.,0.,0.,0.,0.,0.,0.,0.,0.,0.,0.,0.,0.,0.,0.,0.,0.,0.,0.,0.,0.,0.,0.,0.,0.,0.,0.,0.,0.,0.,0.,0.,1.865067,0.,0.,0.,0.,0.,0.,1.252067,0.,0.,0.,0.,0.,0.,0.|0.,0.,0.,0.,0.,0.,0.049943,0.,0.,0.,0.,0.,0.,0.,0.,0.,0.,0.,0.19367,0.,0.,0.,0.,0.,0.,0.,0.,0.,0.,0.,0.,0.,0.,0.,0.009979,0.,0.,0.044028,0.,0.,0.,0.,0.09144,0.,0.,0.,0.,0.,0.,0.,0.,0.,0.,0.,0.,0.,0.,0.,0.19367,0.,0.,0.,0.,0.,0.,0.,0.,0.,0.,0.,0.,0.,0.,0.009979,0.,0.,0.044028,0.,0.,0.,0.,0.09144,0.,0.,0.,0.,0.,0.,0.,0.,0.,0.,0.19367,0.,0.,0.,0.,0.,0.,0.,0.,0.,0.,0.,0.,0.,0.,0.,0.009979,0.,0.,0.044028,0.,0.,0.,0.,0.09144,0.,0.,0.,0.,0.,0.,0.,0.,0.,0.,0.,0.,0.,0.,0.,0.,0.,0.,0.,0.,0.,0.,0.,0.19367,0.,0.,0.,0.,0.,0.,0.,0.,0.,0.,0.,0.,0.,0.,0.,0.,0.,0.,0.,0.,0.,0.,0.,0.044028,0.,0.,0.,0.,0.09144,0.,|0.,0.,0.182726,0.,0.,0.,0.,0.,0.,0.,0.,0.,0.,0.,0.,0.,0.175794,0.,0.824315,0.,0.,0.,0.33432,0.014911,0.,0.,0.,0.,0.,0.,0.,0.,0.,0.,0.,0.,0.,0.,0.,0.888438,1.081149,0.191707,0.,0.603134,0.,0.,0.,0.,0.,0.284724,0.,0.,0.,0.,0.,0.,0.116417,0.298493,0.493327,0.321804,0.420049,0.,0.,0.,0.,0.,0.229715,0.430594,0.590183,0.,0.,0.,0.,0.,0.,0.,0.669822,0.478033,0.,0.403626,0.,0.,0.,0.182726,0.,0.,0.,0.,0.453896,0.285498,0.,0.,0.,0.,0.,0.,0.,0.,0.,0.285498,0.,0.,0.,0.,0.,0.,0.,0.,0.,0.,0.,0.041185,0.,0.,0.,0.,0.,0.,0.,0.,0.,0.,0.,1.265482,0.,0.,0.,0.106441,0.489707,0.,0.,0.,0.,0.893854,0.,0.,0.,0.175794,0.,0.,0.,0.,0.,1.796499,0.,0.,0.276689,0.,0.,0.,0.,0.030926,0.,0.,0.,0.,0.,0.,0.,0.,0.,0.,0.,0.,0.,0.,0.,0.478227,0.,0.,0.,0.,0.,0.,0.,0.,0.,0.,0.,0.,0.,0.741764,0.,0.431893,0.,0.,0.,0.,0.,0.,0.,0.,0.,0.888438,1.081149,0.603134,0.,0.,0.,0.,0.,0.,0.493327,0.321804,0.420049,0.,0.,0.,0.,0.,0.430594,0.,0.,0.,0.,0.,0.,0.669822,0.478033,0.,0.403626,0.,0.,0.,0.182726,0.,0.,0.,0.,0.453896,0.285498,0.,0.,0.,0.,0.,0.,0.,0.,0.,0.285498,0.,0.,0.,0.,0.,0.,0.,0.,0.,0.,0.,0.041185,0.,0.,0.,0.,0.,0.,0.,0.,0.,0.,0.,1.265482,0.,0.,0.,0.106441,0.489707,0.,0.,0.,0.,0.,0.,0.,0.,0.,0.,0.,0.,0.,0.,0.,0.,0.888438,1.081149,0.191707,0.,0.603134,0.,0.,0.,0.,0.,0.284724,0.,0.,0.,0.,0.,0.,0.116417,0.298493,0.493327,0.321804,0.420049,0.,0.,0.,0.,0.,0.229715,0.430594,0.590183,0.,0.,0.,0.,0.,0.,0.,0.669822,0.478033,0.,0.403626,0.,0.,0.,0.182726,0.,0.,0.,0.,0.453896,0.285498,0.,0.,0.,0.,0.,0.,0.,0.,0.,0.285498,0.,0.,0.,0.,0.,0.,0.,0.,0.,0.,0.,0.041185,0.,0.,0.,0.,0.,0.,0.,0.,0.,0.,0.,1.265482,0.,0.,0.,0.106441,0.489707,0.,0.,0.,0.175794,0.,0.,0.,0.,0.,0.59087,0.,0.,0.,0.,0.638673,0.,0.,0.,0.,0.,0.,0.,0.253131,0.166446,0.,0.,0.,0.,0.,0.,0.,0.,0.,0.888438,1.081149,0.191707,0.,0.603134,0.,0.147423,0.,0.,0.,0.228727,0.,0.,0.,0.,0.284724,0.,0.,0.,0.,0.,0.,0.,0.,0.298493,0.,0.493327,0.,0.870561,0.,0.227777,0.,0.,0.,0.,0.,0.,0.,0.,0.649971,0.,0.,0.,0.202383,0.232118,0.,0.,0.,0.,0.430594,0.,0.,0.,0.590183,0.,0.,0.,0.,0.,0.,0.,0.,0.,0.,0.,0.,0.,0.,0.,0.,0.,0.,0.,0.,0.453896,0.,0.,0.,0.,0.,0.,0.,0.,0.,0.,0.285498,0.,0.,0.,0.,0.,0.,0.,0.,0.,0.,0.,0.041185,0.,0.,0.,0.,0.,0.,0.,0.,0.,0.,0.,0.,0.,0.,0.,0.,0.,0.174411,0.,1.265482,0.,0.,0.,0.106441,0.489707,0.,0.,0.,0.,0.,0.,0.,0.,0.,0.,0.,0.431893,0.|0.,0.,0.,0.,0.,0.,0.,0.,0.,0.,0.,0.,0.,0.,0.,0.,0.55289,0.,0.110194,0.087439,0.,0.,0.,0.,0.,0.,0.,0.,0.189411,0.454156,0.398952,1.043394,0.222935,0.,0.479155,0.,0.395451,0.,0.,0.,0.175747,0.339498,0.,0.,0.,0.,0.1823,0.407156,0.073163,0.,0.502393,0.462348,0.,0.,0.,0.,0.250872,0.394909,0.,0.,0.,0.,0.187779,0.427396,0.,0.423931,0.314899,0.,0.,0.,0.,0.,0.,0.,0.,0.,0.,0.,0.169308,0.080496,0.,0.,0.,0.,0.,0.,0.,0.,0.,0.,0.,0.,0.,0.,0.,0.,0.,0.,0.,0.,0.,0.771752,1.170608,0.,0.,0.,0.,0.,0.412086,0.697083,0.,0.,0.,0.,0.,0.,0.,0.,0.177932,0.,0.,0.,0.,0.,0.,0.,0.,0.,0.,0.,0.,0.,0.688637,0.,0.,0.,0.,0.,0.,0.,0.,0.267656,0.,0.,0.,0.,0.,0.,0.,0.398952,1.043394,0.479155,0.,0.395451,0.,0.,0.,0.,0.,0.073163,0.,0.502393,0.462348,0.,0.,0.,0.,0.394909,0.,0.,0.187779,0.427396,0.,0.423931,0.314899,0.,0.,0.,0.,0.,0.,0.,0.,0.,0.,0.,0.169308,0.080496,0.,0.,0.,0.,0.,0.,0.,0.,0.,0.,0.,0.,0.,0.,0.,0.,0.,0.,0.,0.,0.771752,1.170608,0.,0.,0.,0.,0.,0.,0.,0.,0.,0.,0.,0.189411,0.454156,0.398952,1.043394,0.222935,0.,0.479155,0.,0.395451,0.,0.,0.,0.175747,0.339498,0.,0.,0.,0.,0.1823,0.407156,0.073163,0.,0.502393,0.462348,0.,0.,0.,0.,0.250872,0.394909,0.,0.,0.,0.,0.187779,0.427396,0.,0.423931,0.314899,0.,0.,0.,0.,0.,0.,0.,0.,0.,0.,0.,0.169308,0.080496,0.,0.,0.,0.,0.,0.,0.,0.,0.,0.,0.,0.,0.,0.,0.,0.,0.,0.,0.,0.,0.,0.771752,1.170608,0.,0.,0.,0.,0.,0.,0.,0.,0.,0.,0.,0.,0.,0.,0.,0.,0.,0.,0.,0.,0.,0.,0.,0.,0.454156,0.,0.398952,1.043394,0.,0.,0.,0.,0.103427,0.,0.,0.,0.,0.,0.,0.,0.,0.,0.339498,0.,0.,0.,0.,0.,0.,0.,0.1823,0.407156,0.,0.,0.,1.083453,0.,0.502393,0.462348,0.,0.,0.,0.,0.25235,0.,0.,0.352462,0.27927,0.,0.,0.,0.,0.,0.394909,0.,0.,0.,0.,0.,0.,0.,0.187779,0.427396,0.,0.,0.,0.,0.,0.,0.,0.,0.,0.,0.,0.,0.,0.,0.,0.169308,0.,0.,0.,0.,0.,0.,0.,0.,0.,0.,0.,0.,0.,0.,0.,0.,0.,0.,0.,0.,0.,0.,0.,0.,0.,0.,0.,0.,0.,0.,0.,0.,0.,0.,0.771752,0.,0.,0.,0.,0.,0.,0.688637,0.,0.,0.,0.,0.,0.,0.
V|0.,0.,0.,0.,0.,0.,0.,0.,0.,0.,0.,0.,0.,0.,0.,0.,0.,0.,0.,0.,0.,0.791379,0.,0.,1.072169,0.,0.,0.,0.,0.,0.,1.403753,0.,0.,0.,0.,0.,0.,0.,0.,0.,0.,1.284984,0.,0.,0.,0.,0.,0.,0.,0.,0.,0.,0.,0.,0.,0.,0.,0.,0.,0.,0.,0.,0.,0.,0.,0.,0.,0.,0.,0.,0.,0.,0.,1.092524,0.,0.,0.,1.663782,0.,0.,0.,0.,0.,0.,0.,0.,0.,0.,0.,0.,0.,0.,0.,0.,0.,0.,0.,0.,1.403753,0.,0.,0.,0.,1.284984,0.,0.,0.,0.,0.,0.,0.,0.,0.,0.,0.,0.,0.,0.,0.,0.,0.,0.,0.,0.,0.,0.,0.,0.,0.,0.,0.,0.,0.,1.092524,0.,0.,0.,0.,0.,1.403753,0.,0.,0.,0.,0.,0.,0.,0.,0.,0.,1.284984,0.,0.,0.,0.,0.,0.,0.,0.,0.,0.,0.,0.,0.,0.,0.,0.,0.,0.,0.,0.,0.,0.,0.,0.,0.,0.,0.,0.,0.,0.,0.,1.092524,0.,0.,0.,0.,0.,0.,0.,0.,0.,0.,0.,0.,0.,0.,0.,0.,0.,0.,1.403753,0.,0.,0.,0.,1.984924,0.,0.,0.,0.,0.,0.,0.,0.,0.,0.,0.,0.,0.,0.,0.,0.,0.,0.,0.,0.,0.,0.,0.,0.,0.,0.,0.,1.724584,0.,0.,0.,0.,0.,0.,0.,0.,0.,0.,0.,0.,0.,0.,0.,0.,0.,0.,0.,0.,0.,0.,0.,0.,1.972192,0.,0.,0.,0.,0.,0.,0.,0.,0.,0.,0.|0.,0.,0.,0.,0.,0.,0.,0.,0.,0.,0.,0.,0.,0.,0.,0.,0.,0.,0.,0.,0.,0.,0.,0.,0.,0.,0.,0.,0.,0.,0.813501,0.,0.,0.,0.,0.,1.224053,0.,0.,0.,0.,0.,0.,0.,0.,0.,0.,0.,1.364893,0.,0.,1.4422,0.,0.,1.23363,0.,0.,1.501372,1.16752,1.297195,0.,0.,0.,0.,0.,0.,0.,0.,0.,0.,0.,0.,0.,0.,0.995812,0.,0.,0.,1.314245,0.,0.,0.,0.,0.,0.,0.,0.,0.,0.,0.,0.,0.,0.,0.,0.,0.,0.,0.,0.,1.429527,1.003081,0.,1.209045,0.,1.302414,0.,0.,0.,0.,0.,0.,0.,0.,0.,0.,0.,1.048361,0.,0.,0.,0.,1.013667,0.,0.,0.,0.,0.,0.,1.272498,1.433746,0.,0.,0.,0.,1.163121,0.,0.,0.,0.,0.,0.,0.,0.,0.,0.,0.,0.,0.,0.,0.,0.,0.,0.,0.,0.,1.235407,0.,0.,0.,0.,0.,0.,1.539904,0.,0.,0.,0.,0.,0.,0.,0.,0.,0.,0.,0.,0.,0.,0.,1.586636,0.,0.,1.316016,0.,0.,1.003081,0.,0.,1.429527,1.474927,0.,1.209045,0.,1.302414,0.,1.433746,0.,0.,0.,0.,0.,0.,0.,0.,0.,1.467939,1.069465,0.,0.,1.364893,0.,0.,1.23363,0.,0.,1.501372,1.16752,1.297195,0.,0.,0.,0.,0.,0.,0.,0.995812,0.,0.,0.,1.314245,0.,0.,0.,0.,0.,0.,0.,0.,0.,0.,0.,0.,0.,0.,0.,0.,1.429527,1.003081,0.,1.209045,0.,1.302414,0.,0.,0.,0.,0.,0.,0.,0.,0.,0.,0.,1.048361,0.,0.,0.,0.,1.013667,0.,0.,0.,0.,0.,0.,1.272498,1.433746,0.,0.,0.,0.,1.163121,0.,0.,0.,0.,0.,0.,0.,0.,0.,0.,0.,0.,0.,0.,0.,0.,0.,0.,0.,0.,1.235407,0.,0.,0.,0.,0.,0.,1.364893,0.,0.,1.4422,0.,0.,1.23363,0.,0.,1.501372,1.16752,1.297195,0.,0.,0.,0.,0.,0.,0.,0.,0.,0.,0.,0.,0.,0.,0.995812,0.,0.,0.,1.314245,0.,0.,0.,0.,0.,0.,0.,0.,0.,0.,0.,0.,0.,0.,0.,0.,0.,0.,0.,0.,1.429527,1.003081,0.,1.209045,0.,1.302414,0.,0.,0.,0.,0.,0.,0.,0.,0.,0.,0.,1.048361,0.,0.,0.,0.,1.013667,0.,0.,0.,0.,0.,0.,1.272498,1.433746,0.,0.,0.,0.,1.163121,0.,0.,0.,0.,0.,0.,0.,0.,0.,0.,0.,0.,0.,0.,0.,0.,0.,0.,0.,0.,1.235407,0.,0.,0.,0.,0.,0.,0.,0.,0.,0.,0.,0.,1.161934,0.,0.,0.,0.,0.,0.,1.586636,0.,0.,0.,0.,0.,0.,0.,0.,0.,0.,0.,0.,0.,1.364893,0.,0.,1.4422,0.,0.,0.,1.23363,0.,0.,1.16752,1.297195,0.,0.,0.,0.,0.,0.,0.,0.,0.,0.,1.460463,0.,0.,0.,0.,0.,0.,0.,0.,0.,0.,0.,0.,0.,0.,0.,0.995812,0.,0.,0.,0.,0.,0.,0.,0.,0.,0.,0.,0.,0.,0.,0.,0.,0.,0.,0.,0.,0.,0.,0.,0.,0.,1.288635,0.,0.,1.227903,0.,0.,0.,0.,0.,0.,0.,1.429527,0.,0.,1.209045,0.,1.302414,0.,0.,0.,0.,0.,0.,0.,0.,0.,0.,0.,1.048361,0.,0.,0.,0.,1.013667,0.,0.,0.,0.,0.,0.,1.272498,1.433746,0.,0.,0.,0.,0.,0.,0.,0.,0.,0.,0.,0.,0.,0.,0.,0.,0.,0.,1.270959,0.,0.,0.,0.,0.,0.,0.,0.,0.,0.,0.,0.,0.,0.,0.,0.,0.,0.,0.,0.,1.235407,0.,0.,0.,0.,0.,0.,0.,0.,1.433746,0.,0.,0.,0.|,|0.,0.,0.,0.,0.,0.,0.,0.,0.,0.,0.,0.,0.,0.,0.,0.,0.,0.,0.,0.,0.,0.032974,0.,0.,0.021733,0.,0.,0.,0.,0.,0.,0.108503,0.,0.,0.,0.,0.,0.,0.,0.,0.,0.,0.22008,0.,0.,0.,0.,0.,0.,0.,0.,0.,0.,0.,0.,0.,0.,0.,0.,0.,0.,0.,0.,0.,0.,0.,0.,0.,0.,0.,0.,0.,0.,0.,0.463495,0.,0.,0.,0.530857,0.,0.,0.,0.,0.,0.,0.,0.,0.,0.,0.,0.,0.,0.,0.,0.,0.,0.,0.,0.,0.108503,0.,0.,0.,0.,0.22008,0.,0.,0.,0.,0.,0.,0.,0.,0.,0.,0.,0.,0.,0.,0.,0.,0.,0.,0.,0.,0.,0.,0.,0.,0.,0.,0.,0.,0.,0.463495,0.,0.,0.,0.,0.,0.108503,0.,0.,0.,0.,0.,0.,0.,0.,0.,0.,0.22008,0.,0.,0.,0.,0.,0.,0.,0.,0.,0.,0.,0.,0.,0.,0.,0.,0.,0.,0.,0.,0.,0.,0.,0.,0.,0.,0.,0.,0.,0.,0.,0.463495,0.,0.,0.,0.,0.,0.,0.,0.,0.,0.,0.,0.,0.,0.,0.,0.,0.,0.,0.108503,0.,0.,0.,0.,0.317339,0.,0.,0.,0.,0.,0.,0.,0.,0.,0.,0.,0.,0.,0.,0.,0.,0.,0.,0.,0.,0.,0.,0.,0.,0.,0.,0.,0.287431,0.,0.,0.,0.,0.,0.,0.,0.,0.,0.,0.,0.,0.,0.,0.,0.,0.,0.,0.,0.,0.,0.,0.,0.,0.157775,0.,0.,0.,0.,0.,0.,0.,0.,0.,0.,0.|0.,0.,0.,0.,0.,0.,0.,0.,0.,0.,0.,0.,0.,0.,0.,0.,0.,0.,0.,0.,0.,0.,0.,0.,0.,0.,0.,0.,0.,0.,0.010993,0.,0.,0.,0.,0.,0.173683,0.,0.,0.,0.,0.,0.,0.,0.,0.,0.,0.,0.1317,0.,0.,0.755438,0.,0.,0.154204,0.,0.,0.101542,0.146645,0.100266,0.,0.,0.,0.,0.,0.,0.,0.,0.,0.,0.,0.,0.,0.,0.12654,0.,0.,0.,0.397891,0.,0.,0.,0.,0.,0.,0.,0.,0.,0.,0.,0.,0.,0.,0.,0.,0.,0.,0.,0.,0.422565,0.050469,0.,0.279401,0.,0.300978,0.,0.,0.,0.,0.,0.,0.,0.,0.,0.,0.,0.164664,0.,0.,0.,0.,0.18575,0.,0.,0.,0.,0.,0.,0.090177,0.20616,0.,0.,0.,0.,0.248335,0.,0.,0.,0.,0.,0.,0.,0.,0.,0.,0.,0.,0.,0.,0.,0.,0.,0.,0.,0.,0.673858,0.,0.,0.,0.,0.,0.,0.377486,0.,0.,0.,0.,0.,0.,0.,0.,0.,0.,0.,0.,0.,0.,0.,0.160808,0.,0.,0.442099,0.,0.,0.050469,0.,0.,0.422565,0.22263,0.,0.279401,0.,0.300978,0.,0.20616,0.,0.,0.,0.,0.,0.,0.,0.,0.,0.644096,0.174606,0.,0.,0.1317,0.,0.,0.154204,0.,0.,0.101542,0.146645,0.100266,0.,0.,0.,0.,0.,0.,0.,0.12654,0.,0.,0.,0.397891,0.,0.,0.,0.,0.,0.,0.,0.,0.,0.,0.,0.,0.,0.,0.,0.,0.422565,0.050469,0.,0.279401,0.,0.300978,0.,0.,0.,0.,0.,0.,0.,0.,0.,0.,0.,0.164664,0.,0.,0.,0.,0.18575,0.,0.,0.,0.,0.,0.,0.090177,0.20616,0.,0.,0.,0.,0.248335,0.,0.,0.,0.,0.,0.,0.,0.,0.,0.,0.,0.,0.,0.,0.,0.,0.,0.,0.,0.,0.673858,0.,0.,0.,0.,0.,0.,0.1317,0.,0.,0.755438,0.,0.,0.154204,0.,0.,0.101542,0.146645,0.100266,0.,0.,0.,0.,0.,0.,0.,0.,0.,0.,0.,0.,0.,0.,0.12654,0.,0.,0.,0.397891,0.,0.,0.,0.,0.,0.,0.,0.,0.,0.,0.,0.,0.,0.,0.,0.,0.,0.,0.,0.,0.422565,0.050469,0.,0.279401,0.,0.300978,0.,0.,0.,0.,0.,0.,0.,0.,0.,0.,0.,0.164664,0.,0.,0.,0.,0.18575,0.,0.,0.,0.,0.,0.,0.090177,0.20616,0.,0.,0.,0.,0.248335,0.,0.,0.,0.,0.,0.,0.,0.,0.,0.,0.,0.,0.,0.,0.,0.,0.,0.,0.,0.,0.673858,0.,0.,0.,0.,0.,0.,0.,0.,0.,0.,0.,0.,0.387311,0.,0.,0.,0.,0.,0.,0.160808,0.,0.,0.,0.,0.,0.,0.,0.,0.,0.,0.,0.,0.,0.1317,0.,0.,0.755438,0.,0.,0.,0.154204,0.,0.,0.146645,0.100266,0.,0.,0.,0.,0.,0.,0.,0.,0.,0.,0.874446,0.,0.,0.,0.,0.,0.,0.,0.,0.,0.,0.,0.,0.,0.,0.,0.12654,0.,0.,0.,0.,0.,0.,0.,0.,0.,0.,0.,0.,0.,0.,0.,0.,0.,0.,0.,0.,0.,0.,0.,0.,0.,0.208968,0.,0.,0.12279,0.,0.,0.,0.,0.,0.,0.,0.422565,0.,0.,0.279401,0.,0.300978,0.,0.,0.,0.,0.,0.,0.,0.,0.,0.,0.,0.164664,0.,0.,0.,0.,0.18575,0.,0.,0.,0.,0.,0.,0.090177,0.20616,0.,0.,0.,0.,0.,0.,0.,0.,0.,0.,0.,0.,0.,0.,0.,0.,0.,0.,0.396282,0.,0.,0.,0.,0.,0.,0.,0.,0.,0.,0.,0.,0.,0.,0.,0.,0.,0.,0.,0.,0.673858,0.,0.,0.,0.,0.,0.,0.,0.,0.20616,0.,0.,0.,0.|,
```
