## Supplementary Data 3 for "Pharmacological proximities in the GPCR family discovered using contact-informed amino-acid and binding pocket similarities": c855.bsv

```
res|B|C|P|wB|wC|wP
A|0.,0.,0.,0.,0.,0.,0.,0.735802,0.,0.,0.812531,1.031246,1.81578,0.79678,1.503252,0.,0.,0.,0.,0.,0.,0.,0.,0.,0.,0.,0.,1.038348,0.,1.197067,0.,0.,0.718687,1.0631,0.,0.,0.,0.,0.,1.221027,0.,0.,0.,0.,0.,0.,0.,0.,0.,0.,0.,0.,0.,0.,2.01637,0.,0.812531,1.031246,1.81578,0.,0.,0.,0.,0.,0.,0.,0.,0.,0.,0.,0.,0.,0.,1.038348,0.,1.197067,0.,0.,0.,0.,0.,0.,0.,0.,0.,0.,0.,0.,0.,0.,0.,0.,0.,0.,1.794105,1.603323,0.,0.,0.817138,0.,0.,0.,0.,0.,1.221534,0.,0.,0.,0.,1.721886,1.221027,0.,1.000721,1.098699,0.,0.,0.,0.,0.,0.917041,0.,0.,0.,0.,0.,0.,0.,0.,0.,0.,0.,0.,0.,0.,0.,0.,0.,1.168628,0.,0.,1.573716,0.,0.,0.,0.,0.,0.,0.,0.,0.,0.,0.,0.,0.,0.,0.,0.735802,0.,0.,0.,0.,0.,0.,0.,0.,0.,0.,0.917923,0.,1.147852,1.430634,0.,0.,0.,0.,0.,0.,0.,0.,0.,0.,0.812531,0.,0.,0.,0.,0.,0.,0.,0.,1.15917,0.,1.372231,0.,0.,1.031246,0.,0.,0.,1.581581,1.581581,1.81578,0.,0.,0.,0.,0.,0.,0.,0.,0.,0.,1.526421,0.,0.,0.,1.236778,0.,0.,1.44781,1.340463,0.,0.,1.44781,1.340463,0.,0.,1.448024,0.,0.,0.,0.,0.,1.254773,0.,0.,0.,0.,0.,0.,0.,0.,0.,0.,0.,0.,0.,0.,0.,0.,0.,0.,0.,0.,0.,0.,0.,0.,0.,0.,0.,0.,1.318862,0.,0.,0.,0.,0.,0.,0.942545,0.,0.,0.,0.,0.,0.,0.,0.,0.,1.310519,0.,0.,0.,0.,0.,0.,0.,0.,1.707277,0.,2.128492,0.,0.,1.724887,0.,0.,0.,0.,0.,0.,0.,1.212116,0.,0.,0.,0.,0.,0.,0.939831,1.37455,1.338501,0.,1.038348,0.,0.,0.,0.,1.706722,0.,0.,0.,0.,0.,0.,0.,0.,0.,0.,0.,0.,0.,0.,0.,1.197067,0.,1.452763,0.,0.,0.,0.,0.,0.,0.,0.,0.,0.,0.,0.,0.,0.,0.,0.,0.,0.,0.,0.,0.,0.,0.,0.,0.,0.,0.,1.403565,0.,0.840239,1.035092,0.,0.,0.,0.,0.,0.,0.,0.,0.,0.,0.,0.,0.,0.,0.,0.,0.,0.,0.,0.,0.,0.,0.,0.,0.,0.,0.,0.,0.,0.,0.,0.,1.121624,0.,0.,0.,0.,0.,0.,0.,0.,0.,0.,0.,0.,1.008842,1.221027,0.,0.,0.,0.,0.,0.,0.,0.735802,0.,0.,0.812531,1.031246,1.81578,0.79678,1.503252,0.,0.,0.,0.,0.,0.,0.,0.,0.,0.,0.,0.,1.038348,0.,1.197067,0.,0.,0.718687,1.0631,0.,0.,0.,0.,0.,0.,0.,0.,0.,0.,0.,0.,0.,0.,0.,0.812531,1.031246,1.81578,0.79678,1.503252,0.,0.,0.,0.,0.,0.,0.,0.,0.,0.,0.,0.,1.197067,0.,0.,0.718687,0.,0.,0.,0.,0.,0.,0.,0.,0.,0.,0.,0.,0.,1.031246,0.,0.,0.,0.,0.,0.,0.,0.,0.|0.,0.,0.,0.,0.,0.,0.,0.,0.,0.,0.,0.8745,1.191992,1.517366,1.104911,0.,0.,0.,1.076789,0.,0.,0.,0.,0.730042,0.,0.,0.,0.,0.,0.,0.,1.349096,0.907596,0.,0.,1.484804,0.,0.,0.,0.,0.,0.,0.,1.254194,0.,0.,0.,0.,0.,0.,0.,0.,0.,0.,0.,0.,0.,1.505723,0.,0.,0.8745,1.191992,1.517366,1.104911,0.,0.,0.,0.,0.,0.,0.,0.,0.730042,0.,0.,0.,0.,0.,0.,0.,1.349096,0.907596,0.,0.,0.,0.,0.,0.,0.,0.,1.484804,0.,0.,0.,1.093637,0.,0.,0.,0.,0.,0.,0.,1.495969,0.,0.,0.,1.118372,0.683279,0.,0.,0.,0.,0.,1.228817,0.,0.,0.,0.,1.254194,0.,0.793592,0.,0.,0.,0.,0.,0.989881,0.,0.,0.,0.,0.,0.,0.,0.,0.,0.,0.,0.,0.,0.,0.,0.,1.304333,1.043925,0.,0.,0.,0.,0.,0.,0.,0.,0.,0.,0.,0.,0.,0.,0.,0.,0.,0.,0.,0.,0.,0.,0.,0.,0.,0.,0.,0.,0.,0.,0.,0.,0.,0.,0.,0.,0.8745,0.,1.284948,0.,0.,0.,0.,0.,0.,1.396928,0.,0.,0.,1.191992,0.,0.,1.238333,0.,1.517366,0.,0.,0.,0.,0.,0.,0.932912,0.,0.,0.,1.118598,1.302097,1.004524,0.,0.,0.,1.302097,1.004524,1.118598,0.,0.,0.,1.207017,0.,1.207017,0.,0.,0.,0.,0.,0.,0.,0.,0.,0.,0.,0.,0.,0.,0.,0.,0.,0.,0.,0.,0.,0.,0.,0.,0.,0.,0.,0.,0.,0.,0.,0.,0.,0.,0.,0.,0.,1.447107,0.,0.730042,0.,0.,0.,0.,0.688647,0.,0.,0.,1.333485,0.,0.,0.,0.,0.,0.,1.102332,0.,0.,0.,0.,0.,0.,0.,0.,0.,0.,0.,0.,0.,0.,0.,0.,0.,0.,0.,0.,0.,0.,0.,0.,0.,0.,0.,1.349096,1.405423,0.,0.,0.,0.,0.,0.,0.,0.,0.,0.,0.,0.960621,0.960621,0.,0.,0.,0.839603,0.,0.,0.907596,0.,0.,0.,0.,0.,0.,0.,0.994079,0.,0.,0.,0.862333,0.,0.,1.06537,0.,0.,0.,1.484804,0.,0.,0.,0.,0.,0.,1.093637,0.,0.,0.,0.,0.,0.,0.,0.746695,0.,0.90064,0.,0.,0.,0.,0.,0.,0.789454,0.,0.,0.,1.254194,0.,0.,0.,0.,0.,0.,0.,0.,0.,0.,0.,0.8745,1.191992,1.517366,1.104911,0.,0.,0.,1.076789,0.,0.,0.,0.,0.730042,0.,0.,0.,0.,0.,0.,0.,1.349096,0.907596,0.,0.,1.484804,0.,0.,0.,0.,0.,0.,0.,0.,0.,0.,0.,0.,0.,0.,0.,0.,0.,0.,0.8745,1.191992,1.517366,1.104911,0.,0.,0.,0.,0.,0.,0.,0.,0.730042,0.,0.,0.,0.,0.,0.,1.349096,0.907596,0.,0.,1.484804,0.,0.,0.,0.,0.,0.,0.,0.,0.,0.,0.,0.,0.,0.,0.,1.191992,0.,0.,0.,0.,0.,0.,0.|,|0.,0.,0.,0.,0.,0.,0.,0.283001,0.,0.,0.379181,0.40104,0.685961,0.035412,0.450976,0.,0.,0.,0.,0.,0.,0.,0.,0.,0.,0.,0.,0.27548,0.,0.388238,0.,0.,0.196005,0.051985,0.,0.,0.,0.,0.,0.159844,0.,0.,0.,0.,0.,0.,0.,0.,0.,0.,0.,0.,0.,0.,0.876682,0.,0.379181,0.40104,0.685961,0.,0.,0.,0.,0.,0.,0.,0.,0.,0.,0.,0.,0.,0.,0.27548,0.,0.388238,0.,0.,0.,0.,0.,0.,0.,0.,0.,0.,0.,0.,0.,0.,0.,0.,0.,0.,0.925989,0.637685,0.,0.,0.057343,0.,0.,0.,0.,0.,0.162151,0.,0.,0.,0.,0.737951,0.159844,0.,0.25018,0.274675,0.,0.,0.,0.,0.,0.320964,0.,0.,0.,0.,0.,0.,0.,0.,0.,0.,0.,0.,0.,0.,0.,0.,0.,0.106239,0.,0.,0.09708,0.,0.,0.,0.,0.,0.,0.,0.,0.,0.,0.,0.,0.,0.,0.,0.283001,0.,0.,0.,0.,0.,0.,0.,0.,0.,0.,0.106735,0.,0.336439,0.689067,0.,0.,0.,0.,0.,0.,0.,0.,0.,0.,0.379181,0.,0.,0.,0.,0.,0.,0.,0.,0.453588,0.,0.498993,0.,0.,0.40104,0.,0.,0.,0.491174,0.491174,0.685961,0.,0.,0.,0.,0.,0.,0.,0.,0.,0.,0.398197,0.,0.,0.,0.138704,0.,0.,0.340661,0.268093,0.,0.,0.340661,0.268093,0.,0.,0.549551,0.,0.,0.,0.,0.,0.588175,0.,0.,0.,0.,0.,0.,0.,0.,0.,0.,0.,0.,0.,0.,0.,0.,0.,0.,0.,0.,0.,0.,0.,0.,0.,0.,0.,0.,0.286709,0.,0.,0.,0.,0.,0.,0.147273,0.,0.,0.,0.,0.,0.,0.,0.,0.,0.35404,0.,0.,0.,0.,0.,0.,0.,0.,0.798877,0.,1.114924,0.,0.,0.715769,0.,0.,0.,0.,0.,0.,0.,0.22157,0.,0.,0.,0.,0.,0.,0.180737,0.687275,0.772212,0.,0.27548,0.,0.,0.,0.,0.177244,0.,0.,0.,0.,0.,0.,0.,0.,0.,0.,0.,0.,0.,0.,0.,0.388238,0.,0.095524,0.,0.,0.,0.,0.,0.,0.,0.,0.,0.,0.,0.,0.,0.,0.,0.,0.,0.,0.,0.,0.,0.,0.,0.,0.,0.,0.,0.330251,0.,0.4668,0.690061,0.,0.,0.,0.,0.,0.,0.,0.,0.,0.,0.,0.,0.,0.,0.,0.,0.,0.,0.,0.,0.,0.,0.,0.,0.,0.,0.,0.,0.,0.,0.,0.,0.160232,0.,0.,0.,0.,0.,0.,0.,0.,0.,0.,0.,0.,0.14412,0.159844,0.,0.,0.,0.,0.,0.,0.,0.283001,0.,0.,0.379181,0.40104,0.685961,0.035412,0.450976,0.,0.,0.,0.,0.,0.,0.,0.,0.,0.,0.,0.,0.27548,0.,0.388238,0.,0.,0.196005,0.051985,0.,0.,0.,0.,0.,0.,0.,0.,0.,0.,0.,0.,0.,0.,0.,0.379181,0.40104,0.685961,0.035412,0.450976,0.,0.,0.,0.,0.,0.,0.,0.,0.,0.,0.,0.,0.388238,0.,0.,0.196005,0.,0.,0.,0.,0.,0.,0.,0.,0.,0.,0.,0.,0.,0.40104,0.,0.,0.,0.,0.,0.,0.,0.,0.|0.,0.,0.,0.,0.,0.,0.,0.,0.,0.,0.,0.4081,0.529774,0.640666,0.233259,0.,0.,0.,0.242278,0.,0.,0.,0.,0.464572,0.,0.,0.,0.,0.,0.,0.,0.255234,0.167189,0.,0.,0.944875,0.,0.,0.,0.,0.,0.,0.,0.310128,0.,0.,0.,0.,0.,0.,0.,0.,0.,0.,0.,0.,0.,0.720128,0.,0.,0.4081,0.529774,0.640666,0.233259,0.,0.,0.,0.,0.,0.,0.,0.,0.464572,0.,0.,0.,0.,0.,0.,0.,0.255234,0.167189,0.,0.,0.,0.,0.,0.,0.,0.,0.944875,0.,0.,0.,0.131023,0.,0.,0.,0.,0.,0.,0.,1.061655,0.,0.,0.,0.117723,0.011987,0.,0.,0.,0.,0.,0.065247,0.,0.,0.,0.,0.310128,0.,0.198398,0.,0.,0.,0.,0.,0.395952,0.,0.,0.,0.,0.,0.,0.,0.,0.,0.,0.,0.,0.,0.,0.,0.,0.143985,0.084734,0.,0.,0.,0.,0.,0.,0.,0.,0.,0.,0.,0.,0.,0.,0.,0.,0.,0.,0.,0.,0.,0.,0.,0.,0.,0.,0.,0.,0.,0.,0.,0.,0.,0.,0.,0.,0.4081,0.,0.249851,0.,0.,0.,0.,0.,0.,0.546624,0.,0.,0.,0.529774,0.,0.,0.376884,0.,0.640666,0.,0.,0.,0.,0.,0.,0.104626,0.,0.,0.,0.368479,0.291057,0.129997,0.,0.,0.,0.291057,0.129997,0.368479,0.,0.,0.,0.349017,0.,0.349017,0.,0.,0.,0.,0.,0.,0.,0.,0.,0.,0.,0.,0.,0.,0.,0.,0.,0.,0.,0.,0.,0.,0.,0.,0.,0.,0.,0.,0.,0.,0.,0.,0.,0.,0.,0.,0.,0.581826,0.,0.464572,0.,0.,0.,0.,0.219115,0.,0.,0.,0.307951,0.,0.,0.,0.,0.,0.,0.42148,0.,0.,0.,0.,0.,0.,0.,0.,0.,0.,0.,0.,0.,0.,0.,0.,0.,0.,0.,0.,0.,0.,0.,0.,0.,0.,0.,0.255234,0.211776,0.,0.,0.,0.,0.,0.,0.,0.,0.,0.,0.,0.065285,0.065285,0.,0.,0.,0.279868,0.,0.,0.167189,0.,0.,0.,0.,0.,0.,0.,0.397631,0.,0.,0.,0.092393,0.,0.,0.174211,0.,0.,0.,0.944875,0.,0.,0.,0.,0.,0.,0.131023,0.,0.,0.,0.,0.,0.,0.,0.120005,0.,0.189608,0.,0.,0.,0.,0.,0.,0.225558,0.,0.,0.,0.310128,0.,0.,0.,0.,0.,0.,0.,0.,0.,0.,0.,0.4081,0.529774,0.640666,0.233259,0.,0.,0.,0.242278,0.,0.,0.,0.,0.464572,0.,0.,0.,0.,0.,0.,0.,0.255234,0.167189,0.,0.,0.944875,0.,0.,0.,0.,0.,0.,0.,0.,0.,0.,0.,0.,0.,0.,0.,0.,0.,0.,0.4081,0.529774,0.640666,0.233259,0.,0.,0.,0.,0.,0.,0.,0.,0.464572,0.,0.,0.,0.,0.,0.,0.255234,0.167189,0.,0.,0.944875,0.,0.,0.,0.,0.,0.,0.,0.,0.,0.,0.,0.,0.,0.,0.,0.529774,0.,0.,0.,0.,0.,0.,0.|,
R|0.,0.,0.699269,0.,0.,0.,0.,0.,0.,0.,0.,1.536023,0.,0.,0.,0.,0.,0.,0.,0.,0.,0.,0.,0.,0.,1.41519,0.,0.,0.,0.,0.,0.,0.,0.,0.,0.,0.,0.,0.,0.,0.,0.,0.,0.,0.,0.,0.,0.,1.536023,0.,0.,0.,0.,0.,0.,0.,0.,0.,0.,0.,0.,0.,0.,0.,0.,0.,0.885782,0.,0.,0.,0.,1.62461,0.,0.,0.,0.,0.,0.,0.,0.,0.,0.,0.,1.491912,0.,0.,1.38019,0.,0.,0.,0.,0.,0.,0.,0.,0.,0.,0.,1.41519,0.,0.,0.,0.923198,0.,0.,0.,0.,0.,0.,0.,0.699269,0.,0.,0.,0.,0.,0.,0.,0.,0.,0.699269,0.,0.,0.,0.,0.,0.,0.,0.|0.,0.,0.,0.,0.,0.,0.,0.719036,0.,1.451561,0.,0.,0.,0.,0.,0.,0.,0.,0.,0.,0.,0.,0.,0.,0.,0.,0.,0.,0.,0.,0.,0.719036,1.332372,0.,0.,1.451561,0.,0.,0.,0.,0.,0.,0.,0.,0.,1.16364,1.055988,0.,0.,0.,0.,0.,0.,0.,0.,0.,0.,0.,0.,0.,0.,0.,0.,0.,0.,0.,0.,0.,0.,0.,0.,0.,0.,0.,0.,0.,0.,0.,0.,0.,0.,0.,0.,0.,0.,0.,0.,0.,0.,0.,0.,0.,0.,0.,0.,0.,0.,0.,1.520208,0.,0.,0.,0.,0.,0.,0.,0.719036,0.,0.,0.,0.,0.,0.,1.332372,0.,0.,0.,0.,1.073009,0.967934,0.,0.,0.,0.,0.,1.576562,0.,0.,0.,0.,0.,0.,0.,0.,0.,0.,0.,0.,1.451561,0.,0.,0.,0.,0.,0.,0.,0.,0.,0.,0.,0.,0.,1.600418,0.,0.,0.,0.,0.,0.,0.,0.,0.,0.,0.,0.,0.,0.,1.16364,1.055988,0.,0.,0.,0.,0.,0.,0.,0.,0.,0.,0.,0.,0.,0.,0.,0.,0.,0.,0.,0.719036,0.,1.451561,0.,0.,0.,0.,0.,0.,0.,0.,0.,0.,0.,0.,0.,0.,0.719036,0.,1.451561,0.,0.,0.,0.,0.,0.,0.,0.,0.,0.,0.,1.451561,0.|0.,0.,0.,0.,0.,0.,0.,0.,0.,1.691256,0.,0.,0.,0.,0.,0.,0.,0.,0.,0.,0.,0.,0.,0.,0.,0.,0.,0.,0.,0.,0.,0.,0.,0.,0.,0.,0.,0.,0.,0.,0.,0.,1.691256,0.,0.,1.368992,0.,0.,0.,0.,0.,0.,0.,0.,0.,0.,0.,0.,0.,0.,0.,1.519606,0.,0.,1.350463,0.,0.,0.,0.,0.,0.,0.,0.,2.332013,0.,0.,0.,0.,1.64576,0.,0.,0.,0.,0.,0.,0.,0.,0.,0.,0.,0.,0.,0.,0.,0.,0.,0.,0.,0.,0.,0.,0.,0.,0.,0.,0.,0.,0.,0.,0.,0.,0.,0.,0.,0.,0.,0.,0.,0.,1.365799,0.,0.,0.,0.,0.,0.,0.,0.,0.,2.036764,0.,0.,1.249429,1.464489,1.469538,0.,0.,0.,0.,0.,0.,0.,1.472097,0.,0.,0.,0.,1.079907,0.,0.,0.,0.,0.,1.691256,1.769129,0.,0.,1.917954,0.,1.421041,0.,0.,1.458328,0.,0.,0.,0.,0.,0.,0.,0.,0.,0.,0.,0.,0.,0.,0.,0.,0.,0.,0.,0.,0.,1.178502,1.63101,1.660933,0.,0.,0.,0.,0.,0.,0.,0.,1.775968,0.,0.,0.,0.,0.,0.,0.,0.,0.,1.146792,0.,1.559496,0.,0.,0.,0.,0.,1.20066,0.,1.771183,1.771183,0.,0.,0.,0.,0.,0.,2.436484,0.,0.,0.,0.,0.,0.,0.,0.,0.,0.,0.,0.,0.,0.,0.,1.920672,0.,0.,0.,2.180595,0.,0.,0.,1.16401,0.,0.,0.,0.,0.,0.,0.,0.,0.,0.,0.,0.,0.,0.,0.,0.,0.,0.,0.,0.,1.730353,0.,0.,0.,0.,2.174368,0.,0.,1.700066,0.,0.,0.,0.,0.,0.,0.,0.,0.,1.519606,0.,0.,0.,1.824787,0.,1.350463,0.,0.,0.,0.,0.,0.,0.,0.,0.,0.,0.,0.,0.,0.,0.,0.,0.,0.,1.691256,0.,0.,0.,0.,0.,0.,0.,0.,0.,0.,0.,0.,0.,0.,0.,0.,0.,0.,0.,0.,0.,0.,1.691256,0.,0.,0.,0.,0.,0.,0.,0.,0.,0.,0.,0.,0.,0.,0.,0.,0.,0.,0.|0.,0.,0.19071,0.,0.,0.,0.,0.,0.,0.,0.,0.381118,0.,0.,0.,0.,0.,0.,0.,0.,0.,0.,0.,0.,0.,0.207607,0.,0.,0.,0.,0.,0.,0.,0.,0.,0.,0.,0.,0.,0.,0.,0.,0.,0.,0.,0.,0.,0.,0.381118,0.,0.,0.,0.,0.,0.,0.,0.,0.,0.,0.,0.,0.,0.,0.,0.,0.,0.058696,0.,0.,0.,0.,0.482674,0.,0.,0.,0.,0.,0.,0.,0.,0.,0.,0.,0.174183,0.,0.,0.298761,0.,0.,0.,0.,0.,0.,0.,0.,0.,0.,0.,0.207607,0.,0.,0.,0.209818,0.,0.,0.,0.,0.,0.,0.,0.19071,0.,0.,0.,0.,0.,0.,0.,0.,0.,0.19071,0.,0.,0.,0.,0.,0.,0.,0.|0.,0.,0.,0.,0.,0.,0.,0.387173,0.,0.269134,0.,0.,0.,0.,0.,0.,0.,0.,0.,0.,0.,0.,0.,0.,0.,0.,0.,0.,0.,0.,0.,0.387173,0.401945,0.,0.,0.269134,0.,0.,0.,0.,0.,0.,0.,0.,0.,0.142254,0.069711,0.,0.,0.,0.,0.,0.,0.,0.,0.,0.,0.,0.,0.,0.,0.,0.,0.,0.,0.,0.,0.,0.,0.,0.,0.,0.,0.,0.,0.,0.,0.,0.,0.,0.,0.,0.,0.,0.,0.,0.,0.,0.,0.,0.,0.,0.,0.,0.,0.,0.,0.,0.982676,0.,0.,0.,0.,0.,0.,0.,0.387173,0.,0.,0.,0.,0.,0.,0.401945,0.,0.,0.,0.,0.124407,0.399148,0.,0.,0.,0.,0.,0.859943,0.,0.,0.,0.,0.,0.,0.,0.,0.,0.,0.,0.,0.269134,0.,0.,0.,0.,0.,0.,0.,0.,0.,0.,0.,0.,0.,0.921453,0.,0.,0.,0.,0.,0.,0.,0.,0.,0.,0.,0.,0.,0.,0.142254,0.069711,0.,0.,0.,0.,0.,0.,0.,0.,0.,0.,0.,0.,0.,0.,0.,0.,0.,0.,0.,0.387173,0.,0.269134,0.,0.,0.,0.,0.,0.,0.,0.,0.,0.,0.,0.,0.,0.,0.387173,0.,0.269134,0.,0.,0.,0.,0.,0.,0.,0.,0.,0.,0.,0.269134,0.|0.,0.,0.,0.,0.,0.,0.,0.,0.,0.910676,0.,0.,0.,0.,0.,0.,0.,0.,0.,0.,0.,0.,0.,0.,0.,0.,0.,0.,0.,0.,0.,0.,0.,0.,0.,0.,0.,0.,0.,0.,0.,0.,0.910676,0.,0.,0.107072,0.,0.,0.,0.,0.,0.,0.,0.,0.,0.,0.,0.,0.,0.,0.,0.182055,0.,0.,0.65345,0.,0.,0.,0.,0.,0.,0.,0.,1.249293,0.,0.,0.,0.,1.293097,0.,0.,0.,0.,0.,0.,0.,0.,0.,0.,0.,0.,0.,0.,0.,0.,0.,0.,0.,0.,0.,0.,0.,0.,0.,0.,0.,0.,0.,0.,0.,0.,0.,0.,0.,0.,0.,0.,0.,0.,0.588706,0.,0.,0.,0.,0.,0.,0.,0.,0.,1.092178,0.,0.,0.374829,1.12653,0.15586,0.,0.,0.,0.,0.,0.,0.,0.576038,0.,0.,0.,0.,0.239979,0.,0.,0.,0.,0.,0.910676,0.8138,0.,0.,0.781389,0.,0.205452,0.,0.,0.184487,0.,0.,0.,0.,0.,0.,0.,0.,0.,0.,0.,0.,0.,0.,0.,0.,0.,0.,0.,0.,0.,0.307435,0.723025,0.73629,0.,0.,0.,0.,0.,0.,0.,0.,0.714591,0.,0.,0.,0.,0.,0.,0.,0.,0.,0.458717,0.,0.629796,0.,0.,0.,0.,0.,0.294279,0.,0.77531,0.77531,0.,0.,0.,0.,0.,0.,1.318098,0.,0.,0.,0.,0.,0.,0.,0.,0.,0.,0.,0.,0.,0.,0.,0.683629,0.,0.,0.,0.591348,0.,0.,0.,0.098645,0.,0.,0.,0.,0.,0.,0.,0.,0.,0.,0.,0.,0.,0.,0.,0.,0.,0.,0.,0.,1.038212,0.,0.,0.,0.,0.504764,0.,0.,0.850033,0.,0.,0.,0.,0.,0.,0.,0.,0.,0.182055,0.,0.,0.,0.789097,0.,0.65345,0.,0.,0.,0.,0.,0.,0.,0.,0.,0.,0.,0.,0.,0.,0.,0.,0.,0.,0.910676,0.,0.,0.,0.,0.,0.,0.,0.,0.,0.,0.,0.,0.,0.,0.,0.,0.,0.,0.,0.,0.,0.,0.910676,0.,0.,0.,0.,0.,0.,0.,0.,0.,0.,0.,0.,0.,0.,0.,0.,0.,0.,0.
N|0.,0.,0.,0.,0.,0.,0.,0.,0.,0.,0.,0.,0.,1.356766,0.784595,0.,0.,0.,1.342815,0.,0.,0.,0.,0.,0.,0.,0.,0.,0.,0.,0.,0.,0.,0.,0.,0.,0.,0.,0.,0.,0.,0.,1.342815,1.028186,0.,0.,0.,0.,0.977682,0.,0.,0.,0.,0.,0.,0.,0.,0.,0.,0.,1.122528,0.,0.,0.,1.555991,0.,0.,0.,0.,0.,0.,0.,0.,0.,0.,0.,0.,0.,0.,0.,1.553376,0.,1.553376,0.,0.,0.,0.,0.,0.,0.,0.,0.,0.,0.,0.,1.608449,0.,0.,0.,0.,0.,0.,1.61053,0.,0.,0.,0.,0.,0.,0.,0.,1.666112,0.,0.,1.666112,0.,0.,0.,0.,1.22346,0.,0.,0.,0.,0.,0.,0.,1.219742,0.,0.,0.,0.,0.,1.314307,0.,0.,0.,0.,0.,1.663524,0.,0.,0.,0.,0.,0.,0.,0.,0.,0.,1.26803,0.,0.,0.,0.,0.,1.26803,0.,0.,0.,0.,0.,0.,0.,0.,0.,1.342815,0.,0.,0.,0.,1.028186,0.,0.,0.,0.,0.,0.,0.,0.,0.,0.,0.,0.,0.,0.,0.,1.356766,0.784595,0.,0.,0.,1.342815,0.,0.,0.,0.,0.,0.,0.,0.,0.,0.,0.,0.,0.,1.356766,0.,0.,0.,0.,1.342815,0.,0.,0.,0.,0.,0.,0.,0.,0.,0.,0.,0.|0.,0.,0.,0.,0.,0.,0.801816,0.,0.885376,0.,0.,0.,0.,0.,0.,0.,0.,0.,0.801816,0.,0.,1.259523,0.,0.,0.,0.,0.,0.,0.,0.,0.,0.,0.,0.,0.,0.,0.,0.,0.,0.,0.,0.,0.,0.,0.,0.749454,0.,0.,0.,0.,0.,0.,0.,0.,0.,0.,0.,0.,0.,0.,0.,0.,0.,0.,0.801816,0.,0.,0.,0.,0.,0.,0.,0.,0.,0.,0.,0.,0.,0.,0.,0.,0.,0.,0.,0.,0.,0.,0.,0.,0.,0.,0.,0.,0.,0.,0.,0.,0.,0.,0.,0.,0.801816,0.,0.885376,0.,0.,0.,0.,0.,0.,0.801816,0.,0.,0.,0.,0.,0.,0.,0.|0.,0.,0.,1.592618,0.,0.,0.,0.,0.,1.564941,0.,0.,0.,0.,0.,1.86827,0.,0.,0.,1.592618,0.,0.,0.,0.,0.,0.,0.,0.,0.,0.,1.564941,0.,0.,0.,0.,0.,0.,1.631794,1.457105,1.799253,0.,0.,1.043604,0.,0.,1.190418,0.896349,0.,0.,0.,0.,0.,1.86827,1.561653,0.,0.,0.,0.,0.,0.,1.592618,0.,1.541438,0.,0.,0.,0.,0.,1.316906,0.,0.,0.,0.,0.,0.,0.,0.,0.,0.,0.,0.,0.,0.,1.572904,1.264763,0.,0.,0.,0.,0.,1.394341,0.,0.,0.,1.722296,0.,0.,0.,0.,0.,0.,0.,1.514886,0.,0.,0.,0.,0.,0.,0.,0.,0.,0.,0.,0.,0.,0.,0.,0.,0.,0.,0.,0.,0.,0.,0.,0.,0.,0.,0.,0.,0.,0.,0.,1.458291,0.,0.,0.,0.,0.,0.,0.,0.,0.,0.,1.564941,0.,0.,0.,0.,2.088841,2.088841,0.,0.,0.,1.731333,0.,0.,0.,0.,0.,0.,0.,0.,0.,0.,0.,0.,0.,0.,0.,0.811108,0.,0.,0.,0.,0.,0.,2.002637,0.,0.,0.,0.,0.,0.,0.,1.631794,0.,0.,0.964784,0.,0.964784,0.,0.,0.,0.,0.,0.,0.,1.592618,0.,0.,0.,0.,0.,1.564941,0.,0.,0.,0.,0.,0.,0.,0.,1.592618,0.,0.,0.,0.,1.564941,0.,0.,0.,0.,0.,0.,0.,0.,1.592618,0.|0.,0.,0.,0.,0.,0.,0.,0.,0.,0.,0.,0.,0.,0.285635,0.082589,0.,0.,0.,0.854519,0.,0.,0.,0.,0.,0.,0.,0.,0.,0.,0.,0.,0.,0.,0.,0.,0.,0.,0.,0.,0.,0.,0.,0.854519,0.270029,0.,0.,0.,0.,0.068609,0.,0.,0.,0.,0.,0.,0.,0.,0.,0.,0.,0.057777,0.,0.,0.,0.388998,0.,0.,0.,0.,0.,0.,0.,0.,0.,0.,0.,0.,0.,0.,0.,0.494256,0.,0.494256,0.,0.,0.,0.,0.,0.,0.,0.,0.,0.,0.,0.,0.204479,0.,0.,0.,0.,0.,0.,0.271339,0.,0.,0.,0.,0.,0.,0.,0.,0.238016,0.,0.,0.238016,0.,0.,0.,0.,0.252894,0.,0.,0.,0.,0.,0.,0.,0.327888,0.,0.,0.,0.,0.,0.317418,0.,0.,0.,0.,0.,0.554508,0.,0.,0.,0.,0.,0.,0.,0.,0.,0.,0.221598,0.,0.,0.,0.,0.,0.221598,0.,0.,0.,0.,0.,0.,0.,0.,0.,0.854519,0.,0.,0.,0.,0.270029,0.,0.,0.,0.,0.,0.,0.,0.,0.,0.,0.,0.,0.,0.,0.,0.285635,0.082589,0.,0.,0.,0.854519,0.,0.,0.,0.,0.,0.,0.,0.,0.,0.,0.,0.,0.,0.285635,0.,0.,0.,0.,0.854519,0.,0.,0.,0.,0.,0.,0.,0.,0.,0.,0.,0.|0.,0.,0.,0.,0.,0.,0.590811,0.,0.080489,0.,0.,0.,0.,0.,0.,0.,0.,0.,0.590811,0.,0.,0.474972,0.,0.,0.,0.,0.,0.,0.,0.,0.,0.,0.,0.,0.,0.,0.,0.,0.,0.,0.,0.,0.,0.,0.,0.115301,0.,0.,0.,0.,0.,0.,0.,0.,0.,0.,0.,0.,0.,0.,0.,0.,0.,0.,0.590811,0.,0.,0.,0.,0.,0.,0.,0.,0.,0.,0.,0.,0.,0.,0.,0.,0.,0.,0.,0.,0.,0.,0.,0.,0.,0.,0.,0.,0.,0.,0.,0.,0.,0.,0.,0.,0.590811,0.,0.080489,0.,0.,0.,0.,0.,0.,0.590811,0.,0.,0.,0.,0.,0.,0.,0.|0.,0.,0.,0.055481,0.,0.,0.,0.,0.,1.153115,0.,0.,0.,0.,0.,0.905828,0.,0.,0.,0.055481,0.,0.,0.,0.,0.,0.,0.,0.,0.,0.,1.153115,0.,0.,0.,0.,0.,0.,0.868093,0.52495,1.185871,0.,0.,0.447259,0.,0.,0.765269,0.320125,0.,0.,0.,0.,0.,0.905828,0.103345,0.,0.,0.,0.,0.,0.,0.055481,0.,0.405642,0.,0.,0.,0.,0.,0.085513,0.,0.,0.,0.,0.,0.,0.,0.,0.,0.,0.,0.,0.,0.,0.976285,0.077322,0.,0.,0.,0.,0.,0.627453,0.,0.,0.,0.673942,0.,0.,0.,0.,0.,0.,0.,0.12232,0.,0.,0.,0.,0.,0.,0.,0.,0.,0.,0.,0.,0.,0.,0.,0.,0.,0.,0.,0.,0.,0.,0.,0.,0.,0.,0.,0.,0.,0.,0.,0.350316,0.,0.,0.,0.,0.,0.,0.,0.,0.,0.,1.153115,0.,0.,0.,0.,1.726249,1.726249,0.,0.,0.,0.90824,0.,0.,0.,0.,0.,0.,0.,0.,0.,0.,0.,0.,0.,0.,0.,0.450616,0.,0.,0.,0.,0.,0.,0.78675,0.,0.,0.,0.,0.,0.,0.,0.868093,0.,0.,0.122297,0.,0.122297,0.,0.,0.,0.,0.,0.,0.,0.055481,0.,0.,0.,0.,0.,1.153115,0.,0.,0.,0.,0.,0.,0.,0.,0.055481,0.,0.,0.,0.,1.153115,0.,0.,0.,0.,0.,0.,0.,0.,0.055481,0.
D|0.,0.,0.,0.,0.,0.,0.,0.,0.,0.,0.,0.,0.,0.,0.,0.,0.,0.,0.,0.,1.075626,0.,0.,0.,0.,0.,0.,0.,0.,0.,1.033184,0.,0.,0.,0.,0.,0.,0.,0.,0.,0.,0.,0.,0.,0.,0.,0.,0.,0.,0.,0.,0.,0.,0.,0.,0.,0.,1.5404,0.,0.,0.,0.,1.584631,0.,0.,0.,1.706136,0.,0.,0.,0.,0.,0.,1.789459,1.789459,0.,0.,0.,1.789459,0.,0.,0.,0.,0.,0.,1.232151,0.,0.,0.,1.862562,0.,0.,0.,0.,0.,0.,0.,0.,0.,1.434485,1.70284,0.,0.,0.,0.,0.,0.,1.299896,0.,0.,0.,0.,0.,0.,0.,0.,1.240818,0.,0.,0.,0.,0.,0.,0.,0.,0.,0.,0.,1.415907,0.,0.,0.,0.,0.,0.,0.,0.,0.,0.,0.,0.,0.,0.,2.169486,0.,0.,0.,0.,0.,0.,0.,0.,0.,0.,0.,1.256874,0.,1.488411,0.,0.,0.,0.,0.,0.,0.,0.,0.,0.,0.|0.,0.,0.,0.,0.,0.,0.,0.,0.,0.,0.,0.,0.,0.,0.,0.,0.,0.,0.,0.,0.,0.,0.,0.,0.,0.,0.,0.,0.,0.,0.,0.,0.,0.,0.,0.,0.,0.,0.,0.,0.,0.,0.,0.,0.,0.,0.,0.,0.,0.,0.,0.,0.,0.,0.,0.,0.,0.,0.,0.,0.,0.,0.936267,0.,0.,1.379606,0.,0.,0.,0.,0.,0.,0.,0.,0.,0.,0.,0.,0.,0.,0.908126,1.89464,0.,0.,0.,0.,0.,0.,0.,0.,1.159853,0.,0.,0.,0.,0.,0.,0.,0.,0.,0.,0.,0.,0.,0.,0.,0.,0.,0.,0.,0.,0.,0.,0.,0.,0.823313,0.,0.,0.,0.,0.,0.,0.,0.,0.,0.,0.,0.,0.,0.827316,1.2374,0.74548,0.,0.,0.,0.,0.,0.,0.,0.,0.,1.18228,0.,0.,0.,0.,0.,0.,0.,0.,0.,0.,0.,0.,0.,0.,0.,0.,0.,0.|0.,0.,0.,0.,0.,0.,0.,0.,0.,0.,0.,0.,0.,0.,0.,0.,0.,0.,0.,0.,0.,0.,0.,0.,1.947136,0.,1.947136,0.,0.,1.876874,0.,0.,0.,0.,0.,0.,0.,0.,0.,0.,0.,2.097815,0.,0.,0.,0.,0.,0.,0.,0.,0.,0.,0.,0.,0.,0.,2.094844,0.,0.,0.,0.,0.,0.,0.,0.,0.,0.,0.,0.,0.,0.,0.,0.,0.,0.,0.,0.,0.,0.,0.,0.,0.,0.,0.,0.,2.533013,0.,1.886006,0.,0.,1.634866,0.,1.634866,0.,0.,0.,1.216116,0.,0.,0.,0.,0.,0.,0.,0.,0.,0.,0.,0.,0.,0.,0.,0.,0.,1.597829,0.,0.,0.,0.,1.524666,1.379175,2.59504,2.568799,0.,1.471047,0.,0.,0.,0.,0.,1.425497,0.,0.,0.,0.,0.,1.543967,0.,0.,0.,0.,0.,0.,0.,0.,0.,0.,0.,0.,0.,0.,0.,0.,0.,0.,0.,0.,0.,0.,0.,1.937085,0.,0.,0.,0.,0.,0.,0.,0.,1.842221,0.,0.,1.621723,0.,0.,0.,0.,0.,1.621723,0.,0.,0.,0.,0.,0.,1.977307,0.,0.,0.,0.,1.79701,0.,0.,0.,1.813038,0.,0.,0.,1.79701,0.,1.689039,0.,0.,0.,1.591111,1.895698,0.673496,0.,0.,0.,0.,0.,0.,0.,2.031156,0.,0.,0.,2.069426,0.,0.,1.88509,1.588039,0.,0.,1.88509,1.588039,0.,0.,0.,0.,0.,0.,0.,0.,0.,0.,0.,0.,0.,0.,0.,0.,0.,0.,0.,0.,0.,0.,0.,0.,0.,0.,0.|0.,0.,0.,0.,0.,0.,0.,0.,0.,0.,0.,0.,0.,0.,0.,0.,0.,0.,0.,0.,0.460983,0.,0.,0.,0.,0.,0.,0.,0.,0.,0.258296,0.,0.,0.,0.,0.,0.,0.,0.,0.,0.,0.,0.,0.,0.,0.,0.,0.,0.,0.,0.,0.,0.,0.,0.,0.,0.,0.753085,0.,0.,0.,0.,0.950779,0.,0.,0.,0.964338,0.,0.,0.,0.,0.,0.,0.525476,0.525476,0.,0.,0.,0.525476,0.,0.,0.,0.,0.,0.,0.205359,0.,0.,0.,1.289466,0.,0.,0.,0.,0.,0.,0.,0.,0.,0.315649,0.370989,0.,0.,0.,0.,0.,0.,0.734724,0.,0.,0.,0.,0.,0.,0.,0.,0.214419,0.,0.,0.,0.,0.,0.,0.,0.,0.,0.,0.,0.202889,0.,0.,0.,0.,0.,0.,0.,0.,0.,0.,0.,0.,0.,0.,0.228367,0.,0.,0.,0.,0.,0.,0.,0.,0.,0.,0.,0.330756,0.,0.29349,0.,0.,0.,0.,0.,0.,0.,0.,0.,0.,0.|0.,0.,0.,0.,0.,0.,0.,0.,0.,0.,0.,0.,0.,0.,0.,0.,0.,0.,0.,0.,0.,0.,0.,0.,0.,0.,0.,0.,0.,0.,0.,0.,0.,0.,0.,0.,0.,0.,0.,0.,0.,0.,0.,0.,0.,0.,0.,0.,0.,0.,0.,0.,0.,0.,0.,0.,0.,0.,0.,0.,0.,0.,0.090243,0.,0.,0.109493,0.,0.,0.,0.,0.,0.,0.,0.,0.,0.,0.,0.,0.,0.,0.069856,1.311674,0.,0.,0.,0.,0.,0.,0.,0.,0.166776,0.,0.,0.,0.,0.,0.,0.,0.,0.,0.,0.,0.,0.,0.,0.,0.,0.,0.,0.,0.,0.,0.,0.,0.,0.12559,0.,0.,0.,0.,0.,0.,0.,0.,0.,0.,0.,0.,0.,0.0762,0.637449,0.414156,0.,0.,0.,0.,0.,0.,0.,0.,0.,0.199822,0.,0.,0.,0.,0.,0.,0.,0.,0.,0.,0.,0.,0.,0.,0.,0.,0.,0.|0.,0.,0.,0.,0.,0.,0.,0.,0.,0.,0.,0.,0.,0.,0.,0.,0.,0.,0.,0.,0.,0.,0.,0.,0.689252,0.,0.689252,0.,0.,1.474687,0.,0.,0.,0.,0.,0.,0.,0.,0.,0.,0.,0.333743,0.,0.,0.,0.,0.,0.,0.,0.,0.,0.,0.,0.,0.,0.,0.544659,0.,0.,0.,0.,0.,0.,0.,0.,0.,0.,0.,0.,0.,0.,0.,0.,0.,0.,0.,0.,0.,0.,0.,0.,0.,0.,0.,0.,1.558777,0.,1.466894,0.,0.,0.211571,0.,0.211571,0.,0.,0.,0.21978,0.,0.,0.,0.,0.,0.,0.,0.,0.,0.,0.,0.,0.,0.,0.,0.,0.,1.181004,0.,0.,0.,0.,0.324781,0.742633,1.796566,2.173599,0.,0.138633,0.,0.,0.,0.,0.,0.141803,0.,0.,0.,0.,0.,0.222008,0.,0.,0.,0.,0.,0.,0.,0.,0.,0.,0.,0.,0.,0.,0.,0.,0.,0.,0.,0.,0.,0.,0.,0.290071,0.,0.,0.,0.,0.,0.,0.,0.,0.749378,0.,0.,0.907065,0.,0.,0.,0.,0.,0.907065,0.,0.,0.,0.,0.,0.,0.208138,0.,0.,0.,0.,0.244254,0.,0.,0.,0.290438,0.,0.,0.,0.244254,0.,0.957122,0.,0.,0.,1.060741,1.034017,0.374164,0.,0.,0.,0.,0.,0.,0.,1.12439,0.,0.,0.,1.324433,0.,0.,0.318607,0.514435,0.,0.,0.318607,0.514435,0.,0.,0.,0.,0.,0.,0.,0.,0.,0.,0.,0.,0.,0.,0.,0.,0.,0.,0.,0.,0.,0.,0.,0.,0.,0.,0.
C|0.,0.,0.,0.,0.,0.,0.,0.,0.,0.,0.,0.,0.,0.727117,0.,0.,1.312519,0.,0.,0.,0.,0.,0.,0.,0.,0.,0.,0.,0.,0.,0.,0.,0.,0.,0.,0.,0.,0.,0.,1.328331,0.,0.,0.,1.312519,0.,0.,0.,0.,0.,0.,0.,0.,0.,0.,0.,0.,0.,0.,0.,0.,0.,0.,0.,0.,0.,0.,0.,0.,0.,0.,0.,0.,0.,0.,0.,0.,0.,0.,0.,0.,0.,0.,0.,0.,0.,0.,0.,0.,0.,0.,0.,0.,0.,0.,0.,0.,0.,0.,0.,0.,0.,0.,1.61532,0.,0.,0.,0.,0.,1.945571,0.,0.,0.,0.,0.,0.,0.,0.,0.,0.,0.,0.,0.,0.,0.,0.,0.,0.,1.44892,0.,1.066118,0.,0.,0.,0.,0.,0.,0.,0.,0.,0.,0.,0.,0.,0.,0.,0.,0.,1.306056,0.,0.,0.,0.,0.,0.,0.,0.,0.,0.,0.,1.328331,0.,0.,0.,0.,0.,0.,0.,0.,0.,0.,0.,0.,0.,0.,0.,0.,1.312519,0.,0.,0.,0.,0.,0.,1.756032,0.,1.756032,0.,0.,0.,1.862581,0.,0.,0.,0.,0.,0.,0.,0.,0.,0.,0.,0.,0.,0.,0.,0.727117,0.,0.,1.312519,0.,0.,0.,0.,0.,0.,0.,0.,0.,0.,0.,0.,0.,0.,0.,0.,0.,1.312519,0.,0.,0.,0.,0.,0.,0.,0.,0.,0.,0.,0.,0.,0.|0.,0.,0.,0.,0.,0.,0.,0.,0.,0.,0.,0.,0.,0.,0.,0.,0.,0.,0.,0.,0.,0.,0.,0.,0.,0.,0.,0.,0.,0.,0.,0.,0.,0.,0.,0.,0.,0.,0.,0.,0.,0.,0.,0.,0.,0.,0.,0.,0.,0.,0.,0.,0.,0.,0.,0.,0.,1.416976,1.200215,0.,0.,0.,0.,0.,0.,0.,0.,0.,0.,0.,0.,0.,0.,1.122868,1.216478,0.,0.,1.510492,0.,0.,0.,0.,0.,0.,0.,0.,0.,0.,0.,0.,0.,0.,0.,0.,0.,0.,0.,0.,0.,0.,0.,0.,0.,0.,0.,0.,0.,0.,0.,0.,0.,0.,0.,0.,0.|1.132999,0.,0.,0.,1.341425,0.,0.,0.,0.,0.,0.,1.223003,1.30264,0.,0.,0.,0.,0.93481,1.132999,0.,0.,1.482979,0.,1.341425,0.,0.,0.,0.,0.,0.,0.,1.502749,0.,1.30264,0.,0.,0.,0.,0.,0.,0.,0.,0.,0.,0.,0.,0.,1.133571,0.93481,0.,0.,0.,0.,1.132999,0.,0.,0.,0.,0.,0.,0.,1.748692,0.,0.,0.,0.881095,0.,0.,0.,0.,0.,0.,0.,0.,0.,0.,0.,0.,0.,0.,0.,0.,2.035512,0.,0.,1.482979,0.,0.,0.,0.,0.,0.,0.,1.341425,0.,0.,0.,0.,0.,0.,0.,0.,0.,0.,0.,0.,0.,0.,0.,1.502749,0.,0.,1.30264,0.,0.,0.,1.30264,0.,0.,0.,0.,0.,0.,0.,0.,0.,0.,0.,0.,1.132999,0.,0.,0.,1.341425,0.,0.,0.,0.,0.,0.,1.223003,1.30264,0.,0.,0.,0.,1.132999,0.,0.,0.,1.341425,0.,0.,0.,0.,0.,1.223003,1.30264,0.,0.,0.,0.,1.341425,0.,0.,0.,0.|0.,0.,0.,0.,0.,0.,0.,0.,0.,0.,0.,0.,0.,0.029085,0.,0.,0.144409,0.,0.,0.,0.,0.,0.,0.,0.,0.,0.,0.,0.,0.,0.,0.,0.,0.,0.,0.,0.,0.,0.,0.385884,0.,0.,0.,0.144409,0.,0.,0.,0.,0.,0.,0.,0.,0.,0.,0.,0.,0.,0.,0.,0.,0.,0.,0.,0.,0.,0.,0.,0.,0.,0.,0.,0.,0.,0.,0.,0.,0.,0.,0.,0.,0.,0.,0.,0.,0.,0.,0.,0.,0.,0.,0.,0.,0.,0.,0.,0.,0.,0.,0.,0.,0.,0.,0.162581,0.,0.,0.,0.,0.,0.378516,0.,0.,0.,0.,0.,0.,0.,0.,0.,0.,0.,0.,0.,0.,0.,0.,0.,0.,0.434676,0.,0.149257,0.,0.,0.,0.,0.,0.,0.,0.,0.,0.,0.,0.,0.,0.,0.,0.,0.,0.134752,0.,0.,0.,0.,0.,0.,0.,0.,0.,0.,0.,0.385884,0.,0.,0.,0.,0.,0.,0.,0.,0.,0.,0.,0.,0.,0.,0.,0.,0.144409,0.,0.,0.,0.,0.,0.,1.567885,0.,1.567885,0.,0.,0.,0.284467,0.,0.,0.,0.,0.,0.,0.,0.,0.,0.,0.,0.,0.,0.,0.,0.029085,0.,0.,0.144409,0.,0.,0.,0.,0.,0.,0.,0.,0.,0.,0.,0.,0.,0.,0.,0.,0.,0.144409,0.,0.,0.,0.,0.,0.,0.,0.,0.,0.,0.,0.,0.,0.|0.,0.,0.,0.,0.,0.,0.,0.,0.,0.,0.,0.,0.,0.,0.,0.,0.,0.,0.,0.,0.,0.,0.,0.,0.,0.,0.,0.,0.,0.,0.,0.,0.,0.,0.,0.,0.,0.,0.,0.,0.,0.,0.,0.,0.,0.,0.,0.,0.,0.,0.,0.,0.,0.,0.,0.,0.,0.522044,0.252677,0.,0.,0.,0.,0.,0.,0.,0.,0.,0.,0.,0.,0.,0.,0.360922,0.651685,0.,0.,0.313084,0.,0.,0.,0.,0.,0.,0.,0.,0.,0.,0.,0.,0.,0.,0.,0.,0.,0.,0.,0.,0.,0.,0.,0.,0.,0.,0.,0.,0.,0.,0.,0.,0.,0.,0.,0.,0.|0.4532,0.,0.,0.,0.130473,0.,0.,0.,0.,0.,0.,0.096553,0.331234,0.,0.,0.,0.,0.226621,0.4532,0.,0.,0.521942,0.,0.130473,0.,0.,0.,0.,0.,0.,0.,0.337352,0.,0.331234,0.,0.,0.,0.,0.,0.,0.,0.,0.,0.,0.,0.,0.,0.174396,0.226621,0.,0.,0.,0.,0.4532,0.,0.,0.,0.,0.,0.,0.,0.359544,0.,0.,0.,0.114542,0.,0.,0.,0.,0.,0.,0.,0.,0.,0.,0.,0.,0.,0.,0.,0.,0.452336,0.,0.,0.521942,0.,0.,0.,0.,0.,0.,0.,0.130473,0.,0.,0.,0.,0.,0.,0.,0.,0.,0.,0.,0.,0.,0.,0.,0.337352,0.,0.,0.331234,0.,0.,0.,0.331234,0.,0.,0.,0.,0.,0.,0.,0.,0.,0.,0.,0.,0.4532,0.,0.,0.,0.130473,0.,0.,0.,0.,0.,0.,0.096553,0.331234,0.,0.,0.,0.,0.4532,0.,0.,0.,0.130473,0.,0.,0.,0.,0.,0.096553,0.331234,0.,0.,0.,0.,0.130473,0.,0.,0.,0.
Q|0.,0.,0.,0.,0.,0.,0.,0.,0.,0.,0.,0.,0.,0.,0.,0.,0.,0.,0.,0.,0.,0.,0.,0.,0.,0.,0.,0.,0.,0.,0.,0.,0.,0.,0.,0.,1.629729,0.,0.,0.,0.,0.,0.,0.,0.,0.,1.124765,0.,1.175359,0.,0.,0.,0.,0.,0.,0.,1.487431,0.,0.,0.,0.,0.,0.,0.,0.,0.,0.,0.,0.,1.433572,1.767936,0.,0.,1.433572,1.767936,0.,0.,0.,0.,0.,0.,0.,0.,0.,0.,0.,0.,0.,0.,1.425603,0.,0.,0.,0.,0.,0.,0.,1.617242,0.,0.,0.,0.,0.,0.,0.,0.,0.,0.,0.,0.,0.,0.,0.,0.,0.,1.638152,0.,1.194703,1.471116,0.,0.,0.,0.,0.,0.,0.,0.,0.,0.,0.,0.,0.,0.,0.,0.,0.,0.,0.,0.,0.,0.,0.,0.,0.,0.,0.,0.,0.,0.,0.,0.,0.,0.,0.,0.,0.,0.,0.|0.,0.,0.,0.,0.,0.,0.,1.36581,0.,0.,0.,0.,0.,0.,0.,0.,0.,0.,0.,0.,0.,1.36581,0.,0.,0.,0.,0.,1.144724,0.,0.,0.,0.,0.,0.,0.,0.,0.,0.,0.,0.,0.,0.,0.,0.,0.,0.,0.,0.,0.,0.948556,0.,0.,0.,0.,0.,0.,0.,0.,0.,0.93628,0.,0.,0.,0.,0.,0.,0.,1.096223,0.928799,0.,0.,1.112596,0.913564,0.,0.,0.,0.,0.,0.,0.,0.,0.,0.,0.,0.,0.,0.,0.,0.,0.,0.,0.,0.,0.,0.,0.,0.,0.,0.,0.,0.,0.,1.36581,0.,0.,0.,0.,0.,1.050186,0.,0.,0.,0.,0.,0.,0.,0.,0.885493,0.,0.,0.,0.,0.,0.,0.,0.,0.,0.,0.,0.,0.,0.,0.,0.,0.,1.922261,0.,0.,0.,0.,1.144724,1.261623,0.,0.,0.,0.,0.,0.,0.,0.,0.,0.,1.36581,0.,0.,0.,0.,0.,0.,0.,0.,0.,0.,0.,1.36581,0.,0.,0.,0.,0.,0.,0.,0.,0.|0.,0.,0.,0.,0.,0.,0.,0.,0.,0.,0.,0.,0.,0.,0.,0.,0.,0.,0.,0.,0.,0.,0.,0.,0.,0.,0.,0.,0.,0.,0.,0.,0.,0.,0.,0.,0.,0.,0.,1.470506,0.,0.,0.,0.,2.113179,0.,0.,1.993595,0.,0.,0.,0.,0.,0.,0.,0.,0.,0.,0.,0.,0.,0.,0.,0.,0.,0.,0.,1.926904,1.229628,0.,0.,0.,0.,1.984729,0.,0.,0.,0.,0.,0.,0.,0.,0.,0.,0.,0.,0.,0.,0.,1.587092,0.,0.,0.,0.,0.,0.,0.,0.,0.,0.,0.,0.,0.,0.,0.,0.,0.,0.,0.,0.,0.,0.,0.,1.983905,0.,0.,0.,2.018087,0.,0.,0.,0.,0.,1.598713,0.,0.,0.,0.,0.,0.,0.,0.,1.883912,0.,1.63544,0.,0.,0.,0.,0.,0.,0.,0.,0.,0.,0.,0.,0.,0.,1.460873,1.604917,0.,0.,0.,0.,0.,0.,0.,1.308117,0.,0.,1.178004,0.,0.,0.,0.,0.,0.,0.,0.,2.454156,0.,1.409608,0.,0.,0.,0.,0.,0.,0.,0.,0.,0.,1.112282,0.,1.112282,0.,1.112282,0.,0.,0.,0.,1.813322,0.,0.,0.,0.,0.,0.,0.,0.,1.470506,2.448255,0.,0.,0.,0.,0.,0.,0.,0.,0.,0.,0.,0.,0.,0.,0.,0.,0.,0.,0.,0.,0.,0.,0.,0.,0.,0.,0.,0.,0.,0.,0.,0.,0.,0.,0.,0.,0.,0.,0.,0.,0.,0.,0.,0.,0.,0.,0.,0.,0.,0.|0.,0.,0.,0.,0.,0.,0.,0.,0.,0.,0.,0.,0.,0.,0.,0.,0.,0.,0.,0.,0.,0.,0.,0.,0.,0.,0.,0.,0.,0.,0.,0.,0.,0.,0.,0.,0.167766,0.,0.,0.,0.,0.,0.,0.,0.,0.,0.062081,0.,0.083211,0.,0.,0.,0.,0.,0.,0.,0.630856,0.,0.,0.,0.,0.,0.,0.,0.,0.,0.,0.,0.,0.320445,0.623977,0.,0.,0.320445,0.623977,0.,0.,0.,0.,0.,0.,0.,0.,0.,0.,0.,0.,0.,0.,0.382285,0.,0.,0.,0.,0.,0.,0.,0.380258,0.,0.,0.,0.,0.,0.,0.,0.,0.,0.,0.,0.,0.,0.,0.,0.,0.,0.906212,0.,0.267236,0.522633,0.,0.,0.,0.,0.,0.,0.,0.,0.,0.,0.,0.,0.,0.,0.,0.,0.,0.,0.,0.,0.,0.,0.,0.,0.,0.,0.,0.,0.,0.,0.,0.,0.,0.,0.,0.,0.,0.,0.|0.,0.,0.,0.,0.,0.,0.,1.078271,0.,0.,0.,0.,0.,0.,0.,0.,0.,0.,0.,0.,0.,1.078271,0.,0.,0.,0.,0.,0.114752,0.,0.,0.,0.,0.,0.,0.,0.,0.,0.,0.,0.,0.,0.,0.,0.,0.,0.,0.,0.,0.,0.050366,0.,0.,0.,0.,0.,0.,0.,0.,0.,0.113488,0.,0.,0.,0.,0.,0.,0.,0.167658,0.098343,0.,0.,0.157072,0.09673,0.,0.,0.,0.,0.,0.,0.,0.,0.,0.,0.,0.,0.,0.,0.,0.,0.,0.,0.,0.,0.,0.,0.,0.,0.,0.,0.,0.,0.,1.078271,0.,0.,0.,0.,0.,0.130901,0.,0.,0.,0.,0.,0.,0.,0.,0.075042,0.,0.,0.,0.,0.,0.,0.,0.,0.,0.,0.,0.,0.,0.,0.,0.,0.,1.098435,0.,0.,0.,0.,0.114752,0.329119,0.,0.,0.,0.,0.,0.,0.,0.,0.,0.,1.078271,0.,0.,0.,0.,0.,0.,0.,0.,0.,0.,0.,1.078271,0.,0.,0.,0.,0.,0.,0.,0.,0.|0.,0.,0.,0.,0.,0.,0.,0.,0.,0.,0.,0.,0.,0.,0.,0.,0.,0.,0.,0.,0.,0.,0.,0.,0.,0.,0.,0.,0.,0.,0.,0.,0.,0.,0.,0.,0.,0.,0.,0.305606,0.,0.,0.,0.,0.760003,0.,0.,1.082237,0.,0.,0.,0.,0.,0.,0.,0.,0.,0.,0.,0.,0.,0.,0.,0.,0.,0.,0.,0.462957,0.071861,0.,0.,0.,0.,0.474227,0.,0.,0.,0.,0.,0.,0.,0.,0.,0.,0.,0.,0.,0.,0.,0.450808,0.,0.,0.,0.,0.,0.,0.,0.,0.,0.,0.,0.,0.,0.,0.,0.,0.,0.,0.,0.,0.,0.,0.,0.466801,0.,0.,0.,0.451102,0.,0.,0.,0.,0.,0.087601,0.,0.,0.,0.,0.,0.,0.,0.,0.26913,0.,0.40237,0.,0.,0.,0.,0.,0.,0.,0.,0.,0.,0.,0.,0.,0.,0.207461,0.170938,0.,0.,0.,0.,0.,0.,0.,0.5345,0.,0.,0.030034,0.,0.,0.,0.,0.,0.,0.,0.,0.374363,0.,0.621183,0.,0.,0.,0.,0.,0.,0.,0.,0.,0.,0.217031,0.,0.217031,0.,0.217031,0.,0.,0.,0.,0.787364,0.,0.,0.,0.,0.,0.,0.,0.,0.305606,0.691898,0.,0.,0.,0.,0.,0.,0.,0.,0.,0.,0.,0.,0.,0.,0.,0.,0.,0.,0.,0.,0.,0.,0.,0.,0.,0.,0.,0.,0.,0.,0.,0.,0.,0.,0.,0.,0.,0.,0.,0.,0.,0.,0.,0.,0.,0.,0.,0.,0.,0.
E|1.406327,0.,0.,0.,0.,0.,1.078538,1.406327,1.048508,0.,0.,0.,0.,0.,1.632489,0.,0.,0.,0.796871,1.238439,0.,0.,0.,0.,0.,0.,0.,0.,0.,0.,0.,1.078538,0.,0.,0.,0.,0.,0.,0.,0.,0.,0.,0.,0.,0.80222,0.,0.,1.665987,0.,1.406327,1.048508,0.,0.,0.,1.564671,0.,0.,0.,0.,0.,0.,0.,0.,0.,1.357701,0.,0.,0.,0.,1.062246,0.,0.,0.,0.,0.,0.,0.,0.753441,0.,0.,0.,0.,0.,0.,1.701361,1.810454,0.,0.,0.,0.,0.,0.,0.,0.,1.564291,0.,0.,0.,1.693065,1.693065,0.,0.,0.,0.,0.,0.,0.,0.,0.899487,0.,0.,0.,0.,0.,0.,0.,0.,1.541187,1.538169,0.,1.632489,0.,0.,1.353038,0.,0.,0.,1.406327,0.,0.,0.,0.,1.406327,0.,0.,0.,0.,|0.,1.096346,0.,0.,0.,0.,0.,0.,0.,0.,1.096346,0.728805,0.,0.,0.,0.,0.,0.,0.,0.,0.,0.,0.,0.,0.,0.,0.,0.,0.,0.,0.,0.,0.,0.,0.,0.,0.,0.,1.096346,0.728805,0.,0.,0.,0.,0.,0.,0.,0.,0.,0.,0.,1.126614,0.,0.,0.,1.127035,0.,0.,0.,0.,0.,0.,0.,0.,1.049979,0.,0.,0.,0.,0.,0.,0.,0.,0.,0.,0.,0.,0.,0.,0.,0.,0.,0.,0.,0.,0.,0.,0.,0.,0.,0.743997,0.,0.,0.,0.,0.,0.,0.,0.,0.,0.,0.,0.,0.,0.,0.,0.,1.071363,0.959263,0.,0.959263,0.,1.096346,0.,0.,0.,0.,0.,0.,1.096346,0.,0.,0.,0.,0.,|0.,0.,0.,0.,0.,0.,0.,0.,1.850761,1.748065,0.,0.,0.,0.,0.,0.,0.,0.,1.803472,0.,0.,0.,0.,0.,0.,0.,1.881428,0.,0.,0.,0.,0.,1.699118,0.,0.,0.,0.,0.,0.,0.,0.,0.,1.850761,1.748065,1.872625,0.,0.,0.,0.,1.495648,0.,0.,0.,0.,1.67646,1.43831,0.,0.,0.,0.,0.,2.06254,1.591483,0.,0.,2.11748,1.291179,0.,0.,0.,0.972352,0.,0.,0.,0.,0.,0.,0.,0.,0.,1.951005,0.,2.018444,0.,0.,0.,0.,0.,2.015711,0.,0.,0.,0.,2.032186,0.,1.490777,0.,0.,0.,1.845042,0.,0.,0.,0.,0.,0.,1.010481,1.848587,0.,0.,0.,0.,1.5732,0.,0.,0.,0.,0.,0.,2.057517,1.559857,0.,0.,1.767591,0.,0.,0.,2.084497,0.,0.,0.,0.,0.,0.,0.,0.,0.,0.,0.,0.949379,0.,0.,0.,0.,2.023446,0.,0.,0.,2.11517,0.,0.,0.,2.135159,0.,2.042291,0.,0.,0.,0.,0.,1.82511,0.,0.,0.,0.,1.923748,0.,0.,0.,0.,0.,0.,0.,0.,0.,2.153377,0.,1.386902,0.,0.,0.,0.,0.,1.705549,0.,0.,0.,0.,0.,1.59175,0.,0.,0.,0.,0.,0.,0.,2.088699,0.,0.,0.,0.,0.,1.909255,1.640087,0.,0.,0.,1.956954,2.394668,0.,0.,2.250784,0.,1.235416,0.,0.,0.,1.235416,0.,1.914836,0.,0.,0.,0.,0.,0.,0.,0.,0.,0.,|0.656286,0.,0.,0.,0.,0.,0.15697,0.656286,0.524254,0.,0.,0.,0.,0.,0.753034,0.,0.,0.,0.167762,0.325905,0.,0.,0.,0.,0.,0.,0.,0.,0.,0.,0.,0.15697,0.,0.,0.,0.,0.,0.,0.,0.,0.,0.,0.,0.,0.097239,0.,0.,0.309398,0.,0.656286,0.524254,0.,0.,0.,0.625869,0.,0.,0.,0.,0.,0.,0.,0.,0.,0.502349,0.,0.,0.,0.,0.180582,0.,0.,0.,0.,0.,0.,0.,0.016514,0.,0.,0.,0.,0.,0.,0.716362,0.762297,0.,0.,0.,0.,0.,0.,0.,0.,0.128572,0.,0.,0.,0.696841,0.696841,0.,0.,0.,0.,0.,0.,0.,0.,0.64249,0.,0.,0.,0.,0.,0.,0.,0.,0.247691,0.274673,0.,0.753034,0.,0.,0.615017,0.,0.,0.,0.656286,0.,0.,0.,0.,0.656286,0.,0.,0.,0.,|0.,0.511628,0.,0.,0.,0.,0.,0.,0.,0.,0.511628,0.364402,0.,0.,0.,0.,0.,0.,0.,0.,0.,0.,0.,0.,0.,0.,0.,0.,0.,0.,0.,0.,0.,0.,0.,0.,0.,0.,0.511628,0.364402,0.,0.,0.,0.,0.,0.,0.,0.,0.,0.,0.,0.139952,0.,0.,0.,0.191596,0.,0.,0.,0.,0.,0.,0.,0.,0.205666,0.,0.,0.,0.,0.,0.,0.,0.,0.,0.,0.,0.,0.,0.,0.,0.,0.,0.,0.,0.,0.,0.,0.,0.,0.,0.531426,0.,0.,0.,0.,0.,0.,0.,0.,0.,0.,0.,0.,0.,0.,0.,0.,0.229578,0.121597,0.,0.121597,0.,0.511628,0.,0.,0.,0.,0.,0.,0.511628,0.,0.,0.,0.,0.,|0.,0.,0.,0.,0.,0.,0.,0.,0.304116,0.254413,0.,0.,0.,0.,0.,0.,0.,0.,0.635314,0.,0.,0.,0.,0.,0.,0.,0.165038,0.,0.,0.,0.,0.,0.679647,0.,0.,0.,0.,0.,0.,0.,0.,0.,0.304116,0.254413,0.624208,0.,0.,0.,0.,0.239304,0.,0.,0.,0.,1.040562,0.495969,0.,0.,0.,0.,0.,0.671525,0.603666,0.,0.,0.656511,0.062022,0.,0.,0.,0.176791,0.,0.,0.,0.,0.,0.,0.,0.,0.,0.478548,0.,0.932766,0.,0.,0.,0.,0.,1.465971,0.,0.,0.,0.,0.66898,0.,0.120373,0.,0.,0.,0.451233,0.,0.,0.,0.,0.,0.,0.141467,0.499119,0.,0.,0.,0.,0.344137,0.,0.,0.,0.,0.,0.,0.827249,0.611078,0.,0.,0.957445,0.,0.,0.,0.877683,0.,0.,0.,0.,0.,0.,0.,0.,0.,0.,0.,0.182573,0.,0.,0.,0.,0.954456,0.,0.,0.,1.309391,0.,0.,0.,0.856969,0.,0.706947,0.,0.,0.,0.,0.,0.657039,0.,0.,0.,0.,0.596511,0.,0.,0.,0.,0.,0.,0.,0.,0.,0.456777,0.,1.188773,0.,0.,0.,0.,0.,0.913687,0.,0.,0.,0.,0.,0.094426,0.,0.,0.,0.,0.,0.,0.,1.305437,0.,0.,0.,0.,0.,1.004871,0.690563,0.,0.,0.,0.71162,0.855239,0.,0.,1.167073,0.,0.261003,0.,0.,0.,0.261003,0.,0.410322,0.,0.,0.,0.,0.,0.,0.,0.,0.,0.,
G|1.585033,0.,0.,0.,0.,1.552798,0.,0.,0.,0.,0.,0.,0.,0.,0.,0.,0.,0.,0.,0.,1.552798,0.,0.,0.,0.,0.,0.,0.,0.,0.,0.,1.217888,2.06718,0.,0.,0.,1.625914,0.,0.915351,2.017021,0.,0.,0.,1.487836,0.,1.930643,0.,0.,0.,0.,0.,0.,0.,0.,0.,0.,0.,1.552798,0.,0.,0.,0.,0.,0.,0.,0.,0.,0.,0.,0.,0.,0.,0.,0.,0.,0.,0.,0.,0.,0.,0.,0.,1.971248,0.,0.,0.,0.,1.493572,0.,0.,0.,1.217888,0.73259,2.070478,0.,0.,0.,0.,0.,0.,0.,1.625914,0.,0.,2.017021,0.,0.,0.,0.,0.,0.,0.,0.,0.,0.,0.,0.,0.,1.91448,0.,0.,2.101119,0.,1.449067,0.,0.,0.,0.,0.,0.,1.764381,1.449067,0.,0.,0.,0.,0.,0.999674,1.618246,1.764381,0.,0.,0.,0.,0.,0.,0.,0.,0.,0.,0.,0.,0.,0.,0.,0.,0.,0.,0.,1.179507,0.,0.,0.,0.,0.,0.,0.,0.,0.,0.,0.,0.,0.,1.083391,0.,0.,0.,0.,0.,0.,0.,0.,0.,1.31694,1.044308,1.619884,0.,0.,0.,0.,1.512288,1.930638,0.,0.,0.,0.,0.,0.,0.,0.,0.,0.,0.,0.,0.,0.,0.,0.,0.,0.,0.,0.,0.,0.,0.,0.,0.,0.,0.,0.,0.,0.,0.,0.,0.,0.,0.,1.501135,0.,0.,0.,0.,0.,0.,0.,1.971248,0.,0.,0.,1.440688,0.,2.090466,0.,0.,0.,0.,0.,0.,0.,0.,0.,1.682448,0.,0.,0.,0.,0.,0.,0.,0.,0.,0.,1.376162,1.932046,1.998836,0.,0.,0.,1.291375,0.,0.,0.,0.,0.,0.,0.,0.,0.,0.,1.493572,0.,0.,0.,1.473255,0.,0.,0.,0.,0.,0.,0.,0.,0.,0.,0.,1.161746,0.,0.,0.,0.,0.,0.,0.,0.,0.,0.,1.370231,0.,1.217888,0.73259,1.912704,0.,0.,0.,0.,2.051754,1.102629,0.,0.,0.,1.570221,2.051754,0.,0.,0.,0.,0.,0.,0.,0.,0.,2.070478,1.168235,0.,0.,0.,0.,2.019795,1.474077,0.,0.,0.,0.,0.78425,0.,2.042734,2.508551,2.352114,0.,0.,0.,1.690292,0.,0.,1.966342,0.,0.,0.,0.,0.,1.921198,1.23617,0.,0.,0.,0.,0.989005,1.521471,0.,1.521471,0.,0.,0.,1.751231,1.359948,0.,0.,1.751231,1.359948,0.,0.,1.100086,0.,0.,0.,0.,0.,0.,0.,0.,0.,0.,0.,1.876707,0.,0.,0.,0.,0.,1.741535,2.259535,0.,0.,0.,1.741535,2.259535,0.,0.,0.,0.,0.,0.,0.,0.,1.313651,1.569515,0.,0.,0.,1.569515,1.741535,0.,0.,0.,0.,0.,0.,0.,0.,0.,0.,0.,0.,0.,0.,0.,0.,1.746847,0.,0.,0.,0.,0.,1.625914,0.,0.,0.,0.,0.,0.,0.,0.,0.,0.,0.,0.,0.,0.,0.,0.,2.188285,2.258796,2.485068,0.,1.327166,1.543488,0.,0.,1.394197,1.337745,0.,0.,0.,0.,1.407338,1.366769,0.,0.,0.,0.,0.,0.,0.,0.,0.,1.430911,1.529463,0.,0.,0.,0.,0.,1.430911,0.,0.,0.,0.,0.,0.,1.440764,1.958487,0.,1.704941,1.61577,1.374164,0.,0.,0.,0.,0.,0.,1.295851,0.,0.,0.,0.,2.055555,0.,0.,0.,0.,0.,1.443563,0.,0.,0.,0.,0.,0.,0.,1.608483,0.,0.,1.608483,0.,0.,1.608483,0.,0.,0.,0.,0.,0.,0.,0.,0.,0.,0.,1.55389,1.59448,0.,0.,0.,0.,0.,0.,0.,1.686213,1.569906,0.,0.,0.,0.,1.686213,0.,0.,0.,0.,0.,1.569906,0.,0.,1.301218,0.,0.,0.,1.341974,0.,0.,1.658562,0.,0.,0.,1.611334,0.,2.002186,0.,0.,1.280526,0.,0.,0.,0.,0.,0.,0.,0.,0.,0.,0.,0.,0.,0.,0.,0.,1.514147,1.069293,0.,0.,0.,1.332875,1.524848,0.,0.,0.,0.,0.,0.,0.,0.,0.,1.287933,0.,0.,0.,0.,0.,0.,0.,0.,0.,0.,1.307625,1.633219,1.631337,0.,1.631337,0.,0.,0.,0.,0.,0.,0.,1.336121,1.930643,0.,0.,0.,0.,1.585033,0.,0.,0.,0.,1.552798,0.,0.,0.,0.,0.,0.,0.,0.,0.,0.,0.,0.,0.,0.,1.552798,0.,0.,0.,0.,0.,0.,0.,0.,0.,0.,1.217888,2.06718,0.,0.,0.,1.625914,0.,0.915351,2.017021,0.,0.,0.,1.487836,0.,1.585033,0.,0.,0.,0.,1.552798,0.,0.,0.,0.,0.,0.,0.,0.,0.,0.,0.,0.,0.,0.,0.,0.,0.,0.,0.,1.552798,0.,0.,0.,0.,0.,1.217888,0.,0.,0.,0.,1.625914,0.,0.,2.017021,0.,0.,0.,1.487836,0.,1.585033,0.,0.,0.,0.,1.552798,0.,0.,0.,0.,0.,0.,0.,0.,0.,0.,0.,0.,0.,0.,0.,0.,0.,0.,0.,1.552798,0.,0.,0.,0.,2.017021,0.,0.|,|,|0.167149,0.,0.,0.,0.,0.17819,0.,0.,0.,0.,0.,0.,0.,0.,0.,0.,0.,0.,0.,0.,0.17819,0.,0.,0.,0.,0.,0.,0.,0.,0.,0.,0.64954,0.367499,0.,0.,0.,0.812957,0.,0.083214,0.091961,0.,0.,0.,0.405774,0.,0.919688,0.,0.,0.,0.,0.,0.,0.,0.,0.,0.,0.,0.17819,0.,0.,0.,0.,0.,0.,0.,0.,0.,0.,0.,0.,0.,0.,0.,0.,0.,0.,0.,0.,0.,0.,0.,0.,0.823667,0.,0.,0.,0.,0.584441,0.,0.,0.,0.64954,0.219777,1.151995,0.,0.,0.,0.,0.,0.,0.,0.812957,0.,0.,0.091961,0.,0.,0.,0.,0.,0.,0.,0.,0.,0.,0.,0.,0.,0.164098,0.,0.,0.718804,0.,0.521156,0.,0.,0.,0.,0.,0.,0.479788,0.521156,0.,0.,0.,0.,0.,0.070153,0.312293,0.479788,0.,0.,0.,0.,0.,0.,0.,0.,0.,0.,0.,0.,0.,0.,0.,0.,0.,0.,0.,0.217278,0.,0.,0.,0.,0.,0.,0.,0.,0.,0.,0.,0.,0.,0.487526,0.,0.,0.,0.,0.,0.,0.,0.,0.,0.253258,0.120497,0.142931,0.,0.,0.,0.,0.412442,0.438781,0.,0.,0.,0.,0.,0.,0.,0.,0.,0.,0.,0.,0.,0.,0.,0.,0.,0.,0.,0.,0.,0.,0.,0.,0.,0.,0.,0.,0.,0.,0.,0.,0.,0.,0.,0.987589,0.,0.,0.,0.,0.,0.,0.,0.823667,0.,0.,0.,0.528252,0.,0.726233,0.,0.,0.,0.,0.,0.,0.,0.,0.,0.458849,0.,0.,0.,0.,0.,0.,0.,0.,0.,0.,0.633034,0.888741,0.919464,0.,0.,0.,0.316752,0.,0.,0.,0.,0.,0.,0.,0.,0.,0.,0.584441,0.,0.,0.,0.23212,0.,0.,0.,0.,0.,0.,0.,0.,0.,0.,0.,0.072327,0.,0.,0.,0.,0.,0.,0.,0.,0.,0.,0.753627,0.,0.64954,0.219777,0.810086,0.,0.,0.,0.,1.117066,0.140892,0.,0.,0.,0.575748,1.117066,0.,0.,0.,0.,0.,0.,0.,0.,0.,1.151995,0.467294,0.,0.,0.,0.,0.279699,0.063581,0.,0.,0.,0.,0.15685,0.,1.728467,2.315586,2.352114,0.,0.,0.,0.430447,0.,0.,0.819309,0.,0.,0.,0.,0.,0.915711,0.323484,0.,0.,0.,0.,0.197801,0.578159,0.,0.578159,0.,0.,0.,0.515068,0.335987,0.,0.,0.515068,0.335987,0.,0.,0.325951,0.,0.,0.,0.,0.,0.,0.,0.,0.,0.,0.,0.733089,0.,0.,0.,0.,0.,0.442295,0.57385,0.,0.,0.,0.442295,0.57385,0.,0.,0.,0.,0.,0.,0.,0.,0.19809,0.348781,0.,0.,0.,0.348781,0.442295,0.,0.,0.,0.,0.,0.,0.,0.,0.,0.,0.,0.,0.,0.,0.,0.,0.419634,0.,0.,0.,0.,0.,0.812957,0.,0.,0.,0.,0.,0.,0.,0.,0.,0.,0.,0.,0.,0.,0.,0.,1.683296,1.911289,2.485068,0.,0.746531,0.289404,0.,0.,0.226283,0.336187,0.,0.,0.,0.,0.228416,0.314858,0.,0.,0.,0.,0.,0.,0.,0.,0.,0.35539,0.629779,0.,0.,0.,0.,0.,0.35539,0.,0.,0.,0.,0.,0.,0.387302,1.26354,0.,1.186046,0.772759,0.95594,0.,0.,0.,0.,0.,0.,0.493658,0.,0.,0.,0.,1.4153,0.,0.,0.,0.,0.,0.66626,0.,0.,0.,0.,0.,0.,0.,0.408244,0.,0.,0.408244,0.,0.,0.408244,0.,0.,0.,0.,0.,0.,0.,0.,0.,0.,0.,0.44981,0.25176,0.,0.,0.,0.,0.,0.,0.,0.360162,0.373424,0.,0.,0.,0.,0.360162,0.,0.,0.,0.,0.,0.373424,0.,0.,0.520487,0.,0.,0.,0.434168,0.,0.,0.921423,0.,0.,0.,0.781253,0.,2.002186,0.,0.,0.640263,0.,0.,0.,0.,0.,0.,0.,0.,0.,0.,0.,0.,0.,0.,0.,0.,0.394995,0.348683,0.,0.,0.,0.214212,0.722296,0.,0.,0.,0.,0.,0.,0.,0.,0.,0.721242,0.,0.,0.,0.,0.,0.,0.,0.,0.,0.,0.386762,0.713095,0.505485,0.,0.505485,0.,0.,0.,0.,0.,0.,0.,0.381749,0.919688,0.,0.,0.,0.,0.167149,0.,0.,0.,0.,0.17819,0.,0.,0.,0.,0.,0.,0.,0.,0.,0.,0.,0.,0.,0.,0.17819,0.,0.,0.,0.,0.,0.,0.,0.,0.,0.,0.64954,0.367499,0.,0.,0.,0.812957,0.,0.083214,0.091961,0.,0.,0.,0.405774,0.,0.167149,0.,0.,0.,0.,0.17819,0.,0.,0.,0.,0.,0.,0.,0.,0.,0.,0.,0.,0.,0.,0.,0.,0.,0.,0.,0.17819,0.,0.,0.,0.,0.,0.64954,0.,0.,0.,0.,0.812957,0.,0.,0.091961,0.,0.,0.,0.405774,0.,0.167149,0.,0.,0.,0.,0.17819,0.,0.,0.,0.,0.,0.,0.,0.,0.,0.,0.,0.,0.,0.,0.,0.,0.,0.,0.,0.17819,0.,0.,0.,0.,0.091961,0.,0.|,|,
H|0.,0.,0.,0.,0.,0.,0.,1.127494,0.,0.,0.,0.,0.,0.,0.,0.,0.,0.,0.,0.,0.,0.,0.,0.,1.701852,0.,0.,0.,0.,0.,0.,0.,0.,0.,0.,0.,0.,0.,0.,1.149199,0.,0.,0.,0.,0.,0.,0.,0.,0.,0.,2.072772,0.,2.072772,1.713255,0.,0.,0.,0.,0.,0.,0.,0.,0.,0.,1.449041,0.,0.,0.,1.677329,0.,0.,0.,0.,0.,0.,0.,0.,0.,0.,0.,0.,0.,1.437536,0.,1.701852,1.351035,0.,1.418851,1.921692,0.,0.,0.,0.,0.,0.,0.,0.,1.223079,0.,0.,0.,0.,0.,0.,0.,0.,0.,0.,0.,0.,0.,0.,0.,0.,0.,0.,0.,1.332414,0.,0.,1.020041,0.,0.,0.,0.,0.,0.,1.971092,0.,0.,0.,0.,1.384288,0.,0.,0.,0.,0.,0.,0.,1.233806,0.,0.,0.,0.,0.,0.,0.,0.,0.,0.,0.,0.,0.,0.,1.682069,0.,0.982364,0.,0.,0.,0.,0.,0.,0.,0.,0.,1.127494,0.,0.,0.,0.,0.,0.,0.,0.,0.,0.,0.,0.,0.,1.127494,0.,0.,0.,0.,0.,0.,0.,0.,0.,0.,0.,0.|0.,0.,0.,0.,0.,0.,1.020406,0.,0.,0.,0.,0.,0.,0.,1.128948,1.149768,0.,0.,0.,0.,0.,0.,0.,1.551968,0.,0.,0.,0.,0.,0.,0.,0.,1.020406,0.,0.,0.,0.,0.,0.,0.,0.,0.,0.,0.,0.,0.,1.579171,0.,0.,0.,0.,0.,1.453364,0.,0.,0.,0.,0.,0.,0.,0.,1.008267,0.,0.,0.,0.,0.,0.,0.,0.,1.25294,0.,0.,1.525151,0.,1.675064,0.,0.,0.,0.,0.,0.,0.,0.,0.,0.,0.,0.,0.,0.,0.,0.,0.,0.,0.,1.020406,1.420331,0.,0.,0.,0.,0.,0.,0.,0.,0.,0.,2.011061,0.,0.,0.,0.,1.315961,0.,1.144631,0.,0.,0.,0.,1.58284,0.,0.,0.,1.670949,0.,0.,1.510583,0.,0.,0.,0.,1.413099,0.,0.,0.,1.611083,0.,0.,0.,1.484802,0.,0.,0.,0.717768,1.792327,0.,0.,0.,0.,0.,0.,0.,0.,0.,0.,1.753938,0.,0.,0.,1.449625,0.,0.,0.,0.,0.,0.,1.45964,0.,0.,0.951309,0.,0.970701,0.,1.430393,0.,0.,0.,0.,1.298589,0.,0.,1.304088,0.,0.,0.,0.,0.,0.,0.,0.,0.,0.,0.,0.,1.418047,0.,0.,1.677775,0.,0.949961,0.,0.,0.,2.288144,1.853576,0.,1.147122,0.,0.,0.,0.,0.,0.,0.771119,1.336138,1.410924,0.,0.,1.774162,0.,0.,1.847964,0.,0.,0.,0.,0.,1.710121,0.,0.,0.,0.,0.,1.798111,0.,0.,1.403311,0.,0.,0.,1.896435,0.,0.,0.,0.,1.39921,0.,0.,0.,0.,0.,0.,0.,0.,0.,0.,0.,0.,0.,1.200205,0.,1.600891,0.,0.,0.,0.,0.,0.,0.,0.,0.,0.,0.,0.,1.606524,0.,1.388275,0.,0.,0.,0.,1.464153,0.,0.,0.,0.,0.,0.,0.,0.,0.,0.,0.,0.,0.,0.,0.,0.,0.,1.138838,0.,0.,0.,0.,0.,0.,0.,0.,0.,0.,0.,0.,0.,0.,1.462836,1.229537,0.,0.,0.,0.,1.092655,0.,1.339119,0.,0.,0.,0.,0.,0.,1.020406,0.,0.,0.,0.,0.,0.,0.,1.128948,1.149768,0.,0.,0.,0.,0.,0.,0.,0.,0.,0.,0.,1.020406,0.,0.,0.,0.,0.,0.,0.,0.,0.,0.,0.,0.,0.,0.,0.,0.,0.,0.,0.,0.,0.|0.,0.,0.,0.,0.,0.,0.733488,0.,0.,0.,0.,0.,0.,0.,1.506935,0.,0.,0.,1.837636,1.599041,0.,0.,0.,0.,0.,0.,1.813747,0.,0.,0.,0.,0.,0.,1.59714,0.,0.733488,0.,0.,0.,0.,0.,0.,0.,0.,0.,0.,0.,0.,1.837636,1.599041,0.,0.,0.,1.813747,0.,0.,0.,0.,0.,1.613474,0.,0.,0.,0.,0.,0.,0.,0.,1.902654,0.,0.,0.,0.,0.,0.,0.,0.,0.,0.,0.,1.118821,1.293773,0.,0.,1.540411,0.,0.,1.685905,0.,0.,0.,1.813747,0.,1.157479,0.,0.,0.,0.,0.,0.,0.,0.,0.,1.59714,0.,0.733488,1.639057,0.,0.,1.457276,0.,1.457276,0.,0.,0.,1.037985,2.038863,0.,0.,2.224654,0.,0.,0.,0.,1.410971,0.,0.,1.374931,0.,0.,0.,0.,0.,1.889468,0.,0.,0.,1.756852,0.,0.,1.880328,0.,0.,0.,0.,0.,1.786828,0.,0.,0.,1.816171,0.,0.,0.,0.,1.640622,0.,0.,0.,1.932159,0.,0.,0.,0.,0.,0.,0.,0.,0.,0.,0.,1.805866,0.,0.,0.,0.,1.818631,0.,0.,0.,0.,0.,0.,0.,1.678471,0.,0.,0.,0.,1.626632,0.,0.,0.,0.,1.594749,0.,0.,0.,0.,1.603338,0.,0.,0.,0.,0.,0.,0.,1.504097,0.,0.,0.,1.77769,1.735072,0.,0.,1.875348,0.,1.771416,0.,0.,0.,1.939954,1.861137,0.,1.499581,0.,0.,0.,0.924531,0.,0.,1.778389,1.660335,1.60707,0.,0.,1.989522,0.,0.,2.016303,0.,0.,0.,0.,0.,1.786063,0.,0.,0.,1.746883,0.,0.,0.,0.,0.,1.597526,0.,0.,1.837636,1.599041,1.953399,0.,0.,0.,0.,0.,0.,0.,0.,0.,0.,0.,0.,0.,0.,0.,0.,0.,0.,1.656732,0.,0.,0.,1.322796,0.,0.,1.541824,0.,0.,0.,0.,0.,0.,0.,0.,0.,0.,0.,0.,1.731233,0.,1.391132,0.,0.,0.,1.578139,0.,0.,0.,0.,0.,0.,0.,1.880107,0.,0.,0.,0.,1.813747,0.,0.,0.,0.,0.,1.31262,0.,0.,0.,0.,0.,0.,0.,0.,0.,0.,0.,0.,0.,0.,1.647901,1.569682,0.,0.,0.,0.,0.,1.482712,0.,0.,1.765554,0.,0.,0.,0.,0.,0.,0.733488,0.,0.,0.,0.,0.,0.,0.,1.506935,0.,0.,0.,1.837636,1.599041,0.,0.,0.,0.,0.,0.,0.,0.,0.,0.,0.733488,0.,0.,0.,0.,0.,0.,0.,1.506935,0.,0.,0.,0.,0.,0.,0.,0.,0.,0.,0.,0.,0.,0.,1.506935,0.,0.,0.|0.,0.,0.,0.,0.,0.,0.,0.260191,0.,0.,0.,0.,0.,0.,0.,0.,0.,0.,0.,0.,0.,0.,0.,0.,0.524631,0.,0.,0.,0.,0.,0.,0.,0.,0.,0.,0.,0.,0.,0.,0.171372,0.,0.,0.,0.,0.,0.,0.,0.,0.,0.,1.140024,0.,1.140024,0.342651,0.,0.,0.,0.,0.,0.,0.,0.,0.,0.,0.225825,0.,0.,0.,0.469652,0.,0.,0.,0.,0.,0.,0.,0.,0.,0.,0.,0.,0.,0.36737,0.,0.524631,0.337759,0.,0.083746,1.773869,0.,0.,0.,0.,0.,0.,0.,0.,0.137168,0.,0.,0.,0.,0.,0.,0.,0.,0.,0.,0.,0.,0.,0.,0.,0.,0.,0.,0.,0.20819,0.,0.,0.443496,0.,0.,0.,0.,0.,0.,0.463458,0.,0.,0.,0.,0.299648,0.,0.,0.,0.,0.,0.,0.,0.635597,0.,0.,0.,0.,0.,0.,0.,0.,0.,0.,0.,0.,0.,0.,0.621634,0.,0.103407,0.,0.,0.,0.,0.,0.,0.,0.,0.,0.260191,0.,0.,0.,0.,0.,0.,0.,0.,0.,0.,0.,0.,0.,0.260191,0.,0.,0.,0.,0.,0.,0.,0.,0.,0.,0.,0.|0.,0.,0.,0.,0.,0.,0.285714,0.,0.,0.,0.,0.,0.,0.,0.472315,0.457561,0.,0.,0.,0.,0.,0.,0.,0.607292,0.,0.,0.,0.,0.,0.,0.,0.,0.285714,0.,0.,0.,0.,0.,0.,0.,0.,0.,0.,0.,0.,0.,0.617937,0.,0.,0.,0.,0.,0.511981,0.,0.,0.,0.,0.,0.,0.,0.,0.176889,0.,0.,0.,0.,0.,0.,0.,0.,0.429579,0.,0.,0.838833,0.,0.685254,0.,0.,0.,0.,0.,0.,0.,0.,0.,0.,0.,0.,0.,0.,0.,0.,0.,0.,0.,0.285714,0.615477,0.,0.,0.,0.,0.,0.,0.,0.,0.,0.,0.832163,0.,0.,0.,0.,0.581471,0.,0.43417,0.,0.,0.,0.,0.463102,0.,0.,0.,0.52014,0.,0.,0.408746,0.,0.,0.,0.,0.47992,0.,0.,0.,0.756721,0.,0.,0.,1.034862,0.,0.,0.,0.358884,0.67908,0.,0.,0.,0.,0.,0.,0.,0.,0.,0.,0.476614,0.,0.,0.,0.228473,0.,0.,0.,0.,0.,0.,0.423296,0.,0.,0.100727,0.,0.10278,0.,0.306513,0.,0.,0.,0.,0.226862,0.,0.,0.285269,0.,0.,0.,0.,0.,0.,0.,0.,0.,0.,0.,0.,0.924813,0.,0.,0.908795,0.,0.399984,0.,0.,0.,1.976124,0.975567,0.,0.535324,0.,0.,0.,0.,0.,0.,0.603484,0.406081,0.548397,0.,0.,1.037718,0.,0.,1.143978,0.,0.,0.,0.,0.,0.895778,0.,0.,0.,0.,0.,1.59177,0.,0.,0.647682,0.,0.,0.,0.214649,0.,0.,0.,0.,0.044082,0.,0.,0.,0.,0.,0.,0.,0.,0.,0.,0.,0.,0.,0.480082,0.,0.390461,0.,0.,0.,0.,0.,0.,0.,0.,0.,0.,0.,0.,0.535508,0.,0.219201,0.,0.,0.,0.,0.399314,0.,0.,0.,0.,0.,0.,0.,0.,0.,0.,0.,0.,0.,0.,0.,0.,0.,0.221977,0.,0.,0.,0.,0.,0.,0.,0.,0.,0.,0.,0.,0.,0.,0.769914,0.55888,0.,0.,0.,0.,0.351211,0.,0.258085,0.,0.,0.,0.,0.,0.,0.285714,0.,0.,0.,0.,0.,0.,0.,0.472315,0.457561,0.,0.,0.,0.,0.,0.,0.,0.,0.,0.,0.,0.285714,0.,0.,0.,0.,0.,0.,0.,0.,0.,0.,0.,0.,0.,0.,0.,0.,0.,0.,0.,0.,0.|0.,0.,0.,0.,0.,0.,0.146698,0.,0.,0.,0.,0.,0.,0.,0.13283,0.,0.,0.,1.068829,0.668986,0.,0.,0.,0.,0.,0.,0.709727,0.,0.,0.,0.,0.,0.,0.254943,0.,0.146698,0.,0.,0.,0.,0.,0.,0.,0.,0.,0.,0.,0.,1.068829,0.668986,0.,0.,0.,0.709727,0.,0.,0.,0.,0.,0.641723,0.,0.,0.,0.,0.,0.,0.,0.,0.484009,0.,0.,0.,0.,0.,0.,0.,0.,0.,0.,0.,0.319663,0.702334,0.,0.,0.847226,0.,0.,0.983444,0.,0.,0.,0.709727,0.,0.26711,0.,0.,0.,0.,0.,0.,0.,0.,0.,0.254943,0.,0.146698,0.710258,0.,0.,0.302811,0.,0.302811,0.,0.,0.,0.302746,1.019431,0.,0.,0.997259,0.,0.,0.,0.,0.656266,0.,0.,0.426703,0.,0.,0.,0.,0.,0.627072,0.,0.,0.,0.635748,0.,0.,0.530916,0.,0.,0.,0.,0.,0.640561,0.,0.,0.,0.880568,0.,0.,0.,0.,1.044032,0.,0.,0.,0.780064,0.,0.,0.,0.,0.,0.,0.,0.,0.,0.,0.,0.529982,0.,0.,0.,0.,0.543612,0.,0.,0.,0.,0.,0.,0.,0.503541,0.,0.,0.,0.,1.057311,0.,0.,0.,0.,0.317028,0.,0.,0.,0.,0.300626,0.,0.,0.,0.,0.,0.,0.,0.358118,0.,0.,0.,1.545818,1.131569,0.,0.,1.015814,0.,0.745859,0.,0.,0.,1.851774,1.0775,0.,0.899749,0.,0.,0.,0.195574,0.,0.,1.701068,0.390667,0.751988,0.,0.,1.42645,0.,0.,1.248187,0.,0.,0.,0.,0.,0.972007,0.,0.,0.,0.225404,0.,0.,0.,0.,0.,0.73732,0.,0.,1.068829,0.668986,0.223376,0.,0.,0.,0.,0.,0.,0.,0.,0.,0.,0.,0.,0.,0.,0.,0.,0.,0.,0.533524,0.,0.,0.,0.529119,0.,0.,0.470068,0.,0.,0.,0.,0.,0.,0.,0.,0.,0.,0.,0.,0.630759,0.,0.29287,0.,0.,0.,0.430401,0.,0.,0.,0.,0.,0.,0.,0.351229,0.,0.,0.,0.,0.709727,0.,0.,0.,0.,0.,0.25585,0.,0.,0.,0.,0.,0.,0.,0.,0.,0.,0.,0.,0.,0.,0.954048,0.784841,0.,0.,0.,0.,0.,0.476586,0.,0.,0.500775,0.,0.,0.,0.,0.,0.,0.146698,0.,0.,0.,0.,0.,0.,0.,0.13283,0.,0.,0.,1.068829,0.668986,0.,0.,0.,0.,0.,0.,0.,0.,0.,0.,0.146698,0.,0.,0.,0.,0.,0.,0.,0.13283,0.,0.,0.,0.,0.,0.,0.,0.,0.,0.,0.,0.,0.,0.,0.13283,0.,0.,0.
I|0.,0.916984,0.,0.,0.,0.812359,0.,0.,0.,0.,0.,0.,0.,0.,0.,0.,0.,0.,0.,0.,0.,0.,0.,0.,0.,0.,0.,0.,0.,0.,0.,0.,0.,0.,0.,0.,0.,0.,0.,0.,0.,0.,0.,0.,0.,0.,0.,0.,0.,0.,0.,0.,0.,0.,0.,0.,0.,0.,0.,0.,0.,0.,0.,0.,0.,0.,0.,0.,0.,1.39829,0.,0.806748,0.,0.,0.,0.,0.,0.,0.,0.,0.,0.,0.,0.,0.,0.,0.,0.,0.,0.,0.,0.,1.4881,0.,0.,0.,0.,0.,0.,0.,0.,0.,0.,0.,0.,0.,0.,0.,0.,0.,0.,0.,0.,0.,0.,0.,0.,0.909333,0.,0.,0.,0.,0.783526,0.,0.,0.,1.330253,0.,0.,0.,0.,0.,0.,1.137261,0.,0.,0.,0.,0.,0.,0.,0.,0.,0.,0.,0.,0.,0.,0.,0.,0.,0.,0.,0.,0.,0.,0.,0.,0.,0.,0.,1.166389,0.,0.,0.,0.,0.,0.,0.,0.,0.,0.,0.,0.,0.,1.271866,0.,0.,0.,0.,0.916984,0.,0.,0.,0.812359,0.,0.,0.,0.,0.,0.,0.,0.,0.,0.,0.,0.,0.,0.|0.,0.,0.,0.,0.,0.,0.,0.,1.075597,0.94878,1.339536,1.325933,0.926534,0.,0.,0.,0.,0.886924,0.,0.,1.609474,1.606115,0.,1.405506,1.1487,0.,0.,0.875457,0.870955,1.482177,0.715165,0.863181,0.,0.,0.,0.,0.,0.,1.268894,1.876669,1.284988,1.294044,0.,0.914402,0.,0.892584,0.,0.,1.072783,0.,0.,0.925497,0.,0.,0.,0.,0.,0.905181,0.,0.,0.,1.226954,1.151064,1.224691,1.119772,1.469817,1.053624,0.,0.,0.,0.,0.,0.,0.,0.,0.,0.,0.,0.,0.,0.,0.,0.,1.075597,0.,1.339536,0.,0.926534,0.,0.,0.,0.,0.,0.,0.,0.,1.609474,1.606115,0.,1.405506,0.,0.,0.,0.875457,1.482177,0.,0.863181,0.,0.,0.,0.,0.,0.,0.,1.268894,1.876669,0.,0.,0.,0.,0.,0.892584,0.,0.,0.,0.,0.,0.925497,0.,0.,0.,0.,0.,0.905181,0.,0.,0.,1.111089,1.063094,0.,0.,0.,0.,0.,1.226954,1.151064,0.,0.,0.,1.053624,0.,0.,0.,0.,0.,0.830847,0.,0.,0.,1.487506,0.,0.,0.,0.,0.,0.,0.,1.57305,1.57305,0.,0.,1.479601,0.,0.,0.,1.244656,0.,0.,0.,1.47543,0.,2.683127,0.,0.,0.,0.,0.,0.,0.,1.092596,0.,0.,0.,0.,0.,0.,1.075597,0.,1.384356,0.,0.,0.,0.,1.838415,1.535485,1.092951,0.,0.,1.339536,0.,0.780308,1.040958,0.,0.,0.,0.926534,0.,0.,0.,0.,0.,1.519958,0.,0.,0.,0.,0.,0.,0.,0.,0.,0.,0.,1.232542,0.,0.,0.,0.,0.,0.,0.,0.,0.,1.115032,0.,1.343588,0.,1.455618,0.,0.,1.1942,1.059001,0.,0.,0.,0.,0.,0.,1.609474,1.606115,0.,0.,0.,1.362901,0.,0.,0.,0.,0.,0.,0.,0.791083,0.,0.,1.405506,0.,0.,0.,0.875457,0.,1.482177,0.,0.863181,0.,0.,0.,0.,0.,0.,0.,0.,0.,0.980669,0.,0.,0.,1.228822,0.819122,1.19015,1.40373,0.,0.,1.268894,1.015437,1.204006,0.,0.,0.,0.,1.206108,1.030341,0.,0.,0.,0.,1.152991,1.608631,0.,1.366444,1.162862,1.368315,0.,0.,0.,0.,0.,1.100788,0.,0.,0.,0.,0.,0.,0.,1.62862,1.876669,0.,0.,0.,0.,0.,0.,1.399925,0.,1.261636,1.281569,0.,0.,0.,0.,1.139057,1.482807,0.892584,0.918782,0.,1.475021,0.,1.208203,0.,1.475021,0.,0.,0.,0.,0.,0.,0.,0.,0.,0.,0.,0.,0.,0.,0.,0.925497,0.,0.,0.,1.193042,1.349812,1.338094,1.495899,0.,0.,0.,1.338094,0.,0.,0.,0.,0.,0.,1.0131,1.495899,0.,0.,0.,0.,0.,0.,0.,0.,0.,0.,0.,0.,1.349812,0.,0.,0.,0.,0.,0.,0.,0.,1.789811,1.176325,0.,0.,1.243984,0.,0.,0.,0.905181,0.,0.,0.,1.051929,0.,1.302808,0.,1.111089,1.063094,0.,0.,0.,1.744587,0.,0.,0.,0.,0.,1.639961,0.,0.,0.,0.,1.226954,0.,0.,0.,0.,1.151064,1.224691,0.,0.,0.,0.,0.,0.,0.,0.,0.,0.,0.,1.542782,0.,0.,0.,1.631488,0.,0.,1.336981,1.122944,0.920256,0.850798,0.,1.14362,0.,0.,0.,0.,0.,0.,0.,0.,1.83874,0.,0.,0.,0.,0.,0.,0.,0.,0.,0.,1.075597,0.94878,1.339536,1.325933,0.926534,0.,0.,0.,0.,0.886924,0.,0.,1.609474,1.606115,0.,1.405506,1.1487,0.,0.,0.875457,0.870955,1.482177,0.715165,0.863181,0.,0.,0.,0.,0.,0.,1.268894,1.876669,1.284988,1.294044,0.,0.914402,0.,0.892584,0.,0.,1.072783,0.,0.,0.925497,0.,0.,0.,0.,0.,0.905181,0.,0.,0.,1.226954,1.151064,1.224691,1.119772,1.469817,1.053624,0.,0.,0.,0.,0.,0.,0.,0.,0.,0.,1.075597,0.,1.339536,1.410511,1.325933,0.926534,0.,0.,0.,0.886924,0.,0.,1.609474,1.606115,0.,1.405506,1.1487,0.,0.,0.875457,1.482177,0.,0.863181,0.,0.,0.,0.,0.,0.,0.,1.268894,1.876669,1.284988,1.294044,0.,0.892584,0.,0.,1.072783,0.,0.,0.711176,0.925497,0.,0.,0.,0.,0.905181,0.,0.,0.,1.226954,1.151064,1.224691,1.469817,1.053624,0.,0.,0.,0.,0.,0.,0.,0.,0.,0.,1.039413,1.410511,1.325933,0.926534,0.,0.,0.800988,0.711176,0.925497,0.,1.469817,1.053624,0.,0.,0.|,|0.,0.070537,0.,0.,0.,0.058026,0.,0.,0.,0.,0.,0.,0.,0.,0.,0.,0.,0.,0.,0.,0.,0.,0.,0.,0.,0.,0.,0.,0.,0.,0.,0.,0.,0.,0.,0.,0.,0.,0.,0.,0.,0.,0.,0.,0.,0.,0.,0.,0.,0.,0.,0.,0.,0.,0.,0.,0.,0.,0.,0.,0.,0.,0.,0.,0.,0.,0.,0.,0.,0.501274,0.,0.310288,0.,0.,0.,0.,0.,0.,0.,0.,0.,0.,0.,0.,0.,0.,0.,0.,0.,0.,0.,0.,0.248017,0.,0.,0.,0.,0.,0.,0.,0.,0.,0.,0.,0.,0.,0.,0.,0.,0.,0.,0.,0.,0.,0.,0.,0.,0.395362,0.,0.,0.,0.,0.075825,0.,0.,0.,0.437137,0.,0.,0.,0.,0.,0.,0.087242,0.,0.,0.,0.,0.,0.,0.,0.,0.,0.,0.,0.,0.,0.,0.,0.,0.,0.,0.,0.,0.,0.,0.,0.,0.,0.,0.,0.14827,0.,0.,0.,0.,0.,0.,0.,0.,0.,0.,0.,0.,0.,0.462497,0.,0.,0.,0.,0.070537,0.,0.,0.,0.058026,0.,0.,0.,0.,0.,0.,0.,0.,0.,0.,0.,0.,0.,0.|0.,0.,0.,0.,0.,0.,0.,0.,0.516287,0.151805,0.721288,0.274331,0.127798,0.,0.,0.,0.,0.35477,0.,0.,0.86664,0.864831,0.,0.667616,0.34461,0.,0.,0.4714,0.062211,0.529349,0.006811,0.057545,0.,0.,0.,0.,0.,0.,0.807478,0.486044,0.536182,0.260671,0.,0.083976,0.,0.178517,0.,0.,0.289941,0.,0.,0.673089,0.,0.,0.,0.,0.,0.166744,0.,0.,0.,0.780789,0.219518,0.338362,0.248838,0.303296,0.20069,0.,0.,0.,0.,0.,0.,0.,0.,0.,0.,0.,0.,0.,0.,0.,0.,0.516287,0.,0.721288,0.,0.127798,0.,0.,0.,0.,0.,0.,0.,0.,0.86664,0.864831,0.,0.667616,0.,0.,0.,0.4714,0.529349,0.,0.057545,0.,0.,0.,0.,0.,0.,0.,0.807478,0.486044,0.,0.,0.,0.,0.,0.178517,0.,0.,0.,0.,0.,0.673089,0.,0.,0.,0.,0.,0.166744,0.,0.,0.,0.294779,0.108479,0.,0.,0.,0.,0.,0.780789,0.219518,0.,0.,0.,0.20069,0.,0.,0.,0.,0.,0.056649,0.,0.,0.,0.584377,0.,0.,0.,0.,0.,0.,0.,0.488599,0.488599,0.,0.,0.910523,0.,0.,0.,0.226301,0.,0.,0.,0.590172,0.,0.536625,0.,0.,0.,0.,0.,0.,0.,0.10926,0.,0.,0.,0.,0.,0.,0.516287,0.,0.276871,0.,0.,0.,0.,0.257378,0.522065,0.415321,0.,0.,0.721288,0.,0.088337,0.137485,0.,0.,0.,0.127798,0.,0.,0.,0.,0.,0.20038,0.,0.,0.,0.,0.,0.,0.,0.,0.,0.,0.,0.336148,0.,0.,0.,0.,0.,0.,0.,0.,0.,0.446013,0.,0.525752,0.,0.402104,0.,0.,0.459308,0.48877,0.,0.,0.,0.,0.,0.,0.86664,0.864831,0.,0.,0.,0.545161,0.,0.,0.,0.,0.,0.,0.,0.205095,0.,0.,0.667616,0.,0.,0.,0.4714,0.,0.529349,0.,0.057545,0.,0.,0.,0.,0.,0.,0.,0.,0.,0.412913,0.,0.,0.,0.756198,0.378056,0.45775,0.971813,0.,0.,0.807478,0.239239,0.296274,0.,0.,0.,0.,0.303106,0.24275,0.,0.,0.,0.,0.890947,1.243033,0.,0.336401,0.298949,0.41437,0.,0.,0.,0.,0.,0.211044,0.,0.,0.,0.,0.,0.,0.,1.062144,0.486044,0.,0.,0.,0.,0.,0.,0.399978,0.,0.705431,0.882392,0.,0.,0.,0.,0.128925,0.457864,0.178517,0.065627,0.,0.149748,0.,0.079729,0.,0.149748,0.,0.,0.,0.,0.,0.,0.,0.,0.,0.,0.,0.,0.,0.,0.,0.673089,0.,0.,0.,0.110038,0.150707,0.181877,0.254158,0.,0.,0.,0.181877,0.,0.,0.,0.,0.,0.,0.068851,0.254158,0.,0.,0.,0.,0.,0.,0.,0.,0.,0.,0.,0.,0.150707,0.,0.,0.,0.,0.,0.,0.,0.,0.35157,0.210058,0.,0.,0.365878,0.,0.,0.,0.166744,0.,0.,0.,0.467524,0.,1.302808,0.,0.294779,0.108479,0.,0.,0.,0.387686,0.,0.,0.,0.,0.,0.380705,0.,0.,0.,0.,0.780789,0.,0.,0.,0.,0.219518,0.338362,0.,0.,0.,0.,0.,0.,0.,0.,0.,0.,0.,0.625452,0.,0.,0.,0.848374,0.,0.,0.607718,0.255215,0.334639,0.425399,0.,0.193288,0.,0.,0.,0.,0.,0.,0.,0.,0.853701,0.,0.,0.,0.,0.,0.,0.,0.,0.,0.,0.516287,0.151805,0.721288,0.274331,0.127798,0.,0.,0.,0.,0.35477,0.,0.,0.86664,0.864831,0.,0.667616,0.34461,0.,0.,0.4714,0.062211,0.529349,0.006811,0.057545,0.,0.,0.,0.,0.,0.,0.807478,0.486044,0.536182,0.260671,0.,0.083976,0.,0.178517,0.,0.,0.289941,0.,0.,0.673089,0.,0.,0.,0.,0.,0.166744,0.,0.,0.,0.780789,0.219518,0.338362,0.248838,0.303296,0.20069,0.,0.,0.,0.,0.,0.,0.,0.,0.,0.,0.516287,0.,0.721288,0.340468,0.274331,0.127798,0.,0.,0.,0.35477,0.,0.,0.86664,0.864831,0.,0.667616,0.34461,0.,0.,0.4714,0.529349,0.,0.057545,0.,0.,0.,0.,0.,0.,0.,0.807478,0.486044,0.536182,0.260671,0.,0.178517,0.,0.,0.289941,0.,0.,0.193957,0.673089,0.,0.,0.,0.,0.166744,0.,0.,0.,0.780789,0.219518,0.338362,0.303296,0.20069,0.,0.,0.,0.,0.,0.,0.,0.,0.,0.,0.143367,0.340468,0.274331,0.127798,0.,0.,0.072817,0.193957,0.673089,0.,0.303296,0.20069,0.,0.,0.|,
L|0.767191,1.774816,0.,0.,0.,0.,0.,0.,0.,0.,0.,0.,0.,0.,0.,0.,0.,0.,0.932158,0.973654,0.,0.,1.661948,0.,0.,0.926348,0.,0.,0.,0.,0.,0.,0.,0.,0.,0.,0.,0.,0.,0.,0.,0.,0.,0.,0.,0.,0.,0.,0.,0.,0.,0.,0.,0.,0.,0.,0.,0.,0.,0.,0.,0.,0.,0.,0.,1.661948,0.,0.,0.926348,0.,0.,0.,0.,0.,0.,0.,0.,0.,0.,0.,0.,0.,0.,0.,0.,0.,0.,0.,0.,0.88369,0.,0.,0.,1.912422,0.,0.,0.767191,1.230943,0.,0.,0.,0.,0.,0.,0.,0.,0.,0.,0.,0.,0.,0.,0.,0.,0.,0.,0.,0.,0.,0.,0.,0.,0.,0.,0.,0.,0.,0.,0.,0.,0.,0.,0.,0.,0.,0.,0.,0.,1.658982,0.,0.,0.,0.,0.,0.,0.,0.,0.,0.,0.,0.,0.,0.,0.,0.,0.,0.,0.,1.410986,0.,0.,0.,0.,0.,0.,1.368916,0.,0.,0.,0.,0.,0.,0.,0.,0.,0.,0.,0.,0.,0.,0.,0.,0.,0.,0.,0.,0.,0.,1.503977,0.,0.,0.,0.,0.,0.,0.,0.,0.,0.,0.,0.,0.,0.,0.,0.,0.,0.,0.,0.,0.,0.,0.,0.,0.,0.,0.,0.,0.,0.,1.898195,0.,0.,0.,1.142444,1.661948,1.153853,0.,0.,0.,0.,0.,0.,0.,0.,0.,0.926348,0.,0.,0.,0.,0.,0.,0.,0.,0.,0.,0.,0.,0.,0.,0.,0.,0.,0.,0.,0.,0.,0.,0.,0.,0.,0.,0.,0.,0.,0.,0.,0.,0.,0.,1.758874,0.989263,0.,0.,0.,0.,0.,0.,0.,0.,0.,0.,0.,0.,0.,0.,0.,0.,0.,0.,0.,0.,0.,0.,0.,0.,0.,0.,0.,0.,0.,0.,0.,0.,0.,0.,0.,1.838741,0.,0.,0.,0.,0.88369,0.,0.,0.,0.,1.345275,0.767191,0.,0.,0.,1.774816,0.,0.,0.,0.,0.,0.,0.,0.,0.,0.,0.,0.,0.,0.,0.,0.,0.932158,0.973654,0.,0.,1.661948,0.,0.,0.926348,0.,0.,0.,0.,0.,0.,0.,0.,0.,1.774816,0.,0.,0.,0.,0.,0.,0.,0.,0.,0.,0.,0.,0.,0.,0.,0.,0.932158,0.973654,0.,0.,1.661948,0.,0.,0.,0.,0.,0.,0.,1.211931,1.774816,0.,1.589013,0.,0.,0.,0.,0.,0.,0.,1.589013,0.|1.121758,0.814915,0.822265,1.337805,0.828469,0.,0.,1.313531,0.,0.,0.,0.,0.837016,1.112374,0.,0.,0.,1.112374,0.,0.,0.,0.,1.313531,0.,0.,0.,0.,0.,0.,0.,0.,0.,1.143826,1.162057,0.,0.831539,0.789489,0.,0.,0.,1.311647,0.756817,0.84786,0.,0.,0.,1.167454,0.96999,0.821364,0.,0.,0.,0.,1.034566,1.404891,0.682312,1.293731,0.,0.,0.,0.,0.,0.,0.,0.,0.,0.,0.969992,1.601288,0.,1.122945,0.,0.,0.,0.,0.,0.,0.,0.,1.103816,1.02443,0.962413,0.,0.,0.,0.,0.,1.098293,0.971839,0.,0.,1.27781,0.74326,0.95213,0.793467,0.,0.825918,0.,0.,0.,0.,0.,1.218929,1.032168,1.248304,1.113846,0.,0.,0.,0.,0.,1.513127,1.565333,0.9608,0.,0.,0.,0.,0.,0.,0.,0.814915,0.822265,0.,1.757591,0.,0.,0.,0.,0.,0.,0.,0.,0.,0.,0.,1.313531,0.,0.,0.,0.,1.112374,0.,0.,0.,0.,1.112374,0.,0.,0.,0.,1.313531,0.,0.,0.,0.,0.,0.,0.,0.,0.,0.,0.,1.143826,1.162057,0.,0.,0.831539,0.,0.,0.,0.,1.311647,1.192642,0.,0.,0.84786,0.,0.,0.,0.,0.96999,0.,0.821364,0.,0.,0.,0.,1.416905,0.,1.034566,1.404891,1.293731,0.,0.,0.,0.,0.,0.,0.,0.,0.,0.,0.,0.,1.601288,0.,1.122945,0.,0.,0.,0.,0.,0.,0.,0.,1.02443,0.962413,0.,0.,0.,0.,0.,0.,0.971839,0.,0.,0.,1.27781,0.74326,0.,0.,0.,0.825918,0.,0.,0.,0.,0.,0.,0.,0.,0.,0.,0.,1.218929,1.032168,1.113846,0.,0.,0.,0.,0.,0.,0.,0.,0.,0.,0.,0.,0.,1.513127,1.565333,0.9608,0.,0.,0.,0.,0.,0.,0.,0.,0.,0.,0.,0.,0.934292,0.,0.,0.,0.,1.724549,1.830048,0.,0.,0.,0.,0.,0.822265,0.,0.,0.,0.,0.,0.,0.,0.,0.,0.,0.,0.,0.,0.,0.,0.,0.,0.,0.,0.,0.,0.789026,0.806229,1.757591,0.,0.,0.,0.,0.,0.,0.,1.607606,0.,0.,0.,0.,0.,0.,0.,0.,0.,0.,0.996834,0.,0.,1.313531,0.,0.,0.,0.,1.112374,0.,0.,0.,0.,1.313531,0.,0.,0.,0.,1.112374,0.,0.,0.,0.,1.313531,0.,0.,0.,0.,0.,0.,0.,0.,0.,0.,0.,0.,0.,0.,0.,0.,0.,1.143826,1.612249,1.004225,0.,0.,0.,0.,0.,0.,0.,1.135074,0.,0.,0.,1.440753,0.,0.,0.,0.,0.,0.,0.,0.,0.,0.,0.,0.,0.831539,0.,0.,0.,0.,0.,0.,0.,0.,0.,0.,0.,0.,0.,0.819701,1.355767,0.,0.,0.,0.,0.,0.,0.,0.,0.,0.,1.311647,1.192642,1.807418,0.,0.,0.,1.423925,0.,1.423925,0.,0.,0.,0.,1.563357,0.,0.,0.,0.,0.,0.,0.99553,0.,0.,0.,1.250008,0.,0.,1.237859,1.226967,1.135927,0.,0.,1.135927,0.,0.,0.,0.,0.,1.151028,0.,0.,0.,0.,1.594847,0.,0.,0.,0.,0.,0.,0.,0.,0.,0.,1.357606,0.,0.,0.,0.,1.024386,1.169857,0.904703,1.169857,0.,0.,0.904703,1.169857,1.024386,1.169857,0.,0.,1.465056,0.,0.,0.,0.,0.821364,0.,0.,0.,0.,1.213976,1.139245,0.,0.,0.,0.,0.,0.,0.,0.,0.,0.,0.,0.,0.,0.,0.,1.416905,0.,0.,0.,1.034566,1.404891,1.293731,0.,0.,0.,0.,0.,0.,0.,0.,0.,0.,0.,1.201579,0.,1.217784,0.,0.,1.032354,0.,0.,0.,1.413305,1.238899,0.,0.,0.,0.,0.,1.759567,1.23224,0.,0.,0.91855,0.,0.,1.601288,0.,0.,0.,0.,0.,0.,0.950156,0.,0.,0.,0.,1.341277,0.,1.122945,0.,0.,0.,0.,0.,0.,0.,1.116743,1.379119,1.379119,0.,0.,0.,0.,0.,0.,0.,0.,0.,0.,1.02443,0.962413,0.,0.,0.,0.,0.,0.,1.557757,0.,0.,0.,0.,0.,0.,0.,0.,0.,1.121978,0.,0.,0.,0.,0.,0.,0.,0.,0.,0.,0.,0.961811,0.,0.961811,0.,0.961811,0.,0.,0.,1.27781,1.463996,0.,0.,0.,0.,0.,0.89565,1.378536,0.,0.,1.538359,0.,0.,0.,0.,0.,0.,0.,0.74326,1.242852,1.203042,0.,0.,0.,0.,0.,0.,0.,0.,0.,0.,0.,0.,0.,1.173915,0.,0.,0.,0.,0.,0.,0.,0.,0.,0.825918,0.,0.,0.,0.,0.,1.041815,0.,0.,0.,0.,0.,0.,0.,0.,0.,0.,0.,0.,0.860728,1.051596,0.,1.24489,0.,1.130023,0.,0.,0.,0.,0.,0.,1.032168,0.,0.,0.,1.113846,0.,0.,0.,0.,0.,0.,0.,0.,0.,0.,0.,0.,0.,0.,0.,0.,0.,0.,0.,0.,1.513127,1.565333,0.,0.,0.,0.,0.,0.,0.,0.,0.,1.528792,1.203912,0.,1.292126,0.,0.,0.,0.,0.812472,0.,0.,1.175211,0.,0.,0.,0.,1.064067,1.359162,1.054869,0.,1.064067,0.,0.,0.,1.359162,1.021774,0.,0.,0.,1.121758,0.814915,0.822265,1.757591,0.,0.,0.,1.337805,0.828469,0.,0.,1.313531,0.,0.,0.,0.,0.837016,1.112374,0.,0.,0.,1.112374,0.,0.,0.,0.,1.313531,0.,0.,0.,0.,0.,0.,0.,0.,0.,1.143826,1.162057,0.,0.831539,0.789489,0.,0.,0.,1.311647,0.756817,0.84786,0.,0.,0.,1.167454,0.96999,0.821364,0.,0.,0.,0.,1.034566,1.404891,0.682312,1.293731,0.,0.,0.,0.,0.,0.,0.,0.,0.,0.,0.969992,1.601288,0.,1.122945,0.,0.,0.,0.,0.,0.,0.,0.,1.103816,1.02443,0.962413,0.,0.,0.,0.,0.,1.098293,0.971839,0.,0.,1.27781,0.74326,0.95213,0.793467,0.,0.825918,0.,0.,0.,0.,0.,1.218929,1.032168,1.248304,1.113846,0.,0.,0.,0.,0.,1.513127,1.565333,0.9608,0.,0.,0.,0.,0.,0.,0.,1.121758,0.814915,0.822265,1.337805,0.828469,0.,0.,1.313531,0.,0.,0.,0.,0.837016,0.,0.,0.,0.,0.,0.,0.,0.,0.,1.112374,0.,0.,0.,0.,1.313531,0.,0.,0.,0.,1.143826,1.162057,0.,0.831539,0.,0.,0.,0.,1.311647,0.756817,0.84786,0.,0.,0.,1.167454,0.96999,0.821364,0.,0.,0.,0.,1.034566,1.404891,0.682312,1.293731,0.,0.,0.,0.,0.,0.,0.,0.,0.,0.,0.969992,1.601288,0.,1.122945,0.,0.,0.,0.,0.,0.,0.,0.,1.098293,0.971839,0.,0.,1.27781,0.74326,0.95213,0.,0.,0.825918,0.,0.,0.,0.,0.,1.218929,1.032168,1.113846,0.,0.,0.,0.,0.,0.,1.513127,1.565333,0.9608,0.,0.,0.,0.,0.,0.,0.,1.337805,0.828469,0.,0.,1.313531,0.,0.,0.,0.,0.837016,0.,0.,0.,0.,0.,0.,0.,0.,0.,1.112374,0.,0.,0.,0.,1.313531,0.,0.,0.,0.,0.831539,0.,0.,0.,0.,0.756817,0.84786,0.,0.,0.,0.74326,1.513127,1.565333,0.9608,0.,0.,0.,0.,0.,0.,0.|,|0.348723,0.070993,0.,0.,0.,0.,0.,0.,0.,0.,0.,0.,0.,0.,0.,0.,0.,0.,0.199748,0.20864,0.,0.,1.137122,0.,0.,0.160693,0.,0.,0.,0.,0.,0.,0.,0.,0.,0.,0.,0.,0.,0.,0.,0.,0.,0.,0.,0.,0.,0.,0.,0.,0.,0.,0.,0.,0.,0.,0.,0.,0.,0.,0.,0.,0.,0.,0.,1.137122,0.,0.,0.160693,0.,0.,0.,0.,0.,0.,0.,0.,0.,0.,0.,0.,0.,0.,0.,0.,0.,0.,0.,0.,0.399086,0.,0.,0.,0.754903,0.,0.,0.348723,0.359479,0.,0.,0.,0.,0.,0.,0.,0.,0.,0.,0.,0.,0.,0.,0.,0.,0.,0.,0.,0.,0.,0.,0.,0.,0.,0.,0.,0.,0.,0.,0.,0.,0.,0.,0.,0.,0.,0.,0.,0.,0.387814,0.,0.,0.,0.,0.,0.,0.,0.,0.,0.,0.,0.,0.,0.,0.,0.,0.,0.,0.,0.634943,0.,0.,0.,0.,0.,0.,0.645715,0.,0.,0.,0.,0.,0.,0.,0.,0.,0.,0.,0.,0.,0.,0.,0.,0.,0.,0.,0.,0.,0.,0.335125,0.,0.,0.,0.,0.,0.,0.,0.,0.,0.,0.,0.,0.,0.,0.,0.,0.,0.,0.,0.,0.,0.,0.,0.,0.,0.,0.,0.,0.,0.,1.568074,0.,0.,0.,0.373491,1.137122,0.372211,0.,0.,0.,0.,0.,0.,0.,0.,0.,0.160693,0.,0.,0.,0.,0.,0.,0.,0.,0.,0.,0.,0.,0.,0.,0.,0.,0.,0.,0.,0.,0.,0.,0.,0.,0.,0.,0.,0.,0.,0.,0.,0.,0.,0.,1.172582,0.091116,0.,0.,0.,0.,0.,0.,0.,0.,0.,0.,0.,0.,0.,0.,0.,0.,0.,0.,0.,0.,0.,0.,0.,0.,0.,0.,0.,0.,0.,0.,0.,0.,0.,0.,0.,1.103244,0.,0.,0.,0.,0.399086,0.,0.,0.,0.,0.480455,0.348723,0.,0.,0.,0.070993,0.,0.,0.,0.,0.,0.,0.,0.,0.,0.,0.,0.,0.,0.,0.,0.,0.199748,0.20864,0.,0.,1.137122,0.,0.,0.160693,0.,0.,0.,0.,0.,0.,0.,0.,0.,0.070993,0.,0.,0.,0.,0.,0.,0.,0.,0.,0.,0.,0.,0.,0.,0.,0.,0.199748,0.20864,0.,0.,1.137122,0.,0.,0.,0.,0.,0.,0.,0.193909,0.070993,0.,0.117222,0.,0.,0.,0.,0.,0.,0.,0.117222,0.|0.305934,0.296333,0.299006,0.097295,0.021088,0.,0.,0.17765,0.,0.,0.,0.,0.012006,0.038751,0.,0.,0.,0.038751,0.,0.,0.,0.,0.17765,0.,0.,0.,0.,0.,0.,0.,0.,0.,0.503284,0.268167,0.,0.186379,0.027224,0.,0.,0.,0.612102,0.126136,0.188413,0.,0.,0.,0.291864,0.096999,0.037548,0.,0.,0.,0.,0.557074,0.432274,0.14621,0.646865,0.,0.,0.,0.,0.,0.,0.,0.,0.,0.,0.264543,1.264175,0.,0.19389,0.,0.,0.,0.,0.,0.,0.,0.,0.371693,0.271787,0.206231,0.,0.,0.,0.,0.,0.188279,0.138834,0.,0.,0.414425,0.405415,0.075168,0.020881,0.,0.108673,0.,0.,0.,0.,0.,0.443247,0.656834,0.314365,0.174294,0.,0.,0.,0.,0.,0.504376,0.571471,0.244013,0.,0.,0.,0.,0.,0.,0.,0.296333,0.299006,0.,0.72221,0.,0.,0.,0.,0.,0.,0.,0.,0.,0.,0.,0.17765,0.,0.,0.,0.,0.038751,0.,0.,0.,0.,0.038751,0.,0.,0.,0.,0.17765,0.,0.,0.,0.,0.,0.,0.,0.,0.,0.,0.,0.503284,0.268167,0.,0.,0.186379,0.,0.,0.,0.,0.612102,0.596321,0.,0.,0.188413,0.,0.,0.,0.,0.096999,0.,0.037548,0.,0.,0.,0.,0.47494,0.,0.557074,0.432274,0.646865,0.,0.,0.,0.,0.,0.,0.,0.,0.,0.,0.,0.,1.264175,0.,0.19389,0.,0.,0.,0.,0.,0.,0.,0.,0.271787,0.206231,0.,0.,0.,0.,0.,0.,0.138834,0.,0.,0.,0.414425,0.405415,0.,0.,0.,0.108673,0.,0.,0.,0.,0.,0.,0.,0.,0.,0.,0.,0.443247,0.656834,0.174294,0.,0.,0.,0.,0.,0.,0.,0.,0.,0.,0.,0.,0.,0.504376,0.571471,0.244013,0.,0.,0.,0.,0.,0.,0.,0.,0.,0.,0.,0.,0.269507,0.,0.,0.,0.,0.453829,0.722387,0.,0.,0.,0.,0.,0.299006,0.,0.,0.,0.,0.,0.,0.,0.,0.,0.,0.,0.,0.,0.,0.,0.,0.,0.,0.,0.,0.,0.281795,0.345527,0.72221,0.,0.,0.,0.,0.,0.,0.,0.803803,0.,0.,0.,0.,0.,0.,0.,0.,0.,0.,0.113277,0.,0.,0.17765,0.,0.,0.,0.,0.038751,0.,0.,0.,0.,0.17765,0.,0.,0.,0.,0.038751,0.,0.,0.,0.,0.17765,0.,0.,0.,0.,0.,0.,0.,0.,0.,0.,0.,0.,0.,0.,0.,0.,0.,0.503284,0.752383,0.101075,0.,0.,0.,0.,0.,0.,0.,0.170763,0.,0.,0.,0.230521,0.,0.,0.,0.,0.,0.,0.,0.,0.,0.,0.,0.,0.186379,0.,0.,0.,0.,0.,0.,0.,0.,0.,0.,0.,0.,0.,0.084797,0.701259,0.,0.,0.,0.,0.,0.,0.,0.,0.,0.,0.612102,0.596321,0.446539,0.,0.,0.,0.696141,0.,0.696141,0.,0.,0.,0.,1.066761,0.,0.,0.,0.,0.,0.,0.362011,0.,0.,0.,0.359118,0.,0.,0.4761,0.849439,0.366883,0.,0.,0.366883,0.,0.,0.,0.,0.,0.106345,0.,0.,0.,0.,0.32937,0.,0.,0.,0.,0.,0.,0.,0.,0.,0.,0.44801,0.,0.,0.,0.,0.060258,0.426654,0.117079,0.426654,0.,0.,0.117079,0.426654,0.060258,0.426654,0.,0.,0.379829,0.,0.,0.,0.,0.037548,0.,0.,0.,0.,0.096453,0.149818,0.,0.,0.,0.,0.,0.,0.,0.,0.,0.,0.,0.,0.,0.,0.,0.47494,0.,0.,0.,0.557074,0.432274,0.646865,0.,0.,0.,0.,0.,0.,0.,0.,0.,0.,0.,0.243799,0.,0.794207,0.,0.,0.067195,0.,0.,0.,0.978442,0.667099,0.,0.,0.,0.,0.,0.879783,0.61612,0.,0.,0.300295,0.,0.,1.264175,0.,0.,0.,0.,0.,0.,0.066242,0.,0.,0.,0.,0.778806,0.,0.19389,0.,0.,0.,0.,0.,0.,0.,0.189636,0.770225,0.770225,0.,0.,0.,0.,0.,0.,0.,0.,0.,0.,0.271787,0.206231,0.,0.,0.,0.,0.,0.,0.17268,0.,0.,0.,0.,0.,0.,0.,0.,0.,0.091125,0.,0.,0.,0.,0.,0.,0.,0.,0.,0.,0.,0.358641,0.,0.358641,0.,0.358641,0.,0.,0.,0.414425,0.300821,0.,0.,0.,0.,0.,0.058924,0.308357,0.,0.,0.861481,0.,0.,0.,0.,0.,0.,0.,0.405415,0.144798,0.13432,0.,0.,0.,0.,0.,0.,0.,0.,0.,0.,0.,0.,0.,0.231694,0.,0.,0.,0.,0.,0.,0.,0.,0.,0.108673,0.,0.,0.,0.,0.,0.8103,0.,0.,0.,0.,0.,0.,0.,0.,0.,0.,0.,0.,0.430364,0.425113,0.,0.464196,0.,0.270068,0.,0.,0.,0.,0.,0.,0.656834,0.,0.,0.,0.174294,0.,0.,0.,0.,0.,0.,0.,0.,0.,0.,0.,0.,0.,0.,0.,0.,0.,0.,0.,0.,0.504376,0.571471,0.,0.,0.,0.,0.,0.,0.,0.,0.,0.245699,0.288939,0.,0.426358,0.,0.,0.,0.,0.232135,0.,0.,0.304684,0.,0.,0.,0.,0.164855,0.421149,0.267431,0.,0.164855,0.,0.,0.,0.421149,0.302215,0.,0.,0.,0.305934,0.296333,0.299006,0.72221,0.,0.,0.,0.097295,0.021088,0.,0.,0.17765,0.,0.,0.,0.,0.012006,0.038751,0.,0.,0.,0.038751,0.,0.,0.,0.,0.17765,0.,0.,0.,0.,0.,0.,0.,0.,0.,0.503284,0.268167,0.,0.186379,0.027224,0.,0.,0.,0.612102,0.126136,0.188413,0.,0.,0.,0.291864,0.096999,0.037548,0.,0.,0.,0.,0.557074,0.432274,0.14621,0.646865,0.,0.,0.,0.,0.,0.,0.,0.,0.,0.,0.264543,1.264175,0.,0.19389,0.,0.,0.,0.,0.,0.,0.,0.,0.371693,0.271787,0.206231,0.,0.,0.,0.,0.,0.188279,0.138834,0.,0.,0.414425,0.405415,0.075168,0.020881,0.,0.108673,0.,0.,0.,0.,0.,0.443247,0.656834,0.314365,0.174294,0.,0.,0.,0.,0.,0.504376,0.571471,0.244013,0.,0.,0.,0.,0.,0.,0.,0.305934,0.296333,0.299006,0.097295,0.021088,0.,0.,0.17765,0.,0.,0.,0.,0.012006,0.,0.,0.,0.,0.,0.,0.,0.,0.,0.038751,0.,0.,0.,0.,0.17765,0.,0.,0.,0.,0.503284,0.268167,0.,0.186379,0.,0.,0.,0.,0.612102,0.126136,0.188413,0.,0.,0.,0.291864,0.096999,0.037548,0.,0.,0.,0.,0.557074,0.432274,0.14621,0.646865,0.,0.,0.,0.,0.,0.,0.,0.,0.,0.,0.264543,1.264175,0.,0.19389,0.,0.,0.,0.,0.,0.,0.,0.,0.188279,0.138834,0.,0.,0.414425,0.405415,0.075168,0.,0.,0.108673,0.,0.,0.,0.,0.,0.443247,0.656834,0.174294,0.,0.,0.,0.,0.,0.,0.504376,0.571471,0.244013,0.,0.,0.,0.,0.,0.,0.,0.097295,0.021088,0.,0.,0.17765,0.,0.,0.,0.,0.012006,0.,0.,0.,0.,0.,0.,0.,0.,0.,0.038751,0.,0.,0.,0.,0.17765,0.,0.,0.,0.,0.186379,0.,0.,0.,0.,0.126136,0.188413,0.,0.,0.,0.405415,0.504376,0.571471,0.244013,0.,0.,0.,0.,0.,0.,0.|,
K|1.859466,0.,1.282003,0.,0.,0.,0.,0.,0.,0.,0.,0.,0.,0.,0.,0.,0.,1.282003,0.,0.,0.,0.,0.,0.,0.,0.,0.,0.,1.050613,0.,0.,0.,0.,0.,1.115217,1.234434,0.,0.,0.,1.859466,0.,1.282003,0.,0.,0.,0.,0.,0.,0.,0.,0.,0.,0.,0.,0.,0.,0.,0.,0.,0.,0.,0.,0.,0.,0.,0.,0.,0.,0.,0.,0.,0.,0.,0.,1.115217,1.234434,0.,0.,0.,0.,0.,0.,0.,0.,0.,0.,0.,1.282003,0.,0.,0.,0.,0.,0.,0.,0.,0.,0.,0.,0.,0.,0.,0.,0.,0.,0.,0.,0.,0.,0.,0.,0.,0.,0.,0.,0.,0.,0.,0.,0.,0.,0.,0.,0.,0.,0.,0.,0.,0.,0.,0.,0.,0.,0.,0.,0.,0.,0.,0.,0.,1.446879,0.,0.,0.,0.,0.,0.,0.,0.,0.,0.,0.,0.,0.,0.,0.,1.428901,0.,0.,0.,0.,0.,0.,0.,0.,0.,0.,0.,0.,0.,1.115217,1.234434,1.527668,0.,0.,0.,0.,0.,0.,0.,0.,0.,0.,1.742342,0.,0.,0.,0.,0.,0.,0.,0.,1.649249,0.,0.,0.,1.859466,0.,1.282003,0.,0.,0.,0.,0.,0.,0.,0.,0.,0.,0.,0.,0.,0.,1.282003,0.,0.,0.,0.,0.,0.,0.,0.,0.,0.,1.050613,0.,0.,0.,0.,0.,1.115217,1.234434,0.,1.859466,0.,1.282003,0.,0.,0.,0.,0.,0.,0.,0.,0.,0.,0.,0.,0.,0.,0.,0.,0.,0.,0.,1.282003,0.,0.,0.,0.,0.,1.050613,0.,0.,0.,0.,0.,1.115217,1.234434,0.,1.859466,0.,1.282003,0.,0.,0.,0.,0.,0.,0.,0.,0.,0.,0.,0.,0.,0.,0.,0.,0.,0.,0.,1.282003,0.,0.,0.,0.,0.,0.|1.766997,0.,1.35321,0.,0.,0.,0.,0.911682,0.,0.,0.,0.,0.,0.,0.,0.,0.,0.,0.,0.,0.,0.,0.,0.,0.,0.,0.,1.179989,0.,0.,0.,0.,0.,0.,0.,0.,1.621047,0.,0.,0.,0.,0.,1.766997,0.,1.35321,0.,0.,0.,0.,0.,0.,0.,0.,0.,0.,0.,0.,0.,0.,0.,0.,0.,0.,0.,0.,0.,0.,0.,0.,0.,0.,0.,0.,0.,0.,0.,0.,0.,0.,1.621047,0.,0.,0.,0.,0.,0.,0.,0.,0.,0.,1.766997,0.,0.,0.,0.,1.35321,0.,0.,0.,0.,0.,0.,0.,0.,0.,0.,0.,0.,0.,0.,0.,0.,0.,0.,0.,0.,0.,0.,0.,0.,0.,0.,0.,0.,0.,0.,0.,0.,0.,0.,0.,0.,0.,0.,0.,0.,0.,1.40392,0.,0.,0.,0.,0.,0.,0.,0.,0.,0.,0.,0.,0.,0.,0.,0.,0.,0.,0.,0.,0.,0.,0.,0.,0.,0.,0.,0.,0.,0.,0.,0.,0.,0.,0.,0.,0.,0.,0.,0.,0.,0.,1.621047,1.049108,0.,0.,0.,0.,0.,0.,0.,0.,0.,0.,0.,0.,1.417073,0.,0.,0.,0.,0.,0.,0.,0.,0.,2.037974,0.,0.,0.,0.991881,0.,0.,0.,1.766997,0.,1.35321,0.,0.,0.,0.,0.911682,0.,0.,0.,0.,0.,0.,0.,0.,0.,0.,0.,0.,0.,0.,0.,0.,0.,0.,0.,1.179989,0.,0.,0.,0.,0.,0.,0.,0.,1.621047,0.,0.,0.,1.766997,0.,1.35321,0.,0.,0.,0.,0.911682,0.,0.,0.,0.,0.,0.,0.,0.,0.,0.,0.,0.,0.,0.,0.,0.,0.,0.,0.,1.179989,0.,0.,0.,0.,0.,0.,0.,0.,1.621047,0.,0.,0.,1.766997,0.,1.35321,0.,0.,0.,0.,0.911682,0.,0.,0.,0.,0.,0.,0.,0.,0.,0.,0.,0.,0.,0.,0.,0.,0.,0.,0.,0.,0.,0.,0.|1.312543,0.,1.842872,0.,0.,0.,0.,0.,0.,0.,0.,0.,0.,0.,0.,0.,0.,0.,0.,0.,0.,0.,0.,0.,0.,0.,0.,0.,0.,0.,0.,0.,1.437087,0.,0.,0.,0.,0.,0.,0.,0.,0.,1.312543,0.,0.,0.,0.,0.,0.,0.,0.,0.,0.,0.,0.,0.,0.,0.,0.,0.,0.,0.,0.,0.,0.,0.,0.,0.,0.,0.,0.,0.,0.,0.,0.,1.391701,1.437087,0.,0.,0.,0.,0.,0.,0.,0.,0.,0.,0.,0.,0.,0.,0.,0.,0.,0.,1.312543,0.,0.,0.,0.,1.842872,0.,0.,0.,0.,0.,0.,0.,0.,0.,0.,0.,0.,0.,0.,0.,0.,0.,0.,0.,0.,0.,0.,0.,0.,0.,0.,0.,0.,0.,0.,0.,0.,0.,0.,0.,0.,0.,1.391701,0.,0.,0.,0.,0.,0.,0.,0.,0.,0.,0.,0.,0.934375,0.,0.,0.,0.,0.,0.,0.,0.,0.,0.,1.437087,0.,0.,0.,0.,0.,0.,0.,0.,0.,0.,0.,0.,0.,0.,0.,0.,0.,0.,0.,0.,0.,0.,0.,0.,0.,0.,0.,0.,0.,0.,0.,1.201977,0.,0.,0.,0.,0.,0.,0.,0.,0.,0.,0.,0.,2.150234,0.,0.,0.,0.,0.,0.,1.471747,1.538125,0.,0.,0.,0.,0.,0.,0.,0.,0.,0.,0.,1.397865,0.,0.,0.,0.,0.,0.,1.312543,0.,1.842872,0.,0.,0.,0.,0.,0.,0.,0.,0.,0.,0.,0.,0.,0.,0.,0.,0.,0.,0.,0.,0.,0.,0.,0.,0.,0.,0.,0.,0.,1.437087,0.,0.,0.,0.,0.,0.,0.,1.312543,0.,0.,0.,0.,0.,0.,0.,0.,0.,0.,0.,0.,0.,0.,0.,0.,0.,0.,0.,0.,0.,0.,0.,0.,0.,0.,0.,0.,0.,0.,0.,1.437087,0.,0.,0.,0.,0.,0.,0.,1.312543,0.,0.,0.,0.,0.,0.,0.,1.013736,0.,0.,0.,0.,0.,0.,0.,0.,0.,0.,0.,0.,0.,0.,0.,0.,0.,0.,0.,0.,0.,0.,0.,0.,0.,0.|0.067617,0.,0.08932,0.,0.,0.,0.,0.,0.,0.,0.,0.,0.,0.,0.,0.,0.,0.08932,0.,0.,0.,0.,0.,0.,0.,0.,0.,0.,0.286531,0.,0.,0.,0.,0.,0.238975,0.37033,0.,0.,0.,0.067617,0.,0.08932,0.,0.,0.,0.,0.,0.,0.,0.,0.,0.,0.,0.,0.,0.,0.,0.,0.,0.,0.,0.,0.,0.,0.,0.,0.,0.,0.,0.,0.,0.,0.,0.,0.238975,0.37033,0.,0.,0.,0.,0.,0.,0.,0.,0.,0.,0.,0.08932,0.,0.,0.,0.,0.,0.,0.,0.,0.,0.,0.,0.,0.,0.,0.,0.,0.,0.,0.,0.,0.,0.,0.,0.,0.,0.,0.,0.,0.,0.,0.,0.,0.,0.,0.,0.,0.,0.,0.,0.,0.,0.,0.,0.,0.,0.,0.,0.,0.,0.,0.,0.,0.36172,0.,0.,0.,0.,0.,0.,0.,0.,0.,0.,0.,0.,0.,0.,0.,0.098062,0.,0.,0.,0.,0.,0.,0.,0.,0.,0.,0.,0.,0.,0.238975,0.37033,0.233034,0.,0.,0.,0.,0.,0.,0.,0.,0.,0.,0.343883,0.,0.,0.,0.,0.,0.,0.,0.,0.391059,0.,0.,0.,0.067617,0.,0.08932,0.,0.,0.,0.,0.,0.,0.,0.,0.,0.,0.,0.,0.,0.,0.08932,0.,0.,0.,0.,0.,0.,0.,0.,0.,0.,0.286531,0.,0.,0.,0.,0.,0.238975,0.37033,0.,0.067617,0.,0.08932,0.,0.,0.,0.,0.,0.,0.,0.,0.,0.,0.,0.,0.,0.,0.,0.,0.,0.,0.,0.08932,0.,0.,0.,0.,0.,0.286531,0.,0.,0.,0.,0.,0.238975,0.37033,0.,0.067617,0.,0.08932,0.,0.,0.,0.,0.,0.,0.,0.,0.,0.,0.,0.,0.,0.,0.,0.,0.,0.,0.,0.08932,0.,0.,0.,0.,0.,0.|0.077105,0.,0.141422,0.,0.,0.,0.,0.009341,0.,0.,0.,0.,0.,0.,0.,0.,0.,0.,0.,0.,0.,0.,0.,0.,0.,0.,0.,0.429087,0.,0.,0.,0.,0.,0.,0.,0.,0.578945,0.,0.,0.,0.,0.,0.077105,0.,0.141422,0.,0.,0.,0.,0.,0.,0.,0.,0.,0.,0.,0.,0.,0.,0.,0.,0.,0.,0.,0.,0.,0.,0.,0.,0.,0.,0.,0.,0.,0.,0.,0.,0.,0.,0.578945,0.,0.,0.,0.,0.,0.,0.,0.,0.,0.,0.077105,0.,0.,0.,0.,0.141422,0.,0.,0.,0.,0.,0.,0.,0.,0.,0.,0.,0.,0.,0.,0.,0.,0.,0.,0.,0.,0.,0.,0.,0.,0.,0.,0.,0.,0.,0.,0.,0.,0.,0.,0.,0.,0.,0.,0.,0.,0.,0.346851,0.,0.,0.,0.,0.,0.,0.,0.,0.,0.,0.,0.,0.,0.,0.,0.,0.,0.,0.,0.,0.,0.,0.,0.,0.,0.,0.,0.,0.,0.,0.,0.,0.,0.,0.,0.,0.,0.,0.,0.,0.,0.,0.578945,0.248941,0.,0.,0.,0.,0.,0.,0.,0.,0.,0.,0.,0.,0.248473,0.,0.,0.,0.,0.,0.,0.,0.,0.,0.232174,0.,0.,0.,0.163609,0.,0.,0.,0.077105,0.,0.141422,0.,0.,0.,0.,0.009341,0.,0.,0.,0.,0.,0.,0.,0.,0.,0.,0.,0.,0.,0.,0.,0.,0.,0.,0.,0.429087,0.,0.,0.,0.,0.,0.,0.,0.,0.578945,0.,0.,0.,0.077105,0.,0.141422,0.,0.,0.,0.,0.009341,0.,0.,0.,0.,0.,0.,0.,0.,0.,0.,0.,0.,0.,0.,0.,0.,0.,0.,0.,0.429087,0.,0.,0.,0.,0.,0.,0.,0.,0.578945,0.,0.,0.,0.077105,0.,0.141422,0.,0.,0.,0.,0.009341,0.,0.,0.,0.,0.,0.,0.,0.,0.,0.,0.,0.,0.,0.,0.,0.,0.,0.,0.,0.,0.,0.,0.|0.042956,0.,0.222806,0.,0.,0.,0.,0.,0.,0.,0.,0.,0.,0.,0.,0.,0.,0.,0.,0.,0.,0.,0.,0.,0.,0.,0.,0.,0.,0.,0.,0.,0.287417,0.,0.,0.,0.,0.,0.,0.,0.,0.,0.042956,0.,0.,0.,0.,0.,0.,0.,0.,0.,0.,0.,0.,0.,0.,0.,0.,0.,0.,0.,0.,0.,0.,0.,0.,0.,0.,0.,0.,0.,0.,0.,0.,0.544579,0.287417,0.,0.,0.,0.,0.,0.,0.,0.,0.,0.,0.,0.,0.,0.,0.,0.,0.,0.,0.042956,0.,0.,0.,0.,0.222806,0.,0.,0.,0.,0.,0.,0.,0.,0.,0.,0.,0.,0.,0.,0.,0.,0.,0.,0.,0.,0.,0.,0.,0.,0.,0.,0.,0.,0.,0.,0.,0.,0.,0.,0.,0.,0.,0.544579,0.,0.,0.,0.,0.,0.,0.,0.,0.,0.,0.,0.,0.065956,0.,0.,0.,0.,0.,0.,0.,0.,0.,0.,0.287417,0.,0.,0.,0.,0.,0.,0.,0.,0.,0.,0.,0.,0.,0.,0.,0.,0.,0.,0.,0.,0.,0.,0.,0.,0.,0.,0.,0.,0.,0.,0.,0.282618,0.,0.,0.,0.,0.,0.,0.,0.,0.,0.,0.,0.,0.692448,0.,0.,0.,0.,0.,0.,0.883048,0.974146,0.,0.,0.,0.,0.,0.,0.,0.,0.,0.,0.,0.588575,0.,0.,0.,0.,0.,0.,0.042956,0.,0.222806,0.,0.,0.,0.,0.,0.,0.,0.,0.,0.,0.,0.,0.,0.,0.,0.,0.,0.,0.,0.,0.,0.,0.,0.,0.,0.,0.,0.,0.,0.287417,0.,0.,0.,0.,0.,0.,0.,0.042956,0.,0.,0.,0.,0.,0.,0.,0.,0.,0.,0.,0.,0.,0.,0.,0.,0.,0.,0.,0.,0.,0.,0.,0.,0.,0.,0.,0.,0.,0.,0.,0.287417,0.,0.,0.,0.,0.,0.,0.,0.042956,0.,0.,0.,0.,0.,0.,0.,0.002077,0.,0.,0.,0.,0.,0.,0.,0.,0.,0.,0.,0.,0.,0.,0.,0.,0.,0.,0.,0.,0.,0.,0.,0.,0.,0.
M|0.,0.,0.974212,1.042199,0.,0.,0.,0.,0.,0.,0.,0.,0.,0.,0.,0.,0.,0.,0.,0.,0.,0.,1.224613,0.,0.,0.,0.,0.,0.,1.089832,0.,0.,0.,0.,0.,0.,1.356727,0.,0.,0.,0.,0.,0.,0.,0.,1.198482,0.,1.40967,0.,0.,0.,0.,0.,0.,0.,0.,0.,0.,0.,0.,0.,0.,0.,0.,0.,0.,0.,0.,0.,0.,0.,0.,0.,0.,0.,0.,0.,0.,0.,0.,0.,0.,0.,0.,0.,0.,0.,0.,0.,0.,0.,0.,0.,0.,0.,0.,0.,0.,0.,0.,0.,0.,0.,1.553682,1.782568,0.,0.,0.,0.,0.,0.,0.,0.,1.224613,0.,0.,0.,0.,0.,0.,0.,0.,0.,0.974212,1.042199,0.,0.,0.,0.,0.,0.,0.974212,1.042199,0.,0.,0.,0.,|0.,1.125689,0.725291,1.00833,0.,0.,0.,0.893622,0.,0.,0.,1.599529,1.47825,0.,0.754367,0.,0.,0.,0.,1.3901,1.056719,0.,0.,0.,0.,0.,1.125689,0.725291,1.65221,0.,1.00833,0.,0.,0.,1.655315,0.893622,0.,0.,0.,1.599529,1.47825,0.,0.,1.390101,0.,0.,0.,1.281832,0.,0.,1.458808,0.,0.,0.,0.,1.094415,0.,0.,0.,0.,0.,0.,0.,0.,0.,0.,0.,1.3901,1.056719,0.,0.,0.,0.,1.527949,1.864395,0.,0.,0.,0.,0.,0.,1.096858,0.,0.,0.,1.088104,0.,0.,1.153535,0.776436,0.,0.,0.,1.319442,0.,0.,0.,0.,0.,0.,0.,0.,0.,0.,0.,0.725291,1.27127,0.,0.,0.,0.,0.,0.,1.65221,0.,0.,1.00833,1.427386,0.,0.,1.395719,0.,0.,0.,0.,0.,0.,1.655315,1.655315,0.,0.,0.893622,0.,0.,0.,1.561408,0.,0.,0.,0.,1.599529,1.030442,1.47825,0.,0.,1.141741,0.,0.,0.,0.,0.,0.,0.,0.,0.,0.,1.33445,0.,0.,0.,0.,0.,0.,0.,0.,0.,1.309272,1.464614,0.,0.,0.,0.,1.45861,0.,0.,0.,1.203456,1.104865,0.,0.,0.,0.,0.,0.,0.,0.,1.274638,1.316852,0.,0.,1.185438,0.,0.,0.838966,1.602809,0.,1.390101,1.100745,0.,0.,0.,0.,0.,0.,0.,0.,0.,0.,0.,0.,0.960245,0.,0.,0.,0.,0.,1.458808,0.,0.,0.,0.,0.,0.,0.,1.125689,0.725291,1.00833,0.,0.,0.,0.893622,0.,0.,0.,1.599529,1.47825,0.,0.754367,0.,0.,0.,0.,1.125689,0.725291,1.00833,0.,0.,0.,0.893622,0.,0.,0.,1.599529,1.47825,0.,0.,0.,0.,1.00833|,|0.,0.,0.102549,0.11267,0.,0.,0.,0.,0.,0.,0.,0.,0.,0.,0.,0.,0.,0.,0.,0.,0.,0.,0.152702,0.,0.,0.,0.,0.,0.,0.095599,0.,0.,0.,0.,0.,0.,0.581454,0.,0.,0.,0.,0.,0.,0.,0.,0.190909,0.,0.452158,0.,0.,0.,0.,0.,0.,0.,0.,0.,0.,0.,0.,0.,0.,0.,0.,0.,0.,0.,0.,0.,0.,0.,0.,0.,0.,0.,0.,0.,0.,0.,0.,0.,0.,0.,0.,0.,0.,0.,0.,0.,0.,0.,0.,0.,0.,0.,0.,0.,0.,0.,0.,0.,0.,0.,0.51108,1.026327,0.,0.,0.,0.,0.,0.,0.,0.,0.152702,0.,0.,0.,0.,0.,0.,0.,0.,0.,0.102549,0.11267,0.,0.,0.,0.,0.,0.,0.102549,0.11267,0.,0.,0.,0.,|0.,0.346366,0.338469,0.448147,0.,0.,0.,0.446811,0.,0.,0.,0.926043,0.553014,0.,0.12233,0.,0.,0.,0.,0.362635,0.416283,0.,0.,0.,0.,0.,0.346366,0.338469,0.683245,0.,0.448147,0.,0.,0.,0.998737,0.446811,0.,0.,0.,0.926043,0.553014,0.,0.,0.362635,0.,0.,0.,0.341613,0.,0.,0.496093,0.,0.,0.,0.,0.067201,0.,0.,0.,0.,0.,0.,0.,0.,0.,0.,0.,0.362635,0.416283,0.,0.,0.,0.,0.449397,0.466099,0.,0.,0.,0.,0.,0.,0.060541,0.,0.,0.,0.192585,0.,0.,0.528704,0.194109,0.,0.,0.,0.239706,0.,0.,0.,0.,0.,0.,0.,0.,0.,0.,0.,0.338469,0.218941,0.,0.,0.,0.,0.,0.,0.683245,0.,0.,0.448147,0.061567,0.,0.,0.093048,0.,0.,0.,0.,0.,0.,0.998737,0.998737,0.,0.,0.446811,0.,0.,0.,1.154084,0.,0.,0.,0.,0.926043,0.403216,0.553014,0.,0.,0.634301,0.,0.,0.,0.,0.,0.,0.,0.,0.,0.,0.113089,0.,0.,0.,0.,0.,0.,0.,0.,0.,0.291393,0.455459,0.,0.,0.,0.,0.32586,0.,0.,0.,0.151893,0.032181,0.,0.,0.,0.,0.,0.,0.,0.,0.80727,0.502483,0.,0.,0.466991,0.,0.,0.419483,0.407063,0.,0.362635,0.275186,0.,0.,0.,0.,0.,0.,0.,0.,0.,0.,0.,0.,0.222914,0.,0.,0.,0.,0.,0.496093,0.,0.,0.,0.,0.,0.,0.,0.346366,0.338469,0.448147,0.,0.,0.,0.446811,0.,0.,0.,0.926043,0.553014,0.,0.12233,0.,0.,0.,0.,0.346366,0.338469,0.448147,0.,0.,0.,0.446811,0.,0.,0.,0.926043,0.553014,0.,0.,0.,0.,0.448147|,
F|0.,1.347534,0.,0.,1.347534,0.,0.,0.,0.,0.,0.,0.,0.,0.,0.,0.,0.,0.,0.,0.,0.,0.,0.,0.,0.,0.,0.,0.,0.,0.,0.,0.,1.164979,0.,0.,0.,0.,0.,0.,0.,0.,0.,0.,0.,0.,0.,0.,0.,0.,0.,0.,0.,0.,0.,0.,0.,0.,0.,0.,0.,0.,0.,0.,0.,0.,0.,0.,0.,0.,0.,0.,0.,0.,0.,0.,0.,0.,0.,1.546864,1.546864,0.,0.,0.,0.,0.,0.,0.,0.,0.,0.,0.,0.,0.,0.,0.,0.,0.,0.,0.,0.,0.,0.,0.,0.,1.275184,0.,0.,0.,0.,0.,0.,0.,0.,0.,0.,0.,0.,0.,0.,0.,0.,0.,0.,0.,0.,0.,0.,0.,0.,0.,0.,0.,1.904384,0.,0.,0.,0.,0.,0.,0.,1.164979,0.,0.,0.,0.,0.,0.,0.,0.,0.,0.,0.,0.,0.,0.,0.,0.,0.,0.,1.347534,0.,0.,1.347534,0.,0.,0.,0.,0.,0.,0.,0.,0.,0.,0.,0.,1.347534,0.,0.,0.,1.347534,0.,0.,0.,0.,0.,0.,0.,0.,0.,0.,0.,1.347534,0.,0.,0.,1.347534,0.,0.|0.,0.,0.,0.,0.,0.,0.,1.248602,1.268315,0.909872,0.,0.,2.123304,0.967914,0.,0.,1.169983,1.003402,0.,1.850502,0.,0.,1.090958,1.14671,1.482298,1.46288,0.,0.,0.,0.,1.616861,0.,0.,0.,0.,0.,0.,0.,1.051846,2.28911,0.,0.,0.,0.,0.,0.,0.,0.987847,0.,0.,2.292064,2.05229,0.,0.,0.,1.018536,1.466723,0.,1.613584,0.,0.,0.,1.117436,0.,0.,0.,0.,0.,0.,0.,1.248602,1.268315,0.,0.,0.,2.123304,0.967914,0.,0.,1.169983,0.743388,0.,0.,0.,1.850502,0.,0.,1.090958,1.14671,1.482298,1.46288,0.,0.,0.,0.,0.,1.616861,0.,0.,0.,0.,0.,0.,0.,1.051846,2.28911,0.,0.,0.,0.,0.,0.,0.,0.987847,0.,0.,2.292064,1.766231,1.14443,0.,0.,1.11744,0.,0.,0.,0.,0.,0.,0.,0.,0.,1.466723,0.,0.,2.432151,0.,0.,0.,0.,1.332819,0.,1.55529,0.,0.,0.,0.,0.,0.,0.,1.559069,0.779693,0.,0.,0.,0.,0.,0.,0.811593,0.,0.,1.613584,0.,0.,0.,0.,0.,0.,0.,1.117436,0.,0.,0.,0.,0.,0.,0.,0.,0.,0.,1.258212,1.405137,0.,0.,0.,1.268315,0.,1.161887,1.445571,0.,0.,1.739281,0.,0.,0.,0.,1.266311,0.776791,1.226111,0.,0.,2.123304,0.,0.,0.,0.,0.,0.,0.,0.,0.,0.,0.,0.,1.582113,0.,0.,1.181461,1.5332,1.527952,1.527952,0.,0.,0.,0.,1.169983,0.743388,0.,0.,0.,0.,0.,0.,0.,0.,0.,0.,1.917055,0.,0.,0.,0.,1.258619,0.949207,1.044192,0.975772,0.,1.850502,0.,0.,0.,0.,0.,0.,0.,0.,0.,0.,0.,1.090958,1.14671,0.,0.,0.,0.,0.,0.,1.482298,0.,0.,0.,0.,0.,0.,0.,0.,0.,0.,2.176273,0.,0.,1.616861,0.,0.,0.,0.,0.,0.,0.,0.,1.707287,0.,1.207552,2.144493,0.,0.,0.,0.,0.,0.,0.,1.368449,0.,0.,0.,0.,0.,0.,0.,2.28911,0.,0.,0.,1.233429,0.,1.233429,0.,0.,0.,0.,0.,0.,0.,0.,0.,0.,0.,0.,0.,0.,0.,0.,0.,0.,0.,0.,0.,1.296529,0.,0.,0.,0.,0.,0.,0.,0.,0.,0.,0.,0.,0.,0.,0.,1.431612,0.,0.,0.987847,0.,0.,0.,0.,0.,0.,0.,0.,0.,0.,0.,0.,2.292064,1.636516,0.,0.,0.,0.,0.,0.,0.,0.,0.,1.101451,0.,0.,0.,0.,0.,0.,0.,0.,0.,1.636516,0.,0.,0.,0.,0.,0.,0.,0.,0.,1.484498,0.,0.,0.,0.,0.,0.,0.,0.,1.766231,1.14443,0.,0.,0.,0.,1.11744,0.,0.,0.,0.,0.,0.,0.,0.,0.,0.,0.,0.,0.,0.,2.05229,0.,0.,0.,0.,0.,0.,0.,1.466723,0.,0.,1.889629,1.698056,0.,0.,0.,0.,1.915454,2.432151,0.,0.,0.,0.,1.332819,0.,0.,0.,1.268424,0.,0.,0.,0.,0.,0.,1.613584,0.,0.,0.,0.,0.,0.,0.,0.,1.248602,1.268315,0.909872,0.,0.,2.123304,0.967914,0.,0.,1.169983,1.003402,0.,1.850502,0.,0.,1.090958,1.14671,1.482298,1.46288,0.,0.,0.,0.,1.616861,0.,0.,0.,0.,0.,0.,0.,1.051846,2.28911,0.,0.,0.,0.,0.,0.,0.,0.987847,0.,0.,2.292064,2.05229,0.,0.,0.,1.018536,1.466723,0.,0.,0.,0.,0.,0.,0.,0.,1.248602,1.268315,0.909872,0.,0.,2.123304,0.967914,0.,0.,1.169983,1.003402,0.,1.850502,0.,0.,1.090958,1.14671,1.482298,1.46288,0.,0.,0.,1.134043,1.616861,0.,0.,0.,0.,0.,0.,0.,1.051846,2.28911,0.,0.,0.,0.,0.,0.987847,0.,0.,2.292064,0.,0.,0.,0.,1.466723,0.,0.,0.,0.,0.,0.,0.,0.,0.,2.123304,0.967914,0.,0.,1.003402,0.,0.,2.292064,1.466723,0.,0.|,|0.,0.10217,0.,0.,0.10217,0.,0.,0.,0.,0.,0.,0.,0.,0.,0.,0.,0.,0.,0.,0.,0.,0.,0.,0.,0.,0.,0.,0.,0.,0.,0.,0.,0.071325,0.,0.,0.,0.,0.,0.,0.,0.,0.,0.,0.,0.,0.,0.,0.,0.,0.,0.,0.,0.,0.,0.,0.,0.,0.,0.,0.,0.,0.,0.,0.,0.,0.,0.,0.,0.,0.,0.,0.,0.,0.,0.,0.,0.,0.,0.397249,0.397249,0.,0.,0.,0.,0.,0.,0.,0.,0.,0.,0.,0.,0.,0.,0.,0.,0.,0.,0.,0.,0.,0.,0.,0.,0.061006,0.,0.,0.,0.,0.,0.,0.,0.,0.,0.,0.,0.,0.,0.,0.,0.,0.,0.,0.,0.,0.,0.,0.,0.,0.,0.,0.,0.616124,0.,0.,0.,0.,0.,0.,0.,0.071325,0.,0.,0.,0.,0.,0.,0.,0.,0.,0.,0.,0.,0.,0.,0.,0.,0.,0.,0.10217,0.,0.,0.10217,0.,0.,0.,0.,0.,0.,0.,0.,0.,0.,0.,0.,0.10217,0.,0.,0.,0.10217,0.,0.,0.,0.,0.,0.,0.,0.,0.,0.,0.,0.10217,0.,0.,0.,0.10217,0.,0.|0.,0.,0.,0.,0.,0.,0.,0.349609,0.608791,0.20997,0.,0.,0.805391,0.083441,0.,0.,0.779989,0.278723,0.,0.678517,0.,0.,0.419599,0.729724,0.287989,0.309295,0.,0.,0.,0.,0.808431,0.,0.,0.,0.,0.,0.,0.,0.332162,0.691674,0.,0.,0.,0.,0.,0.,0.,0.320383,0.,0.,1.666955,0.421497,0.,0.,0.,0.355679,0.419064,0.,0.633698,0.,0.,0.,0.485842,0.,0.,0.,0.,0.,0.,0.,0.349609,0.608791,0.,0.,0.,0.805391,0.083441,0.,0.,0.779989,0.148678,0.,0.,0.,0.678517,0.,0.,0.419599,0.729724,0.287989,0.309295,0.,0.,0.,0.,0.,0.808431,0.,0.,0.,0.,0.,0.,0.,0.332162,0.691674,0.,0.,0.,0.,0.,0.,0.,0.320383,0.,0.,1.666955,0.64882,0.186846,0.,0.,0.485843,0.,0.,0.,0.,0.,0.,0.,0.,0.,0.419064,0.,0.,1.449463,0.,0.,0.,0.,0.644913,0.,0.600908,0.,0.,0.,0.,0.,0.,0.,0.314549,0.306308,0.,0.,0.,0.,0.,0.,0.213577,0.,0.,0.633698,0.,0.,0.,0.,0.,0.,0.,0.485842,0.,0.,0.,0.,0.,0.,0.,0.,0.,0.,0.22729,0.371681,0.,0.,0.,0.608791,0.,0.298183,0.62684,0.,0.,0.417427,0.,0.,0.,0.,0.580393,0.087939,0.254476,0.,0.,0.805391,0.,0.,0.,0.,0.,0.,0.,0.,0.,0.,0.,0.,1.052323,0.,0.,0.143207,0.232303,0.416174,0.416174,0.,0.,0.,0.,0.779989,0.148678,0.,0.,0.,0.,0.,0.,0.,0.,0.,0.,0.910866,0.,0.,0.,0.,0.484084,0.36508,0.580107,0.542096,0.,0.678517,0.,0.,0.,0.,0.,0.,0.,0.,0.,0.,0.,0.419599,0.729724,0.,0.,0.,0.,0.,0.,0.287989,0.,0.,0.,0.,0.,0.,0.,0.,0.,0.,0.474316,0.,0.,0.808431,0.,0.,0.,0.,0.,0.,0.,0.,0.697058,0.,0.557332,1.319688,0.,0.,0.,0.,0.,0.,0.,0.54738,0.,0.,0.,0.,0.,0.,0.,0.691674,0.,0.,0.,0.428209,0.,0.428209,0.,0.,0.,0.,0.,0.,0.,0.,0.,0.,0.,0.,0.,0.,0.,0.,0.,0.,0.,0.,0.,0.351915,0.,0.,0.,0.,0.,0.,0.,0.,0.,0.,0.,0.,0.,0.,0.,0.31544,0.,0.,0.320383,0.,0.,0.,0.,0.,0.,0.,0.,0.,0.,0.,0.,1.666955,0.158885,0.,0.,0.,0.,0.,0.,0.,0.,0.,0.160405,0.,0.,0.,0.,0.,0.,0.,0.,0.,0.158885,0.,0.,0.,0.,0.,0.,0.,0.,0.,0.436617,0.,0.,0.,0.,0.,0.,0.,0.,0.64882,0.186846,0.,0.,0.,0.,0.485843,0.,0.,0.,0.,0.,0.,0.,0.,0.,0.,0.,0.,0.,0.,0.421497,0.,0.,0.,0.,0.,0.,0.,0.419064,0.,0.,0.776097,0.576126,0.,0.,0.,0.,1.149272,1.449463,0.,0.,0.,0.,0.644913,0.,0.,0.,0.258383,0.,0.,0.,0.,0.,0.,0.633698,0.,0.,0.,0.,0.,0.,0.,0.,0.349609,0.608791,0.20997,0.,0.,0.805391,0.083441,0.,0.,0.779989,0.278723,0.,0.678517,0.,0.,0.419599,0.729724,0.287989,0.309295,0.,0.,0.,0.,0.808431,0.,0.,0.,0.,0.,0.,0.,0.332162,0.691674,0.,0.,0.,0.,0.,0.,0.,0.320383,0.,0.,1.666955,0.421497,0.,0.,0.,0.355679,0.419064,0.,0.,0.,0.,0.,0.,0.,0.,0.349609,0.608791,0.20997,0.,0.,0.805391,0.083441,0.,0.,0.779989,0.278723,0.,0.678517,0.,0.,0.419599,0.729724,0.287989,0.309295,0.,0.,0.,0.087234,0.808431,0.,0.,0.,0.,0.,0.,0.,0.332162,0.691674,0.,0.,0.,0.,0.,0.320383,0.,0.,1.666955,0.,0.,0.,0.,0.419064,0.,0.,0.,0.,0.,0.,0.,0.,0.,0.805391,0.083441,0.,0.,0.278723,0.,0.,1.666955,0.419064,0.,0.|,
P|0.,0.,0.,0.,0.,0.,0.,0.,0.,0.,0.,0.,0.,0.,0.,0.,0.,0.,0.,0.,0.,0.,0.,0.,0.,0.,0.,0.,0.,0.,0.,0.,0.,0.,0.,1.311109,1.311109,0.,0.,0.,0.,0.,0.,0.,0.,0.,0.,0.,0.,0.,0.,0.,0.,0.,0.,0.,0.,0.,0.,0.,1.067644,0.,0.,0.,0.,0.,0.,0.,0.,0.,0.,0.,0.,0.,0.,1.218092,0.,1.243458,0.,1.249187,1.249187,0.,0.,0.,0.,0.,0.,0.,1.137795,0.,0.,0.,1.303565,0.,0.,0.,0.,0.,0.,0.,1.473268,0.,0.,1.517897,0.,0.,0.,0.,0.,0.,0.,0.,0.,0.,0.,0.,0.,0.,0.,0.,0.,0.,0.,0.,0.,0.,1.532235,1.532235,1.423778,0.,0.,0.,1.312513,0.,0.,0.,0.,0.,0.,0.,0.,0.,0.,0.,0.,0.,0.,0.,0.,0.,0.,0.,0.,0.,0.,0.,0.,0.,0.,0.,0.,0.,0.,0.,0.,0.,0.,0.,0.,0.,0.,0.,0.,0.,0.,0.,0.,0.,0.|1.164971,0.,1.329154,0.,1.050066,0.,0.,0.,1.329154,0.,1.050066,0.,0.94977,0.,0.,0.,1.408657,0.,0.,0.,1.323213,0.845836,0.,1.164971,0.,0.,0.,0.,0.,1.050066,0.,0.,0.,1.329154,0.,1.050066,0.,0.,0.,0.94977,0.,0.,1.267381,0.,1.408657,0.,0.,0.,0.845836,0.,0.,0.,0.,0.,1.074897,0.,0.,1.164971,0.,0.,0.,0.,0.,0.,0.,0.,0.,0.,0.,1.050066,0.,0.,0.,0.,0.,1.329154,0.,1.050066,0.,1.247898,0.,0.,0.,0.,0.,0.,0.,0.,0.,0.,0.,0.,0.719072,0.,0.,0.,0.,0.,0.,0.,0.,0.,0.,0.,0.,1.552676,0.,1.552676,0.,0.94977,0.,0.,0.,0.,0.,0.,0.,0.,0.,0.,0.,1.267381,0.,0.,0.,0.,0.965144,1.332821,0.,1.411821,0.,1.220558,1.408657,0.,0.,0.,0.,0.,0.,0.,0.,0.,0.,0.,0.,0.,0.,0.845836,0.,0.,0.,0.,0.,0.,0.,0.,0.,0.,0.,0.,0.,0.,0.,0.,0.,0.,0.,0.,0.,0.,0.,0.,0.,0.,0.,0.,0.,0.,0.,1.153016,0.,0.,0.,0.,1.158231,0.,0.,0.,0.,0.,0.,0.,1.164971,0.,0.,1.329154,0.,1.050066,0.,0.,0.,1.329154,0.,1.050066,0.,0.94977,0.,0.,0.,1.408657,0.,0.,0.,1.323213,0.845836,0.,1.164971,0.,1.329154,0.,1.050066,0.,0.,0.,0.,0.,1.329154,0.,0.94977,0.,0.,0.,1.408657,0.,0.,0.,1.323213,0.845836,0.,0.,1.329154,0.,1.050066,0.,0.,0.,0.,0.,1.329154,0.,0.,0.|,|0.,0.,0.,0.,0.,0.,0.,0.,0.,0.,0.,0.,0.,0.,0.,0.,0.,0.,0.,0.,0.,0.,0.,0.,0.,0.,0.,0.,0.,0.,0.,0.,0.,0.,0.,0.655554,0.655554,0.,0.,0.,0.,0.,0.,0.,0.,0.,0.,0.,0.,0.,0.,0.,0.,0.,0.,0.,0.,0.,0.,0.,0.168575,0.,0.,0.,0.,0.,0.,0.,0.,0.,0.,0.,0.,0.,0.,0.406031,0.,0.332104,0.,0.244406,0.244406,0.,0.,0.,0.,0.,0.,0.,0.247899,0.,0.,0.,0.521426,0.,0.,0.,0.,0.,0.,0.,0.571267,0.,0.,0.21077,0.,0.,0.,0.,0.,0.,0.,0.,0.,0.,0.,0.,0.,0.,0.,0.,0.,0.,0.,0.,0.,0.,0.417882,0.417882,0.417224,0.,0.,0.,0.715916,0.,0.,0.,0.,0.,0.,0.,0.,0.,0.,0.,0.,0.,0.,0.,0.,0.,0.,0.,0.,0.,0.,0.,0.,0.,0.,0.,0.,0.,0.,0.,0.,0.,0.,0.,0.,0.,0.,0.,0.,0.,0.,0.,0.,0.,0.|0.741345,0.,0.130736,0.,0.075312,0.,0.,0.,0.130736,0.,0.075312,0.,0.33242,0.,0.,0.,0.667259,0.,0.,0.,0.24574,0.10875,0.,0.741345,0.,0.,0.,0.,0.,0.075312,0.,0.,0.,0.130736,0.,0.075312,0.,0.,0.,0.33242,0.,0.,0.354017,0.,0.667259,0.,0.,0.,0.10875,0.,0.,0.,0.,0.,0.122576,0.,0.,0.741345,0.,0.,0.,0.,0.,0.,0.,0.,0.,0.,0.,0.075312,0.,0.,0.,0.,0.,0.130736,0.,0.075312,0.,0.328394,0.,0.,0.,0.,0.,0.,0.,0.,0.,0.,0.,0.,0.143814,0.,0.,0.,0.,0.,0.,0.,0.,0.,0.,0.,0.,0.164401,0.,0.164401,0.,0.33242,0.,0.,0.,0.,0.,0.,0.,0.,0.,0.,0.,0.354017,0.,0.,0.,0.,0.406376,0.230278,0.,0.221752,0.,0.352084,0.667259,0.,0.,0.,0.,0.,0.,0.,0.,0.,0.,0.,0.,0.,0.,0.10875,0.,0.,0.,0.,0.,0.,0.,0.,0.,0.,0.,0.,0.,0.,0.,0.,0.,0.,0.,0.,0.,0.,0.,0.,0.,0.,0.,0.,0.,0.,0.,0.059129,0.,0.,0.,0.,0.131121,0.,0.,0.,0.,0.,0.,0.,0.741345,0.,0.,0.130736,0.,0.075312,0.,0.,0.,0.130736,0.,0.075312,0.,0.33242,0.,0.,0.,0.667259,0.,0.,0.,0.24574,0.10875,0.,0.741345,0.,0.130736,0.,0.075312,0.,0.,0.,0.,0.,0.130736,0.,0.33242,0.,0.,0.,0.667259,0.,0.,0.,0.24574,0.10875,0.,0.,0.130736,0.,0.075312,0.,0.,0.,0.,0.,0.130736,0.,0.,0.|,
S|0.,0.,0.,0.,0.,0.,0.,0.,0.,0.,0.,0.,0.868658,0.,0.,0.,0.,0.,0.,0.,0.,0.,0.,0.,0.,0.,1.266982,0.,0.,0.,0.,0.,0.,0.,0.,0.,0.,0.,0.,0.,0.,0.,0.,0.,0.,0.,0.,0.,0.,0.,0.,0.,0.,0.,0.,0.,0.,0.,0.,0.,1.266983,0.,0.,0.,0.,1.554925,0.,0.,0.,0.,0.,0.,0.,1.768612,0.,0.,0.,0.,0.,0.,0.,0.,0.,0.,0.,0.,0.,0.,0.,0.,0.,0.,0.,0.,0.,0.,1.266982,0.,1.191406,0.,0.,0.,0.,0.,0.,2.051759,0.,0.,0.,0.,0.,0.,0.,0.,0.,0.,0.,0.,0.,0.,0.,0.,0.,1.234509,0.,0.,0.,0.,0.,0.,0.,0.,0.,1.326703,1.444014,0.,1.202996,0.,0.,0.,0.,0.,0.,1.262164,0.,0.,0.,0.,0.,1.633546,0.,0.,0.,1.633546,0.,0.,0.,0.,0.,0.,0.,0.,0.,0.,0.,0.,0.,0.,0.,1.367476,1.484795,0.,0.,0.,0.,0.,0.,0.,0.,1.250609,0.,1.065479,1.346007,1.237284,0.746843,1.57057,0.,0.,0.,0.,0.,0.,0.,0.,0.,0.,0.,0.,0.,0.,0.,0.,0.,0.,0.,0.,1.798774,0.,0.,0.,0.,0.,0.,0.,0.,0.,0.,0.,0.,0.,0.,0.,0.,0.,0.,0.,0.,0.,0.,0.,0.,1.865532,0.,1.066117,1.463188,0.,1.134184,0.,0.,0.,0.,0.,0.,0.,0.,0.,0.,0.,0.,0.,0.,0.,0.,0.,0.,0.,0.,0.900823,0.,0.,0.,0.,0.,0.,0.,0.933583,0.,0.,0.,0.,0.,0.,0.,0.,0.,0.981235,1.337186,0.,0.,0.,0.,0.,0.,0.,0.,0.,0.,0.,0.,0.,0.,0.948206,1.073027,0.,0.,0.,1.611372,0.,0.,0.,0.,0.,1.266983,0.,0.,0.,0.,1.744835,0.,0.,0.,0.,0.,0.,0.,0.,0.,0.,0.,0.,0.,0.,1.324857,0.,0.,0.,0.,0.,0.,0.,0.,0.,0.,0.,0.,0.,0.868658,0.,0.,0.,0.,0.,0.,0.,0.,0.,0.,0.,0.,0.,0.,0.,0.,0.,0.,0.,0.,0.,0.,0.,0.868658,0.,0.,0.,0.,0.,0.,0.,0.,0.,0.,0.,0.,0.,0.,0.,0.,0.,0.|,|0.,0.,0.,0.,0.,0.,0.,0.,0.,0.,1.422156,0.,1.528951,0.,1.324312,0.,0.,0.,0.,0.,0.,0.,0.,0.,0.,0.,0.,0.786636,0.,0.,0.,0.,0.,0.,0.,0.,0.,0.,1.231411,0.,1.422156,0.,1.528951,0.,1.127715,1.292798,0.,0.,0.,1.324312,0.,0.,0.,0.,0.,0.,0.,0.,0.,0.,0.786641,0.,0.,0.,0.,0.,0.,1.646457,0.,0.,0.,1.10103,1.356747,0.,0.,0.,0.,0.,0.,0.,0.,0.,0.,0.,0.,0.,0.,0.,0.,0.,0.,0.,0.,0.,0.786636,0.872715,0.,0.,0.,0.,0.,1.455729,0.,0.,0.,0.,0.,0.,0.,0.,1.535923,0.,0.,0.,0.,0.,0.,0.,0.,0.,0.,0.,1.276605,1.91323,2.40142,0.,0.891561,0.,0.,0.,0.,0.,0.,0.,0.,0.,0.,0.,0.,0.,0.,2.105087,0.,0.,0.,0.,0.,0.,0.,0.,0.,0.,0.,1.546632,0.,0.,0.,0.,1.231411,0.,0.,0.,1.167562,1.730507,2.44797,0.,0.,0.,0.,1.596829,0.,1.422156,0.,0.,1.107257,0.,0.,1.528951,0.,0.,0.,0.,0.,0.,0.,0.,0.,1.292798,0.,0.,0.,0.,0.,0.,0.,0.,0.,0.,1.324312,0.,0.,0.,1.789685,0.,0.,1.414751,1.079136,0.,0.,1.173953,0.,1.390815,0.,0.,0.,0.,0.,0.,0.,0.,0.,0.,0.,0.,0.,0.,0.,0.,0.,0.,1.232167,0.,0.,0.,1.101511,0.,0.,0.,0.,0.,0.,0.,1.491961,0.,0.,0.,0.,0.,0.,0.,0.,0.,1.072971,1.291159,1.531538,0.,1.531538,0.,0.,0.,0.,0.,0.,0.,0.,0.,0.,0.,0.,0.,0.,0.,0.,1.415444,1.524088,0.,0.,0.,0.,0.,0.,1.238879,0.,0.,0.,0.,0.,0.786641,0.,0.,0.,0.,0.,0.,0.,0.,0.,0.,0.,0.,0.,0.,0.,0.,0.,1.354837,0.,0.,0.,1.172426,0.,0.,0.,0.,0.,0.,0.,0.,0.,0.,0.,0.,0.,0.,0.,1.422156,0.,1.528951,0.,1.324312,0.,0.,0.,0.,0.,0.,0.,0.,0.,0.,0.,0.,0.,0.,0.,0.,0.,0.,0.,0.,1.422156,0.,1.528951,0.,1.324312,0.,0.,0.,0.,0.,0.,0.,0.,0.,0.,0.,0.,0.,0.,0.,0.,0.|0.,0.,0.,0.,0.,0.,0.,0.,0.,0.,0.,0.,0.024819,0.,0.,0.,0.,0.,0.,0.,0.,0.,0.,0.,0.,0.,0.550862,0.,0.,0.,0.,0.,0.,0.,0.,0.,0.,0.,0.,0.,0.,0.,0.,0.,0.,0.,0.,0.,0.,0.,0.,0.,0.,0.,0.,0.,0.,0.,0.,0.,0.550862,0.,0.,0.,0.,0.488691,0.,0.,0.,0.,0.,0.,0.,1.452788,0.,0.,0.,0.,0.,0.,0.,0.,0.,0.,0.,0.,0.,0.,0.,0.,0.,0.,0.,0.,0.,0.,0.550862,0.,0.052562,0.,0.,0.,0.,0.,0.,0.820704,0.,0.,0.,0.,0.,0.,0.,0.,0.,0.,0.,0.,0.,0.,0.,0.,0.,0.052106,0.,0.,0.,0.,0.,0.,0.,0.,0.,0.106136,0.231042,0.,0.651623,0.,0.,0.,0.,0.,0.,0.410937,0.,0.,0.,0.,0.,0.50214,0.,0.,0.,0.50214,0.,0.,0.,0.,0.,0.,0.,0.,0.,0.,0.,0.,0.,0.,0.,0.206411,0.89648,0.,0.,0.,0.,0.,0.,0.,0.,0.375183,0.,0.409799,0.414156,0.951757,0.414913,0.872539,0.,0.,0.,0.,0.,0.,0.,0.,0.,0.,0.,0.,0.,0.,0.,0.,0.,0.,0.,0.,0.099932,0.,0.,0.,0.,0.,0.,0.,0.,0.,0.,0.,0.,0.,0.,0.,0.,0.,0.,0.,0.,0.,0.,0.,0.,1.570974,0.,0.410045,0.78787,0.,0.207324,0.,0.,0.,0.,0.,0.,0.,0.,0.,0.,0.,0.,0.,0.,0.,0.,0.,0.,0.,0.,0.091454,0.,0.,0.,0.,0.,0.,0.,0.142411,0.,0.,0.,0.,0.,0.,0.,0.,0.,0.076212,0.175262,0.,0.,0.,0.,0.,0.,0.,0.,0.,0.,0.,0.,0.,0.,0.306772,0.252477,0.,0.,0.,0.46388,0.,0.,0.,0.,0.,0.550862,0.,0.,0.,0.,0.872417,0.,0.,0.,0.,0.,0.,0.,0.,0.,0.,0.,0.,0.,0.,0.52048,0.,0.,0.,0.,0.,0.,0.,0.,0.,0.,0.,0.,0.,0.024819,0.,0.,0.,0.,0.,0.,0.,0.,0.,0.,0.,0.,0.,0.,0.,0.,0.,0.,0.,0.,0.,0.,0.,0.024819,0.,0.,0.,0.,0.,0.,0.,0.,0.,0.,0.,0.,0.,0.,0.,0.,0.,0.|,|0.,0.,0.,0.,0.,0.,0.,0.,0.,0.,0.546983,0.,0.270843,0.,0.075675,0.,0.,0.,0.,0.,0.,0.,0.,0.,0.,0.,0.,0.273613,0.,0.,0.,0.,0.,0.,0.,0.,0.,0.,0.175916,0.,0.546983,0.,0.270843,0.,0.050401,0.382784,0.,0.,0.,0.075675,0.,0.,0.,0.,0.,0.,0.,0.,0.,0.,0.273614,0.,0.,0.,0.,0.,0.,0.5645,0.,0.,0.,0.146154,0.542699,0.,0.,0.,0.,0.,0.,0.,0.,0.,0.,0.,0.,0.,0.,0.,0.,0.,0.,0.,0.,0.,0.273613,0.025668,0.,0.,0.,0.,0.,0.582292,0.,0.,0.,0.,0.,0.,0.,0.,0.287366,0.,0.,0.,0.,0.,0.,0.,0.,0.,0.,0.,0.229789,0.765292,0.624369,0.,0.408632,0.,0.,0.,0.,0.,0.,0.,0.,0.,0.,0.,0.,0.,0.,0.851864,0.,0.,0.,0.,0.,0.,0.,0.,0.,0.,0.,0.309326,0.,0.,0.,0.,0.175916,0.,0.,0.,0.449062,0.66558,1.883054,0.,0.,0.,0.,0.238778,0.,0.546983,0.,0.,0.287067,0.,0.,0.270843,0.,0.,0.,0.,0.,0.,0.,0.,0.,0.382784,0.,0.,0.,0.,0.,0.,0.,0.,0.,0.,0.075675,0.,0.,0.,1.167186,0.,0.,0.652962,0.581073,0.,0.,0.18343,0.,0.822525,0.,0.,0.,0.,0.,0.,0.,0.,0.,0.,0.,0.,0.,0.,0.,0.,0.,0.,0.178258,0.,0.,0.,0.125807,0.,0.,0.,0.,0.,0.,0.,0.227587,0.,0.,0.,0.,0.,0.,0.,0.,0.,0.109381,0.181765,0.386602,0.,0.386602,0.,0.,0.,0.,0.,0.,0.,0.,0.,0.,0.,0.,0.,0.,0.,0.,0.416307,0.80687,0.,0.,0.,0.,0.,0.,0.488043,0.,0.,0.,0.,0.,0.273614,0.,0.,0.,0.,0.,0.,0.,0.,0.,0.,0.,0.,0.,0.,0.,0.,0.,0.175627,0.,0.,0.,0.115591,0.,0.,0.,0.,0.,0.,0.,0.,0.,0.,0.,0.,0.,0.,0.,0.546983,0.,0.270843,0.,0.075675,0.,0.,0.,0.,0.,0.,0.,0.,0.,0.,0.,0.,0.,0.,0.,0.,0.,0.,0.,0.,0.546983,0.,0.270843,0.,0.075675,0.,0.,0.,0.,0.,0.,0.,0.,0.,0.,0.,0.,0.,0.,0.,0.,0.
T|0.,0.911566,0.,0.994377,0.,0.,0.,0.,0.,1.851838,0.,0.,0.,0.,0.,0.994377,0.,0.,0.,0.,0.,0.,1.629065,0.,0.,0.,0.,0.,0.,0.,0.,0.,0.,0.,0.,0.,0.,0.,0.,0.,0.,0.,0.,0.,0.,0.,0.,0.,0.,0.,0.,0.,0.,0.,0.,0.,1.655998,0.,0.,0.,0.,0.,0.,0.,0.,1.01783,0.,0.,0.,0.,0.,0.,0.,0.,0.,0.,0.,0.,0.,0.,0.,0.,0.,0.,0.,0.,0.,0.,0.,0.,1.201378,0.,0.,0.,1.714464,1.559071,0.,0.,0.,0.,0.,0.,0.,0.,0.994377,0.,0.,0.,0.,0.,0.,0.,0.,0.,0.,0.,0.,0.,1.67974,0.,0.,0.,0.,0.,0.,0.,0.779111,1.428132,0.,1.68719,0.,0.,0.,0.,0.,0.,0.,0.,0.,0.,0.,0.,0.,1.575721,0.,0.,0.,0.,0.,0.,0.,0.,0.,0.,0.,0.,0.,0.,0.,0.,0.,0.,0.,1.403052,0.,0.,0.,0.,0.,0.,0.,0.,0.,1.322014,1.253969,0.,0.,0.,0.,0.,0.,1.471184,0.,0.,0.,0.,0.,0.,0.,0.,0.,0.,0.,0.,0.868142,0.,0.,0.,1.658487,0.,1.367297,1.425079,0.,0.,0.,0.,0.,0.,0.911566,0.,0.994377,0.,0.,0.,0.,0.911566,0.,0.994377,0.,0.,0.,|1.011481,0.97593,0.,0.,1.293208,1.450316,0.,0.737391,1.323529,1.035349,0.,0.,0.800105,0.768356,0.755156,0.719973,0.936318,1.225728,0.,0.,1.011481,0.97593,0.,0.,0.,0.,0.,0.,0.,0.737391,0.,1.035349,0.,0.,0.,0.800105,0.,0.,0.719973,0.,0.,0.932432,0.,0.,0.,0.,0.,0.,0.,0.,0.,0.,0.,0.,0.,0.,0.,0.,0.,0.,0.,0.,0.,0.,1.225728,0.,0.,0.,0.,0.,0.,0.,0.,1.366507,0.,1.011481,0.97593,0.,0.,0.,0.,0.,0.,1.187308,0.,0.,0.,0.,0.,0.,0.,0.,0.,0.,0.,0.,1.504093,0.,0.,0.,0.,0.,0.,0.,0.,1.108579,0.,0.,1.56926,0.,0.,0.,0.,0.,0.,0.,0.737391,0.,0.,0.,1.035349,0.,0.,0.,0.,0.,0.800105,0.,0.,0.,0.,1.032535,0.,1.375163,0.,0.94196,1.067665,0.,0.,0.,0.,0.,0.,0.,0.692409,1.073134,0.,1.053932,0.,0.,0.,0.,0.,0.,0.,0.,0.,0.,0.,0.994256,0.,0.,0.,0.,0.,0.,0.,0.719973,0.,0.,0.,0.,0.,0.,0.,0.,1.204206,0.,0.,0.,0.,0.,0.,0.,0.,0.,0.,0.,0.,0.,0.,0.974646,0.,0.,1.307889,0.,1.142203,0.,0.,0.,0.,0.,0.,0.,0.,0.,0.932432,0.,0.895796,0.,0.,0.992471,0.965625,0.,0.,0.,0.,0.,1.011481,0.97593,0.,0.,1.293208,1.450316,0.,0.737391,1.323529,1.035349,0.,0.,0.800105,0.768356,0.755156,0.719973,0.936318,1.011481,0.97593,0.,0.,1.450316,0.,0.,0.737391,1.323529,1.035349,0.,0.,0.800105,0.768356,0.755156,0.719973,0.,0.|0.,0.807767,0.,0.,0.962534,1.322793,0.,0.88592,0.,0.,1.517768,0.,0.,1.736199,0.,0.,0.,0.807767,0.,0.,0.962534,0.,0.,0.,0.,0.,0.,0.,1.682695,0.,0.,0.,0.,0.,0.,0.,0.,0.,0.,0.,0.,0.,0.,0.,0.,0.,0.,0.,0.,0.,1.517768,0.,0.,0.,0.,0.,0.,0.,1.576541,0.,0.,0.,0.,0.,0.,0.,0.,1.127339,0.,0.,0.,0.,0.,0.,0.,0.,0.,1.094034,0.,0.,0.,1.470219,0.,0.,0.,0.,0.807767,0.,0.,1.931605,0.,2.177263,1.848012,0.,0.,0.,0.,0.,0.793404,0.962534,0.,0.,0.,0.,0.,0.,0.,0.,0.,0.,0.,1.325279,0.,2.340279,2.803694,0.,0.,0.,0.,0.,0.,0.,0.,1.118778,1.175415,0.,1.146795,0.,0.,0.,0.,0.,0.,0.,0.,0.,0.,0.,0.,1.081006,0.,0.,0.,1.214982,1.214982,0.,0.,0.,0.,0.,0.,0.,0.,0.,0.,0.,0.,0.,0.,0.,0.,0.,1.720906,0.,0.,0.,0.,0.,0.,0.,0.,0.,0.,0.,0.,0.,0.,0.,0.,1.534641,1.141475,0.,0.,0.,1.854569,0.,0.,0.,0.,0.,0.,0.,0.,0.,0.,0.,0.,0.,1.682695,0.,0.,0.,0.,0.,0.,0.,1.306509,1.781972,0.,0.,1.781972,0.,0.99309,0.,0.,0.807767,0.,0.,0.962534,1.322793,0.,0.88592,0.,0.,0.,0.807767,0.,0.,0.962534,1.322793,0.,0.88592,0.,0.,0.807767|0.,0.030386,0.,0.535434,0.,0.,0.,0.,0.,1.127206,0.,0.,0.,0.,0.,0.535434,0.,0.,0.,0.,0.,0.,0.998459,0.,0.,0.,0.,0.,0.,0.,0.,0.,0.,0.,0.,0.,0.,0.,0.,0.,0.,0.,0.,0.,0.,0.,0.,0.,0.,0.,0.,0.,0.,0.,0.,0.,0.3312,0.,0.,0.,0.,0.,0.,0.,0.,0.260375,0.,0.,0.,0.,0.,0.,0.,0.,0.,0.,0.,0.,0.,0.,0.,0.,0.,0.,0.,0.,0.,0.,0.,0.,0.327649,0.,0.,0.,1.582582,0.959428,0.,0.,0.,0.,0.,0.,0.,0.,0.535434,0.,0.,0.,0.,0.,0.,0.,0.,0.,0.,0.,0.,0.,0.904475,0.,0.,0.,0.,0.,0.,0.,0.149829,0.714066,0.,0.157497,0.,0.,0.,0.,0.,0.,0.,0.,0.,0.,0.,0.,0.,0.051805,0.,0.,0.,0.,0.,0.,0.,0.,0.,0.,0.,0.,0.,0.,0.,0.,0.,0.,0.,0.14303,0.,0.,0.,0.,0.,0.,0.,0.,0.,0.793208,0.626984,0.,0.,0.,0.,0.,0.,0.441355,0.,0.,0.,0.,0.,0.,0.,0.,0.,0.,0.,0.,0.365534,0.,0.,0.,0.552829,0.,0.154062,0.120429,0.,0.,0.,0.,0.,0.,0.030386,0.,0.535434,0.,0.,0.,0.,0.030386,0.,0.535434,0.,0.,0.,|0.544644,0.600573,0.,0.,0.445438,0.354522,0.,0.397057,0.360963,0.284721,0.,0.,0.400052,0.014635,0.021576,0.136211,0.13376,0.520006,0.,0.,0.544644,0.600573,0.,0.,0.,0.,0.,0.,0.,0.397057,0.,0.284721,0.,0.,0.,0.400052,0.,0.,0.136211,0.,0.,0.300785,0.,0.,0.,0.,0.,0.,0.,0.,0.,0.,0.,0.,0.,0.,0.,0.,0.,0.,0.,0.,0.,0.,0.520006,0.,0.,0.,0.,0.,0.,0.,0.,0.382622,0.,0.544644,0.600573,0.,0.,0.,0.,0.,0.,0.152456,0.,0.,0.,0.,0.,0.,0.,0.,0.,0.,0.,0.,0.490465,0.,0.,0.,0.,0.,0.,0.,0.,0.11637,0.,0.,1.207123,0.,0.,0.,0.,0.,0.,0.,0.397057,0.,0.,0.,0.284721,0.,0.,0.,0.,0.,0.400052,0.,0.,0.,0.,0.067206,0.,0.952036,0.,0.376784,0.431172,0.,0.,0.,0.,0.,0.,0.,0.133156,0.536567,0.,0.051651,0.,0.,0.,0.,0.,0.,0.,0.,0.,0.,0.,0.052993,0.,0.,0.,0.,0.,0.,0.,0.136211,0.,0.,0.,0.,0.,0.,0.,0.,0.151987,0.,0.,0.,0.,0.,0.,0.,0.,0.,0.,0.,0.,0.,0.,0.487323,0.,0.,0.443748,0.,0.224361,0.,0.,0.,0.,0.,0.,0.,0.,0.,0.300785,0.,0.064645,0.,0.,0.18172,0.095202,0.,0.,0.,0.,0.,0.544644,0.600573,0.,0.,0.445438,0.354522,0.,0.397057,0.360963,0.284721,0.,0.,0.400052,0.014635,0.021576,0.136211,0.13376,0.544644,0.600573,0.,0.,0.354522,0.,0.,0.397057,0.360963,0.284721,0.,0.,0.400052,0.014635,0.021576,0.136211,0.,0.|0.,0.359007,0.,0.,0.518287,0.360762,0.,0.016875,0.,0.,0.735888,0.,0.,1.056817,0.,0.,0.,0.359007,0.,0.,0.518287,0.,0.,0.,0.,0.,0.,0.,1.465573,0.,0.,0.,0.,0.,0.,0.,0.,0.,0.,0.,0.,0.,0.,0.,0.,0.,0.,0.,0.,0.,0.735888,0.,0.,0.,0.,0.,0.,0.,0.693678,0.,0.,0.,0.,0.,0.,0.,0.,0.288389,0.,0.,0.,0.,0.,0.,0.,0.,0.,0.206422,0.,0.,0.,1.130938,0.,0.,0.,0.,0.359007,0.,0.,1.158963,0.,2.009781,1.563702,0.,0.,0.,0.,0.,0.066735,0.518287,0.,0.,0.,0.,0.,0.,0.,0.,0.,0.,0.,0.133312,0.,1.800215,1.941019,0.,0.,0.,0.,0.,0.,0.,0.,0.21515,0.226041,0.,0.034792,0.,0.,0.,0.,0.,0.,0.,0.,0.,0.,0.,0.,0.068592,0.,0.,0.,0.329487,0.329487,0.,0.,0.,0.,0.,0.,0.,0.,0.,0.,0.,0.,0.,0.,0.,0.,0.,0.350864,0.,0.,0.,0.,0.,0.,0.,0.,0.,0.,0.,0.,0.,0.,0.,0.,0.790572,0.449672,0.,0.,0.,1.112741,0.,0.,0.,0.,0.,0.,0.,0.,0.,0.,0.,0.,0.,1.465573,0.,0.,0.,0.,0.,0.,0.,0.496842,0.677651,0.,0.,0.677651,0.,0.14187,0.,0.,0.359007,0.,0.,0.518287,0.360762,0.,0.016875,0.,0.,0.,0.359007,0.,0.,0.518287,0.360762,0.,0.016875,0.,0.,0.359007
W|0.,0.,0.,0.,0.,0.,0.,1.357822,0.,0.,0.,0.,0.,0.,0.,0.,0.,0.,0.,0.,1.357822,0.,0.,0.,0.,0.,0.,0.,0.,0.,0.,0.,0.,0.,0.,0.,0.,0.,0.,0.,1.264654,0.,0.,0.,0.,0.,0.,0.,0.,0.,0.,0.,0.,0.,0.,0.,0.,0.,0.,0.,0.,0.,0.,1.399166,0.,1.399167,0.,1.357822,0.,0.,0.,0.,0.,0.,0.,0.,0.,0.,0.,0.,0.,0.,0.,0.,0.,0.,0.,0.,0.,0.,0.,0.,0.,0.,0.,0.,0.,0.,0.,0.,0.,0.,0.,0.,0.,0.,0.,0.,1.357822,0.,0.,0.,0.,0.,0.,0.,0.,0.,0.,1.357822,0.,0.,0.,0.,0.,0.,0.,0.,0.,0.|0.,0.,0.,0.,0.,0.,1.738149,0.,0.,1.00674,0.,0.,1.570668,0.,0.,0.795535,0.,1.730449,1.609467,0.,0.,0.,0.,0.,0.,1.82455,1.82455,1.236399,0.,0.,0.,1.414906,0.,0.,0.,0.,0.,1.643334,1.738149,0.,0.,1.00674,1.153743,0.,0.,0.,0.,0.,0.795535,0.,1.730449,1.609467,0.,0.,0.,0.,0.,0.,1.82455,1.82455,0.,1.236399,0.,0.,0.,1.366587,0.,0.,0.,1.603125,0.,2.251292,0.,0.,0.,0.,0.,1.896633,0.,0.,0.,0.,0.,0.,0.,1.414906,0.,1.415044,1.415044,0.,0.,0.,0.,0.,0.,0.,1.643334,1.738149,0.,0.,0.,0.,0.,0.,1.775899,0.,0.,0.,0.,0.,0.,0.,0.,0.,0.,0.,1.00674,1.153743,0.,0.,0.,0.,0.,0.,0.,0.,0.,0.,0.,0.,0.,0.,1.324061,1.840582,1.363164,0.,1.372122,0.,1.478352,0.,0.,0.,0.,0.,0.,0.,0.,0.,0.,0.,0.,0.,0.,0.,0.,0.,0.,0.,0.,0.,0.,1.932647,0.,0.,1.932647,0.,0.,0.,0.,0.,1.705033,1.709359,0.,0.,1.730449,1.609467,0.,0.,0.,0.,0.,0.,0.,0.,0.,0.,0.,0.,0.,0.,0.,0.,1.82455,1.933772,0.,0.,1.236399,0.,0.,0.,0.,0.,0.,0.,1.872955,1.366587,0.,0.,0.,1.07801,0.,0.,0.,0.,0.,0.,1.738149,0.,0.,1.00674,0.,0.,1.570668,0.,0.,0.795535,0.,1.730449,1.609467,0.,0.,0.,0.,0.,0.,1.82455,1.82455,1.236399,0.,0.,0.,0.,0.,0.,0.,1.738149,1.56834,0.,1.00674,0.,0.,1.570668,0.,0.,0.795535,0.895272,1.730449,1.609467,0.,0.,0.701777,0.,0.,1.82455,1.82455,1.236399,0.,0.,0.,0.,0.,0.,0.,0.862182,1.56834,1.730449,1.609467,0.,0.896814,0.701777|0.,0.,0.,0.,0.,0.,0.,0.,0.,0.940239,0.,0.,0.,0.,1.17472,0.,0.,0.,0.,0.,0.,0.,0.,0.,0.,0.,0.,0.,0.,0.,0.,1.17472,0.,0.,0.,0.,0.,0.,0.,0.,0.,0.836231,0.,0.,0.,0.,0.,0.,0.,1.271412,1.271412,0.,0.,0.,0.,0.,0.,0.,0.,0.,0.,0.,0.,0.,0.,0.,0.,0.,0.,0.,0.,0.,0.,0.,0.,0.,0.,0.,0.,1.626518,0.,1.145994,0.,0.,0.,0.,0.,0.,0.,0.,0.,0.,0.,0.,0.,0.,0.,0.,0.,0.,0.,0.,0.,0.,0.,0.,0.,0.,0.940239,0.,0.,0.,0.,1.17472,0.,0.,0.,0.,0.,0.,0.,0.,0.,0.,0.940239,0.,0.,0.,0.,1.17472,0.,0.,0.,0.,0.,0.,0.,0.940239,0.,0.|0.,0.,0.,0.,0.,0.,0.,0.256046,0.,0.,0.,0.,0.,0.,0.,0.,0.,0.,0.,0.,0.256046,0.,0.,0.,0.,0.,0.,0.,0.,0.,0.,0.,0.,0.,0.,0.,0.,0.,0.,0.,0.252931,0.,0.,0.,0.,0.,0.,0.,0.,0.,0.,0.,0.,0.,0.,0.,0.,0.,0.,0.,0.,0.,0.,0.296294,0.,0.296294,0.,0.256046,0.,0.,0.,0.,0.,0.,0.,0.,0.,0.,0.,0.,0.,0.,0.,0.,0.,0.,0.,0.,0.,0.,0.,0.,0.,0.,0.,0.,0.,0.,0.,0.,0.,0.,0.,0.,0.,0.,0.,0.,0.256046,0.,0.,0.,0.,0.,0.,0.,0.,0.,0.,0.256046,0.,0.,0.,0.,0.,0.,0.,0.,0.,0.|0.,0.,0.,0.,0.,0.,0.834312,0.,0.,0.536928,0.,0.,0.37696,0.,0.,0.183585,0.,0.662725,0.239708,0.,0.,0.,0.,0.,0.,0.43213,0.43213,0.278114,0.,0.,0.,0.814643,0.,0.,0.,0.,0.,0.270031,0.834312,0.,0.,0.536928,0.576871,0.,0.,0.,0.,0.,0.183585,0.,0.662725,0.239708,0.,0.,0.,0.,0.,0.,0.43213,0.43213,0.,0.278114,0.,0.,0.,0.561359,0.,0.,0.,0.582955,0.,0.809675,0.,0.,0.,0.,0.,0.921222,0.,0.,0.,0.,0.,0.,0.,0.814643,0.,0.919778,0.919778,0.,0.,0.,0.,0.,0.,0.,0.270031,0.834312,0.,0.,0.,0.,0.,0.,0.35172,0.,0.,0.,0.,0.,0.,0.,0.,0.,0.,0.,0.536928,0.576871,0.,0.,0.,0.,0.,0.,0.,0.,0.,0.,0.,0.,0.,0.,0.201061,0.170424,0.192447,0.,0.193711,0.,0.675818,0.,0.,0.,0.,0.,0.,0.,0.,0.,0.,0.,0.,0.,0.,0.,0.,0.,0.,0.,0.,0.,0.,0.567523,0.,0.,0.567523,0.,0.,0.,0.,0.,1.180408,1.051913,0.,0.,0.662725,0.239708,0.,0.,0.,0.,0.,0.,0.,0.,0.,0.,0.,0.,0.,0.,0.,0.,0.43213,1.933772,0.,0.,0.278114,0.,0.,0.,0.,0.,0.,0.,0.851343,0.561359,0.,0.,0.,0.113681,0.,0.,0.,0.,0.,0.,0.834312,0.,0.,0.536928,0.,0.,0.37696,0.,0.,0.183585,0.,0.662725,0.239708,0.,0.,0.,0.,0.,0.,0.43213,0.43213,0.278114,0.,0.,0.,0.,0.,0.,0.,0.834312,0.189282,0.,0.536928,0.,0.,0.37696,0.,0.,0.183585,0.162777,0.662725,0.239708,0.,0.,0.127596,0.,0.,0.43213,0.43213,0.278114,0.,0.,0.,0.,0.,0.,0.,0.02973,0.189282,0.662725,0.239708,0.,0.081529,0.127596|0.,0.,0.,0.,0.,0.,0.,0.,0.,0.031437,0.,0.,0.,0.,0.092741,0.,0.,0.,0.,0.,0.,0.,0.,0.,0.,0.,0.,0.,0.,0.,0.,0.092741,0.,0.,0.,0.,0.,0.,0.,0.,0.,0.286708,0.,0.,0.,0.,0.,0.,0.,0.762847,0.762847,0.,0.,0.,0.,0.,0.,0.,0.,0.,0.,0.,0.,0.,0.,0.,0.,0.,0.,0.,0.,0.,0.,0.,0.,0.,0.,0.,0.,0.271086,0.,0.705227,0.,0.,0.,0.,0.,0.,0.,0.,0.,0.,0.,0.,0.,0.,0.,0.,0.,0.,0.,0.,0.,0.,0.,0.,0.,0.,0.031437,0.,0.,0.,0.,0.092741,0.,0.,0.,0.,0.,0.,0.,0.,0.,0.,0.031437,0.,0.,0.,0.,0.092741,0.,0.,0.,0.,0.,0.,0.,0.031437,0.,0.
Y|1.076638,0.,0.,0.,0.,0.,0.,0.,0.,0.,0.,0.,0.,0.,0.,0.,0.,0.,0.,0.922509,0.,0.,0.,0.,0.,1.076638,1.577557,0.,0.,0.,0.,0.,0.,0.,0.,0.,0.,0.,0.,0.,0.,0.,0.,0.,0.,0.,0.,0.,0.,0.,0.,0.922509,0.,0.,0.,0.,0.,0.,0.,0.,0.,1.076638,1.577557,0.,0.,0.,0.,0.,0.,0.,0.,0.,0.,0.,0.,0.,0.,0.,0.,0.,0.,0.,0.,0.,0.,0.,0.,0.,0.,0.,0.,0.,0.,0.,0.,0.,0.,0.,0.,0.,0.,0.,1.445921,0.,0.,0.,0.,0.,0.,0.,0.,0.,0.,0.,0.,0.,0.,0.,0.,0.,0.,0.,0.,0.,0.980447,0.,2.216065,1.316513,0.,0.,0.,0.,0.,0.,0.,1.487272,0.,0.,0.,0.,0.,0.,0.,0.,0.,0.,0.,0.,0.,0.922509,0.,0.,0.,0.,0.,0.,1.638261,0.,0.,0.,1.330206,1.735547,0.,0.,0.,1.75164,0.,0.,0.,0.,0.,0.,1.322371,0.,0.,0.,0.,0.,0.,0.,1.368392,0.,0.,1.368392,0.,0.,0.,0.,0.,0.938798,1.371585,0.,0.,0.,0.,0.,0.,0.,0.,0.,0.,0.,0.,2.185788,0.,0.,0.,0.,0.,1.076638,1.577557,1.314861,0.,0.,0.,0.,0.,0.,0.,0.,0.,0.,0.,0.,0.,0.,0.,0.,0.,0.,0.,0.922509,0.,0.,0.,0.,0.,1.076638,0.,0.,0.,0.,0.,0.,0.,0.,0.,0.,0.,0.,0.,0.,0.,0.,0.,0.,0.922509,0.,0.,0.,0.,0.,0.,0.,0.,0.,0.,0.,0.,0.,0.,0.,0.,0.,0.,0.,0.,0.,0.,0.|0.,0.,0.,0.,0.,0.,0.,0.,0.,0.,0.,0.,0.,0.,0.,0.,0.,0.,0.,0.,0.,0.,0.,0.,0.,0.,0.,0.,0.,0.,0.,0.,0.958467,0.893095,1.516722,1.279917,0.,0.,0.,0.,0.,0.,0.,0.,0.,0.,1.420189,0.,0.,0.,0.,0.,0.,0.,0.,1.770812,1.405407,0.,0.,0.,0.,0.,0.,0.,0.,1.545484,0.,0.,0.,0.,0.,0.,0.,0.,0.,0.,0.,0.,0.,0.,0.,0.,0.,0.,0.,0.,0.,0.,0.,0.,0.,0.,0.,0.,0.,0.,0.871785,0.,0.,0.,0.,0.,0.,0.,0.,0.,1.304232,1.426575,0.958467,0.,1.516722,1.279917,0.,0.,0.,0.,0.,0.,0.,0.,0.,0.,1.420189,0.,0.,0.,0.,0.,0.,0.,0.,1.545484,0.,0.,1.770812,0.,0.,0.,1.299258,0.,0.,0.,0.,0.,0.,0.,0.,0.,0.,0.,0.769431,0.,0.,1.015004,0.,0.,0.,0.,0.,0.,0.,0.,0.,0.,1.545484,0.,0.,0.,0.,0.,0.,0.,0.,0.,0.,0.,0.,0.,0.,0.,0.,0.,0.,0.,0.,0.,0.,0.,0.,0.,0.,0.,0.,0.,0.,0.,0.,0.,0.,0.,1.679206,0.,0.,0.,0.,0.,0.,0.,1.558429,0.,0.,0.,0.,2.108096,1.60265,0.,1.31593,0.,0.,0.,1.619192,0.,0.,0.,0.871785,0.,0.,0.,0.,0.,0.,0.,0.,0.,0.,0.,0.,0.,0.,0.,0.,1.652482,0.,0.,0.,0.,0.,0.,0.,0.,0.,1.674191,0.,0.,1.189035,1.532906,0.,0.,0.,0.,0.,0.,1.289493,0.,0.,0.,1.594397,2.332113,0.,0.,0.,0.,0.,1.487248,0.,0.,0.,0.,0.,0.,1.339807,0.,0.,0.,0.,0.,0.,0.,0.,0.,0.,0.,0.,1.714173,0.,0.,0.,0.,0.,0.,0.,0.,0.,0.,0.,1.613809,0.,0.,0.,0.,0.,0.,1.304232,1.426575,1.304232,0.,0.958467,1.923502,0.,0.,0.,0.,0.,0.,0.928339,0.,0.,1.576042,0.,1.173672,0.,0.,2.537978,0.,1.592592,0.,2.799951,0.,0.,1.516722,0.,0.,0.,1.635266,0.,0.,0.,0.,1.441132,0.,0.,0.,1.576475,1.279917,0.,0.,0.,0.,0.,0.,0.,0.,0.,0.,1.066349,1.199619,2.113137,1.436726,1.947311,0.,1.420189,0.,0.,0.,0.,1.43735,0.,0.,0.,0.,0.,0.,0.,0.,0.,1.420514,0.,0.,0.,0.,0.,0.,0.,0.,1.545554,1.318235,0.,1.298116,0.,0.,0.,0.,0.,1.631392,0.,0.,0.,0.,0.,1.298116,0.,0.,1.714267,0.,0.,0.,0.,0.,0.,0.,0.,0.,1.009712,0.,0.,0.,0.,0.,0.,0.,0.,0.,1.545484,0.,0.,1.151585,0.,1.151585,0.,0.,1.770812,0.,0.,1.81052,0.,0.,0.,1.042135,1.115598,0.,0.,1.299258,0.,0.,0.,1.910166,1.837889,0.,0.,1.707546,1.212462,1.707546,0.,1.212462,0.,0.,0.,0.,1.001248,0.,0.,0.,0.,0.,0.,0.,0.,0.,0.,0.,0.,0.,0.,0.,0.,0.,0.,0.,0.,0.,0.,0.,0.,0.,0.,0.,0.,0.,0.,0.958467,0.893095,1.516722,1.279917,0.,0.,0.,0.,0.,0.,0.,0.,0.,0.,1.420189,0.,0.,0.,0.,0.,0.,0.,0.,1.770812,1.405407,0.,0.,0.,0.,0.,0.,0.,0.,0.,0.,0.,0.,0.,0.,0.,0.,0.,0.,0.,0.,0.,0.,0.,0.,0.,0.,0.,0.,0.,0.,0.,0.,0.,0.958467,0.893095,1.516722,1.279917,0.,0.,0.,0.,0.,0.,0.,0.,0.,0.,0.,0.,0.,0.,1.770812,0.,0.,0.,0.,0.,0.,0.,0.,0.,0.,0.,0.,0.,0.,0.,0.,0.,0.,0.,0.,0.,0.,0.,0.,0.,1.279917,0.,0.,0.,0.,0.,0.,0.,0.,0.,0.,1.770812,0.,0.|0.,0.,0.,0.,0.,0.,0.,0.934444,0.,0.,0.,0.,0.,0.,0.925647,0.778295,1.012767,0.,0.,0.,0.,0.,0.,0.,0.,0.,1.149248,0.,0.,0.,0.,1.493465,0.,0.,0.,0.,0.,0.,0.,0.,0.,0.,0.,0.,0.,0.,1.517196,1.173399,0.,0.,0.,0.,0.,0.,0.,0.,1.319248,1.193382,0.,0.778295,0.,0.,0.,0.,0.,0.,0.,0.,0.,0.,1.493464,0.,0.,1.149248,0.,0.,0.,1.18136,1.413944,0.,0.,0.,0.,0.,0.,0.,0.,0.,0.,0.,0.,0.,0.,0.,0.,0.,0.,0.,0.,0.,0.,0.,0.,0.,0.,0.,0.989105,1.235088,0.,0.,0.,0.,0.,0.,0.,0.,0.,0.,0.,0.,0.,0.,1.608687,1.149972,0.,0.,0.,0.,0.,1.517196,1.173399,0.,0.,0.,0.,0.,0.,0.,0.,0.,0.,0.,0.,0.,0.,0.,0.,0.,0.,1.32027,0.,1.443919,0.,0.,0.,0.,0.,0.,0.,0.,0.,0.852935,1.403307,0.,0.,0.,0.,0.,0.,0.,0.,0.,0.,0.,0.,0.,0.,0.,0.,0.,0.,0.,0.,0.,0.,0.,0.,0.,0.,0.,0.,0.,0.,0.,0.,0.,0.,0.,0.,0.,0.,0.,1.319248,1.193382,0.,0.,0.,0.,0.,0.,0.,0.812534,0.804743,0.,0.,0.,0.,0.,1.250711,0.,0.,0.,0.,1.633561,0.,0.,0.778295,0.,0.,0.,0.,0.,1.868266,0.,0.,0.,0.,1.276358,0.,0.,0.,0.,0.,0.,0.,1.183399,0.913327,1.156842,0.,0.,0.,0.,0.,0.,0.,0.,0.,1.014445,0.,0.,0.,0.,0.,1.353776,0.,0.,0.,0.,0.,0.,0.,1.353776,0.,0.,0.,0.,0.,0.,0.,0.,0.,0.,0.,0.814542,0.,0.,0.,0.,0.,0.,0.,0.,0.,0.,0.,0.,0.,0.,0.,0.,0.,0.,0.,0.,1.407305,0.,1.407305,0.,1.531956,1.149248,0.,1.478439,0.,0.,0.,0.,0.,0.,1.18136,1.413944,0.,0.,1.200045,1.668846,0.,0.,0.970856,0.,0.970856,0.,0.,0.,0.,0.,0.,0.,0.,0.934444,0.,0.,0.,0.,0.,0.,0.925647,0.778295,1.012767,0.,0.,0.,0.,0.,0.,0.,0.,0.,1.149248,0.,0.,0.,0.,0.,0.,0.,0.,0.,0.,0.,0.,0.,0.,0.,0.925647,0.778295,1.012767,0.,0.,0.,0.,0.,0.,0.,0.,1.306229,1.149248,0.,0.,0.,0.,0.,0.,0.,0.,1.012767,0.,0.,0.,0.,0.,1.306229,1.149248|0.685133,0.,0.,0.,0.,0.,0.,0.,0.,0.,0.,0.,0.,0.,0.,0.,0.,0.,0.,0.496735,0.,0.,0.,0.,0.,0.685133,0.447453,0.,0.,0.,0.,0.,0.,0.,0.,0.,0.,0.,0.,0.,0.,0.,0.,0.,0.,0.,0.,0.,0.,0.,0.,0.496735,0.,0.,0.,0.,0.,0.,0.,0.,0.,0.685133,0.447453,0.,0.,0.,0.,0.,0.,0.,0.,0.,0.,0.,0.,0.,0.,0.,0.,0.,0.,0.,0.,0.,0.,0.,0.,0.,0.,0.,0.,0.,0.,0.,0.,0.,0.,0.,0.,0.,0.,0.,0.289184,0.,0.,0.,0.,0.,0.,0.,0.,0.,0.,0.,0.,0.,0.,0.,0.,0.,0.,0.,0.,0.,0.297105,0.,1.704665,0.188073,0.,0.,0.,0.,0.,0.,0.,0.371818,0.,0.,0.,0.,0.,0.,0.,0.,0.,0.,0.,0.,0.,0.496735,0.,0.,0.,0.,0.,0.,0.882141,0.,0.,0.,0.289569,0.672967,0.,0.,0.,0.179865,0.,0.,0.,0.,0.,0.,0.137607,0.,0.,0.,0.,0.,0.,0.,0.179352,0.,0.,0.179352,0.,0.,0.,0.,0.,0.099569,0.540321,0.,0.,0.,0.,0.,0.,0.,0.,0.,0.,0.,0.,0.283343,0.,0.,0.,0.,0.,0.685133,0.447453,0.243847,0.,0.,0.,0.,0.,0.,0.,0.,0.,0.,0.,0.,0.,0.,0.,0.,0.,0.,0.,0.496735,0.,0.,0.,0.,0.,0.685133,0.,0.,0.,0.,0.,0.,0.,0.,0.,0.,0.,0.,0.,0.,0.,0.,0.,0.,0.496735,0.,0.,0.,0.,0.,0.,0.,0.,0.,0.,0.,0.,0.,0.,0.,0.,0.,0.,0.,0.,0.,0.,0.|0.,0.,0.,0.,0.,0.,0.,0.,0.,0.,0.,0.,0.,0.,0.,0.,0.,0.,0.,0.,0.,0.,0.,0.,0.,0.,0.,0.,0.,0.,0.,0.,0.516098,0.191377,1.117584,0.11671,0.,0.,0.,0.,0.,0.,0.,0.,0.,0.,0.478227,0.,0.,0.,0.,0.,0.,0.,0.,0.534055,0.156156,0.,0.,0.,0.,0.,0.,0.,0.,1.142314,0.,0.,0.,0.,0.,0.,0.,0.,0.,0.,0.,0.,0.,0.,0.,0.,0.,0.,0.,0.,0.,0.,0.,0.,0.,0.,0.,0.,0.,0.,0.265326,0.,0.,0.,0.,0.,0.,0.,0.,0.,0.590183,0.693363,0.516098,0.,1.117584,0.11671,0.,0.,0.,0.,0.,0.,0.,0.,0.,0.,0.478227,0.,0.,0.,0.,0.,0.,0.,0.,1.142314,0.,0.,0.534055,0.,0.,0.,0.586762,0.,0.,0.,0.,0.,0.,0.,0.,0.,0.,0.,0.279793,0.,0.,0.725003,0.,0.,0.,0.,0.,0.,0.,0.,0.,0.,1.142314,0.,0.,0.,0.,0.,0.,0.,0.,0.,0.,0.,0.,0.,0.,0.,0.,0.,0.,0.,0.,0.,0.,0.,0.,0.,0.,0.,0.,0.,0.,0.,0.,0.,0.,0.,0.204974,0.,0.,0.,0.,0.,0.,0.,0.60212,0.,0.,0.,0.,0.716753,0.673113,0.,0.603134,0.,0.,0.,1.06085,0.,0.,0.,0.265326,0.,0.,0.,0.,0.,0.,0.,0.,0.,0.,0.,0.,0.,0.,0.,0.,0.577286,0.,0.,0.,0.,0.,0.,0.,0.,0.,1.004515,0.,0.,0.457321,0.905808,0.,0.,0.,0.,0.,0.,0.507982,0.,0.,0.,0.797198,2.332113,0.,0.,0.,0.,0.,1.115436,0.,0.,0.,0.,0.,0.,0.320389,0.,0.,0.,0.,0.,0.,0.,0.,0.,0.,0.,0.,0.95504,0.,0.,0.,0.,0.,0.,0.,0.,0.,0.,0.,0.281776,0.,0.,0.,0.,0.,0.,0.590183,0.693363,0.590183,0.,0.516098,0.937091,0.,0.,0.,0.,0.,0.,0.403626,0.,0.,0.85369,0.,0.069448,0.,0.,2.342749,0.,0.754386,0.,1.119981,0.,0.,1.117584,0.,0.,0.,1.090177,0.,0.,0.,0.,0.519592,0.,0.,0.,1.188817,0.11671,0.,0.,0.,0.,0.,0.,0.,0.,0.,0.,0.35545,0.533164,1.173965,0.798181,1.298207,0.,0.478227,0.,0.,0.,0.,0.145915,0.,0.,0.,0.,0.,0.,0.,0.,0.,0.407406,0.,0.,0.,0.,0.,0.,0.,0.,0.927333,0.500725,0.,0.258363,0.,0.,0.,0.,0.,0.324695,0.,0.,0.,0.,0.,0.258363,0.,0.,0.612238,0.,0.,0.,0.,0.,0.,0.,0.,0.,0.397765,0.,0.,0.,0.,0.,0.,0.,0.,0.,1.142314,0.,0.,0.534664,0.,0.534664,0.,0.,0.534055,0.,0.,0.646614,0.,0.,0.,0.329095,0.267743,0.,0.,0.586762,0.,0.,0.,0.354464,0.238245,0.,0.,0.529099,0.341539,0.529099,0.,0.341539,0.,0.,0.,0.,0.087382,0.,0.,0.,0.,0.,0.,0.,0.,0.,0.,0.,0.,0.,0.,0.,0.,0.,0.,0.,0.,0.,0.,0.,0.,0.,0.,0.,0.,0.,0.,0.516098,0.191377,1.117584,0.11671,0.,0.,0.,0.,0.,0.,0.,0.,0.,0.,0.478227,0.,0.,0.,0.,0.,0.,0.,0.,0.534055,0.156156,0.,0.,0.,0.,0.,0.,0.,0.,0.,0.,0.,0.,0.,0.,0.,0.,0.,0.,0.,0.,0.,0.,0.,0.,0.,0.,0.,0.,0.,0.,0.,0.,0.,0.516098,0.191377,1.117584,0.11671,0.,0.,0.,0.,0.,0.,0.,0.,0.,0.,0.,0.,0.,0.,0.534055,0.,0.,0.,0.,0.,0.,0.,0.,0.,0.,0.,0.,0.,0.,0.,0.,0.,0.,0.,0.,0.,0.,0.,0.,0.,0.11671,0.,0.,0.,0.,0.,0.,0.,0.,0.,0.,0.534055,0.,0.|0.,0.,0.,0.,0.,0.,0.,0.037378,0.,0.,0.,0.,0.,0.,0.132235,0.57348,0.169308,0.,0.,0.,0.,0.,0.,0.,0.,0.,0.291872,0.,0.,0.,0.,0.779199,0.,0.,0.,0.,0.,0.,0.,0.,0.,0.,0.,0.,0.,0.,0.857545,0.459156,0.,0.,0.,0.,0.,0.,0.,0.,0.545387,0.380015,0.,0.57348,0.,0.,0.,0.,0.,0.,0.,0.,0.,0.,0.779199,0.,0.,0.291872,0.,0.,0.,0.724059,0.684166,0.,0.,0.,0.,0.,0.,0.,0.,0.,0.,0.,0.,0.,0.,0.,0.,0.,0.,0.,0.,0.,0.,0.,0.,0.,0.,0.,0.208233,0.04059,0.,0.,0.,0.,0.,0.,0.,0.,0.,0.,0.,0.,0.,0.,0.739996,0.479155,0.,0.,0.,0.,0.,0.857545,0.459156,0.,0.,0.,0.,0.,0.,0.,0.,0.,0.,0.,0.,0.,0.,0.,0.,0.,0.,0.339498,0.,0.781415,0.,0.,0.,0.,0.,0.,0.,0.,0.,0.426467,1.079467,0.,0.,0.,0.,0.,0.,0.,0.,0.,0.,0.,0.,0.,0.,0.,0.,0.,0.,0.,0.,0.,0.,0.,0.,0.,0.,0.,0.,0.,0.,0.,0.,0.,0.,0.,0.,0.,0.,0.,0.545387,0.380015,0.,0.,0.,0.,0.,0.,0.,0.423931,0.314899,0.,0.,0.,0.,0.,0.125811,0.,0.,0.,0.,1.089041,0.,0.,0.57348,0.,0.,0.,0.,0.,1.156546,0.,0.,0.,0.,1.088043,0.,0.,0.,0.,0.,0.,0.,0.394466,0.405923,0.64269,0.,0.,0.,0.,0.,0.,0.,0.,0.,0.608667,0.,0.,0.,0.,0.,0.348302,0.,0.,0.,0.,0.,0.,0.,0.348302,0.,0.,0.,0.,0.,0.,0.,0.,0.,0.,0.,0.075024,0.,0.,0.,0.,0.,0.,0.,0.,0.,0.,0.,0.,0.,0.,0.,0.,0.,0.,0.,0.,0.753913,0.,0.753913,0.,0.529922,0.291872,0.,0.792021,0.,0.,0.,0.,0.,0.,0.724059,0.684166,0.,0.,0.148459,1.081659,0.,0.,0.273481,0.,0.273481,0.,0.,0.,0.,0.,0.,0.,0.,0.037378,0.,0.,0.,0.,0.,0.,0.132235,0.57348,0.169308,0.,0.,0.,0.,0.,0.,0.,0.,0.,0.291872,0.,0.,0.,0.,0.,0.,0.,0.,0.,0.,0.,0.,0.,0.,0.,0.132235,0.57348,0.169308,0.,0.,0.,0.,0.,0.,0.,0.,0.311007,0.291872,0.,0.,0.,0.,0.,0.,0.,0.,0.169308,0.,0.,0.,0.,0.,0.311007,0.291872
V|1.150892,0.,0.,0.,0.,0.,0.,0.,0.,0.,0.,0.,0.,0.,0.,0.,1.150892,0.,0.,0.,0.,0.,0.,0.,0.,0.,0.,0.,0.,0.,0.,0.,0.,0.,0.,0.,0.,0.,0.,0.,0.,0.,0.,0.,0.,0.,0.,1.150892,0.,0.,0.,0.,1.175586,0.,0.,0.,0.,0.,0.,0.,0.,0.,0.,0.,0.,0.,0.,0.,0.,0.,0.,0.,0.,0.,0.,1.663782,0.,0.,1.069131,0.,0.,0.,0.,0.,0.,0.,0.,0.,0.,0.,0.894141,1.284984,0.,1.351793,1.174399,0.,0.,1.085144,0.,0.,0.,0.,0.,0.,0.,0.,0.,0.,0.,0.,0.,0.,0.,0.,0.,0.,0.,1.050819,0.,0.,0.,1.578293,0.,0.,0.,0.,0.,0.,0.,0.,0.,0.,0.,0.,0.,0.,0.,0.,0.,0.,0.,0.,0.,0.,0.,0.,0.,0.,0.,0.,1.739983,0.,0.,0.,0.,0.,0.,0.,0.,0.,0.,0.,0.,0.,0.,0.,0.,0.,0.,0.,0.,0.,1.158625,0.,0.,1.158625,0.,0.,0.,0.,1.092524,0.,0.,0.,0.,0.,0.,0.,0.,0.,0.,0.,0.,0.,0.,0.,0.,0.,0.,1.065339,1.150892,0.,0.,0.,0.,0.,0.,0.,0.,0.,0.,0.,0.,0.,0.,0.,1.150892,0.,0.,0.,0.,0.,0.,0.,0.,0.,0.,0.,0.,0.,0.,0.,0.,0.,0.,0.,0.,0.,0.|0.795633,0.673378,0.,0.,0.,0.,0.,0.,0.,0.,0.,0.,0.,0.,0.,0.,0.,1.027136,0.877132,1.009402,0.,0.,0.,0.,0.,0.,1.069718,0.797121,1.558646,1.579978,1.14928,0.846609,0.,0.880845,0.,1.405929,0.939963,0.8499,1.014133,1.14483,0.,0.,0.,0.,0.856411,0.,0.,0.,1.467939,0.,0.,0.,1.495965,1.643725,0.,0.,0.,0.992825,0.992825,0.,0.932322,0.,0.,0.,0.,0.,0.,0.,0.,0.,0.,0.,0.,0.,0.,0.,0.,0.,0.,0.,0.,0.,0.,0.,0.,0.877132,1.009402,0.,0.,0.,0.,0.,0.,0.,1.69707,0.,0.,0.,1.069718,0.797121,1.558646,1.579978,1.14928,0.,0.,0.880845,0.,1.405929,0.939963,0.,1.014133,1.14483,0.,0.,0.,0.,0.856411,0.,0.,0.,1.467939,0.,0.,0.,1.643725,0.,0.,0.,0.,0.992825,0.,0.,0.96391,0.,0.,0.932322,0.,0.,0.,0.,0.,0.,0.,0.,0.,0.,1.362723,0.,1.83194,0.,0.,0.,0.,0.,0.,0.,1.364893,0.,0.,0.,0.,0.,0.,0.,0.,1.558578,0.,0.,0.,0.,0.,0.759898,0.,0.,0.982215,0.,0.,0.,0.,0.,0.,0.,0.,0.,0.,0.,0.,0.,0.,0.,0.,0.,0.,0.,0.,0.,0.,1.200761,1.005828,0.877132,1.009402,0.,0.,0.,0.,0.,0.,0.,0.,0.,0.,0.,0.,0.,0.,1.72661,0.,1.160487,0.,0.,1.539904,0.,1.160719,0.,0.,0.774371,0.,0.,0.,0.,0.,0.,1.19028,0.,1.69707,0.,0.,0.,1.482066,0.959655,0.797121,0.,0.995812,0.,0.,0.,1.077577,0.,0.,0.,0.,0.,0.,0.,0.,0.,1.558646,0.,0.,1.366582,0.,1.00112,0.,1.579978,1.14928,0.,0.,1.065832,0.,1.328699,0.,0.,0.,1.328699,0.,0.,0.,0.921578,0.,0.,0.,0.880845,0.,0.,0.,0.,1.019922,0.,0.,0.,0.,0.,0.,0.,0.,0.,0.,0.,0.,0.,0.,0.,0.,1.405929,0.939963,0.,0.,0.,1.014133,1.14483,0.,0.,0.,0.,0.,1.401302,0.,0.,0.,1.352258,0.,0.,0.,0.,1.34975,0.,0.,0.,0.,0.,0.,1.163121,0.,0.,0.,0.,0.,0.,0.,0.,0.,0.856411,0.,0.,0.,0.,0.,0.,1.68313,0.,1.357923,0.,1.285577,0.,0.,1.351613,1.467939,0.,0.,0.,0.,0.,0.,0.,0.,0.,0.,0.,0.,0.,0.,0.,0.,0.,0.,0.,0.,0.,1.643725,0.,0.,0.,1.084278,0.,0.,0.,0.,0.,0.,1.167966,0.,1.226738,0.,0.,0.,0.,0.,0.,0.,0.,0.,0.,0.,0.,0.,0.,1.235407,0.,0.,0.992825,0.,0.,0.,1.086804,0.,0.,0.96391,0.,0.,0.770449,0.,0.,0.,1.190806,0.,1.421989,0.,0.932322,0.,0.,0.,0.,0.,0.,0.,0.,0.,0.,0.,1.013973,0.,0.,0.,0.,0.,0.,0.,0.,1.362723,0.,0.,0.,0.,0.,0.,0.795633,0.673378,0.,0.,0.,0.,0.,0.,0.,0.,0.,0.,0.,0.,0.,0.,0.,1.027136,0.877132,1.009402,0.,0.,0.,0.,0.,0.,1.069718,0.797121,1.558646,1.579978,1.14928,0.846609,0.,0.880845,0.,1.405929,0.939963,0.8499,1.014133,1.14483,0.,0.,0.,0.,0.856411,0.,0.,0.,1.467939,0.,0.,0.,1.495965,1.643725,0.,0.,0.,0.992825,0.992825,0.,0.932322,0.,0.,0.,0.,0.,0.,0.,0.,0.,0.,0.,0.,0.,0.,0.,0.,0.,0.,0.,0.,0.,1.027136,0.877132,1.009402,0.,0.,0.,0.,0.,0.,1.069718,0.797121,1.558646,1.579978,1.14928,0.,0.,0.880845,0.,1.405929,0.939963,0.,1.014133,1.14483,0.,0.,0.,0.,0.856411,0.,0.,0.,0.,1.495965,1.643725,0.,0.,0.,0.992825,0.992825,0.,0.932322,0.,0.,0.,0.,0.,0.,0.,0.,0.,0.,0.,0.,0.,0.,0.,0.,0.,0.,0.,0.,0.,0.,0.,1.069718,0.797121,0.,0.|,|0.732386,0.,0.,0.,0.,0.,0.,0.,0.,0.,0.,0.,0.,0.,0.,0.,0.732386,0.,0.,0.,0.,0.,0.,0.,0.,0.,0.,0.,0.,0.,0.,0.,0.,0.,0.,0.,0.,0.,0.,0.,0.,0.,0.,0.,0.,0.,0.,0.732386,0.,0.,0.,0.,0.271289,0.,0.,0.,0.,0.,0.,0.,0.,0.,0.,0.,0.,0.,0.,0.,0.,0.,0.,0.,0.,0.,0.,0.530857,0.,0.,0.427652,0.,0.,0.,0.,0.,0.,0.,0.,0.,0.,0.,0.178828,0.22008,0.,0.116613,0.233421,0.,0.,0.276341,0.,0.,0.,0.,0.,0.,0.,0.,0.,0.,0.,0.,0.,0.,0.,0.,0.,0.,0.,0.025911,0.,0.,0.,0.250523,0.,0.,0.,0.,0.,0.,0.,0.,0.,0.,0.,0.,0.,0.,0.,0.,0.,0.,0.,0.,0.,0.,0.,0.,0.,0.,0.,0.,0.384472,0.,0.,0.,0.,0.,0.,0.,0.,0.,0.,0.,0.,0.,0.,0.,0.,0.,0.,0.,0.,0.,0.151859,0.,0.,0.151859,0.,0.,0.,0.,0.463495,0.,0.,0.,0.,0.,0.,0.,0.,0.,0.,0.,0.,0.,0.,0.,0.,0.,0.,0.532669,0.732386,0.,0.,0.,0.,0.,0.,0.,0.,0.,0.,0.,0.,0.,0.,0.,0.732386,0.,0.,0.,0.,0.,0.,0.,0.,0.,0.,0.,0.,0.,0.,0.,0.,0.,0.,0.,0.,0.,0.|0.07233,0.061216,0.,0.,0.,0.,0.,0.,0.,0.,0.,0.,0.,0.,0.,0.,0.,0.205427,0.472302,0.388232,0.,0.,0.,0.,0.,0.,0.297144,0.354276,0.415639,0.972294,0.5224,0.076964,0.,0.286275,0.,0.757039,0.506134,0.060707,0.135218,0.109031,0.,0.,0.,0.,0.061612,0.,0.,0.,0.644096,0.,0.,0.,0.323452,0.62195,0.,0.,0.,0.209016,0.209016,0.,0.593296,0.,0.,0.,0.,0.,0.,0.,0.,0.,0.,0.,0.,0.,0.,0.,0.,0.,0.,0.,0.,0.,0.,0.,0.,0.472302,0.388232,0.,0.,0.,0.,0.,0.,0.,0.689036,0.,0.,0.,0.297144,0.354276,0.415639,0.972294,0.5224,0.,0.,0.286275,0.,0.757039,0.506134,0.,0.135218,0.109031,0.,0.,0.,0.,0.061612,0.,0.,0.,0.644096,0.,0.,0.,0.62195,0.,0.,0.,0.,0.209016,0.,0.,0.072129,0.,0.,0.593296,0.,0.,0.,0.,0.,0.,0.,0.,0.,0.,0.659382,0.,0.270627,0.,0.,0.,0.,0.,0.,0.,0.1317,0.,0.,0.,0.,0.,0.,0.,0.,0.615228,0.,0.,0.,0.,0.,0.058454,0.,0.,0.156261,0.,0.,0.,0.,0.,0.,0.,0.,0.,0.,0.,0.,0.,0.,0.,0.,0.,0.,0.,0.,0.,0.,0.350665,0.080466,0.472302,0.388232,0.,0.,0.,0.,0.,0.,0.,0.,0.,0.,0.,0.,0.,0.,0.35723,0.,0.076014,0.,0.,0.377486,0.,0.329698,0.,0.,0.309748,0.,0.,0.,0.,0.,0.,0.207397,0.,0.689036,0.,0.,0.,0.296413,0.191931,0.354276,0.,0.12654,0.,0.,0.,0.214177,0.,0.,0.,0.,0.,0.,0.,0.,0.,0.415639,0.,0.,0.155969,0.,0.152344,0.,0.972294,0.5224,0.,0.,0.086846,0.,0.390794,0.,0.,0.,0.390794,0.,0.,0.,0.205412,0.,0.,0.,0.286275,0.,0.,0.,0.,0.063745,0.,0.,0.,0.,0.,0.,0.,0.,0.,0.,0.,0.,0.,0.,0.,0.,0.757039,0.506134,0.,0.,0.,0.135218,0.109031,0.,0.,0.,0.,0.,0.525488,0.,0.,0.,0.184077,0.,0.,0.,0.,0.183736,0.,0.,0.,0.,0.,0.,0.248335,0.,0.,0.,0.,0.,0.,0.,0.,0.,0.061612,0.,0.,0.,0.,0.,0.,0.406492,0.,0.581967,0.,0.244872,0.,0.,0.675806,0.644096,0.,0.,0.,0.,0.,0.,0.,0.,0.,0.,0.,0.,0.,0.,0.,0.,0.,0.,0.,0.,0.,0.62195,0.,0.,0.,0.059412,0.,0.,0.,0.,0.,0.,0.199188,0.,0.232247,0.,0.,0.,0.,0.,0.,0.,0.,0.,0.,0.,0.,0.,0.,0.673858,0.,0.,0.209016,0.,0.,0.,0.131734,0.,0.,0.072129,0.,0.,0.385225,0.,0.,0.,0.253363,0.,0.286187,0.,0.593296,0.,0.,0.,0.,0.,0.,0.,0.,0.,0.,0.,0.308601,0.,0.,0.,0.,0.,0.,0.,0.,0.659382,0.,0.,0.,0.,0.,0.,0.07233,0.061216,0.,0.,0.,0.,0.,0.,0.,0.,0.,0.,0.,0.,0.,0.,0.,0.205427,0.472302,0.388232,0.,0.,0.,0.,0.,0.,0.297144,0.354276,0.415639,0.972294,0.5224,0.076964,0.,0.286275,0.,0.757039,0.506134,0.060707,0.135218,0.109031,0.,0.,0.,0.,0.061612,0.,0.,0.,0.644096,0.,0.,0.,0.323452,0.62195,0.,0.,0.,0.209016,0.209016,0.,0.593296,0.,0.,0.,0.,0.,0.,0.,0.,0.,0.,0.,0.,0.,0.,0.,0.,0.,0.,0.,0.,0.,0.205427,0.472302,0.388232,0.,0.,0.,0.,0.,0.,0.297144,0.354276,0.415639,0.972294,0.5224,0.,0.,0.286275,0.,0.757039,0.506134,0.,0.135218,0.109031,0.,0.,0.,0.,0.061612,0.,0.,0.,0.,0.323452,0.62195,0.,0.,0.,0.209016,0.209016,0.,0.593296,0.,0.,0.,0.,0.,0.,0.,0.,0.,0.,0.,0.,0.,0.,0.,0.,0.,0.,0.,0.,0.,0.,0.,0.297144,0.354276,0.,0.|,
```
