## Supplementary Data 3 for "Pharmacological proximities in the GPCR family discovered using contact-informed amino-acid and binding pocket similarities": c856.bsv (part 1 of 2)

```
res|B|C|P|wB|wC|wP
A|0.,0.,0.,0.,0.,0.,0.,0.,0.,0.,0.,0.,0.,0.,0.,0.,0.,1.146064,0.,0.833072,0.,0.,0.,0.,0.,0.,0.,0.,0.,1.209146,0.,0.,0.,0.,1.472887,1.346753,0.,0.,0.,1.176951,0.,0.,0.,0.,0.,0.,0.,0.,0.,0.,0.,1.573588,1.394265,0.955386,0.,0.,0.,0.,0.713133,0.,0.,0.,1.244551,0.,0.,0.,1.288515,0.,1.288515,1.800474,0.,0.83125,0.,0.,0.,0.,0.,0.,0.,0.,0.,0.,0.,0.,0.,0.,0.,0.,0.,0.,0.,1.446526,0.945649,0.,0.,0.,0.,0.,0.,0.,0.,0.,0.,0.,0.,0.,1.215456,1.215456,0.,0.,1.215456,0.,0.,0.,0.,0.,0.,0.,0.,0.,0.,0.,0.,0.,0.,0.,0.,0.,0.,0.,0.,0.,0.,0.,1.564695,1.554591,1.311198,1.592244,0.,0.,1.245419,1.244827,0.,0.,0.,0.,0.,0.,0.,0.,0.,0.,0.,0.,0.,0.,0.,0.,0.,0.,0.,0.,0.,1.115203,0.,0.,0.905847,0.,0.,0.,0.,0.,0.,1.209146,0.,0.,0.,0.,1.639042,0.,0.,0.,0.,1.141214,0.,0.,0.,0.,0.,1.546728,0.,0.,1.319363,0.,0.,0.,0.,0.,1.268728,1.360578,0.,0.,0.,0.,1.360578,0.,0.,0.,0.,1.040919,1.389004,1.044714,1.34448,0.,0.,1.34448,1.425553,0.,0.,0.,0.,1.389004,1.386541,0.,0.,0.,0.,1.040919,0.,0.,0.,0.,0.,1.040919,1.34448,0.,0.,0.,0.,1.389004,1.044714,0.,0.,0.,0.,1.044714,0.,0.,0.,0.,0.,0.,0.,0.,0.946731,0.,1.103612,0.,1.892879,0.,0.,0.,0.,0.,0.,0.,0.,0.,1.169709,0.,0.,0.,0.,0.,0.,2.035586,0.,0.,1.459396,1.46125,1.957539,1.15127,0.,1.146064,0.,1.539909,1.818646,0.,0.,0.,0.,1.497122,1.405958,0.,0.,0.,0.,0.,0.,0.,0.,1.158043,0.,0.,1.158043,0.,0.,1.464375,1.283513,1.374519,0.,0.,0.,0.,1.229331,0.,0.,0.,0.,0.,1.590495,0.,0.,0.,0.,0.,0.,0.,0.,0.,0.,0.,1.590495,0.,0.,0.,0.,0.,1.391508,1.229331,1.241217,0.,0.,0.,1.06392,0.,0.,0.,0.,0.,0.888807,1.92124,1.86639,0.,1.663585,0.762764,1.368952,0.,0.,0.,0.,0.,0.,0.,0.,0.,0.954009,0.,0.,0.,1.40116,0.,0.,0.,0.,0.897006,0.,0.,0.,0.,0.,0.,0.,0.,0.,0.,0.,0.,0.,1.73952,0.,0.,0.,0.,1.590495,0.,0.,0.,0.,0.,1.391508,0.,0.,0.,0.,0.,0.,1.183802,0.,0.,0.,0.,1.232732,0.,0.,0.,0.,0.,0.,1.573588,1.81411,0.,0.,0.,1.394265,0.955386,0.,0.,0.,0.,0.713133,0.,0.,0.,0.,0.,2.035331,1.562575,1.244551,0.,0.,0.,1.288515,0.,1.288515,0.,0.,1.800474,0.,0.83125,0.,0.,0.,0.,0.,0.,0.,0.,0.,0.,0.,0.,0.,0.,0.,0.,0.,0.,0.,0.,0.,0.,0.,1.446526,0.945649,0.,0.,0.,0.,0.,0.,0.,0.,0.,0.,0.,0.,0.,0.,0.,0.,0.,0.,0.,0.,0.,0.,0.,0.,0.,0.,0.,0.,0.,0.,0.,0.,0.,0.954009,0.,0.,0.,0.793258,0.,0.,0.,0.,0.,0.,0.,0.,0.,0.,0.,0.,0.,0.,0.,0.,0.,0.,0.,0.,0.,0.,0.,0.,0.,0.,0.,0.,0.,0.,0.,0.,0.,0.,0.,0.,0.,1.286708,0.,1.215456,1.215456,0.,0.,1.215456,0.,0.,0.,0.,0.,0.740849,0.,0.,0.,0.,0.,0.,0.,0.,0.,0.,0.,0.,0.,0.,0.,0.,0.,0.,0.,0.,0.,0.,0.,0.,0.,1.373931,1.518332,0.,0.,0.,0.,1.346973,1.226281,0.,0.,1.564695,1.554591,1.311198,1.592244,0.,1.466768,1.466535,0.,0.,0.,0.,1.245419,1.244827,0.,0.,0.,0.,0.,0.,0.,0.,0.,0.,0.,0.,0.,0.,0.,0.,0.,0.,1.115203,0.,0.,1.115203,0.,0.,1.115203,0.,0.,0.,0.,0.,0.905847,0.,0.,0.,0.,0.,0.,1.209146,0.,0.,0.,0.,1.639042,0.,0.,0.,0.,1.141214,0.,0.,0.,0.,1.40116,1.168492,0.,0.,0.,1.40116,0.,0.,0.,0.,0.,0.,1.546728,0.,0.,0.,0.,0.,1.319363,0.,0.,0.,0.,0.,0.,1.268728,1.360578,0.,0.,0.,0.,1.360578,0.,0.,0.,0.,1.040919,1.389004,1.044714,1.34448,0.,0.,1.34448,1.425553,0.,0.,0.,0.,1.389004,1.386541,0.,0.,0.,0.,1.040919,0.,0.,0.,0.,0.,1.040919,1.34448,0.,0.,0.,0.,1.389004,1.044714,0.,0.,0.,0.,1.044714,0.,0.,0.,0.,0.,1.386541,0.,0.,0.,0.,0.,1.425553,0.,0.,0.,0.,0.,0.,0.,0.,0.,0.,0.,0.,0.,1.058326,0.,1.029453,0.,0.,0.,0.,0.,0.,0.,0.,0.,0.897006,0.946731,0.,1.103612,0.,1.176904,0.,0.,0.,0.,1.892879,0.,0.,0.,0.,1.398768,1.01777,0.,0.,1.169709,0.,0.,0.,0.,0.,0.,0.,0.,0.,0.,0.,0.,0.,0.,0.,0.,0.,0.,0.,1.159836,0.,0.,0.,0.,1.169709,0.,0.,0.,0.,0.,0.,0.,0.,0.,0.,0.,0.,0.,0.,0.,0.,0.,0.,0.,0.,0.,0.,0.,0.,1.73952,0.,0.,0.,0.,0.,0.,0.,0.,2.035586,0.,0.,1.459396,1.46125,1.957539,1.15127,0.,0.,0.,1.146064,0.,0.,0.,0.,0.,0.,0.,0.,0.,0.,0.,1.307242,1.132889,1.515036,0.,0.,0.,1.307242,0.,0.,0.,0.,0.,1.696586,1.0826,0.,0.,1.539909,1.818646,0.,0.,0.,0.,1.497122,0.,0.,1.269496,0.,2.074536,1.405958,0.,0.,0.,0.,0.,0.,0.,0.,1.158043,0.,0.,1.158043,0.,0.,0.,0.,1.464375,1.283513,1.374519,0.,0.,0.,0.,0.,1.229331,0.,0.,0.,0.,0.,1.590495,0.,0.,0.,0.,0.,0.,0.,0.,0.,0.,0.,1.590495,0.,0.,0.,0.,0.,1.391508,1.229331,1.241217,0.,0.,0.,1.06392,0.,0.,0.,0.,0.,1.391508,1.241217,0.,0.,0.,0.,1.391508,0.,0.,0.,0.,0.,0.888807,1.514352,1.92124,1.86639,0.,1.663585,0.762764,0.,0.,0.,0.,1.368952,0.,0.,0.,0.,0.,0.,0.,0.,0.,0.,0.,0.,1.183802,0.,0.,0.,0.,1.232732,0.,0.,0.,0.,0.,0.,1.573588,1.81411,0.,0.,0.,1.394265,0.955386,0.,0.,0.,0.,0.713133,0.,0.,0.,0.,0.,1.244551,0.,0.,0.,1.288515,0.,1.288515,1.800474,0.,0.83125,0.,0.,0.,0.,0.,0.,0.,0.,0.,0.,0.,0.,0.,0.,0.,0.,0.,0.,0.,0.,0.,0.,0.,1.446526,0.945649,0.,0.,0.,0.,0.,0.,0.,0.,0.,0.,0.,0.,0.,0.,0.,0.,0.,0.,0.,0.,0.,0.,0.,0.,0.,0.,0.,0.,0.,0.,0.,0.,0.,0.954009,0.,0.,0.,0.793258,0.,0.,0.,0.,0.,0.,0.,0.,0.,0.,0.,0.,0.,0.,0.,0.,0.,0.,0.,0.,0.,0.,0.,0.,0.,0.,0.,0.,0.,0.,0.,0.,0.,0.,0.,0.,0.,1.215456,1.215456,0.,0.,1.215456,0.,0.,0.,0.,0.,0.740849,0.,0.,0.,0.,0.,0.,0.,0.,0.,0.,0.,0.,0.,0.,0.,0.,0.,0.,0.,0.,0.,0.,0.,0.,0.,1.373931,1.518332,0.,1.346973,1.226281,0.,0.,1.564695,1.554591,1.311198,1.592244,0.,1.466768,1.466535,0.,0.,0.,0.,1.245419,1.244827,0.,0.,0.,0.,0.,0.,0.,0.,0.,0.,0.,0.,0.,0.,0.,0.,0.,0.,0.,0.,0.,1.115203,0.,0.,0.905847,0.,0.,0.,0.,0.,0.,1.209146,0.,0.,0.,0.,1.639042,0.,0.,0.,0.,1.141214,0.,0.,0.,0.,0.,1.546728,0.,0.,0.,1.319363,0.,0.,0.,0.,0.,1.268728,1.360578,0.,0.,0.,0.,1.360578,0.,0.,0.,0.,1.040919,1.389004,1.044714,1.34448,0.,0.,1.34448,1.425553,0.,0.,0.,0.,1.389004,1.386541,0.,0.,0.,0.,1.040919,0.,0.,0.,0.,0.,1.040919,1.34448,0.,0.,0.,0.,1.389004,1.044714,0.,0.,0.,0.,1.044714,0.,0.,0.,0.,0.,1.386541,0.,0.,0.,0.,0.,1.425553,0.,0.,0.,0.,0.,0.,0.,0.,0.,0.,0.,0.,1.058326,0.,1.029453,0.,0.,0.,0.,0.,0.946731,0.,1.103612,0.,1.176904,0.,0.,0.,0.,1.892879,0.,0.,0.,0.,1.398768,1.169709,0.,0.,0.,0.,0.,0.,0.,0.,0.,0.,0.,0.,0.,0.,0.,0.,0.,0.,0.,1.169709,0.,0.,0.,0.,0.,0.,0.,0.,0.,0.,0.,0.,0.,0.,0.,0.,0.,0.,0.,0.,0.,2.035586,0.,0.,1.459396,1.46125,1.957539,1.15127,0.,1.146064,0.,0.,0.,0.,0.,0.,0.,0.,0.,1.307242,1.132889,1.515036,0.,0.,0.,1.696586,1.0826,0.,0.,1.539909,1.818646,0.,0.,0.,0.,1.497122,0.,0.,1.269496,0.,1.405958,0.,0.,0.,0.,0.,0.,0.,0.,1.158043,0.,0.,1.158043,0.,0.,1.464375,1.283513,1.374519,0.,0.,0.,0.,0.,1.229331,0.,0.,0.,0.,0.,1.590495,0.,0.,0.,0.,0.,0.,0.,0.,0.,0.,0.,1.590495,0.,0.,0.,0.,0.,1.391508,1.229331,1.241217,0.,0.,0.,1.06392,0.,0.,0.,0.,0.,0.888807,1.514352,1.92124,1.86639,0.,1.663585,0.762764,0.,0.,1.368952,0.,0.,0.,0.,0.,0.,0.,0.,0.,0.,0.,0.793258,0.,0.,0.,1.169709,0.,0.,0.,0.,0.,0.,0.,0.,0.,1.159836,0.,0.,0.,0.,0.,0.,0.,0.,0.,1.73952,0.,0.,0.,0.,2.074536,1.590495,0.,0.,0.,0.,0.,0.,0.,1.169709,0.,0.,0.,0.,0.,0.,0.,0.,0.,0.,0.,0.,0.,0.,0.,0.,0.,0.,0.,1.590495,0.,0.,0.,0.,0.,0.,0.,0.,0.,0.954009,0.,0.,0.,1.40116,0.,0.,0.,0.,0.897006,0.,0.,0.,0.,0.,0.,0.,0.,0.,0.,0.,0.,0.,1.73952,0.,0.,0.,0.,1.497122,1.590495,0.,0.,0.,0.,0.,1.391508,0.,0.,0.,0.,0.,0.,0.,0.,0.,0.,0.,0.,0.,0.,0.,0.,0.,0.,0.,0.,0.,0.,0.,0.,0.,0.,0.,0.,0.,0.,0.,0.,0.,0.,0.,0.,0.,0.,0.,0.,0.,0.,0.,0.,0.,1.209146,0.,0.,0.,0.,1.472887,1.346753,0.,0.,0.,1.176951,0.,0.,0.,0.,0.,0.,0.,0.,0.,1.603323,0.,1.481581,0.,0.,0.,1.30956,0.,0.,0.,0.,1.232732,0.,0.,0.,0.,0.,0.,0.,1.573588,1.573588,0.,0.,1.81411,0.,0.,0.,0.,0.,0.,0.,0.,1.429474,0.,0.,0.,1.394265,0.,0.,0.,0.,0.,2.013591,0.,0.,0.713133,0.,0.,0.,0.,0.,0.,2.035331,1.562575,1.387966,1.244551,1.244551,0.,1.288515,0.,0.,0.,0.,1.288515,0.,1.800474,0.,0.,0.,0.,0.,1.768935,0.,0.,0.,0.,0.,0.,0.,0.,0.,0.,0.,0.,0.,0.,0.,0.,0.,0.,0.,0.,0.,0.,1.446526,0.,0.,0.,0.,0.,0.,0.,1.227866,0.,0.,0.,0.,0.,0.,0.,0.,0.,0.,0.,0.,0.,0.,0.,0.,0.,0.,0.,0.,0.,0.,0.,0.,0.,0.,0.,0.,0.,0.,0.,0.,0.,0.,0.,0.,0.,0.,0.,0.,0.,0.,0.,0.,0.,0.,0.,0.,0.,0.,0.,0.,0.,0.,0.,0.,0.,0.,0.,0.,0.793258,0.,0.,0.,0.793258,0.,0.,0.,0.,0.,0.,0.,0.721122,0.,0.,0.,0.,0.,0.,0.,0.,0.,0.,0.,0.,0.,0.,0.,0.,0.,0.,0.,0.,0.,0.,0.,0.,0.,0.,0.,0.,0.,0.,0.,0.,0.,0.,0.,0.,0.,0.,0.,0.,0.,0.,0.,0.,0.,0.,0.,0.,0.,0.,0.,0.,0.,0.,0.,0.,0.,1.215456,0.,0.,0.,0.,1.215456,0.,0.,0.,0.,0.,0.,0.,0.,0.,0.,0.,0.,0.,0.,0.,0.,0.,0.,1.277994,0.,0.,0.,1.100014,0.,0.833072,0.,0.,0.,0.,0.,0.,0.,0.,0.,0.,0.,0.,0.,0.,0.,0.,0.,0.,0.,0.,0.,0.,0.,0.,0.,0.,0.,0.,0.,0.,0.,0.,0.,0.,0.,0.,0.,0.,0.,0.,0.,0.,0.,0.,0.,0.,0.,0.,0.,0.,0.,0.,0.,1.373931,1.518332,0.,0.,0.,0.,0.,0.,0.,0.,0.,0.,1.346973,0.,0.,0.,1.346973,1.226281,0.,0.,0.,0.,0.,1.564695,1.554591,1.311198,1.592244,0.,0.,0.,0.,0.,1.466768,1.466535,0.,0.844204,0.,0.,0.,0.,0.,1.05878,0.,0.,0.,0.,1.245419,1.244827,0.,0.,1.245419,0.,0.,0.,0.,0.,0.,0.,0.,0.,0.,0.,0.,0.,0.,0.,0.,0.,0.,0.,0.,0.,0.,0.,0.,0.,0.,0.,0.,0.,0.,0.,0.,0.,0.,0.,0.,0.,0.,0.,0.,0.,0.,0.,0.,0.,0.,0.,0.,0.,0.,0.,0.,0.,0.,0.,0.,0.,0.,1.115203,0.,0.,1.115203,0.,0.,1.017675,0.,0.,1.115203,0.,0.,0.,0.,0.,0.,0.,0.,0.,0.,0.,0.,0.905847,0.,0.,0.,1.736965,0.,0.,0.,0.,0.,1.209146,0.,0.,0.,0.,1.40116,1.168492,0.,0.,0.,1.40116,0.,0.,0.,0.,1.639042,0.,0.,0.,0.,0.,0.,0.,0.,0.,0.,0.,0.,0.,0.,0.,0.,0.,0.,0.,0.,0.,0.,0.,0.,0.,0.,0.,0.,0.,1.319363,0.,1.319363,0.,0.,0.,0.,0.,0.,0.,0.839169,1.343194,1.472887,0.,0.,0.,1.346753,0.,0.,0.,0.,0.,1.268728,0.,0.,0.,0.,0.,0.,0.,0.,0.,0.,0.,0.,1.360578,0.,0.,0.,0.,1.228523,0.,0.,0.,0.,1.360578,0.,0.,0.,0.,0.,0.,0.,0.,0.,0.931117,0.,0.,0.,0.,1.360578,0.,0.,0.,0.,0.,0.,0.,0.,0.,0.,0.,0.,0.,0.,0.,0.,0.,0.,0.,0.,1.389004,1.34448,0.,0.,0.,0.,1.34448,1.425553,0.,0.,0.,0.,1.389004,1.386541,0.,0.,0.,0.,0.,0.,0.,0.,0.,0.,1.386541,0.,0.,0.,0.,0.,1.425553,0.,0.,0.,0.,0.,1.34448,0.,0.,0.,0.,0.,1.389004,0.,0.,0.,0.,0.,0.,0.,0.,0.,0.,0.,0.,0.,0.,0.,0.,0.,0.,0.,0.,0.,0.,0.,0.,0.,0.,0.,0.,0.,0.,0.,0.,0.,0.,0.,0.,0.,0.,0.,0.,0.,0.,0.,1.058326,0.,0.,0.,1.029453,0.,0.,0.,0.,0.,0.,0.,0.,0.,0.,0.,0.,0.,0.,0.,0.,0.,0.897006,0.946731,0.,1.103612,0.,0.,0.,1.176904,0.,0.,0.,0.,1.01781,1.138992,0.,0.,1.892879,1.892879,1.892879,0.,0.,0.,1.01492,0.,0.,0.,0.,0.,0.,0.,1.170281,0.,0.,0.,0.,0.,0.,0.,0.,0.,0.,0.,0.,0.,0.,0.,1.398768,1.412643,0.,0.,1.01777,0.,0.995018,0.,0.,0.875804,0.,0.,0.,0.,0.,1.210549,0.,0.,0.,0.,1.210549,0.,0.,0.,0.,0.,0.,0.,0.,0.,0.,0.,0.,0.,0.,0.,0.,0.,1.169709,0.,0.,0.,0.,0.,0.,0.,0.,0.,1.159836,0.,0.,0.,0.,0.,0.,0.,0.,0.,0.,0.,0.,0.,0.,0.,0.,0.,0.,0.,0.,0.,0.,0.,0.,1.73952,0.,0.,0.,0.,0.,0.,0.,0.,0.,1.73952,0.,0.,0.,0.,0.,0.,0.,0.,0.,1.176951,0.,0.,0.,0.,0.,0.,0.,0.,0.,0.,0.,0.,0.,0.,0.,0.,0.,0.,0.,0.,0.,0.,0.,0.,1.169709,0.,0.,0.,0.,0.,0.,0.,0.,0.,0.,0.,0.,0.,0.,0.,0.,0.,0.,0.,0.,0.,0.,0.,0.,0.,0.,0.,0.,0.,1.707277,0.,0.,0.,0.,0.,2.035586,0.,0.,0.,0.,0.,1.773906,0.,0.,1.520817,0.,0.,0.,1.459396,1.46125,0.,0.,1.957539,0.,0.,0.,0.,0.,0.,0.,1.146064,0.,0.,0.,0.,0.,0.,0.,0.,0.,0.,0.,0.,0.,0.,0.,1.307242,0.,0.,0.,0.,0.,1.307242,0.,0.,0.,0.,0.,1.307242,0.,0.,0.,0.,0.,0.,0.,0.,0.,0.,0.,1.696586,1.0826,0.,0.,0.,0.,1.111457,0.,1.397305,0.,0.,0.,0.964217,1.797794,1.539909,1.818646,1.347349,0.,0.,0.,1.010353,0.,0.,0.,0.,0.,0.,0.,0.,0.,0.,0.,1.010353,0.,0.,0.,0.,0.,0.,0.,0.,0.,0.,0.,0.,0.,2.040729,0.,1.497122,0.,0.,1.211827,0.,0.,0.,0.,0.,0.,0.,0.,0.,0.,1.049462,0.,0.,0.,1.000165,0.,0.,0.,2.074536,0.,0.,0.,0.,0.,0.,1.405958,0.,0.,0.,0.,0.,0.,0.,0.,0.,0.,0.,0.,0.,0.,0.,0.,0.,0.,0.,0.,0.,0.,0.,0.,0.,0.,0.,1.283513,0.,0.,0.,0.,0.,0.,0.,0.,0.,0.,0.,0.,0.,1.229331,0.,0.,0.,0.,0.,1.590495,0.,0.,0.,0.,0.,1.590495,0.,0.,0.,0.,0.,1.391508,1.241217,0.,0.,0.,0.,1.391508,0.,0.,0.,0.,0.,1.590495,0.,0.,0.,0.,0.,0.,0.,0.,0.,0.,0.,0.,0.,0.,0.,0.,0.,0.,0.,0.,0.,0.,0.,0.,0.,0.,0.,1.225023,0.,0.,0.,0.,0.,0.,0.,0.,1.663585,0.762764,0.,0.,0.,0.,0.,0.,0.,0.,0.,0.,0.,0.,0.,0.,0.,0.,0.862903,0.,0.,0.,0.,0.,0.,0.,0.,0.,0.,0.,0.,0.,0.,0.,0.,0.,1.196064,0.,0.,0.,0.,0.,0.,0.,0.,0.,0.,0.,0.,0.,0.,1.17448,0.,0.,0.,0.,0.,1.481581,0.,0.,0.,0.,0.,0.,0.,1.232732,0.,0.,0.,0.,0.,0.,0.,1.573588,1.573588,0.,0.,1.81411,0.,0.,0.,0.,0.,0.,1.429474,0.,0.,0.,1.394265,0.,0.,0.,0.,0.,2.013591,0.,0.,0.713133,0.,0.,0.,0.,0.,0.,2.035331,1.562575,1.387966,1.244551,1.244551,0.,1.288515,0.,0.,0.,0.,1.288515,1.800474,0.,0.,0.,0.,0.,1.768935,0.,0.,0.,0.,0.,0.,0.,0.,0.,0.,0.,0.,0.,0.,0.,0.,0.,0.,0.,0.,0.,0.,1.446526,0.,0.,0.,0.,0.,0.,0.,1.227866,0.,0.,0.,0.,0.,0.,0.,0.,0.,0.,0.,0.,0.,0.,0.,0.,0.,0.,0.,0.,0.,0.,0.,0.,0.,0.,0.,0.,0.,0.,0.,0.,0.,0.,0.,0.,0.,0.,0.,0.,0.,0.,0.,0.,0.,0.,0.,0.,0.,0.,0.,0.,0.,0.,0.,0.793258,0.,0.,0.,0.793258,0.,0.,0.,0.,0.,0.,0.,0.721122,0.,0.,0.,0.,0.,0.,0.,0.,0.,0.,0.,0.,0.,0.,0.,0.,0.,0.,0.,0.,0.,0.,0.,0.,0.,0.,0.,0.,0.,0.,0.,0.,0.,0.,0.,0.,0.,0.,0.,0.,0.,0.,0.,0.,0.,0.,0.,0.,0.,0.,0.,0.,0.,0.,0.,0.,0.,1.215456,0.,0.,0.,0.,1.215456,0.,0.,0.,0.,0.,0.,0.,0.,0.,0.,0.,0.,0.,0.,0.,0.,0.,1.100014,0.,0.833072,0.,0.,0.,0.,0.,0.,0.,0.,0.,0.,0.,0.,0.,0.,0.,0.,0.,0.,0.,0.,0.,0.,0.,0.,0.,0.,0.,0.,0.,0.,0.,0.,0.,0.,0.,0.,0.,0.,0.,0.,0.,0.,0.,0.,0.,0.,0.,0.,0.,0.,0.,0.,1.373931,1.518332,0.,0.,0.,0.,0.,0.,0.,1.346973,0.,0.,0.,1.346973,1.226281,0.,0.,0.,0.,0.,1.564695,1.554591,1.311198,1.592244,0.,0.,1.466768,1.466535,0.,0.844204,0.,0.,0.,0.,0.,0.,0.,0.,1.245419,1.244827,0.,0.,0.,0.,0.,0.,0.,0.,0.,0.,0.,0.,0.,0.,0.,0.,0.,0.,0.,0.,0.,0.,0.,0.,0.,0.,0.,0.,0.,0.,0.,0.,0.,0.,0.,0.,0.,0.,0.,0.,0.,0.,0.,0.,0.,0.,0.,0.,0.,0.,0.,0.,1.115203,0.,0.,1.115203,0.,0.,1.017675,0.,0.,1.115203,0.,0.,0.,0.,0.,0.,0.,0.,0.,0.,0.,0.,0.905847,0.,0.,0.,0.,0.,0.,1.209146,0.,0.,0.,0.,1.40116,1.168492,0.,0.,0.,1.40116,0.,0.,0.,0.,1.639042,0.,0.,0.,0.,0.,0.,0.,0.,0.,0.,0.,0.,0.,0.,0.,0.,0.,0.,0.,0.,0.,0.,0.,1.319363,0.,1.319363,0.,0.,0.,0.,0.,0.,0.,0.839169,1.343194,1.472887,0.,0.,0.,1.346753,0.,0.,0.,0.,0.,1.268728,0.,0.,0.,0.,0.,0.,0.,0.,0.,0.,1.360578,0.,0.,0.,0.,1.228523,0.,0.,0.,0.,1.360578,0.,0.,0.,0.,0.,0.,0.,0.,0.,0.931117,0.,0.,0.,0.,1.360578,0.,0.,0.,0.,0.,0.,0.,0.,0.,0.,0.,1.389004,1.34448,0.,0.,0.,0.,1.34448,1.425553,0.,0.,0.,0.,1.389004,1.386541,0.,0.,0.,0.,0.,0.,0.,0.,0.,0.,1.386541,0.,0.,0.,0.,0.,1.425553,0.,0.,0.,0.,0.,1.34448,0.,0.,0.,0.,0.,1.389004,0.,0.,0.,0.,0.,0.,0.,0.,0.,0.,0.,0.,0.,0.,0.,0.,0.,0.,0.,0.,0.,0.,0.,0.,0.,0.,0.,0.,0.,0.,0.,0.,0.,0.,0.,0.,0.,0.,0.,0.,0.,0.,0.,1.058326,0.,0.,0.,1.029453,0.,0.,0.,0.,0.,0.,0.,0.,0.,0.,0.,0.,0.,0.,0.,0.,0.,0.897006,0.946731,0.,1.103612,0.,0.,0.,1.176904,0.,0.,0.,0.,1.01781,1.138992,0.,0.,1.892879,1.892879,1.01492,0.,0.,0.,0.,0.,0.,0.,0.,0.,0.,0.,0.,0.,0.,0.,0.,0.,0.,0.,1.398768,1.412643,0.,0.,1.01777,0.875804,0.,0.,0.,0.,1.169709,0.,0.,0.,0.,0.,0.,0.,0.,0.,1.159836,0.,0.,0.,0.,0.,0.,0.,0.,0.,0.,0.,0.,0.,0.,0.,0.,0.,0.,0.,0.,0.,0.,0.,0.,1.73952,0.,0.,0.,0.,0.,0.,0.,0.,0.,1.73952,0.,0.,0.,0.,0.,0.,0.,0.,0.,1.176951,0.,0.,0.,0.,0.,0.,0.,0.,0.,0.,0.,0.,0.,0.,0.,0.,0.,0.,0.,0.,0.,0.,0.,0.,1.169709,0.,0.,0.,0.,0.,0.,0.,0.,0.,0.,0.,0.,0.,0.,0.,0.,0.,0.,0.,0.,0.,0.,0.,0.,2.035586,0.,0.,0.,0.,0.,1.773906,0.,0.,1.459396,1.46125,0.,0.,1.957539,0.,0.,0.,0.,1.146064,0.,0.,0.,0.,0.,0.,0.,0.,0.,0.,0.,0.,0.,0.,0.,1.307242,0.,0.,0.,0.,0.,1.307242,0.,0.,0.,0.,0.,1.307242,0.,0.,0.,0.,0.,1.696586,1.0826,0.,0.,0.,0.,1.111457,0.,1.397305,0.,0.,0.,0.964217,1.797794,1.539909,1.818646,1.347349,0.,0.,0.,1.010353,0.,0.,0.,0.,0.,0.,0.,0.,0.,0.,0.,1.010353,0.,0.,0.,0.,0.,0.,0.,0.,0.,0.,0.,0.,0.,2.040729,0.,1.497122,0.,0.,0.,0.,0.,0.,0.,0.,0.,0.,1.049462,0.,0.,0.,1.000165,0.,0.,0.,2.074536,0.,0.,0.,0.,0.,0.,1.405958,0.,0.,0.,0.,0.,0.,0.,0.,0.,0.,0.,0.,0.,0.,0.,0.,0.,0.,0.,0.,0.,0.,0.,0.,0.,0.,0.,1.283513,0.,0.,0.,0.,0.,0.,0.,0.,0.,0.,0.,1.229331,0.,0.,0.,0.,0.,1.590495,0.,0.,0.,0.,0.,1.590495,0.,0.,0.,0.,0.,1.391508,1.241217,0.,0.,0.,0.,1.391508,0.,0.,0.,0.,0.,1.590495,0.,0.,0.,0.,0.,0.,0.,0.,0.,0.,0.,0.,0.,0.,0.,0.,0.,0.,0.,0.,0.,0.,0.,1.663585,0.762764,0.,0.,0.,0.,0.,0.,0.,0.,0.,0.,0.,0.,0.,0.,0.,0.,0.,0.,0.,0.,0.,0.,0.,0.,0.,0.,0.,0.,0.,0.,0.,0.,0.,0.,0.,0.,0.,0.,0.,0.,0.,1.17448,0.,0.,0.,0.,0.,1.481581,0.,0.,0.,0.,0.,0.,0.,1.232732,0.,0.,0.,0.,0.,0.,0.,1.573588,1.573588,0.,0.,1.81411,0.,0.,0.,1.429474,0.,0.,0.,1.394265,0.,0.,0.,0.,0.,2.013591,0.,0.713133,0.,0.,0.,0.,0.,0.,2.035331,1.562575,1.387966,1.244551,1.244551,0.,1.288515,0.,0.,0.,0.,1.288515,1.800474,0.,0.,0.,0.,0.,0.,0.,0.,0.,0.,0.,0.,0.,0.,0.,0.,0.,0.,0.,0.,0.,0.,0.,0.,0.,0.,0.,1.446526,0.,0.,0.,0.,0.,0.,0.,1.227866,0.,0.,0.,0.,0.,0.,0.,0.,0.,0.,0.,0.,0.,0.,0.,0.,0.,0.,0.,0.,0.,0.,0.,0.,0.,0.,0.,0.,0.,0.,0.,0.,0.,0.,0.,0.,0.,0.,0.,0.,0.,0.,0.,0.,0.,0.,0.,0.,0.,0.,0.,0.,0.,0.,0.,0.793258,0.,0.,0.,0.793258,0.,0.,0.,0.,0.,0.,0.,0.,0.,0.,0.,0.,0.,0.,0.,0.,0.,0.,0.,0.,0.,0.,0.,0.,0.,0.,0.,0.,0.,0.,0.,0.,0.,0.,0.,0.,0.,0.,0.,0.,0.,0.,0.,0.,0.,1.215456,0.,0.,0.,0.,1.215456,0.,0.,0.,0.,0.,0.,0.,0.,0.,0.,0.,0.,0.,0.,0.,0.,0.,1.100014,0.,0.,0.,0.,0.,0.,0.,0.,0.,0.,0.,0.,0.,0.,0.,0.,0.,0.,0.,0.,0.,0.,0.,0.,0.,0.,0.,0.,0.,0.,0.,0.,0.,0.,0.,0.,0.,0.,0.,0.,0.,0.,0.,0.,0.,1.373931,1.518332,0.,0.,0.,0.,0.,0.,0.,1.346973,0.,0.,0.,1.346973,1.226281,0.,0.,0.,0.,0.,1.564695,1.554591,1.311198,1.592244,0.,0.,1.466768,1.466535,0.,0.,0.,0.,1.245419,1.244827,0.,0.,0.,0.,0.,0.,0.,0.,0.,0.,0.,0.,0.,0.,0.,0.,0.,0.,0.,0.,0.,0.,0.,0.,0.,0.,0.,0.,0.,0.,0.,0.,0.,0.,0.,0.,0.,0.,0.,0.,0.,0.,0.,0.,0.,0.,0.,0.,1.115203,0.,0.,1.115203,0.,0.,1.115203,0.,0.,0.,0.,0.,0.905847,0.,0.,0.,0.,0.,0.,0.,0.,0.,0.,1.209146,0.,0.,0.,0.,1.40116,1.168492,0.,0.,0.,1.40116,0.,0.,0.,0.,1.639042,0.,0.,0.,0.,0.,0.,0.,0.,0.,0.,0.,0.,0.,0.,0.,0.,0.,0.,0.,0.,0.,0.,0.,1.319363,0.,1.319363,0.,0.,0.,0.,0.,0.,0.839169,1.343194,1.472887,0.,0.,0.,1.346753,0.,0.,0.,0.,0.,1.268728,0.,0.,0.,0.,0.,0.,1.360578,0.,0.,0.,0.,1.228523,0.,0.,0.,0.,1.360578,0.,0.,0.,0.,0.,0.,0.,0.,0.,0.931117,0.,0.,0.,0.,1.360578,0.,0.,0.,0.,0.,0.,0.,0.,0.,0.,0.,1.389004,1.34448,0.,0.,0.,0.,1.34448,1.425553,0.,0.,0.,0.,1.389004,1.386541,0.,0.,0.,0.,0.,0.,0.,0.,0.,0.,1.386541,0.,0.,0.,0.,0.,1.425553,0.,0.,0.,0.,0.,1.34448,0.,0.,0.,0.,0.,1.389004,0.,0.,0.,0.,0.,0.,0.,0.,0.,0.,0.,0.,0.,0.,0.,0.,0.,0.,0.,1.058326,0.,0.,0.,1.029453,0.,0.,0.,0.,0.,0.,0.,0.,0.,0.,0.,0.,0.,0.,0.,0.897006,0.946731,0.,1.103612,0.,0.,0.,1.176904,0.,0.,0.,0.,1.01781,1.138992,0.,0.,1.892879,1.892879,1.01492,0.,0.,0.,0.,0.,0.,0.,1.398768,1.412643,1.01777,0.875804,0.,0.,0.,0.,0.,1.169709,0.,0.,0.,0.,0.,0.,0.,0.,0.,1.159836,0.,0.,0.,0.,0.,0.,0.,0.,0.,0.,0.,0.,0.,0.,0.,0.,0.,0.,0.,0.,0.,0.,0.,0.,1.73952,0.,0.,0.,0.,0.,0.,0.,0.,0.,1.73952,0.,0.,0.,0.,0.,0.,0.,0.,0.,1.176951,0.,0.,0.,0.,0.,0.,0.,0.,0.,0.,0.,0.,0.,0.,0.,0.,0.,0.,0.,1.169709,0.,0.,0.,0.,0.,0.,0.,0.,0.,0.,0.,0.,0.,0.,0.,0.,0.,0.,0.,0.,0.,0.,0.,0.,2.035586,0.,0.,1.773906,0.,0.,1.459396,1.46125,0.,0.,1.957539,0.,0.,0.,0.,1.146064,0.,0.,0.,0.,0.,0.,0.,0.,0.,0.,0.,0.,0.,0.,0.,1.307242,0.,0.,0.,0.,0.,1.307242,0.,0.,0.,0.,0.,1.307242,0.,0.,0.,0.,0.,1.696586,1.0826,0.,0.,0.,0.,1.111457,0.,1.397305,0.,0.,0.,0.964217,1.797794,1.539909,1.818646,1.347349,0.,0.,0.,1.010353,0.,0.,0.,0.,0.,0.,0.,0.,0.,0.,0.,1.010353,0.,0.,0.,0.,0.,0.,0.,0.,0.,0.,0.,0.,0.,2.040729,0.,1.497122,0.,0.,0.,0.,0.,0.,0.,1.049462,0.,0.,0.,1.000165,0.,0.,0.,2.074536,0.,0.,0.,0.,0.,0.,1.405958,0.,0.,0.,0.,0.,0.,0.,0.,0.,0.,0.,0.,0.,0.,0.,0.,0.,0.,0.,0.,0.,0.,1.283513,0.,0.,0.,0.,0.,0.,0.,0.,0.,0.,0.,1.229331,0.,0.,0.,0.,0.,1.590495,0.,0.,0.,0.,0.,1.590495,0.,0.,0.,0.,0.,1.391508,1.241217,0.,0.,0.,0.,1.391508,0.,0.,0.,0.,0.,1.590495,0.,0.,0.,0.,0.,0.,0.,0.,0.,0.,0.,0.,0.,0.,0.,0.,0.,0.,0.,0.,0.,0.,0.,1.663585,0.762764,0.,0.,0.,0.,0.,0.,0.,0.,0.,0.,0.,0.,0.,0.,0.,0.,0.,0.,0.,0.,0.,0.,0.,0.,0.,0.,0.,0.,0.,0.,0.,0.,0.,0.,0.,1.17448,0.,0.,0.,0.,0.,1.481581,1.183802,0.,0.,0.,0.,0.,0.,1.232732,0.,0.,0.,0.,0.,0.,0.,1.573588,1.573588,1.81411,0.,0.,0.,1.429474,0.,0.,0.,1.394265,0.,0.,0.,0.,0.,2.013591,0.,0.713133,0.,0.,0.,0.,0.,2.035331,0.,1.562575,1.387966,1.244551,1.244551,0.,1.288515,0.,0.,0.,0.,1.288515,1.800474,0.,0.,0.,0.,0.,0.,0.,0.,0.,0.,0.,0.,0.,0.,0.,0.,0.,0.,0.,0.,0.,0.,0.,0.,0.,1.446526,0.,0.,0.,0.,0.,0.,0.,1.227866,0.,0.,0.,0.,0.,0.,0.,0.,0.,0.,0.,0.,0.,0.,0.,0.,0.,0.,0.,0.,0.,0.,0.,0.,0.,0.,0.,0.,0.,0.,0.,0.,0.,0.,0.,0.954009,0.,0.,0.,0.793258,0.,0.,0.,0.,0.,0.,0.,0.,0.,0.,0.,0.,0.,0.,0.,0.,0.,0.,0.,0.,0.,0.,0.,0.,0.,0.,0.,0.,0.,0.,0.,0.,0.,0.,0.,0.,0.,0.,0.,1.215456,0.,0.,0.,0.,1.215456,0.,0.,0.,0.,0.,0.,0.,0.740849,0.,0.,0.,0.,0.,0.,0.,0.,0.,0.,0.,0.,0.,0.,0.,0.,0.,0.,0.,0.,0.,0.,0.,0.,0.,0.,0.,0.,0.,0.,0.,0.,0.,0.,0.,0.,0.,1.373931,1.518332,0.,0.,0.,0.,0.,0.,0.,1.346973,1.226281,0.,0.,1.564695,1.554591,1.311198,1.592244,0.,0.,1.466768,1.466535,0.,0.,0.,0.,1.245419,1.244827,0.,0.,0.,0.,0.,0.,0.,0.,0.,0.,0.,0.,0.,0.,0.,0.,0.,0.,0.,0.,0.,0.,0.,0.,0.,0.,0.,0.,0.,0.,0.,0.,0.,0.,0.,0.,0.,0.,0.,0.,1.115203,0.,0.,1.115203,0.,0.,1.115203,0.,0.,0.,0.,0.,0.905847,0.,0.,0.,0.,0.,0.,1.209146,0.,0.,0.,0.,1.40116,1.168492,0.,0.,0.,1.40116,0.,0.,0.,0.,1.639042,0.,0.,0.,0.,0.,0.,0.,0.,0.,0.,0.,0.,0.,0.,0.,0.,0.,0.,0.,1.319363,0.,1.319363,0.,0.,0.,0.,0.,0.,0.,0.,0.,0.,1.268728,1.360578,0.,0.,0.,0.,1.228523,0.,0.,0.,0.,1.360578,0.,0.,0.,0.,0.,0.,0.,0.,0.,0.931117,0.,0.,0.,0.,1.360578,0.,0.,0.,0.,0.,0.,0.,0.,0.,1.389004,1.34448,0.,0.,0.,0.,1.34448,1.425553,0.,0.,0.,0.,1.389004,1.386541,0.,0.,0.,0.,0.,0.,0.,0.,0.,0.,1.386541,0.,0.,0.,0.,0.,1.425553,0.,0.,0.,0.,0.,1.34448,0.,0.,0.,0.,0.,1.389004,0.,0.,0.,0.,0.,0.,0.,0.,0.,0.,0.,0.,0.,0.,0.,0.,0.,0.,0.,0.,0.,1.058326,0.,1.029453,0.,0.,0.,0.,0.,0.,0.,0.,0.,0.,0.,0.,0.,0.,0.,0.897006,0.946731,0.,1.103612,0.,0.,0.,1.176904,0.,0.,0.,0.,1.892879,1.892879,0.,0.,0.,0.,1.398768,1.01777,0.,0.,1.169709,0.,0.,0.,0.,0.,0.,0.,0.,0.,1.159836,0.,0.,0.,0.,0.,0.,0.,0.,0.,0.,0.,0.,0.,0.,0.,0.,0.,0.,0.,0.,0.,0.,0.,0.,1.73952,0.,0.,0.,0.,0.,0.,0.,0.,0.,1.73952,0.,0.,0.,0.,0.,0.,0.,0.,0.,0.,0.,0.,0.,0.,0.,0.,0.,0.,0.,0.,0.,0.,0.,0.,1.169709,0.,0.,0.,0.,0.,0.,0.,0.,0.,0.,0.,0.,0.,0.,0.,0.,0.,0.,0.,0.,0.,0.,0.,2.035586,0.,0.,1.459396,1.46125,1.957539,0.,0.,0.,0.,1.146064,0.,0.,0.,0.,0.,0.,0.,0.,0.,0.,0.,0.,0.,0.,1.307242,1.132889,1.515036,0.,0.,0.,1.307242,0.,0.,0.,0.,0.,1.696586,1.0826,0.,0.,1.539909,1.818646,1.347349,0.,0.,0.,0.,0.,0.,1.269496,0.,1.000165,0.,0.,0.,2.074536,0.,0.,0.,0.,0.,0.,1.405958,0.,0.,0.,0.,0.,0.,0.,0.,0.,0.,0.,0.,0.,0.,0.,0.,0.,0.,0.,0.,0.,0.,1.283513,0.,0.,0.,0.,0.,0.,0.,0.,0.,0.,0.,1.229331,0.,0.,0.,0.,0.,1.590495,0.,0.,0.,0.,0.,1.590495,0.,0.,0.,0.,0.,1.391508,1.241217,0.,0.,0.,0.,1.391508,0.,0.,0.,0.,0.,1.590495,0.,0.,0.,0.,0.,0.,0.,0.,0.,0.,0.,0.,0.,0.,0.,0.,0.,0.,1.514352,0.,0.,0.,1.663585,0.762764,0.,0.,0.,0.,0.,0.,0.,0.,0.,0.,0.,0.,0.,0.,0.,0.,0.,0.,0.,0.,0.,0.,0.,0.,1.17448,0.,0.,0.,0.,0.,0.897006,1.590495,0.,0.,0.,0.,0.,0.,1.183802,0.,0.,0.,0.,1.232732,0.,0.,0.,0.,0.,0.,1.573588,1.81411,0.,0.,0.,1.394265,0.955386,0.,0.,0.,0.,0.713133,0.,0.,0.,0.,0.,1.244551,0.,0.,0.,1.288515,0.,1.288515,1.800474,0.,0.83125,0.,0.,0.,0.,0.,0.,0.,0.,0.,0.,0.,0.,0.,0.,0.,0.,0.,0.,0.,0.,0.,0.,0.,1.446526,0.945649,0.,0.,0.,0.,0.,0.,0.,0.,0.,0.,0.,0.,0.,0.,0.,0.,0.,0.,0.,0.,0.,0.,0.,0.,0.,0.,0.,0.,0.,0.,0.,0.,0.,0.954009,0.,0.,0.,0.793258,0.,0.,0.,0.,0.,0.,0.,0.,0.,0.,0.,0.,0.,0.,0.,0.,0.,0.,0.,0.,0.,0.,0.,0.,0.,0.,0.,0.,0.,0.,0.,0.,0.,0.,0.,0.,0.,1.215456,1.215456,0.,0.,1.215456,0.,0.,0.,0.,0.,0.740849,0.,0.,0.,0.,0.,0.,0.,0.,0.,0.,0.,0.,0.,0.,0.,0.,0.,0.,0.,0.,0.,0.,0.,0.,0.,1.373931,1.518332,0.,1.346973,1.226281,0.,0.,1.564695,1.554591,1.311198,1.592244,0.,1.466768,1.466535,0.,0.,0.,0.,1.245419,1.244827,0.,0.,0.,0.,0.,0.,0.,0.,0.,0.,0.,0.,0.,0.,0.,0.,0.,0.,1.115203,0.,0.,1.115203,0.,0.,0.,0.,0.,0.905847,0.,0.,0.,0.,0.,0.,1.209146,0.,0.,0.,0.,1.639042,0.,0.,0.,0.,1.141214,0.,0.,0.,0.,0.,0.,1.546728,0.,0.,0.,0.,1.319363,0.,0.,0.,0.,0.,1.268728,1.360578,0.,0.,0.,0.,1.360578,0.,0.,0.,0.,1.040919,1.389004,1.044714,1.34448,0.,0.,1.34448,1.425553,0.,0.,0.,0.,1.389004,1.386541,0.,0.,0.,0.,1.040919,0.,0.,0.,0.,0.,1.040919,1.34448,0.,0.,0.,0.,1.389004,1.044714,0.,0.,0.,0.,1.044714,0.,0.,0.,0.,0.,1.386541,0.,0.,0.,0.,0.,1.425553,0.,0.,0.,0.,0.,0.,0.,0.,0.,0.,0.,0.,0.,1.058326,0.,1.029453,0.,0.,0.,0.,0.,0.,0.,0.,0.,0.897006,0.946731,0.,1.103612,0.,1.176904,0.,0.,0.,0.,1.892879,0.,0.,0.,0.,1.398768,0.,0.,1.169709,0.,0.,0.,0.,0.,0.,0.,0.,0.,0.,0.,0.,0.,0.,0.,0.,0.,0.,0.,1.169709,0.,0.,0.,0.,0.,0.,0.,0.,0.,0.,0.,0.,0.,0.,0.,0.,0.,0.,0.,0.,0.,0.,0.,2.035586,0.,0.,1.459396,1.46125,1.957539,1.15127,0.,0.,0.,1.146064,0.,0.,0.,0.,0.,0.,0.,0.,0.,0.,1.307242,1.132889,1.515036,0.,0.,0.,1.696586,1.0826,0.,0.,1.539909,1.818646,0.,0.,0.,0.,1.497122,0.,0.,1.269496,0.,1.405958,0.,0.,0.,0.,0.,0.,0.,0.,1.158043,0.,0.,1.158043,0.,0.,1.464375,1.283513,1.374519,0.,0.,0.,0.,0.,1.229331,0.,0.,0.,0.,0.,1.590495,0.,0.,0.,0.,0.,0.,0.,0.,0.,0.,0.,1.590495,0.,0.,0.,0.,0.,1.391508,1.229331,1.241217,0.,0.,0.,1.06392,0.,0.,0.,0.,0.,0.888807,1.514352,1.92124,1.86639,0.,1.663585,0.762764,0.,0.,0.,1.368952,0.,0.,0.,0.,0.,0.,0.|0.,1.054908,1.433311,0.,0.,0.,0.,0.,0.,0.,0.,0.,0.,0.,0.,0.,0.,0.,0.,0.,0.,0.,0.,0.,1.25217,1.132718,0.,0.,0.,1.70043,1.426234,0.,0.,0.,0.,1.064487,0.,0.,0.,0.,1.021837,0.,0.,0.,1.720296,0.,0.,1.31522,0.,1.254194,1.254194,1.089822,1.437905,1.260268,0.,0.,0.,1.32742,1.416769,1.636304,0.,1.458206,0.,1.213908,0.,0.,0.,1.213908,0.,0.,0.,1.388632,1.039297,1.257965,0.,1.388632,1.213908,1.039297,0.,1.257965,0.,0.,0.,1.963497,0.,1.18853,1.31283,1.421959,0.,1.421959,0.,0.,0.,0.,0.,0.,0.,1.506954,0.,0.,0.,0.,0.,0.,0.,1.294533,1.506954,1.415581,0.,1.294533,1.506954,1.415581,0.,0.,0.,0.,0.,0.,0.,0.,0.,0.,0.,0.,0.,1.015387,0.,0.,0.,0.,0.,0.,0.,0.,0.,0.,0.,1.615182,0.,0.,0.,1.194251,1.249884,1.18093,1.437328,0.987962,0.,0.,1.054378,1.054378,1.184502,1.52514,0.,0.,0.,0.,1.262482,0.,0.,0.,0.,0.,0.,0.,0.,0.,0.,0.,0.,0.,0.,0.,0.,0.,1.054801,1.294971,0.,0.,0.,1.365348,0.,0.,0.,0.,0.,0.,1.113973,0.826962,0.,1.612139,1.337542,0.,0.,0.,1.25217,1.132718,0.,0.,0.,1.138789,0.,0.,0.,0.,1.373351,0.,0.,0.,0.,0.,0.,0.771232,1.308553,0.,0.,1.254605,0.765189,1.279508,1.279508,0.,0.,0.955644,0.883043,0.,1.313606,0.,0.,0.,0.,1.313606,0.895404,0.,0.,0.,1.505974,1.497927,0.,0.,0.,0.,1.262599,1.497927,1.22355,0.,0.,0.,1.505974,1.262599,1.22355,0.,0.,0.,1.497927,0.,0.,0.,0.,0.,1.081684,1.497927,0.,0.,0.,0.,1.505974,1.025232,0.,0.,0.,0.,1.505974,0.,0.,0.,0.,0.,0.,0.,1.128315,0.,0.,1.195518,0.718684,0.,1.166041,0.,1.369657,0.,1.00358,0.,0.,0.,0.,1.257738,0.,0.,0.,0.,0.,1.091207,0.,0.,0.,0.,0.,0.,1.021037,0.,0.,0.,1.287239,1.116582,1.241724,0.974173,1.274294,0.,0.,1.46165,1.717202,1.639583,0.,0.,0.,1.290785,0.,0.,1.107834,0.,0.,0.,1.42465,0.,1.42465,0.,1.413872,1.967903,0.,1.048952,0.,0.,0.,1.151968,1.198498,1.312296,1.200426,0.,0.,0.,0.,1.224631,0.,0.,0.,0.,0.,0.,0.,0.,0.,0.,0.,1.224631,0.,0.,0.,0.,0.,1.230104,1.312296,1.200426,0.,0.,0.,1.272299,0.,0.,0.,0.,0.,1.014772,1.14348,1.50947,1.06537,0.,1.209897,1.304204,1.28838,1.22468,0.,0.,0.,0.,0.,0.,0.,0.,0.,1.054908,1.433311,0.,0.,0.,1.193668,0.,0.,0.,0.,0.877662,0.,0.,0.,1.313884,0.,0.,0.,0.,0.,0.,0.,0.,0.,1.306212,0.,0.,0.,0.,1.224631,0.,0.,0.,0.,0.,1.230104,0.,0.,0.,0.,0.,1.093387,0.,1.049229,0.,0.,0.,1.720296,0.,0.,1.31522,0.,0.,0.,1.254194,1.254194,1.089822,1.333974,0.,0.,0.,1.437905,1.260268,0.,0.,0.,0.832544,0.985601,0.995723,1.32742,1.416769,1.636304,0.,1.458206,0.,1.213908,0.,0.,0.,1.213908,0.,0.,0.,1.388632,1.039297,1.257965,0.,1.388632,1.213908,1.039297,0.,1.257965,0.,0.,0.,0.,0.,0.,0.,1.213908,0.,0.,0.,1.963497,0.,1.18853,1.31283,1.421959,0.,1.421959,0.,0.,0.,0.,0.,0.,0.,1.294533,0.,0.,0.,1.506954,0.,0.,0.,0.,0.,0.,0.,1.294533,1.506954,1.415581,0.,1.294533,1.506954,1.415581,0.,0.,0.,0.,0.,0.,0.,0.,0.,0.,0.,0.,0.,0.,0.,0.,0.,0.,0.,0.,0.,0.,0.,0.,0.,0.,0.,0.,0.,1.054908,1.433311,0.,0.,0.,1.283306,1.099669,0.,0.,0.,0.,0.,0.,0.,0.,0.,0.,0.,0.,0.,0.,0.,0.,0.,0.,0.,0.,0.,0.,0.,0.,0.,0.,0.,0.,0.,0.,0.,0.,0.,0.,0.,0.,0.,0.,1.019096,0.,0.,0.,0.,0.,1.015387,0.,0.,0.,0.,1.145052,0.,1.477091,0.,0.,0.,0.,0.,0.,0.,0.,0.,0.,1.615182,0.,0.,0.,0.,0.,1.238488,0.,0.,0.,1.081658,1.34243,1.406853,0.,0.,1.194251,1.249884,1.18093,1.437328,0.987962,0.,1.104806,1.054622,0.,0.879352,0.,0.,1.054378,1.054378,1.184502,1.52514,0.,0.,0.,0.,1.262482,0.,0.,0.,0.,0.,0.,0.,0.,0.,0.,0.,0.,1.294971,0.,0.,0.,0.,1.054801,0.997653,1.294971,0.,0.,1.054801,1.294971,0.,0.,0.,0.,0.,0.,0.,0.,1.365348,0.,0.,0.,0.,0.,0.,0.,1.113973,0.826962,0.,1.612139,1.337542,0.,0.,0.,1.25217,1.132718,0.,0.,0.,1.138789,0.,0.,0.,0.,1.373351,0.,0.,0.,0.,1.193668,1.25217,1.132718,0.,0.,1.193668,0.,0.,0.,0.,0.,0.,0.,0.,0.771232,1.308553,1.286018,0.,0.,1.254605,0.765189,0.,0.,1.254605,0.,1.279508,1.279508,1.289186,0.,0.,1.130002,1.003074,0.,0.955644,0.883043,0.,1.313606,0.,0.,0.,0.,1.313606,0.895404,0.,0.,0.,0.,1.364646,1.505974,1.497927,0.,0.,0.,0.,1.262599,1.497927,1.22355,0.,0.,0.,1.505974,1.262599,1.22355,0.,0.,0.,1.497927,0.,0.,0.,0.,0.,1.081684,1.497927,0.,0.,0.,0.,1.505974,1.025232,0.,0.,0.,0.,1.505974,0.,0.,0.,0.,0.,1.262599,0.,0.,0.,0.,0.,1.22355,0.,0.,0.,0.,0.,0.,0.,1.128315,0.,1.128315,0.,0.,0.,0.,0.,0.,0.974796,0.,1.022986,0.,0.,0.,0.,0.,0.,0.,0.,0.,1.195518,0.877662,0.718684,0.,1.166041,0.,1.304897,1.062828,1.333208,0.,0.,1.369657,0.,1.00358,0.,0.,0.,0.,1.191459,1.516359,0.,1.257738,0.,0.,0.,0.,0.,0.,0.,0.,0.,0.,0.,0.,0.,0.,0.,0.,0.,1.313884,0.,0.,0.,0.,1.313884,0.,0.,0.,0.,1.091207,0.,0.,0.,0.,0.,0.,0.,0.,0.,0.,0.,0.,0.,0.,0.,0.,0.,0.,0.,0.,0.,0.,0.,0.,0.,0.,0.,0.,0.,0.,0.,0.910902,0.,1.021037,0.,0.,0.,1.287239,1.116582,1.241724,0.974173,1.274294,0.,0.,0.733003,0.,0.,0.,0.,0.,0.,0.,1.327337,0.910023,0.,0.,0.,0.,1.327337,0.,0.,0.,0.,0.,1.466945,1.149506,0.,1.262802,1.608257,1.46165,1.717202,1.639583,0.,0.,0.,1.290785,0.89987,1.049886,0.,1.178675,0.,0.,0.,0.,1.107834,0.,0.,0.,1.42465,0.,1.42465,0.,0.,0.,1.413872,1.967903,0.,1.048952,0.,0.,0.,1.151968,1.198498,1.151968,1.198498,1.312296,1.200426,0.,0.,0.,0.,1.224631,0.,0.,0.,0.,0.,0.,0.,0.,0.,0.,0.,1.224631,0.,0.,0.,0.,0.,1.230104,1.312296,1.200426,0.,0.,0.,1.272299,0.,0.,0.,0.,0.,1.230104,1.312296,1.200426,0.,0.,0.,1.230104,0.,0.,0.,0.,0.,1.014772,1.42205,0.987978,1.14348,1.50947,1.06537,0.,1.209897,1.304204,1.28838,0.,0.,0.,0.,1.22468,0.,0.,0.,0.,0.,0.,0.,0.,0.,0.,0.,0.,0.,1.049229,0.,0.,0.,1.720296,0.,0.,1.31522,0.,0.,0.,1.254194,1.254194,1.089822,1.333974,0.,0.,0.,1.437905,1.260268,0.,0.,0.,1.32742,1.416769,1.636304,0.,1.458206,0.,1.213908,0.,0.,0.,1.213908,0.,0.,0.,1.388632,1.039297,1.257965,0.,1.388632,1.213908,1.039297,0.,1.257965,0.,0.,0.,1.963497,0.,1.18853,1.31283,1.421959,0.,1.421959,0.,0.,0.,0.,0.,0.,0.,1.294533,0.,0.,0.,1.506954,0.,0.,0.,0.,0.,0.,0.,1.294533,1.506954,1.415581,0.,1.294533,1.506954,1.415581,0.,0.,0.,0.,0.,0.,0.,0.,0.,0.,0.,0.,0.,0.,0.,0.,0.,0.,0.,0.,0.,0.,0.,0.,0.,0.,0.,0.,0.,1.054908,1.433311,0.,0.,0.,1.283306,1.099669,0.,0.,0.,0.,0.,0.,0.,0.,0.,0.,0.,0.,0.,0.,0.,0.,0.,0.,0.,0.,0.,0.,0.,0.,0.,0.,0.,0.,0.,0.,0.,0.,0.,0.,0.,0.,0.,0.,0.,0.,0.,0.,1.015387,0.,0.,0.,0.,1.145052,0.,1.477091,0.,0.,0.,0.,0.,0.,0.,0.,0.,0.,1.615182,0.,0.,0.,0.,0.,1.238488,0.,1.081658,1.34243,1.406853,0.,0.,1.194251,1.249884,1.18093,1.437328,0.987962,0.,1.104806,1.054622,0.,0.879352,0.,0.,1.054378,1.054378,1.184502,1.52514,0.,0.,0.,0.,1.262482,0.,0.,0.,0.,0.,0.,0.,0.,0.,0.,0.,0.,0.,0.,0.,0.,0.,1.054801,1.294971,0.,0.,0.,1.365348,0.,0.,0.,0.,0.,0.,1.113973,0.826962,0.,1.612139,1.337542,0.,0.,0.,1.25217,1.132718,0.,0.,0.,1.138789,0.,0.,0.,0.,1.373351,0.,0.,0.,0.,0.,0.,0.771232,1.308553,0.,0.,1.254605,0.765189,0.,0.,1.279508,1.279508,1.289186,0.,0.,1.130002,0.955644,0.883043,0.,1.313606,0.,0.,0.,0.,1.313606,0.895404,0.,0.,0.,0.,1.364646,1.505974,1.497927,0.,0.,0.,0.,1.262599,1.497927,1.22355,0.,0.,0.,1.505974,1.262599,1.22355,0.,0.,0.,1.497927,0.,0.,0.,0.,0.,1.081684,1.497927,0.,0.,0.,0.,1.505974,1.025232,0.,0.,0.,0.,1.505974,0.,0.,0.,0.,0.,1.262599,0.,0.,0.,0.,0.,1.22355,0.,0.,0.,0.,0.,0.,0.,1.128315,0.,0.,0.,0.,0.,0.,0.974796,0.,1.022986,0.,0.,0.,0.,0.,1.195518,0.718684,0.,1.166041,0.,1.304897,1.062828,1.333208,0.,0.,1.369657,0.,1.00358,0.,0.,0.,0.,1.257738,0.,0.,0.,0.,0.,0.,0.,0.,0.,0.,0.,0.,0.,0.,0.,1.313884,0.,0.,0.,0.,1.091207,0.,0.,0.,0.,0.,0.,0.,0.,0.,0.,0.,0.,0.,0.,0.,0.,0.,0.,0.,0.,0.,1.021037,0.,0.,0.,1.287239,1.116582,1.241724,0.974173,1.274294,0.,0.,0.733003,0.,0.,0.,0.,0.,0.,0.,1.327337,0.910023,0.,0.,0.,0.,1.466945,1.149506,0.,1.262802,1.608257,1.46165,1.717202,1.639583,0.,0.,0.,1.290785,0.89987,1.049886,0.,1.178675,0.,0.,0.,0.,1.107834,0.,0.,0.,1.42465,0.,1.42465,0.,1.413872,1.967903,0.,1.048952,0.,0.,0.,1.151968,1.198498,1.151968,1.198498,1.312296,1.200426,0.,0.,0.,0.,1.224631,0.,0.,0.,0.,0.,0.,0.,0.,0.,0.,0.,1.224631,0.,0.,0.,0.,0.,1.230104,1.312296,1.200426,0.,0.,0.,1.272299,0.,0.,0.,0.,0.,1.014772,1.42205,0.987978,1.14348,1.50947,1.06537,0.,1.209897,1.304204,1.28838,0.,0.,1.22468,0.,0.,0.,0.,0.,0.,0.,0.,0.,0.,0.,1.283306,1.099669,0.,0.,0.,0.,0.,0.,0.,0.,0.,0.,0.,0.,0.,1.313884,0.,0.,0.,0.,0.,0.,0.,0.,0.,0.,0.,0.,0.,0.,1.608257,1.224631,0.,0.,0.,0.,0.,1.254605,0.765189,1.289186,1.130002,0.,0.,0.,0.,0.,0.,0.,0.,0.,0.,0.,0.,1.313884,0.,0.,0.,0.,0.,0.,1.608257,0.,0.,1.224631,0.,0.,0.,0.,0.,0.,0.,0.,0.,1.054908,1.433311,0.,0.,0.,1.193668,0.,0.,0.,0.,0.877662,0.,0.,0.,1.313884,0.,0.,0.,0.,0.,0.,0.,0.,0.,1.306212,0.,0.,0.,0.,1.290785,1.224631,0.,0.,0.,0.,0.,1.230104,0.,0.,0.,0.,0.,0.,0.,0.,0.,0.,0.,0.,0.,0.,0.,0.,0.,0.,0.,0.,0.,0.,1.254605,0.,0.,0.,0.,0.,0.,0.,0.,0.,0.,0.,0.,0.,0.,0.,0.,0.,0.,0.,0.,0.,1.25217,1.132718,0.,0.,0.,1.70043,1.426234,0.,0.,0.,0.,1.064487,0.,0.,0.,0.,1.021837,0.,0.,0.,0.,1.093387,0.,0.,0.,0.,0.,1.237293,0.,0.,0.,1.720296,0.,0.,0.,0.,0.,0.,1.31522,0.,0.,0.,1.256255,1.254194,1.254194,1.089822,0.,0.,0.,1.333974,0.,0.,0.,0.,0.,0.,0.,0.980447,0.,1.437905,1.260268,1.032671,0.,0.,0.,0.,0.,0.,0.832544,0.985601,0.995723,1.32742,1.416769,1.636304,0.,1.416769,1.636304,0.,0.,1.458206,0.,1.388632,1.039297,0.,0.,1.213908,0.,0.,0.,0.,0.,0.,0.,1.213908,0.,0.,0.,0.,0.,0.,0.,1.213908,0.,0.,0.,0.,0.,0.,0.,1.963497,0.,1.421959,0.,0.,0.,1.31283,1.421959,0.,0.,0.,0.,0.,0.,0.,0.,0.,0.,0.,0.,0.,1.294533,0.,0.,0.,0.,0.,0.,0.,0.,0.,0.,0.,1.506954,0.,0.,0.,1.294533,1.506954,1.415581,0.,1.506954,0.,0.,0.,0.,0.,0.,0.,0.,0.,0.,0.,0.,0.,0.,0.,0.,0.,0.,0.,0.,0.,0.,0.,0.,0.,0.,0.,0.,0.,0.,0.,0.,0.,0.,0.,0.,0.,0.,0.,0.,0.,0.,0.,0.,0.,0.,0.,0.,1.054908,1.433311,0.,0.,0.,1.283306,1.099669,0.,0.,0.,1.283306,0.,0.,0.,0.,0.,0.,0.,0.,0.,1.054908,0.,0.,0.,0.,1.019096,0.,0.,0.,0.,0.,0.,0.,0.,0.,0.,0.,0.,0.,0.,0.,0.,0.,0.,0.,0.,0.,0.,0.,0.,0.,0.,0.,0.,0.,0.,0.,0.,0.,0.,0.,0.,0.,0.,0.,0.,0.,0.,0.,0.,0.,0.,0.,0.,0.,0.,0.,0.,0.,0.,0.,0.,0.,0.,1.015387,0.,0.,0.,0.,0.,0.,0.,0.,0.,0.,0.,0.,0.,0.,0.,0.,0.,0.,0.97685,0.,0.,1.302337,0.,0.,0.,0.,0.,0.,0.,1.145052,0.,0.,0.,0.,0.,0.,1.57728,0.,0.,0.,1.477091,0.,0.,0.,0.,0.,0.,0.,0.,0.,0.,0.,0.,0.,0.,0.,0.,0.,0.,0.,0.,0.,0.,1.238488,0.,1.615182,0.,0.,0.,0.,0.,1.081658,1.34243,1.406853,1.359748,0.,1.34243,1.406853,0.,0.,0.,0.,0.,1.194251,1.249884,1.18093,0.,1.437328,0.987962,0.,0.,0.,1.402219,0.,0.,0.,1.104806,1.054622,0.,1.248996,0.,0.,0.,0.,0.,0.,0.,0.,1.054378,0.,0.,1.184502,1.52514,0.,1.184502,1.52514,0.,1.184502,0.,0.,0.,0.,0.,1.262482,0.,0.,0.,0.,0.,0.,0.,0.,0.,0.,0.,0.,0.,0.,0.,0.,0.,0.,0.,0.,0.,0.,0.,0.,0.,0.,0.,0.,0.,0.,0.,0.,0.,0.,0.,0.,0.,0.,0.,0.,0.997653,1.294971,0.,0.,0.,1.294971,0.,0.,0.,0.,1.017905,0.,0.,0.,0.,1.054801,1.294971,0.,0.,0.,0.,0.,0.,0.,0.,0.,0.,0.,0.,0.,0.,1.365348,0.,0.,0.,0.,0.,0.,0.,0.,0.,0.,0.,1.113973,0.,0.,1.113973,0.,0.,0.,1.612139,1.337542,0.,0.,0.,1.25217,1.132718,0.,0.,0.,1.193668,1.25217,1.132718,0.,0.,1.193668,0.,0.,0.,0.,1.138789,0.,0.,0.,0.,0.,0.,0.,0.,0.,0.,0.,0.,0.,0.,0.,0.,0.,0.,0.,0.,0.,0.,0.,0.,1.286018,0.,0.,0.,0.,0.,0.,1.254605,0.,0.,0.,1.254605,0.,1.254605,0.,1.254605,0.,1.279508,1.279508,1.279508,1.279508,0.,1.641356,1.183319,1.289186,1.289186,1.225955,1.70043,0.,0.,0.,1.130002,0.,1.426234,0.,0.,0.,1.003074,0.,0.,0.,0.955644,0.883043,0.,0.,0.,0.,0.,0.,0.,0.,0.,0.,0.,0.,0.,1.313606,0.895404,0.,0.,0.,0.770903,0.,0.,0.,0.,1.313606,0.,0.,0.,0.,0.,0.,0.,0.,0.,0.,0.,0.,0.,0.,1.313606,0.,0.,0.,0.,0.,0.,0.,0.,0.,0.,0.,0.,0.,0.,0.,1.364646,0.,0.,0.,1.505974,1.497927,0.,0.,0.,0.,1.497927,1.22355,0.,0.,0.,0.,1.505974,1.262599,0.,0.,0.,0.,0.,0.,0.,0.,0.,0.,1.262599,0.,0.,0.,0.,0.,1.22355,0.,0.,0.,0.,0.,1.497927,0.,0.,0.,0.,0.,1.505974,0.,0.,0.,0.,0.,0.,0.,0.,0.,0.,0.,1.497927,0.,0.,0.,0.,0.,0.,0.,0.,0.,0.,0.,1.505974,0.,0.,0.,0.,0.,0.,0.,0.,0.,0.,0.,1.128315,0.,0.,0.,0.,0.,1.128315,0.,0.,0.,0.,0.,0.,0.974796,0.,0.,0.,1.022986,0.,0.,0.,0.,0.,0.,0.,0.,0.,0.,0.,0.,0.,0.,0.,1.195518,0.,0.877662,0.748711,0.,0.,0.,0.,0.,0.,1.062828,0.,0.,0.,0.,1.120817,0.,0.,0.,1.245627,1.369657,0.,1.369657,0.,1.369657,0.,0.,0.,0.,0.,1.00358,0.,0.,0.,0.,0.,0.,0.,0.,0.,1.003285,1.017158,0.,0.,0.,0.,0.,0.,0.,0.,0.,0.,0.,0.,0.,0.,0.,0.,1.191459,1.516359,0.,0.975672,0.764247,0.,0.,0.,1.257738,0.,0.,0.,0.,0.,0.,0.,0.,0.,0.,0.,0.,0.,0.,0.,0.,0.,0.,0.,0.,0.,0.,0.,0.,0.,0.,0.,0.,0.,0.,0.,0.,0.,0.,0.,0.,0.,0.,1.313884,0.,0.,0.,0.,0.,0.,0.,0.,0.,1.313884,0.,0.,0.,0.,0.,0.,0.,0.,0.,0.,0.,0.,0.,0.,1.306212,0.,0.,0.,0.,0.,0.,0.,0.,0.,0.,0.,0.,0.,0.,0.,0.,0.,0.,0.,1.064487,0.,0.,0.,0.,0.,0.,0.,0.,0.,0.,0.,0.,0.,0.,0.,0.,0.,0.,0.,0.,0.,0.,0.,0.,1.091207,0.,0.,0.,0.,0.,0.,0.,0.,0.,0.,0.,0.,0.,0.,0.,0.,0.,0.,0.,0.,0.,0.,0.,0.,0.,0.,0.,0.,0.,0.,0.,0.,0.,0.,0.,0.,1.021037,0.,0.,0.,1.021037,0.,0.,0.,1.161484,0.,1.198491,0.,0.,1.287239,1.116582,0.,0.,1.241724,0.,0.,0.,0.,0.,0.,0.,0.,0.733003,0.,0.,0.,0.,0.,0.,0.,0.,0.,1.327337,0.,0.,0.,0.,0.,1.327337,0.910023,0.,0.,0.,0.,1.327337,1.197481,0.,0.,0.,0.,0.910023,0.,0.,0.,0.,0.,1.466945,1.149506,0.,1.262802,1.021837,0.,0.,1.608257,1.608257,0.854377,0.,1.351819,0.,0.,0.,0.807427,1.24497,1.46165,1.717202,1.639583,1.131519,0.,0.,0.,0.,0.,0.,0.,0.,0.,0.,0.,0.,0.,0.,0.,0.,0.,0.,0.,0.,0.,0.,0.,0.,0.,0.,0.,0.,1.633347,0.,1.290785,0.,0.,1.170046,0.,0.,0.,0.,0.,0.,0.,0.,0.,0.,0.,0.,0.,1.060275,0.,0.,0.,0.,0.939212,0.936541,0.,0.,0.,1.42465,0.,1.107834,0.,0.,0.,0.,0.,0.,0.,0.,0.,1.42465,0.,0.,0.,0.,0.,0.,0.,0.,0.,0.85744,0.,1.2559,0.,1.967903,0.,0.,0.,0.,0.,0.,1.048952,0.,0.,0.,0.,0.,1.675558,1.151968,1.198498,1.151968,1.198498,1.312296,1.200426,0.,0.,0.,0.,1.224631,0.,0.,0.,0.,0.,1.224631,0.,0.,0.,0.,0.,1.230104,1.312296,1.200426,0.,0.,0.,1.230104,0.,0.,0.,0.,0.,0.,0.,0.,0.,0.,0.,0.,0.,0.,0.,0.,0.,0.,0.,0.,0.,0.,0.,0.,0.,0.,0.,0.,0.,1.014772,0.,0.987978,0.,0.,0.,0.,0.,1.50947,0.,0.,0.,0.,1.209897,1.304204,1.28838,0.,0.,0.,0.,0.,0.,0.,0.,0.,0.,0.,0.,0.,0.,0.,0.,0.841936,0.841936,0.,0.,0.,0.,0.,0.,0.,0.,0.,0.,0.,0.,0.,0.,0.,0.,0.,0.,0.,0.,0.,0.,0.,0.,0.,0.,0.,0.,0.,0.783931,0.,0.,0.,1.087207,0.,0.,0.,1.093387,0.,0.,1.237293,0.,0.,0.,1.720296,0.,0.,0.,0.,0.,1.31522,0.,0.,0.,1.256255,1.254194,1.254194,1.089822,0.,0.,0.,1.333974,0.,0.,0.,0.,0.,0.,1.437905,1.260268,1.032671,0.,0.,0.,0.,0.,0.,0.832544,0.985601,0.995723,1.32742,1.416769,1.636304,0.,1.416769,1.636304,0.,0.,1.458206,0.,1.388632,1.039297,0.,0.,1.213908,0.,0.,0.,0.,0.,0.,0.,1.213908,0.,0.,0.,0.,0.,0.,0.,1.213908,0.,0.,0.,1.963497,0.,1.421959,0.,0.,0.,1.31283,1.421959,0.,0.,0.,0.,0.,0.,0.,0.,0.,1.294533,0.,0.,0.,0.,0.,0.,0.,0.,0.,0.,0.,1.506954,0.,0.,0.,1.294533,1.506954,1.415581,0.,1.506954,0.,0.,0.,0.,0.,0.,0.,0.,0.,0.,0.,0.,0.,0.,0.,0.,0.,0.,0.,0.,0.,0.,0.,0.,0.,0.,0.,0.,0.,0.,0.,0.,0.,0.,0.,0.,0.,0.,0.,0.,0.,0.,0.,1.054908,1.433311,0.,0.,0.,1.283306,1.099669,0.,0.,0.,1.283306,0.,0.,0.,0.,0.,0.,0.,0.,0.,1.054908,0.,0.,0.,0.,1.019096,0.,0.,0.,0.,0.,0.,0.,0.,0.,0.,0.,0.,0.,0.,0.,0.,0.,0.,0.,0.,0.,0.,0.,0.,0.,0.,0.,0.,0.,0.,0.,0.,0.,0.,0.,0.,0.,0.,0.,0.,0.,0.,0.,0.,0.,0.,0.,0.,0.,0.,0.,0.,0.,0.,0.,0.,0.,0.,1.015387,0.,0.,0.,0.,0.,0.,0.,0.,0.,0.,0.,0.,0.,0.,0.,0.,1.302337,0.,0.,0.,0.,0.,0.,0.,1.145052,0.,0.,0.,0.,0.,1.57728,0.,0.,1.477091,0.,0.,0.,0.,0.,0.,0.,0.,0.,0.,0.,0.,0.,0.,0.,0.,0.,0.,0.,0.,0.,0.,1.238488,0.,1.615182,0.,0.,0.,1.081658,1.34243,1.406853,1.359748,0.,1.34243,1.406853,0.,0.,0.,0.,0.,1.194251,1.249884,1.18093,1.437328,0.987962,0.,0.,1.104806,1.054622,0.,1.248996,0.,0.,0.,0.,0.,0.,0.,0.,1.054378,0.,1.184502,1.52514,0.,1.184502,1.52514,0.,0.,0.,0.,1.262482,0.,0.,0.,0.,0.,0.,0.,0.,0.,0.,0.,0.,0.,0.,0.,0.,0.,0.,0.,0.,0.,0.,0.,0.,0.,0.,0.,0.,0.,0.,0.,0.,0.,0.,0.,0.,0.997653,1.294971,0.,0.,0.,1.294971,0.,0.,0.,0.,1.017905,0.,0.,0.,0.,1.054801,1.294971,0.,0.,0.,0.,0.,0.,0.,0.,0.,0.,0.,0.,0.,0.,1.365348,0.,0.,0.,0.,0.,0.,0.,0.,0.,0.,0.,1.113973,0.,0.,1.113973,0.,0.,1.612139,1.337542,0.,0.,0.,1.25217,1.132718,0.,0.,0.,1.193668,1.25217,1.132718,0.,0.,1.193668,0.,0.,0.,0.,1.138789,0.,0.,0.,0.,0.,0.,0.,0.,0.,0.,0.,0.,0.,0.,0.,0.,0.,0.,0.,1.286018,0.,0.,1.254605,0.,0.,0.,1.254605,0.,1.254605,0.,1.254605,0.,1.279508,1.279508,1.279508,1.279508,0.,1.641356,1.289186,1.289186,1.225955,1.70043,0.,0.,0.,1.130002,0.,1.426234,0.,0.,0.,1.003074,0.,0.,0.,0.955644,0.883043,0.,0.,0.,0.,0.,0.,0.,0.,0.,0.,0.,1.313606,0.895404,0.,0.,0.,0.770903,0.,0.,0.,0.,1.313606,0.,0.,0.,0.,0.,0.,0.,0.,0.,0.,0.,0.,0.,0.,1.313606,0.,0.,0.,0.,0.,0.,0.,0.,0.,0.,1.364646,0.,0.,1.505974,1.497927,0.,0.,0.,0.,1.497927,1.22355,0.,0.,0.,0.,1.505974,1.262599,0.,0.,0.,0.,0.,0.,0.,0.,0.,0.,1.262599,0.,0.,0.,0.,0.,1.22355,0.,0.,0.,0.,0.,1.497927,0.,0.,0.,0.,0.,1.505974,0.,0.,0.,0.,0.,0.,0.,0.,0.,0.,0.,1.497927,0.,0.,0.,0.,0.,0.,0.,0.,0.,0.,0.,1.505974,0.,0.,0.,0.,0.,0.,0.,0.,0.,0.,0.,1.128315,0.,0.,0.,0.,0.,1.128315,0.,0.,0.,0.,0.,0.,0.974796,0.,0.,0.,1.022986,0.,0.,0.,0.,0.,0.,0.,0.,0.,0.,0.,0.,0.,0.,0.,1.195518,0.,0.877662,0.,0.,0.,0.,0.,0.,1.062828,0.,0.,0.,0.,1.120817,0.,0.,0.,1.245627,1.369657,0.,1.369657,0.,1.00358,0.,0.,0.,0.,0.,0.,0.,0.,0.,0.,0.,0.,0.,0.,0.,0.,0.,0.,0.,0.,0.,0.,1.191459,1.516359,0.,0.,0.,1.257738,0.,0.,0.,0.,0.,0.,0.,0.,0.,0.,0.,0.,0.,0.,1.313884,0.,0.,0.,0.,0.,0.,0.,0.,0.,1.313884,0.,0.,0.,0.,0.,0.,0.,0.,0.,0.,0.,0.,0.,0.,1.306212,0.,0.,0.,0.,0.,0.,0.,0.,0.,0.,0.,0.,0.,0.,0.,0.,0.,0.,0.,1.064487,0.,0.,0.,0.,0.,0.,0.,0.,0.,0.,0.,0.,0.,0.,0.,0.,0.,0.,0.,0.,0.,0.,0.,0.,1.091207,0.,0.,0.,0.,0.,0.,0.,0.,0.,0.,0.,0.,0.,0.,0.,0.,0.,0.,0.,0.,0.,0.,0.,0.,0.,1.021037,0.,0.,0.,1.021037,0.,0.,0.,1.161484,0.,1.287239,1.116582,0.,0.,1.241724,0.,0.,0.,0.,0.,0.733003,0.,0.,0.,0.,0.,0.,0.,0.,0.,1.327337,0.,0.,0.,0.,0.,1.327337,0.910023,0.,0.,0.,0.,1.327337,1.197481,0.,0.,0.,0.,1.466945,1.149506,0.,1.262802,1.021837,0.,0.,1.608257,1.608257,0.854377,0.,1.351819,0.,0.,0.,0.807427,1.24497,1.46165,1.717202,1.639583,1.131519,0.,0.,0.,0.,0.,0.,0.,0.,0.,0.,0.,0.,0.,0.,0.,0.,0.,0.,0.,0.,0.,0.,0.,0.,0.,0.,0.,0.,1.633347,0.,1.290785,0.,1.170046,0.,0.,0.,0.,0.,0.,0.,0.,0.,0.,0.,0.,1.060275,0.,0.,0.,0.,0.939212,0.936541,0.,0.,0.,1.42465,0.,1.107834,0.,0.,0.,0.,0.,0.,0.,0.,0.,1.42465,0.,0.,0.,0.,0.,0.,0.,0.,0.,0.85744,0.,1.2559,0.,1.967903,0.,0.,0.,0.,0.,0.,1.048952,0.,0.,0.,1.675558,1.151968,1.198498,1.151968,1.198498,1.312296,1.200426,0.,0.,0.,0.,1.224631,0.,0.,0.,0.,0.,1.224631,0.,0.,0.,0.,0.,1.230104,1.312296,1.200426,0.,0.,0.,1.230104,0.,0.,0.,0.,0.,0.,0.,0.,0.,0.,0.,0.,0.,0.,0.,0.,0.,0.,0.,0.,0.,0.,0.,1.014772,0.987978,0.,1.50947,0.,0.,0.,0.,1.209897,1.304204,1.28838,0.,0.,0.,0.,0.,0.,0.,0.,0.,0.,0.,0.,0.,0.,0.,0.,0.,0.,0.,0.,0.,0.,0.,0.,0.,0.,0.,0.,0.,0.,0.,0.,0.,0.,0.,0.,0.,0.,0.,0.,0.,0.,0.,0.,1.087207,0.,0.,0.,1.093387,0.,0.,1.237293,0.,0.,0.,1.720296,0.,0.,0.,0.,0.,1.31522,0.,0.,0.,1.256255,1.254194,1.254194,1.089822,0.,0.,0.,1.333974,0.,0.,0.,1.437905,1.260268,1.032671,0.,0.,0.,0.,0.,0.,0.832544,0.985601,0.995723,1.32742,1.416769,1.636304,0.,1.416769,1.636304,0.,0.,1.458206,0.,1.388632,1.039297,0.,0.,1.213908,0.,0.,0.,0.,0.,0.,0.,1.213908,0.,0.,0.,0.,0.,0.,0.,1.213908,0.,0.,0.,1.963497,0.,1.421959,0.,0.,0.,1.31283,1.421959,0.,0.,0.,0.,0.,0.,0.,0.,1.294533,0.,0.,0.,0.,0.,0.,0.,0.,0.,0.,0.,1.506954,0.,0.,0.,1.294533,1.506954,1.415581,0.,1.506954,0.,0.,0.,0.,0.,0.,0.,0.,0.,0.,0.,0.,0.,0.,0.,0.,0.,0.,0.,0.,0.,0.,0.,0.,0.,0.,0.,0.,0.,0.,0.,0.,0.,0.,0.,0.,0.,0.,0.,0.,0.,0.,0.,1.054908,1.433311,0.,0.,0.,1.283306,1.099669,0.,0.,0.,1.283306,0.,0.,0.,0.,0.,0.,0.,0.,0.,1.019096,0.,0.,0.,0.,0.,0.,0.,0.,0.,0.,0.,0.,0.,0.,0.,0.,0.,0.,0.,0.,0.,0.,0.,0.,0.,0.,0.,0.,0.,0.,0.,0.,0.,0.,0.,0.,0.,0.,0.,0.,0.,0.,1.015387,0.,0.,0.,0.,0.,0.,0.,0.,0.,0.,0.,0.,0.,0.,0.,0.,1.302337,0.,0.,0.,1.145052,0.,1.57728,0.,0.,1.477091,0.,0.,0.,0.,0.,0.,0.,0.,0.,0.,0.,0.,0.,0.,0.,0.,0.,0.,0.,0.,0.,0.,1.238488,0.,1.615182,0.,0.,0.,1.081658,1.34243,1.406853,1.359748,0.,1.34243,1.406853,0.,0.,0.,0.,0.,1.194251,1.249884,1.18093,1.437328,0.987962,0.,0.,1.104806,1.054622,0.,0.,0.,0.,1.054378,0.,1.184502,1.52514,0.,1.184502,1.52514,0.,0.,0.,0.,1.262482,0.,0.,0.,0.,0.,0.,0.,0.,0.,0.,0.,0.,0.,0.,0.,0.,0.,0.,0.,0.,0.,0.,0.,0.,0.,0.,0.,0.,0.,0.,0.,0.,0.,1.294971,0.,0.,0.,0.,1.054801,0.997653,1.294971,0.,0.,1.054801,1.294971,0.,0.,0.,0.,0.,0.,0.,0.,0.,1.365348,0.,0.,0.,0.,0.,0.,0.,0.,0.,1.113973,0.,0.,1.113973,0.,0.,1.612139,1.337542,0.,0.,0.,1.25217,1.132718,0.,0.,0.,1.193668,1.25217,1.132718,0.,0.,1.193668,0.,0.,0.,0.,1.138789,0.,0.,0.,0.,0.,0.,0.,0.,0.,0.,0.,0.,0.,0.,0.,0.,0.,0.,0.,1.286018,0.,0.,1.254605,0.,0.,0.,1.254605,0.,1.254605,0.,1.254605,0.,1.279508,1.279508,1.279508,1.279508,0.,1.289186,1.289186,1.225955,1.70043,0.,0.,0.,1.130002,0.,1.426234,0.,0.,0.,1.003074,0.,0.,0.,0.955644,0.883043,0.,0.,0.,0.,0.,1.313606,0.895404,0.,0.,0.,0.770903,0.,0.,0.,0.,1.313606,0.,0.,0.,0.,0.,0.,0.,0.,0.,0.,0.,0.,0.,0.,1.313606,0.,0.,0.,0.,0.,0.,0.,0.,0.,0.,1.364646,0.,0.,1.505974,1.497927,0.,0.,0.,0.,1.497927,1.22355,0.,0.,0.,0.,1.505974,1.262599,0.,0.,0.,0.,0.,0.,0.,0.,0.,0.,1.262599,0.,0.,0.,0.,0.,1.22355,0.,0.,0.,0.,0.,1.497927,0.,0.,0.,0.,0.,1.505974,0.,0.,0.,0.,0.,0.,0.,0.,0.,0.,0.,1.128315,0.,0.,0.,0.,0.,1.128315,0.,0.,0.,0.,0.,0.,0.974796,0.,0.,0.,1.022986,0.,0.,0.,0.,0.,0.,0.,0.,0.,0.,0.,0.,0.,0.,0.,1.195518,0.877662,0.,0.,1.166041,0.,0.,0.,1.062828,0.,0.,0.,0.,1.120817,0.,0.,0.,1.245627,1.369657,0.,1.369657,0.,1.00358,0.,0.,0.,0.,0.,0.,0.,0.,0.,0.,1.191459,1.516359,0.,0.,0.,1.257738,0.,0.,0.,0.,0.,0.,0.,0.,0.,0.,0.,0.,0.,0.,0.,1.313884,0.,0.,0.,0.,0.,0.,0.,0.,0.,1.313884,0.,0.,0.,0.,0.,0.,0.,0.,0.,0.,0.,0.,0.,0.,1.306212,0.,0.,0.,0.,0.,0.,0.,0.,0.,0.,0.,0.,0.,0.,0.,0.,0.,0.,0.,1.064487,0.,0.,0.,0.,0.,0.,0.,0.,0.,0.,0.,0.,0.,0.,0.,0.,0.,0.,0.,1.091207,0.,0.,0.,0.,0.,0.,0.,0.,0.,0.,0.,0.,0.,0.,0.,0.,0.,0.,0.,0.910902,0.,0.,0.,0.,0.,1.021037,0.,0.,0.,1.161484,0.,1.287239,1.116582,0.,0.,1.241724,0.,0.,0.,0.,0.,0.733003,0.,0.,0.,0.,0.,0.,0.,0.,0.,1.327337,0.,0.,0.,0.,0.,1.327337,0.910023,0.,0.,0.,0.,1.327337,1.197481,0.,0.,0.,0.,1.466945,1.149506,0.,1.262802,1.021837,0.,0.,1.608257,1.608257,0.854377,0.,1.351819,0.,0.,0.,0.807427,1.24497,1.46165,1.717202,1.639583,1.131519,0.,0.,0.,0.,0.,0.,0.,0.,0.,0.,0.,0.,0.,0.,0.,0.,0.,0.,0.,0.,0.,0.,0.,0.,0.,0.,0.,0.,1.633347,0.,1.290785,0.,0.,0.,0.,0.,0.,0.,0.,0.,0.,1.060275,0.,0.,0.,0.,0.939212,0.936541,0.,0.,0.,1.42465,0.,1.107834,0.,0.,0.,0.,0.,0.,0.,0.,0.,1.42465,0.,0.,0.,0.,0.,0.,0.,1.967903,0.,0.,0.,0.,0.,0.,1.048952,0.,0.,0.,1.675558,1.151968,1.198498,1.151968,1.198498,1.312296,1.200426,0.,0.,0.,0.,1.224631,0.,0.,0.,0.,0.,1.224631,0.,0.,0.,0.,0.,1.230104,1.312296,1.200426,0.,0.,0.,1.230104,0.,0.,0.,0.,0.,0.,0.,0.,0.,0.,0.,0.,0.,0.,0.,0.,0.,0.,0.,0.,0.,0.,0.,1.014772,0.987978,0.,1.50947,0.,0.,0.,0.,1.209897,1.304204,1.28838,0.,0.,0.,0.,0.,0.,0.,0.,0.,0.,0.,0.,0.,0.,0.,0.,0.,0.,0.,0.,0.,0.,0.,0.,0.,0.,0.,0.,0.,0.,0.,0.,0.,0.,0.,0.,1.087207,0.,0.,0.,1.093387,0.,0.,1.237293,1.049229,0.,0.,1.720296,0.,0.,0.,0.,0.,1.31522,0.,0.,0.,1.256255,1.254194,1.254194,1.089822,0.,1.333974,0.,0.,0.,1.437905,1.260268,1.032671,0.,0.,0.,0.,0.,0.832544,0.,0.985601,0.995723,1.32742,1.416769,1.636304,0.,1.416769,1.636304,0.,0.,1.458206,0.,1.388632,1.039297,0.,0.,1.213908,0.,0.,0.,0.,0.,0.,0.,1.213908,0.,0.,0.,0.,0.,0.,0.,1.213908,0.,0.,0.,1.963497,0.,1.421959,0.,0.,0.,1.31283,1.421959,0.,0.,0.,0.,0.,0.,1.294533,0.,0.,0.,0.,0.,0.,0.,0.,0.,0.,0.,1.506954,0.,0.,0.,1.294533,1.506954,1.415581,0.,1.506954,0.,0.,0.,0.,0.,0.,0.,0.,0.,0.,0.,0.,0.,0.,0.,0.,0.,0.,0.,0.,0.,0.,0.,0.,0.,0.,0.,0.,0.,0.,0.,0.,0.,0.,0.,1.054908,1.433311,0.,0.,0.,1.283306,1.099669,0.,0.,0.,0.,0.,0.,0.,0.,1.019096,0.,0.,0.,0.,0.,0.,0.,0.,0.,0.,0.,0.,0.,0.,0.,0.,0.,0.,0.,0.,0.,0.,0.,0.,0.,0.,0.,0.,0.,0.,0.,0.,0.,0.,0.,0.,1.015387,0.,0.,0.,0.,0.,1.145052,0.,1.57728,0.,0.,1.477091,0.,0.,0.,0.,0.,0.,0.,0.,0.,0.,0.,0.,0.,0.,0.,0.,0.,0.,0.,0.,0.,0.,1.238488,0.,1.615182,0.,0.,0.,1.081658,1.34243,1.406853,0.,0.,1.194251,1.249884,1.18093,1.437328,0.987962,0.,0.,1.104806,1.054622,0.,0.879352,0.,0.,1.054378,0.,1.184502,1.52514,0.,1.184502,1.52514,0.,0.,0.,0.,1.262482,0.,0.,0.,0.,0.,0.,0.,0.,0.,0.,0.,0.,0.,0.,0.,0.,0.,0.,0.,0.,0.,0.,0.,0.,0.,0.,0.,1.294971,0.,0.,0.,0.,1.054801,0.997653,1.294971,0.,0.,1.054801,1.294971,0.,0.,0.,0.,0.,0.,0.,0.,0.,1.365348,0.,0.,0.,0.,0.,0.,0.,0.,0.,1.113973,0.,0.,1.612139,1.337542,0.,0.,0.,1.25217,1.132718,0.,0.,0.,1.193668,1.25217,1.132718,0.,0.,1.193668,0.,0.,0.,0.,1.138789,0.,0.,0.,0.,0.,0.,0.,0.,0.,0.,0.,0.,0.,0.,0.,1.286018,0.,0.,1.254605,0.,0.,0.,1.254605,0.,1.254605,0.,1.254605,0.,1.279508,1.279508,1.279508,1.279508,0.,1.289186,0.,0.,0.,1.130002,1.003074,0.,0.955644,0.883043,0.,1.313606,0.895404,0.,0.,0.,0.770903,0.,0.,0.,0.,1.313606,0.,0.,0.,0.,0.,0.,0.,0.,0.,0.,0.,0.,0.,0.,1.313606,0.,0.,0.,0.,0.,0.,0.,0.,0.,0.,1.364646,1.505974,1.497927,0.,0.,0.,0.,1.497927,1.22355,0.,0.,0.,0.,1.505974,1.262599,0.,0.,0.,0.,0.,0.,0.,0.,0.,0.,1.262599,0.,0.,0.,0.,0.,1.22355,0.,0.,0.,0.,0.,1.497927,0.,0.,0.,0.,0.,1.505974,0.,0.,0.,0.,0.,0.,0.,0.,0.,0.,0.,1.128315,0.,0.,0.,0.,0.,1.128315,0.,0.,0.,0.,0.,0.,0.,0.,0.974796,0.,1.022986,0.,0.,0.,0.,0.,0.,0.,0.,0.,0.,0.,0.,0.,0.,0.,1.195518,0.877662,0.,0.,1.166041,0.,0.,0.,1.304897,1.062828,1.333208,0.,0.,1.369657,0.,1.369657,0.,0.,0.,0.,0.,0.,1.191459,1.516359,0.,1.257738,0.,0.,0.,0.,0.,0.,0.,0.,0.,0.,0.,0.,1.313884,0.,0.,0.,0.,0.,0.,0.,0.,0.,1.313884,0.,0.,0.,0.,0.,0.,0.,0.,0.,0.,0.,0.,0.,0.,1.306212,0.,0.,0.,0.,0.,0.,0.,0.,0.,0.,0.,0.,0.,0.,0.,0.,0.,0.,0.,0.,0.,0.,0.,0.,0.,0.,0.,0.,0.,0.,0.,0.,0.,0.,1.091207,0.,0.,0.,0.,0.,0.,0.,0.,0.,0.,0.,0.,0.,0.,0.,0.,0.,0.,0.910902,0.,0.,0.,0.,0.,1.021037,0.,0.,0.,1.287239,1.116582,1.241724,0.,0.,0.,0.,0.733003,0.,0.,0.,0.,0.,0.,0.,0.,0.,0.,1.327337,0.910023,0.,0.,0.,0.,1.327337,0.,0.,0.,0.,0.,1.466945,1.149506,0.,1.262802,1.608257,1.46165,1.717202,1.639583,1.131519,0.,0.,0.,0.89987,1.049886,0.,1.178675,0.,0.,0.939212,0.936541,0.,0.,0.,1.42465,0.,1.107834,0.,0.,0.,0.,0.,0.,0.,0.,0.,1.42465,0.,0.,0.,0.,0.,0.,0.,1.967903,0.,0.,0.,0.,0.,0.,1.048952,0.,0.,0.,1.151968,1.198498,1.151968,1.198498,1.312296,1.200426,0.,0.,0.,0.,1.224631,0.,0.,0.,0.,0.,1.224631,0.,0.,0.,0.,0.,1.230104,1.312296,1.200426,0.,0.,0.,1.230104,0.,0.,0.,0.,0.,0.,0.,0.,0.,0.,0.,0.,0.,0.,0.,0.,0.,0.,0.,0.,0.,0.,0.,1.014772,1.42205,0.987978,1.50947,0.,0.,0.,1.209897,1.304204,1.28838,0.,0.,0.,0.,0.,0.,0.,0.,0.,0.,0.,0.,0.,0.,0.,0.,0.,0.,0.,0.,0.,0.,0.,0.,0.,0.,0.,0.,1.087207,0.,0.,0.,1.254605,0.,0.,0.,0.877662,1.224631,0.,0.,0.,0.,0.,1.093387,0.,1.049229,0.,0.,0.,1.720296,0.,0.,1.31522,0.,0.,0.,1.254194,1.254194,1.089822,1.333974,0.,0.,0.,1.437905,1.260268,0.,0.,0.,1.32742,1.416769,1.636304,0.,1.458206,0.,1.213908,0.,0.,0.,1.213908,0.,0.,0.,1.388632,1.039297,1.257965,0.,1.388632,1.213908,1.039297,0.,1.257965,0.,0.,0.,1.963497,0.,1.18853,1.31283,1.421959,0.,1.421959,0.,0.,0.,0.,0.,0.,0.,1.294533,0.,0.,0.,1.506954,0.,0.,0.,0.,0.,0.,0.,1.294533,1.506954,1.415581,0.,1.294533,1.506954,1.415581,0.,0.,0.,0.,0.,0.,0.,0.,0.,0.,0.,0.,0.,0.,0.,0.,0.,0.,0.,0.,0.,0.,0.,0.,0.,0.,0.,0.,0.,1.054908,1.433311,0.,0.,0.,1.283306,1.099669,0.,0.,0.,0.,0.,0.,0.,0.,0.,0.,0.,0.,0.,0.,0.,0.,0.,0.,0.,0.,0.,0.,0.,0.,0.,0.,0.,0.,0.,0.,0.,0.,0.,0.,0.,0.,0.,0.,0.,0.,0.,0.,1.015387,0.,0.,0.,0.,1.145052,0.,1.477091,0.,0.,0.,0.,0.,0.,0.,0.,0.,0.,1.615182,0.,0.,0.,0.,0.,1.238488,0.,1.081658,1.34243,1.406853,0.,0.,1.194251,1.249884,1.18093,1.437328,0.987962,0.,1.104806,1.054622,0.,0.879352,0.,0.,1.054378,1.054378,1.184502,1.52514,0.,0.,0.,0.,1.262482,0.,0.,0.,0.,0.,0.,0.,0.,0.,0.,0.,0.,1.294971,0.,0.,0.,0.,1.054801,1.294971,0.,0.,0.,0.,0.,0.,0.,0.,1.365348,0.,0.,0.,0.,0.,0.,0.,1.113973,0.826962,0.,1.612139,1.337542,0.,0.,0.,1.25217,1.132718,0.,0.,0.,1.138789,0.,0.,0.,0.,1.373351,0.,0.,0.,0.,0.,0.,0.,0.,0.771232,1.308553,0.,0.,1.254605,0.765189,0.,0.,1.254605,0.,1.279508,1.279508,1.289186,0.,0.,1.130002,0.955644,0.883043,0.,1.313606,0.,0.,0.,0.,1.313606,0.895404,0.,0.,0.,0.,1.364646,1.505974,1.497927,0.,0.,0.,0.,1.262599,1.497927,1.22355,0.,0.,0.,1.505974,1.262599,1.22355,0.,0.,0.,1.497927,0.,0.,0.,0.,0.,1.081684,1.497927,0.,0.,0.,0.,1.505974,1.025232,0.,0.,0.,0.,1.505974,0.,0.,0.,0.,0.,1.262599,0.,0.,0.,0.,0.,1.22355,0.,0.,0.,0.,0.,0.,0.,1.128315,0.,1.128315,0.,0.,0.,0.,0.,0.,0.974796,0.,1.022986,0.,0.,0.,0.,0.,0.,0.,0.,0.,1.195518,0.877662,0.718684,0.,1.166041,0.,1.304897,1.062828,1.333208,0.,0.,1.369657,0.,1.00358,0.,0.,0.,0.,1.257738,0.,0.,0.,0.,0.,0.,0.,0.,0.,0.,0.,0.,0.,0.,0.,0.,0.,1.313884,0.,0.,0.,0.,1.091207,0.,0.,0.,0.,0.,0.,0.,0.,0.,0.,0.,0.,0.,0.,0.,0.,0.,0.,0.,0.,0.,0.910902,0.,1.021037,0.,0.,0.,1.287239,1.116582,1.241724,0.974173,1.274294,0.,0.,0.733003,0.,0.,0.,0.,0.,0.,0.,1.327337,0.910023,0.,0.,0.,0.,1.466945,1.149506,0.,1.262802,1.608257,1.46165,1.717202,1.639583,0.,0.,0.,1.290785,0.89987,1.049886,0.,1.178675,0.,0.,0.,0.,1.107834,0.,0.,0.,1.42465,0.,1.42465,0.,1.413872,1.967903,0.,1.048952,0.,0.,0.,1.151968,1.198498,1.151968,1.198498,1.312296,1.200426,0.,0.,0.,0.,1.224631,0.,0.,0.,0.,0.,0.,0.,0.,0.,0.,0.,1.224631,0.,0.,0.,0.,0.,1.230104,1.312296,1.200426,0.,0.,0.,1.272299,0.,0.,0.,0.,0.,1.014772,1.42205,0.987978,1.14348,1.50947,1.06537,0.,1.209897,1.304204,1.28838,0.,0.,0.,1.22468,0.,0.,0.,0.,0.,0.,0.|,|0.,0.,0.,0.,0.,0.,0.,0.,0.,0.,0.,0.,0.,0.,0.,0.,0.,0.146696,0.,0.027348,0.,0.,0.,0.,0.,0.,0.,0.,0.,0.147724,0.,0.,0.,0.,0.81827,0.897835,0.,0.,0.,0.003784,0.,0.,0.,0.,0.,0.,0.,0.,0.,0.,0.,0.381476,0.232377,0.111462,0.,0.,0.,0.,0.011691,0.,0.,0.,0.124455,0.,0.,0.,0.075795,0.,0.075795,0.423641,0.,0.029167,0.,0.,0.,0.,0.,0.,0.,0.,0.,0.,0.,0.,0.,0.,0.,0.,0.,0.,0.,0.01323,0.002883,0.,0.,0.,0.,0.,0.,0.,0.,0.,0.,0.,0.,0.,0.039851,0.039851,0.,0.,0.039851,0.,0.,0.,0.,0.,0.,0.,0.,0.,0.,0.,0.,0.,0.,0.,0.,0.,0.,0.,0.,0.,0.,0.,0.43164,0.589672,0.3779,0.38937,0.,0.,0.282295,0.082988,0.,0.,0.,0.,0.,0.,0.,0.,0.,0.,0.,0.,0.,0.,0.,0.,0.,0.,0.,0.,0.,0.207734,0.,0.,0.049635,0.,0.,0.,0.,0.,0.,0.147724,0.,0.,0.,0.,0.118664,0.,0.,0.,0.,0.046475,0.,0.,0.,0.,0.,0.070306,0.,0.,0.219894,0.,0.,0.,0.,0.,0.188497,0.129943,0.,0.,0.,0.,0.129943,0.,0.,0.,0.,0.075247,0.108777,0.062935,0.11339,0.,0.,0.11339,0.163166,0.,0.,0.,0.,0.108777,0.167053,0.,0.,0.,0.,0.075247,0.,0.,0.,0.,0.,0.075247,0.11339,0.,0.,0.,0.,0.108777,0.062935,0.,0.,0.,0.,0.062935,0.,0.,0.,0.,0.,0.,0.,0.,0.177512,0.,0.072666,0.,0.172794,0.,0.,0.,0.,0.,0.,0.,0.,0.,0.030089,0.,0.,0.,0.,0.,0.,0.142848,0.,0.,0.126904,0.152478,1.677891,0.244209,0.,0.146696,0.,0.087165,0.068628,0.,0.,0.,0.,0.618709,0.086885,0.,0.,0.,0.,0.,0.,0.,0.,0.032529,0.,0.,0.032529,0.,0.,0.162708,0.285225,0.261813,0.,0.,0.,0.,0.080368,0.,0.,0.,0.,0.,0.46598,0.,0.,0.,0.,0.,0.,0.,0.,0.,0.,0.,0.46598,0.,0.,0.,0.,0.,0.097709,0.080368,0.045081,0.,0.,0.,0.020609,0.,0.,0.,0.,0.,0.156848,0.265832,0.446055,0.,0.367285,0.059436,0.130376,0.,0.,0.,0.,0.,0.,0.,0.,0.,0.053,0.,0.,0.,0.164842,0.,0.,0.,0.,0.448503,0.,0.,0.,0.,0.,0.,0.,0.,0.,0.,0.,0.,0.,0.151019,0.,0.,0.,0.,0.46598,0.,0.,0.,0.,0.,0.097709,0.,0.,0.,0.,0.,0.,0.057746,0.,0.,0.,0.,0.01681,0.,0.,0.,0.,0.,0.,0.381476,0.088493,0.,0.,0.,0.232377,0.111462,0.,0.,0.,0.,0.011691,0.,0.,0.,0.,0.,0.678444,0.706879,0.124455,0.,0.,0.,0.075795,0.,0.075795,0.,0.,0.423641,0.,0.029167,0.,0.,0.,0.,0.,0.,0.,0.,0.,0.,0.,0.,0.,0.,0.,0.,0.,0.,0.,0.,0.,0.,0.,0.01323,0.002883,0.,0.,0.,0.,0.,0.,0.,0.,0.,0.,0.,0.,0.,0.,0.,0.,0.,0.,0.,0.,0.,0.,0.,0.,0.,0.,0.,0.,0.,0.,0.,0.,0.,0.053,0.,0.,0.,0.01469,0.,0.,0.,0.,0.,0.,0.,0.,0.,0.,0.,0.,0.,0.,0.,0.,0.,0.,0.,0.,0.,0.,0.,0.,0.,0.,0.,0.,0.,0.,0.,0.,0.,0.,0.,0.,0.,0.0487,0.,0.039851,0.039851,0.,0.,0.039851,0.,0.,0.,0.,0.,0.027957,0.,0.,0.,0.,0.,0.,0.,0.,0.,0.,0.,0.,0.,0.,0.,0.,0.,0.,0.,0.,0.,0.,0.,0.,0.,0.069468,0.0853,0.,0.,0.,0.,0.29465,0.191606,0.,0.,0.43164,0.589672,0.3779,0.38937,0.,0.266685,0.177762,0.,0.,0.,0.,0.282295,0.082988,0.,0.,0.,0.,0.,0.,0.,0.,0.,0.,0.,0.,0.,0.,0.,0.,0.,0.,0.207734,0.,0.,0.207734,0.,0.,0.207734,0.,0.,0.,0.,0.,0.049635,0.,0.,0.,0.,0.,0.,0.147724,0.,0.,0.,0.,0.118664,0.,0.,0.,0.,0.046475,0.,0.,0.,0.,0.164842,0.074022,0.,0.,0.,0.164842,0.,0.,0.,0.,0.,0.,0.070306,0.,0.,0.,0.,0.,0.219894,0.,0.,0.,0.,0.,0.,0.188497,0.129943,0.,0.,0.,0.,0.129943,0.,0.,0.,0.,0.075247,0.108777,0.062935,0.11339,0.,0.,0.11339,0.163166,0.,0.,0.,0.,0.108777,0.167053,0.,0.,0.,0.,0.075247,0.,0.,0.,0.,0.,0.075247,0.11339,0.,0.,0.,0.,0.108777,0.062935,0.,0.,0.,0.,0.062935,0.,0.,0.,0.,0.,0.167053,0.,0.,0.,0.,0.,0.163166,0.,0.,0.,0.,0.,0.,0.,0.,0.,0.,0.,0.,0.,0.015875,0.,0.020589,0.,0.,0.,0.,0.,0.,0.,0.,0.,0.448503,0.177512,0.,0.072666,0.,0.336258,0.,0.,0.,0.,0.172794,0.,0.,0.,0.,0.508643,0.508885,0.,0.,0.030089,0.,0.,0.,0.,0.,0.,0.,0.,0.,0.,0.,0.,0.,0.,0.,0.,0.,0.,0.,0.037294,0.,0.,0.,0.,0.030089,0.,0.,0.,0.,0.,0.,0.,0.,0.,0.,0.,0.,0.,0.,0.,0.,0.,0.,0.,0.,0.,0.,0.,0.,0.151019,0.,0.,0.,0.,0.,0.,0.,0.,0.142848,0.,0.,0.126904,0.152478,1.677891,0.244209,0.,0.,0.,0.146696,0.,0.,0.,0.,0.,0.,0.,0.,0.,0.,0.,0.143353,0.076906,0.075158,0.,0.,0.,0.143353,0.,0.,0.,0.,0.,0.295058,0.188278,0.,0.,0.087165,0.068628,0.,0.,0.,0.,0.618709,0.,0.,0.152339,0.,1.244721,0.086885,0.,0.,0.,0.,0.,0.,0.,0.,0.032529,0.,0.,0.032529,0.,0.,0.,0.,0.162708,0.285225,0.261813,0.,0.,0.,0.,0.,0.080368,0.,0.,0.,0.,0.,0.46598,0.,0.,0.,0.,0.,0.,0.,0.,0.,0.,0.,0.46598,0.,0.,0.,0.,0.,0.097709,0.080368,0.045081,0.,0.,0.,0.020609,0.,0.,0.,0.,0.,0.097709,0.045081,0.,0.,0.,0.,0.097709,0.,0.,0.,0.,0.,0.156848,0.100957,0.265832,0.446055,0.,0.367285,0.059436,0.,0.,0.,0.,0.130376,0.,0.,0.,0.,0.,0.,0.,0.,0.,0.,0.,0.,0.057746,0.,0.,0.,0.,0.01681,0.,0.,0.,0.,0.,0.,0.381476,0.088493,0.,0.,0.,0.232377,0.111462,0.,0.,0.,0.,0.011691,0.,0.,0.,0.,0.,0.124455,0.,0.,0.,0.075795,0.,0.075795,0.423641,0.,0.029167,0.,0.,0.,0.,0.,0.,0.,0.,0.,0.,0.,0.,0.,0.,0.,0.,0.,0.,0.,0.,0.,0.,0.,0.01323,0.002883,0.,0.,0.,0.,0.,0.,0.,0.,0.,0.,0.,0.,0.,0.,0.,0.,0.,0.,0.,0.,0.,0.,0.,0.,0.,0.,0.,0.,0.,0.,0.,0.,0.,0.053,0.,0.,0.,0.01469,0.,0.,0.,0.,0.,0.,0.,0.,0.,0.,0.,0.,0.,0.,0.,0.,0.,0.,0.,0.,0.,0.,0.,0.,0.,0.,0.,0.,0.,0.,0.,0.,0.,0.,0.,0.,0.,0.039851,0.039851,0.,0.,0.039851,0.,0.,0.,0.,0.,0.027957,0.,0.,0.,0.,0.,0.,0.,0.,0.,0.,0.,0.,0.,0.,0.,0.,0.,0.,0.,0.,0.,0.,0.,0.,0.,0.069468,0.0853,0.,0.29465,0.191606,0.,0.,0.43164,0.589672,0.3779,0.38937,0.,0.266685,0.177762,0.,0.,0.,0.,0.282295,0.082988,0.,0.,0.,0.,0.,0.,0.,0.,0.,0.,0.,0.,0.,0.,0.,0.,0.,0.,0.,0.,0.,0.207734,0.,0.,0.049635,0.,0.,0.,0.,0.,0.,0.147724,0.,0.,0.,0.,0.118664,0.,0.,0.,0.,0.046475,0.,0.,0.,0.,0.,0.070306,0.,0.,0.,0.219894,0.,0.,0.,0.,0.,0.188497,0.129943,0.,0.,0.,0.,0.129943,0.,0.,0.,0.,0.075247,0.108777,0.062935,0.11339,0.,0.,0.11339,0.163166,0.,0.,0.,0.,0.108777,0.167053,0.,0.,0.,0.,0.075247,0.,0.,0.,0.,0.,0.075247,0.11339,0.,0.,0.,0.,0.108777,0.062935,0.,0.,0.,0.,0.062935,0.,0.,0.,0.,0.,0.167053,0.,0.,0.,0.,0.,0.163166,0.,0.,0.,0.,0.,0.,0.,0.,0.,0.,0.,0.,0.015875,0.,0.020589,0.,0.,0.,0.,0.,0.177512,0.,0.072666,0.,0.336258,0.,0.,0.,0.,0.172794,0.,0.,0.,0.,0.508643,0.030089,0.,0.,0.,0.,0.,0.,0.,0.,0.,0.,0.,0.,0.,0.,0.,0.,0.,0.,0.,0.030089,0.,0.,0.,0.,0.,0.,0.,0.,0.,0.,0.,0.,0.,0.,0.,0.,0.,0.,0.,0.,0.,0.142848,0.,0.,0.126904,0.152478,1.677891,0.244209,0.,0.146696,0.,0.,0.,0.,0.,0.,0.,0.,0.,0.143353,0.076906,0.075158,0.,0.,0.,0.295058,0.188278,0.,0.,0.087165,0.068628,0.,0.,0.,0.,0.618709,0.,0.,0.152339,0.,0.086885,0.,0.,0.,0.,0.,0.,0.,0.,0.032529,0.,0.,0.032529,0.,0.,0.162708,0.285225,0.261813,0.,0.,0.,0.,0.,0.080368,0.,0.,0.,0.,0.,0.46598,0.,0.,0.,0.,0.,0.,0.,0.,0.,0.,0.,0.46598,0.,0.,0.,0.,0.,0.097709,0.080368,0.045081,0.,0.,0.,0.020609,0.,0.,0.,0.,0.,0.156848,0.100957,0.265832,0.446055,0.,0.367285,0.059436,0.,0.,0.130376,0.,0.,0.,0.,0.,0.,0.,0.,0.,0.,0.,0.01469,0.,0.,0.,0.030089,0.,0.,0.,0.,0.,0.,0.,0.,0.,0.037294,0.,0.,0.,0.,0.,0.,0.,0.,0.,0.151019,0.,0.,0.,0.,1.244721,0.46598,0.,0.,0.,0.,0.,0.,0.,0.030089,0.,0.,0.,0.,0.,0.,0.,0.,0.,0.,0.,0.,0.,0.,0.,0.,0.,0.,0.,0.46598,0.,0.,0.,0.,0.,0.,0.,0.,0.,0.053,0.,0.,0.,0.164842,0.,0.,0.,0.,0.448503,0.,0.,0.,0.,0.,0.,0.,0.,0.,0.,0.,0.,0.,0.151019,0.,0.,0.,0.,0.618709,0.46598,0.,0.,0.,0.,0.,0.097709,0.,0.,0.,0.,0.,0.,0.,0.,0.,0.,0.,0.,0.,0.,0.,0.,0.,0.,0.,0.,0.,0.,0.,0.,0.,0.,0.,0.,0.,0.,0.,0.,0.,0.,0.,0.,0.,0.,0.,0.,0.,0.,0.,0.,0.,0.147724,0.,0.,0.,0.,0.81827,0.897835,0.,0.,0.,0.003784,0.,0.,0.,0.,0.,0.,0.,0.,0.,0.637685,0.,0.157137,0.,0.,0.,0.163695,0.,0.,0.,0.,0.01681,0.,0.,0.,0.,0.,0.,0.,0.381476,0.381476,0.,0.,0.088493,0.,0.,0.,0.,0.,0.,0.,0.,0.190597,0.,0.,0.,0.232377,0.,0.,0.,0.,0.,0.118447,0.,0.,0.011691,0.,0.,0.,0.,0.,0.,0.678444,0.706879,0.138797,0.124455,0.124455,0.,0.075795,0.,0.,0.,0.,0.075795,0.,0.423641,0.,0.,0.,0.,0.,0.491371,0.,0.,0.,0.,0.,0.,0.,0.,0.,0.,0.,0.,0.,0.,0.,0.,0.,0.,0.,0.,0.,0.,0.01323,0.,0.,0.,0.,0.,0.,0.,0.007487,0.,0.,0.,0.,0.,0.,0.,0.,0.,0.,0.,0.,0.,0.,0.,0.,0.,0.,0.,0.,0.,0.,0.,0.,0.,0.,0.,0.,0.,0.,0.,0.,0.,0.,0.,0.,0.,0.,0.,0.,0.,0.,0.,0.,0.,0.,0.,0.,0.,0.,0.,0.,0.,0.,0.,0.,0.,0.,0.,0.,0.01469,0.,0.,0.,0.01469,0.,0.,0.,0.,0.,0.,0.,0.013354,0.,0.,0.,0.,0.,0.,0.,0.,0.,0.,0.,0.,0.,0.,0.,0.,0.,0.,0.,0.,0.,0.,0.,0.,0.,0.,0.,0.,0.,0.,0.,0.,0.,0.,0.,0.,0.,0.,0.,0.,0.,0.,0.,0.,0.,0.,0.,0.,0.,0.,0.,0.,0.,0.,0.,0.,0.,0.039851,0.,0.,0.,0.,0.039851,0.,0.,0.,0.,0.,0.,0.,0.,0.,0.,0.,0.,0.,0.,0.,0.,0.,0.,0.452324,0.,0.,0.,0.022223,0.,0.027348,0.,0.,0.,0.,0.,0.,0.,0.,0.,0.,0.,0.,0.,0.,0.,0.,0.,0.,0.,0.,0.,0.,0.,0.,0.,0.,0.,0.,0.,0.,0.,0.,0.,0.,0.,0.,0.,0.,0.,0.,0.,0.,0.,0.,0.,0.,0.,0.,0.,0.,0.,0.,0.,0.069468,0.0853,0.,0.,0.,0.,0.,0.,0.,0.,0.,0.,0.29465,0.,0.,0.,0.29465,0.191606,0.,0.,0.,0.,0.,0.43164,0.589672,0.3779,0.38937,0.,0.,0.,0.,0.,0.266685,0.177762,0.,0.025582,0.,0.,0.,0.,0.,0.211756,0.,0.,0.,0.,0.282295,0.082988,0.,0.,0.282295,0.,0.,0.,0.,0.,0.,0.,0.,0.,0.,0.,0.,0.,0.,0.,0.,0.,0.,0.,0.,0.,0.,0.,0.,0.,0.,0.,0.,0.,0.,0.,0.,0.,0.,0.,0.,0.,0.,0.,0.,0.,0.,0.,0.,0.,0.,0.,0.,0.,0.,0.,0.,0.,0.,0.,0.,0.,0.,0.207734,0.,0.,0.207734,0.,0.,0.089795,0.,0.,0.207734,0.,0.,0.,0.,0.,0.,0.,0.,0.,0.,0.,0.,0.049635,0.,0.,0.,0.986912,0.,0.,0.,0.,0.,0.147724,0.,0.,0.,0.,0.164842,0.074022,0.,0.,0.,0.164842,0.,0.,0.,0.,0.118664,0.,0.,0.,0.,0.,0.,0.,0.,0.,0.,0.,0.,0.,0.,0.,0.,0.,0.,0.,0.,0.,0.,0.,0.,0.,0.,0.,0.,0.,0.219894,0.,0.219894,0.,0.,0.,0.,0.,0.,0.,0.148089,0.395057,0.81827,0.,0.,0.,0.897835,0.,0.,0.,0.,0.,0.188497,0.,0.,0.,0.,0.,0.,0.,0.,0.,0.,0.,0.,0.129943,0.,0.,0.,0.,0.013804,0.,0.,0.,0.,0.129943,0.,0.,0.,0.,0.,0.,0.,0.,0.,0.015693,0.,0.,0.,0.,0.129943,0.,0.,0.,0.,0.,0.,0.,0.,0.,0.,0.,0.,0.,0.,0.,0.,0.,0.,0.,0.,0.108777,0.11339,0.,0.,0.,0.,0.11339,0.163166,0.,0.,0.,0.,0.108777,0.167053,0.,0.,0.,0.,0.,0.,0.,0.,0.,0.,0.167053,0.,0.,0.,0.,0.,0.163166,0.,0.,0.,0.,0.,0.11339,0.,0.,0.,0.,0.,0.108777,0.,0.,0.,0.,0.,0.,0.,0.,0.,0.,0.,0.,0.,0.,0.,0.,0.,0.,0.,0.,0.,0.,0.,0.,0.,0.,0.,0.,0.,0.,0.,0.,0.,0.,0.,0.,0.,0.,0.,0.,0.,0.,0.,0.015875,0.,0.,0.,0.020589,0.,0.,0.,0.,0.,0.,0.,0.,0.,0.,0.,0.,0.,0.,0.,0.,0.,0.448503,0.177512,0.,0.072666,0.,0.,0.,0.336258,0.,0.,0.,0.,0.085568,0.100796,0.,0.,0.172794,0.172794,0.172794,0.,0.,0.,0.008055,0.,0.,0.,0.,0.,0.,0.,0.102167,0.,0.,0.,0.,0.,0.,0.,0.,0.,0.,0.,0.,0.,0.,0.,0.508643,0.706322,0.,0.,0.508885,0.,0.199004,0.,0.,0.056503,0.,0.,0.,0.,0.,0.032234,0.,0.,0.,0.,0.032234,0.,0.,0.,0.,0.,0.,0.,0.,0.,0.,0.,0.,0.,0.,0.,0.,0.,0.030089,0.,0.,0.,0.,0.,0.,0.,0.,0.,0.037294,0.,0.,0.,0.,0.,0.,0.,0.,0.,0.,0.,0.,0.,0.,0.,0.,0.,0.,0.,0.,0.,0.,0.,0.,0.151019,0.,0.,0.,0.,0.,0.,0.,0.,0.,0.151019,0.,0.,0.,0.,0.,0.,0.,0.,0.,0.003784,0.,0.,0.,0.,0.,0.,0.,0.,0.,0.,0.,0.,0.,0.,0.,0.,0.,0.,0.,0.,0.,0.,0.,0.,0.030089,0.,0.,0.,0.,0.,0.,0.,0.,0.,0.,0.,0.,0.,0.,0.,0.,0.,0.,0.,0.,0.,0.,0.,0.,0.,0.,0.,0.,0.,0.798877,0.,0.,0.,0.,0.,0.142848,0.,0.,0.,0.,0.,1.354272,0.,0.,0.212637,0.,0.,0.,0.126904,0.152478,0.,0.,1.677891,0.,0.,0.,0.,0.,0.,0.,0.146696,0.,0.,0.,0.,0.,0.,0.,0.,0.,0.,0.,0.,0.,0.,0.,0.143353,0.,0.,0.,0.,0.,0.143353,0.,0.,0.,0.,0.,0.143353,0.,0.,0.,0.,0.,0.,0.,0.,0.,0.,0.,0.295058,0.188278,0.,0.,0.,0.,0.202083,0.,0.285812,0.,0.,0.,0.021427,1.158578,0.087165,0.068628,0.101687,0.,0.,0.,0.05719,0.,0.,0.,0.,0.,0.,0.,0.,0.,0.,0.,0.05719,0.,0.,0.,0.,0.,0.,0.,0.,0.,0.,0.,0.,0.,0.238085,0.,0.618709,0.,0.,0.161577,0.,0.,0.,0.,0.,0.,0.,0.,0.,0.,0.040888,0.,0.,0.,0.116902,0.,0.,0.,1.244721,0.,0.,0.,0.,0.,0.,0.086885,0.,0.,0.,0.,0.,0.,0.,0.,0.,0.,0.,0.,0.,0.,0.,0.,0.,0.,0.,0.,0.,0.,0.,0.,0.,0.,0.,0.285225,0.,0.,0.,0.,0.,0.,0.,0.,0.,0.,0.,0.,0.,0.080368,0.,0.,0.,0.,0.,0.46598,0.,0.,0.,0.,0.,0.46598,0.,0.,0.,0.,0.,0.097709,0.045081,0.,0.,0.,0.,0.097709,0.,0.,0.,0.,0.,0.46598,0.,0.,0.,0.,0.,0.,0.,0.,0.,0.,0.,0.,0.,0.,0.,0.,0.,0.,0.,0.,0.,0.,0.,0.,0.,0.,0.,0.032981,0.,0.,0.,0.,0.,0.,0.,0.,0.367285,0.059436,0.,0.,0.,0.,0.,0.,0.,0.,0.,0.,0.,0.,0.,0.,0.,0.,0.109575,0.,0.,0.,0.,0.,0.,0.,0.,0.,0.,0.,0.,0.,0.,0.,0.,0.,0.284777,0.,0.,0.,0.,0.,0.,0.,0.,0.,0.,0.,0.,0.,0.,0.249132,0.,0.,0.,0.,0.,0.157137,0.,0.,0.,0.,0.,0.,0.,0.01681,0.,0.,0.,0.,0.,0.,0.,0.381476,0.381476,0.,0.,0.088493,0.,0.,0.,0.,0.,0.,0.190597,0.,0.,0.,0.232377,0.,0.,0.,0.,0.,0.118447,0.,0.,0.011691,0.,0.,0.,0.,0.,0.,0.678444,0.706879,0.138797,0.124455,0.124455,0.,0.075795,0.,0.,0.,0.,0.075795,0.423641,0.,0.,0.,0.,0.,0.491371,0.,0.,0.,0.,0.,0.,0.,0.,0.,0.,0.,0.,0.,0.,0.,0.,0.,0.,0.,0.,0.,0.,0.01323,0.,0.,0.,0.,0.,0.,0.,0.007487,0.,0.,0.,0.,0.,0.,0.,0.,0.,0.,0.,0.,0.,0.,0.,0.,0.,0.,0.,0.,0.,0.,0.,0.,0.,0.,0.,0.,0.,0.,0.,0.,0.,0.,0.,0.,0.,0.,0.,0.,0.,0.,0.,0.,0.,0.,0.,0.,0.,0.,0.,0.,0.,0.,0.,0.01469,0.,0.,0.,0.01469,0.,0.,0.,0.,0.,0.,0.,0.013354,0.,0.,0.,0.,0.,0.,0.,0.,0.,0.,0.,0.,0.,0.,0.,0.,0.,0.,0.,0.,0.,0.,0.,0.,0.,0.,0.,0.,0.,0.,0.,0.,0.,0.,0.,0.,0.,0.,0.,0.,0.,0.,0.,0.,0.,0.,0.,0.,0.,0.,0.,0.,0.,0.,0.,0.,0.,0.039851,0.,0.,0.,0.,0.039851,0.,0.,0.,0.,0.,0.,0.,0.,0.,0.,0.,0.,0.,0.,0.,0.,0.,0.022223,0.,0.027348,0.,0.,0.,0.,0.,0.,0.,0.,0.,0.,0.,0.,0.,0.,0.,0.,0.,0.,0.,0.,0.,0.,0.,0.,0.,0.,0.,0.,0.,0.,0.,0.,0.,0.,0.,0.,0.,0.,0.,0.,0.,0.,0.,0.,0.,0.,0.,0.,0.,0.,0.,0.,0.069468,0.0853,0.,0.,0.,0.,0.,0.,0.,0.29465,0.,0.,0.,0.29465,0.191606,0.,0.,0.,0.,0.,0.43164,0.589672,0.3779,0.38937,0.,0.,0.266685,0.177762,0.,0.025582,0.,0.,0.,0.,0.,0.,0.,0.,0.282295,0.082988,0.,0.,0.,0.,0.,0.,0.,0.,0.,0.,0.,0.,0.,0.,0.,0.,0.,0.,0.,0.,0.,0.,0.,0.,0.,0.,0.,0.,0.,0.,0.,0.,0.,0.,0.,0.,0.,0.,0.,0.,0.,0.,0.,0.,0.,0.,0.,0.,0.,0.,0.,0.,0.207734,0.,0.,0.207734,0.,0.,0.089795,0.,0.,0.207734,0.,0.,0.,0.,0.,0.,0.,0.,0.,0.,0.,0.,0.049635,0.,0.,0.,0.,0.,0.,0.147724,0.,0.,0.,0.,0.164842,0.074022,0.,0.,0.,0.164842,0.,0.,0.,0.,0.118664,0.,0.,0.,0.,0.,0.,0.,0.,0.,0.,0.,0.,0.,0.,0.,0.,0.,0.,0.,0.,0.,0.,0.,0.219894,0.,0.219894,0.,0.,0.,0.,0.,0.,0.,0.148089,0.395057,0.81827,0.,0.,0.,0.897835,0.,0.,0.,0.,0.,0.188497,0.,0.,0.,0.,0.,0.,0.,0.,0.,0.,0.129943,0.,0.,0.,0.,0.013804,0.,0.,0.,0.,0.129943,0.,0.,0.,0.,0.,0.,0.,0.,0.,0.015693,0.,0.,0.,0.,0.129943,0.,0.,0.,0.,0.,0.,0.,0.,0.,0.,0.,0.108777,0.11339,0.,0.,0.,0.,0.11339,0.163166,0.,0.,0.,0.,0.108777,0.167053,0.,0.,0.,0.,0.,0.,0.,0.,0.,0.,0.167053,0.,0.,0.,0.,0.,0.163166,0.,0.,0.,0.,0.,0.11339,0.,0.,0.,0.,0.,0.108777,0.,0.,0.,0.,0.,0.,0.,0.,0.,0.,0.,0.,0.,0.,0.,0.,0.,0.,0.,0.,0.,0.,0.,0.,0.,0.,0.,0.,0.,0.,0.,0.,0.,0.,0.,0.,0.,0.,0.,0.,0.,0.,0.,0.015875,0.,0.,0.,0.020589,0.,0.,0.,0.,0.,0.,0.,0.,0.,0.,0.,0.,0.,0.,0.,0.,0.,0.448503,0.177512,0.,0.072666,0.,0.,0.,0.336258,0.,0.,0.,0.,0.085568,0.100796,0.,0.,0.172794,0.172794,0.008055,0.,0.,0.,0.,0.,0.,0.,0.,0.,0.,0.,0.,0.,0.,0.,0.,0.,0.,0.,0.508643,0.706322,0.,0.,0.508885,0.056503,0.,0.,0.,0.,0.030089,0.,0.,0.,0.,0.,0.,0.,0.,0.,0.037294,0.,0.,0.,0.,0.,0.,0.,0.,0.,0.,0.,0.,0.,0.,0.,0.,0.,0.,0.,0.,0.,0.,0.,0.,0.151019,0.,0.,0.,0.,0.,0.,0.,0.,0.,0.151019,0.,0.,0.,0.,0.,0.,0.,0.,0.,0.003784,0.,0.,0.,0.,0.,0.,0.,0.,0.,0.,0.,0.,0.,0.,0.,0.,0.,0.,0.,0.,0.,0.,0.,0.,0.030089,0.,0.,0.,0.,0.,0.,0.,0.,0.,0.,0.,0.,0.,0.,0.,0.,0.,0.,0.,0.,0.,0.,0.,0.,0.142848,0.,0.,0.,0.,0.,1.354272,0.,0.,0.126904,0.152478,0.,0.,1.677891,0.,0.,0.,0.,0.146696,0.,0.,0.,0.,0.,0.,0.,0.,0.,0.,0.,0.,0.,0.,0.,0.143353,0.,0.,0.,0.,0.,0.143353,0.,0.,0.,0.,0.,0.143353,0.,0.,0.,0.,0.,0.295058,0.188278,0.,0.,0.,0.,0.202083,0.,0.285812,0.,0.,0.,0.021427,1.158578,0.087165,0.068628,0.101687,0.,0.,0.,0.05719,0.,0.,0.,0.,0.,0.,0.,0.,0.,0.,0.,0.05719,0.,0.,0.,0.,0.,0.,0.,0.,0.,0.,0.,0.,0.,0.238085,0.,0.618709,0.,0.,0.,0.,0.,0.,0.,0.,0.,0.,0.040888,0.,0.,0.,0.116902,0.,0.,0.,1.244721,0.,0.,0.,0.,0.,0.,0.086885,0.,0.,0.,0.,0.,0.,0.,0.,0.,0.,0.,0.,0.,0.,0.,0.,0.,0.,0.,0.,0.,0.,0.,0.,0.,0.,0.,0.285225,0.,0.,0.,0.,0.,0.,0.,0.,0.,0.,0.,0.080368,0.,0.,0.,0.,0.,0.46598,0.,0.,0.,0.,0.,0.46598,0.,0.,0.,0.,0.,0.097709,0.045081,0.,0.,0.,0.,0.097709,0.,0.,0.,0.,0.,0.46598,0.,0.,0.,0.,0.,0.,0.,0.,0.,0.,0.,0.,0.,0.,0.,0.,0.,0.,0.,0.,0.,0.,0.,0.367285,0.059436,0.,0.,0.,0.,0.,0.,0.,0.,0.,0.,0.,0.,0.,0.,0.,0.,0.,0.,0.,0.,0.,0.,0.,0.,0.,0.,0.,0.,0.,0.,0.,0.,0.,0.,0.,0.,0.,0.,0.,0.,0.,0.249132,0.,0.,0.,0.,0.,0.157137,0.,0.,0.,0.,0.,0.,0.,0.01681,0.,0.,0.,0.,0.,0.,0.,0.381476,0.381476,0.,0.,0.088493,0.,0.,0.,0.190597,0.,0.,0.,0.232377,0.,0.,0.,0.,0.,0.118447,0.,0.011691,0.,0.,0.,0.,0.,0.,0.678444,0.706879,0.138797,0.124455,0.124455,0.,0.075795,0.,0.,0.,0.,0.075795,0.423641,0.,0.,0.,0.,0.,0.,0.,0.,0.,0.,0.,0.,0.,0.,0.,0.,0.,0.,0.,0.,0.,0.,0.,0.,0.,0.,0.,0.01323,0.,0.,0.,0.,0.,0.,0.,0.007487,0.,0.,0.,0.,0.,0.,0.,0.,0.,0.,0.,0.,0.,0.,0.,0.,0.,0.,0.,0.,0.,0.,0.,0.,0.,0.,0.,0.,0.,0.,0.,0.,0.,0.,0.,0.,0.,0.,0.,0.,0.,0.,0.,0.,0.,0.,0.,0.,0.,0.,0.,0.,0.,0.,0.,0.01469,0.,0.,0.,0.01469,0.,0.,0.,0.,0.,0.,0.,0.,0.,0.,0.,0.,0.,0.,0.,0.,0.,0.,0.,0.,0.,0.,0.,0.,0.,0.,0.,0.,0.,0.,0.,0.,0.,0.,0.,0.,0.,0.,0.,0.,0.,0.,0.,0.,0.,0.039851,0.,0.,0.,0.,0.039851,0.,0.,0.,0.,0.,0.,0.,0.,0.,0.,0.,0.,0.,0.,0.,0.,0.,0.022223,0.,0.,0.,0.,0.,0.,0.,0.,0.,0.,0.,0.,0.,0.,0.,0.,0.,0.,0.,0.,0.,0.,0.,0.,0.,0.,0.,0.,0.,0.,0.,0.,0.,0.,0.,0.,0.,0.,0.,0.,0.,0.,0.,0.,0.,0.069468,0.0853,0.,0.,0.,0.,0.,0.,0.,0.29465,0.,0.,0.,0.29465,0.191606,0.,0.,0.,0.,0.,0.43164,0.589672,0.3779,0.38937,0.,0.,0.266685,0.177762,0.,0.,0.,0.,0.282295,0.082988,0.,0.,0.,0.,0.,0.,0.,0.,0.,0.,0.,0.,0.,0.,0.,0.,0.,0.,0.,0.,0.,0.,0.,0.,0.,0.,0.,0.,0.,0.,0.,0.,0.,0.,0.,0.,0.,0.,0.,0.,0.,0.,0.,0.,0.,0.,0.,0.,0.207734,0.,0.,0.207734,0.,0.,0.207734,0.,0.,0.,0.,0.,0.049635,0.,0.,0.,0.,0.,0.,0.,0.,0.,0.,0.147724,0.,0.,0.,0.,0.164842,0.074022,0.,0.,0.,0.164842,0.,0.,0.,0.,0.118664,0.,0.,0.,0.,0.,0.,0.,0.,0.,0.,0.,0.,0.,0.,0.,0.,0.,0.,0.,0.,0.,0.,0.,0.219894,0.,0.219894,0.,0.,0.,0.,0.,0.,0.148089,0.395057,0.81827,0.,0.,0.,0.897835,0.,0.,0.,0.,0.,0.188497,0.,0.,0.,0.,0.,0.,0.129943,0.,0.,0.,0.,0.013804,0.,0.,0.,0.,0.129943,0.,0.,0.,0.,0.,0.,0.,0.,0.,0.015693,0.,0.,0.,0.,0.129943,0.,0.,0.,0.,0.,0.,0.,0.,0.,0.,0.,0.108777,0.11339,0.,0.,0.,0.,0.11339,0.163166,0.,0.,0.,0.,0.108777,0.167053,0.,0.,0.,0.,0.,0.,0.,0.,0.,0.,0.167053,0.,0.,0.,0.,0.,0.163166,0.,0.,0.,0.,0.,0.11339,0.,0.,0.,0.,0.,0.108777,0.,0.,0.,0.,0.,0.,0.,0.,0.,0.,0.,0.,0.,0.,0.,0.,0.,0.,0.,0.015875,0.,0.,0.,0.020589,0.,0.,0.,0.,0.,0.,0.,0.,0.,0.,0.,0.,0.,0.,0.,0.448503,0.177512,0.,0.072666,0.,0.,0.,0.336258,0.,0.,0.,0.,0.085568,0.100796,0.,0.,0.172794,0.172794,0.008055,0.,0.,0.,0.,0.,0.,0.,0.508643,0.706322,0.508885,0.056503,0.,0.,0.,0.,0.,0.030089,0.,0.,0.,0.,0.,0.,0.,0.,0.,0.037294,0.,0.,0.,0.,0.,0.,0.,0.,0.,0.,0.,0.,0.,0.,0.,0.,0.,0.,0.,0.,0.,0.,0.,0.,0.151019,0.,0.,0.,0.,0.,0.,0.,0.,0.,0.151019,0.,0.,0.,0.,0.,0.,0.,0.,0.,0.003784,0.,0.,0.,0.,0.,0.,0.,0.,0.,0.,0.,0.,0.,0.,0.,0.,0.,0.,0.,0.030089,0.,0.,0.,0.,0.,0.,0.,0.,0.,0.,0.,0.,0.,0.,0.,0.,0.,0.,0.,0.,0.,0.,0.,0.,0.142848,0.,0.,1.354272,0.,0.,0.126904,0.152478,0.,0.,1.677891,0.,0.,0.,0.,0.146696,0.,0.,0.,0.,0.,0.,0.,0.,0.,0.,0.,0.,0.,0.,0.,0.143353,0.,0.,0.,0.,0.,0.143353,0.,0.,0.,0.,0.,0.143353,0.,0.,0.,0.,0.,0.295058,0.188278,0.,0.,0.,0.,0.202083,0.,0.285812,0.,0.,0.,0.021427,1.158578,0.087165,0.068628,0.101687,0.,0.,0.,0.05719,0.,0.,0.,0.,0.,0.,0.,0.,0.,0.,0.,0.05719,0.,0.,0.,0.,0.,0.,0.,0.,0.,0.,0.,0.,0.,0.238085,0.,0.618709,0.,0.,0.,0.,0.,0.,0.,0.040888,0.,0.,0.,0.116902,0.,0.,0.,1.244721,0.,0.,0.,0.,0.,0.,0.086885,0.,0.,0.,0.,0.,0.,0.,0.,0.,0.,0.,0.,0.,0.,0.,0.,0.,0.,0.,0.,0.,0.,0.285225,0.,0.,0.,0.,0.,0.,0.,0.,0.,0.,0.,0.080368,0.,0.,0.,0.,0.,0.46598,0.,0.,0.,0.,0.,0.46598,0.,0.,0.,0.,0.,0.097709,0.045081,0.,0.,0.,0.,0.097709,0.,0.,0.,0.,0.,0.46598,0.,0.,0.,0.,0.,0.,0.,0.,0.,0.,0.,0.,0.,0.,0.,0.,0.,0.,0.,0.,0.,0.,0.,0.367285,0.059436,0.,0.,0.,0.,0.,0.,0.,0.,0.,0.,0.,0.,0.,0.,0.,0.,0.,0.,0.,0.,0.,0.,0.,0.,0.,0.,0.,0.,0.,0.,0.,0.,0.,0.,0.,0.249132,0.,0.,0.,0.,0.,0.157137,0.057746,0.,0.,0.,0.,0.,0.,0.01681,0.,0.,0.,0.,0.,0.,0.,0.381476,0.381476,0.088493,0.,0.,0.,0.190597,0.,0.,0.,0.232377,0.,0.,0.,0.,0.,0.118447,0.,0.011691,0.,0.,0.,0.,0.,0.678444,0.,0.706879,0.138797,0.124455,0.124455,0.,0.075795,0.,0.,0.,0.,0.075795,0.423641,0.,0.,0.,0.,0.,0.,0.,0.,0.,0.,0.,0.,0.,0.,0.,0.,0.,0.,0.,0.,0.,0.,0.,0.,0.,0.01323,0.,0.,0.,0.,0.,0.,0.,0.007487,0.,0.,0.,0.,0.,0.,0.,0.,0.,0.,0.,0.,0.,0.,0.,0.,0.,0.,0.,0.,0.,0.,0.,0.,0.,0.,0.,0.,0.,0.,0.,0.,0.,0.,0.,0.053,0.,0.,0.,0.01469,0.,0.,0.,0.,0.,0.,0.,0.,0.,0.,0.,0.,0.,0.,0.,0.,0.,0.,0.,0.,0.,0.,0.,0.,0.,0.,0.,0.,0.,0.,0.,0.,0.,0.,0.,0.,0.,0.,0.,0.039851,0.,0.,0.,0.,0.039851,0.,0.,0.,0.,0.,0.,0.,0.027957,0.,0.,0.,0.,0.,0.,0.,0.,0.,0.,0.,0.,0.,0.,0.,0.,0.,0.,0.,0.,0.,0.,0.,0.,0.,0.,0.,0.,0.,0.,0.,0.,0.,0.,0.,0.,0.,0.069468,0.0853,0.,0.,0.,0.,0.,0.,0.,0.29465,0.191606,0.,0.,0.43164,0.589672,0.3779,0.38937,0.,0.,0.266685,0.177762,0.,0.,0.,0.,0.282295,0.082988,0.,0.,0.,0.,0.,0.,0.,0.,0.,0.,0.,0.,0.,0.,0.,0.,0.,0.,0.,0.,0.,0.,0.,0.,0.,0.,0.,0.,0.,0.,0.,0.,0.,0.,0.,0.,0.,0.,0.,0.,0.207734,0.,0.,0.207734,0.,0.,0.207734,0.,0.,0.,0.,0.,0.049635,0.,0.,0.,0.,0.,0.,0.147724,0.,0.,0.,0.,0.164842,0.074022,0.,0.,0.,0.164842,0.,0.,0.,0.,0.118664,0.,0.,0.,0.,0.,0.,0.,0.,0.,0.,0.,0.,0.,0.,0.,0.,0.,0.,0.,0.219894,0.,0.219894,0.,0.,0.,0.,0.,0.,0.,0.,0.,0.,0.188497,0.129943,0.,0.,0.,0.,0.013804,0.,0.,0.,0.,0.129943,0.,0.,0.,0.,0.,0.,0.,0.,0.,0.015693,0.,0.,0.,0.,0.129943,0.,0.,0.,0.,0.,0.,0.,0.,0.,0.108777,0.11339,0.,0.,0.,0.,0.11339,0.163166,0.,0.,0.,0.,0.108777,0.167053,0.,0.,0.,0.,0.,0.,0.,0.,0.,0.,0.167053,0.,0.,0.,0.,0.,0.163166,0.,0.,0.,0.,0.,0.11339,0.,0.,0.,0.,0.,0.108777,0.,0.,0.,0.,0.,0.,0.,0.,0.,0.,0.,0.,0.,0.,0.,0.,0.,0.,0.,0.,0.,0.015875,0.,0.020589,0.,0.,0.,0.,0.,0.,0.,0.,0.,0.,0.,0.,0.,0.,0.,0.448503,0.177512,0.,0.072666,0.,0.,0.,0.336258,0.,0.,0.,0.,0.172794,0.172794,0.,0.,0.,0.,0.508643,0.508885,0.,0.,0.030089,0.,0.,0.,0.,0.,0.,0.,0.,0.,0.037294,0.,0.,0.,0.,0.,0.,0.,0.,0.,0.,0.,0.,0.,0.,0.,0.,0.,0.,0.,0.,0.,0.,0.,0.,0.151019,0.,0.,0.,0.,0.,0.,0.,0.,0.,0.151019,0.,0.,0.,0.,0.,0.,0.,0.,0.,0.,0.,0.,0.,0.,0.,0.,0.,0.,0.,0.,0.,0.,0.,0.,0.030089,0.,0.,0.,0.,0.,0.,0.,0.,0.,0.,0.,0.,0.,0.,0.,0.,0.,0.,0.,0.,0.,0.,0.,0.142848,0.,0.,0.126904,0.152478,1.677891,0.,0.,0.,0.,0.146696,0.,0.,0.,0.,0.,0.,0.,0.,0.,0.,0.,0.,0.,0.,0.143353,0.076906,0.075158,0.,0.,0.,0.143353,0.,0.,0.,0.,0.,0.295058,0.188278,0.,0.,0.087165,0.068628,0.101687,0.,0.,0.,0.,0.,0.,0.152339,0.,0.116902,0.,0.,0.,1.244721,0.,0.,0.,0.,0.,0.,0.086885,0.,0.,0.,0.,0.,0.,0.,0.,0.,0.,0.,0.,0.,0.,0.,0.,0.,0.,0.,0.,0.,0.,0.285225,0.,0.,0.,0.,0.,0.,0.,0.,0.,0.,0.,0.080368,0.,0.,0.,0.,0.,0.46598,0.,0.,0.,0.,0.,0.46598,0.,0.,0.,0.,0.,0.097709,0.045081,0.,0.,0.,0.,0.097709,0.,0.,0.,0.,0.,0.46598,0.,0.,0.,0.,0.,0.,0.,0.,0.,0.,0.,0.,0.,0.,0.,0.,0.,0.,0.100957,0.,0.,0.,0.367285,0.059436,0.,0.,0.,0.,0.,0.,0.,0.,0.,0.,0.,0.,0.,0.,0.,0.,0.,0.,0.,0.,0.,0.,0.,0.,0.249132,0.,0.,0.,0.,0.,0.448503,0.46598,0.,0.,0.,0.,0.,0.,0.057746,0.,0.,0.,0.,0.01681,0.,0.,0.,0.,0.,0.,0.381476,0.088493,0.,0.,0.,0.232377,0.111462,0.,0.,0.,0.,0.011691,0.,0.,0.,0.,0.,0.124455,0.,0.,0.,0.075795,0.,0.075795,0.423641,0.,0.029167,0.,0.,0.,0.,0.,0.,0.,0.,0.,0.,0.,0.,0.,0.,0.,0.,0.,0.,0.,0.,0.,0.,0.,0.01323,0.002883,0.,0.,0.,0.,0.,0.,0.,0.,0.,0.,0.,0.,0.,0.,0.,0.,0.,0.,0.,0.,0.,0.,0.,0.,0.,0.,0.,0.,0.,0.,0.,0.,0.,0.053,0.,0.,0.,0.01469,0.,0.,0.,0.,0.,0.,0.,0.,0.,0.,0.,0.,0.,0.,0.,0.,0.,0.,0.,0.,0.,0.,0.,0.,0.,0.,0.,0.,0.,0.,0.,0.,0.,0.,0.,0.,0.,0.039851,0.039851,0.,0.,0.039851,0.,0.,0.,0.,0.,0.027957,0.,0.,0.,0.,0.,0.,0.,0.,0.,0.,0.,0.,0.,0.,0.,0.,0.,0.,0.,0.,0.,0.,0.,0.,0.,0.069468,0.0853,0.,0.29465,0.191606,0.,0.,0.43164,0.589672,0.3779,0.38937,0.,0.266685,0.177762,0.,0.,0.,0.,0.282295,0.082988,0.,0.,0.,0.,0.,0.,0.,0.,0.,0.,0.,0.,0.,0.,0.,0.,0.,0.,0.207734,0.,0.,0.207734,0.,0.,0.,0.,0.,0.049635,0.,0.,0.,0.,0.,0.,0.147724,0.,0.,0.,0.,0.118664,0.,0.,0.,0.,0.046475,0.,0.,0.,0.,0.,0.,0.070306,0.,0.,0.,0.,0.219894,0.,0.,0.,0.,0.,0.188497,0.129943,0.,0.,0.,0.,0.129943,0.,0.,0.,0.,0.075247,0.108777,0.062935,0.11339,0.,0.,0.11339,0.163166,0.,0.,0.,0.,0.108777,0.167053,0.,0.,0.,0.,0.075247,0.,0.,0.,0.,0.,0.075247,0.11339,0.,0.,0.,0.,0.108777,0.062935,0.,0.,0.,0.,0.062935,0.,0.,0.,0.,0.,0.167053,0.,0.,0.,0.,0.,0.163166,0.,0.,0.,0.,0.,0.,0.,0.,0.,0.,0.,0.,0.,0.015875,0.,0.020589,0.,0.,0.,0.,0.,0.,0.,0.,0.,0.448503,0.177512,0.,0.072666,0.,0.336258,0.,0.,0.,0.,0.172794,0.,0.,0.,0.,0.508643,0.,0.,0.030089,0.,0.,0.,0.,0.,0.,0.,0.,0.,0.,0.,0.,0.,0.,0.,0.,0.,0.,0.,0.030089,0.,0.,0.,0.,0.,0.,0.,0.,0.,0.,0.,0.,0.,0.,0.,0.,0.,0.,0.,0.,0.,0.,0.,0.142848,0.,0.,0.126904,0.152478,1.677891,0.244209,0.,0.,0.,0.146696,0.,0.,0.,0.,0.,0.,0.,0.,0.,0.,0.143353,0.076906,0.075158,0.,0.,0.,0.295058,0.188278,0.,0.,0.087165,0.068628,0.,0.,0.,0.,0.618709,0.,0.,0.152339,0.,0.086885,0.,0.,0.,0.,0.,0.,0.,0.,0.032529,0.,0.,0.032529,0.,0.,0.162708,0.285225,0.261813,0.,0.,0.,0.,0.,0.080368,0.,0.,0.,0.,0.,0.46598,0.,0.,0.,0.,0.,0.,0.,0.,0.,0.,0.,0.46598,0.,0.,0.,0.,0.,0.097709,0.080368,0.045081,0.,0.,0.,0.020609,0.,0.,0.,0.,0.,0.156848,0.100957,0.265832,0.446055,0.,0.367285,0.059436,0.,0.,0.,0.130376,0.,0.,0.,0.,0.,0.,0.|0.,0.084653,0.150409,0.,0.,0.,0.,0.,0.,0.,0.,0.,0.,0.,0.,0.,0.,0.,0.,0.,0.,0.,0.,0.,0.243635,0.117885,0.,0.,0.,0.188937,0.633882,0.,0.,0.,0.,0.010268,0.,0.,0.,0.,0.095055,0.,0.,0.,0.23893,0.,0.,0.398552,0.,0.310128,0.310128,0.06605,0.671022,0.273058,0.,0.,0.,0.099557,0.194806,0.306807,0.,0.251415,0.,0.232071,0.,0.,0.,0.232071,0.,0.,0.,0.18379,0.106986,0.036999,0.,0.18379,0.232071,0.106986,0.,0.036999,0.,0.,0.,0.461999,0.,0.020851,0.138193,0.249467,0.,0.249467,0.,0.,0.,0.,0.,0.,0.,0.036755,0.,0.,0.,0.,0.,0.,0.,0.035521,0.036755,0.021579,0.,0.035521,0.036755,0.021579,0.,0.,0.,0.,0.,0.,0.,0.,0.,0.,0.,0.,0.,0.016646,0.,0.,0.,0.,0.,0.,0.,0.,0.,0.,0.,0.072592,0.,0.,0.,0.267677,0.387895,0.366496,0.357763,0.198455,0.,0.,0.245204,0.245204,0.410627,0.528715,0.,0.,0.,0.,0.15781,0.,0.,0.,0.,0.,0.,0.,0.,0.,0.,0.,0.,0.,0.,0.,0.,0.,0.072388,0.266612,0.,0.,0.,0.024976,0.,0.,0.,0.,0.,0.,0.180067,0.038516,0.,0.767685,0.382155,0.,0.,0.,0.243635,0.117885,0.,0.,0.,0.113364,0.,0.,0.,0.,0.031071,0.,0.,0.,0.,0.,0.,0.035056,0.05948,0.,0.,0.237358,0.01034,0.291818,0.291818,0.,0.,0.191129,0.060552,0.,0.125457,0.,0.,0.,0.,0.125457,0.035212,0.,0.,0.,0.217731,0.225591,0.,0.,0.,0.,0.129302,0.225591,0.125303,0.,0.,0.,0.217731,0.129302,0.125303,0.,0.,0.,0.225591,0.,0.,0.,0.,0.,0.026065,0.225591,0.,0.,0.,0.,0.217731,0.024704,0.,0.,0.,0.,0.217731,0.,0.,0.,0.,0.,0.,0.,0.214917,0.,0.,0.269956,0.022459,0.,0.052784,0.,0.125031,0.,0.063719,0.,0.,0.,0.,0.179677,0.,0.,0.,0.,0.,0.007017,0.,0.,0.,0.,0.,0.,0.161216,0.,0.,0.,0.10074,0.058256,1.064335,0.206643,0.743338,0.,0.,0.096524,0.0648,0.123742,0.,0.,0.,0.533436,0.,0.,0.062238,0.,0.,0.,0.072033,0.,0.072033,0.,0.706936,0.437312,0.,0.235479,0.,0.,0.,0.453806,0.472136,0.133454,0.069758,0.,0.,0.,0.,0.29059,0.,0.,0.,0.,0.,0.,0.,0.,0.,0.,0.,0.29059,0.,0.,0.,0.,0.,0.119138,0.133454,0.069758,0.,0.,0.,0.012323,0.,0.,0.,0.,0.,0.358155,0.215751,0.455689,0.174211,0.,0.408537,0.271003,0.552163,0.155515,0.,0.,0.,0.,0.,0.,0.,0.,0.,0.084653,0.150409,0.,0.,0.,0.205246,0.,0.,0.,0.,0.313451,0.,0.,0.,0.021124,0.,0.,0.,0.,0.,0.,0.,0.,0.,0.021,0.,0.,0.,0.,0.29059,0.,0.,0.,0.,0.,0.119138,0.,0.,0.,0.,0.,0.184798,0.,0.051182,0.,0.,0.,0.23893,0.,0.,0.398552,0.,0.,0.,0.310128,0.310128,0.06605,0.059156,0.,0.,0.,0.671022,0.273058,0.,0.,0.,0.039645,0.352,0.331908,0.099557,0.194806,0.306807,0.,0.251415,0.,0.232071,0.,0.,0.,0.232071,0.,0.,0.,0.18379,0.106986,0.036999,0.,0.18379,0.232071,0.106986,0.,0.036999,0.,0.,0.,0.,0.,0.,0.,0.232071,0.,0.,0.,0.461999,0.,0.020851,0.138193,0.249467,0.,0.249467,0.,0.,0.,0.,0.,0.,0.,0.035521,0.,0.,0.,0.036755,0.,0.,0.,0.,0.,0.,0.,0.035521,0.036755,0.021579,0.,0.035521,0.036755,0.021579,0.,0.,0.,0.,0.,0.,0.,0.,0.,0.,0.,0.,0.,0.,0.,0.,0.,0.,0.,0.,0.,0.,0.,0.,0.,0.,0.,0.,0.,0.084653,0.150409,0.,0.,0.,0.039608,0.013576,0.,0.,0.,0.,0.,0.,0.,0.,0.,0.,0.,0.,0.,0.,0.,0.,0.,0.,0.,0.,0.,0.,0.,0.,0.,0.,0.,0.,0.,0.,0.,0.,0.,0.,0.,0.,0.,0.,0.014211,0.,0.,0.,0.,0.,0.016646,0.,0.,0.,0.,0.194443,0.,0.302132,0.,0.,0.,0.,0.,0.,0.,0.,0.,0.,0.072592,0.,0.,0.,0.,0.,0.132198,0.,0.,0.,0.135207,0.293657,0.439642,0.,0.,0.267677,0.387895,0.366496,0.357763,0.198455,0.,0.133916,0.159791,0.,0.307773,0.,0.,0.245204,0.245204,0.410627,0.528715,0.,0.,0.,0.,0.15781,0.,0.,0.,0.,0.,0.,0.,0.,0.,0.,0.,0.,0.266612,0.,0.,0.,0.,0.072388,0.097809,0.266612,0.,0.,0.072388,0.266612,0.,0.,0.,0.,0.,0.,0.,0.,0.024976,0.,0.,0.,0.,0.,0.,0.,0.180067,0.038516,0.,0.767685,0.382155,0.,0.,0.,0.243635,0.117885,0.,0.,0.,0.113364,0.,0.,0.,0.,0.031071,0.,0.,0.,0.,0.205246,0.243635,0.117885,0.,0.,0.205246,0.,0.,0.,0.,0.,0.,0.,0.,0.035056,0.05948,0.669801,0.,0.,0.237358,0.01034,0.,0.,0.237358,0.,0.291818,0.291818,0.292997,0.,0.,0.188334,0.344807,0.,0.191129,0.060552,0.,0.125457,0.,0.,0.,0.,0.125457,0.035212,0.,0.,0.,0.,0.136465,0.217731,0.225591,0.,0.,0.,0.,0.129302,0.225591,0.125303,0.,0.,0.,0.217731,0.129302,0.125303,0.,0.,0.,0.225591,0.,0.,0.,0.,0.,0.026065,0.225591,0.,0.,0.,0.,0.217731,0.024704,0.,0.,0.,0.,0.217731,0.,0.,0.,0.,0.,0.129302,0.,0.,0.,0.,0.,0.125303,0.,0.,0.,0.,0.,0.,0.,0.214917,0.,0.214917,0.,0.,0.,0.,0.,0.,0.034118,0.,0.035804,0.,0.,0.,0.,0.,0.,0.,0.,0.,0.269956,0.313451,0.022459,0.,0.052784,0.,0.223697,0.303665,0.152367,0.,0.,0.125031,0.,0.063719,0.,0.,0.,0.,0.556014,0.505453,0.,0.179677,0.,0.,0.,0.,0.,0.,0.,0.,0.,0.,0.,0.,0.,0.,0.,0.,0.,0.021124,0.,0.,0.,0.,0.021124,0.,0.,0.,0.,0.007017,0.,0.,0.,0.,0.,0.,0.,0.,0.,0.,0.,0.,0.,0.,0.,0.,0.,0.,0.,0.,0.,0.,0.,0.,0.,0.,0.,0.,0.,0.,0.,0.101211,0.,0.161216,0.,0.,0.,0.10074,0.058256,1.064335,0.206643,0.743338,0.,0.,0.017452,0.,0.,0.,0.,0.,0.,0.,0.145557,0.066529,0.,0.,0.,0.,0.145557,0.,0.,0.,0.,0.,0.287011,0.224903,0.,0.19939,0.584821,0.096524,0.0648,0.123742,0.,0.,0.,0.533436,0.023997,0.055994,0.,0.204304,0.,0.,0.,0.,0.062238,0.,0.,0.,0.072033,0.,0.072033,0.,0.,0.,0.706936,0.437312,0.,0.235479,0.,0.,0.,0.453806,0.472136,0.453806,0.472136,0.133454,0.069758,0.,0.,0.,0.,0.29059,0.,0.,0.,0.,0.,0.,0.,0.,0.,0.,0.,0.29059,0.,0.,0.,0.,0.,0.119138,0.133454,0.069758,0.,0.,0.,0.012323,0.,0.,0.,0.,0.,0.119138,0.133454,0.069758,0.,0.,0.,0.119138,0.,0.,0.,0.,0.,0.358155,0.189607,0.197596,0.215751,0.455689,0.174211,0.,0.408537,0.271003,0.552163,0.,0.,0.,0.,0.155515,0.,0.,0.,0.,0.,0.,0.,0.,0.,0.,0.,0.,0.,0.051182,0.,0.,0.,0.23893,0.,0.,0.398552,0.,0.,0.,0.310128,0.310128,0.06605,0.059156,0.,0.,0.,0.671022,0.273058,0.,0.,0.,0.099557,0.194806,0.306807,0.,0.251415,0.,0.232071,0.,0.,0.,0.232071,0.,0.,0.,0.18379,0.106986,0.036999,0.,0.18379,0.232071,0.106986,0.,0.036999,0.,0.,0.,0.461999,0.,0.020851,0.138193,0.249467,0.,0.249467,0.,0.,0.,0.,0.,0.,0.,0.035521,0.,0.,0.,0.036755,0.,0.,0.,0.,0.,0.,0.,0.035521,0.036755,0.021579,0.,0.035521,0.036755,0.021579,0.,0.,0.,0.,0.,0.,0.,0.,0.,0.,0.,0.,0.,0.,0.,0.,0.,0.,0.,0.,0.,0.,0.,0.,0.,0.,0.,0.,0.,0.084653,0.150409,0.,0.,0.,0.039608,0.013576,0.,0.,0.,0.,0.,0.,0.,0.,0.,0.,0.,0.,0.,0.,0.,0.,0.,0.,0.,0.,0.,0.,0.,0.,0.,0.,0.,0.,0.,0.,0.,0.,0.,0.,0.,0.,0.,0.,0.,0.,0.,0.,0.016646,0.,0.,0.,0.,0.194443,0.,0.302132,0.,0.,0.,0.,0.,0.,0.,0.,0.,0.,0.072592,0.,0.,0.,0.,0.,0.132198,0.,0.135207,0.293657,0.439642,0.,0.,0.267677,0.387895,0.366496,0.357763,0.198455,0.,0.133916,0.159791,0.,0.307773,0.,0.,0.245204,0.245204,0.410627,0.528715,0.,0.,0.,0.,0.15781,0.,0.,0.,0.,0.,0.,0.,0.,0.,0.,0.,0.,0.,0.,0.,0.,0.,0.072388,0.266612,0.,0.,0.,0.024976,0.,0.,0.,0.,0.,0.,0.180067,0.038516,0.,0.767685,0.382155,0.,0.,0.,0.243635,0.117885,0.,0.,0.,0.113364,0.,0.,0.,0.,0.031071,0.,0.,0.,0.,0.,0.,0.035056,0.05948,0.,0.,0.237358,0.01034,0.,0.,0.291818,0.291818,0.292997,0.,0.,0.188334,0.191129,0.060552,0.,0.125457,0.,0.,0.,0.,0.125457,0.035212,0.,0.,0.,0.,0.136465,0.217731,0.225591,0.,0.,0.,0.,0.129302,0.225591,0.125303,0.,0.,0.,0.217731,0.129302,0.125303,0.,0.,0.,0.225591,0.,0.,0.,0.,0.,0.026065,0.225591,0.,0.,0.,0.,0.217731,0.024704,0.,0.,0.,0.,0.217731,0.,0.,0.,0.,0.,0.129302,0.,0.,0.,0.,0.,0.125303,0.,0.,0.,0.,0.,0.,0.,0.214917,0.,0.,0.,0.,0.,0.,0.034118,0.,0.035804,0.,0.,0.,0.,0.,0.269956,0.022459,0.,0.052784,0.,0.223697,0.303665,0.152367,0.,0.,0.125031,0.,0.063719,0.,0.,0.,0.,0.179677,0.,0.,0.,0.,0.,0.,0.,0.,0.,0.,0.,0.,0.,0.,0.,0.021124,0.,0.,0.,0.,0.007017,0.,0.,0.,0.,0.,0.,0.,0.,0.,0.,0.,0.,0.,0.,0.,0.,0.,0.,0.,0.,0.,0.161216,0.,0.,0.,0.10074,0.058256,1.064335,0.206643,0.743338,0.,0.,0.017452,0.,0.,0.,0.,0.,0.,0.,0.145557,0.066529,0.,0.,0.,0.,0.287011,0.224903,0.,0.19939,0.584821,0.096524,0.0648,0.123742,0.,0.,0.,0.533436,0.023997,0.055994,0.,0.204304,0.,0.,0.,0.,0.062238,0.,0.,0.,0.072033,0.,0.072033,0.,0.706936,0.437312,0.,0.235479,0.,0.,0.,0.453806,0.472136,0.453806,0.472136,0.133454,0.069758,0.,0.,0.,0.,0.29059,0.,0.,0.,0.,0.,0.,0.,0.,0.,0.,0.,0.29059,0.,0.,0.,0.,0.,0.119138,0.133454,0.069758,0.,0.,0.,0.012323,0.,0.,0.,0.,0.,0.358155,0.189607,0.197596,0.215751,0.455689,0.174211,0.,0.408537,0.271003,0.552163,0.,0.,0.155515,0.,0.,0.,0.,0.,0.,0.,0.,0.,0.,0.,0.039608,0.013576,0.,0.,0.,0.,0.,0.,0.,0.,0.,0.,0.,0.,0.,0.021124,0.,0.,0.,0.,0.,0.,0.,0.,0.,0.,0.,0.,0.,0.,0.584821,0.29059,0.,0.,0.,0.,0.,0.237358,0.01034,0.292997,0.188334,0.,0.,0.,0.,0.,0.,0.,0.,0.,0.,0.,0.,0.021124,0.,0.,0.,0.,0.,0.,0.584821,0.,0.,0.29059,0.,0.,0.,0.,0.,0.,0.,0.,0.,0.084653,0.150409,0.,0.,0.,0.205246,0.,0.,0.,0.,0.313451,0.,0.,0.,0.021124,0.,0.,0.,0.,0.,0.,0.,0.,0.,0.021,0.,0.,0.,0.,0.533436,0.29059,0.,0.,0.,0.,0.,0.119138,0.,0.,0.,0.,0.,0.,0.,0.,0.,0.,0.,0.,0.,0.,0.,0.,0.,0.,0.,0.,0.,0.,0.237358,0.,0.,0.,0.,0.,0.,0.,0.,0.,0.,0.,0.,0.,0.,0.,0.,0.,0.,0.,0.,0.,0.243635,0.117885,0.,0.,0.,0.188937,0.633882,0.,0.,0.,0.,0.010268,0.,0.,0.,0.,0.095055,0.,0.,0.,0.,0.184798,0.,0.,0.,0.,0.,0.037494,0.,0.,0.,0.23893,0.,0.,0.,0.,0.,0.,0.398552,0.,0.,0.,0.744447,0.310128,0.310128,0.06605,0.,0.,0.,0.059156,0.,0.,0.,0.,0.,0.,0.,0.420192,0.,0.671022,0.273058,0.154901,0.,0.,0.,0.,0.,0.,0.039645,0.352,0.331908,0.099557,0.194806,0.306807,0.,0.194806,0.306807,0.,0.,0.251415,0.,0.18379,0.106986,0.,0.,0.232071,0.,0.,0.,0.,0.,0.,0.,0.232071,0.,0.,0.,0.,0.,0.,0.,0.232071,0.,0.,0.,0.,0.,0.,0.,0.461999,0.,0.249467,0.,0.,0.,0.138193,0.249467,0.,0.,0.,0.,0.,0.,0.,0.,0.,0.,0.,0.,0.,0.035521,0.,0.,0.,0.,0.,0.,0.,0.,0.,0.,0.,0.036755,0.,0.,0.,0.035521,0.036755,0.021579,0.,0.036755,0.,0.,0.,0.,0.,0.,0.,0.,0.,0.,0.,0.,0.,0.,0.,0.,0.,0.,0.,0.,0.,0.,0.,0.,0.,0.,0.,0.,0.,0.,0.,0.,0.,0.,0.,0.,0.,0.,0.,0.,0.,0.,0.,0.,0.,0.,0.,0.,0.084653,0.150409,0.,0.,0.,0.039608,0.013576,0.,0.,0.,0.039608,0.,0.,0.,0.,0.,0.,0.,0.,0.,0.084653,0.,0.,0.,0.,0.014211,0.,0.,0.,0.,0.,0.,0.,0.,0.,0.,0.,0.,0.,0.,0.,0.,0.,0.,0.,0.,0.,0.,0.,0.,0.,0.,0.,0.,0.,0.,0.,0.,0.,0.,0.,0.,0.,0.,0.,0.,0.,0.,0.,0.,0.,0.,0.,0.,0.,0.,0.,0.,0.,0.,0.,0.,0.,0.,0.016646,0.,0.,0.,0.,0.,0.,0.,0.,0.,0.,0.,0.,0.,0.,0.,0.,0.,0.,0.120734,0.,0.,0.101951,0.,0.,0.,0.,0.,0.,0.,0.194443,0.,0.,0.,0.,0.,0.,0.34503,0.,0.,0.,0.302132,0.,0.,0.,0.,0.,0.,0.,0.,0.,0.,0.,0.,0.,0.,0.,0.,0.,0.,0.,0.,0.,0.,0.132198,0.,0.072592,0.,0.,0.,0.,0.,0.135207,0.293657,0.439642,0.127476,0.,0.293657,0.439642,0.,0.,0.,0.,0.,0.267677,0.387895,0.366496,0.,0.357763,0.198455,0.,0.,0.,0.400634,0.,0.,0.,0.133916,0.159791,0.,0.113545,0.,0.,0.,0.,0.,0.,0.,0.,0.245204,0.,0.,0.410627,0.528715,0.,0.410627,0.528715,0.,0.410627,0.,0.,0.,0.,0.,0.15781,0.,0.,0.,0.,0.,0.,0.,0.,0.,0.,0.,0.,0.,0.,0.,0.,0.,0.,0.,0.,0.,0.,0.,0.,0.,0.,0.,0.,0.,0.,0.,0.,0.,0.,0.,0.,0.,0.,0.,0.,0.097809,0.266612,0.,0.,0.,0.266612,0.,0.,0.,0.,0.059877,0.,0.,0.,0.,0.072388,0.266612,0.,0.,0.,0.,0.,0.,0.,0.,0.,0.,0.,0.,0.,0.,0.024976,0.,0.,0.,0.,0.,0.,0.,0.,0.,0.,0.,0.180067,0.,0.,0.180067,0.,0.,0.,0.767685,0.382155,0.,0.,0.,0.243635,0.117885,0.,0.,0.,0.205246,0.243635,0.117885,0.,0.,0.205246,0.,0.,0.,0.,0.113364,0.,0.,0.,0.,0.,0.,0.,0.,0.,0.,0.,0.,0.,0.,0.,0.,0.,0.,0.,0.,0.,0.,0.,0.,0.669801,0.,0.,0.,0.,0.,0.,0.237358,0.,0.,0.,0.237358,0.,0.237358,0.,0.237358,0.,0.291818,0.291818,0.291818,0.291818,0.,0.830221,0.281743,0.292997,0.292997,0.360575,0.188937,0.,0.,0.,0.188334,0.,0.633882,0.,0.,0.,0.344807,0.,0.,0.,0.191129,0.060552,0.,0.,0.,0.,0.,0.,0.,0.,0.,0.,0.,0.,0.,0.125457,0.035212,0.,0.,0.,0.008662,0.,0.,0.,0.,0.125457,0.,0.,0.,0.,0.,0.,0.,0.,0.,0.,0.,0.,0.,0.,0.125457,0.,0.,0.,0.,0.,0.,0.,0.,0.,0.,0.,0.,0.,0.,0.,0.136465,0.,0.,0.,0.217731,0.225591,0.,0.,0.,0.,0.225591,0.125303,0.,0.,0.,0.,0.217731,0.129302,0.,0.,0.,0.,0.,0.,0.,0.,0.,0.,0.129302,0.,0.,0.,0.,0.,0.125303,0.,0.,0.,0.,0.,0.225591,0.,0.,0.,0.,0.,0.217731,0.,0.,0.,0.,0.,0.,0.,0.,0.,0.,0.,0.225591,0.,0.,0.,0.,0.,0.,0.,0.,0.,0.,0.,0.217731,0.,0.,0.,0.,0.,0.,0.,0.,0.,0.,0.,0.214917,0.,0.,0.,0.,0.,0.214917,0.,0.,0.,0.,0.,0.,0.034118,0.,0.,0.,0.035804,0.,0.,0.,0.,0.,0.,0.,0.,0.,0.,0.,0.,0.,0.,0.,0.269956,0.,0.313451,0.062393,0.,0.,0.,0.,0.,0.,0.303665,0.,0.,0.,0.,0.084309,0.,0.,0.,0.118007,0.125031,0.,0.125031,0.,0.125031,0.,0.,0.,0.,0.,0.063719,0.,0.,0.,0.,0.,0.,0.,0.,0.,0.103514,0.104945,0.,0.,0.,0.,0.,0.,0.,0.,0.,0.,0.,0.,0.,0.,0.,0.,0.556014,0.505453,0.,0.108408,0.127374,0.,0.,0.,0.179677,0.,0.,0.,0.,0.,0.,0.,0.,0.,0.,0.,0.,0.,0.,0.,0.,0.,0.,0.,0.,0.,0.,0.,0.,0.,0.,0.,0.,0.,0.,0.,0.,0.,0.,0.,0.,0.,0.,0.021124,0.,0.,0.,0.,0.,0.,0.,0.,0.,0.021124,0.,0.,0.,0.,0.,0.,0.,0.,0.,0.,0.,0.,0.,0.,0.021,0.,0.,0.,0.,0.,0.,0.,0.,0.,0.,0.,0.,0.,0.,0.,0.,0.,0.,0.,0.010268,0.,0.,0.,0.,0.,0.,0.,0.,0.,0.,0.,0.,0.,0.,0.,0.,0.,0.,0.,0.,0.,0.,0.,0.,0.007017,0.,0.,0.,0.,0.,0.,0.,0.,0.,0.,0.,0.,0.,0.,0.,0.,0.,0.,0.,0.,0.,0.,0.,0.,0.,0.,0.,0.,0.,0.,0.,0.,0.,0.,0.,0.,0.161216,0.,0.,0.,0.161216,0.,0.,0.,0.499563,0.,0.196713,0.,0.,0.10074,0.058256,0.,0.,1.064335,0.,0.,0.,0.,0.,0.,0.,0.,0.017452,0.,0.,0.,0.,0.,0.,0.,0.,0.,0.145557,0.,0.,0.,0.,0.,0.145557,0.066529,0.,0.,0.,0.,0.145557,0.056278,0.,0.,0.,0.,0.066529,0.,0.,0.,0.,0.,0.287011,0.224903,0.,0.19939,0.095055,0.,0.,0.584821,0.584821,0.077671,0.,0.245785,0.,0.,0.,0.143543,0.470322,0.096524,0.0648,0.123742,0.042699,0.,0.,0.,0.,0.,0.,0.,0.,0.,0.,0.,0.,0.,0.,0.,0.,0.,0.,0.,0.,0.,0.,0.,0.,0.,0.,0.,0.,0.190557,0.,0.533436,0.,0.,0.234009,0.,0.,0.,0.,0.,0.,0.,0.,0.,0.,0.,0.,0.,0.082619,0.,0.,0.,0.,0.036593,0.08514,0.,0.,0.,0.072033,0.,0.062238,0.,0.,0.,0.,0.,0.,0.,0.,0.,0.072033,0.,0.,0.,0.,0.,0.,0.,0.,0.,0.072664,0.,0.361869,0.,0.437312,0.,0.,0.,0.,0.,0.,0.235479,0.,0.,0.,0.,0.,0.586445,0.453806,0.472136,0.453806,0.472136,0.133454,0.069758,0.,0.,0.,0.,0.29059,0.,0.,0.,0.,0.,0.29059,0.,0.,0.,0.,0.,0.119138,0.133454,0.069758,0.,0.,0.,0.119138,0.,0.,0.,0.,0.,0.,0.,0.,0.,0.,0.,0.,0.,0.,0.,0.,0.,0.,0.,0.,0.,0.,0.,0.,0.,0.,0.,0.,0.,0.358155,0.,0.197596,0.,0.,0.,0.,0.,0.455689,0.,0.,0.,0.,0.408537,0.271003,0.552163,0.,0.,0.,0.,0.,0.,0.,0.,0.,0.,0.,0.,0.,0.,0.,0.,0.187097,0.187097,0.,0.,0.,0.,0.,0.,0.,0.,0.,0.,0.,0.,0.,0.,0.,0.,0.,0.,0.,0.,0.,0.,0.,0.,0.,0.,0.,0.,0.,0.422117,0.,0.,0.,0.098837,0.,0.,0.,0.184798,0.,0.,0.037494,0.,0.,0.,0.23893,0.,0.,0.,0.,0.,0.398552,0.,0.,0.,0.744447,0.310128,0.310128,0.06605,0.,0.,0.,0.059156,0.,0.,0.,0.,0.,0.,0.671022,0.273058,0.154901,0.,0.,0.,0.,0.,0.,0.039645,0.352,0.331908,0.099557,0.194806,0.306807,0.,0.194806,0.306807,0.,0.,0.251415,0.,0.18379,0.106986,0.,0.,0.232071,0.,0.,0.,0.,0.,0.,0.,0.232071,0.,0.,0.,0.,0.,0.,0.,0.232071,0.,0.,0.,0.461999,0.,0.249467,0.,0.,0.,0.138193,0.249467,0.,0.,0.,0.,0.,0.,0.,0.,0.,0.035521,0.,0.,0.,0.,0.,0.,0.,0.,0.,0.,0.,0.036755,0.,0.,0.,0.035521,0.036755,0.021579,0.,0.036755,0.,0.,0.,0.,0.,0.,0.,0.,0.,0.,0.,0.,0.,0.,0.,0.,0.,0.,0.,0.,0.,0.,0.,0.,0.,0.,0.,0.,0.,0.,0.,0.,0.,0.,0.,0.,0.,0.,0.,0.,0.,0.,0.,0.084653,0.150409,0.,0.,0.,0.039608,0.013576,0.,0.,0.,0.039608,0.,0.,0.,0.,0.,0.,0.,0.,0.,0.084653,0.,0.,0.,0.,0.014211,0.,0.,0.,0.,0.,0.,0.,0.,0.,0.,0.,0.,0.,0.,0.,0.,0.,0.,0.,0.,0.,0.,0.,0.,0.,0.,0.,0.,0.,0.,0.,0.,0.,0.,0.,0.,0.,0.,0.,0.,0.,0.,0.,0.,0.,0.,0.,0.,0.,0.,0.,0.,0.,0.,0.,0.,0.,0.,0.016646,0.,0.,0.,0.,0.,0.,0.,0.,0.,0.,0.,0.,0.,0.,0.,0.,0.101951,0.,0.,0.,0.,0.,0.,0.,0.194443,0.,0.,0.,0.,0.,0.34503,0.,0.,0.302132,0.,0.,0.,0.,0.,0.,0.,0.,0.,0.,0.,0.,0.,0.,0.,0.,0.,0.,0.,0.,0.,0.,0.132198,0.,0.072592,0.,0.,0.,0.135207,0.293657,0.439642,0.127476,0.,0.293657,0.439642,0.,0.,0.,0.,0.,0.267677,0.387895,0.366496,0.357763,0.198455,0.,0.,0.133916,0.159791,0.,0.113545,0.,0.,0.,0.,0.,0.,0.,0.,0.245204,0.,0.410627,0.528715,0.,0.410627,0.528715,0.,0.,0.,0.,0.15781,0.,0.,0.,0.,0.,0.,0.,0.,0.,0.,0.,0.,0.,0.,0.,0.,0.,0.,0.,0.,0.,0.,0.,0.,0.,0.,0.,0.,0.,0.,0.,0.,0.,0.,0.,0.,0.097809,0.266612,0.,0.,0.,0.266612,0.,0.,0.,0.,0.059877,0.,0.,0.,0.,0.072388,0.266612,0.,0.,0.,0.,0.,0.,0.,0.,0.,0.,0.,0.,0.,0.,0.024976,0.,0.,0.,0.,0.,0.,0.,0.,0.,0.,0.,0.180067,0.,0.,0.180067,0.,0.,0.767685,0.382155,0.,0.,0.,0.243635,0.117885,0.,0.,0.,0.205246,0.243635,0.117885,0.,0.,0.205246,0.,0.,0.,0.,0.113364,0.,0.,0.,0.,0.,0.,0.,0.,0.,0.,0.,0.,0.,0.,0.,0.,0.,0.,0.,0.669801,0.,0.,0.237358,0.,0.,0.,0.237358,0.,0.237358,0.,0.237358,0.,0.291818,0.291818,0.291818,0.291818,0.,0.830221,0.292997,0.292997,0.360575,0.188937,0.,0.,0.,0.188334,0.,0.633882,0.,0.,0.,0.344807,0.,0.,0.,0.191129,0.060552,0.,0.,0.,0.,0.,0.,0.,0.,0.,0.,0.,0.125457,0.035212,0.,0.,0.,0.008662,0.,0.,0.,0.,0.125457,0.,0.,0.,0.,0.,0.,0.,0.,0.,0.,0.,0.,0.,0.,0.125457,0.,0.,0.,0.,0.,0.,0.,0.,0.,0.,0.136465,0.,0.,0.217731,0.225591,0.,0.,0.,0.,0.225591,0.125303,0.,0.,0.,0.,0.217731,0.129302,0.,0.,0.,0.,0.,0.,0.,0.,0.,0.,0.129302,0.,0.,0.,0.,0.,0.125303,0.,0.,0.,0.,0.,0.225591,0.,0.,0.,0.,0.,0.217731,0.,0.,0.,0.,0.,0.,0.,0.,0.,0.,0.,0.225591,0.,0.,0.,0.,0.,0.,0.,0.,0.,0.,0.,0.217731,0.,0.,0.,0.,0.,0.,0.,0.,0.,0.,0.,0.214917,0.,0.,0.,0.,0.,0.214917,0.,0.,0.,0.,0.,0.,0.034118,0.,0.,0.,0.035804,0.,0.,0.,0.,0.,0.,0.,0.,0.,0.,0.,0.,0.,0.,0.,0.269956,0.,0.313451,0.,0.,0.,0.,0.,0.,0.303665,0.,0.,0.,0.,0.084309,0.,0.,0.,0.118007,0.125031,0.,0.125031,0.,0.063719,0.,0.,0.,0.,0.,0.,0.,0.,0.,0.,0.,0.,0.,0.,0.,0.,0.,0.,0.,0.,0.,0.,0.556014,0.505453,0.,0.,0.,0.179677,0.,0.,0.,0.,0.,0.,0.,0.,0.,0.,0.,0.,0.,0.,0.021124,0.,0.,0.,0.,0.,0.,0.,0.,0.,0.021124,0.,0.,0.,0.,0.,0.,0.,0.,0.,0.,0.,0.,0.,0.,0.021,0.,0.,0.,0.,0.,0.,0.,0.,0.,0.,0.,0.,0.,0.,0.,0.,0.,0.,0.,0.010268,0.,0.,0.,0.,0.,0.,0.,0.,0.,0.,0.,0.,0.,0.,0.,0.,0.,0.,0.,0.,0.,0.,0.,0.,0.007017,0.,0.,0.,0.,0.,0.,0.,0.,0.,0.,0.,0.,0.,0.,0.,0.,0.,0.,0.,0.,0.,0.,0.,0.,0.,0.161216,0.,0.,0.,0.161216,0.,0.,0.,0.499563,0.,0.10074,0.058256,0.,0.,1.064335,0.,0.,0.,0.,0.,0.017452,0.,0.,0.,0.,0.,0.,0.,0.,0.,0.145557,0.,0.,0.,0.,0.,0.145557,0.066529,0.,0.,0.,0.,0.145557,0.056278,0.,0.,0.,0.,0.287011,0.224903,0.,0.19939,0.095055,0.,0.,0.584821,0.584821,0.077671,0.,0.245785,0.,0.,0.,0.143543,0.470322,0.096524,0.0648,0.123742,0.042699,0.,0.,0.,0.,0.,0.,0.,0.,0.,0.,0.,0.,0.,0.,0.,0.,0.,0.,0.,0.,0.,0.,0.,0.,0.,0.,0.,0.,0.190557,0.,0.533436,0.,0.234009,0.,0.,0.,0.,0.,0.,0.,0.,0.,0.,0.,0.,0.082619,0.,0.,0.,0.,0.036593,0.08514,0.,0.,0.,0.072033,0.,0.062238,0.,0.,0.,0.,0.,0.,0.,0.,0.,0.072033,0.,0.,0.,0.,0.,0.,0.,0.,0.,0.072664,0.,0.361869,0.,0.437312,0.,0.,0.,0.,0.,0.,0.235479,0.,0.,0.,0.586445,0.453806,0.472136,0.453806,0.472136,0.133454,0.069758,0.,0.,0.,0.,0.29059,0.,0.,0.,0.,0.,0.29059,0.,0.,0.,0.,0.,0.119138,0.133454,0.069758,0.,0.,0.,0.119138,0.,0.,0.,0.,0.,0.,0.,0.,0.,0.,0.,0.,0.,0.,0.,0.,0.,0.,0.,0.,0.,0.,0.,0.358155,0.197596,0.,0.455689,0.,0.,0.,0.,0.408537,0.271003,0.552163,0.,0.,0.,0.,0.,0.,0.,0.,0.,0.,0.,0.,0.,0.,0.,0.,0.,0.,0.,0.,0.,0.,0.,0.,0.,0.,0.,0.,0.,0.,0.,0.,0.,0.,0.,0.,0.,0.,0.,0.,0.,0.,0.,0.,0.098837,0.,0.,0.,0.184798,0.,0.,0.037494,0.,0.,0.,0.23893,0.,0.,0.,0.,0.,0.398552,0.,0.,0.,0.744447,0.310128,0.310128,0.06605,0.,0.,0.,0.059156,0.,0.,0.,0.671022,0.273058,0.154901,0.,0.,0.,0.,0.,0.,0.039645,0.352,0.331908,0.099557,0.194806,0.306807,0.,0.194806,0.306807,0.,0.,0.251415,0.,0.18379,0.106986,0.,0.,0.232071,0.,0.,0.,0.,0.,0.,0.,0.232071,0.,0.,0.,0.,0.,0.,0.,0.232071,0.,0.,0.,0.461999,0.,0.249467,0.,0.,0.,0.138193,0.249467,0.,0.,0.,0.,0.,0.,0.,0.,0.035521,0.,0.,0.,0.,0.,0.,0.,0.,0.,0.,0.,0.036755,0.,0.,0.,0.035521,0.036755,0.021579,0.,0.036755,0.,0.,0.,0.,0.,0.,0.,0.,0.,0.,0.,0.,0.,0.,0.,0.,0.,0.,0.,0.,0.,0.,0.,0.,0.,0.,0.,0.,0.,0.,0.,0.,0.,0.,0.,0.,0.,0.,0.,0.,0.,0.,0.,0.084653,0.150409,0.,0.,0.,0.039608,0.013576,0.,0.,0.,0.039608,0.,0.,0.,0.,0.,0.,0.,0.,0.,0.014211,0.,0.,0.,0.,0.,0.,0.,0.,0.,0.,0.,0.,0.,0.,0.,0.,0.,0.,0.,0.,0.,0.,0.,0.,0.,0.,0.,0.,0.,0.,0.,0.,0.,0.,0.,0.,0.,0.,0.,0.,0.,0.,0.016646,0.,0.,0.,0.,0.,0.,0.,0.,0.,0.,0.,0.,0.,0.,0.,0.,0.101951,0.,0.,0.,0.194443,0.,0.34503,0.,0.,0.302132,0.,0.,0.,0.,0.,0.,0.,0.,0.,0.,0.,0.,0.,0.,0.,0.,0.,0.,0.,0.,0.,0.,0.132198,0.,0.072592,0.,0.,0.,0.135207,0.293657,0.439642,0.127476,0.,0.293657,0.439642,0.,0.,0.,0.,0.,0.267677,0.387895,0.366496,0.357763,0.198455,0.,0.,0.133916,0.159791,0.,0.,0.,0.,0.245204,0.,0.410627,0.528715,0.,0.410627,0.528715,0.,0.,0.,0.,0.15781,0.,0.,0.,0.,0.,0.,0.,0.,0.,0.,0.,0.,0.,0.,0.,0.,0.,0.,0.,0.,0.,0.,0.,0.,0.,0.,0.,0.,0.,0.,0.,0.,0.,0.266612,0.,0.,0.,0.,0.072388,0.097809,0.266612,0.,0.,0.072388,0.266612,0.,0.,0.,0.,0.,0.,0.,0.,0.,0.024976,0.,0.,0.,0.,0.,0.,0.,0.,0.,0.180067,0.,0.,0.180067,0.,0.,0.767685,0.382155,0.,0.,0.,0.243635,0.117885,0.,0.,0.,0.205246,0.243635,0.117885,0.,0.,0.205246,0.,0.,0.,0.,0.113364,0.,0.,0.,0.,0.,0.,0.,0.,0.,0.,0.,0.,0.,0.,0.,0.,0.,0.,0.,0.669801,0.,0.,0.237358,0.,0.,0.,0.237358,0.,0.237358,0.,0.237358,0.,0.291818,0.291818,0.291818,0.291818,0.,0.292997,0.292997,0.360575,0.188937,0.,0.,0.,0.188334,0.,0.633882,0.,0.,0.,0.344807,0.,0.,0.,0.191129,0.060552,0.,0.,0.,0.,0.,0.125457,0.035212,0.,0.,0.,0.008662,0.,0.,0.,0.,0.125457,0.,0.,0.,0.,0.,0.,0.,0.,0.,0.,0.,0.,0.,0.,0.125457,0.,0.,0.,0.,0.,0.,0.,0.,0.,0.,0.136465,0.,0.,0.217731,0.225591,0.,0.,0.,0.,0.225591,0.125303,0.,0.,0.,0.,0.217731,0.129302,0.,0.,0.,0.,0.,0.,0.,0.,0.,0.,0.129302,0.,0.,0.,0.,0.,0.125303,0.,0.,0.,0.,0.,0.225591,0.,0.,0.,0.,0.,0.217731,0.,0.,0.,0.,0.,0.,0.,0.,0.,0.,0.,0.214917,0.,0.,0.,0.,0.,0.214917,0.,0.,0.,0.,0.,0.,0.034118,0.,0.,0.,0.035804,0.,0.,0.,0.,0.,0.,0.,0.,0.,0.,0.,0.,0.,0.,0.,0.269956,0.313451,0.,0.,0.052784,0.,0.,0.,0.303665,0.,0.,0.,0.,0.084309,0.,0.,0.,0.118007,0.125031,0.,0.125031,0.,0.063719,0.,0.,0.,0.,0.,0.,0.,0.,0.,0.,0.556014,0.505453,0.,0.,0.,0.179677,0.,0.,0.,0.,0.,0.,0.,0.,0.,0.,0.,0.,0.,0.,0.,0.021124,0.,0.,0.,0.,0.,0.,0.,0.,0.,0.021124,0.,0.,0.,0.,0.,0.,0.,0.,0.,0.,0.,0.,0.,0.,0.021,0.,0.,0.,0.,0.,0.,0.,0.,0.,0.,0.,0.,0.,0.,0.,0.,0.,0.,0.,0.010268,0.,0.,0.,0.,0.,0.,0.,0.,0.,0.,0.,0.,0.,0.,0.,0.,0.,0.,0.,0.007017,0.,0.,0.,0.,0.,0.,0.,0.,0.,0.,0.,0.,0.,0.,0.,0.,0.,0.,0.,0.101211,0.,0.,0.,0.,0.,0.161216,0.,0.,0.,0.499563,0.,0.10074,0.058256,0.,0.,1.064335,0.,0.,0.,0.,0.,0.017452,0.,0.,0.,0.,0.,0.,0.,0.,0.,0.145557,0.,0.,0.,0.,0.,0.145557,0.066529,0.,0.,0.,0.,0.145557,0.056278,0.,0.,0.,0.,0.287011,0.224903,0.,0.19939,0.095055,0.,0.,0.584821,0.584821,0.077671,0.,0.245785,0.,0.,0.,0.143543,0.470322,0.096524,0.0648,0.123742,0.042699,0.,0.,0.,0.,0.,0.,0.,0.,0.,0.,0.,0.,0.,0.,0.,0.,0.,0.,0.,0.,0.,0.,0.,0.,0.,0.,0.,0.,0.190557,0.,0.533436,0.,0.,0.,0.,0.,0.,0.,0.,0.,0.,0.082619,0.,0.,0.,0.,0.036593,0.08514,0.,0.,0.,0.072033,0.,0.062238,0.,0.,0.,0.,0.,0.,0.,0.,0.,0.072033,0.,0.,0.,0.,0.,0.,0.,0.437312,0.,0.,0.,0.,0.,0.,0.235479,0.,0.,0.,0.586445,0.453806,0.472136,0.453806,0.472136,0.133454,0.069758,0.,0.,0.,0.,0.29059,0.,0.,0.,0.,0.,0.29059,0.,0.,0.,0.,0.,0.119138,0.133454,0.069758,0.,0.,0.,0.119138,0.,0.,0.,0.,0.,0.,0.,0.,0.,0.,0.,0.,0.,0.,0.,0.,0.,0.,0.,0.,0.,0.,0.,0.358155,0.197596,0.,0.455689,0.,0.,0.,0.,0.408537,0.271003,0.552163,0.,0.,0.,0.,0.,0.,0.,0.,0.,0.,0.,0.,0.,0.,0.,0.,0.,0.,0.,0.,0.,0.,0.,0.,0.,0.,0.,0.,0.,0.,0.,0.,0.,0.,0.,0.,0.098837,0.,0.,0.,0.184798,0.,0.,0.037494,0.051182,0.,0.,0.23893,0.,0.,0.,0.,0.,0.398552,0.,0.,0.,0.744447,0.310128,0.310128,0.06605,0.,0.059156,0.,0.,0.,0.671022,0.273058,0.154901,0.,0.,0.,0.,0.,0.039645,0.,0.352,0.331908,0.099557,0.194806,0.306807,0.,0.194806,0.306807,0.,0.,0.251415,0.,0.18379,0.106986,0.,0.,0.232071,0.,0.,0.,0.,0.,0.,0.,0.232071,0.,0.,0.,0.,0.,0.,0.,0.232071,0.,0.,0.,0.461999,0.,0.249467,0.,0.,0.,0.138193,0.249467,0.,0.,0.,0.,0.,0.,0.035521,0.,0.,0.,0.,0.,0.,0.,0.,0.,0.,0.,0.036755,0.,0.,0.,0.035521,0.036755,0.021579,0.,0.036755,0.,0.,0.,0.,0.,0.,0.,0.,0.,0.,0.,0.,0.,0.,0.,0.,0.,0.,0.,0.,0.,0.,0.,0.,0.,0.,0.,0.,0.,0.,0.,0.,0.,0.,0.,0.084653,0.150409,0.,0.,0.,0.039608,0.013576,0.,0.,0.,0.,0.,0.,0.,0.,0.014211,0.,0.,0.,0.,0.,0.,0.,0.,0.,0.,0.,0.,0.,0.,0.,0.,0.,0.,0.,0.,0.,0.,0.,0.,0.,0.,0.,0.,0.,0.,0.,0.,0.,0.,0.,0.,0.016646,0.,0.,0.,0.,0.,0.194443,0.,0.34503,0.,0.,0.302132,0.,0.,0.,0.,0.,0.,0.,0.,0.,0.,0.,0.,0.,0.,0.,0.,0.,0.,0.,0.,0.,0.,0.132198,0.,0.072592,0.,0.,0.,0.135207,0.293657,0.439642,0.,0.,0.267677,0.387895,0.366496,0.357763,0.198455,0.,0.,0.133916,0.159791,0.,0.307773,0.,0.,0.245204,0.,0.410627,0.528715,0.,0.410627,0.528715,0.,0.,0.,0.,0.15781,0.,0.,0.,0.,0.,0.,0.,0.,0.,0.,0.,0.,0.,0.,0.,0.,0.,0.,0.,0.,0.,0.,0.,0.,0.,0.,0.,0.266612,0.,0.,0.,0.,0.072388,0.097809,0.266612,0.,0.,0.072388,0.266612,0.,0.,0.,0.,0.,0.,0.,0.,0.,0.024976,0.,0.,0.,0.,0.,0.,0.,0.,0.,0.180067,0.,0.,0.767685,0.382155,0.,0.,0.,0.243635,0.117885,0.,0.,0.,0.205246,0.243635,0.117885,0.,0.,0.205246,0.,0.,0.,0.,0.113364,0.,0.,0.,0.,0.,0.,0.,0.,0.,0.,0.,0.,0.,0.,0.,0.669801,0.,0.,0.237358,0.,0.,0.,0.237358,0.,0.237358,0.,0.237358,0.,0.291818,0.291818,0.291818,0.291818,0.,0.292997,0.,0.,0.,0.188334,0.344807,0.,0.191129,0.060552,0.,0.125457,0.035212,0.,0.,0.,0.008662,0.,0.,0.,0.,0.125457,0.,0.,0.,0.,0.,0.,0.,0.,0.,0.,0.,0.,0.,0.,0.125457,0.,0.,0.,0.,0.,0.,0.,0.,0.,0.,0.136465,0.217731,0.225591,0.,0.,0.,0.,0.225591,0.125303,0.,0.,0.,0.,0.217731,0.129302,0.,0.,0.,0.,0.,0.,0.,0.,0.,0.,0.129302,0.,0.,0.,0.,0.,0.125303,0.,0.,0.,0.,0.,0.225591,0.,0.,0.,0.,0.,0.217731,0.,0.,0.,0.,0.,0.,0.,0.,0.,0.,0.,0.214917,0.,0.,0.,0.,0.,0.214917,0.,0.,0.,0.,0.,0.,0.,0.,0.034118,0.,0.035804,0.,0.,0.,0.,0.,0.,0.,0.,0.,0.,0.,0.,0.,0.,0.,0.269956,0.313451,0.,0.,0.052784,0.,0.,0.,0.223697,0.303665,0.152367,0.,0.,0.125031,0.,0.125031,0.,0.,0.,0.,0.,0.,0.556014,0.505453,0.,0.179677,0.,0.,0.,0.,0.,0.,0.,0.,0.,0.,0.,0.,0.021124,0.,0.,0.,0.,0.,0.,0.,0.,0.,0.021124,0.,0.,0.,0.,0.,0.,0.,0.,0.,0.,0.,0.,0.,0.,0.021,0.,0.,0.,0.,0.,0.,0.,0.,0.,0.,0.,0.,0.,0.,0.,0.,0.,0.,0.,0.,0.,0.,0.,0.,0.,0.,0.,0.,0.,0.,0.,0.,0.,0.,0.007017,0.,0.,0.,0.,0.,0.,0.,0.,0.,0.,0.,0.,0.,0.,0.,0.,0.,0.,0.101211,0.,0.,0.,0.,0.,0.161216,0.,0.,0.,0.10074,0.058256,1.064335,0.,0.,0.,0.,0.017452,0.,0.,0.,0.,0.,0.,0.,0.,0.,0.,0.145557,0.066529,0.,0.,0.,0.,0.145557,0.,0.,0.,0.,0.,0.287011,0.224903,0.,0.19939,0.584821,0.096524,0.0648,0.123742,0.042699,0.,0.,0.,0.023997,0.055994,0.,0.204304,0.,0.,0.036593,0.08514,0.,0.,0.,0.072033,0.,0.062238,0.,0.,0.,0.,0.,0.,0.,0.,0.,0.072033,0.,0.,0.,0.,0.,0.,0.,0.437312,0.,0.,0.,0.,0.,0.,0.235479,0.,0.,0.,0.453806,0.472136,0.453806,0.472136,0.133454,0.069758,0.,0.,0.,0.,0.29059,0.,0.,0.,0.,0.,0.29059,0.,0.,0.,0.,0.,0.119138,0.133454,0.069758,0.,0.,0.,0.119138,0.,0.,0.,0.,0.,0.,0.,0.,0.,0.,0.,0.,0.,0.,0.,0.,0.,0.,0.,0.,0.,0.,0.,0.358155,0.189607,0.197596,0.455689,0.,0.,0.,0.408537,0.271003,0.552163,0.,0.,0.,0.,0.,0.,0.,0.,0.,0.,0.,0.,0.,0.,0.,0.,0.,0.,0.,0.,0.,0.,0.,0.,0.,0.,0.,0.,0.098837,0.,0.,0.,0.237358,0.,0.,0.,0.313451,0.29059,0.,0.,0.,0.,0.,0.184798,0.,0.051182,0.,0.,0.,0.23893,0.,0.,0.398552,0.,0.,0.,0.310128,0.310128,0.06605,0.059156,0.,0.,0.,0.671022,0.273058,0.,0.,0.,0.099557,0.194806,0.306807,0.,0.251415,0.,0.232071,0.,0.,0.,0.232071,0.,0.,0.,0.18379,0.106986,0.036999,0.,0.18379,0.232071,0.106986,0.,0.036999,0.,0.,0.,0.461999,0.,0.020851,0.138193,0.249467,0.,0.249467,0.,0.,0.,0.,0.,0.,0.,0.035521,0.,0.,0.,0.036755,0.,0.,0.,0.,0.,0.,0.,0.035521,0.036755,0.021579,0.,0.035521,0.036755,0.021579,0.,0.,0.,0.,0.,0.,0.,0.,0.,0.,0.,0.,0.,0.,0.,0.,0.,0.,0.,0.,0.,0.,0.,0.,0.,0.,0.,0.,0.,0.084653,0.150409,0.,0.,0.,0.039608,0.013576,0.,0.,0.,0.,0.,0.,0.,0.,0.,0.,0.,0.,0.,0.,0.,0.,0.,0.,0.,0.,0.,0.,0.,0.,0.,0.,0.,0.,0.,0.,0.,0.,0.,0.,0.,0.,0.,0.,0.,0.,0.,0.,0.016646,0.,0.,0.,0.,0.194443,0.,0.302132,0.,0.,0.,0.,0.,0.,0.,0.,0.,0.,0.072592,0.,0.,0.,0.,0.,0.132198,0.,0.135207,0.293657,0.439642,0.,0.,0.267677,0.387895,0.366496,0.357763,0.198455,0.,0.133916,0.159791,0.,0.307773,0.,0.,0.245204,0.245204,0.410627,0.528715,0.,0.,0.,0.,0.15781,0.,0.,0.,0.,0.,0.,0.,0.,0.,0.,0.,0.,0.266612,0.,0.,0.,0.,0.072388,0.266612,0.,0.,0.,0.,0.,0.,0.,0.,0.024976,0.,0.,0.,0.,0.,0.,0.,0.180067,0.038516,0.,0.767685,0.382155,0.,0.,0.,0.243635,0.117885,0.,0.,0.,0.113364,0.,0.,0.,0.,0.031071,0.,0.,0.,0.,0.,0.,0.,0.,0.035056,0.05948,0.,0.,0.237358,0.01034,0.,0.,0.237358,0.,0.291818,0.291818,0.292997,0.,0.,0.188334,0.191129,0.060552,0.,0.125457,0.,0.,0.,0.,0.125457,0.035212,0.,0.,0.,0.,0.136465,0.217731,0.225591,0.,0.,0.,0.,0.129302,0.225591,0.125303,0.,0.,0.,0.217731,0.129302,0.125303,0.,0.,0.,0.225591,0.,0.,0.,0.,0.,0.026065,0.225591,0.,0.,0.,0.,0.217731,0.024704,0.,0.,0.,0.,0.217731,0.,0.,0.,0.,0.,0.129302,0.,0.,0.,0.,0.,0.125303,0.,0.,0.,0.,0.,0.,0.,0.214917,0.,0.214917,0.,0.,0.,0.,0.,0.,0.034118,0.,0.035804,0.,0.,0.,0.,0.,0.,0.,0.,0.,0.269956,0.313451,0.022459,0.,0.052784,0.,0.223697,0.303665,0.152367,0.,0.,0.125031,0.,0.063719,0.,0.,0.,0.,0.179677,0.,0.,0.,0.,0.,0.,0.,0.,0.,0.,0.,0.,0.,0.,0.,0.,0.,0.021124,0.,0.,0.,0.,0.007017,0.,0.,0.,0.,0.,0.,0.,0.,0.,0.,0.,0.,0.,0.,0.,0.,0.,0.,0.,0.,0.,0.101211,0.,0.161216,0.,0.,0.,0.10074,0.058256,1.064335,0.206643,0.743338,0.,0.,0.017452,0.,0.,0.,0.,0.,0.,0.,0.145557,0.066529,0.,0.,0.,0.,0.287011,0.224903,0.,0.19939,0.584821,0.096524,0.0648,0.123742,0.,0.,0.,0.533436,0.023997,0.055994,0.,0.204304,0.,0.,0.,0.,0.062238,0.,0.,0.,0.072033,0.,0.072033,0.,0.706936,0.437312,0.,0.235479,0.,0.,0.,0.453806,0.472136,0.453806,0.472136,0.133454,0.069758,0.,0.,0.,0.,0.29059,0.,0.,0.,0.,0.,0.,0.,0.,0.,0.,0.,0.29059,0.,0.,0.,0.,0.,0.119138,0.133454,0.069758,0.,0.,0.,0.012323,0.,0.,0.,0.,0.,0.358155,0.189607,0.197596,0.215751,0.455689,0.174211,0.,0.408537,0.271003,0.552163,0.,0.,0.,0.155515,0.,0.,0.,0.,0.,0.,0.|,
R|0.,0.,0.,0.,0.,0.,0.,0.,0.,0.,0.,0.,0.,0.,1.283429,0.,0.,0.,0.,0.,0.,0.,0.,0.,1.123004,0.,0.,0.,0.,0.,0.,0.,0.,0.,0.,0.,0.,0.,0.,0.,0.,0.,0.,0.,0.,1.440231,0.,0.,0.,0.,0.,0.,0.,0.,0.,0.,0.,0.,0.,0.,0.,0.,0.,0.,0.,1.986527,0.,0.,1.715862,0.,0.,0.,0.,0.,0.,0.,0.,0.,0.,0.,0.,0.,0.,0.,0.,0.,0.,0.,0.,0.,1.002503,0.,0.,0.,1.915043,0.,0.,0.,0.,0.,0.,0.,0.,0.,0.,0.,0.,0.,0.,0.,0.,0.,0.,0.,0.,0.,0.,0.,0.,0.,1.283429,0.,0.,0.,0.,1.698489,0.,0.,0.,0.,0.,0.,0.,0.,0.,0.,0.,0.,0.,0.,1.123004,0.,0.,0.,0.,0.,0.,0.,0.,0.,0.,0.,0.,0.,0.,0.,0.,0.,0.,0.,0.,0.,0.,0.,0.,1.406376,0.,0.,0.,0.,2.207858,1.612825,1.612825,0.,0.,0.,0.,0.,0.,0.,1.440231,0.,0.,0.,0.,0.,0.,0.,0.,0.,0.,0.,0.,0.,0.,0.,0.,0.,0.,0.,0.,0.,0.,0.,0.,1.620965,0.,1.986527,1.018488,0.,0.,1.715862,0.,0.,0.,0.,0.,0.,0.,0.,0.,0.,0.,0.,0.,0.,0.,0.,0.,0.,0.,0.,0.,0.,0.,0.,0.,0.,0.,0.,1.002503,0.,0.,0.,1.412227,0.,0.,0.,1.412227,0.,1.915043,1.915043,1.23103,0.,0.,0.,0.,0.,0.83972,0.,0.,0.,0.,0.,0.,0.,0.,0.,0.,0.,0.,0.,0.,0.,0.,0.,0.,1.502037,0.,1.283429,0.,0.,0.,0.,1.698489,0.,0.,0.,0.,0.,0.,0.,0.,0.,0.,0.,1.123004,0.,0.,0.,0.,0.,0.,0.,0.,0.,0.,0.,0.,0.,0.,0.,0.,0.,0.,0.,0.,0.,0.,0.,0.,1.406376,0.,0.,0.,2.207858,1.612825,1.612825,0.,0.,0.,0.,0.,1.440231,0.,0.,0.,0.,0.,0.,0.,0.,0.,0.,0.,0.,0.,0.,0.,0.,0.,0.,0.,1.986527,0.,0.,1.715862,0.,0.,0.,0.,0.,0.,0.,0.,0.,0.,0.,0.,0.,0.,0.,0.,0.,0.,0.,0.,0.,0.,0.,0.,0.,0.,1.002503,0.,0.,0.,1.412227,0.,0.,0.,1.915043,1.23103,0.,0.,0.,0.,0.,0.,0.,0.,0.,0.,0.,0.,0.,0.,0.,0.,0.,0.,0.,0.,0.,0.,1.23103,0.83972,0.,0.,0.,0.,1.23103,0.,0.,0.,0.,0.,0.,0.,0.,0.,0.,0.,0.,0.,0.,0.,0.,0.,0.,0.,0.,0.,0.,0.,0.,0.,0.,0.,1.283429,0.,1.283429,0.,0.,0.,0.,0.,0.,0.,1.698489,0.,0.,0.,0.,0.,0.,0.,0.,0.,0.,0.,0.,0.,0.,0.,0.,0.,0.,0.,0.,0.,0.,0.972628,0.972628,1.123004,0.,0.,0.,0.,0.,1.123004,0.,0.,0.,0.,0.,0.,0.,0.,0.,0.,0.,0.,0.,0.,0.,0.,0.,0.,0.,0.,0.,0.,0.,0.,0.,0.,0.,0.,0.772146,0.,0.,0.,0.772146,0.,0.,0.,0.,0.,0.,0.,1.434803,0.,0.,0.,0.,0.,0.,0.,0.,0.,0.,0.,0.,0.,0.,0.,0.,0.,0.,0.,1.406376,0.,0.,0.,0.,0.,0.,1.056263,0.,0.,0.,0.,0.,2.207858,1.612825,0.,0.,1.612825,0.,0.,0.,0.,0.,0.,0.,0.,0.,1.440231,0.,0.,0.,0.,0.,0.,0.,0.,0.,0.,0.,0.,0.,0.,0.,0.,0.,0.,0.,0.,0.,0.,0.,0.,0.,0.,0.,0.,0.,0.,0.,0.,0.,0.,0.,0.,0.,0.,0.,0.,0.,0.,0.,0.,0.,0.,0.,0.,0.,1.986527,0.,0.,1.018488,0.,0.,0.,0.,1.715862,0.,0.,0.,0.,0.,0.,0.,0.,0.,0.,0.,0.,0.,0.,0.,0.,0.,0.,0.,0.,0.,0.,0.,0.,0.,0.,0.,0.,0.,0.,0.,0.,0.,0.,0.,0.,0.85287,0.,0.,0.,0.,0.,0.,0.,0.,0.,0.,0.,0.,0.,0.,0.,0.,0.,0.,0.,1.043875,0.,0.,1.426324,0.,0.,0.,0.,0.,0.,1.002277,0.,0.,0.,0.,0.,0.,0.,0.,0.,0.,0.,1.934339,0.,0.,1.412227,0.,0.,0.,0.,0.,0.,0.,0.,1.915043,0.,1.23103,0.,0.,0.,0.,0.,0.,0.,0.,0.,0.,0.,1.382174,0.,0.759676,0.83972,0.,0.,0.,0.,0.,0.,0.,0.,0.,0.,0.,0.,0.,0.,0.,0.,0.,0.,0.,0.,0.,0.,0.,0.,0.,0.,0.,0.,0.,1.502037,0.,0.,0.,0.,0.,0.,1.283429,1.283429,0.,0.,0.,0.,0.,0.,0.,1.698489,0.,0.,0.,0.,0.,0.,0.,0.,0.,0.,0.,0.,0.,0.,0.,0.,0.,0.,0.,0.,0.972628,0.972628,1.123004,0.,0.,0.,0.,0.,1.123004,0.,0.,0.,0.,0.,0.,0.,0.,0.,0.,0.,0.,0.,0.,0.,0.,0.,0.,0.,0.,0.,0.,0.,0.,0.772146,0.,0.,0.,0.772146,0.,0.,0.,0.,0.,0.,0.,1.434803,0.,0.,0.,0.,0.,0.,0.,0.,0.,0.,0.,0.,0.,0.,0.,0.,0.,0.,0.,1.406376,0.,0.,0.,0.,1.056263,0.,0.,0.,0.,2.207858,1.612825,0.,0.,1.612825,0.,0.,0.,0.,0.,0.,0.,1.440231,0.,0.,0.,0.,0.,0.,0.,0.,0.,0.,0.,0.,0.,0.,0.,0.,0.,0.,0.,0.,0.,0.,0.,0.,0.,0.,0.,0.,0.,0.,0.,0.,0.,0.,0.,0.,0.,0.,0.,0.,0.,0.,1.986527,0.,0.,1.018488,0.,0.,0.,0.,1.715862,0.,0.,0.,0.,0.,0.,0.,0.,0.,0.,0.,0.,0.,0.,0.,0.,0.,0.,0.,0.,0.,0.,0.,0.,0.,0.,0.,0.,0.,0.,0.,0.,0.,0.,0.,0.,0.85287,0.,0.,0.,0.,0.,0.,0.,0.,0.,0.,0.,0.,0.,0.,0.,0.,0.,0.,0.,0.,0.,0.,0.,1.002277,0.,0.,0.,0.,1.934339,0.,0.,1.412227,0.,0.,0.,0.,0.,0.,1.915043,0.,1.23103,0.,0.,0.,0.,0.,0.,0.,0.,0.,1.382174,0.,0.83972,0.,0.,0.,0.,0.,0.,0.,0.,0.,0.,0.,0.,0.,0.,0.,0.,0.,0.,0.,0.,0.,0.,0.,1.502037,0.,0.,0.,0.,0.,0.,1.283429,1.283429,0.,0.,0.,0.,0.,0.,0.,1.698489,0.,0.,0.,0.,0.,0.,0.,0.,0.,0.,0.,0.,0.,0.,0.,0.,0.,0.972628,0.972628,1.123004,0.,0.,0.,0.,0.,1.123004,0.,0.,0.,0.,0.,0.,0.,0.,0.,0.,0.,0.,0.,0.,0.,0.,0.,0.,0.,0.,0.,0.,0.,0.,0.772146,0.,0.,0.,0.,0.,0.,0.,1.434803,0.,0.,0.,0.,0.,0.,0.,0.,0.,0.,0.,0.,0.,0.,0.,1.406376,0.,0.,0.,0.,1.056263,0.,0.,2.207858,1.612825,0.,0.,1.612825,0.,0.,0.,0.,0.,0.,0.,1.440231,0.,0.,0.,0.,0.,0.,0.,0.,0.,0.,0.,0.,0.,0.,0.,0.,0.,0.,0.,0.,0.,0.,0.,0.,0.,0.,0.,0.,0.,0.,0.,0.,0.,0.,1.620965,0.,0.,1.986527,0.,0.,1.018488,0.,0.,0.,0.,1.715862,0.,0.,0.,0.,0.,0.,0.,0.,0.,0.,0.,0.,0.,0.,0.,0.,0.,0.,0.,0.,0.,0.,0.,0.,0.,0.,0.,0.85287,0.,0.,0.,0.,0.,0.,0.,0.,0.,0.,0.,0.,0.,0.,0.,0.,0.,0.,0.,1.002277,0.,0.,0.,0.,1.934339,0.,0.,1.412227,0.,0.,0.,0.,0.,1.915043,1.915043,0.,1.23103,0.,0.,0.,0.,0.,0.,0.,0.,1.382174,0.,0.83972,0.,0.,0.,0.,0.,0.,0.,0.,0.,0.,0.,0.,0.,0.,0.,0.,0.,0.,0.,0.,0.,0.,0.,1.502037,0.,0.,0.,0.,0.,0.,1.283429,1.283429,0.,0.,0.,0.,0.,1.698489,0.,0.,0.,0.,0.,0.,0.,0.,0.,0.,0.,0.,0.,0.,0.,0.,0.,1.123004,0.,0.,0.,1.123004,0.,0.,0.,0.,0.,0.,0.,0.,0.,0.,0.,0.,0.,0.,1.434803,0.,0.,0.,0.,0.,0.,0.,0.,0.,0.,0.,0.,0.,0.,1.406376,0.,0.,0.,0.,0.,2.207858,1.612825,1.612825,0.,0.,0.,0.,0.,0.,0.,0.,0.,1.440231,0.,0.,0.,0.,0.,0.,0.,0.,0.,0.,0.,0.,0.,0.,0.,0.,0.,0.,0.,0.,0.,0.,0.,0.,0.,0.,0.,0.,0.,0.,0.,0.,1.620965,0.,0.,1.986527,1.018488,0.,0.,1.715862,0.,0.,0.,0.,0.,0.,0.,0.,0.,0.,0.,0.,0.,0.,0.,0.,0.,0.,0.,0.,0.,0.,0.,0.,0.,0.,0.85287,0.,0.,0.,0.,0.,0.,0.,0.,0.,0.,0.,0.,0.,0.,0.,0.,0.,0.,1.412227,0.,0.,0.,1.412227,0.,1.915043,1.915043,1.23103,0.,0.,0.,0.,0.,0.83972,0.,0.,0.,0.,0.,0.,0.,0.,0.,0.,0.,0.,0.,0.,0.,0.,0.,0.,0.,0.,1.502037,0.,0.,0.,0.,0.,0.,1.283429,0.,0.,0.,0.,1.698489,0.,0.,0.,0.,0.,0.,0.,0.,0.,0.,0.,0.,0.,1.123004,0.,0.,0.,0.,0.,0.,0.,0.,0.,0.,0.,0.,0.,0.,0.,0.,0.,0.,0.,0.,0.,0.,0.,0.,1.406376,0.,0.,0.,2.207858,1.612825,1.612825,0.,0.,0.,0.,0.,1.440231,0.,0.,0.,0.,0.,0.,0.,0.,0.,0.,0.,0.,0.,0.,0.,0.,0.,0.,0.,0.,1.620965,0.,1.986527,0.,0.,1.715862,0.,0.,0.,0.,0.,0.,0.,0.,0.,0.,0.,0.,0.,0.,0.,0.,0.,0.,0.,0.,0.,0.,0.,0.,0.,0.,0.,0.,1.002503,0.,0.,0.,1.412227,0.,0.,0.,1.915043,1.23103,0.,0.,0.,0.,0.,0.,0.,0.,0.,0.,0.,0.,0.,0.,0.,0.,0.,0.,0.,0.|0.,0.,0.,0.,0.,0.,0.,0.,0.,0.,0.,0.,0.,0.,0.,0.,0.,0.,0.,0.,0.,0.,0.,0.,0.,1.585105,0.,1.585105,0.,1.585105,0.,1.585105,0.,0.,0.,0.,0.,1.099646,1.099646,0.,0.,0.,0.,0.,0.,0.,1.42213,0.,0.,0.,0.,0.,0.,0.,0.,0.,0.,0.,0.,0.,0.,0.,0.,0.,0.,0.,0.,0.,0.,0.,0.,0.,1.352166,0.,0.,0.,0.,0.,0.,0.,1.436637,0.,0.,0.,0.,0.,0.,0.,0.,0.,0.,0.,0.,0.,0.,1.284278,0.,0.,1.284278,0.,0.,0.,0.,0.,1.387574,0.,0.,0.,0.,0.,0.,0.,0.,0.,0.,0.,0.,0.,0.,0.,0.,0.,1.099405,1.337238,0.,1.337238,0.,0.,0.,0.,0.,0.,0.,0.,0.,0.,0.,0.,0.,0.,0.,0.,0.,0.,0.,0.,0.,0.,0.,0.,0.,1.013812,1.3227,0.,0.,1.337238,0.,0.,0.,0.,0.,0.,0.,0.,0.,0.,0.,0.,0.,0.,0.,0.,0.,0.894259,0.,0.,0.,0.,0.,0.,1.585105,0.,1.585105,0.,1.585105,0.,1.585105,0.,0.,0.,0.,0.,1.585105,0.,0.,0.,1.483262,0.,1.099646,1.099646,0.,0.,0.,0.,0.,0.,0.,0.,0.,0.,0.,0.,0.,0.,0.,0.,0.,0.,0.,1.42213,0.,1.33414,0.,0.,0.,0.,0.,0.,0.,0.,0.,0.,0.,0.,0.,0.970608,1.127169,1.127169,0.,0.,0.,0.,0.,0.,0.,0.,0.,0.,0.,0.,0.,0.,0.,0.,0.,0.,0.,0.,0.,1.352166,0.,0.,0.,0.,0.,0.,0.,0.,0.,0.,0.,0.,0.,0.,0.,0.,0.,1.436637,0.,0.,0.,0.,0.,0.,0.,0.,0.,0.,0.,0.,0.,0.,0.,0.,0.,0.,1.284278,0.,0.,1.284278,0.,0.,0.,0.,0.,0.,0.,0.,0.,0.,1.107352,1.387574,0.,0.,0.,0.,1.013812,0.,0.,0.,0.,1.3227,0.,0.,0.,0.,0.,0.,0.,0.,0.,1.092344,0.,0.,0.,1.092344,0.,0.,0.,1.092344,0.,0.,0.,1.252155,0.,0.,0.,1.700719,0.,0.,0.,0.,0.,0.,0.,0.,0.,0.,0.,0.,1.099405,1.337238,0.,1.337238,0.,0.,0.,0.,0.,0.,0.,0.,0.,0.,0.,0.,0.,0.,0.,0.,0.,0.,0.,1.006439,0.,0.,0.,0.,0.,0.,0.,0.,0.,0.,0.,0.,0.,0.,0.,0.,0.894259,0.,0.,0.,0.,0.,0.,1.585105,0.,1.585105,0.,1.585105,0.,1.585105,0.,0.,0.,0.,0.,1.099646,1.099646,0.,0.,0.,0.,0.,0.,0.,0.,0.,0.,0.,0.,0.,0.,0.,0.,0.,0.,0.,1.42213,0.,1.33414,0.,0.,0.,0.,0.,0.,0.,0.,0.,0.,0.,0.,0.,0.970608,1.127169,1.127169,0.,0.,0.,0.,0.,0.,0.,0.,0.,0.,0.,0.,0.,0.,0.,0.,0.,0.,1.352166,0.,0.,0.,0.,0.,0.,0.,1.436637,0.,0.,0.,0.,0.,0.,0.,0.,0.,0.,0.,0.,0.,0.,0.,0.,0.,0.,1.284278,0.,0.,1.284278,0.,0.,0.,0.,0.,0.,0.,1.387574,0.,0.,0.,0.,0.,0.,0.,1.3227,0.,0.,0.,0.,0.,0.,1.092344,0.,0.,0.,1.092344,0.,0.,0.,1.252155,0.,0.,0.,0.,0.,0.,0.,0.,0.,0.,0.,0.,0.,0.,1.099405,1.337238,0.,1.337238,0.,0.,0.,0.,0.,0.,0.,0.,0.,0.,0.,0.,0.,0.,0.,0.,0.,0.,0.,0.,0.,0.,0.,0.,0.,1.252155,1.700719,1.099405,1.337238,0.,1.284278,0.,0.,0.,0.,1.3227,1.252155,0.,1.099405,1.337238,0.,0.,0.,0.,0.,0.,0.,0.,0.,0.,0.,1.013812,1.3227,0.,0.,0.,1.337238,0.,0.,0.,0.,0.,0.,0.,0.,0.,0.,0.,0.,0.,0.,0.,0.,0.,0.709041,0.,0.,0.,0.,0.,0.,0.,1.333362,0.,0.,0.,0.,0.,0.,0.,0.,0.,0.,0.,0.894259,0.,0.,0.,0.,0.,0.,0.,0.,0.894259,0.,0.,0.,0.,0.,0.,1.585105,0.,1.585105,0.,1.585105,0.,1.585105,0.,0.,0.,1.585105,0.,0.,0.,0.,0.,0.,0.,1.483262,0.,0.,1.099646,0.,0.,1.099646,0.,0.,0.,0.,0.,0.,0.,0.,0.,0.,1.353598,0.,0.,0.,0.,0.,0.,0.,0.,0.,0.,0.,0.,0.,0.,0.,0.,0.,0.,0.,0.,0.836093,0.,0.,0.,0.,0.,0.,0.,0.,0.,0.,0.,1.460984,0.,1.42213,0.,1.42213,0.,0.,0.,1.624231,0.,1.42213,0.,0.,1.33414,0.,1.33414,0.,0.,0.,0.,0.,0.,0.,0.,0.,0.,0.,0.,0.,0.,0.,0.,0.,0.,0.,0.,0.,0.,0.,0.,0.,0.,0.970608,1.127169,0.,0.,1.127169,0.,0.,0.,0.,0.,0.,0.,0.,0.,0.,0.,0.,0.,0.,0.,0.,0.,0.,0.,0.,0.,0.,0.,0.,0.,0.,0.,0.,0.,0.,0.,0.,0.,0.,0.,0.,0.,0.,0.,0.,0.,0.,1.352166,0.,0.,0.,0.,0.,0.,0.,0.,0.,0.,0.,0.,0.,0.,0.,0.,0.,0.,0.,1.6742,0.,0.,0.,1.34536,0.,1.436637,0.,0.,0.,0.,0.,0.,0.,0.,0.,0.,0.,0.,0.,0.,0.,0.,0.,0.,0.,0.,0.,0.,0.,0.,0.,0.,0.,0.,0.,0.,0.,0.,0.,0.,0.,0.,1.284278,0.,0.,0.,0.,0.,0.,0.,0.,1.284278,0.,0.,1.284278,0.,0.,0.,0.,0.,1.512682,0.,0.,0.,0.,0.,0.,0.,0.,0.,0.,1.107352,0.,0.,0.,0.,0.,0.,0.,0.,0.,1.89934,0.,0.,0.,0.,0.,0.,0.,0.,0.,0.,0.,0.,0.,0.,0.,0.,0.,0.,0.,0.,0.,1.541659,0.,0.,0.,0.,0.,0.,0.,0.,0.,0.,0.,0.,0.,0.,0.,0.,0.,0.,0.,0.,0.,0.,0.,0.,0.,0.,0.,0.,0.,0.,1.3227,0.,1.3227,0.,0.,0.,0.,0.,0.,0.,0.,0.,0.,0.,0.,1.3227,0.,0.,0.,0.,0.,0.,0.,0.,0.,0.,0.,0.,0.,0.,0.,1.442553,0.,0.,1.092344,0.,0.,0.,1.092344,0.,0.,0.,1.092344,0.,0.,0.,0.,0.,0.,0.,0.,0.,0.,0.,0.,1.252155,0.,0.,0.,0.,0.,1.332935,0.,0.,0.,0.,0.,0.958411,1.700719,0.,0.,0.,0.,0.,0.,0.,0.,0.,0.,0.,0.,0.,0.,0.,0.,0.,0.,0.,0.,1.337238,0.,0.,1.099405,0.,0.,0.,0.,0.,0.,0.,0.,0.,0.,0.,1.337238,0.,0.,0.,0.,0.,0.,0.,0.,0.,0.,0.,0.,0.,0.,0.,1.277132,0.,0.,1.77506,0.,0.,0.,0.,1.006439,0.,1.375151,0.,0.,0.,0.,1.193215,0.,0.,0.,0.,0.,0.,0.,0.,0.709041,0.,0.,0.,0.,0.,1.333362,0.,0.,0.,0.,0.,0.,0.,0.,0.,0.,0.,0.894259,0.,0.,0.,0.,0.,0.,0.,0.,0.894259,0.,0.,0.,1.585105,0.,1.585105,0.,1.585105,0.,1.585105,0.,0.,0.,1.585105,0.,0.,0.,1.483262,0.,1.099646,0.,0.,1.099646,0.,0.,0.,0.,0.,0.,0.,0.,0.,0.,1.353598,0.,0.,0.,0.,0.,0.,0.,0.,0.,0.,0.,0.,0.,0.,0.,0.,0.836093,0.,0.,0.,0.,0.,0.,0.,0.,0.,1.42213,0.,1.42213,0.,0.,0.,1.624231,0.,1.42213,0.,0.,1.33414,0.,1.33414,0.,0.,0.,0.,0.,0.,0.,0.,0.,0.,0.,0.,0.,0.,0.,0.,0.,0.,0.,0.,0.970608,1.127169,0.,0.,1.127169,0.,0.,0.,0.,0.,0.,0.,0.,0.,0.,0.,0.,0.,0.,0.,0.,0.,0.,0.,0.,0.,0.,0.,0.,0.,0.,0.,0.,0.,0.,0.,0.,0.,0.,1.352166,0.,0.,0.,0.,0.,0.,0.,0.,0.,0.,0.,1.6742,0.,0.,0.,1.34536,1.436637,0.,0.,0.,0.,0.,0.,0.,0.,0.,0.,0.,0.,0.,0.,0.,0.,0.,0.,0.,0.,0.,0.,0.,0.,0.,0.,0.,0.,0.,0.,0.,0.,0.,0.,0.,1.284278,0.,0.,0.,0.,0.,0.,0.,0.,1.284278,0.,0.,1.284278,0.,0.,0.,0.,0.,0.,0.,0.,0.,0.,0.,0.,0.,0.,0.,1.107352,0.,0.,0.,0.,0.,0.,0.,0.,0.,0.,0.,0.,0.,0.,0.,0.,0.,0.,0.,0.,0.,0.,0.,0.,0.,1.3227,0.,1.3227,0.,0.,0.,0.,0.,0.,0.,0.,0.,0.,0.,0.,1.3227,0.,0.,0.,0.,0.,0.,1.442553,0.,0.,1.092344,0.,0.,0.,1.092344,0.,0.,0.,1.092344,0.,0.,0.,0.,0.,0.,0.,0.,1.252155,0.,0.,0.,0.,1.332935,0.,0.,0.,0.,0.,1.700719,0.,0.,0.,0.,0.,0.,0.,0.,0.,0.,0.,0.,0.,0.,0.,0.,0.,0.,1.337238,0.,0.,1.099405,0.,0.,0.,0.,0.,0.,0.,0.,0.,0.,0.,1.337238,0.,0.,0.,0.,0.,0.,0.,1.77506,0.,0.,0.,1.006439,0.,0.,0.,0.,1.193215,0.,0.,0.,0.,0.,0.,0.,0.,0.709041,0.,0.,0.,0.,0.,1.333362,0.,0.,0.,0.,0.,0.,0.,0.,0.,0.,0.894259,0.,0.,0.,0.,0.,0.,0.,0.,0.894259,0.,0.,0.,1.585105,0.,1.585105,0.,1.585105,0.,1.585105,0.,0.,0.,1.585105,0.,0.,0.,1.483262,0.,1.099646,0.,0.,1.099646,0.,0.,0.,0.,0.,0.,0.,0.,0.,0.,1.353598,0.,0.,0.,0.,0.,0.,0.,0.,0.,0.,0.,0.,0.,0.,0.,0.,0.,0.,0.,0.,0.,0.,1.42213,0.,1.42213,0.,1.624231,0.,0.,1.33414,0.,0.,0.,0.,0.,0.,0.,0.,0.,0.,0.,0.,0.,0.,0.,0.,0.,0.,0.970608,1.127169,0.,0.,1.127169,0.,0.,0.,0.,0.,0.,0.,0.,0.,0.,0.,0.,0.,0.,0.,0.,0.,0.,0.,0.,0.,0.,0.,0.,0.,0.,0.,0.,0.,0.,0.,0.,1.352166,0.,0.,0.,0.,0.,0.,0.,0.,0.,0.,0.,0.,0.,1.34536,1.436637,0.,0.,0.,0.,0.,0.,0.,0.,0.,0.,0.,0.,0.,0.,0.,0.,0.,0.,0.,0.,0.,0.,0.,0.,0.,1.284278,0.,0.,0.,0.,0.,0.,0.,0.,1.284278,0.,0.,1.284278,0.,0.,0.,0.,0.,0.,0.,0.,0.,0.,0.,0.,0.,0.,1.107352,0.,0.,0.,0.,0.,0.,0.,0.,0.,0.,0.,0.,1.013812,0.,0.,0.,0.,0.,1.3227,0.,1.3227,0.,0.,0.,0.,0.,0.,0.,0.,0.,0.,0.,1.3227,0.,0.,0.,0.,0.,0.,1.442553,0.,0.,1.092344,0.,0.,0.,1.092344,0.,0.,0.,1.092344,0.,0.,0.,0.,0.,0.,0.,0.,1.252155,0.,0.,0.,0.,0.,0.,0.,1.700719,0.,0.,0.,0.,0.,0.,0.,0.,0.,0.,0.,0.,0.,0.,0.,0.,0.,1.337238,0.,0.,1.099405,0.,0.,0.,0.,0.,0.,0.,0.,0.,0.,0.,1.337238,0.,0.,0.,0.,0.,0.,0.,1.77506,0.,0.,1.006439,0.,0.,0.,0.,1.193215,0.,0.,0.,0.,0.,0.,0.,0.,0.709041,0.,0.,0.,0.,0.,1.333362,0.,0.,0.,0.,0.,0.,0.,0.,0.,0.,0.894259,0.,0.,0.,0.,0.,0.894259,0.,0.,0.,1.585105,0.,1.585105,0.,1.585105,0.,1.585105,0.,0.,0.,1.585105,0.,0.,0.,1.483262,0.,1.099646,0.,1.099646,0.,0.,0.,1.353598,0.,0.,0.,0.,0.,0.,0.,0.,0.,0.,0.,0.,0.,0.,0.,0.,0.,0.,1.42213,0.,1.624231,0.,1.33414,0.,0.,0.,0.,0.,0.,0.,0.,0.,0.,0.,0.,0.,0.,0.970608,1.127169,1.127169,0.,0.,0.,0.,0.,0.,0.,0.,0.,0.,0.,0.,0.,0.,0.,0.,0.,0.,0.,0.,0.,0.,0.,0.,0.,0.,0.,0.,0.,0.,0.,0.,0.,0.,1.352166,0.,0.,0.,0.,0.,0.,0.,0.,0.,0.,1.436637,0.,0.,0.,0.,0.,0.,0.,0.,0.,0.,0.,0.,0.,0.,0.,0.,0.,0.,1.284278,0.,0.,0.,0.,0.,0.,0.,0.,1.284278,0.,0.,1.284278,0.,0.,0.,0.,0.,0.,0.,0.,0.,0.,0.,0.,1.107352,0.,0.,0.,0.,0.,0.,0.,0.,0.,1.013812,0.,0.,0.,1.3227,0.,1.3227,0.,0.,0.,0.,0.,0.,0.,0.,0.,0.,1.3227,0.,0.,0.,0.,1.092344,0.,0.,0.,1.092344,0.,0.,0.,1.092344,0.,0.,0.,1.252155,0.,0.,0.,1.700719,0.,0.,0.,0.,0.,0.,0.,0.,0.,0.,0.,0.,0.,0.,0.,0.,0.,1.337238,0.,0.,1.099405,0.,0.,0.,0.,0.,0.,0.,0.,0.,0.,0.,1.337238,0.,0.,0.,0.,0.,0.,0.,1.77506,1.006439,0.,0.,0.,0.,0.,0.,0.,1.284278,0.,0.,1.099405,1.337238,0.,0.,0.,0.,0.,0.,0.,0.,0.,0.,0.,0.,0.894259,0.,0.,0.,0.,0.,0.,1.585105,0.,1.585105,0.,1.585105,0.,1.585105,0.,0.,0.,0.,0.,1.483262,0.,1.099646,1.099646,0.,0.,0.,0.,0.,0.,0.,0.,0.,0.,0.,0.,0.,0.,0.,0.,0.,0.,0.,1.42213,0.,1.33414,0.,0.,0.,0.,0.,0.,0.,0.,0.,0.,0.,0.,0.,0.970608,1.127169,1.127169,0.,0.,0.,0.,0.,0.,0.,0.,0.,0.,0.,0.,0.,0.,0.,0.,0.,0.,0.,1.352166,0.,0.,0.,0.,0.,0.,0.,0.,0.,1.436637,0.,0.,0.,0.,0.,0.,0.,0.,0.,0.,0.,0.,0.,0.,0.,0.,0.,0.,1.284278,0.,0.,1.284278,0.,0.,0.,0.,0.,0.,0.,0.,0.,0.,1.387574,0.,0.,0.,0.,1.013812,0.,0.,0.,0.,1.3227,0.,0.,0.,0.,0.,0.,1.092344,0.,0.,0.,1.092344,0.,0.,0.,1.252155,0.,0.,0.,0.,0.,0.,0.,0.,0.,0.,0.,0.,0.,0.,1.099405,1.337238,0.,1.337238,0.,0.,0.,0.,0.,0.,0.,0.,0.,0.,0.,0.,0.,0.,0.,0.|0.,0.,0.,0.,0.,0.,0.,0.,0.,0.,1.513131,0.,0.,0.,0.,0.,0.,0.,0.,0.,0.,0.,0.,0.,1.56115,0.,0.,1.648912,0.,0.,0.,0.,0.,1.057741,0.,0.,1.478504,0.,0.,1.478504,0.,0.,1.057741,0.,0.,0.,0.,0.,0.,0.,0.,0.,0.,0.,0.,0.,0.,0.,0.,0.,0.,0.,0.,0.,0.,0.,1.421418,0.,1.183581,0.,0.,0.,0.,0.,0.,0.,0.,0.,0.,0.,0.,0.,0.,0.,0.,0.,0.,0.,0.,0.,0.,0.,1.513131,0.,0.,0.,1.303805,0.,0.,0.,0.,0.,0.,0.,0.,0.,0.,0.,0.,0.,0.,0.,0.,2.451248,2.070735,0.,0.,0.,0.,0.,0.,2.155241,0.,0.,0.,0.,0.,0.,0.,0.,0.,0.,0.,0.,0.,0.,0.,0.,0.,0.,0.,0.,0.,1.250722,0.,1.557918,0.,0.,1.601207,1.815329,0.,1.815329,0.,0.,0.,0.,0.,1.557918,0.,0.,0.,0.,0.,0.,0.,1.414122,1.759661,0.,0.,0.,1.037202,2.571509,0.,0.,0.,0.,0.,0.,0.,0.,0.,0.,0.,0.,0.,0.,0.,0.,1.671467,0.,1.041362,0.,0.,1.601207,1.815329,0.,0.,0.,0.,0.,0.,0.,1.56115,0.,0.,1.97041,1.444609,1.192305,1.648912,0.,0.,0.,0.,0.,0.,0.,0.,0.,0.,0.,1.057741,0.,0.,1.478504,0.,0.,1.478504,0.,0.,1.057741,0.,0.,0.,0.,0.,0.,0.,0.,0.,0.,0.,0.,0.,1.055168,0.,0.,0.,0.,0.,0.,0.,0.,0.,0.,0.,0.,0.,0.,0.,0.,0.,0.,0.,0.,0.,0.,0.,0.,0.,0.,0.,0.,0.,1.119234,0.,0.,0.,0.,0.,0.,0.,0.,0.,0.,0.,0.,0.,0.,0.,1.421418,0.,1.183581,0.,0.,1.672961,0.,0.,0.,0.,0.,0.,0.,0.,0.,0.,0.,0.,0.,0.,0.,0.,0.,0.,0.,0.,0.,0.,0.,0.,0.,0.,0.,0.,1.513131,0.,0.,0.,1.303805,0.,0.,0.,0.,0.,0.,0.,1.513131,0.,0.,0.,0.,0.,0.,0.,0.,1.468526,0.,0.,0.,0.,0.,0.,0.,0.,0.,1.204193,0.,0.,0.,2.451248,2.070735,0.,1.506134,0.,0.,0.,0.,0.,0.,0.,0.,0.,0.,2.327752,2.155241,0.,0.,0.,0.,0.,1.671467,0.,0.,0.,0.,0.,0.,1.041362,1.041362,0.,0.,0.,0.,0.,0.,0.,0.,0.,0.,0.,0.,0.,0.,0.,0.,0.,0.,1.356797,0.,0.,0.,1.356797,0.,0.,0.,0.,0.,0.,0.,0.,0.,0.,0.,0.923237,0.,0.,0.,0.,0.,0.,0.,0.,1.250722,0.,1.250722,2.12812,1.557918,0.,0.,1.601207,1.815329,0.,1.815329,0.,0.,0.,0.,0.,1.557918,0.,0.,0.,0.,0.,1.557918,0.,0.,0.,0.,0.,0.,0.,0.,1.414122,1.759661,0.,0.,0.,1.134642,0.,0.,0.,0.,0.,0.830573,0.,1.037202,2.571509,0.,0.,0.,0.,2.571509,1.438828,0.,0.,0.,0.,0.,0.,1.4804,0.,0.,0.,0.,0.,1.56115,0.,0.,1.648912,0.,0.,0.,0.,0.,0.,0.,0.,0.,0.,0.,1.057741,0.,0.,1.478504,0.,0.,1.478504,0.,0.,1.057741,0.,0.,0.,0.,0.,0.,0.,0.,0.,0.,0.,0.,0.,0.,0.,0.,0.,0.,0.,0.,0.,0.,0.,0.,0.,0.,0.,0.,0.,0.,0.,1.119234,0.,0.,0.,0.,0.,0.,0.,0.,0.,0.,0.,0.,0.,0.,0.,1.421418,0.,1.183581,0.,0.,1.672961,0.,0.,0.,0.,0.,0.,0.,0.,0.,0.,0.,0.,0.,0.,0.,0.,0.,0.,0.,0.,0.,0.,0.,0.,1.513131,0.,0.,0.,1.303805,0.,0.,0.,0.,0.,0.,0.,1.468526,0.,0.,0.,0.,0.,0.,0.,0.,1.204193,0.,0.,0.,2.451248,2.070735,0.,0.,0.,0.,0.,0.,0.,0.,0.,2.155241,0.,0.,0.,0.,0.,0.,0.,0.,1.041362,0.,0.,0.,0.,0.,0.,0.,0.,0.,0.,0.,0.,0.,0.,1.356797,0.,0.,0.,0.,0.,0.,0.,0.,0.,0.,0.,0.,0.,0.,0.,0.,0.,0.,1.250722,0.,1.250722,2.12812,1.557918,0.,0.,1.601207,1.815329,0.,1.815329,0.,0.,0.,0.,0.,1.557918,0.,0.,0.,0.,0.,0.,0.,0.,1.414122,1.759661,0.,0.,0.,1.134642,0.,0.,0.,1.037202,2.571509,0.,0.,0.,0.,0.,0.,0.,0.,0.,0.,0.,0.,0.,0.,0.,0.,0.,1.041362,0.,0.,0.923237,1.601207,1.815329,0.,1.468526,0.,0.,0.,0.,0.,0.,0.,0.,1.041362,0.,1.601207,1.815329,0.,0.,0.,0.,0.,0.,0.,0.,0.,0.,0.,0.,0.,1.671467,0.,1.041362,0.,0.,1.789016,1.601207,1.815329,0.,0.,0.,0.,0.,0.,0.,0.,0.,0.,0.,1.513131,0.,0.,0.,0.,0.,0.,0.,0.,0.,0.,0.,0.,0.,0.,0.,0.,0.,0.,0.,0.,0.,0.,0.,0.,1.463699,0.,0.,0.,0.,0.,0.,0.,0.,0.,1.97041,0.,0.,0.,0.,0.,0.,0.,0.,0.,0.,0.,0.,0.,0.,0.,0.,0.,0.,0.,0.,0.,1.478504,0.,0.,0.,0.,0.,1.057741,0.,0.,0.,0.,0.,0.,0.,0.,0.,0.,0.,0.,0.,0.,0.,0.,0.,0.,0.,0.,0.,0.,0.,1.055168,0.,0.,0.,0.,0.,0.,0.,0.,0.,0.,0.,0.,0.,0.,0.,0.,0.,0.,0.,0.,0.,0.,0.,0.,0.,0.,0.,0.,0.,0.,0.,0.,0.,0.,0.,0.,0.,0.,0.,0.,0.,0.,0.,0.,0.,0.,0.,0.,0.,0.,0.,0.,0.,0.,0.,0.,0.,0.,0.,0.,0.,0.,0.,0.,0.,0.,1.373333,0.,0.,0.,1.85171,0.,0.,0.,1.242582,0.,1.85171,0.,0.,0.,0.,0.,0.,0.,0.,0.,0.,0.,0.,1.414563,0.,0.,0.,0.,0.,0.,0.,0.,0.,0.,0.,0.,0.,0.,0.,0.,0.,0.,0.,0.,0.,1.421418,0.,0.,0.,0.,0.,1.183581,0.,1.698619,0.,0.,0.,1.672961,0.,0.,0.,0.,0.,0.,0.,0.,0.,0.,0.,0.,0.,0.,0.,0.,0.,0.,0.,0.,0.,0.,0.,0.,0.,0.,0.,0.,0.,0.,0.,0.,0.,0.,0.,0.,0.,0.,0.,0.,0.,0.,0.,0.,0.,0.,0.,0.,0.,0.,0.,0.,0.,0.,1.513131,0.,0.,0.,1.513131,0.,0.,0.,0.,0.,0.,0.,1.303805,0.,0.,0.,0.,0.,0.,0.,0.,0.,0.,0.,0.,0.,0.,0.,0.,0.,0.,0.,0.,0.,0.,0.,0.,0.,1.468526,1.468526,1.892696,0.,0.,0.,0.,0.,0.,0.,0.,0.,0.,0.,0.,0.,0.,0.982983,0.,0.,0.,0.,0.,0.,0.,0.,0.,0.,0.,0.,0.,0.,0.,0.,0.,0.,0.,0.,0.,0.,2.070735,0.,0.,0.,0.,0.,0.,0.,0.,2.070735,0.,0.,0.,0.,0.,0.,0.,0.,0.,0.,0.,0.,0.,0.,0.,0.,0.,0.,0.,0.,0.,0.,0.,0.,0.,0.,0.,0.,2.327752,0.,0.,0.,0.,0.,0.,0.,0.,0.,1.288978,0.,0.,0.,0.,0.,0.,0.,0.,0.,0.,0.,0.,0.,0.,0.,0.,0.,0.,0.,0.,0.,0.,0.,0.,0.,0.,0.,0.,0.,0.,0.,0.,0.,0.,0.,0.,0.,0.,0.,0.,0.,1.671467,0.,0.,0.,0.,0.,0.,0.,0.,0.,0.,0.,0.,0.,0.,0.,0.,0.,1.246524,0.,0.,0.,0.,0.,0.,0.,0.,0.,0.,0.,1.246524,0.,0.,0.,0.,0.,1.671467,0.,0.,0.,0.,0.,1.041362,0.,1.041362,0.,0.,0.,0.,0.,1.041362,0.,0.,0.,0.,0.,0.,1.041362,0.,0.,0.,0.,0.,0.,0.,0.,0.,0.,0.,0.,0.,0.,0.,0.,0.,0.,0.,0.,0.,0.,0.,0.,0.,0.,0.,0.,0.,0.,0.,0.,0.,1.35549,0.,0.,0.,0.,0.,0.,1.356797,0.,0.,0.,1.356797,0.,0.,0.,0.,0.,0.,0.,0.,0.,0.,0.,0.,0.,0.,0.,0.,0.,0.,0.,0.,0.,1.789016,1.789016,0.,0.,0.,0.,2.179197,1.80381,0.,0.,0.,0.,0.,0.,0.,0.,0.,0.,0.923237,0.,0.,0.,0.,0.,0.,0.,0.,0.,0.,0.,0.,0.,0.,0.,0.,0.,1.250722,0.,1.557918,0.,0.,1.601207,1.815329,0.,1.601207,0.,0.,1.557918,0.,0.,0.,0.,0.,1.601207,0.,0.,1.815329,0.,0.,0.,0.,0.,0.,0.,0.,0.,0.,0.,0.,0.,0.,0.,0.,0.,0.,0.,0.,0.,0.,0.,1.759661,0.,0.,1.560488,0.,2.463841,0.,0.,0.,0.,0.,0.,0.,0.,2.048848,0.,0.,0.,0.830573,0.,0.,0.,1.185941,1.037202,2.571509,0.,0.,0.,0.,0.,0.,0.,0.,0.,0.,0.,0.,0.,0.,0.,0.,0.,1.4804,0.,0.,0.,0.,0.,0.,0.,0.,1.463699,0.,0.,0.,0.,0.,0.,0.,0.,0.,1.97041,0.,0.,0.,0.,0.,0.,0.,0.,0.,0.,0.,0.,0.,0.,0.,0.,0.,0.,1.478504,0.,0.,0.,0.,0.,1.057741,0.,0.,0.,0.,0.,0.,0.,0.,0.,0.,0.,0.,0.,0.,0.,0.,1.055168,0.,0.,0.,0.,0.,0.,0.,0.,0.,0.,0.,0.,0.,0.,0.,0.,0.,0.,0.,0.,0.,0.,0.,0.,0.,0.,0.,0.,0.,0.,0.,0.,0.,0.,0.,0.,0.,0.,0.,0.,0.,0.,0.,0.,0.,0.,0.,0.,0.,0.,0.,0.,0.,1.85171,0.,0.,0.,1.242582,0.,1.85171,0.,0.,0.,0.,0.,0.,0.,0.,0.,0.,0.,0.,1.414563,0.,0.,0.,0.,0.,0.,0.,0.,0.,0.,0.,0.,0.,0.,0.,0.,0.,0.,1.421418,0.,0.,0.,1.183581,0.,0.,1.672961,0.,0.,0.,0.,0.,0.,0.,0.,0.,0.,0.,0.,0.,0.,0.,0.,0.,0.,0.,0.,0.,0.,0.,0.,0.,0.,0.,0.,0.,0.,0.,0.,0.,0.,0.,0.,0.,0.,0.,0.,0.,1.513131,0.,0.,0.,1.513131,0.,0.,0.,0.,0.,0.,0.,1.303805,0.,0.,0.,0.,0.,0.,0.,0.,0.,0.,0.,0.,0.,1.468526,1.468526,1.892696,0.,0.,0.,0.,0.,0.,0.,0.,0.,0.,0.982983,0.,0.,0.,0.,0.,0.,0.,0.,0.,0.,0.,0.,0.,0.,0.,0.,0.,0.,0.,0.,0.,2.070735,0.,0.,0.,0.,0.,0.,0.,0.,2.070735,0.,0.,0.,0.,0.,0.,0.,0.,0.,0.,0.,0.,0.,0.,0.,0.,0.,0.,0.,0.,0.,0.,0.,0.,0.,2.327752,0.,0.,0.,0.,0.,0.,0.,0.,0.,0.,0.,0.,0.,0.,0.,0.,0.,0.,0.,0.,0.,0.,0.,0.,0.,0.,0.,0.,1.041362,0.,1.041362,0.,0.,0.,0.,0.,1.041362,0.,0.,0.,0.,0.,0.,1.041362,0.,0.,0.,0.,0.,0.,0.,0.,0.,0.,0.,0.,0.,0.,0.,0.,0.,0.,0.,0.,1.356797,0.,0.,0.,1.356797,0.,0.,0.,0.,0.,0.,0.,0.,0.,0.,0.,0.,0.,0.,0.,0.,0.,1.789016,1.789016,0.,2.179197,1.80381,0.,0.,0.,0.,0.,0.,0.,0.,0.,0.,0.923237,0.,0.,0.,0.,0.,0.,0.,0.,0.,0.,0.,0.,0.,0.,0.,0.,0.,1.250722,0.,1.557918,0.,0.,1.601207,1.815329,0.,1.601207,0.,0.,1.557918,0.,0.,0.,0.,0.,1.601207,0.,0.,1.815329,0.,0.,0.,0.,0.,0.,0.,0.,0.,1.759661,0.,0.,1.560488,0.,2.463841,0.,0.,0.,0.,0.,0.,0.,2.048848,0.,0.,0.,0.830573,0.,0.,1.185941,1.037202,2.571509,0.,0.,0.,0.,0.,0.,0.,0.,0.,0.,0.,0.,0.,0.,0.,0.,0.,1.4804,0.,0.,0.,0.,0.,0.,0.,0.,1.463699,0.,0.,0.,0.,0.,0.,0.,1.97041,0.,0.,0.,0.,0.,0.,0.,0.,0.,0.,0.,0.,0.,0.,0.,0.,0.,0.,1.478504,0.,0.,0.,0.,0.,1.057741,0.,0.,0.,0.,0.,0.,0.,0.,0.,0.,0.,0.,0.,0.,0.,0.,1.055168,0.,0.,0.,0.,0.,0.,0.,0.,0.,0.,0.,0.,0.,0.,0.,0.,0.,0.,0.,0.,0.,0.,0.,0.,0.,0.,0.,0.,0.,0.,0.,0.,0.,0.,0.,0.,0.,0.,0.,0.,0.,0.,0.,0.,0.,0.,0.,0.,1.85171,0.,1.242582,0.,0.,0.,0.,0.,0.,0.,0.,0.,0.,1.414563,0.,0.,0.,0.,0.,0.,0.,0.,0.,0.,0.,0.,0.,0.,0.,0.,1.421418,0.,0.,0.,1.183581,0.,0.,1.672961,0.,0.,0.,0.,0.,0.,0.,0.,0.,0.,0.,0.,0.,0.,0.,0.,0.,0.,0.,0.,0.,0.,0.,0.,0.,0.,0.,0.,0.,0.,0.,0.,0.,0.,0.,0.,0.,1.513131,0.,0.,0.,1.513131,0.,0.,0.,0.,0.,0.,0.,1.303805,0.,0.,0.,0.,0.,0.,0.,0.,0.,0.,0.,0.,1.468526,1.468526,1.892696,0.,0.,0.,0.,0.,0.,0.,0.,0.,0.,0.,0.,0.,0.,0.,0.,0.,0.,0.,0.,0.,0.,0.,0.,0.,0.,0.,2.070735,0.,0.,0.,0.,0.,0.,0.,0.,2.070735,0.,0.,0.,0.,0.,0.,0.,0.,0.,0.,0.,0.,0.,0.,0.,0.,0.,0.,0.,0.,0.,0.,2.327752,0.,0.,0.,0.,0.,0.,0.,0.,0.,0.,0.,0.,1.671467,0.,0.,0.,0.,0.,0.,0.,0.,0.,1.041362,0.,1.041362,0.,0.,0.,0.,0.,1.041362,0.,0.,0.,0.,0.,1.041362,0.,0.,0.,0.,0.,0.,0.,0.,0.,0.,0.,0.,0.,0.,0.,0.,0.,0.,0.,1.356797,0.,0.,0.,1.356797,0.,0.,0.,0.,0.,0.,0.,0.,0.,0.,0.,0.,0.,0.,0.,0.,0.,1.789016,1.789016,0.,0.,0.,0.,0.,0.,0.,0.,0.,0.,0.923237,0.,0.,0.,0.,0.,0.,0.,0.,0.,0.,0.,0.,0.,0.,0.,0.,1.250722,0.,1.557918,0.,0.,1.601207,1.815329,0.,1.601207,0.,0.,1.557918,0.,0.,0.,0.,0.,1.601207,0.,0.,1.815329,0.,0.,0.,0.,0.,0.,0.,0.,0.,1.759661,0.,0.,1.560488,0.,0.,0.,0.,0.,0.,0.,0.,0.,0.830573,0.,0.,1.185941,1.037202,2.571509,0.,0.,0.,0.,2.571509,1.438828,0.,0.,0.,0.,0.,0.,0.,0.,0.,0.,0.,1.4804,0.,0.,0.,0.,0.,0.,0.,0.,1.463699,0.,0.,0.,0.,0.,1.97041,1.444609,0.,0.,1.192305,0.,0.,0.,0.,0.,0.,0.,0.,0.,0.,0.,0.,0.,1.478504,0.,0.,0.,0.,0.,1.057741,0.,0.,0.,0.,0.,0.,0.,0.,0.,0.,0.,0.,0.,0.,0.,0.,1.055168,0.,0.,0.,0.,0.,0.,0.,0.,0.,0.,0.,0.,0.,0.,0.,0.,0.,0.,0.,0.,0.,0.,0.,0.,0.,0.,0.,0.,0.,0.,0.,0.,0.,0.,0.,1.242582,0.,1.119234,0.,0.,0.,0.,0.,0.,0.,0.,0.,0.,0.,0.,0.,0.,0.,0.,0.,0.,1.421418,0.,0.,0.,1.183581,0.,0.,1.672961,0.,0.,0.,0.,0.,0.,0.,0.,0.,0.,0.,0.,0.,0.,0.,0.,0.,0.,0.,0.,0.,0.,0.,0.,0.,0.,0.,0.,0.,0.,0.,0.,0.,0.,0.,0.,1.513131,0.,0.,0.,1.513131,0.,0.,0.,0.,0.,0.,0.,1.303805,0.,0.,0.,0.,0.,0.,0.,0.,0.,1.468526,0.,0.,0.,0.,0.,0.,0.,0.,0.,0.,0.,0.,0.,0.,1.204193,2.070735,0.,0.,0.,0.,0.,0.,0.,0.,2.070735,0.,0.,0.,0.,0.,0.,0.,0.,0.,0.,0.,0.,0.,0.,0.,0.,0.,0.,0.,2.327752,0.,0.,0.,0.,0.,0.,0.,0.,0.,0.,1.671467,0.,0.,0.,0.,0.,1.041362,0.,1.041362,0.,0.,0.,0.,0.,1.041362,0.,0.,0.,0.,1.041362,0.,0.,0.,0.,0.,0.,0.,0.,0.,0.,0.,0.,0.,0.,0.,1.356797,0.,0.,0.,1.356797,0.,0.,0.,0.,0.,0.,0.,0.,0.,0.,0.,0.923237,0.,0.,0.,0.,0.,0.,0.,0.,0.,0.,0.,0.,0.,0.,0.,0.,1.250722,0.,1.557918,0.,0.,1.601207,1.815329,0.,1.601207,0.,0.,1.557918,0.,0.,0.,0.,0.,1.601207,0.,0.,1.815329,0.,0.,0.,0.,0.,0.,0.,0.,1.759661,0.,0.,1.560488,0.,0.,0.,1.134642,0.,0.,0.,0.,0.,0.830573,0.,0.,1.037202,2.571509,0.,0.,0.,0.,2.571509,1.438828,0.,0.,0.,0.,0.,0.,1.4804,0.,0.,0.,0.,0.,1.601207,1.815329,0.,0.,0.,0.,1.56115,0.,0.,1.648912,0.,0.,0.,0.,0.,0.,0.,0.,0.,0.,0.,1.057741,0.,0.,1.478504,0.,0.,1.478504,0.,0.,1.057741,0.,0.,0.,0.,0.,0.,0.,1.055168,0.,0.,0.,0.,0.,0.,0.,0.,0.,0.,0.,0.,0.,0.,0.,0.,0.,0.,0.,0.,0.,0.,0.,0.,0.,0.,0.,0.,0.,1.119234,0.,0.,0.,0.,0.,0.,0.,0.,0.,0.,0.,0.,0.,0.,0.,1.421418,0.,1.183581,0.,0.,1.672961,0.,0.,0.,0.,0.,0.,0.,0.,0.,0.,0.,0.,0.,0.,0.,0.,0.,0.,0.,0.,0.,0.,0.,0.,0.,0.,1.513131,0.,0.,0.,1.303805,0.,0.,0.,0.,0.,0.,0.,0.,1.468526,0.,0.,0.,0.,0.,0.,0.,0.,1.204193,0.,0.,0.,2.451248,2.070735,0.,1.506134,0.,0.,0.,0.,0.,0.,0.,0.,0.,0.,2.155241,0.,0.,0.,0.,0.,1.671467,0.,0.,0.,0.,0.,0.,1.041362,0.,0.,0.,0.,0.,0.,0.,0.,0.,0.,0.,0.,0.,0.,0.,1.356797,0.,0.,0.,0.,0.,0.,0.,0.,0.,0.,0.,0.,0.,0.,0.,0.,0.,0.,1.250722,0.,1.250722,2.12812,1.557918,0.,0.,1.601207,1.815329,0.,1.815329,0.,0.,0.,0.,0.,1.557918,0.,0.,0.,0.,0.,0.,0.,0.,1.414122,1.759661,0.,0.,0.,1.134642,0.,0.,0.,0.,0.,0.,1.037202,2.571509,0.,0.,0.,0.,0.,0.,0.|0.,0.,0.,0.,0.,0.,0.,0.,0.,0.,0.,0.,0.,0.,0.320857,0.,0.,0.,0.,0.,0.,0.,0.,0.,0.038197,0.,0.,0.,0.,0.,0.,0.,0.,0.,0.,0.,0.,0.,0.,0.,0.,0.,0.,0.,0.,0.360058,0.,0.,0.,0.,0.,0.,0.,0.,0.,0.,0.,0.,0.,0.,0.,0.,0.,0.,0.,0.233709,0.,0.,0.321724,0.,0.,0.,0.,0.,0.,0.,0.,0.,0.,0.,0.,0.,0.,0.,0.,0.,0.,0.,0.,0.,0.049917,0.,0.,0.,0.689415,0.,0.,0.,0.,0.,0.,0.,0.,0.,0.,0.,0.,0.,0.,0.,0.,0.,0.,0.,0.,0.,0.,0.,0.,0.,0.320857,0.,0.,0.,0.,0.015064,0.,0.,0.,0.,0.,0.,0.,0.,0.,0.,0.,0.,0.,0.,0.038197,0.,0.,0.,0.,0.,0.,0.,0.,0.,0.,0.,0.,0.,0.,0.,0.,0.,0.,0.,0.,0.,0.,0.,0.,0.118515,0.,0.,0.,0.,0.387867,0.741028,0.741028,0.,0.,0.,0.,0.,0.,0.,0.360058,0.,0.,0.,0.,0.,0.,0.,0.,0.,0.,0.,0.,0.,0.,0.,0.,0.,0.,0.,0.,0.,0.,0.,0.,0.283669,0.,0.233709,0.350105,0.,0.,0.321724,0.,0.,0.,0.,0.,0.,0.,0.,0.,0.,0.,0.,0.,0.,0.,0.,0.,0.,0.,0.,0.,0.,0.,0.,0.,0.,0.,0.,0.049917,0.,0.,0.,0.110618,0.,0.,0.,0.110618,0.,0.689415,0.689415,0.223824,0.,0.,0.,0.,0.,0.167944,0.,0.,0.,0.,0.,0.,0.,0.,0.,0.,0.,0.,0.,0.,0.,0.,0.,0.,0.262856,0.,0.320857,0.,0.,0.,0.,0.015064,0.,0.,0.,0.,0.,0.,0.,0.,0.,0.,0.,0.038197,0.,0.,0.,0.,0.,0.,0.,0.,0.,0.,0.,0.,0.,0.,0.,0.,0.,0.,0.,0.,0.,0.,0.,0.,0.118515,0.,0.,0.,0.387867,0.741028,0.741028,0.,0.,0.,0.,0.,0.360058,0.,0.,0.,0.,0.,0.,0.,0.,0.,0.,0.,0.,0.,0.,0.,0.,0.,0.,0.,0.233709,0.,0.,0.321724,0.,0.,0.,0.,0.,0.,0.,0.,0.,0.,0.,0.,0.,0.,0.,0.,0.,0.,0.,0.,0.,0.,0.,0.,0.,0.,0.049917,0.,0.,0.,0.110618,0.,0.,0.,0.689415,0.223824,0.,0.,0.,0.,0.,0.,0.,0.,0.,0.,0.,0.,0.,0.,0.,0.,0.,0.,0.,0.,0.,0.,0.223824,0.167944,0.,0.,0.,0.,0.223824,0.,0.,0.,0.,0.,0.,0.,0.,0.,0.,0.,0.,0.,0.,0.,0.,0.,0.,0.,0.,0.,0.,0.,0.,0.,0.,0.,0.320857,0.,0.320857,0.,0.,0.,0.,0.,0.,0.,0.015064,0.,0.,0.,0.,0.,0.,0.,0.,0.,0.,0.,0.,0.,0.,0.,0.,0.,0.,0.,0.,0.,0.,0.10807,0.10807,0.038197,0.,0.,0.,0.,0.,0.038197,0.,0.,0.,0.,0.,0.,0.,0.,0.,0.,0.,0.,0.,0.,0.,0.,0.,0.,0.,0.,0.,0.,0.,0.,0.,0.,0.,0.,0.023832,0.,0.,0.,0.023832,0.,0.,0.,0.,0.,0.,0.,0.13406,0.,0.,0.,0.,0.,0.,0.,0.,0.,0.,0.,0.,0.,0.,0.,0.,0.,0.,0.,0.118515,0.,0.,0.,0.,0.,0.,0.096024,0.,0.,0.,0.,0.,0.387867,0.741028,0.,0.,0.741028,0.,0.,0.,0.,0.,0.,0.,0.,0.,0.360058,0.,0.,0.,0.,0.,0.,0.,0.,0.,0.,0.,0.,0.,0.,0.,0.,0.,0.,0.,0.,0.,0.,0.,0.,0.,0.,0.,0.,0.,0.,0.,0.,0.,0.,0.,0.,0.,0.,0.,0.,0.,0.,0.,0.,0.,0.,0.,0.,0.,0.233709,0.,0.,0.350105,0.,0.,0.,0.,0.321724,0.,0.,0.,0.,0.,0.,0.,0.,0.,0.,0.,0.,0.,0.,0.,0.,0.,0.,0.,0.,0.,0.,0.,0.,0.,0.,0.,0.,0.,0.,0.,0.,0.,0.,0.,0.,0.013538,0.,0.,0.,0.,0.,0.,0.,0.,0.,0.,0.,0.,0.,0.,0.,0.,0.,0.,0.,0.064971,0.,0.,0.254489,0.,0.,0.,0.,0.,0.,0.111364,0.,0.,0.,0.,0.,0.,0.,0.,0.,0.,0.,0.625475,0.,0.,0.110618,0.,0.,0.,0.,0.,0.,0.,0.,0.689415,0.,0.223824,0.,0.,0.,0.,0.,0.,0.,0.,0.,0.,0.,0.055287,0.,0.151935,0.167944,0.,0.,0.,0.,0.,0.,0.,0.,0.,0.,0.,0.,0.,0.,0.,0.,0.,0.,0.,0.,0.,0.,0.,0.,0.,0.,0.,0.,0.,0.262856,0.,0.,0.,0.,0.,0.,0.320857,0.320857,0.,0.,0.,0.,0.,0.,0.,0.015064,0.,0.,0.,0.,0.,0.,0.,0.,0.,0.,0.,0.,0.,0.,0.,0.,0.,0.,0.,0.,0.10807,0.10807,0.038197,0.,0.,0.,0.,0.,0.038197,0.,0.,0.,0.,0.,0.,0.,0.,0.,0.,0.,0.,0.,0.,0.,0.,0.,0.,0.,0.,0.,0.,0.,0.,0.023832,0.,0.,0.,0.023832,0.,0.,0.,0.,0.,0.,0.,0.13406,0.,0.,0.,0.,0.,0.,0.,0.,0.,0.,0.,0.,0.,0.,0.,0.,0.,0.,0.,0.118515,0.,0.,0.,0.,0.096024,0.,0.,0.,0.,0.387867,0.741028,0.,0.,0.741028,0.,0.,0.,0.,0.,0.,0.,0.360058,0.,0.,0.,0.,0.,0.,0.,0.,0.,0.,0.,0.,0.,0.,0.,0.,0.,0.,0.,0.,0.,0.,0.,0.,0.,0.,0.,0.,0.,0.,0.,0.,0.,0.,0.,0.,0.,0.,0.,0.,0.,0.,0.233709,0.,0.,0.350105,0.,0.,0.,0.,0.321724,0.,0.,0.,0.,0.,0.,0.,0.,0.,0.,0.,0.,0.,0.,0.,0.,0.,0.,0.,0.,0.,0.,0.,0.,0.,0.,0.,0.,0.,0.,0.,0.,0.,0.,0.,0.,0.013538,0.,0.,0.,0.,0.,0.,0.,0.,0.,0.,0.,0.,0.,0.,0.,0.,0.,0.,0.,0.,0.,0.,0.,0.111364,0.,0.,0.,0.,0.625475,0.,0.,0.110618,0.,0.,0.,0.,0.,0.,0.689415,0.,0.223824,0.,0.,0.,0.,0.,0.,0.,0.,0.,0.055287,0.,0.167944,0.,0.,0.,0.,0.,0.,0.,0.,0.,0.,0.,0.,0.,0.,0.,0.,0.,0.,0.,0.,0.,0.,0.,0.262856,0.,0.,0.,0.,0.,0.,0.320857,0.320857,0.,0.,0.,0.,0.,0.,0.,0.015064,0.,0.,0.,0.,0.,0.,0.,0.,0.,0.,0.,0.,0.,0.,0.,0.,0.,0.10807,0.10807,0.038197,0.,0.,0.,0.,0.,0.038197,0.,0.,0.,0.,0.,0.,0.,0.,0.,0.,0.,0.,0.,0.,0.,0.,0.,0.,0.,0.,0.,0.,0.,0.,0.023832,0.,0.,0.,0.,0.,0.,0.,0.13406,0.,0.,0.,0.,0.,0.,0.,0.,0.,0.,0.,0.,0.,0.,0.,0.118515,0.,0.,0.,0.,0.096024,0.,0.,0.387867,0.741028,0.,0.,0.741028,0.,0.,0.,0.,0.,0.,0.,0.360058,0.,0.,0.,0.,0.,0.,0.,0.,0.,0.,0.,0.,0.,0.,0.,0.,0.,0.,0.,0.,0.,0.,0.,0.,0.,0.,0.,0.,0.,0.,0.,0.,0.,0.,0.283669,0.,0.,0.233709,0.,0.,0.350105,0.,0.,0.,0.,0.321724,0.,0.,0.,0.,0.,0.,0.,0.,0.,0.,0.,0.,0.,0.,0.,0.,0.,0.,0.,0.,0.,0.,0.,0.,0.,0.,0.,0.013538,0.,0.,0.,0.,0.,0.,0.,0.,0.,0.,0.,0.,0.,0.,0.,0.,0.,0.,0.,0.111364,0.,0.,0.,0.,0.625475,0.,0.,0.110618,0.,0.,0.,0.,0.,0.689415,0.689415,0.,0.223824,0.,0.,0.,0.,0.,0.,0.,0.,0.055287,0.,0.167944,0.,0.,0.,0.,0.,0.,0.,0.,0.,0.,0.,0.,0.,0.,0.,0.,0.,0.,0.,0.,0.,0.,0.,0.262856,0.,0.,0.,0.,0.,0.,0.320857,0.320857,0.,0.,0.,0.,0.,0.015064,0.,0.,0.,0.,0.,0.,0.,0.,0.,0.,0.,0.,0.,0.,0.,0.,0.,0.038197,0.,0.,0.,0.038197,0.,0.,0.,0.,0.,0.,0.,0.,0.,0.,0.,0.,0.,0.,0.13406,0.,0.,0.,0.,0.,0.,0.,0.,0.,0.,0.,0.,0.,0.,0.118515,0.,0.,0.,0.,0.,0.387867,0.741028,0.741028,0.,0.,0.,0.,0.,0.,0.,0.,0.,0.360058,0.,0.,0.,0.,0.,0.,0.,0.,0.,0.,0.,0.,0.,0.,0.,0.,0.,0.,0.,0.,0.,0.,0.,0.,0.,0.,0.,0.,0.,0.,0.,0.,0.283669,0.,0.,0.233709,0.350105,0.,0.,0.321724,0.,0.,0.,0.,0.,0.,0.,0.,0.,0.,0.,0.,0.,0.,0.,0.,0.,0.,0.,0.,0.,0.,0.,0.,0.,0.,0.013538,0.,0.,0.,0.,0.,0.,0.,0.,0.,0.,0.,0.,0.,0.,0.,0.,0.,0.,0.110618,0.,0.,0.,0.110618,0.,0.689415,0.689415,0.223824,0.,0.,0.,0.,0.,0.167944,0.,0.,0.,0.,0.,0.,0.,0.,0.,0.,0.,0.,0.,0.,0.,0.,0.,0.,0.,0.,0.262856,0.,0.,0.,0.,0.,0.,0.320857,0.,0.,0.,0.,0.015064,0.,0.,0.,0.,0.,0.,0.,0.,0.,0.,0.,0.,0.,0.038197,0.,0.,0.,0.,0.,0.,0.,0.,0.,0.,0.,0.,0.,0.,0.,0.,0.,0.,0.,0.,0.,0.,0.,0.,0.118515,0.,0.,0.,0.387867,0.741028,0.741028,0.,0.,0.,0.,0.,0.360058,0.,0.,0.,0.,0.,0.,0.,0.,0.,0.,0.,0.,0.,0.,0.,0.,0.,0.,0.,0.,0.283669,0.,0.233709,0.,0.,0.321724,0.,0.,0.,0.,0.,0.,0.,0.,0.,0.,0.,0.,0.,0.,0.,0.,0.,0.,0.,0.,0.,0.,0.,0.,0.,0.,0.,0.,0.049917,0.,0.,0.,0.110618,0.,0.,0.,0.689415,0.223824,0.,0.,0.,0.,0.,0.,0.,0.,0.,0.,0.,0.,0.,0.,0.,0.,0.,0.,0.,0.|0.,0.,0.,0.,0.,0.,0.,0.,0.,0.,0.,0.,0.,0.,0.,0.,0.,0.,0.,0.,0.,0.,0.,0.,0.,0.442897,0.,0.442897,0.,0.442897,0.,0.442897,0.,0.,0.,0.,0.,0.071066,0.071066,0.,0.,0.,0.,0.,0.,0.,0.423766,0.,0.,0.,0.,0.,0.,0.,0.,0.,0.,0.,0.,0.,0.,0.,0.,0.,0.,0.,0.,0.,0.,0.,0.,0.,0.079539,0.,0.,0.,0.,0.,0.,0.,0.169016,0.,0.,0.,0.,0.,0.,0.,0.,0.,0.,0.,0.,0.,0.,0.210649,0.,0.,0.210649,0.,0.,0.,0.,0.,0.178485,0.,0.,0.,0.,0.,0.,0.,0.,0.,0.,0.,0.,0.,0.,0.,0.,0.,0.029282,0.145704,0.,0.145704,0.,0.,0.,0.,0.,0.,0.,0.,0.,0.,0.,0.,0.,0.,0.,0.,0.,0.,0.,0.,0.,0.,0.,0.,0.,0.032994,0.034024,0.,0.,0.145704,0.,0.,0.,0.,0.,0.,0.,0.,0.,0.,0.,0.,0.,0.,0.,0.,0.,0.054381,0.,0.,0.,0.,0.,0.,0.442897,0.,0.442897,0.,0.442897,0.,0.442897,0.,0.,0.,0.,0.,0.442897,0.,0.,0.,0.422448,0.,0.071066,0.071066,0.,0.,0.,0.,0.,0.,0.,0.,0.,0.,0.,0.,0.,0.,0.,0.,0.,0.,0.,0.423766,0.,0.377587,0.,0.,0.,0.,0.,0.,0.,0.,0.,0.,0.,0.,0.,0.065582,0.487425,0.487425,0.,0.,0.,0.,0.,0.,0.,0.,0.,0.,0.,0.,0.,0.,0.,0.,0.,0.,0.,0.,0.,0.079539,0.,0.,0.,0.,0.,0.,0.,0.,0.,0.,0.,0.,0.,0.,0.,0.,0.,0.169016,0.,0.,0.,0.,0.,0.,0.,0.,0.,0.,0.,0.,0.,0.,0.,0.,0.,0.,0.210649,0.,0.,0.210649,0.,0.,0.,0.,0.,0.,0.,0.,0.,0.,0.415257,0.178485,0.,0.,0.,0.,0.032994,0.,0.,0.,0.,0.034024,0.,0.,0.,0.,0.,0.,0.,0.,0.,0.111231,0.,0.,0.,0.111231,0.,0.,0.,0.111231,0.,0.,0.,0.682994,0.,0.,0.,0.680287,0.,0.,0.,0.,0.,0.,0.,0.,0.,0.,0.,0.,0.029282,0.145704,0.,0.145704,0.,0.,0.,0.,0.,0.,0.,0.,0.,0.,0.,0.,0.,0.,0.,0.,0.,0.,0.,0.050322,0.,0.,0.,0.,0.,0.,0.,0.,0.,0.,0.,0.,0.,0.,0.,0.,0.054381,0.,0.,0.,0.,0.,0.,0.442897,0.,0.442897,0.,0.442897,0.,0.442897,0.,0.,0.,0.,0.,0.071066,0.071066,0.,0.,0.,0.,0.,0.,0.,0.,0.,0.,0.,0.,0.,0.,0.,0.,0.,0.,0.,0.423766,0.,0.377587,0.,0.,0.,0.,0.,0.,0.,0.,0.,0.,0.,0.,0.,0.065582,0.487425,0.487425,0.,0.,0.,0.,0.,0.,0.,0.,0.,0.,0.,0.,0.,0.,0.,0.,0.,0.,0.079539,0.,0.,0.,0.,0.,0.,0.,0.169016,0.,0.,0.,0.,0.,0.,0.,0.,0.,0.,0.,0.,0.,0.,0.,0.,0.,0.,0.210649,0.,0.,0.210649,0.,0.,0.,0.,0.,0.,0.,0.178485,0.,0.,0.,0.,0.,0.,0.,0.034024,0.,0.,0.,0.,0.,0.,0.111231,0.,0.,0.,0.111231,0.,0.,0.,0.682994,0.,0.,0.,0.,0.,0.,0.,0.,0.,0.,0.,0.,0.,0.,0.029282,0.145704,0.,0.145704,0.,0.,0.,0.,0.,0.,0.,0.,0.,0.,0.,0.,0.,0.,0.,0.,0.,0.,0.,0.,0.,0.,0.,0.,0.,0.682994,0.680287,0.029282,0.145704,0.,0.210649,0.,0.,0.,0.,0.034024,0.682994,0.,0.029282,0.145704,0.,0.,0.,0.,0.,0.,0.,0.,0.,0.,0.,0.032994,0.034024,0.,0.,0.,0.145704,0.,0.,0.,0.,0.,0.,0.,0.,0.,0.,0.,0.,0.,0.,0.,0.,0.,0.029543,0.,0.,0.,0.,0.,0.,0.,0.062746,0.,0.,0.,0.,0.,0.,0.,0.,0.,0.,0.,0.054381,0.,0.,0.,0.,0.,0.,0.,0.,0.054381,0.,0.,0.,0.,0.,0.,0.442897,0.,0.442897,0.,0.442897,0.,0.442897,0.,0.,0.,0.442897,0.,0.,0.,0.,0.,0.,0.,0.422448,0.,0.,0.071066,0.,0.,0.071066,0.,0.,0.,0.,0.,0.,0.,0.,0.,0.,0.139018,0.,0.,0.,0.,0.,0.,0.,0.,0.,0.,0.,0.,0.,0.,0.,0.,0.,0.,0.,0.,0.025805,0.,0.,0.,0.,0.,0.,0.,0.,0.,0.,0.,0.307576,0.,0.423766,0.,0.423766,0.,0.,0.,0.049219,0.,0.423766,0.,0.,0.377587,0.,0.377587,0.,0.,0.,0.,0.,0.,0.,0.,0.,0.,0.,0.,0.,0.,0.,0.,0.,0.,0.,0.,0.,0.,0.,0.,0.,0.,0.065582,0.487425,0.,0.,0.487425,0.,0.,0.,0.,0.,0.,0.,0.,0.,0.,0.,0.,0.,0.,0.,0.,0.,0.,0.,0.,0.,0.,0.,0.,0.,0.,0.,0.,0.,0.,0.,0.,0.,0.,0.,0.,0.,0.,0.,0.,0.,0.,0.079539,0.,0.,0.,0.,0.,0.,0.,0.,0.,0.,0.,0.,0.,0.,0.,0.,0.,0.,0.,0.679046,0.,0.,0.,0.633111,0.,0.169016,0.,0.,0.,0.,0.,0.,0.,0.,0.,0.,0.,0.,0.,0.,0.,0.,0.,0.,0.,0.,0.,0.,0.,0.,0.,0.,0.,0.,0.,0.,0.,0.,0.,0.,0.,0.,0.210649,0.,0.,0.,0.,0.,0.,0.,0.,0.210649,0.,0.,0.210649,0.,0.,0.,0.,0.,0.360162,0.,0.,0.,0.,0.,0.,0.,0.,0.,0.,0.415257,0.,0.,0.,0.,0.,0.,0.,0.,0.,0.07093,0.,0.,0.,0.,0.,0.,0.,0.,0.,0.,0.,0.,0.,0.,0.,0.,0.,0.,0.,0.,0.,0.744249,0.,0.,0.,0.,0.,0.,0.,0.,0.,0.,0.,0.,0.,0.,0.,0.,0.,0.,0.,0.,0.,0.,0.,0.,0.,0.,0.,0.,0.,0.,0.034024,0.,0.034024,0.,0.,0.,0.,0.,0.,0.,0.,0.,0.,0.,0.,0.034024,0.,0.,0.,0.,0.,0.,0.,0.,0.,0.,0.,0.,0.,0.,0.,0.215951,0.,0.,0.111231,0.,0.,0.,0.111231,0.,0.,0.,0.111231,0.,0.,0.,0.,0.,0.,0.,0.,0.,0.,0.,0.,0.682994,0.,0.,0.,0.,0.,0.175386,0.,0.,0.,0.,0.,0.306691,0.680287,0.,0.,0.,0.,0.,0.,0.,0.,0.,0.,0.,0.,0.,0.,0.,0.,0.,0.,0.,0.,0.145704,0.,0.,0.029282,0.,0.,0.,0.,0.,0.,0.,0.,0.,0.,0.,0.145704,0.,0.,0.,0.,0.,0.,0.,0.,0.,0.,0.,0.,0.,0.,0.,0.348309,0.,0.,0.198454,0.,0.,0.,0.,0.050322,0.,0.327417,0.,0.,0.,0.,0.088386,0.,0.,0.,0.,0.,0.,0.,0.,0.029543,0.,0.,0.,0.,0.,0.062746,0.,0.,0.,0.,0.,0.,0.,0.,0.,0.,0.,0.054381,0.,0.,0.,0.,0.,0.,0.,0.,0.054381,0.,0.,0.,0.442897,0.,0.442897,0.,0.442897,0.,0.442897,0.,0.,0.,0.442897,0.,0.,0.,0.422448,0.,0.071066,0.,0.,0.071066,0.,0.,0.,0.,0.,0.,0.,0.,0.,0.,0.139018,0.,0.,0.,0.,0.,0.,0.,0.,0.,0.,0.,0.,0.,0.,0.,0.,0.025805,0.,0.,0.,0.,0.,0.,0.,0.,0.,0.423766,0.,0.423766,0.,0.,0.,0.049219,0.,0.423766,0.,0.,0.377587,0.,0.377587,0.,0.,0.,0.,0.,0.,0.,0.,0.,0.,0.,0.,0.,0.,0.,0.,0.,0.,0.,0.,0.065582,0.487425,0.,0.,0.487425,0.,0.,0.,0.,0.,0.,0.,0.,0.,0.,0.,0.,0.,0.,0.,0.,0.,0.,0.,0.,0.,0.,0.,0.,0.,0.,0.,0.,0.,0.,0.,0.,0.,0.,0.079539,0.,0.,0.,0.,0.,0.,0.,0.,0.,0.,0.,0.679046,0.,0.,0.,0.633111,0.169016,0.,0.,0.,0.,0.,0.,0.,0.,0.,0.,0.,0.,0.,0.,0.,0.,0.,0.,0.,0.,0.,0.,0.,0.,0.,0.,0.,0.,0.,0.,0.,0.,0.,0.,0.,0.210649,0.,0.,0.,0.,0.,0.,0.,0.,0.210649,0.,0.,0.210649,0.,0.,0.,0.,0.,0.,0.,0.,0.,0.,0.,0.,0.,0.,0.,0.415257,0.,0.,0.,0.,0.,0.,0.,0.,0.,0.,0.,0.,0.,0.,0.,0.,0.,0.,0.,0.,0.,0.,0.,0.,0.,0.034024,0.,0.034024,0.,0.,0.,0.,0.,0.,0.,0.,0.,0.,0.,0.,0.034024,0.,0.,0.,0.,0.,0.,0.215951,0.,0.,0.111231,0.,0.,0.,0.111231,0.,0.,0.,0.111231,0.,0.,0.,0.,0.,0.,0.,0.,0.682994,0.,0.,0.,0.,0.175386,0.,0.,0.,0.,0.,0.680287,0.,0.,0.,0.,0.,0.,0.,0.,0.,0.,0.,0.,0.,0.,0.,0.,0.,0.,0.145704,0.,0.,0.029282,0.,0.,0.,0.,0.,0.,0.,0.,0.,0.,0.,0.145704,0.,0.,0.,0.,0.,0.,0.,0.198454,0.,0.,0.,0.050322,0.,0.,0.,0.,0.088386,0.,0.,0.,0.,0.,0.,0.,0.,0.029543,0.,0.,0.,0.,0.,0.062746,0.,0.,0.,0.,0.,0.,0.,0.,0.,0.,0.054381,0.,0.,0.,0.,0.,0.,0.,0.,0.054381,0.,0.,0.,0.442897,0.,0.442897,0.,0.442897,0.,0.442897,0.,0.,0.,0.442897,0.,0.,0.,0.422448,0.,0.071066,0.,0.,0.071066,0.,0.,0.,0.,0.,0.,0.,0.,0.,0.,0.139018,0.,0.,0.,0.,0.,0.,0.,0.,0.,0.,0.,0.,0.,0.,0.,0.,0.,0.,0.,0.,0.,0.,0.423766,0.,0.423766,0.,0.049219,0.,0.,0.377587,0.,0.,0.,0.,0.,0.,0.,0.,0.,0.,0.,0.,0.,0.,0.,0.,0.,0.,0.065582,0.487425,0.,0.,0.487425,0.,0.,0.,0.,0.,0.,0.,0.,0.,0.,0.,0.,0.,0.,0.,0.,0.,0.,0.,0.,0.,0.,0.,0.,0.,0.,0.,0.,0.,0.,0.,0.,0.079539,0.,0.,0.,0.,0.,0.,0.,0.,0.,0.,0.,0.,0.,0.633111,0.169016,0.,0.,0.,0.,0.,0.,0.,0.,0.,0.,0.,0.,0.,0.,0.,0.,0.,0.,0.,0.,0.,0.,0.,0.,0.,0.210649,0.,0.,0.,0.,0.,0.,0.,0.,0.210649,0.,0.,0.210649,0.,0.,0.,0.,0.,0.,0.,0.,0.,0.,0.,0.,0.,0.,0.415257,0.,0.,0.,0.,0.,0.,0.,0.,0.,0.,0.,0.,0.032994,0.,0.,0.,0.,0.,0.034024,0.,0.034024,0.,0.,0.,0.,0.,0.,0.,0.,0.,0.,0.,0.034024,0.,0.,0.,0.,0.,0.,0.215951,0.,0.,0.111231,0.,0.,0.,0.111231,0.,0.,0.,0.111231,0.,0.,0.,0.,0.,0.,0.,0.,0.682994,0.,0.,0.,0.,0.,0.,0.,0.680287,0.,0.,0.,0.,0.,0.,0.,0.,0.,0.,0.,0.,0.,0.,0.,0.,0.,0.145704,0.,0.,0.029282,0.,0.,0.,0.,0.,0.,0.,0.,0.,0.,0.,0.145704,0.,0.,0.,0.,0.,0.,0.,0.198454,0.,0.,0.050322,0.,0.,0.,0.,0.088386,0.,0.,0.,0.,0.,0.,0.,0.,0.029543,0.,0.,0.,0.,0.,0.062746,0.,0.,0.,0.,0.,0.,0.,0.,0.,0.,0.054381,0.,0.,0.,0.,0.,0.054381,0.,0.,0.,0.442897,0.,0.442897,0.,0.442897,0.,0.442897,0.,0.,0.,0.442897,0.,0.,0.,0.422448,0.,0.071066,0.,0.071066,0.,0.,0.,0.139018,0.,0.,0.,0.,0.,0.,0.,0.,0.,0.,0.,0.,0.,0.,0.,0.,0.,0.,0.423766,0.,0.049219,0.,0.377587,0.,0.,0.,0.,0.,0.,0.,0.,0.,0.,0.,0.,0.,0.,0.065582,0.487425,0.487425,0.,0.,0.,0.,0.,0.,0.,0.,0.,0.,0.,0.,0.,0.,0.,0.,0.,0.,0.,0.,0.,0.,0.,0.,0.,0.,0.,0.,0.,0.,0.,0.,0.,0.,0.079539,0.,0.,0.,0.,0.,0.,0.,0.,0.,0.,0.169016,0.,0.,0.,0.,0.,0.,0.,0.,0.,0.,0.,0.,0.,0.,0.,0.,0.,0.,0.210649,0.,0.,0.,0.,0.,0.,0.,0.,0.210649,0.,0.,0.210649,0.,0.,0.,0.,0.,0.,0.,0.,0.,0.,0.,0.,0.415257,0.,0.,0.,0.,0.,0.,0.,0.,0.,0.032994,0.,0.,0.,0.034024,0.,0.034024,0.,0.,0.,0.,0.,0.,0.,0.,0.,0.,0.034024,0.,0.,0.,0.,0.111231,0.,0.,0.,0.111231,0.,0.,0.,0.111231,0.,0.,0.,0.682994,0.,0.,0.,0.680287,0.,0.,0.,0.,0.,0.,0.,0.,0.,0.,0.,0.,0.,0.,0.,0.,0.,0.145704,0.,0.,0.029282,0.,0.,0.,0.,0.,0.,0.,0.,0.,0.,0.,0.145704,0.,0.,0.,0.,0.,0.,0.,0.198454,0.050322,0.,0.,0.,0.,0.,0.,0.,0.210649,0.,0.,0.029282,0.145704,0.,0.,0.,0.,0.,0.,0.,0.,0.,0.,0.,0.,0.054381,0.,0.,0.,0.,0.,0.,0.442897,0.,0.442897,0.,0.442897,0.,0.442897,0.,0.,0.,0.,0.,0.422448,0.,0.071066,0.071066,0.,0.,0.,0.,0.,0.,0.,0.,0.,0.,0.,0.,0.,0.,0.,0.,0.,0.,0.,0.423766,0.,0.377587,0.,0.,0.,0.,0.,0.,0.,0.,0.,0.,0.,0.,0.,0.065582,0.487425,0.487425,0.,0.,0.,0.,0.,0.,0.,0.,0.,0.,0.,0.,0.,0.,0.,0.,0.,0.,0.,0.079539,0.,0.,0.,0.,0.,0.,0.,0.,0.,0.169016,0.,0.,0.,0.,0.,0.,0.,0.,0.,0.,0.,0.,0.,0.,0.,0.,0.,0.,0.210649,0.,0.,0.210649,0.,0.,0.,0.,0.,0.,0.,0.,0.,0.,0.178485,0.,0.,0.,0.,0.032994,0.,0.,0.,0.,0.034024,0.,0.,0.,0.,0.,0.,0.111231,0.,0.,0.,0.111231,0.,0.,0.,0.682994,0.,0.,0.,0.,0.,0.,0.,0.,0.,0.,0.,0.,0.,0.,0.029282,0.145704,0.,0.145704,0.,0.,0.,0.,0.,0.,0.,0.,0.,0.,0.,0.,0.,0.,0.,0.|0.,0.,0.,0.,0.,0.,0.,0.,0.,0.,0.287563,0.,0.,0.,0.,0.,0.,0.,0.,0.,0.,0.,0.,0.,0.364268,0.,0.,0.309171,0.,0.,0.,0.,0.,0.108885,0.,0.,0.130456,0.,0.,0.130456,0.,0.,0.108885,0.,0.,0.,0.,0.,0.,0.,0.,0.,0.,0.,0.,0.,0.,0.,0.,0.,0.,0.,0.,0.,0.,0.,0.760293,0.,0.299841,0.,0.,0.,0.,0.,0.,0.,0.,0.,0.,0.,0.,0.,0.,0.,0.,0.,0.,0.,0.,0.,0.,0.,0.287563,0.,0.,0.,0.047197,0.,0.,0.,0.,0.,0.,0.,0.,0.,0.,0.,0.,0.,0.,0.,0.,0.155635,0.208169,0.,0.,0.,0.,0.,0.,0.27723,0.,0.,0.,0.,0.,0.,0.,0.,0.,0.,0.,0.,0.,0.,0.,0.,0.,0.,0.,0.,0.,0.227404,0.,0.147116,0.,0.,0.395455,0.298892,0.,0.298892,0.,0.,0.,0.,0.,0.147116,0.,0.,0.,0.,0.,0.,0.,0.38567,0.959815,0.,0.,0.,0.086434,0.225571,0.,0.,0.,0.,0.,0.,0.,0.,0.,0.,0.,0.,0.,0.,0.,0.,0.187916,0.,0.083711,0.,0.,0.395455,0.298892,0.,0.,0.,0.,0.,0.,0.,0.364268,0.,0.,0.51606,0.171977,0.31227,0.309171,0.,0.,0.,0.,0.,0.,0.,0.,0.,0.,0.,0.108885,0.,0.,0.130456,0.,0.,0.130456,0.,0.,0.108885,0.,0.,0.,0.,0.,0.,0.,0.,0.,0.,0.,0.,0.,0.04007,0.,0.,0.,0.,0.,0.,0.,0.,0.,0.,0.,0.,0.,0.,0.,0.,0.,0.,0.,0.,0.,0.,0.,0.,0.,0.,0.,0.,0.,0.190059,0.,0.,0.,0.,0.,0.,0.,0.,0.,0.,0.,0.,0.,0.,0.,0.760293,0.,0.299841,0.,0.,0.384329,0.,0.,0.,0.,0.,0.,0.,0.,0.,0.,0.,0.,0.,0.,0.,0.,0.,0.,0.,0.,0.,0.,0.,0.,0.,0.,0.,0.,0.287563,0.,0.,0.,0.047197,0.,0.,0.,0.,0.,0.,0.,0.287563,0.,0.,0.,0.,0.,0.,0.,0.,0.667512,0.,0.,0.,0.,0.,0.,0.,0.,0.,0.120419,0.,0.,0.,0.155635,0.208169,0.,0.494076,0.,0.,0.,0.,0.,0.,0.,0.,0.,0.,1.163876,0.27723,0.,0.,0.,0.,0.,0.187916,0.,0.,0.,0.,0.,0.,0.083711,0.083711,0.,0.,0.,0.,0.,0.,0.,0.,0.,0.,0.,0.,0.,0.,0.,0.,0.,0.,0.074394,0.,0.,0.,0.074394,0.,0.,0.,0.,0.,0.,0.,0.,0.,0.,0.,0.184647,0.,0.,0.,0.,0.,0.,0.,0.,0.227404,0.,0.227404,0.644885,0.147116,0.,0.,0.395455,0.298892,0.,0.298892,0.,0.,0.,0.,0.,0.147116,0.,0.,0.,0.,0.,0.147116,0.,0.,0.,0.,0.,0.,0.,0.,0.38567,0.959815,0.,0.,0.,0.019479,0.,0.,0.,0.,0.,0.041529,0.,0.086434,0.225571,0.,0.,0.,0.,0.225571,0.68155,0.,0.,0.,0.,0.,0.,0.083334,0.,0.,0.,0.,0.,0.364268,0.,0.,0.309171,0.,0.,0.,0.,0.,0.,0.,0.,0.,0.,0.,0.108885,0.,0.,0.130456,0.,0.,0.130456,0.,0.,0.108885,0.,0.,0.,0.,0.,0.,0.,0.,0.,0.,0.,0.,0.,0.,0.,0.,0.,0.,0.,0.,0.,0.,0.,0.,0.,0.,0.,0.,0.,0.,0.,0.190059,0.,0.,0.,0.,0.,0.,0.,0.,0.,0.,0.,0.,0.,0.,0.,0.760293,0.,0.299841,0.,0.,0.384329,0.,0.,0.,0.,0.,0.,0.,0.,0.,0.,0.,0.,0.,0.,0.,0.,0.,0.,0.,0.,0.,0.,0.,0.,0.287563,0.,0.,0.,0.047197,0.,0.,0.,0.,0.,0.,0.,0.667512,0.,0.,0.,0.,0.,0.,0.,0.,0.120419,0.,0.,0.,0.155635,0.208169,0.,0.,0.,0.,0.,0.,0.,0.,0.,0.27723,0.,0.,0.,0.,0.,0.,0.,0.,0.083711,0.,0.,0.,0.,0.,0.,0.,0.,0.,0.,0.,0.,0.,0.,0.074394,0.,0.,0.,0.,0.,0.,0.,0.,0.,0.,0.,0.,0.,0.,0.,0.,0.,0.,0.227404,0.,0.227404,0.644885,0.147116,0.,0.,0.395455,0.298892,0.,0.298892,0.,0.,0.,0.,0.,0.147116,0.,0.,0.,0.,0.,0.,0.,0.,0.38567,0.959815,0.,0.,0.,0.019479,0.,0.,0.,0.086434,0.225571,0.,0.,0.,0.,0.,0.,0.,0.,0.,0.,0.,0.,0.,0.,0.,0.,0.,0.083711,0.,0.,0.184647,0.395455,0.298892,0.,0.667512,0.,0.,0.,0.,0.,0.,0.,0.,0.083711,0.,0.395455,0.298892,0.,0.,0.,0.,0.,0.,0.,0.,0.,0.,0.,0.,0.,0.187916,0.,0.083711,0.,0.,0.565913,0.395455,0.298892,0.,0.,0.,0.,0.,0.,0.,0.,0.,0.,0.,0.287563,0.,0.,0.,0.,0.,0.,0.,0.,0.,0.,0.,0.,0.,0.,0.,0.,0.,0.,0.,0.,0.,0.,0.,0.,0.13776,0.,0.,0.,0.,0.,0.,0.,0.,0.,0.51606,0.,0.,0.,0.,0.,0.,0.,0.,0.,0.,0.,0.,0.,0.,0.,0.,0.,0.,0.,0.,0.,0.130456,0.,0.,0.,0.,0.,0.108885,0.,0.,0.,0.,0.,0.,0.,0.,0.,0.,0.,0.,0.,0.,0.,0.,0.,0.,0.,0.,0.,0.,0.,0.04007,0.,0.,0.,0.,0.,0.,0.,0.,0.,0.,0.,0.,0.,0.,0.,0.,0.,0.,0.,0.,0.,0.,0.,0.,0.,0.,0.,0.,0.,0.,0.,0.,0.,0.,0.,0.,0.,0.,0.,0.,0.,0.,0.,0.,0.,0.,0.,0.,0.,0.,0.,0.,0.,0.,0.,0.,0.,0.,0.,0.,0.,0.,0.,0.,0.,0.,0.289123,0.,0.,0.,0.261858,0.,0.,0.,0.034516,0.,0.261858,0.,0.,0.,0.,0.,0.,0.,0.,0.,0.,0.,0.,0.09541,0.,0.,0.,0.,0.,0.,0.,0.,0.,0.,0.,0.,0.,0.,0.,0.,0.,0.,0.,0.,0.,0.760293,0.,0.,0.,0.,0.,0.299841,0.,0.883282,0.,0.,0.,0.384329,0.,0.,0.,0.,0.,0.,0.,0.,0.,0.,0.,0.,0.,0.,0.,0.,0.,0.,0.,0.,0.,0.,0.,0.,0.,0.,0.,0.,0.,0.,0.,0.,0.,0.,0.,0.,0.,0.,0.,0.,0.,0.,0.,0.,0.,0.,0.,0.,0.,0.,0.,0.,0.,0.,0.287563,0.,0.,0.,0.287563,0.,0.,0.,0.,0.,0.,0.,0.047197,0.,0.,0.,0.,0.,0.,0.,0.,0.,0.,0.,0.,0.,0.,0.,0.,0.,0.,0.,0.,0.,0.,0.,0.,0.,0.667512,0.667512,1.002015,0.,0.,0.,0.,0.,0.,0.,0.,0.,0.,0.,0.,0.,0.,0.10922,0.,0.,0.,0.,0.,0.,0.,0.,0.,0.,0.,0.,0.,0.,0.,0.,0.,0.,0.,0.,0.,0.,0.208169,0.,0.,0.,0.,0.,0.,0.,0.,0.208169,0.,0.,0.,0.,0.,0.,0.,0.,0.,0.,0.,0.,0.,0.,0.,0.,0.,0.,0.,0.,0.,0.,0.,0.,0.,0.,0.,0.,1.163876,0.,0.,0.,0.,0.,0.,0.,0.,0.,0.053485,0.,0.,0.,0.,0.,0.,0.,0.,0.,0.,0.,0.,0.,0.,0.,0.,0.,0.,0.,0.,0.,0.,0.,0.,0.,0.,0.,0.,0.,0.,0.,0.,0.,0.,0.,0.,0.,0.,0.,0.,0.,0.187916,0.,0.,0.,0.,0.,0.,0.,0.,0.,0.,0.,0.,0.,0.,0.,0.,0.,0.055319,0.,0.,0.,0.,0.,0.,0.,0.,0.,0.,0.,0.055319,0.,0.,0.,0.,0.,0.187916,0.,0.,0.,0.,0.,0.083711,0.,0.083711,0.,0.,0.,0.,0.,0.083711,0.,0.,0.,0.,0.,0.,0.083711,0.,0.,0.,0.,0.,0.,0.,0.,0.,0.,0.,0.,0.,0.,0.,0.,0.,0.,0.,0.,0.,0.,0.,0.,0.,0.,0.,0.,0.,0.,0.,0.,0.,0.303817,0.,0.,0.,0.,0.,0.,0.074394,0.,0.,0.,0.074394,0.,0.,0.,0.,0.,0.,0.,0.,0.,0.,0.,0.,0.,0.,0.,0.,0.,0.,0.,0.,0.,0.565913,0.565913,0.,0.,0.,0.,0.286736,0.284812,0.,0.,0.,0.,0.,0.,0.,0.,0.,0.,0.184647,0.,0.,0.,0.,0.,0.,0.,0.,0.,0.,0.,0.,0.,0.,0.,0.,0.,0.227404,0.,0.147116,0.,0.,0.395455,0.298892,0.,0.395455,0.,0.,0.147116,0.,0.,0.,0.,0.,0.395455,0.,0.,0.298892,0.,0.,0.,0.,0.,0.,0.,0.,0.,0.,0.,0.,0.,0.,0.,0.,0.,0.,0.,0.,0.,0.,0.,0.959815,0.,0.,0.504008,0.,1.971073,0.,0.,0.,0.,0.,0.,0.,0.,0.641914,0.,0.,0.,0.041529,0.,0.,0.,0.063889,0.086434,0.225571,0.,0.,0.,0.,0.,0.,0.,0.,0.,0.,0.,0.,0.,0.,0.,0.,0.,0.083334,0.,0.,0.,0.,0.,0.,0.,0.,0.13776,0.,0.,0.,0.,0.,0.,0.,0.,0.,0.51606,0.,0.,0.,0.,0.,0.,0.,0.,0.,0.,0.,0.,0.,0.,0.,0.,0.,0.,0.130456,0.,0.,0.,0.,0.,0.108885,0.,0.,0.,0.,0.,0.,0.,0.,0.,0.,0.,0.,0.,0.,0.,0.,0.04007,0.,0.,0.,0.,0.,0.,0.,0.,0.,0.,0.,0.,0.,0.,0.,0.,0.,0.,0.,0.,0.,0.,0.,0.,0.,0.,0.,0.,0.,0.,0.,0.,0.,0.,0.,0.,0.,0.,0.,0.,0.,0.,0.,0.,0.,0.,0.,0.,0.,0.,0.,0.,0.,0.261858,0.,0.,0.,0.034516,0.,0.261858,0.,0.,0.,0.,0.,0.,0.,0.,0.,0.,0.,0.,0.09541,0.,0.,0.,0.,0.,0.,0.,0.,0.,0.,0.,0.,0.,0.,0.,0.,0.,0.,0.760293,0.,0.,0.,0.299841,0.,0.,0.384329,0.,0.,0.,0.,0.,0.,0.,0.,0.,0.,0.,0.,0.,0.,0.,0.,0.,0.,0.,0.,0.,0.,0.,0.,0.,0.,0.,0.,0.,0.,0.,0.,0.,0.,0.,0.,0.,0.,0.,0.,0.,0.287563,0.,0.,0.,0.287563,0.,0.,0.,0.,0.,0.,0.,0.047197,0.,0.,0.,0.,0.,0.,0.,0.,0.,0.,0.,0.,0.,0.667512,0.667512,1.002015,0.,0.,0.,0.,0.,0.,0.,0.,0.,0.,0.10922,0.,0.,0.,0.,0.,0.,0.,0.,0.,0.,0.,0.,0.,0.,0.,0.,0.,0.,0.,0.,0.,0.208169,0.,0.,0.,0.,0.,0.,0.,0.,0.208169,0.,0.,0.,0.,0.,0.,0.,0.,0.,0.,0.,0.,0.,0.,0.,0.,0.,0.,0.,0.,0.,0.,0.,0.,0.,1.163876,0.,0.,0.,0.,0.,0.,0.,0.,0.,0.,0.,0.,0.,0.,0.,0.,0.,0.,0.,0.,0.,0.,0.,0.,0.,0.,0.,0.,0.083711,0.,0.083711,0.,0.,0.,0.,0.,0.083711,0.,0.,0.,0.,0.,0.,0.083711,0.,0.,0.,0.,0.,0.,0.,0.,0.,0.,0.,0.,0.,0.,0.,0.,0.,0.,0.,0.,0.074394,0.,0.,0.,0.074394,0.,0.,0.,0.,0.,0.,0.,0.,0.,0.,0.,0.,0.,0.,0.,0.,0.,0.565913,0.565913,0.,0.286736,0.284812,0.,0.,0.,0.,0.,0.,0.,0.,0.,0.,0.184647,0.,0.,0.,0.,0.,0.,0.,0.,0.,0.,0.,0.,0.,0.,0.,0.,0.,0.227404,0.,0.147116,0.,0.,0.395455,0.298892,0.,0.395455,0.,0.,0.147116,0.,0.,0.,0.,0.,0.395455,0.,0.,0.298892,0.,0.,0.,0.,0.,0.,0.,0.,0.,0.959815,0.,0.,0.504008,0.,1.971073,0.,0.,0.,0.,0.,0.,0.,0.641914,0.,0.,0.,0.041529,0.,0.,0.063889,0.086434,0.225571,0.,0.,0.,0.,0.,0.,0.,0.,0.,0.,0.,0.,0.,0.,0.,0.,0.,0.083334,0.,0.,0.,0.,0.,0.,0.,0.,0.13776,0.,0.,0.,0.,0.,0.,0.,0.51606,0.,0.,0.,0.,0.,0.,0.,0.,0.,0.,0.,0.,0.,0.,0.,0.,0.,0.,0.130456,0.,0.,0.,0.,0.,0.108885,0.,0.,0.,0.,0.,0.,0.,0.,0.,0.,0.,0.,0.,0.,0.,0.,0.04007,0.,0.,0.,0.,0.,0.,0.,0.,0.,0.,0.,0.,0.,0.,0.,0.,0.,0.,0.,0.,0.,0.,0.,0.,0.,0.,0.,0.,0.,0.,0.,0.,0.,0.,0.,0.,0.,0.,0.,0.,0.,0.,0.,0.,0.,0.,0.,0.,0.261858,0.,0.034516,0.,0.,0.,0.,0.,0.,0.,0.,0.,0.,0.09541,0.,0.,0.,0.,0.,0.,0.,0.,0.,0.,0.,0.,0.,0.,0.,0.,0.760293,0.,0.,0.,0.299841,0.,0.,0.384329,0.,0.,0.,0.,0.,0.,0.,0.,0.,0.,0.,0.,0.,0.,0.,0.,0.,0.,0.,0.,0.,0.,0.,0.,0.,0.,0.,0.,0.,0.,0.,0.,0.,0.,0.,0.,0.,0.287563,0.,0.,0.,0.287563,0.,0.,0.,0.,0.,0.,0.,0.047197,0.,0.,0.,0.,0.,0.,0.,0.,0.,0.,0.,0.,0.667512,0.667512,1.002015,0.,0.,0.,0.,0.,0.,0.,0.,0.,0.,0.,0.,0.,0.,0.,0.,0.,0.,0.,0.,0.,0.,0.,0.,0.,0.,0.,0.208169,0.,0.,0.,0.,0.,0.,0.,0.,0.208169,0.,0.,0.,0.,0.,0.,0.,0.,0.,0.,0.,0.,0.,0.,0.,0.,0.,0.,0.,0.,0.,0.,1.163876,0.,0.,0.,0.,0.,0.,0.,0.,0.,0.,0.,0.,0.187916,0.,0.,0.,0.,0.,0.,0.,0.,0.,0.083711,0.,0.083711,0.,0.,0.,0.,0.,0.083711,0.,0.,0.,0.,0.,0.083711,0.,0.,0.,0.,0.,0.,0.,0.,0.,0.,0.,0.,0.,0.,0.,0.,0.,0.,0.,0.074394,0.,0.,0.,0.074394,0.,0.,0.,0.,0.,0.,0.,0.,0.,0.,0.,0.,0.,0.,0.,0.,0.,0.565913,0.565913,0.,0.,0.,0.,0.,0.,0.,0.,0.,0.,0.184647,0.,0.,0.,0.,0.,0.,0.,0.,0.,0.,0.,0.,0.,0.,0.,0.,0.227404,0.,0.147116,0.,0.,0.395455,0.298892,0.,0.395455,0.,0.,0.147116,0.,0.,0.,0.,0.,0.395455,0.,0.,0.298892,0.,0.,0.,0.,0.,0.,0.,0.,0.,0.959815,0.,0.,0.504008,0.,0.,0.,0.,0.,0.,0.,0.,0.,0.041529,0.,0.,0.063889,0.086434,0.225571,0.,0.,0.,0.,0.225571,0.68155,0.,0.,0.,0.,0.,0.,0.,0.,0.,0.,0.,0.083334,0.,0.,0.,0.,0.,0.,0.,0.,0.13776,0.,0.,0.,0.,0.,0.51606,0.171977,0.,0.,0.31227,0.,0.,0.,0.,0.,0.,0.,0.,0.,0.,0.,0.,0.,0.130456,0.,0.,0.,0.,0.,0.108885,0.,0.,0.,0.,0.,0.,0.,0.,0.,0.,0.,0.,0.,0.,0.,0.,0.04007,0.,0.,0.,0.,0.,0.,0.,0.,0.,0.,0.,0.,0.,0.,0.,0.,0.,0.,0.,0.,0.,0.,0.,0.,0.,0.,0.,0.,0.,0.,0.,0.,0.,0.,0.,0.034516,0.,0.190059,0.,0.,0.,0.,0.,0.,0.,0.,0.,0.,0.,0.,0.,0.,0.,0.,0.,0.,0.760293,0.,0.,0.,0.299841,0.,0.,0.384329,0.,0.,0.,0.,0.,0.,0.,0.,0.,0.,0.,0.,0.,0.,0.,0.,0.,0.,0.,0.,0.,0.,0.,0.,0.,0.,0.,0.,0.,0.,0.,0.,0.,0.,0.,0.,0.287563,0.,0.,0.,0.287563,0.,0.,0.,0.,0.,0.,0.,0.047197,0.,0.,0.,0.,0.,0.,0.,0.,0.,0.667512,0.,0.,0.,0.,0.,0.,0.,0.,0.,0.,0.,0.,0.,0.,0.120419,0.208169,0.,0.,0.,0.,0.,0.,0.,0.,0.208169,0.,0.,0.,0.,0.,0.,0.,0.,0.,0.,0.,0.,0.,0.,0.,0.,0.,0.,0.,1.163876,0.,0.,0.,0.,0.,0.,0.,0.,0.,0.,0.187916,0.,0.,0.,0.,0.,0.083711,0.,0.083711,0.,0.,0.,0.,0.,0.083711,0.,0.,0.,0.,0.083711,0.,0.,0.,0.,0.,0.,0.,0.,0.,0.,0.,0.,0.,0.,0.,0.074394,0.,0.,0.,0.074394,0.,0.,0.,0.,0.,0.,0.,0.,0.,0.,0.,0.184647,0.,0.,0.,0.,0.,0.,0.,0.,0.,0.,0.,0.,0.,0.,0.,0.,0.227404,0.,0.147116,0.,0.,0.395455,0.298892,0.,0.395455,0.,0.,0.147116,0.,0.,0.,0.,0.,0.395455,0.,0.,0.298892,0.,0.,0.,0.,0.,0.,0.,0.,0.959815,0.,0.,0.504008,0.,0.,0.,0.019479,0.,0.,0.,0.,0.,0.041529,0.,0.,0.086434,0.225571,0.,0.,0.,0.,0.225571,0.68155,0.,0.,0.,0.,0.,0.,0.083334,0.,0.,0.,0.,0.,0.395455,0.298892,0.,0.,0.,0.,0.364268,0.,0.,0.309171,0.,0.,0.,0.,0.,0.,0.,0.,0.,0.,0.,0.108885,0.,0.,0.130456,0.,0.,0.130456,0.,0.,0.108885,0.,0.,0.,0.,0.,0.,0.,0.04007,0.,0.,0.,0.,0.,0.,0.,0.,0.,0.,0.,0.,0.,0.,0.,0.,0.,0.,0.,0.,0.,0.,0.,0.,0.,0.,0.,0.,0.,0.190059,0.,0.,0.,0.,0.,0.,0.,0.,0.,0.,0.,0.,0.,0.,0.,0.760293,0.,0.299841,0.,0.,0.384329,0.,0.,0.,0.,0.,0.,0.,0.,0.,0.,0.,0.,0.,0.,0.,0.,0.,0.,0.,0.,0.,0.,0.,0.,0.,0.,0.287563,0.,0.,0.,0.047197,0.,0.,0.,0.,0.,0.,0.,0.,0.667512,0.,0.,0.,0.,0.,0.,0.,0.,0.120419,0.,0.,0.,0.155635,0.208169,0.,0.494076,0.,0.,0.,0.,0.,0.,0.,0.,0.,0.,0.27723,0.,0.,0.,0.,0.,0.187916,0.,0.,0.,0.,0.,0.,0.083711,0.,0.,0.,0.,0.,0.,0.,0.,0.,0.,0.,0.,0.,0.,0.,0.074394,0.,0.,0.,0.,0.,0.,0.,0.,0.,0.,0.,0.,0.,0.,0.,0.,0.,0.,0.227404,0.,0.227404,0.644885,0.147116,0.,0.,0.395455,0.298892,0.,0.298892,0.,0.,0.,0.,0.,0.147116,0.,0.,0.,0.,0.,0.,0.,0.,0.38567,0.959815,0.,0.,0.,0.019479,0.,0.,0.,0.,0.,0.,0.086434,0.225571,0.,0.,0.,0.,0.,0.,0.
N|0.,0.,0.,1.128215,0.,0.,0.,0.,0.,0.,0.,0.,0.,0.,0.,0.,0.,0.,0.,1.062033,0.,0.,0.,0.,0.,0.,0.,0.,0.,0.,0.,0.,0.,0.,0.,0.,0.,0.,0.,0.,0.,0.,0.,0.,0.,0.,0.,0.,0.,0.,0.,0.,0.,0.,0.,0.,0.,0.,0.,0.,0.,0.,0.,0.,0.,0.,0.,0.,0.,0.,0.,0.,0.,0.,1.031991,0.,0.,1.028186,1.110903,0.,0.,0.,0.,0.,0.971898,0.,0.,0.,0.,0.,0.,0.,0.,0.,0.,0.,0.,0.,0.,0.,0.,0.,0.,0.,0.,1.062033,0.,0.,0.,0.,0.,0.,0.,0.,0.,0.,0.,0.,0.,0.,0.,1.068742,0.,0.,0.,0.,0.,0.,2.133433,0.,0.,1.935291,2.133433,0.,0.,0.,0.,0.,0.,0.,0.,0.,0.,0.,0.,0.,0.,0.,0.,0.,0.,0.,0.,0.,0.,0.,0.,0.,0.,0.,0.,0.,0.,0.,0.,0.,0.,0.,0.,0.,0.,0.,0.,1.428922,0.,0.,0.,1.324546,0.,0.,0.,0.,0.,0.,0.,0.,0.,0.,0.,0.,0.,0.,0.,0.,0.,0.,0.,0.,0.,0.,1.417681,0.,0.,0.,1.031991,0.,0.,0.,1.616046,0.,1.254228,0.,1.616046,0.,0.,1.028186,1.110903,0.,0.,0.,0.,0.,0.,0.,0.,0.,0.,0.,0.,0.,0.,0.,0.,0.,0.,0.,0.,0.,0.,1.062033,0.,0.,0.,0.,0.,0.,0.,0.,0.,0.,0.,0.,0.,0.,0.,1.068742,0.,0.,0.,0.,0.,0.,2.133433,0.,0.,0.,0.,0.,0.,0.,0.,0.,0.,0.,0.,0.,0.,0.,0.,0.,0.,0.,0.,0.,0.,0.,0.,0.,0.,0.,0.,0.,0.,0.,0.,0.,0.,0.,0.,0.,0.,1.428922,0.,0.,0.,0.,0.,0.,0.,0.,0.,0.,0.,0.,0.,0.,0.,0.,0.,0.,0.,1.417681,0.,0.,0.,1.031991,0.,0.,0.,1.616046,0.,1.254228,0.,0.,1.028186,1.110903,0.,0.,0.,0.,0.,0.,0.,0.,0.,0.,0.,0.,0.,0.,0.,0.,0.,0.,0.,0.,0.,0.,0.,0.,0.,0.,0.,0.,0.,0.,0.,0.,0.971898,0.,0.,0.,0.,0.,0.,0.,0.,0.,0.,0.,0.,0.,0.,0.,0.,0.,0.,0.,0.,0.,0.,0.,0.,0.,0.,0.,0.,0.,0.,0.,1.062033,0.,0.,0.,0.,0.,0.,0.,0.,0.,0.,0.,0.,0.,0.,0.,0.,0.,0.,0.,0.,0.,0.,0.,0.,0.,0.,0.,0.,0.,0.,0.,0.,0.,0.,0.,0.,0.,0.,0.,0.,1.048188,0.,1.853777,0.,0.,0.,0.,0.,1.87968,1.068742,0.,0.,0.,0.,1.147996,1.019774,0.,0.,0.,0.,0.,0.,0.,0.,1.935291,0.,0.,0.,0.,0.,0.,0.,0.,0.,0.,0.,0.,0.,0.,0.,0.,0.,0.,0.,0.,0.,0.,0.,0.,0.,0.,0.,0.,0.,0.,0.,0.,0.,0.,0.,0.,0.,1.013048,1.340947,0.,0.,0.,0.,0.,0.,0.,0.,0.,0.,0.,0.,0.,0.,0.,0.,0.,0.,0.,0.,0.,0.,0.,0.,0.,0.,0.,0.,0.,0.,0.,0.,0.,0.,0.,0.,0.,0.,0.,0.,0.,0.,0.,0.,0.,0.,0.,0.,0.,0.,0.,0.,0.,0.,0.,1.428922,0.,0.,0.,0.,0.,0.,0.,0.,1.324546,0.,0.,0.,0.,0.,0.,0.,0.,0.,0.,0.,0.,0.,0.,0.,0.,0.,0.,0.,0.,0.,0.,1.324546,0.,0.,0.,0.,0.,0.,0.,0.,0.,0.,0.,0.,0.,0.,0.,0.,0.,0.,0.,0.,0.,0.,0.,0.,0.,0.,0.,0.,0.,0.,0.,0.,0.,0.,0.,0.,0.,0.,0.,0.,0.,0.,0.,0.,0.,0.,0.,0.,0.,0.,0.,0.,0.,0.,0.,0.,1.417681,0.,0.,0.,0.,0.,1.30941,1.031991,0.,0.,0.,0.,0.,1.532233,1.616046,0.,0.,0.,1.254228,0.,1.616046,0.,0.,1.798471,0.,0.,0.,0.,0.,0.,0.,0.,0.,1.028186,1.110903,0.,0.,0.,0.,0.,0.,0.,0.,0.,0.971898,0.,0.,0.,0.,0.,0.,0.,0.,0.,0.,0.,0.,0.,0.,0.,0.,0.,0.,0.,0.,0.,0.,0.,0.,0.,0.,1.062033,0.,0.,0.,0.,0.,0.,0.,0.,0.,0.,0.,0.,0.,0.,0.,0.,0.,0.,0.,0.,0.,0.,0.,0.,0.,0.,0.,0.,0.,0.,0.,0.,0.,0.,0.,0.,0.,0.,1.068742,0.,0.,0.,0.,0.,0.,0.,0.,0.,1.935291,0.,0.,0.,0.,0.,0.,0.,0.,0.,0.,0.,0.,0.,0.,0.,0.,0.,0.,0.,0.,0.,0.,0.,0.,0.,0.,0.,0.,0.,1.013048,1.340947,0.,0.,0.,0.,0.,0.,0.,0.,0.,0.,0.,0.,0.,0.,0.,0.,0.,0.,0.,0.,0.,0.,0.,0.,0.,0.,0.,0.,0.,0.,0.,0.,0.,0.,0.,0.,0.,0.,0.,0.,0.,0.,0.,0.,0.,0.,0.,0.,0.,0.,0.,0.,0.,1.428922,0.,0.,0.,0.,0.,0.,0.,1.324546,0.,0.,0.,0.,0.,0.,0.,0.,0.,0.,0.,0.,0.,0.,0.,0.,0.,0.,0.,0.,0.,0.,0.,0.,0.,0.,0.,0.,0.,0.,0.,0.,0.,0.,0.,0.,0.,0.,0.,0.,0.,0.,0.,0.,1.417681,0.,0.,0.,0.,0.,1.30941,1.031991,0.,0.,0.,0.,1.532233,1.616046,0.,0.,0.,1.254228,0.,1.616046,0.,0.,1.798471,0.,0.,0.,0.,0.,0.,0.,1.028186,1.110903,0.,0.,0.,0.,0.,0.,0.,0.,0.,0.971898,0.,0.,0.,0.,0.,0.,0.,0.,0.,0.,0.,0.,0.,0.,0.,0.,0.,0.,0.,0.,0.,0.,0.,0.,0.,1.062033,0.,0.,0.,0.,0.,0.,0.,0.,0.,0.,0.,0.,0.,0.,0.,0.,0.,0.,0.,0.,0.,0.,0.,0.,0.,0.,0.,0.,0.,0.,0.,0.,0.,0.,0.,0.,0.,1.068742,0.,0.,0.,0.,0.,0.,0.,0.,0.,1.935291,0.,0.,0.,0.,0.,0.,0.,0.,0.,0.,0.,0.,0.,0.,0.,0.,0.,0.,0.,0.,0.,0.,0.,0.,0.,0.,0.,0.,0.,0.,0.,0.,0.,0.,0.,0.,0.,0.,0.,0.,0.,0.,0.,0.,0.,0.,0.,0.,0.,0.,0.,0.,0.,0.,0.,0.,0.,0.,0.,0.,0.,0.,0.,0.,0.,0.,0.,0.,1.428922,0.,0.,0.,0.,1.324546,0.,1.324546,0.,0.,0.,0.,0.,0.,0.,0.,0.,0.,0.,0.,0.,0.,0.,0.,0.,0.,0.,0.,0.,0.,0.,0.,0.,0.,0.,0.,0.,0.,0.,0.,0.,0.,0.,0.,0.,0.,0.,0.,1.417681,0.,0.,0.,0.,0.,1.30941,1.031991,0.,0.,0.,0.,1.616046,0.,0.,0.,1.254228,0.,0.,1.798471,0.,0.,0.,0.,0.,0.,1.028186,1.110903,0.,0.,0.,0.,0.,0.,0.,0.,0.971898,0.,0.,0.,0.,0.,0.,0.,0.,0.,0.,0.,0.,0.,0.,0.,0.,0.,0.,0.,0.,0.,0.,1.062033,0.,0.,0.,0.,0.,0.,0.,0.,0.,0.,0.,0.,0.,0.,0.,0.,0.,0.,0.,0.,1.068742,0.,0.,0.,0.,0.,0.,0.,2.133433,0.,0.,1.935291,2.133433,0.,0.,0.,0.,0.,0.,0.,0.,0.,0.,0.,0.,0.,0.,0.,0.,0.,0.,0.,0.,0.,0.,0.,0.,0.,0.,0.,0.,0.,0.,0.,0.,0.,0.,0.,0.,0.,0.,0.,0.,0.,0.,0.,0.,0.,0.,0.,0.,0.,0.,0.,0.,0.,0.,0.,0.,0.,0.,1.428922,0.,0.,0.,1.324546,0.,0.,0.,0.,0.,0.,0.,0.,0.,0.,0.,0.,0.,0.,0.,0.,0.,0.,0.,0.,0.,0.,0.,0.,0.,0.,0.,0.,0.,0.,1.417681,0.,0.,0.,1.30941,1.031991,0.,0.,0.,1.616046,0.,1.254228,0.,1.616046,0.,0.,0.,0.,0.,0.,0.,1.028186,1.110903,0.,0.,0.,0.,0.,0.971898,0.,0.,0.,0.,0.,0.,0.,0.,0.,0.,0.,0.,0.,0.,0.,0.,0.,0.,0.,0.,1.062033,0.,0.,0.,0.,0.,0.,0.,0.,0.,0.,0.,0.,0.,0.,0.,1.068742,0.,0.,0.,0.,0.,0.,2.133433,0.,0.,0.,0.,0.,0.,0.,0.,0.,0.,0.,0.,0.,0.,0.,0.,0.,0.,0.,0.,0.,0.,0.,0.,0.,0.,0.,0.,0.,0.,0.,0.,0.,0.,0.,0.,0.,0.,0.,1.428922,0.,0.,0.,1.324546,0.,0.,0.,0.,0.,0.,0.,0.,0.,0.,0.,0.,0.,0.,0.,0.,0.,1.417681,0.,0.,0.,1.031991,0.,0.,0.,1.616046,0.,1.254228,0.,1.616046,0.,0.,1.028186,1.110903,0.,0.,0.|0.,0.,0.676479,0.,0.,0.,0.,0.,0.,0.,0.,0.,0.,0.,0.,0.,0.,0.,0.,1.325794,0.,0.,0.,0.,0.,0.,0.,0.,0.,0.,0.,0.,0.,0.,0.,0.,0.,0.,0.,0.,0.,0.,0.,1.338655,0.,0.,0.,0.,0.,0.996686,0.,1.259523,0.,0.,0.,1.226927,1.027983,0.,0.,0.,0.,0.878362,0.,0.,0.,0.,0.,0.,0.,0.,0.,0.,0.,0.,0.,0.,0.,0.,0.,0.,0.,0.,1.095386,1.325794,0.,0.,0.,0.,0.,0.,1.479352,0.,0.,1.479352,0.,0.,0.,0.,0.,1.336798,0.,0.,0.,0.997896,0.,0.,0.,0.,0.,0.,0.,0.,0.,0.,0.,0.,0.,0.,0.,0.,0.,0.,0.,0.,0.,0.,0.,0.,0.,1.338655,1.338655,0.,0.,1.068742,0.,0.,0.,0.,1.231256,0.,1.282718,0.,0.,0.,0.,0.,0.,0.,0.,1.494799,0.,1.078116,0.,0.996686,1.35967,0.,1.35967,0.,0.,1.259523,0.,1.406046,0.,0.,0.,0.,0.,0.,0.878362,0.,0.,0.,0.,0.,0.,0.,0.,0.,0.,0.,0.,0.,0.,0.,0.,0.,0.,1.095386,1.325794,0.,0.,0.,0.,0.,0.,1.479352,0.,0.,0.,0.,0.,0.997896,0.,0.,0.,0.,0.,0.,0.,0.,0.,0.,0.,0.,0.,0.,0.,0.,0.,0.,0.,0.,0.,0.,0.,1.338655,0.,0.,1.068742,0.,0.,0.,0.,0.,0.,0.,0.,0.,0.,1.494799,0.,1.078116,0.,0.996686,1.35967,0.,0.,0.,1.259523,0.,1.406046,0.,0.,0.,0.,0.,0.,0.,0.,1.027983,0.,1.226927,0.,0.,0.,0.,0.836363,0.,0.,0.,0.,0.,0.,0.,0.,0.,0.,0.,0.,0.,0.,0.,0.,0.,0.,0.,0.,0.,0.,0.,0.,1.029476,1.13013,0.,0.,0.,0.,0.,0.,0.,0.,0.,0.,0.,0.,0.,0.,0.,0.,0.,0.,0.,0.,0.,0.,0.,0.,0.,0.,0.,0.,0.879762,0.,1.095386,0.,0.,0.,0.,0.,0.,0.,0.,0.,0.,0.,0.,0.,0.,0.,0.,0.,0.,0.,0.,0.,0.,0.,0.,0.,0.,0.,0.,1.336798,0.,0.,0.,0.,0.,0.,0.,0.,0.,0.,0.,0.,0.839736,0.944555,0.,0.,0.,0.,0.,0.,0.,0.,0.,0.,0.,0.,0.,0.,0.,0.,0.,0.,0.,0.,0.,0.,0.,0.,0.,0.,0.,0.,0.,0.,0.,0.,0.,1.338655,0.,0.,1.338655,0.,0.,0.,0.,0.,0.,1.068742,0.,0.,0.,0.,0.,0.,0.,0.,0.,0.,1.005577,0.,0.,0.,0.,0.,0.,0.,0.,0.,0.,0.,0.,0.,0.,0.,0.,0.,0.,0.,0.,0.,0.,0.,0.,0.,0.,0.,0.,0.,0.,0.,0.,0.,1.282718,1.282718,0.,0.,0.,0.,0.,0.,0.,0.,0.,0.,0.,0.,0.,0.,0.,0.,0.,0.,0.,0.,0.,1.494799,0.,1.078116,0.,0.,0.,0.996686,0.,0.,0.,0.,1.43682,1.35967,0.,0.,1.35967,0.,0.,1.079518,0.,0.,0.,0.,0.,0.,0.,1.259523,0.,0.,0.,0.,0.,0.,0.,0.,0.,0.,0.,0.,1.226927,0.,0.836363,0.,0.,0.,0.,0.,0.,0.,0.,0.,0.,0.,0.,0.,0.,0.,0.,0.,0.,0.,0.,0.,0.,0.,1.029476,0.,0.,0.,0.,0.,0.,0.,0.,0.,0.,0.,0.,0.,0.,0.,0.,0.,0.,0.,0.,0.,0.,0.,0.879762,1.095386,0.,0.,0.,0.,0.,0.,0.,0.,0.,0.,0.,0.,0.,0.,0.,0.,0.,0.,0.,0.,1.336798,0.,0.,0.,0.,0.,0.,0.,0.,0.,0.,0.,0.,0.839736,0.944555,0.,0.,0.,0.,0.,0.,0.,0.,0.,0.,0.,0.,0.,0.,0.,0.,0.,0.,0.,0.,0.,0.,0.,0.,0.,0.,0.,0.,0.,0.,0.,0.,0.,1.338655,0.,0.,1.338655,0.,0.,0.,0.,0.,1.068742,0.,0.,0.,0.,0.,0.,0.,0.,1.005577,0.,0.,0.,0.,0.,0.,0.,1.282718,0.,0.,0.,0.,0.,0.,0.,0.,0.,0.,0.,0.,0.,0.,0.,0.,0.,0.,1.494799,0.,1.078116,0.,0.,0.,0.996686,0.,0.,1.43682,1.35967,0.,0.,1.35967,0.,0.,1.079518,0.,0.,0.,0.,0.,0.,1.259523,0.,0.,0.,0.,0.,0.,0.,0.,0.,0.,0.,0.,1.226927,1.027983,0.836363,0.,0.,0.,0.,0.,0.,0.,0.,0.,0.,0.,0.,0.,0.,0.,0.,0.,0.,0.,0.,0.,0.,1.029476,0.,0.,0.,0.,0.,0.,0.,0.,0.,0.,0.,0.,0.,0.,0.,0.,0.,0.,0.,0.,0.,0.,1.095386,0.,0.,0.,0.,0.,0.,0.,0.,0.,0.,0.,0.,0.,0.,0.,0.,0.,0.,0.,0.,1.336798,0.,0.,0.,0.,0.,0.,0.,0.,0.,0.,0.,0.,0.,0.,0.,0.,0.,0.,0.,0.,0.,0.,0.,0.,0.,0.,0.,0.,0.,0.,0.,0.,0.,1.338655,0.,0.,1.338655,0.,0.,0.,0.,1.068742,0.,0.,0.,0.,1.005577,0.,1.231256,0.,0.,0.,0.,0.,1.282718,0.,0.,0.,0.,0.,0.,0.,0.,0.,0.,0.,0.,0.,0.,0.,0.,0.,1.494799,0.,1.078116,0.,0.,0.,0.996686,0.,0.,1.35967,0.,0.,0.,0.,1.079518,0.,0.,0.,0.,0.,0.,1.259523,0.,0.,0.,0.,0.,0.,0.,0.,0.,0.,0.,1.226927,1.027983,0.,0.,0.,0.,0.878362,0.,0.,0.,0.,0.,0.,0.,0.,0.,0.,0.,0.,0.,0.,0.,0.,0.,0.,0.,0.,0.,1.095386,0.,0.,0.,0.,0.,0.,0.,0.,1.479352,0.,0.,1.479352,0.,0.,0.,0.,0.,0.,1.336798,0.,0.,0.,0.997896,0.,0.,0.,0.,0.,0.,0.,0.,0.,0.,0.,0.,0.,0.,0.,0.,0.,0.,0.,0.,0.,0.,0.,0.,0.,1.338655,0.,0.,1.338655,0.,0.,0.,0.,1.068742,0.,0.,0.,0.,1.231256,0.,0.,0.,1.282718,0.,0.,0.,0.,0.,0.,0.,0.,1.494799,0.,1.078116,0.,0.996686,1.35967,0.,1.35967,0.,0.,0.,0.,0.,1.259523,0.,1.406046,0.,0.,0.,0.,0.,0.,1.226927,1.027983,0.,0.,0.,0.878362,0.,0.,0.,0.,0.,0.,0.,0.,0.,0.,0.,0.,0.,0.,0.,0.,0.,0.,1.095386,1.325794,0.,0.,0.,0.,0.,0.,1.479352,0.,0.,0.,0.,0.,1.336798,0.,0.,0.,0.997896,0.,0.,0.,0.,0.,0.,0.,0.,0.,0.,0.,0.,0.,0.,0.,0.,0.,0.,0.,0.,0.,0.,0.,1.338655,1.338655,0.,0.,1.068742,0.,0.,0.,0.,1.231256,0.,1.282718,0.,0.,0.,0.,0.,0.,1.494799,0.,1.078116,0.,0.996686,1.35967,0.,1.35967,0.,0.,1.259523,0.,1.406046,0.,0.,0.|0.,0.,1.056966,0.,0.,0.,0.,0.,0.,0.,0.,0.,0.,0.,0.,0.,0.,0.,0.,0.,0.,0.,0.,0.,0.,1.15352,0.,0.,0.,0.,0.,0.,0.,0.,0.,0.,0.,0.,1.633387,0.,0.,0.,0.,0.,0.,0.,0.,0.,0.,0.,1.879703,0.,0.,0.,1.539653,1.464057,1.464057,0.,1.539653,0.,0.,0.,1.464057,0.,1.539653,0.,0.,0.,0.,1.739693,0.,0.,0.,0.,0.,0.,0.,0.,0.,0.,0.,0.,0.,0.,1.429402,0.,0.,0.,1.631794,1.457105,0.,0.,0.,0.,0.,0.,0.,0.,0.,0.,1.627552,1.558788,0.,0.,0.,0.,1.398372,0.,0.,0.,0.,0.,0.,0.,0.,0.,0.,0.,0.,0.,0.,0.,0.,0.,0.,0.,0.,0.,0.,0.,0.,1.15352,0.,0.,0.,0.,0.,0.,0.,0.,0.,0.,0.,0.,0.,0.,0.,0.,0.,0.830316,1.847054,0.,0.,1.633387,0.,0.,0.,0.,0.,0.,0.,0.,1.056172,0.,0.,0.,0.,0.,0.,0.,0.,0.,1.546805,0.,0.,0.,2.30745,0.,1.516483,0.,0.,0.,0.,0.,1.879703,0.,0.,0.,1.539653,1.464057,1.464057,0.,1.539653,0.,0.,0.,1.464057,0.,1.539653,0.,0.,0.,0.,0.,0.,0.,0.,1.739693,1.739693,0.,0.,0.,0.,1.150853,0.,0.,0.,1.063091,0.,0.,0.,0.,0.,0.,0.,0.,0.,0.,0.,0.,0.,0.,2.003149,0.,0.,0.,0.,1.523319,0.,0.,0.,0.,0.,0.,0.,0.,0.,0.,0.,0.,1.127861,0.,0.,1.684139,1.823309,0.,1.429402,0.,0.,1.489107,0.,1.489107,1.278358,1.489107,0.,0.,0.,0.,1.631794,1.457105,0.,0.,1.878937,0.,0.,0.,1.325415,0.,0.,0.,0.,0.,0.,0.,0.,1.398372,0.,0.,0.,0.,0.,0.,0.,0.,0.,0.,0.,0.,0.,0.,0.,0.,0.,0.,0.,0.,1.15352,0.,0.,0.,0.,0.,0.,0.,0.,0.,0.,0.,0.,0.,0.,0.,0.,0.,0.830316,1.847054,0.,0.,1.633387,0.,0.,0.,0.,0.,0.,0.,0.,0.,0.,0.,0.,0.,0.,0.,2.30745,0.,0.,0.,1.879703,0.,0.,0.,1.539653,1.464057,1.464057,0.,1.539653,0.,0.,0.,1.464057,0.,1.539653,0.,0.,0.,0.,0.,0.,0.,0.,1.739693,0.,0.,0.,0.,1.150853,0.,0.,0.,0.,0.,0.,0.,0.,0.,0.,0.,0.,0.,0.,0.,0.,0.,0.,0.,0.,0.,0.,0.,0.,0.,1.127861,0.,0.,1.684139,1.823309,0.,1.429402,0.,0.,1.489107,0.,1.489107,1.278358,0.,0.,0.,1.631794,1.457105,1.878937,0.,0.,0.,0.,0.,0.,0.,0.,0.,0.,0.,0.,0.,0.,0.,0.,0.,0.,0.,0.,0.,0.,0.,0.,0.,0.,0.,0.,0.,0.,0.,0.,0.,0.,0.,0.,0.,0.,1.558788,0.,1.627552,1.558788,1.558788,0.,1.799253,0.,0.,0.,0.,0.,0.,0.767746,0.,0.,0.,0.,0.,0.792202,0.,0.,0.,0.,0.,0.,0.,0.,0.,0.,1.986853,0.,0.,0.,0.,0.,0.,0.,0.,0.,0.,0.,0.,0.,0.,0.,0.,0.,0.,0.,0.,0.,0.,0.,0.,0.,0.,0.,0.,0.,0.,0.,1.15352,0.,0.,0.,0.,0.,0.,0.,0.,0.,0.,0.,1.15352,1.114956,0.,0.,0.,0.,0.,0.,2.173081,0.,0.,0.,0.,0.,0.,0.,0.,0.,0.,0.,0.,0.,0.,0.,0.,0.,0.,0.,0.,0.,0.,0.,0.,0.,0.,0.,0.,0.,0.,1.35042,1.847054,0.,0.,0.830316,0.,0.,0.,0.,0.,0.,0.,0.,0.,0.,1.08813,0.,0.,0.,0.,0.,0.,0.,0.,0.,0.,0.,0.,0.,0.,0.,0.,0.,0.,0.,0.,0.,0.,0.,0.,0.,0.,0.,0.,0.,0.,0.,0.,0.,0.,0.,0.,0.,0.,0.,1.546805,0.,0.,0.,0.,0.,2.30745,0.,0.,0.,1.284458,0.,0.,0.,0.,0.,0.,1.516483,0.,1.516483,0.,1.038605,1.516483,1.052563,0.,0.,0.,0.,0.,0.,0.,0.,0.,0.,0.,0.,0.,0.,0.,0.,0.,0.,0.,0.,1.539653,1.464057,0.,0.,0.,0.,0.,0.,0.,0.,0.,0.,1.464057,0.,1.539653,0.,0.,0.,0.,0.,0.,0.,0.,0.,0.,0.,1.739693,0.,0.,1.739693,0.,0.,0.,0.,0.,0.,0.,0.,0.,1.552644,0.,0.,1.150853,0.,0.,0.,0.,0.,0.,0.,0.,0.,0.,0.,0.,0.,0.,1.772015,0.,0.,0.,0.,0.,0.,0.,0.,0.,0.,0.,0.,0.,0.,0.,0.,0.,0.,0.,0.,0.,0.,0.,0.,0.,0.,0.,0.,0.,0.,0.,0.,0.,0.,0.,0.,0.,0.,0.,0.,0.,0.,0.,0.,0.,0.,0.,0.,0.,0.,0.,0.,0.,2.088841,0.,0.,0.,0.,0.,1.411377,2.003149,2.003149,0.,0.,0.,0.,0.,1.523319,0.,1.523319,0.,0.,0.,0.,0.,0.,0.,0.,0.,0.,0.,0.,0.,0.,0.,0.,0.,0.,0.,0.,0.,0.,0.,0.,0.,0.,0.,0.,0.,0.,0.,0.,0.,0.,0.,0.,0.,0.,0.,0.,0.,1.684139,0.,0.,1.684139,0.,0.,1.429402,0.,1.429402,0.,1.117233,0.,0.,0.,0.,1.572062,0.,0.,2.015741,0.,1.489107,0.,0.,0.,1.278358,0.,0.,0.,0.,0.,0.,0.,0.,0.,0.,0.,0.,0.,0.,0.,0.,0.,0.,1.631794,1.457105,1.631794,1.457105,0.,0.,0.,0.,0.,0.,0.,0.,0.,1.325415,0.,0.,0.,0.,0.,0.,0.,1.756033,0.,0.,0.,0.,0.,0.,0.,1.627552,1.558788,0.,0.,0.,0.,0.,0.,0.,0.,0.,0.,0.,0.792202,0.,0.,0.,0.,0.,0.,0.,0.,0.,0.,0.,0.,0.,0.,0.,0.,0.,0.,0.,0.,0.,0.,0.,0.,0.,0.,0.,0.,0.,0.,0.,0.,0.,0.,0.,0.,0.,0.,1.15352,0.,0.,0.,0.,0.,0.,0.,0.,0.,0.,0.,1.15352,1.114956,0.,0.,0.,0.,0.,0.,0.,0.,0.,0.,0.,0.,0.,0.,0.,0.,0.,0.,0.,0.,0.,0.,0.,0.,0.,1.847054,0.,0.,0.830316,0.,0.,0.,0.,0.,0.,0.,0.,0.,0.,0.,0.,0.,0.,0.,0.,0.,0.,0.,0.,0.,0.,0.,0.,0.,0.,0.,0.,0.,0.,0.,0.,0.,0.,0.,1.546805,0.,0.,0.,0.,0.,2.30745,0.,0.,0.,0.,0.,0.,0.,0.,0.,1.516483,0.,1.516483,0.,1.038605,1.516483,1.052563,0.,0.,0.,0.,0.,0.,0.,0.,0.,0.,0.,0.,0.,0.,0.,0.,0.,0.,1.539653,1.464057,0.,0.,0.,0.,0.,0.,0.,0.,0.,0.,1.464057,0.,1.539653,0.,0.,0.,0.,0.,0.,0.,0.,0.,0.,0.,1.739693,0.,0.,1.739693,0.,0.,0.,0.,0.,0.,0.,0.,0.,0.,0.,1.150853,0.,0.,0.,0.,0.,0.,0.,0.,1.772015,0.,0.,0.,0.,0.,0.,0.,0.,0.,0.,0.,0.,0.,0.,0.,0.,0.,0.,0.,0.,0.,0.,0.,0.,0.,0.,0.,0.,0.,0.,0.,2.003149,0.,0.,0.,1.523319,0.,1.523319,0.,0.,0.,0.,0.,0.,0.,0.,0.,0.,0.,0.,0.,0.,0.,0.,0.,0.,0.,0.,0.,0.,0.,0.,0.,0.,0.,0.,0.,0.,0.,0.,0.,0.,0.,0.,0.,1.684139,0.,0.,1.684139,0.,0.,1.429402,0.,1.429402,0.,1.117233,0.,0.,0.,0.,0.,2.015741,1.489107,0.,0.,0.,1.278358,0.,0.,0.,0.,0.,0.,0.,0.,0.,0.,0.,0.,0.,0.,0.,1.631794,1.457105,1.631794,1.457105,0.,0.,0.,0.,0.,0.,0.,0.,0.,1.325415,0.,0.,0.,0.,0.,0.,0.,1.756033,0.,0.,0.,0.,0.,0.,0.,1.627552,1.558788,0.,0.,0.,0.,0.,0.,0.,0.,0.,0.792202,0.,0.,0.,0.,0.,0.,0.,0.,0.,0.,0.,0.,0.,0.,0.,0.,0.,0.,0.,0.,0.,0.,0.,0.,0.,0.,0.,0.,0.,0.,0.,0.,0.,0.,0.,0.,0.,1.15352,0.,0.,0.,0.,0.,0.,0.,0.,0.,0.,0.,1.15352,1.114956,0.,0.,0.,0.,0.,0.,0.,0.,0.,0.,0.,0.,0.,0.,0.,0.,0.,0.,0.,0.,0.,0.,1.847054,0.,0.,0.830316,0.,0.,0.,0.,0.,0.,0.,0.,0.,0.,0.,0.,0.,0.,0.,0.,0.,0.,0.,0.,0.,0.,0.,0.,0.,0.,0.,0.,0.,0.,0.,0.,0.,0.,1.546805,0.,0.,0.,0.,0.,2.30745,0.,0.,0.,0.,0.,0.,1.516483,0.,1.516483,0.,1.052563,0.,0.,0.,0.,0.,0.,0.,0.,0.,0.,0.,0.,0.,0.,0.,0.,0.,0.,1.539653,1.464057,0.,0.,0.,0.,0.,0.,0.,0.,0.,0.,1.464057,0.,1.539653,0.,0.,0.,1.739693,0.,0.,1.739693,0.,0.,0.,0.,0.,0.,0.,0.,0.,0.,1.150853,0.,0.,0.,0.,1.772015,0.,0.,1.063091,0.,0.,0.,0.,0.,0.,0.,0.,0.,0.,0.,0.,0.,0.,0.,0.,0.,0.,0.,0.,0.,0.,0.,0.,0.,0.,0.,2.003149,0.,0.,0.,1.523319,0.,1.523319,0.,0.,0.,0.,0.,0.,0.,0.,0.,0.,0.,0.,0.,0.,0.,0.,0.,0.,0.,0.,0.,0.,0.,0.,0.,0.,0.,0.,0.,0.,0.,0.,0.,0.,1.684139,0.,0.,1.684139,0.,0.,1.429402,0.,1.429402,0.,1.117233,0.,0.,0.,0.,0.,1.489107,0.,0.,0.,1.278358,0.,0.,0.,0.,0.,0.,0.,0.,0.,0.,0.,1.631794,1.457105,1.631794,1.457105,0.,0.,0.,0.,0.,0.,0.,0.,0.,0.,0.,0.,1.325415,0.,0.,0.,0.,1.756033,0.,0.,0.,0.,0.,0.,0.,1.627552,1.558788,0.,0.,0.,0.,1.398372,0.,0.,0.,0.,0.,0.,0.,0.,0.,0.,0.,0.,0.,0.,0.,0.,0.,0.,0.,0.,0.,0.,0.,0.,0.,0.,0.,0.,0.,0.,0.,0.,0.,0.,0.,0.,0.,0.,0.,0.,0.,0.,0.,0.,0.,0.,0.,0.,0.,0.830316,1.847054,0.,0.,0.,0.,0.,0.,0.,0.,0.,0.,0.,0.,0.,1.056172,0.,0.,0.,0.,0.,0.,0.,0.,0.,0.,0.,0.,0.,0.,0.,1.546805,0.,0.,0.,2.30745,0.,0.,0.,0.,0.,0.,1.516483,0.,0.,0.,0.,0.,0.,0.,0.,0.,0.,0.,0.,0.,0.,0.,1.539653,1.464057,0.,0.,0.,0.,0.,0.,0.,0.,0.,0.,1.464057,0.,1.539653,0.,0.,0.,1.739693,0.,0.,1.739693,0.,0.,0.,0.,0.,0.,0.,0.,0.,0.,1.150853,0.,0.,0.,1.063091,0.,0.,0.,0.,0.,0.,0.,0.,0.,0.,0.,0.,0.,0.,0.,0.,0.,0.,0.,0.,0.,0.,0.,0.,2.003149,0.,0.,0.,1.523319,0.,0.,0.,0.,0.,0.,0.,0.,0.,0.,0.,0.,0.,1.127861,0.,0.,1.684139,1.823309,0.,1.429402,0.,0.,0.,0.,0.,1.489107,0.,1.489107,1.278358,1.489107,0.,0.,0.,0.,0.,0.,0.,0.,0.,1.631794,1.457105,1.631794,1.457105,0.,0.,0.,0.,0.,0.,1.878937,0.,0.,0.,1.325415,0.,0.,0.,0.,0.,0.,0.,0.,0.,1.627552,1.558788,0.,0.,0.,0.,1.398372,0.,0.,0.,0.,0.,0.,0.,0.,0.,0.,0.,0.,0.,0.,0.,0.,0.,0.,0.,0.,1.15352,0.,0.,0.,0.,0.,0.,0.,0.,0.,0.,0.,0.,0.,0.,0.,0.,0.,0.830316,1.847054,0.,0.,1.633387,0.,0.,0.,0.,0.,0.,0.,0.,0.,0.,0.,0.,0.,0.,0.,1.546805,0.,0.,0.,2.30745,0.,0.,0.,1.879703,0.,0.,0.,1.539653,1.464057,1.464057,0.,1.539653,0.,0.,0.,1.464057,0.,1.539653,0.,0.,0.,0.,0.,0.,0.,0.,1.739693,1.739693,0.,0.,0.,0.,1.150853,0.,0.,0.,1.063091,0.,0.,0.,0.,0.,0.,0.,0.,0.,0.,0.,2.003149,0.,0.,0.,0.,0.,0.,0.,0.,0.,0.,0.,0.,0.,1.127861,0.,0.,1.684139,1.823309,0.,1.429402,0.,0.,1.489107,0.,1.489107,1.278358,1.489107,0.,0.,0.,0.,1.631794,1.457105,1.878937,0.,0.,0.,0.,0.|0.,0.,0.,0.523814,0.,0.,0.,0.,0.,0.,0.,0.,0.,0.,0.,0.,0.,0.,0.,0.025287,0.,0.,0.,0.,0.,0.,0.,0.,0.,0.,0.,0.,0.,0.,0.,0.,0.,0.,0.,0.,0.,0.,0.,0.,0.,0.,0.,0.,0.,0.,0.,0.,0.,0.,0.,0.,0.,0.,0.,0.,0.,0.,0.,0.,0.,0.,0.,0.,0.,0.,0.,0.,0.,0.,0.12509,0.,0.,0.270029,0.314195,0.,0.,0.,0.,0.,0.068444,0.,0.,0.,0.,0.,0.,0.,0.,0.,0.,0.,0.,0.,0.,0.,0.,0.,0.,0.,0.,0.025287,0.,0.,0.,0.,0.,0.,0.,0.,0.,0.,0.,0.,0.,0.,0.,0.066796,0.,0.,0.,0.,0.,0.,0.374792,0.,0.,0.287678,0.374792,0.,0.,0.,0.,0.,0.,0.,0.,0.,0.,0.,0.,0.,0.,0.,0.,0.,0.,0.,0.,0.,0.,0.,0.,0.,0.,0.,0.,0.,0.,0.,0.,0.,0.,0.,0.,0.,0.,0.,0.,0.408263,0.,0.,0.,0.105807,0.,0.,0.,0.,0.,0.,0.,0.,0.,0.,0.,0.,0.,0.,0.,0.,0.,0.,0.,0.,0.,0.,0.07561,0.,0.,0.,0.12509,0.,0.,0.,0.728261,0.,0.118425,0.,0.728261,0.,0.,0.270029,0.314195,0.,0.,0.,0.,0.,0.,0.,0.,0.,0.,0.,0.,0.,0.,0.,0.,0.,0.,0.,0.,0.,0.,0.025287,0.,0.,0.,0.,0.,0.,0.,0.,0.,0.,0.,0.,0.,0.,0.,0.066796,0.,0.,0.,0.,0.,0.,0.374792,0.,0.,0.,0.,0.,0.,0.,0.,0.,0.,0.,0.,0.,0.,0.,0.,0.,0.,0.,0.,0.,0.,0.,0.,0.,0.,0.,0.,0.,0.,0.,0.,0.,0.,0.,0.,0.,0.,0.408263,0.,0.,0.,0.,0.,0.,0.,0.,0.,0.,0.,0.,0.,0.,0.,0.,0.,0.,0.,0.07561,0.,0.,0.,0.12509,0.,0.,0.,0.728261,0.,0.118425,0.,0.,0.270029,0.314195,0.,0.,0.,0.,0.,0.,0.,0.,0.,0.,0.,0.,0.,0.,0.,0.,0.,0.,0.,0.,0.,0.,0.,0.,0.,0.,0.,0.,0.,0.,0.,0.,0.068444,0.,0.,0.,0.,0.,0.,0.,0.,0.,0.,0.,0.,0.,0.,0.,0.,0.,0.,0.,0.,0.,0.,0.,0.,0.,0.,0.,0.,0.,0.,0.,0.025287,0.,0.,0.,0.,0.,0.,0.,0.,0.,0.,0.,0.,0.,0.,0.,0.,0.,0.,0.,0.,0.,0.,0.,0.,0.,0.,0.,0.,0.,0.,0.,0.,0.,0.,0.,0.,0.,0.,0.,0.,0.075956,0.,1.249737,0.,0.,0.,0.,0.,0.835413,0.066796,0.,0.,0.,0.,0.145777,0.3205,0.,0.,0.,0.,0.,0.,0.,0.,0.287678,0.,0.,0.,0.,0.,0.,0.,0.,0.,0.,0.,0.,0.,0.,0.,0.,0.,0.,0.,0.,0.,0.,0.,0.,0.,0.,0.,0.,0.,0.,0.,0.,0.,0.,0.,0.,0.,0.071091,0.494033,0.,0.,0.,0.,0.,0.,0.,0.,0.,0.,0.,0.,0.,0.,0.,0.,0.,0.,0.,0.,0.,0.,0.,0.,0.,0.,0.,0.,0.,0.,0.,0.,0.,0.,0.,0.,0.,0.,0.,0.,0.,0.,0.,0.,0.,0.,0.,0.,0.,0.,0.,0.,0.,0.,0.,0.408263,0.,0.,0.,0.,0.,0.,0.,0.,0.105807,0.,0.,0.,0.,0.,0.,0.,0.,0.,0.,0.,0.,0.,0.,0.,0.,0.,0.,0.,0.,0.,0.,0.105807,0.,0.,0.,0.,0.,0.,0.,0.,0.,0.,0.,0.,0.,0.,0.,0.,0.,0.,0.,0.,0.,0.,0.,0.,0.,0.,0.,0.,0.,0.,0.,0.,0.,0.,0.,0.,0.,0.,0.,0.,0.,0.,0.,0.,0.,0.,0.,0.,0.,0.,0.,0.,0.,0.,0.,0.,0.07561,0.,0.,0.,0.,0.,0.07126,0.12509,0.,0.,0.,0.,0.,0.612893,0.728261,0.,0.,0.,0.118425,0.,0.728261,0.,0.,0.139108,0.,0.,0.,0.,0.,0.,0.,0.,0.,0.270029,0.314195,0.,0.,0.,0.,0.,0.,0.,0.,0.,0.068444,0.,0.,0.,0.,0.,0.,0.,0.,0.,0.,0.,0.,0.,0.,0.,0.,0.,0.,0.,0.,0.,0.,0.,0.,0.,0.,0.025287,0.,0.,0.,0.,0.,0.,0.,0.,0.,0.,0.,0.,0.,0.,0.,0.,0.,0.,0.,0.,0.,0.,0.,0.,0.,0.,0.,0.,0.,0.,0.,0.,0.,0.,0.,0.,0.,0.,0.066796,0.,0.,0.,0.,0.,0.,0.,0.,0.,0.287678,0.,0.,0.,0.,0.,0.,0.,0.,0.,0.,0.,0.,0.,0.,0.,0.,0.,0.,0.,0.,0.,0.,0.,0.,0.,0.,0.,0.,0.,0.071091,0.494033,0.,0.,0.,0.,0.,0.,0.,0.,0.,0.,0.,0.,0.,0.,0.,0.,0.,0.,0.,0.,0.,0.,0.,0.,0.,0.,0.,0.,0.,0.,0.,0.,0.,0.,0.,0.,0.,0.,0.,0.,0.,0.,0.,0.,0.,0.,0.,0.,0.,0.,0.,0.,0.,0.408263,0.,0.,0.,0.,0.,0.,0.,0.105807,0.,0.,0.,0.,0.,0.,0.,0.,0.,0.,0.,0.,0.,0.,0.,0.,0.,0.,0.,0.,0.,0.,0.,0.,0.,0.,0.,0.,0.,0.,0.,0.,0.,0.,0.,0.,0.,0.,0.,0.,0.,0.,0.,0.,0.07561,0.,0.,0.,0.,0.,0.07126,0.12509,0.,0.,0.,0.,0.612893,0.728261,0.,0.,0.,0.118425,0.,0.728261,0.,0.,0.139108,0.,0.,0.,0.,0.,0.,0.,0.270029,0.314195,0.,0.,0.,0.,0.,0.,0.,0.,0.,0.068444,0.,0.,0.,0.,0.,0.,0.,0.,0.,0.,0.,0.,0.,0.,0.,0.,0.,0.,0.,0.,0.,0.,0.,0.,0.,0.025287,0.,0.,0.,0.,0.,0.,0.,0.,0.,0.,0.,0.,0.,0.,0.,0.,0.,0.,0.,0.,0.,0.,0.,0.,0.,0.,0.,0.,0.,0.,0.,0.,0.,0.,0.,0.,0.,0.066796,0.,0.,0.,0.,0.,0.,0.,0.,0.,0.287678,0.,0.,0.,0.,0.,0.,0.,0.,0.,0.,0.,0.,0.,0.,0.,0.,0.,0.,0.,0.,0.,0.,0.,0.,0.,0.,0.,0.,0.,0.,0.,0.,0.,0.,0.,0.,0.,0.,0.,0.,0.,0.,0.,0.,0.,0.,0.,0.,0.,0.,0.,0.,0.,0.,0.,0.,0.,0.,0.,0.,0.,0.,0.,0.,0.,0.,0.,0.,0.408263,0.,0.,0.,0.,0.105807,0.,0.105807,0.,0.,0.,0.,0.,0.,0.,0.,0.,0.,0.,0.,0.,0.,0.,0.,0.,0.,0.,0.,0.,0.,0.,0.,0.,0.,0.,0.,0.,0.,0.,0.,0.,0.,0.,0.,0.,0.,0.,0.,0.07561,0.,0.,0.,0.,0.,0.07126,0.12509,0.,0.,0.,0.,0.728261,0.,0.,0.,0.118425,0.,0.,0.139108,0.,0.,0.,0.,0.,0.,0.270029,0.314195,0.,0.,0.,0.,0.,0.,0.,0.,0.068444,0.,0.,0.,0.,0.,0.,0.,0.,0.,0.,0.,0.,0.,0.,0.,0.,0.,0.,0.,0.,0.,0.,0.025287,0.,0.,0.,0.,0.,0.,0.,0.,0.,0.,0.,0.,0.,0.,0.,0.,0.,0.,0.,0.,0.066796,0.,0.,0.,0.,0.,0.,0.,0.374792,0.,0.,0.287678,0.374792,0.,0.,0.,0.,0.,0.,0.,0.,0.,0.,0.,0.,0.,0.,0.,0.,0.,0.,0.,0.,0.,0.,0.,0.,0.,0.,0.,0.,0.,0.,0.,0.,0.,0.,0.,0.,0.,0.,0.,0.,0.,0.,0.,0.,0.,0.,0.,0.,0.,0.,0.,0.,0.,0.,0.,0.,0.,0.,0.408263,0.,0.,0.,0.105807,0.,0.,0.,0.,0.,0.,0.,0.,0.,0.,0.,0.,0.,0.,0.,0.,0.,0.,0.,0.,0.,0.,0.,0.,0.,0.,0.,0.,0.,0.,0.07561,0.,0.,0.,0.07126,0.12509,0.,0.,0.,0.728261,0.,0.118425,0.,0.728261,0.,0.,0.,0.,0.,0.,0.,0.270029,0.314195,0.,0.,0.,0.,0.,0.068444,0.,0.,0.,0.,0.,0.,0.,0.,0.,0.,0.,0.,0.,0.,0.,0.,0.,0.,0.,0.,0.025287,0.,0.,0.,0.,0.,0.,0.,0.,0.,0.,0.,0.,0.,0.,0.,0.066796,0.,0.,0.,0.,0.,0.,0.374792,0.,0.,0.,0.,0.,0.,0.,0.,0.,0.,0.,0.,0.,0.,0.,0.,0.,0.,0.,0.,0.,0.,0.,0.,0.,0.,0.,0.,0.,0.,0.,0.,0.,0.,0.,0.,0.,0.,0.,0.408263,0.,0.,0.,0.105807,0.,0.,0.,0.,0.,0.,0.,0.,0.,0.,0.,0.,0.,0.,0.,0.,0.,0.07561,0.,0.,0.,0.12509,0.,0.,0.,0.728261,0.,0.118425,0.,0.728261,0.,0.,0.270029,0.314195,0.,0.,0.|0.,0.,0.14496,0.,0.,0.,0.,0.,0.,0.,0.,0.,0.,0.,0.,0.,0.,0.,0.,0.421844,0.,0.,0.,0.,0.,0.,0.,0.,0.,0.,0.,0.,0.,0.,0.,0.,0.,0.,0.,0.,0.,0.,0.,0.354142,0.,0.,0.,0.,0.,0.219271,0.,0.474972,0.,0.,0.,0.397455,0.405402,0.,0.,0.,0.,0.073197,0.,0.,0.,0.,0.,0.,0.,0.,0.,0.,0.,0.,0.,0.,0.,0.,0.,0.,0.,0.,0.136923,0.421844,0.,0.,0.,0.,0.,0.,0.259886,0.,0.,0.259886,0.,0.,0.,0.,0.,0.35914,0.,0.,0.,0.071278,0.,0.,0.,0.,0.,0.,0.,0.,0.,0.,0.,0.,0.,0.,0.,0.,0.,0.,0.,0.,0.,0.,0.,0.,0.,0.354142,0.354142,0.,0.,0.183213,0.,0.,0.,0.,0.007286,0.,0.058305,0.,0.,0.,0.,0.,0.,0.,0.,0.099653,0.,0.086249,0.,0.219271,0.420155,0.,0.420155,0.,0.,0.474972,0.,0.790901,0.,0.,0.,0.,0.,0.,0.073197,0.,0.,0.,0.,0.,0.,0.,0.,0.,0.,0.,0.,0.,0.,0.,0.,0.,0.,0.136923,0.421844,0.,0.,0.,0.,0.,0.,0.259886,0.,0.,0.,0.,0.,0.071278,0.,0.,0.,0.,0.,0.,0.,0.,0.,0.,0.,0.,0.,0.,0.,0.,0.,0.,0.,0.,0.,0.,0.,0.354142,0.,0.,0.183213,0.,0.,0.,0.,0.,0.,0.,0.,0.,0.,0.099653,0.,0.086249,0.,0.219271,0.420155,0.,0.,0.,0.474972,0.,0.790901,0.,0.,0.,0.,0.,0.,0.,0.,0.405402,0.,0.397455,0.,0.,0.,0.,0.076033,0.,0.,0.,0.,0.,0.,0.,0.,0.,0.,0.,0.,0.,0.,0.,0.,0.,0.,0.,0.,0.,0.,0.,0.,0.010505,0.195163,0.,0.,0.,0.,0.,0.,0.,0.,0.,0.,0.,0.,0.,0.,0.,0.,0.,0.,0.,0.,0.,0.,0.,0.,0.,0.,0.,0.,0.042915,0.,0.136923,0.,0.,0.,0.,0.,0.,0.,0.,0.,0.,0.,0.,0.,0.,0.,0.,0.,0.,0.,0.,0.,0.,0.,0.,0.,0.,0.,0.,0.35914,0.,0.,0.,0.,0.,0.,0.,0.,0.,0.,0.,0.,0.014732,0.28171,0.,0.,0.,0.,0.,0.,0.,0.,0.,0.,0.,0.,0.,0.,0.,0.,0.,0.,0.,0.,0.,0.,0.,0.,0.,0.,0.,0.,0.,0.,0.,0.,0.,0.354142,0.,0.,0.354142,0.,0.,0.,0.,0.,0.,0.183213,0.,0.,0.,0.,0.,0.,0.,0.,0.,0.,0.180488,0.,0.,0.,0.,0.,0.,0.,0.,0.,0.,0.,0.,0.,0.,0.,0.,0.,0.,0.,0.,0.,0.,0.,0.,0.,0.,0.,0.,0.,0.,0.,0.,0.,0.058305,0.058305,0.,0.,0.,0.,0.,0.,0.,0.,0.,0.,0.,0.,0.,0.,0.,0.,0.,0.,0.,0.,0.,0.099653,0.,0.086249,0.,0.,0.,0.219271,0.,0.,0.,0.,0.574728,0.420155,0.,0.,0.420155,0.,0.,0.077534,0.,0.,0.,0.,0.,0.,0.,0.474972,0.,0.,0.,0.,0.,0.,0.,0.,0.,0.,0.,0.,0.397455,0.,0.076033,0.,0.,0.,0.,0.,0.,0.,0.,0.,0.,0.,0.,0.,0.,0.,0.,0.,0.,0.,0.,0.,0.,0.,0.010505,0.,0.,0.,0.,0.,0.,0.,0.,0.,0.,0.,0.,0.,0.,0.,0.,0.,0.,0.,0.,0.,0.,0.,0.042915,0.136923,0.,0.,0.,0.,0.,0.,0.,0.,0.,0.,0.,0.,0.,0.,0.,0.,0.,0.,0.,0.,0.35914,0.,0.,0.,0.,0.,0.,0.,0.,0.,0.,0.,0.,0.014732,0.28171,0.,0.,0.,0.,0.,0.,0.,0.,0.,0.,0.,0.,0.,0.,0.,0.,0.,0.,0.,0.,0.,0.,0.,0.,0.,0.,0.,0.,0.,0.,0.,0.,0.,0.354142,0.,0.,0.354142,0.,0.,0.,0.,0.,0.183213,0.,0.,0.,0.,0.,0.,0.,0.,0.180488,0.,0.,0.,0.,0.,0.,0.,0.058305,0.,0.,0.,0.,0.,0.,0.,0.,0.,0.,0.,0.,0.,0.,0.,0.,0.,0.,0.099653,0.,0.086249,0.,0.,0.,0.219271,0.,0.,0.574728,0.420155,0.,0.,0.420155,0.,0.,0.077534,0.,0.,0.,0.,0.,0.,0.474972,0.,0.,0.,0.,0.,0.,0.,0.,0.,0.,0.,0.,0.397455,0.405402,0.076033,0.,0.,0.,0.,0.,0.,0.,0.,0.,0.,0.,0.,0.,0.,0.,0.,0.,0.,0.,0.,0.,0.,0.010505,0.,0.,0.,0.,0.,0.,0.,0.,0.,0.,0.,0.,0.,0.,0.,0.,0.,0.,0.,0.,0.,0.,0.136923,0.,0.,0.,0.,0.,0.,0.,0.,0.,0.,0.,0.,0.,0.,0.,0.,0.,0.,0.,0.,0.35914,0.,0.,0.,0.,0.,0.,0.,0.,0.,0.,0.,0.,0.,0.,0.,0.,0.,0.,0.,0.,0.,0.,0.,0.,0.,0.,0.,0.,0.,0.,0.,0.,0.,0.354142,0.,0.,0.354142,0.,0.,0.,0.,0.183213,0.,0.,0.,0.,0.180488,0.,0.007286,0.,0.,0.,0.,0.,0.058305,0.,0.,0.,0.,0.,0.,0.,0.,0.,0.,0.,0.,0.,0.,0.,0.,0.,0.099653,0.,0.086249,0.,0.,0.,0.219271,0.,0.,0.420155,0.,0.,0.,0.,0.077534,0.,0.,0.,0.,0.,0.,0.474972,0.,0.,0.,0.,0.,0.,0.,0.,0.,0.,0.,0.397455,0.405402,0.,0.,0.,0.,0.073197,0.,0.,0.,0.,0.,0.,0.,0.,0.,0.,0.,0.,0.,0.,0.,0.,0.,0.,0.,0.,0.,0.136923,0.,0.,0.,0.,0.,0.,0.,0.,0.259886,0.,0.,0.259886,0.,0.,0.,0.,0.,0.,0.35914,0.,0.,0.,0.071278,0.,0.,0.,0.,0.,0.,0.,0.,0.,0.,0.,0.,0.,0.,0.,0.,0.,0.,0.,0.,0.,0.,0.,0.,0.,0.354142,0.,0.,0.354142,0.,0.,0.,0.,0.183213,0.,0.,0.,0.,0.007286,0.,0.,0.,0.058305,0.,0.,0.,0.,0.,0.,0.,0.,0.099653,0.,0.086249,0.,0.219271,0.420155,0.,0.420155,0.,0.,0.,0.,0.,0.474972,0.,0.790901,0.,0.,0.,0.,0.,0.,0.397455,0.405402,0.,0.,0.,0.073197,0.,0.,0.,0.,0.,0.,0.,0.,0.,0.,0.,0.,0.,0.,0.,0.,0.,0.,0.136923,0.421844,0.,0.,0.,0.,0.,0.,0.259886,0.,0.,0.,0.,0.,0.35914,0.,0.,0.,0.071278,0.,0.,0.,0.,0.,0.,0.,0.,0.,0.,0.,0.,0.,0.,0.,0.,0.,0.,0.,0.,0.,0.,0.,0.354142,0.354142,0.,0.,0.183213,0.,0.,0.,0.,0.007286,0.,0.058305,0.,0.,0.,0.,0.,0.,0.099653,0.,0.086249,0.,0.219271,0.420155,0.,0.420155,0.,0.,0.474972,0.,0.790901,0.,0.,0.|0.,0.,0.452986,0.,0.,0.,0.,0.,0.,0.,0.,0.,0.,0.,0.,0.,0.,0.,0.,0.,0.,0.,0.,0.,0.,0.141247,0.,0.,0.,0.,0.,0.,0.,0.,0.,0.,0.,0.,0.742448,0.,0.,0.,0.,0.,0.,0.,0.,0.,0.,0.,0.117481,0.,0.,0.,0.12985,0.141114,0.141114,0.,0.12985,0.,0.,0.,0.141114,0.,0.12985,0.,0.,0.,0.,0.782402,0.,0.,0.,0.,0.,0.,0.,0.,0.,0.,0.,0.,0.,0.,0.743289,0.,0.,0.,0.868093,0.52495,0.,0.,0.,0.,0.,0.,0.,0.,0.,0.,0.687698,0.768417,0.,0.,0.,0.,0.349593,0.,0.,0.,0.,0.,0.,0.,0.,0.,0.,0.,0.,0.,0.,0.,0.,0.,0.,0.,0.,0.,0.,0.,0.,0.141247,0.,0.,0.,0.,0.,0.,0.,0.,0.,0.,0.,0.,0.,0.,0.,0.,0.,0.051895,0.346323,0.,0.,0.742448,0.,0.,0.,0.,0.,0.,0.,0.,0.171271,0.,0.,0.,0.,0.,0.,0.,0.,0.,0.923466,0.,0.,0.,0.494453,0.,0.478889,0.,0.,0.,0.,0.,0.117481,0.,0.,0.,0.12985,0.141114,0.141114,0.,0.12985,0.,0.,0.,0.141114,0.,0.12985,0.,0.,0.,0.,0.,0.,0.,0.,0.782402,0.782402,0.,0.,0.,0.,0.394578,0.,0.,0.,0.022017,0.,0.,0.,0.,0.,0.,0.,0.,0.,0.,0.,0.,0.,0.,0.218525,0.,0.,0.,0.,0.272594,0.,0.,0.,0.,0.,0.,0.,0.,0.,0.,0.,0.,0.060153,0.,0.,0.291918,0.267419,0.,0.743289,0.,0.,0.332333,0.,0.332333,0.087784,0.332333,0.,0.,0.,0.,0.868093,0.52495,0.,0.,1.056902,0.,0.,0.,0.069759,0.,0.,0.,0.,0.,0.,0.,0.,0.349593,0.,0.,0.,0.,0.,0.,0.,0.,0.,0.,0.,0.,0.,0.,0.,0.,0.,0.,0.,0.,0.141247,0.,0.,0.,0.,0.,0.,0.,0.,0.,0.,0.,0.,0.,0.,0.,0.,0.,0.051895,0.346323,0.,0.,0.742448,0.,0.,0.,0.,0.,0.,0.,0.,0.,0.,0.,0.,0.,0.,0.,0.494453,0.,0.,0.,0.117481,0.,0.,0.,0.12985,0.141114,0.141114,0.,0.12985,0.,0.,0.,0.141114,0.,0.12985,0.,0.,0.,0.,0.,0.,0.,0.,0.782402,0.,0.,0.,0.,0.394578,0.,0.,0.,0.,0.,0.,0.,0.,0.,0.,0.,0.,0.,0.,0.,0.,0.,0.,0.,0.,0.,0.,0.,0.,0.,0.060153,0.,0.,0.291918,0.267419,0.,0.743289,0.,0.,0.332333,0.,0.332333,0.087784,0.,0.,0.,0.868093,0.52495,1.056902,0.,0.,0.,0.,0.,0.,0.,0.,0.,0.,0.,0.,0.,0.,0.,0.,0.,0.,0.,0.,0.,0.,0.,0.,0.,0.,0.,0.,0.,0.,0.,0.,0.,0.,0.,0.,0.,0.,0.768417,0.,0.687698,0.768417,0.768417,0.,1.185871,0.,0.,0.,0.,0.,0.,0.03338,0.,0.,0.,0.,0.,0.05888,0.,0.,0.,0.,0.,0.,0.,0.,0.,0.,0.397371,0.,0.,0.,0.,0.,0.,0.,0.,0.,0.,0.,0.,0.,0.,0.,0.,0.,0.,0.,0.,0.,0.,0.,0.,0.,0.,0.,0.,0.,0.,0.,0.141247,0.,0.,0.,0.,0.,0.,0.,0.,0.,0.,0.,0.141247,0.045508,0.,0.,0.,0.,0.,0.,0.794178,0.,0.,0.,0.,0.,0.,0.,0.,0.,0.,0.,0.,0.,0.,0.,0.,0.,0.,0.,0.,0.,0.,0.,0.,0.,0.,0.,0.,0.,0.,0.375117,0.346323,0.,0.,0.051895,0.,0.,0.,0.,0.,0.,0.,0.,0.,0.,0.269442,0.,0.,0.,0.,0.,0.,0.,0.,0.,0.,0.,0.,0.,0.,0.,0.,0.,0.,0.,0.,0.,0.,0.,0.,0.,0.,0.,0.,0.,0.,0.,0.,0.,0.,0.,0.,0.,0.,0.,0.923466,0.,0.,0.,0.,0.,0.494453,0.,0.,0.,0.187317,0.,0.,0.,0.,0.,0.,0.478889,0.,0.478889,0.,0.072885,0.478889,0.371493,0.,0.,0.,0.,0.,0.,0.,0.,0.,0.,0.,0.,0.,0.,0.,0.,0.,0.,0.,0.,0.12985,0.141114,0.,0.,0.,0.,0.,0.,0.,0.,0.,0.,0.141114,0.,0.12985,0.,0.,0.,0.,0.,0.,0.,0.,0.,0.,0.,0.782402,0.,0.,0.782402,0.,0.,0.,0.,0.,0.,0.,0.,0.,0.679282,0.,0.,0.394578,0.,0.,0.,0.,0.,0.,0.,0.,0.,0.,0.,0.,0.,0.,0.636108,0.,0.,0.,0.,0.,0.,0.,0.,0.,0.,0.,0.,0.,0.,0.,0.,0.,0.,0.,0.,0.,0.,0.,0.,0.,0.,0.,0.,0.,0.,0.,0.,0.,0.,0.,0.,0.,0.,0.,0.,0.,0.,0.,0.,0.,0.,0.,0.,0.,0.,0.,0.,0.,1.726249,0.,0.,0.,0.,0.,0.264633,0.218525,0.218525,0.,0.,0.,0.,0.,0.272594,0.,0.272594,0.,0.,0.,0.,0.,0.,0.,0.,0.,0.,0.,0.,0.,0.,0.,0.,0.,0.,0.,0.,0.,0.,0.,0.,0.,0.,0.,0.,0.,0.,0.,0.,0.,0.,0.,0.,0.,0.,0.,0.,0.,0.291918,0.,0.,0.291918,0.,0.,0.743289,0.,0.743289,0.,0.101567,0.,0.,0.,0.,0.318392,0.,0.,0.806296,0.,0.332333,0.,0.,0.,0.087784,0.,0.,0.,0.,0.,0.,0.,0.,0.,0.,0.,0.,0.,0.,0.,0.,0.,0.,0.868093,0.52495,0.868093,0.52495,0.,0.,0.,0.,0.,0.,0.,0.,0.,0.069759,0.,0.,0.,0.,0.,0.,0.,0.380037,0.,0.,0.,0.,0.,0.,0.,0.687698,0.768417,0.,0.,0.,0.,0.,0.,0.,0.,0.,0.,0.,0.05888,0.,0.,0.,0.,0.,0.,0.,0.,0.,0.,0.,0.,0.,0.,0.,0.,0.,0.,0.,0.,0.,0.,0.,0.,0.,0.,0.,0.,0.,0.,0.,0.,0.,0.,0.,0.,0.,0.,0.141247,0.,0.,0.,0.,0.,0.,0.,0.,0.,0.,0.,0.141247,0.045508,0.,0.,0.,0.,0.,0.,0.,0.,0.,0.,0.,0.,0.,0.,0.,0.,0.,0.,0.,0.,0.,0.,0.,0.,0.,0.346323,0.,0.,0.051895,0.,0.,0.,0.,0.,0.,0.,0.,0.,0.,0.,0.,0.,0.,0.,0.,0.,0.,0.,0.,0.,0.,0.,0.,0.,0.,0.,0.,0.,0.,0.,0.,0.,0.,0.,0.923466,0.,0.,0.,0.,0.,0.494453,0.,0.,0.,0.,0.,0.,0.,0.,0.,0.478889,0.,0.478889,0.,0.072885,0.478889,0.371493,0.,0.,0.,0.,0.,0.,0.,0.,0.,0.,0.,0.,0.,0.,0.,0.,0.,0.,0.12985,0.141114,0.,0.,0.,0.,0.,0.,0.,0.,0.,0.,0.141114,0.,0.12985,0.,0.,0.,0.,0.,0.,0.,0.,0.,0.,0.,0.782402,0.,0.,0.782402,0.,0.,0.,0.,0.,0.,0.,0.,0.,0.,0.,0.394578,0.,0.,0.,0.,0.,0.,0.,0.,0.636108,0.,0.,0.,0.,0.,0.,0.,0.,0.,0.,0.,0.,0.,0.,0.,0.,0.,0.,0.,0.,0.,0.,0.,0.,0.,0.,0.,0.,0.,0.,0.,0.218525,0.,0.,0.,0.272594,0.,0.272594,0.,0.,0.,0.,0.,0.,0.,0.,0.,0.,0.,0.,0.,0.,0.,0.,0.,0.,0.,0.,0.,0.,0.,0.,0.,0.,0.,0.,0.,0.,0.,0.,0.,0.,0.,0.,0.,0.291918,0.,0.,0.291918,0.,0.,0.743289,0.,0.743289,0.,0.101567,0.,0.,0.,0.,0.,0.806296,0.332333,0.,0.,0.,0.087784,0.,0.,0.,0.,0.,0.,0.,0.,0.,0.,0.,0.,0.,0.,0.,0.868093,0.52495,0.868093,0.52495,0.,0.,0.,0.,0.,0.,0.,0.,0.,0.069759,0.,0.,0.,0.,0.,0.,0.,0.380037,0.,0.,0.,0.,0.,0.,0.,0.687698,0.768417,0.,0.,0.,0.,0.,0.,0.,0.,0.,0.05888,0.,0.,0.,0.,0.,0.,0.,0.,0.,0.,0.,0.,0.,0.,0.,0.,0.,0.,0.,0.,0.,0.,0.,0.,0.,0.,0.,0.,0.,0.,0.,0.,0.,0.,0.,0.,0.,0.141247,0.,0.,0.,0.,0.,0.,0.,0.,0.,0.,0.,0.141247,0.045508,0.,0.,0.,0.,0.,0.,0.,0.,0.,0.,0.,0.,0.,0.,0.,0.,0.,0.,0.,0.,0.,0.,0.346323,0.,0.,0.051895,0.,0.,0.,0.,0.,0.,0.,0.,0.,0.,0.,0.,0.,0.,0.,0.,0.,0.,0.,0.,0.,0.,0.,0.,0.,0.,0.,0.,0.,0.,0.,0.,0.,0.,0.923466,0.,0.,0.,0.,0.,0.494453,0.,0.,0.,0.,0.,0.,0.478889,0.,0.478889,0.,0.371493,0.,0.,0.,0.,0.,0.,0.,0.,0.,0.,0.,0.,0.,0.,0.,0.,0.,0.,0.12985,0.141114,0.,0.,0.,0.,0.,0.,0.,0.,0.,0.,0.141114,0.,0.12985,0.,0.,0.,0.782402,0.,0.,0.782402,0.,0.,0.,0.,0.,0.,0.,0.,0.,0.,0.394578,0.,0.,0.,0.,0.636108,0.,0.,0.022017,0.,0.,0.,0.,0.,0.,0.,0.,0.,0.,0.,0.,0.,0.,0.,0.,0.,0.,0.,0.,0.,0.,0.,0.,0.,0.,0.,0.218525,0.,0.,0.,0.272594,0.,0.272594,0.,0.,0.,0.,0.,0.,0.,0.,0.,0.,0.,0.,0.,0.,0.,0.,0.,0.,0.,0.,0.,0.,0.,0.,0.,0.,0.,0.,0.,0.,0.,0.,0.,0.,0.291918,0.,0.,0.291918,0.,0.,0.743289,0.,0.743289,0.,0.101567,0.,0.,0.,0.,0.,0.332333,0.,0.,0.,0.087784,0.,0.,0.,0.,0.,0.,0.,0.,0.,0.,0.,0.868093,0.52495,0.868093,0.52495,0.,0.,0.,0.,0.,0.,0.,0.,0.,0.,0.,0.,0.069759,0.,0.,0.,0.,0.380037,0.,0.,0.,0.,0.,0.,0.,0.687698,0.768417,0.,0.,0.,0.,0.349593,0.,0.,0.,0.,0.,0.,0.,0.,0.,0.,0.,0.,0.,0.,0.,0.,0.,0.,0.,0.,0.,0.,0.,0.,0.,0.,0.,0.,0.,0.,0.,0.,0.,0.,0.,0.,0.,0.,0.,0.,0.,0.,0.,0.,0.,0.,0.,0.,0.,0.051895,0.346323,0.,0.,0.,0.,0.,0.,0.,0.,0.,0.,0.,0.,0.,0.171271,0.,0.,0.,0.,0.,0.,0.,0.,0.,0.,0.,0.,0.,0.,0.,0.923466,0.,0.,0.,0.494453,0.,0.,0.,0.,0.,0.,0.478889,0.,0.,0.,0.,0.,0.,0.,0.,0.,0.,0.,0.,0.,0.,0.,0.12985,0.141114,0.,0.,0.,0.,0.,0.,0.,0.,0.,0.,0.141114,0.,0.12985,0.,0.,0.,0.782402,0.,0.,0.782402,0.,0.,0.,0.,0.,0.,0.,0.,0.,0.,0.394578,0.,0.,0.,0.022017,0.,0.,0.,0.,0.,0.,0.,0.,0.,0.,0.,0.,0.,0.,0.,0.,0.,0.,0.,0.,0.,0.,0.,0.,0.218525,0.,0.,0.,0.272594,0.,0.,0.,0.,0.,0.,0.,0.,0.,0.,0.,0.,0.,0.060153,0.,0.,0.291918,0.267419,0.,0.743289,0.,0.,0.,0.,0.,0.332333,0.,0.332333,0.087784,0.332333,0.,0.,0.,0.,0.,0.,0.,0.,0.,0.868093,0.52495,0.868093,0.52495,0.,0.,0.,0.,0.,0.,1.056902,0.,0.,0.,0.069759,0.,0.,0.,0.,0.,0.,0.,0.,0.,0.687698,0.768417,0.,0.,0.,0.,0.349593,0.,0.,0.,0.,0.,0.,0.,0.,0.,0.,0.,0.,0.,0.,0.,0.,0.,0.,0.,0.,0.141247,0.,0.,0.,0.,0.,0.,0.,0.,0.,0.,0.,0.,0.,0.,0.,0.,0.,0.051895,0.346323,0.,0.,0.742448,0.,0.,0.,0.,0.,0.,0.,0.,0.,0.,0.,0.,0.,0.,0.,0.923466,0.,0.,0.,0.494453,0.,0.,0.,0.117481,0.,0.,0.,0.12985,0.141114,0.141114,0.,0.12985,0.,0.,0.,0.141114,0.,0.12985,0.,0.,0.,0.,0.,0.,0.,0.,0.782402,0.782402,0.,0.,0.,0.,0.394578,0.,0.,0.,0.022017,0.,0.,0.,0.,0.,0.,0.,0.,0.,0.,0.,0.218525,0.,0.,0.,0.,0.,0.,0.,0.,0.,0.,0.,0.,0.,0.060153,0.,0.,0.291918,0.267419,0.,0.743289,0.,0.,0.332333,0.,0.332333,0.087784,0.332333,0.,0.,0.,0.,0.868093,0.52495,1.056902,0.,0.,0.,0.,0.
D|0.,0.,0.,0.,0.,0.,1.139062,1.659976,0.,0.,1.207921,0.,1.382231,0.,0.,0.,0.,0.,0.,0.,0.,0.,0.,0.,0.,0.,0.,0.,0.,0.,0.,0.,0.,0.,0.,0.,0.,1.08557,1.08557,1.279509,0.,0.,0.,0.,0.,0.,1.659976,0.,0.,0.,0.,0.,0.948194,0.,0.,0.,1.139062,0.,0.950038,1.705198,0.,0.,0.,1.705198,0.,0.899295,0.986354,0.,0.,0.,0.,0.,0.,0.,1.207921,0.,0.,1.382231,0.,0.,0.,0.,0.,0.,0.,0.,0.,0.,0.,0.,0.,0.,0.,0.,0.,0.,0.,0.,0.,0.,0.,0.,0.,0.,0.,0.,0.,0.,0.,0.,0.,0.,0.,0.,0.,0.,0.,0.,0.,0.,0.,0.,0.,0.,0.,0.,0.,0.,0.,0.,0.,0.,0.,0.,0.,0.,0.,0.,0.,0.,0.,0.,0.,0.,0.,0.,0.,0.,0.,0.,0.,0.,0.,0.,1.08557,1.08557,1.279509,0.,0.,1.989221,0.,0.,0.,0.,0.,0.,1.659976,0.,0.,0.,0.,2.129545,0.,0.,1.488759,0.,0.,0.948194,0.,0.,0.,0.,1.139062,0.,0.,0.,0.,0.,0.,0.,0.973683,0.,0.950038,0.950038,1.705198,0.,0.,0.,1.705198,0.,0.,0.,0.899295,0.986354,0.,0.,0.,0.,0.,0.,1.207921,0.,0.,1.382231,0.,0.,0.,0.,0.,0.,0.,0.,0.,0.,0.,0.,0.,0.,0.,0.,0.,0.,0.,0.,0.,0.,0.,0.,0.,0.,0.,0.,0.,0.,0.,0.,0.,0.,0.,0.,0.,0.,0.,0.,0.,0.,0.,0.,0.,0.,0.,0.,0.,0.,0.,0.,0.,0.,0.,0.,0.,0.,0.,0.,0.,0.,0.,0.,0.,0.,0.,0.,0.,0.,0.,0.,1.08557,1.08557,1.279509,0.,0.,1.989221,0.,0.,0.,0.,0.,1.659976,0.,0.,0.,1.488759,0.,0.,0.948194,0.,0.,0.,0.,1.139062,0.,0.,0.,0.,0.,0.,0.,0.950038,0.950038,1.705198,0.,0.,0.,1.705198,0.,0.899295,0.986354,0.,0.,0.,0.,0.973683,0.,0.,1.488759,0.,0.,0.,0.,0.,0.,0.,0.,1.659976,0.,0.,0.,0.,0.,0.,0.,0.,0.,0.,0.,0.,1.382231,0.,0.,0.,0.,0.,0.,0.,0.,0.,0.,0.,0.,0.,0.,0.,0.,0.,0.,0.,0.,0.,0.,0.,0.,0.,0.,0.,0.,0.,0.,0.,0.,0.,0.,0.,0.,0.,0.,0.,0.,0.,0.,0.,0.,0.,0.,0.,0.,0.,0.,0.,0.,0.,0.,0.,0.,0.,0.,0.,0.,0.,0.,0.,0.,0.,0.,0.,0.,0.,0.,0.,0.,0.,0.,0.,0.,0.,0.,0.,0.,0.,0.,0.,0.,0.,0.,0.,0.,0.,0.,0.,0.,0.,0.,0.,0.,0.,0.,0.,0.,0.,0.,0.,0.,0.,0.,0.,0.,0.,0.,0.,0.,0.,0.,0.,0.,0.,0.,0.,0.,0.,0.,0.,0.,0.,0.,0.,0.,0.,0.,0.,0.,0.,0.,0.,0.,1.731289,0.,0.,0.,0.,0.,0.,0.,0.,1.730611,0.,0.,0.,0.,0.,0.,0.,0.,1.010812,0.,0.,0.,0.,0.,1.08557,0.,0.,0.,1.279509,0.,0.,0.,1.989221,0.,0.,0.,0.,0.,0.,0.,0.,0.,0.,1.659976,0.,0.,0.,0.,0.,0.,0.,0.,0.,0.,0.,0.,0.,0.,0.,0.,0.,0.,0.,0.,0.,0.,0.,0.,0.,0.,0.,0.,0.,0.,0.,0.,0.,0.,0.,0.,0.,0.,0.,0.,0.,0.948194,0.,0.,0.,1.144706,0.,0.,0.,0.,0.,0.,0.,0.,0.,0.,0.,0.,0.,0.,0.,0.,0.,0.,0.,0.,0.,0.,0.,0.,0.,0.,1.139062,0.,0.,0.,0.,1.268345,0.,0.,0.,0.,0.,0.,0.,0.,0.,0.719294,0.,0.,0.,0.,0.,0.,0.,0.973683,0.,0.,0.,0.950038,1.705198,0.,0.,0.,0.,0.,0.,0.,0.,0.899295,0.,0.,0.,0.,0.,0.986354,0.,0.,0.,0.,0.,0.,0.,0.,0.,0.,0.,0.,0.,0.,0.,0.,0.,0.,0.,0.,0.,0.,1.382231,0.,0.,0.,0.,0.,0.,0.,0.,0.,0.,0.,0.,0.,0.,0.,0.,0.,0.,0.,0.,0.,0.,0.,0.,0.,0.,0.,0.,0.,0.,0.,0.,0.,0.,0.,0.,0.,0.,0.,0.,0.,0.,0.,0.,0.,0.,0.,0.,0.,0.,0.,0.,0.,0.,0.,0.,0.,0.,0.,0.,0.,0.,0.,0.,0.,0.,0.,0.,0.,0.,0.,0.,0.,0.,0.,0.,0.,0.,0.,0.,0.,0.,0.,0.,0.,0.,0.,0.,0.,0.,0.,0.,0.,0.,0.,0.,0.,0.,0.,0.,0.,0.,0.,0.,0.,0.,0.,0.,0.,0.,0.,0.,0.,0.,0.,0.,0.,0.,0.,0.,0.,0.,0.,0.,0.,0.,0.,0.,0.,0.,0.,0.,0.,1.730611,0.,0.,0.,0.,0.,0.,1.010812,0.,0.,1.08557,0.,0.,1.279509,0.,0.,1.989221,0.,0.,0.,0.,0.,0.,0.,0.,0.,1.659976,0.,0.,0.,0.,0.,0.,0.,0.,0.,0.,0.,0.,0.,0.,0.,0.,0.,0.,0.,0.,0.,0.,0.,0.,0.,0.,0.,0.,0.,0.,0.,0.,0.,0.,0.,0.,0.,0.948194,0.,0.,0.,1.144706,0.,0.,0.,0.,0.,0.,0.,0.,0.,0.,0.,0.,0.,0.,0.,0.,0.,1.139062,0.,0.,0.,0.,1.268345,0.,0.,0.,0.,0.,0.,0.,0.,0.719294,0.,0.,0.,0.,0.,0.973683,0.,0.,0.,0.950038,1.705198,0.,0.,0.,0.,0.,0.,0.,0.899295,0.,0.,0.,0.986354,0.,0.,0.,0.,0.,0.,0.,0.,0.,0.,0.,0.,0.,0.,0.,0.,0.,0.,0.,1.382231,0.,0.,0.,0.,0.,0.,0.,0.,0.,0.,0.,0.,0.,0.,0.,0.,0.,0.,0.,0.,0.,0.,0.,0.,0.,0.,0.,0.,0.,0.,0.,0.,0.,0.,0.,0.,0.,0.,0.,0.,0.,0.,0.,0.,0.,0.,0.,0.,0.,0.,0.,0.,0.,0.,0.,0.,0.,0.,0.,0.,0.,0.,0.,0.,0.,0.,0.,0.,0.,0.,0.,0.,0.,0.,0.,0.,0.,0.,0.,0.,0.,0.,0.,0.,0.,0.,0.,0.,0.,0.,0.,0.,0.,0.,0.,0.,0.,0.,0.,0.,0.,0.,0.,0.,0.,0.,1.730611,0.,0.,0.,0.,0.,0.,0.,1.08557,0.,1.279509,1.279509,0.,0.,1.989221,0.,0.,0.,0.,0.,0.,0.,0.,0.,1.659976,0.,0.,0.,0.,2.129545,0.,0.,0.,0.,0.,0.,0.,0.,0.,0.,0.,0.,0.,0.,0.,0.,0.,0.,0.,0.,0.,0.,0.,0.,0.,0.,0.948194,0.,0.,1.144706,0.,0.,0.,0.,0.,0.,0.,0.,0.,1.139062,0.,0.,0.,0.,1.268345,0.,0.,0.,0.,0.,0.,0.,0.,0.719294,0.973683,0.,0.,0.,0.950038,1.705198,0.,0.,0.,0.,0.,0.,0.,0.899295,0.,0.,0.,0.986354,0.,0.,0.,0.,0.,0.,0.,0.,0.,0.,0.,0.,0.,0.,0.,0.,0.,0.,1.382231,0.,0.,0.,0.,0.,0.,0.,0.,0.,0.,0.,0.,0.,0.,0.,0.,0.,0.,0.,0.,0.,0.,0.,0.,0.,0.,0.,0.,0.,0.,0.,0.,0.,0.,0.,0.,0.,0.,0.,0.,0.,0.,0.,0.,0.,0.,0.,0.,0.,0.,0.,0.,0.,0.,0.,0.,0.,0.,0.,0.,0.,0.,0.,0.,0.,0.,0.,0.,0.,0.,0.,0.,0.,0.,0.,0.,0.,0.,0.,0.,0.,0.,0.,0.,1.08557,0.,1.279509,1.279509,0.,0.,1.989221,0.,0.,0.,0.,0.,0.,1.659976,0.,0.,0.,0.,2.129545,0.,0.,0.,0.,0.,0.,1.488759,0.,0.,0.,0.,0.,0.,0.,0.948194,0.,0.,0.,0.,1.139062,0.,0.,1.268345,0.,0.,0.,0.,0.,0.,0.,0.973683,0.,0.,0.,0.950038,1.705198,0.,0.,0.,0.,0.,0.,0.,0.899295,0.986354,0.,0.,0.,0.,0.,0.,0.,0.,0.,0.,0.,0.,1.207921,0.,0.,1.382231,0.,0.,0.,0.,0.,0.,0.,0.,0.,0.,0.,0.,0.,0.,0.,0.,0.,0.,0.,0.,0.,0.,0.,0.,0.,0.,0.,0.,0.,0.,0.,0.,0.,0.,0.,0.,0.,0.,0.,0.,0.,0.,0.,0.,0.,0.,0.,0.,0.,0.,0.,0.,0.,0.,0.,0.,0.,0.,0.,0.,0.,0.,0.,0.,0.,0.,0.,0.,0.,0.,0.,0.,1.08557,1.08557,1.279509,0.,0.,1.989221,0.,0.,0.,0.,0.,1.659976,0.,0.,2.129545,0.,1.488759,0.,0.,0.948194,0.,0.,0.,0.,1.139062,0.,0.,0.,0.,0.,0.,0.,0.950038,0.950038,1.705198,0.,0.,0.,1.705198,0.,0.899295,0.986354,0.,0.,0.|0.,0.,0.774767,0.,1.017078,0.,0.,1.041697,0.,0.,0.,0.,0.,0.,0.,0.,0.,0.,0.,0.,0.,0.,0.,0.,0.,0.,0.,0.,0.,1.467073,1.467073,1.210808,1.139104,0.,0.,0.,0.,0.,0.,0.,0.,0.,0.,0.,0.,0.,0.,0.,0.,1.017078,0.,0.,0.,0.,0.,1.655942,0.,0.,0.,0.,0.,0.,0.,0.,0.,0.,0.,1.198884,0.971892,0.,0.,0.,0.971892,0.,0.996155,1.05911,0.,0.,0.,0.,0.,0.,0.,0.,1.041697,0.,0.,0.,0.,1.041148,0.,0.,0.,0.,0.,0.,0.,0.,0.,0.,0.,0.,0.,0.,0.,0.,0.,0.,0.,0.,0.,0.,0.,0.,0.,0.,0.,0.,0.,0.,0.,0.,0.,0.,0.,0.,0.,0.,0.,0.,0.,0.,0.,0.,0.,0.,0.,0.,0.,0.,0.,0.,0.,0.,0.,0.,1.467073,1.467073,1.210808,1.139104,0.,0.,0.,0.,0.,0.,0.,0.,0.,0.,0.,0.,0.,0.,0.,0.,0.,0.,1.017078,0.,0.,0.,0.,0.,0.,0.,0.,0.,0.,1.655942,0.,0.,0.,0.,0.,0.,0.,0.,0.,0.,0.,0.,0.,0.,0.,0.,1.198884,1.198884,0.971892,0.,0.,0.,0.971892,0.,0.,0.,0.996155,1.05911,0.,0.,0.,0.,1.041697,0.,0.,0.,1.041148,0.,0.,0.,0.,0.,0.,0.,0.,0.,0.,0.,0.,0.,0.,0.,0.,0.,0.,0.,0.,0.,0.,0.,0.,0.,0.,0.,0.,0.,0.,0.,0.,0.,0.,0.,0.,0.,0.,0.,0.,0.,0.,0.,0.,0.,0.,0.,0.,0.,0.,0.,0.,1.467073,1.467073,1.210808,1.139104,0.,0.,0.,0.,0.,0.,0.,0.,0.,0.,0.,0.,0.,0.,0.,0.,1.017078,0.,0.,0.,0.,0.,0.,1.655942,0.,0.,0.,0.,0.,0.,0.,0.,0.,0.,0.,0.,0.,1.198884,1.198884,0.971892,0.,0.,0.,0.971892,0.,0.996155,1.05911,0.,0.,0.,0.,0.,0.,0.,0.,0.,0.,0.,0.,0.,0.,0.,0.,0.,0.,1.017078,0.,0.,0.,0.,0.,0.,1.293816,0.,0.,0.,0.,0.,0.,0.,0.,1.041148,0.,0.,0.,0.,0.,0.,0.,0.,0.,0.,0.,0.,0.,0.,0.,0.,1.301873,0.,0.,0.,0.,0.,0.,0.,0.,0.,0.,0.,0.,0.,0.,0.,0.,0.,0.,0.,0.,0.,0.,0.,0.,0.,0.,0.,0.,0.,0.,0.,0.,0.,0.,0.,0.,0.,0.,0.,0.,0.,0.,0.,0.,0.,0.,0.,0.,0.,0.,0.,0.,0.,0.,0.,0.,0.,0.,0.,0.,0.,0.,0.,0.,0.,0.,0.,0.,0.,0.,0.,0.,0.,0.,0.,0.,0.,0.,0.,0.,0.,0.,0.,0.,0.,0.,0.,0.,0.,1.159595,0.,0.,0.,0.,0.,0.,0.,0.,0.,1.467073,0.,0.,0.,1.210808,0.,1.139104,0.,0.,0.,0.,0.,0.,0.,0.,0.,0.,0.,0.,0.,0.,0.,0.,0.,0.,0.,0.,0.,0.,0.,0.,0.,0.,0.,0.,0.,0.,1.017078,0.,0.,0.,0.,0.,0.,0.,0.,0.,0.,0.,0.,0.,0.,0.,1.655942,0.,0.,0.,0.,0.,0.,0.,0.,0.,0.,0.,0.,0.,0.,0.,1.301971,0.,0.,0.934417,0.,0.,0.,0.,0.,1.069887,0.,0.,0.,0.,0.,0.,0.,0.,0.,0.,0.,0.,0.,0.,0.,0.,0.,0.,0.,0.,0.,0.,0.,0.,0.,0.,0.,0.,0.,0.,0.,0.,0.,0.,0.,0.,0.,0.,0.,0.,0.,0.,0.,0.,0.,0.,0.,0.,0.,0.,0.,0.926653,0.,0.,0.,0.,0.,0.,0.,0.,0.,0.,0.,0.,0.,0.,0.,1.198884,1.198884,0.971892,0.,0.,0.,0.,0.,0.,0.,0.,0.996155,0.,0.,0.,0.,1.05911,0.,0.,0.,0.,0.,0.,0.,0.,0.,0.,0.,1.293816,0.,0.,0.,0.,0.,0.,0.,0.,1.041148,0.,0.,0.,0.,0.,0.,0.,0.,0.,0.,0.,0.,0.,0.,0.,1.301873,0.,0.,0.,0.,0.,0.,0.,0.,0.,0.,0.,0.,0.,0.,0.,0.,0.,0.,0.,0.,0.,0.,0.,0.,0.,0.,0.,0.,0.,0.,0.,0.,0.,0.,0.,0.,0.,0.,0.,0.,0.,0.,0.,0.,0.,0.,0.,0.,0.,0.,0.,0.,0.,0.,0.,0.,0.,0.,0.,0.,0.,0.,0.,0.,0.,0.,0.,0.,0.,0.,0.,0.,0.,0.,0.,0.,0.,0.,0.,0.,0.,1.159595,0.,0.,0.,0.,0.,0.,1.467073,0.,0.,1.210808,1.139104,0.,0.,0.,0.,0.,0.,0.,0.,0.,0.,0.,0.,0.,0.,0.,0.,0.,0.,0.,0.,0.,0.,0.,0.,0.,0.,0.,0.,1.017078,0.,0.,0.,0.,0.,0.,0.,0.,0.,0.,0.,0.,0.,0.,1.655942,0.,0.,0.,0.,0.,0.,0.,0.,0.,0.,0.,0.,0.,0.,0.,0.,0.,0.934417,0.,0.,0.,0.,0.,1.069887,0.,0.,0.,0.,0.,0.,0.,0.,0.,0.,0.,0.,0.,0.,0.,0.,0.,0.,0.,0.,0.926653,0.,0.,0.,0.,0.,0.,0.,0.,0.,0.,0.,0.,0.,0.,1.198884,1.198884,0.971892,0.,0.,0.,0.,0.,0.,0.,0.996155,0.,0.,0.,1.05911,0.,0.,0.,0.,0.,0.,0.,0.,0.,0.,0.,1.293816,0.,0.,0.,0.,0.,0.,1.041148,0.,0.,0.,0.,0.,0.,0.,0.,0.,0.,0.,0.,0.,0.,1.301873,0.,0.,0.,0.,0.,0.,0.,0.,0.,0.,0.,0.,0.,0.,0.,0.,0.,0.,0.,0.,0.,0.,0.,0.,0.,0.,0.,0.,0.,0.,0.,0.,0.,0.,0.,0.,0.,0.,0.,0.,0.,0.,0.,0.,0.,0.,0.,0.,0.,0.,0.,0.,0.,0.,0.,0.,0.,0.,0.,0.,0.,0.,1.159595,0.,0.,0.,0.,0.,0.,1.467073,0.,1.210808,1.210808,1.139104,0.,0.,0.,0.,0.,0.,0.,0.,0.,0.,0.,0.,0.,0.,0.,0.,0.,0.,0.,0.,0.,0.,0.,0.,1.017078,0.,0.,0.,0.,0.,0.,0.,0.,0.,0.,0.,0.,0.,0.,1.655942,0.,0.,0.,0.,0.,0.,0.,0.,0.,0.,0.,0.,0.934417,0.,0.,0.,0.,0.,1.069887,0.,0.,0.,0.,0.,0.,0.,0.,0.,0.,0.,0.,0.,0.,0.,0.,0.,0.,0.,0.,0.,0.,0.,0.,0.,0.,0.,0.,1.198884,1.198884,0.971892,0.,0.,0.,0.,0.,0.,0.,0.996155,0.,0.,0.,1.05911,0.,0.,0.,0.,0.,0.,0.,0.,0.,0.,0.,1.293816,0.,0.,0.,0.,0.,0.,1.041148,0.,0.,0.,0.,0.,0.,0.,0.,0.,0.,0.,0.,0.,0.,0.,0.,0.,0.,0.,0.,0.,0.,0.,0.,0.,0.,0.,0.,0.,0.,0.,0.,0.,0.,0.,0.,0.,0.,0.,0.,0.,0.,0.,0.,0.,0.,0.,0.,0.,0.,0.,0.,0.,0.,0.,0.,0.,0.,0.,0.,0.,0.,1.467073,0.,1.210808,1.210808,1.139104,0.,0.,0.,0.,0.,0.,0.,0.,0.,0.,0.,0.,0.,0.,0.,0.,0.,0.,0.,0.,0.,0.,0.,0.,1.017078,0.,0.,0.,0.,0.,0.,0.,0.,0.,0.,0.,0.,0.,0.,1.655942,0.,0.,0.,0.,0.,0.,0.,0.,0.,0.,0.,0.,0.,0.,0.,0.,0.,0.,0.,0.,0.,0.,1.198884,1.198884,0.971892,0.,0.,0.,0.,0.,0.,0.,0.996155,1.05911,0.,0.,0.,0.,0.,0.,0.,0.,0.,1.041697,0.,0.,0.,1.041148,0.,0.,0.,0.,0.,0.,0.,0.,0.,0.,0.,0.,0.,0.,0.,0.,0.,0.,0.,0.,0.,0.,0.,0.,0.,0.,0.,0.,0.,0.,0.,0.,0.,0.,0.,0.,0.,0.,0.,0.,0.,0.,0.,0.,0.,0.,0.,0.,0.,0.,0.,0.,0.,0.,1.467073,1.467073,1.210808,1.139104,0.,0.,0.,0.,0.,0.,0.,0.,0.,0.,0.,0.,0.,0.,0.,0.,0.,0.,1.017078,0.,0.,0.,0.,0.,0.,0.,0.,1.655942,0.,0.,0.,0.,0.,0.,0.,0.,0.,0.,0.,0.,0.,0.,0.,1.198884,1.198884,0.971892,0.,0.,0.,0.971892,0.,0.996155,1.05911,0.|0.,0.,0.,0.,0.,0.,0.,0.,0.,1.430133,0.,0.,0.,0.,0.,0.,0.,0.,1.846888,1.846888,1.313362,0.,0.,0.,0.,0.,0.,0.,0.,0.,0.,0.,0.,0.,0.,0.,0.,0.,0.,0.,0.,0.,0.,1.090547,0.,1.775381,1.775381,1.905209,1.352475,1.497637,0.,0.,0.,0.,0.,0.,0.,0.,0.,0.,0.,1.430133,0.,0.,0.,0.,0.,0.,1.684526,1.684526,1.513377,0.,0.,0.,0.,0.,0.,0.,0.,0.,1.761991,0.,0.,0.,0.,0.,0.,0.,0.,0.,0.,0.,2.068225,1.398863,0.,0.,0.,1.398863,0.,0.936686,1.797933,0.,0.,0.,0.,0.,0.,0.,0.,0.,0.,1.746778,0.,0.,0.,1.846888,1.846888,1.962697,0.,0.,1.313362,0.,0.,1.295223,0.,0.,0.,2.029183,0.,0.,0.,0.,0.,0.,0.,1.750943,0.,0.,0.,0.,0.,0.,0.,0.,0.,0.,0.,0.,0.,0.,0.,0.,0.,0.,0.,0.,0.,0.,0.,0.,0.,0.,0.,0.,0.,0.,0.,0.,0.,0.,0.,0.,0.,0.,0.,0.,0.,0.,0.,0.,0.,0.,0.,0.,0.,0.,0.,0.,0.,0.,0.,0.,0.,0.,0.,0.,0.,0.,0.,0.,0.,0.,0.,1.090547,0.,0.,1.775381,1.775381,1.905209,1.352475,1.497637,0.,0.,0.,0.,0.,0.,0.,0.,0.,0.,0.,0.,1.430133,0.,0.,0.,0.,0.,0.,0.,0.,0.,0.,0.,0.,0.,0.,1.684526,1.684526,0.,1.513377,0.,0.,0.,0.,0.,0.,0.,0.,0.,0.,0.,0.,0.,2.176822,0.,1.837117,0.,0.,0.,0.,0.,0.,0.,0.,0.,0.,0.,0.,0.,0.,0.,0.,2.068225,2.068225,1.398863,0.,0.,0.,1.398863,0.,0.,0.,0.936686,1.797933,0.,0.,0.,0.,0.,0.,0.,0.,0.,0.,0.,0.,0.,1.498664,0.,0.,0.,0.,0.,1.846888,1.846888,1.962697,1.313362,0.,0.,0.,0.,0.,2.029183,0.,0.,0.,1.750943,0.,0.,0.,0.,0.,0.,0.,0.,0.,0.,0.,0.,0.,0.,0.,0.,0.,0.,0.,0.,0.,0.,0.,0.,0.,0.,0.,0.,0.,0.,0.,0.,0.,0.,0.,0.,0.,0.,0.,0.,0.,0.,0.,0.,0.,0.,0.,0.,0.,0.,0.,0.,0.,0.,0.,0.,0.,0.,0.,0.,0.,0.,0.,0.,1.090547,0.,0.,1.775381,1.775381,1.905209,1.352475,1.497637,0.,0.,0.,0.,0.,0.,0.,0.,0.,0.,0.,1.430133,0.,0.,0.,0.,0.,0.,0.,0.,0.,1.684526,1.684526,1.513377,0.,0.,0.,0.,0.,0.,0.,0.,0.,0.,0.,1.761991,0.,2.176822,0.,0.,0.,0.,0.,0.,0.,0.,0.,0.,0.,0.,0.,0.,2.068225,2.068225,1.398863,0.,0.,0.,1.398863,0.,0.936686,1.797933,0.,0.,0.,0.,0.,0.,0.,0.,0.,0.,0.,1.513377,0.,0.,0.,0.,0.,0.,0.,0.,0.,0.,0.,0.,0.,0.,0.,0.,0.,0.,0.,0.,0.,1.430133,0.,0.,0.,0.,0.,0.,0.,0.,0.,0.,0.,0.,0.,1.38291,0.,0.,0.,1.98929,0.,0.,0.,0.,0.,0.,0.,0.,0.,0.,0.,0.,0.,0.,0.,0.,2.029183,0.,0.,0.,0.,0.,0.,0.,0.,0.,0.,0.,0.,0.,0.,0.,0.,0.,0.,0.,0.,0.,0.,0.,0.,0.,0.,0.,0.,0.,1.750943,0.,0.,0.,0.,0.,0.,0.,1.750943,0.,0.,0.,0.,0.,0.,0.,0.,0.,0.,0.,0.,0.,0.,0.,0.,0.,0.,0.,0.,0.,0.,0.,0.,0.,0.,0.,0.,0.,0.,0.,0.,0.,0.,0.,0.,0.,0.,0.,0.,0.,0.,0.,0.,0.,0.,0.,0.,0.,0.,0.,0.,0.,0.,0.,0.,0.,0.,0.,0.,0.,0.,0.,0.,0.,0.,0.,0.,0.,0.,0.,0.,0.,0.,0.,0.,0.,0.,0.,0.,0.,0.,0.,0.,0.,0.,0.,0.,0.,0.,0.,0.,0.,0.,0.,0.,0.,0.,0.,0.,0.,0.,0.,0.,0.,0.,0.,0.,0.,0.,0.,0.,0.,0.,2.04829,0.,0.,0.,0.,0.,0.,0.,0.,0.,0.,0.,0.,0.,0.,0.,0.,0.,0.,0.,0.,1.775381,0.,0.,0.,1.905209,0.,1.352475,1.497637,0.,0.,0.,0.,0.,0.,0.,0.,0.,0.,0.,0.,0.,0.,0.,0.,0.,0.,0.,0.926664,0.,1.430133,0.,0.,0.,0.,0.,0.,0.,0.,0.,0.,0.,0.,0.,0.,0.,0.,0.,0.,0.,0.,0.,0.,0.,0.,1.684526,0.,1.684526,0.,0.,0.,0.,0.,0.,0.,0.,0.,0.,0.,0.,0.,0.,1.513377,0.,0.,0.,0.,0.,0.,0.847787,0.,0.,0.,0.,0.,0.,0.,0.,0.,0.,0.,0.,0.,0.,0.,0.,0.,0.,0.,0.,0.,0.,0.,0.,0.,0.,0.,0.,0.,1.678657,1.881823,1.126121,0.,0.,0.,0.,0.,0.,0.,0.,0.,0.,0.,0.,0.,0.,0.,0.,0.,0.,0.,0.,0.,0.,0.,0.,1.575062,0.,0.,0.,0.,1.584171,0.,0.,0.,0.,0.,0.,0.948678,0.,0.,0.,0.,0.,0.,0.,0.,0.,0.,0.,0.,0.,0.,0.,0.,0.,0.,0.,0.,0.,0.,0.,0.,0.,0.,0.,0.,0.,0.,0.,0.,0.,1.633452,0.,0.,0.,2.117508,0.,0.,0.,0.,0.,0.,0.,0.,0.,0.,0.,0.,0.,1.260583,0.,1.865565,0.,0.,0.,0.,0.,0.,0.,0.,0.,0.,0.,0.,0.,0.,0.,2.068225,1.398863,0.,0.,0.,0.,0.,0.,0.,0.,0.,0.,0.936686,0.,0.,0.,0.,0.,1.797933,0.,0.,0.,0.,0.,0.,0.,0.,0.,0.,0.,0.,0.,0.,0.,0.,0.,0.,0.,0.,0.,0.,0.,0.,0.,0.,0.,0.,0.,1.498664,0.,0.,0.,0.,0.,0.,0.,0.,1.38291,0.,0.,0.,1.98929,0.,0.,0.,0.,0.,0.,0.,0.,0.,0.,0.,0.,0.,0.,0.,2.029183,0.,0.,0.,0.,0.,0.,0.,0.,0.,0.,0.,0.,0.,0.,0.,0.,0.,0.,0.,0.,0.,0.,0.,1.750943,0.,0.,0.,0.,0.,0.,0.,0.,0.,0.,0.,0.,0.,0.,0.,0.,0.,0.,0.,0.,0.,0.,0.,0.,0.,0.,0.,0.,0.,0.,0.,0.,0.,0.,0.,0.,0.,0.,0.,0.,0.,0.,0.,0.,0.,0.,0.,0.,0.,0.,0.,0.,0.,0.,0.,0.,0.,0.,0.,0.,0.,0.,0.,0.,0.,0.,0.,0.,0.,0.,0.,0.,0.,0.,0.,0.,0.,0.,0.,0.,0.,0.,0.,0.,0.,0.,0.,0.,0.,0.,0.,0.,0.,0.,0.,0.,0.,0.,0.,0.,0.,0.,0.,0.,0.,0.,0.,0.,0.,0.,0.,0.,0.,0.,2.04829,0.,0.,0.,0.,0.,0.,0.,0.,0.,0.,0.,1.775381,0.,0.,1.905209,1.352475,1.497637,0.,0.,0.,0.,0.,0.,0.,0.,0.,0.,0.,0.,0.,0.,0.,0.,0.,0.,1.430133,0.,0.,0.,0.,0.,0.,0.,0.,0.,0.,0.,0.,0.,0.,0.,0.,0.,0.,0.,0.,1.684526,0.,1.684526,0.,0.,0.,0.,0.,0.,0.,0.,0.,0.,0.,0.,0.,0.,1.513377,0.,0.,0.,0.,0.847787,0.,0.,0.,0.,0.,0.,0.,0.,0.,0.,0.,0.,0.,0.,0.,0.,0.,0.,0.,0.,0.,0.,0.,0.,0.,0.,1.678657,1.881823,1.126121,0.,0.,0.,0.,0.,0.,0.,0.,0.,0.,0.,0.,0.,0.,0.,0.,0.,0.,0.,0.,0.,0.,1.575062,0.,1.584171,0.,0.,0.,0.,0.948678,0.,0.,0.,0.,0.,2.117508,0.,0.,0.,0.,0.,0.,0.,0.,0.,0.,0.,0.,1.260583,1.865565,0.,0.,0.,0.,0.,0.,0.,0.,0.,0.,0.,0.,0.,2.068225,1.398863,0.,0.,0.,0.,0.,0.,0.,0.936686,0.,0.,0.,1.797933,0.,0.,0.,0.,0.,0.,0.,0.,0.,0.,0.,0.,0.,0.,0.,0.,0.,0.,0.,0.,0.,0.,0.,0.,1.498664,0.,0.,0.,0.,0.,0.,0.,0.,1.38291,0.,0.,0.,1.98929,0.,0.,0.,0.,0.,0.,0.,0.,0.,0.,0.,0.,0.,2.029183,0.,0.,0.,0.,0.,0.,0.,0.,0.,0.,0.,0.,0.,0.,0.,0.,0.,0.,0.,0.,0.,0.,1.750943,0.,0.,0.,0.,0.,0.,0.,0.,0.,0.,0.,0.,0.,0.,0.,0.,0.,0.,0.,0.,0.,0.,0.,0.,0.,0.,0.,0.,0.,0.,0.,0.,0.,0.,0.,0.,0.,0.,0.,0.,0.,0.,0.,0.,0.,0.,0.,0.,0.,0.,0.,0.,0.,0.,0.,0.,0.,0.,0.,0.,0.,0.,0.,0.,0.,0.,0.,0.,0.,0.,0.,0.,0.,0.,0.,0.,0.,0.,0.,0.,0.,0.,0.,0.,0.,0.,0.,0.,0.,0.,0.,0.,0.,0.,0.,0.,0.,0.,1.775381,0.,1.905209,1.905209,1.352475,1.497637,0.,0.,0.,0.,0.,0.,0.,0.,0.,0.,0.,0.,0.,0.,0.,0.,1.430133,0.,0.,0.,0.,0.,0.,0.,0.,0.,0.,0.,0.,0.,0.,0.,0.,0.,0.,0.,0.,1.684526,0.,1.684526,0.,0.,0.,0.,0.,0.,0.,0.,0.,0.,1.513377,0.,0.,0.,0.,0.847787,0.,0.,0.,0.,0.,0.,0.,0.,0.,0.,0.,0.,0.,0.,0.,0.,0.,0.,0.,0.,0.,0.,0.,0.,0.,1.678657,1.881823,1.126121,0.,0.,0.,0.,0.,0.,0.,0.,0.,0.,0.,0.,0.,0.,1.575062,0.,1.584171,0.,0.,0.,0.,0.,0.,0.,0.,0.,0.,0.,2.117508,0.,0.,0.,0.,0.,0.,0.,0.,0.,0.,0.,0.,1.260583,0.,0.,0.,0.,0.,0.,0.,0.,0.,0.,2.068225,1.398863,0.,0.,0.,0.,0.,0.,0.,0.936686,0.,0.,0.,1.797933,0.,0.,0.,0.,0.,0.,0.,0.,0.,0.,0.,0.,0.,0.,0.,0.,0.,0.,0.,0.,0.,0.,0.,0.,1.498664,0.,0.,0.,0.,0.,1.746778,0.,1.38291,0.,0.,0.,1.98929,0.,0.,1.962697,0.,0.,0.,0.,0.,0.,1.295223,0.,0.,0.,2.029183,0.,0.,0.,0.,0.,0.,0.,0.,0.,0.,0.,0.,0.,0.,0.,0.,0.,0.,0.,0.,0.,0.,0.,0.,0.,0.,0.,0.,0.,0.,0.,0.,0.,0.,0.,0.,0.,0.,0.,0.,0.,0.,0.,0.,0.,0.,0.,0.,0.,0.,0.,0.,0.,0.,0.,0.,0.,0.,0.,0.,0.,0.,0.,0.,0.,0.,0.,0.,0.,0.,0.,0.,0.,0.,0.,0.,0.,0.,0.,0.,0.,0.,0.,0.,0.,1.775381,0.,1.905209,1.905209,1.352475,1.497637,0.,0.,0.,0.,0.,0.,0.,0.,0.,0.,0.,0.,0.,0.,0.,1.430133,0.,0.,0.,0.,0.,0.,0.,0.,0.,0.,0.,0.,0.,0.,0.,0.,0.,0.,0.,0.,1.684526,0.,1.684526,0.,0.,0.,0.,0.,0.,0.,0.,0.,1.513377,0.,0.,0.,0.,0.,0.,0.,0.,0.,0.,0.,0.,0.,0.,0.,0.,0.,0.,0.,0.,2.176822,0.,1.837117,0.,0.,0.,0.,0.,0.,0.,0.,0.,0.,0.,0.,0.,0.,0.,0.,0.,0.,0.,0.,0.,0.,2.068225,1.398863,0.,0.,0.,0.,0.,0.,0.,0.936686,1.797933,0.,0.,0.,0.,0.,0.,0.,0.,0.,0.,0.,0.,0.,0.,0.,0.,0.,0.,0.,0.,0.,0.,0.,0.,1.498664,0.,0.,0.,0.,0.,0.,0.,0.,1.846888,1.846888,1.962697,1.313362,0.,0.,0.,0.,0.,2.029183,0.,0.,0.,0.,0.,0.,0.,1.750943,0.,0.,0.,0.,0.,0.,0.,0.,0.,0.,0.,0.,0.,0.,0.,0.,0.,0.,0.,0.,0.,0.,0.,0.,0.,0.,0.,0.,0.,0.,0.,0.,0.,0.,0.,0.,0.,0.,0.,0.,0.,0.,0.,0.,0.,0.,0.,0.,0.,0.,0.,0.,0.,0.,0.,0.,0.,0.,0.,0.,0.,0.,0.,0.,1.090547,0.,0.,1.775381,1.775381,1.905209,1.352475,1.497637,0.,0.,0.,0.,0.,0.,0.,0.,0.,0.,0.,0.,1.430133,0.,0.,0.,0.,0.,0.,0.,0.,0.,0.,0.,0.,1.684526,1.684526,1.513377,0.,0.,0.,0.,0.,0.,0.,0.,0.,0.,0.,0.,0.,2.176822,0.,0.,0.,0.,0.,0.,0.,0.,0.,0.,0.,0.,0.,0.,0.,0.,2.068225,2.068225,1.398863,0.,0.,0.,1.398863,0.,0.936686,1.797933,0.,0.,0.,0.,0.,0.,0.,0.|0.,0.,0.,0.,0.,0.,0.173137,0.338004,0.,0.,0.193267,0.,0.253409,0.,0.,0.,0.,0.,0.,0.,0.,0.,0.,0.,0.,0.,0.,0.,0.,0.,0.,0.,0.,0.,0.,0.,0.,0.126229,0.126229,0.136481,0.,0.,0.,0.,0.,0.,0.338004,0.,0.,0.,0.,0.,0.038815,0.,0.,0.,0.173137,0.,0.172734,0.17341,0.,0.,0.,0.17341,0.,0.317398,0.140908,0.,0.,0.,0.,0.,0.,0.,0.193267,0.,0.,0.253409,0.,0.,0.,0.,0.,0.,0.,0.,0.,0.,0.,0.,0.,0.,0.,0.,0.,0.,0.,0.,0.,0.,0.,0.,0.,0.,0.,0.,0.,0.,0.,0.,0.,0.,0.,0.,0.,0.,0.,0.,0.,0.,0.,0.,0.,0.,0.,0.,0.,0.,0.,0.,0.,0.,0.,0.,0.,0.,0.,0.,0.,0.,0.,0.,0.,0.,0.,0.,0.,0.,0.,0.,0.,0.,0.,0.,0.126229,0.126229,0.136481,0.,0.,0.349458,0.,0.,0.,0.,0.,0.,0.338004,0.,0.,0.,0.,0.37267,0.,0.,0.496253,0.,0.,0.038815,0.,0.,0.,0.,0.173137,0.,0.,0.,0.,0.,0.,0.,0.194737,0.,0.172734,0.172734,0.17341,0.,0.,0.,0.17341,0.,0.,0.,0.317398,0.140908,0.,0.,0.,0.,0.,0.,0.193267,0.,0.,0.253409,0.,0.,0.,0.,0.,0.,0.,0.,0.,0.,0.,0.,0.,0.,0.,0.,0.,0.,0.,0.,0.,0.,0.,0.,0.,0.,0.,0.,0.,0.,0.,0.,0.,0.,0.,0.,0.,0.,0.,0.,0.,0.,0.,0.,0.,0.,0.,0.,0.,0.,0.,0.,0.,0.,0.,0.,0.,0.,0.,0.,0.,0.,0.,0.,0.,0.,0.,0.,0.,0.,0.,0.,0.126229,0.126229,0.136481,0.,0.,0.349458,0.,0.,0.,0.,0.,0.338004,0.,0.,0.,0.496253,0.,0.,0.038815,0.,0.,0.,0.,0.173137,0.,0.,0.,0.,0.,0.,0.,0.172734,0.172734,0.17341,0.,0.,0.,0.17341,0.,0.317398,0.140908,0.,0.,0.,0.,0.194737,0.,0.,0.496253,0.,0.,0.,0.,0.,0.,0.,0.,0.338004,0.,0.,0.,0.,0.,0.,0.,0.,0.,0.,0.,0.,0.253409,0.,0.,0.,0.,0.,0.,0.,0.,0.,0.,0.,0.,0.,0.,0.,0.,0.,0.,0.,0.,0.,0.,0.,0.,0.,0.,0.,0.,0.,0.,0.,0.,0.,0.,0.,0.,0.,0.,0.,0.,0.,0.,0.,0.,0.,0.,0.,0.,0.,0.,0.,0.,0.,0.,0.,0.,0.,0.,0.,0.,0.,0.,0.,0.,0.,0.,0.,0.,0.,0.,0.,0.,0.,0.,0.,0.,0.,0.,0.,0.,0.,0.,0.,0.,0.,0.,0.,0.,0.,0.,0.,0.,0.,0.,0.,0.,0.,0.,0.,0.,0.,0.,0.,0.,0.,0.,0.,0.,0.,0.,0.,0.,0.,0.,0.,0.,0.,0.,0.,0.,0.,0.,0.,0.,0.,0.,0.,0.,0.,0.,0.,0.,0.,0.,0.,0.,0.943455,0.,0.,0.,0.,0.,0.,0.,0.,0.451684,0.,0.,0.,0.,0.,0.,0.,0.,0.153153,0.,0.,0.,0.,0.,0.126229,0.,0.,0.,0.136481,0.,0.,0.,0.349458,0.,0.,0.,0.,0.,0.,0.,0.,0.,0.,0.338004,0.,0.,0.,0.,0.,0.,0.,0.,0.,0.,0.,0.,0.,0.,0.,0.,0.,0.,0.,0.,0.,0.,0.,0.,0.,0.,0.,0.,0.,0.,0.,0.,0.,0.,0.,0.,0.,0.,0.,0.,0.,0.038815,0.,0.,0.,0.10902,0.,0.,0.,0.,0.,0.,0.,0.,0.,0.,0.,0.,0.,0.,0.,0.,0.,0.,0.,0.,0.,0.,0.,0.,0.,0.,0.173137,0.,0.,0.,0.,0.166093,0.,0.,0.,0.,0.,0.,0.,0.,0.,0.015984,0.,0.,0.,0.,0.,0.,0.,0.194737,0.,0.,0.,0.172734,0.17341,0.,0.,0.,0.,0.,0.,0.,0.,0.317398,0.,0.,0.,0.,0.,0.140908,0.,0.,0.,0.,0.,0.,0.,0.,0.,0.,0.,0.,0.,0.,0.,0.,0.,0.,0.,0.,0.,0.,0.253409,0.,0.,0.,0.,0.,0.,0.,0.,0.,0.,0.,0.,0.,0.,0.,0.,0.,0.,0.,0.,0.,0.,0.,0.,0.,0.,0.,0.,0.,0.,0.,0.,0.,0.,0.,0.,0.,0.,0.,0.,0.,0.,0.,0.,0.,0.,0.,0.,0.,0.,0.,0.,0.,0.,0.,0.,0.,0.,0.,0.,0.,0.,0.,0.,0.,0.,0.,0.,0.,0.,0.,0.,0.,0.,0.,0.,0.,0.,0.,0.,0.,0.,0.,0.,0.,0.,0.,0.,0.,0.,0.,0.,0.,0.,0.,0.,0.,0.,0.,0.,0.,0.,0.,0.,0.,0.,0.,0.,0.,0.,0.,0.,0.,0.,0.,0.,0.,0.,0.,0.,0.,0.,0.,0.,0.,0.,0.,0.,0.,0.,0.,0.,0.,0.451684,0.,0.,0.,0.,0.,0.,0.153153,0.,0.,0.126229,0.,0.,0.136481,0.,0.,0.349458,0.,0.,0.,0.,0.,0.,0.,0.,0.,0.338004,0.,0.,0.,0.,0.,0.,0.,0.,0.,0.,0.,0.,0.,0.,0.,0.,0.,0.,0.,0.,0.,0.,0.,0.,0.,0.,0.,0.,0.,0.,0.,0.,0.,0.,0.,0.,0.,0.038815,0.,0.,0.,0.10902,0.,0.,0.,0.,0.,0.,0.,0.,0.,0.,0.,0.,0.,0.,0.,0.,0.,0.173137,0.,0.,0.,0.,0.166093,0.,0.,0.,0.,0.,0.,0.,0.,0.015984,0.,0.,0.,0.,0.,0.194737,0.,0.,0.,0.172734,0.17341,0.,0.,0.,0.,0.,0.,0.,0.317398,0.,0.,0.,0.140908,0.,0.,0.,0.,0.,0.,0.,0.,0.,0.,0.,0.,0.,0.,0.,0.,0.,0.,0.,0.253409,0.,0.,0.,0.,0.,0.,0.,0.,0.,0.,0.,0.,0.,0.,0.,0.,0.,0.,0.,0.,0.,0.,0.,0.,0.,0.,0.,0.,0.,0.,0.,0.,0.,0.,0.,0.,0.,0.,0.,0.,0.,0.,0.,0.,0.,0.,0.,0.,0.,0.,0.,0.,0.,0.,0.,0.,0.,0.,0.,0.,0.,0.,0.,0.,0.,0.,0.,0.,0.,0.,0.,0.,0.,0.,0.,0.,0.,0.,0.,0.,0.,0.,0.,0.,0.,0.,0.,0.,0.,0.,0.,0.,0.,0.,0.,0.,0.,0.,0.,0.,0.,0.,0.,0.,0.,0.,0.451684,0.,0.,0.,0.,0.,0.,0.,0.126229,0.,0.136481,0.136481,0.,0.,0.349458,0.,0.,0.,0.,0.,0.,0.,0.,0.,0.338004,0.,0.,0.,0.,0.37267,0.,0.,0.,0.,0.,0.,0.,0.,0.,0.,0.,0.,0.,0.,0.,0.,0.,0.,0.,0.,0.,0.,0.,0.,0.,0.,0.038815,0.,0.,0.10902,0.,0.,0.,0.,0.,0.,0.,0.,0.,0.173137,0.,0.,0.,0.,0.166093,0.,0.,0.,0.,0.,0.,0.,0.,0.015984,0.194737,0.,0.,0.,0.172734,0.17341,0.,0.,0.,0.,0.,0.,0.,0.317398,0.,0.,0.,0.140908,0.,0.,0.,0.,0.,0.,0.,0.,0.,0.,0.,0.,0.,0.,0.,0.,0.,0.,0.253409,0.,0.,0.,0.,0.,0.,0.,0.,0.,0.,0.,0.,0.,0.,0.,0.,0.,0.,0.,0.,0.,0.,0.,0.,0.,0.,0.,0.,0.,0.,0.,0.,0.,0.,0.,0.,0.,0.,0.,0.,0.,0.,0.,0.,0.,0.,0.,0.,0.,0.,0.,0.,0.,0.,0.,0.,0.,0.,0.,0.,0.,0.,0.,0.,0.,0.,0.,0.,0.,0.,0.,0.,0.,0.,0.,0.,0.,0.,0.,0.,0.,0.,0.,0.,0.126229,0.,0.136481,0.136481,0.,0.,0.349458,0.,0.,0.,0.,0.,0.,0.338004,0.,0.,0.,0.,0.37267,0.,0.,0.,0.,0.,0.,0.496253,0.,0.,0.,0.,0.,0.,0.,0.038815,0.,0.,0.,0.,0.173137,0.,0.,0.166093,0.,0.,0.,0.,0.,0.,0.,0.194737,0.,0.,0.,0.172734,0.17341,0.,0.,0.,0.,0.,0.,0.,0.317398,0.140908,0.,0.,0.,0.,0.,0.,0.,0.,0.,0.,0.,0.,0.193267,0.,0.,0.253409,0.,0.,0.,0.,0.,0.,0.,0.,0.,0.,0.,0.,0.,0.,0.,0.,0.,0.,0.,0.,0.,0.,0.,0.,0.,0.,0.,0.,0.,0.,0.,0.,0.,0.,0.,0.,0.,0.,0.,0.,0.,0.,0.,0.,0.,0.,0.,0.,0.,0.,0.,0.,0.,0.,0.,0.,0.,0.,0.,0.,0.,0.,0.,0.,0.,0.,0.,0.,0.,0.,0.,0.,0.126229,0.126229,0.136481,0.,0.,0.349458,0.,0.,0.,0.,0.,0.338004,0.,0.,0.37267,0.,0.496253,0.,0.,0.038815,0.,0.,0.,0.,0.173137,0.,0.,0.,0.,0.,0.,0.,0.172734,0.172734,0.17341,0.,0.,0.,0.17341,0.,0.317398,0.140908,0.,0.,0.|0.,0.,0.024211,0.,0.10585,0.,0.,0.087124,0.,0.,0.,0.,0.,0.,0.,0.,0.,0.,0.,0.,0.,0.,0.,0.,0.,0.,0.,0.,0.,0.17059,0.17059,0.306738,0.255316,0.,0.,0.,0.,0.,0.,0.,0.,0.,0.,0.,0.,0.,0.,0.,0.,0.10585,0.,0.,0.,0.,0.,0.072629,0.,0.,0.,0.,0.,0.,0.,0.,0.,0.,0.,0.435958,0.056478,0.,0.,0.,0.056478,0.,0.410182,0.247584,0.,0.,0.,0.,0.,0.,0.,0.,0.087124,0.,0.,0.,0.,0.098487,0.,0.,0.,0.,0.,0.,0.,0.,0.,0.,0.,0.,0.,0.,0.,0.,0.,0.,0.,0.,0.,0.,0.,0.,0.,0.,0.,0.,0.,0.,0.,0.,0.,0.,0.,0.,0.,0.,0.,0.,0.,0.,0.,0.,0.,0.,0.,0.,0.,0.,0.,0.,0.,0.,0.,0.,0.17059,0.17059,0.306738,0.255316,0.,0.,0.,0.,0.,0.,0.,0.,0.,0.,0.,0.,0.,0.,0.,0.,0.,0.,0.10585,0.,0.,0.,0.,0.,0.,0.,0.,0.,0.,0.072629,0.,0.,0.,0.,0.,0.,0.,0.,0.,0.,0.,0.,0.,0.,0.,0.,0.435958,0.435958,0.056478,0.,0.,0.,0.056478,0.,0.,0.,0.410182,0.247584,0.,0.,0.,0.,0.087124,0.,0.,0.,0.098487,0.,0.,0.,0.,0.,0.,0.,0.,0.,0.,0.,0.,0.,0.,0.,0.,0.,0.,0.,0.,0.,0.,0.,0.,0.,0.,0.,0.,0.,0.,0.,0.,0.,0.,0.,0.,0.,0.,0.,0.,0.,0.,0.,0.,0.,0.,0.,0.,0.,0.,0.,0.,0.17059,0.17059,0.306738,0.255316,0.,0.,0.,0.,0.,0.,0.,0.,0.,0.,0.,0.,0.,0.,0.,0.,0.10585,0.,0.,0.,0.,0.,0.,0.072629,0.,0.,0.,0.,0.,0.,0.,0.,0.,0.,0.,0.,0.,0.435958,0.435958,0.056478,0.,0.,0.,0.056478,0.,0.410182,0.247584,0.,0.,0.,0.,0.,0.,0.,0.,0.,0.,0.,0.,0.,0.,0.,0.,0.,0.,0.10585,0.,0.,0.,0.,0.,0.,0.335434,0.,0.,0.,0.,0.,0.,0.,0.,0.098487,0.,0.,0.,0.,0.,0.,0.,0.,0.,0.,0.,0.,0.,0.,0.,0.,0.031753,0.,0.,0.,0.,0.,0.,0.,0.,0.,0.,0.,0.,0.,0.,0.,0.,0.,0.,0.,0.,0.,0.,0.,0.,0.,0.,0.,0.,0.,0.,0.,0.,0.,0.,0.,0.,0.,0.,0.,0.,0.,0.,0.,0.,0.,0.,0.,0.,0.,0.,0.,0.,0.,0.,0.,0.,0.,0.,0.,0.,0.,0.,0.,0.,0.,0.,0.,0.,0.,0.,0.,0.,0.,0.,0.,0.,0.,0.,0.,0.,0.,0.,0.,0.,0.,0.,0.,0.,0.,0.098617,0.,0.,0.,0.,0.,0.,0.,0.,0.,0.17059,0.,0.,0.,0.306738,0.,0.255316,0.,0.,0.,0.,0.,0.,0.,0.,0.,0.,0.,0.,0.,0.,0.,0.,0.,0.,0.,0.,0.,0.,0.,0.,0.,0.,0.,0.,0.,0.,0.10585,0.,0.,0.,0.,0.,0.,0.,0.,0.,0.,0.,0.,0.,0.,0.,0.072629,0.,0.,0.,0.,0.,0.,0.,0.,0.,0.,0.,0.,0.,0.,0.,0.836981,0.,0.,0.400464,0.,0.,0.,0.,0.,0.213977,0.,0.,0.,0.,0.,0.,0.,0.,0.,0.,0.,0.,0.,0.,0.,0.,0.,0.,0.,0.,0.,0.,0.,0.,0.,0.,0.,0.,0.,0.,0.,0.,0.,0.,0.,0.,0.,0.,0.,0.,0.,0.,0.,0.,0.,0.,0.,0.,0.,0.,0.,0.219471,0.,0.,0.,0.,0.,0.,0.,0.,0.,0.,0.,0.,0.,0.,0.,0.435958,0.435958,0.056478,0.,0.,0.,0.,0.,0.,0.,0.,0.410182,0.,0.,0.,0.,0.247584,0.,0.,0.,0.,0.,0.,0.,0.,0.,0.,0.,0.335434,0.,0.,0.,0.,0.,0.,0.,0.,0.098487,0.,0.,0.,0.,0.,0.,0.,0.,0.,0.,0.,0.,0.,0.,0.,0.031753,0.,0.,0.,0.,0.,0.,0.,0.,0.,0.,0.,0.,0.,0.,0.,0.,0.,0.,0.,0.,0.,0.,0.,0.,0.,0.,0.,0.,0.,0.,0.,0.,0.,0.,0.,0.,0.,0.,0.,0.,0.,0.,0.,0.,0.,0.,0.,0.,0.,0.,0.,0.,0.,0.,0.,0.,0.,0.,0.,0.,0.,0.,0.,0.,0.,0.,0.,0.,0.,0.,0.,0.,0.,0.,0.,0.,0.,0.,0.,0.,0.,0.098617,0.,0.,0.,0.,0.,0.,0.17059,0.,0.,0.306738,0.255316,0.,0.,0.,0.,0.,0.,0.,0.,0.,0.,0.,0.,0.,0.,0.,0.,0.,0.,0.,0.,0.,0.,0.,0.,0.,0.,0.,0.,0.10585,0.,0.,0.,0.,0.,0.,0.,0.,0.,0.,0.,0.,0.,0.,0.072629,0.,0.,0.,0.,0.,0.,0.,0.,0.,0.,0.,0.,0.,0.,0.,0.,0.,0.400464,0.,0.,0.,0.,0.,0.213977,0.,0.,0.,0.,0.,0.,0.,0.,0.,0.,0.,0.,0.,0.,0.,0.,0.,0.,0.,0.,0.219471,0.,0.,0.,0.,0.,0.,0.,0.,0.,0.,0.,0.,0.,0.,0.435958,0.435958,0.056478,0.,0.,0.,0.,0.,0.,0.,0.410182,0.,0.,0.,0.247584,0.,0.,0.,0.,0.,0.,0.,0.,0.,0.,0.,0.335434,0.,0.,0.,0.,0.,0.,0.098487,0.,0.,0.,0.,0.,0.,0.,0.,0.,0.,0.,0.,0.,0.,0.031753,0.,0.,0.,0.,0.,0.,0.,0.,0.,0.,0.,0.,0.,0.,0.,0.,0.,0.,0.,0.,0.,0.,0.,0.,0.,0.,0.,0.,0.,0.,0.,0.,0.,0.,0.,0.,0.,0.,0.,0.,0.,0.,0.,0.,0.,0.,0.,0.,0.,0.,0.,0.,0.,0.,0.,0.,0.,0.,0.,0.,0.,0.,0.098617,0.,0.,0.,0.,0.,0.,0.17059,0.,0.306738,0.306738,0.255316,0.,0.,0.,0.,0.,0.,0.,0.,0.,0.,0.,0.,0.,0.,0.,0.,0.,0.,0.,0.,0.,0.,0.,0.,0.10585,0.,0.,0.,0.,0.,0.,0.,0.,0.,0.,0.,0.,0.,0.,0.072629,0.,0.,0.,0.,0.,0.,0.,0.,0.,0.,0.,0.,0.400464,0.,0.,0.,0.,0.,0.213977,0.,0.,0.,0.,0.,0.,0.,0.,0.,0.,0.,0.,0.,0.,0.,0.,0.,0.,0.,0.,0.,0.,0.,0.,0.,0.,0.,0.,0.435958,0.435958,0.056478,0.,0.,0.,0.,0.,0.,0.,0.410182,0.,0.,0.,0.247584,0.,0.,0.,0.,0.,0.,0.,0.,0.,0.,0.,0.335434,0.,0.,0.,0.,0.,0.,0.098487,0.,0.,0.,0.,0.,0.,0.,0.,0.,0.,0.,0.,0.,0.,0.,0.,0.,0.,0.,0.,0.,0.,0.,0.,0.,0.,0.,0.,0.,0.,0.,0.,0.,0.,0.,0.,0.,0.,0.,0.,0.,0.,0.,0.,0.,0.,0.,0.,0.,0.,0.,0.,0.,0.,0.,0.,0.,0.,0.,0.,0.,0.,0.17059,0.,0.306738,0.306738,0.255316,0.,0.,0.,0.,0.,0.,0.,0.,0.,0.,0.,0.,0.,0.,0.,0.,0.,0.,0.,0.,0.,0.,0.,0.,0.10585,0.,0.,0.,0.,0.,0.,0.,0.,0.,0.,0.,0.,0.,0.,0.072629,0.,0.,0.,0.,0.,0.,0.,0.,0.,0.,0.,0.,0.,0.,0.,0.,0.,0.,0.,0.,0.,0.,0.435958,0.435958,0.056478,0.,0.,0.,0.,0.,0.,0.,0.410182,0.247584,0.,0.,0.,0.,0.,0.,0.,0.,0.,0.087124,0.,0.,0.,0.098487,0.,0.,0.,0.,0.,0.,0.,0.,0.,0.,0.,0.,0.,0.,0.,0.,0.,0.,0.,0.,0.,0.,0.,0.,0.,0.,0.,0.,0.,0.,0.,0.,0.,0.,0.,0.,0.,0.,0.,0.,0.,0.,0.,0.,0.,0.,0.,0.,0.,0.,0.,0.,0.,0.,0.17059,0.17059,0.306738,0.255316,0.,0.,0.,0.,0.,0.,0.,0.,0.,0.,0.,0.,0.,0.,0.,0.,0.,0.,0.10585,0.,0.,0.,0.,0.,0.,0.,0.,0.072629,0.,0.,0.,0.,0.,0.,0.,0.,0.,0.,0.,0.,0.,0.,0.,0.435958,0.435958,0.056478,0.,0.,0.,0.056478,0.,0.410182,0.247584,0.|0.,0.,0.,0.,0.,0.,0.,0.,0.,0.129424,0.,0.,0.,0.,0.,0.,0.,0.,0.543992,0.543992,0.109447,0.,0.,0.,0.,0.,0.,0.,0.,0.,0.,0.,0.,0.,0.,0.,0.,0.,0.,0.,0.,0.,0.,0.142866,0.,0.20644,0.20644,0.609667,0.303141,0.38732,0.,0.,0.,0.,0.,0.,0.,0.,0.,0.,0.,0.129424,0.,0.,0.,0.,0.,0.,0.310307,0.310307,0.245413,0.,0.,0.,0.,0.,0.,0.,0.,0.,0.449562,0.,0.,0.,0.,0.,0.,0.,0.,0.,0.,0.,0.501388,0.067742,0.,0.,0.,0.067742,0.,0.220397,0.700493,0.,0.,0.,0.,0.,0.,0.,0.,0.,0.,1.058653,0.,0.,0.,0.543992,0.543992,0.708752,0.,0.,0.109447,0.,0.,0.370064,0.,0.,0.,0.58956,0.,0.,0.,0.,0.,0.,0.,0.154809,0.,0.,0.,0.,0.,0.,0.,0.,0.,0.,0.,0.,0.,0.,0.,0.,0.,0.,0.,0.,0.,0.,0.,0.,0.,0.,0.,0.,0.,0.,0.,0.,0.,0.,0.,0.,0.,0.,0.,0.,0.,0.,0.,0.,0.,0.,0.,0.,0.,0.,0.,0.,0.,0.,0.,0.,0.,0.,0.,0.,0.,0.,0.,0.,0.,0.,0.,0.142866,0.,0.,0.20644,0.20644,0.609667,0.303141,0.38732,0.,0.,0.,0.,0.,0.,0.,0.,0.,0.,0.,0.,0.129424,0.,0.,0.,0.,0.,0.,0.,0.,0.,0.,0.,0.,0.,0.,0.310307,0.310307,0.,0.245413,0.,0.,0.,0.,0.,0.,0.,0.,0.,0.,0.,0.,0.,0.435364,0.,0.918559,0.,0.,0.,0.,0.,0.,0.,0.,0.,0.,0.,0.,0.,0.,0.,0.,0.501388,0.501388,0.067742,0.,0.,0.,0.067742,0.,0.,0.,0.220397,0.700493,0.,0.,0.,0.,0.,0.,0.,0.,0.,0.,0.,0.,0.,0.157754,0.,0.,0.,0.,0.,0.543992,0.543992,0.708752,0.109447,0.,0.,0.,0.,0.,0.58956,0.,0.,0.,0.154809,0.,0.,0.,0.,0.,0.,0.,0.,0.,0.,0.,0.,0.,0.,0.,0.,0.,0.,0.,0.,0.,0.,0.,0.,0.,0.,0.,0.,0.,0.,0.,0.,0.,0.,0.,0.,0.,0.,0.,0.,0.,0.,0.,0.,0.,0.,0.,0.,0.,0.,0.,0.,0.,0.,0.,0.,0.,0.,0.,0.,0.,0.,0.,0.,0.142866,0.,0.,0.20644,0.20644,0.609667,0.303141,0.38732,0.,0.,0.,0.,0.,0.,0.,0.,0.,0.,0.,0.129424,0.,0.,0.,0.,0.,0.,0.,0.,0.,0.310307,0.310307,0.245413,0.,0.,0.,0.,0.,0.,0.,0.,0.,0.,0.,0.449562,0.,0.435364,0.,0.,0.,0.,0.,0.,0.,0.,0.,0.,0.,0.,0.,0.,0.501388,0.501388,0.067742,0.,0.,0.,0.067742,0.,0.220397,0.700493,0.,0.,0.,0.,0.,0.,0.,0.,0.,0.,0.,0.245413,0.,0.,0.,0.,0.,0.,0.,0.,0.,0.,0.,0.,0.,0.,0.,0.,0.,0.,0.,0.,0.,0.129424,0.,0.,0.,0.,0.,0.,0.,0.,0.,0.,0.,0.,0.,0.398111,0.,0.,0.,0.515742,0.,0.,0.,0.,0.,0.,0.,0.,0.,0.,0.,0.,0.,0.,0.,0.,0.58956,0.,0.,0.,0.,0.,0.,0.,0.,0.,0.,0.,0.,0.,0.,0.,0.,0.,0.,0.,0.,0.,0.,0.,0.,0.,0.,0.,0.,0.,0.154809,0.,0.,0.,0.,0.,0.,0.,0.154809,0.,0.,0.,0.,0.,0.,0.,0.,0.,0.,0.,0.,0.,0.,0.,0.,0.,0.,0.,0.,0.,0.,0.,0.,0.,0.,0.,0.,0.,0.,0.,0.,0.,0.,0.,0.,0.,0.,0.,0.,0.,0.,0.,0.,0.,0.,0.,0.,0.,0.,0.,0.,0.,0.,0.,0.,0.,0.,0.,0.,0.,0.,0.,0.,0.,0.,0.,0.,0.,0.,0.,0.,0.,0.,0.,0.,0.,0.,0.,0.,0.,0.,0.,0.,0.,0.,0.,0.,0.,0.,0.,0.,0.,0.,0.,0.,0.,0.,0.,0.,0.,0.,0.,0.,0.,0.,0.,0.,0.,0.,0.,0.,0.,0.,0.640091,0.,0.,0.,0.,0.,0.,0.,0.,0.,0.,0.,0.,0.,0.,0.,0.,0.,0.,0.,0.,0.20644,0.,0.,0.,0.609667,0.,0.303141,0.38732,0.,0.,0.,0.,0.,0.,0.,0.,0.,0.,0.,0.,0.,0.,0.,0.,0.,0.,0.,0.105303,0.,0.129424,0.,0.,0.,0.,0.,0.,0.,0.,0.,0.,0.,0.,0.,0.,0.,0.,0.,0.,0.,0.,0.,0.,0.,0.,0.310307,0.,0.310307,0.,0.,0.,0.,0.,0.,0.,0.,0.,0.,0.,0.,0.,0.,0.245413,0.,0.,0.,0.,0.,0.,0.003999,0.,0.,0.,0.,0.,0.,0.,0.,0.,0.,0.,0.,0.,0.,0.,0.,0.,0.,0.,0.,0.,0.,0.,0.,0.,0.,0.,0.,0.,0.799361,1.612992,0.375374,0.,0.,0.,0.,0.,0.,0.,0.,0.,0.,0.,0.,0.,0.,0.,0.,0.,0.,0.,0.,0.,0.,0.,0.,0.087503,0.,0.,0.,0.,0.613228,0.,0.,0.,0.,0.,0.,0.014034,0.,0.,0.,0.,0.,0.,0.,0.,0.,0.,0.,0.,0.,0.,0.,0.,0.,0.,0.,0.,0.,0.,0.,0.,0.,0.,0.,0.,0.,0.,0.,0.,0.,0.536772,0.,0.,0.,0.722742,0.,0.,0.,0.,0.,0.,0.,0.,0.,0.,0.,0.,0.,0.196091,0.,0.932782,0.,0.,0.,0.,0.,0.,0.,0.,0.,0.,0.,0.,0.,0.,0.,0.501388,0.067742,0.,0.,0.,0.,0.,0.,0.,0.,0.,0.,0.220397,0.,0.,0.,0.,0.,0.700493,0.,0.,0.,0.,0.,0.,0.,0.,0.,0.,0.,0.,0.,0.,0.,0.,0.,0.,0.,0.,0.,0.,0.,0.,0.,0.,0.,0.,0.,0.157754,0.,0.,0.,0.,0.,0.,0.,0.,0.398111,0.,0.,0.,0.515742,0.,0.,0.,0.,0.,0.,0.,0.,0.,0.,0.,0.,0.,0.,0.,0.58956,0.,0.,0.,0.,0.,0.,0.,0.,0.,0.,0.,0.,0.,0.,0.,0.,0.,0.,0.,0.,0.,0.,0.,0.154809,0.,0.,0.,0.,0.,0.,0.,0.,0.,0.,0.,0.,0.,0.,0.,0.,0.,0.,0.,0.,0.,0.,0.,0.,0.,0.,0.,0.,0.,0.,0.,0.,0.,0.,0.,0.,0.,0.,0.,0.,0.,0.,0.,0.,0.,0.,0.,0.,0.,0.,0.,0.,0.,0.,0.,0.,0.,0.,0.,0.,0.,0.,0.,0.,0.,0.,0.,0.,0.,0.,0.,0.,0.,0.,0.,0.,0.,0.,0.,0.,0.,0.,0.,0.,0.,0.,0.,0.,0.,0.,0.,0.,0.,0.,0.,0.,0.,0.,0.,0.,0.,0.,0.,0.,0.,0.,0.,0.,0.,0.,0.,0.,0.,0.,0.640091,0.,0.,0.,0.,0.,0.,0.,0.,0.,0.,0.,0.20644,0.,0.,0.609667,0.303141,0.38732,0.,0.,0.,0.,0.,0.,0.,0.,0.,0.,0.,0.,0.,0.,0.,0.,0.,0.,0.129424,0.,0.,0.,0.,0.,0.,0.,0.,0.,0.,0.,0.,0.,0.,0.,0.,0.,0.,0.,0.,0.310307,0.,0.310307,0.,0.,0.,0.,0.,0.,0.,0.,0.,0.,0.,0.,0.,0.,0.245413,0.,0.,0.,0.,0.003999,0.,0.,0.,0.,0.,0.,0.,0.,0.,0.,0.,0.,0.,0.,0.,0.,0.,0.,0.,0.,0.,0.,0.,0.,0.,0.,0.799361,1.612992,0.375374,0.,0.,0.,0.,0.,0.,0.,0.,0.,0.,0.,0.,0.,0.,0.,0.,0.,0.,0.,0.,0.,0.,0.087503,0.,0.613228,0.,0.,0.,0.,0.014034,0.,0.,0.,0.,0.,0.722742,0.,0.,0.,0.,0.,0.,0.,0.,0.,0.,0.,0.,0.196091,0.932782,0.,0.,0.,0.,0.,0.,0.,0.,0.,0.,0.,0.,0.,0.501388,0.067742,0.,0.,0.,0.,0.,0.,0.,0.220397,0.,0.,0.,0.700493,0.,0.,0.,0.,0.,0.,0.,0.,0.,0.,0.,0.,0.,0.,0.,0.,0.,0.,0.,0.,0.,0.,0.,0.,0.157754,0.,0.,0.,0.,0.,0.,0.,0.,0.398111,0.,0.,0.,0.515742,0.,0.,0.,0.,0.,0.,0.,0.,0.,0.,0.,0.,0.,0.58956,0.,0.,0.,0.,0.,0.,0.,0.,0.,0.,0.,0.,0.,0.,0.,0.,0.,0.,0.,0.,0.,0.,0.154809,0.,0.,0.,0.,0.,0.,0.,0.,0.,0.,0.,0.,0.,0.,0.,0.,0.,0.,0.,0.,0.,0.,0.,0.,0.,0.,0.,0.,0.,0.,0.,0.,0.,0.,0.,0.,0.,0.,0.,0.,0.,0.,0.,0.,0.,0.,0.,0.,0.,0.,0.,0.,0.,0.,0.,0.,0.,0.,0.,0.,0.,0.,0.,0.,0.,0.,0.,0.,0.,0.,0.,0.,0.,0.,0.,0.,0.,0.,0.,0.,0.,0.,0.,0.,0.,0.,0.,0.,0.,0.,0.,0.,0.,0.,0.,0.,0.,0.,0.20644,0.,0.609667,0.609667,0.303141,0.38732,0.,0.,0.,0.,0.,0.,0.,0.,0.,0.,0.,0.,0.,0.,0.,0.,0.129424,0.,0.,0.,0.,0.,0.,0.,0.,0.,0.,0.,0.,0.,0.,0.,0.,0.,0.,0.,0.,0.310307,0.,0.310307,0.,0.,0.,0.,0.,0.,0.,0.,0.,0.,0.245413,0.,0.,0.,0.,0.003999,0.,0.,0.,0.,0.,0.,0.,0.,0.,0.,0.,0.,0.,0.,0.,0.,0.,0.,0.,0.,0.,0.,0.,0.,0.,0.799361,1.612992,0.375374,0.,0.,0.,0.,0.,0.,0.,0.,0.,0.,0.,0.,0.,0.,0.087503,0.,0.613228,0.,0.,0.,0.,0.,0.,0.,0.,0.,0.,0.,0.722742,0.,0.,0.,0.,0.,0.,0.,0.,0.,0.,0.,0.,0.196091,0.,0.,0.,0.,0.,0.,0.,0.,0.,0.,0.501388,0.067742,0.,0.,0.,0.,0.,0.,0.,0.220397,0.,0.,0.,0.700493,0.,0.,0.,0.,0.,0.,0.,0.,0.,0.,0.,0.,0.,0.,0.,0.,0.,0.,0.,0.,0.,0.,0.,0.,0.157754,0.,0.,0.,0.,0.,1.058653,0.,0.398111,0.,0.,0.,0.515742,0.,0.,0.708752,0.,0.,0.,0.,0.,0.,0.370064,0.,0.,0.,0.58956,0.,0.,0.,0.,0.,0.,0.,0.,0.,0.,0.,0.,0.,0.,0.,0.,0.,0.,0.,0.,0.,0.,0.,0.,0.,0.,0.,0.,0.,0.,0.,0.,0.,0.,0.,0.,0.,0.,0.,0.,0.,0.,0.,0.,0.,0.,0.,0.,0.,0.,0.,0.,0.,0.,0.,0.,0.,0.,0.,0.,0.,0.,0.,0.,0.,0.,0.,0.,0.,0.,0.,0.,0.,0.,0.,0.,0.,0.,0.,0.,0.,0.,0.,0.,0.,0.20644,0.,0.609667,0.609667,0.303141,0.38732,0.,0.,0.,0.,0.,0.,0.,0.,0.,0.,0.,0.,0.,0.,0.,0.129424,0.,0.,0.,0.,0.,0.,0.,0.,0.,0.,0.,0.,0.,0.,0.,0.,0.,0.,0.,0.,0.310307,0.,0.310307,0.,0.,0.,0.,0.,0.,0.,0.,0.,0.245413,0.,0.,0.,0.,0.,0.,0.,0.,0.,0.,0.,0.,0.,0.,0.,0.,0.,0.,0.,0.,0.435364,0.,0.918559,0.,0.,0.,0.,0.,0.,0.,0.,0.,0.,0.,0.,0.,0.,0.,0.,0.,0.,0.,0.,0.,0.,0.501388,0.067742,0.,0.,0.,0.,0.,0.,0.,0.220397,0.700493,0.,0.,0.,0.,0.,0.,0.,0.,0.,0.,0.,0.,0.,0.,0.,0.,0.,0.,0.,0.,0.,0.,0.,0.,0.157754,0.,0.,0.,0.,0.,0.,0.,0.,0.543992,0.543992,0.708752,0.109447,0.,0.,0.,0.,0.,0.58956,0.,0.,0.,0.,0.,0.,0.,0.154809,0.,0.,0.,0.,0.,0.,0.,0.,0.,0.,0.,0.,0.,0.,0.,0.,0.,0.,0.,0.,0.,0.,0.,0.,0.,0.,0.,0.,0.,0.,0.,0.,0.,0.,0.,0.,0.,0.,0.,0.,0.,0.,0.,0.,0.,0.,0.,0.,0.,0.,0.,0.,0.,0.,0.,0.,0.,0.,0.,0.,0.,0.,0.,0.,0.142866,0.,0.,0.20644,0.20644,0.609667,0.303141,0.38732,0.,0.,0.,0.,0.,0.,0.,0.,0.,0.,0.,0.,0.129424,0.,0.,0.,0.,0.,0.,0.,0.,0.,0.,0.,0.,0.310307,0.310307,0.245413,0.,0.,0.,0.,0.,0.,0.,0.,0.,0.,0.,0.,0.,0.435364,0.,0.,0.,0.,0.,0.,0.,0.,0.,0.,0.,0.,0.,0.,0.,0.,0.501388,0.501388,0.067742,0.,0.,0.,0.067742,0.,0.220397,0.700493,0.,0.,0.,0.,0.,0.,0.,0.
C|0.,0.,0.,0.,0.,0.,1.252922,1.862581,0.,1.252922,1.862581,0.,0.,0.,0.,0.,0.,1.230547,0.799864,0.,0.,0.,0.,0.,0.,0.,0.,0.,0.,0.,0.,0.,0.,0.,0.,0.,0.,1.208518,0.,0.,0.,1.208518,0.,0.,0.,1.208518,0.,1.271665,1.047055,0.,0.,1.150949,0.,1.9214,0.,0.,0.,1.110711,0.,0.,0.,1.06414,1.389315,0.964917,1.316935,0.96492,1.389315,0.,0.,0.,1.316935,0.,0.,0.,1.389315,0.,0.,0.,1.389315,0.,0.,0.,1.316935,0.,0.,0.,1.316935,0.,0.,0.,0.,0.,0.,0.,1.498606,0.,0.,0.,0.,0.,0.,0.,1.015553,0.,0.,0.,0.,0.,1.277335,0.,0.,0.,1.430476,0.,1.824809,0.,0.,0.,0.,0.,0.,0.,0.,1.252922,1.862581,0.,1.252922,1.862581,0.,0.,0.,0.,0.,0.,0.,0.,0.,0.,0.,1.230547,0.799864,0.,0.,0.,0.,0.,0.,0.,0.,0.,0.,0.,0.,0.,0.,0.,0.,0.,0.,1.208518,0.,0.,0.,1.208518,0.,0.,0.,1.208518,0.,0.,0.,0.,0.,0.,0.,1.271665,1.047055,0.,0.,0.,1.150949,0.,0.,1.9214,0.,0.,0.,1.110711,0.,1.371709,0.,1.371709,0.,0.,0.,0.,1.79524,0.,0.,1.06414,1.389315,0.964917,1.316935,0.96492,1.389315,0.,0.,0.,1.316935,0.,0.,0.,1.389315,0.,0.,0.,1.389315,0.,0.,0.,1.316935,0.,0.,0.,1.316935,0.,0.,0.,0.,0.,0.,0.,0.,0.,0.,0.,0.,0.,0.,0.,0.,0.,1.498606,0.,0.,0.,0.,0.,0.,0.,0.,0.,1.188157,0.,0.,0.,0.,0.,0.,0.,0.,0.,0.,0.,0.,1.015553,0.,0.,0.,0.,0.,1.277335,0.,0.,0.,1.430476,0.,1.478902,0.,1.824809,0.,0.,0.,0.,1.252922,1.862581,0.,1.252922,1.862581,0.,0.,0.,0.,0.,0.,0.,0.,1.230547,0.799864,0.,0.,0.,0.,0.,0.,0.,0.,0.,0.,0.,0.,0.,0.,0.,0.,0.,0.,1.208518,0.,0.,0.,1.208518,0.,0.,0.,1.208518,0.,0.,0.,0.,0.,1.271665,1.047055,0.,0.,1.150949,0.,1.9214,0.,0.,0.,1.110711,0.,1.371709,0.,0.,0.,0.,1.06414,1.389315,0.964917,1.316935,0.96492,1.389315,0.,0.,0.,1.316935,0.,0.,0.,1.389315,0.,0.,0.,1.389315,0.,0.,0.,1.316935,0.,0.,0.,1.316935,0.,0.,0.,0.,0.,0.,0.,0.,0.,0.,0.,0.,0.,0.,0.,1.498606,0.,0.,0.,0.,0.,0.,0.,0.,1.188157,0.,0.,0.,0.,0.,0.,0.,0.,1.015553,0.,0.,0.,0.,0.,1.277335,0.,0.,0.,1.430476,0.,1.478902,0.,1.824809,0.,0.,0.,0.,0.,1.110711,0.,0.,0.,0.,0.,0.,0.,0.,0.,0.,0.,0.,0.,0.,0.,0.,1.110711,0.,1.371709,0.,0.,0.,0.,0.,0.,0.,0.,0.,1.226832,2.036108,1.705088,0.,0.,0.,0.,0.,0.,0.,0.,0.,0.,0.,0.,0.,0.,0.,0.,0.,0.,0.,0.,0.,0.,0.,0.,0.,0.,0.,0.,0.,0.,0.,0.,0.,0.,0.,0.,0.,0.,0.,0.,0.,0.,0.,0.,0.,0.,0.,0.,0.,0.,0.,0.,0.,0.,0.,0.,0.,1.172952,0.,0.,0.,0.,0.,0.,0.,0.,0.,0.,0.,0.,0.,0.,0.,0.,0.,0.,0.,0.,0.,0.,0.,0.,0.,0.,0.,0.,0.,0.,0.,1.271665,1.865962,1.047055,0.,0.,0.,0.,0.,0.,0.,1.150949,0.,0.,0.,0.,1.9214,0.,0.,1.110711,0.,1.371709,0.,0.,0.,0.,0.,1.371709,0.,0.,1.248819,0.,0.,0.,0.,1.313867,0.,1.125233,0.,1.066118,0.,0.,0.,1.79524,0.,1.06414,0.,0.,0.,0.,0.,0.,0.,1.389315,0.964917,1.316935,0.96492,1.389315,0.,0.,0.,1.316935,0.,0.,0.,0.,0.,0.,0.,0.,0.,0.,0.,0.,0.,0.,0.,1.389315,0.,0.,0.,1.316935,0.,0.,0.,0.,0.,0.,0.,0.,0.,0.,0.,1.389315,0.,0.,0.,0.,0.,0.,0.,1.316935,0.,0.,0.,0.,0.,0.,0.,0.,0.,0.,0.,0.,0.,0.,0.,0.,0.,0.,1.498606,0.,0.,0.,0.,0.,0.,0.,0.,0.,0.,0.,0.,0.,0.,0.,0.,0.,0.,0.,0.,0.,0.,0.,0.,0.,0.,0.,0.,0.,1.188157,0.,0.,0.,0.,0.,0.,0.,0.,0.,0.,0.,0.,0.,0.,0.,0.,0.,2.280184,2.280184,0.,0.,0.,0.,0.,0.,0.,0.,0.,0.,0.,0.,0.,1.277335,0.,0.,0.,1.015553,0.,0.,0.,0.,0.,0.,0.,0.,0.,0.,0.,0.,0.,0.,0.,1.430476,0.,1.430476,0.,0.,0.,0.,0.,0.,0.,0.788313,0.,0.,1.824809,0.,0.,0.,0.,1.226832,2.036108,1.705088,0.,0.,0.,0.,0.,0.,0.,0.,0.,0.,0.,0.,0.,0.,0.,0.,0.,0.,0.,0.,0.,0.,0.,0.,0.,0.,0.,0.,0.,0.,0.,0.,0.,0.,0.,0.,0.,0.,0.,0.,0.,0.,0.,0.,0.,0.,0.,0.,0.,0.,0.,0.,0.,0.,0.,0.,0.,0.,0.,0.,0.,0.,0.,0.,0.,0.,0.,0.,0.,0.,0.,0.,0.,0.,0.,0.,0.,0.,0.,0.,0.,0.,0.,0.,0.,0.,1.271665,1.047055,0.,0.,0.,0.,0.,1.150949,0.,0.,0.,0.,1.9214,0.,0.,1.110711,0.,1.371709,0.,0.,0.,0.,0.,1.371709,0.,0.,1.248819,0.,0.,0.,0.,1.313867,0.,0.,0.,1.79524,0.,1.06414,0.,0.,0.,0.,0.,0.,1.389315,0.964917,1.316935,0.96492,1.389315,0.,0.,0.,1.316935,0.,0.,0.,0.,0.,0.,0.,0.,0.,0.,0.,0.,0.,0.,0.,1.389315,0.,0.,0.,1.316935,0.,0.,0.,0.,0.,0.,0.,0.,0.,0.,0.,1.389315,0.,0.,0.,0.,0.,0.,0.,1.316935,0.,0.,0.,0.,0.,0.,0.,0.,0.,0.,0.,0.,0.,0.,0.,0.,1.498606,0.,0.,0.,0.,0.,0.,0.,0.,0.,0.,0.,0.,0.,0.,0.,0.,0.,0.,0.,0.,0.,0.,0.,0.,0.,0.,0.,1.188157,0.,0.,0.,0.,0.,0.,0.,0.,0.,0.,0.,0.,0.,0.,0.,0.,0.,0.,0.,0.,0.,1.277335,0.,0.,0.,1.015553,0.,0.,0.,0.,0.,0.,0.,0.,0.,0.,0.,0.,0.,0.,0.,1.430476,0.,1.430476,0.,0.,0.,0.,1.824809,0.,0.,0.,0.,1.226832,2.036108,1.705088,0.,0.,0.,0.,0.,0.,0.,0.,0.,0.,0.,0.,0.,0.,0.,0.,0.,0.,0.,0.,0.,0.,0.,0.,0.,0.,0.,0.,0.,0.,0.,0.,0.,0.,0.,0.,0.,0.,0.,0.,0.,0.,0.,0.,0.,0.,0.,0.,0.,0.,0.,0.,0.,0.,0.,0.,0.,0.,0.,0.,0.,0.,0.,0.,0.,0.,0.,0.,0.,0.,0.,0.,0.,0.,0.,0.,0.,0.,0.,0.,0.,0.,0.,0.,0.,0.,1.271665,1.047055,0.,0.,0.,0.,1.150949,0.,0.,0.,1.9214,0.,0.,1.110711,0.,1.371709,0.,0.,0.,0.,0.,1.371709,0.,0.,0.,0.,0.,0.,0.,0.,1.79524,0.,1.06414,0.,0.,0.,0.,0.,0.,1.389315,0.964917,1.316935,0.96492,1.389315,0.,0.,0.,1.316935,0.,0.,0.,0.,0.,0.,0.,0.,0.,0.,0.,0.,0.,0.,0.,1.389315,0.,0.,0.,1.316935,0.,0.,0.,0.,0.,0.,0.,0.,0.,0.,0.,0.,0.,0.,0.,0.,0.,0.,0.,0.,1.498606,0.,0.,0.,0.,0.,0.,0.,0.,0.,0.,0.,0.,0.,0.,0.,0.,0.,0.,1.188157,0.,0.,0.,0.,0.,0.,0.,0.,0.,0.,0.,0.,0.,0.,0.,0.,0.,0.,0.,0.,0.,1.277335,0.,0.,0.,1.015553,0.,0.,0.,0.,0.,0.,0.,0.,0.,0.,0.,0.,0.,1.430476,0.,1.430476,0.,0.,0.,0.,1.824809,0.,0.,0.,1.226832,2.036108,1.705088,0.,0.,0.,0.,0.,0.,0.,0.,0.,0.,0.,0.,0.,0.,0.,0.,0.,0.,0.,0.,0.,0.,0.,0.,0.,0.,0.,0.,0.,0.,0.,0.,0.,0.,0.,0.,0.,0.,0.,0.,0.,0.,0.,0.,0.,0.,0.,0.,0.,0.,0.,0.,0.,0.,0.,0.,0.,0.,0.,0.,0.,0.,0.,0.,0.,0.,0.,0.,0.,0.,1.271665,1.047055,0.,0.,0.,0.,1.150949,0.,0.,0.,1.9214,0.,0.,1.110711,0.,1.371709,0.,0.,0.,0.,0.,1.371709,0.,0.,0.,0.,0.,1.79524,0.,1.06414,0.,0.,0.,0.,0.,0.,1.389315,0.964917,1.316935,0.96492,1.389315,0.,0.,0.,1.316935,0.,0.,0.,0.,0.,0.,0.,0.,0.,0.,0.,0.,0.,0.,0.,1.389315,0.,0.,0.,1.316935,0.,0.,0.,0.,0.,0.,0.,0.,0.,0.,0.,0.,0.,0.,0.,0.,0.,0.,0.,0.,1.498606,0.,0.,0.,0.,0.,0.,0.,0.,0.,0.,0.,0.,0.,0.,0.,1.188157,0.,0.,0.,0.,0.,0.,0.,0.,0.,0.,0.,0.,0.,0.,0.,1.277335,0.,0.,0.,1.015553,0.,0.,0.,0.,0.,0.,0.,0.,0.,0.,0.,0.,0.,1.430476,0.,1.430476,0.,1.478902,0.,1.824809,1.371709,0.,0.,0.,0.,0.,0.,0.,1.252922,1.862581,0.,1.252922,1.862581,0.,0.,0.,0.,0.,0.,0.,0.,0.,0.,1.230547,0.799864,0.,0.,0.,0.,0.,0.,0.,0.,0.,0.,0.,0.,0.,0.,0.,0.,0.,0.,1.208518,0.,0.,0.,1.208518,0.,0.,0.,1.208518,0.,0.,0.,0.,0.,1.271665,1.047055,0.,0.,1.150949,0.,0.,1.9214,0.,0.,0.,1.110711,0.,1.371709,0.,1.371709,0.,0.,0.,0.,1.06414,1.389315,0.964917,1.316935,0.96492,1.389315,0.,0.,0.,1.316935,0.,0.,0.,1.389315,0.,0.,0.,1.389315,0.,0.,0.,1.316935,0.,0.,0.,1.316935,0.,0.,0.,0.,0.,0.,0.,0.,0.,0.,0.,0.,0.,0.,0.,0.,0.,1.498606,0.,0.,0.,0.,0.,0.,0.,0.,1.188157,0.,0.,0.,0.,0.,0.,0.,0.,0.,0.,1.015553,0.,0.,0.,0.,0.,1.277335,0.,0.,0.,1.430476,0.,1.478902,0.,1.824809|,0.910394,1.510492,1.510492,0.,0.,0.,0.,0.,0.,0.673081,1.152518,0.,0.,0.,0.,1.448957,0.,0.,0.,0.,0.,0.,0.,0.,0.,0.,0.,0.843823,0.,0.843823,0.,0.,0.,0.,0.,1.205934,1.329633,1.314133,0.,0.,1.329633,0.,0.,0.,1.314133,0.,0.,0.,1.329633,0.,0.,0.,1.329633,0.,0.,0.,1.314133,0.,0.,0.,1.314133,0.,0.,0.,0.,0.,0.,0.,0.,0.,1.627941,0.,0.,0.,1.433548,0.,0.,0.,0.,0.,1.361568,0.,0.,0.,0.,0.,0.,0.,1.824613,1.928865,0.,0.,0.,0.,0.,0.,0.,0.,0.,0.,0.910394,1.510492,1.510492,0.,0.,0.,0.,0.,0.,0.,0.,0.673081,1.152518,0.,0.,0.,0.,1.448957,0.,0.,0.,0.,0.,0.,0.,0.,0.,0.,0.,0.843823,0.,0.843823,0.,0.,0.,0.,0.,0.,0.,0.,0.,0.,1.205934,0.,0.,0.,0.,1.329633,1.314133,0.,0.,1.329633,0.,0.,0.,1.314133,0.,0.,0.,1.329633,0.,0.,0.,1.329633,0.,0.,0.,1.314133,0.,0.,0.,1.314133,0.,0.,0.,1.329633,0.,0.,0.,1.314133,0.,0.,0.,0.,0.,0.,0.,0.,0.,1.518242,1.036624,0.,1.627941,0.,0.,0.,1.433548,0.,0.,0.,0.,0.,1.361568,0.,0.,0.,0.,0.,0.,0.,1.824613,1.928865,0.,0.,0.,0.,0.,0.,0.,0.,0.,0.,0.,0.910394,1.510492,1.510492,0.,0.,0.,0.,0.,0.,0.,0.,0.673081,1.152518,0.,0.,0.,0.,1.448957,0.,0.,0.,0.,0.,0.,0.,0.,0.,0.,0.,0.843823,0.,0.843823,0.,0.,0.,0.,0.,0.,0.,0.,0.,1.205934,0.,1.329633,1.314133,0.,0.,1.329633,0.,0.,0.,1.314133,0.,0.,0.,1.329633,0.,0.,0.,1.329633,0.,0.,0.,1.314133,0.,0.,0.,1.314133,0.,0.,0.,1.329633,0.,0.,0.,1.314133,0.,0.,0.,0.,0.,0.,0.,0.,0.,1.627941,0.,0.,0.,1.433548,0.,0.,0.,0.,0.,1.361568,0.,0.,0.,0.,0.,0.,0.,1.824613,1.928865,0.,0.,0.,0.,0.,0.,0.,0.,0.,1.205934,0.,0.,0.,0.,0.,0.,0.,0.,0.,0.,0.,0.,0.,1.205934,0.,0.,0.,0.,1.281422,1.894125,0.736181,0.,0.,0.,0.,0.888826,0.,0.,0.,0.,0.,0.,0.,0.,0.,0.,0.,0.,0.,0.,0.,0.,0.,0.,0.,0.,0.,0.,0.,0.,0.,0.,0.,0.,0.,0.,0.,0.,0.,0.,0.,0.,0.,0.,0.,0.,0.,0.,0.,0.,0.,0.,0.,0.,0.,0.,0.,0.,0.,0.843823,0.,0.,0.,0.,0.,0.,0.,0.,0.,0.,0.,0.,1.205934,0.,0.,0.,0.,0.,0.,0.,0.,1.184661,0.,1.329633,1.314133,0.,0.,1.329633,0.,0.,0.,1.314133,0.,0.,0.,0.,0.,0.,0.,1.329633,0.,0.,0.,1.314133,0.,0.,0.,0.,0.,0.,0.,0.,0.,0.,0.,0.,0.,0.,0.,0.,0.,0.,0.,1.329633,1.314133,0.,0.,0.,0.,0.,0.,1.329633,1.314133,0.,0.,0.,0.,0.,0.,0.,0.,0.,0.,0.,0.,0.,0.,0.,0.,0.,1.627941,0.,0.,0.,0.,0.,0.,0.,0.,0.,1.152691,0.,0.,1.361568,0.,0.,0.,1.433548,0.,0.,0.,1.433548,0.,0.,0.,0.,0.,0.,0.,0.,0.,0.,0.,0.,0.,0.,0.,0.,0.,0.,0.,0.,0.,0.,0.,1.824613,0.,0.,0.,0.,0.,0.,0.,0.,0.,0.,0.,0.,0.,0.,1.281422,1.894125,0.736181,0.,0.,0.,0.,0.888826,0.,0.,0.,0.,0.,0.,0.,0.,0.,0.,0.,0.,0.,0.,0.,0.,0.,0.,0.,0.,0.,0.,0.,0.,0.,0.,0.,0.,0.,0.,0.,0.,0.,0.,0.,0.,0.,0.,0.,0.,0.,0.,0.,0.,0.,0.,0.,0.,0.,0.,0.,0.,0.,0.843823,0.,0.,0.,0.,0.,0.,0.,0.,0.,0.,0.,1.205934,0.,0.,0.,0.,0.,0.,0.,0.,1.184661,0.,1.329633,1.314133,0.,0.,1.329633,0.,0.,0.,1.314133,0.,0.,0.,0.,0.,0.,0.,1.329633,0.,0.,0.,1.314133,0.,0.,0.,0.,0.,0.,0.,0.,0.,0.,0.,0.,0.,0.,0.,0.,0.,0.,0.,1.329633,1.314133,0.,0.,0.,0.,0.,0.,1.329633,1.314133,0.,0.,0.,0.,0.,0.,0.,0.,0.,0.,0.,0.,0.,0.,0.,0.,0.,1.627941,0.,0.,0.,0.,0.,1.361568,0.,0.,0.,1.433548,0.,0.,0.,1.433548,0.,0.,0.,0.,0.,0.,0.,0.,0.,0.,0.,0.,0.,0.,0.,0.,0.,0.,0.,0.,0.,0.,0.,1.824613,0.,0.,0.,0.,0.,0.,0.,0.,0.,0.,0.,0.,1.281422,1.894125,0.736181,0.,0.,0.,0.,0.888826,0.,0.,0.,0.,0.,0.,0.,0.,0.,0.,0.,0.,0.,0.,0.,0.,0.,0.,0.,0.,0.,0.,0.,0.,0.,0.,0.,0.,0.,0.,0.,0.,0.,0.,0.,0.,0.,0.,0.,0.,0.,0.,0.,0.,0.,0.,0.,0.,0.,0.,0.,0.,0.843823,0.,0.,0.,0.,0.,0.,0.,0.,0.,0.,0.,1.205934,0.,0.,0.,0.,0.,0.,0.,0.,1.329633,1.314133,0.,0.,1.329633,0.,0.,0.,1.314133,0.,0.,0.,0.,0.,0.,0.,1.329633,0.,0.,0.,1.314133,0.,0.,0.,0.,0.,0.,0.,0.,0.,0.,0.,0.,0.,0.,0.,0.,0.,0.,0.,0.,0.,0.,0.,0.,0.,0.,0.,0.,0.,0.,1.627941,0.,0.,0.,0.,0.,1.361568,0.,0.,0.,1.433548,0.,0.,0.,1.433548,0.,0.,0.,0.,0.,0.,0.,0.,0.,0.,0.,0.,0.,0.,0.,0.,0.,0.,0.,0.,0.,1.824613,0.,0.,0.,0.,0.,0.,0.,0.,0.,0.,0.,0.,1.281422,1.894125,0.736181,0.,0.,0.,0.,0.888826,0.,0.,0.,0.,0.,0.,0.,0.,0.,0.,0.,0.,0.,0.,0.,0.,0.,0.,0.,0.,0.,0.,0.,0.,0.,0.,0.,0.,0.,0.,0.,0.,0.,0.,0.,0.,0.843823,0.,0.,0.,0.,0.,0.,0.,0.,0.,0.,0.,1.205934,0.,0.,0.,0.,0.,0.,1.329633,1.314133,0.,0.,1.329633,0.,0.,0.,1.314133,0.,0.,0.,0.,0.,0.,0.,1.329633,0.,0.,0.,1.314133,0.,0.,0.,0.,0.,0.,0.,0.,0.,0.,0.,0.,0.,0.,0.,0.,0.,0.,0.,0.,0.,0.,0.,0.,0.,0.,0.,0.,0.,0.,1.627941,0.,0.,0.,1.361568,0.,0.,0.,1.433548,0.,0.,0.,1.433548,0.,0.,0.,0.,0.,0.,0.,0.,0.,0.,0.,0.,0.,0.,0.,0.,0.,0.,0.,0.,0.,1.824613,0.,0.,0.,0.,0.,0.,0.,0.,0.,0.,0.910394,1.510492,1.510492,0.,0.,0.,0.,0.,0.,0.,0.,0.673081,1.152518,0.,0.,0.,0.,1.448957,0.,0.,0.,0.,0.,0.,0.,0.,0.,0.,0.,0.843823,0.,0.843823,0.,0.,0.,0.,0.,0.,0.,0.,0.,1.205934,0.,0.,1.329633,1.314133,0.,0.,1.329633,0.,0.,0.,1.314133,0.,0.,0.,1.329633,0.,0.,0.,1.329633,0.,0.,0.,1.314133,0.,0.,0.,1.314133,0.,0.,0.,1.329633,0.,0.,0.,1.314133,0.,0.,0.,0.,0.,0.,0.,0.,0.,1.518242,1.036624,0.,1.627941,0.,0.,0.,1.433548,0.,0.,0.,0.,0.,1.361568,0.,0.,0.,0.,0.,0.,0.,1.824613,1.928865,0.,0.,0.,0.,0.,0.,0.|0.,1.183115,0.,0.,0.,0.,0.,0.,0.,0.,0.,0.,0.,1.14243,0.,0.,0.,1.892302,0.,0.,0.,0.,1.295312,0.,0.,0.,1.361642,0.,0.,0.806679,1.205874,0.,1.282049,0.,1.711033,1.502749,0.,0.,0.,2.370708,0.,0.,0.,0.,0.,0.,0.,0.,1.811682,0.,0.,0.,1.021215,1.08279,1.181972,0.,0.,0.,0.,0.,1.364201,1.574519,1.064997,0.,1.14243,0.,0.,0.,1.892302,0.,0.,0.,0.,0.,0.,0.,1.628568,1.295312,0.,0.,0.,1.361642,0.,1.361642,0.,1.361642,0.,0.,1.107277,0.,0.806679,1.205874,1.181642,0.,0.,0.,0.,0.,1.282049,0.,1.282049,0.,0.,0.,2.002837,0.,1.711033,0.,1.144207,0.,0.,1.502749,0.,0.,0.,0.,0.,2.370708,0.,0.,0.,0.,0.,0.,1.364201,1.574519,1.064997,0.,1.14243,0.,0.,0.,1.892302,0.,0.,0.,0.,1.295312,0.,0.,0.,1.361642,0.,1.361642,0.,0.,0.,0.806679,1.205874,0.,0.,0.,0.,1.282049,0.,1.282049,0.,2.002837,0.,1.711033,1.144207,0.,0.,1.502749,0.,0.,0.,2.370708,0.,0.,0.,0.,0.,1.361642,0.,0.,0.,0.,0.,0.,0.,0.,0.,1.361642,1.313875,1.361642,0.,0.,0.,0.,0.,0.,0.,0.,0.,0.,1.811682,0.,0.,0.,1.021215,1.08279,1.181972,0.,0.,0.,0.,0.,0.,0.,0.,0.,1.364201,1.574519,0.,1.064997,0.,0.,0.,0.,0.,0.,0.,0.,0.,1.892302,0.,0.,0.,0.,0.951442,0.,0.,0.,0.,0.,0.,0.,0.,1.628568,1.628568,0.,1.295312,0.,0.,0.,1.361642,1.313875,1.361642,0.,1.361642,0.,1.361642,0.,1.361642,0.,0.,1.543745,0.907759,1.02146,1.43164,0.,1.094748,0.881095,0.,0.,0.,0.966746,1.107277,0.,0.,0.,0.,0.,0.,0.,0.,0.,0.,1.041745,0.,0.,0.,0.,0.,0.,0.,1.100174,1.205874,0.,0.,0.,0.,0.,0.,0.,0.,0.,0.,1.181642,0.,0.,0.,0.,0.,0.,0.,0.,0.,0.,0.,0.,0.,0.,0.,0.,0.,0.,1.282049,0.,1.282049,0.,0.,0.,0.,0.,0.,0.,0.,0.,0.,0.,0.,0.,2.002837,0.,0.,0.,1.711033,0.,0.,0.,0.,0.,0.,0.,0.,1.123944,0.,0.,1.502749,0.,1.502749,0.,0.,0.,0.,0.,0.,0.,0.,0.,0.,0.,0.922631,0.,0.,0.,0.,0.,0.,0.,0.,0.,0.,0.,1.811682,0.,0.,0.,1.021215,1.08279,1.181972,0.,0.,0.,0.,0.,0.,0.,1.364201,1.574519,0.,1.064997,0.,0.,0.,0.,0.,0.,1.892302,0.,0.,0.,0.,0.,0.,0.,0.,0.,0.,1.628568,1.628568,0.,1.295312,0.,0.,0.,1.361642,1.313875,1.361642,0.,1.361642,0.,1.361642,0.,1.361642,0.,1.543745,1.02146,0.,0.,0.966746,1.107277,0.,0.,0.,0.,0.,0.,0.,0.,0.,0.,0.,1.205874,0.,0.,0.,0.,0.,0.,0.,0.,0.,0.,1.181642,0.,0.,0.,0.,0.,0.,0.,0.,0.,0.,0.,0.,0.,0.,0.,1.282049,0.,1.282049,0.,0.,0.,2.002837,0.,0.,0.,1.711033,0.,0.,0.,0.,0.,0.,0.,0.,1.123944,0.,1.502749,0.,1.502749,0.,0.,0.,0.,0.,0.,0.,0.,0.,0.,0.,0.,0.,0.,0.,1.811682,0.,0.,0.,1.021215,1.08279,1.181972,0.,0.,0.,0.,0.,0.,1.364201,1.574519,0.,1.064997,0.,0.,0.,0.,0.,0.,1.892302,0.,0.,0.,0.,0.,0.,0.,0.,1.628568,1.628568,0.,1.295312,0.,0.,0.,1.361642,1.313875,1.361642,0.,1.361642,0.,1.361642,0.,1.361642,0.,1.02146,0.,0.,0.966746,1.107277,0.,0.,0.,0.,0.,0.,0.,0.,1.022661,0.,1.205874,0.,0.,1.181642,0.,0.,0.,0.,0.,0.,0.,0.,0.,0.,0.,0.,0.,0.,1.282049,0.,1.282049,0.,0.,0.,2.002837,0.,1.711033,0.,0.,0.,0.,1.123944,0.,1.502749,0.,1.502749,0.,0.,0.,0.,0.,0.,0.,0.,0.,0.,0.,0.,0.,0.,1.811682,0.,0.,0.,0.,1.021215,1.08279,1.181972,0.,0.,0.,0.,0.,0.,1.364201,1.574519,1.064997,0.,0.,0.,0.,0.,0.,1.892302,0.,0.,0.,0.,0.,0.,0.,0.,1.628568,0.,1.295312,0.,0.,0.,1.361642,1.313875,1.361642,0.,1.361642,0.,1.361642,0.,1.361642,0.,0.,1.107277,0.,0.,0.,0.,0.,0.,0.,0.,1.022661,0.,1.205874,0.,1.181642,0.,0.,0.,0.,0.,0.,0.,0.,0.,0.,0.,0.,1.282049,0.,1.282049,0.,0.,2.002837,0.,1.711033,0.,1.144207,0.,0.,0.,1.502749,0.,1.502749,0.,0.,0.,0.,0.,0.,0.,0.,1.361642,0.,0.,0.,0.,0.,0.,0.,1.021215,1.08279,1.181972,0.,0.,0.,0.,0.,1.364201,1.574519,1.064997,0.,1.14243,0.,0.,0.,1.892302,0.,0.,0.,0.,0.,1.295312,0.,0.,0.,1.361642,0.,1.361642,0.,1.361642,0.,0.,0.,0.806679,1.205874,0.,0.,0.,0.,1.282049,0.,1.282049,0.,2.002837,0.,1.711033,1.144207,0.,0.,1.502749,0.,0.,0.,2.370708|0.,0.,0.,0.,0.,0.,0.250584,0.284467,0.,0.250584,0.284467,0.,0.,0.,0.,0.,0.,0.046041,0.013603,0.,0.,0.,0.,0.,0.,0.,0.,0.,0.,0.,0.,0.,0.,0.,0.,0.,0.,0.020368,0.,0.,0.,0.020368,0.,0.,0.,0.020368,0.,0.219253,0.060875,0.,0.,0.078987,0.,0.174673,0.,0.,0.,0.030019,0.,0.,0.,0.029892,0.209234,0.017438,0.1904,0.017438,0.209234,0.,0.,0.,0.1904,0.,0.,0.,0.209234,0.,0.,0.,0.209234,0.,0.,0.,0.1904,0.,0.,0.,0.1904,0.,0.,0.,0.,0.,0.,0.,0.234157,0.,0.,0.,0.,0.,0.,0.,0.057054,0.,0.,0.,0.,0.,0.03588,0.,0.,0.,0.17516,0.,0.532236,0.,0.,0.,0.,0.,0.,0.,0.,0.250584,0.284467,0.,0.250584,0.284467,0.,0.,0.,0.,0.,0.,0.,0.,0.,0.,0.,0.046041,0.013603,0.,0.,0.,0.,0.,0.,0.,0.,0.,0.,0.,0.,0.,0.,0.,0.,0.,0.,0.020368,0.,0.,0.,0.020368,0.,0.,0.,0.020368,0.,0.,0.,0.,0.,0.,0.,0.219253,0.060875,0.,0.,0.,0.078987,0.,0.,0.174673,0.,0.,0.,0.030019,0.,0.185366,0.,0.185366,0.,0.,0.,0.,0.617114,0.,0.,0.029892,0.209234,0.017438,0.1904,0.017438,0.209234,0.,0.,0.,0.1904,0.,0.,0.,0.209234,0.,0.,0.,0.209234,0.,0.,0.,0.1904,0.,0.,0.,0.1904,0.,0.,0.,0.,0.,0.,0.,0.,0.,0.,0.,0.,0.,0.,0.,0.,0.,0.234157,0.,0.,0.,0.,0.,0.,0.,0.,0.,0.026743,0.,0.,0.,0.,0.,0.,0.,0.,0.,0.,0.,0.,0.057054,0.,0.,0.,0.,0.,0.03588,0.,0.,0.,0.17516,0.,0.197187,0.,0.532236,0.,0.,0.,0.,0.250584,0.284467,0.,0.250584,0.284467,0.,0.,0.,0.,0.,0.,0.,0.,0.046041,0.013603,0.,0.,0.,0.,0.,0.,0.,0.,0.,0.,0.,0.,0.,0.,0.,0.,0.,0.,0.020368,0.,0.,0.,0.020368,0.,0.,0.,0.020368,0.,0.,0.,0.,0.,0.219253,0.060875,0.,0.,0.078987,0.,0.174673,0.,0.,0.,0.030019,0.,0.185366,0.,0.,0.,0.,0.029892,0.209234,0.017438,0.1904,0.017438,0.209234,0.,0.,0.,0.1904,0.,0.,0.,0.209234,0.,0.,0.,0.209234,0.,0.,0.,0.1904,0.,0.,0.,0.1904,0.,0.,0.,0.,0.,0.,0.,0.,0.,0.,0.,0.,0.,0.,0.,0.234157,0.,0.,0.,0.,0.,0.,0.,0.,0.026743,0.,0.,0.,0.,0.,0.,0.,0.,0.057054,0.,0.,0.,0.,0.,0.03588,0.,0.,0.,0.17516,0.,0.197187,0.,0.532236,0.,0.,0.,0.,0.,0.030019,0.,0.,0.,0.,0.,0.,0.,0.,0.,0.,0.,0.,0.,0.,0.,0.,0.030019,0.,0.185366,0.,0.,0.,0.,0.,0.,0.,0.,0.,0.241649,0.215951,0.490859,0.,0.,0.,0.,0.,0.,0.,0.,0.,0.,0.,0.,0.,0.,0.,0.,0.,0.,0.,0.,0.,0.,0.,0.,0.,0.,0.,0.,0.,0.,0.,0.,0.,0.,0.,0.,0.,0.,0.,0.,0.,0.,0.,0.,0.,0.,0.,0.,0.,0.,0.,0.,0.,0.,0.,0.,0.,0.609935,0.,0.,0.,0.,0.,0.,0.,0.,0.,0.,0.,0.,0.,0.,0.,0.,0.,0.,0.,0.,0.,0.,0.,0.,0.,0.,0.,0.,0.,0.,0.,0.219253,0.559789,0.060875,0.,0.,0.,0.,0.,0.,0.,0.078987,0.,0.,0.,0.,0.174673,0.,0.,0.030019,0.,0.185366,0.,0.,0.,0.,0.,0.185366,0.,0.,0.34932,0.,0.,0.,0.,0.437956,0.,0.216391,0.,0.149257,0.,0.,0.,0.617114,0.,0.029892,0.,0.,0.,0.,0.,0.,0.,0.209234,0.017438,0.1904,0.017438,0.209234,0.,0.,0.,0.1904,0.,0.,0.,0.,0.,0.,0.,0.,0.,0.,0.,0.,0.,0.,0.,0.209234,0.,0.,0.,0.1904,0.,0.,0.,0.,0.,0.,0.,0.,0.,0.,0.,0.209234,0.,0.,0.,0.,0.,0.,0.,0.1904,0.,0.,0.,0.,0.,0.,0.,0.,0.,0.,0.,0.,0.,0.,0.,0.,0.,0.,0.234157,0.,0.,0.,0.,0.,0.,0.,0.,0.,0.,0.,0.,0.,0.,0.,0.,0.,0.,0.,0.,0.,0.,0.,0.,0.,0.,0.,0.,0.,0.026743,0.,0.,0.,0.,0.,0.,0.,0.,0.,0.,0.,0.,0.,0.,0.,0.,0.,0.511076,0.511076,0.,0.,0.,0.,0.,0.,0.,0.,0.,0.,0.,0.,0.,0.03588,0.,0.,0.,0.057054,0.,0.,0.,0.,0.,0.,0.,0.,0.,0.,0.,0.,0.,0.,0.,0.17516,0.,0.17516,0.,0.,0.,0.,0.,0.,0.,0.112616,0.,0.,0.532236,0.,0.,0.,0.,0.241649,0.215951,0.490859,0.,0.,0.,0.,0.,0.,0.,0.,0.,0.,0.,0.,0.,0.,0.,0.,0.,0.,0.,0.,0.,0.,0.,0.,0.,0.,0.,0.,0.,0.,0.,0.,0.,0.,0.,0.,0.,0.,0.,0.,0.,0.,0.,0.,0.,0.,0.,0.,0.,0.,0.,0.,0.,0.,0.,0.,0.,0.,0.,0.,0.,0.,0.,0.,0.,0.,0.,0.,0.,0.,0.,0.,0.,0.,0.,0.,0.,0.,0.,0.,0.,0.,0.,0.,0.,0.,0.219253,0.060875,0.,0.,0.,0.,0.,0.078987,0.,0.,0.,0.,0.174673,0.,0.,0.030019,0.,0.185366,0.,0.,0.,0.,0.,0.185366,0.,0.,0.34932,0.,0.,0.,0.,0.437956,0.,0.,0.,0.617114,0.,0.029892,0.,0.,0.,0.,0.,0.,0.209234,0.017438,0.1904,0.017438,0.209234,0.,0.,0.,0.1904,0.,0.,0.,0.,0.,0.,0.,0.,0.,0.,0.,0.,0.,0.,0.,0.209234,0.,0.,0.,0.1904,0.,0.,0.,0.,0.,0.,0.,0.,0.,0.,0.,0.209234,0.,0.,0.,0.,0.,0.,0.,0.1904,0.,0.,0.,0.,0.,0.,0.,0.,0.,0.,0.,0.,0.,0.,0.,0.,0.234157,0.,0.,0.,0.,0.,0.,0.,0.,0.,0.,0.,0.,0.,0.,0.,0.,0.,0.,0.,0.,0.,0.,0.,0.,0.,0.,0.,0.026743,0.,0.,0.,0.,0.,0.,0.,0.,0.,0.,0.,0.,0.,0.,0.,0.,0.,0.,0.,0.,0.,0.03588,0.,0.,0.,0.057054,0.,0.,0.,0.,0.,0.,0.,0.,0.,0.,0.,0.,0.,0.,0.,0.17516,0.,0.17516,0.,0.,0.,0.,0.532236,0.,0.,0.,0.,0.241649,0.215951,0.490859,0.,0.,0.,0.,0.,0.,0.,0.,0.,0.,0.,0.,0.,0.,0.,0.,0.,0.,0.,0.,0.,0.,0.,0.,0.,0.,0.,0.,0.,0.,0.,0.,0.,0.,0.,0.,0.,0.,0.,0.,0.,0.,0.,0.,0.,0.,0.,0.,0.,0.,0.,0.,0.,0.,0.,0.,0.,0.,0.,0.,0.,0.,0.,0.,0.,0.,0.,0.,0.,0.,0.,0.,0.,0.,0.,0.,0.,0.,0.,0.,0.,0.,0.,0.,0.,0.,0.219253,0.060875,0.,0.,0.,0.,0.078987,0.,0.,0.,0.174673,0.,0.,0.030019,0.,0.185366,0.,0.,0.,0.,0.,0.185366,0.,0.,0.,0.,0.,0.,0.,0.,0.617114,0.,0.029892,0.,0.,0.,0.,0.,0.,0.209234,0.017438,0.1904,0.017438,0.209234,0.,0.,0.,0.1904,0.,0.,0.,0.,0.,0.,0.,0.,0.,0.,0.,0.,0.,0.,0.,0.209234,0.,0.,0.,0.1904,0.,0.,0.,0.,0.,0.,0.,0.,0.,0.,0.,0.,0.,0.,0.,0.,0.,0.,0.,0.,0.234157,0.,0.,0.,0.,0.,0.,0.,0.,0.,0.,0.,0.,0.,0.,0.,0.,0.,0.,0.026743,0.,0.,0.,0.,0.,0.,0.,0.,0.,0.,0.,0.,0.,0.,0.,0.,0.,0.,0.,0.,0.,0.03588,0.,0.,0.,0.057054,0.,0.,0.,0.,0.,0.,0.,0.,0.,0.,0.,0.,0.,0.17516,0.,0.17516,0.,0.,0.,0.,0.532236,0.,0.,0.,0.241649,0.215951,0.490859,0.,0.,0.,0.,0.,0.,0.,0.,0.,0.,0.,0.,0.,0.,0.,0.,0.,0.,0.,0.,0.,0.,0.,0.,0.,0.,0.,0.,0.,0.,0.,0.,0.,0.,0.,0.,0.,0.,0.,0.,0.,0.,0.,0.,0.,0.,0.,0.,0.,0.,0.,0.,0.,0.,0.,0.,0.,0.,0.,0.,0.,0.,0.,0.,0.,0.,0.,0.,0.,0.,0.219253,0.060875,0.,0.,0.,0.,0.078987,0.,0.,0.,0.174673,0.,0.,0.030019,0.,0.185366,0.,0.,0.,0.,0.,0.185366,0.,0.,0.,0.,0.,0.617114,0.,0.029892,0.,0.,0.,0.,0.,0.,0.209234,0.017438,0.1904,0.017438,0.209234,0.,0.,0.,0.1904,0.,0.,0.,0.,0.,0.,0.,0.,0.,0.,0.,0.,0.,0.,0.,0.209234,0.,0.,0.,0.1904,0.,0.,0.,0.,0.,0.,0.,0.,0.,0.,0.,0.,0.,0.,0.,0.,0.,0.,0.,0.,0.234157,0.,0.,0.,0.,0.,0.,0.,0.,0.,0.,0.,0.,0.,0.,0.,0.026743,0.,0.,0.,0.,0.,0.,0.,0.,0.,0.,0.,0.,0.,0.,0.,0.03588,0.,0.,0.,0.057054,0.,0.,0.,0.,0.,0.,0.,0.,0.,0.,0.,0.,0.,0.17516,0.,0.17516,0.,0.197187,0.,0.532236,0.185366,0.,0.,0.,0.,0.,0.,0.,0.250584,0.284467,0.,0.250584,0.284467,0.,0.,0.,0.,0.,0.,0.,0.,0.,0.,0.046041,0.013603,0.,0.,0.,0.,0.,0.,0.,0.,0.,0.,0.,0.,0.,0.,0.,0.,0.,0.,0.020368,0.,0.,0.,0.020368,0.,0.,0.,0.020368,0.,0.,0.,0.,0.,0.219253,0.060875,0.,0.,0.078987,0.,0.,0.174673,0.,0.,0.,0.030019,0.,0.185366,0.,0.185366,0.,0.,0.,0.,0.029892,0.209234,0.017438,0.1904,0.017438,0.209234,0.,0.,0.,0.1904,0.,0.,0.,0.209234,0.,0.,0.,0.209234,0.,0.,0.,0.1904,0.,0.,0.,0.1904,0.,0.,0.,0.,0.,0.,0.,0.,0.,0.,0.,0.,0.,0.,0.,0.,0.,0.234157,0.,0.,0.,0.,0.,0.,0.,0.,0.026743,0.,0.,0.,0.,0.,0.,0.,0.,0.,0.,0.057054,0.,0.,0.,0.,0.,0.03588,0.,0.,0.,0.17516,0.,0.197187,0.,0.532236|,0.029795,0.313084,0.313084,0.,0.,0.,0.,0.,0.,0.002289,0.027441,0.,0.,0.,0.,0.062353,0.,0.,0.,0.,0.,0.,0.,0.,0.,0.,0.,0.014222,0.,0.014222,0.,0.,0.,0.,0.,0.065186,0.264325,0.24541,0.,0.,0.264325,0.,0.,0.,0.24541,0.,0.,0.,0.264325,0.,0.,0.,0.264325,0.,0.,0.,0.24541,0.,0.,0.,0.24541,0.,0.,0.,0.,0.,0.,0.,0.,0.,0.305239,0.,0.,0.,0.056375,0.,0.,0.,0.,0.,0.053545,0.,0.,0.,0.,0.,0.,0.,0.02209,0.009341,0.,0.,0.,0.,0.,0.,0.,0.,0.,0.,0.029795,0.313084,0.313084,0.,0.,0.,0.,0.,0.,0.,0.,0.002289,0.027441,0.,0.,0.,0.,0.062353,0.,0.,0.,0.,0.,0.,0.,0.,0.,0.,0.,0.014222,0.,0.014222,0.,0.,0.,0.,0.,0.,0.,0.,0.,0.,0.065186,0.,0.,0.,0.,0.264325,0.24541,0.,0.,0.264325,0.,0.,0.,0.24541,0.,0.,0.,0.264325,0.,0.,0.,0.264325,0.,0.,0.,0.24541,0.,0.,0.,0.24541,0.,0.,0.,0.264325,0.,0.,0.,0.24541,0.,0.,0.,0.,0.,0.,0.,0.,0.,0.136561,0.032909,0.,0.305239,0.,0.,0.,0.056375,0.,0.,0.,0.,0.,0.053545,0.,0.,0.,0.,0.,0.,0.,0.02209,0.009341,0.,0.,0.,0.,0.,0.,0.,0.,0.,0.,0.,0.029795,0.313084,0.313084,0.,0.,0.,0.,0.,0.,0.,0.,0.002289,0.027441,0.,0.,0.,0.,0.062353,0.,0.,0.,0.,0.,0.,0.,0.,0.,0.,0.,0.014222,0.,0.014222,0.,0.,0.,0.,0.,0.,0.,0.,0.,0.065186,0.,0.264325,0.24541,0.,0.,0.264325,0.,0.,0.,0.24541,0.,0.,0.,0.264325,0.,0.,0.,0.264325,0.,0.,0.,0.24541,0.,0.,0.,0.24541,0.,0.,0.,0.264325,0.,0.,0.,0.24541,0.,0.,0.,0.,0.,0.,0.,0.,0.,0.305239,0.,0.,0.,0.056375,0.,0.,0.,0.,0.,0.053545,0.,0.,0.,0.,0.,0.,0.,0.02209,0.009341,0.,0.,0.,0.,0.,0.,0.,0.,0.,0.065186,0.,0.,0.,0.,0.,0.,0.,0.,0.,0.,0.,0.,0.,0.065186,0.,0.,0.,0.,0.135908,0.51658,0.011154,0.,0.,0.,0.,0.094111,0.,0.,0.,0.,0.,0.,0.,0.,0.,0.,0.,0.,0.,0.,0.,0.,0.,0.,0.,0.,0.,0.,0.,0.,0.,0.,0.,0.,0.,0.,0.,0.,0.,0.,0.,0.,0.,0.,0.,0.,0.,0.,0.,0.,0.,0.,0.,0.,0.,0.,0.,0.,0.,0.014222,0.,0.,0.,0.,0.,0.,0.,0.,0.,0.,0.,0.,0.065186,0.,0.,0.,0.,0.,0.,0.,0.,0.187052,0.,0.264325,0.24541,0.,0.,0.264325,0.,0.,0.,0.24541,0.,0.,0.,0.,0.,0.,0.,0.264325,0.,0.,0.,0.24541,0.,0.,0.,0.,0.,0.,0.,0.,0.,0.,0.,0.,0.,0.,0.,0.,0.,0.,0.,0.264325,0.24541,0.,0.,0.,0.,0.,0.,0.264325,0.24541,0.,0.,0.,0.,0.,0.,0.,0.,0.,0.,0.,0.,0.,0.,0.,0.,0.,0.305239,0.,0.,0.,0.,0.,0.,0.,0.,0.,0.278236,0.,0.,0.053545,0.,0.,0.,0.056375,0.,0.,0.,0.056375,0.,0.,0.,0.,0.,0.,0.,0.,0.,0.,0.,0.,0.,0.,0.,0.,0.,0.,0.,0.,0.,0.,0.,0.02209,0.,0.,0.,0.,0.,0.,0.,0.,0.,0.,0.,0.,0.,0.,0.135908,0.51658,0.011154,0.,0.,0.,0.,0.094111,0.,0.,0.,0.,0.,0.,0.,0.,0.,0.,0.,0.,0.,0.,0.,0.,0.,0.,0.,0.,0.,0.,0.,0.,0.,0.,0.,0.,0.,0.,0.,0.,0.,0.,0.,0.,0.,0.,0.,0.,0.,0.,0.,0.,0.,0.,0.,0.,0.,0.,0.,0.,0.,0.014222,0.,0.,0.,0.,0.,0.,0.,0.,0.,0.,0.,0.065186,0.,0.,0.,0.,0.,0.,0.,0.,0.187052,0.,0.264325,0.24541,0.,0.,0.264325,0.,0.,0.,0.24541,0.,0.,0.,0.,0.,0.,0.,0.264325,0.,0.,0.,0.24541,0.,0.,0.,0.,0.,0.,0.,0.,0.,0.,0.,0.,0.,0.,0.,0.,0.,0.,0.,0.264325,0.24541,0.,0.,0.,0.,0.,0.,0.264325,0.24541,0.,0.,0.,0.,0.,0.,0.,0.,0.,0.,0.,0.,0.,0.,0.,0.,0.,0.305239,0.,0.,0.,0.,0.,0.053545,0.,0.,0.,0.056375,0.,0.,0.,0.056375,0.,0.,0.,0.,0.,0.,0.,0.,0.,0.,0.,0.,0.,0.,0.,0.,0.,0.,0.,0.,0.,0.,0.,0.02209,0.,0.,0.,0.,0.,0.,0.,0.,0.,0.,0.,0.,0.135908,0.51658,0.011154,0.,0.,0.,0.,0.094111,0.,0.,0.,0.,0.,0.,0.,0.,0.,0.,0.,0.,0.,0.,0.,0.,0.,0.,0.,0.,0.,0.,0.,0.,0.,0.,0.,0.,0.,0.,0.,0.,0.,0.,0.,0.,0.,0.,0.,0.,0.,0.,0.,0.,0.,0.,0.,0.,0.,0.,0.,0.,0.014222,0.,0.,0.,0.,0.,0.,0.,0.,0.,0.,0.,0.065186,0.,0.,0.,0.,0.,0.,0.,0.,0.264325,0.24541,0.,0.,0.264325,0.,0.,0.,0.24541,0.,0.,0.,0.,0.,0.,0.,0.264325,0.,0.,0.,0.24541,0.,0.,0.,0.,0.,0.,0.,0.,0.,0.,0.,0.,0.,0.,0.,0.,0.,0.,0.,0.,0.,0.,0.,0.,0.,0.,0.,0.,0.,0.,0.305239,0.,0.,0.,0.,0.,0.053545,0.,0.,0.,0.056375,0.,0.,0.,0.056375,0.,0.,0.,0.,0.,0.,0.,0.,0.,0.,0.,0.,0.,0.,0.,0.,0.,0.,0.,0.,0.,0.02209,0.,0.,0.,0.,0.,0.,0.,0.,0.,0.,0.,0.,0.135908,0.51658,0.011154,0.,0.,0.,0.,0.094111,0.,0.,0.,0.,0.,0.,0.,0.,0.,0.,0.,0.,0.,0.,0.,0.,0.,0.,0.,0.,0.,0.,0.,0.,0.,0.,0.,0.,0.,0.,0.,0.,0.,0.,0.,0.,0.014222,0.,0.,0.,0.,0.,0.,0.,0.,0.,0.,0.,0.065186,0.,0.,0.,0.,0.,0.,0.264325,0.24541,0.,0.,0.264325,0.,0.,0.,0.24541,0.,0.,0.,0.,0.,0.,0.,0.264325,0.,0.,0.,0.24541,0.,0.,0.,0.,0.,0.,0.,0.,0.,0.,0.,0.,0.,0.,0.,0.,0.,0.,0.,0.,0.,0.,0.,0.,0.,0.,0.,0.,0.,0.,0.305239,0.,0.,0.,0.053545,0.,0.,0.,0.056375,0.,0.,0.,0.056375,0.,0.,0.,0.,0.,0.,0.,0.,0.,0.,0.,0.,0.,0.,0.,0.,0.,0.,0.,0.,0.,0.02209,0.,0.,0.,0.,0.,0.,0.,0.,0.,0.,0.029795,0.313084,0.313084,0.,0.,0.,0.,0.,0.,0.,0.,0.002289,0.027441,0.,0.,0.,0.,0.062353,0.,0.,0.,0.,0.,0.,0.,0.,0.,0.,0.,0.014222,0.,0.014222,0.,0.,0.,0.,0.,0.,0.,0.,0.,0.065186,0.,0.,0.264325,0.24541,0.,0.,0.264325,0.,0.,0.,0.24541,0.,0.,0.,0.264325,0.,0.,0.,0.264325,0.,0.,0.,0.24541,0.,0.,0.,0.24541,0.,0.,0.,0.264325,0.,0.,0.,0.24541,0.,0.,0.,0.,0.,0.,0.,0.,0.,0.136561,0.032909,0.,0.305239,0.,0.,0.,0.056375,0.,0.,0.,0.,0.,0.053545,0.,0.,0.,0.,0.,0.,0.,0.02209,0.009341,0.,0.,0.,0.,0.,0.,0.|0.,0.307068,0.,0.,0.,0.,0.,0.,0.,0.,0.,0.,0.,0.265681,0.,0.,0.,0.044007,0.,0.,0.,0.,0.235511,0.,0.,0.,0.386412,0.,0.,0.004532,0.158798,0.,0.037101,0.,0.684413,0.337352,0.,0.,0.,0.197559,0.,0.,0.,0.,0.,0.,0.,0.,0.647029,0.,0.,0.,0.077561,0.294683,0.187021,0.,0.,0.,0.,0.,0.465068,0.572553,0.166406,0.,0.265681,0.,0.,0.,0.044007,0.,0.,0.,0.,0.,0.,0.,0.786205,0.235511,0.,0.,0.,0.386412,0.,0.386412,0.,0.386412,0.,0.,0.311422,0.,0.004532,0.158798,0.630209,0.,0.,0.,0.,0.,0.037101,0.,0.037101,0.,0.,0.,0.715299,0.,0.684413,0.,0.100369,0.,0.,0.337352,0.,0.,0.,0.,0.,0.197559,0.,0.,0.,0.,0.,0.,0.465068,0.572553,0.166406,0.,0.265681,0.,0.,0.,0.044007,0.,0.,0.,0.,0.235511,0.,0.,0.,0.386412,0.,0.386412,0.,0.,0.,0.004532,0.158798,0.,0.,0.,0.,0.037101,0.,0.037101,0.,0.715299,0.,0.684413,0.100369,0.,0.,0.337352,0.,0.,0.,0.197559,0.,0.,0.,0.,0.,0.386412,0.,0.,0.,0.,0.,0.,0.,0.,0.,0.386412,0.142041,0.386412,0.,0.,0.,0.,0.,0.,0.,0.,0.,0.,0.647029,0.,0.,0.,0.077561,0.294683,0.187021,0.,0.,0.,0.,0.,0.,0.,0.,0.,0.465068,0.572553,0.,0.166406,0.,0.,0.,0.,0.,0.,0.,0.,0.,0.044007,0.,0.,0.,0.,0.356791,0.,0.,0.,0.,0.,0.,0.,0.,0.786205,0.786205,0.,0.235511,0.,0.,0.,0.386412,0.142041,0.386412,0.,0.386412,0.,0.386412,0.,0.386412,0.,0.,0.723293,0.302586,0.360515,0.275315,0.,0.197414,0.114542,0.,0.,0.,0.270689,0.311422,0.,0.,0.,0.,0.,0.,0.,0.,0.,0.,0.213691,0.,0.,0.,0.,0.,0.,0.,0.297964,0.158798,0.,0.,0.,0.,0.,0.,0.,0.,0.,0.,0.630209,0.,0.,0.,0.,0.,0.,0.,0.,0.,0.,0.,0.,0.,0.,0.,0.,0.,0.,0.037101,0.,0.037101,0.,0.,0.,0.,0.,0.,0.,0.,0.,0.,0.,0.,0.,0.715299,0.,0.,0.,0.684413,0.,0.,0.,0.,0.,0.,0.,0.,0.30653,0.,0.,0.337352,0.,0.337352,0.,0.,0.,0.,0.,0.,0.,0.,0.,0.,0.,0.131804,0.,0.,0.,0.,0.,0.,0.,0.,0.,0.,0.,0.647029,0.,0.,0.,0.077561,0.294683,0.187021,0.,0.,0.,0.,0.,0.,0.,0.465068,0.572553,0.,0.166406,0.,0.,0.,0.,0.,0.,0.044007,0.,0.,0.,0.,0.,0.,0.,0.,0.,0.,0.786205,0.786205,0.,0.235511,0.,0.,0.,0.386412,0.142041,0.386412,0.,0.386412,0.,0.386412,0.,0.386412,0.,0.723293,0.360515,0.,0.,0.270689,0.311422,0.,0.,0.,0.,0.,0.,0.,0.,0.,0.,0.,0.158798,0.,0.,0.,0.,0.,0.,0.,0.,0.,0.,0.630209,0.,0.,0.,0.,0.,0.,0.,0.,0.,0.,0.,0.,0.,0.,0.,0.037101,0.,0.037101,0.,0.,0.,0.715299,0.,0.,0.,0.684413,0.,0.,0.,0.,0.,0.,0.,0.,0.30653,0.,0.337352,0.,0.337352,0.,0.,0.,0.,0.,0.,0.,0.,0.,0.,0.,0.,0.,0.,0.,0.647029,0.,0.,0.,0.077561,0.294683,0.187021,0.,0.,0.,0.,0.,0.,0.465068,0.572553,0.,0.166406,0.,0.,0.,0.,0.,0.,0.044007,0.,0.,0.,0.,0.,0.,0.,0.,0.786205,0.786205,0.,0.235511,0.,0.,0.,0.386412,0.142041,0.386412,0.,0.386412,0.,0.386412,0.,0.386412,0.,0.360515,0.,0.,0.270689,0.311422,0.,0.,0.,0.,0.,0.,0.,0.,0.107136,0.,0.158798,0.,0.,0.630209,0.,0.,0.,0.,0.,0.,0.,0.,0.,0.,0.,0.,0.,0.,0.037101,0.,0.037101,0.,0.,0.,0.715299,0.,0.684413,0.,0.,0.,0.,0.30653,0.,0.337352,0.,0.337352,0.,0.,0.,0.,0.,0.,0.,0.,0.,0.,0.,0.,0.,0.,0.647029,0.,0.,0.,0.,0.077561,0.294683,0.187021,0.,0.,0.,0.,0.,0.,0.465068,0.572553,0.166406,0.,0.,0.,0.,0.,0.,0.044007,0.,0.,0.,0.,0.,0.,0.,0.,0.786205,0.,0.235511,0.,0.,0.,0.386412,0.142041,0.386412,0.,0.386412,0.,0.386412,0.,0.386412,0.,0.,0.311422,0.,0.,0.,0.,0.,0.,0.,0.,0.107136,0.,0.158798,0.,0.630209,0.,0.,0.,0.,0.,0.,0.,0.,0.,0.,0.,0.,0.037101,0.,0.037101,0.,0.,0.715299,0.,0.684413,0.,0.100369,0.,0.,0.,0.337352,0.,0.337352,0.,0.,0.,0.,0.,0.,0.,0.,0.386412,0.,0.,0.,0.,0.,0.,0.,0.077561,0.294683,0.187021,0.,0.,0.,0.,0.,0.465068,0.572553,0.166406,0.,0.265681,0.,0.,0.,0.044007,0.,0.,0.,0.,0.,0.235511,0.,0.,0.,0.386412,0.,0.386412,0.,0.386412,0.,0.,0.,0.004532,0.158798,0.,0.,0.,0.,0.037101,0.,0.037101,0.,0.715299,0.,0.684413,0.100369,0.,0.,0.337352,0.,0.,0.,0.197559
Q|0.,0.,0.,0.,0.,0.,0.,0.,0.,0.,0.,0.,0.,0.,0.,0.,0.,1.863611,0.,0.,0.,0.,1.52258,0.,0.,0.,0.,0.,0.,0.,0.,2.035055,0.,0.,0.,0.,0.,0.,0.,0.,0.,0.,0.,0.,0.,0.,0.,0.,0.,0.,0.,0.,0.,0.,0.,0.,0.,0.,0.,0.,0.756882,0.,0.,0.,0.,0.,0.,0.,0.,0.,0.,0.848569,0.,0.,0.,0.,0.,0.,0.,0.,0.,0.,0.,0.,0.,0.,0.,0.,0.,0.,0.,0.,0.,0.,0.,0.,0.,0.,0.,0.,0.,1.863611,0.,0.,0.,0.,0.,0.,0.,0.,0.,1.52258,0.,0.,0.,0.,0.,0.,0.,1.478445,0.,0.,0.,0.,1.29016,2.035055,0.,0.,0.,0.,0.,0.,0.,0.,0.,0.,0.,0.,0.,0.,0.,0.,0.,0.,0.,0.,0.,0.,0.,0.,0.,0.,0.,0.,0.,0.,0.,0.,0.,0.,0.,0.,0.,0.,0.,0.,1.154411,0.,0.,0.,0.756882,0.,0.,0.,0.,0.,0.,0.,0.,0.,0.,0.,0.848569,0.,0.,0.,0.,0.,0.,0.,0.,0.,0.,0.,0.,0.,0.,0.,0.,0.,0.,0.,0.,0.,0.,0.,0.,0.,0.,1.863611,0.,0.,0.,0.,0.,0.,0.,0.,0.,1.52258,0.,0.,0.,0.,0.,1.478445,0.,0.,0.,0.,2.035055,0.,0.,0.,0.,0.,0.,0.,0.,0.,0.,0.,0.,0.,0.,0.,0.,0.,0.,0.,0.,0.,0.,0.,0.,0.,0.,0.,0.,0.,0.,0.,0.,0.,0.,0.,0.,1.154411,0.,0.,0.,0.756882,0.,0.,0.,0.,0.,0.,0.,0.,0.,0.,0.848569,0.,0.,0.,0.,0.,0.,0.,0.,0.,0.,0.,0.,0.,0.,0.,0.,0.,1.478445,0.,0.,0.,0.,0.,0.,0.,0.,0.,0.,0.,0.,0.,0.,0.,0.,0.,0.,0.,0.,0.,0.,0.,0.,0.,0.,0.,0.,0.,0.,0.,0.,0.,0.,0.,0.,0.,0.,0.,0.,0.,0.,0.,0.,0.,0.,0.,0.,0.,0.,0.,0.,0.,0.,0.,0.,0.,0.,0.,0.,0.,0.,0.,0.,0.,0.,0.,0.,0.,0.,0.,0.,0.,0.,0.,0.,0.,1.321266,1.193493,0.,0.,0.,0.,0.,0.,1.52258,0.,0.,0.,0.,0.,0.,0.,0.,0.,0.872657,0.,0.,0.,0.,1.478445,0.,0.,1.304331,0.,0.,0.,1.511926,1.332715,0.,0.,0.,0.,0.,1.29016,0.,0.,0.923182,0.,0.,2.035055,0.,0.797365,0.,0.,0.,0.,0.,0.,0.,0.,0.,0.,0.,0.,0.,0.,0.,0.,0.,0.,0.,0.,0.,0.,0.,0.,0.,0.,0.,0.,0.,0.,0.,0.,0.,0.,0.,0.,0.,0.,0.,0.,0.,0.,0.,0.,0.,0.,0.,1.717191,1.548048,0.,0.,0.,0.,0.,0.,0.,0.,0.,0.,0.,0.,0.,0.,0.,0.,0.,0.,0.,0.,0.,0.,0.,0.,0.,0.,0.,0.,0.,0.,0.,0.,0.,0.,0.,0.,1.118836,2.424628,1.403492,0.,0.,0.,1.154411,0.,0.,0.,0.,0.,0.,0.,0.,0.,0.,0.,0.,0.,0.,0.,0.,0.,0.,0.,0.,0.,0.,0.,0.,0.,0.,0.,0.,0.,0.,0.,1.127883,0.,0.,0.,0.,0.,0.,0.848569,0.,0.,0.,0.,0.,0.,0.,0.,0.,0.,0.,0.,0.,0.,0.,0.,0.,1.579538,0.,0.,0.,0.,0.,0.,0.,0.,0.,0.,0.,0.,0.,0.,0.,0.,0.,0.,0.,0.,0.,0.,0.,0.,0.,0.,0.,0.,0.,0.,0.,0.,0.,0.,0.,0.,0.,0.,0.,0.,0.,0.,0.,0.,0.,0.,0.,0.,1.321266,1.193493,0.,0.,0.,0.,0.,0.,1.52258,0.,0.,0.,0.,0.,0.,0.,0.872657,0.,0.,0.,0.,1.478445,0.,0.,1.304331,0.,0.,0.,1.511926,1.332715,0.,0.,0.,0.,0.,1.29016,0.,0.,0.923182,0.,0.,2.035055,0.797365,0.,0.,0.,0.,0.,0.,0.,0.,0.,0.,0.,0.,0.,0.,0.,0.,0.,0.,0.,0.,0.,0.,0.,0.,0.,0.,0.,0.,0.,0.,0.,0.,0.,0.,0.,0.,0.,0.,0.,0.,0.,0.,0.,0.,1.717191,1.548048,0.,0.,0.,0.,0.,0.,0.,0.,0.,0.,0.,0.,0.,0.,0.,0.,0.,0.,0.,0.,0.,0.,0.,0.,0.,0.,0.,0.,2.424628,1.403492,0.,1.154411,0.,0.,0.,0.,0.,0.,0.,0.,0.,0.,0.,0.,0.,0.,0.,0.,0.,0.,0.,0.,0.,0.,0.,0.,0.,1.127883,0.,0.,0.,0.,0.,0.,0.848569,0.,0.,0.,0.,0.,0.,0.,0.,0.,0.,1.579538,0.,0.,0.,0.,0.,0.,0.,0.,0.,0.,0.,0.,0.,0.,0.,0.,0.,0.,0.,0.,0.,0.,0.,0.,0.,0.,0.,0.,0.,0.,0.,0.,0.,0.,0.,0.,0.,0.,0.,0.,0.,0.,1.321266,0.,0.,0.,0.,0.,0.,1.52258,0.,0.,0.,0.,0.,0.,0.,0.,0.,0.,1.478445,0.,0.,1.304331,0.,1.511926,1.332715,0.,0.,0.,0.,0.,1.29016,0.,0.923182,0.,0.,2.035055,0.797365,0.,0.,0.,0.,0.,0.,0.,0.,0.,0.,0.,0.,0.,0.,0.,0.,0.,0.,0.,0.,0.,0.,0.,0.,0.,0.,0.,0.,0.,0.,0.,0.,1.717191,1.548048,0.,0.,0.,0.,0.,0.,0.,0.,0.,0.,0.,0.,0.,0.,0.,0.,0.,0.,0.,0.,0.,0.,0.,0.,0.,0.,0.,2.424628,1.403492,0.,1.154411,0.,0.,0.,0.,0.,0.,0.,0.,0.,0.,0.,0.,0.,0.,0.,0.,0.,0.,0.,0.,0.,0.,0.,1.127883,0.,0.,0.,0.,0.,0.,0.848569,0.,0.,0.,0.,0.,0.,0.,0.,0.,1.579538,0.,0.,0.,0.,0.,0.,0.,0.,0.,0.,0.,0.,0.,0.,0.,0.,0.,0.,0.,0.,0.,0.,0.,0.,0.,0.,0.,0.,0.,0.,0.,0.,0.,1.52258,0.,0.,0.,0.,0.,0.,0.,0.,0.,1.478445,0.,0.,1.511926,0.,0.,0.,0.,0.,1.29016,0.,2.035055,0.,0.,0.,0.,0.,0.,0.,0.,0.,0.,0.,0.,0.,0.,0.,0.,0.,0.,0.,0.,0.,0.,0.,0.,0.,0.,0.,0.,0.,0.,0.,0.,0.,0.,0.,0.,0.,0.,0.,0.,0.,0.,0.,0.,0.,0.,0.,0.,0.,0.,0.,1.154411,0.,0.,0.,0.,0.,0.,0.,0.,0.,0.,0.,0.,0.,0.,0.,0.,0.,0.,0.,0.,0.,0.,0.,0.,0.,0.,0.,0.,0.848569,0.,0.,0.,0.,0.,0.,0.,0.,0.,0.,0.,1.29016,0.,0.,0.,0.,0.,0.,0.,0.,0.,0.,0.,0.,0.,0.,0.,0.,0.,1.863611,0.,0.,0.,0.,0.,0.,0.,0.,0.,1.52258,0.,0.,0.,0.,0.,0.,1.478445,0.,0.,0.,0.,1.29016,2.035055,0.,0.,0.,0.,0.,0.,0.,0.,0.,0.,0.,0.,0.,0.,0.,0.,0.,0.,0.,0.,0.,0.,0.,0.,0.,0.,0.,0.,0.,0.,0.,0.,0.,0.,0.,0.,0.,1.154411,0.,0.,0.,0.756882,0.,0.,0.,0.,0.,0.,0.,0.,0.,0.,0.848569,0.,0.,0.,0.,0.,0.,0.,0.,0.|0.,0.,0.,0.,0.,0.,0.,0.,0.,0.,0.,0.,0.,0.,0.,0.,0.,0.,0.,0.,0.,0.,0.,0.,0.,0.,0.,0.,1.494521,0.,0.,0.,1.466357,0.,0.,0.,0.,0.,0.,0.,0.,0.,0.,0.,0.,0.,0.,0.,1.670476,0.,0.,0.,0.,0.,0.,0.,0.,0.,0.,0.,0.,0.,0.,0.,0.,0.,0.,0.,0.,0.,2.562689,0.,0.,0.,0.,0.,1.919885,0.,0.,1.919885,0.,0.,0.,1.114035,0.,0.,0.,0.,0.,0.,0.,0.,0.,0.,0.,0.,0.,0.,0.,0.,0.,1.702251,0.,0.,0.,0.,0.,0.,0.,0.,0.,0.,0.,0.,0.,0.,0.,0.,0.,0.,0.,0.,0.,1.494521,0.,0.,0.,0.,0.,0.,0.,0.,0.,0.,1.466357,0.,0.,0.,0.,0.,0.,0.,0.,0.,0.,0.,0.,0.,0.,0.,0.,0.,0.,0.,1.278983,1.278983,1.670476,0.,0.,0.,0.,0.,0.,0.,0.,0.,0.,0.,0.,0.,0.,0.,0.,0.,0.,0.,0.,0.,0.,0.,0.,0.,0.,0.,0.,0.,0.,0.,0.,0.,0.,0.,0.,2.562689,0.,0.,0.,0.,0.,1.934273,1.674433,0.,0.,0.,1.919885,0.,0.,1.919885,0.,0.,0.,0.,1.114035,0.,0.,0.,0.,0.,0.,0.,0.,0.,0.,0.,0.,0.,0.,0.,0.,1.702251,0.,0.,0.,0.,0.,0.,0.,0.,0.,0.,0.,0.,0.,0.,0.,0.,0.,0.,0.,0.,0.,1.494521,0.,0.,0.,0.,0.,0.,0.,0.,0.,0.,1.466357,0.,0.,0.,0.,0.,0.,0.,0.,0.,0.,0.,0.,0.,0.,0.,0.,0.,1.278983,1.670476,0.,0.,0.,0.,0.,0.,0.,0.,0.,0.,0.,0.,0.,0.,0.,0.,0.,0.,0.,0.,0.,0.,0.,0.,0.,0.,0.,0.,0.,0.,0.,2.562689,0.,0.,0.,0.,1.934273,1.674433,0.,0.,0.,1.919885,0.,0.,1.919885,0.,0.,0.,1.114035,0.,0.,0.,0.,0.,0.,0.,0.,0.,0.,0.,0.,0.,0.,0.,0.,0.,0.,0.,0.,0.,0.,0.,0.,0.,0.,0.,0.,0.,0.,0.,0.,0.,0.,0.,0.,0.,0.,0.,0.,0.,1.278983,0.,0.,0.,0.,0.,0.,0.,1.019981,0.,0.,0.,0.,0.,1.702251,1.702251,0.,0.,0.,0.,1.908296,0.,0.,0.,0.,0.,0.,0.,0.,0.,0.,0.,0.,0.,0.,0.,0.,0.,0.,0.,0.,0.,0.,0.,0.,0.,0.,0.,0.,0.,0.,0.,0.,0.,0.,0.,0.,0.,0.,0.,0.,0.,0.,0.,0.,0.,0.,0.,0.,0.,0.,0.,0.,0.,0.,0.,0.,0.,0.,0.,0.,0.,1.278002,0.,0.,0.,1.568227,0.,0.,0.,0.,0.,0.,0.,0.,0.,0.,0.,0.,0.,0.,0.,0.,0.,0.,0.,0.,0.,0.,0.,0.,0.,0.,0.,0.,0.,0.,0.,0.,0.,0.,0.,0.,0.,0.,0.,0.,0.,0.,0.,0.,0.,0.,0.,0.,0.,1.29502,0.,0.,0.,0.,1.278983,1.278983,0.,1.278983,0.,0.,0.,0.964173,0.,0.,1.670476,0.,0.978423,0.,0.,0.,0.,0.,0.,0.,0.,0.,0.,0.,0.,0.,0.,0.,0.,0.,0.,0.,0.,0.,0.,0.,0.,0.,0.,0.,0.,1.398695,0.,0.,0.,0.,0.,0.,1.430912,0.,0.,0.,0.,0.,0.,0.,0.,0.907262,0.,0.,0.,0.,0.,0.,0.,0.,0.,0.,0.,0.,0.,0.,0.,0.,0.,0.,0.,0.,0.,0.,0.,0.,0.,0.,0.,0.,0.,0.,0.,0.,0.,0.,2.562689,0.,0.,0.,0.,0.,0.,0.,0.,1.197564,0.,0.,0.,1.086548,1.209719,0.,0.,0.,1.934273,1.674433,0.,0.,0.,0.,0.,0.,0.,0.,0.,0.,0.,0.,0.,0.,0.,0.,0.,0.,0.,0.,0.,0.,0.,0.,0.,0.,0.,0.,1.114035,0.,0.,0.,0.,0.,0.,0.,0.,0.,0.,0.,0.,0.,0.,0.,0.,0.93901,0.,0.,0.,0.,0.,0.,0.,0.,0.,0.,0.,0.,1.702251,1.702251,0.,0.,0.,1.908296,0.,0.,0.,0.,0.,0.,0.,0.,0.,0.,0.,0.,0.,0.,0.,0.,0.,0.,0.,0.,0.,0.,0.,0.,0.,0.,0.,0.,0.,0.,0.,0.,0.,0.,0.,0.,0.,0.,0.,0.,0.,0.,0.,0.,0.,0.,0.,0.,0.,0.,1.278002,0.,0.,0.,1.568227,0.,0.,0.,0.,0.,0.,0.,0.,0.,0.,0.,0.,0.,0.,0.,0.,0.,0.,0.,0.,0.,0.,0.,0.,0.,0.,0.,0.,0.,0.,0.,0.,0.,0.,0.,0.,0.,0.,0.,0.,0.,0.,1.29502,0.,0.,0.,0.,1.278983,1.278983,0.,1.278983,0.,0.,0.,0.964173,0.,0.,1.670476,0.,0.978423,0.,0.,0.,0.,0.,0.,0.,0.,0.,0.,0.,0.,0.,0.,0.,0.,0.,0.,0.,0.,0.,0.,0.,0.,0.,0.,0.,0.,1.398695,0.,0.,0.,0.,0.,1.430912,0.,0.,0.,0.,0.,0.,0.,0.907262,0.,0.,0.,0.,0.,0.,0.,0.,0.,0.,0.,0.,0.,0.,0.,0.,0.,0.,0.,0.,0.,0.,0.,0.,0.,0.,0.,0.,2.562689,0.,0.,0.,0.,0.,0.,0.,0.,1.086548,1.209719,0.,1.934273,1.674433,0.,0.,0.,0.,0.,0.,0.,0.,0.,0.,0.,0.,0.,0.,0.,0.,0.,0.,0.,0.,0.,0.,0.,1.114035,0.,0.,0.,0.,0.,0.,0.,0.,0.,0.,0.,0.93901,0.,0.,0.,0.,0.,0.,0.,0.,0.,0.,0.,1.702251,1.702251,0.,0.,0.,1.908296,0.,0.,0.,0.,0.,0.,0.,0.,0.,0.,0.,0.,0.,0.,0.,0.,0.,0.,0.,0.,0.,0.,0.,0.,0.,0.,0.,0.,0.,0.,0.,0.,0.,0.,0.,0.,0.,0.,0.,0.,0.,0.,0.,0.,1.278002,0.,1.568227,0.,0.,0.,0.,0.,0.,0.,0.,0.,0.,0.,0.,0.,0.,0.,0.,0.,0.,0.,0.,0.,0.,0.,0.,0.,0.,0.,0.,0.,0.,0.,0.,0.,0.,0.,1.29502,0.,0.,0.,0.,1.278983,1.278983,0.,1.278983,0.,0.,0.964173,0.,0.,1.670476,0.978423,0.,0.,0.,0.,0.,0.,0.,0.,0.,0.,0.,0.,0.,0.,0.,0.,0.,0.,0.,0.,1.398695,0.,0.,0.,0.,0.,1.430912,0.,0.,0.,0.907262,0.,0.,0.,0.,0.,0.,0.,0.,0.,0.,0.,0.,0.,0.,0.,0.,0.,0.,0.,0.,0.,0.,0.,0.,0.,0.,0.,2.562689,0.,0.,0.,0.,0.,0.,0.,0.,1.086548,1.209719,0.,1.934273,1.674433,0.,0.,0.,0.,0.,0.,0.,0.,0.,0.,0.,0.,0.,0.,0.,0.,0.,0.,0.,0.,0.,0.,1.114035,0.,0.,0.,0.,0.,0.,0.,0.,0.,0.,0.,0.93901,0.,0.,0.,0.,0.,0.,0.,0.,0.,0.,1.702251,0.,0.,0.,1.908296,0.,0.,0.,0.,0.,0.,0.,0.,0.,0.,0.,0.,0.,0.,0.,0.,0.,0.,0.,0.,0.,0.,0.,0.,0.,0.,1.278002,0.,0.,0.,0.,0.,0.,0.,0.,0.,0.,0.,0.,0.,0.,0.,0.,0.,0.,0.,0.,0.,0.,0.,0.,0.,0.,0.,0.,0.,0.,0.,0.,0.,1.278983,1.278983,0.,1.278983,0.,0.,1.670476,0.,0.,0.,0.,0.,0.,0.,0.,0.,0.,0.,0.,0.,0.,0.,0.,0.,0.,0.,1.398695,0.,0.,0.,0.,0.,0.,0.,0.,0.,0.,0.,0.,0.,0.,0.,0.,0.,0.,0.,0.,0.,0.,0.,0.,0.,0.,0.,0.,0.,2.562689,0.,0.,0.,0.,0.,1.934273,1.674433,0.,0.,0.,0.,0.,0.,0.,0.,0.,0.,0.,0.,0.,0.,0.,0.,0.,0.,0.,0.,1.114035,0.,0.,0.,0.,0.,0.,0.,0.,0.,0.,0.,0.,1.278983,0.,0.,0.,0.,1.702251,0.,0.,0.,0.,0.,0.,0.,0.,0.,0.,0.,0.,0.,0.,0.,0.,0.,0.,0.,0.,0.,1.494521,0.,0.,0.,0.,0.,0.,0.,0.,0.,0.,1.466357,0.,0.,0.,0.,0.,0.,0.,0.,0.,0.,0.,0.,0.,0.,0.,0.,0.,0.,1.278983,1.278983,1.670476,0.,0.,0.,0.,0.,0.,0.,0.,0.,0.,0.,0.,0.,0.,0.,0.,0.,0.,0.,0.,0.,0.,0.,0.,0.,0.,0.,0.,0.,0.,0.,0.,0.,2.562689,0.,0.,0.,0.,0.,1.934273,1.674433,0.,0.,0.,1.919885,0.,0.,1.919885,0.,0.,0.,1.114035,0.,0.,0.,0.,0.,0.,0.,0.,0.,0.|0.,0.,0.,0.,0.,0.,0.,0.998536,0.,0.,0.,0.,0.,0.,0.,0.,0.,0.,0.,0.,0.,0.,0.,1.402656,0.,0.,0.,0.,0.,0.,0.,0.,0.,0.,0.,0.,0.,0.,0.,1.836552,0.,0.,0.,2.125233,0.,0.,2.116097,1.485615,0.,0.,0.,0.,0.,0.,0.,0.,0.,0.,0.,0.,0.,1.144674,0.945324,0.,0.,0.,0.,1.577472,0.,0.,0.,0.,0.,0.,0.,0.,0.,0.,0.,0.,0.,0.,0.,0.,0.,0.,0.,1.182319,0.,0.,0.,0.,0.,0.,0.,0.,0.,0.,0.,0.,0.,1.980733,0.,0.,0.,0.,0.,1.980733,0.,0.,0.,0.,0.,1.209243,0.,0.,0.,0.,0.,0.,0.,0.,0.,0.,0.,0.,0.,0.,0.,1.21393,0.,1.08489,1.402656,0.,0.,0.,2.091672,0.,0.,0.,0.,0.,0.,0.,0.,0.,1.283226,0.,0.,0.,0.,1.274531,0.,0.,0.,0.,0.,0.,0.,0.,0.,0.,0.,0.,0.,0.,0.,1.836552,0.,0.,0.,0.,0.,0.,0.,0.,1.695871,0.,0.,2.125233,0.,0.,0.871494,2.116097,1.485615,0.,0.,0.,0.,0.,0.,0.,0.,0.,0.,0.,0.,0.,0.,1.013857,1.144674,0.945324,1.703743,1.703743,0.,0.,0.,0.,1.167653,1.167653,1.560457,1.577472,0.,0.,0.,0.,0.,0.,0.,0.,0.,0.,0.,0.,0.,0.,0.,0.,0.,0.,0.,0.,0.,0.,0.,0.,1.182319,0.,1.332252,0.,0.,0.,0.,0.,0.,0.,0.,0.,0.,0.,0.,0.,0.,0.,0.,0.,0.,0.,0.,0.,0.,0.,0.852908,0.,1.985261,0.,0.,0.,1.980733,0.,0.,0.,0.,0.,1.980733,0.,0.,0.,0.,0.,0.,1.209243,0.,0.,0.,0.,0.,0.,0.,0.,0.,0.,0.,0.,0.,0.,0.,0.,0.,1.08489,1.402656,0.,0.,0.,2.091672,0.,0.,0.,0.,0.,0.,0.,0.,0.,0.,0.,0.,0.,0.,0.,0.,0.,0.,0.,0.,0.,0.,0.,0.,1.836552,0.,0.,0.,0.,0.,0.,0.,0.,1.695871,0.,0.,2.125233,0.,0.,0.871494,2.116097,1.485615,0.,0.,0.,0.,0.,0.,0.,0.,0.,0.,0.,0.,0.,1.144674,0.945324,1.703743,1.703743,0.,0.,0.,0.,1.167653,1.560457,1.577472,0.,0.,0.,0.,0.,0.,0.,0.,0.,0.,0.,0.,0.,0.,0.,0.,0.,0.,0.,0.,0.,0.,0.,1.182319,0.,1.332252,0.,0.,0.,0.,0.,0.,0.,0.,0.,0.,0.,0.,0.,0.,0.,0.,0.852908,0.,1.985261,0.,0.,0.,1.980733,0.,0.,0.,0.,0.,1.980733,0.,0.,0.,0.,0.,1.209243,0.,0.,0.,0.,0.,0.,0.,0.,0.,0.,0.,0.,0.,0.,0.,0.,0.,0.,0.,0.,0.,0.,1.560457,0.,0.,0.,0.,0.,0.,0.,0.,0.,0.,0.,0.,0.,0.,0.,0.,0.,0.,0.,0.,0.,0.,0.,0.,0.,0.,0.,1.167653,0.,0.,0.,0.,0.,0.,0.,0.,0.,0.,0.,0.,0.,0.,0.,0.,0.,0.,1.402656,0.,0.,0.,0.,0.,2.091672,0.,2.091672,0.,0.,0.,0.,0.,0.,0.,0.,0.,0.,1.283226,0.,0.,0.,1.872652,0.,0.,0.,0.,0.,0.,0.,1.274531,0.,0.,0.,0.,0.,0.,0.,0.,0.,0.,0.,0.,0.,0.,0.,0.,0.,0.,0.,0.,0.,0.,1.836552,0.,0.,0.,0.,0.,0.,0.,0.,0.,0.,0.,0.,0.,0.,0.,0.,0.,0.,0.,0.,0.,0.,1.368939,0.,0.,0.,0.,0.,0.,0.,0.,0.,1.505358,0.,0.,0.,0.,0.,0.,1.695871,0.,0.,0.,0.,0.,0.,0.,0.,0.,0.,0.,0.,0.,0.,0.871494,0.,0.,2.116097,1.485615,0.,0.,0.,0.,0.,0.,0.,0.,0.,0.,0.,0.,0.,0.,0.,0.,0.,0.,0.,0.,0.,0.,0.,0.,0.,0.,0.,0.,0.,0.,0.,0.,0.,0.,0.,0.,0.,0.,0.,1.144674,0.,0.,0.,0.,0.,0.,1.348218,0.,1.703743,1.703743,1.738556,0.,0.,1.190172,0.,0.,1.167653,1.167653,0.,1.167653,0.,0.,0.,0.,0.,1.560457,0.,0.,0.,0.,0.,0.,0.,0.,0.,1.577472,0.,0.,0.,0.,0.,0.,0.,0.,0.,0.,0.,0.,0.,0.,0.,0.,0.,0.,0.,0.,0.,0.,0.,0.,0.,0.,0.,0.,0.,0.,0.,0.,0.,0.,0.,0.,0.,0.989704,0.,0.,0.,0.,0.,0.,0.,0.,0.,0.,0.,0.,0.,0.,0.,0.,2.163391,0.,0.,0.,0.,0.,0.,0.,0.,0.,0.,0.,0.,0.,0.,0.,0.,0.,0.,0.,0.,0.,0.,0.,0.,0.,0.,0.,0.,0.,0.,0.,0.,0.,0.,0.,0.,0.,0.,0.,0.,0.,0.,0.,0.,0.,0.,0.,0.,0.,0.,0.,0.,0.,0.,0.,0.,0.,0.,0.,0.,0.,0.,0.,0.,0.,0.,0.,0.,0.,0.,1.308117,0.,0.,0.,0.,0.,0.,0.,0.,0.,0.,0.,0.,0.,1.421118,0.,0.852908,0.,0.,0.,0.,0.,0.,0.,0.,0.,1.985261,0.,0.,0.,0.,0.,0.,0.,0.,0.,0.,0.,0.,0.,0.,0.,0.,1.980733,0.,0.,0.,0.,0.,0.,0.,0.,0.,0.,0.,0.,0.,0.,0.,0.,0.,0.,0.,0.,0.,0.,0.,0.,1.209243,0.,0.,0.,0.,0.,0.,0.,0.,0.,0.,0.,0.,0.,0.997582,0.,0.,0.,0.,0.,0.,0.,0.,0.,0.,0.,0.,0.,0.,0.,0.,0.,0.,0.,0.,0.,1.657335,0.,0.,0.,0.,0.,0.,0.,0.,0.,0.,0.,1.402656,0.,0.,0.,0.,0.,2.091672,0.,2.091672,0.,0.,0.,0.,0.,0.,0.,0.,1.283226,0.,0.,1.872652,0.,0.,0.,1.274531,0.,0.,0.,0.,0.,0.,0.,0.,0.,0.,0.,0.,0.,0.,0.,0.,0.,0.,0.,0.,0.,1.836552,0.,0.,0.,0.,0.,0.,0.,0.,0.,0.,0.,0.,0.,0.,0.,0.,0.,0.,0.,0.,0.,0.,0.,1.505358,0.,0.,0.,0.,0.,0.,1.695871,0.,0.,0.,0.,0.,0.,0.,0.,0.,0.871494,2.116097,1.485615,0.,0.,0.,0.,0.,0.,0.,0.,0.,0.,0.,0.,0.,0.,0.,0.,0.,0.,0.,0.,0.,0.,0.,0.,0.,0.,0.,0.,0.,0.,0.,0.,0.,0.,0.,1.144674,0.,0.,0.,0.,1.348218,0.,1.703743,1.703743,1.738556,0.,0.,1.190172,0.,0.,1.167653,1.167653,0.,1.167653,0.,0.,0.,0.,0.,1.560457,0.,0.,0.,0.,0.,0.,1.577472,0.,0.,0.,0.,0.,0.,0.,0.,0.,0.,0.,0.,0.,0.,0.,0.,0.,0.,0.,0.,0.,0.,0.,0.,0.,0.,0.,0.,0.,0.,0.,0.,0.,0.,0.,0.,0.989704,0.,0.,0.,0.,0.,0.,0.,0.,0.,0.,0.,0.,0.,2.163391,0.,0.,0.,0.,0.,0.,0.,0.,0.,0.,0.,0.,0.,0.,0.,0.,0.,0.,0.,0.,0.,0.,0.,0.,0.,0.,0.,0.,0.,0.,0.,0.,0.,0.,0.,0.,0.,0.,0.,0.,1.308117,0.,0.,0.,0.,0.,0.,0.,0.,0.852908,0.,0.,0.,0.,0.,0.,0.,1.985261,0.,0.,0.,0.,0.,0.,0.,0.,0.,0.,0.,0.,0.,0.,0.,1.980733,0.,0.,0.,0.,0.,0.,0.,0.,0.,0.,0.,0.,0.,0.,0.,0.,0.,1.209243,0.,0.,0.,0.,0.,0.,0.,0.997582,0.,0.,0.,0.,0.,0.,0.,0.,0.,0.,0.,0.,0.,0.,0.,0.,0.,0.,1.657335,0.,0.,0.,0.,0.,0.,0.,0.,0.,1.402656,0.,0.,0.,0.,0.,2.091672,0.,2.091672,0.,0.,0.,0.,0.,0.,0.,0.,1.283226,0.,0.,1.872652,0.,0.,0.,1.274531,0.,0.,0.,0.,0.,0.,0.,0.,0.,0.,0.,0.,0.,0.,0.,0.,0.,0.,1.836552,0.,0.,0.,0.,0.,0.,0.,0.,0.,0.,0.,0.,0.,0.,0.,0.,0.,0.,0.,0.,0.,1.505358,0.,0.,0.,0.,1.695871,0.,0.,0.,0.,0.,0.,0.,0.,0.,0.871494,2.116097,1.485615,0.,0.,0.,0.,0.,0.,0.,0.,0.,0.,0.,0.,0.,0.,0.,0.,0.,0.,0.,0.,0.,0.,0.,0.,0.,0.,0.,0.,0.,1.013857,1.144674,0.,0.,0.,1.348218,0.,1.703743,1.703743,1.738556,0.,0.,1.190172,0.,0.,1.167653,1.167653,0.,1.167653,0.,0.,0.,1.560457,0.,0.,0.,0.,0.,0.,1.577472,0.,0.,0.,0.,0.,0.,0.,0.,0.,0.,0.,0.,0.,0.,0.,0.,0.,0.,0.,0.,0.,0.,0.,0.,0.,0.989704,0.,0.,0.,0.,0.,0.,0.,1.182319,0.,0.,0.,0.,0.,2.163391,0.,0.,0.,0.,0.,0.,0.,0.,0.,0.,0.,0.,0.,0.,0.,0.,0.,0.,0.,0.,0.,0.,0.,0.,0.,0.,0.,0.,0.,0.,0.,0.,0.,0.,0.,1.308117,0.,0.,0.,0.,0.,0.,0.,0.,0.852908,0.,0.,0.,0.,0.,1.985261,0.,0.,0.,0.,0.,0.,0.,0.,0.,0.,0.,0.,0.,0.,0.,1.980733,0.,0.,0.,0.,0.,0.,0.,0.,0.,0.,0.,0.,0.,0.,0.,1.209243,0.,0.,0.,0.,0.,0.,0.,0.,0.,0.,0.,0.,0.,0.,0.,0.,0.,0.,0.,0.,0.,0.,0.,1.657335,0.,0.,0.,0.,0.,1.21393,0.,0.,1.08489,1.402656,0.,0.,0.,0.,0.,2.091672,0.,0.,0.,0.,0.,0.,0.,0.,1.283226,0.,0.,1.872652,0.,0.,0.,1.274531,0.,0.,0.,0.,0.,0.,0.,0.,0.,0.,0.,0.,0.,0.,0.,1.836552,0.,0.,0.,0.,0.,0.,0.,1.505358,0.,0.,0.,1.695871,0.,0.,0.,0.,0.,0.,0.871494,2.116097,1.485615,0.,0.,0.,0.,0.,0.,0.,0.,0.,0.,0.,0.,0.,0.,0.,0.,0.,0.,0.,0.,0.,0.,0.,0.,0.,1.013857,1.144674,0.,1.348218,0.,1.703743,1.703743,0.,0.,1.190172,0.,0.,1.167653,1.167653,0.,1.167653,0.,0.,0.,1.560457,1.577472,0.,0.,0.,0.,0.,0.,0.,0.,0.,0.,0.,0.,0.,0.,0.,0.,0.,0.,0.,0.,0.,0.,0.,0.,0.989704,0.,0.,0.,0.,0.,0.,0.,1.182319,0.,0.,0.,1.332252,0.,0.,0.,0.,0.,0.,0.,0.,0.,0.,0.,0.,0.,0.,0.,0.,0.,0.,0.,0.,0.,0.,0.,0.,0.,0.,0.,0.,0.,0.,0.,0.,0.,0.,0.852908,0.,1.985261,0.,0.,0.,0.,0.,0.,0.,0.,0.,0.,0.,0.,0.,1.980733,0.,0.,0.,0.,0.,0.,0.,0.,0.,0.,0.,0.,0.,0.,0.,1.209243,0.,0.,0.,0.,0.,0.,0.,0.,0.,0.,0.,0.,0.,1.657335,0.,0.,0.,0.,0.,1.167653,0.,0.,0.,1.08489,1.402656,0.,0.,0.,2.091672,0.,0.,0.,0.,0.,0.,0.,0.,0.,0.,0.,0.,1.274531,0.,0.,0.,0.,0.,0.,0.,0.,0.,0.,0.,0.,0.,0.,0.,1.836552,0.,0.,0.,0.,0.,0.,0.,0.,1.695871,0.,0.,2.125233,0.,0.,0.871494,2.116097,1.485615,0.,0.,0.,0.,0.,0.,0.,0.,0.,0.,0.,0.,0.,1.013857,1.144674,0.945324,1.703743,1.703743,0.,0.,0.,0.,1.167653,1.167653,1.560457,1.577472,0.,0.,0.,0.,0.,0.,0.,0.,0.,0.,0.,0.,0.,0.,0.,0.,0.,0.,0.,0.,0.,0.,0.,0.,1.182319,0.,1.332252,0.,0.,0.,0.,0.,0.,0.,0.,0.,0.,0.,0.,0.,0.,0.,0.,0.,0.,0.,0.,0.852908,0.,1.985261,0.,0.,0.,1.980733,0.,0.,0.,0.,0.,1.980733,0.,0.,0.,0.,0.,1.209243,0.,0.,0.,0.,0.,0.,0.,0.,0.,0.,0.,0.|0.,0.,0.,0.,0.,0.,0.,0.,0.,0.,0.,0.,0.,0.,0.,0.,0.,0.061102,0.,0.,0.,0.,0.485364,0.,0.,0.,0.,0.,0.,0.,0.,0.317977,0.,0.,0.,0.,0.,0.,0.,0.,0.,0.,0.,0.,0.,0.,0.,0.,0.,0.,0.,0.,0.,0.,0.,0.,0.,0.,0.,0.,0.004252,0.,0.,0.,0.,0.,0.,0.,0.,0.,0.,0.004109,0.,0.,0.,0.,0.,0.,0.,0.,0.,0.,0.,0.,0.,0.,0.,0.,0.,0.,0.,0.,0.,0.,0.,0.,0.,0.,0.,0.,0.,0.061102,0.,0.,0.,0.,0.,0.,0.,0.,0.,0.485364,0.,0.,0.,0.,0.,0.,0.,0.806424,0.,0.,0.,0.,0.052304,0.317977,0.,0.,0.,0.,0.,0.,0.,0.,0.,0.,0.,0.,0.,0.,0.,0.,0.,0.,0.,0.,0.,0.,0.,0.,0.,0.,0.,0.,0.,0.,0.,0.,0.,0.,0.,0.,0.,0.,0.,0.,0.123137,0.,0.,0.,0.004252,0.,0.,0.,0.,0.,0.,0.,0.,0.,0.,0.,0.004109,0.,0.,0.,0.,0.,0.,0.,0.,0.,0.,0.,0.,0.,0.,0.,0.,0.,0.,0.,0.,0.,0.,0.,0.,0.,0.,0.061102,0.,0.,0.,0.,0.,0.,0.,0.,0.,0.485364,0.,0.,0.,0.,0.,0.806424,0.,0.,0.,0.,0.317977,0.,0.,0.,0.,0.,0.,0.,0.,0.,0.,0.,0.,0.,0.,0.,0.,0.,0.,0.,0.,0.,0.,0.,0.,0.,0.,0.,0.,0.,0.,0.,0.,0.,0.,0.,0.,0.123137,0.,0.,0.,0.004252,0.,0.,0.,0.,0.,0.,0.,0.,0.,0.,0.004109,0.,0.,0.,0.,0.,0.,0.,0.,0.,0.,0.,0.,0.,0.,0.,0.,0.,0.806424,0.,0.,0.,0.,0.,0.,0.,0.,0.,0.,0.,0.,0.,0.,0.,0.,0.,0.,0.,0.,0.,0.,0.,0.,0.,0.,0.,0.,0.,0.,0.,0.,0.,0.,0.,0.,0.,0.,0.,0.,0.,0.,0.,0.,0.,0.,0.,0.,0.,0.,0.,0.,0.,0.,0.,0.,0.,0.,0.,0.,0.,0.,0.,0.,0.,0.,0.,0.,0.,0.,0.,0.,0.,0.,0.,0.,0.,0.308295,0.349315,0.,0.,0.,0.,0.,0.,0.485364,0.,0.,0.,0.,0.,0.,0.,0.,0.,0.059888,0.,0.,0.,0.,0.806424,0.,0.,0.504902,0.,0.,0.,0.269987,0.133271,0.,0.,0.,0.,0.,0.052304,0.,0.,0.017419,0.,0.,0.317977,0.,0.046904,0.,0.,0.,0.,0.,0.,0.,0.,0.,0.,0.,0.,0.,0.,0.,0.,0.,0.,0.,0.,0.,0.,0.,0.,0.,0.,0.,0.,0.,0.,0.,0.,0.,0.,0.,0.,0.,0.,0.,0.,0.,0.,0.,0.,0.,0.,0.,0.476998,0.430013,0.,0.,0.,0.,0.,0.,0.,0.,0.,0.,0.,0.,0.,0.,0.,0.,0.,0.,0.,0.,0.,0.,0.,0.,0.,0.,0.,0.,0.,0.,0.,0.,0.,0.,0.,0.,0.111884,0.431045,0.467831,0.,0.,0.,0.123137,0.,0.,0.,0.,0.,0.,0.,0.,0.,0.,0.,0.,0.,0.,0.,0.,0.,0.,0.,0.,0.,0.,0.,0.,0.,0.,0.,0.,0.,0.,0.,0.394759,0.,0.,0.,0.,0.,0.,0.004109,0.,0.,0.,0.,0.,0.,0.,0.,0.,0.,0.,0.,0.,0.,0.,0.,0.,0.106366,0.,0.,0.,0.,0.,0.,0.,0.,0.,0.,0.,0.,0.,0.,0.,0.,0.,0.,0.,0.,0.,0.,0.,0.,0.,0.,0.,0.,0.,0.,0.,0.,0.,0.,0.,0.,0.,0.,0.,0.,0.,0.,0.,0.,0.,0.,0.,0.,0.308295,0.349315,0.,0.,0.,0.,0.,0.,0.485364,0.,0.,0.,0.,0.,0.,0.,0.059888,0.,0.,0.,0.,0.806424,0.,0.,0.504902,0.,0.,0.,0.269987,0.133271,0.,0.,0.,0.,0.,0.052304,0.,0.,0.017419,0.,0.,0.317977,0.046904,0.,0.,0.,0.,0.,0.,0.,0.,0.,0.,0.,0.,0.,0.,0.,0.,0.,0.,0.,0.,0.,0.,0.,0.,0.,0.,0.,0.,0.,0.,0.,0.,0.,0.,0.,0.,0.,0.,0.,0.,0.,0.,0.,0.,0.476998,0.430013,0.,0.,0.,0.,0.,0.,0.,0.,0.,0.,0.,0.,0.,0.,0.,0.,0.,0.,0.,0.,0.,0.,0.,0.,0.,0.,0.,0.,0.431045,0.467831,0.,0.123137,0.,0.,0.,0.,0.,0.,0.,0.,0.,0.,0.,0.,0.,0.,0.,0.,0.,0.,0.,0.,0.,0.,0.,0.,0.,0.394759,0.,0.,0.,0.,0.,0.,0.004109,0.,0.,0.,0.,0.,0.,0.,0.,0.,0.,0.106366,0.,0.,0.,0.,0.,0.,0.,0.,0.,0.,0.,0.,0.,0.,0.,0.,0.,0.,0.,0.,0.,0.,0.,0.,0.,0.,0.,0.,0.,0.,0.,0.,0.,0.,0.,0.,0.,0.,0.,0.,0.,0.,0.308295,0.,0.,0.,0.,0.,0.,0.485364,0.,0.,0.,0.,0.,0.,0.,0.,0.,0.,0.806424,0.,0.,0.504902,0.,0.269987,0.133271,0.,0.,0.,0.,0.,0.052304,0.,0.017419,0.,0.,0.317977,0.046904,0.,0.,0.,0.,0.,0.,0.,0.,0.,0.,0.,0.,0.,0.,0.,0.,0.,0.,0.,0.,0.,0.,0.,0.,0.,0.,0.,0.,0.,0.,0.,0.,0.476998,0.430013,0.,0.,0.,0.,0.,0.,0.,0.,0.,0.,0.,0.,0.,0.,0.,0.,0.,0.,0.,0.,0.,0.,0.,0.,0.,0.,0.,0.431045,0.467831,0.,0.123137,0.,0.,0.,0.,0.,0.,0.,0.,0.,0.,0.,0.,0.,0.,0.,0.,0.,0.,0.,0.,0.,0.,0.,0.394759,0.,0.,0.,0.,0.,0.,0.004109,0.,0.,0.,0.,0.,0.,0.,0.,0.,0.106366,0.,0.,0.,0.,0.,0.,0.,0.,0.,0.,0.,0.,0.,0.,0.,0.,0.,0.,0.,0.,0.,0.,0.,0.,0.,0.,0.,0.,0.,0.,0.,0.,0.,0.485364,0.,0.,0.,0.,0.,0.,0.,0.,0.,0.806424,0.,0.,0.269987,0.,0.,0.,0.,0.,0.052304,0.,0.317977,0.,0.,0.,0.,0.,0.,0.,0.,0.,0.,0.,0.,0.,0.,0.,0.,0.,0.,0.,0.,0.,0.,0.,0.,0.,0.,0.,0.,0.,0.,0.,0.,0.,0.,0.,0.,0.,0.,0.,0.,0.,0.,0.,0.,0.,0.,0.,0.,0.,0.,0.,0.123137,0.,0.,0.,0.,0.,0.,0.,0.,0.,0.,0.,0.,0.,0.,0.,0.,0.,0.,0.,0.,0.,0.,0.,0.,0.,0.,0.,0.,0.004109,0.,0.,0.,0.,0.,0.,0.,0.,0.,0.,0.,0.052304,0.,0.,0.,0.,0.,0.,0.,0.,0.,0.,0.,0.,0.,0.,0.,0.,0.,0.061102,0.,0.,0.,0.,0.,0.,0.,0.,0.,0.485364,0.,0.,0.,0.,0.,0.,0.806424,0.,0.,0.,0.,0.052304,0.317977,0.,0.,0.,0.,0.,0.,0.,0.,0.,0.,0.,0.,0.,0.,0.,0.,0.,0.,0.,0.,0.,0.,0.,0.,0.,0.,0.,0.,0.,0.,0.,0.,0.,0.,0.,0.,0.,0.123137,0.,0.,0.,0.004252,0.,0.,0.,0.,0.,0.,0.,0.,0.,0.,0.004109,0.,0.,0.,0.,0.,0.,0.,0.,0.|0.,0.,0.,0.,0.,0.,0.,0.,0.,0.,0.,0.,0.,0.,0.,0.,0.,0.,0.,0.,0.,0.,0.,0.,0.,0.,0.,0.,0.039813,0.,0.,0.,0.582701,0.,0.,0.,0.,0.,0.,0.,0.,0.,0.,0.,0.,0.,0.,0.,0.261012,0.,0.,0.,0.,0.,0.,0.,0.,0.,0.,0.,0.,0.,0.,0.,0.,0.,0.,0.,0.,0.,0.732197,0.,0.,0.,0.,0.,0.021572,0.,0.,0.021572,0.,0.,0.,0.026974,0.,0.,0.,0.,0.,0.,0.,0.,0.,0.,0.,0.,0.,0.,0.,0.,0.,0.276041,0.,0.,0.,0.,0.,0.,0.,0.,0.,0.,0.,0.,0.,0.,0.,0.,0.,0.,0.,0.,0.,0.039813,0.,0.,0.,0.,0.,0.,0.,0.,0.,0.,0.582701,0.,0.,0.,0.,0.,0.,0.,0.,0.,0.,0.,0.,0.,0.,0.,0.,0.,0.,0.,0.120985,0.120985,0.261012,0.,0.,0.,0.,0.,0.,0.,0.,0.,0.,0.,0.,0.,0.,0.,0.,0.,0.,0.,0.,0.,0.,0.,0.,0.,0.,0.,0.,0.,0.,0.,0.,0.,0.,0.,0.,0.732197,0.,0.,0.,0.,0.,0.361064,0.223258,0.,0.,0.,0.021572,0.,0.,0.021572,0.,0.,0.,0.,0.026974,0.,0.,0.,0.,0.,0.,0.,0.,0.,0.,0.,0.,0.,0.,0.,0.,0.276041,0.,0.,0.,0.,0.,0.,0.,0.,0.,0.,0.,0.,0.,0.,0.,0.,0.,0.,0.,0.,0.,0.039813,0.,0.,0.,0.,0.,0.,0.,0.,0.,0.,0.582701,0.,0.,0.,0.,0.,0.,0.,0.,0.,0.,0.,0.,0.,0.,0.,0.,0.,0.120985,0.261012,0.,0.,0.,0.,0.,0.,0.,0.,0.,0.,0.,0.,0.,0.,0.,0.,0.,0.,0.,0.,0.,0.,0.,0.,0.,0.,0.,0.,0.,0.,0.,0.732197,0.,0.,0.,0.,0.361064,0.223258,0.,0.,0.,0.021572,0.,0.,0.021572,0.,0.,0.,0.026974,0.,0.,0.,0.,0.,0.,0.,0.,0.,0.,0.,0.,0.,0.,0.,0.,0.,0.,0.,0.,0.,0.,0.,0.,0.,0.,0.,0.,0.,0.,0.,0.,0.,0.,0.,0.,0.,0.,0.,0.,0.,0.120985,0.,0.,0.,0.,0.,0.,0.,0.509991,0.,0.,0.,0.,0.,0.276041,0.276041,0.,0.,0.,0.,0.224505,0.,0.,0.,0.,0.,0.,0.,0.,0.,0.,0.,0.,0.,0.,0.,0.,0.,0.,0.,0.,0.,0.,0.,0.,0.,0.,0.,0.,0.,0.,0.,0.,0.,0.,0.,0.,0.,0.,0.,0.,0.,0.,0.,0.,0.,0.,0.,0.,0.,0.,0.,0.,0.,0.,0.,0.,0.,0.,0.,0.,0.,0.019364,0.,0.,0.,0.522742,0.,0.,0.,0.,0.,0.,0.,0.,0.,0.,0.,0.,0.,0.,0.,0.,0.,0.,0.,0.,0.,0.,0.,0.,0.,0.,0.,0.,0.,0.,0.,0.,0.,0.,0.,0.,0.,0.,0.,0.,0.,0.,0.,0.,0.,0.,0.,0.,0.,0.10522,0.,0.,0.,0.,0.120985,0.120985,0.,0.120985,0.,0.,0.,0.013644,0.,0.,0.261012,0.,0.024666,0.,0.,0.,0.,0.,0.,0.,0.,0.,0.,0.,0.,0.,0.,0.,0.,0.,0.,0.,0.,0.,0.,0.,0.,0.,0.,0.,0.,0.195817,0.,0.,0.,0.,0.,0.,0.346431,0.,0.,0.,0.,0.,0.,0.,0.,0.050403,0.,0.,0.,0.,0.,0.,0.,0.,0.,0.,0.,0.,0.,0.,0.,0.,0.,0.,0.,0.,0.,0.,0.,0.,0.,0.,0.,0.,0.,0.,0.,0.,0.,0.,0.732197,0.,0.,0.,0.,0.,0.,0.,0.,0.119756,0.,0.,0.,0.148166,0.080648,0.,0.,0.,0.361064,0.223258,0.,0.,0.,0.,0.,0.,0.,0.,0.,0.,0.,0.,0.,0.,0.,0.,0.,0.,0.,0.,0.,0.,0.,0.,0.,0.,0.,0.,0.026974,0.,0.,0.,0.,0.,0.,0.,0.,0.,0.,0.,0.,0.,0.,0.,0.,0.031616,0.,0.,0.,0.,0.,0.,0.,0.,0.,0.,0.,0.,0.276041,0.276041,0.,0.,0.,0.224505,0.,0.,0.,0.,0.,0.,0.,0.,0.,0.,0.,0.,0.,0.,0.,0.,0.,0.,0.,0.,0.,0.,0.,0.,0.,0.,0.,0.,0.,0.,0.,0.,0.,0.,0.,0.,0.,0.,0.,0.,0.,0.,0.,0.,0.,0.,0.,0.,0.,0.,0.019364,0.,0.,0.,0.522742,0.,0.,0.,0.,0.,0.,0.,0.,0.,0.,0.,0.,0.,0.,0.,0.,0.,0.,0.,0.,0.,0.,0.,0.,0.,0.,0.,0.,0.,0.,0.,0.,0.,0.,0.,0.,0.,0.,0.,0.,0.,0.,0.10522,0.,0.,0.,0.,0.120985,0.120985,0.,0.120985,0.,0.,0.,0.013644,0.,0.,0.261012,0.,0.024666,0.,0.,0.,0.,0.,0.,0.,0.,0.,0.,0.,0.,0.,0.,0.,0.,0.,0.,0.,0.,0.,0.,0.,0.,0.,0.,0.,0.,0.195817,0.,0.,0.,0.,0.,0.346431,0.,0.,0.,0.,0.,0.,0.,0.050403,0.,0.,0.,0.,0.,0.,0.,0.,0.,0.,0.,0.,0.,0.,0.,0.,0.,0.,0.,0.,0.,0.,0.,0.,0.,0.,0.,0.,0.732197,0.,0.,0.,0.,0.,0.,0.,0.,0.148166,0.080648,0.,0.361064,0.223258,0.,0.,0.,0.,0.,0.,0.,0.,0.,0.,0.,0.,0.,0.,0.,0.,0.,0.,0.,0.,0.,0.,0.,0.026974,0.,0.,0.,0.,0.,0.,0.,0.,0.,0.,0.,0.031616,0.,0.,0.,0.,0.,0.,0.,0.,0.,0.,0.,0.276041,0.276041,0.,0.,0.,0.224505,0.,0.,0.,0.,0.,0.,0.,0.,0.,0.,0.,0.,0.,0.,0.,0.,0.,0.,0.,0.,0.,0.,0.,0.,0.,0.,0.,0.,0.,0.,0.,0.,0.,0.,0.,0.,0.,0.,0.,0.,0.,0.,0.,0.,0.019364,0.,0.522742,0.,0.,0.,0.,0.,0.,0.,0.,0.,0.,0.,0.,0.,0.,0.,0.,0.,0.,0.,0.,0.,0.,0.,0.,0.,0.,0.,0.,0.,0.,0.,0.,0.,0.,0.,0.10522,0.,0.,0.,0.,0.120985,0.120985,0.,0.120985,0.,0.,0.013644,0.,0.,0.261012,0.024666,0.,0.,0.,0.,0.,0.,0.,0.,0.,0.,0.,0.,0.,0.,0.,0.,0.,0.,0.,0.,0.195817,0.,0.,0.,0.,0.,0.346431,0.,0.,0.,0.050403,0.,0.,0.,0.,0.,0.,0.,0.,0.,0.,0.,0.,0.,0.,0.,0.,0.,0.,0.,0.,0.,0.,0.,0.,0.,0.,0.,0.732197,0.,0.,0.,0.,0.,0.,0.,0.,0.148166,0.080648,0.,0.361064,0.223258,0.,0.,0.,0.,0.,0.,0.,0.,0.,0.,0.,0.,0.,0.,0.,0.,0.,0.,0.,0.,0.,0.,0.026974,0.,0.,0.,0.,0.,0.,0.,0.,0.,0.,0.,0.031616,0.,0.,0.,0.,0.,0.,0.,0.,0.,0.,0.276041,0.,0.,0.,0.224505,0.,0.,0.,0.,0.,0.,0.,0.,0.,0.,0.,0.,0.,0.,0.,0.,0.,0.,0.,0.,0.,0.,0.,0.,0.,0.,0.019364,0.,0.,0.,0.,0.,0.,0.,0.,0.,0.,0.,0.,0.,0.,0.,0.,0.,0.,0.,0.,0.,0.,0.,0.,0.,0.,0.,0.,0.,0.,0.,0.,0.,0.120985,0.120985,0.,0.120985,0.,0.,0.261012,0.,0.,0.,0.,0.,0.,0.,0.,0.,0.,0.,0.,0.,0.,0.,0.,0.,0.,0.,0.195817,0.,0.,0.,0.,0.,0.,0.,0.,0.,0.,0.,0.,0.,0.,0.,0.,0.,0.,0.,0.,0.,0.,0.,0.,0.,0.,0.,0.,0.,0.732197,0.,0.,0.,0.,0.,0.361064,0.223258,0.,0.,0.,0.,0.,0.,0.,0.,0.,0.,0.,0.,0.,0.,0.,0.,0.,0.,0.,0.,0.026974,0.,0.,0.,0.,0.,0.,0.,0.,0.,0.,0.,0.,0.120985,0.,0.,0.,0.,0.276041,0.,0.,0.,0.,0.,0.,0.,0.,0.,0.,0.,0.,0.,0.,0.,0.,0.,0.,0.,0.,0.,0.039813,0.,0.,0.,0.,0.,0.,0.,0.,0.,0.,0.582701,0.,0.,0.,0.,0.,0.,0.,0.,0.,0.,0.,0.,0.,0.,0.,0.,0.,0.,0.120985,0.120985,0.261012,0.,0.,0.,0.,0.,0.,0.,0.,0.,0.,0.,0.,0.,0.,0.,0.,0.,0.,0.,0.,0.,0.,0.,0.,0.,0.,0.,0.,0.,0.,0.,0.,0.,0.732197,0.,0.,0.,0.,0.,0.361064,0.223258,0.,0.,0.,0.021572,0.,0.,0.021572,0.,0.,0.,0.026974,0.,0.,0.,0.,0.,0.,0.,0.,0.,0.|0.,0.,0.,0.,0.,0.,0.,0.062408,0.,0.,0.,0.,0.,0.,0.,0.,0.,0.,0.,0.,0.,0.,0.,0.175332,0.,0.,0.,0.,0.,0.,0.,0.,0.,0.,0.,0.,0.,0.,0.,0.082795,0.,0.,0.,1.067257,0.,0.,0.547266,0.332983,0.,0.,0.,0.,0.,0.,0.,0.,0.,0.,0.,0.,0.,0.065858,0.180062,0.,0.,0.,0.,0.295776,0.,0.,0.,0.,0.,0.,0.,0.,0.,0.,0.,0.,0.,0.,0.,0.,0.,0.,0.,0.180024,0.,0.,0.,0.,0.,0.,0.,0.,0.,0.,0.,0.,0.,0.044511,0.,0.,0.,0.,0.,0.044511,0.,0.,0.,0.,0.,0.038063,0.,0.,0.,0.,0.,0.,0.,0.,0.,0.,0.,0.,0.,0.,0.,0.625358,0.,0.120543,0.175332,0.,0.,0.,0.522918,0.,0.,0.,0.,0.,0.,0.,0.,0.,0.264194,0.,0.,0.,0.,0.201666,0.,0.,0.,0.,0.,0.,0.,0.,0.,0.,0.,0.,0.,0.,0.,0.082795,0.,0.,0.,0.,0.,0.,0.,0.,0.211984,0.,0.,1.067257,0.,0.,0.116199,0.547266,0.332983,0.,0.,0.,0.,0.,0.,0.,0.,0.,0.,0.,0.,0.,0.,0.00994,0.065858,0.180062,0.730175,0.730175,0.,0.,0.,0.,0.220907,0.220907,0.21279,0.295776,0.,0.,0.,0.,0.,0.,0.,0.,0.,0.,0.,0.,0.,0.,0.,0.,0.,0.,0.,0.,0.,0.,0.,0.,0.180024,0.,0.228386,0.,0.,0.,0.,0.,0.,0.,0.,0.,0.,0.,0.,0.,0.,0.,0.,0.,0.,0.,0.,0.,0.,0.,0.148332,0.,0.370582,0.,0.,0.,0.044511,0.,0.,0.,0.,0.,0.044511,0.,0.,0.,0.,0.,0.,0.038063,0.,0.,0.,0.,0.,0.,0.,0.,0.,0.,0.,0.,0.,0.,0.,0.,0.,0.120543,0.175332,0.,0.,0.,0.522918,0.,0.,0.,0.,0.,0.,0.,0.,0.,0.,0.,0.,0.,0.,0.,0.,0.,0.,0.,0.,0.,0.,0.,0.,0.082795,0.,0.,0.,0.,0.,0.,0.,0.,0.211984,0.,0.,1.067257,0.,0.,0.116199,0.547266,0.332983,0.,0.,0.,0.,0.,0.,0.,0.,0.,0.,0.,0.,0.,0.065858,0.180062,0.730175,0.730175,0.,0.,0.,0.,0.220907,0.21279,0.295776,0.,0.,0.,0.,0.,0.,0.,0.,0.,0.,0.,0.,0.,0.,0.,0.,0.,0.,0.,0.,0.,0.,0.,0.180024,0.,0.228386,0.,0.,0.,0.,0.,0.,0.,0.,0.,0.,0.,0.,0.,0.,0.,0.,0.148332,0.,0.370582,0.,0.,0.,0.044511,0.,0.,0.,0.,0.,0.044511,0.,0.,0.,0.,0.,0.038063,0.,0.,0.,0.,0.,0.,0.,0.,0.,0.,0.,0.,0.,0.,0.,0.,0.,0.,0.,0.,0.,0.,0.21279,0.,0.,0.,0.,0.,0.,0.,0.,0.,0.,0.,0.,0.,0.,0.,0.,0.,0.,0.,0.,0.,0.,0.,0.,0.,0.,0.,0.220907,0.,0.,0.,0.,0.,0.,0.,0.,0.,0.,0.,0.,0.,0.,0.,0.,0.,0.,0.175332,0.,0.,0.,0.,0.,0.522918,0.,0.522918,0.,0.,0.,0.,0.,0.,0.,0.,0.,0.,0.264194,0.,0.,0.,0.220312,0.,0.,0.,0.,0.,0.,0.,0.201666,0.,0.,0.,0.,0.,0.,0.,0.,0.,0.,0.,0.,0.,0.,0.,0.,0.,0.,0.,0.,0.,0.,0.082795,0.,0.,0.,0.,0.,0.,0.,0.,0.,0.,0.,0.,0.,0.,0.,0.,0.,0.,0.,0.,0.,0.,0.288198,0.,0.,0.,0.,0.,0.,0.,0.,0.,0.041815,0.,0.,0.,0.,0.,0.,0.211984,0.,0.,0.,0.,0.,0.,0.,0.,0.,0.,0.,0.,0.,0.,0.116199,0.,0.,0.547266,0.332983,0.,0.,0.,0.,0.,0.,0.,0.,0.,0.,0.,0.,0.,0.,0.,0.,0.,0.,0.,0.,0.,0.,0.,0.,0.,0.,0.,0.,0.,0.,0.,0.,0.,0.,0.,0.,0.,0.,0.,0.065858,0.,0.,0.,0.,0.,0.,0.433356,0.,0.730175,0.730175,0.195588,0.,0.,0.405741,0.,0.,0.220907,0.220907,0.,0.220907,0.,0.,0.,0.,0.,0.21279,0.,0.,0.,0.,0.,0.,0.,0.,0.,0.295776,0.,0.,0.,0.,0.,0.,0.,0.,0.,0.,0.,0.,0.,0.,0.,0.,0.,0.,0.,0.,0.,0.,0.,0.,0.,0.,0.,0.,0.,0.,0.,0.,0.,0.,0.,0.,0.,0.178147,0.,0.,0.,0.,0.,0.,0.,0.,0.,0.,0.,0.,0.,0.,0.,0.,0.774266,0.,0.,0.,0.,0.,0.,0.,0.,0.,0.,0.,0.,0.,0.,0.,0.,0.,0.,0.,0.,0.,0.,0.,0.,0.,0.,0.,0.,0.,0.,0.,0.,0.,0.,0.,0.,0.,0.,0.,0.,0.,0.,0.,0.,0.,0.,0.,0.,0.,0.,0.,0.,0.,0.,0.,0.,0.,0.,0.,0.,0.,0.,0.,0.,0.,0.,0.,0.,0.,0.,0.5345,0.,0.,0.,0.,0.,0.,0.,0.,0.,0.,0.,0.,0.,0.162414,0.,0.148332,0.,0.,0.,0.,0.,0.,0.,0.,0.,0.370582,0.,0.,0.,0.,0.,0.,0.,0.,0.,0.,0.,0.,0.,0.,0.,0.,0.044511,0.,0.,0.,0.,0.,0.,0.,0.,0.,0.,0.,0.,0.,0.,0.,0.,0.,0.,0.,0.,0.,0.,0.,0.,0.038063,0.,0.,0.,0.,0.,0.,0.,0.,0.,0.,0.,0.,0.,0.448912,0.,0.,0.,0.,0.,0.,0.,0.,0.,0.,0.,0.,0.,0.,0.,0.,0.,0.,0.,0.,0.,0.150667,0.,0.,0.,0.,0.,0.,0.,0.,0.,0.,0.,0.175332,0.,0.,0.,0.,0.,0.522918,0.,0.522918,0.,0.,0.,0.,0.,0.,0.,0.,0.264194,0.,0.,0.220312,0.,0.,0.,0.201666,0.,0.,0.,0.,0.,0.,0.,0.,0.,0.,0.,0.,0.,0.,0.,0.,0.,0.,0.,0.,0.,0.082795,0.,0.,0.,0.,0.,0.,0.,0.,0.,0.,0.,0.,0.,0.,0.,0.,0.,0.,0.,0.,0.,0.,0.,0.041815,0.,0.,0.,0.,0.,0.,0.211984,0.,0.,0.,0.,0.,0.,0.,0.,0.,0.116199,0.547266,0.332983,0.,0.,0.,0.,0.,0.,0.,0.,0.,0.,0.,0.,0.,0.,0.,0.,0.,0.,0.,0.,0.,0.,0.,0.,0.,0.,0.,0.,0.,0.,0.,0.,0.,0.,0.,0.065858,0.,0.,0.,0.,0.433356,0.,0.730175,0.730175,0.195588,0.,0.,0.405741,0.,0.,0.220907,0.220907,0.,0.220907,0.,0.,0.,0.,0.,0.21279,0.,0.,0.,0.,0.,0.,0.295776,0.,0.,0.,0.,0.,0.,0.,0.,0.,0.,0.,0.,0.,0.,0.,0.,0.,0.,0.,0.,0.,0.,0.,0.,0.,0.,0.,0.,0.,0.,0.,0.,0.,0.,0.,0.,0.178147,0.,0.,0.,0.,0.,0.,0.,0.,0.,0.,0.,0.,0.,0.774266,0.,0.,0.,0.,0.,0.,0.,0.,0.,0.,0.,0.,0.,0.,0.,0.,0.,0.,0.,0.,0.,0.,0.,0.,0.,0.,0.,0.,0.,0.,0.,0.,0.,0.,0.,0.,0.,0.,0.,0.,0.5345,0.,0.,0.,0.,0.,0.,0.,0.,0.148332,0.,0.,0.,0.,0.,0.,0.,0.370582,0.,0.,0.,0.,0.,0.,0.,0.,0.,0.,0.,0.,0.,0.,0.,0.044511,0.,0.,0.,0.,0.,0.,0.,0.,0.,0.,0.,0.,0.,0.,0.,0.,0.,0.038063,0.,0.,0.,0.,0.,0.,0.,0.448912,0.,0.,0.,0.,0.,0.,0.,0.,0.,0.,0.,0.,0.,0.,0.,0.,0.,0.,0.150667,0.,0.,0.,0.,0.,0.,0.,0.,0.,0.175332,0.,0.,0.,0.,0.,0.522918,0.,0.522918,0.,0.,0.,0.,0.,0.,0.,0.,0.264194,0.,0.,0.220312,0.,0.,0.,0.201666,0.,0.,0.,0.,0.,0.,0.,0.,0.,0.,0.,0.,0.,0.,0.,0.,0.,0.,0.082795,0.,0.,0.,0.,0.,0.,0.,0.,0.,0.,0.,0.,0.,0.,0.,0.,0.,0.,0.,0.,0.,0.041815,0.,0.,0.,0.,0.211984,0.,0.,0.,0.,0.,0.,0.,0.,0.,0.116199,0.547266,0.332983,0.,0.,0.,0.,0.,0.,0.,0.,0.,0.,0.,0.,0.,0.,0.,0.,0.,0.,0.,0.,0.,0.,0.,0.,0.,0.,0.,0.,0.,0.00994,0.065858,0.,0.,0.,0.433356,0.,0.730175,0.730175,0.195588,0.,0.,0.405741,0.,0.,0.220907,0.220907,0.,0.220907,0.,0.,0.,0.21279,0.,0.,0.,0.,0.,0.,0.295776,0.,0.,0.,0.,0.,0.,0.,0.,0.,0.,0.,0.,0.,0.,0.,0.,0.,0.,0.,0.,0.,0.,0.,0.,0.,0.178147,0.,0.,0.,0.,0.,0.,0.,0.180024,0.,0.,0.,0.,0.,0.774266,0.,0.,0.,0.,0.,0.,0.,0.,0.,0.,0.,0.,0.,0.,0.,0.,0.,0.,0.,0.,0.,0.,0.,0.,0.,0.,0.,0.,0.,0.,0.,0.,0.,0.,0.,0.5345,0.,0.,0.,0.,0.,0.,0.,0.,0.148332,0.,0.,0.,0.,0.,0.370582,0.,0.,0.,0.,0.,0.,0.,0.,0.,0.,0.,0.,0.,0.,0.,0.044511,0.,0.,0.,0.,0.,0.,0.,0.,0.,0.,0.,0.,0.,0.,0.,0.038063,0.,0.,0.,0.,0.,0.,0.,0.,0.,0.,0.,0.,0.,0.,0.,0.,0.,0.,0.,0.,0.,0.,0.,0.150667,0.,0.,0.,0.,0.,0.625358,0.,0.,0.120543,0.175332,0.,0.,0.,0.,0.,0.522918,0.,0.,0.,0.,0.,0.,0.,0.,0.264194,0.,0.,0.220312,0.,0.,0.,0.201666,0.,0.,0.,0.,0.,0.,0.,0.,0.,0.,0.,0.,0.,0.,0.,0.082795,0.,0.,0.,0.,0.,0.,0.,0.041815,0.,0.,0.,0.211984,0.,0.,0.,0.,0.,0.,0.116199,0.547266,0.332983,0.,0.,0.,0.,0.,0.,0.,0.,0.,0.,0.,0.,0.,0.,0.,0.,0.,0.,0.,0.,0.,0.,0.,0.,0.,0.00994,0.065858,0.,0.433356,0.,0.730175,0.730175,0.,0.,0.405741,0.,0.,0.220907,0.220907,0.,0.220907,0.,0.,0.,0.21279,0.295776,0.,0.,0.,0.,0.,0.,0.,0.,0.,0.,0.,0.,0.,0.,0.,0.,0.,0.,0.,0.,0.,0.,0.,0.,0.178147,0.,0.,0.,0.,0.,0.,0.,0.180024,0.,0.,0.,0.228386,0.,0.,0.,0.,0.,0.,0.,0.,0.,0.,0.,0.,0.,0.,0.,0.,0.,0.,0.,0.,0.,0.,0.,0.,0.,0.,0.,0.,0.,0.,0.,0.,0.,0.,0.148332,0.,0.370582,0.,0.,0.,0.,0.,0.,0.,0.,0.,0.,0.,0.,0.,0.044511,0.,0.,0.,0.,0.,0.,0.,0.,0.,0.,0.,0.,0.,0.,0.,0.038063,0.,0.,0.,0.,0.,0.,0.,0.,0.,0.,0.,0.,0.,0.150667,0.,0.,0.,0.,0.,0.220907,0.,0.,0.,0.120543,0.175332,0.,0.,0.,0.522918,0.,0.,0.,0.,0.,0.,0.,0.,0.,0.,0.,0.,0.201666,0.,0.,0.,0.,0.,0.,0.,0.,0.,0.,0.,0.,0.,0.,0.,0.082795,0.,0.,0.,0.,0.,0.,0.,0.,0.211984,0.,0.,1.067257,0.,0.,0.116199,0.547266,0.332983,0.,0.,0.,0.,0.,0.,0.,0.,0.,0.,0.,0.,0.,0.00994,0.065858,0.180062,0.730175,0.730175,0.,0.,0.,0.,0.220907,0.220907,0.21279,0.295776,0.,0.,0.,0.,0.,0.,0.,0.,0.,0.,0.,0.,0.,0.,0.,0.,0.,0.,0.,0.,0.,0.,0.,0.,0.180024,0.,0.228386,0.,0.,0.,0.,0.,0.,0.,0.,0.,0.,0.,0.,0.,0.,0.,0.,0.,0.,0.,0.,0.148332,0.,0.370582,0.,0.,0.,0.044511,0.,0.,0.,0.,0.,0.044511,0.,0.,0.,0.,0.,0.038063,0.,0.,0.,0.,0.,0.,0.,0.,0.,0.,0.,0.
E|1.03632,0.,0.,0.,0.,0.,0.,0.,0.,0.,0.,1.196347,0.,0.,0.,1.196347,0.,0.,0.,0.,0.,0.,0.,0.,0.,0.,0.,0.,0.,0.,0.,0.,0.,0.,1.390651,0.,0.,1.778536,0.,0.,0.,0.,0.,0.,0.,0.,0.,0.,0.,0.,0.,0.,0.,0.,0.,0.,1.926269,0.,0.,1.079511,0.,0.,0.,1.684766,0.,1.279383,0.,0.,0.,1.748789,1.493202,0.,0.,0.,0.,1.294911,0.,0.,0.,0.,0.,0.,0.,0.,0.,0.,0.,0.,0.,0.,0.,0.,0.,0.,1.666493,0.,0.,1.632489,0.,0.,0.,0.,0.,0.,0.,0.,0.,0.,0.,0.,0.,0.,0.,0.,0.,2.029937,0.,1.196347,0.,0.,0.,1.196347,0.,0.,0.,0.,0.,0.,0.,0.,0.,0.,0.,0.,0.,0.,0.,0.,0.,0.,0.,0.,0.,0.,0.,0.,0.,0.,0.,0.,0.,0.,0.,0.,0.,0.,0.,0.,0.,0.,0.,0.,0.,0.,0.,0.,0.,0.,0.,1.04278,0.,0.,0.,0.,0.,0.,1.997301,0.,0.,0.,0.,0.,1.390651,0.,0.,0.,0.,1.390651,1.778536,0.986143,0.,0.,0.,0.,0.,0.890614,0.,0.,0.,0.,0.,0.,0.,0.,0.,0.,0.,0.,0.,0.,0.,0.,0.,0.,0.,0.,0.,0.,0.,2.371131,1.636492,1.926269,0.,0.,1.079511,0.,0.,0.,0.,1.684766,0.,0.,0.,0.,1.279383,0.,0.,0.,1.748789,0.,0.,0.,0.,0.,0.,1.294911,0.,0.,0.,0.,0.,0.,0.,0.,0.,0.,0.,0.,0.,0.,0.,0.,0.,0.,0.,0.,0.,0.,1.666493,0.,0.,0.,0.,0.,1.539124,0.,0.,0.,0.,0.,1.208604,1.785385,1.649922,0.,1.632489,0.,0.,0.,0.,0.,0.,0.,0.,0.,0.,0.,0.,1.196347,0.,0.,0.,1.196347,0.,0.,0.,0.,0.,0.,0.,0.,0.,0.,0.,0.,0.,0.,0.,0.,0.,0.,0.,0.,0.,0.,0.,0.,0.,0.,0.,0.,0.,0.,0.,0.,0.,0.,0.,0.,0.,0.,0.,0.,0.,0.,0.,0.,0.,0.,0.,0.,0.,1.997301,0.,0.,0.,0.,0.,1.390651,0.,0.,0.,0.,1.778536,0.986143,0.,0.,0.,0.,0.,0.,0.,0.,0.,0.,0.,0.,0.,0.,0.,0.,0.,0.,0.,0.,2.371131,1.636492,1.926269,0.,0.,1.079511,0.,0.,0.,1.684766,0.,1.279383,0.,0.,0.,1.748789,1.493202,0.,0.,0.,0.,1.294911,0.,0.,0.,0.,0.,0.,0.,0.,0.,0.,0.,0.,0.,0.,0.,0.,0.,0.,1.666493,0.,0.,0.,0.,0.,1.539124,0.,0.,1.649922,1.632489,0.,0.,2.371131,1.636492,0.,0.,1.294911,0.,0.,0.,0.,0.,0.,0.,0.,0.,0.,0.,0.,0.,0.,0.,0.,0.,0.970398,1.886196,0.,0.,0.,0.,0.,0.,0.,0.,0.,0.,0.,0.,0.,0.,0.,0.,0.,2.029937,0.,0.,0.,0.,0.,1.196347,0.,1.196347,0.,0.,1.04278,0.,0.,0.,0.,0.,0.,0.,0.,0.,0.,0.,0.,0.,0.,0.,0.,0.,0.,0.,0.,0.,0.,0.,0.,0.,0.,0.,0.,0.,0.,0.,0.,0.,0.,0.,0.,0.,0.,0.,0.,0.,0.,0.,0.,0.,0.,0.,0.,0.,0.,0.,0.,0.,0.,0.,0.,0.,0.,0.,0.,0.,0.,0.,0.,0.,0.,0.,0.,0.,0.,0.,0.,0.,0.,0.,0.,0.,0.,0.,0.,0.,0.,0.,0.,0.,0.,0.,0.,0.,0.,0.,0.,0.,0.,0.,1.105234,0.,0.,0.,0.,0.,0.,0.,0.,1.711383,0.,1.997301,0.,1.997301,0.,0.,0.,1.390651,0.,0.,0.,0.,1.390651,1.390651,0.,0.,0.,0.,0.,0.,0.,1.778536,0.,0.986143,0.,0.,1.00279,0.,0.,0.,0.,0.,0.,0.,0.,0.,0.,0.,0.,0.,0.,0.,0.890614,0.,0.,0.,0.,0.,0.,0.,0.,0.,0.,0.,0.,0.,0.,0.,0.,0.,0.,0.,0.,0.,0.,0.,0.,0.,0.,0.,0.,0.,0.,0.,0.,0.,0.,0.,0.,0.,0.,0.,0.,2.371131,1.636492,2.371131,1.636492,0.,0.,1.926269,0.,0.,0.,0.,0.,0.,0.,0.,0.,0.,0.,0.,0.,0.,0.,0.,0.,0.,0.,0.,0.,0.,0.,0.,0.,0.,0.,0.,1.684766,1.684766,0.,0.,1.190691,0.,0.,0.,0.,0.,0.,0.,0.,0.,0.,0.,0.,0.,0.,0.,1.279383,0.,0.,0.,1.748789,0.,1.226798,0.,0.,0.,0.,0.,0.,1.813366,1.210018,0.,0.,0.,0.,0.,0.,0.,0.,0.,0.,0.,1.294911,0.,0.,0.,1.294911,0.,0.,0.,0.,0.,0.,0.,0.,0.,0.,0.,0.,0.,0.,0.,0.,0.,0.,0.,0.,0.,0.,0.,0.,0.,0.,0.,0.,0.,0.,0.,0.,1.666493,0.,0.,0.,0.,0.,0.,0.,0.,0.,0.,0.,0.,0.,0.,0.,0.,0.,1.208604,1.785385,0.,0.,0.,0.,1.649922,0.,0.,0.,0.,1.632489,0.,0.,0.,0.,0.,1.320819,1.085412,0.,0.,0.,0.,0.970398,1.886196,0.,0.,0.,0.,0.,0.,0.,0.,0.,0.,0.,0.,0.,0.,0.,0.,2.029937,0.,0.,0.,0.,0.,1.196347,0.,1.04278,0.,0.,0.,0.,0.,0.,0.,0.,0.,0.,0.,0.,0.,0.,0.,0.,0.,0.,0.,0.,0.,0.,0.,0.,0.,0.,0.,0.,0.,0.,0.,0.,0.,0.,0.,0.,0.,0.,0.,0.,0.,0.,0.,0.,0.,0.,0.,0.,0.,0.,0.,0.,0.,0.,0.,0.,0.,0.,0.,0.,0.,0.,0.,0.,0.,0.,0.,0.,0.,0.,0.,0.,0.,0.,0.,0.,0.,0.,0.,0.,0.,0.,0.,0.,0.,0.,0.,0.,0.,0.,1.105234,0.,0.,0.,0.,0.,0.,0.,0.,1.711383,0.,1.997301,0.,1.997301,0.,0.,0.,1.390651,0.,0.,0.,0.,1.390651,1.390651,0.,0.,0.,0.,0.,0.,1.778536,0.986143,0.,0.,1.00279,0.,0.,0.,0.,0.,0.,0.,0.,0.,0.890614,0.,0.,0.,0.,0.,0.,0.,0.,0.,0.,0.,0.,0.,0.,0.,0.,0.,0.,0.,0.,0.,0.,0.,0.,0.,0.,0.,0.,0.,0.,0.,0.,0.,0.,2.371131,1.636492,2.371131,1.636492,1.926269,0.,0.,0.,0.,0.,0.,0.,0.,0.,0.,0.,0.,0.,0.,0.,1.684766,1.684766,0.,1.190691,0.,0.,0.,0.,0.,0.,0.,0.,1.279383,0.,0.,0.,1.748789,1.226798,0.,0.,0.,0.,0.,0.,1.813366,1.210018,0.,0.,0.,0.,0.,0.,0.,0.,0.,0.,1.294911,0.,0.,0.,1.294911,0.,0.,0.,0.,0.,0.,0.,0.,0.,0.,0.,0.,0.,0.,0.,0.,0.,0.,0.,0.,0.,0.,0.,0.,0.,0.,1.666493,0.,0.,0.,0.,0.,0.,0.,0.,0.,0.,0.,0.,0.,0.,0.,0.,0.,1.208604,1.785385,1.649922,0.,0.,1.632489,0.,0.,0.,0.,1.320819,1.085412,0.,0.,0.,0.,0.970398,1.886196,0.,0.,0.,0.,0.,0.,0.,0.,0.,0.,0.,0.,2.029937,0.,0.,0.,0.,0.,1.196347,0.,1.04278,0.,0.,0.,0.,0.,0.,0.,0.,0.,0.,0.,0.,0.,0.,0.,0.,0.,0.,0.,0.,0.,0.,0.,0.,0.,0.,0.,0.,0.,0.,0.,0.,0.,0.,0.,0.,0.,0.,0.,0.,0.,0.,0.,0.,0.,0.,0.,0.,0.,0.,0.,0.,0.,0.,0.,0.,0.,0.,0.,0.,0.,0.,0.,0.,0.,0.,1.105234,0.,0.,0.,0.,0.,0.,1.997301,0.,0.,0.,1.390651,0.,0.,0.,0.,1.390651,1.390651,0.,0.,0.,0.,0.,0.,1.778536,0.986143,0.,0.,0.,0.,0.,0.890614,0.,0.,0.,0.,0.,0.,0.,0.,0.,0.,0.,0.,0.,0.,0.,0.,0.,0.,0.,0.,0.,0.,0.,0.,0.,0.,0.,0.,0.,0.,2.371131,1.636492,2.371131,1.636492,1.926269,0.,0.,0.,0.,0.,0.,0.,0.,0.,0.,0.,0.,0.,0.,1.684766,1.684766,0.,0.,0.,0.,0.,0.,1.279383,0.,0.,0.,1.748789,1.226798,0.,0.,0.,0.,0.,0.,1.813366,1.210018,0.,0.,0.,0.,0.,0.,0.,0.,1.294911,0.,0.,0.,1.294911,0.,0.,0.,0.,0.,0.,0.,0.,0.,0.,0.,0.,0.,0.,0.,0.,0.,0.,0.,0.,0.,0.,0.,0.,1.666493,0.,0.,0.,0.,0.,0.,0.,0.,0.,0.,0.,0.,0.,0.,1.208604,1.785385,1.649922,0.,0.,1.632489,0.,0.,0.,0.,1.320819,1.085412,0.,0.,0.,0.,0.,0.,0.,0.,0.,0.,0.,0.,2.029937,0.,0.,0.,0.,0.,0.,0.,1.196347,0.,1.04278,0.,0.,0.,0.,0.,0.,0.,0.,0.,0.,0.,0.,0.,0.,0.,0.,0.,0.,0.,0.,0.,0.,0.,0.,0.,0.,0.,0.,0.,0.,0.,0.,0.,0.,0.,0.,0.,0.,0.,0.,0.,0.,0.,0.,0.,0.,0.,0.,0.,1.105234,0.,0.,0.,0.,1.997301,0.,0.,0.,1.390651,0.,0.,0.,0.,1.390651,1.390651,0.,0.,0.,0.,0.,1.778536,0.986143,0.,0.,0.,0.,0.,0.890614,0.,0.,0.,0.,0.,0.,0.,0.,0.,0.,0.,0.,0.,0.,0.,0.,0.,0.,0.,0.,0.,0.,0.,0.,0.,0.,0.,2.371131,1.636492,1.926269,0.,0.,0.,0.,0.,0.,0.,0.,0.,1.684766,0.,0.,0.,0.,0.,1.279383,0.,0.,0.,1.748789,0.,0.,0.,0.,0.,0.,0.,0.,0.,1.294911,0.,0.,0.,1.294911,0.,0.,0.,0.,0.,0.,0.,0.,0.,0.,0.,0.,0.,0.,0.,0.,0.,0.,0.,0.,0.,0.,0.,0.,1.666493,0.,0.,0.,0.,0.,1.539124,0.,0.,0.,0.,0.,1.208604,1.785385,1.649922,0.,0.,1.632489,0.,0.,0.,0.,0.,0.,0.,0.,0.,0.,0.,0.,0.,0.,0.,0.,0.,1.196347,0.,0.,0.,1.196347,0.,0.,0.,0.,0.,0.,0.,0.,0.,0.,0.,0.,0.,0.,0.,0.,0.,0.,0.,0.,0.,0.,0.,0.,0.,0.,0.,0.,0.,0.,0.,0.,0.,0.,0.,0.,0.,0.,0.,0.,0.,0.,0.,0.,0.,0.,0.,0.,0.,1.997301,0.,0.,0.,0.,0.,1.390651,0.,0.,0.,0.,1.778536,0.986143,0.,0.,0.,0.,0.890614,0.,0.,0.,0.,0.,0.,0.,0.,0.,0.,0.,0.,0.,0.,0.,0.,0.,2.371131,1.636492,1.926269,0.,0.,1.079511,0.,0.,0.,0.,1.684766,0.,0.,0.,1.279383,0.,0.,0.,1.748789,0.,0.,0.,0.,0.,1.294911,0.,0.,0.,0.,0.,0.,0.,0.,0.,0.,0.,0.,0.,0.,0.,0.,0.,0.,1.666493,0.,0.,0.,0.,0.,1.539124,0.,0.,0.,0.,0.,1.649922,1.632489|0.,0.,0.,0.,0.,1.156926,0.,0.,0.,0.,1.197789,1.197789,1.197789,0.,1.197789,0.,0.,0.,0.,0.,0.,0.,0.,0.,0.,0.,0.,0.,0.,0.,0.,0.,0.,0.,0.,0.,0.,0.,0.,0.,0.,0.,0.,0.,0.,0.,0.,0.954033,0.,0.,0.,1.134465,0.,0.,0.,0.,1.26891,0.,1.655047,0.,0.,1.088799,0.,0.,0.,1.822501,0.,0.,0.,0.,0.,0.,0.,0.,1.321262,0.,0.,0.,0.,0.,0.,0.,0.,0.,0.,0.,0.,0.,0.,0.,0.,0.,0.,0.,1.292112,0.,1.187705,0.,0.,0.,0.,0.,0.,0.,0.,0.,0.,0.,0.,0.,2.285505,1.197789,1.197789,1.197789,0.,1.197789,1.197789,0.,0.,0.,0.,0.,0.,0.,0.,0.,0.,0.,0.,0.,0.,0.,0.,0.,0.,0.,0.,0.,0.,0.,0.,0.,0.,0.,0.,0.,0.,0.,0.,0.,0.,0.,0.,0.,0.,0.,0.,0.,0.,0.,0.,0.,0.,0.,0.,0.,0.,0.,0.,0.,0.,0.,0.,0.,0.,0.,0.,0.,0.876898,0.,0.,0.,0.,0.,0.,0.,0.,0.,0.,0.,0.,0.,0.,0.,0.,0.,0.,0.,0.,0.,0.,0.,0.,0.,0.,0.,0.,1.83938,0.,0.945069,0.954033,0.,0.,0.,0.,1.134465,0.,0.,0.,0.,0.,0.,0.,0.,0.,0.,0.,0.984152,0.,0.977546,0.,0.977546,0.,0.984152,0.,0.,0.,1.26891,0.,1.655047,0.,0.,0.,0.,0.,0.,0.,0.,1.088799,0.,0.,0.,1.318668,1.318668,1.318668,1.134136,0.,1.822501,0.,0.,0.,0.,0.,0.,0.,0.,0.,1.321262,0.,0.,0.,0.,0.,0.,0.,0.,0.,0.,0.,0.,0.,0.,0.,0.,0.,0.,0.,0.,0.,1.292112,0.,1.37453,0.,0.,0.969935,0.,0.,0.,0.,0.,1.056102,0.899404,0.,1.187705,0.,0.,0.,0.,0.,0.,0.,0.,0.,0.,0.,1.197789,1.197789,1.197789,0.,1.197789,0.,0.,0.,0.,0.,0.,0.,0.,0.,0.,0.,0.,0.,0.,0.,0.,0.,0.,0.,0.,0.,0.,0.,0.,0.,0.,0.,0.,0.,0.,0.,0.,0.,0.,0.,0.,0.,0.,0.,0.,0.,0.,0.,0.,0.,0.,0.,0.,0.,0.,0.,0.,0.,0.,0.,0.,0.,0.,0.,0.,0.,0.,0.,0.,0.,0.,0.,0.,0.,0.,0.,0.,0.,0.,0.,0.,0.,0.,0.,0.,0.,0.,0.945069,0.954033,0.,0.,0.,1.134465,0.,0.,0.,0.,0.,0.,0.,0.,0.,0.,0.,0.977546,0.,0.984152,0.,0.,0.,1.26891,0.,1.655047,0.,0.,1.088799,0.,0.,0.,1.318668,1.318668,1.134136,1.822501,0.,0.,0.,0.,0.,0.,0.,0.,0.,1.321262,0.,0.,0.,0.,0.,0.,0.,0.,0.,0.,0.,0.,0.,0.,0.,0.,0.,0.,0.,1.292112,0.,1.37453,0.,0.,0.969935,0.,0.,0.899404,1.187705,0.,0.,0.945069,0.,0.,1.321262,0.,0.,0.,0.,0.,0.,0.,0.,1.156926,0.,0.,0.,0.,0.,0.,1.483125,0.,0.,0.,0.,0.,0.,0.,0.,0.,0.,0.,0.,2.285505,0.,1.197789,1.197789,0.,1.197789,1.197789,1.197789,0.,0.,0.876898,0.,0.,0.,0.,0.,0.,0.,0.,0.,0.,0.,0.,0.,0.,0.,0.,0.,0.,0.,0.,0.,0.,0.,0.,0.,0.,0.,0.,0.,0.,0.,0.,0.,0.,0.,0.,0.,0.,0.,0.,0.,0.,0.,0.,0.,0.,0.,0.,0.,0.,0.,0.,0.,0.,0.,0.,0.,0.,0.,0.,0.,0.,0.,0.,0.,0.,0.,0.,0.,0.,0.,0.,0.,0.,0.,0.,0.,0.,0.,0.,0.,0.,0.,0.,0.,0.,0.,0.,0.,0.,0.,0.,0.,0.,0.,0.,0.,0.,0.,0.,0.,0.,0.,0.,0.,0.,0.,0.,0.,0.,0.,0.,0.,0.,0.,0.,0.,0.,0.,0.,0.,0.,0.,1.116067,0.,0.,0.,0.,0.,0.,0.,0.,0.,0.,0.,0.,0.,0.,0.,0.,0.,0.,0.,0.,1.296427,0.,0.,0.,0.,0.,0.888605,0.,0.,0.,0.,0.,0.,0.,0.,0.,0.,0.,0.,0.,0.,0.,0.,0.,0.,0.,0.,0.,0.,0.,0.,0.,0.,0.,0.,0.,0.,0.,0.,0.,0.,0.,1.83938,0.,0.,0.,0.,0.,0.,0.,0.945069,0.878571,0.,1.127035,0.,1.156926,0.,0.,0.,0.,0.,0.,0.,0.,0.,0.,0.,0.,1.134465,0.,0.,0.,0.,0.,0.,0.,0.,0.,0.,0.,0.984152,0.,0.977546,0.,0.977546,0.,0.984152,0.,0.,0.,1.119015,1.195795,0.,1.114206,0.,0.,0.,0.,0.,1.24067,0.,0.,0.,0.,0.,0.,1.655047,0.,0.,0.,0.,0.,0.948504,0.,0.,0.,0.,0.,0.,0.,0.,0.,0.,0.,0.,0.,0.,0.,0.,0.,0.,0.,0.,0.,0.,0.,0.,0.,0.,0.,0.,0.,0.,0.,0.,0.,0.,0.,0.,0.,0.,0.,0.,0.,0.,1.088799,0.,0.,0.,0.,0.,1.318668,1.318668,1.318668,0.,0.,1.134136,0.,1.822501,0.,0.,0.,0.,0.,0.,0.,0.,0.,1.190295,1.34879,0.,0.,0.,0.,0.,0.,0.,0.,1.117272,0.,0.,0.,0.,0.,0.,0.,0.,0.,0.,0.,0.,1.321262,0.,0.,0.,0.,0.,0.,0.,1.321262,0.,0.,0.,0.,0.,0.,0.,0.,0.,0.,0.,0.,0.,0.,0.,0.,0.,0.,0.,0.,0.,0.981722,0.,0.,0.,0.,0.,0.,0.,0.,0.,0.,0.9829,0.,1.292112,0.,0.,0.,0.,0.,1.37453,0.,0.,0.,0.,0.,0.,0.,0.,1.056102,0.,0.,0.899404,1.050105,0.,0.,0.,0.,0.,0.,1.055915,0.,0.,1.187705,0.,0.,0.,1.030587,0.,0.,1.334108,0.,1.162553,0.,0.,0.,0.,0.,1.483125,0.,0.,0.,0.,0.,0.,0.,0.,0.,0.,0.,0.,2.285505,0.,1.197789,1.197789,0.,1.197789,1.197789,0.876898,0.,0.,0.,0.,0.,0.,0.,0.,0.,0.,0.,0.,0.,0.,0.,0.,0.,0.,0.,0.,0.,0.,0.,0.,0.,0.,0.,0.,0.,0.,0.,0.,0.,0.,0.,0.,0.,0.,0.,0.,0.,0.,0.,0.,0.,0.,0.,0.,0.,0.,0.,0.,0.,0.,0.,0.,0.,0.,0.,0.,0.,0.,0.,0.,0.,0.,0.,0.,0.,0.,0.,0.,0.,0.,0.,0.,0.,0.,0.,0.,0.,0.,0.,0.,0.,0.,0.,0.,0.,0.,0.,0.,0.,0.,0.,0.,0.,0.,0.,0.,0.,0.,0.,0.,0.,0.,0.,0.,0.,0.,0.,0.,0.,0.,0.,0.,0.,1.116067,0.,0.,0.,0.,0.,0.,0.,0.,0.,0.,0.,0.,0.,0.,0.,0.,0.,0.,1.296427,0.,0.,0.,0.,0.,0.,0.,0.,0.,0.,0.,0.,0.,0.,0.,0.,0.,0.,0.,0.,0.,0.,0.,0.,0.,0.,0.,0.,0.,0.,1.83938,0.,0.,0.,0.,0.,0.,0.945069,0.,1.156926,0.,0.,0.,0.,0.,0.,0.,0.,0.,0.,0.,1.134465,0.,0.,0.,0.,0.,0.,0.,0.,0.,0.,0.,0.984152,0.,0.977546,0.,0.977546,0.,0.984152,0.,0.,0.,1.119015,1.114206,0.,0.,1.24067,0.,0.,0.,1.655047,0.,0.,0.,0.,0.,0.,0.,0.,0.,0.,0.,0.,0.,0.,0.,0.,0.,0.,0.,1.088799,0.,0.,0.,0.,1.318668,1.318668,1.318668,0.,1.134136,0.,1.822501,0.,0.,0.,0.,0.,0.,0.,0.,0.,1.190295,1.34879,0.,0.,0.,0.,0.,0.,0.,0.,0.,0.,0.,0.,0.,0.,0.,0.,0.,0.,0.,1.321262,0.,0.,0.,0.,0.,0.,0.,1.321262,0.,0.,0.,0.,0.,0.,0.,0.,0.,0.,0.,0.,0.,0.,0.,0.,0.,0.,0.,0.,0.,0.,0.,0.,0.,0.,0.,0.,0.,1.292112,0.,0.,0.,0.,0.,1.37453,0.,0.,0.,0.,0.,0.,0.,0.,1.056102,0.899404,0.,0.,0.,0.,0.,0.,1.187705,0.,0.,0.,1.030587,0.,0.,1.334108,0.,0.,0.,0.,0.,0.,1.483125,0.,0.,0.,0.,0.,0.,0.,0.,0.,2.285505,0.,1.197789,1.197789,0.,1.197789,1.197789,0.876898,0.,0.,0.,0.,0.,0.,0.,0.,0.,0.,0.,0.,0.,0.,0.,0.,0.,0.,0.,0.,0.,0.,0.,0.,0.,0.,0.,0.,0.,0.,0.,0.,0.,0.,0.,0.,0.,0.,0.,0.,0.,0.,0.,0.,0.,0.,0.,0.,0.,0.,0.,0.,0.,0.,0.,0.,0.,0.,0.,0.,0.,0.,0.,0.,0.,0.,0.,0.,0.,0.,0.,0.,0.,0.,0.,0.,0.,0.,0.,0.,0.,0.,0.,0.,0.,1.116067,0.,0.,0.,0.,0.,0.,0.,0.,0.,0.,0.,0.,0.,0.,0.,0.,0.,0.,0.,0.,0.,0.,0.,0.,0.,0.,0.,0.,0.,0.,0.,0.,0.,0.,0.,0.,0.,1.83938,0.,0.,0.,0.,0.,0.945069,0.,1.156926,0.,0.,0.,0.,0.,0.,0.,0.,0.,0.,0.,1.134465,0.,0.,0.,0.,0.,0.,0.,0.,0.,0.,0.,0.984152,0.,0.977546,0.,0.977546,0.,0.984152,0.,0.,1.114206,0.,0.,1.24067,0.,0.,0.,1.655047,0.,0.,0.,0.,0.,0.,0.,0.,0.,0.,0.,0.,0.,0.,0.,1.088799,0.,0.,0.,0.,1.318668,1.318668,1.318668,0.,1.134136,0.,1.822501,0.,0.,0.,0.,0.,0.,0.,0.,0.,1.190295,1.34879,0.,0.,0.,0.,0.,0.,0.,0.,0.,0.,0.,0.,0.,0.,0.,0.,1.321262,0.,0.,0.,0.,0.,0.,0.,1.321262,0.,0.,0.,0.,0.,0.,0.,0.,0.,0.,0.,0.,0.,0.,0.,0.,0.,0.,0.,0.,0.,0.,0.,0.,0.,1.292112,0.,0.,0.,0.,0.,1.37453,0.,0.,0.,0.,0.,1.056102,0.899404,0.,0.,0.,0.,0.,1.187705,0.,0.,0.,1.030587,0.,0.,1.334108,0.,0.,0.,0.,0.,0.,0.,0.,0.,0.,0.,0.,2.285505,0.,0.,1.197789,1.197789,0.,1.197789,1.197789,0.876898,0.,0.,0.,0.,0.,0.,0.,0.,0.,0.,0.,0.,0.,0.,0.,0.,0.,0.,0.,0.,0.,0.,0.,0.,0.,0.,0.,0.,0.,0.,0.,0.,0.,0.,0.,0.,0.,0.,0.,0.,0.,0.,0.,0.,0.,0.,0.,0.,0.,0.,0.,0.,0.,0.,0.,0.,0.,0.,0.,0.,0.,0.,0.,0.,0.,1.116067,0.,0.,0.,0.,0.,0.,0.,0.,0.,0.,0.,0.,0.,0.,0.,0.,0.,0.,0.,0.,0.,0.,0.,0.,0.,0.,0.,0.,0.,0.,0.,1.83938,0.,0.,0.,0.945069,0.,0.,0.,0.,0.,0.,0.,1.134465,0.,0.,0.,0.,0.,0.,0.,0.,0.,0.,0.,0.984152,0.,0.977546,0.,0.977546,0.,0.984152,0.,0.,0.,0.,0.,0.,1.655047,0.,0.,0.,0.,0.,0.,0.,0.,0.,0.,0.,1.088799,0.,0.,0.,1.318668,1.318668,1.318668,1.134136,0.,1.822501,0.,0.,0.,0.,0.,0.,0.,0.,0.,0.,0.,0.,0.,0.,1.321262,0.,0.,0.,0.,0.,0.,0.,1.321262,0.,0.,0.,0.,0.,0.,0.,0.,0.,0.,0.,0.,0.,0.,0.,0.,0.,0.,0.,0.,0.,0.,0.,0.,0.,1.292112,0.,1.37453,0.,0.,0.969935,0.,0.,0.,0.,0.,1.056102,0.899404,0.,0.,0.,0.,0.,1.187705,0.,0.,0.,0.,0.,0.,0.,0.,0.,0.,0.,0.,0.,0.,0.,1.197789,1.197789,1.197789,0.,1.197789,0.,0.,0.,0.,0.,0.,0.,0.,0.,0.,0.,0.,0.,0.,0.,0.,0.,0.,0.,0.,0.,0.,0.,0.,0.,0.,0.,0.,0.,0.,0.,0.,0.,0.,0.,0.,0.,0.,0.,0.,0.,0.,0.,0.,0.,0.,0.,0.,0.,0.,0.,0.,0.,0.,0.,0.,0.,0.,0.,0.,0.,0.,0.,0.,0.,0.,0.,0.,0.,0.,0.,0.,0.,0.,0.,0.,0.,0.,0.,0.,0.,0.,0.,0.,0.945069,0.954033,0.,0.,0.,0.,1.134465,0.,0.,0.,0.,0.,0.,0.,0.,0.,0.,0.,0.984152,0.,0.977546,0.,0.977546,0.,0.984152,0.,0.,0.,1.26891,0.,1.655047,0.,0.,0.,0.,0.,0.,0.,0.,1.088799,0.,0.,0.,1.318668,1.318668,1.134136,0.,0.,0.,0.,0.,0.,0.,0.,0.,0.,1.321262,0.,0.,0.,0.,0.,0.,0.,0.,0.,0.,0.,0.,0.,0.,0.,0.,0.,0.,0.,1.292112,0.,1.37453,0.,0.,0.969935,0.,0.,0.,0.,0.,0.899404,1.187705,0.|0.,0.,0.,0.,0.,0.,0.,0.,0.,0.,0.,0.,0.,0.,0.,0.,0.,0.,0.,0.,0.,0.,1.445234,0.,1.287279,0.,0.,0.,0.,0.,1.287279,0.,0.,0.,0.,0.,0.,0.,0.,0.,0.,0.,0.,0.,0.,0.,0.,0.,0.,0.,0.,1.413702,0.,0.,0.,0.,0.,1.993924,0.,0.,0.,0.,0.,0.,0.,0.,0.,0.,0.,0.,0.,0.,0.,0.,0.,1.27362,1.072149,0.,0.,0.,0.,0.,0.,0.,0.,0.,0.,0.,0.,0.,0.,0.,1.227106,0.,0.,0.,0.,0.,0.,0.,0.,0.,0.,0.,0.,0.,1.598198,0.,0.,0.,0.,0.,0.,0.,0.,0.,0.,0.,0.,1.095291,0.,0.,0.,0.,0.,1.370608,0.,0.,0.,0.,0.,1.095291,0.,0.,0.,0.,0.,0.,0.,0.,2.130822,0.,0.,0.,0.,0.,0.,0.,0.,0.,0.,0.,0.,0.,0.,0.,0.,0.,0.,0.,0.,1.509307,0.,0.,0.,0.,0.,0.,1.634204,0.,0.,1.445234,0.,1.287279,0.,0.,0.,0.,0.,1.287279,0.,1.445234,0.,0.,0.,0.,0.,0.,0.,0.,0.,0.,0.,0.,0.,0.,0.,0.,0.,0.,0.,0.,0.,0.,0.,0.,0.,0.,0.,0.,0.,0.,0.,0.,0.,0.,0.,0.,0.,0.,0.,0.,0.,0.,0.,0.,0.,0.,0.,0.,0.,0.,0.,0.,0.,0.,0.,0.,0.,0.,0.,0.,0.,0.,0.,0.,0.,0.,0.,0.,0.,0.,0.,0.,0.,0.,0.,0.,1.413702,0.,0.,0.,0.,0.,1.993924,1.629399,0.,1.492572,0.,0.,0.,0.,0.,0.,0.,0.,0.,0.,0.,0.,0.,0.,0.,0.,0.,0.,0.,1.27362,1.072149,0.,0.,1.072149,0.,1.331792,0.,0.,0.,0.,0.,0.,0.,0.,0.,0.,0.,0.,0.,0.,0.,0.,0.,0.,0.,0.,0.,0.,0.,0.,1.45681,0.,0.,0.,1.574167,0.,0.,0.,0.,0.,0.,0.,0.,0.,0.,0.,0.,0.,0.,0.,0.,0.,0.,1.2262,0.,0.,0.,0.,0.,0.,1.227106,0.,0.,0.,0.,0.,0.,0.,0.,0.,1.414815,1.414815,1.414815,1.701124,0.,0.731174,0.,0.,0.,0.,0.,0.,0.,0.,1.598198,0.,0.,0.,0.,0.,0.,0.,0.,0.,0.,0.,0.,1.095291,0.,0.,0.,0.,0.,1.370608,0.,0.,0.,0.,0.,1.095291,0.,0.,0.,0.,0.,1.095291,0.,0.,0.,0.,0.,1.616213,2.217156,0.,2.261523,0.,0.,1.006772,0.,0.,2.261523,0.,0.,1.40115,0.,0.,0.,0.,0.,2.130822,0.,0.,2.130822,0.,0.,0.,0.,0.,0.,0.,0.,0.,0.,0.,0.,0.,1.509307,0.,0.,0.,0.,0.,0.,0.,0.,1.445234,0.,1.287279,0.,0.,0.,0.,0.,1.287279,0.,0.,0.,0.,0.,0.,0.,0.,0.,0.,0.,0.,0.,0.,0.,0.,0.,0.,0.,0.,0.,0.,0.,0.,0.,0.,0.,0.,0.,0.,0.,0.,0.,0.,0.,0.,0.,0.,0.,0.,0.,0.,0.,0.,0.,0.,0.,0.,0.,0.,0.,0.,0.,0.,0.,0.,0.,0.,0.,0.,0.,0.,0.,0.,0.,0.,0.,0.,0.,0.,1.413702,0.,0.,0.,0.,0.,1.993924,1.629399,0.,1.492572,0.,0.,0.,0.,0.,0.,0.,0.,0.,0.,0.,0.,0.,0.,0.,0.,0.,1.27362,1.072149,0.,0.,0.,0.,0.,0.,0.,0.,0.,0.,0.,0.,0.,0.,0.,0.,0.,0.,0.,0.,0.,0.,0.,0.,0.,0.,0.,0.,0.,0.,0.,0.,0.,0.,0.,0.,0.,0.,0.,0.,0.,0.,1.227106,0.,0.,0.,0.,0.,0.,0.,1.414815,1.414815,1.701124,0.,0.,0.,0.,0.,0.,0.,0.,0.,1.598198,0.,0.,0.,0.,0.,0.,0.,0.,0.,0.,0.,0.,1.095291,0.,0.,0.,0.,0.,1.370608,0.,0.,0.,0.,0.,1.095291,0.,0.,0.,0.,0.,1.616213,2.217156,0.,2.261523,0.,0.,1.006772,0.,0.,1.40115,0.,0.,2.130822,0.,0.,0.,0.,0.,0.,0.,0.,0.,0.,0.,0.,1.598198,0.,0.,0.,0.,0.,2.217156,0.,0.,0.,0.,0.,0.,0.,0.,0.,0.,0.,0.,0.,0.,0.,2.08787,0.,0.,0.,0.,0.,0.,0.,0.,0.,0.,0.,0.,0.,0.,0.,0.,1.509307,0.,0.,0.,0.,0.,0.,0.,0.,0.,0.,0.,0.,1.634204,0.,0.,0.,0.,0.,0.,0.,0.,0.,1.287279,0.,0.,0.,1.445234,0.,0.,0.,1.445234,0.,0.,0.,0.,0.,0.,0.,0.,0.,0.,0.,0.,0.,0.,0.,0.,0.,0.,0.,0.,0.,0.,0.,0.,0.,0.,0.,0.,0.,0.,0.,0.,0.,0.,0.,0.,0.,0.,0.,0.,0.,0.,0.,0.,0.,0.,0.,0.,0.,0.,0.,0.,0.,0.,0.,0.,0.,0.,0.,0.,0.,0.,0.,0.,0.,0.,0.,0.,0.,0.,0.,0.,0.,0.,0.,0.,0.,0.,0.,0.,0.,0.,0.,0.,0.,0.,0.,0.,0.,0.,0.,0.,0.,0.,0.,0.,0.,0.,0.,0.,0.,0.,0.,0.,0.,0.,0.,0.,0.,0.,0.,0.,0.,0.,0.,0.,0.,0.,0.,0.,0.,0.,0.,0.,0.,2.085841,0.,0.,0.,0.,0.,0.,0.,0.,0.,0.,0.,1.049912,0.,0.,0.,0.,0.,0.,0.,0.,0.,1.553189,0.,0.,0.,0.,0.,0.,0.,0.,0.,0.,0.,0.,0.,1.629399,0.,0.,0.,0.,0.,0.,0.,0.,0.,1.211437,1.980635,0.,0.,0.,0.,1.803733,0.,0.,0.,0.,0.,0.,0.,1.221944,0.,0.,0.,0.,0.,0.,0.,0.,0.,0.,0.,0.,0.,0.,0.,0.,0.,0.,0.,0.,0.,0.,0.,0.,0.,2.018444,0.,0.,0.,0.,0.,0.,0.,0.,1.072149,0.,0.,0.,0.,1.331792,0.,0.,0.,0.,1.906192,0.,0.,0.,0.,0.,0.,1.919647,0.,0.,0.,0.,0.,0.,0.,0.,1.961745,0.,1.689137,0.,1.010481,1.848587,0.,0.,0.,0.,0.,0.,0.,0.,0.,0.,0.,0.,0.,0.,0.,0.,0.,0.,0.,0.,0.,0.,0.,0.,0.,0.,0.,0.,0.,1.45681,0.,0.,0.,1.574167,0.,0.,0.,0.,0.,0.,0.,0.,0.,0.,0.,0.,0.,0.,0.,1.632574,0.,1.180623,1.928703,0.,1.749367,1.833492,1.139667,1.904892,1.710221,0.,0.,0.,0.,1.132776,0.,0.,0.,0.,0.,0.,0.,0.,1.288042,1.963685,0.,0.,0.,1.998217,0.,0.,0.,0.,0.,0.,0.,0.,0.,0.,0.,0.,0.,0.,0.,0.,0.,0.,0.,0.,0.,0.,0.,0.,0.,0.,0.,0.,0.,0.,1.2262,0.,0.,2.023446,0.,0.,0.,0.,0.,0.,0.,0.,0.,0.,0.,0.,0.,0.,1.227106,0.,0.,0.,0.,0.,0.,0.,0.,0.,0.,0.,0.,0.,0.,0.,0.,1.414815,1.414815,1.414815,0.,0.,1.701124,0.,0.,0.,0.,0.,0.,0.,2.288748,0.,0.,0.,2.288748,0.867116,0.,0.,0.,0.,0.,0.,1.445569,0.,0.,0.,0.,0.,0.,0.,0.,0.,0.,1.067855,1.870614,0.,0.,0.,0.,0.,0.,0.,0.,0.,1.598198,0.,0.,0.,0.,0.,1.598198,0.,0.,0.,0.,0.,0.,0.,0.,0.,0.,0.,0.,0.,0.,0.,0.,0.,0.,1.050383,0.,0.,0.,0.,0.,0.,0.,0.,0.,0.,1.095291,0.,0.,0.,0.,0.,0.,0.,0.,1.370608,0.,0.,0.,0.,0.,0.,0.,0.,1.616213,0.,0.,2.217156,1.217631,1.97064,0.,0.,0.,0.,0.,2.261523,0.,0.,0.,0.,0.,1.006772,0.,0.,0.,0.,0.,0.,0.,1.40115,1.867025,0.,0.,0.,0.,0.,0.,1.02702,1.96503,0.,0.,0.,0.,1.431036,0.,1.690542,0.,0.,0.,0.,0.,1.770988,0.,2.130822,0.,0.,2.130822,0.,0.,1.163754,0.,0.,0.,0.,1.824586,0.,0.,0.,0.,0.,0.,0.,0.,0.,0.,0.,0.,0.,0.,0.,0.,0.,1.509307,0.,0.,0.,0.,0.,0.,0.,0.,0.,0.,0.,1.634204,0.,0.,0.,0.,0.,0.,0.,0.,1.287279,0.,0.,0.,1.445234,0.,0.,0.,0.,0.,0.,0.,0.,0.,0.,0.,0.,0.,0.,0.,0.,0.,0.,0.,0.,0.,0.,0.,0.,0.,0.,0.,0.,0.,0.,0.,0.,0.,0.,0.,0.,0.,0.,0.,0.,0.,0.,0.,0.,0.,0.,0.,0.,0.,0.,0.,0.,0.,0.,0.,0.,0.,0.,0.,0.,0.,0.,0.,0.,0.,0.,0.,0.,0.,0.,0.,0.,0.,0.,0.,0.,0.,0.,0.,0.,0.,0.,0.,0.,0.,0.,0.,0.,0.,0.,0.,0.,0.,0.,0.,0.,0.,0.,0.,0.,0.,0.,0.,0.,0.,0.,0.,0.,0.,0.,0.,0.,0.,0.,0.,0.,0.,0.,0.,0.,0.,0.,0.,0.,0.,0.,0.,0.,0.,0.,1.049912,0.,0.,0.,0.,0.,0.,0.,0.,0.,0.,0.,0.,0.,0.,0.,0.,0.,0.,0.,0.,0.,1.629399,0.,0.,0.,0.,0.,0.,0.,0.,0.,0.,0.,1.221944,0.,0.,0.,0.,0.,0.,0.,0.,0.,0.,0.,0.,0.,0.,0.,0.,0.,0.,0.,0.,0.,0.,0.,0.,0.,0.,0.,0.,0.,1.072149,0.,0.,0.,1.331792,0.,0.,0.,0.,1.906192,0.,0.,0.,0.,0.,1.919647,0.,0.,0.,0.,0.,0.,0.,0.,0.,0.,0.,0.,0.,0.,0.,0.,0.,0.,0.,0.,0.,0.,0.,0.,0.,0.,0.,0.,0.,0.,0.,0.,0.,0.,1.45681,0.,0.,0.,1.574167,0.,0.,0.,0.,0.,0.,0.,0.,0.,0.,0.,0.,0.,0.,0.,1.632574,0.,1.749367,1.833492,0.,0.,0.,0.,1.132776,0.,0.,0.,0.,0.,0.,0.,1.998217,0.,0.,0.,0.,0.,1.2262,0.,0.,0.,0.,0.,0.,0.,0.,0.,0.,0.,0.,0.,1.227106,0.,0.,0.,0.,0.,0.,0.,0.,0.,0.,0.,0.,0.,0.,1.414815,1.414815,1.414815,0.,1.701124,0.,0.,0.,0.,0.,0.,0.,2.288748,0.,0.,0.,2.288748,0.867116,0.,0.,0.,0.,0.,1.445569,0.,0.,0.,0.,0.,0.,0.,0.,0.,0.,0.,0.,0.,0.,0.,0.,0.,0.,1.598198,0.,0.,0.,0.,0.,1.598198,0.,0.,0.,0.,0.,0.,0.,0.,0.,0.,0.,0.,0.,0.,0.,0.,0.,0.,0.,0.,0.,0.,0.,0.,0.,0.,0.,1.095291,0.,0.,0.,0.,0.,0.,0.,0.,1.370608,0.,0.,0.,0.,0.,1.616213,0.,2.217156,0.,0.,0.,2.261523,0.,0.,0.,0.,0.,1.006772,0.,0.,0.,0.,0.,0.,0.,1.40115,0.,0.,0.,0.,0.,0.,0.,0.,1.431036,0.,1.690542,0.,0.,0.,0.,0.,1.770988,0.,2.130822,0.,0.,2.130822,0.,0.,0.,0.,0.,0.,1.824586,0.,0.,0.,0.,0.,0.,0.,0.,0.,0.,0.,0.,0.,0.,0.,0.,0.,1.509307,0.,0.,0.,0.,0.,0.,0.,0.,1.634204,0.,0.,0.,0.,0.,0.,0.,0.,1.287279,0.,0.,0.,1.445234,0.,0.,0.,0.,0.,0.,0.,0.,0.,0.,0.,0.,0.,0.,0.,0.,0.,0.,0.,0.,0.,0.,0.,0.,0.,0.,0.,0.,0.,0.,0.,0.,0.,0.,0.,0.,0.,0.,0.,0.,0.,0.,0.,0.,0.,0.,0.,0.,0.,0.,0.,0.,0.,0.,0.,0.,0.,0.,0.,0.,0.,0.,0.,0.,0.,0.,0.,0.,0.,0.,0.,0.,0.,0.,0.,0.,0.,0.,0.,0.,0.,0.,0.,0.,0.,0.,0.,0.,0.,0.,0.,0.,0.,0.,1.049912,0.,0.,0.,0.,0.,0.,0.,0.,0.,0.,0.,0.,0.,0.,0.,0.,0.,1.629399,0.,0.,0.,0.,0.,0.,0.,1.221944,0.,0.,0.,0.,0.,0.,0.,0.,0.,0.,0.,0.,0.,0.,0.,0.,0.,0.,0.,0.,0.,0.,0.,0.,0.,1.072149,0.,0.,0.,1.331792,0.,0.,0.,0.,1.906192,0.,0.,0.,0.,0.,1.919647,0.,0.,0.,0.,0.,0.,0.,0.,0.,0.,0.,0.,0.,0.,0.,0.,0.,0.,0.,0.,0.,0.,0.,0.,0.,0.,0.,0.,0.,0.,0.,0.,0.,1.45681,0.,0.,0.,1.574167,0.,0.,0.,0.,0.,0.,0.,0.,0.,0.,0.,0.,0.,1.749367,1.833492,0.,0.,0.,0.,1.132776,0.,0.,0.,1.998217,0.,0.,0.,0.,0.,0.,1.2262,0.,0.,0.,0.,0.,0.,0.,0.,0.,0.,0.,1.227106,0.,0.,0.,0.,0.,0.,0.,0.,0.,0.,0.,0.,0.,0.,1.414815,1.414815,1.414815,0.,1.701124,0.,0.731174,0.,0.,0.,0.,0.,2.288748,0.,0.,0.,2.288748,0.867116,0.,0.,0.,0.,0.,0.,0.,0.,0.,0.,0.,0.,0.,0.,0.,0.,0.,0.,1.598198,0.,0.,0.,0.,0.,1.598198,0.,0.,0.,0.,0.,0.,0.,0.,0.,0.,0.,0.,0.,0.,0.,0.,0.,0.,0.,0.,0.,0.,0.,0.,1.095291,0.,0.,0.,0.,0.,0.,0.,0.,1.370608,0.,0.,0.,0.,0.,1.616213,0.,2.217156,0.,0.,0.,2.261523,0.,0.,0.,0.,0.,1.006772,0.,0.,0.,0.,1.40115,0.,0.,0.,0.,0.,0.,0.,1.431036,0.,1.690542,0.,0.,0.,0.,0.,1.770988,0.,2.130822,0.,0.,2.130822,0.,0.,0.,0.,0.,0.,1.824586,0.,0.,0.,0.,0.,0.,0.,0.,0.,0.,0.,0.,0.,0.,1.509307,0.,0.,0.,0.,0.,0.,0.,1.634204,0.,0.,0.,0.,0.,0.,0.,0.,1.287279,0.,0.,0.,1.445234,0.,0.,0.,0.,0.,0.,0.,0.,0.,0.,0.,0.,0.,0.,0.,0.,0.,0.,0.,0.,0.,0.,0.,0.,0.,0.,0.,0.,0.,0.,0.,0.,0.,0.,0.,0.,0.,0.,0.,0.,0.,0.,0.,0.,0.,0.,0.,0.,0.,0.,0.,0.,0.,0.,0.,0.,0.,0.,0.,0.,0.,0.,0.,0.,0.,0.,0.,0.,0.,0.,0.,0.,0.,0.,1.049912,0.,0.,0.,0.,0.,0.,0.,0.,0.,0.,0.,0.,1.629399,0.,1.492572,0.,0.,0.,0.,0.,1.221944,0.,0.,0.,0.,0.,0.,0.,0.,0.,0.,0.,0.,0.,0.,0.,0.,0.,0.,0.,0.,0.,0.,0.,0.,1.072149,0.,0.,0.,1.331792,0.,1.906192,0.,0.,0.,0.,0.,1.919647,0.,0.,0.,0.,0.,0.,0.,0.,0.,0.,0.,0.,0.,0.,0.,0.,0.,0.,0.,0.,0.,0.,0.,1.45681,0.,0.,0.,1.574167,0.,0.,0.,0.,0.,0.,0.,0.,0.,0.,0.,0.,0.,1.749367,0.,0.,0.,0.,0.,0.,0.,1.2262,0.,0.,0.,0.,0.,0.,0.,0.,0.,1.227106,0.,0.,0.,0.,0.,0.,0.,0.,0.,0.,0.,0.,1.414815,1.414815,1.414815,1.701124,0.,0.731174,0.,0.,0.,0.,0.,0.,0.,0.,0.,0.,0.,0.,0.,1.598198,0.,0.,0.,0.,0.,1.598198,0.,0.,0.,0.,0.,0.,0.,0.,0.,0.,0.,0.,0.,0.,0.,0.,0.,0.,0.,0.,0.,0.,0.,0.,1.095291,0.,0.,0.,0.,0.,0.,0.,0.,1.370608,0.,0.,0.,0.,0.,1.616213,2.217156,0.,2.261523,0.,0.,1.006772,0.,0.,2.261523,0.,0.,1.40115,0.,0.,0.,0.,0.,0.,0.,1.690542,0.,0.,0.,0.,0.,2.130822,0.,0.,2.130822,0.,0.,0.,0.,0.,0.,0.,0.,0.,0.,0.,0.,0.,0.,0.,0.,0.,1.509307,0.,0.,0.,0.,0.,0.,0.,0.,1.445234,0.,1.287279,0.,0.,0.,0.,0.,1.287279,0.,0.,0.,0.,0.,0.,0.,0.,0.,0.,0.,0.,0.,0.,0.,0.,0.,0.,0.,0.,0.,0.,0.,0.,0.,0.,0.,0.,0.,0.,0.,0.,0.,0.,0.,0.,0.,0.,0.,0.,0.,0.,0.,0.,0.,0.,0.,0.,0.,0.,0.,0.,0.,0.,0.,0.,0.,0.,0.,0.,0.,0.,0.,0.,0.,0.,0.,0.,0.,0.,1.413702,0.,0.,0.,0.,0.,1.993924,1.629399,0.,1.492572,0.,0.,0.,0.,0.,0.,0.,0.,0.,0.,0.,0.,0.,0.,0.,0.,0.,0.,0.,1.27362,1.072149,0.,0.,0.,0.,0.,0.,0.,0.,0.,0.,0.,0.,0.,0.,0.,0.,0.,0.,0.,0.,0.,0.,0.,0.,0.,1.45681,0.,0.,0.,1.574167,0.,0.,0.,0.,0.,0.,0.,0.,0.,0.,0.,0.,0.,0.,0.,0.,0.,0.,0.,0.,0.,0.,0.,0.,1.227106,0.,0.,0.,0.,0.,0.,0.,0.,1.414815,1.414815,1.701124,0.,0.,0.,0.,0.,0.,0.,0.,0.,1.598198,0.,0.,0.,0.,0.,0.,0.,0.,0.,0.,0.,0.,1.095291,0.,0.,0.,0.,0.,1.370608,0.,0.,0.,0.,0.,1.095291,0.,0.,0.,0.,0.,1.616213,2.217156,0.,2.261523,0.,0.,1.006772,0.,0.,2.261523,0.,0.,1.40115,0.,0.,2.130822,0.,0.,0.,0.,0.,0.|0.444137,0.,0.,0.,0.,0.,0.,0.,0.,0.,0.,0.193527,0.,0.,0.,0.193527,0.,0.,0.,0.,0.,0.,0.,0.,0.,0.,0.,0.,0.,0.,0.,0.,0.,0.,0.156253,0.,0.,0.306644,0.,0.,0.,0.,0.,0.,0.,0.,0.,0.,0.,0.,0.,0.,0.,0.,0.,0.,0.22662,0.,0.,0.039982,0.,0.,0.,0.12034,0.,0.21323,0.,0.,0.,0.174879,0.119456,0.,0.,0.,0.,0.043649,0.,0.,0.,0.,0.,0.,0.,0.,0.,0.,0.,0.,0.,0.,0.,0.,0.,0.,0.461168,0.,0.,0.753034,0.,0.,0.,0.,0.,0.,0.,0.,0.,0.,0.,0.,0.,0.,0.,0.,0.,0.289991,0.,0.193527,0.,0.,0.,0.193527,0.,0.,0.,0.,0.,0.,0.,0.,0.,0.,0.,0.,0.,0.,0.,0.,0.,0.,0.,0.,0.,0.,0.,0.,0.,0.,0.,0.,0.,0.,0.,0.,0.,0.,0.,0.,0.,0.,0.,0.,0.,0.,0.,0.,0.,0.,0.,0.014541,0.,0.,0.,0.,0.,0.,0.565274,0.,0.,0.,0.,0.,0.156253,0.,0.,0.,0.,0.156253,0.306644,0.119532,0.,0.,0.,0.,0.,0.069852,0.,0.,0.,0.,0.,0.,0.,0.,0.,0.,0.,0.,0.,0.,0.,0.,0.,0.,0.,0.,0.,0.,0.,0.323336,0.595088,0.22662,0.,0.,0.039982,0.,0.,0.,0.,0.12034,0.,0.,0.,0.,0.21323,0.,0.,0.,0.174879,0.,0.,0.,0.,0.,0.,0.043649,0.,0.,0.,0.,0.,0.,0.,0.,0.,0.,0.,0.,0.,0.,0.,0.,0.,0.,0.,0.,0.,0.,0.461168,0.,0.,0.,0.,0.,0.099085,0.,0.,0.,0.,0.,0.249394,0.708486,0.224989,0.,0.753034,0.,0.,0.,0.,0.,0.,0.,0.,0.,0.,0.,0.,0.193527,0.,0.,0.,0.193527,0.,0.,0.,0.,0.,0.,0.,0.,0.,0.,0.,0.,0.,0.,0.,0.,0.,0.,0.,0.,0.,0.,0.,0.,0.,0.,0.,0.,0.,0.,0.,0.,0.,0.,0.,0.,0.,0.,0.,0.,0.,0.,0.,0.,0.,0.,0.,0.,0.,0.565274,0.,0.,0.,0.,0.,0.156253,0.,0.,0.,0.,0.306644,0.119532,0.,0.,0.,0.,0.,0.,0.,0.,0.,0.,0.,0.,0.,0.,0.,0.,0.,0.,0.,0.,0.323336,0.595088,0.22662,0.,0.,0.039982,0.,0.,0.,0.12034,0.,0.21323,0.,0.,0.,0.174879,0.119456,0.,0.,0.,0.,0.043649,0.,0.,0.,0.,0.,0.,0.,0.,0.,0.,0.,0.,0.,0.,0.,0.,0.,0.,0.461168,0.,0.,0.,0.,0.,0.099085,0.,0.,0.224989,0.753034,0.,0.,0.323336,0.595088,0.,0.,0.043649,0.,0.,0.,0.,0.,0.,0.,0.,0.,0.,0.,0.,0.,0.,0.,0.,0.,0.032275,0.664978,0.,0.,0.,0.,0.,0.,0.,0.,0.,0.,0.,0.,0.,0.,0.,0.,0.,0.289991,0.,0.,0.,0.,0.,0.193527,0.,0.193527,0.,0.,0.014541,0.,0.,0.,0.,0.,0.,0.,0.,0.,0.,0.,0.,0.,0.,0.,0.,0.,0.,0.,0.,0.,0.,0.,0.,0.,0.,0.,0.,0.,0.,0.,0.,0.,0.,0.,0.,0.,0.,0.,0.,0.,0.,0.,0.,0.,0.,0.,0.,0.,0.,0.,0.,0.,0.,0.,0.,0.,0.,0.,0.,0.,0.,0.,0.,0.,0.,0.,0.,0.,0.,0.,0.,0.,0.,0.,0.,0.,0.,0.,0.,0.,0.,0.,0.,0.,0.,0.,0.,0.,0.,0.,0.,0.,0.,0.,0.245608,0.,0.,0.,0.,0.,0.,0.,0.,0.082112,0.,0.565274,0.,0.565274,0.,0.,0.,0.156253,0.,0.,0.,0.,0.156253,0.156253,0.,0.,0.,0.,0.,0.,0.,0.306644,0.,0.119532,0.,0.,0.151938,0.,0.,0.,0.,0.,0.,0.,0.,0.,0.,0.,0.,0.,0.,0.,0.069852,0.,0.,0.,0.,0.,0.,0.,0.,0.,0.,0.,0.,0.,0.,0.,0.,0.,0.,0.,0.,0.,0.,0.,0.,0.,0.,0.,0.,0.,0.,0.,0.,0.,0.,0.,0.,0.,0.,0.,0.,0.323336,0.595088,0.323336,0.595088,0.,0.,0.22662,0.,0.,0.,0.,0.,0.,0.,0.,0.,0.,0.,0.,0.,0.,0.,0.,0.,0.,0.,0.,0.,0.,0.,0.,0.,0.,0.,0.,0.12034,0.12034,0.,0.,0.036219,0.,0.,0.,0.,0.,0.,0.,0.,0.,0.,0.,0.,0.,0.,0.,0.21323,0.,0.,0.,0.174879,0.,0.176306,0.,0.,0.,0.,0.,0.,0.151114,0.141169,0.,0.,0.,0.,0.,0.,0.,0.,0.,0.,0.,0.043649,0.,0.,0.,0.043649,0.,0.,0.,0.,0.,0.,0.,0.,0.,0.,0.,0.,0.,0.,0.,0.,0.,0.,0.,0.,0.,0.,0.,0.,0.,0.,0.,0.,0.,0.,0.,0.,0.461168,0.,0.,0.,0.,0.,0.,0.,0.,0.,0.,0.,0.,0.,0.,0.,0.,0.,0.249394,0.708486,0.,0.,0.,0.,0.224989,0.,0.,0.,0.,0.753034,0.,0.,0.,0.,0.,0.266135,0.170102,0.,0.,0.,0.,0.032275,0.664978,0.,0.,0.,0.,0.,0.,0.,0.,0.,0.,0.,0.,0.,0.,0.,0.,0.289991,0.,0.,0.,0.,0.,0.193527,0.,0.014541,0.,0.,0.,0.,0.,0.,0.,0.,0.,0.,0.,0.,0.,0.,0.,0.,0.,0.,0.,0.,0.,0.,0.,0.,0.,0.,0.,0.,0.,0.,0.,0.,0.,0.,0.,0.,0.,0.,0.,0.,0.,0.,0.,0.,0.,0.,0.,0.,0.,0.,0.,0.,0.,0.,0.,0.,0.,0.,0.,0.,0.,0.,0.,0.,0.,0.,0.,0.,0.,0.,0.,0.,0.,0.,0.,0.,0.,0.,0.,0.,0.,0.,0.,0.,0.,0.,0.,0.,0.,0.,0.245608,0.,0.,0.,0.,0.,0.,0.,0.,0.082112,0.,0.565274,0.,0.565274,0.,0.,0.,0.156253,0.,0.,0.,0.,0.156253,0.156253,0.,0.,0.,0.,0.,0.,0.306644,0.119532,0.,0.,0.151938,0.,0.,0.,0.,0.,0.,0.,0.,0.,0.069852,0.,0.,0.,0.,0.,0.,0.,0.,0.,0.,0.,0.,0.,0.,0.,0.,0.,0.,0.,0.,0.,0.,0.,0.,0.,0.,0.,0.,0.,0.,0.,0.,0.,0.,0.323336,0.595088,0.323336,0.595088,0.22662,0.,0.,0.,0.,0.,0.,0.,0.,0.,0.,0.,0.,0.,0.,0.,0.12034,0.12034,0.,0.036219,0.,0.,0.,0.,0.,0.,0.,0.,0.21323,0.,0.,0.,0.174879,0.176306,0.,0.,0.,0.,0.,0.,0.151114,0.141169,0.,0.,0.,0.,0.,0.,0.,0.,0.,0.,0.043649,0.,0.,0.,0.043649,0.,0.,0.,0.,0.,0.,0.,0.,0.,0.,0.,0.,0.,0.,0.,0.,0.,0.,0.,0.,0.,0.,0.,0.,0.,0.,0.461168,0.,0.,0.,0.,0.,0.,0.,0.,0.,0.,0.,0.,0.,0.,0.,0.,0.,0.249394,0.708486,0.224989,0.,0.,0.753034,0.,0.,0.,0.,0.266135,0.170102,0.,0.,0.,0.,0.032275,0.664978,0.,0.,0.,0.,0.,0.,0.,0.,0.,0.,0.,0.,0.289991,0.,0.,0.,0.,0.,0.193527,0.,0.014541,0.,0.,0.,0.,0.,0.,0.,0.,0.,0.,0.,0.,0.,0.,0.,0.,0.,0.,0.,0.,0.,0.,0.,0.,0.,0.,0.,0.,0.,0.,0.,0.,0.,0.,0.,0.,0.,0.,0.,0.,0.,0.,0.,0.,0.,0.,0.,0.,0.,0.,0.,0.,0.,0.,0.,0.,0.,0.,0.,0.,0.,0.,0.,0.,0.,0.,0.245608,0.,0.,0.,0.,0.,0.,0.565274,0.,0.,0.,0.156253,0.,0.,0.,0.,0.156253,0.156253,0.,0.,0.,0.,0.,0.,0.306644,0.119532,0.,0.,0.,0.,0.,0.069852,0.,0.,0.,0.,0.,0.,0.,0.,0.,0.,0.,0.,0.,0.,0.,0.,0.,0.,0.,0.,0.,0.,0.,0.,0.,0.,0.,0.,0.,0.,0.323336,0.595088,0.323336,0.595088,0.22662,0.,0.,0.,0.,0.,0.,0.,0.,0.,0.,0.,0.,0.,0.,0.12034,0.12034,0.,0.,0.,0.,0.,0.,0.21323,0.,0.,0.,0.174879,0.176306,0.,0.,0.,0.,0.,0.,0.151114,0.141169,0.,0.,0.,0.,0.,0.,0.,0.,0.043649,0.,0.,0.,0.043649,0.,0.,0.,0.,0.,0.,0.,0.,0.,0.,0.,0.,0.,0.,0.,0.,0.,0.,0.,0.,0.,0.,0.,0.,0.461168,0.,0.,0.,0.,0.,0.,0.,0.,0.,0.,0.,0.,0.,0.,0.249394,0.708486,0.224989,0.,0.,0.753034,0.,0.,0.,0.,0.266135,0.170102,0.,0.,0.,0.,0.,0.,0.,0.,0.,0.,0.,0.,0.289991,0.,0.,0.,0.,0.,0.,0.,0.193527,0.,0.014541,0.,0.,0.,0.,0.,0.,0.,0.,0.,0.,0.,0.,0.,0.,0.,0.,0.,0.,0.,0.,0.,0.,0.,0.,0.,0.,0.,0.,0.,0.,0.,0.,0.,0.,0.,0.,0.,0.,0.,0.,0.,0.,0.,0.,0.,0.,0.,0.,0.,0.245608,0.,0.,0.,0.,0.565274,0.,0.,0.,0.156253,0.,0.,0.,0.,0.156253,0.156253,0.,0.,0.,0.,0.,0.306644,0.119532,0.,0.,0.,0.,0.,0.069852,0.,0.,0.,0.,0.,0.,0.,0.,0.,0.,0.,0.,0.,0.,0.,0.,0.,0.,0.,0.,0.,0.,0.,0.,0.,0.,0.,0.323336,0.595088,0.22662,0.,0.,0.,0.,0.,0.,0.,0.,0.,0.12034,0.,0.,0.,0.,0.,0.21323,0.,0.,0.,0.174879,0.,0.,0.,0.,0.,0.,0.,0.,0.,0.043649,0.,0.,0.,0.043649,0.,0.,0.,0.,0.,0.,0.,0.,0.,0.,0.,0.,0.,0.,0.,0.,0.,0.,0.,0.,0.,0.,0.,0.,0.461168,0.,0.,0.,0.,0.,0.099085,0.,0.,0.,0.,0.,0.249394,0.708486,0.224989,0.,0.,0.753034,0.,0.,0.,0.,0.,0.,0.,0.,0.,0.,0.,0.,0.,0.,0.,0.,0.,0.193527,0.,0.,0.,0.193527,0.,0.,0.,0.,0.,0.,0.,0.,0.,0.,0.,0.,0.,0.,0.,0.,0.,0.,0.,0.,0.,0.,0.,0.,0.,0.,0.,0.,0.,0.,0.,0.,0.,0.,0.,0.,0.,0.,0.,0.,0.,0.,0.,0.,0.,0.,0.,0.,0.,0.565274,0.,0.,0.,0.,0.,0.156253,0.,0.,0.,0.,0.306644,0.119532,0.,0.,0.,0.,0.069852,0.,0.,0.,0.,0.,0.,0.,0.,0.,0.,0.,0.,0.,0.,0.,0.,0.,0.323336,0.595088,0.22662,0.,0.,0.039982,0.,0.,0.,0.,0.12034,0.,0.,0.,0.21323,0.,0.,0.,0.174879,0.,0.,0.,0.,0.,0.043649,0.,0.,0.,0.,0.,0.,0.,0.,0.,0.,0.,0.,0.,0.,0.,0.,0.,0.,0.461168,0.,0.,0.,0.,0.,0.099085,0.,0.,0.,0.,0.,0.224989,0.753034|0.,0.,0.,0.,0.,0.642737,0.,0.,0.,0.,0.369905,0.369905,0.369905,0.,0.369905,0.,0.,0.,0.,0.,0.,0.,0.,0.,0.,0.,0.,0.,0.,0.,0.,0.,0.,0.,0.,0.,0.,0.,0.,0.,0.,0.,0.,0.,0.,0.,0.,0.05612,0.,0.,0.,0.033171,0.,0.,0.,0.,0.039653,0.,0.105082,0.,0.,0.544399,0.,0.,0.,0.5103,0.,0.,0.,0.,0.,0.,0.,0.,0.133611,0.,0.,0.,0.,0.,0.,0.,0.,0.,0.,0.,0.,0.,0.,0.,0.,0.,0.,0.,0.333186,0.,0.391903,0.,0.,0.,0.,0.,0.,0.,0.,0.,0.,0.,0.,0.,0.272084,0.369905,0.369905,0.369905,0.,0.369905,0.369905,0.,0.,0.,0.,0.,0.,0.,0.,0.,0.,0.,0.,0.,0.,0.,0.,0.,0.,0.,0.,0.,0.,0.,0.,0.,0.,0.,0.,0.,0.,0.,0.,0.,0.,0.,0.,0.,0.,0.,0.,0.,0.,0.,0.,0.,0.,0.,0.,0.,0.,0.,0.,0.,0.,0.,0.,0.,0.,0.,0.,0.,0.012228,0.,0.,0.,0.,0.,0.,0.,0.,0.,0.,0.,0.,0.,0.,0.,0.,0.,0.,0.,0.,0.,0.,0.,0.,0.,0.,0.,0.,0.443988,0.,0.171831,0.05612,0.,0.,0.,0.,0.033171,0.,0.,0.,0.,0.,0.,0.,0.,0.,0.,0.,0.054128,0.,0.058653,0.,0.058653,0.,0.054128,0.,0.,0.,0.039653,0.,0.105082,0.,0.,0.,0.,0.,0.,0.,0.,0.544399,0.,0.,0.,0.161821,0.161821,0.161821,0.147931,0.,0.5103,0.,0.,0.,0.,0.,0.,0.,0.,0.,0.133611,0.,0.,0.,0.,0.,0.,0.,0.,0.,0.,0.,0.,0.,0.,0.,0.,0.,0.,0.,0.,0.,0.333186,0.,0.029496,0.,0.,0.058279,0.,0.,0.,0.,0.,0.150872,0.040882,0.,0.391903,0.,0.,0.,0.,0.,0.,0.,0.,0.,0.,0.,0.369905,0.369905,0.369905,0.,0.369905,0.,0.,0.,0.,0.,0.,0.,0.,0.,0.,0.,0.,0.,0.,0.,0.,0.,0.,0.,0.,0.,0.,0.,0.,0.,0.,0.,0.,0.,0.,0.,0.,0.,0.,0.,0.,0.,0.,0.,0.,0.,0.,0.,0.,0.,0.,0.,0.,0.,0.,0.,0.,0.,0.,0.,0.,0.,0.,0.,0.,0.,0.,0.,0.,0.,0.,0.,0.,0.,0.,0.,0.,0.,0.,0.,0.,0.,0.,0.,0.,0.,0.,0.171831,0.05612,0.,0.,0.,0.033171,0.,0.,0.,0.,0.,0.,0.,0.,0.,0.,0.,0.058653,0.,0.054128,0.,0.,0.,0.039653,0.,0.105082,0.,0.,0.544399,0.,0.,0.,0.161821,0.161821,0.147931,0.5103,0.,0.,0.,0.,0.,0.,0.,0.,0.,0.133611,0.,0.,0.,0.,0.,0.,0.,0.,0.,0.,0.,0.,0.,0.,0.,0.,0.,0.,0.,0.333186,0.,0.029496,0.,0.,0.058279,0.,0.,0.040882,0.391903,0.,0.,0.171831,0.,0.,0.133611,0.,0.,0.,0.,0.,0.,0.,0.,0.642737,0.,0.,0.,0.,0.,0.,0.246639,0.,0.,0.,0.,0.,0.,0.,0.,0.,0.,0.,0.,0.272084,0.,0.369905,0.369905,0.,0.369905,0.369905,0.369905,0.,0.,0.012228,0.,0.,0.,0.,0.,0.,0.,0.,0.,0.,0.,0.,0.,0.,0.,0.,0.,0.,0.,0.,0.,0.,0.,0.,0.,0.,0.,0.,0.,0.,0.,0.,0.,0.,0.,0.,0.,0.,0.,0.,0.,0.,0.,0.,0.,0.,0.,0.,0.,0.,0.,0.,0.,0.,0.,0.,0.,0.,0.,0.,0.,0.,0.,0.,0.,0.,0.,0.,0.,0.,0.,0.,0.,0.,0.,0.,0.,0.,0.,0.,0.,0.,0.,0.,0.,0.,0.,0.,0.,0.,0.,0.,0.,0.,0.,0.,0.,0.,0.,0.,0.,0.,0.,0.,0.,0.,0.,0.,0.,0.,0.,0.,0.,0.,0.,0.,0.,0.,0.,0.,0.,0.,0.,0.248015,0.,0.,0.,0.,0.,0.,0.,0.,0.,0.,0.,0.,0.,0.,0.,0.,0.,0.,0.,0.,0.196428,0.,0.,0.,0.,0.,0.106633,0.,0.,0.,0.,0.,0.,0.,0.,0.,0.,0.,0.,0.,0.,0.,0.,0.,0.,0.,0.,0.,0.,0.,0.,0.,0.,0.,0.,0.,0.,0.,0.,0.,0.,0.,0.443988,0.,0.,0.,0.,0.,0.,0.,0.171831,0.27033,0.,0.191596,0.,0.642737,0.,0.,0.,0.,0.,0.,0.,0.,0.,0.,0.,0.,0.033171,0.,0.,0.,0.,0.,0.,0.,0.,0.,0.,0.,0.054128,0.,0.058653,0.,0.058653,0.,0.054128,0.,0.,0.,0.523794,0.341656,0.,0.21223,0.,0.,0.,0.,0.,0.169776,0.,0.,0.,0.,0.,0.,0.105082,0.,0.,0.,0.,0.,0.397048,0.,0.,0.,0.,0.,0.,0.,0.,0.,0.,0.,0.,0.,0.,0.,0.,0.,0.,0.,0.,0.,0.,0.,0.,0.,0.,0.,0.,0.,0.,0.,0.,0.,0.,0.,0.,0.,0.,0.,0.,0.,0.,0.544399,0.,0.,0.,0.,0.,0.161821,0.161821,0.161821,0.,0.,0.147931,0.,0.5103,0.,0.,0.,0.,0.,0.,0.,0.,0.,0.079353,0.157359,0.,0.,0.,0.,0.,0.,0.,0.,0.357527,0.,0.,0.,0.,0.,0.,0.,0.,0.,0.,0.,0.,0.133611,0.,0.,0.,0.,0.,0.,0.,0.133611,0.,0.,0.,0.,0.,0.,0.,0.,0.,0.,0.,0.,0.,0.,0.,0.,0.,0.,0.,0.,0.,0.276109,0.,0.,0.,0.,0.,0.,0.,0.,0.,0.,0.268064,0.,0.333186,0.,0.,0.,0.,0.,0.029496,0.,0.,0.,0.,0.,0.,0.,0.,0.150872,0.,0.,0.040882,0.250025,0.,0.,0.,0.,0.,0.,0.251408,0.,0.,0.391903,0.,0.,0.,0.042941,0.,0.,0.34588,0.,0.62599,0.,0.,0.,0.,0.,0.246639,0.,0.,0.,0.,0.,0.,0.,0.,0.,0.,0.,0.,0.272084,0.,0.369905,0.369905,0.,0.369905,0.369905,0.012228,0.,0.,0.,0.,0.,0.,0.,0.,0.,0.,0.,0.,0.,0.,0.,0.,0.,0.,0.,0.,0.,0.,0.,0.,0.,0.,0.,0.,0.,0.,0.,0.,0.,0.,0.,0.,0.,0.,0.,0.,0.,0.,0.,0.,0.,0.,0.,0.,0.,0.,0.,0.,0.,0.,0.,0.,0.,0.,0.,0.,0.,0.,0.,0.,0.,0.,0.,0.,0.,0.,0.,0.,0.,0.,0.,0.,0.,0.,0.,0.,0.,0.,0.,0.,0.,0.,0.,0.,0.,0.,0.,0.,0.,0.,0.,0.,0.,0.,0.,0.,0.,0.,0.,0.,0.,0.,0.,0.,0.,0.,0.,0.,0.,0.,0.,0.,0.,0.248015,0.,0.,0.,0.,0.,0.,0.,0.,0.,0.,0.,0.,0.,0.,0.,0.,0.,0.,0.196428,0.,0.,0.,0.,0.,0.,0.,0.,0.,0.,0.,0.,0.,0.,0.,0.,0.,0.,0.,0.,0.,0.,0.,0.,0.,0.,0.,0.,0.,0.,0.443988,0.,0.,0.,0.,0.,0.,0.171831,0.,0.642737,0.,0.,0.,0.,0.,0.,0.,0.,0.,0.,0.,0.033171,0.,0.,0.,0.,0.,0.,0.,0.,0.,0.,0.,0.054128,0.,0.058653,0.,0.058653,0.,0.054128,0.,0.,0.,0.523794,0.21223,0.,0.,0.169776,0.,0.,0.,0.105082,0.,0.,0.,0.,0.,0.,0.,0.,0.,0.,0.,0.,0.,0.,0.,0.,0.,0.,0.,0.544399,0.,0.,0.,0.,0.161821,0.161821,0.161821,0.,0.147931,0.,0.5103,0.,0.,0.,0.,0.,0.,0.,0.,0.,0.079353,0.157359,0.,0.,0.,0.,0.,0.,0.,0.,0.,0.,0.,0.,0.,0.,0.,0.,0.,0.,0.,0.133611,0.,0.,0.,0.,0.,0.,0.,0.133611,0.,0.,0.,0.,0.,0.,0.,0.,0.,0.,0.,0.,0.,0.,0.,0.,0.,0.,0.,0.,0.,0.,0.,0.,0.,0.,0.,0.,0.,0.333186,0.,0.,0.,0.,0.,0.029496,0.,0.,0.,0.,0.,0.,0.,0.,0.150872,0.040882,0.,0.,0.,0.,0.,0.,0.391903,0.,0.,0.,0.042941,0.,0.,0.34588,0.,0.,0.,0.,0.,0.,0.246639,0.,0.,0.,0.,0.,0.,0.,0.,0.,0.272084,0.,0.369905,0.369905,0.,0.369905,0.369905,0.012228,0.,0.,0.,0.,0.,0.,0.,0.,0.,0.,0.,0.,0.,0.,0.,0.,0.,0.,0.,0.,0.,0.,0.,0.,0.,0.,0.,0.,0.,0.,0.,0.,0.,0.,0.,0.,0.,0.,0.,0.,0.,0.,0.,0.,0.,0.,0.,0.,0.,0.,0.,0.,0.,0.,0.,0.,0.,0.,0.,0.,0.,0.,0.,0.,0.,0.,0.,0.,0.,0.,0.,0.,0.,0.,0.,0.,0.,0.,0.,0.,0.,0.,0.,0.,0.,0.248015,0.,0.,0.,0.,0.,0.,0.,0.,0.,0.,0.,0.,0.,0.,0.,0.,0.,0.,0.,0.,0.,0.,0.,0.,0.,0.,0.,0.,0.,0.,0.,0.,0.,0.,0.,0.,0.,0.443988,0.,0.,0.,0.,0.,0.171831,0.,0.642737,0.,0.,0.,0.,0.,0.,0.,0.,0.,0.,0.,0.033171,0.,0.,0.,0.,0.,0.,0.,0.,0.,0.,0.,0.054128,0.,0.058653,0.,0.058653,0.,0.054128,0.,0.,0.21223,0.,0.,0.169776,0.,0.,0.,0.105082,0.,0.,0.,0.,0.,0.,0.,0.,0.,0.,0.,0.,0.,0.,0.,0.544399,0.,0.,0.,0.,0.161821,0.161821,0.161821,0.,0.147931,0.,0.5103,0.,0.,0.,0.,0.,0.,0.,0.,0.,0.079353,0.157359,0.,0.,0.,0.,0.,0.,0.,0.,0.,0.,0.,0.,0.,0.,0.,0.,0.133611,0.,0.,0.,0.,0.,0.,0.,0.133611,0.,0.,0.,0.,0.,0.,0.,0.,0.,0.,0.,0.,0.,0.,0.,0.,0.,0.,0.,0.,0.,0.,0.,0.,0.,0.333186,0.,0.,0.,0.,0.,0.029496,0.,0.,0.,0.,0.,0.150872,0.040882,0.,0.,0.,0.,0.,0.391903,0.,0.,0.,0.042941,0.,0.,0.34588,0.,0.,0.,0.,0.,0.,0.,0.,0.,0.,0.,0.,0.272084,0.,0.,0.369905,0.369905,0.,0.369905,0.369905,0.012228,0.,0.,0.,0.,0.,0.,0.,0.,0.,0.,0.,0.,0.,0.,0.,0.,0.,0.,0.,0.,0.,0.,0.,0.,0.,0.,0.,0.,0.,0.,0.,0.,0.,0.,0.,0.,0.,0.,0.,0.,0.,0.,0.,0.,0.,0.,0.,0.,0.,0.,0.,0.,0.,0.,0.,0.,0.,0.,0.,0.,0.,0.,0.,0.,0.,0.248015,0.,0.,0.,0.,0.,0.,0.,0.,0.,0.,0.,0.,0.,0.,0.,0.,0.,0.,0.,0.,0.,0.,0.,0.,0.,0.,0.,0.,0.,0.,0.,0.443988,0.,0.,0.,0.171831,0.,0.,0.,0.,0.,0.,0.,0.033171,0.,0.,0.,0.,0.,0.,0.,0.,0.,0.,0.,0.054128,0.,0.058653,0.,0.058653,0.,0.054128,0.,0.,0.,0.,0.,0.,0.105082,0.,0.,0.,0.,0.,0.,0.,0.,0.,0.,0.,0.544399,0.,0.,0.,0.161821,0.161821,0.161821,0.147931,0.,0.5103,0.,0.,0.,0.,0.,0.,0.,0.,0.,0.,0.,0.,0.,0.,0.133611,0.,0.,0.,0.,0.,0.,0.,0.133611,0.,0.,0.,0.,0.,0.,0.,0.,0.,0.,0.,0.,0.,0.,0.,0.,0.,0.,0.,0.,0.,0.,0.,0.,0.,0.333186,0.,0.029496,0.,0.,0.058279,0.,0.,0.,0.,0.,0.150872,0.040882,0.,0.,0.,0.,0.,0.391903,0.,0.,0.,0.,0.,0.,0.,0.,0.,0.,0.,0.,0.,0.,0.,0.369905,0.369905,0.369905,0.,0.369905,0.,0.,0.,0.,0.,0.,0.,0.,0.,0.,0.,0.,0.,0.,0.,0.,0.,0.,0.,0.,0.,0.,0.,0.,0.,0.,0.,0.,0.,0.,0.,0.,0.,0.,0.,0.,0.,0.,0.,0.,0.,0.,0.,0.,0.,0.,0.,0.,0.,0.,0.,0.,0.,0.,0.,0.,0.,0.,0.,0.,0.,0.,0.,0.,0.,0.,0.,0.,0.,0.,0.,0.,0.,0.,0.,0.,0.,0.,0.,0.,0.,0.,0.,0.,0.171831,0.05612,0.,0.,0.,0.,0.033171,0.,0.,0.,0.,0.,0.,0.,0.,0.,0.,0.,0.054128,0.,0.058653,0.,0.058653,0.,0.054128,0.,0.,0.,0.039653,0.,0.105082,0.,0.,0.,0.,0.,0.,0.,0.,0.544399,0.,0.,0.,0.161821,0.161821,0.147931,0.,0.,0.,0.,0.,0.,0.,0.,0.,0.,0.133611,0.,0.,0.,0.,0.,0.,0.,0.,0.,0.,0.,0.,0.,0.,0.,0.,0.,0.,0.,0.333186,0.,0.029496,0.,0.,0.058279,0.,0.,0.,0.,0.,0.040882,0.391903,0.|0.,0.,0.,0.,0.,0.,0.,0.,0.,0.,0.,0.,0.,0.,0.,0.,0.,0.,0.,0.,0.,0.,0.446322,0.,0.132514,0.,0.,0.,0.,0.,0.132514,0.,0.,0.,0.,0.,0.,0.,0.,0.,0.,0.,0.,0.,0.,0.,0.,0.,0.,0.,0.,0.316864,0.,0.,0.,0.,0.,0.762383,0.,0.,0.,0.,0.,0.,0.,0.,0.,0.,0.,0.,0.,0.,0.,0.,0.,0.299675,0.121284,0.,0.,0.,0.,0.,0.,0.,0.,0.,0.,0.,0.,0.,0.,0.,0.613553,0.,0.,0.,0.,0.,0.,0.,0.,0.,0.,0.,0.,0.,0.143658,0.,0.,0.,0.,0.,0.,0.,0.,0.,0.,0.,0.,0.066301,0.,0.,0.,0.,0.,0.079648,0.,0.,0.,0.,0.,0.066301,0.,0.,0.,0.,0.,0.,0.,0.,0.373828,0.,0.,0.,0.,0.,0.,0.,0.,0.,0.,0.,0.,0.,0.,0.,0.,0.,0.,0.,0.,0.076971,0.,0.,0.,0.,0.,0.,0.428006,0.,0.,0.446322,0.,0.132514,0.,0.,0.,0.,0.,0.132514,0.,0.446322,0.,0.,0.,0.,0.,0.,0.,0.,0.,0.,0.,0.,0.,0.,0.,0.,0.,0.,0.,0.,0.,0.,0.,0.,0.,0.,0.,0.,0.,0.,0.,0.,0.,0.,0.,0.,0.,0.,0.,0.,0.,0.,0.,0.,0.,0.,0.,0.,0.,0.,0.,0.,0.,0.,0.,0.,0.,0.,0.,0.,0.,0.,0.,0.,0.,0.,0.,0.,0.,0.,0.,0.,0.,0.,0.,0.,0.316864,0.,0.,0.,0.,0.,0.762383,0.395006,0.,0.942677,0.,0.,0.,0.,0.,0.,0.,0.,0.,0.,0.,0.,0.,0.,0.,0.,0.,0.,0.,0.299675,0.121284,0.,0.,0.121284,0.,0.367391,0.,0.,0.,0.,0.,0.,0.,0.,0.,0.,0.,0.,0.,0.,0.,0.,0.,0.,0.,0.,0.,0.,0.,0.,0.029136,0.,0.,0.,0.031483,0.,0.,0.,0.,0.,0.,0.,0.,0.,0.,0.,0.,0.,0.,0.,0.,0.,0.,0.85834,0.,0.,0.,0.,0.,0.,0.613553,0.,0.,0.,0.,0.,0.,0.,0.,0.,0.166232,0.166232,0.166232,0.332829,0.,0.058494,0.,0.,0.,0.,0.,0.,0.,0.,0.143658,0.,0.,0.,0.,0.,0.,0.,0.,0.,0.,0.,0.,0.066301,0.,0.,0.,0.,0.,0.079648,0.,0.,0.,0.,0.,0.066301,0.,0.,0.,0.,0.,0.066301,0.,0.,0.,0.,0.,0.215495,0.152907,0.,0.52413,0.,0.,0.025925,0.,0.,0.52413,0.,0.,0.169836,0.,0.,0.,0.,0.,0.373828,0.,0.,0.373828,0.,0.,0.,0.,0.,0.,0.,0.,0.,0.,0.,0.,0.,0.076971,0.,0.,0.,0.,0.,0.,0.,0.,0.446322,0.,0.132514,0.,0.,0.,0.,0.,0.132514,0.,0.,0.,0.,0.,0.,0.,0.,0.,0.,0.,0.,0.,0.,0.,0.,0.,0.,0.,0.,0.,0.,0.,0.,0.,0.,0.,0.,0.,0.,0.,0.,0.,0.,0.,0.,0.,0.,0.,0.,0.,0.,0.,0.,0.,0.,0.,0.,0.,0.,0.,0.,0.,0.,0.,0.,0.,0.,0.,0.,0.,0.,0.,0.,0.,0.,0.,0.,0.,0.,0.316864,0.,0.,0.,0.,0.,0.762383,0.395006,0.,0.942677,0.,0.,0.,0.,0.,0.,0.,0.,0.,0.,0.,0.,0.,0.,0.,0.,0.,0.299675,0.121284,0.,0.,0.,0.,0.,0.,0.,0.,0.,0.,0.,0.,0.,0.,0.,0.,0.,0.,0.,0.,0.,0.,0.,0.,0.,0.,0.,0.,0.,0.,0.,0.,0.,0.,0.,0.,0.,0.,0.,0.,0.,0.,0.613553,0.,0.,0.,0.,0.,0.,0.,0.166232,0.166232,0.332829,0.,0.,0.,0.,0.,0.,0.,0.,0.,0.143658,0.,0.,0.,0.,0.,0.,0.,0.,0.,0.,0.,0.,0.066301,0.,0.,0.,0.,0.,0.079648,0.,0.,0.,0.,0.,0.066301,0.,0.,0.,0.,0.,0.215495,0.152907,0.,0.52413,0.,0.,0.025925,0.,0.,0.169836,0.,0.,0.373828,0.,0.,0.,0.,0.,0.,0.,0.,0.,0.,0.,0.,0.143658,0.,0.,0.,0.,0.,0.152907,0.,0.,0.,0.,0.,0.,0.,0.,0.,0.,0.,0.,0.,0.,0.,0.664322,0.,0.,0.,0.,0.,0.,0.,0.,0.,0.,0.,0.,0.,0.,0.,0.,0.076971,0.,0.,0.,0.,0.,0.,0.,0.,0.,0.,0.,0.,0.428006,0.,0.,0.,0.,0.,0.,0.,0.,0.,0.132514,0.,0.,0.,0.446322,0.,0.,0.,0.446322,0.,0.,0.,0.,0.,0.,0.,0.,0.,0.,0.,0.,0.,0.,0.,0.,0.,0.,0.,0.,0.,0.,0.,0.,0.,0.,0.,0.,0.,0.,0.,0.,0.,0.,0.,0.,0.,0.,0.,0.,0.,0.,0.,0.,0.,0.,0.,0.,0.,0.,0.,0.,0.,0.,0.,0.,0.,0.,0.,0.,0.,0.,0.,0.,0.,0.,0.,0.,0.,0.,0.,0.,0.,0.,0.,0.,0.,0.,0.,0.,0.,0.,0.,0.,0.,0.,0.,0.,0.,0.,0.,0.,0.,0.,0.,0.,0.,0.,0.,0.,0.,0.,0.,0.,0.,0.,0.,0.,0.,0.,0.,0.,0.,0.,0.,0.,0.,0.,0.,0.,0.,0.,0.,0.,0.,0.91777,0.,0.,0.,0.,0.,0.,0.,0.,0.,0.,0.,0.050375,0.,0.,0.,0.,0.,0.,0.,0.,0.,0.533909,0.,0.,0.,0.,0.,0.,0.,0.,0.,0.,0.,0.,0.,0.395006,0.,0.,0.,0.,0.,0.,0.,0.,0.,0.145372,0.59419,0.,0.,0.,0.,0.588174,0.,0.,0.,0.,0.,0.,0.,0.052156,0.,0.,0.,0.,0.,0.,0.,0.,0.,0.,0.,0.,0.,0.,0.,0.,0.,0.,0.,0.,0.,0.,0.,0.,0.,0.932766,0.,0.,0.,0.,0.,0.,0.,0.,0.121284,0.,0.,0.,0.,0.367391,0.,0.,0.,0.,1.256354,0.,0.,0.,0.,0.,0.,0.707238,0.,0.,0.,0.,0.,0.,0.,0.,0.603614,0.,0.387671,0.,0.141467,0.499119,0.,0.,0.,0.,0.,0.,0.,0.,0.,0.,0.,0.,0.,0.,0.,0.,0.,0.,0.,0.,0.,0.,0.,0.,0.,0.,0.,0.,0.,0.029136,0.,0.,0.,0.031483,0.,0.,0.,0.,0.,0.,0.,0.,0.,0.,0.,0.,0.,0.,0.,0.86839,0.,0.281101,0.734744,0.,0.384861,1.135019,0.271349,0.725673,0.641333,0.,0.,0.,0.,0.155011,0.,0.,0.,0.,0.,0.,0.,0.,0.569135,0.776341,0.,0.,0.,1.229672,0.,0.,0.,0.,0.,0.,0.,0.,0.,0.,0.,0.,0.,0.,0.,0.,0.,0.,0.,0.,0.,0.,0.,0.,0.,0.,0.,0.,0.,0.,0.85834,0.,0.,0.954456,0.,0.,0.,0.,0.,0.,0.,0.,0.,0.,0.,0.,0.,0.,0.613553,0.,0.,0.,0.,0.,0.,0.,0.,0.,0.,0.,0.,0.,0.,0.,0.,0.166232,0.166232,0.166232,0.,0.,0.332829,0.,0.,0.,0.,0.,0.,0.,0.686624,0.,0.,0.,0.686624,0.101164,0.,0.,0.,0.,0.,0.,0.228248,0.,0.,0.,0.,0.,0.,0.,0.,0.,0.,0.341714,0.82307,0.,0.,0.,0.,0.,0.,0.,0.,0.,0.143658,0.,0.,0.,0.,0.,0.143658,0.,0.,0.,0.,0.,0.,0.,0.,0.,0.,0.,0.,0.,0.,0.,0.,0.,0.,0.29542,0.,0.,0.,0.,0.,0.,0.,0.,0.,0.,0.066301,0.,0.,0.,0.,0.,0.,0.,0.,0.079648,0.,0.,0.,0.,0.,0.,0.,0.,0.215495,0.,0.,0.152907,0.332081,0.806171,0.,0.,0.,0.,0.,0.52413,0.,0.,0.,0.,0.,0.025925,0.,0.,0.,0.,0.,0.,0.,0.169836,0.800154,0.,0.,0.,0.,0.,0.,0.244529,0.748583,0.,0.,0.,0.,0.043365,0.,0.316977,0.,0.,0.,0.,0.,0.459145,0.,0.373828,0.,0.,0.373828,0.,0.,0.895196,0.,0.,0.,0.,0.449338,0.,0.,0.,0.,0.,0.,0.,0.,0.,0.,0.,0.,0.,0.,0.,0.,0.,0.076971,0.,0.,0.,0.,0.,0.,0.,0.,0.,0.,0.,0.428006,0.,0.,0.,0.,0.,0.,0.,0.,0.132514,0.,0.,0.,0.446322,0.,0.,0.,0.,0.,0.,0.,0.,0.,0.,0.,0.,0.,0.,0.,0.,0.,0.,0.,0.,0.,0.,0.,0.,0.,0.,0.,0.,0.,0.,0.,0.,0.,0.,0.,0.,0.,0.,0.,0.,0.,0.,0.,0.,0.,0.,0.,0.,0.,0.,0.,0.,0.,0.,0.,0.,0.,0.,0.,0.,0.,0.,0.,0.,0.,0.,0.,0.,0.,0.,0.,0.,0.,0.,0.,0.,0.,0.,0.,0.,0.,0.,0.,0.,0.,0.,0.,0.,0.,0.,0.,0.,0.,0.,0.,0.,0.,0.,0.,0.,0.,0.,0.,0.,0.,0.,0.,0.,0.,0.,0.,0.,0.,0.,0.,0.,0.,0.,0.,0.,0.,0.,0.,0.,0.,0.,0.,0.,0.,0.,0.050375,0.,0.,0.,0.,0.,0.,0.,0.,0.,0.,0.,0.,0.,0.,0.,0.,0.,0.,0.,0.,0.,0.395006,0.,0.,0.,0.,0.,0.,0.,0.,0.,0.,0.,0.052156,0.,0.,0.,0.,0.,0.,0.,0.,0.,0.,0.,0.,0.,0.,0.,0.,0.,0.,0.,0.,0.,0.,0.,0.,0.,0.,0.,0.,0.,0.121284,0.,0.,0.,0.367391,0.,0.,0.,0.,1.256354,0.,0.,0.,0.,0.,0.707238,0.,0.,0.,0.,0.,0.,0.,0.,0.,0.,0.,0.,0.,0.,0.,0.,0.,0.,0.,0.,0.,0.,0.,0.,0.,0.,0.,0.,0.,0.,0.,0.,0.,0.,0.029136,0.,0.,0.,0.031483,0.,0.,0.,0.,0.,0.,0.,0.,0.,0.,0.,0.,0.,0.,0.,0.86839,0.,0.384861,1.135019,0.,0.,0.,0.,0.155011,0.,0.,0.,0.,0.,0.,0.,1.229672,0.,0.,0.,0.,0.,0.85834,0.,0.,0.,0.,0.,0.,0.,0.,0.,0.,0.,0.,0.,0.613553,0.,0.,0.,0.,0.,0.,0.,0.,0.,0.,0.,0.,0.,0.,0.166232,0.166232,0.166232,0.,0.332829,0.,0.,0.,0.,0.,0.,0.,0.686624,0.,0.,0.,0.686624,0.101164,0.,0.,0.,0.,0.,0.228248,0.,0.,0.,0.,0.,0.,0.,0.,0.,0.,0.,0.,0.,0.,0.,0.,0.,0.,0.143658,0.,0.,0.,0.,0.,0.143658,0.,0.,0.,0.,0.,0.,0.,0.,0.,0.,0.,0.,0.,0.,0.,0.,0.,0.,0.,0.,0.,0.,0.,0.,0.,0.,0.,0.066301,0.,0.,0.,0.,0.,0.,0.,0.,0.079648,0.,0.,0.,0.,0.,0.215495,0.,0.152907,0.,0.,0.,0.52413,0.,0.,0.,0.,0.,0.025925,0.,0.,0.,0.,0.,0.,0.,0.169836,0.,0.,0.,0.,0.,0.,0.,0.,0.043365,0.,0.316977,0.,0.,0.,0.,0.,0.459145,0.,0.373828,0.,0.,0.373828,0.,0.,0.,0.,0.,0.,0.449338,0.,0.,0.,0.,0.,0.,0.,0.,0.,0.,0.,0.,0.,0.,0.,0.,0.,0.076971,0.,0.,0.,0.,0.,0.,0.,0.,0.428006,0.,0.,0.,0.,0.,0.,0.,0.,0.132514,0.,0.,0.,0.446322,0.,0.,0.,0.,0.,0.,0.,0.,0.,0.,0.,0.,0.,0.,0.,0.,0.,0.,0.,0.,0.,0.,0.,0.,0.,0.,0.,0.,0.,0.,0.,0.,0.,0.,0.,0.,0.,0.,0.,0.,0.,0.,0.,0.,0.,0.,0.,0.,0.,0.,0.,0.,0.,0.,0.,0.,0.,0.,0.,0.,0.,0.,0.,0.,0.,0.,0.,0.,0.,0.,0.,0.,0.,0.,0.,0.,0.,0.,0.,0.,0.,0.,0.,0.,0.,0.,0.,0.,0.,0.,0.,0.,0.,0.,0.050375,0.,0.,0.,0.,0.,0.,0.,0.,0.,0.,0.,0.,0.,0.,0.,0.,0.,0.395006,0.,0.,0.,0.,0.,0.,0.,0.052156,0.,0.,0.,0.,0.,0.,0.,0.,0.,0.,0.,0.,0.,0.,0.,0.,0.,0.,0.,0.,0.,0.,0.,0.,0.,0.121284,0.,0.,0.,0.367391,0.,0.,0.,0.,1.256354,0.,0.,0.,0.,0.,0.707238,0.,0.,0.,0.,0.,0.,0.,0.,0.,0.,0.,0.,0.,0.,0.,0.,0.,0.,0.,0.,0.,0.,0.,0.,0.,0.,0.,0.,0.,0.,0.,0.,0.,0.029136,0.,0.,0.,0.031483,0.,0.,0.,0.,0.,0.,0.,0.,0.,0.,0.,0.,0.,0.384861,1.135019,0.,0.,0.,0.,0.155011,0.,0.,0.,1.229672,0.,0.,0.,0.,0.,0.,0.85834,0.,0.,0.,0.,0.,0.,0.,0.,0.,0.,0.,0.613553,0.,0.,0.,0.,0.,0.,0.,0.,0.,0.,0.,0.,0.,0.,0.166232,0.166232,0.166232,0.,0.332829,0.,0.058494,0.,0.,0.,0.,0.,0.686624,0.,0.,0.,0.686624,0.101164,0.,0.,0.,0.,0.,0.,0.,0.,0.,0.,0.,0.,0.,0.,0.,0.,0.,0.,0.143658,0.,0.,0.,0.,0.,0.143658,0.,0.,0.,0.,0.,0.,0.,0.,0.,0.,0.,0.,0.,0.,0.,0.,0.,0.,0.,0.,0.,0.,0.,0.,0.066301,0.,0.,0.,0.,0.,0.,0.,0.,0.079648,0.,0.,0.,0.,0.,0.215495,0.,0.152907,0.,0.,0.,0.52413,0.,0.,0.,0.,0.,0.025925,0.,0.,0.,0.,0.169836,0.,0.,0.,0.,0.,0.,0.,0.043365,0.,0.316977,0.,0.,0.,0.,0.,0.459145,0.,0.373828,0.,0.,0.373828,0.,0.,0.,0.,0.,0.,0.449338,0.,0.,0.,0.,0.,0.,0.,0.,0.,0.,0.,0.,0.,0.,0.076971,0.,0.,0.,0.,0.,0.,0.,0.428006,0.,0.,0.,0.,0.,0.,0.,0.,0.132514,0.,0.,0.,0.446322,0.,0.,0.,0.,0.,0.,0.,0.,0.,0.,0.,0.,0.,0.,0.,0.,0.,0.,0.,0.,0.,0.,0.,0.,0.,0.,0.,0.,0.,0.,0.,0.,0.,0.,0.,0.,0.,0.,0.,0.,0.,0.,0.,0.,0.,0.,0.,0.,0.,0.,0.,0.,0.,0.,0.,0.,0.,0.,0.,0.,0.,0.,0.,0.,0.,0.,0.,0.,0.,0.,0.,0.,0.,0.,0.050375,0.,0.,0.,0.,0.,0.,0.,0.,0.,0.,0.,0.,0.395006,0.,0.942677,0.,0.,0.,0.,0.,0.052156,0.,0.,0.,0.,0.,0.,0.,0.,0.,0.,0.,0.,0.,0.,0.,0.,0.,0.,0.,0.,0.,0.,0.,0.,0.121284,0.,0.,0.,0.367391,0.,1.256354,0.,0.,0.,0.,0.,0.707238,0.,0.,0.,0.,0.,0.,0.,0.,0.,0.,0.,0.,0.,0.,0.,0.,0.,0.,0.,0.,0.,0.,0.,0.029136,0.,0.,0.,0.031483,0.,0.,0.,0.,0.,0.,0.,0.,0.,0.,0.,0.,0.,0.384861,0.,0.,0.,0.,0.,0.,0.,0.85834,0.,0.,0.,0.,0.,0.,0.,0.,0.,0.613553,0.,0.,0.,0.,0.,0.,0.,0.,0.,0.,0.,0.,0.166232,0.166232,0.166232,0.332829,0.,0.058494,0.,0.,0.,0.,0.,0.,0.,0.,0.,0.,0.,0.,0.,0.143658,0.,0.,0.,0.,0.,0.143658,0.,0.,0.,0.,0.,0.,0.,0.,0.,0.,0.,0.,0.,0.,0.,0.,0.,0.,0.,0.,0.,0.,0.,0.,0.066301,0.,0.,0.,0.,0.,0.,0.,0.,0.079648,0.,0.,0.,0.,0.,0.215495,0.152907,0.,0.52413,0.,0.,0.025925,0.,0.,0.52413,0.,0.,0.169836,0.,0.,0.,0.,0.,0.,0.,0.316977,0.,0.,0.,0.,0.,0.373828,0.,0.,0.373828,0.,0.,0.,0.,0.,0.,0.,0.,0.,0.,0.,0.,0.,0.,0.,0.,0.,0.076971,0.,0.,0.,0.,0.,0.,0.,0.,0.446322,0.,0.132514,0.,0.,0.,0.,0.,0.132514,0.,0.,0.,0.,0.,0.,0.,0.,0.,0.,0.,0.,0.,0.,0.,0.,0.,0.,0.,0.,0.,0.,0.,0.,0.,0.,0.,0.,0.,0.,0.,0.,0.,0.,0.,0.,0.,0.,0.,0.,0.,0.,0.,0.,0.,0.,0.,0.,0.,0.,0.,0.,0.,0.,0.,0.,0.,0.,0.,0.,0.,0.,0.,0.,0.,0.,0.,0.,0.,0.,0.316864,0.,0.,0.,0.,0.,0.762383,0.395006,0.,0.942677,0.,0.,0.,0.,0.,0.,0.,0.,0.,0.,0.,0.,0.,0.,0.,0.,0.,0.,0.,0.299675,0.121284,0.,0.,0.,0.,0.,0.,0.,0.,0.,0.,0.,0.,0.,0.,0.,0.,0.,0.,0.,0.,0.,0.,0.,0.,0.,0.029136,0.,0.,0.,0.031483,0.,0.,0.,0.,0.,0.,0.,0.,0.,0.,0.,0.,0.,0.,0.,0.,0.,0.,0.,0.,0.,0.,0.,0.,0.613553,0.,0.,0.,0.,0.,0.,0.,0.,0.166232,0.166232,0.332829,0.,0.,0.,0.,0.,0.,0.,0.,0.,0.143658,0.,0.,0.,0.,0.,0.,0.,0.,0.,0.,0.,0.,0.066301,0.,0.,0.,0.,0.,0.079648,0.,0.,0.,0.,0.,0.066301,0.,0.,0.,0.,0.,0.215495,0.152907,0.,0.52413,0.,0.,0.025925,0.,0.,0.52413,0.,0.,0.169836,0.,0.,0.373828,0.,0.,0.,0.,0.,0.
G|0.,1.095839,0.,0.,0.,0.,0.,0.,0.,0.,0.,0.,0.,0.,0.,0.,0.,0.,0.,0.,0.,0.,0.,0.,0.,0.,0.,0.,0.,0.,1.49723,0.,1.864881,0.,0.,0.,0.,0.,0.,0.,0.879643,0.,0.,0.,0.,0.,0.,0.,1.930643,0.,0.,0.,0.,1.930643,0.,0.,0.,0.,1.343107,0.,1.140058,0.,0.,0.,0.,0.,0.,1.609893,0.,0.,0.,0.,0.,0.,0.,0.,0.,0.,0.,0.,0.,1.64676,0.,0.,0.,0.,0.,0.,1.552798,1.173107,2.027406,0.,0.,1.552798,0.,0.,0.,0.,1.781669,0.,0.,0.,0.,0.,0.,0.,0.,0.,1.173107,2.027406,0.,0.,0.,1.544749,0.,0.,1.184472,0.,0.,0.,0.,0.,0.,0.,0.,0.,1.583856,0.,0.,0.,1.694686,0.,0.,0.836498,0.,0.,0.962636,1.058439,0.,1.552336,0.,0.,1.336304,0.,0.,0.,0.,0.,0.,0.,0.,0.,0.,0.,0.,0.,0.,0.,0.,0.,0.,0.,0.,0.,0.,0.,0.,0.,0.,1.659084,1.780727,0.,0.,0.,0.,0.,0.,0.,0.,1.780727,0.,0.,0.,0.,0.,0.,0.,0.,0.,1.780727,0.,0.,0.,0.,0.,0.,0.,0.,0.,1.780727,0.,0.,0.,0.,0.,0.,0.,0.,1.49723,0.,0.,0.,0.,0.,0.,1.412116,1.558442,1.337259,0.,1.558442,1.337259,0.,2.19982,0.,0.,0.,0.,2.067555,2.403403,1.338898,0.,1.338898,0.,0.,0.,1.548142,0.,0.,0.,0.,0.,1.023297,0.,0.,0.,0.,0.,1.78952,1.238157,0.,0.,0.,0.,0.,0.,0.,0.,1.316486,0.,0.,1.211742,0.,0.,0.,0.,0.,1.984279,0.,0.,0.,0.,0.,0.,1.950283,0.,0.,0.,1.570606,0.,0.,0.,0.,0.,0.,1.355623,1.867836,0.,0.,0.,0.,0.,0.,0.,0.,0.,0.,0.,0.,1.029521,0.,0.,0.,0.,0.,0.,1.867836,1.360384,0.,0.,0.,0.,0.,1.817795,1.524344,0.,0.,0.,0.,0.,0.,0.,1.524344,0.,0.,0.,0.,1.531688,0.,1.979656,0.,0.,0.,0.,0.,0.,0.,0.,0.,0.,0.,0.,0.,0.,0.,0.,0.,0.,0.,0.,0.,0.,0.,0.,0.,0.,0.,0.,0.,0.,1.41489,1.316413,1.930643,0.,0.,0.,0.,1.930643,0.,0.,0.,0.,1.343107,0.,0.,0.,0.,0.,1.614041,0.,0.,0.,1.140058,0.,0.,0.,0.,0.,0.,0.,0.,1.609893,0.,0.,0.,1.911817,0.,1.408913,0.,0.,0.,1.248315,0.,0.,0.,0.,0.,0.,0.,0.,0.,0.,0.,0.,0.,0.,0.,0.,0.,0.,0.,0.,0.,0.,0.,1.64676,0.,0.,0.,0.,0.,0.,1.552798,1.173107,2.027406,0.,0.,1.552798,0.,0.,0.,0.,1.781669,0.,0.,0.,0.,0.,0.,0.,0.,0.,1.173107,2.027406,0.,0.,0.,0.,0.,1.544749,0.,0.,1.291375,1.902149,0.,0.,0.,0.,0.,0.,0.,0.,1.184472,0.,0.,0.,0.,0.,0.,0.,0.,0.,1.583856,0.,0.,0.,0.,0.,0.,0.,0.,0.,1.809575,1.570649,1.434931,0.,0.,0.,0.,1.694686,0.,0.,0.,2.101147,0.94717,0.,0.,0.836498,0.,0.,1.546905,0.,0.,1.211098,1.113371,0.,0.,0.,0.,0.962636,1.058439,0.,1.552336,0.,0.,1.336304,0.,0.,0.,0.,0.,0.,0.,0.,0.,0.,0.,0.,0.,0.,0.,0.,0.,0.,0.,0.,0.,0.,0.,0.,0.,0.,0.,0.,1.659084,1.780727,0.,0.,0.,0.,0.,0.,0.,0.,1.780727,0.,0.,0.,0.,0.,0.,0.,0.,0.,1.780727,0.,0.,0.,0.,0.,0.,0.,0.,0.,1.780727,0.,0.,0.,0.,0.,0.,0.,0.,0.,0.,0.,0.,0.,1.49723,0.,0.,0.,0.,0.,0.,0.,0.,0.,0.,0.,1.649066,1.560756,0.,0.,0.,0.,0.,0.,1.412116,0.,1.412116,1.558442,1.337259,0.,1.558442,1.337259,0.,0.,0.,1.919157,2.19982,0.,0.,1.951087,0.,0.,0.,2.067555,2.403403,1.338898,0.,1.338898,0.,0.,0.,0.,0.,1.548142,0.,1.548142,0.,0.,0.,0.,0.,0.,0.,0.,0.,0.,0.,0.,0.,0.,0.,0.,0.,0.,0.,0.,0.,0.,0.,0.,0.,0.,0.,0.,0.,0.,0.,0.,1.023297,0.,0.,0.,0.,0.,1.78952,1.238157,1.993698,2.215461,1.544931,0.,0.,0.,0.,1.581331,2.172938,0.,0.,0.,0.,0.,0.,0.,0.,0.,0.,0.,1.428264,0.,0.,0.,0.,0.,0.,0.,0.,0.,0.,0.,0.,0.,0.,0.,0.,0.,0.,0.,0.,0.,0.,0.,0.,1.405691,1.316486,0.,0.,1.211742,0.,0.,0.,0.,0.,0.,0.,0.,1.774795,0.,1.774795,0.,0.,0.,0.,0.,0.,0.,0.,0.,0.,1.787011,1.621403,0.,0.,0.,0.,1.984279,0.,1.714341,1.984279,1.506539,2.127181,0.,0.,0.,0.,0.,1.950283,0.,0.,0.,0.,0.,0.,0.,0.,1.146137,1.777827,0.,0.,0.,1.570606,0.,0.,0.,0.,0.,0.,1.355623,1.867836,0.,0.,0.,0.,0.,0.,0.,0.,0.,0.,0.,0.,1.029521,0.,0.,0.,0.,0.,0.,1.867836,1.360384,0.,0.,0.,0.,0.,0.,1.817795,1.524344,0.,0.,0.,0.,0.,0.,0.,1.524344,0.,0.,0.,0.,0.,0.,0.,2.246568,1.105038,0.,0.,0.,1.9962,0.,1.9962,0.,0.803703,0.,1.990868,0.,1.531688,0.,0.,0.,0.,1.979656,0.,0.,0.,0.,0.,0.,0.,0.,0.,0.,0.,0.,0.,0.,0.,0.,1.41489,1.316413,1.930643,0.,0.,0.,0.,1.930643,0.,0.,0.,0.,1.343107,0.,0.,0.,0.,0.,1.614041,0.,0.,0.,1.140058,0.,0.,0.,0.,0.,0.,0.,0.,1.609893,0.,0.,0.,0.,0.,1.248315,0.,0.,0.,0.,0.,0.,0.,0.,0.,0.,0.,0.,0.,0.,0.,0.,0.,0.,0.,0.,0.,0.,0.,1.64676,0.,0.,0.,0.,0.,0.,1.552798,1.173107,2.027406,0.,0.,1.552798,0.,0.,0.,0.,1.781669,0.,0.,0.,0.,0.,0.,0.,0.,0.,1.173107,2.027406,0.,0.,0.,0.,0.,1.544749,0.,0.,1.291375,1.902149,0.,0.,0.,0.,0.,0.,0.,0.,1.184472,0.,0.,0.,0.,0.,0.,0.,0.,0.,1.583856,0.,0.,0.,0.,0.,0.,0.,1.809575,1.570649,1.434931,0.,0.,0.,0.,1.694686,0.,0.,0.,2.101147,0.94717,0.,0.,0.836498,0.,0.,1.546905,0.,0.,1.211098,1.113371,0.,0.962636,1.058439,0.,1.552336,0.,0.,1.336304,0.,0.,0.,0.,0.,0.,0.,0.,0.,0.,0.,0.,0.,0.,0.,0.,0.,0.,0.,0.,0.,0.,0.,0.,0.,0.,1.659084,1.780727,0.,0.,0.,0.,0.,0.,0.,0.,1.780727,0.,0.,0.,0.,0.,0.,0.,0.,0.,1.780727,0.,0.,0.,0.,0.,0.,0.,0.,0.,1.780727,0.,0.,0.,0.,0.,0.,0.,0.,1.49723,0.,0.,0.,0.,0.,0.,0.,0.,1.412116,0.,1.558442,1.337259,0.,1.558442,1.337259,0.,1.919157,2.19982,0.,0.,1.951087,0.,0.,2.067555,2.403403,1.338898,0.,1.338898,0.,0.,0.,0.,0.,1.548142,0.,0.,0.,0.,0.,0.,0.,0.,0.,0.,0.,0.,0.,0.,0.,0.,0.,0.,0.,0.,0.,0.,0.,0.,0.,0.,0.,0.,1.023297,0.,0.,0.,0.,0.,1.78952,1.238157,1.993698,2.215461,1.544931,0.,0.,0.,0.,0.,0.,0.,0.,0.,0.,0.,0.,0.,1.428264,0.,0.,0.,0.,0.,0.,0.,0.,0.,0.,0.,0.,0.,0.,1.316486,0.,0.,1.211742,0.,0.,0.,0.,0.,0.,1.774795,0.,1.774795,0.,0.,0.,0.,0.,0.,0.,1.787011,1.621403,0.,0.,0.,0.,1.984279,0.,1.506539,2.127181,0.,0.,0.,0.,0.,1.950283,0.,0.,0.,0.,0.,0.,1.146137,1.777827,0.,0.,0.,1.570606,0.,0.,0.,0.,0.,0.,1.355623,1.867836,0.,0.,0.,0.,0.,0.,0.,0.,0.,0.,0.,0.,1.029521,0.,0.,0.,0.,0.,0.,1.867836,1.360384,0.,0.,0.,0.,0.,1.817795,1.524344,0.,0.,0.,0.,0.,0.,0.,1.524344,0.,0.,0.,2.246568,1.105038,0.,0.,0.,1.9962,0.,0.,1.990868,0.,1.531688,0.,1.979656,0.,0.,0.,0.,0.,0.,0.,0.,0.,0.,0.,0.,0.,0.,0.,0.,0.,0.,0.,0.,0.,0.,0.,0.,0.,1.405691,0.,0.,1.412116,1.919157,1.951087,0.,0.,0.,0.,0.,0.,0.,0.,1.428264,0.,0.,0.,0.,0.,0.,0.,0.,0.,0.,0.,0.,0.,0.,0.,0.,0.,0.,0.,0.,0.,0.,0.,0.,0.,0.,0.,0.,0.,0.,0.,0.,0.,0.,0.,0.,0.,0.,0.,0.,0.,0.,0.,0.,0.,0.,0.,0.,0.,0.,0.,0.,0.,0.,0.,0.,0.,0.,0.,0.,0.,0.,0.,0.,0.,0.,0.,0.,0.,0.,0.,0.,0.,0.,0.,1.49723,0.,1.864881,0.,0.,0.,0.,0.,0.,0.,0.,1.177647,0.,0.,0.,0.,0.872195,0.,0.,0.,2.16577,0.,0.,0.,0.,0.,1.659005,0.,0.,0.,0.,0.,0.,0.,0.,0.,0.,0.,1.316413,0.,1.725775,0.,0.,0.,0.,0.,1.930643,0.,0.,0.,0.,1.343107,0.,1.343107,0.,1.840278,0.,0.,0.,0.,0.,0.,0.,1.614041,0.,0.,0.,0.,0.,0.,0.,1.264861,0.,0.,1.140058,1.140058,0.,0.,0.,0.,0.,0.,0.,0.,1.609893,0.,1.609893,0.,0.,0.,0.,0.,0.,0.,1.408913,0.,1.838509,1.033052,0.,0.,0.,0.,1.677527,1.677527,1.677527,0.,0.,1.248315,0.,0.,0.,0.,0.,0.,0.,0.,0.,0.,0.,0.,0.,1.248315,0.,0.,0.,0.,0.,0.,0.,0.,0.,0.,0.,0.,0.,0.,0.,0.,0.,0.,0.,1.64676,0.,0.,0.,0.,0.,0.,0.,0.,0.,0.,0.,0.,0.,0.,0.,0.,0.,0.,0.,0.,0.,1.64676,0.,0.,0.,0.,0.,0.,0.,1.552798,0.,0.,0.,0.,1.552798,0.,0.,0.,0.,1.781669,0.,0.,0.,0.,0.,0.,0.,0.,0.,2.027406,0.,0.,0.,0.,1.173107,2.027406,0.,0.,0.,0.,0.,0.,0.,0.,0.,0.,0.,0.,0.,0.,0.,0.,0.,0.,0.,1.631469,1.312431,0.,0.,0.,0.,1.846707,0.,0.,0.,0.,1.544749,0.,0.,0.,0.,0.,0.,0.,0.,1.544749,0.,0.,0.,0.,0.,0.,0.,1.902149,0.,0.,0.,0.,0.,0.,0.,0.,1.291375,1.902149,0.,0.,0.,0.,0.,0.,0.,0.800843,0.,1.69955,0.,1.871577,1.42844,0.,1.184472,0.,0.,0.,0.,0.,0.,0.,0.,0.,0.,0.,0.,0.,0.,0.,0.,0.,0.,0.,0.,0.,0.,0.,1.583856,0.,0.,0.,0.,0.,1.570649,0.,0.,0.,0.,0.,0.,1.809575,1.570649,1.434931,0.,0.,0.,0.,0.,0.,0.,0.,1.694686,1.532455,1.337415,0.,0.,0.,0.,0.,0.,0.,0.,0.,0.,0.819432,1.298815,0.,0.,2.101147,0.94717,0.,0.,0.836498,0.,0.,1.64849,1.175829,0.,0.,1.546905,0.,0.,0.,0.,0.,1.211098,0.,0.,0.,0.,0.,0.962636,0.,0.,1.552336,0.,0.,0.,0.,0.,1.336304,0.,0.,0.,0.,0.,0.,0.,0.,0.,0.,0.,0.,0.,0.,0.,0.,0.,0.,0.,0.,0.,0.,0.,0.,0.,0.,0.,0.,0.,0.,0.,0.,0.,0.,0.,0.,0.,0.,0.,0.,0.,0.,0.,0.,0.,0.,0.,0.,0.,0.,0.,0.,0.,0.,1.813444,0.,0.,0.,0.,0.,0.,0.,0.,0.,0.,0.,0.,0.,0.,0.,0.,0.,0.,0.,0.,0.,0.,0.,0.,0.,0.,0.,0.,0.,0.,0.,0.,0.,0.,0.,1.659084,1.780727,0.,0.,0.,1.659084,1.780727,0.,0.,0.,1.659084,1.780727,0.,0.,0.,0.,0.,0.,0.,0.,0.,0.,0.,0.,0.,1.780727,0.,0.,0.,0.,1.780727,0.,0.,0.,0.,1.780727,0.,0.,0.,0.,0.,0.,0.,0.,0.,0.,0.,0.,0.,0.,0.,0.,0.,0.,0.,0.,0.,0.,0.,0.,0.,0.,0.,0.,0.,0.,0.,0.,0.,0.,0.,0.,1.939874,0.,1.49723,0.,0.,0.,0.,0.,0.,0.,0.,0.,0.,0.,0.,0.,1.560756,0.,1.649066,0.,0.,0.,0.,0.,0.,0.,0.,0.,0.,0.,1.412116,1.412116,1.412116,1.348432,0.,0.,1.558442,1.337259,0.,0.,0.,0.,0.,0.,0.,0.,0.,0.,0.,0.,0.,0.,2.000238,0.,2.000238,0.,1.919157,1.919157,1.732677,1.837056,1.873233,1.46283,1.77565,2.19982,0.,1.646588,1.521471,0.,0.,0.,0.,0.,1.951087,1.864881,0.,0.,0.,0.,0.,0.,0.,0.,0.,0.,0.775567,0.,0.,2.067555,2.403403,1.713293,1.259783,0.,0.,0.,0.,1.338898,0.,0.,0.,1.338898,0.,0.,0.,0.,0.,0.,0.,0.,0.,0.,0.,0.,0.,1.755738,1.295764,0.,0.,1.742114,1.295764,0.,1.742114,1.295764,0.,1.548142,0.,0.,0.,0.,0.,0.,0.,0.,0.,0.,0.,0.,0.,0.,0.,0.,0.,0.,0.,0.,0.,0.,0.,0.,0.,0.,0.,0.,0.,0.,0.,0.,0.,0.,0.,0.,0.,0.,0.,0.,0.,0.,0.,0.,0.,0.,0.,0.,0.,0.,0.,1.535403,0.,0.,0.,0.,0.,1.522513,1.3642,1.593811,0.,0.,0.,0.,1.804431,1.546641,0.,0.,0.,0.,0.,0.,0.,0.,1.78952,1.238157,0.,0.,2.215461,1.544931,0.,0.,0.,1.301503,1.520827,0.,1.918202,0.,1.918202,0.,0.,0.,0.,0.,0.,0.,0.,1.810205,1.191149,0.,0.,1.696373,0.,0.,0.,0.,1.581331,2.172938,0.,0.,0.,0.,0.,0.,0.,1.054855,0.,0.,0.,0.,0.,0.,0.,0.,0.,0.,0.,0.,0.,0.,0.,0.,0.,0.,0.,0.,0.,0.,0.,0.,0.,0.,0.,0.,0.,0.,0.,0.,0.,0.,0.,0.,0.,0.,0.,0.,0.,0.,0.,0.,0.,0.,0.,0.,0.,0.,0.,0.,0.,0.,0.,0.,0.,0.,0.,0.,0.,0.,0.,0.,0.,0.,0.,0.,0.,0.,0.,0.,0.,0.,0.,0.,0.,0.,0.,1.428264,0.,0.,0.,0.,0.,0.,0.,0.,0.,0.,0.,0.,1.405691,0.,0.,0.74401,0.,0.,0.,0.,0.,0.,0.,0.,0.,0.,0.,0.,1.582926,0.,0.,1.582926,0.,0.,0.,1.316486,1.54831,0.,1.316486,1.54831,0.,1.211742,0.,0.,0.,0.,0.,1.536206,0.,0.,0.,0.,0.,0.,0.,1.391814,0.,0.,1.774795,0.,1.774795,0.,2.252537,0.,2.252537,0.,1.774795,0.,0.,0.,0.,0.,0.,0.,0.,0.,0.,0.,0.,0.,0.,0.,0.,0.879643,1.787011,1.621403,0.,0.,0.,0.,0.,0.,1.984279,0.,2.127181,0.,0.,2.094227,1.440938,0.,0.,0.903396,0.,0.,0.,0.,0.,0.,0.,0.,0.,0.,0.,0.,0.,0.,0.,0.,0.,0.,0.,0.,0.,0.,0.,0.,0.,0.,0.,0.,0.,0.,1.829327,0.,0.,1.950283,0.,0.,1.520993,0.,0.,0.,0.,0.,0.,0.,0.,0.,0.,0.,0.,0.,0.,0.,0.,0.,0.,1.146137,1.777827,0.,0.,1.777827,0.,0.,0.,1.299266,0.,0.,0.,1.756374,0.,0.,0.,0.,0.992976,0.,0.,0.,0.,0.,0.,0.,1.355623,0.,0.,0.,0.,0.,0.,0.,0.,0.,0.,0.,0.,0.,0.,0.,0.,0.,0.,0.,0.,0.,0.,0.,0.,0.,0.,0.,0.,0.,0.,0.,0.,0.,0.,1.867836,1.360384,0.,0.,0.,0.,0.,0.,0.,0.,0.,0.,0.,0.,0.,0.,0.,0.,0.,0.,0.,1.570606,0.,0.,0.,0.,0.,0.,0.,0.,1.279393,0.,1.54573,0.,0.954784,2.09528,1.524344,0.,0.,0.,0.,0.,0.,0.,0.,0.,0.,0.,0.,0.,0.,0.,0.,0.,1.509733,0.,1.509733,0.,1.150204,0.,0.,0.,0.,2.246568,1.105038,0.,0.,0.,0.,0.,0.,0.,0.,0.,0.,1.333458,0.,0.,0.,0.,0.,0.,0.,0.,1.820347,1.9962,0.,0.,1.9962,0.,1.68605,0.,0.803703,0.,1.990868,0.,1.577102,1.288027,0.,0.,0.,0.,1.34896,1.345326,1.531688,0.,0.,0.,1.774918,0.,0.,0.,0.,0.,0.,0.,0.,0.,0.,0.,1.979656,0.,0.,0.,0.,0.,1.189016,0.,0.,0.,0.,0.,1.632,1.801292,0.,0.,0.,0.,0.,0.,0.,0.,2.16577,0.,0.,0.,0.,0.,0.,0.,0.,0.,0.,0.,0.,0.,0.,1.316413,0.,1.725775,0.,0.,0.,0.,0.,1.930643,0.,0.,0.,0.,1.343107,0.,1.343107,0.,1.840278,0.,0.,0.,0.,0.,0.,0.,1.614041,0.,0.,0.,0.,0.,0.,0.,1.140058,1.140058,0.,0.,0.,0.,0.,0.,0.,0.,1.609893,0.,1.609893,0.,0.,0.,0.,0.,1.408913,0.,1.677527,1.677527,1.677527,0.,0.,1.248315,0.,0.,0.,0.,0.,0.,0.,0.,0.,0.,0.,0.,0.,1.248315,0.,0.,0.,0.,0.,0.,0.,0.,0.,0.,0.,0.,0.,0.,0.,0.,0.,1.64676,0.,0.,0.,0.,0.,0.,0.,0.,0.,0.,0.,0.,0.,0.,0.,0.,0.,0.,0.,0.,0.,1.64676,0.,0.,0.,0.,1.552798,0.,0.,0.,0.,1.552798,0.,0.,0.,0.,1.781669,0.,0.,0.,0.,0.,0.,0.,0.,0.,2.027406,0.,0.,0.,0.,1.173107,2.027406,0.,0.,0.,0.,0.,0.,0.,0.,0.,0.,0.,0.,0.,0.,0.,0.,1.544749,0.,0.,0.,0.,0.,0.,0.,0.,1.544749,0.,0.,0.,0.,0.,0.,0.,1.902149,0.,0.,0.,0.,0.,0.,0.,0.,1.291375,1.902149,0.,0.,0.,0.,0.,0.,0.,0.800843,0.,0.,0.,1.184472,0.,0.,0.,0.,0.,0.,0.,0.,0.,0.,0.,0.,0.,0.,0.,0.,0.,0.,0.,0.,0.,0.,0.,1.583856,0.,0.,0.,1.570649,0.,0.,0.,0.,0.,0.,1.809575,1.570649,1.434931,0.,0.,0.,0.,0.,0.,0.,0.,1.694686,0.,0.,0.,0.,0.819432,2.101147,0.94717,0.,0.,0.836498,0.,0.,1.546905,0.,0.,0.,0.,0.,1.211098,0.,0.,0.962636,0.,0.,1.552336,0.,0.,0.,0.,0.,1.336304,0.,0.,0.,0.,0.,0.,0.,0.,0.,0.,0.,0.,0.,0.,0.,0.,0.,0.,0.,0.,0.,0.,0.,0.,0.,0.,0.,0.,0.,0.,0.,0.,0.,0.,0.,0.,0.,0.,0.,0.,0.,0.,0.,0.,0.,0.,0.,0.,1.813444,0.,0.,0.,0.,0.,0.,0.,0.,0.,0.,0.,0.,0.,0.,0.,0.,0.,0.,0.,0.,0.,0.,0.,0.,0.,0.,0.,0.,0.,1.659084,1.780727,0.,0.,0.,1.659084,1.780727,0.,0.,0.,1.659084,1.780727,0.,0.,0.,0.,0.,0.,0.,0.,0.,0.,0.,0.,0.,1.780727,0.,0.,0.,0.,1.780727,0.,0.,0.,0.,1.780727,0.,0.,0.,0.,0.,0.,0.,0.,0.,0.,0.,0.,0.,0.,0.,0.,0.,0.,0.,0.,0.,0.,0.,0.,0.,0.,0.,0.,0.,0.,0.,0.,0.,0.,0.,0.,1.49723,0.,0.,0.,0.,0.,0.,0.,0.,0.,0.,0.,1.560756,0.,1.649066,0.,0.,0.,0.,0.,0.,0.,0.,0.,0.,1.412116,1.412116,1.412116,1.558442,1.337259,0.,0.,0.,0.,0.,0.,0.,0.,0.,0.,0.,0.,0.,0.,2.000238,0.,2.000238,0.,1.919157,1.919157,1.732677,1.837056,1.873233,2.19982,0.,0.,0.,0.,1.951087,1.864881,0.,0.,0.,0.,0.,0.,0.,0.,0.,0.,0.775567,0.,0.,2.067555,2.403403,1.713293,1.259783,0.,0.,0.,1.338898,0.,0.,0.,1.338898,0.,0.,0.,0.,0.,0.,0.,0.,0.,0.,0.,1.755738,1.548142,0.,0.,0.,0.,0.,0.,0.,0.,0.,0.,0.,0.,0.,0.,0.,0.,0.,0.,0.,0.,0.,0.,0.,0.,0.,0.,0.,0.,0.,0.,0.,0.,0.,0.,0.,0.,0.,0.,0.,0.,0.,0.,0.,0.,0.,0.,0.,0.,0.,0.,0.,1.535403,0.,0.,0.,0.,0.,1.593811,0.,0.,0.,0.,0.,0.,0.,0.,0.,0.,1.78952,1.238157,0.,0.,2.215461,1.544931,0.,0.,0.,1.301503,1.520827,0.,1.918202,0.,0.,0.,1.810205,1.191149,0.,0.,1.581331,2.172938,0.,0.,0.,0.,0.,0.,0.,0.,0.,0.,0.,0.,0.,0.,0.,0.,0.,0.,0.,0.,0.,0.,0.,0.,0.,0.,0.,0.,0.,0.,0.,0.,0.,0.,0.,0.,0.,0.,0.,0.,0.,0.,0.,0.,0.,0.,0.,0.,0.,0.,0.,0.,0.,0.,0.,0.,0.,1.428264,0.,0.,0.,0.,0.,0.,1.405691,0.,1.582926,0.,0.,1.316486,1.54831,0.,1.316486,1.54831,0.,1.211742,0.,0.,0.,0.,0.,0.,0.,0.,1.391814,0.,1.774795,0.,1.774795,0.,2.252537,0.,2.252537,0.,1.774795,0.,0.,0.,0.,0.,0.,0.,0.,0.,0.,0.,0.,0.,0.879643,1.787011,1.621403,0.,0.,0.,0.,0.,0.,1.984279,0.,2.127181,0.,0.,2.094227,1.440938,0.,0.,0.903396,0.,0.,0.,0.,0.,0.,0.,0.,0.,0.,0.,0.,0.,0.,0.,0.,0.,0.,0.,0.,0.,0.,0.,0.,0.,0.,0.,0.,0.,0.,1.950283,0.,0.,0.,0.,0.,0.,0.,0.,0.,0.,0.,0.,0.,0.,0.,0.,0.,0.,0.,1.146137,1.777827,0.,0.,1.777827,0.,0.,0.,1.299266,0.,0.,0.,0.,0.,0.,0.992976,0.,0.,0.,0.,0.,0.,0.,1.355623,0.,0.,0.,0.,0.,0.,0.,0.,0.,0.,0.,0.,0.,0.,0.,0.,0.,0.,0.,0.,0.,0.,0.,0.,0.,0.,0.,0.,0.,0.,0.,0.,0.,0.,1.867836,1.360384,0.,0.,0.,0.,0.,0.,0.,0.,0.,0.,0.,0.,0.,0.,0.,0.,0.,0.,0.,1.570606,0.,0.,0.,0.,0.,0.,0.,0.,0.954784,2.09528,1.524344,0.,0.,0.,0.,0.,0.,0.,0.,0.,0.,0.,0.,0.,0.,0.,2.246568,1.105038,0.,0.,0.,0.,0.,0.,0.,0.,0.,0.,0.,1.820347,1.9962,0.,0.,1.9962,0.,0.803703,0.,1.990868,0.,0.,0.,0.,1.531688,0.,0.,0.,1.774918,0.,0.,0.,0.,0.,0.,0.,0.,0.,0.,0.,1.979656,0.,0.,0.,0.,0.,0.,0.,0.,0.,0.,1.632,1.801292,0.,0.,0.,0.,0.,0.,0.,0.,2.16577,0.,0.,0.,0.,0.,0.,0.,0.,0.,0.,0.,0.,0.,0.,1.316413,0.,1.725775,0.,0.,0.,0.,0.,1.930643,0.,0.,0.,0.,1.343107,0.,1.343107,0.,1.840278,0.,0.,0.,0.,0.,0.,0.,1.614041,0.,0.,0.,1.140058,1.140058,0.,0.,0.,0.,0.,0.,0.,0.,1.609893,0.,1.609893,0.,0.,0.,1.911817,0.,1.408913,0.,1.677527,1.677527,0.,0.,1.248315,0.,0.,0.,0.,0.,0.,0.,0.,0.,0.,0.,0.,0.,1.248315,0.,0.,0.,0.,0.,0.,0.,0.,0.,0.,0.,0.,0.,0.,0.,0.,0.,1.64676,0.,0.,0.,0.,0.,0.,0.,0.,0.,0.,0.,0.,0.,0.,0.,0.,0.,0.,0.,0.,0.,1.64676,0.,0.,0.,0.,1.552798,0.,0.,0.,0.,1.552798,0.,0.,0.,0.,1.781669,0.,0.,0.,0.,0.,0.,0.,0.,0.,2.027406,0.,0.,0.,0.,1.173107,2.027406,0.,0.,0.,0.,0.,0.,0.,0.,0.,0.,0.,0.,0.,0.,0.,0.,1.544749,0.,0.,0.,0.,0.,1.544749,0.,0.,0.,0.,1.291375,1.902149,0.,0.,0.,0.,0.,0.,0.,0.,0.,1.184472,0.,0.,0.,0.,0.,0.,0.,0.,0.,0.,0.,0.,0.,0.,0.,0.,0.,0.,0.,0.,0.,0.,0.,1.583856,0.,0.,0.,1.570649,0.,0.,0.,0.,0.,0.,1.809575,1.570649,1.434931,0.,0.,0.,0.,0.,0.,0.,0.,1.694686,0.,0.,0.,2.101147,0.94717,0.,0.,0.836498,0.,0.,1.546905,0.,0.,0.,0.,0.,1.211098,0.,0.,0.962636,0.,0.,1.552336,0.,0.,0.,0.,0.,1.336304,0.,0.,0.,0.,0.,0.,0.,0.,0.,0.,0.,0.,0.,0.,0.,0.,0.,0.,0.,0.,0.,0.,0.,0.,0.,0.,0.,0.,0.,0.,0.,0.,0.,0.,0.,0.,0.,0.,0.,0.,0.,0.,0.,0.,0.,0.,0.,0.,1.813444,0.,0.,0.,0.,0.,0.,0.,0.,0.,0.,0.,0.,0.,0.,0.,0.,0.,0.,0.,0.,0.,1.659084,1.780727,0.,0.,0.,1.659084,1.780727,0.,0.,0.,1.659084,1.780727,0.,0.,0.,0.,0.,0.,0.,0.,0.,0.,0.,0.,0.,1.780727,0.,0.,0.,0.,1.780727,0.,0.,0.,0.,1.780727,0.,0.,0.,0.,0.,0.,0.,0.,0.,0.,0.,0.,0.,0.,0.,0.,0.,0.,0.,0.,0.,0.,0.,0.,0.,0.,1.49723,0.,0.,0.,0.,0.,0.,0.,0.,0.,0.,0.,1.560756,0.,1.649066,0.,0.,0.,0.,0.,0.,0.,0.,0.,0.,1.412116,1.412116,1.412116,1.558442,1.337259,0.,0.,0.,0.,0.,0.,0.,0.,0.,0.,0.,0.,0.,2.000238,0.,1.919157,1.919157,1.732677,1.837056,1.873233,2.19982,0.,0.,0.,0.,1.951087,1.864881,0.,0.,0.,0.,0.,0.,0.,0.,0.,0.,0.,0.,2.067555,2.403403,1.259783,0.,0.,0.,1.338898,0.,0.,0.,1.338898,0.,0.,0.,0.,0.,0.,0.,0.,0.,0.,0.,1.755738,1.548142,0.,0.,0.,0.,0.,0.,0.,0.,0.,0.,0.,0.,0.,0.,0.,0.,0.,0.,0.,0.,0.,0.,0.,0.,0.,0.,0.,0.,0.,0.,0.,0.,0.,0.,0.,0.,0.,0.,0.,0.,1.593811,0.,0.,0.,0.,0.,0.,0.,0.,0.,0.,1.78952,1.238157,0.,0.,2.215461,1.544931,0.,0.,0.,1.301503,1.520827,0.,1.918202,0.,0.,0.,1.810205,1.191149,0.,0.,1.581331,2.172938,0.,0.,0.,0.,0.,0.,0.,0.,0.,0.,0.,0.,0.,0.,0.,0.,0.,0.,0.,0.,0.,0.,0.,0.,0.,0.,0.,0.,0.,0.,0.,0.,0.,0.,0.,0.,0.,0.,0.,0.,0.,0.,0.,0.,0.,0.,0.,0.,0.,0.,0.,0.,0.,0.,0.,1.428264,0.,0.,0.,0.,0.,0.,1.405691,0.,1.582926,0.,0.,1.316486,1.54831,0.,1.316486,1.54831,0.,1.211742,0.,0.,0.,0.,0.,0.,0.,0.,1.391814,0.,1.774795,0.,1.774795,0.,2.252537,0.,2.252537,0.,1.774795,0.,0.,0.,0.,0.,0.,0.,0.,0.,0.,0.,0.,0.,1.787011,1.621403,0.,0.,0.,0.,1.984279,0.,1.714341,1.984279,2.127181,0.,0.,2.094227,1.440938,0.,0.,0.903396,0.,0.,0.,0.,0.,0.,0.,0.,0.,0.,0.,0.,0.,0.,0.,0.,0.,0.,0.,0.,0.,0.,0.,0.,0.,0.,0.,0.,0.,0.,1.950283,0.,0.,0.,0.,0.,0.,0.,0.,1.146137,1.777827,0.,0.,1.777827,0.,0.,0.,1.299266,0.,0.,0.,0.,0.,0.,0.992976,0.,0.,0.,0.,0.,0.,0.,1.355623,0.,0.,0.,0.,0.,0.,0.,0.,0.,0.,0.,0.,0.,0.,0.,0.,0.,0.,0.,0.,0.,0.,0.,0.,0.,0.,0.,0.,0.,0.,0.,0.,0.,0.,1.867836,1.360384,0.,0.,0.,0.,0.,0.,0.,0.,0.,0.,0.,0.,1.570606,0.,0.,0.,0.,0.,0.,0.,0.,0.954784,2.09528,1.524344,0.,0.,0.,0.,0.,0.,0.,0.,0.,0.,0.,0.,0.,0.,0.,2.246568,1.105038,0.,0.,0.,0.,0.,0.,0.,0.,0.,0.,0.,1.9962,0.,0.,0.,0.803703,0.,1.990868,0.,0.,0.,1.531688,0.,0.,0.,1.774918,0.,0.,0.,0.,0.,0.,0.,0.,0.,0.,0.,1.979656,0.,0.,0.,0.,0.,0.,0.,0.,0.,1.632,1.801292,0.,0.,0.,0.,0.,0.,0.,0.,2.16577,0.,0.,0.,0.,0.,0.,0.,0.,0.,0.,0.,0.,0.,0.,1.41489,1.316413,1.725775,0.,0.,0.,0.,0.,1.930643,0.,0.,0.,0.,1.343107,0.,1.343107,0.,0.,0.,0.,0.,1.614041,0.,0.,0.,1.140058,1.140058,0.,0.,0.,0.,0.,0.,0.,0.,1.609893,0.,1.609893,0.,0.,0.,1.911817,0.,1.408913,0.,0.,0.,1.248315,0.,0.,0.,0.,0.,0.,0.,0.,0.,0.,0.,0.,0.,0.,0.,0.,0.,0.,0.,0.,0.,0.,0.,0.,0.,0.,0.,1.64676,0.,0.,0.,0.,0.,0.,0.,0.,0.,0.,1.552798,0.,0.,0.,0.,1.552798,0.,0.,0.,0.,1.781669,0.,0.,0.,0.,0.,0.,0.,0.,0.,2.027406,0.,0.,0.,0.,1.173107,2.027406,0.,0.,0.,0.,0.,0.,0.,0.,1.544749,0.,0.,1.544749,0.,0.,1.291375,1.902149,0.,0.,0.,0.,0.,0.,0.,0.,0.,1.184472,0.,0.,0.,0.,0.,0.,0.,0.,0.,0.,0.,0.,0.,0.,0.,0.,0.,0.,0.,0.,0.,0.,0.,1.583856,0.,0.,0.,1.809575,1.570649,1.434931,0.,0.,0.,0.,1.694686,0.,0.,0.,2.101147,0.94717,0.,0.,0.836498,0.,0.,1.546905,0.,0.,1.211098,1.113371,0.,0.,0.,0.,0.962636,0.,0.,1.552336,0.,0.,0.,0.,0.,1.336304,0.,0.,0.,0.,0.,0.,0.,0.,0.,0.,0.,0.,0.,0.,0.,0.,0.,0.,0.,0.,0.,0.,0.,0.,0.,0.,0.,0.,0.,0.,0.,0.,0.,0.,0.,0.,1.813444,0.,0.,0.,0.,0.,0.,0.,0.,0.,0.,0.,0.,0.,0.,0.,0.,0.,0.,0.,0.,0.,1.659084,1.780727,0.,0.,0.,1.659084,1.780727,0.,0.,0.,1.659084,1.780727,0.,0.,0.,0.,0.,0.,0.,0.,0.,0.,0.,0.,0.,1.780727,0.,0.,0.,0.,1.780727,0.,0.,0.,0.,1.780727,0.,0.,0.,0.,0.,0.,0.,0.,0.,0.,0.,0.,0.,0.,0.,0.,0.,0.,0.,0.,0.,0.,0.,1.49723,0.,0.,0.,0.,0.,0.,0.,0.,0.,0.,0.,1.649066,1.560756,0.,0.,0.,0.,0.,0.,0.,0.,1.412116,1.412116,1.412116,1.558442,1.337259,0.,0.,0.,0.,0.,0.,0.,0.,0.,0.,0.,0.,1.919157,2.19982,0.,0.,0.,1.951087,0.,0.,0.,2.067555,2.403403,1.338898,0.,0.,0.,1.338898,0.,0.,0.,0.,0.,0.,0.,0.,0.,0.,0.,1.548142,0.,0.,0.,0.,0.,0.,0.,0.,0.,0.,0.,0.,0.,0.,0.,0.,0.,0.,0.,0.,0.,0.,0.,0.,0.,0.,0.,0.,0.,0.,0.,0.,0.,0.,0.,0.,0.,0.,0.,0.,1.593811,0.,0.,0.,0.,0.,0.,0.,0.,0.,0.,1.78952,1.238157,0.,0.,1.993698,2.215461,1.544931,0.,0.,0.,1.918202,0.,1.581331,2.172938,0.,0.,0.,0.,0.,0.,0.,0.,0.,0.,0.,0.,0.,0.,0.,0.,0.,0.,0.,0.,0.,0.,0.,0.,0.,0.,0.,0.,0.,0.,0.,0.,0.,0.,0.,0.,0.,0.,0.,0.,0.,0.,0.,0.,0.,0.,0.,1.428264,0.,0.,0.,0.,0.,0.,1.405691,1.582926,0.,0.,1.316486,1.54831,0.,1.211742,0.,0.,0.,0.,0.,0.,0.,0.,1.774795,0.,1.774795,0.,2.252537,0.,1.774795,0.,2.252537,0.,0.,0.,0.,0.,0.,0.,0.,0.,0.,1.787011,1.621403,0.,0.,0.,0.,1.984279,0.,1.714341,1.984279,1.506539,2.127181,0.903396,0.,0.,0.,0.,1.950283,0.,0.,0.,0.,0.,0.,0.,0.,1.146137,1.777827,0.,0.,0.,0.,0.,0.,0.,0.,0.,0.,0.,0.,1.355623,0.,0.,0.,0.,0.,0.,0.,0.,0.,0.,0.,0.,0.,0.,0.,0.,0.,0.,0.,0.,0.,0.,0.,0.,0.,0.,0.,0.,0.,0.,0.,0.,0.,0.,1.867836,1.360384,0.,0.,0.,0.,0.,0.,0.,0.,0.,0.,0.,0.,1.570606,0.,0.,0.,0.,0.,0.,0.,0.,1.524344,0.,0.,0.,0.,0.,0.,0.,0.,0.,0.,0.,0.,0.,0.,0.,2.246568,1.105038,0.,0.,0.,0.,0.,0.,0.,1.9962,0.,1.9962,0.,0.803703,0.,1.990868,0.,0.,0.,1.531688,0.,0.,0.,0.,0.,0.,0.,0.,0.,0.,0.,0.,1.979656,0.,0.,0.,0.,0.,0.,0.,0.,0.,0.,0.,1.412116,0.,0.,0.,0.,0.,0.,0.,0.,0.,0.,0.,1.41489,1.316413,1.930643,0.,0.,0.,0.,1.930643,0.,0.,0.,0.,1.343107,0.,0.,0.,0.,0.,1.614041,0.,0.,0.,1.140058,0.,0.,0.,0.,0.,0.,0.,0.,1.609893,0.,0.,0.,1.911817,0.,1.408913,0.,0.,0.,1.248315,0.,0.,0.,0.,0.,0.,0.,0.,0.,0.,0.,0.,0.,0.,0.,0.,0.,0.,0.,0.,0.,0.,0.,1.64676,0.,0.,0.,0.,0.,0.,1.552798,1.173107,2.027406,0.,0.,1.552798,0.,0.,0.,0.,1.781669,0.,0.,0.,0.,0.,0.,0.,0.,0.,1.173107,2.027406,0.,0.,0.,0.,0.,1.544749,0.,0.,1.291375,1.902149,0.,0.,0.,0.,0.,0.,0.,0.,1.184472,0.,0.,0.,0.,0.,0.,0.,0.,0.,1.583856,0.,0.,0.,0.,0.,0.,0.,1.809575,1.570649,1.434931,0.,0.,0.,0.,1.694686,0.,0.,0.,2.101147,0.94717,0.,0.,0.836498,0.,0.,1.546905,0.,0.,1.211098,1.113371,0.,0.962636,1.058439,0.,1.552336,0.,0.,1.336304,0.,0.,0.,0.,0.,0.,0.,0.,0.,0.,0.,0.,0.,0.,0.,0.,0.,0.,0.,0.,0.,0.,0.,0.,0.,0.,0.,1.659084,1.780727,0.,0.,0.,0.,0.,0.,0.,0.,1.780727,0.,0.,0.,0.,0.,0.,0.,0.,0.,1.780727,0.,0.,0.,0.,0.,0.,0.,0.,0.,1.780727,0.,0.,0.,0.,0.,0.,0.,0.,0.,0.,0.,0.,0.,1.49723,0.,0.,0.,0.,0.,0.,0.,0.,0.,0.,1.412116,0.,1.412116,1.558442,1.337259,0.,1.558442,1.337259,0.,1.919157,2.19982,0.,0.,1.951087,0.,0.,2.067555,2.403403,1.338898,0.,1.338898,0.,0.,0.,0.,0.,1.548142,0.,1.548142,0.,0.,0.,0.,0.,0.,0.,0.,0.,0.,0.,0.,0.,0.,0.,0.,0.,0.,0.,0.,0.,0.,0.,0.,0.,0.,0.,0.,0.,0.,0.,0.,1.023297,0.,0.,0.,0.,0.,1.78952,1.238157,1.993698,2.215461,1.544931,0.,0.,0.,0.,0.,0.,0.,0.,0.,0.,0.,0.,0.,0.,0.,1.428264,0.,0.,0.,0.,0.,0.,0.,0.,0.,0.,0.,0.,0.,0.,1.316486,0.,0.,1.211742,0.,0.,0.,0.,0.,0.,0.,0.,1.774795,0.,1.774795,0.,0.,0.,0.,0.,0.,0.,1.787011,1.621403,0.,0.,0.,0.,1.984279,0.,1.506539,2.127181,0.,0.,0.,0.,0.,1.950283,0.,0.,0.,0.,0.,0.,0.,0.,1.146137,1.777827,0.,0.,0.,1.570606,0.,0.,0.,0.,0.,0.,1.355623,1.867836,0.,0.,0.,0.,0.,0.,0.,0.,0.,0.,0.,0.,1.029521,0.,0.,0.,0.,0.,0.,1.867836,1.360384,0.,0.,0.,0.,0.,1.817795,1.524344,0.,0.,0.,0.,0.,0.,0.,1.524344,0.,0.,0.,2.246568,1.105038,0.,0.,0.,1.9962,0.,1.9962,0.803703,0.,1.990868,0.,1.531688,0.,1.979656,0.,0.,0.,0.,0.,0.,0.,0.|,|,|0.,0.352234,0.,0.,0.,0.,0.,0.,0.,0.,0.,0.,0.,0.,0.,0.,0.,0.,0.,0.,0.,0.,0.,0.,0.,0.,0.,0.,0.,0.,0.216793,0.,1.243254,0.,0.,0.,0.,0.,0.,0.,0.239903,0.,0.,0.,0.,0.,0.,0.,0.919688,0.,0.,0.,0.,0.919688,0.,0.,0.,0.,0.610503,0.,0.418021,0.,0.,0.,0.,0.,0.,0.241484,0.,0.,0.,0.,0.,0.,0.,0.,0.,0.,0.,0.,0.,0.190442,0.,0.,0.,0.,0.,0.,0.17819,0.069713,0.199417,0.,0.,0.17819,0.,0.,0.,0.,0.098576,0.,0.,0.,0.,0.,0.,0.,0.,0.,0.069713,0.199417,0.,0.,0.,0.31207,0.,0.,0.053235,0.,0.,0.,0.,0.,0.,0.,0.,0.,0.115675,0.,0.,0.,0.350625,0.,0.,0.136174,0.,0.,0.03358,0.04923,0.,0.306857,0.,0.,0.334076,0.,0.,0.,0.,0.,0.,0.,0.,0.,0.,0.,0.,0.,0.,0.,0.,0.,0.,0.,0.,0.,0.,0.,0.,0.,0.,0.070815,0.309456,0.,0.,0.,0.,0.,0.,0.,0.,0.309456,0.,0.,0.,0.,0.,0.,0.,0.,0.,0.309456,0.,0.,0.,0.,0.,0.,0.,0.,0.,0.309456,0.,0.,0.,0.,0.,0.,0.,0.,0.216793,0.,0.,0.,0.,0.,0.,0.228992,0.642516,0.598247,0.,0.642516,0.598247,0.,0.776407,0.,0.,0.,0.,0.516889,0.225319,0.150438,0.,0.150438,0.,0.,0.,0.311267,0.,0.,0.,0.,0.,0.031978,0.,0.,0.,0.,0.,0.228293,0.096811,0.,0.,0.,0.,0.,0.,0.,0.,0.206059,0.,0.,1.038636,0.,0.,0.,0.,0.,0.793712,0.,0.,0.,0.,0.,0.,0.507472,0.,0.,0.,0.061765,0.,0.,0.,0.,0.,0.,0.022848,0.041974,0.,0.,0.,0.,0.,0.,0.,0.,0.,0.,0.,0.,0.017351,0.,0.,0.,0.,0.,0.,0.041974,0.03057,0.,0.,0.,0.,0.,1.009886,0.110727,0.,0.,0.,0.,0.,0.,0.,0.110727,0.,0.,0.,0.,0.556977,0.,0.494914,0.,0.,0.,0.,0.,0.,0.,0.,0.,0.,0.,0.,0.,0.,0.,0.,0.,0.,0.,0.,0.,0.,0.,0.,0.,0.,0.,0.,0.,0.,0.199371,0.041886,0.919688,0.,0.,0.,0.,0.919688,0.,0.,0.,0.,0.610503,0.,0.,0.,0.,0.,0.135995,0.,0.,0.,0.418021,0.,0.,0.,0.,0.,0.,0.,0.,0.241484,0.,0.,0.,0.338803,0.,0.071337,0.,0.,0.,0.034253,0.,0.,0.,0.,0.,0.,0.,0.,0.,0.,0.,0.,0.,0.,0.,0.,0.,0.,0.,0.,0.,0.,0.,0.190442,0.,0.,0.,0.,0.,0.,0.17819,0.069713,0.199417,0.,0.,0.17819,0.,0.,0.,0.,0.098576,0.,0.,0.,0.,0.,0.,0.,0.,0.,0.069713,0.199417,0.,0.,0.,0.,0.,0.31207,0.,0.,0.316752,0.430675,0.,0.,0.,0.,0.,0.,0.,0.,0.053235,0.,0.,0.,0.,0.,0.,0.,0.,0.,0.115675,0.,0.,0.,0.,0.,0.,0.,0.,0.,0.395845,0.490828,0.313891,0.,0.,0.,0.,0.350625,0.,0.,0.,1.155631,0.094717,0.,0.,0.136174,0.,0.,0.376274,0.,0.,0.081831,0.075228,0.,0.,0.,0.,0.03358,0.04923,0.,0.306857,0.,0.,0.334076,0.,0.,0.,0.,0.,0.,0.,0.,0.,0.,0.,0.,0.,0.,0.,0.,0.,0.,0.,0.,0.,0.,0.,0.,0.,0.,0.,0.,0.070815,0.309456,0.,0.,0.,0.,0.,0.,0.,0.,0.309456,0.,0.,0.,0.,0.,0.,0.,0.,0.,0.309456,0.,0.,0.,0.,0.,0.,0.,0.,0.,0.309456,0.,0.,0.,0.,0.,0.,0.,0.,0.,0.,0.,0.,0.,0.216793,0.,0.,0.,0.,0.,0.,0.,0.,0.,0.,0.,0.682372,0.538192,0.,0.,0.,0.,0.,0.,0.228992,0.,0.228992,0.642516,0.598247,0.,0.642516,0.598247,0.,0.,0.,0.697875,0.776407,0.,0.,0.510999,0.,0.,0.,0.516889,0.225319,0.150438,0.,0.150438,0.,0.,0.,0.,0.,0.311267,0.,0.311267,0.,0.,0.,0.,0.,0.,0.,0.,0.,0.,0.,0.,0.,0.,0.,0.,0.,0.,0.,0.,0.,0.,0.,0.,0.,0.,0.,0.,0.,0.,0.,0.,0.031978,0.,0.,0.,0.,0.,0.228293,0.096811,0.227851,0.379793,0.662113,0.,0.,0.,0.,0.843376,1.1589,0.,0.,0.,0.,0.,0.,0.,0.,0.,0.,0.,0.064295,0.,0.,0.,0.,0.,0.,0.,0.,0.,0.,0.,0.,0.,0.,0.,0.,0.,0.,0.,0.,0.,0.,0.,0.,0.843415,0.206059,0.,0.,1.038636,0.,0.,0.,0.,0.,0.,0.,0.,0.57047,0.,0.57047,0.,0.,0.,0.,0.,0.,0.,0.,0.,0.,0.466177,0.387727,0.,0.,0.,0.,0.793712,0.,0.617163,0.793712,0.132153,0.597103,0.,0.,0.,0.,0.,0.507472,0.,0.,0.,0.,0.,0.,0.,0.,0.137536,0.308157,0.,0.,0.,0.061765,0.,0.,0.,0.,0.,0.,0.022848,0.041974,0.,0.,0.,0.,0.,0.,0.,0.,0.,0.,0.,0.,0.017351,0.,0.,0.,0.,0.,0.,0.041974,0.03057,0.,0.,0.,0.,0.,0.,1.009886,0.110727,0.,0.,0.,0.,0.,0.,0.,0.110727,0.,0.,0.,0.,0.,0.,0.,0.224657,0.331511,0.,0.,0.,1.028086,0.,1.028086,0.,0.036532,0.,0.482635,0.,0.556977,0.,0.,0.,0.,0.494914,0.,0.,0.,0.,0.,0.,0.,0.,0.,0.,0.,0.,0.,0.,0.,0.,0.199371,0.041886,0.919688,0.,0.,0.,0.,0.919688,0.,0.,0.,0.,0.610503,0.,0.,0.,0.,0.,0.135995,0.,0.,0.,0.418021,0.,0.,0.,0.,0.,0.,0.,0.,0.241484,0.,0.,0.,0.,0.,0.034253,0.,0.,0.,0.,0.,0.,0.,0.,0.,0.,0.,0.,0.,0.,0.,0.,0.,0.,0.,0.,0.,0.,0.,0.190442,0.,0.,0.,0.,0.,0.,0.17819,0.069713,0.199417,0.,0.,0.17819,0.,0.,0.,0.,0.098576,0.,0.,0.,0.,0.,0.,0.,0.,0.,0.069713,0.199417,0.,0.,0.,0.,0.,0.31207,0.,0.,0.316752,0.430675,0.,0.,0.,0.,0.,0.,0.,0.,0.053235,0.,0.,0.,0.,0.,0.,0.,0.,0.,0.115675,0.,0.,0.,0.,0.,0.,0.,0.395845,0.490828,0.313891,0.,0.,0.,0.,0.350625,0.,0.,0.,1.155631,0.094717,0.,0.,0.136174,0.,0.,0.376274,0.,0.,0.081831,0.075228,0.,0.03358,0.04923,0.,0.306857,0.,0.,0.334076,0.,0.,0.,0.,0.,0.,0.,0.,0.,0.,0.,0.,0.,0.,0.,0.,0.,0.,0.,0.,0.,0.,0.,0.,0.,0.,0.070815,0.309456,0.,0.,0.,0.,0.,0.,0.,0.,0.309456,0.,0.,0.,0.,0.,0.,0.,0.,0.,0.309456,0.,0.,0.,0.,0.,0.,0.,0.,0.,0.309456,0.,0.,0.,0.,0.,0.,0.,0.,0.216793,0.,0.,0.,0.,0.,0.,0.,0.,0.228992,0.,0.642516,0.598247,0.,0.642516,0.598247,0.,0.697875,0.776407,0.,0.,0.510999,0.,0.,0.516889,0.225319,0.150438,0.,0.150438,0.,0.,0.,0.,0.,0.311267,0.,0.,0.,0.,0.,0.,0.,0.,0.,0.,0.,0.,0.,0.,0.,0.,0.,0.,0.,0.,0.,0.,0.,0.,0.,0.,0.,0.,0.031978,0.,0.,0.,0.,0.,0.228293,0.096811,0.227851,0.379793,0.662113,0.,0.,0.,0.,0.,0.,0.,0.,0.,0.,0.,0.,0.,0.064295,0.,0.,0.,0.,0.,0.,0.,0.,0.,0.,0.,0.,0.,0.,0.206059,0.,0.,1.038636,0.,0.,0.,0.,0.,0.,0.57047,0.,0.57047,0.,0.,0.,0.,0.,0.,0.,0.466177,0.387727,0.,0.,0.,0.,0.793712,0.,0.132153,0.597103,0.,0.,0.,0.,0.,0.507472,0.,0.,0.,0.,0.,0.,0.137536,0.308157,0.,0.,0.,0.061765,0.,0.,0.,0.,0.,0.,0.022848,0.041974,0.,0.,0.,0.,0.,0.,0.,0.,0.,0.,0.,0.,0.017351,0.,0.,0.,0.,0.,0.,0.041974,0.03057,0.,0.,0.,0.,0.,1.009886,0.110727,0.,0.,0.,0.,0.,0.,0.,0.110727,0.,0.,0.,0.224657,0.331511,0.,0.,0.,1.028086,0.,0.,0.482635,0.,0.556977,0.,0.494914,0.,0.,0.,0.,0.,0.,0.,0.,0.,0.,0.,0.,0.,0.,0.,0.,0.,0.,0.,0.,0.,0.,0.,0.,0.,0.843415,0.,0.,0.228992,0.697875,0.510999,0.,0.,0.,0.,0.,0.,0.,0.,0.064295,0.,0.,0.,0.,0.,0.,0.,0.,0.,0.,0.,0.,0.,0.,0.,0.,0.,0.,0.,0.,0.,0.,0.,0.,0.,0.,0.,0.,0.,0.,0.,0.,0.,0.,0.,0.,0.,0.,0.,0.,0.,0.,0.,0.,0.,0.,0.,0.,0.,0.,0.,0.,0.,0.,0.,0.,0.,0.,0.,0.,0.,0.,0.,0.,0.,0.,0.,0.,0.,0.,0.,0.,0.,0.,0.,0.216793,0.,1.243254,0.,0.,0.,0.,0.,0.,0.,0.,0.248799,0.,0.,0.,0.,0.21053,0.,0.,0.,0.656294,0.,0.,0.,0.,0.,0.380189,0.,0.,0.,0.,0.,0.,0.,0.,0.,0.,0.,0.041886,0.,0.511341,0.,0.,0.,0.,0.,0.919688,0.,0.,0.,0.,0.610503,0.,0.610503,0.,0.603905,0.,0.,0.,0.,0.,0.,0.,0.135995,0.,0.,0.,0.,0.,0.,0.,0.109988,0.,0.,0.418021,0.418021,0.,0.,0.,0.,0.,0.,0.,0.,0.241484,0.,0.241484,0.,0.,0.,0.,0.,0.,0.,0.071337,0.,0.214493,0.20661,0.,0.,0.,0.,0.46598,0.46598,0.46598,0.,0.,0.034253,0.,0.,0.,0.,0.,0.,0.,0.,0.,0.,0.,0.,0.,0.034253,0.,0.,0.,0.,0.,0.,0.,0.,0.,0.,0.,0.,0.,0.,0.,0.,0.,0.,0.,0.190442,0.,0.,0.,0.,0.,0.,0.,0.,0.,0.,0.,0.,0.,0.,0.,0.,0.,0.,0.,0.,0.,0.190442,0.,0.,0.,0.,0.,0.,0.,0.17819,0.,0.,0.,0.,0.17819,0.,0.,0.,0.,0.098576,0.,0.,0.,0.,0.,0.,0.,0.,0.,0.199417,0.,0.,0.,0.,0.069713,0.199417,0.,0.,0.,0.,0.,0.,0.,0.,0.,0.,0.,0.,0.,0.,0.,0.,0.,0.,0.,0.848364,0.472475,0.,0.,0.,0.,0.340183,0.,0.,0.,0.,0.31207,0.,0.,0.,0.,0.,0.,0.,0.,0.31207,0.,0.,0.,0.,0.,0.,0.,0.430675,0.,0.,0.,0.,0.,0.,0.,0.,0.316752,0.430675,0.,0.,0.,0.,0.,0.,0.,0.097664,0.,0.663887,0.,1.143742,0.793578,0.,0.053235,0.,0.,0.,0.,0.,0.,0.,0.,0.,0.,0.,0.,0.,0.,0.,0.,0.,0.,0.,0.,0.,0.,0.,0.115675,0.,0.,0.,0.,0.,0.490828,0.,0.,0.,0.,0.,0.,0.395845,0.490828,0.313891,0.,0.,0.,0.,0.,0.,0.,0.,0.350625,0.383114,0.334354,0.,0.,0.,0.,0.,0.,0.,0.,0.,0.,0.124156,0.581374,0.,0.,1.155631,0.094717,0.,0.,0.136174,0.,0.,0.461577,0.235166,0.,0.,0.376274,0.,0.,0.,0.,0.,0.081831,0.,0.,0.,0.,0.,0.03358,0.,0.,0.306857,0.,0.,0.,0.,0.,0.334076,0.,0.,0.,0.,0.,0.,0.,0.,0.,0.,0.,0.,0.,0.,0.,0.,0.,0.,0.,0.,0.,0.,0.,0.,0.,0.,0.,0.,0.,0.,0.,0.,0.,0.,0.,0.,0.,0.,0.,0.,0.,0.,0.,0.,0.,0.,0.,0.,0.,0.,0.,0.,0.,0.,0.04591,0.,0.,0.,0.,0.,0.,0.,0.,0.,0.,0.,0.,0.,0.,0.,0.,0.,0.,0.,0.,0.,0.,0.,0.,0.,0.,0.,0.,0.,0.,0.,0.,0.,0.,0.,0.070815,0.309456,0.,0.,0.,0.070815,0.309456,0.,0.,0.,0.070815,0.309456,0.,0.,0.,0.,0.,0.,0.,0.,0.,0.,0.,0.,0.,0.309456,0.,0.,0.,0.,0.309456,0.,0.,0.,0.,0.309456,0.,0.,0.,0.,0.,0.,0.,0.,0.,0.,0.,0.,0.,0.,0.,0.,0.,0.,0.,0.,0.,0.,0.,0.,0.,0.,0.,0.,0.,0.,0.,0.,0.,0.,0.,0.,1.697389,0.,0.216793,0.,0.,0.,0.,0.,0.,0.,0.,0.,0.,0.,0.,0.,0.538192,0.,0.682372,0.,0.,0.,0.,0.,0.,0.,0.,0.,0.,0.,0.228992,0.228992,0.228992,0.616426,0.,0.,0.642516,0.598247,0.,0.,0.,0.,0.,0.,0.,0.,0.,0.,0.,0.,0.,0.,1.052757,0.,1.052757,0.,0.697875,0.697875,0.509611,1.080621,1.101902,0.506364,0.887825,0.776407,0.,0.395181,0.578159,0.,0.,0.,0.,0.,0.510999,1.243254,0.,0.,0.,0.,0.,0.,0.,0.,0.,0.,0.211518,0.,0.,0.516889,0.225319,0.475915,0.103747,0.,0.,0.,0.,0.150438,0.,0.,0.,0.150438,0.,0.,0.,0.,0.,0.,0.,0.,0.,0.,0.,0.,0.,0.398361,0.581433,0.,0.,0.402026,0.581433,0.,0.402026,0.581433,0.,0.311267,0.,0.,0.,0.,0.,0.,0.,0.,0.,0.,0.,0.,0.,0.,0.,0.,0.,0.,0.,0.,0.,0.,0.,0.,0.,0.,0.,0.,0.,0.,0.,0.,0.,0.,0.,0.,0.,0.,0.,0.,0.,0.,0.,0.,0.,0.,0.,0.,0.,0.,0.,0.490022,0.,0.,0.,0.,0.,0.580005,0.714581,0.318762,0.,0.,0.,0.,0.601477,0.662846,0.,0.,0.,0.,0.,0.,0.,0.,0.228293,0.096811,0.,0.,0.379793,0.662113,0.,0.,0.,0.161248,0.168233,0.,0.493479,0.,0.493479,0.,0.,0.,0.,0.,0.,0.,0.,0.502835,0.2647,0.,0.,1.104615,0.,0.,0.,0.,0.843376,1.1589,0.,0.,0.,0.,0.,0.,0.,0.25462,0.,0.,0.,0.,0.,0.,0.,0.,0.,0.,0.,0.,0.,0.,0.,0.,0.,0.,0.,0.,0.,0.,0.,0.,0.,0.,0.,0.,0.,0.,0.,0.,0.,0.,0.,0.,0.,0.,0.,0.,0.,0.,0.,0.,0.,0.,0.,0.,0.,0.,0.,0.,0.,0.,0.,0.,0.,0.,0.,0.,0.,0.,0.,0.,0.,0.,0.,0.,0.,0.,0.,0.,0.,0.,0.,0.,0.,0.,0.,0.064295,0.,0.,0.,0.,0.,0.,0.,0.,0.,0.,0.,0.,0.843415,0.,0.,0.020353,0.,0.,0.,0.,0.,0.,0.,0.,0.,0.,0.,0.,0.418562,0.,0.,0.418562,0.,0.,0.,0.206059,0.457761,0.,0.206059,0.457761,0.,1.038636,0.,0.,0.,0.,0.,0.25676,0.,0.,0.,0.,0.,0.,0.,0.275029,0.,0.,0.57047,0.,0.57047,0.,0.429055,0.,0.429055,0.,0.57047,0.,0.,0.,0.,0.,0.,0.,0.,0.,0.,0.,0.,0.,0.,0.,0.,0.239903,0.466177,0.387727,0.,0.,0.,0.,0.,0.,0.793712,0.,0.597103,0.,0.,0.372307,0.416271,0.,0.,0.008523,0.,0.,0.,0.,0.,0.,0.,0.,0.,0.,0.,0.,0.,0.,0.,0.,0.,0.,0.,0.,0.,0.,0.,0.,0.,0.,0.,0.,0.,0.,0.167999,0.,0.,0.507472,0.,0.,0.253499,0.,0.,0.,0.,0.,0.,0.,0.,0.,0.,0.,0.,0.,0.,0.,0.,0.,0.,0.137536,0.308157,0.,0.,0.308157,0.,0.,0.,0.404966,0.,0.,0.,0.98357,0.,0.,0.,0.,0.30221,0.,0.,0.,0.,0.,0.,0.,0.022848,0.,0.,0.,0.,0.,0.,0.,0.,0.,0.,0.,0.,0.,0.,0.,0.,0.,0.,0.,0.,0.,0.,0.,0.,0.,0.,0.,0.,0.,0.,0.,0.,0.,0.,0.041974,0.03057,0.,0.,0.,0.,0.,0.,0.,0.,0.,0.,0.,0.,0.,0.,0.,0.,0.,0.,0.,0.061765,0.,0.,0.,0.,0.,0.,0.,0.,0.799621,0.,0.489155,0.,0.334174,0.733348,0.110727,0.,0.,0.,0.,0.,0.,0.,0.,0.,0.,0.,0.,0.,0.,0.,0.,0.,0.51274,0.,0.51274,0.,0.605371,0.,0.,0.,0.,0.224657,0.331511,0.,0.,0.,0.,0.,0.,0.,0.,0.,0.,0.545506,0.,0.,0.,0.,0.,0.,0.,0.,0.728139,1.028086,0.,0.,1.028086,0.,0.214102,0.,0.036532,0.,0.482635,0.,0.600801,0.674681,0.,0.,0.,0.,0.578126,0.768758,0.556977,0.,0.,0.,0.131475,0.,0.,0.,0.,0.,0.,0.,0.,0.,0.,0.,0.494914,0.,0.,0.,0.,0.,0.640239,0.,0.,0.,0.,0.,0.280119,0.712451,0.,0.,0.,0.,0.,0.,0.,0.,0.656294,0.,0.,0.,0.,0.,0.,0.,0.,0.,0.,0.,0.,0.,0.,0.041886,0.,0.511341,0.,0.,0.,0.,0.,0.919688,0.,0.,0.,0.,0.610503,0.,0.610503,0.,0.603905,0.,0.,0.,0.,0.,0.,0.,0.135995,0.,0.,0.,0.,0.,0.,0.,0.418021,0.418021,0.,0.,0.,0.,0.,0.,0.,0.,0.241484,0.,0.241484,0.,0.,0.,0.,0.,0.071337,0.,0.46598,0.46598,0.46598,0.,0.,0.034253,0.,0.,0.,0.,0.,0.,0.,0.,0.,0.,0.,0.,0.,0.034253,0.,0.,0.,0.,0.,0.,0.,0.,0.,0.,0.,0.,0.,0.,0.,0.,0.,0.190442,0.,0.,0.,0.,0.,0.,0.,0.,0.,0.,0.,0.,0.,0.,0.,0.,0.,0.,0.,0.,0.,0.190442,0.,0.,0.,0.,0.17819,0.,0.,0.,0.,0.17819,0.,0.,0.,0.,0.098576,0.,0.,0.,0.,0.,0.,0.,0.,0.,0.199417,0.,0.,0.,0.,0.069713,0.199417,0.,0.,0.,0.,0.,0.,0.,0.,0.,0.,0.,0.,0.,0.,0.,0.,0.31207,0.,0.,0.,0.,0.,0.,0.,0.,0.31207,0.,0.,0.,0.,0.,0.,0.,0.430675,0.,0.,0.,0.,0.,0.,0.,0.,0.316752,0.430675,0.,0.,0.,0.,0.,0.,0.,0.097664,0.,0.,0.,0.053235,0.,0.,0.,0.,0.,0.,0.,0.,0.,0.,0.,0.,0.,0.,0.,0.,0.,0.,0.,0.,0.,0.,0.,0.115675,0.,0.,0.,0.490828,0.,0.,0.,0.,0.,0.,0.395845,0.490828,0.313891,0.,0.,0.,0.,0.,0.,0.,0.,0.350625,0.,0.,0.,0.,0.124156,1.155631,0.094717,0.,0.,0.136174,0.,0.,0.376274,0.,0.,0.,0.,0.,0.081831,0.,0.,0.03358,0.,0.,0.306857,0.,0.,0.,0.,0.,0.334076,0.,0.,0.,0.,0.,0.,0.,0.,0.,0.,0.,0.,0.,0.,0.,0.,0.,0.,0.,0.,0.,0.,0.,0.,0.,0.,0.,0.,0.,0.,0.,0.,0.,0.,0.,0.,0.,0.,0.,0.,0.,0.,0.,0.,0.,0.,0.,0.,0.04591,0.,0.,0.,0.,0.,0.,0.,0.,0.,0.,0.,0.,0.,0.,0.,0.,0.,0.,0.,0.,0.,0.,0.,0.,0.,0.,0.,0.,0.,0.070815,0.309456,0.,0.,0.,0.070815,0.309456,0.,0.,0.,0.070815,0.309456,0.,0.,0.,0.,0.,0.,0.,0.,0.,0.,0.,0.,0.,0.309456,0.,0.,0.,0.,0.309456,0.,0.,0.,0.,0.309456,0.,0.,0.,0.,0.,0.,0.,0.,0.,0.,0.,0.,0.,0.,0.,0.,0.,0.,0.,0.,0.,0.,0.,0.,0.,0.,0.,0.,0.,0.,0.,0.,0.,0.,0.,0.,0.216793,0.,0.,0.,0.,0.,0.,0.,0.,0.,0.,0.,0.538192,0.,0.682372,0.,0.,0.,0.,0.,0.,0.,0.,0.,0.,0.228992,0.228992,0.228992,0.642516,0.598247,0.,0.,0.,0.,0.,0.,0.,0.,0.,0.,0.,0.,0.,0.,1.052757,0.,1.052757,0.,0.697875,0.697875,0.509611,1.080621,1.101902,0.776407,0.,0.,0.,0.,0.510999,1.243254,0.,0.,0.,0.,0.,0.,0.,0.,0.,0.,0.211518,0.,0.,0.516889,0.225319,0.475915,0.103747,0.,0.,0.,0.150438,0.,0.,0.,0.150438,0.,0.,0.,0.,0.,0.,0.,0.,0.,0.,0.,0.398361,0.311267,0.,0.,0.,0.,0.,0.,0.,0.,0.,0.,0.,0.,0.,0.,0.,0.,0.,0.,0.,0.,0.,0.,0.,0.,0.,0.,0.,0.,0.,0.,0.,0.,0.,0.,0.,0.,0.,0.,0.,0.,0.,0.,0.,0.,0.,0.,0.,0.,0.,0.,0.,0.490022,0.,0.,0.,0.,0.,0.318762,0.,0.,0.,0.,0.,0.,0.,0.,0.,0.,0.228293,0.096811,0.,0.,0.379793,0.662113,0.,0.,0.,0.161248,0.168233,0.,0.493479,0.,0.,0.,0.502835,0.2647,0.,0.,0.843376,1.1589,0.,0.,0.,0.,0.,0.,0.,0.,0.,0.,0.,0.,0.,0.,0.,0.,0.,0.,0.,0.,0.,0.,0.,0.,0.,0.,0.,0.,0.,0.,0.,0.,0.,0.,0.,0.,0.,0.,0.,0.,0.,0.,0.,0.,0.,0.,0.,0.,0.,0.,0.,0.,0.,0.,0.,0.,0.,0.064295,0.,0.,0.,0.,0.,0.,0.843415,0.,0.418562,0.,0.,0.206059,0.457761,0.,0.206059,0.457761,0.,1.038636,0.,0.,0.,0.,0.,0.,0.,0.,0.275029,0.,0.57047,0.,0.57047,0.,0.429055,0.,0.429055,0.,0.57047,0.,0.,0.,0.,0.,0.,0.,0.,0.,0.,0.,0.,0.,0.239903,0.466177,0.387727,0.,0.,0.,0.,0.,0.,0.793712,0.,0.597103,0.,0.,0.372307,0.416271,0.,0.,0.008523,0.,0.,0.,0.,0.,0.,0.,0.,0.,0.,0.,0.,0.,0.,0.,0.,0.,0.,0.,0.,0.,0.,0.,0.,0.,0.,0.,0.,0.,0.,0.507472,0.,0.,0.,0.,0.,0.,0.,0.,0.,0.,0.,0.,0.,0.,0.,0.,0.,0.,0.,0.137536,0.308157,0.,0.,0.308157,0.,0.,0.,0.404966,0.,0.,0.,0.,0.,0.,0.30221,0.,0.,0.,0.,0.,0.,0.,0.022848,0.,0.,0.,0.,0.,0.,0.,0.,0.,0.,0.,0.,0.,0.,0.,0.,0.,0.,0.,0.,0.,0.,0.,0.,0.,0.,0.,0.,0.,0.,0.,0.,0.,0.,0.041974,0.03057,0.,0.,0.,0.,0.,0.,0.,0.,0.,0.,0.,0.,0.,0.,0.,0.,0.,0.,0.,0.061765,0.,0.,0.,0.,0.,0.,0.,0.,0.334174,0.733348,0.110727,0.,0.,0.,0.,0.,0.,0.,0.,0.,0.,0.,0.,0.,0.,0.,0.224657,0.331511,0.,0.,0.,0.,0.,0.,0.,0.,0.,0.,0.,0.728139,1.028086,0.,0.,1.028086,0.,0.036532,0.,0.482635,0.,0.,0.,0.,0.556977,0.,0.,0.,0.131475,0.,0.,0.,0.,0.,0.,0.,0.,0.,0.,0.,0.494914,0.,0.,0.,0.,0.,0.,0.,0.,0.,0.,0.280119,0.712451,0.,0.,0.,0.,0.,0.,0.,0.,0.656294,0.,0.,0.,0.,0.,0.,0.,0.,0.,0.,0.,0.,0.,0.,0.041886,0.,0.511341,0.,0.,0.,0.,0.,0.919688,0.,0.,0.,0.,0.610503,0.,0.610503,0.,0.603905,0.,0.,0.,0.,0.,0.,0.,0.135995,0.,0.,0.,0.418021,0.418021,0.,0.,0.,0.,0.,0.,0.,0.,0.241484,0.,0.241484,0.,0.,0.,0.338803,0.,0.071337,0.,0.46598,0.46598,0.,0.,0.034253,0.,0.,0.,0.,0.,0.,0.,0.,0.,0.,0.,0.,0.,0.034253,0.,0.,0.,0.,0.,0.,0.,0.,0.,0.,0.,0.,0.,0.,0.,0.,0.,0.190442,0.,0.,0.,0.,0.,0.,0.,0.,0.,0.,0.,0.,0.,0.,0.,0.,0.,0.,0.,0.,0.,0.190442,0.,0.,0.,0.,0.17819,0.,0.,0.,0.,0.17819,0.,0.,0.,0.,0.098576,0.,0.,0.,0.,0.,0.,0.,0.,0.,0.199417,0.,0.,0.,0.,0.069713,0.199417,0.,0.,0.,0.,0.,0.,0.,0.,0.,0.,0.,0.,0.,0.,0.,0.,0.31207,0.,0.,0.,0.,0.,0.31207,0.,0.,0.,0.,0.316752,0.430675,0.,0.,0.,0.,0.,0.,0.,0.,0.,0.053235,0.,0.,0.,0.,0.,0.,0.,0.,0.,0.,0.,0.,0.,0.,0.,0.,0.,0.,0.,0.,0.,0.,0.,0.115675,0.,0.,0.,0.490828,0.,0.,0.,0.,0.,0.,0.395845,0.490828,0.313891,0.,0.,0.,0.,0.,0.,0.,0.,0.350625,0.,0.,0.,1.155631,0.094717,0.,0.,0.136174,0.,0.,0.376274,0.,0.,0.,0.,0.,0.081831,0.,0.,0.03358,0.,0.,0.306857,0.,0.,0.,0.,0.,0.334076,0.,0.,0.,0.,0.,0.,0.,0.,0.,0.,0.,0.,0.,0.,0.,0.,0.,0.,0.,0.,0.,0.,0.,0.,0.,0.,0.,0.,0.,0.,0.,0.,0.,0.,0.,0.,0.,0.,0.,0.,0.,0.,0.,0.,0.,0.,0.,0.,0.04591,0.,0.,0.,0.,0.,0.,0.,0.,0.,0.,0.,0.,0.,0.,0.,0.,0.,0.,0.,0.,0.,0.070815,0.309456,0.,0.,0.,0.070815,0.309456,0.,0.,0.,0.070815,0.309456,0.,0.,0.,0.,0.,0.,0.,0.,0.,0.,0.,0.,0.,0.309456,0.,0.,0.,0.,0.309456,0.,0.,0.,0.,0.309456,0.,0.,0.,0.,0.,0.,0.,0.,0.,0.,0.,0.,0.,0.,0.,0.,0.,0.,0.,0.,0.,0.,0.,0.,0.,0.,0.216793,0.,0.,0.,0.,0.,0.,0.,0.,0.,0.,0.,0.538192,0.,0.682372,0.,0.,0.,0.,0.,0.,0.,0.,0.,0.,0.228992,0.228992,0.228992,0.642516,0.598247,0.,0.,0.,0.,0.,0.,0.,0.,0.,0.,0.,0.,0.,1.052757,0.,0.697875,0.697875,0.509611,1.080621,1.101902,0.776407,0.,0.,0.,0.,0.510999,1.243254,0.,0.,0.,0.,0.,0.,0.,0.,0.,0.,0.,0.,0.516889,0.225319,0.103747,0.,0.,0.,0.150438,0.,0.,0.,0.150438,0.,0.,0.,0.,0.,0.,0.,0.,0.,0.,0.,0.398361,0.311267,0.,0.,0.,0.,0.,0.,0.,0.,0.,0.,0.,0.,0.,0.,0.,0.,0.,0.,0.,0.,0.,0.,0.,0.,0.,0.,0.,0.,0.,0.,0.,0.,0.,0.,0.,0.,0.,0.,0.,0.,0.318762,0.,0.,0.,0.,0.,0.,0.,0.,0.,0.,0.228293,0.096811,0.,0.,0.379793,0.662113,0.,0.,0.,0.161248,0.168233,0.,0.493479,0.,0.,0.,0.502835,0.2647,0.,0.,0.843376,1.1589,0.,0.,0.,0.,0.,0.,0.,0.,0.,0.,0.,0.,0.,0.,0.,0.,0.,0.,0.,0.,0.,0.,0.,0.,0.,0.,0.,0.,0.,0.,0.,0.,0.,0.,0.,0.,0.,0.,0.,0.,0.,0.,0.,0.,0.,0.,0.,0.,0.,0.,0.,0.,0.,0.,0.,0.064295,0.,0.,0.,0.,0.,0.,0.843415,0.,0.418562,0.,0.,0.206059,0.457761,0.,0.206059,0.457761,0.,1.038636,0.,0.,0.,0.,0.,0.,0.,0.,0.275029,0.,0.57047,0.,0.57047,0.,0.429055,0.,0.429055,0.,0.57047,0.,0.,0.,0.,0.,0.,0.,0.,0.,0.,0.,0.,0.,0.466177,0.387727,0.,0.,0.,0.,0.793712,0.,0.617163,0.793712,0.597103,0.,0.,0.372307,0.416271,0.,0.,0.008523,0.,0.,0.,0.,0.,0.,0.,0.,0.,0.,0.,0.,0.,0.,0.,0.,0.,0.,0.,0.,0.,0.,0.,0.,0.,0.,0.,0.,0.,0.,0.507472,0.,0.,0.,0.,0.,0.,0.,0.,0.137536,0.308157,0.,0.,0.308157,0.,0.,0.,0.404966,0.,0.,0.,0.,0.,0.,0.30221,0.,0.,0.,0.,0.,0.,0.,0.022848,0.,0.,0.,0.,0.,0.,0.,0.,0.,0.,0.,0.,0.,0.,0.,0.,0.,0.,0.,0.,0.,0.,0.,0.,0.,0.,0.,0.,0.,0.,0.,0.,0.,0.,0.041974,0.03057,0.,0.,0.,0.,0.,0.,0.,0.,0.,0.,0.,0.,0.061765,0.,0.,0.,0.,0.,0.,0.,0.,0.334174,0.733348,0.110727,0.,0.,0.,0.,0.,0.,0.,0.,0.,0.,0.,0.,0.,0.,0.,0.224657,0.331511,0.,0.,0.,0.,0.,0.,0.,0.,0.,0.,0.,1.028086,0.,0.,0.,0.036532,0.,0.482635,0.,0.,0.,0.556977,0.,0.,0.,0.131475,0.,0.,0.,0.,0.,0.,0.,0.,0.,0.,0.,0.494914,0.,0.,0.,0.,0.,0.,0.,0.,0.,0.280119,0.712451,0.,0.,0.,0.,0.,0.,0.,0.,0.656294,0.,0.,0.,0.,0.,0.,0.,0.,0.,0.,0.,0.,0.,0.,0.199371,0.041886,0.511341,0.,0.,0.,0.,0.,0.919688,0.,0.,0.,0.,0.610503,0.,0.610503,0.,0.,0.,0.,0.,0.135995,0.,0.,0.,0.418021,0.418021,0.,0.,0.,0.,0.,0.,0.,0.,0.241484,0.,0.241484,0.,0.,0.,0.338803,0.,0.071337,0.,0.,0.,0.034253,0.,0.,0.,0.,0.,0.,0.,0.,0.,0.,0.,0.,0.,0.,0.,0.,0.,0.,0.,0.,0.,0.,0.,0.,0.,0.,0.,0.190442,0.,0.,0.,0.,0.,0.,0.,0.,0.,0.,0.17819,0.,0.,0.,0.,0.17819,0.,0.,0.,0.,0.098576,0.,0.,0.,0.,0.,0.,0.,0.,0.,0.199417,0.,0.,0.,0.,0.069713,0.199417,0.,0.,0.,0.,0.,0.,0.,0.,0.31207,0.,0.,0.31207,0.,0.,0.316752,0.430675,0.,0.,0.,0.,0.,0.,0.,0.,0.,0.053235,0.,0.,0.,0.,0.,0.,0.,0.,0.,0.,0.,0.,0.,0.,0.,0.,0.,0.,0.,0.,0.,0.,0.,0.115675,0.,0.,0.,0.395845,0.490828,0.313891,0.,0.,0.,0.,0.350625,0.,0.,0.,1.155631,0.094717,0.,0.,0.136174,0.,0.,0.376274,0.,0.,0.081831,0.075228,0.,0.,0.,0.,0.03358,0.,0.,0.306857,0.,0.,0.,0.,0.,0.334076,0.,0.,0.,0.,0.,0.,0.,0.,0.,0.,0.,0.,0.,0.,0.,0.,0.,0.,0.,0.,0.,0.,0.,0.,0.,0.,0.,0.,0.,0.,0.,0.,0.,0.,0.,0.,0.04591,0.,0.,0.,0.,0.,0.,0.,0.,0.,0.,0.,0.,0.,0.,0.,0.,0.,0.,0.,0.,0.,0.070815,0.309456,0.,0.,0.,0.070815,0.309456,0.,0.,0.,0.070815,0.309456,0.,0.,0.,0.,0.,0.,0.,0.,0.,0.,0.,0.,0.,0.309456,0.,0.,0.,0.,0.309456,0.,0.,0.,0.,0.309456,0.,0.,0.,0.,0.,0.,0.,0.,0.,0.,0.,0.,0.,0.,0.,0.,0.,0.,0.,0.,0.,0.,0.,0.216793,0.,0.,0.,0.,0.,0.,0.,0.,0.,0.,0.,0.682372,0.538192,0.,0.,0.,0.,0.,0.,0.,0.,0.228992,0.228992,0.228992,0.642516,0.598247,0.,0.,0.,0.,0.,0.,0.,0.,0.,0.,0.,0.,0.697875,0.776407,0.,0.,0.,0.510999,0.,0.,0.,0.516889,0.225319,0.150438,0.,0.,0.,0.150438,0.,0.,0.,0.,0.,0.,0.,0.,0.,0.,0.,0.311267,0.,0.,0.,0.,0.,0.,0.,0.,0.,0.,0.,0.,0.,0.,0.,0.,0.,0.,0.,0.,0.,0.,0.,0.,0.,0.,0.,0.,0.,0.,0.,0.,0.,0.,0.,0.,0.,0.,0.,0.,0.318762,0.,0.,0.,0.,0.,0.,0.,0.,0.,0.,0.228293,0.096811,0.,0.,0.227851,0.379793,0.662113,0.,0.,0.,0.493479,0.,0.843376,1.1589,0.,0.,0.,0.,0.,0.,0.,0.,0.,0.,0.,0.,0.,0.,0.,0.,0.,0.,0.,0.,0.,0.,0.,0.,0.,0.,0.,0.,0.,0.,0.,0.,0.,0.,0.,0.,0.,0.,0.,0.,0.,0.,0.,0.,0.,0.,0.,0.064295,0.,0.,0.,0.,0.,0.,0.843415,0.418562,0.,0.,0.206059,0.457761,0.,1.038636,0.,0.,0.,0.,0.,0.,0.,0.,0.57047,0.,0.57047,0.,0.429055,0.,0.57047,0.,0.429055,0.,0.,0.,0.,0.,0.,0.,0.,0.,0.,0.466177,0.387727,0.,0.,0.,0.,0.793712,0.,0.617163,0.793712,0.132153,0.597103,0.008523,0.,0.,0.,0.,0.507472,0.,0.,0.,0.,0.,0.,0.,0.,0.137536,0.308157,0.,0.,0.,0.,0.,0.,0.,0.,0.,0.,0.,0.,0.022848,0.,0.,0.,0.,0.,0.,0.,0.,0.,0.,0.,0.,0.,0.,0.,0.,0.,0.,0.,0.,0.,0.,0.,0.,0.,0.,0.,0.,0.,0.,0.,0.,0.,0.,0.041974,0.03057,0.,0.,0.,0.,0.,0.,0.,0.,0.,0.,0.,0.,0.061765,0.,0.,0.,0.,0.,0.,0.,0.,0.110727,0.,0.,0.,0.,0.,0.,0.,0.,0.,0.,0.,0.,0.,0.,0.,0.224657,0.331511,0.,0.,0.,0.,0.,0.,0.,1.028086,0.,1.028086,0.,0.036532,0.,0.482635,0.,0.,0.,0.556977,0.,0.,0.,0.,0.,0.,0.,0.,0.,0.,0.,0.,0.494914,0.,0.,0.,0.,0.,0.,0.,0.,0.,0.,0.,0.228992,0.,0.,0.,0.,0.,0.,0.,0.,0.,0.,0.,0.199371,0.041886,0.919688,0.,0.,0.,0.,0.919688,0.,0.,0.,0.,0.610503,0.,0.,0.,0.,0.,0.135995,0.,0.,0.,0.418021,0.,0.,0.,0.,0.,0.,0.,0.,0.241484,0.,0.,0.,0.338803,0.,0.071337,0.,0.,0.,0.034253,0.,0.,0.,0.,0.,0.,0.,0.,0.,0.,0.,0.,0.,0.,0.,0.,0.,0.,0.,0.,0.,0.,0.,0.190442,0.,0.,0.,0.,0.,0.,0.17819,0.069713,0.199417,0.,0.,0.17819,0.,0.,0.,0.,0.098576,0.,0.,0.,0.,0.,0.,0.,0.,0.,0.069713,0.199417,0.,0.,0.,0.,0.,0.31207,0.,0.,0.316752,0.430675,0.,0.,0.,0.,0.,0.,0.,0.,0.053235,0.,0.,0.,0.,0.,0.,0.,0.,0.,0.115675,0.,0.,0.,0.,0.,0.,0.,0.395845,0.490828,0.313891,0.,0.,0.,0.,0.350625,0.,0.,0.,1.155631,0.094717,0.,0.,0.136174,0.,0.,0.376274,0.,0.,0.081831,0.075228,0.,0.03358,0.04923,0.,0.306857,0.,0.,0.334076,0.,0.,0.,0.,0.,0.,0.,0.,0.,0.,0.,0.,0.,0.,0.,0.,0.,0.,0.,0.,0.,0.,0.,0.,0.,0.,0.,0.070815,0.309456,0.,0.,0.,0.,0.,0.,0.,0.,0.309456,0.,0.,0.,0.,0.,0.,0.,0.,0.,0.309456,0.,0.,0.,0.,0.,0.,0.,0.,0.,0.309456,0.,0.,0.,0.,0.,0.,0.,0.,0.,0.,0.,0.,0.,0.216793,0.,0.,0.,0.,0.,0.,0.,0.,0.,0.,0.228992,0.,0.228992,0.642516,0.598247,0.,0.642516,0.598247,0.,0.697875,0.776407,0.,0.,0.510999,0.,0.,0.516889,0.225319,0.150438,0.,0.150438,0.,0.,0.,0.,0.,0.311267,0.,0.311267,0.,0.,0.,0.,0.,0.,0.,0.,0.,0.,0.,0.,0.,0.,0.,0.,0.,0.,0.,0.,0.,0.,0.,0.,0.,0.,0.,0.,0.,0.,0.,0.,0.031978,0.,0.,0.,0.,0.,0.228293,0.096811,0.227851,0.379793,0.662113,0.,0.,0.,0.,0.,0.,0.,0.,0.,0.,0.,0.,0.,0.,0.,0.064295,0.,0.,0.,0.,0.,0.,0.,0.,0.,0.,0.,0.,0.,0.,0.206059,0.,0.,1.038636,0.,0.,0.,0.,0.,0.,0.,0.,0.57047,0.,0.57047,0.,0.,0.,0.,0.,0.,0.,0.466177,0.387727,0.,0.,0.,0.,0.793712,0.,0.132153,0.597103,0.,0.,0.,0.,0.,0.507472,0.,0.,0.,0.,0.,0.,0.,0.,0.137536,0.308157,0.,0.,0.,0.061765,0.,0.,0.,0.,0.,0.,0.022848,0.041974,0.,0.,0.,0.,0.,0.,0.,0.,0.,0.,0.,0.,0.017351,0.,0.,0.,0.,0.,0.,0.041974,0.03057,0.,0.,0.,0.,0.,1.009886,0.110727,0.,0.,0.,0.,0.,0.,0.,0.110727,0.,0.,0.,0.224657,0.331511,0.,0.,0.,1.028086,0.,1.028086,0.036532,0.,0.482635,0.,0.556977,0.,0.494914,0.,0.,0.,0.,0.,0.,0.,0.|,|,
H|0.,0.,0.,0.,0.,0.,0.,0.,0.,0.,0.,0.,0.,0.,0.,0.,0.,0.,0.,0.,0.,0.,1.064736,1.208582,0.,0.,0.,0.,0.,1.525116,0.,0.,0.,0.,0.,0.,0.,0.,0.,0.,0.,0.,0.,0.,0.,0.,0.,0.,0.,0.,1.310077,0.,0.,0.,1.130875,1.511029,0.,0.,0.,0.,0.,0.,0.,0.,2.212686,0.,0.,0.,0.,0.,0.,0.,0.,0.,1.722705,0.,0.,0.,0.,0.,0.,0.,0.,0.,0.,0.,0.,1.420475,1.064736,1.208582,0.,0.,0.,0.,0.,1.525116,0.,0.,0.,0.,0.,0.,0.,0.,0.,0.,0.,0.,0.,0.,0.,0.,0.,0.,0.,0.,0.,0.,0.,0.,0.,1.310077,0.,0.,0.,0.,0.,0.,0.,0.,0.,1.130875,1.511029,0.,0.,0.,0.,0.,0.,0.,0.,0.,0.,0.,0.,0.,0.,2.212686,2.212686,0.,0.,0.,0.,0.,0.,0.,0.,0.,0.,0.,0.,0.,0.,0.,0.,0.,1.420475,1.064736,1.208582,0.,0.,0.,0.,0.,1.525116,0.,0.,0.,0.,0.,0.,0.,0.,0.,0.,0.,0.,0.,0.,0.,0.,0.,0.,0.,0.,1.310077,0.,0.,0.,0.,0.,0.,0.,1.130875,1.511029,0.,0.,0.,0.,0.,0.,0.,0.,0.,2.212686,0.,0.,0.,0.,0.,0.,0.,0.,0.,0.,0.,0.,0.,0.,0.,0.,0.,0.,0.,0.,0.,0.,0.,0.,1.722705,0.,0.,0.,0.,0.,0.,0.,0.,0.,0.,0.,0.,0.,0.,0.,0.,0.,0.,0.,0.,0.,0.,0.,0.,0.,0.,0.,0.,0.,0.,0.,0.,0.,1.420475,1.715398,0.,1.064736,1.064736,1.348881,0.,1.208582,0.,0.,0.,0.,0.,0.,0.,0.,0.,0.,0.,0.,0.,0.,0.,0.,0.,0.,1.525116,0.,0.,0.,0.,0.,0.,0.,0.,0.,0.,0.,0.,0.,0.,0.,0.,0.,0.,0.,0.,0.,0.,0.,0.,0.,0.,0.,0.,0.,0.,0.,1.413281,0.,0.,1.033506,0.,0.,0.,1.761451,1.761451,0.,0.,1.285443,0.,0.,0.,0.,0.,0.,0.,0.,0.,0.,0.,0.,0.,0.,0.,0.,1.310077,0.,0.,0.,0.,0.,0.,0.,0.,0.,0.,1.47797,1.47797,0.,0.,0.,0.,0.,0.,0.,1.190338,0.,0.,0.,0.,0.,1.130875,1.511029,0.,0.,0.,0.,0.,0.,0.,0.,0.,0.,0.,0.,0.,0.,0.,0.,0.,0.,0.,0.,0.,1.155115,0.,0.,0.,0.,0.,0.,0.,0.,2.212686,2.212686,0.,0.,0.,0.,0.,0.,0.,0.,1.722705,0.,0.,0.,0.,0.,0.,0.,0.,0.,0.,0.,0.,0.,0.,0.,0.,0.,0.,0.,0.,0.,0.,0.,0.,0.,0.,0.,0.,0.,0.,1.420475,1.715398,0.,1.064736,1.064736,1.208582,0.,0.,0.,0.,0.,0.,0.,0.,0.,0.,0.,0.,0.,0.,0.,1.525116,0.,0.,0.,0.,0.,0.,0.,0.,0.,0.,0.,0.,0.,0.,0.,0.,0.,0.,0.,0.,0.,0.,0.,0.,0.,0.,0.,0.,0.,0.,1.413281,0.,0.,1.033506,0.,0.,0.,0.,1.285443,0.,0.,0.,0.,0.,0.,0.,0.,0.,0.,0.,0.,0.,0.,0.,1.310077,0.,0.,0.,0.,0.,0.,0.,0.,0.,0.,0.,0.,1.190338,0.,0.,0.,1.130875,1.511029,0.,0.,0.,0.,0.,0.,0.,0.,0.,0.,0.,0.,0.,0.,0.,0.,0.,0.,0.,0.,0.,0.,0.,0.,2.212686,2.212686,0.,0.,0.,0.,0.,0.,0.,1.722705,0.,0.,0.,0.,0.,0.,0.,0.,0.,0.,0.,0.,0.,0.,0.,0.,0.,0.,0.,0.,0.,0.,0.,0.,0.,0.,0.,1.420475,1.715398,0.,1.064736,1.064736,1.208582,0.,0.,0.,0.,0.,0.,0.,0.,0.,0.,0.,0.,0.,0.,1.525116,0.,0.,0.,0.,0.,0.,0.,0.,0.,0.,0.,0.,0.,0.,0.,0.,0.,0.,0.,0.,0.,0.,0.,0.,0.,0.,1.413281,0.,0.,0.,0.,0.,0.,1.285443,0.,0.,0.,1.310077,0.,0.,0.,0.,0.,0.,0.,0.,0.,0.,0.,0.,1.190338,0.,0.,0.,1.130875,1.511029,0.,0.,0.,0.,0.,0.,0.,0.,0.,0.,0.,0.,0.,0.,0.,0.,0.,0.,0.,0.,0.,0.,0.,2.212686,2.212686,0.,0.,0.,0.,0.,0.,1.722705,0.,0.,0.,0.,0.,0.,0.,0.,0.,0.,0.,0.,0.,0.,0.,0.,1.420475,1.064736,1.064736,1.208582,0.,0.,0.,0.,0.,0.,0.,0.,0.,0.,0.,0.,1.525116,0.,0.,0.,0.,0.,0.,0.,0.,0.,0.,0.,0.,0.,0.,0.,0.,0.,0.,0.,0.,0.,0.,0.,0.,0.,0.,0.,0.,1.285443,0.,0.,1.310077,0.,0.,0.,0.,0.,0.,0.,0.,0.,0.,0.,0.,0.,0.,0.,0.,0.,0.,0.,0.,0.,0.,0.,0.,0.,0.,0.,0.,0.,0.,2.212686,2.212686,0.,0.,0.,0.,0.,0.,0.,0.,0.,0.,0.,0.,0.,0.,0.,0.,0.,0.,0.,0.,1.420475,1.064736,1.208582,0.,0.,0.,0.,0.,1.525116,0.,0.,0.,0.,0.,0.,0.,0.,0.,0.,0.,0.,0.,0.,0.,0.,0.,0.,0.,0.,0.,0.,0.,1.310077,0.,0.,0.,0.,0.,0.,0.,1.130875,1.511029,0.,0.,0.,0.,0.,0.,0.,0.,0.,2.212686|0.,0.,0.,0.,0.,0.,0.,1.2324,0.,0.,0.,0.,0.,0.,0.,0.,0.,0.,1.205023,1.214136,0.995128,0.,0.,0.,0.,1.339119,1.339119,0.,1.258029,1.234938,1.761367,1.761367,0.,1.761367,1.761367,1.489729,0.,1.489729,0.,0.,0.,0.,1.026214,0.,0.,0.,0.,0.,0.,0.,0.,0.,0.,0.,0.,0.,1.918011,1.826976,1.738769,0.,0.,0.,0.,0.,0.,0.,0.,0.,1.44327,0.,0.,0.,0.,0.,0.,0.,0.,0.,0.,0.,0.,0.,0.,0.,0.,0.,0.,0.,0.,0.,0.,0.,0.,0.,0.,0.,0.,0.,1.537648,0.,1.215088,1.215088,1.347084,0.,0.,1.744997,0.,0.,0.,0.,0.,0.,0.,0.,1.174137,0.,1.772377,0.,0.,0.,1.643331,0.,1.627676,0.,0.,0.,0.,0.,1.553718,0.,0.,1.666963,0.,0.,0.,0.903114,0.,0.,1.289394,0.,1.434601,0.,1.289394,1.434601,0.,0.,1.434601,0.,0.,2.079944,0.,0.,0.,0.,0.,0.,0.,0.,0.,0.,1.195984,0.,0.,1.339119,1.339119,0.,0.,0.,0.,0.,1.289163,1.136811,0.,0.,0.,1.258029,0.,0.,0.973663,0.,1.234938,1.761367,1.761367,0.,1.761367,1.761367,0.,1.761367,1.489729,0.,1.489729,0.,0.,0.,0.,0.,0.,0.,1.026214,0.,0.,0.,0.,0.,0.,0.,0.,1.239701,1.239702,0.,0.,0.,0.,0.,0.,0.,0.,0.,0.,0.,0.,1.110571,1.306496,1.198538,0.,0.,0.,0.,0.,1.918011,0.,1.826976,0.,0.,0.,1.738769,0.,0.,0.,0.,0.,0.,0.,0.,0.,1.44327,1.44327,0.,1.44327,0.,0.,0.,0.,0.,0.,0.,0.,0.,0.,0.,0.,0.,0.,0.,0.,0.,0.,0.,0.,0.,0.,0.,0.,0.,0.,0.,0.,0.,0.,0.,0.,1.537648,0.,1.215088,1.215088,0.,0.,0.,1.347084,0.,0.,1.744997,0.,1.744997,0.,0.,0.,0.,0.,0.,0.,0.,1.232031,0.,0.,0.,0.,0.,0.,0.,1.174137,0.,1.772377,0.,0.,0.,0.,0.,0.,0.,1.643331,0.,1.02631,1.627676,0.,0.,0.,0.,0.,0.,0.,0.,0.,0.,0.,0.,0.,0.,0.,0.,0.,0.,1.553718,0.,0.,1.666963,0.,0.,0.,0.,0.903114,0.,0.,1.289394,0.,1.434601,0.,1.289394,1.434601,0.,0.,1.434601,0.,0.,0.,0.,0.,0.,0.,1.731726,0.,0.,0.,1.671805,1.409871,2.079944,2.079944,0.,0.,1.195984,0.,0.,1.339119,1.339119,0.,0.,0.,0.,0.,1.258029,0.,0.,0.973663,0.,1.234938,1.761367,1.761367,0.,1.761367,1.761367,1.489729,0.,1.489729,0.,0.,0.,0.,0.,1.026214,0.,0.,0.,0.,0.,0.,0.,0.,0.,0.,0.,0.,0.,0.,0.,0.,0.,0.,0.,0.,1.110571,1.306496,1.198538,0.,0.,0.,0.,0.,1.918011,0.,1.826976,0.,0.,1.738769,0.,0.,0.,0.,0.,0.,0.,0.,0.,1.44327,0.,0.,0.,0.,0.,0.,0.,0.,0.,0.,0.,0.,0.,0.,0.,0.,0.,0.,0.,0.,0.,0.,0.,0.,0.,0.,0.,0.,0.,1.537648,0.,1.215088,1.215088,1.347084,0.,0.,1.744997,0.,0.,0.,0.,0.,0.,0.,1.232031,0.,0.,0.,0.,0.,0.,1.174137,0.,1.772377,0.,0.,0.,0.,0.,1.643331,0.,1.627676,0.,0.,0.,0.,0.,0.,0.,0.,0.,0.,0.,0.,0.,0.,0.,0.,1.553718,0.,0.,1.666963,0.,0.,0.,0.903114,0.,0.,1.289394,0.,1.434601,0.,1.289394,1.434601,0.,0.,1.434601,0.,0.,0.,0.,1.409871,2.079944,0.,1.289394,0.,1.744997,0.,0.,0.,1.289394,0.,0.,0.,0.,0.,0.,0.,0.,0.,0.,0.,0.,0.,0.,0.,0.,0.,1.744997,0.,0.995128,0.,0.,0.,0.,0.,0.,1.205023,1.214136,0.995128,0.,0.,0.,0.,0.,0.,1.696788,0.,0.,0.,0.,0.,1.195984,0.,0.,0.,0.,0.,0.,0.,0.,0.,0.,0.,0.,0.,0.,1.289163,1.136811,0.,0.,0.,1.494301,1.258029,0.,0.,0.973663,0.,0.973663,0.,0.976793,0.,0.,0.,1.234938,0.,1.761367,1.761367,1.761367,0.,1.761367,0.,1.489729,0.,1.489729,0.,0.,0.,0.,0.,0.,0.,0.,0.,0.,0.,0.,0.,0.,0.,0.,0.,0.,0.,0.,0.,0.,0.,0.,1.239701,1.239702,0.,0.,0.,0.,0.,0.,0.,0.,0.,0.,0.,0.,0.,0.,0.,0.,0.,0.,0.,0.,0.,1.274585,0.,0.,0.,0.,0.,0.,0.,0.,0.,0.,0.,0.,0.,0.,0.,0.,0.,0.,0.,0.,0.,0.,0.,1.110571,1.306496,0.,0.,0.,0.,1.198538,0.,0.,0.,0.,1.484956,0.,0.,0.,0.,0.,0.,0.,0.,1.918011,1.918011,0.,0.,1.432275,0.,1.486823,0.,1.826976,0.,0.,0.,0.,1.738769,0.,0.,0.,0.,0.,0.,0.,0.,0.,0.,0.,0.,0.,0.,0.,0.,0.,0.,0.,0.,0.,0.,0.,0.,0.,0.,0.,0.,0.,0.,0.,1.44327,1.44327,0.,0.,1.44327,1.44327,0.,0.,0.,0.,1.216337,0.,0.,0.,0.,0.,0.,0.,0.,0.,0.,0.,0.,0.,0.,0.,0.,0.,0.,0.,0.,0.,0.,0.,0.,0.,0.,0.,0.,0.,0.,0.,0.,0.,0.,0.,0.,0.,0.,0.,0.,0.,0.,0.,0.,0.,0.,0.,1.611083,0.,1.537648,0.,0.,0.,1.215088,0.,0.,1.424981,0.,0.,1.347084,0.,0.,0.,0.,0.,1.744997,0.,1.744997,1.744997,0.,1.537471,1.401716,0.,0.,0.,0.,0.,0.,0.,0.,0.,0.,0.,0.,0.,0.,2.15937,1.438546,0.,1.45964,0.,0.,0.,1.205023,1.214136,0.,0.,0.995128,0.,0.,0.,0.,1.178413,1.221002,0.,0.,0.,0.,0.,0.,0.,0.,0.,0.,0.,0.,0.,0.,1.154936,0.,0.,1.506911,0.,0.,0.,0.,1.468683,0.,0.,0.,0.,0.,1.657028,0.,1.506143,0.,1.174137,0.,1.772377,0.,0.,0.,0.,1.062741,0.,0.,0.,0.,0.901271,0.,0.,1.026178,0.,0.,0.,0.,0.,0.,0.,0.,0.,0.,0.,0.,0.,0.,0.,0.,0.,1.825625,1.561005,0.,0.,0.,0.,0.,0.,0.,0.,0.,0.,0.,0.,0.,0.,0.,0.,0.,0.,0.,0.,0.,0.,0.,0.,0.,0.,0.,0.,0.,0.,0.,0.,0.,0.,0.,0.,0.,0.,0.,0.,1.643331,0.,0.,0.,0.,1.02631,0.,0.,0.,0.,0.,0.,0.,0.,0.,0.,0.,1.578452,1.578452,0.,0.,0.,0.,0.,0.,0.,1.237982,0.,0.,0.,0.,0.,0.,0.,0.,0.,0.,0.,0.,0.,0.,0.,0.,0.,0.,0.,0.,0.,0.,0.,0.,0.,0.,1.146945,0.,0.,0.,0.,0.,0.,0.,0.,0.,1.553718,0.,1.553718,0.,1.544368,0.,0.,1.666963,0.,0.,0.,0.,0.,0.,0.,0.,0.,0.903114,0.903114,1.633899,0.,0.,0.,0.936088,0.,0.,0.,0.,1.289394,0.,0.,0.,0.,0.,1.289394,0.,0.,0.,0.,0.,0.,0.,0.,0.,0.,1.577111,0.,0.,0.,0.,0.,0.,0.,0.,0.,1.731726,0.,0.,1.731726,0.,0.,0.,1.446611,0.,0.,0.,0.,0.,0.,0.,0.,0.,0.,0.,0.,0.,1.48237,0.,1.671805,0.,0.,1.409871,2.079944,2.079944,0.,0.,0.,0.,1.696788,0.,0.,0.,0.,1.195984,0.,0.,0.,0.,0.,0.,0.,0.,0.,0.,0.,0.,0.,0.,1.289163,1.136811,0.,0.,0.,1.494301,1.258029,0.,0.,0.973663,0.,0.973663,0.,0.976793,0.,1.234938,0.,1.761367,1.761367,1.761367,0.,1.761367,1.489729,0.,1.489729,0.,0.,0.,0.,0.,0.,0.,0.,0.,0.,0.,0.,0.,0.,0.,0.,0.,0.,0.,0.,0.,0.,1.239701,1.239702,0.,0.,0.,0.,0.,0.,0.,0.,0.,0.,0.,0.,0.,0.,0.,0.,0.,0.,0.,0.,0.,0.,0.,0.,0.,0.,0.,0.,0.,0.,0.,0.,0.,0.,0.,0.,1.110571,1.306496,0.,0.,0.,0.,1.198538,0.,0.,0.,0.,1.484956,0.,0.,0.,1.918011,1.918011,0.,0.,1.432275,1.826976,0.,0.,0.,1.738769,0.,0.,0.,0.,0.,0.,0.,0.,0.,0.,0.,0.,0.,0.,0.,0.,0.,0.,0.,0.,0.,0.,0.,0.,0.,0.,1.44327,1.44327,0.,0.,1.44327,1.44327,0.,0.,0.,0.,1.216337,0.,0.,0.,0.,0.,0.,0.,0.,0.,0.,0.,0.,0.,0.,0.,0.,0.,0.,0.,0.,0.,0.,0.,0.,0.,0.,0.,0.,0.,0.,0.,0.,0.,0.,0.,0.,0.,0.,0.,0.,0.,0.,0.,0.,0.,0.,0.,1.537648,0.,0.,0.,1.215088,0.,1.424981,0.,0.,1.347084,0.,0.,1.744997,0.,1.744997,1.744997,0.,0.,0.,0.,0.,0.,0.,0.,0.,0.,0.,2.15937,0.,0.,1.205023,1.214136,0.,0.,0.995128,0.,0.,0.,0.,1.178413,1.221002,0.,0.,0.,0.,0.,0.,0.,0.,0.,0.,0.,0.,1.506911,0.,0.,0.,0.,0.,0.,0.,0.,1.657028,0.,1.174137,0.,1.772377,0.,0.,0.,0.,1.062741,0.901271,0.,0.,0.,0.,0.,0.,0.,0.,0.,0.,0.,0.,0.,0.,0.,0.,0.,0.,0.,1.825625,0.,0.,0.,0.,0.,1.643331,0.,0.,0.,0.,0.,0.,0.,0.,0.,0.,0.,0.,0.,0.,0.,0.,1.237982,0.,0.,0.,0.,0.,0.,0.,0.,0.,0.,0.,0.,0.,0.,0.,0.,0.,0.,0.,0.,0.,0.,0.,0.,1.146945,0.,0.,0.,0.,0.,0.,0.,0.,1.553718,0.,1.553718,0.,0.,1.666963,0.,0.,0.,0.,0.,0.,0.,0.,0.,0.903114,0.903114,0.936088,0.,0.,0.,0.,1.289394,0.,0.,0.,0.,0.,1.289394,0.,0.,0.,0.,0.,0.,0.,0.,0.,0.,0.,0.,0.,0.,0.,0.,0.,0.,0.,0.,0.,0.,0.,0.,0.,1.671805,0.,0.,1.409871,2.079944,2.079944,0.,0.,0.,0.,1.696788,0.,0.,0.,0.,1.195984,0.,0.,0.,0.,0.,0.,0.,0.,0.,0.,0.,0.,1.289163,1.136811,0.,0.,0.,1.258029,0.,0.,0.973663,0.,0.973663,0.,0.976793,0.,1.234938,0.,1.761367,1.761367,1.761367,0.,1.761367,1.489729,0.,1.489729,0.,0.,0.,0.,0.,0.,0.,0.,0.,0.,0.,0.,0.,0.,0.,0.,0.,0.,0.,0.,1.239701,1.239702,0.,0.,0.,0.,0.,0.,0.,0.,0.,0.,0.,0.,0.,0.,0.,0.,0.,0.,0.,0.,0.,0.,0.,0.,0.,0.,1.110571,1.306496,0.,0.,0.,0.,1.198538,0.,0.,0.,0.,1.484956,0.,0.,0.,1.918011,1.918011,0.,1.826976,0.,0.,0.,1.738769,0.,0.,0.,0.,0.,0.,0.,0.,0.,0.,0.,0.,0.,0.,0.,0.,0.,0.,0.,0.,0.,0.,0.,0.,1.44327,1.44327,0.,1.44327,0.,0.,0.,0.,1.216337,0.,0.,0.,0.,0.,0.,0.,0.,0.,0.,0.,0.,0.,0.,0.,0.,0.,0.,0.,0.,0.,0.,0.,0.,0.,0.,0.,0.,0.,0.,0.,0.,0.,0.,0.,0.,0.,0.,0.,1.537648,0.,0.,0.,1.215088,0.,1.424981,0.,0.,1.347084,0.,0.,1.744997,0.,1.744997,1.744997,0.,0.,0.,0.,0.,0.,0.,0.,2.15937,0.,0.,1.205023,1.214136,0.,0.,0.995128,0.,0.,0.,0.,0.,0.,0.,0.,0.,0.,0.,0.,0.,0.,0.,0.,1.506911,0.,0.,0.,0.,0.,0.,0.,1.657028,0.,1.174137,0.,1.772377,0.,0.,0.,0.,1.062741,0.901271,0.,0.,0.,1.825625,0.,0.,0.,0.,0.,0.,1.643331,0.,0.,0.,1.02631,0.,0.,0.,0.,0.,0.,0.,0.,0.,0.,0.,0.,1.237982,0.,0.,0.,0.,0.,0.,0.,0.,0.,0.,0.,0.,0.,0.,0.,0.,0.,0.,0.,0.,0.,0.,0.,1.146945,0.,0.,0.,0.,0.,0.,0.,1.553718,0.,1.553718,0.,0.,1.666963,0.,0.,0.,0.,0.,0.,0.,0.,0.903114,0.903114,0.936088,0.,0.,0.,0.,1.289394,0.,0.,0.,0.,0.,1.289394,0.,0.,0.,0.,0.,0.,0.,0.,0.,0.,0.,0.,0.,0.,0.,0.,0.,0.,0.,0.,0.,1.671805,0.,0.,1.409871,2.079944,2.079944,0.,0.,0.,0.,1.696788,0.,0.,0.,0.,1.195984,0.,0.,0.,0.,0.,0.,0.,0.,0.,0.,1.289163,1.136811,0.,0.,0.,1.258029,0.,0.,0.973663,0.,0.,0.,1.234938,0.,1.761367,1.761367,1.761367,0.,1.761367,1.489729,0.,1.489729,0.,0.,0.,0.,0.,0.,0.,0.,0.,0.,0.,0.,0.,0.,0.,0.,0.,0.,1.239701,1.239702,0.,0.,0.,0.,0.,0.,0.,0.,0.,0.,0.,0.,0.,0.,0.,0.,1.110571,1.306496,1.198538,0.,0.,0.,0.,0.,0.,1.918011,1.918011,0.,1.826976,0.,0.,0.,1.738769,0.,0.,0.,0.,0.,0.,0.,0.,0.,0.,0.,0.,0.,0.,0.,0.,0.,0.,0.,0.,1.44327,1.44327,0.,1.44327,0.,0.,0.,0.,1.216337,0.,0.,0.,0.,0.,0.,0.,0.,0.,0.,0.,0.,0.,0.,0.,0.,0.,0.,0.,0.,0.,0.,0.,0.,0.,0.,0.,0.,0.,0.,0.,0.,0.,0.,0.,0.,0.,0.,0.,1.537648,0.,0.,0.,1.215088,0.,0.,0.,1.347084,0.,0.,1.744997,0.,1.744997,1.744997,0.,0.,0.,0.,0.,0.,0.,0.,0.,0.,0.,1.232031,0.,0.,0.,0.,0.,1.506911,0.,0.,0.,0.,0.,0.,0.,1.174137,0.,1.772377,0.,0.,0.,1.062741,0.,0.,0.,0.,1.643331,0.,1.02631,0.,0.,0.,0.,0.,0.,0.,0.,0.,0.,0.,0.,0.,0.,0.,0.,0.,0.,0.,1.553718,0.,0.,1.666963,0.,0.,0.,0.,0.,0.,0.,0.,0.903114,0.903114,0.,0.,0.,0.,1.289394,0.,0.,0.,0.,0.,1.289394,0.,0.,0.,0.,0.,0.,0.,0.,1.731726,0.,0.,0.,0.,0.,0.,0.,0.,0.,1.671805,0.,0.,1.409871,2.079944,2.079944,1.239701,1.239702,1.744997,0.,1.289394,0.,0.,0.,1.195984,0.,0.,1.339119,1.339119,0.,0.,0.,0.,0.,1.258029,0.,0.,0.973663,0.,1.234938,1.761367,1.761367,0.,1.761367,1.761367,1.489729,0.,1.489729,0.,0.,0.,0.,0.,0.,0.,1.026214,0.,0.,0.,0.,0.,0.,0.,0.,1.239701,1.239702,0.,0.,0.,0.,0.,0.,0.,0.,0.,0.,0.,0.,1.110571,1.306496,1.198538,0.,0.,0.,0.,0.,1.918011,0.,1.826976,0.,0.,1.738769,0.,0.,0.,0.,0.,0.,0.,0.,0.,1.44327,0.,1.44327,0.,0.,0.,0.,0.,0.,0.,0.,0.,0.,0.,0.,0.,0.,0.,0.,0.,0.,0.,0.,0.,0.,0.,0.,0.,0.,0.,0.,0.,0.,0.,0.,1.537648,0.,1.215088,1.215088,0.,1.347084,0.,0.,1.744997,0.,1.744997,0.,0.,0.,0.,0.,0.,1.232031,0.,0.,0.,0.,0.,0.,0.,1.174137,0.,1.772377,0.,0.,0.,0.,0.,0.,0.,1.643331,0.,1.02631,1.627676,0.,0.,0.,0.,0.,0.,0.,0.,0.,0.,0.,0.,0.,0.,0.,0.,1.553718,0.,0.,1.666963,0.,0.,0.,0.903114,0.,0.,1.289394,0.,1.434601,0.,1.289394,1.434601,0.,0.,1.434601,0.,0.,0.,0.,1.409871,2.079944|0.,0.,0.,0.,0.,0.,0.,0.,0.,1.467651,1.433309,0.,0.,0.,0.,0.,0.,0.,0.,0.,2.004113,1.879142,1.102376,0.,0.,0.,0.,0.,1.303524,1.765554,1.765554,0.,1.129367,1.66093,1.790656,1.790656,0.,1.790656,1.790656,1.158302,0.,1.158302,0.,0.,1.483536,0.,1.483536,0.,1.685793,0.,0.,0.,0.,0.,0.,0.,0.,0.,0.,0.,0.,1.791554,1.106767,0.,0.,0.,0.,0.,0.,0.,0.,0.,1.79261,0.,1.439424,0.,0.,0.,0.,0.,0.,0.,0.,0.,0.,0.,0.,0.,0.,0.,0.,0.,0.,0.,0.,0.,0.,0.,0.,0.,0.,0.,0.,0.,0.,0.,0.,0.,0.,1.919121,0.,1.804844,1.804844,0.,1.211067,0.,0.,0.,0.,0.,0.,1.375132,0.,0.,1.319326,0.,3.,0.,0.,0.,0.,1.735531,0.,0.,0.,0.,0.,0.,0.,0.,1.265905,0.,1.265905,0.,0.,0.,1.726553,1.726553,1.726553,0.,1.726553,1.706574,0.,0.,0.,1.726553,0.,0.,0.,1.303524,1.090138,0.,0.,1.765554,1.765554,0.,0.,0.,0.,0.,1.00932,2.197279,1.035483,0.,0.,0.,1.129367,0.,1.66093,1.971576,0.,1.47133,0.,1.790656,1.790656,0.,1.790656,1.790656,0.,1.790656,1.158302,0.,1.158302,0.,0.,0.,0.,0.,0.,1.483536,1.483536,0.,1.483536,0.,0.,0.,0.,0.,0.,0.,0.,1.188074,1.188073,1.685793,0.,0.,0.,0.,0.,0.,0.,0.,0.,0.,0.,1.712769,1.79755,1.411115,0.,0.,0.,0.,0.,0.,0.,1.791554,0.,2.09992,2.09992,1.106767,0.,0.,0.,0.,0.,0.,0.,0.,0.,1.79261,1.79261,0.,1.79261,1.439424,0.,0.,0.,0.,0.,0.,0.,0.,0.,0.,0.,0.,0.,0.,0.,0.,0.,0.,0.,0.,0.,0.,0.,0.,0.,0.,0.,0.,0.,0.,0.,0.,0.,0.,0.,0.,0.,0.,0.,1.919121,0.,1.804844,1.804844,0.,0.,1.142603,0.,0.,0.,1.211067,0.,1.211067,0.,0.,0.,0.,1.479914,1.28906,0.,0.,0.,0.,0.,1.375132,1.700968,0.,0.,0.,0.,0.,0.,1.319326,0.,3.,0.,0.,0.,0.,0.,0.,0.,0.,1.27034,1.735531,0.,0.,1.865256,0.,0.,0.,0.,0.,0.,0.,1.423935,0.,0.,0.,0.,0.,0.,0.,0.,0.,0.,1.265905,0.,1.265905,0.,0.,0.,0.,1.726553,1.726553,1.726553,0.,1.726553,0.,0.,0.,0.,0.,1.753499,0.,0.,0.,0.,1.665033,0.823955,1.706574,1.706574,0.,1.303524,1.090138,0.,0.,1.765554,1.765554,0.,0.,0.,0.,0.,1.129367,1.66093,1.971576,0.,1.47133,0.,1.790656,1.790656,0.,1.790656,1.790656,1.158302,0.,1.158302,0.,0.,1.483536,1.483536,0.,1.483536,0.,0.,0.,0.,0.,0.,0.,0.,1.685793,0.,0.,0.,0.,0.,0.,0.,0.,0.,0.,0.,1.712769,1.79755,1.411115,0.,0.,0.,0.,0.,0.,0.,1.791554,0.,2.09992,1.106767,0.,0.,0.,0.,0.,0.,0.,0.,0.,1.79261,0.,1.439424,0.,0.,0.,0.,0.,0.,0.,0.,0.,0.,0.,0.,0.,0.,0.,0.,0.,0.,0.,0.,0.,0.,0.,0.,0.,0.,0.,0.,0.,0.,0.,0.,0.,0.,1.919121,0.,1.804844,1.804844,0.,1.211067,0.,0.,0.,0.,0.,0.,0.,0.,1.375132,1.700968,0.,0.,0.,0.,0.,0.,1.319326,0.,3.,0.,0.,0.,0.,0.,0.,1.735531,0.,0.,1.865256,0.,0.,0.,0.,0.,0.,0.,0.,0.,0.,0.,0.,0.,0.,0.,1.265905,0.,1.265905,0.,0.,0.,1.726553,1.726553,1.726553,0.,1.726553,0.,0.,0.,0.823955,1.706574,0.,1.726553,1.211067,0.,0.,1.726553,0.,0.,0.,0.,0.,1.726553,0.,0.,0.,0.,0.,0.,0.,0.,1.211067,0.,1.102376,0.,0.,0.,0.,0.,0.,0.,0.,2.004113,1.879142,1.102376,0.,0.,0.,1.613474,1.640419,2.041731,0.,0.,1.34378,0.,0.,0.,0.,0.,1.090138,0.,0.,0.,0.,0.,0.,0.,0.,0.,0.,0.,0.,0.,0.,0.,0.,2.197279,1.035483,0.,0.,0.,0.,0.,1.129367,0.,1.66093,1.66093,1.971576,0.,1.47133,0.,1.47133,0.,1.971576,0.,1.971576,0.,0.,1.790656,1.790656,1.790656,0.,1.790656,0.,1.158302,0.,1.158302,0.,0.,0.,0.,0.,1.752428,0.,0.,0.,0.,1.483536,0.,0.,0.,1.483536,0.,0.,0.,0.,0.,0.,0.,1.483536,0.,0.,0.,1.188074,1.188073,0.,0.,0.,0.,0.,0.,0.,0.,0.,0.,0.,0.,0.,0.,0.,0.,0.,0.,0.,0.,0.,2.000667,0.,1.587359,0.,0.,0.,0.,0.,0.,0.,0.,0.,0.,0.,0.,0.,0.,0.,2.001348,0.,0.,0.,0.,0.,0.,0.,0.,0.,1.712769,1.79755,0.,0.,0.,0.,1.411115,0.,0.,0.,0.,1.143115,0.,0.,0.,1.585536,0.,0.,0.,2.535604,2.292132,0.,1.402255,0.,0.,1.884926,0.,1.546648,0.,1.791554,0.,0.,0.,0.,0.,0.,0.,0.,0.,0.,0.,0.,0.,0.,0.,0.,0.,0.,0.,0.,0.,0.,0.,0.,0.,0.,0.,0.,0.,0.,0.,0.,0.,0.,0.,0.,0.,1.79261,0.,0.,0.,1.79261,1.79261,0.,0.,0.,0.,0.,1.439424,1.555078,0.,0.,0.,0.,0.,0.,0.,0.,0.,0.,0.,0.,0.,0.,0.,0.,0.,0.,0.,0.,0.,0.,0.,0.,0.,0.,0.,0.,0.,0.,0.,0.,0.,0.,0.,0.,0.,0.,0.,0.,0.,0.,0.,0.,0.,0.,0.,0.,0.,0.,0.,0.,0.,0.,0.,0.,0.,0.,1.816171,0.,1.919121,0.,0.,0.,1.804844,0.,0.,1.142603,0.,0.,1.366508,0.,0.,0.,0.,0.,0.,1.211067,0.,1.211067,0.,0.,1.742646,2.435333,0.,0.,1.28031,0.,0.,0.,0.,0.,0.,1.645131,0.,0.,0.,1.606773,2.161948,1.550341,0.,0.,1.678471,0.,0.,0.,2.004113,1.879142,0.,1.479914,0.,0.,1.102376,0.,0.,0.,0.,0.,0.,0.,0.,1.413853,0.,1.726203,0.,0.,0.,1.453845,0.,0.,0.,0.,0.,0.,0.,0.,0.,1.622924,0.,0.,0.,0.,0.,1.911706,0.,1.517167,0.,1.319326,0.,3.,0.,0.,0.,0.,1.681437,0.,0.,1.466372,0.,0.,0.,0.915465,0.,0.,0.,0.,0.,0.,0.,0.,0.,0.,0.,0.,0.,0.,0.,0.,0.,1.920555,1.871862,0.,2.137625,1.095502,0.846567,0.,0.,0.,0.,0.,0.,0.,0.,0.,0.,0.,0.,0.,0.,0.,1.408186,0.,0.,0.,0.,0.,0.,0.,0.,0.,0.,0.,1.989522,0.,0.,0.,0.,1.441519,0.,0.,0.,0.,0.,0.,0.,0.785937,0.,0.,0.,1.27034,0.,0.,0.,0.,0.,0.,0.,0.,0.,0.,0.,0.,0.,0.,0.,0.,0.,0.,0.,0.,0.,0.,0.,0.,0.,1.069233,0.,0.,0.,0.,0.,0.,0.,0.,0.,0.,0.,0.,0.,0.,0.,0.,1.585583,0.,0.,1.600967,0.,0.,1.600967,0.,0.,0.,0.,0.,0.,0.,0.,0.,0.,0.,1.352365,0.,0.,1.265905,1.265905,0.,0.,0.,0.,0.,0.,0.,0.,0.,0.,0.,1.55369,0.,0.,0.,1.616796,0.,1.726553,0.,0.,0.,1.726553,0.,0.,0.,0.,0.,0.,0.,1.627276,0.,0.,1.857423,0.,0.,0.,0.,0.,0.,0.,1.753499,1.485739,0.,0.,0.,1.753499,0.,0.,0.,0.,1.517606,0.,0.,0.,0.,0.,0.,0.,0.,0.,0.,0.,0.,0.,1.503752,0.,1.665033,0.,0.,2.072703,0.,0.823955,1.706574,0.,0.,0.,0.,0.,1.34378,0.,0.,0.,0.,1.090138,0.,0.,0.,0.,0.,0.,0.,0.,0.,0.,0.,0.,0.,0.,2.197279,1.035483,0.,0.,0.,0.,0.,1.129367,0.,1.66093,1.66093,1.971576,0.,1.47133,0.,1.47133,0.,1.971576,0.,0.,1.790656,1.790656,1.790656,0.,1.790656,1.158302,0.,1.158302,0.,0.,0.,0.,0.,0.,0.,0.,0.,1.483536,0.,0.,0.,1.483536,0.,0.,0.,0.,0.,0.,0.,0.,0.,0.,1.188074,1.188073,0.,0.,0.,0.,0.,0.,0.,0.,0.,0.,0.,0.,0.,0.,0.,0.,0.,0.,0.,0.,0.,0.,0.,0.,0.,0.,0.,0.,0.,0.,0.,0.,2.001348,0.,0.,0.,0.,1.712769,1.79755,0.,0.,0.,0.,1.411115,0.,0.,0.,0.,1.143115,0.,0.,0.,1.402255,0.,0.,1.884926,1.791554,0.,0.,0.,0.,0.,0.,0.,0.,0.,0.,0.,0.,0.,0.,0.,0.,0.,0.,0.,0.,0.,0.,0.,0.,0.,0.,0.,0.,0.,0.,1.79261,0.,0.,0.,1.79261,1.79261,0.,0.,0.,0.,0.,1.439424,1.555078,0.,0.,0.,0.,0.,0.,0.,0.,0.,0.,0.,0.,0.,0.,0.,0.,0.,0.,0.,0.,0.,0.,0.,0.,0.,0.,0.,0.,0.,0.,0.,0.,0.,0.,0.,0.,0.,0.,0.,0.,0.,0.,0.,0.,0.,0.,0.,0.,0.,0.,0.,0.,0.,0.,0.,0.,0.,0.,1.919121,0.,0.,0.,1.804844,0.,1.142603,0.,0.,1.366508,0.,0.,0.,1.211067,0.,1.211067,0.,0.,1.28031,0.,0.,0.,0.,0.,0.,0.,0.,1.606773,2.161948,0.,0.,2.004113,1.879142,0.,1.479914,0.,0.,1.102376,0.,0.,0.,0.,0.,0.,0.,0.,1.413853,0.,1.726203,0.,0.,0.,0.,0.,0.,0.,0.,0.,0.,0.,0.,0.,0.,0.,0.,1.911706,0.,1.319326,0.,3.,0.,0.,0.,0.,1.681437,0.,0.,0.,0.,0.,0.,0.,0.,0.,0.,0.,0.,0.,0.,0.,0.,0.,0.,0.,1.920555,1.095502,0.,0.,0.,0.,0.,0.,0.,0.,0.,0.,0.,0.,0.,0.,0.,0.,0.,0.,0.,0.,0.,0.,0.,0.,0.,0.,0.,0.,0.,1.069233,0.,0.,0.,0.,0.,0.,0.,0.,0.,0.,0.,0.,0.,0.,0.,0.,1.585583,0.,0.,1.600967,0.,0.,1.600967,0.,0.,0.,0.,0.,0.,0.,0.,0.,0.,0.,1.265905,1.265905,0.,0.,0.,0.,0.,0.,0.,0.,0.,0.,0.,1.616796,0.,1.726553,0.,0.,0.,1.726553,0.,0.,0.,0.,0.,0.,0.,1.857423,0.,0.,0.,0.,0.,0.,0.,0.,0.,0.,0.,0.,0.,0.,0.,0.,1.665033,0.,0.,2.072703,0.,0.823955,1.706574,0.,0.,0.,0.,0.,1.34378,0.,0.,0.,0.,1.090138,0.,0.,0.,0.,0.,0.,0.,0.,0.,0.,0.,0.,2.197279,1.035483,0.,0.,0.,0.,1.129367,0.,1.66093,1.66093,1.971576,0.,1.47133,0.,1.47133,0.,1.971576,0.,0.,1.790656,1.790656,1.790656,0.,1.790656,1.158302,0.,1.158302,0.,0.,0.,0.,0.,0.,0.,0.,0.,1.483536,0.,0.,0.,1.483536,0.,0.,0.,0.,0.,0.,0.,0.,1.188074,1.188073,0.,0.,0.,0.,0.,0.,0.,0.,0.,0.,0.,0.,0.,0.,0.,0.,0.,0.,0.,0.,0.,0.,0.,0.,0.,0.,1.712769,1.79755,0.,0.,0.,0.,1.411115,0.,0.,0.,0.,1.143115,0.,0.,0.,1.402255,0.,1.791554,0.,0.,0.,0.,0.,0.,0.,0.,0.,0.,0.,0.,0.,0.,0.,0.,0.,0.,0.,0.,0.,0.,0.,0.,0.,0.,0.,0.,1.79261,1.79261,0.,1.79261,0.,0.,0.,0.,0.,1.439424,1.555078,0.,0.,0.,0.,0.,0.,0.,0.,0.,0.,0.,0.,0.,0.,0.,0.,0.,0.,0.,0.,0.,0.,0.,0.,0.,0.,0.,0.,0.,0.,0.,0.,0.,0.,0.,0.,0.,0.,0.,0.,0.,0.,0.,0.,0.,0.,0.,0.,1.919121,0.,0.,0.,1.804844,0.,1.142603,0.,0.,1.366508,0.,0.,0.,1.211067,0.,1.211067,0.,0.,1.28031,0.,0.,0.,0.,0.,1.606773,2.161948,0.,0.,2.004113,1.879142,0.,1.479914,0.,0.,1.102376,0.,0.,0.,0.,0.,0.,0.,0.,1.726203,0.,0.,0.,0.,0.,0.,0.,0.,0.,0.,0.,0.,0.,0.,0.,0.,1.911706,0.,1.319326,0.,3.,0.,0.,0.,0.,1.681437,0.,0.,0.,1.920555,1.095502,0.,0.,0.,0.,0.,0.,0.,0.,1.27034,0.,0.,0.,0.,0.,0.,0.,0.,0.,0.,0.,0.,0.,0.,0.,0.,1.423935,0.,0.,0.,1.069233,0.,0.,0.,0.,0.,0.,0.,0.,0.,0.,0.,0.,0.,0.,0.,0.,1.585583,0.,0.,1.600967,0.,0.,1.600967,0.,0.,0.,0.,0.,0.,0.,0.,0.,0.,0.,1.265905,1.265905,0.,0.,0.,0.,0.,0.,0.,0.,0.,0.,1.616796,0.,1.726553,0.,0.,0.,1.726553,0.,0.,0.,0.,0.,0.,0.,0.,0.,0.,0.,0.,0.,0.,0.,0.,0.,0.,0.,0.,1.665033,0.,0.,2.072703,0.,0.823955,1.706574,1.706574,0.,0.,0.,0.,1.34378,0.,0.,0.,0.,1.090138,0.,0.,0.,0.,0.,0.,0.,0.,0.,0.,1.00932,2.197279,1.035483,0.,0.,0.,1.129367,0.,1.66093,1.66093,1.971576,0.,1.47133,0.,1.971576,0.,0.,1.790656,1.790656,1.790656,0.,1.790656,1.158302,0.,1.158302,0.,0.,0.,0.,0.,0.,0.,0.,0.,1.483536,0.,0.,0.,0.,0.,0.,0.,0.,0.,0.,1.188074,1.188073,0.,0.,0.,0.,0.,0.,0.,0.,0.,0.,0.,0.,0.,0.,0.,0.,1.712769,1.79755,1.411115,0.,0.,0.,0.,0.,0.,1.402255,0.,1.791554,0.,2.09992,2.09992,0.,0.,0.,0.,0.,0.,0.,0.,0.,0.,0.,0.,0.,0.,0.,0.,0.,0.,0.,0.,0.,1.79261,1.79261,0.,1.79261,0.,0.,0.,0.,0.,1.439424,1.555078,0.,0.,0.,0.,0.,0.,0.,0.,0.,0.,0.,0.,0.,0.,0.,0.,0.,0.,0.,0.,0.,0.,0.,0.,0.,0.,0.,0.,0.,0.,0.,0.,0.,0.,0.,0.,0.,0.,0.,0.,0.,0.,0.,0.,0.,0.,0.,0.,1.919121,0.,0.,0.,1.804844,0.,1.142603,0.,0.,0.,0.,1.211067,0.,1.211067,0.,0.,1.28031,0.,0.,0.,0.,0.,1.479914,1.28906,0.,0.,0.,0.,0.,0.,1.700968,0.,0.,0.,0.,0.,0.,0.,0.,0.,0.,1.319326,0.,3.,0.,0.,0.,1.681437,0.,0.,0.,0.,0.,1.27034,0.,0.,0.,1.865256,0.,0.,0.,0.,0.,0.,0.,1.423935,0.,0.,0.,0.,0.,0.,0.,0.,0.,1.265905,1.265905,0.,0.,0.,0.,0.,0.,0.,0.,0.,0.,0.,1.726553,0.,0.,0.,1.726553,0.,0.,0.,0.,0.,0.,1.753499,0.,0.,0.,0.,0.,0.,0.,0.,0.,0.,1.665033,0.,0.,0.823955,1.706574,1.706574,1.188074,1.188073,1.211067,1.726553,0.,1.303524,1.090138,0.,0.,1.765554,1.765554,0.,0.,0.,0.,0.,1.129367,1.66093,1.971576,0.,1.47133,0.,1.790656,1.790656,0.,1.790656,1.790656,1.158302,0.,1.158302,0.,0.,0.,0.,0.,0.,1.483536,1.483536,0.,1.483536,0.,0.,0.,0.,0.,0.,0.,0.,1.188074,1.188073,1.685793,0.,0.,0.,0.,0.,0.,0.,0.,0.,0.,0.,1.712769,1.79755,1.411115,0.,0.,0.,0.,0.,0.,0.,1.791554,0.,2.09992,1.106767,0.,0.,0.,0.,0.,0.,0.,0.,0.,1.79261,0.,1.79261,1.439424,0.,0.,0.,0.,0.,0.,0.,0.,0.,0.,0.,0.,0.,0.,0.,0.,0.,0.,0.,0.,0.,0.,0.,0.,0.,0.,0.,0.,0.,0.,0.,0.,0.,0.,0.,0.,0.,0.,0.,1.919121,0.,1.804844,1.804844,0.,0.,1.211067,0.,1.211067,0.,0.,0.,0.,0.,0.,0.,1.375132,1.700968,0.,0.,0.,0.,0.,0.,1.319326,0.,3.,0.,0.,0.,0.,0.,0.,0.,0.,1.27034,1.735531,0.,0.,1.865256,0.,0.,0.,0.,0.,0.,0.,0.,0.,0.,0.,0.,0.,0.,0.,1.265905,0.,1.265905,0.,0.,0.,1.726553,1.726553,1.726553,0.,1.726553,0.,0.,0.,0.823955,1.706574|0.,0.,0.,0.,0.,0.,0.,0.,0.,0.,0.,0.,0.,0.,0.,0.,0.,0.,0.,0.,0.,0.,0.093947,0.270889,0.,0.,0.,0.,0.,0.232487,0.,0.,0.,0.,0.,0.,0.,0.,0.,0.,0.,0.,0.,0.,0.,0.,0.,0.,0.,0.,0.091136,0.,0.,0.,0.316645,0.392868,0.,0.,0.,0.,0.,0.,0.,0.,0.504648,0.,0.,0.,0.,0.,0.,0.,0.,0.,1.114691,0.,0.,0.,0.,0.,0.,0.,0.,0.,0.,0.,0.,0.266339,0.093947,0.270889,0.,0.,0.,0.,0.,0.232487,0.,0.,0.,0.,0.,0.,0.,0.,0.,0.,0.,0.,0.,0.,0.,0.,0.,0.,0.,0.,0.,0.,0.,0.,0.,0.091136,0.,0.,0.,0.,0.,0.,0.,0.,0.,0.316645,0.392868,0.,0.,0.,0.,0.,0.,0.,0.,0.,0.,0.,0.,0.,0.,0.504648,0.504648,0.,0.,0.,0.,0.,0.,0.,0.,0.,0.,0.,0.,0.,0.,0.,0.,0.,0.266339,0.093947,0.270889,0.,0.,0.,0.,0.,0.232487,0.,0.,0.,0.,0.,0.,0.,0.,0.,0.,0.,0.,0.,0.,0.,0.,0.,0.,0.,0.,0.091136,0.,0.,0.,0.,0.,0.,0.,0.316645,0.392868,0.,0.,0.,0.,0.,0.,0.,0.,0.,0.504648,0.,0.,0.,0.,0.,0.,0.,0.,0.,0.,0.,0.,0.,0.,0.,0.,0.,0.,0.,0.,0.,0.,0.,0.,1.114691,0.,0.,0.,0.,0.,0.,0.,0.,0.,0.,0.,0.,0.,0.,0.,0.,0.,0.,0.,0.,0.,0.,0.,0.,0.,0.,0.,0.,0.,0.,0.,0.,0.,0.266339,0.095579,0.,0.093947,0.093947,0.565245,0.,0.270889,0.,0.,0.,0.,0.,0.,0.,0.,0.,0.,0.,0.,0.,0.,0.,0.,0.,0.,0.232487,0.,0.,0.,0.,0.,0.,0.,0.,0.,0.,0.,0.,0.,0.,0.,0.,0.,0.,0.,0.,0.,0.,0.,0.,0.,0.,0.,0.,0.,0.,0.,0.914476,0.,0.,0.080743,0.,0.,0.,0.383906,0.383906,0.,0.,0.074814,0.,0.,0.,0.,0.,0.,0.,0.,0.,0.,0.,0.,0.,0.,0.,0.,0.091136,0.,0.,0.,0.,0.,0.,0.,0.,0.,0.,0.22934,0.22934,0.,0.,0.,0.,0.,0.,0.,0.055943,0.,0.,0.,0.,0.,0.316645,0.392868,0.,0.,0.,0.,0.,0.,0.,0.,0.,0.,0.,0.,0.,0.,0.,0.,0.,0.,0.,0.,0.,0.146681,0.,0.,0.,0.,0.,0.,0.,0.,0.504648,0.504648,0.,0.,0.,0.,0.,0.,0.,0.,1.114691,0.,0.,0.,0.,0.,0.,0.,0.,0.,0.,0.,0.,0.,0.,0.,0.,0.,0.,0.,0.,0.,0.,0.,0.,0.,0.,0.,0.,0.,0.,0.266339,0.095579,0.,0.093947,0.093947,0.270889,0.,0.,0.,0.,0.,0.,0.,0.,0.,0.,0.,0.,0.,0.,0.,0.232487,0.,0.,0.,0.,0.,0.,0.,0.,0.,0.,0.,0.,0.,0.,0.,0.,0.,0.,0.,0.,0.,0.,0.,0.,0.,0.,0.,0.,0.,0.,0.914476,0.,0.,0.080743,0.,0.,0.,0.,0.074814,0.,0.,0.,0.,0.,0.,0.,0.,0.,0.,0.,0.,0.,0.,0.,0.091136,0.,0.,0.,0.,0.,0.,0.,0.,0.,0.,0.,0.,0.055943,0.,0.,0.,0.316645,0.392868,0.,0.,0.,0.,0.,0.,0.,0.,0.,0.,0.,0.,0.,0.,0.,0.,0.,0.,0.,0.,0.,0.,0.,0.,0.504648,0.504648,0.,0.,0.,0.,0.,0.,0.,1.114691,0.,0.,0.,0.,0.,0.,0.,0.,0.,0.,0.,0.,0.,0.,0.,0.,0.,0.,0.,0.,0.,0.,0.,0.,0.,0.,0.,0.266339,0.095579,0.,0.093947,0.093947,0.270889,0.,0.,0.,0.,0.,0.,0.,0.,0.,0.,0.,0.,0.,0.,0.232487,0.,0.,0.,0.,0.,0.,0.,0.,0.,0.,0.,0.,0.,0.,0.,0.,0.,0.,0.,0.,0.,0.,0.,0.,0.,0.,0.914476,0.,0.,0.,0.,0.,0.,0.074814,0.,0.,0.,0.091136,0.,0.,0.,0.,0.,0.,0.,0.,0.,0.,0.,0.,0.055943,0.,0.,0.,0.316645,0.392868,0.,0.,0.,0.,0.,0.,0.,0.,0.,0.,0.,0.,0.,0.,0.,0.,0.,0.,0.,0.,0.,0.,0.,0.504648,0.504648,0.,0.,0.,0.,0.,0.,1.114691,0.,0.,0.,0.,0.,0.,0.,0.,0.,0.,0.,0.,0.,0.,0.,0.,0.266339,0.093947,0.093947,0.270889,0.,0.,0.,0.,0.,0.,0.,0.,0.,0.,0.,0.,0.232487,0.,0.,0.,0.,0.,0.,0.,0.,0.,0.,0.,0.,0.,0.,0.,0.,0.,0.,0.,0.,0.,0.,0.,0.,0.,0.,0.,0.,0.074814,0.,0.,0.091136,0.,0.,0.,0.,0.,0.,0.,0.,0.,0.,0.,0.,0.,0.,0.,0.,0.,0.,0.,0.,0.,0.,0.,0.,0.,0.,0.,0.,0.,0.,0.504648,0.504648,0.,0.,0.,0.,0.,0.,0.,0.,0.,0.,0.,0.,0.,0.,0.,0.,0.,0.,0.,0.,0.266339,0.093947,0.270889,0.,0.,0.,0.,0.,0.232487,0.,0.,0.,0.,0.,0.,0.,0.,0.,0.,0.,0.,0.,0.,0.,0.,0.,0.,0.,0.,0.,0.,0.,0.091136,0.,0.,0.,0.,0.,0.,0.,0.316645,0.392868,0.,0.,0.,0.,0.,0.,0.,0.,0.,0.504648|0.,0.,0.,0.,0.,0.,0.,0.376305,0.,0.,0.,0.,0.,0.,0.,0.,0.,0.,0.669457,0.67452,0.062551,0.,0.,0.,0.,0.258085,0.258085,0.,0.652311,0.127752,0.440342,0.440342,0.,0.440342,0.440342,0.261356,0.,0.261356,0.,0.,0.,0.,0.028158,0.,0.,0.,0.,0.,0.,0.,0.,0.,0.,0.,0.,0.,0.394885,0.598492,0.161746,0.,0.,0.,0.,0.,0.,0.,0.,0.,0.353743,0.,0.,0.,0.,0.,0.,0.,0.,0.,0.,0.,0.,0.,0.,0.,0.,0.,0.,0.,0.,0.,0.,0.,0.,0.,0.,0.,0.,0.,0.27135,0.,0.104465,0.104465,0.122462,0.,0.,0.306554,0.,0.,0.,0.,0.,0.,0.,0.,0.220151,0.,0.276934,0.,0.,0.,0.128609,0.,0.442728,0.,0.,0.,0.,0.,0.745785,0.,0.,0.103015,0.,0.,0.,0.079867,0.,0.,0.152979,0.,0.12505,0.,0.152979,0.12505,0.,0.,0.12505,0.,0.,0.474373,0.,0.,0.,0.,0.,0.,0.,0.,0.,0.,0.086981,0.,0.,0.258085,0.258085,0.,0.,0.,0.,0.,0.682498,0.401227,0.,0.,0.,0.652311,0.,0.,0.124997,0.,0.127752,0.440342,0.440342,0.,0.440342,0.440342,0.,0.440342,0.261356,0.,0.261356,0.,0.,0.,0.,0.,0.,0.,0.028158,0.,0.,0.,0.,0.,0.,0.,0.,0.2254,0.2254,0.,0.,0.,0.,0.,0.,0.,0.,0.,0.,0.,0.,0.378604,0.163312,0.26218,0.,0.,0.,0.,0.,0.394885,0.,0.598492,0.,0.,0.,0.161746,0.,0.,0.,0.,0.,0.,0.,0.,0.,0.353743,0.353743,0.,0.353743,0.,0.,0.,0.,0.,0.,0.,0.,0.,0.,0.,0.,0.,0.,0.,0.,0.,0.,0.,0.,0.,0.,0.,0.,0.,0.,0.,0.,0.,0.,0.,0.,0.27135,0.,0.104465,0.104465,0.,0.,0.,0.122462,0.,0.,0.306554,0.,0.306554,0.,0.,0.,0.,0.,0.,0.,0.,0.184805,0.,0.,0.,0.,0.,0.,0.,0.220151,0.,0.276934,0.,0.,0.,0.,0.,0.,0.,0.128609,0.,0.093301,0.442728,0.,0.,0.,0.,0.,0.,0.,0.,0.,0.,0.,0.,0.,0.,0.,0.,0.,0.,0.745785,0.,0.,0.103015,0.,0.,0.,0.,0.079867,0.,0.,0.152979,0.,0.12505,0.,0.152979,0.12505,0.,0.,0.12505,0.,0.,0.,0.,0.,0.,0.,1.017045,0.,0.,0.,0.522439,0.264351,0.474373,0.474373,0.,0.,0.086981,0.,0.,0.258085,0.258085,0.,0.,0.,0.,0.,0.652311,0.,0.,0.124997,0.,0.127752,0.440342,0.440342,0.,0.440342,0.440342,0.261356,0.,0.261356,0.,0.,0.,0.,0.,0.028158,0.,0.,0.,0.,0.,0.,0.,0.,0.,0.,0.,0.,0.,0.,0.,0.,0.,0.,0.,0.,0.378604,0.163312,0.26218,0.,0.,0.,0.,0.,0.394885,0.,0.598492,0.,0.,0.161746,0.,0.,0.,0.,0.,0.,0.,0.,0.,0.353743,0.,0.,0.,0.,0.,0.,0.,0.,0.,0.,0.,0.,0.,0.,0.,0.,0.,0.,0.,0.,0.,0.,0.,0.,0.,0.,0.,0.,0.,0.27135,0.,0.104465,0.104465,0.122462,0.,0.,0.306554,0.,0.,0.,0.,0.,0.,0.,0.184805,0.,0.,0.,0.,0.,0.,0.220151,0.,0.276934,0.,0.,0.,0.,0.,0.128609,0.,0.442728,0.,0.,0.,0.,0.,0.,0.,0.,0.,0.,0.,0.,0.,0.,0.,0.,0.745785,0.,0.,0.103015,0.,0.,0.,0.079867,0.,0.,0.152979,0.,0.12505,0.,0.152979,0.12505,0.,0.,0.12505,0.,0.,0.,0.,0.264351,0.474373,0.,0.152979,0.,0.306554,0.,0.,0.,0.152979,0.,0.,0.,0.,0.,0.,0.,0.,0.,0.,0.,0.,0.,0.,0.,0.,0.,0.306554,0.,0.062551,0.,0.,0.,0.,0.,0.,0.669457,0.67452,0.062551,0.,0.,0.,0.,0.,0.,0.385634,0.,0.,0.,0.,0.,0.086981,0.,0.,0.,0.,0.,0.,0.,0.,0.,0.,0.,0.,0.,0.,0.682498,0.401227,0.,0.,0.,0.271691,0.652311,0.,0.,0.124997,0.,0.124997,0.,0.118799,0.,0.,0.,0.127752,0.,0.440342,0.440342,0.440342,0.,0.440342,0.,0.261356,0.,0.261356,0.,0.,0.,0.,0.,0.,0.,0.,0.,0.,0.,0.,0.,0.,0.,0.,0.,0.,0.,0.,0.,0.,0.,0.,0.2254,0.2254,0.,0.,0.,0.,0.,0.,0.,0.,0.,0.,0.,0.,0.,0.,0.,0.,0.,0.,0.,0.,0.,0.662784,0.,0.,0.,0.,0.,0.,0.,0.,0.,0.,0.,0.,0.,0.,0.,0.,0.,0.,0.,0.,0.,0.,0.,0.378604,0.163312,0.,0.,0.,0.,0.26218,0.,0.,0.,0.,0.078385,0.,0.,0.,0.,0.,0.,0.,0.,0.394885,0.394885,0.,0.,0.086805,0.,0.475783,0.,0.598492,0.,0.,0.,0.,0.161746,0.,0.,0.,0.,0.,0.,0.,0.,0.,0.,0.,0.,0.,0.,0.,0.,0.,0.,0.,0.,0.,0.,0.,0.,0.,0.,0.,0.,0.,0.,0.,0.353743,0.353743,0.,0.,0.353743,0.353743,0.,0.,0.,0.,0.040792,0.,0.,0.,0.,0.,0.,0.,0.,0.,0.,0.,0.,0.,0.,0.,0.,0.,0.,0.,0.,0.,0.,0.,0.,0.,0.,0.,0.,0.,0.,0.,0.,0.,0.,0.,0.,0.,0.,0.,0.,0.,0.,0.,0.,0.,0.,0.,0.756721,0.,0.27135,0.,0.,0.,0.104465,0.,0.,0.204841,0.,0.,0.122462,0.,0.,0.,0.,0.,0.306554,0.,0.306554,0.306554,0.,0.746772,0.640785,0.,0.,0.,0.,0.,0.,0.,0.,0.,0.,0.,0.,0.,0.,1.270218,0.553287,0.,0.423296,0.,0.,0.,0.669457,0.67452,0.,0.,0.062551,0.,0.,0.,0.,0.37746,0.419719,0.,0.,0.,0.,0.,0.,0.,0.,0.,0.,0.,0.,0.,0.,0.192489,0.,0.,0.079731,0.,0.,0.,0.,0.76931,0.,0.,0.,0.,0.,0.789061,0.,0.717211,0.,0.220151,0.,0.276934,0.,0.,0.,0.,0.132291,0.,0.,0.,0.,0.394306,0.,0.,0.146597,0.,0.,0.,0.,0.,0.,0.,0.,0.,0.,0.,0.,0.,0.,0.,0.,0.,0.101424,1.052771,0.,0.,0.,0.,0.,0.,0.,0.,0.,0.,0.,0.,0.,0.,0.,0.,0.,0.,0.,0.,0.,0.,0.,0.,0.,0.,0.,0.,0.,0.,0.,0.,0.,0.,0.,0.,0.,0.,0.,0.,0.128609,0.,0.,0.,0.,0.093301,0.,0.,0.,0.,0.,0.,0.,0.,0.,0.,0.,0.40822,0.40822,0.,0.,0.,0.,0.,0.,0.,0.145455,0.,0.,0.,0.,0.,0.,0.,0.,0.,0.,0.,0.,0.,0.,0.,0.,0.,0.,0.,0.,0.,0.,0.,0.,0.,0.,0.114695,0.,0.,0.,0.,0.,0.,0.,0.,0.,0.745785,0.,0.745785,0.,0.864846,0.,0.,0.103015,0.,0.,0.,0.,0.,0.,0.,0.,0.,0.079867,0.079867,0.868009,0.,0.,0.,0.187218,0.,0.,0.,0.,0.152979,0.,0.,0.,0.,0.,0.152979,0.,0.,0.,0.,0.,0.,0.,0.,0.,0.,0.860242,0.,0.,0.,0.,0.,0.,0.,0.,0.,1.017045,0.,0.,1.017045,0.,0.,0.,0.619976,0.,0.,0.,0.,0.,0.,0.,0.,0.,0.,0.,0.,0.,0.77648,0.,0.522439,0.,0.,0.264351,0.474373,0.474373,0.,0.,0.,0.,0.385634,0.,0.,0.,0.,0.086981,0.,0.,0.,0.,0.,0.,0.,0.,0.,0.,0.,0.,0.,0.,0.682498,0.401227,0.,0.,0.,0.271691,0.652311,0.,0.,0.124997,0.,0.124997,0.,0.118799,0.,0.127752,0.,0.440342,0.440342,0.440342,0.,0.440342,0.261356,0.,0.261356,0.,0.,0.,0.,0.,0.,0.,0.,0.,0.,0.,0.,0.,0.,0.,0.,0.,0.,0.,0.,0.,0.,0.2254,0.2254,0.,0.,0.,0.,0.,0.,0.,0.,0.,0.,0.,0.,0.,0.,0.,0.,0.,0.,0.,0.,0.,0.,0.,0.,0.,0.,0.,0.,0.,0.,0.,0.,0.,0.,0.,0.,0.378604,0.163312,0.,0.,0.,0.,0.26218,0.,0.,0.,0.,0.078385,0.,0.,0.,0.394885,0.394885,0.,0.,0.086805,0.598492,0.,0.,0.,0.161746,0.,0.,0.,0.,0.,0.,0.,0.,0.,0.,0.,0.,0.,0.,0.,0.,0.,0.,0.,0.,0.,0.,0.,0.,0.,0.,0.353743,0.353743,0.,0.,0.353743,0.353743,0.,0.,0.,0.,0.040792,0.,0.,0.,0.,0.,0.,0.,0.,0.,0.,0.,0.,0.,0.,0.,0.,0.,0.,0.,0.,0.,0.,0.,0.,0.,0.,0.,0.,0.,0.,0.,0.,0.,0.,0.,0.,0.,0.,0.,0.,0.,0.,0.,0.,0.,0.,0.,0.27135,0.,0.,0.,0.104465,0.,0.204841,0.,0.,0.122462,0.,0.,0.306554,0.,0.306554,0.306554,0.,0.,0.,0.,0.,0.,0.,0.,0.,0.,0.,1.270218,0.,0.,0.669457,0.67452,0.,0.,0.062551,0.,0.,0.,0.,0.37746,0.419719,0.,0.,0.,0.,0.,0.,0.,0.,0.,0.,0.,0.,0.079731,0.,0.,0.,0.,0.,0.,0.,0.,0.789061,0.,0.220151,0.,0.276934,0.,0.,0.,0.,0.132291,0.394306,0.,0.,0.,0.,0.,0.,0.,0.,0.,0.,0.,0.,0.,0.,0.,0.,0.,0.,0.,0.101424,0.,0.,0.,0.,0.,0.128609,0.,0.,0.,0.,0.,0.,0.,0.,0.,0.,0.,0.,0.,0.,0.,0.,0.145455,0.,0.,0.,0.,0.,0.,0.,0.,0.,0.,0.,0.,0.,0.,0.,0.,0.,0.,0.,0.,0.,0.,0.,0.,0.114695,0.,0.,0.,0.,0.,0.,0.,0.,0.745785,0.,0.745785,0.,0.,0.103015,0.,0.,0.,0.,0.,0.,0.,0.,0.,0.079867,0.079867,0.187218,0.,0.,0.,0.,0.152979,0.,0.,0.,0.,0.,0.152979,0.,0.,0.,0.,0.,0.,0.,0.,0.,0.,0.,0.,0.,0.,0.,0.,0.,0.,0.,0.,0.,0.,0.,0.,0.,0.522439,0.,0.,0.264351,0.474373,0.474373,0.,0.,0.,0.,0.385634,0.,0.,0.,0.,0.086981,0.,0.,0.,0.,0.,0.,0.,0.,0.,0.,0.,0.,0.682498,0.401227,0.,0.,0.,0.652311,0.,0.,0.124997,0.,0.124997,0.,0.118799,0.,0.127752,0.,0.440342,0.440342,0.440342,0.,0.440342,0.261356,0.,0.261356,0.,0.,0.,0.,0.,0.,0.,0.,0.,0.,0.,0.,0.,0.,0.,0.,0.,0.,0.,0.,0.2254,0.2254,0.,0.,0.,0.,0.,0.,0.,0.,0.,0.,0.,0.,0.,0.,0.,0.,0.,0.,0.,0.,0.,0.,0.,0.,0.,0.,0.378604,0.163312,0.,0.,0.,0.,0.26218,0.,0.,0.,0.,0.078385,0.,0.,0.,0.394885,0.394885,0.,0.598492,0.,0.,0.,0.161746,0.,0.,0.,0.,0.,0.,0.,0.,0.,0.,0.,0.,0.,0.,0.,0.,0.,0.,0.,0.,0.,0.,0.,0.,0.353743,0.353743,0.,0.353743,0.,0.,0.,0.,0.040792,0.,0.,0.,0.,0.,0.,0.,0.,0.,0.,0.,0.,0.,0.,0.,0.,0.,0.,0.,0.,0.,0.,0.,0.,0.,0.,0.,0.,0.,0.,0.,0.,0.,0.,0.,0.,0.,0.,0.,0.27135,0.,0.,0.,0.104465,0.,0.204841,0.,0.,0.122462,0.,0.,0.306554,0.,0.306554,0.306554,0.,0.,0.,0.,0.,0.,0.,0.,1.270218,0.,0.,0.669457,0.67452,0.,0.,0.062551,0.,0.,0.,0.,0.,0.,0.,0.,0.,0.,0.,0.,0.,0.,0.,0.,0.079731,0.,0.,0.,0.,0.,0.,0.,0.789061,0.,0.220151,0.,0.276934,0.,0.,0.,0.,0.132291,0.394306,0.,0.,0.,0.101424,0.,0.,0.,0.,0.,0.,0.128609,0.,0.,0.,0.093301,0.,0.,0.,0.,0.,0.,0.,0.,0.,0.,0.,0.,0.145455,0.,0.,0.,0.,0.,0.,0.,0.,0.,0.,0.,0.,0.,0.,0.,0.,0.,0.,0.,0.,0.,0.,0.,0.114695,0.,0.,0.,0.,0.,0.,0.,0.745785,0.,0.745785,0.,0.,0.103015,0.,0.,0.,0.,0.,0.,0.,0.,0.079867,0.079867,0.187218,0.,0.,0.,0.,0.152979,0.,0.,0.,0.,0.,0.152979,0.,0.,0.,0.,0.,0.,0.,0.,0.,0.,0.,0.,0.,0.,0.,0.,0.,0.,0.,0.,0.,0.522439,0.,0.,0.264351,0.474373,0.474373,0.,0.,0.,0.,0.385634,0.,0.,0.,0.,0.086981,0.,0.,0.,0.,0.,0.,0.,0.,0.,0.,0.682498,0.401227,0.,0.,0.,0.652311,0.,0.,0.124997,0.,0.,0.,0.127752,0.,0.440342,0.440342,0.440342,0.,0.440342,0.261356,0.,0.261356,0.,0.,0.,0.,0.,0.,0.,0.,0.,0.,0.,0.,0.,0.,0.,0.,0.,0.,0.2254,0.2254,0.,0.,0.,0.,0.,0.,0.,0.,0.,0.,0.,0.,0.,0.,0.,0.,0.378604,0.163312,0.26218,0.,0.,0.,0.,0.,0.,0.394885,0.394885,0.,0.598492,0.,0.,0.,0.161746,0.,0.,0.,0.,0.,0.,0.,0.,0.,0.,0.,0.,0.,0.,0.,0.,0.,0.,0.,0.,0.353743,0.353743,0.,0.353743,0.,0.,0.,0.,0.040792,0.,0.,0.,0.,0.,0.,0.,0.,0.,0.,0.,0.,0.,0.,0.,0.,0.,0.,0.,0.,0.,0.,0.,0.,0.,0.,0.,0.,0.,0.,0.,0.,0.,0.,0.,0.,0.,0.,0.,0.27135,0.,0.,0.,0.104465,0.,0.,0.,0.122462,0.,0.,0.306554,0.,0.306554,0.306554,0.,0.,0.,0.,0.,0.,0.,0.,0.,0.,0.,0.184805,0.,0.,0.,0.,0.,0.079731,0.,0.,0.,0.,0.,0.,0.,0.220151,0.,0.276934,0.,0.,0.,0.132291,0.,0.,0.,0.,0.128609,0.,0.093301,0.,0.,0.,0.,0.,0.,0.,0.,0.,0.,0.,0.,0.,0.,0.,0.,0.,0.,0.,0.745785,0.,0.,0.103015,0.,0.,0.,0.,0.,0.,0.,0.,0.079867,0.079867,0.,0.,0.,0.,0.152979,0.,0.,0.,0.,0.,0.152979,0.,0.,0.,0.,0.,0.,0.,0.,1.017045,0.,0.,0.,0.,0.,0.,0.,0.,0.,0.522439,0.,0.,0.264351,0.474373,0.474373,0.2254,0.2254,0.306554,0.,0.152979,0.,0.,0.,0.086981,0.,0.,0.258085,0.258085,0.,0.,0.,0.,0.,0.652311,0.,0.,0.124997,0.,0.127752,0.440342,0.440342,0.,0.440342,0.440342,0.261356,0.,0.261356,0.,0.,0.,0.,0.,0.,0.,0.028158,0.,0.,0.,0.,0.,0.,0.,0.,0.2254,0.2254,0.,0.,0.,0.,0.,0.,0.,0.,0.,0.,0.,0.,0.378604,0.163312,0.26218,0.,0.,0.,0.,0.,0.394885,0.,0.598492,0.,0.,0.161746,0.,0.,0.,0.,0.,0.,0.,0.,0.,0.353743,0.,0.353743,0.,0.,0.,0.,0.,0.,0.,0.,0.,0.,0.,0.,0.,0.,0.,0.,0.,0.,0.,0.,0.,0.,0.,0.,0.,0.,0.,0.,0.,0.,0.,0.,0.27135,0.,0.104465,0.104465,0.,0.122462,0.,0.,0.306554,0.,0.306554,0.,0.,0.,0.,0.,0.,0.184805,0.,0.,0.,0.,0.,0.,0.,0.220151,0.,0.276934,0.,0.,0.,0.,0.,0.,0.,0.128609,0.,0.093301,0.442728,0.,0.,0.,0.,0.,0.,0.,0.,0.,0.,0.,0.,0.,0.,0.,0.,0.745785,0.,0.,0.103015,0.,0.,0.,0.079867,0.,0.,0.152979,0.,0.12505,0.,0.152979,0.12505,0.,0.,0.12505,0.,0.,0.,0.,0.264351,0.474373|0.,0.,0.,0.,0.,0.,0.,0.,0.,0.773038,0.623654,0.,0.,0.,0.,0.,0.,0.,0.,0.,1.336075,1.043968,0.062993,0.,0.,0.,0.,0.,0.271567,0.500775,0.500775,0.,0.418284,0.415232,0.526664,0.526664,0.,0.526664,0.526664,0.18289,0.,0.18289,0.,0.,0.099505,0.,0.099505,0.,0.091744,0.,0.,0.,0.,0.,0.,0.,0.,0.,0.,0.,0.,0.370666,0.012869,0.,0.,0.,0.,0.,0.,0.,0.,0.,0.386641,0.,0.043885,0.,0.,0.,0.,0.,0.,0.,0.,0.,0.,0.,0.,0.,0.,0.,0.,0.,0.,0.,0.,0.,0.,0.,0.,0.,0.,0.,0.,0.,0.,0.,0.,0.,0.,0.395113,0.,0.236835,0.236835,0.,0.163658,0.,0.,0.,0.,0.,0.,0.472701,0.,0.,0.247374,0.,0.1875,0.,0.,0.,0.,0.499833,0.,0.,0.,0.,0.,0.,0.,0.,0.163572,0.,0.163572,0.,0.,0.,0.32608,0.32608,0.32608,0.,0.32608,0.239519,0.,0.,0.,0.32608,0.,0.,0.,0.271567,0.079283,0.,0.,0.500775,0.500775,0.,0.,0.,0.,0.,0.593718,1.163265,0.365465,0.,0.,0.,0.418284,0.,0.415232,0.785966,0.,0.248535,0.,0.526664,0.526664,0.,0.526664,0.526664,0.,0.526664,0.18289,0.,0.18289,0.,0.,0.,0.,0.,0.,0.099505,0.099505,0.,0.099505,0.,0.,0.,0.,0.,0.,0.,0.,0.64804,0.64804,0.091744,0.,0.,0.,0.,0.,0.,0.,0.,0.,0.,0.,0.583899,0.224694,0.308681,0.,0.,0.,0.,0.,0.,0.,0.370666,0.,0.368905,0.368905,0.012869,0.,0.,0.,0.,0.,0.,0.,0.,0.,0.386641,0.386641,0.,0.386641,0.043885,0.,0.,0.,0.,0.,0.,0.,0.,0.,0.,0.,0.,0.,0.,0.,0.,0.,0.,0.,0.,0.,0.,0.,0.,0.,0.,0.,0.,0.,0.,0.,0.,0.,0.,0.,0.,0.,0.,0.,0.395113,0.,0.236835,0.236835,0.,0.,0.275801,0.,0.,0.,0.163658,0.,0.163658,0.,0.,0.,0.,0.50872,0.362548,0.,0.,0.,0.,0.,0.472701,0.255145,0.,0.,0.,0.,0.,0.,0.247374,0.,0.1875,0.,0.,0.,0.,0.,0.,0.,0.,0.150131,0.499833,0.,0.,0.457791,0.,0.,0.,0.,0.,0.,0.,0.341744,0.,0.,0.,0.,0.,0.,0.,0.,0.,0.,0.163572,0.,0.163572,0.,0.,0.,0.,0.32608,0.32608,0.32608,0.,0.32608,0.,0.,0.,0.,0.,1.141166,0.,0.,0.,0.,0.416258,0.154492,0.239519,0.239519,0.,0.271567,0.079283,0.,0.,0.500775,0.500775,0.,0.,0.,0.,0.,0.418284,0.415232,0.785966,0.,0.248535,0.,0.526664,0.526664,0.,0.526664,0.526664,0.18289,0.,0.18289,0.,0.,0.099505,0.099505,0.,0.099505,0.,0.,0.,0.,0.,0.,0.,0.,0.091744,0.,0.,0.,0.,0.,0.,0.,0.,0.,0.,0.,0.583899,0.224694,0.308681,0.,0.,0.,0.,0.,0.,0.,0.370666,0.,0.368905,0.012869,0.,0.,0.,0.,0.,0.,0.,0.,0.,0.386641,0.,0.043885,0.,0.,0.,0.,0.,0.,0.,0.,0.,0.,0.,0.,0.,0.,0.,0.,0.,0.,0.,0.,0.,0.,0.,0.,0.,0.,0.,0.,0.,0.,0.,0.,0.,0.,0.395113,0.,0.236835,0.236835,0.,0.163658,0.,0.,0.,0.,0.,0.,0.,0.,0.472701,0.255145,0.,0.,0.,0.,0.,0.,0.247374,0.,0.1875,0.,0.,0.,0.,0.,0.,0.499833,0.,0.,0.457791,0.,0.,0.,0.,0.,0.,0.,0.,0.,0.,0.,0.,0.,0.,0.,0.163572,0.,0.163572,0.,0.,0.,0.32608,0.32608,0.32608,0.,0.32608,0.,0.,0.,0.154492,0.239519,0.,0.32608,0.163658,0.,0.,0.32608,0.,0.,0.,0.,0.,0.32608,0.,0.,0.,0.,0.,0.,0.,0.,0.163658,0.,0.062993,0.,0.,0.,0.,0.,0.,0.,0.,1.336075,1.043968,0.062993,0.,0.,0.,0.641723,0.428746,1.322485,0.,0.,0.305405,0.,0.,0.,0.,0.,0.079283,0.,0.,0.,0.,0.,0.,0.,0.,0.,0.,0.,0.,0.,0.,0.,0.,1.163265,0.365465,0.,0.,0.,0.,0.,0.418284,0.,0.415232,0.415232,0.785966,0.,0.248535,0.,0.248535,0.,0.785966,0.,0.785966,0.,0.,0.526664,0.526664,0.526664,0.,0.526664,0.,0.18289,0.,0.18289,0.,0.,0.,0.,0.,0.4089,0.,0.,0.,0.,0.099505,0.,0.,0.,0.099505,0.,0.,0.,0.,0.,0.,0.,0.099505,0.,0.,0.,0.64804,0.64804,0.,0.,0.,0.,0.,0.,0.,0.,0.,0.,0.,0.,0.,0.,0.,0.,0.,0.,0.,0.,0.,1.348764,0.,0.888921,0.,0.,0.,0.,0.,0.,0.,0.,0.,0.,0.,0.,0.,0.,0.,0.656692,0.,0.,0.,0.,0.,0.,0.,0.,0.,0.583899,0.224694,0.,0.,0.,0.,0.308681,0.,0.,0.,0.,0.067045,0.,0.,0.,0.810385,0.,0.,0.,1.267802,0.79343,0.,0.143821,0.,0.,0.285595,0.,0.556793,0.,0.370666,0.,0.,0.,0.,0.,0.,0.,0.,0.,0.,0.,0.,0.,0.,0.,0.,0.,0.,0.,0.,0.,0.,0.,0.,0.,0.,0.,0.,0.,0.,0.,0.,0.,0.,0.,0.,0.,0.386641,0.,0.,0.,0.386641,0.386641,0.,0.,0.,0.,0.,0.043885,0.066375,0.,0.,0.,0.,0.,0.,0.,0.,0.,0.,0.,0.,0.,0.,0.,0.,0.,0.,0.,0.,0.,0.,0.,0.,0.,0.,0.,0.,0.,0.,0.,0.,0.,0.,0.,0.,0.,0.,0.,0.,0.,0.,0.,0.,0.,0.,0.,0.,0.,0.,0.,0.,0.,0.,0.,0.,0.,0.,0.880568,0.,0.395113,0.,0.,0.,0.236835,0.,0.,0.275801,0.,0.,0.153732,0.,0.,0.,0.,0.,0.,0.163658,0.,0.163658,0.,0.,0.896218,1.113295,0.,0.,0.303231,0.,0.,0.,0.,0.,0.,1.018415,0.,0.,0.,0.94516,1.271734,0.596285,0.,0.,0.503541,0.,0.,0.,1.336075,1.043968,0.,0.50872,0.,0.,0.062993,0.,0.,0.,0.,0.,0.,0.,0.,0.662744,0.,0.284316,0.,0.,0.,0.84994,0.,0.,0.,0.,0.,0.,0.,0.,0.,0.772821,0.,0.,0.,0.,0.,0.910336,0.,0.794706,0.,0.247374,0.,0.1875,0.,0.,0.,0.,0.313961,0.,0.,0.219956,0.,0.,0.,0.101718,0.,0.,0.,0.,0.,0.,0.,0.,0.,0.,0.,0.,0.,0.,0.,0.,0.,0.213395,1.349482,0.,0.505043,0.196629,0.204344,0.,0.,0.,0.,0.,0.,0.,0.,0.,0.,0.,0.,0.,0.,0.,0.058327,0.,0.,0.,0.,0.,0.,0.,0.,0.,0.,0.,1.42645,0.,0.,0.,0.,0.170879,0.,0.,0.,0.,0.,0.,0.,0.196484,0.,0.,0.,0.150131,0.,0.,0.,0.,0.,0.,0.,0.,0.,0.,0.,0.,0.,0.,0.,0.,0.,0.,0.,0.,0.,0.,0.,0.,0.,0.243008,0.,0.,0.,0.,0.,0.,0.,0.,0.,0.,0.,0.,0.,0.,0.,0.,0.184985,0.,0.,0.373559,0.,0.,0.373559,0.,0.,0.,0.,0.,0.,0.,0.,0.,0.,0.,0.70323,0.,0.,0.163572,0.163572,0.,0.,0.,0.,0.,0.,0.,0.,0.,0.,0.,0.825398,0.,0.,0.,0.889238,0.,0.32608,0.,0.,0.,0.32608,0.,0.,0.,0.,0.,0.,0.,0.813638,0.,0.,1.114454,0.,0.,0.,0.,0.,0.,0.,1.141166,0.424497,0.,0.,0.,1.141166,0.,0.,0.,0.,0.722669,0.,0.,0.,0.,0.,0.,0.,0.,0.,0.,0.,0.,0.,0.716072,0.,0.416258,0.,0.,0.307067,0.,0.154492,0.239519,0.,0.,0.,0.,0.,0.305405,0.,0.,0.,0.,0.079283,0.,0.,0.,0.,0.,0.,0.,0.,0.,0.,0.,0.,0.,0.,1.163265,0.365465,0.,0.,0.,0.,0.,0.418284,0.,0.415232,0.415232,0.785966,0.,0.248535,0.,0.248535,0.,0.785966,0.,0.,0.526664,0.526664,0.526664,0.,0.526664,0.18289,0.,0.18289,0.,0.,0.,0.,0.,0.,0.,0.,0.,0.099505,0.,0.,0.,0.099505,0.,0.,0.,0.,0.,0.,0.,0.,0.,0.,0.64804,0.64804,0.,0.,0.,0.,0.,0.,0.,0.,0.,0.,0.,0.,0.,0.,0.,0.,0.,0.,0.,0.,0.,0.,0.,0.,0.,0.,0.,0.,0.,0.,0.,0.,0.656692,0.,0.,0.,0.,0.583899,0.224694,0.,0.,0.,0.,0.308681,0.,0.,0.,0.,0.067045,0.,0.,0.,0.143821,0.,0.,0.285595,0.370666,0.,0.,0.,0.,0.,0.,0.,0.,0.,0.,0.,0.,0.,0.,0.,0.,0.,0.,0.,0.,0.,0.,0.,0.,0.,0.,0.,0.,0.,0.,0.386641,0.,0.,0.,0.386641,0.386641,0.,0.,0.,0.,0.,0.043885,0.066375,0.,0.,0.,0.,0.,0.,0.,0.,0.,0.,0.,0.,0.,0.,0.,0.,0.,0.,0.,0.,0.,0.,0.,0.,0.,0.,0.,0.,0.,0.,0.,0.,0.,0.,0.,0.,0.,0.,0.,0.,0.,0.,0.,0.,0.,0.,0.,0.,0.,0.,0.,0.,0.,0.,0.,0.,0.,0.,0.395113,0.,0.,0.,0.236835,0.,0.275801,0.,0.,0.153732,0.,0.,0.,0.163658,0.,0.163658,0.,0.,0.303231,0.,0.,0.,0.,0.,0.,0.,0.,0.94516,1.271734,0.,0.,1.336075,1.043968,0.,0.50872,0.,0.,0.062993,0.,0.,0.,0.,0.,0.,0.,0.,0.662744,0.,0.284316,0.,0.,0.,0.,0.,0.,0.,0.,0.,0.,0.,0.,0.,0.,0.,0.,0.910336,0.,0.247374,0.,0.1875,0.,0.,0.,0.,0.313961,0.,0.,0.,0.,0.,0.,0.,0.,0.,0.,0.,0.,0.,0.,0.,0.,0.,0.,0.,0.213395,0.196629,0.,0.,0.,0.,0.,0.,0.,0.,0.,0.,0.,0.,0.,0.,0.,0.,0.,0.,0.,0.,0.,0.,0.,0.,0.,0.,0.,0.,0.,0.243008,0.,0.,0.,0.,0.,0.,0.,0.,0.,0.,0.,0.,0.,0.,0.,0.,0.184985,0.,0.,0.373559,0.,0.,0.373559,0.,0.,0.,0.,0.,0.,0.,0.,0.,0.,0.,0.163572,0.163572,0.,0.,0.,0.,0.,0.,0.,0.,0.,0.,0.,0.889238,0.,0.32608,0.,0.,0.,0.32608,0.,0.,0.,0.,0.,0.,0.,1.114454,0.,0.,0.,0.,0.,0.,0.,0.,0.,0.,0.,0.,0.,0.,0.,0.,0.416258,0.,0.,0.307067,0.,0.154492,0.239519,0.,0.,0.,0.,0.,0.305405,0.,0.,0.,0.,0.079283,0.,0.,0.,0.,0.,0.,0.,0.,0.,0.,0.,0.,1.163265,0.365465,0.,0.,0.,0.,0.418284,0.,0.415232,0.415232,0.785966,0.,0.248535,0.,0.248535,0.,0.785966,0.,0.,0.526664,0.526664,0.526664,0.,0.526664,0.18289,0.,0.18289,0.,0.,0.,0.,0.,0.,0.,0.,0.,0.099505,0.,0.,0.,0.099505,0.,0.,0.,0.,0.,0.,0.,0.,0.64804,0.64804,0.,0.,0.,0.,0.,0.,0.,0.,0.,0.,0.,0.,0.,0.,0.,0.,0.,0.,0.,0.,0.,0.,0.,0.,0.,0.,0.583899,0.224694,0.,0.,0.,0.,0.308681,0.,0.,0.,0.,0.067045,0.,0.,0.,0.143821,0.,0.370666,0.,0.,0.,0.,0.,0.,0.,0.,0.,0.,0.,0.,0.,0.,0.,0.,0.,0.,0.,0.,0.,0.,0.,0.,0.,0.,0.,0.,0.386641,0.386641,0.,0.386641,0.,0.,0.,0.,0.,0.043885,0.066375,0.,0.,0.,0.,0.,0.,0.,0.,0.,0.,0.,0.,0.,0.,0.,0.,0.,0.,0.,0.,0.,0.,0.,0.,0.,0.,0.,0.,0.,0.,0.,0.,0.,0.,0.,0.,0.,0.,0.,0.,0.,0.,0.,0.,0.,0.,0.,0.,0.395113,0.,0.,0.,0.236835,0.,0.275801,0.,0.,0.153732,0.,0.,0.,0.163658,0.,0.163658,0.,0.,0.303231,0.,0.,0.,0.,0.,0.94516,1.271734,0.,0.,1.336075,1.043968,0.,0.50872,0.,0.,0.062993,0.,0.,0.,0.,0.,0.,0.,0.,0.284316,0.,0.,0.,0.,0.,0.,0.,0.,0.,0.,0.,0.,0.,0.,0.,0.,0.910336,0.,0.247374,0.,0.1875,0.,0.,0.,0.,0.313961,0.,0.,0.,0.213395,0.196629,0.,0.,0.,0.,0.,0.,0.,0.,0.150131,0.,0.,0.,0.,0.,0.,0.,0.,0.,0.,0.,0.,0.,0.,0.,0.,0.341744,0.,0.,0.,0.243008,0.,0.,0.,0.,0.,0.,0.,0.,0.,0.,0.,0.,0.,0.,0.,0.,0.184985,0.,0.,0.373559,0.,0.,0.373559,0.,0.,0.,0.,0.,0.,0.,0.,0.,0.,0.,0.163572,0.163572,0.,0.,0.,0.,0.,0.,0.,0.,0.,0.,0.889238,0.,0.32608,0.,0.,0.,0.32608,0.,0.,0.,0.,0.,0.,0.,0.,0.,0.,0.,0.,0.,0.,0.,0.,0.,0.,0.,0.,0.416258,0.,0.,0.307067,0.,0.154492,0.239519,0.239519,0.,0.,0.,0.,0.305405,0.,0.,0.,0.,0.079283,0.,0.,0.,0.,0.,0.,0.,0.,0.,0.,0.593718,1.163265,0.365465,0.,0.,0.,0.418284,0.,0.415232,0.415232,0.785966,0.,0.248535,0.,0.785966,0.,0.,0.526664,0.526664,0.526664,0.,0.526664,0.18289,0.,0.18289,0.,0.,0.,0.,0.,0.,0.,0.,0.,0.099505,0.,0.,0.,0.,0.,0.,0.,0.,0.,0.,0.64804,0.64804,0.,0.,0.,0.,0.,0.,0.,0.,0.,0.,0.,0.,0.,0.,0.,0.,0.583899,0.224694,0.308681,0.,0.,0.,0.,0.,0.,0.143821,0.,0.370666,0.,0.368905,0.368905,0.,0.,0.,0.,0.,0.,0.,0.,0.,0.,0.,0.,0.,0.,0.,0.,0.,0.,0.,0.,0.,0.386641,0.386641,0.,0.386641,0.,0.,0.,0.,0.,0.043885,0.066375,0.,0.,0.,0.,0.,0.,0.,0.,0.,0.,0.,0.,0.,0.,0.,0.,0.,0.,0.,0.,0.,0.,0.,0.,0.,0.,0.,0.,0.,0.,0.,0.,0.,0.,0.,0.,0.,0.,0.,0.,0.,0.,0.,0.,0.,0.,0.,0.,0.395113,0.,0.,0.,0.236835,0.,0.275801,0.,0.,0.,0.,0.163658,0.,0.163658,0.,0.,0.303231,0.,0.,0.,0.,0.,0.50872,0.362548,0.,0.,0.,0.,0.,0.,0.255145,0.,0.,0.,0.,0.,0.,0.,0.,0.,0.,0.247374,0.,0.1875,0.,0.,0.,0.313961,0.,0.,0.,0.,0.,0.150131,0.,0.,0.,0.457791,0.,0.,0.,0.,0.,0.,0.,0.341744,0.,0.,0.,0.,0.,0.,0.,0.,0.,0.163572,0.163572,0.,0.,0.,0.,0.,0.,0.,0.,0.,0.,0.,0.32608,0.,0.,0.,0.32608,0.,0.,0.,0.,0.,0.,1.141166,0.,0.,0.,0.,0.,0.,0.,0.,0.,0.,0.416258,0.,0.,0.154492,0.239519,0.239519,0.64804,0.64804,0.163658,0.32608,0.,0.271567,0.079283,0.,0.,0.500775,0.500775,0.,0.,0.,0.,0.,0.418284,0.415232,0.785966,0.,0.248535,0.,0.526664,0.526664,0.,0.526664,0.526664,0.18289,0.,0.18289,0.,0.,0.,0.,0.,0.,0.099505,0.099505,0.,0.099505,0.,0.,0.,0.,0.,0.,0.,0.,0.64804,0.64804,0.091744,0.,0.,0.,0.,0.,0.,0.,0.,0.,0.,0.,0.583899,0.224694,0.308681,0.,0.,0.,0.,0.,0.,0.,0.370666,0.,0.368905,0.012869,0.,0.,0.,0.,0.,0.,0.,0.,0.,0.386641,0.,0.386641,0.043885,0.,0.,0.,0.,0.,0.,0.,0.,0.,0.,0.,0.,0.,0.,0.,0.,0.,0.,0.,0.,0.,0.,0.,0.,0.,0.,0.,0.,0.,0.,0.,0.,0.,0.,0.,0.,0.,0.,0.,0.395113,0.,0.236835,0.236835,0.,0.,0.163658,0.,0.163658,0.,0.,0.,0.,0.,0.,0.,0.472701,0.255145,0.,0.,0.,0.,0.,0.,0.247374,0.,0.1875,0.,0.,0.,0.,0.,0.,0.,0.,0.150131,0.499833,0.,0.,0.457791,0.,0.,0.,0.,0.,0.,0.,0.,0.,0.,0.,0.,0.,0.,0.,0.163572,0.,0.163572,0.,0.,0.,0.32608,0.32608,0.32608,0.,0.32608,0.,0.,0.,0.154492,0.239519
I|0.,0.,0.,0.,0.,0.,0.,0.,0.,0.,0.,1.239482,0.,0.,0.,0.,0.,0.,0.,0.,0.,0.,0.,0.,0.,0.,0.,0.,0.,1.422328,0.,0.,0.,0.,0.,0.,0.,0.,0.,0.,0.,0.,0.,0.,0.,0.,0.,1.239482,1.478276,0.,0.,0.,0.,0.,0.,0.,0.,0.,0.,0.,0.,0.,0.,0.,0.,0.,0.,0.,0.,0.,0.,0.,0.,0.,0.,0.,0.970666,0.,0.,1.116911,0.,1.181929,0.,0.,0.,0.,0.,0.,0.,0.,0.,0.,0.,0.999005,0.,0.,0.,0.,0.,0.,1.107409,0.,1.333132,0.,0.,0.,0.,0.976171,0.,0.,0.,0.950864,0.,1.835184,1.223426,0.,0.,0.,0.,0.,0.,0.,0.,1.721859,0.,0.,0.,0.,0.,0.,0.,0.,0.,0.,0.,1.721859,1.581184,0.,0.,0.,0.,0.,0.,0.,1.349332,0.,0.,0.,0.,0.,0.,0.,1.293265,0.,0.,0.,1.173837,0.,1.236247,0.,0.,1.349332,0.,0.,0.,0.892884,0.,0.,1.422328,1.2611,0.,0.,0.,0.,0.,0.,0.,0.,0.,0.,0.,0.,0.,0.,0.,0.,0.,0.,0.,0.,0.,0.,0.,0.,0.,0.,0.,0.,0.,0.,0.,0.,0.,0.,0.,0.,0.,0.,0.,0.,0.,0.,0.,0.,0.,0.,0.,0.,0.,0.,0.,0.,0.,1.392168,0.,1.28287,0.,0.,1.239482,1.478276,0.,0.,0.,0.909489,0.,0.,0.,0.,0.,0.,0.,0.,0.,0.,0.,0.,0.,0.,0.,0.,0.,0.,0.,0.,0.,0.,0.,1.051404,1.072186,0.,1.051404,1.379658,0.,0.,0.,0.,0.,0.,2.454925,0.,0.,0.970666,0.,0.,1.116911,0.,1.181929,0.,0.,0.,0.,0.,0.,0.,0.,0.,0.,0.,0.,0.,0.,0.,0.,0.,0.,0.,0.999005,0.,0.,0.,0.,0.,1.093106,1.345113,0.,1.107409,0.,0.,0.,0.,0.,0.,0.,0.,0.,0.,0.,0.,0.,0.,0.,0.,0.,0.,0.,0.,0.,0.,0.,0.,0.,0.,0.,0.,0.,0.,0.,0.,0.,0.,0.771005,1.333132,0.,1.173837,0.,1.600069,0.,0.,0.976171,0.,0.,0.,1.236247,0.,0.,0.,0.,0.,0.,0.,0.951595,0.,0.950864,0.,1.835184,1.223426,0.,0.,0.,0.,0.,0.,0.,0.,0.,0.,0.,0.,0.,0.,1.721859,0.,0.,0.,0.,0.,0.,0.,0.,0.,0.,0.,1.721859,1.581184,0.,0.,0.,0.,0.,0.,0.,1.349332,0.,0.,0.,0.,0.,0.,1.415431,1.067517,0.,0.,0.,0.,0.,0.,0.,2.104358,0.,0.,1.293265,0.,0.,0.,0.,0.,0.,1.422328,0.,0.,0.,0.,0.,0.,0.,0.,0.,0.,0.,0.,0.,0.,0.,0.,0.,0.,0.,0.,0.,0.,0.,0.,0.,0.,0.,0.,0.,0.,0.,0.,0.,0.,0.,0.,0.,0.,0.,0.,0.,0.,0.,0.,0.,0.,0.,0.,0.,0.,0.,0.,1.28287,0.,0.,1.239482,1.478276,0.,0.,0.,0.909489,0.,0.,0.,0.,0.,0.,0.,0.,0.,0.,0.,0.,0.,0.,0.,0.,0.,0.,0.,0.,0.,0.,0.,1.051404,1.072186,0.,1.051404,1.379658,0.,0.,0.,2.454925,0.,0.,0.970666,0.,0.,1.116911,0.,1.181929,0.,0.,0.,0.,0.,0.,0.,0.,0.,0.,0.,0.999005,0.,0.,0.,0.,0.,1.093106,0.,1.107409,0.,0.,0.,0.,0.,0.,0.,0.,0.,0.,0.,0.,0.,0.,0.,0.,0.,0.,0.,0.,0.,0.,0.,0.,0.,0.771005,1.333132,0.,0.,1.600069,0.,0.,0.976171,0.,0.,0.,1.236247,0.,0.,0.,0.,0.,0.950864,0.,1.835184,1.223426,0.,0.,0.,0.,0.,0.,0.,0.,0.,0.,0.,0.,1.721859,0.,0.,0.,0.,0.,0.,0.,0.,0.,0.,0.,1.721859,1.581184,0.,0.,0.,0.,0.,0.,0.,1.349332,0.,0.,0.,0.,1.415431,1.067517,0.,0.,0.,0.,0.,0.,0.,0.,1.293265,0.,0.892884,0.,0.,0.,0.,0.,0.,0.,0.951595,1.349332,0.,0.,0.,0.,1.093106,0.,0.,0.,1.236247,0.,0.,0.,0.,1.349332,1.067517,0.,0.,0.,1.173837,0.,1.236247,0.,0.,1.349332,0.,0.,0.,0.,0.,0.,0.,0.,0.,0.,0.,0.,0.,0.,0.,0.,0.,0.,0.,0.,0.,0.,0.,0.,0.,0.892884,0.,0.,1.422328,1.422328,0.,0.,1.2611,0.,0.,0.,0.,0.,0.,0.,0.,0.,0.,0.,0.,0.,0.,0.,0.,0.,0.,0.,1.100441,0.,1.100441,0.,0.,0.,0.,0.,0.,0.,0.,0.,0.,0.,0.,0.,0.,0.,0.,0.,0.,0.,0.,0.,0.,0.,0.,0.,0.,0.,0.,0.,0.,0.,0.,0.,0.,0.,0.,0.,0.,0.,0.,0.,0.,0.,0.,0.,0.,0.,0.,0.,0.,0.,0.,0.,0.,0.,0.,0.,0.,0.,0.,0.,0.,0.,0.,0.,0.,0.,0.,0.,0.,0.,0.,0.,0.,0.,0.,0.,0.850411,0.,0.,0.,0.,0.,0.,0.,0.,1.189751,0.,0.,1.239482,1.478276,0.,0.,0.,1.413964,0.,0.,0.,0.,1.239482,0.,0.,0.,0.,0.,0.,0.,0.,0.,1.478276,0.,0.,0.,0.,0.,0.909489,0.,0.,0.,0.,0.,0.,0.,0.,0.,0.,0.,0.,0.,0.,0.,0.,0.,0.,0.,0.,0.,0.,0.,0.,0.,0.,0.,0.,0.,0.,0.,0.,0.,0.,0.,0.,1.051404,1.072186,0.,1.051404,1.379658,0.,0.,0.,0.,0.,0.,0.,0.,0.,0.,0.746496,0.88953,0.,0.,1.734511,0.,0.,0.,0.,0.,2.454925,0.,0.,0.970666,0.,0.,1.116911,0.,0.,0.,1.181929,0.,0.,0.,0.,0.,0.,0.,0.,0.,0.,0.,0.,0.,0.,0.,0.,0.,0.,0.,0.,0.,0.,0.,0.,0.,0.,0.,0.,0.999005,0.,0.,0.,0.,0.,0.,0.,0.,0.,0.,0.,0.,0.,0.,0.,0.,0.,0.,0.,0.,0.,0.,0.,0.,0.,0.,0.,0.,0.,0.,1.093106,0.,0.,1.345113,0.,0.,0.,0.,0.,1.081487,0.949142,1.107409,0.,0.,0.,0.,0.,0.,0.,0.,0.,0.,0.,0.,0.,0.,0.,0.,0.,0.,0.,0.,0.,0.,0.,0.,0.,0.,0.,0.,0.,0.,0.,0.,0.,0.,0.,0.,0.,0.771005,1.267433,0.733082,0.,0.,0.,0.,1.333132,0.,1.173837,0.,0.71302,0.,0.,1.600069,0.,0.,0.,0.836025,0.,0.,0.,0.,0.,0.,0.976171,0.,0.,0.,0.,0.,1.236247,0.,0.,0.,0.,0.,0.,0.,0.,0.,0.,0.,0.,0.,0.,0.,0.,0.951595,0.,0.,0.,0.,0.,0.,0.,0.,0.,0.,0.,0.,0.,0.,0.,0.,1.330253,1.835184,1.223426,0.,0.,0.,0.,0.87336,0.,0.,1.402197,1.402197,0.,0.,0.,0.,0.,0.,0.,0.,0.,0.,0.,0.,0.,0.,1.124878,0.,0.,0.,1.457355,0.862321,0.,0.,0.,0.,1.721859,0.,0.,0.,0.,0.,0.,0.,0.,0.,0.,0.,0.,0.,0.,0.,0.,0.,0.,0.,0.,0.,0.,0.,0.,0.,0.,0.,0.,0.,0.,0.,0.,0.,0.,0.,0.,0.,0.,0.,0.,0.,0.733576,0.,1.039177,0.,1.349332,1.349332,0.,0.,0.,0.,0.,0.,1.415431,0.,0.,0.,0.,0.,1.067517,1.000491,0.,0.,0.,0.,0.,0.,0.,0.,0.,0.,0.,0.,0.,0.,0.,0.,0.,0.,0.,0.,0.,0.,0.,0.,0.,0.,0.,0.,1.293265,0.,0.,0.,0.,0.,0.891693,0.,0.,0.,0.,0.892884,0.,0.,1.422328,1.422328,1.2611,0.,0.,0.,0.,0.,0.,0.,0.,0.,0.,0.,0.,0.,0.,0.,0.,1.100441,0.,1.100441,0.,0.,0.,0.,0.,0.,0.,0.,0.,0.,0.,0.,0.,0.,0.,0.,0.,0.,0.,0.,0.,0.,0.,0.,0.,0.,0.,0.,0.,0.,0.,0.,0.,0.,0.,0.,0.,0.,0.,0.,0.,0.,0.,0.,0.,0.,0.,0.,0.,0.,0.,0.,0.,0.,0.,0.,0.,0.,0.,0.,0.,0.,0.,0.,0.,0.,0.,0.,0.,0.,0.,0.,0.,0.,0.,0.,0.850411,0.,0.,0.,0.,0.,0.,1.239482,1.478276,0.,0.,0.,1.413964,0.,0.,0.,0.,1.239482,0.,0.,0.,0.,0.,0.,0.,0.,0.,1.478276,0.,0.,0.,0.,0.,0.909489,0.,0.,0.,0.,0.,0.,0.,0.,0.,0.,0.,0.,0.,0.,0.,0.,0.,0.,0.,0.,0.,0.,0.,0.,0.,0.,0.,0.,0.,0.,0.,0.,0.,0.,0.,0.,1.051404,1.072186,0.,1.051404,1.379658,0.,0.,0.,0.,0.,0.,0.,0.746496,0.88953,0.,0.,0.,0.,0.,2.454925,0.,0.,0.970666,0.,0.,1.116911,0.,0.,0.,1.181929,0.,0.,0.,0.,0.,0.,0.,0.,0.,0.,0.,0.,0.,0.,0.,0.,0.,0.,0.,0.,0.,0.,0.,0.,0.,0.,0.,0.999005,0.,0.,0.,0.,0.,0.,0.,0.,0.,0.,0.,0.,0.,0.,0.,0.,0.,0.,0.,0.,0.,0.,0.,0.,0.,0.,1.093106,0.,1.345113,0.,0.,0.,0.,0.949142,1.107409,0.,0.,0.,0.,0.,0.,0.,0.,0.,0.,0.,0.,0.,0.,0.,0.,0.,0.,0.,0.,0.,0.,0.,0.,0.,0.,0.,0.,0.,0.,0.,0.,0.,0.,0.,0.,0.,0.771005,1.267433,0.,0.,0.,0.,1.333132,0.,1.173837,0.,0.,0.,1.600069,0.,0.836025,0.,0.,0.,0.,0.976171,0.,0.,0.,0.,0.,1.236247,0.,0.,0.,0.,0.,0.,0.,0.,0.,0.,0.,0.,0.,0.,0.951595,0.,0.,0.,0.,0.,0.,0.,1.835184,1.223426,0.,0.,0.,0.,0.87336,0.,0.,1.402197,1.402197,0.,0.,0.,0.,0.,0.,0.,0.,0.,0.,0.,1.457355,0.862321,0.,0.,0.,0.,1.721859,0.,0.,0.,0.,0.,0.,0.,0.,0.,0.,0.,0.,0.,0.,0.,0.,0.,0.,0.,0.,0.,0.,0.,0.,0.,0.,0.,0.,0.,0.,0.,0.,0.,0.,0.,0.,0.,0.,0.,0.,0.,0.733576,0.,0.,1.349332,1.349332,0.,0.,0.,0.,0.,1.415431,0.,1.067517,0.,0.,0.,0.,0.,0.,0.,0.,0.,0.,0.,0.,0.,0.,0.,0.,0.,0.,0.,0.,0.,0.,0.,0.,1.293265,0.,0.,0.,0.,0.,0.891693,0.,0.,0.,0.,0.892884,0.,0.,1.422328,1.422328,1.2611,0.,0.,0.,0.,0.,0.,0.,0.,0.,0.,0.,0.,0.,0.,0.,0.,1.100441,0.,1.100441,0.,0.,0.,0.,0.,0.,0.,0.,0.,0.,0.,0.,0.,0.,0.,0.,0.,0.,0.,0.,0.,0.,0.,0.,0.,0.,0.,0.,0.,0.,0.,0.,0.,0.,0.,0.,0.,0.,0.,0.,0.,0.,0.,0.,0.,0.,0.,0.,0.,0.,0.,0.,0.,0.,0.,0.,0.,0.,0.,0.850411,0.,0.,0.,0.,0.,0.,1.239482,1.478276,0.,0.,0.,1.413964,0.,0.,0.,0.,0.,0.,0.,0.,0.,0.,0.,0.,0.,0.,0.,0.,0.,0.,0.,0.,0.,0.,0.,0.,0.,0.,0.,0.,0.,0.,0.,0.,0.,0.,0.,0.,0.,0.,0.,0.,0.,0.,0.,0.,1.051404,1.072186,0.,1.051404,1.379658,0.,0.,0.,0.,0.,0.,0.,0.746496,0.88953,0.,0.,0.,2.454925,0.,0.,0.970666,0.,0.,1.116911,0.,0.,0.,1.181929,0.,0.,0.,0.,0.,0.,0.,0.,0.,0.,0.,0.,0.,0.,0.,0.,0.,0.,0.,0.,0.,0.,0.,0.999005,0.,0.,0.,0.,0.,0.,0.,0.,0.,0.,0.,0.,0.,0.,0.,0.,0.,0.,0.,0.,0.,1.093106,0.,1.345113,0.,0.,0.949142,1.107409,0.,0.,0.,0.,0.,0.,0.,0.,0.,0.,0.,0.,0.,0.,0.,0.,0.,0.,0.,0.,0.,0.,0.,0.,0.,0.,0.,0.,0.,0.,0.,0.,0.,0.,0.,0.,0.,0.771005,0.,0.,0.,0.,1.333132,0.,1.173837,0.,0.,1.600069,0.,0.836025,0.,0.,0.,0.,0.976171,0.,0.,0.,0.,0.,1.236247,0.,0.,0.,0.,0.,0.,0.,0.,0.,0.,0.,0.,0.,0.951595,0.,0.,0.,0.,0.,0.,1.835184,1.223426,0.,0.,0.,0.,0.87336,0.,0.,1.402197,1.402197,0.,0.,0.,0.,0.,0.,0.,0.,1.457355,0.862321,0.,0.,0.,0.,1.721859,0.,0.,0.,0.,0.,0.,0.,0.,0.,0.,0.,0.,0.,0.,0.,0.,0.,0.,0.,0.,0.,0.,0.,0.,0.,0.,0.,0.,0.,0.,0.,0.,0.,0.,0.,0.733576,0.,0.,1.349332,1.349332,0.,0.,0.,0.,0.,1.415431,0.,1.067517,0.,0.,0.,0.,0.,0.,0.,0.,0.,0.,0.,0.,0.,0.,0.,0.,0.,0.,0.,1.293265,0.,0.,0.,0.,0.891693,0.,0.,0.,0.,0.892884,0.,0.,1.422328,1.422328,1.2611,0.,0.,0.,0.,0.,0.,0.,0.,0.,0.,0.,0.,0.,0.,0.,1.100441,0.,0.,0.,0.,0.,0.,0.,0.,0.,0.,0.,0.,0.,0.,0.,0.,0.,0.,0.,0.,0.,0.,0.,0.,0.,0.,0.,0.,0.,0.,0.,0.,0.,0.,0.,0.,0.,0.,0.,0.,0.,0.,0.,1.28287,0.,0.,0.,1.239482,1.478276,0.,0.,0.,0.,0.,0.,0.,0.,0.909489,0.,0.,0.,0.,0.,0.,0.,0.,0.,0.,0.,0.,0.,0.,0.,0.,0.,0.,0.,0.,0.,0.,0.,0.,0.,0.,0.,0.,0.,0.,0.,0.,0.,1.051404,1.072186,0.,1.051404,1.379658,0.,0.,0.,0.,0.,0.,0.,0.,0.,2.454925,0.,0.,0.970666,0.,0.,1.116911,0.,0.,0.,1.181929,0.,0.,0.,0.,0.,0.,0.,0.,0.,0.,0.,0.,0.,0.,0.,0.,0.,0.,0.,0.,0.999005,0.,0.,0.,0.,0.,0.,0.,0.,0.,0.,0.,0.,0.,0.,0.,0.,0.,0.,0.,0.,1.093106,1.345113,1.107409,0.,0.,0.,0.,0.,0.,0.,0.,0.,0.,0.,0.,0.,0.,0.,0.,0.,0.,0.,0.,0.,0.,0.,0.,0.,0.,0.,0.,0.,0.,0.,0.,0.,0.,0.,0.,0.,0.771005,0.,0.,0.,0.,1.333132,0.,1.173837,0.,0.,1.600069,0.,0.,0.976171,0.,0.,0.,0.,1.236247,0.,0.,0.,0.,0.,0.,0.,0.,0.,0.,0.,0.,0.951595,0.,0.,0.,0.,1.835184,1.223426,0.,0.,0.,0.,0.,0.,1.402197,0.,1.402197,0.,0.,0.,0.,0.,0.,0.,0.,0.,1.721859,0.,0.,0.,0.,0.,0.,0.,0.,0.,0.,0.,0.,0.,0.,0.,0.,0.,0.,0.,0.,0.,0.,0.,0.,0.,0.,0.,0.,0.,0.,0.,0.,0.,0.,0.,0.733576,0.,0.,1.349332,1.349332,0.,0.,0.,0.,0.,1.415431,1.067517,0.,0.,0.,0.,0.,0.,0.,2.104358,0.,0.,0.,0.,0.,0.,0.,0.,1.293265,0.,0.,0.891693,0.,0.,0.,1.173837,1.349332,0.,0.,0.,0.,1.422328,0.,0.,0.,0.,0.,0.,0.,0.,0.,0.,0.,0.,0.,0.,0.,0.,0.,0.,0.,0.,0.,0.,0.,0.,0.,0.,0.,0.,0.,0.,0.,0.,0.,0.,0.,0.,0.,0.,0.,0.,0.,0.,0.,0.,0.,0.,0.,0.,0.,0.,0.,0.,1.28287,0.,0.,1.239482,1.478276,0.,0.,0.,0.909489,0.,0.,0.,0.,0.,0.,0.,0.,0.,0.,0.,0.,0.,0.,0.,0.,0.,0.,0.,0.,0.,0.,0.,1.051404,1.072186,0.,1.051404,1.379658,0.,0.,0.,2.454925,0.,0.,0.970666,0.,0.,1.116911,0.,1.181929,0.,0.,0.,0.,0.,0.,0.,0.,0.,0.,0.,0.,0.,0.,0.,0.999005,0.,0.,0.,0.,0.,1.093106,0.,1.107409,0.,0.,0.,0.,0.,0.,0.,0.,0.,0.,0.,0.,0.,0.,0.,0.,0.,0.,0.,0.,0.,0.,0.,0.,0.,0.,0.,0.,0.,0.,0.,0.,0.,0.,0.771005,1.333132,0.,1.173837,0.,1.600069,0.,0.,0.976171,0.,0.,0.,1.236247,0.,0.,0.,0.,0.,0.950864,0.,1.835184,1.223426,0.,0.,0.,0.,0.,0.,0.,0.,0.,0.,0.,0.,0.,1.721859,0.,0.,0.,0.,0.,0.,0.,0.,0.,0.,0.,1.721859,1.581184,0.,0.,0.,0.,0.,0.,0.,1.349332,0.,0.,0.,0.,1.415431,1.067517,0.,0.,0.,0.,0.,0.,0.,2.104358,0.,0.,1.293265,0.|0.,1.182515,1.431515,1.172947,0.,0.,0.986501,0.,0.,0.,0.,0.,0.,0.,0.,1.231375,1.327626,0.,0.,1.169879,1.601339,0.,0.,0.,0.,0.,0.,0.,0.,0.,0.,0.,0.,0.,0.986501,0.,0.,0.,1.015099,1.105518,0.,0.,0.,0.,1.184113,0.,0.,0.,0.,0.,0.,0.,0.,0.,0.,0.,1.278254,1.152499,1.131692,1.343889,0.,1.359884,0.,1.359884,1.149522,1.311514,0.,0.976941,1.996673,0.,0.,1.384811,1.353868,0.959044,1.37496,0.,0.,0.,0.,1.805442,0.,1.553656,0.,1.553656,0.,2.233147,1.919678,1.84428,0.,0.,1.48145,0.,0.,0.,0.,1.780492,1.48145,0.,0.,0.,1.54812,0.,0.,0.,0.,1.780492,1.350165,0.,0.,0.,1.780492,1.350165,1.48145,0.,0.,1.161566,0.,0.,0.,0.,0.,0.,0.,0.,0.,0.,0.,0.,0.,0.,0.,0.,0.,1.209046,0.,0.,0.,0.,1.169879,1.601339,0.,0.,0.,0.,0.,1.261954,1.741935,1.369794,0.,0.,0.,0.,1.051829,0.,0.,0.,0.,0.,0.,1.051829,0.,0.,0.,0.,0.,0.,0.,0.,0.,0.,0.,0.,0.,1.051829,0.,0.,0.,0.,0.,0.,1.261954,1.741935,0.,0.,0.,0.,0.,1.051829,0.,0.,0.,0.,0.,0.,1.340006,1.053849,2.214955,2.103875,1.612586,0.,1.949821,1.508824,0.,1.090208,1.236682,1.150272,0.,0.,1.667269,0.,0.,2.324864,0.,1.172947,0.,0.,0.,0.,0.,1.217336,0.,0.,0.,0.,0.,1.109608,1.172277,0.,0.,0.,0.,1.668732,1.377257,1.35158,0.,0.,0.,0.,0.,0.,0.,0.,0.,0.,0.,0.,0.,0.,0.,0.,0.,0.,1.183766,0.,0.,0.,0.,0.,1.711118,1.649512,0.,0.,0.,0.,0.,0.,0.,1.369454,0.934822,0.,0.,1.032173,0.,0.,0.,0.,0.,1.015099,1.105518,0.,0.,1.445782,0.,1.184113,0.,0.,0.,1.184113,1.634816,0.,0.,0.,1.5552,1.174812,0.94282,0.,0.,1.448399,1.602752,0.,1.247115,0.,0.,0.,1.72065,1.266804,0.,2.069917,1.303086,1.877014,0.,0.,0.,0.,1.876669,1.284988,1.294044,0.,1.111991,0.701852,0.,0.,1.171455,1.126823,0.731592,1.006791,1.286289,1.540074,1.99429,1.797088,1.231375,1.327626,0.,0.,0.892584,0.,0.,1.423656,1.086679,1.322309,1.225106,0.,0.,0.,0.,1.167313,2.636584,1.774393,0.902989,0.,0.,1.231023,1.201824,0.,0.,0.,0.,1.151562,0.,0.,0.,0.,0.,1.471269,1.231023,1.201824,0.,0.,0.,0.,0.,0.,0.,0.,0.,1.471269,0.,0.,0.,0.,0.,1.656542,1.852253,0.,1.111089,1.121426,1.063094,1.230533,0.,0.,0.,1.332939,1.646038,0.,0.,0.,0.,0.,0.,0.,0.,1.246618,1.235388,0.,0.,0.,2.131984,0.945381,0.878449,0.,1.119772,1.469817,1.053624,0.,0.,1.096241,1.54812,0.,0.,0.,0.,1.431515,0.,0.,1.388916,1.504867,0.,0.,1.159391,0.,0.,0.,0.,0.,1.332939,1.646038,0.,0.,0.,0.,0.,1.417925,1.359884,0.,1.359884,1.149522,1.311514,0.,1.090292,1.459729,1.204528,0.675825,0.976941,1.996673,0.,0.,1.384811,1.353868,0.959044,0.,0.,0.,1.37496,0.,0.,0.,0.,0.,0.,0.,1.051065,0.,1.185802,0.,0.,0.,0.,0.,0.,0.,1.805442,0.,1.553656,0.,1.553656,0.,0.,1.553656,2.233147,1.919678,1.84428,0.,0.,1.48145,0.,0.,0.,0.,1.780492,1.160341,0.,0.,0.,1.780492,1.48145,0.,0.,0.,1.54812,0.,0.,0.,0.,1.780492,1.350165,0.,0.,0.,1.780492,1.350165,1.48145,0.,0.,0.,0.,0.,0.,0.,0.,0.,0.,0.,0.,0.,0.,0.,0.,0.,0.,0.,0.,0.,0.,0.,0.,0.,0.,0.,0.,0.,0.,0.,0.,0.,0.,0.,0.,0.,1.161566,0.,0.,0.,0.,0.,1.431515,0.,0.,0.,0.,0.,0.,0.,0.,0.,0.,0.,0.,0.,0.,0.,0.,0.,0.,0.,0.,0.,0.,0.,0.,0.,0.,0.,0.,0.,0.,0.,0.,0.,0.,0.,0.,0.,0.,0.,0.,0.,0.,0.,0.,0.,0.,0.,1.08009,0.,0.,1.209046,0.,0.,0.,0.,1.182811,1.421938,0.916216,1.370462,0.,0.,0.,1.169879,1.601339,0.,0.,0.,0.,0.,0.780308,1.32834,0.,0.,1.170465,1.261954,1.741935,1.369794,0.,0.,0.,0.,1.051829,0.,0.,0.,0.,0.,0.,1.051829,0.,0.,0.,0.,0.,0.,0.,0.,0.,0.,0.,0.,0.,1.051829,0.,0.,0.,0.,0.,0.,1.261954,1.741935,0.,0.,0.,0.,0.,1.051829,0.,0.,0.,0.,0.,0.,1.470886,1.741935,1.369794,0.,0.,0.,0.,1.470886,1.369794,0.,0.,0.,0.,0.,0.,0.,0.,0.,0.,0.,0.,0.,0.,0.,1.340006,1.053849,2.214955,2.103875,1.612586,0.,0.,1.910849,1.445581,1.745592,0.,1.949821,1.508824,1.631701,0.896926,0.,1.090208,1.236682,1.150272,0.,0.,1.667269,0.,0.,2.324864,0.,1.172947,0.,0.,0.,0.,0.,1.217336,0.,0.,0.,0.,0.,1.109608,0.,0.,1.109608,0.,0.,0.,0.,0.,1.172277,0.,0.,1.668732,1.377257,1.35158,0.,0.,0.,0.,0.,0.,0.,0.,0.,0.,0.,0.,0.,0.,0.,0.,0.,0.,0.,0.,0.,1.183766,0.,0.,0.,0.,0.,1.711118,1.649512,0.,0.,0.,0.,0.,0.,0.,0.,0.,0.,0.,0.920204,0.,1.533547,0.920204,1.158078,0.,0.,1.640494,1.158078,0.,0.,1.369454,0.934822,0.,0.,1.117871,0.,1.143361,0.953958,1.032173,0.,0.,0.,0.797266,0.,0.,0.,0.,0.,0.,1.015099,1.105518,0.,0.,1.190078,0.,1.384324,1.445782,0.,0.928103,1.259679,1.424294,1.184113,0.,1.184113,0.,0.,0.,1.184113,1.634816,0.,0.,0.,2.152503,0.,1.5552,1.5552,1.174812,0.94282,0.,0.,0.,0.,0.,0.,0.,0.,0.,0.,0.,0.,0.,0.,0.,0.,0.,0.,1.170006,0.,0.,0.,1.170004,0.,0.,0.,0.,0.,0.,0.,0.,0.,0.,0.,1.347096,1.448399,1.602752,0.,1.388916,1.504867,1.247115,0.,0.,0.,1.794064,1.72065,1.266804,0.,1.358796,2.069917,1.303086,1.877014,1.293731,0.,1.293731,0.,0.,0.,1.159391,0.,1.159391,0.,0.,0.,0.,0.,1.293731,0.,0.,0.,1.159391,0.,0.,0.,1.532917,1.876669,1.284988,1.294044,0.,1.336425,1.230292,0.,1.336425,1.230292,0.,1.111991,0.701852,0.,0.,1.171455,1.126823,0.731592,1.006791,1.286289,2.09098,0.,1.540074,1.99429,1.797088,1.231375,1.327626,0.,0.,0.892584,0.,0.,1.273748,1.263618,0.,0.,0.,1.263618,1.530258,0.,0.,0.,1.212416,0.,0.,0.,1.287559,0.,0.,1.287559,0.,0.,0.,0.,0.,1.423656,1.086679,1.322309,1.423656,1.086679,0.,1.667859,0.,0.,1.225106,0.,0.,0.,0.,1.33021,1.33021,1.41271,0.,0.,0.,1.236621,1.241389,0.,0.,1.167313,2.636584,1.774393,0.902989,0.,0.,1.675033,1.231023,1.201824,0.,0.,0.,0.,1.151562,0.,0.,0.,0.,0.,1.471269,1.231023,1.201824,0.,0.,0.,0.,0.,0.,0.,0.,0.,1.471269,0.,0.,0.,0.,0.,1.656542,1.852253,0.,1.111089,1.121426,1.063094,1.230533,0.,0.,0.,1.332939,1.646038,0.,0.,0.,0.,0.,0.,0.,0.,0.,0.,0.,0.,1.246618,2.169553,1.453445,1.235388,0.,0.,0.,0.,0.,0.,0.,0.,0.,2.131984,0.979741,0.914456,0.945381,0.878449,0.945381,0.,0.,1.119772,1.469817,1.053624,0.,0.,1.002009,1.679188,1.638907,0.,0.,1.096241,2.3032,2.027819,0.,0.,0.,0.,1.417925,1.359884,0.,1.359884,1.149522,1.311514,0.,1.090292,0.976941,1.996673,0.,0.,1.384811,1.353868,0.959044,0.,0.,0.,1.37496,0.,0.,0.,0.,0.,0.,1.185802,0.,0.,0.,0.,0.,0.,0.,1.805442,0.,1.553656,0.,1.553656,0.,2.233147,1.919678,1.84428,0.,0.,1.48145,0.,0.,0.,0.,1.780492,1.160341,0.,0.,0.,1.780492,1.48145,0.,0.,0.,1.54812,0.,0.,0.,0.,1.780492,1.350165,0.,0.,0.,1.780492,1.350165,1.48145,0.,0.,0.,0.,0.,0.,0.,0.,0.,0.,0.,0.,0.,0.,0.,0.,0.,0.,0.,0.,0.,0.,0.,0.,0.,0.,0.,0.,0.,0.,0.,0.,0.,0.,0.,0.,0.,1.161566,0.,0.,0.,0.,0.,1.431515,0.,0.,0.,0.,0.,0.,0.,0.,0.,0.,0.,0.,0.,0.,0.,0.,0.,0.,0.,0.,0.,0.,0.,0.,0.,0.,0.,0.,0.,0.,0.,0.,0.,0.,0.,0.,0.,0.,0.,0.,0.,0.,0.,0.,0.,0.,0.,1.209046,0.,0.,0.,0.,1.182811,1.421938,0.916216,1.370462,0.,0.,0.,1.169879,1.601339,0.,0.,0.,0.,0.,0.780308,1.32834,0.,0.,1.170465,1.261954,1.741935,1.369794,0.,0.,0.,0.,1.051829,0.,0.,0.,0.,0.,0.,1.051829,0.,0.,0.,0.,0.,0.,0.,0.,0.,0.,0.,0.,0.,1.051829,0.,0.,0.,0.,0.,0.,1.261954,1.741935,0.,0.,0.,0.,0.,1.051829,0.,0.,0.,0.,0.,0.,1.470886,1.741935,1.369794,0.,0.,0.,0.,1.470886,1.369794,0.,0.,0.,0.,0.,0.,0.,0.,1.340006,1.053849,2.214955,2.103875,1.612586,0.,0.,1.910849,1.445581,1.745592,0.,1.949821,1.508824,1.631701,0.896926,0.,1.090208,1.236682,1.150272,0.,0.,1.667269,0.,0.,2.324864,0.,1.172947,0.,0.,0.,0.,0.,1.217336,0.,0.,0.,0.,0.,1.109608,1.172277,0.,0.,0.,0.,1.668732,1.377257,1.35158,0.,0.,0.,0.,0.,0.,0.,0.,0.,0.,0.,0.,0.,0.,0.,0.,0.,0.,1.183766,0.,0.,0.,0.,0.,1.711118,1.649512,0.,0.,0.,0.,0.,0.,0.,1.369454,0.934822,0.,0.,1.117871,0.,1.032173,0.,0.,0.,0.797266,0.,0.,0.,1.015099,1.105518,0.,0.,1.190078,0.,1.445782,0.,1.184113,0.,1.184113,0.,0.,0.,1.184113,1.634816,0.,0.,0.,2.152503,0.,1.5552,1.174812,0.94282,0.,0.,0.,0.,0.,0.,0.,0.,0.,0.,0.,0.,0.,0.,0.,0.,0.,0.,0.,0.,0.,0.,0.,0.,0.,0.,1.347096,1.448399,1.602752,0.,1.247115,0.,0.,0.,1.794064,1.72065,1.266804,0.,2.069917,1.303086,1.877014,1.293731,0.,1.293731,0.,0.,0.,1.159391,0.,0.,0.,0.,0.,1.293731,0.,0.,0.,1.876669,1.284988,1.294044,0.,1.111991,0.701852,0.,0.,1.171455,1.126823,0.731592,1.006791,1.286289,2.09098,1.540074,1.99429,1.797088,1.231375,1.327626,0.,0.,0.892584,0.,0.,1.212416,0.,0.,0.,1.287559,0.,0.,1.287559,0.,0.,1.423656,1.086679,1.322309,1.667859,0.,0.,1.225106,0.,0.,0.,0.,1.41271,0.,0.,0.,1.236621,1.241389,0.,0.,1.167313,2.636584,1.774393,0.902989,0.,0.,1.231023,1.201824,0.,0.,0.,0.,1.151562,0.,0.,0.,0.,0.,1.471269,1.231023,1.201824,0.,0.,0.,0.,0.,0.,0.,0.,0.,1.471269,0.,0.,0.,0.,0.,1.656542,1.852253,0.,1.111089,1.121426,1.063094,1.230533,0.,0.,0.,1.332939,1.646038,0.,0.,0.,0.,0.,0.,0.,0.,1.246618,2.169553,1.453445,1.235388,0.,0.,0.,0.,0.,0.,0.,2.131984,0.945381,0.878449,0.,1.119772,1.469817,1.053624,0.,0.,1.002009,1.679188,1.638907,0.,0.,1.096241,2.3032,2.027819,0.,0.,1.459729,1.204528,0.675825,1.54812,0.,0.,0.,0.,0.,1.184113,0.,1.184113,0.,0.,0.,1.293731,0.,0.,0.,1.159391,0.,1.159391,0.,0.,0.,1.532917,1.675033,1.332939,1.646038,0.,0.,1.015099,1.105518,0.,0.,1.190078,0.,1.184113,0.,1.184113,0.,0.,0.,0.,1.293731,0.,1.293731,0.,1.159391,0.,1.876669,1.284988,1.294044,0.,1.471269,1.231023,1.201824,0.,0.,0.,1.332939,1.646038,1.453445,1.54812,0.,0.,0.,0.,1.431515,0.,0.,1.388916,1.504867,0.,0.,1.159391,0.,0.,0.,0.,0.,1.328126,0.,0.,0.,1.332939,1.646038,0.,0.,1.54812,0.,0.,0.,0.,1.54812,0.,0.,0.,0.,0.,0.,0.,0.,0.,0.,0.,1.172947,0.,0.,0.,0.,0.,0.981929,0.,0.,0.,0.,0.,0.986501,0.,0.,0.,0.,0.,1.184113,0.,1.293731,0.,0.,0.,0.,0.,0.,0.,0.,0.,0.,0.,0.986501,0.,0.,0.,1.015099,1.105518,0.,0.,0.,0.,1.184113,0.,0.,0.,0.,0.,0.,0.,0.,0.,0.,0.,1.152499,1.131692,1.343889,0.,0.,0.,1.378614,0.,0.,0.953265,0.,0.,0.,0.,1.059264,0.,1.417925,1.359884,1.149522,1.359884,0.,1.311514,0.,0.,0.,1.459729,1.204528,0.675825,1.996673,0.,0.,0.,1.353868,0.,0.,1.353868,0.,0.,0.,0.,0.,0.,0.739191,0.,0.,0.,1.096502,1.055568,0.,0.,0.,1.37496,0.,0.,0.,0.,0.,0.,0.,0.,1.051065,0.,1.185802,0.,0.,0.,0.,0.,0.,0.,0.,0.,0.,0.,0.,0.,0.,0.,0.,0.,0.,0.,0.,0.,0.,0.,1.553656,0.,0.,0.,2.233147,1.919678,1.84428,0.,0.,1.316732,0.,0.838203,0.,0.,1.48145,0.,0.,0.,0.,1.780492,0.,0.,0.,0.,1.54812,0.,0.,0.,0.,1.54812,0.,0.,0.,0.,1.780492,1.48145,0.,0.,0.,1.780492,1.350165,0.,0.,0.,1.780492,1.48145,0.,0.,0.,1.54812,0.,0.,0.,0.,1.780492,1.160341,0.,0.,0.,0.,0.,0.,0.,0.,0.,0.,0.,0.,0.,0.,0.,0.,0.,0.,0.,0.,0.,0.,0.,0.,0.,0.,0.,0.,0.,0.,0.,0.,0.,0.,0.,0.,0.,0.,1.48145,0.,0.,0.,0.,0.,0.,0.,0.,0.,1.161566,0.,0.,0.,0.,0.,1.161566,0.,0.,0.,0.,0.,0.,0.,0.,0.,0.,0.,0.,0.,0.,0.,0.,0.,1.431515,0.,0.,0.,0.,1.08009,1.242614,1.042388,0.,0.,0.,0.,0.,0.,0.,0.,0.,0.,0.,0.,0.,0.,0.,0.,0.,0.,0.,0.,0.,0.,0.,0.,0.,0.,0.,0.,0.,0.,0.,0.,0.,0.,0.,0.,0.,0.,0.,0.,0.,0.,0.,0.,0.,0.,0.,0.,0.,0.,0.,0.,0.,0.,0.,0.,0.,0.,0.,0.,0.,0.,0.,0.,0.,0.,0.,0.,0.,0.,0.,0.,0.,0.,0.,0.,0.,0.,0.,0.,0.,0.,0.,0.,1.134797,0.,0.,0.,0.,0.,0.,0.,0.,0.,0.,0.,0.,0.,1.134797,0.,0.,0.,0.,0.,0.,1.134797,0.,0.,0.,0.,0.,0.,1.182811,1.421938,0.,0.,0.,0.,0.,0.,0.,0.,0.,0.,0.,0.,0.,0.,0.934507,0.,0.,1.169879,1.601339,0.,0.,0.,0.,0.,1.321159,0.881385,1.247974,0.,0.,0.,0.,1.169879,1.601339,0.,0.,0.,0.,0.,0.,0.,0.,0.,0.,0.,0.,1.601339,0.,0.,0.,0.,0.,0.,0.,0.,0.,1.32834,0.,0.,0.,1.32834,0.,0.,0.,1.198474,1.626347,0.,0.882778,0.,1.261954,0.,0.,0.,0.,0.,0.,1.051829,0.,0.,0.,0.,0.,0.,0.,0.,0.,0.,0.,0.,0.,1.051829,0.,0.,0.,0.,0.,0.,0.,0.,0.,0.,0.,0.,0.,0.,0.,0.,0.,0.,0.,0.,1.051829,0.,0.,0.,0.,0.,0.,0.,0.,0.,0.,0.,0.,0.,1.051829,0.,0.,0.,0.,0.,0.,0.,0.,0.,0.,0.,0.,0.,1.470886,1.741935,1.369794,0.,0.,0.,0.,1.470886,1.369794,0.,0.,0.,0.,0.,1.261954,1.741935,0.,0.,0.,0.,0.,1.261954,0.,0.,0.,0.,0.,0.,0.,0.,0.,0.,0.,0.,0.,0.,0.,0.,0.,0.,0.,1.288114,1.317436,0.81878,0.,1.340006,1.053849,2.214955,2.103875,1.062767,1.570322,0.748107,1.729198,0.,0.,0.,0.,1.612586,0.,1.612586,0.,1.273228,0.,0.,0.,0.,0.,0.,1.232542,0.,1.910849,0.,0.,0.,1.949821,0.,1.631701,0.,0.,0.,0.,0.932565,1.090208,1.236682,1.150272,0.,0.,1.667269,0.,0.,0.,0.,0.,0.,0.,1.003953,1.172947,0.,0.,0.,0.,0.,0.,0.,0.,0.,0.,0.,0.,0.,0.,0.,0.,0.,1.217336,0.,0.,0.,0.,0.,0.927638,0.,0.,0.,0.,0.,0.,0.,0.,0.,0.,0.,0.,0.,0.,1.109608,0.,0.,1.109608,0.,0.,1.172277,0.,0.,0.,0.,0.,1.109608,0.,0.,0.,0.,0.,1.668732,1.377257,1.35158,1.668732,1.377257,1.35158,1.377257,0.,0.,0.,0.,0.,0.,0.,0.,0.,0.,0.,0.,0.,0.,0.,0.,0.,0.,0.,0.,0.,0.,0.,0.,0.,0.,0.,0.,0.,0.,0.,0.,0.,0.,0.,0.,0.,0.,0.,0.,0.,0.,0.,0.,0.96796,0.,0.,1.711118,1.649512,0.,0.,0.,0.,0.,0.,0.,0.,0.,0.,0.,0.,0.,0.920204,0.,1.533547,0.,1.533547,0.920204,1.158078,0.,0.,1.640494,1.158078,0.,0.,0.,0.,0.,0.,1.369454,0.,0.,0.,1.143361,0.953958,0.,0.,0.981929,0.,0.,0.,1.814576,0.,1.032173,0.,0.,0.,0.,0.,0.,0.,0.,0.,0.,0.,0.,0.,0.,0.,0.,0.,0.,0.,0.,1.404921,0.,0.,0.,0.,0.986501,0.,0.,0.,1.015099,1.105518,0.,0.,0.,0.,0.,0.,0.,0.,0.,0.,1.105518,0.,0.,0.,1.015099,0.,0.,0.,0.,0.,1.190078,0.,1.447088,0.730852,0.,0.,1.362901,0.87024,0.,0.,0.,0.,0.,1.384324,0.,0.,1.445782,0.,0.928103,1.259679,1.424294,1.259679,0.,0.,0.,1.184113,0.,1.184113,0.,0.,0.,0.,0.,0.,0.,0.,0.,0.,0.,1.634816,0.,1.634816,0.,0.,0.,0.,0.,0.,0.,0.,1.532008,0.,0.,0.,1.484024,0.,0.,0.,0.,0.,0.,0.,1.489907,0.,1.066988,0.,1.5552,0.,0.,1.5552,0.,1.174812,0.,0.,0.,0.,0.,0.,0.,0.,0.,0.,0.,0.,0.,0.,0.,0.,0.,0.,0.,0.,0.,0.,0.,0.,0.,0.,0.,0.,0.,0.,0.,0.,0.,0.,0.,1.347096,0.,0.,1.047568,0.,0.,0.,0.,0.,0.,0.,0.,0.,0.,0.,0.,1.311686,0.,0.,0.,0.,0.,0.,0.,0.861168,0.,0.,0.,0.,0.,0.,0.,1.448399,1.602752,0.,1.388916,1.504867,0.,0.,1.223544,0.,1.247115,0.,0.,0.,0.,0.,1.794064,0.,0.,0.,1.72065,1.72065,1.72065,1.72065,1.11773,1.266804,0.,1.266804,0.,1.266804,1.276736,0.714824,0.,1.358796,0.,0.,0.,0.,2.069917,1.303086,1.877014,1.293731,0.,0.,0.,1.159391,0.,1.293731,0.,1.159391,0.,0.,0.,0.,0.,0.,0.,1.159391,0.,0.,0.,0.,0.,0.,0.,0.,0.,0.,0.,1.293731,0.,1.293731,0.,0.,0.,0.,0.,1.293731,0.,0.,0.,0.,0.,1.532917,1.876669,1.284988,1.294044,0.,1.876669,1.284988,1.294044,0.,0.,1.336425,1.230292,0.,1.336425,0.,0.,0.,0.,0.,0.,0.,0.,0.,0.,0.,0.,0.,0.,1.261636,1.271796,0.,0.,1.271796,0.,0.,0.,0.,1.171455,0.,1.126823,0.,1.006791,1.286289,2.09098,0.,0.,1.482807,1.540074,1.99429,1.797088,1.231375,1.327626,0.,0.,0.892584,0.,0.,0.,0.,0.,1.263618,1.530258,0.,0.,0.,1.273748,1.263618,0.,0.,0.,1.263618,1.530258,0.815735,0.,0.,0.,0.,1.212416,0.,1.561064,0.,1.561064,0.,0.,0.,1.287559,0.,0.,0.,0.,0.,1.287559,0.,0.,0.,0.,0.,1.287559,0.,0.,1.278254,1.423656,1.086679,1.322309,1.086679,0.,0.,1.667859,0.,0.,1.152499,1.131692,1.343889,0.,0.,0.,0.,1.225106,0.,0.,0.,0.,0.990055,1.006432,0.,0.,1.328126,0.,0.,0.,0.,0.,0.,0.,0.,0.,0.,0.,0.,0.,0.,0.,0.,0.,1.534593,0.,1.33021,1.33021,0.,0.,0.,0.,0.,1.236621,1.241389,0.,0.,1.236621,0.,0.,0.,0.,1.167313,0.,0.,0.973284,0.,1.350211,1.191901,1.254825,0.,2.636584,1.774393,0.902989,0.,0.,0.902989,0.953403,0.,0.,0.,1.675033,0.,0.,0.,0.,0.,0.,1.151562,0.,0.,0.,0.,0.,1.231023,0.,0.,0.,0.,0.,1.231023,0.,0.,0.,0.,0.,1.231023,1.201824,0.,0.,0.,0.,1.231023,1.201824,0.,0.,0.,0.,1.471269,0.,0.,0.,0.,0.,1.448362,1.201824,0.,0.,0.,0.,1.471269,0.,0.,0.,0.,0.,1.201824,0.,0.,0.,0.,0.,0.,1.678835,1.656542,1.852253,0.,1.111089,1.063094,1.230533,0.,0.,1.111089,1.121426,1.230533,0.,0.,0.915423,0.,0.,1.332939,1.646038,1.332939,1.646038,0.,0.,0.,0.,0.,0.,0.,0.,0.,0.,0.,0.,1.139375,1.139375,1.246618,2.169553,0.,0.,0.,0.,0.,1.453445,1.189781,1.235388,1.201944,0.,0.,0.,0.,0.,1.109183,0.,0.,0.,0.,0.,0.,0.,0.,0.,2.072322,0.,0.,0.,0.,1.483678,0.,0.,2.131984,0.979741,0.,0.979741,0.914456,0.945381,0.878449,0.,0.,0.,1.119772,1.469817,1.053624,0.,0.,1.679188,1.638907,0.,0.,0.,1.836923,0.,0.,0.,0.,1.641297,0.,0.,0.,0.,0.,0.,0.,0.,0.,0.,0.,1.096241,0.,0.,1.091146,0.,0.,0.,0.,0.,2.3032,2.027819,0.,0.,2.757353,0.,0.,0.,0.,0.,0.,0.,0.,0.,0.,0.,1.417925,1.359884,1.149522,1.359884,0.,1.311514,0.,0.,0.,1.459729,1.204528,0.675825,1.996673,0.,0.,0.,1.353868,0.,0.,1.353868,0.,0.,0.,0.,0.,0.,0.,1.096502,1.055568,0.,0.,1.37496,0.,0.,0.,0.,0.,0.,0.,0.,1.051065,0.,1.185802,0.,0.,0.,0.,0.,0.,0.,0.,0.,0.,0.,0.,0.,0.,0.,0.,0.,0.,0.,1.553656,0.,0.,2.233147,1.919678,1.84428,0.,0.,0.838203,0.,0.,1.48145,0.,0.,0.,0.,1.780492,0.,0.,0.,0.,1.54812,0.,0.,0.,0.,1.54812,0.,0.,0.,0.,1.780492,1.48145,0.,0.,0.,1.780492,1.350165,0.,0.,0.,1.780492,1.48145,0.,0.,0.,1.54812,0.,0.,0.,0.,1.780492,1.160341,0.,0.,0.,0.,0.,0.,0.,0.,0.,0.,0.,0.,0.,0.,0.,0.,0.,0.,0.,0.,0.,0.,0.,0.,0.,0.,0.,0.,0.,0.,0.,0.,0.,0.,0.,0.,0.,0.,0.,0.,0.,0.,0.,1.161566,0.,0.,0.,0.,0.,1.161566,0.,0.,0.,0.,0.,0.,0.,0.,0.,0.,0.,0.,0.,0.,0.,0.,0.,1.431515,0.,0.,0.,0.,1.08009,1.242614,1.042388,0.,0.,0.,0.,0.,0.,0.,0.,0.,0.,0.,0.,0.,0.,0.,0.,0.,0.,0.,0.,0.,0.,0.,0.,0.,0.,0.,0.,0.,0.,0.,0.,0.,0.,0.,0.,0.,0.,0.,0.,0.,0.,0.,0.,0.,0.,0.,0.,0.,0.,0.,0.,0.,0.,0.,0.,0.,0.,0.,0.,0.,0.,0.,0.,0.,0.,0.,0.,0.,0.,0.,0.,0.,0.,0.,0.,0.,0.,0.,0.,0.,0.,0.,0.,1.134797,0.,0.,0.,0.,0.,0.,0.,0.,0.,0.,0.,0.,0.,1.134797,0.,0.,0.,0.,0.,0.,1.134797,0.,0.,0.,0.,0.,0.,1.182811,1.421938,0.,0.,0.,0.,0.,0.,0.,1.169879,1.601339,0.,0.,0.,0.,0.,1.321159,0.881385,1.247974,0.,0.,0.,0.,1.169879,1.601339,0.,0.,0.,0.,0.,0.,0.,0.,0.,0.,0.,0.,1.601339,0.,0.,0.,0.,0.,0.,0.,0.,0.,1.32834,0.,0.,0.,1.32834,0.,0.,0.,1.198474,1.626347,0.,0.,1.261954,0.,0.,0.,0.,0.,0.,1.051829,0.,0.,0.,0.,0.,0.,0.,0.,0.,0.,0.,0.,0.,1.051829,0.,0.,0.,0.,0.,0.,0.,0.,0.,0.,0.,0.,0.,0.,0.,0.,0.,0.,0.,0.,1.051829,0.,0.,0.,0.,0.,0.,0.,0.,0.,0.,0.,0.,0.,1.051829,0.,0.,0.,0.,0.,0.,0.,0.,0.,0.,0.,0.,0.,1.470886,1.741935,1.369794,0.,0.,0.,0.,1.470886,1.369794,0.,0.,0.,0.,0.,1.261954,1.741935,0.,0.,0.,0.,0.,1.261954,0.,0.,0.,0.,0.,0.,0.,0.,0.,0.,0.,0.,1.288114,1.317436,0.81878,0.,1.340006,1.053849,2.214955,2.103875,0.,0.,0.,1.612586,0.,1.612586,0.,0.,1.232542,0.,1.910849,0.,0.,0.,1.949821,0.,1.631701,0.,0.,0.,1.090208,1.236682,1.150272,0.,0.,1.667269,0.,0.,0.,0.,0.,0.,0.,1.172947,0.,0.,0.,0.,0.,0.,0.,0.,0.,0.,0.,0.,0.,0.,0.,0.,0.,1.217336,0.,0.,0.,0.,0.,0.927638,0.,0.,0.,0.,0.,0.,0.,0.,0.,0.,0.,1.109608,0.,0.,1.109608,0.,0.,1.172277,0.,0.,0.,0.,0.,1.109608,0.,0.,0.,0.,0.,1.668732,1.377257,1.35158,1.668732,1.377257,1.35158,1.377257,0.,0.,0.,0.,0.,0.,0.,0.,0.,0.,0.,0.,0.,0.,0.,0.,0.,0.,0.,0.,0.,0.,0.,0.,0.,0.,0.,0.,0.,0.,0.,0.,0.,0.,0.,0.,0.,0.,0.,0.,0.,0.,0.,0.,0.96796,0.,0.,1.711118,1.649512,0.,0.,0.,0.,0.,0.,0.,0.,0.,0.,0.,0.920204,0.,1.533547,0.,1.533547,0.920204,1.158078,0.,0.,1.640494,1.158078,0.,0.,0.,0.,0.,0.,1.369454,0.,0.,0.,1.143361,0.953958,1.032173,0.,0.,0.,0.,0.,0.,0.,0.,0.,0.,0.,0.,0.,0.,0.,0.,0.,0.,0.,0.,1.404921,0.,0.,0.,0.,0.986501,0.,0.,0.,1.015099,1.105518,0.,0.,0.,0.,0.,0.,0.,0.,0.,0.,1.105518,0.,0.,0.,0.,0.,1.190078,0.,0.,0.,0.,0.,0.,1.384324,0.,0.,1.445782,0.,0.928103,1.259679,1.424294,1.259679,0.,0.,0.,1.184113,0.,1.184113,0.,0.,0.,0.,0.,0.,0.,0.,0.,0.,0.,1.634816,0.,1.634816,0.,0.,0.,0.,0.,0.,0.,0.,0.,0.,0.,1.484024,0.,0.,0.,0.,0.,1.489907,1.5552,0.,0.,1.5552,0.,1.174812,0.,0.,0.,0.,0.,0.,0.,0.,0.,0.,0.,0.,0.,0.,0.,0.,0.,0.,0.,0.,0.,0.,0.,0.,0.,0.,0.,0.,0.,0.,0.,0.,0.,0.,0.,1.347096,0.,0.,0.,0.,0.,0.,0.,0.,0.,0.,0.,0.,0.,0.,1.311686,0.,0.,0.,0.,0.,0.,0.,0.861168,0.,0.,0.,0.,0.,0.,0.,1.448399,1.602752,0.,1.388916,1.504867,0.,0.,1.247115,0.,0.,0.,0.,0.,1.794064,0.,0.,0.,1.72065,1.72065,1.11773,1.266804,0.,1.266804,0.,1.358796,0.,2.069917,1.303086,1.877014,1.293731,0.,0.,0.,1.159391,0.,1.293731,0.,1.159391,0.,0.,0.,0.,0.,0.,0.,1.159391,0.,0.,0.,0.,0.,0.,0.,0.,0.,0.,0.,1.293731,0.,1.293731,0.,0.,0.,0.,0.,0.,0.,1.532917,1.876669,1.284988,1.294044,0.,1.876669,1.284988,1.294044,0.,1.336425,1.230292,0.,1.336425,0.,0.,0.,0.,0.,0.,0.,0.,0.,0.,0.,0.,0.,0.,1.261636,0.,1.171455,0.,1.126823,0.,1.006791,1.286289,2.09098,0.,1.540074,1.99429,1.797088,1.231375,1.327626,0.,0.,0.892584,0.,0.,1.263618,1.530258,0.,0.,0.,1.273748,1.263618,0.,0.,0.,1.263618,1.530258,0.815735,0.,0.,0.,0.,1.212416,0.,1.561064,0.,1.561064,0.,0.,0.,1.287559,0.,0.,0.,0.,0.,1.287559,0.,0.,0.,0.,0.,1.278254,1.423656,1.086679,1.322309,1.086679,0.,0.,1.667859,0.,0.,1.152499,1.131692,1.343889,0.,0.,0.,0.,1.225106,0.,0.,0.,0.,0.990055,1.006432,0.,0.,1.328126,0.,0.,0.,0.,0.,0.,0.,0.,0.,0.,0.,0.,0.,1.534593,0.,1.33021,1.33021,0.,0.,0.,0.,1.236621,1.241389,0.,0.,1.236621,0.,0.,0.,0.,1.167313,0.,0.,0.973284,0.,1.254825,0.,2.636584,1.774393,0.902989,0.,0.,0.902989,0.953403,0.,0.,0.,1.675033,0.,0.,0.,0.,0.,0.,1.151562,0.,0.,0.,0.,0.,1.231023,0.,0.,0.,0.,0.,1.231023,0.,0.,0.,0.,0.,1.231023,1.201824,0.,0.,0.,0.,1.231023,1.201824,0.,0.,0.,0.,1.471269,0.,0.,0.,0.,0.,1.448362,1.201824,0.,0.,0.,0.,1.471269,0.,0.,0.,0.,0.,1.201824,0.,0.,0.,0.,0.,0.,1.678835,1.656542,1.852253,0.,1.111089,1.063094,1.230533,0.,0.,1.111089,1.121426,1.230533,0.,0.,0.,0.,1.332939,1.646038,1.332939,1.646038,0.,0.,0.,0.,0.,0.,0.,0.,0.,0.,1.246618,2.169553,0.,1.453445,1.235388,1.201944,0.,0.,0.,0.,0.,1.109183,0.,0.,0.,0.,0.,0.,0.,2.072322,0.,0.,0.,0.,1.483678,0.,0.,2.131984,0.979741,0.914456,0.945381,0.878449,0.,0.,0.,1.119772,1.469817,1.053624,0.,0.,1.679188,1.638907,0.,0.,0.,0.,0.,0.,0.,1.641297,0.,0.,0.,0.,0.,0.,0.,1.096241,0.,0.,1.091146,0.,0.,0.,0.,0.,2.3032,2.027819,0.,0.,2.757353,0.,0.,0.,0.,0.,0.,0.,0.,0.,0.,0.,1.417925,1.359884,1.149522,1.359884,0.,1.311514,0.,0.,0.,1.459729,1.204528,0.675825,1.996673,0.,0.,0.,1.353868,0.,0.,1.353868,0.,0.,0.,0.,0.,0.,1.37496,0.,0.,0.,0.,0.,0.,0.,0.,1.051065,0.,1.185802,0.,0.,0.,0.,0.,0.,0.,0.,0.,0.,0.,0.,0.,0.,0.,0.,0.,0.,0.,1.553656,0.,0.,2.233147,1.919678,1.84428,0.,0.,0.,0.,1.48145,0.,0.,0.,0.,1.780492,0.,0.,0.,0.,1.54812,0.,0.,0.,0.,1.54812,0.,0.,0.,0.,1.780492,1.48145,0.,0.,0.,1.780492,1.350165,0.,0.,0.,1.780492,1.48145,0.,0.,0.,1.54812,0.,0.,0.,0.,1.780492,1.160341,0.,0.,0.,0.,0.,0.,0.,0.,0.,0.,0.,0.,0.,0.,0.,0.,0.,0.,0.,0.,0.,0.,0.,0.,0.,0.,0.,0.,0.,0.,0.,0.,0.,0.,0.,0.,0.,0.,0.,0.,0.,0.,0.,1.161566,0.,0.,0.,0.,0.,1.161566,0.,0.,0.,0.,0.,0.,0.,0.,0.,0.,0.,0.,0.,0.,0.,0.,0.,1.431515,0.,0.,0.,1.08009,1.242614,1.042388,0.,0.,0.,0.,0.,0.,0.,0.,0.,0.,0.,0.,0.,0.,0.,0.,0.,0.,0.,0.,0.,0.,0.,0.,0.,0.,0.,0.,0.,0.,0.,0.,0.,0.,0.,0.,0.,0.,0.,0.,0.,0.,0.,0.,0.,0.,0.,0.,0.,0.,0.,0.,0.,0.,0.,0.,0.,0.,0.,0.,1.134797,0.,0.,0.,0.,0.,0.,0.,0.,0.,0.,0.,0.,0.,1.134797,0.,0.,0.,0.,0.,0.,1.134797,0.,0.,0.,0.,0.,0.,1.182811,1.421938,0.,0.,0.,0.,0.,0.,0.,1.169879,1.601339,0.,0.,0.,0.,0.,1.321159,0.881385,1.247974,0.,0.,0.,0.,0.,0.,0.,0.,0.,0.,0.,0.,0.,0.,1.32834,0.,0.,0.,1.626347,0.,0.,1.261954,0.,0.,0.,0.,0.,0.,1.051829,0.,0.,0.,0.,0.,0.,0.,0.,0.,0.,0.,0.,0.,1.051829,0.,0.,0.,0.,0.,0.,0.,0.,0.,0.,0.,0.,0.,0.,0.,0.,0.,0.,0.,0.,1.051829,0.,0.,0.,0.,0.,0.,0.,0.,0.,0.,0.,0.,0.,1.051829,0.,0.,0.,0.,0.,0.,0.,0.,0.,0.,0.,0.,0.,1.470886,1.741935,1.369794,0.,0.,0.,0.,1.470886,1.369794,0.,0.,0.,0.,0.,1.261954,1.741935,0.,0.,0.,0.,0.,1.261954,0.,0.,0.,0.,0.,0.,0.,0.,0.,0.,0.,0.,1.288114,1.317436,0.81878,0.,1.340006,1.053849,2.214955,2.103875,0.,0.,0.,1.612586,0.,1.612586,0.,0.,1.910849,0.,0.,0.,1.949821,0.,1.631701,0.,0.,0.,1.090208,1.236682,1.150272,0.,0.,1.667269,0.,0.,0.,0.,0.,0.,0.,1.172947,0.,0.,0.,0.,0.,0.,0.,0.,0.,0.,0.,0.,0.,0.,0.,0.,0.,1.217336,0.,0.,0.,0.,0.,0.927638,0.,0.,0.,0.,0.,0.,0.,0.,1.109608,0.,0.,1.109608,0.,0.,0.,0.,0.,1.172277,0.,0.,1.668732,1.377257,1.35158,1.668732,1.377257,1.35158,1.377257,0.,0.,0.,0.,0.,0.,0.,0.,0.,0.,0.,0.,0.,0.,0.,0.,0.,0.,0.,0.,0.,0.,0.,0.,0.,0.,1.183766,0.,0.,0.,0.,0.,0.,0.,0.,0.,0.,0.,0.96796,1.711118,1.649512,0.,0.,0.,0.,0.,0.,0.,0.,0.,0.,0.,0.920204,0.,1.533547,0.,1.533547,0.920204,1.158078,0.,0.,1.640494,1.158078,0.,0.,0.,0.,0.,0.,1.369454,0.,0.,0.,1.143361,0.953958,1.032173,0.,0.,0.,0.,0.,0.,0.,0.,0.,0.,0.,0.,0.,0.,0.,0.,0.,0.986501,0.,0.,0.,1.015099,1.105518,0.,0.,0.,0.,0.,0.,0.,0.,0.,0.,1.105518,0.,0.,0.,0.,0.,1.190078,0.,0.,0.,0.,0.,1.384324,0.,0.,1.445782,0.,0.928103,1.259679,1.424294,1.184113,0.,1.184113,0.,0.,0.,0.,0.,0.,0.,0.,0.,0.,0.,1.634816,0.,1.634816,0.,0.,0.,0.,0.,0.,0.,0.,1.484024,0.,0.,0.,0.,0.,1.489907,1.5552,0.,0.,1.5552,0.,1.174812,0.,0.,0.,0.,0.,0.,0.,0.,0.,0.,0.,0.,0.,0.,0.,0.,0.,0.,0.,0.,0.,0.,0.,0.,0.,0.,0.,0.,0.,0.,0.,0.,0.,0.,0.,1.347096,0.,0.,0.,0.,1.221964,1.221054,0.,0.,0.,0.,0.,0.,1.311686,0.,0.,0.,0.,0.,0.,0.,0.861168,0.,0.,0.,0.,0.,0.,0.,1.448399,1.602752,0.,1.388916,1.504867,1.247115,0.,0.,0.,0.,0.,1.794064,0.,0.,0.,1.72065,1.72065,1.11773,1.266804,0.,1.266804,0.,1.358796,0.,2.069917,1.303086,1.877014,1.293731,0.,0.,0.,1.159391,0.,1.293731,0.,1.159391,0.,0.,0.,0.,0.,0.,0.,1.159391,0.,0.,0.,0.,0.,0.,0.,0.,0.,1.293731,0.,1.293731,0.,0.,0.,0.,0.,0.,0.,1.532917,1.876669,1.284988,1.294044,0.,1.876669,1.284988,1.294044,0.,1.336425,1.230292,0.,1.336425,1.230292,0.,0.,0.,0.,0.,0.,0.,0.,0.,1.261636,0.,1.171455,0.,1.126823,0.,1.006791,1.286289,2.09098,0.,1.540074,1.99429,1.797088,1.231375,1.327626,0.,0.,0.892584,0.,0.,1.263618,1.530258,0.,0.,0.,1.273748,1.263618,0.,0.,0.,1.263618,1.530258,0.815735,0.,0.,0.,0.,1.212416,0.,1.561064,0.,1.561064,0.,0.,0.,1.287559,0.,0.,0.,0.,0.,1.287559,0.,0.,0.,0.,0.,1.423656,1.086679,1.322309,1.423656,1.086679,0.,1.667859,0.,0.,1.152499,1.131692,1.343889,0.,0.,0.,0.,1.225106,0.,0.,0.,0.,0.990055,1.006432,0.,0.,1.328126,0.,0.,0.,0.,0.,0.,0.,1.33021,1.33021,0.,0.,0.,0.,1.236621,1.241389,0.,0.,1.236621,0.,0.,0.,0.,1.167313,0.,0.,0.973284,0.,1.254825,0.,2.636584,1.774393,0.902989,0.,0.,0.902989,0.953403,0.,0.,0.,1.675033,0.,0.,0.,0.,0.,0.,1.151562,0.,0.,0.,0.,0.,1.231023,0.,0.,0.,0.,0.,1.231023,0.,0.,0.,0.,0.,1.231023,1.201824,0.,0.,0.,0.,1.231023,1.201824,0.,0.,0.,0.,1.471269,0.,0.,0.,0.,0.,1.448362,1.201824,0.,0.,0.,0.,1.201824,0.,0.,0.,0.,0.,1.656542,1.852253,0.,1.111089,1.063094,1.230533,0.,0.,1.111089,1.121426,1.230533,0.,0.,0.,0.,1.332939,1.646038,1.332939,1.646038,0.,0.,0.,0.,0.,0.,0.,0.,0.,0.,1.246618,2.169553,0.,1.453445,1.235388,1.201944,0.,0.,0.,0.,0.,1.109183,0.,0.,0.,0.,0.,0.,0.,0.,0.,0.,1.483678,0.,0.,2.131984,0.979741,0.914456,0.945381,0.878449,0.945381,0.,0.,1.119772,1.469817,1.053624,0.,0.,1.679188,1.638907,0.,0.,0.,0.,0.,0.,0.,1.641297,0.,0.,0.,1.096241,0.,0.,2.3032,2.027819,0.,0.,2.757353,0.,0.,0.,0.,0.,0.,0.,0.,0.,0.,0.,1.417925,1.359884,1.149522,1.359884,0.,1.311514,0.,1.090292,0.,1.459729,1.204528,0.675825,1.996673,0.,0.,0.,1.353868,0.,0.,1.353868,0.,0.,0.,0.,0.,1.37496,0.,0.,0.,0.,0.,0.,0.,0.,1.051065,0.,1.185802,0.,0.,0.,0.,0.,0.,0.,0.,0.,0.,0.,0.,0.,0.,0.,1.553656,0.,0.,2.233147,1.919678,1.84428,0.,0.,1.48145,0.,0.,0.,0.,1.780492,0.,0.,0.,0.,1.54812,0.,0.,0.,0.,1.54812,0.,0.,0.,0.,1.780492,1.48145,0.,0.,0.,1.780492,1.350165,0.,0.,0.,1.780492,1.48145,0.,0.,0.,1.54812,0.,0.,0.,0.,0.,0.,0.,0.,0.,0.,0.,0.,0.,0.,0.,0.,0.,0.,0.,0.,0.,0.,0.,0.,0.,0.,0.,0.,0.,0.,0.,0.,0.,0.,0.,0.,0.,0.,0.,1.161566,0.,0.,0.,1.161566,0.,0.,0.,1.431515,0.,0.,1.08009,1.242614,1.042388,0.,0.,0.,0.,0.,0.,0.,0.,0.,0.,0.,0.,0.,0.,0.,0.,0.,0.,0.,0.,0.,0.,0.,0.,0.,0.,0.,0.,0.,0.,0.,0.,0.,0.,0.,0.,0.,0.,0.,0.,0.,0.,0.,0.,0.,0.,0.,0.,0.,0.,0.,1.182811,1.421938,0.916216,1.370462,0.,0.,0.,0.,0.,1.169879,1.601339,0.,0.,0.,0.,0.,0.,0.,0.,0.,0.,0.,0.,0.780308,1.32834,0.,0.,1.626347,0.,1.170465,1.261954,0.,0.,0.,0.,0.,0.,1.051829,0.,0.,0.,0.,0.,0.,0.,0.,0.,0.,0.,0.,0.,1.051829,0.,0.,0.,0.,0.,0.,0.,0.,0.,0.,0.,0.,0.,0.,0.,0.,0.,0.,0.,0.,1.051829,0.,0.,0.,0.,0.,0.,0.,0.,0.,0.,0.,0.,0.,1.051829,0.,0.,0.,0.,0.,0.,0.,0.,0.,0.,0.,0.,0.,1.470886,1.741935,1.369794,0.,0.,0.,0.,1.470886,1.369794,0.,0.,0.,0.,0.,1.261954,1.741935,0.,0.,0.,0.,0.,1.261954,0.,0.,0.,0.,0.,0.,0.,0.,0.,1.340006,1.053849,2.214955,2.103875,0.,0.,0.,1.612586,0.,1.612586,0.,0.,1.910849,1.445581,1.745592,0.,1.949821,0.,1.631701,0.896926,0.,0.,1.090208,1.236682,1.150272,0.,0.,1.667269,0.,0.,0.,0.,0.,0.,0.,1.172947,0.,0.,0.,0.,0.,0.,0.,0.,0.,0.,0.,1.217336,0.,0.,0.,0.,0.,0.927638,0.,0.,0.,0.,0.,0.,0.,0.,1.109608,0.,0.,1.109608,0.,0.,0.,0.,0.,1.172277,0.,0.,1.668732,1.377257,1.35158,1.668732,1.377257,1.35158,1.377257,0.,0.,0.,0.,0.,0.,0.,0.,0.,0.,0.,0.,0.,0.,0.,0.,0.,0.,0.,0.,0.,0.,0.,0.,0.,0.,1.183766,0.,0.,0.,0.,0.,1.711118,1.649512,0.,0.,0.,0.,0.,0.,0.,0.,0.,0.,0.,0.920204,0.,1.533547,0.920204,1.158078,0.,0.,1.640494,1.158078,0.,0.,0.,0.,1.369454,0.,1.117871,0.,1.143361,0.953958,1.032173,0.,0.,0.,0.,0.,0.,0.,0.,0.,0.,0.,0.,0.,0.,0.,0.,0.986501,0.,0.,0.,1.015099,1.105518,0.,0.,0.,0.,0.,0.,0.,0.,0.,0.,1.105518,0.,0.,0.,1.190078,0.,1.384324,1.445782,0.,0.928103,1.259679,1.424294,1.184113,0.,1.184113,0.,0.,0.,0.,0.,0.,0.,0.,0.,1.634816,0.,1.634816,0.,0.,0.,0.,0.,0.,1.484024,0.,0.,0.,0.,2.152503,1.5552,0.,0.,1.5552,0.,1.174812,0.,0.,0.,0.,0.,0.,0.,0.,0.,0.,0.,0.,0.,0.,0.,0.,0.,0.,0.,1.170006,0.,0.,0.,1.170004,0.,0.,0.,0.,0.,0.,0.,0.,0.,0.,0.,1.347096,0.,0.,0.,0.,1.221964,1.221054,0.,0.,0.,0.,0.,0.,1.311686,0.,0.,0.,0.,0.,0.,0.,0.861168,0.,0.,0.,0.,0.,0.,0.,1.448399,1.602752,0.,1.388916,1.504867,1.247115,0.,0.,0.,0.,0.,1.794064,1.72065,1.72065,1.266804,0.,1.358796,2.069917,1.303086,1.877014,1.293731,0.,0.,0.,1.159391,0.,1.293731,0.,1.159391,0.,0.,0.,0.,0.,0.,0.,1.159391,0.,0.,0.,0.,0.,0.,0.,1.293731,0.,1.293731,0.,0.,0.,0.,0.,0.,0.,1.532917,1.876669,1.284988,1.294044,0.,1.876669,1.284988,1.294044,0.,1.336425,1.230292,0.,1.336425,1.230292,0.,0.,0.,0.,0.,0.,0.,0.,0.,0.,1.171455,1.126823,0.,1.006791,1.286289,2.09098,0.,1.540074,1.99429,1.797088,1.231375,1.327626,0.,0.,0.892584,0.,0.,1.263618,1.530258,0.,0.,0.,1.273748,1.263618,0.,0.,0.,1.212416,0.,0.,0.,1.561064,0.,0.,0.,1.561064,0.,1.287559,0.,0.,1.287559,0.,0.,0.,0.,0.,1.423656,1.086679,1.322309,1.423656,1.086679,0.,1.667859,0.,0.,1.225106,0.,0.,0.,0.,1.33021,1.33021,1.41271,0.,0.,0.,1.236621,1.241389,0.,0.,0.,0.973284,0.,2.636584,1.774393,0.902989,0.,0.,1.675033,0.,0.,0.,0.,0.,0.,1.151562,0.,0.,0.,0.,0.,1.231023,0.,0.,0.,0.,0.,1.231023,0.,0.,0.,0.,0.,1.231023,1.201824,0.,0.,0.,0.,1.231023,1.201824,0.,0.,0.,0.,1.471269,0.,0.,0.,0.,0.,1.448362,1.201824,0.,0.,0.,0.,1.201824,0.,0.,0.,0.,0.,1.656542,1.852253,0.,1.111089,1.063094,1.230533,0.,0.,1.111089,1.121426,1.230533,0.,0.,0.,0.,1.332939,1.646038,1.332939,1.646038,0.,0.,0.,0.,0.,0.,0.,0.,0.,0.,1.246618,2.169553,1.453445,1.235388,0.,0.,0.,1.109183,0.,0.,0.,0.,0.,0.,0.,2.131984,0.979741,0.914456,0.945381,0.878449,0.945381,0.,0.,1.119772,1.469817,1.053624,0.,0.,1.002009,1.679188,1.638907,0.,0.,0.,0.,0.,0.,1.641297,0.,0.,0.,1.096241,0.,2.3032,2.027819,0.,0.,2.757353,0.,0.,0.,0.,0.,0.,0.,0.,0.928103,1.259679,1.424294,0.,1.388916,1.504867,1.332939,1.646038,0.,1.417925,1.359884,0.,1.359884,1.149522,1.311514,0.,1.090292,0.976941,1.996673,0.,0.,1.384811,1.353868,0.959044,0.,0.,0.,1.37496,0.,0.,0.,0.,0.,0.,1.185802,0.,0.,0.,0.,0.,0.,0.,1.805442,0.,1.553656,0.,1.553656,0.,2.233147,1.919678,1.84428,0.,0.,1.48145,0.,0.,0.,0.,1.780492,1.160341,0.,0.,0.,1.780492,1.48145,0.,0.,0.,1.54812,0.,0.,0.,0.,1.780492,1.350165,0.,0.,0.,1.780492,1.350165,1.48145,0.,0.,0.,0.,0.,0.,0.,0.,0.,0.,0.,0.,0.,0.,0.,0.,0.,0.,0.,0.,0.,0.,0.,0.,0.,0.,0.,0.,0.,0.,0.,0.,0.,0.,0.,0.,0.,1.161566,0.,0.,0.,0.,0.,1.431515,0.,0.,0.,0.,0.,0.,0.,0.,0.,0.,0.,0.,0.,0.,0.,0.,0.,0.,0.,0.,0.,0.,0.,0.,0.,0.,0.,0.,0.,0.,0.,0.,0.,0.,0.,0.,0.,0.,0.,0.,0.,0.,0.,0.,0.,0.,0.,1.209046,0.,0.,0.,0.,1.182811,1.421938,0.916216,1.370462,0.,0.,0.,1.169879,1.601339,0.,0.,0.,0.,0.,0.780308,1.32834,0.,0.,1.170465,1.261954,1.741935,1.369794,0.,0.,0.,0.,1.051829,0.,0.,0.,0.,0.,0.,1.051829,0.,0.,0.,0.,0.,0.,0.,0.,0.,0.,0.,0.,0.,1.051829,0.,0.,0.,0.,0.,0.,1.261954,1.741935,0.,0.,0.,0.,0.,1.051829,0.,0.,0.,0.,0.,0.,1.470886,1.741935,1.369794,0.,0.,0.,0.,1.470886,1.369794,0.,0.,0.,0.,0.,0.,0.,0.,1.340006,1.053849,2.214955,2.103875,1.612586,0.,0.,1.910849,1.445581,1.745592,0.,1.949821,1.508824,1.631701,0.896926,0.,1.090208,1.236682,1.150272,0.,0.,1.667269,0.,0.,2.324864,0.,1.172947,0.,0.,0.,0.,0.,1.217336,0.,0.,0.,0.,0.,1.109608,0.,0.,0.,0.,0.,1.172277,0.,0.,1.668732,1.377257,1.35158,0.,0.,0.,0.,0.,0.,0.,0.,0.,0.,0.,0.,0.,0.,0.,0.,0.,0.,0.,0.,0.,1.183766,0.,0.,0.,0.,0.,1.711118,1.649512,0.,0.,0.,0.,0.,0.,0.,1.158078,0.,0.,1.640494,1.158078,0.,0.,1.369454,0.934822,0.,0.,1.117871,0.,1.032173,0.,0.,0.,0.797266,0.,0.,0.,0.,0.,1.015099,1.105518,0.,0.,1.190078,0.,1.445782,0.,0.928103,1.259679,1.424294,1.184113,0.,1.184113,0.,0.,0.,1.184113,1.634816,0.,0.,0.,2.152503,0.,1.5552,1.5552,1.174812,0.94282,0.,0.,0.,0.,0.,0.,0.,0.,0.,0.,0.,0.,0.,0.,0.,0.,0.,0.,1.170006,0.,0.,0.,1.170004,0.,0.,0.,0.,0.,0.,0.,0.,0.,0.,0.,1.347096,1.448399,1.602752,0.,1.388916,1.504867,1.247115,0.,0.,0.,1.794064,1.72065,1.266804,0.,2.069917,1.303086,1.877014,1.293731,0.,1.293731,0.,0.,0.,1.159391,0.,0.,0.,0.,0.,1.293731,0.,0.,0.,1.876669,1.284988,1.294044,0.,1.336425,1.230292,0.,1.336425,1.230292,0.,1.111991,0.701852,0.,0.,1.171455,1.126823,0.731592,1.006791,1.286289,2.09098,0.,1.540074,1.99429,1.797088,1.231375,1.327626,0.,0.,0.892584,0.,0.,1.273748,1.263618,0.,0.,0.,1.212416,0.,0.,0.,1.287559,0.,0.,1.287559,0.,0.,1.423656,1.086679,1.322309,1.667859,0.,0.,1.225106,0.,0.,0.,0.,1.33021,1.33021,1.41271,0.,0.,0.,1.236621,1.241389,0.,0.,1.167313,2.636584,1.774393,0.902989,0.,0.,1.231023,1.201824,0.,0.,0.,0.,1.151562,0.,0.,0.,0.,0.,1.471269,1.231023,1.201824,0.,0.,0.,0.,0.,0.,0.,0.,0.,1.471269,0.,0.,0.,0.,0.,1.656542,1.852253,0.,1.111089,1.121426,1.063094,1.230533,0.,0.,0.,1.332939,1.646038,0.,0.,0.,0.,0.,0.,0.,0.,1.246618,2.169553,1.453445,1.235388,0.,0.,0.,0.,0.,0.,0.,0.,0.,2.131984,0.914456,0.945381,0.878449,0.945381,0.,0.,1.119772,1.469817,1.053624,0.,0.,1.002009,1.679188,1.638907,0.,0.,1.096241,2.3032,2.027819,0.,0.|,0.,|0.,0.,0.,0.,0.,0.,0.,0.,0.,0.,0.,0.21597,0.,0.,0.,0.,0.,0.,0.,0.,0.,0.,0.,0.,0.,0.,0.,0.,0.,0.387908,0.,0.,0.,0.,0.,0.,0.,0.,0.,0.,0.,0.,0.,0.,0.,0.,0.,0.21597,0.130656,0.,0.,0.,0.,0.,0.,0.,0.,0.,0.,0.,0.,0.,0.,0.,0.,0.,0.,0.,0.,0.,0.,0.,0.,0.,0.,0.,0.117149,0.,0.,0.051949,0.,0.098494,0.,0.,0.,0.,0.,0.,0.,0.,0.,0.,0.,0.090819,0.,0.,0.,0.,0.,0.,0.123045,0.,0.215021,0.,0.,0.,0.,0.139453,0.,0.,0.,0.135838,0.,0.458796,0.203904,0.,0.,0.,0.,0.,0.,0.,0.,0.02902,0.,0.,0.,0.,0.,0.,0.,0.,0.,0.,0.,0.02902,0.017766,0.,0.,0.,0.,0.,0.,0.,0.107816,0.,0.,0.,0.,0.,0.,0.,0.313519,0.,0.,0.,0.167691,0.,0.00795,0.,0.,0.107816,0.,0.,0.,0.148814,0.,0.,0.387908,0.445094,0.,0.,0.,0.,0.,0.,0.,0.,0.,0.,0.,0.,0.,0.,0.,0.,0.,0.,0.,0.,0.,0.,0.,0.,0.,0.,0.,0.,0.,0.,0.,0.,0.,0.,0.,0.,0.,0.,0.,0.,0.,0.,0.,0.,0.,0.,0.,0.,0.,0.,0.,0.,0.,0.058238,0.,0.055777,0.,0.,0.21597,0.130656,0.,0.,0.,0.154442,0.,0.,0.,0.,0.,0.,0.,0.,0.,0.,0.,0.,0.,0.,0.,0.,0.,0.,0.,0.,0.,0.,0.,0.106322,0.072282,0.,0.106322,0.08526,0.,0.,0.,0.,0.,0.,0.98197,0.,0.,0.117149,0.,0.,0.051949,0.,0.098494,0.,0.,0.,0.,0.,0.,0.,0.,0.,0.,0.,0.,0.,0.,0.,0.,0.,0.,0.,0.090819,0.,0.,0.,0.,0.,0.198747,0.294243,0.,0.123045,0.,0.,0.,0.,0.,0.,0.,0.,0.,0.,0.,0.,0.,0.,0.,0.,0.,0.,0.,0.,0.,0.,0.,0.,0.,0.,0.,0.,0.,0.,0.,0.,0.,0.,0.042834,0.215021,0.,0.167691,0.,0.182865,0.,0.,0.139453,0.,0.,0.,0.00795,0.,0.,0.,0.,0.,0.,0.,0.570957,0.,0.135838,0.,0.458796,0.203904,0.,0.,0.,0.,0.,0.,0.,0.,0.,0.,0.,0.,0.,0.,0.02902,0.,0.,0.,0.,0.,0.,0.,0.,0.,0.,0.,0.02902,0.017766,0.,0.,0.,0.,0.,0.,0.,0.107816,0.,0.,0.,0.,0.,0.,0.188724,0.073622,0.,0.,0.,0.,0.,0.,0.,0.695431,0.,0.,0.313519,0.,0.,0.,0.,0.,0.,0.387908,0.,0.,0.,0.,0.,0.,0.,0.,0.,0.,0.,0.,0.,0.,0.,0.,0.,0.,0.,0.,0.,0.,0.,0.,0.,0.,0.,0.,0.,0.,0.,0.,0.,0.,0.,0.,0.,0.,0.,0.,0.,0.,0.,0.,0.,0.,0.,0.,0.,0.,0.,0.,0.055777,0.,0.,0.21597,0.130656,0.,0.,0.,0.154442,0.,0.,0.,0.,0.,0.,0.,0.,0.,0.,0.,0.,0.,0.,0.,0.,0.,0.,0.,0.,0.,0.,0.,0.106322,0.072282,0.,0.106322,0.08526,0.,0.,0.,0.98197,0.,0.,0.117149,0.,0.,0.051949,0.,0.098494,0.,0.,0.,0.,0.,0.,0.,0.,0.,0.,0.,0.090819,0.,0.,0.,0.,0.,0.198747,0.,0.123045,0.,0.,0.,0.,0.,0.,0.,0.,0.,0.,0.,0.,0.,0.,0.,0.,0.,0.,0.,0.,0.,0.,0.,0.,0.,0.042834,0.215021,0.,0.,0.182865,0.,0.,0.139453,0.,0.,0.,0.00795,0.,0.,0.,0.,0.,0.135838,0.,0.458796,0.203904,0.,0.,0.,0.,0.,0.,0.,0.,0.,0.,0.,0.,0.02902,0.,0.,0.,0.,0.,0.,0.,0.,0.,0.,0.,0.02902,0.017766,0.,0.,0.,0.,0.,0.,0.,0.107816,0.,0.,0.,0.,0.188724,0.073622,0.,0.,0.,0.,0.,0.,0.,0.,0.313519,0.,0.148814,0.,0.,0.,0.,0.,0.,0.,0.570957,0.107816,0.,0.,0.,0.,0.198747,0.,0.,0.,0.00795,0.,0.,0.,0.,0.107816,0.073622,0.,0.,0.,0.167691,0.,0.00795,0.,0.,0.107816,0.,0.,0.,0.,0.,0.,0.,0.,0.,0.,0.,0.,0.,0.,0.,0.,0.,0.,0.,0.,0.,0.,0.,0.,0.,0.148814,0.,0.,0.387908,0.387908,0.,0.,0.445094,0.,0.,0.,0.,0.,0.,0.,0.,0.,0.,0.,0.,0.,0.,0.,0.,0.,0.,0.,0.036905,0.,0.036905,0.,0.,0.,0.,0.,0.,0.,0.,0.,0.,0.,0.,0.,0.,0.,0.,0.,0.,0.,0.,0.,0.,0.,0.,0.,0.,0.,0.,0.,0.,0.,0.,0.,0.,0.,0.,0.,0.,0.,0.,0.,0.,0.,0.,0.,0.,0.,0.,0.,0.,0.,0.,0.,0.,0.,0.,0.,0.,0.,0.,0.,0.,0.,0.,0.,0.,0.,0.,0.,0.,0.,0.,0.,0.,0.,0.,0.,0.004108,0.,0.,0.,0.,0.,0.,0.,0.,0.187855,0.,0.,0.21597,0.130656,0.,0.,0.,0.099977,0.,0.,0.,0.,0.21597,0.,0.,0.,0.,0.,0.,0.,0.,0.,0.130656,0.,0.,0.,0.,0.,0.154442,0.,0.,0.,0.,0.,0.,0.,0.,0.,0.,0.,0.,0.,0.,0.,0.,0.,0.,0.,0.,0.,0.,0.,0.,0.,0.,0.,0.,0.,0.,0.,0.,0.,0.,0.,0.,0.106322,0.072282,0.,0.106322,0.08526,0.,0.,0.,0.,0.,0.,0.,0.,0.,0.,0.002189,0.044346,0.,0.,0.800543,0.,0.,0.,0.,0.,0.98197,0.,0.,0.117149,0.,0.,0.051949,0.,0.,0.,0.098494,0.,0.,0.,0.,0.,0.,0.,0.,0.,0.,0.,0.,0.,0.,0.,0.,0.,0.,0.,0.,0.,0.,0.,0.,0.,0.,0.,0.,0.090819,0.,0.,0.,0.,0.,0.,0.,0.,0.,0.,0.,0.,0.,0.,0.,0.,0.,0.,0.,0.,0.,0.,0.,0.,0.,0.,0.,0.,0.,0.,0.198747,0.,0.,0.294243,0.,0.,0.,0.,0.,0.308996,0.063808,0.123045,0.,0.,0.,0.,0.,0.,0.,0.,0.,0.,0.,0.,0.,0.,0.,0.,0.,0.,0.,0.,0.,0.,0.,0.,0.,0.,0.,0.,0.,0.,0.,0.,0.,0.,0.,0.,0.,0.042834,0.377533,0.174543,0.,0.,0.,0.,0.215021,0.,0.167691,0.,0.169767,0.,0.,0.182865,0.,0.,0.,0.039811,0.,0.,0.,0.,0.,0.,0.139453,0.,0.,0.,0.,0.,0.00795,0.,0.,0.,0.,0.,0.,0.,0.,0.,0.,0.,0.,0.,0.,0.,0.,0.570957,0.,0.,0.,0.,0.,0.,0.,0.,0.,0.,0.,0.,0.,0.,0.,0.,0.437137,0.458796,0.203904,0.,0.,0.,0.,0.082739,0.,0.,0.300471,0.300471,0.,0.,0.,0.,0.,0.,0.,0.,0.,0.,0.,0.,0.,0.,0.359961,0.,0.,0.,0.506906,0.262445,0.,0.,0.,0.,0.02902,0.,0.,0.,0.,0.,0.,0.,0.,0.,0.,0.,0.,0.,0.,0.,0.,0.,0.,0.,0.,0.,0.,0.,0.,0.,0.,0.,0.,0.,0.,0.,0.,0.,0.,0.,0.,0.,0.,0.,0.,0.,0.00499,0.,0.259794,0.,0.107816,0.107816,0.,0.,0.,0.,0.,0.,0.188724,0.,0.,0.,0.,0.,0.073622,0.272861,0.,0.,0.,0.,0.,0.,0.,0.,0.,0.,0.,0.,0.,0.,0.,0.,0.,0.,0.,0.,0.,0.,0.,0.,0.,0.,0.,0.,0.313519,0.,0.,0.,0.,0.,0.054042,0.,0.,0.,0.,0.148814,0.,0.,0.387908,0.387908,0.445094,0.,0.,0.,0.,0.,0.,0.,0.,0.,0.,0.,0.,0.,0.,0.,0.,0.036905,0.,0.036905,0.,0.,0.,0.,0.,0.,0.,0.,0.,0.,0.,0.,0.,0.,0.,0.,0.,0.,0.,0.,0.,0.,0.,0.,0.,0.,0.,0.,0.,0.,0.,0.,0.,0.,0.,0.,0.,0.,0.,0.,0.,0.,0.,0.,0.,0.,0.,0.,0.,0.,0.,0.,0.,0.,0.,0.,0.,0.,0.,0.,0.,0.,0.,0.,0.,0.,0.,0.,0.,0.,0.,0.,0.,0.,0.,0.,0.004108,0.,0.,0.,0.,0.,0.,0.21597,0.130656,0.,0.,0.,0.099977,0.,0.,0.,0.,0.21597,0.,0.,0.,0.,0.,0.,0.,0.,0.,0.130656,0.,0.,0.,0.,0.,0.154442,0.,0.,0.,0.,0.,0.,0.,0.,0.,0.,0.,0.,0.,0.,0.,0.,0.,0.,0.,0.,0.,0.,0.,0.,0.,0.,0.,0.,0.,0.,0.,0.,0.,0.,0.,0.,0.106322,0.072282,0.,0.106322,0.08526,0.,0.,0.,0.,0.,0.,0.,0.002189,0.044346,0.,0.,0.,0.,0.,0.98197,0.,0.,0.117149,0.,0.,0.051949,0.,0.,0.,0.098494,0.,0.,0.,0.,0.,0.,0.,0.,0.,0.,0.,0.,0.,0.,0.,0.,0.,0.,0.,0.,0.,0.,0.,0.,0.,0.,0.,0.090819,0.,0.,0.,0.,0.,0.,0.,0.,0.,0.,0.,0.,0.,0.,0.,0.,0.,0.,0.,0.,0.,0.,0.,0.,0.,0.,0.198747,0.,0.294243,0.,0.,0.,0.,0.063808,0.123045,0.,0.,0.,0.,0.,0.,0.,0.,0.,0.,0.,0.,0.,0.,0.,0.,0.,0.,0.,0.,0.,0.,0.,0.,0.,0.,0.,0.,0.,0.,0.,0.,0.,0.,0.,0.,0.,0.042834,0.377533,0.,0.,0.,0.,0.215021,0.,0.167691,0.,0.,0.,0.182865,0.,0.039811,0.,0.,0.,0.,0.139453,0.,0.,0.,0.,0.,0.00795,0.,0.,0.,0.,0.,0.,0.,0.,0.,0.,0.,0.,0.,0.,0.570957,0.,0.,0.,0.,0.,0.,0.,0.458796,0.203904,0.,0.,0.,0.,0.082739,0.,0.,0.300471,0.300471,0.,0.,0.,0.,0.,0.,0.,0.,0.,0.,0.,0.506906,0.262445,0.,0.,0.,0.,0.02902,0.,0.,0.,0.,0.,0.,0.,0.,0.,0.,0.,0.,0.,0.,0.,0.,0.,0.,0.,0.,0.,0.,0.,0.,0.,0.,0.,0.,0.,0.,0.,0.,0.,0.,0.,0.,0.,0.,0.,0.,0.,0.00499,0.,0.,0.107816,0.107816,0.,0.,0.,0.,0.,0.188724,0.,0.073622,0.,0.,0.,0.,0.,0.,0.,0.,0.,0.,0.,0.,0.,0.,0.,0.,0.,0.,0.,0.,0.,0.,0.,0.,0.313519,0.,0.,0.,0.,0.,0.054042,0.,0.,0.,0.,0.148814,0.,0.,0.387908,0.387908,0.445094,0.,0.,0.,0.,0.,0.,0.,0.,0.,0.,0.,0.,0.,0.,0.,0.,0.036905,0.,0.036905,0.,0.,0.,0.,0.,0.,0.,0.,0.,0.,0.,0.,0.,0.,0.,0.,0.,0.,0.,0.,0.,0.,0.,0.,0.,0.,0.,0.,0.,0.,0.,0.,0.,0.,0.,0.,0.,0.,0.,0.,0.,0.,0.,0.,0.,0.,0.,0.,0.,0.,0.,0.,0.,0.,0.,0.,0.,0.,0.,0.004108,0.,0.,0.,0.,0.,0.,0.21597,0.130656,0.,0.,0.,0.099977,0.,0.,0.,0.,0.,0.,0.,0.,0.,0.,0.,0.,0.,0.,0.,0.,0.,0.,0.,0.,0.,0.,0.,0.,0.,0.,0.,0.,0.,0.,0.,0.,0.,0.,0.,0.,0.,0.,0.,0.,0.,0.,0.,0.,0.106322,0.072282,0.,0.106322,0.08526,0.,0.,0.,0.,0.,0.,0.,0.002189,0.044346,0.,0.,0.,0.98197,0.,0.,0.117149,0.,0.,0.051949,0.,0.,0.,0.098494,0.,0.,0.,0.,0.,0.,0.,0.,0.,0.,0.,0.,0.,0.,0.,0.,0.,0.,0.,0.,0.,0.,0.,0.090819,0.,0.,0.,0.,0.,0.,0.,0.,0.,0.,0.,0.,0.,0.,0.,0.,0.,0.,0.,0.,0.,0.198747,0.,0.294243,0.,0.,0.063808,0.123045,0.,0.,0.,0.,0.,0.,0.,0.,0.,0.,0.,0.,0.,0.,0.,0.,0.,0.,0.,0.,0.,0.,0.,0.,0.,0.,0.,0.,0.,0.,0.,0.,0.,0.,0.,0.,0.,0.042834,0.,0.,0.,0.,0.215021,0.,0.167691,0.,0.,0.182865,0.,0.039811,0.,0.,0.,0.,0.139453,0.,0.,0.,0.,0.,0.00795,0.,0.,0.,0.,0.,0.,0.,0.,0.,0.,0.,0.,0.,0.570957,0.,0.,0.,0.,0.,0.,0.458796,0.203904,0.,0.,0.,0.,0.082739,0.,0.,0.300471,0.300471,0.,0.,0.,0.,0.,0.,0.,0.,0.506906,0.262445,0.,0.,0.,0.,0.02902,0.,0.,0.,0.,0.,0.,0.,0.,0.,0.,0.,0.,0.,0.,0.,0.,0.,0.,0.,0.,0.,0.,0.,0.,0.,0.,0.,0.,0.,0.,0.,0.,0.,0.,0.,0.00499,0.,0.,0.107816,0.107816,0.,0.,0.,0.,0.,0.188724,0.,0.073622,0.,0.,0.,0.,0.,0.,0.,0.,0.,0.,0.,0.,0.,0.,0.,0.,0.,0.,0.,0.313519,0.,0.,0.,0.,0.054042,0.,0.,0.,0.,0.148814,0.,0.,0.387908,0.387908,0.445094,0.,0.,0.,0.,0.,0.,0.,0.,0.,0.,0.,0.,0.,0.,0.,0.036905,0.,0.,0.,0.,0.,0.,0.,0.,0.,0.,0.,0.,0.,0.,0.,0.,0.,0.,0.,0.,0.,0.,0.,0.,0.,0.,0.,0.,0.,0.,0.,0.,0.,0.,0.,0.,0.,0.,0.,0.,0.,0.,0.,0.055777,0.,0.,0.,0.21597,0.130656,0.,0.,0.,0.,0.,0.,0.,0.,0.154442,0.,0.,0.,0.,0.,0.,0.,0.,0.,0.,0.,0.,0.,0.,0.,0.,0.,0.,0.,0.,0.,0.,0.,0.,0.,0.,0.,0.,0.,0.,0.,0.,0.,0.106322,0.072282,0.,0.106322,0.08526,0.,0.,0.,0.,0.,0.,0.,0.,0.,0.98197,0.,0.,0.117149,0.,0.,0.051949,0.,0.,0.,0.098494,0.,0.,0.,0.,0.,0.,0.,0.,0.,0.,0.,0.,0.,0.,0.,0.,0.,0.,0.,0.,0.090819,0.,0.,0.,0.,0.,0.,0.,0.,0.,0.,0.,0.,0.,0.,0.,0.,0.,0.,0.,0.,0.198747,0.294243,0.123045,0.,0.,0.,0.,0.,0.,0.,0.,0.,0.,0.,0.,0.,0.,0.,0.,0.,0.,0.,0.,0.,0.,0.,0.,0.,0.,0.,0.,0.,0.,0.,0.,0.,0.,0.,0.,0.,0.042834,0.,0.,0.,0.,0.215021,0.,0.167691,0.,0.,0.182865,0.,0.,0.139453,0.,0.,0.,0.,0.00795,0.,0.,0.,0.,0.,0.,0.,0.,0.,0.,0.,0.,0.570957,0.,0.,0.,0.,0.458796,0.203904,0.,0.,0.,0.,0.,0.,0.300471,0.,0.300471,0.,0.,0.,0.,0.,0.,0.,0.,0.,0.02902,0.,0.,0.,0.,0.,0.,0.,0.,0.,0.,0.,0.,0.,0.,0.,0.,0.,0.,0.,0.,0.,0.,0.,0.,0.,0.,0.,0.,0.,0.,0.,0.,0.,0.,0.,0.00499,0.,0.,0.107816,0.107816,0.,0.,0.,0.,0.,0.188724,0.073622,0.,0.,0.,0.,0.,0.,0.,0.695431,0.,0.,0.,0.,0.,0.,0.,0.,0.313519,0.,0.,0.054042,0.,0.,0.,0.167691,0.107816,0.,0.,0.,0.,0.387908,0.,0.,0.,0.,0.,0.,0.,0.,0.,0.,0.,0.,0.,0.,0.,0.,0.,0.,0.,0.,0.,0.,0.,0.,0.,0.,0.,0.,0.,0.,0.,0.,0.,0.,0.,0.,0.,0.,0.,0.,0.,0.,0.,0.,0.,0.,0.,0.,0.,0.,0.,0.,0.055777,0.,0.,0.21597,0.130656,0.,0.,0.,0.154442,0.,0.,0.,0.,0.,0.,0.,0.,0.,0.,0.,0.,0.,0.,0.,0.,0.,0.,0.,0.,0.,0.,0.,0.106322,0.072282,0.,0.106322,0.08526,0.,0.,0.,0.98197,0.,0.,0.117149,0.,0.,0.051949,0.,0.098494,0.,0.,0.,0.,0.,0.,0.,0.,0.,0.,0.,0.,0.,0.,0.,0.090819,0.,0.,0.,0.,0.,0.198747,0.,0.123045,0.,0.,0.,0.,0.,0.,0.,0.,0.,0.,0.,0.,0.,0.,0.,0.,0.,0.,0.,0.,0.,0.,0.,0.,0.,0.,0.,0.,0.,0.,0.,0.,0.,0.,0.042834,0.215021,0.,0.167691,0.,0.182865,0.,0.,0.139453,0.,0.,0.,0.00795,0.,0.,0.,0.,0.,0.135838,0.,0.458796,0.203904,0.,0.,0.,0.,0.,0.,0.,0.,0.,0.,0.,0.,0.,0.02902,0.,0.,0.,0.,0.,0.,0.,0.,0.,0.,0.,0.02902,0.017766,0.,0.,0.,0.,0.,0.,0.,0.107816,0.,0.,0.,0.,0.188724,0.073622,0.,0.,0.,0.,0.,0.,0.,0.695431,0.,0.,0.313519,0.|0.,0.380094,0.291605,0.034644,0.,0.,0.066655,0.,0.,0.,0.,0.,0.,0.,0.,0.482699,0.254904,0.,0.,0.304287,0.485254,0.,0.,0.,0.,0.,0.,0.,0.,0.,0.,0.,0.,0.,0.066655,0.,0.,0.,0.075447,0.194213,0.,0.,0.,0.,0.148014,0.,0.,0.,0.,0.,0.,0.,0.,0.,0.,0.,0.581025,0.107209,0.131592,0.343786,0.,0.151098,0.,0.151098,0.191587,0.258329,0.,0.067498,0.566329,0.,0.,0.125892,0.164105,0.029062,0.967564,0.,0.,0.,0.,0.18677,0.,0.31987,0.,0.31987,0.,0.394085,0.790455,0.759409,0.,0.,0.063233,0.,0.,0.,0.,0.157422,0.063233,0.,0.,0.,0.094398,0.,0.,0.,0.,0.157422,0.020582,0.,0.,0.,0.157422,0.020582,0.063233,0.,0.,0.094822,0.,0.,0.,0.,0.,0.,0.,0.,0.,0.,0.,0.,0.,0.,0.,0.,0.,0.042118,0.,0.,0.,0.,0.304287,0.485254,0.,0.,0.,0.,0.,0.134703,0.205509,0.192387,0.,0.,0.,0.,0.047273,0.,0.,0.,0.,0.,0.,0.047273,0.,0.,0.,0.,0.,0.,0.,0.,0.,0.,0.,0.,0.,0.047273,0.,0.,0.,0.,0.,0.,0.134703,0.205509,0.,0.,0.,0.,0.,0.047273,0.,0.,0.,0.,0.,0.,0.462071,0.191609,0.704758,0.669415,0.284574,0.,0.4618,0.317647,0.,0.469917,0.277187,0.120377,0.,0.,0.271416,0.,0.,0.484347,0.,0.034644,0.,0.,0.,0.,0.,0.030819,0.,0.,0.,0.,0.,0.29372,0.068957,0.,0.,0.,0.,0.061051,0.151162,0.070051,0.,0.,0.,0.,0.,0.,0.,0.,0.,0.,0.,0.,0.,0.,0.,0.,0.,0.,0.116755,0.,0.,0.,0.,0.,0.977782,0.19406,0.,0.,0.,0.,0.,0.,0.,0.373487,0.042492,0.,0.,0.027897,0.,0.,0.,0.,0.,0.075447,0.194213,0.,0.,0.247848,0.,0.148014,0.,0.,0.,0.148014,0.102176,0.,0.,0.,0.353829,0.054962,0.181948,0.,0.,0.513948,0.568719,0.,0.233834,0.,0.,0.,0.514053,0.442376,0.,0.221777,0.37231,0.53629,0.,0.,0.,0.,0.486044,0.536182,0.260671,0.,0.078034,0.061566,0.,0.,0.050933,0.965848,0.104513,0.396614,0.116935,0.770037,0.664763,0.748787,0.482699,0.254904,0.,0.,0.178517,0.,0.,0.626409,0.434672,0.423139,0.092461,0.,0.,0.,0.,0.396886,0.229268,0.30859,0.392604,0.,0.,0.069159,0.121533,0.,0.,0.,0.,0.012939,0.,0.,0.,0.,0.,0.132249,0.069159,0.121533,0.,0.,0.,0.,0.,0.,0.,0.,0.,0.132249,0.,0.,0.,0.,0.,0.552181,0.411612,0.,0.294779,0.099174,0.108479,0.2595,0.,0.,0.,0.161373,0.267033,0.,0.,0.,0.,0.,0.,0.,0.,0.733305,0.225322,0.,0.,0.,0.255838,0.10743,0.099824,0.,0.248838,0.303296,0.20069,0.,0.,0.269447,0.094398,0.,0.,0.,0.,0.291605,0.,0.,0.396833,0.214981,0.,0.,0.055919,0.,0.,0.,0.,0.,0.161373,0.267033,0.,0.,0.,0.,0.,0.155626,0.151098,0.,0.151098,0.191587,0.258329,0.,0.163544,0.243288,0.702641,0.112638,0.067498,0.566329,0.,0.,0.125892,0.164105,0.029062,0.,0.,0.,0.967564,0.,0.,0.,0.,0.,0.,0.,0.550558,0.,0.104158,0.,0.,0.,0.,0.,0.,0.,0.18677,0.,0.31987,0.,0.31987,0.,0.,0.31987,0.394085,0.790455,0.759409,0.,0.,0.063233,0.,0.,0.,0.,0.157422,0.042452,0.,0.,0.,0.157422,0.063233,0.,0.,0.,0.094398,0.,0.,0.,0.,0.157422,0.020582,0.,0.,0.,0.157422,0.020582,0.063233,0.,0.,0.,0.,0.,0.,0.,0.,0.,0.,0.,0.,0.,0.,0.,0.,0.,0.,0.,0.,0.,0.,0.,0.,0.,0.,0.,0.,0.,0.,0.,0.,0.,0.,0.,0.,0.,0.094822,0.,0.,0.,0.,0.,0.291605,0.,0.,0.,0.,0.,0.,0.,0.,0.,0.,0.,0.,0.,0.,0.,0.,0.,0.,0.,0.,0.,0.,0.,0.,0.,0.,0.,0.,0.,0.,0.,0.,0.,0.,0.,0.,0.,0.,0.,0.,0.,0.,0.,0.,0.,0.,0.,0.025819,0.,0.,0.042118,0.,0.,0.,0.,0.108567,0.013739,0.066392,0.11255,0.,0.,0.,0.304287,0.485254,0.,0.,0.,0.,0.,0.088337,0.401008,0.,0.,0.18621,0.134703,0.205509,0.192387,0.,0.,0.,0.,0.047273,0.,0.,0.,0.,0.,0.,0.047273,0.,0.,0.,0.,0.,0.,0.,0.,0.,0.,0.,0.,0.,0.047273,0.,0.,0.,0.,0.,0.,0.134703,0.205509,0.,0.,0.,0.,0.,0.047273,0.,0.,0.,0.,0.,0.,0.165268,0.205509,0.192387,0.,0.,0.,0.,0.165268,0.192387,0.,0.,0.,0.,0.,0.,0.,0.,0.,0.,0.,0.,0.,0.,0.,0.462071,0.191609,0.704758,0.669415,0.284574,0.,0.,0.38217,0.505953,0.523678,0.,0.4618,0.317647,0.343516,0.236033,0.,0.469917,0.277187,0.120377,0.,0.,0.271416,0.,0.,0.484347,0.,0.034644,0.,0.,0.,0.,0.,0.030819,0.,0.,0.,0.,0.,0.29372,0.,0.,0.29372,0.,0.,0.,0.,0.,0.068957,0.,0.,0.061051,0.151162,0.070051,0.,0.,0.,0.,0.,0.,0.,0.,0.,0.,0.,0.,0.,0.,0.,0.,0.,0.,0.,0.,0.,0.116755,0.,0.,0.,0.,0.,0.977782,0.19406,0.,0.,0.,0.,0.,0.,0.,0.,0.,0.,0.,0.222118,0.,0.634571,0.222118,0.535827,0.,0.,0.073455,0.535827,0.,0.,0.373487,0.042492,0.,0.,0.159696,0.,0.28584,0.059622,0.027897,0.,0.,0.,0.021548,0.,0.,0.,0.,0.,0.,0.075447,0.194213,0.,0.,0.48685,0.,0.648902,0.247848,0.,0.397758,0.359908,0.610412,0.148014,0.,0.148014,0.,0.,0.,0.148014,0.102176,0.,0.,0.,0.645751,0.,0.353829,0.353829,0.054962,0.181948,0.,0.,0.,0.,0.,0.,0.,0.,0.,0.,0.,0.,0.,0.,0.,0.,0.,0.,0.04095,0.,0.,0.,0.04095,0.,0.,0.,0.,0.,0.,0.,0.,0.,0.,0.,0.261935,0.513948,0.568719,0.,0.396833,0.214981,0.233834,0.,0.,0.,0.205036,0.514053,0.442376,0.,0.317052,0.221777,0.37231,0.53629,0.054079,0.,0.054079,0.,0.,0.,0.055919,0.,0.055919,0.,0.,0.,0.,0.,0.054079,0.,0.,0.,0.055919,0.,0.,0.,0.459875,0.486044,0.536182,0.260671,0.,0.334106,0.205049,0.,0.334106,0.205049,0.,0.078034,0.061566,0.,0.,0.050933,0.965848,0.104513,0.396614,0.116935,0.597423,0.,0.770037,0.664763,0.748787,0.482699,0.254904,0.,0.,0.178517,0.,0.,0.093855,0.412339,0.,0.,0.,0.412339,0.386592,0.,0.,0.,0.028867,0.,0.,0.,0.178174,0.,0.,0.178174,0.,0.,0.,0.,0.,0.626409,0.434672,0.423139,0.626409,0.434672,0.,0.585214,0.,0.,0.092461,0.,0.,0.,0.,0.406453,0.406453,0.226034,0.,0.,0.,0.181371,0.115863,0.,0.,0.396886,0.229268,0.30859,0.392604,0.,0.,1.172523,0.069159,0.121533,0.,0.,0.,0.,0.012939,0.,0.,0.,0.,0.,0.132249,0.069159,0.121533,0.,0.,0.,0.,0.,0.,0.,0.,0.,0.132249,0.,0.,0.,0.,0.,0.552181,0.411612,0.,0.294779,0.099174,0.108479,0.2595,0.,0.,0.,0.161373,0.267033,0.,0.,0.,0.,0.,0.,0.,0.,0.,0.,0.,0.,0.733305,0.650866,0.217181,0.225322,0.,0.,0.,0.,0.,0.,0.,0.,0.,0.255838,0.466543,0.062349,0.10743,0.099824,0.10743,0.,0.,0.248838,0.303296,0.20069,0.,0.,0.227729,0.508845,0.322815,0.,0.,0.269447,0.8637,0.887171,0.,0.,0.,0.,0.155626,0.151098,0.,0.151098,0.191587,0.258329,0.,0.163544,0.067498,0.566329,0.,0.,0.125892,0.164105,0.029062,0.,0.,0.,0.967564,0.,0.,0.,0.,0.,0.,0.104158,0.,0.,0.,0.,0.,0.,0.,0.18677,0.,0.31987,0.,0.31987,0.,0.394085,0.790455,0.759409,0.,0.,0.063233,0.,0.,0.,0.,0.157422,0.042452,0.,0.,0.,0.157422,0.063233,0.,0.,0.,0.094398,0.,0.,0.,0.,0.157422,0.020582,0.,0.,0.,0.157422,0.020582,0.063233,0.,0.,0.,0.,0.,0.,0.,0.,0.,0.,0.,0.,0.,0.,0.,0.,0.,0.,0.,0.,0.,0.,0.,0.,0.,0.,0.,0.,0.,0.,0.,0.,0.,0.,0.,0.,0.,0.094822,0.,0.,0.,0.,0.,0.291605,0.,0.,0.,0.,0.,0.,0.,0.,0.,0.,0.,0.,0.,0.,0.,0.,0.,0.,0.,0.,0.,0.,0.,0.,0.,0.,0.,0.,0.,0.,0.,0.,0.,0.,0.,0.,0.,0.,0.,0.,0.,0.,0.,0.,0.,0.,0.,0.042118,0.,0.,0.,0.,0.108567,0.013739,0.066392,0.11255,0.,0.,0.,0.304287,0.485254,0.,0.,0.,0.,0.,0.088337,0.401008,0.,0.,0.18621,0.134703,0.205509,0.192387,0.,0.,0.,0.,0.047273,0.,0.,0.,0.,0.,0.,0.047273,0.,0.,0.,0.,0.,0.,0.,0.,0.,0.,0.,0.,0.,0.047273,0.,0.,0.,0.,0.,0.,0.134703,0.205509,0.,0.,0.,0.,0.,0.047273,0.,0.,0.,0.,0.,0.,0.165268,0.205509,0.192387,0.,0.,0.,0.,0.165268,0.192387,0.,0.,0.,0.,0.,0.,0.,0.,0.462071,0.191609,0.704758,0.669415,0.284574,0.,0.,0.38217,0.505953,0.523678,0.,0.4618,0.317647,0.343516,0.236033,0.,0.469917,0.277187,0.120377,0.,0.,0.271416,0.,0.,0.484347,0.,0.034644,0.,0.,0.,0.,0.,0.030819,0.,0.,0.,0.,0.,0.29372,0.068957,0.,0.,0.,0.,0.061051,0.151162,0.070051,0.,0.,0.,0.,0.,0.,0.,0.,0.,0.,0.,0.,0.,0.,0.,0.,0.,0.,0.116755,0.,0.,0.,0.,0.,0.977782,0.19406,0.,0.,0.,0.,0.,0.,0.,0.373487,0.042492,0.,0.,0.159696,0.,0.027897,0.,0.,0.,0.021548,0.,0.,0.,0.075447,0.194213,0.,0.,0.48685,0.,0.247848,0.,0.148014,0.,0.148014,0.,0.,0.,0.148014,0.102176,0.,0.,0.,0.645751,0.,0.353829,0.054962,0.181948,0.,0.,0.,0.,0.,0.,0.,0.,0.,0.,0.,0.,0.,0.,0.,0.,0.,0.,0.,0.,0.,0.,0.,0.,0.,0.,0.261935,0.513948,0.568719,0.,0.233834,0.,0.,0.,0.205036,0.514053,0.442376,0.,0.221777,0.37231,0.53629,0.054079,0.,0.054079,0.,0.,0.,0.055919,0.,0.,0.,0.,0.,0.054079,0.,0.,0.,0.486044,0.536182,0.260671,0.,0.078034,0.061566,0.,0.,0.050933,0.965848,0.104513,0.396614,0.116935,0.597423,0.770037,0.664763,0.748787,0.482699,0.254904,0.,0.,0.178517,0.,0.,0.028867,0.,0.,0.,0.178174,0.,0.,0.178174,0.,0.,0.626409,0.434672,0.423139,0.585214,0.,0.,0.092461,0.,0.,0.,0.,0.226034,0.,0.,0.,0.181371,0.115863,0.,0.,0.396886,0.229268,0.30859,0.392604,0.,0.,0.069159,0.121533,0.,0.,0.,0.,0.012939,0.,0.,0.,0.,0.,0.132249,0.069159,0.121533,0.,0.,0.,0.,0.,0.,0.,0.,0.,0.132249,0.,0.,0.,0.,0.,0.552181,0.411612,0.,0.294779,0.099174,0.108479,0.2595,0.,0.,0.,0.161373,0.267033,0.,0.,0.,0.,0.,0.,0.,0.,0.733305,0.650866,0.217181,0.225322,0.,0.,0.,0.,0.,0.,0.,0.255838,0.10743,0.099824,0.,0.248838,0.303296,0.20069,0.,0.,0.227729,0.508845,0.322815,0.,0.,0.269447,0.8637,0.887171,0.,0.,0.243288,0.702641,0.112638,0.094398,0.,0.,0.,0.,0.,0.148014,0.,0.148014,0.,0.,0.,0.054079,0.,0.,0.,0.055919,0.,0.055919,0.,0.,0.,0.459875,1.172523,0.161373,0.267033,0.,0.,0.075447,0.194213,0.,0.,0.48685,0.,0.148014,0.,0.148014,0.,0.,0.,0.,0.054079,0.,0.054079,0.,0.055919,0.,0.486044,0.536182,0.260671,0.,0.132249,0.069159,0.121533,0.,0.,0.,0.161373,0.267033,0.217181,0.094398,0.,0.,0.,0.,0.291605,0.,0.,0.396833,0.214981,0.,0.,0.055919,0.,0.,0.,0.,0.,0.054209,0.,0.,0.,0.161373,0.267033,0.,0.,0.094398,0.,0.,0.,0.,0.094398,0.,0.,0.,0.,0.,0.,0.,0.,0.,0.,0.,0.034644,0.,0.,0.,0.,0.,0.040914,0.,0.,0.,0.,0.,0.066655,0.,0.,0.,0.,0.,0.148014,0.,0.054079,0.,0.,0.,0.,0.,0.,0.,0.,0.,0.,0.,0.066655,0.,0.,0.,0.075447,0.194213,0.,0.,0.,0.,0.148014,0.,0.,0.,0.,0.,0.,0.,0.,0.,0.,0.,0.107209,0.131592,0.343786,0.,0.,0.,0.271839,0.,0.,0.197227,0.,0.,0.,0.,0.470784,0.,0.155626,0.151098,0.191587,0.151098,0.,0.258329,0.,0.,0.,0.243288,0.702641,0.112638,0.566329,0.,0.,0.,0.164105,0.,0.,0.164105,0.,0.,0.,0.,0.,0.,0.032139,0.,0.,0.,0.558219,0.182325,0.,0.,0.,0.967564,0.,0.,0.,0.,0.,0.,0.,0.,0.550558,0.,0.104158,0.,0.,0.,0.,0.,0.,0.,0.,0.,0.,0.,0.,0.,0.,0.,0.,0.,0.,0.,0.,0.,0.,0.,0.31987,0.,0.,0.,0.394085,0.790455,0.759409,0.,0.,0.548638,0.,0.093134,0.,0.,0.063233,0.,0.,0.,0.,0.157422,0.,0.,0.,0.,0.094398,0.,0.,0.,0.,0.094398,0.,0.,0.,0.,0.157422,0.063233,0.,0.,0.,0.157422,0.020582,0.,0.,0.,0.157422,0.063233,0.,0.,0.,0.094398,0.,0.,0.,0.,0.157422,0.042452,0.,0.,0.,0.,0.,0.,0.,0.,0.,0.,0.,0.,0.,0.,0.,0.,0.,0.,0.,0.,0.,0.,0.,0.,0.,0.,0.,0.,0.,0.,0.,0.,0.,0.,0.,0.,0.,0.,0.063233,0.,0.,0.,0.,0.,0.,0.,0.,0.,0.094822,0.,0.,0.,0.,0.,0.094822,0.,0.,0.,0.,0.,0.,0.,0.,0.,0.,0.,0.,0.,0.,0.,0.,0.,0.291605,0.,0.,0.,0.,0.025819,0.032179,0.012459,0.,0.,0.,0.,0.,0.,0.,0.,0.,0.,0.,0.,0.,0.,0.,0.,0.,0.,0.,0.,0.,0.,0.,0.,0.,0.,0.,0.,0.,0.,0.,0.,0.,0.,0.,0.,0.,0.,0.,0.,0.,0.,0.,0.,0.,0.,0.,0.,0.,0.,0.,0.,0.,0.,0.,0.,0.,0.,0.,0.,0.,0.,0.,0.,0.,0.,0.,0.,0.,0.,0.,0.,0.,0.,0.,0.,0.,0.,0.,0.,0.,0.,0.,0.,0.093196,0.,0.,0.,0.,0.,0.,0.,0.,0.,0.,0.,0.,0.,0.093196,0.,0.,0.,0.,0.,0.,0.093196,0.,0.,0.,0.,0.,0.,0.108567,0.013739,0.,0.,0.,0.,0.,0.,0.,0.,0.,0.,0.,0.,0.,0.,0.172146,0.,0.,0.304287,0.485254,0.,0.,0.,0.,0.,0.050044,0.002226,0.21745,0.,0.,0.,0.,0.304287,0.485254,0.,0.,0.,0.,0.,0.,0.,0.,0.,0.,0.,0.,0.485254,0.,0.,0.,0.,0.,0.,0.,0.,0.,0.401008,0.,0.,0.,0.401008,0.,0.,0.,0.409235,0.355763,0.,0.539476,0.,0.134703,0.,0.,0.,0.,0.,0.,0.047273,0.,0.,0.,0.,0.,0.,0.,0.,0.,0.,0.,0.,0.,0.047273,0.,0.,0.,0.,0.,0.,0.,0.,0.,0.,0.,0.,0.,0.,0.,0.,0.,0.,0.,0.,0.047273,0.,0.,0.,0.,0.,0.,0.,0.,0.,0.,0.,0.,0.,0.047273,0.,0.,0.,0.,0.,0.,0.,0.,0.,0.,0.,0.,0.,0.165268,0.205509,0.192387,0.,0.,0.,0.,0.165268,0.192387,0.,0.,0.,0.,0.,0.134703,0.205509,0.,0.,0.,0.,0.,0.134703,0.,0.,0.,0.,0.,0.,0.,0.,0.,0.,0.,0.,0.,0.,0.,0.,0.,0.,0.,0.28331,0.057952,0.019209,0.,0.462071,0.191609,0.704758,0.669415,0.330639,0.724764,0.143867,0.332538,0.,0.,0.,0.,0.284574,0.,0.284574,0.,0.14147,0.,0.,0.,0.,0.,0.,0.336148,0.,0.38217,0.,0.,0.,0.4618,0.,0.343516,0.,0.,0.,0.,0.018651,0.469917,0.277187,0.120377,0.,0.,0.271416,0.,0.,0.,0.,0.,0.,0.,0.203701,0.034644,0.,0.,0.,0.,0.,0.,0.,0.,0.,0.,0.,0.,0.,0.,0.,0.,0.,0.030819,0.,0.,0.,0.,0.,0.003914,0.,0.,0.,0.,0.,0.,0.,0.,0.,0.,0.,0.,0.,0.,0.29372,0.,0.,0.29372,0.,0.,0.068957,0.,0.,0.,0.,0.,0.29372,0.,0.,0.,0.,0.,0.061051,0.151162,0.070051,0.061051,0.151162,0.070051,0.151162,0.,0.,0.,0.,0.,0.,0.,0.,0.,0.,0.,0.,0.,0.,0.,0.,0.,0.,0.,0.,0.,0.,0.,0.,0.,0.,0.,0.,0.,0.,0.,0.,0.,0.,0.,0.,0.,0.,0.,0.,0.,0.,0.,0.,0.031225,0.,0.,0.977782,0.19406,0.,0.,0.,0.,0.,0.,0.,0.,0.,0.,0.,0.,0.,0.222118,0.,0.634571,0.,0.634571,0.222118,0.535827,0.,0.,0.073455,0.535827,0.,0.,0.,0.,0.,0.,0.373487,0.,0.,0.,0.28584,0.059622,0.,0.,0.040914,0.,0.,0.,0.378037,0.,0.027897,0.,0.,0.,0.,0.,0.,0.,0.,0.,0.,0.,0.,0.,0.,0.,0.,0.,0.,0.,0.,0.35123,0.,0.,0.,0.,0.066655,0.,0.,0.,0.075447,0.194213,0.,0.,0.,0.,0.,0.,0.,0.,0.,0.,0.194213,0.,0.,0.,0.075447,0.,0.,0.,0.,0.,0.48685,0.,0.500915,0.140548,0.,0.,0.545161,0.069619,0.,0.,0.,0.,0.,0.648902,0.,0.,0.247848,0.,0.397758,0.359908,0.610412,0.359908,0.,0.,0.,0.148014,0.,0.148014,0.,0.,0.,0.,0.,0.,0.,0.,0.,0.,0.,0.102176,0.,0.102176,0.,0.,0.,0.,0.,0.,0.,0.,0.942774,0.,0.,0.,0.05836,0.,0.,0.,0.,0.,0.,0.,0.125202,0.,0.259907,0.,0.353829,0.,0.,0.353829,0.,0.054962,0.,0.,0.,0.,0.,0.,0.,0.,0.,0.,0.,0.,0.,0.,0.,0.,0.,0.,0.,0.,0.,0.,0.,0.,0.,0.,0.,0.,0.,0.,0.,0.,0.,0.,0.,0.261935,0.,0.,0.249421,0.,0.,0.,0.,0.,0.,0.,0.,0.,0.,0.,0.,0.162399,0.,0.,0.,0.,0.,0.,0.,0.032806,0.,0.,0.,0.,0.,0.,0.,0.513948,0.568719,0.,0.396833,0.214981,0.,0.,0.29132,0.,0.233834,0.,0.,0.,0.,0.,0.205036,0.,0.,0.,0.514053,0.514053,0.514053,0.514053,0.069858,0.442376,0.,0.442376,0.,0.442376,0.14186,0.21611,0.,0.317052,0.,0.,0.,0.,0.221777,0.37231,0.53629,0.054079,0.,0.,0.,0.055919,0.,0.054079,0.,0.055919,0.,0.,0.,0.,0.,0.,0.,0.055919,0.,0.,0.,0.,0.,0.,0.,0.,0.,0.,0.,0.054079,0.,0.054079,0.,0.,0.,0.,0.,0.054079,0.,0.,0.,0.,0.,0.459875,0.486044,0.536182,0.260671,0.,0.486044,0.536182,0.260671,0.,0.,0.334106,0.205049,0.,0.334106,0.,0.,0.,0.,0.,0.,0.,0.,0.,0.,0.,0.,0.,0.,0.705431,0.462471,0.,0.,0.462471,0.,0.,0.,0.,0.050933,0.,0.965848,0.,0.396614,0.116935,0.597423,0.,0.,0.457864,0.770037,0.664763,0.748787,0.482699,0.254904,0.,0.,0.178517,0.,0.,0.,0.,0.,0.412339,0.386592,0.,0.,0.,0.093855,0.412339,0.,0.,0.,0.412339,0.386592,0.034347,0.,0.,0.,0.,0.028867,0.,0.390266,0.,0.390266,0.,0.,0.,0.178174,0.,0.,0.,0.,0.,0.178174,0.,0.,0.,0.,0.,0.178174,0.,0.,0.581025,0.626409,0.434672,0.423139,0.434672,0.,0.,0.585214,0.,0.,0.107209,0.131592,0.343786,0.,0.,0.,0.,0.092461,0.,0.,0.,0.,0.005051,0.005135,0.,0.,0.054209,0.,0.,0.,0.,0.,0.,0.,0.,0.,0.,0.,0.,0.,0.,0.,0.,0.,0.577007,0.,0.406453,0.406453,0.,0.,0.,0.,0.,0.181371,0.115863,0.,0.,0.181371,0.,0.,0.,0.,0.396886,0.,0.,0.07584,0.,0.594093,0.190704,0.365991,0.,0.229268,0.30859,0.392604,0.,0.,0.392604,0.331619,0.,0.,0.,1.172523,0.,0.,0.,0.,0.,0.,0.012939,0.,0.,0.,0.,0.,0.069159,0.,0.,0.,0.,0.,0.069159,0.,0.,0.,0.,0.,0.069159,0.121533,0.,0.,0.,0.,0.069159,0.121533,0.,0.,0.,0.,0.132249,0.,0.,0.,0.,0.,0.105779,0.121533,0.,0.,0.,0.,0.132249,0.,0.,0.,0.,0.,0.121533,0.,0.,0.,0.,0.,0.,0.739825,0.552181,0.411612,0.,0.294779,0.108479,0.2595,0.,0.,0.294779,0.099174,0.2595,0.,0.,0.228856,0.,0.,0.161373,0.267033,0.161373,0.267033,0.,0.,0.,0.,0.,0.,0.,0.,0.,0.,0.,0.,0.279469,0.279469,0.733305,0.650866,0.,0.,0.,0.,0.,0.217181,0.270405,0.225322,0.290124,0.,0.,0.,0.,0.,0.192901,0.,0.,0.,0.,0.,0.,0.,0.,0.,0.800468,0.,0.,0.,0.,0.213125,0.,0.,0.255838,0.466543,0.,0.466543,0.062349,0.10743,0.099824,0.,0.,0.,0.248838,0.303296,0.20069,0.,0.,0.508845,0.322815,0.,0.,0.,0.524835,0.,0.,0.,0.,0.021316,0.,0.,0.,0.,0.,0.,0.,0.,0.,0.,0.,0.269447,0.,0.,0.251803,0.,0.,0.,0.,0.,0.8637,0.887171,0.,0.,0.250668,0.,0.,0.,0.,0.,0.,0.,0.,0.,0.,0.,0.155626,0.151098,0.191587,0.151098,0.,0.258329,0.,0.,0.,0.243288,0.702641,0.112638,0.566329,0.,0.,0.,0.164105,0.,0.,0.164105,0.,0.,0.,0.,0.,0.,0.,0.558219,0.182325,0.,0.,0.967564,0.,0.,0.,0.,0.,0.,0.,0.,0.550558,0.,0.104158,0.,0.,0.,0.,0.,0.,0.,0.,0.,0.,0.,0.,0.,0.,0.,0.,0.,0.,0.,0.31987,0.,0.,0.394085,0.790455,0.759409,0.,0.,0.093134,0.,0.,0.063233,0.,0.,0.,0.,0.157422,0.,0.,0.,0.,0.094398,0.,0.,0.,0.,0.094398,0.,0.,0.,0.,0.157422,0.063233,0.,0.,0.,0.157422,0.020582,0.,0.,0.,0.157422,0.063233,0.,0.,0.,0.094398,0.,0.,0.,0.,0.157422,0.042452,0.,0.,0.,0.,0.,0.,0.,0.,0.,0.,0.,0.,0.,0.,0.,0.,0.,0.,0.,0.,0.,0.,0.,0.,0.,0.,0.,0.,0.,0.,0.,0.,0.,0.,0.,0.,0.,0.,0.,0.,0.,0.,0.,0.094822,0.,0.,0.,0.,0.,0.094822,0.,0.,0.,0.,0.,0.,0.,0.,0.,0.,0.,0.,0.,0.,0.,0.,0.,0.291605,0.,0.,0.,0.,0.025819,0.032179,0.012459,0.,0.,0.,0.,0.,0.,0.,0.,0.,0.,0.,0.,0.,0.,0.,0.,0.,0.,0.,0.,0.,0.,0.,0.,0.,0.,0.,0.,0.,0.,0.,0.,0.,0.,0.,0.,0.,0.,0.,0.,0.,0.,0.,0.,0.,0.,0.,0.,0.,0.,0.,0.,0.,0.,0.,0.,0.,0.,0.,0.,0.,0.,0.,0.,0.,0.,0.,0.,0.,0.,0.,0.,0.,0.,0.,0.,0.,0.,0.,0.,0.,0.,0.,0.,0.093196,0.,0.,0.,0.,0.,0.,0.,0.,0.,0.,0.,0.,0.,0.093196,0.,0.,0.,0.,0.,0.,0.093196,0.,0.,0.,0.,0.,0.,0.108567,0.013739,0.,0.,0.,0.,0.,0.,0.,0.304287,0.485254,0.,0.,0.,0.,0.,0.050044,0.002226,0.21745,0.,0.,0.,0.,0.304287,0.485254,0.,0.,0.,0.,0.,0.,0.,0.,0.,0.,0.,0.,0.485254,0.,0.,0.,0.,0.,0.,0.,0.,0.,0.401008,0.,0.,0.,0.401008,0.,0.,0.,0.409235,0.355763,0.,0.,0.134703,0.,0.,0.,0.,0.,0.,0.047273,0.,0.,0.,0.,0.,0.,0.,0.,0.,0.,0.,0.,0.,0.047273,0.,0.,0.,0.,0.,0.,0.,0.,0.,0.,0.,0.,0.,0.,0.,0.,0.,0.,0.,0.,0.047273,0.,0.,0.,0.,0.,0.,0.,0.,0.,0.,0.,0.,0.,0.047273,0.,0.,0.,0.,0.,0.,0.,0.,0.,0.,0.,0.,0.,0.165268,0.205509,0.192387,0.,0.,0.,0.,0.165268,0.192387,0.,0.,0.,0.,0.,0.134703,0.205509,0.,0.,0.,0.,0.,0.134703,0.,0.,0.,0.,0.,0.,0.,0.,0.,0.,0.,0.,0.28331,0.057952,0.019209,0.,0.462071,0.191609,0.704758,0.669415,0.,0.,0.,0.284574,0.,0.284574,0.,0.,0.336148,0.,0.38217,0.,0.,0.,0.4618,0.,0.343516,0.,0.,0.,0.469917,0.277187,0.120377,0.,0.,0.271416,0.,0.,0.,0.,0.,0.,0.,0.034644,0.,0.,0.,0.,0.,0.,0.,0.,0.,0.,0.,0.,0.,0.,0.,0.,0.,0.030819,0.,0.,0.,0.,0.,0.003914,0.,0.,0.,0.,0.,0.,0.,0.,0.,0.,0.,0.29372,0.,0.,0.29372,0.,0.,0.068957,0.,0.,0.,0.,0.,0.29372,0.,0.,0.,0.,0.,0.061051,0.151162,0.070051,0.061051,0.151162,0.070051,0.151162,0.,0.,0.,0.,0.,0.,0.,0.,0.,0.,0.,0.,0.,0.,0.,0.,0.,0.,0.,0.,0.,0.,0.,0.,0.,0.,0.,0.,0.,0.,0.,0.,0.,0.,0.,0.,0.,0.,0.,0.,0.,0.,0.,0.,0.031225,0.,0.,0.977782,0.19406,0.,0.,0.,0.,0.,0.,0.,0.,0.,0.,0.,0.222118,0.,0.634571,0.,0.634571,0.222118,0.535827,0.,0.,0.073455,0.535827,0.,0.,0.,0.,0.,0.,0.373487,0.,0.,0.,0.28584,0.059622,0.027897,0.,0.,0.,0.,0.,0.,0.,0.,0.,0.,0.,0.,0.,0.,0.,0.,0.,0.,0.,0.,0.35123,0.,0.,0.,0.,0.066655,0.,0.,0.,0.075447,0.194213,0.,0.,0.,0.,0.,0.,0.,0.,0.,0.,0.194213,0.,0.,0.,0.,0.,0.48685,0.,0.,0.,0.,0.,0.,0.648902,0.,0.,0.247848,0.,0.397758,0.359908,0.610412,0.359908,0.,0.,0.,0.148014,0.,0.148014,0.,0.,0.,0.,0.,0.,0.,0.,0.,0.,0.,0.102176,0.,0.102176,0.,0.,0.,0.,0.,0.,0.,0.,0.,0.,0.,0.05836,0.,0.,0.,0.,0.,0.125202,0.353829,0.,0.,0.353829,0.,0.054962,0.,0.,0.,0.,0.,0.,0.,0.,0.,0.,0.,0.,0.,0.,0.,0.,0.,0.,0.,0.,0.,0.,0.,0.,0.,0.,0.,0.,0.,0.,0.,0.,0.,0.,0.,0.261935,0.,0.,0.,0.,0.,0.,0.,0.,0.,0.,0.,0.,0.,0.,0.162399,0.,0.,0.,0.,0.,0.,0.,0.032806,0.,0.,0.,0.,0.,0.,0.,0.513948,0.568719,0.,0.396833,0.214981,0.,0.,0.233834,0.,0.,0.,0.,0.,0.205036,0.,0.,0.,0.514053,0.514053,0.069858,0.442376,0.,0.442376,0.,0.317052,0.,0.221777,0.37231,0.53629,0.054079,0.,0.,0.,0.055919,0.,0.054079,0.,0.055919,0.,0.,0.,0.,0.,0.,0.,0.055919,0.,0.,0.,0.,0.,0.,0.,0.,0.,0.,0.,0.054079,0.,0.054079,0.,0.,0.,0.,0.,0.,0.,0.459875,0.486044,0.536182,0.260671,0.,0.486044,0.536182,0.260671,0.,0.334106,0.205049,0.,0.334106,0.,0.,0.,0.,0.,0.,0.,0.,0.,0.,0.,0.,0.,0.,0.705431,0.,0.050933,0.,0.965848,0.,0.396614,0.116935,0.597423,0.,0.770037,0.664763,0.748787,0.482699,0.254904,0.,0.,0.178517,0.,0.,0.412339,0.386592,0.,0.,0.,0.093855,0.412339,0.,0.,0.,0.412339,0.386592,0.034347,0.,0.,0.,0.,0.028867,0.,0.390266,0.,0.390266,0.,0.,0.,0.178174,0.,0.,0.,0.,0.,0.178174,0.,0.,0.,0.,0.,0.581025,0.626409,0.434672,0.423139,0.434672,0.,0.,0.585214,0.,0.,0.107209,0.131592,0.343786,0.,0.,0.,0.,0.092461,0.,0.,0.,0.,0.005051,0.005135,0.,0.,0.054209,0.,0.,0.,0.,0.,0.,0.,0.,0.,0.,0.,0.,0.,0.577007,0.,0.406453,0.406453,0.,0.,0.,0.,0.181371,0.115863,0.,0.,0.181371,0.,0.,0.,0.,0.396886,0.,0.,0.07584,0.,0.365991,0.,0.229268,0.30859,0.392604,0.,0.,0.392604,0.331619,0.,0.,0.,1.172523,0.,0.,0.,0.,0.,0.,0.012939,0.,0.,0.,0.,0.,0.069159,0.,0.,0.,0.,0.,0.069159,0.,0.,0.,0.,0.,0.069159,0.121533,0.,0.,0.,0.,0.069159,0.121533,0.,0.,0.,0.,0.132249,0.,0.,0.,0.,0.,0.105779,0.121533,0.,0.,0.,0.,0.132249,0.,0.,0.,0.,0.,0.121533,0.,0.,0.,0.,0.,0.,0.739825,0.552181,0.411612,0.,0.294779,0.108479,0.2595,0.,0.,0.294779,0.099174,0.2595,0.,0.,0.,0.,0.161373,0.267033,0.161373,0.267033,0.,0.,0.,0.,0.,0.,0.,0.,0.,0.,0.733305,0.650866,0.,0.217181,0.225322,0.290124,0.,0.,0.,0.,0.,0.192901,0.,0.,0.,0.,0.,0.,0.,0.800468,0.,0.,0.,0.,0.213125,0.,0.,0.255838,0.466543,0.062349,0.10743,0.099824,0.,0.,0.,0.248838,0.303296,0.20069,0.,0.,0.508845,0.322815,0.,0.,0.,0.,0.,0.,0.,0.021316,0.,0.,0.,0.,0.,0.,0.,0.269447,0.,0.,0.251803,0.,0.,0.,0.,0.,0.8637,0.887171,0.,0.,0.250668,0.,0.,0.,0.,0.,0.,0.,0.,0.,0.,0.,0.155626,0.151098,0.191587,0.151098,0.,0.258329,0.,0.,0.,0.243288,0.702641,0.112638,0.566329,0.,0.,0.,0.164105,0.,0.,0.164105,0.,0.,0.,0.,0.,0.,0.967564,0.,0.,0.,0.,0.,0.,0.,0.,0.550558,0.,0.104158,0.,0.,0.,0.,0.,0.,0.,0.,0.,0.,0.,0.,0.,0.,0.,0.,0.,0.,0.,0.31987,0.,0.,0.394085,0.790455,0.759409,0.,0.,0.,0.,0.063233,0.,0.,0.,0.,0.157422,0.,0.,0.,0.,0.094398,0.,0.,0.,0.,0.094398,0.,0.,0.,0.,0.157422,0.063233,0.,0.,0.,0.157422,0.020582,0.,0.,0.,0.157422,0.063233,0.,0.,0.,0.094398,0.,0.,0.,0.,0.157422,0.042452,0.,0.,0.,0.,0.,0.,0.,0.,0.,0.,0.,0.,0.,0.,0.,0.,0.,0.,0.,0.,0.,0.,0.,0.,0.,0.,0.,0.,0.,0.,0.,0.,0.,0.,0.,0.,0.,0.,0.,0.,0.,0.,0.,0.094822,0.,0.,0.,0.,0.,0.094822,0.,0.,0.,0.,0.,0.,0.,0.,0.,0.,0.,0.,0.,0.,0.,0.,0.,0.291605,0.,0.,0.,0.025819,0.032179,0.012459,0.,0.,0.,0.,0.,0.,0.,0.,0.,0.,0.,0.,0.,0.,0.,0.,0.,0.,0.,0.,0.,0.,0.,0.,0.,0.,0.,0.,0.,0.,0.,0.,0.,0.,0.,0.,0.,0.,0.,0.,0.,0.,0.,0.,0.,0.,0.,0.,0.,0.,0.,0.,0.,0.,0.,0.,0.,0.,0.,0.,0.093196,0.,0.,0.,0.,0.,0.,0.,0.,0.,0.,0.,0.,0.,0.093196,0.,0.,0.,0.,0.,0.,0.093196,0.,0.,0.,0.,0.,0.,0.108567,0.013739,0.,0.,0.,0.,0.,0.,0.,0.304287,0.485254,0.,0.,0.,0.,0.,0.050044,0.002226,0.21745,0.,0.,0.,0.,0.,0.,0.,0.,0.,0.,0.,0.,0.,0.,0.401008,0.,0.,0.,0.355763,0.,0.,0.134703,0.,0.,0.,0.,0.,0.,0.047273,0.,0.,0.,0.,0.,0.,0.,0.,0.,0.,0.,0.,0.,0.047273,0.,0.,0.,0.,0.,0.,0.,0.,0.,0.,0.,0.,0.,0.,0.,0.,0.,0.,0.,0.,0.047273,0.,0.,0.,0.,0.,0.,0.,0.,0.,0.,0.,0.,0.,0.047273,0.,0.,0.,0.,0.,0.,0.,0.,0.,0.,0.,0.,0.,0.165268,0.205509,0.192387,0.,0.,0.,0.,0.165268,0.192387,0.,0.,0.,0.,0.,0.134703,0.205509,0.,0.,0.,0.,0.,0.134703,0.,0.,0.,0.,0.,0.,0.,0.,0.,0.,0.,0.,0.28331,0.057952,0.019209,0.,0.462071,0.191609,0.704758,0.669415,0.,0.,0.,0.284574,0.,0.284574,0.,0.,0.38217,0.,0.,0.,0.4618,0.,0.343516,0.,0.,0.,0.469917,0.277187,0.120377,0.,0.,0.271416,0.,0.,0.,0.,0.,0.,0.,0.034644,0.,0.,0.,0.,0.,0.,0.,0.,0.,0.,0.,0.,0.,0.,0.,0.,0.,0.030819,0.,0.,0.,0.,0.,0.003914,0.,0.,0.,0.,0.,0.,0.,0.,0.29372,0.,0.,0.29372,0.,0.,0.,0.,0.,0.068957,0.,0.,0.061051,0.151162,0.070051,0.061051,0.151162,0.070051,0.151162,0.,0.,0.,0.,0.,0.,0.,0.,0.,0.,0.,0.,0.,0.,0.,0.,0.,0.,0.,0.,0.,0.,0.,0.,0.,0.,0.116755,0.,0.,0.,0.,0.,0.,0.,0.,0.,0.,0.,0.031225,0.977782,0.19406,0.,0.,0.,0.,0.,0.,0.,0.,0.,0.,0.,0.222118,0.,0.634571,0.,0.634571,0.222118,0.535827,0.,0.,0.073455,0.535827,0.,0.,0.,0.,0.,0.,0.373487,0.,0.,0.,0.28584,0.059622,0.027897,0.,0.,0.,0.,0.,0.,0.,0.,0.,0.,0.,0.,0.,0.,0.,0.,0.,0.066655,0.,0.,0.,0.075447,0.194213,0.,0.,0.,0.,0.,0.,0.,0.,0.,0.,0.194213,0.,0.,0.,0.,0.,0.48685,0.,0.,0.,0.,0.,0.648902,0.,0.,0.247848,0.,0.397758,0.359908,0.610412,0.148014,0.,0.148014,0.,0.,0.,0.,0.,0.,0.,0.,0.,0.,0.,0.102176,0.,0.102176,0.,0.,0.,0.,0.,0.,0.,0.,0.05836,0.,0.,0.,0.,0.,0.125202,0.353829,0.,0.,0.353829,0.,0.054962,0.,0.,0.,0.,0.,0.,0.,0.,0.,0.,0.,0.,0.,0.,0.,0.,0.,0.,0.,0.,0.,0.,0.,0.,0.,0.,0.,0.,0.,0.,0.,0.,0.,0.,0.,0.261935,0.,0.,0.,0.,0.174566,0.023258,0.,0.,0.,0.,0.,0.,0.162399,0.,0.,0.,0.,0.,0.,0.,0.032806,0.,0.,0.,0.,0.,0.,0.,0.513948,0.568719,0.,0.396833,0.214981,0.233834,0.,0.,0.,0.,0.,0.205036,0.,0.,0.,0.514053,0.514053,0.069858,0.442376,0.,0.442376,0.,0.317052,0.,0.221777,0.37231,0.53629,0.054079,0.,0.,0.,0.055919,0.,0.054079,0.,0.055919,0.,0.,0.,0.,0.,0.,0.,0.055919,0.,0.,0.,0.,0.,0.,0.,0.,0.,0.054079,0.,0.054079,0.,0.,0.,0.,0.,0.,0.,0.459875,0.486044,0.536182,0.260671,0.,0.486044,0.536182,0.260671,0.,0.334106,0.205049,0.,0.334106,0.205049,0.,0.,0.,0.,0.,0.,0.,0.,0.,0.705431,0.,0.050933,0.,0.965848,0.,0.396614,0.116935,0.597423,0.,0.770037,0.664763,0.748787,0.482699,0.254904,0.,0.,0.178517,0.,0.,0.412339,0.386592,0.,0.,0.,0.093855,0.412339,0.,0.,0.,0.412339,0.386592,0.034347,0.,0.,0.,0.,0.028867,0.,0.390266,0.,0.390266,0.,0.,0.,0.178174,0.,0.,0.,0.,0.,0.178174,0.,0.,0.,0.,0.,0.626409,0.434672,0.423139,0.626409,0.434672,0.,0.585214,0.,0.,0.107209,0.131592,0.343786,0.,0.,0.,0.,0.092461,0.,0.,0.,0.,0.005051,0.005135,0.,0.,0.054209,0.,0.,0.,0.,0.,0.,0.,0.406453,0.406453,0.,0.,0.,0.,0.181371,0.115863,0.,0.,0.181371,0.,0.,0.,0.,0.396886,0.,0.,0.07584,0.,0.365991,0.,0.229268,0.30859,0.392604,0.,0.,0.392604,0.331619,0.,0.,0.,1.172523,0.,0.,0.,0.,0.,0.,0.012939,0.,0.,0.,0.,0.,0.069159,0.,0.,0.,0.,0.,0.069159,0.,0.,0.,0.,0.,0.069159,0.121533,0.,0.,0.,0.,0.069159,0.121533,0.,0.,0.,0.,0.132249,0.,0.,0.,0.,0.,0.105779,0.121533,0.,0.,0.,0.,0.121533,0.,0.,0.,0.,0.,0.552181,0.411612,0.,0.294779,0.108479,0.2595,0.,0.,0.294779,0.099174,0.2595,0.,0.,0.,0.,0.161373,0.267033,0.161373,0.267033,0.,0.,0.,0.,0.,0.,0.,0.,0.,0.,0.733305,0.650866,0.,0.217181,0.225322,0.290124,0.,0.,0.,0.,0.,0.192901,0.,0.,0.,0.,0.,0.,0.,0.,0.,0.,0.213125,0.,0.,0.255838,0.466543,0.062349,0.10743,0.099824,0.10743,0.,0.,0.248838,0.303296,0.20069,0.,0.,0.508845,0.322815,0.,0.,0.,0.,0.,0.,0.,0.021316,0.,0.,0.,0.269447,0.,0.,0.8637,0.887171,0.,0.,0.250668,0.,0.,0.,0.,0.,0.,0.,0.,0.,0.,0.,0.155626,0.151098,0.191587,0.151098,0.,0.258329,0.,0.163544,0.,0.243288,0.702641,0.112638,0.566329,0.,0.,0.,0.164105,0.,0.,0.164105,0.,0.,0.,0.,0.,0.967564,0.,0.,0.,0.,0.,0.,0.,0.,0.550558,0.,0.104158,0.,0.,0.,0.,0.,0.,0.,0.,0.,0.,0.,0.,0.,0.,0.,0.31987,0.,0.,0.394085,0.790455,0.759409,0.,0.,0.063233,0.,0.,0.,0.,0.157422,0.,0.,0.,0.,0.094398,0.,0.,0.,0.,0.094398,0.,0.,0.,0.,0.157422,0.063233,0.,0.,0.,0.157422,0.020582,0.,0.,0.,0.157422,0.063233,0.,0.,0.,0.094398,0.,0.,0.,0.,0.,0.,0.,0.,0.,0.,0.,0.,0.,0.,0.,0.,0.,0.,0.,0.,0.,0.,0.,0.,0.,0.,0.,0.,0.,0.,0.,0.,0.,0.,0.,0.,0.,0.,0.,0.094822,0.,0.,0.,0.094822,0.,0.,0.,0.291605,0.,0.,0.025819,0.032179,0.012459,0.,0.,0.,0.,0.,0.,0.,0.,0.,0.,0.,0.,0.,0.,0.,0.,0.,0.,0.,0.,0.,0.,0.,0.,0.,0.,0.,0.,0.,0.,0.,0.,0.,0.,0.,0.,0.,0.,0.,0.,0.,0.,0.,0.,0.,0.,0.,0.,0.,0.,0.,0.108567,0.013739,0.066392,0.11255,0.,0.,0.,0.,0.,0.304287,0.485254,0.,0.,0.,0.,0.,0.,0.,0.,0.,0.,0.,0.,0.088337,0.401008,0.,0.,0.355763,0.,0.18621,0.134703,0.,0.,0.,0.,0.,0.,0.047273,0.,0.,0.,0.,0.,0.,0.,0.,0.,0.,0.,0.,0.,0.047273,0.,0.,0.,0.,0.,0.,0.,0.,0.,0.,0.,0.,0.,0.,0.,0.,0.,0.,0.,0.,0.047273,0.,0.,0.,0.,0.,0.,0.,0.,0.,0.,0.,0.,0.,0.047273,0.,0.,0.,0.,0.,0.,0.,0.,0.,0.,0.,0.,0.,0.165268,0.205509,0.192387,0.,0.,0.,0.,0.165268,0.192387,0.,0.,0.,0.,0.,0.134703,0.205509,0.,0.,0.,0.,0.,0.134703,0.,0.,0.,0.,0.,0.,0.,0.,0.,0.462071,0.191609,0.704758,0.669415,0.,0.,0.,0.284574,0.,0.284574,0.,0.,0.38217,0.505953,0.523678,0.,0.4618,0.,0.343516,0.236033,0.,0.,0.469917,0.277187,0.120377,0.,0.,0.271416,0.,0.,0.,0.,0.,0.,0.,0.034644,0.,0.,0.,0.,0.,0.,0.,0.,0.,0.,0.,0.030819,0.,0.,0.,0.,0.,0.003914,0.,0.,0.,0.,0.,0.,0.,0.,0.29372,0.,0.,0.29372,0.,0.,0.,0.,0.,0.068957,0.,0.,0.061051,0.151162,0.070051,0.061051,0.151162,0.070051,0.151162,0.,0.,0.,0.,0.,0.,0.,0.,0.,0.,0.,0.,0.,0.,0.,0.,0.,0.,0.,0.,0.,0.,0.,0.,0.,0.,0.116755,0.,0.,0.,0.,0.,0.977782,0.19406,0.,0.,0.,0.,0.,0.,0.,0.,0.,0.,0.,0.222118,0.,0.634571,0.222118,0.535827,0.,0.,0.073455,0.535827,0.,0.,0.,0.,0.373487,0.,0.159696,0.,0.28584,0.059622,0.027897,0.,0.,0.,0.,0.,0.,0.,0.,0.,0.,0.,0.,0.,0.,0.,0.,0.066655,0.,0.,0.,0.075447,0.194213,0.,0.,0.,0.,0.,0.,0.,0.,0.,0.,0.194213,0.,0.,0.,0.48685,0.,0.648902,0.247848,0.,0.397758,0.359908,0.610412,0.148014,0.,0.148014,0.,0.,0.,0.,0.,0.,0.,0.,0.,0.102176,0.,0.102176,0.,0.,0.,0.,0.,0.,0.05836,0.,0.,0.,0.,0.645751,0.353829,0.,0.,0.353829,0.,0.054962,0.,0.,0.,0.,0.,0.,0.,0.,0.,0.,0.,0.,0.,0.,0.,0.,0.,0.,0.,0.04095,0.,0.,0.,0.04095,0.,0.,0.,0.,0.,0.,0.,0.,0.,0.,0.,0.261935,0.,0.,0.,0.,0.174566,0.023258,0.,0.,0.,0.,0.,0.,0.162399,0.,0.,0.,0.,0.,0.,0.,0.032806,0.,0.,0.,0.,0.,0.,0.,0.513948,0.568719,0.,0.396833,0.214981,0.233834,0.,0.,0.,0.,0.,0.205036,0.514053,0.514053,0.442376,0.,0.317052,0.221777,0.37231,0.53629,0.054079,0.,0.,0.,0.055919,0.,0.054079,0.,0.055919,0.,0.,0.,0.,0.,0.,0.,0.055919,0.,0.,0.,0.,0.,0.,0.,0.054079,0.,0.054079,0.,0.,0.,0.,0.,0.,0.,0.459875,0.486044,0.536182,0.260671,0.,0.486044,0.536182,0.260671,0.,0.334106,0.205049,0.,0.334106,0.205049,0.,0.,0.,0.,0.,0.,0.,0.,0.,0.,0.050933,0.965848,0.,0.396614,0.116935,0.597423,0.,0.770037,0.664763,0.748787,0.482699,0.254904,0.,0.,0.178517,0.,0.,0.412339,0.386592,0.,0.,0.,0.093855,0.412339,0.,0.,0.,0.028867,0.,0.,0.,0.390266,0.,0.,0.,0.390266,0.,0.178174,0.,0.,0.178174,0.,0.,0.,0.,0.,0.626409,0.434672,0.423139,0.626409,0.434672,0.,0.585214,0.,0.,0.092461,0.,0.,0.,0.,0.406453,0.406453,0.226034,0.,0.,0.,0.181371,0.115863,0.,0.,0.,0.07584,0.,0.229268,0.30859,0.392604,0.,0.,1.172523,0.,0.,0.,0.,0.,0.,0.012939,0.,0.,0.,0.,0.,0.069159,0.,0.,0.,0.,0.,0.069159,0.,0.,0.,0.,0.,0.069159,0.121533,0.,0.,0.,0.,0.069159,0.121533,0.,0.,0.,0.,0.132249,0.,0.,0.,0.,0.,0.105779,0.121533,0.,0.,0.,0.,0.121533,0.,0.,0.,0.,0.,0.552181,0.411612,0.,0.294779,0.108479,0.2595,0.,0.,0.294779,0.099174,0.2595,0.,0.,0.,0.,0.161373,0.267033,0.161373,0.267033,0.,0.,0.,0.,0.,0.,0.,0.,0.,0.,0.733305,0.650866,0.217181,0.225322,0.,0.,0.,0.192901,0.,0.,0.,0.,0.,0.,0.,0.255838,0.466543,0.062349,0.10743,0.099824,0.10743,0.,0.,0.248838,0.303296,0.20069,0.,0.,0.227729,0.508845,0.322815,0.,0.,0.,0.,0.,0.,0.021316,0.,0.,0.,0.269447,0.,0.8637,0.887171,0.,0.,0.250668,0.,0.,0.,0.,0.,0.,0.,0.,0.397758,0.359908,0.610412,0.,0.396833,0.214981,0.161373,0.267033,0.,0.155626,0.151098,0.,0.151098,0.191587,0.258329,0.,0.163544,0.067498,0.566329,0.,0.,0.125892,0.164105,0.029062,0.,0.,0.,0.967564,0.,0.,0.,0.,0.,0.,0.104158,0.,0.,0.,0.,0.,0.,0.,0.18677,0.,0.31987,0.,0.31987,0.,0.394085,0.790455,0.759409,0.,0.,0.063233,0.,0.,0.,0.,0.157422,0.042452,0.,0.,0.,0.157422,0.063233,0.,0.,0.,0.094398,0.,0.,0.,0.,0.157422,0.020582,0.,0.,0.,0.157422,0.020582,0.063233,0.,0.,0.,0.,0.,0.,0.,0.,0.,0.,0.,0.,0.,0.,0.,0.,0.,0.,0.,0.,0.,0.,0.,0.,0.,0.,0.,0.,0.,0.,0.,0.,0.,0.,0.,0.,0.,0.094822,0.,0.,0.,0.,0.,0.291605,0.,0.,0.,0.,0.,0.,0.,0.,0.,0.,0.,0.,0.,0.,0.,0.,0.,0.,0.,0.,0.,0.,0.,0.,0.,0.,0.,0.,0.,0.,0.,0.,0.,0.,0.,0.,0.,0.,0.,0.,0.,0.,0.,0.,0.,0.,0.,0.042118,0.,0.,0.,0.,0.108567,0.013739,0.066392,0.11255,0.,0.,0.,0.304287,0.485254,0.,0.,0.,0.,0.,0.088337,0.401008,0.,0.,0.18621,0.134703,0.205509,0.192387,0.,0.,0.,0.,0.047273,0.,0.,0.,0.,0.,0.,0.047273,0.,0.,0.,0.,0.,0.,0.,0.,0.,0.,0.,0.,0.,0.047273,0.,0.,0.,0.,0.,0.,0.134703,0.205509,0.,0.,0.,0.,0.,0.047273,0.,0.,0.,0.,0.,0.,0.165268,0.205509,0.192387,0.,0.,0.,0.,0.165268,0.192387,0.,0.,0.,0.,0.,0.,0.,0.,0.462071,0.191609,0.704758,0.669415,0.284574,0.,0.,0.38217,0.505953,0.523678,0.,0.4618,0.317647,0.343516,0.236033,0.,0.469917,0.277187,0.120377,0.,0.,0.271416,0.,0.,0.484347,0.,0.034644,0.,0.,0.,0.,0.,0.030819,0.,0.,0.,0.,0.,0.29372,0.,0.,0.,0.,0.,0.068957,0.,0.,0.061051,0.151162,0.070051,0.,0.,0.,0.,0.,0.,0.,0.,0.,0.,0.,0.,0.,0.,0.,0.,0.,0.,0.,0.,0.,0.116755,0.,0.,0.,0.,0.,0.977782,0.19406,0.,0.,0.,0.,0.,0.,0.,0.535827,0.,0.,0.073455,0.535827,0.,0.,0.373487,0.042492,0.,0.,0.159696,0.,0.027897,0.,0.,0.,0.021548,0.,0.,0.,0.,0.,0.075447,0.194213,0.,0.,0.48685,0.,0.247848,0.,0.397758,0.359908,0.610412,0.148014,0.,0.148014,0.,0.,0.,0.148014,0.102176,0.,0.,0.,0.645751,0.,0.353829,0.353829,0.054962,0.181948,0.,0.,0.,0.,0.,0.,0.,0.,0.,0.,0.,0.,0.,0.,0.,0.,0.,0.,0.04095,0.,0.,0.,0.04095,0.,0.,0.,0.,0.,0.,0.,0.,0.,0.,0.,0.261935,0.513948,0.568719,0.,0.396833,0.214981,0.233834,0.,0.,0.,0.205036,0.514053,0.442376,0.,0.221777,0.37231,0.53629,0.054079,0.,0.054079,0.,0.,0.,0.055919,0.,0.,0.,0.,0.,0.054079,0.,0.,0.,0.486044,0.536182,0.260671,0.,0.334106,0.205049,0.,0.334106,0.205049,0.,0.078034,0.061566,0.,0.,0.050933,0.965848,0.104513,0.396614,0.116935,0.597423,0.,0.770037,0.664763,0.748787,0.482699,0.254904,0.,0.,0.178517,0.,0.,0.093855,0.412339,0.,0.,0.,0.028867,0.,0.,0.,0.178174,0.,0.,0.178174,0.,0.,0.626409,0.434672,0.423139,0.585214,0.,0.,0.092461,0.,0.,0.,0.,0.406453,0.406453,0.226034,0.,0.,0.,0.181371,0.115863,0.,0.,0.396886,0.229268,0.30859,0.392604,0.,0.,0.069159,0.121533,0.,0.,0.,0.,0.012939,0.,0.,0.,0.,0.,0.132249,0.069159,0.121533,0.,0.,0.,0.,0.,0.,0.,0.,0.,0.132249,0.,0.,0.,0.,0.,0.552181,0.411612,0.,0.294779,0.099174,0.108479,0.2595,0.,0.,0.,0.161373,0.267033,0.,0.,0.,0.,0.,0.,0.,0.,0.733305,0.650866,0.217181,0.225322,0.,0.,0.,0.,0.,0.,0.,0.,0.,0.255838,0.062349,0.10743,0.099824,0.10743,0.,0.,0.248838,0.303296,0.20069,0.,0.,0.227729,0.508845,0.322815,0.,0.,0.269447,0.8637,0.887171,0.,0.|,0.,
L|0.,0.,0.,0.,0.,0.,0.,0.,0.,0.,0.,1.105303,1.149152,0.,0.,0.,0.,0.,0.,0.802543,0.,0.,0.,0.,0.,0.,0.,0.,0.,0.,0.,0.,0.,0.,0.,0.,0.,0.,1.279108,0.,0.,0.,0.,0.,1.105303,1.149152,1.105303,0.,1.791914,0.,0.,0.,0.,0.,1.560615,0.,0.,0.,1.719671,0.,0.,1.211931,0.,0.,0.,0.,0.,0.,0.,0.,1.894348,0.,0.,0.,0.,0.,0.,0.,0.,0.,0.,0.,0.,0.915739,1.669816,0.,0.,1.399455,1.399455,0.,1.463245,0.,0.,0.,1.919167,1.379042,0.,1.400976,0.,0.,0.,0.,0.,0.,0.,0.,0.,0.,0.,0.,0.,0.,1.406204,0.,0.,1.212594,0.98859,0.,1.212594,0.98859,0.,0.,0.,0.,0.,0.,0.,0.,0.,0.,0.,0.,1.589013,0.,1.589013,0.,1.512814,0.,0.,0.,0.,0.,0.,0.,0.,0.715731,0.,0.,0.,0.,0.,0.,0.,0.,0.,0.,0.,0.,0.,0.,0.,0.,0.,0.,0.,0.,1.679623,1.785407,0.,0.,0.,0.,0.,1.293701,0.,0.,0.,1.551599,0.,0.,0.,0.,0.,0.,0.,0.,0.,0.,0.,0.689175,2.785189,1.551599,0.,0.,0.,0.,0.,0.,0.,0.,0.,1.073456,0.,0.,0.,0.,0.,1.441443,0.,1.441443,0.,1.441443,0.,0.,0.,0.,0.,0.,0.,0.,1.279108,1.140733,0.,0.,0.,0.,0.,0.,0.,0.,0.,0.,0.,0.,0.,0.,0.,0.,0.,0.,0.,0.,1.690025,1.938905,1.045402,0.,1.482728,1.746237,0.,1.390653,1.482728,0.,1.105303,0.,0.,0.,0.,0.,1.560655,1.088897,1.66345,1.2454,1.239967,1.135828,0.,0.,0.,1.65433,1.827467,0.,0.,0.,0.,0.,0.,0.,0.,0.,0.,0.,0.,0.,0.,0.,0.,0.,0.,0.,0.,0.,0.920559,1.411504,0.,0.,0.,0.,0.,0.,0.,1.383942,0.,0.,1.371025,1.300423,0.,0.,0.,0.,1.0262,0.,0.,0.,0.,0.,0.,0.,0.,1.255852,0.,0.,1.61685,1.075224,0.,0.802543,0.,0.,0.,0.,0.,1.309219,1.222463,0.,0.,0.,0.,0.,0.,0.,0.,1.312205,0.,0.,0.,0.,0.,0.,1.114981,0.,0.,0.,0.,0.,0.,0.,0.,0.,0.,0.,0.,0.,0.,0.,0.,0.,0.,0.,0.,0.,0.,0.,1.114981,0.,0.,0.,0.,0.,0.,0.,0.,0.,0.,0.,1.802491,0.,0.,1.175662,0.,0.,0.,0.,0.,0.,0.,0.,0.,0.,1.839888,0.,0.,0.,0.,0.,0.,0.,0.,0.,0.,0.,0.,0.,0.,0.,0.,0.,0.,1.927455,0.,0.,0.,0.,0.,0.,1.719671,0.,0.,0.,0.,1.211931,0.,0.,0.,0.,0.,1.817728,0.,0.,0.,2.178312,1.688947,0.,0.,0.,0.,0.,1.894348,0.,0.,0.,0.,0.,0.,0.,0.,0.,1.734885,0.,0.,0.,0.,0.,1.179351,0.,0.,0.,1.057722,0.,0.,0.,0.915739,1.669816,0.,0.,1.399455,1.399455,0.,0.,0.,1.463245,0.,0.,0.,1.919167,1.379042,0.,1.400976,0.,0.,0.,0.,0.,0.,0.,0.,0.,0.,0.,0.,0.,0.,0.,0.,0.,1.406204,0.,0.,0.,0.,0.,0.,0.,0.,0.,0.,0.,0.,0.,0.,0.,0.,0.,0.,0.,0.,0.,0.,0.,1.212594,0.98859,0.,1.212594,0.98859,0.,0.,0.,0.,0.,0.,0.,0.961863,0.,0.,0.,0.,0.,0.,0.,0.,0.,0.,0.,0.,0.,0.,0.,0.,0.,0.,0.,0.,0.,0.,0.,0.,0.,0.,0.,0.,0.,0.,0.,0.,0.,0.,0.,0.,0.,1.589013,0.,1.589013,0.,1.512814,0.,0.,0.,0.,0.,1.611184,1.784683,0.,0.,0.,0.,0.,0.,0.,0.,0.715731,0.,0.,0.,0.,0.,0.,0.,0.,0.,0.,0.,0.,0.,0.,0.,0.,0.,0.,0.,0.,0.,0.,0.,0.,0.,0.,0.,0.,0.,0.,1.679623,1.785407,0.,0.,0.,0.,0.,0.,0.,0.,0.,1.293701,0.,0.,0.,1.551599,0.,0.,0.,0.,0.,0.,0.,0.,0.,0.,0.,0.689175,2.785189,1.551599,0.,0.,0.,0.,0.,0.,0.,0.,0.,1.073456,0.,0.,1.051494,0.,0.,0.,0.,0.,0.,0.,0.,1.441443,0.,1.441443,0.,1.441443,0.,0.,0.,0.,0.,0.,0.,0.,0.,1.279108,1.140733,0.,0.,0.,0.,0.,0.,0.,0.,0.,0.,0.,0.,0.,0.,0.,0.,1.140733,1.839888,0.,0.,0.,0.,0.,0.,0.,0.,0.,0.,1.997002,0.,0.,0.,0.,0.,0.,0.,0.,0.,1.690025,1.938905,1.045402,0.,0.,0.,0.,0.,1.690025,1.938905,0.,0.,1.482728,1.746237,0.,1.390653,1.482728,0.,0.,0.,0.,1.105303,0.,0.,0.,0.,0.,0.,1.560655,1.088897,1.66345,1.2454,1.239967,1.135828,0.,0.,0.,1.65433,1.827467,0.,0.,0.,0.,0.,0.,0.,0.,0.,0.,0.,0.,0.,0.,0.,0.,0.,0.822523,0.,0.822523,0.,0.,0.,0.,0.,0.,0.,0.920559,1.411504,0.,0.,0.,0.,1.411504,0.,0.,0.,0.,0.,0.,0.,0.,0.,0.752509,0.,0.,1.383942,0.,0.,0.,1.843645,1.183338,1.371025,1.300423,0.,0.,0.,0.,1.0262,0.,0.,0.,1.273524,1.33034,0.,0.,0.,0.,0.,0.,0.,0.,0.,0.,0.,0.,0.,0.,0.,0.871232,0.,0.,0.,0.,0.,0.,0.,1.472046,0.,0.,1.255852,0.,0.,1.61685,1.075224,1.690355,1.612269,0.,0.802543,0.,0.,0.,0.,0.,1.457615,0.,0.,0.843402,1.457615,0.,0.856548,0.,0.,0.,1.309219,1.309219,0.,1.222463,0.,0.,0.,0.,0.,0.,0.,0.,1.312205,0.,1.291678,1.573232,0.,0.,0.,0.,0.,0.,0.,0.,1.114981,0.,0.,0.,0.,0.,0.,0.,0.,0.,0.,0.,0.,0.,0.,0.,0.,0.,0.,0.,0.,0.,0.,0.,1.114981,0.,0.,0.,0.,0.,0.,0.,0.,0.,0.,0.,1.114981,1.927455,0.,0.,0.,0.,0.,0.,0.,0.,0.,0.,1.802491,0.,0.,1.175662,0.,0.,0.,0.,0.,0.,1.684391,0.,0.,0.,0.,1.719671,0.,0.,0.,0.,1.211931,0.,0.,0.,0.,0.,1.817728,0.,0.,0.,2.178312,1.688947,0.,0.,0.,0.,0.,1.894348,0.,0.,0.,0.,0.,0.,0.,0.,0.,0.,0.,0.,0.,0.,1.179351,0.,0.,0.,1.057722,0.,0.,0.,0.915739,1.669816,0.,0.,1.399455,1.399455,0.,1.463245,0.,0.,0.,1.919167,1.379042,0.,1.400976,0.,0.,0.,0.,0.,0.,0.,0.,0.,0.,0.,0.,0.,0.,0.,0.,0.,1.406204,0.,0.,0.,0.,0.,0.,0.,0.,0.,0.,0.,0.,0.,0.,0.,0.,0.,0.,0.,0.,0.,0.,0.,1.212594,0.98859,0.,1.212594,0.98859,0.,0.,0.,0.,0.,0.,0.,0.961863,0.,0.,0.,0.,0.,0.,0.,0.,0.,0.,0.,0.,0.,0.,0.,0.,0.,0.,0.,0.,0.,0.,0.,0.,0.,0.,0.,0.,0.,0.,0.,0.,0.,0.,0.,1.589013,0.,1.589013,0.,1.512814,0.,0.,0.,0.,0.,1.611184,1.784683,0.,0.,0.,0.,0.,0.,0.,0.,0.715731,0.,0.,0.,0.,0.,0.,0.,0.,0.,0.,0.,0.,0.,0.,0.,0.,0.,0.,0.,0.,0.,0.,0.,0.,0.,0.,0.,1.679623,1.785407,0.,0.,0.,0.,0.,0.,0.,0.,1.293701,0.,0.,0.,1.551599,0.,0.,0.,0.,0.,0.,0.,0.,0.,0.,0.,0.689175,2.785189,1.551599,0.,0.,0.,0.,0.,0.,0.,0.,0.,1.073456,0.,0.,0.,0.,0.,1.441443,0.,1.441443,0.,1.441443,0.,0.,0.,0.,0.,0.,0.,0.,1.279108,1.140733,0.,0.,0.,0.,0.,0.,0.,0.,0.,0.,0.,0.,0.,0.,0.,0.,1.997002,0.,0.,0.,0.,0.,1.690025,1.938905,1.045402,0.,0.,0.,0.,0.,1.482728,1.746237,0.,1.390653,1.482728,0.,1.105303,0.,0.,0.,0.,0.,0.,1.560655,1.088897,1.66345,1.2454,1.239967,1.135828,0.,0.,0.,1.65433,1.827467,0.,0.,0.,0.,0.,0.,0.,0.,0.,0.,0.,0.,0.,0.,0.,0.,0.,0.822523,0.,0.822523,0.,0.,0.,0.,0.,0.,0.,0.920559,1.411504,0.,0.,0.,0.,0.,0.,0.,0.,0.752509,0.,0.,1.383942,0.,0.,0.,1.371025,1.300423,0.,0.,0.,0.,1.0262,0.,0.,0.,0.,0.,0.,0.,0.,0.,0.,0.,0.,0.,0.,0.,0.871232,0.,0.,0.,0.,0.,1.255852,0.,0.,1.61685,1.075224,0.,0.802543,0.,0.,0.,0.,0.,1.457615,0.,0.,0.843402,1.457615,0.,0.856548,0.,0.,1.309219,0.,1.222463,0.,0.,0.,0.,0.,0.,0.,0.,1.312205,0.,0.,0.,0.,0.,0.,1.114981,0.,0.,0.,0.,0.,0.,0.,0.,0.,0.,0.,0.,0.,0.,0.,0.,0.,0.,0.,0.,0.,0.,0.,1.114981,0.,0.,0.,0.,0.,0.,0.,0.,0.,0.,0.,1.802491,0.,0.,1.175662,0.,0.,0.,0.,1.684391,0.,0.,0.,0.,0.,0.961863,0.,0.,0.,0.,0.,0.,0.,0.,0.,0.,0.,0.,0.,0.,0.,0.,0.,0.,1.690025,1.938905,1.045402,0.,1.105303,0.,0.,0.,0.,0.,0.,0.,0.,0.,0.,0.,0.,0.,0.,0.,0.,0.,0.,0.,0.,0.,0.,0.,0.,0.,0.,0.,0.,0.,1.839888,0.,0.,0.,0.,0.,0.,0.,0.,0.,0.,0.,0.,1.395317,0.,0.,0.,0.,0.,0.,0.,0.,1.927455,0.,0.,0.,0.,0.,0.,0.,0.,0.,0.,0.,0.,0.,0.,0.,0.,0.,0.,0.,0.,0.,0.,0.,0.,0.,0.,1.045402,0.,0.,0.,0.,0.,0.,0.,1.105303,1.149152,0.,0.,0.,0.,0.,0.,0.,0.,0.,0.,0.,0.,0.,0.,0.,0.,0.,0.,1.279108,0.,0.,0.,0.,0.,1.105303,1.149152,1.105303,0.,1.791914,0.,0.,0.,0.,0.,0.,0.,0.,0.,0.,0.,0.,1.719671,1.719671,1.719671,0.,0.,0.,0.,0.,1.211931,0.,0.,0.,0.,0.,0.,0.,0.,0.,0.,0.,0.,0.,2.178312,1.688947,0.,0.,0.,0.,0.,0.,0.,0.,0.,1.523158,0.,0.,0.,1.193615,1.656955,0.,0.,0.,0.,1.018606,0.,1.894348,0.,1.894348,0.,0.,0.,0.,0.,0.,0.,0.,0.,0.,0.,0.,1.734885,0.,0.,0.,0.,0.,0.,0.,0.,0.,0.,1.179351,0.,0.,0.,0.,0.,0.,0.,1.43361,1.057722,0.,0.,0.,0.,0.,0.,0.,0.,0.,0.,0.915739,1.669816,1.399455,0.,0.,0.,0.,0.,0.,1.463245,0.,0.,0.,1.400976,0.,0.,1.379042,0.,0.,1.624737,0.,0.,1.24613,0.,1.24613,0.,0.,0.,0.,0.,0.,0.,0.,0.,0.,0.,0.,0.,0.,0.,1.406204,0.,0.,0.,0.,0.,1.145292,0.,0.,0.,0.,0.,0.,0.,0.,0.,0.,0.,0.,0.,0.,0.,0.,0.,0.,0.,0.,0.,0.,0.,0.,0.,0.,0.,0.,0.,0.,0.,0.,1.212594,0.98859,0.,0.,0.,0.,0.,0.,0.,1.212594,0.98859,0.,0.,0.,0.,0.,0.,0.,0.,0.,0.,0.,0.,0.,0.,0.,0.,0.,0.,0.,0.,0.,0.,1.22086,0.,0.,0.,0.,0.,0.,0.,0.,0.,0.961863,0.,0.,0.,0.,0.,0.,0.,0.,1.096574,0.,0.,0.,0.,0.,0.,0.,0.,0.,0.,0.,0.,0.,0.,0.,0.,0.,0.,0.,0.,0.,0.,0.,0.,0.,0.,0.,0.,0.,0.,0.,0.,0.,0.,0.,0.,0.,0.,0.,0.,0.,0.,0.,0.,0.,0.,0.,0.,0.,0.,0.,0.,0.,1.589013,0.,1.589013,0.,0.,0.,0.,0.,0.,0.,0.,0.,0.,0.,0.,0.,0.,0.,0.,0.,0.,0.,0.,0.,0.,0.,0.,0.,0.,0.,0.,0.,1.611184,1.784683,0.,0.,0.,0.,0.,0.,0.,0.,0.,1.311328,0.,0.,0.,1.674492,0.,0.,0.,1.318469,0.,0.,0.,0.,0.,0.,0.,0.,1.25524,0.,0.,0.,0.,0.,0.,0.,1.428865,0.,0.,0.,1.143594,0.,0.,0.,1.443993,0.,0.,0.,0.,0.,0.,0.,0.,0.,0.,0.,0.,0.,0.,0.,0.,0.,0.,0.,0.,0.,0.,0.,0.,0.,0.,0.,0.,0.,0.,0.,0.,0.,0.,0.,0.,0.,0.,0.,0.,0.,0.,0.,0.,0.,0.,0.,0.,1.354706,0.,0.,0.,1.679623,1.785407,0.,0.,0.,1.079029,0.,0.,0.,0.,0.,0.,0.,0.,0.,0.,0.,0.,0.,0.,0.,0.,0.,0.,0.,0.,0.,0.,0.,0.,0.,0.,0.,0.,0.,0.,0.,1.551599,0.,0.,0.,0.,0.,0.,0.,0.,0.,0.,0.,0.,0.,0.,0.,0.,0.,0.,0.,0.,0.,0.,0.,0.689175,2.785189,1.551599,0.,0.,0.,0.,0.,0.,0.,0.,0.,1.236807,0.,0.,0.,0.,0.,0.,0.,0.,0.,0.,0.,0.,0.,0.,0.,0.,0.,0.,0.,0.,0.,0.,0.,0.,0.,0.,0.,0.,0.,1.051494,0.,0.,1.073456,0.,0.,0.,0.,0.,0.,0.,0.,1.073456,0.,0.,0.,0.,0.,1.441443,0.,0.,0.,1.441443,1.441443,1.441443,0.,0.,0.,0.,0.,0.,0.,0.,0.,0.,0.,0.,0.,0.,0.,0.,0.,0.,1.279108,0.,0.,0.,0.,0.,1.140733,0.,0.,0.,0.,0.,1.839888,0.,0.,0.,0.,0.,0.,0.,0.,0.,0.,0.,0.,0.,0.,0.,0.,0.,0.,0.,0.,0.,0.,0.,1.997002,0.,0.,0.,0.,0.,0.,0.,1.386164,0.,0.,0.,0.,0.,1.045402,0.,0.,0.,0.,0.,0.,0.,1.690025,1.938905,0.,0.,1.938905,1.525518,0.,0.,1.690025,1.938905,0.,0.,0.,0.,0.,1.482728,1.746237,0.,1.482728,1.746237,0.,1.390653,1.482728,0.,1.258941,0.,0.,0.,0.,1.228099,0.,0.,0.760532,1.578969,0.,1.105303,1.149152,1.105303,0.,1.105303,0.,1.105303,0.,0.,0.,0.,0.,0.,0.,0.,0.,0.,0.,0.,0.,0.,0.,0.,1.791914,0.,0.,1.281903,0.,0.,0.,0.,0.,0.,1.560655,1.088897,1.66345,1.2454,0.,0.,1.239967,1.135828,0.853935,1.326815,0.,0.,0.,1.65433,1.827467,0.,0.,0.,0.,0.,0.,0.,0.,0.,0.,0.,0.,0.,1.65433,1.827467,0.,1.135139,0.,0.,0.,0.,0.,0.,0.,1.295053,0.,0.,0.,0.,0.,0.,0.,0.,0.,0.,0.,0.,0.,0.,0.,0.,0.,0.,0.,0.,0.,0.,0.,0.,0.,0.,0.,0.,0.920559,1.411504,0.,0.,0.,0.,0.,0.,0.,0.,0.,0.,1.095421,1.102385,0.,0.,0.,0.,0.920559,0.,0.,0.,0.,0.,0.,0.,0.,0.,0.,0.,0.,0.,0.,0.,0.,0.752509,0.,0.,0.,0.,0.,0.,0.,0.,1.726322,0.,0.863214,0.,0.,1.383942,0.,0.,0.,0.,0.,0.,1.843645,1.183338,0.,1.371025,1.300423,0.,0.,0.,0.,1.059093,0.,0.,0.,0.,0.,1.237556,1.300423,1.059093,0.,0.,0.,0.,0.,0.,0.,0.,0.,0.,0.,1.0262,0.,0.,1.0262,0.,0.,0.,0.,0.,0.,0.,0.,0.,0.,0.,0.,0.,0.,0.,0.,0.,0.,0.,0.,0.,0.,0.,0.,0.,0.,1.036436,0.,0.,0.777056,0.,1.273524,1.33034,0.,1.208328,0.953993,0.,0.,0.,0.,0.,0.,0.,0.,0.,0.,0.,0.,0.,0.,0.,0.,0.,0.,0.,0.,0.,0.,0.,0.,0.,0.,0.,0.,0.,0.,0.,0.,0.,0.,0.,0.871232,0.,0.,0.,0.,0.,0.,0.,0.,0.,0.,0.,0.,0.,1.472046,0.,0.,0.,0.,1.255852,0.,0.,0.,0.,0.,0.,0.,1.153407,0.,1.266948,0.,0.,0.,1.61685,0.,1.075224,1.690355,1.612269,1.612269,0.,0.,0.802543,0.,0.,0.,0.,0.,0.,0.,1.457615,0.,0.,1.457615,0.,0.,0.,0.,0.,0.,0.,0.,0.843402,1.457615,0.,0.856548,0.,0.,0.,0.,1.560615,0.,0.,1.309219,0.,0.,0.,0.,0.,0.,0.,1.455432,0.,1.222463,0.,1.122531,0.,0.,0.,1.122531,0.,0.,0.,0.,0.,0.,1.395317,0.,0.,0.890587,0.,0.,0.,0.,0.,0.,0.,1.019874,0.,0.,0.,0.,1.558548,1.312205,0.,0.,0.,0.,0.,0.,0.,0.,0.,1.291678,0.,0.,0.,0.,0.,0.,0.,0.,0.,0.,0.,0.,0.,0.,0.,1.271007,0.,0.,0.,0.,0.,0.,0.,0.,0.,0.,0.,0.,0.,0.,0.,0.,0.,1.114981,0.,0.,0.,0.,0.,1.927455,0.,0.,0.,0.,0.,0.,0.,0.,0.,0.,0.,0.,0.,0.,0.,0.,0.,0.,0.,0.,0.,0.,0.,0.,0.,0.,0.,0.,0.,0.,0.,1.019182,0.,0.,0.,0.,0.,0.,0.,0.,0.,0.,0.,0.,0.,0.,0.,1.175662,0.,0.,0.,0.,0.,0.,0.,0.,0.,0.,0.,0.,0.,0.,0.,0.,0.,0.,0.,0.,0.,0.,0.,0.,0.,0.,0.,0.,0.,0.,0.,0.,0.,0.,0.,0.,0.,0.964182,0.,0.,0.,1.719671,1.719671,0.,0.,0.,0.,0.,1.211931,0.,0.,0.,0.,0.,0.,0.,0.,0.,0.,0.,0.,0.,2.178312,1.688947,0.,0.,0.,0.,0.,0.,1.523158,0.,0.,0.,1.193615,1.656955,0.,0.,0.,0.,1.018606,0.,1.894348,0.,1.894348,0.,0.,0.,0.,0.,0.,0.,0.,0.,0.,0.,0.,1.734885,0.,0.,0.,0.,0.,0.,0.,0.,0.,0.,1.179351,0.,0.,0.,0.,0.,0.,0.,1.43361,1.057722,0.,0.,0.,0.,0.,0.,0.915739,1.669816,1.399455,0.,0.,0.,0.,0.,1.463245,0.,0.,0.,1.400976,0.,0.,1.379042,0.,0.,1.24613,0.,1.24613,0.,0.,0.,0.,0.,0.,0.,0.,0.,0.,0.,0.,0.,0.,0.,1.406204,0.,0.,0.,0.,0.,1.145292,0.,0.,0.,0.,0.,0.,0.,0.,0.,0.,0.,0.,0.,0.,0.,0.,0.,0.,0.,0.,0.,0.,0.,0.,0.,0.,0.,0.,0.,1.212594,0.98859,0.,0.,0.,0.,0.,0.,0.,1.212594,0.98859,0.,0.,0.,0.,0.,0.,0.,0.,0.,0.,0.,0.,0.,0.,0.,0.,0.,0.,0.,0.,0.,0.,1.22086,0.,0.,0.,0.,0.,0.,0.,0.,0.961863,0.,0.,0.,0.,0.,0.,0.,0.,1.096574,0.,0.,0.,0.,0.,0.,0.,0.,0.,0.,0.,0.,0.,0.,0.,0.,0.,0.,0.,0.,0.,0.,0.,0.,0.,0.,0.,0.,0.,0.,0.,0.,0.,0.,0.,0.,0.,0.,0.,0.,0.,0.,0.,0.,0.,0.,0.,0.,0.,0.,0.,0.,0.,1.589013,0.,1.589013,0.,0.,0.,0.,0.,0.,0.,0.,0.,0.,0.,0.,0.,0.,0.,0.,0.,0.,0.,0.,0.,0.,0.,0.,0.,0.,0.,0.,0.,1.611184,1.784683,0.,0.,0.,1.674492,0.,0.,0.,1.318469,0.,0.,0.,0.,0.,0.,0.,0.,1.25524,0.,0.,0.,0.,0.,0.,0.,1.428865,0.,0.,0.,1.443993,0.,0.,0.,0.,0.,0.,0.,0.,0.,0.,0.,0.,0.,0.,0.,0.,0.,0.,0.,0.,0.,0.,0.,0.,0.,0.,0.,0.,0.,0.,0.,0.,0.,0.,0.,0.,0.,0.,0.,0.,0.,0.,0.,0.,0.,1.354706,0.,0.,0.,1.679623,1.785407,0.,0.,0.,0.,0.,0.,0.,0.,0.,0.,0.,0.,0.,0.,0.,0.,0.,0.,0.,0.,0.,0.,0.,0.,0.,0.,0.,0.,0.,1.551599,0.,0.,0.,0.,0.,0.,0.,0.,0.,0.,0.,0.,0.,0.,0.,0.,0.,0.,0.,0.,0.,0.,0.,0.689175,2.785189,1.551599,0.,0.,0.,0.,0.,0.,0.,0.,0.,1.236807,0.,0.,0.,0.,0.,0.,0.,0.,0.,0.,0.,0.,0.,0.,0.,0.,0.,0.,0.,0.,0.,0.,0.,1.051494,0.,0.,1.073456,0.,0.,0.,0.,0.,0.,0.,0.,1.073456,0.,0.,0.,0.,0.,1.441443,0.,0.,0.,1.441443,1.441443,1.441443,0.,0.,0.,0.,0.,0.,0.,0.,0.,0.,0.,0.,0.,0.,0.,0.,0.,1.279108,0.,0.,0.,0.,0.,1.140733,0.,0.,0.,0.,0.,1.839888,0.,0.,0.,0.,0.,0.,0.,0.,0.,0.,0.,0.,0.,0.,0.,0.,0.,1.997002,0.,0.,0.,0.,0.,0.,0.,0.,0.,0.,0.,1.045402,0.,0.,0.,0.,0.,0.,0.,1.690025,1.938905,0.,0.,1.938905,1.525518,0.,0.,1.690025,1.938905,0.,0.,0.,0.,0.,1.482728,1.746237,0.,1.482728,1.746237,0.,1.390653,1.482728,0.,0.,0.,0.,0.,1.228099,0.,0.,0.760532,1.578969,0.,1.105303,1.149152,1.105303,0.,1.105303,0.,1.105303,0.,0.,0.,0.,0.,0.,0.,0.,0.,0.,0.,1.791914,0.,0.,1.281903,0.,0.,0.,0.,0.,0.,1.560655,1.088897,1.66345,1.2454,0.,0.,1.239967,1.135828,0.853935,1.326815,0.,0.,0.,1.65433,1.827467,0.,0.,0.,0.,0.,0.,0.,0.,0.,0.,0.,0.,0.,1.65433,1.827467,0.,1.135139,0.,0.,0.,0.,0.,0.,0.,0.,0.,0.,0.,0.,0.,0.,0.,0.,0.,0.,0.,0.,0.,0.,0.,0.,0.,0.,0.,0.,0.,0.,0.,0.,0.920559,1.411504,0.,0.,0.,0.,0.,0.,0.,0.,0.,0.,1.095421,1.102385,0.,0.,0.,0.,0.920559,0.,0.,0.,0.,0.,0.,0.,0.,0.,0.,0.,0.,0.,0.,0.,0.,0.752509,0.,0.,0.,0.,0.,0.,0.,0.,1.726322,0.,1.383942,0.,0.,0.,0.,0.,0.,1.843645,1.183338,0.,1.371025,1.300423,0.,0.,0.,0.,1.059093,0.,0.,0.,0.,0.,1.0262,0.,0.,1.0262,0.,0.,0.,0.,0.,0.,0.,0.,0.,0.,0.,0.,0.,0.,0.,0.,0.,0.,0.,0.,0.,0.,0.,1.036436,0.777056,0.,1.273524,1.33034,0.,0.,0.,0.,0.,0.,0.,0.,0.,0.,0.,0.,0.,0.,0.,0.,0.,0.,0.,0.,0.,0.,0.,0.,0.,0.,0.,0.,0.,0.,0.871232,0.,0.,0.,0.,0.,0.,0.,0.,0.,1.472046,0.,0.,0.,0.,1.255852,0.,0.,0.,0.,0.,0.,0.,0.,1.61685,0.,1.075224,1.690355,1.612269,0.,0.802543,0.,0.,0.,0.,0.,1.457615,0.,0.,1.457615,0.,0.,0.,0.,0.,0.,0.,0.,0.843402,1.457615,0.,0.856548,0.,0.,0.,1.560615,0.,0.,1.309219,0.,0.,0.,0.,0.,0.,0.,1.455432,0.,1.222463,0.,1.122531,0.,0.,0.,1.122531,0.,0.,0.,0.,0.,0.,1.395317,0.,0.,0.,0.,0.,0.,0.,1.019874,0.,0.,1.558548,1.312205,0.,0.,0.,0.,0.,0.,0.,0.,0.,1.291678,0.,0.,0.,0.,0.,0.,0.,0.,0.,0.,0.,0.,0.,0.,1.271007,0.,0.,0.,0.,0.,0.,0.,0.,0.,0.,0.,0.,0.,0.,0.,0.,0.,1.114981,0.,0.,0.,0.,0.,1.927455,0.,0.,0.,0.,0.,0.,0.,0.,0.,0.,0.,0.,0.,0.,0.,0.,0.,0.,0.,0.,0.,0.,0.,0.,0.,0.,0.,0.,0.,0.,0.,0.,0.,0.,0.,0.,0.,0.,1.175662,0.,0.,0.,0.,0.,0.,0.,0.,0.,0.,0.,0.,0.,0.,0.,0.,0.,0.,0.,0.,0.,0.,0.,0.,0.,0.,0.,0.,0.,0.,0.,0.964182,0.,0.,0.,1.719671,1.719671,0.,0.,0.,0.,0.,1.211931,0.,0.,0.,0.,0.,0.,0.,0.,0.,0.,0.,0.,0.,2.178312,1.688947,0.,0.,1.193615,1.656955,0.,0.,0.,0.,1.018606,0.,1.894348,0.,1.894348,0.,0.,0.,0.,0.,0.,0.,0.,0.,0.,1.734885,0.,0.,0.,0.,0.,0.,0.,0.,0.,0.,1.179351,0.,0.,0.,0.,0.,0.,0.,1.43361,1.057722,0.,0.,0.,0.,0.,0.,0.915739,1.669816,1.399455,0.,0.,0.,0.,0.,1.463245,0.,0.,0.,1.400976,0.,0.,1.379042,0.,0.,0.,1.24613,0.,0.,0.,0.,0.,0.,0.,0.,0.,0.,0.,0.,0.,0.,0.,1.406204,0.,0.,0.,0.,0.,1.145292,0.,0.,0.,0.,0.,0.,0.,0.,0.,0.,0.,0.,0.,0.,0.,0.,0.,0.,0.,0.,0.,0.,0.,0.,0.,0.,0.,0.,0.,1.212594,0.98859,0.,0.,0.,0.,0.,0.,0.,1.212594,0.98859,0.,0.,0.,0.,0.,0.,0.,0.,0.,0.,0.,0.,0.,0.,0.,0.,0.,0.,0.,0.,0.,0.,1.22086,0.,0.,0.,0.,0.,0.,0.,0.,0.961863,0.,0.,0.,0.,0.,1.096574,0.,0.,0.,0.,0.,0.,0.,0.,0.,0.,0.,0.,0.,0.,0.,0.,0.,0.,0.,0.,0.,0.,0.,0.,0.,0.,0.,0.,0.,0.,0.,0.,0.,0.,0.,0.,0.,1.589013,0.,1.589013,0.,0.,0.,0.,0.,0.,0.,0.,0.,0.,0.,0.,0.,0.,0.,0.,0.,0.,0.,0.,0.,0.,0.,0.,0.,0.,0.,0.,0.,1.611184,1.784683,0.,0.,0.,1.674492,0.,0.,0.,1.318469,0.,0.,0.,0.,0.,0.,0.,0.,1.443993,0.,0.,0.,0.,0.,0.,0.,0.,0.,0.,0.,0.,0.,0.,0.,0.,0.,0.,0.,0.,0.,0.,0.,0.,0.,0.,0.,0.,0.,0.,0.,0.,0.,0.,0.,0.,0.,0.,0.,0.,0.,0.,0.,0.,0.,1.354706,0.,0.,0.,1.679623,1.785407,0.,0.,0.,0.,0.,0.,0.,0.,0.,0.,0.,0.,0.,0.,0.,0.,0.,0.,0.,0.,0.,0.,0.,0.,0.,0.,0.,1.551599,0.,0.,0.,0.,0.,0.,0.,0.,0.,0.,0.,0.,0.,0.,0.,0.,0.,0.,0.,0.,0.,0.,0.,0.689175,2.785189,1.551599,0.,0.,0.,0.,0.,0.,0.,0.,0.,1.236807,0.,0.,0.,0.,0.,0.,0.,0.,0.,0.,0.,0.,0.,0.,0.,0.,0.,1.073456,0.,0.,1.051494,0.,0.,0.,0.,0.,0.,0.,0.,1.441443,0.,0.,0.,1.441443,1.441443,1.441443,0.,0.,0.,0.,0.,0.,0.,0.,0.,0.,0.,0.,0.,0.,0.,1.279108,0.,0.,0.,0.,0.,1.140733,0.,0.,0.,0.,0.,1.839888,0.,0.,0.,0.,0.,0.,0.,0.,0.,0.,0.,0.,0.,0.,0.,0.,0.,1.997002,0.,0.,0.,0.,0.,0.,0.,0.,0.,0.,0.,1.045402,0.,0.,0.,0.,0.,0.,0.,1.690025,1.938905,0.,0.,1.938905,1.525518,0.,0.,1.690025,1.938905,0.,0.,0.,0.,0.,1.482728,1.746237,0.,1.482728,1.746237,0.,1.390653,1.482728,0.,0.,0.,0.,1.228099,0.,0.,1.105303,1.149152,1.105303,0.,1.105303,0.,1.105303,0.,0.,0.,0.,0.,0.,0.,0.,0.,0.,0.,1.791914,0.,0.,1.281903,0.,0.,0.,0.,0.,0.,1.560655,1.088897,1.66345,1.2454,0.,0.,1.239967,1.135828,1.65433,1.827467,0.,0.,0.,0.,0.,0.,0.,0.,0.,0.,0.,0.,0.,1.65433,1.827467,0.,1.135139,0.,0.,0.,0.,0.,0.,0.,0.,0.,0.,0.,0.,0.,0.,0.,0.,0.,0.,0.,0.,0.,0.,0.,0.,0.920559,1.411504,0.,0.,0.,0.,0.,0.,0.,0.,0.,0.,1.095421,1.102385,0.,0.,0.,0.,0.920559,0.,0.,0.,0.,0.,0.,0.,0.,0.,0.,0.,0.,0.,0.,0.,0.752509,0.,0.,0.,0.,0.,0.,1.726322,0.,1.383942,0.,0.,0.,0.,0.,0.,1.843645,1.183338,0.,1.371025,1.300423,0.,0.,0.,0.,1.059093,0.,0.,0.,0.,0.,1.0262,0.,0.,1.0262,0.,0.,0.,1.036436,1.273524,1.33034,0.,0.,0.,0.,0.,0.,0.,0.,0.,0.,0.,0.,0.,0.,0.,0.,0.,0.,0.,0.,0.,0.,0.,0.,0.,0.,0.,0.,0.871232,0.,0.,0.,0.,0.,0.,0.,0.,0.,1.472046,0.,0.,0.,0.,1.255852,0.,0.,0.,0.,0.,0.,1.61685,0.,1.075224,1.690355,1.612269,0.,0.802543,0.,0.,0.,0.,0.,1.457615,0.,0.,1.457615,0.,0.,0.,0.,0.,0.,0.,0.,0.843402,1.457615,0.,0.856548,0.,0.,0.,0.,1.309219,1.309219,0.,0.,0.,0.,0.,0.,0.,1.455432,0.,1.222463,0.,1.122531,0.,0.,0.,1.122531,0.,0.,0.,0.,0.,0.,1.395317,0.,0.,0.,0.,0.,1.019874,0.,0.,1.558548,1.312205,0.,0.,0.,0.,0.,0.,0.,0.,1.291678,0.,0.,0.,0.,0.,0.,0.,0.,0.,0.,0.,0.,0.,0.,1.271007,0.,0.,0.,0.,0.,0.,0.,0.,0.,0.,0.,0.,0.,0.,0.,0.,0.,1.114981,0.,0.,0.,0.,0.,1.927455,0.,0.,0.,0.,0.,0.,0.,0.,0.,0.,0.,0.,0.,0.,0.,0.,0.,0.,0.,0.,0.,0.,0.,0.,0.,0.,0.,0.,0.,0.,0.,0.,0.,0.,0.,0.,0.,0.,1.175662,0.,0.,0.,0.,0.,0.,0.,0.,0.,0.,0.,0.,0.,0.,0.,0.,0.,0.,0.,0.,0.,0.,0.,0.,0.,0.,0.,0.964182,0.,0.,0.,1.719671,1.719671,0.,0.,0.,0.,0.,1.211931,0.,0.,0.,0.,0.,1.817728,0.,0.,0.,2.178312,1.688947,0.,0.,1.193615,1.656955,0.,0.,0.,0.,1.018606,0.,1.894348,0.,1.894348,0.,0.,0.,0.,0.,0.,0.,0.,0.,1.734885,0.,0.,0.,0.,0.,0.,0.,0.,0.,0.,0.,1.179351,0.,0.,0.,1.057722,0.,0.,0.,0.,0.,0.,0.,0.915739,1.669816,1.399455,0.,0.,0.,0.,0.,1.463245,0.,0.,0.,1.400976,0.,0.,1.379042,0.,0.,0.,0.,0.,0.,0.,0.,0.,0.,0.,0.,0.,0.,0.,0.,0.,1.406204,0.,0.,0.,0.,0.,1.145292,0.,0.,0.,0.,0.,0.,0.,0.,0.,0.,0.,0.,0.,0.,0.,0.,0.,0.,0.,0.,0.,0.,0.,1.212594,0.98859,0.,0.,0.,0.,1.212594,0.98859,0.,0.,0.,0.,0.,0.,0.,0.961863,0.,0.,0.,0.,0.,1.096574,0.,0.,0.,0.,0.,0.,0.,0.,0.,0.,0.,0.,0.,0.,0.,0.,0.,0.,0.,0.,0.,0.,0.,0.,0.,0.,0.,0.,0.,0.,0.,1.589013,0.,1.589013,0.,0.,0.,0.,0.,0.,0.,0.,0.,1.611184,1.784683,0.,0.,0.,1.674492,0.,0.,0.,0.,0.,0.,0.,0.,1.443993,0.,0.,0.,0.,0.,0.,0.,0.,0.,0.,0.,0.,0.,0.,0.,0.,0.,0.,0.,0.,0.,0.,0.,0.,0.,0.,0.,0.,0.,0.,0.,0.,0.,0.,0.,0.,0.,0.,0.,0.,0.,0.,0.,0.,1.679623,1.785407,0.,0.,0.,0.,0.,0.,0.,0.,0.,0.,0.,0.,0.,0.,0.,0.,0.,0.,0.,0.,0.,0.,0.,0.,0.,0.,0.,1.551599,0.,0.,0.,0.,0.,0.,0.,0.,0.,0.,0.,0.689175,2.785189,1.551599,0.,0.,0.,0.,0.,0.,0.,0.,0.,1.236807,0.,0.,0.,0.,0.,0.,0.,0.,0.,0.,0.,0.,0.,0.,0.,0.,0.,1.073456,0.,0.,1.051494,0.,0.,0.,0.,0.,0.,0.,0.,1.441443,0.,0.,0.,1.441443,1.441443,1.441443,0.,0.,0.,0.,0.,0.,0.,0.,0.,0.,0.,0.,1.279108,0.,0.,0.,0.,0.,1.140733,0.,0.,0.,0.,0.,1.839888,0.,0.,0.,0.,0.,0.,0.,0.,0.,0.,0.,0.,0.,0.,0.,0.,0.,1.997002,0.,0.,0.,0.,0.,0.,0.,0.,0.,1.045402,0.,0.,0.,0.,0.,0.,0.,1.690025,1.938905,0.,0.,1.938905,1.525518,0.,0.,1.690025,1.938905,0.,0.,0.,0.,0.,1.482728,1.746237,0.,1.482728,1.746237,0.,1.390653,1.482728,0.,0.,0.,0.,1.105303,1.149152,1.105303,0.,1.105303,0.,1.105303,0.,0.,0.,0.,0.,0.,0.,0.,0.,0.,1.560655,1.088897,1.66345,1.2454,1.239967,1.135828,1.65433,1.827467,0.,0.,0.,0.,0.,0.,0.,0.,0.,0.,0.,0.,0.,1.65433,1.827467,0.,1.135139,0.,0.,0.,0.,0.,0.,0.,0.,0.,0.,0.,0.,0.,0.,0.,0.,0.,0.,0.,0.,0.,0.,0.920559,1.411504,0.,0.,0.,0.,0.,0.,0.,0.,0.,0.,1.095421,1.102385,0.,0.,0.,0.,0.920559,0.,0.,0.,0.,0.,0.,0.,0.,0.,0.,0.,0.,0.,0.,0.,0.752509,0.,0.,0.,0.,0.,0.,1.726322,0.,1.383942,0.,0.,0.,0.,1.843645,1.183338,1.371025,1.300423,0.,0.,0.,0.,1.059093,0.,0.,0.,0.,0.,1.0262,0.,0.,0.,1.273524,1.33034,0.,0.,0.,0.,0.,0.,0.,0.,0.,0.,0.,0.,0.,0.,0.,0.,0.,0.,0.,0.,0.,0.,0.,0.,0.,0.871232,0.,0.,0.,0.,0.,0.,0.,0.,0.,1.472046,0.,0.,0.,0.,1.255852,0.,0.,0.,0.,0.,1.61685,1.075224,1.690355,1.612269,0.,0.802543,0.,0.,0.,0.,0.,1.457615,0.,0.,0.843402,1.457615,0.,0.,0.,0.,1.457615,0.,0.,0.,0.,0.,0.856548,0.,0.,0.,1.309219,1.309219,0.,1.222463,0.,0.,0.,0.,0.,0.,1.312205,0.,0.,0.,0.,0.,0.,0.,0.,1.291678,1.573232,0.,0.,0.,0.,0.,0.,0.,0.,0.,0.,0.,0.,0.,1.271007,0.,0.,0.,0.,0.,0.,0.,0.,0.,0.,0.,0.,0.,0.,0.,0.,0.,1.114981,0.,0.,0.,0.,0.,1.927455,0.,0.,0.,0.,0.,0.,0.,0.,0.,0.,0.,0.,0.,0.,0.,0.,0.,0.,0.,0.,0.,0.,0.,0.,0.,0.,0.,1.175662,0.,0.,0.,0.,0.,0.,0.,0.,0.,0.,0.,0.,0.,0.,0.,0.,0.,0.,0.,0.,1.684391,0.,0.,0.,0.,1.690025,1.938905,0.,0.,0.,0.,0.,0.,0.,0.,0.,0.,0.,0.,0.,0.,0.,1.719671,0.,0.,0.,0.,1.211931,0.,0.,0.,0.,0.,1.817728,0.,0.,0.,2.178312,1.688947,0.,0.,0.,0.,0.,1.894348,0.,0.,0.,0.,0.,0.,0.,0.,0.,0.,0.,0.,0.,0.,1.179351,0.,0.,0.,1.057722,0.,0.,0.,0.915739,1.669816,0.,0.,1.399455,1.399455,0.,1.463245,0.,0.,0.,1.919167,1.379042,0.,1.400976,0.,0.,0.,0.,0.,0.,0.,0.,0.,0.,0.,0.,0.,0.,0.,0.,0.,1.406204,0.,0.,0.,0.,0.,0.,0.,0.,0.,0.,0.,0.,0.,0.,0.,0.,0.,0.,0.,0.,0.,0.,0.,1.212594,0.98859,0.,1.212594,0.98859,0.,0.,0.,0.,0.,0.,0.,0.961863,0.,0.,0.,0.,0.,0.,0.,0.,0.,0.,0.,0.,0.,0.,0.,0.,0.,0.,0.,0.,0.,0.,0.,0.,0.,0.,0.,0.,0.,0.,0.,0.,0.,0.,0.,1.589013,0.,1.589013,0.,1.512814,0.,0.,0.,0.,0.,1.611184,1.784683,0.,0.,0.,0.,0.,0.,0.,0.,0.715731,0.,0.,0.,0.,0.,0.,0.,0.,0.,0.,0.,0.,0.,0.,0.,0.,0.,0.,0.,0.,0.,0.,0.,0.,0.,0.,0.,1.679623,1.785407,0.,0.,0.,0.,0.,0.,0.,0.,1.293701,0.,0.,0.,1.551599,0.,0.,0.,0.,0.,0.,0.,0.,0.,0.,0.,0.689175,2.785189,1.551599,0.,0.,0.,0.,0.,0.,0.,0.,0.,1.073456,0.,0.,0.,0.,0.,0.,0.,0.,1.441443,0.,1.441443,0.,1.441443,0.,0.,0.,0.,0.,0.,0.,0.,0.,1.279108,1.140733,0.,0.,0.,0.,0.,0.,0.,0.,0.,0.,0.,0.,0.,0.,0.,0.,1.997002,0.,0.,0.,0.,0.,0.,0.,1.690025,1.938905,1.045402,0.,0.,0.,0.,0.,1.690025,1.938905,0.,0.,1.482728,1.746237,0.,1.390653,1.482728,0.,1.105303,0.,0.,0.,0.,0.,0.,1.560655,1.088897,1.66345,1.2454,1.239967,1.135828,0.,0.,0.,1.65433,1.827467,0.,0.,0.,0.,0.,0.,0.,0.,0.,0.,0.,0.,0.,0.,0.,0.,0.,0.822523,0.,0.822523,0.,0.,0.,0.,0.,0.,0.,0.920559,1.411504,0.,0.,0.,0.,1.411504,0.,0.,0.,0.,0.,0.,0.,0.,0.,0.752509,0.,0.,1.383942,0.,0.,0.,1.371025,1.300423,0.,0.,0.,0.,1.0262,0.,0.,0.,0.,0.,0.,0.,0.,0.,0.,0.,0.,0.,0.,0.,0.871232,0.,0.,0.,0.,0.,1.255852,0.,0.,1.61685,1.075224,1.690355,1.612269,0.,0.802543,0.,0.,0.,0.,0.,1.457615,0.,0.,0.843402,1.457615,0.,0.856548,0.,0.,1.309219,0.,1.222463,0.,0.,0.,0.,0.,0.,0.,0.,1.312205,0.,0.,0.,0.,0.,0.,1.114981,0.,0.,0.,0.,0.,0.,0.,0.,0.,0.,0.,0.,0.,0.,0.,0.,0.,0.,0.,0.,0.,0.,0.,1.114981,0.,0.,0.,0.,0.,0.,0.,0.,0.,0.,0.,1.802491,0.,0.,1.175662,0.,0.,0.,0.,0.,1.684391,0.,0.|0.917001,0.,0.,0.,0.,1.439927,1.929029,1.531203,0.,0.,0.,0.,0.,0.,0.,0.9804,1.188029,1.184302,1.069841,0.,0.,0.,0.,0.,0.,0.,0.,1.034494,0.,0.,0.,1.107674,0.975394,0.,0.,0.,0.,0.,0.,0.,0.,0.,0.,0.,1.444532,0.,0.,0.,1.367585,0.,0.,0.,0.,0.,0.,0.,0.9804,1.188029,0.,0.,1.537882,0.,0.,0.,0.,0.,1.00505,0.,0.,0.,0.,0.,0.,0.,1.176779,1.592324,1.389243,0.,0.,1.359169,1.561351,1.023662,0.,0.,0.,0.,0.,1.262947,1.48633,0.980655,1.641019,1.722964,0.,0.,0.,0.,0.,1.706887,0.,0.,1.757591,1.337805,0.,0.,0.,0.,0.,0.,0.899114,1.525628,1.382954,0.974197,0.,1.137453,1.038388,0.,0.,1.281365,1.356903,1.221228,0.,1.205016,1.18537,1.515732,1.282989,0.,0.,0.,0.,0.,0.,0.,1.720995,0.,0.,0.,2.03757,1.733758,1.732349,0.,0.,0.,1.636959,1.636959,1.636959,2.058747,1.685518,0.,0.,0.997644,1.298099,1.675413,0.936101,1.225125,0.,0.,0.997644,1.986184,1.481249,1.225125,0.,0.,0.,0.,0.,0.,0.,0.,0.,0.,0.,0.,0.,0.,0.,0.,0.,0.,0.,0.,0.,1.492903,1.040035,1.440622,1.54918,0.,0.,0.,0.,0.,1.040035,0.,0.,0.,0.,0.,0.,0.,0.,1.040035,1.530526,0.923091,0.,0.,0.,0.,0.,0.,1.230519,0.893598,0.,0.,1.230519,0.893598,0.,0.,0.,0.,0.,0.,1.283741,0.945622,0.,0.,0.,0.,0.,0.,0.,0.,0.,0.,0.,0.,0.,0.,0.,1.35238,1.050288,0.,0.,0.,1.35238,0.,0.,0.,0.,1.313531,0.,0.,0.,0.,0.,0.,0.,0.,0.,1.35238,1.050288,0.,0.,0.,1.321595,1.107674,0.,0.,0.,0.,0.,0.,0.,1.158334,1.306396,0.956231,1.221595,0.,0.,0.,0.,0.,0.,0.,0.,0.,0.,0.,0.,1.459944,1.147722,1.384481,0.,0.,0.,0.,0.,0.,0.,0.,0.,0.,0.,0.,0.,1.459944,1.147722,1.384481,0.,0.,0.,0.,0.,0.,0.,0.,0.,0.,0.,0.,0.,1.306396,1.384481,0.956231,1.221595,0.,0.,0.,0.,0.,0.,0.,0.,0.,0.,0.,0.,1.459944,1.384481,0.,0.,0.,0.,0.,0.,0.,0.,0.,0.,0.,0.,0.,0.,1.106904,1.522094,0.,0.,0.,0.,0.,0.,0.,0.,0.,0.,0.,0.,0.,0.,1.459944,1.147722,1.384481,0.,0.,0.,0.,0.,0.,0.,0.,0.,0.,0.,0.,0.,1.477884,1.247814,1.223065,0.,1.193446,1.774518,1.279846,1.179094,0.898997,1.770325,1.443368,1.444985,1.813779,0.,0.739304,0.,2.275435,0.,1.090957,1.363526,0.,0.,0.,0.,1.217766,1.33632,0.,0.,0.,0.,1.082602,1.141125,1.416304,0.,1.552203,1.444532,0.,0.,0.,0.,0.,0.,1.122328,2.165944,1.552203,0.,1.122328,1.552203,0.,0.,1.406593,1.006647,0.,0.,0.,0.,1.406593,0.962528,1.281938,1.466168,0.,0.,1.61516,0.,1.61516,0.,1.61516,0.,0.,0.,0.,1.450424,1.584002,0.944899,1.703756,1.280774,0.,0.,1.367585,1.079286,0.,0.,0.,0.,0.,0.,1.201148,1.042707,1.689256,0.,0.,0.,0.,0.,1.201148,1.689256,0.,0.,0.,0.,0.,0.,0.969025,1.127405,2.002799,0.,0.,0.969025,2.445628,1.707,0.,0.,1.22531,0.674009,1.458267,1.227779,1.643196,0.,0.,0.,0.,1.072848,1.12884,1.113644,0.812453,0.,0.,0.,0.,0.,1.307617,1.402274,1.729945,0.,0.,0.,0.,0.,0.,1.39787,1.200801,1.402274,1.729945,0.,0.,0.,0.,0.,0.9804,0.,1.044524,1.775391,1.042425,0.,0.,1.044524,1.287026,0.,0.,0.,1.413788,1.5383,1.025665,0.,0.,1.508454,0.,1.77755,1.281364,0.,0.,0.,0.,0.,0.,1.428255,1.00505,0.,0.,0.,0.,0.,1.25361,1.509536,0.,0.,0.,0.,0.,1.331421,0.,1.298141,0.,0.,0.,0.,0.,0.,0.,0.,0.,1.361732,1.265784,1.399684,1.57011,0.,0.,0.,0.,0.,1.435955,1.539349,0.,0.,0.,0.,0.,0.,0.,1.41026,0.910786,0.,1.436449,1.786893,1.288331,0.,0.,0.,0.,0.,0.,2.057234,1.016379,2.092885,1.296562,0.,0.,0.,0.,1.176779,1.592324,1.389243,1.077809,1.200505,0.,0.,0.,0.,1.446667,0.,0.,1.093845,1.344993,0.,0.,0.,0.,1.408753,1.200248,1.122945,0.998742,0.,0.,0.,1.285355,2.385105,2.156379,1.039278,1.94065,1.241729,0.,0.,0.,1.29383,0.,1.555451,1.256403,1.097318,1.405407,1.179886,0.,0.,0.,1.034494,0.,0.,0.,0.945664,0.,0.,0.,1.292399,1.530948,1.070316,1.621952,0.,0.,0.,1.35864,1.289723,0.,0.,0.,0.,0.,1.447651,1.42885,0.,1.608449,1.847569,1.223081,0.,1.304211,1.165851,0.,0.,0.,0.,0.,0.,0.,0.,0.,0.,0.,0.,1.237255,0.,0.,0.,0.,0.,0.,1.088638,1.304211,1.979515,1.307492,0.,0.,0.,1.304211,1.165851,0.,0.,0.,0.,0.,1.414381,0.991924,0.,0.,0.,1.016676,0.,0.,1.463259,1.119524,0.,0.,0.,0.,0.,0.,0.,1.367619,1.687709,1.744618,0.,0.,0.,0.,0.,0.,1.687709,0.,0.,0.,0.,0.,0.,0.,0.,1.367619,1.687709,0.,0.,0.,0.,0.,0.,0.,1.463259,1.119524,1.348153,0.,0.,0.,0.,0.,0.,1.209543,1.687709,0.,0.,0.,0.,0.,0.,0.,1.460727,0.9642,1.131463,1.319685,0.,0.,0.,0.,0.,1.404381,1.115231,1.292262,1.021679,1.513127,1.565333,0.9608,0.,0.,0.,0.,0.,0.,1.317236,1.292126,0.,0.,0.,1.271065,1.05778,1.203986,1.492903,1.040035,1.440622,0.,0.,0.,0.,0.,0.,1.439927,1.929029,1.531203,0.,0.,0.,1.201148,1.079286,1.273038,0.,0.,0.,0.,0.,0.812569,1.176779,1.592324,1.389243,0.,0.,0.,0.,0.,0.,1.367619,1.687709,1.744618,0.,0.,0.,0.,0.,0.,1.209543,1.119524,1.348153,0.,0.,0.,0.,0.,0.,0.,1.165326,0.834767,0.,0.,1.262947,1.48633,0.980655,1.641019,1.722964,0.,0.,0.,0.,0.,1.706887,0.,0.,1.299626,0.909421,1.200981,1.363356,0.,0.,1.218515,1.302428,1.757591,1.337805,0.,0.,0.,0.,0.,0.,0.899114,1.525628,1.382954,0.974197,0.,0.,0.,0.,1.268919,1.486841,0.,1.083453,1.602616,0.807517,1.054536,0.980336,1.137453,1.038388,0.,0.,1.281365,1.356903,1.221228,0.,1.205016,1.18537,1.515732,1.282989,0.,0.,0.,0.,0.,0.,0.,0.,0.,1.550526,0.,1.341872,0.943988,1.074923,0.,0.,1.720995,0.,0.,0.,1.52532,1.177384,0.,0.,0.,0.,1.012498,1.230415,1.877485,0.,0.,0.,2.03757,1.733758,1.732349,0.,0.,0.,1.636959,1.636959,1.636959,0.,0.,2.058747,1.685518,0.,0.,0.997644,1.298099,1.675413,0.936101,1.225125,0.,0.,0.997644,1.986184,1.481249,1.225125,0.,0.,0.,1.096152,1.020971,0.,1.174169,0.,0.,0.,0.,0.,0.,0.,0.,0.,0.,0.,1.530526,0.923091,0.,0.,0.,0.,0.,0.,0.,0.,0.,0.,0.,0.,0.,0.,0.,0.,1.492903,1.040035,1.440622,1.54918,0.,0.,0.,0.,0.,1.040035,0.,0.,0.,0.,0.,0.,0.,0.,1.040035,1.530526,0.923091,0.,0.,0.,0.,0.,0.,0.,0.,0.,0.,0.,0.,0.,0.,0.,0.,0.,0.,0.,0.,0.,0.,0.,0.,0.,0.,0.,0.,0.,0.,0.,0.,0.,0.,0.,0.,0.,0.,0.,0.,0.,0.,0.,0.,0.,0.,0.,0.,0.,0.,0.,0.,0.,0.,0.,0.,0.,0.,0.,0.,0.,0.,0.,0.,0.,0.,0.,0.,0.,1.137864,1.137865,1.230519,0.893598,0.,0.,1.230519,0.893598,0.,0.,0.,0.,0.,0.,1.283741,0.945622,0.,0.,0.,1.439927,1.929029,1.531203,0.,0.,0.,1.095169,0.,0.,0.,0.,0.,1.531203,0.,0.,0.,0.,0.,0.,0.,0.,0.,0.,0.,0.,0.,0.,0.,0.,0.,0.,0.,0.,0.,0.,0.,0.,0.,0.,0.,0.,0.,0.,0.,0.,0.,0.,0.,0.,0.,0.,0.,0.,0.,0.,0.,0.,0.,0.,0.,0.,0.,0.,0.892247,1.261935,0.,1.35238,1.050288,0.,0.,0.,1.35238,0.,0.,0.,0.,1.313531,0.,0.,0.,0.,0.,0.,0.,0.,0.,1.35238,1.050288,0.,0.,0.,1.647627,1.229796,1.333448,0.,0.,0.,0.,0.,0.,0.,0.,1.321595,1.107674,0.,0.,0.,0.,0.,0.,0.,0.,0.,0.,1.268412,1.158334,1.306396,0.956231,1.221595,0.,0.,0.,0.,0.,0.,0.,0.,0.,0.,0.,0.,1.459944,1.147722,1.384481,0.,0.,0.,0.,0.,0.,0.,0.,0.,0.,0.,0.,0.,1.459944,1.147722,1.384481,0.,0.,0.,0.,0.,0.,0.,0.,0.,0.,0.,0.,0.,1.306396,1.384481,0.956231,1.221595,0.,0.,0.,0.,0.,0.,0.,0.,0.,0.,0.,0.,1.459944,1.384481,0.,0.,0.,0.,0.,0.,0.,0.,0.,0.,0.,0.,0.,0.,1.106904,1.522094,0.,0.,0.,0.,0.,0.,0.,0.,0.,0.,0.,0.,0.,0.,1.459944,1.147722,1.384481,0.,0.,0.,0.,0.,0.,0.,0.,0.,0.,0.,0.,0.,1.106904,0.,0.,0.,0.,0.,0.,0.,0.,0.,0.,0.,0.,0.,0.,0.,1.313747,1.501764,0.,0.,0.,0.,0.,0.,0.,0.,0.,0.,0.,0.,0.,0.,1.384481,1.221595,0.,0.,0.,0.,0.,0.,0.,0.,0.,0.,0.,0.,0.,0.,0.,1.477884,1.247814,1.223065,0.,0.884834,1.193446,1.774518,1.279846,1.179094,0.898997,1.770325,1.443368,1.444985,1.813779,0.,1.52759,0.,0.,0.,1.292182,1.106476,0.739304,0.,2.275435,0.,1.639579,1.314783,0.,1.719992,1.639579,0.,0.,0.,0.,1.090957,1.363526,0.,0.,0.,0.,1.217766,1.33632,0.,0.,0.,0.,1.082602,1.141125,1.416304,0.,1.552203,1.444532,0.,0.,0.,0.,0.,0.,1.122328,2.165944,1.552203,0.,1.122328,1.552203,0.,0.,1.406593,1.006647,1.281938,0.,0.,0.,0.962528,1.11679,1.281938,0.,0.,0.,1.406593,0.962528,1.281938,1.466168,0.,0.,1.006647,0.,0.,0.,0.,0.,1.61516,0.,1.61516,0.,1.61516,0.,0.,0.,0.,0.,1.450424,1.584002,0.944899,1.703756,1.280774,0.,0.,1.367585,1.079286,0.,0.,0.,0.,0.,0.,1.201148,1.042707,1.689256,0.,0.,0.,0.,0.,1.201148,1.689256,0.,0.,0.,0.,0.,0.,1.079286,0.,0.,0.,0.,0.,0.,0.,1.201148,1.079286,1.273038,0.,0.,0.,0.,0.,1.781112,1.781112,1.311828,1.395056,0.,1.395056,1.453993,0.,1.040351,0.,0.,2.043324,1.444134,0.,0.,0.,0.969025,1.127405,2.002799,0.,0.,0.969025,2.445628,1.707,0.,0.,1.723547,1.025092,1.010501,1.380712,1.450931,0.,0.,1.22531,0.674009,1.458267,1.227779,1.643196,0.,0.,0.,0.,1.072848,1.12884,1.113644,0.812453,0.,0.,0.,0.,0.,1.113644,0.,0.,0.,0.,0.,0.,0.,0.,0.,0.,0.,0.,0.,0.,0.,0.,0.,1.307617,1.402274,1.729945,0.,0.,0.,0.,0.,0.,1.39787,1.200801,1.402274,1.729945,0.,0.,0.,0.,0.,1.256602,1.063271,0.,0.9804,0.,1.722584,1.044524,1.775391,1.042425,0.,0.,1.044524,1.287026,0.,0.,0.,1.650424,1.213898,1.078117,1.413788,1.5383,1.025665,0.,0.,1.676431,1.263329,1.550807,1.508454,0.,1.77755,1.281364,0.,0.,0.,0.,1.00505,0.,0.,0.,1.428255,1.00505,0.,0.,0.,0.,0.,1.25361,1.509536,0.,0.,0.,1.011053,0.,0.,0.,0.,0.,1.331421,0.,1.298141,0.,0.,0.,0.,0.,0.,0.,0.,0.,1.331421,0.,1.298141,0.,1.361732,1.265784,1.399684,1.57011,0.,0.,0.,0.,0.,1.435955,1.539349,0.,0.,0.,0.,0.,0.,0.,1.435955,1.265784,1.539349,0.,0.,0.,0.,0.,0.,1.41026,0.910786,0.,1.412864,0.,0.,0.,1.389928,0.,0.,0.,0.,0.,0.,0.,0.,0.,0.,0.,1.559182,0.,0.,0.,1.558864,0.,0.,0.,1.558864,1.389928,0.,0.,1.559182,1.412864,0.,0.,0.,0.934412,0.,0.,1.436449,0.812569,1.786893,1.288331,0.,0.,0.,0.,0.,0.,2.057234,1.016379,2.092885,1.296562,0.,0.,0.,0.,1.592324,1.389243,0.,0.,2.115672,0.997635,1.077809,1.200505,0.,0.,0.,0.,1.446667,0.,0.,2.416879,1.406403,1.170418,1.387994,0.,1.093845,1.344993,1.09092,0.,0.,0.,0.,0.,0.,0.,0.,0.,0.,0.,0.,0.,1.29533,0.,0.,0.,0.,0.,0.,0.,1.14323,1.408753,1.200248,1.122945,0.998742,0.,0.,0.,1.285355,2.385105,2.156379,1.132823,0.,1.039278,1.94065,1.241729,0.,0.,0.,1.29383,0.,1.555451,1.256403,1.097318,1.405407,1.179886,0.,0.,1.993176,0.955036,1.240309,1.296977,0.,0.,1.034494,0.,0.,0.,0.945664,0.,0.,0.,1.023308,0.,1.177627,0.,1.60743,1.60743,0.910113,1.391247,1.018162,0.994096,0.,0.,0.,0.,0.,0.,0.910113,1.391247,0.,0.,0.,1.295192,1.292399,1.530948,1.070316,1.292399,1.530948,0.,2.782942,0.,0.,0.795872,1.621952,0.,0.,0.,1.35864,1.289723,0.,0.,0.,0.,0.,1.977984,0.,1.470915,0.,1.447651,1.42885,0.,1.608449,1.847569,1.223081,0.,1.304211,1.165851,0.,0.,0.,0.,0.,0.,0.,0.,0.,0.,0.,0.,1.237255,0.,0.,0.,0.,0.,0.,1.088638,1.304211,1.979515,1.307492,0.,0.,0.,1.304211,1.165851,0.,0.,0.,0.,0.,1.212484,1.083812,1.493788,0.,0.,0.,0.,1.414381,0.991924,0.,0.,0.,1.016676,0.,0.,1.016676,1.746474,1.162086,1.463259,1.119524,0.,0.,0.,0.,0.,0.,0.,1.367619,1.687709,1.744618,0.,0.,0.,0.,0.,0.,1.687709,0.,0.,0.,0.,0.,0.,0.,0.,1.367619,1.687709,0.,0.,0.,0.,0.,0.,0.,1.463259,1.119524,1.348153,0.,0.,0.,0.,0.,0.,1.209543,1.687709,0.,0.,0.,0.,0.,0.,0.,1.119524,0.,0.,0.,0.,0.,0.,0.,0.,1.209543,1.119524,1.348153,0.,0.,0.,0.,0.,0.,1.460727,0.9642,0.96623,1.668456,0.,1.131463,1.319685,0.,0.,0.,0.,0.,1.404381,0.,0.,1.115231,1.292262,1.115231,1.292262,1.021679,1.513127,1.565333,0.9608,0.,0.,0.,0.,0.,0.,0.714045,1.317236,1.292126,0.,0.,0.,0.,1.271065,1.05778,1.203986,1.836838,1.249958,1.056578,0.883227,0.,1.093682,0.,0.,0.,0.834767,0.,0.,1.262947,1.48633,0.980655,1.641019,1.722964,0.,0.,0.,0.,0.,1.706887,0.,0.,1.299626,0.909421,1.200981,1.363356,0.,0.,1.757591,1.337805,0.,0.,0.,0.,0.,0.,0.899114,1.525628,1.382954,0.974197,0.,0.,0.,0.,1.268919,1.486841,0.,1.083453,1.602616,0.807517,1.054536,1.137453,1.038388,0.,0.,1.281365,1.356903,1.221228,0.,1.205016,1.18537,1.515732,1.282989,0.,0.,0.,0.,0.,0.,0.,0.,0.,1.720995,0.,0.,0.,1.52532,1.177384,0.,0.,0.,0.,1.012498,1.230415,1.877485,0.,0.,0.,2.03757,1.733758,1.732349,0.,0.,0.,1.636959,1.636959,1.636959,2.058747,1.685518,0.,0.,0.997644,1.298099,1.675413,0.936101,1.225125,0.,0.,0.997644,1.986184,1.481249,1.225125,0.,0.,0.,0.,0.,0.,0.,0.,0.,0.,0.,0.,1.530526,0.923091,0.,0.,0.,0.,0.,0.,0.,0.,0.,0.,0.,0.,0.,0.,0.,0.,1.492903,1.040035,1.440622,1.54918,0.,0.,0.,0.,0.,1.040035,0.,0.,0.,0.,0.,0.,0.,0.,1.040035,1.530526,0.923091,0.,0.,0.,0.,0.,0.,0.,0.,0.,0.,0.,0.,0.,0.,0.,0.,0.,0.,0.,0.,0.,0.,0.,0.,0.,0.,0.,0.,0.,0.,0.,0.,0.,0.,0.,0.,0.,0.,0.,0.,0.,0.,0.,0.,0.,0.,0.,0.,0.,0.,0.,0.,0.,0.,0.,0.,0.,0.,0.,0.,0.,0.,0.,0.,0.,0.,0.,0.,0.,1.230519,0.893598,0.,0.,1.230519,0.893598,0.,0.,0.,0.,0.,0.,1.283741,0.945622,0.,0.,0.,1.439927,1.929029,1.531203,0.,0.,0.,1.095169,0.,0.,0.,0.,0.,1.531203,0.,0.,0.,0.,0.,0.,0.,0.,0.,0.,0.,0.,0.,0.,0.,0.,0.,0.,0.,0.,0.,0.,0.,0.,0.,0.,0.,0.,0.,0.,0.,0.,0.,0.,0.,0.,0.,0.,0.,0.,0.,0.,0.,0.,0.,0.,0.,0.,0.,0.,1.35238,1.050288,0.,0.,0.,1.35238,0.,0.,0.,0.,1.313531,0.,0.,0.,0.,0.,0.,0.,0.,0.,1.35238,1.050288,0.,0.,0.,1.647627,1.229796,1.333448,0.,0.,0.,0.,0.,0.,0.,0.,1.321595,1.107674,0.,0.,0.,0.,0.,0.,0.,0.,0.,0.,1.268412,1.158334,1.306396,0.956231,1.221595,0.,0.,0.,0.,0.,0.,0.,0.,0.,0.,0.,0.,1.459944,1.147722,1.384481,0.,0.,0.,0.,0.,0.,0.,0.,0.,0.,0.,0.,0.,1.459944,1.147722,1.384481,0.,0.,0.,0.,0.,0.,0.,0.,0.,0.,0.,0.,0.,1.306396,1.384481,0.956231,1.221595,0.,0.,0.,0.,0.,0.,0.,0.,0.,0.,0.,0.,1.459944,1.384481,0.,0.,0.,0.,0.,0.,0.,0.,0.,0.,0.,0.,0.,0.,1.106904,1.522094,0.,0.,0.,0.,0.,0.,0.,0.,0.,0.,0.,0.,0.,0.,1.459944,1.147722,1.384481,0.,0.,0.,0.,0.,0.,0.,0.,0.,0.,0.,0.,0.,1.106904,0.,0.,0.,0.,0.,0.,0.,0.,0.,0.,0.,0.,0.,0.,0.,1.313747,1.501764,0.,0.,0.,0.,0.,0.,0.,0.,0.,0.,0.,0.,0.,0.,0.,1.477884,1.247814,1.223065,0.,0.884834,1.193446,1.774518,1.279846,1.179094,0.898997,1.770325,1.443368,1.444985,1.813779,0.,1.52759,0.,0.,0.,1.292182,1.106476,0.739304,0.,2.275435,0.,1.639579,1.314783,0.,1.719992,1.639579,0.,1.090957,1.363526,0.,0.,0.,0.,1.217766,1.33632,0.,0.,0.,0.,1.082602,1.141125,1.416304,0.,1.552203,1.444532,0.,0.,0.,0.,0.,0.,1.122328,2.165944,1.552203,0.,1.122328,1.552203,0.,0.,1.406593,1.006647,0.,0.,0.,0.,1.406593,0.962528,1.281938,1.466168,0.,0.,1.61516,0.,1.61516,0.,1.61516,0.,0.,0.,0.,1.450424,1.584002,0.944899,1.703756,1.280774,0.,0.,1.367585,1.079286,0.,0.,0.,0.,0.,0.,1.201148,1.042707,1.689256,0.,0.,0.,0.,0.,1.201148,1.689256,0.,0.,0.,0.,0.,0.,1.781112,1.781112,0.969025,1.127405,2.002799,0.,0.,0.969025,2.445628,1.707,0.,0.,1.22531,0.674009,1.458267,1.227779,1.643196,0.,0.,0.,0.,1.072848,1.12884,1.113644,0.812453,0.,0.,0.,0.,0.,1.113644,0.,0.,0.,0.,0.,0.,0.,0.,1.307617,1.402274,1.729945,0.,0.,0.,0.,0.,0.,1.39787,1.200801,1.402274,1.729945,0.,0.,0.,0.,0.,0.9804,0.,1.722584,1.044524,1.775391,1.042425,0.,0.,1.044524,1.287026,0.,0.,0.,1.650424,1.213898,1.078117,1.413788,1.5383,1.025665,0.,0.,1.508454,0.,1.77755,1.281364,0.,0.,0.,0.,1.00505,0.,0.,0.,1.428255,1.00505,0.,0.,0.,0.,0.,1.25361,1.509536,0.,0.,0.,1.011053,0.,0.,0.,0.,0.,1.331421,0.,1.298141,0.,0.,0.,0.,0.,0.,0.,0.,0.,1.331421,0.,1.298141,0.,1.361732,1.265784,1.399684,1.57011,0.,0.,0.,0.,0.,1.435955,1.539349,0.,0.,0.,0.,0.,0.,0.,1.41026,0.910786,0.,1.412864,0.,0.,0.,1.389928,0.,0.,0.,0.,0.,0.,0.,0.,0.,0.,0.,1.558864,1.389928,0.,0.,1.559182,1.412864,0.,0.,0.,0.934412,0.,0.,1.436449,1.786893,1.288331,0.,0.,0.,0.,0.,0.,2.057234,1.016379,2.092885,1.296562,0.,0.,0.,0.,1.176779,1.592324,1.389243,0.,1.077809,1.200505,0.,0.,0.,0.,1.446667,0.,0.,2.416879,1.093845,1.344993,1.09092,0.,0.,0.,0.,0.,0.,0.,0.,0.,0.,0.,1.29533,0.,0.,0.,1.408753,1.200248,1.122945,0.998742,0.,0.,0.,1.285355,2.385105,2.156379,1.039278,1.94065,1.241729,0.,0.,0.,1.29383,0.,1.555451,1.256403,1.097318,1.405407,1.179886,0.,0.,1.993176,0.955036,0.,1.034494,0.,0.,0.,0.945664,0.,0.,0.,1.60743,1.60743,0.910113,1.391247,1.018162,0.994096,0.,0.,0.,0.,0.,0.,1.295192,1.292399,1.530948,1.070316,2.782942,0.,0.,0.795872,1.621952,0.,0.,0.,1.35864,1.289723,0.,0.,0.,0.,0.,1.977984,0.,1.470915,0.,1.447651,1.42885,0.,1.608449,1.847569,1.223081,0.,1.304211,1.165851,0.,0.,0.,0.,0.,0.,0.,0.,0.,0.,0.,0.,1.237255,0.,0.,0.,0.,0.,0.,1.088638,1.304211,1.979515,1.307492,0.,0.,0.,1.304211,1.165851,0.,0.,0.,0.,0.,1.414381,0.991924,0.,0.,0.,1.016676,0.,0.,1.016676,1.746474,1.162086,1.463259,1.119524,0.,0.,0.,0.,0.,0.,0.,1.367619,1.687709,1.744618,0.,0.,0.,0.,0.,0.,1.687709,0.,0.,0.,0.,0.,0.,0.,0.,1.367619,1.687709,0.,0.,0.,0.,0.,0.,0.,1.463259,1.119524,1.348153,0.,0.,0.,0.,0.,0.,1.209543,1.687709,0.,0.,0.,0.,0.,0.,0.,1.460727,0.9642,0.96623,1.668456,0.,1.131463,1.319685,0.,0.,0.,0.,0.,1.404381,1.115231,1.292262,1.021679,1.513127,1.565333,0.9608,0.,0.,0.,0.,0.,0.,0.714045,1.317236,1.292126,0.,0.,0.,1.271065,1.05778,1.203986,1.836838,1.249958,1.056578,0.883227,0.,1.218515,1.302428,1.492903,1.040035,1.440622,1.54918,0.,0.,0.,0.,0.,1.095169,0.,0.,0.,0.,0.,0.,0.,1.00505,0.,0.,0.,1.09092,0.,0.,0.,0.,0.,0.,0.,0.,0.,1.14323,0.795872,1.367619,1.687709,1.744618,0.,0.,0.,0.,0.,0.,0.884834,1.072848,1.12884,1.113644,0.812453,0.,0.,0.,0.,0.,0.9804,0.,1.722584,1.650424,1.213898,1.078117,0.,0.,1.00505,0.,0.,0.,1.361732,1.265784,1.399684,1.57011,0.,0.,0.,0.,0.,1.09092,0.,0.,0.,0.,0.,1.408753,1.200248,1.122945,0.998742,0.,0.,0.,0.795872,1.237255,0.,0.,0.,0.,0.,0.,1.367619,1.687709,1.744618,0.,0.,0.,0.,0.,0.,0.,1.492903,1.040035,1.440622,0.,0.,0.,0.,0.,0.,1.439927,1.929029,1.531203,0.,0.,0.,1.201148,1.079286,1.273038,0.,0.,0.,0.,0.,0.812569,1.176779,1.592324,1.389243,0.,0.,0.,0.,0.,0.,1.029256,1.289723,0.,0.,0.,0.,0.,1.367619,1.687709,1.744618,0.,0.,0.,0.,0.,0.,1.209543,1.119524,1.348153,0.,0.,0.,0.,0.,0.,1.492903,1.440622,1.54918,0.,0.,0.,0.,0.,0.,1.492903,1.040035,1.440622,0.,0.,0.,0.,0.,0.,0.,0.,0.,0.,0.,0.,0.,0.,0.,0.,0.,0.,0.,0.,0.,0.,0.,0.,0.,0.,1.552203,0.,0.,0.,0.,1.072848,1.12884,1.113644,0.,0.,0.,0.,0.,0.,1.113644,0.,0.,0.,0.,0.,0.,0.,0.,0.9804,1.188029,0.,0.,0.,0.,0.,0.,0.,0.,0.,0.,0.,0.,0.,0.,0.,1.444532,0.,0.,0.,1.367585,0.,0.,0.,0.,0.,0.,0.,0.9804,1.188029,0.,0.,1.537882,0.,0.,0.,0.,0.,1.00505,0.,0.,0.,0.,0.,0.,0.,1.176779,1.592324,1.389243,0.,0.,0.,0.,0.,0.774632,0.,0.,0.,0.,0.,0.,1.308242,0.,0.,0.,1.262947,1.641019,1.722964,0.,0.,1.262947,1.48633,0.980655,0.,0.,1.262947,0.980655,1.641019,1.722964,0.,0.,0.,0.,0.,0.,0.,0.,0.,0.,0.,0.,0.,0.,1.299626,0.909421,1.200981,1.363356,0.,0.,0.,1.218515,1.302428,1.757591,1.337805,0.,0.,0.,0.,0.,0.,1.525628,1.382954,0.,0.,0.,0.899114,1.525628,1.382954,1.221868,0.,0.,0.,0.,0.,0.,0.,1.268919,0.,0.,0.,0.,0.,1.590875,0.,0.,0.,0.,0.,0.807517,1.054536,0.,0.,0.980336,1.244762,1.482101,0.,0.,0.,1.612886,1.137453,1.038388,1.249978,1.071747,0.,0.,0.,0.,1.281365,1.120173,1.221228,0.,1.221228,0.,0.,0.,1.356903,1.221228,0.,0.,0.,0.,0.,0.,1.205016,1.18537,1.515732,1.282989,0.,0.,0.,0.,0.,0.,0.,0.,0.,1.331589,0.,1.550526,0.,1.341872,0.943988,1.074923,0.,0.,0.,0.,0.,0.,1.720995,0.,0.,0.,1.52532,1.177384,0.,0.,0.,0.,1.012498,1.877485,0.,0.,0.,0.,1.145635,1.230415,1.877485,0.,0.,0.,1.52532,1.177384,0.,0.,0.,0.,1.177384,0.,0.,0.,0.,0.,2.03757,1.733758,1.732349,0.,1.636959,0.,0.,0.,0.,0.,0.,2.058747,1.685518,0.,0.,1.986184,1.225125,0.,0.,0.,0.,0.,1.298099,1.675413,0.936101,1.225125,0.,0.,0.,1.264643,0.,0.,0.,0.,0.,1.096152,1.020971,0.,1.174169,0.,0.,0.,0.,0.,0.,1.502558,1.502558,1.502558,0.,0.,0.,0.,0.,0.,0.,0.,0.,1.530526,0.923091,0.,0.,0.,0.,0.,0.,0.,1.492903,1.440622,1.54918,0.,0.,0.,0.,0.,0.,1.492903,1.040035,1.440622,0.,0.,0.,0.,0.,0.,0.,0.,0.,0.,0.,0.,0.,0.,0.,1.040035,0.,0.,0.,0.,0.,0.,0.,0.,0.,0.,0.,0.,0.,0.,0.,0.,0.,0.885409,1.492903,1.206201,1.440622,1.54918,0.,0.,0.,0.,1.530526,0.,0.,0.,0.,0.,0.,0.,0.,0.,0.,0.,0.,0.,0.,0.,0.,0.,0.,0.,0.,0.,0.,0.,0.,0.,0.,0.,0.,0.,0.,0.,0.,0.,0.,0.,0.,0.,0.,0.,0.,0.,0.,0.,0.,0.,0.,0.,0.,0.,0.,0.,0.,0.,0.,0.,0.,0.,0.,0.,0.,0.,0.,0.,0.,0.,0.,0.,0.,0.,0.,0.,0.,0.,0.,0.,0.,0.,0.,0.,0.,0.,0.,0.,0.,0.,0.,0.,0.,0.,0.,0.,1.137864,1.137865,1.230519,0.893598,0.,0.,0.,0.,0.,0.,1.230519,0.893598,0.,0.,1.230519,0.893598,0.,0.,1.230519,0.,0.,0.,1.230519,0.893598,0.,0.,1.230519,0.,0.,0.,0.,0.,0.,0.,0.,0.,0.,0.,1.230519,0.,0.,0.,0.,0.,0.,0.,1.230519,1.064813,0.,0.,0.945622,0.,0.,0.,0.,1.078537,0.738934,0.,0.,0.,0.,0.,0.,0.,0.,0.,0.,0.,0.,0.,0.,0.,0.,0.,0.,1.124812,0.,0.,0.,0.,0.,0.,0.,1.408982,1.439927,1.929029,1.531203,0.,0.,0.,1.095169,0.,0.,0.,0.,0.,0.,0.,0.,0.,0.,0.,0.,0.,0.,0.,0.,0.,0.,0.,0.,0.,0.,0.,1.261935,0.,0.,0.,0.,0.,0.,0.,0.,0.,0.,0.,0.,0.,0.,0.,0.,0.,0.,0.,0.,0.,0.,0.,0.,0.,0.,0.,0.,0.,0.,0.,0.,0.,0.,0.,0.,0.,0.,0.,0.,0.,0.,0.,0.,0.,0.,0.,0.,0.,0.,0.,0.,0.,0.,0.,0.,0.,0.,0.,0.,0.,0.,0.,0.,0.,0.,0.,0.,0.,0.,0.,0.,0.,0.,0.,0.,0.,0.,0.,0.,1.35238,0.,0.,0.,0.,1.35238,0.,0.,0.,0.,0.,0.,0.,0.,0.,0.,0.,0.,0.,0.,1.35238,1.050288,0.,0.,0.,1.35238,0.,0.,0.,0.,0.,0.,0.,0.,0.,0.,0.,0.,0.,0.,0.,0.,0.,0.,0.,0.,0.,0.,0.,0.,0.,0.,0.,0.,0.,0.,0.,0.,0.,0.,0.,0.,0.,1.3671,0.,0.,0.,0.,0.,0.,0.,0.,0.,0.,1.647627,1.229796,1.333448,0.,0.,0.,0.,0.,0.,0.,0.,1.067545,0.,0.,0.,0.,0.,0.,0.,0.,0.,0.,0.,0.,1.226388,0.,0.,0.,1.518698,1.122856,0.,0.,0.,0.,0.,0.,0.,0.,0.,0.,0.,1.321595,0.,0.,0.,0.,0.,0.,0.,0.,1.107674,0.975394,0.,0.,0.,0.,0.,0.,0.,0.,0.,0.,0.,0.,0.,0.,0.,0.,1.247066,1.233618,0.,0.,0.,0.,0.,0.,0.,0.,0.,0.,0.,0.,0.,0.,0.,1.811159,1.421758,0.,1.039188,0.,0.,1.305573,1.246823,0.,0.,1.072016,0.880198,0.,0.956231,1.221595,0.,0.,0.,0.,0.,0.,0.,0.,0.,0.,0.,0.,0.,0.,1.459944,1.147722,1.384481,0.,0.,0.,0.,0.,0.,0.,0.,0.,0.,0.,0.,0.,1.384481,1.221595,0.,0.,0.,0.,0.,0.,0.,0.,0.,0.,0.,0.,0.,0.,1.459944,1.147722,0.,0.,0.,0.,0.,0.,0.,0.,0.,0.,0.,0.,0.,0.,0.,0.,0.,0.,0.,0.,0.,0.,0.,0.,0.,0.,0.,0.,0.,0.,1.306396,1.384481,1.221595,0.,0.,0.,0.,0.,0.,0.,0.,0.,0.,0.,0.,0.,1.459944,1.147722,1.384481,0.,0.,0.,0.,0.,0.,0.,0.,0.,0.,0.,0.,0.,1.306396,1.384481,1.221595,0.,0.,0.,0.,0.,0.,0.,0.,0.,0.,0.,0.,0.,1.459944,1.384481,0.,0.,0.,0.,0.,0.,0.,0.,0.,0.,0.,0.,0.,0.,1.459944,1.384481,0.,0.,0.,0.,0.,0.,0.,0.,0.,0.,0.,0.,0.,0.,1.106904,0.,0.,0.,0.,0.,0.,0.,0.,0.,0.,0.,0.,0.,0.,0.,1.313747,1.501764,0.,0.,0.,0.,0.,0.,0.,0.,0.,0.,0.,0.,0.,0.,1.522094,0.,0.,0.,0.,0.,0.,0.,0.,0.,0.,0.,0.,0.,0.,0.,0.,0.,0.,0.,0.,0.,0.,0.,0.,0.,0.,0.,0.,0.,0.,0.,0.,0.,0.,0.,0.,0.,0.,0.,0.,0.,0.,0.,0.,0.,0.,0.,0.,0.,1.243407,1.287176,0.,0.,0.,0.,1.477884,1.247814,1.223065,0.,1.58134,0.,0.884834,1.193446,1.774518,1.279846,1.179094,1.393832,0.,0.,0.,2.326847,1.153642,1.808077,1.85954,0.,1.053365,0.,0.,0.898997,1.770325,1.443368,1.444985,0.,0.,0.898997,1.770325,1.443368,1.444985,1.813779,0.,1.44466,0.,0.,1.52759,0.,1.52759,0.,0.,0.,0.,0.,0.,1.292182,1.106476,0.,0.,0.,0.906026,0.,0.,0.,1.639579,1.314783,0.,0.,0.,0.,1.639579,0.,0.,0.,0.,0.,0.,0.,0.,0.,0.,0.,1.217766,1.33632,0.,0.,0.,0.,1.217766,0.,0.,0.,0.,0.,1.082602,1.141125,1.416304,0.,0.,0.,0.,0.,0.,0.,0.,0.,0.,0.,0.,1.552203,0.,0.,0.,1.552203,0.,0.,0.,0.,0.,0.,0.,1.444532,0.,0.,0.,1.122328,2.165944,1.552203,0.,1.122328,1.552203,0.,0.,1.444532,0.,0.,0.,0.,0.,0.,0.,0.,0.,0.,0.,0.,0.,0.,0.,0.,0.,0.,0.,1.426396,0.784344,1.309245,0.,0.962528,1.11679,0.,0.,0.,0.,1.406593,1.281938,0.,0.,0.,0.,0.962528,0.,0.,0.,0.,0.,1.406593,1.281938,1.466168,0.,0.,0.,1.406593,0.,0.,0.,0.,0.,1.006647,0.,0.,0.,0.,0.,1.61516,0.,1.61516,0.,1.61516,1.61516,1.61516,0.,0.,0.,0.,0.,0.,0.924582,0.,0.,0.,0.,1.014241,1.630361,0.,0.,0.,0.,1.678343,0.,1.584002,0.944899,1.703756,0.,1.280774,0.,0.,1.367585,0.,0.,0.,0.,0.,0.,0.,1.079286,1.273038,0.,0.,0.,0.,0.,0.,1.201148,1.079286,1.273038,0.,0.,0.,0.,0.,1.042707,1.689256,0.,0.,0.,0.,0.,0.,1.201148,0.,0.,0.,0.,0.,0.,0.,0.,0.,0.,0.,0.,0.,0.,0.,1.781112,0.,1.311828,1.395056,0.,0.,0.,0.,1.395056,1.453993,0.,1.040351,0.,0.,1.444134,0.,0.,1.434133,0.,0.,0.,0.,0.,0.,2.445628,1.707,0.,0.,0.,1.127405,2.002799,0.,0.,0.,0.917854,1.144078,1.723547,1.025092,1.010501,1.380712,1.450931,0.,0.,1.16472,1.723547,1.380712,0.,0.,0.,0.,0.,0.860285,0.,1.22531,1.458267,1.227779,1.643196,0.,0.,0.,0.,0.,1.072848,1.12884,1.113644,0.,0.,0.,0.,0.,0.,1.113644,0.,0.,0.,0.,0.,0.,0.,0.,0.,0.,0.,0.,0.,0.,0.,0.,0.,1.12884,1.113644,0.,0.,0.,0.,0.,0.,0.,0.,0.,0.,0.,0.,0.,0.,0.,0.,0.,1.39787,1.402274,1.729945,0.,0.,0.,0.,0.,0.,1.402274,1.729945,0.,0.,0.,0.,0.,0.,0.,1.307617,1.402274,1.729945,0.,0.,0.,0.,0.,0.,1.200801,1.402274,1.729945,0.,0.,0.,0.,0.,0.,1.0697,0.711798,0.,1.14255,1.197669,0.,0.,0.,0.,0.,0.,0.,0.,1.11068,0.,0.,0.,0.,0.,0.9804,1.188029,0.,0.,0.9804,0.,0.9804,0.,0.,0.,0.,0.,0.,1.722584,1.849079,1.007799,0.781886,0.,0.,1.187168,1.147946,1.035366,0.772924,0.,0.802952,0.,1.044524,1.287026,0.,0.,0.,1.044524,1.042425,0.,0.,0.,0.,0.,0.,0.,0.,1.650424,0.,0.,1.650424,1.213898,0.,1.537882,0.,0.,0.,1.181119,1.013008,1.113158,0.,0.,0.,0.,0.,0.,0.,0.,1.413788,1.5383,1.025665,0.,0.,0.821271,0.,1.676431,1.550807,0.,1.263329,1.550807,0.,1.508454,0.,1.508454,0.,1.77755,1.281364,0.,0.,1.357835,1.00505,0.,0.,0.,0.,0.,0.,0.,0.,0.,0.,0.,0.,0.,1.428255,0.,0.,0.,0.,0.,1.069841,1.027135,0.,0.,0.,0.,0.,0.,1.334276,0.,0.,1.334276,0.,0.,1.084933,1.25361,1.509536,0.,0.,0.,1.229205,0.,0.,0.,0.,0.,0.,0.,0.,0.,0.,0.,0.,0.,0.,1.698457,0.,0.,0.,0.,1.25361,1.509536,0.,0.,0.,1.229205,0.,0.,0.,0.,0.,0.,0.,0.,0.,1.011053,0.,0.,0.,0.,0.,1.600246,0.,0.,0.,0.,0.,0.,0.,0.,0.,0.,0.,0.,0.,0.,0.,0.,0.,0.,0.,0.,0.,0.,0.,0.,0.,0.,0.,0.,0.,1.435955,1.539349,0.,0.,0.,0.,0.,0.,0.,1.361732,1.265784,1.399684,1.57011,0.,0.,0.,0.,0.,1.57011,1.204674,0.,0.,0.,0.,0.,0.,0.,1.435955,1.539349,0.,0.,0.,0.,0.,0.,0.,1.435955,1.265784,1.539349,1.399684,0.,0.,0.,0.,0.,1.41026,0.,0.,1.389928,0.,0.,0.,0.,0.,0.,0.,1.412864,0.,0.,0.,0.,0.,0.,0.,1.559182,0.,0.,0.,1.558864,0.,0.,0.,1.558864,1.389928,0.,0.,1.559182,1.412864,0.,0.,0.,0.,0.934412,0.,0.,0.992241,0.,0.,0.,1.506388,0.,0.,0.,0.,0.,0.,0.,0.,0.,1.20611,1.506388,0.,0.,0.,0.,0.,0.,0.,0.,1.163263,1.20611,0.,0.,0.,0.,0.,0.,0.,0.,1.436449,1.216136,0.,0.,0.812569,1.405811,0.,0.,1.260353,1.786893,1.288331,0.,0.,0.,0.,0.,0.,1.016379,2.092885,0.,0.,0.,0.,0.,0.,1.592324,1.389243,0.,1.176779,1.592324,0.,0.,1.118295,0.965076,1.410226,1.320211,0.,0.,2.115672,0.997635,0.,1.077809,1.200505,0.,0.,0.,0.,1.040861,0.,0.,0.,0.,0.,1.077809,1.200505,1.040861,0.,0.,0.,1.040861,0.,0.,0.,0.,0.,1.158759,0.,0.906156,1.446667,0.83702,0.,1.446667,0.,0.,1.59917,0.,0.,0.,0.,0.,0.,0.,0.,0.,0.,0.,0.,0.,0.,1.212667,0.,0.,0.,0.,0.,1.212667,0.,0.,0.,0.,0.,0.,0.724126,0.,1.616237,0.,1.055513,0.930617,1.618684,0.,0.,1.406403,1.170418,1.387994,0.,1.393567,0.,0.,1.248326,0.979052,0.957554,0.,1.195922,0.979052,0.,0.,0.,0.,1.066746,0.,0.,1.093845,1.344993,1.101735,1.130972,0.,0.,0.,0.,0.,0.,0.,0.,0.,0.,0.,0.,0.,0.,0.,0.,0.,0.,0.,0.,0.,0.,0.,0.,0.,0.,0.,0.,1.29533,0.,1.09092,0.,0.,0.,0.,0.,0.,0.,0.,0.,0.,0.,0.909758,1.232157,1.14323,1.408753,1.200248,1.122945,0.998742,0.,0.,0.,1.122945,0.,0.,0.,0.,0.,0.,0.,0.,1.285355,2.385105,2.156379,1.285355,0.,0.,1.132823,0.,1.039278,1.94065,1.241729,0.,0.,0.,1.94065,1.241729,0.,0.,0.,0.,1.562568,1.94065,0.,0.,0.,0.,0.,0.,1.540578,1.59354,1.108131,0.,1.540578,1.59354,1.338859,0.,1.084774,1.141902,1.29383,0.,1.29383,0.,1.555451,1.256403,1.097318,1.405407,1.179886,0.,0.,0.955036,0.,1.240309,1.296977,0.,1.240309,1.296977,0.,0.,0.,0.,1.034494,0.,0.,0.,0.,0.,0.,0.,0.,0.,0.,0.,1.177627,0.,0.,0.,1.177627,0.,0.,1.014216,0.,0.,0.,0.,0.,1.60743,0.910113,1.391247,1.018162,0.994096,0.,0.910113,1.391247,0.,0.,0.,0.,0.,0.,0.,0.,0.,0.,0.,0.,0.,0.,0.,0.,0.,0.,1.359169,1.561351,1.023662,1.295192,1.292399,1.530948,0.,1.292399,1.530948,0.,0.,0.,0.,0.,0.,0.,0.795872,0.,1.267789,0.995808,0.,0.,0.,0.,0.,0.841594,0.,0.,0.,0.,0.,0.,1.327213,1.725384,1.290337,0.,0.,0.,0.,1.323841,0.,1.621952,0.,0.,0.,1.621952,1.640746,0.,0.,1.026219,1.367991,0.,0.,1.621952,1.640746,0.,0.,0.,0.,0.,0.,1.168989,0.,0.,0.,0.,0.,0.,1.029256,1.289723,0.,0.,0.,0.,0.,1.289723,0.,0.,0.,0.,0.,0.,1.35864,1.289723,0.,0.,0.,0.,0.,0.,0.866607,0.,1.564173,0.,0.,1.977984,0.,1.470915,0.,1.470915,0.,1.447651,1.42885,0.,1.447651,0.,0.,1.248478,0.89267,0.,0.,0.,0.,1.608449,1.847569,1.223081,0.,1.194758,0.,0.,0.,1.088638,1.979515,1.307492,0.,0.,0.,0.,0.,0.,0.,0.,0.,0.,0.,1.304211,1.165851,0.,0.,0.,0.,0.,1.237255,0.,0.,0.,0.,0.,0.,1.304211,1.165851,0.,0.,0.,0.,0.,1.237255,0.,0.,0.,0.,0.,0.,1.304211,1.165851,0.,0.,0.,0.,0.,1.979515,0.,0.,0.,0.,0.,0.,0.710229,1.165851,0.,0.,0.,0.,0.,0.,0.,0.,0.,0.,0.,0.,1.212484,1.083812,1.493788,0.,0.,0.,0.,0.955201,1.153355,1.153355,0.,0.991924,0.,0.,0.,0.,1.414381,0.,0.,0.,0.,0.,0.,0.,0.,1.016676,0.,0.,1.463259,0.,0.,0.,0.,0.,0.,0.,0.,1.367619,1.687709,1.744618,0.,0.,0.,0.,0.,0.,1.367619,1.687709,1.744618,0.,0.,0.,0.,0.,0.,1.119524,1.348153,0.,0.,0.,0.,0.,0.,0.,1.209543,1.119524,1.348153,0.,0.,0.,0.,0.,0.,1.367619,1.687709,0.,0.,0.,0.,0.,0.,0.,0.,0.,0.,0.,0.,0.,0.,0.,0.,1.209543,0.,0.,0.,0.,0.,0.,0.,0.,0.,0.,0.,0.,0.,0.,0.,0.,0.,1.460727,0.,1.550766,0.96623,1.668456,0.,0.,0.,1.131463,1.319685,0.,0.,0.,0.,0.,1.058349,1.157269,0.,0.,0.,0.,0.,0.,0.,0.,1.053183,0.,0.,0.,0.,0.,0.,0.,0.,0.,0.,0.,0.,0.,0.,1.115231,0.,1.292262,0.,1.513127,1.565333,0.9608,0.,0.,0.,0.,0.,0.,0.,0.,0.,1.12366,0.,0.,0.,0.,0.,1.179752,0.,0.,0.,0.,0.,1.12366,0.,0.,0.,0.,0.,1.12366,0.,0.,0.,0.,0.,0.,1.317236,0.,0.,0.,0.,1.292126,0.,0.,0.,0.,1.37712,0.,0.,0.,0.,0.,0.,0.,1.400999,0.,1.271065,1.05778,0.,0.,1.836838,1.249958,1.056578,1.417371,0.883227,0.,1.796692,0.,1.099933,1.093682,0.,0.,0.,0.,0.,1.308242,0.,0.,0.,1.262947,1.641019,1.722964,0.,0.,1.262947,0.980655,1.641019,1.722964,0.,0.,0.,0.,0.,0.,0.,0.,0.,0.,0.,0.,0.,0.,1.299626,0.909421,1.200981,1.363356,0.,0.,0.,1.218515,1.302428,1.757591,1.337805,0.,0.,0.,0.,0.,0.,1.525628,1.382954,0.,0.,0.,0.899114,1.525628,1.382954,1.221868,0.,0.,0.,0.,0.,0.,0.,1.268919,0.,0.,0.,0.,0.,0.807517,1.054536,0.,0.,0.980336,1.244762,1.482101,0.,0.,0.,1.137453,1.038388,1.249978,1.071747,0.,0.,0.,0.,1.281365,1.120173,1.221228,0.,1.221228,0.,0.,0.,1.356903,1.221228,0.,0.,0.,0.,0.,0.,1.205016,1.18537,1.515732,1.282989,0.,0.,0.,0.,0.,0.,0.,0.,0.,1.331589,0.,1.550526,0.,1.341872,0.943988,1.074923,0.,0.,0.,0.,0.,0.,1.720995,0.,0.,0.,1.52532,1.177384,0.,0.,0.,0.,1.012498,1.877485,0.,0.,0.,0.,1.145635,1.230415,1.877485,0.,0.,0.,1.52532,1.177384,0.,0.,0.,0.,2.03757,1.733758,1.732349,0.,1.636959,0.,0.,0.,0.,0.,2.058747,1.685518,0.,0.,1.986184,1.225125,0.,0.,0.,0.,0.,1.298099,1.675413,0.936101,1.225125,0.,0.,0.,1.096152,1.020971,0.,1.174169,0.,0.,1.502558,1.502558,1.502558,0.,0.,0.,0.,0.,0.,0.,0.,0.,1.530526,0.923091,0.,0.,0.,0.,0.,0.,0.,1.492903,1.440622,1.54918,0.,0.,0.,0.,0.,0.,1.492903,1.040035,1.440622,0.,0.,0.,0.,0.,0.,0.,0.,0.,0.,0.,0.,0.,0.,0.,1.040035,0.,0.,0.,0.,0.,0.,0.,0.,0.,0.,0.,0.,0.,0.,0.,0.,0.,0.885409,1.492903,1.206201,1.440622,1.54918,0.,0.,0.,0.,1.530526,0.,0.,0.,0.,0.,0.,0.,0.,0.,0.,0.,0.,0.,0.,0.,0.,0.,0.,0.,0.,0.,0.,0.,0.,0.,0.,0.,0.,0.,0.,0.,0.,0.,0.,0.,0.,0.,0.,0.,0.,0.,0.,0.,0.,0.,0.,0.,0.,0.,0.,0.,0.,0.,0.,0.,0.,0.,0.,0.,0.,0.,0.,0.,0.,0.,0.,0.,0.,0.,0.,0.,0.,0.,0.,0.,0.,0.,0.,0.,0.,0.,0.,1.137864,1.137865,1.230519,0.893598,0.,0.,0.,0.,0.,0.,1.230519,0.893598,0.,0.,1.230519,0.893598,0.,0.,1.230519,0.,0.,0.,1.230519,0.893598,0.,0.,1.230519,0.,0.,0.,0.,0.,0.,0.,0.,0.,0.,0.,1.230519,0.,0.,0.,0.,0.,0.,0.,1.230519,1.064813,0.,0.,0.945622,0.,0.,0.,0.,1.078537,0.738934,0.,0.,0.,0.,0.,0.,0.,0.,1.439927,1.929029,1.531203,0.,0.,0.,1.095169,0.,0.,0.,0.,0.,0.,0.,0.,0.,0.,0.,0.,0.,0.,0.,0.,0.,0.,0.,0.,0.,0.,0.,1.261935,0.,0.,0.,0.,0.,0.,0.,0.,0.,0.,0.,0.,0.,0.,0.,0.,0.,0.,0.,0.,0.,0.,0.,0.,0.,0.,0.,0.,0.,0.,0.,0.,0.,0.,0.,0.,0.,0.,0.,0.,0.,0.,0.,0.,0.,0.,0.,0.,0.,0.,0.,0.,0.,0.,0.,0.,0.,0.,0.,0.,0.,0.,0.,0.,0.,0.,0.,0.,0.,0.,0.,0.,0.,0.,0.,0.,0.,0.,0.,0.,1.35238,0.,0.,0.,0.,1.35238,0.,0.,0.,0.,0.,0.,0.,0.,0.,0.,0.,0.,0.,0.,1.35238,1.050288,0.,0.,0.,1.35238,0.,0.,0.,0.,0.,0.,0.,0.,0.,0.,0.,0.,0.,0.,0.,0.,0.,0.,0.,0.,0.,0.,0.,0.,0.,0.,0.,0.,0.,0.,0.,0.,0.,0.,0.,0.,0.,1.3671,0.,0.,0.,0.,0.,0.,0.,0.,0.,0.,1.647627,1.229796,1.333448,0.,0.,0.,0.,0.,0.,0.,0.,1.518698,1.122856,0.,0.,0.,0.,0.,0.,0.,0.,0.,0.,0.,1.321595,0.,0.,0.,0.,0.,0.,0.,0.,1.107674,0.975394,0.,0.,0.,0.,0.,0.,0.,0.,0.,0.,0.,0.,0.,0.,0.,0.,1.247066,1.233618,0.,0.,0.,0.,0.,0.,0.,0.,0.,0.,0.,0.,0.,0.,0.,1.811159,1.421758,0.,1.305573,1.246823,0.,0.,0.,0.956231,1.221595,0.,0.,0.,0.,0.,0.,0.,0.,0.,0.,0.,0.,0.,0.,1.459944,1.147722,1.384481,0.,0.,0.,0.,0.,0.,0.,0.,0.,0.,0.,0.,0.,1.384481,1.221595,0.,0.,0.,0.,0.,0.,0.,0.,0.,0.,0.,0.,0.,0.,1.459944,1.147722,0.,0.,0.,0.,0.,0.,0.,0.,0.,0.,0.,0.,0.,0.,0.,0.,0.,0.,0.,0.,0.,0.,0.,0.,0.,0.,0.,0.,0.,0.,1.306396,1.384481,1.221595,0.,0.,0.,0.,0.,0.,0.,0.,0.,0.,0.,0.,0.,1.459944,1.147722,1.384481,0.,0.,0.,0.,0.,0.,0.,0.,0.,0.,0.,0.,0.,1.306396,1.384481,1.221595,0.,0.,0.,0.,0.,0.,0.,0.,0.,0.,0.,0.,0.,1.459944,1.384481,0.,0.,0.,0.,0.,0.,0.,0.,0.,0.,0.,0.,0.,0.,1.459944,1.384481,0.,0.,0.,0.,0.,0.,0.,0.,0.,0.,0.,0.,0.,0.,1.106904,0.,0.,0.,0.,0.,0.,0.,0.,0.,0.,0.,0.,0.,0.,0.,1.313747,1.501764,0.,0.,0.,0.,0.,0.,0.,0.,0.,0.,0.,0.,0.,0.,1.522094,0.,0.,0.,0.,0.,0.,0.,0.,0.,0.,0.,0.,0.,0.,0.,0.,0.,0.,0.,0.,0.,0.,0.,0.,0.,0.,0.,0.,0.,0.,0.,0.,0.,1.243407,1.287176,0.,0.,0.,0.,1.477884,1.247814,1.223065,0.,0.,0.884834,1.193446,1.774518,1.279846,1.179094,1.053365,0.,0.,0.898997,1.770325,1.443368,1.444985,0.,0.,0.898997,1.770325,1.443368,1.444985,1.813779,0.,1.52759,0.,1.52759,0.,0.,0.,0.,0.,1.292182,1.106476,0.,0.,0.,0.,1.639579,1.314783,0.,0.,0.,0.,1.639579,0.,0.,0.,0.,0.,0.,0.,0.,1.217766,1.33632,0.,0.,0.,0.,1.217766,0.,0.,0.,0.,0.,1.082602,1.141125,1.416304,0.,0.,0.,0.,0.,0.,0.,0.,0.,1.552203,0.,0.,0.,1.552203,0.,0.,0.,0.,0.,0.,0.,1.444532,0.,0.,0.,1.122328,2.165944,1.552203,0.,1.122328,1.552203,0.,0.,1.444532,0.,0.,0.,0.,0.,0.,0.,0.,0.,0.,0.,0.,0.,0.,0.,0.962528,1.11679,0.,0.,0.,0.,1.406593,1.281938,0.,0.,0.,0.,0.962528,0.,0.,0.,0.,0.,1.406593,1.281938,1.466168,0.,0.,0.,1.406593,0.,0.,0.,0.,0.,1.006647,0.,0.,0.,0.,0.,1.61516,0.,1.61516,0.,1.61516,1.61516,1.61516,0.,0.,0.,0.,0.,0.,0.924582,0.,0.,0.,1.630361,0.,0.,0.,0.,1.678343,0.,1.584002,0.944899,1.703756,0.,1.280774,0.,0.,1.367585,0.,0.,0.,0.,0.,0.,0.,1.079286,1.273038,0.,0.,0.,0.,0.,0.,1.201148,1.079286,1.273038,0.,0.,0.,0.,0.,1.042707,1.689256,0.,0.,0.,0.,0.,0.,1.201148,0.,0.,0.,0.,0.,0.,0.,1.781112,0.,1.311828,1.395056,0.,0.,0.,0.,1.395056,1.453993,0.,1.040351,0.,0.,1.444134,0.,0.,1.434133,0.,0.,0.,0.,0.,0.,2.445628,1.707,0.,0.,0.,1.127405,2.002799,0.,0.,0.,0.917854,1.144078,1.723547,1.025092,1.010501,1.380712,1.450931,0.,0.,1.22531,1.458267,1.227779,1.643196,0.,0.,0.,0.,0.,1.072848,1.12884,1.113644,0.,0.,0.,0.,0.,0.,1.113644,0.,0.,0.,0.,0.,0.,0.,0.,0.,0.,0.,0.,0.,0.,0.,0.,0.,1.12884,1.113644,0.,0.,0.,0.,0.,0.,0.,0.,0.,0.,0.,0.,0.,0.,0.,0.,1.39787,1.402274,1.729945,0.,0.,0.,0.,0.,0.,1.402274,1.729945,0.,0.,0.,0.,0.,0.,0.,1.307617,1.402274,1.729945,0.,0.,0.,0.,0.,0.,1.200801,1.402274,1.729945,0.,0.,0.,0.,0.,0.,0.,1.14255,1.197669,0.,0.,0.,0.,0.,0.,0.,0.,1.11068,0.,0.,0.,0.,0.,0.9804,1.188029,0.,0.,0.9804,0.,0.9804,0.,0.,0.,0.,1.722584,1.849079,1.007799,0.781886,1.044524,1.287026,0.,0.,0.,1.044524,1.042425,0.,0.,0.,0.,0.,0.,0.,0.,1.650424,0.,0.,1.650424,1.213898,0.,1.537882,0.,0.,0.,1.181119,1.013008,1.113158,0.,0.,0.,0.,0.,0.,0.,0.,1.413788,1.5383,1.025665,0.,0.,0.821271,0.,1.676431,1.550807,0.,1.263329,1.550807,0.,1.508454,0.,1.508454,0.,1.77755,1.281364,0.,0.,1.357835,1.00505,0.,0.,0.,0.,0.,0.,0.,0.,0.,0.,0.,0.,0.,1.428255,0.,0.,0.,0.,0.,1.069841,1.027135,0.,0.,0.,0.,0.,0.,1.334276,0.,0.,1.334276,0.,0.,1.25361,1.509536,0.,0.,0.,1.229205,0.,0.,0.,0.,0.,0.,0.,0.,0.,0.,0.,0.,0.,0.,1.698457,0.,0.,0.,0.,1.25361,1.509536,0.,0.,0.,1.229205,0.,0.,0.,0.,1.011053,0.,0.,0.,1.600246,0.,0.,0.,0.,0.,0.,0.,0.,0.,0.,0.,0.,0.,0.,0.,0.,0.,0.,0.,0.,0.,0.,0.,0.,0.,0.,0.,0.,0.,1.435955,1.539349,0.,0.,0.,0.,0.,0.,0.,1.361732,1.265784,1.399684,1.57011,0.,0.,0.,0.,0.,1.57011,1.204674,0.,0.,0.,0.,0.,0.,0.,1.435955,1.539349,0.,0.,0.,0.,0.,0.,0.,1.435955,1.265784,1.539349,1.399684,0.,0.,0.,0.,0.,1.41026,0.,0.,1.389928,0.,0.,0.,0.,0.,0.,0.,1.412864,0.,0.,0.,0.,0.,0.,0.,1.559182,0.,0.,0.,1.558864,0.,0.,0.,1.558864,1.389928,0.,0.,1.559182,1.412864,0.,0.,0.,0.,0.934412,0.,0.,0.992241,0.,0.,1.506388,0.,0.,0.,0.,0.,0.,0.,0.,0.,1.20611,1.506388,0.,0.,0.,0.,0.,0.,0.,0.,1.163263,1.20611,0.,0.,0.,0.,0.,0.,0.,0.,1.436449,0.,0.812569,1.786893,1.288331,0.,0.,0.,0.,0.,0.,1.016379,2.092885,0.,0.,0.,0.,0.,0.,1.592324,1.389243,0.,1.176779,1.592324,0.,0.,1.118295,0.965076,1.410226,1.320211,0.,0.,2.115672,0.997635,0.,1.077809,1.200505,0.,0.,0.,0.,1.040861,0.,0.,0.,0.,0.,0.906156,1.446667,0.83702,0.,1.446667,0.,0.,0.,0.,0.,0.,0.,0.,0.,0.,0.,0.,0.,0.,1.212667,0.,0.,0.,0.,0.,1.212667,0.,0.,0.,0.,0.,0.,0.724126,0.,0.930617,1.618684,0.,0.,1.406403,1.170418,1.387994,0.,1.066746,0.,0.,1.093845,1.344993,1.101735,0.,0.,0.,0.,0.,0.,0.,0.,0.,0.,0.,0.,0.,0.,0.,0.,0.,0.,0.,0.,0.,0.,0.,0.,0.,0.,0.,0.,1.29533,0.,1.09092,0.,0.,0.,0.,0.,0.,0.,0.909758,1.232157,1.14323,1.408753,1.200248,1.122945,0.998742,0.,0.,0.,1.122945,0.,0.,0.,0.,0.,0.,1.285355,2.385105,2.156379,1.285355,0.,0.,1.132823,0.,1.039278,1.94065,1.241729,0.,0.,0.,1.94065,1.241729,0.,0.,0.,0.,1.562568,1.94065,0.,0.,0.,0.,1.29383,0.,1.29383,0.,1.555451,1.256403,1.097318,1.405407,1.179886,0.,0.,0.955036,0.,1.240309,1.296977,0.,0.,1.034494,0.,0.,0.,0.,0.,0.,0.,1.177627,0.,0.,0.,1.177627,0.,0.,0.,0.,0.,0.,1.60743,0.910113,1.391247,1.018162,0.994096,0.,0.910113,1.391247,0.,0.,0.,0.,0.,0.,0.,0.,0.,0.,0.,0.,0.,1.359169,1.561351,1.023662,1.295192,1.292399,1.530948,0.,1.292399,1.530948,0.,0.,0.,0.,0.,0.,0.,0.795872,0.,1.267789,0.995808,0.,0.,0.,0.,0.,0.841594,0.,0.,0.,0.,0.,0.,1.327213,1.725384,1.290337,0.,0.,0.,0.,1.323841,0.,1.621952,0.,0.,0.,1.621952,1.640746,0.,0.,1.026219,1.367991,0.,0.,1.621952,1.640746,0.,0.,0.,0.,0.,0.,1.168989,0.,0.,0.,0.,0.,0.,1.029256,1.289723,0.,0.,0.,0.,0.,1.35864,1.289723,0.,0.,0.,0.,0.,0.866607,0.,1.564173,0.,1.977984,0.,1.470915,0.,1.470915,0.,1.447651,1.42885,0.,1.447651,0.,0.,1.248478,0.89267,0.,0.,0.,1.608449,1.847569,1.223081,0.,1.194758,0.,0.,0.,1.088638,1.979515,1.307492,0.,0.,0.,0.,0.,0.,0.,0.,0.,0.,0.,1.304211,1.165851,0.,0.,0.,0.,0.,1.237255,0.,0.,0.,0.,0.,0.,1.304211,1.165851,0.,0.,0.,0.,0.,1.237255,0.,0.,0.,0.,0.,0.,1.304211,1.165851,0.,0.,0.,0.,0.,1.979515,0.,0.,0.,0.,0.,0.,0.710229,1.165851,0.,0.,0.,0.,0.,0.,0.,0.,0.,0.,0.,0.,1.212484,1.083812,1.493788,0.,0.,0.,0.,0.955201,1.153355,1.153355,0.,0.991924,0.,0.,0.,0.,1.414381,0.,0.,0.,0.,0.,0.,0.,1.016676,0.,0.,1.463259,0.,0.,0.,0.,0.,0.,0.,0.,1.367619,1.687709,1.744618,0.,0.,0.,0.,0.,0.,1.367619,1.687709,1.744618,0.,0.,0.,0.,0.,0.,1.119524,1.348153,0.,0.,0.,0.,0.,0.,0.,1.209543,1.119524,1.348153,0.,0.,0.,0.,0.,0.,1.367619,1.687709,0.,0.,0.,0.,0.,0.,0.,0.,0.,0.,0.,0.,0.,0.,0.,0.,1.209543,0.,0.,0.,0.,0.,0.,0.,0.,1.460727,0.,0.96623,1.668456,0.,0.,1.131463,1.319685,0.,0.,0.,0.,0.,1.058349,1.157269,0.,0.,0.,0.,0.,0.,0.,0.,0.,0.,0.,0.,0.,0.,0.,0.,0.,1.115231,0.,1.292262,0.,1.513127,1.565333,0.9608,0.,0.,0.,0.,0.,0.,0.,0.,1.12366,0.,0.,0.,0.,0.,1.179752,0.,0.,0.,0.,0.,1.12366,0.,0.,0.,0.,0.,1.317236,0.,0.,0.,0.,1.292126,0.,0.,0.,0.,1.37712,0.,0.,0.,0.,0.,0.,0.,1.400999,0.,1.271065,1.05778,0.,0.,1.836838,1.249958,1.056578,0.883227,0.,1.796692,0.,1.099933,1.093682,0.,0.,0.,0.,0.,1.308242,0.,0.,0.,1.262947,1.641019,1.722964,0.,0.,1.262947,1.48633,0.980655,1.641019,1.722964,0.,0.,0.,0.,0.,0.,0.,0.,0.,0.,0.,0.,0.,1.299626,0.909421,1.200981,1.363356,0.,0.,0.,1.218515,1.302428,1.757591,1.337805,0.,0.,0.,0.,0.,0.,1.525628,1.382954,0.,0.,0.,0.899114,1.525628,1.382954,1.221868,0.,0.,0.,0.,0.,0.,0.,1.268919,0.,0.,0.807517,1.054536,0.,0.,0.980336,1.137453,1.038388,1.249978,1.071747,0.,0.,0.,0.,1.281365,1.120173,1.221228,0.,1.221228,0.,0.,0.,1.356903,1.221228,0.,0.,1.205016,1.18537,1.515732,1.282989,0.,0.,0.,0.,0.,0.,0.,0.,0.,1.331589,0.,1.550526,0.,1.341872,0.943988,1.074923,0.,0.,0.,0.,0.,0.,1.720995,0.,0.,0.,1.52532,1.177384,0.,0.,0.,0.,1.012498,1.877485,0.,0.,0.,0.,1.145635,1.230415,1.877485,0.,0.,0.,1.52532,1.177384,0.,0.,0.,0.,2.03757,1.733758,1.732349,0.,1.636959,0.,0.,0.,0.,0.,2.058747,1.685518,0.,0.,1.986184,1.225125,0.,0.,0.,0.,0.,1.298099,1.675413,0.936101,1.225125,0.,0.,0.,1.096152,1.020971,0.,1.174169,0.,0.,1.502558,1.502558,0.,0.,0.,0.,0.,0.,0.,0.,0.,1.530526,0.923091,0.,0.,0.,0.,0.,0.,0.,1.492903,1.440622,1.54918,0.,0.,0.,0.,0.,0.,1.492903,1.040035,1.440622,0.,0.,0.,0.,0.,0.,0.,0.,0.,0.,0.,0.,0.,0.,0.,1.040035,0.,0.,0.,0.,0.,0.,0.,0.,0.,0.,0.,0.,0.,0.,0.,0.,0.,0.885409,1.492903,1.206201,1.440622,1.54918,0.,0.,0.,0.,1.530526,0.,0.,0.,0.,0.,0.,0.,0.,0.,0.,0.,0.,0.,0.,0.,0.,0.,0.,0.,0.,0.,0.,0.,0.,0.,0.,0.,0.,0.,0.,0.,0.,0.,0.,0.,0.,0.,0.,0.,0.,0.,0.,0.,0.,0.,0.,0.,0.,0.,0.,0.,0.,0.,0.,0.,0.,0.,0.,0.,0.,0.,0.,0.,0.,0.,0.,0.,0.,0.,0.,0.,0.,0.,0.,0.,0.,0.,0.,0.,0.,1.137864,1.137865,1.230519,0.893598,0.,0.,0.,0.,0.,0.,1.230519,0.893598,0.,0.,1.230519,0.893598,0.,0.,1.230519,0.,0.,0.,1.230519,0.893598,0.,0.,1.230519,0.,0.,0.,0.,0.,0.,0.,0.,0.,0.,0.,1.230519,0.,0.,0.,0.,0.,0.,0.,1.230519,1.064813,0.,0.,1.283741,0.945622,0.,0.,0.,1.078537,1.124812,0.738934,0.,0.,0.,0.,0.,0.,0.,1.439927,1.929029,1.531203,0.,0.,0.,1.095169,0.,0.,0.,0.,0.,0.,0.,0.,0.,0.,0.,0.,0.,0.,0.,0.,0.,1.261935,0.,0.,0.,0.,0.,0.,0.,0.,0.,0.,0.,0.,0.,0.,0.,0.,0.,0.,0.,0.,0.,0.,0.,0.,0.,0.,0.,0.,0.,0.,0.,0.,0.,0.,0.,0.,0.,0.,0.,0.,0.,0.,0.,0.,0.,0.,0.,0.,0.,0.,0.,0.,0.,0.,0.,0.,1.35238,0.,0.,0.,0.,1.35238,0.,0.,0.,0.,0.,0.,0.,0.,0.,0.,0.,0.,0.,0.,1.35238,1.050288,0.,0.,0.,1.35238,0.,0.,0.,0.,0.,0.,0.,0.,0.,0.,0.,0.,0.,0.,0.,0.,0.,0.,0.,0.,0.,0.,0.,0.,0.,0.,0.,0.,0.,0.,0.,0.,0.,0.,0.,0.,0.,1.3671,0.,0.,0.,0.,0.,0.,0.,0.,0.,0.,1.647627,1.229796,1.333448,0.,0.,0.,0.,0.,0.,0.,0.,1.518698,1.122856,0.,0.,0.,0.,0.,0.,0.,0.,0.,0.,0.,1.321595,0.,0.,0.,0.,0.,0.,0.,0.,0.,0.,0.,0.,0.,0.,0.,0.,0.,0.,0.,0.,0.,1.305573,1.246823,0.,0.,0.,0.956231,1.221595,0.,0.,0.,0.,0.,0.,0.,0.,0.,0.,0.,0.,0.,0.,1.459944,1.147722,1.384481,0.,0.,0.,0.,0.,0.,0.,0.,0.,0.,0.,0.,0.,1.384481,1.221595,0.,0.,0.,0.,0.,0.,0.,0.,0.,0.,0.,0.,0.,0.,1.459944,1.147722,0.,0.,0.,0.,0.,0.,0.,0.,0.,0.,0.,0.,0.,0.,0.,0.,0.,0.,0.,0.,0.,0.,0.,0.,0.,0.,0.,0.,0.,0.,1.306396,1.384481,1.221595,0.,0.,0.,0.,0.,0.,0.,0.,0.,0.,0.,0.,0.,1.459944,1.147722,1.384481,0.,0.,0.,0.,0.,0.,0.,0.,0.,0.,0.,0.,0.,1.306396,1.384481,1.221595,0.,0.,0.,0.,0.,0.,0.,0.,0.,0.,0.,0.,0.,1.459944,1.384481,0.,0.,0.,0.,0.,0.,0.,0.,0.,0.,0.,0.,0.,0.,1.459944,1.384481,0.,0.,0.,0.,0.,0.,0.,0.,0.,0.,0.,0.,0.,0.,1.106904,0.,0.,0.,0.,0.,0.,0.,0.,0.,0.,0.,0.,0.,0.,0.,1.313747,1.501764,0.,0.,0.,0.,0.,0.,0.,0.,0.,0.,0.,0.,0.,0.,1.522094,0.,0.,0.,0.,0.,0.,0.,0.,0.,0.,0.,0.,0.,0.,0.,0.,0.,0.,0.,0.,0.,0.,0.,0.,0.,0.,0.,0.,0.,0.,0.,0.,0.,1.243407,1.287176,0.,0.,0.,0.,1.477884,1.247814,1.223065,0.,0.,0.884834,1.193446,1.774518,1.279846,1.179094,1.053365,0.,0.,0.898997,1.770325,1.443368,1.444985,0.,0.,0.898997,1.770325,1.443368,1.444985,1.813779,0.,1.52759,0.,0.,0.,1.292182,1.106476,0.,0.,0.,0.,1.639579,1.314783,0.,0.,0.,0.,1.639579,0.,0.,0.,0.,0.,0.,0.,0.,1.217766,1.33632,0.,0.,0.,0.,1.217766,0.,0.,0.,0.,0.,1.082602,1.141125,1.416304,0.,0.,0.,0.,0.,0.,0.,0.,0.,1.552203,0.,0.,0.,1.552203,0.,0.,0.,0.,0.,0.,0.,1.444532,0.,0.,0.,1.122328,2.165944,1.552203,0.,1.122328,1.552203,0.,0.,1.444532,0.,0.,0.,0.,0.,0.,0.,0.,0.,0.,0.,1.406593,1.006647,1.281938,0.,0.,0.,0.962528,1.11679,1.281938,0.,0.,0.,1.406593,0.962528,1.281938,1.466168,0.,0.,1.006647,0.,0.,0.,0.,0.,1.61516,0.,1.61516,0.,1.61516,1.61516,1.61516,0.,0.,0.,0.,0.,0.,0.924582,0.,1.630361,0.,0.,1.678343,0.,1.584002,0.944899,1.703756,0.,1.280774,0.,0.,1.367585,0.,0.,0.,0.,0.,0.,0.,1.079286,1.273038,0.,0.,0.,0.,0.,0.,1.201148,1.079286,1.273038,0.,0.,0.,0.,0.,1.042707,1.689256,0.,0.,0.,0.,0.,0.,1.201148,0.,0.,0.,0.,0.,0.,0.,1.781112,0.,1.311828,1.395056,0.,0.,0.,0.,1.395056,1.453993,0.,1.040351,0.,0.,2.043324,1.444134,0.,1.434133,0.,0.,0.,0.,0.,0.,2.445628,1.707,0.,0.,0.,1.127405,2.002799,0.,0.,0.,0.917854,1.144078,1.723547,1.025092,1.010501,1.380712,1.450931,0.,0.,1.22531,1.458267,1.227779,1.643196,0.,0.,0.,0.,0.,1.072848,1.12884,1.113644,0.,0.,0.,0.,0.,0.,1.113644,0.,0.,0.,0.,0.,0.,0.,0.,0.,0.,0.,0.,0.,0.,0.,0.,0.,1.12884,1.113644,0.,0.,0.,0.,0.,0.,0.,0.,0.,0.,0.,0.,0.,0.,0.,0.,1.39787,1.402274,1.729945,0.,0.,0.,0.,0.,0.,1.402274,1.729945,0.,0.,0.,0.,0.,0.,0.,1.307617,1.402274,1.729945,0.,0.,0.,0.,0.,0.,1.200801,1.402274,1.729945,0.,0.,0.,0.,0.,0.,0.,0.,0.,0.,1.11068,0.,0.,0.9804,1.188029,0.,0.,0.9804,0.,0.9804,0.,0.,0.,0.,1.722584,1.849079,1.007799,0.781886,1.044524,1.287026,0.,0.,0.,1.044524,1.042425,0.,0.,0.,0.,0.,0.,0.,0.,1.650424,0.,0.,1.650424,1.213898,0.,1.537882,0.,0.,0.,1.181119,1.013008,1.113158,0.,0.,0.,0.,0.,0.,0.,0.,1.413788,1.5383,1.025665,0.,0.,1.676431,1.263329,1.550807,1.508454,0.,1.508454,0.,1.77755,1.281364,0.,0.,1.00505,0.,0.,0.,0.,0.,0.,0.,0.,0.,0.,0.,0.,0.,1.428255,0.,0.,0.,0.,0.,1.334276,0.,0.,1.334276,0.,0.,1.25361,1.509536,0.,0.,0.,1.229205,0.,0.,0.,0.,0.,0.,0.,0.,0.,0.,0.,0.,0.,0.,1.698457,0.,0.,0.,0.,1.25361,1.509536,0.,0.,0.,1.229205,0.,0.,0.,0.,1.011053,0.,0.,0.,1.600246,0.,0.,0.,0.,0.,0.,0.,0.,0.,0.,0.,0.,0.,0.,0.,0.,0.,0.,0.,0.,0.,1.435955,1.539349,0.,0.,0.,0.,0.,0.,0.,1.361732,1.265784,1.399684,1.57011,0.,0.,0.,0.,0.,1.57011,1.204674,0.,0.,0.,0.,0.,0.,0.,1.435955,1.539349,0.,0.,0.,0.,0.,0.,0.,1.435955,1.265784,1.539349,1.399684,0.,0.,0.,0.,0.,1.41026,0.,0.,1.389928,0.,0.,0.,0.,0.,0.,0.,1.412864,0.,0.,0.,0.,0.,0.,0.,1.559182,0.,0.,0.,1.558864,0.,0.,0.,1.558864,1.389928,0.,0.,1.559182,1.412864,0.,0.,0.,0.934412,0.,0.,1.506388,0.,0.,0.,0.,0.,0.,0.,0.,0.,1.20611,1.506388,0.,0.,0.,0.,0.,0.,0.,0.,1.163263,1.20611,1.577776,0.,0.,0.,0.,0.,0.,0.,1.436449,0.812569,1.786893,1.288331,0.,0.,0.,0.,0.,0.,1.016379,2.092885,0.,0.,0.,0.,0.,0.,1.592324,1.389243,0.,1.176779,1.592324,1.389243,0.,1.118295,0.965076,1.410226,1.320211,0.,0.,2.115672,0.997635,0.,1.077809,1.200505,0.,0.,0.,0.,1.040861,0.,0.,0.,0.,0.,0.906156,1.446667,0.83702,0.,1.446667,0.,0.,0.,0.724126,0.,1.406403,1.170418,1.387994,0.,1.066746,0.,0.,1.093845,1.344993,1.101735,0.,0.,0.,0.,0.,0.,0.,0.,0.,0.,0.,0.,0.,0.,0.,0.,0.,0.,0.,0.,0.,0.,0.,0.,0.,0.,1.29533,0.,1.09092,0.,0.,0.,0.,0.,0.,0.,0.909758,1.232157,1.14323,1.408753,1.200248,1.122945,0.998742,0.,0.,0.,1.122945,0.,0.,0.,0.,0.,0.,1.285355,2.385105,2.156379,1.285355,0.,0.,1.132823,0.,1.039278,1.94065,1.241729,0.,0.,0.,1.94065,1.241729,0.,0.,0.,0.,1.29383,0.,1.29383,0.,1.555451,1.256403,1.097318,1.405407,1.179886,0.,0.,0.955036,0.,1.240309,1.296977,0.,0.,1.034494,0.,0.,0.,0.,0.,0.,0.,1.177627,0.,0.,0.,1.177627,0.,0.,0.,0.,0.,0.,1.60743,0.910113,1.391247,1.018162,0.994096,0.,0.910113,1.391247,0.,0.,0.,0.,0.,0.,0.,0.,0.,0.,0.,0.,0.,1.295192,1.292399,1.530948,1.070316,1.292399,1.530948,0.,0.,0.,0.,0.,0.,0.,0.795872,0.,1.267789,0.995808,0.,0.,0.,0.,0.,0.841594,0.,0.,0.,0.,0.,0.,1.327213,1.725384,1.290337,0.,0.,0.,0.,1.323841,0.,1.621952,0.,0.,0.,1.621952,1.640746,0.,0.,1.026219,1.367991,0.,0.,1.621952,1.640746,0.,0.,0.,0.,0.,0.,1.168989,0.,0.,0.,0.,0.,0.,1.029256,1.289723,0.,0.,0.,0.,0.,1.35864,1.289723,0.,0.,0.,0.,0.,1.977984,0.,1.470915,0.,1.470915,0.,1.447651,1.42885,0.,1.447651,0.,0.,1.248478,0.89267,0.,0.,0.,1.608449,1.847569,1.223081,0.,1.194758,0.,0.,0.,1.088638,1.979515,1.307492,0.,0.,0.,0.,0.,0.,0.,0.,0.,0.,0.,1.304211,1.165851,0.,0.,0.,0.,0.,1.237255,0.,0.,0.,0.,0.,0.,1.304211,1.165851,0.,0.,0.,0.,0.,1.237255,0.,0.,0.,0.,0.,0.,1.304211,1.165851,0.,0.,0.,0.,0.,1.979515,0.,0.,0.,0.,0.,0.,0.,0.,0.,0.,0.,0.,0.,1.212484,1.083812,1.493788,0.,0.,0.,0.,0.991924,0.,0.,0.,0.,1.414381,0.,0.,0.,0.,0.,0.,0.,1.016676,0.,0.,1.463259,0.,0.,0.,0.,0.,0.,0.,0.,1.367619,1.687709,1.744618,0.,0.,0.,0.,0.,0.,1.367619,1.687709,1.744618,0.,0.,0.,0.,0.,0.,1.119524,1.348153,0.,0.,0.,0.,0.,0.,0.,1.209543,1.119524,1.348153,0.,0.,0.,0.,0.,0.,1.367619,1.687709,0.,0.,0.,0.,0.,0.,0.,0.,0.,0.,0.,0.,0.,0.,0.,0.,1.209543,0.,0.,0.,0.,0.,0.,0.,0.,1.460727,0.,0.96623,1.668456,0.,0.,1.131463,1.319685,0.,0.,0.,0.,0.,1.058349,1.157269,0.,0.,0.,0.,0.,0.,0.,0.,0.,0.,0.,0.,0.,0.,0.,0.,1.115231,1.292262,1.115231,1.292262,1.513127,1.565333,0.9608,0.,0.,0.,0.,0.,0.,0.,0.,1.12366,0.,0.,0.,0.,0.,1.179752,0.,0.,0.,0.,0.,1.317236,0.,0.,0.,0.,1.292126,0.,0.,0.,0.,1.37712,0.,0.,0.,0.,0.,0.,0.,1.400999,0.,1.271065,1.05778,0.,1.836838,1.249958,1.056578,0.883227,0.,1.796692,0.,1.099933,1.093682,0.,0.,0.,1.165326,0.,1.308242,0.834767,0.,0.,1.262947,1.641019,1.722964,0.,0.,1.262947,1.48633,0.980655,1.641019,1.722964,0.,0.,0.,0.,0.,0.,0.,0.,0.,0.,0.,0.,0.,1.299626,0.909421,1.200981,1.363356,0.,0.,0.,1.218515,1.302428,1.757591,1.337805,0.,0.,0.,0.,0.,0.,1.525628,1.382954,0.,0.,0.,0.899114,1.525628,1.382954,1.221868,0.,0.,0.,0.,1.268919,1.486841,0.,1.083453,1.602616,0.807517,1.054536,0.980336,1.137453,1.038388,1.249978,1.071747,0.,0.,0.,0.,1.281365,1.120173,1.221228,0.,1.221228,0.,0.,0.,1.356903,1.221228,0.,0.,1.205016,1.18537,1.515732,1.282989,0.,0.,0.,0.,0.,0.,0.,0.,0.,1.550526,0.,0.,0.,1.341872,0.943988,1.074923,0.,0.,0.,0.,0.,0.,1.720995,0.,0.,0.,1.52532,1.177384,0.,0.,0.,0.,1.012498,1.230415,1.877485,0.,0.,0.,1.52532,0.,0.,0.,0.,0.,2.03757,1.733758,1.732349,0.,1.636959,0.,0.,0.,0.,0.,2.058747,1.685518,0.,0.,1.986184,1.225125,0.,0.,0.,0.,0.,1.298099,1.675413,0.936101,1.225125,0.,0.,0.,1.096152,1.020971,0.,1.174169,0.,0.,0.,0.,0.,0.,0.,0.,0.,0.,0.,1.530526,0.923091,0.,0.,0.,0.,0.,0.,0.,1.492903,1.440622,1.54918,0.,0.,0.,0.,0.,0.,1.492903,1.040035,1.440622,0.,0.,0.,0.,0.,0.,0.,0.,0.,0.,0.,0.,0.,0.,0.,1.040035,0.,0.,0.,0.,0.,0.,0.,0.,0.,0.,0.,0.,0.,0.,0.,0.,0.,0.885409,1.492903,1.206201,1.440622,1.54918,0.,0.,0.,0.,0.,0.,0.,0.,0.,0.,0.,0.,0.,0.,0.,0.,0.,0.,0.,0.,0.,0.,0.,0.,0.,0.,0.,0.,0.,0.,0.,0.,0.,0.,0.,0.,0.,0.,0.,0.,0.,0.,0.,0.,0.,0.,0.,0.,0.,0.,0.,0.,0.,0.,0.,0.,0.,0.,0.,0.,0.,0.,0.,0.,0.,0.,0.,1.137864,1.137865,1.230519,0.893598,0.,0.,0.,0.,0.,0.,1.230519,0.893598,0.,0.,1.230519,0.,0.,0.,1.283741,0.945622,0.,0.,0.,1.078537,1.124812,0.738934,0.,0.,0.,0.,0.,0.,0.,1.439927,1.929029,1.531203,0.,0.,0.,1.095169,0.,0.,0.,0.,0.,1.531203,0.,0.,0.,0.,0.,1.261935,0.,0.,0.,0.,0.,0.,0.,0.,0.,0.,0.,0.,0.,0.,0.,0.,0.,0.,0.,0.,0.,0.,0.,0.,0.,0.,0.,0.,0.,0.,0.,0.,0.,0.,0.,0.,0.,0.,0.,0.,0.,0.,0.,0.,0.,0.,0.,1.35238,0.,0.,0.,0.,1.35238,0.,0.,0.,0.,0.,0.,0.,0.,0.,0.,0.,0.,0.,0.,1.35238,1.050288,0.,0.,0.,1.35238,0.,0.,0.,0.,1.647627,1.229796,1.333448,0.,0.,0.,0.,0.,0.,0.,0.,1.518698,1.122856,0.,0.,0.,0.,0.,0.,0.,0.,0.,0.,0.,0.,0.,0.,0.,0.,0.,0.,0.,0.,0.,0.,0.,1.305573,1.246823,0.,0.,1.268412,0.956231,1.221595,0.,0.,0.,0.,0.,0.,0.,0.,0.,0.,0.,0.,0.,0.,1.459944,1.147722,1.384481,0.,0.,0.,0.,0.,0.,0.,0.,0.,0.,0.,0.,0.,1.384481,1.221595,0.,0.,0.,0.,0.,0.,0.,0.,0.,0.,0.,0.,0.,0.,1.459944,1.147722,0.,0.,0.,0.,0.,0.,0.,0.,0.,0.,0.,0.,0.,0.,0.,0.,0.,0.,0.,0.,0.,0.,0.,0.,0.,0.,0.,0.,0.,0.,1.306396,1.384481,1.221595,0.,0.,0.,0.,0.,0.,0.,0.,0.,0.,0.,0.,0.,1.459944,1.147722,1.384481,0.,0.,0.,0.,0.,0.,0.,0.,0.,0.,0.,0.,0.,1.306396,1.384481,1.221595,0.,0.,0.,0.,0.,0.,0.,0.,0.,0.,0.,0.,0.,1.459944,1.384481,0.,0.,0.,0.,0.,0.,0.,0.,0.,0.,0.,0.,0.,0.,1.459944,1.384481,0.,0.,0.,0.,0.,0.,0.,0.,0.,0.,0.,0.,0.,0.,1.106904,0.,0.,0.,0.,0.,0.,0.,0.,0.,0.,0.,0.,0.,0.,0.,1.313747,1.501764,0.,0.,0.,0.,0.,0.,0.,0.,0.,0.,0.,0.,0.,0.,1.522094,0.,0.,0.,0.,0.,0.,0.,0.,0.,0.,0.,0.,0.,0.,0.,0.,0.,0.,0.,0.,0.,0.,0.,0.,0.,0.,0.,0.,0.,0.,0.,0.,1.477884,1.247814,1.223065,0.,0.884834,1.193446,1.774518,1.279846,1.179094,1.053365,0.,0.,0.898997,1.770325,1.443368,1.444985,0.,0.,0.898997,1.770325,1.443368,1.444985,1.813779,0.,1.52759,0.,0.,0.,1.292182,1.106476,0.,0.,0.,0.,1.639579,1.314783,0.,1.719992,1.639579,0.,0.,0.,0.,0.,0.,0.,0.,0.,0.,1.217766,1.33632,0.,0.,0.,0.,1.217766,0.,0.,0.,0.,0.,1.082602,1.141125,1.416304,0.,0.,0.,0.,0.,0.,0.,0.,0.,1.552203,0.,0.,0.,1.552203,0.,0.,0.,1.122328,2.165944,1.552203,0.,1.122328,1.552203,0.,0.,1.444532,0.,0.,0.,0.,0.,0.,0.,0.,0.,0.,0.,1.406593,1.006647,1.281938,0.,0.,0.,0.962528,1.11679,1.281938,0.,0.,0.,1.406593,0.962528,1.281938,1.466168,0.,0.,1.006647,0.,0.,0.,0.,0.,1.61516,0.,1.61516,0.,1.61516,1.61516,1.61516,0.,0.,0.,0.,0.,0.,0.,0.,1.678343,0.,1.584002,0.944899,1.703756,0.,1.280774,0.,0.,1.367585,0.,0.,0.,0.,0.,0.,0.,1.079286,1.273038,0.,0.,0.,0.,0.,0.,1.201148,1.079286,1.273038,0.,0.,0.,0.,0.,1.042707,1.689256,0.,0.,0.,0.,0.,0.,1.201148,0.,0.,0.,0.,0.,0.,0.,1.781112,1.781112,1.311828,1.395056,0.,1.395056,1.453993,0.,1.040351,0.,0.,2.043324,1.444134,0.,0.,0.,2.445628,1.707,0.,0.,0.,1.127405,2.002799,0.,0.,0.,0.917854,1.144078,1.723547,1.025092,1.010501,1.380712,1.450931,0.,0.,1.22531,1.458267,1.227779,1.643196,0.,0.,0.,0.,0.,1.072848,1.12884,1.113644,0.,0.,0.,0.,0.,0.,1.113644,0.,0.,0.,0.,0.,0.,0.,0.,0.,0.,0.,0.,0.,0.,0.,0.,0.,1.12884,1.113644,0.,0.,0.,0.,0.,0.,0.,0.,0.,0.,0.,0.,0.,0.,0.,0.,1.39787,1.402274,1.729945,0.,0.,0.,0.,0.,0.,1.402274,1.729945,0.,0.,0.,0.,0.,0.,0.,1.307617,1.402274,1.729945,0.,0.,0.,0.,0.,0.,1.200801,1.402274,1.729945,0.,0.,0.,0.,0.,0.,0.,1.256602,1.063271,0.,0.9804,1.188029,0.,0.,0.9804,0.,0.9804,0.,0.,0.,1.722584,1.044524,1.287026,0.,0.,0.,1.044524,1.042425,0.,0.,0.,0.,0.,0.,0.,0.,1.650424,1.213898,1.078117,1.413788,1.5383,1.025665,0.,0.,1.676431,1.263329,1.550807,1.508454,0.,1.77755,1.281364,0.,0.,1.00505,0.,0.,0.,0.,0.,0.,0.,0.,0.,0.,0.,1.428255,0.,0.,0.,0.,0.,1.25361,1.509536,0.,0.,0.,1.229205,0.,0.,0.,0.,0.,0.,0.,0.,0.,0.,0.,0.,0.,0.,1.698457,0.,0.,0.,0.,1.25361,1.509536,0.,0.,0.,1.229205,0.,0.,0.,0.,1.011053,0.,0.,0.,0.,0.,0.,0.,0.,0.,0.,0.,0.,0.,0.,0.,0.,0.,0.,0.,0.,0.,1.435955,1.539349,0.,0.,0.,0.,0.,0.,0.,1.361732,1.265784,1.399684,1.57011,0.,0.,0.,0.,0.,1.57011,1.204674,0.,0.,0.,0.,0.,0.,0.,1.435955,1.539349,0.,0.,0.,0.,0.,0.,0.,1.435955,1.265784,1.539349,1.399684,0.,0.,0.,0.,0.,1.41026,0.,0.,1.412864,0.,0.,0.,1.389928,0.,0.,0.,0.,0.,0.,0.,0.,0.,0.,0.,1.559182,0.,0.,0.,1.558864,0.,0.,0.,1.558864,1.389928,0.,0.,1.559182,1.412864,0.,0.,0.,0.934412,0.,0.,1.506388,0.,0.,0.,0.,0.,0.,0.,0.,0.,1.20611,1.506388,0.,0.,0.,0.,0.,0.,0.,0.,1.163263,1.20611,1.577776,0.,0.,0.,0.,0.,0.,0.,1.436449,0.812569,1.786893,1.288331,0.,0.,0.,0.,0.,0.,1.016379,2.092885,0.,0.,0.,0.,0.,0.,1.592324,1.389243,0.,1.176779,1.592324,1.389243,0.,2.115672,0.997635,1.077809,1.200505,0.,0.,0.,0.,1.040861,0.,0.,0.,0.,0.,1.446667,0.,0.,2.416879,1.406403,1.170418,1.387994,0.,1.093845,1.344993,0.,0.,0.,0.,0.,0.,0.,0.,0.,0.,0.,0.,0.,0.,0.,0.,0.,0.,0.,0.,0.,0.,0.,0.,1.29533,0.,1.09092,0.,0.,0.,0.,0.,0.,0.,1.14323,1.408753,1.200248,1.122945,0.998742,0.,0.,0.,1.122945,0.,0.,0.,0.,0.,0.,1.285355,2.385105,2.156379,1.132823,0.,1.039278,1.94065,1.241729,0.,0.,0.,1.94065,1.241729,0.,0.,0.,0.,1.29383,0.,1.555451,1.256403,1.097318,1.405407,1.179886,0.,0.,1.993176,0.955036,1.240309,1.296977,0.,0.,1.034494,0.,0.,0.,0.,0.,0.,0.,1.177627,0.,0.,0.,1.60743,1.60743,0.,0.,0.,0.910113,1.391247,1.018162,0.994096,0.,0.,0.,0.,0.,0.,0.910113,1.391247,0.,0.,0.,1.295192,1.292399,1.530948,1.070316,1.292399,1.530948,0.,2.782942,0.,0.,0.795872,1.621952,0.,0.,0.,1.35864,1.289723,0.,0.,0.,0.,0.,1.977984,0.,1.470915,0.,1.447651,1.42885,0.,0.,0.,1.608449,1.847569,1.223081,0.,1.088638,1.979515,1.307492,0.,0.,0.,0.,0.,0.,0.,0.,0.,0.,0.,1.304211,1.165851,0.,0.,0.,0.,0.,1.237255,0.,0.,0.,0.,0.,0.,1.304211,1.165851,0.,0.,0.,0.,0.,1.237255,0.,0.,0.,0.,0.,0.,1.304211,1.165851,0.,0.,0.,0.,0.,1.979515,0.,0.,0.,0.,0.,0.,0.,0.,0.,0.,0.,0.,0.,1.212484,1.083812,1.493788,0.,0.,0.,0.,0.991924,0.,0.,0.,0.,1.414381,0.,0.,0.,0.,0.,0.,0.,1.016676,0.,0.,1.463259,0.,0.,0.,0.,0.,0.,0.,0.,1.367619,1.687709,1.744618,0.,0.,0.,0.,0.,0.,1.367619,1.687709,1.744618,0.,0.,0.,0.,0.,0.,1.119524,1.348153,0.,0.,0.,0.,0.,0.,0.,1.209543,1.119524,1.348153,0.,0.,0.,0.,0.,0.,1.367619,1.687709,0.,0.,0.,0.,0.,0.,0.,0.,0.,0.,0.,0.,0.,0.,0.,0.,1.209543,0.,0.,0.,0.,0.,0.,0.,0.,1.460727,0.,0.96623,1.668456,0.,1.131463,1.319685,0.,0.,0.,0.,0.,0.,0.,0.,0.,0.,1.115231,1.292262,1.115231,1.292262,1.513127,1.565333,0.9608,0.,0.,0.,0.,0.,0.,0.,0.714045,1.12366,0.,0.,0.,0.,0.,1.179752,0.,0.,0.,0.,0.,1.317236,0.,0.,0.,0.,1.292126,0.,0.,0.,0.,0.,0.,0.,1.271065,1.05778,0.,1.836838,1.249958,1.056578,0.883227,0.,1.093682,0.,0.,0.,1.137864,1.137865,0.,0.,0.,0.,0.,0.,0.,0.,0.,1.676431,1.263329,1.550807,1.361732,1.265784,1.399684,1.57011,0.,0.,0.,0.,0.,0.812569,1.367619,1.687709,1.744618,0.,0.,0.,0.,0.,0.,0.,0.834767,0.,0.,1.262947,1.48633,0.980655,1.641019,1.722964,0.,0.,0.,0.,0.,1.706887,0.,0.,1.299626,0.909421,1.200981,1.363356,0.,0.,1.757591,1.337805,0.,0.,0.,0.,0.,0.,0.899114,1.525628,1.382954,0.974197,0.,0.,0.,0.,1.268919,1.486841,0.,1.083453,1.602616,0.807517,1.054536,1.137453,1.038388,0.,0.,1.281365,1.356903,1.221228,0.,1.205016,1.18537,1.515732,1.282989,0.,0.,0.,0.,0.,0.,0.,0.,0.,1.720995,0.,0.,0.,1.52532,1.177384,0.,0.,0.,0.,1.012498,1.230415,1.877485,0.,0.,0.,2.03757,1.733758,1.732349,0.,0.,0.,1.636959,1.636959,1.636959,2.058747,1.685518,0.,0.,0.997644,1.298099,1.675413,0.936101,1.225125,0.,0.,0.997644,1.986184,1.481249,1.225125,0.,0.,0.,1.096152,1.020971,0.,1.174169,0.,0.,0.,0.,0.,0.,0.,0.,0.,0.,0.,1.530526,0.923091,0.,0.,0.,0.,0.,0.,0.,0.,0.,0.,0.,0.,0.,0.,0.,0.,1.492903,1.040035,1.440622,1.54918,0.,0.,0.,0.,0.,1.040035,0.,0.,0.,0.,0.,0.,0.,0.,1.040035,1.530526,0.923091,0.,0.,0.,0.,0.,0.,0.,0.,0.,0.,0.,0.,0.,0.,0.,0.,0.,0.,0.,0.,0.,0.,0.,0.,0.,0.,0.,0.,0.,0.,0.,0.,0.,0.,0.,0.,0.,0.,0.,0.,0.,0.,0.,0.,0.,0.,0.,0.,0.,0.,0.,0.,0.,0.,0.,0.,0.,0.,0.,0.,0.,0.,0.,0.,0.,0.,0.,0.,0.,1.137864,1.137865,1.230519,0.893598,0.,0.,1.230519,0.893598,0.,0.,0.,0.,0.,0.,1.283741,0.945622,0.,0.,0.,1.439927,1.929029,1.531203,0.,0.,0.,1.095169,0.,0.,0.,0.,0.,1.531203,0.,0.,0.,0.,0.,0.,0.,0.,0.,0.,0.,0.,0.,0.,0.,0.,0.,0.,0.,0.,0.,0.,0.,0.,0.,0.,0.,0.,0.,0.,0.,0.,0.,0.,0.,0.,0.,0.,0.,0.,0.,0.,0.,0.,0.,0.,0.,0.,0.,0.,1.35238,1.050288,0.,0.,0.,1.35238,0.,0.,0.,0.,1.313531,0.,0.,0.,0.,0.,0.,0.,0.,0.,1.35238,1.050288,0.,0.,0.,1.647627,1.229796,1.333448,0.,0.,0.,0.,0.,0.,0.,0.,1.321595,1.107674,0.,0.,0.,0.,0.,0.,0.,0.,0.,0.,1.268412,1.158334,1.306396,0.956231,1.221595,0.,0.,0.,0.,0.,0.,0.,0.,0.,0.,0.,0.,1.459944,1.147722,1.384481,0.,0.,0.,0.,0.,0.,0.,0.,0.,0.,0.,0.,0.,1.459944,1.147722,1.384481,0.,0.,0.,0.,0.,0.,0.,0.,0.,0.,0.,0.,0.,1.306396,1.384481,0.956231,1.221595,0.,0.,0.,0.,0.,0.,0.,0.,0.,0.,0.,0.,1.459944,1.384481,0.,0.,0.,0.,0.,0.,0.,0.,0.,0.,0.,0.,0.,0.,1.106904,1.522094,0.,0.,0.,0.,0.,0.,0.,0.,0.,0.,0.,0.,0.,0.,1.459944,1.147722,1.384481,0.,0.,0.,0.,0.,0.,0.,0.,0.,0.,0.,0.,0.,1.106904,0.,0.,0.,0.,0.,0.,0.,0.,0.,0.,0.,0.,0.,0.,0.,1.313747,1.501764,0.,0.,0.,0.,0.,0.,0.,0.,0.,0.,0.,0.,0.,0.,0.,1.477884,1.247814,1.223065,0.,0.884834,1.193446,1.774518,1.279846,1.179094,0.898997,1.770325,1.443368,1.444985,1.813779,0.,1.52759,0.,0.,0.,1.292182,1.106476,0.739304,0.,2.275435,0.,1.639579,1.314783,0.,1.719992,1.639579,0.,1.090957,1.363526,0.,0.,0.,0.,1.217766,1.33632,0.,0.,0.,0.,1.082602,1.141125,1.416304,0.,1.552203,1.444532,0.,0.,0.,0.,0.,0.,1.122328,2.165944,1.552203,0.,1.122328,1.552203,0.,0.,1.406593,1.006647,1.281938,0.,0.,0.,1.406593,0.962528,1.281938,1.466168,0.,0.,1.006647,0.,0.,0.,0.,0.,1.61516,0.,1.61516,0.,1.61516,0.,0.,0.,0.,0.,1.450424,1.584002,0.944899,1.703756,1.280774,0.,0.,1.367585,1.079286,0.,0.,0.,0.,0.,0.,1.201148,1.042707,1.689256,0.,0.,0.,0.,0.,1.201148,1.689256,0.,0.,0.,0.,0.,0.,1.781112,1.781112,1.040351,0.,0.,2.043324,1.444134,0.,0.,0.,0.969025,1.127405,2.002799,0.,0.,0.969025,2.445628,1.707,0.,0.,1.22531,0.674009,1.458267,1.227779,1.643196,0.,0.,0.,0.,1.072848,1.12884,1.113644,0.812453,0.,0.,0.,0.,0.,1.113644,0.,0.,0.,0.,0.,0.,0.,0.,0.,0.,0.,0.,0.,0.,0.,0.,0.,1.307617,1.402274,1.729945,0.,0.,0.,0.,0.,0.,1.39787,1.200801,1.402274,1.729945,0.,0.,0.,0.,0.,0.9804,0.,1.722584,1.044524,1.775391,1.042425,0.,0.,1.044524,1.287026,0.,0.,0.,1.650424,1.213898,1.078117,1.413788,1.5383,1.025665,0.,0.,1.676431,1.263329,1.550807,1.508454,0.,1.77755,1.281364,0.,0.,0.,0.,1.00505,0.,0.,0.,1.428255,1.00505,0.,0.,0.,0.,0.,1.25361,1.509536,0.,0.,0.,1.011053,0.,0.,0.,0.,0.,1.331421,0.,1.298141,0.,0.,0.,0.,0.,0.,0.,0.,0.,1.331421,0.,1.298141,0.,1.361732,1.265784,1.399684,1.57011,0.,0.,0.,0.,0.,1.435955,1.539349,0.,0.,0.,0.,0.,0.,0.,1.435955,1.265784,1.539349,0.,0.,0.,0.,0.,0.,1.41026,0.910786,0.,1.412864,0.,0.,0.,1.389928,0.,0.,0.,0.,0.,0.,0.,0.,0.,0.,0.,1.559182,0.,0.,0.,1.558864,0.,0.,0.,1.558864,1.389928,0.,0.,1.559182,1.412864,0.,0.,0.,0.934412,0.,0.,1.436449,0.812569,1.786893,1.288331,0.,0.,0.,0.,0.,0.,2.057234,1.016379,2.092885,1.296562,0.,0.,0.,0.,1.592324,1.389243,0.,0.,1.077809,1.200505,0.,0.,0.,0.,1.446667,0.,0.,2.416879,1.093845,1.344993,1.09092,0.,0.,0.,0.,0.,0.,0.,0.,0.,0.,0.,1.29533,0.,0.,0.,1.408753,1.200248,1.122945,0.998742,0.,0.,0.,1.285355,2.385105,2.156379,1.132823,0.,1.039278,1.94065,1.241729,0.,0.,0.,1.29383,0.,1.555451,1.256403,1.097318,1.405407,1.179886,0.,0.,1.993176,0.955036,1.240309,1.296977,0.,0.,1.034494,0.,0.,0.,0.945664,0.,0.,0.,1.023308,0.,1.60743,1.60743,0.910113,1.391247,1.018162,0.994096,0.,0.,0.,0.,0.,0.,1.295192,1.292399,1.530948,1.070316,2.782942,0.,0.,0.795872,1.621952,0.,0.,0.,1.35864,1.289723,0.,0.,0.,0.,0.,1.977984,0.,1.470915,0.,1.447651,1.42885,0.,1.608449,1.847569,1.223081,0.,1.304211,1.165851,0.,0.,0.,0.,0.,0.,0.,0.,0.,0.,0.,0.,1.237255,0.,0.,0.,0.,0.,0.,1.088638,1.304211,1.979515,1.307492,0.,0.,0.,1.304211,1.165851,0.,0.,0.,0.,0.,1.414381,0.991924,0.,0.,0.,1.016676,0.,0.,1.016676,1.746474,1.162086,1.463259,1.119524,0.,0.,0.,0.,0.,0.,0.,1.367619,1.687709,1.744618,0.,0.,0.,0.,0.,0.,1.687709,0.,0.,0.,0.,0.,0.,0.,0.,1.367619,1.687709,0.,0.,0.,0.,0.,0.,0.,1.463259,1.119524,1.348153,0.,0.,0.,0.,0.,0.,1.209543,1.687709,0.,0.,0.,0.,0.,0.,0.,1.460727,0.9642,0.96623,1.668456,0.,1.131463,1.319685,0.,0.,0.,0.,0.,1.404381,1.115231,1.292262,1.115231,1.292262,1.021679,1.513127,1.565333,0.9608,0.,0.,0.,0.,0.,0.,0.714045,1.317236,1.292126,0.,0.,0.,1.271065,1.05778,1.203986,1.836838,1.249958,1.056578,0.883227,0.|,|0.,0.,0.,0.,0.,0.,0.,0.,0.,0.,0.,0.17177,0.062116,0.,0.,0.,0.,0.,0.,0.038522,0.,0.,0.,0.,0.,0.,0.,0.,0.,0.,0.,0.,0.,0.,0.,0.,0.,0.,0.063666,0.,0.,0.,0.,0.,0.17177,0.062116,0.17177,0.,0.995508,0.,0.,0.,0.,0.,0.993119,0.,0.,0.,0.60905,0.,0.,0.193909,0.,0.,0.,0.,0.,0.,0.,0.,0.222864,0.,0.,0.,0.,0.,0.,0.,0.,0.,0.,0.,0.,0.094732,0.403059,0.,0.,0.123481,0.123481,0.,0.602513,0.,0.,0.,0.03367,0.048387,0.,0.122893,0.,0.,0.,0.,0.,0.,0.,0.,0.,0.,0.,0.,0.,0.,0.012862,0.,0.,0.065992,0.057163,0.,0.065992,0.057163,0.,0.,0.,0.,0.,0.,0.,0.,0.,0.,0.,0.,0.117222,0.,0.117222,0.,0.058901,0.,0.,0.,0.,0.,0.,0.,0.,0.004021,0.,0.,0.,0.,0.,0.,0.,0.,0.,0.,0.,0.,0.,0.,0.,0.,0.,0.,0.,0.,0.666057,0.769572,0.,0.,0.,0.,0.,0.030086,0.,0.,0.,0.058921,0.,0.,0.,0.,0.,0.,0.,0.,0.,0.,0.,0.005816,0.023504,0.058921,0.,0.,0.,0.,0.,0.,0.,0.,0.,0.094717,0.,0.,0.,0.,0.,0.18897,0.,0.18897,0.,0.18897,0.,0.,0.,0.,0.,0.,0.,0.,0.063666,0.056779,0.,0.,0.,0.,0.,0.,0.,0.,0.,0.,0.,0.,0.,0.,0.,0.,0.,0.,0.,0.,0.205544,0.314417,0.028254,0.,0.208102,0.382947,0.,0.073192,0.208102,0.,0.17177,0.,0.,0.,0.,0.,0.285377,0.112001,0.197638,0.197291,0.232494,0.212968,0.,0.,0.,0.120822,0.0924,0.,0.,0.,0.,0.,0.,0.,0.,0.,0.,0.,0.,0.,0.,0.,0.,0.,0.,0.,0.,0.,0.053578,0.276326,0.,0.,0.,0.,0.,0.,0.,0.086496,0.,0.,0.062578,0.097127,0.,0.,0.,0.,0.081444,0.,0.,0.,0.,0.,0.,0.,0.,0.162045,0.,0.,0.112477,0.228078,0.,0.038522,0.,0.,0.,0.,0.,0.261844,0.057663,0.,0.,0.,0.,0.,0.,0.,0.,0.044232,0.,0.,0.,0.,0.,0.,0.035096,0.,0.,0.,0.,0.,0.,0.,0.,0.,0.,0.,0.,0.,0.,0.,0.,0.,0.,0.,0.,0.,0.,0.,0.035096,0.,0.,0.,0.,0.,0.,0.,0.,0.,0.,0.,0.60083,0.,0.,0.213757,0.,0.,0.,0.,0.,0.,0.,0.,0.,0.,0.116554,0.,0.,0.,0.,0.,0.,0.,0.,0.,0.,0.,0.,0.,0.,0.,0.,0.,0.,0.060671,0.,0.,0.,0.,0.,0.,0.60905,0.,0.,0.,0.,0.193909,0.,0.,0.,0.,0.,0.294222,0.,0.,0.,0.01932,0.104857,0.,0.,0.,0.,0.,0.222864,0.,0.,0.,0.,0.,0.,0.,0.,0.,0.619602,0.,0.,0.,0.,0.,0.05578,0.,0.,0.,0.092908,0.,0.,0.,0.094732,0.403059,0.,0.,0.123481,0.123481,0.,0.,0.,0.602513,0.,0.,0.,0.03367,0.048387,0.,0.122893,0.,0.,0.,0.,0.,0.,0.,0.,0.,0.,0.,0.,0.,0.,0.,0.,0.,0.012862,0.,0.,0.,0.,0.,0.,0.,0.,0.,0.,0.,0.,0.,0.,0.,0.,0.,0.,0.,0.,0.,0.,0.,0.065992,0.057163,0.,0.065992,0.057163,0.,0.,0.,0.,0.,0.,0.,0.035625,0.,0.,0.,0.,0.,0.,0.,0.,0.,0.,0.,0.,0.,0.,0.,0.,0.,0.,0.,0.,0.,0.,0.,0.,0.,0.,0.,0.,0.,0.,0.,0.,0.,0.,0.,0.,0.,0.117222,0.,0.117222,0.,0.058901,0.,0.,0.,0.,0.,0.038917,0.068973,0.,0.,0.,0.,0.,0.,0.,0.,0.004021,0.,0.,0.,0.,0.,0.,0.,0.,0.,0.,0.,0.,0.,0.,0.,0.,0.,0.,0.,0.,0.,0.,0.,0.,0.,0.,0.,0.,0.,0.,0.666057,0.769572,0.,0.,0.,0.,0.,0.,0.,0.,0.,0.030086,0.,0.,0.,0.058921,0.,0.,0.,0.,0.,0.,0.,0.,0.,0.,0.,0.005816,0.023504,0.058921,0.,0.,0.,0.,0.,0.,0.,0.,0.,0.094717,0.,0.,0.041235,0.,0.,0.,0.,0.,0.,0.,0.,0.18897,0.,0.18897,0.,0.18897,0.,0.,0.,0.,0.,0.,0.,0.,0.,0.063666,0.056779,0.,0.,0.,0.,0.,0.,0.,0.,0.,0.,0.,0.,0.,0.,0.,0.,0.056779,0.116554,0.,0.,0.,0.,0.,0.,0.,0.,0.,0.,0.665667,0.,0.,0.,0.,0.,0.,0.,0.,0.,0.205544,0.314417,0.028254,0.,0.,0.,0.,0.,0.205544,0.314417,0.,0.,0.208102,0.382947,0.,0.073192,0.208102,0.,0.,0.,0.,0.17177,0.,0.,0.,0.,0.,0.,0.285377,0.112001,0.197638,0.197291,0.232494,0.212968,0.,0.,0.,0.120822,0.0924,0.,0.,0.,0.,0.,0.,0.,0.,0.,0.,0.,0.,0.,0.,0.,0.,0.,0.01982,0.,0.01982,0.,0.,0.,0.,0.,0.,0.,0.053578,0.276326,0.,0.,0.,0.,0.276326,0.,0.,0.,0.,0.,0.,0.,0.,0.,0.041806,0.,0.,0.086496,0.,0.,0.,1.613189,0.443752,0.062578,0.097127,0.,0.,0.,0.,0.081444,0.,0.,0.,0.424508,0.443447,0.,0.,0.,0.,0.,0.,0.,0.,0.,0.,0.,0.,0.,0.,0.,0.01961,0.,0.,0.,0.,0.,0.,0.,1.030432,0.,0.,0.162045,0.,0.,0.112477,0.228078,0.076834,0.14657,0.,0.038522,0.,0.,0.,0.,0.,0.294994,0.,0.,0.020081,0.294994,0.,0.03131,0.,0.,0.,0.261844,0.261844,0.,0.057663,0.,0.,0.,0.,0.,0.,0.,0.,0.044232,0.,0.270637,0.164815,0.,0.,0.,0.,0.,0.,0.,0.,0.035096,0.,0.,0.,0.,0.,0.,0.,0.,0.,0.,0.,0.,0.,0.,0.,0.,0.,0.,0.,0.,0.,0.,0.,0.035096,0.,0.,0.,0.,0.,0.,0.,0.,0.,0.,0.,0.035096,0.060671,0.,0.,0.,0.,0.,0.,0.,0.,0.,0.,0.60083,0.,0.,0.213757,0.,0.,0.,0.,0.,0.,0.94747,0.,0.,0.,0.,0.60905,0.,0.,0.,0.,0.193909,0.,0.,0.,0.,0.,0.294222,0.,0.,0.,0.01932,0.104857,0.,0.,0.,0.,0.,0.222864,0.,0.,0.,0.,0.,0.,0.,0.,0.,0.,0.,0.,0.,0.,0.05578,0.,0.,0.,0.092908,0.,0.,0.,0.094732,0.403059,0.,0.,0.123481,0.123481,0.,0.602513,0.,0.,0.,0.03367,0.048387,0.,0.122893,0.,0.,0.,0.,0.,0.,0.,0.,0.,0.,0.,0.,0.,0.,0.,0.,0.,0.012862,0.,0.,0.,0.,0.,0.,0.,0.,0.,0.,0.,0.,0.,0.,0.,0.,0.,0.,0.,0.,0.,0.,0.,0.065992,0.057163,0.,0.065992,0.057163,0.,0.,0.,0.,0.,0.,0.,0.035625,0.,0.,0.,0.,0.,0.,0.,0.,0.,0.,0.,0.,0.,0.,0.,0.,0.,0.,0.,0.,0.,0.,0.,0.,0.,0.,0.,0.,0.,0.,0.,0.,0.,0.,0.,0.117222,0.,0.117222,0.,0.058901,0.,0.,0.,0.,0.,0.038917,0.068973,0.,0.,0.,0.,0.,0.,0.,0.,0.004021,0.,0.,0.,0.,0.,0.,0.,0.,0.,0.,0.,0.,0.,0.,0.,0.,0.,0.,0.,0.,0.,0.,0.,0.,0.,0.,0.,0.666057,0.769572,0.,0.,0.,0.,0.,0.,0.,0.,0.030086,0.,0.,0.,0.058921,0.,0.,0.,0.,0.,0.,0.,0.,0.,0.,0.,0.005816,0.023504,0.058921,0.,0.,0.,0.,0.,0.,0.,0.,0.,0.094717,0.,0.,0.,0.,0.,0.18897,0.,0.18897,0.,0.18897,0.,0.,0.,0.,0.,0.,0.,0.,0.063666,0.056779,0.,0.,0.,0.,0.,0.,0.,0.,0.,0.,0.,0.,0.,0.,0.,0.,0.665667,0.,0.,0.,0.,0.,0.205544,0.314417,0.028254,0.,0.,0.,0.,0.,0.208102,0.382947,0.,0.073192,0.208102,0.,0.17177,0.,0.,0.,0.,0.,0.,0.285377,0.112001,0.197638,0.197291,0.232494,0.212968,0.,0.,0.,0.120822,0.0924,0.,0.,0.,0.,0.,0.,0.,0.,0.,0.,0.,0.,0.,0.,0.,0.,0.,0.01982,0.,0.01982,0.,0.,0.,0.,0.,0.,0.,0.053578,0.276326,0.,0.,0.,0.,0.,0.,0.,0.,0.041806,0.,0.,0.086496,0.,0.,0.,0.062578,0.097127,0.,0.,0.,0.,0.081444,0.,0.,0.,0.,0.,0.,0.,0.,0.,0.,0.,0.,0.,0.,0.,0.01961,0.,0.,0.,0.,0.,0.162045,0.,0.,0.112477,0.228078,0.,0.038522,0.,0.,0.,0.,0.,0.294994,0.,0.,0.020081,0.294994,0.,0.03131,0.,0.,0.261844,0.,0.057663,0.,0.,0.,0.,0.,0.,0.,0.,0.044232,0.,0.,0.,0.,0.,0.,0.035096,0.,0.,0.,0.,0.,0.,0.,0.,0.,0.,0.,0.,0.,0.,0.,0.,0.,0.,0.,0.,0.,0.,0.,0.035096,0.,0.,0.,0.,0.,0.,0.,0.,0.,0.,0.,0.60083,0.,0.,0.213757,0.,0.,0.,0.,0.94747,0.,0.,0.,0.,0.,0.035625,0.,0.,0.,0.,0.,0.,0.,0.,0.,0.,0.,0.,0.,0.,0.,0.,0.,0.,0.205544,0.314417,0.028254,0.,0.17177,0.,0.,0.,0.,0.,0.,0.,0.,0.,0.,0.,0.,0.,0.,0.,0.,0.,0.,0.,0.,0.,0.,0.,0.,0.,0.,0.,0.,0.,0.116554,0.,0.,0.,0.,0.,0.,0.,0.,0.,0.,0.,0.,0.192212,0.,0.,0.,0.,0.,0.,0.,0.,0.060671,0.,0.,0.,0.,0.,0.,0.,0.,0.,0.,0.,0.,0.,0.,0.,0.,0.,0.,0.,0.,0.,0.,0.,0.,0.,0.,0.028254,0.,0.,0.,0.,0.,0.,0.,0.17177,0.062116,0.,0.,0.,0.,0.,0.,0.,0.,0.,0.,0.,0.,0.,0.,0.,0.,0.,0.,0.063666,0.,0.,0.,0.,0.,0.17177,0.062116,0.17177,0.,0.995508,0.,0.,0.,0.,0.,0.,0.,0.,0.,0.,0.,0.,0.60905,0.60905,0.60905,0.,0.,0.,0.,0.,0.193909,0.,0.,0.,0.,0.,0.,0.,0.,0.,0.,0.,0.,0.,0.01932,0.104857,0.,0.,0.,0.,0.,0.,0.,0.,0.,0.263091,0.,0.,0.,0.179042,0.220927,0.,0.,0.,0.,0.071902,0.,0.222864,0.,0.222864,0.,0.,0.,0.,0.,0.,0.,0.,0.,0.,0.,0.,0.619602,0.,0.,0.,0.,0.,0.,0.,0.,0.,0.,0.05578,0.,0.,0.,0.,0.,0.,0.,0.116239,0.092908,0.,0.,0.,0.,0.,0.,0.,0.,0.,0.,0.094732,0.403059,0.123481,0.,0.,0.,0.,0.,0.,0.602513,0.,0.,0.,0.122893,0.,0.,0.048387,0.,0.,0.529409,0.,0.,0.207688,0.,0.207688,0.,0.,0.,0.,0.,0.,0.,0.,0.,0.,0.,0.,0.,0.,0.,0.012862,0.,0.,0.,0.,0.,0.006983,0.,0.,0.,0.,0.,0.,0.,0.,0.,0.,0.,0.,0.,0.,0.,0.,0.,0.,0.,0.,0.,0.,0.,0.,0.,0.,0.,0.,0.,0.,0.,0.,0.065992,0.057163,0.,0.,0.,0.,0.,0.,0.,0.065992,0.057163,0.,0.,0.,0.,0.,0.,0.,0.,0.,0.,0.,0.,0.,0.,0.,0.,0.,0.,0.,0.,0.,0.,0.078899,0.,0.,0.,0.,0.,0.,0.,0.,0.,0.035625,0.,0.,0.,0.,0.,0.,0.,0.,0.013106,0.,0.,0.,0.,0.,0.,0.,0.,0.,0.,0.,0.,0.,0.,0.,0.,0.,0.,0.,0.,0.,0.,0.,0.,0.,0.,0.,0.,0.,0.,0.,0.,0.,0.,0.,0.,0.,0.,0.,0.,0.,0.,0.,0.,0.,0.,0.,0.,0.,0.,0.,0.,0.,0.117222,0.,0.117222,0.,0.,0.,0.,0.,0.,0.,0.,0.,0.,0.,0.,0.,0.,0.,0.,0.,0.,0.,0.,0.,0.,0.,0.,0.,0.,0.,0.,0.,0.038917,0.068973,0.,0.,0.,0.,0.,0.,0.,0.,0.,0.24156,0.,0.,0.,0.372109,0.,0.,0.,0.073248,0.,0.,0.,0.,0.,0.,0.,0.,0.076075,0.,0.,0.,0.,0.,0.,0.,0.066978,0.,0.,0.,0.357373,0.,0.,0.,0.135374,0.,0.,0.,0.,0.,0.,0.,0.,0.,0.,0.,0.,0.,0.,0.,0.,0.,0.,0.,0.,0.,0.,0.,0.,0.,0.,0.,0.,0.,0.,0.,0.,0.,0.,0.,0.,0.,0.,0.,0.,0.,0.,0.,0.,0.,0.,0.,0.,0.174801,0.,0.,0.,0.666057,0.769572,0.,0.,0.,0.207506,0.,0.,0.,0.,0.,0.,0.,0.,0.,0.,0.,0.,0.,0.,0.,0.,0.,0.,0.,0.,0.,0.,0.,0.,0.,0.,0.,0.,0.,0.,0.,0.058921,0.,0.,0.,0.,0.,0.,0.,0.,0.,0.,0.,0.,0.,0.,0.,0.,0.,0.,0.,0.,0.,0.,0.,0.005816,0.023504,0.058921,0.,0.,0.,0.,0.,0.,0.,0.,0.,0.005219,0.,0.,0.,0.,0.,0.,0.,0.,0.,0.,0.,0.,0.,0.,0.,0.,0.,0.,0.,0.,0.,0.,0.,0.,0.,0.,0.,0.,0.,0.041235,0.,0.,0.094717,0.,0.,0.,0.,0.,0.,0.,0.,0.094717,0.,0.,0.,0.,0.,0.18897,0.,0.,0.,0.18897,0.18897,0.18897,0.,0.,0.,0.,0.,0.,0.,0.,0.,0.,0.,0.,0.,0.,0.,0.,0.,0.,0.063666,0.,0.,0.,0.,0.,0.056779,0.,0.,0.,0.,0.,0.116554,0.,0.,0.,0.,0.,0.,0.,0.,0.,0.,0.,0.,0.,0.,0.,0.,0.,0.,0.,0.,0.,0.,0.,0.665667,0.,0.,0.,0.,0.,0.,0.,0.288784,0.,0.,0.,0.,0.,0.028254,0.,0.,0.,0.,0.,0.,0.,0.205544,0.314417,0.,0.,0.314417,0.123691,0.,0.,0.205544,0.314417,0.,0.,0.,0.,0.,0.208102,0.382947,0.,0.208102,0.382947,0.,0.073192,0.208102,0.,0.338946,0.,0.,0.,0.,0.215456,0.,0.,0.013343,0.637128,0.,0.17177,0.062116,0.17177,0.,0.17177,0.,0.17177,0.,0.,0.,0.,0.,0.,0.,0.,0.,0.,0.,0.,0.,0.,0.,0.,0.995508,0.,0.,0.05442,0.,0.,0.,0.,0.,0.,0.285377,0.112001,0.197638,0.197291,0.,0.,0.232494,0.212968,0.237204,0.14512,0.,0.,0.,0.120822,0.0924,0.,0.,0.,0.,0.,0.,0.,0.,0.,0.,0.,0.,0.,0.120822,0.0924,0.,0.012754,0.,0.,0.,0.,0.,0.,0.,0.693778,0.,0.,0.,0.,0.,0.,0.,0.,0.,0.,0.,0.,0.,0.,0.,0.,0.,0.,0.,0.,0.,0.,0.,0.,0.,0.,0.,0.,0.053578,0.276326,0.,0.,0.,0.,0.,0.,0.,0.,0.,0.,0.052163,0.017498,0.,0.,0.,0.,0.053578,0.,0.,0.,0.,0.,0.,0.,0.,0.,0.,0.,0.,0.,0.,0.,0.,0.041806,0.,0.,0.,0.,0.,0.,0.,0.,0.230176,0.,0.222765,0.,0.,0.086496,0.,0.,0.,0.,0.,0.,1.613189,0.443752,0.,0.062578,0.097127,0.,0.,0.,0.,0.035157,0.,0.,0.,0.,0.,0.148917,0.097127,0.035157,0.,0.,0.,0.,0.,0.,0.,0.,0.,0.,0.,0.081444,0.,0.,0.081444,0.,0.,0.,0.,0.,0.,0.,0.,0.,0.,0.,0.,0.,0.,0.,0.,0.,0.,0.,0.,0.,0.,0.,0.,0.,0.,0.05758,0.,0.,0.011955,0.,0.424508,0.443447,0.,0.241666,0.190799,0.,0.,0.,0.,0.,0.,0.,0.,0.,0.,0.,0.,0.,0.,0.,0.,0.,0.,0.,0.,0.,0.,0.,0.,0.,0.,0.,0.,0.,0.,0.,0.,0.,0.,0.,0.01961,0.,0.,0.,0.,0.,0.,0.,0.,0.,0.,0.,0.,0.,1.030432,0.,0.,0.,0.,0.162045,0.,0.,0.,0.,0.,0.,0.,0.088724,0.,0.212635,0.,0.,0.,0.112477,0.,0.228078,0.076834,0.14657,0.14657,0.,0.,0.038522,0.,0.,0.,0.,0.,0.,0.,0.294994,0.,0.,0.294994,0.,0.,0.,0.,0.,0.,0.,0.,0.020081,0.294994,0.,0.03131,0.,0.,0.,0.,0.993119,0.,0.,0.261844,0.,0.,0.,0.,0.,0.,0.,0.258743,0.,0.057663,0.,0.084719,0.,0.,0.,0.084719,0.,0.,0.,0.,0.,0.,0.192212,0.,0.,0.054526,0.,0.,0.,0.,0.,0.,0.,0.066226,0.,0.,0.,0.,0.474341,0.044232,0.,0.,0.,0.,0.,0.,0.,0.,0.,0.270637,0.,0.,0.,0.,0.,0.,0.,0.,0.,0.,0.,0.,0.,0.,0.,0.030775,0.,0.,0.,0.,0.,0.,0.,0.,0.,0.,0.,0.,0.,0.,0.,0.,0.,0.035096,0.,0.,0.,0.,0.,0.060671,0.,0.,0.,0.,0.,0.,0.,0.,0.,0.,0.,0.,0.,0.,0.,0.,0.,0.,0.,0.,0.,0.,0.,0.,0.,0.,0.,0.,0.,0.,0.,0.429129,0.,0.,0.,0.,0.,0.,0.,0.,0.,0.,0.,0.,0.,0.,0.,0.213757,0.,0.,0.,0.,0.,0.,0.,0.,0.,0.,0.,0.,0.,0.,0.,0.,0.,0.,0.,0.,0.,0.,0.,0.,0.,0.,0.,0.,0.,0.,0.,0.,0.,0.,0.,0.,0.,0.057563,0.,0.,0.,0.60905,0.60905,0.,0.,0.,0.,0.,0.193909,0.,0.,0.,0.,0.,0.,0.,0.,0.,0.,0.,0.,0.,0.01932,0.104857,0.,0.,0.,0.,0.,0.,0.263091,0.,0.,0.,0.179042,0.220927,0.,0.,0.,0.,0.071902,0.,0.222864,0.,0.222864,0.,0.,0.,0.,0.,0.,0.,0.,0.,0.,0.,0.,0.619602,0.,0.,0.,0.,0.,0.,0.,0.,0.,0.,0.05578,0.,0.,0.,0.,0.,0.,0.,0.116239,0.092908,0.,0.,0.,0.,0.,0.,0.094732,0.403059,0.123481,0.,0.,0.,0.,0.,0.602513,0.,0.,0.,0.122893,0.,0.,0.048387,0.,0.,0.207688,0.,0.207688,0.,0.,0.,0.,0.,0.,0.,0.,0.,0.,0.,0.,0.,0.,0.,0.012862,0.,0.,0.,0.,0.,0.006983,0.,0.,0.,0.,0.,0.,0.,0.,0.,0.,0.,0.,0.,0.,0.,0.,0.,0.,0.,0.,0.,0.,0.,0.,0.,0.,0.,0.,0.,0.065992,0.057163,0.,0.,0.,0.,0.,0.,0.,0.065992,0.057163,0.,0.,0.,0.,0.,0.,0.,0.,0.,0.,0.,0.,0.,0.,0.,0.,0.,0.,0.,0.,0.,0.,0.078899,0.,0.,0.,0.,0.,0.,0.,0.,0.035625,0.,0.,0.,0.,0.,0.,0.,0.,0.013106,0.,0.,0.,0.,0.,0.,0.,0.,0.,0.,0.,0.,0.,0.,0.,0.,0.,0.,0.,0.,0.,0.,0.,0.,0.,0.,0.,0.,0.,0.,0.,0.,0.,0.,0.,0.,0.,0.,0.,0.,0.,0.,0.,0.,0.,0.,0.,0.,0.,0.,0.,0.,0.,0.117222,0.,0.117222,0.,0.,0.,0.,0.,0.,0.,0.,0.,0.,0.,0.,0.,0.,0.,0.,0.,0.,0.,0.,0.,0.,0.,0.,0.,0.,0.,0.,0.,0.038917,0.068973,0.,0.,0.,0.372109,0.,0.,0.,0.073248,0.,0.,0.,0.,0.,0.,0.,0.,0.076075,0.,0.,0.,0.,0.,0.,0.,0.066978,0.,0.,0.,0.135374,0.,0.,0.,0.,0.,0.,0.,0.,0.,0.,0.,0.,0.,0.,0.,0.,0.,0.,0.,0.,0.,0.,0.,0.,0.,0.,0.,0.,0.,0.,0.,0.,0.,0.,0.,0.,0.,0.,0.,0.,0.,0.,0.,0.,0.,0.174801,0.,0.,0.,0.666057,0.769572,0.,0.,0.,0.,0.,0.,0.,0.,0.,0.,0.,0.,0.,0.,0.,0.,0.,0.,0.,0.,0.,0.,0.,0.,0.,0.,0.,0.,0.,0.058921,0.,0.,0.,0.,0.,0.,0.,0.,0.,0.,0.,0.,0.,0.,0.,0.,0.,0.,0.,0.,0.,0.,0.,0.005816,0.023504,0.058921,0.,0.,0.,0.,0.,0.,0.,0.,0.,0.005219,0.,0.,0.,0.,0.,0.,0.,0.,0.,0.,0.,0.,0.,0.,0.,0.,0.,0.,0.,0.,0.,0.,0.,0.041235,0.,0.,0.094717,0.,0.,0.,0.,0.,0.,0.,0.,0.094717,0.,0.,0.,0.,0.,0.18897,0.,0.,0.,0.18897,0.18897,0.18897,0.,0.,0.,0.,0.,0.,0.,0.,0.,0.,0.,0.,0.,0.,0.,0.,0.,0.063666,0.,0.,0.,0.,0.,0.056779,0.,0.,0.,0.,0.,0.116554,0.,0.,0.,0.,0.,0.,0.,0.,0.,0.,0.,0.,0.,0.,0.,0.,0.,0.665667,0.,0.,0.,0.,0.,0.,0.,0.,0.,0.,0.,0.028254,0.,0.,0.,0.,0.,0.,0.,0.205544,0.314417,0.,0.,0.314417,0.123691,0.,0.,0.205544,0.314417,0.,0.,0.,0.,0.,0.208102,0.382947,0.,0.208102,0.382947,0.,0.073192,0.208102,0.,0.,0.,0.,0.,0.215456,0.,0.,0.013343,0.637128,0.,0.17177,0.062116,0.17177,0.,0.17177,0.,0.17177,0.,0.,0.,0.,0.,0.,0.,0.,0.,0.,0.,0.995508,0.,0.,0.05442,0.,0.,0.,0.,0.,0.,0.285377,0.112001,0.197638,0.197291,0.,0.,0.232494,0.212968,0.237204,0.14512,0.,0.,0.,0.120822,0.0924,0.,0.,0.,0.,0.,0.,0.,0.,0.,0.,0.,0.,0.,0.120822,0.0924,0.,0.012754,0.,0.,0.,0.,0.,0.,0.,0.,0.,0.,0.,0.,0.,0.,0.,0.,0.,0.,0.,0.,0.,0.,0.,0.,0.,0.,0.,0.,0.,0.,0.,0.,0.053578,0.276326,0.,0.,0.,0.,0.,0.,0.,0.,0.,0.,0.052163,0.017498,0.,0.,0.,0.,0.053578,0.,0.,0.,0.,0.,0.,0.,0.,0.,0.,0.,0.,0.,0.,0.,0.,0.041806,0.,0.,0.,0.,0.,0.,0.,0.,0.230176,0.,0.086496,0.,0.,0.,0.,0.,0.,1.613189,0.443752,0.,0.062578,0.097127,0.,0.,0.,0.,0.035157,0.,0.,0.,0.,0.,0.081444,0.,0.,0.081444,0.,0.,0.,0.,0.,0.,0.,0.,0.,0.,0.,0.,0.,0.,0.,0.,0.,0.,0.,0.,0.,0.,0.,0.05758,0.011955,0.,0.424508,0.443447,0.,0.,0.,0.,0.,0.,0.,0.,0.,0.,0.,0.,0.,0.,0.,0.,0.,0.,0.,0.,0.,0.,0.,0.,0.,0.,0.,0.,0.,0.,0.01961,0.,0.,0.,0.,0.,0.,0.,0.,0.,1.030432,0.,0.,0.,0.,0.162045,0.,0.,0.,0.,0.,0.,0.,0.,0.112477,0.,0.228078,0.076834,0.14657,0.,0.038522,0.,0.,0.,0.,0.,0.294994,0.,0.,0.294994,0.,0.,0.,0.,0.,0.,0.,0.,0.020081,0.294994,0.,0.03131,0.,0.,0.,0.993119,0.,0.,0.261844,0.,0.,0.,0.,0.,0.,0.,0.258743,0.,0.057663,0.,0.084719,0.,0.,0.,0.084719,0.,0.,0.,0.,0.,0.,0.192212,0.,0.,0.,0.,0.,0.,0.,0.066226,0.,0.,0.474341,0.044232,0.,0.,0.,0.,0.,0.,0.,0.,0.,0.270637,0.,0.,0.,0.,0.,0.,0.,0.,0.,0.,0.,0.,0.,0.,0.030775,0.,0.,0.,0.,0.,0.,0.,0.,0.,0.,0.,0.,0.,0.,0.,0.,0.,0.035096,0.,0.,0.,0.,0.,0.060671,0.,0.,0.,0.,0.,0.,0.,0.,0.,0.,0.,0.,0.,0.,0.,0.,0.,0.,0.,0.,0.,0.,0.,0.,0.,0.,0.,0.,0.,0.,0.,0.,0.,0.,0.,0.,0.,0.,0.213757,0.,0.,0.,0.,0.,0.,0.,0.,0.,0.,0.,0.,0.,0.,0.,0.,0.,0.,0.,0.,0.,0.,0.,0.,0.,0.,0.,0.,0.,0.,0.,0.057563,0.,0.,0.,0.60905,0.60905,0.,0.,0.,0.,0.,0.193909,0.,0.,0.,0.,0.,0.,0.,0.,0.,0.,0.,0.,0.,0.01932,0.104857,0.,0.,0.179042,0.220927,0.,0.,0.,0.,0.071902,0.,0.222864,0.,0.222864,0.,0.,0.,0.,0.,0.,0.,0.,0.,0.,0.619602,0.,0.,0.,0.,0.,0.,0.,0.,0.,0.,0.05578,0.,0.,0.,0.,0.,0.,0.,0.116239,0.092908,0.,0.,0.,0.,0.,0.,0.094732,0.403059,0.123481,0.,0.,0.,0.,0.,0.602513,0.,0.,0.,0.122893,0.,0.,0.048387,0.,0.,0.,0.207688,0.,0.,0.,0.,0.,0.,0.,0.,0.,0.,0.,0.,0.,0.,0.,0.012862,0.,0.,0.,0.,0.,0.006983,0.,0.,0.,0.,0.,0.,0.,0.,0.,0.,0.,0.,0.,0.,0.,0.,0.,0.,0.,0.,0.,0.,0.,0.,0.,0.,0.,0.,0.,0.065992,0.057163,0.,0.,0.,0.,0.,0.,0.,0.065992,0.057163,0.,0.,0.,0.,0.,0.,0.,0.,0.,0.,0.,0.,0.,0.,0.,0.,0.,0.,0.,0.,0.,0.,0.078899,0.,0.,0.,0.,0.,0.,0.,0.,0.035625,0.,0.,0.,0.,0.,0.013106,0.,0.,0.,0.,0.,0.,0.,0.,0.,0.,0.,0.,0.,0.,0.,0.,0.,0.,0.,0.,0.,0.,0.,0.,0.,0.,0.,0.,0.,0.,0.,0.,0.,0.,0.,0.,0.,0.117222,0.,0.117222,0.,0.,0.,0.,0.,0.,0.,0.,0.,0.,0.,0.,0.,0.,0.,0.,0.,0.,0.,0.,0.,0.,0.,0.,0.,0.,0.,0.,0.,0.038917,0.068973,0.,0.,0.,0.372109,0.,0.,0.,0.073248,0.,0.,0.,0.,0.,0.,0.,0.,0.135374,0.,0.,0.,0.,0.,0.,0.,0.,0.,0.,0.,0.,0.,0.,0.,0.,0.,0.,0.,0.,0.,0.,0.,0.,0.,0.,0.,0.,0.,0.,0.,0.,0.,0.,0.,0.,0.,0.,0.,0.,0.,0.,0.,0.,0.,0.174801,0.,0.,0.,0.666057,0.769572,0.,0.,0.,0.,0.,0.,0.,0.,0.,0.,0.,0.,0.,0.,0.,0.,0.,0.,0.,0.,0.,0.,0.,0.,0.,0.,0.,0.058921,0.,0.,0.,0.,0.,0.,0.,0.,0.,0.,0.,0.,0.,0.,0.,0.,0.,0.,0.,0.,0.,0.,0.,0.005816,0.023504,0.058921,0.,0.,0.,0.,0.,0.,0.,0.,0.,0.005219,0.,0.,0.,0.,0.,0.,0.,0.,0.,0.,0.,0.,0.,0.,0.,0.,0.,0.094717,0.,0.,0.041235,0.,0.,0.,0.,0.,0.,0.,0.,0.18897,0.,0.,0.,0.18897,0.18897,0.18897,0.,0.,0.,0.,0.,0.,0.,0.,0.,0.,0.,0.,0.,0.,0.,0.063666,0.,0.,0.,0.,0.,0.056779,0.,0.,0.,0.,0.,0.116554,0.,0.,0.,0.,0.,0.,0.,0.,0.,0.,0.,0.,0.,0.,0.,0.,0.,0.665667,0.,0.,0.,0.,0.,0.,0.,0.,0.,0.,0.,0.028254,0.,0.,0.,0.,0.,0.,0.,0.205544,0.314417,0.,0.,0.314417,0.123691,0.,0.,0.205544,0.314417,0.,0.,0.,0.,0.,0.208102,0.382947,0.,0.208102,0.382947,0.,0.073192,0.208102,0.,0.,0.,0.,0.215456,0.,0.,0.17177,0.062116,0.17177,0.,0.17177,0.,0.17177,0.,0.,0.,0.,0.,0.,0.,0.,0.,0.,0.,0.995508,0.,0.,0.05442,0.,0.,0.,0.,0.,0.,0.285377,0.112001,0.197638,0.197291,0.,0.,0.232494,0.212968,0.120822,0.0924,0.,0.,0.,0.,0.,0.,0.,0.,0.,0.,0.,0.,0.,0.120822,0.0924,0.,0.012754,0.,0.,0.,0.,0.,0.,0.,0.,0.,0.,0.,0.,0.,0.,0.,0.,0.,0.,0.,0.,0.,0.,0.,0.,0.053578,0.276326,0.,0.,0.,0.,0.,0.,0.,0.,0.,0.,0.052163,0.017498,0.,0.,0.,0.,0.053578,0.,0.,0.,0.,0.,0.,0.,0.,0.,0.,0.,0.,0.,0.,0.,0.041806,0.,0.,0.,0.,0.,0.,0.230176,0.,0.086496,0.,0.,0.,0.,0.,0.,1.613189,0.443752,0.,0.062578,0.097127,0.,0.,0.,0.,0.035157,0.,0.,0.,0.,0.,0.081444,0.,0.,0.081444,0.,0.,0.,0.05758,0.424508,0.443447,0.,0.,0.,0.,0.,0.,0.,0.,0.,0.,0.,0.,0.,0.,0.,0.,0.,0.,0.,0.,0.,0.,0.,0.,0.,0.,0.,0.,0.01961,0.,0.,0.,0.,0.,0.,0.,0.,0.,1.030432,0.,0.,0.,0.,0.162045,0.,0.,0.,0.,0.,0.,0.112477,0.,0.228078,0.076834,0.14657,0.,0.038522,0.,0.,0.,0.,0.,0.294994,0.,0.,0.294994,0.,0.,0.,0.,0.,0.,0.,0.,0.020081,0.294994,0.,0.03131,0.,0.,0.,0.,0.261844,0.261844,0.,0.,0.,0.,0.,0.,0.,0.258743,0.,0.057663,0.,0.084719,0.,0.,0.,0.084719,0.,0.,0.,0.,0.,0.,0.192212,0.,0.,0.,0.,0.,0.066226,0.,0.,0.474341,0.044232,0.,0.,0.,0.,0.,0.,0.,0.,0.270637,0.,0.,0.,0.,0.,0.,0.,0.,0.,0.,0.,0.,0.,0.,0.030775,0.,0.,0.,0.,0.,0.,0.,0.,0.,0.,0.,0.,0.,0.,0.,0.,0.,0.035096,0.,0.,0.,0.,0.,0.060671,0.,0.,0.,0.,0.,0.,0.,0.,0.,0.,0.,0.,0.,0.,0.,0.,0.,0.,0.,0.,0.,0.,0.,0.,0.,0.,0.,0.,0.,0.,0.,0.,0.,0.,0.,0.,0.,0.,0.213757,0.,0.,0.,0.,0.,0.,0.,0.,0.,0.,0.,0.,0.,0.,0.,0.,0.,0.,0.,0.,0.,0.,0.,0.,0.,0.,0.,0.057563,0.,0.,0.,0.60905,0.60905,0.,0.,0.,0.,0.,0.193909,0.,0.,0.,0.,0.,0.294222,0.,0.,0.,0.01932,0.104857,0.,0.,0.179042,0.220927,0.,0.,0.,0.,0.071902,0.,0.222864,0.,0.222864,0.,0.,0.,0.,0.,0.,0.,0.,0.,0.619602,0.,0.,0.,0.,0.,0.,0.,0.,0.,0.,0.,0.05578,0.,0.,0.,0.092908,0.,0.,0.,0.,0.,0.,0.,0.094732,0.403059,0.123481,0.,0.,0.,0.,0.,0.602513,0.,0.,0.,0.122893,0.,0.,0.048387,0.,0.,0.,0.,0.,0.,0.,0.,0.,0.,0.,0.,0.,0.,0.,0.,0.,0.012862,0.,0.,0.,0.,0.,0.006983,0.,0.,0.,0.,0.,0.,0.,0.,0.,0.,0.,0.,0.,0.,0.,0.,0.,0.,0.,0.,0.,0.,0.,0.065992,0.057163,0.,0.,0.,0.,0.065992,0.057163,0.,0.,0.,0.,0.,0.,0.,0.035625,0.,0.,0.,0.,0.,0.013106,0.,0.,0.,0.,0.,0.,0.,0.,0.,0.,0.,0.,0.,0.,0.,0.,0.,0.,0.,0.,0.,0.,0.,0.,0.,0.,0.,0.,0.,0.,0.,0.117222,0.,0.117222,0.,0.,0.,0.,0.,0.,0.,0.,0.,0.038917,0.068973,0.,0.,0.,0.372109,0.,0.,0.,0.,0.,0.,0.,0.,0.135374,0.,0.,0.,0.,0.,0.,0.,0.,0.,0.,0.,0.,0.,0.,0.,0.,0.,0.,0.,0.,0.,0.,0.,0.,0.,0.,0.,0.,0.,0.,0.,0.,0.,0.,0.,0.,0.,0.,0.,0.,0.,0.,0.,0.,0.666057,0.769572,0.,0.,0.,0.,0.,0.,0.,0.,0.,0.,0.,0.,0.,0.,0.,0.,0.,0.,0.,0.,0.,0.,0.,0.,0.,0.,0.,0.058921,0.,0.,0.,0.,0.,0.,0.,0.,0.,0.,0.,0.005816,0.023504,0.058921,0.,0.,0.,0.,0.,0.,0.,0.,0.,0.005219,0.,0.,0.,0.,0.,0.,0.,0.,0.,0.,0.,0.,0.,0.,0.,0.,0.,0.094717,0.,0.,0.041235,0.,0.,0.,0.,0.,0.,0.,0.,0.18897,0.,0.,0.,0.18897,0.18897,0.18897,0.,0.,0.,0.,0.,0.,0.,0.,0.,0.,0.,0.,0.063666,0.,0.,0.,0.,0.,0.056779,0.,0.,0.,0.,0.,0.116554,0.,0.,0.,0.,0.,0.,0.,0.,0.,0.,0.,0.,0.,0.,0.,0.,0.,0.665667,0.,0.,0.,0.,0.,0.,0.,0.,0.,0.028254,0.,0.,0.,0.,0.,0.,0.,0.205544,0.314417,0.,0.,0.314417,0.123691,0.,0.,0.205544,0.314417,0.,0.,0.,0.,0.,0.208102,0.382947,0.,0.208102,0.382947,0.,0.073192,0.208102,0.,0.,0.,0.,0.17177,0.062116,0.17177,0.,0.17177,0.,0.17177,0.,0.,0.,0.,0.,0.,0.,0.,0.,0.,0.285377,0.112001,0.197638,0.197291,0.232494,0.212968,0.120822,0.0924,0.,0.,0.,0.,0.,0.,0.,0.,0.,0.,0.,0.,0.,0.120822,0.0924,0.,0.012754,0.,0.,0.,0.,0.,0.,0.,0.,0.,0.,0.,0.,0.,0.,0.,0.,0.,0.,0.,0.,0.,0.,0.053578,0.276326,0.,0.,0.,0.,0.,0.,0.,0.,0.,0.,0.052163,0.017498,0.,0.,0.,0.,0.053578,0.,0.,0.,0.,0.,0.,0.,0.,0.,0.,0.,0.,0.,0.,0.,0.041806,0.,0.,0.,0.,0.,0.,0.230176,0.,0.086496,0.,0.,0.,0.,1.613189,0.443752,0.062578,0.097127,0.,0.,0.,0.,0.035157,0.,0.,0.,0.,0.,0.081444,0.,0.,0.,0.424508,0.443447,0.,0.,0.,0.,0.,0.,0.,0.,0.,0.,0.,0.,0.,0.,0.,0.,0.,0.,0.,0.,0.,0.,0.,0.,0.,0.01961,0.,0.,0.,0.,0.,0.,0.,0.,0.,1.030432,0.,0.,0.,0.,0.162045,0.,0.,0.,0.,0.,0.112477,0.228078,0.076834,0.14657,0.,0.038522,0.,0.,0.,0.,0.,0.294994,0.,0.,0.020081,0.294994,0.,0.,0.,0.,0.294994,0.,0.,0.,0.,0.,0.03131,0.,0.,0.,0.261844,0.261844,0.,0.057663,0.,0.,0.,0.,0.,0.,0.044232,0.,0.,0.,0.,0.,0.,0.,0.,0.270637,0.164815,0.,0.,0.,0.,0.,0.,0.,0.,0.,0.,0.,0.,0.,0.030775,0.,0.,0.,0.,0.,0.,0.,0.,0.,0.,0.,0.,0.,0.,0.,0.,0.,0.035096,0.,0.,0.,0.,0.,0.060671,0.,0.,0.,0.,0.,0.,0.,0.,0.,0.,0.,0.,0.,0.,0.,0.,0.,0.,0.,0.,0.,0.,0.,0.,0.,0.,0.,0.213757,0.,0.,0.,0.,0.,0.,0.,0.,0.,0.,0.,0.,0.,0.,0.,0.,0.,0.,0.,0.,0.94747,0.,0.,0.,0.,0.205544,0.314417,0.,0.,0.,0.,0.,0.,0.,0.,0.,0.,0.,0.,0.,0.,0.,0.60905,0.,0.,0.,0.,0.193909,0.,0.,0.,0.,0.,0.294222,0.,0.,0.,0.01932,0.104857,0.,0.,0.,0.,0.,0.222864,0.,0.,0.,0.,0.,0.,0.,0.,0.,0.,0.,0.,0.,0.,0.05578,0.,0.,0.,0.092908,0.,0.,0.,0.094732,0.403059,0.,0.,0.123481,0.123481,0.,0.602513,0.,0.,0.,0.03367,0.048387,0.,0.122893,0.,0.,0.,0.,0.,0.,0.,0.,0.,0.,0.,0.,0.,0.,0.,0.,0.,0.012862,0.,0.,0.,0.,0.,0.,0.,0.,0.,0.,0.,0.,0.,0.,0.,0.,0.,0.,0.,0.,0.,0.,0.,0.065992,0.057163,0.,0.065992,0.057163,0.,0.,0.,0.,0.,0.,0.,0.035625,0.,0.,0.,0.,0.,0.,0.,0.,0.,0.,0.,0.,0.,0.,0.,0.,0.,0.,0.,0.,0.,0.,0.,0.,0.,0.,0.,0.,0.,0.,0.,0.,0.,0.,0.,0.117222,0.,0.117222,0.,0.058901,0.,0.,0.,0.,0.,0.038917,0.068973,0.,0.,0.,0.,0.,0.,0.,0.,0.004021,0.,0.,0.,0.,0.,0.,0.,0.,0.,0.,0.,0.,0.,0.,0.,0.,0.,0.,0.,0.,0.,0.,0.,0.,0.,0.,0.,0.666057,0.769572,0.,0.,0.,0.,0.,0.,0.,0.,0.030086,0.,0.,0.,0.058921,0.,0.,0.,0.,0.,0.,0.,0.,0.,0.,0.,0.005816,0.023504,0.058921,0.,0.,0.,0.,0.,0.,0.,0.,0.,0.094717,0.,0.,0.,0.,0.,0.,0.,0.,0.18897,0.,0.18897,0.,0.18897,0.,0.,0.,0.,0.,0.,0.,0.,0.,0.063666,0.056779,0.,0.,0.,0.,0.,0.,0.,0.,0.,0.,0.,0.,0.,0.,0.,0.,0.665667,0.,0.,0.,0.,0.,0.,0.,0.205544,0.314417,0.028254,0.,0.,0.,0.,0.,0.205544,0.314417,0.,0.,0.208102,0.382947,0.,0.073192,0.208102,0.,0.17177,0.,0.,0.,0.,0.,0.,0.285377,0.112001,0.197638,0.197291,0.232494,0.212968,0.,0.,0.,0.120822,0.0924,0.,0.,0.,0.,0.,0.,0.,0.,0.,0.,0.,0.,0.,0.,0.,0.,0.,0.01982,0.,0.01982,0.,0.,0.,0.,0.,0.,0.,0.053578,0.276326,0.,0.,0.,0.,0.276326,0.,0.,0.,0.,0.,0.,0.,0.,0.,0.041806,0.,0.,0.086496,0.,0.,0.,0.062578,0.097127,0.,0.,0.,0.,0.081444,0.,0.,0.,0.,0.,0.,0.,0.,0.,0.,0.,0.,0.,0.,0.,0.01961,0.,0.,0.,0.,0.,0.162045,0.,0.,0.112477,0.228078,0.076834,0.14657,0.,0.038522,0.,0.,0.,0.,0.,0.294994,0.,0.,0.020081,0.294994,0.,0.03131,0.,0.,0.261844,0.,0.057663,0.,0.,0.,0.,0.,0.,0.,0.,0.044232,0.,0.,0.,0.,0.,0.,0.035096,0.,0.,0.,0.,0.,0.,0.,0.,0.,0.,0.,0.,0.,0.,0.,0.,0.,0.,0.,0.,0.,0.,0.,0.035096,0.,0.,0.,0.,0.,0.,0.,0.,0.,0.,0.,0.60083,0.,0.,0.213757,0.,0.,0.,0.,0.,0.94747,0.,0.|0.114315,0.,0.,0.,0.,0.275542,0.202429,0.207941,0.,0.,0.,0.,0.,0.,0.,0.059619,0.176599,0.148038,0.208953,0.,0.,0.,0.,0.,0.,0.,0.,0.074484,0.,0.,0.,0.131466,0.076357,0.,0.,0.,0.,0.,0.,0.,0.,0.,0.,0.,0.134092,0.,0.,0.,0.16708,0.,0.,0.,0.,0.,0.,0.,0.059619,0.176599,0.,0.,1.025255,0.,0.,0.,0.,0.,0.031408,0.,0.,0.,0.,0.,0.,0.,0.15981,0.393167,0.205814,0.,0.,0.494243,0.993587,0.27918,0.,0.,0.,0.,0.,0.499916,0.309652,0.163443,0.307691,0.287161,0.,0.,0.,0.,0.,0.67241,0.,0.,0.72221,0.097295,0.,0.,0.,0.,0.,0.,0.136229,0.647236,0.460985,0.177127,0.,0.322278,0.259597,0.,0.,0.180899,0.079818,0.215511,0.,0.446302,0.351221,0.336829,0.380145,0.,0.,0.,0.,0.,0.,0.,0.537811,0.,0.,0.,0.491827,0.418493,0.298681,0.,0.,0.,0.240729,0.240729,0.240729,0.484411,0.495741,0.,0.,0.07001,0.136642,0.146966,0.032846,0.107467,0.,0.,0.07001,0.278763,0.07796,0.107467,0.,0.,0.,0.,0.,0.,0.,0.,0.,0.,0.,0.,0.,0.,0.,0.,0.,0.,0.,0.,0.,0.081928,0.044392,0.070274,0.051954,0.,0.,0.,0.,0.,0.044392,0.,0.,0.,0.,0.,0.,0.,0.,0.044392,0.121322,0.011257,0.,0.,0.,0.,0.,0.,0.246941,0.048631,0.,0.,0.246941,0.048631,0.,0.,0.,0.,0.,0.,0.145722,0.081783,0.,0.,0.,0.,0.,0.,0.,0.,0.,0.,0.,0.,0.,0.,0.,0.135792,0.064567,0.,0.,0.,0.135792,0.,0.,0.,0.,0.17765,0.,0.,0.,0.,0.,0.,0.,0.,0.,0.135792,0.064567,0.,0.,0.,0.330399,0.131466,0.,0.,0.,0.,0.,0.,0.,0.013015,0.080732,0.021488,0.116669,0.,0.,0.,0.,0.,0.,0.,0.,0.,0.,0.,0.,0.082019,0.038687,0.178894,0.,0.,0.,0.,0.,0.,0.,0.,0.,0.,0.,0.,0.,0.082019,0.038687,0.178894,0.,0.,0.,0.,0.,0.,0.,0.,0.,0.,0.,0.,0.,0.080732,0.178894,0.021488,0.116669,0.,0.,0.,0.,0.,0.,0.,0.,0.,0.,0.,0.,0.082019,0.178894,0.,0.,0.,0.,0.,0.,0.,0.,0.,0.,0.,0.,0.,0.,0.037311,0.119715,0.,0.,0.,0.,0.,0.,0.,0.,0.,0.,0.,0.,0.,0.,0.082019,0.038687,0.178894,0.,0.,0.,0.,0.,0.,0.,0.,0.,0.,0.,0.,0.,0.6625,0.580879,0.506096,0.,0.328328,0.887259,0.349049,0.696737,0.185088,0.208273,0.297164,0.382496,0.213386,0.,0.085966,0.,0.23539,0.,0.025371,0.06342,0.,0.,0.,0.,0.141601,0.357388,0.,0.,0.,0.,0.180434,0.142641,0.295063,0.,0.183383,0.134092,0.,0.,0.,0.,0.,0.,0.028413,0.027417,0.183383,0.,0.028413,0.183383,0.,0.,0.289593,0.039476,0.,0.,0.,0.,0.289593,0.217041,0.175952,0.057497,0.,0.,0.260986,0.,0.260986,0.,0.260986,0.,0.,0.,0.,0.897881,0.452572,0.269971,0.486787,0.263689,0.,0.,0.16708,0.102557,0.,0.,0.,0.,0.,0.,0.135876,0.089644,0.252242,0.,0.,0.,0.,0.,0.135876,0.252242,0.,0.,0.,0.,0.,0.,0.088093,0.307474,0.455182,0.,0.,0.088093,0.22233,0.465546,0.,0.,0.132466,0.009108,0.15765,0.049775,0.088821,0.,0.,0.,0.,0.043494,0.061018,0.135443,0.010979,0.,0.,0.,0.,0.,0.091763,0.430523,0.622173,0.,0.,0.,0.,0.,0.,0.282027,0.0632,0.430523,0.622173,0.,0.,0.,0.,0.,0.059619,0.,0.370638,0.114541,0.067253,0.,0.,0.370638,0.124551,0.,0.,0.,0.298915,0.228547,0.029305,0.,0.,0.343509,0.,0.444387,0.240256,0.,0.,0.,0.,0.,0.,0.044633,0.031408,0.,0.,0.,0.,0.,0.07747,0.084805,0.,0.,0.,0.,0.,0.152392,0.,0.148582,0.,0.,0.,0.,0.,0.,0.,0.,0.,0.064844,0.187523,0.074057,0.174457,0.,0.,0.,0.,0.,0.471054,0.480538,0.,0.,0.,0.,0.,0.,0.,0.05773,0.04261,0.,0.463371,0.335042,0.241562,0.,0.,0.,0.,0.,0.,0.064289,0.127047,0.196208,0.040518,0.,0.,0.,0.,0.15981,0.393167,0.205814,0.044722,0.084683,0.,0.,0.,0.,0.068889,0.,0.,0.234395,0.288213,0.,0.,0.,0.,0.253373,0.155428,0.19389,0.143704,0.,0.,0.,0.497557,0.153878,0.417364,0.072932,0.544744,0.196062,0.,0.,0.,0.16876,0.,0.444414,0.358972,0.783798,0.340705,0.071508,0.,0.,0.,0.074484,0.,0.,0.,0.013509,0.,0.,0.,0.77544,0.857331,0.085625,0.153014,0.,0.,0.,0.298069,0.203987,0.,0.,0.,0.,0.,0.57906,0.400078,0.,0.139865,0.321316,0.106355,0.,0.07327,0.085146,0.,0.,0.,0.,0.,0.,0.,0.,0.,0.,0.,0.,0.062558,0.,0.,0.,0.,0.,0.,0.128435,0.07327,0.066725,0.036727,0.,0.,0.,0.07327,0.085146,0.,0.,0.,0.,0.,0.259784,0.114712,0.,0.,0.,0.18485,0.,0.,0.088575,0.062346,0.,0.,0.,0.,0.,0.,0.,0.215243,0.416819,0.249231,0.,0.,0.,0.,0.,0.,0.416819,0.,0.,0.,0.,0.,0.,0.,0.,0.215243,0.416819,0.,0.,0.,0.,0.,0.,0.,0.088575,0.062346,0.075079,0.,0.,0.,0.,0.,0.,0.070288,0.416819,0.,0.,0.,0.,0.,0.,0.,0.429625,0.113435,0.142322,0.406695,0.,0.,0.,0.,0.,0.561753,0.126731,0.146848,0.129737,0.504376,0.571471,0.244013,0.,0.,0.,0.,0.,0.,0.345941,0.426358,0.,0.,0.,0.105922,0.088148,0.351163,0.081928,0.044392,0.070274,0.,0.,0.,0.,0.,0.,0.275542,0.202429,0.207941,0.,0.,0.,0.135876,0.102557,0.132488,0.,0.,0.,0.,0.,0.116081,0.15981,0.393167,0.205814,0.,0.,0.,0.,0.,0.,0.215243,0.416819,0.249231,0.,0.,0.,0.,0.,0.,0.070288,0.062346,0.075079,0.,0.,0.,0.,0.,0.,0.,0.529694,0.03054,0.,0.,0.499916,0.309652,0.163443,0.307691,0.287161,0.,0.,0.,0.,0.,0.67241,0.,0.,0.017722,0.008267,0.038213,0.04338,0.,0.,0.609257,0.542678,0.72221,0.097295,0.,0.,0.,0.,0.,0.,0.136229,0.647236,0.460985,0.177127,0.,0.,0.,0.,0.011254,0.065935,0.,0.391247,0.31162,0.067293,0.410097,0.346001,0.322278,0.259597,0.,0.,0.180899,0.079818,0.215511,0.,0.446302,0.351221,0.336829,0.380145,0.,0.,0.,0.,0.,0.,0.,0.,0.,0.590677,0.,0.447291,0.292187,0.332714,0.,0.,0.537811,0.,0.,0.,0.237043,0.286391,0.,0.,0.,0.,0.246283,0.108077,0.494743,0.,0.,0.,0.491827,0.418493,0.298681,0.,0.,0.,0.240729,0.240729,0.240729,0.,0.,0.484411,0.495741,0.,0.,0.07001,0.136642,0.146966,0.032846,0.107467,0.,0.,0.07001,0.278763,0.07796,0.107467,0.,0.,0.,0.291382,0.161546,0.,0.15606,0.,0.,0.,0.,0.,0.,0.,0.,0.,0.,0.,0.121322,0.011257,0.,0.,0.,0.,0.,0.,0.,0.,0.,0.,0.,0.,0.,0.,0.,0.,0.081928,0.044392,0.070274,0.051954,0.,0.,0.,0.,0.,0.044392,0.,0.,0.,0.,0.,0.,0.,0.,0.044392,0.121322,0.011257,0.,0.,0.,0.,0.,0.,0.,0.,0.,0.,0.,0.,0.,0.,0.,0.,0.,0.,0.,0.,0.,0.,0.,0.,0.,0.,0.,0.,0.,0.,0.,0.,0.,0.,0.,0.,0.,0.,0.,0.,0.,0.,0.,0.,0.,0.,0.,0.,0.,0.,0.,0.,0.,0.,0.,0.,0.,0.,0.,0.,0.,0.,0.,0.,0.,0.,0.,0.,0.,0.206884,0.206885,0.246941,0.048631,0.,0.,0.246941,0.048631,0.,0.,0.,0.,0.,0.,0.145722,0.081783,0.,0.,0.,0.275542,0.202429,0.207941,0.,0.,0.,0.060843,0.,0.,0.,0.,0.,0.207941,0.,0.,0.,0.,0.,0.,0.,0.,0.,0.,0.,0.,0.,0.,0.,0.,0.,0.,0.,0.,0.,0.,0.,0.,0.,0.,0.,0.,0.,0.,0.,0.,0.,0.,0.,0.,0.,0.,0.,0.,0.,0.,0.,0.,0.,0.,0.,0.,0.,0.,0.017774,0.047762,0.,0.135792,0.064567,0.,0.,0.,0.135792,0.,0.,0.,0.,0.17765,0.,0.,0.,0.,0.,0.,0.,0.,0.,0.135792,0.064567,0.,0.,0.,0.071636,0.148526,0.07086,0.,0.,0.,0.,0.,0.,0.,0.,0.330399,0.131466,0.,0.,0.,0.,0.,0.,0.,0.,0.,0.,0.23062,0.013015,0.080732,0.021488,0.116669,0.,0.,0.,0.,0.,0.,0.,0.,0.,0.,0.,0.,0.082019,0.038687,0.178894,0.,0.,0.,0.,0.,0.,0.,0.,0.,0.,0.,0.,0.,0.082019,0.038687,0.178894,0.,0.,0.,0.,0.,0.,0.,0.,0.,0.,0.,0.,0.,0.080732,0.178894,0.021488,0.116669,0.,0.,0.,0.,0.,0.,0.,0.,0.,0.,0.,0.,0.082019,0.178894,0.,0.,0.,0.,0.,0.,0.,0.,0.,0.,0.,0.,0.,0.,0.037311,0.119715,0.,0.,0.,0.,0.,0.,0.,0.,0.,0.,0.,0.,0.,0.,0.082019,0.038687,0.178894,0.,0.,0.,0.,0.,0.,0.,0.,0.,0.,0.,0.,0.,0.037311,0.,0.,0.,0.,0.,0.,0.,0.,0.,0.,0.,0.,0.,0.,0.,0.073806,0.126553,0.,0.,0.,0.,0.,0.,0.,0.,0.,0.,0.,0.,0.,0.,0.178894,0.116669,0.,0.,0.,0.,0.,0.,0.,0.,0.,0.,0.,0.,0.,0.,0.,0.6625,0.580879,0.506096,0.,0.160879,0.328328,0.887259,0.349049,0.696737,0.185088,0.208273,0.297164,0.382496,0.213386,0.,0.462906,0.,0.,0.,0.272038,0.465885,0.085966,0.,0.23539,0.,0.37666,0.213208,0.,0.278918,0.37666,0.,0.,0.,0.,0.025371,0.06342,0.,0.,0.,0.,0.141601,0.357388,0.,0.,0.,0.,0.180434,0.142641,0.295063,0.,0.183383,0.134092,0.,0.,0.,0.,0.,0.,0.028413,0.027417,0.183383,0.,0.028413,0.183383,0.,0.,0.289593,0.039476,0.175952,0.,0.,0.,0.217041,0.131387,0.175952,0.,0.,0.,0.289593,0.217041,0.175952,0.057497,0.,0.,0.039476,0.,0.,0.,0.,0.,0.260986,0.,0.260986,0.,0.260986,0.,0.,0.,0.,0.,0.897881,0.452572,0.269971,0.486787,0.263689,0.,0.,0.16708,0.102557,0.,0.,0.,0.,0.,0.,0.135876,0.089644,0.252242,0.,0.,0.,0.,0.,0.135876,0.252242,0.,0.,0.,0.,0.,0.,0.102557,0.,0.,0.,0.,0.,0.,0.,0.135876,0.102557,0.132488,0.,0.,0.,0.,0.,1.017778,1.017778,0.542826,0.914002,0.,0.914002,0.350964,0.,0.046583,0.,0.,0.335471,0.258651,0.,0.,0.,0.088093,0.307474,0.455182,0.,0.,0.088093,0.22233,0.465546,0.,0.,0.718145,0.363053,0.084208,0.94924,0.634782,0.,0.,0.132466,0.009108,0.15765,0.049775,0.088821,0.,0.,0.,0.,0.043494,0.061018,0.135443,0.010979,0.,0.,0.,0.,0.,0.135443,0.,0.,0.,0.,0.,0.,0.,0.,0.,0.,0.,0.,0.,0.,0.,0.,0.,0.091763,0.430523,0.622173,0.,0.,0.,0.,0.,0.,0.282027,0.0632,0.430523,0.622173,0.,0.,0.,0.,0.,0.440913,0.037308,0.,0.059619,0.,0.704693,0.370638,0.114541,0.067253,0.,0.,0.370638,0.124551,0.,0.,0.,0.353662,0.317926,0.282364,0.298915,0.228547,0.029305,0.,0.,0.71847,0.120317,0.812327,0.343509,0.,0.444387,0.240256,0.,0.,0.,0.,0.031408,0.,0.,0.,0.044633,0.031408,0.,0.,0.,0.,0.,0.07747,0.084805,0.,0.,0.,0.303316,0.,0.,0.,0.,0.,0.152392,0.,0.148582,0.,0.,0.,0.,0.,0.,0.,0.,0.,0.152392,0.,0.148582,0.,0.064844,0.187523,0.074057,0.174457,0.,0.,0.,0.,0.,0.471054,0.480538,0.,0.,0.,0.,0.,0.,0.,0.471054,0.187523,0.480538,0.,0.,0.,0.,0.,0.,0.05773,0.04261,0.,0.084772,0.,0.,0.,0.083396,0.,0.,0.,0.,0.,0.,0.,0.,0.,0.,0.,0.070163,0.,0.,0.,0.070149,0.,0.,0.,0.070149,0.083396,0.,0.,0.070163,0.084772,0.,0.,0.,0.181691,0.,0.,0.463371,0.116081,0.335042,0.241562,0.,0.,0.,0.,0.,0.,0.064289,0.127047,0.196208,0.040518,0.,0.,0.,0.,0.393167,0.205814,0.,0.,1.851213,0.623522,0.044722,0.084683,0.,0.,0.,0.,0.068889,0.,0.,0.659149,0.515681,0.546195,0.740263,0.,0.234395,0.288213,0.014031,0.,0.,0.,0.,0.,0.,0.,0.,0.,0.,0.,0.,0.,0.029155,0.,0.,0.,0.,0.,0.,0.,0.228646,0.253373,0.155428,0.19389,0.143704,0.,0.,0.,0.497557,0.153878,0.417364,0.062935,0.,0.072932,0.544744,0.196062,0.,0.,0.,0.16876,0.,0.444414,0.358972,0.783798,0.340705,0.071508,0.,0.,0.284739,0.477518,0.225511,0.117907,0.,0.,0.074484,0.,0.,0.,0.013509,0.,0.,0.,0.010772,0.,0.223129,0.,0.153089,0.153089,0.047525,0.11624,0.039876,0.025956,0.,0.,0.,0.,0.,0.,0.047525,0.11624,0.,0.,0.,0.225251,0.77544,0.857331,0.085625,0.77544,0.857331,0.,0.195294,0.,0.,0.217056,0.153014,0.,0.,0.,0.298069,0.203987,0.,0.,0.,0.,0.,0.131866,0.,0.274571,0.,0.57906,0.400078,0.,0.139865,0.321316,0.106355,0.,0.07327,0.085146,0.,0.,0.,0.,0.,0.,0.,0.,0.,0.,0.,0.,0.062558,0.,0.,0.,0.,0.,0.,0.128435,0.07327,0.066725,0.036727,0.,0.,0.,0.07327,0.085146,0.,0.,0.,0.,0.,0.109701,0.247728,0.156492,0.,0.,0.,0.,0.259784,0.114712,0.,0.,0.,0.18485,0.,0.,0.18485,0.423388,0.105644,0.088575,0.062346,0.,0.,0.,0.,0.,0.,0.,0.215243,0.416819,0.249231,0.,0.,0.,0.,0.,0.,0.416819,0.,0.,0.,0.,0.,0.,0.,0.,0.215243,0.416819,0.,0.,0.,0.,0.,0.,0.,0.088575,0.062346,0.075079,0.,0.,0.,0.,0.,0.,0.070288,0.416819,0.,0.,0.,0.,0.,0.,0.,0.062346,0.,0.,0.,0.,0.,0.,0.,0.,0.070288,0.062346,0.075079,0.,0.,0.,0.,0.,0.,0.429625,0.113435,0.322077,0.222461,0.,0.142322,0.406695,0.,0.,0.,0.,0.,0.561753,0.,0.,0.126731,0.146848,0.126731,0.146848,0.129737,0.504376,0.571471,0.244013,0.,0.,0.,0.,0.,0.,0.010819,0.345941,0.426358,0.,0.,0.,0.,0.105922,0.088148,0.351163,1.148024,0.546857,0.462253,0.029724,0.,0.057943,0.,0.,0.,0.03054,0.,0.,0.499916,0.309652,0.163443,0.307691,0.287161,0.,0.,0.,0.,0.,0.67241,0.,0.,0.017722,0.008267,0.038213,0.04338,0.,0.,0.72221,0.097295,0.,0.,0.,0.,0.,0.,0.136229,0.647236,0.460985,0.177127,0.,0.,0.,0.,0.011254,0.065935,0.,0.391247,0.31162,0.067293,0.410097,0.322278,0.259597,0.,0.,0.180899,0.079818,0.215511,0.,0.446302,0.351221,0.336829,0.380145,0.,0.,0.,0.,0.,0.,0.,0.,0.,0.537811,0.,0.,0.,0.237043,0.286391,0.,0.,0.,0.,0.246283,0.108077,0.494743,0.,0.,0.,0.491827,0.418493,0.298681,0.,0.,0.,0.240729,0.240729,0.240729,0.484411,0.495741,0.,0.,0.07001,0.136642,0.146966,0.032846,0.107467,0.,0.,0.07001,0.278763,0.07796,0.107467,0.,0.,0.,0.,0.,0.,0.,0.,0.,0.,0.,0.,0.121322,0.011257,0.,0.,0.,0.,0.,0.,0.,0.,0.,0.,0.,0.,0.,0.,0.,0.,0.081928,0.044392,0.070274,0.051954,0.,0.,0.,0.,0.,0.044392,0.,0.,0.,0.,0.,0.,0.,0.,0.044392,0.121322,0.011257,0.,0.,0.,0.,0.,0.,0.,0.,0.,0.,0.,0.,0.,0.,0.,0.,0.,0.,0.,0.,0.,0.,0.,0.,0.,0.,0.,0.,0.,0.,0.,0.,0.,0.,0.,0.,0.,0.,0.,0.,0.,0.,0.,0.,0.,0.,0.,0.,0.,0.,0.,0.,0.,0.,0.,0.,0.,0.,0.,0.,0.,0.,0.,0.,0.,0.,0.,0.,0.,0.246941,0.048631,0.,0.,0.246941,0.048631,0.,0.,0.,0.,0.,0.,0.145722,0.081783,0.,0.,0.,0.275542,0.202429,0.207941,0.,0.,0.,0.060843,0.,0.,0.,0.,0.,0.207941,0.,0.,0.,0.,0.,0.,0.,0.,0.,0.,0.,0.,0.,0.,0.,0.,0.,0.,0.,0.,0.,0.,0.,0.,0.,0.,0.,0.,0.,0.,0.,0.,0.,0.,0.,0.,0.,0.,0.,0.,0.,0.,0.,0.,0.,0.,0.,0.,0.,0.,0.135792,0.064567,0.,0.,0.,0.135792,0.,0.,0.,0.,0.17765,0.,0.,0.,0.,0.,0.,0.,0.,0.,0.135792,0.064567,0.,0.,0.,0.071636,0.148526,0.07086,0.,0.,0.,0.,0.,0.,0.,0.,0.330399,0.131466,0.,0.,0.,0.,0.,0.,0.,0.,0.,0.,0.23062,0.013015,0.080732,0.021488,0.116669,0.,0.,0.,0.,0.,0.,0.,0.,0.,0.,0.,0.,0.082019,0.038687,0.178894,0.,0.,0.,0.,0.,0.,0.,0.,0.,0.,0.,0.,0.,0.082019,0.038687,0.178894,0.,0.,0.,0.,0.,0.,0.,0.,0.,0.,0.,0.,0.,0.080732,0.178894,0.021488,0.116669,0.,0.,0.,0.,0.,0.,0.,0.,0.,0.,0.,0.,0.082019,0.178894,0.,0.,0.,0.,0.,0.,0.,0.,0.,0.,0.,0.,0.,0.,0.037311,0.119715,0.,0.,0.,0.,0.,0.,0.,0.,0.,0.,0.,0.,0.,0.,0.082019,0.038687,0.178894,0.,0.,0.,0.,0.,0.,0.,0.,0.,0.,0.,0.,0.,0.037311,0.,0.,0.,0.,0.,0.,0.,0.,0.,0.,0.,0.,0.,0.,0.,0.073806,0.126553,0.,0.,0.,0.,0.,0.,0.,0.,0.,0.,0.,0.,0.,0.,0.,0.6625,0.580879,0.506096,0.,0.160879,0.328328,0.887259,0.349049,0.696737,0.185088,0.208273,0.297164,0.382496,0.213386,0.,0.462906,0.,0.,0.,0.272038,0.465885,0.085966,0.,0.23539,0.,0.37666,0.213208,0.,0.278918,0.37666,0.,0.025371,0.06342,0.,0.,0.,0.,0.141601,0.357388,0.,0.,0.,0.,0.180434,0.142641,0.295063,0.,0.183383,0.134092,0.,0.,0.,0.,0.,0.,0.028413,0.027417,0.183383,0.,0.028413,0.183383,0.,0.,0.289593,0.039476,0.,0.,0.,0.,0.289593,0.217041,0.175952,0.057497,0.,0.,0.260986,0.,0.260986,0.,0.260986,0.,0.,0.,0.,0.897881,0.452572,0.269971,0.486787,0.263689,0.,0.,0.16708,0.102557,0.,0.,0.,0.,0.,0.,0.135876,0.089644,0.252242,0.,0.,0.,0.,0.,0.135876,0.252242,0.,0.,0.,0.,0.,0.,1.017778,1.017778,0.088093,0.307474,0.455182,0.,0.,0.088093,0.22233,0.465546,0.,0.,0.132466,0.009108,0.15765,0.049775,0.088821,0.,0.,0.,0.,0.043494,0.061018,0.135443,0.010979,0.,0.,0.,0.,0.,0.135443,0.,0.,0.,0.,0.,0.,0.,0.,0.091763,0.430523,0.622173,0.,0.,0.,0.,0.,0.,0.282027,0.0632,0.430523,0.622173,0.,0.,0.,0.,0.,0.059619,0.,0.704693,0.370638,0.114541,0.067253,0.,0.,0.370638,0.124551,0.,0.,0.,0.353662,0.317926,0.282364,0.298915,0.228547,0.029305,0.,0.,0.343509,0.,0.444387,0.240256,0.,0.,0.,0.,0.031408,0.,0.,0.,0.044633,0.031408,0.,0.,0.,0.,0.,0.07747,0.084805,0.,0.,0.,0.303316,0.,0.,0.,0.,0.,0.152392,0.,0.148582,0.,0.,0.,0.,0.,0.,0.,0.,0.,0.152392,0.,0.148582,0.,0.064844,0.187523,0.074057,0.174457,0.,0.,0.,0.,0.,0.471054,0.480538,0.,0.,0.,0.,0.,0.,0.,0.05773,0.04261,0.,0.084772,0.,0.,0.,0.083396,0.,0.,0.,0.,0.,0.,0.,0.,0.,0.,0.,0.070149,0.083396,0.,0.,0.070163,0.084772,0.,0.,0.,0.181691,0.,0.,0.463371,0.335042,0.241562,0.,0.,0.,0.,0.,0.,0.064289,0.127047,0.196208,0.040518,0.,0.,0.,0.,0.15981,0.393167,0.205814,0.,0.044722,0.084683,0.,0.,0.,0.,0.068889,0.,0.,0.659149,0.234395,0.288213,0.014031,0.,0.,0.,0.,0.,0.,0.,0.,0.,0.,0.,0.029155,0.,0.,0.,0.253373,0.155428,0.19389,0.143704,0.,0.,0.,0.497557,0.153878,0.417364,0.072932,0.544744,0.196062,0.,0.,0.,0.16876,0.,0.444414,0.358972,0.783798,0.340705,0.071508,0.,0.,0.284739,0.477518,0.,0.074484,0.,0.,0.,0.013509,0.,0.,0.,0.153089,0.153089,0.047525,0.11624,0.039876,0.025956,0.,0.,0.,0.,0.,0.,0.225251,0.77544,0.857331,0.085625,0.195294,0.,0.,0.217056,0.153014,0.,0.,0.,0.298069,0.203987,0.,0.,0.,0.,0.,0.131866,0.,0.274571,0.,0.57906,0.400078,0.,0.139865,0.321316,0.106355,0.,0.07327,0.085146,0.,0.,0.,0.,0.,0.,0.,0.,0.,0.,0.,0.,0.062558,0.,0.,0.,0.,0.,0.,0.128435,0.07327,0.066725,0.036727,0.,0.,0.,0.07327,0.085146,0.,0.,0.,0.,0.,0.259784,0.114712,0.,0.,0.,0.18485,0.,0.,0.18485,0.423388,0.105644,0.088575,0.062346,0.,0.,0.,0.,0.,0.,0.,0.215243,0.416819,0.249231,0.,0.,0.,0.,0.,0.,0.416819,0.,0.,0.,0.,0.,0.,0.,0.,0.215243,0.416819,0.,0.,0.,0.,0.,0.,0.,0.088575,0.062346,0.075079,0.,0.,0.,0.,0.,0.,0.070288,0.416819,0.,0.,0.,0.,0.,0.,0.,0.429625,0.113435,0.322077,0.222461,0.,0.142322,0.406695,0.,0.,0.,0.,0.,0.561753,0.126731,0.146848,0.129737,0.504376,0.571471,0.244013,0.,0.,0.,0.,0.,0.,0.010819,0.345941,0.426358,0.,0.,0.,0.105922,0.088148,0.351163,1.148024,0.546857,0.462253,0.029724,0.,0.609257,0.542678,0.081928,0.044392,0.070274,0.051954,0.,0.,0.,0.,0.,0.060843,0.,0.,0.,0.,0.,0.,0.,0.031408,0.,0.,0.,0.014031,0.,0.,0.,0.,0.,0.,0.,0.,0.,0.228646,0.217056,0.215243,0.416819,0.249231,0.,0.,0.,0.,0.,0.,0.160879,0.043494,0.061018,0.135443,0.010979,0.,0.,0.,0.,0.,0.059619,0.,0.704693,0.353662,0.317926,0.282364,0.,0.,0.031408,0.,0.,0.,0.064844,0.187523,0.074057,0.174457,0.,0.,0.,0.,0.,0.014031,0.,0.,0.,0.,0.,0.253373,0.155428,0.19389,0.143704,0.,0.,0.,0.217056,0.062558,0.,0.,0.,0.,0.,0.,0.215243,0.416819,0.249231,0.,0.,0.,0.,0.,0.,0.,0.081928,0.044392,0.070274,0.,0.,0.,0.,0.,0.,0.275542,0.202429,0.207941,0.,0.,0.,0.135876,0.102557,0.132488,0.,0.,0.,0.,0.,0.116081,0.15981,0.393167,0.205814,0.,0.,0.,0.,0.,0.,0.052513,0.203987,0.,0.,0.,0.,0.,0.215243,0.416819,0.249231,0.,0.,0.,0.,0.,0.,0.070288,0.062346,0.075079,0.,0.,0.,0.,0.,0.,0.081928,0.070274,0.051954,0.,0.,0.,0.,0.,0.,0.081928,0.044392,0.070274,0.,0.,0.,0.,0.,0.,0.,0.,0.,0.,0.,0.,0.,0.,0.,0.,0.,0.,0.,0.,0.,0.,0.,0.,0.,0.,0.183383,0.,0.,0.,0.,0.043494,0.061018,0.135443,0.,0.,0.,0.,0.,0.,0.135443,0.,0.,0.,0.,0.,0.,0.,0.,0.059619,0.176599,0.,0.,0.,0.,0.,0.,0.,0.,0.,0.,0.,0.,0.,0.,0.,0.134092,0.,0.,0.,0.16708,0.,0.,0.,0.,0.,0.,0.,0.059619,0.176599,0.,0.,1.025255,0.,0.,0.,0.,0.,0.031408,0.,0.,0.,0.,0.,0.,0.,0.15981,0.393167,0.205814,0.,0.,0.,0.,0.,0.141834,0.,0.,0.,0.,0.,0.,0.436081,0.,0.,0.,0.499916,0.307691,0.287161,0.,0.,0.499916,0.309652,0.163443,0.,0.,0.499916,0.163443,0.307691,0.287161,0.,0.,0.,0.,0.,0.,0.,0.,0.,0.,0.,0.,0.,0.,0.017722,0.008267,0.038213,0.04338,0.,0.,0.,0.609257,0.542678,0.72221,0.097295,0.,0.,0.,0.,0.,0.,0.647236,0.460985,0.,0.,0.,0.136229,0.647236,0.460985,0.185132,0.,0.,0.,0.,0.,0.,0.,0.011254,0.,0.,0.,0.,0.,0.124503,0.,0.,0.,0.,0.,0.067293,0.410097,0.,0.,0.346001,0.758173,0.498525,0.,0.,0.,0.691237,0.322278,0.259597,0.333327,0.1429,0.,0.,0.,0.,0.180899,0.09225,0.215511,0.,0.215511,0.,0.,0.,0.079818,0.215511,0.,0.,0.,0.,0.,0.,0.446302,0.351221,0.336829,0.380145,0.,0.,0.,0.,0.,0.,0.,0.,0.,0.126818,0.,0.590677,0.,0.447291,0.292187,0.332714,0.,0.,0.,0.,0.,0.,0.537811,0.,0.,0.,0.237043,0.286391,0.,0.,0.,0.,0.246283,0.494743,0.,0.,0.,0.,0.069667,0.108077,0.494743,0.,0.,0.,0.237043,0.286391,0.,0.,0.,0.,0.286391,0.,0.,0.,0.,0.,0.491827,0.418493,0.298681,0.,0.240729,0.,0.,0.,0.,0.,0.,0.484411,0.495741,0.,0.,0.278763,0.107467,0.,0.,0.,0.,0.,0.136642,0.146966,0.032846,0.107467,0.,0.,0.,0.468913,0.,0.,0.,0.,0.,0.291382,0.161546,0.,0.15606,0.,0.,0.,0.,0.,0.,0.751279,0.751279,0.751279,0.,0.,0.,0.,0.,0.,0.,0.,0.,0.121322,0.011257,0.,0.,0.,0.,0.,0.,0.,0.081928,0.070274,0.051954,0.,0.,0.,0.,0.,0.,0.081928,0.044392,0.070274,0.,0.,0.,0.,0.,0.,0.,0.,0.,0.,0.,0.,0.,0.,0.,0.044392,0.,0.,0.,0.,0.,0.,0.,0.,0.,0.,0.,0.,0.,0.,0.,0.,0.,0.018896,0.081928,0.007355,0.070274,0.051954,0.,0.,0.,0.,0.121322,0.,0.,0.,0.,0.,0.,0.,0.,0.,0.,0.,0.,0.,0.,0.,0.,0.,0.,0.,0.,0.,0.,0.,0.,0.,0.,0.,0.,0.,0.,0.,0.,0.,0.,0.,0.,0.,0.,0.,0.,0.,0.,0.,0.,0.,0.,0.,0.,0.,0.,0.,0.,0.,0.,0.,0.,0.,0.,0.,0.,0.,0.,0.,0.,0.,0.,0.,0.,0.,0.,0.,0.,0.,0.,0.,0.,0.,0.,0.,0.,0.,0.,0.,0.,0.,0.,0.,0.,0.,0.,0.,0.206884,0.206885,0.246941,0.048631,0.,0.,0.,0.,0.,0.,0.246941,0.048631,0.,0.,0.246941,0.048631,0.,0.,0.246941,0.,0.,0.,0.246941,0.048631,0.,0.,0.246941,0.,0.,0.,0.,0.,0.,0.,0.,0.,0.,0.,0.246941,0.,0.,0.,0.,0.,0.,0.,0.246941,0.101411,0.,0.,0.081783,0.,0.,0.,0.,0.052469,0.015977,0.,0.,0.,0.,0.,0.,0.,0.,0.,0.,0.,0.,0.,0.,0.,0.,0.,0.,0.115521,0.,0.,0.,0.,0.,0.,0.,0.363608,0.275542,0.202429,0.207941,0.,0.,0.,0.060843,0.,0.,0.,0.,0.,0.,0.,0.,0.,0.,0.,0.,0.,0.,0.,0.,0.,0.,0.,0.,0.,0.,0.,0.047762,0.,0.,0.,0.,0.,0.,0.,0.,0.,0.,0.,0.,0.,0.,0.,0.,0.,0.,0.,0.,0.,0.,0.,0.,0.,0.,0.,0.,0.,0.,0.,0.,0.,0.,0.,0.,0.,0.,0.,0.,0.,0.,0.,0.,0.,0.,0.,0.,0.,0.,0.,0.,0.,0.,0.,0.,0.,0.,0.,0.,0.,0.,0.,0.,0.,0.,0.,0.,0.,0.,0.,0.,0.,0.,0.,0.,0.,0.,0.,0.,0.135792,0.,0.,0.,0.,0.135792,0.,0.,0.,0.,0.,0.,0.,0.,0.,0.,0.,0.,0.,0.,0.135792,0.064567,0.,0.,0.,0.135792,0.,0.,0.,0.,0.,0.,0.,0.,0.,0.,0.,0.,0.,0.,0.,0.,0.,0.,0.,0.,0.,0.,0.,0.,0.,0.,0.,0.,0.,0.,0.,0.,0.,0.,0.,0.,0.,0.04623,0.,0.,0.,0.,0.,0.,0.,0.,0.,0.,0.071636,0.148526,0.07086,0.,0.,0.,0.,0.,0.,0.,0.,0.041258,0.,0.,0.,0.,0.,0.,0.,0.,0.,0.,0.,0.,0.580921,0.,0.,0.,0.309364,0.145555,0.,0.,0.,0.,0.,0.,0.,0.,0.,0.,0.,0.330399,0.,0.,0.,0.,0.,0.,0.,0.,0.131466,0.076357,0.,0.,0.,0.,0.,0.,0.,0.,0.,0.,0.,0.,0.,0.,0.,0.,0.050387,0.158875,0.,0.,0.,0.,0.,0.,0.,0.,0.,0.,0.,0.,0.,0.,0.,0.565987,0.488729,0.,0.340984,0.,0.,0.285594,0.11689,0.,0.,0.714677,0.537899,0.,0.021488,0.116669,0.,0.,0.,0.,0.,0.,0.,0.,0.,0.,0.,0.,0.,0.,0.082019,0.038687,0.178894,0.,0.,0.,0.,0.,0.,0.,0.,0.,0.,0.,0.,0.,0.178894,0.116669,0.,0.,0.,0.,0.,0.,0.,0.,0.,0.,0.,0.,0.,0.,0.082019,0.038687,0.,0.,0.,0.,0.,0.,0.,0.,0.,0.,0.,0.,0.,0.,0.,0.,0.,0.,0.,0.,0.,0.,0.,0.,0.,0.,0.,0.,0.,0.,0.080732,0.178894,0.116669,0.,0.,0.,0.,0.,0.,0.,0.,0.,0.,0.,0.,0.,0.082019,0.038687,0.178894,0.,0.,0.,0.,0.,0.,0.,0.,0.,0.,0.,0.,0.,0.080732,0.178894,0.116669,0.,0.,0.,0.,0.,0.,0.,0.,0.,0.,0.,0.,0.,0.082019,0.178894,0.,0.,0.,0.,0.,0.,0.,0.,0.,0.,0.,0.,0.,0.,0.082019,0.178894,0.,0.,0.,0.,0.,0.,0.,0.,0.,0.,0.,0.,0.,0.,0.037311,0.,0.,0.,0.,0.,0.,0.,0.,0.,0.,0.,0.,0.,0.,0.,0.073806,0.126553,0.,0.,0.,0.,0.,0.,0.,0.,0.,0.,0.,0.,0.,0.,0.119715,0.,0.,0.,0.,0.,0.,0.,0.,0.,0.,0.,0.,0.,0.,0.,0.,0.,0.,0.,0.,0.,0.,0.,0.,0.,0.,0.,0.,0.,0.,0.,0.,0.,0.,0.,0.,0.,0.,0.,0.,0.,0.,0.,0.,0.,0.,0.,0.,0.,0.196903,0.351048,0.,0.,0.,0.,0.6625,0.580879,0.506096,0.,0.448046,0.,0.160879,0.328328,0.887259,0.349049,0.696737,0.557533,0.,0.,0.,0.447471,0.221854,0.904038,1.072811,0.,0.243084,0.,0.,0.185088,0.208273,0.297164,0.382496,0.,0.,0.185088,0.208273,0.297164,0.382496,0.213386,0.,0.275173,0.,0.,0.462906,0.,0.462906,0.,0.,0.,0.,0.,0.,0.272038,0.465885,0.,0.,0.,0.018121,0.,0.,0.,0.37666,0.213208,0.,0.,0.,0.,0.37666,0.,0.,0.,0.,0.,0.,0.,0.,0.,0.,0.,0.141601,0.357388,0.,0.,0.,0.,0.141601,0.,0.,0.,0.,0.,0.180434,0.142641,0.295063,0.,0.,0.,0.,0.,0.,0.,0.,0.,0.,0.,0.,0.183383,0.,0.,0.,0.183383,0.,0.,0.,0.,0.,0.,0.,0.134092,0.,0.,0.,0.028413,0.027417,0.183383,0.,0.028413,0.183383,0.,0.,0.134092,0.,0.,0.,0.,0.,0.,0.,0.,0.,0.,0.,0.,0.,0.,0.,0.,0.,0.,0.,0.534899,0.147064,0.490967,0.,0.217041,0.131387,0.,0.,0.,0.,0.289593,0.175952,0.,0.,0.,0.,0.217041,0.,0.,0.,0.,0.,0.289593,0.175952,0.057497,0.,0.,0.,0.289593,0.,0.,0.,0.,0.,0.039476,0.,0.,0.,0.,0.,0.260986,0.,0.260986,0.,0.260986,0.260986,0.260986,0.,0.,0.,0.,0.,0.,0.144387,0.,0.,0.,0.,0.50712,0.315554,0.,0.,0.,0.,0.239763,0.,0.452572,0.269971,0.486787,0.,0.263689,0.,0.,0.16708,0.,0.,0.,0.,0.,0.,0.,0.102557,0.132488,0.,0.,0.,0.,0.,0.,0.135876,0.102557,0.132488,0.,0.,0.,0.,0.,0.089644,0.252242,0.,0.,0.,0.,0.,0.,0.135876,0.,0.,0.,0.,0.,0.,0.,0.,0.,0.,0.,0.,0.,0.,0.,1.017778,0.,0.542826,0.914002,0.,0.,0.,0.,0.914002,0.350964,0.,0.046583,0.,0.,0.258651,0.,0.,0.250973,0.,0.,0.,0.,0.,0.,0.22233,0.465546,0.,0.,0.,0.307474,0.455182,0.,0.,0.,0.166883,0.130009,0.718145,0.363053,0.084208,0.94924,0.634782,0.,0.,0.33971,0.718145,0.94924,0.,0.,0.,0.,0.,0.107536,0.,0.132466,0.15765,0.049775,0.088821,0.,0.,0.,0.,0.,0.043494,0.061018,0.135443,0.,0.,0.,0.,0.,0.,0.135443,0.,0.,0.,0.,0.,0.,0.,0.,0.,0.,0.,0.,0.,0.,0.,0.,0.,0.061018,0.135443,0.,0.,0.,0.,0.,0.,0.,0.,0.,0.,0.,0.,0.,0.,0.,0.,0.,0.282027,0.430523,0.622173,0.,0.,0.,0.,0.,0.,0.430523,0.622173,0.,0.,0.,0.,0.,0.,0.,0.091763,0.430523,0.622173,0.,0.,0.,0.,0.,0.,0.0632,0.430523,0.622173,0.,0.,0.,0.,0.,0.,0.411423,0.164261,0.,0.311605,0.41039,0.,0.,0.,0.,0.,0.,0.,0.,0.389712,0.,0.,0.,0.,0.,0.059619,0.176599,0.,0.,0.059619,0.,0.059619,0.,0.,0.,0.,0.,0.,0.704693,0.652616,0.414976,0.13798,0.,0.,0.33085,0.282282,0.271571,0.063354,0.,0.088325,0.,0.370638,0.124551,0.,0.,0.,0.370638,0.067253,0.,0.,0.,0.,0.,0.,0.,0.,0.353662,0.,0.,0.353662,0.317926,0.,1.025255,0.,0.,0.,0.072427,0.08601,0.021003,0.,0.,0.,0.,0.,0.,0.,0.,0.298915,0.228547,0.029305,0.,0.,0.373305,0.,0.71847,0.812327,0.,0.120317,0.812327,0.,0.343509,0.,0.343509,0.,0.444387,0.240256,0.,0.,0.377177,0.031408,0.,0.,0.,0.,0.,0.,0.,0.,0.,0.,0.,0.,0.,0.044633,0.,0.,0.,0.,0.,0.208953,0.040122,0.,0.,0.,0.,0.,0.,0.188368,0.,0.,0.188368,0.,0.,0.500738,0.07747,0.084805,0.,0.,0.,0.075962,0.,0.,0.,0.,0.,0.,0.,0.,0.,0.,0.,0.,0.,0.,0.028626,0.,0.,0.,0.,0.07747,0.084805,0.,0.,0.,0.075962,0.,0.,0.,0.,0.,0.,0.,0.,0.,0.303316,0.,0.,0.,0.,0.,0.309291,0.,0.,0.,0.,0.,0.,0.,0.,0.,0.,0.,0.,0.,0.,0.,0.,0.,0.,0.,0.,0.,0.,0.,0.,0.,0.,0.,0.,0.,0.471054,0.480538,0.,0.,0.,0.,0.,0.,0.,0.064844,0.187523,0.074057,0.174457,0.,0.,0.,0.,0.,0.174457,0.063739,0.,0.,0.,0.,0.,0.,0.,0.471054,0.480538,0.,0.,0.,0.,0.,0.,0.,0.471054,0.187523,0.480538,0.074057,0.,0.,0.,0.,0.,0.05773,0.,0.,0.083396,0.,0.,0.,0.,0.,0.,0.,0.084772,0.,0.,0.,0.,0.,0.,0.,0.070163,0.,0.,0.,0.070149,0.,0.,0.,0.070149,0.083396,0.,0.,0.070163,0.084772,0.,0.,0.,0.,0.181691,0.,0.,0.42223,0.,0.,0.,0.258238,0.,0.,0.,0.,0.,0.,0.,0.,0.,0.218248,0.258238,0.,0.,0.,0.,0.,0.,0.,0.,0.08863,0.218248,0.,0.,0.,0.,0.,0.,0.,0.,0.463371,0.274611,0.,0.,0.116081,0.669434,0.,0.,0.39386,0.335042,0.241562,0.,0.,0.,0.,0.,0.,0.127047,0.196208,0.,0.,0.,0.,0.,0.,0.393167,0.205814,0.,0.15981,0.393167,0.,0.,0.232566,0.111026,0.193438,0.227824,0.,0.,1.851213,0.623522,0.,0.044722,0.084683,0.,0.,0.,0.,0.103654,0.,0.,0.,0.,0.,0.044722,0.084683,0.103654,0.,0.,0.,0.103654,0.,0.,0.,0.,0.,0.231752,0.,0.396443,0.068889,0.019929,0.,0.068889,0.,0.,0.190377,0.,0.,0.,0.,0.,0.,0.,0.,0.,0.,0.,0.,0.,0.,0.170603,0.,0.,0.,0.,0.,0.170603,0.,0.,0.,0.,0.,0.,0.040229,0.,0.338282,0.,0.575734,0.071586,0.323737,0.,0.,0.515681,0.546195,0.740263,0.,0.270971,0.,0.,0.249665,0.363648,0.191511,0.,0.239184,0.363648,0.,0.,0.,0.,0.412934,0.,0.,0.234395,0.288213,0.423744,0.272993,0.,0.,0.,0.,0.,0.,0.,0.,0.,0.,0.,0.,0.,0.,0.,0.,0.,0.,0.,0.,0.,0.,0.,0.,0.,0.,0.,0.,0.029155,0.,0.014031,0.,0.,0.,0.,0.,0.,0.,0.,0.,0.,0.,0.276883,0.375004,0.228646,0.253373,0.155428,0.19389,0.143704,0.,0.,0.,0.19389,0.,0.,0.,0.,0.,0.,0.,0.,0.497557,0.153878,0.417364,0.497557,0.,0.,0.062935,0.,0.072932,0.544744,0.196062,0.,0.,0.,0.544744,0.196062,0.,0.,0.,0.,0.274135,0.544744,0.,0.,0.,0.,0.,0.,0.59253,0.869203,0.294468,0.,0.59253,0.869203,0.477495,0.,0.338992,0.499582,0.16876,0.,0.16876,0.,0.444414,0.358972,0.783798,0.340705,0.071508,0.,0.,0.477518,0.,0.225511,0.117907,0.,0.225511,0.117907,0.,0.,0.,0.,0.074484,0.,0.,0.,0.,0.,0.,0.,0.,0.,0.,0.,0.223129,0.,0.,0.,0.223129,0.,0.,0.405686,0.,0.,0.,0.,0.,0.153089,0.047525,0.11624,0.039876,0.025956,0.,0.047525,0.11624,0.,0.,0.,0.,0.,0.,0.,0.,0.,0.,0.,0.,0.,0.,0.,0.,0.,0.,0.494243,0.993587,0.27918,0.225251,0.77544,0.857331,0.,0.77544,0.857331,0.,0.,0.,0.,0.,0.,0.,0.217056,0.,0.316947,0.135792,0.,0.,0.,0.,0.,0.114763,0.,0.,0.,0.,0.,0.,0.241312,0.509773,0.205281,0.,0.,0.,0.,0.235349,0.,0.153014,0.,0.,0.,0.153014,0.092872,0.,0.,0.048407,0.129056,0.,0.,0.153014,0.092872,0.,0.,0.,0.,0.,0.,0.035785,0.,0.,0.,0.,0.,0.,0.052513,0.203987,0.,0.,0.,0.,0.,0.203987,0.,0.,0.,0.,0.,0.,0.298069,0.203987,0.,0.,0.,0.,0.,0.,0.022805,0.,0.675723,0.,0.,0.131866,0.,0.274571,0.,0.274571,0.,0.57906,0.400078,0.,0.57906,0.,0.,0.291852,0.081152,0.,0.,0.,0.,0.139865,0.321316,0.106355,0.,0.415568,0.,0.,0.,0.128435,0.066725,0.036727,0.,0.,0.,0.,0.,0.,0.,0.,0.,0.,0.,0.07327,0.085146,0.,0.,0.,0.,0.,0.062558,0.,0.,0.,0.,0.,0.,0.07327,0.085146,0.,0.,0.,0.,0.,0.062558,0.,0.,0.,0.,0.,0.,0.07327,0.085146,0.,0.,0.,0.,0.,0.066725,0.,0.,0.,0.,0.,0.,0.00399,0.085146,0.,0.,0.,0.,0.,0.,0.,0.,0.,0.,0.,0.,0.109701,0.247728,0.156492,0.,0.,0.,0.,0.064759,0.508258,0.508258,0.,0.114712,0.,0.,0.,0.,0.259784,0.,0.,0.,0.,0.,0.,0.,0.,0.18485,0.,0.,0.088575,0.,0.,0.,0.,0.,0.,0.,0.,0.215243,0.416819,0.249231,0.,0.,0.,0.,0.,0.,0.215243,0.416819,0.249231,0.,0.,0.,0.,0.,0.,0.062346,0.075079,0.,0.,0.,0.,0.,0.,0.,0.070288,0.062346,0.075079,0.,0.,0.,0.,0.,0.,0.215243,0.416819,0.,0.,0.,0.,0.,0.,0.,0.,0.,0.,0.,0.,0.,0.,0.,0.,0.070288,0.,0.,0.,0.,0.,0.,0.,0.,0.,0.,0.,0.,0.,0.,0.,0.,0.,0.429625,0.,0.652954,0.322077,0.222461,0.,0.,0.,0.142322,0.406695,0.,0.,0.,0.,0.,0.182474,0.252737,0.,0.,0.,0.,0.,0.,0.,0.,0.257922,0.,0.,0.,0.,0.,0.,0.,0.,0.,0.,0.,0.,0.,0.,0.126731,0.,0.146848,0.,0.504376,0.571471,0.244013,0.,0.,0.,0.,0.,0.,0.,0.,0.,0.092422,0.,0.,0.,0.,0.,0.015321,0.,0.,0.,0.,0.,0.092422,0.,0.,0.,0.,0.,0.092422,0.,0.,0.,0.,0.,0.,0.345941,0.,0.,0.,0.,0.426358,0.,0.,0.,0.,0.102009,0.,0.,0.,0.,0.,0.,0.,0.155667,0.,0.105922,0.088148,0.,0.,1.148024,0.546857,0.462253,0.7632,0.029724,0.,0.355316,0.,0.058275,0.057943,0.,0.,0.,0.,0.,0.436081,0.,0.,0.,0.499916,0.307691,0.287161,0.,0.,0.499916,0.163443,0.307691,0.287161,0.,0.,0.,0.,0.,0.,0.,0.,0.,0.,0.,0.,0.,0.,0.017722,0.008267,0.038213,0.04338,0.,0.,0.,0.609257,0.542678,0.72221,0.097295,0.,0.,0.,0.,0.,0.,0.647236,0.460985,0.,0.,0.,0.136229,0.647236,0.460985,0.185132,0.,0.,0.,0.,0.,0.,0.,0.011254,0.,0.,0.,0.,0.,0.067293,0.410097,0.,0.,0.346001,0.758173,0.498525,0.,0.,0.,0.322278,0.259597,0.333327,0.1429,0.,0.,0.,0.,0.180899,0.09225,0.215511,0.,0.215511,0.,0.,0.,0.079818,0.215511,0.,0.,0.,0.,0.,0.,0.446302,0.351221,0.336829,0.380145,0.,0.,0.,0.,0.,0.,0.,0.,0.,0.126818,0.,0.590677,0.,0.447291,0.292187,0.332714,0.,0.,0.,0.,0.,0.,0.537811,0.,0.,0.,0.237043,0.286391,0.,0.,0.,0.,0.246283,0.494743,0.,0.,0.,0.,0.069667,0.108077,0.494743,0.,0.,0.,0.237043,0.286391,0.,0.,0.,0.,0.491827,0.418493,0.298681,0.,0.240729,0.,0.,0.,0.,0.,0.484411,0.495741,0.,0.,0.278763,0.107467,0.,0.,0.,0.,0.,0.136642,0.146966,0.032846,0.107467,0.,0.,0.,0.291382,0.161546,0.,0.15606,0.,0.,0.751279,0.751279,0.751279,0.,0.,0.,0.,0.,0.,0.,0.,0.,0.121322,0.011257,0.,0.,0.,0.,0.,0.,0.,0.081928,0.070274,0.051954,0.,0.,0.,0.,0.,0.,0.081928,0.044392,0.070274,0.,0.,0.,0.,0.,0.,0.,0.,0.,0.,0.,0.,0.,0.,0.,0.044392,0.,0.,0.,0.,0.,0.,0.,0.,0.,0.,0.,0.,0.,0.,0.,0.,0.,0.018896,0.081928,0.007355,0.070274,0.051954,0.,0.,0.,0.,0.121322,0.,0.,0.,0.,0.,0.,0.,0.,0.,0.,0.,0.,0.,0.,0.,0.,0.,0.,0.,0.,0.,0.,0.,0.,0.,0.,0.,0.,0.,0.,0.,0.,0.,0.,0.,0.,0.,0.,0.,0.,0.,0.,0.,0.,0.,0.,0.,0.,0.,0.,0.,0.,0.,0.,0.,0.,0.,0.,0.,0.,0.,0.,0.,0.,0.,0.,0.,0.,0.,0.,0.,0.,0.,0.,0.,0.,0.,0.,0.,0.,0.,0.,0.206884,0.206885,0.246941,0.048631,0.,0.,0.,0.,0.,0.,0.246941,0.048631,0.,0.,0.246941,0.048631,0.,0.,0.246941,0.,0.,0.,0.246941,0.048631,0.,0.,0.246941,0.,0.,0.,0.,0.,0.,0.,0.,0.,0.,0.,0.246941,0.,0.,0.,0.,0.,0.,0.,0.246941,0.101411,0.,0.,0.081783,0.,0.,0.,0.,0.052469,0.015977,0.,0.,0.,0.,0.,0.,0.,0.,0.275542,0.202429,0.207941,0.,0.,0.,0.060843,0.,0.,0.,0.,0.,0.,0.,0.,0.,0.,0.,0.,0.,0.,0.,0.,0.,0.,0.,0.,0.,0.,0.,0.047762,0.,0.,0.,0.,0.,0.,0.,0.,0.,0.,0.,0.,0.,0.,0.,0.,0.,0.,0.,0.,0.,0.,0.,0.,0.,0.,0.,0.,0.,0.,0.,0.,0.,0.,0.,0.,0.,0.,0.,0.,0.,0.,0.,0.,0.,0.,0.,0.,0.,0.,0.,0.,0.,0.,0.,0.,0.,0.,0.,0.,0.,0.,0.,0.,0.,0.,0.,0.,0.,0.,0.,0.,0.,0.,0.,0.,0.,0.,0.,0.,0.135792,0.,0.,0.,0.,0.135792,0.,0.,0.,0.,0.,0.,0.,0.,0.,0.,0.,0.,0.,0.,0.135792,0.064567,0.,0.,0.,0.135792,0.,0.,0.,0.,0.,0.,0.,0.,0.,0.,0.,0.,0.,0.,0.,0.,0.,0.,0.,0.,0.,0.,0.,0.,0.,0.,0.,0.,0.,0.,0.,0.,0.,0.,0.,0.,0.,0.04623,0.,0.,0.,0.,0.,0.,0.,0.,0.,0.,0.071636,0.148526,0.07086,0.,0.,0.,0.,0.,0.,0.,0.,0.309364,0.145555,0.,0.,0.,0.,0.,0.,0.,0.,0.,0.,0.,0.330399,0.,0.,0.,0.,0.,0.,0.,0.,0.131466,0.076357,0.,0.,0.,0.,0.,0.,0.,0.,0.,0.,0.,0.,0.,0.,0.,0.,0.050387,0.158875,0.,0.,0.,0.,0.,0.,0.,0.,0.,0.,0.,0.,0.,0.,0.,0.565987,0.488729,0.,0.285594,0.11689,0.,0.,0.,0.021488,0.116669,0.,0.,0.,0.,0.,0.,0.,0.,0.,0.,0.,0.,0.,0.,0.082019,0.038687,0.178894,0.,0.,0.,0.,0.,0.,0.,0.,0.,0.,0.,0.,0.,0.178894,0.116669,0.,0.,0.,0.,0.,0.,0.,0.,0.,0.,0.,0.,0.,0.,0.082019,0.038687,0.,0.,0.,0.,0.,0.,0.,0.,0.,0.,0.,0.,0.,0.,0.,0.,0.,0.,0.,0.,0.,0.,0.,0.,0.,0.,0.,0.,0.,0.,0.080732,0.178894,0.116669,0.,0.,0.,0.,0.,0.,0.,0.,0.,0.,0.,0.,0.,0.082019,0.038687,0.178894,0.,0.,0.,0.,0.,0.,0.,0.,0.,0.,0.,0.,0.,0.080732,0.178894,0.116669,0.,0.,0.,0.,0.,0.,0.,0.,0.,0.,0.,0.,0.,0.082019,0.178894,0.,0.,0.,0.,0.,0.,0.,0.,0.,0.,0.,0.,0.,0.,0.082019,0.178894,0.,0.,0.,0.,0.,0.,0.,0.,0.,0.,0.,0.,0.,0.,0.037311,0.,0.,0.,0.,0.,0.,0.,0.,0.,0.,0.,0.,0.,0.,0.,0.073806,0.126553,0.,0.,0.,0.,0.,0.,0.,0.,0.,0.,0.,0.,0.,0.,0.119715,0.,0.,0.,0.,0.,0.,0.,0.,0.,0.,0.,0.,0.,0.,0.,0.,0.,0.,0.,0.,0.,0.,0.,0.,0.,0.,0.,0.,0.,0.,0.,0.,0.,0.196903,0.351048,0.,0.,0.,0.,0.6625,0.580879,0.506096,0.,0.,0.160879,0.328328,0.887259,0.349049,0.696737,0.243084,0.,0.,0.185088,0.208273,0.297164,0.382496,0.,0.,0.185088,0.208273,0.297164,0.382496,0.213386,0.,0.462906,0.,0.462906,0.,0.,0.,0.,0.,0.272038,0.465885,0.,0.,0.,0.,0.37666,0.213208,0.,0.,0.,0.,0.37666,0.,0.,0.,0.,0.,0.,0.,0.,0.141601,0.357388,0.,0.,0.,0.,0.141601,0.,0.,0.,0.,0.,0.180434,0.142641,0.295063,0.,0.,0.,0.,0.,0.,0.,0.,0.,0.183383,0.,0.,0.,0.183383,0.,0.,0.,0.,0.,0.,0.,0.134092,0.,0.,0.,0.028413,0.027417,0.183383,0.,0.028413,0.183383,0.,0.,0.134092,0.,0.,0.,0.,0.,0.,0.,0.,0.,0.,0.,0.,0.,0.,0.,0.217041,0.131387,0.,0.,0.,0.,0.289593,0.175952,0.,0.,0.,0.,0.217041,0.,0.,0.,0.,0.,0.289593,0.175952,0.057497,0.,0.,0.,0.289593,0.,0.,0.,0.,0.,0.039476,0.,0.,0.,0.,0.,0.260986,0.,0.260986,0.,0.260986,0.260986,0.260986,0.,0.,0.,0.,0.,0.,0.144387,0.,0.,0.,0.315554,0.,0.,0.,0.,0.239763,0.,0.452572,0.269971,0.486787,0.,0.263689,0.,0.,0.16708,0.,0.,0.,0.,0.,0.,0.,0.102557,0.132488,0.,0.,0.,0.,0.,0.,0.135876,0.102557,0.132488,0.,0.,0.,0.,0.,0.089644,0.252242,0.,0.,0.,0.,0.,0.,0.135876,0.,0.,0.,0.,0.,0.,0.,1.017778,0.,0.542826,0.914002,0.,0.,0.,0.,0.914002,0.350964,0.,0.046583,0.,0.,0.258651,0.,0.,0.250973,0.,0.,0.,0.,0.,0.,0.22233,0.465546,0.,0.,0.,0.307474,0.455182,0.,0.,0.,0.166883,0.130009,0.718145,0.363053,0.084208,0.94924,0.634782,0.,0.,0.132466,0.15765,0.049775,0.088821,0.,0.,0.,0.,0.,0.043494,0.061018,0.135443,0.,0.,0.,0.,0.,0.,0.135443,0.,0.,0.,0.,0.,0.,0.,0.,0.,0.,0.,0.,0.,0.,0.,0.,0.,0.061018,0.135443,0.,0.,0.,0.,0.,0.,0.,0.,0.,0.,0.,0.,0.,0.,0.,0.,0.282027,0.430523,0.622173,0.,0.,0.,0.,0.,0.,0.430523,0.622173,0.,0.,0.,0.,0.,0.,0.,0.091763,0.430523,0.622173,0.,0.,0.,0.,0.,0.,0.0632,0.430523,0.622173,0.,0.,0.,0.,0.,0.,0.,0.311605,0.41039,0.,0.,0.,0.,0.,0.,0.,0.,0.389712,0.,0.,0.,0.,0.,0.059619,0.176599,0.,0.,0.059619,0.,0.059619,0.,0.,0.,0.,0.704693,0.652616,0.414976,0.13798,0.370638,0.124551,0.,0.,0.,0.370638,0.067253,0.,0.,0.,0.,0.,0.,0.,0.,0.353662,0.,0.,0.353662,0.317926,0.,1.025255,0.,0.,0.,0.072427,0.08601,0.021003,0.,0.,0.,0.,0.,0.,0.,0.,0.298915,0.228547,0.029305,0.,0.,0.373305,0.,0.71847,0.812327,0.,0.120317,0.812327,0.,0.343509,0.,0.343509,0.,0.444387,0.240256,0.,0.,0.377177,0.031408,0.,0.,0.,0.,0.,0.,0.,0.,0.,0.,0.,0.,0.,0.044633,0.,0.,0.,0.,0.,0.208953,0.040122,0.,0.,0.,0.,0.,0.,0.188368,0.,0.,0.188368,0.,0.,0.07747,0.084805,0.,0.,0.,0.075962,0.,0.,0.,0.,0.,0.,0.,0.,0.,0.,0.,0.,0.,0.,0.028626,0.,0.,0.,0.,0.07747,0.084805,0.,0.,0.,0.075962,0.,0.,0.,0.,0.303316,0.,0.,0.,0.309291,0.,0.,0.,0.,0.,0.,0.,0.,0.,0.,0.,0.,0.,0.,0.,0.,0.,0.,0.,0.,0.,0.,0.,0.,0.,0.,0.,0.,0.,0.471054,0.480538,0.,0.,0.,0.,0.,0.,0.,0.064844,0.187523,0.074057,0.174457,0.,0.,0.,0.,0.,0.174457,0.063739,0.,0.,0.,0.,0.,0.,0.,0.471054,0.480538,0.,0.,0.,0.,0.,0.,0.,0.471054,0.187523,0.480538,0.074057,0.,0.,0.,0.,0.,0.05773,0.,0.,0.083396,0.,0.,0.,0.,0.,0.,0.,0.084772,0.,0.,0.,0.,0.,0.,0.,0.070163,0.,0.,0.,0.070149,0.,0.,0.,0.070149,0.083396,0.,0.,0.070163,0.084772,0.,0.,0.,0.,0.181691,0.,0.,0.42223,0.,0.,0.258238,0.,0.,0.,0.,0.,0.,0.,0.,0.,0.218248,0.258238,0.,0.,0.,0.,0.,0.,0.,0.,0.08863,0.218248,0.,0.,0.,0.,0.,0.,0.,0.,0.463371,0.,0.116081,0.335042,0.241562,0.,0.,0.,0.,0.,0.,0.127047,0.196208,0.,0.,0.,0.,0.,0.,0.393167,0.205814,0.,0.15981,0.393167,0.,0.,0.232566,0.111026,0.193438,0.227824,0.,0.,1.851213,0.623522,0.,0.044722,0.084683,0.,0.,0.,0.,0.103654,0.,0.,0.,0.,0.,0.396443,0.068889,0.019929,0.,0.068889,0.,0.,0.,0.,0.,0.,0.,0.,0.,0.,0.,0.,0.,0.,0.170603,0.,0.,0.,0.,0.,0.170603,0.,0.,0.,0.,0.,0.,0.040229,0.,0.071586,0.323737,0.,0.,0.515681,0.546195,0.740263,0.,0.412934,0.,0.,0.234395,0.288213,0.423744,0.,0.,0.,0.,0.,0.,0.,0.,0.,0.,0.,0.,0.,0.,0.,0.,0.,0.,0.,0.,0.,0.,0.,0.,0.,0.,0.,0.,0.029155,0.,0.014031,0.,0.,0.,0.,0.,0.,0.,0.276883,0.375004,0.228646,0.253373,0.155428,0.19389,0.143704,0.,0.,0.,0.19389,0.,0.,0.,0.,0.,0.,0.497557,0.153878,0.417364,0.497557,0.,0.,0.062935,0.,0.072932,0.544744,0.196062,0.,0.,0.,0.544744,0.196062,0.,0.,0.,0.,0.274135,0.544744,0.,0.,0.,0.,0.16876,0.,0.16876,0.,0.444414,0.358972,0.783798,0.340705,0.071508,0.,0.,0.477518,0.,0.225511,0.117907,0.,0.,0.074484,0.,0.,0.,0.,0.,0.,0.,0.223129,0.,0.,0.,0.223129,0.,0.,0.,0.,0.,0.,0.153089,0.047525,0.11624,0.039876,0.025956,0.,0.047525,0.11624,0.,0.,0.,0.,0.,0.,0.,0.,0.,0.,0.,0.,0.,0.494243,0.993587,0.27918,0.225251,0.77544,0.857331,0.,0.77544,0.857331,0.,0.,0.,0.,0.,0.,0.,0.217056,0.,0.316947,0.135792,0.,0.,0.,0.,0.,0.114763,0.,0.,0.,0.,0.,0.,0.241312,0.509773,0.205281,0.,0.,0.,0.,0.235349,0.,0.153014,0.,0.,0.,0.153014,0.092872,0.,0.,0.048407,0.129056,0.,0.,0.153014,0.092872,0.,0.,0.,0.,0.,0.,0.035785,0.,0.,0.,0.,0.,0.,0.052513,0.203987,0.,0.,0.,0.,0.,0.298069,0.203987,0.,0.,0.,0.,0.,0.022805,0.,0.675723,0.,0.131866,0.,0.274571,0.,0.274571,0.,0.57906,0.400078,0.,0.57906,0.,0.,0.291852,0.081152,0.,0.,0.,0.139865,0.321316,0.106355,0.,0.415568,0.,0.,0.,0.128435,0.066725,0.036727,0.,0.,0.,0.,0.,0.,0.,0.,0.,0.,0.,0.07327,0.085146,0.,0.,0.,0.,0.,0.062558,0.,0.,0.,0.,0.,0.,0.07327,0.085146,0.,0.,0.,0.,0.,0.062558,0.,0.,0.,0.,0.,0.,0.07327,0.085146,0.,0.,0.,0.,0.,0.066725,0.,0.,0.,0.,0.,0.,0.00399,0.085146,0.,0.,0.,0.,0.,0.,0.,0.,0.,0.,0.,0.,0.109701,0.247728,0.156492,0.,0.,0.,0.,0.064759,0.508258,0.508258,0.,0.114712,0.,0.,0.,0.,0.259784,0.,0.,0.,0.,0.,0.,0.,0.18485,0.,0.,0.088575,0.,0.,0.,0.,0.,0.,0.,0.,0.215243,0.416819,0.249231,0.,0.,0.,0.,0.,0.,0.215243,0.416819,0.249231,0.,0.,0.,0.,0.,0.,0.062346,0.075079,0.,0.,0.,0.,0.,0.,0.,0.070288,0.062346,0.075079,0.,0.,0.,0.,0.,0.,0.215243,0.416819,0.,0.,0.,0.,0.,0.,0.,0.,0.,0.,0.,0.,0.,0.,0.,0.,0.070288,0.,0.,0.,0.,0.,0.,0.,0.,0.429625,0.,0.322077,0.222461,0.,0.,0.142322,0.406695,0.,0.,0.,0.,0.,0.182474,0.252737,0.,0.,0.,0.,0.,0.,0.,0.,0.,0.,0.,0.,0.,0.,0.,0.,0.,0.126731,0.,0.146848,0.,0.504376,0.571471,0.244013,0.,0.,0.,0.,0.,0.,0.,0.,0.092422,0.,0.,0.,0.,0.,0.015321,0.,0.,0.,0.,0.,0.092422,0.,0.,0.,0.,0.,0.345941,0.,0.,0.,0.,0.426358,0.,0.,0.,0.,0.102009,0.,0.,0.,0.,0.,0.,0.,0.155667,0.,0.105922,0.088148,0.,0.,1.148024,0.546857,0.462253,0.029724,0.,0.355316,0.,0.058275,0.057943,0.,0.,0.,0.,0.,0.436081,0.,0.,0.,0.499916,0.307691,0.287161,0.,0.,0.499916,0.309652,0.163443,0.307691,0.287161,0.,0.,0.,0.,0.,0.,0.,0.,0.,0.,0.,0.,0.,0.017722,0.008267,0.038213,0.04338,0.,0.,0.,0.609257,0.542678,0.72221,0.097295,0.,0.,0.,0.,0.,0.,0.647236,0.460985,0.,0.,0.,0.136229,0.647236,0.460985,0.185132,0.,0.,0.,0.,0.,0.,0.,0.011254,0.,0.,0.067293,0.410097,0.,0.,0.346001,0.322278,0.259597,0.333327,0.1429,0.,0.,0.,0.,0.180899,0.09225,0.215511,0.,0.215511,0.,0.,0.,0.079818,0.215511,0.,0.,0.446302,0.351221,0.336829,0.380145,0.,0.,0.,0.,0.,0.,0.,0.,0.,0.126818,0.,0.590677,0.,0.447291,0.292187,0.332714,0.,0.,0.,0.,0.,0.,0.537811,0.,0.,0.,0.237043,0.286391,0.,0.,0.,0.,0.246283,0.494743,0.,0.,0.,0.,0.069667,0.108077,0.494743,0.,0.,0.,0.237043,0.286391,0.,0.,0.,0.,0.491827,0.418493,0.298681,0.,0.240729,0.,0.,0.,0.,0.,0.484411,0.495741,0.,0.,0.278763,0.107467,0.,0.,0.,0.,0.,0.136642,0.146966,0.032846,0.107467,0.,0.,0.,0.291382,0.161546,0.,0.15606,0.,0.,0.751279,0.751279,0.,0.,0.,0.,0.,0.,0.,0.,0.,0.121322,0.011257,0.,0.,0.,0.,0.,0.,0.,0.081928,0.070274,0.051954,0.,0.,0.,0.,0.,0.,0.081928,0.044392,0.070274,0.,0.,0.,0.,0.,0.,0.,0.,0.,0.,0.,0.,0.,0.,0.,0.044392,0.,0.,0.,0.,0.,0.,0.,0.,0.,0.,0.,0.,0.,0.,0.,0.,0.,0.018896,0.081928,0.007355,0.070274,0.051954,0.,0.,0.,0.,0.121322,0.,0.,0.,0.,0.,0.,0.,0.,0.,0.,0.,0.,0.,0.,0.,0.,0.,0.,0.,0.,0.,0.,0.,0.,0.,0.,0.,0.,0.,0.,0.,0.,0.,0.,0.,0.,0.,0.,0.,0.,0.,0.,0.,0.,0.,0.,0.,0.,0.,0.,0.,0.,0.,0.,0.,0.,0.,0.,0.,0.,0.,0.,0.,0.,0.,0.,0.,0.,0.,0.,0.,0.,0.,0.,0.,0.,0.,0.,0.,0.,0.206884,0.206885,0.246941,0.048631,0.,0.,0.,0.,0.,0.,0.246941,0.048631,0.,0.,0.246941,0.048631,0.,0.,0.246941,0.,0.,0.,0.246941,0.048631,0.,0.,0.246941,0.,0.,0.,0.,0.,0.,0.,0.,0.,0.,0.,0.246941,0.,0.,0.,0.,0.,0.,0.,0.246941,0.101411,0.,0.,0.145722,0.081783,0.,0.,0.,0.052469,0.115521,0.015977,0.,0.,0.,0.,0.,0.,0.,0.275542,0.202429,0.207941,0.,0.,0.,0.060843,0.,0.,0.,0.,0.,0.,0.,0.,0.,0.,0.,0.,0.,0.,0.,0.,0.,0.047762,0.,0.,0.,0.,0.,0.,0.,0.,0.,0.,0.,0.,0.,0.,0.,0.,0.,0.,0.,0.,0.,0.,0.,0.,0.,0.,0.,0.,0.,0.,0.,0.,0.,0.,0.,0.,0.,0.,0.,0.,0.,0.,0.,0.,0.,0.,0.,0.,0.,0.,0.,0.,0.,0.,0.,0.,0.135792,0.,0.,0.,0.,0.135792,0.,0.,0.,0.,0.,0.,0.,0.,0.,0.,0.,0.,0.,0.,0.135792,0.064567,0.,0.,0.,0.135792,0.,0.,0.,0.,0.,0.,0.,0.,0.,0.,0.,0.,0.,0.,0.,0.,0.,0.,0.,0.,0.,0.,0.,0.,0.,0.,0.,0.,0.,0.,0.,0.,0.,0.,0.,0.,0.,0.04623,0.,0.,0.,0.,0.,0.,0.,0.,0.,0.,0.071636,0.148526,0.07086,0.,0.,0.,0.,0.,0.,0.,0.,0.309364,0.145555,0.,0.,0.,0.,0.,0.,0.,0.,0.,0.,0.,0.330399,0.,0.,0.,0.,0.,0.,0.,0.,0.,0.,0.,0.,0.,0.,0.,0.,0.,0.,0.,0.,0.,0.285594,0.11689,0.,0.,0.,0.021488,0.116669,0.,0.,0.,0.,0.,0.,0.,0.,0.,0.,0.,0.,0.,0.,0.082019,0.038687,0.178894,0.,0.,0.,0.,0.,0.,0.,0.,0.,0.,0.,0.,0.,0.178894,0.116669,0.,0.,0.,0.,0.,0.,0.,0.,0.,0.,0.,0.,0.,0.,0.082019,0.038687,0.,0.,0.,0.,0.,0.,0.,0.,0.,0.,0.,0.,0.,0.,0.,0.,0.,0.,0.,0.,0.,0.,0.,0.,0.,0.,0.,0.,0.,0.,0.080732,0.178894,0.116669,0.,0.,0.,0.,0.,0.,0.,0.,0.,0.,0.,0.,0.,0.082019,0.038687,0.178894,0.,0.,0.,0.,0.,0.,0.,0.,0.,0.,0.,0.,0.,0.080732,0.178894,0.116669,0.,0.,0.,0.,0.,0.,0.,0.,0.,0.,0.,0.,0.,0.082019,0.178894,0.,0.,0.,0.,0.,0.,0.,0.,0.,0.,0.,0.,0.,0.,0.082019,0.178894,0.,0.,0.,0.,0.,0.,0.,0.,0.,0.,0.,0.,0.,0.,0.037311,0.,0.,0.,0.,0.,0.,0.,0.,0.,0.,0.,0.,0.,0.,0.,0.073806,0.126553,0.,0.,0.,0.,0.,0.,0.,0.,0.,0.,0.,0.,0.,0.,0.119715,0.,0.,0.,0.,0.,0.,0.,0.,0.,0.,0.,0.,0.,0.,0.,0.,0.,0.,0.,0.,0.,0.,0.,0.,0.,0.,0.,0.,0.,0.,0.,0.,0.,0.196903,0.351048,0.,0.,0.,0.,0.6625,0.580879,0.506096,0.,0.,0.160879,0.328328,0.887259,0.349049,0.696737,0.243084,0.,0.,0.185088,0.208273,0.297164,0.382496,0.,0.,0.185088,0.208273,0.297164,0.382496,0.213386,0.,0.462906,0.,0.,0.,0.272038,0.465885,0.,0.,0.,0.,0.37666,0.213208,0.,0.,0.,0.,0.37666,0.,0.,0.,0.,0.,0.,0.,0.,0.141601,0.357388,0.,0.,0.,0.,0.141601,0.,0.,0.,0.,0.,0.180434,0.142641,0.295063,0.,0.,0.,0.,0.,0.,0.,0.,0.,0.183383,0.,0.,0.,0.183383,0.,0.,0.,0.,0.,0.,0.,0.134092,0.,0.,0.,0.028413,0.027417,0.183383,0.,0.028413,0.183383,0.,0.,0.134092,0.,0.,0.,0.,0.,0.,0.,0.,0.,0.,0.,0.289593,0.039476,0.175952,0.,0.,0.,0.217041,0.131387,0.175952,0.,0.,0.,0.289593,0.217041,0.175952,0.057497,0.,0.,0.039476,0.,0.,0.,0.,0.,0.260986,0.,0.260986,0.,0.260986,0.260986,0.260986,0.,0.,0.,0.,0.,0.,0.144387,0.,0.315554,0.,0.,0.239763,0.,0.452572,0.269971,0.486787,0.,0.263689,0.,0.,0.16708,0.,0.,0.,0.,0.,0.,0.,0.102557,0.132488,0.,0.,0.,0.,0.,0.,0.135876,0.102557,0.132488,0.,0.,0.,0.,0.,0.089644,0.252242,0.,0.,0.,0.,0.,0.,0.135876,0.,0.,0.,0.,0.,0.,0.,1.017778,0.,0.542826,0.914002,0.,0.,0.,0.,0.914002,0.350964,0.,0.046583,0.,0.,0.335471,0.258651,0.,0.250973,0.,0.,0.,0.,0.,0.,0.22233,0.465546,0.,0.,0.,0.307474,0.455182,0.,0.,0.,0.166883,0.130009,0.718145,0.363053,0.084208,0.94924,0.634782,0.,0.,0.132466,0.15765,0.049775,0.088821,0.,0.,0.,0.,0.,0.043494,0.061018,0.135443,0.,0.,0.,0.,0.,0.,0.135443,0.,0.,0.,0.,0.,0.,0.,0.,0.,0.,0.,0.,0.,0.,0.,0.,0.,0.061018,0.135443,0.,0.,0.,0.,0.,0.,0.,0.,0.,0.,0.,0.,0.,0.,0.,0.,0.282027,0.430523,0.622173,0.,0.,0.,0.,0.,0.,0.430523,0.622173,0.,0.,0.,0.,0.,0.,0.,0.091763,0.430523,0.622173,0.,0.,0.,0.,0.,0.,0.0632,0.430523,0.622173,0.,0.,0.,0.,0.,0.,0.,0.,0.,0.,0.389712,0.,0.,0.059619,0.176599,0.,0.,0.059619,0.,0.059619,0.,0.,0.,0.,0.704693,0.652616,0.414976,0.13798,0.370638,0.124551,0.,0.,0.,0.370638,0.067253,0.,0.,0.,0.,0.,0.,0.,0.,0.353662,0.,0.,0.353662,0.317926,0.,1.025255,0.,0.,0.,0.072427,0.08601,0.021003,0.,0.,0.,0.,0.,0.,0.,0.,0.298915,0.228547,0.029305,0.,0.,0.71847,0.120317,0.812327,0.343509,0.,0.343509,0.,0.444387,0.240256,0.,0.,0.031408,0.,0.,0.,0.,0.,0.,0.,0.,0.,0.,0.,0.,0.,0.044633,0.,0.,0.,0.,0.,0.188368,0.,0.,0.188368,0.,0.,0.07747,0.084805,0.,0.,0.,0.075962,0.,0.,0.,0.,0.,0.,0.,0.,0.,0.,0.,0.,0.,0.,0.028626,0.,0.,0.,0.,0.07747,0.084805,0.,0.,0.,0.075962,0.,0.,0.,0.,0.303316,0.,0.,0.,0.309291,0.,0.,0.,0.,0.,0.,0.,0.,0.,0.,0.,0.,0.,0.,0.,0.,0.,0.,0.,0.,0.,0.471054,0.480538,0.,0.,0.,0.,0.,0.,0.,0.064844,0.187523,0.074057,0.174457,0.,0.,0.,0.,0.,0.174457,0.063739,0.,0.,0.,0.,0.,0.,0.,0.471054,0.480538,0.,0.,0.,0.,0.,0.,0.,0.471054,0.187523,0.480538,0.074057,0.,0.,0.,0.,0.,0.05773,0.,0.,0.083396,0.,0.,0.,0.,0.,0.,0.,0.084772,0.,0.,0.,0.,0.,0.,0.,0.070163,0.,0.,0.,0.070149,0.,0.,0.,0.070149,0.083396,0.,0.,0.070163,0.084772,0.,0.,0.,0.181691,0.,0.,0.258238,0.,0.,0.,0.,0.,0.,0.,0.,0.,0.218248,0.258238,0.,0.,0.,0.,0.,0.,0.,0.,0.08863,0.218248,0.150264,0.,0.,0.,0.,0.,0.,0.,0.463371,0.116081,0.335042,0.241562,0.,0.,0.,0.,0.,0.,0.127047,0.196208,0.,0.,0.,0.,0.,0.,0.393167,0.205814,0.,0.15981,0.393167,0.205814,0.,0.232566,0.111026,0.193438,0.227824,0.,0.,1.851213,0.623522,0.,0.044722,0.084683,0.,0.,0.,0.,0.103654,0.,0.,0.,0.,0.,0.396443,0.068889,0.019929,0.,0.068889,0.,0.,0.,0.040229,0.,0.515681,0.546195,0.740263,0.,0.412934,0.,0.,0.234395,0.288213,0.423744,0.,0.,0.,0.,0.,0.,0.,0.,0.,0.,0.,0.,0.,0.,0.,0.,0.,0.,0.,0.,0.,0.,0.,0.,0.,0.,0.029155,0.,0.014031,0.,0.,0.,0.,0.,0.,0.,0.276883,0.375004,0.228646,0.253373,0.155428,0.19389,0.143704,0.,0.,0.,0.19389,0.,0.,0.,0.,0.,0.,0.497557,0.153878,0.417364,0.497557,0.,0.,0.062935,0.,0.072932,0.544744,0.196062,0.,0.,0.,0.544744,0.196062,0.,0.,0.,0.,0.16876,0.,0.16876,0.,0.444414,0.358972,0.783798,0.340705,0.071508,0.,0.,0.477518,0.,0.225511,0.117907,0.,0.,0.074484,0.,0.,0.,0.,0.,0.,0.,0.223129,0.,0.,0.,0.223129,0.,0.,0.,0.,0.,0.,0.153089,0.047525,0.11624,0.039876,0.025956,0.,0.047525,0.11624,0.,0.,0.,0.,0.,0.,0.,0.,0.,0.,0.,0.,0.,0.225251,0.77544,0.857331,0.085625,0.77544,0.857331,0.,0.,0.,0.,0.,0.,0.,0.217056,0.,0.316947,0.135792,0.,0.,0.,0.,0.,0.114763,0.,0.,0.,0.,0.,0.,0.241312,0.509773,0.205281,0.,0.,0.,0.,0.235349,0.,0.153014,0.,0.,0.,0.153014,0.092872,0.,0.,0.048407,0.129056,0.,0.,0.153014,0.092872,0.,0.,0.,0.,0.,0.,0.035785,0.,0.,0.,0.,0.,0.,0.052513,0.203987,0.,0.,0.,0.,0.,0.298069,0.203987,0.,0.,0.,0.,0.,0.131866,0.,0.274571,0.,0.274571,0.,0.57906,0.400078,0.,0.57906,0.,0.,0.291852,0.081152,0.,0.,0.,0.139865,0.321316,0.106355,0.,0.415568,0.,0.,0.,0.128435,0.066725,0.036727,0.,0.,0.,0.,0.,0.,0.,0.,0.,0.,0.,0.07327,0.085146,0.,0.,0.,0.,0.,0.062558,0.,0.,0.,0.,0.,0.,0.07327,0.085146,0.,0.,0.,0.,0.,0.062558,0.,0.,0.,0.,0.,0.,0.07327,0.085146,0.,0.,0.,0.,0.,0.066725,0.,0.,0.,0.,0.,0.,0.,0.,0.,0.,0.,0.,0.,0.109701,0.247728,0.156492,0.,0.,0.,0.,0.114712,0.,0.,0.,0.,0.259784,0.,0.,0.,0.,0.,0.,0.,0.18485,0.,0.,0.088575,0.,0.,0.,0.,0.,0.,0.,0.,0.215243,0.416819,0.249231,0.,0.,0.,0.,0.,0.,0.215243,0.416819,0.249231,0.,0.,0.,0.,0.,0.,0.062346,0.075079,0.,0.,0.,0.,0.,0.,0.,0.070288,0.062346,0.075079,0.,0.,0.,0.,0.,0.,0.215243,0.416819,0.,0.,0.,0.,0.,0.,0.,0.,0.,0.,0.,0.,0.,0.,0.,0.,0.070288,0.,0.,0.,0.,0.,0.,0.,0.,0.429625,0.,0.322077,0.222461,0.,0.,0.142322,0.406695,0.,0.,0.,0.,0.,0.182474,0.252737,0.,0.,0.,0.,0.,0.,0.,0.,0.,0.,0.,0.,0.,0.,0.,0.,0.126731,0.146848,0.126731,0.146848,0.504376,0.571471,0.244013,0.,0.,0.,0.,0.,0.,0.,0.,0.092422,0.,0.,0.,0.,0.,0.015321,0.,0.,0.,0.,0.,0.345941,0.,0.,0.,0.,0.426358,0.,0.,0.,0.,0.102009,0.,0.,0.,0.,0.,0.,0.,0.155667,0.,0.105922,0.088148,0.,1.148024,0.546857,0.462253,0.029724,0.,0.355316,0.,0.058275,0.057943,0.,0.,0.,0.529694,0.,0.436081,0.03054,0.,0.,0.499916,0.307691,0.287161,0.,0.,0.499916,0.309652,0.163443,0.307691,0.287161,0.,0.,0.,0.,0.,0.,0.,0.,0.,0.,0.,0.,0.,0.017722,0.008267,0.038213,0.04338,0.,0.,0.,0.609257,0.542678,0.72221,0.097295,0.,0.,0.,0.,0.,0.,0.647236,0.460985,0.,0.,0.,0.136229,0.647236,0.460985,0.185132,0.,0.,0.,0.,0.011254,0.065935,0.,0.391247,0.31162,0.067293,0.410097,0.346001,0.322278,0.259597,0.333327,0.1429,0.,0.,0.,0.,0.180899,0.09225,0.215511,0.,0.215511,0.,0.,0.,0.079818,0.215511,0.,0.,0.446302,0.351221,0.336829,0.380145,0.,0.,0.,0.,0.,0.,0.,0.,0.,0.590677,0.,0.,0.,0.447291,0.292187,0.332714,0.,0.,0.,0.,0.,0.,0.537811,0.,0.,0.,0.237043,0.286391,0.,0.,0.,0.,0.246283,0.108077,0.494743,0.,0.,0.,0.237043,0.,0.,0.,0.,0.,0.491827,0.418493,0.298681,0.,0.240729,0.,0.,0.,0.,0.,0.484411,0.495741,0.,0.,0.278763,0.107467,0.,0.,0.,0.,0.,0.136642,0.146966,0.032846,0.107467,0.,0.,0.,0.291382,0.161546,0.,0.15606,0.,0.,0.,0.,0.,0.,0.,0.,0.,0.,0.,0.121322,0.011257,0.,0.,0.,0.,0.,0.,0.,0.081928,0.070274,0.051954,0.,0.,0.,0.,0.,0.,0.081928,0.044392,0.070274,0.,0.,0.,0.,0.,0.,0.,0.,0.,0.,0.,0.,0.,0.,0.,0.044392,0.,0.,0.,0.,0.,0.,0.,0.,0.,0.,0.,0.,0.,0.,0.,0.,0.,0.018896,0.081928,0.007355,0.070274,0.051954,0.,0.,0.,0.,0.,0.,0.,0.,0.,0.,0.,0.,0.,0.,0.,0.,0.,0.,0.,0.,0.,0.,0.,0.,0.,0.,0.,0.,0.,0.,0.,0.,0.,0.,0.,0.,0.,0.,0.,0.,0.,0.,0.,0.,0.,0.,0.,0.,0.,0.,0.,0.,0.,0.,0.,0.,0.,0.,0.,0.,0.,0.,0.,0.,0.,0.,0.,0.206884,0.206885,0.246941,0.048631,0.,0.,0.,0.,0.,0.,0.246941,0.048631,0.,0.,0.246941,0.,0.,0.,0.145722,0.081783,0.,0.,0.,0.052469,0.115521,0.015977,0.,0.,0.,0.,0.,0.,0.,0.275542,0.202429,0.207941,0.,0.,0.,0.060843,0.,0.,0.,0.,0.,0.207941,0.,0.,0.,0.,0.,0.047762,0.,0.,0.,0.,0.,0.,0.,0.,0.,0.,0.,0.,0.,0.,0.,0.,0.,0.,0.,0.,0.,0.,0.,0.,0.,0.,0.,0.,0.,0.,0.,0.,0.,0.,0.,0.,0.,0.,0.,0.,0.,0.,0.,0.,0.,0.,0.,0.135792,0.,0.,0.,0.,0.135792,0.,0.,0.,0.,0.,0.,0.,0.,0.,0.,0.,0.,0.,0.,0.135792,0.064567,0.,0.,0.,0.135792,0.,0.,0.,0.,0.071636,0.148526,0.07086,0.,0.,0.,0.,0.,0.,0.,0.,0.309364,0.145555,0.,0.,0.,0.,0.,0.,0.,0.,0.,0.,0.,0.,0.,0.,0.,0.,0.,0.,0.,0.,0.,0.,0.,0.285594,0.11689,0.,0.,0.23062,0.021488,0.116669,0.,0.,0.,0.,0.,0.,0.,0.,0.,0.,0.,0.,0.,0.,0.082019,0.038687,0.178894,0.,0.,0.,0.,0.,0.,0.,0.,0.,0.,0.,0.,0.,0.178894,0.116669,0.,0.,0.,0.,0.,0.,0.,0.,0.,0.,0.,0.,0.,0.,0.082019,0.038687,0.,0.,0.,0.,0.,0.,0.,0.,0.,0.,0.,0.,0.,0.,0.,0.,0.,0.,0.,0.,0.,0.,0.,0.,0.,0.,0.,0.,0.,0.,0.080732,0.178894,0.116669,0.,0.,0.,0.,0.,0.,0.,0.,0.,0.,0.,0.,0.,0.082019,0.038687,0.178894,0.,0.,0.,0.,0.,0.,0.,0.,0.,0.,0.,0.,0.,0.080732,0.178894,0.116669,0.,0.,0.,0.,0.,0.,0.,0.,0.,0.,0.,0.,0.,0.082019,0.178894,0.,0.,0.,0.,0.,0.,0.,0.,0.,0.,0.,0.,0.,0.,0.082019,0.178894,0.,0.,0.,0.,0.,0.,0.,0.,0.,0.,0.,0.,0.,0.,0.037311,0.,0.,0.,0.,0.,0.,0.,0.,0.,0.,0.,0.,0.,0.,0.,0.073806,0.126553,0.,0.,0.,0.,0.,0.,0.,0.,0.,0.,0.,0.,0.,0.,0.119715,0.,0.,0.,0.,0.,0.,0.,0.,0.,0.,0.,0.,0.,0.,0.,0.,0.,0.,0.,0.,0.,0.,0.,0.,0.,0.,0.,0.,0.,0.,0.,0.,0.6625,0.580879,0.506096,0.,0.160879,0.328328,0.887259,0.349049,0.696737,0.243084,0.,0.,0.185088,0.208273,0.297164,0.382496,0.,0.,0.185088,0.208273,0.297164,0.382496,0.213386,0.,0.462906,0.,0.,0.,0.272038,0.465885,0.,0.,0.,0.,0.37666,0.213208,0.,0.278918,0.37666,0.,0.,0.,0.,0.,0.,0.,0.,0.,0.,0.141601,0.357388,0.,0.,0.,0.,0.141601,0.,0.,0.,0.,0.,0.180434,0.142641,0.295063,0.,0.,0.,0.,0.,0.,0.,0.,0.,0.183383,0.,0.,0.,0.183383,0.,0.,0.,0.028413,0.027417,0.183383,0.,0.028413,0.183383,0.,0.,0.134092,0.,0.,0.,0.,0.,0.,0.,0.,0.,0.,0.,0.289593,0.039476,0.175952,0.,0.,0.,0.217041,0.131387,0.175952,0.,0.,0.,0.289593,0.217041,0.175952,0.057497,0.,0.,0.039476,0.,0.,0.,0.,0.,0.260986,0.,0.260986,0.,0.260986,0.260986,0.260986,0.,0.,0.,0.,0.,0.,0.,0.,0.239763,0.,0.452572,0.269971,0.486787,0.,0.263689,0.,0.,0.16708,0.,0.,0.,0.,0.,0.,0.,0.102557,0.132488,0.,0.,0.,0.,0.,0.,0.135876,0.102557,0.132488,0.,0.,0.,0.,0.,0.089644,0.252242,0.,0.,0.,0.,0.,0.,0.135876,0.,0.,0.,0.,0.,0.,0.,1.017778,1.017778,0.542826,0.914002,0.,0.914002,0.350964,0.,0.046583,0.,0.,0.335471,0.258651,0.,0.,0.,0.22233,0.465546,0.,0.,0.,0.307474,0.455182,0.,0.,0.,0.166883,0.130009,0.718145,0.363053,0.084208,0.94924,0.634782,0.,0.,0.132466,0.15765,0.049775,0.088821,0.,0.,0.,0.,0.,0.043494,0.061018,0.135443,0.,0.,0.,0.,0.,0.,0.135443,0.,0.,0.,0.,0.,0.,0.,0.,0.,0.,0.,0.,0.,0.,0.,0.,0.,0.061018,0.135443,0.,0.,0.,0.,0.,0.,0.,0.,0.,0.,0.,0.,0.,0.,0.,0.,0.282027,0.430523,0.622173,0.,0.,0.,0.,0.,0.,0.430523,0.622173,0.,0.,0.,0.,0.,0.,0.,0.091763,0.430523,0.622173,0.,0.,0.,0.,0.,0.,0.0632,0.430523,0.622173,0.,0.,0.,0.,0.,0.,0.,0.440913,0.037308,0.,0.059619,0.176599,0.,0.,0.059619,0.,0.059619,0.,0.,0.,0.704693,0.370638,0.124551,0.,0.,0.,0.370638,0.067253,0.,0.,0.,0.,0.,0.,0.,0.,0.353662,0.317926,0.282364,0.298915,0.228547,0.029305,0.,0.,0.71847,0.120317,0.812327,0.343509,0.,0.444387,0.240256,0.,0.,0.031408,0.,0.,0.,0.,0.,0.,0.,0.,0.,0.,0.,0.044633,0.,0.,0.,0.,0.,0.07747,0.084805,0.,0.,0.,0.075962,0.,0.,0.,0.,0.,0.,0.,0.,0.,0.,0.,0.,0.,0.,0.028626,0.,0.,0.,0.,0.07747,0.084805,0.,0.,0.,0.075962,0.,0.,0.,0.,0.303316,0.,0.,0.,0.,0.,0.,0.,0.,0.,0.,0.,0.,0.,0.,0.,0.,0.,0.,0.,0.,0.,0.471054,0.480538,0.,0.,0.,0.,0.,0.,0.,0.064844,0.187523,0.074057,0.174457,0.,0.,0.,0.,0.,0.174457,0.063739,0.,0.,0.,0.,0.,0.,0.,0.471054,0.480538,0.,0.,0.,0.,0.,0.,0.,0.471054,0.187523,0.480538,0.074057,0.,0.,0.,0.,0.,0.05773,0.,0.,0.084772,0.,0.,0.,0.083396,0.,0.,0.,0.,0.,0.,0.,0.,0.,0.,0.,0.070163,0.,0.,0.,0.070149,0.,0.,0.,0.070149,0.083396,0.,0.,0.070163,0.084772,0.,0.,0.,0.181691,0.,0.,0.258238,0.,0.,0.,0.,0.,0.,0.,0.,0.,0.218248,0.258238,0.,0.,0.,0.,0.,0.,0.,0.,0.08863,0.218248,0.150264,0.,0.,0.,0.,0.,0.,0.,0.463371,0.116081,0.335042,0.241562,0.,0.,0.,0.,0.,0.,0.127047,0.196208,0.,0.,0.,0.,0.,0.,0.393167,0.205814,0.,0.15981,0.393167,0.205814,0.,1.851213,0.623522,0.044722,0.084683,0.,0.,0.,0.,0.103654,0.,0.,0.,0.,0.,0.068889,0.,0.,0.659149,0.515681,0.546195,0.740263,0.,0.234395,0.288213,0.,0.,0.,0.,0.,0.,0.,0.,0.,0.,0.,0.,0.,0.,0.,0.,0.,0.,0.,0.,0.,0.,0.,0.,0.029155,0.,0.014031,0.,0.,0.,0.,0.,0.,0.,0.228646,0.253373,0.155428,0.19389,0.143704,0.,0.,0.,0.19389,0.,0.,0.,0.,0.,0.,0.497557,0.153878,0.417364,0.062935,0.,0.072932,0.544744,0.196062,0.,0.,0.,0.544744,0.196062,0.,0.,0.,0.,0.16876,0.,0.444414,0.358972,0.783798,0.340705,0.071508,0.,0.,0.284739,0.477518,0.225511,0.117907,0.,0.,0.074484,0.,0.,0.,0.,0.,0.,0.,0.223129,0.,0.,0.,0.153089,0.153089,0.,0.,0.,0.047525,0.11624,0.039876,0.025956,0.,0.,0.,0.,0.,0.,0.047525,0.11624,0.,0.,0.,0.225251,0.77544,0.857331,0.085625,0.77544,0.857331,0.,0.195294,0.,0.,0.217056,0.153014,0.,0.,0.,0.298069,0.203987,0.,0.,0.,0.,0.,0.131866,0.,0.274571,0.,0.57906,0.400078,0.,0.,0.,0.139865,0.321316,0.106355,0.,0.128435,0.066725,0.036727,0.,0.,0.,0.,0.,0.,0.,0.,0.,0.,0.,0.07327,0.085146,0.,0.,0.,0.,0.,0.062558,0.,0.,0.,0.,0.,0.,0.07327,0.085146,0.,0.,0.,0.,0.,0.062558,0.,0.,0.,0.,0.,0.,0.07327,0.085146,0.,0.,0.,0.,0.,0.066725,0.,0.,0.,0.,0.,0.,0.,0.,0.,0.,0.,0.,0.,0.109701,0.247728,0.156492,0.,0.,0.,0.,0.114712,0.,0.,0.,0.,0.259784,0.,0.,0.,0.,0.,0.,0.,0.18485,0.,0.,0.088575,0.,0.,0.,0.,0.,0.,0.,0.,0.215243,0.416819,0.249231,0.,0.,0.,0.,0.,0.,0.215243,0.416819,0.249231,0.,0.,0.,0.,0.,0.,0.062346,0.075079,0.,0.,0.,0.,0.,0.,0.,0.070288,0.062346,0.075079,0.,0.,0.,0.,0.,0.,0.215243,0.416819,0.,0.,0.,0.,0.,0.,0.,0.,0.,0.,0.,0.,0.,0.,0.,0.,0.070288,0.,0.,0.,0.,0.,0.,0.,0.,0.429625,0.,0.322077,0.222461,0.,0.142322,0.406695,0.,0.,0.,0.,0.,0.,0.,0.,0.,0.,0.126731,0.146848,0.126731,0.146848,0.504376,0.571471,0.244013,0.,0.,0.,0.,0.,0.,0.,0.010819,0.092422,0.,0.,0.,0.,0.,0.015321,0.,0.,0.,0.,0.,0.345941,0.,0.,0.,0.,0.426358,0.,0.,0.,0.,0.,0.,0.,0.105922,0.088148,0.,1.148024,0.546857,0.462253,0.029724,0.,0.057943,0.,0.,0.,0.206884,0.206885,0.,0.,0.,0.,0.,0.,0.,0.,0.,0.71847,0.120317,0.812327,0.064844,0.187523,0.074057,0.174457,0.,0.,0.,0.,0.,0.116081,0.215243,0.416819,0.249231,0.,0.,0.,0.,0.,0.,0.,0.03054,0.,0.,0.499916,0.309652,0.163443,0.307691,0.287161,0.,0.,0.,0.,0.,0.67241,0.,0.,0.017722,0.008267,0.038213,0.04338,0.,0.,0.72221,0.097295,0.,0.,0.,0.,0.,0.,0.136229,0.647236,0.460985,0.177127,0.,0.,0.,0.,0.011254,0.065935,0.,0.391247,0.31162,0.067293,0.410097,0.322278,0.259597,0.,0.,0.180899,0.079818,0.215511,0.,0.446302,0.351221,0.336829,0.380145,0.,0.,0.,0.,0.,0.,0.,0.,0.,0.537811,0.,0.,0.,0.237043,0.286391,0.,0.,0.,0.,0.246283,0.108077,0.494743,0.,0.,0.,0.491827,0.418493,0.298681,0.,0.,0.,0.240729,0.240729,0.240729,0.484411,0.495741,0.,0.,0.07001,0.136642,0.146966,0.032846,0.107467,0.,0.,0.07001,0.278763,0.07796,0.107467,0.,0.,0.,0.291382,0.161546,0.,0.15606,0.,0.,0.,0.,0.,0.,0.,0.,0.,0.,0.,0.121322,0.011257,0.,0.,0.,0.,0.,0.,0.,0.,0.,0.,0.,0.,0.,0.,0.,0.,0.081928,0.044392,0.070274,0.051954,0.,0.,0.,0.,0.,0.044392,0.,0.,0.,0.,0.,0.,0.,0.,0.044392,0.121322,0.011257,0.,0.,0.,0.,0.,0.,0.,0.,0.,0.,0.,0.,0.,0.,0.,0.,0.,0.,0.,0.,0.,0.,0.,0.,0.,0.,0.,0.,0.,0.,0.,0.,0.,0.,0.,0.,0.,0.,0.,0.,0.,0.,0.,0.,0.,0.,0.,0.,0.,0.,0.,0.,0.,0.,0.,0.,0.,0.,0.,0.,0.,0.,0.,0.,0.,0.,0.,0.,0.,0.206884,0.206885,0.246941,0.048631,0.,0.,0.246941,0.048631,0.,0.,0.,0.,0.,0.,0.145722,0.081783,0.,0.,0.,0.275542,0.202429,0.207941,0.,0.,0.,0.060843,0.,0.,0.,0.,0.,0.207941,0.,0.,0.,0.,0.,0.,0.,0.,0.,0.,0.,0.,0.,0.,0.,0.,0.,0.,0.,0.,0.,0.,0.,0.,0.,0.,0.,0.,0.,0.,0.,0.,0.,0.,0.,0.,0.,0.,0.,0.,0.,0.,0.,0.,0.,0.,0.,0.,0.,0.,0.135792,0.064567,0.,0.,0.,0.135792,0.,0.,0.,0.,0.17765,0.,0.,0.,0.,0.,0.,0.,0.,0.,0.135792,0.064567,0.,0.,0.,0.071636,0.148526,0.07086,0.,0.,0.,0.,0.,0.,0.,0.,0.330399,0.131466,0.,0.,0.,0.,0.,0.,0.,0.,0.,0.,0.23062,0.013015,0.080732,0.021488,0.116669,0.,0.,0.,0.,0.,0.,0.,0.,0.,0.,0.,0.,0.082019,0.038687,0.178894,0.,0.,0.,0.,0.,0.,0.,0.,0.,0.,0.,0.,0.,0.082019,0.038687,0.178894,0.,0.,0.,0.,0.,0.,0.,0.,0.,0.,0.,0.,0.,0.080732,0.178894,0.021488,0.116669,0.,0.,0.,0.,0.,0.,0.,0.,0.,0.,0.,0.,0.082019,0.178894,0.,0.,0.,0.,0.,0.,0.,0.,0.,0.,0.,0.,0.,0.,0.037311,0.119715,0.,0.,0.,0.,0.,0.,0.,0.,0.,0.,0.,0.,0.,0.,0.082019,0.038687,0.178894,0.,0.,0.,0.,0.,0.,0.,0.,0.,0.,0.,0.,0.,0.037311,0.,0.,0.,0.,0.,0.,0.,0.,0.,0.,0.,0.,0.,0.,0.,0.073806,0.126553,0.,0.,0.,0.,0.,0.,0.,0.,0.,0.,0.,0.,0.,0.,0.,0.6625,0.580879,0.506096,0.,0.160879,0.328328,0.887259,0.349049,0.696737,0.185088,0.208273,0.297164,0.382496,0.213386,0.,0.462906,0.,0.,0.,0.272038,0.465885,0.085966,0.,0.23539,0.,0.37666,0.213208,0.,0.278918,0.37666,0.,0.025371,0.06342,0.,0.,0.,0.,0.141601,0.357388,0.,0.,0.,0.,0.180434,0.142641,0.295063,0.,0.183383,0.134092,0.,0.,0.,0.,0.,0.,0.028413,0.027417,0.183383,0.,0.028413,0.183383,0.,0.,0.289593,0.039476,0.175952,0.,0.,0.,0.289593,0.217041,0.175952,0.057497,0.,0.,0.039476,0.,0.,0.,0.,0.,0.260986,0.,0.260986,0.,0.260986,0.,0.,0.,0.,0.,0.897881,0.452572,0.269971,0.486787,0.263689,0.,0.,0.16708,0.102557,0.,0.,0.,0.,0.,0.,0.135876,0.089644,0.252242,0.,0.,0.,0.,0.,0.135876,0.252242,0.,0.,0.,0.,0.,0.,1.017778,1.017778,0.046583,0.,0.,0.335471,0.258651,0.,0.,0.,0.088093,0.307474,0.455182,0.,0.,0.088093,0.22233,0.465546,0.,0.,0.132466,0.009108,0.15765,0.049775,0.088821,0.,0.,0.,0.,0.043494,0.061018,0.135443,0.010979,0.,0.,0.,0.,0.,0.135443,0.,0.,0.,0.,0.,0.,0.,0.,0.,0.,0.,0.,0.,0.,0.,0.,0.,0.091763,0.430523,0.622173,0.,0.,0.,0.,0.,0.,0.282027,0.0632,0.430523,0.622173,0.,0.,0.,0.,0.,0.059619,0.,0.704693,0.370638,0.114541,0.067253,0.,0.,0.370638,0.124551,0.,0.,0.,0.353662,0.317926,0.282364,0.298915,0.228547,0.029305,0.,0.,0.71847,0.120317,0.812327,0.343509,0.,0.444387,0.240256,0.,0.,0.,0.,0.031408,0.,0.,0.,0.044633,0.031408,0.,0.,0.,0.,0.,0.07747,0.084805,0.,0.,0.,0.303316,0.,0.,0.,0.,0.,0.152392,0.,0.148582,0.,0.,0.,0.,0.,0.,0.,0.,0.,0.152392,0.,0.148582,0.,0.064844,0.187523,0.074057,0.174457,0.,0.,0.,0.,0.,0.471054,0.480538,0.,0.,0.,0.,0.,0.,0.,0.471054,0.187523,0.480538,0.,0.,0.,0.,0.,0.,0.05773,0.04261,0.,0.084772,0.,0.,0.,0.083396,0.,0.,0.,0.,0.,0.,0.,0.,0.,0.,0.,0.070163,0.,0.,0.,0.070149,0.,0.,0.,0.070149,0.083396,0.,0.,0.070163,0.084772,0.,0.,0.,0.181691,0.,0.,0.463371,0.116081,0.335042,0.241562,0.,0.,0.,0.,0.,0.,0.064289,0.127047,0.196208,0.040518,0.,0.,0.,0.,0.393167,0.205814,0.,0.,0.044722,0.084683,0.,0.,0.,0.,0.068889,0.,0.,0.659149,0.234395,0.288213,0.014031,0.,0.,0.,0.,0.,0.,0.,0.,0.,0.,0.,0.029155,0.,0.,0.,0.253373,0.155428,0.19389,0.143704,0.,0.,0.,0.497557,0.153878,0.417364,0.062935,0.,0.072932,0.544744,0.196062,0.,0.,0.,0.16876,0.,0.444414,0.358972,0.783798,0.340705,0.071508,0.,0.,0.284739,0.477518,0.225511,0.117907,0.,0.,0.074484,0.,0.,0.,0.013509,0.,0.,0.,0.010772,0.,0.153089,0.153089,0.047525,0.11624,0.039876,0.025956,0.,0.,0.,0.,0.,0.,0.225251,0.77544,0.857331,0.085625,0.195294,0.,0.,0.217056,0.153014,0.,0.,0.,0.298069,0.203987,0.,0.,0.,0.,0.,0.131866,0.,0.274571,0.,0.57906,0.400078,0.,0.139865,0.321316,0.106355,0.,0.07327,0.085146,0.,0.,0.,0.,0.,0.,0.,0.,0.,0.,0.,0.,0.062558,0.,0.,0.,0.,0.,0.,0.128435,0.07327,0.066725,0.036727,0.,0.,0.,0.07327,0.085146,0.,0.,0.,0.,0.,0.259784,0.114712,0.,0.,0.,0.18485,0.,0.,0.18485,0.423388,0.105644,0.088575,0.062346,0.,0.,0.,0.,0.,0.,0.,0.215243,0.416819,0.249231,0.,0.,0.,0.,0.,0.,0.416819,0.,0.,0.,0.,0.,0.,0.,0.,0.215243,0.416819,0.,0.,0.,0.,0.,0.,0.,0.088575,0.062346,0.075079,0.,0.,0.,0.,0.,0.,0.070288,0.416819,0.,0.,0.,0.,0.,0.,0.,0.429625,0.113435,0.322077,0.222461,0.,0.142322,0.406695,0.,0.,0.,0.,0.,0.561753,0.126731,0.146848,0.126731,0.146848,0.129737,0.504376,0.571471,0.244013,0.,0.,0.,0.,0.,0.,0.010819,0.345941,0.426358,0.,0.,0.,0.105922,0.088148,0.351163,1.148024,0.546857,0.462253,0.029724,0.|,
K|0.,0.,0.,0.,0.,0.,0.,0.,0.,0.,0.,0.,0.,0.,0.,0.,0.,0.,0.,0.,0.,0.,0.,0.,0.,0.,1.744718,0.,0.,1.744718,0.,0.,0.,0.,0.,1.282003,0.,0.,0.,0.,0.692016,0.,0.,0.,0.,0.,0.,0.,0.,0.,0.,0.,0.,0.,0.,0.,0.,0.,0.,0.,0.,0.,0.,0.,1.131541,0.,0.,0.,0.,0.,1.04596,1.130331,0.,0.,0.,0.,0.,0.,0.,0.,0.,0.,0.,0.,0.,1.245655,0.,0.,1.244818,0.,0.,0.,0.,0.,0.,0.,0.,2.021963,0.,0.,0.,0.,0.,0.,1.115217,1.234434,0.,1.596841,1.322348,0.,0.,0.,0.,0.,0.,0.,0.,1.244818,0.,0.,1.322348,0.,0.,0.,0.,0.,0.,0.,0.,1.244818,0.,0.,0.,0.,0.,1.244818,0.,0.,0.,0.,0.,0.,0.,2.358817,0.,0.,0.,0.,0.,0.,0.,0.,0.,0.,0.,0.,0.,0.,0.,0.,0.,0.,0.,0.,0.856462,1.171898,0.,0.,0.,0.,1.744718,0.,0.,1.744718,0.,0.,0.,0.,0.,0.,0.,0.,0.,0.,0.,0.,0.,0.,0.,1.282003,0.,0.,0.,0.,0.692016,0.,0.,0.,0.,0.,0.,0.,0.,0.,0.,0.,0.,0.,0.,0.,0.,0.,0.,0.,0.827909,0.,0.,0.,0.,0.,1.131541,0.,0.,0.,0.,0.,1.04596,1.130331,0.,0.,0.,0.,0.,0.,0.,0.,0.,0.,0.,0.,0.,0.,0.,1.245655,0.,0.,1.244818,0.,0.,0.,0.,0.,1.245655,0.,0.,0.,0.,0.,0.,0.,0.,2.021963,0.,0.,0.,0.,0.,0.,0.,1.046978,0.,1.115217,1.234434,0.,0.,0.,0.,1.596841,0.,1.322348,0.,0.,0.,0.,0.,0.,0.,0.,1.244818,0.,0.,1.322348,0.,0.,0.,0.,0.,1.322348,0.,0.,0.,0.,0.,0.,0.,1.391948,1.379519,0.,0.,0.,0.,0.,0.,0.,0.,0.,2.358817,0.,0.,0.,0.,0.,0.,0.,0.,0.,0.,0.,0.,0.,0.,0.,0.,0.,0.,0.,0.,0.,0.,0.,0.,1.744718,0.,0.,1.744718,0.,0.,0.,0.,0.,0.,0.,0.,0.,0.,0.,0.,0.,1.282003,0.,0.,0.,0.,0.692016,0.,0.,0.,0.,0.,0.,0.,0.,0.,0.,0.,0.,0.,0.,0.,0.,0.,0.,0.,0.827909,0.,0.,0.,0.,0.,1.131541,0.,0.,0.,0.,0.,1.04596,1.130331,0.,0.,0.,0.,0.,0.,0.,0.,0.,0.,0.,0.,0.,1.245655,0.,0.,1.244818,0.,0.,0.,0.,0.,0.,0.,0.,2.021963,0.,0.,0.,0.,0.,0.,0.,1.046978,0.,1.115217,1.234434,0.,0.,1.596841,0.,1.322348,0.,0.,0.,0.,0.,0.,0.,0.,1.244818,0.,0.,1.322348,0.,0.,0.,0.,0.,0.,0.,1.391948,0.,0.,0.,0.,0.,0.,0.,0.,1.244818,0.,0.,0.,0.,0.,1.244818,0.,0.,0.,0.,0.,0.,0.,0.,0.,0.,0.,1.855156,0.,0.,0.,0.,0.,0.,2.358817,0.,0.,0.,0.,0.,0.,0.,0.,0.,0.,0.,0.,0.,0.,0.,0.,0.,0.,0.,0.,0.,0.,0.,0.856462,1.171898,0.,0.,0.,0.,0.,0.,0.,0.,0.,1.744718,0.,0.,0.,0.,0.,0.934551,0.,0.,0.,0.,0.,0.,0.,0.,0.,0.,0.,0.,0.,0.,0.,0.,0.,0.,0.,0.,1.282003,0.,0.,0.,0.,0.692016,0.,0.,0.,0.,0.,0.,0.,0.,0.,0.,0.,0.,0.,0.,0.,0.,0.,0.,0.,0.,0.,0.,0.,0.,0.,0.,0.,0.,0.,0.,0.,0.,0.,0.,0.,0.,0.,0.,0.,0.,1.131541,0.,0.,0.,0.,0.,0.,0.,0.,0.,0.,0.,0.,0.,1.04596,0.,1.130331,0.,0.,0.,0.,0.,0.,0.,0.,0.,0.,0.,0.,0.,0.,0.,0.,0.,0.,0.,0.,0.,1.245655,0.,0.,1.244818,0.,0.,0.,0.,0.,0.,0.,0.,0.,0.,0.,0.,0.,0.,0.,0.,2.021963,0.,0.,0.,0.,0.,0.,0.,0.,0.,0.,0.,0.,0.,0.,0.,0.,0.,1.795535,0.,0.,0.,0.,0.,0.,0.,0.,1.012648,0.,0.,0.,0.,0.,0.,0.,0.,0.,0.,0.,0.,0.,0.,0.,0.,0.,0.,0.,0.,0.,0.,0.,0.,1.115217,1.234434,0.,0.,0.,0.,0.,0.,1.402307,0.,0.861953,0.,0.,0.,1.402307,0.,0.,0.,0.,0.,0.,0.,0.,0.,0.985337,0.,0.,1.596841,0.,0.,0.,0.,0.,0.,0.,0.,0.,0.,1.322348,0.,0.,1.244818,0.,0.,0.,0.,0.,0.,0.,0.,0.,0.,0.,0.,0.,0.,0.,0.,0.,0.,0.,0.,1.391948,1.379519,0.,0.,0.,0.,0.,0.,0.,0.,1.855156,0.,0.,0.,0.,0.,0.,2.358817,0.,0.,0.,0.,0.,0.,0.,0.,0.,0.,0.,0.,0.,0.,0.,0.,0.,0.,0.,0.,0.,0.,0.,0.856462,1.171898,0.,0.,0.,0.,0.,0.,0.,0.,1.744718,0.,0.,0.,0.934551,0.,0.,0.,0.,0.,0.,0.,0.,0.,0.,0.,0.,0.,0.,0.,0.,0.,0.,0.,1.282003,0.,0.,0.,0.,0.692016,0.,0.,0.,0.,0.,0.,0.,0.,0.,0.,0.,0.,0.,0.,0.,0.,0.,0.,0.,0.,0.,0.,0.,0.,0.,0.,0.,0.,0.,0.,0.,0.,0.,0.,0.,0.,1.131541,0.,0.,0.,0.,0.,0.,0.,0.,0.,0.,0.,1.04596,0.,1.130331,0.,0.,0.,0.,0.,0.,0.,0.,0.,0.,0.,0.,0.,0.,0.,0.,0.,0.,0.,0.,0.,1.245655,0.,0.,1.244818,0.,0.,0.,0.,0.,0.,0.,0.,0.,0.,0.,0.,0.,2.021963,0.,0.,0.,0.,0.,0.,0.,0.,0.,0.,0.,0.,1.795535,0.,0.,0.,0.,0.,0.,0.,0.,0.,0.,0.,0.,0.,0.,0.,0.,0.,0.,0.,0.,0.,0.,0.,1.115217,1.234434,0.,0.,0.,0.,0.,0.,0.,0.,0.985337,1.596841,0.,0.,0.,0.,0.,0.,0.,0.,0.,0.,1.322348,0.,0.,1.244818,0.,0.,0.,0.,0.,0.,0.,0.,0.,0.,0.,0.,0.,0.,0.,0.,0.,1.391948,1.379519,0.,0.,0.,0.,0.,0.,0.,1.855156,0.,0.,0.,0.,0.,0.,2.358817,0.,0.,0.,0.,0.,0.,0.,0.,0.,0.,0.,0.,0.,0.,0.,0.,0.,0.,0.,0.,0.,0.,0.856462,1.171898,0.,0.,0.,0.,0.,0.,0.,0.,1.744718,0.,0.,0.,0.,0.,0.,0.,0.,0.,0.,0.,0.,0.,0.,0.,0.,0.,0.,0.,0.,0.,0.,1.282003,0.,0.,0.,0.,0.692016,0.,0.,0.,0.,0.,0.,0.,0.,0.,0.,0.,0.,0.,0.,0.,0.,0.,0.,0.,0.,0.,0.,0.,0.,0.,0.,0.,0.,0.,0.,0.,0.,0.,0.,0.,0.,1.131541,0.,0.,0.,0.,0.,0.,0.,0.,0.,0.,0.,1.04596,0.,1.130331,0.,0.,0.,0.,0.,0.,0.,0.,0.,0.,0.,0.,0.,0.,0.,0.,0.,1.245655,0.,0.,1.244818,0.,0.,0.,0.,0.,0.,0.,0.,0.,0.,0.,0.,0.,2.021963,0.,0.,0.,0.,0.,0.,0.,0.,0.,0.,0.,1.795535,0.,0.,0.,0.,0.,0.,0.,0.,0.,0.,0.,1.115217,1.234434,0.,0.,0.,0.,0.,0.,0.,0.,0.985337,1.596841,0.,0.,0.,0.,0.,0.,0.,0.,0.,0.,1.322348,0.,0.,1.244818,0.,0.,0.,0.,0.,0.,0.,0.,0.,0.,0.,0.,0.,0.,0.,0.,0.,1.391948,1.379519,0.,0.,0.,0.,0.,0.,0.,1.855156,0.,0.,0.,0.,0.,2.358817,0.,0.,0.,0.,0.,0.,0.,0.,0.,0.,0.,0.,0.,0.,0.,0.,0.,0.,0.,0.,0.,0.,0.856462,1.171898,0.,0.,0.,0.,0.,0.,0.,1.744718,0.,0.,0.,0.,0.,0.,0.,0.,0.,0.,0.,0.,0.,0.,0.,0.,0.,0.,1.282003,0.,0.,0.,0.,0.692016,0.,0.,0.,0.,0.,0.,0.,0.,0.,0.,0.,0.,0.,0.,0.,0.,0.,0.,0.,0.,0.,0.,0.,0.,0.827909,0.,0.,0.,0.,0.,0.,1.131541,0.,0.,0.,0.,0.,0.,0.,0.,0.,0.,0.,1.04596,0.,1.130331,0.,0.,0.,0.,0.,0.,0.,0.,0.,0.,0.,0.,0.,0.,0.,0.,0.,1.245655,0.,0.,1.244818,0.,0.,0.,0.,0.,0.,0.,0.,0.,0.,0.,0.,0.,2.021963,0.,0.,0.,0.,0.,0.,0.,0.,0.,0.,0.,0.,1.046978,0.,1.115217,1.234434,0.,0.,0.,0.,1.596841,0.,0.,0.,0.,0.,0.,0.,0.,0.,0.,1.322348,0.,0.,1.244818,0.,0.,0.,0.,0.,0.,0.,0.,0.,0.,0.,0.,0.,0.,0.,1.391948,1.379519,0.,0.,0.,0.,0.,0.,0.,0.,0.,0.,0.,0.,2.358817,0.,0.,0.,0.,0.,0.,0.,0.,0.,0.,0.,0.,0.,0.,0.,0.,0.,0.,0.,0.,0.,0.,0.,0.,1.744718,0.,0.,1.744718,0.,0.,0.,0.,0.,0.,0.,0.,0.,0.,0.,0.,0.,1.282003,0.,0.,0.,0.,0.692016,0.,0.,0.,0.,0.,0.,0.,0.,0.,0.,0.,0.,0.,0.,0.,0.,0.,0.,0.,0.827909,0.,0.,0.,0.,0.,1.131541,0.,0.,0.,0.,0.,1.04596,1.130331,0.,0.,0.,0.,0.,0.,0.,0.,0.,0.,0.,0.,0.,0.,0.,1.245655,0.,0.,1.244818,0.,0.,0.,0.,0.,0.,0.,0.,2.021963,0.,0.,0.,0.,0.,0.,0.,1.046978,0.,1.115217,1.234434,0.,0.,0.,0.,1.596841,0.,1.322348,0.,0.,0.,0.,0.,0.,0.,0.,1.244818,0.,0.,1.322348,0.,0.,0.,0.,0.,0.,0.,1.391948|0.,0.,0.,0.,0.,1.266209,0.,0.,0.,0.,0.,0.,0.,0.,0.,0.,0.977462,0.,0.,0.,0.,0.,0.,0.,0.,0.,0.,0.,0.,0.,0.,0.,0.,0.,0.,0.,0.,0.,0.,1.323231,0.,0.,1.323231,0.,0.,0.,0.,0.,0.,0.,0.,0.,0.,0.,0.,0.,0.,0.,0.,0.,0.,0.,0.,0.,0.,0.,0.,0.,0.,0.,0.,0.,0.,0.,0.,0.,1.35321,0.,0.,0.,0.,0.,0.,0.,0.,0.,0.,0.,0.,0.,0.,0.,0.,0.,0.,1.769309,0.926416,0.,0.,0.,0.,0.,0.,0.,0.,0.,0.,1.489342,0.,0.,0.,0.,0.,0.,0.,0.,0.,0.,0.,0.,0.,0.,0.,0.,0.,0.,0.,1.266209,1.279914,0.,0.,1.605439,0.,0.,0.,1.06763,1.605439,0.,0.,0.,0.,0.977116,0.,0.,0.,0.,0.,0.,0.,0.,0.,0.,0.,0.,1.621047,0.,0.,0.,1.085677,1.309957,1.323233,0.,0.,0.,0.,0.,0.,1.149489,0.,0.,0.,1.411571,0.,0.,0.,1.323233,0.,0.,0.,1.149489,1.411571,0.,0.,0.,0.,0.,0.,0.,1.605439,0.,0.,0.,0.,0.,0.,0.,0.,0.,0.,1.411571,0.,0.,0.,0.,0.,0.,0.,0.,0.,1.789884,0.977462,0.,0.,0.,0.,0.,0.,0.,0.,0.,0.,0.,0.,0.,0.,0.,0.,0.,0.,0.,0.,0.,0.,0.,0.,0.,0.,0.,0.,0.,0.,0.,1.32432,0.,1.158322,0.,1.323231,0.,0.,1.323231,0.,0.,0.,0.,0.,0.,0.,0.,0.,0.,0.,0.,0.,0.,0.,0.,0.,0.,0.,0.,0.,0.,0.,0.,0.,0.,0.,0.,0.,0.,0.,0.,0.,0.,0.,0.,0.,0.,0.,0.,0.,0.,0.,0.,0.,0.,0.,0.,0.,0.,0.,0.,0.,1.35321,0.,0.,0.,0.,0.,0.,0.,0.,0.,0.,0.,0.,0.,0.,0.,0.,0.,0.,0.,0.,0.,1.769309,0.926416,0.,0.,0.,0.,0.,0.,0.,0.,0.,0.,0.,0.,1.489342,0.,0.,0.,0.,0.,0.,0.,0.,0.,0.,0.,0.,0.,0.,0.,0.,0.,0.,0.,0.,0.,0.,1.266209,1.279914,0.,0.,1.605439,0.,0.,0.,1.06763,1.605439,0.,0.,1.279914,0.,0.,0.,1.605439,0.,0.,0.,0.,0.,1.791685,0.977116,0.,0.,0.,0.,0.,0.,0.,0.,0.,0.,0.,0.,0.,0.,0.,0.,0.,0.,0.,0.,1.366019,0.,0.,0.,0.,0.,0.,0.,0.,0.,0.,0.,0.,0.,0.,0.,0.,0.,0.,0.,1.621047,0.,0.,0.,0.,0.,0.,0.,0.,0.,1.085677,1.085677,1.309957,1.323233,0.,0.,0.,0.,0.,0.,1.149489,0.,0.,0.,1.411571,0.,0.,0.,1.323233,0.,0.,0.,1.149489,1.411571,0.,0.,1.323233,0.,0.,0.,1.411571,0.,0.,0.,0.,0.,0.,1.137797,0.,0.847848,1.476281,0.,0.,0.,0.,0.,0.,0.,1.789884,0.977462,0.,0.,0.,0.,0.,0.,0.,0.,0.,0.,0.,0.,0.,0.,0.,0.,0.,0.,0.,0.,0.,0.,0.,0.,0.,0.,0.,0.,0.,0.,0.,0.,1.158322,0.,1.323231,0.,0.,1.323231,0.,0.,0.,0.,0.,0.,0.,0.,0.,0.,0.,0.,0.,0.,0.,0.,0.,0.,0.,0.,0.,0.,0.,0.,0.,0.,0.,0.,0.,0.,0.,0.,0.,0.,0.,0.,0.,0.,0.,0.,0.,0.,0.,0.,0.,0.,0.,0.,0.,1.35321,0.,0.,0.,0.,0.,0.,0.,0.,0.,0.,0.,0.,0.,0.,0.,0.,0.,0.,0.,0.,1.769309,0.926416,0.,0.,0.,0.,0.,0.,0.,0.,0.,0.,1.489342,0.,0.,0.,0.,0.,0.,0.,0.,0.,0.,0.,0.,0.,0.,0.,0.,0.,0.,0.,1.266209,1.279914,0.,0.,1.605439,0.,0.,0.,1.06763,1.605439,0.,0.,0.,0.,1.791685,0.977116,0.,0.,0.,0.,0.,0.,0.,0.,0.,0.,0.,0.,0.,0.,0.,1.366019,0.,0.,0.,0.,0.,0.,0.,0.,0.,0.,0.,0.,0.,0.,0.,0.,1.621047,0.,0.,0.,0.,0.,0.,1.085677,1.085677,1.309957,1.323233,0.,0.,0.,0.,0.,0.,1.149489,0.,0.,0.,1.411571,0.,0.,0.,1.323233,0.,0.,0.,1.149489,1.411571,0.,0.,0.,0.,0.,1.137797,0.,0.,0.,0.,0.,0.,0.,0.,0.,0.,0.,0.,0.,0.,0.,0.,0.,0.,0.,0.,0.,0.,0.,1.605439,0.,0.,0.,0.,0.,0.,0.,0.,0.,0.,0.,1.411571,0.,0.,0.,0.,0.,0.,0.,0.,0.,0.,0.,0.,1.266209,0.,0.,0.,0.,0.,0.,0.,0.,0.,1.142137,0.,0.,0.,0.,0.,0.,1.789884,0.,1.381174,0.,0.977462,0.,0.,0.,0.,0.,0.,0.,0.,0.,0.,0.,0.,0.,0.,0.,0.,0.,0.,0.,0.,0.,0.,0.,0.,0.,0.,0.,0.,0.,0.,0.,1.32432,0.,0.,1.158322,0.,0.,0.,0.,1.323231,0.,0.,0.,0.,0.,0.,0.,1.02726,0.,0.,0.,0.,0.,0.,0.,0.,0.,0.,0.,0.,0.,0.,0.,0.,0.,0.,0.,0.,0.,0.,0.,0.,0.,0.,0.,0.,0.,0.,0.,0.,0.,0.,0.,0.,0.,0.,0.,0.,0.,0.,0.,0.,0.,0.,0.,0.,0.,0.,0.,0.,0.,0.,0.,0.,0.,0.,0.,0.,0.,0.,0.,0.,1.145054,0.,0.,0.,0.,0.,0.,0.,1.145054,0.,0.,0.,0.,0.,0.,0.,0.,0.,0.,0.,0.,0.,0.,0.,0.,1.35321,0.,0.,0.,0.,1.181176,1.216814,0.,0.,0.,0.,0.,0.,0.,0.,0.,0.,0.,0.,0.,0.,0.,0.,0.,0.,0.,0.,0.,0.,0.,0.,0.,0.,0.,0.,0.,0.,0.,0.,0.,0.,0.,0.,1.769309,0.,0.,0.926416,0.,0.,0.,0.,0.,0.,0.,0.,0.,0.,0.,0.,0.,0.,0.,0.,0.,0.,0.,0.,0.,0.,0.,0.,0.,0.,0.,0.,1.489342,0.,0.,0.,0.,0.,0.,0.,0.,0.,0.,0.,0.,0.,0.,0.,0.,0.,0.,0.,0.,1.324169,0.,0.,0.,0.,0.,0.,1.266209,0.,0.,0.,1.279914,0.,0.,0.,1.605439,0.,0.,0.,1.605439,0.,0.,0.,1.06763,1.605439,0.,0.,0.,0.,0.,0.,0.,0.,1.791685,0.,0.977116,0.,0.,0.,0.,0.,0.,0.,0.,0.,0.,1.064741,0.,0.,0.,0.,0.,0.,0.,0.,0.,0.,0.,0.,0.,0.,0.,0.,0.,0.,0.,0.,0.,0.,0.,0.,0.,0.,0.,0.,0.,0.,0.,0.,0.,1.14293,0.,0.,0.,0.,0.,0.,0.,0.,1.108474,0.,0.,0.,0.,0.,0.,0.,0.,0.,0.,0.,0.,0.,0.,0.,0.,0.,0.,0.,0.,0.,0.,0.,0.,0.,0.,0.,0.,0.,0.,0.,0.,0.,0.,0.,0.,0.,0.,0.,0.,0.,0.,0.,0.,0.,0.,0.,0.,0.,0.,0.,0.,0.,0.,0.,0.,0.,0.,0.,1.621047,0.,0.,0.,0.,0.,0.,1.3833,0.,1.3833,1.127503,1.3833,0.,1.3833,0.,0.,0.,0.,0.,0.,0.,0.,0.,0.,0.,0.,0.,0.,0.,0.,0.,0.,0.,0.,0.,0.,0.,0.,0.,0.,0.7984,1.229731,0.,1.085677,1.085677,1.309957,0.,0.,0.,0.,0.,0.,0.,0.,0.,0.,0.,1.323233,0.,0.,0.,1.411571,0.,0.,0.,1.411571,0.,0.,0.,1.149489,0.,0.,0.,1.149489,1.411571,0.,0.,0.,0.,0.,0.,0.,0.,0.,0.,0.,0.,0.,0.,0.,0.,1.104271,0.,0.,0.,0.,0.,0.,1.137797,0.,0.847848,0.,0.,1.05226,1.476281,0.,0.,0.,0.,1.142137,0.,0.,0.,0.,0.,0.,1.789884,0.,1.381174,0.,0.977462,0.,0.,0.,0.,0.,0.,0.,0.,0.,0.,0.,0.,0.,0.,0.,0.,0.,0.,0.,0.,0.,0.,0.,0.,0.,0.,0.,0.,0.,0.,0.,1.32432,0.,0.,1.158322,0.,0.,0.,1.323231,0.,0.,0.,0.,0.,1.02726,0.,0.,0.,0.,0.,0.,0.,0.,0.,0.,0.,0.,0.,0.,0.,0.,0.,0.,0.,0.,0.,0.,0.,0.,0.,0.,0.,0.,0.,0.,0.,0.,0.,0.,0.,0.,0.,0.,0.,0.,0.,0.,0.,0.,0.,0.,0.,0.,0.,0.,0.,0.,0.,0.,0.,0.,0.,0.,0.,0.,0.,0.,1.145054,0.,0.,0.,0.,0.,0.,0.,0.,0.,0.,0.,0.,0.,0.,0.,0.,0.,0.,1.35321,0.,0.,0.,0.,1.181176,1.216814,0.,0.,0.,0.,0.,0.,0.,0.,0.,0.,0.,0.,0.,0.,0.,0.,0.,0.,0.,0.,0.,0.,0.,0.,0.,0.,0.,0.,0.,1.769309,0.,0.926416,0.,0.,0.,0.,0.,0.,0.,0.,0.,0.,0.,0.,0.,0.,0.,0.,0.,0.,0.,0.,0.,0.,0.,0.,0.,0.,1.489342,0.,0.,0.,0.,0.,0.,0.,0.,0.,0.,0.,0.,0.,0.,0.,0.,0.,0.,0.,0.,1.324169,0.,0.,0.,0.,0.,0.,1.266209,0.,0.,0.,1.279914,0.,0.,0.,1.605439,0.,0.,0.,1.605439,0.,0.,0.,1.06763,1.605439,0.,0.,0.,0.,1.791685,0.,0.977116,0.,0.,0.,0.,0.,0.,0.,0.,0.,1.064741,0.,0.,0.,0.,0.,0.,0.,0.,0.,0.,0.,0.,0.,0.,0.,0.,0.,0.,0.,0.,0.,0.,0.,0.,0.,0.,0.,1.14293,0.,0.,0.,0.,0.,0.,0.,0.,0.,0.,0.,0.,0.,0.,0.,0.,0.,0.,0.,0.,0.,0.,0.,0.,0.,0.,0.,0.,0.,0.,0.,0.,0.,0.,0.,0.,0.,0.,0.,0.,0.,0.,0.,0.,0.,0.,0.,1.621047,0.,0.,0.,0.,0.,0.,0.,0.,0.,0.,0.,0.,0.,0.,0.,0.,0.,0.,0.,0.,0.,0.,0.,0.,0.7984,1.085677,1.085677,1.309957,0.,0.,0.,0.,0.,0.,0.,0.,0.,0.,0.,1.323233,0.,0.,0.,1.411571,0.,0.,0.,1.411571,0.,0.,0.,1.149489,0.,0.,0.,1.149489,1.411571,0.,0.,0.,0.,0.,0.,0.,0.,1.104271,0.,0.,0.,0.,0.,0.,1.137797,0.,0.847848,1.05226,1.476281,0.,0.,0.,0.,1.142137,0.,0.,0.,0.,0.,0.,1.789884,1.381174,0.,0.977462,0.,0.,0.,0.,0.,0.,0.,0.,0.,0.,0.,0.,0.,0.,0.,0.,0.,0.,0.,0.,0.,0.,0.,0.,0.,0.,0.,0.,0.,0.,0.,1.32432,0.,0.,1.158322,0.,0.,0.,1.323231,0.,0.,0.,0.,0.,0.,0.,0.,0.,0.,0.,0.,0.,0.,0.,0.,0.,0.,0.,0.,0.,0.,0.,0.,0.,0.,0.,0.,0.,0.,0.,0.,0.,0.,0.,0.,0.,0.,0.,0.,0.,0.,0.,0.,0.,0.,0.,0.,0.,0.,0.,0.,0.,0.,0.,0.,0.,0.,0.,0.,0.,0.,0.,0.,0.,0.,0.,1.145054,0.,0.,0.,0.,0.,0.,0.,0.,0.,0.,0.,0.,0.,0.,0.,0.,0.,0.,1.35321,0.,0.,0.,0.,1.181176,1.216814,0.,0.,0.,0.,0.,0.,0.,0.,0.,0.,0.,0.,0.,0.,0.,0.,0.,0.,0.,0.,0.,0.,0.,0.,0.,0.,0.,1.769309,0.,0.926416,0.,0.,0.,0.,0.,0.,0.,0.,0.,0.,0.,0.,0.,0.,0.,0.,0.,0.,0.,0.,0.,0.,0.,0.,1.489342,0.,0.,0.,0.,0.,0.,0.,0.,0.,0.,0.,0.,0.,0.,1.324169,0.,0.,0.,0.,0.,0.,1.266209,0.,0.,0.,1.279914,0.,0.,0.,1.605439,0.,0.,0.,1.605439,0.,0.,0.,1.06763,1.605439,0.,0.,0.,0.,1.791685,0.,0.977116,0.,0.,0.,0.,0.,0.,0.,1.064741,0.,0.,0.,0.,0.,0.,0.,0.,0.,0.,0.,0.,0.,0.,0.,0.,0.,0.,0.,0.,0.,0.,0.,0.,1.14293,0.,0.,0.,0.,0.,0.,0.,0.,0.,0.,0.,0.,0.,0.,0.,0.,0.,0.,0.,0.,0.,0.,0.,0.,0.,0.,0.,0.,0.,0.,0.,0.,0.,0.,1.621047,0.,0.,0.,0.,0.,0.,0.,0.,0.,0.,0.,0.,0.,0.,0.,0.,0.,0.,0.,0.,0.,0.,0.,0.,0.7984,1.085677,1.085677,1.309957,0.,0.,0.,0.,0.,0.,0.,0.,0.,0.,0.,1.323233,0.,0.,0.,1.411571,0.,0.,0.,1.411571,0.,0.,0.,1.149489,0.,0.,0.,1.149489,1.411571,0.,0.,0.,0.,0.,0.,0.,0.,1.104271,0.,0.,0.,0.,0.,0.,1.137797,0.,0.847848,1.05226,1.476281,0.,0.,0.,0.,1.142137,0.,0.,0.,0.,0.,1.789884,1.381174,0.,0.977462,0.,0.,0.,0.,0.,0.,0.,0.,0.,0.,0.,0.,0.,0.,0.,0.,0.,0.,0.,0.,0.,0.,0.,0.,0.,0.,0.,0.,0.,0.,0.,1.32432,0.,1.158322,0.,0.,0.,1.323231,0.,0.,0.,0.,0.,0.,0.,0.,0.,0.,0.,0.,0.,0.,0.,0.,0.,0.,0.,0.,0.,0.,0.,0.,0.,0.,0.,0.,0.,0.,0.,0.,0.,0.,0.,0.,0.,0.,0.,0.,0.,0.,0.,0.,0.,1.145054,0.,0.,0.,0.,0.,0.,0.,0.,0.,0.,0.,0.,0.,0.,0.,0.,0.,0.,1.35321,0.,0.,0.,0.,1.181176,1.216814,0.,0.,0.,0.,0.,0.,0.,0.,0.,0.,0.,0.,0.,0.,0.,0.,0.,0.,0.,0.,0.,0.,0.,0.,0.,1.769309,0.,0.926416,0.,0.,0.,0.,0.,0.,0.,0.,0.,0.,0.,0.,0.,0.,0.,0.,0.,0.,0.,0.,0.,0.,0.,0.,1.489342,0.,0.,0.,0.,0.,0.,0.,0.,0.,0.,0.,0.,0.,0.,1.324169,0.,0.,0.,0.,0.,0.,1.266209,0.,0.,0.,1.279914,0.,0.,0.,1.605439,0.,0.,0.,1.605439,0.,0.,0.,1.06763,1.605439,0.,0.,0.,0.,1.791685,0.,0.977116,0.,0.,0.,0.,0.,0.,0.,0.,0.,0.,0.,0.,0.,0.,0.,0.,0.,0.,0.,0.,0.,0.,0.,0.,1.366019,0.,0.,0.,0.,0.,0.,0.,0.,0.,0.,0.,0.,0.,0.,0.,0.,0.,0.,0.,0.,0.,0.,0.,0.,0.,0.,0.,0.,0.,0.,1.621047,0.,0.,0.,0.,0.,0.,0.,0.,0.,0.,1.085677,1.085677,1.309957,0.,0.,0.,0.,0.,0.,0.,0.,0.,0.,0.,1.323233,0.,0.,0.,1.411571,0.,0.,0.,1.411571,0.,0.,0.,1.149489,0.,0.,0.,1.149489,1.411571,0.,0.,0.,0.,0.,0.,0.,1.137797,0.,0.847848,1.476281,0.,0.,0.,0.,0.,0.,0.,0.,0.,0.,0.,1.789884,0.977462,0.,0.,0.,0.,0.,0.,0.,0.,0.,0.,0.,0.,0.,0.,0.,0.,0.,0.,0.,0.,0.,0.,0.,0.,0.,0.,0.,0.,0.,0.,0.,0.,1.158322,0.,1.323231,0.,0.,1.323231,0.,0.,0.,0.,0.,0.,0.,0.,0.,0.,0.,0.,0.,0.,0.,0.,0.,0.,0.,0.,0.,0.,0.,0.,0.,0.,0.,0.,0.,0.,0.,0.,0.,0.,0.,0.,0.,0.,0.,0.,0.,0.,0.,0.,0.,0.,0.,0.,0.,0.,0.,1.35321,0.,0.,0.,0.,0.,0.,0.,0.,0.,0.,0.,0.,0.,0.,0.,0.,0.,0.,0.,0.,1.769309,0.926416,0.,0.,0.,0.,0.,0.,0.,0.,0.,0.,0.,1.489342,0.,0.,0.,0.,0.,0.,0.,0.,0.,0.,0.,0.,0.,0.,0.,0.,0.,0.,0.,0.,0.,0.,1.266209,1.279914,0.,0.,1.605439,0.,0.,0.,1.06763,1.605439,0.,0.,0.,0.,1.791685,0.977116,0.,0.,0.,0.,0.,0.,0.,0.,0.,0.,0.,0.,0.,0.,0.,0.,0.,0.,0.,1.366019,0.,0.,0.,0.,0.,0.,0.,0.,0.,0.,0.,0.,0.,0.,0.,0.,1.621047,0.,0.,0.,0.,0.,0.,0.,0.,1.085677,1.085677,1.309957,1.323233,0.,0.,0.,0.,0.,0.,1.149489,0.,0.,0.,1.411571,0.,0.,0.,1.323233,0.,0.,0.,1.149489,1.411571,0.,0.,0.,0.,0.,1.137797,0.|0.,0.,0.,0.,0.,0.,0.,0.,0.,0.,1.682669,0.,0.,0.,0.758288,0.,0.,0.,0.,0.,0.,0.,1.557345,0.,0.,0.,0.,0.,0.,0.,0.,0.,0.,0.,0.,0.,0.,0.,0.,0.,0.,0.,0.,0.,0.,0.,0.,0.,0.,0.,0.,0.,0.,0.,0.,0.,0.,0.,0.,0.,0.,0.,0.,0.,0.,0.,0.,0.,0.,0.,0.,0.,0.,0.,0.,0.,0.,0.,1.842872,0.,0.,0.,0.,0.,1.147102,0.,0.,0.,0.,0.,0.,0.,0.,0.,0.,0.,0.,0.,0.,1.855628,0.,0.,0.,0.,0.,0.,0.,0.,0.,0.,1.670314,1.259794,0.,0.,0.,0.,0.,0.,0.,0.,0.,0.,0.,0.,0.,0.,1.670314,0.,0.,0.,0.,0.,0.,0.,0.,0.,0.,0.,0.,0.,1.632746,0.,0.,1.632746,0.,0.,0.,0.,1.800338,0.,0.,0.,0.,0.,0.,0.,0.,0.,0.,0.,0.,0.,0.,0.,0.,0.,0.,0.,0.,0.,0.,0.,0.,0.,0.,0.,0.,0.,0.,0.,0.,0.,0.,0.,0.,0.,0.,0.,1.609245,0.,0.,0.,0.,0.,0.,0.,1.609245,0.,0.,0.,0.,0.,0.,0.,0.,0.,0.,0.,0.,0.,0.,0.,0.,0.,0.,0.,0.,0.,0.,0.,0.,0.,0.,0.,0.,1.557345,0.,0.,0.,0.,0.,1.616332,0.,0.,0.,0.,0.,0.,0.,0.,0.,0.,0.,0.,0.,0.,0.,0.,0.,0.,0.,0.,0.,0.,1.323459,0.,0.,0.,0.,0.,0.,0.,0.,0.,0.,0.,0.,0.,0.,0.,0.,0.,0.,0.,0.,0.,0.,0.,0.,0.,0.,0.,0.,0.,0.,0.,0.,0.,0.,0.,0.,0.,0.,0.,0.,0.,0.,0.,0.,0.,0.,0.,0.,0.,0.,0.,0.,0.,0.,0.,0.,1.842872,0.,0.,0.,0.,0.,1.147102,0.,0.,0.,0.,0.,0.,0.,2.164589,0.,0.,0.,0.,0.,0.,0.,0.,0.,0.,0.,0.,0.,1.855628,0.,0.,0.,0.,0.,0.,0.,0.,0.,0.,0.,0.,1.670314,1.259794,0.,0.,0.,0.,0.,0.,0.,0.,0.,0.,0.,0.,0.,0.,1.670314,0.,0.,0.,0.,0.,0.,0.,0.,0.,0.,0.,0.,0.,0.,0.,0.,0.,1.632746,0.,0.,1.632746,0.,0.,1.681106,0.,0.,0.,0.,0.,1.887873,0.,0.,1.448787,0.,1.800338,0.,0.,0.,0.,0.,0.,0.,0.,0.,0.,0.,0.,0.,0.,0.,0.,1.235942,0.,1.28623,0.,0.,0.,0.,0.,0.,0.,0.,0.,1.28623,0.,1.235942,0.,0.,0.,0.,0.,0.,0.,0.,0.,0.,0.,0.,0.,0.,0.,0.,0.,0.,0.,0.,0.,0.,1.629185,0.,0.,0.,0.,0.,0.,0.,0.,0.,0.,0.,0.,0.,0.,0.,0.,0.,0.,0.,0.,0.,0.,0.,0.,0.,0.,0.,0.,0.,1.609245,0.,0.,0.,0.,0.,0.,0.,1.609245,0.,0.,0.,1.647024,0.,0.,0.,0.,0.,0.,0.,0.,0.,0.,1.680134,1.816708,0.,0.,0.,0.,0.,0.,0.,0.,1.557345,0.,0.,0.,0.,0.,1.616332,0.,0.,0.,0.,0.,0.,0.,0.,0.,0.,0.,0.,0.,0.,0.,0.,0.,0.,0.,0.,0.,0.,1.323459,0.,0.,0.,0.,0.,0.,0.,0.,0.,0.,0.,0.,0.,0.,0.,0.,0.,0.,0.,0.,0.,0.,0.,0.,0.,0.,0.,0.,0.,0.,0.,0.,0.,0.,0.,0.,0.,0.,0.,0.,0.,0.,0.,0.,0.,0.,0.,0.,0.,0.,0.,0.,0.,0.,1.842872,0.,0.,0.,0.,0.,1.147102,0.,0.,0.,0.,0.,0.,0.,2.164589,0.,0.,0.,0.,0.,0.,0.,0.,0.,0.,0.,0.,1.855628,0.,0.,0.,0.,0.,0.,0.,0.,0.,0.,1.670314,1.259794,0.,0.,0.,0.,0.,0.,0.,0.,0.,0.,0.,0.,0.,0.,1.670314,0.,0.,0.,0.,0.,0.,0.,0.,0.,0.,0.,0.,0.,1.632746,0.,0.,1.632746,0.,0.,0.,0.,1.448787,0.,1.800338,0.,0.,0.,0.,0.,0.,0.,0.,0.,0.,0.,0.,1.235942,0.,1.28623,0.,0.,0.,0.,0.,1.28623,0.,1.235942,0.,0.,0.,0.,0.,0.,0.,0.,0.,0.,0.,0.,0.,0.,0.,0.,0.,0.,0.,0.,0.,0.,0.,0.,0.,0.,0.,0.,0.,0.,0.,0.,0.,0.,0.,0.,0.,0.,0.,0.,0.,0.,0.,0.,0.,1.609245,0.,0.,0.,0.,0.,0.,0.,1.609245,0.,0.,0.,0.,0.,0.,0.,0.,0.,0.,0.,0.,0.,0.,0.,0.,0.,0.,0.,0.,0.,0.,0.,0.,0.,0.,0.,0.,0.,0.,0.,0.,0.,0.,0.,0.,0.,0.,0.,0.,0.,0.,0.,0.,0.,0.,0.,0.,0.,0.,0.,0.,0.,0.,0.,0.,0.,0.,0.,0.,0.,0.,0.,0.,0.,0.,0.,0.,1.682669,0.,0.,0.,0.758288,0.,0.,0.,0.,1.232652,0.,0.,0.,0.,0.,0.,0.,0.,0.,0.,0.,0.,0.,1.557345,0.,0.,0.,0.,0.,1.616332,0.,0.,0.,0.,0.,0.,0.,0.,0.,0.,0.,0.,0.,0.,0.,0.,0.,0.,0.,0.,0.,0.,0.,1.323459,0.,0.,0.,0.,0.,0.,0.,0.,0.,0.,0.,0.,0.,0.,0.,0.,0.,0.,0.,0.,0.,0.,0.,0.,0.,0.,0.,0.,0.,0.,0.,0.,0.,0.,0.,0.,0.,0.,0.,0.,0.,0.,0.,0.,0.,0.,0.,0.,0.,0.,0.,0.,0.,0.,0.,0.,0.,0.,0.,0.,0.,0.,0.,0.,0.,0.,0.,0.,0.,0.,0.,0.,0.,2.135279,0.,0.,0.,2.135279,0.,0.,0.,0.,0.,0.,0.,0.,0.,0.,0.,0.,0.,0.,0.,0.,0.,0.,1.842872,0.,0.,0.,0.,0.,1.147102,1.413098,0.,0.,0.,0.,0.,0.,0.,0.,0.,0.,0.,0.,0.,0.,0.,0.,0.,0.,0.,0.,0.,0.,0.,0.,0.,0.,0.,0.,0.,0.,0.,0.,0.,0.,0.,0.,0.,0.,0.,0.,0.,0.,0.,0.,0.,0.,0.,0.,0.,0.,0.,0.,0.,0.,0.,0.,0.,0.,0.,0.,0.,0.,0.,0.,0.,0.,0.,0.,0.,0.,0.,0.,0.,0.,0.,0.,0.,0.,0.,0.,0.,0.,0.,1.670314,0.,0.,0.,1.259794,0.,0.,0.,1.670314,0.,0.,0.,0.,0.,0.,0.,0.,0.,0.,0.,0.,0.,0.,0.,0.,0.,0.,0.,0.,0.,0.,0.,0.,0.,0.,0.,0.,0.,0.,0.,0.,0.,0.,0.,0.,0.,1.681106,0.,0.,0.,0.,0.,1.632746,0.,0.,1.632746,0.,0.,1.141029,0.,0.,1.887873,0.,0.,1.448787,0.,0.,1.800338,0.,0.,0.,0.,0.,0.,0.,0.,0.,0.,0.,0.,0.,0.,0.,0.,0.,0.,0.,1.609106,0.,0.,0.,0.,0.,1.682669,0.,0.,0.,0.,0.,0.,0.,0.,0.758288,0.,0.,0.,0.,0.,0.,0.,0.,0.,0.,0.,0.,0.,0.,0.,0.,0.,0.,0.,0.,0.,0.,0.,0.,0.,0.,0.,0.,0.,0.,0.,0.,0.,0.,0.,0.,0.,0.,0.,0.,0.,1.788487,0.,0.,0.,0.,0.,0.,0.,0.,0.,0.,0.,0.,0.,0.,0.,0.,0.,0.,0.,0.,0.,0.,0.,0.,0.,0.,0.,0.,0.,0.,0.,0.,0.,0.,0.,0.,0.,0.,0.,0.,0.,0.,0.,0.,0.,0.,0.,0.,0.,0.,0.,0.,0.,0.,0.,0.,0.,0.,0.,1.629185,0.,0.,0.,0.,0.,0.,0.,0.,0.,0.,0.,0.,0.,0.,0.,0.,0.,0.,0.,0.,0.,0.,0.,0.,0.,0.,0.,1.49346,0.,0.,0.,1.49346,0.,1.728707,0.,0.,0.,0.,0.,0.,0.,0.,0.,0.,0.,0.,0.,0.,0.,0.,0.,0.,0.,0.,0.,0.,0.,0.,0.,0.,0.,0.,0.,0.,0.,0.,0.,0.,0.,0.,0.,0.,0.,0.,0.,0.,0.,0.,1.647024,0.,0.,0.,0.,0.,0.,0.,1.609245,0.,0.,0.,0.,0.,0.,0.,1.609245,0.,0.,0.,1.130894,0.,0.,0.,0.,0.,1.481533,0.,0.,0.,0.,0.,0.,0.,0.,1.723245,0.,0.,0.,0.,0.,0.,0.,0.,0.,0.,0.,1.680134,1.816708,1.232652,0.,0.,0.,0.,0.,0.,0.,0.,0.,0.,0.,0.,0.,1.557345,0.,0.,0.,0.,0.,1.616332,0.,0.,0.,0.,0.,0.,0.,0.,0.,0.,0.,0.,0.,0.,0.,0.,0.,0.,0.,0.,0.,0.,0.,1.323459,0.,0.,0.,0.,0.,0.,0.,0.,0.,0.,0.,0.,0.,0.,0.,0.,0.,0.,0.,0.,0.,0.,0.,0.,0.,0.,0.,0.,0.,0.,0.,0.,0.,0.,0.,0.,0.,0.,0.,0.,0.,0.,0.,0.,0.,0.,0.,0.,0.,0.,0.,0.,0.,0.,0.,0.,0.,0.,0.,0.,0.,0.,0.,0.,0.,0.,0.,0.,2.135279,0.,0.,0.,0.,0.,0.,0.,0.,0.,0.,0.,0.,0.,0.,0.,0.,0.,0.,0.,1.842872,0.,0.,0.,0.,0.,1.147102,1.413098,0.,0.,0.,0.,0.,0.,0.,0.,0.,0.,0.,0.,0.,0.,0.,0.,0.,0.,0.,0.,0.,0.,0.,0.,0.,0.,0.,0.,0.,0.,0.,0.,0.,0.,0.,0.,0.,0.,0.,0.,0.,0.,0.,0.,0.,0.,0.,0.,0.,0.,0.,0.,0.,0.,0.,0.,0.,0.,0.,0.,0.,0.,0.,0.,0.,0.,0.,0.,0.,0.,0.,1.670314,0.,0.,0.,1.259794,0.,0.,0.,1.670314,0.,0.,0.,0.,0.,0.,0.,0.,0.,0.,0.,0.,0.,0.,0.,0.,0.,0.,0.,0.,0.,0.,0.,0.,0.,0.,0.,0.,0.,0.,0.,0.,0.,0.,0.,1.681106,0.,0.,0.,0.,0.,1.632746,0.,0.,1.632746,0.,0.,1.887873,0.,0.,1.448787,0.,0.,1.800338,0.,0.,0.,0.,0.,0.,0.,0.,0.,0.,0.,0.,0.,0.,0.,0.,0.,1.609106,0.,0.,0.,0.,1.682669,0.,0.,0.,0.,0.,0.,0.,0.,0.758288,0.,0.,0.,0.,0.,0.,0.,0.,0.,0.,0.,0.,0.,0.,0.,0.,0.,0.,0.,0.,0.,0.,0.,0.,0.,0.,0.,0.,0.,0.,0.,0.,0.,0.,0.,0.,0.,0.,0.,0.,1.788487,0.,0.,0.,0.,0.,0.,0.,0.,0.,0.,0.,0.,0.,0.,0.,0.,0.,0.,0.,0.,0.,0.,0.,0.,0.,0.,0.,0.,0.,0.,0.,0.,0.,0.,0.,0.,0.,0.,0.,0.,0.,0.,0.,0.,0.,1.629185,0.,0.,0.,0.,0.,0.,0.,0.,0.,0.,0.,0.,0.,0.,0.,0.,0.,0.,0.,0.,0.,0.,0.,0.,0.,0.,0.,0.,0.,0.,0.,0.,0.,0.,0.,0.,0.,0.,0.,0.,0.,0.,0.,0.,0.,0.,0.,0.,0.,0.,0.,1.647024,0.,0.,0.,0.,0.,0.,0.,1.609245,0.,0.,0.,0.,0.,0.,0.,1.609245,0.,0.,0.,0.,0.,0.,1.723245,0.,0.,0.,0.,0.,0.,0.,0.,0.,0.,1.680134,1.816708,1.232652,0.,0.,0.,0.,0.,0.,0.,0.,0.,0.,0.,0.,1.557345,0.,0.,0.,0.,0.,1.616332,0.,0.,0.,0.,0.,0.,0.,0.,0.,0.,0.,0.,0.,0.,0.,0.,0.,0.,0.,0.,0.,0.,0.,1.323459,0.,0.,0.,0.,0.,0.,0.,0.,0.,0.,0.,0.,0.,0.,0.,0.,0.,0.,0.,0.,0.,0.,0.,0.,0.,0.,0.,0.,0.,0.,0.,0.,0.,0.,0.,0.,0.,0.,0.,0.,0.,0.,0.,0.,0.,0.,0.,0.,0.,0.,0.,0.,0.,0.,0.,0.,0.,0.,0.,0.,0.,0.,0.,0.,0.,0.,0.,0.,2.135279,2.135279,0.,0.,0.,0.,0.,0.,0.,0.,0.,0.,0.,0.,0.,0.,0.,0.,0.,0.,1.842872,0.,0.,0.,0.,0.,1.147102,1.413098,0.,0.,0.,0.,0.,0.,0.,0.,0.,0.,0.,0.,0.,0.,0.,0.,0.,0.,0.,0.,0.,0.,0.,0.,0.,0.,0.,0.,0.,0.,0.,0.,0.,0.,0.,0.,0.,0.,0.,0.,0.,0.,0.,0.,0.,0.,0.,0.,0.,0.,0.,0.,0.,0.,0.,0.,0.,0.,0.,0.,0.,0.,0.,0.,0.,0.,1.670314,0.,0.,0.,1.259794,0.,0.,0.,1.670314,0.,0.,0.,0.,0.,0.,0.,0.,0.,0.,0.,0.,0.,0.,0.,0.,0.,0.,0.,0.,0.,0.,0.,0.,0.,0.,0.,1.681106,0.,0.,0.,0.,0.,1.632746,0.,0.,1.632746,0.,0.,1.887873,0.,0.,1.448787,0.,0.,1.800338,0.,0.,0.,0.,0.,0.,0.,0.,0.,0.,0.,0.,0.,0.,1.609106,0.,0.,1.682669,0.,0.,0.,0.,0.,0.,0.,0.,0.758288,0.,0.,0.,0.,0.,0.,0.,0.,0.,0.,0.,0.,0.,0.,0.,0.,0.,0.,0.,0.,0.,0.,0.,0.,0.,0.,0.,0.,0.,0.,0.,0.,0.,0.,0.,0.,0.,1.788487,0.,0.,0.,0.,0.,0.,0.,0.,0.,0.,0.,0.,0.,0.,0.,0.,0.,0.,0.,0.,0.,0.,0.,0.,0.,0.,0.,0.,0.,0.,0.,0.,1.629185,0.,0.,0.,0.,0.,0.,0.,0.,0.,0.,0.,0.,0.,0.,0.,0.,0.,0.,0.,0.,0.,0.,0.,0.,0.,0.,0.,0.,0.,0.,0.,0.,0.,0.,0.,0.,0.,0.,0.,0.,0.,0.,0.,0.,0.,0.,0.,0.,0.,0.,0.,1.647024,0.,0.,0.,0.,0.,0.,0.,1.609245,0.,0.,0.,0.,0.,0.,0.,1.609245,0.,0.,0.,0.,0.,0.,1.723245,0.,0.,0.,0.,0.,0.,0.,0.,0.,1.680134,1.816708,1.232652,0.,0.,0.,0.,0.,0.,0.,0.,0.,0.,0.,1.557345,0.,0.,0.,0.,0.,1.616332,0.,0.,0.,0.,0.,0.,0.,0.,0.,0.,0.,0.,0.,0.,0.,0.,0.,0.,0.,0.,0.,0.,0.,1.323459,0.,0.,0.,0.,0.,0.,0.,0.,0.,0.,0.,0.,0.,0.,0.,0.,0.,0.,0.,0.,0.,0.,0.,0.,0.,0.,0.,0.,0.,0.,0.,0.,0.,0.,0.,0.,0.,0.,0.,0.,0.,0.,0.,0.,0.,0.,2.135279,2.135279,0.,0.,0.,0.,0.,0.,0.,0.,0.,0.,0.,0.,0.,0.,0.,0.,0.,0.,1.842872,0.,0.,0.,0.,0.,1.147102,1.413098,0.,0.,0.,0.,0.,0.,0.,0.,0.,0.,0.,0.,0.,0.,2.164589,0.,0.,0.,0.,0.,0.,0.,0.,0.,0.,0.,0.,0.,0.,0.,0.,0.,0.,0.,0.,0.,0.,0.,0.,0.,0.,0.,0.,0.,0.,0.,0.,0.,0.,0.,0.,0.,0.,0.,0.,0.,0.,1.670314,0.,0.,0.,1.259794,0.,0.,0.,1.670314,0.,0.,0.,0.,0.,0.,0.,0.,0.,0.,0.,0.,0.,0.,0.,0.,0.,0.,0.,0.,0.,0.,0.,0.,0.,1.681106,0.,0.,0.,0.,0.,1.632746,0.,0.,1.632746,0.,0.,1.887873,0.,0.,1.448787,0.,0.,1.800338,0.,0.,0.,0.,0.,0.,0.,0.,0.,0.,0.,0.,0.,0.,0.,0.,0.,0.,0.,0.758288,0.,0.,0.,0.,0.,0.,0.,0.,0.,0.,0.,0.,0.,0.,0.,0.,1.235942,0.,1.28623,0.,0.,0.,0.,0.,0.,0.,0.,0.,1.28623,0.,1.235942,0.,0.,0.,0.,0.,0.,0.,0.,0.,0.,0.,0.,0.,0.,0.,0.,0.,0.,0.,0.,0.,0.,0.,0.,0.,0.,0.,0.,0.,0.,0.,1.629185,0.,0.,0.,0.,0.,0.,0.,0.,0.,0.,0.,0.,0.,0.,0.,0.,0.,0.,0.,0.,0.,0.,0.,0.,0.,0.,0.,0.,0.,0.,0.,0.,0.,0.,1.647024,0.,0.,0.,0.,0.,0.,0.,1.609245,0.,0.,0.,0.,0.,0.,0.,1.609245,0.,0.,0.,0.,0.,0.,0.,1.680134,1.816708,0.,0.,0.,0.,0.,0.,0.,0.,0.,0.,0.,0.,0.,1.557345,0.,0.,0.,0.,0.,1.616332,0.,0.,0.,0.,0.,0.,0.,0.,0.,0.,0.,0.,0.,0.,0.,0.,0.,0.,0.,0.,0.,0.,1.323459,0.,0.,0.,0.,0.,0.,0.,0.,0.,0.,0.,0.,0.,0.,0.,0.,0.,0.,0.,0.,0.,0.,0.,0.,0.,0.,0.,0.,0.,0.,0.,0.,0.,0.,0.,0.,0.,0.,0.,0.,0.,0.,0.,0.,0.,0.,0.,0.,0.,0.,0.,0.,0.,0.,0.,0.,1.842872,0.,0.,0.,0.,0.,1.147102,0.,0.,0.,0.,0.,0.,0.,2.164589,0.,0.,0.,0.,0.,0.,0.,0.,0.,0.,0.,0.,1.855628,0.,0.,0.,0.,0.,0.,0.,0.,0.,0.,0.,1.670314,1.259794,0.,0.,0.,0.,0.,0.,0.,0.,0.,0.,0.,0.,0.,0.,1.670314,0.,0.,0.,0.,0.,0.,0.,0.,0.,0.,0.,0.,0.,0.,0.,0.,0.,1.632746,0.,0.,1.632746,0.,0.,1.887873,0.,0.,1.448787,0.,1.800338,0.,0.,0.,0.,0.,0.,0.,0.,0.,0.,0.,0.,0.,1.235942,0.,1.28623,0.,0.,0.,0.,0.,0.,0.,0.,0.,1.28623,0.,1.235942,0.,0.,0.,0.,0.,0.,0.,0.,0.,0.,0.,0.,0.,0.,0.,0.,0.,0.,0.,0.,0.,0.,0.,0.,0.,0.,0.,0.,0.,0.,0.,0.,0.,0.,0.,0.,0.,0.,0.,0.,0.,0.,0.,0.,0.,0.,0.,1.609245,0.,0.,0.,0.,0.,0.,0.,1.609245,0.,0.,0.,0.,0.,0.|0.,0.,0.,0.,0.,0.,0.,0.,0.,0.,0.,0.,0.,0.,0.,0.,0.,0.,0.,0.,0.,0.,0.,0.,0.,0.,0.128288,0.,0.,0.128288,0.,0.,0.,0.,0.,0.08932,0.,0.,0.,0.,0.002836,0.,0.,0.,0.,0.,0.,0.,0.,0.,0.,0.,0.,0.,0.,0.,0.,0.,0.,0.,0.,0.,0.,0.,0.234112,0.,0.,0.,0.,0.,0.019133,0.020677,0.,0.,0.,0.,0.,0.,0.,0.,0.,0.,0.,0.,0.,0.107092,0.,0.,0.073225,0.,0.,0.,0.,0.,0.,0.,0.,0.106419,0.,0.,0.,0.,0.,0.,0.238975,0.37033,0.,0.483891,0.064036,0.,0.,0.,0.,0.,0.,0.,0.,0.039183,0.,0.,0.064036,0.,0.,0.,0.,0.,0.,0.,0.,0.073225,0.,0.,0.,0.,0.,0.039183,0.,0.,0.,0.,0.,0.,0.,0.026151,0.,0.,0.,0.,0.,0.,0.,0.,0.,0.,0.,0.,0.,0.,0.,0.,0.,0.,0.,0.,0.040784,0.306926,0.,0.,0.,0.,0.128288,0.,0.,0.128288,0.,0.,0.,0.,0.,0.,0.,0.,0.,0.,0.,0.,0.,0.,0.,0.08932,0.,0.,0.,0.,0.002836,0.,0.,0.,0.,0.,0.,0.,0.,0.,0.,0.,0.,0.,0.,0.,0.,0.,0.,0.,0.027997,0.,0.,0.,0.,0.,0.234112,0.,0.,0.,0.,0.,0.019133,0.020677,0.,0.,0.,0.,0.,0.,0.,0.,0.,0.,0.,0.,0.,0.,0.,0.107092,0.,0.,0.073225,0.,0.,0.,0.,0.,0.107092,0.,0.,0.,0.,0.,0.,0.,0.,0.106419,0.,0.,0.,0.,0.,0.,0.,0.149568,0.,0.238975,0.37033,0.,0.,0.,0.,0.483891,0.,0.064036,0.,0.,0.,0.,0.,0.,0.,0.,0.039183,0.,0.,0.064036,0.,0.,0.,0.,0.,0.064036,0.,0.,0.,0.,0.,0.,0.,0.253081,0.241416,0.,0.,0.,0.,0.,0.,0.,0.,0.,0.026151,0.,0.,0.,0.,0.,0.,0.,0.,0.,0.,0.,0.,0.,0.,0.,0.,0.,0.,0.,0.,0.,0.,0.,0.,0.128288,0.,0.,0.128288,0.,0.,0.,0.,0.,0.,0.,0.,0.,0.,0.,0.,0.,0.08932,0.,0.,0.,0.,0.002836,0.,0.,0.,0.,0.,0.,0.,0.,0.,0.,0.,0.,0.,0.,0.,0.,0.,0.,0.,0.027997,0.,0.,0.,0.,0.,0.234112,0.,0.,0.,0.,0.,0.019133,0.020677,0.,0.,0.,0.,0.,0.,0.,0.,0.,0.,0.,0.,0.,0.107092,0.,0.,0.073225,0.,0.,0.,0.,0.,0.,0.,0.,0.106419,0.,0.,0.,0.,0.,0.,0.,0.149568,0.,0.238975,0.37033,0.,0.,0.483891,0.,0.064036,0.,0.,0.,0.,0.,0.,0.,0.,0.039183,0.,0.,0.064036,0.,0.,0.,0.,0.,0.,0.,0.253081,0.,0.,0.,0.,0.,0.,0.,0.,0.073225,0.,0.,0.,0.,0.,0.039183,0.,0.,0.,0.,0.,0.,0.,0.,0.,0.,0.,0.618385,0.,0.,0.,0.,0.,0.,0.026151,0.,0.,0.,0.,0.,0.,0.,0.,0.,0.,0.,0.,0.,0.,0.,0.,0.,0.,0.,0.,0.,0.,0.,0.040784,0.306926,0.,0.,0.,0.,0.,0.,0.,0.,0.,0.128288,0.,0.,0.,0.,0.,0.129799,0.,0.,0.,0.,0.,0.,0.,0.,0.,0.,0.,0.,0.,0.,0.,0.,0.,0.,0.,0.,0.08932,0.,0.,0.,0.,0.002836,0.,0.,0.,0.,0.,0.,0.,0.,0.,0.,0.,0.,0.,0.,0.,0.,0.,0.,0.,0.,0.,0.,0.,0.,0.,0.,0.,0.,0.,0.,0.,0.,0.,0.,0.,0.,0.,0.,0.,0.,0.234112,0.,0.,0.,0.,0.,0.,0.,0.,0.,0.,0.,0.,0.,0.019133,0.,0.020677,0.,0.,0.,0.,0.,0.,0.,0.,0.,0.,0.,0.,0.,0.,0.,0.,0.,0.,0.,0.,0.,0.107092,0.,0.,0.073225,0.,0.,0.,0.,0.,0.,0.,0.,0.,0.,0.,0.,0.,0.,0.,0.,0.106419,0.,0.,0.,0.,0.,0.,0.,0.,0.,0.,0.,0.,0.,0.,0.,0.,0.,0.51031,0.,0.,0.,0.,0.,0.,0.,0.,0.176478,0.,0.,0.,0.,0.,0.,0.,0.,0.,0.,0.,0.,0.,0.,0.,0.,0.,0.,0.,0.,0.,0.,0.,0.,0.238975,0.37033,0.,0.,0.,0.,0.,0.,0.338488,0.,0.11889,0.,0.,0.,0.338488,0.,0.,0.,0.,0.,0.,0.,0.,0.,0.28739,0.,0.,0.483891,0.,0.,0.,0.,0.,0.,0.,0.,0.,0.,0.064036,0.,0.,0.039183,0.,0.,0.,0.,0.,0.,0.,0.,0.,0.,0.,0.,0.,0.,0.,0.,0.,0.,0.,0.,0.253081,0.241416,0.,0.,0.,0.,0.,0.,0.,0.,0.618385,0.,0.,0.,0.,0.,0.,0.026151,0.,0.,0.,0.,0.,0.,0.,0.,0.,0.,0.,0.,0.,0.,0.,0.,0.,0.,0.,0.,0.,0.,0.,0.040784,0.306926,0.,0.,0.,0.,0.,0.,0.,0.,0.128288,0.,0.,0.,0.129799,0.,0.,0.,0.,0.,0.,0.,0.,0.,0.,0.,0.,0.,0.,0.,0.,0.,0.,0.,0.08932,0.,0.,0.,0.,0.002836,0.,0.,0.,0.,0.,0.,0.,0.,0.,0.,0.,0.,0.,0.,0.,0.,0.,0.,0.,0.,0.,0.,0.,0.,0.,0.,0.,0.,0.,0.,0.,0.,0.,0.,0.,0.,0.234112,0.,0.,0.,0.,0.,0.,0.,0.,0.,0.,0.,0.019133,0.,0.020677,0.,0.,0.,0.,0.,0.,0.,0.,0.,0.,0.,0.,0.,0.,0.,0.,0.,0.,0.,0.,0.,0.107092,0.,0.,0.073225,0.,0.,0.,0.,0.,0.,0.,0.,0.,0.,0.,0.,0.,0.106419,0.,0.,0.,0.,0.,0.,0.,0.,0.,0.,0.,0.,0.51031,0.,0.,0.,0.,0.,0.,0.,0.,0.,0.,0.,0.,0.,0.,0.,0.,0.,0.,0.,0.,0.,0.,0.,0.238975,0.37033,0.,0.,0.,0.,0.,0.,0.,0.,0.28739,0.483891,0.,0.,0.,0.,0.,0.,0.,0.,0.,0.,0.064036,0.,0.,0.039183,0.,0.,0.,0.,0.,0.,0.,0.,0.,0.,0.,0.,0.,0.,0.,0.,0.,0.253081,0.241416,0.,0.,0.,0.,0.,0.,0.,0.618385,0.,0.,0.,0.,0.,0.,0.026151,0.,0.,0.,0.,0.,0.,0.,0.,0.,0.,0.,0.,0.,0.,0.,0.,0.,0.,0.,0.,0.,0.,0.040784,0.306926,0.,0.,0.,0.,0.,0.,0.,0.,0.128288,0.,0.,0.,0.,0.,0.,0.,0.,0.,0.,0.,0.,0.,0.,0.,0.,0.,0.,0.,0.,0.,0.,0.08932,0.,0.,0.,0.,0.002836,0.,0.,0.,0.,0.,0.,0.,0.,0.,0.,0.,0.,0.,0.,0.,0.,0.,0.,0.,0.,0.,0.,0.,0.,0.,0.,0.,0.,0.,0.,0.,0.,0.,0.,0.,0.,0.234112,0.,0.,0.,0.,0.,0.,0.,0.,0.,0.,0.,0.019133,0.,0.020677,0.,0.,0.,0.,0.,0.,0.,0.,0.,0.,0.,0.,0.,0.,0.,0.,0.,0.107092,0.,0.,0.073225,0.,0.,0.,0.,0.,0.,0.,0.,0.,0.,0.,0.,0.,0.106419,0.,0.,0.,0.,0.,0.,0.,0.,0.,0.,0.,0.51031,0.,0.,0.,0.,0.,0.,0.,0.,0.,0.,0.,0.238975,0.37033,0.,0.,0.,0.,0.,0.,0.,0.,0.28739,0.483891,0.,0.,0.,0.,0.,0.,0.,0.,0.,0.,0.064036,0.,0.,0.039183,0.,0.,0.,0.,0.,0.,0.,0.,0.,0.,0.,0.,0.,0.,0.,0.,0.,0.253081,0.241416,0.,0.,0.,0.,0.,0.,0.,0.618385,0.,0.,0.,0.,0.,0.026151,0.,0.,0.,0.,0.,0.,0.,0.,0.,0.,0.,0.,0.,0.,0.,0.,0.,0.,0.,0.,0.,0.,0.040784,0.306926,0.,0.,0.,0.,0.,0.,0.,0.128288,0.,0.,0.,0.,0.,0.,0.,0.,0.,0.,0.,0.,0.,0.,0.,0.,0.,0.,0.08932,0.,0.,0.,0.,0.002836,0.,0.,0.,0.,0.,0.,0.,0.,0.,0.,0.,0.,0.,0.,0.,0.,0.,0.,0.,0.,0.,0.,0.,0.,0.027997,0.,0.,0.,0.,0.,0.,0.234112,0.,0.,0.,0.,0.,0.,0.,0.,0.,0.,0.,0.019133,0.,0.020677,0.,0.,0.,0.,0.,0.,0.,0.,0.,0.,0.,0.,0.,0.,0.,0.,0.,0.107092,0.,0.,0.073225,0.,0.,0.,0.,0.,0.,0.,0.,0.,0.,0.,0.,0.,0.106419,0.,0.,0.,0.,0.,0.,0.,0.,0.,0.,0.,0.,0.149568,0.,0.238975,0.37033,0.,0.,0.,0.,0.483891,0.,0.,0.,0.,0.,0.,0.,0.,0.,0.,0.064036,0.,0.,0.039183,0.,0.,0.,0.,0.,0.,0.,0.,0.,0.,0.,0.,0.,0.,0.,0.253081,0.241416,0.,0.,0.,0.,0.,0.,0.,0.,0.,0.,0.,0.,0.026151,0.,0.,0.,0.,0.,0.,0.,0.,0.,0.,0.,0.,0.,0.,0.,0.,0.,0.,0.,0.,0.,0.,0.,0.,0.128288,0.,0.,0.128288,0.,0.,0.,0.,0.,0.,0.,0.,0.,0.,0.,0.,0.,0.08932,0.,0.,0.,0.,0.002836,0.,0.,0.,0.,0.,0.,0.,0.,0.,0.,0.,0.,0.,0.,0.,0.,0.,0.,0.,0.027997,0.,0.,0.,0.,0.,0.234112,0.,0.,0.,0.,0.,0.019133,0.020677,0.,0.,0.,0.,0.,0.,0.,0.,0.,0.,0.,0.,0.,0.,0.,0.107092,0.,0.,0.073225,0.,0.,0.,0.,0.,0.,0.,0.,0.106419,0.,0.,0.,0.,0.,0.,0.,0.149568,0.,0.238975,0.37033,0.,0.,0.,0.,0.483891,0.,0.064036,0.,0.,0.,0.,0.,0.,0.,0.,0.039183,0.,0.,0.064036,0.,0.,0.,0.,0.,0.,0.,0.253081|0.,0.,0.,0.,0.,0.177613,0.,0.,0.,0.,0.,0.,0.,0.,0.,0.,0.228075,0.,0.,0.,0.,0.,0.,0.,0.,0.,0.,0.,0.,0.,0.,0.,0.,0.,0.,0.,0.,0.,0.,0.136215,0.,0.,0.136215,0.,0.,0.,0.,0.,0.,0.,0.,0.,0.,0.,0.,0.,0.,0.,0.,0.,0.,0.,0.,0.,0.,0.,0.,0.,0.,0.,0.,0.,0.,0.,0.,0.,0.141422,0.,0.,0.,0.,0.,0.,0.,0.,0.,0.,0.,0.,0.,0.,0.,0.,0.,0.,0.259499,0.047918,0.,0.,0.,0.,0.,0.,0.,0.,0.,0.,0.059029,0.,0.,0.,0.,0.,0.,0.,0.,0.,0.,0.,0.,0.,0.,0.,0.,0.,0.,0.,0.177613,0.098455,0.,0.,0.167082,0.,0.,0.,0.043478,0.167082,0.,0.,0.,0.,0.06857,0.,0.,0.,0.,0.,0.,0.,0.,0.,0.,0.,0.,0.578945,0.,0.,0.,0.46059,0.088811,0.054467,0.,0.,0.,0.,0.,0.,0.089065,0.,0.,0.,0.133296,0.,0.,0.,0.054467,0.,0.,0.,0.089065,0.133296,0.,0.,0.,0.,0.,0.,0.,0.167082,0.,0.,0.,0.,0.,0.,0.,0.,0.,0.,0.133296,0.,0.,0.,0.,0.,0.,0.,0.,0.,0.023812,0.228075,0.,0.,0.,0.,0.,0.,0.,0.,0.,0.,0.,0.,0.,0.,0.,0.,0.,0.,0.,0.,0.,0.,0.,0.,0.,0.,0.,0.,0.,0.,0.,0.283783,0.,0.164357,0.,0.136215,0.,0.,0.136215,0.,0.,0.,0.,0.,0.,0.,0.,0.,0.,0.,0.,0.,0.,0.,0.,0.,0.,0.,0.,0.,0.,0.,0.,0.,0.,0.,0.,0.,0.,0.,0.,0.,0.,0.,0.,0.,0.,0.,0.,0.,0.,0.,0.,0.,0.,0.,0.,0.,0.,0.,0.,0.,0.141422,0.,0.,0.,0.,0.,0.,0.,0.,0.,0.,0.,0.,0.,0.,0.,0.,0.,0.,0.,0.,0.,0.259499,0.047918,0.,0.,0.,0.,0.,0.,0.,0.,0.,0.,0.,0.,0.059029,0.,0.,0.,0.,0.,0.,0.,0.,0.,0.,0.,0.,0.,0.,0.,0.,0.,0.,0.,0.,0.,0.,0.177613,0.098455,0.,0.,0.167082,0.,0.,0.,0.043478,0.167082,0.,0.,0.098455,0.,0.,0.,0.167082,0.,0.,0.,0.,0.,0.383932,0.06857,0.,0.,0.,0.,0.,0.,0.,0.,0.,0.,0.,0.,0.,0.,0.,0.,0.,0.,0.,0.,0.22767,0.,0.,0.,0.,0.,0.,0.,0.,0.,0.,0.,0.,0.,0.,0.,0.,0.,0.,0.,0.578945,0.,0.,0.,0.,0.,0.,0.,0.,0.,0.46059,0.46059,0.088811,0.054467,0.,0.,0.,0.,0.,0.,0.089065,0.,0.,0.,0.133296,0.,0.,0.,0.054467,0.,0.,0.,0.089065,0.133296,0.,0.,0.054467,0.,0.,0.,0.133296,0.,0.,0.,0.,0.,0.,0.086197,0.,0.042392,0.131985,0.,0.,0.,0.,0.,0.,0.,0.023812,0.228075,0.,0.,0.,0.,0.,0.,0.,0.,0.,0.,0.,0.,0.,0.,0.,0.,0.,0.,0.,0.,0.,0.,0.,0.,0.,0.,0.,0.,0.,0.,0.,0.,0.164357,0.,0.136215,0.,0.,0.136215,0.,0.,0.,0.,0.,0.,0.,0.,0.,0.,0.,0.,0.,0.,0.,0.,0.,0.,0.,0.,0.,0.,0.,0.,0.,0.,0.,0.,0.,0.,0.,0.,0.,0.,0.,0.,0.,0.,0.,0.,0.,0.,0.,0.,0.,0.,0.,0.,0.,0.141422,0.,0.,0.,0.,0.,0.,0.,0.,0.,0.,0.,0.,0.,0.,0.,0.,0.,0.,0.,0.,0.259499,0.047918,0.,0.,0.,0.,0.,0.,0.,0.,0.,0.,0.059029,0.,0.,0.,0.,0.,0.,0.,0.,0.,0.,0.,0.,0.,0.,0.,0.,0.,0.,0.,0.177613,0.098455,0.,0.,0.167082,0.,0.,0.,0.043478,0.167082,0.,0.,0.,0.,0.383932,0.06857,0.,0.,0.,0.,0.,0.,0.,0.,0.,0.,0.,0.,0.,0.,0.,0.22767,0.,0.,0.,0.,0.,0.,0.,0.,0.,0.,0.,0.,0.,0.,0.,0.,0.578945,0.,0.,0.,0.,0.,0.,0.46059,0.46059,0.088811,0.054467,0.,0.,0.,0.,0.,0.,0.089065,0.,0.,0.,0.133296,0.,0.,0.,0.054467,0.,0.,0.,0.089065,0.133296,0.,0.,0.,0.,0.,0.086197,0.,0.,0.,0.,0.,0.,0.,0.,0.,0.,0.,0.,0.,0.,0.,0.,0.,0.,0.,0.,0.,0.,0.,0.167082,0.,0.,0.,0.,0.,0.,0.,0.,0.,0.,0.,0.133296,0.,0.,0.,0.,0.,0.,0.,0.,0.,0.,0.,0.,0.177613,0.,0.,0.,0.,0.,0.,0.,0.,0.,0.29611,0.,0.,0.,0.,0.,0.,0.023812,0.,0.437372,0.,0.228075,0.,0.,0.,0.,0.,0.,0.,0.,0.,0.,0.,0.,0.,0.,0.,0.,0.,0.,0.,0.,0.,0.,0.,0.,0.,0.,0.,0.,0.,0.,0.,0.283783,0.,0.,0.164357,0.,0.,0.,0.,0.136215,0.,0.,0.,0.,0.,0.,0.,0.142675,0.,0.,0.,0.,0.,0.,0.,0.,0.,0.,0.,0.,0.,0.,0.,0.,0.,0.,0.,0.,0.,0.,0.,0.,0.,0.,0.,0.,0.,0.,0.,0.,0.,0.,0.,0.,0.,0.,0.,0.,0.,0.,0.,0.,0.,0.,0.,0.,0.,0.,0.,0.,0.,0.,0.,0.,0.,0.,0.,0.,0.,0.,0.,0.,0.160926,0.,0.,0.,0.,0.,0.,0.,0.160926,0.,0.,0.,0.,0.,0.,0.,0.,0.,0.,0.,0.,0.,0.,0.,0.,0.141422,0.,0.,0.,0.,0.062932,0.032415,0.,0.,0.,0.,0.,0.,0.,0.,0.,0.,0.,0.,0.,0.,0.,0.,0.,0.,0.,0.,0.,0.,0.,0.,0.,0.,0.,0.,0.,0.,0.,0.,0.,0.,0.,0.,0.259499,0.,0.,0.047918,0.,0.,0.,0.,0.,0.,0.,0.,0.,0.,0.,0.,0.,0.,0.,0.,0.,0.,0.,0.,0.,0.,0.,0.,0.,0.,0.,0.,0.059029,0.,0.,0.,0.,0.,0.,0.,0.,0.,0.,0.,0.,0.,0.,0.,0.,0.,0.,0.,0.,0.331042,0.,0.,0.,0.,0.,0.,0.177613,0.,0.,0.,0.098455,0.,0.,0.,0.167082,0.,0.,0.,0.167082,0.,0.,0.,0.043478,0.167082,0.,0.,0.,0.,0.,0.,0.,0.,0.383932,0.,0.06857,0.,0.,0.,0.,0.,0.,0.,0.,0.,0.,0.187895,0.,0.,0.,0.,0.,0.,0.,0.,0.,0.,0.,0.,0.,0.,0.,0.,0.,0.,0.,0.,0.,0.,0.,0.,0.,0.,0.,0.,0.,0.,0.,0.,0.,0.421079,0.,0.,0.,0.,0.,0.,0.,0.,0.137984,0.,0.,0.,0.,0.,0.,0.,0.,0.,0.,0.,0.,0.,0.,0.,0.,0.,0.,0.,0.,0.,0.,0.,0.,0.,0.,0.,0.,0.,0.,0.,0.,0.,0.,0.,0.,0.,0.,0.,0.,0.,0.,0.,0.,0.,0.,0.,0.,0.,0.,0.,0.,0.,0.,0.,0.,0.,0.,0.,0.578945,0.,0.,0.,0.,0.,0.,0.6201,0.,0.6201,0.272156,0.6201,0.,0.6201,0.,0.,0.,0.,0.,0.,0.,0.,0.,0.,0.,0.,0.,0.,0.,0.,0.,0.,0.,0.,0.,0.,0.,0.,0.,0.,0.232867,0.358023,0.,0.46059,0.46059,0.088811,0.,0.,0.,0.,0.,0.,0.,0.,0.,0.,0.,0.054467,0.,0.,0.,0.133296,0.,0.,0.,0.133296,0.,0.,0.,0.089065,0.,0.,0.,0.089065,0.133296,0.,0.,0.,0.,0.,0.,0.,0.,0.,0.,0.,0.,0.,0.,0.,0.,0.048808,0.,0.,0.,0.,0.,0.,0.086197,0.,0.042392,0.,0.,0.16098,0.131985,0.,0.,0.,0.,0.29611,0.,0.,0.,0.,0.,0.,0.023812,0.,0.437372,0.,0.228075,0.,0.,0.,0.,0.,0.,0.,0.,0.,0.,0.,0.,0.,0.,0.,0.,0.,0.,0.,0.,0.,0.,0.,0.,0.,0.,0.,0.,0.,0.,0.,0.283783,0.,0.,0.164357,0.,0.,0.,0.136215,0.,0.,0.,0.,0.,0.142675,0.,0.,0.,0.,0.,0.,0.,0.,0.,0.,0.,0.,0.,0.,0.,0.,0.,0.,0.,0.,0.,0.,0.,0.,0.,0.,0.,0.,0.,0.,0.,0.,0.,0.,0.,0.,0.,0.,0.,0.,0.,0.,0.,0.,0.,0.,0.,0.,0.,0.,0.,0.,0.,0.,0.,0.,0.,0.,0.,0.,0.,0.,0.160926,0.,0.,0.,0.,0.,0.,0.,0.,0.,0.,0.,0.,0.,0.,0.,0.,0.,0.,0.141422,0.,0.,0.,0.,0.062932,0.032415,0.,0.,0.,0.,0.,0.,0.,0.,0.,0.,0.,0.,0.,0.,0.,0.,0.,0.,0.,0.,0.,0.,0.,0.,0.,0.,0.,0.,0.,0.259499,0.,0.047918,0.,0.,0.,0.,0.,0.,0.,0.,0.,0.,0.,0.,0.,0.,0.,0.,0.,0.,0.,0.,0.,0.,0.,0.,0.,0.,0.059029,0.,0.,0.,0.,0.,0.,0.,0.,0.,0.,0.,0.,0.,0.,0.,0.,0.,0.,0.,0.,0.331042,0.,0.,0.,0.,0.,0.,0.177613,0.,0.,0.,0.098455,0.,0.,0.,0.167082,0.,0.,0.,0.167082,0.,0.,0.,0.043478,0.167082,0.,0.,0.,0.,0.383932,0.,0.06857,0.,0.,0.,0.,0.,0.,0.,0.,0.,0.187895,0.,0.,0.,0.,0.,0.,0.,0.,0.,0.,0.,0.,0.,0.,0.,0.,0.,0.,0.,0.,0.,0.,0.,0.,0.,0.,0.,0.421079,0.,0.,0.,0.,0.,0.,0.,0.,0.,0.,0.,0.,0.,0.,0.,0.,0.,0.,0.,0.,0.,0.,0.,0.,0.,0.,0.,0.,0.,0.,0.,0.,0.,0.,0.,0.,0.,0.,0.,0.,0.,0.,0.,0.,0.,0.,0.,0.578945,0.,0.,0.,0.,0.,0.,0.,0.,0.,0.,0.,0.,0.,0.,0.,0.,0.,0.,0.,0.,0.,0.,0.,0.,0.232867,0.46059,0.46059,0.088811,0.,0.,0.,0.,0.,0.,0.,0.,0.,0.,0.,0.054467,0.,0.,0.,0.133296,0.,0.,0.,0.133296,0.,0.,0.,0.089065,0.,0.,0.,0.089065,0.133296,0.,0.,0.,0.,0.,0.,0.,0.,0.048808,0.,0.,0.,0.,0.,0.,0.086197,0.,0.042392,0.16098,0.131985,0.,0.,0.,0.,0.29611,0.,0.,0.,0.,0.,0.,0.023812,0.437372,0.,0.228075,0.,0.,0.,0.,0.,0.,0.,0.,0.,0.,0.,0.,0.,0.,0.,0.,0.,0.,0.,0.,0.,0.,0.,0.,0.,0.,0.,0.,0.,0.,0.,0.283783,0.,0.,0.164357,0.,0.,0.,0.136215,0.,0.,0.,0.,0.,0.,0.,0.,0.,0.,0.,0.,0.,0.,0.,0.,0.,0.,0.,0.,0.,0.,0.,0.,0.,0.,0.,0.,0.,0.,0.,0.,0.,0.,0.,0.,0.,0.,0.,0.,0.,0.,0.,0.,0.,0.,0.,0.,0.,0.,0.,0.,0.,0.,0.,0.,0.,0.,0.,0.,0.,0.,0.,0.,0.,0.,0.,0.160926,0.,0.,0.,0.,0.,0.,0.,0.,0.,0.,0.,0.,0.,0.,0.,0.,0.,0.,0.141422,0.,0.,0.,0.,0.062932,0.032415,0.,0.,0.,0.,0.,0.,0.,0.,0.,0.,0.,0.,0.,0.,0.,0.,0.,0.,0.,0.,0.,0.,0.,0.,0.,0.,0.,0.259499,0.,0.047918,0.,0.,0.,0.,0.,0.,0.,0.,0.,0.,0.,0.,0.,0.,0.,0.,0.,0.,0.,0.,0.,0.,0.,0.,0.059029,0.,0.,0.,0.,0.,0.,0.,0.,0.,0.,0.,0.,0.,0.,0.331042,0.,0.,0.,0.,0.,0.,0.177613,0.,0.,0.,0.098455,0.,0.,0.,0.167082,0.,0.,0.,0.167082,0.,0.,0.,0.043478,0.167082,0.,0.,0.,0.,0.383932,0.,0.06857,0.,0.,0.,0.,0.,0.,0.,0.187895,0.,0.,0.,0.,0.,0.,0.,0.,0.,0.,0.,0.,0.,0.,0.,0.,0.,0.,0.,0.,0.,0.,0.,0.,0.421079,0.,0.,0.,0.,0.,0.,0.,0.,0.,0.,0.,0.,0.,0.,0.,0.,0.,0.,0.,0.,0.,0.,0.,0.,0.,0.,0.,0.,0.,0.,0.,0.,0.,0.,0.578945,0.,0.,0.,0.,0.,0.,0.,0.,0.,0.,0.,0.,0.,0.,0.,0.,0.,0.,0.,0.,0.,0.,0.,0.,0.232867,0.46059,0.46059,0.088811,0.,0.,0.,0.,0.,0.,0.,0.,0.,0.,0.,0.054467,0.,0.,0.,0.133296,0.,0.,0.,0.133296,0.,0.,0.,0.089065,0.,0.,0.,0.089065,0.133296,0.,0.,0.,0.,0.,0.,0.,0.,0.048808,0.,0.,0.,0.,0.,0.,0.086197,0.,0.042392,0.16098,0.131985,0.,0.,0.,0.,0.29611,0.,0.,0.,0.,0.,0.023812,0.437372,0.,0.228075,0.,0.,0.,0.,0.,0.,0.,0.,0.,0.,0.,0.,0.,0.,0.,0.,0.,0.,0.,0.,0.,0.,0.,0.,0.,0.,0.,0.,0.,0.,0.,0.283783,0.,0.164357,0.,0.,0.,0.136215,0.,0.,0.,0.,0.,0.,0.,0.,0.,0.,0.,0.,0.,0.,0.,0.,0.,0.,0.,0.,0.,0.,0.,0.,0.,0.,0.,0.,0.,0.,0.,0.,0.,0.,0.,0.,0.,0.,0.,0.,0.,0.,0.,0.,0.,0.160926,0.,0.,0.,0.,0.,0.,0.,0.,0.,0.,0.,0.,0.,0.,0.,0.,0.,0.,0.141422,0.,0.,0.,0.,0.062932,0.032415,0.,0.,0.,0.,0.,0.,0.,0.,0.,0.,0.,0.,0.,0.,0.,0.,0.,0.,0.,0.,0.,0.,0.,0.,0.,0.259499,0.,0.047918,0.,0.,0.,0.,0.,0.,0.,0.,0.,0.,0.,0.,0.,0.,0.,0.,0.,0.,0.,0.,0.,0.,0.,0.,0.059029,0.,0.,0.,0.,0.,0.,0.,0.,0.,0.,0.,0.,0.,0.,0.331042,0.,0.,0.,0.,0.,0.,0.177613,0.,0.,0.,0.098455,0.,0.,0.,0.167082,0.,0.,0.,0.167082,0.,0.,0.,0.043478,0.167082,0.,0.,0.,0.,0.383932,0.,0.06857,0.,0.,0.,0.,0.,0.,0.,0.,0.,0.,0.,0.,0.,0.,0.,0.,0.,0.,0.,0.,0.,0.,0.,0.,0.22767,0.,0.,0.,0.,0.,0.,0.,0.,0.,0.,0.,0.,0.,0.,0.,0.,0.,0.,0.,0.,0.,0.,0.,0.,0.,0.,0.,0.,0.,0.,0.578945,0.,0.,0.,0.,0.,0.,0.,0.,0.,0.,0.46059,0.46059,0.088811,0.,0.,0.,0.,0.,0.,0.,0.,0.,0.,0.,0.054467,0.,0.,0.,0.133296,0.,0.,0.,0.133296,0.,0.,0.,0.089065,0.,0.,0.,0.089065,0.133296,0.,0.,0.,0.,0.,0.,0.,0.086197,0.,0.042392,0.131985,0.,0.,0.,0.,0.,0.,0.,0.,0.,0.,0.,0.023812,0.228075,0.,0.,0.,0.,0.,0.,0.,0.,0.,0.,0.,0.,0.,0.,0.,0.,0.,0.,0.,0.,0.,0.,0.,0.,0.,0.,0.,0.,0.,0.,0.,0.,0.164357,0.,0.136215,0.,0.,0.136215,0.,0.,0.,0.,0.,0.,0.,0.,0.,0.,0.,0.,0.,0.,0.,0.,0.,0.,0.,0.,0.,0.,0.,0.,0.,0.,0.,0.,0.,0.,0.,0.,0.,0.,0.,0.,0.,0.,0.,0.,0.,0.,0.,0.,0.,0.,0.,0.,0.,0.,0.,0.141422,0.,0.,0.,0.,0.,0.,0.,0.,0.,0.,0.,0.,0.,0.,0.,0.,0.,0.,0.,0.,0.259499,0.047918,0.,0.,0.,0.,0.,0.,0.,0.,0.,0.,0.,0.059029,0.,0.,0.,0.,0.,0.,0.,0.,0.,0.,0.,0.,0.,0.,0.,0.,0.,0.,0.,0.,0.,0.,0.177613,0.098455,0.,0.,0.167082,0.,0.,0.,0.043478,0.167082,0.,0.,0.,0.,0.383932,0.06857,0.,0.,0.,0.,0.,0.,0.,0.,0.,0.,0.,0.,0.,0.,0.,0.,0.,0.,0.,0.22767,0.,0.,0.,0.,0.,0.,0.,0.,0.,0.,0.,0.,0.,0.,0.,0.,0.578945,0.,0.,0.,0.,0.,0.,0.,0.,0.46059,0.46059,0.088811,0.054467,0.,0.,0.,0.,0.,0.,0.089065,0.,0.,0.,0.133296,0.,0.,0.,0.054467,0.,0.,0.,0.089065,0.133296,0.,0.,0.,0.,0.,0.086197,0.|0.,0.,0.,0.,0.,0.,0.,0.,0.,0.,1.121779,0.,0.,0.,0.039494,0.,0.,0.,0.,0.,0.,0.,0.285513,0.,0.,0.,0.,0.,0.,0.,0.,0.,0.,0.,0.,0.,0.,0.,0.,0.,0.,0.,0.,0.,0.,0.,0.,0.,0.,0.,0.,0.,0.,0.,0.,0.,0.,0.,0.,0.,0.,0.,0.,0.,0.,0.,0.,0.,0.,0.,0.,0.,0.,0.,0.,0.,0.,0.,0.222806,0.,0.,0.,0.,0.,0.086973,0.,0.,0.,0.,0.,0.,0.,0.,0.,0.,0.,0.,0.,0.,1.159767,0.,0.,0.,0.,0.,0.,0.,0.,0.,0.,0.127311,0.042249,0.,0.,0.,0.,0.,0.,0.,0.,0.,0.,0.,0.,0.,0.,0.127311,0.,0.,0.,0.,0.,0.,0.,0.,0.,0.,0.,0.,0.,0.243804,0.,0.,0.243804,0.,0.,0.,0.,0.094755,0.,0.,0.,0.,0.,0.,0.,0.,0.,0.,0.,0.,0.,0.,0.,0.,0.,0.,0.,0.,0.,0.,0.,0.,0.,0.,0.,0.,0.,0.,0.,0.,0.,0.,0.,0.,0.,0.,0.,0.413027,0.,0.,0.,0.,0.,0.,0.,0.413027,0.,0.,0.,0.,0.,0.,0.,0.,0.,0.,0.,0.,0.,0.,0.,0.,0.,0.,0.,0.,0.,0.,0.,0.,0.,0.,0.,0.,0.285513,0.,0.,0.,0.,0.,0.29147,0.,0.,0.,0.,0.,0.,0.,0.,0.,0.,0.,0.,0.,0.,0.,0.,0.,0.,0.,0.,0.,0.,0.241442,0.,0.,0.,0.,0.,0.,0.,0.,0.,0.,0.,0.,0.,0.,0.,0.,0.,0.,0.,0.,0.,0.,0.,0.,0.,0.,0.,0.,0.,0.,0.,0.,0.,0.,0.,0.,0.,0.,0.,0.,0.,0.,0.,0.,0.,0.,0.,0.,0.,0.,0.,0.,0.,0.,0.,0.,0.222806,0.,0.,0.,0.,0.,0.086973,0.,0.,0.,0.,0.,0.,0.,0.344366,0.,0.,0.,0.,0.,0.,0.,0.,0.,0.,0.,0.,0.,1.159767,0.,0.,0.,0.,0.,0.,0.,0.,0.,0.,0.,0.,0.127311,0.042249,0.,0.,0.,0.,0.,0.,0.,0.,0.,0.,0.,0.,0.,0.,0.127311,0.,0.,0.,0.,0.,0.,0.,0.,0.,0.,0.,0.,0.,0.,0.,0.,0.,0.243804,0.,0.,0.243804,0.,0.,0.129316,0.,0.,0.,0.,0.,0.094394,0.,0.,0.310454,0.,0.094755,0.,0.,0.,0.,0.,0.,0.,0.,0.,0.,0.,0.,0.,0.,0.,0.,0.086516,0.,0.102898,0.,0.,0.,0.,0.,0.,0.,0.,0.,0.102898,0.,0.086516,0.,0.,0.,0.,0.,0.,0.,0.,0.,0.,0.,0.,0.,0.,0.,0.,0.,0.,0.,0.,0.,0.,0.977511,0.,0.,0.,0.,0.,0.,0.,0.,0.,0.,0.,0.,0.,0.,0.,0.,0.,0.,0.,0.,0.,0.,0.,0.,0.,0.,0.,0.,0.,0.413027,0.,0.,0.,0.,0.,0.,0.,0.413027,0.,0.,0.,0.071783,0.,0.,0.,0.,0.,0.,0.,0.,0.,0.,0.478449,0.433122,0.,0.,0.,0.,0.,0.,0.,0.,0.285513,0.,0.,0.,0.,0.,0.29147,0.,0.,0.,0.,0.,0.,0.,0.,0.,0.,0.,0.,0.,0.,0.,0.,0.,0.,0.,0.,0.,0.,0.241442,0.,0.,0.,0.,0.,0.,0.,0.,0.,0.,0.,0.,0.,0.,0.,0.,0.,0.,0.,0.,0.,0.,0.,0.,0.,0.,0.,0.,0.,0.,0.,0.,0.,0.,0.,0.,0.,0.,0.,0.,0.,0.,0.,0.,0.,0.,0.,0.,0.,0.,0.,0.,0.,0.,0.222806,0.,0.,0.,0.,0.,0.086973,0.,0.,0.,0.,0.,0.,0.,0.344366,0.,0.,0.,0.,0.,0.,0.,0.,0.,0.,0.,0.,1.159767,0.,0.,0.,0.,0.,0.,0.,0.,0.,0.,0.127311,0.042249,0.,0.,0.,0.,0.,0.,0.,0.,0.,0.,0.,0.,0.,0.,0.127311,0.,0.,0.,0.,0.,0.,0.,0.,0.,0.,0.,0.,0.,0.243804,0.,0.,0.243804,0.,0.,0.,0.,0.310454,0.,0.094755,0.,0.,0.,0.,0.,0.,0.,0.,0.,0.,0.,0.,0.086516,0.,0.102898,0.,0.,0.,0.,0.,0.102898,0.,0.086516,0.,0.,0.,0.,0.,0.,0.,0.,0.,0.,0.,0.,0.,0.,0.,0.,0.,0.,0.,0.,0.,0.,0.,0.,0.,0.,0.,0.,0.,0.,0.,0.,0.,0.,0.,0.,0.,0.,0.,0.,0.,0.,0.,0.,0.,0.413027,0.,0.,0.,0.,0.,0.,0.,0.413027,0.,0.,0.,0.,0.,0.,0.,0.,0.,0.,0.,0.,0.,0.,0.,0.,0.,0.,0.,0.,0.,0.,0.,0.,0.,0.,0.,0.,0.,0.,0.,0.,0.,0.,0.,0.,0.,0.,0.,0.,0.,0.,0.,0.,0.,0.,0.,0.,0.,0.,0.,0.,0.,0.,0.,0.,0.,0.,0.,0.,0.,0.,0.,0.,0.,0.,0.,0.,1.121779,0.,0.,0.,0.039494,0.,0.,0.,0.,0.410884,0.,0.,0.,0.,0.,0.,0.,0.,0.,0.,0.,0.,0.,0.285513,0.,0.,0.,0.,0.,0.29147,0.,0.,0.,0.,0.,0.,0.,0.,0.,0.,0.,0.,0.,0.,0.,0.,0.,0.,0.,0.,0.,0.,0.,0.241442,0.,0.,0.,0.,0.,0.,0.,0.,0.,0.,0.,0.,0.,0.,0.,0.,0.,0.,0.,0.,0.,0.,0.,0.,0.,0.,0.,0.,0.,0.,0.,0.,0.,0.,0.,0.,0.,0.,0.,0.,0.,0.,0.,0.,0.,0.,0.,0.,0.,0.,0.,0.,0.,0.,0.,0.,0.,0.,0.,0.,0.,0.,0.,0.,0.,0.,0.,0.,0.,0.,0.,0.,0.,0.484766,0.,0.,0.,0.484766,0.,0.,0.,0.,0.,0.,0.,0.,0.,0.,0.,0.,0.,0.,0.,0.,0.,0.,0.222806,0.,0.,0.,0.,0.,0.086973,0.049227,0.,0.,0.,0.,0.,0.,0.,0.,0.,0.,0.,0.,0.,0.,0.,0.,0.,0.,0.,0.,0.,0.,0.,0.,0.,0.,0.,0.,0.,0.,0.,0.,0.,0.,0.,0.,0.,0.,0.,0.,0.,0.,0.,0.,0.,0.,0.,0.,0.,0.,0.,0.,0.,0.,0.,0.,0.,0.,0.,0.,0.,0.,0.,0.,0.,0.,0.,0.,0.,0.,0.,0.,0.,0.,0.,0.,0.,0.,0.,0.,0.,0.,0.,0.127311,0.,0.,0.,0.042249,0.,0.,0.,0.127311,0.,0.,0.,0.,0.,0.,0.,0.,0.,0.,0.,0.,0.,0.,0.,0.,0.,0.,0.,0.,0.,0.,0.,0.,0.,0.,0.,0.,0.,0.,0.,0.,0.,0.,0.,0.,0.,0.129316,0.,0.,0.,0.,0.,0.243804,0.,0.,0.243804,0.,0.,0.113587,0.,0.,0.094394,0.,0.,0.310454,0.,0.,0.094755,0.,0.,0.,0.,0.,0.,0.,0.,0.,0.,0.,0.,0.,0.,0.,0.,0.,0.,0.,0.662573,0.,0.,0.,0.,0.,1.121779,0.,0.,0.,0.,0.,0.,0.,0.,0.039494,0.,0.,0.,0.,0.,0.,0.,0.,0.,0.,0.,0.,0.,0.,0.,0.,0.,0.,0.,0.,0.,0.,0.,0.,0.,0.,0.,0.,0.,0.,0.,0.,0.,0.,0.,0.,0.,0.,0.,0.,0.,0.936827,0.,0.,0.,0.,0.,0.,0.,0.,0.,0.,0.,0.,0.,0.,0.,0.,0.,0.,0.,0.,0.,0.,0.,0.,0.,0.,0.,0.,0.,0.,0.,0.,0.,0.,0.,0.,0.,0.,0.,0.,0.,0.,0.,0.,0.,0.,0.,0.,0.,0.,0.,0.,0.,0.,0.,0.,0.,0.,0.,0.977511,0.,0.,0.,0.,0.,0.,0.,0.,0.,0.,0.,0.,0.,0.,0.,0.,0.,0.,0.,0.,0.,0.,0.,0.,0.,0.,0.,0.566485,0.,0.,0.,0.566485,0.,0.238442,0.,0.,0.,0.,0.,0.,0.,0.,0.,0.,0.,0.,0.,0.,0.,0.,0.,0.,0.,0.,0.,0.,0.,0.,0.,0.,0.,0.,0.,0.,0.,0.,0.,0.,0.,0.,0.,0.,0.,0.,0.,0.,0.,0.,0.071783,0.,0.,0.,0.,0.,0.,0.,0.413027,0.,0.,0.,0.,0.,0.,0.,0.413027,0.,0.,0.,0.057503,0.,0.,0.,0.,0.,0.079775,0.,0.,0.,0.,0.,0.,0.,0.,0.085686,0.,0.,0.,0.,0.,0.,0.,0.,0.,0.,0.,0.478449,0.433122,0.410884,0.,0.,0.,0.,0.,0.,0.,0.,0.,0.,0.,0.,0.,0.285513,0.,0.,0.,0.,0.,0.29147,0.,0.,0.,0.,0.,0.,0.,0.,0.,0.,0.,0.,0.,0.,0.,0.,0.,0.,0.,0.,0.,0.,0.,0.241442,0.,0.,0.,0.,0.,0.,0.,0.,0.,0.,0.,0.,0.,0.,0.,0.,0.,0.,0.,0.,0.,0.,0.,0.,0.,0.,0.,0.,0.,0.,0.,0.,0.,0.,0.,0.,0.,0.,0.,0.,0.,0.,0.,0.,0.,0.,0.,0.,0.,0.,0.,0.,0.,0.,0.,0.,0.,0.,0.,0.,0.,0.,0.,0.,0.,0.,0.,0.,0.484766,0.,0.,0.,0.,0.,0.,0.,0.,0.,0.,0.,0.,0.,0.,0.,0.,0.,0.,0.,0.222806,0.,0.,0.,0.,0.,0.086973,0.049227,0.,0.,0.,0.,0.,0.,0.,0.,0.,0.,0.,0.,0.,0.,0.,0.,0.,0.,0.,0.,0.,0.,0.,0.,0.,0.,0.,0.,0.,0.,0.,0.,0.,0.,0.,0.,0.,0.,0.,0.,0.,0.,0.,0.,0.,0.,0.,0.,0.,0.,0.,0.,0.,0.,0.,0.,0.,0.,0.,0.,0.,0.,0.,0.,0.,0.,0.,0.,0.,0.,0.,0.127311,0.,0.,0.,0.042249,0.,0.,0.,0.127311,0.,0.,0.,0.,0.,0.,0.,0.,0.,0.,0.,0.,0.,0.,0.,0.,0.,0.,0.,0.,0.,0.,0.,0.,0.,0.,0.,0.,0.,0.,0.,0.,0.,0.,0.,0.129316,0.,0.,0.,0.,0.,0.243804,0.,0.,0.243804,0.,0.,0.094394,0.,0.,0.310454,0.,0.,0.094755,0.,0.,0.,0.,0.,0.,0.,0.,0.,0.,0.,0.,0.,0.,0.,0.,0.,0.662573,0.,0.,0.,0.,1.121779,0.,0.,0.,0.,0.,0.,0.,0.,0.039494,0.,0.,0.,0.,0.,0.,0.,0.,0.,0.,0.,0.,0.,0.,0.,0.,0.,0.,0.,0.,0.,0.,0.,0.,0.,0.,0.,0.,0.,0.,0.,0.,0.,0.,0.,0.,0.,0.,0.,0.,0.936827,0.,0.,0.,0.,0.,0.,0.,0.,0.,0.,0.,0.,0.,0.,0.,0.,0.,0.,0.,0.,0.,0.,0.,0.,0.,0.,0.,0.,0.,0.,0.,0.,0.,0.,0.,0.,0.,0.,0.,0.,0.,0.,0.,0.,0.,0.977511,0.,0.,0.,0.,0.,0.,0.,0.,0.,0.,0.,0.,0.,0.,0.,0.,0.,0.,0.,0.,0.,0.,0.,0.,0.,0.,0.,0.,0.,0.,0.,0.,0.,0.,0.,0.,0.,0.,0.,0.,0.,0.,0.,0.,0.,0.,0.,0.,0.,0.,0.,0.071783,0.,0.,0.,0.,0.,0.,0.,0.413027,0.,0.,0.,0.,0.,0.,0.,0.413027,0.,0.,0.,0.,0.,0.,0.085686,0.,0.,0.,0.,0.,0.,0.,0.,0.,0.,0.478449,0.433122,0.410884,0.,0.,0.,0.,0.,0.,0.,0.,0.,0.,0.,0.,0.285513,0.,0.,0.,0.,0.,0.29147,0.,0.,0.,0.,0.,0.,0.,0.,0.,0.,0.,0.,0.,0.,0.,0.,0.,0.,0.,0.,0.,0.,0.,0.241442,0.,0.,0.,0.,0.,0.,0.,0.,0.,0.,0.,0.,0.,0.,0.,0.,0.,0.,0.,0.,0.,0.,0.,0.,0.,0.,0.,0.,0.,0.,0.,0.,0.,0.,0.,0.,0.,0.,0.,0.,0.,0.,0.,0.,0.,0.,0.,0.,0.,0.,0.,0.,0.,0.,0.,0.,0.,0.,0.,0.,0.,0.,0.,0.,0.,0.,0.,0.,0.484766,0.484766,0.,0.,0.,0.,0.,0.,0.,0.,0.,0.,0.,0.,0.,0.,0.,0.,0.,0.,0.222806,0.,0.,0.,0.,0.,0.086973,0.049227,0.,0.,0.,0.,0.,0.,0.,0.,0.,0.,0.,0.,0.,0.,0.,0.,0.,0.,0.,0.,0.,0.,0.,0.,0.,0.,0.,0.,0.,0.,0.,0.,0.,0.,0.,0.,0.,0.,0.,0.,0.,0.,0.,0.,0.,0.,0.,0.,0.,0.,0.,0.,0.,0.,0.,0.,0.,0.,0.,0.,0.,0.,0.,0.,0.,0.,0.127311,0.,0.,0.,0.042249,0.,0.,0.,0.127311,0.,0.,0.,0.,0.,0.,0.,0.,0.,0.,0.,0.,0.,0.,0.,0.,0.,0.,0.,0.,0.,0.,0.,0.,0.,0.,0.,0.129316,0.,0.,0.,0.,0.,0.243804,0.,0.,0.243804,0.,0.,0.094394,0.,0.,0.310454,0.,0.,0.094755,0.,0.,0.,0.,0.,0.,0.,0.,0.,0.,0.,0.,0.,0.,0.662573,0.,0.,1.121779,0.,0.,0.,0.,0.,0.,0.,0.,0.039494,0.,0.,0.,0.,0.,0.,0.,0.,0.,0.,0.,0.,0.,0.,0.,0.,0.,0.,0.,0.,0.,0.,0.,0.,0.,0.,0.,0.,0.,0.,0.,0.,0.,0.,0.,0.,0.,0.936827,0.,0.,0.,0.,0.,0.,0.,0.,0.,0.,0.,0.,0.,0.,0.,0.,0.,0.,0.,0.,0.,0.,0.,0.,0.,0.,0.,0.,0.,0.,0.,0.,0.977511,0.,0.,0.,0.,0.,0.,0.,0.,0.,0.,0.,0.,0.,0.,0.,0.,0.,0.,0.,0.,0.,0.,0.,0.,0.,0.,0.,0.,0.,0.,0.,0.,0.,0.,0.,0.,0.,0.,0.,0.,0.,0.,0.,0.,0.,0.,0.,0.,0.,0.,0.,0.071783,0.,0.,0.,0.,0.,0.,0.,0.413027,0.,0.,0.,0.,0.,0.,0.,0.413027,0.,0.,0.,0.,0.,0.,0.085686,0.,0.,0.,0.,0.,0.,0.,0.,0.,0.478449,0.433122,0.410884,0.,0.,0.,0.,0.,0.,0.,0.,0.,0.,0.,0.285513,0.,0.,0.,0.,0.,0.29147,0.,0.,0.,0.,0.,0.,0.,0.,0.,0.,0.,0.,0.,0.,0.,0.,0.,0.,0.,0.,0.,0.,0.,0.241442,0.,0.,0.,0.,0.,0.,0.,0.,0.,0.,0.,0.,0.,0.,0.,0.,0.,0.,0.,0.,0.,0.,0.,0.,0.,0.,0.,0.,0.,0.,0.,0.,0.,0.,0.,0.,0.,0.,0.,0.,0.,0.,0.,0.,0.,0.,0.484766,0.484766,0.,0.,0.,0.,0.,0.,0.,0.,0.,0.,0.,0.,0.,0.,0.,0.,0.,0.,0.222806,0.,0.,0.,0.,0.,0.086973,0.049227,0.,0.,0.,0.,0.,0.,0.,0.,0.,0.,0.,0.,0.,0.,0.344366,0.,0.,0.,0.,0.,0.,0.,0.,0.,0.,0.,0.,0.,0.,0.,0.,0.,0.,0.,0.,0.,0.,0.,0.,0.,0.,0.,0.,0.,0.,0.,0.,0.,0.,0.,0.,0.,0.,0.,0.,0.,0.,0.127311,0.,0.,0.,0.042249,0.,0.,0.,0.127311,0.,0.,0.,0.,0.,0.,0.,0.,0.,0.,0.,0.,0.,0.,0.,0.,0.,0.,0.,0.,0.,0.,0.,0.,0.,0.129316,0.,0.,0.,0.,0.,0.243804,0.,0.,0.243804,0.,0.,0.094394,0.,0.,0.310454,0.,0.,0.094755,0.,0.,0.,0.,0.,0.,0.,0.,0.,0.,0.,0.,0.,0.,0.,0.,0.,0.,0.,0.039494,0.,0.,0.,0.,0.,0.,0.,0.,0.,0.,0.,0.,0.,0.,0.,0.,0.086516,0.,0.102898,0.,0.,0.,0.,0.,0.,0.,0.,0.,0.102898,0.,0.086516,0.,0.,0.,0.,0.,0.,0.,0.,0.,0.,0.,0.,0.,0.,0.,0.,0.,0.,0.,0.,0.,0.,0.,0.,0.,0.,0.,0.,0.,0.,0.,0.977511,0.,0.,0.,0.,0.,0.,0.,0.,0.,0.,0.,0.,0.,0.,0.,0.,0.,0.,0.,0.,0.,0.,0.,0.,0.,0.,0.,0.,0.,0.,0.,0.,0.,0.,0.071783,0.,0.,0.,0.,0.,0.,0.,0.413027,0.,0.,0.,0.,0.,0.,0.,0.413027,0.,0.,0.,0.,0.,0.,0.,0.478449,0.433122,0.,0.,0.,0.,0.,0.,0.,0.,0.,0.,0.,0.,0.,0.285513,0.,0.,0.,0.,0.,0.29147,0.,0.,0.,0.,0.,0.,0.,0.,0.,0.,0.,0.,0.,0.,0.,0.,0.,0.,0.,0.,0.,0.,0.241442,0.,0.,0.,0.,0.,0.,0.,0.,0.,0.,0.,0.,0.,0.,0.,0.,0.,0.,0.,0.,0.,0.,0.,0.,0.,0.,0.,0.,0.,0.,0.,0.,0.,0.,0.,0.,0.,0.,0.,0.,0.,0.,0.,0.,0.,0.,0.,0.,0.,0.,0.,0.,0.,0.,0.,0.,0.222806,0.,0.,0.,0.,0.,0.086973,0.,0.,0.,0.,0.,0.,0.,0.344366,0.,0.,0.,0.,0.,0.,0.,0.,0.,0.,0.,0.,1.159767,0.,0.,0.,0.,0.,0.,0.,0.,0.,0.,0.,0.127311,0.042249,0.,0.,0.,0.,0.,0.,0.,0.,0.,0.,0.,0.,0.,0.,0.127311,0.,0.,0.,0.,0.,0.,0.,0.,0.,0.,0.,0.,0.,0.,0.,0.,0.,0.243804,0.,0.,0.243804,0.,0.,0.094394,0.,0.,0.310454,0.,0.094755,0.,0.,0.,0.,0.,0.,0.,0.,0.,0.,0.,0.,0.,0.086516,0.,0.102898,0.,0.,0.,0.,0.,0.,0.,0.,0.,0.102898,0.,0.086516,0.,0.,0.,0.,0.,0.,0.,0.,0.,0.,0.,0.,0.,0.,0.,0.,0.,0.,0.,0.,0.,0.,0.,0.,0.,0.,0.,0.,0.,0.,0.,0.,0.,0.,0.,0.,0.,0.,0.,0.,0.,0.,0.,0.,0.,0.,0.,0.413027,0.,0.,0.,0.,0.,0.,0.,0.413027,0.,0.,0.,0.,0.,0.
M|0.,0.,0.,1.106107,0.,0.,0.,0.,0.,0.,0.,0.,0.,0.,0.,0.,0.679178,0.,0.,0.,0.,0.,1.798587,0.,0.,0.,0.,0.,0.,0.,0.,0.,0.,0.,0.,0.,0.,0.,0.,0.,0.,0.,0.,0.,0.,0.,0.,0.,0.,0.,0.,1.466205,0.,0.,0.,0.,0.,0.,0.,0.,0.,0.720929,0.,0.,0.,0.,0.,0.,0.978843,0.994608,1.027455,0.,0.,0.,0.,0.,0.,2.02235,1.333097,0.,0.,0.,0.,0.,0.,0.,0.,0.,0.,1.798587,0.,0.,0.,0.,0.,0.,0.,0.,0.,0.,0.,0.,0.,0.,0.,0.,0.,0.,0.,0.,0.,0.,0.,0.,1.40967,0.,0.,0.,0.,0.,0.,0.,0.,0.,0.,0.,0.,0.,0.,0.,0.,0.,0.,1.139611,0.,1.466205,0.,0.,0.,0.,0.,0.,0.,0.,0.,0.,0.,0.,0.,0.,0.720929,0.,0.,0.,0.,0.,0.,0.,0.,0.,0.,0.,0.,0.,0.,0.,0.,0.,0.,0.,0.,0.,0.,0.,0.,0.,0.,0.,0.,0.,0.,0.,0.,0.,0.,0.,0.,1.409252,1.324328,1.175797,0.,0.,0.,0.,0.,0.,0.,0.,0.,0.,0.,0.,0.,0.,0.978843,0.994608,0.,0.,0.,0.726055,1.400139,0.,0.,0.,1.027455,0.,0.,0.,0.,0.,0.,0.,2.02235,2.02235,1.333097,0.,0.,0.,0.,0.,0.,1.798587,0.,0.,0.,0.,0.,0.,0.,0.,0.,0.,0.,0.,0.,0.,0.,0.,0.,0.,0.,0.,0.,0.,0.,1.40967,0.,0.,0.,0.,0.,0.,0.,0.,0.,0.,0.,0.,0.,0.,0.,0.,0.,0.,1.466205,0.,0.,0.,0.,0.,0.,0.,0.,0.,0.720929,0.,0.,0.,0.,0.,0.,0.,0.,0.,0.,0.,0.,0.,0.,0.,0.,0.,0.,0.,0.,0.,0.,0.,0.,0.,0.,0.,0.,1.409252,1.324328,1.175797,0.,0.,0.,0.,0.,0.,0.,0.,0.,0.,0.,0.978843,0.994608,0.,0.,0.726055,1.400139,0.,0.,0.,1.027455,0.,0.,0.,0.,0.,0.,0.,2.02235,1.333097,0.,0.,0.,0.,0.,0.,0.,0.,0.,0.,0.,0.,0.,0.,0.,0.,0.,0.,0.,0.,0.,0.,0.,1.158517,0.,0.,0.,0.,0.,0.,0.,0.,0.,0.,0.679178,0.,0.,0.,1.292417,0.,0.,1.625442,0.,0.,0.,0.,0.,0.,0.,0.,0.,0.,0.,0.,0.,0.,0.,0.,0.,0.,0.,0.,0.,0.,0.,0.,0.,0.,0.,0.,0.,0.,0.,0.,0.,0.,0.,0.,0.,0.,0.,0.,0.,0.,0.,0.,0.,0.,0.,0.,0.,0.,0.,0.,0.,0.,0.,0.,0.,1.077714,0.,0.,0.,0.,0.,0.,0.,0.,0.,0.,0.,0.,1.40967,0.,0.,0.,0.,1.343387,0.,0.,0.,0.,0.,0.,0.,0.,0.,0.,0.,0.,0.,0.,0.,0.,0.,0.,0.,0.,0.,0.,0.,0.,0.,0.,0.,0.,0.,0.,0.,0.,0.,0.,0.,0.,0.,0.,0.,0.,0.689203,0.,0.,0.,0.,0.,0.,1.466205,0.,0.,0.,0.,0.,0.,0.,0.,0.,0.,0.,0.,0.,0.,0.,0.,0.,0.,0.,0.,1.19087,0.,0.,1.158517,0.,0.,0.,0.,0.,0.,0.,0.,0.896367,0.,0.,0.,0.,0.,0.,0.,0.,0.,0.,0.,0.,0.,0.,0.,0.,0.,0.,0.,0.,0.,0.,0.,0.,0.,0.,0.,0.,0.,0.,0.,0.,0.,0.,0.,0.,0.,0.,0.,0.,0.,0.,1.324328,1.175797,0.,0.,0.,0.,0.,0.,0.,0.,0.,0.,0.,0.,0.,0.,0.,0.,0.,0.,0.,0.,0.679178,0.,0.,0.,0.,0.,0.,0.,0.,0.,0.,0.978843,0.,0.,0.,0.994608,0.,0.,0.,0.,0.,1.400139,0.,0.,0.,0.,0.,0.,0.,0.,0.,0.731377,1.373643,0.,1.745199,0.,0.,0.,0.,0.,0.70753,0.,0.,0.,0.,0.,0.,0.,0.,0.,0.,1.682358,0.,0.,0.,0.,0.,0.,0.,0.,0.,2.02235,0.,0.,0.,0.,1.333097,0.,0.,0.,0.,0.,0.,1.292417,0.,1.625442,0.,0.,0.,0.,0.,0.,0.,0.,0.,0.,0.,0.,0.,0.,0.,0.,0.,0.,0.,0.,0.,0.,0.,0.,0.,0.,0.,0.,0.,0.,0.,0.,0.,0.,0.,0.,0.,0.,0.,0.,0.,0.,0.,0.,0.,0.,0.,0.,0.,0.,0.,0.,1.077714,0.,0.,0.,0.,0.,0.,0.,0.,0.,0.,0.,0.,1.40967,0.,0.,0.,0.,1.343387,0.,0.,0.,0.,0.,0.,0.,0.,0.,0.,0.,0.,0.,0.,0.,0.,0.,0.,0.,0.,0.,0.,0.,0.,0.,0.,0.,0.,0.,0.,0.,0.,0.,0.,0.,0.,0.,0.,0.,0.,0.,0.,0.,1.466205,0.,0.,0.,0.,0.,0.,0.,0.,0.,0.,0.,0.,0.,0.,0.,0.,0.,0.,0.,1.19087,0.,0.,0.,0.,0.,0.,0.,0.896367,0.,0.,0.,0.,0.,0.,0.,0.,0.,0.,0.,0.,0.,0.,0.,0.,0.,0.,0.,0.,0.,0.,0.,0.,0.,0.,0.,0.,0.,0.,0.,0.,0.,0.,0.,0.,0.,0.,0.,1.324328,1.175797,0.,0.,0.,0.,0.,0.,0.,0.,0.,0.,0.,0.,0.,0.,0.,0.,0.,0.,0.679178,0.,0.,0.,0.,0.,0.,0.,0.,0.978843,0.,0.994608,0.,0.,0.,0.,1.400139,0.,0.,0.,0.,0.,0.,0.,0.,0.731377,1.373643,0.,1.745199,0.,0.,0.,0.,0.70753,0.,0.,0.,0.,0.,0.,0.,0.,0.,0.,1.682358,0.,0.,0.,0.,0.,0.,0.,0.,0.,2.02235,0.,0.,0.,1.333097,0.,0.,0.,0.,0.,0.,1.292417,0.,1.625442,0.,0.,0.,0.,0.,0.,0.,0.,0.,0.,0.,0.,0.,0.,0.,0.,0.,0.,0.,0.,0.,0.,0.,0.,0.,0.,0.,0.,0.,0.,0.,0.,0.,0.,0.,0.,0.,0.,0.,0.,0.,0.,0.,0.,1.077714,0.,0.,0.,0.,0.,1.40967,0.,0.,0.,0.,1.343387,0.,0.,0.,0.,0.,0.,0.,0.,0.,0.,0.,0.,0.,0.,0.,0.,0.,0.,0.,0.,0.,0.,0.,0.,0.,0.,0.,0.,0.,0.,0.,0.,0.,0.,0.,0.,1.139611,0.,1.466205,0.,0.,0.,0.,0.,0.,0.,0.,0.,0.,0.,0.,0.,0.,0.,0.,0.,1.19087,0.,0.,0.,0.,0.,0.,0.,0.,0.,0.,0.,0.,0.,0.,0.,0.,0.,0.,0.,0.,0.,0.,0.,0.,0.,0.,0.,0.,0.,0.,0.,0.,0.,0.,0.,0.,0.,0.,0.,0.,0.,0.,0.,1.324328,1.175797,0.,0.,0.,0.,0.,0.,0.,0.,0.,0.,0.,0.,0.,0.,0.,0.,0.,0.,0.679178,0.,0.,0.,0.,0.,0.,0.,0.978843,0.,0.994608,0.,0.,0.,0.,1.400139,0.,0.,0.,0.,0.,0.,0.,0.,0.,0.,0.,0.,0.70753,0.,0.,0.,0.,0.,0.,0.,0.,0.,0.,0.,0.,2.02235,2.02235,0.,0.,1.333097,0.,0.,0.,0.,0.,0.,1.292417,0.,1.625442,0.,0.,0.,0.,0.,0.,0.,0.,0.,0.,0.,0.,0.,0.,0.,0.,0.,0.,0.,0.,0.,0.,0.,0.,0.,0.,0.,0.,0.,0.,0.,0.,1.40967,0.,0.,0.,1.343387,0.,0.,0.,0.,0.,0.,0.,0.,0.,0.,0.,0.,0.,0.,0.,0.,0.,0.,0.,0.,0.,0.,0.,0.,0.,0.,0.,0.,0.,0.,1.139611,0.,1.466205,0.,0.,0.,0.,0.,0.,0.,0.,0.,0.,0.,0.,0.,0.,0.,0.,0.,0.,0.,0.,0.,0.,0.,0.,0.,0.,0.,0.,0.,0.,0.,0.,0.,0.,0.,0.,0.,0.,0.,0.,0.,0.,0.,0.,0.,0.,0.,0.,0.,0.,0.,0.,0.,0.,0.,1.409252,1.324328,1.175797,0.,0.,0.,0.,0.,0.,0.,0.,0.,0.,0.,0.,0.,0.,0.,0.,0.,0.,0.,0.,0.,0.978843,0.994608,0.,0.,0.,0.726055,1.400139,0.,0.,0.,0.,0.,0.,0.,0.70753,0.,0.,0.,0.,0.,0.,0.,2.02235,2.02235,0.,0.,1.333097,0.,0.,0.,0.,0.,0.,0.,1.798587,0.,0.,0.,0.,0.,0.,0.,0.,0.,0.,0.,0.,0.,0.,0.,0.,0.,0.,0.,0.,0.,0.,0.,1.40967,0.,0.,0.,0.,0.,0.,0.,0.,0.,0.,0.,0.,0.,0.,0.,0.,0.,0.,1.466205,0.,0.,0.,0.,0.,0.,0.,0.,0.,0.,0.,0.,0.,0.720929,0.,0.,0.,0.,0.,0.,0.,0.,0.,0.,0.,0.,0.,0.,0.,0.,0.,0.,0.,0.,0.,0.,0.,0.,0.,0.,0.,0.,0.,0.,0.,0.,0.,0.,0.,0.,1.409252,1.324328,1.175797,0.,0.,0.,0.,0.,0.,0.,0.,0.,0.,0.,0.978843,0.994608,0.,0.,0.726055,1.400139,0.,0.,0.,1.027455,0.,0.,0.,0.,0.,0.,0.,2.02235,2.02235,1.333097,0.|0.,0.,0.,0.,0.,1.075902,0.,1.132288,1.421072,0.,0.,0.,0.,0.,0.,0.,0.,0.,0.,0.,0.,0.,0.,0.,0.,0.,0.,0.,0.,1.039415,0.,0.,0.,0.,0.,0.,1.569884,0.,0.,1.256743,0.,1.424387,0.,1.373401,1.175161,1.037163,1.798496,1.472283,0.,0.,0.,0.,1.509687,1.848488,1.611315,1.596886,0.,0.,1.12651,0.,0.,0.,1.370529,1.380727,0.,0.,0.,0.,0.,1.132288,1.421072,0.,0.,0.,0.,1.413825,2.004798,0.,1.279614,2.022807,1.549093,1.14,0.,1.451581,0.,1.76851,0.,0.,0.,0.,0.,0.,0.,0.,0.,0.,0.,2.208705,0.,0.,0.,0.,0.,0.,0.,0.,0.,1.428228,0.,1.428228,0.,1.288983,0.922194,0.,0.,0.,0.,0.,0.,0.,0.,0.,0.,1.485666,0.,0.,1.168506,1.992417,2.097384,0.691864,0.,0.,0.,0.,0.,0.,1.009947,1.253457,0.,1.713982,0.,0.,0.,0.,1.566304,2.050496,1.47825,1.549407,0.,1.272043,0.,0.,0.,0.,2.082596,1.721079,0.,1.715816,0.,0.,0.,1.162019,0.,0.,0.,0.,0.,1.467917,1.514322,1.169581,0.,1.529869,2.16321,2.118224,0.,1.699891,0.,0.,0.,0.999516,0.,0.,0.,0.,0.,1.333936,0.,0.,0.,1.256743,0.,1.424387,0.,1.373401,1.175161,1.037163,0.,1.798496,1.472283,0.,0.,0.,0.,0.,0.,1.509687,1.848488,1.611315,1.596886,0.,0.,1.12651,1.069428,1.069431,0.,0.,0.,1.370529,1.380727,0.,0.,0.,0.,0.,0.,0.,0.,0.,0.,0.,0.,0.,0.,0.,0.,0.,0.,1.132288,1.421072,0.,0.,0.,0.884178,0.,1.189035,1.447211,0.,0.,1.413825,2.004798,0.,1.279614,1.787438,2.022807,1.549093,1.553757,1.14,0.,1.451581,0.,1.76851,0.,0.,0.,0.,0.,0.,0.,0.,0.,0.,0.,2.208705,0.,0.,0.,0.,0.,0.,0.,0.,0.,1.428228,0.,1.396884,0.,1.428228,0.,1.428228,0.,1.288983,0.922194,0.,0.,0.,0.,0.,0.,0.,1.389791,0.,1.486051,1.389791,0.,0.,0.,0.,0.,1.485666,0.,0.,1.168506,1.992417,2.097384,0.691864,0.,0.,0.,0.,0.,0.,0.,0.,1.009947,0.,0.,0.,0.,0.,0.,0.,0.,0.,1.162801,0.,1.162803,0.,0.,0.,0.,0.,1.253457,0.,1.713982,0.,0.,0.,0.,1.3294,0.99121,0.,0.,1.566304,1.64406,2.050496,1.47825,1.549407,0.,1.272043,0.,0.,0.,0.,0.,0.,1.57374,1.397934,0.,1.120195,0.,0.,0.,0.,0.,2.082596,1.721079,0.,1.715816,0.,0.,0.,1.162019,0.,0.,0.,0.,0.,0.,0.,1.467917,1.514322,1.514322,1.169581,1.777712,0.,0.,0.,1.529869,0.,0.,1.094326,2.16321,2.118224,0.,1.017315,1.699891,1.699891,0.,0.,0.,1.233646,0.999516,0.999516,1.353848,0.,0.,0.,0.,0.,1.256743,0.,1.424387,0.,1.373401,1.175161,1.037163,0.,1.798496,1.472283,0.,0.,0.,0.,0.,0.,1.509687,1.848488,1.611315,1.596886,0.,0.,1.12651,0.,0.,0.,1.370529,1.380727,0.,0.,0.,0.,0.,0.,0.,0.,0.,0.,0.,0.,0.,0.,0.,0.,0.,1.132288,1.421072,0.,0.,0.,0.884178,0.,1.189035,1.447211,0.,0.,1.413825,2.004798,0.,1.279614,1.787438,2.022807,1.549093,1.553757,1.14,0.,1.451581,0.,1.76851,0.,0.,0.,0.,0.,0.,0.,0.,0.,0.,0.,2.208705,0.,0.,0.,0.,0.,0.,0.,0.,0.,1.428228,0.,1.428228,0.,1.288983,0.922194,0.,0.,0.,0.,0.,0.,0.,0.,0.,0.,1.485666,0.,0.,1.168506,1.992417,2.097384,0.691864,0.,0.,0.,0.,0.,0.,0.,0.,1.009947,0.,0.,0.,0.,0.,0.,0.,0.,0.,0.,0.,0.,1.253457,0.,1.713982,0.,0.,0.,0.,1.3294,0.99121,0.,0.,1.566304,1.64406,2.050496,1.47825,1.549407,0.,1.272043,0.,0.,0.,1.57374,1.397934,0.,1.120195,0.,0.,0.,2.082596,1.721079,0.,1.715816,0.,0.,0.,1.162019,0.,0.,0.,0.,0.,1.467917,1.514322,1.514322,1.169581,1.777712,0.,0.,0.,1.529869,0.,0.,2.16321,2.118224,0.,1.699891,0.,0.,0.,1.233646,0.999516,1.353848,0.,0.,0.691864,0.,0.,0.,0.,0.,0.691864,0.,0.,0.,0.,0.,0.,1.47825,1.162019,0.,1.777712,0.,0.,0.,0.,0.,0.,0.,0.879618,0.833545,0.,0.,0.,0.,0.,0.,0.,0.,0.,0.,0.,0.789559,0.880499,1.414371,0.,0.,0.,0.,0.,0.,0.,0.,0.,0.,0.,0.,0.,0.,0.,0.,0.,0.,0.,0.,1.039415,0.,0.,0.,0.,0.,0.,0.,1.333936,0.,0.824781,0.,0.,0.,0.,0.,1.424387,1.424387,0.,0.,1.175161,0.,1.702668,0.,1.037163,1.037163,0.,0.,0.,0.,0.,0.,1.472283,0.,0.,0.,0.,0.,0.,0.,1.509687,1.848488,1.509687,1.848488,1.611315,1.596886,0.,1.12651,0.,1.416361,0.,0.928608,0.,0.,1.069428,1.069431,0.,0.,0.,0.,0.,0.,0.,0.,0.,0.,0.,0.,0.,0.,1.370529,1.380727,0.,1.244594,1.380727,0.,1.370529,0.,0.,0.,0.,0.,0.,0.,0.,1.244594,0.,0.,1.40413,0.,0.,0.,0.,0.,0.,0.,0.,0.,0.,0.,0.,0.,0.,0.,0.,0.,0.,0.,0.,0.,0.,0.,0.,0.,0.,0.,1.151974,1.151974,1.151974,0.,0.,0.,0.,1.315526,0.,0.,1.132288,1.421072,0.,0.,0.,1.605446,0.,0.,0.,0.,1.132288,1.421072,0.,0.,0.,0.,0.,0.,0.,0.,0.,0.,0.,0.,0.,0.,0.,0.,0.,0.,1.647933,0.,0.,0.,1.189035,1.447211,0.,0.,0.,1.131373,0.,0.,0.,0.,2.004798,0.,0.,1.348697,1.279614,1.279614,0.,2.022807,1.549093,1.553757,1.14,0.,0.,0.,0.,1.451581,0.,0.,0.,1.76851,0.,0.,0.,0.,0.,0.,0.,0.,0.,0.,0.,0.,0.,0.,0.,0.,0.,0.,0.,0.,0.,0.,0.,0.,0.,0.,0.,0.,0.,0.,0.,2.208705,0.,0.,0.,0.,0.,0.,0.,0.,0.,0.,0.,0.,0.,0.,1.380648,0.,0.,0.,0.,0.,0.,0.,0.,0.,0.,0.,0.,0.,0.,0.,0.,0.,0.,0.,1.788664,1.396884,0.,0.,0.,1.428228,1.396884,0.,0.,0.,0.,1.428228,0.,1.100442,0.,0.,0.,0.,1.288983,0.,0.,0.,0.,0.,1.059334,0.,0.,0.,1.985496,0.,0.,0.,0.,0.,0.,1.486051,1.389791,1.398423,0.,0.,0.,1.109101,0.789559,0.880499,1.414371,0.,0.,0.,0.,0.,0.,0.,0.,0.,0.,0.,0.,0.,0.,0.,1.485666,0.,0.,1.225131,0.,0.,0.,0.,0.854985,1.464948,1.497271,0.,0.,0.,1.179953,0.,0.,1.168506,1.992417,0.,0.,0.,0.,0.,0.,0.,0.,0.,0.,0.,1.039415,0.,0.,0.,0.,0.,0.,0.,0.,0.,1.075902,0.,0.,0.,0.,1.184334,0.,0.,0.,1.166788,0.,0.,0.,0.,0.,0.,0.,0.,0.,0.,0.,0.,0.,0.,0.,0.,0.,0.,0.,0.,0.,0.,0.,0.,0.781181,0.,0.,0.,1.837488,0.,0.,0.,1.447173,0.,1.713982,0.,0.,0.,0.,0.,0.,0.,0.,0.,1.3294,0.99121,0.,0.,0.,1.230573,1.566304,0.,0.,0.,1.64406,1.150196,0.961272,0.,1.150196,0.,0.,0.882819,0.,0.,2.050496,1.313026,0.,1.47825,1.47825,0.,1.494514,0.,0.,0.,1.272043,0.,0.,0.,1.163699,0.,0.,0.,0.,0.,1.569884,1.57374,1.397934,0.,1.120195,0.,0.,1.409668,0.,0.,0.,0.879618,0.833545,0.,0.,0.,0.,0.,0.,0.,1.206354,1.913013,0.,0.,0.976618,0.,0.,1.237932,1.000656,0.,0.,0.,1.341164,0.,2.082596,0.,0.,1.721079,0.,0.,0.,0.,0.,0.,1.715816,0.,1.162019,0.,1.715816,0.,0.,0.,0.,0.,0.,0.,1.162019,0.,0.,0.,0.,0.,0.,0.,0.,0.,1.467917,1.514322,1.514322,1.169581,1.619774,1.086753,0.,0.,0.,0.,1.777712,0.,0.,0.,0.,0.,1.529869,1.584813,0.,0.,0.,0.,0.,0.,0.,2.16321,2.118224,0.,1.017315,0.,0.,1.699891,1.699891,0.,0.,0.,0.,0.,0.,0.,0.,0.,0.,0.,0.,0.,0.,0.,0.,0.,0.,0.,0.,0.,0.,0.,0.999516,1.353848,0.,0.,1.333936,0.824781,0.,0.,0.,0.,0.,1.424387,0.,0.,1.175161,0.,1.702668,0.,1.037163,1.037163,0.,0.,0.,0.,1.472283,0.,0.,0.,0.,0.,0.,0.,1.509687,1.848488,1.509687,1.848488,1.611315,1.596886,0.,1.12651,0.,1.069428,1.069431,0.,0.,0.,0.,0.,0.,0.,0.,0.,0.,0.,0.,0.,0.,1.370529,1.380727,0.,1.244594,1.380727,0.,1.370529,0.,0.,0.,0.,0.,0.,0.,0.,0.,0.,0.,0.,0.,0.,0.,0.,0.,0.,0.,0.,0.,0.,0.,0.,0.,0.,0.,0.,0.,1.151974,1.151974,1.151974,0.,0.,1.315526,0.,0.,1.132288,1.421072,0.,0.,0.,1.605446,0.,0.,0.,0.,1.132288,1.421072,0.,0.,0.,0.,0.,0.,0.,0.,0.,0.,0.,0.,0.,0.,0.,0.,0.,0.,1.647933,0.,1.189035,1.447211,0.,0.,0.,1.131373,0.,0.,0.,2.004798,0.,1.348697,1.279614,1.279614,0.,2.022807,1.549093,1.553757,1.14,0.,0.,0.,1.451581,0.,1.76851,0.,0.,0.,0.,0.,0.,0.,0.,0.,0.,0.,0.,0.,0.,0.,0.,0.,0.,0.,0.,0.,0.,0.,0.,0.,0.,0.,0.,0.,0.,0.,2.208705,0.,0.,0.,0.,0.,0.,0.,0.,0.,0.,0.,0.,0.,0.,1.380648,0.,0.,0.,0.,0.,0.,0.,0.,0.,0.,0.,0.,0.,0.,1.396884,0.,0.,0.,1.428228,1.396884,0.,0.,0.,0.,1.428228,0.,1.100442,0.,0.,0.,0.,1.288983,0.,0.,0.,0.,1.059334,0.,0.,0.,1.985496,0.,0.,0.,0.,0.,0.,1.486051,1.389791,1.398423,0.,0.,0.,0.,0.,0.,0.,0.,0.,0.,0.,0.,1.485666,0.,0.,0.,0.,0.,0.,0.854985,1.464948,1.179953,0.,0.,1.168506,1.992417,0.,0.,0.,0.,0.,0.,0.,0.,0.,0.,0.,1.039415,0.,0.,0.,0.,0.,0.,0.,0.,0.,1.075902,0.,0.,0.,0.,0.,0.,0.,0.,0.,0.,0.,0.,0.,0.,0.,0.,0.,0.,0.,0.,0.,0.,0.,0.,0.,0.781181,0.,0.,0.,1.837488,0.,0.,0.,1.447173,1.713982,0.,0.,0.,0.,0.,0.,0.,0.,0.,1.3294,0.99121,0.,0.,0.,1.230573,1.566304,0.,1.64406,0.882819,0.,0.,2.050496,1.313026,0.,1.47825,1.47825,0.,0.,0.,1.272043,0.,0.,0.,1.163699,0.,0.,0.,0.,1.569884,1.57374,1.397934,0.,1.120195,0.,0.,1.409668,0.,0.,0.,0.879618,0.833545,0.,0.,0.,0.,1.206354,1.913013,0.,0.,0.976618,0.,0.,0.,0.,1.341164,0.,2.082596,0.,0.,1.721079,0.,0.,0.,0.,0.,0.,1.715816,0.,1.162019,0.,1.715816,0.,0.,0.,0.,0.,0.,0.,1.162019,0.,0.,0.,0.,0.,0.,0.,0.,0.,1.467917,1.514322,1.514322,1.169581,0.,0.,0.,1.777712,0.,0.,0.,0.,0.,1.529869,1.584813,0.,0.,0.,0.,0.,0.,0.,2.16321,2.118224,0.,1.017315,1.699891,1.699891,0.,0.,0.,0.,0.,0.,0.,0.,0.,0.,0.,0.,0.,0.,0.,0.,0.,0.,0.,0.,0.999516,1.353848,0.,0.,1.333936,0.824781,0.,0.,0.,0.,0.,1.424387,0.,0.,1.175161,0.,1.702668,0.,1.037163,1.037163,0.,1.472283,0.,0.,0.,0.,0.,0.,0.,1.509687,1.848488,1.509687,1.848488,1.611315,1.596886,0.,1.12651,0.,1.069428,1.069431,0.,0.,0.,0.,0.,0.,0.,0.,0.,0.,0.,0.,1.370529,1.380727,0.,1.244594,1.380727,0.,1.370529,0.,0.,0.,0.,0.,0.,0.,0.,0.,0.,0.,0.,0.,0.,0.,0.,0.,0.,0.,0.,0.,1.151974,1.151974,1.151974,0.,0.,1.315526,0.,0.,1.132288,1.421072,0.,0.,0.,1.605446,0.,0.,0.,0.,0.,0.,0.,0.,0.,0.,0.,1.189035,1.447211,0.,0.,0.,1.131373,0.,0.,0.,2.004798,0.,1.348697,1.279614,1.279614,0.,2.022807,1.549093,1.553757,1.14,0.,1.451581,0.,1.451581,0.,1.76851,0.,0.,0.,0.,0.,0.,0.,0.,0.,0.,0.,0.,0.,0.,0.,0.,0.,0.,0.,0.,0.,0.,0.,0.,0.,0.,0.,0.,0.,0.,0.,2.208705,0.,0.,0.,0.,0.,0.,0.,0.,0.,0.,0.,0.,0.,0.,1.380648,0.,0.,0.,0.,0.,0.,0.,0.,0.,1.428228,0.,1.396884,0.,1.428228,0.,1.428228,0.,1.288983,0.922194,0.,0.,0.,1.100442,0.,0.,0.,0.,1.059334,0.,1.985496,0.,0.,0.,0.,1.389791,0.,1.486051,1.389791,1.398423,0.,0.,0.,0.,0.,0.,0.,0.,0.,0.,0.,0.,1.485666,0.,0.,0.,1.179953,0.,0.,1.168506,1.992417,0.,0.,0.,0.,0.,0.,0.,0.,0.,0.,0.,1.039415,0.,0.,0.,0.,0.,0.,0.,0.,0.,0.,0.,0.,0.,0.,0.,0.,0.,0.,0.,0.,0.,0.,0.,0.,0.,0.,0.,0.,0.,0.,0.,0.,0.,0.,0.781181,0.,0.,0.,1.837488,0.,0.,0.,1.447173,1.713982,0.,0.,0.,0.,0.,0.,0.,0.,0.,1.3294,0.99121,0.,0.,0.,1.230573,1.566304,0.,1.64406,0.882819,0.,0.,2.050496,1.313026,0.,1.47825,1.47825,0.,0.,0.,1.272043,0.,0.,0.,1.163699,0.,0.,0.,0.,1.57374,1.397934,0.,1.120195,0.,0.,1.409668,0.,0.,0.,0.879618,0.833545,0.,0.,0.,0.,0.,0.,0.,0.,1.341164,0.,2.082596,0.,0.,1.721079,0.,0.,0.,0.,0.,0.,1.715816,0.,1.162019,0.,1.715816,0.,0.,0.,0.,0.,0.,0.,0.,0.,0.,0.,1.467917,1.514322,1.514322,1.169581,0.,0.,0.,1.777712,0.,0.,0.,0.,0.,1.529869,1.584813,0.,0.,0.,0.,0.,2.16321,2.118224,0.,1.017315,1.699891,1.699891,0.,0.,0.,0.,0.,0.,0.,0.,0.,0.,0.,0.,0.,0.,0.999516,0.999516,1.353848,0.,0.,1.333936,0.,0.,0.,0.,0.,0.,1.424387,0.,0.,1.175161,0.,1.702668,0.,1.037163,1.037163,0.,1.472283,0.,0.,0.,0.,0.,0.,0.,1.509687,1.848488,1.509687,1.848488,1.611315,1.596886,0.,1.12651,0.,1.069428,1.069431,0.,0.,0.,0.,1.370529,1.380727,0.,1.244594,1.380727,0.,1.370529,0.,0.,0.,0.,0.,0.,0.,0.,0.,0.,0.,0.,0.,0.,0.,0.,0.,0.,0.,1.315526,0.,0.,1.132288,1.421072,0.,0.,0.,0.,0.,0.,0.,0.,0.884178,0.,1.189035,1.447211,0.,0.,0.,2.004798,0.,1.348697,1.279614,1.279614,1.787438,2.022807,1.549093,1.553757,1.14,0.,1.451581,0.,1.451581,0.,1.76851,0.,0.,0.,0.,0.,0.,0.,0.,0.,0.,0.,0.,0.,0.,0.,0.,0.,0.,0.,0.,0.,2.208705,0.,0.,0.,0.,0.,0.,0.,0.,0.,0.,0.,0.,0.,0.,1.380648,0.,0.,0.,0.,0.,0.,0.,0.,0.,1.428228,0.,1.396884,0.,1.428228,0.,1.428228,0.,1.288983,0.922194,0.,0.,0.,0.,1.985496,0.,0.,0.,0.,1.389791,0.,1.486051,1.389791,0.,0.,0.,0.,0.,0.,0.,0.,0.,0.,0.,1.485666,0.,0.,0.,1.168506,1.992417,0.,0.,0.,0.,0.,0.,0.,0.,0.,0.,0.,0.,0.,0.,0.,0.,0.,0.,0.,0.,0.,0.,0.,0.,0.,0.,0.,0.,0.,0.,0.,0.,1.162801,0.,1.162803,0.,0.,0.,0.,0.,0.781181,0.,0.,0.,1.837488,0.,0.,0.,1.713982,0.,0.,0.,0.,0.,0.,0.,0.,0.,1.3294,0.99121,0.,0.,1.566304,0.,1.64406,2.050496,1.47825,1.47825,0.,0.,1.272043,0.,0.,0.,0.,0.,0.,1.57374,1.397934,0.,1.120195,0.,0.,0.,0.,0.,1.341164,0.,2.082596,0.,0.,0.,0.,0.,0.,1.715816,0.,1.162019,0.,1.715816,0.,0.,0.,0.,0.,0.,0.,0.,0.,0.,0.,1.467917,1.514322,1.514322,1.169581,1.777712,0.,0.,0.,1.529869,1.584813,0.,0.,1.094326,2.16321,2.118224,0.,1.017315,1.699891,1.699891,0.,0.,0.,0.,0.,0.,0.,0.,0.,0.,0.,1.233646,0.999516,0.999516,1.353848,0.,0.,1.069428,1.069431,0.,0.,0.,0.,1.256743,0.,1.424387,0.,1.373401,1.175161,1.037163,0.,1.798496,1.472283,0.,0.,0.,0.,0.,0.,1.509687,1.848488,1.611315,1.596886,0.,0.,1.12651,1.069428,1.069431,0.,0.,0.,1.370529,1.380727,0.,0.,0.,0.,0.,0.,0.,0.,0.,0.,0.,0.,0.,0.,0.,0.,0.,1.132288,1.421072,0.,0.,0.,0.884178,0.,1.189035,1.447211,0.,0.,1.413825,2.004798,0.,1.279614,1.787438,2.022807,1.549093,1.553757,1.14,0.,1.451581,0.,1.76851,0.,0.,0.,0.,0.,0.,0.,0.,0.,0.,0.,2.208705,0.,0.,0.,0.,0.,0.,0.,0.,0.,1.428228,0.,1.428228,0.,1.428228,0.,1.288983,0.922194,0.,0.,0.,0.,0.,0.,0.,1.389791,0.,1.486051,1.389791,0.,0.,0.,0.,1.485666,0.,0.,1.168506,1.992417,2.097384,0.691864,0.,0.,0.,0.,0.,0.,0.,0.,1.009947,0.,0.,0.,0.,0.,0.,0.,0.,0.,1.162801,0.,1.162803,0.,0.,0.,0.,0.,1.253457,0.,1.713982,0.,0.,0.,0.,1.3294,0.99121,0.,0.,1.566304,1.64406,2.050496,1.47825,1.549407,0.,1.272043,0.,0.,0.,0.,1.57374,1.397934,0.,1.120195,0.,0.,0.,0.,0.,2.082596,1.721079,0.,1.715816,0.,0.,0.,1.162019,0.,0.,0.,0.,0.,1.467917,1.514322,1.514322,1.169581,1.777712,0.,0.,0.,1.529869,0.,0.,1.094326,2.16321,2.118224,0.,1.699891,1.699891,0.,0.,0.,1.233646,0.999516,1.353848,0.,0.|,|0.,0.,0.,0.034566,0.,0.,0.,0.,0.,0.,0.,0.,0.,0.,0.,0.,0.002184,0.,0.,0.,0.,0.,0.317398,0.,0.,0.,0.,0.,0.,0.,0.,0.,0.,0.,0.,0.,0.,0.,0.,0.,0.,0.,0.,0.,0.,0.,0.,0.,0.,0.,0.,0.100622,0.,0.,0.,0.,0.,0.,0.,0.,0.,0.012648,0.,0.,0.,0.,0.,0.,0.063151,0.165768,0.178232,0.,0.,0.,0.,0.,0.,0.689437,0.255847,0.,0.,0.,0.,0.,0.,0.,0.,0.,0.,0.317398,0.,0.,0.,0.,0.,0.,0.,0.,0.,0.,0.,0.,0.,0.,0.,0.,0.,0.,0.,0.,0.,0.,0.,0.,0.452158,0.,0.,0.,0.,0.,0.,0.,0.,0.,0.,0.,0.,0.,0.,0.,0.,0.,0.,0.033518,0.,0.100622,0.,0.,0.,0.,0.,0.,0.,0.,0.,0.,0.,0.,0.,0.,0.012648,0.,0.,0.,0.,0.,0.,0.,0.,0.,0.,0.,0.,0.,0.,0.,0.,0.,0.,0.,0.,0.,0.,0.,0.,0.,0.,0.,0.,0.,0.,0.,0.,0.,0.,0.,0.,0.080529,0.151352,0.470319,0.,0.,0.,0.,0.,0.,0.,0.,0.,0.,0.,0.,0.,0.,0.063151,0.165768,0.,0.,0.,0.015784,0.395692,0.,0.,0.,0.178232,0.,0.,0.,0.,0.,0.,0.,0.689437,0.689437,0.255847,0.,0.,0.,0.,0.,0.,0.317398,0.,0.,0.,0.,0.,0.,0.,0.,0.,0.,0.,0.,0.,0.,0.,0.,0.,0.,0.,0.,0.,0.,0.,0.452158,0.,0.,0.,0.,0.,0.,0.,0.,0.,0.,0.,0.,0.,0.,0.,0.,0.,0.,0.100622,0.,0.,0.,0.,0.,0.,0.,0.,0.,0.012648,0.,0.,0.,0.,0.,0.,0.,0.,0.,0.,0.,0.,0.,0.,0.,0.,0.,0.,0.,0.,0.,0.,0.,0.,0.,0.,0.,0.,0.080529,0.151352,0.470319,0.,0.,0.,0.,0.,0.,0.,0.,0.,0.,0.,0.063151,0.165768,0.,0.,0.015784,0.395692,0.,0.,0.,0.178232,0.,0.,0.,0.,0.,0.,0.,0.689437,0.255847,0.,0.,0.,0.,0.,0.,0.,0.,0.,0.,0.,0.,0.,0.,0.,0.,0.,0.,0.,0.,0.,0.,0.,0.241358,0.,0.,0.,0.,0.,0.,0.,0.,0.,0.,0.002184,0.,0.,0.,0.039164,0.,0.,0.081272,0.,0.,0.,0.,0.,0.,0.,0.,0.,0.,0.,0.,0.,0.,0.,0.,0.,0.,0.,0.,0.,0.,0.,0.,0.,0.,0.,0.,0.,0.,0.,0.,0.,0.,0.,0.,0.,0.,0.,0.,0.,0.,0.,0.,0.,0.,0.,0.,0.,0.,0.,0.,0.,0.,0.,0.,0.,0.046266,0.,0.,0.,0.,0.,0.,0.,0.,0.,0.,0.,0.,0.452158,0.,0.,0.,0.,0.206675,0.,0.,0.,0.,0.,0.,0.,0.,0.,0.,0.,0.,0.,0.,0.,0.,0.,0.,0.,0.,0.,0.,0.,0.,0.,0.,0.,0.,0.,0.,0.,0.,0.,0.,0.,0.,0.,0.,0.,0.,0.08615,0.,0.,0.,0.,0.,0.,0.100622,0.,0.,0.,0.,0.,0.,0.,0.,0.,0.,0.,0.,0.,0.,0.,0.,0.,0.,0.,0.,0.096758,0.,0.,0.241358,0.,0.,0.,0.,0.,0.,0.,0.,0.407439,0.,0.,0.,0.,0.,0.,0.,0.,0.,0.,0.,0.,0.,0.,0.,0.,0.,0.,0.,0.,0.,0.,0.,0.,0.,0.,0.,0.,0.,0.,0.,0.,0.,0.,0.,0.,0.,0.,0.,0.,0.,0.,0.151352,0.470319,0.,0.,0.,0.,0.,0.,0.,0.,0.,0.,0.,0.,0.,0.,0.,0.,0.,0.,0.,0.,0.002184,0.,0.,0.,0.,0.,0.,0.,0.,0.,0.,0.063151,0.,0.,0.,0.165768,0.,0.,0.,0.,0.,0.395692,0.,0.,0.,0.,0.,0.,0.,0.,0.,0.365689,0.686822,0.,0.153578,0.,0.,0.,0.,0.,0.003975,0.,0.,0.,0.,0.,0.,0.,0.,0.,0.,0.057029,0.,0.,0.,0.,0.,0.,0.,0.,0.,0.689437,0.,0.,0.,0.,0.255847,0.,0.,0.,0.,0.,0.,0.039164,0.,0.081272,0.,0.,0.,0.,0.,0.,0.,0.,0.,0.,0.,0.,0.,0.,0.,0.,0.,0.,0.,0.,0.,0.,0.,0.,0.,0.,0.,0.,0.,0.,0.,0.,0.,0.,0.,0.,0.,0.,0.,0.,0.,0.,0.,0.,0.,0.,0.,0.,0.,0.,0.,0.,0.046266,0.,0.,0.,0.,0.,0.,0.,0.,0.,0.,0.,0.,0.452158,0.,0.,0.,0.,0.206675,0.,0.,0.,0.,0.,0.,0.,0.,0.,0.,0.,0.,0.,0.,0.,0.,0.,0.,0.,0.,0.,0.,0.,0.,0.,0.,0.,0.,0.,0.,0.,0.,0.,0.,0.,0.,0.,0.,0.,0.,0.,0.,0.,0.100622,0.,0.,0.,0.,0.,0.,0.,0.,0.,0.,0.,0.,0.,0.,0.,0.,0.,0.,0.,0.096758,0.,0.,0.,0.,0.,0.,0.,0.407439,0.,0.,0.,0.,0.,0.,0.,0.,0.,0.,0.,0.,0.,0.,0.,0.,0.,0.,0.,0.,0.,0.,0.,0.,0.,0.,0.,0.,0.,0.,0.,0.,0.,0.,0.,0.,0.,0.,0.,0.151352,0.470319,0.,0.,0.,0.,0.,0.,0.,0.,0.,0.,0.,0.,0.,0.,0.,0.,0.,0.,0.002184,0.,0.,0.,0.,0.,0.,0.,0.,0.063151,0.,0.165768,0.,0.,0.,0.,0.395692,0.,0.,0.,0.,0.,0.,0.,0.,0.365689,0.686822,0.,0.153578,0.,0.,0.,0.,0.003975,0.,0.,0.,0.,0.,0.,0.,0.,0.,0.,0.057029,0.,0.,0.,0.,0.,0.,0.,0.,0.,0.689437,0.,0.,0.,0.255847,0.,0.,0.,0.,0.,0.,0.039164,0.,0.081272,0.,0.,0.,0.,0.,0.,0.,0.,0.,0.,0.,0.,0.,0.,0.,0.,0.,0.,0.,0.,0.,0.,0.,0.,0.,0.,0.,0.,0.,0.,0.,0.,0.,0.,0.,0.,0.,0.,0.,0.,0.,0.,0.,0.,0.046266,0.,0.,0.,0.,0.,0.452158,0.,0.,0.,0.,0.206675,0.,0.,0.,0.,0.,0.,0.,0.,0.,0.,0.,0.,0.,0.,0.,0.,0.,0.,0.,0.,0.,0.,0.,0.,0.,0.,0.,0.,0.,0.,0.,0.,0.,0.,0.,0.,0.033518,0.,0.100622,0.,0.,0.,0.,0.,0.,0.,0.,0.,0.,0.,0.,0.,0.,0.,0.,0.,0.096758,0.,0.,0.,0.,0.,0.,0.,0.,0.,0.,0.,0.,0.,0.,0.,0.,0.,0.,0.,0.,0.,0.,0.,0.,0.,0.,0.,0.,0.,0.,0.,0.,0.,0.,0.,0.,0.,0.,0.,0.,0.,0.,0.,0.151352,0.470319,0.,0.,0.,0.,0.,0.,0.,0.,0.,0.,0.,0.,0.,0.,0.,0.,0.,0.,0.002184,0.,0.,0.,0.,0.,0.,0.,0.063151,0.,0.165768,0.,0.,0.,0.,0.395692,0.,0.,0.,0.,0.,0.,0.,0.,0.,0.,0.,0.,0.003975,0.,0.,0.,0.,0.,0.,0.,0.,0.,0.,0.,0.,0.689437,0.689437,0.,0.,0.255847,0.,0.,0.,0.,0.,0.,0.039164,0.,0.081272,0.,0.,0.,0.,0.,0.,0.,0.,0.,0.,0.,0.,0.,0.,0.,0.,0.,0.,0.,0.,0.,0.,0.,0.,0.,0.,0.,0.,0.,0.,0.,0.,0.452158,0.,0.,0.,0.206675,0.,0.,0.,0.,0.,0.,0.,0.,0.,0.,0.,0.,0.,0.,0.,0.,0.,0.,0.,0.,0.,0.,0.,0.,0.,0.,0.,0.,0.,0.,0.033518,0.,0.100622,0.,0.,0.,0.,0.,0.,0.,0.,0.,0.,0.,0.,0.,0.,0.,0.,0.,0.,0.,0.,0.,0.,0.,0.,0.,0.,0.,0.,0.,0.,0.,0.,0.,0.,0.,0.,0.,0.,0.,0.,0.,0.,0.,0.,0.,0.,0.,0.,0.,0.,0.,0.,0.,0.,0.,0.080529,0.151352,0.470319,0.,0.,0.,0.,0.,0.,0.,0.,0.,0.,0.,0.,0.,0.,0.,0.,0.,0.,0.,0.,0.,0.063151,0.165768,0.,0.,0.,0.015784,0.395692,0.,0.,0.,0.,0.,0.,0.,0.003975,0.,0.,0.,0.,0.,0.,0.,0.689437,0.689437,0.,0.,0.255847,0.,0.,0.,0.,0.,0.,0.,0.317398,0.,0.,0.,0.,0.,0.,0.,0.,0.,0.,0.,0.,0.,0.,0.,0.,0.,0.,0.,0.,0.,0.,0.,0.452158,0.,0.,0.,0.,0.,0.,0.,0.,0.,0.,0.,0.,0.,0.,0.,0.,0.,0.,0.100622,0.,0.,0.,0.,0.,0.,0.,0.,0.,0.,0.,0.,0.,0.012648,0.,0.,0.,0.,0.,0.,0.,0.,0.,0.,0.,0.,0.,0.,0.,0.,0.,0.,0.,0.,0.,0.,0.,0.,0.,0.,0.,0.,0.,0.,0.,0.,0.,0.,0.,0.,0.080529,0.151352,0.470319,0.,0.,0.,0.,0.,0.,0.,0.,0.,0.,0.,0.063151,0.165768,0.,0.,0.015784,0.395692,0.,0.,0.,0.178232,0.,0.,0.,0.,0.,0.,0.,0.689437,0.689437,0.255847,0.|0.,0.,0.,0.,0.,0.176515,0.,0.188715,0.340914,0.,0.,0.,0.,0.,0.,0.,0.,0.,0.,0.,0.,0.,0.,0.,0.,0.,0.,0.,0.,0.054136,0.,0.,0.,0.,0.,0.,0.999017,0.,0.,0.349095,0.,0.326422,0.,0.312137,0.409526,0.220004,0.199833,0.599819,0.,0.,0.,0.,0.585004,0.554546,0.777876,0.657541,0.,0.,0.079053,0.,0.,0.,0.288922,0.291072,0.,0.,0.,0.,0.,0.188715,0.340914,0.,0.,0.,0.,0.438347,0.63789,0.,0.26345,0.372622,0.203828,0.106047,0.,0.445152,0.,0.442128,0.,0.,0.,0.,0.,0.,0.,0.,0.,0.,0.,0.018639,0.,0.,0.,0.,0.,0.,0.,0.,0.,0.280045,0.,0.280045,0.,0.494404,0.103589,0.,0.,0.,0.,0.,0.,0.,0.,0.,0.,0.026064,0.,0.,0.120189,0.311315,0.19663,0.007207,0.,0.,0.,0.,0.,0.,0.021375,0.161736,0.,0.204549,0.,0.,0.,0.,0.142982,0.36616,0.553014,0.442688,0.,0.212007,0.,0.,0.,0.,0.543286,1.047613,0.,0.154231,0.,0.,0.,0.078338,0.,0.,0.,0.,0.,0.163102,0.550663,0.481592,0.,0.496711,0.259585,0.254187,0.,0.231803,0.,0.,0.,0.175354,0.,0.,0.,0.,0.,0.606334,0.,0.,0.,0.349095,0.,0.326422,0.,0.312137,0.409526,0.220004,0.,0.199833,0.599819,0.,0.,0.,0.,0.,0.,0.585004,0.554546,0.777876,0.657541,0.,0.,0.079053,0.194442,0.194442,0.,0.,0.,0.288922,0.291072,0.,0.,0.,0.,0.,0.,0.,0.,0.,0.,0.,0.,0.,0.,0.,0.,0.,0.,0.188715,0.340914,0.,0.,0.,0.083413,0.,0.432377,0.180901,0.,0.,0.438347,0.63789,0.,0.26345,0.446859,0.372622,0.203828,0.49066,0.106047,0.,0.445152,0.,0.442128,0.,0.,0.,0.,0.,0.,0.,0.,0.,0.,0.,0.018639,0.,0.,0.,0.,0.,0.,0.,0.,0.,0.280045,0.,0.219119,0.,0.280045,0.,0.280045,0.,0.494404,0.103589,0.,0.,0.,0.,0.,0.,0.,0.39412,0.,0.532317,0.39412,0.,0.,0.,0.,0.,0.026064,0.,0.,0.120189,0.311315,0.19663,0.007207,0.,0.,0.,0.,0.,0.,0.,0.,0.021375,0.,0.,0.,0.,0.,0.,0.,0.,0.,0.023256,0.,0.023256,0.,0.,0.,0.,0.,0.161736,0.,0.204549,0.,0.,0.,0.,0.569743,0.339843,0.,0.,0.142982,0.59784,0.36616,0.553014,0.442688,0.,0.212007,0.,0.,0.,0.,0.,0.,0.478964,0.395068,0.,0.275136,0.,0.,0.,0.,0.,0.543286,1.047613,0.,0.154231,0.,0.,0.,0.078338,0.,0.,0.,0.,0.,0.,0.,0.163102,0.550663,0.550663,0.481592,0.122601,0.,0.,0.,0.496711,0.,0.,0.11272,0.259585,0.254187,0.,0.161479,0.231803,0.231803,0.,0.,0.,0.385514,0.175354,0.175354,0.091124,0.,0.,0.,0.,0.,0.349095,0.,0.326422,0.,0.312137,0.409526,0.220004,0.,0.199833,0.599819,0.,0.,0.,0.,0.,0.,0.585004,0.554546,0.777876,0.657541,0.,0.,0.079053,0.,0.,0.,0.288922,0.291072,0.,0.,0.,0.,0.,0.,0.,0.,0.,0.,0.,0.,0.,0.,0.,0.,0.,0.188715,0.340914,0.,0.,0.,0.083413,0.,0.432377,0.180901,0.,0.,0.438347,0.63789,0.,0.26345,0.446859,0.372622,0.203828,0.49066,0.106047,0.,0.445152,0.,0.442128,0.,0.,0.,0.,0.,0.,0.,0.,0.,0.,0.,0.018639,0.,0.,0.,0.,0.,0.,0.,0.,0.,0.280045,0.,0.280045,0.,0.494404,0.103589,0.,0.,0.,0.,0.,0.,0.,0.,0.,0.,0.026064,0.,0.,0.120189,0.311315,0.19663,0.007207,0.,0.,0.,0.,0.,0.,0.,0.,0.021375,0.,0.,0.,0.,0.,0.,0.,0.,0.,0.,0.,0.,0.161736,0.,0.204549,0.,0.,0.,0.,0.569743,0.339843,0.,0.,0.142982,0.59784,0.36616,0.553014,0.442688,0.,0.212007,0.,0.,0.,0.478964,0.395068,0.,0.275136,0.,0.,0.,0.543286,1.047613,0.,0.154231,0.,0.,0.,0.078338,0.,0.,0.,0.,0.,0.163102,0.550663,0.550663,0.481592,0.122601,0.,0.,0.,0.496711,0.,0.,0.259585,0.254187,0.,0.231803,0.,0.,0.,0.385514,0.175354,0.091124,0.,0.,0.007207,0.,0.,0.,0.,0.,0.007207,0.,0.,0.,0.,0.,0.,0.553014,0.078338,0.,0.122601,0.,0.,0.,0.,0.,0.,0.,0.017951,0.021264,0.,0.,0.,0.,0.,0.,0.,0.,0.,0.,0.,0.032898,0.036687,0.412525,0.,0.,0.,0.,0.,0.,0.,0.,0.,0.,0.,0.,0.,0.,0.,0.,0.,0.,0.,0.,0.054136,0.,0.,0.,0.,0.,0.,0.,0.606334,0.,0.050292,0.,0.,0.,0.,0.,0.326422,0.326422,0.,0.,0.409526,0.,0.378371,0.,0.220004,0.220004,0.,0.,0.,0.,0.,0.,0.599819,0.,0.,0.,0.,0.,0.,0.,0.585004,0.554546,0.585004,0.554546,0.777876,0.657541,0.,0.079053,0.,0.57291,0.,0.073037,0.,0.,0.194442,0.194442,0.,0.,0.,0.,0.,0.,0.,0.,0.,0.,0.,0.,0.,0.,0.288922,0.291072,0.,0.067275,0.291072,0.,0.288922,0.,0.,0.,0.,0.,0.,0.,0.,0.067275,0.,0.,0.535712,0.,0.,0.,0.,0.,0.,0.,0.,0.,0.,0.,0.,0.,0.,0.,0.,0.,0.,0.,0.,0.,0.,0.,0.,0.,0.,0.,0.089041,0.089041,0.089041,0.,0.,0.,0.,0.292339,0.,0.,0.188715,0.340914,0.,0.,0.,0.129733,0.,0.,0.,0.,0.188715,0.340914,0.,0.,0.,0.,0.,0.,0.,0.,0.,0.,0.,0.,0.,0.,0.,0.,0.,0.,0.592226,0.,0.,0.,0.432377,0.180901,0.,0.,0.,0.059721,0.,0.,0.,0.,0.63789,0.,0.,0.17291,0.26345,0.26345,0.,0.372622,0.203828,0.49066,0.106047,0.,0.,0.,0.,0.445152,0.,0.,0.,0.442128,0.,0.,0.,0.,0.,0.,0.,0.,0.,0.,0.,0.,0.,0.,0.,0.,0.,0.,0.,0.,0.,0.,0.,0.,0.,0.,0.,0.,0.,0.,0.,0.018639,0.,0.,0.,0.,0.,0.,0.,0.,0.,0.,0.,0.,0.,0.,0.163115,0.,0.,0.,0.,0.,0.,0.,0.,0.,0.,0.,0.,0.,0.,0.,0.,0.,0.,0.,0.223583,0.219119,0.,0.,0.,0.280045,0.219119,0.,0.,0.,0.,0.280045,0.,0.147731,0.,0.,0.,0.,0.494404,0.,0.,0.,0.,0.,0.17086,0.,0.,0.,0.283642,0.,0.,0.,0.,0.,0.,0.532317,0.39412,0.428267,0.,0.,0.,0.323488,0.032898,0.036687,0.412525,0.,0.,0.,0.,0.,0.,0.,0.,0.,0.,0.,0.,0.,0.,0.,0.026064,0.,0.,0.612565,0.,0.,0.,0.,0.38863,0.665885,0.466363,0.,0.,0.,0.094619,0.,0.,0.120189,0.311315,0.,0.,0.,0.,0.,0.,0.,0.,0.,0.,0.,0.054136,0.,0.,0.,0.,0.,0.,0.,0.,0.,0.176515,0.,0.,0.,0.,0.619498,0.,0.,0.,0.089753,0.,0.,0.,0.,0.,0.,0.,0.,0.,0.,0.,0.,0.,0.,0.,0.,0.,0.,0.,0.,0.,0.,0.,0.,0.066958,0.,0.,0.,0.227498,0.,0.,0.,0.895869,0.,0.204549,0.,0.,0.,0.,0.,0.,0.,0.,0.,0.569743,0.339843,0.,0.,0.,0.155441,0.142982,0.,0.,0.,0.59784,0.36149,0.192254,0.,0.36149,0.,0.,0.056956,0.,0.,0.36616,0.742145,0.,0.553014,0.553014,0.,0.313534,0.,0.,0.,0.212007,0.,0.,0.,0.110245,0.,0.,0.,0.,0.,0.999017,0.478964,0.395068,0.,0.275136,0.,0.,0.070483,0.,0.,0.,0.017951,0.021264,0.,0.,0.,0.,0.,0.,0.,0.603177,0.956506,0.,0.,0.054691,0.,0.,0.618966,0.500328,0.,0.,0.,0.330937,0.,0.543286,0.,0.,1.047613,0.,0.,0.,0.,0.,0.,0.154231,0.,0.078338,0.,0.154231,0.,0.,0.,0.,0.,0.,0.,0.078338,0.,0.,0.,0.,0.,0.,0.,0.,0.,0.163102,0.550663,0.550663,0.481592,0.68201,0.571975,0.,0.,0.,0.,0.122601,0.,0.,0.,0.,0.,0.496711,0.462647,0.,0.,0.,0.,0.,0.,0.,0.259585,0.254187,0.,0.161479,0.,0.,0.231803,0.231803,0.,0.,0.,0.,0.,0.,0.,0.,0.,0.,0.,0.,0.,0.,0.,0.,0.,0.,0.,0.,0.,0.,0.,0.175354,0.091124,0.,0.,0.606334,0.050292,0.,0.,0.,0.,0.,0.326422,0.,0.,0.409526,0.,0.378371,0.,0.220004,0.220004,0.,0.,0.,0.,0.599819,0.,0.,0.,0.,0.,0.,0.,0.585004,0.554546,0.585004,0.554546,0.777876,0.657541,0.,0.079053,0.,0.194442,0.194442,0.,0.,0.,0.,0.,0.,0.,0.,0.,0.,0.,0.,0.,0.,0.288922,0.291072,0.,0.067275,0.291072,0.,0.288922,0.,0.,0.,0.,0.,0.,0.,0.,0.,0.,0.,0.,0.,0.,0.,0.,0.,0.,0.,0.,0.,0.,0.,0.,0.,0.,0.,0.,0.,0.089041,0.089041,0.089041,0.,0.,0.292339,0.,0.,0.188715,0.340914,0.,0.,0.,0.129733,0.,0.,0.,0.,0.188715,0.340914,0.,0.,0.,0.,0.,0.,0.,0.,0.,0.,0.,0.,0.,0.,0.,0.,0.,0.,0.592226,0.,0.432377,0.180901,0.,0.,0.,0.059721,0.,0.,0.,0.63789,0.,0.17291,0.26345,0.26345,0.,0.372622,0.203828,0.49066,0.106047,0.,0.,0.,0.445152,0.,0.442128,0.,0.,0.,0.,0.,0.,0.,0.,0.,0.,0.,0.,0.,0.,0.,0.,0.,0.,0.,0.,0.,0.,0.,0.,0.,0.,0.,0.,0.,0.,0.,0.018639,0.,0.,0.,0.,0.,0.,0.,0.,0.,0.,0.,0.,0.,0.,0.163115,0.,0.,0.,0.,0.,0.,0.,0.,0.,0.,0.,0.,0.,0.,0.219119,0.,0.,0.,0.280045,0.219119,0.,0.,0.,0.,0.280045,0.,0.147731,0.,0.,0.,0.,0.494404,0.,0.,0.,0.,0.17086,0.,0.,0.,0.283642,0.,0.,0.,0.,0.,0.,0.532317,0.39412,0.428267,0.,0.,0.,0.,0.,0.,0.,0.,0.,0.,0.,0.,0.026064,0.,0.,0.,0.,0.,0.,0.38863,0.665885,0.094619,0.,0.,0.120189,0.311315,0.,0.,0.,0.,0.,0.,0.,0.,0.,0.,0.,0.054136,0.,0.,0.,0.,0.,0.,0.,0.,0.,0.176515,0.,0.,0.,0.,0.,0.,0.,0.,0.,0.,0.,0.,0.,0.,0.,0.,0.,0.,0.,0.,0.,0.,0.,0.,0.,0.066958,0.,0.,0.,0.227498,0.,0.,0.,0.895869,0.204549,0.,0.,0.,0.,0.,0.,0.,0.,0.,0.569743,0.339843,0.,0.,0.,0.155441,0.142982,0.,0.59784,0.056956,0.,0.,0.36616,0.742145,0.,0.553014,0.553014,0.,0.,0.,0.212007,0.,0.,0.,0.110245,0.,0.,0.,0.,0.999017,0.478964,0.395068,0.,0.275136,0.,0.,0.070483,0.,0.,0.,0.017951,0.021264,0.,0.,0.,0.,0.603177,0.956506,0.,0.,0.054691,0.,0.,0.,0.,0.330937,0.,0.543286,0.,0.,1.047613,0.,0.,0.,0.,0.,0.,0.154231,0.,0.078338,0.,0.154231,0.,0.,0.,0.,0.,0.,0.,0.078338,0.,0.,0.,0.,0.,0.,0.,0.,0.,0.163102,0.550663,0.550663,0.481592,0.,0.,0.,0.122601,0.,0.,0.,0.,0.,0.496711,0.462647,0.,0.,0.,0.,0.,0.,0.,0.259585,0.254187,0.,0.161479,0.231803,0.231803,0.,0.,0.,0.,0.,0.,0.,0.,0.,0.,0.,0.,0.,0.,0.,0.,0.,0.,0.,0.,0.175354,0.091124,0.,0.,0.606334,0.050292,0.,0.,0.,0.,0.,0.326422,0.,0.,0.409526,0.,0.378371,0.,0.220004,0.220004,0.,0.599819,0.,0.,0.,0.,0.,0.,0.,0.585004,0.554546,0.585004,0.554546,0.777876,0.657541,0.,0.079053,0.,0.194442,0.194442,0.,0.,0.,0.,0.,0.,0.,0.,0.,0.,0.,0.,0.288922,0.291072,0.,0.067275,0.291072,0.,0.288922,0.,0.,0.,0.,0.,0.,0.,0.,0.,0.,0.,0.,0.,0.,0.,0.,0.,0.,0.,0.,0.,0.089041,0.089041,0.089041,0.,0.,0.292339,0.,0.,0.188715,0.340914,0.,0.,0.,0.129733,0.,0.,0.,0.,0.,0.,0.,0.,0.,0.,0.,0.432377,0.180901,0.,0.,0.,0.059721,0.,0.,0.,0.63789,0.,0.17291,0.26345,0.26345,0.,0.372622,0.203828,0.49066,0.106047,0.,0.445152,0.,0.445152,0.,0.442128,0.,0.,0.,0.,0.,0.,0.,0.,0.,0.,0.,0.,0.,0.,0.,0.,0.,0.,0.,0.,0.,0.,0.,0.,0.,0.,0.,0.,0.,0.,0.,0.018639,0.,0.,0.,0.,0.,0.,0.,0.,0.,0.,0.,0.,0.,0.,0.163115,0.,0.,0.,0.,0.,0.,0.,0.,0.,0.280045,0.,0.219119,0.,0.280045,0.,0.280045,0.,0.494404,0.103589,0.,0.,0.,0.147731,0.,0.,0.,0.,0.17086,0.,0.283642,0.,0.,0.,0.,0.39412,0.,0.532317,0.39412,0.428267,0.,0.,0.,0.,0.,0.,0.,0.,0.,0.,0.,0.,0.026064,0.,0.,0.,0.094619,0.,0.,0.120189,0.311315,0.,0.,0.,0.,0.,0.,0.,0.,0.,0.,0.,0.054136,0.,0.,0.,0.,0.,0.,0.,0.,0.,0.,0.,0.,0.,0.,0.,0.,0.,0.,0.,0.,0.,0.,0.,0.,0.,0.,0.,0.,0.,0.,0.,0.,0.,0.,0.066958,0.,0.,0.,0.227498,0.,0.,0.,0.895869,0.204549,0.,0.,0.,0.,0.,0.,0.,0.,0.,0.569743,0.339843,0.,0.,0.,0.155441,0.142982,0.,0.59784,0.056956,0.,0.,0.36616,0.742145,0.,0.553014,0.553014,0.,0.,0.,0.212007,0.,0.,0.,0.110245,0.,0.,0.,0.,0.478964,0.395068,0.,0.275136,0.,0.,0.070483,0.,0.,0.,0.017951,0.021264,0.,0.,0.,0.,0.,0.,0.,0.,0.330937,0.,0.543286,0.,0.,1.047613,0.,0.,0.,0.,0.,0.,0.154231,0.,0.078338,0.,0.154231,0.,0.,0.,0.,0.,0.,0.,0.,0.,0.,0.,0.163102,0.550663,0.550663,0.481592,0.,0.,0.,0.122601,0.,0.,0.,0.,0.,0.496711,0.462647,0.,0.,0.,0.,0.,0.259585,0.254187,0.,0.161479,0.231803,0.231803,0.,0.,0.,0.,0.,0.,0.,0.,0.,0.,0.,0.,0.,0.,0.175354,0.175354,0.091124,0.,0.,0.606334,0.,0.,0.,0.,0.,0.,0.326422,0.,0.,0.409526,0.,0.378371,0.,0.220004,0.220004,0.,0.599819,0.,0.,0.,0.,0.,0.,0.,0.585004,0.554546,0.585004,0.554546,0.777876,0.657541,0.,0.079053,0.,0.194442,0.194442,0.,0.,0.,0.,0.288922,0.291072,0.,0.067275,0.291072,0.,0.288922,0.,0.,0.,0.,0.,0.,0.,0.,0.,0.,0.,0.,0.,0.,0.,0.,0.,0.,0.,0.292339,0.,0.,0.188715,0.340914,0.,0.,0.,0.,0.,0.,0.,0.,0.083413,0.,0.432377,0.180901,0.,0.,0.,0.63789,0.,0.17291,0.26345,0.26345,0.446859,0.372622,0.203828,0.49066,0.106047,0.,0.445152,0.,0.445152,0.,0.442128,0.,0.,0.,0.,0.,0.,0.,0.,0.,0.,0.,0.,0.,0.,0.,0.,0.,0.,0.,0.,0.,0.018639,0.,0.,0.,0.,0.,0.,0.,0.,0.,0.,0.,0.,0.,0.,0.163115,0.,0.,0.,0.,0.,0.,0.,0.,0.,0.280045,0.,0.219119,0.,0.280045,0.,0.280045,0.,0.494404,0.103589,0.,0.,0.,0.,0.283642,0.,0.,0.,0.,0.39412,0.,0.532317,0.39412,0.,0.,0.,0.,0.,0.,0.,0.,0.,0.,0.,0.026064,0.,0.,0.,0.120189,0.311315,0.,0.,0.,0.,0.,0.,0.,0.,0.,0.,0.,0.,0.,0.,0.,0.,0.,0.,0.,0.,0.,0.,0.,0.,0.,0.,0.,0.,0.,0.,0.,0.,0.023256,0.,0.023256,0.,0.,0.,0.,0.,0.066958,0.,0.,0.,0.227498,0.,0.,0.,0.204549,0.,0.,0.,0.,0.,0.,0.,0.,0.,0.569743,0.339843,0.,0.,0.142982,0.,0.59784,0.36616,0.553014,0.553014,0.,0.,0.212007,0.,0.,0.,0.,0.,0.,0.478964,0.395068,0.,0.275136,0.,0.,0.,0.,0.,0.330937,0.,0.543286,0.,0.,0.,0.,0.,0.,0.154231,0.,0.078338,0.,0.154231,0.,0.,0.,0.,0.,0.,0.,0.,0.,0.,0.,0.163102,0.550663,0.550663,0.481592,0.122601,0.,0.,0.,0.496711,0.462647,0.,0.,0.11272,0.259585,0.254187,0.,0.161479,0.231803,0.231803,0.,0.,0.,0.,0.,0.,0.,0.,0.,0.,0.,0.385514,0.175354,0.175354,0.091124,0.,0.,0.194442,0.194442,0.,0.,0.,0.,0.349095,0.,0.326422,0.,0.312137,0.409526,0.220004,0.,0.199833,0.599819,0.,0.,0.,0.,0.,0.,0.585004,0.554546,0.777876,0.657541,0.,0.,0.079053,0.194442,0.194442,0.,0.,0.,0.288922,0.291072,0.,0.,0.,0.,0.,0.,0.,0.,0.,0.,0.,0.,0.,0.,0.,0.,0.,0.188715,0.340914,0.,0.,0.,0.083413,0.,0.432377,0.180901,0.,0.,0.438347,0.63789,0.,0.26345,0.446859,0.372622,0.203828,0.49066,0.106047,0.,0.445152,0.,0.442128,0.,0.,0.,0.,0.,0.,0.,0.,0.,0.,0.,0.018639,0.,0.,0.,0.,0.,0.,0.,0.,0.,0.280045,0.,0.280045,0.,0.280045,0.,0.494404,0.103589,0.,0.,0.,0.,0.,0.,0.,0.39412,0.,0.532317,0.39412,0.,0.,0.,0.,0.026064,0.,0.,0.120189,0.311315,0.19663,0.007207,0.,0.,0.,0.,0.,0.,0.,0.,0.021375,0.,0.,0.,0.,0.,0.,0.,0.,0.,0.023256,0.,0.023256,0.,0.,0.,0.,0.,0.161736,0.,0.204549,0.,0.,0.,0.,0.569743,0.339843,0.,0.,0.142982,0.59784,0.36616,0.553014,0.442688,0.,0.212007,0.,0.,0.,0.,0.478964,0.395068,0.,0.275136,0.,0.,0.,0.,0.,0.543286,1.047613,0.,0.154231,0.,0.,0.,0.078338,0.,0.,0.,0.,0.,0.163102,0.550663,0.550663,0.481592,0.122601,0.,0.,0.,0.496711,0.,0.,0.11272,0.259585,0.254187,0.,0.231803,0.231803,0.,0.,0.,0.385514,0.175354,0.091124,0.,0.|,
F|0.,0.,0.,1.307842,0.,0.,0.,0.,1.272118,0.,0.,0.,0.,0.,0.,0.,0.,1.283305,1.302606,0.,0.,0.,0.,0.,0.,0.,0.,0.,0.,0.,0.,0.,1.272118,0.,1.422206,0.,0.,0.,0.,0.,0.99026,0.,0.,0.,0.,0.,0.,0.,0.,1.371073,0.,0.,0.,0.,0.,0.,0.,0.,0.,1.370786,0.,0.,0.,0.,0.,1.370786,0.,0.,0.,0.,0.,1.003826,1.4618,0.,0.,0.,0.,0.,1.347534,1.347534,0.,0.,0.,0.,0.,0.,0.,0.,1.331386,0.,0.,1.307842,0.,0.,0.,0.,0.,0.,0.,0.,0.,0.,0.,0.,0.,0.,0.,0.,0.,0.,0.,0.,0.,1.348965,0.,0.,0.,0.,0.,0.,0.,0.,0.,0.,0.,0.,0.,0.,0.,0.,0.,0.,0.,0.,0.,0.,0.,0.,0.,0.,1.281797,0.,0.,1.833997,1.422206,0.,1.481764,1.336434,0.,0.,2.600406,0.,0.,0.,0.,0.800089,0.,0.,0.,0.,0.,0.,0.,1.03066,1.566098,0.,0.,0.,0.,0.,0.,0.,0.,0.,0.,0.,0.,1.536264,0.,0.,0.,0.,0.,0.,0.,0.,0.,1.164979,0.,0.,0.,0.,0.,0.,0.,0.,0.,0.,0.,1.281797,0.,0.,1.081645,1.243458,1.21274,0.,0.,0.,1.281797,0.,0.99026,0.,0.,0.,0.,0.,0.,0.,0.,1.546804,0.,0.,0.,0.,1.281797,0.,0.,0.,0.,0.752309,0.,0.,0.,1.371073,1.440296,0.,0.,1.425957,0.,0.,0.,0.,0.,0.,0.80884,0.,0.,0.,0.,0.,0.,0.,1.370786,0.,0.,0.,0.,0.,1.370786,0.,0.,0.,0.,0.,0.,0.,0.,0.,0.,0.,0.,0.,0.,0.,0.,0.,0.,0.,0.,0.,0.,0.,0.,0.,0.,1.003826,1.4618,0.,0.,0.,0.,0.,1.347534,1.347534,0.,0.,0.,0.,0.,0.,0.,0.,0.,0.,0.,0.,1.331386,0.,0.,0.,0.,0.,1.307842,0.,0.,0.,0.,0.,0.,0.,0.,0.,0.,0.,0.,0.,0.,0.,0.,0.,0.,0.,0.,0.,0.,0.,1.348965,0.,0.,0.,0.,0.,0.,0.,0.,0.,0.,0.,0.,0.,0.,0.,1.367056,0.,0.,0.,0.,0.,0.,0.,0.,0.,0.,0.,0.,0.,1.281797,0.,0.,0.,1.281797,0.,1.703463,0.,0.,1.604248,0.,1.833997,0.,1.422206,0.,1.182152,1.343376,1.29887,1.481764,1.336434,0.,0.,2.600406,0.,0.,0.,0.,0.,0.,0.,0.800089,0.,0.,0.,0.,0.,0.,0.9882,0.,1.051762,0.,0.,0.,0.,0.,0.,0.,0.,0.,0.,0.,0.,0.,0.,0.,0.,1.03066,0.,0.,0.,1.566098,0.,0.,1.566098,0.,0.,1.546804,0.,0.,0.,0.,0.,0.,0.,0.,0.,0.,0.,0.,0.,0.,0.,0.,0.,0.,0.,0.,1.546804,0.,0.,0.,1.983137,1.841606,0.,0.,0.,0.,0.,0.,0.,0.,0.,0.,0.,0.,0.,0.,0.760097,0.,0.,0.,0.,0.,1.57789,0.,0.,0.,0.,0.,2.064163,0.,1.536264,0.,0.,0.,0.,0.,0.,0.,0.,0.,1.164979,0.,0.,0.,0.,0.,0.,0.,0.,0.,0.,0.,1.281797,0.,0.,0.,1.281797,0.,0.,0.,0.,0.,0.,1.081645,0.,0.,1.243458,1.21274,0.,0.,0.,0.,0.,0.752309,0.,0.,0.,1.371073,0.,1.425957,0.,0.,0.,0.,0.,0.,0.,0.,0.,0.,0.,0.,1.370786,0.,0.,0.,0.,0.,1.370786,0.,0.,0.,0.,0.,0.,0.,0.,0.,0.,0.,0.,0.,0.,0.,0.,0.,0.,0.,0.,0.,0.,0.,0.,0.,0.,1.003826,1.4618,0.,0.,0.,0.,0.,1.347534,1.347534,0.,0.,0.,0.,0.,0.,0.,0.,0.,0.,0.,0.,1.331386,0.,0.,0.,0.,0.,1.307842,0.,0.,0.,0.,0.,0.,0.,0.,0.,0.,0.,0.,0.,0.,0.,0.,0.,0.,0.,0.,0.,1.348965,0.,0.,0.,0.,0.,0.,0.,0.,0.,0.,0.,0.,0.,1.367056,0.,0.,0.,0.,0.,0.,0.,0.,0.,0.,0.,0.,0.,1.281797,0.,1.703463,0.,0.,1.833997,1.422206,0.,1.481764,1.336434,0.,0.,2.600406,0.,0.,0.,0.,0.,0.,0.800089,0.,0.,0.,0.,0.,0.,0.9882,0.,1.051762,0.,0.,0.,0.,0.,0.,0.,0.,0.,0.,0.,0.,1.03066,0.,0.,0.,1.566098,0.,0.,1.566098,0.,0.,1.546804,0.,0.,0.,0.,0.,0.,0.,0.,0.,0.,0.,0.,0.,0.,0.,1.983137,1.841606,0.,0.,0.,0.,0.,0.,0.,0.,0.,0.,0.760097,0.,0.,0.,1.57789,0.,0.,0.,2.064163,0.,1.536264,0.,0.,0.,0.,0.,0.,0.,0.,0.,1.164979,0.,0.,0.,0.,0.,0.,0.,0.,0.,0.,0.,1.281797,0.,0.,0.,0.,1.081645,0.,1.243458,1.21274,0.,0.,0.,0.,0.,0.,0.,0.,1.566098,0.,0.,0.,0.,0.,0.,0.,0.,1.546804,0.,0.,0.,0.,1.367056,1.422206,0.,0.,0.,0.,0.,1.566098,0.,0.,1.546804,0.,0.,0.,0.,0.,0.,0.,0.,0.,1.281797,0.,0.99026,0.,0.,0.,0.,0.,0.,0.,0.,1.546804,0.,0.,0.,0.,0.,1.281797,0.,0.,0.,0.,0.,0.,0.,1.307842,0.,0.,0.,0.,0.,0.,0.,0.,0.,1.272118,0.,0.,0.,0.,0.,0.,0.,0.,0.,0.,0.,0.,0.,0.,0.,0.,0.,0.,0.,0.,0.,0.,0.,1.272118,0.,1.422206,0.,0.,0.,0.,0.,0.99026,0.,0.,0.,0.,0.,0.,0.,1.356838,0.,0.,0.,0.,0.,0.756641,0.,0.,0.,0.,0.,0.,0.,0.,1.371073,0.,0.,1.440296,0.,0.,0.,1.425957,0.,0.,0.,0.,0.,0.,0.,0.,0.,0.80884,0.,1.398988,0.,1.706237,0.,0.,0.,0.,0.,0.,0.,0.,0.,0.,0.,0.,0.,0.,1.370786,0.,0.,0.,0.,0.,0.,0.,0.,0.,0.,0.,0.,0.,0.,0.,0.,0.,0.,0.,0.,0.,0.,0.,0.,0.,0.,0.,0.,0.,0.,0.,0.,0.,0.,0.,0.,0.,0.,0.,0.,0.,1.4618,0.,0.,0.,0.,0.,0.,0.,0.,0.,0.,0.,0.,0.,0.,0.,0.,0.,0.,0.,0.,0.,0.,0.,0.,0.,0.,0.,0.,0.,0.,0.,1.347534,1.347534,0.,0.,0.,0.,0.,0.,0.,0.,0.,0.,0.,0.,0.,0.,0.,0.,1.451297,0.,0.,0.,1.002808,0.,0.,0.,0.,0.,0.,0.,1.283305,1.302606,0.,0.,0.,0.,0.,0.,0.,1.246352,0.,0.,0.,0.,0.,0.,1.361208,0.,0.,0.,0.,0.,0.,1.331386,0.,0.,0.,0.,0.,0.,0.,0.,0.,0.,1.307842,0.,0.,0.,0.,0.,0.,0.,0.,0.,0.,0.,0.,0.,0.,0.,0.,0.,0.,0.,0.,0.,0.,0.,0.,0.,0.,0.,0.,0.,0.,0.,0.,0.,0.,0.,0.,0.,0.,0.,1.307842,0.,0.,0.,0.,0.,0.,0.,0.,0.,0.,0.,0.,0.,0.,0.,0.,0.,0.,0.,0.,0.,0.,0.,0.,0.,0.,0.87583,0.,0.,0.,0.,0.,1.348965,0.,0.,0.,0.,0.,0.,0.,0.,0.,0.,0.,0.,0.,0.,0.,0.,0.,0.,0.,0.,0.,0.,0.,1.367056,0.,0.,0.,0.,0.,0.,0.,0.,0.,0.,0.,0.,0.,0.,0.,0.,1.281797,0.,0.,0.,1.281797,0.,0.,0.,1.703463,0.,0.,0.,1.604248,0.,0.,0.,1.833997,0.,0.,0.,0.,0.,0.,1.047671,0.,0.,1.549715,1.272118,0.,1.422206,0.,1.422206,0.,1.422206,0.,0.,0.,0.,0.,1.620784,0.,0.,0.,1.182152,1.343376,0.,0.,0.,0.,0.,1.481764,0.,0.,0.,1.185395,0.,2.600406,0.,0.,0.,0.,0.,0.,0.,0.,0.,0.,0.,0.,0.,0.,0.,0.,1.108965,0.,0.,0.,0.,1.00491,0.800089,0.,0.,0.,0.,0.9882,0.,0.,0.,1.051762,0.,0.,0.,0.,0.,0.,0.,0.,0.,0.,0.,0.,0.,0.,0.,0.,0.,0.,0.,0.,0.,1.759435,0.,0.,0.,0.,1.036292,0.,1.036292,0.,0.,0.,1.038236,0.,0.,0.,0.,0.,0.,0.880798,0.,0.,0.,0.,0.,0.,1.03066,0.,0.,0.,1.566098,0.,0.,0.,0.,0.,0.,0.,0.,0.,0.,0.,1.566098,0.,0.,0.,0.,0.,1.546804,0.,0.,0.,0.,0.,1.546804,0.,0.,1.566098,0.,0.,0.,0.,0.,0.,0.,0.,0.,0.,0.,0.,0.,0.,0.,0.,0.,0.,0.,0.,1.546804,0.,0.,0.,0.,0.,0.,0.,0.,0.,0.,0.,0.,0.,0.,0.,0.,0.,1.841606,0.,0.,0.,0.,0.,0.,0.,0.,0.,0.,0.,0.,0.,0.,0.,0.,0.,0.,1.371553,1.483625,1.483625,0.,0.,0.,0.,0.,0.,0.,0.,0.,0.,0.,0.,0.,0.,0.,0.,0.,1.604452,0.,0.,0.,0.,0.,0.,0.,0.,0.,0.,0.,0.,0.,2.064163,0.,0.,0.,0.,0.92115,0.,0.,0.,0.,0.,0.,0.,0.,0.,1.536264,0.,0.,0.,0.,0.,0.,0.,0.,0.,1.536264,0.,1.164979,0.,0.,0.,0.,0.,0.,0.,0.,0.,0.,0.,1.281797,0.,0.,0.,0.,0.,1.281797,0.,0.,0.,0.,0.,0.,0.,0.,0.,0.,0.,0.,0.,0.,0.984217,0.,0.,0.,0.,0.,0.,0.,0.,0.,0.,0.,1.243458,0.,1.21274,0.,0.,0.,0.,0.,0.,0.,0.,0.,0.756641,0.,0.,0.,0.,0.,0.,0.,1.371073,0.,0.,1.440296,0.,0.,0.,1.425957,0.,0.,0.,0.,0.,0.,0.,0.,0.80884,0.,1.706237,0.,0.,0.,0.,0.,0.,0.,0.,0.,0.,0.,0.,0.,0.,1.370786,0.,0.,0.,0.,0.,0.,0.,0.,0.,0.,0.,0.,0.,0.,0.,0.,0.,0.,0.,0.,0.,0.,0.,0.,0.,0.,0.,0.,0.,0.,0.,0.,0.,0.,0.,0.,0.,0.,1.4618,0.,0.,0.,0.,0.,0.,0.,0.,0.,0.,0.,0.,0.,0.,0.,0.,0.,0.,0.,0.,0.,0.,0.,0.,0.,0.,1.347534,1.347534,0.,0.,0.,0.,0.,0.,0.,0.,0.,0.,0.,0.,0.,0.,0.,0.,0.,0.,0.,0.,0.,1.283305,1.302606,0.,0.,0.,0.,0.,0.,0.,1.246352,0.,0.,0.,0.,0.,0.,0.,0.,0.,0.,1.331386,0.,0.,0.,0.,0.,0.,1.307842,0.,0.,0.,0.,0.,0.,0.,0.,0.,0.,0.,0.,0.,0.,0.,0.,0.,0.,0.,0.,0.,0.,0.,0.,0.,0.,0.,0.,0.,0.,0.,0.,0.,0.,0.,0.,0.,0.,0.,1.307842,0.,0.,0.,0.,0.,0.,0.,0.,0.,0.,0.,0.,0.,0.,0.,0.,0.,0.,0.,0.,0.,0.87583,0.,0.,0.,0.,0.,1.348965,0.,0.,0.,0.,0.,0.,0.,0.,0.,0.,0.,0.,0.,0.,0.,0.,0.,0.,0.,0.,0.,0.,0.,1.367056,0.,0.,0.,0.,0.,0.,0.,0.,0.,0.,0.,0.,0.,0.,0.,0.,1.281797,0.,0.,0.,1.281797,0.,1.703463,0.,0.,0.,0.,0.,0.,1.833997,0.,0.,0.,0.,0.,0.,1.047671,0.,0.,1.549715,1.272118,0.,1.422206,0.,1.422206,0.,1.422206,0.,0.,0.,1.620784,0.,0.,0.,1.182152,1.343376,0.,0.,0.,0.,0.,1.481764,0.,0.,0.,1.185395,0.,2.600406,0.,0.,0.,0.,0.,0.,0.,0.,0.,0.,0.,0.,0.,0.,0.,1.00491,0.800089,0.,0.,0.,0.,0.9882,0.,0.,0.,1.051762,0.,0.,0.,0.,0.,0.,0.,0.,0.,0.,0.,0.,0.,0.,0.,0.,0.,0.,0.,0.,1.759435,0.,0.,0.,0.,1.036292,0.,0.,0.,0.,0.,0.,0.880798,0.,0.,0.,0.,1.03066,0.,0.,0.,1.566098,0.,0.,0.,0.,0.,0.,0.,0.,0.,0.,0.,1.566098,0.,0.,0.,0.,0.,1.546804,0.,0.,0.,0.,0.,1.546804,0.,0.,1.566098,0.,0.,0.,0.,0.,0.,0.,0.,0.,0.,0.,0.,0.,0.,0.,0.,0.,0.,0.,0.,1.546804,0.,0.,0.,0.,0.,0.,0.,1.841606,0.,0.,0.,0.,0.,0.,0.,0.,0.,0.,0.,0.,0.,0.,0.,1.371553,1.483625,1.483625,0.,0.,0.,0.,0.,0.,0.,0.,0.,0.,0.,0.,0.,0.,0.,1.604452,0.,0.,0.,0.,0.,0.,0.,0.,0.,0.,0.,0.,2.064163,0.,0.,0.,0.,0.92115,0.,0.,0.,0.,0.,0.,0.,0.,0.,1.536264,0.,0.,0.,0.,0.,0.,0.,0.,0.,1.536264,0.,1.164979,0.,0.,0.,0.,0.,0.,0.,0.,0.,0.,0.,1.281797,0.,0.,0.,0.,0.,1.281797,0.,0.,0.,0.,0.,0.,0.,0.,0.,0.,0.,0.,0.,0.,1.243458,0.,1.21274,0.,0.,0.,0.,0.,0.,0.,0.,0.,0.756641,0.,0.,0.,0.,0.,0.,1.371073,0.,0.,1.440296,0.,0.,0.,1.425957,0.,0.,0.,0.,0.,0.,0.,0.,0.80884,0.,0.,0.,0.,0.,0.,0.,0.,0.,0.,0.,0.,0.,0.,0.,1.370786,0.,0.,0.,0.,0.,0.,0.,0.,0.,0.,0.,0.,0.,0.,0.,0.,0.,0.,0.,0.,0.,0.,0.,0.,0.,0.,0.,0.,0.,0.,0.,0.,0.,0.,0.,0.,0.,0.,1.4618,0.,0.,0.,0.,0.,0.,0.,0.,0.,0.,0.,0.,0.,0.,0.,0.,0.,0.,0.,0.,0.,0.,0.,0.,0.,0.,1.347534,1.347534,0.,0.,0.,0.,0.,0.,0.,0.,0.,0.,0.,0.,0.,0.,0.,0.,0.,0.,0.,0.,0.,0.,0.,0.,1.246352,0.,0.,0.,0.,0.,0.,0.,0.,1.331386,0.,0.,0.,0.,0.,0.,1.307842,0.,0.,0.,0.,0.,0.,0.,0.,0.,0.,0.,0.,0.,0.,0.,0.,0.,0.,0.,0.,0.,0.,0.,0.,0.,0.,0.,0.,0.,0.,0.,0.,0.,0.,0.,0.,0.,0.,0.,1.307842,0.,0.,0.,0.,0.,0.,0.,0.,0.,0.,0.,0.,0.,0.,0.,0.,0.,0.,0.,0.,1.348965,0.,0.,0.,0.,0.,0.,0.,0.,0.,0.,0.,0.,0.,0.,0.,0.,0.,0.,0.,1.367056,0.,0.,0.,0.,0.,0.,0.,0.,0.,0.,0.,0.,0.,0.,0.,0.,1.281797,0.,0.,0.,1.281797,0.,1.703463,0.,0.,0.,0.,0.,0.,1.833997,1.047671,0.,0.,1.272118,0.,1.422206,0.,1.422206,0.,1.422206,0.,0.,0.,1.620784,0.,0.,0.,1.182152,1.343376,0.,0.,0.,0.,0.,1.481764,0.,0.,0.,0.,2.600406,0.,0.,0.,0.,0.,0.,0.,0.,0.,0.,0.,0.,0.,0.,0.,1.00491,0.800089,0.,0.,0.,0.,0.9882,0.,0.,0.,1.051762,0.,0.,0.,0.,0.,0.,0.,0.,0.,0.,0.,0.,0.,0.99026,0.,0.,0.,0.,0.,1.759435,0.,0.,0.,0.,1.036292,0.,0.,0.,1.03066,0.,0.,0.,1.566098,0.,0.,0.,0.,0.,0.,0.,0.,0.,0.,0.,1.566098,0.,0.,0.,0.,0.,1.546804,0.,0.,0.,0.,0.,1.546804,0.,0.,1.566098,0.,0.,0.,0.,0.,0.,0.,0.,0.,0.,0.,0.,0.,0.,0.,0.,0.,1.546804,0.,0.,0.,0.,0.,0.,0.,1.841606,0.,0.,0.,0.,0.,0.,0.,0.,0.,0.,0.,0.,0.,0.,0.,1.371553,1.483625,1.483625,0.,0.,0.,0.,0.,0.,0.,0.,0.,0.,0.,0.,0.,0.,0.,1.604452,0.,0.,0.,0.,0.,0.,0.,0.,0.,0.,0.,0.,2.064163,0.,0.,0.,0.,0.92115,0.,0.,0.,0.,0.,0.,0.,0.,0.,1.536264,0.,0.,0.,0.,0.,0.,0.,1.536264,0.,1.164979,0.,0.,0.,0.,0.,0.,0.,0.,0.,0.,0.,1.281797,0.,0.,0.,0.,0.,1.281797,0.,0.,0.,0.,0.,0.,0.,1.081645,0.,0.,0.,0.,0.,1.243458,0.,1.21274,0.,0.,0.,0.,0.,0.,0.,0.,0.756641,0.,0.752309,0.,0.,0.,0.,1.371073,1.440296,0.,0.,0.,0.,0.,1.425957,0.,0.,0.,0.,0.,0.,0.,0.80884,0.,0.,0.,0.,0.,0.,0.,0.,0.,0.,0.,0.,0.,1.370786,0.,0.,0.,0.,0.,0.,0.,0.,0.,0.,0.,0.,0.,0.,0.,0.,0.,0.,0.,0.,0.,0.,0.,0.,0.,0.,0.,0.,0.,0.,0.,0.,1.4618,0.,0.,0.,0.,0.,0.,0.,0.,0.,0.,1.347534,1.347534,0.,0.,0.,0.,0.,0.,0.,0.,0.,0.,0.,0.,0.,0.,0.,0.,0.,1.331386,0.,0.,0.,0.,0.,0.,1.307842,0.,0.,0.,0.,0.,0.,0.,0.,0.,0.,0.,0.,0.,0.,0.,0.,0.,0.,0.,0.,0.,0.,0.,0.,0.,0.,0.,0.,0.,1.307842,0.,0.,0.,0.,0.,0.,0.,0.,0.,0.,0.,0.,0.,0.,0.,0.,0.,0.,0.,0.,1.348965,0.,0.,0.,0.,0.,0.,0.,0.,0.,0.,0.,0.,0.,0.,0.,0.,0.,0.,0.,1.367056,0.,0.,0.,0.,0.,0.,0.,0.,0.,0.,0.,0.,0.,1.281797,0.,0.,0.,1.281797,0.,1.703463,0.,0.,1.604248,0.,0.,0.,1.833997,0.,1.272118,0.,1.422206,0.,1.422206,0.,1.422206,0.,0.,0.,1.182152,1.343376,1.29887,1.481764,0.,0.,0.,2.600406,0.,0.,0.,0.,0.,0.,0.,0.,0.,0.,0.,0.,0.,1.00491,0.800089,0.,0.,0.,0.,0.,0.,0.9882,0.,1.051762,0.,0.,0.,0.,0.,0.,0.,0.,0.,0.,0.,0.,0.,0.99026,0.,0.,0.,0.,0.,1.036292,0.,1.03066,0.,0.,0.,1.566098,0.,0.,0.,0.,0.,0.,0.,0.,0.,0.,0.,1.566098,0.,0.,0.,0.,0.,1.546804,0.,0.,0.,0.,0.,1.546804,0.,0.,1.566098,0.,0.,0.,0.,0.,0.,0.,0.,0.,0.,0.,0.,0.,0.,1.546804,0.,0.,0.,0.,0.,0.,1.983137,1.841606,0.,0.,0.,0.,0.,0.,0.,0.,0.,0.,0.,0.,1.371553,1.483625,0.,0.,1.483625,0.,0.,0.,0.760097,0.,0.,0.,0.,0.,1.57789,0.,0.,0.,0.,0.,2.064163,0.,0.92115,0.,0.,0.,0.,0.,0.,0.,0.,0.,1.536264,0.,0.,0.,0.,0.,0.,0.,1.536264,0.,1.164979,0.,0.,0.,0.,0.,0.,0.,0.,0.,0.,0.,1.281797,0.,0.,0.,0.,0.,1.281797,0.,0.,0.,0.,0.,0.,0.,1.081645,0.,0.,0.,0.,0.,1.243458,1.21274,0.,0.,0.,0.,0.,0.,0.,0.,0.,0.,0.752309,0.,0.,0.,1.371073,0.,1.425957,0.,0.,0.,0.,0.,0.,0.80884,0.,0.,0.,0.,0.,0.,0.,1.370786,0.,0.,0.,0.,0.,1.370786,0.,0.,0.,0.,0.,0.,0.,0.,0.,0.,0.,0.,0.,0.,0.,0.,0.,0.,0.,0.,0.,0.,0.,0.,0.,0.,1.003826,1.4618,0.,0.,0.,0.,0.,1.347534,1.347534,0.,0.,0.,0.,0.,0.,0.,0.,0.,0.,0.,0.,1.331386,0.,0.,0.,0.,0.,1.307842,0.,0.,0.,0.,0.,0.,0.,0.,0.,0.,0.,0.,0.,0.,0.,0.,0.,0.,0.,0.,0.,0.,1.348965,0.,0.,0.,0.,0.,0.,0.,0.,0.,0.,0.,0.,0.,0.,0.,1.367056,0.,0.,0.,0.,0.,0.,0.,0.,0.,0.,0.,0.,0.,1.281797,0.,1.703463,0.,0.,0.,1.833997,1.422206,0.,1.481764,1.336434,0.,0.,2.600406,0.,0.,0.,0.,0.,0.,0.,0.800089,0.,0.,0.,0.,0.,0.,0.9882,0.,1.051762,0.,0.,0.,0.,0.,0.,0.,0.,0.,0.,0.,0.,0.,0.,0.,0.,1.03066,0.,0.,0.,1.566098,0.,0.,1.566098,0.,0.,1.546804,0.,0.,0.,0.,0.,0.,0.,0.,0.,0.,0.,0.,0.,0.,0.,1.983137,1.841606,0.,0.,0.,0.,0.,0.,0.,0.,0.,0.,0.,0.,0.760097,0.,0.,0.,1.57789,0.,0.,0.,0.,0.,2.064163,0.,1.536264,0.,0.,0.,0.,0.,0.,0.,0.,0.,1.164979,0.,0.,0.,0.,0.,0.,0.,0.,0.,0.,0.,1.281797,0.,0.,0.,0.,1.081645,0.,0.,1.243458,1.21274,0.,0.|1.636737,0.98032,1.383759,1.459397,0.,0.,1.432404,1.006985,0.913481,0.,0.,1.153727,1.559143,0.,0.,0.,1.485851,1.405038,1.399674,0.,0.,0.,1.721662,1.45244,0.838069,1.714492,0.,0.,0.,0.,1.60114,1.113346,0.,0.,0.,0.,1.432404,0.,0.,0.,0.,1.006985,0.,0.,0.,0.,0.,0.,0.,0.,1.153727,1.559143,1.559143,0.,0.,0.,0.,0.,0.,1.926728,0.,0.,1.926728,1.312451,1.179374,1.179374,0.,0.,0.,0.,0.,1.447606,1.076278,1.395446,0.,0.,0.,0.,0.,1.341458,0.,1.50366,0.,0.,0.,0.,0.,0.,1.378843,2.080205,0.,0.,0.,0.,0.,2.687541,0.,1.613584,0.,1.613584,0.933311,1.643195,0.,0.,1.76936,2.114475,2.281565,2.041913,1.399065,1.300137,1.652738,1.481388,0.,0.,1.729176,2.094985,0.,2.132823,0.,0.,0.,0.,0.,0.,0.,2.132823,0.,1.723959,2.436511,0.,0.,0.,0.,0.,0.,0.,0.,0.,0.,0.,1.286375,0.,0.,0.,0.,0.,0.,0.,1.150658,1.635332,1.744246,1.785577,1.268878,1.717464,0.,0.,1.632894,1.744246,1.785577,1.286375,1.268878,0.,0.,0.,1.635332,1.632894,1.744246,1.785577,1.286375,0.,0.,0.,1.338746,0.987781,1.170838,0.,0.,0.,0.,0.,0.,1.832315,0.,0.,0.,0.,0.,0.,1.2035,0.,1.2035,0.,1.65989,0.,0.,0.,0.,0.,0.,0.,0.,0.,1.227922,0.,0.,0.,1.929668,0.,0.,0.,1.929668,1.502066,0.,0.,1.929668,1.502066,0.,0.,0.,0.,0.,0.,1.104762,1.227922,1.929668,0.,1.111498,2.302855,0.,1.395814,2.191041,0.,2.491501,1.457042,2.052596,1.443779,1.176108,0.,1.337328,0.,0.,1.671492,1.882345,2.558811,0.,1.076448,0.,0.,0.,1.374938,1.312528,1.432404,1.006985,0.913481,0.,0.,1.006985,0.,0.,0.,0.,0.,0.,0.,0.,0.,1.432404,0.,0.,0.,0.,0.,1.381921,0.,0.,0.,0.,0.,0.,0.,0.,0.,0.,0.,0.,0.,0.,0.,0.,0.,0.,0.,0.,0.,1.692534,0.,0.,1.881375,0.97455,0.708683,1.775953,2.044287,2.128558,1.815843,2.129352,0.,0.,0.,0.,0.,0.,0.,2.040657,0.,0.,0.,2.040657,0.,0.,0.,2.223682,0.,0.732631,0.,1.866204,1.665258,1.038589,0.,0.,0.,1.642329,1.391298,0.,0.,0.,0.,0.,0.,0.,1.717511,0.,0.,1.559143,0.,1.485843,1.485843,1.315138,1.580828,1.46288,0.,0.,2.389168,1.935357,0.,0.,0.,1.926728,1.312451,1.179374,1.926728,0.,0.,0.,0.,0.,0.,1.678054,0.,1.65518,0.,0.810033,1.625633,0.,0.,1.008645,1.938027,1.812127,1.843693,1.880236,0.,0.,0.,0.,0.,0.,0.,0.,0.,1.309137,0.,0.,0.,1.91045,0.,1.655901,0.,0.,0.,1.655901,0.,0.,0.,2.28911,0.,1.722542,0.,0.,0.,1.664936,1.067789,0.,1.983974,2.059673,2.355017,0.,0.948086,1.721662,1.45244,0.838069,1.714492,1.552482,0.,0.,0.,0.,0.,0.804884,2.041944,0.976052,1.747906,1.973694,0.,0.,0.,0.,0.,1.620031,1.183605,1.114309,0.,0.,2.005492,1.289096,1.022953,1.639707,1.471884,0.,0.,0.,0.,0.,0.,0.,0.85498,1.610199,0.,0.,0.,0.,0.,0.,0.,1.29367,1.573791,1.763241,1.471884,0.,0.,0.,0.,0.,1.349175,1.610199,0.,0.,0.,0.,0.,0.,0.,1.610199,1.639707,1.763241,1.471884,0.,0.,0.,0.,0.,0.999851,2.568333,1.766231,1.14443,0.,0.,1.260532,1.305973,0.,0.,0.,0.,0.,0.,0.,0.,0.,0.,0.,0.,1.873571,0.,0.,0.,0.,0.,0.,0.,1.873571,0.,0.,0.,1.491029,1.26143,1.943041,0.,1.113343,1.794788,0.,0.,1.867757,1.488325,2.226134,1.308954,1.323299,1.718405,1.018536,1.466723,1.231706,2.432151,1.695944,1.2,0.,0.,0.975609,1.002104,1.706751,1.511714,1.150658,1.635332,1.632894,1.744246,1.785577,1.268878,0.,0.,2.040657,0.,0.,0.,1.741556,1.721205,1.447606,1.076278,1.395446,0.,1.399674,1.622407,0.,0.,0.,0.,0.,0.,1.399674,0.,0.,0.,0.,0.,0.,0.,1.873571,0.,0.,0.,1.368977,0.987357,1.3584,1.420876,1.432224,1.126381,0.,0.,1.610491,1.572311,2.010167,0.,0.,0.,1.50366,0.,0.,0.,0.,0.,0.,1.378843,2.080205,0.,0.,0.,0.,0.,2.687541,0.,2.019506,1.896402,1.341619,0.,1.609261,1.613584,0.,1.613584,0.933311,1.643195,1.638423,0.,0.,1.76936,2.114475,2.281565,2.041913,0.,1.13479,0.,1.399065,1.300137,1.652738,1.481388,0.,0.,1.638195,0.,1.729176,2.094985,0.,2.132823,0.,0.,0.,0.,0.,0.,0.,2.132823,0.,1.464585,2.132823,0.,0.,1.723959,2.436511,0.,0.,0.,1.564016,1.245956,0.,0.,1.416603,0.,0.,0.,0.,0.,0.,0.,0.,0.,0.,0.,1.635332,1.632894,1.744246,1.286375,0.,0.,0.,0.,1.286375,0.,0.,0.,0.,0.,0.,0.,1.150658,1.635332,1.744246,1.785577,1.268878,1.717464,0.,0.,1.632894,1.744246,1.785577,1.286375,1.268878,0.,0.,0.,1.635332,1.632894,1.744246,1.785577,1.286375,0.,0.,0.,0.,0.,0.,0.,0.,0.,0.,0.,0.,0.,0.,0.,0.,0.,0.,0.,0.,0.,0.,0.,0.,0.,0.,0.,0.,0.,0.,0.,0.,0.,0.,0.,0.,0.,0.,0.,0.,0.,0.,0.,0.,0.,0.,0.,0.,0.,0.,0.,0.,0.,0.,0.,0.,0.,0.,0.,2.051442,2.051444,1.338746,0.987781,1.170838,0.,0.,0.,0.,0.,0.,1.832315,0.,0.,0.,0.,0.,0.,0.,0.,0.,0.,0.,0.,0.,0.,0.,0.,1.766701,0.,1.2035,0.,1.2035,0.,1.301896,0.,0.,0.,1.65989,0.,0.,0.,0.,0.,1.226111,1.409075,0.,0.,0.,0.,0.,0.,1.227922,0.,0.,0.,1.929668,0.,0.,0.,1.929668,1.502066,0.,0.,1.929668,1.502066,0.,0.,0.,0.,0.,0.,1.104762,1.227922,1.929668,0.,1.227922,1.929668,0.,0.,0.,0.,0.,0.,1.502066,0.,0.,0.,0.,1.111498,2.295615,2.302855,0.,1.395814,2.191041,0.,1.181461,1.5332,0.,2.491501,1.457042,2.052596,1.443779,1.454971,1.279581,1.606125,1.467539,1.521099,0.,0.,1.176108,0.,1.337328,0.,0.,1.059116,0.,2.558537,0.,0.,0.,1.671492,1.882345,2.558811,0.,1.076448,0.,0.,0.,1.374938,1.312528,1.432404,1.006985,0.913481,0.,0.,1.006985,0.,0.,0.,0.,0.,0.,0.,0.,0.,1.432404,0.,0.,0.,0.,0.,0.,1.381921,0.,0.,0.,0.,0.,0.,0.,0.,0.,0.,0.,0.,0.,0.,0.,0.,0.,0.,0.,0.,0.,0.,0.,0.,0.,2.038169,1.147338,1.692534,0.,0.,1.881375,0.97455,0.708683,1.775953,2.044287,2.128558,1.815843,2.129352,0.,0.,0.,0.,0.,0.,0.,2.040657,0.,0.,0.,2.040657,0.,0.,0.,0.,0.,0.,0.,0.,0.,0.,0.,1.880859,1.880859,1.932151,0.,1.932151,1.465467,1.276516,1.522365,1.561725,1.276516,1.522365,0.,0.,0.,0.,2.223682,0.,0.732631,0.,1.501086,1.48715,1.387166,1.631805,1.866204,1.665258,1.038589,0.,0.,0.,1.642329,1.391298,0.,0.,0.,0.,1.642329,1.242944,0.,0.,0.,0.,1.642329,1.242944,1.391298,0.,0.,0.,0.,0.,0.,1.717511,0.,0.,0.,0.,0.,1.559143,0.,1.766091,2.42867,1.485843,1.485843,1.558344,1.875607,1.191094,0.869,1.402286,1.315138,1.580828,1.46288,0.,0.,1.520792,1.674081,2.389168,1.935357,0.,0.,0.,0.,0.,0.,1.926728,1.312451,1.179374,1.926728,0.,0.,0.,0.,0.,0.,1.001522,2.116449,0.,0.,1.678054,0.,1.65518,0.,1.65518,0.,0.810033,1.625633,0.,0.,1.427763,1.48345,1.792738,1.470753,0.,0.,0.,0.,0.,0.,1.48345,1.427762,1.470753,1.761698,0.,0.,0.,0.,0.,0.,1.792738,1.470753,0.,0.,0.,0.,0.,0.,0.,0.,1.48345,1.761698,0.,0.,0.,0.,0.,0.,0.,0.,1.861208,1.500036,0.,0.,0.,0.,0.,0.,0.,0.,1.815137,1.43939,0.,0.,0.,0.,0.,0.,0.,0.,1.427762,1.470753,1.761698,0.,0.,0.,0.,0.,0.,0.,1.427763,1.48345,1.792738,0.,0.,0.,0.,0.,0.,0.,0.,0.,1.72345,1.008645,1.938027,1.741556,1.721205,1.812127,1.843693,1.880236,0.,0.,0.,0.,0.,0.,0.,0.,0.,0.,1.309137,0.,0.,0.,0.,1.91045,0.,1.655901,0.,0.,0.,1.655901,1.044882,0.,0.,1.655901,0.,0.,0.,1.399674,1.622407,0.,0.,1.655901,0.,0.,0.,1.655901,0.,0.,0.,1.655901,0.,0.,0.,0.,0.,0.,0.,0.,0.,0.,0.,1.399674,1.622407,0.,0.,1.399674,0.,0.,0.,1.528976,2.462747,2.28911,0.,1.722542,0.,0.,0.,1.664936,1.067789,0.,1.983974,2.059673,2.355017,0.,2.160257,1.668536,0.948086,1.721662,1.45244,0.838069,1.714492,1.552482,0.,0.,0.,0.,0.,1.556393,0.,0.,1.556393,1.629842,0.,1.440178,1.191805,2.232391,0.,0.,0.,0.,0.,0.,0.,0.,0.,0.,0.,0.,0.,0.,0.,0.,0.,0.,1.733367,1.675371,0.,0.,2.041944,0.976052,0.,2.041944,0.,0.,1.83581,0.,0.,1.747906,1.973694,0.,0.,0.,0.,0.,1.620031,1.183605,1.114309,0.,0.,2.067608,1.845033,0.,0.,2.067608,1.845033,0.,0.,1.101064,0.,1.876929,0.,2.005492,1.289096,1.022953,1.639707,1.471884,0.,0.,0.,0.,0.,0.,0.,0.85498,1.610199,0.,0.,0.,0.,0.,0.,0.,1.29367,1.573791,1.763241,1.471884,0.,0.,0.,0.,0.,1.349175,1.610199,0.,0.,0.,0.,0.,0.,0.,1.610199,1.639707,1.763241,1.471884,0.,0.,0.,0.,0.,1.58967,0.,0.999851,2.568333,1.766231,1.14443,0.,0.,1.260532,1.305973,1.260532,1.305973,0.,0.,0.,0.,0.,0.,0.,0.,0.,0.,0.,0.,1.873571,0.,0.,0.,0.,0.,0.,0.,1.873571,0.,0.,0.,0.,0.,0.,0.,0.,0.,0.,0.,1.491029,1.26143,1.943041,0.,1.792427,1.727097,0.,1.906559,0.,0.,1.113343,1.794788,0.,0.,1.867757,1.488325,0.,0.,0.,2.226134,1.308954,1.323299,1.243193,1.053857,1.298117,1.718405,1.718405,1.018536,1.466723,1.231706,1.672158,1.454862,2.432151,1.695944,1.2,0.,0.,0.975609,1.002104,1.706751,1.295634,1.511714,1.511714,0.98882,1.565892,0.,0.,0.,0.,0.,0.,1.687928,0.,1.610491,1.572311,2.010167,0.,0.,0.,1.50366,0.,0.,0.,0.,0.,0.,1.378843,2.080205,0.,0.,0.,0.,0.,2.687541,0.,2.019506,1.896402,1.341619,0.,1.613584,0.,1.613584,0.933311,1.643195,1.638423,0.,0.,1.76936,2.114475,2.281565,2.041913,1.399065,1.300137,1.652738,1.481388,0.,0.,1.638195,0.,1.729176,2.094985,0.,2.132823,0.,0.,0.,0.,0.,0.,0.,2.132823,0.,1.723959,2.436511,0.,0.,0.,0.,0.,0.,0.,0.,0.,0.,0.,1.635332,1.632894,1.744246,1.286375,0.,0.,0.,0.,1.286375,0.,0.,0.,0.,0.,0.,0.,1.150658,1.635332,1.744246,1.785577,1.268878,1.717464,0.,0.,1.632894,1.744246,1.785577,1.286375,1.268878,0.,0.,0.,1.635332,1.632894,1.744246,1.785577,1.286375,0.,0.,0.,0.,0.,0.,0.,0.,0.,0.,0.,0.,0.,0.,0.,0.,0.,0.,0.,0.,0.,0.,0.,0.,0.,0.,0.,0.,0.,0.,0.,0.,0.,0.,0.,0.,0.,0.,0.,0.,0.,0.,0.,0.,0.,0.,0.,0.,0.,0.,0.,0.,0.,0.,0.,0.,0.,0.,0.,1.338746,0.987781,1.170838,0.,0.,0.,0.,0.,0.,1.832315,0.,0.,0.,0.,0.,0.,0.,0.,0.,0.,0.,0.,0.,0.,0.,0.,0.,1.2035,0.,1.2035,0.,1.301896,0.,0.,0.,1.65989,0.,0.,0.,0.,0.,1.226111,1.409075,0.,0.,0.,0.,0.,0.,1.227922,0.,0.,0.,1.929668,0.,0.,0.,1.929668,1.502066,0.,0.,1.929668,1.502066,0.,0.,0.,0.,0.,0.,1.104762,1.227922,1.929668,0.,1.227922,1.929668,0.,0.,0.,0.,0.,0.,0.,1.111498,2.295615,2.302855,0.,1.395814,2.191041,0.,1.181461,1.5332,0.,2.491501,1.457042,2.052596,1.443779,1.454971,1.279581,1.606125,1.467539,1.521099,0.,0.,1.176108,0.,1.337328,0.,0.,1.059116,0.,2.558537,0.,1.671492,1.882345,2.558811,0.,1.076448,0.,0.,0.,1.374938,1.312528,1.432404,1.006985,0.913481,0.,0.,1.006985,0.,0.,0.,0.,0.,0.,0.,0.,0.,1.432404,0.,0.,0.,0.,0.,1.381921,0.,0.,0.,0.,0.,0.,0.,0.,0.,0.,0.,0.,0.,0.,0.,0.,0.,0.,0.,0.,0.,2.038169,1.147338,1.692534,0.,0.,1.881375,0.97455,0.708683,1.775953,2.044287,2.128558,1.815843,2.129352,0.,0.,0.,0.,0.,0.,0.,2.040657,0.,0.,0.,2.040657,0.,0.,0.,1.880859,1.880859,2.223682,0.,0.732631,0.,1.501086,1.866204,1.665258,1.038589,0.,0.,0.,1.642329,1.391298,0.,0.,0.,0.,1.642329,1.242944,0.,0.,0.,0.,0.,0.,0.,1.717511,0.,0.,1.559143,0.,1.766091,2.42867,1.485843,1.485843,1.558344,1.315138,1.580828,1.46288,0.,0.,2.389168,1.935357,0.,0.,0.,0.,0.,0.,1.926728,1.312451,1.179374,1.926728,0.,0.,0.,0.,0.,0.,1.001522,2.116449,0.,0.,1.678054,0.,1.65518,0.,0.810033,1.625633,0.,0.,1.427763,1.48345,1.792738,1.470753,0.,0.,0.,0.,0.,0.,1.48345,1.427762,1.470753,1.761698,0.,0.,0.,0.,0.,0.,1.792738,1.470753,0.,0.,0.,0.,0.,0.,0.,0.,1.48345,1.761698,0.,0.,0.,0.,0.,0.,0.,0.,1.427762,1.470753,1.761698,0.,0.,0.,0.,0.,0.,0.,1.427763,1.48345,1.792738,0.,0.,0.,0.,0.,0.,0.,0.,0.,1.72345,1.008645,1.938027,1.812127,1.843693,1.880236,0.,0.,0.,0.,0.,0.,0.,0.,0.,0.,1.309137,0.,0.,0.,1.91045,0.,1.655901,0.,0.,0.,1.655901,1.044882,0.,0.,1.655901,0.,0.,0.,1.399674,1.622407,0.,0.,1.655901,0.,0.,0.,1.655901,0.,0.,0.,0.,0.,0.,0.,0.,0.,0.,0.,2.28911,0.,1.722542,0.,0.,0.,1.664936,1.067789,0.,1.983974,2.059673,2.355017,0.,2.160257,1.668536,0.948086,1.721662,1.45244,0.838069,1.714492,1.552482,0.,0.,0.,0.,0.,1.440178,1.191805,2.232391,0.,0.,0.,0.,0.,0.,0.,0.,0.,0.,0.,0.,0.,0.,0.,1.733367,1.675371,0.,0.,0.804884,2.041944,0.976052,1.83581,0.,0.,1.747906,1.973694,0.,0.,0.,0.,0.,1.620031,1.183605,1.114309,0.,0.,1.101064,0.,1.876929,0.,2.005492,1.289096,1.022953,1.639707,1.471884,0.,0.,0.,0.,0.,0.,0.,0.85498,1.610199,0.,0.,0.,0.,0.,0.,0.,1.29367,1.573791,1.763241,1.471884,0.,0.,0.,0.,0.,1.349175,1.610199,0.,0.,0.,0.,0.,0.,0.,1.610199,1.639707,1.763241,1.471884,0.,0.,0.,0.,0.,0.999851,2.568333,1.766231,1.14443,0.,0.,1.260532,1.305973,1.260532,1.305973,0.,0.,0.,0.,0.,0.,0.,0.,0.,0.,0.,0.,1.873571,0.,0.,0.,0.,0.,0.,0.,1.873571,0.,0.,0.,1.491029,1.26143,1.943041,0.,1.792427,1.727097,0.,1.906559,0.,0.,1.113343,1.794788,0.,0.,1.867757,1.488325,0.,0.,2.226134,1.308954,1.323299,1.718405,1.018536,1.466723,1.231706,1.672158,1.454862,2.432151,1.695944,1.2,0.,0.,0.975609,1.002104,1.706751,1.295634,1.511714,0.98882,1.565892,0.,0.,0.,0.,0.,0.,1.609261,1.150658,1.635332,1.744246,1.785577,1.268878,1.717464,0.,0.,0.,0.,0.,0.,0.,0.,1.926728,1.312451,1.179374,1.655901,0.,0.,0.,1.655901,0.,0.,0.,1.655901,0.,0.,0.,1.399674,1.622407,0.,0.,1.399674,0.,0.,0.,1.528976,2.462747,0.,0.,0.,0.,2.295615,2.038169,1.147338,1.642329,1.391298,0.,0.,0.,0.,1.559143,0.,1.766091,2.42867,1.558344,0.,0.,0.,0.,0.,0.,1.926728,1.312451,1.179374,1.678054,0.,1.655901,0.,0.,0.,1.655901,1.044882,0.,0.,1.399674,1.622407,0.,0.,2.28911,0.,1.29367,1.573791,1.763241,1.471884,0.,0.,0.,0.,0.,0.,0.,0.,0.,1.906559,0.,0.,1.150658,1.635332,1.632894,1.744246,1.785577,1.268878,0.,0.,2.040657,0.,0.,0.,1.741556,1.721205,1.447606,1.076278,1.395446,0.,1.399674,1.622407,0.,0.,0.,0.,0.,0.,1.399674,0.,0.,0.,1.273178,0.,0.,0.,0.,0.,0.,0.,0.,1.873571,0.,0.,0.,1.150658,1.635332,1.717464,0.,0.,0.,0.,0.,1.150658,1.635332,1.632894,1.744246,1.785577,1.268878,0.,0.,0.,0.,0.,0.,1.432404,1.006985,0.913481,0.,0.,0.,0.,0.,0.,0.,1.339701,1.642329,1.391298,0.,0.,0.,0.,1.642329,1.242944,0.,0.,0.,0.,1.153727,1.559143,0.,0.,0.,0.,0.,0.,0.,0.,0.,0.,0.,0.,0.,0.,0.,0.,1.432404,0.,0.,0.,0.,1.006985,0.,0.,0.,0.,0.,0.,0.,0.,1.153727,1.559143,1.559143,0.,0.,0.,0.,0.,0.,1.926728,0.,0.,1.926728,1.312451,1.179374,1.179374,0.,0.,0.,0.,0.,1.447606,1.076278,1.395446,0.,0.,0.,0.,0.,1.368977,1.432224,1.126381,0.,0.,0.,1.368977,1.3584,1.420876,1.432224,0.,0.,1.368977,0.987357,0.,0.,0.,0.,1.696736,0.,0.,0.,1.442805,0.,0.,0.,0.,0.,2.034024,2.438909,1.360192,1.572311,2.010167,0.,0.,0.,1.50366,0.,0.,0.,0.,0.,0.,1.337851,1.107149,0.,0.,0.,0.,0.,1.50366,0.,0.,0.,0.,0.,0.,1.378843,0.,0.,0.,0.,0.,0.,0.,0.,0.,0.,0.,0.,0.,2.687541,0.,2.019506,1.896402,0.,0.,1.357063,0.929308,0.,1.609261,1.613584,0.,0.,0.,0.,0.,1.477912,1.846943,1.551062,0.,1.638423,2.14957,0.,0.,1.132519,0.,0.,0.,0.,0.,1.76936,2.281565,2.041913,0.,0.,0.,1.13479,0.,1.399065,1.300137,1.652738,1.481388,0.,0.,1.399065,1.300137,0.,0.,0.,0.,1.638195,0.,0.,1.638195,1.638195,2.094985,0.,0.,0.,0.,0.,0.,0.,0.,0.,0.,2.132823,0.,0.,0.,1.464585,2.132823,1.723959,0.,0.,0.,0.,0.,0.,1.173453,0.,1.564016,1.245956,0.,0.,1.416603,0.,0.,0.,1.410157,1.252828,0.,1.175384,0.,0.,0.,0.,0.,0.,0.,0.,0.,0.,0.,0.,0.,1.635332,1.632894,1.744246,1.286375,0.,0.,0.,0.,1.150658,1.635332,1.717464,0.,0.,0.,0.,0.,1.150658,1.635332,1.632894,1.744246,1.785577,1.268878,0.,0.,1.286375,0.,0.,0.,0.,0.,0.,0.,1.632894,1.744246,1.785577,1.286375,0.,0.,0.,0.,1.286375,0.,0.,0.,0.,0.,0.,0.,1.150658,1.268878,1.717464,0.,0.,0.,0.,0.,1.635332,1.744246,1.286375,0.,0.,0.,0.,0.,0.,0.,0.,0.,0.,0.,0.,0.,0.,0.,0.,0.,0.,0.,0.,0.,0.,0.,0.,0.,0.,0.,0.,0.,0.,0.,0.,0.,0.,0.,0.,0.,0.,0.,0.,0.,0.,0.,0.,0.,0.,0.,0.,0.,0.,0.,0.,0.,0.,0.,0.,0.,0.,0.,0.,0.,1.286375,0.,0.,0.,0.,0.,0.,0.,0.,0.,0.,0.,0.,0.,0.,0.,2.051442,2.051444,2.051442,2.051444,1.338746,0.987781,1.170838,0.,0.,0.,0.,0.,0.,1.338746,0.,0.,0.,0.,0.,0.,0.,0.,0.,0.,0.,0.,0.,0.,0.,0.,0.,0.,0.,0.,0.,0.,0.,0.,0.,0.,1.832315,0.,0.,0.,0.,0.,0.,0.,0.,0.,1.965092,0.,1.245836,0.,0.,0.,1.766701,0.,0.,0.,0.,0.,0.,0.,0.,0.,0.,0.,0.,0.,0.,0.,0.,0.,0.,0.,0.,0.,0.,0.,0.,0.,0.,0.,1.2035,0.,1.2035,0.,0.,1.134518,1.458043,0.,0.,1.134518,0.,0.,0.,1.134518,1.458043,0.,0.,1.458043,0.,0.,0.,1.301896,0.,0.,0.,0.,0.,0.,0.,0.960733,0.,1.282975,0.,1.972938,1.469076,1.300945,0.,0.,0.,0.,0.,0.,0.,1.281788,0.,0.,0.,0.,0.,1.60114,1.113346,0.,0.,0.,0.,1.39789,0.,0.,0.,0.,0.,0.,0.,0.,0.,0.,0.,1.760923,0.,0.,0.,0.,0.,0.,1.226111,1.409075,0.,1.295391,0.,1.823025,1.857544,1.823025,0.,1.597306,0.,0.,0.,0.,0.,0.,0.,0.,0.,0.,1.502066,0.,0.,0.,0.,0.,0.,0.,0.,0.,0.,0.,1.502066,0.,0.,0.,1.104762,1.227922,0.,0.,1.502066,0.,0.,0.,1.502066,0.,0.,0.,1.227922,1.929668,0.,0.,1.227922,0.,0.,0.,0.,0.,0.,0.,0.,0.,0.,0.,0.,0.,0.,0.,0.,0.,0.,0.,0.,0.,0.,1.111498,1.409083,2.295615,0.,2.302855,0.,1.389718,0.,0.,1.442649,0.,1.395814,0.,0.,1.395814,2.191041,0.,1.181461,0.,0.,0.,0.,0.,0.,0.,2.491501,1.457042,2.052596,1.443779,1.454971,1.279581,1.606125,1.467539,1.521099,0.,0.,1.176108,0.,0.,0.,0.,1.337328,0.,0.,0.,0.,1.059116,0.,0.,0.,0.,0.,0.,0.,1.671492,1.882345,2.558811,0.,1.076448,0.,0.,0.,0.,0.,0.,0.,1.374938,1.312528,1.196145,0.,0.,0.,0.,0.,0.,0.,0.,1.432404,1.006985,0.913481,0.,0.,1.432404,0.,0.,0.,0.,0.,0.,0.,0.,0.,0.,0.,0.,0.,0.,1.432404,0.,0.,0.,0.,1.006985,0.,0.,0.,0.,0.,0.,0.,0.,0.,1.432404,0.,0.,0.,0.,1.006985,0.,0.,0.,0.,1.432404,1.006985,0.,0.,0.,1.006985,0.,0.,0.,0.,1.432404,1.006985,0.,0.,0.,1.432404,0.,0.,0.,0.,2.444846,0.,0.,0.,0.,0.,0.,0.,0.,0.,0.,0.,0.,0.,0.,0.,0.,0.,0.,0.,0.,0.,0.,0.,0.,0.,0.,0.,0.,0.,0.,0.,0.,0.,0.,0.,0.,0.,0.,0.,0.,0.,0.,0.,0.,0.,2.038169,0.,1.147338,0.,1.692534,0.,0.,0.,0.,0.,0.,0.855967,1.156179,0.,1.908971,2.087373,0.,0.,0.,0.,0.,0.,0.,1.738366,1.339741,2.103693,1.881375,0.97455,0.708683,1.775953,2.128558,1.815843,2.129352,0.,0.,0.,0.,0.,0.,0.,0.,0.,0.,0.,0.,2.040657,0.,0.,0.,2.040657,0.,0.,0.,2.040657,0.,0.,0.,0.,0.,0.,0.,1.880859,0.,1.932151,0.,1.932151,1.465467,1.932151,1.465467,1.276516,1.522365,1.561725,1.276516,0.,0.,0.,0.,0.,0.,0.,0.,0.,2.223682,0.,1.501086,0.,0.,1.387166,1.631805,0.,1.48715,1.387166,0.,1.339701,1.339701,0.,1.866204,1.665258,1.038589,0.,0.,0.,1.642329,1.391298,0.,0.,0.,0.,1.642329,1.242944,0.,0.,0.,0.,1.642329,1.391298,0.,0.,0.,0.,1.642329,0.,0.,0.,0.,0.,1.642329,1.242944,0.,0.,0.,0.,1.89927,1.840738,0.,0.,0.,0.,0.,0.,0.,0.,0.,1.717511,0.,0.,0.,0.,0.,0.,0.,0.,0.,0.,1.729814,1.754567,0.,0.,0.,0.,0.,0.,1.724066,1.246596,1.04749,1.153727,1.559143,1.559143,0.,1.559143,0.,1.559143,0.,1.559143,0.,0.,0.,1.766091,0.,1.766091,2.42867,1.578886,1.113424,0.,0.,0.,1.485843,1.485843,1.485843,1.558344,0.,1.972354,0.,0.921535,0.,0.,0.,0.,0.,0.,0.,0.,1.875607,1.191094,0.869,1.402286,0.,0.,0.,0.,0.,1.580828,1.46288,0.,0.,0.,1.635751,1.448371,0.,1.690196,0.,0.,1.674081,0.,1.520792,1.674081,2.389168,1.935357,1.408567,2.076242,1.926728,0.,0.,0.,0.,0.,1.926728,1.312451,1.179374,0.,0.,0.,1.179374,0.,0.,0.,0.,0.,1.926728,1.312451,0.,0.,0.,0.,0.,0.,0.,1.312451,1.179374,0.,0.,0.,0.,1.480199,0.,1.529452,1.768619,2.234612,0.,0.,0.,0.,0.,0.,0.,0.,1.554427,0.,0.,0.,0.,0.,0.,0.,1.001522,2.116449,0.,0.,0.,0.,0.,0.,0.,0.,0.,0.,0.,0.,0.,0.,1.65518,0.,1.678054,0.,0.,0.,0.,0.,1.678054,0.,0.810033,1.625633,0.,0.,1.48345,1.470753,1.761698,0.,0.,0.,0.,0.,0.,0.,1.48345,1.792738,1.470753,0.,0.,0.,0.,0.,0.,0.,1.48345,1.792738,1.470753,0.,0.,0.,0.,0.,0.,0.,1.48345,1.761698,0.,0.,0.,0.,0.,0.,0.,0.,1.500036,0.,0.,0.,0.,0.,0.,0.,0.,0.,1.43939,0.,0.,0.,0.,0.,0.,0.,0.,0.,1.470753,1.761698,0.,0.,0.,0.,0.,0.,0.,0.,1.48345,1.792738,0.,0.,0.,0.,0.,0.,0.,0.,0.,0.,0.,0.,0.,2.061969,0.,0.,0.,1.333401,1.801136,1.916496,0.,0.,0.,1.801136,1.916496,1.198779,0.,0.,0.,0.,0.,0.,0.,0.,0.,1.938027,0.,1.665881,1.741556,1.721205,1.741556,1.721205,2.057201,0.,0.,1.812127,1.843693,1.880236,0.,0.,0.,0.,0.,0.,0.,0.,0.,1.447606,1.076278,1.395446,0.,0.,1.601658,0.,0.,0.,1.292564,1.87571,0.,1.309137,0.,0.,0.,1.50445,1.351515,0.,0.,1.351515,0.,0.,0.,1.351515,0.,0.,0.,1.883521,0.,0.,0.,0.,0.,0.,1.280099,0.,1.280099,0.,1.3315,0.,0.,0.,2.247943,1.982563,0.,1.982563,0.,0.,0.,0.,0.,0.,0.,0.,0.,0.,0.,1.53186,0.,1.91045,0.,0.,1.655901,0.,0.,0.,1.655901,0.,0.,0.,1.655901,0.,0.,0.,1.655901,1.044882,0.,0.,1.399674,1.622407,0.,0.,1.655901,1.044882,0.,0.,0.,0.,0.,0.,1.399674,0.,0.,0.,1.399674,1.622407,0.,0.,1.399674,0.,0.,0.,1.655901,0.,0.,0.,0.,0.,0.,0.,1.399674,0.,0.,0.,1.655901,0.,0.,0.,0.,0.,0.,0.,1.655901,0.,0.,0.,0.,0.,0.,0.,1.399674,1.622407,0.,0.,0.,0.,0.,0.,0.,0.,0.,0.,0.,0.,0.,0.,0.,1.528976,2.462747,2.28911,0.,2.28911,0.,1.406176,0.,1.722542,0.,1.722542,1.718449,0.,0.,0.,0.,0.,0.,0.,0.,0.,0.,0.,1.75487,1.75487,1.124207,0.,0.,1.664936,1.067789,0.,0.,0.,0.,1.983974,2.059673,2.355017,0.,2.160257,1.668536,0.,0.,1.721662,1.45244,0.838069,1.714492,0.,0.,0.,0.,0.,0.,0.,0.867454,0.,0.,1.556393,0.,0.,1.556393,0.,0.,0.,0.,0.,0.,1.064478,1.567395,0.,0.,0.,0.,0.,1.440178,1.191805,2.232391,0.,0.,0.,1.198957,1.567395,0.,0.,0.,0.,1.567395,0.,0.,0.,0.,0.,0.,0.,0.,0.,0.,0.,0.,0.,0.,0.,0.,0.,0.,0.,0.,0.,0.,0.,0.,0.,0.,1.341458,0.,1.733367,1.675371,0.,0.,0.976052,0.,0.,2.041944,0.,0.,1.83581,0.,0.,1.190218,0.,0.,0.,1.162991,0.,0.726352,1.198148,0.,0.,0.,0.,0.,0.,0.,0.,0.,0.,0.,1.278554,1.973694,0.,0.,0.,0.,0.,0.,0.,0.,0.,0.,0.,0.,1.278554,1.973694,0.,0.,0.,0.,0.,1.747906,1.987991,1.144817,1.278554,0.,0.,0.,0.,0.682724,0.,0.,0.,0.,0.,0.,0.,0.,0.,0.,1.273178,0.,0.,0.,0.,1.620031,2.211514,1.183605,0.,0.,1.620031,1.183605,0.,0.,0.,1.469451,2.356086,2.20577,1.770026,0.,2.20577,0.,0.,0.,0.,0.,0.,2.067608,0.,0.,0.,1.868434,0.,0.,0.,0.,0.,0.,1.876929,0.,2.005492,1.289096,2.005492,1.289096,0.9109,0.,0.,1.055722,1.194919,0.,0.,1.766131,2.355444,0.,0.,1.349175,1.610199,0.,0.,0.,0.,0.,0.,0.,0.85498,1.610199,0.,0.,0.,0.,0.,0.,0.,1.471884,0.,0.,0.,0.,0.,0.,0.,0.,1.29367,1.573791,1.471884,0.,0.,0.,0.,0.,0.,1.639707,1.471884,0.,0.,0.,0.,0.,0.,0.,1.29367,1.471884,0.,0.,0.,0.,0.,0.,0.,1.639707,1.763241,1.471884,0.,0.,0.,0.,0.,0.,1.610199,0.,0.,0.,0.,0.,0.,0.,0.,1.639707,1.29367,1.573791,1.763241,1.471884,0.,0.,0.,0.,1.639707,1.471884,0.,0.,0.,0.,0.,0.,0.,1.58967,0.,1.663601,0.,0.,0.941738,0.,0.,0.999851,2.568333,1.14443,0.,0.,0.,1.313948,0.,0.,0.,0.,0.,0.,0.,0.,2.029347,1.570484,1.260532,1.305973,1.260532,1.305973,0.,0.,0.,0.,0.,0.,0.,0.,0.,0.,0.,0.,0.,0.,0.,0.,1.873571,0.,0.,0.,1.873571,0.,0.,0.,0.,0.,0.,0.,1.873571,0.,0.,0.,0.,0.,0.,0.,1.48377,1.48377,1.491029,1.26143,0.,0.,1.792427,0.,0.,0.,0.,1.906559,0.,0.,1.906559,0.,0.,1.113343,1.794788,0.,0.,0.,1.867757,1.488325,1.329843,1.05738,1.226171,1.007545,1.464575,0.,0.,0.,0.,0.,2.226134,1.308954,1.323299,1.243193,1.053857,1.298117,0.,0.,0.,0.,0.,0.,1.718405,1.718405,1.018536,1.466723,0.,1.672158,0.,0.,0.,0.,0.,1.4563,1.528776,2.432151,0.,0.,0.,0.,2.432151,1.695944,1.2,0.,0.,1.2,0.,0.,0.,0.,1.707955,1.718594,1.617533,0.,0.,0.,0.,0.975609,1.002104,1.706751,0.,0.,1.295634,1.511714,1.511714,1.572664,0.98882,1.565892,0.,0.,0.,0.,0.,0.,1.502607,0.,0.,0.,1.687928,0.,1.368977,1.3584,1.420876,1.432224,0.,0.,0.,0.,0.,0.,2.034024,2.438909,1.360192,1.572311,2.010167,0.,0.,0.,1.50366,0.,0.,0.,0.,0.,0.,1.50366,0.,0.,0.,0.,0.,0.,1.378843,0.,0.,0.,0.,0.,0.,0.,0.,0.,0.,0.,0.,0.,2.687541,0.,2.019506,1.896402,0.,0.,1.357063,0.929308,0.,1.609261,1.613584,0.,0.,0.,0.,0.,1.638423,2.14957,0.,0.,0.,0.,0.,0.,1.76936,2.281565,2.041913,0.,0.,0.,1.13479,0.,1.399065,1.300137,1.652738,1.481388,0.,0.,1.399065,1.300137,0.,0.,0.,0.,1.638195,0.,0.,1.638195,2.094985,0.,0.,0.,0.,0.,0.,0.,0.,0.,0.,2.132823,0.,0.,0.,1.723959,0.,0.,0.,0.,1.564016,1.245956,0.,0.,1.416603,0.,0.,0.,1.175384,0.,0.,0.,0.,0.,0.,0.,0.,0.,0.,0.,0.,0.,1.635332,1.632894,1.744246,1.286375,0.,0.,0.,0.,1.150658,1.635332,1.717464,0.,0.,0.,0.,0.,1.150658,1.635332,1.632894,1.744246,1.785577,1.268878,0.,0.,1.286375,0.,0.,0.,0.,0.,0.,0.,1.632894,1.744246,1.785577,1.286375,0.,0.,0.,0.,1.286375,0.,0.,0.,0.,0.,0.,0.,1.150658,1.268878,1.717464,0.,0.,0.,0.,0.,1.635332,1.744246,1.286375,0.,0.,0.,0.,0.,0.,0.,0.,0.,0.,0.,0.,0.,0.,0.,0.,0.,0.,0.,0.,0.,0.,0.,0.,0.,0.,0.,0.,0.,0.,0.,0.,0.,0.,0.,0.,0.,0.,0.,0.,0.,0.,0.,0.,0.,0.,0.,0.,0.,0.,0.,0.,0.,0.,0.,0.,0.,0.,0.,0.,0.,0.,0.,0.,0.,0.,0.,0.,0.,2.051442,2.051444,2.051442,2.051444,1.338746,0.987781,1.170838,0.,0.,0.,0.,0.,0.,1.338746,0.,0.,0.,0.,0.,0.,0.,0.,0.,0.,0.,0.,0.,0.,0.,0.,0.,0.,0.,0.,0.,0.,0.,0.,0.,0.,1.832315,0.,0.,0.,0.,0.,1.766701,0.,0.,0.,0.,0.,0.,0.,0.,0.,0.,0.,0.,0.,0.,0.,0.,0.,0.,0.,0.,0.,0.,0.,0.,0.,0.,0.,1.2035,0.,1.2035,0.,0.,1.134518,1.458043,0.,0.,1.134518,0.,0.,0.,1.134518,1.458043,0.,0.,1.458043,0.,0.,0.,1.301896,0.,0.,0.,1.972938,1.469076,1.300945,0.,0.,0.,0.,0.,0.,0.,1.281788,0.,0.,0.,0.,0.,1.60114,1.113346,0.,0.,0.,0.,1.39789,0.,0.,0.,0.,0.,0.,0.,0.,0.,0.,0.,1.760923,0.,0.,0.,0.,0.,0.,1.226111,1.409075,0.,1.295391,0.,1.823025,1.857544,0.,0.,0.,0.,0.,0.,0.,0.,0.,1.502066,0.,0.,0.,0.,0.,0.,0.,0.,0.,0.,0.,1.502066,0.,0.,0.,1.104762,1.227922,0.,0.,1.502066,0.,0.,0.,1.502066,0.,0.,0.,1.227922,1.929668,0.,0.,1.227922,0.,0.,0.,0.,0.,0.,0.,0.,0.,0.,0.,0.,0.,0.,0.,0.,0.,0.,1.111498,2.295615,0.,2.302855,0.,1.442649,0.,1.395814,0.,0.,1.395814,2.191041,0.,1.181461,0.,0.,0.,0.,0.,0.,2.491501,1.457042,2.052596,1.443779,1.454971,1.279581,1.606125,1.467539,1.521099,0.,0.,1.176108,0.,0.,0.,1.337328,0.,0.,1.059116,0.,0.,0.,0.,0.,1.671492,1.882345,2.558811,0.,1.076448,0.,0.,0.,0.,0.,0.,0.,1.374938,1.312528,1.432404,1.006985,0.913481,0.,0.,1.432404,0.,0.,0.,0.,0.,0.,0.,0.,0.,0.,0.,0.,0.,0.,1.432404,0.,0.,0.,0.,1.006985,0.,0.,0.,0.,0.,0.,0.,0.,0.,1.432404,0.,0.,0.,0.,1.006985,0.,0.,0.,0.,1.432404,1.006985,0.,0.,0.,1.006985,0.,0.,0.,0.,1.432404,1.006985,0.,0.,0.,0.,0.,0.,0.,0.,0.,0.,0.,0.,0.,0.,0.,0.,0.,0.,0.,0.,0.,0.,0.,0.,0.,0.,0.,0.,0.,0.,0.,0.,0.,0.,0.,0.,0.,0.,0.,0.,0.,0.,0.,0.,0.,0.,0.,0.,2.038169,0.,1.147338,0.,1.692534,0.,0.,0.,0.,0.,1.908971,2.087373,0.,0.,0.,0.,0.,0.,0.,1.738366,1.339741,2.103693,1.881375,0.97455,0.708683,1.775953,2.128558,1.815843,2.129352,0.,0.,0.,0.,0.,0.,0.,0.,0.,0.,0.,0.,2.040657,0.,0.,0.,2.040657,0.,0.,0.,2.040657,0.,0.,0.,1.880859,0.,1.932151,0.,1.932151,1.465467,1.932151,1.465467,1.276516,1.522365,1.561725,1.276516,0.,0.,0.,0.,0.,0.,0.,0.,0.,2.223682,0.,1.501086,0.,0.,1.387166,1.631805,0.,1.866204,1.665258,1.038589,0.,0.,0.,1.642329,1.391298,0.,0.,0.,0.,1.642329,1.242944,0.,0.,0.,0.,1.642329,1.391298,0.,0.,0.,0.,1.642329,0.,0.,0.,0.,0.,1.642329,1.242944,0.,0.,0.,0.,0.,0.,0.,0.,0.,0.,0.,0.,0.,1.717511,0.,0.,0.,0.,0.,0.,0.,0.,0.,0.,1.729814,0.,0.,0.,0.,0.,0.,1.724066,1.246596,1.04749,1.153727,1.559143,1.559143,0.,1.559143,0.,1.559143,0.,1.559143,0.,1.766091,0.,1.766091,2.42867,1.578886,1.485843,1.485843,1.485843,1.558344,0.,1.972354,0.,0.921535,0.,0.,0.,0.,0.,0.,0.,0.,1.875607,1.191094,0.869,1.402286,0.,0.,0.,0.,0.,1.580828,1.46288,0.,0.,0.,1.635751,1.448371,0.,1.690196,0.,0.,1.674081,0.,1.520792,1.674081,2.389168,1.935357,1.408567,2.076242,1.926728,0.,0.,0.,0.,0.,1.926728,1.312451,1.179374,0.,0.,0.,1.179374,0.,0.,0.,0.,0.,1.926728,1.312451,0.,0.,0.,0.,0.,0.,0.,1.312451,1.179374,0.,0.,0.,0.,1.480199,0.,0.,0.,0.,0.,0.,0.,0.,0.,1.554427,0.,0.,0.,0.,0.,1.001522,2.116449,0.,0.,0.,1.65518,0.,1.678054,0.,0.,0.,0.,0.,1.678054,0.,0.810033,1.625633,0.,0.,1.48345,1.470753,1.761698,0.,0.,0.,0.,0.,0.,0.,1.48345,1.792738,1.470753,0.,0.,0.,0.,0.,0.,0.,1.48345,1.792738,1.470753,0.,0.,0.,0.,0.,0.,0.,1.48345,1.761698,0.,0.,0.,0.,0.,0.,0.,0.,1.500036,0.,0.,0.,0.,0.,0.,0.,0.,0.,1.43939,0.,0.,0.,0.,0.,0.,0.,0.,0.,1.470753,1.761698,0.,0.,0.,0.,0.,0.,0.,0.,1.48345,1.792738,0.,0.,0.,0.,0.,0.,0.,0.,0.,0.,0.,0.,0.,2.061969,0.,0.,0.,1.333401,1.801136,1.916496,0.,0.,0.,1.801136,1.916496,1.198779,0.,0.,0.,0.,0.,0.,0.,0.,0.,1.938027,0.,1.741556,1.721205,1.741556,1.721205,1.812127,1.843693,1.880236,0.,0.,0.,0.,0.,0.,0.,0.,0.,1.447606,1.076278,1.395446,0.,0.,1.601658,0.,0.,0.,1.292564,1.87571,0.,1.309137,0.,0.,0.,1.50445,1.351515,0.,0.,0.,0.,0.,0.,1.280099,0.,1.280099,0.,1.3315,0.,0.,0.,2.247943,1.982563,0.,1.982563,0.,0.,0.,1.53186,0.,1.91045,0.,1.655901,0.,0.,0.,1.655901,0.,0.,0.,1.655901,0.,0.,0.,1.655901,1.044882,0.,0.,1.399674,1.622407,0.,0.,1.655901,1.044882,0.,0.,0.,0.,0.,0.,1.399674,0.,0.,0.,1.399674,1.622407,0.,0.,1.399674,0.,0.,0.,1.655901,0.,0.,0.,0.,0.,0.,0.,1.399674,0.,0.,0.,1.655901,0.,0.,0.,0.,0.,0.,0.,1.655901,0.,0.,0.,0.,0.,0.,0.,1.399674,1.622407,0.,0.,0.,0.,0.,0.,0.,1.528976,2.462747,2.28911,0.,2.28911,0.,1.722542,0.,1.722542,1.718449,0.,0.,0.,0.,0.,0.,1.75487,1.664936,1.067789,0.,0.,0.,0.,1.983974,2.059673,2.355017,0.,2.160257,1.668536,1.721662,1.45244,0.838069,1.714492,0.,0.,0.,0.,0.,0.,0.,1.556393,0.,0.,1.556393,0.,0.,0.,0.,0.,0.,1.567395,0.,0.,0.,0.,0.,1.440178,1.191805,2.232391,0.,0.,0.,1.198957,1.567395,0.,0.,0.,0.,1.567395,0.,0.,0.,0.,0.,0.,0.,0.,0.,0.,0.,0.,0.,0.,0.,0.,0.,0.,0.,0.,0.,0.,0.,1.341458,0.,1.733367,1.675371,0.,0.,0.976052,0.,0.,2.041944,0.,0.,1.83581,0.,0.,1.190218,0.,0.,0.,1.162991,0.,0.726352,1.198148,0.,0.,0.,0.,0.,0.,0.,0.,0.,0.,0.,1.278554,1.973694,0.,0.,0.,0.,0.,0.,0.,0.,0.,0.,0.,0.,1.278554,1.973694,0.,0.,0.,0.,0.,1.747906,1.987991,1.144817,1.278554,0.,0.,0.,0.,0.682724,0.,0.,0.,0.,0.,0.,0.,0.,0.,0.,1.273178,0.,0.,0.,0.,1.620031,1.183605,0.,0.,0.,2.356086,2.20577,1.770026,0.,2.20577,0.,0.,0.,0.,0.,0.,2.067608,0.,0.,0.,0.,0.,0.,0.,1.876929,0.,2.005492,1.289096,2.005492,1.289096,0.9109,0.,0.,1.055722,1.194919,0.,1.766131,2.355444,0.,0.,1.349175,1.610199,0.,0.,0.,0.,0.,0.,0.,0.85498,1.610199,0.,0.,0.,0.,0.,0.,0.,1.471884,0.,0.,0.,0.,0.,0.,0.,0.,1.29367,1.573791,1.471884,0.,0.,0.,0.,0.,0.,1.639707,1.471884,0.,0.,0.,0.,0.,0.,0.,1.29367,1.471884,0.,0.,0.,0.,0.,0.,0.,1.639707,1.763241,1.471884,0.,0.,0.,0.,0.,0.,1.610199,0.,0.,0.,0.,0.,0.,0.,0.,1.639707,1.29367,1.573791,1.763241,1.471884,0.,0.,0.,0.,1.639707,1.471884,0.,0.,0.,0.,0.,0.,0.,1.58967,0.,1.663601,0.,0.,0.941738,0.,0.,0.999851,2.568333,1.14443,0.,0.,0.,1.313948,0.,0.,0.,2.029347,1.570484,1.260532,1.305973,1.260532,1.305973,0.,0.,0.,0.,0.,0.,0.,0.,0.,0.,0.,0.,0.,0.,0.,0.,1.873571,0.,0.,0.,1.873571,0.,0.,0.,0.,0.,0.,0.,1.873571,0.,0.,0.,1.491029,1.26143,0.,0.,1.792427,0.,0.,1.906559,0.,0.,1.906559,0.,0.,1.113343,1.794788,0.,0.,0.,1.867757,1.488325,1.329843,1.05738,1.226171,0.,0.,0.,0.,2.226134,1.308954,1.323299,1.243193,1.053857,1.298117,1.718405,1.718405,1.018536,1.466723,0.,1.672158,0.,0.,0.,0.,2.432151,0.,0.,0.,0.,2.432151,1.695944,1.2,0.,0.,1.2,0.,0.,0.,0.,1.707955,1.718594,1.617533,0.,0.,0.,0.,0.975609,1.002104,1.706751,0.,0.,1.295634,1.511714,1.511714,0.98882,1.565892,0.,0.,0.,0.,0.,0.,1.502607,0.,0.,0.,1.687928,0.,1.368977,0.987357,1.3584,1.420876,1.432224,1.126381,0.,0.,0.,0.,2.034024,2.438909,1.360192,1.572311,2.010167,0.,0.,0.,1.50366,0.,0.,0.,0.,0.,0.,1.50366,0.,0.,0.,0.,0.,0.,1.378843,2.080205,0.,0.,0.,0.,0.,0.,0.,0.,0.,0.,0.,0.,2.687541,0.,2.019506,1.896402,0.,0.,1.357063,0.929308,0.,1.609261,1.613584,0.,0.,0.,0.,0.,1.638423,0.,0.,0.,0.,1.76936,2.281565,2.041913,0.,0.,0.,1.13479,0.,1.399065,1.300137,1.652738,1.481388,0.,0.,1.399065,1.300137,0.,0.,0.,0.,1.638195,0.,0.,1.638195,2.094985,0.,0.,0.,0.,0.,0.,0.,0.,0.,0.,2.132823,0.,0.,0.,1.723959,0.,0.,0.,0.,1.564016,1.245956,0.,0.,1.416603,0.,0.,0.,0.,0.,0.,0.,0.,0.,0.,0.,0.,0.,0.,0.,1.635332,1.632894,1.744246,1.286375,0.,0.,0.,0.,1.150658,1.635332,1.717464,0.,0.,0.,0.,0.,1.150658,1.635332,1.632894,1.744246,1.785577,1.268878,0.,0.,1.286375,0.,0.,0.,0.,0.,0.,0.,1.632894,1.744246,1.785577,1.286375,0.,0.,0.,0.,1.286375,0.,0.,0.,0.,0.,0.,0.,1.150658,1.268878,1.717464,0.,0.,0.,0.,0.,1.635332,1.744246,1.286375,0.,0.,0.,0.,0.,0.,0.,0.,0.,0.,0.,0.,0.,0.,0.,0.,0.,0.,0.,0.,0.,0.,0.,0.,0.,0.,0.,0.,0.,0.,0.,0.,0.,0.,0.,0.,0.,0.,0.,0.,0.,0.,0.,0.,0.,0.,0.,0.,0.,0.,0.,0.,0.,0.,0.,0.,0.,0.,0.,0.,0.,0.,0.,0.,0.,0.,0.,0.,0.,2.051442,2.051444,1.338746,0.987781,1.170838,0.,0.,0.,0.,0.,0.,1.338746,0.,0.,0.,0.,0.,0.,0.,0.,0.,0.,0.,0.,0.,0.,0.,0.,0.,0.,0.,0.,0.,0.,0.,0.,0.,0.,1.832315,0.,1.965092,0.,1.965092,0.,1.766701,0.,0.,0.,0.,0.,0.,0.,0.,0.,0.,0.,0.,0.,0.,0.,0.,0.,0.,0.,1.2035,0.,1.2035,0.,0.,1.134518,1.458043,0.,0.,1.134518,0.,0.,0.,1.134518,1.458043,0.,0.,1.458043,0.,0.,0.,1.301896,0.,0.,0.,1.972938,1.469076,1.300945,0.,0.,0.,0.,0.,0.,0.,1.281788,0.,0.,0.,0.,0.,1.39789,0.,0.,0.,0.,0.,1.760923,0.,0.,0.,1.226111,1.409075,0.,0.,0.,0.,0.,0.,0.,0.,0.,0.,1.502066,0.,0.,0.,0.,0.,0.,0.,0.,0.,0.,0.,1.502066,0.,0.,0.,1.104762,1.227922,0.,0.,1.502066,0.,0.,0.,1.502066,0.,0.,0.,1.227922,1.929668,0.,0.,1.227922,0.,0.,0.,0.,0.,0.,0.,0.,0.,0.,0.,0.,0.,0.,0.,0.,0.,0.,1.111498,2.295615,0.,2.302855,0.,1.442649,0.,1.395814,0.,0.,1.395814,2.191041,0.,1.181461,0.,0.,2.491501,1.457042,2.052596,1.443779,1.454971,1.279581,1.606125,1.467539,1.521099,0.,0.,1.176108,0.,0.,0.,1.337328,0.,0.,1.059116,0.,0.,0.,0.,0.,1.671492,1.882345,2.558811,0.,1.076448,0.,0.,0.,0.,0.,0.,0.,1.374938,1.312528,1.432404,1.006985,0.913481,0.,0.,1.432404,0.,0.,0.,0.,0.,0.,0.,0.,0.,0.,0.,0.,0.,0.,1.432404,0.,0.,0.,0.,1.006985,0.,0.,0.,0.,0.,0.,0.,0.,0.,1.432404,0.,0.,0.,0.,1.006985,0.,0.,0.,0.,1.432404,1.006985,0.,0.,0.,1.006985,0.,0.,0.,0.,0.,0.,1.381921,0.,0.,0.,0.,0.,0.,0.,0.,0.,0.,0.,0.,0.,0.,0.,0.,0.,0.,0.,0.,0.,0.,0.,0.,0.,0.,0.,0.,0.,0.,0.,0.,0.,0.,2.038169,0.,1.147338,0.,0.,0.,0.,1.692534,0.,0.,1.908971,2.087373,0.,0.,0.,1.738366,1.339741,2.103693,1.881375,0.97455,0.708683,1.775953,2.128558,1.815843,2.129352,0.,0.,0.,0.,0.,0.,0.,0.,0.,0.,0.,0.,2.040657,0.,0.,0.,2.040657,0.,0.,0.,2.040657,0.,0.,0.,1.880859,0.,1.932151,0.,1.932151,1.465467,1.932151,1.465467,1.276516,1.522365,1.561725,1.276516,1.522365,0.,0.,0.,0.,0.,0.,0.,0.,2.223682,0.,1.501086,0.,0.,1.387166,1.631805,0.,1.866204,1.665258,1.038589,0.,0.,0.,1.642329,1.391298,0.,0.,0.,0.,1.642329,1.242944,0.,0.,0.,0.,1.642329,1.391298,0.,0.,0.,0.,1.642329,0.,0.,0.,0.,0.,1.642329,1.242944,0.,0.,0.,0.,0.,0.,0.,0.,0.,0.,0.,0.,0.,1.717511,0.,0.,1.729814,0.,0.,0.,0.,0.,0.,1.153727,1.559143,1.559143,0.,1.559143,0.,1.559143,0.,1.559143,0.,1.766091,0.,1.766091,2.42867,1.485843,1.485843,1.485843,1.558344,0.,1.972354,0.,0.921535,0.,0.,0.,0.,0.,0.,0.,0.,1.875607,1.191094,0.869,1.402286,0.,0.,0.,0.,0.,1.580828,1.46288,0.,0.,0.,1.690196,0.,0.,1.520792,1.674081,2.389168,1.935357,1.926728,0.,0.,0.,0.,0.,1.926728,1.312451,1.179374,0.,0.,0.,1.179374,0.,0.,0.,0.,0.,1.926728,1.312451,0.,0.,0.,0.,0.,0.,0.,1.312451,1.179374,0.,1.480199,0.,0.,0.,0.,0.,0.,0.,0.,0.,1.554427,0.,0.,0.,0.,0.,1.001522,2.116449,0.,0.,0.,1.65518,0.,1.678054,0.,0.,0.,0.,0.,1.678054,0.,0.810033,1.625633,0.,0.,1.48345,1.470753,1.761698,0.,0.,0.,0.,0.,0.,0.,1.48345,1.792738,1.470753,0.,0.,0.,0.,0.,0.,0.,1.48345,1.792738,1.470753,0.,0.,0.,0.,0.,0.,0.,1.48345,1.761698,0.,0.,0.,0.,0.,0.,0.,0.,1.500036,0.,0.,0.,0.,0.,0.,0.,0.,0.,1.43939,0.,0.,0.,0.,0.,0.,0.,0.,0.,1.470753,1.761698,0.,0.,0.,0.,0.,0.,0.,0.,1.48345,1.792738,0.,0.,0.,0.,0.,0.,0.,0.,0.,0.,0.,2.061969,0.,0.,0.,1.333401,1.801136,1.916496,0.,0.,0.,1.333401,1.801136,1.916496,1.198779,0.,0.,0.,0.,0.,0.,0.,0.,1.938027,0.,1.741556,1.721205,1.812127,1.843693,1.880236,0.,0.,0.,0.,0.,0.,0.,0.,0.,1.447606,1.076278,1.395446,0.,0.,1.601658,0.,0.,0.,1.292564,1.87571,0.,1.309137,0.,0.,0.,1.50445,1.351515,0.,0.,1.3315,0.,0.,0.,0.,1.53186,0.,1.91045,0.,1.655901,0.,0.,0.,1.655901,0.,0.,0.,1.655901,0.,0.,0.,1.655901,1.044882,0.,0.,1.399674,1.622407,0.,0.,1.655901,1.044882,0.,0.,0.,0.,0.,0.,1.399674,0.,0.,0.,1.399674,1.622407,0.,0.,1.399674,0.,0.,0.,1.655901,0.,0.,0.,0.,0.,0.,0.,1.655901,0.,0.,0.,0.,0.,0.,0.,1.655901,0.,0.,0.,0.,0.,0.,0.,1.399674,1.622407,0.,0.,0.,0.,0.,0.,0.,1.528976,2.462747,2.28911,0.,2.28911,0.,1.722542,0.,1.722542,1.718449,0.,0.,0.,0.,1.75487,1.664936,1.067789,0.,0.,0.,0.,1.983974,2.059673,2.355017,0.,2.160257,1.668536,1.721662,1.45244,0.838069,1.714492,0.,0.,0.,0.,0.,0.,0.,1.556393,0.,0.,1.556393,0.,0.,0.,0.,0.,0.,1.567395,0.,0.,0.,0.,0.,1.440178,1.191805,2.232391,0.,0.,0.,1.198957,1.567395,0.,0.,0.,0.,1.567395,0.,0.,0.,0.,0.,0.,0.,0.,0.,0.,0.,0.,0.,0.,0.,0.,0.,0.,0.,0.,0.,0.,0.,1.733367,1.675371,0.,0.,2.041944,0.976052,0.,2.041944,0.,0.,1.83581,0.,0.,1.190218,0.,0.,0.,1.162991,0.,0.726352,1.198148,0.,0.,0.,0.,0.,0.,0.,0.,0.,0.,0.,1.278554,1.973694,0.,0.,0.,0.,0.,0.,0.,0.,0.,0.,0.,0.,1.278554,1.973694,0.,0.,0.,0.,0.,1.747906,1.987991,1.144817,1.278554,0.,0.,0.,0.,0.682724,0.,0.,0.,0.,0.,0.,0.,0.,0.,0.,1.273178,0.,0.,0.,0.,1.620031,1.183605,0.,0.,0.,2.067608,1.845033,0.,0.,2.067608,1.845033,0.,0.,0.,0.,0.,0.,1.876929,0.,2.005492,1.289096,2.005492,1.289096,0.9109,0.,0.,1.055722,1.194919,0.,1.766131,2.355444,0.,0.,1.349175,1.610199,0.,0.,0.,0.,0.,0.,0.,0.85498,1.610199,0.,0.,0.,0.,0.,0.,0.,1.471884,0.,0.,0.,0.,0.,0.,0.,0.,1.29367,1.573791,1.471884,0.,0.,0.,0.,0.,0.,1.639707,1.471884,0.,0.,0.,0.,0.,0.,0.,1.29367,1.471884,0.,0.,0.,0.,0.,0.,0.,1.639707,1.763241,1.471884,0.,0.,0.,0.,0.,0.,1.610199,0.,0.,0.,0.,0.,0.,0.,0.,1.639707,1.471884,0.,0.,0.,0.,0.,0.,0.,1.58967,0.,0.999851,2.568333,1.14443,0.,0.,0.,1.313948,0.,0.,0.,2.029347,1.570484,1.260532,1.305973,1.260532,1.305973,0.,0.,0.,0.,0.,0.,0.,0.,0.,0.,0.,0.,0.,0.,0.,0.,1.873571,0.,0.,0.,1.873571,0.,0.,0.,0.,0.,0.,0.,1.873571,0.,0.,0.,1.491029,1.26143,0.,0.,1.792427,0.,0.,1.906559,0.,0.,1.906559,0.,0.,1.113343,1.794788,0.,0.,0.,1.867757,1.488325,1.329843,1.05738,1.226171,0.,0.,0.,2.226134,1.308954,1.323299,1.243193,1.053857,1.298117,1.718405,1.718405,1.018536,1.466723,0.,1.672158,0.,0.,0.,2.432151,0.,0.,0.,0.,2.432151,1.695944,1.2,0.,0.,1.2,0.,0.,0.,0.,1.707955,1.718594,1.617533,0.,0.,0.,0.,0.975609,1.002104,1.706751,1.295634,1.511714,1.511714,0.98882,1.565892,0.,0.,0.,0.,0.,0.,1.502607,0.,0.,0.,1.687928,0.,1.368977,0.987357,1.3584,1.420876,1.432224,1.126381,0.,0.,0.,0.,2.034024,2.438909,1.610491,1.572311,2.010167,0.,0.,0.,1.50366,0.,0.,0.,0.,0.,0.,1.50366,0.,0.,0.,0.,0.,0.,1.378843,2.080205,0.,0.,0.,0.,0.,0.,0.,0.,0.,0.,0.,0.,2.687541,0.,2.019506,1.896402,1.341619,0.,1.357063,0.929308,0.,1.609261,1.613584,0.,0.,0.,0.,0.,1.638423,0.,0.,0.,0.,1.76936,2.281565,2.041913,0.,0.,0.,1.13479,0.,1.399065,1.300137,1.652738,1.481388,0.,0.,1.399065,1.300137,0.,0.,0.,0.,1.638195,0.,1.638195,2.094985,0.,0.,0.,0.,0.,0.,0.,0.,0.,0.,2.132823,0.,0.,0.,1.723959,0.,0.,0.,0.,1.564016,1.245956,0.,0.,1.416603,0.,0.,0.,0.,0.,0.,0.,0.,0.,0.,0.,1.635332,1.632894,1.744246,1.286375,0.,0.,0.,0.,1.150658,1.635332,1.717464,0.,0.,0.,0.,0.,1.150658,1.635332,1.632894,1.744246,1.785577,1.268878,0.,0.,1.286375,0.,0.,0.,0.,0.,0.,0.,1.632894,1.744246,1.785577,1.286375,0.,0.,0.,0.,1.286375,0.,0.,0.,0.,0.,0.,0.,1.150658,1.268878,1.717464,0.,0.,0.,0.,0.,0.,0.,0.,0.,0.,0.,0.,0.,0.,0.,0.,0.,0.,0.,0.,0.,0.,0.,0.,0.,0.,0.,0.,0.,0.,0.,0.,0.,0.,0.,0.,0.,0.,0.,0.,0.,0.,0.,0.,0.,0.,0.,0.,0.,0.,0.,0.,0.,0.,0.,0.,0.,0.,0.,0.,0.,2.051442,2.051444,1.338746,0.987781,1.170838,0.,0.,0.,1.338746,0.,0.,0.,0.,0.,1.832315,0.,1.965092,0.,1.965092,0.,1.766701,0.,0.,0.,0.,0.,0.,0.,0.,0.,0.,0.,0.,0.,0.,0.,0.,1.2035,0.,1.2035,0.,0.,1.301896,0.,0.,0.,1.972938,1.469076,1.300945,0.,0.,0.,0.,0.,0.,0.,1.39789,0.,0.,0.,0.,0.,1.226111,1.409075,0.,0.,0.,0.,0.,0.,0.,0.,0.,0.,1.502066,0.,0.,0.,0.,0.,0.,0.,0.,0.,0.,0.,1.502066,0.,0.,0.,1.104762,1.227922,0.,0.,1.502066,0.,0.,0.,1.502066,0.,0.,0.,1.227922,1.929668,0.,0.,1.227922,0.,0.,0.,0.,0.,0.,0.,0.,0.,0.,0.,0.,0.,0.,0.,0.,1.111498,2.295615,2.302855,0.,1.442649,0.,1.395814,0.,0.,1.395814,2.191041,0.,1.181461,1.5332,0.,2.491501,1.457042,2.052596,1.443779,1.454971,1.279581,1.606125,1.467539,1.521099,0.,0.,1.176108,0.,0.,0.,1.337328,0.,0.,1.059116,0.,2.558537,0.,0.,0.,1.671492,1.882345,2.558811,0.,1.076448,0.,0.,0.,0.,0.,0.,0.,1.374938,1.312528,1.432404,1.006985,0.913481,0.,0.,1.432404,0.,0.,0.,0.,0.,0.,0.,0.,0.,0.,0.,0.,0.,0.,0.,0.,0.,0.,0.,1.432404,0.,0.,0.,0.,1.006985,0.,0.,0.,0.,1.432404,1.006985,0.,0.,0.,1.006985,0.,0.,0.,0.,0.,0.,1.381921,0.,0.,0.,0.,0.,0.,0.,0.,0.,0.,0.,0.,0.,0.,0.,0.,0.,0.,0.,0.,0.,0.,0.,0.,0.,0.,0.,0.,0.,0.,0.,0.,0.,0.,2.038169,1.147338,0.,0.,0.,0.,0.,0.,1.738366,1.339741,2.103693,1.881375,0.97455,0.708683,1.775953,2.128558,1.815843,2.129352,0.,0.,0.,0.,0.,0.,0.,0.,0.,0.,0.,0.,2.040657,0.,0.,0.,2.040657,0.,0.,0.,2.040657,0.,0.,0.,1.880859,1.880859,1.932151,0.,1.932151,1.465467,1.276516,1.522365,1.561725,1.276516,1.522365,0.,0.,0.,0.,0.,0.,2.223682,0.,1.501086,0.,0.,1.48715,1.387166,1.631805,1.866204,1.665258,1.038589,0.,0.,0.,1.642329,1.391298,0.,0.,0.,0.,1.642329,1.242944,0.,0.,0.,0.,1.642329,1.391298,0.,0.,0.,0.,1.642329,0.,0.,0.,0.,0.,1.642329,1.242944,0.,0.,0.,0.,0.,0.,0.,0.,0.,0.,0.,0.,0.,1.717511,0.,0.,0.,0.,0.,1.153727,1.559143,1.559143,0.,1.559143,0.,1.559143,0.,1.559143,0.,1.766091,2.42867,1.485843,1.485843,1.485843,1.558344,1.875607,1.191094,0.869,1.402286,1.580828,1.46288,0.,0.,0.,1.520792,1.674081,2.389168,1.935357,1.926728,0.,0.,0.,0.,0.,1.926728,1.312451,1.179374,0.,0.,0.,1.179374,0.,0.,1.926728,1.312451,0.,0.,0.,0.,0.,0.,0.,1.312451,1.179374,0.,0.,0.,0.,0.,0.,0.,0.,0.,1.554427,0.,0.,0.,0.,0.,1.001522,2.116449,0.,0.,1.65518,0.,1.678054,0.,0.,0.,0.,0.,1.678054,0.,0.810033,1.625633,0.,0.,1.427763,1.48345,1.792738,1.470753,0.,0.,0.,0.,0.,0.,1.48345,1.427762,1.470753,1.761698,0.,0.,0.,0.,0.,0.,1.792738,1.470753,0.,0.,0.,0.,0.,0.,0.,0.,1.48345,1.761698,0.,0.,0.,0.,0.,0.,0.,0.,1.861208,1.500036,0.,0.,0.,0.,0.,0.,0.,0.,1.815137,1.43939,0.,0.,0.,0.,0.,0.,0.,0.,1.427762,1.470753,1.761698,0.,0.,0.,0.,0.,0.,0.,1.427763,1.48345,1.792738,0.,0.,0.,0.,0.,0.,0.,0.,0.,1.72345,2.061969,0.,0.,0.,1.333401,1.801136,1.916496,0.,0.,0.,1.333401,1.801136,1.916496,1.198779,0.,0.,0.,0.,0.,0.,0.,0.,1.938027,0.,1.741556,1.721205,1.812127,1.843693,1.880236,0.,0.,0.,0.,0.,0.,0.,0.,0.,1.447606,1.076278,1.395446,0.,0.,1.309137,0.,0.,0.,1.50445,1.351515,0.,0.,0.,1.91045,0.,1.655901,0.,0.,0.,1.655901,0.,0.,0.,1.655901,0.,0.,0.,1.655901,1.044882,0.,0.,1.399674,1.622407,0.,0.,1.655901,1.044882,0.,0.,0.,0.,0.,0.,1.399674,0.,0.,0.,1.399674,1.622407,0.,0.,1.399674,0.,0.,0.,1.655901,0.,0.,0.,1.655901,0.,0.,0.,0.,0.,0.,0.,1.655901,0.,0.,0.,0.,0.,0.,0.,1.399674,1.622407,0.,0.,0.,0.,0.,0.,1.528976,2.462747,2.28911,0.,2.28911,0.,1.722542,0.,0.,0.,0.,0.,1.75487,1.664936,1.067789,0.,1.983974,2.059673,2.355017,0.,2.160257,1.668536,1.721662,1.45244,0.838069,1.714492,0.,0.,0.,0.,0.,0.,0.,1.556393,0.,0.,1.556393,0.,0.,1.440178,1.191805,2.232391,0.,0.,0.,0.,0.,0.,0.,0.,0.,1.198957,1.567395,0.,0.,0.,0.,1.567395,0.,0.,0.,0.,0.,1.567395,0.,0.,0.,0.,0.,0.,0.,0.,0.,0.,0.,0.,0.,0.,1.733367,1.675371,0.,0.,2.041944,0.976052,0.,2.041944,0.,0.,1.83581,0.,0.,0.,0.,0.,0.,0.,0.,0.,1.620031,1.183605,0.,0.,0.,2.067608,1.845033,0.,0.,2.067608,1.845033,0.,0.,1.101064,0.,1.876929,0.,2.005492,1.289096,1.055722,1.194919,0.,0.,1.349175,1.610199,0.,0.,0.,0.,0.,0.,0.,0.85498,1.610199,0.,0.,0.,0.,0.,0.,0.,1.471884,0.,0.,0.,0.,0.,0.,0.,0.,1.29367,1.573791,1.471884,0.,0.,0.,0.,0.,0.,1.639707,1.471884,0.,0.,0.,0.,0.,0.,0.,1.29367,1.471884,0.,0.,0.,0.,0.,0.,0.,1.639707,1.763241,1.471884,0.,0.,0.,0.,0.,0.,1.610199,0.,0.,0.,0.,0.,0.,0.,0.,1.639707,1.471884,0.,0.,0.,0.,0.,0.,0.,1.58967,0.,0.999851,2.568333,1.14443,0.,0.,0.,1.313948,0.,0.,0.,1.260532,1.305973,1.260532,1.305973,0.,0.,0.,0.,0.,0.,0.,0.,0.,0.,0.,0.,0.,0.,0.,0.,1.873571,0.,0.,0.,1.873571,0.,0.,0.,0.,0.,0.,0.,1.873571,0.,0.,0.,1.491029,1.26143,0.,0.,1.792427,1.727097,0.,1.906559,0.,0.,1.113343,1.794788,0.,0.,1.867757,1.488325,1.329843,1.05738,1.226171,0.,0.,0.,2.226134,1.308954,1.323299,1.243193,1.053857,1.298117,1.718405,1.718405,1.018536,1.466723,0.,1.672158,1.454862,0.,0.,2.432151,0.,0.,0.,0.,2.432151,1.695944,1.2,0.,0.,0.975609,1.002104,1.706751,1.295634,1.511714,1.511714,0.98882,1.565892,0.,0.,0.,0.,0.,0.,0.,0.,0.,1.687928,0.,2.051442,2.051444,1.642329,1.242944,1.391298,0.,0.,0.,1.520792,1.674081,1.678054,0.,1.741556,1.721205,0.,0.,0.,0.,1.368977,0.987357,1.3584,1.420876,1.432224,1.126381,1.610491,1.572311,2.010167,0.,0.,0.,1.50366,0.,0.,0.,0.,0.,0.,1.378843,2.080205,0.,0.,0.,0.,0.,2.687541,0.,2.019506,1.896402,1.341619,0.,1.613584,0.,1.613584,0.933311,1.643195,1.638423,0.,0.,1.76936,2.114475,2.281565,2.041913,1.399065,1.300137,1.652738,1.481388,0.,0.,1.638195,0.,1.729176,2.094985,0.,2.132823,0.,0.,0.,0.,0.,0.,0.,2.132823,0.,1.723959,2.436511,0.,0.,0.,1.564016,1.245956,0.,0.,1.416603,0.,0.,0.,0.,0.,0.,0.,0.,0.,0.,0.,1.635332,1.632894,1.744246,1.286375,0.,0.,0.,0.,1.286375,0.,0.,0.,0.,0.,0.,0.,1.150658,1.635332,1.744246,1.785577,1.268878,1.717464,0.,0.,1.632894,1.744246,1.785577,1.286375,1.268878,0.,0.,0.,1.635332,1.632894,1.744246,1.785577,1.286375,0.,0.,0.,0.,0.,0.,0.,0.,0.,0.,0.,0.,0.,0.,0.,0.,0.,0.,0.,0.,0.,0.,0.,0.,0.,0.,0.,0.,0.,0.,0.,0.,0.,0.,0.,0.,0.,0.,0.,0.,0.,0.,0.,0.,0.,0.,0.,0.,0.,0.,0.,0.,0.,0.,0.,0.,0.,0.,0.,2.051442,2.051444,1.338746,0.987781,1.170838,0.,0.,0.,0.,0.,0.,1.832315,0.,0.,0.,0.,0.,0.,0.,0.,0.,0.,0.,0.,0.,0.,0.,0.,0.,1.2035,0.,1.2035,0.,1.301896,0.,0.,0.,1.65989,0.,0.,0.,0.,0.,1.226111,1.409075,0.,0.,0.,0.,0.,0.,1.227922,0.,0.,0.,1.929668,0.,0.,0.,1.929668,1.502066,0.,0.,1.929668,1.502066,0.,0.,0.,0.,0.,0.,1.104762,1.227922,1.929668,0.,1.227922,1.929668,0.,0.,0.,0.,0.,0.,0.,1.111498,2.295615,2.302855,0.,1.395814,2.191041,0.,1.181461,1.5332,0.,2.491501,1.457042,2.052596,1.443779,1.454971,1.279581,1.606125,1.467539,1.521099,0.,0.,1.176108,0.,1.337328,0.,0.,1.059116,0.,2.558537,0.,1.671492,1.882345,2.558811,0.,1.076448,0.,0.,0.,1.374938,1.312528,1.432404,1.006985,0.913481,0.,0.,1.006985,0.,0.,0.,0.,0.,0.,0.,0.,0.,1.432404,0.,0.,0.,0.,0.,1.381921,0.,0.,0.,0.,0.,0.,0.,0.,0.,0.,0.,0.,0.,0.,0.,0.,0.,0.,0.,0.,0.,0.,0.,0.,0.,2.038169,1.147338,1.692534,0.,0.,1.881375,0.97455,0.708683,1.775953,2.044287,2.128558,1.815843,2.129352,0.,0.,0.,0.,0.,0.,0.,2.040657,0.,0.,0.,2.040657,0.,0.,0.,1.880859,1.880859,1.276516,1.522365,1.561725,1.276516,1.522365,0.,0.,0.,0.,2.223682,0.,0.732631,0.,1.501086,1.866204,1.665258,1.038589,0.,0.,0.,1.642329,1.391298,0.,0.,0.,0.,1.642329,1.242944,0.,0.,0.,0.,1.642329,1.242944,1.391298,0.,0.,0.,0.,0.,0.,1.717511,0.,0.,1.559143,0.,1.766091,2.42867,1.485843,1.485843,1.558344,1.315138,1.580828,1.46288,0.,0.,1.520792,1.674081,2.389168,1.935357,0.,0.,0.,0.,0.,0.,1.926728,1.312451,1.179374,1.926728,0.,0.,0.,0.,0.,0.,1.001522,2.116449,0.,0.,1.678054,0.,1.65518,0.,1.65518,0.,0.810033,1.625633,0.,0.,1.427763,1.48345,1.792738,1.470753,0.,0.,0.,0.,0.,0.,1.48345,1.427762,1.470753,1.761698,0.,0.,0.,0.,0.,0.,1.792738,1.470753,0.,0.,0.,0.,0.,0.,0.,0.,1.48345,1.761698,0.,0.,0.,0.,0.,0.,0.,0.,1.861208,1.500036,0.,0.,0.,0.,0.,0.,0.,0.,1.815137,1.43939,0.,0.,0.,0.,0.,0.,0.,0.,1.427762,1.470753,1.761698,0.,0.,0.,0.,0.,0.,0.,1.427763,1.48345,1.792738,0.,0.,0.,0.,0.,0.,0.,0.,0.,1.72345,1.008645,1.938027,1.741556,1.721205,1.812127,1.843693,1.880236,0.,0.,0.,0.,0.,0.,0.,0.,0.,0.,1.309137,0.,0.,0.,1.91045,0.,1.655901,0.,0.,0.,1.655901,1.044882,0.,0.,1.655901,0.,0.,0.,1.399674,1.622407,0.,0.,1.655901,0.,0.,0.,1.655901,0.,0.,0.,0.,0.,0.,0.,0.,0.,0.,0.,2.28911,0.,1.722542,0.,0.,0.,1.664936,1.067789,0.,1.983974,2.059673,2.355017,0.,2.160257,1.668536,0.948086,1.721662,1.45244,0.838069,1.714492,1.552482,0.,0.,0.,0.,0.,1.556393,0.,0.,1.440178,1.191805,2.232391,0.,0.,0.,0.,0.,0.,0.,0.,0.,0.,0.,0.,0.,0.,0.,1.733367,1.675371,0.,0.,2.041944,0.976052,0.,1.83581,0.,0.,1.747906,1.973694,0.,0.,0.,0.,0.,1.620031,1.183605,1.114309,0.,0.,2.067608,1.845033,0.,0.,2.067608,1.845033,0.,0.,1.101064,0.,1.876929,0.,2.005492,1.289096,1.022953,1.639707,1.471884,0.,0.,0.,0.,0.,0.,0.,0.85498,1.610199,0.,0.,0.,0.,0.,0.,0.,1.29367,1.573791,1.763241,1.471884,0.,0.,0.,0.,0.,1.349175,1.610199,0.,0.,0.,0.,0.,0.,0.,1.610199,1.639707,1.763241,1.471884,0.,0.,0.,0.,0.,0.999851,2.568333,1.766231,1.14443,0.,0.,1.260532,1.305973,1.260532,1.305973,0.,0.,0.,0.,0.,0.,0.,0.,0.,0.,0.,0.,1.873571,0.,0.,0.,0.,0.,0.,0.,1.873571,0.,0.,0.,1.491029,1.26143,1.943041,0.,1.792427,1.727097,0.,1.906559,0.,0.,1.113343,1.794788,0.,0.,1.867757,1.488325,0.,0.,0.,2.226134,1.308954,1.323299,1.718405,1.718405,1.018536,1.466723,1.231706,1.672158,1.454862,2.432151,1.695944,1.2,0.,0.,0.975609,1.002104,1.706751,1.295634,1.511714,0.98882,1.565892,0.,0.,0.,0.,0.,0.|,|0.,0.,0.,0.082775,0.,0.,0.,0.,0.120336,0.,0.,0.,0.,0.,0.,0.,0.,0.210643,0.118419,0.,0.,0.,0.,0.,0.,0.,0.,0.,0.,0.,0.,0.,0.120336,0.,0.086486,0.,0.,0.,0.,0.,0.020376,0.,0.,0.,0.,0.,0.,0.,0.,0.152341,0.,0.,0.,0.,0.,0.,0.,0.,0.,0.029255,0.,0.,0.,0.,0.,0.029255,0.,0.,0.,0.,0.,0.006829,0.059665,0.,0.,0.,0.,0.,0.10217,0.10217,0.,0.,0.,0.,0.,0.,0.,0.,0.385401,0.,0.,0.082775,0.,0.,0.,0.,0.,0.,0.,0.,0.,0.,0.,0.,0.,0.,0.,0.,0.,0.,0.,0.,0.,0.143944,0.,0.,0.,0.,0.,0.,0.,0.,0.,0.,0.,0.,0.,0.,0.,0.,0.,0.,0.,0.,0.,0.,0.,0.,0.,0.,0.0986,0.,0.,0.096526,0.086486,0.,0.194746,0.122188,0.,0.,0.243788,0.,0.,0.,0.,0.014037,0.,0.,0.,0.,0.,0.,0.,0.073619,0.065464,0.,0.,0.,0.,0.,0.,0.,0.,0.,0.,0.,0.,0.043153,0.,0.,0.,0.,0.,0.,0.,0.,0.,0.071325,0.,0.,0.,0.,0.,0.,0.,0.,0.,0.,0.,0.052762,0.,0.,0.049166,0.100481,0.101062,0.,0.,0.,0.0986,0.,0.020376,0.,0.,0.,0.,0.,0.,0.,0.,0.094499,0.,0.,0.,0.,0.052762,0.,0.,0.,0.,0.00342,0.,0.,0.,0.152341,0.480099,0.,0.,0.115618,0.,0.,0.,0.,0.,0.,0.076789,0.,0.,0.,0.,0.,0.,0.,0.029255,0.,0.,0.,0.,0.,0.029255,0.,0.,0.,0.,0.,0.,0.,0.,0.,0.,0.,0.,0.,0.,0.,0.,0.,0.,0.,0.,0.,0.,0.,0.,0.,0.,0.006829,0.059665,0.,0.,0.,0.,0.,0.10217,0.10217,0.,0.,0.,0.,0.,0.,0.,0.,0.,0.,0.,0.,0.385401,0.,0.,0.,0.,0.,0.082775,0.,0.,0.,0.,0.,0.,0.,0.,0.,0.,0.,0.,0.,0.,0.,0.,0.,0.,0.,0.,0.,0.,0.,0.143944,0.,0.,0.,0.,0.,0.,0.,0.,0.,0.,0.,0.,0.,0.,0.,0.745667,0.,0.,0.,0.,0.,0.,0.,0.,0.,0.,0.,0.,0.,0.0986,0.,0.,0.,0.0986,0.,0.648938,0.,0.,0.501328,0.,0.096526,0.,0.086486,0.,0.295538,0.461786,0.527666,0.194746,0.122188,0.,0.,0.243788,0.,0.,0.,0.,0.,0.,0.,0.014037,0.,0.,0.,0.,0.,0.,0.014823,0.,0.015776,0.,0.,0.,0.,0.,0.,0.,0.,0.,0.,0.,0.,0.,0.,0.,0.,0.073619,0.,0.,0.,0.065464,0.,0.,0.065464,0.,0.,0.094499,0.,0.,0.,0.,0.,0.,0.,0.,0.,0.,0.,0.,0.,0.,0.,0.,0.,0.,0.,0.,0.094499,0.,0.,0.,0.283305,0.657716,0.,0.,0.,0.,0.,0.,0.,0.,0.,0.,0.,0.,0.,0.,0.007938,0.,0.,0.,0.,0.,0.415234,0.,0.,0.,0.,0.,0.38531,0.,0.043153,0.,0.,0.,0.,0.,0.,0.,0.,0.,0.071325,0.,0.,0.,0.,0.,0.,0.,0.,0.,0.,0.,0.052762,0.,0.,0.,0.052762,0.,0.,0.,0.,0.,0.,0.049166,0.,0.,0.100481,0.101062,0.,0.,0.,0.,0.,0.00342,0.,0.,0.,0.152341,0.,0.115618,0.,0.,0.,0.,0.,0.,0.,0.,0.,0.,0.,0.,0.029255,0.,0.,0.,0.,0.,0.029255,0.,0.,0.,0.,0.,0.,0.,0.,0.,0.,0.,0.,0.,0.,0.,0.,0.,0.,0.,0.,0.,0.,0.,0.,0.,0.,0.006829,0.059665,0.,0.,0.,0.,0.,0.10217,0.10217,0.,0.,0.,0.,0.,0.,0.,0.,0.,0.,0.,0.,0.385401,0.,0.,0.,0.,0.,0.082775,0.,0.,0.,0.,0.,0.,0.,0.,0.,0.,0.,0.,0.,0.,0.,0.,0.,0.,0.,0.,0.,0.143944,0.,0.,0.,0.,0.,0.,0.,0.,0.,0.,0.,0.,0.,0.745667,0.,0.,0.,0.,0.,0.,0.,0.,0.,0.,0.,0.,0.,0.0986,0.,0.648938,0.,0.,0.096526,0.086486,0.,0.194746,0.122188,0.,0.,0.243788,0.,0.,0.,0.,0.,0.,0.014037,0.,0.,0.,0.,0.,0.,0.014823,0.,0.015776,0.,0.,0.,0.,0.,0.,0.,0.,0.,0.,0.,0.,0.073619,0.,0.,0.,0.065464,0.,0.,0.065464,0.,0.,0.094499,0.,0.,0.,0.,0.,0.,0.,0.,0.,0.,0.,0.,0.,0.,0.,0.283305,0.657716,0.,0.,0.,0.,0.,0.,0.,0.,0.,0.,0.007938,0.,0.,0.,0.415234,0.,0.,0.,0.38531,0.,0.043153,0.,0.,0.,0.,0.,0.,0.,0.,0.,0.071325,0.,0.,0.,0.,0.,0.,0.,0.,0.,0.,0.,0.052762,0.,0.,0.,0.,0.049166,0.,0.100481,0.101062,0.,0.,0.,0.,0.,0.,0.,0.,0.065464,0.,0.,0.,0.,0.,0.,0.,0.,0.094499,0.,0.,0.,0.,0.745667,0.086486,0.,0.,0.,0.,0.,0.065464,0.,0.,0.094499,0.,0.,0.,0.,0.,0.,0.,0.,0.,0.0986,0.,0.020376,0.,0.,0.,0.,0.,0.,0.,0.,0.094499,0.,0.,0.,0.,0.,0.052762,0.,0.,0.,0.,0.,0.,0.,0.082775,0.,0.,0.,0.,0.,0.,0.,0.,0.,0.120336,0.,0.,0.,0.,0.,0.,0.,0.,0.,0.,0.,0.,0.,0.,0.,0.,0.,0.,0.,0.,0.,0.,0.,0.120336,0.,0.086486,0.,0.,0.,0.,0.,0.020376,0.,0.,0.,0.,0.,0.,0.,0.133773,0.,0.,0.,0.,0.,0.022929,0.,0.,0.,0.,0.,0.,0.,0.,0.152341,0.,0.,0.480099,0.,0.,0.,0.115618,0.,0.,0.,0.,0.,0.,0.,0.,0.,0.076789,0.,0.256481,0.,0.094791,0.,0.,0.,0.,0.,0.,0.,0.,0.,0.,0.,0.,0.,0.,0.029255,0.,0.,0.,0.,0.,0.,0.,0.,0.,0.,0.,0.,0.,0.,0.,0.,0.,0.,0.,0.,0.,0.,0.,0.,0.,0.,0.,0.,0.,0.,0.,0.,0.,0.,0.,0.,0.,0.,0.,0.,0.,0.059665,0.,0.,0.,0.,0.,0.,0.,0.,0.,0.,0.,0.,0.,0.,0.,0.,0.,0.,0.,0.,0.,0.,0.,0.,0.,0.,0.,0.,0.,0.,0.,0.10217,0.10217,0.,0.,0.,0.,0.,0.,0.,0.,0.,0.,0.,0.,0.,0.,0.,0.,0.644115,0.,0.,0.,0.184728,0.,0.,0.,0.,0.,0.,0.,0.210643,0.118419,0.,0.,0.,0.,0.,0.,0.,0.290815,0.,0.,0.,0.,0.,0.,0.831849,0.,0.,0.,0.,0.,0.,0.385401,0.,0.,0.,0.,0.,0.,0.,0.,0.,0.,0.082775,0.,0.,0.,0.,0.,0.,0.,0.,0.,0.,0.,0.,0.,0.,0.,0.,0.,0.,0.,0.,0.,0.,0.,0.,0.,0.,0.,0.,0.,0.,0.,0.,0.,0.,0.,0.,0.,0.,0.,0.082775,0.,0.,0.,0.,0.,0.,0.,0.,0.,0.,0.,0.,0.,0.,0.,0.,0.,0.,0.,0.,0.,0.,0.,0.,0.,0.,0.060106,0.,0.,0.,0.,0.,0.143944,0.,0.,0.,0.,0.,0.,0.,0.,0.,0.,0.,0.,0.,0.,0.,0.,0.,0.,0.,0.,0.,0.,0.,0.745667,0.,0.,0.,0.,0.,0.,0.,0.,0.,0.,0.,0.,0.,0.,0.,0.,0.0986,0.,0.,0.,0.0986,0.,0.,0.,0.648938,0.,0.,0.,0.501328,0.,0.,0.,0.096526,0.,0.,0.,0.,0.,0.,0.130959,0.,0.,0.81564,0.120336,0.,0.086486,0.,0.086486,0.,0.086486,0.,0.,0.,0.,0.,0.667382,0.,0.,0.,0.295538,0.461786,0.,0.,0.,0.,0.,0.194746,0.,0.,0.,0.538816,0.,0.243788,0.,0.,0.,0.,0.,0.,0.,0.,0.,0.,0.,0.,0.,0.,0.,0.,0.071087,0.,0.,0.,0.,0.031902,0.014037,0.,0.,0.,0.,0.014823,0.,0.,0.,0.015776,0.,0.,0.,0.,0.,0.,0.,0.,0.,0.,0.,0.,0.,0.,0.,0.,0.,0.,0.,0.,0.,0.407448,0.,0.,0.,0.,0.0344,0.,0.0344,0.,0.,0.,0.207647,0.,0.,0.,0.,0.,0.,0.013551,0.,0.,0.,0.,0.,0.,0.073619,0.,0.,0.,0.065464,0.,0.,0.,0.,0.,0.,0.,0.,0.,0.,0.,0.065464,0.,0.,0.,0.,0.,0.094499,0.,0.,0.,0.,0.,0.094499,0.,0.,0.065464,0.,0.,0.,0.,0.,0.,0.,0.,0.,0.,0.,0.,0.,0.,0.,0.,0.,0.,0.,0.,0.094499,0.,0.,0.,0.,0.,0.,0.,0.,0.,0.,0.,0.,0.,0.,0.,0.,0.,0.657716,0.,0.,0.,0.,0.,0.,0.,0.,0.,0.,0.,0.,0.,0.,0.,0.,0.,0.,0.212264,0.370906,0.370906,0.,0.,0.,0.,0.,0.,0.,0.,0.,0.,0.,0.,0.,0.,0.,0.,0.,0.285236,0.,0.,0.,0.,0.,0.,0.,0.,0.,0.,0.,0.,0.,0.38531,0.,0.,0.,0.,0.095704,0.,0.,0.,0.,0.,0.,0.,0.,0.,0.043153,0.,0.,0.,0.,0.,0.,0.,0.,0.,0.043153,0.,0.071325,0.,0.,0.,0.,0.,0.,0.,0.,0.,0.,0.,0.052762,0.,0.,0.,0.,0.,0.052762,0.,0.,0.,0.,0.,0.,0.,0.,0.,0.,0.,0.,0.,0.,0.12498,0.,0.,0.,0.,0.,0.,0.,0.,0.,0.,0.,0.100481,0.,0.101062,0.,0.,0.,0.,0.,0.,0.,0.,0.,0.022929,0.,0.,0.,0.,0.,0.,0.,0.152341,0.,0.,0.480099,0.,0.,0.,0.115618,0.,0.,0.,0.,0.,0.,0.,0.,0.076789,0.,0.094791,0.,0.,0.,0.,0.,0.,0.,0.,0.,0.,0.,0.,0.,0.,0.029255,0.,0.,0.,0.,0.,0.,0.,0.,0.,0.,0.,0.,0.,0.,0.,0.,0.,0.,0.,0.,0.,0.,0.,0.,0.,0.,0.,0.,0.,0.,0.,0.,0.,0.,0.,0.,0.,0.,0.059665,0.,0.,0.,0.,0.,0.,0.,0.,0.,0.,0.,0.,0.,0.,0.,0.,0.,0.,0.,0.,0.,0.,0.,0.,0.,0.,0.10217,0.10217,0.,0.,0.,0.,0.,0.,0.,0.,0.,0.,0.,0.,0.,0.,0.,0.,0.,0.,0.,0.,0.,0.210643,0.118419,0.,0.,0.,0.,0.,0.,0.,0.290815,0.,0.,0.,0.,0.,0.,0.,0.,0.,0.,0.385401,0.,0.,0.,0.,0.,0.,0.082775,0.,0.,0.,0.,0.,0.,0.,0.,0.,0.,0.,0.,0.,0.,0.,0.,0.,0.,0.,0.,0.,0.,0.,0.,0.,0.,0.,0.,0.,0.,0.,0.,0.,0.,0.,0.,0.,0.,0.,0.082775,0.,0.,0.,0.,0.,0.,0.,0.,0.,0.,0.,0.,0.,0.,0.,0.,0.,0.,0.,0.,0.,0.060106,0.,0.,0.,0.,0.,0.143944,0.,0.,0.,0.,0.,0.,0.,0.,0.,0.,0.,0.,0.,0.,0.,0.,0.,0.,0.,0.,0.,0.,0.,0.745667,0.,0.,0.,0.,0.,0.,0.,0.,0.,0.,0.,0.,0.,0.,0.,0.,0.0986,0.,0.,0.,0.0986,0.,0.648938,0.,0.,0.,0.,0.,0.,0.096526,0.,0.,0.,0.,0.,0.,0.130959,0.,0.,0.81564,0.120336,0.,0.086486,0.,0.086486,0.,0.086486,0.,0.,0.,0.667382,0.,0.,0.,0.295538,0.461786,0.,0.,0.,0.,0.,0.194746,0.,0.,0.,0.538816,0.,0.243788,0.,0.,0.,0.,0.,0.,0.,0.,0.,0.,0.,0.,0.,0.,0.,0.031902,0.014037,0.,0.,0.,0.,0.014823,0.,0.,0.,0.015776,0.,0.,0.,0.,0.,0.,0.,0.,0.,0.,0.,0.,0.,0.,0.,0.,0.,0.,0.,0.,0.407448,0.,0.,0.,0.,0.0344,0.,0.,0.,0.,0.,0.,0.013551,0.,0.,0.,0.,0.073619,0.,0.,0.,0.065464,0.,0.,0.,0.,0.,0.,0.,0.,0.,0.,0.,0.065464,0.,0.,0.,0.,0.,0.094499,0.,0.,0.,0.,0.,0.094499,0.,0.,0.065464,0.,0.,0.,0.,0.,0.,0.,0.,0.,0.,0.,0.,0.,0.,0.,0.,0.,0.,0.,0.,0.094499,0.,0.,0.,0.,0.,0.,0.,0.657716,0.,0.,0.,0.,0.,0.,0.,0.,0.,0.,0.,0.,0.,0.,0.,0.212264,0.370906,0.370906,0.,0.,0.,0.,0.,0.,0.,0.,0.,0.,0.,0.,0.,0.,0.,0.285236,0.,0.,0.,0.,0.,0.,0.,0.,0.,0.,0.,0.,0.38531,0.,0.,0.,0.,0.095704,0.,0.,0.,0.,0.,0.,0.,0.,0.,0.043153,0.,0.,0.,0.,0.,0.,0.,0.,0.,0.043153,0.,0.071325,0.,0.,0.,0.,0.,0.,0.,0.,0.,0.,0.,0.052762,0.,0.,0.,0.,0.,0.052762,0.,0.,0.,0.,0.,0.,0.,0.,0.,0.,0.,0.,0.,0.,0.100481,0.,0.101062,0.,0.,0.,0.,0.,0.,0.,0.,0.,0.022929,0.,0.,0.,0.,0.,0.,0.152341,0.,0.,0.480099,0.,0.,0.,0.115618,0.,0.,0.,0.,0.,0.,0.,0.,0.076789,0.,0.,0.,0.,0.,0.,0.,0.,0.,0.,0.,0.,0.,0.,0.,0.029255,0.,0.,0.,0.,0.,0.,0.,0.,0.,0.,0.,0.,0.,0.,0.,0.,0.,0.,0.,0.,0.,0.,0.,0.,0.,0.,0.,0.,0.,0.,0.,0.,0.,0.,0.,0.,0.,0.,0.059665,0.,0.,0.,0.,0.,0.,0.,0.,0.,0.,0.,0.,0.,0.,0.,0.,0.,0.,0.,0.,0.,0.,0.,0.,0.,0.,0.10217,0.10217,0.,0.,0.,0.,0.,0.,0.,0.,0.,0.,0.,0.,0.,0.,0.,0.,0.,0.,0.,0.,0.,0.,0.,0.,0.290815,0.,0.,0.,0.,0.,0.,0.,0.,0.385401,0.,0.,0.,0.,0.,0.,0.082775,0.,0.,0.,0.,0.,0.,0.,0.,0.,0.,0.,0.,0.,0.,0.,0.,0.,0.,0.,0.,0.,0.,0.,0.,0.,0.,0.,0.,0.,0.,0.,0.,0.,0.,0.,0.,0.,0.,0.,0.082775,0.,0.,0.,0.,0.,0.,0.,0.,0.,0.,0.,0.,0.,0.,0.,0.,0.,0.,0.,0.,0.143944,0.,0.,0.,0.,0.,0.,0.,0.,0.,0.,0.,0.,0.,0.,0.,0.,0.,0.,0.,0.745667,0.,0.,0.,0.,0.,0.,0.,0.,0.,0.,0.,0.,0.,0.,0.,0.,0.0986,0.,0.,0.,0.0986,0.,0.648938,0.,0.,0.,0.,0.,0.,0.096526,0.130959,0.,0.,0.120336,0.,0.086486,0.,0.086486,0.,0.086486,0.,0.,0.,0.667382,0.,0.,0.,0.295538,0.461786,0.,0.,0.,0.,0.,0.194746,0.,0.,0.,0.,0.243788,0.,0.,0.,0.,0.,0.,0.,0.,0.,0.,0.,0.,0.,0.,0.,0.031902,0.014037,0.,0.,0.,0.,0.014823,0.,0.,0.,0.015776,0.,0.,0.,0.,0.,0.,0.,0.,0.,0.,0.,0.,0.,0.020376,0.,0.,0.,0.,0.,0.407448,0.,0.,0.,0.,0.0344,0.,0.,0.,0.073619,0.,0.,0.,0.065464,0.,0.,0.,0.,0.,0.,0.,0.,0.,0.,0.,0.065464,0.,0.,0.,0.,0.,0.094499,0.,0.,0.,0.,0.,0.094499,0.,0.,0.065464,0.,0.,0.,0.,0.,0.,0.,0.,0.,0.,0.,0.,0.,0.,0.,0.,0.,0.094499,0.,0.,0.,0.,0.,0.,0.,0.657716,0.,0.,0.,0.,0.,0.,0.,0.,0.,0.,0.,0.,0.,0.,0.,0.212264,0.370906,0.370906,0.,0.,0.,0.,0.,0.,0.,0.,0.,0.,0.,0.,0.,0.,0.,0.285236,0.,0.,0.,0.,0.,0.,0.,0.,0.,0.,0.,0.,0.38531,0.,0.,0.,0.,0.095704,0.,0.,0.,0.,0.,0.,0.,0.,0.,0.043153,0.,0.,0.,0.,0.,0.,0.,0.043153,0.,0.071325,0.,0.,0.,0.,0.,0.,0.,0.,0.,0.,0.,0.052762,0.,0.,0.,0.,0.,0.052762,0.,0.,0.,0.,0.,0.,0.,0.049166,0.,0.,0.,0.,0.,0.100481,0.,0.101062,0.,0.,0.,0.,0.,0.,0.,0.,0.022929,0.,0.00342,0.,0.,0.,0.,0.152341,0.480099,0.,0.,0.,0.,0.,0.115618,0.,0.,0.,0.,0.,0.,0.,0.076789,0.,0.,0.,0.,0.,0.,0.,0.,0.,0.,0.,0.,0.,0.029255,0.,0.,0.,0.,0.,0.,0.,0.,0.,0.,0.,0.,0.,0.,0.,0.,0.,0.,0.,0.,0.,0.,0.,0.,0.,0.,0.,0.,0.,0.,0.,0.,0.059665,0.,0.,0.,0.,0.,0.,0.,0.,0.,0.,0.10217,0.10217,0.,0.,0.,0.,0.,0.,0.,0.,0.,0.,0.,0.,0.,0.,0.,0.,0.,0.385401,0.,0.,0.,0.,0.,0.,0.082775,0.,0.,0.,0.,0.,0.,0.,0.,0.,0.,0.,0.,0.,0.,0.,0.,0.,0.,0.,0.,0.,0.,0.,0.,0.,0.,0.,0.,0.,0.082775,0.,0.,0.,0.,0.,0.,0.,0.,0.,0.,0.,0.,0.,0.,0.,0.,0.,0.,0.,0.,0.143944,0.,0.,0.,0.,0.,0.,0.,0.,0.,0.,0.,0.,0.,0.,0.,0.,0.,0.,0.,0.745667,0.,0.,0.,0.,0.,0.,0.,0.,0.,0.,0.,0.,0.,0.0986,0.,0.,0.,0.0986,0.,0.648938,0.,0.,0.501328,0.,0.,0.,0.096526,0.,0.120336,0.,0.086486,0.,0.086486,0.,0.086486,0.,0.,0.,0.295538,0.461786,0.527666,0.194746,0.,0.,0.,0.243788,0.,0.,0.,0.,0.,0.,0.,0.,0.,0.,0.,0.,0.,0.031902,0.014037,0.,0.,0.,0.,0.,0.,0.014823,0.,0.015776,0.,0.,0.,0.,0.,0.,0.,0.,0.,0.,0.,0.,0.,0.020376,0.,0.,0.,0.,0.,0.0344,0.,0.073619,0.,0.,0.,0.065464,0.,0.,0.,0.,0.,0.,0.,0.,0.,0.,0.,0.065464,0.,0.,0.,0.,0.,0.094499,0.,0.,0.,0.,0.,0.094499,0.,0.,0.065464,0.,0.,0.,0.,0.,0.,0.,0.,0.,0.,0.,0.,0.,0.,0.094499,0.,0.,0.,0.,0.,0.,0.283305,0.657716,0.,0.,0.,0.,0.,0.,0.,0.,0.,0.,0.,0.,0.212264,0.370906,0.,0.,0.370906,0.,0.,0.,0.007938,0.,0.,0.,0.,0.,0.415234,0.,0.,0.,0.,0.,0.38531,0.,0.095704,0.,0.,0.,0.,0.,0.,0.,0.,0.,0.043153,0.,0.,0.,0.,0.,0.,0.,0.043153,0.,0.071325,0.,0.,0.,0.,0.,0.,0.,0.,0.,0.,0.,0.052762,0.,0.,0.,0.,0.,0.052762,0.,0.,0.,0.,0.,0.,0.,0.049166,0.,0.,0.,0.,0.,0.100481,0.101062,0.,0.,0.,0.,0.,0.,0.,0.,0.,0.,0.00342,0.,0.,0.,0.152341,0.,0.115618,0.,0.,0.,0.,0.,0.,0.076789,0.,0.,0.,0.,0.,0.,0.,0.029255,0.,0.,0.,0.,0.,0.029255,0.,0.,0.,0.,0.,0.,0.,0.,0.,0.,0.,0.,0.,0.,0.,0.,0.,0.,0.,0.,0.,0.,0.,0.,0.,0.,0.006829,0.059665,0.,0.,0.,0.,0.,0.10217,0.10217,0.,0.,0.,0.,0.,0.,0.,0.,0.,0.,0.,0.,0.385401,0.,0.,0.,0.,0.,0.082775,0.,0.,0.,0.,0.,0.,0.,0.,0.,0.,0.,0.,0.,0.,0.,0.,0.,0.,0.,0.,0.,0.,0.143944,0.,0.,0.,0.,0.,0.,0.,0.,0.,0.,0.,0.,0.,0.,0.,0.745667,0.,0.,0.,0.,0.,0.,0.,0.,0.,0.,0.,0.,0.,0.0986,0.,0.648938,0.,0.,0.,0.096526,0.086486,0.,0.194746,0.122188,0.,0.,0.243788,0.,0.,0.,0.,0.,0.,0.,0.014037,0.,0.,0.,0.,0.,0.,0.014823,0.,0.015776,0.,0.,0.,0.,0.,0.,0.,0.,0.,0.,0.,0.,0.,0.,0.,0.,0.073619,0.,0.,0.,0.065464,0.,0.,0.065464,0.,0.,0.094499,0.,0.,0.,0.,0.,0.,0.,0.,0.,0.,0.,0.,0.,0.,0.,0.283305,0.657716,0.,0.,0.,0.,0.,0.,0.,0.,0.,0.,0.,0.,0.007938,0.,0.,0.,0.415234,0.,0.,0.,0.,0.,0.38531,0.,0.043153,0.,0.,0.,0.,0.,0.,0.,0.,0.,0.071325,0.,0.,0.,0.,0.,0.,0.,0.,0.,0.,0.,0.052762,0.,0.,0.,0.,0.049166,0.,0.,0.100481,0.101062,0.,0.|0.904863,0.210069,0.29652,0.41697,0.,0.,0.435161,0.127466,0.065524,0.,0.,0.093545,0.495133,0.,0.,0.,0.328929,0.439745,0.126016,0.,0.,0.,0.578478,0.162673,0.107273,0.384046,0.,0.,0.,0.,0.428588,0.098402,0.,0.,0.,0.,0.435161,0.,0.,0.,0.,0.127466,0.,0.,0.,0.,0.,0.,0.,0.,0.093545,0.495133,0.495133,0.,0.,0.,0.,0.,0.,0.260911,0.,0.,0.260911,0.0957,0.049141,0.049141,0.,0.,0.,0.,0.,0.434878,0.062008,0.189505,0.,0.,0.,0.,0.,0.487803,0.,0.344589,0.,0.,0.,0.,0.,0.,0.201081,0.086675,0.,0.,0.,0.,0.,1.018008,0.,0.633698,0.,0.633698,0.084846,0.448144,0.,0.,0.327659,0.548197,1.183034,0.453758,0.20986,0.081259,0.454503,0.166656,0.,0.,0.17888,0.505686,0.,0.690031,0.,0.,0.,0.,0.,0.,0.,0.690031,0.,0.304228,0.286648,0.,0.,0.,0.,0.,0.,0.,0.,0.,0.,0.,0.133344,0.,0.,0.,0.,0.,0.,0.,0.07367,0.159545,0.175488,0.14154,0.061896,0.104723,0.,0.,0.069697,0.175488,0.14154,0.133344,0.061896,0.,0.,0.,0.159545,0.069697,0.175488,0.14154,0.133344,0.,0.,0.,0.136607,0.030238,0.067701,0.,0.,0.,0.,0.,0.,0.33675,0.,0.,0.,0.,0.,0.,0.096181,0.,0.096181,0.,0.209582,0.,0.,0.,0.,0.,0.,0.,0.,0.,0.151766,0.,0.,0.,0.184294,0.,0.,0.,0.184294,0.126579,0.,0.,0.184294,0.126579,0.,0.,0.,0.,0.,0.,0.037239,0.151766,0.184294,0.,0.229965,1.186624,0.,0.164213,0.708866,0.,0.524527,0.383432,0.972282,0.569913,0.136757,0.,0.588424,0.,0.,0.09718,0.262653,0.119014,0.,0.150202,0.,0.,0.,0.286446,0.328132,0.435161,0.127466,0.065524,0.,0.,0.127466,0.,0.,0.,0.,0.,0.,0.,0.,0.,0.435161,0.,0.,0.,0.,0.,0.108386,0.,0.,0.,0.,0.,0.,0.,0.,0.,0.,0.,0.,0.,0.,0.,0.,0.,0.,0.,0.,0.,0.421974,0.,0.,0.895893,0.092814,0.067494,1.099399,0.841765,0.187814,0.37385,0.375768,0.,0.,0.,0.,0.,0.,0.,0.184675,0.,0.,0.,0.184675,0.,0.,0.,0.202153,0.,0.033301,0.,0.100876,0.202531,0.098245,0.,0.,0.,0.510454,0.263219,0.,0.,0.,0.,0.,0.,0.,0.090395,0.,0.,0.495133,0.,0.431374,0.431374,0.195392,0.289066,0.309295,0.,0.,0.373307,0.544319,0.,0.,0.,0.260911,0.0957,0.049141,0.260911,0.,0.,0.,0.,0.,0.,0.1243,0.,0.35906,0.,0.04737,0.465825,0.,0.,0.130148,1.312857,0.226516,0.288077,0.411302,0.,0.,0.,0.,0.,0.,0.,0.,0.,0.086914,0.,0.,0.,1.296377,0.,0.19168,0.,0.,0.,0.19168,0.,0.,0.,0.691674,0.,0.777922,0.,0.,0.,0.173732,0.03714,0.,0.961927,0.249657,0.499549,0.,0.219956,0.578478,0.162673,0.107273,0.384046,0.459535,0.,0.,0.,0.,0.,0.032195,1.061811,0.273294,0.395752,0.148958,0.,0.,0.,0.,0.,0.256229,0.217397,0.170558,0.,0.,1.123075,0.515639,0.044476,0.092118,0.256339,0.,0.,0.,0.,0.,0.,0.,0.02882,0.171875,0.,0.,0.,0.,0.,0.,0.,0.130821,0.106098,0.138682,0.256339,0.,0.,0.,0.,0.,0.113695,0.171875,0.,0.,0.,0.,0.,0.,0.,0.171875,0.092118,0.138682,0.256339,0.,0.,0.,0.,0.,0.333284,0.570741,0.64882,0.186846,0.,0.,0.572969,0.395749,0.,0.,0.,0.,0.,0.,0.,0.,0.,0.,0.,0.,0.108876,0.,0.,0.,0.,0.,0.,0.,0.108876,0.,0.,0.,0.263123,0.519412,0.228593,0.,0.049015,0.801446,0.,0.,1.115803,0.69584,0.356181,0.314149,0.423456,0.390547,0.355679,0.419064,0.136856,1.449463,0.542474,0.339394,0.,0.,0.243902,0.250526,0.497802,0.265213,0.07367,0.159545,0.069697,0.175488,0.14154,0.061896,0.,0.,0.184675,0.,0.,0.,1.243969,0.737659,0.434878,0.062008,0.189505,0.,0.126016,0.057384,0.,0.,0.,0.,0.,0.,0.126016,0.,0.,0.,0.,0.,0.,0.,0.108876,0.,0.,0.,0.771255,0.292035,0.669634,0.360222,0.887575,0.380749,0.,0.,0.805246,0.613585,0.539313,0.,0.,0.,0.344589,0.,0.,0.,0.,0.,0.,0.201081,0.086675,0.,0.,0.,0.,0.,1.018008,0.,0.027539,0.06034,0.250029,0.,0.804631,0.633698,0.,0.633698,0.084846,0.448144,0.227559,0.,0.,0.327659,0.548197,1.183034,0.453758,0.,0.405282,0.,0.20986,0.081259,0.454503,0.166656,0.,0.,0.487031,0.,0.17888,0.505686,0.,0.690031,0.,0.,0.,0.,0.,0.,0.,0.690031,0.,0.409222,0.690031,0.,0.,0.304228,0.286648,0.,0.,0.,0.42565,0.173488,0.,0.,0.32277,0.,0.,0.,0.,0.,0.,0.,0.,0.,0.,0.,0.159545,0.069697,0.175488,0.133344,0.,0.,0.,0.,0.133344,0.,0.,0.,0.,0.,0.,0.,0.07367,0.159545,0.175488,0.14154,0.061896,0.104723,0.,0.,0.069697,0.175488,0.14154,0.133344,0.061896,0.,0.,0.,0.159545,0.069697,0.175488,0.14154,0.133344,0.,0.,0.,0.,0.,0.,0.,0.,0.,0.,0.,0.,0.,0.,0.,0.,0.,0.,0.,0.,0.,0.,0.,0.,0.,0.,0.,0.,0.,0.,0.,0.,0.,0.,0.,0.,0.,0.,0.,0.,0.,0.,0.,0.,0.,0.,0.,0.,0.,0.,0.,0.,0.,0.,0.,0.,0.,0.,0.,1.118969,1.118969,0.136607,0.030238,0.067701,0.,0.,0.,0.,0.,0.,0.33675,0.,0.,0.,0.,0.,0.,0.,0.,0.,0.,0.,0.,0.,0.,0.,0.,0.073906,0.,0.096181,0.,0.096181,0.,0.232706,0.,0.,0.,0.209582,0.,0.,0.,0.,0.,0.254476,0.132932,0.,0.,0.,0.,0.,0.,0.151766,0.,0.,0.,0.184294,0.,0.,0.,0.184294,0.126579,0.,0.,0.184294,0.126579,0.,0.,0.,0.,0.,0.,0.037239,0.151766,0.184294,0.,0.151766,0.184294,0.,0.,0.,0.,0.,0.,0.126579,0.,0.,0.,0.,0.229965,1.252154,1.186624,0.,0.164213,0.708866,0.,0.143207,0.232303,0.,0.524527,0.383432,0.972282,0.569913,0.921481,0.298569,0.676263,0.772389,0.963363,0.,0.,0.136757,0.,0.588424,0.,0.,0.028625,0.,0.06915,0.,0.,0.,0.09718,0.262653,0.119014,0.,0.150202,0.,0.,0.,0.286446,0.328132,0.435161,0.127466,0.065524,0.,0.,0.127466,0.,0.,0.,0.,0.,0.,0.,0.,0.,0.435161,0.,0.,0.,0.,0.,0.,0.108386,0.,0.,0.,0.,0.,0.,0.,0.,0.,0.,0.,0.,0.,0.,0.,0.,0.,0.,0.,0.,0.,0.,0.,0.,0.,1.111728,0.625821,0.421974,0.,0.,0.895893,0.092814,0.067494,1.099399,0.841765,0.187814,0.37385,0.375768,0.,0.,0.,0.,0.,0.,0.,0.184675,0.,0.,0.,0.184675,0.,0.,0.,0.,0.,0.,0.,0.,0.,0.,0.,0.806082,0.806082,1.13264,0.,1.13264,0.6064,0.590627,0.499881,0.582733,0.590627,0.499881,0.,0.,0.,0.,0.202153,0.,0.033301,0.,0.321661,0.495717,0.80918,0.91789,0.100876,0.202531,0.098245,0.,0.,0.,0.510454,0.263219,0.,0.,0.,0.,0.510454,0.134372,0.,0.,0.,0.,0.510454,0.134372,0.263219,0.,0.,0.,0.,0.,0.,0.090395,0.,0.,0.,0.,0.,0.495133,0.,0.883045,1.103941,0.431374,0.431374,0.482344,0.527515,0.334995,0.298719,0.219107,0.195392,0.289066,0.309295,0.,0.,0.724186,0.637745,0.373307,0.544319,0.,0.,0.,0.,0.,0.,0.260911,0.0957,0.049141,0.260911,0.,0.,0.,0.,0.,0.,0.450685,0.42329,0.,0.,0.1243,0.,0.35906,0.,0.35906,0.,0.04737,0.465825,0.,0.,0.064249,0.267021,0.143419,0.264736,0.,0.,0.,0.,0.,0.,0.267021,0.064249,0.264736,0.140936,0.,0.,0.,0.,0.,0.,0.143419,0.264736,0.,0.,0.,0.,0.,0.,0.,0.,0.267021,0.140936,0.,0.,0.,0.,0.,0.,0.,0.,0.102366,0.120003,0.,0.,0.,0.,0.,0.,0.,0.,0.108908,0.115151,0.,0.,0.,0.,0.,0.,0.,0.,0.064249,0.264736,0.140936,0.,0.,0.,0.,0.,0.,0.,0.064249,0.267021,0.143419,0.,0.,0.,0.,0.,0.,0.,0.,0.,0.095747,0.130148,1.312857,1.243969,0.737659,0.226516,0.288077,0.411302,0.,0.,0.,0.,0.,0.,0.,0.,0.,0.,0.086914,0.,0.,0.,0.,1.296377,0.,0.19168,0.,0.,0.,0.19168,0.026878,0.,0.,0.19168,0.,0.,0.,0.126016,0.057384,0.,0.,0.19168,0.,0.,0.,0.19168,0.,0.,0.,0.19168,0.,0.,0.,0.,0.,0.,0.,0.,0.,0.,0.,0.126016,0.057384,0.,0.,0.126016,0.,0.,0.,0.764488,0.738824,0.691674,0.,0.777922,0.,0.,0.,0.173732,0.03714,0.,0.961927,0.249657,0.499549,0.,0.462912,0.834268,0.219956,0.578478,0.162673,0.107273,0.384046,0.459535,0.,0.,0.,0.,0.,0.262129,0.,0.,0.262129,0.205875,0.,0.120015,0.085129,0.186033,0.,0.,0.,0.,0.,0.,0.,0.,0.,0.,0.,0.,0.,0.,0.,0.,0.,0.,0.565228,0.692001,0.,0.,1.061811,0.273294,0.,1.061811,0.,0.,0.450901,0.,0.,0.395752,0.148958,0.,0.,0.,0.,0.,0.256229,0.217397,0.170558,0.,0.,0.976371,1.281273,0.,0.,0.976371,1.281273,0.,0.,0.132128,0.,0.35036,0.,1.123075,0.515639,0.044476,0.092118,0.256339,0.,0.,0.,0.,0.,0.,0.,0.02882,0.171875,0.,0.,0.,0.,0.,0.,0.,0.130821,0.106098,0.138682,0.256339,0.,0.,0.,0.,0.,0.113695,0.171875,0.,0.,0.,0.,0.,0.,0.,0.171875,0.092118,0.138682,0.256339,0.,0.,0.,0.,0.,0.582879,0.,0.333284,0.570741,0.64882,0.186846,0.,0.,0.572969,0.395749,0.572969,0.395749,0.,0.,0.,0.,0.,0.,0.,0.,0.,0.,0.,0.,0.108876,0.,0.,0.,0.,0.,0.,0.,0.108876,0.,0.,0.,0.,0.,0.,0.,0.,0.,0.,0.,0.263123,0.519412,0.228593,0.,0.597476,0.575699,0.,0.525947,0.,0.,0.049015,0.801446,0.,0.,1.115803,0.69584,0.,0.,0.,0.356181,0.314149,0.423456,0.256532,0.267646,0.556336,0.390547,0.390547,0.355679,0.419064,0.136856,0.506715,0.573127,1.449463,0.542474,0.339394,0.,0.,0.243902,0.250526,0.497802,0.323908,0.265213,0.265213,0.076063,0.158095,0.,0.,0.,0.,0.,0.,0.257102,0.,0.805246,0.613585,0.539313,0.,0.,0.,0.344589,0.,0.,0.,0.,0.,0.,0.201081,0.086675,0.,0.,0.,0.,0.,1.018008,0.,0.027539,0.06034,0.250029,0.,0.633698,0.,0.633698,0.084846,0.448144,0.227559,0.,0.,0.327659,0.548197,1.183034,0.453758,0.20986,0.081259,0.454503,0.166656,0.,0.,0.487031,0.,0.17888,0.505686,0.,0.690031,0.,0.,0.,0.,0.,0.,0.,0.690031,0.,0.304228,0.286648,0.,0.,0.,0.,0.,0.,0.,0.,0.,0.,0.,0.159545,0.069697,0.175488,0.133344,0.,0.,0.,0.,0.133344,0.,0.,0.,0.,0.,0.,0.,0.07367,0.159545,0.175488,0.14154,0.061896,0.104723,0.,0.,0.069697,0.175488,0.14154,0.133344,0.061896,0.,0.,0.,0.159545,0.069697,0.175488,0.14154,0.133344,0.,0.,0.,0.,0.,0.,0.,0.,0.,0.,0.,0.,0.,0.,0.,0.,0.,0.,0.,0.,0.,0.,0.,0.,0.,0.,0.,0.,0.,0.,0.,0.,0.,0.,0.,0.,0.,0.,0.,0.,0.,0.,0.,0.,0.,0.,0.,0.,0.,0.,0.,0.,0.,0.,0.,0.,0.,0.,0.,0.136607,0.030238,0.067701,0.,0.,0.,0.,0.,0.,0.33675,0.,0.,0.,0.,0.,0.,0.,0.,0.,0.,0.,0.,0.,0.,0.,0.,0.,0.096181,0.,0.096181,0.,0.232706,0.,0.,0.,0.209582,0.,0.,0.,0.,0.,0.254476,0.132932,0.,0.,0.,0.,0.,0.,0.151766,0.,0.,0.,0.184294,0.,0.,0.,0.184294,0.126579,0.,0.,0.184294,0.126579,0.,0.,0.,0.,0.,0.,0.037239,0.151766,0.184294,0.,0.151766,0.184294,0.,0.,0.,0.,0.,0.,0.,0.229965,1.252154,1.186624,0.,0.164213,0.708866,0.,0.143207,0.232303,0.,0.524527,0.383432,0.972282,0.569913,0.921481,0.298569,0.676263,0.772389,0.963363,0.,0.,0.136757,0.,0.588424,0.,0.,0.028625,0.,0.06915,0.,0.09718,0.262653,0.119014,0.,0.150202,0.,0.,0.,0.286446,0.328132,0.435161,0.127466,0.065524,0.,0.,0.127466,0.,0.,0.,0.,0.,0.,0.,0.,0.,0.435161,0.,0.,0.,0.,0.,0.108386,0.,0.,0.,0.,0.,0.,0.,0.,0.,0.,0.,0.,0.,0.,0.,0.,0.,0.,0.,0.,0.,1.111728,0.625821,0.421974,0.,0.,0.895893,0.092814,0.067494,1.099399,0.841765,0.187814,0.37385,0.375768,0.,0.,0.,0.,0.,0.,0.,0.184675,0.,0.,0.,0.184675,0.,0.,0.,0.806082,0.806082,0.202153,0.,0.033301,0.,0.321661,0.100876,0.202531,0.098245,0.,0.,0.,0.510454,0.263219,0.,0.,0.,0.,0.510454,0.134372,0.,0.,0.,0.,0.,0.,0.,0.090395,0.,0.,0.495133,0.,0.883045,1.103941,0.431374,0.431374,0.482344,0.195392,0.289066,0.309295,0.,0.,0.373307,0.544319,0.,0.,0.,0.,0.,0.,0.260911,0.0957,0.049141,0.260911,0.,0.,0.,0.,0.,0.,0.450685,0.42329,0.,0.,0.1243,0.,0.35906,0.,0.04737,0.465825,0.,0.,0.064249,0.267021,0.143419,0.264736,0.,0.,0.,0.,0.,0.,0.267021,0.064249,0.264736,0.140936,0.,0.,0.,0.,0.,0.,0.143419,0.264736,0.,0.,0.,0.,0.,0.,0.,0.,0.267021,0.140936,0.,0.,0.,0.,0.,0.,0.,0.,0.064249,0.264736,0.140936,0.,0.,0.,0.,0.,0.,0.,0.064249,0.267021,0.143419,0.,0.,0.,0.,0.,0.,0.,0.,0.,0.095747,0.130148,1.312857,0.226516,0.288077,0.411302,0.,0.,0.,0.,0.,0.,0.,0.,0.,0.,0.086914,0.,0.,0.,1.296377,0.,0.19168,0.,0.,0.,0.19168,0.026878,0.,0.,0.19168,0.,0.,0.,0.126016,0.057384,0.,0.,0.19168,0.,0.,0.,0.19168,0.,0.,0.,0.,0.,0.,0.,0.,0.,0.,0.,0.691674,0.,0.777922,0.,0.,0.,0.173732,0.03714,0.,0.961927,0.249657,0.499549,0.,0.462912,0.834268,0.219956,0.578478,0.162673,0.107273,0.384046,0.459535,0.,0.,0.,0.,0.,0.120015,0.085129,0.186033,0.,0.,0.,0.,0.,0.,0.,0.,0.,0.,0.,0.,0.,0.,0.,0.565228,0.692001,0.,0.,0.032195,1.061811,0.273294,0.450901,0.,0.,0.395752,0.148958,0.,0.,0.,0.,0.,0.256229,0.217397,0.170558,0.,0.,0.132128,0.,0.35036,0.,1.123075,0.515639,0.044476,0.092118,0.256339,0.,0.,0.,0.,0.,0.,0.,0.02882,0.171875,0.,0.,0.,0.,0.,0.,0.,0.130821,0.106098,0.138682,0.256339,0.,0.,0.,0.,0.,0.113695,0.171875,0.,0.,0.,0.,0.,0.,0.,0.171875,0.092118,0.138682,0.256339,0.,0.,0.,0.,0.,0.333284,0.570741,0.64882,0.186846,0.,0.,0.572969,0.395749,0.572969,0.395749,0.,0.,0.,0.,0.,0.,0.,0.,0.,0.,0.,0.,0.108876,0.,0.,0.,0.,0.,0.,0.,0.108876,0.,0.,0.,0.263123,0.519412,0.228593,0.,0.597476,0.575699,0.,0.525947,0.,0.,0.049015,0.801446,0.,0.,1.115803,0.69584,0.,0.,0.356181,0.314149,0.423456,0.390547,0.355679,0.419064,0.136856,0.506715,0.573127,1.449463,0.542474,0.339394,0.,0.,0.243902,0.250526,0.497802,0.323908,0.265213,0.076063,0.158095,0.,0.,0.,0.,0.,0.,0.804631,0.07367,0.159545,0.175488,0.14154,0.061896,0.104723,0.,0.,0.,0.,0.,0.,0.,0.,0.260911,0.0957,0.049141,0.19168,0.,0.,0.,0.19168,0.,0.,0.,0.19168,0.,0.,0.,0.126016,0.057384,0.,0.,0.126016,0.,0.,0.,0.764488,0.738824,0.,0.,0.,0.,1.252154,1.111728,0.625821,0.510454,0.263219,0.,0.,0.,0.,0.495133,0.,0.883045,1.103941,0.482344,0.,0.,0.,0.,0.,0.,0.260911,0.0957,0.049141,0.1243,0.,0.19168,0.,0.,0.,0.19168,0.026878,0.,0.,0.126016,0.057384,0.,0.,0.691674,0.,0.130821,0.106098,0.138682,0.256339,0.,0.,0.,0.,0.,0.,0.,0.,0.,0.525947,0.,0.,0.07367,0.159545,0.069697,0.175488,0.14154,0.061896,0.,0.,0.184675,0.,0.,0.,1.243969,0.737659,0.434878,0.062008,0.189505,0.,0.126016,0.057384,0.,0.,0.,0.,0.,0.,0.126016,0.,0.,0.,0.370261,0.,0.,0.,0.,0.,0.,0.,0.,0.108876,0.,0.,0.,0.07367,0.159545,0.104723,0.,0.,0.,0.,0.,0.07367,0.159545,0.069697,0.175488,0.14154,0.061896,0.,0.,0.,0.,0.,0.,0.435161,0.127466,0.065524,0.,0.,0.,0.,0.,0.,0.,0.558209,0.510454,0.263219,0.,0.,0.,0.,0.510454,0.134372,0.,0.,0.,0.,0.093545,0.495133,0.,0.,0.,0.,0.,0.,0.,0.,0.,0.,0.,0.,0.,0.,0.,0.,0.435161,0.,0.,0.,0.,0.127466,0.,0.,0.,0.,0.,0.,0.,0.,0.093545,0.495133,0.495133,0.,0.,0.,0.,0.,0.,0.260911,0.,0.,0.260911,0.0957,0.049141,0.049141,0.,0.,0.,0.,0.,0.434878,0.062008,0.189505,0.,0.,0.,0.,0.,0.771255,0.887575,0.380749,0.,0.,0.,0.771255,0.669634,0.360222,0.887575,0.,0.,0.771255,0.292035,0.,0.,0.,0.,0.501308,0.,0.,0.,0.79603,0.,0.,0.,0.,0.,0.277367,0.295625,0.315167,0.613585,0.539313,0.,0.,0.,0.344589,0.,0.,0.,0.,0.,0.,0.390207,0.161459,0.,0.,0.,0.,0.,0.344589,0.,0.,0.,0.,0.,0.,0.201081,0.,0.,0.,0.,0.,0.,0.,0.,0.,0.,0.,0.,0.,1.018008,0.,0.027539,0.06034,0.,0.,0.552877,0.206513,0.,0.804631,0.633698,0.,0.,0.,0.,0.,0.115663,0.160604,0.121387,0.,0.227559,1.231117,0.,0.,0.566259,0.,0.,0.,0.,0.,0.327659,1.183034,0.453758,0.,0.,0.,0.405282,0.,0.20986,0.081259,0.454503,0.166656,0.,0.,0.20986,0.081259,0.,0.,0.,0.,0.487031,0.,0.,0.487031,0.487031,0.505686,0.,0.,0.,0.,0.,0.,0.,0.,0.,0.,0.690031,0.,0.,0.,0.409222,0.690031,0.304228,0.,0.,0.,0.,0.,0.,0.369176,0.,0.42565,0.173488,0.,0.,0.32277,0.,0.,0.,0.752084,0.313207,0.,0.130598,0.,0.,0.,0.,0.,0.,0.,0.,0.,0.,0.,0.,0.,0.159545,0.069697,0.175488,0.133344,0.,0.,0.,0.,0.07367,0.159545,0.104723,0.,0.,0.,0.,0.,0.07367,0.159545,0.069697,0.175488,0.14154,0.061896,0.,0.,0.133344,0.,0.,0.,0.,0.,0.,0.,0.069697,0.175488,0.14154,0.133344,0.,0.,0.,0.,0.133344,0.,0.,0.,0.,0.,0.,0.,0.07367,0.061896,0.104723,0.,0.,0.,0.,0.,0.159545,0.175488,0.133344,0.,0.,0.,0.,0.,0.,0.,0.,0.,0.,0.,0.,0.,0.,0.,0.,0.,0.,0.,0.,0.,0.,0.,0.,0.,0.,0.,0.,0.,0.,0.,0.,0.,0.,0.,0.,0.,0.,0.,0.,0.,0.,0.,0.,0.,0.,0.,0.,0.,0.,0.,0.,0.,0.,0.,0.,0.,0.,0.,0.,0.,0.133344,0.,0.,0.,0.,0.,0.,0.,0.,0.,0.,0.,0.,0.,0.,0.,1.118969,1.118969,1.118969,1.118969,0.136607,0.030238,0.067701,0.,0.,0.,0.,0.,0.,0.136607,0.,0.,0.,0.,0.,0.,0.,0.,0.,0.,0.,0.,0.,0.,0.,0.,0.,0.,0.,0.,0.,0.,0.,0.,0.,0.,0.33675,0.,0.,0.,0.,0.,0.,0.,0.,0.,0.159332,0.,0.615413,0.,0.,0.,0.073906,0.,0.,0.,0.,0.,0.,0.,0.,0.,0.,0.,0.,0.,0.,0.,0.,0.,0.,0.,0.,0.,0.,0.,0.,0.,0.,0.,0.096181,0.,0.096181,0.,0.,0.07125,0.126786,0.,0.,0.07125,0.,0.,0.,0.07125,0.126786,0.,0.,0.126786,0.,0.,0.,0.232706,0.,0.,0.,0.,0.,0.,0.,0.12414,0.,0.2701,0.,0.913397,0.462487,0.505923,0.,0.,0.,0.,0.,0.,0.,0.051789,0.,0.,0.,0.,0.,0.428588,0.098402,0.,0.,0.,0.,0.02471,0.,0.,0.,0.,0.,0.,0.,0.,0.,0.,0.,1.056554,0.,0.,0.,0.,0.,0.,0.254476,0.132932,0.,0.568708,0.,0.996967,0.8417,0.996967,0.,1.064871,0.,0.,0.,0.,0.,0.,0.,0.,0.,0.,0.126579,0.,0.,0.,0.,0.,0.,0.,0.,0.,0.,0.,0.126579,0.,0.,0.,0.037239,0.151766,0.,0.,0.126579,0.,0.,0.,0.126579,0.,0.,0.,0.151766,0.184294,0.,0.,0.151766,0.,0.,0.,0.,0.,0.,0.,0.,0.,0.,0.,0.,0.,0.,0.,0.,0.,0.,0.,0.,0.,0.,0.229965,0.540149,1.252154,0.,1.186624,0.,0.988244,0.,0.,0.443892,0.,0.164213,0.,0.,0.164213,0.708866,0.,0.143207,0.,0.,0.,0.,0.,0.,0.,0.524527,0.383432,0.972282,0.569913,0.921481,0.298569,0.676263,0.772389,0.963363,0.,0.,0.136757,0.,0.,0.,0.,0.588424,0.,0.,0.,0.,0.028625,0.,0.,0.,0.,0.,0.,0.,0.09718,0.262653,0.119014,0.,0.150202,0.,0.,0.,0.,0.,0.,0.,0.286446,0.328132,0.364044,0.,0.,0.,0.,0.,0.,0.,0.,0.435161,0.127466,0.065524,0.,0.,0.435161,0.,0.,0.,0.,0.,0.,0.,0.,0.,0.,0.,0.,0.,0.,0.435161,0.,0.,0.,0.,0.127466,0.,0.,0.,0.,0.,0.,0.,0.,0.,0.435161,0.,0.,0.,0.,0.127466,0.,0.,0.,0.,0.435161,0.127466,0.,0.,0.,0.127466,0.,0.,0.,0.,0.435161,0.127466,0.,0.,0.,0.435161,0.,0.,0.,0.,0.916817,0.,0.,0.,0.,0.,0.,0.,0.,0.,0.,0.,0.,0.,0.,0.,0.,0.,0.,0.,0.,0.,0.,0.,0.,0.,0.,0.,0.,0.,0.,0.,0.,0.,0.,0.,0.,0.,0.,0.,0.,0.,0.,0.,0.,0.,1.111728,0.,0.625821,0.,0.421974,0.,0.,0.,0.,0.,0.,0.427983,0.722612,0.,0.738957,0.942685,0.,0.,0.,0.,0.,0.,0.,0.496676,0.23924,0.676187,0.895893,0.092814,0.067494,1.099399,0.187814,0.37385,0.375768,0.,0.,0.,0.,0.,0.,0.,0.,0.,0.,0.,0.,0.184675,0.,0.,0.,0.184675,0.,0.,0.,0.184675,0.,0.,0.,0.,0.,0.,0.,0.806082,0.,1.13264,0.,1.13264,0.6064,1.13264,0.6064,0.590627,0.499881,0.582733,0.590627,0.,0.,0.,0.,0.,0.,0.,0.,0.,0.202153,0.,0.321661,0.,0.,0.80918,0.91789,0.,0.495717,0.80918,0.,0.558209,0.558209,0.,0.100876,0.202531,0.098245,0.,0.,0.,0.510454,0.263219,0.,0.,0.,0.,0.510454,0.134372,0.,0.,0.,0.,0.510454,0.263219,0.,0.,0.,0.,0.510454,0.,0.,0.,0.,0.,0.510454,0.134372,0.,0.,0.,0.,0.922503,0.63111,0.,0.,0.,0.,0.,0.,0.,0.,0.,0.090395,0.,0.,0.,0.,0.,0.,0.,0.,0.,0.,0.778416,0.919059,0.,0.,0.,0.,0.,0.,0.967897,0.546753,0.349163,0.093545,0.495133,0.495133,0.,0.495133,0.,0.495133,0.,0.495133,0.,0.,0.,0.883045,0.,0.883045,1.103941,0.861211,0.164276,0.,0.,0.,0.431374,0.431374,0.431374,0.482344,0.,0.710048,0.,0.026081,0.,0.,0.,0.,0.,0.,0.,0.,0.527515,0.334995,0.298719,0.219107,0.,0.,0.,0.,0.,0.289066,0.309295,0.,0.,0.,0.594818,0.39501,0.,0.195023,0.,0.,0.637745,0.,0.724186,0.637745,0.373307,0.544319,0.234761,0.461387,0.260911,0.,0.,0.,0.,0.,0.260911,0.0957,0.049141,0.,0.,0.,0.049141,0.,0.,0.,0.,0.,0.260911,0.0957,0.,0.,0.,0.,0.,0.,0.,0.0957,0.049141,0.,0.,0.,0.,0.200262,0.,0.705901,1.251638,1.615796,0.,0.,0.,0.,0.,0.,0.,0.,0.19212,0.,0.,0.,0.,0.,0.,0.,0.450685,0.42329,0.,0.,0.,0.,0.,0.,0.,0.,0.,0.,0.,0.,0.,0.,0.35906,0.,0.1243,0.,0.,0.,0.,0.,0.1243,0.,0.04737,0.465825,0.,0.,0.267021,0.264736,0.140936,0.,0.,0.,0.,0.,0.,0.,0.267021,0.143419,0.264736,0.,0.,0.,0.,0.,0.,0.,0.267021,0.143419,0.264736,0.,0.,0.,0.,0.,0.,0.,0.267021,0.140936,0.,0.,0.,0.,0.,0.,0.,0.,0.120003,0.,0.,0.,0.,0.,0.,0.,0.,0.,0.115151,0.,0.,0.,0.,0.,0.,0.,0.,0.,0.264736,0.140936,0.,0.,0.,0.,0.,0.,0.,0.,0.267021,0.143419,0.,0.,0.,0.,0.,0.,0.,0.,0.,0.,0.,0.,0.,0.288676,0.,0.,0.,0.292078,0.548918,0.328542,0.,0.,0.,0.548918,0.328542,0.182671,0.,0.,0.,0.,0.,0.,0.,0.,0.,1.312857,0.,0.429905,1.243969,0.737659,1.243969,0.737659,0.857167,0.,0.,0.226516,0.288077,0.411302,0.,0.,0.,0.,0.,0.,0.,0.,0.,0.434878,0.062008,0.189505,0.,0.,0.467741,0.,0.,0.,0.176877,0.552841,0.,0.086914,0.,0.,0.,0.212246,0.196278,0.,0.,0.196278,0.,0.,0.,0.196278,0.,0.,0.,0.47088,0.,0.,0.,0.,0.,0.,0.155753,0.,0.155753,0.,0.295889,0.,0.,0.,0.415005,0.122004,0.,0.122004,0.,0.,0.,0.,0.,0.,0.,0.,0.,0.,0.,0.592978,0.,1.296377,0.,0.,0.19168,0.,0.,0.,0.19168,0.,0.,0.,0.19168,0.,0.,0.,0.19168,0.026878,0.,0.,0.126016,0.057384,0.,0.,0.19168,0.026878,0.,0.,0.,0.,0.,0.,0.126016,0.,0.,0.,0.126016,0.057384,0.,0.,0.126016,0.,0.,0.,0.19168,0.,0.,0.,0.,0.,0.,0.,0.126016,0.,0.,0.,0.19168,0.,0.,0.,0.,0.,0.,0.,0.19168,0.,0.,0.,0.,0.,0.,0.,0.126016,0.057384,0.,0.,0.,0.,0.,0.,0.,0.,0.,0.,0.,0.,0.,0.,0.,0.764488,0.738824,0.691674,0.,0.691674,0.,0.265316,0.,0.777922,0.,0.777922,0.997809,0.,0.,0.,0.,0.,0.,0.,0.,0.,0.,0.,0.506212,0.506212,0.491841,0.,0.,0.173732,0.03714,0.,0.,0.,0.,0.961927,0.249657,0.499549,0.,0.462912,0.834268,0.,0.,0.578478,0.162673,0.107273,0.384046,0.,0.,0.,0.,0.,0.,0.,0.11153,0.,0.,0.262129,0.,0.,0.262129,0.,0.,0.,0.,0.,0.,0.354826,0.671741,0.,0.,0.,0.,0.,0.120015,0.085129,0.186033,0.,0.,0.,0.17128,0.671741,0.,0.,0.,0.,0.671741,0.,0.,0.,0.,0.,0.,0.,0.,0.,0.,0.,0.,0.,0.,0.,0.,0.,0.,0.,0.,0.,0.,0.,0.,0.,0.,0.487803,0.,0.565228,0.692001,0.,0.,0.273294,0.,0.,1.061811,0.,0.,0.450901,0.,0.,0.270504,0.,0.,0.,0.264316,0.,0.016141,0.399383,0.,0.,0.,0.,0.,0.,0.,0.,0.,0.,0.,0.156804,0.148958,0.,0.,0.,0.,0.,0.,0.,0.,0.,0.,0.,0.,0.156804,0.148958,0.,0.,0.,0.,0.,0.395752,0.093773,0.054001,0.156804,0.,0.,0.,0.,0.011379,0.,0.,0.,0.,0.,0.,0.,0.,0.,0.,0.370261,0.,0.,0.,0.,0.256229,0.203098,0.217397,0.,0.,0.256229,0.217397,0.,0.,0.,0.244908,0.744027,1.147,0.325685,0.,1.147,0.,0.,0.,0.,0.,0.,0.976371,0.,0.,0.,1.067676,0.,0.,0.,0.,0.,0.,0.35036,0.,1.123075,0.515639,1.123075,0.515639,0.118299,0.,0.,0.041132,0.372442,0.,0.,0.809477,0.687005,0.,0.,0.113695,0.171875,0.,0.,0.,0.,0.,0.,0.,0.02882,0.171875,0.,0.,0.,0.,0.,0.,0.,0.256339,0.,0.,0.,0.,0.,0.,0.,0.,0.130821,0.106098,0.256339,0.,0.,0.,0.,0.,0.,0.092118,0.256339,0.,0.,0.,0.,0.,0.,0.,0.130821,0.256339,0.,0.,0.,0.,0.,0.,0.,0.092118,0.138682,0.256339,0.,0.,0.,0.,0.,0.,0.171875,0.,0.,0.,0.,0.,0.,0.,0.,0.092118,0.130821,0.106098,0.138682,0.256339,0.,0.,0.,0.,0.092118,0.256339,0.,0.,0.,0.,0.,0.,0.,0.582879,0.,0.394753,0.,0.,0.047885,0.,0.,0.333284,0.570741,0.186846,0.,0.,0.,0.026815,0.,0.,0.,0.,0.,0.,0.,0.,0.608804,0.628193,0.572969,0.395749,0.572969,0.395749,0.,0.,0.,0.,0.,0.,0.,0.,0.,0.,0.,0.,0.,0.,0.,0.,0.108876,0.,0.,0.,0.108876,0.,0.,0.,0.,0.,0.,0.,0.108876,0.,0.,0.,0.,0.,0.,0.,0.727887,0.727887,0.263123,0.519412,0.,0.,0.597476,0.,0.,0.,0.,0.525947,0.,0.,0.525947,0.,0.,0.049015,0.801446,0.,0.,0.,1.115803,0.69584,0.305616,0.210163,0.220863,0.185059,0.567896,0.,0.,0.,0.,0.,0.356181,0.314149,0.423456,0.256532,0.267646,0.556336,0.,0.,0.,0.,0.,0.,0.390547,0.390547,0.355679,0.419064,0.,0.506715,0.,0.,0.,0.,0.,0.661954,0.582391,1.449463,0.,0.,0.,0.,1.449463,0.542474,0.339394,0.,0.,0.339394,0.,0.,0.,0.,0.379546,0.38191,0.239635,0.,0.,0.,0.,0.243902,0.250526,0.497802,0.,0.,0.323908,0.265213,0.265213,0.846819,0.076063,0.158095,0.,0.,0.,0.,0.,0.,0.325191,0.,0.,0.,0.257102,0.,0.771255,0.669634,0.360222,0.887575,0.,0.,0.,0.,0.,0.,0.277367,0.295625,0.315167,0.613585,0.539313,0.,0.,0.,0.344589,0.,0.,0.,0.,0.,0.,0.344589,0.,0.,0.,0.,0.,0.,0.201081,0.,0.,0.,0.,0.,0.,0.,0.,0.,0.,0.,0.,0.,1.018008,0.,0.027539,0.06034,0.,0.,0.552877,0.206513,0.,0.804631,0.633698,0.,0.,0.,0.,0.,0.227559,1.231117,0.,0.,0.,0.,0.,0.,0.327659,1.183034,0.453758,0.,0.,0.,0.405282,0.,0.20986,0.081259,0.454503,0.166656,0.,0.,0.20986,0.081259,0.,0.,0.,0.,0.487031,0.,0.,0.487031,0.505686,0.,0.,0.,0.,0.,0.,0.,0.,0.,0.,0.690031,0.,0.,0.,0.304228,0.,0.,0.,0.,0.42565,0.173488,0.,0.,0.32277,0.,0.,0.,0.130598,0.,0.,0.,0.,0.,0.,0.,0.,0.,0.,0.,0.,0.,0.159545,0.069697,0.175488,0.133344,0.,0.,0.,0.,0.07367,0.159545,0.104723,0.,0.,0.,0.,0.,0.07367,0.159545,0.069697,0.175488,0.14154,0.061896,0.,0.,0.133344,0.,0.,0.,0.,0.,0.,0.,0.069697,0.175488,0.14154,0.133344,0.,0.,0.,0.,0.133344,0.,0.,0.,0.,0.,0.,0.,0.07367,0.061896,0.104723,0.,0.,0.,0.,0.,0.159545,0.175488,0.133344,0.,0.,0.,0.,0.,0.,0.,0.,0.,0.,0.,0.,0.,0.,0.,0.,0.,0.,0.,0.,0.,0.,0.,0.,0.,0.,0.,0.,0.,0.,0.,0.,0.,0.,0.,0.,0.,0.,0.,0.,0.,0.,0.,0.,0.,0.,0.,0.,0.,0.,0.,0.,0.,0.,0.,0.,0.,0.,0.,0.,0.,0.,0.,0.,0.,0.,0.,0.,0.,1.118969,1.118969,1.118969,1.118969,0.136607,0.030238,0.067701,0.,0.,0.,0.,0.,0.,0.136607,0.,0.,0.,0.,0.,0.,0.,0.,0.,0.,0.,0.,0.,0.,0.,0.,0.,0.,0.,0.,0.,0.,0.,0.,0.,0.,0.33675,0.,0.,0.,0.,0.,0.073906,0.,0.,0.,0.,0.,0.,0.,0.,0.,0.,0.,0.,0.,0.,0.,0.,0.,0.,0.,0.,0.,0.,0.,0.,0.,0.,0.,0.096181,0.,0.096181,0.,0.,0.07125,0.126786,0.,0.,0.07125,0.,0.,0.,0.07125,0.126786,0.,0.,0.126786,0.,0.,0.,0.232706,0.,0.,0.,0.913397,0.462487,0.505923,0.,0.,0.,0.,0.,0.,0.,0.051789,0.,0.,0.,0.,0.,0.428588,0.098402,0.,0.,0.,0.,0.02471,0.,0.,0.,0.,0.,0.,0.,0.,0.,0.,0.,1.056554,0.,0.,0.,0.,0.,0.,0.254476,0.132932,0.,0.568708,0.,0.996967,0.8417,0.,0.,0.,0.,0.,0.,0.,0.,0.,0.126579,0.,0.,0.,0.,0.,0.,0.,0.,0.,0.,0.,0.126579,0.,0.,0.,0.037239,0.151766,0.,0.,0.126579,0.,0.,0.,0.126579,0.,0.,0.,0.151766,0.184294,0.,0.,0.151766,0.,0.,0.,0.,0.,0.,0.,0.,0.,0.,0.,0.,0.,0.,0.,0.,0.,0.,0.229965,1.252154,0.,1.186624,0.,0.443892,0.,0.164213,0.,0.,0.164213,0.708866,0.,0.143207,0.,0.,0.,0.,0.,0.,0.524527,0.383432,0.972282,0.569913,0.921481,0.298569,0.676263,0.772389,0.963363,0.,0.,0.136757,0.,0.,0.,0.588424,0.,0.,0.028625,0.,0.,0.,0.,0.,0.09718,0.262653,0.119014,0.,0.150202,0.,0.,0.,0.,0.,0.,0.,0.286446,0.328132,0.435161,0.127466,0.065524,0.,0.,0.435161,0.,0.,0.,0.,0.,0.,0.,0.,0.,0.,0.,0.,0.,0.,0.435161,0.,0.,0.,0.,0.127466,0.,0.,0.,0.,0.,0.,0.,0.,0.,0.435161,0.,0.,0.,0.,0.127466,0.,0.,0.,0.,0.435161,0.127466,0.,0.,0.,0.127466,0.,0.,0.,0.,0.435161,0.127466,0.,0.,0.,0.,0.,0.,0.,0.,0.,0.,0.,0.,0.,0.,0.,0.,0.,0.,0.,0.,0.,0.,0.,0.,0.,0.,0.,0.,0.,0.,0.,0.,0.,0.,0.,0.,0.,0.,0.,0.,0.,0.,0.,0.,0.,0.,0.,0.,1.111728,0.,0.625821,0.,0.421974,0.,0.,0.,0.,0.,0.738957,0.942685,0.,0.,0.,0.,0.,0.,0.,0.496676,0.23924,0.676187,0.895893,0.092814,0.067494,1.099399,0.187814,0.37385,0.375768,0.,0.,0.,0.,0.,0.,0.,0.,0.,0.,0.,0.,0.184675,0.,0.,0.,0.184675,0.,0.,0.,0.184675,0.,0.,0.,0.806082,0.,1.13264,0.,1.13264,0.6064,1.13264,0.6064,0.590627,0.499881,0.582733,0.590627,0.,0.,0.,0.,0.,0.,0.,0.,0.,0.202153,0.,0.321661,0.,0.,0.80918,0.91789,0.,0.100876,0.202531,0.098245,0.,0.,0.,0.510454,0.263219,0.,0.,0.,0.,0.510454,0.134372,0.,0.,0.,0.,0.510454,0.263219,0.,0.,0.,0.,0.510454,0.,0.,0.,0.,0.,0.510454,0.134372,0.,0.,0.,0.,0.,0.,0.,0.,0.,0.,0.,0.,0.,0.090395,0.,0.,0.,0.,0.,0.,0.,0.,0.,0.,0.778416,0.,0.,0.,0.,0.,0.,0.967897,0.546753,0.349163,0.093545,0.495133,0.495133,0.,0.495133,0.,0.495133,0.,0.495133,0.,0.883045,0.,0.883045,1.103941,0.861211,0.431374,0.431374,0.431374,0.482344,0.,0.710048,0.,0.026081,0.,0.,0.,0.,0.,0.,0.,0.,0.527515,0.334995,0.298719,0.219107,0.,0.,0.,0.,0.,0.289066,0.309295,0.,0.,0.,0.594818,0.39501,0.,0.195023,0.,0.,0.637745,0.,0.724186,0.637745,0.373307,0.544319,0.234761,0.461387,0.260911,0.,0.,0.,0.,0.,0.260911,0.0957,0.049141,0.,0.,0.,0.049141,0.,0.,0.,0.,0.,0.260911,0.0957,0.,0.,0.,0.,0.,0.,0.,0.0957,0.049141,0.,0.,0.,0.,0.200262,0.,0.,0.,0.,0.,0.,0.,0.,0.,0.19212,0.,0.,0.,0.,0.,0.450685,0.42329,0.,0.,0.,0.35906,0.,0.1243,0.,0.,0.,0.,0.,0.1243,0.,0.04737,0.465825,0.,0.,0.267021,0.264736,0.140936,0.,0.,0.,0.,0.,0.,0.,0.267021,0.143419,0.264736,0.,0.,0.,0.,0.,0.,0.,0.267021,0.143419,0.264736,0.,0.,0.,0.,0.,0.,0.,0.267021,0.140936,0.,0.,0.,0.,0.,0.,0.,0.,0.120003,0.,0.,0.,0.,0.,0.,0.,0.,0.,0.115151,0.,0.,0.,0.,0.,0.,0.,0.,0.,0.264736,0.140936,0.,0.,0.,0.,0.,0.,0.,0.,0.267021,0.143419,0.,0.,0.,0.,0.,0.,0.,0.,0.,0.,0.,0.,0.,0.288676,0.,0.,0.,0.292078,0.548918,0.328542,0.,0.,0.,0.548918,0.328542,0.182671,0.,0.,0.,0.,0.,0.,0.,0.,0.,1.312857,0.,1.243969,0.737659,1.243969,0.737659,0.226516,0.288077,0.411302,0.,0.,0.,0.,0.,0.,0.,0.,0.,0.434878,0.062008,0.189505,0.,0.,0.467741,0.,0.,0.,0.176877,0.552841,0.,0.086914,0.,0.,0.,0.212246,0.196278,0.,0.,0.,0.,0.,0.,0.155753,0.,0.155753,0.,0.295889,0.,0.,0.,0.415005,0.122004,0.,0.122004,0.,0.,0.,0.592978,0.,1.296377,0.,0.19168,0.,0.,0.,0.19168,0.,0.,0.,0.19168,0.,0.,0.,0.19168,0.026878,0.,0.,0.126016,0.057384,0.,0.,0.19168,0.026878,0.,0.,0.,0.,0.,0.,0.126016,0.,0.,0.,0.126016,0.057384,0.,0.,0.126016,0.,0.,0.,0.19168,0.,0.,0.,0.,0.,0.,0.,0.126016,0.,0.,0.,0.19168,0.,0.,0.,0.,0.,0.,0.,0.19168,0.,0.,0.,0.,0.,0.,0.,0.126016,0.057384,0.,0.,0.,0.,0.,0.,0.,0.764488,0.738824,0.691674,0.,0.691674,0.,0.777922,0.,0.777922,0.997809,0.,0.,0.,0.,0.,0.,0.506212,0.173732,0.03714,0.,0.,0.,0.,0.961927,0.249657,0.499549,0.,0.462912,0.834268,0.578478,0.162673,0.107273,0.384046,0.,0.,0.,0.,0.,0.,0.,0.262129,0.,0.,0.262129,0.,0.,0.,0.,0.,0.,0.671741,0.,0.,0.,0.,0.,0.120015,0.085129,0.186033,0.,0.,0.,0.17128,0.671741,0.,0.,0.,0.,0.671741,0.,0.,0.,0.,0.,0.,0.,0.,0.,0.,0.,0.,0.,0.,0.,0.,0.,0.,0.,0.,0.,0.,0.,0.487803,0.,0.565228,0.692001,0.,0.,0.273294,0.,0.,1.061811,0.,0.,0.450901,0.,0.,0.270504,0.,0.,0.,0.264316,0.,0.016141,0.399383,0.,0.,0.,0.,0.,0.,0.,0.,0.,0.,0.,0.156804,0.148958,0.,0.,0.,0.,0.,0.,0.,0.,0.,0.,0.,0.,0.156804,0.148958,0.,0.,0.,0.,0.,0.395752,0.093773,0.054001,0.156804,0.,0.,0.,0.,0.011379,0.,0.,0.,0.,0.,0.,0.,0.,0.,0.,0.370261,0.,0.,0.,0.,0.256229,0.217397,0.,0.,0.,0.744027,1.147,0.325685,0.,1.147,0.,0.,0.,0.,0.,0.,0.976371,0.,0.,0.,0.,0.,0.,0.,0.35036,0.,1.123075,0.515639,1.123075,0.515639,0.118299,0.,0.,0.041132,0.372442,0.,0.809477,0.687005,0.,0.,0.113695,0.171875,0.,0.,0.,0.,0.,0.,0.,0.02882,0.171875,0.,0.,0.,0.,0.,0.,0.,0.256339,0.,0.,0.,0.,0.,0.,0.,0.,0.130821,0.106098,0.256339,0.,0.,0.,0.,0.,0.,0.092118,0.256339,0.,0.,0.,0.,0.,0.,0.,0.130821,0.256339,0.,0.,0.,0.,0.,0.,0.,0.092118,0.138682,0.256339,0.,0.,0.,0.,0.,0.,0.171875,0.,0.,0.,0.,0.,0.,0.,0.,0.092118,0.130821,0.106098,0.138682,0.256339,0.,0.,0.,0.,0.092118,0.256339,0.,0.,0.,0.,0.,0.,0.,0.582879,0.,0.394753,0.,0.,0.047885,0.,0.,0.333284,0.570741,0.186846,0.,0.,0.,0.026815,0.,0.,0.,0.608804,0.628193,0.572969,0.395749,0.572969,0.395749,0.,0.,0.,0.,0.,0.,0.,0.,0.,0.,0.,0.,0.,0.,0.,0.,0.108876,0.,0.,0.,0.108876,0.,0.,0.,0.,0.,0.,0.,0.108876,0.,0.,0.,0.263123,0.519412,0.,0.,0.597476,0.,0.,0.525947,0.,0.,0.525947,0.,0.,0.049015,0.801446,0.,0.,0.,1.115803,0.69584,0.305616,0.210163,0.220863,0.,0.,0.,0.,0.356181,0.314149,0.423456,0.256532,0.267646,0.556336,0.390547,0.390547,0.355679,0.419064,0.,0.506715,0.,0.,0.,0.,1.449463,0.,0.,0.,0.,1.449463,0.542474,0.339394,0.,0.,0.339394,0.,0.,0.,0.,0.379546,0.38191,0.239635,0.,0.,0.,0.,0.243902,0.250526,0.497802,0.,0.,0.323908,0.265213,0.265213,0.076063,0.158095,0.,0.,0.,0.,0.,0.,0.325191,0.,0.,0.,0.257102,0.,0.771255,0.292035,0.669634,0.360222,0.887575,0.380749,0.,0.,0.,0.,0.277367,0.295625,0.315167,0.613585,0.539313,0.,0.,0.,0.344589,0.,0.,0.,0.,0.,0.,0.344589,0.,0.,0.,0.,0.,0.,0.201081,0.086675,0.,0.,0.,0.,0.,0.,0.,0.,0.,0.,0.,0.,1.018008,0.,0.027539,0.06034,0.,0.,0.552877,0.206513,0.,0.804631,0.633698,0.,0.,0.,0.,0.,0.227559,0.,0.,0.,0.,0.327659,1.183034,0.453758,0.,0.,0.,0.405282,0.,0.20986,0.081259,0.454503,0.166656,0.,0.,0.20986,0.081259,0.,0.,0.,0.,0.487031,0.,0.,0.487031,0.505686,0.,0.,0.,0.,0.,0.,0.,0.,0.,0.,0.690031,0.,0.,0.,0.304228,0.,0.,0.,0.,0.42565,0.173488,0.,0.,0.32277,0.,0.,0.,0.,0.,0.,0.,0.,0.,0.,0.,0.,0.,0.,0.,0.159545,0.069697,0.175488,0.133344,0.,0.,0.,0.,0.07367,0.159545,0.104723,0.,0.,0.,0.,0.,0.07367,0.159545,0.069697,0.175488,0.14154,0.061896,0.,0.,0.133344,0.,0.,0.,0.,0.,0.,0.,0.069697,0.175488,0.14154,0.133344,0.,0.,0.,0.,0.133344,0.,0.,0.,0.,0.,0.,0.,0.07367,0.061896,0.104723,0.,0.,0.,0.,0.,0.159545,0.175488,0.133344,0.,0.,0.,0.,0.,0.,0.,0.,0.,0.,0.,0.,0.,0.,0.,0.,0.,0.,0.,0.,0.,0.,0.,0.,0.,0.,0.,0.,0.,0.,0.,0.,0.,0.,0.,0.,0.,0.,0.,0.,0.,0.,0.,0.,0.,0.,0.,0.,0.,0.,0.,0.,0.,0.,0.,0.,0.,0.,0.,0.,0.,0.,0.,0.,0.,0.,0.,0.,0.,1.118969,1.118969,0.136607,0.030238,0.067701,0.,0.,0.,0.,0.,0.,0.136607,0.,0.,0.,0.,0.,0.,0.,0.,0.,0.,0.,0.,0.,0.,0.,0.,0.,0.,0.,0.,0.,0.,0.,0.,0.,0.,0.33675,0.,0.159332,0.,0.159332,0.,0.073906,0.,0.,0.,0.,0.,0.,0.,0.,0.,0.,0.,0.,0.,0.,0.,0.,0.,0.,0.,0.096181,0.,0.096181,0.,0.,0.07125,0.126786,0.,0.,0.07125,0.,0.,0.,0.07125,0.126786,0.,0.,0.126786,0.,0.,0.,0.232706,0.,0.,0.,0.913397,0.462487,0.505923,0.,0.,0.,0.,0.,0.,0.,0.051789,0.,0.,0.,0.,0.,0.02471,0.,0.,0.,0.,0.,1.056554,0.,0.,0.,0.254476,0.132932,0.,0.,0.,0.,0.,0.,0.,0.,0.,0.,0.126579,0.,0.,0.,0.,0.,0.,0.,0.,0.,0.,0.,0.126579,0.,0.,0.,0.037239,0.151766,0.,0.,0.126579,0.,0.,0.,0.126579,0.,0.,0.,0.151766,0.184294,0.,0.,0.151766,0.,0.,0.,0.,0.,0.,0.,0.,0.,0.,0.,0.,0.,0.,0.,0.,0.,0.,0.229965,1.252154,0.,1.186624,0.,0.443892,0.,0.164213,0.,0.,0.164213,0.708866,0.,0.143207,0.,0.,0.524527,0.383432,0.972282,0.569913,0.921481,0.298569,0.676263,0.772389,0.963363,0.,0.,0.136757,0.,0.,0.,0.588424,0.,0.,0.028625,0.,0.,0.,0.,0.,0.09718,0.262653,0.119014,0.,0.150202,0.,0.,0.,0.,0.,0.,0.,0.286446,0.328132,0.435161,0.127466,0.065524,0.,0.,0.435161,0.,0.,0.,0.,0.,0.,0.,0.,0.,0.,0.,0.,0.,0.,0.435161,0.,0.,0.,0.,0.127466,0.,0.,0.,0.,0.,0.,0.,0.,0.,0.435161,0.,0.,0.,0.,0.127466,0.,0.,0.,0.,0.435161,0.127466,0.,0.,0.,0.127466,0.,0.,0.,0.,0.,0.,0.108386,0.,0.,0.,0.,0.,0.,0.,0.,0.,0.,0.,0.,0.,0.,0.,0.,0.,0.,0.,0.,0.,0.,0.,0.,0.,0.,0.,0.,0.,0.,0.,0.,0.,0.,1.111728,0.,0.625821,0.,0.,0.,0.,0.421974,0.,0.,0.738957,0.942685,0.,0.,0.,0.496676,0.23924,0.676187,0.895893,0.092814,0.067494,1.099399,0.187814,0.37385,0.375768,0.,0.,0.,0.,0.,0.,0.,0.,0.,0.,0.,0.,0.184675,0.,0.,0.,0.184675,0.,0.,0.,0.184675,0.,0.,0.,0.806082,0.,1.13264,0.,1.13264,0.6064,1.13264,0.6064,0.590627,0.499881,0.582733,0.590627,0.499881,0.,0.,0.,0.,0.,0.,0.,0.,0.202153,0.,0.321661,0.,0.,0.80918,0.91789,0.,0.100876,0.202531,0.098245,0.,0.,0.,0.510454,0.263219,0.,0.,0.,0.,0.510454,0.134372,0.,0.,0.,0.,0.510454,0.263219,0.,0.,0.,0.,0.510454,0.,0.,0.,0.,0.,0.510454,0.134372,0.,0.,0.,0.,0.,0.,0.,0.,0.,0.,0.,0.,0.,0.090395,0.,0.,0.778416,0.,0.,0.,0.,0.,0.,0.093545,0.495133,0.495133,0.,0.495133,0.,0.495133,0.,0.495133,0.,0.883045,0.,0.883045,1.103941,0.431374,0.431374,0.431374,0.482344,0.,0.710048,0.,0.026081,0.,0.,0.,0.,0.,0.,0.,0.,0.527515,0.334995,0.298719,0.219107,0.,0.,0.,0.,0.,0.289066,0.309295,0.,0.,0.,0.195023,0.,0.,0.724186,0.637745,0.373307,0.544319,0.260911,0.,0.,0.,0.,0.,0.260911,0.0957,0.049141,0.,0.,0.,0.049141,0.,0.,0.,0.,0.,0.260911,0.0957,0.,0.,0.,0.,0.,0.,0.,0.0957,0.049141,0.,0.200262,0.,0.,0.,0.,0.,0.,0.,0.,0.,0.19212,0.,0.,0.,0.,0.,0.450685,0.42329,0.,0.,0.,0.35906,0.,0.1243,0.,0.,0.,0.,0.,0.1243,0.,0.04737,0.465825,0.,0.,0.267021,0.264736,0.140936,0.,0.,0.,0.,0.,0.,0.,0.267021,0.143419,0.264736,0.,0.,0.,0.,0.,0.,0.,0.267021,0.143419,0.264736,0.,0.,0.,0.,0.,0.,0.,0.267021,0.140936,0.,0.,0.,0.,0.,0.,0.,0.,0.120003,0.,0.,0.,0.,0.,0.,0.,0.,0.,0.115151,0.,0.,0.,0.,0.,0.,0.,0.,0.,0.264736,0.140936,0.,0.,0.,0.,0.,0.,0.,0.,0.267021,0.143419,0.,0.,0.,0.,0.,0.,0.,0.,0.,0.,0.,0.288676,0.,0.,0.,0.292078,0.548918,0.328542,0.,0.,0.,0.292078,0.548918,0.328542,0.182671,0.,0.,0.,0.,0.,0.,0.,0.,1.312857,0.,1.243969,0.737659,0.226516,0.288077,0.411302,0.,0.,0.,0.,0.,0.,0.,0.,0.,0.434878,0.062008,0.189505,0.,0.,0.467741,0.,0.,0.,0.176877,0.552841,0.,0.086914,0.,0.,0.,0.212246,0.196278,0.,0.,0.295889,0.,0.,0.,0.,0.592978,0.,1.296377,0.,0.19168,0.,0.,0.,0.19168,0.,0.,0.,0.19168,0.,0.,0.,0.19168,0.026878,0.,0.,0.126016,0.057384,0.,0.,0.19168,0.026878,0.,0.,0.,0.,0.,0.,0.126016,0.,0.,0.,0.126016,0.057384,0.,0.,0.126016,0.,0.,0.,0.19168,0.,0.,0.,0.,0.,0.,0.,0.19168,0.,0.,0.,0.,0.,0.,0.,0.19168,0.,0.,0.,0.,0.,0.,0.,0.126016,0.057384,0.,0.,0.,0.,0.,0.,0.,0.764488,0.738824,0.691674,0.,0.691674,0.,0.777922,0.,0.777922,0.997809,0.,0.,0.,0.,0.506212,0.173732,0.03714,0.,0.,0.,0.,0.961927,0.249657,0.499549,0.,0.462912,0.834268,0.578478,0.162673,0.107273,0.384046,0.,0.,0.,0.,0.,0.,0.,0.262129,0.,0.,0.262129,0.,0.,0.,0.,0.,0.,0.671741,0.,0.,0.,0.,0.,0.120015,0.085129,0.186033,0.,0.,0.,0.17128,0.671741,0.,0.,0.,0.,0.671741,0.,0.,0.,0.,0.,0.,0.,0.,0.,0.,0.,0.,0.,0.,0.,0.,0.,0.,0.,0.,0.,0.,0.,0.565228,0.692001,0.,0.,1.061811,0.273294,0.,1.061811,0.,0.,0.450901,0.,0.,0.270504,0.,0.,0.,0.264316,0.,0.016141,0.399383,0.,0.,0.,0.,0.,0.,0.,0.,0.,0.,0.,0.156804,0.148958,0.,0.,0.,0.,0.,0.,0.,0.,0.,0.,0.,0.,0.156804,0.148958,0.,0.,0.,0.,0.,0.395752,0.093773,0.054001,0.156804,0.,0.,0.,0.,0.011379,0.,0.,0.,0.,0.,0.,0.,0.,0.,0.,0.370261,0.,0.,0.,0.,0.256229,0.217397,0.,0.,0.,0.976371,1.281273,0.,0.,0.976371,1.281273,0.,0.,0.,0.,0.,0.,0.35036,0.,1.123075,0.515639,1.123075,0.515639,0.118299,0.,0.,0.041132,0.372442,0.,0.809477,0.687005,0.,0.,0.113695,0.171875,0.,0.,0.,0.,0.,0.,0.,0.02882,0.171875,0.,0.,0.,0.,0.,0.,0.,0.256339,0.,0.,0.,0.,0.,0.,0.,0.,0.130821,0.106098,0.256339,0.,0.,0.,0.,0.,0.,0.092118,0.256339,0.,0.,0.,0.,0.,0.,0.,0.130821,0.256339,0.,0.,0.,0.,0.,0.,0.,0.092118,0.138682,0.256339,0.,0.,0.,0.,0.,0.,0.171875,0.,0.,0.,0.,0.,0.,0.,0.,0.092118,0.256339,0.,0.,0.,0.,0.,0.,0.,0.582879,0.,0.333284,0.570741,0.186846,0.,0.,0.,0.026815,0.,0.,0.,0.608804,0.628193,0.572969,0.395749,0.572969,0.395749,0.,0.,0.,0.,0.,0.,0.,0.,0.,0.,0.,0.,0.,0.,0.,0.,0.108876,0.,0.,0.,0.108876,0.,0.,0.,0.,0.,0.,0.,0.108876,0.,0.,0.,0.263123,0.519412,0.,0.,0.597476,0.,0.,0.525947,0.,0.,0.525947,0.,0.,0.049015,0.801446,0.,0.,0.,1.115803,0.69584,0.305616,0.210163,0.220863,0.,0.,0.,0.356181,0.314149,0.423456,0.256532,0.267646,0.556336,0.390547,0.390547,0.355679,0.419064,0.,0.506715,0.,0.,0.,1.449463,0.,0.,0.,0.,1.449463,0.542474,0.339394,0.,0.,0.339394,0.,0.,0.,0.,0.379546,0.38191,0.239635,0.,0.,0.,0.,0.243902,0.250526,0.497802,0.323908,0.265213,0.265213,0.076063,0.158095,0.,0.,0.,0.,0.,0.,0.325191,0.,0.,0.,0.257102,0.,0.771255,0.292035,0.669634,0.360222,0.887575,0.380749,0.,0.,0.,0.,0.277367,0.295625,0.805246,0.613585,0.539313,0.,0.,0.,0.344589,0.,0.,0.,0.,0.,0.,0.344589,0.,0.,0.,0.,0.,0.,0.201081,0.086675,0.,0.,0.,0.,0.,0.,0.,0.,0.,0.,0.,0.,1.018008,0.,0.027539,0.06034,0.250029,0.,0.552877,0.206513,0.,0.804631,0.633698,0.,0.,0.,0.,0.,0.227559,0.,0.,0.,0.,0.327659,1.183034,0.453758,0.,0.,0.,0.405282,0.,0.20986,0.081259,0.454503,0.166656,0.,0.,0.20986,0.081259,0.,0.,0.,0.,0.487031,0.,0.487031,0.505686,0.,0.,0.,0.,0.,0.,0.,0.,0.,0.,0.690031,0.,0.,0.,0.304228,0.,0.,0.,0.,0.42565,0.173488,0.,0.,0.32277,0.,0.,0.,0.,0.,0.,0.,0.,0.,0.,0.,0.159545,0.069697,0.175488,0.133344,0.,0.,0.,0.,0.07367,0.159545,0.104723,0.,0.,0.,0.,0.,0.07367,0.159545,0.069697,0.175488,0.14154,0.061896,0.,0.,0.133344,0.,0.,0.,0.,0.,0.,0.,0.069697,0.175488,0.14154,0.133344,0.,0.,0.,0.,0.133344,0.,0.,0.,0.,0.,0.,0.,0.07367,0.061896,0.104723,0.,0.,0.,0.,0.,0.,0.,0.,0.,0.,0.,0.,0.,0.,0.,0.,0.,0.,0.,0.,0.,0.,0.,0.,0.,0.,0.,0.,0.,0.,0.,0.,0.,0.,0.,0.,0.,0.,0.,0.,0.,0.,0.,0.,0.,0.,0.,0.,0.,0.,0.,0.,0.,0.,0.,0.,0.,0.,0.,0.,0.,1.118969,1.118969,0.136607,0.030238,0.067701,0.,0.,0.,0.136607,0.,0.,0.,0.,0.,0.33675,0.,0.159332,0.,0.159332,0.,0.073906,0.,0.,0.,0.,0.,0.,0.,0.,0.,0.,0.,0.,0.,0.,0.,0.,0.096181,0.,0.096181,0.,0.,0.232706,0.,0.,0.,0.913397,0.462487,0.505923,0.,0.,0.,0.,0.,0.,0.,0.02471,0.,0.,0.,0.,0.,0.254476,0.132932,0.,0.,0.,0.,0.,0.,0.,0.,0.,0.,0.126579,0.,0.,0.,0.,0.,0.,0.,0.,0.,0.,0.,0.126579,0.,0.,0.,0.037239,0.151766,0.,0.,0.126579,0.,0.,0.,0.126579,0.,0.,0.,0.151766,0.184294,0.,0.,0.151766,0.,0.,0.,0.,0.,0.,0.,0.,0.,0.,0.,0.,0.,0.,0.,0.,0.229965,1.252154,1.186624,0.,0.443892,0.,0.164213,0.,0.,0.164213,0.708866,0.,0.143207,0.232303,0.,0.524527,0.383432,0.972282,0.569913,0.921481,0.298569,0.676263,0.772389,0.963363,0.,0.,0.136757,0.,0.,0.,0.588424,0.,0.,0.028625,0.,0.06915,0.,0.,0.,0.09718,0.262653,0.119014,0.,0.150202,0.,0.,0.,0.,0.,0.,0.,0.286446,0.328132,0.435161,0.127466,0.065524,0.,0.,0.435161,0.,0.,0.,0.,0.,0.,0.,0.,0.,0.,0.,0.,0.,0.,0.,0.,0.,0.,0.,0.435161,0.,0.,0.,0.,0.127466,0.,0.,0.,0.,0.435161,0.127466,0.,0.,0.,0.127466,0.,0.,0.,0.,0.,0.,0.108386,0.,0.,0.,0.,0.,0.,0.,0.,0.,0.,0.,0.,0.,0.,0.,0.,0.,0.,0.,0.,0.,0.,0.,0.,0.,0.,0.,0.,0.,0.,0.,0.,0.,0.,1.111728,0.625821,0.,0.,0.,0.,0.,0.,0.496676,0.23924,0.676187,0.895893,0.092814,0.067494,1.099399,0.187814,0.37385,0.375768,0.,0.,0.,0.,0.,0.,0.,0.,0.,0.,0.,0.,0.184675,0.,0.,0.,0.184675,0.,0.,0.,0.184675,0.,0.,0.,0.806082,0.806082,1.13264,0.,1.13264,0.6064,0.590627,0.499881,0.582733,0.590627,0.499881,0.,0.,0.,0.,0.,0.,0.202153,0.,0.321661,0.,0.,0.495717,0.80918,0.91789,0.100876,0.202531,0.098245,0.,0.,0.,0.510454,0.263219,0.,0.,0.,0.,0.510454,0.134372,0.,0.,0.,0.,0.510454,0.263219,0.,0.,0.,0.,0.510454,0.,0.,0.,0.,0.,0.510454,0.134372,0.,0.,0.,0.,0.,0.,0.,0.,0.,0.,0.,0.,0.,0.090395,0.,0.,0.,0.,0.,0.093545,0.495133,0.495133,0.,0.495133,0.,0.495133,0.,0.495133,0.,0.883045,1.103941,0.431374,0.431374,0.431374,0.482344,0.527515,0.334995,0.298719,0.219107,0.289066,0.309295,0.,0.,0.,0.724186,0.637745,0.373307,0.544319,0.260911,0.,0.,0.,0.,0.,0.260911,0.0957,0.049141,0.,0.,0.,0.049141,0.,0.,0.260911,0.0957,0.,0.,0.,0.,0.,0.,0.,0.0957,0.049141,0.,0.,0.,0.,0.,0.,0.,0.,0.,0.19212,0.,0.,0.,0.,0.,0.450685,0.42329,0.,0.,0.35906,0.,0.1243,0.,0.,0.,0.,0.,0.1243,0.,0.04737,0.465825,0.,0.,0.064249,0.267021,0.143419,0.264736,0.,0.,0.,0.,0.,0.,0.267021,0.064249,0.264736,0.140936,0.,0.,0.,0.,0.,0.,0.143419,0.264736,0.,0.,0.,0.,0.,0.,0.,0.,0.267021,0.140936,0.,0.,0.,0.,0.,0.,0.,0.,0.102366,0.120003,0.,0.,0.,0.,0.,0.,0.,0.,0.108908,0.115151,0.,0.,0.,0.,0.,0.,0.,0.,0.064249,0.264736,0.140936,0.,0.,0.,0.,0.,0.,0.,0.064249,0.267021,0.143419,0.,0.,0.,0.,0.,0.,0.,0.,0.,0.095747,0.288676,0.,0.,0.,0.292078,0.548918,0.328542,0.,0.,0.,0.292078,0.548918,0.328542,0.182671,0.,0.,0.,0.,0.,0.,0.,0.,1.312857,0.,1.243969,0.737659,0.226516,0.288077,0.411302,0.,0.,0.,0.,0.,0.,0.,0.,0.,0.434878,0.062008,0.189505,0.,0.,0.086914,0.,0.,0.,0.212246,0.196278,0.,0.,0.,1.296377,0.,0.19168,0.,0.,0.,0.19168,0.,0.,0.,0.19168,0.,0.,0.,0.19168,0.026878,0.,0.,0.126016,0.057384,0.,0.,0.19168,0.026878,0.,0.,0.,0.,0.,0.,0.126016,0.,0.,0.,0.126016,0.057384,0.,0.,0.126016,0.,0.,0.,0.19168,0.,0.,0.,0.19168,0.,0.,0.,0.,0.,0.,0.,0.19168,0.,0.,0.,0.,0.,0.,0.,0.126016,0.057384,0.,0.,0.,0.,0.,0.,0.764488,0.738824,0.691674,0.,0.691674,0.,0.777922,0.,0.,0.,0.,0.,0.506212,0.173732,0.03714,0.,0.961927,0.249657,0.499549,0.,0.462912,0.834268,0.578478,0.162673,0.107273,0.384046,0.,0.,0.,0.,0.,0.,0.,0.262129,0.,0.,0.262129,0.,0.,0.120015,0.085129,0.186033,0.,0.,0.,0.,0.,0.,0.,0.,0.,0.17128,0.671741,0.,0.,0.,0.,0.671741,0.,0.,0.,0.,0.,0.671741,0.,0.,0.,0.,0.,0.,0.,0.,0.,0.,0.,0.,0.,0.,0.565228,0.692001,0.,0.,1.061811,0.273294,0.,1.061811,0.,0.,0.450901,0.,0.,0.,0.,0.,0.,0.,0.,0.,0.256229,0.217397,0.,0.,0.,0.976371,1.281273,0.,0.,0.976371,1.281273,0.,0.,0.132128,0.,0.35036,0.,1.123075,0.515639,0.041132,0.372442,0.,0.,0.113695,0.171875,0.,0.,0.,0.,0.,0.,0.,0.02882,0.171875,0.,0.,0.,0.,0.,0.,0.,0.256339,0.,0.,0.,0.,0.,0.,0.,0.,0.130821,0.106098,0.256339,0.,0.,0.,0.,0.,0.,0.092118,0.256339,0.,0.,0.,0.,0.,0.,0.,0.130821,0.256339,0.,0.,0.,0.,0.,0.,0.,0.092118,0.138682,0.256339,0.,0.,0.,0.,0.,0.,0.171875,0.,0.,0.,0.,0.,0.,0.,0.,0.092118,0.256339,0.,0.,0.,0.,0.,0.,0.,0.582879,0.,0.333284,0.570741,0.186846,0.,0.,0.,0.026815,0.,0.,0.,0.572969,0.395749,0.572969,0.395749,0.,0.,0.,0.,0.,0.,0.,0.,0.,0.,0.,0.,0.,0.,0.,0.,0.108876,0.,0.,0.,0.108876,0.,0.,0.,0.,0.,0.,0.,0.108876,0.,0.,0.,0.263123,0.519412,0.,0.,0.597476,0.575699,0.,0.525947,0.,0.,0.049015,0.801446,0.,0.,1.115803,0.69584,0.305616,0.210163,0.220863,0.,0.,0.,0.356181,0.314149,0.423456,0.256532,0.267646,0.556336,0.390547,0.390547,0.355679,0.419064,0.,0.506715,0.573127,0.,0.,1.449463,0.,0.,0.,0.,1.449463,0.542474,0.339394,0.,0.,0.243902,0.250526,0.497802,0.323908,0.265213,0.265213,0.076063,0.158095,0.,0.,0.,0.,0.,0.,0.,0.,0.,0.257102,0.,1.118969,1.118969,0.510454,0.134372,0.263219,0.,0.,0.,0.724186,0.637745,0.1243,0.,1.243969,0.737659,0.,0.,0.,0.,0.771255,0.292035,0.669634,0.360222,0.887575,0.380749,0.805246,0.613585,0.539313,0.,0.,0.,0.344589,0.,0.,0.,0.,0.,0.,0.201081,0.086675,0.,0.,0.,0.,0.,1.018008,0.,0.027539,0.06034,0.250029,0.,0.633698,0.,0.633698,0.084846,0.448144,0.227559,0.,0.,0.327659,0.548197,1.183034,0.453758,0.20986,0.081259,0.454503,0.166656,0.,0.,0.487031,0.,0.17888,0.505686,0.,0.690031,0.,0.,0.,0.,0.,0.,0.,0.690031,0.,0.304228,0.286648,0.,0.,0.,0.42565,0.173488,0.,0.,0.32277,0.,0.,0.,0.,0.,0.,0.,0.,0.,0.,0.,0.159545,0.069697,0.175488,0.133344,0.,0.,0.,0.,0.133344,0.,0.,0.,0.,0.,0.,0.,0.07367,0.159545,0.175488,0.14154,0.061896,0.104723,0.,0.,0.069697,0.175488,0.14154,0.133344,0.061896,0.,0.,0.,0.159545,0.069697,0.175488,0.14154,0.133344,0.,0.,0.,0.,0.,0.,0.,0.,0.,0.,0.,0.,0.,0.,0.,0.,0.,0.,0.,0.,0.,0.,0.,0.,0.,0.,0.,0.,0.,0.,0.,0.,0.,0.,0.,0.,0.,0.,0.,0.,0.,0.,0.,0.,0.,0.,0.,0.,0.,0.,0.,0.,0.,0.,0.,0.,0.,0.,0.,1.118969,1.118969,0.136607,0.030238,0.067701,0.,0.,0.,0.,0.,0.,0.33675,0.,0.,0.,0.,0.,0.,0.,0.,0.,0.,0.,0.,0.,0.,0.,0.,0.,0.096181,0.,0.096181,0.,0.232706,0.,0.,0.,0.209582,0.,0.,0.,0.,0.,0.254476,0.132932,0.,0.,0.,0.,0.,0.,0.151766,0.,0.,0.,0.184294,0.,0.,0.,0.184294,0.126579,0.,0.,0.184294,0.126579,0.,0.,0.,0.,0.,0.,0.037239,0.151766,0.184294,0.,0.151766,0.184294,0.,0.,0.,0.,0.,0.,0.,0.229965,1.252154,1.186624,0.,0.164213,0.708866,0.,0.143207,0.232303,0.,0.524527,0.383432,0.972282,0.569913,0.921481,0.298569,0.676263,0.772389,0.963363,0.,0.,0.136757,0.,0.588424,0.,0.,0.028625,0.,0.06915,0.,0.09718,0.262653,0.119014,0.,0.150202,0.,0.,0.,0.286446,0.328132,0.435161,0.127466,0.065524,0.,0.,0.127466,0.,0.,0.,0.,0.,0.,0.,0.,0.,0.435161,0.,0.,0.,0.,0.,0.108386,0.,0.,0.,0.,0.,0.,0.,0.,0.,0.,0.,0.,0.,0.,0.,0.,0.,0.,0.,0.,0.,0.,0.,0.,0.,1.111728,0.625821,0.421974,0.,0.,0.895893,0.092814,0.067494,1.099399,0.841765,0.187814,0.37385,0.375768,0.,0.,0.,0.,0.,0.,0.,0.184675,0.,0.,0.,0.184675,0.,0.,0.,0.806082,0.806082,0.590627,0.499881,0.582733,0.590627,0.499881,0.,0.,0.,0.,0.202153,0.,0.033301,0.,0.321661,0.100876,0.202531,0.098245,0.,0.,0.,0.510454,0.263219,0.,0.,0.,0.,0.510454,0.134372,0.,0.,0.,0.,0.510454,0.134372,0.263219,0.,0.,0.,0.,0.,0.,0.090395,0.,0.,0.495133,0.,0.883045,1.103941,0.431374,0.431374,0.482344,0.195392,0.289066,0.309295,0.,0.,0.724186,0.637745,0.373307,0.544319,0.,0.,0.,0.,0.,0.,0.260911,0.0957,0.049141,0.260911,0.,0.,0.,0.,0.,0.,0.450685,0.42329,0.,0.,0.1243,0.,0.35906,0.,0.35906,0.,0.04737,0.465825,0.,0.,0.064249,0.267021,0.143419,0.264736,0.,0.,0.,0.,0.,0.,0.267021,0.064249,0.264736,0.140936,0.,0.,0.,0.,0.,0.,0.143419,0.264736,0.,0.,0.,0.,0.,0.,0.,0.,0.267021,0.140936,0.,0.,0.,0.,0.,0.,0.,0.,0.102366,0.120003,0.,0.,0.,0.,0.,0.,0.,0.,0.108908,0.115151,0.,0.,0.,0.,0.,0.,0.,0.,0.064249,0.264736,0.140936,0.,0.,0.,0.,0.,0.,0.,0.064249,0.267021,0.143419,0.,0.,0.,0.,0.,0.,0.,0.,0.,0.095747,0.130148,1.312857,1.243969,0.737659,0.226516,0.288077,0.411302,0.,0.,0.,0.,0.,0.,0.,0.,0.,0.,0.086914,0.,0.,0.,1.296377,0.,0.19168,0.,0.,0.,0.19168,0.026878,0.,0.,0.19168,0.,0.,0.,0.126016,0.057384,0.,0.,0.19168,0.,0.,0.,0.19168,0.,0.,0.,0.,0.,0.,0.,0.,0.,0.,0.,0.691674,0.,0.777922,0.,0.,0.,0.173732,0.03714,0.,0.961927,0.249657,0.499549,0.,0.462912,0.834268,0.219956,0.578478,0.162673,0.107273,0.384046,0.459535,0.,0.,0.,0.,0.,0.262129,0.,0.,0.120015,0.085129,0.186033,0.,0.,0.,0.,0.,0.,0.,0.,0.,0.,0.,0.,0.,0.,0.,0.565228,0.692001,0.,0.,1.061811,0.273294,0.,0.450901,0.,0.,0.395752,0.148958,0.,0.,0.,0.,0.,0.256229,0.217397,0.170558,0.,0.,0.976371,1.281273,0.,0.,0.976371,1.281273,0.,0.,0.132128,0.,0.35036,0.,1.123075,0.515639,0.044476,0.092118,0.256339,0.,0.,0.,0.,0.,0.,0.,0.02882,0.171875,0.,0.,0.,0.,0.,0.,0.,0.130821,0.106098,0.138682,0.256339,0.,0.,0.,0.,0.,0.113695,0.171875,0.,0.,0.,0.,0.,0.,0.,0.171875,0.092118,0.138682,0.256339,0.,0.,0.,0.,0.,0.333284,0.570741,0.64882,0.186846,0.,0.,0.572969,0.395749,0.572969,0.395749,0.,0.,0.,0.,0.,0.,0.,0.,0.,0.,0.,0.,0.108876,0.,0.,0.,0.,0.,0.,0.,0.108876,0.,0.,0.,0.263123,0.519412,0.228593,0.,0.597476,0.575699,0.,0.525947,0.,0.,0.049015,0.801446,0.,0.,1.115803,0.69584,0.,0.,0.,0.356181,0.314149,0.423456,0.390547,0.390547,0.355679,0.419064,0.136856,0.506715,0.573127,1.449463,0.542474,0.339394,0.,0.,0.243902,0.250526,0.497802,0.323908,0.265213,0.076063,0.158095,0.,0.,0.,0.,0.,0.|,
P|0.,0.,0.,1.070411,0.,0.,0.,0.,0.,0.,0.,1.665362,0.,0.,0.,0.,1.460955,0.,0.,0.,0.,0.,0.,0.,0.,0.,0.,0.,1.177844,1.177844,0.,0.,1.260973,0.,1.260973,0.,0.,0.,0.,0.,0.,0.,0.,0.,1.115739,0.,1.634717,0.,1.634717,0.,1.634717,0.,0.,0.,1.634717,0.,1.860842,0.,1.326322,1.217602,1.324424,0.,0.,0.,0.,0.,0.,0.,0.,0.,0.,0.,0.,0.,0.,0.,0.,0.,0.,0.,0.,0.,0.,0.,0.,0.,0.,0.855053,0.,0.,0.,0.855053,0.,0.,0.,0.852557,0.,0.,0.,0.852557,0.,0.,0.,0.,1.08932,1.159998,1.306156,0.,0.,0.,1.332449,0.,1.243398,0.,0.,0.,0.,0.,0.,0.,0.,0.,0.,0.,0.,0.985494,1.200022,0.,0.,0.,0.,0.,0.,0.,0.,0.,0.,0.,1.665362,0.,0.,0.,0.,0.,1.728132,0.,0.,1.612325,0.,0.,1.460955,0.,0.,0.,0.,0.,0.,0.,0.,0.,0.,0.,0.,0.,0.,0.,0.,0.,0.,0.,0.,0.,1.177844,1.177844,0.,0.,0.,0.,0.,1.260973,0.,1.260973,0.,0.,0.,0.,0.,0.,0.,0.,0.,0.,0.,0.,0.,0.,1.115739,0.,1.634717,0.,1.634717,0.,1.634717,0.,0.,0.,1.634717,0.,0.,0.,0.,0.,0.,0.,1.860842,0.,0.,1.326322,1.217602,1.324424,0.,0.,0.,0.,0.,0.,0.,1.305672,0.745438,0.,0.,0.,0.,0.,0.,0.,0.,0.,0.,0.,0.,0.,0.,0.,0.,0.,0.,0.,0.,0.855053,0.,0.,0.,0.855053,0.,0.,0.,0.852557,0.,0.,0.,0.852557,0.,0.,0.,0.,0.,0.,0.,0.,0.,0.,0.,0.,1.08932,0.,1.159998,1.306156,0.,0.,0.,1.332449,0.,0.,1.243398,0.,0.,1.228395,0.,1.228395,0.,0.,0.,0.,0.,0.,0.,0.,0.,0.,0.,0.,0.,0.,0.,0.,0.,0.,0.,0.,0.,0.,0.,0.,1.498363,0.,1.498363,0.,0.,0.,0.,0.,1.312438,0.,0.,0.,0.,0.,0.,0.,0.,0.,0.,0.,0.985494,1.200022,0.,0.,0.,0.,0.,1.665362,0.,0.,0.,0.,0.,1.728132,0.,0.,1.612325,0.,0.,1.460955,0.,0.,0.,0.,0.,0.,0.,0.,0.,0.,0.,0.,0.,0.,0.,0.,0.,0.,0.,0.,0.,1.177844,1.177844,0.,0.,0.,0.,0.,1.260973,0.,1.260973,0.,0.,0.,0.,0.,0.,0.,0.,0.,0.,0.,0.,0.,0.,1.115739,0.,1.634717,0.,1.634717,0.,1.634717,0.,0.,0.,1.634717,0.,0.,0.,0.,0.,1.860842,0.,0.,1.326322,1.217602,1.324424,0.,0.,0.,0.,0.,0.,1.305672,0.,0.,0.,0.,0.,0.,0.,0.,0.,0.,0.,0.,0.,0.,0.,0.,0.,0.,0.,0.,0.855053,0.,0.,0.,0.855053,0.,0.,0.,0.852557,0.,0.,0.,0.852557,0.,0.,0.,0.,0.,0.,0.,0.,0.,0.,0.,0.,1.08932,1.159998,1.306156,0.,0.,0.,1.332449,0.,0.,1.243398,1.228395,0.,1.228395,0.,0.,0.,0.,0.,0.,0.,0.,0.,0.,0.,0.,0.,0.,0.,0.,1.498363,0.,1.498363,0.,0.,0.,0.,0.,1.312438,0.,0.,0.,0.,0.,0.,0.,0.,0.985494,1.200022,0.,0.,0.,0.,0.,0.,1.228395,0.,0.,0.,0.,0.,0.,0.,0.,0.,1.305672,0.,1.228395,0.,1.228395,0.,0.,0.,0.,0.,0.,0.,0.,0.,0.,0.,0.,0.,0.,0.,0.,0.,0.,0.,0.,0.,0.,0.,0.,0.,0.,0.,0.,0.,0.,1.665362,0.,0.,0.,0.,0.,0.,0.,0.,0.,0.,0.,1.612325,0.,0.,0.,0.,0.,1.460955,1.460955,1.460955,0.,0.,0.,0.,0.,0.,0.,0.,0.,0.,0.,0.,0.,0.,0.,0.,0.,0.820424,0.,0.,0.,0.,0.,0.,0.,0.,0.,0.820424,0.,1.177844,0.,0.,1.177844,0.,0.,0.,0.,0.,0.,0.,0.,0.,0.,0.,0.,0.,0.,0.,0.,0.,0.,0.,0.,1.260973,0.,0.,0.,0.,0.,0.,0.,0.,0.,0.,0.,0.,0.,0.,0.,0.,0.,0.,0.,0.,0.,0.,0.,0.,0.,0.,0.,0.,0.,0.,0.,0.,0.,0.,0.,0.,0.,0.,0.,0.,0.,0.,0.,0.,0.,1.115739,0.,0.,0.,0.,0.,0.,0.,0.,0.,1.634717,0.,0.,0.,0.,0.,0.,0.,1.634717,0.,0.,0.,1.860842,0.,0.,0.,0.,0.,1.326322,0.,0.,1.324424,0.,0.,0.,0.,0.,1.081105,0.,0.,0.,0.,0.,0.,0.,0.,0.,0.,0.,0.,1.839502,1.305672,1.305672,0.,0.745438,0.,0.,0.,0.,0.,0.,0.,0.,0.,0.,0.,0.,0.,0.,1.235635,0.,0.,0.,0.,0.,0.,0.,0.,0.,0.,0.,1.159676,0.,0.,0.,0.,0.,0.,0.,0.,0.,0.,0.,0.,0.,0.,0.,0.,0.,0.,0.,0.,0.,0.,0.,0.,0.,0.,0.,0.,0.,0.,0.,0.,0.,0.,0.,0.,0.,0.,0.,0.,0.,0.,0.,0.,0.,0.,0.,0.,0.,0.,0.,0.,0.,0.,0.,0.,0.,0.,0.,0.,0.,0.,0.,0.,0.,0.,1.159998,1.306156,0.,0.,0.,0.,1.191072,1.332449,1.287673,0.,0.,0.,0.,0.,0.,0.,0.,0.,0.,0.,0.,0.,1.243398,0.,0.,0.,0.,0.,0.,0.,0.,0.,0.,0.,0.,0.,0.,0.,0.,0.,0.,0.,0.,0.,0.,0.,0.,0.,0.,0.,1.228395,0.,0.,0.,0.,0.,1.228395,0.,0.,0.,1.228395,0.,0.,0.,0.,0.,0.,0.,0.,0.,0.,0.,0.,0.,0.,0.,0.,0.,0.,0.,0.,0.,0.,0.,0.,0.,0.,0.,0.,0.,0.,0.,0.,0.,0.,0.,0.,1.493452,0.,0.,0.,0.,0.,0.,1.498363,0.,0.,0.,1.133374,0.,0.,0.,1.498363,0.,0.,0.,0.,0.,0.,1.348556,0.,0.,0.,0.,0.,0.,0.,0.,0.,0.,0.,0.,0.,1.312438,0.,0.,0.,1.438095,0.,0.,0.,0.,0.,0.,0.,0.,0.,0.,0.,0.,0.,0.,0.,0.,0.,0.,0.,1.200022,0.,0.,0.,0.,0.,0.,0.,0.,0.,0.,0.,0.,0.,0.,1.012786,0.958488,0.,0.,0.,1.665362,0.,0.,0.,0.,0.,0.,0.,0.,0.,0.,0.,1.612325,0.,0.,0.,0.,0.,1.460955,1.460955,1.460955,0.,0.,0.,0.,0.,0.,0.,0.,0.,0.,0.,0.,0.,0.,0.,0.820424,0.,0.,0.,0.,0.,0.,0.,0.,0.,0.,1.177844,0.,0.,1.177844,0.,0.,0.,0.,0.,0.,0.,0.,0.,0.,0.,0.,0.,0.,0.,0.,1.260973,0.,0.,0.,0.,0.,0.,0.,0.,0.,0.,0.,0.,0.,0.,0.,0.,0.,0.,0.,0.,0.,0.,0.,0.,0.,0.,0.,0.,0.,0.,0.,0.,0.,0.,0.,0.,0.,0.,0.,1.115739,0.,0.,0.,0.,0.,0.,0.,0.,0.,1.634717,0.,0.,0.,0.,0.,0.,0.,1.634717,0.,1.860842,0.,0.,0.,0.,0.,1.326322,0.,1.324424,0.,0.,0.,0.,0.,1.081105,0.,0.,0.,0.,0.,0.,0.,0.,0.,1.839502,1.305672,1.305672,0.745438,0.,0.,0.,0.,0.,0.,0.,0.,0.,0.,0.,0.,0.,0.,1.235635,0.,0.,0.,0.,0.,0.,0.,0.,0.,0.,0.,1.159676,0.,0.,0.,0.,0.,0.,0.,0.,0.,0.,0.,0.,0.,0.,0.,0.,0.,0.,0.,0.,0.,0.,0.,0.,0.,0.,0.,0.,0.,0.,0.,0.,0.,0.,0.,0.,0.,0.,0.,0.,0.,0.,0.,0.,0.,0.,0.,0.,0.,0.,0.,0.,0.,0.,0.,0.,0.,0.,0.,0.,0.,1.159998,1.306156,0.,0.,0.,1.191072,1.332449,0.,0.,0.,0.,0.,0.,0.,0.,0.,0.,0.,1.243398,0.,0.,0.,1.228395,0.,0.,0.,0.,0.,1.228395,0.,0.,0.,1.228395,0.,0.,0.,0.,0.,0.,0.,0.,0.,0.,0.,0.,0.,0.,0.,0.,0.,0.,0.,0.,0.,0.,0.,0.,0.,0.,0.,0.,0.,0.,0.,0.,0.,0.,0.,1.498363,0.,0.,0.,1.133374,0.,0.,0.,1.498363,0.,0.,0.,0.,0.,0.,1.348556,0.,0.,0.,0.,0.,0.,0.,0.,0.,0.,1.312438,0.,0.,0.,1.438095,0.,0.,0.,0.,0.,0.,0.,0.,0.,0.,0.,0.,0.,0.,0.,0.,0.,1.200022,0.,0.,0.,0.,0.,0.,0.,0.,0.,0.,0.,0.,1.012786,0.958488,0.,0.,0.,1.665362,0.,0.,0.,0.,0.,0.,0.,0.,0.,0.,0.,1.612325,0.,0.,1.460955,1.460955,1.460955,0.,0.,0.,0.,0.,0.,0.,0.,0.,0.,0.,0.,0.,0.,0.820424,0.,0.,0.,0.,0.,0.,0.,0.,0.,0.,1.177844,0.,0.,1.177844,0.,0.,0.,0.,0.,0.,0.,0.,0.,0.,0.,0.,0.,0.,0.,1.260973,0.,0.,0.,0.,0.,0.,0.,0.,0.,0.,0.,0.,0.,0.,0.,0.,0.,0.,0.,0.,0.,0.,0.,0.,0.,0.,0.,0.,0.,0.,0.,0.,0.,0.,0.,0.,1.115739,0.,0.,0.,0.,0.,0.,0.,0.,0.,1.634717,0.,0.,0.,0.,0.,0.,0.,1.634717,0.,1.860842,0.,0.,0.,1.326322,0.,0.,0.,0.,1.324424,0.,0.,1.081105,0.,0.,0.,0.,0.,0.,0.,0.,0.,1.305672,1.305672,0.745438,0.,0.,0.,0.,0.,0.,0.,0.,0.,0.,0.,0.,0.,1.235635,0.,0.,0.,0.,0.,0.,0.,0.,0.,0.,0.,1.159676,0.,0.,0.,0.,0.,0.,0.,0.,0.,0.,0.,0.,0.,0.,0.,0.,0.,0.,0.,0.,0.,0.,0.,0.,0.,0.,0.,0.,0.,0.,0.,0.,0.,0.,0.,0.,0.,0.,0.,0.,0.,0.,0.,0.,0.,1.159998,1.306156,0.,0.,0.,1.191072,1.332449,0.,0.,0.,1.243398,0.,0.,0.,0.,1.228395,0.,0.,0.,0.,0.,1.228395,0.,0.,0.,1.228395,0.,0.,0.,0.,0.,0.,0.,0.,0.,0.,0.,0.,0.,0.,0.,0.,0.,0.,0.,0.,0.,0.,0.,0.,0.,0.,0.,0.,0.,0.,0.,0.,0.,1.498363,0.,0.,0.,1.133374,0.,0.,0.,1.498363,0.,0.,0.,0.,0.,0.,1.348556,0.,0.,0.,0.,0.,0.,0.,1.312438,0.,0.,0.,1.438095,0.,0.,0.,0.,0.,0.,0.,0.,0.,0.,0.,0.,0.,0.,0.,0.,0.,1.200022,0.,0.,0.,0.,0.,0.,0.,0.,0.,0.,0.,0.,0.,1.665362,0.,0.,0.,0.,0.,1.728132,0.,0.,1.612325,0.,0.,1.460955,1.460955,1.460955,0.,0.,0.,0.,0.,0.,0.,0.,0.,0.,0.,0.,0.,0.,0.820424,0.,0.,0.,0.,0.,0.,0.,0.,1.177844,0.,1.177844,0.,0.,0.,0.,0.,0.,0.,1.260973,0.,0.,0.,0.,0.,0.,0.,0.,0.,0.,0.,0.,0.,0.,0.,0.,0.,0.,0.,0.,0.,0.,0.,0.,1.115739,0.,0.,0.,0.,0.,0.,0.,0.,0.,1.634717,0.,0.,0.,0.,0.,0.,0.,1.634717,0.,1.860842,0.,0.,0.,1.326322,0.,0.,0.,0.,1.081105,0.,0.,0.,0.,0.,0.,1.305672,0.745438,0.,0.,0.,0.,0.,0.,0.,0.,0.,0.,0.,0.,1.235635,0.,0.,0.,0.,0.,0.,0.,0.,0.,0.,0.,1.159676,0.,0.,0.,0.,0.,0.,0.,0.,0.,0.,0.,0.,0.,0.,0.,0.,0.,0.,0.,0.,0.,0.,0.,0.,0.,0.,0.,0.,0.,0.,0.,0.,0.,0.,0.,0.,0.,0.,0.,0.,0.,0.,0.,0.,1.159998,1.306156,0.,0.,0.,1.191072,1.332449,0.,0.,0.,1.243398,0.,0.,1.228395,0.,0.,0.,0.,0.,1.228395,0.,0.,0.,1.228395,0.,0.,0.,0.,0.,0.,0.,0.,0.,0.,0.,0.,0.,0.,0.,0.,0.,0.,0.,0.,0.,0.,0.,0.,0.,0.,0.,0.,0.,0.,1.498363,0.,1.498363,0.,1.133374,0.,1.498363,0.,0.,0.,0.,0.,0.,0.,1.312438,0.,0.,0.,0.,0.,0.,0.,0.,0.,0.,0.,0.,1.200022,0.,0.,0.,0.,0.,0.,0.,0.,0.,0.,0.,0.,0.,1.665362,0.,0.,0.,0.,0.,1.728132,0.,0.,1.612325,0.,0.,1.460955,0.,0.,0.,0.,0.,0.,0.,0.,0.,0.,0.,0.,0.,0.,0.,0.,0.,0.,0.,0.,0.,1.177844,1.177844,0.,0.,0.,0.,0.,1.260973,0.,1.260973,0.,0.,0.,0.,0.,0.,0.,0.,0.,0.,0.,0.,0.,0.,1.115739,0.,1.634717,0.,1.634717,0.,1.634717,0.,0.,0.,1.634717,0.,0.,0.,0.,0.,1.860842,0.,0.,1.326322,1.217602,1.324424,0.,0.,0.,0.,0.,0.,1.305672,0.,0.,0.,0.,0.,0.,0.,0.,0.,0.,0.,0.,0.,0.,0.,0.,0.,0.,0.,0.,0.855053,0.,0.,0.,0.855053,0.,0.,0.,0.852557,0.,0.,0.,0.852557,0.,0.,0.,0.,0.,0.,0.,0.,0.,0.,0.,0.,1.08932,0.,1.159998,1.306156,0.,0.,0.,1.332449,0.,0.,1.243398,0.,0.,1.228395,0.,1.228395,0.,0.,0.,0.,0.,0.,0.,0.,0.,0.,0.,0.,0.,0.,0.,0.,0.,0.,1.498363,0.,1.498363,0.,0.,0.,0.,0.,1.312438,0.,0.,0.,0.,0.,0.,0.,0.,0.985494,1.200022,0.,0.,0.,0.|1.353149,0.,1.133317,0.,0.,0.,0.,1.039872,1.31703,0.,0.,1.321905,0.,1.340141,0.,0.,0.846178,1.167737,1.687975,0.,1.687975,0.,0.,0.,0.,0.,0.,0.,0.,0.,0.,1.431665,0.,1.431665,0.970948,0.,0.,0.,0.,0.,1.094638,0.,0.,1.094638,0.885274,0.885274,0.,0.,1.329154,0.,1.329154,0.,0.,0.,0.,0.,0.,0.,0.,0.,0.,1.260247,0.,0.,1.260247,0.,0.,1.260247,1.02568,0.,1.260247,1.02568,0.,0.,0.,0.,0.,0.,0.,1.748399,1.362716,1.754518,0.,0.,0.,0.,0.,1.305017,1.037904,0.,0.,1.098557,0.,0.,0.,0.,0.,0.,1.762027,0.,0.,0.,0.,0.,0.,0.,0.,0.,0.,0.,0.,0.,0.,0.,0.,0.845849,0.,0.,0.,0.,0.,1.086892,0.,0.926325,0.,0.,0.,0.,0.,0.,1.081082,0.,0.,0.,0.,0.,0.,1.996978,0.788483,0.,1.323213,0.,0.,0.,1.209323,1.47449,1.207838,1.232851,0.,1.652307,0.,0.,0.,0.,0.,1.31703,0.,0.,0.,0.,0.,0.,0.,0.,1.737938,1.321905,0.,1.340141,0.,0.,0.846178,1.504496,0.,0.,1.602177,0.,0.,0.,1.167737,1.687975,0.,0.,0.,0.,0.,0.,0.,0.,0.,0.,0.,0.,0.,0.,0.,0.,1.431665,0.,1.431665,0.970948,0.,0.,0.,0.,0.,0.,0.,0.,0.,1.769616,0.,0.,1.094638,0.,0.,1.094638,0.,0.,0.,0.,0.,0.,0.,0.885274,0.885274,0.,0.,0.,0.,0.,1.329154,0.,1.329154,0.,0.,0.,0.,0.,0.,0.,0.,0.,0.,0.,0.,0.,0.,0.,0.,1.260247,0.,0.,1.260247,0.,0.,1.260247,1.02568,0.,1.260247,1.02568,0.,0.,0.,0.,0.,0.,0.,0.,0.,0.,0.,0.,0.,1.260247,0.949944,0.,1.748399,1.362716,1.754518,0.,0.,0.,0.,0.,0.,1.305017,1.037904,0.,0.,1.098557,0.,0.,0.,0.,0.,0.,0.,1.762027,0.,0.,1.569512,0.,0.,1.317778,1.346825,0.,0.,0.,0.,0.,0.,0.,0.,0.,0.,0.,0.,0.,0.,0.845849,0.,0.,0.,0.,0.,0.,0.,1.086892,0.,0.,0.,0.926325,0.,0.,0.,0.,0.,0.,1.911176,0.,1.081082,0.,0.,0.,0.,1.136172,0.,1.136172,0.,0.,0.,0.,0.,0.,0.,0.,0.,0.,0.,0.,0.,0.,0.,0.,0.,0.,0.,0.,0.,0.,0.,1.996978,0.788483,0.,1.323213,0.,0.,0.,0.,0.,1.466438,0.,0.868085,0.,0.,0.,0.,0.,1.175151,0.,0.,0.,1.209323,1.47449,0.,0.,0.,1.207838,0.,0.,1.293999,1.461992,1.232851,0.,1.652307,0.,0.,0.,0.,0.,0.,0.,1.737938,1.321905,0.,1.340141,0.,0.,0.846178,1.504496,0.,0.,1.602177,0.,0.,0.,1.167737,1.687975,0.,0.,0.,1.687975,0.,0.,0.,0.,0.,0.,0.,0.,0.,0.,0.,0.,1.431665,0.,1.431665,0.970948,0.,0.,0.,0.,0.,0.,1.094638,0.,0.,1.094638,0.,0.,0.,0.,0.,0.,0.,0.885274,0.885274,0.,0.,0.,0.,0.,1.329154,0.,1.329154,0.,0.,0.,0.,0.,0.,0.,0.,0.,0.,0.,0.,0.,0.,0.,0.,1.260247,0.,0.,1.260247,0.,0.,1.260247,1.02568,0.,1.260247,1.02568,0.,0.,0.,0.,0.,0.,0.,0.,0.,0.,0.,0.,0.,1.748399,1.362716,1.754518,0.,0.,0.,0.,0.,0.,1.305017,1.037904,0.,0.,1.098557,0.,0.,0.,0.,0.,0.,1.762027,0.,0.,1.569512,0.,1.317778,0.,0.,0.,0.,0.,0.,0.,0.,0.,0.,0.,0.,0.,0.,0.845849,0.,0.,0.,0.,0.,0.,0.,1.086892,0.,0.926325,0.,0.,0.,0.,0.,0.,0.,1.081082,1.136172,0.,1.136172,0.,0.,0.,0.,0.,0.,0.,0.,0.,0.,0.,0.,0.,0.,0.,1.996978,0.788483,0.,1.323213,0.,0.,0.,1.466438,0.,0.868085,0.,0.,0.,1.175151,0.,0.,0.,1.209323,1.47449,1.207838,0.,0.,1.293999,1.461992,1.232851,0.,1.652307,0.,0.,0.,0.,0.,0.,0.,1.136172,0.,0.,0.,0.,0.,0.,0.,0.,0.,1.317778,0.,0.,1.136172,0.,1.136172,0.,0.,0.,0.,1.293999,1.461992,0.,0.,1.31703,0.,0.,0.,0.,0.,0.,0.,0.,0.,0.,0.,0.,0.,0.,0.,1.039872,0.,0.,0.,0.,1.039872,1.31703,0.,0.,0.,1.737938,1.321905,1.321905,1.321905,0.,0.,1.340141,0.,0.,0.,0.846178,0.,0.,0.,0.,0.,0.,0.,1.602177,0.,0.,1.602177,0.,0.,0.,1.167737,1.167737,1.167737,1.167737,1.687975,0.,0.,0.,0.,0.,0.,0.,0.,0.,0.,0.,0.,0.,1.431665,0.970948,0.,0.,0.,0.,0.,0.,0.,0.,1.431665,0.,0.,0.,0.,0.,0.,0.,0.,0.,0.,1.769616,1.674842,0.,0.,0.,0.,0.,0.,1.094638,0.,1.094638,0.,0.,0.,0.,0.,0.,0.,0.,0.,1.094638,0.,0.885274,0.,0.,0.885274,0.,0.,0.,0.,0.,0.,0.,0.,0.,0.,0.,0.,0.,0.,1.196975,1.158156,0.,0.,0.,0.,0.,0.,1.329154,0.,0.,0.,0.,0.,0.,0.,0.,0.,0.,0.,0.,0.,0.,0.,0.,0.,0.,0.,0.,0.,0.,0.,0.,0.,0.,0.,0.,0.,0.,0.,0.,0.,0.,0.,0.,1.087857,0.,0.,0.,0.,0.,1.260247,0.,0.,1.260247,0.949944,0.,1.260247,0.,0.,1.260247,0.,0.,0.,0.,0.,0.,0.,0.,1.260247,0.,0.,1.260247,0.,0.,1.02568,0.,0.,0.,0.,0.,0.,0.,0.,0.,0.,0.,0.,0.,0.,0.,0.,0.,1.748399,1.362716,1.754518,0.,0.,1.259029,0.,0.,0.,0.,0.,0.,0.,0.,0.,0.,1.582754,0.,0.,1.037904,0.,0.,0.,0.,0.,0.,1.098557,0.,0.,0.,0.,0.,0.,0.,0.,0.,0.,1.318982,0.,1.318982,0.,1.318982,0.,2.265942,0.,0.,0.,1.762027,0.,0.,1.569512,0.,0.,0.,0.,0.,0.,0.,0.,0.,0.,0.726692,1.415908,0.,0.,1.136889,1.317778,1.317778,0.,0.,1.346825,1.039872,0.,0.,0.,0.,0.,0.,0.,0.,0.,0.,0.,0.,0.,0.,0.,0.,0.,0.,0.,0.,0.,1.089914,0.,0.,0.,0.,1.304691,0.,0.,0.,0.,0.,0.,0.,0.,0.,1.588418,0.,0.,0.,0.,0.,0.,0.,0.,0.,0.,0.,0.,0.,0.845849,0.,0.,0.,0.,0.,0.,0.,0.,0.,0.,0.,0.,0.,0.,0.,1.086892,0.,0.,0.,0.926325,0.,0.,0.,0.,1.072158,0.,0.,0.,0.,0.,0.,0.,0.,1.31703,0.,1.911176,0.,0.,0.,0.,1.414463,0.,0.,0.,0.,0.,0.,0.,0.,0.,0.,0.,0.,0.81053,0.,0.,0.959182,0.,0.,0.,0.,1.495995,0.,1.495995,0.,0.,0.,0.,1.081082,0.,0.,0.,0.,0.,0.,0.,0.,0.,0.,0.,0.,0.,0.,0.,0.,0.,0.,0.,0.,0.,0.,0.,0.,0.,0.,0.,0.,0.,0.,0.,0.,0.,0.,0.,0.,0.,0.,0.,0.,0.,0.,0.,0.,0.,0.,0.,0.,0.,0.,0.,0.,0.,0.,0.,1.136172,0.,0.,0.,0.,0.,1.136172,0.,0.,0.,0.,0.,0.,0.,0.,0.,0.,0.,0.,0.,0.,0.,0.,0.,0.,0.,0.,0.,0.,0.,1.136172,0.,0.,0.,0.,0.,0.,0.,0.,0.,0.,0.,0.,0.,0.,0.,0.,0.,0.,0.,0.955818,1.763036,0.,0.,0.929374,0.,0.,0.,0.,1.364783,0.,0.,0.,0.,0.,0.,0.,0.,0.,0.,0.,0.,0.,0.,0.901998,0.,0.,0.,0.,1.601723,0.,1.601723,0.,1.466438,0.,0.,0.,1.241279,0.,0.,0.,0.868085,0.,0.779566,0.,0.,0.,0.,0.,0.,0.,0.,0.,0.,0.,0.,0.,1.058811,0.,0.,0.,0.,0.,1.175151,0.,0.,0.,1.441079,0.,1.47449,0.,1.209323,0.,0.,0.,0.,0.,1.200032,0.,0.,1.207838,0.,0.976265,0.,0.,0.,0.,0.,0.,1.293999,1.461992,1.293999,1.461992,0.,0.,0.,0.,1.652307,1.143859,0.,0.,0.,0.,0.,0.,0.,0.,0.,0.,0.,0.,0.,0.,0.,0.,0.,1.029996,0.,0.,1.737938,1.321905,1.321905,0.,0.,1.340141,0.,0.,0.,0.846178,0.,0.,0.,0.,0.,0.,0.,1.602177,0.,0.,1.602177,0.,0.,0.,1.167737,1.167737,1.167737,1.167737,1.687975,0.,0.,0.,0.,0.,0.,0.,0.,0.,0.,0.,0.,0.,1.431665,0.970948,0.,0.,0.,0.,0.,0.,0.,0.,1.431665,0.,0.,0.,0.,1.769616,0.,0.,0.,0.,1.094638,0.,1.094638,0.,0.,0.,0.,0.,0.,0.,0.,0.,0.,0.885274,0.,0.,0.885274,0.,0.,0.,0.,0.,0.,0.,0.,0.,0.,0.,0.,0.,0.,0.,0.,1.329154,0.,0.,0.,0.,0.,0.,0.,0.,0.,0.,0.,0.,0.,0.,0.,0.,0.,0.,0.,0.,0.,0.,0.,0.,0.,0.,0.,0.,0.,0.,0.,1.087857,0.,0.,0.,0.,0.,1.260247,0.,0.,1.260247,0.949944,0.,1.260247,0.,0.,1.260247,0.,0.,0.,0.,0.,0.,0.,0.,1.260247,0.,0.,1.260247,0.,0.,1.02568,0.,0.,0.,0.,0.,0.,0.,0.,0.,0.,0.,0.,0.,0.,1.748399,1.362716,1.754518,0.,0.,1.259029,0.,0.,0.,0.,0.,0.,0.,0.,0.,1.037904,0.,0.,0.,0.,0.,0.,1.098557,0.,0.,0.,0.,0.,0.,0.,0.,0.,0.,1.318982,0.,1.318982,0.,1.318982,0.,2.265942,0.,0.,0.,1.762027,0.,0.,1.569512,0.,0.,0.,0.,0.,0.,0.726692,0.,0.,1.136889,1.317778,1.317778,0.,1.346825,1.039872,0.,0.,0.,0.,0.,0.,0.,0.,0.,0.,0.,0.,0.,0.,0.,0.,0.,0.,0.,0.,1.089914,0.,0.,0.,0.,1.304691,0.,0.,0.,0.,0.,0.,0.,0.,0.,1.588418,0.,0.,0.,0.,0.,0.,0.,0.,0.845849,0.,0.,0.,0.,0.,0.,0.,0.,0.,0.,0.,0.,0.,0.,0.,1.086892,0.,0.,0.,0.926325,0.,0.,0.,1.072158,0.,0.,0.,0.,0.,1.31703,0.,1.911176,0.,0.,1.414463,0.,0.,0.,0.,0.,0.,0.,0.,0.,0.,0.,0.,0.81053,0.959182,0.,0.,0.,1.081082,0.,0.,0.,0.,0.,0.,1.136172,0.,0.,0.,0.,0.,1.136172,0.,0.,0.,0.,0.,0.,0.,0.,0.,0.,0.,0.,0.,0.,0.,0.,0.,0.,0.,0.,0.,0.,0.,1.136172,0.,0.,0.,0.,0.,0.,0.,0.,0.,0.,0.,0.,0.,0.,0.,1.364783,0.,0.,0.,0.,0.,0.,0.,0.,0.,0.,0.,0.,0.,0.,0.,0.,1.601723,0.,1.601723,0.,1.466438,0.,0.868085,0.,0.779566,0.,0.,0.,0.,0.,0.,0.,0.,0.,0.,1.058811,0.,0.,0.,0.,0.,1.175151,0.,0.,0.,1.441079,0.,1.47449,0.,1.209323,0.,0.,0.,0.,0.,1.200032,1.207838,0.,0.,1.293999,1.461992,1.293999,1.461992,0.,0.,0.,0.,1.652307,0.,0.,0.,0.,0.,0.,0.,0.,0.,0.,0.,0.,0.,0.,0.,0.,1.029996,0.,0.,1.737938,1.321905,1.321905,0.,0.,1.340141,0.,0.,0.,0.846178,0.,0.,0.,0.,0.,0.,0.,1.602177,0.,0.,0.,1.167737,1.167737,1.167737,1.687975,0.,0.,0.,0.,0.,0.,0.,0.,0.,0.,0.,0.,0.,1.431665,0.970948,0.,0.,0.,0.,0.,0.,0.,0.,1.431665,0.,0.,0.,0.,1.769616,0.,0.,0.,0.,1.094638,0.,1.094638,0.,0.,0.,0.,0.,0.,0.,0.,0.,0.,0.885274,0.,0.,0.885274,0.,0.,0.,0.,0.,0.,0.,0.,0.,0.,0.,0.,0.,0.,0.,1.329154,0.,0.,0.,0.,0.,0.,0.,0.,0.,0.,0.,0.,0.,0.,0.,0.,0.,0.,0.,0.,0.,0.,0.,0.,0.,0.,0.,0.,1.087857,0.,0.,0.,0.,0.,1.260247,0.,0.,1.260247,0.949944,0.,1.260247,0.,0.,1.260247,0.,0.,0.,0.,0.,0.,0.,0.,1.260247,0.,0.,1.260247,0.,0.,1.02568,0.,0.,0.,0.,0.,0.,0.,0.,0.,0.,0.,0.,0.,0.,1.748399,1.362716,1.754518,0.,0.,1.259029,0.,0.,0.,0.,0.,0.,0.,1.037904,0.,0.,0.,0.,0.,0.,1.098557,0.,0.,0.,0.,0.,0.,1.442118,0.,1.318982,0.,2.265942,0.,0.,0.,1.762027,0.,0.,1.569512,0.,0.,0.,0.,0.,0.,0.726692,0.,0.,1.317778,1.317778,0.,1.346825,1.039872,0.,0.,0.,0.,0.,0.,0.,0.,0.,0.,0.,0.,0.,0.,0.,0.,0.,0.,0.,1.089914,0.,0.,0.,0.,1.304691,0.,0.,0.,0.,0.,0.,0.,0.,0.,1.588418,0.,0.,0.,0.,0.,0.,0.,0.,0.845849,0.,0.,0.,0.,0.,0.,0.,0.,0.,0.,0.,1.086892,0.,0.,0.,0.926325,0.,0.,0.,1.072158,0.,0.,0.,0.,0.,1.31703,0.,1.911176,0.,0.,1.414463,0.81053,1.081082,0.,0.,0.,0.,0.,0.,0.,0.,1.136172,0.,0.,0.,0.,0.,1.136172,0.,0.,0.,0.,0.,0.,0.,0.,0.,0.,0.,0.,0.,0.,0.,0.,0.,0.,0.,0.,0.,1.136172,0.,0.,0.,0.,0.,0.,0.,0.,0.,0.,0.,0.,0.,0.,1.364783,0.,0.,0.,0.,0.,1.323213,0.,0.,0.,0.,0.,0.,0.,0.,0.,0.,1.601723,0.,1.601723,0.,1.466438,0.,0.868085,0.,0.779566,0.,0.,0.,0.,0.,0.,0.,0.,0.,0.,1.175151,0.,0.,0.,1.441079,0.,1.47449,0.,1.209323,0.,0.,0.,0.,1.207838,0.,0.,1.293999,1.461992,1.293999,1.461992,0.,0.,0.,0.,1.652307,0.,0.,0.,0.,0.,0.,0.,0.,0.,0.,0.,0.,0.,0.,0.,0.,0.,1.737938,1.321905,1.321905,0.,0.,1.340141,0.,0.,0.,0.846178,0.,1.504496,0.,0.,1.602177,0.,0.,0.,1.167737,1.167737,1.167737,1.687975,0.,0.,0.,0.,0.,0.,0.,0.,0.,0.,0.,0.,0.,1.431665,0.970948,0.,0.,0.,0.,0.,0.,0.,0.,1.431665,0.,0.,0.,0.,1.769616,0.,0.,0.,0.,1.094638,0.,1.094638,0.,0.,0.,0.,0.,0.,0.,0.,0.885274,0.,0.885274,0.,0.,0.,0.,0.,0.,0.,1.329154,0.,0.,0.,0.,0.,0.,0.,0.,0.,0.,0.,0.,0.,0.,0.,0.,1.087857,0.,0.,0.,0.,0.,1.260247,0.,0.,1.260247,0.949944,0.,1.260247,0.,0.,1.260247,0.,0.,0.,0.,0.,0.,0.,0.,1.260247,0.,0.,1.260247,0.,0.,1.02568,0.,0.,0.,0.,0.,0.,0.,0.,0.,0.,0.,0.,0.,0.,1.748399,1.362716,1.754518,0.,0.,1.259029,0.,0.,0.,0.,0.,0.,0.,1.037904,0.,0.,0.,0.,0.,0.,1.098557,0.,0.,0.,0.,0.,0.,2.265942,0.,0.,0.,1.762027,0.,0.,1.569512,0.,0.,0.,1.317778,1.346825,0.,0.,0.,0.,0.,0.,0.,0.,0.,0.,0.,0.,0.,0.,0.,0.,1.089914,0.,0.,0.,0.,1.304691,0.,0.,0.,0.,0.,0.,0.,0.,0.,1.588418,0.,0.,0.,0.,0.,0.,0.,0.845849,0.,0.,0.,0.,0.,0.,0.,0.,0.,0.,0.,1.086892,0.,0.,0.,0.926325,0.,0.,0.,1.072158,0.,0.,0.,0.,0.,1.31703,0.,1.911176,0.,0.,1.081082,0.,0.,0.,0.,1.136172,0.,0.,0.,0.,0.,1.136172,0.,0.,0.,0.,0.,0.,0.,0.,0.,0.,0.,0.,0.,0.,0.,0.,0.,0.,0.,1.136172,0.,0.,0.,0.,0.,0.,0.,0.,0.,0.,0.,0.,0.,1.364783,0.,0.,0.,0.,0.,1.323213,0.,0.,0.,0.,0.,1.466438,0.,1.601723,0.,0.,0.,1.601723,0.,0.868085,0.,0.,0.,0.,0.,1.175151,0.,0.,0.,1.47449,0.,0.,0.,0.,1.207838,0.,0.,1.293999,1.461992,0.,0.,1.652307,0.,0.,0.,0.,0.,0.,0.,0.,0.,0.,0.,0.,0.,0.,1.737938,1.321905,0.,1.340141,0.,0.,0.846178,1.504496,0.,0.,1.602177,0.,0.,0.,1.167737,1.687975,0.,0.,0.,0.,0.,0.,0.,0.,0.,0.,0.,0.,0.,0.,0.,0.,1.431665,0.,1.431665,0.970948,0.,0.,0.,0.,0.,1.769616,0.,0.,1.094638,0.,0.,1.094638,0.,0.,0.,0.,0.,0.,0.,0.885274,0.885274,0.,0.,0.,0.,0.,1.329154,0.,1.329154,0.,0.,0.,0.,0.,0.,0.,0.,0.,0.,0.,0.,0.,0.,0.,0.,1.260247,0.,0.,1.260247,0.,0.,1.260247,1.02568,0.,1.260247,1.02568,0.,0.,0.,0.,0.,0.,0.,0.,0.,0.,0.,0.,0.,1.748399,1.362716,1.754518,0.,0.,0.,0.,0.,0.,1.305017,1.037904,0.,0.,1.098557,0.,0.,0.,0.,0.,0.,0.,1.762027,0.,0.,1.569512,0.,1.317778,0.,0.,0.,0.,0.,0.,0.,0.,0.,0.,0.,0.,0.,0.,0.845849,0.,0.,0.,0.,0.,0.,0.,1.086892,0.,0.,0.,0.926325,0.,0.,0.,0.,0.,0.,0.,1.081082,0.,0.,0.,0.,1.136172,0.,1.136172,0.,0.,0.,0.,0.,0.,0.,0.,0.,0.,0.,0.,0.,0.,0.,0.,0.,1.996978,0.788483,0.,1.323213,0.,0.,0.,0.,1.466438,0.,0.868085,0.,0.,0.,0.,0.,1.175151,0.,0.,0.,1.209323,1.47449,1.207838,0.,0.,1.293999,1.461992,1.232851,0.,1.652307,0.,0.,0.,0.,0.,0.|,|0.,0.,0.,0.22879,0.,0.,0.,0.,0.,0.,0.,0.504655,0.,0.,0.,0.,0.189065,0.,0.,0.,0.,0.,0.,0.,0.,0.,0.,0.,0.080125,0.080125,0.,0.,0.056847,0.,0.056847,0.,0.,0.,0.,0.,0.,0.,0.,0.,0.031341,0.,0.110206,0.,0.110206,0.,0.110206,0.,0.,0.,0.110206,0.,0.666328,0.,0.349032,0.020993,0.163285,0.,0.,0.,0.,0.,0.,0.,0.,0.,0.,0.,0.,0.,0.,0.,0.,0.,0.,0.,0.,0.,0.,0.,0.,0.,0.,0.036056,0.,0.,0.,0.036056,0.,0.,0.,0.035951,0.,0.,0.,0.035951,0.,0.,0.,0.,0.034582,0.067836,0.038192,0.,0.,0.,0.472805,0.,0.355257,0.,0.,0.,0.,0.,0.,0.,0.,0.,0.,0.,0.,0.123961,0.432008,0.,0.,0.,0.,0.,0.,0.,0.,0.,0.,0.,0.504655,0.,0.,0.,0.,0.,0.337197,0.,0.,0.13585,0.,0.,0.189065,0.,0.,0.,0.,0.,0.,0.,0.,0.,0.,0.,0.,0.,0.,0.,0.,0.,0.,0.,0.,0.,0.080125,0.080125,0.,0.,0.,0.,0.,0.056847,0.,0.056847,0.,0.,0.,0.,0.,0.,0.,0.,0.,0.,0.,0.,0.,0.,0.031341,0.,0.110206,0.,0.110206,0.,0.110206,0.,0.,0.,0.110206,0.,0.,0.,0.,0.,0.,0.,0.666328,0.,0.,0.349032,0.020993,0.163285,0.,0.,0.,0.,0.,0.,0.,0.47479,0.09318,0.,0.,0.,0.,0.,0.,0.,0.,0.,0.,0.,0.,0.,0.,0.,0.,0.,0.,0.,0.,0.036056,0.,0.,0.,0.036056,0.,0.,0.,0.035951,0.,0.,0.,0.035951,0.,0.,0.,0.,0.,0.,0.,0.,0.,0.,0.,0.,0.034582,0.,0.067836,0.038192,0.,0.,0.,0.472805,0.,0.,0.355257,0.,0.,0.023699,0.,0.023699,0.,0.,0.,0.,0.,0.,0.,0.,0.,0.,0.,0.,0.,0.,0.,0.,0.,0.,0.,0.,0.,0.,0.,0.,0.356753,0.,0.356753,0.,0.,0.,0.,0.,0.244988,0.,0.,0.,0.,0.,0.,0.,0.,0.,0.,0.,0.123961,0.432008,0.,0.,0.,0.,0.,0.504655,0.,0.,0.,0.,0.,0.337197,0.,0.,0.13585,0.,0.,0.189065,0.,0.,0.,0.,0.,0.,0.,0.,0.,0.,0.,0.,0.,0.,0.,0.,0.,0.,0.,0.,0.,0.080125,0.080125,0.,0.,0.,0.,0.,0.056847,0.,0.056847,0.,0.,0.,0.,0.,0.,0.,0.,0.,0.,0.,0.,0.,0.,0.031341,0.,0.110206,0.,0.110206,0.,0.110206,0.,0.,0.,0.110206,0.,0.,0.,0.,0.,0.666328,0.,0.,0.349032,0.020993,0.163285,0.,0.,0.,0.,0.,0.,0.47479,0.,0.,0.,0.,0.,0.,0.,0.,0.,0.,0.,0.,0.,0.,0.,0.,0.,0.,0.,0.,0.036056,0.,0.,0.,0.036056,0.,0.,0.,0.035951,0.,0.,0.,0.035951,0.,0.,0.,0.,0.,0.,0.,0.,0.,0.,0.,0.,0.034582,0.067836,0.038192,0.,0.,0.,0.472805,0.,0.,0.355257,0.023699,0.,0.023699,0.,0.,0.,0.,0.,0.,0.,0.,0.,0.,0.,0.,0.,0.,0.,0.,0.356753,0.,0.356753,0.,0.,0.,0.,0.,0.244988,0.,0.,0.,0.,0.,0.,0.,0.,0.123961,0.432008,0.,0.,0.,0.,0.,0.,0.023699,0.,0.,0.,0.,0.,0.,0.,0.,0.,0.47479,0.,0.023699,0.,0.023699,0.,0.,0.,0.,0.,0.,0.,0.,0.,0.,0.,0.,0.,0.,0.,0.,0.,0.,0.,0.,0.,0.,0.,0.,0.,0.,0.,0.,0.,0.,0.504655,0.,0.,0.,0.,0.,0.,0.,0.,0.,0.,0.,0.13585,0.,0.,0.,0.,0.,0.189065,0.189065,0.189065,0.,0.,0.,0.,0.,0.,0.,0.,0.,0.,0.,0.,0.,0.,0.,0.,0.,0.02001,0.,0.,0.,0.,0.,0.,0.,0.,0.,0.02001,0.,0.080125,0.,0.,0.080125,0.,0.,0.,0.,0.,0.,0.,0.,0.,0.,0.,0.,0.,0.,0.,0.,0.,0.,0.,0.,0.056847,0.,0.,0.,0.,0.,0.,0.,0.,0.,0.,0.,0.,0.,0.,0.,0.,0.,0.,0.,0.,0.,0.,0.,0.,0.,0.,0.,0.,0.,0.,0.,0.,0.,0.,0.,0.,0.,0.,0.,0.,0.,0.,0.,0.,0.,0.031341,0.,0.,0.,0.,0.,0.,0.,0.,0.,0.110206,0.,0.,0.,0.,0.,0.,0.,0.110206,0.,0.,0.,0.666328,0.,0.,0.,0.,0.,0.349032,0.,0.,0.163285,0.,0.,0.,0.,0.,0.193054,0.,0.,0.,0.,0.,0.,0.,0.,0.,0.,0.,0.,0.871343,0.47479,0.47479,0.,0.09318,0.,0.,0.,0.,0.,0.,0.,0.,0.,0.,0.,0.,0.,0.,0.034709,0.,0.,0.,0.,0.,0.,0.,0.,0.,0.,0.,0.02606,0.,0.,0.,0.,0.,0.,0.,0.,0.,0.,0.,0.,0.,0.,0.,0.,0.,0.,0.,0.,0.,0.,0.,0.,0.,0.,0.,0.,0.,0.,0.,0.,0.,0.,0.,0.,0.,0.,0.,0.,0.,0.,0.,0.,0.,0.,0.,0.,0.,0.,0.,0.,0.,0.,0.,0.,0.,0.,0.,0.,0.,0.,0.,0.,0.,0.,0.067836,0.038192,0.,0.,0.,0.,0.16675,0.472805,0.268265,0.,0.,0.,0.,0.,0.,0.,0.,0.,0.,0.,0.,0.,0.355257,0.,0.,0.,0.,0.,0.,0.,0.,0.,0.,0.,0.,0.,0.,0.,0.,0.,0.,0.,0.,0.,0.,0.,0.,0.,0.,0.,0.023699,0.,0.,0.,0.,0.,0.023699,0.,0.,0.,0.023699,0.,0.,0.,0.,0.,0.,0.,0.,0.,0.,0.,0.,0.,0.,0.,0.,0.,0.,0.,0.,0.,0.,0.,0.,0.,0.,0.,0.,0.,0.,0.,0.,0.,0.,0.,0.,0.06809,0.,0.,0.,0.,0.,0.,0.356753,0.,0.,0.,0.148418,0.,0.,0.,0.356753,0.,0.,0.,0.,0.,0.,0.063611,0.,0.,0.,0.,0.,0.,0.,0.,0.,0.,0.,0.,0.,0.244988,0.,0.,0.,0.230095,0.,0.,0.,0.,0.,0.,0.,0.,0.,0.,0.,0.,0.,0.,0.,0.,0.,0.,0.,0.432008,0.,0.,0.,0.,0.,0.,0.,0.,0.,0.,0.,0.,0.,0.,0.218138,0.14746,0.,0.,0.,0.504655,0.,0.,0.,0.,0.,0.,0.,0.,0.,0.,0.,0.13585,0.,0.,0.,0.,0.,0.189065,0.189065,0.189065,0.,0.,0.,0.,0.,0.,0.,0.,0.,0.,0.,0.,0.,0.,0.,0.02001,0.,0.,0.,0.,0.,0.,0.,0.,0.,0.,0.080125,0.,0.,0.080125,0.,0.,0.,0.,0.,0.,0.,0.,0.,0.,0.,0.,0.,0.,0.,0.,0.056847,0.,0.,0.,0.,0.,0.,0.,0.,0.,0.,0.,0.,0.,0.,0.,0.,0.,0.,0.,0.,0.,0.,0.,0.,0.,0.,0.,0.,0.,0.,0.,0.,0.,0.,0.,0.,0.,0.,0.,0.031341,0.,0.,0.,0.,0.,0.,0.,0.,0.,0.110206,0.,0.,0.,0.,0.,0.,0.,0.110206,0.,0.666328,0.,0.,0.,0.,0.,0.349032,0.,0.163285,0.,0.,0.,0.,0.,0.193054,0.,0.,0.,0.,0.,0.,0.,0.,0.,0.871343,0.47479,0.47479,0.09318,0.,0.,0.,0.,0.,0.,0.,0.,0.,0.,0.,0.,0.,0.,0.034709,0.,0.,0.,0.,0.,0.,0.,0.,0.,0.,0.,0.02606,0.,0.,0.,0.,0.,0.,0.,0.,0.,0.,0.,0.,0.,0.,0.,0.,0.,0.,0.,0.,0.,0.,0.,0.,0.,0.,0.,0.,0.,0.,0.,0.,0.,0.,0.,0.,0.,0.,0.,0.,0.,0.,0.,0.,0.,0.,0.,0.,0.,0.,0.,0.,0.,0.,0.,0.,0.,0.,0.,0.,0.,0.067836,0.038192,0.,0.,0.,0.16675,0.472805,0.,0.,0.,0.,0.,0.,0.,0.,0.,0.,0.,0.355257,0.,0.,0.,0.023699,0.,0.,0.,0.,0.,0.023699,0.,0.,0.,0.023699,0.,0.,0.,0.,0.,0.,0.,0.,0.,0.,0.,0.,0.,0.,0.,0.,0.,0.,0.,0.,0.,0.,0.,0.,0.,0.,0.,0.,0.,0.,0.,0.,0.,0.,0.,0.356753,0.,0.,0.,0.148418,0.,0.,0.,0.356753,0.,0.,0.,0.,0.,0.,0.063611,0.,0.,0.,0.,0.,0.,0.,0.,0.,0.,0.244988,0.,0.,0.,0.230095,0.,0.,0.,0.,0.,0.,0.,0.,0.,0.,0.,0.,0.,0.,0.,0.,0.,0.432008,0.,0.,0.,0.,0.,0.,0.,0.,0.,0.,0.,0.,0.218138,0.14746,0.,0.,0.,0.504655,0.,0.,0.,0.,0.,0.,0.,0.,0.,0.,0.,0.13585,0.,0.,0.189065,0.189065,0.189065,0.,0.,0.,0.,0.,0.,0.,0.,0.,0.,0.,0.,0.,0.,0.02001,0.,0.,0.,0.,0.,0.,0.,0.,0.,0.,0.080125,0.,0.,0.080125,0.,0.,0.,0.,0.,0.,0.,0.,0.,0.,0.,0.,0.,0.,0.,0.056847,0.,0.,0.,0.,0.,0.,0.,0.,0.,0.,0.,0.,0.,0.,0.,0.,0.,0.,0.,0.,0.,0.,0.,0.,0.,0.,0.,0.,0.,0.,0.,0.,0.,0.,0.,0.,0.031341,0.,0.,0.,0.,0.,0.,0.,0.,0.,0.110206,0.,0.,0.,0.,0.,0.,0.,0.110206,0.,0.666328,0.,0.,0.,0.349032,0.,0.,0.,0.,0.163285,0.,0.,0.193054,0.,0.,0.,0.,0.,0.,0.,0.,0.,0.47479,0.47479,0.09318,0.,0.,0.,0.,0.,0.,0.,0.,0.,0.,0.,0.,0.,0.034709,0.,0.,0.,0.,0.,0.,0.,0.,0.,0.,0.,0.02606,0.,0.,0.,0.,0.,0.,0.,0.,0.,0.,0.,0.,0.,0.,0.,0.,0.,0.,0.,0.,0.,0.,0.,0.,0.,0.,0.,0.,0.,0.,0.,0.,0.,0.,0.,0.,0.,0.,0.,0.,0.,0.,0.,0.,0.,0.067836,0.038192,0.,0.,0.,0.16675,0.472805,0.,0.,0.,0.355257,0.,0.,0.,0.,0.023699,0.,0.,0.,0.,0.,0.023699,0.,0.,0.,0.023699,0.,0.,0.,0.,0.,0.,0.,0.,0.,0.,0.,0.,0.,0.,0.,0.,0.,0.,0.,0.,0.,0.,0.,0.,0.,0.,0.,0.,0.,0.,0.,0.,0.,0.356753,0.,0.,0.,0.148418,0.,0.,0.,0.356753,0.,0.,0.,0.,0.,0.,0.063611,0.,0.,0.,0.,0.,0.,0.,0.244988,0.,0.,0.,0.230095,0.,0.,0.,0.,0.,0.,0.,0.,0.,0.,0.,0.,0.,0.,0.,0.,0.,0.432008,0.,0.,0.,0.,0.,0.,0.,0.,0.,0.,0.,0.,0.,0.504655,0.,0.,0.,0.,0.,0.337197,0.,0.,0.13585,0.,0.,0.189065,0.189065,0.189065,0.,0.,0.,0.,0.,0.,0.,0.,0.,0.,0.,0.,0.,0.,0.02001,0.,0.,0.,0.,0.,0.,0.,0.,0.080125,0.,0.080125,0.,0.,0.,0.,0.,0.,0.,0.056847,0.,0.,0.,0.,0.,0.,0.,0.,0.,0.,0.,0.,0.,0.,0.,0.,0.,0.,0.,0.,0.,0.,0.,0.,0.031341,0.,0.,0.,0.,0.,0.,0.,0.,0.,0.110206,0.,0.,0.,0.,0.,0.,0.,0.110206,0.,0.666328,0.,0.,0.,0.349032,0.,0.,0.,0.,0.193054,0.,0.,0.,0.,0.,0.,0.47479,0.09318,0.,0.,0.,0.,0.,0.,0.,0.,0.,0.,0.,0.,0.034709,0.,0.,0.,0.,0.,0.,0.,0.,0.,0.,0.,0.02606,0.,0.,0.,0.,0.,0.,0.,0.,0.,0.,0.,0.,0.,0.,0.,0.,0.,0.,0.,0.,0.,0.,0.,0.,0.,0.,0.,0.,0.,0.,0.,0.,0.,0.,0.,0.,0.,0.,0.,0.,0.,0.,0.,0.,0.067836,0.038192,0.,0.,0.,0.16675,0.472805,0.,0.,0.,0.355257,0.,0.,0.023699,0.,0.,0.,0.,0.,0.023699,0.,0.,0.,0.023699,0.,0.,0.,0.,0.,0.,0.,0.,0.,0.,0.,0.,0.,0.,0.,0.,0.,0.,0.,0.,0.,0.,0.,0.,0.,0.,0.,0.,0.,0.,0.356753,0.,0.356753,0.,0.148418,0.,0.356753,0.,0.,0.,0.,0.,0.,0.,0.244988,0.,0.,0.,0.,0.,0.,0.,0.,0.,0.,0.,0.,0.432008,0.,0.,0.,0.,0.,0.,0.,0.,0.,0.,0.,0.,0.,0.504655,0.,0.,0.,0.,0.,0.337197,0.,0.,0.13585,0.,0.,0.189065,0.,0.,0.,0.,0.,0.,0.,0.,0.,0.,0.,0.,0.,0.,0.,0.,0.,0.,0.,0.,0.,0.080125,0.080125,0.,0.,0.,0.,0.,0.056847,0.,0.056847,0.,0.,0.,0.,0.,0.,0.,0.,0.,0.,0.,0.,0.,0.,0.031341,0.,0.110206,0.,0.110206,0.,0.110206,0.,0.,0.,0.110206,0.,0.,0.,0.,0.,0.666328,0.,0.,0.349032,0.020993,0.163285,0.,0.,0.,0.,0.,0.,0.47479,0.,0.,0.,0.,0.,0.,0.,0.,0.,0.,0.,0.,0.,0.,0.,0.,0.,0.,0.,0.,0.036056,0.,0.,0.,0.036056,0.,0.,0.,0.035951,0.,0.,0.,0.035951,0.,0.,0.,0.,0.,0.,0.,0.,0.,0.,0.,0.,0.034582,0.,0.067836,0.038192,0.,0.,0.,0.472805,0.,0.,0.355257,0.,0.,0.023699,0.,0.023699,0.,0.,0.,0.,0.,0.,0.,0.,0.,0.,0.,0.,0.,0.,0.,0.,0.,0.,0.356753,0.,0.356753,0.,0.,0.,0.,0.,0.244988,0.,0.,0.,0.,0.,0.,0.,0.,0.123961,0.432008,0.,0.,0.,0.|0.564729,0.,0.320097,0.,0.,0.,0.,0.095074,0.151757,0.,0.,0.330476,0.,0.345188,0.,0.,0.051284,0.329714,0.193702,0.,0.193702,0.,0.,0.,0.,0.,0.,0.,0.,0.,0.,0.084216,0.,0.084216,0.028557,0.,0.,0.,0.,0.,0.05006,0.,0.,0.05006,0.045167,0.045167,0.,0.,0.130736,0.,0.130736,0.,0.,0.,0.,0.,0.,0.,0.,0.,0.,0.226561,0.,0.,0.226561,0.,0.,0.226561,0.023049,0.,0.226561,0.023049,0.,0.,0.,0.,0.,0.,0.,0.542607,0.380846,0.314128,0.,0.,0.,0.,0.,0.0225,0.172984,0.,0.,0.040191,0.,0.,0.,0.,0.,0.,0.36277,0.,0.,0.,0.,0.,0.,0.,0.,0.,0.,0.,0.,0.,0.,0.,0.,0.020382,0.,0.,0.,0.,0.,0.07476,0.,0.010834,0.,0.,0.,0.,0.,0.,0.15444,0.,0.,0.,0.,0.,0.,0.285283,0.031539,0.,0.24574,0.,0.,0.,0.241865,0.442347,0.256208,0.317905,0.,0.600839,0.,0.,0.,0.,0.,0.151757,0.,0.,0.,0.,0.,0.,0.,0.,0.635831,0.330476,0.,0.345188,0.,0.,0.051284,0.300232,0.,0.,0.152757,0.,0.,0.,0.329714,0.193702,0.,0.,0.,0.,0.,0.,0.,0.,0.,0.,0.,0.,0.,0.,0.,0.,0.084216,0.,0.084216,0.028557,0.,0.,0.,0.,0.,0.,0.,0.,0.,0.100801,0.,0.,0.05006,0.,0.,0.05006,0.,0.,0.,0.,0.,0.,0.,0.045167,0.045167,0.,0.,0.,0.,0.,0.130736,0.,0.130736,0.,0.,0.,0.,0.,0.,0.,0.,0.,0.,0.,0.,0.,0.,0.,0.,0.226561,0.,0.,0.226561,0.,0.,0.226561,0.023049,0.,0.226561,0.023049,0.,0.,0.,0.,0.,0.,0.,0.,0.,0.,0.,0.,0.,0.226561,0.026684,0.,0.542607,0.380846,0.314128,0.,0.,0.,0.,0.,0.,0.0225,0.172984,0.,0.,0.040191,0.,0.,0.,0.,0.,0.,0.,0.36277,0.,0.,0.448432,0.,0.,0.479192,0.420883,0.,0.,0.,0.,0.,0.,0.,0.,0.,0.,0.,0.,0.,0.,0.020382,0.,0.,0.,0.,0.,0.,0.,0.07476,0.,0.,0.,0.010834,0.,0.,0.,0.,0.,0.,0.716691,0.,0.15444,0.,0.,0.,0.,0.029226,0.,0.029226,0.,0.,0.,0.,0.,0.,0.,0.,0.,0.,0.,0.,0.,0.,0.,0.,0.,0.,0.,0.,0.,0.,0.,0.285283,0.031539,0.,0.24574,0.,0.,0.,0.,0.,0.122203,0.,0.037743,0.,0.,0.,0.,0.,0.125349,0.,0.,0.,0.241865,0.442347,0.,0.,0.,0.256208,0.,0.,0.312345,0.218459,0.317905,0.,0.600839,0.,0.,0.,0.,0.,0.,0.,0.635831,0.330476,0.,0.345188,0.,0.,0.051284,0.300232,0.,0.,0.152757,0.,0.,0.,0.329714,0.193702,0.,0.,0.,0.193702,0.,0.,0.,0.,0.,0.,0.,0.,0.,0.,0.,0.,0.084216,0.,0.084216,0.028557,0.,0.,0.,0.,0.,0.,0.05006,0.,0.,0.05006,0.,0.,0.,0.,0.,0.,0.,0.045167,0.045167,0.,0.,0.,0.,0.,0.130736,0.,0.130736,0.,0.,0.,0.,0.,0.,0.,0.,0.,0.,0.,0.,0.,0.,0.,0.,0.226561,0.,0.,0.226561,0.,0.,0.226561,0.023049,0.,0.226561,0.023049,0.,0.,0.,0.,0.,0.,0.,0.,0.,0.,0.,0.,0.,0.542607,0.380846,0.314128,0.,0.,0.,0.,0.,0.,0.0225,0.172984,0.,0.,0.040191,0.,0.,0.,0.,0.,0.,0.36277,0.,0.,0.448432,0.,0.479192,0.,0.,0.,0.,0.,0.,0.,0.,0.,0.,0.,0.,0.,0.,0.020382,0.,0.,0.,0.,0.,0.,0.,0.07476,0.,0.010834,0.,0.,0.,0.,0.,0.,0.,0.15444,0.029226,0.,0.029226,0.,0.,0.,0.,0.,0.,0.,0.,0.,0.,0.,0.,0.,0.,0.,0.285283,0.031539,0.,0.24574,0.,0.,0.,0.122203,0.,0.037743,0.,0.,0.,0.125349,0.,0.,0.,0.241865,0.442347,0.256208,0.,0.,0.312345,0.218459,0.317905,0.,0.600839,0.,0.,0.,0.,0.,0.,0.,0.029226,0.,0.,0.,0.,0.,0.,0.,0.,0.,0.479192,0.,0.,0.029226,0.,0.029226,0.,0.,0.,0.,0.312345,0.218459,0.,0.,0.151757,0.,0.,0.,0.,0.,0.,0.,0.,0.,0.,0.,0.,0.,0.,0.,0.095074,0.,0.,0.,0.,0.095074,0.151757,0.,0.,0.,0.635831,0.330476,0.330476,0.330476,0.,0.,0.345188,0.,0.,0.,0.051284,0.,0.,0.,0.,0.,0.,0.,0.152757,0.,0.,0.152757,0.,0.,0.,0.329714,0.329714,0.329714,0.329714,0.193702,0.,0.,0.,0.,0.,0.,0.,0.,0.,0.,0.,0.,0.,0.084216,0.028557,0.,0.,0.,0.,0.,0.,0.,0.,0.084216,0.,0.,0.,0.,0.,0.,0.,0.,0.,0.,0.100801,0.195398,0.,0.,0.,0.,0.,0.,0.05006,0.,0.05006,0.,0.,0.,0.,0.,0.,0.,0.,0.,0.05006,0.,0.045167,0.,0.,0.045167,0.,0.,0.,0.,0.,0.,0.,0.,0.,0.,0.,0.,0.,0.,0.264392,0.373599,0.,0.,0.,0.,0.,0.,0.130736,0.,0.,0.,0.,0.,0.,0.,0.,0.,0.,0.,0.,0.,0.,0.,0.,0.,0.,0.,0.,0.,0.,0.,0.,0.,0.,0.,0.,0.,0.,0.,0.,0.,0.,0.,0.,0.169978,0.,0.,0.,0.,0.,0.226561,0.,0.,0.226561,0.026684,0.,0.226561,0.,0.,0.226561,0.,0.,0.,0.,0.,0.,0.,0.,0.226561,0.,0.,0.226561,0.,0.,0.023049,0.,0.,0.,0.,0.,0.,0.,0.,0.,0.,0.,0.,0.,0.,0.,0.,0.,0.542607,0.380846,0.314128,0.,0.,0.03703,0.,0.,0.,0.,0.,0.,0.,0.,0.,0.,0.337654,0.,0.,0.172984,0.,0.,0.,0.,0.,0.,0.040191,0.,0.,0.,0.,0.,0.,0.,0.,0.,0.,0.765861,0.,0.765861,0.,0.765861,0.,0.485559,0.,0.,0.,0.36277,0.,0.,0.448432,0.,0.,0.,0.,0.,0.,0.,0.,0.,0.,0.018167,0.539394,0.,0.,0.279236,0.479192,0.479192,0.,0.,0.420883,0.095074,0.,0.,0.,0.,0.,0.,0.,0.,0.,0.,0.,0.,0.,0.,0.,0.,0.,0.,0.,0.,0.,0.030616,0.,0.,0.,0.,0.029319,0.,0.,0.,0.,0.,0.,0.,0.,0.,0.044618,0.,0.,0.,0.,0.,0.,0.,0.,0.,0.,0.,0.,0.,0.020382,0.,0.,0.,0.,0.,0.,0.,0.,0.,0.,0.,0.,0.,0.,0.,0.07476,0.,0.,0.,0.010834,0.,0.,0.,0.,0.021443,0.,0.,0.,0.,0.,0.,0.,0.,0.151757,0.,0.716691,0.,0.,0.,0.,0.618828,0.,0.,0.,0.,0.,0.,0.,0.,0.,0.,0.,0.,0.225147,0.,0.,0.059027,0.,0.,0.,0.,0.512912,0.,0.512912,0.,0.,0.,0.,0.15444,0.,0.,0.,0.,0.,0.,0.,0.,0.,0.,0.,0.,0.,0.,0.,0.,0.,0.,0.,0.,0.,0.,0.,0.,0.,0.,0.,0.,0.,0.,0.,0.,0.,0.,0.,0.,0.,0.,0.,0.,0.,0.,0.,0.,0.,0.,0.,0.,0.,0.,0.,0.,0.,0.,0.,0.029226,0.,0.,0.,0.,0.,0.029226,0.,0.,0.,0.,0.,0.,0.,0.,0.,0.,0.,0.,0.,0.,0.,0.,0.,0.,0.,0.,0.,0.,0.,0.029226,0.,0.,0.,0.,0.,0.,0.,0.,0.,0.,0.,0.,0.,0.,0.,0.,0.,0.,0.,0.026147,0.21971,0.,0.,0.012998,0.,0.,0.,0.,0.137791,0.,0.,0.,0.,0.,0.,0.,0.,0.,0.,0.,0.,0.,0.,0.481066,0.,0.,0.,0.,0.324158,0.,0.324158,0.,0.122203,0.,0.,0.,0.235415,0.,0.,0.,0.037743,0.,0.035435,0.,0.,0.,0.,0.,0.,0.,0.,0.,0.,0.,0.,0.,0.050823,0.,0.,0.,0.,0.,0.125349,0.,0.,0.,0.153715,0.,0.442347,0.,0.241865,0.,0.,0.,0.,0.,0.305093,0.,0.,0.256208,0.,0.07368,0.,0.,0.,0.,0.,0.,0.312345,0.218459,0.312345,0.218459,0.,0.,0.,0.,0.600839,0.326817,0.,0.,0.,0.,0.,0.,0.,0.,0.,0.,0.,0.,0.,0.,0.,0.,0.,0.205999,0.,0.,0.635831,0.330476,0.330476,0.,0.,0.345188,0.,0.,0.,0.051284,0.,0.,0.,0.,0.,0.,0.,0.152757,0.,0.,0.152757,0.,0.,0.,0.329714,0.329714,0.329714,0.329714,0.193702,0.,0.,0.,0.,0.,0.,0.,0.,0.,0.,0.,0.,0.,0.084216,0.028557,0.,0.,0.,0.,0.,0.,0.,0.,0.084216,0.,0.,0.,0.,0.100801,0.,0.,0.,0.,0.05006,0.,0.05006,0.,0.,0.,0.,0.,0.,0.,0.,0.,0.,0.045167,0.,0.,0.045167,0.,0.,0.,0.,0.,0.,0.,0.,0.,0.,0.,0.,0.,0.,0.,0.,0.130736,0.,0.,0.,0.,0.,0.,0.,0.,0.,0.,0.,0.,0.,0.,0.,0.,0.,0.,0.,0.,0.,0.,0.,0.,0.,0.,0.,0.,0.,0.,0.,0.169978,0.,0.,0.,0.,0.,0.226561,0.,0.,0.226561,0.026684,0.,0.226561,0.,0.,0.226561,0.,0.,0.,0.,0.,0.,0.,0.,0.226561,0.,0.,0.226561,0.,0.,0.023049,0.,0.,0.,0.,0.,0.,0.,0.,0.,0.,0.,0.,0.,0.,0.542607,0.380846,0.314128,0.,0.,0.03703,0.,0.,0.,0.,0.,0.,0.,0.,0.,0.172984,0.,0.,0.,0.,0.,0.,0.040191,0.,0.,0.,0.,0.,0.,0.,0.,0.,0.,0.765861,0.,0.765861,0.,0.765861,0.,0.485559,0.,0.,0.,0.36277,0.,0.,0.448432,0.,0.,0.,0.,0.,0.,0.018167,0.,0.,0.279236,0.479192,0.479192,0.,0.420883,0.095074,0.,0.,0.,0.,0.,0.,0.,0.,0.,0.,0.,0.,0.,0.,0.,0.,0.,0.,0.,0.,0.030616,0.,0.,0.,0.,0.029319,0.,0.,0.,0.,0.,0.,0.,0.,0.,0.044618,0.,0.,0.,0.,0.,0.,0.,0.,0.020382,0.,0.,0.,0.,0.,0.,0.,0.,0.,0.,0.,0.,0.,0.,0.,0.07476,0.,0.,0.,0.010834,0.,0.,0.,0.021443,0.,0.,0.,0.,0.,0.151757,0.,0.716691,0.,0.,0.618828,0.,0.,0.,0.,0.,0.,0.,0.,0.,0.,0.,0.,0.225147,0.059027,0.,0.,0.,0.15444,0.,0.,0.,0.,0.,0.,0.029226,0.,0.,0.,0.,0.,0.029226,0.,0.,0.,0.,0.,0.,0.,0.,0.,0.,0.,0.,0.,0.,0.,0.,0.,0.,0.,0.,0.,0.,0.,0.029226,0.,0.,0.,0.,0.,0.,0.,0.,0.,0.,0.,0.,0.,0.,0.,0.137791,0.,0.,0.,0.,0.,0.,0.,0.,0.,0.,0.,0.,0.,0.,0.,0.,0.324158,0.,0.324158,0.,0.122203,0.,0.037743,0.,0.035435,0.,0.,0.,0.,0.,0.,0.,0.,0.,0.,0.050823,0.,0.,0.,0.,0.,0.125349,0.,0.,0.,0.153715,0.,0.442347,0.,0.241865,0.,0.,0.,0.,0.,0.305093,0.256208,0.,0.,0.312345,0.218459,0.312345,0.218459,0.,0.,0.,0.,0.600839,0.,0.,0.,0.,0.,0.,0.,0.,0.,0.,0.,0.,0.,0.,0.,0.,0.205999,0.,0.,0.635831,0.330476,0.330476,0.,0.,0.345188,0.,0.,0.,0.051284,0.,0.,0.,0.,0.,0.,0.,0.152757,0.,0.,0.,0.329714,0.329714,0.329714,0.193702,0.,0.,0.,0.,0.,0.,0.,0.,0.,0.,0.,0.,0.,0.084216,0.028557,0.,0.,0.,0.,0.,0.,0.,0.,0.084216,0.,0.,0.,0.,0.100801,0.,0.,0.,0.,0.05006,0.,0.05006,0.,0.,0.,0.,0.,0.,0.,0.,0.,0.,0.045167,0.,0.,0.045167,0.,0.,0.,0.,0.,0.,0.,0.,0.,0.,0.,0.,0.,0.,0.,0.130736,0.,0.,0.,0.,0.,0.,0.,0.,0.,0.,0.,0.,0.,0.,0.,0.,0.,0.,0.,0.,0.,0.,0.,0.,0.,0.,0.,0.,0.169978,0.,0.,0.,0.,0.,0.226561,0.,0.,0.226561,0.026684,0.,0.226561,0.,0.,0.226561,0.,0.,0.,0.,0.,0.,0.,0.,0.226561,0.,0.,0.226561,0.,0.,0.023049,0.,0.,0.,0.,0.,0.,0.,0.,0.,0.,0.,0.,0.,0.,0.542607,0.380846,0.314128,0.,0.,0.03703,0.,0.,0.,0.,0.,0.,0.,0.172984,0.,0.,0.,0.,0.,0.,0.040191,0.,0.,0.,0.,0.,0.,0.023706,0.,0.765861,0.,0.485559,0.,0.,0.,0.36277,0.,0.,0.448432,0.,0.,0.,0.,0.,0.,0.018167,0.,0.,0.479192,0.479192,0.,0.420883,0.095074,0.,0.,0.,0.,0.,0.,0.,0.,0.,0.,0.,0.,0.,0.,0.,0.,0.,0.,0.,0.030616,0.,0.,0.,0.,0.029319,0.,0.,0.,0.,0.,0.,0.,0.,0.,0.044618,0.,0.,0.,0.,0.,0.,0.,0.,0.020382,0.,0.,0.,0.,0.,0.,0.,0.,0.,0.,0.,0.07476,0.,0.,0.,0.010834,0.,0.,0.,0.021443,0.,0.,0.,0.,0.,0.151757,0.,0.716691,0.,0.,0.618828,0.225147,0.15444,0.,0.,0.,0.,0.,0.,0.,0.,0.029226,0.,0.,0.,0.,0.,0.029226,0.,0.,0.,0.,0.,0.,0.,0.,0.,0.,0.,0.,0.,0.,0.,0.,0.,0.,0.,0.,0.,0.029226,0.,0.,0.,0.,0.,0.,0.,0.,0.,0.,0.,0.,0.,0.,0.137791,0.,0.,0.,0.,0.,0.24574,0.,0.,0.,0.,0.,0.,0.,0.,0.,0.,0.324158,0.,0.324158,0.,0.122203,0.,0.037743,0.,0.035435,0.,0.,0.,0.,0.,0.,0.,0.,0.,0.,0.125349,0.,0.,0.,0.153715,0.,0.442347,0.,0.241865,0.,0.,0.,0.,0.256208,0.,0.,0.312345,0.218459,0.312345,0.218459,0.,0.,0.,0.,0.600839,0.,0.,0.,0.,0.,0.,0.,0.,0.,0.,0.,0.,0.,0.,0.,0.,0.,0.635831,0.330476,0.330476,0.,0.,0.345188,0.,0.,0.,0.051284,0.,0.300232,0.,0.,0.152757,0.,0.,0.,0.329714,0.329714,0.329714,0.193702,0.,0.,0.,0.,0.,0.,0.,0.,0.,0.,0.,0.,0.,0.084216,0.028557,0.,0.,0.,0.,0.,0.,0.,0.,0.084216,0.,0.,0.,0.,0.100801,0.,0.,0.,0.,0.05006,0.,0.05006,0.,0.,0.,0.,0.,0.,0.,0.,0.045167,0.,0.045167,0.,0.,0.,0.,0.,0.,0.,0.130736,0.,0.,0.,0.,0.,0.,0.,0.,0.,0.,0.,0.,0.,0.,0.,0.,0.169978,0.,0.,0.,0.,0.,0.226561,0.,0.,0.226561,0.026684,0.,0.226561,0.,0.,0.226561,0.,0.,0.,0.,0.,0.,0.,0.,0.226561,0.,0.,0.226561,0.,0.,0.023049,0.,0.,0.,0.,0.,0.,0.,0.,0.,0.,0.,0.,0.,0.,0.542607,0.380846,0.314128,0.,0.,0.03703,0.,0.,0.,0.,0.,0.,0.,0.172984,0.,0.,0.,0.,0.,0.,0.040191,0.,0.,0.,0.,0.,0.,0.485559,0.,0.,0.,0.36277,0.,0.,0.448432,0.,0.,0.,0.479192,0.420883,0.,0.,0.,0.,0.,0.,0.,0.,0.,0.,0.,0.,0.,0.,0.,0.,0.030616,0.,0.,0.,0.,0.029319,0.,0.,0.,0.,0.,0.,0.,0.,0.,0.044618,0.,0.,0.,0.,0.,0.,0.,0.020382,0.,0.,0.,0.,0.,0.,0.,0.,0.,0.,0.,0.07476,0.,0.,0.,0.010834,0.,0.,0.,0.021443,0.,0.,0.,0.,0.,0.151757,0.,0.716691,0.,0.,0.15444,0.,0.,0.,0.,0.029226,0.,0.,0.,0.,0.,0.029226,0.,0.,0.,0.,0.,0.,0.,0.,0.,0.,0.,0.,0.,0.,0.,0.,0.,0.,0.,0.029226,0.,0.,0.,0.,0.,0.,0.,0.,0.,0.,0.,0.,0.,0.137791,0.,0.,0.,0.,0.,0.24574,0.,0.,0.,0.,0.,0.122203,0.,0.324158,0.,0.,0.,0.324158,0.,0.037743,0.,0.,0.,0.,0.,0.125349,0.,0.,0.,0.442347,0.,0.,0.,0.,0.256208,0.,0.,0.312345,0.218459,0.,0.,0.600839,0.,0.,0.,0.,0.,0.,0.,0.,0.,0.,0.,0.,0.,0.,0.635831,0.330476,0.,0.345188,0.,0.,0.051284,0.300232,0.,0.,0.152757,0.,0.,0.,0.329714,0.193702,0.,0.,0.,0.,0.,0.,0.,0.,0.,0.,0.,0.,0.,0.,0.,0.,0.084216,0.,0.084216,0.028557,0.,0.,0.,0.,0.,0.100801,0.,0.,0.05006,0.,0.,0.05006,0.,0.,0.,0.,0.,0.,0.,0.045167,0.045167,0.,0.,0.,0.,0.,0.130736,0.,0.130736,0.,0.,0.,0.,0.,0.,0.,0.,0.,0.,0.,0.,0.,0.,0.,0.,0.226561,0.,0.,0.226561,0.,0.,0.226561,0.023049,0.,0.226561,0.023049,0.,0.,0.,0.,0.,0.,0.,0.,0.,0.,0.,0.,0.,0.542607,0.380846,0.314128,0.,0.,0.,0.,0.,0.,0.0225,0.172984,0.,0.,0.040191,0.,0.,0.,0.,0.,0.,0.,0.36277,0.,0.,0.448432,0.,0.479192,0.,0.,0.,0.,0.,0.,0.,0.,0.,0.,0.,0.,0.,0.,0.020382,0.,0.,0.,0.,0.,0.,0.,0.07476,0.,0.,0.,0.010834,0.,0.,0.,0.,0.,0.,0.,0.15444,0.,0.,0.,0.,0.029226,0.,0.029226,0.,0.,0.,0.,0.,0.,0.,0.,0.,0.,0.,0.,0.,0.,0.,0.,0.,0.285283,0.031539,0.,0.24574,0.,0.,0.,0.,0.122203,0.,0.037743,0.,0.,0.,0.,0.,0.125349,0.,0.,0.,0.241865,0.442347,0.256208,0.,0.,0.312345,0.218459,0.317905,0.,0.600839,0.,0.,0.,0.,0.,0.|,
S|0.,0.,0.,0.,0.,0.,0.,0.,1.293331,0.,0.,0.,0.,0.,0.,0.,0.,0.,0.,0.,0.,0.,0.,0.,0.,0.,0.,1.270184,0.,0.,0.,0.,0.890341,0.,0.,0.,0.,0.,0.,0.,0.,0.,0.929258,1.02994,0.,0.,0.,1.606101,0.,0.,1.370444,0.,1.257229,0.,0.,0.,0.,0.,1.646932,0.,0.,0.,0.,0.,0.,0.,0.,0.,0.,0.,0.,0.,1.586231,0.,0.,0.929859,0.,0.,0.,0.,0.,0.,0.,0.,0.,0.,0.,0.,0.,0.,1.478349,1.648506,0.,0.,0.,0.,0.,0.,0.,1.007009,0.,1.552791,0.,0.,0.,0.,0.,0.,0.,0.,0.,0.,0.944693,1.810547,0.,0.,0.,1.810547,0.,0.,0.,1.810547,0.,0.,0.,0.,0.,0.,0.,0.,0.,0.,0.,0.,0.,0.,0.,0.,0.,0.,0.,0.,1.156736,0.,0.,2.139269,0.,0.,0.,0.,0.,0.,0.,0.,0.,0.,0.,0.,0.,1.017803,0.,0.,0.,0.,0.,0.,0.,0.,0.,0.,0.,0.,0.,0.,0.,0.,0.,0.,0.,1.11415,0.,1.250833,1.494739,0.,0.,1.141989,0.,0.900125,0.,1.570795,0.,0.,0.,0.,0.,0.,0.,0.,0.,0.,0.,0.,1.508841,0.,0.,0.,0.,1.297639,0.,0.,0.,0.,0.,0.,0.,0.,0.,0.,0.,0.,0.,0.,0.,0.,0.,0.,0.,0.,0.,0.,0.,1.804426,1.760415,0.,0.,0.,0.,0.,0.,0.,0.,0.,0.,0.,0.,0.,0.,0.,0.,0.,0.,0.,0.,0.,0.,1.508841,0.,0.,0.,0.,0.,0.,0.,0.,0.,0.,0.929258,1.02994,0.,0.,0.,1.606101,0.,0.799894,0.,0.,1.370444,0.,1.257229,0.,0.,2.25741,0.,1.320092,0.,0.,0.,1.646932,0.,0.,0.,0.,0.,0.,0.,0.,0.,0.,0.,0.,0.,0.,0.,0.,0.,0.,0.,0.,0.,0.,0.,0.,0.,0.,0.,0.,0.,0.,0.,1.586231,0.,0.,1.160259,0.,0.929859,0.,0.,0.,0.,0.,0.,0.,0.,0.,0.,0.,0.,0.,0.,1.478349,1.648506,0.,0.,0.,0.,1.648506,0.,0.,0.,0.,0.,0.,0.,0.,0.,0.,0.,0.,1.475478,1.597484,1.475478,1.597484,0.,0.,1.007009,0.,1.552791,0.,0.,0.,0.,0.,0.,0.,0.,0.,0.944693,0.,0.944693,0.,1.810547,0.,0.,0.,1.810547,0.,0.,0.,1.810547,0.,0.,0.,0.,0.,0.,0.,0.,0.,0.,0.,0.,0.,0.,0.,0.,0.,0.,0.,0.,0.,1.625097,0.,0.,0.,0.,0.,0.,0.,1.679791,0.,0.,1.156736,0.,0.,0.,0.,2.139269,1.277783,0.,0.,0.,0.,0.,0.,0.,0.,0.,0.,0.,0.,0.,0.,0.,0.,0.,0.,0.,0.,0.,0.,0.,0.,0.,1.645317,0.,0.,1.017803,0.,0.,0.,0.,0.,0.,0.,0.,0.947657,0.,0.,0.,0.,0.,0.,0.,0.,0.,0.,0.,0.,0.,0.,0.,0.,0.,0.,0.,0.,0.,0.,0.,0.,0.,0.,0.,0.,0.,0.,0.,0.,0.,0.,0.,1.346592,0.,0.,0.,0.,0.,0.,0.,0.,0.,0.,0.,0.,0.,0.,0.,0.,0.,0.,0.,0.,0.,0.,0.,1.5756,2.150178,0.,1.11415,0.,1.250833,1.494739,0.,0.,1.141989,0.,0.900125,0.,1.570795,0.,0.,0.,0.,0.,0.,0.,0.,0.,0.,0.,0.,1.508841,0.,0.,0.,0.,1.297639,0.,0.,0.,0.,0.,0.,0.,0.,0.,0.,0.,0.,0.,0.,0.,0.,0.,0.,0.,1.661666,0.,0.,0.,0.,0.,0.,0.,0.,0.,0.,2.031168,0.,0.,0.,0.,0.,0.,0.,1.804426,1.804426,0.,0.,0.,0.,1.760415,0.,0.,0.,0.,0.,0.,0.929258,1.02994,0.,0.,0.,1.606101,0.,0.799894,0.,0.,1.370444,0.,1.257229,0.,0.,0.,1.320092,0.,0.,0.,1.646932,0.,0.,0.,0.,0.,0.,0.,0.,0.,0.,0.,0.,0.,0.,0.,0.,0.,0.,0.,0.,0.,0.,0.,0.,0.,0.,0.,0.,0.,0.,1.586231,0.,0.,1.160259,0.,0.929859,0.,0.,0.,0.,0.,0.,0.,0.,0.,0.,0.,0.,0.,0.,1.478349,1.648506,0.,0.,0.,0.,1.648506,0.,0.,0.,0.,0.,0.,0.,0.,0.,1.475478,1.597484,1.475478,1.597484,1.007009,0.,1.552791,0.,0.,0.,0.,0.,0.,0.,0.,0.,0.,0.944693,1.810547,0.,0.,0.,1.810547,0.,0.,0.,1.810547,0.,0.,0.,0.,0.,0.,0.,0.,0.,0.,0.,0.,0.,0.,0.,0.,0.,0.,0.,0.,1.156736,0.,0.,0.,2.139269,1.277783,0.,0.,0.,0.,0.,0.,0.,0.,0.,0.,0.,0.,0.,0.,0.,0.,0.,0.,1.645317,0.,0.,1.017803,0.,0.,0.,0.,0.,0.,0.947657,0.,0.,0.,0.,0.,0.,0.,0.,0.,0.,0.,0.,0.,0.,0.,0.,0.,0.,0.,0.,0.,0.,0.,0.,0.,0.,0.,0.,0.,0.,0.,0.,0.,0.,0.,0.,0.,0.,0.,0.,0.,0.,1.5756,2.150178,0.,1.11415,0.,1.250833,1.494739,0.,0.,1.141989,0.,0.900125,0.,1.570795,0.,0.,0.,0.,0.,0.,0.,0.,0.,0.,0.,0.,1.508841,0.,0.,0.,0.,1.297639,0.,0.,0.,0.,0.,0.,0.,0.,0.,0.,0.,0.,0.,0.,0.,0.,0.,0.,0.,0.,2.031168,0.,0.,0.,0.,0.,0.,1.804426,0.,1.760415,0.,0.,0.,0.,0.,0.,0.,0.,0.947657,0.,0.,0.,0.,0.,0.,0.,0.,0.,0.,0.,1.346592,0.,0.,0.,0.,0.,0.,0.,1.508841,0.,0.,0.,0.,0.,1.277783,0.,0.,0.,0.,0.,0.,0.,0.947657,0.,0.,0.,0.,0.,0.,0.,0.,0.,0.,0.,0.,0.,1.508841,0.,0.,0.,0.,2.031168,0.,0.,0.,0.,0.,0.,0.,0.,0.,0.,0.,0.,0.,0.,0.,0.,0.,0.,0.,0.,0.,0.,0.,0.,1.508841,0.,0.,0.,0.,0.,0.,0.,0.,0.,0.,0.,0.,0.,0.,0.,0.,0.,0.,0.,0.,0.,0.,0.,0.,0.,0.,0.,0.,0.,0.,0.,0.,0.,0.,0.,0.,0.,1.270184,0.,0.,0.,0.,0.890341,0.,0.,0.,0.,0.,0.,0.,0.,0.,0.,0.929258,0.,1.02994,0.,0.,0.,0.,0.,0.,0.,0.,0.,1.606101,0.,0.799894,0.,0.,1.370444,0.,0.,1.569134,0.,0.,0.,0.,0.,1.257229,0.,0.,0.,1.671107,0.,0.,2.25741,0.,1.320092,1.320092,0.,0.,1.646932,0.,0.,0.,0.,0.,2.032253,0.,0.,0.,0.,0.,0.,0.,0.,0.,0.,0.,0.,0.,0.,0.,0.,0.,0.,0.,1.048903,0.,0.,0.,0.,0.,0.,0.,0.,0.,0.,0.,0.,0.,0.,0.,0.,0.,0.,0.,0.,0.,0.,0.,0.,0.,0.,0.,0.,0.,0.,0.,0.,0.,0.,0.,0.,0.,0.,0.,0.,0.,0.,0.,0.,0.,0.,0.,0.,0.,0.,0.,1.586231,0.,0.,0.,0.,0.,0.,0.,0.,0.,0.,0.,1.586231,0.,0.,1.160259,0.,0.,0.,0.,0.,0.,0.,0.929859,0.,0.,0.,0.,0.,0.,0.,0.,0.,0.,0.,0.,0.,0.,0.,0.,0.,0.,0.,0.,0.,0.,0.,0.,0.,0.,0.,0.,0.,1.648506,0.,0.,0.,0.,0.,1.478349,1.648506,0.,0.,0.,0.,0.,0.,0.,0.,0.,0.,0.,0.,1.562666,0.,1.977148,0.,0.,0.,0.,0.,0.,0.,0.,1.475478,0.,0.,0.,1.475478,1.597484,0.,0.,1.007009,0.,1.552791,0.,0.,0.,1.392185,0.,0.,0.,0.,0.,0.,0.,0.,0.,0.,0.,0.,0.,0.,0.,0.,0.,0.,0.,0.,0.,0.,0.,0.,0.,0.,0.,0.,0.,0.,0.,0.,0.,0.,0.,0.,0.,0.,0.,0.944693,0.,0.944693,0.,0.,1.810547,0.,0.,0.,1.810547,0.,0.,0.,1.810547,0.,1.810547,0.,1.810547,0.,0.,0.,0.,0.,0.,0.,0.,0.,0.,0.,0.,0.,0.,0.,0.,0.,0.,0.,0.,0.,0.,0.,0.,0.,0.,0.,0.,0.,0.,0.,0.,0.,0.,0.,0.,0.,0.,0.,1.372374,1.679791,0.,0.,0.,0.,0.,0.,0.,0.,0.,0.,0.,0.,0.,1.3364,2.204024,2.139269,1.270184,0.,0.,0.,0.,0.,0.,0.,0.,0.,0.,0.,0.,0.,0.,0.,0.,0.890341,0.,0.,0.,0.,0.,0.,0.,0.,0.,0.,0.,0.,0.,0.,0.,0.,0.,0.,0.,0.,0.,0.,0.,0.,0.,0.,0.,0.,0.,0.,1.562672,0.,0.,0.,0.,0.,0.,0.,0.,1.645317,0.,0.,0.,0.,0.,0.,0.,0.,0.,0.,0.,0.,0.,0.,0.,0.,0.,0.,0.,0.,0.,0.,0.,0.,0.,0.,0.,0.,0.,0.,0.,0.,0.,0.,0.,0.,0.,0.,0.,0.,0.,0.,0.,0.,0.887034,0.,0.,0.,0.,0.,0.,0.,0.,0.,0.,0.,0.,0.,0.,0.,0.,0.,0.,0.,0.,0.,0.,0.,0.,0.,0.,0.,0.,0.,0.,0.947657,0.,0.,0.,0.,0.,0.,0.,0.,0.,0.,0.,0.,0.,0.,0.,0.,0.,0.,0.,0.,0.,0.,0.,0.,0.,0.,0.,0.,0.,0.,0.,1.346592,0.,0.,0.,0.,0.,0.,0.,0.,0.,0.,0.,0.,0.,0.,0.,0.,0.,0.,0.,0.,0.,0.,0.,0.,0.,0.,0.,0.,0.,0.,0.,0.,0.,0.,0.,0.,0.,0.,0.,0.,0.,0.,0.,0.,0.,0.,0.,0.,0.,0.,0.,0.,0.,0.,0.,0.,1.48798,0.,1.176612,0.,0.,0.,0.,0.,0.,0.,0.,0.,0.,0.,0.,0.,0.,0.,0.,0.,0.,0.,1.239092,0.,0.,0.,0.,0.,0.,0.,0.,0.,0.,0.,0.,0.,0.,0.,0.,0.,0.,0.,2.150178,0.,0.,0.,0.,0.,0.,0.,0.,0.,0.,0.,0.,0.,0.,0.,0.,0.,1.494739,0.,0.,1.494739,0.,0.,0.,0.,0.,0.,0.,0.,0.,0.,1.141989,0.,1.988405,0.,0.,0.,1.570795,0.,0.900125,0.,0.,0.,0.,0.,0.,0.,0.,0.,0.,0.,0.,0.,0.,0.,1.38668,0.,0.,0.,0.,0.,0.,0.,0.,0.,0.,0.,0.,1.508841,0.,0.,0.,0.,1.508841,0.,0.,0.,0.,0.,0.,0.,0.,0.,0.,0.,0.,0.,0.,0.,0.,0.,0.,0.,1.297639,0.,0.,0.,0.,0.,0.,0.,0.,0.,0.,0.,0.,0.,0.,0.,0.,0.,0.,0.,0.,0.,2.031168,0.,0.,0.,0.,0.,0.,0.,0.,0.,0.,0.,0.,0.,0.,0.953594,0.,0.,0.,0.,1.804426,0.,0.,0.,0.,0.,0.,0.,0.,0.,0.,0.,0.,0.,0.,0.,0.,0.,0.,0.,1.760415,0.,0.,0.,0.,0.,0.,0.,0.,0.,0.,0.,0.929258,0.,1.02994,0.,0.,0.,0.,0.,0.,0.,1.606101,0.,0.799894,0.,0.,1.370444,0.,0.,0.,0.,0.,1.257229,0.,0.,0.,1.671107,0.,0.,2.25741,0.,1.320092,1.320092,0.,1.646932,0.,0.,0.,0.,0.,0.,0.,0.,0.,0.,0.,0.,0.,0.,0.,0.,0.,0.,0.,0.,0.,0.,0.,0.,0.,0.,0.,0.,0.,0.,0.,0.,0.,0.,0.,0.,0.,0.,0.,0.,0.,0.,0.,0.,0.,0.,0.,0.,0.,0.,0.,0.,0.,0.,0.,0.,0.,0.,1.586231,0.,0.,0.,0.,0.,0.,0.,0.,0.,0.,0.,1.586231,0.,0.,1.160259,0.,0.,0.,0.,0.,0.,0.929859,0.,0.,0.,0.,0.,0.,0.,0.,0.,0.,0.,0.,0.,0.,0.,0.,0.,0.,0.,0.,0.,0.,0.,0.,0.,0.,0.,0.,0.,1.648506,0.,0.,0.,0.,0.,1.478349,1.648506,0.,0.,0.,0.,0.,0.,0.,0.,1.977148,0.,0.,0.,0.,1.475478,0.,0.,0.,1.475478,1.597484,1.007009,0.,1.552791,0.,0.,0.,0.,0.,0.,0.,0.,0.,0.,0.,0.,0.,0.,0.,0.,0.,0.,0.,0.,0.,0.,0.,0.,0.,0.,0.,0.,0.944693,0.,0.944693,0.,0.,1.810547,0.,0.,0.,1.810547,0.,0.,0.,1.810547,0.,1.810547,0.,1.810547,0.,0.,0.,0.,0.,0.,0.,0.,0.,0.,0.,0.,0.,0.,0.,0.,0.,0.,0.,0.,0.,0.,0.,0.,0.,0.,0.,0.,0.,0.,0.,0.,0.,0.,0.,1.372374,1.679791,0.,0.,0.,0.,0.,0.,0.,0.,0.,0.,1.3364,2.204024,2.139269,1.270184,0.,0.,0.,0.,0.,0.,0.,0.,0.,0.,0.,0.,0.,0.,0.,0.,0.890341,0.,0.,0.,0.,0.,0.,0.,0.,0.,0.,0.,0.,0.,0.,0.,0.,0.,0.,0.,0.,0.,0.,0.,1.562672,0.,0.,0.,0.,0.,0.,0.,0.,1.645317,0.,0.,0.,0.,0.,0.,0.,0.,0.,0.,0.,0.,0.,0.,0.,0.,0.,0.,0.,0.,0.,0.,0.,0.,0.,0.,0.,0.,0.,0.,0.,0.,0.887034,0.,0.,0.,0.,0.,0.947657,0.,0.,0.,0.,0.,0.,0.,0.,0.,0.,0.,0.,0.,0.,0.,0.,0.,0.,0.,0.,0.,0.,0.,0.,0.,0.,0.,0.,0.,0.,0.,1.346592,0.,0.,0.,0.,0.,0.,0.,0.,0.,0.,0.,0.,0.,0.,0.,0.,0.,0.,0.,0.,0.,0.,0.,0.,0.,0.,0.,0.,0.,0.,0.,0.,0.,0.,0.,0.,0.,0.,0.,0.,0.,0.,0.,0.,0.,0.,0.,0.,0.,0.,0.,0.,0.,0.,0.,0.,0.,0.,0.,0.,0.,0.,0.,0.,0.,0.,0.,0.,0.,2.150178,0.,0.,0.,0.,0.,0.,0.,0.,0.,0.,0.,0.,0.,0.,0.,0.,0.,1.494739,0.,0.,0.,0.,0.,0.,0.,0.,0.,0.,1.141989,0.,1.988405,0.,0.,0.,1.570795,0.,0.900125,0.,0.,0.,0.,0.,0.,0.,0.,0.,0.,0.,0.,0.,0.,0.,1.38668,0.,0.,0.,0.,0.,0.,0.,0.,0.,0.,1.508841,0.,0.,0.,0.,1.508841,0.,0.,0.,0.,0.,0.,0.,0.,0.,0.,0.,0.,0.,0.,0.,0.,0.,0.,0.,1.297639,0.,0.,0.,0.,0.,0.,0.,0.,0.,0.,0.,2.031168,0.,0.,0.,0.,0.,0.,0.,0.,0.,0.,0.,0.,0.,0.953594,0.,0.,0.,0.,1.804426,0.,0.,0.,0.,0.,0.,0.,0.,0.,0.,0.,0.,0.,0.,0.,0.,1.760415,0.,0.,0.,0.,0.,0.,0.,0.,0.,0.929258,0.,1.02994,0.,0.,0.,0.,0.,0.,0.,1.606101,0.,0.799894,0.,0.,1.370444,0.,0.,0.,0.,1.257229,0.,0.,0.,1.671107,0.,2.25741,0.,1.320092,1.320092,0.,1.646932,0.,0.,0.,0.,0.,0.,0.,0.,0.,0.,0.,0.,0.,0.,0.,0.,0.,0.,0.,0.,0.,0.,0.,0.,0.,0.,0.,0.,0.,0.,0.,0.,0.,0.,0.,0.,0.,0.,0.,0.,0.,0.,0.,0.,0.,0.,0.,0.,1.586231,0.,0.,0.,0.,0.,0.,0.,0.,0.,0.,0.,0.929859,0.,0.,0.,0.,0.,0.,0.,0.,0.,0.,0.,0.,0.,0.,0.,0.,0.,0.,0.,0.,0.,0.,0.,0.,0.,0.,0.,0.,0.,1.648506,0.,0.,0.,0.,0.,1.478349,1.648506,0.,0.,0.,0.,0.,0.,0.,0.,1.977148,0.,0.,1.475478,0.,0.,0.,1.475478,1.597484,1.007009,0.,1.552791,0.,0.,0.,0.,0.,0.,0.,0.,0.,0.,0.,0.,0.,0.,0.,0.,0.,0.,0.,0.,0.,0.,0.,0.,0.,0.944693,0.,0.944693,0.,1.810547,0.,0.,0.,1.810547,0.,0.,0.,1.810547,0.,1.810547,0.,1.810547,0.,0.,0.,0.,0.,0.,0.,0.,0.,0.,0.,0.,0.,0.,0.,0.,0.,0.,0.,0.,0.,0.,0.,0.,0.,0.,0.,0.,0.,0.,0.,1.372374,1.679791,0.,0.,0.,0.,0.,0.,0.,0.,0.,1.3364,2.204024,2.139269,1.270184,0.,0.,0.,0.,0.,0.,0.,0.,0.,0.,0.,0.,0.,0.,0.,0.,0.890341,0.,0.,0.,0.,0.,0.,0.,0.,0.,0.,0.,0.,0.,0.,0.,0.,0.,0.,0.,0.,1.562672,0.,0.,0.,0.,0.,1.645317,0.,0.,0.,0.,0.,0.,0.,0.,0.,0.,0.,0.,0.,0.,0.,0.,0.,0.,0.,0.,0.,0.,0.887034,0.,0.,0.,0.,0.,0.,0.947657,0.,0.,0.,0.,0.,0.,0.,0.,0.,0.,0.,0.,0.,0.,0.,0.,0.,0.,0.,0.,0.,0.,0.,0.,0.,0.,0.,0.,0.,0.,0.,1.346592,0.,0.,0.,0.,0.,0.,0.,0.,0.,0.,0.,0.,0.,0.,0.,0.,0.,0.,0.,0.,0.,0.,0.,0.,0.,0.,0.,0.,0.,0.,0.,0.,0.,0.,0.,0.,0.,0.,0.,0.,0.,0.,0.,0.,0.,0.,0.,0.,0.,0.,0.,0.,0.,0.,0.,0.,0.,0.,0.,0.,0.,0.,0.,2.150178,0.,0.,0.,0.,0.,0.,0.,0.,0.,0.,0.,0.,0.,0.,0.,0.,0.,1.494739,0.,0.,0.,0.,1.141989,0.,1.988405,0.,0.,0.,1.570795,0.,0.900125,0.,0.,0.,0.,0.,0.,0.,0.,0.,0.,0.,0.,0.,0.,0.,0.,0.,0.,1.508841,0.,0.,0.,0.,1.508841,0.,0.,0.,0.,0.,0.,0.,0.,0.,0.,0.,0.,0.,0.,0.,0.,0.,0.,0.,1.297639,0.,0.,0.,0.,0.,0.,0.,0.,0.,0.,0.,2.031168,0.,0.,0.,0.,0.,0.,0.,0.,0.,0.,0.,0.,0.953594,0.,0.,0.,1.804426,1.804426,0.,0.,0.,0.,0.,0.,0.,0.,0.,0.,0.,0.,0.,0.,1.760415,0.,0.,0.,0.,0.,0.,0.,0.,0.929258,0.,1.02994,0.,0.,0.,0.,0.,0.,0.,1.606101,0.,0.799894,0.,0.,1.370444,0.,0.,0.,0.,1.257229,0.,0.,0.,1.671107,2.25741,0.,0.,1.320092,0.,1.646932,0.,0.,0.,0.,0.,0.,0.,0.,0.,0.,0.,0.,0.,0.,0.,0.,0.,0.,0.,0.,0.,0.,0.,0.,0.,0.,0.,0.,0.,0.,0.,0.,0.,0.,0.,0.,0.,0.,0.,0.,0.,0.,0.,1.586231,0.,0.,0.,0.,0.,1.160259,0.,0.,0.929859,0.,0.,0.,0.,0.,0.,0.,0.,0.,0.,0.,0.,0.,0.,0.,0.,0.,0.,0.,0.,0.,0.,0.,0.,0.,0.,0.,0.,0.,1.648506,0.,0.,0.,0.,0.,1.478349,1.648506,0.,0.,0.,0.,0.,0.,1.977148,0.,0.,1.475478,1.597484,1.475478,1.597484,0.,0.,1.007009,0.,1.552791,0.,0.,0.,0.,0.,0.,0.,0.,0.,0.,0.,0.,0.,0.,0.,0.,0.,0.,0.,0.,0.,0.944693,0.,0.944693,0.,1.810547,0.,0.,0.,1.810547,0.,0.,0.,1.810547,0.,1.810547,0.,1.810547,0.,0.,0.,0.,0.,0.,0.,0.,0.,0.,0.,0.,0.,0.,0.,0.,0.,0.,0.,0.,0.,0.,0.,0.,0.,0.,0.,0.,0.,0.,0.,1.679791,0.,0.,0.,0.,0.,0.,0.,0.,0.,2.139269,1.277783,0.,0.,0.,0.,0.,0.,0.,0.,0.,0.,0.,0.890341,0.,0.,0.,0.,0.,0.,0.,0.,0.,0.,0.,0.,0.,0.,0.,0.,0.,0.,1.562672,0.,0.,0.,0.,0.,1.645317,0.,0.,0.,0.,0.,0.,0.,0.,0.,0.,0.,0.,0.,0.,0.,0.,0.,0.,0.,0.,0.,0.,0.947657,0.,0.,0.,0.,0.,0.,0.,0.,0.,0.,0.,0.,0.,0.,0.,0.,0.,0.,0.,0.,0.,0.,0.,0.,0.,0.,0.,0.,0.,0.,0.,1.346592,0.,0.,0.,0.,0.,0.,0.,0.,0.,0.,0.,0.,0.,0.,0.,0.,0.,0.,0.,0.,0.,0.,0.,0.,0.,0.,0.,0.,0.,0.,0.,0.,0.,0.,0.,0.,0.,0.,0.,0.,0.,0.,0.,0.,0.,0.,0.,0.,0.,0.,0.,0.,0.,1.5756,2.150178,0.,0.,0.,1.494739,0.,0.,0.,1.141989,0.,0.,0.,1.570795,0.,0.900125,0.,0.,0.,0.,0.,0.,0.,0.,0.,0.,0.,0.,0.,0.,0.,0.,0.,0.,1.508841,0.,0.,0.,0.,1.508841,0.,0.,0.,0.,0.,0.,0.,0.,0.,0.,0.,0.,0.,0.,0.,0.,0.,0.,0.,1.297639,0.,0.,0.,0.,0.,0.,0.,0.,0.,0.,2.031168,0.,0.,0.,0.,0.,0.,0.,0.,0.,1.804426,1.804426,0.,0.,0.,0.,0.,0.,0.,0.,0.,0.,0.,0.,0.,0.,1.760415,0.,0.,0.,0.,0.,0.,0.,0.,0.,1.508841,0.,0.,0.,0.,0.,0.929258,1.02994,0.,0.,0.,1.606101,0.,0.799894,0.,0.,1.370444,0.,1.257229,0.,0.,0.,1.320092,0.,0.,0.,1.646932,0.,0.,0.,0.,0.,0.,0.,0.,0.,0.,0.,0.,0.,0.,0.,0.,0.,0.,0.,0.,0.,0.,0.,0.,0.,0.,0.,0.,0.,0.,1.586231,0.,0.,1.160259,0.,0.929859,0.,0.,0.,0.,0.,0.,0.,0.,0.,0.,0.,0.,0.,0.,1.478349,1.648506,0.,0.,0.,0.,1.648506,0.,0.,0.,0.,0.,0.,0.,0.,0.,1.475478,1.597484,1.475478,1.597484,1.007009,0.,1.552791,0.,0.,0.,0.,0.,0.,0.,0.,0.,0.944693,0.944693,0.,1.810547,0.,0.,0.,1.810547,0.,0.,0.,1.810547,0.,0.,0.,0.,0.,0.,0.,0.,0.,0.,0.,0.,0.,0.,0.,0.,0.,0.,0.,0.,0.,1.679791,0.,0.,1.156736,0.,0.,0.,0.,2.139269,1.277783,0.,0.,0.,0.,0.,0.,0.,0.,0.,0.,0.,0.,0.,0.,0.,0.,0.,0.,0.,0.,0.,1.645317,0.,0.,1.017803,0.,0.,0.,0.,0.,0.,0.,0.,0.947657,0.,0.,0.,0.,0.,0.,0.,0.,0.,0.,0.,0.,0.,0.,0.,0.,0.,0.,0.,0.,0.,0.,0.,0.,0.,0.,0.,0.,0.,0.,0.,0.,0.,0.,0.,0.,0.,0.,0.,0.,0.,0.,0.,0.,1.5756,2.150178,0.,1.11415,0.,1.250833,1.494739,0.,0.,1.141989,0.,0.900125,0.,1.570795,0.,0.,0.,0.,0.,0.,0.,0.,0.,0.,0.,0.,1.508841,0.,0.,0.,0.,1.297639,0.,0.,0.,0.,0.,0.,0.,0.,0.,0.,0.,0.,0.,0.,0.,0.,0.,0.,0.,0.,2.031168,0.,0.,0.,0.,0.,0.,0.,1.804426,1.804426,0.,1.760415,0.,0.,0.|,0.,0.,0.,1.013679,0.,0.,0.,0.,1.013679,0.,0.,1.013679,0.,0.,0.|0.,0.,0.,0.,0.,0.,0.,0.,1.472888,0.,0.,0.900947,0.,0.,0.,0.,0.,0.,0.,0.,0.,0.,0.,0.,0.,0.,0.,0.,0.,0.,0.,0.,0.,0.,0.,1.245009,2.159979,0.,0.,0.,0.,0.,0.,1.909207,1.287564,0.,0.,0.,0.,0.,1.033494,0.,0.,0.,0.,2.234931,1.478228,0.,0.793005,2.176841,0.,0.,1.576041,0.,0.,0.,1.25597,0.,0.,0.,1.16899,0.,0.,1.414214,0.,1.611106,0.,0.,0.,1.322935,1.459556,1.767621,0.,0.,0.,0.,0.,0.,0.,0.,0.,0.,0.,0.,0.,0.,0.,0.,0.,0.,0.,0.,0.,1.962148,0.,0.,0.,0.,0.,1.606249,1.313175,0.,0.,0.,0.,0.,0.,0.,0.,0.,0.,0.,0.,0.,0.,0.,0.,0.,0.98888,0.,0.,0.,0.,1.479303,0.,0.,0.,1.479303,0.,0.,0.,0.,0.,0.,1.867141,0.,0.,0.,0.,0.,0.,1.731041,0.,0.,0.,0.,1.731041,1.580633,0.,0.,0.,0.,0.,0.,0.,1.528102,0.,1.119031,1.382536,0.,0.,0.,0.,0.,0.,0.,0.,0.,1.770851,0.,0.,0.,1.885078,0.,0.,0.,0.,0.,2.003794,0.,0.,0.,0.,0.,0.,0.,0.,0.,0.,0.,0.,0.,0.,0.,0.,0.,0.,0.,0.,0.,0.,1.007455,0.,0.,0.,0.,1.007179,1.62936,0.,1.827275,0.,1.193236,0.,0.,0.,0.,0.,0.,0.,0.,0.,0.,0.,0.,1.14738,0.,0.,0.,0.,0.,1.751314,0.,0.,0.,0.,0.,0.,0.,0.,0.,0.,0.,1.751314,1.540103,0.,0.,0.,0.,0.,1.436411,1.769201,1.532221,1.14426,0.,0.,0.,0.,0.,1.731041,0.,0.,0.,0.,0.,0.,0.,0.,0.,0.,1.20774,0.,0.,0.,0.,0.,0.,0.,0.,0.,0.,0.,0.,0.,0.,1.275345,0.,0.,0.,0.,0.,1.751314,0.,0.,0.,0.,0.,1.192825,0.793005,2.176841,0.,0.,1.576041,0.,0.,0.,1.25597,0.,0.,1.549888,0.,0.,0.,1.16899,0.,0.,1.414214,0.,1.611106,0.,0.,0.,1.601316,0.,0.,1.322935,0.,0.,1.459556,1.767621,0.,0.,0.,0.,0.,0.,0.,0.,0.,0.,0.,0.,0.,0.,0.,0.,0.,0.,0.,0.,0.,0.,0.,0.,0.,0.,0.,0.,0.,0.,0.,0.,0.,0.,0.,0.,0.,1.615904,0.,0.,0.,0.,0.,0.,0.,0.,1.962148,0.,1.962148,0.,0.,0.,0.,0.,0.,1.957129,1.633737,1.957129,0.,0.,0.,0.,1.606249,1.313175,0.,0.,0.,0.,0.,0.,0.,0.,0.,0.,0.,0.,0.,0.,0.,0.,0.98888,0.,0.98888,0.,0.,0.,0.,0.,1.479303,0.,0.,0.,1.479303,0.,0.,0.,0.,0.,0.,0.,0.,1.867141,0.,0.,0.,0.,0.,0.,1.731041,0.,0.,0.,0.,1.731041,1.580633,0.,0.,0.,0.,0.,0.,0.,0.,1.731041,1.580633,0.,0.,0.,1.362641,0.,0.,0.,0.,0.,0.,0.,1.528102,0.,1.119031,1.245562,0.,0.,0.887613,0.849793,0.,0.,0.,0.,0.,1.382536,0.,0.,0.,0.,0.,0.,0.,0.,0.,0.,0.,2.372195,0.,1.770851,0.,0.,0.,1.885078,0.,0.,0.,0.,0.,0.,0.,0.,0.,0.,0.,1.028322,1.886548,0.,0.,2.003794,0.,0.,0.,0.,0.,0.,0.,0.,0.,0.,0.,0.,1.033494,0.,0.,0.,0.,0.,0.,0.,0.,0.,0.,0.,0.,0.,0.,1.20774,0.,0.,0.,0.,0.,0.,0.,0.,0.,0.,0.,0.,0.,0.,0.,0.,0.,0.,0.,0.,0.,0.,0.,0.,0.,0.,0.,0.,0.,1.491783,0.,0.,0.,0.,0.,0.,0.,0.,0.,1.384769,0.,0.,0.,1.301362,1.768249,0.,0.,0.,0.,1.007455,0.,0.,1.521283,0.,0.,0.,0.,0.,0.,0.,1.521283,0.,0.,0.,0.,0.,0.,0.,1.007179,1.62936,0.,1.854377,0.,0.,0.,1.827275,0.,1.193236,0.,0.,0.,0.,0.,0.,0.,0.,0.,0.,0.,0.,0.,1.14738,0.,0.,0.,0.,0.,1.751314,0.,0.,0.,0.,0.,0.,0.,0.,0.,0.,0.,1.751314,1.540103,0.,0.,0.,0.,0.,0.,0.,0.,0.,0.,1.751314,1.540103,0.,0.,0.,0.,1.450482,0.,1.436411,1.769201,1.20302,0.,0.,0.,1.20302,0.,0.,1.532221,1.532221,0.,1.507517,0.,1.14426,0.,1.806414,0.,0.,0.,0.,0.,0.,0.,0.,1.192825,0.793005,2.176841,0.,0.,1.576041,0.,0.,0.,1.25597,0.,0.,1.549888,0.,0.,0.,1.16899,0.,0.,1.414214,0.,1.611106,0.,0.,1.601316,0.,0.,1.322935,1.459556,1.767621,0.,0.,0.,0.,0.,0.,0.,0.,0.,0.,0.,0.,0.,0.,0.,0.,0.,0.,0.,0.,0.,0.,0.,0.,0.,0.,0.,0.,0.,0.,0.,0.,0.,0.,0.,0.,1.615904,0.,0.,0.,0.,0.,0.,0.,0.,1.962148,0.,1.962148,0.,0.,0.,0.,0.,1.957129,1.633737,1.957129,0.,0.,1.606249,1.313175,0.,0.,0.,0.,0.,0.,0.,0.,0.,0.,0.,0.,0.,0.,0.,0.,0.,0.98888,0.,0.,0.,0.,1.479303,0.,0.,0.,1.479303,0.,0.,0.,0.,0.,0.,1.867141,0.,0.,0.,0.,0.,0.,1.731041,0.,0.,0.,0.,1.731041,1.580633,0.,0.,0.,0.,0.,0.,0.,0.,1.528102,0.,1.119031,1.245562,0.,0.,1.382536,0.,0.,0.,0.,0.,0.,0.,0.,0.,0.,0.,2.372195,0.,1.770851,0.,0.,0.,1.885078,0.,0.,0.,0.,0.,0.,0.,1.028322,1.886548,0.,0.,2.003794,0.,0.,0.,0.,0.,1.033494,0.,0.,0.,0.,0.,0.,0.,0.,0.,0.,0.,0.,0.,0.,1.20774,0.,0.,0.,0.,0.,0.,0.,0.,0.,0.,0.,0.,0.,0.,0.,0.,0.,0.,0.,0.,0.,0.,0.,0.,0.,0.,0.,0.,0.,0.,0.,1.007455,1.521283,0.,0.,0.,0.,0.,0.,0.,0.,0.,0.,0.,1.007179,1.62936,0.,1.854377,0.,0.,0.,1.827275,0.,1.193236,0.,0.,0.,0.,0.,0.,0.,0.,0.,0.,0.,0.,0.,1.14738,0.,0.,0.,0.,0.,1.751314,0.,0.,0.,0.,0.,0.,0.,0.,0.,0.,0.,1.751314,1.540103,0.,0.,0.,0.,1.450482,0.,1.436411,1.769201,1.20302,0.,0.,0.,1.532221,0.,1.14426,0.,1.806414,0.,0.,0.,0.,0.,0.,0.,0.,0.,0.,0.,0.,0.,1.033494,0.,0.,0.,0.,0.,0.,0.,0.,0.,0.,0.,0.,0.,0.,1.491783,0.,0.,0.,0.,0.,0.,0.,0.,0.,1.384769,0.,0.,0.,0.,0.,0.,0.,1.245562,0.,0.,0.,0.,0.,0.,0.,0.,1.770851,0.,0.,0.,1.033494,0.,0.,0.,0.,0.,0.,0.,0.,0.,1.20774,0.,0.,0.,0.,0.,0.,0.,0.,0.,0.,1.450482,0.,0.,0.,1.731041,0.,0.,0.,0.,0.,0.,0.,0.,0.,0.,1.20774,0.,0.,0.,0.,0.,0.,0.,0.,0.,0.,0.,0.,0.,0.,1.62936,0.,0.,1.275345,0.,0.,0.,0.,0.,1.751314,0.,0.,0.,0.,0.,0.,0.,0.,0.,0.,0.,0.,0.,0.,0.,0.,0.,0.,0.,0.,0.,0.,0.,0.,0.,0.,0.,0.,0.,0.,0.,0.,0.,0.,0.,0.,0.,0.,0.,0.,0.,0.,0.,1.245009,2.159979,0.,0.,0.,0.,0.,0.,1.909207,1.287564,0.,0.,0.,0.,0.,1.033494,0.,0.,0.,0.,1.478228,0.,0.,0.,0.,0.,0.793005,2.176841,0.,0.,1.95512,0.,0.,0.,0.,0.,0.,0.,0.,0.,0.,0.,0.,0.,0.,0.,0.,0.,0.,1.549888,0.,0.,1.72236,0.,1.16899,0.,0.,0.,0.,1.813443,0.,0.,0.,1.718878,0.,1.414214,0.,0.,1.611106,1.611106,0.,0.,0.,0.,0.,1.601316,1.601316,0.,0.,0.,1.322935,0.,0.,0.,1.393116,1.767621,0.,0.,0.,0.,0.,0.,1.135623,1.669997,0.,0.,0.,0.,0.,1.669997,0.,0.,0.,0.,0.,0.,0.,0.,0.,0.,0.,0.,0.,1.135623,0.888506,1.669997,0.,0.,0.,0.,1.135623,1.669997,0.,0.,0.,0.,0.,1.015347,0.,0.,0.,0.,0.,0.,0.,0.,0.,0.,0.,0.,0.,0.,0.,0.,0.,0.,0.,0.,0.,0.,0.,0.,0.,0.,0.,0.,0.,0.,0.,0.,0.,0.,0.,0.,0.,0.,0.,0.,0.,0.,0.,0.,0.,0.,0.,0.,0.,0.,0.,0.,0.,0.,0.,0.,0.,0.,0.,0.,0.,0.,0.,0.,0.,0.,0.,0.,0.,0.,1.615904,0.,0.,0.,0.,0.,0.,0.,0.,0.,0.,0.,0.,0.,0.,0.,0.,0.,0.,0.,0.,0.,1.962148,0.,1.962148,0.,0.,0.,0.,1.472024,0.,1.659653,0.,0.,0.,0.,1.376244,0.,0.,0.,0.,0.,0.,1.436464,0.,0.,1.957129,0.,0.,0.,1.957129,0.,0.,0.,0.,1.606249,1.606249,1.313175,1.232508,0.,0.,0.,0.,0.,0.,0.,0.,0.,0.,0.,0.,0.,0.,0.,0.,0.,0.,0.,0.,0.,0.,0.,0.,0.,0.,0.,0.,0.,0.,0.,0.,0.,0.,0.,0.,0.,0.,0.,0.,0.,0.,0.,0.,0.,0.,0.,0.,0.,0.,0.,0.,0.,0.,0.,0.,0.,0.,0.,0.,0.,0.,0.98888,0.,0.98888,0.,0.,0.,0.,0.,0.,0.,0.,0.,0.,1.479303,0.,1.479303,0.,1.479303,0.,0.,0.,0.,0.,0.,0.,0.,0.,0.,0.,0.,0.,0.,0.,0.,0.,0.,0.,0.,0.,0.,0.,0.,0.,0.,0.,1.731041,0.,0.,0.,0.,0.,0.,0.,0.,0.,1.731041,1.580633,0.,0.,0.,0.,0.,0.,0.,0.,1.447584,0.,0.,0.,0.,0.,0.,0.,0.,0.,0.,1.528102,0.,0.,0.,0.,0.,0.,0.,0.,0.,0.,0.,0.,1.119031,1.245009,1.245562,0.,0.,1.245562,0.,0.,2.159979,1.227608,0.,0.,0.887613,0.849793,0.,0.,0.,0.,0.,0.,0.,1.382536,0.,0.,0.,0.,0.,0.,0.,0.,0.,0.,0.,0.,0.,1.909207,1.287564,0.,0.,0.,0.,0.,0.,0.,0.,1.287564,0.,0.,0.,0.,0.,0.,1.33163,0.,0.,0.,0.,0.,0.,0.,0.,0.,0.,0.,0.,0.,0.,0.,0.,0.,0.,0.,0.,0.,0.,0.,0.,0.,1.885078,0.,0.,0.,1.770851,0.,0.,0.,0.,0.,0.,0.,0.,0.,0.,1.028322,1.886548,0.,0.,0.,0.,0.,0.,0.,0.,0.,0.,2.148604,1.725721,1.076155,0.838137,0.,2.003794,0.,0.,0.,0.,0.,0.,0.,0.,0.,1.009312,0.,0.,0.,0.,0.,0.,0.,0.,1.239487,0.,0.,0.,0.,0.,0.,0.,0.,0.,0.,0.,0.,0.,0.,0.,0.,0.,0.,0.,0.,0.,0.,0.,1.157843,0.,0.,0.,0.,0.,0.,0.,0.,0.,0.,0.,0.,0.,0.,0.,0.,0.,0.,0.,0.,0.,0.,0.,0.,0.,0.,0.,0.,0.,0.,0.,0.,0.,0.,0.,0.,0.,0.,0.,0.,0.,0.,0.,0.,0.,0.,0.,0.,0.,0.,0.,0.,0.,0.,0.,0.,0.,0.,0.,0.,0.,0.,0.,0.,0.,0.,0.,0.,0.,0.,0.,0.,0.,0.,0.,0.,0.,0.,0.,0.,0.,0.,0.,1.033494,0.,0.,0.,0.,0.,0.,0.,0.,0.,0.,0.,0.,0.,0.,0.,0.,0.,0.,0.,1.20774,0.,0.,0.,0.,0.,0.,0.,0.,0.,0.,0.,0.,0.,0.,0.,0.,0.,0.,0.,1.491783,0.,0.,0.,0.,0.,0.,0.,0.,0.,0.,0.,0.,0.,0.,1.033494,0.,0.,0.,0.,0.,0.,0.,0.,0.,0.,0.,0.,0.,0.,0.,0.,0.,0.,0.,1.394817,0.,0.,0.,0.,0.,0.,0.,0.,0.,0.,0.,0.,0.,0.,0.,0.,0.,0.,0.,0.,0.,0.,0.,0.,0.,0.,0.,0.,0.,1.54412,0.,0.,1.384769,0.,0.,0.,0.,1.603179,0.,0.,0.,0.,0.,0.,0.,0.,0.,0.,0.,1.301362,1.768249,0.,0.,0.,0.,1.007455,0.,0.,0.,0.,0.,0.,0.,0.,0.,0.,0.,0.,0.,0.,0.,0.,0.,0.,0.,0.,0.,0.,0.,0.,0.,0.,2.234931,1.478228,0.,1.230619,1.488783,0.,0.,0.,0.,0.87274,0.,0.,0.,0.,0.,0.,0.,0.,0.,0.,0.,0.,0.,0.,0.,0.,0.,0.,0.,0.,0.,0.,1.62936,0.,0.,1.62936,0.,0.,1.62936,0.,0.,0.,0.,0.,0.,0.,0.,0.,0.,0.,0.,0.,0.,1.827275,1.530268,0.,1.27347,1.397094,0.,0.,0.,0.,0.,0.,0.,0.,0.,0.,0.,0.,1.193236,0.,0.,0.,0.,0.,0.,0.,1.275345,0.,0.,0.,0.,0.,0.,0.,0.,0.,0.,0.,0.,0.,0.,0.,0.,0.,1.751314,0.,0.,0.,0.,0.,0.,0.,0.,0.,0.,0.,1.14738,0.,0.,0.,0.,0.,1.751314,1.540103,0.,0.,0.,0.,0.,0.,0.,0.,0.,0.,0.,0.,0.,0.,0.,0.,0.,1.450482,0.,0.,1.436411,1.769201,0.,0.,1.20302,0.,1.20302,0.,0.,0.,0.,0.,0.,0.,0.,1.184476,0.,0.,0.,0.,1.153629,0.,1.532221,0.,0.,0.,0.,0.,0.,0.,0.,0.,0.,1.507517,0.,0.,0.,0.,0.,1.14426,0.,1.806414,0.,0.,1.358425,0.,0.,0.,0.,1.027241,0.,0.,0.,0.,0.,0.,0.,0.,0.793005,2.176841,0.,0.,0.,0.,0.,0.,0.,0.,0.,0.,0.,0.,0.,0.,0.,0.,0.,1.549888,0.,0.,1.72236,0.,1.16899,0.,0.,0.,0.,0.,1.718878,0.,1.414214,0.,0.,1.611106,1.611106,0.,0.,0.,0.,0.,1.601316,1.601316,0.,0.,1.322935,0.,0.,0.,1.767621,0.,0.,0.,0.,0.,0.,1.135623,1.669997,0.,0.,0.,0.,0.,1.669997,0.,0.,0.,0.,0.,0.,0.,0.,0.,0.,0.,0.,0.,0.,0.,0.,0.,0.,0.,0.,0.,0.,0.,0.,0.,0.,0.,0.,0.,0.,0.,0.,0.,0.,0.,0.,0.,0.,0.,0.,0.,0.,0.,0.,0.,0.,0.,0.,0.,0.,0.,0.,0.,0.,0.,0.,0.,0.,0.,0.,0.,0.,0.,0.,0.,0.,1.615904,0.,0.,0.,0.,0.,0.,0.,0.,0.,0.,0.,0.,0.,0.,0.,0.,0.,0.,0.,0.,1.962148,0.,1.962148,0.,0.,0.,1.659653,0.,0.,0.,1.376244,0.,0.,0.,0.,1.957129,0.,0.,0.,1.957129,0.,0.,1.606249,1.606249,1.313175,0.,0.,0.,0.,0.,0.,0.,0.,0.,0.,0.,0.,0.,0.,0.,0.,0.,0.,0.,0.,0.,0.,0.,0.,0.,0.,0.,0.,0.,0.,0.,0.,0.,0.,0.,0.,0.,0.,0.,0.,0.,0.,0.,0.,0.,0.,0.,0.,0.,0.98888,0.,0.98888,0.,0.,0.,0.,0.,0.,0.,0.,0.,0.,1.479303,0.,1.479303,0.,1.479303,0.,0.,0.,0.,0.,0.,0.,0.,0.,0.,0.,0.,0.,0.,0.,0.,0.,0.,0.,0.,0.,0.,0.,0.,0.,0.,0.,1.731041,0.,0.,0.,0.,0.,0.,0.,0.,0.,1.731041,1.580633,0.,0.,0.,1.447584,0.,0.,0.,0.,0.,0.,0.,0.,0.,0.,1.528102,0.,0.,0.,0.,0.,0.,0.,0.,1.119031,1.245009,1.245562,0.,0.,1.245562,0.,0.,2.159979,1.227608,0.,0.,0.887613,0.849793,0.,0.,0.,0.,0.,0.,0.,1.382536,0.,0.,0.,0.,0.,0.,0.,0.,0.,0.,0.,0.,0.,1.909207,1.287564,0.,0.,0.,0.,0.,0.,0.,0.,1.287564,0.,0.,0.,0.,0.,1.33163,0.,0.,0.,0.,0.,0.,0.,0.,0.,0.,0.,0.,0.,0.,0.,0.,0.,0.,0.,0.,1.885078,0.,0.,0.,1.770851,0.,0.,0.,0.,0.,0.,0.,0.,0.,0.,1.028322,1.886548,0.,0.,0.,0.,0.,0.,0.,0.,0.,0.,2.148604,1.725721,1.076155,0.,2.003794,0.,0.,0.,0.,0.,0.,0.,0.,0.,1.009312,0.,0.,0.,0.,0.,0.,0.,0.,0.,0.,0.,0.,0.,0.,0.,0.,0.,0.,0.,1.157843,0.,0.,0.,0.,0.,0.,0.,0.,0.,0.,1.033494,0.,0.,0.,0.,0.,0.,0.,0.,0.,0.,0.,0.,0.,0.,0.,0.,0.,0.,0.,1.20774,0.,0.,0.,0.,0.,0.,0.,0.,0.,0.,0.,0.,0.,0.,0.,0.,0.,0.,0.,1.491783,0.,0.,0.,0.,0.,0.,0.,0.,0.,0.,0.,0.,0.,0.,1.033494,0.,0.,0.,0.,0.,0.,0.,0.,0.,0.,0.,0.,0.,0.,0.,0.,0.,0.,0.,1.394817,0.,0.,0.,0.,0.,0.,0.,0.,0.,0.,0.,0.,0.,0.,0.,0.,0.,0.,0.,1.54412,0.,0.,1.384769,0.,0.,0.,0.,0.,0.,0.,0.,0.,0.,0.,0.,0.,1.007455,0.,0.,0.,0.,0.,0.,0.,0.,0.,0.,0.,0.,0.,0.,0.,0.,0.,0.,0.,0.,2.234931,1.478228,0.,1.230619,1.488783,0.,0.,0.,0.,0.87274,0.,0.,0.,0.,0.,0.,0.,0.,0.,0.,0.,0.,0.,0.,0.,0.,0.,0.,0.,0.,0.,0.,1.62936,0.,0.,1.62936,0.,0.,0.,0.,0.,0.,0.,0.,0.,0.,0.,0.,0.,1.827275,1.530268,0.,1.27347,1.397094,0.,0.,0.,0.,0.,0.,0.,0.,0.,0.,1.193236,0.,0.,0.,0.,0.,0.,0.,1.275345,0.,0.,0.,0.,0.,0.,0.,0.,0.,0.,0.,0.,0.,0.,0.,0.,0.,1.751314,0.,0.,0.,0.,0.,0.,0.,0.,0.,0.,0.,1.14738,0.,0.,0.,0.,0.,1.751314,1.540103,0.,0.,0.,0.,0.,1.450482,0.,0.,1.436411,1.769201,0.,1.20302,0.,1.20302,0.,0.,0.,0.,0.,0.,0.,0.,1.184476,0.,0.,0.,0.,1.532221,0.,0.,0.,0.,0.,0.,0.,1.507517,0.,0.,0.,0.,0.,1.14426,0.,1.806414,0.,0.,0.,0.,0.,1.027241,0.,0.,0.,0.,0.,0.,0.,0.,0.793005,2.176841,0.,0.,0.,0.,0.,0.,0.,0.,0.,0.,0.,0.,0.,0.,0.,0.,0.,1.549888,0.,0.,1.72236,0.,1.16899,0.,0.,0.,0.,1.718878,0.,1.414214,0.,0.,1.611106,1.611106,0.,0.,0.,0.,1.601316,1.601316,0.,0.,1.322935,0.,0.,0.,1.767621,0.,0.,0.,0.,0.,0.,1.135623,1.669997,0.,0.,0.,0.,0.,1.669997,0.,0.,0.,0.,0.,0.,0.,0.,0.,0.,0.,0.,0.,0.,0.,0.,0.,0.,0.,0.,0.,0.,0.,0.,0.,0.,0.,0.,0.,0.,0.,0.,0.,0.,0.,0.,0.,0.,0.,0.,0.,0.,0.,0.,0.,0.,0.,0.,0.,0.,0.,0.,0.,0.,0.,0.,0.,0.,0.,0.,0.,0.,0.,0.,0.,0.,1.962148,0.,1.962148,0.,0.,0.,1.659653,0.,0.,0.,0.,0.,0.,1.957129,0.,0.,0.,1.957129,0.,0.,1.606249,1.606249,1.313175,0.,0.,0.,0.,0.,0.,0.,0.,0.,0.,0.,0.,0.,0.,0.,0.,0.,0.,0.,0.,0.,0.,0.,0.,0.,0.,0.,0.,0.,0.,0.,0.,0.,0.,0.,0.,0.,0.,0.,0.,0.,0.,0.,0.,0.98888,0.,0.98888,0.,0.,0.,0.,0.,0.,0.,0.,0.,1.479303,0.,1.479303,0.,1.479303,0.,0.,0.,0.,0.,0.,0.,0.,0.,0.,0.,0.,0.,0.,0.,0.,0.,0.,0.,0.,0.,0.,0.,1.731041,0.,0.,0.,0.,0.,0.,0.,0.,0.,1.731041,1.580633,0.,0.,0.,1.447584,0.,1.362641,0.,0.,0.,0.,0.,0.,0.,0.,1.528102,0.,0.,0.,0.,0.,0.,0.,1.119031,1.245009,1.245562,0.,0.,1.245562,0.,0.,2.159979,1.227608,0.,0.,0.887613,0.849793,0.,0.,0.,0.,0.,0.,0.,1.382536,0.,0.,0.,0.,0.,0.,0.,0.,0.,0.,0.,0.,0.,1.909207,1.287564,0.,0.,0.,0.,0.,0.,0.,0.,1.287564,0.,0.,1.33163,0.,0.,0.,0.,0.,0.,0.,0.,0.,0.,0.,0.,0.,0.,0.,0.,0.,0.,0.,0.,1.885078,0.,0.,0.,1.770851,0.,0.,0.,0.,0.,0.,0.,1.028322,1.886548,0.,0.,0.,0.,0.,0.,0.,0.,2.148604,1.725721,1.076155,0.,2.003794,0.,0.,0.,0.,0.,0.,0.,0.,0.,1.009312,0.,0.,0.,1.157843,0.,0.,0.,0.,0.,0.,0.,0.,0.,0.,0.,0.,0.,1.033494,0.,0.,0.,0.,0.,0.,0.,0.,0.,0.,0.,0.,0.,0.,0.,0.,0.,0.,0.,1.20774,0.,0.,0.,0.,0.,0.,0.,0.,0.,0.,0.,0.,0.,0.,0.,0.,0.,0.,0.,1.491783,0.,0.,0.,0.,0.,0.,0.,0.,0.,0.,0.,0.,0.,0.,1.033494,0.,0.,0.,0.,0.,0.,0.,0.,0.,0.,0.,0.,0.,0.,1.394817,0.,0.,0.,0.,0.,0.,0.,0.,0.,0.,0.,0.,0.,0.,0.,0.,0.,0.,0.,1.54412,0.,0.,1.384769,0.,0.,0.,0.,0.,0.,1.301362,1.768249,0.,0.,0.,0.,1.007455,0.,0.,0.,0.,0.,0.,0.,0.,0.,0.,0.,0.,0.,0.,0.,0.,0.,0.,0.,0.,1.478228,0.,1.230619,1.488783,0.,0.,0.,0.,0.87274,0.,0.,0.,0.,0.,0.,0.,0.,0.,0.,0.,0.,0.,0.,0.,0.,0.,0.,0.,0.,0.,0.,1.62936,0.,0.,1.62936,0.,0.,0.,0.,0.,0.,0.,0.,0.,1.827275,1.530268,0.,0.,0.,0.,0.,1.193236,0.,0.,0.,0.,0.,0.,0.,1.275345,0.,0.,0.,0.,0.,0.,0.,0.,0.,0.,0.,0.,0.,0.,0.,0.,0.,1.751314,0.,0.,0.,0.,0.,0.,0.,0.,0.,0.,0.,1.14738,0.,0.,0.,0.,0.,1.751314,1.540103,0.,0.,0.,0.,0.,1.450482,0.,0.,1.436411,1.769201,0.,1.20302,0.,1.20302,0.,0.,0.,0.,0.,0.,1.184476,0.,0.,0.,1.532221,1.532221,0.,0.,0.,0.,0.,1.507517,0.,0.,0.,0.,0.,1.14426,0.,1.806414,0.,0.,0.,0.,0.,1.027241,0.,0.,0.,0.,0.,0.,0.,1.192825,0.793005,2.176841,0.,0.,0.,0.,0.,0.,0.,0.,0.,0.,0.,0.,0.,0.,0.,0.,0.,1.549888,0.,0.,1.72236,0.,1.16899,0.,0.,0.,0.,1.718878,0.,1.414214,0.,0.,1.611106,1.611106,0.,0.,0.,0.,1.601316,0.,0.,1.322935,0.,0.,0.,1.767621,0.,0.,0.,0.,0.,0.,1.135623,1.669997,0.,0.,0.,0.,0.,1.669997,0.,0.,0.,0.,0.,0.,0.,0.,0.,0.,0.,0.,0.,0.,0.,0.,0.,0.,0.,0.,0.,0.,0.,0.,0.,0.,0.,0.,0.,0.,0.,0.,0.,0.,0.,0.,0.,0.,0.,0.,0.,0.,0.,1.615904,0.,0.,0.,0.,0.,0.,0.,0.,0.,0.,0.,0.,0.,0.,1.962148,0.,1.962148,0.,0.,1.659653,0.,0.,0.,0.,0.,0.,1.957129,1.633737,1.957129,0.,0.,0.,0.,1.606249,1.606249,1.313175,0.,0.,0.,0.,0.,0.,0.,0.,0.,0.,0.,0.,0.,0.,0.,0.,0.,0.,0.,0.,0.,0.,0.,0.,0.,0.,0.,0.,0.,0.,0.,0.,0.,0.,0.,0.,0.98888,0.,0.98888,0.,0.,0.,0.,0.,0.,0.,0.,0.,1.479303,0.,1.479303,0.,1.479303,0.,0.,0.,0.,0.,0.,0.,0.,0.,0.,0.,0.,0.,0.,0.,0.,0.,0.,0.,0.,0.,0.,1.731041,0.,0.,0.,0.,0.,0.,0.,0.,0.,1.731041,1.580633,0.,0.,0.,1.362641,0.,0.,0.,0.,0.,0.,0.,0.,1.528102,0.,0.,0.,0.,0.,0.,0.,1.119031,1.245562,0.,0.,0.887613,0.849793,0.,0.,0.,0.,0.,1.382536,0.,0.,0.,0.,0.,0.,0.,0.,0.,1.909207,1.287564,0.,0.,0.,0.,0.,0.,1.287564,0.,0.,1.33163,0.,0.,0.,0.,0.,2.372195,0.,0.,0.,0.,0.,0.,0.,0.,0.,0.,0.,0.,0.,1.885078,0.,0.,0.,1.770851,0.,0.,0.,0.,0.,0.,0.,1.028322,1.886548,0.,0.,0.,0.,0.,0.,0.,0.,0.,2.003794,0.,0.,0.,0.,0.,0.,0.,1.009312,0.,0.,0.,0.,0.,0.,0.,0.,1.033494,0.,0.,0.,0.,0.,0.,0.,0.,0.,0.,0.,0.,0.,0.,0.,0.,0.,0.,0.,1.20774,0.,0.,0.,0.,0.,0.,0.,0.,0.,0.,0.,0.,0.,0.,0.,0.,0.,0.,0.,1.491783,0.,0.,0.,0.,0.,0.,0.,0.,0.,0.,0.,0.,0.,0.,0.,0.,0.,0.,0.,0.,0.,0.,0.,0.,1.394817,0.,0.,0.,0.,0.,0.,0.,0.,0.,0.,0.,0.,0.,0.,0.,0.,0.,0.,0.,1.384769,0.,0.,0.,0.,0.,1.301362,1.768249,0.,0.,0.,0.,1.007455,0.,0.,1.521283,0.,0.,0.,0.,0.,0.,0.,1.521283,0.,0.,0.,0.87274,0.,0.,0.,1.62936,0.,0.,1.854377,0.,0.,0.,0.,0.,0.,0.,1.193236,0.,0.,0.,0.,0.,0.,0.,1.275345,0.,0.,0.,0.,0.,0.,0.,0.,0.,0.,0.,0.,0.,0.,0.,0.,0.,1.751314,0.,0.,0.,0.,0.,0.,0.,0.,0.,0.,0.,1.14738,0.,0.,0.,0.,0.,1.751314,1.540103,0.,0.,0.,0.,1.450482,0.,1.436411,1.769201,0.,1.20302,0.,0.,0.,1.20302,0.,0.,1.532221,1.532221,0.,0.,0.,0.,0.,1.507517,0.,0.,0.,0.,0.,1.14426,0.,1.806414,0.,0.,0.,0.,0.,0.,0.,0.,0.,1.770851,0.,0.,0.,0.,0.,0.,0.,0.,0.,1.192825,0.793005,2.176841,0.,0.,1.576041,0.,0.,0.,1.25597,0.,0.,1.549888,0.,0.,0.,1.16899,0.,0.,1.414214,0.,1.611106,0.,0.,1.601316,0.,0.,1.322935,0.,0.,1.459556,1.767621,0.,0.,0.,0.,0.,0.,0.,0.,0.,0.,0.,0.,0.,0.,0.,0.,0.,0.,0.,0.,0.,0.,0.,0.,0.,0.,0.,0.,0.,0.,0.,0.,0.,0.,0.,0.,1.615904,0.,0.,0.,0.,0.,0.,0.,0.,1.962148,0.,1.962148,0.,0.,0.,0.,0.,1.957129,1.633737,1.957129,0.,0.,1.606249,1.313175,0.,0.,0.,0.,0.,0.,0.,0.,0.,0.,0.,0.,0.,0.,0.,0.,0.98888,0.98888,0.,0.,0.,0.,0.,1.479303,0.,0.,0.,1.479303,0.,0.,0.,0.,0.,0.,0.,0.,1.867141,0.,0.,0.,0.,0.,0.,1.731041,0.,0.,0.,0.,1.731041,1.580633,0.,0.,0.,1.362641,0.,0.,0.,0.,0.,0.,0.,1.528102,0.,1.119031,1.245562,0.,0.,1.382536,0.,0.,0.,0.,0.,0.,0.,0.,0.,0.,0.,2.372195,0.,1.770851,0.,0.,0.,1.885078,0.,0.,0.,0.,0.,0.,0.,0.,0.,0.,0.,1.028322,1.886548,0.,0.,2.003794,0.,0.,0.,0.,0.,0.,0.,0.,0.,0.,0.,1.033494,0.,0.,0.,0.,0.,0.,0.,0.,0.,0.,0.,0.,0.,0.,1.20774,0.,0.,0.,0.,0.,0.,0.,0.,0.,0.,0.,0.,0.,0.,0.,0.,0.,0.,0.,0.,0.,0.,0.,0.,0.,0.,0.,1.301362,1.768249,0.,0.,0.,0.,1.007455,0.,1.521283,0.,0.,0.,0.,0.,0.,0.,0.,0.,0.,0.,1.007179,1.62936,0.,1.854377,0.,0.,0.,1.827275,0.,1.193236,0.,0.,0.,0.,0.,0.,0.,0.,0.,0.,0.,0.,0.,1.14738,0.,0.,0.,0.,0.,1.751314,0.,0.,0.,0.,0.,0.,0.,0.,0.,0.,0.,1.751314,1.540103,0.,0.,0.,0.,1.450482,0.,1.436411,1.769201,1.20302,0.,0.,0.,1.20302,0.,1.532221,1.532221,0.,1.14426,0.,1.806414,0.,0.,0.,0.|0.,0.,0.,0.,0.,0.,0.,0.,0.049364,0.,0.,0.,0.,0.,0.,0.,0.,0.,0.,0.,0.,0.,0.,0.,0.,0.,0.,0.846789,0.,0.,0.,0.,0.064921,0.,0.,0.,0.,0.,0.,0.,0.,0.,0.051625,0.1502,0.,0.,0.,0.340688,0.,0.,0.249172,0.,0.041908,0.,0.,0.,0.,0.,0.231148,0.,0.,0.,0.,0.,0.,0.,0.,0.,0.,0.,0.,0.,0.184259,0.,0.,0.010448,0.,0.,0.,0.,0.,0.,0.,0.,0.,0.,0.,0.,0.,0.,0.074748,0.092613,0.,0.,0.,0.,0.,0.,0.,0.046838,0.,0.343058,0.,0.,0.,0.,0.,0.,0.,0.,0.,0.,0.064832,0.303598,0.,0.,0.,0.303598,0.,0.,0.,0.303598,0.,0.,0.,0.,0.,0.,0.,0.,0.,0.,0.,0.,0.,0.,0.,0.,0.,0.,0.,0.,0.105158,0.,0.,0.755036,0.,0.,0.,0.,0.,0.,0.,0.,0.,0.,0.,0.,0.,0.031806,0.,0.,0.,0.,0.,0.,0.,0.,0.,0.,0.,0.,0.,0.,0.,0.,0.,0.,0.,0.031533,0.,0.159545,0.274544,0.,0.,0.29791,0.,0.030341,0.,0.061773,0.,0.,0.,0.,0.,0.,0.,0.,0.,0.,0.,0.,0.142481,0.,0.,0.,0.,0.025136,0.,0.,0.,0.,0.,0.,0.,0.,0.,0.,0.,0.,0.,0.,0.,0.,0.,0.,0.,0.,0.,0.,0.,0.656155,0.513454,0.,0.,0.,0.,0.,0.,0.,0.,0.,0.,0.,0.,0.,0.,0.,0.,0.,0.,0.,0.,0.,0.,0.142481,0.,0.,0.,0.,0.,0.,0.,0.,0.,0.,0.051625,0.1502,0.,0.,0.,0.340688,0.,0.007272,0.,0.,0.249172,0.,0.041908,0.,0.,0.913714,0.,0.231908,0.,0.,0.,0.231148,0.,0.,0.,0.,0.,0.,0.,0.,0.,0.,0.,0.,0.,0.,0.,0.,0.,0.,0.,0.,0.,0.,0.,0.,0.,0.,0.,0.,0.,0.,0.,0.184259,0.,0.,0.284592,0.,0.010448,0.,0.,0.,0.,0.,0.,0.,0.,0.,0.,0.,0.,0.,0.,0.074748,0.092613,0.,0.,0.,0.,0.092613,0.,0.,0.,0.,0.,0.,0.,0.,0.,0.,0.,0.,0.578228,0.45334,0.578228,0.45334,0.,0.,0.046838,0.,0.343058,0.,0.,0.,0.,0.,0.,0.,0.,0.,0.064832,0.,0.064832,0.,0.303598,0.,0.,0.,0.303598,0.,0.,0.,0.303598,0.,0.,0.,0.,0.,0.,0.,0.,0.,0.,0.,0.,0.,0.,0.,0.,0.,0.,0.,0.,0.,0.080887,0.,0.,0.,0.,0.,0.,0.,0.08399,0.,0.,0.105158,0.,0.,0.,0.,0.755036,0.486775,0.,0.,0.,0.,0.,0.,0.,0.,0.,0.,0.,0.,0.,0.,0.,0.,0.,0.,0.,0.,0.,0.,0.,0.,0.,0.319923,0.,0.,0.031806,0.,0.,0.,0.,0.,0.,0.,0.,0.015236,0.,0.,0.,0.,0.,0.,0.,0.,0.,0.,0.,0.,0.,0.,0.,0.,0.,0.,0.,0.,0.,0.,0.,0.,0.,0.,0.,0.,0.,0.,0.,0.,0.,0.,0.,0.025979,0.,0.,0.,0.,0.,0.,0.,0.,0.,0.,0.,0.,0.,0.,0.,0.,0.,0.,0.,0.,0.,0.,0.,0.239765,0.641281,0.,0.031533,0.,0.159545,0.274544,0.,0.,0.29791,0.,0.030341,0.,0.061773,0.,0.,0.,0.,0.,0.,0.,0.,0.,0.,0.,0.,0.142481,0.,0.,0.,0.,0.025136,0.,0.,0.,0.,0.,0.,0.,0.,0.,0.,0.,0.,0.,0.,0.,0.,0.,0.,0.,0.040234,0.,0.,0.,0.,0.,0.,0.,0.,0.,0.,0.140081,0.,0.,0.,0.,0.,0.,0.,0.656155,0.656155,0.,0.,0.,0.,0.513454,0.,0.,0.,0.,0.,0.,0.051625,0.1502,0.,0.,0.,0.340688,0.,0.007272,0.,0.,0.249172,0.,0.041908,0.,0.,0.,0.231908,0.,0.,0.,0.231148,0.,0.,0.,0.,0.,0.,0.,0.,0.,0.,0.,0.,0.,0.,0.,0.,0.,0.,0.,0.,0.,0.,0.,0.,0.,0.,0.,0.,0.,0.,0.184259,0.,0.,0.284592,0.,0.010448,0.,0.,0.,0.,0.,0.,0.,0.,0.,0.,0.,0.,0.,0.,0.074748,0.092613,0.,0.,0.,0.,0.092613,0.,0.,0.,0.,0.,0.,0.,0.,0.,0.578228,0.45334,0.578228,0.45334,0.046838,0.,0.343058,0.,0.,0.,0.,0.,0.,0.,0.,0.,0.,0.064832,0.303598,0.,0.,0.,0.303598,0.,0.,0.,0.303598,0.,0.,0.,0.,0.,0.,0.,0.,0.,0.,0.,0.,0.,0.,0.,0.,0.,0.,0.,0.,0.105158,0.,0.,0.,0.755036,0.486775,0.,0.,0.,0.,0.,0.,0.,0.,0.,0.,0.,0.,0.,0.,0.,0.,0.,0.,0.319923,0.,0.,0.031806,0.,0.,0.,0.,0.,0.,0.015236,0.,0.,0.,0.,0.,0.,0.,0.,0.,0.,0.,0.,0.,0.,0.,0.,0.,0.,0.,0.,0.,0.,0.,0.,0.,0.,0.,0.,0.,0.,0.,0.,0.,0.,0.,0.,0.,0.,0.,0.,0.,0.,0.239765,0.641281,0.,0.031533,0.,0.159545,0.274544,0.,0.,0.29791,0.,0.030341,0.,0.061773,0.,0.,0.,0.,0.,0.,0.,0.,0.,0.,0.,0.,0.142481,0.,0.,0.,0.,0.025136,0.,0.,0.,0.,0.,0.,0.,0.,0.,0.,0.,0.,0.,0.,0.,0.,0.,0.,0.,0.,0.140081,0.,0.,0.,0.,0.,0.,0.656155,0.,0.513454,0.,0.,0.,0.,0.,0.,0.,0.,0.015236,0.,0.,0.,0.,0.,0.,0.,0.,0.,0.,0.,0.025979,0.,0.,0.,0.,0.,0.,0.,0.142481,0.,0.,0.,0.,0.,0.486775,0.,0.,0.,0.,0.,0.,0.,0.015236,0.,0.,0.,0.,0.,0.,0.,0.,0.,0.,0.,0.,0.,0.142481,0.,0.,0.,0.,0.140081,0.,0.,0.,0.,0.,0.,0.,0.,0.,0.,0.,0.,0.,0.,0.,0.,0.,0.,0.,0.,0.,0.,0.,0.,0.142481,0.,0.,0.,0.,0.,0.,0.,0.,0.,0.,0.,0.,0.,0.,0.,0.,0.,0.,0.,0.,0.,0.,0.,0.,0.,0.,0.,0.,0.,0.,0.,0.,0.,0.,0.,0.,0.,0.846789,0.,0.,0.,0.,0.064921,0.,0.,0.,0.,0.,0.,0.,0.,0.,0.,0.051625,0.,0.1502,0.,0.,0.,0.,0.,0.,0.,0.,0.,0.340688,0.,0.007272,0.,0.,0.249172,0.,0.,0.136446,0.,0.,0.,0.,0.,0.041908,0.,0.,0.,0.0983,0.,0.,0.913714,0.,0.231908,0.231908,0.,0.,0.231148,0.,0.,0.,0.,0.,0.237096,0.,0.,0.,0.,0.,0.,0.,0.,0.,0.,0.,0.,0.,0.,0.,0.,0.,0.,0.,0.270685,0.,0.,0.,0.,0.,0.,0.,0.,0.,0.,0.,0.,0.,0.,0.,0.,0.,0.,0.,0.,0.,0.,0.,0.,0.,0.,0.,0.,0.,0.,0.,0.,0.,0.,0.,0.,0.,0.,0.,0.,0.,0.,0.,0.,0.,0.,0.,0.,0.,0.,0.,0.184259,0.,0.,0.,0.,0.,0.,0.,0.,0.,0.,0.,0.184259,0.,0.,0.284592,0.,0.,0.,0.,0.,0.,0.,0.010448,0.,0.,0.,0.,0.,0.,0.,0.,0.,0.,0.,0.,0.,0.,0.,0.,0.,0.,0.,0.,0.,0.,0.,0.,0.,0.,0.,0.,0.,0.092613,0.,0.,0.,0.,0.,0.074748,0.092613,0.,0.,0.,0.,0.,0.,0.,0.,0.,0.,0.,0.,0.277807,0.,0.152088,0.,0.,0.,0.,0.,0.,0.,0.,0.578228,0.,0.,0.,0.578228,0.45334,0.,0.,0.046838,0.,0.343058,0.,0.,0.,0.252207,0.,0.,0.,0.,0.,0.,0.,0.,0.,0.,0.,0.,0.,0.,0.,0.,0.,0.,0.,0.,0.,0.,0.,0.,0.,0.,0.,0.,0.,0.,0.,0.,0.,0.,0.,0.,0.,0.,0.,0.064832,0.,0.064832,0.,0.,0.303598,0.,0.,0.,0.303598,0.,0.,0.,0.303598,0.,0.303598,0.,0.303598,0.,0.,0.,0.,0.,0.,0.,0.,0.,0.,0.,0.,0.,0.,0.,0.,0.,0.,0.,0.,0.,0.,0.,0.,0.,0.,0.,0.,0.,0.,0.,0.,0.,0.,0.,0.,0.,0.,0.,0.308784,0.08399,0.,0.,0.,0.,0.,0.,0.,0.,0.,0.,0.,0.,0.,0.235835,0.777891,0.755036,0.846789,0.,0.,0.,0.,0.,0.,0.,0.,0.,0.,0.,0.,0.,0.,0.,0.,0.064921,0.,0.,0.,0.,0.,0.,0.,0.,0.,0.,0.,0.,0.,0.,0.,0.,0.,0.,0.,0.,0.,0.,0.,0.,0.,0.,0.,0.,0.,0.,0.264579,0.,0.,0.,0.,0.,0.,0.,0.,0.319923,0.,0.,0.,0.,0.,0.,0.,0.,0.,0.,0.,0.,0.,0.,0.,0.,0.,0.,0.,0.,0.,0.,0.,0.,0.,0.,0.,0.,0.,0.,0.,0.,0.,0.,0.,0.,0.,0.,0.,0.,0.,0.,0.,0.,0.257526,0.,0.,0.,0.,0.,0.,0.,0.,0.,0.,0.,0.,0.,0.,0.,0.,0.,0.,0.,0.,0.,0.,0.,0.,0.,0.,0.,0.,0.,0.,0.015236,0.,0.,0.,0.,0.,0.,0.,0.,0.,0.,0.,0.,0.,0.,0.,0.,0.,0.,0.,0.,0.,0.,0.,0.,0.,0.,0.,0.,0.,0.,0.,0.025979,0.,0.,0.,0.,0.,0.,0.,0.,0.,0.,0.,0.,0.,0.,0.,0.,0.,0.,0.,0.,0.,0.,0.,0.,0.,0.,0.,0.,0.,0.,0.,0.,0.,0.,0.,0.,0.,0.,0.,0.,0.,0.,0.,0.,0.,0.,0.,0.,0.,0.,0.,0.,0.,0.,0.,0.,0.108546,0.,0.139877,0.,0.,0.,0.,0.,0.,0.,0.,0.,0.,0.,0.,0.,0.,0.,0.,0.,0.,0.,0.170909,0.,0.,0.,0.,0.,0.,0.,0.,0.,0.,0.,0.,0.,0.,0.,0.,0.,0.,0.,0.641281,0.,0.,0.,0.,0.,0.,0.,0.,0.,0.,0.,0.,0.,0.,0.,0.,0.,0.274544,0.,0.,0.274544,0.,0.,0.,0.,0.,0.,0.,0.,0.,0.,0.29791,0.,1.037429,0.,0.,0.,0.061773,0.,0.030341,0.,0.,0.,0.,0.,0.,0.,0.,0.,0.,0.,0.,0.,0.,0.,0.047006,0.,0.,0.,0.,0.,0.,0.,0.,0.,0.,0.,0.,0.142481,0.,0.,0.,0.,0.142481,0.,0.,0.,0.,0.,0.,0.,0.,0.,0.,0.,0.,0.,0.,0.,0.,0.,0.,0.,0.025136,0.,0.,0.,0.,0.,0.,0.,0.,0.,0.,0.,0.,0.,0.,0.,0.,0.,0.,0.,0.,0.,0.140081,0.,0.,0.,0.,0.,0.,0.,0.,0.,0.,0.,0.,0.,0.,0.031611,0.,0.,0.,0.,0.656155,0.,0.,0.,0.,0.,0.,0.,0.,0.,0.,0.,0.,0.,0.,0.,0.,0.,0.,0.,0.513454,0.,0.,0.,0.,0.,0.,0.,0.,0.,0.,0.,0.051625,0.,0.1502,0.,0.,0.,0.,0.,0.,0.,0.340688,0.,0.007272,0.,0.,0.249172,0.,0.,0.,0.,0.,0.041908,0.,0.,0.,0.0983,0.,0.,0.913714,0.,0.231908,0.231908,0.,0.231148,0.,0.,0.,0.,0.,0.,0.,0.,0.,0.,0.,0.,0.,0.,0.,0.,0.,0.,0.,0.,0.,0.,0.,0.,0.,0.,0.,0.,0.,0.,0.,0.,0.,0.,0.,0.,0.,0.,0.,0.,0.,0.,0.,0.,0.,0.,0.,0.,0.,0.,0.,0.,0.,0.,0.,0.,0.,0.,0.184259,0.,0.,0.,0.,0.,0.,0.,0.,0.,0.,0.,0.184259,0.,0.,0.284592,0.,0.,0.,0.,0.,0.,0.010448,0.,0.,0.,0.,0.,0.,0.,0.,0.,0.,0.,0.,0.,0.,0.,0.,0.,0.,0.,0.,0.,0.,0.,0.,0.,0.,0.,0.,0.,0.092613,0.,0.,0.,0.,0.,0.074748,0.092613,0.,0.,0.,0.,0.,0.,0.,0.,0.152088,0.,0.,0.,0.,0.578228,0.,0.,0.,0.578228,0.45334,0.046838,0.,0.343058,0.,0.,0.,0.,0.,0.,0.,0.,0.,0.,0.,0.,0.,0.,0.,0.,0.,0.,0.,0.,0.,0.,0.,0.,0.,0.,0.,0.,0.064832,0.,0.064832,0.,0.,0.303598,0.,0.,0.,0.303598,0.,0.,0.,0.303598,0.,0.303598,0.,0.303598,0.,0.,0.,0.,0.,0.,0.,0.,0.,0.,0.,0.,0.,0.,0.,0.,0.,0.,0.,0.,0.,0.,0.,0.,0.,0.,0.,0.,0.,0.,0.,0.,0.,0.,0.,0.308784,0.08399,0.,0.,0.,0.,0.,0.,0.,0.,0.,0.,0.235835,0.777891,0.755036,0.846789,0.,0.,0.,0.,0.,0.,0.,0.,0.,0.,0.,0.,0.,0.,0.,0.,0.064921,0.,0.,0.,0.,0.,0.,0.,0.,0.,0.,0.,0.,0.,0.,0.,0.,0.,0.,0.,0.,0.,0.,0.,0.264579,0.,0.,0.,0.,0.,0.,0.,0.,0.319923,0.,0.,0.,0.,0.,0.,0.,0.,0.,0.,0.,0.,0.,0.,0.,0.,0.,0.,0.,0.,0.,0.,0.,0.,0.,0.,0.,0.,0.,0.,0.,0.,0.257526,0.,0.,0.,0.,0.,0.015236,0.,0.,0.,0.,0.,0.,0.,0.,0.,0.,0.,0.,0.,0.,0.,0.,0.,0.,0.,0.,0.,0.,0.,0.,0.,0.,0.,0.,0.,0.,0.,0.025979,0.,0.,0.,0.,0.,0.,0.,0.,0.,0.,0.,0.,0.,0.,0.,0.,0.,0.,0.,0.,0.,0.,0.,0.,0.,0.,0.,0.,0.,0.,0.,0.,0.,0.,0.,0.,0.,0.,0.,0.,0.,0.,0.,0.,0.,0.,0.,0.,0.,0.,0.,0.,0.,0.,0.,0.,0.,0.,0.,0.,0.,0.,0.,0.,0.,0.,0.,0.,0.,0.641281,0.,0.,0.,0.,0.,0.,0.,0.,0.,0.,0.,0.,0.,0.,0.,0.,0.,0.274544,0.,0.,0.,0.,0.,0.,0.,0.,0.,0.,0.29791,0.,1.037429,0.,0.,0.,0.061773,0.,0.030341,0.,0.,0.,0.,0.,0.,0.,0.,0.,0.,0.,0.,0.,0.,0.,0.047006,0.,0.,0.,0.,0.,0.,0.,0.,0.,0.,0.142481,0.,0.,0.,0.,0.142481,0.,0.,0.,0.,0.,0.,0.,0.,0.,0.,0.,0.,0.,0.,0.,0.,0.,0.,0.,0.025136,0.,0.,0.,0.,0.,0.,0.,0.,0.,0.,0.,0.140081,0.,0.,0.,0.,0.,0.,0.,0.,0.,0.,0.,0.,0.,0.031611,0.,0.,0.,0.,0.656155,0.,0.,0.,0.,0.,0.,0.,0.,0.,0.,0.,0.,0.,0.,0.,0.,0.513454,0.,0.,0.,0.,0.,0.,0.,0.,0.,0.051625,0.,0.1502,0.,0.,0.,0.,0.,0.,0.,0.340688,0.,0.007272,0.,0.,0.249172,0.,0.,0.,0.,0.041908,0.,0.,0.,0.0983,0.,0.913714,0.,0.231908,0.231908,0.,0.231148,0.,0.,0.,0.,0.,0.,0.,0.,0.,0.,0.,0.,0.,0.,0.,0.,0.,0.,0.,0.,0.,0.,0.,0.,0.,0.,0.,0.,0.,0.,0.,0.,0.,0.,0.,0.,0.,0.,0.,0.,0.,0.,0.,0.,0.,0.,0.,0.,0.184259,0.,0.,0.,0.,0.,0.,0.,0.,0.,0.,0.,0.010448,0.,0.,0.,0.,0.,0.,0.,0.,0.,0.,0.,0.,0.,0.,0.,0.,0.,0.,0.,0.,0.,0.,0.,0.,0.,0.,0.,0.,0.,0.092613,0.,0.,0.,0.,0.,0.074748,0.092613,0.,0.,0.,0.,0.,0.,0.,0.,0.152088,0.,0.,0.578228,0.,0.,0.,0.578228,0.45334,0.046838,0.,0.343058,0.,0.,0.,0.,0.,0.,0.,0.,0.,0.,0.,0.,0.,0.,0.,0.,0.,0.,0.,0.,0.,0.,0.,0.,0.,0.064832,0.,0.064832,0.,0.303598,0.,0.,0.,0.303598,0.,0.,0.,0.303598,0.,0.303598,0.,0.303598,0.,0.,0.,0.,0.,0.,0.,0.,0.,0.,0.,0.,0.,0.,0.,0.,0.,0.,0.,0.,0.,0.,0.,0.,0.,0.,0.,0.,0.,0.,0.,0.308784,0.08399,0.,0.,0.,0.,0.,0.,0.,0.,0.,0.235835,0.777891,0.755036,0.846789,0.,0.,0.,0.,0.,0.,0.,0.,0.,0.,0.,0.,0.,0.,0.,0.,0.064921,0.,0.,0.,0.,0.,0.,0.,0.,0.,0.,0.,0.,0.,0.,0.,0.,0.,0.,0.,0.,0.264579,0.,0.,0.,0.,0.,0.319923,0.,0.,0.,0.,0.,0.,0.,0.,0.,0.,0.,0.,0.,0.,0.,0.,0.,0.,0.,0.,0.,0.,0.257526,0.,0.,0.,0.,0.,0.,0.015236,0.,0.,0.,0.,0.,0.,0.,0.,0.,0.,0.,0.,0.,0.,0.,0.,0.,0.,0.,0.,0.,0.,0.,0.,0.,0.,0.,0.,0.,0.,0.,0.025979,0.,0.,0.,0.,0.,0.,0.,0.,0.,0.,0.,0.,0.,0.,0.,0.,0.,0.,0.,0.,0.,0.,0.,0.,0.,0.,0.,0.,0.,0.,0.,0.,0.,0.,0.,0.,0.,0.,0.,0.,0.,0.,0.,0.,0.,0.,0.,0.,0.,0.,0.,0.,0.,0.,0.,0.,0.,0.,0.,0.,0.,0.,0.,0.641281,0.,0.,0.,0.,0.,0.,0.,0.,0.,0.,0.,0.,0.,0.,0.,0.,0.,0.274544,0.,0.,0.,0.,0.29791,0.,1.037429,0.,0.,0.,0.061773,0.,0.030341,0.,0.,0.,0.,0.,0.,0.,0.,0.,0.,0.,0.,0.,0.,0.,0.,0.,0.,0.142481,0.,0.,0.,0.,0.142481,0.,0.,0.,0.,0.,0.,0.,0.,0.,0.,0.,0.,0.,0.,0.,0.,0.,0.,0.,0.025136,0.,0.,0.,0.,0.,0.,0.,0.,0.,0.,0.,0.140081,0.,0.,0.,0.,0.,0.,0.,0.,0.,0.,0.,0.,0.031611,0.,0.,0.,0.656155,0.656155,0.,0.,0.,0.,0.,0.,0.,0.,0.,0.,0.,0.,0.,0.,0.513454,0.,0.,0.,0.,0.,0.,0.,0.,0.051625,0.,0.1502,0.,0.,0.,0.,0.,0.,0.,0.340688,0.,0.007272,0.,0.,0.249172,0.,0.,0.,0.,0.041908,0.,0.,0.,0.0983,0.913714,0.,0.,0.231908,0.,0.231148,0.,0.,0.,0.,0.,0.,0.,0.,0.,0.,0.,0.,0.,0.,0.,0.,0.,0.,0.,0.,0.,0.,0.,0.,0.,0.,0.,0.,0.,0.,0.,0.,0.,0.,0.,0.,0.,0.,0.,0.,0.,0.,0.,0.184259,0.,0.,0.,0.,0.,0.284592,0.,0.,0.010448,0.,0.,0.,0.,0.,0.,0.,0.,0.,0.,0.,0.,0.,0.,0.,0.,0.,0.,0.,0.,0.,0.,0.,0.,0.,0.,0.,0.,0.,0.092613,0.,0.,0.,0.,0.,0.074748,0.092613,0.,0.,0.,0.,0.,0.,0.152088,0.,0.,0.578228,0.45334,0.578228,0.45334,0.,0.,0.046838,0.,0.343058,0.,0.,0.,0.,0.,0.,0.,0.,0.,0.,0.,0.,0.,0.,0.,0.,0.,0.,0.,0.,0.,0.064832,0.,0.064832,0.,0.303598,0.,0.,0.,0.303598,0.,0.,0.,0.303598,0.,0.303598,0.,0.303598,0.,0.,0.,0.,0.,0.,0.,0.,0.,0.,0.,0.,0.,0.,0.,0.,0.,0.,0.,0.,0.,0.,0.,0.,0.,0.,0.,0.,0.,0.,0.,0.08399,0.,0.,0.,0.,0.,0.,0.,0.,0.,0.755036,0.486775,0.,0.,0.,0.,0.,0.,0.,0.,0.,0.,0.,0.064921,0.,0.,0.,0.,0.,0.,0.,0.,0.,0.,0.,0.,0.,0.,0.,0.,0.,0.,0.264579,0.,0.,0.,0.,0.,0.319923,0.,0.,0.,0.,0.,0.,0.,0.,0.,0.,0.,0.,0.,0.,0.,0.,0.,0.,0.,0.,0.,0.,0.015236,0.,0.,0.,0.,0.,0.,0.,0.,0.,0.,0.,0.,0.,0.,0.,0.,0.,0.,0.,0.,0.,0.,0.,0.,0.,0.,0.,0.,0.,0.,0.,0.025979,0.,0.,0.,0.,0.,0.,0.,0.,0.,0.,0.,0.,0.,0.,0.,0.,0.,0.,0.,0.,0.,0.,0.,0.,0.,0.,0.,0.,0.,0.,0.,0.,0.,0.,0.,0.,0.,0.,0.,0.,0.,0.,0.,0.,0.,0.,0.,0.,0.,0.,0.,0.,0.,0.239765,0.641281,0.,0.,0.,0.274544,0.,0.,0.,0.29791,0.,0.,0.,0.061773,0.,0.030341,0.,0.,0.,0.,0.,0.,0.,0.,0.,0.,0.,0.,0.,0.,0.,0.,0.,0.,0.142481,0.,0.,0.,0.,0.142481,0.,0.,0.,0.,0.,0.,0.,0.,0.,0.,0.,0.,0.,0.,0.,0.,0.,0.,0.,0.025136,0.,0.,0.,0.,0.,0.,0.,0.,0.,0.,0.140081,0.,0.,0.,0.,0.,0.,0.,0.,0.,0.656155,0.656155,0.,0.,0.,0.,0.,0.,0.,0.,0.,0.,0.,0.,0.,0.,0.513454,0.,0.,0.,0.,0.,0.,0.,0.,0.,0.142481,0.,0.,0.,0.,0.,0.051625,0.1502,0.,0.,0.,0.340688,0.,0.007272,0.,0.,0.249172,0.,0.041908,0.,0.,0.,0.231908,0.,0.,0.,0.231148,0.,0.,0.,0.,0.,0.,0.,0.,0.,0.,0.,0.,0.,0.,0.,0.,0.,0.,0.,0.,0.,0.,0.,0.,0.,0.,0.,0.,0.,0.,0.184259,0.,0.,0.284592,0.,0.010448,0.,0.,0.,0.,0.,0.,0.,0.,0.,0.,0.,0.,0.,0.,0.074748,0.092613,0.,0.,0.,0.,0.092613,0.,0.,0.,0.,0.,0.,0.,0.,0.,0.578228,0.45334,0.578228,0.45334,0.046838,0.,0.343058,0.,0.,0.,0.,0.,0.,0.,0.,0.,0.064832,0.064832,0.,0.303598,0.,0.,0.,0.303598,0.,0.,0.,0.303598,0.,0.,0.,0.,0.,0.,0.,0.,0.,0.,0.,0.,0.,0.,0.,0.,0.,0.,0.,0.,0.,0.08399,0.,0.,0.105158,0.,0.,0.,0.,0.755036,0.486775,0.,0.,0.,0.,0.,0.,0.,0.,0.,0.,0.,0.,0.,0.,0.,0.,0.,0.,0.,0.,0.,0.319923,0.,0.,0.031806,0.,0.,0.,0.,0.,0.,0.,0.,0.015236,0.,0.,0.,0.,0.,0.,0.,0.,0.,0.,0.,0.,0.,0.,0.,0.,0.,0.,0.,0.,0.,0.,0.,0.,0.,0.,0.,0.,0.,0.,0.,0.,0.,0.,0.,0.,0.,0.,0.,0.,0.,0.,0.,0.,0.239765,0.641281,0.,0.031533,0.,0.159545,0.274544,0.,0.,0.29791,0.,0.030341,0.,0.061773,0.,0.,0.,0.,0.,0.,0.,0.,0.,0.,0.,0.,0.142481,0.,0.,0.,0.,0.025136,0.,0.,0.,0.,0.,0.,0.,0.,0.,0.,0.,0.,0.,0.,0.,0.,0.,0.,0.,0.,0.140081,0.,0.,0.,0.,0.,0.,0.,0.656155,0.656155,0.,0.513454,0.,0.,0.|,0.,0.,0.,0.196196,0.,0.,0.,0.,0.196196,0.,0.,0.196196,0.,0.,0.|0.,0.,0.,0.,0.,0.,0.,0.,0.29918,0.,0.,0.034387,0.,0.,0.,0.,0.,0.,0.,0.,0.,0.,0.,0.,0.,0.,0.,0.,0.,0.,0.,0.,0.,0.,0.,0.830006,1.199988,0.,0.,0.,0.,0.,0.,0.099438,0.134121,0.,0.,0.,0.,0.,0.023262,0.,0.,0.,0.,1.422229,0.171887,0.,0.049563,0.317456,0.,0.,0.197005,0.,0.,0.,0.133209,0.,0.,0.,0.191289,0.,0.,0.141421,0.,0.151633,0.,0.,0.,0.185675,0.118342,0.152875,0.,0.,0.,0.,0.,0.,0.,0.,0.,0.,0.,0.,0.,0.,0.,0.,0.,0.,0.,0.,0.,0.220466,0.,0.,0.,0.,0.,0.466933,0.218863,0.,0.,0.,0.,0.,0.,0.,0.,0.,0.,0.,0.,0.,0.,0.,0.,0.,0.155118,0.,0.,0.,0.,0.121772,0.,0.,0.,0.121772,0.,0.,0.,0.,0.,0.,0.444557,0.,0.,0.,0.,0.,0.,0.187986,0.,0.,0.,0.,0.187986,0.071522,0.,0.,0.,0.,0.,0.,0.,0.710433,0.,0.394952,0.181705,0.,0.,0.,0.,0.,0.,0.,0.,0.,0.487218,0.,0.,0.,0.129661,0.,0.,0.,0.,0.,0.375711,0.,0.,0.,0.,0.,0.,0.,0.,0.,0.,0.,0.,0.,0.,0.,0.,0.,0.,0.,0.,0.,0.,0.043177,0.,0.,0.,0.,0.174715,0.756489,0.,0.584728,0.,0.361587,0.,0.,0.,0.,0.,0.,0.,0.,0.,0.,0.,0.,0.066676,0.,0.,0.,0.,0.,0.101771,0.,0.,0.,0.,0.,0.,0.,0.,0.,0.,0.,0.101771,0.037291,0.,0.,0.,0.,0.,0.485022,0.436556,0.383055,0.19071,0.,0.,0.,0.,0.,0.187986,0.,0.,0.,0.,0.,0.,0.,0.,0.,0.,0.0233,0.,0.,0.,0.,0.,0.,0.,0.,0.,0.,0.,0.,0.,0.,0.095728,0.,0.,0.,0.,0.,0.101771,0.,0.,0.,0.,0.,0.058187,0.049563,0.317456,0.,0.,0.197005,0.,0.,0.,0.133209,0.,0.,0.02818,0.,0.,0.,0.191289,0.,0.,0.141421,0.,0.151633,0.,0.,0.,0.421968,0.,0.,0.185675,0.,0.,0.118342,0.152875,0.,0.,0.,0.,0.,0.,0.,0.,0.,0.,0.,0.,0.,0.,0.,0.,0.,0.,0.,0.,0.,0.,0.,0.,0.,0.,0.,0.,0.,0.,0.,0.,0.,0.,0.,0.,0.,0.457331,0.,0.,0.,0.,0.,0.,0.,0.,0.220466,0.,0.220466,0.,0.,0.,0.,0.,0.,1.057907,0.35324,1.057907,0.,0.,0.,0.,0.466933,0.218863,0.,0.,0.,0.,0.,0.,0.,0.,0.,0.,0.,0.,0.,0.,0.,0.,0.155118,0.,0.155118,0.,0.,0.,0.,0.,0.121772,0.,0.,0.,0.121772,0.,0.,0.,0.,0.,0.,0.,0.,0.444557,0.,0.,0.,0.,0.,0.,0.187986,0.,0.,0.,0.,0.187986,0.071522,0.,0.,0.,0.,0.,0.,0.,0.,0.187986,0.071522,0.,0.,0.,0.238462,0.,0.,0.,0.,0.,0.,0.,0.710433,0.,0.394952,0.415187,0.,0.,0.194165,0.292116,0.,0.,0.,0.,0.,0.181705,0.,0.,0.,0.,0.,0.,0.,0.,0.,0.,0.,0.355829,0.,0.487218,0.,0.,0.,0.129661,0.,0.,0.,0.,0.,0.,0.,0.,0.,0.,0.,0.199951,0.262021,0.,0.,0.375711,0.,0.,0.,0.,0.,0.,0.,0.,0.,0.,0.,0.,0.023262,0.,0.,0.,0.,0.,0.,0.,0.,0.,0.,0.,0.,0.,0.,0.0233,0.,0.,0.,0.,0.,0.,0.,0.,0.,0.,0.,0.,0.,0.,0.,0.,0.,0.,0.,0.,0.,0.,0.,0.,0.,0.,0.,0.,0.,0.02878,0.,0.,0.,0.,0.,0.,0.,0.,0.,0.830861,0.,0.,0.,0.082814,0.241125,0.,0.,0.,0.,0.043177,0.,0.,0.135049,0.,0.,0.,0.,0.,0.,0.,0.135049,0.,0.,0.,0.,0.,0.,0.,0.174715,0.756489,0.,0.123625,0.,0.,0.,0.584728,0.,0.361587,0.,0.,0.,0.,0.,0.,0.,0.,0.,0.,0.,0.,0.,0.066676,0.,0.,0.,0.,0.,0.101771,0.,0.,0.,0.,0.,0.,0.,0.,0.,0.,0.,0.101771,0.037291,0.,0.,0.,0.,0.,0.,0.,0.,0.,0.,0.101771,0.037291,0.,0.,0.,0.,0.100033,0.,0.485022,0.436556,0.082611,0.,0.,0.,0.082611,0.,0.,0.383055,0.383055,0.,0.471099,0.,0.19071,0.,0.338703,0.,0.,0.,0.,0.,0.,0.,0.,0.058187,0.049563,0.317456,0.,0.,0.197005,0.,0.,0.,0.133209,0.,0.,0.02818,0.,0.,0.,0.191289,0.,0.,0.141421,0.,0.151633,0.,0.,0.421968,0.,0.,0.185675,0.118342,0.152875,0.,0.,0.,0.,0.,0.,0.,0.,0.,0.,0.,0.,0.,0.,0.,0.,0.,0.,0.,0.,0.,0.,0.,0.,0.,0.,0.,0.,0.,0.,0.,0.,0.,0.,0.,0.,0.457331,0.,0.,0.,0.,0.,0.,0.,0.,0.220466,0.,0.220466,0.,0.,0.,0.,0.,1.057907,0.35324,1.057907,0.,0.,0.466933,0.218863,0.,0.,0.,0.,0.,0.,0.,0.,0.,0.,0.,0.,0.,0.,0.,0.,0.,0.155118,0.,0.,0.,0.,0.121772,0.,0.,0.,0.121772,0.,0.,0.,0.,0.,0.,0.444557,0.,0.,0.,0.,0.,0.,0.187986,0.,0.,0.,0.,0.187986,0.071522,0.,0.,0.,0.,0.,0.,0.,0.,0.710433,0.,0.394952,0.415187,0.,0.,0.181705,0.,0.,0.,0.,0.,0.,0.,0.,0.,0.,0.,0.355829,0.,0.487218,0.,0.,0.,0.129661,0.,0.,0.,0.,0.,0.,0.,0.199951,0.262021,0.,0.,0.375711,0.,0.,0.,0.,0.,0.023262,0.,0.,0.,0.,0.,0.,0.,0.,0.,0.,0.,0.,0.,0.,0.0233,0.,0.,0.,0.,0.,0.,0.,0.,0.,0.,0.,0.,0.,0.,0.,0.,0.,0.,0.,0.,0.,0.,0.,0.,0.,0.,0.,0.,0.,0.,0.,0.043177,0.135049,0.,0.,0.,0.,0.,0.,0.,0.,0.,0.,0.,0.174715,0.756489,0.,0.123625,0.,0.,0.,0.584728,0.,0.361587,0.,0.,0.,0.,0.,0.,0.,0.,0.,0.,0.,0.,0.,0.066676,0.,0.,0.,0.,0.,0.101771,0.,0.,0.,0.,0.,0.,0.,0.,0.,0.,0.,0.101771,0.037291,0.,0.,0.,0.,0.100033,0.,0.485022,0.436556,0.082611,0.,0.,0.,0.383055,0.,0.19071,0.,0.338703,0.,0.,0.,0.,0.,0.,0.,0.,0.,0.,0.,0.,0.,0.023262,0.,0.,0.,0.,0.,0.,0.,0.,0.,0.,0.,0.,0.,0.,0.02878,0.,0.,0.,0.,0.,0.,0.,0.,0.,0.830861,0.,0.,0.,0.,0.,0.,0.,0.415187,0.,0.,0.,0.,0.,0.,0.,0.,0.487218,0.,0.,0.,0.023262,0.,0.,0.,0.,0.,0.,0.,0.,0.,0.0233,0.,0.,0.,0.,0.,0.,0.,0.,0.,0.,0.100033,0.,0.,0.,0.187986,0.,0.,0.,0.,0.,0.,0.,0.,0.,0.,0.0233,0.,0.,0.,0.,0.,0.,0.,0.,0.,0.,0.,0.,0.,0.,0.756489,0.,0.,0.095728,0.,0.,0.,0.,0.,0.101771,0.,0.,0.,0.,0.,0.,0.,0.,0.,0.,0.,0.,0.,0.,0.,0.,0.,0.,0.,0.,0.,0.,0.,0.,0.,0.,0.,0.,0.,0.,0.,0.,0.,0.,0.,0.,0.,0.,0.,0.,0.,0.,0.,0.830006,1.199988,0.,0.,0.,0.,0.,0.,0.099438,0.134121,0.,0.,0.,0.,0.,0.023262,0.,0.,0.,0.,0.171887,0.,0.,0.,0.,0.,0.049563,0.317456,0.,0.,0.448048,0.,0.,0.,0.,0.,0.,0.,0.,0.,0.,0.,0.,0.,0.,0.,0.,0.,0.,0.02818,0.,0.,0.57412,0.,0.191289,0.,0.,0.,0.,0.883068,0.,0.,0.,0.229184,0.,0.141421,0.,0.,0.151633,0.151633,0.,0.,0.,0.,0.,0.421968,0.421968,0.,0.,0.,0.185675,0.,0.,0.,0.208967,0.152875,0.,0.,0.,0.,0.,0.,0.12277,0.189567,0.,0.,0.,0.,0.,0.189567,0.,0.,0.,0.,0.,0.,0.,0.,0.,0.,0.,0.,0.,0.12277,0.033619,0.189567,0.,0.,0.,0.,0.12277,0.189567,0.,0.,0.,0.,0.,0.110098,0.,0.,0.,0.,0.,0.,0.,0.,0.,0.,0.,0.,0.,0.,0.,0.,0.,0.,0.,0.,0.,0.,0.,0.,0.,0.,0.,0.,0.,0.,0.,0.,0.,0.,0.,0.,0.,0.,0.,0.,0.,0.,0.,0.,0.,0.,0.,0.,0.,0.,0.,0.,0.,0.,0.,0.,0.,0.,0.,0.,0.,0.,0.,0.,0.,0.,0.,0.,0.,0.,0.457331,0.,0.,0.,0.,0.,0.,0.,0.,0.,0.,0.,0.,0.,0.,0.,0.,0.,0.,0.,0.,0.,0.220466,0.,0.220466,0.,0.,0.,0.,0.359828,0.,0.297886,0.,0.,0.,0.,0.417044,0.,0.,0.,0.,0.,0.,0.26814,0.,0.,1.057907,0.,0.,0.,1.057907,0.,0.,0.,0.,0.466933,0.466933,0.218863,0.232212,0.,0.,0.,0.,0.,0.,0.,0.,0.,0.,0.,0.,0.,0.,0.,0.,0.,0.,0.,0.,0.,0.,0.,0.,0.,0.,0.,0.,0.,0.,0.,0.,0.,0.,0.,0.,0.,0.,0.,0.,0.,0.,0.,0.,0.,0.,0.,0.,0.,0.,0.,0.,0.,0.,0.,0.,0.,0.,0.,0.,0.,0.,0.155118,0.,0.155118,0.,0.,0.,0.,0.,0.,0.,0.,0.,0.,0.121772,0.,0.121772,0.,0.121772,0.,0.,0.,0.,0.,0.,0.,0.,0.,0.,0.,0.,0.,0.,0.,0.,0.,0.,0.,0.,0.,0.,0.,0.,0.,0.,0.,0.187986,0.,0.,0.,0.,0.,0.,0.,0.,0.,0.187986,0.071522,0.,0.,0.,0.,0.,0.,0.,0.,0.226185,0.,0.,0.,0.,0.,0.,0.,0.,0.,0.,0.710433,0.,0.,0.,0.,0.,0.,0.,0.,0.,0.,0.,0.,0.394952,0.830006,0.415187,0.,0.,0.415187,0.,0.,1.199988,0.466491,0.,0.,0.194165,0.292116,0.,0.,0.,0.,0.,0.,0.,0.181705,0.,0.,0.,0.,0.,0.,0.,0.,0.,0.,0.,0.,0.,0.099438,0.134121,0.,0.,0.,0.,0.,0.,0.,0.,0.134121,0.,0.,0.,0.,0.,0.,0.082292,0.,0.,0.,0.,0.,0.,0.,0.,0.,0.,0.,0.,0.,0.,0.,0.,0.,0.,0.,0.,0.,0.,0.,0.,0.,0.129661,0.,0.,0.,0.487218,0.,0.,0.,0.,0.,0.,0.,0.,0.,0.,0.199951,0.262021,0.,0.,0.,0.,0.,0.,0.,0.,0.,0.,0.716201,0.903949,0.512455,0.216293,0.,0.375711,0.,0.,0.,0.,0.,0.,0.,0.,0.,0.029316,0.,0.,0.,0.,0.,0.,0.,0.,0.157395,0.,0.,0.,0.,0.,0.,0.,0.,0.,0.,0.,0.,0.,0.,0.,0.,0.,0.,0.,0.,0.,0.,0.,0.336148,0.,0.,0.,0.,0.,0.,0.,0.,0.,0.,0.,0.,0.,0.,0.,0.,0.,0.,0.,0.,0.,0.,0.,0.,0.,0.,0.,0.,0.,0.,0.,0.,0.,0.,0.,0.,0.,0.,0.,0.,0.,0.,0.,0.,0.,0.,0.,0.,0.,0.,0.,0.,0.,0.,0.,0.,0.,0.,0.,0.,0.,0.,0.,0.,0.,0.,0.,0.,0.,0.,0.,0.,0.,0.,0.,0.,0.,0.,0.,0.,0.,0.,0.,0.023262,0.,0.,0.,0.,0.,0.,0.,0.,0.,0.,0.,0.,0.,0.,0.,0.,0.,0.,0.,0.0233,0.,0.,0.,0.,0.,0.,0.,0.,0.,0.,0.,0.,0.,0.,0.,0.,0.,0.,0.,0.02878,0.,0.,0.,0.,0.,0.,0.,0.,0.,0.,0.,0.,0.,0.,0.023262,0.,0.,0.,0.,0.,0.,0.,0.,0.,0.,0.,0.,0.,0.,0.,0.,0.,0.,0.,0.062789,0.,0.,0.,0.,0.,0.,0.,0.,0.,0.,0.,0.,0.,0.,0.,0.,0.,0.,0.,0.,0.,0.,0.,0.,0.,0.,0.,0.,0.,0.805628,0.,0.,0.830861,0.,0.,0.,0.,0.326483,0.,0.,0.,0.,0.,0.,0.,0.,0.,0.,0.,0.082814,0.241125,0.,0.,0.,0.,0.043177,0.,0.,0.,0.,0.,0.,0.,0.,0.,0.,0.,0.,0.,0.,0.,0.,0.,0.,0.,0.,0.,0.,0.,0.,0.,0.,1.422229,0.171887,0.,0.223749,0.236852,0.,0.,0.,0.,0.016467,0.,0.,0.,0.,0.,0.,0.,0.,0.,0.,0.,0.,0.,0.,0.,0.,0.,0.,0.,0.,0.,0.,0.756489,0.,0.,0.756489,0.,0.,0.756489,0.,0.,0.,0.,0.,0.,0.,0.,0.,0.,0.,0.,0.,0.,0.584728,0.119242,0.,0.043168,0.047359,0.,0.,0.,0.,0.,0.,0.,0.,0.,0.,0.,0.,0.361587,0.,0.,0.,0.,0.,0.,0.,0.095728,0.,0.,0.,0.,0.,0.,0.,0.,0.,0.,0.,0.,0.,0.,0.,0.,0.,0.101771,0.,0.,0.,0.,0.,0.,0.,0.,0.,0.,0.,0.066676,0.,0.,0.,0.,0.,0.101771,0.037291,0.,0.,0.,0.,0.,0.,0.,0.,0.,0.,0.,0.,0.,0.,0.,0.,0.,0.100033,0.,0.,0.485022,0.436556,0.,0.,0.082611,0.,0.082611,0.,0.,0.,0.,0.,0.,0.,0.,0.091617,0.,0.,0.,0.,0.146493,0.,0.383055,0.,0.,0.,0.,0.,0.,0.,0.,0.,0.,0.471099,0.,0.,0.,0.,0.,0.19071,0.,0.338703,0.,0.,1.149437,0.,0.,0.,0.,0.030664,0.,0.,0.,0.,0.,0.,0.,0.,0.049563,0.317456,0.,0.,0.,0.,0.,0.,0.,0.,0.,0.,0.,0.,0.,0.,0.,0.,0.,0.02818,0.,0.,0.57412,0.,0.191289,0.,0.,0.,0.,0.,0.229184,0.,0.141421,0.,0.,0.151633,0.151633,0.,0.,0.,0.,0.,0.421968,0.421968,0.,0.,0.185675,0.,0.,0.,0.152875,0.,0.,0.,0.,0.,0.,0.12277,0.189567,0.,0.,0.,0.,0.,0.189567,0.,0.,0.,0.,0.,0.,0.,0.,0.,0.,0.,0.,0.,0.,0.,0.,0.,0.,0.,0.,0.,0.,0.,0.,0.,0.,0.,0.,0.,0.,0.,0.,0.,0.,0.,0.,0.,0.,0.,0.,0.,0.,0.,0.,0.,0.,0.,0.,0.,0.,0.,0.,0.,0.,0.,0.,0.,0.,0.,0.,0.,0.,0.,0.,0.,0.,0.457331,0.,0.,0.,0.,0.,0.,0.,0.,0.,0.,0.,0.,0.,0.,0.,0.,0.,0.,0.,0.,0.220466,0.,0.220466,0.,0.,0.,0.297886,0.,0.,0.,0.417044,0.,0.,0.,0.,1.057907,0.,0.,0.,1.057907,0.,0.,0.466933,0.466933,0.218863,0.,0.,0.,0.,0.,0.,0.,0.,0.,0.,0.,0.,0.,0.,0.,0.,0.,0.,0.,0.,0.,0.,0.,0.,0.,0.,0.,0.,0.,0.,0.,0.,0.,0.,0.,0.,0.,0.,0.,0.,0.,0.,0.,0.,0.,0.,0.,0.,0.,0.155118,0.,0.155118,0.,0.,0.,0.,0.,0.,0.,0.,0.,0.,0.121772,0.,0.121772,0.,0.121772,0.,0.,0.,0.,0.,0.,0.,0.,0.,0.,0.,0.,0.,0.,0.,0.,0.,0.,0.,0.,0.,0.,0.,0.,0.,0.,0.,0.187986,0.,0.,0.,0.,0.,0.,0.,0.,0.,0.187986,0.071522,0.,0.,0.,0.226185,0.,0.,0.,0.,0.,0.,0.,0.,0.,0.,0.710433,0.,0.,0.,0.,0.,0.,0.,0.,0.394952,0.830006,0.415187,0.,0.,0.415187,0.,0.,1.199988,0.466491,0.,0.,0.194165,0.292116,0.,0.,0.,0.,0.,0.,0.,0.181705,0.,0.,0.,0.,0.,0.,0.,0.,0.,0.,0.,0.,0.,0.099438,0.134121,0.,0.,0.,0.,0.,0.,0.,0.,0.134121,0.,0.,0.,0.,0.,0.082292,0.,0.,0.,0.,0.,0.,0.,0.,0.,0.,0.,0.,0.,0.,0.,0.,0.,0.,0.,0.,0.129661,0.,0.,0.,0.487218,0.,0.,0.,0.,0.,0.,0.,0.,0.,0.,0.199951,0.262021,0.,0.,0.,0.,0.,0.,0.,0.,0.,0.,0.716201,0.903949,0.512455,0.,0.375711,0.,0.,0.,0.,0.,0.,0.,0.,0.,0.029316,0.,0.,0.,0.,0.,0.,0.,0.,0.,0.,0.,0.,0.,0.,0.,0.,0.,0.,0.,0.336148,0.,0.,0.,0.,0.,0.,0.,0.,0.,0.,0.023262,0.,0.,0.,0.,0.,0.,0.,0.,0.,0.,0.,0.,0.,0.,0.,0.,0.,0.,0.,0.0233,0.,0.,0.,0.,0.,0.,0.,0.,0.,0.,0.,0.,0.,0.,0.,0.,0.,0.,0.,0.02878,0.,0.,0.,0.,0.,0.,0.,0.,0.,0.,0.,0.,0.,0.,0.023262,0.,0.,0.,0.,0.,0.,0.,0.,0.,0.,0.,0.,0.,0.,0.,0.,0.,0.,0.,0.062789,0.,0.,0.,0.,0.,0.,0.,0.,0.,0.,0.,0.,0.,0.,0.,0.,0.,0.,0.,0.805628,0.,0.,0.830861,0.,0.,0.,0.,0.,0.,0.,0.,0.,0.,0.,0.,0.,0.043177,0.,0.,0.,0.,0.,0.,0.,0.,0.,0.,0.,0.,0.,0.,0.,0.,0.,0.,0.,0.,1.422229,0.171887,0.,0.223749,0.236852,0.,0.,0.,0.,0.016467,0.,0.,0.,0.,0.,0.,0.,0.,0.,0.,0.,0.,0.,0.,0.,0.,0.,0.,0.,0.,0.,0.,0.756489,0.,0.,0.756489,0.,0.,0.,0.,0.,0.,0.,0.,0.,0.,0.,0.,0.,0.584728,0.119242,0.,0.043168,0.047359,0.,0.,0.,0.,0.,0.,0.,0.,0.,0.,0.361587,0.,0.,0.,0.,0.,0.,0.,0.095728,0.,0.,0.,0.,0.,0.,0.,0.,0.,0.,0.,0.,0.,0.,0.,0.,0.,0.101771,0.,0.,0.,0.,0.,0.,0.,0.,0.,0.,0.,0.066676,0.,0.,0.,0.,0.,0.101771,0.037291,0.,0.,0.,0.,0.,0.100033,0.,0.,0.485022,0.436556,0.,0.082611,0.,0.082611,0.,0.,0.,0.,0.,0.,0.,0.,0.091617,0.,0.,0.,0.,0.383055,0.,0.,0.,0.,0.,0.,0.,0.471099,0.,0.,0.,0.,0.,0.19071,0.,0.338703,0.,0.,0.,0.,0.,0.030664,0.,0.,0.,0.,0.,0.,0.,0.,0.049563,0.317456,0.,0.,0.,0.,0.,0.,0.,0.,0.,0.,0.,0.,0.,0.,0.,0.,0.,0.02818,0.,0.,0.57412,0.,0.191289,0.,0.,0.,0.,0.229184,0.,0.141421,0.,0.,0.151633,0.151633,0.,0.,0.,0.,0.421968,0.421968,0.,0.,0.185675,0.,0.,0.,0.152875,0.,0.,0.,0.,0.,0.,0.12277,0.189567,0.,0.,0.,0.,0.,0.189567,0.,0.,0.,0.,0.,0.,0.,0.,0.,0.,0.,0.,0.,0.,0.,0.,0.,0.,0.,0.,0.,0.,0.,0.,0.,0.,0.,0.,0.,0.,0.,0.,0.,0.,0.,0.,0.,0.,0.,0.,0.,0.,0.,0.,0.,0.,0.,0.,0.,0.,0.,0.,0.,0.,0.,0.,0.,0.,0.,0.,0.,0.,0.,0.,0.,0.,0.220466,0.,0.220466,0.,0.,0.,0.297886,0.,0.,0.,0.,0.,0.,1.057907,0.,0.,0.,1.057907,0.,0.,0.466933,0.466933,0.218863,0.,0.,0.,0.,0.,0.,0.,0.,0.,0.,0.,0.,0.,0.,0.,0.,0.,0.,0.,0.,0.,0.,0.,0.,0.,0.,0.,0.,0.,0.,0.,0.,0.,0.,0.,0.,0.,0.,0.,0.,0.,0.,0.,0.,0.155118,0.,0.155118,0.,0.,0.,0.,0.,0.,0.,0.,0.,0.121772,0.,0.121772,0.,0.121772,0.,0.,0.,0.,0.,0.,0.,0.,0.,0.,0.,0.,0.,0.,0.,0.,0.,0.,0.,0.,0.,0.,0.,0.187986,0.,0.,0.,0.,0.,0.,0.,0.,0.,0.187986,0.071522,0.,0.,0.,0.226185,0.,0.238462,0.,0.,0.,0.,0.,0.,0.,0.,0.710433,0.,0.,0.,0.,0.,0.,0.,0.394952,0.830006,0.415187,0.,0.,0.415187,0.,0.,1.199988,0.466491,0.,0.,0.194165,0.292116,0.,0.,0.,0.,0.,0.,0.,0.181705,0.,0.,0.,0.,0.,0.,0.,0.,0.,0.,0.,0.,0.,0.099438,0.134121,0.,0.,0.,0.,0.,0.,0.,0.,0.134121,0.,0.,0.082292,0.,0.,0.,0.,0.,0.,0.,0.,0.,0.,0.,0.,0.,0.,0.,0.,0.,0.,0.,0.,0.129661,0.,0.,0.,0.487218,0.,0.,0.,0.,0.,0.,0.,0.199951,0.262021,0.,0.,0.,0.,0.,0.,0.,0.,0.716201,0.903949,0.512455,0.,0.375711,0.,0.,0.,0.,0.,0.,0.,0.,0.,0.029316,0.,0.,0.,0.336148,0.,0.,0.,0.,0.,0.,0.,0.,0.,0.,0.,0.,0.,0.023262,0.,0.,0.,0.,0.,0.,0.,0.,0.,0.,0.,0.,0.,0.,0.,0.,0.,0.,0.,0.0233,0.,0.,0.,0.,0.,0.,0.,0.,0.,0.,0.,0.,0.,0.,0.,0.,0.,0.,0.,0.02878,0.,0.,0.,0.,0.,0.,0.,0.,0.,0.,0.,0.,0.,0.,0.023262,0.,0.,0.,0.,0.,0.,0.,0.,0.,0.,0.,0.,0.,0.,0.062789,0.,0.,0.,0.,0.,0.,0.,0.,0.,0.,0.,0.,0.,0.,0.,0.,0.,0.,0.,0.805628,0.,0.,0.830861,0.,0.,0.,0.,0.,0.,0.082814,0.241125,0.,0.,0.,0.,0.043177,0.,0.,0.,0.,0.,0.,0.,0.,0.,0.,0.,0.,0.,0.,0.,0.,0.,0.,0.,0.,0.171887,0.,0.223749,0.236852,0.,0.,0.,0.,0.016467,0.,0.,0.,0.,0.,0.,0.,0.,0.,0.,0.,0.,0.,0.,0.,0.,0.,0.,0.,0.,0.,0.,0.756489,0.,0.,0.756489,0.,0.,0.,0.,0.,0.,0.,0.,0.,0.584728,0.119242,0.,0.,0.,0.,0.,0.361587,0.,0.,0.,0.,0.,0.,0.,0.095728,0.,0.,0.,0.,0.,0.,0.,0.,0.,0.,0.,0.,0.,0.,0.,0.,0.,0.101771,0.,0.,0.,0.,0.,0.,0.,0.,0.,0.,0.,0.066676,0.,0.,0.,0.,0.,0.101771,0.037291,0.,0.,0.,0.,0.,0.100033,0.,0.,0.485022,0.436556,0.,0.082611,0.,0.082611,0.,0.,0.,0.,0.,0.,0.091617,0.,0.,0.,0.383055,0.383055,0.,0.,0.,0.,0.,0.471099,0.,0.,0.,0.,0.,0.19071,0.,0.338703,0.,0.,0.,0.,0.,0.030664,0.,0.,0.,0.,0.,0.,0.,0.058187,0.049563,0.317456,0.,0.,0.,0.,0.,0.,0.,0.,0.,0.,0.,0.,0.,0.,0.,0.,0.,0.02818,0.,0.,0.57412,0.,0.191289,0.,0.,0.,0.,0.229184,0.,0.141421,0.,0.,0.151633,0.151633,0.,0.,0.,0.,0.421968,0.,0.,0.185675,0.,0.,0.,0.152875,0.,0.,0.,0.,0.,0.,0.12277,0.189567,0.,0.,0.,0.,0.,0.189567,0.,0.,0.,0.,0.,0.,0.,0.,0.,0.,0.,0.,0.,0.,0.,0.,0.,0.,0.,0.,0.,0.,0.,0.,0.,0.,0.,0.,0.,0.,0.,0.,0.,0.,0.,0.,0.,0.,0.,0.,0.,0.,0.,0.457331,0.,0.,0.,0.,0.,0.,0.,0.,0.,0.,0.,0.,0.,0.,0.220466,0.,0.220466,0.,0.,0.297886,0.,0.,0.,0.,0.,0.,1.057907,0.35324,1.057907,0.,0.,0.,0.,0.466933,0.466933,0.218863,0.,0.,0.,0.,0.,0.,0.,0.,0.,0.,0.,0.,0.,0.,0.,0.,0.,0.,0.,0.,0.,0.,0.,0.,0.,0.,0.,0.,0.,0.,0.,0.,0.,0.,0.,0.,0.155118,0.,0.155118,0.,0.,0.,0.,0.,0.,0.,0.,0.,0.121772,0.,0.121772,0.,0.121772,0.,0.,0.,0.,0.,0.,0.,0.,0.,0.,0.,0.,0.,0.,0.,0.,0.,0.,0.,0.,0.,0.,0.187986,0.,0.,0.,0.,0.,0.,0.,0.,0.,0.187986,0.071522,0.,0.,0.,0.238462,0.,0.,0.,0.,0.,0.,0.,0.,0.710433,0.,0.,0.,0.,0.,0.,0.,0.394952,0.415187,0.,0.,0.194165,0.292116,0.,0.,0.,0.,0.,0.181705,0.,0.,0.,0.,0.,0.,0.,0.,0.,0.099438,0.134121,0.,0.,0.,0.,0.,0.,0.134121,0.,0.,0.082292,0.,0.,0.,0.,0.,0.355829,0.,0.,0.,0.,0.,0.,0.,0.,0.,0.,0.,0.,0.,0.129661,0.,0.,0.,0.487218,0.,0.,0.,0.,0.,0.,0.,0.199951,0.262021,0.,0.,0.,0.,0.,0.,0.,0.,0.,0.375711,0.,0.,0.,0.,0.,0.,0.,0.029316,0.,0.,0.,0.,0.,0.,0.,0.,0.023262,0.,0.,0.,0.,0.,0.,0.,0.,0.,0.,0.,0.,0.,0.,0.,0.,0.,0.,0.,0.0233,0.,0.,0.,0.,0.,0.,0.,0.,0.,0.,0.,0.,0.,0.,0.,0.,0.,0.,0.,0.02878,0.,0.,0.,0.,0.,0.,0.,0.,0.,0.,0.,0.,0.,0.,0.,0.,0.,0.,0.,0.,0.,0.,0.,0.,0.062789,0.,0.,0.,0.,0.,0.,0.,0.,0.,0.,0.,0.,0.,0.,0.,0.,0.,0.,0.,0.830861,0.,0.,0.,0.,0.,0.082814,0.241125,0.,0.,0.,0.,0.043177,0.,0.,0.135049,0.,0.,0.,0.,0.,0.,0.,0.135049,0.,0.,0.,0.016467,0.,0.,0.,0.756489,0.,0.,0.123625,0.,0.,0.,0.,0.,0.,0.,0.361587,0.,0.,0.,0.,0.,0.,0.,0.095728,0.,0.,0.,0.,0.,0.,0.,0.,0.,0.,0.,0.,0.,0.,0.,0.,0.,0.101771,0.,0.,0.,0.,0.,0.,0.,0.,0.,0.,0.,0.066676,0.,0.,0.,0.,0.,0.101771,0.037291,0.,0.,0.,0.,0.100033,0.,0.485022,0.436556,0.,0.082611,0.,0.,0.,0.082611,0.,0.,0.383055,0.383055,0.,0.,0.,0.,0.,0.471099,0.,0.,0.,0.,0.,0.19071,0.,0.338703,0.,0.,0.,0.,0.,0.,0.,0.,0.,0.487218,0.,0.,0.,0.,0.,0.,0.,0.,0.,0.058187,0.049563,0.317456,0.,0.,0.197005,0.,0.,0.,0.133209,0.,0.,0.02818,0.,0.,0.,0.191289,0.,0.,0.141421,0.,0.151633,0.,0.,0.421968,0.,0.,0.185675,0.,0.,0.118342,0.152875,0.,0.,0.,0.,0.,0.,0.,0.,0.,0.,0.,0.,0.,0.,0.,0.,0.,0.,0.,0.,0.,0.,0.,0.,0.,0.,0.,0.,0.,0.,0.,0.,0.,0.,0.,0.,0.457331,0.,0.,0.,0.,0.,0.,0.,0.,0.220466,0.,0.220466,0.,0.,0.,0.,0.,1.057907,0.35324,1.057907,0.,0.,0.466933,0.218863,0.,0.,0.,0.,0.,0.,0.,0.,0.,0.,0.,0.,0.,0.,0.,0.,0.155118,0.155118,0.,0.,0.,0.,0.,0.121772,0.,0.,0.,0.121772,0.,0.,0.,0.,0.,0.,0.,0.,0.444557,0.,0.,0.,0.,0.,0.,0.187986,0.,0.,0.,0.,0.187986,0.071522,0.,0.,0.,0.238462,0.,0.,0.,0.,0.,0.,0.,0.710433,0.,0.394952,0.415187,0.,0.,0.181705,0.,0.,0.,0.,0.,0.,0.,0.,0.,0.,0.,0.355829,0.,0.487218,0.,0.,0.,0.129661,0.,0.,0.,0.,0.,0.,0.,0.,0.,0.,0.,0.199951,0.262021,0.,0.,0.375711,0.,0.,0.,0.,0.,0.,0.,0.,0.,0.,0.,0.023262,0.,0.,0.,0.,0.,0.,0.,0.,0.,0.,0.,0.,0.,0.,0.0233,0.,0.,0.,0.,0.,0.,0.,0.,0.,0.,0.,0.,0.,0.,0.,0.,0.,0.,0.,0.,0.,0.,0.,0.,0.,0.,0.,0.082814,0.241125,0.,0.,0.,0.,0.043177,0.,0.135049,0.,0.,0.,0.,0.,0.,0.,0.,0.,0.,0.,0.174715,0.756489,0.,0.123625,0.,0.,0.,0.584728,0.,0.361587,0.,0.,0.,0.,0.,0.,0.,0.,0.,0.,0.,0.,0.,0.066676,0.,0.,0.,0.,0.,0.101771,0.,0.,0.,0.,0.,0.,0.,0.,0.,0.,0.,0.101771,0.037291,0.,0.,0.,0.,0.100033,0.,0.485022,0.436556,0.082611,0.,0.,0.,0.082611,0.,0.383055,0.383055,0.,0.19071,0.,0.338703,0.,0.,0.,0.
```
