## Supplementary Data 3 for "Pharmacological proximities in the GPCR family discovered using contact-informed amino-acid and binding pocket similarities": c856.bsv (part 2 of 2)

```
T|0.,0.,0.,0.,0.,0.,0.,0.,0.,0.,0.,1.271147,0.,0.,0.,1.431896,0.,1.44173,0.,0.,1.44173,1.540531,0.,0.,0.,0.,0.,0.,0.,0.,0.,0.,0.,0.,0.,0.,0.,0.,0.,0.,0.,0.,0.,0.,0.,0.,0.,0.,0.,0.,0.,0.,0.,0.,0.,0.,0.,0.,0.,0.,0.,0.,0.,0.,0.,0.,1.846825,0.,1.115589,0.,0.,0.,0.,0.,0.,1.118589,0.,0.,0.,0.,0.,0.,0.,0.,0.,0.,0.,0.,1.513985,0.,0.,1.589449,0.,0.,0.,0.,0.,1.051457,0.,1.021175,0.,0.,0.,0.,0.,0.,1.841728,1.177831,0.,0.,0.,0.,0.,0.,0.,0.,0.,0.,1.898151,0.,1.478511,0.,1.527917,1.431896,0.,1.44173,0.,0.,1.44173,0.,0.,1.540531,0.,0.,0.,0.,0.,0.,0.,0.,0.,0.,0.,0.,0.,0.,0.,0.,0.,0.,0.,0.,0.,0.,0.,0.,0.,0.,0.,0.,0.,0.,0.,0.,0.,0.,0.,0.,0.,0.,0.,0.,0.,0.,0.,0.,0.,0.,0.,0.,0.,0.,0.,0.,0.,0.,0.,0.,0.,0.,0.,0.,0.,0.,0.,0.,0.,0.,0.,0.,0.,0.,0.,0.,1.308725,0.,2.205157,0.,0.,0.,0.,0.,0.,0.,0.,0.,0.,0.,0.,0.,0.,0.,0.,1.32266,0.,0.,0.,0.,1.43385,0.,0.,0.,0.,0.691807,0.,0.,1.846825,0.,0.,1.115589,0.,0.,0.,0.,0.,0.,0.,1.118589,0.,0.,0.,0.,0.,0.,0.,0.,0.,0.,0.,1.349701,0.,0.,0.,0.,0.,0.,0.,0.,0.,0.,0.,0.,0.,0.,0.,0.,0.,0.,0.,0.,0.,1.513985,0.,0.,1.264897,0.,0.,0.,1.589449,0.,0.,0.,0.,0.,0.,0.,1.051457,0.,0.,0.,0.,0.,1.021175,0.,0.,0.,0.,0.,0.,0.,0.,1.841728,1.177831,1.177831,0.,0.,0.,0.,1.898151,0.,1.431896,0.,1.44173,0.,0.,1.44173,1.540531,0.,0.,0.,0.,0.,0.,0.,0.,0.,0.,0.,0.,0.,0.,0.,0.,0.,0.,0.,0.,0.,0.,0.,0.,0.,0.,0.,0.,0.,0.,0.,0.,0.,0.,0.,0.,0.,0.,0.,0.,0.,0.,0.,0.,0.,0.,0.,0.,0.,0.,0.,0.,0.,0.,0.,0.,0.,0.,0.,0.,0.,0.,0.,0.,0.,0.,0.,0.,1.308725,0.,2.205157,0.,0.,0.,0.,0.,0.,0.,0.,0.,0.,0.,0.,1.32266,0.,0.,0.,0.,0.691807,0.,1.846825,0.,0.,1.115589,0.,0.,0.,0.,0.,0.,0.,1.118589,0.,0.,0.,0.,0.,0.,0.,0.,0.,0.,1.349701,0.,0.,0.,0.,0.,0.,0.,0.,0.,0.,0.,0.,1.513985,0.,0.,1.264897,0.,0.,0.,1.589449,0.,0.,0.,0.,0.,1.051457,0.,0.,0.,0.,0.,1.021175,0.,0.,0.,0.,0.,0.,1.841728,1.177831,0.,0.,0.,0.,0.,0.,0.,0.,0.,1.32266,0.,0.,0.,0.,0.,0.,0.,0.,0.,0.,0.,0.,0.,0.,0.,0.,0.,0.,0.,0.,0.,0.,0.,0.,0.,0.,0.,0.,1.271147,0.,0.,0.,1.516239,0.,0.,0.,0.,0.,0.,0.,0.,1.676292,0.,0.,0.,0.,0.,0.,0.,1.478511,1.443588,0.,1.718555,0.,1.527917,1.431896,1.431896,0.,0.,1.44173,0.,0.,0.,0.,0.,0.,0.,0.,0.,0.,0.,0.,0.,0.,0.,0.,0.,0.,0.,0.813243,0.,0.,0.,0.,0.,0.,0.,0.,0.,1.979091,0.,0.,0.,0.,0.,0.,0.,0.,0.,0.,0.,0.,0.,0.,0.,0.,0.,0.,0.,0.,0.,0.,0.,0.,0.,0.,0.,0.,0.,0.,0.,0.,0.,0.,0.,0.,0.,0.,0.,0.,0.,0.,0.,0.,0.,0.,0.,0.,0.,0.,0.,0.,0.,0.,0.,0.,0.,0.,0.,0.,0.,0.,0.,0.,0.,0.,0.,0.,0.,0.,0.,0.,0.,0.,0.,0.,0.,0.,0.,0.,0.,0.,0.,0.,0.,0.,0.,0.,0.,1.005801,1.066925,0.,0.,0.,0.,0.,0.,0.,0.,0.,0.94684,1.777545,0.,0.,0.,0.,0.,0.,0.,0.,0.,0.,0.,0.,0.,0.,0.,0.,0.,0.,0.,0.,0.,1.054146,1.620234,0.,1.552498,0.,0.,2.205157,0.,0.,0.,0.80543,0.,0.,0.,0.,0.7486,0.,0.,0.,0.,0.,0.,0.,0.,0.,0.,0.,0.,0.,0.,0.,0.,0.,0.,0.,0.,1.32266,0.,0.,0.,0.,0.,0.,0.,0.,1.43385,0.,0.,0.,0.,0.,0.,0.,0.,0.,0.,0.,1.846825,1.125702,0.,0.,0.,0.,0.,0.,0.,0.,0.,0.,1.115589,0.,0.,0.,0.,0.,0.,0.,1.271147,0.,0.,0.,0.,0.,0.,0.,0.,0.,0.,0.,0.,0.,1.704801,0.,1.118589,0.,0.,0.,0.,0.,0.,0.,0.,0.,0.,0.,0.,0.,0.,0.,1.67347,0.,0.,0.,0.,0.,0.,1.235856,0.,0.,0.,0.,0.,0.,0.,0.,1.680043,0.,0.,0.,0.,1.546294,0.,0.,0.,0.,1.349701,0.,1.805233,0.,0.,0.,0.,0.,0.,0.,0.,0.,0.,0.,0.,0.,0.,0.,0.,0.,0.,0.,0.,0.,0.,0.,0.,0.,0.,0.,0.,0.,0.,0.,0.,0.,0.,0.,0.,0.,0.,0.,0.,0.,0.,0.,0.,0.,0.,0.,0.,0.,0.,0.,0.,0.,0.,0.,0.,0.,0.,0.,0.,0.,0.,0.,0.,0.,0.,0.,1.48628,0.,0.,1.48628,0.,0.,1.513985,0.,0.,0.,0.,0.,0.,0.,0.,0.,0.,0.,0.,0.,0.,0.,0.,0.,0.,1.124939,0.,0.,0.,1.264897,0.723844,0.,0.,0.,0.,0.,1.589449,0.,0.,0.,0.,0.,0.,0.,0.,0.,0.,0.,0.,0.,0.,0.,0.,0.,0.,1.051457,0.696009,0.,0.,0.,0.,0.,0.,0.,0.,1.021175,0.,0.,0.,0.,0.,0.,0.,0.,0.,0.,0.,0.,0.,0.,0.,1.186505,0.,0.,0.,0.,0.,0.,0.,1.841728,1.177831,1.177831,0.,0.,0.,0.,0.,0.,0.,0.,1.676292,0.,0.,0.,0.,0.,0.,0.,1.478511,1.443588,0.,1.718555,0.,1.527917,1.431896,1.431896,0.,0.,1.44173,0.,0.,0.,0.,0.,0.,0.,0.,0.,0.,0.,0.,0.,0.,0.813243,0.,0.,0.,0.,0.,0.,0.,0.,0.,1.979091,0.,0.,0.,0.,0.,0.,0.,0.,0.,0.,0.,0.,0.,0.,0.,0.,0.,0.,0.,0.,0.,0.,0.,0.,0.,0.,0.,0.,0.,0.,0.,0.,0.,0.,0.,0.,0.,0.,0.,0.,0.,0.,0.,0.,0.,0.,0.,0.,0.,0.,0.,0.,0.,0.,0.,0.,0.,0.,0.,0.,0.,0.,0.,0.,0.,0.,0.,0.,0.,0.,0.,0.,0.,0.,0.,0.,0.,0.,0.,0.,0.,0.,1.005801,1.066925,0.,0.,0.,0.,0.,0.,0.,0.,0.,0.,0.,0.,0.,0.,0.,0.,0.,0.,0.,0.,0.,0.,0.,0.,0.,0.,0.,0.,1.620234,0.,0.,0.,2.205157,0.,0.,0.80543,0.,0.,0.,0.,0.,0.,0.,0.,0.,0.,0.,0.,0.,0.,0.,0.,0.,0.,0.,0.,0.,0.,1.32266,0.,0.,0.,0.,0.,0.,0.,1.43385,0.,0.,0.,0.,0.,0.,0.,0.,0.,0.,0.,1.846825,1.125702,0.,0.,0.,0.,0.,0.,0.,0.,0.,1.115589,0.,0.,0.,0.,0.,0.,0.,1.271147,0.,0.,0.,0.,0.,0.,0.,0.,0.,0.,0.,0.,0.,1.704801,0.,1.118589,0.,0.,0.,0.,0.,0.,0.,0.,0.,0.,0.,0.,0.,1.67347,0.,0.,0.,0.,0.,0.,1.235856,0.,0.,0.,0.,0.,0.,0.,0.,0.,0.,0.,0.,1.349701,0.,1.805233,0.,0.,0.,0.,0.,0.,0.,0.,0.,0.,0.,0.,0.,0.,0.,0.,0.,0.,0.,0.,0.,0.,0.,0.,0.,0.,0.,0.,0.,0.,0.,0.,0.,0.,0.,0.,1.513985,0.,0.,0.,0.,0.,0.,0.,0.,0.,0.,0.,0.,0.,0.,0.,1.124939,0.,0.,1.264897,0.723844,0.,0.,0.,0.,0.,1.589449,0.,0.,0.,0.,0.,0.,0.,0.,0.,0.,0.,0.,0.,0.,0.,0.,0.,0.,1.051457,0.696009,0.,0.,0.,0.,0.,1.021175,0.,0.,0.,0.,0.,0.,0.,0.,0.,0.,0.,0.,0.,0.,1.186505,0.,0.,0.,0.,0.,0.,0.,1.841728,1.177831,1.177831,0.,0.,0.,0.,0.,0.,0.,0.,1.676292,0.,0.,0.,0.,0.,1.478511,1.718555,0.,1.527917,1.431896,1.431896,0.,0.,1.44173,0.,0.,0.,0.,0.,0.,0.,0.,0.,0.,0.,0.,0.,0.,0.813243,0.,0.,0.,0.,0.,0.,0.,0.,0.,1.979091,0.,0.,0.,0.,0.,0.,0.,0.,0.,0.,0.,0.,0.,0.,0.,0.,0.,0.,0.,0.,0.,0.,0.,0.,0.,0.,0.,0.,0.,0.,0.,0.,0.,0.,0.,0.,0.,0.,0.,0.,0.,0.,0.,0.,0.,0.,0.,0.,0.,0.,0.,0.,0.,0.,0.,0.,0.,0.,1.005801,1.066925,0.,0.,0.,0.,0.,0.,0.,0.,0.,0.,0.,0.,0.,0.,0.,0.,0.,0.,0.,0.,0.,0.,0.,0.,1.620234,0.,0.,0.,2.205157,0.,0.,0.80543,0.,0.,0.,0.,0.,0.,0.,0.,0.,0.,0.,0.,0.,0.,0.,0.,0.,0.,1.32266,0.,0.,0.,0.,0.,0.,0.,1.43385,0.,0.,0.,0.,0.,0.,0.,0.,0.,0.,0.,1.846825,1.125702,0.,0.,0.,0.,0.,0.,1.115589,0.,0.,0.,0.,0.,0.,0.,1.271147,0.,0.,0.,0.,0.,0.,0.,0.,0.,0.,0.,0.,1.704801,0.,1.118589,0.,0.,0.,0.,0.,0.,0.,0.,0.,0.,0.,0.,0.,0.,1.235856,0.,0.,0.,0.,0.,0.,0.,0.,1.349701,0.,0.,0.,0.,0.,0.,0.,0.,0.,0.,0.,0.,0.,0.,0.,0.,0.,0.,0.,0.,0.,0.,0.,0.,0.,0.,0.,0.,0.,0.,0.,0.,0.,0.,0.,0.,1.513985,0.,0.,0.,0.,0.,0.,0.,0.,0.,0.,0.,0.,1.264897,0.723844,0.,0.,0.,0.,0.,1.589449,0.,0.,0.,0.,0.,0.,0.,0.,0.,0.,0.,0.,0.,0.,0.,1.051457,0.696009,0.,0.,0.,0.,0.,1.021175,0.,0.,0.,0.,0.,0.,0.,0.,0.,0.,0.,0.,0.,0.,1.186505,0.,0.,0.,0.,0.,0.,0.,1.841728,1.177831,1.177831,0.,0.,0.,0.,0.,0.,0.,0.,0.,0.,1.898151,0.,1.478511,0.,1.718555,1.527917,1.431896,1.431896,0.,0.,1.44173,0.,0.,0.,0.,0.,0.,0.,0.,0.,0.,0.,0.,0.,0.,0.,0.,1.979091,0.,0.,0.,0.,0.,0.,0.,0.,0.,0.,0.,0.,0.,0.,0.,0.,0.,0.,0.,0.,0.,0.,0.,0.,0.,0.,0.,0.,0.,0.,0.,0.,0.,0.,0.,0.,0.,0.,0.,0.,0.,0.,0.,0.,0.,0.,0.,0.,0.,1.005801,1.066925,0.,0.,0.,0.,0.,0.,0.,0.,0.,0.,0.,0.,0.,0.,0.,0.,0.,0.,0.,0.,1.620234,0.,1.308725,0.,2.205157,0.,0.,0.80543,0.,0.,0.,0.,0.,0.,0.,0.,0.,0.,0.,0.,0.,0.,0.,0.,0.,1.32266,0.,0.,0.,0.,1.43385,0.,0.,0.,0.,0.,0.,0.,0.,0.,0.,0.,1.846825,1.125702,0.,0.,1.115589,0.,0.,0.,0.,0.,0.,0.,0.,0.,0.,0.,0.,0.,0.,0.,0.,0.,0.,1.704801,0.,1.118589,0.,0.,0.,0.,0.,0.,0.,0.,0.,0.,0.,0.,0.,0.,1.235856,0.,0.,0.,0.,0.,1.349701,0.,0.,0.,0.,0.,0.,0.,0.,0.,0.,0.,0.,0.,0.,0.,0.,0.,0.,0.,0.,0.,0.,0.,0.,0.,0.,0.,0.,1.513985,0.,0.,1.264897,0.,0.,0.,0.,0.,0.,0.,0.,0.,0.,0.,0.,0.,0.,0.,0.,1.051457,0.696009,0.,0.,0.,0.,1.021175,0.,0.,0.,0.,0.,0.,0.,0.,0.,0.,0.,0.,0.,0.,0.,0.,1.841728,1.177831,1.177831,0.,0.,0.,0.,0.,0.,0.,0.,1.898151,0.,1.431896,0.,1.44173,0.,0.,1.44173,1.540531,0.,0.,0.,0.,0.,0.,0.,0.,0.,0.,0.,0.,0.,0.,0.,0.,0.,0.,0.,0.,0.,0.,0.,0.,0.,0.,0.,0.,0.,0.,0.,0.,0.,0.,0.,0.,0.,0.,0.,0.,0.,0.,0.,0.,0.,0.,0.,0.,0.,0.,0.,0.,0.,0.,0.,0.,0.,0.,0.,0.,0.,0.,0.,0.,0.,0.,0.,0.,1.308725,0.,2.205157,0.,0.,0.,0.,0.,0.,0.,0.,0.,0.,0.,0.,0.,0.,1.32266,0.,0.,0.,0.,1.43385,0.,0.,0.,0.,0.691807,0.,0.,1.846825,0.,0.,1.115589,0.,0.,0.,0.,0.,0.,0.,1.118589,0.,0.,0.,0.,0.,0.,0.,0.,0.,0.,0.,1.349701,0.,0.,0.,0.,0.,0.,0.,0.,0.,0.,0.,0.,0.,0.,0.,0.,0.,1.513985,0.,0.,1.264897,0.,0.,0.,1.589449,0.,0.,0.,0.,0.,1.051457,0.,0.,0.,0.,0.,1.021175,0.,0.,0.,0.,0.,0.,1.841728,1.177831,0.|0.,0.,0.,0.,0.,0.8083,0.,0.,0.,0.,0.917602,0.,0.86826,0.,1.005713,1.005713,1.005713,0.,1.005713,2.016334,2.359834,0.,0.,0.,0.,0.,0.,0.,0.,0.,0.,0.,0.,0.,0.,0.,0.,0.,0.,0.,0.,0.,1.187404,0.889752,0.,0.,0.,1.659064,0.,0.,0.,0.,1.017264,0.,0.,0.,0.,0.,0.,0.,0.,0.,0.,0.,0.,0.,0.,0.,0.,0.,0.,0.,0.,1.12354,0.,0.,0.975492,0.,0.,0.,0.,0.,0.,0.,0.,1.011391,0.,0.,0.,0.,0.806236,0.,0.,0.,0.,0.,0.951857,0.,0.,0.,0.,0.,0.,0.,0.,0.983314,0.,0.,0.,0.972806,1.3382,0.,0.,0.93653,1.299031,0.,0.,0.,0.,1.268842,0.,0.,0.,0.,0.,0.86826,0.,0.,1.290665,0.,0.,1.213956,0.,1.030801,0.758472,1.415518,0.,0.,1.005713,1.005713,1.005713,0.,1.005713,0.,0.,2.016334,2.359834,0.,0.,0.,0.68597,0.685968,0.,0.,0.,0.,0.,0.,0.,0.,0.,0.,0.,0.,0.,0.,0.,0.,0.,0.,0.,0.,0.,0.,0.,0.,0.,0.,0.,0.,0.,0.,0.,0.,0.,0.,0.,0.,0.,0.,0.,0.,0.,0.,0.,0.,0.,0.,0.,0.,0.,0.,0.,0.,0.8085,0.,0.,0.,0.,0.,0.,1.22542,1.00849,1.525301,0.,0.,1.061062,1.187404,0.889752,0.,0.,0.,1.659064,0.,0.,0.,0.,0.,0.,1.016147,0.,1.017264,0.,0.,0.,0.,0.,0.,0.,0.,0.,0.,0.,0.,0.,0.,0.,1.212605,0.,0.,0.967636,0.,0.,0.,0.,0.,1.224917,1.056116,0.,0.,0.,0.,1.12354,0.,1.169543,0.,0.,0.975492,0.,0.,0.,0.,0.,2.118701,0.,0.,0.,0.,0.,1.011391,0.,0.,0.,0.,0.,0.806236,0.,0.98603,0.,0.,0.,0.,0.,0.,0.,0.,0.,0.,0.,0.,0.,0.,0.,0.,0.951857,0.,0.,0.,0.,1.535346,1.992325,0.,0.,0.,0.,0.,0.,0.,0.,0.,0.,0.,0.,0.983314,0.,0.,0.,0.,0.972806,1.3382,0.,0.,0.972806,0.,0.,0.,0.,0.,0.,0.93653,1.299031,0.,0.,0.,0.,1.145193,0.976746,1.268842,0.,0.,0.,0.,0.,0.,0.86826,0.,0.,1.290665,0.,0.,0.758472,1.415518,0.,0.,1.005713,1.005713,1.005713,0.,1.005713,2.016334,2.359834,0.,0.,0.,0.,0.,0.,0.,0.,0.,0.,0.,0.,0.,0.,0.,0.,0.,0.,0.,0.,0.,0.,0.,0.,0.,0.,0.,0.,0.,0.,0.,0.,0.,0.,0.,0.,0.,0.,0.,0.,0.,0.,0.,0.,0.,0.,0.,0.,0.,0.,0.,0.,0.,0.,0.,0.,0.,0.,0.,1.22542,1.00849,1.525301,0.,0.,1.061062,1.187404,0.889752,0.,0.,0.,1.659064,0.,0.,0.,0.,1.017264,0.,0.,0.,0.,0.,0.,0.,0.,0.,0.,0.,0.,0.,1.212605,0.,0.,0.,0.,0.,1.224917,1.056116,0.,0.,1.12354,0.,1.169543,0.,0.,0.975492,0.,0.,0.,0.,0.,2.118701,0.,0.,0.,0.,1.011391,0.,0.,0.,0.,0.,0.806236,0.,0.98603,0.,0.,0.,0.,0.,0.,0.,0.951857,0.,0.,1.535346,1.992325,0.,0.,0.,0.,0.,0.,0.,0.,0.,0.,0.,0.,0.983314,0.,0.,0.,0.972806,1.3382,0.,0.,0.972806,0.,0.,0.,0.,0.,0.,0.93653,1.299031,0.,0.,0.,0.,1.145193,0.976746,1.268842,0.,0.,1.212605,0.,0.,1.169543,0.,0.,0.,0.,0.,0.,0.,0.,0.,0.,0.,0.,0.,0.,0.,0.,0.,0.,0.79232,0.,1.113021,1.147979,1.173596,0.,0.,0.86826,0.86826,1.387731,0.,0.,0.,0.,0.,0.,0.,0.,0.778448,0.,0.,1.213956,0.,1.213956,0.,1.030801,1.415518,0.,0.,0.,0.,0.,0.,0.,0.758472,0.,0.,1.005713,1.005713,0.,0.,0.,1.005713,0.,0.,0.,0.,0.,0.,0.,0.,0.,0.,0.,0.,0.,0.,0.,0.,0.,0.,0.882454,0.,0.882454,0.,0.,0.,0.,1.137432,0.,0.,0.,0.,0.,0.,0.,0.,0.,0.8085,0.,0.,0.,0.,0.,0.,0.,0.,0.,0.,0.,0.,0.,0.,0.,0.,0.,0.,0.,0.,0.,0.,0.,0.,0.,0.,0.,0.,0.,0.,0.,0.,0.,0.,0.,0.,0.,0.,0.,0.,0.,0.,0.,0.,0.,0.,0.,0.,0.,0.,0.,0.,0.,0.,0.,0.,0.,0.,0.,0.,0.,0.,0.,0.,0.,0.,0.,0.,0.,0.,0.,0.,0.,0.,0.,0.,0.,0.,0.,0.,0.,0.,0.,0.,0.,0.,0.,0.,0.,0.,0.,0.,0.,0.,1.756272,0.,0.,0.,0.,0.,0.,0.,1.441632,0.,1.22542,0.,1.525301,1.525301,0.,0.,0.,0.,0.,0.,1.061062,1.187404,0.,0.,0.889752,0.,0.,0.,0.,0.,1.659064,0.,0.,0.,0.,0.,0.,0.,0.,0.,0.,1.016147,0.,0.,0.,0.,0.,0.,0.,1.017264,0.,1.017264,0.,0.,0.,0.,0.,0.,0.,0.,0.,0.,0.,0.,0.,0.,0.,0.,0.,0.,0.,0.,0.,0.,0.,0.,1.212605,0.,0.,0.,0.,0.967636,0.,0.,0.,0.,0.,0.,0.,0.,0.,0.,0.,0.,0.,0.,0.,0.,0.,0.,0.,0.,0.,1.12354,0.,0.930936,0.,0.,0.,0.,0.,0.,0.,1.173457,0.,1.169543,0.,0.,0.,0.,0.,0.,0.975492,0.,0.,0.,0.,0.,0.,0.,0.,0.,0.,0.,1.304437,0.,0.,0.,0.,0.,0.,0.,0.,2.118701,0.,0.,0.,0.,0.944274,0.,0.,0.,0.,0.,0.,0.,0.,0.,0.,0.,0.,0.,1.011391,0.,0.,0.,0.,0.,0.,0.,0.,1.254717,0.,0.,0.806236,0.,0.,0.,0.,0.,0.,0.,0.,0.,0.,0.,1.459478,0.,0.,0.,0.,0.,0.98603,0.97328,0.,0.,0.,0.,0.,0.,0.,0.,0.,0.,0.,0.,0.,0.,0.845214,0.,0.,0.,0.,0.,0.,0.,0.,0.,0.,0.,0.,0.,0.,0.,0.,0.,0.,0.,0.,0.,0.,1.064608,0.78743,0.,0.,0.,0.,0.,0.,0.,0.,0.,0.,0.,0.,0.,0.,0.,0.,0.,0.,0.,0.,0.,0.,0.,0.,0.807191,0.917602,0.,0.,0.,0.,0.,0.,1.470581,0.,0.,0.,0.951857,0.,0.,0.,0.,0.,0.,0.,0.,0.,0.,0.,0.,0.,0.,0.,1.125464,0.,1.109525,1.421312,0.,0.,1.110151,0.,0.,0.,0.,1.410744,1.535346,1.992325,0.,0.849904,0.,0.,0.,0.,0.,0.,0.,0.,0.,0.983314,0.,0.,0.,0.,0.,0.,0.,0.,0.,0.,0.,0.,0.,1.129045,0.,0.,0.,0.,0.,0.,0.747729,0.,0.,0.,0.,0.,0.,0.972806,1.3382,0.880878,0.,0.972806,0.,0.,0.,0.,0.,0.,0.,0.,0.,0.93653,1.299031,0.,0.,0.,0.,0.,0.,0.,0.,0.,0.,1.145193,0.976746,0.,0.,0.,1.419276,0.,0.,0.,0.,0.,0.,0.,0.,0.,1.268842,1.268842,0.,0.,0.,0.,0.,0.,0.698861,0.,0.,0.,1.981183,1.810322,0.,0.,0.,0.,0.,1.113021,1.147979,1.173596,0.,0.,0.86826,0.86826,1.387731,0.,0.,0.,0.,0.,0.,0.,0.,0.,1.213956,0.,1.213956,0.,1.030801,1.415518,0.,0.,0.,0.,0.,0.,0.,0.,1.005713,1.005713,0.,0.,0.,0.,0.,0.,0.,0.,0.,0.,0.,0.,0.,0.,0.,0.,0.,0.,0.882454,0.,0.882454,0.,0.,0.,0.,1.137432,0.,0.,0.,0.,0.,0.,0.8085,0.,0.,0.,0.,0.,0.,0.,0.,0.,0.,0.,0.,0.,0.,0.,0.,0.,0.,0.,0.,0.,0.,0.,0.,0.,0.,0.,0.,0.,0.,0.,0.,0.,0.,0.,0.,0.,0.,0.,0.,0.,0.,0.,0.,0.,0.,0.,0.,0.,0.,0.,0.,0.,0.,0.,0.,0.,0.,0.,0.,0.,0.,0.,0.,0.,0.,0.,0.,0.,0.,0.,0.,0.,0.,0.,0.,0.,0.,0.,0.,0.,0.,0.,0.,0.,0.,0.,0.,0.,0.,1.756272,0.,0.,0.,0.,0.,0.,0.,1.22542,0.,1.525301,1.525301,0.,0.,0.,0.,1.061062,1.187404,0.,0.889752,0.,0.,0.,0.,0.,1.659064,0.,0.,0.,0.,1.016147,0.,0.,0.,0.,0.,0.,0.,1.017264,0.,1.017264,0.,0.,0.,0.,0.,0.,0.,0.,0.,0.,0.,0.,0.,0.,0.,0.,0.,0.,0.,0.,0.,0.,0.,0.,1.212605,0.,0.,0.,0.,0.967636,0.,0.,0.,0.,0.,0.,0.,0.,0.,0.,0.,0.,0.,0.,0.,0.,0.,0.,0.,0.,0.,1.12354,0.,0.930936,0.,0.,0.,0.,0.,0.,1.173457,1.169543,0.,0.,0.,0.,0.,0.,0.975492,0.,0.,0.,0.,0.,0.,0.,0.,0.,0.,0.,1.304437,0.,0.,0.,0.,0.,0.,2.118701,0.,0.,0.,0.,0.944274,0.,0.,0.,0.,0.,0.,0.,0.,0.,0.,0.,0.,0.,1.011391,0.,0.,0.,0.,0.,0.,0.,0.,0.806236,0.,0.,0.,0.,0.,0.,0.,0.,0.,1.459478,0.,0.,0.,0.,0.,0.98603,0.,0.,0.,0.,0.,0.,0.,0.,0.,0.,0.,1.064608,0.78743,0.,0.,0.,0.,0.,0.,0.,0.,0.,0.917602,0.,0.,0.,0.,0.,0.,1.470581,0.,0.,0.,0.951857,0.,0.,0.,0.,0.,0.,0.,0.,0.,0.,0.,0.,0.,0.,1.125464,0.,1.109525,1.421312,0.,0.,1.110151,0.,0.,0.,0.,1.410744,1.535346,1.992325,0.,0.849904,0.,0.,0.,0.,0.,0.,0.,0.,0.,0.983314,0.,0.,0.,0.,0.,0.,0.,0.,0.,0.,0.,0.,0.,1.129045,0.,0.,0.,0.,0.,0.,0.747729,0.,0.,0.,0.,0.,0.972806,1.3382,0.880878,0.,0.972806,0.,0.,0.,0.,0.,0.,0.,0.93653,1.299031,0.,0.,0.,0.,0.,0.,0.,0.,1.145193,0.976746,0.,0.,0.,1.419276,0.,0.,0.,0.,0.,0.,1.268842,1.268842,0.,0.,0.,0.,0.,0.,0.698861,0.,0.,0.,1.981183,1.810322,0.,0.,0.,0.,0.,1.113021,1.147979,1.173596,0.,0.,0.86826,0.86826,1.387731,0.,0.,0.,0.,0.,0.,1.213956,0.,1.213956,0.,1.030801,1.415518,0.,0.,0.,0.,0.,0.,0.,0.,1.005713,1.005713,0.,0.,0.,0.,0.,0.,0.,0.,0.68597,0.685968,0.,0.,0.,0.,0.,0.,0.882454,0.,0.882454,0.,0.,0.,0.,1.137432,0.,0.,0.,0.,0.,0.8085,0.,0.,0.,0.,0.,0.,0.,0.,0.,0.,0.,0.,0.,0.,0.,0.,0.,0.,0.,0.,0.,0.,0.,0.,0.,0.,0.,0.,0.,0.,0.,0.,0.,0.,0.,0.,0.,0.,0.,0.,0.,0.,0.,0.,0.,0.,0.,0.,0.,0.,0.,0.,0.,0.,0.,0.,0.,0.,0.,0.,0.,0.,0.,0.,0.,0.,1.756272,0.,0.,0.,0.,1.22542,0.,1.525301,1.525301,0.,0.,0.,0.,1.061062,1.187404,1.187404,0.889752,0.,0.,0.,0.,0.,1.659064,0.,0.,0.,0.,0.,0.,1.016147,0.,1.017264,0.,1.017264,0.,0.,0.,0.,0.,0.,0.,0.,0.,0.,0.,0.,0.,0.,0.,0.,0.,0.,0.,0.,1.212605,0.,0.,0.,0.,0.967636,0.,0.,0.,0.,0.,0.,0.,0.,0.,0.,0.,0.,0.,0.,0.,0.,0.,0.,0.,0.,0.,1.12354,0.,0.930936,0.,0.,1.173457,1.169543,0.,0.,0.,0.,0.,0.,0.975492,0.,0.,0.,0.,0.,0.,0.,0.,0.,0.,0.,1.304437,0.,0.,0.,0.,0.,0.,2.118701,0.,0.,0.,0.,0.944274,0.,0.,0.,0.,0.,0.,0.,0.,0.,0.,0.,0.,1.011391,0.,0.,0.,0.,0.,0.,0.,0.,0.806236,0.,0.,0.,0.98603,0.,0.,0.,0.,0.,0.,0.,0.,0.,0.,1.064608,0.78743,0.,0.,0.,0.,0.,0.,0.,0.,0.,0.,0.,0.,0.,0.,0.,1.470581,0.,0.,0.,0.951857,0.,0.,0.,0.,0.,0.,0.,0.,0.,0.,0.,0.,0.,0.,0.,0.,1.410744,1.535346,1.992325,0.,0.849904,0.,0.,0.,0.,0.,0.,0.,0.,0.,0.983314,0.,0.,0.,0.,0.,0.,0.,0.,0.,0.,0.,0.,0.,1.129045,0.,0.,0.,0.,0.,0.,0.972806,1.3382,0.880878,0.,0.972806,0.,0.,0.,0.,0.,0.,0.,0.93653,1.299031,0.,0.,0.,0.,0.,0.,0.,0.,1.145193,0.976746,0.,0.,0.,1.419276,0.,0.,0.,1.268842,1.268842,0.,0.,0.,0.,0.,0.,0.698861,0.,0.,0.,1.981183,1.810322,0.,0.,0.,0.,0.,1.113021,1.147979,1.173596,0.,0.,0.86826,0.86826,0.,0.,1.290665,0.,0.,1.213956,0.,0.,0.,1.030801,0.758472,1.415518,0.,0.,0.,0.,0.,1.005713,1.005713,0.,0.,0.,0.,0.,0.,0.,0.,0.68597,0.685968,0.,0.,0.,0.,0.,1.137432,0.,0.,0.,0.,0.8085,0.,0.,0.,0.,0.,0.,0.,0.,0.,0.,0.,0.,0.,0.,0.,0.,0.,0.,0.,0.,0.,0.,0.,0.,0.,0.,0.,0.,0.,0.,0.,0.,0.,0.,0.,0.,0.,0.,0.,0.,0.,0.,0.,0.,0.,0.,0.,0.,0.,1.756272,0.,0.,0.,1.22542,1.00849,1.525301,0.,0.,0.,1.061062,1.187404,1.187404,0.889752,0.,0.,0.,0.,0.,1.659064,0.,0.,0.,0.,0.,0.,1.016147,0.,1.017264,0.,1.017264,0.,0.,0.,0.,0.,0.,0.,0.,0.,0.,0.,0.,0.,0.,0.,0.,0.,0.,0.,1.212605,0.,0.,0.967636,0.,0.,0.,0.,0.,0.,0.,0.,0.,0.,0.,0.,0.,0.,0.,0.,0.,0.,0.,1.12354,0.,0.930936,0.,0.,1.169543,0.,0.,0.975492,0.,0.,0.,0.,0.,0.,0.,0.,1.304437,0.,0.,0.,0.,0.,0.,2.118701,0.,0.,0.944274,0.,0.,0.,0.,0.,0.,0.,0.,0.,0.,0.,0.,1.011391,0.,0.,0.,0.,0.,0.,0.,0.,0.98603,0.,0.,0.,0.,0.,0.,0.,0.,0.,0.,0.,0.,0.,0.,0.,0.,0.,0.951857,0.,0.,0.,0.,1.535346,1.992325,0.,0.,0.,0.,0.,0.,0.,0.983314,0.,0.,0.,0.,0.,0.,0.,0.,0.,0.,0.,0.,0.,1.129045,0.,0.,0.,0.,0.972806,1.3382,0.880878,0.,0.972806,0.,0.,0.,0.,0.,0.,0.93653,1.299031,0.,0.,0.,0.,1.145193,0.976746,0.,0.,0.,1.419276,0.,0.,0.,1.268842,0.,0.,0.,0.,0.,0.,0.,1.981183,1.810322,0.,0.,0.,0.68597,0.685968,0.,0.,0.,0.,0.,0.86826,0.,0.,1.290665,0.,0.,0.758472,1.415518,0.,0.,1.005713,1.005713,1.005713,0.,1.005713,2.016334,2.359834,0.,0.,0.,0.68597,0.685968,0.,0.,0.,0.,0.,0.,0.,0.,0.,0.,0.,0.,0.,0.,0.,0.,0.,0.,0.,0.,0.,0.,0.,0.,0.,0.,0.,0.,0.,0.,0.,0.,0.,0.,0.,0.,0.,0.,0.,0.,0.,0.,0.,0.,0.,0.,0.,0.,0.,0.,0.,0.,0.,0.,0.,0.,1.22542,1.00849,1.525301,0.,0.,1.061062,1.187404,0.889752,0.,0.,0.,1.659064,0.,0.,0.,0.,1.016147,0.,1.017264,0.,0.,0.,0.,0.,0.,0.,0.,0.,0.,0.,0.,0.,0.,0.,1.212605,0.,0.,0.,0.,0.,0.,1.224917,1.056116,0.,0.,0.,0.,1.12354,0.,1.169543,0.,0.,0.975492,0.,0.,0.,0.,0.,2.118701,0.,0.,0.,0.,0.,1.011391,0.,0.,0.,0.,0.,0.806236,0.,0.98603,0.,0.,0.,0.,0.,0.,0.,0.,0.,0.,0.,0.,0.,0.,0.951857,0.,0.,0.,0.,1.535346,1.992325,0.,0.,0.,0.,0.,0.,0.,0.,0.,0.,0.,0.,0.983314,0.,0.,0.,0.972806,1.3382,0.,0.,0.972806,0.,0.,0.,0.,0.,0.,0.93653,1.299031,0.,0.,0.,0.,1.145193,0.976746,1.268842,0.|0.,0.,0.,1.396758,0.,0.,1.268047,0.,0.,0.,0.,1.26742,0.,0.,0.,0.,1.591045,1.519056,1.360902,1.360902,0.,0.,1.360902,2.040211,1.909292,0.,0.,0.,0.,0.,0.,0.,0.,0.,0.,0.,0.,0.,0.,0.,0.,0.,1.145245,0.,0.,1.250699,0.,0.,0.,0.,0.,0.,0.,0.,0.,0.,0.,0.,0.,0.,0.,0.,0.,0.,0.,0.,0.,1.044888,0.,0.,0.,0.,0.,0.952992,0.,0.,0.,0.,0.,0.,0.,0.,0.,0.,0.,0.,0.,0.,0.,0.,0.,0.,0.,0.,1.606033,0.,0.,0.,0.,0.,0.,0.,1.301795,0.939862,0.,1.061988,0.,0.,0.,0.,1.64086,0.,2.114757,1.346959,1.800953,0.,0.,1.297963,0.,0.,0.,0.,0.,1.894566,0.,1.591045,1.519056,0.,0.,1.103327,1.825544,0.,0.,0.,1.360902,1.360902,0.,0.,1.360902,0.,0.,2.040211,1.909292,0.,0.,0.,0.,0.,0.,0.,0.,0.,0.,0.,0.,0.,0.,0.,0.,0.,0.,0.,0.,0.,0.,0.,0.,0.,0.,0.,0.,0.,0.,0.,0.,0.,0.,0.,0.,0.,0.,0.,0.,0.,2.197233,0.,0.,1.359327,0.,0.,0.,0.,1.145245,0.,0.,0.,0.,1.250699,0.,0.,0.,0.,0.,0.,0.,0.,0.,0.,0.,0.,0.,0.,0.,1.503525,0.,0.,0.860133,1.87409,0.,0.,0.,1.343714,0.,0.,0.,0.,0.,0.,0.,1.044888,0.,0.,0.,0.,0.,0.952992,0.,0.,0.,0.,0.,0.,0.,0.,0.,0.,0.,0.,0.,0.,0.,0.,0.,0.,0.,0.,0.,0.,0.,0.,0.,1.289437,0.,1.289437,0.,0.,0.,0.,0.,0.,0.,0.,0.,1.606033,0.,0.,1.839509,1.702975,0.,0.,0.,0.,0.,0.,0.,0.,0.,1.301795,0.939862,0.,0.,0.,0.,0.,0.,0.,1.061988,0.,0.,0.,0.,0.773055,0.96871,0.,1.64086,0.,0.,2.114757,1.346959,1.800953,0.,0.,0.,0.,0.,0.,0.,0.,0.,1.894566,0.,1.591045,1.519056,1.825544,0.,0.,0.,1.360902,1.360902,0.,0.,1.360902,2.040211,1.909292,0.,0.,0.,0.,0.,0.,0.,0.,0.,0.,0.,0.,0.,0.,0.,0.,0.,0.,0.,0.,0.,0.,0.,0.,0.,0.,0.,0.,0.,0.,0.,0.,0.,0.,0.,0.,0.,0.,0.,2.197233,0.,0.,1.359327,0.,0.,0.,1.145245,0.,0.,1.250699,0.,0.,0.,0.,0.,0.,0.,0.,0.,0.,0.,0.,0.,1.503525,0.,0.,0.,1.343714,0.,0.,0.,0.,0.,0.,1.044888,0.,0.,0.,0.,0.,0.952992,0.,0.,0.,0.,0.,0.,0.,0.,0.,0.,0.,0.,0.,0.,0.,0.,0.,0.,0.,0.,0.,0.,0.,0.,1.606033,0.,0.,1.839509,1.702975,0.,0.,0.,0.,0.,0.,0.,1.301795,0.939862,0.,0.,0.,0.,0.,0.,0.,1.061988,0.,0.,0.,0.,0.96871,0.,1.64086,0.,2.114757,1.346959,1.800953,0.,0.,0.,0.,1.503525,0.,0.,0.,0.,0.,0.,0.,0.,0.,0.,0.,0.,0.,0.,1.268047,0.,0.,0.,0.,1.26742,0.,0.,0.,0.,0.,1.297963,0.,0.,1.073224,0.,0.,0.,0.,0.,1.849699,0.,0.,0.,0.,0.,0.,0.,1.167492,0.,0.,1.591045,0.,0.,0.,0.,0.,1.103327,1.825544,0.,0.,0.,0.,0.,0.,0.,0.,0.,0.,1.360902,1.360902,0.,1.360902,0.,0.,1.979009,0.,0.,0.,0.,0.,0.,0.,0.,0.,1.490702,0.,0.,0.,0.,0.,0.,0.,0.,0.,0.,0.,0.,0.,0.,0.,0.,0.,0.,0.,0.,0.,0.,0.,0.,0.,0.,0.,0.,0.,0.,0.,0.,0.,0.,0.,0.,0.,0.,0.,0.,0.,0.,0.,0.,0.,0.,0.,0.,0.,0.,0.,0.,0.,0.,0.,0.,0.,0.,0.,0.,0.,0.,0.,0.,0.,0.,0.,0.,0.,0.,0.,0.,1.4219,0.,0.,0.,0.,0.,0.,0.,0.,0.,0.,1.481667,0.,2.197233,0.,0.,0.,0.,0.,0.,1.359327,0.,0.,0.,0.,0.,0.,0.,0.,0.,0.,0.,0.,0.,0.,0.,0.,0.,0.,1.250699,0.,1.250699,0.,0.,0.,0.,0.,0.,0.,0.,0.,0.,0.,0.,0.,0.,0.,0.,0.,0.,0.,0.,0.,0.,0.,0.,1.503525,0.,0.,0.,0.860133,0.,0.,1.87409,0.,0.,0.,0.,0.,0.,0.,1.01865,0.,1.297648,0.,0.,0.,0.,1.593939,0.,1.268047,0.,0.,0.,0.,0.,0.,0.,0.,0.,0.,1.26742,0.,0.,0.,0.,0.,0.,0.,0.,0.,0.,0.,0.,0.,0.,0.,0.,0.,0.,1.044888,0.,0.,0.,0.,0.,0.,0.,0.,0.,0.,0.,1.767123,0.,0.,0.,0.,0.,0.952992,0.,0.,0.,0.,0.,0.,0.,0.,0.,0.,0.,0.,0.,0.,0.,0.,0.,0.,0.,0.,0.,0.,0.,0.,0.,0.,0.,0.,0.,0.,0.,0.,0.,0.,1.226938,0.,0.,0.,0.,0.,0.,0.,0.,1.535275,0.,0.,0.,0.,0.,0.,0.,0.,1.372898,0.,1.097384,0.,0.,0.,0.,0.,0.,0.,0.,0.,0.,0.,1.794092,0.,0.,1.794092,0.,0.,1.461483,0.,0.,0.,0.,0.,0.,0.,0.,0.,0.,0.,0.,0.,0.,0.,0.,0.,0.,0.,0.,0.,0.,0.,0.,0.,0.,0.,0.,0.,0.,0.,0.,0.,0.,0.,0.,0.,0.,0.,0.,0.,0.,0.,0.,0.,0.,0.,0.,0.,0.,0.,0.,0.,0.,0.,0.,0.983674,0.,0.,0.983674,0.,0.,0.,0.,0.,0.,0.,0.,1.606033,0.,0.,0.,0.,0.,0.,0.,0.,0.,0.,0.,0.,0.,0.,0.,1.062049,0.,1.388508,0.,0.,0.,0.,0.,0.915391,1.839509,1.702975,0.,0.,0.,0.,0.,0.,0.,0.,0.,0.,0.,0.,0.,1.23387,0.,0.,0.,0.,0.,0.,0.,0.,0.,0.,0.,1.301795,0.939862,0.,0.,0.,0.,0.,0.,0.,0.,0.,0.,0.,0.,1.061988,0.,0.,0.,0.,0.,0.,0.,0.,0.,0.773055,0.,0.,0.96871,0.,0.857078,0.,0.,0.,0.,0.,0.,0.,1.64086,0.,0.,0.,0.,0.,0.,0.,0.,1.225676,2.114757,1.346959,0.,1.800953,0.,0.,2.548377,1.243079,0.,0.,0.,0.,0.,0.,1.073224,0.,0.,0.,0.,0.,1.849699,0.,0.,0.,0.,0.,0.,0.,1.167492,0.,1.591045,0.,0.,0.,0.,0.,1.103327,1.825544,0.,0.,0.,0.,0.,0.,0.,0.,1.360902,1.360902,0.,1.360902,0.,1.979009,0.,0.,0.,0.,0.,0.,1.490702,0.,0.,0.,0.,0.,0.,0.,0.,0.,0.,0.,0.,0.,0.,0.,0.,0.,0.,0.,0.,0.,0.,0.,0.,0.,0.,0.,0.,0.,0.,0.,0.,0.,0.,0.,0.,0.,0.,0.,0.,0.,0.,0.,0.,0.,0.,0.,0.,0.,0.,0.,0.,0.,0.,0.,0.,0.,0.,0.,0.,0.,0.,1.4219,0.,0.,0.,0.,0.,0.,0.,0.,0.,0.,2.197233,0.,0.,0.,0.,1.359327,0.,0.,0.,0.,0.,0.,0.,0.,0.,0.,0.,0.,1.250699,0.,1.250699,0.,0.,0.,0.,0.,0.,0.,0.,0.,0.,0.,0.,0.,0.,0.,0.,0.,0.,0.,0.,0.,0.,0.,0.,1.503525,0.,0.,0.,0.860133,0.,0.,1.87409,0.,0.,0.,0.,0.,0.,0.,1.01865,0.,1.297648,0.,0.,0.,1.593939,0.,1.268047,0.,0.,0.,0.,0.,0.,0.,0.,0.,0.,1.26742,0.,0.,0.,0.,0.,0.,0.,0.,0.,0.,0.,0.,0.,0.,0.,0.,0.,0.,1.044888,0.,0.,0.,0.,0.,0.,0.,0.,0.,0.,0.,1.767123,0.,0.,0.,0.,0.,0.952992,0.,0.,0.,0.,0.,0.,0.,0.,0.,0.,0.,0.,0.,0.,0.,0.,0.,0.,0.,0.,0.,0.,0.,0.,0.,1.226938,0.,0.,0.,0.,0.,0.,0.,0.,1.535275,0.,0.,0.,0.,0.,0.,0.,1.372898,0.,0.,0.,0.,0.,0.,0.,0.,0.,1.794092,0.,0.,1.794092,0.,0.,1.461483,0.,0.,0.,0.,0.,0.,0.,0.,0.,0.,0.,0.,0.,0.,0.,0.,0.,0.,0.,0.,0.,0.,0.,0.,0.,0.,0.,0.,0.,0.,0.,1.606033,0.,0.,0.,0.,0.,0.,0.,0.,0.,0.,0.,0.,0.,0.,1.062049,0.,1.388508,0.,0.,0.,0.,0.,1.839509,1.702975,0.,0.,0.,0.,0.,0.,0.,0.,0.,0.,0.,0.,0.,1.23387,0.,0.,0.,0.,0.,0.,0.,0.,0.,0.,1.301795,0.939862,0.,0.,0.,0.,0.,0.,0.,0.,1.061988,0.,0.,0.,0.,0.,0.,0.,0.,0.773055,0.96871,0.,0.857078,0.,0.,0.,0.,0.,1.64086,0.,0.,0.,0.,0.,0.,0.,0.,1.225676,2.114757,1.346959,0.,1.800953,0.,0.,2.548377,1.243079,0.,0.,0.,1.297963,0.,0.,1.073224,0.,0.,0.,0.,0.,1.849699,0.,0.,0.,0.,0.,0.,1.591045,0.,0.,0.,0.,0.,1.103327,1.825544,0.,0.,0.,0.,0.,0.,0.,0.,1.360902,1.360902,0.,1.360902,0.,1.979009,0.,0.,0.,0.,0.,0.,1.490702,0.,0.,0.,0.,0.,0.,0.,0.,0.,0.,0.,0.,0.,0.,0.,0.,0.,0.,0.,0.,0.,0.,0.,0.,0.,0.,0.,0.,0.,0.,0.,0.,0.,0.,0.,0.,0.,0.,0.,0.,0.,0.,0.,0.,0.,0.,1.4219,0.,0.,0.,0.,0.,0.,2.197233,0.,0.,0.,0.,1.359327,0.,0.,0.,0.,0.,0.,0.,0.,0.,0.,1.250699,0.,1.250699,0.,0.,0.,0.,0.,0.,0.,0.,0.,0.,0.,0.,0.,0.,0.,0.,0.,0.,0.,0.,1.503525,0.,0.,0.,0.860133,0.,0.,1.87409,0.,0.,0.,0.,0.,0.,0.,1.01865,0.,1.593939,0.,1.268047,0.,0.,0.,0.,0.,0.,0.,0.,0.,0.,1.26742,0.,0.,0.,0.,0.,0.,0.,0.,0.,0.,0.,0.,0.,0.,0.,0.,0.,0.,1.044888,0.,0.,0.,0.,0.,0.,0.,0.,0.,0.,0.,1.767123,0.,0.,0.,0.,0.,0.952992,0.,0.,0.,0.,0.,0.,0.,0.,0.,0.,0.,0.,0.,0.,0.,0.,0.,0.,0.,0.,0.,0.,0.,0.,0.,0.,0.,0.,0.,0.,1.535275,0.,0.,0.,0.,0.,0.,0.,1.372898,0.,0.,0.,0.,0.,0.,0.,0.,0.,0.,0.,0.,0.,1.289437,0.,1.289437,0.,0.,0.,0.,0.,0.,0.,0.,0.,0.,0.,0.,0.,0.,0.,0.,0.,0.,1.606033,0.,0.,0.,0.,0.,0.,0.,0.,0.,0.,0.,0.,0.,0.,1.839509,1.702975,0.,0.,0.,0.,0.,0.,0.,0.,0.,0.,0.,0.,0.,1.23387,0.,0.,0.,0.,0.,1.301795,0.939862,0.,0.,0.,0.,0.,0.,0.,0.,1.061988,0.,0.,0.,0.,0.,0.,0.,0.,0.773055,0.96871,0.,0.857078,0.,0.,0.,1.64086,0.,0.,0.,0.,0.,0.,0.,0.,1.225676,2.114757,1.346959,1.800953,0.,0.,0.,2.548377,1.243079,0.,0.,0.,1.297963,0.,0.,1.073224,0.,0.,0.,0.,0.,0.,0.,1.894566,0.,0.,1.591045,0.,0.,0.,0.,0.,1.103327,1.825544,0.,0.,0.,0.,0.,0.,1.360902,1.360902,0.,1.360902,0.,1.979009,0.,0.,0.,0.,0.,0.,1.490702,0.,0.,0.,0.,0.,0.,0.,0.,0.,0.,0.,0.,0.,0.,0.,0.,0.,0.,0.,0.,0.,0.,0.,0.,0.,0.,0.,0.,0.,0.,0.,0.,0.,0.,0.,0.,1.4219,0.,0.,0.,0.,0.,2.197233,0.,0.,0.,1.359327,0.,0.,0.,0.,0.,0.,0.,0.,0.,0.,1.250699,0.,1.250699,0.,0.,0.,0.,0.,0.,0.,0.,0.,0.,0.,0.,0.,0.,0.,0.,0.,0.,0.,1.503525,0.,0.,0.860133,1.87409,0.,0.,0.,0.,0.,0.,0.,1.01865,0.,0.,0.,0.,0.,0.,0.,0.,0.,0.,0.,0.,0.,0.,0.,0.,0.,0.,0.,0.,0.,0.,0.,0.,1.044888,0.,0.,0.,0.,0.,0.,0.,0.,0.,0.,0.,1.767123,0.,0.,0.,0.,0.,0.952992,0.,0.,0.,0.,0.,0.,0.,0.,0.,0.,0.,0.,0.,0.,0.,0.,0.,0.,0.,0.,0.,0.,0.,0.,0.,0.,0.,0.,1.535275,0.,0.,0.,0.,0.,0.,0.,0.,0.,0.,0.,0.,0.,0.,1.289437,0.,1.289437,0.,0.,0.,0.,0.,0.,0.,0.,0.,0.,1.606033,0.,0.,1.839509,1.702975,0.,0.,0.,0.,0.,0.,0.,0.,0.,0.,1.23387,0.,0.,0.,1.301795,0.939862,0.,0.,0.,0.,0.,0.,0.,1.061988,0.,0.,0.,0.,0.,0.,0.773055,0.96871,0.,0.857078,0.,0.,0.,1.64086,0.,0.,0.,0.,0.,0.,2.114757,1.346959,1.800953,0.,0.,2.548377,1.243079,0.,0.,0.,0.,0.,0.,1.297963,0.,0.,0.,0.,0.,1.894566,0.,1.591045,1.519056,1.825544,0.,0.,0.,1.360902,1.360902,0.,0.,1.360902,2.040211,1.909292,0.,0.,0.,0.,0.,0.,0.,0.,0.,0.,0.,0.,0.,0.,0.,0.,0.,0.,0.,0.,0.,0.,0.,0.,0.,0.,0.,0.,0.,0.,0.,0.,0.,0.,0.,0.,0.,0.,0.,2.197233,0.,0.,1.359327,0.,0.,0.,1.145245,0.,0.,0.,1.250699,0.,0.,0.,0.,0.,0.,0.,0.,0.,0.,0.,0.,0.,0.,0.,1.503525,0.,0.,0.860133,1.87409,0.,0.,0.,1.343714,0.,0.,0.,0.,0.,0.,0.,1.044888,0.,0.,0.,0.,0.,0.952992,0.,0.,0.,0.,0.,0.,0.,0.,0.,0.,0.,0.,0.,0.,0.,0.,0.,0.,0.,0.,0.,0.,0.,1.289437,0.,1.289437,0.,0.,0.,0.,0.,0.,0.,0.,1.606033,0.,0.,1.839509,1.702975,0.,0.,0.,0.,0.,0.,0.,1.301795,0.939862,0.,0.,0.,0.,0.,0.,0.,1.061988,0.,0.,0.,0.,0.96871,0.,1.64086,0.,2.114757,1.346959,1.800953,0.|0.,0.,0.,0.,0.,0.,0.,0.,0.,0.,0.,0.052964,0.,0.,0.,0.107392,0.,0.127211,0.,0.,0.127211,0.271858,0.,0.,0.,0.,0.,0.,0.,0.,0.,0.,0.,0.,0.,0.,0.,0.,0.,0.,0.,0.,0.,0.,0.,0.,0.,0.,0.,0.,0.,0.,0.,0.,0.,0.,0.,0.,0.,0.,0.,0.,0.,0.,0.,0.,0.097201,0.,0.176727,0.,0.,0.,0.,0.,0.,0.012568,0.,0.,0.,0.,0.,0.,0.,0.,0.,0.,0.,0.,0.114263,0.,0.,0.381468,0.,0.,0.,0.,0.,0.127449,0.,0.05138,0.,0.,0.,0.,0.,0.,0.383693,0.144646,0.,0.,0.,0.,0.,0.,0.,0.,0.,0.,0.382997,0.,0.260914,0.,0.582064,0.107392,0.,0.127211,0.,0.,0.127211,0.,0.,0.271858,0.,0.,0.,0.,0.,0.,0.,0.,0.,0.,0.,0.,0.,0.,0.,0.,0.,0.,0.,0.,0.,0.,0.,0.,0.,0.,0.,0.,0.,0.,0.,0.,0.,0.,0.,0.,0.,0.,0.,0.,0.,0.,0.,0.,0.,0.,0.,0.,0.,0.,0.,0.,0.,0.,0.,0.,0.,0.,0.,0.,0.,0.,0.,0.,0.,0.,0.,0.,0.,0.,0.,0.,0.458054,0.,0.387392,0.,0.,0.,0.,0.,0.,0.,0.,0.,0.,0.,0.,0.,0.,0.,0.,0.240484,0.,0.,0.,0.,0.071693,0.,0.,0.,0.,0.009349,0.,0.,0.097201,0.,0.,0.176727,0.,0.,0.,0.,0.,0.,0.,0.012568,0.,0.,0.,0.,0.,0.,0.,0.,0.,0.,0.,0.7362,0.,0.,0.,0.,0.,0.,0.,0.,0.,0.,0.,0.,0.,0.,0.,0.,0.,0.,0.,0.,0.,0.114263,0.,0.,0.134922,0.,0.,0.,0.381468,0.,0.,0.,0.,0.,0.,0.,0.127449,0.,0.,0.,0.,0.,0.05138,0.,0.,0.,0.,0.,0.,0.,0.,0.383693,0.144646,0.144646,0.,0.,0.,0.,0.382997,0.,0.107392,0.,0.127211,0.,0.,0.127211,0.271858,0.,0.,0.,0.,0.,0.,0.,0.,0.,0.,0.,0.,0.,0.,0.,0.,0.,0.,0.,0.,0.,0.,0.,0.,0.,0.,0.,0.,0.,0.,0.,0.,0.,0.,0.,0.,0.,0.,0.,0.,0.,0.,0.,0.,0.,0.,0.,0.,0.,0.,0.,0.,0.,0.,0.,0.,0.,0.,0.,0.,0.,0.,0.,0.,0.,0.,0.,0.,0.458054,0.,0.387392,0.,0.,0.,0.,0.,0.,0.,0.,0.,0.,0.,0.,0.240484,0.,0.,0.,0.,0.009349,0.,0.097201,0.,0.,0.176727,0.,0.,0.,0.,0.,0.,0.,0.012568,0.,0.,0.,0.,0.,0.,0.,0.,0.,0.,0.7362,0.,0.,0.,0.,0.,0.,0.,0.,0.,0.,0.,0.,0.114263,0.,0.,0.134922,0.,0.,0.,0.381468,0.,0.,0.,0.,0.,0.127449,0.,0.,0.,0.,0.,0.05138,0.,0.,0.,0.,0.,0.,0.383693,0.144646,0.,0.,0.,0.,0.,0.,0.,0.,0.,0.240484,0.,0.,0.,0.,0.,0.,0.,0.,0.,0.,0.,0.,0.,0.,0.,0.,0.,0.,0.,0.,0.,0.,0.,0.,0.,0.,0.,0.,0.052964,0.,0.,0.,0.277621,0.,0.,0.,0.,0.,0.,0.,0.,0.278762,0.,0.,0.,0.,0.,0.,0.,0.260914,0.26247,0.,0.368262,0.,0.582064,0.107392,0.107392,0.,0.,0.127211,0.,0.,0.,0.,0.,0.,0.,0.,0.,0.,0.,0.,0.,0.,0.,0.,0.,0.,0.,0.002766,0.,0.,0.,0.,0.,0.,0.,0.,0.,0.160467,0.,0.,0.,0.,0.,0.,0.,0.,0.,0.,0.,0.,0.,0.,0.,0.,0.,0.,0.,0.,0.,0.,0.,0.,0.,0.,0.,0.,0.,0.,0.,0.,0.,0.,0.,0.,0.,0.,0.,0.,0.,0.,0.,0.,0.,0.,0.,0.,0.,0.,0.,0.,0.,0.,0.,0.,0.,0.,0.,0.,0.,0.,0.,0.,0.,0.,0.,0.,0.,0.,0.,0.,0.,0.,0.,0.,0.,0.,0.,0.,0.,0.,0.,0.,0.,0.,0.,0.,0.,0.09313,0.118547,0.,0.,0.,0.,0.,0.,0.,0.,0.,0.281093,0.638805,0.,0.,0.,0.,0.,0.,0.,0.,0.,0.,0.,0.,0.,0.,0.,0.,0.,0.,0.,0.,0.,0.20272,0.124633,0.,0.901927,0.,0.,0.387392,0.,0.,0.,0.018731,0.,0.,0.,0.,0.280725,0.,0.,0.,0.,0.,0.,0.,0.,0.,0.,0.,0.,0.,0.,0.,0.,0.,0.,0.,0.,0.240484,0.,0.,0.,0.,0.,0.,0.,0.,0.071693,0.,0.,0.,0.,0.,0.,0.,0.,0.,0.,0.,0.097201,0.177742,0.,0.,0.,0.,0.,0.,0.,0.,0.,0.,0.176727,0.,0.,0.,0.,0.,0.,0.,0.052964,0.,0.,0.,0.,0.,0.,0.,0.,0.,0.,0.,0.,0.,0.028733,0.,0.012568,0.,0.,0.,0.,0.,0.,0.,0.,0.,0.,0.,0.,0.,0.,0.,0.783326,0.,0.,0.,0.,0.,0.,0.05885,0.,0.,0.,0.,0.,0.,0.,0.,0.448011,0.,0.,0.,0.,0.245444,0.,0.,0.,0.,0.7362,0.,0.361047,0.,0.,0.,0.,0.,0.,0.,0.,0.,0.,0.,0.,0.,0.,0.,0.,0.,0.,0.,0.,0.,0.,0.,0.,0.,0.,0.,0.,0.,0.,0.,0.,0.,0.,0.,0.,0.,0.,0.,0.,0.,0.,0.,0.,0.,0.,0.,0.,0.,0.,0.,0.,0.,0.,0.,0.,0.,0.,0.,0.,0.,0.,0.,0.,0.,0.,0.,0.256255,0.,0.,0.256255,0.,0.,0.114263,0.,0.,0.,0.,0.,0.,0.,0.,0.,0.,0.,0.,0.,0.,0.,0.,0.,0.,0.089995,0.,0.,0.,0.134922,0.019303,0.,0.,0.,0.,0.,0.381468,0.,0.,0.,0.,0.,0.,0.,0.,0.,0.,0.,0.,0.,0.,0.,0.,0.,0.,0.127449,0.042182,0.,0.,0.,0.,0.,0.,0.,0.,0.05138,0.,0.,0.,0.,0.,0.,0.,0.,0.,0.,0.,0.,0.,0.,0.,0.043945,0.,0.,0.,0.,0.,0.,0.,0.383693,0.144646,0.144646,0.,0.,0.,0.,0.,0.,0.,0.,0.278762,0.,0.,0.,0.,0.,0.,0.,0.260914,0.26247,0.,0.368262,0.,0.582064,0.107392,0.107392,0.,0.,0.127211,0.,0.,0.,0.,0.,0.,0.,0.,0.,0.,0.,0.,0.,0.,0.002766,0.,0.,0.,0.,0.,0.,0.,0.,0.,0.160467,0.,0.,0.,0.,0.,0.,0.,0.,0.,0.,0.,0.,0.,0.,0.,0.,0.,0.,0.,0.,0.,0.,0.,0.,0.,0.,0.,0.,0.,0.,0.,0.,0.,0.,0.,0.,0.,0.,0.,0.,0.,0.,0.,0.,0.,0.,0.,0.,0.,0.,0.,0.,0.,0.,0.,0.,0.,0.,0.,0.,0.,0.,0.,0.,0.,0.,0.,0.,0.,0.,0.,0.,0.,0.,0.,0.,0.,0.,0.,0.,0.,0.,0.09313,0.118547,0.,0.,0.,0.,0.,0.,0.,0.,0.,0.,0.,0.,0.,0.,0.,0.,0.,0.,0.,0.,0.,0.,0.,0.,0.,0.,0.,0.,0.124633,0.,0.,0.,0.387392,0.,0.,0.018731,0.,0.,0.,0.,0.,0.,0.,0.,0.,0.,0.,0.,0.,0.,0.,0.,0.,0.,0.,0.,0.,0.,0.240484,0.,0.,0.,0.,0.,0.,0.,0.071693,0.,0.,0.,0.,0.,0.,0.,0.,0.,0.,0.,0.097201,0.177742,0.,0.,0.,0.,0.,0.,0.,0.,0.,0.176727,0.,0.,0.,0.,0.,0.,0.,0.052964,0.,0.,0.,0.,0.,0.,0.,0.,0.,0.,0.,0.,0.,0.028733,0.,0.012568,0.,0.,0.,0.,0.,0.,0.,0.,0.,0.,0.,0.,0.,0.783326,0.,0.,0.,0.,0.,0.,0.05885,0.,0.,0.,0.,0.,0.,0.,0.,0.,0.,0.,0.,0.7362,0.,0.361047,0.,0.,0.,0.,0.,0.,0.,0.,0.,0.,0.,0.,0.,0.,0.,0.,0.,0.,0.,0.,0.,0.,0.,0.,0.,0.,0.,0.,0.,0.,0.,0.,0.,0.,0.,0.,0.114263,0.,0.,0.,0.,0.,0.,0.,0.,0.,0.,0.,0.,0.,0.,0.,0.089995,0.,0.,0.134922,0.019303,0.,0.,0.,0.,0.,0.381468,0.,0.,0.,0.,0.,0.,0.,0.,0.,0.,0.,0.,0.,0.,0.,0.,0.,0.,0.127449,0.042182,0.,0.,0.,0.,0.,0.05138,0.,0.,0.,0.,0.,0.,0.,0.,0.,0.,0.,0.,0.,0.,0.043945,0.,0.,0.,0.,0.,0.,0.,0.383693,0.144646,0.144646,0.,0.,0.,0.,0.,0.,0.,0.,0.278762,0.,0.,0.,0.,0.,0.260914,0.368262,0.,0.582064,0.107392,0.107392,0.,0.,0.127211,0.,0.,0.,0.,0.,0.,0.,0.,0.,0.,0.,0.,0.,0.,0.002766,0.,0.,0.,0.,0.,0.,0.,0.,0.,0.160467,0.,0.,0.,0.,0.,0.,0.,0.,0.,0.,0.,0.,0.,0.,0.,0.,0.,0.,0.,0.,0.,0.,0.,0.,0.,0.,0.,0.,0.,0.,0.,0.,0.,0.,0.,0.,0.,0.,0.,0.,0.,0.,0.,0.,0.,0.,0.,0.,0.,0.,0.,0.,0.,0.,0.,0.,0.,0.,0.09313,0.118547,0.,0.,0.,0.,0.,0.,0.,0.,0.,0.,0.,0.,0.,0.,0.,0.,0.,0.,0.,0.,0.,0.,0.,0.,0.124633,0.,0.,0.,0.387392,0.,0.,0.018731,0.,0.,0.,0.,0.,0.,0.,0.,0.,0.,0.,0.,0.,0.,0.,0.,0.,0.,0.240484,0.,0.,0.,0.,0.,0.,0.,0.071693,0.,0.,0.,0.,0.,0.,0.,0.,0.,0.,0.,0.097201,0.177742,0.,0.,0.,0.,0.,0.,0.176727,0.,0.,0.,0.,0.,0.,0.,0.052964,0.,0.,0.,0.,0.,0.,0.,0.,0.,0.,0.,0.,0.028733,0.,0.012568,0.,0.,0.,0.,0.,0.,0.,0.,0.,0.,0.,0.,0.,0.,0.05885,0.,0.,0.,0.,0.,0.,0.,0.,0.7362,0.,0.,0.,0.,0.,0.,0.,0.,0.,0.,0.,0.,0.,0.,0.,0.,0.,0.,0.,0.,0.,0.,0.,0.,0.,0.,0.,0.,0.,0.,0.,0.,0.,0.,0.,0.,0.114263,0.,0.,0.,0.,0.,0.,0.,0.,0.,0.,0.,0.,0.134922,0.019303,0.,0.,0.,0.,0.,0.381468,0.,0.,0.,0.,0.,0.,0.,0.,0.,0.,0.,0.,0.,0.,0.,0.127449,0.042182,0.,0.,0.,0.,0.,0.05138,0.,0.,0.,0.,0.,0.,0.,0.,0.,0.,0.,0.,0.,0.,0.043945,0.,0.,0.,0.,0.,0.,0.,0.383693,0.144646,0.144646,0.,0.,0.,0.,0.,0.,0.,0.,0.,0.,0.382997,0.,0.260914,0.,0.368262,0.582064,0.107392,0.107392,0.,0.,0.127211,0.,0.,0.,0.,0.,0.,0.,0.,0.,0.,0.,0.,0.,0.,0.,0.,0.160467,0.,0.,0.,0.,0.,0.,0.,0.,0.,0.,0.,0.,0.,0.,0.,0.,0.,0.,0.,0.,0.,0.,0.,0.,0.,0.,0.,0.,0.,0.,0.,0.,0.,0.,0.,0.,0.,0.,0.,0.,0.,0.,0.,0.,0.,0.,0.,0.,0.,0.09313,0.118547,0.,0.,0.,0.,0.,0.,0.,0.,0.,0.,0.,0.,0.,0.,0.,0.,0.,0.,0.,0.,0.124633,0.,0.458054,0.,0.387392,0.,0.,0.018731,0.,0.,0.,0.,0.,0.,0.,0.,0.,0.,0.,0.,0.,0.,0.,0.,0.,0.240484,0.,0.,0.,0.,0.071693,0.,0.,0.,0.,0.,0.,0.,0.,0.,0.,0.,0.097201,0.177742,0.,0.,0.176727,0.,0.,0.,0.,0.,0.,0.,0.,0.,0.,0.,0.,0.,0.,0.,0.,0.,0.,0.028733,0.,0.012568,0.,0.,0.,0.,0.,0.,0.,0.,0.,0.,0.,0.,0.,0.,0.05885,0.,0.,0.,0.,0.,0.7362,0.,0.,0.,0.,0.,0.,0.,0.,0.,0.,0.,0.,0.,0.,0.,0.,0.,0.,0.,0.,0.,0.,0.,0.,0.,0.,0.,0.,0.114263,0.,0.,0.134922,0.,0.,0.,0.,0.,0.,0.,0.,0.,0.,0.,0.,0.,0.,0.,0.,0.127449,0.042182,0.,0.,0.,0.,0.05138,0.,0.,0.,0.,0.,0.,0.,0.,0.,0.,0.,0.,0.,0.,0.,0.,0.383693,0.144646,0.144646,0.,0.,0.,0.,0.,0.,0.,0.,0.382997,0.,0.107392,0.,0.127211,0.,0.,0.127211,0.271858,0.,0.,0.,0.,0.,0.,0.,0.,0.,0.,0.,0.,0.,0.,0.,0.,0.,0.,0.,0.,0.,0.,0.,0.,0.,0.,0.,0.,0.,0.,0.,0.,0.,0.,0.,0.,0.,0.,0.,0.,0.,0.,0.,0.,0.,0.,0.,0.,0.,0.,0.,0.,0.,0.,0.,0.,0.,0.,0.,0.,0.,0.,0.,0.,0.,0.,0.,0.,0.458054,0.,0.387392,0.,0.,0.,0.,0.,0.,0.,0.,0.,0.,0.,0.,0.,0.,0.240484,0.,0.,0.,0.,0.071693,0.,0.,0.,0.,0.009349,0.,0.,0.097201,0.,0.,0.176727,0.,0.,0.,0.,0.,0.,0.,0.012568,0.,0.,0.,0.,0.,0.,0.,0.,0.,0.,0.,0.7362,0.,0.,0.,0.,0.,0.,0.,0.,0.,0.,0.,0.,0.,0.,0.,0.,0.,0.114263,0.,0.,0.134922,0.,0.,0.,0.381468,0.,0.,0.,0.,0.,0.127449,0.,0.,0.,0.,0.,0.05138,0.,0.,0.,0.,0.,0.,0.383693,0.144646,0.|0.,0.,0.,0.,0.,0.030851,0.,0.,0.,0.,0.250255,0.,0.184176,0.,0.251428,0.251428,0.251428,0.,0.251428,0.237216,0.277628,0.,0.,0.,0.,0.,0.,0.,0.,0.,0.,0.,0.,0.,0.,0.,0.,0.,0.,0.,0.,0.,0.174153,0.041384,0.,0.,0.,0.345638,0.,0.,0.,0.,0.037217,0.,0.,0.,0.,0.,0.,0.,0.,0.,0.,0.,0.,0.,0.,0.,0.,0.,0.,0.,0.,0.059134,0.,0.,0.1159,0.,0.,0.,0.,0.,0.,0.,0.,0.094818,0.,0.,0.,0.,0.063987,0.,0.,0.,0.,0.,0.053879,0.,0.,0.,0.,0.,0.,0.,0.,0.011048,0.,0.,0.,0.353748,0.52717,0.,0.,0.01178,0.35948,0.,0.,0.,0.,0.183704,0.,0.,0.,0.,0.,0.184176,0.,0.,0.060097,0.,0.,0.606978,0.,0.3436,0.030749,0.153029,0.,0.,0.251428,0.251428,0.251428,0.,0.251428,0.,0.,0.237216,0.277628,0.,0.,0.,0.062361,0.062361,0.,0.,0.,0.,0.,0.,0.,0.,0.,0.,0.,0.,0.,0.,0.,0.,0.,0.,0.,0.,0.,0.,0.,0.,0.,0.,0.,0.,0.,0.,0.,0.,0.,0.,0.,0.,0.,0.,0.,0.,0.,0.,0.,0.,0.,0.,0.,0.,0.,0.,0.,0.,0.011274,0.,0.,0.,0.,0.,0.,0.389906,0.206282,0.33366,0.,0.,0.167536,0.174153,0.041384,0.,0.,0.,0.345638,0.,0.,0.,0.,0.,0.,0.019924,0.,0.037217,0.,0.,0.,0.,0.,0.,0.,0.,0.,0.,0.,0.,0.,0.,0.,0.661421,0.,0.,0.233567,0.,0.,0.,0.,0.,0.033106,0.014272,0.,0.,0.,0.,0.059134,0.,0.22277,0.,0.,0.1159,0.,0.,0.,0.,0.,0.21187,0.,0.,0.,0.,0.,0.094818,0.,0.,0.,0.,0.,0.063987,0.,0.537835,0.,0.,0.,0.,0.,0.,0.,0.,0.,0.,0.,0.,0.,0.,0.,0.,0.053879,0.,0.,0.,0.,0.286598,0.132822,0.,0.,0.,0.,0.,0.,0.,0.,0.,0.,0.,0.,0.011048,0.,0.,0.,0.,0.353748,0.52717,0.,0.,0.353748,0.,0.,0.,0.,0.,0.,0.01178,0.35948,0.,0.,0.,0.,0.086757,0.118393,0.183704,0.,0.,0.,0.,0.,0.,0.184176,0.,0.,0.060097,0.,0.,0.030749,0.153029,0.,0.,0.251428,0.251428,0.251428,0.,0.251428,0.237216,0.277628,0.,0.,0.,0.,0.,0.,0.,0.,0.,0.,0.,0.,0.,0.,0.,0.,0.,0.,0.,0.,0.,0.,0.,0.,0.,0.,0.,0.,0.,0.,0.,0.,0.,0.,0.,0.,0.,0.,0.,0.,0.,0.,0.,0.,0.,0.,0.,0.,0.,0.,0.,0.,0.,0.,0.,0.,0.,0.,0.,0.389906,0.206282,0.33366,0.,0.,0.167536,0.174153,0.041384,0.,0.,0.,0.345638,0.,0.,0.,0.,0.037217,0.,0.,0.,0.,0.,0.,0.,0.,0.,0.,0.,0.,0.,0.661421,0.,0.,0.,0.,0.,0.033106,0.014272,0.,0.,0.059134,0.,0.22277,0.,0.,0.1159,0.,0.,0.,0.,0.,0.21187,0.,0.,0.,0.,0.094818,0.,0.,0.,0.,0.,0.063987,0.,0.537835,0.,0.,0.,0.,0.,0.,0.,0.053879,0.,0.,0.286598,0.132822,0.,0.,0.,0.,0.,0.,0.,0.,0.,0.,0.,0.,0.011048,0.,0.,0.,0.353748,0.52717,0.,0.,0.353748,0.,0.,0.,0.,0.,0.,0.01178,0.35948,0.,0.,0.,0.,0.086757,0.118393,0.183704,0.,0.,0.661421,0.,0.,0.22277,0.,0.,0.,0.,0.,0.,0.,0.,0.,0.,0.,0.,0.,0.,0.,0.,0.,0.,0.133913,0.,0.247338,0.297624,0.347732,0.,0.,0.184176,0.184176,0.033847,0.,0.,0.,0.,0.,0.,0.,0.,0.389224,0.,0.,0.606978,0.,0.606978,0.,0.3436,0.153029,0.,0.,0.,0.,0.,0.,0.,0.030749,0.,0.,0.251428,0.251428,0.,0.,0.,0.251428,0.,0.,0.,0.,0.,0.,0.,0.,0.,0.,0.,0.,0.,0.,0.,0.,0.,0.,0.021011,0.,0.021011,0.,0.,0.,0.,0.135262,0.,0.,0.,0.,0.,0.,0.,0.,0.,0.011274,0.,0.,0.,0.,0.,0.,0.,0.,0.,0.,0.,0.,0.,0.,0.,0.,0.,0.,0.,0.,0.,0.,0.,0.,0.,0.,0.,0.,0.,0.,0.,0.,0.,0.,0.,0.,0.,0.,0.,0.,0.,0.,0.,0.,0.,0.,0.,0.,0.,0.,0.,0.,0.,0.,0.,0.,0.,0.,0.,0.,0.,0.,0.,0.,0.,0.,0.,0.,0.,0.,0.,0.,0.,0.,0.,0.,0.,0.,0.,0.,0.,0.,0.,0.,0.,0.,0.,0.,0.,0.,0.,0.,0.,0.,0.585424,0.,0.,0.,0.,0.,0.,0.,0.518086,0.,0.389906,0.,0.33366,0.33366,0.,0.,0.,0.,0.,0.,0.167536,0.174153,0.,0.,0.041384,0.,0.,0.,0.,0.,0.345638,0.,0.,0.,0.,0.,0.,0.,0.,0.,0.,0.019924,0.,0.,0.,0.,0.,0.,0.,0.037217,0.,0.037217,0.,0.,0.,0.,0.,0.,0.,0.,0.,0.,0.,0.,0.,0.,0.,0.,0.,0.,0.,0.,0.,0.,0.,0.,0.661421,0.,0.,0.,0.,0.233567,0.,0.,0.,0.,0.,0.,0.,0.,0.,0.,0.,0.,0.,0.,0.,0.,0.,0.,0.,0.,0.,0.059134,0.,0.244983,0.,0.,0.,0.,0.,0.,0.,0.759296,0.,0.22277,0.,0.,0.,0.,0.,0.,0.1159,0.,0.,0.,0.,0.,0.,0.,0.,0.,0.,0.,0.051298,0.,0.,0.,0.,0.,0.,0.,0.,0.21187,0.,0.,0.,0.,0.069946,0.,0.,0.,0.,0.,0.,0.,0.,0.,0.,0.,0.,0.,0.094818,0.,0.,0.,0.,0.,0.,0.,0.,0.271855,0.,0.,0.063987,0.,0.,0.,0.,0.,0.,0.,0.,0.,0.,0.,0.072142,0.,0.,0.,0.,0.,0.537835,0.53088,0.,0.,0.,0.,0.,0.,0.,0.,0.,0.,0.,0.,0.,0.,0.025006,0.,0.,0.,0.,0.,0.,0.,0.,0.,0.,0.,0.,0.,0.,0.,0.,0.,0.,0.,0.,0.,0.,0.251843,0.127005,0.,0.,0.,0.,0.,0.,0.,0.,0.,0.,0.,0.,0.,0.,0.,0.,0.,0.,0.,0.,0.,0.,0.,0.,0.111337,0.250255,0.,0.,0.,0.,0.,0.,0.267378,0.,0.,0.,0.053879,0.,0.,0.,0.,0.,0.,0.,0.,0.,0.,0.,0.,0.,0.,0.,0.148087,0.,0.554763,0.23878,0.,0.,0.186505,0.,0.,0.,0.,0.03762,0.286598,0.132822,0.,0.05666,0.,0.,0.,0.,0.,0.,0.,0.,0.,0.011048,0.,0.,0.,0.,0.,0.,0.,0.,0.,0.,0.,0.,0.,0.088801,0.,0.,0.,0.,0.,0.,0.050693,0.,0.,0.,0.,0.,0.,0.353748,0.52717,0.053387,0.,0.353748,0.,0.,0.,0.,0.,0.,0.,0.,0.,0.01178,0.35948,0.,0.,0.,0.,0.,0.,0.,0.,0.,0.,0.086757,0.118393,0.,0.,0.,0.043008,0.,0.,0.,0.,0.,0.,0.,0.,0.,0.183704,0.183704,0.,0.,0.,0.,0.,0.,0.025884,0.,0.,0.,0.240143,0.164575,0.,0.,0.,0.,0.,0.247338,0.297624,0.347732,0.,0.,0.184176,0.184176,0.033847,0.,0.,0.,0.,0.,0.,0.,0.,0.,0.606978,0.,0.606978,0.,0.3436,0.153029,0.,0.,0.,0.,0.,0.,0.,0.,0.251428,0.251428,0.,0.,0.,0.,0.,0.,0.,0.,0.,0.,0.,0.,0.,0.,0.,0.,0.,0.,0.021011,0.,0.021011,0.,0.,0.,0.,0.135262,0.,0.,0.,0.,0.,0.,0.011274,0.,0.,0.,0.,0.,0.,0.,0.,0.,0.,0.,0.,0.,0.,0.,0.,0.,0.,0.,0.,0.,0.,0.,0.,0.,0.,0.,0.,0.,0.,0.,0.,0.,0.,0.,0.,0.,0.,0.,0.,0.,0.,0.,0.,0.,0.,0.,0.,0.,0.,0.,0.,0.,0.,0.,0.,0.,0.,0.,0.,0.,0.,0.,0.,0.,0.,0.,0.,0.,0.,0.,0.,0.,0.,0.,0.,0.,0.,0.,0.,0.,0.,0.,0.,0.,0.,0.,0.,0.,0.,0.585424,0.,0.,0.,0.,0.,0.,0.,0.389906,0.,0.33366,0.33366,0.,0.,0.,0.,0.167536,0.174153,0.,0.041384,0.,0.,0.,0.,0.,0.345638,0.,0.,0.,0.,0.019924,0.,0.,0.,0.,0.,0.,0.,0.037217,0.,0.037217,0.,0.,0.,0.,0.,0.,0.,0.,0.,0.,0.,0.,0.,0.,0.,0.,0.,0.,0.,0.,0.,0.,0.,0.,0.661421,0.,0.,0.,0.,0.233567,0.,0.,0.,0.,0.,0.,0.,0.,0.,0.,0.,0.,0.,0.,0.,0.,0.,0.,0.,0.,0.,0.059134,0.,0.244983,0.,0.,0.,0.,0.,0.,0.759296,0.22277,0.,0.,0.,0.,0.,0.,0.1159,0.,0.,0.,0.,0.,0.,0.,0.,0.,0.,0.,0.051298,0.,0.,0.,0.,0.,0.,0.21187,0.,0.,0.,0.,0.069946,0.,0.,0.,0.,0.,0.,0.,0.,0.,0.,0.,0.,0.,0.094818,0.,0.,0.,0.,0.,0.,0.,0.,0.063987,0.,0.,0.,0.,0.,0.,0.,0.,0.,0.072142,0.,0.,0.,0.,0.,0.537835,0.,0.,0.,0.,0.,0.,0.,0.,0.,0.,0.,0.251843,0.127005,0.,0.,0.,0.,0.,0.,0.,0.,0.,0.250255,0.,0.,0.,0.,0.,0.,0.267378,0.,0.,0.,0.053879,0.,0.,0.,0.,0.,0.,0.,0.,0.,0.,0.,0.,0.,0.,0.148087,0.,0.554763,0.23878,0.,0.,0.186505,0.,0.,0.,0.,0.03762,0.286598,0.132822,0.,0.05666,0.,0.,0.,0.,0.,0.,0.,0.,0.,0.011048,0.,0.,0.,0.,0.,0.,0.,0.,0.,0.,0.,0.,0.,0.088801,0.,0.,0.,0.,0.,0.,0.050693,0.,0.,0.,0.,0.,0.353748,0.52717,0.053387,0.,0.353748,0.,0.,0.,0.,0.,0.,0.,0.01178,0.35948,0.,0.,0.,0.,0.,0.,0.,0.,0.086757,0.118393,0.,0.,0.,0.043008,0.,0.,0.,0.,0.,0.,0.183704,0.183704,0.,0.,0.,0.,0.,0.,0.025884,0.,0.,0.,0.240143,0.164575,0.,0.,0.,0.,0.,0.247338,0.297624,0.347732,0.,0.,0.184176,0.184176,0.033847,0.,0.,0.,0.,0.,0.,0.606978,0.,0.606978,0.,0.3436,0.153029,0.,0.,0.,0.,0.,0.,0.,0.,0.251428,0.251428,0.,0.,0.,0.,0.,0.,0.,0.,0.062361,0.062361,0.,0.,0.,0.,0.,0.,0.021011,0.,0.021011,0.,0.,0.,0.,0.135262,0.,0.,0.,0.,0.,0.011274,0.,0.,0.,0.,0.,0.,0.,0.,0.,0.,0.,0.,0.,0.,0.,0.,0.,0.,0.,0.,0.,0.,0.,0.,0.,0.,0.,0.,0.,0.,0.,0.,0.,0.,0.,0.,0.,0.,0.,0.,0.,0.,0.,0.,0.,0.,0.,0.,0.,0.,0.,0.,0.,0.,0.,0.,0.,0.,0.,0.,0.,0.,0.,0.,0.,0.,0.585424,0.,0.,0.,0.,0.389906,0.,0.33366,0.33366,0.,0.,0.,0.,0.167536,0.174153,0.174153,0.041384,0.,0.,0.,0.,0.,0.345638,0.,0.,0.,0.,0.,0.,0.019924,0.,0.037217,0.,0.037217,0.,0.,0.,0.,0.,0.,0.,0.,0.,0.,0.,0.,0.,0.,0.,0.,0.,0.,0.,0.,0.661421,0.,0.,0.,0.,0.233567,0.,0.,0.,0.,0.,0.,0.,0.,0.,0.,0.,0.,0.,0.,0.,0.,0.,0.,0.,0.,0.,0.059134,0.,0.244983,0.,0.,0.759296,0.22277,0.,0.,0.,0.,0.,0.,0.1159,0.,0.,0.,0.,0.,0.,0.,0.,0.,0.,0.,0.051298,0.,0.,0.,0.,0.,0.,0.21187,0.,0.,0.,0.,0.069946,0.,0.,0.,0.,0.,0.,0.,0.,0.,0.,0.,0.,0.094818,0.,0.,0.,0.,0.,0.,0.,0.,0.063987,0.,0.,0.,0.537835,0.,0.,0.,0.,0.,0.,0.,0.,0.,0.,0.251843,0.127005,0.,0.,0.,0.,0.,0.,0.,0.,0.,0.,0.,0.,0.,0.,0.,0.267378,0.,0.,0.,0.053879,0.,0.,0.,0.,0.,0.,0.,0.,0.,0.,0.,0.,0.,0.,0.,0.,0.03762,0.286598,0.132822,0.,0.05666,0.,0.,0.,0.,0.,0.,0.,0.,0.,0.011048,0.,0.,0.,0.,0.,0.,0.,0.,0.,0.,0.,0.,0.,0.088801,0.,0.,0.,0.,0.,0.,0.353748,0.52717,0.053387,0.,0.353748,0.,0.,0.,0.,0.,0.,0.,0.01178,0.35948,0.,0.,0.,0.,0.,0.,0.,0.,0.086757,0.118393,0.,0.,0.,0.043008,0.,0.,0.,0.183704,0.183704,0.,0.,0.,0.,0.,0.,0.025884,0.,0.,0.,0.240143,0.164575,0.,0.,0.,0.,0.,0.247338,0.297624,0.347732,0.,0.,0.184176,0.184176,0.,0.,0.060097,0.,0.,0.606978,0.,0.,0.,0.3436,0.030749,0.153029,0.,0.,0.,0.,0.,0.251428,0.251428,0.,0.,0.,0.,0.,0.,0.,0.,0.062361,0.062361,0.,0.,0.,0.,0.,0.135262,0.,0.,0.,0.,0.011274,0.,0.,0.,0.,0.,0.,0.,0.,0.,0.,0.,0.,0.,0.,0.,0.,0.,0.,0.,0.,0.,0.,0.,0.,0.,0.,0.,0.,0.,0.,0.,0.,0.,0.,0.,0.,0.,0.,0.,0.,0.,0.,0.,0.,0.,0.,0.,0.,0.,0.585424,0.,0.,0.,0.389906,0.206282,0.33366,0.,0.,0.,0.167536,0.174153,0.174153,0.041384,0.,0.,0.,0.,0.,0.345638,0.,0.,0.,0.,0.,0.,0.019924,0.,0.037217,0.,0.037217,0.,0.,0.,0.,0.,0.,0.,0.,0.,0.,0.,0.,0.,0.,0.,0.,0.,0.,0.,0.661421,0.,0.,0.233567,0.,0.,0.,0.,0.,0.,0.,0.,0.,0.,0.,0.,0.,0.,0.,0.,0.,0.,0.,0.059134,0.,0.244983,0.,0.,0.22277,0.,0.,0.1159,0.,0.,0.,0.,0.,0.,0.,0.,0.051298,0.,0.,0.,0.,0.,0.,0.21187,0.,0.,0.069946,0.,0.,0.,0.,0.,0.,0.,0.,0.,0.,0.,0.,0.094818,0.,0.,0.,0.,0.,0.,0.,0.,0.537835,0.,0.,0.,0.,0.,0.,0.,0.,0.,0.,0.,0.,0.,0.,0.,0.,0.,0.053879,0.,0.,0.,0.,0.286598,0.132822,0.,0.,0.,0.,0.,0.,0.,0.011048,0.,0.,0.,0.,0.,0.,0.,0.,0.,0.,0.,0.,0.,0.088801,0.,0.,0.,0.,0.353748,0.52717,0.053387,0.,0.353748,0.,0.,0.,0.,0.,0.,0.01178,0.35948,0.,0.,0.,0.,0.086757,0.118393,0.,0.,0.,0.043008,0.,0.,0.,0.183704,0.,0.,0.,0.,0.,0.,0.,0.240143,0.164575,0.,0.,0.,0.062361,0.062361,0.,0.,0.,0.,0.,0.184176,0.,0.,0.060097,0.,0.,0.030749,0.153029,0.,0.,0.251428,0.251428,0.251428,0.,0.251428,0.237216,0.277628,0.,0.,0.,0.062361,0.062361,0.,0.,0.,0.,0.,0.,0.,0.,0.,0.,0.,0.,0.,0.,0.,0.,0.,0.,0.,0.,0.,0.,0.,0.,0.,0.,0.,0.,0.,0.,0.,0.,0.,0.,0.,0.,0.,0.,0.,0.,0.,0.,0.,0.,0.,0.,0.,0.,0.,0.,0.,0.,0.,0.,0.,0.,0.389906,0.206282,0.33366,0.,0.,0.167536,0.174153,0.041384,0.,0.,0.,0.345638,0.,0.,0.,0.,0.019924,0.,0.037217,0.,0.,0.,0.,0.,0.,0.,0.,0.,0.,0.,0.,0.,0.,0.,0.661421,0.,0.,0.,0.,0.,0.,0.033106,0.014272,0.,0.,0.,0.,0.059134,0.,0.22277,0.,0.,0.1159,0.,0.,0.,0.,0.,0.21187,0.,0.,0.,0.,0.,0.094818,0.,0.,0.,0.,0.,0.063987,0.,0.537835,0.,0.,0.,0.,0.,0.,0.,0.,0.,0.,0.,0.,0.,0.,0.053879,0.,0.,0.,0.,0.286598,0.132822,0.,0.,0.,0.,0.,0.,0.,0.,0.,0.,0.,0.,0.011048,0.,0.,0.,0.353748,0.52717,0.,0.,0.353748,0.,0.,0.,0.,0.,0.,0.01178,0.35948,0.,0.,0.,0.,0.086757,0.118393,0.183704,0.|0.,0.,0.,0.170596,0.,0.,0.704471,0.,0.,0.,0.,0.052809,0.,0.,0.,0.,0.238657,0.281307,0.180119,0.180119,0.,0.,0.180119,0.360037,0.449245,0.,0.,0.,0.,0.,0.,0.,0.,0.,0.,0.,0.,0.,0.,0.,0.,0.,0.477185,0.,0.,0.04957,0.,0.,0.,0.,0.,0.,0.,0.,0.,0.,0.,0.,0.,0.,0.,0.,0.,0.,0.,0.,0.,0.046961,0.,0.,0.,0.,0.,0.016062,0.,0.,0.,0.,0.,0.,0.,0.,0.,0.,0.,0.,0.,0.,0.,0.,0.,0.,0.,0.,0.075756,0.,0.,0.,0.,0.,0.,0.,0.23669,0.085442,0.,0.013358,0.,0.,0.,0.,0.403309,0.,0.35246,0.224493,0.22117,0.,0.,0.31078,0.,0.,0.,0.,0.,0.399077,0.,0.238657,0.281307,0.,0.,0.315236,0.23436,0.,0.,0.,0.180119,0.180119,0.,0.,0.180119,0.,0.,0.360037,0.449245,0.,0.,0.,0.,0.,0.,0.,0.,0.,0.,0.,0.,0.,0.,0.,0.,0.,0.,0.,0.,0.,0.,0.,0.,0.,0.,0.,0.,0.,0.,0.,0.,0.,0.,0.,0.,0.,0.,0.,0.,0.,0.749057,0.,0.,0.238801,0.,0.,0.,0.,0.477185,0.,0.,0.,0.,0.04957,0.,0.,0.,0.,0.,0.,0.,0.,0.,0.,0.,0.,0.,0.,0.,0.820105,0.,0.,0.038513,0.093704,0.,0.,0.,0.181583,0.,0.,0.,0.,0.,0.,0.,0.046961,0.,0.,0.,0.,0.,0.016062,0.,0.,0.,0.,0.,0.,0.,0.,0.,0.,0.,0.,0.,0.,0.,0.,0.,0.,0.,0.,0.,0.,0.,0.,0.,0.143271,0.,0.143271,0.,0.,0.,0.,0.,0.,0.,0.,0.,0.075756,0.,0.,0.343375,0.113532,0.,0.,0.,0.,0.,0.,0.,0.,0.,0.23669,0.085442,0.,0.,0.,0.,0.,0.,0.,0.013358,0.,0.,0.,0.,0.110436,0.117419,0.,0.403309,0.,0.,0.35246,0.224493,0.22117,0.,0.,0.,0.,0.,0.,0.,0.,0.,0.399077,0.,0.238657,0.281307,0.23436,0.,0.,0.,0.180119,0.180119,0.,0.,0.180119,0.360037,0.449245,0.,0.,0.,0.,0.,0.,0.,0.,0.,0.,0.,0.,0.,0.,0.,0.,0.,0.,0.,0.,0.,0.,0.,0.,0.,0.,0.,0.,0.,0.,0.,0.,0.,0.,0.,0.,0.,0.,0.,0.749057,0.,0.,0.238801,0.,0.,0.,0.477185,0.,0.,0.04957,0.,0.,0.,0.,0.,0.,0.,0.,0.,0.,0.,0.,0.,0.820105,0.,0.,0.,0.181583,0.,0.,0.,0.,0.,0.,0.046961,0.,0.,0.,0.,0.,0.016062,0.,0.,0.,0.,0.,0.,0.,0.,0.,0.,0.,0.,0.,0.,0.,0.,0.,0.,0.,0.,0.,0.,0.,0.,0.075756,0.,0.,0.343375,0.113532,0.,0.,0.,0.,0.,0.,0.,0.23669,0.085442,0.,0.,0.,0.,0.,0.,0.,0.013358,0.,0.,0.,0.,0.117419,0.,0.403309,0.,0.35246,0.224493,0.22117,0.,0.,0.,0.,0.820105,0.,0.,0.,0.,0.,0.,0.,0.,0.,0.,0.,0.,0.,0.,0.704471,0.,0.,0.,0.,0.052809,0.,0.,0.,0.,0.,0.31078,0.,0.,0.278243,0.,0.,0.,0.,0.,0.24608,0.,0.,0.,0.,0.,0.,0.,0.254725,0.,0.,0.238657,0.,0.,0.,0.,0.,0.315236,0.23436,0.,0.,0.,0.,0.,0.,0.,0.,0.,0.,0.180119,0.180119,0.,0.180119,0.,0.,0.232825,0.,0.,0.,0.,0.,0.,0.,0.,0.,0.177273,0.,0.,0.,0.,0.,0.,0.,0.,0.,0.,0.,0.,0.,0.,0.,0.,0.,0.,0.,0.,0.,0.,0.,0.,0.,0.,0.,0.,0.,0.,0.,0.,0.,0.,0.,0.,0.,0.,0.,0.,0.,0.,0.,0.,0.,0.,0.,0.,0.,0.,0.,0.,0.,0.,0.,0.,0.,0.,0.,0.,0.,0.,0.,0.,0.,0.,0.,0.,0.,0.,0.,0.,0.473967,0.,0.,0.,0.,0.,0.,0.,0.,0.,0.,0.532474,0.,0.749057,0.,0.,0.,0.,0.,0.,0.238801,0.,0.,0.,0.,0.,0.,0.,0.,0.,0.,0.,0.,0.,0.,0.,0.,0.,0.,0.04957,0.,0.04957,0.,0.,0.,0.,0.,0.,0.,0.,0.,0.,0.,0.,0.,0.,0.,0.,0.,0.,0.,0.,0.,0.,0.,0.,0.820105,0.,0.,0.,0.038513,0.,0.,0.093704,0.,0.,0.,0.,0.,0.,0.,0.268066,0.,0.399276,0.,0.,0.,0.,0.562567,0.,0.704471,0.,0.,0.,0.,0.,0.,0.,0.,0.,0.,0.052809,0.,0.,0.,0.,0.,0.,0.,0.,0.,0.,0.,0.,0.,0.,0.,0.,0.,0.,0.046961,0.,0.,0.,0.,0.,0.,0.,0.,0.,0.,0.,0.089349,0.,0.,0.,0.,0.,0.016062,0.,0.,0.,0.,0.,0.,0.,0.,0.,0.,0.,0.,0.,0.,0.,0.,0.,0.,0.,0.,0.,0.,0.,0.,0.,0.,0.,0.,0.,0.,0.,0.,0.,0.,0.600416,0.,0.,0.,0.,0.,0.,0.,0.,0.204703,0.,0.,0.,0.,0.,0.,0.,0.,0.057806,0.,0.384084,0.,0.,0.,0.,0.,0.,0.,0.,0.,0.,0.,0.12279,0.,0.,0.12279,0.,0.,0.179875,0.,0.,0.,0.,0.,0.,0.,0.,0.,0.,0.,0.,0.,0.,0.,0.,0.,0.,0.,0.,0.,0.,0.,0.,0.,0.,0.,0.,0.,0.,0.,0.,0.,0.,0.,0.,0.,0.,0.,0.,0.,0.,0.,0.,0.,0.,0.,0.,0.,0.,0.,0.,0.,0.,0.,0.,0.152639,0.,0.,0.152639,0.,0.,0.,0.,0.,0.,0.,0.,0.075756,0.,0.,0.,0.,0.,0.,0.,0.,0.,0.,0.,0.,0.,0.,0.,0.139743,0.,0.188837,0.,0.,0.,0.,0.,0.228848,0.343375,0.113532,0.,0.,0.,0.,0.,0.,0.,0.,0.,0.,0.,0.,0.,0.131705,0.,0.,0.,0.,0.,0.,0.,0.,0.,0.,0.,0.23669,0.085442,0.,0.,0.,0.,0.,0.,0.,0.,0.,0.,0.,0.,0.013358,0.,0.,0.,0.,0.,0.,0.,0.,0.,0.110436,0.,0.,0.117419,0.,0.014841,0.,0.,0.,0.,0.,0.,0.,0.403309,0.,0.,0.,0.,0.,0.,0.,0.,0.090791,0.35246,0.224493,0.,0.22117,0.,0.,0.231671,0.113007,0.,0.,0.,0.,0.,0.,0.278243,0.,0.,0.,0.,0.,0.24608,0.,0.,0.,0.,0.,0.,0.,0.254725,0.,0.238657,0.,0.,0.,0.,0.,0.315236,0.23436,0.,0.,0.,0.,0.,0.,0.,0.,0.180119,0.180119,0.,0.180119,0.,0.232825,0.,0.,0.,0.,0.,0.,0.177273,0.,0.,0.,0.,0.,0.,0.,0.,0.,0.,0.,0.,0.,0.,0.,0.,0.,0.,0.,0.,0.,0.,0.,0.,0.,0.,0.,0.,0.,0.,0.,0.,0.,0.,0.,0.,0.,0.,0.,0.,0.,0.,0.,0.,0.,0.,0.,0.,0.,0.,0.,0.,0.,0.,0.,0.,0.,0.,0.,0.,0.,0.,0.473967,0.,0.,0.,0.,0.,0.,0.,0.,0.,0.,0.749057,0.,0.,0.,0.,0.238801,0.,0.,0.,0.,0.,0.,0.,0.,0.,0.,0.,0.,0.04957,0.,0.04957,0.,0.,0.,0.,0.,0.,0.,0.,0.,0.,0.,0.,0.,0.,0.,0.,0.,0.,0.,0.,0.,0.,0.,0.,0.820105,0.,0.,0.,0.038513,0.,0.,0.093704,0.,0.,0.,0.,0.,0.,0.,0.268066,0.,0.399276,0.,0.,0.,0.562567,0.,0.704471,0.,0.,0.,0.,0.,0.,0.,0.,0.,0.,0.052809,0.,0.,0.,0.,0.,0.,0.,0.,0.,0.,0.,0.,0.,0.,0.,0.,0.,0.,0.046961,0.,0.,0.,0.,0.,0.,0.,0.,0.,0.,0.,0.089349,0.,0.,0.,0.,0.,0.016062,0.,0.,0.,0.,0.,0.,0.,0.,0.,0.,0.,0.,0.,0.,0.,0.,0.,0.,0.,0.,0.,0.,0.,0.,0.,0.600416,0.,0.,0.,0.,0.,0.,0.,0.,0.204703,0.,0.,0.,0.,0.,0.,0.,0.057806,0.,0.,0.,0.,0.,0.,0.,0.,0.,0.12279,0.,0.,0.12279,0.,0.,0.179875,0.,0.,0.,0.,0.,0.,0.,0.,0.,0.,0.,0.,0.,0.,0.,0.,0.,0.,0.,0.,0.,0.,0.,0.,0.,0.,0.,0.,0.,0.,0.,0.075756,0.,0.,0.,0.,0.,0.,0.,0.,0.,0.,0.,0.,0.,0.,0.139743,0.,0.188837,0.,0.,0.,0.,0.,0.343375,0.113532,0.,0.,0.,0.,0.,0.,0.,0.,0.,0.,0.,0.,0.,0.131705,0.,0.,0.,0.,0.,0.,0.,0.,0.,0.,0.23669,0.085442,0.,0.,0.,0.,0.,0.,0.,0.,0.013358,0.,0.,0.,0.,0.,0.,0.,0.,0.110436,0.117419,0.,0.014841,0.,0.,0.,0.,0.,0.403309,0.,0.,0.,0.,0.,0.,0.,0.,0.090791,0.35246,0.224493,0.,0.22117,0.,0.,0.231671,0.113007,0.,0.,0.,0.31078,0.,0.,0.278243,0.,0.,0.,0.,0.,0.24608,0.,0.,0.,0.,0.,0.,0.238657,0.,0.,0.,0.,0.,0.315236,0.23436,0.,0.,0.,0.,0.,0.,0.,0.,0.180119,0.180119,0.,0.180119,0.,0.232825,0.,0.,0.,0.,0.,0.,0.177273,0.,0.,0.,0.,0.,0.,0.,0.,0.,0.,0.,0.,0.,0.,0.,0.,0.,0.,0.,0.,0.,0.,0.,0.,0.,0.,0.,0.,0.,0.,0.,0.,0.,0.,0.,0.,0.,0.,0.,0.,0.,0.,0.,0.,0.,0.,0.473967,0.,0.,0.,0.,0.,0.,0.749057,0.,0.,0.,0.,0.238801,0.,0.,0.,0.,0.,0.,0.,0.,0.,0.,0.04957,0.,0.04957,0.,0.,0.,0.,0.,0.,0.,0.,0.,0.,0.,0.,0.,0.,0.,0.,0.,0.,0.,0.,0.820105,0.,0.,0.,0.038513,0.,0.,0.093704,0.,0.,0.,0.,0.,0.,0.,0.268066,0.,0.562567,0.,0.704471,0.,0.,0.,0.,0.,0.,0.,0.,0.,0.,0.052809,0.,0.,0.,0.,0.,0.,0.,0.,0.,0.,0.,0.,0.,0.,0.,0.,0.,0.,0.046961,0.,0.,0.,0.,0.,0.,0.,0.,0.,0.,0.,0.089349,0.,0.,0.,0.,0.,0.016062,0.,0.,0.,0.,0.,0.,0.,0.,0.,0.,0.,0.,0.,0.,0.,0.,0.,0.,0.,0.,0.,0.,0.,0.,0.,0.,0.,0.,0.,0.,0.204703,0.,0.,0.,0.,0.,0.,0.,0.057806,0.,0.,0.,0.,0.,0.,0.,0.,0.,0.,0.,0.,0.,0.143271,0.,0.143271,0.,0.,0.,0.,0.,0.,0.,0.,0.,0.,0.,0.,0.,0.,0.,0.,0.,0.,0.075756,0.,0.,0.,0.,0.,0.,0.,0.,0.,0.,0.,0.,0.,0.,0.343375,0.113532,0.,0.,0.,0.,0.,0.,0.,0.,0.,0.,0.,0.,0.,0.131705,0.,0.,0.,0.,0.,0.23669,0.085442,0.,0.,0.,0.,0.,0.,0.,0.,0.013358,0.,0.,0.,0.,0.,0.,0.,0.,0.110436,0.117419,0.,0.014841,0.,0.,0.,0.403309,0.,0.,0.,0.,0.,0.,0.,0.,0.090791,0.35246,0.224493,0.22117,0.,0.,0.,0.231671,0.113007,0.,0.,0.,0.31078,0.,0.,0.278243,0.,0.,0.,0.,0.,0.,0.,0.399077,0.,0.,0.238657,0.,0.,0.,0.,0.,0.315236,0.23436,0.,0.,0.,0.,0.,0.,0.180119,0.180119,0.,0.180119,0.,0.232825,0.,0.,0.,0.,0.,0.,0.177273,0.,0.,0.,0.,0.,0.,0.,0.,0.,0.,0.,0.,0.,0.,0.,0.,0.,0.,0.,0.,0.,0.,0.,0.,0.,0.,0.,0.,0.,0.,0.,0.,0.,0.,0.,0.,0.473967,0.,0.,0.,0.,0.,0.749057,0.,0.,0.,0.238801,0.,0.,0.,0.,0.,0.,0.,0.,0.,0.,0.04957,0.,0.04957,0.,0.,0.,0.,0.,0.,0.,0.,0.,0.,0.,0.,0.,0.,0.,0.,0.,0.,0.,0.820105,0.,0.,0.038513,0.093704,0.,0.,0.,0.,0.,0.,0.,0.268066,0.,0.,0.,0.,0.,0.,0.,0.,0.,0.,0.,0.,0.,0.,0.,0.,0.,0.,0.,0.,0.,0.,0.,0.,0.046961,0.,0.,0.,0.,0.,0.,0.,0.,0.,0.,0.,0.089349,0.,0.,0.,0.,0.,0.016062,0.,0.,0.,0.,0.,0.,0.,0.,0.,0.,0.,0.,0.,0.,0.,0.,0.,0.,0.,0.,0.,0.,0.,0.,0.,0.,0.,0.,0.204703,0.,0.,0.,0.,0.,0.,0.,0.,0.,0.,0.,0.,0.,0.,0.143271,0.,0.143271,0.,0.,0.,0.,0.,0.,0.,0.,0.,0.,0.075756,0.,0.,0.343375,0.113532,0.,0.,0.,0.,0.,0.,0.,0.,0.,0.,0.131705,0.,0.,0.,0.23669,0.085442,0.,0.,0.,0.,0.,0.,0.,0.013358,0.,0.,0.,0.,0.,0.,0.110436,0.117419,0.,0.014841,0.,0.,0.,0.403309,0.,0.,0.,0.,0.,0.,0.35246,0.224493,0.22117,0.,0.,0.231671,0.113007,0.,0.,0.,0.,0.,0.,0.31078,0.,0.,0.,0.,0.,0.399077,0.,0.238657,0.281307,0.23436,0.,0.,0.,0.180119,0.180119,0.,0.,0.180119,0.360037,0.449245,0.,0.,0.,0.,0.,0.,0.,0.,0.,0.,0.,0.,0.,0.,0.,0.,0.,0.,0.,0.,0.,0.,0.,0.,0.,0.,0.,0.,0.,0.,0.,0.,0.,0.,0.,0.,0.,0.,0.,0.749057,0.,0.,0.238801,0.,0.,0.,0.477185,0.,0.,0.,0.04957,0.,0.,0.,0.,0.,0.,0.,0.,0.,0.,0.,0.,0.,0.,0.,0.820105,0.,0.,0.038513,0.093704,0.,0.,0.,0.181583,0.,0.,0.,0.,0.,0.,0.,0.046961,0.,0.,0.,0.,0.,0.016062,0.,0.,0.,0.,0.,0.,0.,0.,0.,0.,0.,0.,0.,0.,0.,0.,0.,0.,0.,0.,0.,0.,0.,0.143271,0.,0.143271,0.,0.,0.,0.,0.,0.,0.,0.,0.075756,0.,0.,0.343375,0.113532,0.,0.,0.,0.,0.,0.,0.,0.23669,0.085442,0.,0.,0.,0.,0.,0.,0.,0.013358,0.,0.,0.,0.,0.117419,0.,0.403309,0.,0.35246,0.224493,0.22117,0.
W|0.,1.085732,0.,0.,0.,0.,0.,0.,0.,0.,0.,0.,0.,1.540543,0.,0.,1.172391,1.172391,0.,0.,1.550064,0.,0.,0.,0.,0.,0.,0.,1.116748,0.,0.,0.,0.,0.,1.000203,0.,1.578544,0.,1.085732,0.,0.,0.,0.,0.,0.,0.,0.,0.,0.,0.,0.,0.,0.,0.,1.357822,0.,0.,1.172391,0.,0.,0.,0.,0.,0.,0.,0.,0.,0.,1.061531,0.,0.,0.,0.,1.021312,0.,0.,0.,0.,0.,0.,1.550064,0.,0.,0.,0.,0.,0.,0.,0.,0.,0.,0.,0.,0.,0.,0.,1.116748,0.,0.,0.,1.242537,0.,0.,0.,0.,1.000203,0.,0.,1.578544,0.,1.600988,0.,0.,1.085732,0.,0.,0.,0.,0.,0.,0.,0.,0.,0.,0.,0.,0.,0.,0.,0.,0.,1.357822,0.,0.,0.,1.172391,0.,0.,0.,0.,0.,0.,0.,1.021312,0.,0.,1.218466,0.,0.,0.,0.,0.,0.,0.,1.432768,1.061531,0.,0.,0.,0.,0.,0.,1.550064,0.,0.,0.,0.,0.,0.,0.,0.,0.,0.,0.,0.,0.,0.,0.,1.116748,0.,0.,0.,1.242537,0.,0.,0.,0.,1.000203,0.,0.,1.578544,0.,1.600988,0.,1.085732,0.,0.,0.,0.,0.,0.,0.,0.,0.,0.,0.,0.,0.,0.,0.,0.,1.357822,0.,0.,0.,1.172391,0.,0.,0.,0.,0.,0.,0.,0.,0.,0.,0.,0.,0.,0.,1.061531,0.,0.,0.,1.242537,0.,0.,1.172391,0.,0.,1.172391,0.,0.,1.021312,0.,0.,0.,1.085732,0.,0.,0.,0.,0.,0.,0.,1.540543,0.,0.,0.,0.,0.,0.,0.,0.,0.,0.,1.540543,0.,0.,1.172391,1.172391,0.,0.,0.834236,0.,0.,0.,0.,0.,0.,1.550064,1.093234,0.,0.,0.,0.,0.,0.,0.,0.,0.,0.,0.,0.,0.,0.,0.,0.,0.,0.,0.,0.,0.,0.,0.,0.,1.116748,0.,0.,0.,0.,0.,1.116748,0.,0.,0.,0.,0.,0.,0.,0.,0.,1.242537,1.242537,0.,0.,0.,0.,0.,1.000203,0.,0.,0.,1.438155,0.,0.,1.578544,0.,0.,0.,0.,0.,0.,0.,0.,0.,1.085732,0.,0.,0.,0.,0.,0.,0.,0.,0.,0.,0.,0.,0.,0.,0.,0.,0.,0.,0.,0.,0.,0.,0.,0.,0.,0.,0.,0.,0.,0.,0.,0.,0.,0.,0.,0.,0.,0.,0.,0.,0.,0.,0.,0.,0.,0.,0.,0.,0.,0.,0.,0.,0.,0.,0.,0.,1.540543,0.,0.,0.,0.,0.,1.172391,0.,1.172391,0.,1.172391,0.,0.,1.172391,0.,0.,0.,0.,0.,0.,0.,0.,0.,0.,0.,0.,0.,0.,0.,0.,0.,0.,0.,0.,0.,0.,0.,0.,0.,0.,0.,0.,0.,1.021312,0.,0.,0.,0.,0.,0.,1.5879,1.218466,0.,0.,0.,0.,0.,0.,0.,0.,0.,0.,0.,0.,0.,0.,0.,0.,0.,0.,0.,0.,0.,0.,1.218466,0.,0.,0.,0.,0.,0.771776,0.,0.93801,0.,1.336291,0.,0.,1.341002,0.,0.,0.,0.,0.,0.,0.,0.,0.,0.,0.,0.,2.554737,0.,0.,0.,0.,1.432768,1.061531,0.,0.,0.,0.,0.,0.,0.,0.,0.,0.,0.,0.,0.834236,0.,0.,0.,0.,0.,0.,1.550064,1.093234,0.,0.,0.,0.,0.,0.,0.,0.,0.,0.,0.,0.,0.,0.,0.,0.,0.,0.,0.,0.,0.,0.,0.,1.116748,0.,0.,0.,0.,0.,1.116748,0.,0.,0.,0.,0.,0.,1.242537,1.242537,0.,0.,0.,0.,0.,1.000203,0.,0.,0.,0.,1.578544,0.,0.,0.,0.,1.085732,0.,0.,0.,0.,0.,0.,0.,0.,0.,0.,0.,0.,0.,0.,0.,0.,0.,0.,0.,0.,0.,0.,0.,0.,0.,0.,0.,0.,0.,0.,0.,0.,0.,0.,0.,0.,0.,0.,0.,0.,0.,0.,0.,0.,0.,0.,0.,0.,0.,0.,0.,0.,1.540543,0.,0.,0.,0.,0.,1.172391,0.,1.172391,0.,1.172391,0.,0.,1.172391,0.,0.,0.,0.,0.,0.,0.,0.,0.,0.,0.,0.,0.,0.,0.,0.,0.,0.,0.,0.,0.,0.,0.,0.,0.,0.,1.021312,0.,0.,0.,0.,0.,1.5879,1.218466,0.,0.,0.,0.771776,0.,0.,1.336291,0.,0.,1.341002,0.,0.,0.,0.,0.,0.,0.,0.,0.,0.,0.,2.554737,0.,0.,0.,1.432768,1.061531,0.,0.,0.,0.,0.,0.,0.,0.,0.,0.,0.,0.,0.834236,0.,0.,0.,0.,0.,0.,1.550064,1.093234,0.,0.,0.,0.,0.,0.,0.,0.,0.,0.,0.,0.,0.,0.,0.,0.,0.,0.,0.,0.,0.,0.,1.116748,0.,0.,0.,0.,0.,1.116748,0.,0.,0.,0.,0.,0.,1.242537,1.242537,0.,0.,0.,0.,1.000203,0.,0.,0.,1.578544,0.,0.,0.,0.,1.085732,0.,0.,0.,0.,0.,0.,0.,0.,0.,0.,0.,0.,0.,0.,0.,0.,0.,0.,0.,0.,0.,0.,0.,0.,0.,0.,0.,0.,0.,0.,0.,0.,0.,0.,0.,0.,0.,0.,0.,0.,0.,0.,0.,0.,0.,0.,0.,0.,1.540543,0.,0.,0.,0.,0.,1.172391,0.,1.172391,0.,1.172391,0.,0.,1.172391,0.,0.,0.,0.,0.,0.,0.,0.,0.,0.,0.,0.,0.,0.,0.,0.,0.,0.,0.,0.,0.,0.,0.,0.,0.,1.021312,0.,1.5879,0.,1.218466,0.,1.218466,0.,0.771776,0.,1.336291,0.,0.,1.341002,0.,0.,0.,0.,0.,0.,0.,0.,0.,0.,2.554737,0.,0.,1.432768,1.061531,0.,0.,0.,0.,0.,0.,0.,0.,0.,0.,0.,0.,0.,0.,0.,0.,0.,0.,0.,1.550064,1.093234,0.,0.,0.,0.,0.,0.,0.,0.,0.,0.,0.,0.,0.,0.,0.,0.,0.,0.,0.,1.116748,0.,0.,0.,0.,0.,1.242537,0.,0.,0.,0.,1.000203,0.,0.,0.,1.578544,0.,1.600988,0.,0.,1.085732,0.,0.,0.,0.,0.,0.,0.,0.,0.,0.,0.,0.,0.,0.,0.,0.,0.,0.,0.,0.,0.,0.,0.,0.,0.,0.,0.,0.,0.,0.,0.,0.,0.,0.,0.,0.,0.,0.,0.,0.,0.,0.,1.172391,0.,1.172391,1.172391,0.,0.,1.172391,0.,0.,0.,0.,0.,0.,0.,0.,0.,0.,0.,0.,0.,0.,0.,0.,0.,0.,0.,0.,0.,1.021312,0.,0.,1.218466,0.,0.771776,0.,0.,0.,0.,0.,0.,0.,2.554737,0.,0.,1.432768,1.061531,0.,0.,0.,0.,0.,0.,0.,0.,1.021312,0.,0.,0.,1.550064,0.,0.,0.,0.,0.,0.,0.,0.,0.,0.,0.,0.,0.,0.,0.,1.116748,0.,0.,0.,1.242537,0.,0.,0.,0.,1.000203,0.,0.,1.578544,0.,1.600988,0.,1.085732,0.,0.,0.,0.,0.,0.,0.,0.,0.,0.,0.,0.,0.,0.,0.,0.,1.357822,0.,0.,0.,1.172391,0.,0.,0.,0.,0.,0.,0.,1.021312,0.,0.,1.218466,0.,0.,0.,0.,0.,0.,0.,1.061531,0.,0.|0.,0.,0.,2.078879,2.16321,0.948529,0.,0.,0.,1.848785,1.54153,1.316106,0.,0.,0.,0.,0.,2.16321,0.,0.,0.,0.,0.,1.848785,0.,1.188656,1.570668,1.330934,0.,1.563402,0.,1.563402,0.,1.563402,0.,1.772267,0.,0.,1.07801,0.,0.966118,0.,0.,0.,0.,0.,0.,0.,0.,0.,0.,1.181974,0.,0.,0.,0.,0.,0.,1.413687,0.,1.191343,1.25135,0.,0.,0.,1.414431,0.,1.316202,2.646661,0.,0.,2.269828,1.779543,0.,0.,1.246559,1.466046,0.,0.,2.16321,1.915675,0.948529,0.,0.,0.,0.,0.,0.,0.,0.869735,1.915675,0.,0.,0.,1.915675,0.,0.,0.,0.,0.,1.221847,0.,0.,1.826391,1.826391,1.59662,0.,2.11962,1.060267,0.,0.,0.,1.937689,1.163653,0.,0.,0.,0.,0.,0.,0.,1.772267,1.563402,1.563402,0.,1.563402,0.,0.,0.,0.,0.,0.,0.,0.,0.,0.,0.,0.,0.,0.,0.,0.,1.920301,0.,0.,1.855871,1.685741,2.79965,0.,0.,1.528697,1.468115,0.,1.686241,1.798364,0.,1.574737,0.,0.,0.,0.,0.,0.,0.,1.670592,0.,1.670592,2.138755,0.,1.678214,1.774458,1.872955,1.366587,1.804483,1.947604,1.567402,0.,0.,2.078879,1.826391,0.934834,0.,0.,0.,1.670592,2.46653,0.,1.741148,0.,0.,1.635119,1.581399,0.,0.,1.07801,0.,1.315019,0.966118,0.,0.,0.,0.,0.,0.,0.,0.,0.,0.,0.,0.,0.,0.,1.181974,1.50895,0.,1.385804,0.,0.,1.910925,0.,0.,0.,0.,0.,0.,0.,0.,0.,0.,0.,0.,1.413687,0.,1.191343,1.25135,2.078879,2.078879,2.078879,0.,0.,0.,1.414431,0.,1.156551,0.,1.316202,2.646661,0.,0.,1.089853,2.406202,2.269828,0.,1.547951,0.,1.779543,0.,0.,1.246559,1.466046,0.,0.,2.16321,1.915675,0.948529,0.,0.,0.,0.,0.,0.,0.,0.869735,1.915675,0.,0.,0.,1.915675,0.,0.,0.,0.,1.221847,0.,1.221847,0.,0.,0.,1.826391,1.826391,0.,1.826391,0.,0.774476,1.377628,1.59662,0.,0.,2.11962,1.060267,0.,0.,0.,1.937689,1.163653,0.,0.,0.,2.414554,0.,0.,0.,0.,1.937689,1.163653,0.,0.,0.,0.,0.,0.,0.,0.,1.312463,2.442297,1.772267,1.563402,1.563402,0.,1.563402,0.,1.563402,0.,0.,0.,0.,0.,0.,0.,0.,0.,0.,0.,0.,0.,0.,0.,0.,2.048758,0.,0.,0.,0.,0.,1.237547,0.,1.232371,0.,0.,0.,0.,0.,0.,0.,0.,0.,0.934834,1.920301,0.,0.,0.,2.95178,0.,0.,0.,0.,1.54704,0.,1.855871,1.685741,2.79965,0.,1.606128,0.,0.,0.,0.744088,0.,1.528697,1.468115,0.,0.,1.262317,1.312317,0.,0.,0.,1.686241,1.798364,0.,1.574737,0.,0.,0.,0.,0.,0.,0.,1.670592,0.,1.670592,0.,1.670592,2.138755,0.,0.,0.,0.,0.,1.678214,1.596774,1.982617,1.774458,1.872955,1.366587,1.804483,0.,0.,1.947604,0.,0.,1.567402,0.,0.,1.741148,0.,0.,1.635119,1.581399,0.,0.,1.07801,0.,0.966118,0.,0.,0.,0.,0.,0.,0.,0.,0.,0.,1.181974,0.,1.910925,0.,0.,0.,0.,0.,0.,0.,0.,0.,0.,0.,0.,1.413687,0.,1.191343,1.25135,2.078879,2.078879,2.078879,0.,0.,0.,1.414431,0.,1.156551,0.,1.316202,2.646661,0.,0.,1.089853,2.406202,2.269828,0.,1.547951,1.779543,0.,0.,1.246559,1.466046,0.,0.,2.16321,1.915675,0.948529,0.,0.,0.,0.,0.,0.,0.,0.869735,1.915675,0.,0.,0.,1.915675,0.,0.,0.,0.,0.,1.221847,0.,0.,1.826391,1.826391,1.59662,0.,0.,2.11962,1.060267,0.,0.,0.,1.937689,1.163653,0.,0.,0.,2.414554,0.,0.,0.,0.,0.,0.,0.,0.,1.772267,1.563402,1.563402,0.,1.563402,0.,1.563402,0.,0.,0.,0.,0.,0.,0.,0.,0.,0.,0.,0.,0.,0.,0.,0.,2.048758,0.,0.,0.,0.,0.,1.237547,0.,1.232371,0.,0.,0.,0.,0.,1.920301,0.,0.,0.,2.95178,1.855871,1.685741,2.79965,0.,1.606128,0.,0.,0.,1.528697,1.468115,0.,1.312317,0.,0.,0.,1.686241,1.798364,0.,1.574737,0.,0.,0.,0.,0.,0.,0.,1.670592,0.,1.670592,2.138755,0.,0.,0.,1.678214,1.774458,1.872955,1.366587,1.804483,1.947604,1.567402,0.,0.,2.078879,1.772267,1.563402,1.563402,0.,1.563402,0.,0.,1.937689,1.163653,0.,0.,0.,0.,1.772267,1.563402,1.563402,0.,1.563402,0.,0.,0.,0.,2.078879,1.826391,0.934834,0.,0.,0.,0.,0.,1.670592,0.,0.,2.16321,0.948529,0.,0.,0.,1.915675,0.,0.,0.,0.,0.,1.163653,0.,0.,0.,0.,0.,0.,0.,0.,0.,1.848785,1.570668,1.330934,0.,1.772267,1.563402,0.,0.,0.,0.,0.,2.16321,0.,0.,0.,0.,0.,1.848785,0.,1.188656,1.570668,1.330934,0.,1.563402,0.,1.563402,0.,1.563402,0.,1.772267,0.,0.,2.46653,0.,1.655866,0.,0.,0.,1.211859,0.,0.,1.581399,0.,0.,0.,1.07801,0.,0.,0.,1.186758,0.,0.,0.,1.315019,0.,0.,0.966118,0.,0.,0.,0.966118,0.,0.,0.,0.966118,0.,0.,0.,1.181974,0.,1.50895,0.,1.385804,0.,1.329936,0.,0.712232,0.,1.329936,0.,0.,0.,0.,0.,0.,0.,0.,0.,1.910925,0.,0.,0.,0.,0.,0.,0.,0.,0.,0.,0.,1.413687,1.413687,0.,0.,0.,0.,0.,1.413687,0.,0.,0.,0.,0.,0.,0.,0.,0.,0.,0.,0.,0.,0.,0.,0.,1.333862,2.078879,2.078879,2.078879,2.078879,2.078879,0.,0.,0.,1.414431,0.,0.,2.088033,0.,0.,0.,0.925288,0.,0.,1.535931,0.,0.,0.,0.,1.517558,0.,1.316202,1.655126,0.,2.646661,0.,2.646661,0.,0.,0.,1.089853,2.406202,2.269828,0.,0.,1.547951,0.,1.779543,0.,0.,0.,0.,0.,1.246559,1.466046,0.,0.,0.,0.,0.,0.,2.16321,0.948529,0.,0.,0.,0.,0.,0.,0.,0.,2.16321,1.915675,0.,0.,0.,1.915675,0.,0.,0.,0.,0.,0.,0.,0.,0.,2.16321,0.,0.,0.,0.,0.,0.,0.,0.,0.,0.,0.,0.,0.,0.,0.,0.,0.,0.,0.,0.,0.,0.,0.,0.,0.,0.,0.,0.,0.,0.948529,0.,0.,0.,0.,0.,0.,0.,0.,0.,1.13471,0.,1.221847,0.,1.221847,0.,0.,0.,0.,0.,0.,1.826391,1.826391,1.826391,0.,0.,0.774476,0.774476,0.,0.,1.377628,0.,1.59662,0.,0.,0.,0.,1.658234,1.658234,1.060267,0.,0.,0.,0.,1.163653,0.,0.,0.,0.,0.,0.,0.,0.,0.,1.937689,0.,0.,0.,0.,1.937689,1.163653,0.,0.,0.,1.937689,0.,0.,0.,0.,1.338909,0.884479,1.560211,0.,1.848785,0.,0.,0.,0.,0.,1.733574,0.,1.188656,0.,0.,0.,0.,1.570668,1.330934,0.,0.,0.,0.,0.,2.442297,0.,1.312463,0.,1.563402,0.,1.772267,1.563402,1.563402,0.,1.772267,1.563402,1.563402,0.,1.772267,0.,0.,0.,0.,0.,0.,0.,1.563402,0.,0.,0.,0.,0.,0.,0.,0.,0.,0.,0.,0.,0.,0.,0.,0.,0.,0.,0.,0.,0.,0.,0.,0.,0.,1.599932,0.,0.,0.,0.,0.,0.,2.165162,1.601556,1.599932,0.,0.,0.,0.,0.,0.,0.,0.,0.,0.,0.,0.,0.,0.,0.,0.,0.,0.,1.414656,0.,0.,0.,0.,0.,0.,0.,2.048758,0.,0.,0.,0.,0.,0.,0.,0.,0.,0.,0.,0.,0.,0.,0.,0.,0.,0.,0.,0.,1.768559,1.95463,0.,2.25711,0.,0.934834,0.,0.,0.,1.934002,0.,0.,1.735134,0.,0.,0.,0.,2.95178,0.743045,0.,0.,2.512301,2.513582,0.,0.,0.,1.324455,0.,1.54704,0.,0.,0.,1.54704,0.,1.54704,0.,0.,0.,0.,0.,0.,0.,0.,0.,0.,0.,0.,0.,0.,0.,0.,0.,0.,0.,1.54704,0.,1.54704,0.,0.,0.,0.,0.,0.,0.,1.54704,0.,1.54704,0.,0.,0.,0.,0.,1.732195,0.,0.,0.,0.,0.,0.,0.,0.,0.,0.,1.855871,1.685741,1.685741,0.,1.730449,0.,0.,1.94803,1.94803,0.,0.,1.182275,2.79965,0.,0.,2.121852,0.,0.,0.,0.,0.,0.,0.,0.,0.,1.261647,1.528697,0.,0.,0.,0.,1.459421,0.,0.,0.,0.,1.009038,1.459421,0.,0.,0.,1.589767,0.,0.,0.,0.,0.792433,0.,0.,0.,0.,0.,1.468115,0.,0.864392,0.,1.262317,1.128884,1.312317,0.,0.,0.,0.,0.,1.686241,1.798364,1.686241,1.798364,0.,0.,1.801067,0.,1.574737,0.,0.,0.,0.,0.,0.,0.,0.,0.,1.384845,0.,1.311812,0.,0.,0.,0.,0.,1.670592,1.670592,0.,1.670592,0.,0.,0.,0.,1.214214,0.,0.,0.,0.,1.7462,0.,1.7462,0.,0.,0.,1.678214,1.960203,1.815098,0.,0.,0.,0.,0.,0.,0.,0.,1.596774,1.982617,0.,1.774458,1.804483,0.,0.,1.872955,0.,0.,0.,1.872955,0.,0.,0.,0.,0.,0.,0.,0.,0.,0.,0.,0.,0.,0.,0.,0.,1.383229,0.,0.,2.46653,0.,1.655866,0.,0.,0.,1.211859,0.,0.,1.581399,0.,0.,0.,1.07801,1.186758,0.,0.,0.,1.315019,0.,0.,0.966118,0.,0.,0.,0.966118,0.,0.,0.,0.966118,0.,1.181974,0.,1.50895,0.,1.385804,0.,1.329936,0.,0.712232,0.,1.329936,0.,0.,0.,0.,0.,0.,0.,0.,0.,1.910925,0.,0.,0.,0.,0.,0.,0.,0.,0.,0.,1.413687,1.413687,0.,0.,0.,0.,0.,1.413687,0.,0.,0.,0.,0.,0.,0.,0.,2.078879,2.078879,2.078879,2.078879,2.078879,0.,0.,0.,1.414431,0.,0.,1.535931,0.,0.,0.,0.,1.517558,1.316202,2.646661,0.,2.646661,0.,0.,1.089853,2.406202,2.269828,0.,0.,1.547951,1.779543,0.,0.,0.,0.,0.,1.246559,1.466046,0.,0.,2.16321,0.948529,0.,0.,0.,0.,0.,0.,0.,0.,2.16321,1.915675,0.,0.,0.,1.915675,0.,0.,0.,0.,0.,0.,0.,0.,0.,2.16321,0.,0.,0.,0.,0.,0.,0.,0.,0.,0.,0.,0.,0.,0.,0.,0.,0.,0.,0.,0.,0.,0.,0.,0.,0.,0.,0.,0.,0.,0.948529,0.,0.,0.,0.,0.,1.221847,0.,1.221847,0.,0.,0.,0.,0.,0.,1.826391,1.826391,1.826391,0.,0.774476,0.774476,0.,0.,1.377628,0.,1.59662,0.,0.,0.,1.060267,0.,0.,0.,0.,1.163653,0.,0.,0.,0.,0.,0.,0.,0.,0.,1.937689,0.,0.,0.,0.,1.937689,1.163653,0.,0.,0.,1.937689,0.,0.,0.,0.,0.884479,1.560211,1.848785,0.,0.,0.,0.,1.733574,1.188656,0.,0.,0.,0.,1.570668,1.330934,0.,0.,0.,0.,0.,2.442297,0.,1.312463,0.,1.563402,0.,1.772267,1.563402,1.563402,0.,1.772267,1.563402,1.563402,0.,1.772267,0.,0.,0.,0.,0.,0.,0.,1.563402,0.,0.,0.,0.,0.,0.,0.,0.,0.,0.,0.,0.,0.,0.,0.,0.,0.,0.,0.,0.,0.,0.,0.,0.,0.,1.599932,0.,0.,0.,0.,0.,0.,2.165162,1.601556,1.599932,0.,0.,0.,0.,0.,0.,0.,0.,0.,0.,0.,0.,0.,0.,0.,0.,0.,0.,0.,2.048758,0.,0.,0.,0.,0.,0.,0.,0.,0.,0.,0.,0.,0.,0.,0.,0.,0.,1.95463,0.,2.25711,0.,0.934834,0.,0.,0.,0.,0.,0.,0.,0.,0.,2.95178,0.743045,0.,0.,1.324455,1.54704,0.,0.,0.,1.54704,0.,0.,1.855871,1.685741,1.685741,0.,0.,2.79965,0.,0.,2.121852,0.,0.,0.,0.,0.,0.,0.,0.,1.261647,1.528697,0.,0.,0.,0.,1.459421,0.,0.,0.,0.,1.009038,1.459421,0.,0.,0.,1.589767,0.,0.,0.,0.,0.792433,0.,0.,0.,1.468115,0.,0.864392,0.,1.262317,1.312317,0.,0.,0.,0.,0.,1.686241,1.798364,1.686241,1.798364,0.,0.,1.801067,0.,1.574737,0.,0.,0.,0.,0.,0.,0.,0.,0.,1.384845,0.,1.311812,0.,0.,0.,0.,0.,1.670592,1.670592,0.,1.670592,0.,0.,0.,0.,0.,1.7462,0.,1.7462,0.,0.,0.,1.678214,1.960203,1.815098,0.,0.,0.,0.,0.,0.,1.596774,1.982617,1.774458,1.804483,0.,0.,1.872955,0.,0.,0.,1.872955,0.,0.,0.,0.,0.,0.,0.,0.,0.,0.,0.,0.,0.,0.,0.,0.,0.,0.,2.46653,0.,1.655866,0.,0.,0.,1.211859,0.,0.,1.581399,0.,0.,0.,1.07801,1.186758,0.,0.,1.315019,0.,0.,0.966118,0.,0.,0.,0.966118,0.,0.,0.,0.966118,0.,1.181974,0.,1.50895,0.,1.385804,0.,0.712232,0.,1.329936,0.,0.,0.,0.,0.,0.,0.,0.,0.,1.910925,0.,0.,0.,0.,0.,0.,0.,0.,0.,0.,1.413687,1.413687,0.,0.,0.,0.,0.,1.413687,0.,0.,0.,0.,0.,0.,0.,0.,2.078879,2.078879,2.078879,2.078879,0.,0.,0.,1.414431,0.,0.,1.535931,0.,0.,1.316202,2.646661,0.,2.646661,0.,0.,1.089853,2.406202,2.269828,0.,0.,1.547951,1.779543,0.,0.,0.,0.,0.,1.246559,1.466046,0.,0.,2.16321,0.948529,0.,0.,0.,0.,0.,0.,0.,0.,2.16321,1.915675,0.,0.,0.,1.915675,0.,0.,0.,0.,0.,0.,0.,0.,0.,2.16321,0.,0.,0.,0.,0.,0.,0.,0.,0.,0.,0.,0.,0.,0.,0.,0.,0.,0.,0.,0.,0.,0.,0.,0.,0.,0.,0.,0.,0.,1.221847,0.,1.221847,0.,0.,0.,0.,0.,1.826391,1.826391,1.826391,0.,0.774476,0.774476,0.,0.,1.377628,0.,1.59662,0.,0.,0.,1.060267,0.,0.,0.,0.,1.163653,0.,0.,0.,0.,0.,0.,0.,0.,0.,1.937689,0.,0.,0.,0.,1.937689,1.163653,0.,0.,0.,1.937689,0.,0.,0.,0.,1.560211,1.848785,0.,0.,0.,0.,1.733574,1.188656,0.,0.,0.,0.,1.570668,1.330934,0.,0.,0.,0.,0.,1.312463,2.442297,1.563402,0.,1.772267,1.563402,1.563402,0.,1.772267,1.563402,1.563402,0.,1.772267,0.,0.,0.,0.,0.,0.,0.,1.563402,0.,0.,0.,0.,0.,0.,0.,0.,0.,0.,0.,0.,0.,0.,0.,0.,0.,0.,0.,0.,0.,0.,0.,0.,1.599932,0.,0.,0.,0.,0.,0.,2.165162,1.601556,1.599932,0.,0.,0.,0.,0.,0.,0.,0.,0.,0.,0.,0.,0.,0.,0.,0.,0.,0.,0.,2.048758,0.,0.,0.,0.,0.,0.,0.,0.,0.,0.,0.,0.,0.,0.,0.,0.,0.,1.95463,0.,2.25711,0.934834,0.,0.,0.,0.,0.,2.95178,0.743045,0.,0.,1.324455,0.,0.,1.54704,0.,1.54704,0.,0.,0.,0.,1.855871,1.685741,1.685741,0.,2.79965,0.,0.,2.121852,0.,0.,0.,0.,0.,0.,0.744088,0.,1.261647,1.528697,0.,0.,0.,0.,1.459421,0.,0.,0.,0.,1.009038,1.459421,0.,0.,0.,1.589767,0.,0.,0.,0.,0.792433,0.,0.,0.,1.468115,0.,0.,1.262317,1.312317,0.,0.,0.,0.,0.,1.686241,1.798364,1.686241,1.798364,0.,0.,1.801067,0.,1.574737,0.,0.,0.,0.,0.,0.,0.,0.,1.311812,0.,0.,0.,0.,0.,1.670592,1.670592,0.,1.670592,0.,0.,0.,0.,1.7462,0.,1.7462,0.,0.,0.,1.678214,1.960203,1.815098,0.,0.,0.,0.,1.596774,1.982617,1.774458,1.804483,0.,0.,1.872955,0.,0.,0.,1.872955,0.,0.,0.,0.,0.,0.,0.,0.,0.,0.,0.,0.,0.,0.,1.567402,0.,0.,0.,2.46653,0.,1.655866,0.,0.,0.,1.741148,0.,0.,1.635119,1.581399,0.,0.,1.07801,1.186758,0.,0.,1.315019,0.,0.,0.966118,0.,0.,0.,0.966118,0.,0.,0.,0.966118,0.,1.181974,0.,1.50895,0.,1.385804,0.,0.,0.,0.,0.,0.,0.,0.,0.,0.,0.,0.,0.,0.,0.,0.,0.,0.,1.413687,0.,0.,0.,0.,0.,0.,0.,2.078879,2.078879,2.078879,0.,0.,0.,1.414431,0.,0.,1.535931,1.156551,0.,1.316202,2.646661,0.,2.646661,0.,0.,1.089853,2.406202,2.269828,0.,1.547951,0.,1.779543,0.,0.,0.,0.,0.,1.246559,1.466046,0.,0.,2.16321,0.948529,0.,0.,0.,0.,0.,0.,0.,0.,2.16321,1.915675,0.,0.,0.,1.915675,0.,0.,0.,0.,0.,0.,0.,0.,0.,0.,0.,0.,0.,0.,0.,0.,0.,0.,0.,0.,0.,0.,0.,0.,0.,0.,0.,0.,0.,1.221847,0.,1.221847,0.,0.,0.,0.,1.826391,1.826391,1.826391,0.,0.774476,1.377628,0.,1.59662,0.,0.,0.,1.060267,0.,0.,0.,0.,1.163653,0.,0.,0.,0.,0.,0.,0.,0.,0.,1.937689,0.,0.,0.,0.,1.937689,1.163653,0.,0.,0.,1.937689,0.,0.,0.,0.,1.848785,0.,0.,0.,0.,0.,0.,0.,0.,1.312463,2.442297,1.563402,0.,1.772267,1.563402,1.563402,0.,1.772267,1.563402,1.563402,0.,0.,0.,0.,0.,0.,0.,1.563402,0.,0.,0.,0.,0.,0.,0.,0.,0.,0.,0.,0.,0.,0.,0.,0.,0.,0.,0.,0.,0.,0.,1.599932,0.,0.,0.,0.,0.,0.,2.165162,1.601556,1.599932,0.,0.,0.,0.,0.,0.,0.,0.,0.,0.,0.,0.,0.,0.,0.,0.,0.,0.,0.,2.048758,0.,0.,0.,0.,0.,1.237547,0.,1.232371,0.,0.,0.,0.,0.,0.,0.,0.,0.,1.95463,0.,0.934834,0.,0.,0.,0.,2.95178,0.,0.,0.,0.,1.54704,0.,0.,1.685741,1.685741,0.,2.79965,0.,1.606128,0.,0.,0.,0.744088,0.,1.528697,1.468115,0.,0.,1.262317,1.312317,0.,0.,0.,1.686241,1.798364,0.,0.,1.574737,0.,0.,0.,0.,0.,0.,0.,0.,1.311812,0.,0.,0.,0.,1.670592,1.670592,0.,1.670592,0.,0.,0.,0.,0.,0.,1.678214,1.960203,1.815098,0.,0.,0.,0.,1.596774,1.982617,1.774458,1.804483,0.,0.,1.872955,0.,0.,0.,0.,0.,0.,0.,0.,0.,0.,0.,0.,1.567402,0.,0.,0.,1.937689,1.163653,0.,0.,0.,1.312463,2.442297,0.934834,0.,1.741148,0.,0.,1.635119,1.581399,0.,0.,1.07801,0.,0.966118,0.,0.,0.,0.,0.,0.,0.,0.,0.,0.,1.181974,1.50895,0.,1.385804,0.,0.,1.910925,0.,0.,0.,0.,0.,0.,0.,0.,0.,0.,0.,0.,1.413687,0.,1.191343,1.25135,2.078879,2.078879,2.078879,0.,0.,0.,1.414431,0.,1.156551,0.,1.316202,2.646661,0.,0.,1.089853,2.406202,2.269828,0.,1.547951,1.779543,0.,0.,1.246559,1.466046,0.,0.,2.16321,1.915675,0.948529,0.,0.,0.,0.,0.,0.,0.,0.869735,1.915675,0.,0.,0.,1.915675,0.,0.,0.,0.,1.221847,1.221847,0.,0.,0.,1.826391,1.826391,1.377628,1.59662,0.,0.,2.11962,1.060267,0.,0.,0.,1.937689,1.163653,0.,0.,0.,2.414554,0.,0.,0.,0.,1.937689,1.163653,0.,0.,0.,0.,0.,0.,0.,1.312463,2.442297,1.772267,1.563402,1.563402,0.,1.563402,0.,1.563402,0.,0.,0.,0.,0.,0.,0.,0.,0.,0.,0.,0.,0.,0.,0.,0.,2.048758,0.,0.,0.,0.,0.,1.237547,0.,1.232371,0.,0.,0.,0.,0.,0.,0.,0.,0.,0.934834,1.920301,0.,0.,0.,2.95178,0.,0.,1.54704,0.,1.855871,1.685741,2.79965,0.,1.606128,0.,0.,0.744088,1.528697,1.468115,0.,0.,1.262317,1.312317,0.,0.,0.,1.686241,1.798364,0.,1.574737,0.,0.,0.,0.,0.,0.,0.,1.670592,0.,1.670592,2.138755,0.,0.,0.,0.,0.,1.678214,1.774458,1.872955,1.366587,1.804483,1.947604,0.,0.|0.,0.,1.546204,0.,0.,0.,0.,0.759623,0.,0.,0.,0.,0.,0.,0.,0.,0.,0.857755,0.,1.114973,0.,0.,0.,1.114973,0.,0.,0.,0.,0.754993,0.,0.,0.,0.,0.,0.,0.,0.,0.989065,0.,0.,0.,1.294988,0.,1.833308,0.,1.215823,0.,1.224632,0.,0.,0.,0.,0.,1.997847,0.,0.,0.,0.,0.,0.,1.287064,1.287064,0.,0.,0.,0.,0.,1.380123,1.114973,0.,0.,0.,0.,0.,0.,0.,0.,0.,0.,0.,0.,0.,0.,1.281097,0.,0.,0.,0.,0.,1.310093,0.,1.310093,0.,0.,0.,1.829472,0.,0.,1.546204,1.287064,0.,0.,0.,1.310093,0.,0.,0.,0.,0.,0.,0.,0.754993,0.,0.,0.,0.,0.,0.,0.,0.,0.,0.,0.,0.,0.,0.,0.,0.,0.,0.,0.,0.,0.,0.,0.989065,1.546204,0.,1.546204,0.,0.,0.,1.294988,0.,1.833308,0.,0.813724,1.215823,0.,1.533496,0.,0.,1.224632,0.,0.,0.,0.,0.,1.997847,0.,0.,0.,0.,0.,0.,1.287064,1.287064,0.,1.287064,0.,0.,0.,0.,0.,0.,0.,0.,1.10933,1.380123,1.114973,1.114973,0.,0.,0.,0.,0.,0.,0.,0.,0.,0.,0.,0.,0.,0.,0.,0.,0.,0.,0.,0.,0.,0.,0.,0.,0.,0.,0.,0.,0.,0.,1.409715,0.,0.,0.,0.,1.099819,0.,0.,0.,0.,0.,0.,1.281097,0.,0.,0.,0.,0.,0.,0.,1.310093,0.,1.310093,0.,1.310093,0.,0.,0.,0.,0.,1.829472,0.,1.829472,0.,0.,0.,0.,0.,0.,0.,0.,0.754993,0.,0.,0.,0.,0.,0.,0.,0.,0.,0.,0.,0.,0.,0.,0.,0.,0.989065,1.546204,0.,1.546204,0.,0.,0.,1.294988,0.,1.833308,0.,0.813724,1.215823,0.,1.533496,0.,1.224632,0.,0.,0.,0.,0.,1.997847,0.,0.,0.,0.,0.,0.,1.287064,1.287064,0.,0.,0.,0.,0.,0.,0.,1.380123,1.114973,1.114973,0.,0.,0.,0.,0.,0.,0.,0.,0.,0.,0.,0.,0.,0.,0.,0.,0.,0.,0.,0.,0.,0.,0.,0.,0.,0.,1.409715,0.,0.,0.,0.,1.281097,0.,0.,0.,0.,0.,0.,0.,1.310093,0.,1.310093,0.,0.,0.,1.829472,0.,0.,0.,1.380123,1.114973,1.114973,0.,0.,0.,0.,0.,0.,1.380123,1.114973,1.114973,0.,0.,0.,0.,0.,1.546204,1.287064,0.,0.,0.,1.310093,0.,0.,0.,0.,0.,0.,0.,0.,0.,0.,0.,0.,0.857755,0.,1.380123,0.,0.,0.,0.,0.,0.,0.,0.,0.,0.,0.857755,0.,1.114973,0.,0.,0.,1.114973,0.,0.,0.,0.,0.,0.,0.,0.,0.,0.,0.,0.,0.,0.,0.,0.,0.,0.,0.,0.,0.,0.,0.,0.,0.,0.,0.,0.,0.,0.,0.,0.,0.,0.,0.,0.,0.,0.,0.,0.,0.,0.,0.,0.,0.,1.019571,0.,0.,0.,0.,0.,0.,0.,0.,0.,0.,0.,0.,0.,0.,0.,0.,0.,1.546204,0.,0.,0.,0.,0.,0.,0.,0.,0.,0.,0.,0.,0.,0.,0.,0.,1.241145,1.833308,0.,1.833308,0.,0.,0.813724,1.215823,0.,0.,1.533496,0.,0.,0.,0.,0.,0.,0.,0.,0.,0.,1.224632,0.,0.,0.,0.,0.,0.,0.,0.,0.,0.,0.,0.,0.,0.,0.,0.,0.,0.,0.,0.,0.,0.,0.,0.,0.,0.,0.827625,0.,0.,0.,0.,0.,0.,0.,1.287064,0.,1.287064,0.,0.,0.,0.,0.,0.,0.964641,0.,0.,0.,0.,0.,0.,0.,0.,0.,0.,0.,0.,0.,0.,0.857755,0.,0.,0.,0.,0.,0.,1.114973,0.,1.380123,0.,0.,0.,1.380123,1.114973,1.114973,0.,0.,0.,0.,0.,0.,0.,0.,0.,0.,0.,0.,0.,0.,0.,0.,0.,0.,0.,0.,0.,0.,0.,0.,0.,0.,1.691299,1.020356,0.,0.,0.,0.,0.,0.,0.,0.,0.,0.,0.,0.,0.,0.,0.,0.,0.,0.,0.,0.,0.,0.,0.,0.,0.,0.,0.,0.,0.,0.685721,0.,0.,1.308086,0.,0.,0.,0.,0.,0.,0.,0.,0.,0.,0.,1.229682,1.312939,0.,0.,0.,0.,0.,0.,0.,0.,1.099819,0.,0.,0.,0.,0.,0.,0.,0.,0.,0.,0.,0.,0.,0.,0.,0.,0.,0.,0.,0.,0.,0.,0.,0.,0.,0.,0.,0.,0.,0.,0.,0.,0.,0.,0.,0.,0.,0.,0.,0.,0.,0.,0.,0.,0.,0.,0.,0.,0.,1.251927,0.,0.,0.,0.,0.,0.,0.,0.,0.,0.,0.,0.,0.,0.,0.,0.,0.,1.481623,0.,0.,0.,0.,0.,0.,0.,0.,0.973904,0.792654,0.,0.,0.,0.,0.,0.,0.,0.,0.,0.,0.,0.,0.,1.310093,0.,0.,1.310093,0.,0.,0.,0.,0.727344,0.,0.,0.,0.,0.,0.,0.,0.,0.,0.,1.190682,0.,0.878508,0.,0.,0.,0.,0.,0.,0.,0.,0.,0.,0.,0.,0.,0.,0.,0.,0.,0.,0.,0.,0.,0.,0.,0.,0.,0.,0.,0.,0.,0.,0.,0.,0.,0.,0.,0.,0.,0.,0.,0.,0.,0.,0.,0.,1.019571,0.,0.,0.,0.,0.,0.,0.,0.,0.,0.,0.,0.,1.546204,0.,0.,0.,0.,0.,0.,0.,0.,0.,0.,0.,1.833308,0.,1.833308,0.,0.813724,1.215823,0.,0.,1.533496,0.,0.,0.,0.,0.,0.,0.,1.224632,0.,0.,0.,0.,0.,0.,0.,0.,0.,0.,0.,0.,0.,0.,0.,0.,0.,0.,0.,0.,0.,0.,0.,0.,0.,0.,0.827625,0.,0.,0.,0.,1.287064,0.,1.287064,0.,0.,0.,0.,0.,0.,0.,0.,0.,0.,0.,0.,0.,0.,0.,0.857755,0.,0.,0.,0.,0.,0.,1.114973,0.,1.380123,0.,0.,0.,1.380123,1.114973,1.114973,0.,0.,0.,0.,0.,0.,0.,0.,0.,0.,0.,0.,0.,0.,0.,0.,0.,0.,0.,0.,0.,0.,0.,0.,0.,0.,1.691299,1.020356,0.,0.,0.,0.,0.,0.,0.,0.,0.,0.,0.,0.,0.,0.,0.,0.,0.,0.,0.,0.,0.,0.,0.,0.,0.,1.308086,0.,0.,0.,0.,0.,0.,0.,0.,0.,0.,0.,0.,0.,0.,1.099819,0.,0.,0.,0.,0.,0.,0.,0.,0.,0.,0.,0.,0.,0.,0.,1.481623,0.,0.,0.,0.,0.,0.,0.,0.,0.973904,0.,0.,0.,0.,0.,0.,0.,0.,0.,0.,0.,0.,0.,1.310093,0.,0.,1.310093,0.,0.,0.,0.,0.,0.,0.,0.,0.,0.,0.,1.190682,0.,0.878508,0.,0.,0.,0.,0.,0.,0.,0.,0.,0.,0.,0.,0.,0.,0.,0.,0.,0.,0.,0.,0.,0.,0.,0.,0.,0.,0.,0.,0.,0.,0.,0.,0.,0.,0.,0.,0.,0.,0.,0.,0.,0.,0.,1.019571,0.,0.,0.,0.,0.,0.,0.,0.,0.,0.,0.,0.,1.546204,0.,0.,0.,0.,0.,0.,0.,0.,0.,0.,1.833308,0.,1.833308,0.,0.813724,1.215823,0.,0.,1.533496,0.,0.,0.,0.,0.,0.,0.,1.224632,0.,0.,0.,0.,0.,0.,0.,0.,0.,0.,0.,0.,0.,0.,0.,0.,0.,0.,0.,0.,0.,0.,0.,0.,0.,0.,0.,0.,1.287064,0.,1.287064,0.,0.,0.,0.,0.,0.,0.,0.,0.,0.,0.,0.,0.,0.,0.,0.857755,0.,0.,0.,0.,1.10933,1.114973,0.,1.380123,0.,0.,0.,1.380123,1.114973,1.114973,0.,0.,0.,0.,0.,0.,0.,0.,0.,0.,0.,0.,0.,0.,0.,0.,0.,0.,0.,0.,0.,0.,0.,0.,0.,1.691299,1.020356,0.,0.,0.,0.,0.,0.,0.,0.,0.,0.,0.,0.,0.,0.,0.,0.,0.,0.,0.,0.,0.,0.,0.,0.,0.,1.308086,0.,0.,0.,0.,0.,0.,0.,0.,1.099819,0.,1.099819,0.,0.,0.,0.,0.,0.,0.,0.,0.,0.,0.,0.,0.,0.,0.,0.,0.,1.481623,0.,0.,0.,0.,0.,0.,0.,0.,0.,0.,0.,0.,0.,0.,0.,0.,0.,0.,0.,0.,0.,1.310093,0.,0.,1.310093,0.,0.,0.,0.,0.,0.,0.,0.,0.,0.,0.,1.190682,0.,0.878508,1.829472,0.,1.829472,0.,0.,0.,0.,0.,0.,0.,0.,0.,0.,0.,0.,0.,0.,0.,0.,0.,0.,0.,0.,0.,0.,0.,0.,0.,0.,0.,0.,0.,0.,0.,0.,0.,0.,0.,0.,0.,0.,0.,0.,0.,1.546204,0.,1.546204,0.,0.,0.,0.,0.,0.,0.,1.833308,0.,1.833308,0.,0.813724,1.215823,0.,1.533496,0.,0.,0.,0.,0.,0.,0.,0.,1.224632,0.,0.,0.,0.,0.,0.,0.,0.,0.,0.,0.,0.,0.,0.,0.,0.,0.,0.,0.,0.,0.,0.,1.287064,0.,1.287064,0.,0.,0.,0.,0.,0.,0.,0.,0.,0.,0.,0.,0.,0.,0.,0.,1.10933,1.114973,0.,1.380123,0.,0.,0.,1.380123,1.114973,1.114973,0.,0.,0.,0.,0.,0.,0.,0.,0.,0.,0.,0.,0.,0.,0.,0.,0.,0.,0.,0.,0.,1.691299,1.020356,0.,0.,0.,0.,0.,0.,0.,0.,0.,0.,0.,0.,0.,0.,0.,0.,0.,0.,0.,0.,0.,0.,0.,0.,0.,0.,0.,0.,1.409715,0.,0.,0.,0.,1.099819,0.,0.,0.,0.,0.,0.,0.,0.,0.,0.,0.,0.,0.,0.,0.,0.,0.,1.310093,0.,0.,1.310093,0.,0.,0.,0.,0.,0.,0.,1.829472,0.,1.829472,0.,0.,0.,0.,1.10933,0.,0.,0.,0.,0.,0.,0.,0.754993,0.,0.,0.,0.,0.,0.,0.,0.,0.,0.,0.,0.,0.,0.,0.,0.,0.,0.,0.,0.,0.,0.,0.989065,1.546204,0.,1.546204,0.,0.,0.,1.294988,0.,1.833308,0.,0.813724,1.215823,0.,1.533496,0.,1.224632,0.,0.,0.,0.,0.,1.997847,0.,0.,0.,0.,0.,0.,1.287064,1.287064,0.,0.,0.,0.,0.,0.,0.,0.,1.10933,1.380123,1.114973,1.114973,0.,0.,0.,0.,0.,0.,0.,0.,0.,0.,0.,0.,0.,0.,0.,0.,0.,0.,0.,0.,0.,0.,0.,0.,0.,0.,0.,0.,0.,0.,1.409715,0.,0.,1.099819,0.,0.,0.,0.,0.,1.281097,0.,0.,0.,0.,0.,0.,0.,1.310093,0.,1.310093,0.,0.,0.,1.829472,0.|0.,0.04123,0.,0.,0.,0.,0.,0.,0.,0.,0.,0.,0.,0.193668,0.,0.,0.170974,0.170974,0.,0.,0.214191,0.,0.,0.,0.,0.,0.,0.,0.041783,0.,0.,0.,0.,0.,0.022546,0.,0.441165,0.,0.04123,0.,0.,0.,0.,0.,0.,0.,0.,0.,0.,0.,0.,0.,0.,0.,0.256046,0.,0.,0.170974,0.,0.,0.,0.,0.,0.,0.,0.,0.,0.,0.132245,0.,0.,0.,0.,0.437705,0.,0.,0.,0.,0.,0.,0.214191,0.,0.,0.,0.,0.,0.,0.,0.,0.,0.,0.,0.,0.,0.,0.,0.041783,0.,0.,0.,0.08437,0.,0.,0.,0.,0.022546,0.,0.,0.441165,0.,0.411065,0.,0.,0.04123,0.,0.,0.,0.,0.,0.,0.,0.,0.,0.,0.,0.,0.,0.,0.,0.,0.,0.256046,0.,0.,0.,0.170974,0.,0.,0.,0.,0.,0.,0.,0.437705,0.,0.,0.122568,0.,0.,0.,0.,0.,0.,0.,0.250734,0.132245,0.,0.,0.,0.,0.,0.,0.214191,0.,0.,0.,0.,0.,0.,0.,0.,0.,0.,0.,0.,0.,0.,0.,0.041783,0.,0.,0.,0.08437,0.,0.,0.,0.,0.022546,0.,0.,0.441165,0.,0.411065,0.,0.04123,0.,0.,0.,0.,0.,0.,0.,0.,0.,0.,0.,0.,0.,0.,0.,0.,0.256046,0.,0.,0.,0.170974,0.,0.,0.,0.,0.,0.,0.,0.,0.,0.,0.,0.,0.,0.,0.132245,0.,0.,0.,0.08437,0.,0.,0.170974,0.,0.,0.170974,0.,0.,0.437705,0.,0.,0.,0.04123,0.,0.,0.,0.,0.,0.,0.,0.193668,0.,0.,0.,0.,0.,0.,0.,0.,0.,0.,0.193668,0.,0.,0.170974,0.170974,0.,0.,0.07584,0.,0.,0.,0.,0.,0.,0.214191,0.038585,0.,0.,0.,0.,0.,0.,0.,0.,0.,0.,0.,0.,0.,0.,0.,0.,0.,0.,0.,0.,0.,0.,0.,0.,0.041783,0.,0.,0.,0.,0.,0.041783,0.,0.,0.,0.,0.,0.,0.,0.,0.,0.08437,0.08437,0.,0.,0.,0.,0.,0.022546,0.,0.,0.,0.264923,0.,0.,0.441165,0.,0.,0.,0.,0.,0.,0.,0.,0.,0.04123,0.,0.,0.,0.,0.,0.,0.,0.,0.,0.,0.,0.,0.,0.,0.,0.,0.,0.,0.,0.,0.,0.,0.,0.,0.,0.,0.,0.,0.,0.,0.,0.,0.,0.,0.,0.,0.,0.,0.,0.,0.,0.,0.,0.,0.,0.,0.,0.,0.,0.,0.,0.,0.,0.,0.,0.,0.193668,0.,0.,0.,0.,0.,0.170974,0.,0.170974,0.,0.170974,0.,0.,0.170974,0.,0.,0.,0.,0.,0.,0.,0.,0.,0.,0.,0.,0.,0.,0.,0.,0.,0.,0.,0.,0.,0.,0.,0.,0.,0.,0.,0.,0.,0.437705,0.,0.,0.,0.,0.,0.,0.26465,0.122568,0.,0.,0.,0.,0.,0.,0.,0.,0.,0.,0.,0.,0.,0.,0.,0.,0.,0.,0.,0.,0.,0.,0.122568,0.,0.,0.,0.,0.,0.0677,0.,0.042766,0.,0.38604,0.,0.,0.11175,0.,0.,0.,0.,0.,0.,0.,0.,0.,0.,0.,0.,1.094887,0.,0.,0.,0.,0.250734,0.132245,0.,0.,0.,0.,0.,0.,0.,0.,0.,0.,0.,0.,0.07584,0.,0.,0.,0.,0.,0.,0.214191,0.038585,0.,0.,0.,0.,0.,0.,0.,0.,0.,0.,0.,0.,0.,0.,0.,0.,0.,0.,0.,0.,0.,0.,0.,0.041783,0.,0.,0.,0.,0.,0.041783,0.,0.,0.,0.,0.,0.,0.08437,0.08437,0.,0.,0.,0.,0.,0.022546,0.,0.,0.,0.,0.441165,0.,0.,0.,0.,0.04123,0.,0.,0.,0.,0.,0.,0.,0.,0.,0.,0.,0.,0.,0.,0.,0.,0.,0.,0.,0.,0.,0.,0.,0.,0.,0.,0.,0.,0.,0.,0.,0.,0.,0.,0.,0.,0.,0.,0.,0.,0.,0.,0.,0.,0.,0.,0.,0.,0.,0.,0.,0.,0.193668,0.,0.,0.,0.,0.,0.170974,0.,0.170974,0.,0.170974,0.,0.,0.170974,0.,0.,0.,0.,0.,0.,0.,0.,0.,0.,0.,0.,0.,0.,0.,0.,0.,0.,0.,0.,0.,0.,0.,0.,0.,0.,0.437705,0.,0.,0.,0.,0.,0.26465,0.122568,0.,0.,0.,0.0677,0.,0.,0.38604,0.,0.,0.11175,0.,0.,0.,0.,0.,0.,0.,0.,0.,0.,0.,1.094887,0.,0.,0.,0.250734,0.132245,0.,0.,0.,0.,0.,0.,0.,0.,0.,0.,0.,0.,0.07584,0.,0.,0.,0.,0.,0.,0.214191,0.038585,0.,0.,0.,0.,0.,0.,0.,0.,0.,0.,0.,0.,0.,0.,0.,0.,0.,0.,0.,0.,0.,0.,0.041783,0.,0.,0.,0.,0.,0.041783,0.,0.,0.,0.,0.,0.,0.08437,0.08437,0.,0.,0.,0.,0.022546,0.,0.,0.,0.441165,0.,0.,0.,0.,0.04123,0.,0.,0.,0.,0.,0.,0.,0.,0.,0.,0.,0.,0.,0.,0.,0.,0.,0.,0.,0.,0.,0.,0.,0.,0.,0.,0.,0.,0.,0.,0.,0.,0.,0.,0.,0.,0.,0.,0.,0.,0.,0.,0.,0.,0.,0.,0.,0.,0.193668,0.,0.,0.,0.,0.,0.170974,0.,0.170974,0.,0.170974,0.,0.,0.170974,0.,0.,0.,0.,0.,0.,0.,0.,0.,0.,0.,0.,0.,0.,0.,0.,0.,0.,0.,0.,0.,0.,0.,0.,0.,0.437705,0.,0.26465,0.,0.122568,0.,0.122568,0.,0.0677,0.,0.38604,0.,0.,0.11175,0.,0.,0.,0.,0.,0.,0.,0.,0.,0.,1.094887,0.,0.,0.250734,0.132245,0.,0.,0.,0.,0.,0.,0.,0.,0.,0.,0.,0.,0.,0.,0.,0.,0.,0.,0.,0.214191,0.038585,0.,0.,0.,0.,0.,0.,0.,0.,0.,0.,0.,0.,0.,0.,0.,0.,0.,0.,0.,0.041783,0.,0.,0.,0.,0.,0.08437,0.,0.,0.,0.,0.022546,0.,0.,0.,0.441165,0.,0.411065,0.,0.,0.04123,0.,0.,0.,0.,0.,0.,0.,0.,0.,0.,0.,0.,0.,0.,0.,0.,0.,0.,0.,0.,0.,0.,0.,0.,0.,0.,0.,0.,0.,0.,0.,0.,0.,0.,0.,0.,0.,0.,0.,0.,0.,0.,0.170974,0.,0.170974,0.170974,0.,0.,0.170974,0.,0.,0.,0.,0.,0.,0.,0.,0.,0.,0.,0.,0.,0.,0.,0.,0.,0.,0.,0.,0.,0.437705,0.,0.,0.122568,0.,0.0677,0.,0.,0.,0.,0.,0.,0.,1.094887,0.,0.,0.250734,0.132245,0.,0.,0.,0.,0.,0.,0.,0.,0.437705,0.,0.,0.,0.214191,0.,0.,0.,0.,0.,0.,0.,0.,0.,0.,0.,0.,0.,0.,0.,0.041783,0.,0.,0.,0.08437,0.,0.,0.,0.,0.022546,0.,0.,0.441165,0.,0.411065,0.,0.04123,0.,0.,0.,0.,0.,0.,0.,0.,0.,0.,0.,0.,0.,0.,0.,0.,0.256046,0.,0.,0.,0.170974,0.,0.,0.,0.,0.,0.,0.,0.437705,0.,0.,0.122568,0.,0.,0.,0.,0.,0.,0.,0.132245,0.,0.|0.,0.,0.,0.487638,0.392481,0.14408,0.,0.,0.,0.274819,0.168605,0.50233,0.,0.,0.,0.,0.,0.392481,0.,0.,0.,0.,0.,0.274819,0.,0.660365,0.37696,0.212949,0.,0.553705,0.,0.553705,0.,0.553705,0.,0.258456,0.,0.,0.113681,0.,0.05683,0.,0.,0.,0.,0.,0.,0.,0.,0.,0.,0.062209,0.,0.,0.,0.,0.,0.,0.086552,0.,0.173872,0.257034,0.,0.,0.,0.049273,0.,0.316118,0.389215,0.,0.,0.508755,0.103462,0.,0.,0.318887,0.119329,0.,0.,0.392481,0.121245,0.14408,0.,0.,0.,0.,0.,0.,0.,0.00367,0.121245,0.,0.,0.,0.121245,0.,0.,0.,0.,0.,0.191662,0.,0.,0.338833,0.338833,0.435442,0.,0.085931,0.100296,0.,0.,0.,0.288035,0.078625,0.,0.,0.,0.,0.,0.,0.,0.258456,0.553705,0.553705,0.,0.553705,0.,0.,0.,0.,0.,0.,0.,0.,0.,0.,0.,0.,0.,0.,0.,0.,0.540085,0.,0.,0.658535,0.354893,0.7999,0.,0.,0.317277,0.359538,0.,1.247819,0.899182,0.,0.079622,0.,0.,0.,0.,0.,0.,0.,0.287196,0.,0.287196,0.880664,0.,0.381412,0.59746,0.851343,0.561359,0.589343,0.649201,0.109993,0.,0.,0.487638,0.338833,0.400643,0.,0.,0.,0.287196,1.195893,0.,0.934275,0.,0.,0.193241,0.050317,0.,0.,0.113681,0.,0.6262,0.05683,0.,0.,0.,0.,0.,0.,0.,0.,0.,0.,0.,0.,0.,0.,0.062209,0.582569,0.,0.236815,0.,0.,0.128172,0.,0.,0.,0.,0.,0.,0.,0.,0.,0.,0.,0.,0.086552,0.,0.173872,0.257034,0.487638,0.487638,0.487638,0.,0.,0.,0.049273,0.,0.13093,0.,0.316118,0.389215,0.,0.,0.458886,1.013138,0.508755,0.,0.606629,0.,0.103462,0.,0.,0.318887,0.119329,0.,0.,0.392481,0.121245,0.14408,0.,0.,0.,0.,0.,0.,0.,0.00367,0.121245,0.,0.,0.,0.121245,0.,0.,0.,0.,0.191662,0.,0.191662,0.,0.,0.,0.338833,0.338833,0.,0.338833,0.,0.106824,0.206644,0.435442,0.,0.,0.085931,0.100296,0.,0.,0.,0.288035,0.078625,0.,0.,0.,0.619953,0.,0.,0.,0.,0.288035,0.078625,0.,0.,0.,0.,0.,0.,0.,0.,0.687481,1.046699,0.258456,0.553705,0.553705,0.,0.553705,0.,0.553705,0.,0.,0.,0.,0.,0.,0.,0.,0.,0.,0.,0.,0.,0.,0.,0.,0.51219,0.,0.,0.,0.,0.,0.111379,0.,0.110913,0.,0.,0.,0.,0.,0.,0.,0.,0.,0.400643,0.540085,0.,0.,0.,1.073375,0.,0.,0.,0.,0.306662,0.,0.658535,0.354893,0.7999,0.,1.032511,0.,0.,0.,0.059527,0.,0.317277,0.359538,0.,0.,0.210386,0.227468,0.,0.,0.,1.247819,0.899182,0.,0.079622,0.,0.,0.,0.,0.,0.,0.,0.287196,0.,0.287196,0.,0.287196,0.880664,0.,0.,0.,0.,0.,0.381412,0.798387,1.338267,0.59746,0.851343,0.561359,0.589343,0.,0.,0.649201,0.,0.,0.109993,0.,0.,0.934275,0.,0.,0.193241,0.050317,0.,0.,0.113681,0.,0.05683,0.,0.,0.,0.,0.,0.,0.,0.,0.,0.,0.062209,0.,0.128172,0.,0.,0.,0.,0.,0.,0.,0.,0.,0.,0.,0.,0.086552,0.,0.173872,0.257034,0.487638,0.487638,0.487638,0.,0.,0.,0.049273,0.,0.13093,0.,0.316118,0.389215,0.,0.,0.458886,1.013138,0.508755,0.,0.606629,0.103462,0.,0.,0.318887,0.119329,0.,0.,0.392481,0.121245,0.14408,0.,0.,0.,0.,0.,0.,0.,0.00367,0.121245,0.,0.,0.,0.121245,0.,0.,0.,0.,0.,0.191662,0.,0.,0.338833,0.338833,0.435442,0.,0.,0.085931,0.100296,0.,0.,0.,0.288035,0.078625,0.,0.,0.,0.619953,0.,0.,0.,0.,0.,0.,0.,0.,0.258456,0.553705,0.553705,0.,0.553705,0.,0.553705,0.,0.,0.,0.,0.,0.,0.,0.,0.,0.,0.,0.,0.,0.,0.,0.,0.51219,0.,0.,0.,0.,0.,0.111379,0.,0.110913,0.,0.,0.,0.,0.,0.540085,0.,0.,0.,1.073375,0.658535,0.354893,0.7999,0.,1.032511,0.,0.,0.,0.317277,0.359538,0.,0.227468,0.,0.,0.,1.247819,0.899182,0.,0.079622,0.,0.,0.,0.,0.,0.,0.,0.287196,0.,0.287196,0.880664,0.,0.,0.,0.381412,0.59746,0.851343,0.561359,0.589343,0.649201,0.109993,0.,0.,0.487638,0.258456,0.553705,0.553705,0.,0.553705,0.,0.,0.288035,0.078625,0.,0.,0.,0.,0.258456,0.553705,0.553705,0.,0.553705,0.,0.,0.,0.,0.487638,0.338833,0.400643,0.,0.,0.,0.,0.,0.287196,0.,0.,0.392481,0.14408,0.,0.,0.,0.121245,0.,0.,0.,0.,0.,0.078625,0.,0.,0.,0.,0.,0.,0.,0.,0.,0.274819,0.37696,0.212949,0.,0.258456,0.553705,0.,0.,0.,0.,0.,0.392481,0.,0.,0.,0.,0.,0.274819,0.,0.660365,0.37696,0.212949,0.,0.553705,0.,0.553705,0.,0.553705,0.,0.258456,0.,0.,1.195893,0.,0.476689,0.,0.,0.,0.23646,0.,0.,0.050317,0.,0.,0.,0.113681,0.,0.,0.,0.055847,0.,0.,0.,0.6262,0.,0.,0.05683,0.,0.,0.,0.05683,0.,0.,0.,0.05683,0.,0.,0.,0.062209,0.,0.582569,0.,0.236815,0.,0.55414,0.,0.019784,0.,0.55414,0.,0.,0.,0.,0.,0.,0.,0.,0.,0.128172,0.,0.,0.,0.,0.,0.,0.,0.,0.,0.,0.,0.086552,0.086552,0.,0.,0.,0.,0.,0.086552,0.,0.,0.,0.,0.,0.,0.,0.,0.,0.,0.,0.,0.,0.,0.,0.,0.301195,0.487638,0.487638,0.487638,0.487638,0.487638,0.,0.,0.,0.049273,0.,0.,1.002256,0.,0.,0.,0.219147,0.,0.,0.54042,0.,0.,0.,0.,0.450525,0.,0.316118,1.324101,0.,0.389215,0.,0.389215,0.,0.,0.,0.458886,1.013138,0.508755,0.,0.,0.606629,0.,0.103462,0.,0.,0.,0.,0.,0.318887,0.119329,0.,0.,0.,0.,0.,0.,0.392481,0.14408,0.,0.,0.,0.,0.,0.,0.,0.,0.392481,0.121245,0.,0.,0.,0.121245,0.,0.,0.,0.,0.,0.,0.,0.,0.,0.392481,0.,0.,0.,0.,0.,0.,0.,0.,0.,0.,0.,0.,0.,0.,0.,0.,0.,0.,0.,0.,0.,0.,0.,0.,0.,0.,0.,0.,0.,0.14408,0.,0.,0.,0.,0.,0.,0.,0.,0.,0.283678,0.,0.191662,0.,0.191662,0.,0.,0.,0.,0.,0.,0.338833,0.338833,0.338833,0.,0.,0.106824,0.106824,0.,0.,0.206644,0.,0.435442,0.,0.,0.,0.,0.621838,0.621838,0.100296,0.,0.,0.,0.,0.078625,0.,0.,0.,0.,0.,0.,0.,0.,0.,0.288035,0.,0.,0.,0.,0.288035,0.078625,0.,0.,0.,0.288035,0.,0.,0.,0.,0.360475,0.166999,0.234032,0.,0.274819,0.,0.,0.,0.,0.,1.01975,0.,0.660365,0.,0.,0.,0.,0.37696,0.212949,0.,0.,0.,0.,0.,1.046699,0.,0.687481,0.,0.553705,0.,0.258456,0.553705,0.553705,0.,0.258456,0.553705,0.553705,0.,0.258456,0.,0.,0.,0.,0.,0.,0.,0.553705,0.,0.,0.,0.,0.,0.,0.,0.,0.,0.,0.,0.,0.,0.,0.,0.,0.,0.,0.,0.,0.,0.,0.,0.,0.,0.098872,0.,0.,0.,0.,0.,0.,0.340587,0.089975,0.098872,0.,0.,0.,0.,0.,0.,0.,0.,0.,0.,0.,0.,0.,0.,0.,0.,0.,0.,0.206635,0.,0.,0.,0.,0.,0.,0.,0.51219,0.,0.,0.,0.,0.,0.,0.,0.,0.,0.,0.,0.,0.,0.,0.,0.,0.,0.,0.,0.,0.757954,1.211871,0.,1.719703,0.,0.400643,0.,0.,0.,0.967001,0.,0.,0.234105,0.,0.,0.,0.,1.073375,0.04128,0.,0.,0.488503,0.801032,0.,0.,0.,0.713168,0.,0.306662,0.,0.,0.,0.306662,0.,0.306662,0.,0.,0.,0.,0.,0.,0.,0.,0.,0.,0.,0.,0.,0.,0.,0.,0.,0.,0.,0.306662,0.,0.306662,0.,0.,0.,0.,0.,0.,0.,0.306662,0.,0.306662,0.,0.,0.,0.,0.,0.102497,0.,0.,0.,0.,0.,0.,0.,0.,0.,0.,0.658535,0.354893,0.354893,0.,0.662725,0.,0.,0.885468,0.885468,0.,0.,0.738922,0.7999,0.,0.,0.698814,0.,0.,0.,0.,0.,0.,0.,0.,0.,0.112146,0.317277,0.,0.,0.,0.,0.632416,0.,0.,0.,0.,0.100904,0.632416,0.,0.,0.,0.370946,0.,0.,0.,0.,0.016172,0.,0.,0.,0.,0.,0.359538,0.,0.045494,0.,0.210386,0.080635,0.227468,0.,0.,0.,0.,0.,1.247819,0.899182,1.247819,0.899182,0.,0.,0.975578,0.,0.079622,0.,0.,0.,0.,0.,0.,0.,0.,0.,0.234719,0.,0.330184,0.,0.,0.,0.,0.,0.287196,0.287196,0.,0.287196,0.,0.,0.,0.,0.331149,0.,0.,0.,0.,0.549908,0.,0.549908,0.,0.,0.,0.381412,0.980101,0.648249,0.,0.,0.,0.,0.,0.,0.,0.,0.798387,1.338267,0.,0.59746,0.589343,0.,0.,0.851343,0.,0.,0.,0.851343,0.,0.,0.,0.,0.,0.,0.,0.,0.,0.,0.,0.,0.,0.,0.,0.,0.744815,0.,0.,1.195893,0.,0.476689,0.,0.,0.,0.23646,0.,0.,0.050317,0.,0.,0.,0.113681,0.055847,0.,0.,0.,0.6262,0.,0.,0.05683,0.,0.,0.,0.05683,0.,0.,0.,0.05683,0.,0.062209,0.,0.582569,0.,0.236815,0.,0.55414,0.,0.019784,0.,0.55414,0.,0.,0.,0.,0.,0.,0.,0.,0.,0.128172,0.,0.,0.,0.,0.,0.,0.,0.,0.,0.,0.086552,0.086552,0.,0.,0.,0.,0.,0.086552,0.,0.,0.,0.,0.,0.,0.,0.,0.487638,0.487638,0.487638,0.487638,0.487638,0.,0.,0.,0.049273,0.,0.,0.54042,0.,0.,0.,0.,0.450525,0.316118,0.389215,0.,0.389215,0.,0.,0.458886,1.013138,0.508755,0.,0.,0.606629,0.103462,0.,0.,0.,0.,0.,0.318887,0.119329,0.,0.,0.392481,0.14408,0.,0.,0.,0.,0.,0.,0.,0.,0.392481,0.121245,0.,0.,0.,0.121245,0.,0.,0.,0.,0.,0.,0.,0.,0.,0.392481,0.,0.,0.,0.,0.,0.,0.,0.,0.,0.,0.,0.,0.,0.,0.,0.,0.,0.,0.,0.,0.,0.,0.,0.,0.,0.,0.,0.,0.,0.14408,0.,0.,0.,0.,0.,0.191662,0.,0.191662,0.,0.,0.,0.,0.,0.,0.338833,0.338833,0.338833,0.,0.106824,0.106824,0.,0.,0.206644,0.,0.435442,0.,0.,0.,0.100296,0.,0.,0.,0.,0.078625,0.,0.,0.,0.,0.,0.,0.,0.,0.,0.288035,0.,0.,0.,0.,0.288035,0.078625,0.,0.,0.,0.288035,0.,0.,0.,0.,0.166999,0.234032,0.274819,0.,0.,0.,0.,1.01975,0.660365,0.,0.,0.,0.,0.37696,0.212949,0.,0.,0.,0.,0.,1.046699,0.,0.687481,0.,0.553705,0.,0.258456,0.553705,0.553705,0.,0.258456,0.553705,0.553705,0.,0.258456,0.,0.,0.,0.,0.,0.,0.,0.553705,0.,0.,0.,0.,0.,0.,0.,0.,0.,0.,0.,0.,0.,0.,0.,0.,0.,0.,0.,0.,0.,0.,0.,0.,0.,0.098872,0.,0.,0.,0.,0.,0.,0.340587,0.089975,0.098872,0.,0.,0.,0.,0.,0.,0.,0.,0.,0.,0.,0.,0.,0.,0.,0.,0.,0.,0.,0.51219,0.,0.,0.,0.,0.,0.,0.,0.,0.,0.,0.,0.,0.,0.,0.,0.,0.,1.211871,0.,1.719703,0.,0.400643,0.,0.,0.,0.,0.,0.,0.,0.,0.,1.073375,0.04128,0.,0.,0.713168,0.306662,0.,0.,0.,0.306662,0.,0.,0.658535,0.354893,0.354893,0.,0.,0.7999,0.,0.,0.698814,0.,0.,0.,0.,0.,0.,0.,0.,0.112146,0.317277,0.,0.,0.,0.,0.632416,0.,0.,0.,0.,0.100904,0.632416,0.,0.,0.,0.370946,0.,0.,0.,0.,0.016172,0.,0.,0.,0.359538,0.,0.045494,0.,0.210386,0.227468,0.,0.,0.,0.,0.,1.247819,0.899182,1.247819,0.899182,0.,0.,0.975578,0.,0.079622,0.,0.,0.,0.,0.,0.,0.,0.,0.,0.234719,0.,0.330184,0.,0.,0.,0.,0.,0.287196,0.287196,0.,0.287196,0.,0.,0.,0.,0.,0.549908,0.,0.549908,0.,0.,0.,0.381412,0.980101,0.648249,0.,0.,0.,0.,0.,0.,0.798387,1.338267,0.59746,0.589343,0.,0.,0.851343,0.,0.,0.,0.851343,0.,0.,0.,0.,0.,0.,0.,0.,0.,0.,0.,0.,0.,0.,0.,0.,0.,0.,1.195893,0.,0.476689,0.,0.,0.,0.23646,0.,0.,0.050317,0.,0.,0.,0.113681,0.055847,0.,0.,0.6262,0.,0.,0.05683,0.,0.,0.,0.05683,0.,0.,0.,0.05683,0.,0.062209,0.,0.582569,0.,0.236815,0.,0.019784,0.,0.55414,0.,0.,0.,0.,0.,0.,0.,0.,0.,0.128172,0.,0.,0.,0.,0.,0.,0.,0.,0.,0.,0.086552,0.086552,0.,0.,0.,0.,0.,0.086552,0.,0.,0.,0.,0.,0.,0.,0.,0.487638,0.487638,0.487638,0.487638,0.,0.,0.,0.049273,0.,0.,0.54042,0.,0.,0.316118,0.389215,0.,0.389215,0.,0.,0.458886,1.013138,0.508755,0.,0.,0.606629,0.103462,0.,0.,0.,0.,0.,0.318887,0.119329,0.,0.,0.392481,0.14408,0.,0.,0.,0.,0.,0.,0.,0.,0.392481,0.121245,0.,0.,0.,0.121245,0.,0.,0.,0.,0.,0.,0.,0.,0.,0.392481,0.,0.,0.,0.,0.,0.,0.,0.,0.,0.,0.,0.,0.,0.,0.,0.,0.,0.,0.,0.,0.,0.,0.,0.,0.,0.,0.,0.,0.,0.191662,0.,0.191662,0.,0.,0.,0.,0.,0.338833,0.338833,0.338833,0.,0.106824,0.106824,0.,0.,0.206644,0.,0.435442,0.,0.,0.,0.100296,0.,0.,0.,0.,0.078625,0.,0.,0.,0.,0.,0.,0.,0.,0.,0.288035,0.,0.,0.,0.,0.288035,0.078625,0.,0.,0.,0.288035,0.,0.,0.,0.,0.234032,0.274819,0.,0.,0.,0.,1.01975,0.660365,0.,0.,0.,0.,0.37696,0.212949,0.,0.,0.,0.,0.,0.687481,1.046699,0.553705,0.,0.258456,0.553705,0.553705,0.,0.258456,0.553705,0.553705,0.,0.258456,0.,0.,0.,0.,0.,0.,0.,0.553705,0.,0.,0.,0.,0.,0.,0.,0.,0.,0.,0.,0.,0.,0.,0.,0.,0.,0.,0.,0.,0.,0.,0.,0.,0.098872,0.,0.,0.,0.,0.,0.,0.340587,0.089975,0.098872,0.,0.,0.,0.,0.,0.,0.,0.,0.,0.,0.,0.,0.,0.,0.,0.,0.,0.,0.,0.51219,0.,0.,0.,0.,0.,0.,0.,0.,0.,0.,0.,0.,0.,0.,0.,0.,0.,1.211871,0.,1.719703,0.400643,0.,0.,0.,0.,0.,1.073375,0.04128,0.,0.,0.713168,0.,0.,0.306662,0.,0.306662,0.,0.,0.,0.,0.658535,0.354893,0.354893,0.,0.7999,0.,0.,0.698814,0.,0.,0.,0.,0.,0.,0.059527,0.,0.112146,0.317277,0.,0.,0.,0.,0.632416,0.,0.,0.,0.,0.100904,0.632416,0.,0.,0.,0.370946,0.,0.,0.,0.,0.016172,0.,0.,0.,0.359538,0.,0.,0.210386,0.227468,0.,0.,0.,0.,0.,1.247819,0.899182,1.247819,0.899182,0.,0.,0.975578,0.,0.079622,0.,0.,0.,0.,0.,0.,0.,0.,0.330184,0.,0.,0.,0.,0.,0.287196,0.287196,0.,0.287196,0.,0.,0.,0.,0.549908,0.,0.549908,0.,0.,0.,0.381412,0.980101,0.648249,0.,0.,0.,0.,0.798387,1.338267,0.59746,0.589343,0.,0.,0.851343,0.,0.,0.,0.851343,0.,0.,0.,0.,0.,0.,0.,0.,0.,0.,0.,0.,0.,0.,0.109993,0.,0.,0.,1.195893,0.,0.476689,0.,0.,0.,0.934275,0.,0.,0.193241,0.050317,0.,0.,0.113681,0.055847,0.,0.,0.6262,0.,0.,0.05683,0.,0.,0.,0.05683,0.,0.,0.,0.05683,0.,0.062209,0.,0.582569,0.,0.236815,0.,0.,0.,0.,0.,0.,0.,0.,0.,0.,0.,0.,0.,0.,0.,0.,0.,0.,0.086552,0.,0.,0.,0.,0.,0.,0.,0.487638,0.487638,0.487638,0.,0.,0.,0.049273,0.,0.,0.54042,0.13093,0.,0.316118,0.389215,0.,0.389215,0.,0.,0.458886,1.013138,0.508755,0.,0.606629,0.,0.103462,0.,0.,0.,0.,0.,0.318887,0.119329,0.,0.,0.392481,0.14408,0.,0.,0.,0.,0.,0.,0.,0.,0.392481,0.121245,0.,0.,0.,0.121245,0.,0.,0.,0.,0.,0.,0.,0.,0.,0.,0.,0.,0.,0.,0.,0.,0.,0.,0.,0.,0.,0.,0.,0.,0.,0.,0.,0.,0.,0.191662,0.,0.191662,0.,0.,0.,0.,0.338833,0.338833,0.338833,0.,0.106824,0.206644,0.,0.435442,0.,0.,0.,0.100296,0.,0.,0.,0.,0.078625,0.,0.,0.,0.,0.,0.,0.,0.,0.,0.288035,0.,0.,0.,0.,0.288035,0.078625,0.,0.,0.,0.288035,0.,0.,0.,0.,0.274819,0.,0.,0.,0.,0.,0.,0.,0.,0.687481,1.046699,0.553705,0.,0.258456,0.553705,0.553705,0.,0.258456,0.553705,0.553705,0.,0.,0.,0.,0.,0.,0.,0.553705,0.,0.,0.,0.,0.,0.,0.,0.,0.,0.,0.,0.,0.,0.,0.,0.,0.,0.,0.,0.,0.,0.,0.098872,0.,0.,0.,0.,0.,0.,0.340587,0.089975,0.098872,0.,0.,0.,0.,0.,0.,0.,0.,0.,0.,0.,0.,0.,0.,0.,0.,0.,0.,0.,0.51219,0.,0.,0.,0.,0.,0.111379,0.,0.110913,0.,0.,0.,0.,0.,0.,0.,0.,0.,1.211871,0.,0.400643,0.,0.,0.,0.,1.073375,0.,0.,0.,0.,0.306662,0.,0.,0.354893,0.354893,0.,0.7999,0.,1.032511,0.,0.,0.,0.059527,0.,0.317277,0.359538,0.,0.,0.210386,0.227468,0.,0.,0.,1.247819,0.899182,0.,0.,0.079622,0.,0.,0.,0.,0.,0.,0.,0.,0.330184,0.,0.,0.,0.,0.287196,0.287196,0.,0.287196,0.,0.,0.,0.,0.,0.,0.381412,0.980101,0.648249,0.,0.,0.,0.,0.798387,1.338267,0.59746,0.589343,0.,0.,0.851343,0.,0.,0.,0.,0.,0.,0.,0.,0.,0.,0.,0.,0.109993,0.,0.,0.,0.288035,0.078625,0.,0.,0.,0.687481,1.046699,0.400643,0.,0.934275,0.,0.,0.193241,0.050317,0.,0.,0.113681,0.,0.05683,0.,0.,0.,0.,0.,0.,0.,0.,0.,0.,0.062209,0.582569,0.,0.236815,0.,0.,0.128172,0.,0.,0.,0.,0.,0.,0.,0.,0.,0.,0.,0.,0.086552,0.,0.173872,0.257034,0.487638,0.487638,0.487638,0.,0.,0.,0.049273,0.,0.13093,0.,0.316118,0.389215,0.,0.,0.458886,1.013138,0.508755,0.,0.606629,0.103462,0.,0.,0.318887,0.119329,0.,0.,0.392481,0.121245,0.14408,0.,0.,0.,0.,0.,0.,0.,0.00367,0.121245,0.,0.,0.,0.121245,0.,0.,0.,0.,0.191662,0.191662,0.,0.,0.,0.338833,0.338833,0.206644,0.435442,0.,0.,0.085931,0.100296,0.,0.,0.,0.288035,0.078625,0.,0.,0.,0.619953,0.,0.,0.,0.,0.288035,0.078625,0.,0.,0.,0.,0.,0.,0.,0.687481,1.046699,0.258456,0.553705,0.553705,0.,0.553705,0.,0.553705,0.,0.,0.,0.,0.,0.,0.,0.,0.,0.,0.,0.,0.,0.,0.,0.,0.51219,0.,0.,0.,0.,0.,0.111379,0.,0.110913,0.,0.,0.,0.,0.,0.,0.,0.,0.,0.400643,0.540085,0.,0.,0.,1.073375,0.,0.,0.306662,0.,0.658535,0.354893,0.7999,0.,1.032511,0.,0.,0.059527,0.317277,0.359538,0.,0.,0.210386,0.227468,0.,0.,0.,1.247819,0.899182,0.,0.079622,0.,0.,0.,0.,0.,0.,0.,0.287196,0.,0.287196,0.880664,0.,0.,0.,0.,0.,0.381412,0.59746,0.851343,0.561359,0.589343,0.649201,0.,0.|0.,0.,0.200434,0.,0.,0.,0.,0.017804,0.,0.,0.,0.,0.,0.,0.,0.,0.,0.063719,0.,0.174215,0.,0.,0.,0.174215,0.,0.,0.,0.,0.021963,0.,0.,0.,0.,0.,0.,0.,0.,0.122965,0.,0.,0.,0.013268,0.,0.269604,0.,0.062887,0.,0.134348,0.,0.,0.,0.,0.,0.042149,0.,0.,0.,0.,0.,0.,0.1223,0.1223,0.,0.,0.,0.,0.,0.172515,0.174215,0.,0.,0.,0.,0.,0.,0.,0.,0.,0.,0.,0.,0.,0.,0.048343,0.,0.,0.,0.,0.,0.069787,0.,0.069787,0.,0.,0.,0.16048,0.,0.,0.200434,0.1223,0.,0.,0.,0.069787,0.,0.,0.,0.,0.,0.,0.,0.021963,0.,0.,0.,0.,0.,0.,0.,0.,0.,0.,0.,0.,0.,0.,0.,0.,0.,0.,0.,0.,0.,0.,0.122965,0.200434,0.,0.200434,0.,0.,0.,0.013268,0.,0.269604,0.,0.085655,0.062887,0.,0.248675,0.,0.,0.134348,0.,0.,0.,0.,0.,0.042149,0.,0.,0.,0.,0.,0.,0.1223,0.1223,0.,0.1223,0.,0.,0.,0.,0.,0.,0.,0.,0.052825,0.172515,0.174215,0.174215,0.,0.,0.,0.,0.,0.,0.,0.,0.,0.,0.,0.,0.,0.,0.,0.,0.,0.,0.,0.,0.,0.,0.,0.,0.,0.,0.,0.,0.,0.,0.384468,0.,0.,0.,0.,0.045555,0.,0.,0.,0.,0.,0.,0.048343,0.,0.,0.,0.,0.,0.,0.,0.069787,0.,0.069787,0.,0.069787,0.,0.,0.,0.,0.,0.16048,0.,0.16048,0.,0.,0.,0.,0.,0.,0.,0.,0.021963,0.,0.,0.,0.,0.,0.,0.,0.,0.,0.,0.,0.,0.,0.,0.,0.,0.122965,0.200434,0.,0.200434,0.,0.,0.,0.013268,0.,0.269604,0.,0.085655,0.062887,0.,0.248675,0.,0.134348,0.,0.,0.,0.,0.,0.042149,0.,0.,0.,0.,0.,0.,0.1223,0.1223,0.,0.,0.,0.,0.,0.,0.,0.172515,0.174215,0.174215,0.,0.,0.,0.,0.,0.,0.,0.,0.,0.,0.,0.,0.,0.,0.,0.,0.,0.,0.,0.,0.,0.,0.,0.,0.,0.,0.384468,0.,0.,0.,0.,0.048343,0.,0.,0.,0.,0.,0.,0.,0.069787,0.,0.069787,0.,0.,0.,0.16048,0.,0.,0.,0.172515,0.174215,0.174215,0.,0.,0.,0.,0.,0.,0.172515,0.174215,0.174215,0.,0.,0.,0.,0.,0.200434,0.1223,0.,0.,0.,0.069787,0.,0.,0.,0.,0.,0.,0.,0.,0.,0.,0.,0.,0.063719,0.,0.172515,0.,0.,0.,0.,0.,0.,0.,0.,0.,0.,0.063719,0.,0.174215,0.,0.,0.,0.174215,0.,0.,0.,0.,0.,0.,0.,0.,0.,0.,0.,0.,0.,0.,0.,0.,0.,0.,0.,0.,0.,0.,0.,0.,0.,0.,0.,0.,0.,0.,0.,0.,0.,0.,0.,0.,0.,0.,0.,0.,0.,0.,0.,0.,0.,0.010404,0.,0.,0.,0.,0.,0.,0.,0.,0.,0.,0.,0.,0.,0.,0.,0.,0.,0.200434,0.,0.,0.,0.,0.,0.,0.,0.,0.,0.,0.,0.,0.,0.,0.,0.,0.441296,0.269604,0.,0.269604,0.,0.,0.085655,0.062887,0.,0.,0.248675,0.,0.,0.,0.,0.,0.,0.,0.,0.,0.,0.134348,0.,0.,0.,0.,0.,0.,0.,0.,0.,0.,0.,0.,0.,0.,0.,0.,0.,0.,0.,0.,0.,0.,0.,0.,0.,0.,0.038413,0.,0.,0.,0.,0.,0.,0.,0.1223,0.,0.1223,0.,0.,0.,0.,0.,0.,0.12058,0.,0.,0.,0.,0.,0.,0.,0.,0.,0.,0.,0.,0.,0.,0.063719,0.,0.,0.,0.,0.,0.,0.174215,0.,0.172515,0.,0.,0.,0.172515,0.174215,0.174215,0.,0.,0.,0.,0.,0.,0.,0.,0.,0.,0.,0.,0.,0.,0.,0.,0.,0.,0.,0.,0.,0.,0.,0.,0.,0.,0.17103,0.034394,0.,0.,0.,0.,0.,0.,0.,0.,0.,0.,0.,0.,0.,0.,0.,0.,0.,0.,0.,0.,0.,0.,0.,0.,0.,0.,0.,0.,0.,0.163267,0.,0.,0.622898,0.,0.,0.,0.,0.,0.,0.,0.,0.,0.,0.,0.239105,0.396767,0.,0.,0.,0.,0.,0.,0.,0.,0.045555,0.,0.,0.,0.,0.,0.,0.,0.,0.,0.,0.,0.,0.,0.,0.,0.,0.,0.,0.,0.,0.,0.,0.,0.,0.,0.,0.,0.,0.,0.,0.,0.,0.,0.,0.,0.,0.,0.,0.,0.,0.,0.,0.,0.,0.,0.,0.,0.,0.,0.281588,0.,0.,0.,0.,0.,0.,0.,0.,0.,0.,0.,0.,0.,0.,0.,0.,0.,0.148162,0.,0.,0.,0.,0.,0.,0.,0.,0.051258,0.056618,0.,0.,0.,0.,0.,0.,0.,0.,0.,0.,0.,0.,0.,0.069787,0.,0.,0.069787,0.,0.,0.,0.,0.198367,0.,0.,0.,0.,0.,0.,0.,0.,0.,0.,0.064144,0.,0.227761,0.,0.,0.,0.,0.,0.,0.,0.,0.,0.,0.,0.,0.,0.,0.,0.,0.,0.,0.,0.,0.,0.,0.,0.,0.,0.,0.,0.,0.,0.,0.,0.,0.,0.,0.,0.,0.,0.,0.,0.,0.,0.,0.,0.,0.010404,0.,0.,0.,0.,0.,0.,0.,0.,0.,0.,0.,0.,0.200434,0.,0.,0.,0.,0.,0.,0.,0.,0.,0.,0.,0.269604,0.,0.269604,0.,0.085655,0.062887,0.,0.,0.248675,0.,0.,0.,0.,0.,0.,0.,0.134348,0.,0.,0.,0.,0.,0.,0.,0.,0.,0.,0.,0.,0.,0.,0.,0.,0.,0.,0.,0.,0.,0.,0.,0.,0.,0.,0.038413,0.,0.,0.,0.,0.1223,0.,0.1223,0.,0.,0.,0.,0.,0.,0.,0.,0.,0.,0.,0.,0.,0.,0.,0.063719,0.,0.,0.,0.,0.,0.,0.174215,0.,0.172515,0.,0.,0.,0.172515,0.174215,0.174215,0.,0.,0.,0.,0.,0.,0.,0.,0.,0.,0.,0.,0.,0.,0.,0.,0.,0.,0.,0.,0.,0.,0.,0.,0.,0.,0.17103,0.034394,0.,0.,0.,0.,0.,0.,0.,0.,0.,0.,0.,0.,0.,0.,0.,0.,0.,0.,0.,0.,0.,0.,0.,0.,0.,0.622898,0.,0.,0.,0.,0.,0.,0.,0.,0.,0.,0.,0.,0.,0.,0.045555,0.,0.,0.,0.,0.,0.,0.,0.,0.,0.,0.,0.,0.,0.,0.,0.148162,0.,0.,0.,0.,0.,0.,0.,0.,0.051258,0.,0.,0.,0.,0.,0.,0.,0.,0.,0.,0.,0.,0.,0.069787,0.,0.,0.069787,0.,0.,0.,0.,0.,0.,0.,0.,0.,0.,0.,0.064144,0.,0.227761,0.,0.,0.,0.,0.,0.,0.,0.,0.,0.,0.,0.,0.,0.,0.,0.,0.,0.,0.,0.,0.,0.,0.,0.,0.,0.,0.,0.,0.,0.,0.,0.,0.,0.,0.,0.,0.,0.,0.,0.,0.,0.,0.,0.010404,0.,0.,0.,0.,0.,0.,0.,0.,0.,0.,0.,0.,0.200434,0.,0.,0.,0.,0.,0.,0.,0.,0.,0.,0.269604,0.,0.269604,0.,0.085655,0.062887,0.,0.,0.248675,0.,0.,0.,0.,0.,0.,0.,0.134348,0.,0.,0.,0.,0.,0.,0.,0.,0.,0.,0.,0.,0.,0.,0.,0.,0.,0.,0.,0.,0.,0.,0.,0.,0.,0.,0.,0.,0.1223,0.,0.1223,0.,0.,0.,0.,0.,0.,0.,0.,0.,0.,0.,0.,0.,0.,0.,0.063719,0.,0.,0.,0.,0.052825,0.174215,0.,0.172515,0.,0.,0.,0.172515,0.174215,0.174215,0.,0.,0.,0.,0.,0.,0.,0.,0.,0.,0.,0.,0.,0.,0.,0.,0.,0.,0.,0.,0.,0.,0.,0.,0.,0.17103,0.034394,0.,0.,0.,0.,0.,0.,0.,0.,0.,0.,0.,0.,0.,0.,0.,0.,0.,0.,0.,0.,0.,0.,0.,0.,0.,0.622898,0.,0.,0.,0.,0.,0.,0.,0.,0.045555,0.,0.045555,0.,0.,0.,0.,0.,0.,0.,0.,0.,0.,0.,0.,0.,0.,0.,0.,0.,0.148162,0.,0.,0.,0.,0.,0.,0.,0.,0.,0.,0.,0.,0.,0.,0.,0.,0.,0.,0.,0.,0.,0.069787,0.,0.,0.069787,0.,0.,0.,0.,0.,0.,0.,0.,0.,0.,0.,0.064144,0.,0.227761,0.16048,0.,0.16048,0.,0.,0.,0.,0.,0.,0.,0.,0.,0.,0.,0.,0.,0.,0.,0.,0.,0.,0.,0.,0.,0.,0.,0.,0.,0.,0.,0.,0.,0.,0.,0.,0.,0.,0.,0.,0.,0.,0.,0.,0.,0.200434,0.,0.200434,0.,0.,0.,0.,0.,0.,0.,0.269604,0.,0.269604,0.,0.085655,0.062887,0.,0.248675,0.,0.,0.,0.,0.,0.,0.,0.,0.134348,0.,0.,0.,0.,0.,0.,0.,0.,0.,0.,0.,0.,0.,0.,0.,0.,0.,0.,0.,0.,0.,0.,0.1223,0.,0.1223,0.,0.,0.,0.,0.,0.,0.,0.,0.,0.,0.,0.,0.,0.,0.,0.,0.052825,0.174215,0.,0.172515,0.,0.,0.,0.172515,0.174215,0.174215,0.,0.,0.,0.,0.,0.,0.,0.,0.,0.,0.,0.,0.,0.,0.,0.,0.,0.,0.,0.,0.,0.17103,0.034394,0.,0.,0.,0.,0.,0.,0.,0.,0.,0.,0.,0.,0.,0.,0.,0.,0.,0.,0.,0.,0.,0.,0.,0.,0.,0.,0.,0.,0.384468,0.,0.,0.,0.,0.045555,0.,0.,0.,0.,0.,0.,0.,0.,0.,0.,0.,0.,0.,0.,0.,0.,0.,0.069787,0.,0.,0.069787,0.,0.,0.,0.,0.,0.,0.,0.16048,0.,0.16048,0.,0.,0.,0.,0.052825,0.,0.,0.,0.,0.,0.,0.,0.021963,0.,0.,0.,0.,0.,0.,0.,0.,0.,0.,0.,0.,0.,0.,0.,0.,0.,0.,0.,0.,0.,0.,0.122965,0.200434,0.,0.200434,0.,0.,0.,0.013268,0.,0.269604,0.,0.085655,0.062887,0.,0.248675,0.,0.134348,0.,0.,0.,0.,0.,0.042149,0.,0.,0.,0.,0.,0.,0.1223,0.1223,0.,0.,0.,0.,0.,0.,0.,0.,0.052825,0.172515,0.174215,0.174215,0.,0.,0.,0.,0.,0.,0.,0.,0.,0.,0.,0.,0.,0.,0.,0.,0.,0.,0.,0.,0.,0.,0.,0.,0.,0.,0.,0.,0.,0.,0.384468,0.,0.,0.045555,0.,0.,0.,0.,0.,0.048343,0.,0.,0.,0.,0.,0.,0.,0.069787,0.,0.069787,0.,0.,0.,0.16048,0.
Y|0.947813,0.,0.923945,0.,0.,0.,0.,0.,0.,0.923945,0.,0.,0.,1.396341,0.,1.302931,1.041084,1.577557,1.314861,0.,1.577557,1.314861,0.,1.781827,1.205059,0.,0.,0.,0.,0.,0.924351,0.,0.,0.,0.,0.,0.,0.,0.,0.,0.,0.,1.39694,0.,0.,0.,0.,0.,1.323704,0.,0.,0.,0.,1.662772,0.,0.,0.,0.,0.,0.,0.,0.,0.,0.,0.,0.,0.,1.508293,0.,0.,0.,1.185593,0.,0.,0.,0.,1.359417,0.,0.,0.,0.,0.,0.848485,0.,0.,0.,1.272692,1.73754,1.737512,0.,0.,0.,1.358306,0.,0.,2.205134,1.885276,0.,1.739754,0.847339,0.,0.,0.,0.,0.,0.,0.,0.,0.,0.,0.,0.,0.936036,0.971289,1.379785,0.,0.,0.,1.396341,0.,0.,0.,0.,0.,0.,1.302931,1.041084,1.577557,1.314861,0.,1.577557,1.314861,0.,2.139267,0.,0.,0.,1.781827,1.205059,0.,0.,0.,0.,0.,0.,0.924351,0.,0.,0.,0.,0.,0.,0.,0.,0.,0.,0.,0.,0.,1.39694,0.,0.,0.,0.,0.,1.323704,0.,0.,0.,0.,0.,0.,0.,1.662772,0.,0.,0.,0.,0.,0.,0.,0.,0.,0.,0.,0.,0.,0.,0.,1.150933,0.,0.,0.,1.130477,1.508293,0.,0.,0.,0.,0.,1.185593,0.,0.,0.,0.,0.,1.405751,1.359417,0.,0.,0.,0.,0.,1.444275,0.,0.,0.848485,0.,0.,0.,1.272692,1.73754,1.737512,0.,0.,0.,1.358306,1.407479,0.,0.,0.,0.,0.,0.,0.,0.,0.,0.,0.,0.,2.205134,1.885276,0.,1.739754,0.847339,0.,0.,0.,0.,0.,0.,0.,0.,0.,0.,0.,0.,0.,0.,0.,0.,0.,0.,0.,0.,0.,0.,0.,0.,0.,0.,0.,0.,0.,1.818461,0.,0.936036,0.971289,0.,1.379785,0.,0.,0.,0.,0.,0.,0.,0.,1.302931,1.041084,1.577557,1.314861,0.,1.577557,1.314861,0.,2.139267,0.,0.,0.,1.781827,1.205059,0.,0.,0.,0.,0.,0.924351,0.,0.,0.,0.,0.,0.,0.,0.,0.,0.,0.,1.39694,0.,0.,0.,0.,0.,1.323704,0.,0.,0.,0.,0.,0.,0.,1.662772,0.,0.,0.,0.,0.,0.,0.,0.,0.,0.,0.,0.,0.,0.,0.,1.150933,0.,1.130477,1.508293,0.,0.,0.,0.,0.,1.185593,0.,0.,0.,0.,0.,1.405751,1.359417,0.,0.,0.,0.,0.,0.848485,0.,0.,0.,1.272692,1.73754,1.737512,0.,0.,0.,1.358306,0.,0.,2.205134,1.885276,0.,1.739754,0.847339,0.,0.,0.,0.,0.,0.,0.,0.,0.,0.,0.,0.,0.,0.,0.,0.,0.,0.,0.,0.,0.,0.,0.,0.,0.936036,0.971289,1.379785,0.,0.,0.,0.,1.130477,1.405751,0.,0.,0.,1.396341,0.,0.,0.,0.,0.,0.,0.,0.,0.,0.923945,0.,0.,0.,0.,0.923945,0.,0.,0.,1.396341,0.,0.,0.,0.,1.289767,0.,1.302931,0.,1.041084,1.577557,0.,0.,1.577557,0.,0.,0.,0.,0.,0.,0.,0.,0.,0.,0.,0.,0.,1.781827,1.205059,1.781827,1.205059,0.,0.,0.818179,0.,0.,0.,0.,0.,0.,0.,0.924351,0.,0.,0.,0.,0.,0.,0.,0.,0.,0.,0.,0.,0.,0.,0.,0.,0.,0.,0.,0.,1.648855,0.,0.,0.,0.,0.,0.,0.,0.,0.,0.,0.,0.,0.,0.,0.,0.,0.,0.,0.,0.,0.,0.,0.,0.,1.323704,0.,0.,0.,0.,0.,0.,0.,0.,0.,0.,0.,0.,0.,0.,0.,0.,0.,0.,0.,0.,1.203716,0.,0.,0.,0.,0.,1.662772,0.,0.,0.,0.,0.,0.,0.,0.,0.,0.,0.,0.,0.,0.,0.,0.,0.,0.,0.,0.,0.,1.150933,0.,0.,0.,0.,0.,0.,0.,0.,1.130477,0.,1.508293,0.,0.,0.,0.,0.,0.,0.,0.,0.,0.,1.185593,0.,1.83367,0.,0.,0.,0.,0.,0.,0.,0.,0.,0.,0.,0.,0.,0.,0.,1.405751,1.359417,0.,0.,0.,0.,0.,0.,0.,1.444275,0.,0.,0.,0.,0.,0.923945,0.,0.,0.,0.,0.,0.,0.,0.,0.,0.,0.,0.,0.,0.,1.272692,1.73754,1.737512,0.,0.,0.,0.,1.25982,0.,0.,0.,0.,1.396341,0.,0.,1.358306,0.,0.,0.,0.928605,0.,0.,0.,0.,0.,0.,0.,0.,1.407479,0.,0.,0.,0.,0.,0.,0.,0.,0.,0.,0.,0.,0.,0.,0.,0.,0.,0.,0.,0.,0.,0.,0.,0.,0.,0.,0.,0.,0.,0.,0.,0.,0.,0.,0.,0.,0.,0.,0.,0.,0.,0.,0.,0.,0.,0.,0.,0.,0.,0.,0.,0.,0.,0.,0.,0.,0.,0.,0.,0.,0.,0.,0.,0.,0.,0.,0.,0.,0.,0.,0.,0.,0.,0.,0.,0.,0.,0.,0.,0.,0.,0.,0.,0.,0.,0.,0.,0.,0.,0.,0.,0.,0.,0.,0.,0.,0.,0.,0.,0.,0.,0.,0.,0.,0.,0.,0.,0.,0.,0.,0.,0.,0.,0.,0.,0.,0.,0.,0.,0.726351,1.094184,0.,0.,0.,0.,0.,0.,0.,0.,0.,0.,0.,0.,0.,0.,0.,0.,0.,0.,0.,0.,2.205134,0.,0.,0.,1.136985,0.,0.,0.,0.,0.,0.,0.,0.,1.739754,0.,0.,0.,0.,0.,0.,0.,0.,0.,0.,0.,0.,0.,0.,0.,0.,0.,0.,0.,0.,0.,0.,0.,0.,0.,0.,0.886762,0.,0.,0.,0.,1.131352,0.,0.,0.,0.,0.,0.,0.,0.,0.,0.,0.,0.,0.,0.,0.973918,0.,0.,0.,0.973918,0.,0.,0.,0.,0.,0.,0.,0.,0.,0.,0.,0.,1.818461,1.752965,0.,0.,0.,1.474935,1.765583,0.,0.936036,0.971289,0.,0.,0.,0.,0.,0.,0.,0.,0.,0.,0.,0.,0.,0.,0.,0.,0.,0.,0.,0.,0.,0.,0.,0.,0.,0.,1.289767,0.,1.302931,0.,1.041084,1.577557,0.,0.,1.577557,0.,0.,0.,0.,0.,0.,0.,0.,0.,0.,0.,0.,1.781827,1.205059,1.781827,1.205059,0.,0.,0.818179,0.,0.,0.,0.,0.,0.,0.,0.,0.,0.,0.,0.,0.,0.,0.,0.,0.,0.,0.,0.,0.,0.,0.,0.,0.,0.,0.,1.648855,0.,0.,0.,0.,0.,0.,0.,0.,0.,0.,0.,0.,0.,0.,0.,0.,0.,0.,0.,0.,0.,0.,0.,1.323704,0.,0.,0.,0.,0.,0.,0.,0.,0.,0.,0.,0.,0.,0.,0.,0.,0.,0.,1.203716,0.,0.,0.,0.,1.662772,0.,0.,0.,0.,0.,0.,0.,0.,0.,0.,0.,0.,0.,0.,0.,0.,0.,0.,0.,0.,0.,1.150933,0.,0.,0.,0.,0.,1.130477,0.,1.508293,0.,0.,0.,0.,0.,0.,0.,1.185593,0.,0.,0.,0.,0.,0.,0.,0.,0.,0.,0.,0.,0.,0.,1.405751,1.359417,0.,0.,0.,0.,0.,0.,1.444275,0.,0.,0.,0.,0.,0.923945,0.,0.,0.,0.,0.,0.,0.,0.,0.,0.,0.,0.,0.,1.272692,1.73754,1.737512,0.,0.,0.,0.,0.,1.396341,0.,0.,1.358306,0.,0.928605,0.,0.,0.,0.,0.,0.,0.,0.,1.407479,0.,0.,0.,0.,0.,0.,0.,0.,0.,0.,0.,0.,0.,0.,0.,0.,0.,0.,0.,2.205134,0.,0.,0.,1.136985,0.,0.,0.,0.,1.739754,0.,0.,0.,0.,0.,0.,0.,0.,0.,0.,0.,0.,0.,0.,0.,0.,0.,0.,0.,0.,0.,0.,0.,0.,0.886762,0.,0.,0.,0.,1.131352,0.,0.,0.,0.,0.,0.,0.,0.,0.,0.,0.,0.,0.,0.,0.973918,0.,0.,0.,0.973918,0.,0.,0.,0.,0.,0.,0.,0.,1.818461,1.752965,0.,0.,0.,1.474935,1.765583,0.,0.936036,0.971289,0.,0.,0.,0.,0.,0.,0.,0.,0.,0.,0.,0.,0.,0.,0.,0.,0.,0.,0.,0.,0.,0.,1.289767,0.,1.302931,0.,1.041084,1.577557,0.,0.,1.577557,0.,0.,0.,0.,0.,0.,0.,0.,0.,0.,1.781827,1.205059,1.781827,1.205059,0.818179,0.,0.,0.,0.,0.,0.,0.,0.,0.,0.,0.,0.,0.,0.,0.,0.,0.,0.,0.,0.,0.,0.,0.,0.,0.,0.,0.,1.648855,0.,0.,0.,0.,0.,0.,0.,0.,0.,0.,0.,0.,0.,0.,0.,0.,0.,0.,0.,0.,0.,0.,0.,1.323704,0.,0.,0.,0.,0.,0.,0.,0.,0.,0.,0.,0.,0.,0.,0.,0.,0.,0.,1.662772,0.,0.,0.,0.,0.,0.,0.,0.,0.,0.,0.,0.,0.,0.,0.,0.,0.,0.,0.,0.,0.,1.150933,0.,0.,0.,0.,0.,1.130477,0.,1.508293,0.,0.,0.,0.,0.,1.185593,0.,0.,0.,0.,0.,0.,0.,0.,0.,0.,0.,0.,0.,1.405751,0.,0.,0.,0.,0.,0.,0.,1.444275,0.,0.,0.,0.923945,0.,0.,0.,0.,0.,0.,0.,0.,0.,0.,0.,0.,0.,1.272692,1.73754,1.737512,0.,0.,0.,0.,1.396341,0.,0.,1.358306,0.,0.928605,1.407479,0.,0.,0.,0.,0.,0.,0.,0.,0.,0.,0.,0.,0.,0.,0.,0.,0.,0.,0.,0.,0.,0.,0.,0.,2.205134,0.,0.,0.,1.136985,0.,0.,1.739754,0.,0.,0.,0.,0.,0.,0.,0.,0.,0.,0.,0.,0.,0.,0.,0.,0.,0.,0.,0.,0.,0.,0.,0.,0.886762,0.,0.,0.,0.,1.131352,0.,0.,0.,0.,0.,0.,0.,0.,0.,0.,0.,0.,0.,0.,0.973918,0.,0.973918,0.,0.,0.,0.,0.,0.,0.,0.,0.,0.,0.,1.474935,1.765583,0.,0.936036,0.971289,0.,0.,0.,0.,0.,0.,0.,0.,0.,0.,0.,0.,0.,0.,0.,0.,0.,0.,0.,1.289767,0.,1.302931,0.,1.041084,1.577557,0.,0.,1.577557,0.,0.,2.139267,0.,0.,0.,0.,0.,1.781827,1.205059,1.781827,1.205059,0.,0.,0.,0.,0.,0.,0.,0.,0.,0.,0.,0.,0.,0.,0.,0.,0.,0.,0.,0.,0.,0.,0.,0.,0.,0.,0.,0.,1.323704,0.,0.,0.,0.,0.,0.,0.,0.,0.,0.,0.,0.,0.,1.662772,0.,0.,0.,0.,0.,0.,0.,0.,0.,0.,0.,0.,0.,0.,0.,0.,0.,0.,0.,0.,0.,1.150933,0.,0.,0.,0.,0.,1.130477,1.508293,0.,0.,0.,0.,0.,1.185593,0.,0.,0.,0.,0.,0.,0.,0.,0.,0.,1.405751,0.,0.,0.,0.,0.,0.,1.444275,0.,0.923945,0.,0.,0.,0.,0.,0.,0.,0.,1.272692,1.73754,1.737512,0.,0.,0.,1.396341,1.358306,0.,1.407479,0.,0.,0.,0.,0.,0.,0.,0.,0.,0.,0.,0.,2.205134,0.,0.,1.136985,0.,0.,1.739754,0.,0.,0.,0.,0.,0.,0.,0.,0.,0.,0.,0.,0.,0.,0.,0.,0.,0.,0.886762,0.,0.,0.,0.,0.,0.,0.,0.,0.,0.,0.,0.,0.,0.,0.,0.,0.973918,0.,0.973918,0.,0.,0.,0.,0.,0.,1.818461,0.,0.936036,0.971289,0.,0.,0.,0.,0.,0.,0.,0.,0.,0.,0.,0.,0.,0.,0.,1.302931,1.041084,1.577557,1.314861,0.,1.577557,1.314861,0.,2.139267,0.,0.,0.,1.781827,1.205059,0.,0.,0.,0.,0.,0.924351,0.,0.,0.,0.,0.,0.,0.,0.,0.,0.,0.,1.39694,0.,0.,0.,0.,0.,1.323704,0.,0.,0.,0.,0.,0.,0.,1.662772,0.,0.,0.,0.,0.,0.,0.,0.,0.,0.,0.,0.,0.,0.,0.,1.150933,0.,1.130477,1.508293,0.,0.,0.,0.,0.,1.185593,0.,0.,0.,0.,0.,1.405751,1.359417,0.,0.,0.,0.,0.,0.848485,0.,0.,0.,1.272692,1.73754,1.737512,0.,0.,0.,1.358306,0.,0.,0.,0.,0.,0.,0.,0.,0.,0.,0.,0.,2.205134,1.885276,0.,1.739754,0.847339,0.,0.,0.,0.,0.,0.,0.,0.,0.,0.,0.,0.,0.,0.,0.,0.,0.,0.,0.,0.,0.,0.,0.,0.,0.,0.,1.818461,0.,0.936036,0.971289,1.379785,0.,0.,0.,0.|0.,1.328428,0.,1.50871,1.688481,0.,0.,0.,0.,0.,0.,1.103432,1.211517,0.,0.,0.,0.,1.371577,0.,0.,0.,0.,0.,1.543078,0.,0.,0.,0.,1.103432,0.,1.824192,0.,0.,1.990719,0.,1.108029,0.,0.,0.,1.877197,0.,1.877197,2.221511,1.735622,0.,1.734755,2.197025,2.040337,0.,0.,1.001248,0.,1.793008,1.178993,0.,0.,0.,0.,0.,0.,0.,0.,1.653111,1.547578,0.,1.985887,0.,0.,0.,0.,0.,1.985887,0.,0.,0.,0.,0.,1.985887,0.,0.,0.,0.,1.600483,0.,0.,0.,0.,0.947842,0.,0.,0.,0.,0.,0.947842,0.,0.,0.,0.,0.,0.,0.,0.,0.,0.,0.,0.,0.,0.,1.410225,1.927702,0.,0.,0.,0.,0.,1.214769,0.,0.,0.,0.,0.,0.,0.,0.,0.,0.,0.,2.062144,0.,0.,0.,0.,0.,0.,0.,0.,0.,1.526911,0.,0.,0.,0.,0.,1.526911,0.,1.526911,0.,0.,0.,0.,0.,0.908465,2.187336,1.694339,0.,2.254835,0.,0.,2.012404,1.65059,2.642842,0.,0.,0.,1.205882,0.,0.,1.043591,0.885464,1.448052,1.543078,0.,0.,0.,0.,0.,0.,0.,0.,0.,1.485537,0.,0.,1.679639,0.,0.,0.,0.,0.,1.475939,1.875569,2.335482,1.69426,0.,0.,0.,0.,0.,0.,2.389046,0.,1.76712,0.,0.,2.020406,0.,1.872633,0.,1.265516,2.482179,0.,1.287958,1.640265,0.,0.,0.,2.182253,1.910903,0.,0.,2.810826,1.221652,0.,1.179976,1.416145,2.345225,1.885032,0.,0.,1.688388,0.,0.,1.245019,0.,0.,0.,1.530086,0.891663,0.,0.,1.490993,1.41365,1.610338,0.,2.279063,1.326676,1.486354,0.,0.,1.486354,0.,0.,1.641453,0.,0.,1.486354,2.246779,0.,1.486354,0.,0.,1.247153,1.402155,1.682558,2.642585,1.031392,0.,0.,0.,1.170743,0.,0.,0.,1.227314,2.005701,2.296349,0.,1.309851,0.,1.561336,2.174361,1.770812,1.405407,0.,1.556735,1.201126,0.,0.,0.,0.,1.50871,1.688481,0.,0.,0.,0.,0.,1.990719,0.,1.479293,1.649631,1.623277,1.750664,0.,0.,0.,1.261087,0.,0.,0.,1.877197,0.,1.877197,2.221511,1.735622,0.,1.734755,2.197025,2.040337,0.,0.,0.,0.,1.001248,0.,0.,0.,0.,0.,1.657196,1.793008,1.178993,0.,0.,0.,0.,0.,0.,0.,0.,0.,0.,0.,0.,0.,0.,1.653111,1.547578,1.540218,0.,1.890025,0.,0.,1.985887,0.,0.,0.,0.,0.,1.985887,0.,0.,0.,0.,0.,1.985887,0.,0.,1.985887,0.,0.,1.263874,0.,0.,0.,0.,1.600483,0.,1.110406,1.289019,0.,0.,0.,0.,0.,1.402946,0.,0.,0.,0.,0.,0.,0.,0.,0.,0.,0.,0.,0.947842,0.,0.,0.,0.,0.,0.947842,0.,0.,0.,0.,0.,0.,0.,0.,0.,0.,0.,0.,0.,0.,0.,0.,0.,0.,0.,0.,0.,0.,0.,0.,0.,0.,0.,0.,0.,0.,0.,0.,0.,0.,0.,1.410225,1.927702,0.,1.50871,1.688481,0.,0.,0.,0.,0.,0.,0.,0.,0.,0.,0.,0.,0.,0.,0.,0.,0.,0.,0.,0.,0.,0.,0.,0.,0.,0.,0.,0.,0.,0.,0.,1.209065,1.214769,0.,0.,0.,0.,0.,0.,0.,0.,0.,0.,0.,2.062144,0.,0.,0.,0.,0.,0.,0.,0.,0.,0.,1.101608,0.,1.416507,1.526911,0.,0.,0.,0.,0.,1.526911,0.,1.526911,0.,0.,0.,0.,0.,0.,0.,1.425883,0.,0.,0.,0.908465,1.388356,2.187336,1.694339,0.,2.254835,0.,0.,2.012404,1.65059,0.914903,0.,0.,2.642842,0.,1.317381,2.795239,0.,0.,0.,1.205882,0.,0.,1.043591,0.885464,1.448052,1.543078,0.,0.,0.,0.,0.,0.,0.,0.,0.,1.485537,0.,1.485537,0.,0.,0.,0.,1.679639,0.,0.,0.,0.,0.,0.,1.73337,1.475939,1.875569,2.335482,1.69426,0.,0.,0.,0.,0.,0.,0.,0.,0.,0.,1.846969,1.665054,1.030007,0.,1.288531,0.,0.,0.,0.,0.,2.389046,0.,1.440928,0.,1.76712,0.,1.76712,1.76712,0.,0.,0.,2.020406,0.,1.279518,1.872633,0.,1.265516,2.482179,0.,1.287958,1.640265,0.,0.,0.,0.,0.,0.,0.,0.,1.528221,0.,1.519932,0.,1.519932,1.528221,1.519932,1.528221,0.,0.,0.,0.,1.530438,2.182253,1.910903,0.,0.,2.810826,1.221652,0.,1.179976,1.416145,0.,0.,1.778906,1.479072,0.,2.345225,1.885032,0.,1.479293,1.649631,1.623277,1.750664,0.,0.,0.,0.,0.,0.,0.,1.688388,0.,0.,1.245019,0.,1.217159,0.,0.,0.,1.514623,0.,0.,0.,1.270307,0.,0.,0.,0.,0.,0.,0.,0.,0.,0.,0.,2.023858,1.530086,0.891663,0.,0.,0.,0.,0.,2.239518,1.490993,1.41365,1.610338,0.,1.165224,0.,0.,0.,2.279063,1.326676,1.811947,1.947241,1.486354,0.,0.,1.486354,0.,0.,1.641453,0.,0.,1.486354,2.246779,0.,1.486354,0.,0.,0.,0.,1.247153,1.402155,1.682558,2.642585,1.031392,0.,1.031392,0.,0.,0.,1.170743,0.,0.,0.,0.,0.,1.227314,2.005701,2.296349,1.488739,0.,0.,1.309851,0.,0.,0.,2.135044,0.,1.767935,0.,1.561336,2.174361,0.,0.,1.770812,1.405407,0.,1.453557,1.487672,0.,0.,1.556735,0.,1.201126,1.173593,1.554174,0.,0.,1.425405,1.59857,0.,0.,0.,0.,0.,1.877197,0.,1.877197,2.221511,1.735622,0.,1.734755,2.197025,2.040337,0.,0.,0.,0.,1.001248,0.,0.,0.,0.,0.,1.657196,1.793008,1.178993,0.,0.,0.,0.,0.,0.,0.,0.,0.,0.,0.,0.,1.653111,1.547578,1.540218,0.,1.890025,0.,0.,1.985887,0.,0.,0.,0.,0.,1.985887,0.,0.,0.,0.,0.,1.985887,0.,0.,0.,0.,1.600483,0.,0.,0.,0.,0.,0.,0.,0.947842,0.,0.,0.,0.,0.,0.947842,0.,0.,0.,0.,0.,0.,0.,0.,0.,0.,0.,0.,0.,0.,0.,0.,0.,0.,0.,0.,0.,0.,0.,0.,0.,0.,0.,0.,0.,0.,0.,0.,0.,0.,0.,1.410225,1.927702,0.,1.50871,1.688481,0.,0.,0.,0.,0.,0.,0.,0.,0.,0.,0.,0.,0.,0.,0.,0.,0.,0.,0.,0.,0.,0.,0.,0.,0.,0.,0.,0.,0.,0.,0.,1.214769,0.,0.,0.,0.,0.,0.,0.,0.,0.,0.,0.,2.062144,0.,0.,0.,0.,0.,0.,0.,0.,0.,0.,1.101608,0.,1.416507,1.526911,0.,0.,0.,0.,0.,1.526911,0.,1.526911,0.,0.,0.,0.,0.,0.,0.,1.425883,0.,0.908465,1.388356,2.187336,1.694339,0.,2.254835,0.,0.,2.012404,1.65059,0.914903,0.,0.,2.642842,0.,1.317381,2.795239,0.,0.,0.,1.205882,0.,0.,1.043591,0.885464,1.448052,1.543078,0.,0.,0.,0.,0.,0.,0.,0.,0.,1.485537,0.,0.,1.679639,0.,0.,0.,0.,0.,1.73337,1.475939,1.875569,2.335482,1.69426,0.,0.,0.,0.,0.,0.,2.389046,0.,1.76712,0.,1.76712,0.,2.020406,0.,1.279518,1.872633,0.,1.265516,2.482179,0.,1.287958,1.640265,0.,0.,0.,0.,0.,0.,0.,1.528221,0.,1.519932,0.,0.,0.,0.,0.,1.530438,2.182253,1.910903,0.,0.,2.810826,1.221652,0.,1.179976,1.416145,0.,0.,2.345225,1.885032,0.,0.,1.688388,0.,0.,1.245019,0.,1.217159,0.,0.,0.,0.,0.,0.,0.,0.,1.530086,0.891663,0.,0.,2.239518,1.490993,1.41365,1.610338,0.,2.279063,1.326676,1.486354,0.,0.,1.486354,0.,0.,1.641453,0.,0.,1.486354,2.246779,0.,1.486354,0.,0.,1.247153,1.402155,1.682558,2.642585,1.031392,0.,1.031392,0.,0.,0.,1.170743,0.,0.,0.,1.227314,2.005701,2.296349,1.488739,0.,0.,1.309851,0.,0.,0.,2.135044,0.,1.561336,2.174361,1.770812,1.405407,0.,1.453557,1.487672,0.,1.556735,1.201126,1.173593,1.554174,0.,1.425405,0.,0.,0.,0.,0.,0.,0.,0.,0.,2.239518,1.811947,1.947241,0.,1.388356,1.73337,0.,0.,1.279518,1.640265,2.239518,1.641453,0.,0.,0.,1.488739,0.,0.,0.,0.,1.50871,1.688481,0.,0.,0.,0.,0.,1.990719,0.,1.479293,1.649631,1.623277,1.750664,0.,0.,0.,0.,0.,0.,0.,0.,0.,0.,0.,0.,0.,0.,0.,0.,0.,1.543078,0.,1.798505,0.,0.,0.,1.76712,1.103432,0.,0.,1.543078,0.,0.,0.,0.,1.103432,0.,1.824192,0.,0.,1.990719,0.,1.108029,0.,0.,0.,0.,1.261087,0.,0.,0.,1.000081,0.,0.,0.,0.,0.,2.074182,1.04147,0.,0.,2.221511,0.,1.877197,0.,1.735622,0.,0.,0.,0.,1.734755,2.197025,0.,0.,0.,0.,0.,0.,1.001248,0.,0.,0.,0.,0.,0.,0.,0.,0.,1.421518,0.,0.,1.657196,0.,0.,1.637044,1.78198,0.,0.,0.,1.793008,1.178993,1.793008,1.178993,0.,0.,0.,0.,0.,0.,0.,0.,0.,0.,0.,0.,0.,0.,0.,0.,1.653111,1.547578,1.653111,0.,0.,0.,0.,0.,1.890025,0.,1.540218,0.,1.540218,0.,0.,0.,0.,0.,1.985887,0.,0.,0.,0.,0.,0.,0.,0.,1.985887,0.,0.,1.985887,0.,0.,1.244704,1.985887,0.,0.,0.,0.,1.600483,0.,0.,0.,0.,1.110406,1.289019,0.,0.,0.,0.,0.,1.402946,0.,0.,0.,0.,0.,0.,0.,0.,0.,0.,0.,0.,0.,0.,0.,0.,0.,0.,0.,0.,0.,0.947842,0.,0.,0.,0.,0.,0.,0.,0.,1.989076,0.,0.,0.,0.,0.,0.,0.,0.,0.,0.,0.,0.,0.,0.,0.,0.,0.,0.,0.,0.,0.,0.,0.,0.,0.,0.,0.,0.,0.,0.,0.,0.,0.,0.,0.,0.,0.,0.,0.,0.,0.,0.,0.,0.,0.,0.,0.,0.,0.,0.,1.393102,0.,0.,0.,0.,0.,1.393102,0.,0.,0.,0.,0.,0.,0.,0.,1.393102,0.,0.,1.410225,1.927702,0.,0.,0.,0.,0.,0.,0.,0.,0.,0.,0.909826,0.,0.,0.,0.,0.,0.989983,1.332552,0.,0.,0.,0.,1.50871,1.688481,0.,0.,0.,0.,0.,0.,0.,0.,0.,0.,0.,0.,0.,0.,0.,0.,0.,0.,0.,0.,0.,0.,0.,0.,0.,0.,0.,0.,1.209065,0.,0.,0.,0.,0.,0.,0.,0.,0.,0.,0.,0.,0.,0.,0.,0.,0.,0.,0.,0.,0.,0.,0.,0.,0.,0.,0.,0.,0.,0.,0.,0.,0.,0.,0.,0.,0.,0.,2.062144,0.,0.,0.,1.887264,0.,0.,0.,0.,0.,0.,0.,0.,0.,0.,0.,0.,0.,0.,0.,1.003621,0.,1.016579,0.,1.809177,0.,0.,0.,0.,0.,0.,0.,0.,0.,0.,0.,1.828756,0.,1.101608,0.,1.101608,0.,2.056617,1.611439,0.,0.,1.416507,1.526911,0.,0.,0.,0.,0.,0.,0.,0.,0.,0.,0.,0.,0.,0.,0.,0.,0.,1.526911,0.,0.,0.,1.425883,0.,0.,0.,0.,0.,0.,0.,0.,0.,0.,1.388356,1.388356,1.694339,0.,0.,2.254835,0.,0.,1.250682,0.,2.012404,1.65059,1.65059,0.,0.914903,0.,0.,1.011456,0.,0.,1.011456,0.,0.,0.951255,2.322574,1.312694,0.,0.,1.317381,2.795239,0.,0.,0.,0.,0.,0.,0.,0.,0.,0.,0.,1.043591,0.,0.,0.,1.618786,0.,0.,1.246129,0.,0.,0.,0.,1.543078,0.,1.543078,0.,1.543078,0.,0.,0.,0.,0.,0.,0.,0.,0.,0.,0.,0.,0.,0.,0.,0.,0.,0.,1.485537,0.,0.,0.,0.,0.,0.,0.,0.,0.,0.,0.,0.,0.,1.679639,1.679639,0.,0.,0.,0.,0.,0.,0.,0.,0.,0.,1.73337,1.475939,0.,1.532906,0.,0.,1.421544,1.421544,0.,2.335482,0.,0.,0.,0.,0.,0.,0.,0.,0.,0.,0.,0.,0.,1.846969,1.665054,1.030007,0.,1.665054,1.030007,0.,0.,1.288531,0.,0.,0.,0.,2.389046,0.,0.,0.,1.79538,1.440928,0.,1.214808,0.,1.798505,0.,0.,0.,0.,0.,1.92355,0.973807,0.,0.,0.,1.76712,0.,0.,1.76712,0.,0.,1.473412,1.263274,0.,0.,0.,0.,0.,0.,0.,1.103432,0.,0.,0.,0.,0.,0.,0.,1.519509,1.81692,1.067755,1.824192,1.279518,0.,1.511559,1.567162,0.,0.,1.872633,0.,1.610107,1.768586,0.,0.,0.,0.,0.,0.,1.265516,2.482179,0.,0.,0.,0.,0.,0.,0.,0.,0.,1.287958,0.,0.,0.,0.,0.,0.,0.,0.,0.,0.,1.923502,0.,1.923502,0.,1.923502,0.,0.,1.640265,1.640265,0.,1.640265,0.,0.,0.,0.,1.528221,0.,0.,0.,1.519932,0.,1.519932,1.528221,1.519932,1.528221,0.,0.,0.,0.,0.,2.017381,0.,2.182253,0.,0.,1.158786,1.49076,0.,1.420736,1.319843,1.540278,0.,0.,0.,1.221652,0.,1.990719,0.,0.,0.,0.,1.21916,1.179976,1.416145,1.416145,0.,1.416145,0.,0.,0.,1.665364,0.906025,0.,0.,0.,0.,0.,0.,0.,0.,0.,0.,0.,0.,0.,0.,1.16567,1.778906,1.479072,0.,1.377138,0.,0.,0.,2.114435,1.698084,0.,2.345225,0.,0.,1.726077,0.,0.,0.,0.,0.797486,1.615972,0.,0.,0.,0.,0.,0.,1.479293,1.623277,1.750664,0.,0.,1.479293,0.,0.,0.,0.,1.479293,0.,0.,0.,0.,0.,0.,0.,0.,0.,1.479293,0.,0.,0.,0.,0.,0.,0.,0.,0.,0.,0.,0.,0.,0.,0.,0.,0.,0.,0.,0.,0.,0.,0.,0.,0.,0.,0.,0.,0.,0.,0.,0.,0.,0.,0.,0.,0.,0.,0.,0.,0.,0.,0.,0.,1.479293,0.,0.,0.,0.,1.750664,0.,0.,0.,0.,0.,0.,0.,0.,0.,0.,0.,0.,0.,0.,0.,0.,0.,0.,0.,0.,0.,0.,0.,0.,0.,0.,0.,0.,0.,0.,0.,0.,0.,0.,0.,0.,0.,0.,0.,0.,0.,0.,0.,0.,0.,0.,0.,0.,0.,0.,0.,0.,0.,0.,0.,0.,0.,0.,0.,0.,0.,1.387329,0.,0.,1.688388,0.,0.,1.688388,1.108053,0.,0.,0.,0.,0.,0.,0.,0.,0.,0.,0.,0.,0.,0.,0.,1.275905,0.,0.,0.,1.448966,0.,1.245019,0.,0.,0.,1.217159,0.,0.,0.,0.,0.,1.192704,1.270307,0.,0.,0.,1.514623,0.,0.,0.,0.,0.,0.,0.,0.,0.,0.,1.857373,0.,0.,0.,0.,0.,0.,0.,0.,0.,0.,0.,0.,0.,0.,1.530086,0.891663,0.,0.,0.,0.,0.,0.,1.108029,0.,0.,0.,2.239518,2.239518,0.,0.,0.,0.,1.832941,0.,0.,1.443984,0.900218,1.619671,0.,1.583397,0.,0.,0.,1.366588,0.,0.,0.,0.,0.,0.,0.,0.,0.,0.,0.,1.490993,1.610338,0.,0.,1.008337,0.,0.930654,0.,0.,1.888519,1.001438,1.007802,1.670246,0.,1.670246,0.,1.165224,0.,0.,0.,0.,0.,1.083628,1.555878,0.,1.950674,1.372551,0.,0.,2.279063,0.,1.326676,0.,1.811947,1.947241,2.246779,0.,0.,0.,0.,0.,1.486354,0.,0.,1.641453,0.,0.,1.486354,0.,0.,1.641453,0.,0.,0.,0.,0.,1.486354,0.,0.,0.,0.,0.,1.486354,0.,0.,0.,0.,1.247153,1.682558,2.642585,0.,0.,0.,0.,0.,0.,0.,0.,0.,0.,1.031392,0.,0.,0.,0.,0.,0.,0.,1.170743,0.,0.,0.,0.,1.243856,0.,1.227314,2.296349,0.,0.,0.,0.,0.,1.488739,0.,1.488739,0.,0.,0.,0.,0.,0.,1.74567,1.006857,0.,0.,0.,1.557426,0.,0.,1.767935,0.,0.,0.,0.,0.,1.767935,2.135044,1.459182,1.477285,0.,0.,1.459182,1.477285,0.,0.,1.561336,0.,0.,0.,0.,0.,0.,0.,1.770812,1.405407,0.,0.,0.,0.,1.362156,0.,0.,0.,0.,0.,0.,0.,0.,0.,0.,0.,1.556735,0.,0.,0.,0.,0.,1.201126,2.00196,1.870052,1.173593,0.,0.,0.,1.425405,0.,0.,0.,0.,0.,0.,1.59857,0.,0.,0.,0.,1.261087,0.,0.,0.,0.,0.,2.221511,0.,1.877197,0.,1.735622,0.,0.,0.,1.734755,2.197025,0.,0.,0.,0.,0.,0.,1.001248,0.,0.,0.,0.,0.,0.,0.,0.,0.,1.657196,0.,0.,0.,0.,1.793008,1.178993,1.793008,1.178993,0.,0.,0.,0.,0.,0.,0.,0.,0.,0.,0.,0.,0.,0.,0.,0.,1.653111,1.547578,1.653111,0.,0.,0.,0.,0.,1.890025,0.,1.540218,0.,0.,0.,0.,0.,1.985887,0.,0.,0.,0.,0.,0.,0.,0.,1.985887,0.,0.,1.985887,0.,0.,0.,0.,0.,1.600483,1.110406,1.289019,0.,0.,0.,0.,0.,1.402946,0.,0.,0.,0.,0.,0.,0.,0.,0.,0.,0.,0.,0.,0.,0.,0.,0.,0.,0.,0.,0.,0.947842,0.,0.,0.,0.,0.,0.,0.,0.,1.989076,0.,0.,0.,0.,0.,0.,0.,0.,0.,0.,0.,0.,0.,0.,0.,0.,0.,0.,0.,0.,0.,0.,0.,0.,0.,0.,0.,0.,0.,0.,0.,0.,0.,0.,0.,0.,0.,0.,0.,0.,0.,0.,0.,0.,0.,0.,0.,1.393102,0.,0.,0.,0.,0.,1.393102,0.,0.,0.,0.,0.,0.,0.,0.,1.393102,0.,0.,1.410225,1.927702,0.,0.,0.,0.,0.,0.,0.,1.50871,1.688481,0.,0.,0.,0.,0.,0.,0.,0.,0.,0.,0.,0.,0.,0.,0.,0.,0.,0.,0.,0.,0.,0.,0.,0.,0.,0.,0.,0.,1.209065,0.,0.,0.,0.,0.,0.,0.,0.,0.,0.,0.,0.,0.,0.,0.,0.,0.,0.,0.,0.,0.,0.,0.,0.,0.,0.,0.,0.,0.,0.,0.,0.,0.,0.,0.,0.,0.,0.,2.062144,0.,0.,0.,1.887264,0.,0.,0.,0.,0.,0.,0.,0.,0.,0.,0.,0.,1.809177,0.,0.,0.,0.,0.,0.,0.,0.,0.,0.,0.,1.828756,0.,1.101608,0.,1.101608,0.,2.056617,1.611439,0.,0.,1.416507,1.526911,0.,0.,0.,0.,0.,0.,0.,0.,0.,0.,0.,0.,0.,0.,0.,0.,0.,1.526911,0.,0.,0.,1.425883,0.,0.,0.,0.,0.,0.,0.,1.388356,1.388356,1.694339,0.,0.,2.254835,0.,0.,2.012404,1.65059,1.65059,0.,0.914903,0.,0.,1.011456,0.,0.,1.011456,0.,0.,0.,0.,1.317381,2.795239,0.,0.,0.,0.,0.,0.,0.,0.,1.043591,0.,0.,0.,0.,0.,0.,0.,1.543078,0.,1.543078,0.,1.543078,0.,0.,0.,0.,0.,0.,0.,0.,0.,0.,0.,0.,0.,0.,0.,1.485537,0.,0.,0.,0.,0.,0.,0.,0.,0.,0.,0.,0.,0.,1.679639,1.679639,0.,0.,0.,0.,0.,0.,0.,0.,0.,0.,1.73337,1.475939,0.,1.421544,1.421544,0.,2.335482,0.,0.,0.,0.,0.,0.,0.,0.,0.,0.,0.,0.,1.846969,1.665054,1.030007,0.,1.665054,1.030007,0.,0.,1.288531,0.,0.,0.,0.,2.389046,0.,0.,0.,1.79538,1.440928,0.,0.,0.,1.76712,0.,0.,1.76712,0.,0.,1.473412,0.,0.,0.,0.,0.,0.,1.103432,0.,0.,0.,0.,0.,0.,1.519509,1.81692,1.067755,1.824192,1.279518,0.,1.511559,1.567162,0.,0.,1.872633,0.,1.610107,1.768586,0.,0.,0.,0.,0.,0.,1.265516,2.482179,0.,0.,0.,0.,0.,0.,0.,0.,0.,1.287958,0.,0.,0.,0.,0.,0.,0.,0.,0.,0.,1.640265,1.640265,0.,1.640265,0.,0.,0.,0.,1.528221,0.,0.,0.,1.519932,0.,1.519932,1.528221,1.519932,1.528221,0.,0.,0.,0.,0.,2.017381,0.,2.182253,0.,0.,1.158786,0.,0.,1.221652,0.,1.990719,0.,0.,0.,0.,1.21916,1.179976,1.416145,1.416145,0.,1.665364,0.906025,0.,0.,0.,0.,0.,0.,0.,0.,0.,0.,0.,0.,0.,0.,1.778906,1.479072,0.,2.345225,0.,0.,1.726077,0.,0.,0.,0.,0.,0.,0.,0.,0.,1.479293,1.623277,1.750664,0.,0.,1.479293,0.,0.,0.,0.,0.,0.,0.,0.,1.688388,0.,0.,1.688388,1.108053,0.,0.,0.,0.,0.,0.,1.245019,0.,0.,0.,1.217159,0.,0.,0.,1.270307,0.,0.,0.,1.514623,0.,0.,0.,0.,0.,0.,0.,0.,0.,0.,1.857373,0.,0.,0.,0.,0.,0.,0.,0.,0.,0.,0.,0.,1.530086,0.891663,0.,0.,0.,0.,0.,0.,1.108029,0.,0.,0.,2.239518,2.239518,0.,0.,0.,0.,1.832941,0.,0.,1.443984,0.900218,1.619671,0.,1.583397,0.,0.,0.,1.366588,0.,0.,0.,0.,0.,0.,0.,1.490993,1.610338,0.,0.,0.930654,0.,0.,1.888519,1.001438,1.007802,1.670246,0.,1.670246,0.,1.165224,0.,0.,0.,0.,0.,1.083628,1.555878,1.950674,1.372551,0.,0.,2.279063,0.,1.326676,0.,1.811947,1.947241,2.246779,0.,0.,0.,0.,0.,1.486354,0.,0.,1.641453,0.,0.,1.486354,0.,0.,1.641453,0.,0.,0.,0.,0.,1.486354,0.,0.,0.,0.,0.,1.486354,0.,0.,0.,0.,1.247153,1.682558,2.642585,0.,0.,0.,0.,1.031392,0.,0.,0.,0.,0.,0.,0.,1.170743,0.,1.227314,2.296349,0.,1.488739,0.,1.488739,0.,0.,0.,0.,0.,1.74567,1.006857,0.,0.,0.,1.557426,0.,1.767935,0.,0.,0.,0.,0.,1.767935,2.135044,1.459182,1.477285,0.,0.,1.459182,1.477285,0.,0.,1.561336,0.,0.,0.,1.770812,1.405407,0.,0.,0.,0.,0.,0.,0.,0.,0.,0.,0.,1.556735,0.,0.,0.,0.,0.,1.201126,2.00196,1.870052,1.173593,0.,0.,0.,1.425405,0.,0.,0.,0.,0.,0.,1.59857,0.,0.,0.,0.,1.261087,0.,0.,0.,0.,0.,2.221511,0.,1.877197,0.,1.735622,0.,0.,0.,1.734755,2.197025,0.,0.,0.,0.,0.,0.,1.001248,0.,0.,0.,0.,0.,0.,0.,1.657196,0.,0.,1.793008,1.178993,1.793008,1.178993,0.,0.,0.,0.,0.,0.,0.,0.,0.,0.,0.,0.,0.,0.,1.653111,1.547578,1.653111,0.,0.,0.,0.,0.,1.890025,0.,1.540218,0.,0.,0.,0.,0.,1.985887,0.,0.,0.,0.,0.,0.,0.,0.,1.985887,0.,0.,1.985887,0.,0.,0.,0.,0.,1.600483,1.110406,1.289019,0.,0.,0.,0.,0.,1.402946,0.,0.,0.,0.,0.,0.,0.,0.,0.,0.,0.,0.,0.,0.,0.,0.,0.,0.,0.,0.,0.947842,0.,0.,0.,0.,0.,0.,0.,0.,1.989076,0.,0.,0.,0.,0.,0.,0.,0.,0.,0.,0.,0.,0.,0.,0.,0.,0.,0.,0.,0.,0.,0.,0.,0.,0.,0.,0.,0.,0.,0.,0.,0.,0.,0.,0.,0.,0.,0.,0.,0.,0.,0.,0.,0.,0.,0.,0.,1.393102,0.,0.,0.,0.,0.,1.393102,0.,0.,0.,0.,0.,0.,0.,0.,1.393102,0.,0.,1.410225,1.927702,0.,0.,0.,0.,0.,0.,0.,1.50871,1.688481,0.,0.,0.,0.,0.,0.,0.,0.,0.,0.,0.,0.,0.,0.,0.,0.,0.,0.,0.,0.,0.,0.,1.209065,0.,0.,0.,0.,0.,0.,0.,0.,0.,0.,0.,0.,0.,0.,0.,0.,0.,0.,0.,0.,0.,0.,0.,0.,0.,0.,0.,0.,0.,0.,2.062144,0.,0.,0.,1.887264,0.,0.,0.,0.,0.,0.,0.,0.,0.,0.,0.,0.,1.809177,0.,0.,0.,0.,0.,0.,0.,1.828756,0.,1.101608,0.,0.,0.,1.416507,1.526911,0.,0.,0.,0.,0.,0.,0.,0.,0.,0.,0.,0.,0.,0.,0.,0.,0.,1.526911,0.,0.,0.,1.425883,0.,0.,0.,0.,0.,0.,0.,1.388356,1.388356,1.694339,0.,0.,2.254835,0.,0.,2.012404,1.65059,1.65059,0.,0.914903,0.,0.,0.,0.,1.317381,2.795239,0.,0.,0.,0.,0.,0.,0.,0.,1.043591,0.,0.,0.,0.,0.,0.,0.,1.543078,0.,1.543078,0.,1.543078,0.,0.,0.,0.,0.,0.,0.,0.,0.,0.,0.,0.,0.,0.,0.,1.485537,0.,1.485537,0.,0.,0.,0.,0.,1.679639,1.679639,0.,0.,0.,0.,0.,0.,0.,0.,1.73337,0.,1.475939,1.421544,2.335482,0.,0.,0.,0.,0.,0.,0.,0.,0.,0.,0.,0.,1.846969,1.665054,1.030007,0.,1.665054,1.030007,0.,0.,1.288531,0.,0.,0.,0.,2.389046,0.,0.,0.,1.79538,1.440928,0.,0.,0.,1.76712,0.,0.,1.76712,0.,0.,0.,0.,0.,1.103432,0.,0.,0.,0.,0.,0.,1.824192,1.279518,0.,1.511559,1.567162,0.,0.,1.872633,0.,1.610107,1.768586,0.,0.,0.,0.,0.,0.,1.265516,2.482179,0.,0.,0.,0.,1.287958,0.,0.,0.,0.,0.,0.,0.,0.,0.,0.,1.640265,1.640265,0.,1.640265,0.,0.,0.,0.,1.528221,0.,0.,0.,1.519932,0.,1.519932,1.528221,1.519932,1.528221,0.,0.,0.,0.,0.,2.182253,0.,0.,1.158786,0.,0.,1.221652,0.,1.990719,0.,0.,0.,0.,1.21916,1.179976,1.416145,1.416145,0.,1.665364,0.906025,0.,0.,1.778906,1.479072,0.,2.345225,0.,0.,1.726077,0.,0.,0.,0.,1.479293,1.649631,1.623277,1.750664,0.,0.,0.,0.,0.,0.,1.479293,0.,0.,0.,0.,0.,0.,0.,0.,0.,0.,0.,0.,0.,1.688388,0.,0.,1.688388,1.108053,0.,1.084754,1.275905,1.245019,0.,0.,0.,1.217159,0.,0.,0.,1.270307,0.,0.,0.,1.514623,0.,0.,0.,0.,0.,0.,0.,0.,0.,0.,1.857373,0.,0.,0.,0.,0.,0.,0.,0.,0.,0.,0.,0.,2.023858,1.530086,0.891663,0.,0.,0.,0.,0.,1.108029,0.,0.,0.,2.239518,2.239518,0.,0.,0.,0.,1.832941,0.,0.,1.443984,0.900218,1.619671,0.,1.583397,0.,0.,0.,1.366588,0.,0.,0.,0.,0.,0.,0.,1.490993,1.610338,0.,0.,1.165224,0.,0.,0.,0.,0.,1.083628,1.555878,1.950674,1.372551,0.,0.,2.279063,0.,1.326676,0.,1.811947,1.947241,2.246779,0.,0.,0.,0.,0.,1.486354,0.,0.,1.641453,0.,0.,1.486354,0.,0.,1.641453,0.,0.,0.,0.,0.,1.486354,0.,0.,1.486354,0.,0.,0.,0.,1.247153,1.682558,2.642585,0.,0.,0.,0.,1.031392,0.,0.,0.,0.,0.,0.,0.,1.170743,0.,1.227314,2.296349,0.,1.488739,0.,1.488739,0.,0.,0.,0.,0.,1.74567,1.006857,0.,0.,0.,1.767935,0.,0.,0.,0.,0.,1.459182,1.477285,0.,0.,1.459182,1.477285,0.,0.,1.561336,0.,0.,0.,1.770812,1.405407,0.,0.,0.,0.,0.,0.,0.,0.,0.,1.556735,0.,0.,0.,0.,0.,1.201126,1.173593,0.,0.,0.,1.425405,0.,0.,0.,0.,0.,0.,1.59857,0.,0.,0.,0.,1.261087,0.,0.,0.,0.,0.,2.221511,0.,1.877197,0.,1.735622,0.,0.,0.,1.734755,2.197025,0.,0.,0.,0.,0.,0.,1.001248,0.,0.,0.,0.,0.,1.657196,0.,0.,1.793008,1.178993,1.793008,1.178993,0.,0.,0.,0.,0.,0.,0.,0.,0.,0.,0.,0.,0.,0.,1.653111,1.547578,1.653111,0.,1.540218,0.,1.890025,0.,0.,0.,0.,0.,0.,0.,1.985887,0.,0.,0.,0.,0.,0.,0.,0.,1.985887,0.,0.,1.985887,0.,0.,0.,0.,0.,1.600483,1.110406,1.289019,0.,0.,0.,0.,0.,1.402946,0.,0.,0.,0.,0.,0.,0.,0.,0.,0.,0.,0.,0.,0.,0.,0.,0.,0.,0.947842,0.,0.,0.,0.,0.,0.,0.,0.,1.989076,0.,0.,0.,0.,0.,0.,0.,0.,0.,0.,0.,0.,0.,0.,0.,0.,0.,0.,0.,0.,0.,0.,0.,0.,0.,0.,0.,0.,0.,0.,0.,0.,0.,0.,0.,1.410225,1.927702,0.,0.,0.,0.,0.,0.,0.,1.50871,1.688481,0.,0.,0.,0.,0.,0.,0.,0.,0.,0.,0.,0.,0.,0.,0.,0.,1.209065,0.,0.,0.,0.,0.,0.,0.,0.,0.,0.,0.,0.,0.,0.,0.,0.,0.,0.,0.,0.,0.,0.,0.,0.,0.,0.,0.,2.062144,0.,0.,0.,1.887264,0.,0.,0.,0.,0.,0.,0.,0.,1.809177,0.,0.,0.,0.,0.,1.101608,0.,0.,0.,1.416507,1.526911,0.,0.,0.,0.,0.,0.,0.,0.,0.,0.,0.,0.,0.,0.,0.,0.,0.,1.526911,0.,0.,0.,1.425883,0.,0.,0.,0.,0.,0.,1.388356,1.694339,0.,0.,2.254835,0.,0.,2.012404,1.65059,1.65059,0.,0.914903,0.,0.,0.,0.,1.317381,2.795239,0.,0.,0.,0.,0.,0.,0.,0.,1.043591,0.,0.,0.,0.,0.,0.,0.,1.543078,0.,1.543078,0.,0.,0.,0.,0.,0.,0.,0.,0.,0.,0.,0.,0.,1.485537,0.,1.485537,0.,0.,0.,0.,0.,1.679639,1.679639,0.,0.,0.,0.,0.,0.,0.,1.73337,0.,2.335482,0.,0.,0.,0.,0.,0.,0.,0.,0.,0.,0.,0.,1.846969,1.665054,1.030007,0.,1.288531,0.,0.,0.,2.389046,0.,0.,0.,1.79538,1.440928,0.,0.,0.,1.76712,0.,0.,1.76712,0.,0.,0.,1.103432,0.,0.,0.,0.,0.,0.,1.279518,1.872633,0.,1.265516,2.482179,1.287958,0.,0.,0.,0.,0.,0.,0.,1.640265,1.640265,0.,1.640265,0.,0.,0.,0.,0.,0.,1.528221,0.,1.519932,0.,1.519932,1.528221,1.519932,1.528221,0.,0.,0.,0.,1.530438,2.182253,0.,0.,0.,0.,1.221652,0.,1.990719,0.,1.179976,1.416145,1.416145,0.,0.,0.,1.778906,1.479072,0.,2.345225,0.,0.,1.479293,1.649631,1.623277,1.750664,0.,0.,0.,0.,0.,0.,0.,1.688388,0.,0.,1.688388,1.108053,0.,1.084754,1.275905,1.245019,0.,1.217159,0.,0.,0.,1.270307,0.,0.,0.,1.514623,0.,0.,0.,0.,0.,0.,1.857373,0.,0.,0.,0.,0.,0.,0.,2.023858,1.530086,0.891663,0.,0.,0.,0.,0.,2.239518,1.490993,1.610338,0.,0.,1.165224,0.,0.,0.,1.083628,1.555878,2.279063,0.,1.811947,1.947241,2.246779,0.,0.,0.,0.,0.,1.486354,0.,0.,1.641453,0.,0.,1.486354,0.,0.,1.641453,0.,0.,0.,0.,0.,1.486354,0.,0.,1.486354,0.,0.,0.,0.,1.247153,1.682558,2.642585,0.,0.,0.,1.031392,0.,0.,0.,0.,0.,0.,0.,1.170743,0.,1.227314,2.296349,0.,1.488739,0.,0.,0.,0.,1.74567,1.006857,0.,0.,0.,0.,0.,2.135044,0.,1.767935,0.,1.561336,0.,0.,0.,1.770812,1.405407,0.,1.453557,1.487672,0.,0.,0.,0.,0.,0.,1.556735,0.,0.,0.,0.,1.201126,1.173593,1.554174,0.,0.,1.425405,0.,1.59857,0.,0.,0.,0.,1.76712,1.640265,0.,1.261087,0.,1.877197,0.,1.877197,2.221511,1.735622,0.,1.734755,2.197025,2.040337,0.,0.,0.,0.,1.001248,0.,0.,0.,0.,0.,1.657196,1.793008,1.178993,0.,0.,0.,0.,0.,0.,0.,0.,0.,0.,0.,0.,1.653111,1.547578,1.540218,0.,1.890025,0.,0.,1.985887,0.,0.,0.,0.,0.,1.985887,0.,0.,0.,0.,0.,1.985887,0.,0.,0.,0.,1.600483,0.,1.110406,1.289019,0.,0.,0.,0.,0.,1.402946,0.,0.,0.,0.,0.,0.,0.,0.,0.,0.,0.,0.,0.947842,0.,0.,0.,0.,0.,0.947842,0.,0.,0.,0.,0.,0.,0.,0.,0.,0.,0.,0.,0.,0.,0.,0.,0.,0.,0.,0.,0.,0.,0.,0.,0.,0.,0.,0.,0.,0.,0.,0.,0.,0.,0.,1.410225,1.927702,0.,1.50871,1.688481,0.,0.,0.,0.,0.,0.,0.,0.,0.,0.,0.,0.,0.,0.,0.,0.,0.,0.,0.,0.,0.,0.,0.,0.,0.,0.,0.,0.,0.,0.,0.,1.214769,0.,0.,0.,0.,0.,0.,0.,0.,0.,0.,0.,2.062144,0.,0.,0.,0.,0.,0.,0.,0.,0.,0.,1.101608,0.,1.416507,1.526911,0.,0.,0.,0.,0.,1.526911,0.,1.526911,0.,0.,0.,0.,0.,0.,0.,1.425883,0.,0.908465,1.388356,2.187336,1.694339,0.,2.254835,0.,0.,2.012404,1.65059,0.914903,0.,0.,2.642842,0.,1.317381,2.795239,0.,0.,0.,1.205882,0.,0.,1.043591,0.885464,1.448052,1.543078,0.,0.,0.,0.,0.,0.,0.,0.,0.,1.485537,0.,0.,0.,0.,1.679639,0.,0.,0.,0.,0.,0.,1.73337,1.475939,1.875569,2.335482,1.69426,0.,0.,0.,0.,1.288531,0.,0.,0.,0.,0.,2.389046,0.,1.76712,0.,1.76712,1.76712,0.,2.020406,0.,1.279518,1.872633,0.,1.265516,2.482179,0.,1.287958,1.640265,0.,0.,0.,0.,0.,0.,0.,0.,1.528221,0.,1.519932,0.,1.519932,1.528221,1.519932,1.528221,0.,0.,0.,0.,1.530438,2.182253,1.910903,0.,0.,2.810826,1.221652,0.,1.179976,1.416145,0.,0.,2.345225,1.885032,0.,1.479293,1.649631,1.623277,1.750664,0.,0.,0.,0.,0.,0.,0.,1.688388,0.,0.,1.245019,0.,1.217159,0.,0.,0.,1.514623,0.,0.,0.,0.,0.,0.,0.,0.,0.,2.023858,1.530086,0.891663,0.,2.239518,1.490993,1.41365,1.610338,0.,1.165224,0.,0.,0.,2.279063,1.326676,1.486354,0.,0.,1.486354,0.,0.,1.641453,0.,0.,1.486354,2.246779,0.,1.486354,0.,0.,1.247153,1.402155,1.682558,2.642585,1.031392,0.,1.031392,0.,0.,0.,1.170743,0.,0.,0.,1.227314,2.005701,2.296349,1.488739,0.,0.,1.309851,0.,0.,0.,2.135044,0.,1.767935,0.,1.561336,2.174361,1.770812,1.405407,0.,1.453557,1.487672,0.,1.556735,1.201126,1.173593,1.554174,0.,1.425405|0.,0.,0.,1.437016,0.,0.,0.,0.,0.,0.,0.,0.,0.,0.,0.,0.,1.478177,0.,0.,0.,0.,1.465593,1.092984,0.,0.,0.,0.,0.977023,0.,0.,0.,1.902534,1.166193,0.,1.63983,1.176973,1.475581,0.,0.,0.,0.,0.,0.,0.,0.,0.,0.,0.,0.,1.339263,1.224869,0.,0.,0.,0.,1.224869,0.,0.,0.,0.,0.,1.224869,0.,0.,0.,0.,0.,0.,0.,0.,0.,0.,0.,0.,0.,0.,1.571651,0.,1.144751,0.,0.,0.,0.,0.,1.862117,1.281703,0.,0.,0.,0.,1.079464,0.,0.,0.,0.,0.,0.,0.,0.,0.,0.,1.227465,1.436754,1.648683,1.189203,1.570913,1.702325,1.558583,0.,1.531124,0.,0.780164,0.,0.,0.,0.,0.,0.,0.,0.,0.,0.,1.029497,0.,0.,0.,0.,0.,0.,0.,0.,0.,0.,0.,0.,0.,0.,0.,0.,1.501789,1.836966,1.707746,0.,0.,0.,0.,0.,0.785565,0.,0.,1.055775,1.20466,0.,1.246786,0.,0.,1.623825,0.,0.,0.970479,0.,0.,1.475002,1.039962,0.,0.,0.,0.,2.085427,1.112495,0.,0.,0.,0.,0.981064,1.267568,0.,0.,1.062531,1.343548,1.497407,0.,1.131805,1.241336,1.61847,0.,0.,0.,0.,0.,1.007327,0.,0.,0.838703,0.,0.,1.61847,0.,0.,1.034752,0.996774,0.,0.,0.,0.,0.,0.,0.,0.,1.472458,1.113062,0.,1.660517,0.,2.245848,1.306229,1.149248,1.284031,0.,1.258865,0.,0.,1.437016,0.,0.,0.,0.,0.,0.,0.,1.254297,1.550803,1.501066,1.347162,0.,0.,0.,0.,1.173584,1.08089,0.,0.,0.,1.902534,1.166193,0.,1.63983,1.176973,1.475581,0.,0.,0.,0.,0.,0.,1.313019,0.,0.,0.,0.,0.,0.,0.,0.,0.,0.,0.,0.,0.,0.,0.,0.,1.297265,0.,1.163933,0.,1.339263,1.224869,0.,0.,0.,0.,1.224869,0.,0.,0.,0.,0.,1.224869,0.,0.,1.339263,1.224869,0.,1.257627,0.,0.,0.,0.,0.,0.,1.347904,1.26005,0.,0.,0.,0.,0.,1.15552,0.,0.,0.,0.,0.,0.,0.,0.,0.,0.,0.,0.,0.,0.,0.,0.,1.571651,0.,0.,0.,0.,0.,0.,0.,0.,0.,0.,0.,0.,0.,0.,0.,1.144751,0.,0.,0.,0.,0.,1.862117,1.281703,0.,1.437016,0.,0.,0.,0.,0.,0.,0.,0.,0.,0.,0.,0.,0.,0.,1.079464,0.,0.,0.,0.,1.311171,0.,0.,0.,0.,0.,0.,0.,0.,1.41948,0.,1.227465,1.436754,1.648683,1.189203,1.570913,1.702325,0.,1.558583,1.073574,1.400425,0.,1.531124,0.,0.780164,0.,0.,0.,0.,0.,0.,0.,0.,0.,0.,0.,0.,1.029497,0.,0.,0.,0.,0.,0.,0.,0.,0.,0.,0.,0.,0.,0.,0.,0.,0.,0.,0.,0.,1.501789,1.836966,1.707746,0.,0.,0.,0.,0.,0.,1.44302,0.,0.,0.,1.722143,1.451892,0.,0.,0.,0.,0.,0.785565,1.52958,0.,0.,1.164906,1.164906,0.,1.055775,1.20466,0.,1.246786,0.,0.,1.623825,0.,1.623825,0.,0.,0.,0.,0.,0.,0.,0.,0.,0.,0.,0.,0.,0.,0.,0.,0.,0.970479,0.,0.,1.475002,1.039962,0.,0.,0.,0.,0.,1.494779,0.,0.,2.085427,1.112495,0.,1.254297,1.550803,1.501066,1.347162,0.,0.,0.,0.,1.711406,0.,0.,0.,0.981064,0.,1.246716,0.,1.300743,0.,0.,0.,0.,0.,0.,1.267568,1.294977,0.,1.611433,0.,0.,1.74251,1.062531,1.343548,1.497407,0.,0.,0.,1.131805,1.241336,1.20114,1.61847,0.,0.,0.,0.,0.,1.007327,0.,0.,0.838703,0.,0.,1.61847,0.,0.,1.119135,0.,0.,1.034752,0.996774,0.,0.,1.656912,0.,0.,0.,0.,0.,0.,0.,0.,1.472458,1.113062,1.246357,0.,1.660517,0.,0.,0.,0.,0.,0.,0.,2.245848,0.,1.306229,1.149248,1.097044,0.,0.,0.,1.284031,0.,0.,0.,1.258865,1.574927,1.498293,1.686766,0.,0.,1.173584,1.08089,0.,0.,0.,1.902534,1.166193,0.,1.63983,1.176973,1.475581,0.,0.,0.,0.,0.,0.,1.313019,0.,0.,0.,0.,0.,0.,0.,0.,0.,0.,0.,0.,0.,0.,1.297265,0.,1.163933,0.,1.339263,1.224869,0.,0.,0.,0.,1.224869,0.,0.,0.,0.,0.,1.224869,0.,0.,0.,0.,0.,0.,0.,0.,0.,0.,0.,0.,0.,0.,0.,0.,1.571651,0.,0.,0.,0.,0.,0.,0.,0.,0.,0.,0.,0.,0.,0.,0.,1.144751,0.,0.,0.,0.,0.,1.862117,1.281703,0.,1.437016,0.,0.,0.,0.,0.,0.,0.,0.,0.,0.,0.,0.,0.,0.,1.079464,0.,0.,0.,0.,1.311171,0.,0.,0.,0.,0.,0.,0.,0.,1.41948,1.227465,1.436754,1.648683,1.189203,1.570913,1.702325,0.,1.558583,1.073574,1.400425,0.,1.531124,0.,0.780164,0.,0.,0.,0.,0.,0.,0.,0.,0.,0.,1.029497,0.,0.,0.,0.,0.,0.,0.,0.,0.,0.,0.,0.,0.,0.,0.,0.,1.501789,1.836966,1.707746,0.,0.,0.,0.,0.,0.785565,0.,0.,1.164906,1.055775,1.20466,0.,1.246786,0.,0.,1.623825,0.,0.,0.,0.,0.,0.,0.,0.,0.,0.,0.,0.,0.,0.,0.970479,0.,0.,1.475002,1.039962,0.,0.,0.,0.,0.,2.085427,1.112495,0.,0.,0.,0.,0.981064,0.,0.,0.,0.,1.267568,0.,0.,1.74251,1.062531,1.343548,1.497407,0.,1.131805,1.241336,1.61847,0.,0.,0.,0.,0.,1.007327,0.,0.,0.838703,0.,0.,1.61847,0.,0.,1.034752,0.996774,0.,0.,1.656912,0.,0.,0.,0.,0.,0.,1.472458,1.113062,1.246357,0.,1.660517,0.,0.,0.,0.,0.,2.245848,1.306229,1.149248,1.097044,0.,0.,1.284031,0.,1.258865,0.,0.,0.,0.,0.,0.,1.74251,1.20114,0.,0.,1.623825,1.74251,1.007327,0.,0.,0.,1.246357,0.,0.,1.437016,0.,0.,0.,0.,0.,0.,0.,1.254297,1.550803,1.501066,1.347162,0.,0.,0.,0.,0.,0.,0.,0.,0.,0.,0.,0.,0.,0.,0.,1.206306,0.,1.164906,1.092984,0.,1.478177,0.,0.,0.,0.,1.465593,1.092984,0.,0.,0.,0.,0.,0.,0.,1.221061,1.327721,0.,0.,0.,0.,0.,0.,0.,0.,0.,0.,1.166193,0.,0.,0.,0.,1.63983,1.176973,0.,0.,0.,0.,0.,0.,0.,0.,0.,0.,1.183962,0.,0.,0.,0.,0.875131,0.,0.,0.,0.,0.,0.,0.,0.,0.,0.,0.,0.,0.,0.,0.,0.,0.,0.,0.,0.,0.,1.163933,0.,1.163933,0.,1.297265,0.,1.297265,0.,0.,0.,0.,1.224869,0.,0.,0.,0.,0.,1.224869,0.,0.,1.339263,1.224869,0.,1.224869,0.,0.,1.339263,0.,0.,0.,0.,0.,0.,1.393642,0.,1.347904,1.26005,0.,0.,0.,0.,0.,1.15552,0.,0.,0.,0.,0.,0.,0.,0.,0.,0.,0.,0.,0.,0.,0.,0.,0.,0.,0.,0.,0.,0.,0.,1.104479,0.,0.,0.,0.,0.,0.,0.,0.,0.,0.,0.,0.,0.,0.,0.,0.,0.,0.,0.,0.,0.,0.,0.,0.,0.,0.,0.,0.,0.,0.,0.,0.,0.,0.,0.,0.,0.,0.,0.,0.,0.,0.,0.,1.144751,0.,1.281703,0.,0.,1.281703,0.,0.,1.40842,0.,0.,0.,0.,0.,1.281703,0.,0.,0.,0.,0.,0.,0.,0.,0.,0.,1.437016,0.,0.,0.,0.,0.,0.,0.,0.,0.,0.,0.,0.,0.,0.,0.,0.,0.,0.,0.,0.,0.,0.,1.079464,0.,0.,0.,1.453128,1.29719,1.453128,1.29719,1.603727,0.,0.,0.,0.,0.,0.,0.,0.,0.,0.,1.154447,0.,0.,0.,1.040557,0.,0.,1.311171,0.,0.,0.,0.,0.,0.,0.,0.,0.,0.,0.,0.,0.,0.,0.,0.,0.,0.,0.,1.189203,0.,0.,0.,0.,0.,0.,0.,0.809673,1.398518,1.338542,1.305751,0.877474,0.,1.073574,1.400425,0.,0.,0.,0.,0.,0.,0.,0.,1.232778,1.548445,0.,0.833452,0.,0.,0.,0.,0.,0.,0.,0.,1.478177,0.,0.,0.,0.,0.,0.,0.,0.,0.,0.,0.,0.,0.,0.,0.,0.,0.,0.,0.,0.,0.,0.,0.,0.,0.,0.,0.,0.,0.,0.,0.,0.,0.,0.,0.,0.,0.,0.,0.,0.,0.,0.,0.,0.,0.,0.,0.,0.,0.,0.,0.,0.,0.,0.,0.,0.,0.,0.,0.,0.,1.836966,1.707746,0.,0.,0.,0.,0.,0.,0.,0.,1.44302,0.,0.,0.,1.44302,0.881546,1.722143,1.451892,1.722143,1.451892,0.,0.,0.,0.,0.,0.,0.,0.,0.,1.52958,1.52958,1.206306,0.,0.,0.,0.,1.164906,0.,0.,1.164906,0.,0.965084,1.414864,1.221984,0.,0.,0.,0.,0.,0.,0.,0.,1.465593,0.894839,0.,1.092984,0.,0.,0.,1.602606,1.318313,0.,0.,0.,0.,0.,1.246786,0.,0.,0.,0.,0.,0.,0.,0.,0.,0.,0.,0.,0.,0.,0.,0.,0.,0.,0.,0.,1.623825,0.,0.,1.623825,0.,0.,0.,0.,0.,0.,0.,0.,0.,0.,0.,0.,0.,0.,0.,0.,0.,0.987774,0.,0.,0.,1.525154,1.255197,1.293109,0.,1.103915,1.096512,0.,0.,0.,0.,1.039962,0.,0.,0.,0.,0.,0.,0.,0.,0.,0.,0.,0.,1.107119,0.,0.,0.,0.,0.,0.940882,0.,0.,0.,0.,0.,0.,0.,0.,0.,0.,1.494779,0.,0.,1.330645,0.,0.,0.,0.,2.085427,0.,0.,0.,0.,0.,0.,0.,1.115127,0.70027,1.047586,0.,0.,0.,0.,1.254297,1.550803,1.501066,1.347162,1.254297,0.,0.,0.,1.254297,0.,0.,0.,0.,0.,0.,0.,1.254297,0.,0.,0.,1.254297,0.,0.,0.,0.,0.,0.,0.,0.,0.,0.,0.,0.,0.,0.,0.,0.,0.,0.,0.,0.,0.,0.,0.,0.,0.,0.,0.,0.,0.,0.,0.,1.254297,0.,0.,0.,1.347162,0.,0.,0.,0.,0.,0.,0.,0.,0.,0.,0.,1.254297,0.,0.,0.,0.,0.,0.,0.,0.,0.,0.,0.,0.,0.,0.,0.,0.,0.,0.,0.,0.,0.,0.,0.,0.,0.,0.,0.,0.,0.,0.,0.,0.,0.,0.,0.,0.,1.711406,1.094832,1.325548,0.,0.,0.,0.,0.,0.,0.,0.,0.,0.,0.,0.,0.,0.,1.278864,1.33954,1.33954,0.,1.033209,0.,0.,0.,1.300743,0.,1.246716,0.,1.300743,0.,0.,0.,0.,0.,0.,0.,0.,0.,0.,0.,0.,0.,0.,0.977023,1.267568,0.,0.,0.,0.,0.,0.,0.,1.74251,1.74251,0.,0.,0.,0.,1.608072,0.,0.,1.258926,1.179582,0.,0.,0.,0.,0.,0.,0.,0.,0.,0.,0.,0.,0.,0.,0.,1.497407,0.,0.,0.,1.145456,1.318094,0.,1.381833,0.,0.,0.,0.,1.788289,0.,0.,0.,0.,0.,0.,0.,1.313843,0.903099,0.,1.131805,0.,0.,0.,1.20114,0.,0.,0.,0.,0.,0.,1.61847,0.,0.,1.007327,0.,0.,0.,0.,0.,1.007327,0.,0.,1.61847,0.,0.,0.,0.,0.,0.,0.,0.,0.,0.,0.,1.119135,0.,0.,1.034752,0.996774,0.,0.,0.,1.357237,0.,0.,0.,0.,0.,0.,0.,0.,0.,0.,0.,0.,1.26202,0.,1.141356,1.26202,1.472458,0.,0.,0.,0.,0.,1.246357,0.,0.,1.660517,0.,1.283534,0.,0.,0.,0.,1.739367,0.,0.,0.,0.,0.,0.,0.,0.,0.,0.,0.,0.,0.,0.,0.,0.,0.,0.,0.,0.,0.,1.384522,1.306229,1.149248,1.097044,0.,0.,0.,0.,0.,0.,0.,0.,0.,0.,0.,0.,0.,0.,1.284031,0.,0.,0.,0.,0.,0.,0.,0.,0.,0.,1.210962,0.,0.,0.,0.,0.,0.,1.498293,0.,0.,0.,0.,0.,0.,0.,0.,0.,0.,0.,0.,1.166193,0.,0.,0.,1.63983,1.176973,0.,0.,0.,0.,0.,0.,0.,0.,0.,0.,0.,0.,0.,0.,0.,0.,0.,0.,0.,0.,0.,0.,0.,0.,0.,0.,0.,0.,0.,0.,0.,0.,0.,1.163933,0.,1.163933,0.,1.297265,0.,0.,0.,0.,1.224869,0.,0.,0.,0.,0.,1.224869,0.,0.,1.339263,1.224869,0.,1.224869,0.,0.,0.,0.,0.,0.,1.347904,1.26005,0.,0.,0.,0.,0.,1.15552,0.,0.,0.,0.,0.,0.,0.,0.,0.,0.,0.,0.,0.,0.,0.,0.,0.,0.,0.,0.,0.,0.,0.,1.104479,0.,0.,0.,0.,0.,0.,0.,0.,0.,0.,0.,0.,0.,0.,0.,0.,0.,0.,0.,0.,0.,0.,0.,0.,0.,0.,0.,0.,0.,0.,0.,0.,0.,0.,0.,0.,0.,0.,0.,0.,0.,1.144751,0.,1.281703,0.,0.,1.281703,0.,0.,1.40842,0.,0.,1.437016,0.,0.,0.,0.,0.,0.,0.,0.,0.,0.,0.,0.,0.,0.,0.,0.,0.,0.,0.,0.,0.,0.,1.079464,0.,0.,1.603727,0.,0.,0.,0.,0.,0.,0.,0.,0.,0.,1.154447,0.,0.,0.,1.040557,0.,0.,1.311171,0.,0.,0.,0.,0.,0.,0.,0.,0.,0.,0.,0.,0.,0.,0.,0.,0.,0.,1.189203,0.,0.,0.,0.,0.,0.,0.,0.809673,0.,1.073574,1.400425,0.,0.,0.,0.,0.,0.,0.,0.,0.,0.,0.,0.,0.,1.478177,0.,0.,0.,0.,0.,0.,0.,0.,0.,0.,0.,0.,0.,0.,0.,0.,0.,0.,0.,0.,0.,0.,0.,0.,0.,0.,0.,0.,0.,0.,0.,0.,0.,0.,0.,0.,0.,0.,0.,0.,0.,0.,0.,0.,0.,0.,0.,0.,0.,0.,0.,0.,0.,0.,0.,1.836966,1.707746,0.,0.,0.,0.,0.,0.,0.,1.44302,0.,0.,0.,1.44302,0.881546,1.722143,1.451892,1.722143,1.451892,0.,0.,0.,0.,0.,0.,0.,0.,0.,1.52958,0.,0.,1.164906,0.,0.,1.164906,0.,0.965084,1.414864,0.,0.,0.,0.,0.,0.,1.465593,0.894839,0.,1.092984,0.,0.,0.,1.602606,1.318313,0.,0.,0.,0.,0.,1.246786,0.,0.,0.,0.,0.,0.,0.,0.,0.,0.,0.,0.,0.,0.,0.,0.,1.623825,0.,0.,1.623825,0.,0.,0.,0.,0.,0.,0.,0.,0.,0.,0.,0.,0.,0.,0.,0.,0.,0.987774,0.,0.,0.,1.525154,0.,0.,1.039962,0.,0.,0.,0.,0.,0.,0.,0.,0.,0.,0.,0.,1.107119,0.,0.940882,0.,0.,0.,0.,0.,0.,0.,0.,0.,1.494779,0.,0.,2.085427,0.,0.,0.,0.,0.,0.,0.,0.,0.,0.,0.,1.254297,1.550803,1.501066,1.347162,1.254297,0.,0.,0.,0.,1.711406,0.,0.,0.,0.,0.,0.,0.,0.,1.33954,0.,0.,0.,1.300743,0.,1.246716,0.,1.300743,0.,0.,0.,0.,0.,0.,0.,0.,0.,0.,0.,0.,0.,0.977023,1.267568,0.,0.,0.,0.,0.,0.,0.,1.74251,1.74251,0.,0.,0.,0.,1.608072,0.,0.,1.258926,1.179582,0.,0.,0.,0.,0.,0.,0.,0.,0.,0.,0.,1.497407,0.,0.,0.,1.381833,0.,0.,0.,0.,1.788289,0.,0.,0.,0.,0.,0.,0.,1.313843,0.903099,0.,1.131805,0.,0.,0.,1.20114,0.,0.,0.,0.,0.,0.,1.61847,0.,0.,1.007327,0.,0.,0.,0.,0.,1.007327,0.,0.,1.61847,0.,0.,0.,0.,0.,0.,0.,0.,0.,0.,0.,1.119135,0.,0.,1.034752,0.996774,0.,0.,0.,0.,0.,0.,0.,0.,0.,0.,0.,0.,1.472458,0.,0.,1.246357,0.,0.,1.660517,0.,1.283534,0.,0.,0.,0.,1.739367,0.,0.,0.,0.,0.,0.,0.,0.,0.,0.,0.,0.,0.,0.,0.,0.,0.,0.,0.,1.306229,1.149248,1.097044,0.,0.,0.,0.,0.,0.,0.,0.,0.,1.284031,0.,0.,0.,0.,0.,0.,0.,0.,0.,0.,1.210962,0.,0.,0.,0.,0.,0.,1.498293,0.,0.,0.,0.,0.,0.,0.,0.,0.,0.,0.,0.,1.166193,0.,0.,0.,1.63983,1.176973,0.,0.,0.,0.,0.,0.,0.,0.,0.,0.,0.,0.,0.,0.,0.,0.,0.,0.,0.,0.,0.,0.,0.,0.,0.,0.,0.,0.,0.,0.,1.163933,0.,1.163933,0.,1.297265,0.,0.,0.,0.,1.224869,0.,0.,0.,0.,0.,1.224869,0.,0.,1.339263,1.224869,0.,1.224869,0.,0.,0.,0.,0.,0.,1.347904,1.26005,0.,0.,0.,0.,0.,1.15552,0.,0.,0.,0.,0.,0.,0.,0.,0.,0.,0.,0.,0.,0.,0.,0.,0.,0.,0.,0.,0.,0.,1.104479,0.,0.,0.,0.,0.,0.,0.,0.,0.,0.,0.,0.,0.,0.,0.,0.,0.,0.,0.,0.,0.,0.,0.,0.,0.,0.,0.,0.,0.,0.,0.,0.,0.,0.,0.,0.,0.,0.,0.,0.,0.,1.144751,0.,1.862117,1.281703,0.,1.281703,0.,0.,1.40842,0.,0.,1.437016,0.,0.,0.,0.,0.,0.,0.,0.,0.,0.,0.,0.,0.,0.,0.,0.,0.,0.,1.079464,0.,0.,1.603727,0.,0.,0.,0.,0.,0.,1.154447,0.,0.,0.,1.311171,0.,0.,0.,0.,0.,0.,0.,0.,0.,0.,0.,0.,0.,0.,0.,0.,0.,0.,1.189203,0.,0.,0.,0.,0.,0.,0.,1.073574,1.400425,0.,1.531124,0.,0.,0.,0.,0.,0.,0.,0.,0.,0.,0.,1.478177,0.,0.,0.,0.,0.,0.,0.,0.,0.,0.,0.,0.,0.,0.,0.,0.,0.,1.029497,0.,0.,0.,0.,0.,0.,0.,0.,0.,0.,0.,0.,0.,0.,0.,0.,0.,0.,0.,0.,0.,0.,0.,0.,0.,0.,0.,1.836966,1.707746,0.,0.,0.,0.,0.,0.,0.,1.44302,0.,0.,0.,1.44302,0.881546,1.722143,1.451892,1.722143,1.451892,0.,0.,0.,0.,0.,0.,0.,0.,0.,1.52958,0.,0.,1.164906,0.,0.,1.164906,0.,0.,0.,1.465593,0.894839,0.,1.092984,0.,0.,0.,1.602606,1.318313,0.,0.,0.,0.,0.,1.246786,0.,0.,0.,0.,0.,0.,0.,0.,0.,0.,0.,0.,0.,0.,1.623825,0.,0.,1.623825,0.,0.,0.,0.,0.,0.,0.,0.,0.,0.,0.,0.,0.,0.,0.,0.,0.,0.,0.,1.525154,0.,0.,1.039962,0.,0.,0.,0.,0.,0.,0.,0.,0.,0.,0.,0.,1.107119,0.,0.940882,0.,1.494779,0.,0.,2.085427,0.,0.,0.,0.,0.,0.,0.,1.254297,1.550803,1.501066,1.347162,0.,0.,0.,0.,1.254297,0.,0.,0.,0.,0.,0.,0.,0.,1.711406,0.,0.,0.,0.,0.,0.,1.278864,1.33954,0.,0.,1.300743,0.,1.246716,0.,1.300743,0.,0.,0.,0.,0.,0.,0.,0.,0.,0.,0.,0.,0.,1.267568,1.294977,0.,1.611433,0.,0.,0.,0.,1.74251,1.74251,0.,0.,0.,0.,1.608072,0.,0.,1.258926,1.179582,0.,0.,0.,0.,0.,0.,0.,0.,0.,0.,0.,1.497407,0.,0.,0.,0.,0.,0.,0.,0.,0.,1.313843,0.903099,0.,1.131805,0.,0.,0.,1.20114,0.,0.,0.,0.,0.,0.,1.61847,0.,0.,1.007327,0.,0.,0.,0.,0.,1.007327,0.,0.,1.61847,0.,0.,0.,0.,0.,0.,0.,0.,1.119135,0.,0.,1.034752,0.996774,0.,0.,0.,0.,0.,0.,0.,0.,0.,0.,0.,0.,1.472458,0.,0.,1.246357,0.,0.,1.660517,0.,1.283534,0.,0.,0.,0.,0.,0.,0.,0.,0.,0.,0.,0.,0.,0.,0.,0.,0.,0.,0.,0.,1.306229,1.149248,1.097044,0.,0.,0.,0.,0.,0.,0.,1.284031,0.,0.,0.,0.,0.,0.,0.,0.,0.,0.,0.,1.258865,0.,0.,0.,1.498293,0.,0.,0.,0.,0.,0.,1.173584,1.08089,0.,0.,0.,0.,1.166193,0.,0.,0.,1.63983,1.176973,0.,0.,0.,0.,0.,0.,0.,0.,1.313019,0.,0.,0.,0.,0.,0.,0.,0.,0.,0.,0.,0.,0.,0.,0.,0.,0.,0.,1.297265,0.,1.163933,0.,1.297265,0.,0.,0.,0.,1.224869,0.,0.,0.,0.,0.,1.224869,0.,0.,1.339263,1.224869,0.,1.224869,0.,0.,0.,0.,0.,0.,1.347904,1.26005,0.,0.,0.,0.,0.,1.15552,0.,0.,0.,0.,0.,0.,0.,0.,0.,0.,0.,0.,0.,0.,0.,0.,0.,0.,0.,0.,1.104479,0.,0.,0.,0.,0.,0.,0.,0.,0.,0.,0.,0.,0.,0.,0.,0.,0.,0.,0.,0.,0.,0.,0.,1.862117,1.281703,0.,1.281703,0.,0.,1.40842,0.,0.,1.437016,0.,0.,0.,0.,0.,0.,0.,0.,0.,0.,0.,0.,0.,0.,1.079464,0.,0.,1.603727,0.,0.,0.,0.,0.,0.,1.311171,0.,0.,0.,0.,0.,0.,0.,0.,0.,0.,0.,0.,0.,0.,0.,0.,0.,1.189203,0.,0.,0.,0.,0.,0.,0.,1.073574,1.400425,0.,1.531124,0.,0.,0.,0.,0.,0.,0.,0.,0.,0.,0.,0.,0.,0.,0.,0.,0.,0.,0.,0.,0.,0.,0.,0.,0.,1.029497,0.,0.,0.,0.,0.,0.,0.,0.,0.,0.,0.,0.,0.,0.,0.,0.,0.,0.,0.,0.,0.,0.,0.,0.,0.,0.,1.836966,1.707746,0.,0.,0.,0.,0.,0.,0.,1.44302,0.,0.,0.,1.722143,1.451892,0.,0.,0.,0.,0.,0.,0.,0.,1.52958,0.,0.,1.164906,0.,0.,1.164906,0.,0.,0.,0.,1.246786,0.,0.,0.,0.,0.,0.,0.,0.,1.623825,0.,0.,1.623825,0.,0.,0.,0.,0.,0.,0.,0.,0.,0.,0.,0.,0.,0.,0.,0.,0.,0.,0.,0.,0.,1.039962,0.,0.,0.,0.,0.,0.,0.,1.107119,0.,0.,1.494779,0.,0.,2.085427,0.,0.,1.254297,1.550803,1.501066,1.347162,0.,0.,0.,0.,1.711406,0.,0.,0.,0.,0.,1.278864,1.33954,0.,0.,1.300743,0.,1.246716,0.,0.,0.,0.,0.,0.,0.,0.,0.,1.267568,1.294977,0.,1.611433,0.,0.,1.74251,1.497407,0.,0.,0.,0.,0.,0.,0.,1.131805,0.,1.20114,0.,0.,0.,0.,0.,0.,1.61847,0.,0.,1.007327,0.,0.,0.,0.,0.,1.007327,0.,0.,1.61847,0.,0.,0.,0.,0.,0.,0.,0.,1.119135,0.,0.,1.034752,0.996774,0.,0.,0.,0.,0.,0.,0.,0.,0.,0.,0.,1.472458,0.,1.246357,0.,1.660517,0.,1.283534,0.,0.,0.,0.,0.,0.,0.,0.,0.,0.,0.,0.,1.306229,1.149248,1.097044,0.,0.,0.,0.,0.,0.,0.,1.284031,0.,0.,0.,0.,0.,0.,0.,1.258865,1.574927,1.498293,1.686766,0.,0.,1.164906,1.623825,0.,1.173584,1.08089,0.,0.,0.,1.902534,1.166193,0.,1.63983,1.176973,1.475581,0.,0.,0.,0.,0.,0.,1.313019,0.,0.,0.,0.,0.,0.,0.,0.,0.,0.,0.,0.,0.,0.,1.297265,0.,1.163933,0.,1.339263,1.224869,0.,0.,0.,0.,1.224869,0.,0.,0.,0.,0.,1.224869,0.,0.,0.,0.,0.,0.,1.347904,1.26005,0.,0.,0.,0.,0.,1.15552,0.,0.,0.,0.,0.,0.,0.,0.,0.,0.,0.,0.,0.,0.,0.,0.,1.571651,0.,0.,0.,0.,0.,0.,0.,0.,0.,0.,0.,0.,0.,0.,0.,1.144751,0.,0.,0.,0.,0.,1.862117,1.281703,0.,1.437016,0.,0.,0.,0.,0.,0.,0.,0.,0.,0.,0.,0.,0.,0.,1.079464,0.,0.,0.,0.,1.311171,0.,0.,0.,0.,0.,0.,0.,0.,1.41948,1.227465,1.436754,1.648683,1.189203,1.570913,1.702325,0.,1.558583,1.073574,1.400425,0.,1.531124,0.,0.780164,0.,0.,0.,0.,0.,0.,0.,0.,0.,0.,1.029497,0.,0.,0.,0.,0.,0.,0.,0.,0.,0.,0.,0.,0.,0.,0.,0.,0.,0.,0.,0.,1.501789,1.836966,1.707746,0.,0.,0.,0.,0.,0.,0.,0.785565,0.,0.,1.164906,1.164906,1.055775,1.20466,0.,1.246786,0.,0.,1.623825,0.,1.623825,0.,0.,0.,0.,0.,0.,0.,0.,0.,0.,0.,0.,0.,0.,0.,0.,0.,0.970479,0.,0.,1.475002,1.039962,0.,0.,0.,0.,0.,2.085427,1.112495,0.,1.254297,1.550803,1.501066,1.347162,0.,0.,0.,0.,0.,0.,0.,0.981064,0.,1.246716,0.,0.,0.,0.,0.,1.267568,1.294977,0.,1.74251,1.062531,1.343548,1.497407,0.,0.,0.,1.131805,1.241336,1.61847,0.,0.,0.,0.,0.,1.007327,0.,0.,0.838703,0.,0.,1.61847,0.,0.,1.034752,0.996774,0.,0.,1.656912,0.,0.,0.,0.,0.,0.,1.472458,1.113062,1.246357,0.,1.660517,0.,0.,0.,0.,0.,0.,0.,2.245848,1.306229,1.149248,1.097044,0.,0.,1.284031,0.,0.|0.203103,0.,0.049943,0.,0.,0.,0.,0.,0.,0.049943,0.,0.,0.,0.18388,0.,0.072385,0.189288,0.447453,0.243847,0.,0.447453,0.243847,0.,0.167701,0.113417,0.,0.,0.,0.,0.,0.122341,0.,0.,0.,0.,0.,0.,0.,0.,0.,0.,0.,0.085877,0.,0.,0.,0.,0.,0.062388,0.,0.,0.,0.,0.056048,0.,0.,0.,0.,0.,0.,0.,0.,0.,0.,0.,0.,0.,0.428118,0.,0.,0.,0.218399,0.,0.,0.,0.,0.19367,0.,0.,0.,0.,0.,0.049911,0.,0.,0.,0.23863,0.380087,0.325784,0.,0.,0.,0.095814,0.,0.,0.284533,0.099225,0.,0.121026,0.033894,0.,0.,0.,0.,0.,0.,0.,0.,0.,0.,0.,0.,0.336973,0.349664,0.087605,0.,0.,0.,0.18388,0.,0.,0.,0.,0.,0.,0.072385,0.189288,0.447453,0.243847,0.,0.447453,0.243847,0.,0.583436,0.,0.,0.,0.167701,0.113417,0.,0.,0.,0.,0.,0.,0.122341,0.,0.,0.,0.,0.,0.,0.,0.,0.,0.,0.,0.,0.,0.085877,0.,0.,0.,0.,0.,0.062388,0.,0.,0.,0.,0.,0.,0.,0.056048,0.,0.,0.,0.,0.,0.,0.,0.,0.,0.,0.,0.,0.,0.,0.,0.096989,0.,0.,0.,0.205541,0.428118,0.,0.,0.,0.,0.,0.218399,0.,0.,0.,0.,0.,0.766773,0.19367,0.,0.,0.,0.,0.,0.547828,0.,0.,0.049911,0.,0.,0.,0.23863,0.380087,0.325784,0.,0.,0.,0.095814,0.281496,0.,0.,0.,0.,0.,0.,0.,0.,0.,0.,0.,0.,0.284533,0.099225,0.,0.121026,0.033894,0.,0.,0.,0.,0.,0.,0.,0.,0.,0.,0.,0.,0.,0.,0.,0.,0.,0.,0.,0.,0.,0.,0.,0.,0.,0.,0.,0.,0.,0.561928,0.,0.336973,0.349664,0.,0.087605,0.,0.,0.,0.,0.,0.,0.,0.,0.072385,0.189288,0.447453,0.243847,0.,0.447453,0.243847,0.,0.583436,0.,0.,0.,0.167701,0.113417,0.,0.,0.,0.,0.,0.122341,0.,0.,0.,0.,0.,0.,0.,0.,0.,0.,0.,0.085877,0.,0.,0.,0.,0.,0.062388,0.,0.,0.,0.,0.,0.,0.,0.056048,0.,0.,0.,0.,0.,0.,0.,0.,0.,0.,0.,0.,0.,0.,0.,0.096989,0.,0.205541,0.428118,0.,0.,0.,0.,0.,0.218399,0.,0.,0.,0.,0.,0.766773,0.19367,0.,0.,0.,0.,0.,0.049911,0.,0.,0.,0.23863,0.380087,0.325784,0.,0.,0.,0.095814,0.,0.,0.284533,0.099225,0.,0.121026,0.033894,0.,0.,0.,0.,0.,0.,0.,0.,0.,0.,0.,0.,0.,0.,0.,0.,0.,0.,0.,0.,0.,0.,0.,0.,0.336973,0.349664,0.087605,0.,0.,0.,0.,0.205541,0.766773,0.,0.,0.,0.18388,0.,0.,0.,0.,0.,0.,0.,0.,0.,0.049943,0.,0.,0.,0.,0.049943,0.,0.,0.,0.18388,0.,0.,0.,0.,0.09771,0.,0.072385,0.,0.189288,0.447453,0.,0.,0.447453,0.,0.,0.,0.,0.,0.,0.,0.,0.,0.,0.,0.,0.,0.167701,0.113417,0.167701,0.113417,0.,0.,0.01948,0.,0.,0.,0.,0.,0.,0.,0.122341,0.,0.,0.,0.,0.,0.,0.,0.,0.,0.,0.,0.,0.,0.,0.,0.,0.,0.,0.,0.,0.03365,0.,0.,0.,0.,0.,0.,0.,0.,0.,0.,0.,0.,0.,0.,0.,0.,0.,0.,0.,0.,0.,0.,0.,0.,0.062388,0.,0.,0.,0.,0.,0.,0.,0.,0.,0.,0.,0.,0.,0.,0.,0.,0.,0.,0.,0.,0.205512,0.,0.,0.,0.,0.,0.056048,0.,0.,0.,0.,0.,0.,0.,0.,0.,0.,0.,0.,0.,0.,0.,0.,0.,0.,0.,0.,0.,0.096989,0.,0.,0.,0.,0.,0.,0.,0.,0.205541,0.,0.428118,0.,0.,0.,0.,0.,0.,0.,0.,0.,0.,0.218399,0.,0.265749,0.,0.,0.,0.,0.,0.,0.,0.,0.,0.,0.,0.,0.,0.,0.,0.766773,0.19367,0.,0.,0.,0.,0.,0.,0.,0.547828,0.,0.,0.,0.,0.,0.049943,0.,0.,0.,0.,0.,0.,0.,0.,0.,0.,0.,0.,0.,0.,0.23863,0.380087,0.325784,0.,0.,0.,0.,0.290728,0.,0.,0.,0.,0.18388,0.,0.,0.095814,0.,0.,0.,0.290189,0.,0.,0.,0.,0.,0.,0.,0.,0.281496,0.,0.,0.,0.,0.,0.,0.,0.,0.,0.,0.,0.,0.,0.,0.,0.,0.,0.,0.,0.,0.,0.,0.,0.,0.,0.,0.,0.,0.,0.,0.,0.,0.,0.,0.,0.,0.,0.,0.,0.,0.,0.,0.,0.,0.,0.,0.,0.,0.,0.,0.,0.,0.,0.,0.,0.,0.,0.,0.,0.,0.,0.,0.,0.,0.,0.,0.,0.,0.,0.,0.,0.,0.,0.,0.,0.,0.,0.,0.,0.,0.,0.,0.,0.,0.,0.,0.,0.,0.,0.,0.,0.,0.,0.,0.,0.,0.,0.,0.,0.,0.,0.,0.,0.,0.,0.,0.,0.,0.,0.,0.,0.,0.,0.,0.,0.,0.,0.,0.,0.025788,0.051796,0.,0.,0.,0.,0.,0.,0.,0.,0.,0.,0.,0.,0.,0.,0.,0.,0.,0.,0.,0.,0.284533,0.,0.,0.,0.13963,0.,0.,0.,0.,0.,0.,0.,0.,0.121026,0.,0.,0.,0.,0.,0.,0.,0.,0.,0.,0.,0.,0.,0.,0.,0.,0.,0.,0.,0.,0.,0.,0.,0.,0.,0.,0.034549,0.,0.,0.,0.,0.393514,0.,0.,0.,0.,0.,0.,0.,0.,0.,0.,0.,0.,0.,0.,0.032829,0.,0.,0.,0.032829,0.,0.,0.,0.,0.,0.,0.,0.,0.,0.,0.,0.,0.561928,0.496548,0.,0.,0.,0.081488,0.263374,0.,0.336973,0.349664,0.,0.,0.,0.,0.,0.,0.,0.,0.,0.,0.,0.,0.,0.,0.,0.,0.,0.,0.,0.,0.,0.,0.,0.,0.,0.,0.09771,0.,0.072385,0.,0.189288,0.447453,0.,0.,0.447453,0.,0.,0.,0.,0.,0.,0.,0.,0.,0.,0.,0.,0.167701,0.113417,0.167701,0.113417,0.,0.,0.01948,0.,0.,0.,0.,0.,0.,0.,0.,0.,0.,0.,0.,0.,0.,0.,0.,0.,0.,0.,0.,0.,0.,0.,0.,0.,0.,0.,0.03365,0.,0.,0.,0.,0.,0.,0.,0.,0.,0.,0.,0.,0.,0.,0.,0.,0.,0.,0.,0.,0.,0.,0.,0.062388,0.,0.,0.,0.,0.,0.,0.,0.,0.,0.,0.,0.,0.,0.,0.,0.,0.,0.,0.205512,0.,0.,0.,0.,0.056048,0.,0.,0.,0.,0.,0.,0.,0.,0.,0.,0.,0.,0.,0.,0.,0.,0.,0.,0.,0.,0.,0.096989,0.,0.,0.,0.,0.,0.205541,0.,0.428118,0.,0.,0.,0.,0.,0.,0.,0.218399,0.,0.,0.,0.,0.,0.,0.,0.,0.,0.,0.,0.,0.,0.,0.766773,0.19367,0.,0.,0.,0.,0.,0.,0.547828,0.,0.,0.,0.,0.,0.049943,0.,0.,0.,0.,0.,0.,0.,0.,0.,0.,0.,0.,0.,0.23863,0.380087,0.325784,0.,0.,0.,0.,0.,0.18388,0.,0.,0.095814,0.,0.290189,0.,0.,0.,0.,0.,0.,0.,0.,0.281496,0.,0.,0.,0.,0.,0.,0.,0.,0.,0.,0.,0.,0.,0.,0.,0.,0.,0.,0.,0.284533,0.,0.,0.,0.13963,0.,0.,0.,0.,0.121026,0.,0.,0.,0.,0.,0.,0.,0.,0.,0.,0.,0.,0.,0.,0.,0.,0.,0.,0.,0.,0.,0.,0.,0.,0.034549,0.,0.,0.,0.,0.393514,0.,0.,0.,0.,0.,0.,0.,0.,0.,0.,0.,0.,0.,0.,0.032829,0.,0.,0.,0.032829,0.,0.,0.,0.,0.,0.,0.,0.,0.561928,0.496548,0.,0.,0.,0.081488,0.263374,0.,0.336973,0.349664,0.,0.,0.,0.,0.,0.,0.,0.,0.,0.,0.,0.,0.,0.,0.,0.,0.,0.,0.,0.,0.,0.,0.09771,0.,0.072385,0.,0.189288,0.447453,0.,0.,0.447453,0.,0.,0.,0.,0.,0.,0.,0.,0.,0.,0.167701,0.113417,0.167701,0.113417,0.01948,0.,0.,0.,0.,0.,0.,0.,0.,0.,0.,0.,0.,0.,0.,0.,0.,0.,0.,0.,0.,0.,0.,0.,0.,0.,0.,0.,0.03365,0.,0.,0.,0.,0.,0.,0.,0.,0.,0.,0.,0.,0.,0.,0.,0.,0.,0.,0.,0.,0.,0.,0.,0.062388,0.,0.,0.,0.,0.,0.,0.,0.,0.,0.,0.,0.,0.,0.,0.,0.,0.,0.,0.056048,0.,0.,0.,0.,0.,0.,0.,0.,0.,0.,0.,0.,0.,0.,0.,0.,0.,0.,0.,0.,0.,0.096989,0.,0.,0.,0.,0.,0.205541,0.,0.428118,0.,0.,0.,0.,0.,0.218399,0.,0.,0.,0.,0.,0.,0.,0.,0.,0.,0.,0.,0.,0.766773,0.,0.,0.,0.,0.,0.,0.,0.547828,0.,0.,0.,0.049943,0.,0.,0.,0.,0.,0.,0.,0.,0.,0.,0.,0.,0.,0.23863,0.380087,0.325784,0.,0.,0.,0.,0.18388,0.,0.,0.095814,0.,0.290189,0.281496,0.,0.,0.,0.,0.,0.,0.,0.,0.,0.,0.,0.,0.,0.,0.,0.,0.,0.,0.,0.,0.,0.,0.,0.,0.284533,0.,0.,0.,0.13963,0.,0.,0.121026,0.,0.,0.,0.,0.,0.,0.,0.,0.,0.,0.,0.,0.,0.,0.,0.,0.,0.,0.,0.,0.,0.,0.,0.,0.034549,0.,0.,0.,0.,0.393514,0.,0.,0.,0.,0.,0.,0.,0.,0.,0.,0.,0.,0.,0.,0.032829,0.,0.032829,0.,0.,0.,0.,0.,0.,0.,0.,0.,0.,0.,0.081488,0.263374,0.,0.336973,0.349664,0.,0.,0.,0.,0.,0.,0.,0.,0.,0.,0.,0.,0.,0.,0.,0.,0.,0.,0.,0.09771,0.,0.072385,0.,0.189288,0.447453,0.,0.,0.447453,0.,0.,0.583436,0.,0.,0.,0.,0.,0.167701,0.113417,0.167701,0.113417,0.,0.,0.,0.,0.,0.,0.,0.,0.,0.,0.,0.,0.,0.,0.,0.,0.,0.,0.,0.,0.,0.,0.,0.,0.,0.,0.,0.,0.062388,0.,0.,0.,0.,0.,0.,0.,0.,0.,0.,0.,0.,0.,0.056048,0.,0.,0.,0.,0.,0.,0.,0.,0.,0.,0.,0.,0.,0.,0.,0.,0.,0.,0.,0.,0.,0.096989,0.,0.,0.,0.,0.,0.205541,0.428118,0.,0.,0.,0.,0.,0.218399,0.,0.,0.,0.,0.,0.,0.,0.,0.,0.,0.766773,0.,0.,0.,0.,0.,0.,0.547828,0.,0.049943,0.,0.,0.,0.,0.,0.,0.,0.,0.23863,0.380087,0.325784,0.,0.,0.,0.18388,0.095814,0.,0.281496,0.,0.,0.,0.,0.,0.,0.,0.,0.,0.,0.,0.,0.284533,0.,0.,0.13963,0.,0.,0.121026,0.,0.,0.,0.,0.,0.,0.,0.,0.,0.,0.,0.,0.,0.,0.,0.,0.,0.,0.034549,0.,0.,0.,0.,0.,0.,0.,0.,0.,0.,0.,0.,0.,0.,0.,0.,0.032829,0.,0.032829,0.,0.,0.,0.,0.,0.,0.561928,0.,0.336973,0.349664,0.,0.,0.,0.,0.,0.,0.,0.,0.,0.,0.,0.,0.,0.,0.,0.072385,0.189288,0.447453,0.243847,0.,0.447453,0.243847,0.,0.583436,0.,0.,0.,0.167701,0.113417,0.,0.,0.,0.,0.,0.122341,0.,0.,0.,0.,0.,0.,0.,0.,0.,0.,0.,0.085877,0.,0.,0.,0.,0.,0.062388,0.,0.,0.,0.,0.,0.,0.,0.056048,0.,0.,0.,0.,0.,0.,0.,0.,0.,0.,0.,0.,0.,0.,0.,0.096989,0.,0.205541,0.428118,0.,0.,0.,0.,0.,0.218399,0.,0.,0.,0.,0.,0.766773,0.19367,0.,0.,0.,0.,0.,0.049911,0.,0.,0.,0.23863,0.380087,0.325784,0.,0.,0.,0.095814,0.,0.,0.,0.,0.,0.,0.,0.,0.,0.,0.,0.,0.284533,0.099225,0.,0.121026,0.033894,0.,0.,0.,0.,0.,0.,0.,0.,0.,0.,0.,0.,0.,0.,0.,0.,0.,0.,0.,0.,0.,0.,0.,0.,0.,0.,0.561928,0.,0.336973,0.349664,0.087605,0.,0.,0.,0.|0.,0.332107,0.,0.251452,0.260568,0.,0.,0.,0.,0.,0.,0.014911,0.085185,0.,0.,0.,0.,0.638673,0.,0.,0.,0.,0.,0.175794,0.,0.,0.,0.,0.014911,0.,1.418816,0.,0.,0.360459,0.,0.103072,0.,0.,0.,0.365011,0.,0.365011,0.123417,0.253112,0.,0.473115,0.865495,0.803769,0.,0.,0.087382,0.,0.253131,0.166446,0.,0.,0.,0.,0.,0.,0.,0.,0.619916,0.232137,0.,0.671697,0.,0.,0.,0.,0.,0.671697,0.,0.,0.,0.,0.,0.671697,0.,0.,0.,0.,0.168472,0.,0.,0.,0.,0.020228,0.,0.,0.,0.,0.,0.020228,0.,0.,0.,0.,0.,0.,0.,0.,0.,0.,0.,0.,0.,0.,0.144834,0.19798,0.,0.,0.,0.,0.,0.027382,0.,0.,0.,0.,0.,0.,0.,0.,0.,0.,0.,0.105643,0.,0.,0.,0.,0.,0.,0.,0.,0.,0.120094,0.,0.,0.,0.,0.,0.120094,0.,0.120094,0.,0.,0.,0.,0.,0.062653,1.069789,1.028442,0.,0.717447,0.,0.,0.414319,0.582561,0.347742,0.,0.,0.,0.176863,0.,0.,0.060674,0.110683,0.301677,0.175794,0.,0.,0.,0.,0.,0.,0.,0.,0.,0.145641,0.,0.,0.087054,0.,0.,0.,0.,0.,0.493327,0.220655,0.343453,0.149494,0.,0.,0.,0.,0.,0.,0.217186,0.,0.33432,0.,0.,0.118847,0.,0.363826,0.,0.079095,0.620545,0.,0.115771,0.503362,0.,0.,0.,0.774348,0.801346,0.,0.,0.087838,0.11563,0.,0.141989,0.352567,0.753822,1.009839,0.,0.,0.177725,0.,0.,0.08661,0.,0.,0.,0.428424,0.249666,0.,0.,0.228213,0.411113,0.386153,0.,0.495449,0.576816,0.158656,0.,0.,0.158656,0.,0.,0.248984,0.,0.,0.158656,0.21458,0.,0.158656,0.,0.,0.138573,0.31159,0.373902,0.880862,0.187526,0.,0.,0.,0.068034,0.,0.,0.,0.28878,0.589912,0.405238,0.,0.306199,0.,0.562081,0.347898,0.534055,0.156156,0.,0.566085,0.300282,0.,0.,0.,0.,0.251452,0.260568,0.,0.,0.,0.,0.,0.360459,0.,0.253843,0.078089,0.100854,0.207179,0.,0.,0.,0.337474,0.,0.,0.,0.365011,0.,0.365011,0.123417,0.253112,0.,0.473115,0.865495,0.803769,0.,0.,0.,0.,0.087382,0.,0.,0.,0.,0.,0.506365,0.253131,0.166446,0.,0.,0.,0.,0.,0.,0.,0.,0.,0.,0.,0.,0.,0.,0.619916,0.232137,0.385055,0.,0.166016,0.,0.,0.671697,0.,0.,0.,0.,0.,0.671697,0.,0.,0.,0.,0.,0.671697,0.,0.,0.671697,0.,0.,0.223037,0.,0.,0.,0.,0.168472,0.,0.161641,0.326334,0.,0.,0.,0.,0.,0.071035,0.,0.,0.,0.,0.,0.,0.,0.,0.,0.,0.,0.,0.020228,0.,0.,0.,0.,0.,0.020228,0.,0.,0.,0.,0.,0.,0.,0.,0.,0.,0.,0.,0.,0.,0.,0.,0.,0.,0.,0.,0.,0.,0.,0.,0.,0.,0.,0.,0.,0.,0.,0.,0.,0.,0.,0.144834,0.19798,0.,0.251452,0.260568,0.,0.,0.,0.,0.,0.,0.,0.,0.,0.,0.,0.,0.,0.,0.,0.,0.,0.,0.,0.,0.,0.,0.,0.,0.,0.,0.,0.,0.,0.,0.,0.016859,0.027382,0.,0.,0.,0.,0.,0.,0.,0.,0.,0.,0.,0.105643,0.,0.,0.,0.,0.,0.,0.,0.,0.,0.,0.249421,0.,0.547287,0.120094,0.,0.,0.,0.,0.,0.120094,0.,0.120094,0.,0.,0.,0.,0.,0.,0.,0.27236,0.,0.,0.,0.062653,0.504857,1.069789,1.028442,0.,0.717447,0.,0.,0.414319,0.582561,0.221795,0.,0.,0.347742,0.,0.554687,1.176943,0.,0.,0.,0.176863,0.,0.,0.060674,0.110683,0.301677,0.175794,0.,0.,0.,0.,0.,0.,0.,0.,0.,0.145641,0.,0.145641,0.,0.,0.,0.,0.087054,0.,0.,0.,0.,0.,0.,0.945474,0.493327,0.220655,0.343453,0.149494,0.,0.,0.,0.,0.,0.,0.,0.,0.,0.,0.700575,0.516741,0.14207,0.,0.403868,0.,0.,0.,0.,0.,0.217186,0.,0.870561,0.,0.33432,0.,0.33432,0.33432,0.,0.,0.,0.118847,0.,0.121859,0.363826,0.,0.079095,0.620545,0.,0.115771,0.503362,0.,0.,0.,0.,0.,0.,0.,0.,0.160463,0.,0.151993,0.,0.151993,0.160463,0.151993,0.160463,0.,0.,0.,0.,0.127536,0.774348,0.801346,0.,0.,0.087838,0.11563,0.,0.141989,0.352567,0.,0.,0.94875,0.838141,0.,0.753822,1.009839,0.,0.253843,0.078089,0.100854,0.207179,0.,0.,0.,0.,0.,0.,0.,0.177725,0.,0.,0.08661,0.,0.608579,0.,0.,0.,0.127547,0.,0.,0.,0.200575,0.,0.,0.,0.,0.,0.,0.,0.,0.,0.,0.,0.728589,0.428424,0.249666,0.,0.,0.,0.,0.,1.221555,0.228213,0.411113,0.386153,0.,0.194204,0.,0.,0.,0.495449,0.576816,0.905974,1.168345,0.158656,0.,0.,0.158656,0.,0.,0.248984,0.,0.,0.158656,0.21458,0.,0.158656,0.,0.,0.,0.,0.138573,0.31159,0.373902,0.880862,0.187526,0.,0.187526,0.,0.,0.,0.068034,0.,0.,0.,0.,0.,0.28878,0.589912,0.405238,0.222455,0.,0.,0.306199,0.,0.,0.,0.934654,0.,0.993989,0.,0.562081,0.347898,0.,0.,0.534055,0.156156,0.,0.616661,0.653674,0.,0.,0.566085,0.,0.300282,0.586796,0.485679,0.,0.,0.082235,0.35465,0.,0.,0.,0.,0.,0.365011,0.,0.365011,0.123417,0.253112,0.,0.473115,0.865495,0.803769,0.,0.,0.,0.,0.087382,0.,0.,0.,0.,0.,0.506365,0.253131,0.166446,0.,0.,0.,0.,0.,0.,0.,0.,0.,0.,0.,0.,0.619916,0.232137,0.385055,0.,0.166016,0.,0.,0.671697,0.,0.,0.,0.,0.,0.671697,0.,0.,0.,0.,0.,0.671697,0.,0.,0.,0.,0.168472,0.,0.,0.,0.,0.,0.,0.,0.020228,0.,0.,0.,0.,0.,0.020228,0.,0.,0.,0.,0.,0.,0.,0.,0.,0.,0.,0.,0.,0.,0.,0.,0.,0.,0.,0.,0.,0.,0.,0.,0.,0.,0.,0.,0.,0.,0.,0.,0.,0.,0.,0.144834,0.19798,0.,0.251452,0.260568,0.,0.,0.,0.,0.,0.,0.,0.,0.,0.,0.,0.,0.,0.,0.,0.,0.,0.,0.,0.,0.,0.,0.,0.,0.,0.,0.,0.,0.,0.,0.,0.027382,0.,0.,0.,0.,0.,0.,0.,0.,0.,0.,0.,0.105643,0.,0.,0.,0.,0.,0.,0.,0.,0.,0.,0.249421,0.,0.547287,0.120094,0.,0.,0.,0.,0.,0.120094,0.,0.120094,0.,0.,0.,0.,0.,0.,0.,0.27236,0.,0.062653,0.504857,1.069789,1.028442,0.,0.717447,0.,0.,0.414319,0.582561,0.221795,0.,0.,0.347742,0.,0.554687,1.176943,0.,0.,0.,0.176863,0.,0.,0.060674,0.110683,0.301677,0.175794,0.,0.,0.,0.,0.,0.,0.,0.,0.,0.145641,0.,0.,0.087054,0.,0.,0.,0.,0.,0.945474,0.493327,0.220655,0.343453,0.149494,0.,0.,0.,0.,0.,0.,0.217186,0.,0.33432,0.,0.33432,0.,0.118847,0.,0.121859,0.363826,0.,0.079095,0.620545,0.,0.115771,0.503362,0.,0.,0.,0.,0.,0.,0.,0.160463,0.,0.151993,0.,0.,0.,0.,0.,0.127536,0.774348,0.801346,0.,0.,0.087838,0.11563,0.,0.141989,0.352567,0.,0.,0.753822,1.009839,0.,0.,0.177725,0.,0.,0.08661,0.,0.608579,0.,0.,0.,0.,0.,0.,0.,0.,0.428424,0.249666,0.,0.,1.221555,0.228213,0.411113,0.386153,0.,0.495449,0.576816,0.158656,0.,0.,0.158656,0.,0.,0.248984,0.,0.,0.158656,0.21458,0.,0.158656,0.,0.,0.138573,0.31159,0.373902,0.880862,0.187526,0.,0.187526,0.,0.,0.,0.068034,0.,0.,0.,0.28878,0.589912,0.405238,0.222455,0.,0.,0.306199,0.,0.,0.,0.934654,0.,0.562081,0.347898,0.534055,0.156156,0.,0.616661,0.653674,0.,0.566085,0.300282,0.586796,0.485679,0.,0.082235,0.,0.,0.,0.,0.,0.,0.,0.,0.,1.221555,0.905974,1.168345,0.,0.504857,0.945474,0.,0.,0.121859,0.503362,1.221555,0.248984,0.,0.,0.,0.222455,0.,0.,0.,0.,0.251452,0.260568,0.,0.,0.,0.,0.,0.360459,0.,0.253843,0.078089,0.100854,0.207179,0.,0.,0.,0.,0.,0.,0.,0.,0.,0.,0.,0.,0.,0.,0.,0.,0.,0.175794,0.,0.824315,0.,0.,0.,0.33432,0.014911,0.,0.,0.175794,0.,0.,0.,0.,0.014911,0.,1.418816,0.,0.,0.360459,0.,0.103072,0.,0.,0.,0.,0.337474,0.,0.,0.,0.172428,0.,0.,0.,0.,0.,1.95895,0.636454,0.,0.,0.123417,0.,0.365011,0.,0.253112,0.,0.,0.,0.,0.473115,0.865495,0.,0.,0.,0.,0.,0.,0.087382,0.,0.,0.,0.,0.,0.,0.,0.,0.,0.383192,0.,0.,0.506365,0.,0.,1.520112,1.527411,0.,0.,0.,0.253131,0.166446,0.253131,0.166446,0.,0.,0.,0.,0.,0.,0.,0.,0.,0.,0.,0.,0.,0.,0.,0.,0.619916,0.232137,0.619916,0.,0.,0.,0.,0.,0.166016,0.,0.385055,0.,0.385055,0.,0.,0.,0.,0.,0.671697,0.,0.,0.,0.,0.,0.,0.,0.,0.671697,0.,0.,0.671697,0.,0.,0.128131,0.671697,0.,0.,0.,0.,0.168472,0.,0.,0.,0.,0.161641,0.326334,0.,0.,0.,0.,0.,0.071035,0.,0.,0.,0.,0.,0.,0.,0.,0.,0.,0.,0.,0.,0.,0.,0.,0.,0.,0.,0.,0.,0.020228,0.,0.,0.,0.,0.,0.,0.,0.,0.04245,0.,0.,0.,0.,0.,0.,0.,0.,0.,0.,0.,0.,0.,0.,0.,0.,0.,0.,0.,0.,0.,0.,0.,0.,0.,0.,0.,0.,0.,0.,0.,0.,0.,0.,0.,0.,0.,0.,0.,0.,0.,0.,0.,0.,0.,0.,0.,0.,0.,0.,0.132676,0.,0.,0.,0.,0.,0.132676,0.,0.,0.,0.,0.,0.,0.,0.,0.132676,0.,0.,0.144834,0.19798,0.,0.,0.,0.,0.,0.,0.,0.,0.,0.,0.07377,0.,0.,0.,0.,0.,0.139154,0.321097,0.,0.,0.,0.,0.251452,0.260568,0.,0.,0.,0.,0.,0.,0.,0.,0.,0.,0.,0.,0.,0.,0.,0.,0.,0.,0.,0.,0.,0.,0.,0.,0.,0.,0.,0.,0.016859,0.,0.,0.,0.,0.,0.,0.,0.,0.,0.,0.,0.,0.,0.,0.,0.,0.,0.,0.,0.,0.,0.,0.,0.,0.,0.,0.,0.,0.,0.,0.,0.,0.,0.,0.,0.,0.,0.,0.105643,0.,0.,0.,0.077347,0.,0.,0.,0.,0.,0.,0.,0.,0.,0.,0.,0.,0.,0.,0.,0.079233,0.,0.240769,0.,0.234523,0.,0.,0.,0.,0.,0.,0.,0.,0.,0.,0.,0.85342,0.,0.249421,0.,0.249421,0.,1.003228,0.903978,0.,0.,0.547287,0.120094,0.,0.,0.,0.,0.,0.,0.,0.,0.,0.,0.,0.,0.,0.,0.,0.,0.,0.120094,0.,0.,0.,0.27236,0.,0.,0.,0.,0.,0.,0.,0.,0.,0.,0.504857,0.504857,1.028442,0.,0.,0.717447,0.,0.,0.222344,0.,0.414319,0.582561,0.582561,0.,0.221795,0.,0.,0.214551,0.,0.,0.214551,0.,0.,0.298966,1.128108,0.550081,0.,0.,0.554687,1.176943,0.,0.,0.,0.,0.,0.,0.,0.,0.,0.,0.,0.060674,0.,0.,0.,0.410562,0.,0.,0.371652,0.,0.,0.,0.,0.175794,0.,0.175794,0.,0.175794,0.,0.,0.,0.,0.,0.,0.,0.,0.,0.,0.,0.,0.,0.,0.,0.,0.,0.,0.145641,0.,0.,0.,0.,0.,0.,0.,0.,0.,0.,0.,0.,0.,0.087054,0.087054,0.,0.,0.,0.,0.,0.,0.,0.,0.,0.,0.945474,0.493327,0.,0.905808,0.,0.,0.412706,0.412706,0.,0.343453,0.,0.,0.,0.,0.,0.,0.,0.,0.,0.,0.,0.,0.,0.700575,0.516741,0.14207,0.,0.516741,0.14207,0.,0.,0.403868,0.,0.,0.,0.,0.217186,0.,0.,0.,1.101711,0.870561,0.,0.227777,0.,0.824315,0.,0.,0.,0.,0.,0.480888,0.202876,0.,0.,0.,0.33432,0.,0.,0.33432,0.,0.,0.44545,0.481247,0.,0.,0.,0.,0.,0.,0.,0.014911,0.,0.,0.,0.,0.,0.,0.,1.243234,0.825873,0.388274,1.418816,0.121859,0.,0.634855,1.097014,0.,0.,0.363826,0.,0.43349,0.289096,0.,0.,0.,0.,0.,0.,0.079095,0.620545,0.,0.,0.,0.,0.,0.,0.,0.,0.,0.115771,0.,0.,0.,0.,0.,0.,0.,0.,0.,0.,0.937091,0.,0.937091,0.,0.937091,0.,0.,0.503362,0.503362,0.,0.503362,0.,0.,0.,0.,0.160463,0.,0.,0.,0.151993,0.,0.151993,0.160463,0.151993,0.160463,0.,0.,0.,0.,0.,1.030152,0.,0.774348,0.,0.,0.606983,0.625157,0.,0.541233,0.302464,0.545515,0.,0.,0.,0.11563,0.,0.360459,0.,0.,0.,0.,0.205332,0.141989,0.352567,0.352567,0.,0.352567,0.,0.,0.,1.144937,0.283133,0.,0.,0.,0.,0.,0.,0.,0.,0.,0.,0.,0.,0.,0.,0.352412,0.94875,0.838141,0.,0.4973,0.,0.,0.,1.087424,0.494497,0.,0.753822,0.,0.,0.663876,0.,0.,0.,0.,0.192497,0.390062,0.,0.,0.,0.,0.,0.,0.253843,0.100854,0.207179,0.,0.,0.253843,0.,0.,0.,0.,0.253843,0.,0.,0.,0.,0.,0.,0.,0.,0.,0.253843,0.,0.,0.,0.,0.,0.,0.,0.,0.,0.,0.,0.,0.,0.,0.,0.,0.,0.,0.,0.,0.,0.,0.,0.,0.,0.,0.,0.,0.,0.,0.,0.,0.,0.,0.,0.,0.,0.,0.,0.,0.,0.,0.,0.,0.253843,0.,0.,0.,0.,0.207179,0.,0.,0.,0.,0.,0.,0.,0.,0.,0.,0.,0.,0.,0.,0.,0.,0.,0.,0.,0.,0.,0.,0.,0.,0.,0.,0.,0.,0.,0.,0.,0.,0.,0.,0.,0.,0.,0.,0.,0.,0.,0.,0.,0.,0.,0.,0.,0.,0.,0.,0.,0.,0.,0.,0.,0.,0.,0.,0.,0.,0.,0.183232,0.,0.,0.177725,0.,0.,0.177725,0.155516,0.,0.,0.,0.,0.,0.,0.,0.,0.,0.,0.,0.,0.,0.,0.,0.410989,0.,0.,0.,0.452802,0.,0.08661,0.,0.,0.,0.608579,0.,0.,0.,0.,0.,0.11927,0.200575,0.,0.,0.,0.127547,0.,0.,0.,0.,0.,0.,0.,0.,0.,0.,0.42012,0.,0.,0.,0.,0.,0.,0.,0.,0.,0.,0.,0.,0.,0.,0.428424,0.249666,0.,0.,0.,0.,0.,0.,0.103072,0.,0.,0.,1.221555,1.221555,0.,0.,0.,0.,0.416577,0.,0.,0.577593,0.120029,0.674863,0.,0.18473,0.,0.,0.,0.069724,0.,0.,0.,0.,0.,0.,0.,0.,0.,0.,0.,0.228213,0.386153,0.,0.,0.168056,0.,0.122455,0.,0.,0.566556,0.701006,0.503901,0.694822,0.,0.694822,0.,0.194204,0.,0.,0.,0.,0.,0.18295,0.606186,0.,0.568947,0.629086,0.,0.,0.495449,0.,0.576816,0.,0.905974,1.168345,0.21458,0.,0.,0.,0.,0.,0.158656,0.,0.,0.248984,0.,0.,0.158656,0.,0.,0.248984,0.,0.,0.,0.,0.,0.158656,0.,0.,0.,0.,0.,0.158656,0.,0.,0.,0.,0.138573,0.373902,0.880862,0.,0.,0.,0.,0.,0.,0.,0.,0.,0.,0.187526,0.,0.,0.,0.,0.,0.,0.,0.068034,0.,0.,0.,0.,0.164283,0.,0.28878,0.405238,0.,0.,0.,0.,0.,0.222455,0.,0.222455,0.,0.,0.,0.,0.,0.,0.628875,0.006254,0.,0.,0.,1.012327,0.,0.,0.993989,0.,0.,0.,0.,0.,0.993989,0.934654,0.241853,0.399928,0.,0.,0.241853,0.399928,0.,0.,0.562081,0.,0.,0.,0.,0.,0.,0.,0.534055,0.156156,0.,0.,0.,0.,0.648646,0.,0.,0.,0.,0.,0.,0.,0.,0.,0.,0.,0.566085,0.,0.,0.,0.,0.,0.300282,0.769985,0.661711,0.586796,0.,0.,0.,0.082235,0.,0.,0.,0.,0.,0.,0.35465,0.,0.,0.,0.,0.337474,0.,0.,0.,0.,0.,0.123417,0.,0.365011,0.,0.253112,0.,0.,0.,0.473115,0.865495,0.,0.,0.,0.,0.,0.,0.087382,0.,0.,0.,0.,0.,0.,0.,0.,0.,0.506365,0.,0.,0.,0.,0.253131,0.166446,0.253131,0.166446,0.,0.,0.,0.,0.,0.,0.,0.,0.,0.,0.,0.,0.,0.,0.,0.,0.619916,0.232137,0.619916,0.,0.,0.,0.,0.,0.166016,0.,0.385055,0.,0.,0.,0.,0.,0.671697,0.,0.,0.,0.,0.,0.,0.,0.,0.671697,0.,0.,0.671697,0.,0.,0.,0.,0.,0.168472,0.161641,0.326334,0.,0.,0.,0.,0.,0.071035,0.,0.,0.,0.,0.,0.,0.,0.,0.,0.,0.,0.,0.,0.,0.,0.,0.,0.,0.,0.,0.,0.020228,0.,0.,0.,0.,0.,0.,0.,0.,0.04245,0.,0.,0.,0.,0.,0.,0.,0.,0.,0.,0.,0.,0.,0.,0.,0.,0.,0.,0.,0.,0.,0.,0.,0.,0.,0.,0.,0.,0.,0.,0.,0.,0.,0.,0.,0.,0.,0.,0.,0.,0.,0.,0.,0.,0.,0.,0.,0.132676,0.,0.,0.,0.,0.,0.132676,0.,0.,0.,0.,0.,0.,0.,0.,0.132676,0.,0.,0.144834,0.19798,0.,0.,0.,0.,0.,0.,0.,0.251452,0.260568,0.,0.,0.,0.,0.,0.,0.,0.,0.,0.,0.,0.,0.,0.,0.,0.,0.,0.,0.,0.,0.,0.,0.,0.,0.,0.,0.,0.,0.016859,0.,0.,0.,0.,0.,0.,0.,0.,0.,0.,0.,0.,0.,0.,0.,0.,0.,0.,0.,0.,0.,0.,0.,0.,0.,0.,0.,0.,0.,0.,0.,0.,0.,0.,0.,0.,0.,0.,0.105643,0.,0.,0.,0.077347,0.,0.,0.,0.,0.,0.,0.,0.,0.,0.,0.,0.,0.234523,0.,0.,0.,0.,0.,0.,0.,0.,0.,0.,0.,0.85342,0.,0.249421,0.,0.249421,0.,1.003228,0.903978,0.,0.,0.547287,0.120094,0.,0.,0.,0.,0.,0.,0.,0.,0.,0.,0.,0.,0.,0.,0.,0.,0.,0.120094,0.,0.,0.,0.27236,0.,0.,0.,0.,0.,0.,0.,0.504857,0.504857,1.028442,0.,0.,0.717447,0.,0.,0.414319,0.582561,0.582561,0.,0.221795,0.,0.,0.214551,0.,0.,0.214551,0.,0.,0.,0.,0.554687,1.176943,0.,0.,0.,0.,0.,0.,0.,0.,0.060674,0.,0.,0.,0.,0.,0.,0.,0.175794,0.,0.175794,0.,0.175794,0.,0.,0.,0.,0.,0.,0.,0.,0.,0.,0.,0.,0.,0.,0.,0.145641,0.,0.,0.,0.,0.,0.,0.,0.,0.,0.,0.,0.,0.,0.087054,0.087054,0.,0.,0.,0.,0.,0.,0.,0.,0.,0.,0.945474,0.493327,0.,0.412706,0.412706,0.,0.343453,0.,0.,0.,0.,0.,0.,0.,0.,0.,0.,0.,0.,0.700575,0.516741,0.14207,0.,0.516741,0.14207,0.,0.,0.403868,0.,0.,0.,0.,0.217186,0.,0.,0.,1.101711,0.870561,0.,0.,0.,0.33432,0.,0.,0.33432,0.,0.,0.44545,0.,0.,0.,0.,0.,0.,0.014911,0.,0.,0.,0.,0.,0.,1.243234,0.825873,0.388274,1.418816,0.121859,0.,0.634855,1.097014,0.,0.,0.363826,0.,0.43349,0.289096,0.,0.,0.,0.,0.,0.,0.079095,0.620545,0.,0.,0.,0.,0.,0.,0.,0.,0.,0.115771,0.,0.,0.,0.,0.,0.,0.,0.,0.,0.,0.503362,0.503362,0.,0.503362,0.,0.,0.,0.,0.160463,0.,0.,0.,0.151993,0.,0.151993,0.160463,0.151993,0.160463,0.,0.,0.,0.,0.,1.030152,0.,0.774348,0.,0.,0.606983,0.,0.,0.11563,0.,0.360459,0.,0.,0.,0.,0.205332,0.141989,0.352567,0.352567,0.,1.144937,0.283133,0.,0.,0.,0.,0.,0.,0.,0.,0.,0.,0.,0.,0.,0.,0.94875,0.838141,0.,0.753822,0.,0.,0.663876,0.,0.,0.,0.,0.,0.,0.,0.,0.,0.253843,0.100854,0.207179,0.,0.,0.253843,0.,0.,0.,0.,0.,0.,0.,0.,0.177725,0.,0.,0.177725,0.155516,0.,0.,0.,0.,0.,0.,0.08661,0.,0.,0.,0.608579,0.,0.,0.,0.200575,0.,0.,0.,0.127547,0.,0.,0.,0.,0.,0.,0.,0.,0.,0.,0.42012,0.,0.,0.,0.,0.,0.,0.,0.,0.,0.,0.,0.,0.428424,0.249666,0.,0.,0.,0.,0.,0.,0.103072,0.,0.,0.,1.221555,1.221555,0.,0.,0.,0.,0.416577,0.,0.,0.577593,0.120029,0.674863,0.,0.18473,0.,0.,0.,0.069724,0.,0.,0.,0.,0.,0.,0.,0.228213,0.386153,0.,0.,0.122455,0.,0.,0.566556,0.701006,0.503901,0.694822,0.,0.694822,0.,0.194204,0.,0.,0.,0.,0.,0.18295,0.606186,0.568947,0.629086,0.,0.,0.495449,0.,0.576816,0.,0.905974,1.168345,0.21458,0.,0.,0.,0.,0.,0.158656,0.,0.,0.248984,0.,0.,0.158656,0.,0.,0.248984,0.,0.,0.,0.,0.,0.158656,0.,0.,0.,0.,0.,0.158656,0.,0.,0.,0.,0.138573,0.373902,0.880862,0.,0.,0.,0.,0.187526,0.,0.,0.,0.,0.,0.,0.,0.068034,0.,0.28878,0.405238,0.,0.222455,0.,0.222455,0.,0.,0.,0.,0.,0.628875,0.006254,0.,0.,0.,1.012327,0.,0.993989,0.,0.,0.,0.,0.,0.993989,0.934654,0.241853,0.399928,0.,0.,0.241853,0.399928,0.,0.,0.562081,0.,0.,0.,0.534055,0.156156,0.,0.,0.,0.,0.,0.,0.,0.,0.,0.,0.,0.566085,0.,0.,0.,0.,0.,0.300282,0.769985,0.661711,0.586796,0.,0.,0.,0.082235,0.,0.,0.,0.,0.,0.,0.35465,0.,0.,0.,0.,0.337474,0.,0.,0.,0.,0.,0.123417,0.,0.365011,0.,0.253112,0.,0.,0.,0.473115,0.865495,0.,0.,0.,0.,0.,0.,0.087382,0.,0.,0.,0.,0.,0.,0.,0.506365,0.,0.,0.253131,0.166446,0.253131,0.166446,0.,0.,0.,0.,0.,0.,0.,0.,0.,0.,0.,0.,0.,0.,0.619916,0.232137,0.619916,0.,0.,0.,0.,0.,0.166016,0.,0.385055,0.,0.,0.,0.,0.,0.671697,0.,0.,0.,0.,0.,0.,0.,0.,0.671697,0.,0.,0.671697,0.,0.,0.,0.,0.,0.168472,0.161641,0.326334,0.,0.,0.,0.,0.,0.071035,0.,0.,0.,0.,0.,0.,0.,0.,0.,0.,0.,0.,0.,0.,0.,0.,0.,0.,0.,0.,0.020228,0.,0.,0.,0.,0.,0.,0.,0.,0.04245,0.,0.,0.,0.,0.,0.,0.,0.,0.,0.,0.,0.,0.,0.,0.,0.,0.,0.,0.,0.,0.,0.,0.,0.,0.,0.,0.,0.,0.,0.,0.,0.,0.,0.,0.,0.,0.,0.,0.,0.,0.,0.,0.,0.,0.,0.,0.,0.132676,0.,0.,0.,0.,0.,0.132676,0.,0.,0.,0.,0.,0.,0.,0.,0.132676,0.,0.,0.144834,0.19798,0.,0.,0.,0.,0.,0.,0.,0.251452,0.260568,0.,0.,0.,0.,0.,0.,0.,0.,0.,0.,0.,0.,0.,0.,0.,0.,0.,0.,0.,0.,0.,0.,0.016859,0.,0.,0.,0.,0.,0.,0.,0.,0.,0.,0.,0.,0.,0.,0.,0.,0.,0.,0.,0.,0.,0.,0.,0.,0.,0.,0.,0.,0.,0.,0.105643,0.,0.,0.,0.077347,0.,0.,0.,0.,0.,0.,0.,0.,0.,0.,0.,0.,0.234523,0.,0.,0.,0.,0.,0.,0.,0.85342,0.,0.249421,0.,0.,0.,0.547287,0.120094,0.,0.,0.,0.,0.,0.,0.,0.,0.,0.,0.,0.,0.,0.,0.,0.,0.,0.120094,0.,0.,0.,0.27236,0.,0.,0.,0.,0.,0.,0.,0.504857,0.504857,1.028442,0.,0.,0.717447,0.,0.,0.414319,0.582561,0.582561,0.,0.221795,0.,0.,0.,0.,0.554687,1.176943,0.,0.,0.,0.,0.,0.,0.,0.,0.060674,0.,0.,0.,0.,0.,0.,0.,0.175794,0.,0.175794,0.,0.175794,0.,0.,0.,0.,0.,0.,0.,0.,0.,0.,0.,0.,0.,0.,0.,0.145641,0.,0.145641,0.,0.,0.,0.,0.,0.087054,0.087054,0.,0.,0.,0.,0.,0.,0.,0.,0.945474,0.,0.493327,0.412706,0.343453,0.,0.,0.,0.,0.,0.,0.,0.,0.,0.,0.,0.,0.700575,0.516741,0.14207,0.,0.516741,0.14207,0.,0.,0.403868,0.,0.,0.,0.,0.217186,0.,0.,0.,1.101711,0.870561,0.,0.,0.,0.33432,0.,0.,0.33432,0.,0.,0.,0.,0.,0.014911,0.,0.,0.,0.,0.,0.,1.418816,0.121859,0.,0.634855,1.097014,0.,0.,0.363826,0.,0.43349,0.289096,0.,0.,0.,0.,0.,0.,0.079095,0.620545,0.,0.,0.,0.,0.115771,0.,0.,0.,0.,0.,0.,0.,0.,0.,0.,0.503362,0.503362,0.,0.503362,0.,0.,0.,0.,0.160463,0.,0.,0.,0.151993,0.,0.151993,0.160463,0.151993,0.160463,0.,0.,0.,0.,0.,0.774348,0.,0.,0.606983,0.,0.,0.11563,0.,0.360459,0.,0.,0.,0.,0.205332,0.141989,0.352567,0.352567,0.,1.144937,0.283133,0.,0.,0.94875,0.838141,0.,0.753822,0.,0.,0.663876,0.,0.,0.,0.,0.253843,0.078089,0.100854,0.207179,0.,0.,0.,0.,0.,0.,0.253843,0.,0.,0.,0.,0.,0.,0.,0.,0.,0.,0.,0.,0.,0.177725,0.,0.,0.177725,0.155516,0.,0.130379,0.410989,0.08661,0.,0.,0.,0.608579,0.,0.,0.,0.200575,0.,0.,0.,0.127547,0.,0.,0.,0.,0.,0.,0.,0.,0.,0.,0.42012,0.,0.,0.,0.,0.,0.,0.,0.,0.,0.,0.,0.,0.728589,0.428424,0.249666,0.,0.,0.,0.,0.,0.103072,0.,0.,0.,1.221555,1.221555,0.,0.,0.,0.,0.416577,0.,0.,0.577593,0.120029,0.674863,0.,0.18473,0.,0.,0.,0.069724,0.,0.,0.,0.,0.,0.,0.,0.228213,0.386153,0.,0.,0.194204,0.,0.,0.,0.,0.,0.18295,0.606186,0.568947,0.629086,0.,0.,0.495449,0.,0.576816,0.,0.905974,1.168345,0.21458,0.,0.,0.,0.,0.,0.158656,0.,0.,0.248984,0.,0.,0.158656,0.,0.,0.248984,0.,0.,0.,0.,0.,0.158656,0.,0.,0.158656,0.,0.,0.,0.,0.138573,0.373902,0.880862,0.,0.,0.,0.,0.187526,0.,0.,0.,0.,0.,0.,0.,0.068034,0.,0.28878,0.405238,0.,0.222455,0.,0.222455,0.,0.,0.,0.,0.,0.628875,0.006254,0.,0.,0.,0.993989,0.,0.,0.,0.,0.,0.241853,0.399928,0.,0.,0.241853,0.399928,0.,0.,0.562081,0.,0.,0.,0.534055,0.156156,0.,0.,0.,0.,0.,0.,0.,0.,0.,0.566085,0.,0.,0.,0.,0.,0.300282,0.586796,0.,0.,0.,0.082235,0.,0.,0.,0.,0.,0.,0.35465,0.,0.,0.,0.,0.337474,0.,0.,0.,0.,0.,0.123417,0.,0.365011,0.,0.253112,0.,0.,0.,0.473115,0.865495,0.,0.,0.,0.,0.,0.,0.087382,0.,0.,0.,0.,0.,0.506365,0.,0.,0.253131,0.166446,0.253131,0.166446,0.,0.,0.,0.,0.,0.,0.,0.,0.,0.,0.,0.,0.,0.,0.619916,0.232137,0.619916,0.,0.385055,0.,0.166016,0.,0.,0.,0.,0.,0.,0.,0.671697,0.,0.,0.,0.,0.,0.,0.,0.,0.671697,0.,0.,0.671697,0.,0.,0.,0.,0.,0.168472,0.161641,0.326334,0.,0.,0.,0.,0.,0.071035,0.,0.,0.,0.,0.,0.,0.,0.,0.,0.,0.,0.,0.,0.,0.,0.,0.,0.,0.020228,0.,0.,0.,0.,0.,0.,0.,0.,0.04245,0.,0.,0.,0.,0.,0.,0.,0.,0.,0.,0.,0.,0.,0.,0.,0.,0.,0.,0.,0.,0.,0.,0.,0.,0.,0.,0.,0.,0.,0.,0.,0.,0.,0.,0.,0.144834,0.19798,0.,0.,0.,0.,0.,0.,0.,0.251452,0.260568,0.,0.,0.,0.,0.,0.,0.,0.,0.,0.,0.,0.,0.,0.,0.,0.,0.016859,0.,0.,0.,0.,0.,0.,0.,0.,0.,0.,0.,0.,0.,0.,0.,0.,0.,0.,0.,0.,0.,0.,0.,0.,0.,0.,0.,0.105643,0.,0.,0.,0.077347,0.,0.,0.,0.,0.,0.,0.,0.,0.234523,0.,0.,0.,0.,0.,0.249421,0.,0.,0.,0.547287,0.120094,0.,0.,0.,0.,0.,0.,0.,0.,0.,0.,0.,0.,0.,0.,0.,0.,0.,0.120094,0.,0.,0.,0.27236,0.,0.,0.,0.,0.,0.,0.504857,1.028442,0.,0.,0.717447,0.,0.,0.414319,0.582561,0.582561,0.,0.221795,0.,0.,0.,0.,0.554687,1.176943,0.,0.,0.,0.,0.,0.,0.,0.,0.060674,0.,0.,0.,0.,0.,0.,0.,0.175794,0.,0.175794,0.,0.,0.,0.,0.,0.,0.,0.,0.,0.,0.,0.,0.,0.145641,0.,0.145641,0.,0.,0.,0.,0.,0.087054,0.087054,0.,0.,0.,0.,0.,0.,0.,0.945474,0.,0.343453,0.,0.,0.,0.,0.,0.,0.,0.,0.,0.,0.,0.,0.700575,0.516741,0.14207,0.,0.403868,0.,0.,0.,0.217186,0.,0.,0.,1.101711,0.870561,0.,0.,0.,0.33432,0.,0.,0.33432,0.,0.,0.,0.014911,0.,0.,0.,0.,0.,0.,0.121859,0.363826,0.,0.079095,0.620545,0.115771,0.,0.,0.,0.,0.,0.,0.,0.503362,0.503362,0.,0.503362,0.,0.,0.,0.,0.,0.,0.160463,0.,0.151993,0.,0.151993,0.160463,0.151993,0.160463,0.,0.,0.,0.,0.127536,0.774348,0.,0.,0.,0.,0.11563,0.,0.360459,0.,0.141989,0.352567,0.352567,0.,0.,0.,0.94875,0.838141,0.,0.753822,0.,0.,0.253843,0.078089,0.100854,0.207179,0.,0.,0.,0.,0.,0.,0.,0.177725,0.,0.,0.177725,0.155516,0.,0.130379,0.410989,0.08661,0.,0.608579,0.,0.,0.,0.200575,0.,0.,0.,0.127547,0.,0.,0.,0.,0.,0.,0.42012,0.,0.,0.,0.,0.,0.,0.,0.728589,0.428424,0.249666,0.,0.,0.,0.,0.,1.221555,0.228213,0.386153,0.,0.,0.194204,0.,0.,0.,0.18295,0.606186,0.495449,0.,0.905974,1.168345,0.21458,0.,0.,0.,0.,0.,0.158656,0.,0.,0.248984,0.,0.,0.158656,0.,0.,0.248984,0.,0.,0.,0.,0.,0.158656,0.,0.,0.158656,0.,0.,0.,0.,0.138573,0.373902,0.880862,0.,0.,0.,0.187526,0.,0.,0.,0.,0.,0.,0.,0.068034,0.,0.28878,0.405238,0.,0.222455,0.,0.,0.,0.,0.628875,0.006254,0.,0.,0.,0.,0.,0.934654,0.,0.993989,0.,0.562081,0.,0.,0.,0.534055,0.156156,0.,0.616661,0.653674,0.,0.,0.,0.,0.,0.,0.566085,0.,0.,0.,0.,0.300282,0.586796,0.485679,0.,0.,0.082235,0.,0.35465,0.,0.,0.,0.,0.33432,0.503362,0.,0.337474,0.,0.365011,0.,0.365011,0.123417,0.253112,0.,0.473115,0.865495,0.803769,0.,0.,0.,0.,0.087382,0.,0.,0.,0.,0.,0.506365,0.253131,0.166446,0.,0.,0.,0.,0.,0.,0.,0.,0.,0.,0.,0.,0.619916,0.232137,0.385055,0.,0.166016,0.,0.,0.671697,0.,0.,0.,0.,0.,0.671697,0.,0.,0.,0.,0.,0.671697,0.,0.,0.,0.,0.168472,0.,0.161641,0.326334,0.,0.,0.,0.,0.,0.071035,0.,0.,0.,0.,0.,0.,0.,0.,0.,0.,0.,0.,0.020228,0.,0.,0.,0.,0.,0.020228,0.,0.,0.,0.,0.,0.,0.,0.,0.,0.,0.,0.,0.,0.,0.,0.,0.,0.,0.,0.,0.,0.,0.,0.,0.,0.,0.,0.,0.,0.,0.,0.,0.,0.,0.,0.144834,0.19798,0.,0.251452,0.260568,0.,0.,0.,0.,0.,0.,0.,0.,0.,0.,0.,0.,0.,0.,0.,0.,0.,0.,0.,0.,0.,0.,0.,0.,0.,0.,0.,0.,0.,0.,0.,0.027382,0.,0.,0.,0.,0.,0.,0.,0.,0.,0.,0.,0.105643,0.,0.,0.,0.,0.,0.,0.,0.,0.,0.,0.249421,0.,0.547287,0.120094,0.,0.,0.,0.,0.,0.120094,0.,0.120094,0.,0.,0.,0.,0.,0.,0.,0.27236,0.,0.062653,0.504857,1.069789,1.028442,0.,0.717447,0.,0.,0.414319,0.582561,0.221795,0.,0.,0.347742,0.,0.554687,1.176943,0.,0.,0.,0.176863,0.,0.,0.060674,0.110683,0.301677,0.175794,0.,0.,0.,0.,0.,0.,0.,0.,0.,0.145641,0.,0.,0.,0.,0.087054,0.,0.,0.,0.,0.,0.,0.945474,0.493327,0.220655,0.343453,0.149494,0.,0.,0.,0.,0.403868,0.,0.,0.,0.,0.,0.217186,0.,0.33432,0.,0.33432,0.33432,0.,0.118847,0.,0.121859,0.363826,0.,0.079095,0.620545,0.,0.115771,0.503362,0.,0.,0.,0.,0.,0.,0.,0.,0.160463,0.,0.151993,0.,0.151993,0.160463,0.151993,0.160463,0.,0.,0.,0.,0.127536,0.774348,0.801346,0.,0.,0.087838,0.11563,0.,0.141989,0.352567,0.,0.,0.753822,1.009839,0.,0.253843,0.078089,0.100854,0.207179,0.,0.,0.,0.,0.,0.,0.,0.177725,0.,0.,0.08661,0.,0.608579,0.,0.,0.,0.127547,0.,0.,0.,0.,0.,0.,0.,0.,0.,0.728589,0.428424,0.249666,0.,1.221555,0.228213,0.411113,0.386153,0.,0.194204,0.,0.,0.,0.495449,0.576816,0.158656,0.,0.,0.158656,0.,0.,0.248984,0.,0.,0.158656,0.21458,0.,0.158656,0.,0.,0.138573,0.31159,0.373902,0.880862,0.187526,0.,0.187526,0.,0.,0.,0.068034,0.,0.,0.,0.28878,0.589912,0.405238,0.222455,0.,0.,0.306199,0.,0.,0.,0.934654,0.,0.993989,0.,0.562081,0.347898,0.534055,0.156156,0.,0.616661,0.653674,0.,0.566085,0.300282,0.586796,0.485679,0.,0.082235|0.,0.,0.,0.239503,0.,0.,0.,0.,0.,0.,0.,0.,0.,0.,0.,0.,0.043659,0.,0.,0.,0.,0.977062,0.087439,0.,0.,0.,0.,0.621742,0.,0.,0.,0.052848,0.17007,0.,0.447226,0.106998,0.290645,0.,0.,0.,0.,0.,0.,0.,0.,0.,0.,0.,0.,0.472681,0.32423,0.,0.,0.,0.,0.32423,0.,0.,0.,0.,0.,0.32423,0.,0.,0.,0.,0.,0.,0.,0.,0.,0.,0.,0.,0.,0.,0.057499,0.,0.062299,0.,0.,0.,0.,0.,0.211375,0.249413,0.,0.,0.,0.,0.048664,0.,0.,0.,0.,0.,0.,0.,0.,0.,0.,0.385928,0.570937,0.755946,0.324328,0.184813,0.550752,0.164061,0.,0.640935,0.,0.065014,0.,0.,0.,0.,0.,0.,0.,0.,0.,0.,0.040372,0.,0.,0.,0.,0.,0.,0.,0.,0.,0.,0.,0.,0.,0.,0.,0.,0.397532,0.162085,0.200911,0.,0.,0.,0.,0.,0.035707,0.,0.,0.062104,0.130792,0.,0.116886,0.,0.,0.46395,0.,0.,0.156529,0.,0.,0.046094,0.098433,0.,0.,0.,0.,0.223439,0.19866,0.,0.,0.,0.,0.140152,0.709838,0.,0.,0.016263,0.370161,0.290314,0.,0.098418,0.053971,0.045463,0.,0.,0.,0.,0.,0.062251,0.,0.,0.032983,0.,0.,0.045463,0.,0.,0.344917,0.110753,0.,0.,0.,0.,0.,0.,0.,0.,0.692922,0.130948,0.,0.539129,0.,0.179668,0.311007,0.291872,0.134023,0.,0.33128,0.,0.,0.239503,0.,0.,0.,0.,0.,0.,0.,0.207813,0.10094,0.079938,0.163413,0.,0.,0.,0.,0.386424,0.553627,0.,0.,0.,0.052848,0.17007,0.,0.447226,0.106998,0.290645,0.,0.,0.,0.,0.,0.,0.036473,0.,0.,0.,0.,0.,0.,0.,0.,0.,0.,0.,0.,0.,0.,0.,0.,0.306786,0.,0.188746,0.,0.472681,0.32423,0.,0.,0.,0.,0.32423,0.,0.,0.,0.,0.,0.32423,0.,0.,0.472681,0.32423,0.,0.258923,0.,0.,0.,0.,0.,0.,0.213276,0.2233,0.,0.,0.,0.,0.,0.058507,0.,0.,0.,0.,0.,0.,0.,0.,0.,0.,0.,0.,0.,0.,0.,0.,0.057499,0.,0.,0.,0.,0.,0.,0.,0.,0.,0.,0.,0.,0.,0.,0.,0.062299,0.,0.,0.,0.,0.,0.211375,0.249413,0.,0.239503,0.,0.,0.,0.,0.,0.,0.,0.,0.,0.,0.,0.,0.,0.,0.048664,0.,0.,0.,0.,0.417191,0.,0.,0.,0.,0.,0.,0.,0.,0.135568,0.,0.385928,0.570937,0.755946,0.324328,0.184813,0.550752,0.,0.164061,0.113008,0.515946,0.,0.640935,0.,0.065014,0.,0.,0.,0.,0.,0.,0.,0.,0.,0.,0.,0.,0.040372,0.,0.,0.,0.,0.,0.,0.,0.,0.,0.,0.,0.,0.,0.,0.,0.,0.,0.,0.,0.,0.397532,0.162085,0.200911,0.,0.,0.,0.,0.,0.,0.646871,0.,0.,0.,0.653227,0.450587,0.,0.,0.,0.,0.,0.035707,1.083453,0.,0.,0.110194,0.110194,0.,0.062104,0.130792,0.,0.116886,0.,0.,0.46395,0.,0.46395,0.,0.,0.,0.,0.,0.,0.,0.,0.,0.,0.,0.,0.,0.,0.,0.,0.,0.156529,0.,0.,0.046094,0.098433,0.,0.,0.,0.,0.,0.448434,0.,0.,0.223439,0.19866,0.,0.207813,0.10094,0.079938,0.163413,0.,0.,0.,0.,0.513422,0.,0.,0.,0.140152,0.,0.104987,0.,0.205381,0.,0.,0.,0.,0.,0.,0.709838,0.155397,0.,0.644573,0.,0.,0.79205,0.016263,0.370161,0.290314,0.,0.,0.,0.098418,0.053971,0.720684,0.045463,0.,0.,0.,0.,0.,0.062251,0.,0.,0.032983,0.,0.,0.045463,0.,0.,0.149218,0.,0.,0.344917,0.110753,0.,0.,0.502094,0.,0.,0.,0.,0.,0.,0.,0.,0.692922,0.130948,0.171911,0.,0.539129,0.,0.,0.,0.,0.,0.,0.,0.179668,0.,0.311007,0.291872,0.432169,0.,0.,0.,0.134023,0.,0.,0.,0.33128,0.203385,0.228217,0.061438,0.,0.,0.386424,0.553627,0.,0.,0.,0.052848,0.17007,0.,0.447226,0.106998,0.290645,0.,0.,0.,0.,0.,0.,0.036473,0.,0.,0.,0.,0.,0.,0.,0.,0.,0.,0.,0.,0.,0.,0.306786,0.,0.188746,0.,0.472681,0.32423,0.,0.,0.,0.,0.32423,0.,0.,0.,0.,0.,0.32423,0.,0.,0.,0.,0.,0.,0.,0.,0.,0.,0.,0.,0.,0.,0.,0.,0.057499,0.,0.,0.,0.,0.,0.,0.,0.,0.,0.,0.,0.,0.,0.,0.,0.062299,0.,0.,0.,0.,0.,0.211375,0.249413,0.,0.239503,0.,0.,0.,0.,0.,0.,0.,0.,0.,0.,0.,0.,0.,0.,0.048664,0.,0.,0.,0.,0.417191,0.,0.,0.,0.,0.,0.,0.,0.,0.135568,0.385928,0.570937,0.755946,0.324328,0.184813,0.550752,0.,0.164061,0.113008,0.515946,0.,0.640935,0.,0.065014,0.,0.,0.,0.,0.,0.,0.,0.,0.,0.,0.040372,0.,0.,0.,0.,0.,0.,0.,0.,0.,0.,0.,0.,0.,0.,0.,0.,0.397532,0.162085,0.200911,0.,0.,0.,0.,0.,0.035707,0.,0.,0.110194,0.062104,0.130792,0.,0.116886,0.,0.,0.46395,0.,0.,0.,0.,0.,0.,0.,0.,0.,0.,0.,0.,0.,0.,0.156529,0.,0.,0.046094,0.098433,0.,0.,0.,0.,0.,0.223439,0.19866,0.,0.,0.,0.,0.140152,0.,0.,0.,0.,0.709838,0.,0.,0.79205,0.016263,0.370161,0.290314,0.,0.098418,0.053971,0.045463,0.,0.,0.,0.,0.,0.062251,0.,0.,0.032983,0.,0.,0.045463,0.,0.,0.344917,0.110753,0.,0.,0.502094,0.,0.,0.,0.,0.,0.,0.692922,0.130948,0.171911,0.,0.539129,0.,0.,0.,0.,0.,0.179668,0.311007,0.291872,0.432169,0.,0.,0.134023,0.,0.33128,0.,0.,0.,0.,0.,0.,0.79205,0.720684,0.,0.,0.46395,0.79205,0.062251,0.,0.,0.,0.171911,0.,0.,0.239503,0.,0.,0.,0.,0.,0.,0.,0.207813,0.10094,0.079938,0.163413,0.,0.,0.,0.,0.,0.,0.,0.,0.,0.,0.,0.,0.,0.,0.,0.55289,0.,0.110194,0.087439,0.,0.043659,0.,0.,0.,0.,0.977062,0.087439,0.,0.,0.,0.,0.,0.,0.,0.294739,0.274701,0.,0.,0.,0.,0.,0.,0.,0.,0.,0.,0.17007,0.,0.,0.,0.,0.447226,0.106998,0.,0.,0.,0.,0.,0.,0.,0.,0.,0.,0.267678,0.,0.,0.,0.,0.250037,0.,0.,0.,0.,0.,0.,0.,0.,0.,0.,0.,0.,0.,0.,0.,0.,0.,0.,0.,0.,0.,0.188746,0.,0.188746,0.,0.306786,0.,0.306786,0.,0.,0.,0.,0.32423,0.,0.,0.,0.,0.,0.32423,0.,0.,0.472681,0.32423,0.,0.32423,0.,0.,0.472681,0.,0.,0.,0.,0.,0.,0.469767,0.,0.213276,0.2233,0.,0.,0.,0.,0.,0.058507,0.,0.,0.,0.,0.,0.,0.,0.,0.,0.,0.,0.,0.,0.,0.,0.,0.,0.,0.,0.,0.,0.,0.,0.006735,0.,0.,0.,0.,0.,0.,0.,0.,0.,0.,0.,0.,0.,0.,0.,0.,0.,0.,0.,0.,0.,0.,0.,0.,0.,0.,0.,0.,0.,0.,0.,0.,0.,0.,0.,0.,0.,0.,0.,0.,0.,0.,0.,0.062299,0.,0.249413,0.,0.,0.249413,0.,0.,0.09897,0.,0.,0.,0.,0.,0.249413,0.,0.,0.,0.,0.,0.,0.,0.,0.,0.,0.239503,0.,0.,0.,0.,0.,0.,0.,0.,0.,0.,0.,0.,0.,0.,0.,0.,0.,0.,0.,0.,0.,0.,0.048664,0.,0.,0.,0.497123,0.512049,0.497123,0.512049,0.356384,0.,0.,0.,0.,0.,0.,0.,0.,0.,0.,0.384816,0.,0.,0.,0.507589,0.,0.,0.417191,0.,0.,0.,0.,0.,0.,0.,0.,0.,0.,0.,0.,0.,0.,0.,0.,0.,0.,0.,0.324328,0.,0.,0.,0.,0.,0.,0.,0.049071,0.466173,0.535417,0.572043,0.250707,0.,0.113008,0.515946,0.,0.,0.,0.,0.,0.,0.,0.,0.267995,0.863988,0.,0.038992,0.,0.,0.,0.,0.,0.,0.,0.,0.043659,0.,0.,0.,0.,0.,0.,0.,0.,0.,0.,0.,0.,0.,0.,0.,0.,0.,0.,0.,0.,0.,0.,0.,0.,0.,0.,0.,0.,0.,0.,0.,0.,0.,0.,0.,0.,0.,0.,0.,0.,0.,0.,0.,0.,0.,0.,0.,0.,0.,0.,0.,0.,0.,0.,0.,0.,0.,0.,0.,0.,0.162085,0.200911,0.,0.,0.,0.,0.,0.,0.,0.,0.646871,0.,0.,0.,0.646871,0.121593,0.653227,0.450587,0.653227,0.450587,0.,0.,0.,0.,0.,0.,0.,0.,0.,1.083453,1.083453,0.55289,0.,0.,0.,0.,0.110194,0.,0.,0.110194,0.,0.162718,0.477105,0.465518,0.,0.,0.,0.,0.,0.,0.,0.,0.977062,0.250555,0.,0.087439,0.,0.,0.,0.308193,0.126761,0.,0.,0.,0.,0.,0.116886,0.,0.,0.,0.,0.,0.,0.,0.,0.,0.,0.,0.,0.,0.,0.,0.,0.,0.,0.,0.,0.46395,0.,0.,0.46395,0.,0.,0.,0.,0.,0.,0.,0.,0.,0.,0.,0.,0.,0.,0.,0.,0.,0.336263,0.,0.,0.,0.79889,0.283432,0.542271,0.,0.252981,0.251284,0.,0.,0.,0.,0.098433,0.,0.,0.,0.,0.,0.,0.,0.,0.,0.,0.,0.,0.165379,0.,0.,0.,0.,0.,0.176415,0.,0.,0.,0.,0.,0.,0.,0.,0.,0.,0.448434,0.,0.,0.406586,0.,0.,0.,0.,0.223439,0.,0.,0.,0.,0.,0.,0.,0.346074,0.169031,0.180618,0.,0.,0.,0.,0.207813,0.10094,0.079938,0.163413,0.207813,0.,0.,0.,0.207813,0.,0.,0.,0.,0.,0.,0.,0.207813,0.,0.,0.,0.207813,0.,0.,0.,0.,0.,0.,0.,0.,0.,0.,0.,0.,0.,0.,0.,0.,0.,0.,0.,0.,0.,0.,0.,0.,0.,0.,0.,0.,0.,0.,0.,0.207813,0.,0.,0.,0.163413,0.,0.,0.,0.,0.,0.,0.,0.,0.,0.,0.,0.207813,0.,0.,0.,0.,0.,0.,0.,0.,0.,0.,0.,0.,0.,0.,0.,0.,0.,0.,0.,0.,0.,0.,0.,0.,0.,0.,0.,0.,0.,0.,0.,0.,0.,0.,0.,0.,0.513422,0.074366,0.440182,0.,0.,0.,0.,0.,0.,0.,0.,0.,0.,0.,0.,0.,0.,0.239787,0.218963,0.218963,0.,0.387453,0.,0.,0.,0.205381,0.,0.104987,0.,0.205381,0.,0.,0.,0.,0.,0.,0.,0.,0.,0.,0.,0.,0.,0.,0.621742,0.709838,0.,0.,0.,0.,0.,0.,0.,0.79205,0.79205,0.,0.,0.,0.,0.25583,0.,0.,0.251785,0.235916,0.,0.,0.,0.,0.,0.,0.,0.,0.,0.,0.,0.,0.,0.,0.,0.290314,0.,0.,0.,0.190909,0.219682,0.,0.72728,0.,0.,0.,0.,0.529333,0.,0.,0.,0.,0.,0.,0.,0.218974,0.150516,0.,0.098418,0.,0.,0.,0.720684,0.,0.,0.,0.,0.,0.,0.045463,0.,0.,0.062251,0.,0.,0.,0.,0.,0.062251,0.,0.,0.045463,0.,0.,0.,0.,0.,0.,0.,0.,0.,0.,0.,0.149218,0.,0.,0.344917,0.110753,0.,0.,0.,0.240523,0.,0.,0.,0.,0.,0.,0.,0.,0.,0.,0.,0.,0.309552,0.,0.25842,0.309552,0.692922,0.,0.,0.,0.,0.,0.171911,0.,0.,0.539129,0.,0.446447,0.,0.,0.,0.,0.956652,0.,0.,0.,0.,0.,0.,0.,0.,0.,0.,0.,0.,0.,0.,0.,0.,0.,0.,0.,0.,0.,0.57139,0.311007,0.291872,0.432169,0.,0.,0.,0.,0.,0.,0.,0.,0.,0.,0.,0.,0.,0.,0.134023,0.,0.,0.,0.,0.,0.,0.,0.,0.,0.,0.372604,0.,0.,0.,0.,0.,0.,0.228217,0.,0.,0.,0.,0.,0.,0.,0.,0.,0.,0.,0.,0.17007,0.,0.,0.,0.447226,0.106998,0.,0.,0.,0.,0.,0.,0.,0.,0.,0.,0.,0.,0.,0.,0.,0.,0.,0.,0.,0.,0.,0.,0.,0.,0.,0.,0.,0.,0.,0.,0.,0.,0.,0.188746,0.,0.188746,0.,0.306786,0.,0.,0.,0.,0.32423,0.,0.,0.,0.,0.,0.32423,0.,0.,0.472681,0.32423,0.,0.32423,0.,0.,0.,0.,0.,0.,0.213276,0.2233,0.,0.,0.,0.,0.,0.058507,0.,0.,0.,0.,0.,0.,0.,0.,0.,0.,0.,0.,0.,0.,0.,0.,0.,0.,0.,0.,0.,0.,0.,0.006735,0.,0.,0.,0.,0.,0.,0.,0.,0.,0.,0.,0.,0.,0.,0.,0.,0.,0.,0.,0.,0.,0.,0.,0.,0.,0.,0.,0.,0.,0.,0.,0.,0.,0.,0.,0.,0.,0.,0.,0.,0.,0.062299,0.,0.249413,0.,0.,0.249413,0.,0.,0.09897,0.,0.,0.239503,0.,0.,0.,0.,0.,0.,0.,0.,0.,0.,0.,0.,0.,0.,0.,0.,0.,0.,0.,0.,0.,0.,0.048664,0.,0.,0.356384,0.,0.,0.,0.,0.,0.,0.,0.,0.,0.,0.384816,0.,0.,0.,0.507589,0.,0.,0.417191,0.,0.,0.,0.,0.,0.,0.,0.,0.,0.,0.,0.,0.,0.,0.,0.,0.,0.,0.324328,0.,0.,0.,0.,0.,0.,0.,0.049071,0.,0.113008,0.515946,0.,0.,0.,0.,0.,0.,0.,0.,0.,0.,0.,0.,0.,0.043659,0.,0.,0.,0.,0.,0.,0.,0.,0.,0.,0.,0.,0.,0.,0.,0.,0.,0.,0.,0.,0.,0.,0.,0.,0.,0.,0.,0.,0.,0.,0.,0.,0.,0.,0.,0.,0.,0.,0.,0.,0.,0.,0.,0.,0.,0.,0.,0.,0.,0.,0.,0.,0.,0.,0.,0.162085,0.200911,0.,0.,0.,0.,0.,0.,0.,0.646871,0.,0.,0.,0.646871,0.121593,0.653227,0.450587,0.653227,0.450587,0.,0.,0.,0.,0.,0.,0.,0.,0.,1.083453,0.,0.,0.110194,0.,0.,0.110194,0.,0.162718,0.477105,0.,0.,0.,0.,0.,0.,0.977062,0.250555,0.,0.087439,0.,0.,0.,0.308193,0.126761,0.,0.,0.,0.,0.,0.116886,0.,0.,0.,0.,0.,0.,0.,0.,0.,0.,0.,0.,0.,0.,0.,0.,0.46395,0.,0.,0.46395,0.,0.,0.,0.,0.,0.,0.,0.,0.,0.,0.,0.,0.,0.,0.,0.,0.,0.336263,0.,0.,0.,0.79889,0.,0.,0.098433,0.,0.,0.,0.,0.,0.,0.,0.,0.,0.,0.,0.,0.165379,0.,0.176415,0.,0.,0.,0.,0.,0.,0.,0.,0.,0.448434,0.,0.,0.223439,0.,0.,0.,0.,0.,0.,0.,0.,0.,0.,0.,0.207813,0.10094,0.079938,0.163413,0.207813,0.,0.,0.,0.,0.513422,0.,0.,0.,0.,0.,0.,0.,0.,0.218963,0.,0.,0.,0.205381,0.,0.104987,0.,0.205381,0.,0.,0.,0.,0.,0.,0.,0.,0.,0.,0.,0.,0.,0.621742,0.709838,0.,0.,0.,0.,0.,0.,0.,0.79205,0.79205,0.,0.,0.,0.,0.25583,0.,0.,0.251785,0.235916,0.,0.,0.,0.,0.,0.,0.,0.,0.,0.,0.,0.290314,0.,0.,0.,0.72728,0.,0.,0.,0.,0.529333,0.,0.,0.,0.,0.,0.,0.,0.218974,0.150516,0.,0.098418,0.,0.,0.,0.720684,0.,0.,0.,0.,0.,0.,0.045463,0.,0.,0.062251,0.,0.,0.,0.,0.,0.062251,0.,0.,0.045463,0.,0.,0.,0.,0.,0.,0.,0.,0.,0.,0.,0.149218,0.,0.,0.344917,0.110753,0.,0.,0.,0.,0.,0.,0.,0.,0.,0.,0.,0.,0.692922,0.,0.,0.171911,0.,0.,0.539129,0.,0.446447,0.,0.,0.,0.,0.956652,0.,0.,0.,0.,0.,0.,0.,0.,0.,0.,0.,0.,0.,0.,0.,0.,0.,0.,0.,0.311007,0.291872,0.432169,0.,0.,0.,0.,0.,0.,0.,0.,0.,0.134023,0.,0.,0.,0.,0.,0.,0.,0.,0.,0.,0.372604,0.,0.,0.,0.,0.,0.,0.228217,0.,0.,0.,0.,0.,0.,0.,0.,0.,0.,0.,0.,0.17007,0.,0.,0.,0.447226,0.106998,0.,0.,0.,0.,0.,0.,0.,0.,0.,0.,0.,0.,0.,0.,0.,0.,0.,0.,0.,0.,0.,0.,0.,0.,0.,0.,0.,0.,0.,0.,0.188746,0.,0.188746,0.,0.306786,0.,0.,0.,0.,0.32423,0.,0.,0.,0.,0.,0.32423,0.,0.,0.472681,0.32423,0.,0.32423,0.,0.,0.,0.,0.,0.,0.213276,0.2233,0.,0.,0.,0.,0.,0.058507,0.,0.,0.,0.,0.,0.,0.,0.,0.,0.,0.,0.,0.,0.,0.,0.,0.,0.,0.,0.,0.,0.,0.006735,0.,0.,0.,0.,0.,0.,0.,0.,0.,0.,0.,0.,0.,0.,0.,0.,0.,0.,0.,0.,0.,0.,0.,0.,0.,0.,0.,0.,0.,0.,0.,0.,0.,0.,0.,0.,0.,0.,0.,0.,0.,0.062299,0.,0.211375,0.249413,0.,0.249413,0.,0.,0.09897,0.,0.,0.239503,0.,0.,0.,0.,0.,0.,0.,0.,0.,0.,0.,0.,0.,0.,0.,0.,0.,0.,0.048664,0.,0.,0.356384,0.,0.,0.,0.,0.,0.,0.384816,0.,0.,0.,0.417191,0.,0.,0.,0.,0.,0.,0.,0.,0.,0.,0.,0.,0.,0.,0.,0.,0.,0.,0.324328,0.,0.,0.,0.,0.,0.,0.,0.113008,0.515946,0.,0.640935,0.,0.,0.,0.,0.,0.,0.,0.,0.,0.,0.,0.043659,0.,0.,0.,0.,0.,0.,0.,0.,0.,0.,0.,0.,0.,0.,0.,0.,0.,0.040372,0.,0.,0.,0.,0.,0.,0.,0.,0.,0.,0.,0.,0.,0.,0.,0.,0.,0.,0.,0.,0.,0.,0.,0.,0.,0.,0.,0.162085,0.200911,0.,0.,0.,0.,0.,0.,0.,0.646871,0.,0.,0.,0.646871,0.121593,0.653227,0.450587,0.653227,0.450587,0.,0.,0.,0.,0.,0.,0.,0.,0.,1.083453,0.,0.,0.110194,0.,0.,0.110194,0.,0.,0.,0.977062,0.250555,0.,0.087439,0.,0.,0.,0.308193,0.126761,0.,0.,0.,0.,0.,0.116886,0.,0.,0.,0.,0.,0.,0.,0.,0.,0.,0.,0.,0.,0.,0.46395,0.,0.,0.46395,0.,0.,0.,0.,0.,0.,0.,0.,0.,0.,0.,0.,0.,0.,0.,0.,0.,0.,0.,0.79889,0.,0.,0.098433,0.,0.,0.,0.,0.,0.,0.,0.,0.,0.,0.,0.,0.165379,0.,0.176415,0.,0.448434,0.,0.,0.223439,0.,0.,0.,0.,0.,0.,0.,0.207813,0.10094,0.079938,0.163413,0.,0.,0.,0.,0.207813,0.,0.,0.,0.,0.,0.,0.,0.,0.513422,0.,0.,0.,0.,0.,0.,0.239787,0.218963,0.,0.,0.205381,0.,0.104987,0.,0.205381,0.,0.,0.,0.,0.,0.,0.,0.,0.,0.,0.,0.,0.,0.709838,0.155397,0.,0.644573,0.,0.,0.,0.,0.79205,0.79205,0.,0.,0.,0.,0.25583,0.,0.,0.251785,0.235916,0.,0.,0.,0.,0.,0.,0.,0.,0.,0.,0.,0.290314,0.,0.,0.,0.,0.,0.,0.,0.,0.,0.218974,0.150516,0.,0.098418,0.,0.,0.,0.720684,0.,0.,0.,0.,0.,0.,0.045463,0.,0.,0.062251,0.,0.,0.,0.,0.,0.062251,0.,0.,0.045463,0.,0.,0.,0.,0.,0.,0.,0.,0.149218,0.,0.,0.344917,0.110753,0.,0.,0.,0.,0.,0.,0.,0.,0.,0.,0.,0.,0.692922,0.,0.,0.171911,0.,0.,0.539129,0.,0.446447,0.,0.,0.,0.,0.,0.,0.,0.,0.,0.,0.,0.,0.,0.,0.,0.,0.,0.,0.,0.,0.311007,0.291872,0.432169,0.,0.,0.,0.,0.,0.,0.,0.134023,0.,0.,0.,0.,0.,0.,0.,0.,0.,0.,0.,0.33128,0.,0.,0.,0.228217,0.,0.,0.,0.,0.,0.,0.386424,0.553627,0.,0.,0.,0.,0.17007,0.,0.,0.,0.447226,0.106998,0.,0.,0.,0.,0.,0.,0.,0.,0.036473,0.,0.,0.,0.,0.,0.,0.,0.,0.,0.,0.,0.,0.,0.,0.,0.,0.,0.,0.306786,0.,0.188746,0.,0.306786,0.,0.,0.,0.,0.32423,0.,0.,0.,0.,0.,0.32423,0.,0.,0.472681,0.32423,0.,0.32423,0.,0.,0.,0.,0.,0.,0.213276,0.2233,0.,0.,0.,0.,0.,0.058507,0.,0.,0.,0.,0.,0.,0.,0.,0.,0.,0.,0.,0.,0.,0.,0.,0.,0.,0.,0.,0.006735,0.,0.,0.,0.,0.,0.,0.,0.,0.,0.,0.,0.,0.,0.,0.,0.,0.,0.,0.,0.,0.,0.,0.,0.211375,0.249413,0.,0.249413,0.,0.,0.09897,0.,0.,0.239503,0.,0.,0.,0.,0.,0.,0.,0.,0.,0.,0.,0.,0.,0.,0.048664,0.,0.,0.356384,0.,0.,0.,0.,0.,0.,0.417191,0.,0.,0.,0.,0.,0.,0.,0.,0.,0.,0.,0.,0.,0.,0.,0.,0.,0.324328,0.,0.,0.,0.,0.,0.,0.,0.113008,0.515946,0.,0.640935,0.,0.,0.,0.,0.,0.,0.,0.,0.,0.,0.,0.,0.,0.,0.,0.,0.,0.,0.,0.,0.,0.,0.,0.,0.,0.040372,0.,0.,0.,0.,0.,0.,0.,0.,0.,0.,0.,0.,0.,0.,0.,0.,0.,0.,0.,0.,0.,0.,0.,0.,0.,0.,0.162085,0.200911,0.,0.,0.,0.,0.,0.,0.,0.646871,0.,0.,0.,0.653227,0.450587,0.,0.,0.,0.,0.,0.,0.,0.,1.083453,0.,0.,0.110194,0.,0.,0.110194,0.,0.,0.,0.,0.116886,0.,0.,0.,0.,0.,0.,0.,0.,0.46395,0.,0.,0.46395,0.,0.,0.,0.,0.,0.,0.,0.,0.,0.,0.,0.,0.,0.,0.,0.,0.,0.,0.,0.,0.,0.098433,0.,0.,0.,0.,0.,0.,0.,0.165379,0.,0.,0.448434,0.,0.,0.223439,0.,0.,0.207813,0.10094,0.079938,0.163413,0.,0.,0.,0.,0.513422,0.,0.,0.,0.,0.,0.239787,0.218963,0.,0.,0.205381,0.,0.104987,0.,0.,0.,0.,0.,0.,0.,0.,0.,0.709838,0.155397,0.,0.644573,0.,0.,0.79205,0.290314,0.,0.,0.,0.,0.,0.,0.,0.098418,0.,0.720684,0.,0.,0.,0.,0.,0.,0.045463,0.,0.,0.062251,0.,0.,0.,0.,0.,0.062251,0.,0.,0.045463,0.,0.,0.,0.,0.,0.,0.,0.,0.149218,0.,0.,0.344917,0.110753,0.,0.,0.,0.,0.,0.,0.,0.,0.,0.,0.,0.692922,0.,0.171911,0.,0.539129,0.,0.446447,0.,0.,0.,0.,0.,0.,0.,0.,0.,0.,0.,0.,0.311007,0.291872,0.432169,0.,0.,0.,0.,0.,0.,0.,0.134023,0.,0.,0.,0.,0.,0.,0.,0.33128,0.203385,0.228217,0.061438,0.,0.,0.110194,0.46395,0.,0.386424,0.553627,0.,0.,0.,0.052848,0.17007,0.,0.447226,0.106998,0.290645,0.,0.,0.,0.,0.,0.,0.036473,0.,0.,0.,0.,0.,0.,0.,0.,0.,0.,0.,0.,0.,0.,0.306786,0.,0.188746,0.,0.472681,0.32423,0.,0.,0.,0.,0.32423,0.,0.,0.,0.,0.,0.32423,0.,0.,0.,0.,0.,0.,0.213276,0.2233,0.,0.,0.,0.,0.,0.058507,0.,0.,0.,0.,0.,0.,0.,0.,0.,0.,0.,0.,0.,0.,0.,0.,0.057499,0.,0.,0.,0.,0.,0.,0.,0.,0.,0.,0.,0.,0.,0.,0.,0.062299,0.,0.,0.,0.,0.,0.211375,0.249413,0.,0.239503,0.,0.,0.,0.,0.,0.,0.,0.,0.,0.,0.,0.,0.,0.,0.048664,0.,0.,0.,0.,0.417191,0.,0.,0.,0.,0.,0.,0.,0.,0.135568,0.385928,0.570937,0.755946,0.324328,0.184813,0.550752,0.,0.164061,0.113008,0.515946,0.,0.640935,0.,0.065014,0.,0.,0.,0.,0.,0.,0.,0.,0.,0.,0.040372,0.,0.,0.,0.,0.,0.,0.,0.,0.,0.,0.,0.,0.,0.,0.,0.,0.,0.,0.,0.,0.397532,0.162085,0.200911,0.,0.,0.,0.,0.,0.,0.,0.035707,0.,0.,0.110194,0.110194,0.062104,0.130792,0.,0.116886,0.,0.,0.46395,0.,0.46395,0.,0.,0.,0.,0.,0.,0.,0.,0.,0.,0.,0.,0.,0.,0.,0.,0.,0.156529,0.,0.,0.046094,0.098433,0.,0.,0.,0.,0.,0.223439,0.19866,0.,0.207813,0.10094,0.079938,0.163413,0.,0.,0.,0.,0.,0.,0.,0.140152,0.,0.104987,0.,0.,0.,0.,0.,0.709838,0.155397,0.,0.79205,0.016263,0.370161,0.290314,0.,0.,0.,0.098418,0.053971,0.045463,0.,0.,0.,0.,0.,0.062251,0.,0.,0.032983,0.,0.,0.045463,0.,0.,0.344917,0.110753,0.,0.,0.502094,0.,0.,0.,0.,0.,0.,0.692922,0.130948,0.171911,0.,0.539129,0.,0.,0.,0.,0.,0.,0.,0.179668,0.311007,0.291872,0.432169,0.,0.,0.134023,0.,0.
V|0.,1.072169,0.,1.440915,0.,0.,0.,0.,0.,0.,0.,1.072169,0.,0.,0.,0.,0.913931,0.,0.,0.,0.,0.,1.626971,1.184066,0.953897,0.,0.,0.9001,0.9001,0.,0.791932,0.,0.,1.119421,0.,0.,0.,0.,0.,0.,2.028213,0.858614,0.,0.,0.,0.,0.,0.,0.,0.,0.,0.,0.,0.,0.,0.,0.,0.,0.,0.,0.,0.,0.,0.,0.,0.,0.,0.,1.325902,1.151215,0.,0.,0.,0.,0.,0.,0.,0.,0.,0.,0.,0.,0.,0.,0.,0.,0.,0.,0.,1.126802,0.,0.,0.,0.,0.,0.,0.,0.,0.,0.,0.,0.,0.,0.,0.,0.,0.,0.,0.,0.,0.,0.,0.,0.,0.,0.,0.,0.897063,0.,0.887396,0.,0.,0.,0.,0.,0.,0.809159,0.,0.809163,0.,0.,0.,0.,0.,0.,0.,0.,0.,0.,0.,0.,0.,0.,0.,0.,0.,0.,0.,0.,0.,1.443527,1.087488,0.,0.,0.,0.,0.,0.,0.,0.,1.117811,0.,0.,0.,0.,1.37682,0.,0.,1.461294,0.,0.,0.,0.,0.,1.340149,0.,0.,0.,0.,0.,0.,0.,0.,0.,0.,0.,0.,0.,0.,0.,0.,0.,0.,0.,0.,0.,0.,0.,0.,0.,0.,0.,0.,0.,0.,0.,1.530921,0.,0.913931,0.,0.,0.,0.,0.,0.,0.,0.,1.589486,0.,0.,0.,0.,1.620552,0.,0.,1.406074,1.626971,1.184066,0.953897,0.,0.,0.9001,0.9001,0.,0.,0.,0.791932,0.,0.,1.119421,0.,0.,0.,0.,0.,0.,0.,0.,0.,0.,2.028213,0.858614,0.,0.,0.,0.,0.,0.,0.,0.,0.,0.,0.,0.,0.,0.,0.,0.,0.,0.,0.,0.,0.,0.,0.,0.,0.,0.,0.,0.,0.,0.,0.,0.,0.,0.,0.,0.,0.,0.,0.,0.,0.,0.,0.,0.,0.,0.,0.,0.,0.,0.,0.,0.,0.,0.,0.,0.,0.,0.,0.,0.,0.,0.,0.,0.,0.,0.,0.,0.,0.,0.,0.,0.,0.,0.,0.,0.,0.,0.,1.325902,0.,0.,0.,0.,1.151215,0.,0.,0.,0.,0.,0.,0.,0.,0.,0.,0.,0.,0.,0.,0.,0.,0.,0.,0.,1.126802,0.,0.,0.,0.,0.,0.,0.,0.,0.,0.,0.,0.,0.,0.,0.,0.,0.,0.,0.,1.213012,1.531145,0.,0.,0.,0.,0.,2.006575,0.,0.,0.,0.,0.,0.,0.,0.,0.,0.,0.,0.,0.,0.,0.,0.,0.,0.,0.,0.,0.,0.,0.,0.897063,0.,0.,0.,0.887396,0.,0.,0.911883,1.272836,0.,0.,0.,0.,0.809159,0.,0.809163,0.,0.,0.,0.,0.,0.,0.,0.,0.,0.,0.,0.,0.,0.,0.,0.,0.,0.,0.,0.,0.,1.31144,0.,0.,0.,0.,0.,0.,0.,0.,1.443527,1.087488,0.,0.,1.025801,1.44207,0.,0.,0.,0.,0.,0.,0.,0.,0.,0.,0.,0.,1.962327,0.,0.,0.,1.117811,0.,0.,0.,0.,0.,0.,1.121935,0.,0.,0.,0.,0.997184,0.,1.37682,0.,0.,0.,0.,1.536522,0.,1.461294,0.,0.,0.,0.,0.,1.340149,0.,0.,0.,0.,0.,0.,0.,0.,0.,0.,0.,0.,0.,0.,0.,0.,0.,0.,0.,0.,0.,0.,0.,0.,0.,0.,0.,0.,0.,0.,0.,1.062793,0.,0.,0.,0.,0.,0.,0.,0.,0.,0.,0.,1.620552,0.,0.,1.626971,1.184066,0.953897,0.,0.,0.9001,0.9001,0.,0.791932,0.,0.,1.119421,0.,0.,0.,0.,0.,0.,0.,0.,0.,0.,2.028213,0.858614,0.,0.,0.,0.,0.,0.,0.,0.,0.,0.,0.,0.,0.,0.,0.,0.,0.,0.,0.,0.,0.,0.,0.,0.,0.,0.,0.,0.,0.,0.,0.,0.,0.,0.,0.,0.,0.,0.,0.,0.,0.,0.,0.,0.,0.,0.,0.,0.,0.,0.,0.,0.,0.,0.,0.,0.,0.,0.,0.,0.,0.,0.,0.,0.,0.,0.,0.,0.,0.,0.,0.,0.,0.,0.,0.,0.,1.325902,0.,0.,0.,0.,1.151215,0.,0.,0.,0.,0.,0.,0.,0.,0.,0.,0.,0.,0.,0.,0.,0.,0.,0.,0.,1.126802,0.,0.,0.,0.,0.,0.,0.,0.,0.,0.,0.,0.,0.,0.,0.,1.213012,1.531145,0.,0.,0.,0.,0.,2.006575,0.,0.,0.,0.,0.,0.,0.,0.,0.,0.,0.,0.,0.,0.,0.,0.,0.,0.,0.897063,0.,0.,0.887396,0.,0.,0.911883,0.,0.,0.,0.,0.809159,0.,0.809163,0.,0.,0.,0.,0.,0.,0.,0.,0.,0.,0.,0.,0.,0.,0.,0.,0.,0.,0.,0.,0.,0.,0.,0.,0.,0.,1.443527,1.087488,0.,0.,1.025801,1.44207,0.,0.,0.,0.,0.,0.,0.,0.,0.,0.,1.962327,0.,1.117811,0.,0.,0.,0.,0.,1.121935,0.,0.,0.,0.997184,0.,1.37682,0.,0.,1.536522,0.,1.461294,0.,0.,0.,0.,0.,1.340149,0.,0.,0.,0.,0.,0.,0.,0.,0.,0.,0.,0.,0.,0.,0.,0.,0.,0.,0.,0.,0.,0.,0.,0.,0.,1.062793,0.,0.,0.,0.,0.,0.,0.,0.,0.,0.,0.,0.,0.,0.,0.,0.,0.,0.,0.,0.,0.887396,0.,0.911883,0.,0.,0.,0.,0.,0.,0.,1.340149,0.,0.,0.,0.,1.062793,0.,0.,0.,0.,0.,1.530921,0.,0.913931,0.,0.,0.,0.,0.,0.,0.,0.,0.,1.589486,0.,0.,0.,0.,0.,0.,0.,0.,0.,0.,0.,0.,0.,0.,0.,0.,0.791379,0.,0.,1.072169,0.,0.,0.,0.,0.,0.,0.,0.,1.072169,0.,0.,0.,0.,0.913931,0.,0.,0.,0.,0.,0.,0.,0.,0.,1.620552,0.,0.,0.,0.,0.,0.,0.,0.,0.,1.626971,1.626971,1.184066,0.953897,0.9001,0.,0.,0.,0.,0.,0.,1.119421,0.,0.,0.,0.,0.,0.,0.,0.,0.,0.,0.,0.,0.,0.,0.,0.,0.,0.,0.,0.,0.,0.,0.,0.,2.028213,0.858614,0.,0.,0.,0.,0.,0.,2.028213,0.,0.,0.,0.922594,0.,0.,0.,0.,0.,0.,0.,0.,0.,0.,0.,0.,0.,0.,0.,0.,0.,0.,0.,0.,0.,0.,0.,0.,0.,0.,0.,0.,0.,0.,0.,0.,0.,0.,0.,0.,0.,0.,0.,0.,0.,0.,0.,0.,0.,0.,0.,0.,0.,0.,0.,0.,0.,0.,0.,0.,0.,0.,0.,0.,0.,0.,0.,0.,0.,0.,0.,0.,0.,0.,0.,0.,0.,0.,0.,0.,0.,0.,0.,0.,0.,0.,0.,0.,0.,0.,0.,0.,0.,0.,0.,0.,0.,0.,0.,0.,0.,0.,0.,0.,0.,0.,1.325902,1.325902,0.,0.,0.,0.,1.403753,0.,0.,0.,0.,0.,0.,0.,1.648936,1.161449,0.,0.,0.,1.31636,0.,0.,1.057583,0.,0.,1.151215,0.695458,0.,0.,0.,0.,0.,0.,0.,0.,0.,0.,0.,0.,0.,0.,0.,0.,0.,0.,0.,0.,0.,0.,0.,0.,0.,0.,0.,0.,0.,0.,0.,0.,0.,0.,0.,0.,0.,0.,0.,0.,0.,0.,0.,0.,0.,0.,1.126802,0.,0.,0.,0.,0.,0.,0.,0.,0.,0.,0.,1.213012,0.,0.,1.213012,1.531145,0.,0.,0.,0.,0.,0.,0.,0.,0.,0.,0.,0.,0.741306,0.,2.006575,0.,0.,0.,0.,0.,0.,0.,0.,0.,0.,0.,0.,0.,0.,0.,0.,0.,0.,0.,0.,0.,0.,0.,0.,0.,0.,0.,0.,0.,0.,0.,1.530921,0.,0.,0.,0.,0.,0.,0.,0.,0.,0.791379,0.,0.,0.897063,0.,0.,0.,0.,0.,0.,0.,0.,0.,1.072169,0.,0.,0.,0.,0.,0.,0.,0.887396,0.,0.,0.,1.194583,0.,0.,0.,0.,0.,0.,1.272836,0.,0.,0.,0.,0.,0.,0.,0.,0.,0.,0.,0.,0.,0.,0.,0.809159,0.,0.809163,0.,0.,0.,0.,0.,0.,0.,0.,0.,0.,0.,0.,0.,0.,0.,0.,0.,0.,0.,0.,0.,0.,0.,0.,0.,0.,0.,0.,0.,0.,0.,0.,0.,0.,0.,0.,0.,0.,0.,0.,0.,0.,0.,0.,0.,0.,0.,0.,0.,0.,0.,0.,0.,1.266086,0.,1.443527,0.,0.,0.,0.913931,0.,0.,1.025801,1.44207,0.,0.,0.,0.,0.,0.,0.,0.,0.,0.,0.,0.,0.,0.,0.,0.,0.,0.,0.,0.,0.,0.,0.,0.,0.,0.,0.,0.,0.,0.,0.,0.,0.,0.,0.782468,0.,0.,1.18526,0.,0.,1.491045,0.,0.,0.,0.,0.,0.,0.,0.,0.,0.,0.,0.,0.,0.,1.962327,0.,0.,0.,0.,0.,0.,0.,0.,1.117811,0.,0.,0.824205,0.,0.,0.,0.,0.,0.802631,0.,0.,0.,0.,0.,0.,1.459984,0.,0.,0.,0.,0.,0.,1.121935,0.,0.,0.,0.,0.,0.,0.,0.,0.,0.997184,0.,0.969617,0.,0.,1.37682,0.,0.,0.,0.,0.,0.,0.,0.,0.,0.,0.,0.,0.,0.,0.,0.,0.,0.,0.,0.,0.,0.,0.,0.,1.536522,0.,0.,0.,0.,1.461294,0.,0.,0.,0.,0.,0.,0.,0.,0.,0.,1.340149,0.,0.,0.,0.,0.,0.,0.,0.,0.,0.,0.,0.862003,0.,0.,0.,0.,0.,0.,1.331243,0.,0.,1.357916,1.125636,0.,0.,0.,0.,0.,0.,0.,0.,0.,0.,0.,0.,1.589486,0.,0.,0.,0.,0.,0.,0.,0.,0.,0.,0.,0.,0.,0.,0.,0.,0.,0.,0.,0.,0.,1.062793,0.,0.,0.,0.,0.,0.,0.,0.,0.,0.,0.,0.,0.,0.,0.,0.,0.,0.,0.,0.,0.,0.,0.,0.,0.,0.,0.,1.620552,0.,0.,0.,0.,0.,0.,0.,0.,1.626971,1.626971,1.184066,0.953897,0.9001,0.,0.,0.,0.,0.,1.119421,0.,0.,0.,0.,0.,0.,0.,0.,0.,0.,0.,0.,0.,0.,0.,0.,0.,0.,0.,0.,0.,2.028213,0.858614,0.,0.,0.,0.,0.,0.,2.028213,0.,0.,0.,0.922594,0.,0.,0.,0.,0.,0.,0.,0.,0.,0.,0.,0.,0.,0.,0.,0.,0.,0.,0.,0.,0.,0.,0.,0.,0.,0.,0.,0.,0.,0.,0.,0.,0.,0.,0.,0.,0.,0.,0.,0.,0.,0.,0.,0.,0.,0.,0.,0.,0.,0.,0.,0.,0.,0.,0.,0.,0.,0.,0.,0.,0.,0.,0.,0.,0.,0.,0.,0.,0.,0.,0.,0.,0.,0.,0.,0.,0.,0.,0.,0.,0.,0.,0.,0.,0.,0.,0.,0.,0.,0.,0.,0.,0.,0.,0.,0.,0.,1.325902,1.325902,0.,0.,0.,0.,1.403753,0.,0.,0.,0.,0.,0.,1.31636,0.,0.,1.057583,0.,1.151215,0.695458,0.,0.,0.,0.,0.,0.,0.,0.,0.,0.,0.,0.,0.,0.,0.,0.,0.,0.,0.,0.,0.,0.,0.,0.,0.,0.,0.,0.,0.,0.,0.,0.,0.,0.,0.,0.,0.,0.,0.,0.,0.,0.,0.,0.,0.,0.,1.126802,0.,0.,0.,0.,0.,0.,0.,1.213012,0.,0.,1.213012,1.531145,0.,0.,0.,0.,0.,0.,0.,0.,2.006575,0.,0.,0.,0.,0.,0.,0.,0.,0.,0.,0.,0.,0.,0.,0.,0.,0.,0.,0.,0.,0.,0.,0.,0.,0.,0.,0.,1.530921,0.,0.,0.,0.,0.,0.,0.,0.897063,0.,0.,0.,0.,0.,0.,0.,0.,1.072169,0.,0.,0.,0.,0.,0.,0.,0.887396,0.,1.194583,0.,0.,0.,0.,0.,0.,1.272836,0.,0.,0.,0.,0.,0.,0.,0.,0.,0.809159,0.,0.809163,0.,0.,0.,0.,0.,0.,0.,0.,0.,0.,0.,0.,0.,0.,0.,0.,0.,0.,0.,0.,0.,0.,0.,0.,0.,0.,0.,0.,0.,0.,0.,0.,0.,0.,0.,0.,0.,0.,0.,0.,0.,0.,0.,0.,0.,0.,0.,0.,0.,0.,0.,0.,0.,1.443527,0.,0.,0.,0.913931,0.,0.,1.025801,1.44207,0.,0.,0.,0.,0.,0.,0.,0.,0.,0.,0.,0.,0.,0.,0.,0.,0.,0.,0.,0.,0.,0.,0.,0.,0.,0.,0.,0.,1.18526,1.491045,0.,0.,0.,0.,0.,0.,0.,0.,0.,0.,0.,0.,0.,0.,1.962327,0.,0.,0.,0.,0.,1.117811,0.,0.,0.824205,0.,0.,0.,1.459984,0.,0.,0.,0.,1.121935,0.,0.,0.,0.,0.,0.,0.,0.,0.997184,0.,0.969617,0.,0.,1.37682,0.,0.,0.,0.,0.,0.,0.,0.,0.,0.,0.,0.,0.,0.,0.,0.,0.,0.,0.,0.,1.536522,0.,0.,0.,0.,1.461294,0.,0.,0.,0.,0.,0.,0.,0.,0.,0.,1.340149,0.,0.,0.,0.,0.,0.,0.,0.,0.,0.,0.,0.862003,0.,0.,0.,0.,0.,0.,1.357916,1.125636,0.,0.,0.,0.,0.,0.,0.,0.,0.,0.,0.,0.,1.589486,0.,0.,0.,0.,0.,0.,0.,0.,0.,0.,0.,0.,0.,1.062793,0.,0.,0.,0.,0.,0.,0.,0.,0.,0.,0.,0.,0.,0.,0.,0.,0.,0.,0.,0.,0.,0.,0.,0.,0.,0.,1.620552,0.,0.,0.,0.,0.,0.,1.626971,1.626971,1.184066,0.953897,0.9001,0.,0.,0.,0.,0.,1.119421,0.,0.,0.,0.,0.,0.,0.,0.,0.,0.,0.,0.,0.,0.,0.,0.,0.,0.,0.,0.,0.,2.028213,0.858614,0.,0.,0.,0.,0.,0.,2.028213,0.,0.,0.,0.922594,0.,0.,0.,0.,0.,0.,0.,0.,0.,0.,0.,0.,0.,0.,0.,0.,0.,0.,0.,0.,0.,0.,0.,0.,0.,0.,0.,0.,0.,0.,0.,0.,0.,0.,0.,0.,0.,0.,0.,0.,0.,0.,0.,0.,0.,0.,0.,0.,0.,0.,0.,0.,0.,0.,0.,0.,0.,0.,0.,0.,0.,0.,0.,0.,0.,0.,0.,0.,0.,0.,0.,0.,0.,0.,0.,0.,0.,0.,0.,0.,0.,1.325902,1.325902,0.,0.,0.,0.,1.403753,0.,0.,0.,0.,0.,0.,1.31636,0.,1.057583,0.,1.151215,0.695458,0.,0.,0.,0.,0.,0.,0.,0.,0.,0.,0.,0.,0.,0.,0.,0.,0.,0.,0.,0.,0.,0.,0.,0.,0.,0.,0.,0.,0.,0.,0.,0.,0.,0.,0.,0.,0.,0.,0.,0.,0.,0.,0.,0.,0.,0.,1.126802,0.,0.,0.,0.,0.,0.,0.,1.213012,0.,0.,1.213012,1.531145,0.,0.,0.,0.,0.,0.,0.,0.,2.006575,0.,0.,0.,0.,0.,0.,0.,0.,0.,0.,0.,0.,0.,0.,0.,0.,0.,0.,0.,0.,0.,0.,0.,0.,0.,0.,1.530921,0.,0.,0.,0.,0.,0.,0.,0.897063,0.,0.,0.,0.,0.,0.,0.,1.072169,0.,0.,0.,0.,0.,0.,0.,0.887396,0.,1.194583,0.,0.,0.,0.,0.,0.,1.272836,0.,0.,0.,0.,0.,0.,0.,0.,0.809159,0.,0.809163,0.,0.,0.,0.,0.,0.,0.,0.,0.,0.,0.,0.,0.,0.,0.,0.,0.,0.,0.,0.,0.,0.,0.,0.,0.,0.,0.,0.,0.,0.,0.,0.,0.,0.,0.,0.,0.,0.,0.,0.,0.,0.,0.,0.,1.443527,1.087488,0.,0.,0.913931,0.,0.,1.025801,1.44207,0.,0.,0.,0.,0.,0.,0.,0.,0.,0.,0.,0.,1.18526,1.491045,0.,0.,0.,0.,0.,0.,0.,0.,0.,0.,0.,0.,0.,1.962327,0.,0.,0.,0.,0.,1.117811,0.,0.,0.824205,0.,0.,1.459984,0.,0.,0.,0.,1.121935,0.,0.,0.,0.,0.,0.,0.,0.,0.997184,0.,0.969617,0.,0.,1.37682,0.,0.,0.,0.,0.,0.,0.,0.,0.,0.,0.,0.,0.,0.,1.536522,0.,0.,0.,0.,1.461294,0.,0.,0.,0.,0.,0.,0.,0.,0.,0.,1.340149,0.,0.,0.,0.,0.,0.,0.,0.,0.,0.862003,0.,0.,0.,0.,1.357916,1.125636,0.,0.,0.,0.,0.,0.,0.,0.,0.,0.,0.,0.,1.589486,0.,0.,0.,0.,0.,0.,0.,0.,0.,0.,0.,0.,0.,1.062793,0.,0.,0.,0.,0.,0.,0.,0.,0.,0.,0.,0.,0.,0.,0.,0.,0.,0.,0.,0.,0.,0.,1.620552,0.,0.,0.,0.,1.406074,0.,1.626971,1.626971,1.184066,0.953897,0.9001,0.,0.,0.,0.,0.,1.119421,0.,0.,0.,0.,0.,0.,0.,0.,0.,0.,0.,0.,0.,0.,0.,0.,0.,0.,0.,0.,0.,2.028213,0.858614,0.,0.,0.,0.,0.,0.,2.028213,0.,0.,0.,0.922594,0.,0.,0.,0.,0.,0.,0.,0.,0.,0.,0.,0.,0.,0.,0.,0.,0.,0.,0.,0.,0.,0.,0.,0.,0.,0.,0.,0.,0.,0.,0.,0.,0.,0.,0.,0.,0.,0.,0.,0.,0.,0.,0.,0.,0.,0.,0.,0.,0.,0.,0.,0.,0.,0.,0.,0.,0.,0.,0.,0.,0.,0.,0.,0.,0.,0.,0.,1.325902,1.325902,0.,0.,0.,0.,1.057583,0.,1.151215,0.695458,0.,0.,0.,0.,0.,0.,0.,0.,0.,0.,0.,0.,0.,0.,0.,0.,0.,0.,0.,0.,0.,0.,0.,0.,0.,0.,0.,0.,0.,0.,0.,0.,0.,0.,0.,0.,0.,0.,0.,0.,0.,0.,0.,0.,0.,0.,1.126802,0.,0.,0.,0.,0.,0.,0.,1.213012,1.531145,0.,0.,0.,0.,0.,2.006575,0.,0.,0.,0.,0.,0.,0.,0.,0.,0.,0.,0.,0.,0.,0.,0.,0.,0.,0.,0.,0.,0.,0.,1.530921,0.,0.,0.,0.,0.,0.897063,0.,0.,0.,0.,0.,0.,0.,1.072169,0.,0.,0.,0.,0.,0.,0.,0.887396,0.,0.,0.911883,1.272836,0.,0.,0.,0.,0.809159,0.,0.809163,0.,0.,0.,0.,0.,0.,0.,0.,0.,0.,0.,0.,0.,0.,0.,0.,0.,0.,0.,0.,0.,0.,0.,0.,0.,0.,0.,0.,0.,0.,0.,0.,0.,0.,0.,0.,0.,0.,0.,0.,0.,0.,0.,0.,1.443527,1.087488,0.,0.,0.913931,0.,0.,1.025801,1.44207,0.,0.,0.,0.,0.,0.,0.,0.,0.,0.,0.,0.,0.,0.,0.,0.,0.,0.,0.,1.962327,0.,0.,0.,0.,1.117811,0.,0.824205,0.,0.,0.,0.,0.,0.,1.121935,0.,0.,1.121935,0.,0.,0.,0.,0.997184,0.,1.37682,0.,0.,0.,0.,1.536522,0.,0.,0.,0.,0.,0.,0.,0.,0.,0.,1.340149,0.,0.,0.,0.,0.,0.,0.,0.,0.,0.862003,0.,0.,0.,0.,0.,0.,0.,0.,0.,0.,0.,0.,0.,0.,0.,0.,1.589486,0.,0.,0.,0.,0.,0.,0.,0.,0.,0.,0.,1.062793,0.,0.,0.,0.,0.,0.,0.,0.,0.,0.,0.,0.,0.,0.,0.,0.,0.,0.,0.,0.,0.,0.,0.,0.,0.,0.,1.620552,0.,0.,1.626971,1.184066,0.953897,0.,0.,0.9001,0.9001,0.,0.791932,0.,0.,1.119421,0.,0.,0.,0.,0.,0.,0.,0.,0.,0.,2.028213,0.858614,0.,0.,0.,0.,0.,0.,0.,0.,0.,0.,0.,0.,0.,0.,0.,0.,0.,0.,0.,0.,0.,0.,0.,0.,0.,0.,0.,0.,0.,0.,0.,0.,0.,0.,0.,0.,0.,0.,0.,0.,0.,0.,0.,0.,0.,0.,0.,0.,0.,0.,0.,0.,0.,0.,0.,0.,0.,0.,0.,0.,0.,0.,0.,0.,0.,0.,0.,0.,0.,0.,0.,0.,0.,0.,0.,0.,1.325902,0.,0.,0.,0.,1.151215,0.,0.,0.,0.,0.,0.,0.,0.,0.,0.,0.,0.,0.,0.,0.,0.,0.,0.,0.,1.126802,0.,0.,0.,0.,0.,0.,0.,0.,0.,0.,0.,0.,0.,0.,0.,1.213012,1.531145,0.,0.,0.,0.,0.,2.006575,0.,0.,0.,0.,0.,0.,0.,0.,0.,0.,0.,0.,0.,0.,0.,0.,0.,0.,0.897063,0.,0.,0.,0.887396,0.,0.,0.911883,0.,0.,0.,0.,0.809159,0.,0.809163,0.,0.,0.,0.,0.,0.,0.,0.,0.,0.,0.,0.,0.,0.,0.,0.,0.,0.,0.,0.,0.,1.31144,0.,0.,0.,0.,0.,0.,0.,0.,1.443527,1.087488,0.,0.,1.025801,1.44207,0.,0.,0.,0.,0.,0.,0.,0.,0.,0.,1.962327,0.,1.117811,0.,0.,0.,0.,0.,0.,1.121935,0.,0.,0.,0.997184,0.,1.37682,0.,0.,0.,0.,1.536522,0.,1.461294,0.,0.,0.,0.,0.,1.340149,0.,0.,0.,0.,0.,0.,0.,0.,0.,0.,0.,0.,0.,0.,0.,0.,0.,0.,0.,0.,0.,0.,0.,0.,0.,1.062793,0.,0.,0.,0.,0.,0.,0.,0.|1.19349,0.,0.,0.,0.,0.,0.,0.,0.,1.224053,0.,0.,1.312822,0.,0.,0.,0.,0.,0.,0.,0.,1.268039,0.,0.,0.,0.,1.375656,0.,0.,0.,0.,0.,1.224053,0.,0.,1.288635,0.,0.,0.,0.888756,1.318026,0.,1.322277,1.230031,0.,0.,1.066206,1.578745,0.,1.037001,1.302495,0.,1.362519,1.580367,1.090795,0.,1.386234,0.,1.155927,0.,1.725982,0.,1.30746,1.053288,0.,1.231467,1.387583,0.,0.,0.,1.231467,1.387583,1.156572,0.,0.,1.231467,1.14595,1.156572,0.,0.,1.231467,1.387583,1.14595,0.,0.,1.231467,1.156572,0.,0.,0.,1.160596,0.772371,0.,1.160596,0.,0.,0.,0.,0.,0.,0.,1.213341,1.011755,0.,0.,0.,0.977643,0.,0.,0.,0.,1.011755,0.,0.,0.,0.,0.,0.,0.,0.,0.,1.210024,0.,0.,0.,0.,0.,0.,0.,0.,0.,0.,0.,0.,0.,0.,0.,0.,0.,0.,0.,0.,0.,0.,0.,0.,1.232018,1.121868,0.,1.268039,1.718071,0.,0.,0.,0.,0.,1.718071,0.,0.,0.,0.,0.,0.,0.,1.597432,1.702027,0.,0.,0.,1.257169,2.254124,0.,0.,0.,1.116941,1.507163,0.,0.,1.312285,0.889086,0.,0.,0.889086,1.394466,0.91904,0.,0.,0.,0.,0.,0.945308,0.,0.,0.,1.38397,0.,1.24264,0.,0.,0.,0.,0.,0.,0.,0.972926,1.167664,0.,0.,0.,0.,0.,0.,1.375656,0.,0.,0.,0.,0.,0.,0.,0.,0.,0.,0.,0.,0.,0.,0.,0.,0.,1.420648,1.111798,1.455778,0.,1.111798,1.239673,1.455778,0.,1.435069,1.458677,0.,0.,0.,0.,1.363638,0.,0.,0.,0.,0.,1.450759,0.,1.450759,0.,1.288635,0.,0.,0.,0.912698,0.,0.,0.,0.,0.,0.,0.,0.,0.,1.749716,0.,1.749718,0.,0.,0.,0.,0.,0.,0.,0.,0.,1.05075,1.495085,1.58759,0.,0.,0.,0.,1.671834,1.662181,0.,0.,0.,0.,0.,0.,0.,0.,1.721504,1.405139,0.,1.811721,0.,1.318026,0.,0.,0.,0.,0.,0.,1.561059,1.784056,0.,0.,0.,0.,1.322277,1.230031,1.591218,0.,1.2309,1.282877,0.928478,0.,1.950523,0.982595,1.670174,0.,0.,0.791058,1.095666,0.,2.921199,2.015788,0.,0.,0.,1.117347,1.628541,1.321929,0.,0.,0.781724,1.307734,1.321702,0.,0.,0.,1.335357,1.771501,1.313664,0.,0.960188,1.505343,1.297472,0.,0.,0.,0.,1.479146,0.953985,0.,0.,0.,0.,1.12092,0.,0.,0.,0.,0.,1.479146,0.,0.,0.,0.,0.,1.479146,0.,0.,0.,0.,0.,1.898148,1.365572,1.467326,0.96391,0.,0.961639,1.32051,0.,0.,0.,0.,0.,0.,0.,0.,0.,0.,0.,1.265133,0.,0.,0.,0.,0.,0.,0.,0.,0.,0.,0.,1.27907,0.,0.,0.,0.,0.,0.,0.,0.,0.,0.,0.,0.,0.,1.421989,1.058692,1.149782,0.,1.089668,0.927457,1.6338,1.723145,0.,1.239283,0.,0.,1.15489,0.,0.,0.,0.,0.,0.,0.,0.,0.,0.,0.,1.225463,0.,0.,0.,0.,0.,1.851664,0.888756,1.318026,0.,0.,0.,0.,0.,0.,0.,0.,0.,0.,0.,0.,0.,0.,0.,0.,0.,0.,0.,0.,1.27907,0.,0.,0.,0.,0.,1.147768,1.350126,0.872893,0.,0.,0.,0.,1.037001,1.302495,0.,1.362519,1.580367,1.090795,0.,0.,0.,1.386234,0.,1.528106,0.,1.017662,1.155927,0.,1.725982,0.868781,0.,1.246433,0.,1.30746,1.053288,0.,1.231467,1.387583,0.,0.,0.,1.231467,1.387583,1.156572,0.,0.,1.231467,1.14595,1.156572,0.,0.,1.231467,1.387583,1.14595,0.,0.,1.231467,1.156572,0.,0.,0.,1.156572,0.,0.,0.,0.,1.244873,1.387583,0.,0.,0.,1.160596,0.772371,0.,1.160596,0.,0.,0.,0.,0.,0.,0.,0.,0.,0.,0.,0.,1.213341,1.011755,0.,0.,0.,0.977643,0.,0.,0.,0.,1.011755,0.,0.,0.,0.,0.,0.,0.,0.,0.,0.,0.,0.,0.,0.,0.,0.,0.,0.,0.,0.,0.,0.,0.,0.,0.,0.,0.,0.,0.,0.,0.,0.,0.,0.,0.,0.,0.,0.,0.,0.,0.,0.,0.,0.,1.210024,0.,0.,0.,0.97856,0.,0.,0.,0.,0.,0.,0.,0.,0.,0.,0.,0.,0.,0.,0.,0.,0.,0.,0.,0.,0.,0.,0.,0.,0.,0.,0.,0.,0.,0.,0.,0.,0.,0.,0.,0.,0.,0.,0.,0.,0.,0.,0.,0.,0.,0.,0.,0.,0.,0.,1.188341,0.,0.,0.,0.,0.,0.,0.,0.,0.,0.,0.,0.,0.,0.,1.232018,1.121868,0.,0.,0.,0.,0.,0.,0.,1.268039,0.,1.287003,1.039132,1.718071,0.,0.,0.,0.,0.,1.718071,0.,0.,0.,0.,0.,0.,0.,2.14563,0.,0.,0.,0.,0.,0.,1.597432,1.702027,0.,0.,0.,1.257169,2.254124,0.,1.595062,0.,0.,0.,1.116941,1.507163,0.,0.,1.50625,0.,0.,1.312285,0.889086,0.,0.,0.889086,1.394466,0.91904,0.,0.,0.,0.,0.,0.945308,0.,0.,0.,0.,0.,0.,1.38397,1.24264,0.,0.,0.,0.,0.,0.,0.,0.,0.972926,1.167664,0.,0.,0.,0.,0.,0.,1.375656,0.,0.,0.,0.,0.,0.,0.,0.,0.,0.,0.,0.,0.,0.,0.,0.,0.,0.,0.,0.,0.,0.,0.,1.225463,0.,0.,0.,0.,0.,1.241504,1.119656,1.241504,0.,1.420648,1.111798,1.455778,0.,1.111798,1.239673,1.455778,0.,0.,1.435069,1.458677,0.,0.,0.,0.,1.363638,0.,0.,0.,0.,0.,1.127017,0.,0.,0.,0.,0.,1.363638,0.,0.,0.,0.,0.,1.450759,0.,1.450759,0.,1.288635,0.,0.,0.,0.912698,0.,1.284237,1.056227,0.,0.,0.,0.,0.,0.,0.,0.,1.749716,0.,1.749718,0.,0.,0.,0.,0.,0.,0.,0.,0.,0.,0.,0.,0.,1.05075,1.495085,1.58759,0.,0.,0.,0.,1.671834,1.662181,0.,0.,0.,0.,0.,1.662181,0.,0.,0.,0.,0.,0.,0.,0.,0.,1.289755,0.,1.27206,0.,1.289755,0.,1.27206,0.,1.289755,0.,1.27206,0.,1.27206,0.,1.289755,0.,1.073045,1.0302,1.721504,1.851664,1.405139,0.,1.811721,0.,1.318026,0.,0.,1.549618,0.,0.,0.,0.,0.,1.128832,1.217317,1.561059,1.784056,0.,0.,1.322277,1.591218,0.,0.,1.322277,1.591218,0.,0.,0.,0.,0.,0.,0.,0.,0.,0.,1.322277,0.,0.,0.,1.322277,1.230031,1.591218,0.,1.322277,0.,0.,0.,1.591218,0.,0.,0.,0.,0.,0.,0.,0.964393,0.,0.,0.,0.,0.,0.,0.,1.2309,1.282877,0.928478,0.,1.950523,0.982595,1.670174,0.,0.,0.791058,1.095666,0.,0.,0.930621,1.16696,2.921199,2.015788,0.,0.,0.,0.,0.,0.,0.,1.368887,1.351517,0.,0.,1.368887,0.,0.,0.,1.368887,1.351517,0.,0.,0.990748,0.,0.,1.117347,1.345212,1.628541,1.321929,0.,0.,0.781724,1.307734,1.321702,0.,0.,0.,1.235813,1.235813,1.671198,0.,1.23799,0.,1.335357,1.771501,1.313664,0.,0.960188,1.505343,1.297472,0.,0.,0.,0.,1.479146,0.953985,0.,0.,0.,0.,1.12092,0.,0.,0.,0.,0.,1.479146,0.,0.,0.,0.,0.,1.479146,0.,0.,0.,0.,0.,0.,0.,1.898148,1.365572,1.467326,0.96391,0.,0.961639,0.,1.32051,0.,0.,0.,0.,0.,0.,0.,0.,0.,0.,0.,1.265133,0.,0.,0.,0.,0.,0.,0.,0.,0.,0.,0.,1.27907,0.,0.,0.,0.,0.,0.,0.,0.,0.,0.,0.,0.,0.,0.,0.,0.,0.,1.27907,0.,0.,0.,0.,0.,0.,0.,1.042672,0.,1.421989,1.058692,1.149782,0.,1.089668,0.927457,1.6338,0.961899,1.723145,1.723145,0.,0.,0.,0.,1.239283,0.,0.,0.,1.15489,0.,0.,0.,0.,0.,0.,0.,0.,0.,0.,0.,1.037001,1.302495,0.,1.362519,1.580367,1.090795,0.,0.,0.,1.386234,0.,1.528106,0.,1.155927,0.,1.725982,0.,1.246433,0.,1.30746,1.053288,0.,1.231467,1.387583,0.,0.,0.,1.231467,1.387583,1.156572,0.,0.,1.231467,1.14595,1.156572,0.,0.,1.231467,1.387583,1.14595,0.,0.,1.231467,1.156572,0.,0.,0.,1.160596,0.772371,0.,1.160596,0.,0.,0.,0.,0.,0.,0.,0.,0.,0.,0.,0.,1.213341,1.011755,0.,0.,0.,0.977643,0.,0.,0.,0.,1.011755,0.,0.,0.,0.,0.,0.,0.,0.,0.,0.,0.,0.,0.,0.,0.,0.,0.,0.,0.,0.,0.,0.,0.,0.,0.,0.,0.,0.,0.,0.,0.,0.,0.,0.,0.,0.,0.,0.,0.,0.,0.,0.,0.,0.,1.210024,0.,0.,0.,0.97856,0.,0.,0.,0.,0.,0.,0.,0.,0.,0.,0.,0.,0.,0.,0.,0.,0.,0.,0.,0.,0.,0.,0.,0.,0.,0.,0.,0.,0.,0.,0.,0.,0.,0.,0.,0.,0.,0.,0.,0.,0.,0.,0.,0.,0.,0.,0.,0.,0.,0.,0.,0.,0.,0.,0.,0.,0.,0.,0.,0.,0.,0.,1.232018,1.121868,0.,0.,0.,0.,0.,0.,0.,1.268039,0.,1.287003,1.039132,1.718071,0.,0.,0.,0.,0.,1.718071,0.,0.,0.,0.,0.,0.,0.,2.14563,0.,0.,0.,0.,1.597432,1.702027,0.,0.,0.,1.257169,2.254124,0.,1.595062,0.,0.,0.,1.116941,1.507163,0.,0.,1.50625,0.,1.312285,0.889086,0.,0.,0.889086,1.394466,0.91904,0.,0.,0.,0.,0.,0.945308,0.,0.,0.,1.38397,0.,1.24264,0.,0.,0.,0.,0.,0.,0.,0.972926,1.167664,0.,0.,0.,0.,0.,0.,1.375656,0.,0.,0.,0.,0.,0.,0.,0.,0.,0.,0.,0.,0.,0.,0.,0.,0.,1.420648,1.111798,1.455778,0.,1.111798,1.239673,1.455778,0.,1.435069,1.458677,0.,0.,0.,0.,1.363638,0.,0.,0.,0.,0.,1.127017,0.,0.,0.,0.,0.,1.450759,0.,1.450759,0.,1.288635,0.,0.,0.,0.912698,0.,1.284237,0.,0.,0.,0.,0.,0.,0.,0.,1.749716,0.,1.749718,0.,0.,0.,0.,0.,0.,0.,0.,0.,0.,0.,0.,0.,1.05075,1.495085,1.58759,0.,0.,0.,0.,1.671834,1.662181,0.,0.,0.,0.,0.,0.,0.,0.,1.289755,0.,1.27206,0.,1.289755,0.,1.27206,0.,1.27206,0.,1.289755,0.,1.073045,1.0302,1.721504,1.405139,0.,1.811721,0.,1.318026,0.,0.,1.549618,0.,0.,0.,0.,0.,1.128832,1.561059,1.784056,1.322277,1.591218,0.,0.,1.322277,1.591218,0.,0.,0.,0.,0.,0.,0.,0.,0.,0.,1.322277,1.230031,1.591218,0.,1.322277,0.,0.,0.,1.591218,0.,0.,0.,0.,0.,0.,0.,1.2309,1.282877,0.928478,0.,1.950523,0.982595,1.670174,0.,0.,0.791058,1.095666,0.,0.,2.921199,2.015788,0.,0.,0.,0.,0.,1.368887,1.351517,0.,0.,1.368887,0.,0.,0.,0.990748,0.,1.117347,1.345212,1.628541,1.321929,0.,0.,0.781724,1.307734,1.321702,0.,0.,0.,1.671198,0.,1.23799,0.,1.335357,1.771501,1.313664,0.,0.960188,1.505343,1.297472,0.,0.,0.,0.,1.479146,0.953985,0.,0.,0.,0.,1.12092,0.,0.,0.,0.,0.,1.479146,0.,0.,0.,0.,0.,1.479146,0.,0.,0.,0.,0.,1.898148,1.365572,1.467326,0.96391,0.,0.961639,0.,1.32051,0.,0.,0.,0.,0.,0.,0.,0.,0.,0.,0.,1.265133,0.,0.,0.,0.,0.,0.,0.,0.,0.,0.,0.,1.27907,0.,0.,0.,0.,0.,0.,0.,0.,0.,0.,0.,0.,0.,1.042672,0.,1.421989,1.058692,1.149782,0.,1.089668,0.927457,1.6338,1.723145,0.,0.,0.,0.,1.239283,0.,0.,1.15489,0.,0.,0.,0.,0.,0.,0.977643,0.,0.,0.,0.,0.97856,0.,0.,1.322277,1.591218,0.,0.,0.,0.,0.,0.,1.322277,0.,0.,0.,0.964393,0.,0.,0.,0.,0.,0.,0.,0.,0.,0.,0.,0.,0.,1.363638,0.,0.,0.,0.,0.,1.288635,0.,0.,1.284237,1.05075,1.495085,1.58759,0.,0.,0.,0.,1.322277,1.591218,0.,0.,1.322277,1.591218,0.,0.,0.,0.,0.,0.,1.2309,1.282877,0.928478,0.,1.12092,0.,0.,0.,0.,0.,0.,0.,0.,0.,0.,0.,1.042672,0.,0.,0.,0.,0.,0.,0.,0.,0.,1.225463,0.,0.,0.,0.,0.,1.851664,0.888756,1.318026,0.,0.,0.,0.,0.,0.,0.,0.,0.,0.,0.,0.,0.,0.,1.307734,0.,0.,0.,0.,0.,0.,0.,0.,0.,0.,0.,1.27907,0.,0.,0.,0.,0.,0.,0.,0.,0.,0.,0.,0.,0.,0.,0.,0.,0.,0.,0.,0.,0.,0.,0.,0.,0.,0.,0.,0.813501,0.,0.,0.,0.,0.,1.224053,0.,0.,0.,0.,0.,0.,0.,0.,0.,0.,0.,0.,0.,0.,0.,1.375656,0.,0.,0.,0.,0.,1.224053,0.,0.,1.288635,0.,0.,0.,0.888756,1.318026,0.,1.322277,1.230031,0.,0.,0.,1.147768,0.,0.,0.,0.,0.,1.350126,0.872893,0.,0.,0.,0.,0.,0.,0.,1.037001,0.,1.302495,0.,1.302495,0.,0.,1.362519,1.580367,1.090795,0.,0.,0.,1.086123,0.,0.,0.,0.,0.,0.,1.528106,0.,0.,0.756068,0.,0.,0.,1.017662,0.,0.,0.,1.155927,0.936831,0.,0.,0.,0.,0.,0.868781,0.,0.,1.246433,0.,0.,0.,0.,1.30746,1.053288,0.,1.231467,1.387583,1.14595,1.156572,0.,1.231467,1.387583,0.,0.,0.,1.231467,1.156572,0.,0.,0.,1.244873,1.387583,0.,0.,0.,1.156572,0.,0.,0.,0.,1.387583,1.156572,0.,0.,0.,0.,0.,0.,0.,0.,1.160596,0.,0.,1.160596,0.772371,0.,1.075416,0.,1.075416,0.,0.,0.,0.,0.,0.,0.,0.,0.,0.,0.,0.,0.,0.,0.,0.,0.,0.,0.,0.,0.,0.,0.,1.213341,1.011755,0.,0.,0.,0.,0.,0.,0.,0.,1.213341,0.,0.,0.,0.,0.972542,0.,0.,0.,0.,0.,0.,0.,0.,0.,0.,0.,0.,0.,0.,0.,0.,0.,0.,0.,0.,0.,0.,0.,0.,0.,0.,0.,0.,0.,0.,0.,0.,0.,0.,0.,0.,0.,0.,0.,0.,0.,0.,0.,0.,1.011755,0.,0.,0.,0.,0.,0.,0.,0.,0.,1.210024,0.,0.,0.,0.,0.,0.,0.,0.,0.,0.,0.97856,0.,0.,0.97856,0.,0.,0.,0.,0.,0.,0.,0.,1.188341,0.,0.,0.,0.,0.,0.,0.,0.,0.,0.,0.,0.,0.,0.,0.,0.,0.,0.,0.,0.,0.,0.,0.,0.,0.,0.,0.,0.,0.,0.,0.,0.,0.,0.,0.,0.,0.,0.,0.,0.,0.,0.,0.,0.,0.,0.,0.,0.,0.,0.,0.,0.,0.,0.,0.,0.,0.,0.,0.,0.,0.,0.,0.,0.,0.,0.,0.,0.,0.,0.,0.,0.,0.,0.,0.,0.,0.,0.,0.,0.,0.,0.,0.,0.,0.,0.,0.,0.,0.,0.,0.,0.,1.121868,0.,0.,1.232018,1.121868,0.,1.297195,1.568634,0.,0.,0.,0.,0.,0.,0.,0.,0.,0.,1.16752,1.297195,1.568634,0.,0.,0.,1.501372,0.,0.,0.,0.,0.,0.,0.,0.,0.,0.,0.,0.,0.,0.,0.,0.,0.,0.,1.013752,1.104097,0.,0.,0.,1.275283,0.,1.268039,0.,1.268039,0.,0.,2.133132,0.,0.,1.015508,1.16339,0.,0.,1.227351,0.,0.83214,1.083935,1.287003,1.039132,1.718071,0.,0.,0.,0.,0.,0.,0.,0.,0.,1.718071,0.,0.,0.,1.718071,0.,0.,0.,0.,0.,2.14563,0.,0.,0.,0.,0.,1.718071,0.,0.,0.,0.,0.,0.923665,0.,0.,1.597432,1.399591,0.,0.,1.702027,0.,0.,0.,0.,0.,1.985163,0.998377,0.,0.,0.,0.,0.,0.,1.257169,2.254124,0.,1.595062,0.,0.,0.,0.,1.507163,0.,0.,0.,1.116941,0.,0.,0.,0.,0.,0.,0.,1.809349,1.064468,1.50625,0.,0.,0.,1.312285,0.889086,0.,0.,1.394466,0.91904,0.,0.,1.312285,0.889086,1.394466,0.,0.,0.,0.,0.,0.,0.,0.,0.,0.,0.,0.,0.,0.945308,0.,0.,0.,0.,0.,0.,0.,0.,0.,0.,0.,0.,0.,0.,0.,0.,0.,0.,0.,1.24264,0.,1.24264,0.,0.,0.,0.,0.,0.,0.,0.,0.,0.,0.,0.,1.19028,0.,0.,0.972926,1.167664,0.,0.,0.,0.,0.,0.,1.375656,0.,0.,0.,0.,0.,1.225463,0.,0.,0.,0.,0.,1.225463,0.,0.,0.,0.,0.,0.,0.,0.,0.,0.,0.,0.,0.,0.,0.,0.,0.,1.375656,0.,0.,0.,0.,0.,1.241504,1.119656,1.241504,0.,0.,0.,0.,1.111798,1.239673,1.455778,0.,1.111798,1.455778,0.,0.,0.,0.,1.026467,1.435069,1.458677,0.,0.,0.,0.,0.,0.,0.,0.,0.,0.,0.813501,0.,0.,0.,0.,0.,0.,0.,0.,0.,0.,0.,1.363638,0.,0.,0.,0.,0.,0.,0.,0.,0.,0.,0.,1.450759,0.,0.,0.,0.,0.,1.450759,0.,0.702371,0.,0.,0.,1.505125,1.591426,1.822273,0.,0.841056,1.524932,0.,1.224053,0.,0.,1.288635,0.,0.,0.,0.,0.,0.,0.,0.,1.288635,0.,0.,1.288635,0.,0.,1.751447,1.122902,0.,0.,1.057654,0.,0.,0.,0.,0.,0.,1.284237,0.925174,0.,0.,0.,0.,0.,0.,0.,1.056227,0.,0.,0.965412,0.,0.,0.,0.,0.,0.,0.,0.,0.,0.,0.,0.,0.,1.388728,0.,0.,0.,0.,0.,0.,1.013029,0.,0.,0.,0.,0.,0.,0.,0.,0.,1.749716,0.,1.749718,0.,0.,0.,0.,0.,0.,0.,0.,0.,0.,0.,0.,0.,0.,0.,0.,0.,0.,0.,0.,0.,1.662181,0.,0.,0.,0.,0.,0.,1.05075,1.495085,1.58759,0.,0.,0.,0.,1.05075,1.495085,0.96604,0.,0.,0.,0.,0.,0.,0.,0.,0.,0.,0.,0.,0.,0.,0.,0.,0.,0.,0.,0.,0.,1.27206,0.,1.289755,0.,1.289755,0.,1.27206,0.,1.289755,0.,1.27206,0.,1.27206,0.,1.289755,0.,1.073045,1.0302,1.11991,0.,0.,0.,0.,0.,0.,1.070302,0.,0.,0.,0.,0.,1.014133,1.514285,1.14483,0.,0.,0.,1.721504,0.815932,0.,1.851664,1.851664,1.026795,1.308254,0.,1.405139,0.,1.811721,0.,1.318026,0.,0.,0.888756,1.318026,0.,1.549618,0.,1.614188,0.,0.,0.,0.,0.,0.755874,1.108038,0.,0.,0.,0.,0.,0.,0.,0.,0.,0.,0.,0.,0.,0.,0.,0.,0.,0.,0.,0.,0.,0.,0.,0.,0.,0.,0.,0.,0.,0.,0.,0.,1.128248,1.123104,0.954023,0.,0.,1.217317,0.,1.224247,0.,1.672233,1.015356,1.561059,1.784056,0.,0.,0.,0.,0.,0.,0.,0.,0.,0.,0.,0.,0.,0.,0.,0.,0.,0.,0.,0.,0.,0.,0.,0.,0.,0.,0.,1.322277,1.591218,0.,0.,0.,0.,0.,0.,1.322277,0.,0.,0.,1.322277,1.591218,0.,0.,0.,0.,0.,0.,0.,0.,0.,0.,0.,0.,0.,0.,0.,0.,0.,0.,0.964393,0.,0.,0.,0.,0.,0.,0.,0.,0.,0.,0.,1.322277,1.230031,0.,0.,0.,0.,0.,0.,1.322277,0.,0.,0.,1.591218,0.,0.,0.,0.,0.,0.,0.,1.322277,1.230031,0.,0.,0.,0.,0.,0.,0.,0.,0.,0.,0.,0.,0.,0.,0.,0.,0.,0.,1.368033,0.,0.856411,1.282877,0.928478,0.,1.2309,1.282877,0.,0.,0.,1.950523,0.,0.982595,0.,0.,0.982595,0.,0.,0.768744,0.,0.,1.130182,0.,1.478043,0.,0.,1.478043,0.,0.,1.273313,1.161977,1.273313,0.,1.432522,0.,1.277302,0.,0.,0.,0.,0.,0.,0.930621,1.16696,1.568434,0.,2.921199,2.015788,0.,0.,0.,0.,0.,0.,0.,1.268601,0.816291,0.,0.,0.,0.,1.368887,1.351517,0.,0.,1.368887,1.351517,0.,0.,1.368887,0.,0.,0.,1.368887,0.,0.,0.,0.,0.,0.,0.,1.066206,1.578745,0.990748,0.,0.,1.117347,1.345212,1.262943,0.85761,0.,0.,0.,0.,0.937986,0.,1.628541,1.321929,0.,0.,0.,0.,0.,0.,0.,0.,0.,0.,0.,0.,0.,0.,0.,0.,0.,0.,0.,0.,0.,0.,1.207528,0.,0.,1.184776,0.,0.,1.134975,1.035159,0.,0.,0.,0.,1.307734,0.,0.,0.,0.,0.,0.,0.,0.,0.,0.,0.,0.781724,1.307734,0.,0.,0.,0.,0.,0.,0.,0.,1.540742,0.,0.,1.540742,0.,0.,1.235813,0.,1.046999,0.,0.,1.671198,0.,1.23799,0.,0.,0.,1.771501,1.313664,0.,0.,1.335357,1.313664,0.,0.,0.,0.,0.960188,0.,0.,0.,0.,0.,0.,0.,1.479146,0.953985,0.,0.,0.,0.,1.505343,1.297472,0.,0.,0.,0.,1.12092,0.,0.,0.,0.,0.,1.505343,1.297472,0.,0.,0.,0.,0.,0.,0.,0.,0.,0.,0.,0.,0.,0.,0.,0.,1.297472,0.,0.,0.,0.,0.,1.12092,0.,0.,0.,0.,0.,1.233492,0.,0.,0.,0.,0.,0.,0.,1.177432,0.,0.,0.,0.857942,0.,0.,0.,1.898148,1.365572,1.467326,0.96391,0.,1.467326,0.,0.,1.012561,0.,0.,0.,1.013378,1.296027,1.138628,0.961639,0.961639,1.32051,0.,0.,0.,0.,0.,0.,0.,0.,0.,0.,0.,0.,0.,0.,0.,0.,0.,1.27907,0.,0.,0.,0.,0.,1.27907,0.,0.,0.,0.,0.,0.,0.,0.,0.,0.,0.,0.,0.,0.,0.,0.,0.,0.,0.,0.,0.,0.,0.,1.32051,0.,0.,0.,0.,0.,1.417708,1.417708,0.,0.,0.,0.,0.,0.,1.042672,0.,1.552832,1.058692,0.,1.149782,0.,1.283813,0.,1.378951,0.,0.,1.361558,0.,0.,0.,1.089668,0.927457,1.6338,0.961899,0.,0.,0.,1.723145,0.,0.,0.,0.,0.972781,1.314942,1.172809,0.,0.,0.,0.,1.314942,1.332299,1.139217,0.,0.,0.,1.314942,0.,0.,0.,0.,0.,1.011239,0.,0.,0.,0.,0.,1.043618,1.239283,0.,0.,0.,0.,0.,0.,0.,0.,0.,0.,0.,1.15489,0.,0.,0.,0.,0.,1.081691,0.,0.,0.,0.,0.,0.,0.,1.147768,1.350126,0.872893,0.,0.,0.,0.,0.,1.037001,0.,1.302495,1.302495,0.,0.,1.362519,1.580367,1.090795,0.,0.,0.,1.086123,0.,0.,0.,0.,0.,0.,1.528106,0.,0.,1.017662,0.,0.,1.155927,0.936831,0.,0.,0.,0.,0.,0.868781,0.,0.,1.246433,0.,0.,0.,1.30746,1.053288,0.,1.231467,1.387583,1.14595,1.156572,0.,1.231467,1.387583,0.,0.,0.,1.231467,1.156572,0.,0.,0.,1.244873,1.387583,0.,0.,0.,1.156572,0.,0.,0.,0.,1.387583,1.156572,0.,0.,0.,1.160596,0.,0.,1.160596,0.772371,0.,0.,0.,0.,0.,0.,0.,0.,0.,0.,0.,0.,0.,0.,0.,0.,0.,0.,0.,0.,0.,1.213341,1.011755,0.,0.,0.,0.,0.,0.,0.,0.,1.213341,0.,0.,0.,0.,0.972542,0.,0.,0.,0.,0.,0.,0.,0.,0.,0.,0.,0.,0.,0.,0.,0.,0.,0.,0.,0.,0.,0.,0.,0.,0.,0.,0.,0.,0.,0.,0.,0.,0.,0.,0.,0.,0.,0.,0.,0.,0.,0.,0.,0.,0.,0.,0.,0.,0.,1.210024,0.,0.,0.,0.,0.,0.97856,0.,0.,0.97856,0.,0.,0.,0.,0.,0.,0.,0.,1.188341,0.,0.,0.,0.,0.,0.,0.,0.,0.,0.,0.,0.,0.,0.,0.,0.,0.,0.,0.,0.,0.,0.,0.,0.,0.,0.,0.,0.,0.,0.,0.,0.,0.,0.,0.,0.,0.,0.,0.,0.,0.,0.,0.,0.,0.,0.,0.,0.,0.,0.,0.,0.,0.,0.,0.,0.,0.,0.,0.,0.,0.,0.,0.,0.,0.,0.,0.,0.,0.,0.,0.,0.,0.,0.,0.,0.,0.,0.,0.,0.,0.,0.,0.,0.,0.,0.,0.,0.,0.,0.,0.,0.,1.121868,0.,0.,1.232018,1.121868,0.,1.297195,1.568634,0.,0.,0.,0.,0.,0.,0.,0.,0.,0.,1.16752,1.297195,1.568634,0.,0.,0.,1.501372,0.,0.,0.,0.,0.,0.,0.,0.,0.,0.,0.,1.275283,0.,1.268039,0.,1.268039,0.,0.,2.133132,0.,0.,1.015508,1.16339,0.,1.227351,0.,1.287003,1.039132,1.718071,0.,0.,0.,0.,0.,0.,0.,0.,0.,1.718071,0.,0.,0.,1.718071,0.,0.,0.,0.,0.,2.14563,0.,0.,0.,0.,0.,1.718071,0.,0.,0.,0.923665,0.,0.,1.597432,1.702027,0.,0.,0.,1.985163,0.998377,0.,0.,1.257169,2.254124,0.,1.595062,0.,0.,0.,1.507163,0.,0.,0.,1.116941,0.,0.,0.,1.50625,0.,0.,1.312285,0.889086,0.,0.,1.394466,0.91904,0.,0.,1.312285,0.889086,1.394466,0.,0.,0.,0.,0.,0.,0.,0.,0.,0.,0.,0.,0.,0.945308,0.,0.,0.,0.,0.,0.,0.,0.,0.,0.,0.,0.,0.,0.,0.,0.,0.,1.24264,0.,1.24264,0.,0.,0.,0.,0.,0.,0.,0.,0.,0.,0.,0.,0.,0.,0.972926,1.167664,0.,0.,0.,0.,0.,0.,1.375656,0.,0.,0.,0.,0.,1.225463,0.,0.,0.,0.,0.,1.225463,0.,0.,0.,0.,0.,0.,0.,0.,0.,0.,0.,0.,0.,0.,0.,0.,0.,1.241504,1.119656,1.241504,0.,0.,0.,0.,1.111798,1.239673,1.455778,0.,1.111798,1.455778,0.,0.,0.,0.,1.435069,1.458677,0.,0.,0.,0.,0.,0.,0.,0.,0.,0.,0.813501,0.,0.,0.,0.,0.,0.,0.,0.,0.,0.,0.,1.363638,0.,0.,0.,0.,0.,0.,0.,0.,0.,0.,0.,1.450759,0.,0.,0.,0.,0.,1.450759,0.,0.,0.,1.505125,1.591426,1.822273,0.,1.224053,0.,0.,1.288635,0.,0.,0.,0.,0.,0.,0.,0.,1.288635,0.,0.,1.751447,1.122902,0.,0.,1.057654,0.,0.,0.,0.,0.,1.284237,0.925174,0.,0.,0.,0.,0.,0.,0.,1.056227,0.,0.,0.965412,0.,0.,0.,0.,0.,0.,0.,0.,0.,0.,1.388728,0.,0.,0.,0.,0.,0.,0.,0.,1.749716,0.,1.749718,0.,0.,0.,0.,0.,0.,0.,0.,0.,0.,0.,0.,0.,0.,0.,0.,0.,0.,0.,0.,0.,1.662181,0.,0.,0.,0.,0.,0.,1.05075,1.495085,1.58759,0.,0.,0.,0.,1.05075,1.495085,0.96604,0.,0.,0.,0.,0.,0.,0.,0.,0.,0.,0.,0.,0.,0.,0.,0.,0.,0.,0.,0.,0.,1.27206,0.,1.289755,0.,1.289755,0.,1.27206,0.,1.289755,0.,1.27206,0.,1.27206,0.,1.289755,0.,1.073045,1.0302,0.,0.,0.,0.,0.,0.,1.070302,0.,0.,0.,0.,0.,1.014133,1.514285,1.14483,0.,0.,0.,1.721504,1.851664,1.851664,1.405139,0.,1.811721,0.,1.318026,0.,0.,0.888756,1.318026,0.,1.549618,0.,1.614188,0.,0.,0.,0.755874,1.108038,0.,0.,0.,0.,0.,0.,0.,0.,0.,0.,0.,0.,0.,0.,0.,0.,0.,0.,0.,0.,0.,0.,0.,0.,0.,0.,0.,0.,1.128248,1.217317,1.672233,1.015356,1.561059,1.784056,0.,0.,0.,1.322277,1.591218,0.,0.,0.,0.,0.,0.,1.322277,0.,0.,0.,1.322277,1.591218,0.,0.,0.,0.,0.,0.,0.,0.,0.,0.,0.,0.,0.,0.,0.,0.,0.,0.,0.964393,0.,0.,0.,0.,0.,0.,0.,0.,0.,0.,0.,1.322277,1.230031,0.,0.,0.,0.,0.,0.,1.322277,0.,0.,0.,1.591218,0.,0.,0.,0.,0.,0.,0.,1.322277,1.230031,0.,0.,0.,0.,0.,0.,0.,0.,0.,0.,1.368033,0.,0.856411,1.282877,0.928478,0.,1.2309,1.282877,0.,0.,1.950523,0.,0.982595,0.,0.,0.982595,0.,0.,0.768744,0.,0.,1.130182,0.,1.273313,0.,0.,1.277302,0.,0.,0.,0.,0.,0.,2.921199,2.015788,0.,0.,0.,0.,0.,0.,0.816291,0.,0.,0.,0.,1.368887,1.351517,0.,0.,1.368887,1.351517,0.,0.,1.368887,0.,0.,0.,1.368887,0.,0.,0.,1.066206,1.578745,0.990748,0.,0.,1.117347,1.345212,1.262943,0.85761,0.,0.,0.,0.,0.937986,0.,1.628541,1.321929,0.,0.,0.,0.,0.,0.,0.,0.,0.,0.,0.,0.,0.,0.,0.,0.,0.,0.,0.,0.,0.,0.,1.207528,0.,0.,1.184776,0.,0.,1.134975,1.035159,0.,0.,0.,0.,1.307734,0.,0.,0.,0.,0.,0.781724,1.307734,0.,0.,0.,0.,0.,0.,0.,1.540742,0.,0.,1.540742,0.,0.,1.235813,0.,1.671198,0.,1.23799,0.,0.,0.,1.771501,1.313664,0.,0.,1.335357,1.313664,0.,0.,0.,0.,0.960188,0.,0.,0.,0.,0.,0.,0.,1.479146,0.953985,0.,0.,0.,0.,1.505343,1.297472,0.,0.,0.,0.,1.12092,0.,0.,0.,0.,0.,1.505343,1.297472,0.,0.,0.,0.,0.,0.,0.,0.,0.,0.,0.,0.,0.,0.,0.,0.,1.297472,0.,0.,0.,0.,0.,1.12092,0.,0.,0.,0.,0.,1.233492,0.,0.,0.,0.,0.,0.,0.,1.177432,0.,0.,0.,0.857942,0.,0.,0.,1.898148,1.365572,1.467326,0.96391,0.,1.467326,0.,0.,1.013378,1.296027,1.138628,0.961639,0.961639,1.32051,0.,0.,0.,0.,0.,0.,0.,0.,0.,0.,0.,0.,0.,0.,0.,0.,0.,1.27907,0.,0.,0.,0.,0.,1.27907,0.,0.,0.,0.,0.,0.,0.,0.,0.,0.,0.,0.,0.,0.,0.,0.,0.,0.,0.,0.,0.,0.,0.,0.,0.,0.,0.,1.042672,0.,1.058692,0.,1.149782,0.,1.283813,0.,1.361558,0.,0.,0.,1.089668,0.927457,1.6338,0.961899,0.,1.723145,0.,0.,0.,0.,1.314942,1.172809,0.,0.,0.,0.,1.314942,1.332299,1.139217,0.,0.,0.,1.314942,0.,0.,0.,0.,0.,1.239283,0.,0.,0.,0.,0.,0.,0.,0.,0.,0.,0.,1.15489,0.,0.,0.,0.,0.,0.,0.,0.,0.,0.,0.,0.,1.147768,1.350126,0.872893,0.,0.,0.,0.,0.,1.037001,0.,1.302495,1.302495,0.,0.,1.362519,1.580367,1.090795,0.,0.,0.,1.086123,0.,0.,0.,0.,0.,0.,1.528106,0.,1.017662,0.,1.155927,0.936831,0.,0.,0.,0.,0.868781,0.,0.,1.246433,0.,0.,0.,1.30746,1.053288,0.,1.231467,1.387583,1.14595,1.156572,0.,1.231467,1.387583,0.,0.,0.,1.231467,1.156572,0.,0.,0.,1.244873,1.387583,0.,0.,0.,1.156572,0.,0.,0.,0.,1.387583,1.156572,0.,0.,0.,1.160596,0.,0.,1.160596,0.772371,0.,0.,0.,0.,0.,0.,0.,0.,0.,0.,0.,0.,0.,0.,0.,0.,0.,0.,0.,0.,0.,1.213341,1.011755,0.,0.,0.,0.,0.,0.,0.,0.,1.213341,0.,0.,0.,0.,0.972542,0.,0.,0.,0.,0.,0.,0.,0.,0.,0.,0.,0.,0.,0.,0.,0.,0.,0.,0.,0.,0.,0.,0.,0.,0.,0.,0.,0.,0.,0.,0.,0.,0.,0.,0.,0.,0.,0.,0.,0.,0.,0.,0.,0.,0.,0.,0.,0.,0.,1.210024,0.,0.,0.,0.,0.,0.97856,0.,0.,0.97856,0.,0.,0.,0.,0.,1.188341,0.,0.,0.,0.,0.,0.,0.,0.,0.,0.,0.,0.,0.,0.,0.,0.,0.,0.,0.,0.,0.,0.,0.,0.,0.,0.,0.,0.,0.,0.,0.,0.,0.,0.,0.,0.,0.,0.,0.,0.,0.,0.,0.,0.,0.,0.,0.,0.,0.,0.,0.,0.,0.,0.,0.,0.,0.,0.,0.,0.,0.,0.,0.,0.,0.,0.,0.,0.,1.121868,0.,0.,1.232018,1.121868,0.,1.297195,1.568634,0.,0.,0.,0.,0.,0.,0.,0.,0.,0.,1.16752,1.297195,1.568634,0.,0.,0.,1.501372,0.,0.,0.,0.,0.,0.,0.,0.,0.,0.,0.,1.275283,0.,1.268039,0.,0.,2.133132,0.,1.227351,0.,1.287003,1.039132,1.718071,0.,0.,0.,0.,0.,0.,0.,0.,0.,1.718071,0.,0.,0.,1.718071,0.,0.,0.,0.,0.,2.14563,0.,0.,0.,0.,0.,1.718071,0.,0.,0.,0.923665,0.,0.,1.597432,1.702027,0.,0.,0.,1.985163,0.998377,0.,0.,1.257169,2.254124,0.,1.595062,0.,0.,0.,1.507163,0.,0.,0.,1.116941,1.144189,0.,0.,1.50625,0.,0.,1.312285,0.889086,0.,0.,1.394466,0.91904,0.,0.,1.312285,0.889086,1.394466,0.,0.,0.,0.,0.,0.,0.,0.,0.,0.,0.,0.,0.,0.945308,0.,0.,0.,0.,0.,0.,0.,0.,0.,0.,0.,0.,1.38397,1.24264,0.,1.24264,0.,0.,0.,0.,0.,0.,0.,0.,0.,0.,0.,0.,0.972926,1.167664,0.,0.,0.,0.,0.,0.,1.375656,0.,0.,0.,0.,0.,1.225463,0.,0.,0.,0.,0.,1.225463,0.,0.,0.,0.,0.,0.,0.,0.,0.,0.,0.,0.,0.,0.,0.,0.,0.,1.241504,1.119656,1.241504,0.,0.,0.,0.,1.111798,1.239673,1.455778,0.,1.111798,1.455778,0.,0.,0.,0.,1.435069,1.458677,0.,0.,0.,0.,0.,0.,0.,0.,0.,0.,0.813501,0.,0.,0.,0.,0.,0.,0.,0.,0.,0.,0.,1.363638,0.,0.,0.,0.,0.,0.,0.,0.,0.,0.,0.,1.450759,0.,0.,0.,0.,0.,1.450759,0.,0.,0.,1.224053,0.,0.,1.288635,0.,0.,0.,0.,0.,0.,0.,0.,1.288635,0.,0.,1.751447,1.122902,0.,0.,0.,0.,0.,0.,1.284237,0.925174,0.,0.,0.,0.,0.,0.,0.,1.056227,0.,0.,0.,0.,0.,0.,0.,0.,1.388728,0.,0.,0.,0.,0.,0.,0.,0.,1.749716,0.,1.749718,0.,0.,0.,0.,0.,0.,0.,0.,0.,0.,0.,0.,0.,1.662181,0.,0.,0.,0.,0.,0.,1.05075,1.495085,1.58759,0.,0.,0.,0.,1.05075,1.495085,0.96604,0.,0.,0.,0.,0.,0.,0.,0.,0.,0.,0.,0.,0.,0.,0.,0.,0.,0.,0.,0.,0.,1.27206,0.,1.289755,0.,1.289755,0.,1.27206,0.,1.289755,0.,1.27206,0.,1.27206,0.,1.289755,0.,1.073045,1.0302,1.201304,0.,0.,0.,0.,0.,1.070302,0.,0.,0.,0.,0.,1.014133,1.514285,1.14483,0.,0.,0.,1.721504,1.851664,1.405139,0.,1.811721,0.,1.318026,0.,0.,0.888756,1.318026,0.,1.549618,0.,1.614188,0.,0.,0.,0.755874,1.108038,0.,0.,0.,0.,0.,0.,0.,0.,1.128248,1.217317,1.672233,1.015356,1.561059,1.784056,0.,0.,0.,0.,1.322277,1.591218,0.,0.,0.,0.,0.,0.,1.322277,0.,0.,0.,1.322277,1.591218,0.,0.,0.,0.,0.,0.,0.,0.,0.,0.,0.,0.,0.,0.,0.,0.,0.,0.,0.964393,0.,0.,0.,0.,0.,0.,0.,0.,0.,0.,0.,1.322277,1.230031,0.,0.,1.322277,0.,0.,0.,1.591218,0.,0.,0.,0.,0.,0.,0.,1.322277,1.230031,0.,0.,0.,0.,0.,0.,0.,0.,0.,0.,1.368033,0.,0.856411,1.282877,0.928478,0.,1.2309,1.282877,0.,0.,1.950523,0.,0.982595,0.,0.,0.982595,0.,0.,1.130182,0.,1.273313,0.,0.,1.277302,0.,0.,0.,0.,0.930621,1.16696,2.921199,2.015788,0.,0.,0.,0.,0.,0.,0.816291,0.,0.,0.,0.,1.368887,1.351517,0.,0.,1.368887,1.351517,0.,0.,1.368887,0.,0.,0.,1.368887,0.,0.,0.,0.990748,0.,0.,1.117347,1.345212,1.262943,0.85761,0.,0.,0.,0.,0.937986,0.,1.628541,1.321929,0.,0.,0.,0.,0.,0.,0.,0.,0.,0.,0.,0.,0.,0.,0.,0.,0.,0.,0.,0.,0.,0.,1.207528,0.,0.,1.184776,0.,0.,1.134975,1.035159,0.,0.,0.,0.,1.307734,0.,0.,0.,0.,0.,0.781724,1.307734,0.,0.,0.,0.,1.235813,1.235813,1.671198,0.,1.23799,0.,0.,0.,1.771501,1.313664,0.,0.,1.335357,1.313664,0.,0.,0.,0.,0.960188,0.,0.,0.,0.,0.,0.,0.,1.479146,0.953985,0.,0.,0.,0.,1.505343,1.297472,0.,0.,0.,0.,1.12092,0.,0.,0.,0.,0.,1.505343,1.297472,0.,0.,0.,0.,0.,0.,0.,0.,0.,0.,0.,0.,0.,0.,0.,0.,1.297472,0.,0.,0.,0.,0.,1.233492,0.,0.,0.,0.,0.,0.,0.,1.898148,1.365572,1.467326,0.96391,0.,1.467326,0.,0.,1.013378,1.296027,1.138628,0.961639,0.961639,1.32051,0.,0.,0.,0.,0.,0.,0.,0.,0.,0.,0.,0.,0.,0.,0.,0.,0.,1.27907,0.,0.,0.,0.,0.,1.27907,0.,0.,0.,0.,0.,0.,0.,0.,0.,0.,0.,0.,0.,0.,0.,0.,0.,0.,0.,0.,0.,0.,0.,0.,0.,0.,0.,1.042672,0.,1.058692,0.,1.149782,0.,1.283813,0.,1.361558,0.,0.,0.,1.089668,0.927457,1.6338,0.961899,1.723145,1.723145,0.,0.,0.,0.,1.314942,1.172809,0.,0.,0.,0.,1.314942,1.332299,1.139217,0.,0.,0.,1.239283,0.,0.,0.,0.,0.,0.,0.,0.,0.,0.,0.,1.15489,0.,0.,0.,0.,0.,0.,0.,0.,0.,0.,0.,1.147768,1.350126,0.872893,0.,0.,0.,0.,0.,1.037001,0.,1.302495,1.302495,0.,0.,1.362519,1.580367,1.090795,0.,0.,0.,1.086123,0.,0.,0.,0.,0.,1.528106,0.,1.017662,0.,1.155927,0.936831,0.,0.,0.,0.868781,0.,0.,0.,1.246433,0.,0.,1.30746,1.053288,0.,1.231467,1.387583,1.14595,1.156572,0.,1.231467,1.387583,0.,0.,0.,1.231467,1.156572,0.,0.,0.,1.244873,1.387583,0.,0.,0.,1.156572,0.,0.,0.,0.,1.387583,1.156572,0.,0.,0.,1.160596,0.,0.,1.160596,0.772371,0.,0.,0.,0.,0.,0.,0.,0.,0.,0.,0.,0.,0.,0.,0.,0.,0.,0.,0.,0.,0.,1.213341,1.011755,0.,0.,0.,0.,0.,0.,0.,0.,1.213341,0.,0.,0.,0.,0.972542,0.,0.,0.,0.,0.,0.,0.,0.,0.,0.,0.,0.,0.,0.,0.,0.,0.,0.,0.,0.,0.,0.,0.,0.,0.,0.,0.,0.,0.,0.,0.,0.,0.,0.,0.,0.,0.,0.,0.,1.210024,0.,0.,0.,0.,0.,0.97856,0.,0.,0.,0.,0.,1.188341,0.,0.,0.,0.,0.,0.,0.,0.,0.,0.,0.,0.,0.,0.,0.,0.,0.,0.,0.,0.,0.,0.,0.,0.,0.,0.,0.,0.,0.,0.,0.,0.,0.,0.,0.,0.,0.,0.,0.,0.,0.,0.,0.,0.,0.,0.,0.,0.,0.,0.,0.,0.,0.,0.,0.,0.,0.,0.,0.,1.121868,0.,0.,1.232018,1.121868,0.,0.,0.,0.,0.,0.,0.,1.275283,0.,1.268039,0.,0.,1.227351,0.,1.287003,1.039132,1.718071,0.,0.,0.,0.,0.,0.,0.,0.,0.,1.718071,0.,0.,0.,1.718071,0.,0.,0.,0.,0.,2.14563,0.,0.,0.,0.,0.,1.718071,0.,0.,1.597432,1.702027,0.,0.,0.,1.985163,0.998377,0.,0.,1.257169,2.254124,0.,1.595062,0.,0.,0.,1.507163,0.,0.,0.,1.116941,1.144189,0.,0.,1.50625,0.,0.,1.312285,0.889086,0.,0.,1.394466,0.91904,0.,0.,1.312285,0.889086,1.394466,0.,0.,0.,0.,0.,0.,0.,0.,0.,0.945308,0.,0.,0.,0.,0.,0.,0.,0.,0.,0.,0.,0.,1.38397,1.24264,0.,1.24264,0.,0.,0.,0.,0.,0.,0.,0.,0.,0.,0.,0.972926,1.167664,0.,0.,0.,0.,0.,0.,1.375656,0.,0.,0.,0.,0.,1.225463,0.,0.,0.,0.,0.,1.225463,0.,0.,0.,0.,0.,0.,0.,0.,0.,0.,0.,0.,0.,0.,0.,0.,0.,1.241504,1.119656,1.241504,0.,1.111798,1.239673,1.455778,0.,1.111798,1.455778,0.,0.,0.,0.,1.435069,1.458677,0.,0.,0.,0.,0.,0.,0.,0.,0.,0.,0.813501,0.,0.,0.,0.,0.,0.,0.,0.,0.,0.,0.,1.363638,0.,0.,0.,0.,0.,0.,0.,0.,0.,0.,0.,1.450759,0.,0.,0.,0.,0.,1.450759,0.,0.,0.,1.224053,0.,0.,1.288635,0.,0.,0.,0.,0.,0.,0.,0.,1.288635,0.,0.,0.,0.,0.,0.,1.284237,1.056227,0.,0.,0.,0.,0.,1.388728,0.,0.,0.,0.,0.,0.,0.,1.749716,0.,1.749718,0.,0.,0.,0.,0.,0.,0.,0.,0.,0.,0.,0.,0.,1.662181,0.,0.,0.,0.,0.,0.,1.05075,1.495085,1.58759,0.,0.,0.,0.,1.05075,1.495085,0.96604,0.,0.,0.,0.,0.,0.,0.,0.,0.,0.,0.,0.,0.,0.,0.,0.,0.,0.,0.,0.,0.,1.289755,0.,1.27206,0.,1.289755,0.,1.27206,0.,1.289755,0.,1.27206,0.,1.27206,0.,1.289755,0.,1.073045,1.0302,1.201304,0.,0.,0.,0.,0.,1.070302,0.,0.,0.,0.,0.,1.014133,1.514285,1.14483,0.,0.,0.,1.721504,1.851664,1.405139,0.,1.811721,0.,1.318026,0.,0.,0.888756,1.318026,0.,1.549618,0.,0.,0.,0.,0.,1.128832,1.217317,1.561059,1.784056,0.,0.,1.322277,1.591218,0.,0.,0.,0.,0.,0.,1.322277,0.,0.,0.,1.322277,1.591218,0.,0.,0.,0.,0.,0.,0.,0.,0.,0.,0.,0.,0.,0.,0.,0.,0.,0.,0.964393,0.,0.,0.,0.,0.,0.,0.,0.,0.,0.,0.,1.322277,0.,0.,0.,1.591218,0.,0.,0.,0.,0.,0.,0.,1.322277,1.230031,0.,0.,0.,0.,0.,0.,0.,0.,0.,0.,0.856411,1.282877,0.928478,0.,1.2309,1.282877,0.,0.,1.950523,0.982595,0.,0.,0.982595,0.,0.,1.273313,0.,0.,0.,0.,0.,0.,0.930621,1.16696,2.921199,2.015788,0.,0.,0.,0.,0.,0.,0.,0.,0.816291,0.,1.368887,1.351517,0.,0.,1.368887,0.,0.,0.,1.368887,1.351517,0.,0.,0.990748,0.,0.,1.117347,1.345212,1.628541,1.321929,0.,0.,0.781724,1.307734,0.,0.,0.,0.,1.235813,1.235813,1.671198,0.,1.23799,0.,1.771501,1.313664,0.,0.,0.,0.960188,0.,0.,0.,0.,0.,0.,1.479146,0.953985,0.,0.,0.,0.,1.505343,1.297472,0.,0.,0.,0.,1.12092,0.,0.,0.,0.,0.,1.505343,1.297472,0.,0.,0.,0.,0.,0.,0.,0.,0.,0.,0.,0.,0.,0.,0.,0.,1.297472,0.,0.,0.,0.,0.,1.233492,0.,0.,0.,0.,0.,0.,0.,1.898148,1.365572,1.467326,0.96391,0.,1.467326,0.,0.,0.961639,0.961639,1.32051,0.,0.,0.,0.,0.,0.,0.,0.,0.,0.,0.,0.,0.,0.,0.,0.,0.,1.27907,0.,0.,0.,0.,0.,1.27907,0.,0.,0.,0.,0.,0.,0.,0.,0.,0.,0.,0.,0.,0.,0.,0.,0.,0.,0.,0.,0.,0.,0.,0.,0.,1.042672,0.,1.058692,0.,1.149782,0.,1.283813,0.,1.089668,0.927457,1.6338,0.961899,1.723145,1.723145,0.,0.,0.,0.,1.314942,1.172809,0.,0.,0.,0.,1.314942,1.332299,1.139217,0.,0.,0.,1.239283,0.,0.,0.,0.,0.,0.,0.,0.,1.15489,0.,0.,0.,0.,0.,0.,0.,0.,0.,0.,0.,1.363638,0.,0.,0.,0.,0.,1.05075,1.495085,1.58759,0.,0.,0.,0.,1.851664,0.,0.,0.,0.,0.,0.,1.147768,0.,0.,1.037001,1.302495,0.,1.362519,1.580367,1.090795,0.,0.,0.,1.386234,0.,1.528106,0.,1.155927,0.,1.725982,0.,1.246433,0.,1.30746,1.053288,0.,1.231467,1.387583,0.,0.,0.,1.231467,1.387583,1.156572,0.,0.,1.231467,1.14595,1.156572,0.,0.,1.231467,1.387583,1.14595,0.,0.,1.231467,1.156572,0.,0.,0.,1.160596,0.772371,0.,1.160596,0.,0.,0.,0.,0.,0.,0.,0.,0.,0.,0.,0.,1.213341,1.011755,0.,0.,0.,0.977643,0.,0.,0.,0.,1.011755,0.,0.,0.,0.,0.,0.,0.,0.,0.,0.,0.,0.,0.,0.,0.,0.,0.,0.,0.,0.,0.,0.,0.,0.,0.,0.,0.,0.,0.,0.,0.,0.,0.,0.,0.,0.,0.,0.,0.,0.,0.,0.,0.,0.,1.210024,0.,0.,0.,0.97856,0.,0.,0.,0.,0.,0.,0.,0.,0.,0.,0.,0.,0.,0.,0.,0.,0.,0.,0.,0.,0.,0.,0.,0.,0.,0.,0.,0.,0.,0.,0.,0.,0.,0.,0.,0.,0.,0.,0.,0.,0.,0.,0.,0.,0.,0.,0.,0.,0.,0.,0.,0.,0.,0.,0.,0.,0.,0.,0.,0.,0.,0.,1.232018,1.121868,0.,0.,0.,0.,0.,0.,0.,1.268039,0.,1.287003,1.039132,1.718071,0.,0.,0.,0.,0.,1.718071,0.,0.,0.,0.,0.,0.,0.,2.14563,0.,0.,0.,0.,1.597432,1.702027,0.,0.,0.,1.257169,2.254124,0.,1.595062,0.,0.,0.,1.116941,1.507163,0.,0.,1.50625,0.,1.312285,0.889086,0.,0.,0.889086,1.394466,0.91904,0.,0.,0.,0.,0.,0.945308,0.,0.,0.,0.,0.,1.38397,1.24264,0.,0.,0.,0.,0.,0.,0.,0.,0.972926,1.167664,0.,0.,0.,0.,0.,0.,1.375656,0.,0.,0.,0.,0.,0.,0.,0.,0.,0.,0.,0.,0.,0.,0.,0.,0.,1.241504,1.119656,1.241504,0.,1.420648,1.111798,1.455778,0.,1.111798,1.239673,1.455778,0.,1.435069,1.458677,0.,0.,0.,0.,1.363638,0.,0.,0.,0.,0.,1.127017,0.,0.,0.,0.,0.,1.363638,0.,0.,0.,0.,0.,1.450759,0.,1.450759,0.,1.288635,0.,0.,0.,0.912698,0.,1.284237,0.,0.,0.,0.,0.,0.,0.,0.,1.749716,0.,1.749718,0.,0.,0.,0.,0.,0.,0.,0.,0.,0.,0.,0.,0.,1.05075,1.495085,1.58759,0.,0.,0.,0.,1.671834,1.662181,0.,0.,0.,0.,0.,1.662181,0.,0.,0.,0.,0.,0.,0.,0.,0.,1.289755,0.,1.27206,0.,1.289755,0.,1.27206,0.,1.289755,0.,1.27206,0.,1.27206,0.,1.289755,0.,1.073045,1.0302,1.721504,1.851664,1.405139,0.,1.811721,0.,1.318026,0.,0.,1.549618,0.,0.,0.,0.,0.,1.128832,1.561059,1.784056,0.,0.,1.322277,1.591218,0.,0.,1.322277,1.591218,0.,0.,0.,0.,0.,0.,0.,0.,0.,0.,1.322277,1.230031,1.591218,0.,1.322277,0.,0.,0.,1.591218,0.,0.,0.,0.,0.,0.,0.,1.2309,1.282877,0.928478,0.,1.950523,0.982595,1.670174,0.,0.,0.791058,1.095666,0.,0.,0.930621,1.16696,2.921199,2.015788,0.,0.,0.,0.,0.,0.,1.368887,1.351517,0.,0.,1.368887,0.,0.,0.,0.990748,0.,0.,1.345212,1.628541,1.321929,0.,0.,0.781724,1.307734,1.321702,0.,0.,0.,1.235813,1.235813,1.671198,0.,1.23799,0.,1.335357,1.771501,1.313664,0.,0.960188,1.505343,1.297472,0.,0.,0.,0.,1.479146,0.953985,0.,0.,0.,0.,1.12092,0.,0.,0.,0.,0.,1.479146,0.,0.,0.,0.,0.,1.479146,0.,0.,0.,0.,0.,1.898148,1.365572,1.467326,0.96391,0.,0.961639,0.,1.32051,0.,0.,0.,0.,0.,0.,0.,0.,0.,0.,0.,1.265133,0.,0.,0.,0.,0.,0.,0.,0.,0.,0.,0.,1.27907,0.,0.,0.,0.,0.,0.,0.,0.,0.,0.,0.,0.,0.,1.042672,0.,1.421989,1.058692,1.149782,0.,1.089668,0.927457,1.6338,1.723145,1.723145,0.,0.,0.,0.,1.239283,0.,0.,1.15489,0.,0.,0.,0.,0.,0.|,|0.,0.021733,0.,0.123829,0.,0.,0.,0.,0.,0.,0.,0.021733,0.,0.,0.,0.,0.011283,0.,0.,0.,0.,0.,0.264383,0.204149,0.065786,0.,0.,0.03971,0.03971,0.,0.013894,0.,0.,0.078556,0.,0.,0.,0.,0.,0.,0.055652,0.005235,0.,0.,0.,0.,0.,0.,0.,0.,0.,0.,0.,0.,0.,0.,0.,0.,0.,0.,0.,0.,0.,0.,0.,0.,0.,0.,0.046189,0.038805,0.,0.,0.,0.,0.,0.,0.,0.,0.,0.,0.,0.,0.,0.,0.,0.,0.,0.,0.,0.056973,0.,0.,0.,0.,0.,0.,0.,0.,0.,0.,0.,0.,0.,0.,0.,0.,0.,0.,0.,0.,0.,0.,0.,0.,0.,0.,0.,0.024245,0.,0.077947,0.,0.,0.,0.,0.,0.,0.009749,0.,0.009749,0.,0.,0.,0.,0.,0.,0.,0.,0.,0.,0.,0.,0.,0.,0.,0.,0.,0.,0.,0.,0.,0.135331,0.134258,0.,0.,0.,0.,0.,0.,0.,0.,0.072117,0.,0.,0.,0.,0.129889,0.,0.,0.321485,0.,0.,0.,0.,0.,0.045174,0.,0.,0.,0.,0.,0.,0.,0.,0.,0.,0.,0.,0.,0.,0.,0.,0.,0.,0.,0.,0.,0.,0.,0.,0.,0.,0.,0.,0.,0.,0.,0.090054,0.,0.011283,0.,0.,0.,0.,0.,0.,0.,0.,0.046184,0.,0.,0.,0.,0.176069,0.,0.,0.133912,0.264383,0.204149,0.065786,0.,0.,0.03971,0.03971,0.,0.,0.,0.013894,0.,0.,0.078556,0.,0.,0.,0.,0.,0.,0.,0.,0.,0.,0.055652,0.005235,0.,0.,0.,0.,0.,0.,0.,0.,0.,0.,0.,0.,0.,0.,0.,0.,0.,0.,0.,0.,0.,0.,0.,0.,0.,0.,0.,0.,0.,0.,0.,0.,0.,0.,0.,0.,0.,0.,0.,0.,0.,0.,0.,0.,0.,0.,0.,0.,0.,0.,0.,0.,0.,0.,0.,0.,0.,0.,0.,0.,0.,0.,0.,0.,0.,0.,0.,0.,0.,0.,0.,0.,0.,0.,0.,0.,0.,0.,0.046189,0.,0.,0.,0.,0.038805,0.,0.,0.,0.,0.,0.,0.,0.,0.,0.,0.,0.,0.,0.,0.,0.,0.,0.,0.,0.056973,0.,0.,0.,0.,0.,0.,0.,0.,0.,0.,0.,0.,0.,0.,0.,0.,0.,0.,0.,0.379066,0.334938,0.,0.,0.,0.,0.,0.352506,0.,0.,0.,0.,0.,0.,0.,0.,0.,0.,0.,0.,0.,0.,0.,0.,0.,0.,0.,0.,0.,0.,0.,0.024245,0.,0.,0.,0.077947,0.,0.,0.043423,0.318209,0.,0.,0.,0.,0.009749,0.,0.009749,0.,0.,0.,0.,0.,0.,0.,0.,0.,0.,0.,0.,0.,0.,0.,0.,0.,0.,0.,0.,0.,0.111021,0.,0.,0.,0.,0.,0.,0.,0.,0.135331,0.134258,0.,0.,0.41032,0.61803,0.,0.,0.,0.,0.,0.,0.,0.,0.,0.,0.,0.,0.044168,0.,0.,0.,0.072117,0.,0.,0.,0.,0.,0.,0.253771,0.,0.,0.,0.,0.195101,0.,0.129889,0.,0.,0.,0.,0.286817,0.,0.321485,0.,0.,0.,0.,0.,0.045174,0.,0.,0.,0.,0.,0.,0.,0.,0.,0.,0.,0.,0.,0.,0.,0.,0.,0.,0.,0.,0.,0.,0.,0.,0.,0.,0.,0.,0.,0.,0.,0.073296,0.,0.,0.,0.,0.,0.,0.,0.,0.,0.,0.,0.176069,0.,0.,0.264383,0.204149,0.065786,0.,0.,0.03971,0.03971,0.,0.013894,0.,0.,0.078556,0.,0.,0.,0.,0.,0.,0.,0.,0.,0.,0.055652,0.005235,0.,0.,0.,0.,0.,0.,0.,0.,0.,0.,0.,0.,0.,0.,0.,0.,0.,0.,0.,0.,0.,0.,0.,0.,0.,0.,0.,0.,0.,0.,0.,0.,0.,0.,0.,0.,0.,0.,0.,0.,0.,0.,0.,0.,0.,0.,0.,0.,0.,0.,0.,0.,0.,0.,0.,0.,0.,0.,0.,0.,0.,0.,0.,0.,0.,0.,0.,0.,0.,0.,0.,0.,0.,0.,0.,0.,0.046189,0.,0.,0.,0.,0.038805,0.,0.,0.,0.,0.,0.,0.,0.,0.,0.,0.,0.,0.,0.,0.,0.,0.,0.,0.,0.056973,0.,0.,0.,0.,0.,0.,0.,0.,0.,0.,0.,0.,0.,0.,0.,0.379066,0.334938,0.,0.,0.,0.,0.,0.352506,0.,0.,0.,0.,0.,0.,0.,0.,0.,0.,0.,0.,0.,0.,0.,0.,0.,0.,0.024245,0.,0.,0.077947,0.,0.,0.043423,0.,0.,0.,0.,0.009749,0.,0.009749,0.,0.,0.,0.,0.,0.,0.,0.,0.,0.,0.,0.,0.,0.,0.,0.,0.,0.,0.,0.,0.,0.,0.,0.,0.,0.,0.135331,0.134258,0.,0.,0.41032,0.61803,0.,0.,0.,0.,0.,0.,0.,0.,0.,0.,0.044168,0.,0.072117,0.,0.,0.,0.,0.,0.253771,0.,0.,0.,0.195101,0.,0.129889,0.,0.,0.286817,0.,0.321485,0.,0.,0.,0.,0.,0.045174,0.,0.,0.,0.,0.,0.,0.,0.,0.,0.,0.,0.,0.,0.,0.,0.,0.,0.,0.,0.,0.,0.,0.,0.,0.,0.073296,0.,0.,0.,0.,0.,0.,0.,0.,0.,0.,0.,0.,0.,0.,0.,0.,0.,0.,0.,0.,0.077947,0.,0.043423,0.,0.,0.,0.,0.,0.,0.,0.045174,0.,0.,0.,0.,0.073296,0.,0.,0.,0.,0.,0.090054,0.,0.011283,0.,0.,0.,0.,0.,0.,0.,0.,0.,0.046184,0.,0.,0.,0.,0.,0.,0.,0.,0.,0.,0.,0.,0.,0.,0.,0.,0.032974,0.,0.,0.021733,0.,0.,0.,0.,0.,0.,0.,0.,0.021733,0.,0.,0.,0.,0.011283,0.,0.,0.,0.,0.,0.,0.,0.,0.,0.176069,0.,0.,0.,0.,0.,0.,0.,0.,0.,0.264383,0.264383,0.204149,0.065786,0.03971,0.,0.,0.,0.,0.,0.,0.078556,0.,0.,0.,0.,0.,0.,0.,0.,0.,0.,0.,0.,0.,0.,0.,0.,0.,0.,0.,0.,0.,0.,0.,0.,0.055652,0.005235,0.,0.,0.,0.,0.,0.,0.055652,0.,0.,0.,0.019689,0.,0.,0.,0.,0.,0.,0.,0.,0.,0.,0.,0.,0.,0.,0.,0.,0.,0.,0.,0.,0.,0.,0.,0.,0.,0.,0.,0.,0.,0.,0.,0.,0.,0.,0.,0.,0.,0.,0.,0.,0.,0.,0.,0.,0.,0.,0.,0.,0.,0.,0.,0.,0.,0.,0.,0.,0.,0.,0.,0.,0.,0.,0.,0.,0.,0.,0.,0.,0.,0.,0.,0.,0.,0.,0.,0.,0.,0.,0.,0.,0.,0.,0.,0.,0.,0.,0.,0.,0.,0.,0.,0.,0.,0.,0.,0.,0.,0.,0.,0.,0.,0.,0.046189,0.046189,0.,0.,0.,0.,0.108503,0.,0.,0.,0.,0.,0.,0.,1.121277,0.23229,0.,0.,0.,0.131636,0.,0.,0.165247,0.,0.,0.038805,0.003907,0.,0.,0.,0.,0.,0.,0.,0.,0.,0.,0.,0.,0.,0.,0.,0.,0.,0.,0.,0.,0.,0.,0.,0.,0.,0.,0.,0.,0.,0.,0.,0.,0.,0.,0.,0.,0.,0.,0.,0.,0.,0.,0.,0.,0.,0.,0.056973,0.,0.,0.,0.,0.,0.,0.,0.,0.,0.,0.,0.379066,0.,0.,0.379066,0.334938,0.,0.,0.,0.,0.,0.,0.,0.,0.,0.,0.,0.,0.059305,0.,0.352506,0.,0.,0.,0.,0.,0.,0.,0.,0.,0.,0.,0.,0.,0.,0.,0.,0.,0.,0.,0.,0.,0.,0.,0.,0.,0.,0.,0.,0.,0.,0.,0.090054,0.,0.,0.,0.,0.,0.,0.,0.,0.,0.032974,0.,0.,0.024245,0.,0.,0.,0.,0.,0.,0.,0.,0.,0.021733,0.,0.,0.,0.,0.,0.,0.,0.077947,0.,0.,0.,0.491887,0.,0.,0.,0.,0.,0.,0.318209,0.,0.,0.,0.,0.,0.,0.,0.,0.,0.,0.,0.,0.,0.,0.,0.009749,0.,0.009749,0.,0.,0.,0.,0.,0.,0.,0.,0.,0.,0.,0.,0.,0.,0.,0.,0.,0.,0.,0.,0.,0.,0.,0.,0.,0.,0.,0.,0.,0.,0.,0.,0.,0.,0.,0.,0.,0.,0.,0.,0.,0.,0.,0.,0.,0.,0.,0.,0.,0.,0.,0.,0.,0.301449,0.,0.135331,0.,0.,0.,0.011283,0.,0.,0.41032,0.61803,0.,0.,0.,0.,0.,0.,0.,0.,0.,0.,0.,0.,0.,0.,0.,0.,0.,0.,0.,0.,0.,0.,0.,0.,0.,0.,0.,0.,0.,0.,0.,0.,0.,0.,0.218363,0.,0.,0.237052,0.,0.,0.432884,0.,0.,0.,0.,0.,0.,0.,0.,0.,0.,0.,0.,0.,0.,0.044168,0.,0.,0.,0.,0.,0.,0.,0.,0.072117,0.,0.,0.01446,0.,0.,0.,0.,0.,0.033677,0.,0.,0.,0.,0.,0.,0.291997,0.,0.,0.,0.,0.,0.,0.253771,0.,0.,0.,0.,0.,0.,0.,0.,0.,0.195101,0.,0.088147,0.,0.,0.129889,0.,0.,0.,0.,0.,0.,0.,0.,0.,0.,0.,0.,0.,0.,0.,0.,0.,0.,0.,0.,0.,0.,0.,0.,0.286817,0.,0.,0.,0.,0.321485,0.,0.,0.,0.,0.,0.,0.,0.,0.,0.,0.045174,0.,0.,0.,0.,0.,0.,0.,0.,0.,0.,0.,0.019371,0.,0.,0.,0.,0.,0.,0.332811,0.,0.,0.475271,0.056282,0.,0.,0.,0.,0.,0.,0.,0.,0.,0.,0.,0.,0.046184,0.,0.,0.,0.,0.,0.,0.,0.,0.,0.,0.,0.,0.,0.,0.,0.,0.,0.,0.,0.,0.,0.073296,0.,0.,0.,0.,0.,0.,0.,0.,0.,0.,0.,0.,0.,0.,0.,0.,0.,0.,0.,0.,0.,0.,0.,0.,0.,0.,0.,0.176069,0.,0.,0.,0.,0.,0.,0.,0.,0.264383,0.264383,0.204149,0.065786,0.03971,0.,0.,0.,0.,0.,0.078556,0.,0.,0.,0.,0.,0.,0.,0.,0.,0.,0.,0.,0.,0.,0.,0.,0.,0.,0.,0.,0.,0.055652,0.005235,0.,0.,0.,0.,0.,0.,0.055652,0.,0.,0.,0.019689,0.,0.,0.,0.,0.,0.,0.,0.,0.,0.,0.,0.,0.,0.,0.,0.,0.,0.,0.,0.,0.,0.,0.,0.,0.,0.,0.,0.,0.,0.,0.,0.,0.,0.,0.,0.,0.,0.,0.,0.,0.,0.,0.,0.,0.,0.,0.,0.,0.,0.,0.,0.,0.,0.,0.,0.,0.,0.,0.,0.,0.,0.,0.,0.,0.,0.,0.,0.,0.,0.,0.,0.,0.,0.,0.,0.,0.,0.,0.,0.,0.,0.,0.,0.,0.,0.,0.,0.,0.,0.,0.,0.,0.,0.,0.,0.,0.,0.046189,0.046189,0.,0.,0.,0.,0.108503,0.,0.,0.,0.,0.,0.,0.131636,0.,0.,0.165247,0.,0.038805,0.003907,0.,0.,0.,0.,0.,0.,0.,0.,0.,0.,0.,0.,0.,0.,0.,0.,0.,0.,0.,0.,0.,0.,0.,0.,0.,0.,0.,0.,0.,0.,0.,0.,0.,0.,0.,0.,0.,0.,0.,0.,0.,0.,0.,0.,0.,0.,0.056973,0.,0.,0.,0.,0.,0.,0.,0.379066,0.,0.,0.379066,0.334938,0.,0.,0.,0.,0.,0.,0.,0.,0.352506,0.,0.,0.,0.,0.,0.,0.,0.,0.,0.,0.,0.,0.,0.,0.,0.,0.,0.,0.,0.,0.,0.,0.,0.,0.,0.,0.,0.090054,0.,0.,0.,0.,0.,0.,0.,0.024245,0.,0.,0.,0.,0.,0.,0.,0.,0.021733,0.,0.,0.,0.,0.,0.,0.,0.077947,0.,0.491887,0.,0.,0.,0.,0.,0.,0.318209,0.,0.,0.,0.,0.,0.,0.,0.,0.,0.009749,0.,0.009749,0.,0.,0.,0.,0.,0.,0.,0.,0.,0.,0.,0.,0.,0.,0.,0.,0.,0.,0.,0.,0.,0.,0.,0.,0.,0.,0.,0.,0.,0.,0.,0.,0.,0.,0.,0.,0.,0.,0.,0.,0.,0.,0.,0.,0.,0.,0.,0.,0.,0.,0.,0.,0.,0.135331,0.,0.,0.,0.011283,0.,0.,0.41032,0.61803,0.,0.,0.,0.,0.,0.,0.,0.,0.,0.,0.,0.,0.,0.,0.,0.,0.,0.,0.,0.,0.,0.,0.,0.,0.,0.,0.,0.,0.237052,0.432884,0.,0.,0.,0.,0.,0.,0.,0.,0.,0.,0.,0.,0.,0.,0.044168,0.,0.,0.,0.,0.,0.072117,0.,0.,0.01446,0.,0.,0.,0.291997,0.,0.,0.,0.,0.253771,0.,0.,0.,0.,0.,0.,0.,0.,0.195101,0.,0.088147,0.,0.,0.129889,0.,0.,0.,0.,0.,0.,0.,0.,0.,0.,0.,0.,0.,0.,0.,0.,0.,0.,0.,0.,0.286817,0.,0.,0.,0.,0.321485,0.,0.,0.,0.,0.,0.,0.,0.,0.,0.,0.045174,0.,0.,0.,0.,0.,0.,0.,0.,0.,0.,0.,0.019371,0.,0.,0.,0.,0.,0.,0.475271,0.056282,0.,0.,0.,0.,0.,0.,0.,0.,0.,0.,0.,0.,0.046184,0.,0.,0.,0.,0.,0.,0.,0.,0.,0.,0.,0.,0.,0.073296,0.,0.,0.,0.,0.,0.,0.,0.,0.,0.,0.,0.,0.,0.,0.,0.,0.,0.,0.,0.,0.,0.,0.,0.,0.,0.,0.176069,0.,0.,0.,0.,0.,0.,0.264383,0.264383,0.204149,0.065786,0.03971,0.,0.,0.,0.,0.,0.078556,0.,0.,0.,0.,0.,0.,0.,0.,0.,0.,0.,0.,0.,0.,0.,0.,0.,0.,0.,0.,0.,0.055652,0.005235,0.,0.,0.,0.,0.,0.,0.055652,0.,0.,0.,0.019689,0.,0.,0.,0.,0.,0.,0.,0.,0.,0.,0.,0.,0.,0.,0.,0.,0.,0.,0.,0.,0.,0.,0.,0.,0.,0.,0.,0.,0.,0.,0.,0.,0.,0.,0.,0.,0.,0.,0.,0.,0.,0.,0.,0.,0.,0.,0.,0.,0.,0.,0.,0.,0.,0.,0.,0.,0.,0.,0.,0.,0.,0.,0.,0.,0.,0.,0.,0.,0.,0.,0.,0.,0.,0.,0.,0.,0.,0.,0.,0.,0.,0.046189,0.046189,0.,0.,0.,0.,0.108503,0.,0.,0.,0.,0.,0.,0.131636,0.,0.165247,0.,0.038805,0.003907,0.,0.,0.,0.,0.,0.,0.,0.,0.,0.,0.,0.,0.,0.,0.,0.,0.,0.,0.,0.,0.,0.,0.,0.,0.,0.,0.,0.,0.,0.,0.,0.,0.,0.,0.,0.,0.,0.,0.,0.,0.,0.,0.,0.,0.,0.,0.056973,0.,0.,0.,0.,0.,0.,0.,0.379066,0.,0.,0.379066,0.334938,0.,0.,0.,0.,0.,0.,0.,0.,0.352506,0.,0.,0.,0.,0.,0.,0.,0.,0.,0.,0.,0.,0.,0.,0.,0.,0.,0.,0.,0.,0.,0.,0.,0.,0.,0.,0.090054,0.,0.,0.,0.,0.,0.,0.,0.024245,0.,0.,0.,0.,0.,0.,0.,0.021733,0.,0.,0.,0.,0.,0.,0.,0.077947,0.,0.491887,0.,0.,0.,0.,0.,0.,0.318209,0.,0.,0.,0.,0.,0.,0.,0.,0.009749,0.,0.009749,0.,0.,0.,0.,0.,0.,0.,0.,0.,0.,0.,0.,0.,0.,0.,0.,0.,0.,0.,0.,0.,0.,0.,0.,0.,0.,0.,0.,0.,0.,0.,0.,0.,0.,0.,0.,0.,0.,0.,0.,0.,0.,0.,0.,0.135331,0.134258,0.,0.,0.011283,0.,0.,0.41032,0.61803,0.,0.,0.,0.,0.,0.,0.,0.,0.,0.,0.,0.,0.237052,0.432884,0.,0.,0.,0.,0.,0.,0.,0.,0.,0.,0.,0.,0.,0.044168,0.,0.,0.,0.,0.,0.072117,0.,0.,0.01446,0.,0.,0.291997,0.,0.,0.,0.,0.253771,0.,0.,0.,0.,0.,0.,0.,0.,0.195101,0.,0.088147,0.,0.,0.129889,0.,0.,0.,0.,0.,0.,0.,0.,0.,0.,0.,0.,0.,0.,0.286817,0.,0.,0.,0.,0.321485,0.,0.,0.,0.,0.,0.,0.,0.,0.,0.,0.045174,0.,0.,0.,0.,0.,0.,0.,0.,0.,0.019371,0.,0.,0.,0.,0.475271,0.056282,0.,0.,0.,0.,0.,0.,0.,0.,0.,0.,0.,0.,0.046184,0.,0.,0.,0.,0.,0.,0.,0.,0.,0.,0.,0.,0.,0.073296,0.,0.,0.,0.,0.,0.,0.,0.,0.,0.,0.,0.,0.,0.,0.,0.,0.,0.,0.,0.,0.,0.,0.176069,0.,0.,0.,0.,0.133912,0.,0.264383,0.264383,0.204149,0.065786,0.03971,0.,0.,0.,0.,0.,0.078556,0.,0.,0.,0.,0.,0.,0.,0.,0.,0.,0.,0.,0.,0.,0.,0.,0.,0.,0.,0.,0.,0.055652,0.005235,0.,0.,0.,0.,0.,0.,0.055652,0.,0.,0.,0.019689,0.,0.,0.,0.,0.,0.,0.,0.,0.,0.,0.,0.,0.,0.,0.,0.,0.,0.,0.,0.,0.,0.,0.,0.,0.,0.,0.,0.,0.,0.,0.,0.,0.,0.,0.,0.,0.,0.,0.,0.,0.,0.,0.,0.,0.,0.,0.,0.,0.,0.,0.,0.,0.,0.,0.,0.,0.,0.,0.,0.,0.,0.,0.,0.,0.,0.,0.,0.046189,0.046189,0.,0.,0.,0.,0.165247,0.,0.038805,0.003907,0.,0.,0.,0.,0.,0.,0.,0.,0.,0.,0.,0.,0.,0.,0.,0.,0.,0.,0.,0.,0.,0.,0.,0.,0.,0.,0.,0.,0.,0.,0.,0.,0.,0.,0.,0.,0.,0.,0.,0.,0.,0.,0.,0.,0.,0.,0.056973,0.,0.,0.,0.,0.,0.,0.,0.379066,0.334938,0.,0.,0.,0.,0.,0.352506,0.,0.,0.,0.,0.,0.,0.,0.,0.,0.,0.,0.,0.,0.,0.,0.,0.,0.,0.,0.,0.,0.,0.,0.090054,0.,0.,0.,0.,0.,0.024245,0.,0.,0.,0.,0.,0.,0.,0.021733,0.,0.,0.,0.,0.,0.,0.,0.077947,0.,0.,0.043423,0.318209,0.,0.,0.,0.,0.009749,0.,0.009749,0.,0.,0.,0.,0.,0.,0.,0.,0.,0.,0.,0.,0.,0.,0.,0.,0.,0.,0.,0.,0.,0.,0.,0.,0.,0.,0.,0.,0.,0.,0.,0.,0.,0.,0.,0.,0.,0.,0.,0.,0.,0.,0.,0.,0.135331,0.134258,0.,0.,0.011283,0.,0.,0.41032,0.61803,0.,0.,0.,0.,0.,0.,0.,0.,0.,0.,0.,0.,0.,0.,0.,0.,0.,0.,0.,0.044168,0.,0.,0.,0.,0.072117,0.,0.01446,0.,0.,0.,0.,0.,0.,0.253771,0.,0.,0.253771,0.,0.,0.,0.,0.195101,0.,0.129889,0.,0.,0.,0.,0.286817,0.,0.,0.,0.,0.,0.,0.,0.,0.,0.,0.045174,0.,0.,0.,0.,0.,0.,0.,0.,0.,0.019371,0.,0.,0.,0.,0.,0.,0.,0.,0.,0.,0.,0.,0.,0.,0.,0.,0.046184,0.,0.,0.,0.,0.,0.,0.,0.,0.,0.,0.,0.073296,0.,0.,0.,0.,0.,0.,0.,0.,0.,0.,0.,0.,0.,0.,0.,0.,0.,0.,0.,0.,0.,0.,0.,0.,0.,0.,0.176069,0.,0.,0.264383,0.204149,0.065786,0.,0.,0.03971,0.03971,0.,0.013894,0.,0.,0.078556,0.,0.,0.,0.,0.,0.,0.,0.,0.,0.,0.055652,0.005235,0.,0.,0.,0.,0.,0.,0.,0.,0.,0.,0.,0.,0.,0.,0.,0.,0.,0.,0.,0.,0.,0.,0.,0.,0.,0.,0.,0.,0.,0.,0.,0.,0.,0.,0.,0.,0.,0.,0.,0.,0.,0.,0.,0.,0.,0.,0.,0.,0.,0.,0.,0.,0.,0.,0.,0.,0.,0.,0.,0.,0.,0.,0.,0.,0.,0.,0.,0.,0.,0.,0.,0.,0.,0.,0.,0.,0.046189,0.,0.,0.,0.,0.038805,0.,0.,0.,0.,0.,0.,0.,0.,0.,0.,0.,0.,0.,0.,0.,0.,0.,0.,0.,0.056973,0.,0.,0.,0.,0.,0.,0.,0.,0.,0.,0.,0.,0.,0.,0.,0.379066,0.334938,0.,0.,0.,0.,0.,0.352506,0.,0.,0.,0.,0.,0.,0.,0.,0.,0.,0.,0.,0.,0.,0.,0.,0.,0.,0.024245,0.,0.,0.,0.077947,0.,0.,0.043423,0.,0.,0.,0.,0.009749,0.,0.009749,0.,0.,0.,0.,0.,0.,0.,0.,0.,0.,0.,0.,0.,0.,0.,0.,0.,0.,0.,0.,0.,0.111021,0.,0.,0.,0.,0.,0.,0.,0.,0.135331,0.134258,0.,0.,0.41032,0.61803,0.,0.,0.,0.,0.,0.,0.,0.,0.,0.,0.044168,0.,0.072117,0.,0.,0.,0.,0.,0.,0.253771,0.,0.,0.,0.195101,0.,0.129889,0.,0.,0.,0.,0.286817,0.,0.321485,0.,0.,0.,0.,0.,0.045174,0.,0.,0.,0.,0.,0.,0.,0.,0.,0.,0.,0.,0.,0.,0.,0.,0.,0.,0.,0.,0.,0.,0.,0.,0.,0.073296,0.,0.,0.,0.,0.,0.,0.,0.|0.39783,0.,0.,0.,0.,0.,0.,0.,0.,0.173683,0.,0.,0.082051,0.,0.,0.,0.,0.,0.,0.,0.,0.115276,0.,0.,0.,0.,0.192965,0.,0.,0.,0.,0.,0.173683,0.,0.,0.208968,0.,0.,0.,0.073149,0.320014,0.,0.093537,0.031641,0.,0.,0.387711,0.717611,0.,0.172834,0.244218,0.,0.474817,0.502844,0.231381,0.,0.252043,0.,0.154124,0.,0.191776,0.,0.541018,0.217922,0.,0.271647,0.346896,0.,0.,0.,0.271647,0.346896,0.272135,0.,0.,0.271647,0.084261,0.272135,0.,0.,0.271647,0.346896,0.084261,0.,0.,0.271647,0.272135,0.,0.,0.,0.285059,0.027101,0.,0.285059,0.,0.,0.,0.,0.,0.,0.,0.029594,0.033931,0.,0.,0.,0.008942,0.,0.,0.,0.,0.033931,0.,0.,0.,0.,0.,0.,0.,0.,0.,0.091569,0.,0.,0.,0.,0.,0.,0.,0.,0.,0.,0.,0.,0.,0.,0.,0.,0.,0.,0.,0.,0.,0.,0.,0.,0.010099,0.036783,0.,0.115276,0.125477,0.,0.,0.,0.,0.,0.125477,0.,0.,0.,0.,0.,0.,0.,0.633464,0.423649,0.,0.,0.,0.330834,0.474553,0.,0.,0.,0.268066,0.221051,0.,0.,0.259405,0.103382,0.,0.,0.103382,0.113503,0.064119,0.,0.,0.,0.,0.,0.019943,0.,0.,0.,0.027137,0.,0.109868,0.,0.,0.,0.,0.,0.,0.,0.370639,0.778443,0.,0.,0.,0.,0.,0.,0.192965,0.,0.,0.,0.,0.,0.,0.,0.,0.,0.,0.,0.,0.,0.,0.,0.,0.,0.064575,0.202145,0.264687,0.,0.202145,0.338093,0.264687,0.,0.038786,0.059136,0.,0.,0.,0.,0.128993,0.,0.,0.,0.,0.,0.229067,0.,0.229067,0.,0.208968,0.,0.,0.,0.058884,0.,0.,0.,0.,0.,0.,0.,0.,0.,0.063243,0.,0.063243,0.,0.,0.,0.,0.,0.,0.,0.,0.,0.077833,0.1503,0.0756,0.,0.,0.,0.,0.106148,0.386963,0.,0.,0.,0.,0.,0.,0.,0.,0.388727,0.263464,0.,0.169849,0.,0.320014,0.,0.,0.,0.,0.,0.,0.334513,0.191149,0.,0.,0.,0.,0.093537,0.031641,0.076747,0.,0.469336,0.286109,0.133594,0.,0.377521,0.172385,0.263712,0.,0.,0.113008,0.16601,0.,0.7303,1.007894,0.,0.,0.,0.402245,0.307272,0.087297,0.,0.,0.059826,0.60049,0.296709,0.,0.,0.,0.347193,0.60231,0.578012,0.,0.250484,0.135312,0.109338,0.,0.,0.,0.,0.091408,0.053595,0.,0.,0.,0.,0.075568,0.,0.,0.,0.,0.,0.091408,0.,0.,0.,0.,0.,0.091408,0.,0.,0.,0.,0.,0.843621,0.227595,0.259527,0.072129,0.,0.174843,0.073539,0.,0.,0.,0.,0.,0.,0.,0.,0.,0.,0.,0.045949,0.,0.,0.,0.,0.,0.,0.,0.,0.,0.,0.,0.096008,0.,0.,0.,0.,0.,0.,0.,0.,0.,0.,0.,0.,0.,0.286187,0.12651,0.179187,0.,0.39228,0.185491,0.196056,0.430786,0.,0.166907,0.,0.,0.240602,0.,0.,0.,0.,0.,0.,0.,0.,0.,0.,0.,0.177443,0.,0.,0.,0.,0.,1.058094,0.073149,0.320014,0.,0.,0.,0.,0.,0.,0.,0.,0.,0.,0.,0.,0.,0.,0.,0.,0.,0.,0.,0.,0.096008,0.,0.,0.,0.,0.,0.274818,0.613694,0.105805,0.,0.,0.,0.,0.172834,0.244218,0.,0.474817,0.502844,0.231381,0.,0.,0.,0.252043,0.,0.277837,0.,0.23945,0.154124,0.,0.191776,0.103426,0.,0.13475,0.,0.541018,0.217922,0.,0.271647,0.346896,0.,0.,0.,0.271647,0.346896,0.272135,0.,0.,0.271647,0.084261,0.272135,0.,0.,0.271647,0.346896,0.084261,0.,0.,0.271647,0.272135,0.,0.,0.,0.272135,0.,0.,0.,0.,0.384446,0.346896,0.,0.,0.,0.285059,0.027101,0.,0.285059,0.,0.,0.,0.,0.,0.,0.,0.,0.,0.,0.,0.,0.029594,0.033931,0.,0.,0.,0.008942,0.,0.,0.,0.,0.033931,0.,0.,0.,0.,0.,0.,0.,0.,0.,0.,0.,0.,0.,0.,0.,0.,0.,0.,0.,0.,0.,0.,0.,0.,0.,0.,0.,0.,0.,0.,0.,0.,0.,0.,0.,0.,0.,0.,0.,0.,0.,0.,0.,0.,0.091569,0.,0.,0.,0.066445,0.,0.,0.,0.,0.,0.,0.,0.,0.,0.,0.,0.,0.,0.,0.,0.,0.,0.,0.,0.,0.,0.,0.,0.,0.,0.,0.,0.,0.,0.,0.,0.,0.,0.,0.,0.,0.,0.,0.,0.,0.,0.,0.,0.,0.,0.,0.,0.,0.,0.,0.056813,0.,0.,0.,0.,0.,0.,0.,0.,0.,0.,0.,0.,0.,0.,0.010099,0.036783,0.,0.,0.,0.,0.,0.,0.,0.115276,0.,0.351001,0.188933,0.125477,0.,0.,0.,0.,0.,0.125477,0.,0.,0.,0.,0.,0.,0.,0.096433,0.,0.,0.,0.,0.,0.,0.633464,0.423649,0.,0.,0.,0.330834,0.474553,0.,0.584856,0.,0.,0.,0.268066,0.221051,0.,0.,0.244257,0.,0.,0.259405,0.103382,0.,0.,0.103382,0.113503,0.064119,0.,0.,0.,0.,0.,0.019943,0.,0.,0.,0.,0.,0.,0.027137,0.109868,0.,0.,0.,0.,0.,0.,0.,0.,0.370639,0.778443,0.,0.,0.,0.,0.,0.,0.192965,0.,0.,0.,0.,0.,0.,0.,0.,0.,0.,0.,0.,0.,0.,0.,0.,0.,0.,0.,0.,0.,0.,0.,0.177443,0.,0.,0.,0.,0.,0.333538,0.434493,0.333538,0.,0.064575,0.202145,0.264687,0.,0.202145,0.338093,0.264687,0.,0.,0.038786,0.059136,0.,0.,0.,0.,0.128993,0.,0.,0.,0.,0.,0.01523,0.,0.,0.,0.,0.,0.128993,0.,0.,0.,0.,0.,0.229067,0.,0.229067,0.,0.208968,0.,0.,0.,0.058884,0.,0.21404,0.462099,0.,0.,0.,0.,0.,0.,0.,0.,0.063243,0.,0.063243,0.,0.,0.,0.,0.,0.,0.,0.,0.,0.,0.,0.,0.,0.077833,0.1503,0.0756,0.,0.,0.,0.,0.106148,0.386963,0.,0.,0.,0.,0.,0.386963,0.,0.,0.,0.,0.,0.,0.,0.,0.,0.174117,0.,0.159008,0.,0.174117,0.,0.159008,0.,0.174117,0.,0.159008,0.,0.159008,0.,0.174117,0.,0.149034,0.200317,0.388727,1.058094,0.263464,0.,0.169849,0.,0.320014,0.,0.,0.487023,0.,0.,0.,0.,0.,0.307863,0.649236,0.334513,0.191149,0.,0.,0.093537,0.076747,0.,0.,0.093537,0.076747,0.,0.,0.,0.,0.,0.,0.,0.,0.,0.,0.093537,0.,0.,0.,0.093537,0.031641,0.076747,0.,0.093537,0.,0.,0.,0.076747,0.,0.,0.,0.,0.,0.,0.,0.006202,0.,0.,0.,0.,0.,0.,0.,0.469336,0.286109,0.133594,0.,0.377521,0.172385,0.263712,0.,0.,0.113008,0.16601,0.,0.,0.067682,0.275827,0.7303,1.007894,0.,0.,0.,0.,0.,0.,0.,0.214447,0.098805,0.,0.,0.214447,0.,0.,0.,0.214447,0.098805,0.,0.,0.236918,0.,0.,0.402245,0.236002,0.307272,0.087297,0.,0.,0.059826,0.60049,0.296709,0.,0.,0.,0.446266,0.446266,0.222826,0.,0.181572,0.,0.347193,0.60231,0.578012,0.,0.250484,0.135312,0.109338,0.,0.,0.,0.,0.091408,0.053595,0.,0.,0.,0.,0.075568,0.,0.,0.,0.,0.,0.091408,0.,0.,0.,0.,0.,0.091408,0.,0.,0.,0.,0.,0.,0.,0.843621,0.227595,0.259527,0.072129,0.,0.174843,0.,0.073539,0.,0.,0.,0.,0.,0.,0.,0.,0.,0.,0.,0.045949,0.,0.,0.,0.,0.,0.,0.,0.,0.,0.,0.,0.096008,0.,0.,0.,0.,0.,0.,0.,0.,0.,0.,0.,0.,0.,0.,0.,0.,0.,0.096008,0.,0.,0.,0.,0.,0.,0.,0.083893,0.,0.286187,0.12651,0.179187,0.,0.39228,0.185491,0.196056,0.076341,0.430786,0.430786,0.,0.,0.,0.,0.166907,0.,0.,0.,0.240602,0.,0.,0.,0.,0.,0.,0.,0.,0.,0.,0.,0.172834,0.244218,0.,0.474817,0.502844,0.231381,0.,0.,0.,0.252043,0.,0.277837,0.,0.154124,0.,0.191776,0.,0.13475,0.,0.541018,0.217922,0.,0.271647,0.346896,0.,0.,0.,0.271647,0.346896,0.272135,0.,0.,0.271647,0.084261,0.272135,0.,0.,0.271647,0.346896,0.084261,0.,0.,0.271647,0.272135,0.,0.,0.,0.285059,0.027101,0.,0.285059,0.,0.,0.,0.,0.,0.,0.,0.,0.,0.,0.,0.,0.029594,0.033931,0.,0.,0.,0.008942,0.,0.,0.,0.,0.033931,0.,0.,0.,0.,0.,0.,0.,0.,0.,0.,0.,0.,0.,0.,0.,0.,0.,0.,0.,0.,0.,0.,0.,0.,0.,0.,0.,0.,0.,0.,0.,0.,0.,0.,0.,0.,0.,0.,0.,0.,0.,0.,0.,0.,0.091569,0.,0.,0.,0.066445,0.,0.,0.,0.,0.,0.,0.,0.,0.,0.,0.,0.,0.,0.,0.,0.,0.,0.,0.,0.,0.,0.,0.,0.,0.,0.,0.,0.,0.,0.,0.,0.,0.,0.,0.,0.,0.,0.,0.,0.,0.,0.,0.,0.,0.,0.,0.,0.,0.,0.,0.,0.,0.,0.,0.,0.,0.,0.,0.,0.,0.,0.,0.010099,0.036783,0.,0.,0.,0.,0.,0.,0.,0.115276,0.,0.351001,0.188933,0.125477,0.,0.,0.,0.,0.,0.125477,0.,0.,0.,0.,0.,0.,0.,0.096433,0.,0.,0.,0.,0.633464,0.423649,0.,0.,0.,0.330834,0.474553,0.,0.584856,0.,0.,0.,0.268066,0.221051,0.,0.,0.244257,0.,0.259405,0.103382,0.,0.,0.103382,0.113503,0.064119,0.,0.,0.,0.,0.,0.019943,0.,0.,0.,0.027137,0.,0.109868,0.,0.,0.,0.,0.,0.,0.,0.370639,0.778443,0.,0.,0.,0.,0.,0.,0.192965,0.,0.,0.,0.,0.,0.,0.,0.,0.,0.,0.,0.,0.,0.,0.,0.,0.,0.064575,0.202145,0.264687,0.,0.202145,0.338093,0.264687,0.,0.038786,0.059136,0.,0.,0.,0.,0.128993,0.,0.,0.,0.,0.,0.01523,0.,0.,0.,0.,0.,0.229067,0.,0.229067,0.,0.208968,0.,0.,0.,0.058884,0.,0.21404,0.,0.,0.,0.,0.,0.,0.,0.,0.063243,0.,0.063243,0.,0.,0.,0.,0.,0.,0.,0.,0.,0.,0.,0.,0.,0.077833,0.1503,0.0756,0.,0.,0.,0.,0.106148,0.386963,0.,0.,0.,0.,0.,0.,0.,0.,0.174117,0.,0.159008,0.,0.174117,0.,0.159008,0.,0.159008,0.,0.174117,0.,0.149034,0.200317,0.388727,0.263464,0.,0.169849,0.,0.320014,0.,0.,0.487023,0.,0.,0.,0.,0.,0.307863,0.334513,0.191149,0.093537,0.076747,0.,0.,0.093537,0.076747,0.,0.,0.,0.,0.,0.,0.,0.,0.,0.,0.093537,0.031641,0.076747,0.,0.093537,0.,0.,0.,0.076747,0.,0.,0.,0.,0.,0.,0.,0.469336,0.286109,0.133594,0.,0.377521,0.172385,0.263712,0.,0.,0.113008,0.16601,0.,0.,0.7303,1.007894,0.,0.,0.,0.,0.,0.214447,0.098805,0.,0.,0.214447,0.,0.,0.,0.236918,0.,0.402245,0.236002,0.307272,0.087297,0.,0.,0.059826,0.60049,0.296709,0.,0.,0.,0.222826,0.,0.181572,0.,0.347193,0.60231,0.578012,0.,0.250484,0.135312,0.109338,0.,0.,0.,0.,0.091408,0.053595,0.,0.,0.,0.,0.075568,0.,0.,0.,0.,0.,0.091408,0.,0.,0.,0.,0.,0.091408,0.,0.,0.,0.,0.,0.843621,0.227595,0.259527,0.072129,0.,0.174843,0.,0.073539,0.,0.,0.,0.,0.,0.,0.,0.,0.,0.,0.,0.045949,0.,0.,0.,0.,0.,0.,0.,0.,0.,0.,0.,0.096008,0.,0.,0.,0.,0.,0.,0.,0.,0.,0.,0.,0.,0.,0.083893,0.,0.286187,0.12651,0.179187,0.,0.39228,0.185491,0.196056,0.430786,0.,0.,0.,0.,0.166907,0.,0.,0.240602,0.,0.,0.,0.,0.,0.,0.008942,0.,0.,0.,0.,0.066445,0.,0.,0.093537,0.076747,0.,0.,0.,0.,0.,0.,0.093537,0.,0.,0.,0.006202,0.,0.,0.,0.,0.,0.,0.,0.,0.,0.,0.,0.,0.,0.128993,0.,0.,0.,0.,0.,0.208968,0.,0.,0.21404,0.077833,0.1503,0.0756,0.,0.,0.,0.,0.093537,0.076747,0.,0.,0.093537,0.076747,0.,0.,0.,0.,0.,0.,0.469336,0.286109,0.133594,0.,0.075568,0.,0.,0.,0.,0.,0.,0.,0.,0.,0.,0.,0.083893,0.,0.,0.,0.,0.,0.,0.,0.,0.,0.177443,0.,0.,0.,0.,0.,1.058094,0.073149,0.320014,0.,0.,0.,0.,0.,0.,0.,0.,0.,0.,0.,0.,0.,0.,0.60049,0.,0.,0.,0.,0.,0.,0.,0.,0.,0.,0.,0.096008,0.,0.,0.,0.,0.,0.,0.,0.,0.,0.,0.,0.,0.,0.,0.,0.,0.,0.,0.,0.,0.,0.,0.,0.,0.,0.,0.,0.010993,0.,0.,0.,0.,0.,0.173683,0.,0.,0.,0.,0.,0.,0.,0.,0.,0.,0.,0.,0.,0.,0.,0.192965,0.,0.,0.,0.,0.,0.173683,0.,0.,0.208968,0.,0.,0.,0.073149,0.320014,0.,0.093537,0.031641,0.,0.,0.,0.274818,0.,0.,0.,0.,0.,0.613694,0.105805,0.,0.,0.,0.,0.,0.,0.,0.172834,0.,0.244218,0.,0.244218,0.,0.,0.474817,0.502844,0.231381,0.,0.,0.,0.281587,0.,0.,0.,0.,0.,0.,0.277837,0.,0.,0.032873,0.,0.,0.,0.23945,0.,0.,0.,0.154124,0.099194,0.,0.,0.,0.,0.,0.103426,0.,0.,0.13475,0.,0.,0.,0.,0.541018,0.217922,0.,0.271647,0.346896,0.084261,0.272135,0.,0.271647,0.346896,0.,0.,0.,0.271647,0.272135,0.,0.,0.,0.384446,0.346896,0.,0.,0.,0.272135,0.,0.,0.,0.,0.346896,0.272135,0.,0.,0.,0.,0.,0.,0.,0.,0.285059,0.,0.,0.285059,0.027101,0.,0.3625,0.,0.3625,0.,0.,0.,0.,0.,0.,0.,0.,0.,0.,0.,0.,0.,0.,0.,0.,0.,0.,0.,0.,0.,0.,0.,0.029594,0.033931,0.,0.,0.,0.,0.,0.,0.,0.,0.029594,0.,0.,0.,0.,0.020755,0.,0.,0.,0.,0.,0.,0.,0.,0.,0.,0.,0.,0.,0.,0.,0.,0.,0.,0.,0.,0.,0.,0.,0.,0.,0.,0.,0.,0.,0.,0.,0.,0.,0.,0.,0.,0.,0.,0.,0.,0.,0.,0.,0.,0.033931,0.,0.,0.,0.,0.,0.,0.,0.,0.,0.091569,0.,0.,0.,0.,0.,0.,0.,0.,0.,0.,0.066445,0.,0.,0.066445,0.,0.,0.,0.,0.,0.,0.,0.,0.056813,0.,0.,0.,0.,0.,0.,0.,0.,0.,0.,0.,0.,0.,0.,0.,0.,0.,0.,0.,0.,0.,0.,0.,0.,0.,0.,0.,0.,0.,0.,0.,0.,0.,0.,0.,0.,0.,0.,0.,0.,0.,0.,0.,0.,0.,0.,0.,0.,0.,0.,0.,0.,0.,0.,0.,0.,0.,0.,0.,0.,0.,0.,0.,0.,0.,0.,0.,0.,0.,0.,0.,0.,0.,0.,0.,0.,0.,0.,0.,0.,0.,0.,0.,0.,0.,0.,0.,0.,0.,0.,0.,0.,0.036783,0.,0.,0.010099,0.036783,0.,0.100266,0.015156,0.,0.,0.,0.,0.,0.,0.,0.,0.,0.,0.146645,0.100266,0.015156,0.,0.,0.,0.101542,0.,0.,0.,0.,0.,0.,0.,0.,0.,0.,0.,0.,0.,0.,0.,0.,0.,0.,0.1622,0.220819,0.,0.,0.,0.614025,0.,0.115276,0.,0.115276,0.,0.,0.497731,0.,0.,0.272453,0.964763,0.,0.,0.383547,0.,0.50853,0.903279,0.351001,0.188933,0.125477,0.,0.,0.,0.,0.,0.,0.,0.,0.,0.125477,0.,0.,0.,0.125477,0.,0.,0.,0.,0.,0.096433,0.,0.,0.,0.,0.,0.125477,0.,0.,0.,0.,0.,0.056883,0.,0.,0.633464,0.419877,0.,0.,0.423649,0.,0.,0.,0.,0.,0.458115,0.358392,0.,0.,0.,0.,0.,0.,0.330834,0.474553,0.,0.584856,0.,0.,0.,0.,0.221051,0.,0.,0.,0.268066,0.,0.,0.,0.,0.,0.,0.,1.08561,0.106447,0.244257,0.,0.,0.,0.259405,0.103382,0.,0.,0.113503,0.064119,0.,0.,0.259405,0.103382,0.113503,0.,0.,0.,0.,0.,0.,0.,0.,0.,0.,0.,0.,0.,0.019943,0.,0.,0.,0.,0.,0.,0.,0.,0.,0.,0.,0.,0.,0.,0.,0.,0.,0.,0.,0.109868,0.,0.109868,0.,0.,0.,0.,0.,0.,0.,0.,0.,0.,0.,0.,0.207397,0.,0.,0.370639,0.778443,0.,0.,0.,0.,0.,0.,0.192965,0.,0.,0.,0.,0.,0.177443,0.,0.,0.,0.,0.,0.177443,0.,0.,0.,0.,0.,0.,0.,0.,0.,0.,0.,0.,0.,0.,0.,0.,0.,0.192965,0.,0.,0.,0.,0.,0.333538,0.434493,0.333538,0.,0.,0.,0.,0.202145,0.338093,0.264687,0.,0.202145,0.264687,0.,0.,0.,0.,0.106924,0.038786,0.059136,0.,0.,0.,0.,0.,0.,0.,0.,0.,0.,0.010993,0.,0.,0.,0.,0.,0.,0.,0.,0.,0.,0.,0.128993,0.,0.,0.,0.,0.,0.,0.,0.,0.,0.,0.,0.229067,0.,0.,0.,0.,0.,0.229067,0.,0.135071,0.,0.,0.,0.599945,0.612087,0.688131,0.,0.320402,0.580926,0.,0.173683,0.,0.,0.208968,0.,0.,0.,0.,0.,0.,0.,0.,0.208968,0.,0.,0.208968,0.,0.,1.442368,0.264212,0.,0.,0.480752,0.,0.,0.,0.,0.,0.,0.21404,0.148028,0.,0.,0.,0.,0.,0.,0.,0.462099,0.,0.,0.175529,0.,0.,0.,0.,0.,0.,0.,0.,0.,0.,0.,0.,0.,0.031207,0.,0.,0.,0.,0.,0.,0.434155,0.,0.,0.,0.,0.,0.,0.,0.,0.,0.063243,0.,0.063243,0.,0.,0.,0.,0.,0.,0.,0.,0.,0.,0.,0.,0.,0.,0.,0.,0.,0.,0.,0.,0.,0.386963,0.,0.,0.,0.,0.,0.,0.077833,0.1503,0.0756,0.,0.,0.,0.,0.077833,0.1503,0.025557,0.,0.,0.,0.,0.,0.,0.,0.,0.,0.,0.,0.,0.,0.,0.,0.,0.,0.,0.,0.,0.,0.159008,0.,0.174117,0.,0.174117,0.,0.159008,0.,0.174117,0.,0.159008,0.,0.159008,0.,0.174117,0.,0.149034,0.200317,0.213316,0.,0.,0.,0.,0.,0.,0.326187,0.,0.,0.,0.,0.,0.135218,0.115374,0.109031,0.,0.,0.,0.388727,0.210563,0.,1.058094,1.058094,0.19558,0.311489,0.,0.263464,0.,0.169849,0.,0.320014,0.,0.,0.073149,0.320014,0.,0.487023,0.,0.342836,0.,0.,0.,0.,0.,0.330695,0.008794,0.,0.,0.,0.,0.,0.,0.,0.,0.,0.,0.,0.,0.,0.,0.,0.,0.,0.,0.,0.,0.,0.,0.,0.,0.,0.,0.,0.,0.,0.,0.,0.,0.06268,0.417899,0.332799,0.,0.,0.649236,0.,0.269065,0.,0.485487,0.229274,0.334513,0.191149,0.,0.,0.,0.,0.,0.,0.,0.,0.,0.,0.,0.,0.,0.,0.,0.,0.,0.,0.,0.,0.,0.,0.,0.,0.,0.,0.,0.093537,0.076747,0.,0.,0.,0.,0.,0.,0.093537,0.,0.,0.,0.093537,0.076747,0.,0.,0.,0.,0.,0.,0.,0.,0.,0.,0.,0.,0.,0.,0.,0.,0.,0.,0.006202,0.,0.,0.,0.,0.,0.,0.,0.,0.,0.,0.,0.093537,0.031641,0.,0.,0.,0.,0.,0.,0.093537,0.,0.,0.,0.076747,0.,0.,0.,0.,0.,0.,0.,0.093537,0.031641,0.,0.,0.,0.,0.,0.,0.,0.,0.,0.,0.,0.,0.,0.,0.,0.,0.,0.,0.237919,0.,0.061612,0.286109,0.133594,0.,0.469336,0.286109,0.,0.,0.,0.377521,0.,0.172385,0.,0.,0.172385,0.,0.,0.08092,0.,0.,0.38888,0.,0.682174,0.,0.,0.682174,0.,0.,0.195894,0.122901,0.195894,0.,0.537196,0.,0.199925,0.,0.,0.,0.,0.,0.,0.067682,0.275827,0.555395,0.,0.7303,1.007894,0.,0.,0.,0.,0.,0.,0.,0.507441,0.136048,0.,0.,0.,0.,0.214447,0.098805,0.,0.,0.214447,0.098805,0.,0.,0.214447,0.,0.,0.,0.214447,0.,0.,0.,0.,0.,0.,0.,0.387711,0.717611,0.236918,0.,0.,0.402245,0.236002,0.401845,0.077965,0.,0.,0.,0.,0.083377,0.,0.307272,0.087297,0.,0.,0.,0.,0.,0.,0.,0.,0.,0.,0.,0.,0.,0.,0.,0.,0.,0.,0.,0.,0.,0.,0.100627,0.,0.,0.138224,0.,0.,0.133186,0.195413,0.,0.,0.,0.,0.60049,0.,0.,0.,0.,0.,0.,0.,0.,0.,0.,0.,0.059826,0.60049,0.,0.,0.,0.,0.,0.,0.,0.,0.628623,0.,0.,0.628623,0.,0.,0.446266,0.,0.411321,0.,0.,0.222826,0.,0.181572,0.,0.,0.,0.60231,0.578012,0.,0.,0.347193,0.578012,0.,0.,0.,0.,0.250484,0.,0.,0.,0.,0.,0.,0.,0.091408,0.053595,0.,0.,0.,0.,0.135312,0.109338,0.,0.,0.,0.,0.075568,0.,0.,0.,0.,0.,0.135312,0.109338,0.,0.,0.,0.,0.,0.,0.,0.,0.,0.,0.,0.,0.,0.,0.,0.,0.109338,0.,0.,0.,0.,0.,0.075568,0.,0.,0.,0.,0.,0.180173,0.,0.,0.,0.,0.,0.,0.,0.079826,0.,0.,0.,0.116331,0.,0.,0.,0.843621,0.227595,0.259527,0.072129,0.,0.259527,0.,0.,0.284783,0.,0.,0.,0.354682,0.453609,0.39852,0.174843,0.174843,0.073539,0.,0.,0.,0.,0.,0.,0.,0.,0.,0.,0.,0.,0.,0.,0.,0.,0.,0.096008,0.,0.,0.,0.,0.,0.096008,0.,0.,0.,0.,0.,0.,0.,0.,0.,0.,0.,0.,0.,0.,0.,0.,0.,0.,0.,0.,0.,0.,0.,0.073539,0.,0.,0.,0.,0.,0.32099,0.32099,0.,0.,0.,0.,0.,0.,0.083893,0.,0.705833,0.12651,0.,0.179187,0.,0.406674,0.,0.90054,0.,0.,0.052657,0.,0.,0.,0.39228,0.185491,0.196056,0.076341,0.,0.,0.,0.430786,0.,0.,0.,0.,0.231615,0.079693,0.060925,0.,0.,0.,0.,0.079693,0.040373,0.009863,0.,0.,0.,0.079693,0.,0.,0.,0.,0.,0.070043,0.,0.,0.,0.,0.,0.198784,0.166907,0.,0.,0.,0.,0.,0.,0.,0.,0.,0.,0.,0.240602,0.,0.,0.,0.,0.,0.499242,0.,0.,0.,0.,0.,0.,0.,0.274818,0.613694,0.105805,0.,0.,0.,0.,0.,0.172834,0.,0.244218,0.244218,0.,0.,0.474817,0.502844,0.231381,0.,0.,0.,0.281587,0.,0.,0.,0.,0.,0.,0.277837,0.,0.,0.23945,0.,0.,0.154124,0.099194,0.,0.,0.,0.,0.,0.103426,0.,0.,0.13475,0.,0.,0.,0.541018,0.217922,0.,0.271647,0.346896,0.084261,0.272135,0.,0.271647,0.346896,0.,0.,0.,0.271647,0.272135,0.,0.,0.,0.384446,0.346896,0.,0.,0.,0.272135,0.,0.,0.,0.,0.346896,0.272135,0.,0.,0.,0.285059,0.,0.,0.285059,0.027101,0.,0.,0.,0.,0.,0.,0.,0.,0.,0.,0.,0.,0.,0.,0.,0.,0.,0.,0.,0.,0.,0.029594,0.033931,0.,0.,0.,0.,0.,0.,0.,0.,0.029594,0.,0.,0.,0.,0.020755,0.,0.,0.,0.,0.,0.,0.,0.,0.,0.,0.,0.,0.,0.,0.,0.,0.,0.,0.,0.,0.,0.,0.,0.,0.,0.,0.,0.,0.,0.,0.,0.,0.,0.,0.,0.,0.,0.,0.,0.,0.,0.,0.,0.,0.,0.,0.,0.,0.,0.091569,0.,0.,0.,0.,0.,0.066445,0.,0.,0.066445,0.,0.,0.,0.,0.,0.,0.,0.,0.056813,0.,0.,0.,0.,0.,0.,0.,0.,0.,0.,0.,0.,0.,0.,0.,0.,0.,0.,0.,0.,0.,0.,0.,0.,0.,0.,0.,0.,0.,0.,0.,0.,0.,0.,0.,0.,0.,0.,0.,0.,0.,0.,0.,0.,0.,0.,0.,0.,0.,0.,0.,0.,0.,0.,0.,0.,0.,0.,0.,0.,0.,0.,0.,0.,0.,0.,0.,0.,0.,0.,0.,0.,0.,0.,0.,0.,0.,0.,0.,0.,0.,0.,0.,0.,0.,0.,0.,0.,0.,0.,0.,0.,0.036783,0.,0.,0.010099,0.036783,0.,0.100266,0.015156,0.,0.,0.,0.,0.,0.,0.,0.,0.,0.,0.146645,0.100266,0.015156,0.,0.,0.,0.101542,0.,0.,0.,0.,0.,0.,0.,0.,0.,0.,0.,0.614025,0.,0.115276,0.,0.115276,0.,0.,0.497731,0.,0.,0.272453,0.964763,0.,0.383547,0.,0.351001,0.188933,0.125477,0.,0.,0.,0.,0.,0.,0.,0.,0.,0.125477,0.,0.,0.,0.125477,0.,0.,0.,0.,0.,0.096433,0.,0.,0.,0.,0.,0.125477,0.,0.,0.,0.056883,0.,0.,0.633464,0.423649,0.,0.,0.,0.458115,0.358392,0.,0.,0.330834,0.474553,0.,0.584856,0.,0.,0.,0.221051,0.,0.,0.,0.268066,0.,0.,0.,0.244257,0.,0.,0.259405,0.103382,0.,0.,0.113503,0.064119,0.,0.,0.259405,0.103382,0.113503,0.,0.,0.,0.,0.,0.,0.,0.,0.,0.,0.,0.,0.,0.019943,0.,0.,0.,0.,0.,0.,0.,0.,0.,0.,0.,0.,0.,0.,0.,0.,0.,0.109868,0.,0.109868,0.,0.,0.,0.,0.,0.,0.,0.,0.,0.,0.,0.,0.,0.,0.370639,0.778443,0.,0.,0.,0.,0.,0.,0.192965,0.,0.,0.,0.,0.,0.177443,0.,0.,0.,0.,0.,0.177443,0.,0.,0.,0.,0.,0.,0.,0.,0.,0.,0.,0.,0.,0.,0.,0.,0.,0.333538,0.434493,0.333538,0.,0.,0.,0.,0.202145,0.338093,0.264687,0.,0.202145,0.264687,0.,0.,0.,0.,0.038786,0.059136,0.,0.,0.,0.,0.,0.,0.,0.,0.,0.,0.010993,0.,0.,0.,0.,0.,0.,0.,0.,0.,0.,0.,0.128993,0.,0.,0.,0.,0.,0.,0.,0.,0.,0.,0.,0.229067,0.,0.,0.,0.,0.,0.229067,0.,0.,0.,0.599945,0.612087,0.688131,0.,0.173683,0.,0.,0.208968,0.,0.,0.,0.,0.,0.,0.,0.,0.208968,0.,0.,1.442368,0.264212,0.,0.,0.480752,0.,0.,0.,0.,0.,0.21404,0.148028,0.,0.,0.,0.,0.,0.,0.,0.462099,0.,0.,0.175529,0.,0.,0.,0.,0.,0.,0.,0.,0.,0.,0.031207,0.,0.,0.,0.,0.,0.,0.,0.,0.063243,0.,0.063243,0.,0.,0.,0.,0.,0.,0.,0.,0.,0.,0.,0.,0.,0.,0.,0.,0.,0.,0.,0.,0.,0.386963,0.,0.,0.,0.,0.,0.,0.077833,0.1503,0.0756,0.,0.,0.,0.,0.077833,0.1503,0.025557,0.,0.,0.,0.,0.,0.,0.,0.,0.,0.,0.,0.,0.,0.,0.,0.,0.,0.,0.,0.,0.,0.159008,0.,0.174117,0.,0.174117,0.,0.159008,0.,0.174117,0.,0.159008,0.,0.159008,0.,0.174117,0.,0.149034,0.200317,0.,0.,0.,0.,0.,0.,0.326187,0.,0.,0.,0.,0.,0.135218,0.115374,0.109031,0.,0.,0.,0.388727,1.058094,1.058094,0.263464,0.,0.169849,0.,0.320014,0.,0.,0.073149,0.320014,0.,0.487023,0.,0.342836,0.,0.,0.,0.330695,0.008794,0.,0.,0.,0.,0.,0.,0.,0.,0.,0.,0.,0.,0.,0.,0.,0.,0.,0.,0.,0.,0.,0.,0.,0.,0.,0.,0.,0.,0.06268,0.649236,0.485487,0.229274,0.334513,0.191149,0.,0.,0.,0.093537,0.076747,0.,0.,0.,0.,0.,0.,0.093537,0.,0.,0.,0.093537,0.076747,0.,0.,0.,0.,0.,0.,0.,0.,0.,0.,0.,0.,0.,0.,0.,0.,0.,0.,0.006202,0.,0.,0.,0.,0.,0.,0.,0.,0.,0.,0.,0.093537,0.031641,0.,0.,0.,0.,0.,0.,0.093537,0.,0.,0.,0.076747,0.,0.,0.,0.,0.,0.,0.,0.093537,0.031641,0.,0.,0.,0.,0.,0.,0.,0.,0.,0.,0.237919,0.,0.061612,0.286109,0.133594,0.,0.469336,0.286109,0.,0.,0.377521,0.,0.172385,0.,0.,0.172385,0.,0.,0.08092,0.,0.,0.38888,0.,0.195894,0.,0.,0.199925,0.,0.,0.,0.,0.,0.,0.7303,1.007894,0.,0.,0.,0.,0.,0.,0.136048,0.,0.,0.,0.,0.214447,0.098805,0.,0.,0.214447,0.098805,0.,0.,0.214447,0.,0.,0.,0.214447,0.,0.,0.,0.387711,0.717611,0.236918,0.,0.,0.402245,0.236002,0.401845,0.077965,0.,0.,0.,0.,0.083377,0.,0.307272,0.087297,0.,0.,0.,0.,0.,0.,0.,0.,0.,0.,0.,0.,0.,0.,0.,0.,0.,0.,0.,0.,0.,0.,0.100627,0.,0.,0.138224,0.,0.,0.133186,0.195413,0.,0.,0.,0.,0.60049,0.,0.,0.,0.,0.,0.059826,0.60049,0.,0.,0.,0.,0.,0.,0.,0.628623,0.,0.,0.628623,0.,0.,0.446266,0.,0.222826,0.,0.181572,0.,0.,0.,0.60231,0.578012,0.,0.,0.347193,0.578012,0.,0.,0.,0.,0.250484,0.,0.,0.,0.,0.,0.,0.,0.091408,0.053595,0.,0.,0.,0.,0.135312,0.109338,0.,0.,0.,0.,0.075568,0.,0.,0.,0.,0.,0.135312,0.109338,0.,0.,0.,0.,0.,0.,0.,0.,0.,0.,0.,0.,0.,0.,0.,0.,0.109338,0.,0.,0.,0.,0.,0.075568,0.,0.,0.,0.,0.,0.180173,0.,0.,0.,0.,0.,0.,0.,0.079826,0.,0.,0.,0.116331,0.,0.,0.,0.843621,0.227595,0.259527,0.072129,0.,0.259527,0.,0.,0.354682,0.453609,0.39852,0.174843,0.174843,0.073539,0.,0.,0.,0.,0.,0.,0.,0.,0.,0.,0.,0.,0.,0.,0.,0.,0.,0.096008,0.,0.,0.,0.,0.,0.096008,0.,0.,0.,0.,0.,0.,0.,0.,0.,0.,0.,0.,0.,0.,0.,0.,0.,0.,0.,0.,0.,0.,0.,0.,0.,0.,0.,0.083893,0.,0.12651,0.,0.179187,0.,0.406674,0.,0.052657,0.,0.,0.,0.39228,0.185491,0.196056,0.076341,0.,0.430786,0.,0.,0.,0.,0.079693,0.060925,0.,0.,0.,0.,0.079693,0.040373,0.009863,0.,0.,0.,0.079693,0.,0.,0.,0.,0.,0.166907,0.,0.,0.,0.,0.,0.,0.,0.,0.,0.,0.,0.240602,0.,0.,0.,0.,0.,0.,0.,0.,0.,0.,0.,0.,0.274818,0.613694,0.105805,0.,0.,0.,0.,0.,0.172834,0.,0.244218,0.244218,0.,0.,0.474817,0.502844,0.231381,0.,0.,0.,0.281587,0.,0.,0.,0.,0.,0.,0.277837,0.,0.23945,0.,0.154124,0.099194,0.,0.,0.,0.,0.103426,0.,0.,0.13475,0.,0.,0.,0.541018,0.217922,0.,0.271647,0.346896,0.084261,0.272135,0.,0.271647,0.346896,0.,0.,0.,0.271647,0.272135,0.,0.,0.,0.384446,0.346896,0.,0.,0.,0.272135,0.,0.,0.,0.,0.346896,0.272135,0.,0.,0.,0.285059,0.,0.,0.285059,0.027101,0.,0.,0.,0.,0.,0.,0.,0.,0.,0.,0.,0.,0.,0.,0.,0.,0.,0.,0.,0.,0.,0.029594,0.033931,0.,0.,0.,0.,0.,0.,0.,0.,0.029594,0.,0.,0.,0.,0.020755,0.,0.,0.,0.,0.,0.,0.,0.,0.,0.,0.,0.,0.,0.,0.,0.,0.,0.,0.,0.,0.,0.,0.,0.,0.,0.,0.,0.,0.,0.,0.,0.,0.,0.,0.,0.,0.,0.,0.,0.,0.,0.,0.,0.,0.,0.,0.,0.,0.,0.091569,0.,0.,0.,0.,0.,0.066445,0.,0.,0.066445,0.,0.,0.,0.,0.,0.056813,0.,0.,0.,0.,0.,0.,0.,0.,0.,0.,0.,0.,0.,0.,0.,0.,0.,0.,0.,0.,0.,0.,0.,0.,0.,0.,0.,0.,0.,0.,0.,0.,0.,0.,0.,0.,0.,0.,0.,0.,0.,0.,0.,0.,0.,0.,0.,0.,0.,0.,0.,0.,0.,0.,0.,0.,0.,0.,0.,0.,0.,0.,0.,0.,0.,0.,0.,0.,0.036783,0.,0.,0.010099,0.036783,0.,0.100266,0.015156,0.,0.,0.,0.,0.,0.,0.,0.,0.,0.,0.146645,0.100266,0.015156,0.,0.,0.,0.101542,0.,0.,0.,0.,0.,0.,0.,0.,0.,0.,0.,0.614025,0.,0.115276,0.,0.,0.497731,0.,0.383547,0.,0.351001,0.188933,0.125477,0.,0.,0.,0.,0.,0.,0.,0.,0.,0.125477,0.,0.,0.,0.125477,0.,0.,0.,0.,0.,0.096433,0.,0.,0.,0.,0.,0.125477,0.,0.,0.,0.056883,0.,0.,0.633464,0.423649,0.,0.,0.,0.458115,0.358392,0.,0.,0.330834,0.474553,0.,0.584856,0.,0.,0.,0.221051,0.,0.,0.,0.268066,0.44242,0.,0.,0.244257,0.,0.,0.259405,0.103382,0.,0.,0.113503,0.064119,0.,0.,0.259405,0.103382,0.113503,0.,0.,0.,0.,0.,0.,0.,0.,0.,0.,0.,0.,0.,0.019943,0.,0.,0.,0.,0.,0.,0.,0.,0.,0.,0.,0.,0.027137,0.109868,0.,0.109868,0.,0.,0.,0.,0.,0.,0.,0.,0.,0.,0.,0.,0.370639,0.778443,0.,0.,0.,0.,0.,0.,0.192965,0.,0.,0.,0.,0.,0.177443,0.,0.,0.,0.,0.,0.177443,0.,0.,0.,0.,0.,0.,0.,0.,0.,0.,0.,0.,0.,0.,0.,0.,0.,0.333538,0.434493,0.333538,0.,0.,0.,0.,0.202145,0.338093,0.264687,0.,0.202145,0.264687,0.,0.,0.,0.,0.038786,0.059136,0.,0.,0.,0.,0.,0.,0.,0.,0.,0.,0.010993,0.,0.,0.,0.,0.,0.,0.,0.,0.,0.,0.,0.128993,0.,0.,0.,0.,0.,0.,0.,0.,0.,0.,0.,0.229067,0.,0.,0.,0.,0.,0.229067,0.,0.,0.,0.173683,0.,0.,0.208968,0.,0.,0.,0.,0.,0.,0.,0.,0.208968,0.,0.,1.442368,0.264212,0.,0.,0.,0.,0.,0.,0.21404,0.148028,0.,0.,0.,0.,0.,0.,0.,0.462099,0.,0.,0.,0.,0.,0.,0.,0.,0.031207,0.,0.,0.,0.,0.,0.,0.,0.,0.063243,0.,0.063243,0.,0.,0.,0.,0.,0.,0.,0.,0.,0.,0.,0.,0.,0.386963,0.,0.,0.,0.,0.,0.,0.077833,0.1503,0.0756,0.,0.,0.,0.,0.077833,0.1503,0.025557,0.,0.,0.,0.,0.,0.,0.,0.,0.,0.,0.,0.,0.,0.,0.,0.,0.,0.,0.,0.,0.,0.159008,0.,0.174117,0.,0.174117,0.,0.159008,0.,0.174117,0.,0.159008,0.,0.159008,0.,0.174117,0.,0.149034,0.200317,0.022882,0.,0.,0.,0.,0.,0.326187,0.,0.,0.,0.,0.,0.135218,0.115374,0.109031,0.,0.,0.,0.388727,1.058094,0.263464,0.,0.169849,0.,0.320014,0.,0.,0.073149,0.320014,0.,0.487023,0.,0.342836,0.,0.,0.,0.330695,0.008794,0.,0.,0.,0.,0.,0.,0.,0.,0.06268,0.649236,0.485487,0.229274,0.334513,0.191149,0.,0.,0.,0.,0.093537,0.076747,0.,0.,0.,0.,0.,0.,0.093537,0.,0.,0.,0.093537,0.076747,0.,0.,0.,0.,0.,0.,0.,0.,0.,0.,0.,0.,0.,0.,0.,0.,0.,0.,0.006202,0.,0.,0.,0.,0.,0.,0.,0.,0.,0.,0.,0.093537,0.031641,0.,0.,0.093537,0.,0.,0.,0.076747,0.,0.,0.,0.,0.,0.,0.,0.093537,0.031641,0.,0.,0.,0.,0.,0.,0.,0.,0.,0.,0.237919,0.,0.061612,0.286109,0.133594,0.,0.469336,0.286109,0.,0.,0.377521,0.,0.172385,0.,0.,0.172385,0.,0.,0.38888,0.,0.195894,0.,0.,0.199925,0.,0.,0.,0.,0.067682,0.275827,0.7303,1.007894,0.,0.,0.,0.,0.,0.,0.136048,0.,0.,0.,0.,0.214447,0.098805,0.,0.,0.214447,0.098805,0.,0.,0.214447,0.,0.,0.,0.214447,0.,0.,0.,0.236918,0.,0.,0.402245,0.236002,0.401845,0.077965,0.,0.,0.,0.,0.083377,0.,0.307272,0.087297,0.,0.,0.,0.,0.,0.,0.,0.,0.,0.,0.,0.,0.,0.,0.,0.,0.,0.,0.,0.,0.,0.,0.100627,0.,0.,0.138224,0.,0.,0.133186,0.195413,0.,0.,0.,0.,0.60049,0.,0.,0.,0.,0.,0.059826,0.60049,0.,0.,0.,0.,0.446266,0.446266,0.222826,0.,0.181572,0.,0.,0.,0.60231,0.578012,0.,0.,0.347193,0.578012,0.,0.,0.,0.,0.250484,0.,0.,0.,0.,0.,0.,0.,0.091408,0.053595,0.,0.,0.,0.,0.135312,0.109338,0.,0.,0.,0.,0.075568,0.,0.,0.,0.,0.,0.135312,0.109338,0.,0.,0.,0.,0.,0.,0.,0.,0.,0.,0.,0.,0.,0.,0.,0.,0.109338,0.,0.,0.,0.,0.,0.180173,0.,0.,0.,0.,0.,0.,0.,0.843621,0.227595,0.259527,0.072129,0.,0.259527,0.,0.,0.354682,0.453609,0.39852,0.174843,0.174843,0.073539,0.,0.,0.,0.,0.,0.,0.,0.,0.,0.,0.,0.,0.,0.,0.,0.,0.,0.096008,0.,0.,0.,0.,0.,0.096008,0.,0.,0.,0.,0.,0.,0.,0.,0.,0.,0.,0.,0.,0.,0.,0.,0.,0.,0.,0.,0.,0.,0.,0.,0.,0.,0.,0.083893,0.,0.12651,0.,0.179187,0.,0.406674,0.,0.052657,0.,0.,0.,0.39228,0.185491,0.196056,0.076341,0.430786,0.430786,0.,0.,0.,0.,0.079693,0.060925,0.,0.,0.,0.,0.079693,0.040373,0.009863,0.,0.,0.,0.166907,0.,0.,0.,0.,0.,0.,0.,0.,0.,0.,0.,0.240602,0.,0.,0.,0.,0.,0.,0.,0.,0.,0.,0.,0.274818,0.613694,0.105805,0.,0.,0.,0.,0.,0.172834,0.,0.244218,0.244218,0.,0.,0.474817,0.502844,0.231381,0.,0.,0.,0.281587,0.,0.,0.,0.,0.,0.277837,0.,0.23945,0.,0.154124,0.099194,0.,0.,0.,0.103426,0.,0.,0.,0.13475,0.,0.,0.541018,0.217922,0.,0.271647,0.346896,0.084261,0.272135,0.,0.271647,0.346896,0.,0.,0.,0.271647,0.272135,0.,0.,0.,0.384446,0.346896,0.,0.,0.,0.272135,0.,0.,0.,0.,0.346896,0.272135,0.,0.,0.,0.285059,0.,0.,0.285059,0.027101,0.,0.,0.,0.,0.,0.,0.,0.,0.,0.,0.,0.,0.,0.,0.,0.,0.,0.,0.,0.,0.,0.029594,0.033931,0.,0.,0.,0.,0.,0.,0.,0.,0.029594,0.,0.,0.,0.,0.020755,0.,0.,0.,0.,0.,0.,0.,0.,0.,0.,0.,0.,0.,0.,0.,0.,0.,0.,0.,0.,0.,0.,0.,0.,0.,0.,0.,0.,0.,0.,0.,0.,0.,0.,0.,0.,0.,0.,0.,0.091569,0.,0.,0.,0.,0.,0.066445,0.,0.,0.,0.,0.,0.056813,0.,0.,0.,0.,0.,0.,0.,0.,0.,0.,0.,0.,0.,0.,0.,0.,0.,0.,0.,0.,0.,0.,0.,0.,0.,0.,0.,0.,0.,0.,0.,0.,0.,0.,0.,0.,0.,0.,0.,0.,0.,0.,0.,0.,0.,0.,0.,0.,0.,0.,0.,0.,0.,0.,0.,0.,0.,0.,0.,0.036783,0.,0.,0.010099,0.036783,0.,0.,0.,0.,0.,0.,0.,0.614025,0.,0.115276,0.,0.,0.383547,0.,0.351001,0.188933,0.125477,0.,0.,0.,0.,0.,0.,0.,0.,0.,0.125477,0.,0.,0.,0.125477,0.,0.,0.,0.,0.,0.096433,0.,0.,0.,0.,0.,0.125477,0.,0.,0.633464,0.423649,0.,0.,0.,0.458115,0.358392,0.,0.,0.330834,0.474553,0.,0.584856,0.,0.,0.,0.221051,0.,0.,0.,0.268066,0.44242,0.,0.,0.244257,0.,0.,0.259405,0.103382,0.,0.,0.113503,0.064119,0.,0.,0.259405,0.103382,0.113503,0.,0.,0.,0.,0.,0.,0.,0.,0.,0.019943,0.,0.,0.,0.,0.,0.,0.,0.,0.,0.,0.,0.,0.027137,0.109868,0.,0.109868,0.,0.,0.,0.,0.,0.,0.,0.,0.,0.,0.,0.370639,0.778443,0.,0.,0.,0.,0.,0.,0.192965,0.,0.,0.,0.,0.,0.177443,0.,0.,0.,0.,0.,0.177443,0.,0.,0.,0.,0.,0.,0.,0.,0.,0.,0.,0.,0.,0.,0.,0.,0.,0.333538,0.434493,0.333538,0.,0.202145,0.338093,0.264687,0.,0.202145,0.264687,0.,0.,0.,0.,0.038786,0.059136,0.,0.,0.,0.,0.,0.,0.,0.,0.,0.,0.010993,0.,0.,0.,0.,0.,0.,0.,0.,0.,0.,0.,0.128993,0.,0.,0.,0.,0.,0.,0.,0.,0.,0.,0.,0.229067,0.,0.,0.,0.,0.,0.229067,0.,0.,0.,0.173683,0.,0.,0.208968,0.,0.,0.,0.,0.,0.,0.,0.,0.208968,0.,0.,0.,0.,0.,0.,0.21404,0.462099,0.,0.,0.,0.,0.,0.031207,0.,0.,0.,0.,0.,0.,0.,0.063243,0.,0.063243,0.,0.,0.,0.,0.,0.,0.,0.,0.,0.,0.,0.,0.,0.386963,0.,0.,0.,0.,0.,0.,0.077833,0.1503,0.0756,0.,0.,0.,0.,0.077833,0.1503,0.025557,0.,0.,0.,0.,0.,0.,0.,0.,0.,0.,0.,0.,0.,0.,0.,0.,0.,0.,0.,0.,0.,0.174117,0.,0.159008,0.,0.174117,0.,0.159008,0.,0.174117,0.,0.159008,0.,0.159008,0.,0.174117,0.,0.149034,0.200317,0.022882,0.,0.,0.,0.,0.,0.326187,0.,0.,0.,0.,0.,0.135218,0.115374,0.109031,0.,0.,0.,0.388727,1.058094,0.263464,0.,0.169849,0.,0.320014,0.,0.,0.073149,0.320014,0.,0.487023,0.,0.,0.,0.,0.,0.307863,0.649236,0.334513,0.191149,0.,0.,0.093537,0.076747,0.,0.,0.,0.,0.,0.,0.093537,0.,0.,0.,0.093537,0.076747,0.,0.,0.,0.,0.,0.,0.,0.,0.,0.,0.,0.,0.,0.,0.,0.,0.,0.,0.006202,0.,0.,0.,0.,0.,0.,0.,0.,0.,0.,0.,0.093537,0.,0.,0.,0.076747,0.,0.,0.,0.,0.,0.,0.,0.093537,0.031641,0.,0.,0.,0.,0.,0.,0.,0.,0.,0.,0.061612,0.286109,0.133594,0.,0.469336,0.286109,0.,0.,0.377521,0.172385,0.,0.,0.172385,0.,0.,0.195894,0.,0.,0.,0.,0.,0.,0.067682,0.275827,0.7303,1.007894,0.,0.,0.,0.,0.,0.,0.,0.,0.136048,0.,0.214447,0.098805,0.,0.,0.214447,0.,0.,0.,0.214447,0.098805,0.,0.,0.236918,0.,0.,0.402245,0.236002,0.307272,0.087297,0.,0.,0.059826,0.60049,0.,0.,0.,0.,0.446266,0.446266,0.222826,0.,0.181572,0.,0.60231,0.578012,0.,0.,0.,0.250484,0.,0.,0.,0.,0.,0.,0.091408,0.053595,0.,0.,0.,0.,0.135312,0.109338,0.,0.,0.,0.,0.075568,0.,0.,0.,0.,0.,0.135312,0.109338,0.,0.,0.,0.,0.,0.,0.,0.,0.,0.,0.,0.,0.,0.,0.,0.,0.109338,0.,0.,0.,0.,0.,0.180173,0.,0.,0.,0.,0.,0.,0.,0.843621,0.227595,0.259527,0.072129,0.,0.259527,0.,0.,0.174843,0.174843,0.073539,0.,0.,0.,0.,0.,0.,0.,0.,0.,0.,0.,0.,0.,0.,0.,0.,0.,0.096008,0.,0.,0.,0.,0.,0.096008,0.,0.,0.,0.,0.,0.,0.,0.,0.,0.,0.,0.,0.,0.,0.,0.,0.,0.,0.,0.,0.,0.,0.,0.,0.,0.083893,0.,0.12651,0.,0.179187,0.,0.406674,0.,0.39228,0.185491,0.196056,0.076341,0.430786,0.430786,0.,0.,0.,0.,0.079693,0.060925,0.,0.,0.,0.,0.079693,0.040373,0.009863,0.,0.,0.,0.166907,0.,0.,0.,0.,0.,0.,0.,0.,0.240602,0.,0.,0.,0.,0.,0.,0.,0.,0.,0.,0.,0.128993,0.,0.,0.,0.,0.,0.077833,0.1503,0.0756,0.,0.,0.,0.,1.058094,0.,0.,0.,0.,0.,0.,0.274818,0.,0.,0.172834,0.244218,0.,0.474817,0.502844,0.231381,0.,0.,0.,0.252043,0.,0.277837,0.,0.154124,0.,0.191776,0.,0.13475,0.,0.541018,0.217922,0.,0.271647,0.346896,0.,0.,0.,0.271647,0.346896,0.272135,0.,0.,0.271647,0.084261,0.272135,0.,0.,0.271647,0.346896,0.084261,0.,0.,0.271647,0.272135,0.,0.,0.,0.285059,0.027101,0.,0.285059,0.,0.,0.,0.,0.,0.,0.,0.,0.,0.,0.,0.,0.029594,0.033931,0.,0.,0.,0.008942,0.,0.,0.,0.,0.033931,0.,0.,0.,0.,0.,0.,0.,0.,0.,0.,0.,0.,0.,0.,0.,0.,0.,0.,0.,0.,0.,0.,0.,0.,0.,0.,0.,0.,0.,0.,0.,0.,0.,0.,0.,0.,0.,0.,0.,0.,0.,0.,0.,0.,0.091569,0.,0.,0.,0.066445,0.,0.,0.,0.,0.,0.,0.,0.,0.,0.,0.,0.,0.,0.,0.,0.,0.,0.,0.,0.,0.,0.,0.,0.,0.,0.,0.,0.,0.,0.,0.,0.,0.,0.,0.,0.,0.,0.,0.,0.,0.,0.,0.,0.,0.,0.,0.,0.,0.,0.,0.,0.,0.,0.,0.,0.,0.,0.,0.,0.,0.,0.,0.010099,0.036783,0.,0.,0.,0.,0.,0.,0.,0.115276,0.,0.351001,0.188933,0.125477,0.,0.,0.,0.,0.,0.125477,0.,0.,0.,0.,0.,0.,0.,0.096433,0.,0.,0.,0.,0.633464,0.423649,0.,0.,0.,0.330834,0.474553,0.,0.584856,0.,0.,0.,0.268066,0.221051,0.,0.,0.244257,0.,0.259405,0.103382,0.,0.,0.103382,0.113503,0.064119,0.,0.,0.,0.,0.,0.019943,0.,0.,0.,0.,0.,0.027137,0.109868,0.,0.,0.,0.,0.,0.,0.,0.,0.370639,0.778443,0.,0.,0.,0.,0.,0.,0.192965,0.,0.,0.,0.,0.,0.,0.,0.,0.,0.,0.,0.,0.,0.,0.,0.,0.,0.333538,0.434493,0.333538,0.,0.064575,0.202145,0.264687,0.,0.202145,0.338093,0.264687,0.,0.038786,0.059136,0.,0.,0.,0.,0.128993,0.,0.,0.,0.,0.,0.01523,0.,0.,0.,0.,0.,0.128993,0.,0.,0.,0.,0.,0.229067,0.,0.229067,0.,0.208968,0.,0.,0.,0.058884,0.,0.21404,0.,0.,0.,0.,0.,0.,0.,0.,0.063243,0.,0.063243,0.,0.,0.,0.,0.,0.,0.,0.,0.,0.,0.,0.,0.,0.077833,0.1503,0.0756,0.,0.,0.,0.,0.106148,0.386963,0.,0.,0.,0.,0.,0.386963,0.,0.,0.,0.,0.,0.,0.,0.,0.,0.174117,0.,0.159008,0.,0.174117,0.,0.159008,0.,0.174117,0.,0.159008,0.,0.159008,0.,0.174117,0.,0.149034,0.200317,0.388727,1.058094,0.263464,0.,0.169849,0.,0.320014,0.,0.,0.487023,0.,0.,0.,0.,0.,0.307863,0.334513,0.191149,0.,0.,0.093537,0.076747,0.,0.,0.093537,0.076747,0.,0.,0.,0.,0.,0.,0.,0.,0.,0.,0.093537,0.031641,0.076747,0.,0.093537,0.,0.,0.,0.076747,0.,0.,0.,0.,0.,0.,0.,0.469336,0.286109,0.133594,0.,0.377521,0.172385,0.263712,0.,0.,0.113008,0.16601,0.,0.,0.067682,0.275827,0.7303,1.007894,0.,0.,0.,0.,0.,0.,0.214447,0.098805,0.,0.,0.214447,0.,0.,0.,0.236918,0.,0.,0.236002,0.307272,0.087297,0.,0.,0.059826,0.60049,0.296709,0.,0.,0.,0.446266,0.446266,0.222826,0.,0.181572,0.,0.347193,0.60231,0.578012,0.,0.250484,0.135312,0.109338,0.,0.,0.,0.,0.091408,0.053595,0.,0.,0.,0.,0.075568,0.,0.,0.,0.,0.,0.091408,0.,0.,0.,0.,0.,0.091408,0.,0.,0.,0.,0.,0.843621,0.227595,0.259527,0.072129,0.,0.174843,0.,0.073539,0.,0.,0.,0.,0.,0.,0.,0.,0.,0.,0.,0.045949,0.,0.,0.,0.,0.,0.,0.,0.,0.,0.,0.,0.096008,0.,0.,0.,0.,0.,0.,0.,0.,0.,0.,0.,0.,0.,0.083893,0.,0.286187,0.12651,0.179187,0.,0.39228,0.185491,0.196056,0.430786,0.430786,0.,0.,0.,0.,0.166907,0.,0.,0.240602,0.,0.,0.,0.,0.,0.|,
```
