## Supplementary Data 3 for "Pharmacological proximities in the GPCR family discovered using contact-informed amino-acid and binding pocket similarities": c857.bsv

```
res|B|C|P|wB|wC|wP
A|0.,0.,0.,0.,1.211766,1.51257,0.,0.,0.,0.,0.,0.,0.,0.,0.,0.,0.,0.,0.,0.,0.,0.,0.,0.,0.,1.451624,1.272824,0.,0.,0.,0.,0.,0.,0.,0.,0.,1.69909,0.,1.69909,0.,0.,0.,0.,0.,0.,0.,0.,0.,0.,0.,0.,0.,0.,0.,0.,0.,0.,0.,0.,0.,0.,0.,0.,0.,0.,0.,0.,0.,0.,0.,0.,0.,0.,0.,0.,0.,0.,0.,0.,0.,0.,0.,0.,0.,0.,0.,0.,0.,0.,0.,0.,0.,1.212116,0.,0.,0.,0.,0.,0.,0.,0.,0.,0.,0.,0.,0.,0.,0.,0.,0.,0.,0.,0.,0.,0.,0.,0.,0.,0.,0.,0.,0.,0.,0.,1.295827,1.63428,0.,1.716716,0.,0.,0.,0.,0.,0.,0.,0.,0.,0.,1.38245,0.,0.,0.,0.,0.,0.,0.,0.,0.,0.,0.,0.,0.,0.,0.,0.,0.,0.,0.,0.,0.,0.,0.,0.,0.,0.,0.,0.,0.,0.,0.,0.,0.,0.,0.,0.,0.,0.,0.,0.,0.,0.,0.,0.,1.334534,1.331637,0.,0.,1.448024,1.448024,0.,0.,0.,0.,0.,0.,0.,0.,0.,0.,0.,0.,0.,0.,0.,0.,0.,0.,0.,0.,0.,0.,0.,0.,0.978974,0.,0.,0.,0.,0.,0.,0.,0.,0.,0.,0.,0.,0.,0.,0.,1.212116,0.,0.,0.,0.,0.,0.,0.,0.,1.035652,0.,0.,0.,0.,0.,0.,0.,0.,0.,0.,0.,0.,0.,0.,0.,0.,0.,0.,0.,0.,0.,0.,0.,0.,0.,0.,0.,0.,0.,0.,0.,0.,0.,0.,0.,0.,0.,0.,0.,0.,0.,0.,0.,0.,0.,0.,0.,0.,0.,0.,0.,0.,0.,0.,0.,0.,0.,0.,0.,0.,0.,1.211766,0.,0.,0.,0.,0.,0.,0.,1.69909,0.,1.69909,0.,0.,0.,0.,0.,0.,0.,0.,0.,0.,0.,0.,0.,0.,1.69909,0.,1.69909,0.,0.,0.,0.,0.,0.,0.,0.,0.,0.,0.,0.,0.,0.,0.,0.,0.,0.,0.,0.,1.448024,0.,0.,0.,0.,0.,0.,0.,0.,0.,0.,1.448024,0.,0.,0.,0.,0.,0.,0.,0.,0.,1.69909,0.,0.,0.,0.,0.,0.,1.882626,0.,0.,0.,0.,0.,1.448024,1.035652,0.,0.,0.,0.,0.,0.,0.,0.,0.,0.,0.,0.,0.,0.,1.69909,0.,0.,0.,0.,1.035652,0.,0.,0.,0.,0.,0.,0.,0.,0.,1.69909,0.,1.69909,0.,1.69909,0.,0.,0.,0.,0.,0.,0.,0.,0.,0.,0.,0.,0.,0.,1.882626,0.,0.,0.,0.,1.035652,0.,0.,0.,0.,0.,1.882626,0.,0.,0.,0.,1.035652,0.,0.,0.,0.,0.,1.882626,0.,0.,0.,0.,1.035652,0.,0.,0.,0.,0.,1.882626,0.,0.,0.,0.,1.035652,0.,0.,0.,0.,0.,0.,0.,0.,0.,0.,0.,0.,0.,0.,0.,0.,0.,0.,0.,0.,1.882626,0.,0.,0.,0.,0.,1.448024,1.035652,0.,0.,0.,0.,0.|0.,0.,0.,0.916847,1.113857,0.,0.,0.,0.,0.,0.,0.,0.,0.,0.,0.,0.,0.,0.,0.,0.,0.,0.,1.215631,0.,0.,0.,0.,0.,0.,0.,0.,0.,0.,0.,1.150278,1.402219,0.,0.,1.529716,1.402219,0.,0.,0.,0.,0.,0.,0.,0.,0.,0.,0.,0.,0.,0.,0.,0.,0.,1.207017,0.,0.,0.,0.,1.081684,1.497927,0.,0.,0.,0.,1.505974,1.025232,0.,0.,0.,0.,0.,0.,0.,0.,0.,0.,0.,0.,0.,0.,0.,0.,0.,0.,0.,0.,0.,0.,0.,0.,0.,0.,0.,0.,0.,0.,0.,0.,0.,0.,0.,0.,0.,0.,0.,0.,0.,0.,1.197167,0.,0.,0.,0.,0.,0.,0.,0.,0.,0.,0.,0.,0.,0.,0.,0.,0.,0.,0.,0.,1.150278,1.402219,0.,0.,1.529716,0.,0.,0.,0.,0.,0.,0.,0.,0.,0.,0.,0.,0.,0.,0.,0.,0.,0.,0.,0.,0.,0.,0.,0.,1.229753,1.229753,0.,0.,0.,0.,0.,0.,0.,0.,0.,0.,0.,1.207017,0.,1.207017,0.,0.,0.,0.,0.,0.,1.057881,0.,0.,0.,0.,0.,0.,0.,0.,0.,0.,0.,0.,0.,0.,0.,0.,0.,0.,0.,0.,0.,0.,0.,0.,0.,0.,0.,0.,0.,0.,0.,0.,0.,0.,0.,0.,0.,0.,0.,0.,0.,0.,0.,0.,0.,0.,0.,0.,0.874943,0.,0.,0.,0.,0.,0.,0.,0.,0.,0.,0.,0.,0.,0.,0.,0.,0.,0.,0.,0.,0.,0.,0.,1.038918,0.,0.,0.,0.,0.,0.,0.,0.825652,0.,0.,0.,0.,0.,0.,0.,0.,0.,0.,1.197167,0.,1.339428,0.,0.,0.,0.,0.,0.,0.916847,0.,0.,0.,0.,0.,0.,0.,0.,1.150278,1.402219,0.,0.,1.529716,1.402219,0.,0.,0.,0.,0.,1.081684,1.497927,0.,0.,0.,0.,1.505974,1.025232,0.,0.,0.,0.,1.150278,1.402219,0.,0.,1.529716,1.402219,0.,0.,0.,1.081684,1.497927,0.,0.,0.,0.,1.505974,1.025232,0.,0.,0.,0.,1.006748,0.,1.150278,1.402219,0.,0.,0.,0.,1.207017,0.,0.,0.,1.25884,0.,1.006748,0.,1.150278,1.402219,0.,0.,0.,0.,1.207017,0.,0.,0.,1.25884,0.,0.,0.,0.,0.,1.150278,1.402219,0.,0.,0.,0.,1.150278,1.402219,0.,0.,1.5062,0.,0.,0.,0.,0.,0.,0.,1.456189,0.,1.207017,0.,0.874943,0.,0.,0.,0.,0.,0.,0.,0.,0.,0.,0.,1.150278,1.402219,0.,0.,1.150278,1.402219,0.,0.,0.,0.,0.,0.,0.874943,0.,0.,0.,0.,0.,0.,0.,1.150278,1.402219,0.,0.,1.150278,1.402219,0.,0.,1.529716,1.402219,0.,0.,0.,1.081684,1.497927,0.,0.,0.,0.,1.505974,1.025232,0.,0.,0.,0.,1.5062,0.,0.,0.,1.456189,0.,0.874943,0.,0.,0.,0.,1.5062,0.,0.,0.,1.456189,0.,0.874943,0.,0.,0.,0.,1.5062,0.,0.,0.,1.456189,0.,0.874943,0.,0.,0.,0.,1.5062,0.,0.,0.,1.456189,0.,0.874943,0.,0.,0.,0.,0.883468,0.,0.,0.,0.,0.,0.,0.,0.,0.,1.150278,1.402219,0.,0.,1.5062,0.,0.,0.,0.,0.,0.,0.,1.456189,0.,1.207017,0.,0.874943,0.,0.,0.,0.|,|0.,0.,0.,0.,0.302941,0.26509,0.,0.,0.,0.,0.,0.,0.,0.,0.,0.,0.,0.,0.,0.,0.,0.,0.,0.,0.,0.2765,0.391638,0.,0.,0.,0.,0.,0.,0.,0.,0.,0.134848,0.,0.134848,0.,0.,0.,0.,0.,0.,0.,0.,0.,0.,0.,0.,0.,0.,0.,0.,0.,0.,0.,0.,0.,0.,0.,0.,0.,0.,0.,0.,0.,0.,0.,0.,0.,0.,0.,0.,0.,0.,0.,0.,0.,0.,0.,0.,0.,0.,0.,0.,0.,0.,0.,0.,0.,0.22157,0.,0.,0.,0.,0.,0.,0.,0.,0.,0.,0.,0.,0.,0.,0.,0.,0.,0.,0.,0.,0.,0.,0.,0.,0.,0.,0.,0.,0.,0.,0.,0.647914,0.363173,0.,0.653987,0.,0.,0.,0.,0.,0.,0.,0.,0.,0.,0.282673,0.,0.,0.,0.,0.,0.,0.,0.,0.,0.,0.,0.,0.,0.,0.,0.,0.,0.,0.,0.,0.,0.,0.,0.,0.,0.,0.,0.,0.,0.,0.,0.,0.,0.,0.,0.,0.,0.,0.,0.,0.,0.,0.,0.,0.113309,0.120184,0.,0.,0.549551,0.549551,0.,0.,0.,0.,0.,0.,0.,0.,0.,0.,0.,0.,0.,0.,0.,0.,0.,0.,0.,0.,0.,0.,0.,0.,0.159183,0.,0.,0.,0.,0.,0.,0.,0.,0.,0.,0.,0.,0.,0.,0.,0.22157,0.,0.,0.,0.,0.,0.,0.,0.,0.103565,0.,0.,0.,0.,0.,0.,0.,0.,0.,0.,0.,0.,0.,0.,0.,0.,0.,0.,0.,0.,0.,0.,0.,0.,0.,0.,0.,0.,0.,0.,0.,0.,0.,0.,0.,0.,0.,0.,0.,0.,0.,0.,0.,0.,0.,0.,0.,0.,0.,0.,0.,0.,0.,0.,0.,0.,0.,0.,0.,0.,0.,0.302941,0.,0.,0.,0.,0.,0.,0.,0.134848,0.,0.134848,0.,0.,0.,0.,0.,0.,0.,0.,0.,0.,0.,0.,0.,0.,0.134848,0.,0.134848,0.,0.,0.,0.,0.,0.,0.,0.,0.,0.,0.,0.,0.,0.,0.,0.,0.,0.,0.,0.,0.549551,0.,0.,0.,0.,0.,0.,0.,0.,0.,0.,0.549551,0.,0.,0.,0.,0.,0.,0.,0.,0.,0.134848,0.,0.,0.,0.,0.,0.,0.878559,0.,0.,0.,0.,0.,0.549551,0.103565,0.,0.,0.,0.,0.,0.,0.,0.,0.,0.,0.,0.,0.,0.,0.134848,0.,0.,0.,0.,0.103565,0.,0.,0.,0.,0.,0.,0.,0.,0.,0.134848,0.,0.134848,0.,0.134848,0.,0.,0.,0.,0.,0.,0.,0.,0.,0.,0.,0.,0.,0.,0.878559,0.,0.,0.,0.,0.103565,0.,0.,0.,0.,0.,0.878559,0.,0.,0.,0.,0.103565,0.,0.,0.,0.,0.,0.878559,0.,0.,0.,0.,0.103565,0.,0.,0.,0.,0.,0.878559,0.,0.,0.,0.,0.103565,0.,0.,0.,0.,0.,0.,0.,0.,0.,0.,0.,0.,0.,0.,0.,0.,0.,0.,0.,0.,0.878559,0.,0.,0.,0.,0.,0.549551,0.103565,0.,0.,0.,0.,0.|0.,0.,0.,0.229212,0.195212,0.,0.,0.,0.,0.,0.,0.,0.,0.,0.,0.,0.,0.,0.,0.,0.,0.,0.,0.347323,0.,0.,0.,0.,0.,0.,0.,0.,0.,0.,0.,0.054775,0.400634,0.,0.,0.072844,0.400634,0.,0.,0.,0.,0.,0.,0.,0.,0.,0.,0.,0.,0.,0.,0.,0.,0.,0.349017,0.,0.,0.,0.,0.026065,0.225591,0.,0.,0.,0.,0.217731,0.024704,0.,0.,0.,0.,0.,0.,0.,0.,0.,0.,0.,0.,0.,0.,0.,0.,0.,0.,0.,0.,0.,0.,0.,0.,0.,0.,0.,0.,0.,0.,0.,0.,0.,0.,0.,0.,0.,0.,0.,0.,0.,0.,0.32576,0.,0.,0.,0.,0.,0.,0.,0.,0.,0.,0.,0.,0.,0.,0.,0.,0.,0.,0.,0.,0.054775,0.400634,0.,0.,0.072844,0.,0.,0.,0.,0.,0.,0.,0.,0.,0.,0.,0.,0.,0.,0.,0.,0.,0.,0.,0.,0.,0.,0.,0.,0.301637,0.301637,0.,0.,0.,0.,0.,0.,0.,0.,0.,0.,0.,0.349017,0.,0.349017,0.,0.,0.,0.,0.,0.,0.018891,0.,0.,0.,0.,0.,0.,0.,0.,0.,0.,0.,0.,0.,0.,0.,0.,0.,0.,0.,0.,0.,0.,0.,0.,0.,0.,0.,0.,0.,0.,0.,0.,0.,0.,0.,0.,0.,0.,0.,0.,0.,0.,0.,0.,0.,0.,0.,0.,0.029165,0.,0.,0.,0.,0.,0.,0.,0.,0.,0.,0.,0.,0.,0.,0.,0.,0.,0.,0.,0.,0.,0.,0.,0.193804,0.,0.,0.,0.,0.,0.,0.,0.159804,0.,0.,0.,0.,0.,0.,0.,0.,0.,0.,0.32576,0.,0.368087,0.,0.,0.,0.,0.,0.,0.229212,0.,0.,0.,0.,0.,0.,0.,0.,0.054775,0.400634,0.,0.,0.072844,0.400634,0.,0.,0.,0.,0.,0.026065,0.225591,0.,0.,0.,0.,0.217731,0.024704,0.,0.,0.,0.,0.054775,0.400634,0.,0.,0.072844,0.400634,0.,0.,0.,0.026065,0.225591,0.,0.,0.,0.,0.217731,0.024704,0.,0.,0.,0.,0.228806,0.,0.054775,0.400634,0.,0.,0.,0.,0.349017,0.,0.,0.,0.061407,0.,0.228806,0.,0.054775,0.400634,0.,0.,0.,0.,0.349017,0.,0.,0.,0.061407,0.,0.,0.,0.,0.,0.054775,0.400634,0.,0.,0.,0.,0.054775,0.400634,0.,0.,0.468595,0.,0.,0.,0.,0.,0.,0.,0.171316,0.,0.349017,0.,0.029165,0.,0.,0.,0.,0.,0.,0.,0.,0.,0.,0.,0.054775,0.400634,0.,0.,0.054775,0.400634,0.,0.,0.,0.,0.,0.,0.029165,0.,0.,0.,0.,0.,0.,0.,0.054775,0.400634,0.,0.,0.054775,0.400634,0.,0.,0.072844,0.400634,0.,0.,0.,0.026065,0.225591,0.,0.,0.,0.,0.217731,0.024704,0.,0.,0.,0.,0.468595,0.,0.,0.,0.171316,0.,0.029165,0.,0.,0.,0.,0.468595,0.,0.,0.,0.171316,0.,0.029165,0.,0.,0.,0.,0.468595,0.,0.,0.,0.171316,0.,0.029165,0.,0.,0.,0.,0.468595,0.,0.,0.,0.171316,0.,0.029165,0.,0.,0.,0.,0.147245,0.,0.,0.,0.,0.,0.,0.,0.,0.,0.054775,0.400634,0.,0.,0.468595,0.,0.,0.,0.,0.,0.,0.,0.171316,0.,0.349017,0.,0.029165,0.,0.,0.,0.|,
R|0.,0.,1.790305,0.,0.,0.,0.,2.005197,0.,0.,0.,0.,0.,0.,0.,0.,0.,0.,0.,0.,0.,0.,0.,0.,0.,0.,0.,2.005197,1.109519,0.,0.,0.,0.,0.,0.,0.,0.,0.,1.449165,1.38019,0.,0.,0.,1.660481,0.,0.,0.,0.,0.,0.,0.,0.,0.,0.,0.,0.,0.,0.,0.,0.,0.,0.,0.,0.,0.,0.,0.,0.,0.,0.,0.899637,1.08991,0.,0.,0.,0.,0.,0.,0.,0.,0.,2.005197,0.,0.,0.,0.,0.,0.,0.,0.,0.,0.,0.,0.,0.,0.,0.,0.,0.,1.449165,1.38019,0.,0.,0.,0.,0.,0.,0.,0.,0.,0.,0.,0.,0.,0.,0.,0.,1.090196,0.,0.,0.,0.,0.,0.,0.,0.,0.,0.,2.005197,0.,0.,0.,0.,1.109519,0.,0.,0.,0.,1.449165,1.109519,0.,0.,0.,0.,1.449165,1.438722,0.,0.,0.,0.,0.,1.438722,0.,0.,0.,0.,0.,0.,0.,0.,0.,0.,0.,1.061608,0.,1.438722,0.,0.,0.,0.,0.,1.061608,0.,0.,0.,0.,1.109519,0.,0.,0.,0.,1.449165,0.,1.061608,0.,0.,1.061608,0.,0.,1.061608,0.,0.,1.061608,0.,0.,0.,0.,0.,0.,0.,0.,1.061608,0.|0.,0.,1.193215,0.,0.,0.,0.,0.,0.,0.,0.,0.,0.,0.,0.,1.193215,0.,1.413685,0.,0.,0.,0.,0.,0.,0.,0.,0.,0.,0.,0.,0.,0.,0.,0.,0.,0.,0.,0.,0.,0.,0.,0.,0.,0.,0.,0.,0.,0.,0.,0.,0.,0.923132,0.,0.,1.399682,0.,0.,0.,0.,0.,1.289718,0.,0.,0.,0.677956,0.,0.,1.403652,0.,0.,0.,0.,0.,0.,0.,0.,0.,0.,0.,0.,0.,0.,0.,0.,0.,0.,0.,0.,0.,0.,0.,0.,0.,0.,0.,0.,0.,0.,0.,0.,1.211258,0.,1.211258,0.,0.,0.,0.,0.,0.,0.,0.,0.,0.,0.,0.,0.,0.,0.,0.,0.,0.,0.,0.,0.,0.,0.,0.923132,0.,0.,0.,0.,0.,0.,0.,0.,0.,0.,0.,0.,0.,0.,0.,0.,0.,0.,0.,0.,0.,0.,0.,0.,0.,0.,0.,0.,0.,0.,0.,0.,0.,1.413685,0.,0.,0.,0.,0.,1.193215,0.,0.,0.,0.,0.,0.,0.,0.,0.,0.,0.,1.399682,0.,0.,0.,0.,0.,0.,0.,1.399682,0.,0.,0.,0.,0.,0.,0.,0.,0.,0.,0.,0.,0.,0.,0.,0.,0.,0.,0.,0.,0.,0.836129,0.,0.,0.,0.,0.,0.,0.,0.,1.413685,0.,0.,0.,0.,0.,0.836129,0.,0.,0.,0.,0.,0.,0.,1.413685,0.,0.,0.836129,0.,0.,0.,0.,0.,0.,0.,0.,0.,0.,0.,0.,1.399682,0.,0.,1.413685,0.,0.,0.,1.413685,0.,0.,0.,1.413685,0.,0.,0.,1.413685,0.,0.,0.,0.,0.,0.,0.,0.,0.,0.,0.,1.413685,0.,0.|0.,1.185941,0.,0.,0.,0.,0.,0.,0.,0.,0.,0.,0.,1.185941,1.968193,0.,0.,0.,0.,0.,0.,0.,0.,2.065686,0.,0.,0.,0.,0.,2.081607,0.,1.522391,0.,1.458328,0.,0.,0.,0.,0.,0.,0.,0.,0.,0.,0.,0.,0.,0.,0.,0.,0.,0.,0.,0.,0.,0.,0.,0.,0.,0.,0.,0.,0.,0.,0.,0.,0.,0.,0.,0.,0.,0.,0.,0.,0.,0.,0.,0.,0.,0.,0.,0.,0.,0.,0.,0.,0.,2.065686,0.,0.,0.,0.,0.,0.,0.,0.,0.,0.,0.,0.,0.,0.,0.,0.,0.,0.,0.,0.,1.522391,0.,0.,0.,0.,0.,0.,0.,0.,1.421041,1.458328,0.,1.458328,0.,0.,0.,0.,0.,0.,0.,0.,0.,0.,0.,0.,0.,0.,1.416843,1.880393,0.,0.,0.,0.,0.,0.,0.,1.134674,0.,0.,0.,0.,0.,1.134674,0.,0.,0.,0.,0.,0.,0.,0.,0.,0.,2.144402,0.,0.,0.,0.,0.,0.,0.,0.,0.,0.,0.,0.,0.,0.,0.,0.,0.,0.,0.,0.,0.,0.,0.,0.,1.701775,0.,0.,0.,0.,0.,0.,0.,0.,0.,0.,0.,0.,0.,1.968193,0.,0.,0.,1.185941,0.,0.,0.,2.065686,0.,2.081607,0.,1.522391,0.,0.,0.,0.,2.065686,0.,0.,0.,0.,0.,0.,2.065686,0.,0.,1.421041,1.458328,0.,0.,0.,0.,0.,0.,2.065686,0.,0.,1.421041,1.458328,0.,0.,0.,0.,0.962508,0.,0.,0.,0.,0.,0.,0.,0.,2.065686,0.,0.,2.065686,0.,1.421041,1.458328,0.,0.,1.968193,0.,0.,0.,0.962508,0.,0.,0.,0.,0.,0.,0.,0.,2.065686,0.,2.065686,0.,1.968193,0.,0.962508,0.,0.,0.,0.,0.,0.,0.,0.,2.065686,2.065686,0.,0.,0.,0.,0.,0.,1.968193,0.,0.,0.,1.968193,0.,0.,0.,1.968193,0.,0.,0.,1.968193,0.,0.,0.,0.,1.414856,0.,1.775968,0.,0.,0.,0.,0.,0.,0.,1.775968,2.107474,0.,0.,0.,0.,0.,0.,2.065686,0.,1.421041,1.458328,0.,0.,1.968193,0.|0.,0.,0.522717,0.,0.,0.,0.,1.080926,0.,0.,0.,0.,0.,0.,0.,0.,0.,0.,0.,0.,0.,0.,0.,0.,0.,0.,0.,1.080926,0.020934,0.,0.,0.,0.,0.,0.,0.,0.,0.,0.536728,0.298761,0.,0.,0.,0.230235,0.,0.,0.,0.,0.,0.,0.,0.,0.,0.,0.,0.,0.,0.,0.,0.,0.,0.,0.,0.,0.,0.,0.,0.,0.,0.,0.067897,0.205643,0.,0.,0.,0.,0.,0.,0.,0.,0.,1.080926,0.,0.,0.,0.,0.,0.,0.,0.,0.,0.,0.,0.,0.,0.,0.,0.,0.,0.536728,0.298761,0.,0.,0.,0.,0.,0.,0.,0.,0.,0.,0.,0.,0.,0.,0.,0.,0.14067,0.,0.,0.,0.,0.,0.,0.,0.,0.,0.,1.080926,0.,0.,0.,0.,0.020934,0.,0.,0.,0.,0.536728,0.020934,0.,0.,0.,0.,0.536728,0.544971,0.,0.,0.,0.,0.,0.544971,0.,0.,0.,0.,0.,0.,0.,0.,0.,0.,0.,0.068291,0.,0.544971,0.,0.,0.,0.,0.,0.068291,0.,0.,0.,0.,0.020934,0.,0.,0.,0.,0.536728,0.,0.068291,0.,0.,0.068291,0.,0.,0.068291,0.,0.,0.068291,0.,0.,0.,0.,0.,0.,0.,0.,0.068291,0.|0.,0.,0.088386,0.,0.,0.,0.,0.,0.,0.,0.,0.,0.,0.,0.,0.088386,0.,0.372022,0.,0.,0.,0.,0.,0.,0.,0.,0.,0.,0.,0.,0.,0.,0.,0.,0.,0.,0.,0.,0.,0.,0.,0.,0.,0.,0.,0.,0.,0.,0.,0.,0.,0.039705,0.,0.,0.466561,0.,0.,0.,0.,0.,0.102961,0.,0.,0.,0.135591,0.,0.,0.360939,0.,0.,0.,0.,0.,0.,0.,0.,0.,0.,0.,0.,0.,0.,0.,0.,0.,0.,0.,0.,0.,0.,0.,0.,0.,0.,0.,0.,0.,0.,0.,0.,0.460724,0.,0.460724,0.,0.,0.,0.,0.,0.,0.,0.,0.,0.,0.,0.,0.,0.,0.,0.,0.,0.,0.,0.,0.,0.,0.,0.039705,0.,0.,0.,0.,0.,0.,0.,0.,0.,0.,0.,0.,0.,0.,0.,0.,0.,0.,0.,0.,0.,0.,0.,0.,0.,0.,0.,0.,0.,0.,0.,0.,0.,0.372022,0.,0.,0.,0.,0.,0.088386,0.,0.,0.,0.,0.,0.,0.,0.,0.,0.,0.,0.466561,0.,0.,0.,0.,0.,0.,0.,0.466561,0.,0.,0.,0.,0.,0.,0.,0.,0.,0.,0.,0.,0.,0.,0.,0.,0.,0.,0.,0.,0.,0.081178,0.,0.,0.,0.,0.,0.,0.,0.,0.372022,0.,0.,0.,0.,0.,0.081178,0.,0.,0.,0.,0.,0.,0.,0.372022,0.,0.,0.081178,0.,0.,0.,0.,0.,0.,0.,0.,0.,0.,0.,0.,0.466561,0.,0.,0.372022,0.,0.,0.,0.372022,0.,0.,0.,0.372022,0.,0.,0.,0.372022,0.,0.,0.,0.,0.,0.,0.,0.,0.,0.,0.,0.372022,0.,0.|0.,0.063889,0.,0.,0.,0.,0.,0.,0.,0.,0.,0.,0.,0.063889,0.517946,0.,0.,0.,0.,0.,0.,0.,0.,0.098366,0.,0.,0.,0.,0.,1.040803,0.,0.343948,0.,0.184487,0.,0.,0.,0.,0.,0.,0.,0.,0.,0.,0.,0.,0.,0.,0.,0.,0.,0.,0.,0.,0.,0.,0.,0.,0.,0.,0.,0.,0.,0.,0.,0.,0.,0.,0.,0.,0.,0.,0.,0.,0.,0.,0.,0.,0.,0.,0.,0.,0.,0.,0.,0.,0.,0.098366,0.,0.,0.,0.,0.,0.,0.,0.,0.,0.,0.,0.,0.,0.,0.,0.,0.,0.,0.,0.,0.343948,0.,0.,0.,0.,0.,0.,0.,0.,0.205452,0.184487,0.,0.184487,0.,0.,0.,0.,0.,0.,0.,0.,0.,0.,0.,0.,0.,0.,0.708421,1.01252,0.,0.,0.,0.,0.,0.,0.,0.046179,0.,0.,0.,0.,0.,0.046179,0.,0.,0.,0.,0.,0.,0.,0.,0.,0.,0.857761,0.,0.,0.,0.,0.,0.,0.,0.,0.,0.,0.,0.,0.,0.,0.,0.,0.,0.,0.,0.,0.,0.,0.,0.,0.178412,0.,0.,0.,0.,0.,0.,0.,0.,0.,0.,0.,0.,0.,0.517946,0.,0.,0.,0.063889,0.,0.,0.,0.098366,0.,1.040803,0.,0.343948,0.,0.,0.,0.,0.098366,0.,0.,0.,0.,0.,0.,0.098366,0.,0.,0.205452,0.184487,0.,0.,0.,0.,0.,0.,0.098366,0.,0.,0.205452,0.184487,0.,0.,0.,0.,0.154188,0.,0.,0.,0.,0.,0.,0.,0.,0.098366,0.,0.,0.098366,0.,0.205452,0.184487,0.,0.,0.517946,0.,0.,0.,0.154188,0.,0.,0.,0.,0.,0.,0.,0.,0.098366,0.,0.098366,0.,0.517946,0.,0.154188,0.,0.,0.,0.,0.,0.,0.,0.,0.098366,0.098366,0.,0.,0.,0.,0.,0.,0.517946,0.,0.,0.,0.517946,0.,0.,0.,0.517946,0.,0.,0.,0.517946,0.,0.,0.,0.,0.27607,0.,0.714591,0.,0.,0.,0.,0.,0.,0.,0.714591,0.149643,0.,0.,0.,0.,0.,0.,0.098366,0.,0.205452,0.184487,0.,0.,0.517946,0.
N|1.569293,0.,0.,0.,0.,0.,1.569293,0.,0.,0.,0.,0.,0.,0.,0.,0.,1.028186,1.110903,0.,0.,0.,0.,1.147996,0.,0.,0.,1.608449,0.,0.,0.,0.,0.,0.,0.,0.,0.,0.,0.,0.,0.,0.,0.,0.,0.,0.,0.,0.,0.,0.,0.,0.,0.,0.,0.,0.,0.,0.,0.,0.,0.,0.,0.,1.569293,0.,0.,0.,1.22346,0.,0.,0.,0.,0.,0.,0.,0.,0.,0.,0.,0.,0.,1.729028,0.,0.,0.,0.,0.,0.,0.,1.128215,0.,0.,1.853777,0.,1.553376,0.,0.,1.147996,0.,0.,0.,0.,0.,1.608449,0.,0.,0.,0.,0.,0.,0.,0.,0.,0.,0.,0.,0.,0.,0.,0.,0.,0.,0.,0.,0.,0.,0.,0.,0.,0.,0.,0.,0.,0.,0.,0.,0.,0.,0.,0.,0.,0.,0.,0.,0.,0.,0.,1.346954,0.,0.,0.,1.569293,0.,0.,0.,0.,0.,0.,0.,1.22346,0.,0.,0.,0.,0.,0.,0.,0.,0.,0.,0.,0.,0.,0.,0.,0.,0.,0.,0.,0.,0.,0.,0.,1.729028,0.,0.,1.280039,0.,0.,0.,0.,0.,0.,0.,0.,0.,1.702634,0.867877,0.,0.,2.080576,0.,0.,1.569293,0.,0.,0.,0.,0.,0.,0.,0.,1.147996,0.,0.,0.,0.,0.,0.,0.,0.,0.,1.147996,0.,0.,0.,0.,0.,0.,1.084293,1.147996,0.,0.,0.,1.084293,1.147996,0.,0.,0.,0.,0.,0.,1.147996,0.,0.,0.,1.147996,0.,1.084293,1.608449,0.,0.,0.,0.,0.,0.,1.147996,0.,1.147996,0.,0.,0.,0.,1.147996,1.147996,0.,0.,0.,0.,0.,0.,0.,0.,0.,0.,0.,0.,0.,1.147996,0.|0.,0.,0.,0.,0.,0.,0.,0.,0.,0.,0.,0.,0.,1.259523,0.,0.,0.,0.,0.,0.,1.100739,0.,0.,0.,0.,0.,0.,0.,0.,0.,0.,0.,0.,0.,0.,0.,0.,0.,0.,0.,0.,0.,0.,0.,0.,0.,0.,0.,0.,0.,0.,0.,0.,0.,0.,0.,0.,0.,0.,0.,0.,0.,0.,0.,0.,0.,0.,0.,0.,0.,0.,0.,0.,0.,1.100739,0.,0.,0.,0.,0.,0.,0.,0.,0.,0.,0.,0.,0.,0.,0.,0.,0.,0.,0.,0.,0.,0.,0.,0.,0.,0.,0.,0.,0.,0.,0.,0.,0.,0.,0.,0.,0.,0.,0.,0.,0.,0.,0.,0.,0.,0.,0.,0.,0.,0.,0.,0.,0.,0.,0.,0.,0.,0.,0.,0.,0.,0.,0.818274,0.,0.,0.,0.,0.,0.,0.,0.,0.,0.,0.,0.,0.,0.,0.,0.,0.,0.,0.,0.,0.,1.100739,0.,0.,0.,0.,0.,0.,0.,0.,0.,1.100739,0.,0.,0.,0.,0.,1.20112,1.100739,0.,0.,1.20112,1.100739,0.,0.,0.,0.,0.,0.,1.100739,0.,1.100739,0.,0.,0.,0.,0.,0.,0.,0.,1.100739,0.,1.100739,0.,0.,0.,0.,1.100739,1.100739,0.,0.,0.,0.,0.,0.,1.484886,0.,0.,0.,1.100739|0.,0.,1.631794,1.457105,0.,0.,0.,0.,0.,0.,0.,0.,0.,0.,0.,0.,0.,0.,1.610866,1.631794,0.,1.631794,1.457105,0.,0.,0.,0.,0.,0.,1.901701,0.,0.,0.,0.,0.,0.,0.,0.,0.,0.,0.,0.,0.,0.,0.,0.,0.,0.,0.,0.,0.,0.,0.,0.,0.,0.,0.,0.,0.,0.,2.059919,1.641234,0.,0.,1.458291,0.,0.,0.,0.,0.,0.,0.,0.,2.088841,0.,1.414854,0.,0.,0.,0.,0.,0.,0.,0.,0.,0.,0.,0.,1.056966,0.,0.,0.,0.,0.,0.,0.,0.,0.,0.,1.901701,0.,0.,0.,0.,0.,0.,0.,0.,0.,0.,0.,0.,0.,0.,0.,0.,0.,0.,0.,0.,0.,0.,0.,0.,0.,0.,0.,0.,0.,0.,0.,0.,0.,0.,0.,0.,0.,0.,0.,0.,0.,2.059919,0.,0.,0.,0.,0.,0.,1.458291,0.,0.,0.,0.,0.,0.,0.,0.,0.,0.,0.,0.,0.,0.,1.263673,0.,0.,2.088841,0.,0.,0.,0.,1.519137,0.,1.414854,0.,0.,0.,2.107909,0.,1.575998,0.,0.,0.,0.,0.,0.,0.,1.641426,0.,0.,0.,0.,0.,0.,0.,1.610866,0.,0.,0.,0.,0.,0.,0.,0.,0.,1.631794,1.457105,0.,0.,1.901701,0.,2.059919,1.641234,0.,0.,0.,0.,0.,0.,0.,0.,1.901701,0.,0.,0.,0.,0.,0.,0.,1.901701,0.,0.,0.,0.,0.,1.901701,0.,0.,0.,0.,0.,0.,0.,0.,0.,1.901701,0.,0.,2.173081,1.901701,0.,0.,1.712319,0.,0.,1.276732,0.,0.,0.,0.,0.,0.,0.,0.,1.901701,2.173081,1.901701,0.,0.,0.,0.,0.,0.,0.,0.,1.901701,1.901701,0.,0.,0.,0.,0.,0.,1.712319,0.,0.,1.712319,0.,0.,1.712319,0.,0.,1.712319,0.,0.,0.,0.,0.,1.810127,1.810127,0.,0.,0.,0.,2.173081,1.901701,0.,0.,1.712319,0.,0.|0.331607,0.,0.,0.,0.,0.,0.331607,0.,0.,0.,0.,0.,0.,0.,0.,0.,0.270029,0.314195,0.,0.,0.,0.,0.145777,0.,0.,0.,0.204479,0.,0.,0.,0.,0.,0.,0.,0.,0.,0.,0.,0.,0.,0.,0.,0.,0.,0.,0.,0.,0.,0.,0.,0.,0.,0.,0.,0.,0.,0.,0.,0.,0.,0.,0.,0.331607,0.,0.,0.,0.252894,0.,0.,0.,0.,0.,0.,0.,0.,0.,0.,0.,0.,0.,0.332861,0.,0.,0.,0.,0.,0.,0.,0.523814,0.,0.,1.249737,0.,0.494256,0.,0.,0.145777,0.,0.,0.,0.,0.,0.204479,0.,0.,0.,0.,0.,0.,0.,0.,0.,0.,0.,0.,0.,0.,0.,0.,0.,0.,0.,0.,0.,0.,0.,0.,0.,0.,0.,0.,0.,0.,0.,0.,0.,0.,0.,0.,0.,0.,0.,0.,0.,0.,0.,0.140658,0.,0.,0.,0.331607,0.,0.,0.,0.,0.,0.,0.,0.252894,0.,0.,0.,0.,0.,0.,0.,0.,0.,0.,0.,0.,0.,0.,0.,0.,0.,0.,0.,0.,0.,0.,0.,0.332861,0.,0.,0.03523,0.,0.,0.,0.,0.,0.,0.,0.,0.,0.109847,0.049982,0.,0.,0.865583,0.,0.,0.331607,0.,0.,0.,0.,0.,0.,0.,0.,0.145777,0.,0.,0.,0.,0.,0.,0.,0.,0.,0.145777,0.,0.,0.,0.,0.,0.,0.221787,0.145777,0.,0.,0.,0.221787,0.145777,0.,0.,0.,0.,0.,0.,0.145777,0.,0.,0.,0.145777,0.,0.221787,0.204479,0.,0.,0.,0.,0.,0.,0.145777,0.,0.145777,0.,0.,0.,0.,0.145777,0.145777,0.,0.,0.,0.,0.,0.,0.,0.,0.,0.,0.,0.,0.,0.145777,0.|0.,0.,0.,0.,0.,0.,0.,0.,0.,0.,0.,0.,0.,0.474972,0.,0.,0.,0.,0.,0.,0.052416,0.,0.,0.,0.,0.,0.,0.,0.,0.,0.,0.,0.,0.,0.,0.,0.,0.,0.,0.,0.,0.,0.,0.,0.,0.,0.,0.,0.,0.,0.,0.,0.,0.,0.,0.,0.,0.,0.,0.,0.,0.,0.,0.,0.,0.,0.,0.,0.,0.,0.,0.,0.,0.,0.052416,0.,0.,0.,0.,0.,0.,0.,0.,0.,0.,0.,0.,0.,0.,0.,0.,0.,0.,0.,0.,0.,0.,0.,0.,0.,0.,0.,0.,0.,0.,0.,0.,0.,0.,0.,0.,0.,0.,0.,0.,0.,0.,0.,0.,0.,0.,0.,0.,0.,0.,0.,0.,0.,0.,0.,0.,0.,0.,0.,0.,0.,0.,0.007507,0.,0.,0.,0.,0.,0.,0.,0.,0.,0.,0.,0.,0.,0.,0.,0.,0.,0.,0.,0.,0.,0.052416,0.,0.,0.,0.,0.,0.,0.,0.,0.,0.052416,0.,0.,0.,0.,0.,0.036398,0.052416,0.,0.,0.036398,0.052416,0.,0.,0.,0.,0.,0.,0.052416,0.,0.052416,0.,0.,0.,0.,0.,0.,0.,0.,0.052416,0.,0.052416,0.,0.,0.,0.,0.052416,0.052416,0.,0.,0.,0.,0.,0.,0.369025,0.,0.,0.,0.052416|0.,0.,0.868093,0.52495,0.,0.,0.,0.,0.,0.,0.,0.,0.,0.,0.,0.,0.,0.,0.26145,0.868093,0.,0.868093,0.52495,0.,0.,0.,0.,0.,0.,0.090557,0.,0.,0.,0.,0.,0.,0.,0.,0.,0.,0.,0.,0.,0.,0.,0.,0.,0.,0.,0.,0.,0.,0.,0.,0.,0.,0.,0.,0.,0.,1.343426,0.820617,0.,0.,0.350316,0.,0.,0.,0.,0.,0.,0.,0.,1.726249,0.,0.100784,0.,0.,0.,0.,0.,0.,0.,0.,0.,0.,0.,0.,0.452986,0.,0.,0.,0.,0.,0.,0.,0.,0.,0.,0.090557,0.,0.,0.,0.,0.,0.,0.,0.,0.,0.,0.,0.,0.,0.,0.,0.,0.,0.,0.,0.,0.,0.,0.,0.,0.,0.,0.,0.,0.,0.,0.,0.,0.,0.,0.,0.,0.,0.,0.,0.,0.,1.343426,0.,0.,0.,0.,0.,0.,0.350316,0.,0.,0.,0.,0.,0.,0.,0.,0.,0.,0.,0.,0.,0.,0.066122,0.,0.,1.726249,0.,0.,0.,0.,0.206568,0.,0.100784,0.,0.,0.,0.572669,0.,0.081933,0.,0.,0.,0.,0.,0.,0.,0.382999,0.,0.,0.,0.,0.,0.,0.,0.26145,0.,0.,0.,0.,0.,0.,0.,0.,0.,0.868093,0.52495,0.,0.,0.090557,0.,1.343426,0.820617,0.,0.,0.,0.,0.,0.,0.,0.,0.090557,0.,0.,0.,0.,0.,0.,0.,0.090557,0.,0.,0.,0.,0.,0.090557,0.,0.,0.,0.,0.,0.,0.,0.,0.,0.090557,0.,0.,0.794178,0.090557,0.,0.,0.402899,0.,0.,0.357872,0.,0.,0.,0.,0.,0.,0.,0.,0.090557,0.794178,0.090557,0.,0.,0.,0.,0.,0.,0.,0.,0.090557,0.090557,0.,0.,0.,0.,0.,0.,0.402899,0.,0.,0.402899,0.,0.,0.402899,0.,0.,0.402899,0.,0.,0.,0.,0.,0.610516,0.610516,0.,0.,0.,0.,0.794178,0.090557,0.,0.,0.402899,0.,0.
D|0.,0.,0.,0.,0.,0.,0.,1.816014,0.,0.,0.,0.,0.,0.,0.,1.396283,0.,0.,0.934023,0.,0.,0.,0.,0.,0.,1.101905,0.,0.,0.,0.,0.,0.,0.,0.,0.,0.,0.,0.,0.,0.,0.,0.,0.,0.,0.,0.,0.,0.,0.,0.,0.,0.,0.,0.,0.,0.,0.,0.,1.410382,0.,0.,0.,1.415907,0.,0.,0.,0.,0.,0.,0.,0.,0.,0.,0.,0.,0.,0.934023,0.,1.731289,0.,0.,0.,0.,0.,0.,0.,0.,0.,0.,0.,0.,0.,0.,0.,0.,0.,0.,0.,1.252869,0.,1.101905,0.,0.,0.,0.,0.,0.,0.,0.,0.,0.,0.,0.,0.,0.,2.454876,0.,0.,0.,0.,0.,0.,0.,0.,0.,0.,0.,0.,0.,0.,0.,0.,0.,0.,0.,0.,0.,0.,0.,0.,0.,0.,0.,0.,0.,0.,0.950091,1.410382,0.,0.,0.,0.,0.,1.415907,0.,0.,0.,0.,0.,0.,0.,0.,0.,0.,0.,0.,0.,1.502206,1.396283,0.,0.934023,0.,1.101905,0.,0.,1.410382,1.101905,1.410382,1.134276,0.,0.,0.,1.134276,0.,0.,0.,0.,0.,0.,0.,1.507515,0.,0.,0.,0.,0.,0.,0.,0.,0.,0.,0.,0.,1.507515,0.,0.,0.,0.,1.101905,1.410382,0.,0.,0.,0.,0.,0.,0.,0.,0.,0.,0.,0.,0.,0.,0.,0.,0.,0.,0.,0.,0.,0.,0.,0.,0.,0.,0.,0.,0.,0.,0.,1.507515,0.,0.,0.,0.,0.,0.,0.,0.|,0.,0.,0.,0.,0.,0.,0.,1.244948,0.807061,0.,0.896149,0.,0.,0.,0.,0.,0.,0.,0.,0.,0.,0.,0.,0.,0.,0.,0.,0.,0.,0.,0.,0.,0.,0.,0.,0.,0.,0.,0.,0.,0.,0.,0.,0.,0.,0.,1.047431,0.,0.,0.,0.875113,0.,0.944445,0.,0.,0.,0.,0.,0.,0.,0.807061,0.,0.,0.896149,1.131794,0.,1.135127,1.135127,0.,0.,0.,0.,0.,0.,0.,0.,0.,0.,0.,1.108845,0.,1.193233,0.,0.,0.,0.,0.936267,0.,0.,0.,0.,0.,0.,0.,0.,0.,0.,0.,0.,0.,0.,0.,0.,0.,0.957707,0.,0.,0.,0.,0.,0.,0.,0.,0.,0.,0.,0.,0.,0.,0.,0.,0.,0.,0.,0.,0.,0.,0.,0.,0.,1.047431,0.,0.,0.,0.875113,0.,0.,0.,0.944445,0.,0.,0.,0.,0.,0.,0.,0.,0.,0.,0.,0.,0.,0.,0.,0.,0.,0.,1.157732,0.,0.,0.936267,1.157732,0.,0.,0.936267,0.,0.,0.,0.,0.,1.200838,0.,0.,0.,0.936267,0.,0.,0.,0.,0.,0.,0.,1.200838,0.,0.,0.,0.,0.,0.,0.,0.,0.,0.,0.,0.,0.,0.,0.,0.,0.,0.,0.,0.,0.,1.200838,0.,0.,0.,0.936267,0.,0.|0.,2.165469,0.,1.918326,1.759121,0.,0.,0.,0.,0.,0.,0.,0.,0.,0.,0.,0.,0.,0.,0.,0.,0.,0.,0.,0.,0.,0.,2.230324,0.,1.835477,1.881747,0.,1.564307,0.,0.,0.,0.,0.,1.145306,1.843285,0.,0.,0.,0.,0.,0.,0.,0.,0.,1.918326,1.759121,1.434251,0.,0.,0.,0.,0.,1.398795,0.,0.,0.,0.,0.,1.471047,0.,0.,0.,0.,0.,1.425497,0.,0.,0.,0.,0.,1.56509,0.,0.,0.,0.,0.,1.411324,0.,0.,0.,0.,0.,0.,0.,0.,0.,1.93734,0.,0.,1.530498,0.,0.,0.,0.,0.,1.356356,1.011971,0.,0.,0.,0.,0.,1.965276,0.,0.,0.,0.,0.,0.,0.,0.,0.,0.,0.,0.,0.,1.564307,0.,0.,0.,1.687273,1.687273,0.,0.,0.,0.,0.,0.,1.769719,0.,0.,0.,0.,0.,0.,0.,0.,0.,0.,0.,0.,0.,0.,0.,1.145306,0.,0.,1.28455,0.,0.,0.,0.,1.216116,0.,0.,0.,0.,0.,0.,0.,0.,0.,0.,0.,0.,1.918326,0.,1.434251,0.,0.,0.,0.,0.,1.398795,0.,0.,0.,0.,0.,2.072051,1.471047,0.,0.,0.,0.,0.,1.425497,0.,0.,0.,0.,0.,1.235774,0.,0.,0.,0.,0.,0.,0.,0.,1.411324,0.,0.,0.,0.,0.,1.56509,0.,0.,0.,0.,0.,0.,0.,0.,0.,0.,0.,0.,0.,0.,1.763985,0.,1.93734,0.,0.,1.530498,0.,0.,0.,0.,0.,1.356356,1.011971,0.,0.,0.,0.,0.,0.,0.,0.,0.,0.,0.,0.,0.,0.,0.,1.812678,0.,1.835477,1.881747,0.,0.,0.,0.,0.,2.165469,0.,1.918326,1.759121,0.,2.230324,0.,1.145306,1.843285,0.,0.,0.,0.,0.,0.,0.,0.,0.,0.,0.,0.,1.216116,0.,0.,0.,0.,0.,0.,0.,1.216116,0.,0.,0.,0.,0.,0.,0.,0.,0.,0.,0.,0.,0.,0.,0.,0.,0.,0.,0.,0.,0.,0.,0.,0.,1.216116,0.,0.,0.,0.,0.,0.,0.,0.,0.,0.,0.,0.,0.,0.,0.,0.,0.,0.,0.,0.,0.,0.,0.,0.,0.,0.,0.,0.,0.,0.,0.,0.,0.,0.,0.,0.,0.,0.,0.,0.,0.,0.,0.,0.,0.,0.,0.,0.,0.,0.,1.524666,0.,0.,0.,0.,0.,0.,0.,0.,0.,0.,0.,0.,0.,0.,0.,0.,0.,0.,1.216116,0.,0.|0.,0.,0.,0.,0.,0.,0.,0.580376,0.,0.,0.,0.,0.,0.,0.,0.363458,0.,0.,0.041822,0.,0.,0.,0.,0.,0.,0.046779,0.,0.,0.,0.,0.,0.,0.,0.,0.,0.,0.,0.,0.,0.,0.,0.,0.,0.,0.,0.,0.,0.,0.,0.,0.,0.,0.,0.,0.,0.,0.,0.,0.365654,0.,0.,0.,0.202889,0.,0.,0.,0.,0.,0.,0.,0.,0.,0.,0.,0.,0.,0.041822,0.,0.943455,0.,0.,0.,0.,0.,0.,0.,0.,0.,0.,0.,0.,0.,0.,0.,0.,0.,0.,0.,0.138354,0.,0.046779,0.,0.,0.,0.,0.,0.,0.,0.,0.,0.,0.,0.,0.,0.,2.04573,0.,0.,0.,0.,0.,0.,0.,0.,0.,0.,0.,0.,0.,0.,0.,0.,0.,0.,0.,0.,0.,0.,0.,0.,0.,0.,0.,0.,0.,0.,0.086372,0.365654,0.,0.,0.,0.,0.,0.202889,0.,0.,0.,0.,0.,0.,0.,0.,0.,0.,0.,0.,0.,0.455214,0.363458,0.,0.041822,0.,0.046779,0.,0.,0.365654,0.046779,0.365654,0.249197,0.,0.,0.,0.249197,0.,0.,0.,0.,0.,0.,0.,0.209587,0.,0.,0.,0.,0.,0.,0.,0.,0.,0.,0.,0.,0.209587,0.,0.,0.,0.,0.046779,0.365654,0.,0.,0.,0.,0.,0.,0.,0.,0.,0.,0.,0.,0.,0.,0.,0.,0.,0.,0.,0.,0.,0.,0.,0.,0.,0.,0.,0.,0.,0.,0.,0.209587,0.,0.,0.,0.,0.,0.,0.,0.|,0.,0.,0.,0.,0.,0.,0.,0.195542,0.057647,0.,0.117914,0.,0.,0.,0.,0.,0.,0.,0.,0.,0.,0.,0.,0.,0.,0.,0.,0.,0.,0.,0.,0.,0.,0.,0.,0.,0.,0.,0.,0.,0.,0.,0.,0.,0.,0.,0.018609,0.,0.,0.,0.021578,0.,0.025915,0.,0.,0.,0.,0.,0.,0.,0.057647,0.,0.,0.117914,0.381504,0.,0.15693,0.15693,0.,0.,0.,0.,0.,0.,0.,0.,0.,0.,0.,0.096073,0.,0.131768,0.,0.,0.,0.,0.090243,0.,0.,0.,0.,0.,0.,0.,0.,0.,0.,0.,0.,0.,0.,0.,0.,0.,0.638472,0.,0.,0.,0.,0.,0.,0.,0.,0.,0.,0.,0.,0.,0.,0.,0.,0.,0.,0.,0.,0.,0.,0.,0.,0.,0.018609,0.,0.,0.,0.021578,0.,0.,0.,0.025915,0.,0.,0.,0.,0.,0.,0.,0.,0.,0.,0.,0.,0.,0.,0.,0.,0.,0.,0.350828,0.,0.,0.090243,0.350828,0.,0.,0.090243,0.,0.,0.,0.,0.,0.183042,0.,0.,0.,0.090243,0.,0.,0.,0.,0.,0.,0.,0.183042,0.,0.,0.,0.,0.,0.,0.,0.,0.,0.,0.,0.,0.,0.,0.,0.,0.,0.,0.,0.,0.,0.183042,0.,0.,0.,0.090243,0.,0.|0.,0.882228,0.,0.322162,0.281996,0.,0.,0.,0.,0.,0.,0.,0.,0.,0.,0.,0.,0.,0.,0.,0.,0.,0.,0.,0.,0.,0.,1.170799,0.,0.480491,0.413787,0.,0.329328,0.,0.,0.,0.,0.,0.522857,0.477889,0.,0.,0.,0.,0.,0.,0.,0.,0.,0.322162,0.281996,0.14463,0.,0.,0.,0.,0.,0.135178,0.,0.,0.,0.,0.,0.138633,0.,0.,0.,0.,0.,0.141803,0.,0.,0.,0.,0.,0.146621,0.,0.,0.,0.,0.,0.209085,0.,0.,0.,0.,0.,0.,0.,0.,0.,0.363866,0.,0.,0.027192,0.,0.,0.,0.,0.,0.029728,0.133081,0.,0.,0.,0.,0.,0.427815,0.,0.,0.,0.,0.,0.,0.,0.,0.,0.,0.,0.,0.,0.329328,0.,0.,0.,0.357671,0.357671,0.,0.,0.,0.,0.,0.,0.364615,0.,0.,0.,0.,0.,0.,0.,0.,0.,0.,0.,0.,0.,0.,0.,0.522857,0.,0.,0.241143,0.,0.,0.,0.,0.21978,0.,0.,0.,0.,0.,0.,0.,0.,0.,0.,0.,0.,0.322162,0.,0.14463,0.,0.,0.,0.,0.,0.135178,0.,0.,0.,0.,0.,1.726709,0.138633,0.,0.,0.,0.,0.,0.141803,0.,0.,0.,0.,0.,0.411925,0.,0.,0.,0.,0.,0.,0.,0.,0.209085,0.,0.,0.,0.,0.,0.146621,0.,0.,0.,0.,0.,0.,0.,0.,0.,0.,0.,0.,0.,0.,0.534692,0.,0.363866,0.,0.,0.027192,0.,0.,0.,0.,0.,0.029728,0.133081,0.,0.,0.,0.,0.,0.,0.,0.,0.,0.,0.,0.,0.,0.,0.,0.793047,0.,0.480491,0.413787,0.,0.,0.,0.,0.,0.882228,0.,0.322162,0.281996,0.,1.170799,0.,0.522857,0.477889,0.,0.,0.,0.,0.,0.,0.,0.,0.,0.,0.,0.,0.21978,0.,0.,0.,0.,0.,0.,0.,0.21978,0.,0.,0.,0.,0.,0.,0.,0.,0.,0.,0.,0.,0.,0.,0.,0.,0.,0.,0.,0.,0.,0.,0.,0.,0.21978,0.,0.,0.,0.,0.,0.,0.,0.,0.,0.,0.,0.,0.,0.,0.,0.,0.,0.,0.,0.,0.,0.,0.,0.,0.,0.,0.,0.,0.,0.,0.,0.,0.,0.,0.,0.,0.,0.,0.,0.,0.,0.,0.,0.,0.,0.,0.,0.,0.,0.,0.324781,0.,0.,0.,0.,0.,0.,0.,0.,0.,0.,0.,0.,0.,0.,0.,0.,0.,0.,0.21978,0.,0.
C|0.,0.,0.,0.,1.132177,0.,0.,0.,0.,0.,0.,0.,0.,0.,0.,0.,0.,0.,0.,0.,0.,0.,0.,0.,0.,0.,0.,0.,0.,0.,0.,0.,0.,0.,0.,0.,0.,0.,0.,0.,0.,0.,0.,0.,0.,0.,0.,0.,0.,0.,0.,0.,0.,0.,0.,0.,1.048729,0.,0.,0.,0.,0.,0.,0.,0.,0.,0.,0.,0.,0.,0.,0.,0.,0.,1.312519,0.,0.,0.,0.,0.,0.,0.,1.673203,0.,0.,0.,0.,0.,0.,0.,0.,0.,0.,0.,0.,0.,0.,0.,0.,0.,0.,0.,0.,0.,0.,0.,0.,0.,0.,0.,0.,0.,0.,0.,0.,0.,0.,0.,0.,0.,0.,0.,0.,0.,0.,0.,0.,0.,0.,0.,0.,1.048729,0.,0.,0.,0.,0.,0.,0.,0.,0.,0.,0.,0.,0.,1.39544,0.,0.,0.,0.,0.,0.,0.,0.,0.,0.,0.,0.,0.,0.,0.,0.,0.,0.,0.,0.,0.,0.,0.,0.,0.,0.,0.,0.,0.,0.,0.,0.,0.,0.,0.,0.,0.,0.,0.,0.,0.,0.,0.,0.,1.485998,0.,0.,0.,0.,0.,0.,2.080771,0.,0.,0.,1.485998,0.,0.,0.,0.,0.,0.,2.080771,0.,0.,0.,0.,0.,0.,0.,0.,0.,0.,0.,0.,0.,0.,0.,0.,0.,0.,0.,0.,0.|0.,0.,0.,0.,0.,0.,0.,0.,0.,0.,1.416976,0.,0.,0.,0.,1.329633,0.,0.,0.,1.314133,0.,0.,0.,0.,0.,0.,1.416976,0.,0.,0.,0.,0.,0.,0.,0.,0.,0.,0.,0.,0.,0.,0.,0.,0.,0.,0.,0.,1.329633,0.,0.,0.,1.314133,0.,0.,0.,1.329633,0.,0.,0.,1.314133,0.,0.,0.,1.364754,0.,0.,0.,1.050782,0.,0.,1.248433,0.,1.364754,0.,0.,0.,1.050782,0.,0.,1.248433,0.,1.329633,0.,0.,0.,1.314133,0.,0.,0.,|0.,1.183115,0.,0.,0.,0.,0.,0.,0.,1.183115,0.,0.,0.,0.,0.,0.,0.,0.,1.30264,1.101589,0.,0.,0.,0.,0.,0.,0.,1.183115,0.,0.,0.,0.,0.,0.,0.,0.,1.30264,0.,0.,0.,1.325705,0.,0.,0.,0.,1.766647,0.900349,0.,0.,0.975304,0.,0.,0.,0.,0.,1.183115,0.,0.,0.,0.,0.,0.,0.,0.,0.,0.,0.,0.907016,0.,0.,0.,0.,1.486282,0.,0.,0.,1.30264,0.,0.,0.,1.30264,0.,0.,0.,0.,0.,1.183115,0.,0.,0.,0.,0.,0.,1.346818,0.,1.346818,0.,0.,0.,0.,0.,0.,0.,0.,0.,0.,0.,0.,0.,0.,0.,0.,0.896698,0.,0.,0.,1.502749,0.,0.,0.,0.,0.|0.,0.,0.,0.,0.221767,0.,0.,0.,0.,0.,0.,0.,0.,0.,0.,0.,0.,0.,0.,0.,0.,0.,0.,0.,0.,0.,0.,0.,0.,0.,0.,0.,0.,0.,0.,0.,0.,0.,0.,0.,0.,0.,0.,0.,0.,0.,0.,0.,0.,0.,0.,0.,0.,0.,0.,0.,0.114705,0.,0.,0.,0.,0.,0.,0.,0.,0.,0.,0.,0.,0.,0.,0.,0.,0.,0.144409,0.,0.,0.,0.,0.,0.,0.,0.097785,0.,0.,0.,0.,0.,0.,0.,0.,0.,0.,0.,0.,0.,0.,0.,0.,0.,0.,0.,0.,0.,0.,0.,0.,0.,0.,0.,0.,0.,0.,0.,0.,0.,0.,0.,0.,0.,0.,0.,0.,0.,0.,0.,0.,0.,0.,0.,0.,0.114705,0.,0.,0.,0.,0.,0.,0.,0.,0.,0.,0.,0.,0.,0.158831,0.,0.,0.,0.,0.,0.,0.,0.,0.,0.,0.,0.,0.,0.,0.,0.,0.,0.,0.,0.,0.,0.,0.,0.,0.,0.,0.,0.,0.,0.,0.,0.,0.,0.,0.,0.,0.,0.,0.,0.,0.,0.,0.,0.,0.137986,0.,0.,0.,0.,0.,0.,0.390145,0.,0.,0.,0.137986,0.,0.,0.,0.,0.,0.,0.390145,0.,0.,0.,0.,0.,0.,0.,0.,0.,0.,0.,0.,0.,0.,0.,0.,0.,0.,0.,0.,0.|0.,0.,0.,0.,0.,0.,0.,0.,0.,0.,0.522044,0.,0.,0.,0.,0.264325,0.,0.,0.,0.24541,0.,0.,0.,0.,0.,0.,0.522044,0.,0.,0.,0.,0.,0.,0.,0.,0.,0.,0.,0.,0.,0.,0.,0.,0.,0.,0.,0.,0.264325,0.,0.,0.,0.24541,0.,0.,0.,0.264325,0.,0.,0.,0.24541,0.,0.,0.,0.136475,0.,0.,0.,0.068801,0.,0.,0.390135,0.,0.136475,0.,0.,0.,0.068801,0.,0.,0.390135,0.,0.264325,0.,0.,0.,0.24541,0.,0.,0.,|0.,0.307068,0.,0.,0.,0.,0.,0.,0.,0.307068,0.,0.,0.,0.,0.,0.,0.,0.,0.331234,0.083495,0.,0.,0.,0.,0.,0.,0.,0.307068,0.,0.,0.,0.,0.,0.,0.,0.,0.331234,0.,0.,0.,0.094693,0.,0.,0.,0.,0.355624,0.095401,0.,0.,0.123382,0.,0.,0.,0.,0.,0.307068,0.,0.,0.,0.,0.,0.,0.,0.,0.,0.,0.,0.184032,0.,0.,0.,0.,0.495427,0.,0.,0.,0.331234,0.,0.,0.,0.331234,0.,0.,0.,0.,0.,0.307068,0.,0.,0.,0.,0.,0.,0.204063,0.,0.204063,0.,0.,0.,0.,0.,0.,0.,0.,0.,0.,0.,0.,0.,0.,0.,0.,0.065612,0.,0.,0.,0.337352,0.,0.,0.,0.,0.
Q|0.,0.,0.,1.579538,0.,0.,0.,0.,0.,0.,0.,0.,0.,0.,0.,0.,1.579538,0.,0.,0.,0.,0.,0.,0.,0.,0.,0.,0.,0.,0.,0.,0.,0.,0.,0.,0.,0.923182,0.,1.425603,0.,0.,0.,0.,0.,0.,0.,0.,0.,0.809929,0.,0.,0.,1.207238,0.,0.,0.,0.,0.,0.,0.,0.,0.,0.,0.,0.,0.,1.50273,0.,0.,0.,0.,0.,0.,0.,0.,0.,0.,0.,0.,0.,0.,0.,0.,0.,0.,0.,0.,0.,0.,0.,0.,0.,0.,0.,1.425603,0.,0.,0.,0.,0.,0.,0.,0.,2.143309,1.153255,1.308048,0.,0.,0.,0.,0.,0.,0.,0.,0.,0.,1.207238,0.,1.638152,1.059566,0.,0.,0.,0.,0.,0.,0.,0.,1.579538,0.,0.,0.,0.,0.923182,0.,0.,0.,0.,0.,0.,0.809929,0.,0.,0.923182,0.,0.,0.,0.,0.,0.809929,0.,0.,0.,0.,0.,0.,0.,0.,0.,0.,0.,0.,0.,0.,0.,0.,0.,0.,0.,0.,0.,0.,0.,0.,0.,0.,0.,0.,0.,0.,0.,0.,0.,0.,0.,0.923182,0.,0.,0.,0.,0.,0.809929,0.,0.,0.,0.,0.,0.,0.,0.,0.,0.927821,0.,0.,0.,0.,0.,0.|0.,0.,0.,0.,0.,0.,0.,0.,0.,0.,0.,1.617702,0.,0.,0.,0.,0.,0.,0.,0.,0.,0.,0.,0.,0.,0.,0.,0.,0.,0.,0.,0.,0.,0.,0.,0.,0.,0.,0.,0.,0.,0.,0.,0.,0.,0.,0.,0.,1.008208,0.955369,0.,0.,0.,0.,0.,0.,0.,0.,0.,0.,0.,0.,0.,0.,0.,0.,0.,0.,0.,0.,0.,0.,0.,0.,0.,0.,0.,0.,0.,0.,0.,0.,0.,0.,0.,0.,0.,0.,0.,0.,0.,0.,0.,0.839859,0.,0.,0.,0.,0.,0.,1.008208,0.,0.,0.,0.955369,0.,0.,0.,0.,0.,0.,0.,0.,0.,0.,0.,0.,0.,0.,0.,0.,0.,0.,0.,0.,0.,0.,0.,0.,0.,0.,0.,1.008208,0.,0.,0.,0.,0.,0.,0.,1.008208,0.,0.,0.,0.,0.,0.,0.,0.,0.,0.,0.,0.,0.,0.,0.,0.,0.,0.,0.,0.,0.,0.,0.,0.839859,0.,0.,0.,0.,0.,0.,0.,0.,0.839859,0.,0.,0.,0.,0.,0.,0.,0.,0.,0.,0.,0.,1.008208,0.,0.839859,0.,0.,0.839859,0.,0.,0.839859,0.,0.,0.839859,0.,0.775081,0.,0.,0.,0.,0.,0.,0.,0.,0.,0.,0.,0.,0.,0.,0.839859,0.|1.455985,0.,0.,0.,0.958501,0.,1.455985,0.,0.,0.,0.,0.,1.980937,0.,0.,0.,0.,0.,0.,0.,0.926233,0.,1.436039,0.,0.,0.,0.,0.,0.,0.,0.,0.,0.,0.,0.,0.,0.,0.,0.,0.,0.,0.,0.,0.,0.,0.,0.,0.,0.,0.,0.,0.,0.,0.,1.479612,0.,0.,0.,0.,0.,0.,1.308117,0.,0.,0.,0.,0.,1.112282,0.,0.,0.,0.,0.,0.,0.,0.,0.,0.,0.,0.,0.,0.,0.,0.,0.,0.,0.,0.,0.,0.,0.,1.124026,0.,0.,0.,0.,0.,0.,0.,0.,0.,0.,0.,0.,0.,0.,0.,0.,0.,0.,0.,0.,1.455985,0.,0.,0.,2.132071,0.,0.,0.,0.,0.,0.,0.,0.,0.,0.,1.479612,0.,0.,0.,0.,0.,0.,1.325671,1.316613,0.,0.,0.,1.308117,0.964277,0.,1.806197,0.,0.,0.,0.,0.,0.,0.,0.,0.,0.,1.112282,0.,0.,0.,0.,0.,0.,0.,1.436039,0.,0.,0.,1.978277,0.,1.455985,0.,0.,0.,1.528406,0.,0.958501,0.,0.,0.,0.,0.,0.,0.,0.,0.,0.,0.,1.479612,0.,0.,0.,0.,0.,0.,0.,0.,0.,0.,0.,0.,0.,0.,0.,0.,0.,0.,0.,0.,0.,0.,0.,0.,0.,0.,0.,0.,0.,0.,0.,0.,0.,0.,0.,0.,0.,0.,0.,0.,0.,0.,0.,0.,0.,0.,0.,0.,0.,0.,0.,1.502234,0.671747,0.,1.806197,0.,0.,0.,0.,0.,0.,0.,0.,0.,0.,0.,0.,0.,0.,1.502234,1.806197,0.,0.,0.,0.,0.,0.,0.,0.,0.,0.,0.,0.,0.,0.,0.,0.,0.,0.,0.,0.,0.,0.,0.,0.671747,1.806197,0.,0.,0.,0.671747,1.806197,0.,0.,0.,0.671747,1.806197,0.,0.,0.,0.671747,1.806197,0.,0.,0.88491,0.,0.,0.,0.,0.,0.,0.,1.460873,0.,0.,0.,0.,0.,0.,0.,0.,1.502234,0.671747,0.,1.806197,0.,0.|0.,0.,0.,0.106366,0.,0.,0.,0.,0.,0.,0.,0.,0.,0.,0.,0.,0.106366,0.,0.,0.,0.,0.,0.,0.,0.,0.,0.,0.,0.,0.,0.,0.,0.,0.,0.,0.,0.017419,0.,0.382285,0.,0.,0.,0.,0.,0.,0.,0.,0.,0.029997,0.,0.,0.,0.220836,0.,0.,0.,0.,0.,0.,0.,0.,0.,0.,0.,0.,0.,1.127047,0.,0.,0.,0.,0.,0.,0.,0.,0.,0.,0.,0.,0.,0.,0.,0.,0.,0.,0.,0.,0.,0.,0.,0.,0.,0.,0.,0.382285,0.,0.,0.,0.,0.,0.,0.,0.,0.255156,0.189948,0.374257,0.,0.,0.,0.,0.,0.,0.,0.,0.,0.,0.220836,0.,0.906212,0.46356,0.,0.,0.,0.,0.,0.,0.,0.,0.106366,0.,0.,0.,0.,0.017419,0.,0.,0.,0.,0.,0.,0.029997,0.,0.,0.017419,0.,0.,0.,0.,0.,0.029997,0.,0.,0.,0.,0.,0.,0.,0.,0.,0.,0.,0.,0.,0.,0.,0.,0.,0.,0.,0.,0.,0.,0.,0.,0.,0.,0.,0.,0.,0.,0.,0.,0.,0.,0.,0.017419,0.,0.,0.,0.,0.,0.029997,0.,0.,0.,0.,0.,0.,0.,0.,0.,0.071371,0.,0.,0.,0.,0.,0.|0.,0.,0.,0.,0.,0.,0.,0.,0.,0.,0.,0.132598,0.,0.,0.,0.,0.,0.,0.,0.,0.,0.,0.,0.,0.,0.,0.,0.,0.,0.,0.,0.,0.,0.,0.,0.,0.,0.,0.,0.,0.,0.,0.,0.,0.,0.,0.,0.,0.149364,0.113596,0.,0.,0.,0.,0.,0.,0.,0.,0.,0.,0.,0.,0.,0.,0.,0.,0.,0.,0.,0.,0.,0.,0.,0.,0.,0.,0.,0.,0.,0.,0.,0.,0.,0.,0.,0.,0.,0.,0.,0.,0.,0.,0.,0.125979,0.,0.,0.,0.,0.,0.,0.149364,0.,0.,0.,0.113596,0.,0.,0.,0.,0.,0.,0.,0.,0.,0.,0.,0.,0.,0.,0.,0.,0.,0.,0.,0.,0.,0.,0.,0.,0.,0.,0.,0.149364,0.,0.,0.,0.,0.,0.,0.,0.149364,0.,0.,0.,0.,0.,0.,0.,0.,0.,0.,0.,0.,0.,0.,0.,0.,0.,0.,0.,0.,0.,0.,0.,0.125979,0.,0.,0.,0.,0.,0.,0.,0.,0.125979,0.,0.,0.,0.,0.,0.,0.,0.,0.,0.,0.,0.,0.149364,0.,0.125979,0.,0.,0.125979,0.,0.,0.125979,0.,0.,0.125979,0.,0.056713,0.,0.,0.,0.,0.,0.,0.,0.,0.,0.,0.,0.,0.,0.,0.125979,0.|0.251331,0.,0.,0.,0.051636,0.,0.251331,0.,0.,0.,0.,0.,0.324744,0.,0.,0.,0.,0.,0.,0.,0.308744,0.,0.150371,0.,0.,0.,0.,0.,0.,0.,0.,0.,0.,0.,0.,0.,0.,0.,0.,0.,0.,0.,0.,0.,0.,0.,0.,0.,0.,0.,0.,0.,0.,0.,0.29431,0.,0.,0.,0.,0.,0.,0.5345,0.,0.,0.,0.,0.,0.217031,0.,0.,0.,0.,0.,0.,0.,0.,0.,0.,0.,0.,0.,0.,0.,0.,0.,0.,0.,0.,0.,0.,0.,0.275424,0.,0.,0.,0.,0.,0.,0.,0.,0.,0.,0.,0.,0.,0.,0.,0.,0.,0.,0.,0.,0.251331,0.,0.,0.,0.735197,0.,0.,0.,0.,0.,0.,0.,0.,0.,0.,0.29431,0.,0.,0.,0.,0.,0.,0.458886,0.877742,0.,0.,0.,0.5345,0.136133,0.,0.331136,0.,0.,0.,0.,0.,0.,0.,0.,0.,0.,0.217031,0.,0.,0.,0.,0.,0.,0.,0.150371,0.,0.,0.,0.573851,0.,0.251331,0.,0.,0.,0.563621,0.,0.051636,0.,0.,0.,0.,0.,0.,0.,0.,0.,0.,0.,0.29431,0.,0.,0.,0.,0.,0.,0.,0.,0.,0.,0.,0.,0.,0.,0.,0.,0.,0.,0.,0.,0.,0.,0.,0.,0.,0.,0.,0.,0.,0.,0.,0.,0.,0.,0.,0.,0.,0.,0.,0.,0.,0.,0.,0.,0.,0.,0.,0.,0.,0.,0.,0.216989,0.039515,0.,0.331136,0.,0.,0.,0.,0.,0.,0.,0.,0.,0.,0.,0.,0.,0.,0.216989,0.331136,0.,0.,0.,0.,0.,0.,0.,0.,0.,0.,0.,0.,0.,0.,0.,0.,0.,0.,0.,0.,0.,0.,0.,0.039515,0.331136,0.,0.,0.,0.039515,0.331136,0.,0.,0.,0.039515,0.331136,0.,0.,0.,0.039515,0.331136,0.,0.,0.06475,0.,0.,0.,0.,0.,0.,0.,0.207461,0.,0.,0.,0.,0.,0.,0.,0.,0.216989,0.039515,0.,0.331136,0.,0.
E|0.,0.,0.,1.632489,1.553958,0.,0.,0.,1.386907,0.,0.,0.,0.,0.,0.,0.,0.,0.,0.,0.,0.,0.,1.632489,0.,0.,0.,0.,0.,0.,0.,0.,0.,0.,0.,0.,0.,0.,0.,0.,1.318538,0.,0.,0.,0.,0.,1.398709,0.,0.,0.,0.,0.,0.,0.,1.553958,1.03632,0.,0.,0.,0.,0.,1.661364,0.,0.,0.,0.,0.,0.,0.,0.,0.,1.665987,0.,0.,0.,0.,0.,0.,0.,0.,0.,0.,0.,0.,0.,0.,1.2942,1.712102,0.,1.118,0.,0.,0.,0.,1.338594,0.,0.,0.,1.616724,0.,0.,1.318538,0.,0.,0.,0.,0.,1.398709,0.,0.,0.,0.,0.,0.,0.,0.,0.,0.,0.,0.,0.,1.05774,0.,0.,0.,0.,0.,0.,0.,0.,0.,0.,0.,0.,1.632489,0.,0.,0.,0.,0.,0.,0.,0.,0.,0.,0.,0.,0.,0.,0.,0.,0.,0.,0.,0.,1.327122,1.645215,0.,0.,0.,0.,0.,0.,0.,0.,1.327122,1.645215,0.,0.,0.,0.,0.,0.,1.327122,1.645215,0.,0.,1.327122,1.645215,0.,0.,1.327122,1.645215,0.,0.,1.327122,1.645215,0.,0.,0.,0.,0.,0.,0.,0.,0.,0.,0.,0.,0.,0.,1.327122,1.645215|0.,0.,0.,0.,1.187705,0.,0.,0.,0.,0.,0.,0.,1.249506,0.,0.,0.,0.,0.,0.,0.,0.,0.,0.,0.,0.,0.,0.,0.,0.,0.,0.,0.,0.,0.,0.,0.,0.,0.,0.977958,0.,0.,0.,0.,0.,0.,0.,0.,0.,0.,0.,1.032463,0.,1.337228,0.,0.,0.,0.,0.,0.,0.,0.,0.,0.,0.,0.,0.,0.,0.,0.,0.,0.,0.,0.,0.,0.,0.,0.,0.,0.,0.,0.,0.,0.98698,0.,0.,0.,0.,0.,0.,0.,0.,0.,0.,0.,0.,0.,0.,0.977958,0.,0.,0.,0.,0.,0.,0.,0.,0.,0.,0.,0.,0.,0.,0.,0.,0.,0.,1.249506,0.,0.,0.,1.074886,0.,0.,1.187705,0.,0.,0.,0.,0.,0.,0.,0.,0.,0.,0.,0.,0.,0.,0.,0.,0.,0.,0.,0.,0.,0.,0.,0.,0.,0.,0.,0.,1.266276,1.169939,0.,0.,0.,0.,0.,0.,0.,0.,0.,0.,0.,1.266276,1.169939,0.,0.,0.,0.,0.,0.,0.,0.,0.,0.,1.266276,1.169939,0.,0.,1.266276,1.169939,0.,0.,1.266276,1.169939,0.,0.,1.266276,1.169939,0.,0.,0.,0.,0.,0.,0.,0.,0.,0.,0.,0.,0.,0.,1.266276,1.169939|0.,0.,0.,0.,0.,0.,0.,0.,0.,0.,0.,0.,0.,0.,0.,0.,0.,1.544812,1.720529,0.,0.,0.,0.,0.,0.,0.,0.,0.,0.,0.,0.,0.,0.,1.728866,2.190726,0.,0.,0.,0.,0.,0.,0.,0.,0.,0.,0.,0.,0.,0.,0.,0.,0.,0.,0.,0.,0.,0.,0.,0.,0.,0.,0.,0.,0.,0.,0.,0.,0.,1.475833,0.,0.,0.,0.,0.,0.,0.,0.,0.,0.,0.,0.,0.,0.,0.,0.,0.,0.,2.090884,0.,0.,0.,1.36713,0.,0.,0.,0.,0.,1.323017,0.,0.,0.,0.,0.,0.,1.323017,0.,0.,0.,0.,0.,0.,0.,0.,0.,0.,0.,1.803733,0.,0.,0.,0.,0.,0.,0.,0.,0.,0.,0.,0.,0.,0.,0.,0.,0.,0.,0.,0.,0.,0.,0.,0.,0.,0.,0.,0.,0.,0.,0.,1.4453,0.,0.,0.,1.475833,0.,0.,0.,0.,0.,0.,0.,0.,0.,0.,0.,0.,0.,0.,0.,0.,0.,0.,0.,0.,0.,0.,0.,0.,0.,0.,0.,0.,0.,0.,0.,1.544812,1.720529,0.,0.,0.,0.,0.,0.,1.725754,0.,0.,0.,0.,0.,0.,0.,0.,0.,0.,0.,0.,0.,0.,0.,0.,0.,0.,0.,0.,0.,0.,0.,0.,0.,0.,0.,0.,0.,0.,0.,0.,0.,0.,0.,0.,0.,0.,0.,0.,0.,0.,0.,0.,0.,0.,0.,0.,0.,0.,0.,0.,0.,0.,0.,0.,0.,0.,0.,0.,0.,0.,0.,0.,0.,0.,0.,0.,0.,0.,0.,0.,0.,0.,0.,0.,0.,0.,0.,0.,0.,0.,0.,0.,0.,0.,0.,0.,0.,0.,0.,0.,0.,0.|0.,0.,0.,0.753034,0.873392,0.,0.,0.,0.400344,0.,0.,0.,0.,0.,0.,0.,0.,0.,0.,0.,0.,0.,0.753034,0.,0.,0.,0.,0.,0.,0.,0.,0.,0.,0.,0.,0.,0.,0.,0.,0.046962,0.,0.,0.,0.,0.,0.295449,0.,0.,0.,0.,0.,0.,0.,0.873392,0.444137,0.,0.,0.,0.,0.,0.657107,0.,0.,0.,0.,0.,0.,0.,0.,0.,0.309398,0.,0.,0.,0.,0.,0.,0.,0.,0.,0.,0.,0.,0.,0.,0.341415,0.441155,0.,0.274356,0.,0.,0.,0.,0.185009,0.,0.,0.,0.320597,0.,0.,0.046962,0.,0.,0.,0.,0.,0.295449,0.,0.,0.,0.,0.,0.,0.,0.,0.,0.,0.,0.,0.,0.198326,0.,0.,0.,0.,0.,0.,0.,0.,0.,0.,0.,0.,0.753034,0.,0.,0.,0.,0.,0.,0.,0.,0.,0.,0.,0.,0.,0.,0.,0.,0.,0.,0.,0.,0.33178,0.411304,0.,0.,0.,0.,0.,0.,0.,0.,0.33178,0.411304,0.,0.,0.,0.,0.,0.,0.33178,0.411304,0.,0.,0.33178,0.411304,0.,0.,0.33178,0.411304,0.,0.,0.33178,0.411304,0.,0.,0.,0.,0.,0.,0.,0.,0.,0.,0.,0.,0.,0.,0.33178,0.411304|0.,0.,0.,0.,0.391903,0.,0.,0.,0.,0.,0.,0.,0.431648,0.,0.,0.,0.,0.,0.,0.,0.,0.,0.,0.,0.,0.,0.,0.,0.,0.,0.,0.,0.,0.,0.,0.,0.,0.,0.031547,0.,0.,0.,0.,0.,0.,0.,0.,0.,0.,0.,0.258116,0.,0.479007,0.,0.,0.,0.,0.,0.,0.,0.,0.,0.,0.,0.,0.,0.,0.,0.,0.,0.,0.,0.,0.,0.,0.,0.,0.,0.,0.,0.,0.,0.181653,0.,0.,0.,0.,0.,0.,0.,0.,0.,0.,0.,0.,0.,0.,0.031547,0.,0.,0.,0.,0.,0.,0.,0.,0.,0.,0.,0.,0.,0.,0.,0.,0.,0.,0.431648,0.,0.,0.,0.260578,0.,0.,0.391903,0.,0.,0.,0.,0.,0.,0.,0.,0.,0.,0.,0.,0.,0.,0.,0.,0.,0.,0.,0.,0.,0.,0.,0.,0.,0.,0.,0.,0.316569,0.073121,0.,0.,0.,0.,0.,0.,0.,0.,0.,0.,0.,0.316569,0.073121,0.,0.,0.,0.,0.,0.,0.,0.,0.,0.,0.316569,0.073121,0.,0.,0.316569,0.073121,0.,0.,0.316569,0.073121,0.,0.,0.316569,0.073121,0.,0.,0.,0.,0.,0.,0.,0.,0.,0.,0.,0.,0.,0.,0.316569,0.073121|0.,0.,0.,0.,0.,0.,0.,0.,0.,0.,0.,0.,0.,0.,0.,0.,0.,0.4494,0.907188,0.,0.,0.,0.,0.,0.,0.,0.,0.,0.,0.,0.,0.,0.,0.674679,0.69462,0.,0.,0.,0.,0.,0.,0.,0.,0.,0.,0.,0.,0.,0.,0.,0.,0.,0.,0.,0.,0.,0.,0.,0.,0.,0.,0.,0.,0.,0.,0.,0.,0.,0.047608,0.,0.,0.,0.,0.,0.,0.,0.,0.,0.,0.,0.,0.,0.,0.,0.,0.,0.,0.522721,0.,0.,0.,0.706606,0.,0.,0.,0.,0.,0.202891,0.,0.,0.,0.,0.,0.,0.202891,0.,0.,0.,0.,0.,0.,0.,0.,0.,0.,0.,0.588174,0.,0.,0.,0.,0.,0.,0.,0.,0.,0.,0.,0.,0.,0.,0.,0.,0.,0.,0.,0.,0.,0.,0.,0.,0.,0.,0.,0.,0.,0.,0.,0.632319,0.,0.,0.,0.047608,0.,0.,0.,0.,0.,0.,0.,0.,0.,0.,0.,0.,0.,0.,0.,0.,0.,0.,0.,0.,0.,0.,0.,0.,0.,0.,0.,0.,0.,0.,0.,0.4494,0.907188,0.,0.,0.,0.,0.,0.,0.554333,0.,0.,0.,0.,0.,0.,0.,0.,0.,0.,0.,0.,0.,0.,0.,0.,0.,0.,0.,0.,0.,0.,0.,0.,0.,0.,0.,0.,0.,0.,0.,0.,0.,0.,0.,0.,0.,0.,0.,0.,0.,0.,0.,0.,0.,0.,0.,0.,0.,0.,0.,0.,0.,0.,0.,0.,0.,0.,0.,0.,0.,0.,0.,0.,0.,0.,0.,0.,0.,0.,0.,0.,0.,0.,0.,0.,0.,0.,0.,0.,0.,0.,0.,0.,0.,0.,0.,0.,0.,0.,0.,0.,0.,0.
G|0.,0.,0.,0.,0.,1.717374,0.,0.,1.531688,0.,1.774918,0.,1.785602,1.622801,2.081095,1.3226,0.,0.,0.,0.,0.,0.,0.,0.,0.,0.,0.,0.,0.,0.,0.,0.,1.50787,0.,0.,0.,0.,0.,1.717374,0.,0.,0.,0.,0.,0.,0.,0.,0.,0.,0.,0.,0.,0.,0.,0.,0.,1.531688,0.,0.,0.,1.774918,0.,0.,0.,0.,1.770436,2.133033,1.501135,0.,0.,1.195342,0.,0.,0.,0.,0.,0.,0.,0.,2.019795,1.227584,1.474077,0.,0.,0.,0.,0.,0.,0.,0.,0.,0.,0.,0.,0.,0.,0.,0.,0.,0.,0.,0.,0.,0.,0.,0.,0.,0.,0.,0.,0.,0.,0.,0.,0.,0.,0.,0.,0.,0.,0.,0.,0.,0.,0.,0.,0.,0.,0.,0.,0.,0.,0.,1.889684,0.,0.,0.,0.,1.937252,1.60299,0.,0.,0.,0.,0.,0.,0.,1.236521,0.,0.,0.,0.,1.746847,0.,0.,1.332853,0.,0.,0.,0.,0.,1.371343,0.,0.,0.,0.,0.,0.,1.394197,1.337745,0.,0.,0.,0.,1.407338,1.366769,0.,0.,0.,0.,1.430911,1.30397,0.,0.,0.,0.,0.,1.526444,1.560061,1.365598,0.,0.,0.,0.,0.,0.,0.,0.,0.,1.924898,0.,0.,0.,0.,0.,1.394306,1.263151,0.,0.,0.,0.,0.,0.,0.,1.899277,0.,0.,0.,0.,1.463686,0.,0.,0.,0.,0.,0.,0.,0.,0.,1.785602,1.622801,2.081095,1.3226,0.,0.,0.,0.,0.,0.,0.,0.,0.,0.,0.,1.770436,0.,0.,0.,0.,0.,0.,0.,0.,1.682448,1.374881,1.754773,0.,0.,1.29861,0.,1.29861,0.,1.968603,0.,0.,0.,0.,0.,0.,0.,0.,0.,0.,1.195342,0.,1.110686,0.,0.,0.,0.,0.,0.,0.,1.729897,1.884979,0.,0.,0.,0.,0.,0.,0.,0.,0.,0.,0.,0.,0.,1.527964,0.,0.,2.019795,1.227584,1.474077,0.,0.,0.,1.311498,0.,0.,0.,0.,0.,0.,0.,0.,0.,0.,0.,0.,0.,0.,0.,0.,0.,0.,0.,0.,0.,0.,0.,0.,0.,0.,0.,0.,0.,0.,0.,0.,0.,0.,0.,0.,0.,0.,0.,0.,0.,0.,0.,0.,0.,0.,0.,0.,0.,0.,0.,0.,0.,0.,0.,0.,0.,0.,0.,1.311498,1.778139,2.019795,0.,0.,0.,1.889684,0.,0.,0.,0.,1.937252,1.60299,0.,0.,0.,0.,0.,0.,0.,1.590804,0.,0.,0.,0.,0.,0.,0.,0.,0.,0.,1.236521,0.,0.,0.,0.,1.746847,0.,0.,1.332853,1.34653,0.,0.,0.,0.,1.371343,1.378998,0.,0.,0.,0.,1.20652,1.499398,0.,0.,0.,2.251683,1.394197,1.337745,0.,0.,0.,0.,1.407338,1.366769,0.,0.,0.,0.,0.867063,2.670256,0.,0.,0.,0.,0.,0.,0.,0.,0.,1.526444,1.365598,0.,0.,0.,0.,0.,1.430911,1.30397,0.,0.,0.,0.,0.,0.,0.,0.,0.,0.,0.,0.,0.,0.,0.,0.,0.,1.924898,0.,0.,0.,0.,0.,1.579776,1.394306,1.263151,0.,0.,0.,0.,0.,0.,0.,0.,0.,0.,0.,0.,0.,0.,0.,1.899277,0.,0.,0.,0.,0.,1.473607,1.463686,0.,0.,0.,0.,0.,1.561762,0.,1.528293,0.,0.,0.96518,1.206788,0.809914,0.,0.,0.,0.,0.,0.,0.,0.,0.,0.,0.,0.,0.,0.,0.,0.,0.,0.,0.,0.,0.,1.50787,0.,0.,0.,0.,0.,1.717374,0.,0.,0.,0.,1.531688,0.,1.774918,0.,0.,0.,1.770436,0.,0.,1.195342,0.,1.937252,1.60299,0.,0.,0.,0.,1.236521,0.,0.,0.,0.,0.,1.394306,0.,0.,0.,0.,0.,1.195342,0.,1.236521,0.,0.,0.,0.,0.,1.394306,0.,1.59617,0.,0.,0.,0.,0.,0.,1.777502,0.,0.,0.,0.,0.,0.,0.,0.,0.,0.,0.,0.,0.,0.,1.59617,0.,0.,0.,0.,0.,0.,1.777502,0.,0.,0.,0.,0.,0.,0.,0.,0.,0.,0.,0.,0.,0.,0.,0.,0.,0.,0.,0.,0.,0.,0.,1.729897,0.,0.,0.,0.,0.,1.884979,0.,0.,0.,0.,0.,0.,0.,0.,0.,0.,0.,0.,0.,1.877912,0.,0.,0.,0.,0.,0.,1.59617,0.,0.,0.,0.,2.019795,1.227584,1.474077,0.,0.,0.,0.,0.,0.,0.,0.,0.,1.729897,0.,0.,0.,0.,0.,1.884979,0.,0.,0.,0.,0.,0.,0.,0.,0.,0.,0.,0.,0.,0.,0.,0.,0.,0.,0.,1.195342,0.,1.236521,0.,0.,0.,0.,0.,1.394306,0.,0.,0.,0.,1.877912,0.,0.,0.,0.,0.,0.,0.,1.877912,0.,0.,0.,0.,0.,0.,0.,1.877912,0.,0.,0.,0.,0.,0.,0.,1.877912,0.,0.,0.,0.,1.46404,0.720057,1.262565,0.,0.,0.,0.,0.,0.,0.,0.,0.,0.,0.,0.,0.,0.,0.,1.729897,0.,0.,0.,0.,0.,1.884979,0.,0.,0.,0.,0.,0.,0.,0.,0.,0.,0.,0.,0.,1.877912,0.,0.,0.,0.,0.,0.|,|,|0.,0.,0.,0.,0.,0.699671,0.,0.,0.556977,0.,0.131475,0.,0.860217,0.769942,1.048143,0.521317,0.,0.,0.,0.,0.,0.,0.,0.,0.,0.,0.,0.,0.,0.,0.,0.,0.849891,0.,0.,0.,0.,0.,0.699671,0.,0.,0.,0.,0.,0.,0.,0.,0.,0.,0.,0.,0.,0.,0.,0.,0.,0.556977,0.,0.,0.,0.131475,0.,0.,0.,0.,0.224608,0.841987,0.987589,0.,0.,0.056921,0.,0.,0.,0.,0.,0.,0.,0.,0.279699,0.040409,0.063581,0.,0.,0.,0.,0.,0.,0.,0.,0.,0.,0.,0.,0.,0.,0.,0.,0.,0.,0.,0.,0.,0.,0.,0.,0.,0.,0.,0.,0.,0.,0.,0.,0.,0.,0.,0.,0.,0.,0.,0.,0.,0.,0.,0.,0.,0.,0.,0.,0.,0.,0.,0.489293,0.,0.,0.,0.,1.221311,0.421527,0.,0.,0.,0.,0.,0.,0.,0.023331,0.,0.,0.,0.,0.419634,0.,0.,0.280011,0.,0.,0.,0.,0.,0.26505,0.,0.,0.,0.,0.,0.,0.226283,0.336187,0.,0.,0.,0.,0.228416,0.314858,0.,0.,0.,0.,0.35539,0.269885,0.,0.,0.,0.,0.,0.262721,0.431651,0.267764,0.,0.,0.,0.,0.,0.,0.,0.,0.,0.698631,0.,0.,0.,0.,0.,0.206564,0.055371,0.,0.,0.,0.,0.,0.,0.,1.112144,0.,0.,0.,0.,0.215248,0.,0.,0.,0.,0.,0.,0.,0.,0.,0.860217,0.769942,1.048143,0.521317,0.,0.,0.,0.,0.,0.,0.,0.,0.,0.,0.,0.224608,0.,0.,0.,0.,0.,0.,0.,0.,0.458849,0.36604,0.581126,0.,0.,0.035906,0.,0.035906,0.,0.697342,0.,0.,0.,0.,0.,0.,0.,0.,0.,0.,0.056921,0.,0.196003,0.,0.,0.,0.,0.,0.,0.,0.310049,0.628326,0.,0.,0.,0.,0.,0.,0.,0.,0.,0.,0.,0.,0.,0.187098,0.,0.,0.279699,0.040409,0.063581,0.,0.,0.,0.123558,0.,0.,0.,0.,0.,0.,0.,0.,0.,0.,0.,0.,0.,0.,0.,0.,0.,0.,0.,0.,0.,0.,0.,0.,0.,0.,0.,0.,0.,0.,0.,0.,0.,0.,0.,0.,0.,0.,0.,0.,0.,0.,0.,0.,0.,0.,0.,0.,0.,0.,0.,0.,0.,0.,0.,0.,0.,0.,0.,0.123558,0.211923,0.279699,0.,0.,0.,0.489293,0.,0.,0.,0.,1.221311,0.421527,0.,0.,0.,0.,0.,0.,0.,0.41966,0.,0.,0.,0.,0.,0.,0.,0.,0.,0.,0.023331,0.,0.,0.,0.,0.419634,0.,0.,0.280011,0.362092,0.,0.,0.,0.,0.26505,0.353441,0.,0.,0.,0.,0.278428,0.346015,0.,0.,0.,1.501122,0.226283,0.336187,0.,0.,0.,0.,0.228416,0.314858,0.,0.,0.,0.,0.14451,0.317888,0.,0.,0.,0.,0.,0.,0.,0.,0.,0.262721,0.267764,0.,0.,0.,0.,0.,0.35539,0.269885,0.,0.,0.,0.,0.,0.,0.,0.,0.,0.,0.,0.,0.,0.,0.,0.,0.,0.698631,0.,0.,0.,0.,0.,0.466752,0.206564,0.055371,0.,0.,0.,0.,0.,0.,0.,0.,0.,0.,0.,0.,0.,0.,0.,1.112144,0.,0.,0.,0.,0.,0.213911,0.215248,0.,0.,0.,0.,0.,0.160181,0.,0.281065,0.,0.,0.180971,0.226273,0.033923,0.,0.,0.,0.,0.,0.,0.,0.,0.,0.,0.,0.,0.,0.,0.,0.,0.,0.,0.,0.,0.,0.849891,0.,0.,0.,0.,0.,0.699671,0.,0.,0.,0.,0.556977,0.,0.131475,0.,0.,0.,0.224608,0.,0.,0.056921,0.,1.221311,0.421527,0.,0.,0.,0.,0.023331,0.,0.,0.,0.,0.,0.206564,0.,0.,0.,0.,0.,0.056921,0.,0.023331,0.,0.,0.,0.,0.,0.206564,0.,0.628794,0.,0.,0.,0.,0.,0.,0.266625,0.,0.,0.,0.,0.,0.,0.,0.,0.,0.,0.,0.,0.,0.,0.628794,0.,0.,0.,0.,0.,0.,0.266625,0.,0.,0.,0.,0.,0.,0.,0.,0.,0.,0.,0.,0.,0.,0.,0.,0.,0.,0.,0.,0.,0.,0.,0.310049,0.,0.,0.,0.,0.,0.628326,0.,0.,0.,0.,0.,0.,0.,0.,0.,0.,0.,0.,0.,0.994189,0.,0.,0.,0.,0.,0.,0.628794,0.,0.,0.,0.,0.279699,0.040409,0.063581,0.,0.,0.,0.,0.,0.,0.,0.,0.,0.310049,0.,0.,0.,0.,0.,0.628326,0.,0.,0.,0.,0.,0.,0.,0.,0.,0.,0.,0.,0.,0.,0.,0.,0.,0.,0.,0.056921,0.,0.023331,0.,0.,0.,0.,0.,0.206564,0.,0.,0.,0.,0.994189,0.,0.,0.,0.,0.,0.,0.,0.994189,0.,0.,0.,0.,0.,0.,0.,0.994189,0.,0.,0.,0.,0.,0.,0.,0.994189,0.,0.,0.,0.,0.156861,0.077149,0.092383,0.,0.,0.,0.,0.,0.,0.,0.,0.,0.,0.,0.,0.,0.,0.,0.310049,0.,0.,0.,0.,0.,0.628326,0.,0.,0.,0.,0.,0.,0.,0.,0.,0.,0.,0.,0.,0.994189,0.,0.,0.,0.,0.,0.|,|,
H|0.,0.,0.,0.,0.,0.,0.,2.479011,0.,0.,0.,0.,0.,0.,0.,0.,0.,0.,0.,0.,0.,0.,0.,0.,0.,0.,0.,0.,0.,0.,0.,0.,0.,0.,0.,0.,0.,0.,0.,0.,0.,0.,0.,0.,0.,1.384288,0.,1.15692,0.,0.,0.,1.981173,0.,0.,0.,0.,0.,0.,0.,0.,0.,0.,0.,0.,0.,0.,0.,0.,0.,0.,0.,0.,0.,0.,0.,0.,0.,0.,0.,0.,0.,0.,0.,0.,0.,0.,0.,0.,0.,0.,0.,0.,0.,0.,0.,0.,1.735949,1.384288,0.,0.,0.,0.,0.,0.,0.,0.,0.,0.,1.15692,0.,0.,0.,0.,0.,0.,0.,0.,0.,0.,0.,0.,0.,0.,0.,0.,0.,0.,0.,0.,1.174222,0.,1.450516,0.,0.,0.,0.,1.628372,1.174222,0.,1.450516,0.,0.,0.,0.,1.628372,0.,0.,0.,1.418851,0.,0.,0.,0.,0.,0.,0.,0.,0.,0.|0.,1.62346,1.59485,0.,1.2324,0.,0.,0.,0.,0.,0.,1.609482,1.581739,0.,0.,1.62346,1.59485,0.,1.2324,0.,0.,0.,0.,0.,0.,0.,0.,0.,0.,0.,0.,0.,0.,0.,0.,0.,0.,0.,0.,0.,0.,1.298589,0.,1.2324,0.,0.,1.774162,0.,0.,0.912894,0.,0.,0.,0.,0.,0.,0.,0.,0.,0.,1.600891,0.,0.,0.,1.447496,0.,0.,1.150546,1.451604,0.,0.,0.,1.184345,0.,0.,0.,0.,0.,0.,0.,0.,0.,0.,0.,0.,0.,0.,0.,0.,0.,0.,0.,0.,0.,0.,0.,0.,0.,0.,0.,0.,0.,0.,0.,0.,1.298589,0.,1.2324,0.,0.,0.,0.,0.,0.,0.,0.,0.,1.67914,0.,0.912894,0.,1.11903,0.,0.,0.,0.,0.,0.,0.,0.,0.,0.,0.,0.,0.,0.,0.,1.362358,1.600891,0.,0.,0.,0.,0.,0.,0.,0.,0.,0.,0.,0.,0.,1.447496,0.,0.,0.,0.,0.,0.,0.,0.,0.,1.150546,1.451604,0.,0.,0.,0.,0.,0.,0.,0.,0.,1.581739,0.,0.,1.62346,1.59485,0.,1.2324,0.,0.,0.,0.,0.,1.57232,0.,1.609482,0.,0.,0.,1.623955,1.57232,0.,1.609482,0.,0.,0.,1.623955,0.,0.,0.,0.,0.,0.,0.,1.319944,0.,0.,0.,0.,0.,0.,1.319944,0.,0.,0.,0.,1.319944,0.,0.,1.319944,0.,0.,1.319944,0.,0.,1.319944,0.,0.,0.,0.,0.,0.,1.319944|0.,1.869529,1.770773,2.150643,1.467651,1.433309,0.,0.,0.,0.,1.565604,0.,1.53274,1.838223,0.,0.,1.770773,2.150643,0.,1.467651,1.433309,0.,0.,0.,0.,0.,0.,0.,0.,0.,0.,0.,1.578945,0.,0.,0.,0.,0.,0.,0.,0.,0.,0.,0.,0.,1.594749,0.,1.467651,1.433309,0.,0.,1.989522,0.,0.,1.746883,0.,0.,0.,0.,0.,0.,0.,0.,0.,0.,0.,0.,1.541824,0.,0.,0.,0.,0.,0.,1.651237,1.593017,0.,0.,0.,0.,0.,0.,0.,0.,0.,0.,0.,0.,0.,0.,2.000667,0.,0.,0.,0.,0.,0.,0.,0.,0.,0.,0.,0.,0.,0.,0.,0.,0.,0.,0.,0.,0.,0.,0.,0.,1.270109,0.,0.,0.,1.594749,0.,1.467651,1.433309,0.,0.,0.,0.,0.,0.,0.,0.,0.,0.,1.725521,0.,1.746883,0.,1.37397,0.,0.,0.,0.,0.,0.,0.,0.,0.,0.,0.,0.,0.,0.,0.,0.,1.541824,0.,0.,0.,0.,0.,1.235237,0.,0.,0.,0.,0.,0.,0.,0.,0.,0.,0.,0.,0.,0.,0.,0.,0.,0.,1.651237,1.593017,0.,0.,1.856709,0.,0.,0.,0.,0.,1.838223,0.,0.,1.869529,1.770773,2.150643,1.467651,1.433309,0.,0.,0.,0.,0.,0.,0.,0.,0.,1.663367,0.,0.,1.53274,0.,1.229731,0.,0.,1.663367,0.,0.,1.53274,0.,1.229731,0.,0.,0.,0.,1.640736,0.,0.,0.,0.,0.,0.,0.,0.,1.640736,0.,0.,0.,0.,0.,0.,0.,0.,0.,0.,0.,0.,0.,0.,0.,0.,0.,0.,0.,0.,0.,0.,1.640736,0.,0.,0.,0.,0.|0.,0.,0.,0.,0.,0.,0.,0.817818,0.,0.,0.,0.,0.,0.,0.,0.,0.,0.,0.,0.,0.,0.,0.,0.,0.,0.,0.,0.,0.,0.,0.,0.,0.,0.,0.,0.,0.,0.,0.,0.,0.,0.,0.,0.,0.,0.299648,0.,0.170135,0.,0.,0.,0.372696,0.,0.,0.,0.,0.,0.,0.,0.,0.,0.,0.,0.,0.,0.,0.,0.,0.,0.,0.,0.,0.,0.,0.,0.,0.,0.,0.,0.,0.,0.,0.,0.,0.,0.,0.,0.,0.,0.,0.,0.,0.,0.,0.,0.,0.421444,0.299648,0.,0.,0.,0.,0.,0.,0.,0.,0.,0.,0.170135,0.,0.,0.,0.,0.,0.,0.,0.,0.,0.,0.,0.,0.,0.,0.,0.,0.,0.,0.,0.,0.230651,0.,0.090657,0.,0.,0.,0.,0.610639,0.230651,0.,0.090657,0.,0.,0.,0.,0.610639,0.,0.,0.,0.083746,0.,0.,0.,0.,0.,0.,0.,0.,0.,0.|0.,0.74158,0.610375,0.,0.376305,0.,0.,0.,0.,0.,0.,0.421531,0.891526,0.,0.,0.74158,0.610375,0.,0.376305,0.,0.,0.,0.,0.,0.,0.,0.,0.,0.,0.,0.,0.,0.,0.,0.,0.,0.,0.,0.,0.,0.,0.226862,0.,0.376305,0.,0.,1.037718,0.,0.,0.078529,0.,0.,0.,0.,0.,0.,0.,0.,0.,0.,0.390461,0.,0.,0.,0.340587,0.,0.,0.313074,0.266621,0.,0.,0.,0.222798,0.,0.,0.,0.,0.,0.,0.,0.,0.,0.,0.,0.,0.,0.,0.,0.,0.,0.,0.,0.,0.,0.,0.,0.,0.,0.,0.,0.,0.,0.,0.,0.,0.226862,0.,0.376305,0.,0.,0.,0.,0.,0.,0.,0.,0.,0.462583,0.,0.078529,0.,0.236971,0.,0.,0.,0.,0.,0.,0.,0.,0.,0.,0.,0.,0.,0.,0.,0.37012,0.390461,0.,0.,0.,0.,0.,0.,0.,0.,0.,0.,0.,0.,0.,0.340587,0.,0.,0.,0.,0.,0.,0.,0.,0.,0.313074,0.266621,0.,0.,0.,0.,0.,0.,0.,0.,0.,0.891526,0.,0.,0.74158,0.610375,0.,0.376305,0.,0.,0.,0.,0.,0.45485,0.,0.421531,0.,0.,0.,0.913475,0.45485,0.,0.421531,0.,0.,0.,0.913475,0.,0.,0.,0.,0.,0.,0.,0.37823,0.,0.,0.,0.,0.,0.,0.37823,0.,0.,0.,0.,0.37823,0.,0.,0.37823,0.,0.,0.37823,0.,0.,0.37823,0.,0.,0.,0.,0.,0.,0.37823|0.,0.738579,0.874456,0.955841,0.773038,0.623654,0.,0.,0.,0.,0.816837,0.,0.383185,1.069512,0.,0.,0.874456,0.955841,0.,0.773038,0.623654,0.,0.,0.,0.,0.,0.,0.,0.,0.,0.,0.,0.70637,0.,0.,0.,0.,0.,0.,0.,0.,0.,0.,0.,0.,0.317028,0.,0.773038,0.623654,0.,0.,1.42645,0.,0.,0.225404,0.,0.,0.,0.,0.,0.,0.,0.,0.,0.,0.,0.,0.470068,0.,0.,0.,0.,0.,0.,1.033427,0.747743,0.,0.,0.,0.,0.,0.,0.,0.,0.,0.,0.,0.,0.,0.,1.348764,0.,0.,0.,0.,0.,0.,0.,0.,0.,0.,0.,0.,0.,0.,0.,0.,0.,0.,0.,0.,0.,0.,0.,0.,0.350375,0.,0.,0.,0.317028,0.,0.773038,0.623654,0.,0.,0.,0.,0.,0.,0.,0.,0.,0.,0.621337,0.,0.225404,0.,0.436437,0.,0.,0.,0.,0.,0.,0.,0.,0.,0.,0.,0.,0.,0.,0.,0.,0.470068,0.,0.,0.,0.,0.,0.098215,0.,0.,0.,0.,0.,0.,0.,0.,0.,0.,0.,0.,0.,0.,0.,0.,0.,0.,1.033427,0.747743,0.,0.,0.581107,0.,0.,0.,0.,0.,1.069512,0.,0.,0.738579,0.874456,0.955841,0.773038,0.623654,0.,0.,0.,0.,0.,0.,0.,0.,0.,0.469307,0.,0.,0.383185,0.,0.120341,0.,0.,0.469307,0.,0.,0.383185,0.,0.120341,0.,0.,0.,0.,0.428305,0.,0.,0.,0.,0.,0.,0.,0.,0.428305,0.,0.,0.,0.,0.,0.,0.,0.,0.,0.,0.,0.,0.,0.,0.,0.,0.,0.,0.,0.,0.,0.,0.428305,0.,0.,0.,0.,0.
I|1.293265,0.,0.,0.,0.,0.,0.,0.,0.,0.,0.,0.,1.940273,0.,0.,0.,0.,0.,0.,1.293265,0.,0.,0.,0.,0.,0.,0.965793,0.,0.,0.,1.034044,0.,0.,0.,0.,0.,1.123995,0.907263,0.,0.,0.907263,1.129254,0.,0.,1.329117,0.,0.,0.,1.269534,0.,0.,0.,1.216285,0.,0.,0.,0.,1.136599,0.,0.,0.,0.,0.,0.783526,0.,0.,0.,0.,0.,0.,0.,0.,0.,0.,0.,0.,0.,0.,0.,0.,0.,0.,0.,0.,0.,0.,0.,0.,0.,0.,0.965793,0.,0.,0.,0.,0.,0.,0.,0.,0.,1.034044,1.147401,0.,0.,0.,0.,0.,0.,0.,0.,0.,0.,1.123995,0.,0.,0.,1.129254,0.,0.,0.,1.58489,1.136812,1.329117,0.,0.,0.,1.269534,0.,0.,0.,0.,0.,0.,1.136599,0.,0.,0.,0.,1.216285,0.,0.,0.,0.,0.,0.,0.,0.783526,0.,0.,0.,0.,0.,0.,0.,0.,0.,0.,0.,0.,0.,0.,1.574127,0.,0.,0.,0.,0.,0.,0.,0.,0.,0.,0.,0.,0.,0.,0.,0.,0.,0.,0.,0.,0.,0.,0.,0.,0.,0.,0.,0.,0.,0.,0.,1.293265,0.,0.,0.,0.965793,1.034044,0.,0.,0.,0.965793,0.,0.,0.,0.,0.,0.,0.,0.,0.,0.,0.,0.,0.,0.,0.,0.,1.936348,0.,0.,0.,0.,0.,0.,0.,0.,0.,1.215461,0.,0.,0.,0.,0.,0.,0.,0.,0.,0.,0.,0.,0.,0.,0.,0.,0.,0.965793,0.,0.,0.,1.215461,0.,0.,0.,0.,1.215461,0.,0.,0.,0.,1.215461,0.,0.,0.,0.,1.215461,0.,0.,0.,0.,0.,0.,0.,0.,0.,1.936348,0.,0.,0.,0.,0.,0.,0.,0.,0.,1.215461,0.,0.,0.|1.316766,1.096241,0.,0.,0.925987,0.,0.,0.,1.070469,0.,1.316766,0.,0.,0.,0.,0.,0.,0.,1.352752,1.134171,1.562524,0.,0.,0.,0.,0.,0.,0.,1.151064,0.,1.096241,0.,0.,0.,0.,1.213294,1.273228,1.421433,1.560083,0.,0.,0.,1.273228,1.298526,1.421433,1.444296,1.560083,0.,0.,0.,0.,0.,0.,0.,0.,0.,0.976526,0.,0.,0.,0.,1.070469,0.,0.,0.,0.,0.,0.,1.306598,1.204268,1.102352,0.,0.,0.,0.,0.,1.232181,1.113213,1.320889,0.,0.,0.,0.,0.,1.015437,0.,0.,0.,0.,0.,1.030341,0.,0.,0.,0.,0.,1.100788,0.,0.,0.,0.,0.,0.,0.,1.162862,0.,0.,0.,0.,0.,0.,0.,0.,1.261636,0.,0.,0.,0.,0.,0.,0.,0.,1.630699,0.,0.,1.151064,0.,1.331467,0.,0.,0.,0.,0.,0.,1.182515,0.,0.,0.,1.213294,0.,1.425811,0.,0.,1.364924,0.,1.364924,0.,1.499013,0.,1.273228,1.421433,1.560083,0.,0.,0.,1.298526,1.421433,1.444296,1.560083,0.,0.,0.,0.,0.,0.857013,1.211284,1.074541,1.32868,0.,0.,0.,0.,0.,0.,1.183766,0.,0.,0.,0.,0.,0.,0.,0.,0.976526,0.,0.,0.,0.,0.,0.,0.,0.,0.,0.,0.,1.133362,0.,0.,1.070469,0.,0.,0.,0.,0.,0.97342,0.,1.516894,0.,0.,0.,0.,0.,1.584743,0.,1.306598,1.204268,1.102352,0.,0.,0.,0.,0.,1.232181,1.113213,1.320889,0.,0.,0.,0.,0.,1.44273,0.,0.,1.015437,0.,0.,0.,0.,0.,1.030341,0.,0.,0.,0.,0.,0.,1.162862,1.368315,0.,0.,0.,0.,0.,0.,1.100788,0.,0.,0.,0.,0.,0.,0.,0.,0.,0.,1.422578,1.537151,1.261636,1.494784,0.,0.,0.,0.,0.,0.,1.134891,0.,0.,0.,0.,1.630699,1.746978,1.311851,1.095372,0.,0.,0.,0.,0.,1.328547,0.,0.,0.,0.,0.,0.,0.,0.,0.,0.,0.,0.,0.,0.,0.,0.,0.,0.,0.,0.,0.,1.311653,0.,0.,0.,0.,0.,0.,0.,0.,0.,0.,0.,0.,1.55748,1.244407,0.,0.,1.151064,0.,0.,0.,1.331467,0.,0.,0.925987,0.844419,0.,0.,1.070469,0.,1.316766,0.,0.,0.,0.,0.,1.096241,0.,1.213294,1.273228,1.421433,1.560083,0.,0.,0.,1.273228,1.298526,1.421433,1.444296,1.560083,0.,0.,0.976526,0.,0.,0.,0.,0.,0.,0.,0.,0.,0.,1.273228,1.421433,1.560083,0.,0.,0.,1.273228,1.298526,1.421433,1.444296,1.560083,0.,0.,0.,0.,0.,0.,0.,1.273228,1.421433,1.560083,0.,0.,0.,0.,0.,0.,0.,0.,0.,0.,0.,0.,0.,0.,1.273228,1.421433,1.560083,0.,0.,0.,0.,0.,0.,0.,0.,0.,0.,0.,0.,0.,0.,0.,1.273228,1.421433,1.560083,0.,0.,0.,0.,0.,0.,0.,1.273228,1.421433,1.560083,0.,0.,0.,1.156997,1.101257,0.,1.528863,0.,0.,0.,0.,0.,0.,0.,1.407881,1.32868,0.,0.,0.,0.,0.,0.,1.183766,0.,0.,0.,0.,0.,1.038616,0.,0.,0.960829,0.,0.,1.534593,0.,0.,0.,1.273228,1.421433,1.560083,0.,0.,0.,1.273228,1.421433,1.560083,0.,0.,0.,1.528863,0.,0.,0.,0.,0.,0.,0.,1.407881,1.32868,0.,0.,0.,0.,0.,0.,0.,0.960829,0.,0.,0.,0.,1.273228,1.421433,1.560083,0.,0.,0.,1.273228,1.421433,1.560083,0.,0.,0.,1.273228,1.298526,1.421433,1.444296,1.560083,0.,0.,0.,0.,0.,0.,0.,1.156997,1.101257,0.,1.183766,0.,0.,0.,0.,0.,1.038616,0.,0.960829,0.,0.,1.534593,0.,0.,1.156997,1.101257,0.,1.183766,0.,0.,0.,0.,0.,1.038616,0.,0.960829,0.,0.,1.534593,0.,0.,1.156997,1.101257,0.,1.183766,0.,0.,0.,0.,0.,1.038616,0.,0.960829,0.,0.,1.534593,0.,0.,1.156997,1.101257,0.,1.183766,0.,0.,0.,0.,0.,1.038616,0.,0.960829,0.,0.,1.534593,0.,0.,0.949618,0.,0.,0.810427,0.,0.,0.,0.,0.,0.,0.,1.111089,1.230533,0.,0.,0.,0.,0.,0.,0.,1.273228,1.421433,1.560083,0.,0.,0.,1.156997,1.101257,0.,1.528863,0.,0.,0.,0.,0.,0.,0.,1.407881,1.32868,0.,0.,0.,0.,0.,0.,1.183766,0.,0.,0.,0.,0.,1.038616,0.,0.,0.960829,0.,0.,1.534593,0.,0.|,|0.313519,0.,0.,0.,0.,0.,0.,0.,0.,0.,0.,0.,0.831546,0.,0.,0.,0.,0.,0.,0.313519,0.,0.,0.,0.,0.,0.,0.04599,0.,0.,0.,0.111064,0.,0.,0.,0.,0.,0.07084,0.007624,0.,0.,0.007624,0.071171,0.,0.,0.104381,0.,0.,0.,0.106348,0.,0.,0.,0.074196,0.,0.,0.,0.,0.128765,0.,0.,0.,0.,0.,0.075825,0.,0.,0.,0.,0.,0.,0.,0.,0.,0.,0.,0.,0.,0.,0.,0.,0.,0.,0.,0.,0.,0.,0.,0.,0.,0.,0.04599,0.,0.,0.,0.,0.,0.,0.,0.,0.,0.111064,0.169832,0.,0.,0.,0.,0.,0.,0.,0.,0.,0.,0.07084,0.,0.,0.,0.071171,0.,0.,0.,0.257706,0.110908,0.104381,0.,0.,0.,0.106348,0.,0.,0.,0.,0.,0.,0.128765,0.,0.,0.,0.,0.074196,0.,0.,0.,0.,0.,0.,0.,0.075825,0.,0.,0.,0.,0.,0.,0.,0.,0.,0.,0.,0.,0.,0.,0.536841,0.,0.,0.,0.,0.,0.,0.,0.,0.,0.,0.,0.,0.,0.,0.,0.,0.,0.,0.,0.,0.,0.,0.,0.,0.,0.,0.,0.,0.,0.,0.,0.313519,0.,0.,0.,0.04599,0.111064,0.,0.,0.,0.04599,0.,0.,0.,0.,0.,0.,0.,0.,0.,0.,0.,0.,0.,0.,0.,0.,0.38727,0.,0.,0.,0.,0.,0.,0.,0.,0.,0.071498,0.,0.,0.,0.,0.,0.,0.,0.,0.,0.,0.,0.,0.,0.,0.,0.,0.,0.04599,0.,0.,0.,0.071498,0.,0.,0.,0.,0.071498,0.,0.,0.,0.,0.071498,0.,0.,0.,0.,0.071498,0.,0.,0.,0.,0.,0.,0.,0.,0.,0.38727,0.,0.,0.,0.,0.,0.,0.,0.,0.,0.071498,0.,0.,0.|0.617742,0.269447,0.,0.,0.231497,0.,0.,0.,0.242528,0.,0.617742,0.,0.,0.,0.,0.,0.,0.,0.257667,0.270041,0.297624,0.,0.,0.,0.,0.,0.,0.,0.219518,0.,0.269447,0.,0.,0.,0.,0.099599,0.14147,0.135375,0.148579,0.,0.,0.,0.14147,0.061835,0.135375,0.068776,0.148579,0.,0.,0.,0.,0.,0.,0.,0.,0.,0.072335,0.,0.,0.,0.,0.242528,0.,0.,0.,0.,0.,0.,0.307435,0.197338,0.245482,0.,0.,0.,0.,0.,0.212266,0.257255,0.316347,0.,0.,0.,0.,0.,0.239239,0.,0.,0.,0.,0.,0.24275,0.,0.,0.,0.,0.,0.211044,0.,0.,0.,0.,0.,0.,0.,0.298949,0.,0.,0.,0.,0.,0.,0.,0.,0.705431,0.,0.,0.,0.,0.,0.,0.,0.,0.392414,0.,0.,0.219518,0.,0.389477,0.,0.,0.,0.,0.,0.,0.380094,0.,0.,0.,0.099599,0.,0.312321,0.,0.,0.182409,0.,0.182409,0.,0.622593,0.,0.14147,0.135375,0.148579,0.,0.,0.,0.061835,0.135375,0.068776,0.148579,0.,0.,0.,0.,0.,0.011351,0.156229,0.122393,0.253718,0.,0.,0.,0.,0.,0.,0.116755,0.,0.,0.,0.,0.,0.,0.,0.,0.072335,0.,0.,0.,0.,0.,0.,0.,0.,0.,0.,0.,0.122895,0.,0.,0.242528,0.,0.,0.,0.,0.,0.017383,0.,0.216699,0.,0.,0.,0.,0.,0.574307,0.,0.307435,0.197338,0.245482,0.,0.,0.,0.,0.,0.212266,0.257255,0.316347,0.,0.,0.,0.,0.,0.199402,0.,0.,0.239239,0.,0.,0.,0.,0.,0.24275,0.,0.,0.,0.,0.,0.,0.298949,0.41437,0.,0.,0.,0.,0.,0.,0.211044,0.,0.,0.,0.,0.,0.,0.,0.,0.,0.,0.160464,0.150047,0.705431,0.633085,0.,0.,0.,0.,0.,0.,0.283723,0.,0.,0.,0.,0.392414,0.767459,0.052153,0.214385,0.,0.,0.,0.,0.,0.495666,0.,0.,0.,0.,0.,0.,0.,0.,0.,0.,0.,0.,0.,0.,0.,0.,0.,0.,0.,0.,0.,0.087444,0.,0.,0.,0.,0.,0.,0.,0.,0.,0.,0.,0.,0.085576,0.52923,0.,0.,0.219518,0.,0.,0.,0.389477,0.,0.,0.231497,0.105552,0.,0.,0.242528,0.,0.617742,0.,0.,0.,0.,0.,0.269447,0.,0.099599,0.14147,0.135375,0.148579,0.,0.,0.,0.14147,0.061835,0.135375,0.068776,0.148579,0.,0.,0.072335,0.,0.,0.,0.,0.,0.,0.,0.,0.,0.,0.14147,0.135375,0.148579,0.,0.,0.,0.14147,0.061835,0.135375,0.068776,0.148579,0.,0.,0.,0.,0.,0.,0.,0.14147,0.135375,0.148579,0.,0.,0.,0.,0.,0.,0.,0.,0.,0.,0.,0.,0.,0.,0.14147,0.135375,0.148579,0.,0.,0.,0.,0.,0.,0.,0.,0.,0.,0.,0.,0.,0.,0.,0.14147,0.135375,0.148579,0.,0.,0.,0.,0.,0.,0.,0.14147,0.135375,0.148579,0.,0.,0.,0.308533,0.489448,0.,0.061462,0.,0.,0.,0.,0.,0.,0.,0.212243,0.253718,0.,0.,0.,0.,0.,0.,0.116755,0.,0.,0.,0.,0.,0.427665,0.,0.,0.129842,0.,0.,0.577007,0.,0.,0.,0.14147,0.135375,0.148579,0.,0.,0.,0.14147,0.135375,0.148579,0.,0.,0.,0.061462,0.,0.,0.,0.,0.,0.,0.,0.212243,0.253718,0.,0.,0.,0.,0.,0.,0.,0.129842,0.,0.,0.,0.,0.14147,0.135375,0.148579,0.,0.,0.,0.14147,0.135375,0.148579,0.,0.,0.,0.14147,0.061835,0.135375,0.068776,0.148579,0.,0.,0.,0.,0.,0.,0.,0.308533,0.489448,0.,0.116755,0.,0.,0.,0.,0.,0.427665,0.,0.129842,0.,0.,0.577007,0.,0.,0.308533,0.489448,0.,0.116755,0.,0.,0.,0.,0.,0.427665,0.,0.129842,0.,0.,0.577007,0.,0.,0.308533,0.489448,0.,0.116755,0.,0.,0.,0.,0.,0.427665,0.,0.129842,0.,0.,0.577007,0.,0.,0.308533,0.489448,0.,0.116755,0.,0.,0.,0.,0.,0.427665,0.,0.129842,0.,0.,0.577007,0.,0.,0.033915,0.,0.,0.135071,0.,0.,0.,0.,0.,0.,0.,0.294779,0.2595,0.,0.,0.,0.,0.,0.,0.,0.14147,0.135375,0.148579,0.,0.,0.,0.308533,0.489448,0.,0.061462,0.,0.,0.,0.,0.,0.,0.,0.212243,0.253718,0.,0.,0.,0.,0.,0.,0.116755,0.,0.,0.,0.,0.,0.427665,0.,0.,0.129842,0.,0.,0.577007,0.,0.|,
L|0.,0.,0.,0.,0.,0.,0.,0.,1.832229,0.,0.,0.,0.,0.,0.,0.,0.,0.,0.,0.,0.,0.,0.,0.,0.,0.,0.,0.,0.,0.,0.,0.,0.,0.,0.,0.,0.,0.,0.,0.,0.,0.,0.,0.,0.,0.,0.,0.,0.,1.286888,0.,0.,0.,0.,0.903061,0.,0.,0.,0.,0.,0.,0.,0.,0.,1.281903,1.33609,0.,0.,0.,0.,0.,0.,0.,0.,0.,0.,0.,0.,0.,0.,0.,1.092141,0.68721,1.059,0.,0.,0.,0.,0.,0.,0.,0.,0.,0.,0.,0.,0.,0.,1.390101,1.832229,0.,0.,0.,0.,0.,0.,0.,1.546198,0.,0.,0.,0.,0.,0.,0.,0.748434,0.,0.,0.,0.,0.,0.,0.,0.,0.,0.,0.,0.,0.,0.,0.,0.,0.,0.,0.,0.,0.,0.,0.,0.,0.,0.,0.,0.,0.,1.254631,0.,0.,0.,0.,0.,0.,0.,0.,0.,0.,0.,0.,0.,0.,0.,0.,0.,0.,0.,0.,0.,0.,0.,0.,0.,0.,0.,0.,0.,1.102068,0.,2.388933,0.,0.,0.,0.,0.,0.,0.,0.,0.,0.,0.,0.,0.,0.,0.855986,0.,0.,0.,0.,0.,0.,0.,0.,0.,0.,0.,0.,0.,0.,0.,0.,0.,0.,1.35768,0.,0.,0.,0.,0.,1.35768,0.,0.,0.,0.,0.,0.,0.,0.,0.,0.,0.,0.,0.,0.,0.,0.,0.,0.,0.,0.,0.,0.,0.,0.,0.,0.,0.,1.286888,1.224448,0.,0.,0.,0.,0.,0.,0.,0.,0.,0.,0.,0.,0.,0.,0.,0.,0.,0.,0.903061,1.281903,1.33609,0.,0.,0.,0.,0.,0.,0.,0.,0.,0.,1.092141,0.68721,1.059,0.,0.,0.,0.,1.281903,1.33609,0.,0.,0.,0.,0.,0.,0.,0.,1.092141,0.68721,1.059,0.,0.,1.420943,0.,0.,0.,0.,0.,0.,1.430411,0.,1.420943,0.,0.,0.,0.,0.,0.,1.430411,0.,0.,0.,1.447143,0.,0.,0.,0.,1.515782,0.820828,0.,0.,0.,1.286888,1.224448,0.,1.420943,0.,0.,0.,1.447143,0.,1.515782,0.,1.286888,1.224448,0.,0.,0.,0.,1.281903,1.33609,0.,0.,0.,0.,0.,0.,0.,0.,1.092141,0.68721,1.059,0.,0.,0.,0.,0.,0.820828,0.,0.,1.286888,1.224448,0.,0.,0.,0.,0.820828,0.,0.,1.286888,1.224448,0.,0.,0.,0.,0.820828,0.,0.,1.286888,1.224448,0.,0.,0.,0.,0.820828,0.,0.,1.286888,1.224448,0.,0.,0.,0.,0.,0.,0.,0.,0.,0.,1.447143,0.,0.,0.,0.,1.515782,0.820828,0.,0.,0.,1.286888,1.224448,0.|1.483208,1.237849,0.,1.317236,0.,0.,0.,0.,1.37712,0.,0.,0.,0.,0.,0.,0.,0.,0.,0.,0.,0.,0.,0.,1.483208,1.483208,1.172623,0.,0.,1.237849,0.,1.535149,1.213626,0.,0.,0.,0.,0.,0.,0.,0.,0.,0.,0.,0.,0.,0.859557,0.,0.,1.273159,0.,0.,0.,0.,1.431144,0.,1.113846,1.251825,0.,0.,0.,0.,0.,1.317236,0.,0.,0.,0.,0.,0.,0.,0.,0.,1.37712,0.,0.,0.,0.,0.,0.,0.,0.,1.368997,0.,0.,0.,1.843403,1.368997,0.751259,0.,0.,1.44466,0.,0.,1.118185,1.327567,0.,1.480134,1.184875,0.,0.924582,0.,1.483208,0.,0.,0.,0.,1.181119,1.013008,1.113158,0.,0.,0.,0.,0.,1.42047,0.,0.,1.331421,0.,1.298141,0.,0.93129,0.,0.927305,0.,1.330766,0.874307,0.977692,0.91011,0.,0.970801,0.,0.891733,0.,0.950156,0.,0.,0.,0.,0.968232,0.,0.,0.,0.,1.379119,0.,0.,0.,0.,0.,0.,0.,0.,0.,0.,0.,1.145271,0.988969,1.130487,0.,0.,0.,0.,0.,0.,0.,0.,0.,0.,0.,0.,0.,1.500004,0.,0.,0.,0.,1.199266,0.,1.248304,1.251825,0.,0.,0.,0.,0.,0.,0.,0.,0.,0.,0.,0.,0.,0.,0.,0.,0.,0.,0.,0.,0.,0.,1.843403,1.368997,0.,0.,1.20009,0.,1.393862,0.960712,0.,0.,0.,0.,0.,0.,0.,0.906796,0.,0.,0.,0.,0.,0.,0.,0.,0.,0.,0.,0.676442,0.,0.,0.,0.,0.,0.,0.,0.,0.,0.,0.,0.,0.,1.44466,0.,0.,1.327567,0.,0.,0.,0.,1.290852,0.,0.,0.,0.,0.,0.,0.,0.,0.,1.184875,0.,0.,0.924582,0.,1.084675,0.,1.483208,0.,0.,0.,0.,1.337731,0.,0.,0.,1.337731,0.,0.,0.,0.,0.,0.,0.,0.,0.,0.,0.,0.,0.,1.046507,0.939363,0.,0.,0.,0.,0.,0.,0.,0.,0.,0.,0.,0.,0.,0.,0.,0.,0.,0.,0.,0.,0.,0.,0.,0.,0.,0.,0.,0.,0.,0.,1.331421,0.,1.298141,0.,0.,0.,0.,0.,0.91011,0.,0.,0.,0.,1.147795,1.330766,0.,0.,0.,0.980843,1.103404,1.050211,0.,0.,2.629959,0.,0.,0.,0.,0.,0.,0.,0.,0.,0.970801,0.,0.891733,0.,0.,0.,0.,0.,0.,0.,0.968232,0.,0.,0.,0.,0.950156,0.,0.,0.,0.,1.379119,0.,1.409762,0.,0.,0.,0.,0.,0.,0.,0.,0.,0.,0.,0.,0.,0.,0.,0.,0.,0.,0.,0.,0.,0.,0.,0.,0.,0.988969,0.,0.,0.,0.,0.,0.,0.,0.,0.,0.,0.,0.,0.,0.,0.,0.,0.,0.,0.,0.,0.,1.133385,1.1276,0.,0.,0.,0.,1.500004,0.,0.,0.,1.223888,0.,0.,0.,0.,0.,0.,0.,0.,0.,1.223888,0.974675,0.,0.,0.,0.,0.,0.,0.,0.,1.808653,0.,1.421436,0.,0.799463,0.,0.,0.,1.247617,0.,0.,0.,0.,0.,0.,0.,0.,1.431144,0.,1.248304,1.251825,0.,0.,0.,0.,0.,0.,0.,0.,0.,0.,0.,0.,0.,0.,1.393641,0.,0.,0.,1.469997,0.,0.,0.,0.,1.483208,1.172623,0.,0.,1.237849,0.,1.535149,1.213626,0.,0.,1.273159,0.,0.,0.,0.,1.317236,0.,0.,0.,0.,1.37712,0.,0.,0.,0.,1.368997,0.,0.,0.,1.843403,1.368997,0.751259,0.,0.,1.44466,0.,0.,1.118185,1.327567,0.,0.,0.,1.181119,1.013008,1.113158,0.,0.,0.,1.42047,0.,0.,1.331421,0.,1.298141,0.,1.330766,0.874307,0.977692,0.91011,0.,1.145271,0.988969,1.130487,0.,1.199266,0.,1.368997,0.,0.,0.,1.843403,1.368997,0.751259,0.,1.44466,0.,0.,1.118185,1.327567,0.,1.181119,1.013008,1.113158,0.,0.,0.,1.331421,0.,1.298141,0.,1.330766,0.874307,0.977692,0.91011,0.,1.145271,0.988969,1.130487,0.,1.199266,0.,1.499332,0.,0.,1.44466,0.,0.,0.,0.,0.,1.223888,0.,0.,0.,0.,1.962105,1.554242,1.499332,0.,0.,1.44466,0.,0.,0.,0.,0.,1.223888,0.,0.,0.,0.,1.962105,1.554242,0.,1.44466,0.,0.,0.,0.,1.339956,0.,0.,1.44466,0.,0.,1.477203,1.276483,0.,0.,0.,0.,0.,0.,0.,0.924582,0.,0.,0.,1.529948,1.223337,0.,0.,0.,1.564173,0.,1.469997,1.158011,0.,1.499332,0.,0.,0.,1.44466,0.,0.,1.339956,0.,0.,1.44466,0.,0.,1.276483,0.,0.,0.,0.,0.,0.,0.,0.,0.,0.,0.,0.,1.469997,1.158011,0.,0.,1.44466,0.,0.,1.368997,0.,0.,0.,1.843403,1.368997,0.751259,0.,1.44466,0.,0.,1.118185,1.327567,0.,1.181119,1.013008,1.113158,0.,0.,0.,1.331421,0.,1.298141,0.,1.330766,0.874307,0.977692,0.91011,0.,1.145271,0.988969,1.130487,0.,1.199266,0.,1.477203,0.924582,0.,1.529948,1.223337,0.,0.,1.564173,0.,1.469997,1.158011,0.,1.477203,0.924582,0.,1.529948,1.223337,0.,0.,1.564173,0.,1.469997,1.158011,0.,1.477203,0.924582,0.,1.529948,1.223337,0.,0.,1.564173,0.,1.469997,1.158011,0.,1.477203,0.924582,0.,1.529948,1.223337,0.,0.,1.564173,0.,1.469997,1.158011,0.,1.159578,0.,0.803433,0.,0.,0.,0.,0.,0.,0.,0.,0.,0.,0.,0.,0.,0.,0.,0.,0.,0.,0.,1.339956,0.,0.,1.44466,0.,0.,1.477203,1.276483,0.,0.,0.,0.,0.,0.,0.,0.924582,0.,0.,0.,1.529948,1.223337,0.,0.,0.,1.564173,0.,1.469997,1.158011,0.|,0.,0.,|0.,0.,0.,0.,0.,0.,0.,0.,1.176907,0.,0.,0.,0.,0.,0.,0.,0.,0.,0.,0.,0.,0.,0.,0.,0.,0.,0.,0.,0.,0.,0.,0.,0.,0.,0.,0.,0.,0.,0.,0.,0.,0.,0.,0.,0.,0.,0.,0.,0.,0.203193,0.,0.,0.,0.,0.040436,0.,0.,0.,0.,0.,0.,0.,0.,0.,0.05442,0.006302,0.,0.,0.,0.,0.,0.,0.,0.,0.,0.,0.,0.,0.,0.,0.,0.485396,0.025452,0.039222,0.,0.,0.,0.,0.,0.,0.,0.,0.,0.,0.,0.,0.,0.,0.52763,1.176907,0.,0.,0.,0.,0.,0.,0.,0.601299,0.,0.,0.,0.,0.,0.,0.,0.003449,0.,0.,0.,0.,0.,0.,0.,0.,0.,0.,0.,0.,0.,0.,0.,0.,0.,0.,0.,0.,0.,0.,0.,0.,0.,0.,0.,0.,0.,0.330976,0.,0.,0.,0.,0.,0.,0.,0.,0.,0.,0.,0.,0.,0.,0.,0.,0.,0.,0.,0.,0.,0.,0.,0.,0.,0.,0.,0.,0.,0.044083,0.,1.990778,0.,0.,0.,0.,0.,0.,0.,0.,0.,0.,0.,0.,0.,0.,0.097271,0.,0.,0.,0.,0.,0.,0.,0.,0.,0.,0.,0.,0.,0.,0.,0.,0.,0.,0.257419,0.,0.,0.,0.,0.,0.257419,0.,0.,0.,0.,0.,0.,0.,0.,0.,0.,0.,0.,0.,0.,0.,0.,0.,0.,0.,0.,0.,0.,0.,0.,0.,0.,0.,0.203193,0.2721,0.,0.,0.,0.,0.,0.,0.,0.,0.,0.,0.,0.,0.,0.,0.,0.,0.,0.,0.040436,0.05442,0.006302,0.,0.,0.,0.,0.,0.,0.,0.,0.,0.,0.485396,0.025452,0.039222,0.,0.,0.,0.,0.05442,0.006302,0.,0.,0.,0.,0.,0.,0.,0.,0.485396,0.025452,0.039222,0.,0.,0.441354,0.,0.,0.,0.,0.,0.,0.447004,0.,0.441354,0.,0.,0.,0.,0.,0.,0.447004,0.,0.,0.,0.03636,0.,0.,0.,0.,0.443507,0.144852,0.,0.,0.,0.203193,0.2721,0.,0.441354,0.,0.,0.,0.03636,0.,0.443507,0.,0.203193,0.2721,0.,0.,0.,0.,0.05442,0.006302,0.,0.,0.,0.,0.,0.,0.,0.,0.485396,0.025452,0.039222,0.,0.,0.,0.,0.,0.144852,0.,0.,0.203193,0.2721,0.,0.,0.,0.,0.144852,0.,0.,0.203193,0.2721,0.,0.,0.,0.,0.144852,0.,0.,0.203193,0.2721,0.,0.,0.,0.,0.144852,0.,0.,0.203193,0.2721,0.,0.,0.,0.,0.,0.,0.,0.,0.,0.,0.03636,0.,0.,0.,0.,0.443507,0.144852,0.,0.,0.,0.203193,0.2721,0.|0.507646,0.168103,0.,0.345941,0.,0.,0.,0.,0.102009,0.,0.,0.,0.,0.,0.,0.,0.,0.,0.,0.,0.,0.,0.,0.507646,0.507646,0.405088,0.,0.,0.168103,0.,0.493108,0.257436,0.,0.,0.,0.,0.,0.,0.,0.,0.,0.,0.,0.,0.,0.11571,0.,0.,0.425307,0.,0.,0.,0.,0.269744,0.,0.174294,0.205067,0.,0.,0.,0.,0.,0.345941,0.,0.,0.,0.,0.,0.,0.,0.,0.,0.102009,0.,0.,0.,0.,0.,0.,0.,0.,0.273799,0.,0.,0.,0.122894,0.273799,0.037563,0.,0.,0.275173,0.,0.,0.017749,0.063217,0.,0.803501,0.490877,0.,0.144387,0.,0.507646,0.,0.,0.,0.,0.072427,0.08601,0.021003,0.,0.,0.,0.,0.,0.464459,0.,0.,0.152392,0.,0.148582,0.,0.035217,0.,0.023377,0.,0.133077,0.017486,0.019554,0.072809,0.,0.045745,0.,0.060694,0.,0.066242,0.,0.,0.,0.,0.094925,0.,0.,0.,0.,0.770225,0.,0.,0.,0.,0.,0.,0.,0.,0.,0.,0.,0.339339,0.146514,0.04187,0.,0.,0.,0.,0.,0.,0.,0.,0.,0.,0.,0.,0.,0.393049,0.,0.,0.,0.,0.072683,0.,0.314365,0.205067,0.,0.,0.,0.,0.,0.,0.,0.,0.,0.,0.,0.,0.,0.,0.,0.,0.,0.,0.,0.,0.,0.,0.122894,0.273799,0.,0.,0.480036,0.,0.696931,0.186805,0.,0.,0.,0.,0.,0.,0.,0.129542,0.,0.,0.,0.,0.,0.,0.,0.,0.,0.,0.,0.006234,0.,0.,0.,0.,0.,0.,0.,0.,0.,0.,0.,0.,0.,0.275173,0.,0.,0.063217,0.,0.,0.,0.,0.461629,0.,0.,0.,0.,0.,0.,0.,0.,0.,0.490877,0.,0.,0.144387,0.,0.344176,0.,0.507646,0.,0.,0.,0.,0.467796,0.,0.,0.,0.467796,0.,0.,0.,0.,0.,0.,0.,0.,0.,0.,0.,0.,0.,0.224251,0.025161,0.,0.,0.,0.,0.,0.,0.,0.,0.,0.,0.,0.,0.,0.,0.,0.,0.,0.,0.,0.,0.,0.,0.,0.,0.,0.,0.,0.,0.,0.,0.152392,0.,0.148582,0.,0.,0.,0.,0.,0.072809,0.,0.,0.,0.,0.022956,0.133077,0.,0.,0.,0.429119,0.75859,0.262553,0.,0.,1.753306,0.,0.,0.,0.,0.,0.,0.,0.,0.,0.045745,0.,0.060694,0.,0.,0.,0.,0.,0.,0.,0.094925,0.,0.,0.,0.,0.066242,0.,0.,0.,0.,0.770225,0.,0.382256,0.,0.,0.,0.,0.,0.,0.,0.,0.,0.,0.,0.,0.,0.,0.,0.,0.,0.,0.,0.,0.,0.,0.,0.,0.,0.146514,0.,0.,0.,0.,0.,0.,0.,0.,0.,0.,0.,0.,0.,0.,0.,0.,0.,0.,0.,0.,0.,0.312092,0.473919,0.,0.,0.,0.,0.393049,0.,0.,0.,0.385506,0.,0.,0.,0.,0.,0.,0.,0.,0.,0.385506,0.04471,0.,0.,0.,0.,0.,0.,0.,0.,0.657692,0.,0.331668,0.,0.07092,0.,0.,0.,0.523194,0.,0.,0.,0.,0.,0.,0.,0.,0.269744,0.,0.314365,0.205067,0.,0.,0.,0.,0.,0.,0.,0.,0.,0.,0.,0.,0.,0.,0.265962,0.,0.,0.,0.507192,0.,0.,0.,0.,0.507646,0.405088,0.,0.,0.168103,0.,0.493108,0.257436,0.,0.,0.425307,0.,0.,0.,0.,0.345941,0.,0.,0.,0.,0.102009,0.,0.,0.,0.,0.273799,0.,0.,0.,0.122894,0.273799,0.037563,0.,0.,0.275173,0.,0.,0.017749,0.063217,0.,0.,0.,0.072427,0.08601,0.021003,0.,0.,0.,0.464459,0.,0.,0.152392,0.,0.148582,0.,0.133077,0.017486,0.019554,0.072809,0.,0.339339,0.146514,0.04187,0.,0.072683,0.,0.273799,0.,0.,0.,0.122894,0.273799,0.037563,0.,0.275173,0.,0.,0.017749,0.063217,0.,0.072427,0.08601,0.021003,0.,0.,0.,0.152392,0.,0.148582,0.,0.133077,0.017486,0.019554,0.072809,0.,0.339339,0.146514,0.04187,0.,0.072683,0.,0.522495,0.,0.,0.275173,0.,0.,0.,0.,0.,0.385506,0.,0.,0.,0.,0.367895,0.68235,0.522495,0.,0.,0.275173,0.,0.,0.,0.,0.,0.385506,0.,0.,0.,0.,0.367895,0.68235,0.,0.275173,0.,0.,0.,0.,0.505847,0.,0.,0.275173,0.,0.,0.656535,0.038487,0.,0.,0.,0.,0.,0.,0.,0.144387,0.,0.,0.,0.089997,0.215883,0.,0.,0.,0.675723,0.,0.507192,0.311512,0.,0.522495,0.,0.,0.,0.275173,0.,0.,0.505847,0.,0.,0.275173,0.,0.,0.038487,0.,0.,0.,0.,0.,0.,0.,0.,0.,0.,0.,0.,0.507192,0.311512,0.,0.,0.275173,0.,0.,0.273799,0.,0.,0.,0.122894,0.273799,0.037563,0.,0.275173,0.,0.,0.017749,0.063217,0.,0.072427,0.08601,0.021003,0.,0.,0.,0.152392,0.,0.148582,0.,0.133077,0.017486,0.019554,0.072809,0.,0.339339,0.146514,0.04187,0.,0.072683,0.,0.656535,0.144387,0.,0.089997,0.215883,0.,0.,0.675723,0.,0.507192,0.311512,0.,0.656535,0.144387,0.,0.089997,0.215883,0.,0.,0.675723,0.,0.507192,0.311512,0.,0.656535,0.144387,0.,0.089997,0.215883,0.,0.,0.675723,0.,0.507192,0.311512,0.,0.656535,0.144387,0.,0.089997,0.215883,0.,0.,0.675723,0.,0.507192,0.311512,0.,0.12424,0.,0.334764,0.,0.,0.,0.,0.,0.,0.,0.,0.,0.,0.,0.,0.,0.,0.,0.,0.,0.,0.,0.505847,0.,0.,0.275173,0.,0.,0.656535,0.038487,0.,0.,0.,0.,0.,0.,0.,0.144387,0.,0.,0.,0.089997,0.215883,0.,0.,0.,0.675723,0.,0.507192,0.311512,0.|,0.,0.,
K|0.,0.,0.,0.,0.,0.,0.,1.915037,0.,0.,0.,0.,0.,0.,0.,0.,0.,0.,0.,0.,0.,0.,0.,0.,0.,0.,0.,0.,0.,0.,0.,0.,0.,0.,0.,0.,0.,0.,0.,0.,0.,0.,0.,0.,0.,0.,0.,0.,0.,0.,0.,0.,1.573767,0.906375,0.,1.573767,0.906375,0.,0.,0.,0.,0.,0.,0.,0.,0.,0.,0.,0.,0.,0.,0.,0.,0.,0.,1.238068,0.,0.,0.,0.,0.,0.,0.,0.,0.,0.,0.,0.,0.,0.,0.,0.,0.,0.,0.,0.,0.,0.,0.,0.,0.,0.,0.,0.,0.,0.,0.,0.,0.,0.,0.,0.,0.,0.,0.850509,1.544182,0.,0.,0.,0.,0.,0.,0.,0.,0.,0.,0.,0.,0.,0.,0.,0.,0.,0.,0.,0.,0.,0.,0.,0.,0.,0.,0.,0.,0.,0.,0.,0.,0.,0.,1.649249,0.,0.,0.,1.649249,0.,0.,0.,0.,0.,0.,0.,0.,0.,0.,0.,0.,0.,0.,0.,0.,0.,0.,0.,0.,0.,0.,0.,0.,0.,0.,0.,0.,0.,0.,0.,0.,0.,0.,0.,0.,0.,0.,0.,0.,0.,0.,0.,0.,0.,0.,0.,0.,0.,0.,0.,0.,0.,0.,0.,1.372851,0.,0.,0.,0.,0.,0.,0.,0.,0.|0.,1.366966,0.,0.,0.,0.,1.441919,0.,0.,0.,1.164379,0.,0.,0.,0.,0.,0.,0.,0.,0.,0.,0.,0.,0.,0.,0.,0.,0.,0.,0.,0.,0.,0.,0.,0.,0.,0.,1.417073,0.,0.,1.164379,1.357257,0.,0.,0.,1.164379,0.,0.,0.,1.100192,0.,0.,0.,0.,0.,0.978999,0.,0.,0.,0.,0.,0.,0.,0.,0.,0.,0.,0.,0.,0.,0.,0.,0.,0.,0.,0.,0.,0.,0.,0.,0.,0.,0.,0.,0.,1.392817,0.,0.,0.,0.,0.,0.,0.,0.,0.,0.,0.,0.,0.,0.,0.,0.,0.,1.01027,0.,0.,0.,0.,0.,0.,0.,0.,0.,0.,0.,0.,0.,1.417073,0.,0.,0.,0.,0.,0.,0.,0.,0.,0.,0.,0.,1.164379,0.,0.,0.,0.,0.,0.,0.,0.,0.,0.,0.991881,0.,0.,0.,1.366966,0.,0.,1.164379,0.,0.,0.,0.,0.,0.,0.,0.,1.164379,1.164379,0.,0.,0.,1.164379,0.,0.,0.,0.,0.,0.,0.,0.,0.,0.,0.,0.,1.376122,0.,0.,0.,0.,0.,0.,0.,0.,0.,0.,0.,0.,0.,0.,0.,0.,0.,0.,0.,0.,0.,0.,1.164379,0.,0.,0.,1.164379,0.,0.,0.,0.,0.,0.,0.,0.,0.,0.,0.,0.,1.404756,0.,1.291914,0.,0.,0.,1.376122,0.,0.,0.,0.,0.,0.,0.,0.|0.,0.,1.048648,0.,0.,0.,0.,0.,0.,0.,0.,0.,0.,0.,0.,0.,0.,0.,0.,0.,0.,0.,0.,0.,0.,0.,0.,0.,1.368862,0.,0.,0.,0.,0.,0.,0.,0.,0.,0.,0.,0.,0.,0.,0.,0.,0.,0.,0.,0.,1.374647,0.,0.,0.,0.,0.,0.,0.,1.503699,0.,0.,0.,0.,0.,0.,0.,0.,0.,0.,0.,0.,0.,0.,0.,0.,0.,0.,0.,0.,0.,0.,0.,0.,0.,0.,0.,0.,0.,0.,0.,0.,0.,0.,0.,0.,0.,0.,0.,0.,0.,0.,0.,0.,0.,0.,0.,0.,0.,0.,0.,0.,0.,0.,0.,0.,0.,0.,0.,0.,0.,0.,0.,0.,0.,0.,0.,0.,0.,0.,0.,0.,0.,0.,0.,0.,0.,0.,0.,0.,0.,0.,0.,0.,1.471719,0.,0.,0.,0.,0.,0.,0.,0.,0.,0.,0.,0.,1.048648,0.,0.,0.,0.,1.368862,0.,0.,0.,0.,0.,0.,0.,0.,0.,0.,0.,1.525594,0.,0.,0.,0.,0.,1.525594,0.,0.,0.,0.,0.,1.272254,0.,0.,0.,0.,0.,0.,0.,0.,0.,0.,0.,0.,0.,0.,0.,0.,0.,0.,0.,0.,0.,0.,0.,0.,0.,0.,0.,0.,0.,0.,0.,0.,0.,0.,0.,0.,0.,0.,0.,0.,0.,0.,0.,0.,0.,1.625436,0.,0.,0.,0.,0.,1.625436,1.270143,0.,1.272254,0.,0.,0.,0.,0.,0.,0.,0.,0.|0.,0.,0.,0.,0.,0.,0.,0.408123,0.,0.,0.,0.,0.,0.,0.,0.,0.,0.,0.,0.,0.,0.,0.,0.,0.,0.,0.,0.,0.,0.,0.,0.,0.,0.,0.,0.,0.,0.,0.,0.,0.,0.,0.,0.,0.,0.,0.,0.,0.,0.,0.,0.,0.043514,0.012531,0.,0.043514,0.012531,0.,0.,0.,0.,0.,0.,0.,0.,0.,0.,0.,0.,0.,0.,0.,0.,0.,0.,0.022485,0.,0.,0.,0.,0.,0.,0.,0.,0.,0.,0.,0.,0.,0.,0.,0.,0.,0.,0.,0.,0.,0.,0.,0.,0.,0.,0.,0.,0.,0.,0.,0.,0.,0.,0.,0.,0.,0.,0.055318,0.257364,0.,0.,0.,0.,0.,0.,0.,0.,0.,0.,0.,0.,0.,0.,0.,0.,0.,0.,0.,0.,0.,0.,0.,0.,0.,0.,0.,0.,0.,0.,0.,0.,0.,0.,0.391059,0.,0.,0.,0.391059,0.,0.,0.,0.,0.,0.,0.,0.,0.,0.,0.,0.,0.,0.,0.,0.,0.,0.,0.,0.,0.,0.,0.,0.,0.,0.,0.,0.,0.,0.,0.,0.,0.,0.,0.,0.,0.,0.,0.,0.,0.,0.,0.,0.,0.,0.,0.,0.,0.,0.,0.,0.,0.,0.,0.,0.276195,0.,0.,0.,0.,0.,0.,0.,0.,0.|0.,0.341742,0.,0.,0.,0.,0.23638,0.,0.,0.,0.077625,0.,0.,0.,0.,0.,0.,0.,0.,0.,0.,0.,0.,0.,0.,0.,0.,0.,0.,0.,0.,0.,0.,0.,0.,0.,0.,0.248473,0.,0.,0.141137,0.465345,0.,0.,0.,0.077625,0.,0.,0.,0.880154,0.,0.,0.,0.,0.,0.067673,0.,0.,0.,0.,0.,0.,0.,0.,0.,0.,0.,0.,0.,0.,0.,0.,0.,0.,0.,0.,0.,0.,0.,0.,0.,0.,0.,0.,0.,0.08379,0.,0.,0.,0.,0.,0.,0.,0.,0.,0.,0.,0.,0.,0.,0.,0.,0.,0.12027,0.,0.,0.,0.,0.,0.,0.,0.,0.,0.,0.,0.,0.,0.248473,0.,0.,0.,0.,0.,0.,0.,0.,0.,0.,0.,0.,0.141137,0.,0.,0.,0.,0.,0.,0.,0.,0.,0.,0.163609,0.,0.,0.,0.341742,0.,0.,0.077625,0.,0.,0.,0.,0.,0.,0.,0.,0.141137,0.077625,0.,0.,0.,0.141137,0.,0.,0.,0.,0.,0.,0.,0.,0.,0.,0.,0.,0.183483,0.,0.,0.,0.,0.,0.,0.,0.,0.,0.,0.,0.,0.,0.,0.,0.,0.,0.,0.,0.,0.,0.,0.077625,0.,0.,0.,0.141137,0.,0.,0.,0.,0.,0.,0.,0.,0.,0.,0.,0.,0.340799,0.,0.175823,0.,0.,0.,0.183483,0.,0.,0.,0.,0.,0.,0.,0.|0.,0.,0.262162,0.,0.,0.,0.,0.,0.,0.,0.,0.,0.,0.,0.,0.,0.,0.,0.,0.,0.,0.,0.,0.,0.,0.,0.,0.,0.773705,0.,0.,0.,0.,0.,0.,0.,0.,0.,0.,0.,0.,0.,0.,0.,0.,0.,0.,0.,0.,0.078551,0.,0.,0.,0.,0.,0.,0.,0.471309,0.,0.,0.,0.,0.,0.,0.,0.,0.,0.,0.,0.,0.,0.,0.,0.,0.,0.,0.,0.,0.,0.,0.,0.,0.,0.,0.,0.,0.,0.,0.,0.,0.,0.,0.,0.,0.,0.,0.,0.,0.,0.,0.,0.,0.,0.,0.,0.,0.,0.,0.,0.,0.,0.,0.,0.,0.,0.,0.,0.,0.,0.,0.,0.,0.,0.,0.,0.,0.,0.,0.,0.,0.,0.,0.,0.,0.,0.,0.,0.,0.,0.,0.,0.,0.439824,0.,0.,0.,0.,0.,0.,0.,0.,0.,0.,0.,0.,0.262162,0.,0.,0.,0.,0.773705,0.,0.,0.,0.,0.,0.,0.,0.,0.,0.,0.,0.409306,0.,0.,0.,0.,0.,0.409306,0.,0.,0.,0.,0.,0.200476,0.,0.,0.,0.,0.,0.,0.,0.,0.,0.,0.,0.,0.,0.,0.,0.,0.,0.,0.,0.,0.,0.,0.,0.,0.,0.,0.,0.,0.,0.,0.,0.,0.,0.,0.,0.,0.,0.,0.,0.,0.,0.,0.,0.,0.,0.500134,0.,0.,0.,0.,0.,0.500134,0.075156,0.,0.200476,0.,0.,0.,0.,0.,0.,0.,0.,0.
M|0.,0.,0.,0.,0.,0.,0.,0.,0.,0.,0.,0.,0.,0.,0.,0.,0.,0.,0.,1.251084,0.,0.,0.,0.,0.,0.,0.,1.516746,0.,0.,0.,0.,0.,0.,0.,0.,0.,0.,0.,0.,1.456818,0.,0.,1.08614,0.,0.,0.,0.,0.,0.,0.,0.,0.,0.,0.,0.,0.,0.,0.,0.,0.,0.,0.,0.,0.,0.,0.,0.,0.,0.,0.,0.,0.,0.,0.,0.,0.,0.,0.,0.,0.,0.,0.,0.,0.,0.,0.,0.,0.,0.,0.,0.,1.714607,0.,1.08614,0.,0.,0.,0.,0.,0.,0.,0.,0.,0.,0.,0.,0.,0.,0.,0.,0.,0.,0.,0.,0.,0.,0.,0.,0.,0.,0.,0.,0.,0.,0.,0.,0.,1.251084,0.,0.,0.,0.,0.,0.,0.,0.,1.516746,0.,1.456818,0.,0.,0.,1.516746,1.456818,0.,0.,0.,0.,0.,0.,0.,0.,0.,0.,0.,0.,0.,0.,0.,0.,0.,0.,0.,0.,0.,0.,0.,0.,1.251084,0.,0.,0.,0.,0.,0.,1.251084,0.,0.,0.,0.,1.516746,1.456818,0.,0.,0.,0.,0.,0.,0.,0.,0.,0.,1.251084,0.,0.,0.,0.,0.,0.,0.,0.,0.,1.251084,0.,0.,0.,0.,0.,0.,0.,0.,0.,1.251084,0.,0.,0.,0.,0.,0.,0.,0.,0.,1.251084,0.,0.,0.,0.,0.,0.,0.,0.,0.,0.,0.,1.251084|0.,0.,0.,0.,0.,0.,0.,0.,0.,0.,0.,1.138444,1.733981,0.,0.,0.,0.,0.,1.442739,0.,0.,0.,0.,0.,0.,0.,0.,0.,0.,0.,1.458808,0.,0.,0.,1.517077,0.971798,0.,0.,0.,1.730419,0.,0.,0.,0.,0.,0.,1.427386,0.,0.,0.,0.,0.,0.,0.,0.,1.138444,1.733981,1.179953,0.,1.655315,0.,0.,0.,0.,0.,0.,0.,0.,1.093762,0.,0.,0.,0.,1.309272,1.464614,0.,0.971798,0.,0.,0.,0.,1.002293,0.,1.434999,0.,0.,0.,0.,0.,0.,1.730419,0.,0.,0.,0.,0.,0.,0.,1.239058,1.041333,1.065441,0.,0.,1.100442,0.922194,0.,0.,0.,0.,1.427386,0.,0.,0.,0.,0.,0.,0.,0.,0.,0.,0.,0.,0.,0.,0.,1.138444,1.733981,1.179953,0.,1.655315,1.287767,0.,0.746271,0.,0.,0.,0.,0.,1.281083,0.,0.,0.,0.,1.053585,0.,0.,0.,0.,0.,0.,0.,1.486951,0.,0.,0.,0.,0.,0.,0.,1.093762,0.,0.,0.,0.,0.990031,1.72502,1.34734,0.,1.931864,1.218931,1.309272,1.464614,0.,0.,0.,0.,0.,0.,0.,0.,0.,0.,0.,0.,0.,0.,0.,0.,1.45861,0.,0.,0.,0.,0.,0.,0.,0.,0.,0.,0.,1.281832,0.,0.,1.002293,1.210283,0.,0.,0.,1.517077,0.,0.,1.138444,1.733981,0.,1.442739,0.,0.,0.,0.,0.,0.,0.,0.,0.971798,0.,0.,0.,1.179953,0.,0.,1.093762,0.971798,0.,0.971798,0.,0.,0.,1.179953,0.,1.093762,0.971798,0.,0.,1.523812,0.,0.,0.,0.,0.,1.523812,0.,0.,0.,0.,0.,0.,0.,0.,0.,1.100442,0.922194,0.,0.,0.,0.,1.486951,0.,0.,0.,1.517077,0.,1.427386,0.,0.,0.,0.,1.486951,0.,0.,1.517077,0.,0.,0.971798,0.,0.,0.,1.179953,0.,1.093762,0.971798,0.,1.100442,0.922194,0.,0.,0.,1.486951,0.,0.,0.,1.517077,1.100442,0.922194,0.,0.,0.,1.486951,0.,0.,0.,1.517077,1.100442,0.922194,0.,0.,0.,1.486951,0.,0.,0.,1.517077,1.100442,0.922194,0.,0.,0.,1.486951,0.,0.,0.,1.517077,0.,0.,0.,1.100442,0.922194,0.,0.,0.,0.,1.486951,0.,0.,0.,1.517077|,|0.,0.,0.,0.,0.,0.,0.,0.,0.,0.,0.,0.,0.,0.,0.,0.,0.,0.,0.,0.219488,0.,0.,0.,0.,0.,0.,0.,0.057236,0.,0.,0.,0.,0.,0.,0.,0.,0.,0.,0.,0.,0.701431,0.,0.,0.026491,0.,0.,0.,0.,0.,0.,0.,0.,0.,0.,0.,0.,0.,0.,0.,0.,0.,0.,0.,0.,0.,0.,0.,0.,0.,0.,0.,0.,0.,0.,0.,0.,0.,0.,0.,0.,0.,0.,0.,0.,0.,0.,0.,0.,0.,0.,0.,0.,0.049699,0.,0.026491,0.,0.,0.,0.,0.,0.,0.,0.,0.,0.,0.,0.,0.,0.,0.,0.,0.,0.,0.,0.,0.,0.,0.,0.,0.,0.,0.,0.,0.,0.,0.,0.,0.,0.219488,0.,0.,0.,0.,0.,0.,0.,0.,0.057236,0.,0.701431,0.,0.,0.,0.057236,0.701431,0.,0.,0.,0.,0.,0.,0.,0.,0.,0.,0.,0.,0.,0.,0.,0.,0.,0.,0.,0.,0.,0.,0.,0.,0.219488,0.,0.,0.,0.,0.,0.,0.219488,0.,0.,0.,0.,0.057236,0.701431,0.,0.,0.,0.,0.,0.,0.,0.,0.,0.,0.219488,0.,0.,0.,0.,0.,0.,0.,0.,0.,0.219488,0.,0.,0.,0.,0.,0.,0.,0.,0.,0.219488,0.,0.,0.,0.,0.,0.,0.,0.,0.,0.219488,0.,0.,0.,0.,0.,0.,0.,0.,0.,0.,0.,0.219488|0.,0.,0.,0.,0.,0.,0.,0.,0.,0.,0.,0.275717,0.460589,0.,0.,0.,0.,0.,0.447531,0.,0.,0.,0.,0.,0.,0.,0.,0.,0.,0.,0.496093,0.,0.,0.,0.665385,0.032393,0.,0.,0.,0.364299,0.,0.,0.,0.,0.,0.,0.061567,0.,0.,0.,0.,0.,0.,0.,0.,0.275717,0.460589,0.094619,0.,0.998737,0.,0.,0.,0.,0.,0.,0.,0.,0.364587,0.,0.,0.,0.,0.291393,0.455459,0.,0.058897,0.,0.,0.,0.,0.279551,0.,0.539901,0.,0.,0.,0.,0.,0.,0.364299,0.,0.,0.,0.,0.,0.,0.,0.557986,0.144821,0.225789,0.,0.,0.147731,0.103589,0.,0.,0.,0.,0.061567,0.,0.,0.,0.,0.,0.,0.,0.,0.,0.,0.,0.,0.,0.,0.,0.275717,0.460589,0.094619,0.,0.998737,0.270185,0.,0.23321,0.,0.,0.,0.,0.,0.430733,0.,0.,0.,0.,0.082276,0.,0.,0.,0.,0.,0.,0.,0.718693,0.,0.,0.,0.,0.,0.,0.,0.364587,0.,0.,0.,0.,0.028697,0.825009,0.546746,0.,0.524842,0.239559,0.291393,0.455459,0.,0.,0.,0.,0.,0.,0.,0.,0.,0.,0.,0.,0.,0.,0.,0.,0.32586,0.,0.,0.,0.,0.,0.,0.,0.,0.,0.,0.,0.341613,0.,0.,0.279551,0.286403,0.,0.,0.,0.665385,0.,0.,0.275717,0.460589,0.,0.447531,0.,0.,0.,0.,0.,0.,0.,0.,0.032393,0.,0.,0.,0.094619,0.,0.,0.364587,0.058897,0.,0.032393,0.,0.,0.,0.094619,0.,0.364587,0.058897,0.,0.,0.629097,0.,0.,0.,0.,0.,0.629097,0.,0.,0.,0.,0.,0.,0.,0.,0.,0.147731,0.103589,0.,0.,0.,0.,0.718693,0.,0.,0.,0.665385,0.,0.061567,0.,0.,0.,0.,0.718693,0.,0.,0.665385,0.,0.,0.032393,0.,0.,0.,0.094619,0.,0.364587,0.058897,0.,0.147731,0.103589,0.,0.,0.,0.718693,0.,0.,0.,0.665385,0.147731,0.103589,0.,0.,0.,0.718693,0.,0.,0.,0.665385,0.147731,0.103589,0.,0.,0.,0.718693,0.,0.,0.,0.665385,0.147731,0.103589,0.,0.,0.,0.718693,0.,0.,0.,0.665385,0.,0.,0.,0.147731,0.103589,0.,0.,0.,0.,0.718693,0.,0.,0.,0.665385|,
F|0.,0.,0.,0.,0.,0.,0.,0.,0.,0.,0.,0.,0.,0.,0.,0.,0.,0.,0.,0.,0.,0.,0.,0.,0.,0.,0.,0.,0.,0.,0.,0.,0.,0.,0.,0.,0.,0.,0.,0.,0.,0.,0.,0.,0.,0.,1.205391,0.,0.,0.936321,0.,0.,0.,0.,0.,1.306392,0.,0.,0.,0.,0.,0.,0.,0.,0.,0.,0.,0.,0.,0.,0.,0.,0.,0.,0.,0.,0.,0.,0.,1.525318,0.,0.,0.,0.,0.,0.,0.,0.,0.,0.,0.,0.,0.,0.,0.,0.,0.,0.,0.736212,0.,0.,0.,0.,0.,0.,0.,0.,0.,0.,0.,0.,0.,0.,0.,0.771706,0.,0.,0.,1.309881,0.,0.,0.,0.,0.,0.,0.,0.,0.,0.,1.205391,0.,0.,0.936321,0.,0.,0.,0.,0.,0.,0.,0.,0.,0.,0.,0.,0.,0.,1.300246,0.,0.,0.,0.,0.,0.,0.,0.,0.,0.,0.,0.,0.,0.,0.,0.,0.,0.,0.,0.,0.,0.,0.,0.,0.,0.,0.,0.,0.,0.,0.,0.,0.,0.,0.,0.,0.,0.,0.,0.,0.,0.,0.,0.,0.,1.452254,0.,0.,0.,1.452254,0.,0.,0.,0.,0.,0.,0.,0.,0.,0.,0.,0.,0.,0.,0.,0.,0.,0.,0.,0.,0.,0.,0.,0.,0.,0.,0.,0.,0.,0.,0.,0.,0.,0.,0.,0.,0.,0.,0.,0.,0.,0.,0.,0.,0.,0.,0.,0.,0.,0.,0.,0.,0.,0.,0.,0.,0.,0.,0.|0.,0.,1.804351,2.119636,2.129404,1.485851,1.405038,2.432151,0.,0.,0.,0.,0.,0.,0.,0.,0.,1.222172,0.,1.795096,0.,0.,0.,0.,0.,1.804351,2.119636,2.129404,1.485851,1.405038,0.,0.,0.,0.,0.,0.,0.,0.,1.839637,0.,0.,0.,0.,0.,0.,0.,0.,0.,0.,2.432151,0.,0.,0.,0.,2.432151,0.,0.,0.,0.,0.,0.,0.,0.,0.,0.,0.,0.,0.,1.288824,0.,0.,0.,0.,0.,1.196145,1.692534,0.,0.,0.,0.,0.,0.,0.,0.,0.,0.,0.,0.,0.,0.,0.,0.,0.,0.,0.,0.,0.,0.,0.,0.,0.,0.,0.,0.,0.,0.,0.,1.093113,1.407416,0.,0.,0.,0.921535,0.,0.,0.,0.,0.,0.,0.,0.,0.,0.,0.,1.485851,1.405038,0.,0.,0.,0.,2.04302,1.664637,0.,0.,0.,0.,0.,0.,0.,0.,1.233429,0.,0.,1.438233,1.620259,0.,0.,1.436202,0.,0.,0.,0.,0.,0.,0.,0.,0.,1.703133,0.,0.,0.,0.,0.,0.,0.,0.,1.794319,0.,0.,0.,0.,1.636737,0.,0.,0.,0.,0.,0.,0.,0.,0.,0.,1.288824,0.,0.,0.,0.,0.,0.,0.,1.42248,0.,0.,0.,0.,0.,0.,0.,0.,0.,0.,1.291337,0.,0.,1.291337,0.,0.,0.,0.,0.,0.,0.,0.,0.,0.,0.,0.,1.305678,0.,1.62793,0.,0.,1.237754,0.,0.,0.,1.528217,0.,0.,0.,0.,1.196145,1.692534,0.,0.,0.,0.,0.,0.,0.,0.,0.,0.,0.,0.,0.,0.,0.,0.,0.,0.,0.,0.,0.,0.,0.,0.,0.,0.,0.,0.,0.,0.,0.,0.,0.,0.,0.,0.,1.772432,0.,0.,1.397296,0.,0.,0.,1.407416,0.,0.,0.,0.,0.,0.,0.,0.,0.,0.,0.,0.,0.,0.,0.,0.,0.,0.,0.,0.,0.,1.305734,0.,0.,0.,0.,0.,0.,0.,0.,0.,0.,0.,0.,1.485851,1.405038,0.,0.,0.,0.,0.,0.,2.04302,1.664637,2.04302,1.664637,1.730841,1.518118,1.561007,0.,0.,0.,0.,0.,0.,0.786026,0.,0.,0.,0.,0.,0.,1.233429,0.,1.431863,0.,0.,0.,1.531942,0.,0.,0.,0.,0.,0.,0.,0.,0.,0.,0.,1.438233,1.620259,0.,0.,1.436202,0.,0.,0.,0.,0.,0.,0.,1.626074,0.702501,1.476831,0.,0.,0.,0.,0.,0.,0.,0.,0.,0.,1.126072,0.,0.,0.,0.,1.73696,0.,0.,0.,0.,0.,0.,0.,0.,0.,1.10298,2.101372,0.,0.,0.,0.,1.703133,0.,0.,0.,0.,0.,0.,0.,0.,0.,0.,1.788807,0.,0.,0.,0.,0.,0.,0.,1.293151,2.05229,1.286604,0.,1.794319,0.,1.821577,2.461509,0.,0.,0.,0.,0.,0.,1.222172,0.,0.,0.,1.804351,2.119636,2.129404,1.485851,1.405038,0.,0.,0.,0.,0.,0.,2.432151,0.,0.,0.,0.,0.,0.,0.,0.,0.,0.,0.,0.,0.,1.288824,0.,0.,0.,1.093113,1.407416,0.,0.921535,0.,0.,0.,0.,0.,0.,0.,0.,0.,0.,2.04302,1.664637,0.,0.,0.,0.,0.,1.288824,0.,0.,0.,0.921535,0.,0.,0.,0.,0.,0.,0.,0.,2.04302,1.664637,0.,0.,1.393802,0.,0.,0.,1.766765,0.,0.,0.,0.,0.,0.,1.393802,0.,0.,0.,1.766765,0.,0.,0.,0.,0.,0.,0.,0.,1.245836,0.,0.,1.155173,1.375668,0.,1.528217,0.,0.,0.,0.,0.,0.,0.,1.692534,0.,0.,0.,0.,0.,0.,0.,0.,1.018567,0.,0.,2.20577,0.,0.,0.,1.772432,0.,0.,0.,1.245836,0.,0.,1.528217,0.,0.,0.,0.,0.,0.,0.,0.,0.,0.,0.,1.018567,0.,0.,0.,0.,0.,0.,0.,1.288824,0.,0.,0.,0.921535,0.,0.,0.,0.,0.,0.,0.,0.,2.04302,1.664637,0.,1.155173,1.375668,0.,1.692534,0.,0.,0.,0.,0.,1.018567,0.,0.,2.20577,0.,0.,1.155173,1.375668,0.,1.692534,0.,0.,0.,0.,0.,1.018567,0.,0.,2.20577,0.,0.,1.155173,1.375668,0.,1.692534,0.,0.,0.,0.,0.,1.018567,0.,0.,2.20577,0.,0.,1.155173,1.375668,0.,1.692534,0.,0.,0.,0.,0.,1.018567,0.,0.,2.20577,0.,0.,1.042173,0.,1.104985,0.,1.050018,1.363138,1.707287,0.,0.,0.,1.707287,0.,1.766231,0.,0.,0.,0.,0.,1.245836,0.,0.,1.155173,1.375668,0.,1.528217,0.,0.,0.,0.,0.,0.,0.,1.692534,0.,0.,0.,0.,0.,0.,0.,0.,1.018567,0.,0.,2.20577,0.,0.|,|0.,0.,0.,0.,0.,0.,0.,0.,0.,0.,0.,0.,0.,0.,0.,0.,0.,0.,0.,0.,0.,0.,0.,0.,0.,0.,0.,0.,0.,0.,0.,0.,0.,0.,0.,0.,0.,0.,0.,0.,0.,0.,0.,0.,0.,0.,0.027534,0.,0.,0.020522,0.,0.,0.,0.,0.,0.307386,0.,0.,0.,0.,0.,0.,0.,0.,0.,0.,0.,0.,0.,0.,0.,0.,0.,0.,0.,0.,0.,0.,0.,0.702843,0.,0.,0.,0.,0.,0.,0.,0.,0.,0.,0.,0.,0.,0.,0.,0.,0.,0.,0.007521,0.,0.,0.,0.,0.,0.,0.,0.,0.,0.,0.,0.,0.,0.,0.,0.09187,0.,0.,0.,0.406319,0.,0.,0.,0.,0.,0.,0.,0.,0.,0.,0.027534,0.,0.,0.020522,0.,0.,0.,0.,0.,0.,0.,0.,0.,0.,0.,0.,0.,0.,0.019881,0.,0.,0.,0.,0.,0.,0.,0.,0.,0.,0.,0.,0.,0.,0.,0.,0.,0.,0.,0.,0.,0.,0.,0.,0.,0.,0.,0.,0.,0.,0.,0.,0.,0.,0.,0.,0.,0.,0.,0.,0.,0.,0.,0.,0.,0.103732,0.,0.,0.,0.103732,0.,0.,0.,0.,0.,0.,0.,0.,0.,0.,0.,0.,0.,0.,0.,0.,0.,0.,0.,0.,0.,0.,0.,0.,0.,0.,0.,0.,0.,0.,0.,0.,0.,0.,0.,0.,0.,0.,0.,0.,0.,0.,0.,0.,0.,0.,0.,0.,0.,0.,0.,0.,0.,0.,0.,0.,0.,0.,0.|0.,0.,0.82421,1.125239,1.209291,0.328929,0.439745,1.449463,0.,0.,0.,0.,0.,0.,0.,0.,0.,0.407391,0.,0.518172,0.,0.,0.,0.,0.,0.82421,1.125239,1.209291,0.328929,0.439745,0.,0.,0.,0.,0.,0.,0.,0.,0.53843,0.,0.,0.,0.,0.,0.,0.,0.,0.,0.,1.449463,0.,0.,0.,0.,1.449463,0.,0.,0.,0.,0.,0.,0.,0.,0.,0.,0.,0.,0.,0.150363,0.,0.,0.,0.,0.,0.364044,0.421974,0.,0.,0.,0.,0.,0.,0.,0.,0.,0.,0.,0.,0.,0.,0.,0.,0.,0.,0.,0.,0.,0.,0.,0.,0.,0.,0.,0.,0.,0.,0.,0.475266,0.979072,0.,0.,0.,0.026081,0.,0.,0.,0.,0.,0.,0.,0.,0.,0.,0.,0.328929,0.439745,0.,0.,0.,0.,0.408604,0.499391,0.,0.,0.,0.,0.,0.,0.,0.,0.428209,0.,0.,0.251873,0.448244,0.,0.,0.09113,0.,0.,0.,0.,0.,0.,0.,0.,0.,0.450829,0.,0.,0.,0.,0.,0.,0.,0.,0.5859,0.,0.,0.,0.,0.904863,0.,0.,0.,0.,0.,0.,0.,0.,0.,0.,0.150363,0.,0.,0.,0.,0.,0.,0.,0.352233,0.,0.,0.,0.,0.,0.,0.,0.,0.,0.,0.107115,0.,0.,0.107115,0.,0.,0.,0.,0.,0.,0.,0.,0.,0.,0.,0.,0.473628,0.,0.162793,0.,0.,0.303291,0.,0.,0.,0.245743,0.,0.,0.,0.,0.364044,0.421974,0.,0.,0.,0.,0.,0.,0.,0.,0.,0.,0.,0.,0.,0.,0.,0.,0.,0.,0.,0.,0.,0.,0.,0.,0.,0.,0.,0.,0.,0.,0.,0.,0.,0.,0.,0.,0.342013,0.,0.,0.698648,0.,0.,0.,0.979072,0.,0.,0.,0.,0.,0.,0.,0.,0.,0.,0.,0.,0.,0.,0.,0.,0.,0.,0.,0.,0.,0.221508,0.,0.,0.,0.,0.,0.,0.,0.,0.,0.,0.,0.,0.328929,0.439745,0.,0.,0.,0.,0.,0.,0.408604,0.499391,0.408604,0.499391,0.86542,0.664177,1.268318,0.,0.,0.,0.,0.,0.,0.093574,0.,0.,0.,0.,0.,0.,0.428209,0.,0.431733,0.,0.,0.,0.282462,0.,0.,0.,0.,0.,0.,0.,0.,0.,0.,0.,0.251873,0.448244,0.,0.,0.09113,0.,0.,0.,0.,0.,0.,0.,0.989784,0.020362,0.44947,0.,0.,0.,0.,0.,0.,0.,0.,0.,0.,0.099866,0.,0.,0.,0.,0.169978,0.,0.,0.,0.,0.,0.,0.,0.,0.,0.401084,0.210137,0.,0.,0.,0.,0.450829,0.,0.,0.,0.,0.,0.,0.,0.,0.,0.,0.637391,0.,0.,0.,0.,0.,0.,0.,0.192866,0.421497,0.132121,0.,0.5859,0.,0.521444,0.573099,0.,0.,0.,0.,0.,0.,0.407391,0.,0.,0.,0.82421,1.125239,1.209291,0.328929,0.439745,0.,0.,0.,0.,0.,0.,1.449463,0.,0.,0.,0.,0.,0.,0.,0.,0.,0.,0.,0.,0.,0.150363,0.,0.,0.,0.475266,0.979072,0.,0.026081,0.,0.,0.,0.,0.,0.,0.,0.,0.,0.,0.408604,0.499391,0.,0.,0.,0.,0.,0.150363,0.,0.,0.,0.026081,0.,0.,0.,0.,0.,0.,0.,0.,0.408604,0.499391,0.,0.,0.078816,0.,0.,0.,0.356595,0.,0.,0.,0.,0.,0.,0.078816,0.,0.,0.,0.356595,0.,0.,0.,0.,0.,0.,0.,0.,0.615413,0.,0.,0.51341,0.672549,0.,0.245743,0.,0.,0.,0.,0.,0.,0.,0.421974,0.,0.,0.,0.,0.,0.,0.,0.,0.192702,0.,0.,1.147,0.,0.,0.,0.342013,0.,0.,0.,0.615413,0.,0.,0.245743,0.,0.,0.,0.,0.,0.,0.,0.,0.,0.,0.,0.192702,0.,0.,0.,0.,0.,0.,0.,0.150363,0.,0.,0.,0.026081,0.,0.,0.,0.,0.,0.,0.,0.,0.408604,0.499391,0.,0.51341,0.672549,0.,0.421974,0.,0.,0.,0.,0.,0.192702,0.,0.,1.147,0.,0.,0.51341,0.672549,0.,0.421974,0.,0.,0.,0.,0.,0.192702,0.,0.,1.147,0.,0.,0.51341,0.672549,0.,0.421974,0.,0.,0.,0.,0.,0.192702,0.,0.,1.147,0.,0.,0.51341,0.672549,0.,0.421974,0.,0.,0.,0.,0.,0.192702,0.,0.,1.147,0.,0.,0.127094,0.,0.32341,0.,0.175003,0.209714,0.697058,0.,0.,0.,0.697058,0.,0.64882,0.,0.,0.,0.,0.,0.615413,0.,0.,0.51341,0.672549,0.,0.245743,0.,0.,0.,0.,0.,0.,0.,0.421974,0.,0.,0.,0.,0.,0.,0.,0.,0.192702,0.,0.,1.147,0.,0.|,
P|0.,1.070411,0.,0.,0.,0.,0.,1.070411,0.,0.,0.,0.,0.,0.,0.,0.,0.,0.,0.,0.,0.,0.,0.,0.,0.,0.,0.,0.,0.,0.,0.,0.,0.,0.,1.070411,0.,0.,0.,0.,0.,0.,0.,0.,0.,0.,0.,0.,0.,0.,0.,0.,0.,0.,0.,0.,0.,0.880059,0.,0.,0.,0.,0.,0.,0.,0.,0.,0.,0.,0.,0.,0.,0.,0.,0.,0.,0.,0.,0.,0.,0.,0.,0.,0.,0.,0.,0.,0.,0.,1.070411,0.,0.,0.,0.,0.,0.,0.,0.,0.,0.,0.,0.,0.,0.,0.,0.,0.,0.,0.,0.,0.,0.,0.,0.,0.,0.,0.,0.,0.,0.,2.14388,0.,0.,0.,0.,0.,0.,0.880059,1.423778,0.,0.,0.,0.,0.,0.,0.,0.,0.,0.,0.,0.,0.,1.070411,0.,0.,0.,0.,0.,0.,0.,0.,0.,0.,0.,0.,0.,0.,0.,0.,0.,0.,0.,0.,0.,0.,0.,0.,0.,0.,0.,0.,0.,0.,0.,0.,0.,0.,0.,0.,0.,0.,0.,0.,0.,0.,0.,0.,0.,0.,0.,0.,0.,0.,0.,0.,0.,0.,0.,0.,0.,0.,0.,0.,0.,0.,0.,0.,0.,0.,0.,0.,0.,0.,0.,0.,0.,0.,0.,0.,0.,0.,0.,0.,0.,0.|0.,0.,1.133317,0.,0.,0.,0.,0.,0.,0.,1.133317,0.,0.,0.,0.,0.,0.,0.,0.,0.,0.,0.,0.,0.,0.,0.,0.,0.,0.,1.203357,0.,0.,0.,0.,0.,0.,0.,1.133317,0.845849,0.,1.713967,0.,1.78665,0.,0.,1.332821,0.,1.411821,0.,1.600535,0.,0.,1.301524,0.,0.,0.,0.,0.,0.,0.,0.,0.,0.,0.,0.,0.,0.,0.,1.579645,0.,0.,0.,1.353149,0.,0.,0.,0.,0.,0.,0.,0.,0.,0.,0.,1.203357,0.,0.,1.518868,0.,0.,0.,0.,0.,0.,0.,0.,1.26349,0.,0.,0.,1.133317,0.,0.,1.713967,0.,1.78665,0.,0.,0.,1.332821,0.,1.411821,0.,1.301524,0.,0.,1.600535,0.,0.,0.,0.,0.,0.,0.,0.,0.,0.,0.,0.,0.,0.,0.,0.,0.,0.,0.,0.,0.,0.,1.550165,0.,0.,0.,0.,0.,0.,0.,0.,0.,0.,0.,1.579645,0.,0.,0.,0.,0.,0.,0.,0.,0.,0.,0.,0.,0.,0.,0.,0.,1.133317,0.,0.,0.,0.,0.,0.,0.,0.,0.,0.,0.,0.845849,0.,0.,0.,0.,0.,0.845849,0.,0.,0.,0.,2.351499,1.453598,0.,0.,2.351499,1.453598,0.,0.,0.,0.,1.203357,0.,0.,0.,0.,0.,0.,0.,0.,0.,0.,0.,0.,0.,0.,0.,0.,0.,0.,0.845849,0.,0.,1.203357,0.,0.,0.,0.,0.,0.,1.203357,0.,0.,0.,0.,0.,0.,1.203357,0.,0.,0.,0.,0.,0.,1.203357,0.,0.,0.,0.,0.,0.,0.,0.,1.203357,0.,0.,0.,0.,0.,0.|,|0.,0.22879,0.,0.,0.,0.,0.,0.22879,0.,0.,0.,0.,0.,0.,0.,0.,0.,0.,0.,0.,0.,0.,0.,0.,0.,0.,0.,0.,0.,0.,0.,0.,0.,0.,0.22879,0.,0.,0.,0.,0.,0.,0.,0.,0.,0.,0.,0.,0.,0.,0.,0.,0.,0.,0.,0.,0.,0.155305,0.,0.,0.,0.,0.,0.,0.,0.,0.,0.,0.,0.,0.,0.,0.,0.,0.,0.,0.,0.,0.,0.,0.,0.,0.,0.,0.,0.,0.,0.,0.,0.22879,0.,0.,0.,0.,0.,0.,0.,0.,0.,0.,0.,0.,0.,0.,0.,0.,0.,0.,0.,0.,0.,0.,0.,0.,0.,0.,0.,0.,0.,0.,0.892251,0.,0.,0.,0.,0.,0.,0.155305,0.417224,0.,0.,0.,0.,0.,0.,0.,0.,0.,0.,0.,0.,0.,0.22879,0.,0.,0.,0.,0.,0.,0.,0.,0.,0.,0.,0.,0.,0.,0.,0.,0.,0.,0.,0.,0.,0.,0.,0.,0.,0.,0.,0.,0.,0.,0.,0.,0.,0.,0.,0.,0.,0.,0.,0.,0.,0.,0.,0.,0.,0.,0.,0.,0.,0.,0.,0.,0.,0.,0.,0.,0.,0.,0.,0.,0.,0.,0.,0.,0.,0.,0.,0.,0.,0.,0.,0.,0.,0.,0.,0.,0.,0.,0.,0.,0.,0.|0.,0.,0.320097,0.,0.,0.,0.,0.,0.,0.,0.320097,0.,0.,0.,0.,0.,0.,0.,0.,0.,0.,0.,0.,0.,0.,0.,0.,0.,0.,0.108797,0.,0.,0.,0.,0.,0.,0.,0.320097,0.020382,0.,0.165636,0.,0.172659,0.,0.,0.230278,0.,0.221752,0.,0.219681,0.,0.,0.138943,0.,0.,0.,0.,0.,0.,0.,0.,0.,0.,0.,0.,0.,0.,0.,0.232301,0.,0.,0.,0.564729,0.,0.,0.,0.,0.,0.,0.,0.,0.,0.,0.,0.108797,0.,0.,0.391365,0.,0.,0.,0.,0.,0.,0.,0.,0.292634,0.,0.,0.,0.320097,0.,0.,0.165636,0.,0.172659,0.,0.,0.,0.230278,0.,0.221752,0.,0.138943,0.,0.,0.219681,0.,0.,0.,0.,0.,0.,0.,0.,0.,0.,0.,0.,0.,0.,0.,0.,0.,0.,0.,0.,0.,0.,0.55555,0.,0.,0.,0.,0.,0.,0.,0.,0.,0.,0.,0.232301,0.,0.,0.,0.,0.,0.,0.,0.,0.,0.,0.,0.,0.,0.,0.,0.,0.320097,0.,0.,0.,0.,0.,0.,0.,0.,0.,0.,0.,0.020382,0.,0.,0.,0.,0.,0.020382,0.,0.,0.,0.,0.293937,0.248175,0.,0.,0.293937,0.248175,0.,0.,0.,0.,0.108797,0.,0.,0.,0.,0.,0.,0.,0.,0.,0.,0.,0.,0.,0.,0.,0.,0.,0.,0.020382,0.,0.,0.108797,0.,0.,0.,0.,0.,0.,0.108797,0.,0.,0.,0.,0.,0.,0.108797,0.,0.,0.,0.,0.,0.,0.108797,0.,0.,0.,0.,0.,0.,0.,0.,0.108797,0.,0.,0.,0.,0.,0.|,
S|0.,0.,0.,0.,0.,0.,0.,0.,0.,0.,0.,0.,0.,1.658753,0.,0.,0.,0.,0.,0.,0.,0.,0.,1.344344,0.,0.,0.,0.,0.,0.,1.370209,0.,0.,0.,0.,0.,0.917589,0.,0.,0.,0.,0.,0.,0.,0.,0.,0.,0.,0.,0.,0.,0.,1.392185,0.,0.,0.,0.,0.,0.,0.,0.,0.,0.,0.,0.,0.,0.,0.,0.,0.872284,0.,0.,0.,0.,0.,0.,0.,0.,0.,0.,0.,0.,0.,0.,0.,0.,0.,0.,0.,0.,0.,0.,0.,0.,0.,0.,0.,0.,0.,0.,0.,0.,0.,0.,0.,0.,0.,0.,0.,0.,0.,0.,0.,0.,0.,0.,1.321692,0.,0.,0.,0.,0.,0.,0.,0.,0.,0.,1.340509,0.,0.,0.,0.,1.572022,0.,0.,0.,0.,0.,0.,0.,0.,1.392185,0.,0.,0.,0.,0.,0.,0.,0.,0.,0.,0.,0.,0.,0.,0.,0.,0.,0.,0.,0.,0.,0.,0.,0.,0.,0.,0.,0.,0.,0.,0.,0.,0.,0.,0.,0.,0.,0.,0.,0.,0.,0.,0.,0.,0.,0.,0.,0.,0.,0.,0.,0.,0.,0.,0.,0.,0.,0.,0.,0.,0.,0.,0.,0.,0.,0.,0.,0.,0.,0.,0.,0.,0.,0.,0.,0.,0.,0.,0.,0.,0.,0.,0.,0.,0.,1.696078,0.,0.,0.,0.,0.,0.,0.,0.,0.,0.,0.,0.,0.,0.,0.,0.,0.,0.,0.,0.,0.,0.,0.,0.,0.,0.,0.,0.,1.370209,0.,0.,0.,0.,0.,0.,0.,0.,0.,0.,0.872284,0.,0.,0.,0.,0.,0.,0.,0.,0.,0.,0.,0.,0.,0.,0.,0.,0.,0.,0.,0.,0.,0.,0.,0.,0.,0.,0.,0.,0.,0.,1.067259,0.,0.,0.,0.,0.,0.,0.,0.,0.,0.,0.,0.,0.,0.,0.,0.,0.,0.,0.,0.,1.067259,0.,0.,0.,0.,0.,0.,0.,0.,0.,0.,0.,0.,0.,0.,0.,0.,0.,0.837225,1.364866,0.,0.,0.,0.,0.,0.,0.,0.,0.,0.,0.,0.,0.,0.,0.,0.,0.,0.,0.,0.,0.,0.,0.,0.,0.,0.,0.,0.,0.,0.,0.,0.,0.,0.,0.837225,1.364866,0.,0.,0.,0.,0.,0.,0.,0.,0.,0.,0.,0.,0.,0.,0.,0.,0.,0.,0.,0.,0.,0.,0.,0.,0.,0.,0.,0.,0.,0.,0.,0.,0.,0.,0.,0.,0.,0.,0.,0.,0.,0.,0.,0.,0.,0.,0.,0.,0.,0.,0.,0.,0.,1.266522,0.,0.,0.,0.,0.,0.,0.,0.,0.,0.,0.,0.837225,1.364866,0.,0.,0.,0.,0.,0.,0.,0.,0.,0.,0.,0.,0.,0.,0.,0.,0.|0.,0.,0.,0.,0.,0.,0.,0.,0.,0.,0.,0.,0.,|0.,0.,0.,0.,0.,0.,1.532025,0.,0.,1.532025,0.,0.,0.,0.,0.,1.491398,0.,0.,0.,0.,0.,0.,0.,0.,0.,0.732938,0.,0.,0.,0.,0.,0.,0.,0.,0.,0.,0.,0.,0.,0.,0.,0.,0.,0.,1.950324,1.462056,0.,0.,0.,0.,0.,0.,0.,0.,0.,0.,0.,0.,0.,0.,0.,0.,0.,0.,0.,0.,0.,0.,0.,0.,0.,0.,0.,0.,0.,0.,0.,0.,0.,0.,0.,0.,0.,0.,0.,1.68082,0.,0.,0.,0.,0.,0.,0.,0.,0.,0.,0.,0.,0.,0.,0.,0.,0.,0.,0.,0.,1.232508,0.,0.,0.,1.595109,0.,1.204071,0.,0.,0.,1.950324,1.462056,0.,0.,0.,0.,0.,0.,0.,0.,0.,0.,0.,0.,0.,0.,0.,0.,0.,0.,0.,0.,0.,0.,0.,0.,0.,0.,0.,0.,0.,0.,0.,0.,0.,0.,0.,0.,0.,0.,0.,0.,0.,0.,0.,0.,1.392273,0.,0.,0.,0.,0.,0.,0.,0.,0.,1.04172,0.,1.657596,0.,0.,0.,0.,0.,0.,0.,0.,0.,0.,0.,0.,0.,0.,0.,0.,0.,0.,0.,0.,0.,0.,0.,0.,0.,0.,0.,1.950324,1.462056,0.,0.,0.,0.,0.,0.,0.,0.,0.,0.,0.,0.,1.68866,0.,0.,0.,0.,0.,0.,0.,0.,0.,0.,1.68866,0.,0.,0.,0.,0.,0.,0.,0.,0.,0.,0.,0.,0.,0.,0.,0.,0.,0.,0.,1.387001,0.,0.,0.,0.,0.,0.,0.,1.108208,0.,0.,0.,0.,0.,0.,0.,0.,0.,0.,0.,1.197568,0.,1.868654,0.,0.,0.,0.,0.,0.,0.,0.,0.,0.,1.387001,0.,0.,0.,0.,0.,0.,1.108208,0.,0.,0.,0.,0.,0.,0.,0.,0.,1.197568,1.868654,0.,0.,0.,0.,0.,0.,0.,0.,0.,0.,0.,0.,0.,0.,0.,0.,0.,0.,0.,1.197568,0.,1.868654,0.,0.,0.,1.197568,0.,1.868654,0.,0.,0.,1.197568,0.,1.868654,0.,0.,0.,1.197568,0.,1.868654,0.,0.,0.,1.635716,1.514604,0.,0.,0.,0.,0.,1.387001,0.,0.,0.,0.,0.,0.,0.,1.108208,0.,0.,0.,0.,0.,0.,0.,0.,0.,0.,0.,1.197568,0.,1.868654,0.|0.,0.,0.,0.,0.,0.,0.,0.,0.,0.,0.,0.,0.,0.478815,0.,0.,0.,0.,0.,0.,0.,0.,0.,0.252065,0.,0.,0.,0.,0.,0.,0.267619,0.,0.,0.,0.,0.,0.070584,0.,0.,0.,0.,0.,0.,0.,0.,0.,0.,0.,0.,0.,0.,0.,0.252207,0.,0.,0.,0.,0.,0.,0.,0.,0.,0.,0.,0.,0.,0.,0.,0.,0.058152,0.,0.,0.,0.,0.,0.,0.,0.,0.,0.,0.,0.,0.,0.,0.,0.,0.,0.,0.,0.,0.,0.,0.,0.,0.,0.,0.,0.,0.,0.,0.,0.,0.,0.,0.,0.,0.,0.,0.,0.,0.,0.,0.,0.,0.,0.,0.493169,0.,0.,0.,0.,0.,0.,0.,0.,0.,0.,0.130269,0.,0.,0.,0.,0.416123,0.,0.,0.,0.,0.,0.,0.,0.,0.252207,0.,0.,0.,0.,0.,0.,0.,0.,0.,0.,0.,0.,0.,0.,0.,0.,0.,0.,0.,0.,0.,0.,0.,0.,0.,0.,0.,0.,0.,0.,0.,0.,0.,0.,0.,0.,0.,0.,0.,0.,0.,0.,0.,0.,0.,0.,0.,0.,0.,0.,0.,0.,0.,0.,0.,0.,0.,0.,0.,0.,0.,0.,0.,0.,0.,0.,0.,0.,0.,0.,0.,0.,0.,0.,0.,0.,0.,0.,0.,0.,0.,0.,0.,0.,0.,0.519608,0.,0.,0.,0.,0.,0.,0.,0.,0.,0.,0.,0.,0.,0.,0.,0.,0.,0.,0.,0.,0.,0.,0.,0.,0.,0.,0.,0.,0.267619,0.,0.,0.,0.,0.,0.,0.,0.,0.,0.,0.058152,0.,0.,0.,0.,0.,0.,0.,0.,0.,0.,0.,0.,0.,0.,0.,0.,0.,0.,0.,0.,0.,0.,0.,0.,0.,0.,0.,0.,0.,0.,0.208246,0.,0.,0.,0.,0.,0.,0.,0.,0.,0.,0.,0.,0.,0.,0.,0.,0.,0.,0.,0.,0.208246,0.,0.,0.,0.,0.,0.,0.,0.,0.,0.,0.,0.,0.,0.,0.,0.,0.,0.02945,0.091448,0.,0.,0.,0.,0.,0.,0.,0.,0.,0.,0.,0.,0.,0.,0.,0.,0.,0.,0.,0.,0.,0.,0.,0.,0.,0.,0.,0.,0.,0.,0.,0.,0.,0.,0.02945,0.091448,0.,0.,0.,0.,0.,0.,0.,0.,0.,0.,0.,0.,0.,0.,0.,0.,0.,0.,0.,0.,0.,0.,0.,0.,0.,0.,0.,0.,0.,0.,0.,0.,0.,0.,0.,0.,0.,0.,0.,0.,0.,0.,0.,0.,0.,0.,0.,0.,0.,0.,0.,0.,0.,0.097425,0.,0.,0.,0.,0.,0.,0.,0.,0.,0.,0.,0.02945,0.091448,0.,0.,0.,0.,0.,0.,0.,0.,0.,0.,0.,0.,0.,0.,0.,0.,0.|0.,0.,0.,0.,0.,0.,0.,0.,0.,0.,0.,0.,0.,|0.,0.,0.,0.,0.,0.,0.663351,0.,0.,0.663351,0.,0.,0.,0.,0.,0.319585,0.,0.,0.,0.,0.,0.,0.,0.,0.,0.070475,0.,0.,0.,0.,0.,0.,0.,0.,0.,0.,0.,0.,0.,0.,0.,0.,0.,0.,1.356747,0.530672,0.,0.,0.,0.,0.,0.,0.,0.,0.,0.,0.,0.,0.,0.,0.,0.,0.,0.,0.,0.,0.,0.,0.,0.,0.,0.,0.,0.,0.,0.,0.,0.,0.,0.,0.,0.,0.,0.,0.,0.652258,0.,0.,0.,0.,0.,0.,0.,0.,0.,0.,0.,0.,0.,0.,0.,0.,0.,0.,0.,0.,0.232212,0.,0.,0.,1.20447,0.,0.376272,0.,0.,0.,1.356747,0.530672,0.,0.,0.,0.,0.,0.,0.,0.,0.,0.,0.,0.,0.,0.,0.,0.,0.,0.,0.,0.,0.,0.,0.,0.,0.,0.,0.,0.,0.,0.,0.,0.,0.,0.,0.,0.,0.,0.,0.,0.,0.,0.,0.,0.,0.284783,0.,0.,0.,0.,0.,0.,0.,0.,0.,0.028671,0.,0.67926,0.,0.,0.,0.,0.,0.,0.,0.,0.,0.,0.,0.,0.,0.,0.,0.,0.,0.,0.,0.,0.,0.,0.,0.,0.,0.,0.,1.356747,0.530672,0.,0.,0.,0.,0.,0.,0.,0.,0.,0.,0.,0.,0.566907,0.,0.,0.,0.,0.,0.,0.,0.,0.,0.,0.566907,0.,0.,0.,0.,0.,0.,0.,0.,0.,0.,0.,0.,0.,0.,0.,0.,0.,0.,0.,0.323076,0.,0.,0.,0.,0.,0.,0.,0.05012,0.,0.,0.,0.,0.,0.,0.,0.,0.,0.,0.,0.356034,0.,0.116791,0.,0.,0.,0.,0.,0.,0.,0.,0.,0.,0.323076,0.,0.,0.,0.,0.,0.,0.05012,0.,0.,0.,0.,0.,0.,0.,0.,0.,0.356034,0.116791,0.,0.,0.,0.,0.,0.,0.,0.,0.,0.,0.,0.,0.,0.,0.,0.,0.,0.,0.,0.356034,0.,0.116791,0.,0.,0.,0.356034,0.,0.116791,0.,0.,0.,0.356034,0.,0.116791,0.,0.,0.,0.356034,0.,0.116791,0.,0.,0.,0.398955,0.116508,0.,0.,0.,0.,0.,0.323076,0.,0.,0.,0.,0.,0.,0.,0.05012,0.,0.,0.,0.,0.,0.,0.,0.,0.,0.,0.,0.356034,0.,0.116791,0.
T|1.742968,0.,0.,0.,0.,1.186505,0.,0.,0.,1.742968,0.,0.,0.,0.,0.,0.,0.,0.,0.,0.,0.,0.,0.,1.186505,0.,0.,0.,0.,1.742968,0.,0.,0.,0.,0.,0.,0.,0.,0.,0.,0.,0.,0.,0.,0.,0.,0.,0.,0.,0.,0.,1.363244,0.,0.,0.,0.,0.,0.,0.,0.,0.,0.,0.,0.,0.,0.,0.,0.,0.,0.,1.202227,0.882238,0.,0.,2.000417,0.,0.,0.,0.,0.,0.,1.742968,0.,0.,0.,0.,0.,0.,0.,0.,0.,0.,0.,0.,0.,0.,0.,0.,0.,0.,0.,0.,0.,0.,0.,0.,0.,0.,0.,0.,0.,0.,0.,1.363244,0.,0.,0.,1.894757,0.,0.,0.,0.,0.,0.,0.,0.,0.,1.38264,0.,0.,0.,0.,0.,0.,1.119251,0.,0.,0.,0.,0.,0.,0.,0.,0.,1.742968,0.,0.,0.,0.,0.,1.186505,0.,0.,0.,0.,0.,0.,0.,0.,0.,0.,0.,0.,0.,0.,0.,0.,0.,0.,0.,0.,0.,0.,0.,0.,0.,0.,0.,0.,0.,0.,0.,0.,0.,0.,0.,0.,0.,1.371232,0.,0.,0.,1.941796,0.,0.,0.,0.,0.,0.,0.,0.,0.,0.,0.,1.371232,0.,0.,0.,0.,0.,0.,0.,0.,0.,0.,0.,1.941796,0.,0.,0.,0.,0.,1.941796,0.,0.,0.,0.,0.,1.941796,0.,0.,0.,0.,0.,1.941796,0.,0.,0.,0.,0.,0.,0.,0.,0.,0.,0.,0.,0.,0.,0.,1.371232,0.,0.,0.,1.941796,0.,0.|0.,0.,0.,1.268842,0.,0.,0.,0.,0.,0.,1.031829,0.,0.,0.,0.,1.00159,0.,0.,1.502923,0.,0.,0.,0.,0.,0.,0.,0.,0.,0.,0.,0.,0.,0.,0.,0.,0.,0.,0.,0.,0.,0.,0.,0.,0.,0.,0.,0.,0.,0.,0.,0.,0.,0.,0.,0.,0.,0.907549,0.,0.,0.,0.,0.,0.,1.946193,0.,0.,0.,0.,0.,0.,0.772427,0.,0.,0.,0.,0.,0.,0.,0.,1.036041,0.,1.502923,0.,0.,0.,0.,0.,0.,0.,0.,0.,0.,0.,0.,1.003128,0.,0.,0.,0.,0.,0.,0.,0.,0.,0.,0.,0.,0.,0.,0.,0.,0.,0.,0.,0.,0.,0.,0.,0.,0.,0.,0.,0.,1.11767,0.,0.,0.,0.,0.,0.,0.,0.,0.,0.,0.,0.,1.460399,0.,0.,0.,0.,0.,0.,0.,0.982133,0.,0.,0.,0.,0.,0.,0.907549,0.,0.,0.,0.,0.,0.,0.,0.,0.,0.,0.,0.,0.,0.,0.,1.082235,0.,0.,0.,0.,0.,0.,0.,0.,1.946193,0.,0.,0.,0.,0.,0.,0.,0.895796,0.,0.,0.,0.,0.,1.031829,0.,1.268842,1.00159,0.,1.502923,0.,0.,0.,0.,1.502923,0.,0.,1.502923,0.,0.,0.,0.,0.,0.,0.,0.,1.069077,1.502923,0.,0.,0.,0.,0.,0.,0.,0.,1.069077,0.,0.,0.,0.,0.,0.,0.,1.502923,0.,1.502923,1.418039,0.919668,0.,0.,0.941089,0.,0.,0.,0.,1.110922,0.,0.,0.,1.421312,0.,0.,0.,0.,0.,0.,0.,0.,0.,0.,0.,1.502923,1.502923,0.919668,0.,0.,0.941089,0.,0.,0.,0.,0.,0.,0.,0.,0.,0.,0.,0.,1.502923,1.502923,0.,0.,1.418039,0.,1.110922,0.,0.,1.421312,1.110151,0.,1.418039,0.,1.110922,0.,0.,1.421312,1.110151,0.,1.418039,0.,1.110922,0.,0.,1.421312,1.110151,0.,1.418039,0.,1.110922,0.,0.,1.421312,1.110151,0.,0.,0.,1.258978,0.,0.,0.,0.,0.,0.,0.,0.,1.502923,1.418039,0.919668,0.,0.,0.941089,0.,0.,0.,0.,1.110922,0.,0.,0.,1.421312,0.,0.|0.,0.,0.,1.64086,0.,0.,0.,0.,0.,0.,0.,0.,0.,0.,0.,0.,0.,1.64086,0.,0.,0.,0.,0.,1.038262,0.,0.,0.,0.,0.,0.,0.,0.,0.,0.,0.,0.,0.,0.,0.,0.,0.,0.,0.,0.,0.,0.,0.,0.,0.,0.,0.,0.,0.,0.,0.,0.,0.,0.,0.,1.594387,0.,0.,0.,0.,0.,0.,0.,0.,0.,0.,0.,0.,0.,0.,1.26352,0.,1.038262,0.,0.,1.349414,1.197313,0.,0.,0.,0.,0.,0.879724,0.,0.,0.,0.,1.362494,0.,0.,0.,0.,0.,0.,0.,0.,0.,0.,0.,0.,0.,0.,0.,0.,0.,0.,0.,0.,0.,0.,0.,0.,0.,1.29053,0.,0.,0.,0.,0.,0.,0.,0.,0.,0.,1.531924,1.52406,0.,0.,0.,0.,0.,0.,0.,0.,0.,0.,0.,0.,0.,0.,0.,0.,0.,0.,0.,0.,0.,0.,1.594387,0.,0.,0.,0.,0.,0.,0.,0.,0.,0.,0.,0.,0.,0.,0.,0.,0.,1.386087,0.,0.,0.,0.,0.,0.,0.,0.,0.,0.,0.,0.,0.,0.,0.,0.,0.,0.,0.,0.,0.,0.,0.,0.,0.,0.,0.,0.,0.,0.,1.64086,0.,0.,0.,1.038262,0.,0.,0.,0.,0.,0.,0.,0.,0.,0.,0.,0.,0.,0.,0.,0.,0.,0.,0.,0.,0.,0.,0.,0.,0.,0.,0.,0.,0.,0.,0.,0.,0.,0.,0.,0.,0.,0.,1.362494,0.,0.,0.,0.,0.,1.388508,0.,0.,0.,0.,0.,0.,0.,0.,0.,0.,0.,0.,0.,1.362494,0.,0.,0.,0.,0.,0.,0.,0.,0.,0.,0.,0.,0.,0.,0.,0.,0.,1.388508,0.,0.,0.,0.,0.,0.,0.,1.388508,0.,0.,0.,0.,0.,0.,0.,1.388508,0.,0.,0.,0.,0.,0.,0.,1.388508,0.,0.,0.,0.,0.,2.23462,0.,0.,0.,0.,0.,0.,0.,0.,0.,0.,1.362494,0.,0.,0.,0.,0.,1.388508,0.,0.,0.|0.347556,0.,0.,0.,0.,0.043945,0.,0.,0.,0.347556,0.,0.,0.,0.,0.,0.,0.,0.,0.,0.,0.,0.,0.,0.043945,0.,0.,0.,0.,0.347556,0.,0.,0.,0.,0.,0.,0.,0.,0.,0.,0.,0.,0.,0.,0.,0.,0.,0.,0.,0.,0.,0.022409,0.,0.,0.,0.,0.,0.,0.,0.,0.,0.,0.,0.,0.,0.,0.,0.,0.,0.,0.278127,0.039503,0.,0.,0.777592,0.,0.,0.,0.,0.,0.,0.347556,0.,0.,0.,0.,0.,0.,0.,0.,0.,0.,0.,0.,0.,0.,0.,0.,0.,0.,0.,0.,0.,0.,0.,0.,0.,0.,0.,0.,0.,0.,0.,0.022409,0.,0.,0.,0.331696,0.,0.,0.,0.,0.,0.,0.,0.,0.,0.131076,0.,0.,0.,0.,0.,0.,0.038595,0.,0.,0.,0.,0.,0.,0.,0.,0.,0.347556,0.,0.,0.,0.,0.,0.043945,0.,0.,0.,0.,0.,0.,0.,0.,0.,0.,0.,0.,0.,0.,0.,0.,0.,0.,0.,0.,0.,0.,0.,0.,0.,0.,0.,0.,0.,0.,0.,0.,0.,0.,0.,0.,0.,0.106651,0.,0.,0.,0.590306,0.,0.,0.,0.,0.,0.,0.,0.,0.,0.,0.,0.106651,0.,0.,0.,0.,0.,0.,0.,0.,0.,0.,0.,0.590306,0.,0.,0.,0.,0.,0.590306,0.,0.,0.,0.,0.,0.590306,0.,0.,0.,0.,0.,0.590306,0.,0.,0.,0.,0.,0.,0.,0.,0.,0.,0.,0.,0.,0.,0.,0.106651,0.,0.,0.,0.590306,0.,0.|0.,0.,0.,0.183704,0.,0.,0.,0.,0.,0.,0.199203,0.,0.,0.,0.,0.097169,0.,0.,0.071568,0.,0.,0.,0.,0.,0.,0.,0.,0.,0.,0.,0.,0.,0.,0.,0.,0.,0.,0.,0.,0.,0.,0.,0.,0.,0.,0.,0.,0.,0.,0.,0.,0.,0.,0.,0.,0.,0.013821,0.,0.,0.,0.,0.,0.,0.286205,0.,0.,0.,0.,0.,0.,0.154485,0.,0.,0.,0.,0.,0.,0.,0.,0.009743,0.,0.071568,0.,0.,0.,0.,0.,0.,0.,0.,0.,0.,0.,0.,0.039852,0.,0.,0.,0.,0.,0.,0.,0.,0.,0.,0.,0.,0.,0.,0.,0.,0.,0.,0.,0.,0.,0.,0.,0.,0.,0.,0.,0.,0.192702,0.,0.,0.,0.,0.,0.,0.,0.,0.,0.,0.,0.,0.449354,0.,0.,0.,0.,0.,0.,0.,0.138654,0.,0.,0.,0.,0.,0.,0.013821,0.,0.,0.,0.,0.,0.,0.,0.,0.,0.,0.,0.,0.,0.,0.,0.00331,0.,0.,0.,0.,0.,0.,0.,0.,0.286205,0.,0.,0.,0.,0.,0.,0.,0.064645,0.,0.,0.,0.,0.,0.199203,0.,0.183704,0.097169,0.,0.071568,0.,0.,0.,0.,0.071568,0.,0.,0.071568,0.,0.,0.,0.,0.,0.,0.,0.,0.15645,0.071568,0.,0.,0.,0.,0.,0.,0.,0.,0.15645,0.,0.,0.,0.,0.,0.,0.,0.071568,0.,0.071568,0.283608,0.020026,0.,0.,0.063055,0.,0.,0.,0.,0.196045,0.,0.,0.,0.23878,0.,0.,0.,0.,0.,0.,0.,0.,0.,0.,0.,0.071568,0.071568,0.020026,0.,0.,0.063055,0.,0.,0.,0.,0.,0.,0.,0.,0.,0.,0.,0.,0.071568,0.071568,0.,0.,0.283608,0.,0.196045,0.,0.,0.23878,0.186505,0.,0.283608,0.,0.196045,0.,0.,0.23878,0.186505,0.,0.283608,0.,0.196045,0.,0.,0.23878,0.186505,0.,0.283608,0.,0.196045,0.,0.,0.23878,0.186505,0.,0.,0.,0.734404,0.,0.,0.,0.,0.,0.,0.,0.,0.071568,0.283608,0.020026,0.,0.,0.063055,0.,0.,0.,0.,0.196045,0.,0.,0.,0.23878,0.,0.|0.,0.,0.,0.403309,0.,0.,0.,0.,0.,0.,0.,0.,0.,0.,0.,0.,0.,0.403309,0.,0.,0.,0.,0.,0.077482,0.,0.,0.,0.,0.,0.,0.,0.,0.,0.,0.,0.,0.,0.,0.,0.,0.,0.,0.,0.,0.,0.,0.,0.,0.,0.,0.,0.,0.,0.,0.,0.,0.,0.,0.,0.044513,0.,0.,0.,0.,0.,0.,0.,0.,0.,0.,0.,0.,0.,0.,0.252704,0.,0.077482,0.,0.,0.463232,0.116157,0.,0.,0.,0.,0.,0.027578,0.,0.,0.,0.,0.406238,0.,0.,0.,0.,0.,0.,0.,0.,0.,0.,0.,0.,0.,0.,0.,0.,0.,0.,0.,0.,0.,0.,0.,0.,0.,0.178004,0.,0.,0.,0.,0.,0.,0.,0.,0.,0.,0.471361,0.410324,0.,0.,0.,0.,0.,0.,0.,0.,0.,0.,0.,0.,0.,0.,0.,0.,0.,0.,0.,0.,0.,0.,0.044513,0.,0.,0.,0.,0.,0.,0.,0.,0.,0.,0.,0.,0.,0.,0.,0.,0.,0.114448,0.,0.,0.,0.,0.,0.,0.,0.,0.,0.,0.,0.,0.,0.,0.,0.,0.,0.,0.,0.,0.,0.,0.,0.,0.,0.,0.,0.,0.,0.,0.403309,0.,0.,0.,0.077482,0.,0.,0.,0.,0.,0.,0.,0.,0.,0.,0.,0.,0.,0.,0.,0.,0.,0.,0.,0.,0.,0.,0.,0.,0.,0.,0.,0.,0.,0.,0.,0.,0.,0.,0.,0.,0.,0.,0.406238,0.,0.,0.,0.,0.,0.188837,0.,0.,0.,0.,0.,0.,0.,0.,0.,0.,0.,0.,0.,0.406238,0.,0.,0.,0.,0.,0.,0.,0.,0.,0.,0.,0.,0.,0.,0.,0.,0.,0.188837,0.,0.,0.,0.,0.,0.,0.,0.188837,0.,0.,0.,0.,0.,0.,0.,0.188837,0.,0.,0.,0.,0.,0.,0.,0.188837,0.,0.,0.,0.,0.,1.303528,0.,0.,0.,0.,0.,0.,0.,0.,0.,0.,0.406238,0.,0.,0.,0.,0.,0.188837,0.,0.,0.
W|0.,0.,0.,0.,0.,0.,0.,0.,0.,0.,1.211757,0.,0.,0.,0.,0.,0.,0.,0.,0.,0.,0.,0.,0.,0.,0.,0.,0.,0.,0.,0.,0.,0.,0.,1.105316,0.,0.,0.,0.,0.,0.,0.,0.,0.,0.,0.,0.,0.,0.,0.,0.,0.,0.,0.,0.,0.,0.,0.,0.,0.,0.,0.,0.,0.,0.,0.,0.,1.105316,0.,0.,0.,0.,0.,0.,0.,0.,0.,0.,0.,0.,0.,0.,0.,0.,0.,0.,0.,0.,0.,0.,0.,0.,0.,0.,1.211757,0.,0.,0.,0.,0.,0.,0.,0.,1.105316,0.,0.,0.,0.,0.,0.,0.,0.,0.,0.,0.,0.,0.,0.,0.,0.|2.000191,1.316106,1.774458,1.804483,0.,0.,1.872955,0.,0.,0.,1.749282,0.,0.,0.,0.,0.,2.000191,2.000191,0.,1.316106,0.,0.,2.102054,0.,0.,1.236399,0.,1.774458,1.804483,0.,0.,1.872955,1.366587,0.,0.,1.872955,0.,0.,0.,2.460844,2.246894,0.,0.,0.,0.,0.,0.,0.,0.,0.,0.,0.,0.,0.,0.,0.,0.,0.,0.,0.,2.000191,2.23908,0.,0.,0.,1.723463,1.316106,0.,0.,0.,0.,0.,2.041487,0.,0.,0.,0.,0.,0.,0.,0.,0.,0.,0.,0.,0.,0.,0.,0.,0.,0.,0.,2.246894,0.,0.,1.792408,0.,1.756773,0.,0.,0.,0.,0.,0.,0.,0.,0.,0.,0.,0.,0.,0.,0.,0.,0.,0.,0.,0.,0.,0.,0.,0.,0.,0.,0.,2.000191,2.23908,0.,0.,1.312325,0.,0.876946,1.58119,0.,0.,0.,0.,1.322365,0.,0.,1.322365,1.723463,1.723463,1.316106,1.425676,1.252515,0.,1.402869,0.,0.,0.,0.,0.,0.,0.,0.,0.,0.,0.,1.875685,0.,0.,0.,0.,2.041487,0.,0.,0.,0.,0.,0.,0.,0.,0.,0.,1.495872,0.,0.,0.,0.,0.,2.460844,1.749282,0.,0.,0.,2.000191,0.,1.316106,2.102054,0.,0.,1.774458,1.804483,0.,0.,1.872955,0.,0.,0.,2.23908,0.,0.,1.723463,0.,0.,0.898946,1.33181,0.,1.534296,0.,0.,0.898946,1.33181,0.,1.534296,1.44363,0.,0.,0.,1.685698,2.460844,0.,0.,1.44363,0.,0.,1.685698,2.460844,0.,0.,1.685698,2.460844,0.,0.,1.685698,2.460844,0.,0.,1.685698,2.460844,0.,0.,1.685698,2.460844,1.142296,0.,0.,1.44363,0.,0.,0.,1.685698,2.460844|0.,0.,0.,1.190682,0.,0.,0.,0.,0.,0.,0.,0.,0.,0.,0.,0.,0.,0.,0.,1.063401,0.,0.,0.,0.,0.,0.,0.,0.,0.,0.,1.60834,0.,0.,0.,0.,0.,0.,0.,0.,0.,0.,0.,0.,0.,0.,0.,0.,0.,0.,0.,1.063401,0.,0.,0.,0.,0.,0.,0.,0.,0.,0.,0.,0.,0.,0.,0.,0.,0.,0.,0.,1.60834,0.,0.,0.,0.,0.,0.,0.,0.,0.,0.,0.,0.,0.,0.,0.,0.,0.,0.,0.,0.,0.,0.,0.,0.,0.,0.,0.,1.278684,0.,0.,0.,1.190682,0.,1.60834,0.,0.,0.,0.,0.,0.,0.,1.19295,1.16237,0.,0.,0.,1.19295,1.16237,1.19295,1.16237,1.19295,1.16237,1.19295,1.16237,1.19295,1.16237,0.,0.,0.,1.19295,1.16237|0.,0.,0.,0.,0.,0.,0.,0.,0.,0.,0.325939,0.,0.,0.,0.,0.,0.,0.,0.,0.,0.,0.,0.,0.,0.,0.,0.,0.,0.,0.,0.,0.,0.,0.,0.099388,0.,0.,0.,0.,0.,0.,0.,0.,0.,0.,0.,0.,0.,0.,0.,0.,0.,0.,0.,0.,0.,0.,0.,0.,0.,0.,0.,0.,0.,0.,0.,0.,0.099388,0.,0.,0.,0.,0.,0.,0.,0.,0.,0.,0.,0.,0.,0.,0.,0.,0.,0.,0.,0.,0.,0.,0.,0.,0.,0.,0.325939,0.,0.,0.,0.,0.,0.,0.,0.,0.099388,0.,0.,0.,0.,0.,0.,0.,0.,0.,0.,0.,0.,0.,0.,0.,0.|0.607201,0.50233,0.59746,0.589343,0.,0.,0.851343,0.,0.,0.,1.384848,0.,0.,0.,0.,0.,0.607201,0.607201,0.,0.50233,0.,0.,0.825318,0.,0.,0.278114,0.,0.59746,0.589343,0.,0.,0.851343,0.561359,0.,0.,0.851343,0.,0.,0.,0.762718,0.802462,0.,0.,0.,0.,0.,0.,0.,0.,0.,0.,0.,0.,0.,0.,0.,0.,0.,0.,0.,0.607201,2.190405,0.,0.,0.,0.817119,0.50233,0.,0.,0.,0.,0.,0.578603,0.,0.,0.,0.,0.,0.,0.,0.,0.,0.,0.,0.,0.,0.,0.,0.,0.,0.,0.,0.802462,0.,0.,1.353451,0.,0.713689,0.,0.,0.,0.,0.,0.,0.,0.,0.,0.,0.,0.,0.,0.,0.,0.,0.,0.,0.,0.,0.,0.,0.,0.,0.,0.,0.,0.607201,2.190405,0.,0.,0.177124,0.,0.120958,0.708809,0.,0.,0.,0.,0.035421,0.,0.,0.035421,0.817119,0.817119,0.50233,0.383836,0.285125,0.,0.486896,0.,0.,0.,0.,0.,0.,0.,0.,0.,0.,0.,0.283377,0.,0.,0.,0.,0.578603,0.,0.,0.,0.,0.,0.,0.,0.,0.,0.,0.679942,0.,0.,0.,0.,0.,0.762718,1.384848,0.,0.,0.,0.607201,0.,0.50233,0.825318,0.,0.,0.59746,0.589343,0.,0.,0.851343,0.,0.,0.,2.190405,0.,0.,0.817119,0.,0.,0.05773,0.207713,0.,0.261953,0.,0.,0.05773,0.207713,0.,0.261953,0.527592,0.,0.,0.,0.632137,0.762718,0.,0.,0.527592,0.,0.,0.632137,0.762718,0.,0.,0.632137,0.762718,0.,0.,0.632137,0.762718,0.,0.,0.632137,0.762718,0.,0.,0.632137,0.762718,0.139304,0.,0.,0.527592,0.,0.,0.,0.632137,0.762718|0.,0.,0.,0.064144,0.,0.,0.,0.,0.,0.,0.,0.,0.,0.,0.,0.,0.,0.,0.,0.131659,0.,0.,0.,0.,0.,0.,0.,0.,0.,0.,1.083881,0.,0.,0.,0.,0.,0.,0.,0.,0.,0.,0.,0.,0.,0.,0.,0.,0.,0.,0.,0.131659,0.,0.,0.,0.,0.,0.,0.,0.,0.,0.,0.,0.,0.,0.,0.,0.,0.,0.,0.,1.083881,0.,0.,0.,0.,0.,0.,0.,0.,0.,0.,0.,0.,0.,0.,0.,0.,0.,0.,0.,0.,0.,0.,0.,0.,0.,0.,0.,0.404963,0.,0.,0.,0.064144,0.,1.083881,0.,0.,0.,0.,0.,0.,0.,0.223678,0.074772,0.,0.,0.,0.223678,0.074772,0.223678,0.074772,0.223678,0.074772,0.223678,0.074772,0.223678,0.074772,0.,0.,0.,0.223678,0.074772
Y|0.,0.,0.,0.,1.552775,0.,0.,0.,0.,0.,0.,0.,0.,0.,0.,0.,0.,0.,0.,0.,0.,0.,0.,0.,0.,0.,0.,0.,0.,0.,0.,0.,1.83367,0.,0.,0.,0.,0.,0.,0.,0.,0.,0.,0.,0.,0.,0.,0.,0.,0.,0.,0.,0.,0.,0.,0.,0.,0.,0.,0.,0.,0.,0.,0.,0.,1.552775,0.,0.,0.,0.,0.,0.,0.,0.,0.,0.,0.,0.,0.,0.,0.,0.,0.,0.,1.83367,0.,0.,0.,0.,1.445544,0.,0.,0.,0.,0.,0.,0.,0.,0.,0.,0.,0.,0.,0.,0.,0.,0.,0.,0.,0.,0.,0.,0.,0.,0.,0.,0.,0.,0.,0.,0.,0.,0.,0.,0.,0.,0.,0.,0.,0.,0.,0.,0.,0.,0.,0.,0.,0.,0.,0.,0.,0.,0.,0.,0.,0.,0.,0.,0.,0.,0.,0.,0.,0.,0.,0.,0.,0.,0.,0.,0.,0.,0.,0.,0.,1.766799,0.,0.,0.,0.,0.,1.766799,0.,0.,0.,0.,0.,0.,0.,0.,0.,0.,0.,0.,0.,0.,0.,0.,0.,0.,0.,0.,0.,0.,0.,0.,0.,0.,0.,0.,0.,0.,0.,0.,0.,0.,0.,0.,0.,0.,0.,0.,0.,0.,0.,0.,0.,0.|0.,0.,1.671392,0.,1.371577,0.,0.,1.556735,0.,0.,0.,0.,0.,0.,0.,0.,0.,0.,0.,0.,0.,0.,0.,0.,2.078661,0.,0.,0.,1.371577,0.,0.,0.,0.,1.657509,0.,0.,0.,0.,0.,0.,0.,0.,0.,1.556735,0.,0.,1.271668,0.890975,0.,0.,0.,0.,0.,0.,1.2394,1.393604,0.,0.,1.618786,0.,1.475939,0.,0.,0.,0.,0.,0.,0.,0.,0.,0.,0.,1.886866,1.213897,1.14136,0.,2.078661,0.,1.304232,0.,0.,0.,1.371577,0.,0.,0.,0.,0.,0.,0.,0.,0.,0.,0.,0.,0.,0.,1.420514,0.,0.,0.,0.,0.,0.,0.,0.,0.,0.,0.,0.,0.,0.,0.,0.,2.074436,0.,0.,0.,0.,0.,0.890975,0.,0.,0.,0.,0.,0.,0.,0.,0.,0.,0.,0.,0.,0.,0.,0.,0.,0.,0.,0.,0.,0.,1.433549,0.,1.433549,0.,0.,0.,1.01283,0.,0.,1.2394,1.393604,0.,0.,1.618786,0.,1.475939,0.,0.,0.,0.,0.,0.,0.,0.,0.,0.,0.,0.,0.,0.,0.,0.,1.681416,0.,0.,1.886866,1.14136,0.,0.,0.,0.,0.,1.276125,1.347949,2.078661,0.,1.304232,0.,0.,0.,0.,0.,1.371577,0.,0.,1.213662,2.660572,0.,0.,0.,0.,0.,1.250996,0.,0.,0.,1.565764,0.,0.,0.,0.,0.,0.,0.,0.,0.,0.,0.,0.,0.,0.,0.,0.,0.,0.,1.981602,0.,1.420514,0.,0.,0.,0.,0.,0.,0.,1.595125,0.,0.,0.,0.,0.,0.,0.,2.28854,0.,0.,0.,0.,0.,0.,0.,0.,0.,0.,0.968577,0.,0.,0.,0.,0.,0.,0.,0.,0.,0.,0.,0.,0.,0.,0.,0.,0.,2.074436,1.910166,0.,1.910166,1.271668,0.,0.,0.,0.,0.,0.,2.078661,0.,1.671392,0.,1.371577,0.,0.,1.403691,0.,0.,1.556735,0.,0.,0.,1.886866,1.213897,1.14136,0.,0.,0.,0.,0.,0.,0.,0.,0.,0.,0.,0.,0.,0.,1.122294,0.,0.,0.986542,1.72325,0.,0.,0.,0.,0.,0.,0.,0.,0.,0.,0.,1.122294,0.,0.,0.986542,1.72325,0.,0.,0.,0.,0.,0.,0.,0.,0.,0.,0.,0.,1.872618,0.,1.641352,0.,1.475939,0.,0.,1.439602,1.981602,0.,0.,1.271668,0.,0.,0.,0.,0.,0.,0.,0.,0.,0.,1.872618,0.,1.641352,0.,0.,0.,1.981602,1.271668,0.,0.,0.,1.475939,1.439602,1.981602,1.670246,0.,1.271668,1.475939,1.439602,1.981602,1.670246,0.,1.271668,1.475939,1.439602,1.981602,1.670246,0.,1.271668,1.475939,1.439602,1.981602,1.670246,0.,1.271668,0.921743,0.,0.,1.172279,0.,0.,0.,0.,0.,0.,0.,0.,0.,0.,0.,0.,0.,0.,0.,0.,0.,1.872618,0.,1.641352,0.,1.475939,0.,0.,1.439602,1.981602,0.,0.,1.271668|0.,0.,0.,1.927044,0.,0.,0.,0.,0.,0.,0.,1.429405,1.160052,0.,0.,0.,0.,0.,0.,0.,0.,0.,0.,0.,0.,0.,0.,0.,0.,0.,1.927044,0.,0.,0.,1.887082,0.,0.,0.,0.,0.,0.,0.,0.,0.,0.,0.,0.,0.,0.,0.,1.010511,0.,0.,0.,0.,0.,0.,0.,1.232778,1.548445,0.,0.,0.,0.,0.,0.,0.,0.,0.,0.,0.,0.,0.,0.972294,1.357347,1.289294,0.,0.,0.,0.,0.,0.,0.,0.,0.,0.,0.,0.,0.,0.,0.,0.,0.,0.,0.,0.,1.168054,0.,0.,0.,1.147111,0.,0.962922,0.,0.,0.,0.,0.,0.,0.,1.429405,0.,1.010511,0.,0.,0.,0.,0.,0.,0.,0.,0.,0.,0.,0.,0.,0.,0.,0.,0.,0.,0.,0.,0.,1.32027,0.,0.72875,0.,0.,0.,0.,1.232778,0.,0.,0.,0.,0.,0.,0.,0.,0.,0.,0.,0.,0.,0.,0.,0.,0.,0.,0.,0.,0.,1.357347,0.,1.289294,0.,0.,0.,1.237889,0.,0.,0.,0.,0.,0.,0.,0.,0.,0.,0.,0.,0.,0.879741,0.,0.,0.,0.,0.,0.,0.,1.640336,0.,0.,0.,0.,0.,0.,0.,0.,0.,0.,0.,0.,0.,0.,0.,0.,1.168054,0.,0.,0.,0.,0.,0.,0.,0.,0.,1.299703,0.,0.962922,0.,0.,0.,0.,0.,0.,0.,0.,0.,0.,0.,0.,0.,0.,0.,0.,0.,0.,0.,0.,0.,1.200045,0.,1.200045,0.916883,1.160052,0.,0.,0.,0.,0.,0.,0.,0.,1.927044,0.,0.,0.,1.493207,1.640336,0.,0.,0.,0.,0.,0.,0.,0.972294,1.357347,1.289294,0.,0.,0.,0.,0.,0.,0.,0.,0.,0.,0.,1.34393,0.,0.,0.,0.,0.,0.,0.,0.,0.,0.,0.,1.34393,0.,0.,0.,0.,0.,0.,1.151207,0.,0.,0.,0.,0.,1.381834,0.,0.,0.,0.883213,0.,1.788289,0.,0.916883,0.,0.,0.,1.151207,0.,0.,0.,0.,0.,1.381834,0.,0.,0.,0.916883,0.,0.,0.883213,0.,1.788289,0.,0.916883,0.,0.883213,0.,1.788289,0.,0.916883,0.,0.883213,0.,1.788289,0.,0.916883,0.,0.883213,0.,1.788289,0.,0.916883,0.,0.843752,0.,0.,0.,0.,0.,0.,0.,0.,1.151207,0.,0.,0.,0.,0.,1.381834,0.,0.,0.,0.883213,0.,1.788289,0.,0.916883|0.,0.,0.,0.,0.9634,0.,0.,0.,0.,0.,0.,0.,0.,0.,0.,0.,0.,0.,0.,0.,0.,0.,0.,0.,0.,0.,0.,0.,0.,0.,0.,0.,0.265749,0.,0.,0.,0.,0.,0.,0.,0.,0.,0.,0.,0.,0.,0.,0.,0.,0.,0.,0.,0.,0.,0.,0.,0.,0.,0.,0.,0.,0.,0.,0.,0.,0.9634,0.,0.,0.,0.,0.,0.,0.,0.,0.,0.,0.,0.,0.,0.,0.,0.,0.,0.,0.265749,0.,0.,0.,0.,0.032816,0.,0.,0.,0.,0.,0.,0.,0.,0.,0.,0.,0.,0.,0.,0.,0.,0.,0.,0.,0.,0.,0.,0.,0.,0.,0.,0.,0.,0.,0.,0.,0.,0.,0.,0.,0.,0.,0.,0.,0.,0.,0.,0.,0.,0.,0.,0.,0.,0.,0.,0.,0.,0.,0.,0.,0.,0.,0.,0.,0.,0.,0.,0.,0.,0.,0.,0.,0.,0.,0.,0.,0.,0.,0.,0.,0.560205,0.,0.,0.,0.,0.,0.560205,0.,0.,0.,0.,0.,0.,0.,0.,0.,0.,0.,0.,0.,0.,0.,0.,0.,0.,0.,0.,0.,0.,0.,0.,0.,0.,0.,0.,0.,0.,0.,0.,0.,0.,0.,0.,0.,0.,0.,0.,0.,0.,0.,0.,0.,0.|0.,0.,0.660303,0.,0.638673,0.,0.,0.566085,0.,0.,0.,0.,0.,0.,0.,0.,0.,0.,0.,0.,0.,0.,0.,0.,0.990612,0.,0.,0.,0.638673,0.,0.,0.,0.,0.889395,0.,0.,0.,0.,0.,0.,0.,0.,0.,0.566085,0.,0.,0.304903,0.148496,0.,0.,0.,0.,0.,0.,0.466251,0.590622,0.,0.,0.410562,0.,0.493327,0.,0.,0.,0.,0.,0.,0.,0.,0.,0.,0.,1.640753,0.323706,0.143727,0.,0.990612,0.,0.590183,0.,0.,0.,0.638673,0.,0.,0.,0.,0.,0.,0.,0.,0.,0.,0.,0.,0.,0.,0.407406,0.,0.,0.,0.,0.,0.,0.,0.,0.,0.,0.,0.,0.,0.,0.,0.,0.846709,0.,0.,0.,0.,0.,0.148496,0.,0.,0.,0.,0.,0.,0.,0.,0.,0.,0.,0.,0.,0.,0.,0.,0.,0.,0.,0.,0.,0.,0.480903,0.,0.480903,0.,0.,0.,0.281714,0.,0.,0.466251,0.590622,0.,0.,0.410562,0.,0.493327,0.,0.,0.,0.,0.,0.,0.,0.,0.,0.,0.,0.,0.,0.,0.,0.,0.333111,0.,0.,1.640753,0.143727,0.,0.,0.,0.,0.,0.430594,0.511291,0.990612,0.,0.590183,0.,0.,0.,0.,0.,0.638673,0.,0.,0.809108,2.217144,0.,0.,0.,0.,0.,0.02182,0.,0.,0.,0.709858,0.,0.,0.,0.,0.,0.,0.,0.,0.,0.,0.,0.,0.,0.,0.,0.,0.,0.,1.188961,0.,0.407406,0.,0.,0.,0.,0.,0.,0.,0.725057,0.,0.,0.,0.,0.,0.,0.,0.859856,0.,0.,0.,0.,0.,0.,0.,0.,0.,0.,0.129144,0.,0.,0.,0.,0.,0.,0.,0.,0.,0.,0.,0.,0.,0.,0.,0.,0.,0.846709,0.354464,0.,0.354464,0.304903,0.,0.,0.,0.,0.,0.,0.990612,0.,0.660303,0.,0.638673,0.,0.,0.496316,0.,0.,0.566085,0.,0.,0.,1.640753,0.323706,0.143727,0.,0.,0.,0.,0.,0.,0.,0.,0.,0.,0.,0.,0.,0.,0.041185,0.,0.,0.096248,0.88264,0.,0.,0.,0.,0.,0.,0.,0.,0.,0.,0.,0.041185,0.,0.,0.096248,0.88264,0.,0.,0.,0.,0.,0.,0.,0.,0.,0.,0.,0.,0.708897,0.,0.134717,0.,0.493327,0.,0.,0.169365,1.188961,0.,0.,0.304903,0.,0.,0.,0.,0.,0.,0.,0.,0.,0.,0.708897,0.,0.134717,0.,0.,0.,1.188961,0.304903,0.,0.,0.,0.493327,0.169365,1.188961,0.694822,0.,0.304903,0.493327,0.169365,1.188961,0.694822,0.,0.304903,0.493327,0.169365,1.188961,0.694822,0.,0.304903,0.493327,0.169365,1.188961,0.694822,0.,0.304903,0.065839,0.,0.,0.057184,0.,0.,0.,0.,0.,0.,0.,0.,0.,0.,0.,0.,0.,0.,0.,0.,0.,0.708897,0.,0.134717,0.,0.493327,0.,0.,0.169365,1.188961,0.,0.,0.304903|0.,0.,0.,0.808883,0.,0.,0.,0.,0.,0.,0.,0.615583,0.821704,0.,0.,0.,0.,0.,0.,0.,0.,0.,0.,0.,0.,0.,0.,0.,0.,0.,0.808883,0.,0.,0.,0.920528,0.,0.,0.,0.,0.,0.,0.,0.,0.,0.,0.,0.,0.,0.,0.,0.120299,0.,0.,0.,0.,0.,0.,0.,0.267995,0.863988,0.,0.,0.,0.,0.,0.,0.,0.,0.,0.,0.,0.,0.,0.295916,1.091779,0.200557,0.,0.,0.,0.,0.,0.,0.,0.,0.,0.,0.,0.,0.,0.,0.,0.,0.,0.,0.,0.,0.07708,0.,0.,0.,0.196297,0.,0.038165,0.,0.,0.,0.,0.,0.,0.,0.615583,0.,0.120299,0.,0.,0.,0.,0.,0.,0.,0.,0.,0.,0.,0.,0.,0.,0.,0.,0.,0.,0.,0.,0.,0.339498,0.,0.004826,0.,0.,0.,0.,0.267995,0.,0.,0.,0.,0.,0.,0.,0.,0.,0.,0.,0.,0.,0.,0.,0.,0.,0.,0.,0.,0.,1.091779,0.,0.200557,0.,0.,0.,0.394909,0.,0.,0.,0.,0.,0.,0.,0.,0.,0.,0.,0.,0.,0.586494,0.,0.,0.,0.,0.,0.,0.,0.797039,0.,0.,0.,0.,0.,0.,0.,0.,0.,0.,0.,0.,0.,0.,0.,0.,0.07708,0.,0.,0.,0.,0.,0.,0.,0.,0.,0.398175,0.,0.038165,0.,0.,0.,0.,0.,0.,0.,0.,0.,0.,0.,0.,0.,0.,0.,0.,0.,0.,0.,0.,0.,0.148459,0.,0.148459,0.058981,0.821704,0.,0.,0.,0.,0.,0.,0.,0.,0.808883,0.,0.,0.,0.693159,0.797039,0.,0.,0.,0.,0.,0.,0.,0.295916,1.091779,0.200557,0.,0.,0.,0.,0.,0.,0.,0.,0.,0.,0.,0.230153,0.,0.,0.,0.,0.,0.,0.,0.,0.,0.,0.,0.230153,0.,0.,0.,0.,0.,0.,0.369866,0.,0.,0.,0.,0.,0.12499,0.,0.,0.,0.207815,0.,0.529333,0.,0.058981,0.,0.,0.,0.369866,0.,0.,0.,0.,0.,0.12499,0.,0.,0.,0.058981,0.,0.,0.207815,0.,0.529333,0.,0.058981,0.,0.207815,0.,0.529333,0.,0.058981,0.,0.207815,0.,0.529333,0.,0.058981,0.,0.207815,0.,0.529333,0.,0.058981,0.,0.30869,0.,0.,0.,0.,0.,0.,0.,0.,0.369866,0.,0.,0.,0.,0.,0.12499,0.,0.,0.,0.207815,0.,0.529333,0.,0.058981
V|0.,0.,0.,0.,0.,0.,0.,1.025092,0.,0.,0.,0.,0.,0.,0.,0.,0.892717,0.,0.,0.,0.,0.,0.,0.,0.,0.,0.,0.,0.,0.,0.,0.,0.,1.351793,0.,0.,0.,0.,0.,0.,0.,0.,0.,0.,0.,0.,0.,0.,0.883717,0.,0.,0.,0.,0.,0.,0.,0.,0.,0.,0.,0.,0.,0.703149,0.,0.,0.,0.,0.,0.,0.,0.,0.,0.,0.,0.,0.,0.,0.,1.276402,0.,0.,0.,0.,0.,0.,0.,0.,0.,0.,0.,0.,0.,0.,0.,0.,0.,0.,0.,0.,0.,0.,0.,0.,0.,1.351793,0.,0.,0.,0.,0.,0.,0.,0.,0.,0.,0.,0.,0.,0.,0.,0.,0.,0.,0.,0.,0.,0.,0.,0.,0.,0.,0.,0.,0.,0.720936,0.,0.,0.,0.,0.,0.,0.,0.,0.,0.,0.,0.,0.,0.,0.,0.,0.,0.,0.,0.,0.,0.,0.,0.,0.,0.,0.,0.,0.,0.,0.,0.,0.,0.738209,0.,0.,0.,0.,0.,0.,0.,0.,0.,0.,0.,0.,0.,0.,1.025092,0.,0.,0.,0.,0.,0.,0.,0.,0.,0.,0.,0.,0.,0.883717,0.,0.,0.,0.,0.,0.,0.703149,0.,0.,0.883717,0.,0.,0.,0.,0.,0.703149,0.,0.,1.578437,0.,0.,0.,0.,0.,0.,0.,1.578437,0.,0.,0.,0.,0.,0.,0.,0.,0.,0.,0.,0.,0.,0.,0.,1.166653,0.,0.,0.,0.,0.,0.,1.351793,0.,0.,0.,0.,0.,0.,0.,1.166653,0.,0.,0.,0.,0.,0.,0.,0.883717,0.,0.,0.,0.,0.,0.703149,0.,0.,1.166653,0.,0.,0.,0.,0.,0.,0.,1.166653,0.,0.,0.,0.,0.,0.,0.,1.166653,0.,0.,0.,0.,0.,0.,0.,1.166653,0.,0.,0.,0.,0.,0.842576,0.,0.,0.,0.,0.,0.,0.,0.,0.,0.,0.,0.,0.,0.,0.,0.,0.,1.166653,0.,0.,0.,0.,0.|0.,0.,0.,0.,1.011522,0.,0.,0.,0.,0.,0.,0.,0.,0.,0.,1.246176,1.045446,0.968946,0.,0.,0.,1.06613,0.,0.,0.,0.,0.,0.,1.17231,0.,0.,0.,0.855131,0.,0.,0.,1.623473,0.,0.,0.,0.,0.,0.,0.,0.,0.,0.,0.,1.011522,0.,0.,0.,1.38915,1.38915,1.316553,0.,1.316553,1.979767,0.,0.,0.,0.,1.247784,0.,0.,0.,0.,0.,0.,0.,0.,0.,0.,1.242695,0.,0.,0.,0.968946,0.,0.,0.,1.048185,0.,0.,0.,0.,0.,0.,0.,0.,0.,0.,0.,0.,0.,0.,1.352258,0.,0.,0.,0.,1.34975,0.,0.,0.,0.,1.397241,0.,0.,0.,0.,1.433746,0.,0.,0.,0.,0.,0.888507,0.,1.384381,1.296902,0.,0.,0.,0.,0.,0.,0.981201,0.,0.,0.,0.,0.,0.,0.,0.,0.,0.,1.619629,0.,0.,0.,0.,1.45156,0.,0.,0.,0.,1.19349,0.,0.,0.,0.,1.38915,1.38915,1.175314,0.,0.,0.,0.,0.,0.,0.,0.,0.,0.,0.,0.,0.,0.,0.,0.,0.,0.,0.,0.,1.979767,0.,0.,0.,0.,0.,0.,0.,0.,0.,0.,0.,1.247784,0.,0.,0.,0.,0.,0.,0.,0.,0.,0.,0.,0.,0.,0.,0.,0.,0.,1.242695,0.,0.,0.,0.,0.,0.,0.,0.921578,0.,0.,0.,0.968946,0.,0.,0.,0.,0.,0.,0.,0.,0.,0.,0.,0.,0.833411,0.,0.,0.,0.,0.,0.,0.,0.,0.,0.,0.782787,1.116443,1.468755,0.,1.165065,0.,0.,0.,0.,1.352258,0.,0.,0.,0.,1.34975,0.,0.,0.,0.,0.,1.433746,0.,0.,0.,0.,1.397241,0.,0.,0.,0.,0.,0.,0.,0.888507,0.,0.,0.,0.,0.,0.,1.568434,0.,1.384381,1.296902,0.,0.,0.,0.,0.,0.,0.981201,0.,0.,0.,0.,0.,0.,0.,0.,0.,0.,1.824325,0.,0.,0.,0.,0.,0.,0.,0.,0.,0.,0.,0.,0.,1.356295,0.,1.397695,0.,0.,0.,1.619629,0.,0.,0.,0.,0.,1.527542,1.623473,1.372548,0.,0.,0.,0.,0.,0.,0.,0.,0.,0.,0.,0.,0.,1.246176,1.045446,0.968946,0.,0.,0.,1.06613,0.,0.,0.,0.,0.,0.,0.,0.,1.011522,0.,0.,1.38915,1.38915,1.316553,0.,1.316553,1.979767,0.,1.242695,0.,1.048185,0.,0.,0.,0.,0.,0.,0.,0.,0.,0.,0.981201,1.619629,1.38915,1.38915,1.316553,0.,1.316553,1.979767,1.048185,0.,0.,0.,0.,0.,0.,0.,0.,0.,0.981201,1.619629,1.599386,0.,0.,0.,1.145151,0.,0.,0.921578,0.,0.,0.,0.,0.,0.,1.599386,0.,0.,0.,1.145151,0.,0.,0.921578,0.,0.,0.,0.,0.,0.,0.,0.,1.316553,0.,0.,0.,0.,0.,0.,1.285732,1.50635,0.,0.,0.,0.,0.,2.041163,1.076166,0.,0.921578,0.,0.,1.525084,1.495965,1.379928,0.,1.540742,0.,0.,0.,1.599386,0.,1.247784,0.,0.,1.316553,0.,0.,0.,0.,0.,0.,0.,0.,0.,1.525084,1.495965,1.379928,0.,0.,0.,0.,1.316553,0.,1.38915,1.38915,1.316553,0.,1.316553,1.979767,1.048185,0.,0.,0.,0.,0.,0.,0.,0.,0.,0.981201,1.619629,1.285732,1.50635,0.,2.041163,1.076166,0.,0.,1.525084,1.495965,1.379928,0.,1.540742,1.500891,0.,0.,1.285732,1.50635,0.,2.041163,1.076166,0.,0.,1.525084,1.495965,1.379928,0.,1.540742,1.500891,0.,0.,1.285732,1.50635,0.,2.041163,1.076166,0.,0.,1.525084,1.495965,1.379928,0.,1.540742,1.500891,0.,0.,1.285732,1.50635,0.,2.041163,1.076166,0.,0.,1.525084,1.495965,1.379928,0.,1.540742,1.500891,0.,0.,0.,1.131683,0.920318,0.,0.,0.,0.,0.,0.,0.,0.,1.467326,0.,0.,0.,0.,0.,0.,0.,1.285732,1.50635,0.,0.,0.,0.,0.,2.041163,1.076166,0.,0.921578,0.,0.,1.525084,1.495965,1.379928,0.,1.540742,0.,0.,0.|,|0.,0.,0.,0.,0.,0.,0.,0.298209,0.,0.,0.,0.,0.,0.,0.,0.,0.085838,0.,0.,0.,0.,0.,0.,0.,0.,0.,0.,0.,0.,0.,0.,0.,0.,0.116613,0.,0.,0.,0.,0.,0.,0.,0.,0.,0.,0.,0.,0.,0.,0.004168,0.,0.,0.,0.,0.,0.,0.,0.,0.,0.,0.,0.,0.,0.026043,0.,0.,0.,0.,0.,0.,0.,0.,0.,0.,0.,0.,0.,0.,0.,0.164289,0.,0.,0.,0.,0.,0.,0.,0.,0.,0.,0.,0.,0.,0.,0.,0.,0.,0.,0.,0.,0.,0.,0.,0.,0.,0.116613,0.,0.,0.,0.,0.,0.,0.,0.,0.,0.,0.,0.,0.,0.,0.,0.,0.,0.,0.,0.,0.,0.,0.,0.,0.,0.,0.,0.,0.,0.180234,0.,0.,0.,0.,0.,0.,0.,0.,0.,0.,0.,0.,0.,0.,0.,0.,0.,0.,0.,0.,0.,0.,0.,0.,0.,0.,0.,0.,0.,0.,0.,0.,0.,0.049214,0.,0.,0.,0.,0.,0.,0.,0.,0.,0.,0.,0.,0.,0.,0.298209,0.,0.,0.,0.,0.,0.,0.,0.,0.,0.,0.,0.,0.,0.004168,0.,0.,0.,0.,0.,0.,0.026043,0.,0.,0.004168,0.,0.,0.,0.,0.,0.026043,0.,0.,0.146569,0.,0.,0.,0.,0.,0.,0.,0.146569,0.,0.,0.,0.,0.,0.,0.,0.,0.,0.,0.,0.,0.,0.,0.,0.157656,0.,0.,0.,0.,0.,0.,0.116613,0.,0.,0.,0.,0.,0.,0.,0.157656,0.,0.,0.,0.,0.,0.,0.,0.004168,0.,0.,0.,0.,0.,0.026043,0.,0.,0.157656,0.,0.,0.,0.,0.,0.,0.,0.157656,0.,0.,0.,0.,0.,0.,0.,0.157656,0.,0.,0.,0.,0.,0.,0.,0.157656,0.,0.,0.,0.,0.,0.061652,0.,0.,0.,0.,0.,0.,0.,0.,0.,0.,0.,0.,0.,0.,0.,0.,0.,0.157656,0.,0.,0.,0.,0.|0.,0.,0.,0.,0.04087,0.,0.,0.,0.,0.,0.,0.,0.,0.,0.,0.725048,0.30413,0.340645,0.,0.,0.,0.174458,0.,0.,0.,0.,0.,0.,0.172964,0.,0.,0.,0.065779,0.,0.,0.,0.229496,0.,0.,0.,0.,0.,0.,0.,0.,0.,0.,0.,0.04087,0.,0.,0.,0.208372,0.208372,0.208977,0.,0.208977,0.094275,0.,0.,0.,0.,0.097727,0.,0.,0.,0.,0.,0.,0.,0.,0.,0.,0.340591,0.,0.,0.,0.340645,0.,0.,0.,0.004944,0.,0.,0.,0.,0.,0.,0.,0.,0.,0.,0.,0.,0.,0.,0.184077,0.,0.,0.,0.,0.183736,0.,0.,0.,0.,0.170469,0.,0.,0.,0.,0.20616,0.,0.,0.,0.,0.,0.028662,0.,0.242442,0.200789,0.,0.,0.,0.,0.,0.,0.145363,0.,0.,0.,0.,0.,0.,0.,0.,0.,0.,0.196319,0.,0.,0.,0.,0.646735,0.,0.,0.,0.,0.39783,0.,0.,0.,0.,0.208372,0.208372,0.470126,0.,0.,0.,0.,0.,0.,0.,0.,0.,0.,0.,0.,0.,0.,0.,0.,0.,0.,0.,0.,0.094275,0.,0.,0.,0.,0.,0.,0.,0.,0.,0.,0.,0.097727,0.,0.,0.,0.,0.,0.,0.,0.,0.,0.,0.,0.,0.,0.,0.,0.,0.,0.340591,0.,0.,0.,0.,0.,0.,0.,0.205412,0.,0.,0.,0.340645,0.,0.,0.,0.,0.,0.,0.,0.,0.,0.,0.,0.,0.014882,0.,0.,0.,0.,0.,0.,0.,0.,0.,0.,0.244621,0.488444,0.826175,0.,0.255746,0.,0.,0.,0.,0.184077,0.,0.,0.,0.,0.183736,0.,0.,0.,0.,0.,0.20616,0.,0.,0.,0.,0.170469,0.,0.,0.,0.,0.,0.,0.,0.028662,0.,0.,0.,0.,0.,0.,0.555395,0.,0.242442,0.200789,0.,0.,0.,0.,0.,0.,0.145363,0.,0.,0.,0.,0.,0.,0.,0.,0.,0.,0.527262,0.,0.,0.,0.,0.,0.,0.,0.,0.,0.,0.,0.,0.,0.09042,0.,0.5185,0.,0.,0.,0.196319,0.,0.,0.,0.,0.,0.6683,0.229496,0.38805,0.,0.,0.,0.,0.,0.,0.,0.,0.,0.,0.,0.,0.,0.725048,0.30413,0.340645,0.,0.,0.,0.174458,0.,0.,0.,0.,0.,0.,0.,0.,0.04087,0.,0.,0.208372,0.208372,0.208977,0.,0.208977,0.094275,0.,0.340591,0.,0.004944,0.,0.,0.,0.,0.,0.,0.,0.,0.,0.,0.145363,0.196319,0.208372,0.208372,0.208977,0.,0.208977,0.094275,0.004944,0.,0.,0.,0.,0.,0.,0.,0.,0.,0.145363,0.196319,0.823926,0.,0.,0.,0.036808,0.,0.,0.205412,0.,0.,0.,0.,0.,0.,0.823926,0.,0.,0.,0.036808,0.,0.,0.205412,0.,0.,0.,0.,0.,0.,0.,0.,0.208977,0.,0.,0.,0.,0.,0.,0.228575,0.334744,0.,0.,0.,0.,0.,0.120068,0.189912,0.,0.205412,0.,0.,0.618277,0.323452,0.372953,0.,0.628623,0.,0.,0.,0.823926,0.,0.097727,0.,0.,0.208977,0.,0.,0.,0.,0.,0.,0.,0.,0.,0.618277,0.323452,0.372953,0.,0.,0.,0.,0.208977,0.,0.208372,0.208372,0.208977,0.,0.208977,0.094275,0.004944,0.,0.,0.,0.,0.,0.,0.,0.,0.,0.145363,0.196319,0.228575,0.334744,0.,0.120068,0.189912,0.,0.,0.618277,0.323452,0.372953,0.,0.628623,0.456271,0.,0.,0.228575,0.334744,0.,0.120068,0.189912,0.,0.,0.618277,0.323452,0.372953,0.,0.628623,0.456271,0.,0.,0.228575,0.334744,0.,0.120068,0.189912,0.,0.,0.618277,0.323452,0.372953,0.,0.628623,0.456271,0.,0.,0.228575,0.334744,0.,0.120068,0.189912,0.,0.,0.618277,0.323452,0.372953,0.,0.628623,0.456271,0.,0.,0.,0.220816,0.112234,0.,0.,0.,0.,0.,0.,0.,0.,0.259527,0.,0.,0.,0.,0.,0.,0.,0.228575,0.334744,0.,0.,0.,0.,0.,0.120068,0.189912,0.,0.205412,0.,0.,0.618277,0.323452,0.372953,0.,0.628623,0.,0.,0.|,
```
