## Supplementary Data 3 for "Pharmacological proximities in the GPCR family discovered using contact-informed amino-acid and binding pocket similarities": c858.bsv

```
res|B|C|P|wB|wC|wP
A|0.,0.,0.,0.,0.,0.,0.,0.,0.,0.,1.405144,0.,0.,0.,0.,0.,0.,0.,0.,0.889345,0.,1.278133,0.,0.,0.,0.,1.499721,0.,0.,0.,0.,0.,0.,0.,0.,0.,0.,0.,0.,1.961338,0.,0.,0.,0.,1.278384,0.,0.,0.,0.,0.,0.,0.,0.,0.,0.,0.,0.,1.581226,0.,0.,0.,0.,0.,0.,0.,0.,0.,0.,0.,0.,0.,0.,0.,0.,0.,0.,0.,0.,1.294224,0.,0.,0.,0.,0.,0.,0.,0.,0.,0.,0.,0.,0.,1.21581,0.,0.,0.,1.318862,0.,0.,1.332152,0.,0.,0.,0.,0.,0.,0.,0.,0.,0.,0.,0.,0.,0.,0.,0.,0.,0.,0.,0.,0.,0.,0.,0.,0.,0.,0.,0.,0.,0.,0.,0.,0.,0.,0.,0.,0.,0.,0.,0.,0.909007,0.,0.,0.,0.,0.,0.,0.,1.208675,1.645469,0.,0.,0.,0.,0.,0.,0.,0.,0.,0.,0.,0.,0.,0.,0.,0.,0.,0.,0.,0.,1.150579,0.,0.|0.,0.,0.,0.,0.886034,0.,1.207017,0.,0.,0.,0.,0.,1.161394,1.264353,0.,0.,0.,0.,0.,0.,0.,0.,1.108183,0.,0.,0.,0.,0.,0.,0.,0.,0.,0.,0.,0.,0.,0.,0.,0.,0.,0.,0.,0.,0.,0.,0.,0.,0.,0.,0.,0.,0.,0.,0.,0.,0.,0.,0.,0.940883,0.,0.,0.,0.,0.,0.,0.,0.,0.,0.,0.,0.,0.,0.,0.,0.,0.,0.,0.,0.,0.,0.,0.,0.,0.,0.,0.,0.,0.,0.,0.,0.,0.,0.886034,0.,1.207017,0.,0.,0.,0.,0.,0.,0.,0.,0.,0.,0.,0.,0.,0.,0.,0.,0.,0.,0.,0.,0.,1.248434,0.957258,0.,0.,0.,0.,0.,1.283266,0.,1.281142,0.,0.,0.,0.,0.,0.,0.,0.,0.,0.,0.,0.,0.,0.,0.,0.,0.,0.,0.,0.,0.,0.,0.,0.,0.,0.,0.,1.161394,1.264353,0.,0.,0.,0.,0.,0.,0.,0.,0.,0.,0.,0.,1.091733,0.,0.,0.,0.,0.,0.,0.,0.,0.,0.,0.,0.,0.,0.,0.,1.377714,0.,0.,0.,0.,0.,1.438525,0.,1.438525,0.,0.,0.|,|0.,0.,0.,0.,0.,0.,0.,0.,0.,0.,0.374467,0.,0.,0.,0.,0.,0.,0.,0.,0.114019,0.,0.360499,0.,0.,0.,0.,0.252054,0.,0.,0.,0.,0.,0.,0.,0.,0.,0.,0.,0.,0.396869,0.,0.,0.,0.,0.03206,0.,0.,0.,0.,0.,0.,0.,0.,0.,0.,0.,0.,0.042166,0.,0.,0.,0.,0.,0.,0.,0.,0.,0.,0.,0.,0.,0.,0.,0.,0.,0.,0.,0.,0.215704,0.,0.,0.,0.,0.,0.,0.,0.,0.,0.,0.,0.,0.,0.275278,0.,0.,0.,0.286709,0.,0.,0.170789,0.,0.,0.,0.,0.,0.,0.,0.,0.,0.,0.,0.,0.,0.,0.,0.,0.,0.,0.,0.,0.,0.,0.,0.,0.,0.,0.,0.,0.,0.,0.,0.,0.,0.,0.,0.,0.,0.,0.,0.,0.144615,0.,0.,0.,0.,0.,0.,0.,0.295454,0.205684,0.,0.,0.,0.,0.,0.,0.,0.,0.,0.,0.,0.,0.,0.,0.,0.,0.,0.,0.,0.,0.054145,0.,0.|0.,0.,0.,0.,0.058713,0.,0.349017,0.,0.,0.,0.,0.,0.103169,0.028881,0.,0.,0.,0.,0.,0.,0.,0.,0.568299,0.,0.,0.,0.,0.,0.,0.,0.,0.,0.,0.,0.,0.,0.,0.,0.,0.,0.,0.,0.,0.,0.,0.,0.,0.,0.,0.,0.,0.,0.,0.,0.,0.,0.,0.,0.02509,0.,0.,0.,0.,0.,0.,0.,0.,0.,0.,0.,0.,0.,0.,0.,0.,0.,0.,0.,0.,0.,0.,0.,0.,0.,0.,0.,0.,0.,0.,0.,0.,0.,0.058713,0.,0.349017,0.,0.,0.,0.,0.,0.,0.,0.,0.,0.,0.,0.,0.,0.,0.,0.,0.,0.,0.,0.,0.,0.14405,0.122725,0.,0.,0.,0.,0.,0.268747,0.,0.261594,0.,0.,0.,0.,0.,0.,0.,0.,0.,0.,0.,0.,0.,0.,0.,0.,0.,0.,0.,0.,0.,0.,0.,0.,0.,0.,0.,0.103169,0.028881,0.,0.,0.,0.,0.,0.,0.,0.,0.,0.,0.,0.,0.133434,0.,0.,0.,0.,0.,0.,0.,0.,0.,0.,0.,0.,0.,0.,0.,0.312867,0.,0.,0.,0.,0.,0.428737,0.,0.428737,0.,0.,0.|,
R|0.849496,0.885782,0.885782,0.,0.,1.38019,0.,1.613884,0.,1.438722,0.,0.,0.,0.,0.,0.,0.,0.,0.849496,0.,0.,0.,0.,0.,0.,0.,0.,0.,0.,0.885782,0.,0.,0.,0.,0.,0.,0.,0.,1.048796,1.62461,0.,0.,0.,0.775281,0.,0.,0.,0.,0.,0.,0.,0.,2.22173,0.,0.,0.,1.38019,0.,0.,0.,0.,0.,0.,0.,0.,0.,0.|0.,0.,0.,1.332372,0.,1.311801,0.,0.,0.,0.,0.,0.,0.,0.,0.,0.,0.,0.,0.,0.,0.,0.,0.,0.,0.,0.,0.,0.,0.,0.,0.,0.,0.,0.,0.,0.,0.,0.,0.,0.,1.332372,0.,0.,0.,0.,0.,0.,0.,0.,1.311801,0.,0.,0.,0.,0.,0.,0.,0.,0.,0.,0.,0.,0.,0.,0.,0.,0.,1.08997,0.,0.,0.,0.,0.,0.,0.,0.,0.,0.,0.,0.,0.,0.,0.,0.,0.,0.,0.,0.,1.148497,0.,0.,0.|0.,0.,0.,0.,0.,0.,1.458328,0.,0.,1.324508,0.,0.984665,0.,1.559496,1.403689,0.,0.,0.,0.,0.,0.,0.,0.,0.,0.,0.,0.,0.,0.,0.,0.,0.,0.,0.,0.,0.,0.,0.,0.,0.,0.,0.,0.,0.,0.,0.,0.,0.,0.,0.,0.,1.458328,0.,0.,0.,0.,0.,1.555727,0.,1.324508,0.,0.,0.,0.,0.,0.,0.,1.178502,0.,0.,0.984665,0.,0.,0.,0.,0.,0.,0.,0.,1.559496,1.403689,0.,0.,0.,0.,0.,0.,0.,0.,0.,1.771183,1.519272,0.,0.,0.,0.,0.,0.,0.,0.,1.544005,0.,0.,0.,0.,0.,0.,0.,0.,0.,0.,0.,0.,0.,0.,0.,0.,0.,0.,0.,0.,0.,0.,0.,0.,0.,0.,0.,2.134999,0.,0.,0.,0.|0.212374,0.058696,0.058696,0.,0.,0.298761,0.,0.24829,0.,0.544971,0.,0.,0.,0.,0.,0.,0.,0.,0.212374,0.,0.,0.,0.,0.,0.,0.,0.,0.,0.,0.058696,0.,0.,0.,0.,0.,0.,0.,0.,0.050851,0.482674,0.,0.,0.,0.053777,0.,0.,0.,0.,0.,0.,0.,0.,0.454445,0.,0.,0.,0.298761,0.,0.,0.,0.,0.,0.,0.,0.,0.,0.|0.,0.,0.,0.401945,0.,0.218633,0.,0.,0.,0.,0.,0.,0.,0.,0.,0.,0.,0.,0.,0.,0.,0.,0.,0.,0.,0.,0.,0.,0.,0.,0.,0.,0.,0.,0.,0.,0.,0.,0.,0.,0.401945,0.,0.,0.,0.,0.,0.,0.,0.,0.218633,0.,0.,0.,0.,0.,0.,0.,0.,0.,0.,0.,0.,0.,0.,0.,0.,0.,0.222948,0.,0.,0.,0.,0.,0.,0.,0.,0.,0.,0.,0.,0.,0.,0.,0.,0.,0.,0.,0.,0.198172,0.,0.,0.|0.,0.,0.,0.,0.,0.,0.184487,0.,0.,0.258982,0.,0.20058,0.,0.629796,0.466372,0.,0.,0.,0.,0.,0.,0.,0.,0.,0.,0.,0.,0.,0.,0.,0.,0.,0.,0.,0.,0.,0.,0.,0.,0.,0.,0.,0.,0.,0.,0.,0.,0.,0.,0.,0.,0.184487,0.,0.,0.,0.,0.,0.285572,0.,0.258982,0.,0.,0.,0.,0.,0.,0.,0.307435,0.,0.,0.20058,0.,0.,0.,0.,0.,0.,0.,0.,0.629796,0.466372,0.,0.,0.,0.,0.,0.,0.,0.,0.,0.77531,0.311993,0.,0.,0.,0.,0.,0.,0.,0.,0.245637,0.,0.,0.,0.,0.,0.,0.,0.,0.,0.,0.,0.,0.,0.,0.,0.,0.,0.,0.,0.,0.,0.,0.,0.,0.,0.,0.,0.720039,0.,0.,0.,0.
N|0.,0.,1.937146,1.569293,0.,0.,0.,1.219742,0.986272,0.,0.,0.,0.,1.084293,0.,0.,0.,0.,0.,0.,0.,0.,0.,0.,0.,0.,0.,0.,1.937146,0.,1.569293,0.,0.,1.655167,0.,0.,0.,0.,0.,0.,0.,0.,0.,0.,0.,0.,0.,0.,0.,0.,0.,0.,0.,0.,0.,1.175005,0.,1.219742,0.,0.,0.,0.,0.,0.,0.,0.,0.,0.,0.,0.,0.,0.,0.,0.,0.,0.,0.,0.,0.,0.,0.,0.,0.,0.,0.,0.,0.,0.,0.,0.,0.|0.,0.,0.,0.,0.,0.,0.,0.,0.,0.,0.,0.,0.,0.,0.,0.,0.,0.,0.,0.,0.,0.,0.,0.,0.,1.033721,0.,0.,0.,0.,0.,0.,0.,0.,0.,0.,0.,0.,0.,0.,0.,0.,0.,0.,0.,0.,0.,0.,0.,0.,0.,0.,0.,0.,0.,0.,0.,0.,0.,0.|0.,0.,0.,0.,0.,0.,0.,0.,0.,0.,0.,0.,0.,0.,0.,0.,1.276732,0.,0.,0.,0.,0.,0.,0.,0.,0.,0.,0.,0.,0.,1.742477,0.,0.,0.,0.,0.,0.,0.,0.,0.,0.,0.,0.,0.,0.,0.,0.,1.666363,0.,0.,0.,0.,0.,0.,0.,0.,0.,0.,0.,0.,0.,0.,0.,0.,0.,0.,0.,0.,0.,0.,0.,0.,0.,0.,0.,0.,0.,0.,0.,0.,1.544842,0.,0.,0.,1.714561,0.,0.,0.,0.,0.,0.,0.,0.,0.,1.3386,0.,1.391572,0.,0.,0.,0.,0.,0.,0.,0.,0.,0.,0.,0.,0.,0.,0.,1.880139,0.|0.,0.,0.968573,0.331607,0.,0.,0.,0.327888,0.265127,0.,0.,0.,0.,0.221787,0.,0.,0.,0.,0.,0.,0.,0.,0.,0.,0.,0.,0.,0.,0.968573,0.,0.331607,0.,0.,0.376446,0.,0.,0.,0.,0.,0.,0.,0.,0.,0.,0.,0.,0.,0.,0.,0.,0.,0.,0.,0.,0.,0.241027,0.,0.327888,0.,0.,0.,0.,0.,0.,0.,0.,0.,0.,0.,0.,0.,0.,0.,0.,0.,0.,0.,0.,0.,0.,0.,0.,0.,0.,0.,0.,0.,0.,0.,0.,0.|0.,0.,0.,0.,0.,0.,0.,0.,0.,0.,0.,0.,0.,0.,0.,0.,0.,0.,0.,0.,0.,0.,0.,0.,0.,0.116855,0.,0.,0.,0.,0.,0.,0.,0.,0.,0.,0.,0.,0.,0.,0.,0.,0.,0.,0.,0.,0.,0.,0.,0.,0.,0.,0.,0.,0.,0.,0.,0.,0.,0.|0.,0.,0.,0.,0.,0.,0.,0.,0.,0.,0.,0.,0.,0.,0.,0.,0.357872,0.,0.,0.,0.,0.,0.,0.,0.,0.,0.,0.,0.,0.,0.992404,0.,0.,0.,0.,0.,0.,0.,0.,0.,0.,0.,0.,0.,0.,0.,0.,0.311537,0.,0.,0.,0.,0.,0.,0.,0.,0.,0.,0.,0.,0.,0.,0.,0.,0.,0.,0.,0.,0.,0.,0.,0.,0.,0.,0.,0.,0.,0.,0.,0.,0.169763,0.,0.,0.,1.114465,0.,0.,0.,0.,0.,0.,0.,0.,0.,0.150593,0.,0.165102,0.,0.,0.,0.,0.,0.,0.,0.,0.,0.,0.,0.,0.,0.,0.,0.863329,0.
D|1.455014,0.,0.,0.,0.,0.,0.,0.,1.415907,0.,0.,0.,0.934015,1.455014,0.,1.133293,0.,0.,0.,0.,0.,0.,0.,1.678009,0.,2.07506,0.,0.,0.,0.,0.,0.,0.,0.,0.,0.,0.,0.,0.,0.,0.,0.,0.,0.,0.,0.,0.,0.,0.,0.,1.225776,0.,0.,0.,0.,0.,0.,0.,0.,0.,0.,0.,0.,0.,1.232151,0.,0.,0.,0.,0.,0.,0.,0.,0.,0.,0.,0.,0.,0.,0.,0.,0.,0.,0.,0.,0.,0.,0.,0.,0.,0.,0.,0.,0.,0.,0.,0.,0.,0.,0.,1.396283,0.,0.,0.,0.,0.,0.,0.,0.,0.,0.,0.,0.,0.,1.415907,0.,0.,0.,0.,0.,0.,0.,0.,0.,0.,0.,0.,0.,0.,0.936593|0.972312,0.,0.,0.,0.,0.,0.,0.,0.,0.,0.944445,0.,0.,0.,0.,1.157732,0.73263,0.972312,0.,0.,0.,0.,0.,0.,0.,0.,0.,1.159428,0.,0.,0.,0.,0.,0.,0.,0.,0.,0.,0.,0.,0.,0.,0.,0.,0.,0.,0.,0.,0.,0.,1.028183,0.,0.,0.,0.,0.,0.,0.,0.,0.,0.,0.,0.,0.,0.,0.,0.,0.,0.,0.,0.,0.,0.,0.,0.,0.,0.,0.,0.,0.,0.,0.,0.,0.,0.,0.,0.,0.,0.,0.,0.,0.,0.,0.,0.,0.,0.,0.,0.,0.,0.,0.,0.,0.,0.,0.,0.,0.,0.,0.,0.,0.,0.,0.,0.944445,0.,0.,0.,0.,0.,0.,0.,0.,0.,0.,0.,0.,0.,0.,0.,0.,0.,0.|1.437958,0.,0.,0.,0.,0.,0.,0.,0.,1.937085,0.,0.,0.,0.,0.,0.,1.330717,0.,0.992403,1.437958,0.,0.,0.,0.,0.,0.,0.,0.,0.,0.,0.,0.,0.,1.672534,0.,0.,0.,0.,0.,0.,1.871537,0.,0.,0.,0.,0.,0.,0.,0.,0.,0.,0.,0.,0.,0.,0.765399,0.,0.,0.,0.,1.729696,0.,1.848745,0.,0.,0.,0.,0.,0.,1.843285,0.,0.,0.,0.,0.,0.,0.,0.,0.,0.,0.,0.,0.,0.,0.,0.,0.,0.,0.,0.,0.,0.,0.,0.,0.,0.,0.,0.,0.,0.,0.,0.,0.,0.,0.,0.,0.,0.,0.,0.,0.,0.,0.,0.,0.,0.,0.,0.,0.,0.,0.,0.,0.,0.,0.,0.,0.,0.,0.,0.,0.,1.411324,0.,0.,0.,0.,0.,1.411324,0.,0.,0.,0.,0.,1.56509,0.,0.,0.,0.,0.,0.,2.230324,0.,2.230324,0.,0.,0.,0.,0.,0.,1.937085,0.,0.,1.937085,0.,0.,0.,0.,0.,0.,1.896162,0.,1.656314,0.,0.,0.,0.,0.,0.,0.,1.533266,0.,0.,0.,0.,0.,0.,0.,0.,0.,0.,0.,2.017609,0.,0.,0.,0.,0.,1.197534|0.155894,0.,0.,0.,0.,0.,0.,0.,0.202889,0.,0.,0.,0.117733,0.155894,0.,0.166172,0.,0.,0.,0.,0.,0.,0.,0.168327,0.,0.180854,0.,0.,0.,0.,0.,0.,0.,0.,0.,0.,0.,0.,0.,0.,0.,0.,0.,0.,0.,0.,0.,0.,0.,0.,0.167523,0.,0.,0.,0.,0.,0.,0.,0.,0.,0.,0.,0.,0.,0.205359,0.,0.,0.,0.,0.,0.,0.,0.,0.,0.,0.,0.,0.,0.,0.,0.,0.,0.,0.,0.,0.,0.,0.,0.,0.,0.,0.,0.,0.,0.,0.,0.,0.,0.,0.,0.363458,0.,0.,0.,0.,0.,0.,0.,0.,0.,0.,0.,0.,0.,0.202889,0.,0.,0.,0.,0.,0.,0.,0.,0.,0.,0.,0.,0.,0.,0.302127|0.127327,0.,0.,0.,0.,0.,0.,0.,0.,0.,0.025915,0.,0.,0.,0.,0.350828,0.067722,0.127327,0.,0.,0.,0.,0.,0.,0.,0.,0.,0.138114,0.,0.,0.,0.,0.,0.,0.,0.,0.,0.,0.,0.,0.,0.,0.,0.,0.,0.,0.,0.,0.,0.,0.181646,0.,0.,0.,0.,0.,0.,0.,0.,0.,0.,0.,0.,0.,0.,0.,0.,0.,0.,0.,0.,0.,0.,0.,0.,0.,0.,0.,0.,0.,0.,0.,0.,0.,0.,0.,0.,0.,0.,0.,0.,0.,0.,0.,0.,0.,0.,0.,0.,0.,0.,0.,0.,0.,0.,0.,0.,0.,0.,0.,0.,0.,0.,0.,0.025915,0.,0.,0.,0.,0.,0.,0.,0.,0.,0.,0.,0.,0.,0.,0.,0.,0.,0.|0.35093,0.,0.,0.,0.,0.,0.,0.,0.,0.290071,0.,0.,0.,0.,0.,0.,0.443572,0.,0.125093,0.35093,0.,0.,0.,0.,0.,0.,0.,0.,0.,0.,0.,0.,0.,0.702569,0.,0.,0.,0.,0.,0.,0.674004,0.,0.,0.,0.,0.,0.,0.,0.,0.,0.,0.,0.,0.,0.,0.013607,0.,0.,0.,0.,1.092439,0.,0.761248,0.,0.,0.,0.,0.,0.,0.477889,0.,0.,0.,0.,0.,0.,0.,0.,0.,0.,0.,0.,0.,0.,0.,0.,0.,0.,0.,0.,0.,0.,0.,0.,0.,0.,0.,0.,0.,0.,0.,0.,0.,0.,0.,0.,0.,0.,0.,0.,0.,0.,0.,0.,0.,0.,0.,0.,0.,0.,0.,0.,0.,0.,0.,0.,0.,0.,0.,0.,0.,0.209085,0.,0.,0.,0.,0.,0.209085,0.,0.,0.,0.,0.,0.146621,0.,0.,0.,0.,0.,0.,1.170799,0.,1.170799,0.,0.,0.,0.,0.,0.,0.290071,0.,0.,0.290071,0.,0.,0.,0.,0.,0.,1.896162,0.,0.460087,0.,0.,0.,0.,0.,0.,0.,0.097738,0.,0.,0.,0.,0.,0.,0.,0.,0.,0.,0.,0.680448,0.,0.,0.,0.,0.,0.309041
C|0.,0.,0.,0.,0.,1.328331,1.175307,0.,0.,0.,0.,0.,0.,1.634208,0.,0.,0.,0.,1.188858,0.,0.,0.,0.,0.,0.,0.,0.,0.,0.,0.,1.276761,0.,0.,0.,1.508382,0.,2.188311,0.,0.,0.,1.85375,0.,0.,0.,0.,0.,0.,0.,0.,0.,0.,0.,0.,0.,1.584815,0.,0.,0.,0.,0.,0.,0.,0.,1.383665|0.,0.,0.,0.,0.,0.,0.,0.,0.,0.,0.,0.|0.,0.,1.482979,1.106311,0.,0.,0.,0.,0.,0.,0.,0.,0.,0.,0.,0.,1.233665,0.,0.,0.,0.,0.,0.,0.,0.,0.,1.655411,1.482979,0.,0.,0.,0.,0.,0.,0.,0.,0.,0.,0.,0.,0.,1.106311,0.,0.,0.,0.,0.,0.,0.965532,1.881716,0.,0.,0.,0.,0.,0.,0.,0.,0.,0.,0.,0.,1.371172,0.|0.,0.,0.,0.,0.,0.385884,0.195885,0.,0.,0.,0.,0.,0.,0.502833,0.,0.,0.,0.,0.377915,0.,0.,0.,0.,0.,0.,0.,0.,0.,0.,0.,0.069139,0.,0.,0.,0.203304,0.,0.367324,0.,0.,0.,0.483098,0.,0.,0.,0.,0.,0.,0.,0.,0.,0.,0.,0.,0.,0.285073,0.,0.,0.,0.,0.,0.,0.,0.,0.536523|0.,0.,0.,0.,0.,0.,0.,0.,0.,0.,0.,0.|0.,0.,0.521942,0.245847,0.,0.,0.,0.,0.,0.,0.,0.,0.,0.,0.,0.,0.424838,0.,0.,0.,0.,0.,0.,0.,0.,0.,0.352675,0.521942,0.,0.,0.,0.,0.,0.,0.,0.,0.,0.,0.,0.,0.,0.245847,0.,0.,0.,0.,0.,0.,0.27759,0.602379,0.,0.,0.,0.,0.,0.,0.,0.,0.,0.,0.,0.,0.601637,0.
Q|0.,0.,0.,0.,0.,0.,0.,0.,0.,0.,0.,0.,0.,0.,0.,0.,0.,0.,0.,0.,0.,0.,0.,0.,0.,0.,0.,0.,0.,0.,0.,0.,0.,0.,0.,0.,0.,0.,0.,0.,0.,0.,0.,0.,0.,0.,0.,0.,0.,0.,0.,0.,0.,0.,0.,0.,0.,0.,0.,0.,0.,0.,0.,0.,0.,0.,0.,0.,0.,0.,0.,0.,0.,0.,0.,0.,0.,0.,0.|0.,0.,0.,0.,0.,0.,0.,0.,0.,0.,0.,0.,0.,0.,0.,0.,0.,0.,0.,0.,0.,0.,0.,0.,0.,0.,0.,0.,0.,0.,0.,0.,0.,0.,0.,0.,0.,0.,0.,0.,0.,0.,0.,0.,0.,0.,0.,0.,0.,0.,0.,0.,0.,0.,0.,0.,0.,0.,0.,0.,0.,0.,0.,0.,0.,0.,0.,0.,0.,0.,0.,0.|0.,1.455985,0.,0.,0.,0.,0.,0.,1.112282,0.,0.,0.,0.,0.,0.724271,0.,0.,0.,0.,0.,0.,0.,0.,1.124026,0.,0.,0.,0.,0.,0.,0.,0.,0.,1.455985,0.,0.,1.505709,0.,0.,1.457623,0.,0.,0.,0.,0.,0.,1.479612,0.,1.098361,0.,0.,0.,0.,0.,1.83195,0.,2.124076,0.,0.,0.,0.,0.,0.,0.,0.,0.,0.,0.,0.,0.,0.,0.,0.,0.,0.,0.,0.,0.,1.112282,0.,0.,0.,0.,0.,0.,1.336418,0.,0.,0.,0.,1.82076,0.,0.|0.,0.,0.,0.,0.,0.,0.,0.,0.,0.,0.,0.,0.,0.,0.,0.,0.,0.,0.,0.,0.,0.,0.,0.,0.,0.,0.,0.,0.,0.,0.,0.,0.,0.,0.,0.,0.,0.,0.,0.,0.,0.,0.,0.,0.,0.,0.,0.,0.,0.,0.,0.,0.,0.,0.,0.,0.,0.,0.,0.,0.,0.,0.,0.,0.,0.,0.,0.,0.,0.,0.,0.,0.,0.,0.,0.,0.,0.,0.|0.,0.,0.,0.,0.,0.,0.,0.,0.,0.,0.,0.,0.,0.,0.,0.,0.,0.,0.,0.,0.,0.,0.,0.,0.,0.,0.,0.,0.,0.,0.,0.,0.,0.,0.,0.,0.,0.,0.,0.,0.,0.,0.,0.,0.,0.,0.,0.,0.,0.,0.,0.,0.,0.,0.,0.,0.,0.,0.,0.,0.,0.,0.,0.,0.,0.,0.,0.,0.,0.,0.,0.|0.,0.251331,0.,0.,0.,0.,0.,0.,0.217031,0.,0.,0.,0.,0.,0.329214,0.,0.,0.,0.,0.,0.,0.,0.,0.275424,0.,0.,0.,0.,0.,0.,0.,0.,0.,0.251331,0.,0.,0.260917,0.,0.,0.298549,0.,0.,0.,0.,0.,0.,0.29431,0.,0.271975,0.,0.,0.,0.,0.,0.434501,0.,0.299549,0.,0.,0.,0.,0.,0.,0.,0.,0.,0.,0.,0.,0.,0.,0.,0.,0.,0.,0.,0.,0.,0.217031,0.,0.,0.,0.,0.,0.,0.250578,0.,0.,0.,0.,0.415261,0.,0.
E|0.,0.,0.,0.,0.,1.568081,0.,0.,0.,0.,0.,0.,0.,1.533608,0.,0.,0.,0.,0.,0.,0.,0.,0.,0.,0.,0.,0.,0.,0.,0.,0.,0.,0.,0.,0.,0.,0.,0.,0.,0.,0.,0.,0.,0.767966,0.,1.118,0.,0.,1.118,0.,0.,0.,0.,0.,0.,0.,0.,0.,1.135664,0.,0.,0.,0.,0.,0.,0.,0.,0.,0.,0.,0.,0.,0.,0.,0.,0.,0.,0.,0.,1.568081,0.,0.,1.142856,0.,1.73515,0.,0.,0.,0.,0.,0.,0.,0.,1.800666,0.,0.,0.,0.,0.,0.,0.,0.,0.,0.,0.,0.,0.|0.,0.,0.,0.,0.,0.,0.,0.,0.,0.,0.,0.,0.,0.,0.,0.,0.,0.,0.,0.,0.,0.,0.,0.,0.,0.,0.,0.,0.,0.,0.,1.027655,1.027655,0.,0.,1.24076,0.,0.98698,0.,0.,0.98698,0.,0.,0.,0.,0.,0.,0.,0.,0.,0.,0.,0.,0.,0.,0.,0.,0.,0.,0.,0.,0.,0.,0.,0.,0.,0.,0.,0.,0.,0.,0.,0.,0.,0.,0.,0.,0.,0.,0.,0.,0.,0.,0.|1.493923,0.,0.,0.949379,0.,0.,1.777829,2.188299,0.,0.,0.,0.,0.,0.,0.,0.,0.,1.493923,0.,0.,0.,0.,0.,0.,1.657036,0.,0.,0.,0.,0.,0.,0.,0.,0.,0.,0.,0.,0.,1.335014,0.,0.,0.,1.570817,0.,0.,0.,0.,0.,0.,0.,0.,0.,0.,1.015145,1.004351,0.,0.,0.,0.,0.,0.,0.,0.,0.,0.,0.,0.,0.,0.,0.,0.,0.,0.,1.747862,0.,0.949379,0.,0.,1.777829,2.188299,0.,0.,2.023446,0.,0.,0.,0.,0.,0.,0.,0.,0.,0.902935,0.,0.,0.,0.,0.,0.,0.,0.,0.,0.,0.,0.,0.,0.,0.,0.|0.,0.,0.,0.,0.,0.188987,0.,0.,0.,0.,0.,0.,0.,0.747143,0.,0.,0.,0.,0.,0.,0.,0.,0.,0.,0.,0.,0.,0.,0.,0.,0.,0.,0.,0.,0.,0.,0.,0.,0.,0.,0.,0.,0.,0.081451,0.,0.274356,0.,0.,0.274356,0.,0.,0.,0.,0.,0.,0.,0.,0.,0.02028,0.,0.,0.,0.,0.,0.,0.,0.,0.,0.,0.,0.,0.,0.,0.,0.,0.,0.,0.,0.,0.188987,0.,0.,0.117347,0.,0.244387,0.,0.,0.,0.,0.,0.,0.,0.,0.251256,0.,0.,0.,0.,0.,0.,0.,0.,0.,0.,0.,0.,0.|0.,0.,0.,0.,0.,0.,0.,0.,0.,0.,0.,0.,0.,0.,0.,0.,0.,0.,0.,0.,0.,0.,0.,0.,0.,0.,0.,0.,0.,0.,0.,0.196463,0.196463,0.,0.,0.075198,0.,0.181653,0.,0.,0.181653,0.,0.,0.,0.,0.,0.,0.,0.,0.,0.,0.,0.,0.,0.,0.,0.,0.,0.,0.,0.,0.,0.,0.,0.,0.,0.,0.,0.,0.,0.,0.,0.,0.,0.,0.,0.,0.,0.,0.,0.,0.,0.,0.|0.044462,0.,0.,0.182573,0.,0.,0.515397,0.406297,0.,0.,0.,0.,0.,0.,0.,0.,0.,0.044462,0.,0.,0.,0.,0.,0.,0.477891,0.,0.,0.,0.,0.,0.,0.,0.,0.,0.,0.,0.,0.,0.333754,0.,0.,0.,0.166602,0.,0.,0.,0.,0.,0.,0.,0.,0.,0.,0.133572,0.145669,0.,0.,0.,0.,0.,0.,0.,0.,0.,0.,0.,0.,0.,0.,0.,0.,0.,0.,0.470578,0.,0.182573,0.,0.,0.515397,0.406297,0.,0.,0.954456,0.,0.,0.,0.,0.,0.,0.,0.,0.,0.16417,0.,0.,0.,0.,0.,0.,0.,0.,0.,0.,0.,0.,0.,0.,0.,0.
G|0.,0.,0.,0.,0.,0.,0.,0.,0.,0.,0.,0.,0.,0.,0.,0.,0.,0.,0.,0.,0.,0.,0.,0.,0.,0.,1.440764,1.958487,0.,1.924898,0.,0.,0.,1.861669,0.,0.,0.,0.,1.890128,0.,1.350433,0.,0.,0.,0.,0.,0.,0.,0.,0.,0.,0.,0.,0.,0.,0.,0.,0.,0.,1.473255,1.493671,0.,0.,0.,1.532455,0.,0.,0.,1.543205,0.,0.,0.,0.,0.,0.,0.,0.,0.,0.,0.,0.,0.,0.,0.,0.,0.,0.,1.837727,0.,0.,0.,0.,0.,0.,0.,0.,0.,0.,0.,0.,0.,0.,0.,0.,0.,0.,0.,0.,0.,0.,0.,0.,1.594647,0.,0.907091,0.,0.,0.,0.,0.,0.,0.,0.,0.,0.,0.,0.,1.117014,0.98821,0.,0.,0.,0.,0.,1.787948,0.,0.,0.,0.,0.,0.,0.,0.,0.,0.,0.,0.,0.,0.,1.290812,0.,0.,0.,0.,0.,0.,1.002359,1.003783,0.,0.,1.512375,0.,0.,0.,0.,0.,0.,1.510209,0.,0.,0.,1.741455,0.,1.267446,0.,0.,0.,0.,0.,0.,0.,0.,0.,0.,0.,1.476587,0.,0.,0.,0.,0.,0.,0.,0.,0.,0.,0.,0.,0.,0.,0.,0.,0.,0.,0.,0.,1.765137,1.366769,0.,0.,0.,0.,1.784628,1.337745,0.,0.,0.,0.,0.,0.,0.,0.,0.,1.526444,0.,0.,0.,0.,0.,0.,0.,0.,0.,0.,0.,0.,0.,0.,0.,0.,0.,0.,0.,0.,1.958487,0.,0.,0.,0.,0.,0.,0.,0.,1.764201,0.,0.,1.608483,0.,0.,0.,0.,0.,1.645873,0.,0.,0.,0.,1.264106,0.,0.,0.,0.,0.,2.122333,0.,0.,0.,0.,0.,1.648957,0.,0.,0.,1.961342,0.,0.,0.,0.,0.,0.,0.,0.,0.,0.,1.79056,0.,0.,0.,0.,2.092268,0.,0.,1.608093,0.,0.,0.,0.,0.,0.,0.,0.,0.,0.,0.,0.,0.,0.,0.,0.,0.,0.,0.,0.,0.|,|,|0.,0.,0.,0.,0.,0.,0.,0.,0.,0.,0.,0.,0.,0.,0.,0.,0.,0.,0.,0.,0.,0.,0.,0.,0.,0.,0.387302,1.26354,0.,0.698631,0.,0.,0.,0.332441,0.,0.,0.,0.,0.339254,0.,0.657903,0.,0.,0.,0.,0.,0.,0.,0.,0.,0.,0.,0.,0.,0.,0.,0.,0.,0.,0.23212,0.407365,0.,0.,0.,0.383114,0.,0.,0.,0.507952,0.,0.,0.,0.,0.,0.,0.,0.,0.,0.,0.,0.,0.,0.,0.,0.,0.,0.,0.594106,0.,0.,0.,0.,0.,0.,0.,0.,0.,0.,0.,0.,0.,0.,0.,0.,0.,0.,0.,0.,0.,0.,0.,0.,0.503573,0.,0.160075,0.,0.,0.,0.,0.,0.,0.,0.,0.,0.,0.,0.,0.118471,0.10481,0.,0.,0.,0.,0.,0.367917,0.,0.,0.,0.,0.,0.,0.,0.,0.,0.,0.,0.,0.,0.,0.03888,0.,0.,0.,0.,0.,0.,0.16706,0.167297,0.,0.,0.387957,0.,0.,0.,0.,0.,0.,0.102478,0.,0.,0.,0.306074,0.,0.115222,0.,0.,0.,0.,0.,0.,0.,0.,0.,0.,0.,0.330227,0.,0.,0.,0.,0.,0.,0.,0.,0.,0.,0.,0.,0.,0.,0.,0.,0.,0.,0.,0.,0.702358,0.314858,0.,0.,0.,0.,0.710114,0.336187,0.,0.,0.,0.,0.,0.,0.,0.,0.,0.262721,0.,0.,0.,0.,0.,0.,0.,0.,0.,0.,0.,0.,0.,0.,0.,0.,0.,0.,0.,0.,1.26354,0.,0.,0.,0.,0.,0.,0.,0.,0.59635,0.,0.,0.408244,0.,0.,0.,0.,0.,0.229971,0.,0.,0.,0.,0.758463,0.,0.,0.,0.,0.,0.374529,0.,0.,0.,0.,0.,0.383478,0.,0.,0.,0.412599,0.,0.,0.,0.,0.,0.,0.,0.,0.,0.,0.114139,0.,0.,0.,0.,0.570619,0.,0.,0.428357,0.,0.,0.,0.,0.,0.,0.,0.,0.,0.,0.,0.,0.,0.,0.,0.,0.,0.,0.,0.,0.|,|,
H|0.,0.,0.,0.,0.,0.,0.,1.384288,0.,0.,0.,0.,0.,0.,0.,0.,0.,0.,0.,0.,0.,0.,0.,0.,0.,0.,0.,0.,0.,0.,0.,1.666406,0.,0.,1.027423,0.,0.,0.,1.322813,0.,0.,0.,0.,0.,0.,0.,0.,2.155451,1.339958,0.,0.,0.,0.,1.474789,0.,0.,1.384288,0.,0.,0.,0.,0.,1.295911,0.,0.,0.,0.,0.|0.,0.,0.,0.,0.,1.298589,0.,0.,0.,0.,0.,0.,1.600891,0.,0.,0.,0.,0.,0.,0.,0.,0.,0.,0.,0.,0.,1.679594,0.,0.,0.,0.,0.,0.,0.,1.609482,0.,1.515466,0.,0.,0.,0.,1.298589,1.298589,0.,0.,0.,0.,0.,0.,0.,1.350859,0.,0.,0.,0.,0.,0.,0.,0.,0.,0.,0.,0.,0.,0.,1.410924,0.,0.,0.,1.67914,0.,0.,0.,0.,0.,0.,0.,0.,0.,0.,1.600891,0.,0.,0.,1.600891,0.,0.,0.,0.,0.,0.,0.,0.,0.,2.033611,0.903114,1.12619,0.,0.,0.,1.338385,0.|0.,0.,0.,0.,0.,1.594749,0.924531,0.,0.,0.,0.,0.,0.,1.541824,0.,0.,0.,0.,0.,0.,0.,0.,0.,0.,0.,0.,0.,0.,0.,1.442929,0.,0.,0.,0.,0.,0.,0.,0.,0.,0.,0.,0.,0.,0.,0.,0.,1.594749,1.594749,0.,0.,0.,0.,0.,0.,0.,0.,0.,0.,1.902354,0.,0.,0.,0.,0.,0.,0.,0.,0.,0.924531,0.,0.,0.,0.,1.60707,0.,0.,0.,1.725521,0.,0.,0.,0.,0.,0.,0.,0.,0.,0.,0.,1.541824,0.,0.,0.,1.541824,0.,0.,0.,0.,0.,0.,0.,0.,0.,1.119849,0.,1.708454,0.,0.,0.,0.,0.,0.,1.718415,0.|0.,0.,0.,0.,0.,0.,0.,0.299648,0.,0.,0.,0.,0.,0.,0.,0.,0.,0.,0.,0.,0.,0.,0.,0.,0.,0.,0.,0.,0.,0.,0.,0.17674,0.,0.,0.037136,0.,0.,0.,0.111076,0.,0.,0.,0.,0.,0.,0.,0.,0.758962,0.113236,0.,0.,0.,0.,0.171487,0.,0.,0.299648,0.,0.,0.,0.,0.,0.394944,0.,0.,0.,0.,0.|0.,0.,0.,0.,0.,0.226862,0.,0.,0.,0.,0.,0.,0.390461,0.,0.,0.,0.,0.,0.,0.,0.,0.,0.,0.,0.,0.,0.1695,0.,0.,0.,0.,0.,0.,0.,0.421531,0.,0.665887,0.,0.,0.,0.,0.226862,0.226862,0.,0.,0.,0.,0.,0.,0.,0.464036,0.,0.,0.,0.,0.,0.,0.,0.,0.,0.,0.,0.,0.,0.,0.548397,0.,0.,0.,0.462583,0.,0.,0.,0.,0.,0.,0.,0.,0.,0.,0.390461,0.,0.,0.,0.390461,0.,0.,0.,0.,0.,0.,0.,0.,0.,0.629451,0.079867,0.183959,0.,0.,0.,0.099723,0.|0.,0.,0.,0.,0.,0.317028,0.195574,0.,0.,0.,0.,0.,0.,0.470068,0.,0.,0.,0.,0.,0.,0.,0.,0.,0.,0.,0.,0.,0.,0.,0.381151,0.,0.,0.,0.,0.,0.,0.,0.,0.,0.,0.,0.,0.,0.,0.,0.,0.317028,0.317028,0.,0.,0.,0.,0.,0.,0.,0.,0.,0.,0.646083,0.,0.,0.,0.,0.,0.,0.,0.,0.,0.195574,0.,0.,0.,0.,0.751988,0.,0.,0.,0.621337,0.,0.,0.,0.,0.,0.,0.,0.,0.,0.,0.,0.470068,0.,0.,0.,0.470068,0.,0.,0.,0.,0.,0.,0.,0.,0.,0.207972,0.,0.394782,0.,0.,0.,0.,0.,0.,0.2426,0.
I|0.,1.00879,0.,0.,0.,0.,0.,0.,0.,0.,0.,0.,0.,0.,0.,0.,0.,0.,0.,0.,0.,0.,0.,0.,0.,0.,0.,0.,0.,0.,0.,0.,0.,0.,0.,0.,0.,0.772005,0.,0.,0.,0.,1.334479,0.,0.,0.,0.,1.00879,0.,0.,0.,0.,0.,0.,0.,0.,0.,0.,0.,0.,0.,0.,0.,0.,0.,0.,0.,0.,0.,0.,0.,0.,0.,0.,0.,0.,0.,0.,0.,0.,0.,0.,0.,0.,0.,0.,0.,0.,0.,0.,1.269414,0.,0.,0.,0.,0.,0.,0.,0.,0.,0.,0.,0.,0.,0.,0.,0.,0.,0.,0.,0.,0.,0.,0.,0.,0.,0.,0.,0.,0.,1.294943,0.801234,0.,0.,0.,0.,0.,0.,0.,0.,0.,0.,0.,0.,0.,0.,0.,0.,0.,0.,0.,0.,0.,0.,0.|0.,0.,0.,1.133362,0.,0.,0.,0.,0.,0.,1.475021,0.,0.,0.,0.,0.,0.,0.949419,0.,0.,0.,0.,0.,0.,0.,0.,1.308095,1.126081,0.,0.,1.519958,0.,0.,0.,0.,0.,0.,1.158077,0.,0.,1.592096,0.,0.,0.,1.469864,0.,0.,0.,0.,0.,0.,0.,0.,0.,0.,0.,0.,0.,0.,0.,0.,0.,0.,0.,0.,0.,0.,1.455618,0.,0.,0.,1.339475,0.,0.,0.,0.,0.,1.568455,0.,0.,0.,0.,0.,0.,0.,1.235988,0.,0.,1.133362,0.,0.,1.205857,0.,0.,0.,0.,0.,0.,0.,0.,0.,0.,0.,0.,0.,0.,0.,0.,0.,0.,0.,0.,0.,0.,0.,0.,0.,0.,0.,0.,0.,0.,0.,0.,0.,0.,0.,1.015437,1.204006,0.,0.,0.,0.,1.206108,1.030341,0.,0.,0.,0.,0.,0.,1.162862,0.,0.,0.,0.,0.,0.,0.,1.162862,0.,0.,0.,0.,0.,0.,0.,1.100788,0.,0.,0.,0.,0.,0.,0.,1.093782,0.,0.,0.,0.,0.,1.570667,0.,0.,1.475021,0.,0.,0.,1.317089,0.,0.97189,0.,0.,0.,0.,0.,0.,0.,0.,0.,0.,0.,0.,1.456971,0.,0.,1.125919,0.,1.230533,0.,0.,0.,0.,0.,0.,0.,0.,0.,0.,0.,0.,0.,0.,0.,0.,0.,0.,0.,0.,0.,0.,0.,0.,0.,0.|,|0.,0.024308,0.,0.,0.,0.,0.,0.,0.,0.,0.,0.,0.,0.,0.,0.,0.,0.,0.,0.,0.,0.,0.,0.,0.,0.,0.,0.,0.,0.,0.,0.,0.,0.,0.,0.,0.,0.243791,0.,0.,0.,0.,0.173434,0.,0.,0.,0.,0.024308,0.,0.,0.,0.,0.,0.,0.,0.,0.,0.,0.,0.,0.,0.,0.,0.,0.,0.,0.,0.,0.,0.,0.,0.,0.,0.,0.,0.,0.,0.,0.,0.,0.,0.,0.,0.,0.,0.,0.,0.,0.,0.,0.49896,0.,0.,0.,0.,0.,0.,0.,0.,0.,0.,0.,0.,0.,0.,0.,0.,0.,0.,0.,0.,0.,0.,0.,0.,0.,0.,0.,0.,0.,0.776966,0.109259,0.,0.,0.,0.,0.,0.,0.,0.,0.,0.,0.,0.,0.,0.,0.,0.,0.,0.,0.,0.,0.,0.,0.|0.,0.,0.,0.122895,0.,0.,0.,0.,0.,0.,0.149748,0.,0.,0.,0.,0.,0.,0.431554,0.,0.,0.,0.,0.,0.,0.,0.,0.147688,0.175572,0.,0.,0.20038,0.,0.,0.,0.,0.,0.,0.354513,0.,0.,0.146064,0.,0.,0.,0.456165,0.,0.,0.,0.,0.,0.,0.,0.,0.,0.,0.,0.,0.,0.,0.,0.,0.,0.,0.,0.,0.,0.,0.402104,0.,0.,0.,0.35009,0.,0.,0.,0.,0.,0.509606,0.,0.,0.,0.,0.,0.,0.,0.210118,0.,0.,0.122895,0.,0.,0.401952,0.,0.,0.,0.,0.,0.,0.,0.,0.,0.,0.,0.,0.,0.,0.,0.,0.,0.,0.,0.,0.,0.,0.,0.,0.,0.,0.,0.,0.,0.,0.,0.,0.,0.,0.,0.239239,0.296274,0.,0.,0.,0.,0.303106,0.24275,0.,0.,0.,0.,0.,0.,0.298949,0.,0.,0.,0.,0.,0.,0.,0.298949,0.,0.,0.,0.,0.,0.,0.,0.211044,0.,0.,0.,0.,0.,0.,0.,0.169227,0.,0.,0.,0.,0.,0.685784,0.,0.,0.149748,0.,0.,0.,0.352033,0.,0.777512,0.,0.,0.,0.,0.,0.,0.,0.,0.,0.,0.,0.,0.473812,0.,0.,0.29056,0.,0.2595,0.,0.,0.,0.,0.,0.,0.,0.,0.,0.,0.,0.,0.,0.,0.,0.,0.,0.,0.,0.,0.,0.,0.,0.,0.,0.|,
L|0.,1.156889,1.228528,0.,0.,1.209722,0.,0.,0.,0.,1.142444,1.153853,0.,0.,0.,0.,0.,0.,0.,0.,0.,0.,1.892642,0.,0.,0.,0.,0.,0.,0.,0.,0.,0.,0.,0.,0.,0.,0.,0.,0.,0.,1.486989,0.,0.,0.,0.,0.,0.,0.,0.,0.,0.,0.,0.,0.,0.,0.,0.,0.,0.,0.,0.,0.,1.456439,0.,0.,0.,0.,0.976354,0.,1.228528,0.,0.,0.,0.,0.,0.,0.,0.,0.,0.,0.,0.,0.,0.,0.,1.254631,0.,0.,0.,0.,0.,0.,1.209722,0.,0.,1.487862,0.,0.,0.,0.,0.,0.,0.,0.,0.,0.,0.,0.,0.,0.,0.,0.,0.,0.,1.377123,0.,0.,0.,1.503308,0.,0.,0.,0.,0.,0.,0.,1.142444,0.,0.,0.,0.,0.,0.,0.,0.,0.,0.,0.,0.,0.,0.,0.,0.,1.300112,0.,0.,0.,0.,1.539968,0.,0.,0.,0.,0.,0.,0.,0.,0.,0.,0.,0.,0.,0.,0.,0.,0.,0.,0.,0.,0.,0.,0.,0.,0.,0.,0.,0.,0.,0.,0.,0.,0.,0.,0.,0.,0.|1.273164,0.,0.,0.,0.,0.,1.319313,1.317113,0.,0.,1.483208,0.869555,0.,1.416905,0.,1.401794,0.,0.,0.,0.91855,0.,0.,1.341277,0.,0.,0.,0.,0.,0.,0.,0.,0.,0.,0.,0.,0.,0.,1.508099,0.,0.,0.,0.,0.,0.,1.573414,0.,0.,0.,0.,0.,0.,1.049497,0.,0.,0.,0.,0.,0.,0.,0.,0.,0.,0.,0.,1.273164,0.,0.,0.,0.,0.,0.,0.,0.,0.,0.,0.,0.,0.,0.,0.,0.,0.,0.,0.,0.,1.147066,1.682888,0.,0.,0.,0.,0.,0.,1.375628,0.,0.,0.,0.,0.,0.,0.,0.,0.,1.378922,0.,0.,0.,1.184875,0.,0.,0.,0.,0.,0.,1.563357,1.374632,0.,0.,1.563357,0.,0.,0.,1.178994,0.,1.178994,0.,1.317113,0.,0.,0.,0.,0.,0.,0.,0.,0.,0.,0.,0.,0.,1.395091,0.,0.,0.,0.,0.,1.483208,1.483208,0.,0.,0.,0.,0.,0.,0.,0.,0.,0.,0.,0.,0.,0.,0.869555,0.,0.,0.,0.,0.,0.,0.,0.,0.,0.,0.,0.,0.,0.,0.,0.,0.,0.,0.,0.,1.416905,0.,0.,0.,0.,0.,0.,1.42047,0.,0.,0.,0.,1.256062,0.,0.,0.,1.379387,0.,0.,0.,0.,0.,0.,0.,1.278916,0.,0.,0.,0.,0.,0.,0.,1.201579,0.,1.484055,0.,0.,0.,0.,0.,0.,0.,0.,1.425538,0.,0.,0.890705,0.,0.,1.401794,0.,0.,0.,0.,0.,0.,0.,0.91855,0.,0.,0.,0.,0.,0.,0.,0.968232,0.,0.,0.,0.,0.,0.,0.,0.,0.,1.341277,0.,1.379119,0.,1.273159,0.,0.,0.,0.,0.,0.,0.,0.,0.,0.,0.,0.711591,0.,0.,0.,0.,0.,1.121978,0.,0.,0.,0.,0.,0.,0.,0.,0.,0.,0.,0.,0.,1.448962,0.,0.,0.,0.,0.,0.,1.593055,0.,0.,0.,0.,1.19333,0.,0.,0.,0.,1.273738,0.,0.,0.,0.,0.,0.,0.,0.,0.,0.,0.,0.,0.,0.,0.,0.,0.,0.,1.717715,0.,0.,0.,0.,0.,0.,0.,0.,0.,0.,0.,0.,0.,0.,0.,0.,0.,0.,0.,0.,0.,0.,0.,0.,0.,0.,0.,0.,0.,1.213674,0.,0.,0.,0.,0.,0.,0.,0.,0.|,|0.,0.289222,0.482636,0.,0.,0.1166,0.,0.,0.,0.,0.373491,0.372211,0.,0.,0.,0.,0.,0.,0.,0.,0.,0.,0.413077,0.,0.,0.,0.,0.,0.,0.,0.,0.,0.,0.,0.,0.,0.,0.,0.,0.,0.,0.275023,0.,0.,0.,0.,0.,0.,0.,0.,0.,0.,0.,0.,0.,0.,0.,0.,0.,0.,0.,0.,0.,0.428365,0.,0.,0.,0.,0.017357,0.,0.482636,0.,0.,0.,0.,0.,0.,0.,0.,0.,0.,0.,0.,0.,0.,0.,0.330976,0.,0.,0.,0.,0.,0.,0.1166,0.,0.,0.105985,0.,0.,0.,0.,0.,0.,0.,0.,0.,0.,0.,0.,0.,0.,0.,0.,0.,0.,0.200309,0.,0.,0.,0.403444,0.,0.,0.,0.,0.,0.,0.,0.373491,0.,0.,0.,0.,0.,0.,0.,0.,0.,0.,0.,0.,0.,0.,0.,0.,0.083878,0.,0.,0.,0.,0.203819,0.,0.,0.,0.,0.,0.,0.,0.,0.,0.,0.,0.,0.,0.,0.,0.,0.,0.,0.,0.,0.,0.,0.,0.,0.,0.,0.,0.,0.,0.,0.,0.,0.,0.,0.,0.,0.|0.197037,0.,0.,0.,0.,0.,0.424065,0.611517,0.,0.,0.507646,0.026191,0.,0.47494,0.,0.363428,0.,0.,0.,0.300295,0.,0.,0.778806,0.,0.,0.,0.,0.,0.,0.,0.,0.,0.,0.,0.,0.,0.,0.424901,0.,0.,0.,0.,0.,0.,0.322752,0.,0.,0.,0.,0.,0.,0.477044,0.,0.,0.,0.,0.,0.,0.,0.,0.,0.,0.,0.,0.197037,0.,0.,0.,0.,0.,0.,0.,0.,0.,0.,0.,0.,0.,0.,0.,0.,0.,0.,0.,0.,0.28407,0.553929,0.,0.,0.,0.,0.,0.,0.681617,0.,0.,0.,0.,0.,0.,0.,0.,0.,0.325675,0.,0.,0.,0.490877,0.,0.,0.,0.,0.,0.,1.066761,0.468992,0.,0.,1.066761,0.,0.,0.,0.251519,0.,0.251519,0.,0.611517,0.,0.,0.,0.,0.,0.,0.,0.,0.,0.,0.,0.,0.,0.507306,0.,0.,0.,0.,0.,0.507646,0.507646,0.,0.,0.,0.,0.,0.,0.,0.,0.,0.,0.,0.,0.,0.,0.026191,0.,0.,0.,0.,0.,0.,0.,0.,0.,0.,0.,0.,0.,0.,0.,0.,0.,0.,0.,0.,0.47494,0.,0.,0.,0.,0.,0.,0.464459,0.,0.,0.,0.,0.418687,0.,0.,0.,0.468471,0.,0.,0.,0.,0.,0.,0.,0.418554,0.,0.,0.,0.,0.,0.,0.,0.243799,0.,0.493105,0.,0.,0.,0.,0.,0.,0.,0.,0.182761,0.,0.,0.148451,0.,0.,0.363428,0.,0.,0.,0.,0.,0.,0.,0.300295,0.,0.,0.,0.,0.,0.,0.,0.094925,0.,0.,0.,0.,0.,0.,0.,0.,0.,0.778806,0.,0.770225,0.,0.425307,0.,0.,0.,0.,0.,0.,0.,0.,0.,0.,0.,0.388141,0.,0.,0.,0.,0.,0.091125,0.,0.,0.,0.,0.,0.,0.,0.,0.,0.,0.,0.,0.,0.50747,0.,0.,0.,0.,0.,0.,0.468546,0.,0.,0.,0.,0.138252,0.,0.,0.,0.,0.318434,0.,0.,0.,0.,0.,0.,0.,0.,0.,0.,0.,0.,0.,0.,0.,0.,0.,0.,1.052793,0.,0.,0.,0.,0.,0.,0.,0.,0.,0.,0.,0.,0.,0.,0.,0.,0.,0.,0.,0.,0.,0.,0.,0.,0.,0.,0.,0.,0.,0.594453,0.,0.,0.,0.,0.,0.,0.,0.,0.|,
K|0.,0.,1.2677,0.,0.,0.,0.,0.,0.,0.,0.,0.,0.,0.,0.,0.,0.,0.,0.,0.,0.,0.,0.,0.,1.105299,0.,0.,0.,0.,0.,0.,0.,0.,0.,0.,0.,0.,0.,0.,0.,0.,1.2677,0.,0.,0.,0.,0.,0.,0.,0.,0.,0.,1.413606,0.,0.,0.,0.,0.,0.,0.,0.,0.,0.,0.,1.127637,0.,0.,0.,0.,0.,0.,0.,0.,0.,1.52416,0.,1.45573,0.,0.,0.|0.962774,0.,0.,0.,0.,0.,0.,0.,0.,0.,0.,0.,0.962774,0.,0.,1.403691,0.,0.,0.,0.,0.,0.,0.,1.186553,0.,0.,0.,0.,0.,0.,0.,0.,0.,0.,0.,0.,0.,0.,0.,0.,0.,0.,0.,0.,0.,0.,0.,0.,0.,0.,0.,0.,1.100708,0.,0.,0.,0.,0.,0.,0.,0.,0.,0.,0.,0.,0.,0.,0.,0.,0.,0.,0.,0.,0.,0.,0.,0.,0.,1.009062,0.,0.,0.,0.,0.,0.,0.,0.,0.,0.,0.,0.,0.,0.,0.,0.,0.,0.,0.,0.,0.,0.,1.356574|1.495324,0.,0.,0.,0.,0.,0.,0.,0.,0.,0.,0.,0.,0.,0.,1.600832,0.,1.495324,0.,0.,0.,0.,0.,0.,0.,0.,0.,0.,1.505004,0.,0.,0.,0.,1.715408,0.,0.,0.,0.,0.,0.,0.,0.,0.,0.,0.,0.,0.,0.,0.,0.,0.,0.,0.,0.,0.,0.,0.,0.,0.,0.,0.,0.,0.,0.,0.,0.,0.,0.,0.,0.,0.,0.,0.,0.,0.,0.,0.,0.,0.,0.,0.,0.,0.,0.,0.,0.,0.,0.,0.,0.,0.,0.,0.,0.,0.,1.709996,1.556135,0.,0.,0.,0.,0.,0.,0.,0.,0.,0.,1.595465,0.,0.,0.,0.,0.,0.,0.,0.,0.,0.,0.,0.,0.,0.,0.|0.,0.,0.297833,0.,0.,0.,0.,0.,0.,0.,0.,0.,0.,0.,0.,0.,0.,0.,0.,0.,0.,0.,0.,0.,0.491244,0.,0.,0.,0.,0.,0.,0.,0.,0.,0.,0.,0.,0.,0.,0.,0.,0.297833,0.,0.,0.,0.,0.,0.,0.,0.,0.,0.,0.231317,0.,0.,0.,0.,0.,0.,0.,0.,0.,0.,0.,0.092683,0.,0.,0.,0.,0.,0.,0.,0.,0.,0.41568,0.,0.317845,0.,0.,0.|0.0745,0.,0.,0.,0.,0.,0.,0.,0.,0.,0.,0.,0.0745,0.,0.,0.218855,0.,0.,0.,0.,0.,0.,0.,0.334764,0.,0.,0.,0.,0.,0.,0.,0.,0.,0.,0.,0.,0.,0.,0.,0.,0.,0.,0.,0.,0.,0.,0.,0.,0.,0.,0.,0.,0.18712,0.,0.,0.,0.,0.,0.,0.,0.,0.,0.,0.,0.,0.,0.,0.,0.,0.,0.,0.,0.,0.,0.,0.,0.,0.,0.64213,0.,0.,0.,0.,0.,0.,0.,0.,0.,0.,0.,0.,0.,0.,0.,0.,0.,0.,0.,0.,0.,0.,0.437605|0.347129,0.,0.,0.,0.,0.,0.,0.,0.,0.,0.,0.,0.,0.,0.,0.376666,0.,0.347129,0.,0.,0.,0.,0.,0.,0.,0.,0.,0.,0.125417,0.,0.,0.,0.,0.586143,0.,0.,0.,0.,0.,0.,0.,0.,0.,0.,0.,0.,0.,0.,0.,0.,0.,0.,0.,0.,0.,0.,0.,0.,0.,0.,0.,0.,0.,0.,0.,0.,0.,0.,0.,0.,0.,0.,0.,0.,0.,0.,0.,0.,0.,0.,0.,0.,0.,0.,0.,0.,0.,0.,0.,0.,0.,0.,0.,0.,0.,0.648295,0.990268,0.,0.,0.,0.,0.,0.,0.,0.,0.,0.,0.270418,0.,0.,0.,0.,0.,0.,0.,0.,0.,0.,0.,0.,0.,0.,0.
M|1.42794,0.,0.,0.,0.,0.,0.,0.,0.,0.,0.,0.,0.,1.645339,0.,0.,0.,0.,0.,0.,0.,0.,0.,0.,1.42794,0.,0.,0.,0.,0.,0.,0.,0.,0.,0.,0.,0.,0.,0.,0.,0.,0.,0.,0.,0.,0.,0.,0.,0.,0.,0.,0.,0.,0.,2.081785,0.,0.,0.,0.,0.,0.,0.,0.,0.,0.,0.,0.,0.,1.816169,0.,0.,0.,0.,0.|0.,1.000319,0.,1.655315,1.518629,1.130325,0.,0.,1.309272,1.464614,1.317516,0.,0.,0.,0.,0.,0.,0.,1.477444,0.,1.319442,0.,0.,0.,0.,0.,0.,0.,1.337125,0.,0.,1.314996,1.366985,1.239058,0.,0.,0.,0.,0.,1.717702,0.,0.,0.,1.000319,0.,1.523314,0.,0.,1.115317,0.,0.,0.,0.,0.,0.,0.847035,0.,0.,0.,0.,1.655315,0.,1.19215,0.,1.117383,1.148883,0.,0.,0.,1.518629,1.442739,0.,0.,0.,0.,0.,0.,0.,0.,0.,0.,0.,0.,0.,1.130325,0.,0.,0.,0.,0.,0.,0.,0.,0.,1.309272,1.464614,0.,0.,0.,1.317516,0.,0.,0.,0.,0.,0.,0.,0.,1.234666,0.,0.,0.,0.,0.,0.,0.,0.,0.,0.,0.,1.005705,0.|,|0.458981,0.,0.,0.,0.,0.,0.,0.,0.,0.,0.,0.,0.,0.434254,0.,0.,0.,0.,0.,0.,0.,0.,0.,0.,0.458981,0.,0.,0.,0.,0.,0.,0.,0.,0.,0.,0.,0.,0.,0.,0.,0.,0.,0.,0.,0.,0.,0.,0.,0.,0.,0.,0.,0.,0.,0.302287,0.,0.,0.,0.,0.,0.,0.,0.,0.,0.,0.,0.,0.,0.467921,0.,0.,0.,0.,0.|0.,0.357257,0.,0.998737,0.646823,0.12336,0.,0.,0.291393,0.455459,0.529528,0.,0.,0.,0.,0.,0.,0.,0.230354,0.,0.239706,0.,0.,0.,0.,0.,0.,0.,0.276647,0.,0.,0.536579,0.298537,0.557986,0.,0.,0.,0.,0.,0.8474,0.,0.,0.,0.357257,0.,0.240523,0.,0.,0.080269,0.,0.,0.,0.,0.,0.,0.211759,0.,0.,0.,0.,0.998737,0.,0.198692,0.,0.093115,0.20621,0.,0.,0.,0.646823,0.447531,0.,0.,0.,0.,0.,0.,0.,0.,0.,0.,0.,0.,0.,0.12336,0.,0.,0.,0.,0.,0.,0.,0.,0.,0.291393,0.455459,0.,0.,0.,0.529528,0.,0.,0.,0.,0.,0.,0.,0.,0.324912,0.,0.,0.,0.,0.,0.,0.,0.,0.,0.,0.,0.324421,0.|,
F|0.,0.,0.,0.,0.,0.,0.,0.,0.,0.,0.,0.,0.,0.,1.246352,0.,0.,0.,0.,0.,0.,0.,0.,0.,0.,0.,0.,0.,0.,0.,0.,0.,0.,0.,0.,0.,0.,0.,0.,0.,0.,0.,0.,0.,0.,0.,0.,0.,0.,0.,0.,0.,0.,0.,0.,0.,0.,0.,0.,0.,0.,0.,0.,0.,0.,1.102832,0.,0.,0.,0.,0.,0.,0.,0.,0.,0.,0.,0.,0.,0.,1.299782,0.,0.,0.,0.,0.,0.,1.309881,0.,0.,0.,0.,0.,0.,0.,0.,0.,0.,0.,0.,0.,0.,0.,0.,0.,0.,0.,0.,0.,0.,0.,1.200826,0.,0.,0.,0.,0.,0.,0.,0.|0.,0.,0.,0.,0.,1.209858,0.,0.,0.,0.,0.,0.,1.434159,0.,0.,0.,0.,0.,0.,0.,2.134665,0.,0.,0.,0.,0.,0.,0.,0.,0.,0.,0.,1.760923,0.,0.,0.,0.,0.,0.,0.,0.,0.,0.,0.,0.,0.,0.,1.805301,0.,0.,1.409083,1.543456,0.,0.,0.,0.,0.,0.,0.,1.582113,0.,0.,0.,0.,0.,0.,0.,1.955006,0.,0.,0.,0.,0.,0.,0.,0.,0.,1.625031,1.902589,0.,0.,0.,0.,0.,0.,1.917055,0.,0.,0.,0.,0.,0.,0.,0.,0.,0.,0.,0.,0.,0.,0.,1.209858,0.,0.,0.,1.344194,0.,0.,0.,0.,0.,0.,0.,0.,1.17697,0.,0.,0.,0.,0.,0.,0.,0.,0.,0.,0.,0.,1.397725,0.,0.,0.,0.,0.,0.,1.377103,0.,0.,1.584495,1.905785,0.,0.99982,0.,0.,0.,0.,1.915978,0.,0.,0.,0.,0.,0.,0.,0.,1.434159,0.,0.,0.,0.,0.,0.,0.,1.431863,0.,0.,0.,0.,0.,2.242735,1.882254,1.091721,0.,0.,1.243038,0.,0.,0.,0.,0.,0.,0.,0.,0.,0.,0.,0.,0.,0.,0.,0.,0.,0.,1.728825,2.134665,0.,0.,0.,0.,0.,0.,0.,0.,0.,0.,1.585139,0.,1.708526,1.352132,1.696234,0.,0.,0.,0.,0.,0.,1.299349,0.,0.,2.62229,2.62229,0.|,|0.,0.,0.,0.,0.,0.,0.,0.,0.,0.,0.,0.,0.,0.,0.290815,0.,0.,0.,0.,0.,0.,0.,0.,0.,0.,0.,0.,0.,0.,0.,0.,0.,0.,0.,0.,0.,0.,0.,0.,0.,0.,0.,0.,0.,0.,0.,0.,0.,0.,0.,0.,0.,0.,0.,0.,0.,0.,0.,0.,0.,0.,0.,0.,0.,0.,0.133677,0.,0.,0.,0.,0.,0.,0.,0.,0.,0.,0.,0.,0.,0.,0.051991,0.,0.,0.,0.,0.,0.,0.406319,0.,0.,0.,0.,0.,0.,0.,0.,0.,0.,0.,0.,0.,0.,0.,0.,0.,0.,0.,0.,0.,0.,0.,0.283832,0.,0.,0.,0.,0.,0.,0.,0.|0.,0.,0.,0.,0.,0.094748,0.,0.,0.,0.,0.,0.,0.231316,0.,0.,0.,0.,0.,0.,0.,0.643464,0.,0.,0.,0.,0.,0.,0.,0.,0.,0.,0.,1.056554,0.,0.,0.,0.,0.,0.,0.,0.,0.,0.,0.,0.,0.,0.,0.884229,0.,0.,0.540149,0.382235,0.,0.,0.,0.,0.,0.,0.,1.052323,0.,0.,0.,0.,0.,0.,0.,0.484658,0.,0.,0.,0.,0.,0.,0.,0.,0.,0.715014,0.93861,0.,0.,0.,0.,0.,0.,0.910866,0.,0.,0.,0.,0.,0.,0.,0.,0.,0.,0.,0.,0.,0.,0.,0.094748,0.,0.,0.,0.137658,0.,0.,0.,0.,0.,0.,0.,0.,0.243801,0.,0.,0.,0.,0.,0.,0.,0.,0.,0.,0.,0.,0.415082,0.,0.,0.,0.,0.,0.,0.382773,0.,0.,0.832875,0.745211,0.,0.159971,0.,0.,0.,0.,1.406527,0.,0.,0.,0.,0.,0.,0.,0.,0.231316,0.,0.,0.,0.,0.,0.,0.,0.431733,0.,0.,0.,0.,0.,1.700535,1.026684,0.595484,0.,0.,0.403987,0.,0.,0.,0.,0.,0.,0.,0.,0.,0.,0.,0.,0.,0.,0.,0.,0.,0.,0.6886,0.643464,0.,0.,0.,0.,0.,0.,0.,0.,0.,0.,0.594427,0.,0.590218,0.533736,0.818358,0.,0.,0.,0.,0.,0.,0.490571,0.,0.,1.069483,1.069483,0.|,
P|0.,0.,1.051004,0.981115,0.,0.,0.,0.,0.,1.403204,0.,0.,0.,0.,0.,0.,0.,0.,0.,0.,0.,0.,0.,0.,0.,0.,0.,0.,0.,1.208902,0.,0.,0.,1.383724,0.,0.,0.,0.,0.,0.,0.,0.,0.,0.,0.,0.,0.,1.051004,0.981115,0.,0.,0.,0.,0.,0.,0.,0.,0.,0.,0.,0.,0.,1.65135,0.,1.619743,0.,0.,0.,0.,0.,0.,0.,1.925057,0.,0.,0.,0.,1.258484,0.,0.,0.,0.,0.,0.,0.,1.735014,0.,0.,0.,0.,0.,0.,0.,0.,0.|0.,0.,0.,1.161179,1.220558,0.,0.,0.,0.,0.,0.,0.,0.,0.,0.,0.,0.,0.,1.135932,0.,0.,0.,0.,0.,0.,0.,0.,0.,0.,0.,0.,0.,1.325071,0.,0.,0.,0.,0.,0.,0.,0.,0.,0.,0.,0.,1.080579,1.32916,0.,0.,0.,0.,0.,1.161179,0.996717,0.,0.,0.,0.,1.220558,1.301524,0.,0.,0.,0.,0.,0.,0.,0.,0.,0.,0.,0.,0.,0.,0.946759,0.,0.,0.,0.,0.,0.,0.,0.,0.,0.,0.,0.,0.,0.,0.,0.,0.,0.,0.,0.,0.,0.,0.,0.,0.,0.,0.,0.,0.,0.,0.,0.,0.,0.,0.|,|0.,0.,0.19463,0.132073,0.,0.,0.,0.,0.,0.200458,0.,0.,0.,0.,0.,0.,0.,0.,0.,0.,0.,0.,0.,0.,0.,0.,0.,0.,0.,0.123638,0.,0.,0.,0.208506,0.,0.,0.,0.,0.,0.,0.,0.,0.,0.,0.,0.,0.,0.19463,0.132073,0.,0.,0.,0.,0.,0.,0.,0.,0.,0.,0.,0.,0.,0.272768,0.,0.911105,0.,0.,0.,0.,0.,0.,0.,0.311406,0.,0.,0.,0.,0.046042,0.,0.,0.,0.,0.,0.,0.,0.437884,0.,0.,0.,0.,0.,0.,0.,0.,0.|0.,0.,0.,0.419315,0.352084,0.,0.,0.,0.,0.,0.,0.,0.,0.,0.,0.,0.,0.,0.12792,0.,0.,0.,0.,0.,0.,0.,0.,0.,0.,0.,0.,0.,0.233836,0.,0.,0.,0.,0.,0.,0.,0.,0.,0.,0.,0.,0.208533,0.392419,0.,0.,0.,0.,0.,0.419315,0.039869,0.,0.,0.,0.,0.352084,0.138943,0.,0.,0.,0.,0.,0.,0.,0.,0.,0.,0.,0.,0.,0.,0.201186,0.,0.,0.,0.,0.,0.,0.,0.,0.,0.,0.,0.,0.,0.,0.,0.,0.,0.,0.,0.,0.,0.,0.,0.,0.,0.,0.,0.,0.,0.,0.,0.,0.,0.,0.|,
S|0.,0.,0.,0.,0.,0.,0.,0.,0.,0.,0.,0.,0.,0.,0.,0.,0.,0.,0.,0.,0.,0.,0.,0.,0.,0.,0.,0.,0.,0.,0.,0.,0.,0.,0.,1.257998,0.,0.,0.,0.,0.,0.,0.,0.,0.,0.,0.,0.,0.,0.,0.,0.,0.,0.,0.,0.,0.,0.,0.,0.,0.,0.,0.,0.,0.,0.,0.,0.,0.,0.,0.,0.,0.,0.,0.,0.,0.,0.,0.,0.,0.,0.,0.,0.,0.,0.,0.,0.,0.,0.,0.,0.,0.,0.,0.,0.,0.,0.,0.,0.,0.,0.,0.,0.,0.,0.,0.,0.,0.,0.,0.,0.,0.,0.,0.,0.,0.,0.,0.,1.228438,0.,0.,0.,0.,0.,0.,0.,0.,0.,0.,0.,0.,0.,0.,0.841341,1.369793,0.,0.,0.,0.,0.,0.,0.,0.,0.,0.,1.354862,0.,0.,0.,0.,0.,0.,0.,1.263668,0.,0.,0.,0.,0.,0.,1.199976,0.,0.,0.,0.,0.,0.,0.|0.,0.,0.|0.,0.,0.,0.,0.,1.829381,0.,1.292798,0.,0.,0.,0.,1.584934,0.,0.,0.,0.,0.,0.,0.,0.,0.,1.390815,1.232167,0.,0.,0.,0.,0.,0.,0.,0.,1.280718,1.461261,0.,0.,0.,0.,0.,0.,0.,0.,0.,0.,0.,0.,0.,0.,0.,1.341137,0.,0.,0.,1.03363,0.,0.,0.,0.,0.,0.,0.,0.,0.,1.216904,0.,0.,0.,0.,0.,0.,0.,0.,0.,0.,0.,1.462056,0.,0.,0.,0.,0.,0.,0.,1.829381,0.,1.829381,0.,1.292798,0.,0.,0.,0.,0.,0.,1.835465,0.,0.,0.,0.,0.,0.,0.,1.211016,0.,0.,1.584934,0.,0.,0.,0.,0.,0.,0.,0.,0.,0.,0.,0.,0.,0.,1.098902,0.,0.,0.,1.232167,0.,0.,0.,1.232167,0.,0.,0.,0.,0.,0.,0.,0.,0.,0.,0.,1.217605,0.920557,0.,0.,0.,0.,0.,0.,0.,0.,0.,1.069499,0.,1.24118,0.,0.,1.673193,0.,0.|0.,0.,0.,0.,0.,0.,0.,0.,0.,0.,0.,0.,0.,0.,0.,0.,0.,0.,0.,0.,0.,0.,0.,0.,0.,0.,0.,0.,0.,0.,0.,0.,0.,0.,0.,0.387076,0.,0.,0.,0.,0.,0.,0.,0.,0.,0.,0.,0.,0.,0.,0.,0.,0.,0.,0.,0.,0.,0.,0.,0.,0.,0.,0.,0.,0.,0.,0.,0.,0.,0.,0.,0.,0.,0.,0.,0.,0.,0.,0.,0.,0.,0.,0.,0.,0.,0.,0.,0.,0.,0.,0.,0.,0.,0.,0.,0.,0.,0.,0.,0.,0.,0.,0.,0.,0.,0.,0.,0.,0.,0.,0.,0.,0.,0.,0.,0.,0.,0.,0.,0.181116,0.,0.,0.,0.,0.,0.,0.,0.,0.,0.,0.,0.,0.,0.,0.073964,0.255895,0.,0.,0.,0.,0.,0.,0.,0.,0.,0.,0.126206,0.,0.,0.,0.,0.,0.,0.,0.406944,0.,0.,0.,0.,0.,0.,0.110524,0.,0.,0.,0.,0.,0.,0.|0.,0.,0.|0.,0.,0.,0.,0.,0.429794,0.,0.382784,0.,0.,0.,0.,0.308182,0.,0.,0.,0.,0.,0.,0.,0.,0.,0.822525,0.178258,0.,0.,0.,0.,0.,0.,0.,0.,0.525423,0.664209,0.,0.,0.,0.,0.,0.,0.,0.,0.,0.,0.,0.,0.,0.,0.,0.29204,0.,0.,0.,0.15313,0.,0.,0.,0.,0.,0.,0.,0.,0.,0.221866,0.,0.,0.,0.,0.,0.,0.,0.,0.,0.,0.,0.530672,0.,0.,0.,0.,0.,0.,0.,0.429794,0.,0.429794,0.,0.382784,0.,0.,0.,0.,0.,0.,0.856551,0.,0.,0.,0.,0.,0.,0.,0.116444,0.,0.,0.308182,0.,0.,0.,0.,0.,0.,0.,0.,0.,0.,0.,0.,0.,0.,0.096607,0.,0.,0.,0.178258,0.,0.,0.,0.178258,0.,0.,0.,0.,0.,0.,0.,0.,0.,0.,0.,0.152201,0.101417,0.,0.,0.,0.,0.,0.,0.,0.,0.,0.098506,0.,0.082745,0.,0.,0.321515,0.,0.
T|0.,0.,0.,0.,1.742968,0.,0.,0.,0.,0.,0.,0.,0.,0.,0.,0.,0.,0.,0.,0.,0.,0.,0.,0.,0.,0.,0.,0.,0.,0.,0.,0.,0.,0.,0.,0.,0.,0.,0.,0.,0.,0.,0.,0.,0.,0.,0.,0.,0.,0.,0.,0.870483,0.,0.,0.,0.,0.,0.,0.,0.,1.742968,0.,0.,0.,0.,0.,0.,0.,0.,0.,0.,0.,0.,0.,0.,0.,0.,0.,0.,0.,0.,0.,0.,0.,0.,0.,0.,0.,0.,0.,0.,0.,1.02504,0.,0.,0.,0.,0.,0.,0.,0.,0.,0.,0.,0.,0.,0.,0.,0.,0.,0.,0.,1.541607,0.,0.,0.,0.,0.,0.,0.,0.,0.,1.113692,0.,0.,0.,0.,0.,0.,0.,0.,0.|1.061472,0.,0.,0.,0.,0.,0.,0.,1.067665,0.,0.,0.,0.,0.,0.,0.,0.,1.061472,0.,0.,0.,0.,0.,0.,1.137241,0.,1.063227,0.,0.,0.,0.,0.,0.,0.,0.,0.,0.,0.,0.,0.,0.,0.,0.,0.,1.108579,1.153375,0.,0.,0.,0.,0.,0.,0.,0.,0.,0.,0.,0.,0.,0.,0.,0.,0.,0.,0.,0.,0.,0.,0.,0.,0.,0.,0.,0.,1.11447,0.,0.,0.,0.,0.,0.,1.067665,0.,0.,1.031829,0.,1.059278,0.,0.,0.,0.,0.,0.,0.,0.,0.,1.079166,0.,1.208671,0.,0.,1.458719,0.,0.,0.985777,1.149477|1.648503,0.,0.,0.,0.,0.,0.,0.,0.,0.,0.,0.,0.,0.,0.,0.,1.648503,0.,0.,0.,0.,0.,0.,0.,0.,0.,1.033442,0.,0.,0.,0.,0.,0.,0.,0.,0.,0.,0.,0.,0.,0.,0.,0.,0.,0.,0.,0.,0.,0.,0.,0.,0.,0.,0.,0.,0.,0.,0.,0.,0.,0.,0.,0.,0.,0.,0.,0.,0.,0.,0.,0.,0.,0.,0.,0.,0.,0.,0.,0.,0.,0.,0.,0.,0.,0.,0.968799,0.,0.,0.,0.,0.,0.,0.,0.,0.,0.,0.,0.,0.,0.,0.,0.,0.,0.,0.,1.216193,0.,0.,0.,0.,0.,0.,0.,0.,0.,0.,1.166493,0.|0.,0.,0.,0.,0.347556,0.,0.,0.,0.,0.,0.,0.,0.,0.,0.,0.,0.,0.,0.,0.,0.,0.,0.,0.,0.,0.,0.,0.,0.,0.,0.,0.,0.,0.,0.,0.,0.,0.,0.,0.,0.,0.,0.,0.,0.,0.,0.,0.,0.,0.,0.,0.019237,0.,0.,0.,0.,0.,0.,0.,0.,0.347556,0.,0.,0.,0.,0.,0.,0.,0.,0.,0.,0.,0.,0.,0.,0.,0.,0.,0.,0.,0.,0.,0.,0.,0.,0.,0.,0.,0.,0.,0.,0.,0.091991,0.,0.,0.,0.,0.,0.,0.,0.,0.,0.,0.,0.,0.,0.,0.,0.,0.,0.,0.,0.192701,0.,0.,0.,0.,0.,0.,0.,0.,0.,0.19799,0.,0.,0.,0.,0.,0.,0.,0.,0.|0.170594,0.,0.,0.,0.,0.,0.,0.,0.431172,0.,0.,0.,0.,0.,0.,0.,0.,0.170594,0.,0.,0.,0.,0.,0.,0.256681,0.,0.1161,0.,0.,0.,0.,0.,0.,0.,0.,0.,0.,0.,0.,0.,0.,0.,0.,0.,0.11637,0.170385,0.,0.,0.,0.,0.,0.,0.,0.,0.,0.,0.,0.,0.,0.,0.,0.,0.,0.,0.,0.,0.,0.,0.,0.,0.,0.,0.,0.,0.342914,0.,0.,0.,0.,0.,0.,0.431172,0.,0.,0.199203,0.,0.222259,0.,0.,0.,0.,0.,0.,0.,0.,0.,0.131606,0.,0.268594,0.,0.,0.520971,0.,0.,0.281651,0.370799|0.284563,0.,0.,0.,0.,0.,0.,0.,0.,0.,0.,0.,0.,0.,0.,0.,0.284563,0.,0.,0.,0.,0.,0.,0.,0.,0.,0.253227,0.,0.,0.,0.,0.,0.,0.,0.,0.,0.,0.,0.,0.,0.,0.,0.,0.,0.,0.,0.,0.,0.,0.,0.,0.,0.,0.,0.,0.,0.,0.,0.,0.,0.,0.,0.,0.,0.,0.,0.,0.,0.,0.,0.,0.,0.,0.,0.,0.,0.,0.,0.,0.,0.,0.,0.,0.,0.,0.067249,0.,0.,0.,0.,0.,0.,0.,0.,0.,0.,0.,0.,0.,0.,0.,0.,0.,0.,0.,0.310805,0.,0.,0.,0.,0.,0.,0.,0.,0.,0.,0.44041,0.
W|0.,0.,0.,0.,0.,0.,0.,0.,0.,0.,0.,0.,0.,1.105316,0.,0.,0.,0.,0.,1.211757,0.,0.,0.,0.,0.,0.,0.,0.|2.000191,0.,0.,0.,0.,0.,2.046083,1.760592,0.,0.,2.246894,1.706729,0.,0.,1.861652,0.,0.,0.,0.,2.000191,0.,0.,0.,0.,0.,0.,2.286447,1.723463,1.477329,0.,0.,0.,0.,0.,0.,0.,0.,2.102054,0.,0.,1.402869,0.,0.,0.,0.,0.,0.,0.,1.839698,0.,0.,0.,2.046083,0.,0.97014,0.,0.,0.,0.|0.847578,0.,0.,0.,0.,0.,0.,0.,0.847578,0.,0.,0.,0.,0.,0.,0.,0.,1.278684,0.,0.,0.,0.,0.,0.,0.,0.,0.,0.,0.|0.,0.,0.,0.,0.,0.,0.,0.,0.,0.,0.,0.,0.,0.099388,0.,0.,0.,0.,0.,0.325939,0.,0.,0.,0.,0.,0.,0.,0.|0.607201,0.,0.,0.,0.,0.,0.72445,0.571003,0.,0.,0.802462,0.538967,0.,0.,0.328527,0.,0.,0.,0.,0.607201,0.,0.,0.,0.,0.,0.,0.457289,0.817119,0.492443,0.,0.,0.,0.,0.,0.,0.,0.,0.825318,0.,0.,0.486896,0.,0.,0.,0.,0.,0.,0.,1.103819,0.,0.,0.,0.72445,0.,0.141479,0.,0.,0.,0.|0.025226,0.,0.,0.,0.,0.,0.,0.,0.025226,0.,0.,0.,0.,0.,0.,0.,0.,0.404963,0.,0.,0.,0.,0.,0.,0.,0.,0.,0.,0.
Y|0.,0.,0.,0.,0.,0.,0.,0.,0.,0.,0.,0.,0.849112,0.,0.,0.,0.,0.744248,0.,0.,0.,0.,0.,0.,0.,0.,0.,0.,0.,0.,0.,0.,0.,0.,0.,0.952444,0.,0.,0.,0.,1.16841,0.,0.,0.,0.,0.,0.,0.794948,0.,0.,0.,0.,0.,0.,0.,0.,0.,0.,0.,0.,0.,0.,0.,0.,0.,0.,0.,0.,0.,0.,0.,0.,0.,0.,0.,0.,0.,0.,0.,0.853484,0.,0.,0.,0.,0.,0.,1.697966,0.,0.,0.,0.,0.,0.,0.,0.,0.,0.,0.,0.|0.,0.,0.,1.465481,0.,0.,1.304232,1.426575,1.489228,0.,0.,0.,0.,0.,0.,0.,0.,0.,0.,0.,0.,0.,0.,1.866856,1.631616,0.,1.309322,0.,0.,1.658172,1.828756,0.,0.,0.,0.,0.,0.,0.,0.,1.163935,0.,0.,0.,0.,0.,0.,0.,0.,0.,0.,0.,1.307475,2.103306,0.,0.,0.,1.01283,1.872618,0.,1.2394,1.393604,0.,0.,0.,0.,0.,0.,0.,1.465481,2.13152,0.,1.881839,2.105427,0.,0.,0.,0.,0.,0.,0.,0.,0.,0.,1.213897,0.,0.,0.,0.,1.276125,1.276125,0.,0.,0.,1.041421,0.,1.426575,0.,0.,0.,0.,0.,0.,0.,0.,0.,0.,0.,0.,0.,0.,0.,0.,0.,0.,0.,0.,0.,0.,0.,0.,0.,1.99566,0.,0.,0.,0.,0.,0.,0.,0.,0.,0.,0.,0.,0.,0.,0.,0.,0.,0.,0.,0.,0.,0.,1.465147,0.,1.424602,2.263398,0.,1.797457,0.,1.97956,0.,0.,0.,0.,0.,0.,0.,0.,0.,0.,1.503224,0.,0.,1.802469,0.,0.,0.,0.,1.854259,0.,1.663771,0.,0.,1.017385,1.733318,1.866856,0.,0.,1.386616,0.,1.022057,1.501449,0.,0.,1.350761,0.,0.,0.,0.,1.490239,0.,0.,0.,0.,0.,0.,2.683065,0.,0.,2.683065,0.,0.,0.,0.|0.,0.,0.,0.,0.,0.,0.,1.319248,1.193382,1.286397,0.695,0.,0.,0.,0.,0.,0.,0.,0.,0.,0.,0.,1.386846,0.9936,0.,0.,1.599644,0.,0.,1.434453,0.,0.,0.,0.,0.,0.,0.,0.,0.,0.,0.,0.,0.,0.,0.,0.,0.,0.,0.,0.,0.,0.,0.749665,0.,0.,0.,0.,0.,0.,0.,0.,0.,0.,1.134701,1.544614,0.,0.,0.,0.,0.,0.,0.,0.,0.,0.,0.,0.,0.880343,0.,0.,1.237889,1.237889,0.,0.,1.082215,0.,0.,1.319248,1.193382,0.,0.,0.,0.,0.,1.355651,0.,0.,0.,0.,0.,0.,0.,0.,0.,0.,0.,0.,1.286397,0.695,0.,0.,0.,0.,0.,0.,0.,0.,0.,0.,0.,0.,0.,0.,1.493207,1.640336,0.,1.22272,0.,0.,0.,0.,1.558313,0.,0.,0.,0.,0.,0.,0.,1.209727,0.,0.,0.909334,0.,0.,0.,1.756301,0.,1.514875,0.,0.,0.,0.,0.,0.,0.,0.725663,1.40475,0.,0.,0.,0.,0.,0.,1.285774,0.,0.,0.|0.,0.,0.,0.,0.,0.,0.,0.,0.,0.,0.,0.,0.033695,0.,0.,0.,0.,0.046516,0.,0.,0.,0.,0.,0.,0.,0.,0.,0.,0.,0.,0.,0.,0.,0.,0.,0.189227,0.,0.,0.,0.,0.368972,0.,0.,0.,0.,0.,0.,0.014631,0.,0.,0.,0.,0.,0.,0.,0.,0.,0.,0.,0.,0.,0.,0.,0.,0.,0.,0.,0.,0.,0.,0.,0.,0.,0.,0.,0.,0.,0.,0.,0.51209,0.,0.,0.,0.,0.,0.,1.131977,0.,0.,0.,0.,0.,0.,0.,0.,0.,0.,0.,0.|0.,0.,0.,0.680402,0.,0.,0.590183,0.693363,0.441253,0.,0.,0.,0.,0.,0.,0.,0.,0.,0.,0.,0.,0.,0.,0.464481,0.362581,0.,0.369296,0.,0.,0.904457,0.85342,0.,0.,0.,0.,0.,0.,0.,0.,0.125376,0.,0.,0.,0.,0.,0.,0.,0.,0.,0.,0.,0.406377,0.862166,0.,0.,0.,0.281714,0.708897,0.,0.466251,0.590622,0.,0.,0.,0.,0.,0.,0.,0.680402,0.673112,0.,0.442786,0.661934,0.,0.,0.,0.,0.,0.,0.,0.,0.,0.,0.323706,0.,0.,0.,0.,0.430594,0.430594,0.,0.,0.,0.433925,0.,0.693363,0.,0.,0.,0.,0.,0.,0.,0.,0.,0.,0.,0.,0.,0.,0.,0.,0.,0.,0.,0.,0.,0.,0.,0.,0.,0.434952,0.,0.,0.,0.,0.,0.,0.,0.,0.,0.,0.,0.,0.,0.,0.,0.,0.,0.,0.,0.,0.,0.,0.294337,0.,0.407029,1.629149,0.,0.632907,0.,1.336203,0.,0.,0.,0.,0.,0.,0.,0.,0.,0.,0.21004,0.,0.,1.441975,0.,0.,0.,0.,0.463565,0.,0.503001,0.,0.,0.31901,0.690389,0.464481,0.,0.,0.422588,0.,0.085171,0.813285,0.,0.,0.075341,0.,0.,0.,0.,0.364425,0.,0.,0.,0.,0.,0.,0.957486,0.,0.,0.957486,0.,0.,0.,0.|0.,0.,0.,0.,0.,0.,0.,0.545387,0.380015,0.357332,0.032176,0.,0.,0.,0.,0.,0.,0.,0.,0.,0.,0.,0.214631,0.152862,0.,0.,0.872533,0.,0.,0.582746,0.,0.,0.,0.,0.,0.,0.,0.,0.,0.,0.,0.,0.,0.,0.,0.,0.,0.,0.,0.,0.,0.,0.111062,0.,0.,0.,0.,0.,0.,0.,0.,0.,0.,0.266988,0.43296,0.,0.,0.,0.,0.,0.,0.,0.,0.,0.,0.,0.,0.045647,0.,0.,0.394909,0.394909,0.,0.,0.180369,0.,0.,0.545387,0.380015,0.,0.,0.,0.,0.,0.238015,0.,0.,0.,0.,0.,0.,0.,0.,0.,0.,0.,0.,0.357332,0.032176,0.,0.,0.,0.,0.,0.,0.,0.,0.,0.,0.,0.,0.,0.,0.693159,0.797039,0.,0.125547,0.,0.,0.,0.,0.197533,0.,0.,0.,0.,0.,0.,0.,0.09943,0.,0.,0.727467,0.,0.,0.,0.25828,0.,0.211378,0.,0.,0.,0.,0.,0.,0.,0.020733,0.387979,0.,0.,0.,0.,0.,0.,0.241434,0.,0.,0.
V|0.,0.,0.,0.,0.,0.,0.,0.,0.,0.,0.,0.,0.,0.,0.,0.,0.,0.,0.,0.,0.,0.,0.,0.,0.,0.,0.,0.,0.,0.,0.,0.,0.,0.,0.,0.,0.,0.,0.,0.,0.,0.,0.,0.,0.,0.,0.,1.284984,0.,0.,0.,0.,0.,0.,0.,0.,0.,0.,0.,0.,0.,1.90331,0.,0.,0.,0.,0.,0.,0.,0.,0.,0.,0.,0.,0.,0.,0.,0.,0.,0.,0.,0.,0.,1.563997,0.,0.,0.,0.,0.,0.,0.,0.,0.,0.973891,0.,0.,1.881223,0.,0.,0.,0.,0.,0.,0.,0.,0.,0.,0.,0.,0.,0.,0.,0.,0.,2.03841,0.,1.850796,0.,0.,1.069481,1.157506,0.725201,0.,0.,0.,0.,0.,0.,0.,0.,0.,0.,0.,0.,0.,0.,0.,0.,0.,0.,0.,1.637209,0.,0.,0.,1.148948,0.,0.,0.,0.|1.461613,0.,0.,0.,0.,0.,0.,0.,0.,0.,0.,0.,0.,0.,0.,0.,0.,0.,0.,1.078449,1.599386,0.,0.,0.,0.,0.,1.227351,0.,1.461613,0.,0.,0.,0.,0.,0.,1.429904,0.,0.,0.,0.,0.,0.,0.,0.,1.460463,0.,0.,0.,0.,0.,0.,0.,0.,0.,0.,0.,0.,0.,0.,0.,1.068931,0.,0.,0.,0.,0.,0.,0.,0.,0.,1.031681,1.031681,0.,0.,0.,0.995812,0.,0.,0.,0.,0.,0.,0.,0.,0.,0.,0.,0.,0.,0.,0.,0.,0.,0.,0.,0.,0.,0.,0.,0.,0.,0.,0.,0.757653,0.,0.,0.,0.,0.,0.,0.,0.,0.,0.,0.,0.,0.,0.,0.,0.,1.368319,0.,0.,0.,0.,1.429527,0.,0.,0.,0.,0.,0.,0.,1.510942,0.,0.,0.,0.,1.182656,0.,0.,1.261124,0.,0.,0.,0.,0.,0.,0.,0.970747,0.794795,1.177013,0.,0.,0.,0.913262,0.,0.,0.,0.,0.,0.,0.,0.,0.,0.,0.,0.,0.,0.,0.,1.433746,0.,0.,0.,0.,1.433746,0.,0.,0.,0.,0.,0.,0.,0.,0.,1.68313,0.,0.,0.,0.,0.,0.,0.,0.,0.,0.,0.,0.,1.322649,0.,0.,0.,0.,0.,0.,0.,0.,0.,0.,0.,0.,1.46689,0.,0.,0.,0.,0.,0.,0.,0.,0.,1.138019,1.058839,1.141176,0.,0.,0.,0.,0.,0.,0.94056,0.,1.109828,0.,1.467326,0.,0.,0.,0.,0.,0.,0.,0.,0.,0.,0.,0.,0.,0.,0.,0.,0.,0.,0.,0.,0.,1.4365,0.,0.,0.,0.|,|0.,0.,0.,0.,0.,0.,0.,0.,0.,0.,0.,0.,0.,0.,0.,0.,0.,0.,0.,0.,0.,0.,0.,0.,0.,0.,0.,0.,0.,0.,0.,0.,0.,0.,0.,0.,0.,0.,0.,0.,0.,0.,0.,0.,0.,0.,0.,0.22008,0.,0.,0.,0.,0.,0.,0.,0.,0.,0.,0.,0.,0.,0.951655,0.,0.,0.,0.,0.,0.,0.,0.,0.,0.,0.,0.,0.,0.,0.,0.,0.,0.,0.,0.,0.,0.380974,0.,0.,0.,0.,0.,0.,0.,0.,0.,0.088201,0.,0.,0.419916,0.,0.,0.,0.,0.,0.,0.,0.,0.,0.,0.,0.,0.,0.,0.,0.,0.,0.479626,0.,0.559543,0.,0.,0.178247,0.205779,0.07252,0.,0.,0.,0.,0.,0.,0.,0.,0.,0.,0.,0.,0.,0.,0.,0.,0.,0.,0.,0.595349,0.,0.,0.,0.108136,0.,0.,0.,0.|0.574205,0.,0.,0.,0.,0.,0.,0.,0.,0.,0.,0.,0.,0.,0.,0.,0.,0.,0.,0.442441,0.823926,0.,0.,0.,0.,0.,0.383547,0.,0.574205,0.,0.,0.,0.,0.,0.,0.314947,0.,0.,0.,0.,0.,0.,0.,0.,0.874446,0.,0.,0.,0.,0.,0.,0.,0.,0.,0.,0.,0.,0.,0.,0.,0.27713,0.,0.,0.,0.,0.,0.,0.,0.,0.,0.197233,0.197233,0.,0.,0.,0.12654,0.,0.,0.,0.,0.,0.,0.,0.,0.,0.,0.,0.,0.,0.,0.,0.,0.,0.,0.,0.,0.,0.,0.,0.,0.,0.,0.,0.045642,0.,0.,0.,0.,0.,0.,0.,0.,0.,0.,0.,0.,0.,0.,0.,0.,0.372087,0.,0.,0.,0.,0.422565,0.,0.,0.,0.,0.,0.,0.,0.338817,0.,0.,0.,0.,0.253156,0.,0.,0.382769,0.,0.,0.,0.,0.,0.,0.,0.211573,0.071328,0.256528,0.,0.,0.,0.073061,0.,0.,0.,0.,0.,0.,0.,0.,0.,0.,0.,0.,0.,0.,0.,0.20616,0.,0.,0.,0.,0.20616,0.,0.,0.,0.,0.,0.,0.,0.,0.,0.406492,0.,0.,0.,0.,0.,0.,0.,0.,0.,0.,0.,0.,0.777056,0.,0.,0.,0.,0.,0.,0.,0.,0.,0.,0.,0.,0.689506,0.,0.,0.,0.,0.,0.,0.,0.,0.,0.278182,0.188238,0.266274,0.,0.,0.,0.,0.,0.,0.242725,0.,0.221966,0.,0.259527,0.,0.,0.,0.,0.,0.,0.,0.,0.,0.,0.,0.,0.,0.,0.,0.,0.,0.,0.,0.,0.,0.326733,0.,0.,0.,0.|,
```
