## Supplementary Data 3 for "Pharmacological proximities in the GPCR family discovered using contact-informed amino-acid and binding pocket similarities": c860.bsv

```
res|B|C|P|wB|wC|wP
A|0.,0.,1.272609,0.,0.,2.255648,1.881317,0.,0.,0.,0.,0.,0.,0.,0.,0.,1.295827,1.63428,0.,0.,0.,0.,0.,0.,0.,0.,0.,0.,0.,0.,0.,0.,0.,0.,1.149561,0.,0.,0.,1.38245,0.,0.,0.,0.,0.,0.,0.,0.,0.,0.,0.,0.,0.,0.,0.,0.,0.,0.,0.,0.,0.,0.,0.,0.,0.,0.,0.,0.,0.,0.,0.,0.,0.,0.,0.,0.,0.,0.,0.,0.,0.,0.,0.,0.,0.,0.,0.,0.,0.,0.,0.,0.,0.,0.,0.,0.,0.,0.,0.,0.,0.,1.334534,0.,0.,0.,0.,0.,0.,0.,0.,0.,0.,1.331637,0.,0.,0.,0.,0.,0.,1.448024,1.448024,0.,0.,0.,0.,0.,0.,0.,0.,0.,0.,0.,0.,0.,0.,0.,0.,0.,0.,0.,0.,0.,0.,0.,0.,0.,0.,0.,0.,0.,0.961251,0.978974,0.,0.,0.,0.,0.,0.,0.,0.,0.,0.,0.,0.,0.,0.,0.,0.,0.,0.,0.,0.,0.,1.513928,0.,0.,1.212116,0.,0.,0.,0.,0.,0.,0.,0.,0.,1.035652,0.,0.,0.,0.,0.,0.,0.,0.,0.,0.,0.,0.,0.,0.,0.,0.,0.,0.,0.,0.,0.,0.,0.,0.,0.,0.,0.,0.,1.000247,0.,0.,0.,0.,0.,0.,0.,0.,0.,1.123789,0.,0.,0.,0.,0.,0.,0.,0.,1.123789,0.860038,0.,0.,0.,0.,0.,0.,0.,0.,0.,0.,0.,0.,0.,0.,0.,1.497122,0.,0.,0.,0.,0.,0.,0.,1.788685,0.,0.,0.,0.,0.,0.,0.,0.,0.,0.,0.,0.,0.,0.,0.,0.,0.,0.,0.,0.,0.,0.,0.,0.,0.,0.,0.,0.,0.,0.,0.,0.,0.,0.,0.,0.,1.211766,0.,0.,0.,0.,0.,0.,0.,0.,0.,0.,0.,0.,1.168628,0.,0.,0.,0.,0.,1.078519,0.,1.961338,0.,0.,0.,0.,0.,1.51257,0.,0.,0.,0.,0.,0.,0.,0.,0.,0.,0.,0.,0.,0.,0.,0.,0.,0.,0.,0.,0.,0.,0.,0.,0.,0.,0.,0.,1.294224,0.,0.,0.,0.,0.,0.,0.,0.,0.,0.,0.,0.,0.,0.,0.,0.,0.,0.,0.,0.,0.,0.,0.,0.,0.,0.,0.,0.,0.,0.,0.,0.,0.,1.451624,1.272824,1.457215,0.,0.,0.,0.,0.,0.,0.,0.,0.,0.,0.,0.,0.,0.,0.,0.,0.,0.,0.,0.,0.,0.,0.,0.,0.,0.,0.,0.,0.,0.,0.,0.,0.,0.,0.,0.,0.,0.,0.,0.,0.,0.,0.,0.,0.,0.,1.446505,0.,0.,1.355241|0.,0.,1.31522,0.,0.,1.382852,0.784454,0.,0.,0.,0.,0.,0.,0.,0.,0.,0.,0.,0.,0.,0.,0.,0.,0.,1.304333,0.,0.,0.,0.,0.,0.,0.,0.,0.,0.,0.,0.,0.,0.,0.,1.529716,0.,0.,0.,1.150278,0.,0.,0.,0.,0.,0.,0.,0.,0.,0.,1.113973,0.,0.,0.,0.,0.,0.,0.,0.,1.235995,0.,0.,0.,0.,0.,0.,0.,0.,0.,0.,0.,0.,0.,0.,0.,0.,0.,0.,1.229753,1.229753,0.,0.,0.,0.,0.,0.,0.,0.,0.,0.,0.,0.,0.,0.,0.,0.,0.,0.,1.014052,0.,0.,0.,0.,0.,0.,0.,0.,0.,0.,1.207017,0.,1.207017,0.,0.,0.,0.,0.,0.,1.057881,0.,0.,0.,0.,0.,0.,0.,0.,0.,0.,0.,0.,0.,0.,0.,0.,0.,0.,0.,0.,0.,0.,0.,0.,0.,0.,0.,0.,0.,0.,0.,0.,0.,0.,0.,0.,0.,0.,0.,0.,0.,0.,0.,0.,0.,0.,0.,0.,0.,0.,0.,0.,0.,0.,0.910902,0.,0.,0.,0.,0.,0.,0.,0.,0.,0.,0.,0.,0.,0.,0.,0.,0.,0.,0.,0.,0.,0.,0.,1.766186,0.,0.,0.,0.,0.,0.,0.,0.,0.,0.,0.,0.,0.,0.,0.,0.,0.,0.,0.,0.,0.,0.,0.,0.,0.,0.,0.,0.,1.038918,0.,1.038918,0.,0.,0.,0.,0.,0.,0.,0.,0.,0.,0.,0.,0.,0.,0.,0.,0.,0.,0.,0.825652,0.,0.,0.,0.,0.,0.,1.043579,0.,0.,0.,0.,0.,0.,0.,1.197167,0.,0.,0.,0.,0.,0.,0.,0.,0.,0.,0.,0.,0.,0.,0.,0.751929,0.,0.,0.,0.916847,0.,0.,0.,0.,0.,0.,0.,0.,0.,0.,0.,0.,1.304333,1.043925,0.,0.,0.,1.445416,0.,0.839871,0.,0.,0.,0.,1.113857,0.,0.,0.,0.,0.,0.,1.047148,0.,1.077652,0.,0.,0.,0.,0.,0.,0.,1.519497,1.113973,0.,0.,0.,0.,0.,0.,0.916391,0.,0.,1.284071,0.,0.,0.,0.,1.171515,0.,1.207017,0.,0.,0.,0.,1.287234,0.,0.,0.,0.,0.,1.384668,0.,0.,0.,0.,0.,0.,0.,0.,0.,0.,0.,0.,0.,0.,0.,0.,0.,1.062534,0.,0.,0.,0.,0.,0.,0.,1.215631,0.,1.102332,0.,0.,0.,0.,0.,0.,0.,0.,0.,0.,1.516457,1.104484,1.766186,0.,0.,0.,0.,0.,0.,0.,0.,0.,0.,0.,0.,0.,1.043579,0.,0.,0.,0.,0.,0.,0.,0.,0.,0.,0.,0.,0.,1.304333,0.,0.,0.,0.,0.,0.,0.,0.,0.,0.,0.852428,1.201899,0.,0.,1.354327,1.40852,0.,1.037927,0.|,|0.,0.,0.206877,0.,0.,1.21458,0.8683,0.,0.,0.,0.,0.,0.,0.,0.,0.,0.647914,0.363173,0.,0.,0.,0.,0.,0.,0.,0.,0.,0.,0.,0.,0.,0.,0.,0.,0.478984,0.,0.,0.,0.282673,0.,0.,0.,0.,0.,0.,0.,0.,0.,0.,0.,0.,0.,0.,0.,0.,0.,0.,0.,0.,0.,0.,0.,0.,0.,0.,0.,0.,0.,0.,0.,0.,0.,0.,0.,0.,0.,0.,0.,0.,0.,0.,0.,0.,0.,0.,0.,0.,0.,0.,0.,0.,0.,0.,0.,0.,0.,0.,0.,0.,0.,0.113309,0.,0.,0.,0.,0.,0.,0.,0.,0.,0.,0.120184,0.,0.,0.,0.,0.,0.,0.549551,0.549551,0.,0.,0.,0.,0.,0.,0.,0.,0.,0.,0.,0.,0.,0.,0.,0.,0.,0.,0.,0.,0.,0.,0.,0.,0.,0.,0.,0.,0.,0.106806,0.159183,0.,0.,0.,0.,0.,0.,0.,0.,0.,0.,0.,0.,0.,0.,0.,0.,0.,0.,0.,0.,0.,0.294375,0.,0.,0.22157,0.,0.,0.,0.,0.,0.,0.,0.,0.,0.103565,0.,0.,0.,0.,0.,0.,0.,0.,0.,0.,0.,0.,0.,0.,0.,0.,0.,0.,0.,0.,0.,0.,0.,0.,0.,0.,0.,0.,0.209354,0.,0.,0.,0.,0.,0.,0.,0.,0.,0.233693,0.,0.,0.,0.,0.,0.,0.,0.,0.233693,0.01315,0.,0.,0.,0.,0.,0.,0.,0.,0.,0.,0.,0.,0.,0.,0.,0.618709,0.,0.,0.,0.,0.,0.,0.,0.399909,0.,0.,0.,0.,0.,0.,0.,0.,0.,0.,0.,0.,0.,0.,0.,0.,0.,0.,0.,0.,0.,0.,0.,0.,0.,0.,0.,0.,0.,0.,0.,0.,0.,0.,0.,0.,0.302941,0.,0.,0.,0.,0.,0.,0.,0.,0.,0.,0.,0.,0.106239,0.,0.,0.,0.,0.,0.064711,0.,0.396869,0.,0.,0.,0.,0.,0.26509,0.,0.,0.,0.,0.,0.,0.,0.,0.,0.,0.,0.,0.,0.,0.,0.,0.,0.,0.,0.,0.,0.,0.,0.,0.,0.,0.,0.,0.215704,0.,0.,0.,0.,0.,0.,0.,0.,0.,0.,0.,0.,0.,0.,0.,0.,0.,0.,0.,0.,0.,0.,0.,0.,0.,0.,0.,0.,0.,0.,0.,0.,0.,0.2765,0.391638,0.628603,0.,0.,0.,0.,0.,0.,0.,0.,0.,0.,0.,0.,0.,0.,0.,0.,0.,0.,0.,0.,0.,0.,0.,0.,0.,0.,0.,0.,0.,0.,0.,0.,0.,0.,0.,0.,0.,0.,0.,0.,0.,0.,0.,0.,0.,0.,0.301355,0.,0.,0.308009|0.,0.,0.398552,0.,0.,0.638239,0.362056,0.,0.,0.,0.,0.,0.,0.,0.,0.,0.,0.,0.,0.,0.,0.,0.,0.,0.143985,0.,0.,0.,0.,0.,0.,0.,0.,0.,0.,0.,0.,0.,0.,0.,0.072844,0.,0.,0.,0.054775,0.,0.,0.,0.,0.,0.,0.,0.,0.,0.,0.180067,0.,0.,0.,0.,0.,0.,0.,0.,0.494398,0.,0.,0.,0.,0.,0.,0.,0.,0.,0.,0.,0.,0.,0.,0.,0.,0.,0.,0.301637,0.301637,0.,0.,0.,0.,0.,0.,0.,0.,0.,0.,0.,0.,0.,0.,0.,0.,0.,0.,0.083347,0.,0.,0.,0.,0.,0.,0.,0.,0.,0.,0.349017,0.,0.349017,0.,0.,0.,0.,0.,0.,0.018891,0.,0.,0.,0.,0.,0.,0.,0.,0.,0.,0.,0.,0.,0.,0.,0.,0.,0.,0.,0.,0.,0.,0.,0.,0.,0.,0.,0.,0.,0.,0.,0.,0.,0.,0.,0.,0.,0.,0.,0.,0.,0.,0.,0.,0.,0.,0.,0.,0.,0.,0.,0.,0.,0.,0.101211,0.,0.,0.,0.,0.,0.,0.,0.,0.,0.,0.,0.,0.,0.,0.,0.,0.,0.,0.,0.,0.,0.,0.,0.155188,0.,0.,0.,0.,0.,0.,0.,0.,0.,0.,0.,0.,0.,0.,0.,0.,0.,0.,0.,0.,0.,0.,0.,0.,0.,0.,0.,0.,0.193804,0.,0.193804,0.,0.,0.,0.,0.,0.,0.,0.,0.,0.,0.,0.,0.,0.,0.,0.,0.,0.,0.,0.159804,0.,0.,0.,0.,0.,0.,0.323012,0.,0.,0.,0.,0.,0.,0.,0.32576,0.,0.,0.,0.,0.,0.,0.,0.,0.,0.,0.,0.,0.,0.,0.,0.131917,0.,0.,0.,0.229212,0.,0.,0.,0.,0.,0.,0.,0.,0.,0.,0.,0.,0.143985,0.084734,0.,0.,0.,0.317992,0.,0.0665,0.,0.,0.,0.,0.195212,0.,0.,0.,0.,0.,0.,0.071544,0.,0.063179,0.,0.,0.,0.,0.,0.,0.,0.651213,0.180067,0.,0.,0.,0.,0.,0.,0.458195,0.,0.,0.04586,0.,0.,0.,0.,0.265543,0.,0.349017,0.,0.,0.,0.,0.091693,0.,0.,0.,0.,0.,0.958616,0.,0.,0.,0.,0.,0.,0.,0.,0.,0.,0.,0.,0.,0.,0.,0.,0.,0.069108,0.,0.,0.,0.,0.,0.,0.,0.347323,0.,0.42148,0.,0.,0.,0.,0.,0.,0.,0.,0.,0.,0.09451,0.203375,0.155188,0.,0.,0.,0.,0.,0.,0.,0.,0.,0.,0.,0.,0.,0.323012,0.,0.,0.,0.,0.,0.,0.,0.,0.,0.,0.,0.,0.,0.143985,0.,0.,0.,0.,0.,0.,0.,0.,0.,0.,0.291073,0.07403,0.,0.,0.256501,0.293442,0.,0.212303,0.|,
R|0.,0.,0.,0.,1.377479,0.,1.790305,1.660481,0.,1.438722,0.,0.,0.,0.,0.,0.,0.,0.,0.,0.,0.,0.,0.,0.,0.,0.,0.,0.,0.,0.,0.,0.,0.,0.,0.,0.,0.,0.,0.,0.,0.,0.,0.899637,1.08991,0.,0.,0.,0.,0.,0.,0.,0.,0.,0.,0.,0.,2.005197,0.,0.,0.,0.,0.,0.,0.,0.,0.,0.,0.,1.65074,0.,0.,0.,0.,0.,0.,0.,0.,0.,0.,0.,0.,0.,0.,0.,0.,0.,0.,0.,1.449165,0.,0.,0.,0.,1.38019,0.,0.,0.,0.,0.,0.,0.,0.,0.,0.,0.,0.,0.,0.,0.,0.,0.,0.,0.,0.,0.,0.,0.,0.,0.,0.,0.,0.,0.,0.,0.,0.,1.090196,0.,0.,0.,0.,0.,0.,0.,0.,0.,0.,0.,0.,1.790305,0.,0.,0.,0.,0.,0.,0.,0.,0.,0.,0.,0.,0.,0.,0.,0.,0.,0.,0.,0.,0.,0.,0.,0.,0.,0.,0.,0.,2.005197,0.,0.,0.,0.,0.,0.,0.,0.,0.,1.624914,0.,0.,0.,0.,0.,0.,0.,0.,0.,0.,0.,0.,0.,0.,0.,0.,0.,|0.,1.031133,0.,0.,0.,0.,0.,1.289718,0.,0.,0.,0.,0.,0.,0.,0.,0.677956,0.,0.,1.403652,0.,0.,0.,0.,0.,0.,0.,0.,0.,0.,0.,0.,0.,0.,0.,0.,0.,0.,0.,0.,0.,0.,0.,0.,0.,0.,0.,0.,0.,0.,0.,0.,0.,0.,0.,0.,0.,0.,0.,0.,0.,0.,0.,1.211258,0.,1.211258,0.,0.,0.,0.,0.,0.,0.,0.,0.,0.,0.,0.,0.,0.,0.,0.,0.,0.,0.824573,0.,0.,0.,0.,0.,0.,0.,0.,0.,0.,0.,0.,0.,0.,0.,0.,0.,0.,0.923132,0.,0.,0.,0.,0.,0.,0.,0.,0.,0.,0.,0.,0.,0.,0.,0.,0.,1.206676,0.,0.,0.,0.,0.,0.,0.,0.,0.,0.,0.,0.,0.,0.,0.,0.,0.,0.,0.,0.,0.,0.,0.,0.,0.,0.,0.,0.,0.,0.,0.,0.,0.,0.,0.,0.,0.,0.,0.,0.,0.,1.413685,0.,0.,0.,0.,0.,0.,0.,0.,0.,0.,0.,0.,0.,0.,0.,0.,0.,0.,0.,0.,0.,0.,0.,0.,0.,0.,0.,0.,0.,0.,0.,0.,0.,0.,0.,0.,0.,0.,0.,0.,0.,0.,0.,0.,0.,0.,0.,0.,0.,0.,0.,0.,0.,0.,0.,0.,0.,0.,0.,1.193215,0.,1.413685,0.,0.,0.,0.,0.,0.|2.092145,2.010459,0.,0.,0.,0.,0.,0.,0.,0.,0.,2.431053,0.,0.,0.,0.,0.,0.,0.,0.,0.,0.,0.,0.,0.,0.,0.,0.,0.,0.,0.,0.,0.,0.,0.,0.,0.,0.,2.065686,0.,0.,0.,0.,0.,0.,0.,0.,0.,0.,1.548623,0.,0.,0.,0.,0.,0.,0.,0.,0.,0.,0.,0.,0.,0.,0.,0.,0.,0.,0.,0.,0.,0.,1.413665,0.,0.,0.,0.,0.,1.522391,0.,0.,0.,0.987451,0.,0.,0.,0.,0.,0.,0.,0.,0.,1.421041,1.458328,0.,1.458328,0.,0.,0.,0.,0.,0.,0.,0.,0.,0.,0.,0.,0.,0.,0.,1.416843,1.880393,0.,2.046097,0.,0.995477,0.,0.,0.,0.,0.,1.312887,0.,0.,0.,0.,0.,0.,0.,1.134674,0.,0.,0.,0.,0.,1.134674,0.,0.,0.,0.,0.,0.,0.,0.,0.,0.,0.,0.,0.,0.,2.144402,0.,0.,0.,0.,0.,0.,0.,0.,0.,0.,0.,0.,0.,0.,0.,0.,0.,0.,0.,0.,0.,0.,0.,0.,0.,0.,0.,0.,0.,0.,0.,0.,0.,0.,0.,0.,0.,0.,0.,0.,0.,0.,0.,0.,0.,0.,0.,1.701775,0.,0.,0.,0.,0.,0.,0.,0.,0.,0.,0.,0.,0.,0.,0.,1.350463,0.,0.,0.,1.968193,0.,0.,1.767087,0.,0.,0.,0.,0.,0.,0.,0.,0.,0.,0.,0.,0.,0.,0.,0.,0.,0.,1.399651,0.,0.,0.,0.,0.,0.,0.,0.,0.,0.,0.,0.,0.,0.,0.,0.,1.421041,0.,0.,0.,0.,0.,0.,1.467821,0.,0.,0.,0.,1.675149,0.,0.,0.,0.,0.,0.,0.,0.,0.,0.98037,0.,0.,0.,0.,0.,0.,0.,1.092509,0.,0.,0.,0.,1.824787,0.,0.,1.185941,1.968193,0.,0.,0.,0.,0.,0.,0.,0.|0.,0.,0.,0.,0.360768,0.,0.522717,0.230235,0.,0.544971,0.,0.,0.,0.,0.,0.,0.,0.,0.,0.,0.,0.,0.,0.,0.,0.,0.,0.,0.,0.,0.,0.,0.,0.,0.,0.,0.,0.,0.,0.,0.,0.,0.067897,0.205643,0.,0.,0.,0.,0.,0.,0.,0.,0.,0.,0.,0.,1.080926,0.,0.,0.,0.,0.,0.,0.,0.,0.,0.,0.,0.584637,0.,0.,0.,0.,0.,0.,0.,0.,0.,0.,0.,0.,0.,0.,0.,0.,0.,0.,0.,0.536728,0.,0.,0.,0.,0.298761,0.,0.,0.,0.,0.,0.,0.,0.,0.,0.,0.,0.,0.,0.,0.,0.,0.,0.,0.,0.,0.,0.,0.,0.,0.,0.,0.,0.,0.,0.,0.,0.,0.14067,0.,0.,0.,0.,0.,0.,0.,0.,0.,0.,0.,0.,0.522717,0.,0.,0.,0.,0.,0.,0.,0.,0.,0.,0.,0.,0.,0.,0.,0.,0.,0.,0.,0.,0.,0.,0.,0.,0.,0.,0.,0.,1.080926,0.,0.,0.,0.,0.,0.,0.,0.,0.,0.270819,0.,0.,0.,0.,0.,0.,0.,0.,0.,0.,0.,0.,0.,0.,0.,0.,0.,|0.,0.147305,0.,0.,0.,0.,0.,0.102961,0.,0.,0.,0.,0.,0.,0.,0.,0.135591,0.,0.,0.360939,0.,0.,0.,0.,0.,0.,0.,0.,0.,0.,0.,0.,0.,0.,0.,0.,0.,0.,0.,0.,0.,0.,0.,0.,0.,0.,0.,0.,0.,0.,0.,0.,0.,0.,0.,0.,0.,0.,0.,0.,0.,0.,0.,0.460724,0.,0.460724,0.,0.,0.,0.,0.,0.,0.,0.,0.,0.,0.,0.,0.,0.,0.,0.,0.,0.,0.052632,0.,0.,0.,0.,0.,0.,0.,0.,0.,0.,0.,0.,0.,0.,0.,0.,0.,0.,0.039705,0.,0.,0.,0.,0.,0.,0.,0.,0.,0.,0.,0.,0.,0.,0.,0.,0.,0.324732,0.,0.,0.,0.,0.,0.,0.,0.,0.,0.,0.,0.,0.,0.,0.,0.,0.,0.,0.,0.,0.,0.,0.,0.,0.,0.,0.,0.,0.,0.,0.,0.,0.,0.,0.,0.,0.,0.,0.,0.,0.,0.372022,0.,0.,0.,0.,0.,0.,0.,0.,0.,0.,0.,0.,0.,0.,0.,0.,0.,0.,0.,0.,0.,0.,0.,0.,0.,0.,0.,0.,0.,0.,0.,0.,0.,0.,0.,0.,0.,0.,0.,0.,0.,0.,0.,0.,0.,0.,0.,0.,0.,0.,0.,0.,0.,0.,0.,0.,0.,0.,0.,0.088386,0.,0.372022,0.,0.,0.,0.,0.,0.|0.494694,0.465476,0.,0.,0.,0.,0.,0.,0.,0.,0.,1.980858,0.,0.,0.,0.,0.,0.,0.,0.,0.,0.,0.,0.,0.,0.,0.,0.,0.,0.,0.,0.,0.,0.,0.,0.,0.,0.,0.098366,0.,0.,0.,0.,0.,0.,0.,0.,0.,0.,0.486988,0.,0.,0.,0.,0.,0.,0.,0.,0.,0.,0.,0.,0.,0.,0.,0.,0.,0.,0.,0.,0.,0.,0.42799,0.,0.,0.,0.,0.,0.343948,0.,0.,0.,0.164575,0.,0.,0.,0.,0.,0.,0.,0.,0.,0.205452,0.184487,0.,0.184487,0.,0.,0.,0.,0.,0.,0.,0.,0.,0.,0.,0.,0.,0.,0.,0.708421,1.01252,0.,0.261204,0.,0.124435,0.,0.,0.,0.,0.,0.456656,0.,0.,0.,0.,0.,0.,0.,0.046179,0.,0.,0.,0.,0.,0.046179,0.,0.,0.,0.,0.,0.,0.,0.,0.,0.,0.,0.,0.,0.,0.857761,0.,0.,0.,0.,0.,0.,0.,0.,0.,0.,0.,0.,0.,0.,0.,0.,0.,0.,0.,0.,0.,0.,0.,0.,0.,0.,0.,0.,0.,0.,0.,0.,0.,0.,0.,0.,0.,0.,0.,0.,0.,0.,0.,0.,0.,0.,0.,0.178412,0.,0.,0.,0.,0.,0.,0.,0.,0.,0.,0.,0.,0.,0.,0.,0.65345,0.,0.,0.,0.517946,0.,0.,0.502013,0.,0.,0.,0.,0.,0.,0.,0.,0.,0.,0.,0.,0.,0.,0.,0.,0.,0.,0.870894,0.,0.,0.,0.,0.,0.,0.,0.,0.,0.,0.,0.,0.,0.,0.,0.,0.205452,0.,0.,0.,0.,0.,0.,1.016183,0.,0.,0.,0.,0.326135,0.,0.,0.,0.,0.,0.,0.,0.,0.,0.163395,0.,0.,0.,0.,0.,0.,0.,0.416194,0.,0.,0.,0.,0.789097,0.,0.,0.063889,0.517946,0.,0.,0.,0.,0.,0.,0.,0.
N|0.,0.,0.,0.,0.,0.,0.,0.,0.,0.,0.,0.,1.128215,0.,1.084293,0.,0.,0.,1.853777,0.,1.553376,0.,1.553376,0.,0.,0.,0.,1.147996,0.,0.,0.,0.,0.,0.,1.608449,0.,0.,0.,0.,0.,0.,0.,0.,0.,0.,0.,0.,0.,0.,0.,0.,0.,0.,0.,0.,0.,0.,0.,0.,0.,0.,0.,0.,0.,0.,0.,0.,0.,0.,0.,0.,0.,0.,0.,0.,0.,0.,0.,1.346954,0.,0.,0.,1.569293,0.,0.,0.,0.,0.,0.,0.,0.,0.,0.,1.22346,0.,0.,0.,0.,0.,0.,0.,0.,0.,0.,0.,0.,0.,0.,0.,0.,0.,0.,0.,0.,0.,0.,0.,0.,0.,0.,0.,0.,0.,0.,0.,0.,0.,0.,0.,0.,0.,1.194586,0.,0.,1.729028,0.,0.,1.280039,0.,0.,0.,0.,0.,0.,0.,0.,0.,0.,0.,0.,0.,0.,0.,0.,0.,0.,0.,1.363262,0.,1.702634,0.,0.867877,0.,0.,0.,0.,0.,1.50792,0.,0.,0.,0.,0.,0.,1.553376,0.,0.,0.,0.,0.,0.,0.,0.,0.,0.,0.,0.,0.,0.,1.569293,0.,0.,0.,1.335235,0.,0.,0.,0.,0.,0.,0.,0.,1.22346,0.,0.,0.,0.853452,0.853452,0.,0.,0.,0.,0.,0.,0.,0.,0.,0.,0.,0.,0.,0.,0.,0.,0.,0.,0.,1.028186,1.110903,0.,0.,0.,0.,0.,0.,1.553376,0.,1.569293,0.,0.,0.,0.,0.,0.,0.,0.,0.,0.,0.,1.569293|0.,0.,0.,0.,0.,0.,0.,0.,0.,0.,0.,0.,0.,0.,1.20112,0.,0.,0.,0.,0.,0.,0.,0.,0.,0.,0.,0.,0.,0.,0.,0.,0.,0.,0.,0.,0.,0.,0.,0.,0.,0.,0.,0.,0.,0.,0.,0.,0.,0.,0.,0.,0.,0.,0.,0.,0.,0.,0.,0.,0.,0.,0.,0.,0.,0.,0.,0.,0.,0.,0.,0.,0.,0.,0.,0.,0.,0.,0.,0.,0.,0.,0.,0.,0.,0.,0.,0.,0.,0.,0.,0.,0.,0.,0.,0.,0.,0.,0.,0.,0.,0.,0.,0.,1.05639,0.,0.818274,0.,0.,0.,0.,0.,0.,0.,0.,0.,0.,0.,0.,0.,0.,0.,0.,0.,0.,0.,0.,0.,0.963525,0.,0.,0.,0.,0.,0.,0.,0.,0.,0.,0.,0.,0.,0.,0.,0.,0.,0.,0.,0.,0.,0.,0.,0.,0.,0.,0.,0.,0.,0.,0.,0.,0.,0.,0.,0.,0.,0.,0.,0.,0.,0.,0.,1.259523,0.,0.,0.,0.,0.,0.,0.,0.,0.,0.,0.,0.,0.,0.,0.,|0.,0.,0.,0.,0.,0.,0.,1.240239,0.,0.,0.,0.,0.,0.,1.056966,0.,0.,2.173081,0.,0.,0.801535,0.,0.,0.,0.,0.,0.,0.,0.,0.,0.,0.,0.,1.901701,0.,0.,0.,0.,0.,0.942937,0.,0.,0.,0.,0.,0.,0.,0.,0.,0.,0.,0.,0.,0.,0.,0.,0.,0.,0.,0.,0.,0.,0.,0.,0.,0.,0.,0.,0.,0.,0.,0.,0.,0.,0.,0.,0.,0.,0.,0.,0.,2.059919,0.,0.,0.,0.,0.,0.,0.,0.,0.,0.,0.,1.458291,0.,0.,0.,0.,0.,0.,0.,0.,0.,0.,0.,0.,0.,0.,0.,0.,0.,1.73346,2.047935,0.,0.,0.,0.,0.,0.,1.263673,0.,0.,0.,0.,0.,0.,0.,2.088841,0.,0.,0.,0.,0.,0.,0.,1.519137,0.,0.,0.,0.,0.,0.798811,0.,1.414854,0.,0.,0.,0.,0.,0.,0.,2.107909,0.,1.575998,0.,0.,0.,0.,0.,0.,0.,0.,0.,0.,0.,0.,0.,0.,0.,0.,0.,0.,1.641426,0.,0.,0.,0.,0.,0.,0.,0.,1.507298,0.,0.,0.,0.,0.,0.,0.,0.,1.610866,0.,0.,0.,0.,0.,1.799253,0.,0.992621,0.,0.,0.,0.,0.,0.,0.,0.,1.269064,0.,0.,0.,0.,0.,0.,0.,0.,0.,0.,0.,0.,0.,0.,0.,1.063162,0.,0.,0.,0.,0.,0.,1.018302,0.,1.297056,0.,0.,0.,0.,0.,0.,0.,0.,0.,0.,0.,0.,0.,0.,1.458291,0.,0.,0.,0.,0.,0.,0.,0.,1.71423,0.,1.871443,0.,0.,0.,0.,0.,0.,0.,0.,0.,0.,0.,0.,0.,1.507298,0.,0.,1.610866,0.,0.,0.,0.,1.631794,0.,0.,0.,1.137972,0.,0.,0.,0.,0.,0.,0.,0.,0.,0.,0.,0.,0.,0.,0.,0.,0.,0.,0.,0.,1.772545|0.,0.,0.,0.,0.,0.,0.,0.,0.,0.,0.,0.,0.523814,0.,0.221787,0.,0.,0.,1.249737,0.,0.494256,0.,0.494256,0.,0.,0.,0.,0.145777,0.,0.,0.,0.,0.,0.,0.204479,0.,0.,0.,0.,0.,0.,0.,0.,0.,0.,0.,0.,0.,0.,0.,0.,0.,0.,0.,0.,0.,0.,0.,0.,0.,0.,0.,0.,0.,0.,0.,0.,0.,0.,0.,0.,0.,0.,0.,0.,0.,0.,0.,0.140658,0.,0.,0.,0.331607,0.,0.,0.,0.,0.,0.,0.,0.,0.,0.,0.252894,0.,0.,0.,0.,0.,0.,0.,0.,0.,0.,0.,0.,0.,0.,0.,0.,0.,0.,0.,0.,0.,0.,0.,0.,0.,0.,0.,0.,0.,0.,0.,0.,0.,0.,0.,0.,0.,0.477834,0.,0.,0.332861,0.,0.,0.03523,0.,0.,0.,0.,0.,0.,0.,0.,0.,0.,0.,0.,0.,0.,0.,0.,0.,0.,0.,0.22721,0.,0.109847,0.,0.049982,0.,0.,0.,0.,0.,0.097285,0.,0.,0.,0.,0.,0.,0.494256,0.,0.,0.,0.,0.,0.,0.,0.,0.,0.,0.,0.,0.,0.,0.331607,0.,0.,0.,0.311555,0.,0.,0.,0.,0.,0.,0.,0.,0.252894,0.,0.,0.,0.073573,0.073573,0.,0.,0.,0.,0.,0.,0.,0.,0.,0.,0.,0.,0.,0.,0.,0.,0.,0.,0.,0.270029,0.314195,0.,0.,0.,0.,0.,0.,0.494256,0.,0.331607,0.,0.,0.,0.,0.,0.,0.,0.,0.,0.,0.,0.331607|0.,0.,0.,0.,0.,0.,0.,0.,0.,0.,0.,0.,0.,0.,0.036398,0.,0.,0.,0.,0.,0.,0.,0.,0.,0.,0.,0.,0.,0.,0.,0.,0.,0.,0.,0.,0.,0.,0.,0.,0.,0.,0.,0.,0.,0.,0.,0.,0.,0.,0.,0.,0.,0.,0.,0.,0.,0.,0.,0.,0.,0.,0.,0.,0.,0.,0.,0.,0.,0.,0.,0.,0.,0.,0.,0.,0.,0.,0.,0.,0.,0.,0.,0.,0.,0.,0.,0.,0.,0.,0.,0.,0.,0.,0.,0.,0.,0.,0.,0.,0.,0.,0.,0.,0.422556,0.,0.007507,0.,0.,0.,0.,0.,0.,0.,0.,0.,0.,0.,0.,0.,0.,0.,0.,0.,0.,0.,0.,0.,0.078335,0.,0.,0.,0.,0.,0.,0.,0.,0.,0.,0.,0.,0.,0.,0.,0.,0.,0.,0.,0.,0.,0.,0.,0.,0.,0.,0.,0.,0.,0.,0.,0.,0.,0.,0.,0.,0.,0.,0.,0.,0.,0.,0.,0.474972,0.,0.,0.,0.,0.,0.,0.,0.,0.,0.,0.,0.,0.,0.,0.,|0.,0.,0.,0.,0.,0.,0.,0.339589,0.,0.,0.,0.,0.,0.,0.452986,0.,0.,0.794178,0.,0.,0.166986,0.,0.,0.,0.,0.,0.,0.,0.,0.,0.,0.,0.,0.090557,0.,0.,0.,0.,0.,0.327978,0.,0.,0.,0.,0.,0.,0.,0.,0.,0.,0.,0.,0.,0.,0.,0.,0.,0.,0.,0.,0.,0.,0.,0.,0.,0.,0.,0.,0.,0.,0.,0.,0.,0.,0.,0.,0.,0.,0.,0.,0.,1.343426,0.,0.,0.,0.,0.,0.,0.,0.,0.,0.,0.,0.350316,0.,0.,0.,0.,0.,0.,0.,0.,0.,0.,0.,0.,0.,0.,0.,0.,0.,0.902844,0.383988,0.,0.,0.,0.,0.,0.,0.066122,0.,0.,0.,0.,0.,0.,0.,1.726249,0.,0.,0.,0.,0.,0.,0.,0.206568,0.,0.,0.,0.,0.,0.319524,0.,0.100784,0.,0.,0.,0.,0.,0.,0.,0.572669,0.,0.081933,0.,0.,0.,0.,0.,0.,0.,0.,0.,0.,0.,0.,0.,0.,0.,0.,0.,0.,0.382999,0.,0.,0.,0.,0.,0.,0.,0.,0.281852,0.,0.,0.,0.,0.,0.,0.,0.,0.26145,0.,0.,0.,0.,0.,1.185871,0.,0.208973,0.,0.,0.,0.,0.,0.,0.,0.,0.081106,0.,0.,0.,0.,0.,0.,0.,0.,0.,0.,0.,0.,0.,0.,0.,0.398686,0.,0.,0.,0.,0.,0.,0.509151,0.,0.648528,0.,0.,0.,0.,0.,0.,0.,0.,0.,0.,0.,0.,0.,0.,0.350316,0.,0.,0.,0.,0.,0.,0.,0.,0.523371,0.,1.135847,0.,0.,0.,0.,0.,0.,0.,0.,0.,0.,0.,0.,0.,0.281852,0.,0.,0.26145,0.,0.,0.,0.,0.868093,0.,0.,0.,0.416331,0.,0.,0.,0.,0.,0.,0.,0.,0.,0.,0.,0.,0.,0.,0.,0.,0.,0.,0.,0.,0.314122
D|0.,0.,0.,0.,0.,0.,0.,0.,0.,0.,0.,0.,0.,0.,0.,0.,0.,0.,2.160525,0.,0.,1.73259,0.,0.,0.,0.934023,0.,1.731289,0.,0.,0.,0.,0.,0.,0.,0.,0.,0.,0.,0.,0.,0.,0.,0.,0.,0.,0.,0.,0.,0.,0.,0.,0.,0.,0.,0.,0.,1.305635,0.,0.,0.,0.,0.,0.,0.,0.,0.,1.252869,0.,1.101905,0.,0.,0.,0.,0.,0.,0.,0.,0.,0.,0.,0.,0.,0.,0.,0.,0.,0.,0.,0.,0.,2.454876,0.,1.591676,0.,0.,0.,0.,0.,0.,0.,0.,0.,0.,0.,0.,0.,0.,0.,0.,0.,0.,0.,0.,0.,0.,0.,0.,0.,0.,0.,0.,0.,1.396283,0.,0.,0.,0.,0.,0.,0.,0.,0.,0.,0.,0.,0.,0.,0.,0.,1.478519,0.,0.,0.,0.,0.,0.950091,1.410382,0.,0.,0.,0.,0.,0.,0.,0.,1.415907,0.,0.,0.,0.,0.,0.,0.,1.799078,0.,0.,0.,0.,0.,1.16464,0.,0.,0.978115,0.,0.,0.,0.,0.,0.,0.,0.,0.,0.,1.436595,0.,0.,0.,0.,0.,0.,0.,0.,0.,0.,0.,0.,0.,0.,0.,0.,0.,0.,0.,0.,0.,0.,0.,0.,0.,1.816014,0.,0.,0.,0.,1.574261,0.,0.,0.,0.,0.,0.,0.,0.,0.,0.,0.,0.,0.,0.,0.,0.,0.,0.,1.225776,0.,0.,0.,0.,0.,0.,0.,0.,0.,0.,0.,0.,0.,0.,0.,0.,0.,0.,0.,0.,0.,0.,0.,0.,0.,0.,0.,1.396283,0.,0.,0.,0.,1.157085,0.,1.478519,0.,0.,0.,0.,0.,0.,0.,0.978115,0.,0.,0.,0.,0.,0.,0.,0.,0.,0.,0.,0.,0.,0.,0.,0.,0.,0.,1.396283,0.,0.,0.|0.,0.,0.,0.,0.,0.,0.,0.,0.,0.,0.,0.807061,0.,0.,0.,0.,0.,0.,1.157732,0.,0.,0.896149,1.131794,0.,0.,1.135127,0.,0.,0.,0.,0.,0.,0.,0.,0.,0.,0.,0.,0.,0.,0.,0.,0.,0.,0.,0.,1.108845,0.,1.193233,0.,0.,0.,0.,0.936267,0.,0.,0.,0.940686,0.,0.,0.,0.,0.,0.,0.,0.,0.,0.,0.,0.,0.,0.,0.,0.,0.,0.,0.,0.957707,0.,1.033448,0.,0.,0.,0.,0.,0.,0.,0.,0.,0.,0.,0.,0.,0.,0.,0.,0.,0.,0.,0.,0.,0.,0.,0.,0.,0.,0.,0.,0.,0.,0.,0.959399,0.,0.,0.,0.,0.,0.,0.,0.,1.047431,0.,0.,0.,0.875113,0.,0.,0.,0.,0.,0.944445,0.,0.,0.,0.,0.,0.,0.,0.,0.,0.,0.,0.,0.,0.,0.,0.,0.,1.146934,0.,0.,0.,0.,0.,0.,0.,0.978607,0.,0.,0.,0.,0.,0.,0.,0.,0.,0.,0.,0.,0.,0.,0.,0.,0.,0.,0.,0.,0.,0.,0.,0.,1.50467,0.,0.,1.271745,0.,0.,0.,0.,0.,0.,0.,0.,0.,1.108845,0.,0.,1.028183,0.,0.936267,0.,0.,0.,0.,0.886402,0.,0.,0.,0.,0.,0.,0.,0.,0.,0.,0.,0.,0.,0.,1.137499,0.,0.,0.,0.,0.,0.,0.,0.,0.,0.,0.,0.,0.,1.146934,0.,0.,0.,0.,0.,0.,0.,0.,0.,0.940686,0.,0.,0.,0.,0.,|1.746778,0.,1.385416,0.,0.,0.,0.,0.,0.,0.,0.,0.,0.,0.,0.,0.,0.,0.,0.,0.,0.,0.,0.,0.,0.,0.,0.,0.,0.,1.564307,0.,0.,0.,0.,0.,1.687273,0.,0.,0.,0.,0.,0.,1.774373,0.,1.769719,0.,0.,0.,0.,0.,0.,0.,0.,0.,0.,0.,1.547757,0.,0.,0.,0.,0.,0.,0.,0.,0.,0.,0.,0.,1.072851,0.,0.,0.,0.,0.,0.,0.,0.,0.,0.,0.,1.145306,0.,0.,2.004931,0.,1.28455,0.,0.,0.,0.,0.,1.216116,0.,0.,0.,0.,0.,0.,0.,0.,0.,0.,0.,0.,0.,0.,0.,0.,0.,0.,0.,0.,0.,0.,0.,0.,0.,0.,1.694548,0.,0.,1.636989,0.,0.,0.,0.,0.,0.,2.072051,1.815312,0.,1.963732,0.,0.,0.,0.,0.,0.,0.,0.,0.,0.,0.,0.,0.,0.,0.,0.,0.,1.235774,0.,0.,0.,0.,0.,0.,0.,0.,0.,0.,0.,0.,0.,0.,0.,0.,0.,0.,0.,0.,0.,0.,0.,0.,2.230324,0.,0.,0.,0.,0.,0.,0.,0.,0.,0.,0.,0.,0.,0.,0.,1.763985,0.,0.,0.,1.633452,0.,0.,0.,0.,0.,0.,0.,0.,1.530498,0.,0.,0.,0.,0.,1.356356,1.011971,0.,0.,0.,0.,0.,0.,0.,0.,0.,0.,0.,0.,0.,0.,0.,0.,0.,0.,0.,0.,0.,0.,0.,0.,0.,0.,0.,0.,1.812678,0.,0.,0.,0.,0.,1.357694,1.804405,0.,0.,1.881747,0.,0.,0.,0.,0.,0.,0.,0.,0.,1.947136,0.,0.,0.,0.,0.,0.,0.,0.,0.,0.,0.,0.,0.,0.,0.,0.,0.,0.,0.,0.,0.,1.512539,0.,0.,1.672534,0.,0.,0.,0.,0.,0.,0.,0.,0.,0.,0.,0.,0.,0.,0.,0.,1.822913,0.,0.,0.,0.,0.,0.,1.780989,0.,0.,0.,0.,0.,0.,0.,0.991256,1.64497,0.,0.,0.,1.529174,0.,0.,0.,0.,0.,0.,0.,0.,0.,0.,0.,1.216116,0.,0.,0.97271,0.,0.,0.,0.,0.,1.627754,0.,0.,0.,0.,0.,0.,0.,0.,0.,0.,0.,0.,0.,0.,0.,0.,0.,0.,0.,0.,0.,0.,0.,0.,0.,0.,0.,1.316834,0.,0.,0.,0.,0.,0.,0.,0.,0.,0.,0.,0.,0.,0.,0.,0.,0.,0.,0.,0.,0.,0.,0.,0.,1.804405,0.,0.,0.,1.881747,0.,0.,0.,0.,0.,0.,0.,0.,0.,0.,0.,0.,0.,0.,0.,0.,0.,0.,0.,0.,0.,0.,2.230324,0.,0.,0.,0.,0.|0.,0.,0.,0.,0.,0.,0.,0.,0.,0.,0.,0.,0.,0.,0.,0.,0.,0.,0.381269,0.,0.,0.168213,0.,0.,0.,0.041822,0.,0.943455,0.,0.,0.,0.,0.,0.,0.,0.,0.,0.,0.,0.,0.,0.,0.,0.,0.,0.,0.,0.,0.,0.,0.,0.,0.,0.,0.,0.,0.,0.25235,0.,0.,0.,0.,0.,0.,0.,0.,0.,0.138354,0.,0.046779,0.,0.,0.,0.,0.,0.,0.,0.,0.,0.,0.,0.,0.,0.,0.,0.,0.,0.,0.,0.,0.,2.04573,0.,0.467122,0.,0.,0.,0.,0.,0.,0.,0.,0.,0.,0.,0.,0.,0.,0.,0.,0.,0.,0.,0.,0.,0.,0.,0.,0.,0.,0.,0.,0.,0.363458,0.,0.,0.,0.,0.,0.,0.,0.,0.,0.,0.,0.,0.,0.,0.,0.,0.321686,0.,0.,0.,0.,0.,0.086372,0.365654,0.,0.,0.,0.,0.,0.,0.,0.,0.202889,0.,0.,0.,0.,0.,0.,0.,0.402233,0.,0.,0.,0.,0.,0.08032,0.,0.,0.326038,0.,0.,0.,0.,0.,0.,0.,0.,0.,0.,0.15122,0.,0.,0.,0.,0.,0.,0.,0.,0.,0.,0.,0.,0.,0.,0.,0.,0.,0.,0.,0.,0.,0.,0.,0.,0.,0.580376,0.,0.,0.,0.,0.097567,0.,0.,0.,0.,0.,0.,0.,0.,0.,0.,0.,0.,0.,0.,0.,0.,0.,0.,0.167523,0.,0.,0.,0.,0.,0.,0.,0.,0.,0.,0.,0.,0.,0.,0.,0.,0.,0.,0.,0.,0.,0.,0.,0.,0.,0.,0.,0.363458,0.,0.,0.,0.,0.095058,0.,0.321686,0.,0.,0.,0.,0.,0.,0.,0.326038,0.,0.,0.,0.,0.,0.,0.,0.,0.,0.,0.,0.,0.,0.,0.,0.,0.,0.,0.363458,0.,0.,0.|0.,0.,0.,0.,0.,0.,0.,0.,0.,0.,0.,0.057647,0.,0.,0.,0.,0.,0.,0.350828,0.,0.,0.117914,0.381504,0.,0.,0.15693,0.,0.,0.,0.,0.,0.,0.,0.,0.,0.,0.,0.,0.,0.,0.,0.,0.,0.,0.,0.,0.096073,0.,0.131768,0.,0.,0.,0.,0.090243,0.,0.,0.,0.143538,0.,0.,0.,0.,0.,0.,0.,0.,0.,0.,0.,0.,0.,0.,0.,0.,0.,0.,0.,0.638472,0.,0.134798,0.,0.,0.,0.,0.,0.,0.,0.,0.,0.,0.,0.,0.,0.,0.,0.,0.,0.,0.,0.,0.,0.,0.,0.,0.,0.,0.,0.,0.,0.,0.,0.078817,0.,0.,0.,0.,0.,0.,0.,0.,0.018609,0.,0.,0.,0.021578,0.,0.,0.,0.,0.,0.025915,0.,0.,0.,0.,0.,0.,0.,0.,0.,0.,0.,0.,0.,0.,0.,0.,0.,0.13654,0.,0.,0.,0.,0.,0.,0.,0.12018,0.,0.,0.,0.,0.,0.,0.,0.,0.,0.,0.,0.,0.,0.,0.,0.,0.,0.,0.,0.,0.,0.,0.,0.,0.105856,0.,0.,0.635872,0.,0.,0.,0.,0.,0.,0.,0.,0.,0.096073,0.,0.,0.181646,0.,0.090243,0.,0.,0.,0.,0.1108,0.,0.,0.,0.,0.,0.,0.,0.,0.,0.,0.,0.,0.,0.,0.144975,0.,0.,0.,0.,0.,0.,0.,0.,0.,0.,0.,0.,0.,0.13654,0.,0.,0.,0.,0.,0.,0.,0.,0.,0.143538,0.,0.,0.,0.,0.,|1.058653,0.,0.332742,0.,0.,0.,0.,0.,0.,0.,0.,0.,0.,0.,0.,0.,0.,0.,0.,0.,0.,0.,0.,0.,0.,0.,0.,0.,0.,0.329328,0.,0.,0.,0.,0.,0.357671,0.,0.,0.,0.,0.,0.,1.104054,0.,0.364615,0.,0.,0.,0.,0.,0.,0.,0.,0.,0.,0.,0.593793,0.,0.,0.,0.,0.,0.,0.,0.,0.,0.,0.,0.,0.042914,0.,0.,0.,0.,0.,0.,0.,0.,0.,0.,0.,0.522857,0.,0.,0.27475,0.,0.241143,0.,0.,0.,0.,0.,0.21978,0.,0.,0.,0.,0.,0.,0.,0.,0.,0.,0.,0.,0.,0.,0.,0.,0.,0.,0.,0.,0.,0.,0.,0.,0.,0.,0.93741,0.,0.,0.58576,0.,0.,0.,0.,0.,0.,1.726709,1.058932,0.,0.960521,0.,0.,0.,0.,0.,0.,0.,0.,0.,0.,0.,0.,0.,0.,0.,0.,0.,0.411925,0.,0.,0.,0.,0.,0.,0.,0.,0.,0.,0.,0.,0.,0.,0.,0.,0.,0.,0.,0.,0.,0.,0.,0.,1.170799,0.,0.,0.,0.,0.,0.,0.,0.,0.,0.,0.,0.,0.,0.,0.,0.534692,0.,0.,0.,0.536772,0.,0.,0.,0.,0.,0.,0.,0.,0.027192,0.,0.,0.,0.,0.,0.029728,0.133081,0.,0.,0.,0.,0.,0.,0.,0.,0.,0.,0.,0.,0.,0.,0.,0.,0.,0.,0.,0.,0.,0.,0.,0.,0.,0.,0.,0.,0.793047,0.,0.,0.,0.,0.,0.614195,0.730354,0.,0.,0.413787,0.,0.,0.,0.,0.,0.,0.,0.,0.,0.689252,0.,0.,0.,0.,0.,0.,0.,0.,0.,0.,0.,0.,0.,0.,0.,0.,0.,0.,0.,0.,0.,0.151254,0.,0.,0.702569,0.,0.,0.,0.,0.,0.,0.,0.,0.,0.,0.,0.,0.,0.,0.,0.,0.299239,0.,0.,0.,0.,0.,0.,0.667871,0.,0.,0.,0.,0.,0.,0.,0.360457,0.822485,0.,0.,0.,0.120149,0.,0.,0.,0.,0.,0.,0.,0.,0.,0.,0.,0.21978,0.,0.,0.079949,0.,0.,0.,0.,0.,0.203469,0.,0.,0.,0.,0.,0.,0.,0.,0.,0.,0.,0.,0.,0.,0.,0.,0.,0.,0.,0.,0.,0.,0.,0.,0.,0.,0.,0.284023,0.,0.,0.,0.,0.,0.,0.,0.,0.,0.,0.,0.,0.,0.,0.,0.,0.,0.,0.,0.,0.,0.,0.,0.,0.730354,0.,0.,0.,0.413787,0.,0.,0.,0.,0.,0.,0.,0.,0.,0.,0.,0.,0.,0.,0.,0.,0.,0.,0.,0.,0.,0.,1.170799,0.,0.,0.,0.,0.
C|0.,0.,0.,0.,0.,0.,0.,0.,0.,0.,0.,0.,0.,1.673203,0.,0.,0.,0.,0.,0.,0.,1.036987,0.,0.,0.,0.,0.,0.,0.,0.,0.,0.,0.,0.,0.,0.,0.,0.,0.,0.,0.,0.,0.,0.,0.,0.,0.,0.,0.,0.,0.,0.,0.,0.,0.,0.,0.,0.,0.,0.,0.,0.,0.,0.,0.,0.,0.,0.,0.,1.048729,0.,0.,0.,0.,0.,0.,0.,0.,0.,0.,0.,0.,0.,0.,0.,1.39544,0.,1.602185,0.,0.,0.,0.,0.,0.,0.,0.,0.,0.,0.,0.,0.,0.,0.,0.,0.,0.,0.,0.,0.,0.,0.,0.,0.,0.,0.,0.,0.,0.,0.,0.,0.,0.,0.,0.,0.,0.,0.,0.,0.,0.,0.,0.,0.,1.132177,0.,0.,0.,0.,0.,0.,0.,1.485998,0.,0.,0.,0.,0.,0.,0.,0.,0.,0.,0.,0.,0.,0.,0.,0.,0.,0.,0.,0.,0.,1.508382,0.,0.,0.,0.,0.,0.,0.,0.,0.,0.,0.,0.,0.,0.,0.,0.,0.,0.,0.,0.,0.,0.,0.,0.,0.,0.,0.,0.,0.,0.,0.,0.,0.,0.,0.|1.416976,0.,0.,0.,0.,0.,0.,0.,0.,0.,0.,0.,0.,0.,1.217342,0.,0.,0.,0.,0.,0.,1.248433,0.,0.,0.,0.,0.,0.,0.,0.,0.,0.,1.050782,0.,0.,0.,0.,0.,0.,0.,0.,0.,0.,0.,0.,0.,0.,0.,0.,0.,0.,0.,0.|0.,0.,0.,0.,1.325705,0.,0.,0.,0.,0.,0.,0.,0.,0.900349,0.,0.,0.,1.157606,0.,1.021565,0.,0.,0.,0.,0.,0.,0.,0.,0.975304,0.,0.,0.,0.,0.,1.183115,0.,0.,0.,0.,1.095944,0.,0.,0.,0.,0.,0.,0.,0.,0.,0.,0.,0.,0.,0.,0.,0.,0.,0.,0.,0.907016,0.,0.,0.,0.,0.,0.,0.,0.,0.,0.,0.,1.30264,0.,0.,0.,1.30264,0.,0.,0.,0.,0.,0.,0.,1.453776,0.,0.,0.,0.,0.,0.,1.493526,1.065191,0.,0.,0.,0.,0.,0.,1.655411,0.,1.183115,0.,0.,0.,0.,0.,0.,0.,0.,0.,0.,0.,1.516158,0.,0.,0.,0.,1.587666,1.125829,0.,0.,0.,0.,1.30264,1.101589,0.,0.,0.,0.,0.,0.,0.,0.,0.,0.,|0.,0.,0.,0.,0.,0.,0.,0.,0.,0.,0.,0.,0.,0.097785,0.,0.,0.,0.,0.,0.,0.,0.161309,0.,0.,0.,0.,0.,0.,0.,0.,0.,0.,0.,0.,0.,0.,0.,0.,0.,0.,0.,0.,0.,0.,0.,0.,0.,0.,0.,0.,0.,0.,0.,0.,0.,0.,0.,0.,0.,0.,0.,0.,0.,0.,0.,0.,0.,0.,0.,0.114705,0.,0.,0.,0.,0.,0.,0.,0.,0.,0.,0.,0.,0.,0.,0.,0.158831,0.,0.137822,0.,0.,0.,0.,0.,0.,0.,0.,0.,0.,0.,0.,0.,0.,0.,0.,0.,0.,0.,0.,0.,0.,0.,0.,0.,0.,0.,0.,0.,0.,0.,0.,0.,0.,0.,0.,0.,0.,0.,0.,0.,0.,0.,0.,0.,0.221767,0.,0.,0.,0.,0.,0.,0.,0.137986,0.,0.,0.,0.,0.,0.,0.,0.,0.,0.,0.,0.,0.,0.,0.,0.,0.,0.,0.,0.,0.,0.203304,0.,0.,0.,0.,0.,0.,0.,0.,0.,0.,0.,0.,0.,0.,0.,0.,0.,0.,0.,0.,0.,0.,0.,0.,0.,0.,0.,0.,0.,0.,0.,0.,0.,0.,0.|0.522044,0.,0.,0.,0.,0.,0.,0.,0.,0.,0.,0.,0.,0.,0.117807,0.,0.,0.,0.,0.,0.,0.390135,0.,0.,0.,0.,0.,0.,0.,0.,0.,0.,0.068801,0.,0.,0.,0.,0.,0.,0.,0.,0.,0.,0.,0.,0.,0.,0.,0.,0.,0.,0.,0.|0.,0.,0.,0.,0.094693,0.,0.,0.,0.,0.,0.,0.,0.,0.095401,0.,0.,0.,0.371308,0.,0.136209,0.,0.,0.,0.,0.,0.,0.,0.,0.123382,0.,0.,0.,0.,0.,0.307068,0.,0.,0.,0.,0.238249,0.,0.,0.,0.,0.,0.,0.,0.,0.,0.,0.,0.,0.,0.,0.,0.,0.,0.,0.,0.184032,0.,0.,0.,0.,0.,0.,0.,0.,0.,0.,0.,0.331234,0.,0.,0.,0.331234,0.,0.,0.,0.,0.,0.,0.,0.452816,0.,0.,0.,0.,0.,0.,0.414868,0.76085,0.,0.,0.,0.,0.,0.,0.352675,0.,0.307068,0.,0.,0.,0.,0.,0.,0.,0.,0.,0.,0.,0.183969,0.,0.,0.,0.,0.635066,0.348471,0.,0.,0.,0.,0.331234,0.083495,0.,0.,0.,0.,0.,0.,0.,0.,0.,0.,
Q|0.,0.,0.,0.,0.,0.,0.,0.,0.,0.800608,0.,0.,0.,0.,0.,0.,0.,0.,0.,0.,0.,0.,1.50273,0.,0.,0.,0.,0.,0.,0.,0.,0.,0.,0.,0.,0.,0.,0.,0.,0.,0.,0.,0.,0.,0.,0.,0.,0.,0.,0.,0.,0.,0.,0.,0.,1.425603,0.,0.,0.,0.,0.,0.,0.,0.,0.,0.,0.,2.143309,0.,0.,1.153255,0.,1.308048,0.,1.308048,0.,1.617242,0.,0.,0.,0.,0.,0.,0.,0.,0.,0.,0.,0.,0.,0.,1.207238,0.,1.638152,0.,0.,1.059566,0.,0.,0.,0.,0.,0.,0.,0.,0.,0.,0.,0.,1.372476,0.,0.,0.,0.,0.,0.,0.,0.,0.,0.,0.,0.,0.,0.,0.,0.,0.,1.425603,0.,0.,0.,0.,0.,0.,0.,0.,0.,1.668806,0.,1.668806,0.,0.,0.,0.,0.,0.,0.,0.,0.,0.,0.,0.,0.,0.,0.,0.,0.,1.579538,0.,0.,0.,0.,0.,0.,0.,0.,0.,0.|0.,0.,0.,0.,0.,0.,1.231097,0.,0.,0.,0.,0.,0.,1.105964,0.,0.,0.,0.,0.,0.,0.,0.,0.,0.,0.,0.,0.,0.,0.,0.,0.,0.,0.,0.,0.,0.,0.,0.,0.,0.,0.,0.,0.,0.,0.,0.,0.,0.,0.,0.,0.,0.,0.,0.,0.,0.,0.,0.,0.,0.,0.,0.,0.,0.,0.,0.,0.,0.,0.,0.,0.,0.839859,0.,0.,0.,0.,0.,0.,0.,0.,0.,0.,0.,0.,1.008208,0.,0.,0.,0.955369,0.,0.,0.,0.,0.,0.,0.,0.,0.,0.,0.,0.,0.,0.,0.,0.,0.,0.,0.,0.,0.,0.,0.,0.,0.,0.,0.,0.,0.,0.,0.,0.,0.,0.,0.,0.,0.,0.,0.,0.,0.,0.,0.,0.,0.,0.,0.,0.,0.,0.,0.,0.,0.,0.,0.,1.617702,0.,0.,0.,0.,0.,0.,0.,0.,0.,0.,0.,1.052757,0.,0.,0.,0.,0.,0.,0.,0.,0.,0.950489,0.,0.,0.,0.,0.,0.,0.,0.,0.,0.,0.,0.,0.,0.,0.,0.,0.,0.,0.,0.,0.,0.,0.|0.,0.,0.,0.,0.,2.253926,0.,0.,0.,0.,1.378107,0.,0.,0.,0.,0.,0.,0.,0.,0.,0.,0.,0.,0.,1.385497,1.385497,0.,0.,0.,0.,0.,0.,0.,0.,1.124026,0.,0.,0.,0.,0.,0.,0.,0.,0.,0.,0.,0.,0.,0.,0.,0.,0.,0.,0.,0.,0.,0.,1.53645,0.,0.,0.,0.,0.,1.455985,0.,0.,0.,0.,2.132071,0.,0.,0.,0.,0.,0.,0.,0.,0.,0.,0.,0.,0.,0.,0.,0.,0.,1.325671,0.,0.,0.,1.604044,0.,0.,0.,1.316613,0.,0.,0.,1.528406,0.,0.,0.,0.,0.,0.,1.308117,0.964277,0.,0.,0.,1.806197,0.,0.,0.,0.,0.,0.,0.,0.,0.,0.,0.,0.,0.,0.,0.,0.,0.,1.112282,0.,0.,0.,0.,0.,0.,0.,0.,0.,0.,0.,0.,1.975503,0.,0.,0.,1.436039,0.,0.,0.,1.978277,0.,0.,0.,0.,0.,0.,0.,0.,0.,0.,0.,0.,0.,0.,0.,0.,0.,0.,0.,0.,0.,0.,0.,0.,0.,0.,0.,0.,0.,0.,0.,0.,0.,0.,1.455985,0.,0.,0.,0.,0.,0.,0.,0.,0.,0.,0.,0.,0.,0.,0.,0.,0.,1.83195,0.,1.980937,0.,0.,0.,0.,0.,0.,0.,0.,0.,1.608698,0.,0.926233,0.,0.,0.,0.,0.,0.,0.,0.,0.,1.59103,0.,1.436039,0.,0.,1.82076,0.,0.,0.,0.,0.,0.,0.,0.,0.,0.,0.,1.455985,0.,0.,0.,0.,0.,0.,0.,0.,0.,1.528406,0.,0.,0.,0.,1.455985,0.,0.,0.|0.,0.,0.,0.,0.,0.,0.,0.,0.,0.333587,0.,0.,0.,0.,0.,0.,0.,0.,0.,0.,0.,0.,1.127047,0.,0.,0.,0.,0.,0.,0.,0.,0.,0.,0.,0.,0.,0.,0.,0.,0.,0.,0.,0.,0.,0.,0.,0.,0.,0.,0.,0.,0.,0.,0.,0.,0.382285,0.,0.,0.,0.,0.,0.,0.,0.,0.,0.,0.,0.255156,0.,0.,0.189948,0.,0.374257,0.,0.374257,0.,0.380258,0.,0.,0.,0.,0.,0.,0.,0.,0.,0.,0.,0.,0.,0.,0.220836,0.,0.906212,0.,0.,0.46356,0.,0.,0.,0.,0.,0.,0.,0.,0.,0.,0.,0.,0.234017,0.,0.,0.,0.,0.,0.,0.,0.,0.,0.,0.,0.,0.,0.,0.,0.,0.,0.382285,0.,0.,0.,0.,0.,0.,0.,0.,0.,0.316498,0.,0.316498,0.,0.,0.,0.,0.,0.,0.,0.,0.,0.,0.,0.,0.,0.,0.,0.,0.,0.106366,0.,0.,0.,0.,0.,0.,0.,0.,0.,0.|0.,0.,0.,0.,0.,0.,0.196975,0.,0.,0.,0.,0.,0.,0.552982,0.,0.,0.,0.,0.,0.,0.,0.,0.,0.,0.,0.,0.,0.,0.,0.,0.,0.,0.,0.,0.,0.,0.,0.,0.,0.,0.,0.,0.,0.,0.,0.,0.,0.,0.,0.,0.,0.,0.,0.,0.,0.,0.,0.,0.,0.,0.,0.,0.,0.,0.,0.,0.,0.,0.,0.,0.,0.125979,0.,0.,0.,0.,0.,0.,0.,0.,0.,0.,0.,0.,0.149364,0.,0.,0.,0.113596,0.,0.,0.,0.,0.,0.,0.,0.,0.,0.,0.,0.,0.,0.,0.,0.,0.,0.,0.,0.,0.,0.,0.,0.,0.,0.,0.,0.,0.,0.,0.,0.,0.,0.,0.,0.,0.,0.,0.,0.,0.,0.,0.,0.,0.,0.,0.,0.,0.,0.,0.,0.,0.,0.,0.,0.132598,0.,0.,0.,0.,0.,0.,0.,0.,0.,0.,0.,0.512152,0.,0.,0.,0.,0.,0.,0.,0.,0.,0.114059,0.,0.,0.,0.,0.,0.,0.,0.,0.,0.,0.,0.,0.,0.,0.,0.,0.,0.,0.,0.,0.,0.,0.|0.,0.,0.,0.,0.,2.253926,0.,0.,0.,0.,0.220497,0.,0.,0.,0.,0.,0.,0.,0.,0.,0.,0.,0.,0.,1.385497,1.385497,0.,0.,0.,0.,0.,0.,0.,0.,0.275424,0.,0.,0.,0.,0.,0.,0.,0.,0.,0.,0.,0.,0.,0.,0.,0.,0.,0.,0.,0.,0.,0.,0.426075,0.,0.,0.,0.,0.,0.251331,0.,0.,0.,0.,0.735197,0.,0.,0.,0.,0.,0.,0.,0.,0.,0.,0.,0.,0.,0.,0.,0.,0.,0.458886,0.,0.,0.,0.204772,0.,0.,0.,0.877742,0.,0.,0.,0.563621,0.,0.,0.,0.,0.,0.,0.5345,0.136133,0.,0.,0.,0.331136,0.,0.,0.,0.,0.,0.,0.,0.,0.,0.,0.,0.,0.,0.,0.,0.,0.,0.217031,0.,0.,0.,0.,0.,0.,0.,0.,0.,0.,0.,0.,0.369403,0.,0.,0.,0.150371,0.,0.,0.,0.573851,0.,0.,0.,0.,0.,0.,0.,0.,0.,0.,0.,0.,0.,0.,0.,0.,0.,0.,0.,0.,0.,0.,0.,0.,0.,0.,0.,0.,0.,0.,0.,0.,0.,0.,0.251331,0.,0.,0.,0.,0.,0.,0.,0.,0.,0.,0.,0.,0.,0.,0.,0.,0.,0.434501,0.,0.324744,0.,0.,0.,0.,0.,0.,0.,0.,0.,1.173915,0.,0.308744,0.,0.,0.,0.,0.,0.,0.,0.,0.,0.445488,0.,0.150371,0.,0.,0.415261,0.,0.,0.,0.,0.,0.,0.,0.,0.,0.,0.,0.251331,0.,0.,0.,0.,0.,0.,0.,0.,0.,0.563621,0.,0.,0.,0.,0.251331,0.,0.,0.
E|1.842762,0.,0.,0.,0.,0.,0.,0.,0.,0.,0.,0.,0.,0.,1.553958,0.,0.,0.,0.,1.03632,0.,0.,0.,0.,0.,0.,0.,1.661364,0.,0.,0.,0.,0.,0.,0.,0.,0.,0.,0.,0.,0.,0.,0.,0.,1.665987,0.,0.,0.,0.,0.,0.,0.,0.,0.,0.,0.,0.,0.,0.,0.,0.,0.,0.,0.,0.,0.,1.2942,1.712102,0.,1.118,0.,0.,0.,0.,0.,0.,0.,0.,0.,0.,0.,0.,1.673775,0.,1.338594,0.,0.,0.,0.,0.,0.,0.,0.,0.,0.,0.,0.,1.616724,0.,1.616724,0.,0.,0.,0.,0.,0.,0.,0.,0.,0.,1.527766,0.,0.,0.,0.,0.,0.,1.398709,0.,0.,0.,0.,0.,0.,0.,0.,0.,0.,0.,0.92152,0.,0.,0.,0.,0.,0.,0.,0.,1.05774,0.,0.,0.,0.,0.,0.,0.,1.553958,0.,0.,0.,0.,1.255165,0.,0.,0.,0.,0.,1.673061,0.,0.,0.,0.,0.,0.,0.,0.,0.,0.,1.386907,0.,0.,0.,0.,0.,0.,0.,0.,0.,0.,0.,0.,0.,0.,0.,0.,0.,0.,0.,0.,0.,1.428685,0.,0.,0.,0.,0.,0.,0.,0.,0.,0.,0.,0.,0.,0.,0.,0.,0.,0.,0.,0.,0.,0.,0.,0.,0.,0.,0.,0.,0.,0.,0.,0.,0.,0.,0.,0.,0.,1.632489,0.,0.,1.446162,0.,0.,0.,0.,0.,0.,0.,0.|0.,0.,0.,0.,0.,0.,0.,0.,0.,0.,0.,0.,0.,0.,0.,0.,1.032463,0.,1.337228,0.,0.,0.,0.,0.,0.,0.,0.,1.545731,0.,0.,0.,0.,0.,0.,0.,0.,0.,0.,0.,0.,0.,0.,0.,0.,0.,0.,0.,0.,0.,0.,1.636429,0.,0.,1.636429,0.,0.,0.,0.,0.,0.,0.,0.,0.,0.,0.,0.,0.,0.,0.,0.,0.,0.,0.,0.98698,0.,0.,0.,0.,0.,0.,0.,0.,0.,0.,0.,0.,0.,0.,0.,0.,0.,0.,0.,0.,0.,1.773557,0.,0.,0.,0.,0.,0.,1.811481,0.,0.,0.,0.977958,0.,0.,0.,0.,0.,0.,0.,0.,0.,0.,1.378577,0.,0.,0.,0.,0.,0.,0.,0.,0.,0.,0.,0.,0.,0.,0.,0.,0.,0.,0.,0.,1.167302,0.,0.,0.,0.,0.,0.,0.,0.,0.,0.,0.,0.,0.,0.,0.,0.,0.,0.,0.,0.,0.,0.,0.,0.,0.,0.,1.249506,0.,0.,0.,0.,0.,0.,0.,0.,0.,0.,0.,0.,0.,0.,0.,0.,0.,0.,0.,0.,0.,0.,0.,0.,0.,0.,0.,0.,0.,0.,0.,0.,0.,0.,0.,0.,0.,0.,0.,0.,0.,0.,0.,0.,0.,0.,0.,|0.,0.,0.,0.,0.,0.,0.,0.,0.,0.,0.,0.,0.,0.,0.,0.,0.,1.605426,0.,0.,0.,1.107528,0.,2.090884,0.,0.,0.,1.36713,0.,0.,0.,0.,1.431236,0.,0.,1.874502,0.,0.,0.,1.323017,0.,0.,0.,0.,0.,0.,1.323017,0.,0.,0.,0.,0.,0.,0.,0.,0.,0.,0.,0.,0.,1.803733,0.,0.,0.,0.,0.,0.,0.,0.,0.,0.,0.,0.,0.,2.651205,0.,0.,0.,0.,0.,0.,0.,0.,0.,0.,0.,0.,0.,0.,0.,0.,0.,0.,0.,0.,0.,0.,0.,0.,0.,0.,0.,0.,0.,0.,0.,0.,0.,0.,0.,0.,1.4453,0.,0.,0.,0.,0.,2.407117,0.,0.,1.932399,0.,0.,0.,0.,1.990619,0.,2.414572,1.475833,0.,0.,0.,0.,0.,0.,0.,0.,0.,0.,0.,0.,0.,0.,0.,0.,1.582915,0.,0.,0.,0.,0.,0.,0.,0.,0.,0.,0.,0.,0.,0.,0.,0.,0.,0.,0.,0.,0.,0.,0.,0.,0.,0.,0.,0.,0.,0.,0.,0.,0.,0.,0.,0.,0.,1.803472,0.,0.,0.,0.,0.,0.,0.,0.,0.,0.,0.,0.,0.,1.641607,0.,0.,0.,0.,0.,0.,0.,0.,0.,0.,0.,0.,0.,0.,1.979978,0.,0.,1.657036,0.,0.,0.,0.,0.,0.,0.,0.,1.633645,0.,0.,0.,0.,0.,0.,0.814448,1.544812,0.,0.,0.,0.,0.,0.,0.,0.,0.,1.896561,2.211,0.,0.,0.,0.,0.,0.,0.,0.,0.,0.,0.,0.,0.,0.,0.,0.,0.,0.,2.190726,0.,0.,0.,0.,0.,0.,0.,0.,0.,0.,0.,0.,0.,0.,0.,0.,0.,0.,0.,0.,0.,0.,0.,0.,0.,0.,0.,0.,0.,0.,0.,0.,0.,0.,0.,0.,0.,0.,0.,0.,0.,0.,0.,0.,0.|0.370162,0.,0.,0.,0.,0.,0.,0.,0.,0.,0.,0.,0.,0.,0.873392,0.,0.,0.,0.,0.444137,0.,0.,0.,0.,0.,0.,0.,0.657107,0.,0.,0.,0.,0.,0.,0.,0.,0.,0.,0.,0.,0.,0.,0.,0.,0.309398,0.,0.,0.,0.,0.,0.,0.,0.,0.,0.,0.,0.,0.,0.,0.,0.,0.,0.,0.,0.,0.,0.341415,0.441155,0.,0.274356,0.,0.,0.,0.,0.,0.,0.,0.,0.,0.,0.,0.,0.784582,0.,0.185009,0.,0.,0.,0.,0.,0.,0.,0.,0.,0.,0.,0.,0.320597,0.,0.320597,0.,0.,0.,0.,0.,0.,0.,0.,0.,0.,0.611106,0.,0.,0.,0.,0.,0.,0.295449,0.,0.,0.,0.,0.,0.,0.,0.,0.,0.,0.,0.016909,0.,0.,0.,0.,0.,0.,0.,0.,0.198326,0.,0.,0.,0.,0.,0.,0.,0.873392,0.,0.,0.,0.,0.191466,0.,0.,0.,0.,0.,0.368073,0.,0.,0.,0.,0.,0.,0.,0.,0.,0.,0.400344,0.,0.,0.,0.,0.,0.,0.,0.,0.,0.,0.,0.,0.,0.,0.,0.,0.,0.,0.,0.,0.,0.769292,0.,0.,0.,0.,0.,0.,0.,0.,0.,0.,0.,0.,0.,0.,0.,0.,0.,0.,0.,0.,0.,0.,0.,0.,0.,0.,0.,0.,0.,0.,0.,0.,0.,0.,0.,0.,0.,0.753034,0.,0.,0.217915,0.,0.,0.,0.,0.,0.,0.,0.|0.,0.,0.,0.,0.,0.,0.,0.,0.,0.,0.,0.,0.,0.,0.,0.,0.258116,0.,0.479007,0.,0.,0.,0.,0.,0.,0.,0.,1.41692,0.,0.,0.,0.,0.,0.,0.,0.,0.,0.,0.,0.,0.,0.,0.,0.,0.,0.,0.,0.,0.,0.,0.638104,0.,0.,0.638104,0.,0.,0.,0.,0.,0.,0.,0.,0.,0.,0.,0.,0.,0.,0.,0.,0.,0.,0.,0.181653,0.,0.,0.,0.,0.,0.,0.,0.,0.,0.,0.,0.,0.,0.,0.,0.,0.,0.,0.,0.,0.,0.221695,0.,0.,0.,0.,0.,0.,0.352232,0.,0.,0.,0.031547,0.,0.,0.,0.,0.,0.,0.,0.,0.,0.,0.551431,0.,0.,0.,0.,0.,0.,0.,0.,0.,0.,0.,0.,0.,0.,0.,0.,0.,0.,0.,0.,0.098924,0.,0.,0.,0.,0.,0.,0.,0.,0.,0.,0.,0.,0.,0.,0.,0.,0.,0.,0.,0.,0.,0.,0.,0.,0.,0.,0.431648,0.,0.,0.,0.,0.,0.,0.,0.,0.,0.,0.,0.,0.,0.,0.,0.,0.,0.,0.,0.,0.,0.,0.,0.,0.,0.,0.,0.,0.,0.,0.,0.,0.,0.,0.,0.,0.,0.,0.,0.,0.,0.,0.,0.,0.,0.,0.,|0.,0.,0.,0.,0.,0.,0.,0.,0.,0.,0.,0.,0.,0.,0.,0.,0.,0.314789,0.,0.,0.,0.11828,0.,0.522721,0.,0.,0.,0.706606,0.,0.,0.,0.,0.168381,0.,0.,1.562085,0.,0.,0.,0.202891,0.,0.,0.,0.,0.,0.,0.202891,0.,0.,0.,0.,0.,0.,0.,0.,0.,0.,0.,0.,0.,0.588174,0.,0.,0.,0.,0.,0.,0.,0.,0.,0.,0.,0.,0.,1.267967,0.,0.,0.,0.,0.,0.,0.,0.,0.,0.,0.,0.,0.,0.,0.,0.,0.,0.,0.,0.,0.,0.,0.,0.,0.,0.,0.,0.,0.,0.,0.,0.,0.,0.,0.,0.,0.632319,0.,0.,0.,0.,0.,0.30089,0.,0.,1.216696,0.,0.,0.,0.,0.387065,0.,1.931658,0.047608,0.,0.,0.,0.,0.,0.,0.,0.,0.,0.,0.,0.,0.,0.,0.,0.,0.633166,0.,0.,0.,0.,0.,0.,0.,0.,0.,0.,0.,0.,0.,0.,0.,0.,0.,0.,0.,0.,0.,0.,0.,0.,0.,0.,0.,0.,0.,0.,0.,0.,0.,0.,0.,0.,0.,0.635314,0.,0.,0.,0.,0.,0.,0.,0.,0.,0.,0.,0.,0.,0.413272,0.,0.,0.,0.,0.,0.,0.,0.,0.,0.,0.,0.,0.,0.,1.319985,0.,0.,0.477891,0.,0.,0.,0.,0.,0.,0.,0.,0.3247,0.,0.,0.,0.,0.,0.,0.407224,0.4494,0.,0.,0.,0.,0.,0.,0.,0.,0.,1.167114,1.360615,0.,0.,0.,0.,0.,0.,0.,0.,0.,0.,0.,0.,0.,0.,0.,0.,0.,0.,0.69462,0.,0.,0.,0.,0.,0.,0.,0.,0.,0.,0.,0.,0.,0.,0.,0.,0.,0.,0.,0.,0.,0.,0.,0.,0.,0.,0.,0.,0.,0.,0.,0.,0.,0.,0.,0.,0.,0.,0.,0.,0.,0.,0.,0.,0.
G|0.,0.,0.,0.,2.068834,0.,0.,1.561735,0.,0.,0.,0.,0.,0.,1.785602,1.622801,2.081095,0.,0.,0.,0.,0.,0.,0.,0.,0.,0.,0.,0.,0.,0.,0.,0.,0.,0.,0.,1.59617,0.,0.,0.,0.,0.,0.,0.,1.770436,0.,0.,0.,0.,0.,0.,0.,0.,2.090466,0.,0.,0.,0.,1.682448,1.374881,1.754773,0.,0.,1.683982,0.,0.,1.29861,0.,1.139085,0.,0.,0.,0.833726,0.,1.395945,0.,1.968603,0.,0.,0.,0.,0.,0.,0.,0.,0.,1.066039,0.,1.195342,0.,0.,0.,1.110686,0.,0.,0.,0.,0.,0.,0.,1.729897,1.884979,0.,0.,0.,0.,0.,0.,0.,0.,0.,0.,0.,0.,0.,1.924691,0.,0.,0.,0.,0.,0.,0.,0.,0.,0.,1.527964,0.,0.,2.019795,1.227584,1.474077,0.,0.,0.,1.311498,0.,0.,0.,0.,0.,0.,0.,0.,0.,0.,0.,0.,0.,0.,0.,0.,0.,0.,0.,0.,0.,0.,0.,0.,0.,0.,0.,0.,0.,0.,0.,0.,0.,0.,0.,0.,0.,0.,0.,0.,0.,0.,0.,0.,0.,0.,0.,0.,0.,0.,0.,0.,0.,0.,0.,0.,0.,0.,0.,1.311498,1.778139,2.019795,0.,0.,0.,1.515539,0.,0.,0.,1.558442,1.337259,0.,0.,0.,0.,0.,0.,0.,0.,0.,0.,0.,0.,0.,0.,0.,0.,0.,0.,1.60299,0.,0.,0.,0.,0.,0.,0.,0.,0.,2.06718,1.154189,0.,0.,0.,0.,0.,1.590804,0.,0.,0.,0.,0.,0.,0.,0.,0.,0.,0.,1.236521,0.,0.,0.,0.,1.746847,0.,0.,1.332853,1.34653,0.,0.,0.,0.,1.371343,1.378998,0.,0.,0.,0.,1.20652,1.499398,0.,0.,0.,1.201668,0.,0.,0.,0.,1.476587,0.,0.,0.,0.,2.251683,1.591389,0.,0.,0.,0.,0.,1.394197,1.337745,0.,0.,0.,0.,1.407338,1.366769,0.,0.,0.,0.,1.284757,0.867063,2.670256,0.,0.,0.,0.,0.,0.,0.,0.,0.,1.526444,1.365598,0.,0.,0.,0.,0.,1.430911,1.30397,0.,0.,0.,0.,0.,1.835888,0.,0.,0.,0.,0.,0.,0.,0.,1.122619,0.,0.,0.,0.,0.,0.,0.,0.,0.,0.,0.,0.,0.,0.,0.,0.,0.,0.,0.,0.,0.,1.536206,0.,0.,0.,0.,0.,0.,2.122377,1.178986,0.,0.,0.,0.,0.,1.924898,0.,0.,0.,0.,0.,1.579776,1.394306,1.263151,0.,0.,0.,0.,0.,0.,0.,0.,0.,0.,1.316617,0.,0.,0.,0.,0.,0.,0.,0.,0.,0.,0.,0.,0.,0.,0.,0.,0.,0.,0.,1.950283,0.,0.,1.473607,0.,0.,0.,0.,1.463686,0.,0.,0.,0.,1.030602,0.,0.,0.,0.,1.528293,0.,0.,0.96518,1.206788,0.,0.,0.,0.,0.,0.,0.,0.809914,0.,0.,0.,0.,0.,0.,0.,0.,0.,0.,0.,0.,0.,0.,0.,0.,1.156786,0.,0.,0.,1.064032,0.,0.,1.785602,1.622801,2.081095,0.,0.,0.,0.980008,0.91144,0.,0.980008,0.,0.,0.,0.,0.,0.,0.,0.,0.,1.374881,0.,0.,0.,0.,2.090466,0.,0.,0.,0.,0.,0.,1.301319,0.,0.,0.,0.,0.,0.,2.368249,0.,0.,0.,1.493671,0.,0.,0.,1.417079,1.337415,0.,0.,1.543205,0.,0.,0.,0.,0.,0.,0.,0.,0.,0.,0.,0.,0.,0.,0.961922,0.,0.,0.,0.,0.,0.,0.,0.,0.,0.,0.,0.,0.952317,0.873737,0.,0.,0.,0.,0.,2.019795,1.227584,1.474077,0.,0.,0.,0.,0.,0.,0.,0.,0.,0.,0.,0.,0.,0.,0.,0.,0.,0.,0.,0.,0.,0.,0.,0.,0.,0.,1.50787,0.,0.,0.,0.,1.154189,0.,0.,0.,0.,0.,0.,0.,0.,0.,1.717374,0.,0.,0.,0.,0.,0.,0.,1.537266,0.,0.,0.,0.,1.210991,0.,0.,0.,1.746847,0.,0.,0.,0.,0.,1.476587,0.,0.,0.,0.,0.,0.,0.,0.,0.,0.,0.,0.,0.,0.,0.,0.,0.,0.,1.39933,1.095432,0.,0.,0.,0.,1.446399,0.,0.,0.,0.,0.,0.,0.,2.122377,1.178986,0.,0.,0.,0.,0.,1.32328,0.,0.,0.,1.316617,0.,0.,0.,0.,0.,0.,1.030602,2.032305,1.865223,0.,0.,1.574024,0.,0.,0.,0.,0.,0.,0.,0.,0.,0.,0.,1.531688,0.,0.,0.,1.774918,0.,0.,1.754773,2.090466,0.,0.,0.,0.,0.,0.,0.,0.,1.537266,0.,0.,0.,0.,0.,0.,1.835888,0.,0.,2.028221,0.,0.,0.,0.,0.,0.,0.,0.,0.|,|,|0.,0.,0.,0.,0.366887,0.,0.,0.619736,0.,0.,0.,0.,0.,0.,0.860217,0.769942,1.048143,0.,0.,0.,0.,0.,0.,0.,0.,0.,0.,0.,0.,0.,0.,0.,0.,0.,0.,0.,0.628794,0.,0.,0.,0.,0.,0.,0.,0.224608,0.,0.,0.,0.,0.,0.,0.,0.,0.726233,0.,0.,0.,0.,0.458849,0.36604,0.581126,0.,0.,0.467773,0.,0.,0.035906,0.,0.047861,0.,0.,0.,0.347386,0.,0.697972,0.,0.697342,0.,0.,0.,0.,0.,0.,0.,0.,0.,0.236898,0.,0.056921,0.,0.,0.,0.196003,0.,0.,0.,0.,0.,0.,0.,0.310049,0.628326,0.,0.,0.,0.,0.,0.,0.,0.,0.,0.,0.,0.,0.,0.369119,0.,0.,0.,0.,0.,0.,0.,0.,0.,0.,0.187098,0.,0.,0.279699,0.040409,0.063581,0.,0.,0.,0.123558,0.,0.,0.,0.,0.,0.,0.,0.,0.,0.,0.,0.,0.,0.,0.,0.,0.,0.,0.,0.,0.,0.,0.,0.,0.,0.,0.,0.,0.,0.,0.,0.,0.,0.,0.,0.,0.,0.,0.,0.,0.,0.,0.,0.,0.,0.,0.,0.,0.,0.,0.,0.,0.,0.,0.,0.,0.,0.,0.,0.123558,0.211923,0.279699,0.,0.,0.,0.199525,0.,0.,0.,0.642516,0.598247,0.,0.,0.,0.,0.,0.,0.,0.,0.,0.,0.,0.,0.,0.,0.,0.,0.,0.,0.421527,0.,0.,0.,0.,0.,0.,0.,0.,0.,0.367499,0.145836,0.,0.,0.,0.,0.,0.41966,0.,0.,0.,0.,0.,0.,0.,0.,0.,0.,0.,0.023331,0.,0.,0.,0.,0.419634,0.,0.,0.280011,0.362092,0.,0.,0.,0.,0.26505,0.353441,0.,0.,0.,0.,0.278428,0.346015,0.,0.,0.,0.183588,0.,0.,0.,0.,0.330227,0.,0.,0.,0.,1.501122,0.812272,0.,0.,0.,0.,0.,0.226283,0.336187,0.,0.,0.,0.,0.228416,0.314858,0.,0.,0.,0.,0.713754,0.14451,0.317888,0.,0.,0.,0.,0.,0.,0.,0.,0.,0.262721,0.267764,0.,0.,0.,0.,0.,0.35539,0.269885,0.,0.,0.,0.,0.,0.631704,0.,0.,0.,0.,0.,0.,0.,0.,0.673571,0.,0.,0.,0.,0.,0.,0.,0.,0.,0.,0.,0.,0.,0.,0.,0.,0.,0.,0.,0.,0.,0.25676,0.,0.,0.,0.,0.,0.,0.657138,0.083861,0.,0.,0.,0.,0.,0.698631,0.,0.,0.,0.,0.,0.466752,0.206564,0.055371,0.,0.,0.,0.,0.,0.,0.,0.,0.,0.,0.166426,0.,0.,0.,0.,0.,0.,0.,0.,0.,0.,0.,0.,0.,0.,0.,0.,0.,0.,0.,0.507472,0.,0.,0.213911,0.,0.,0.,0.,0.215248,0.,0.,0.,0.,0.108925,0.,0.,0.,0.,0.281065,0.,0.,0.180971,0.226273,0.,0.,0.,0.,0.,0.,0.,0.033923,0.,0.,0.,0.,0.,0.,0.,0.,0.,0.,0.,0.,0.,0.,0.,0.,0.26121,0.,0.,0.,0.084746,0.,0.,0.860217,0.769942,1.048143,0.,0.,0.,0.189124,0.127921,0.,0.189124,0.,0.,0.,0.,0.,0.,0.,0.,0.,0.36604,0.,0.,0.,0.,0.726233,0.,0.,0.,0.,0.,0.,0.149332,0.,0.,0.,0.,0.,0.,0.142095,0.,0.,0.,0.407365,0.,0.,0.,0.141708,0.334354,0.,0.,0.507952,0.,0.,0.,0.,0.,0.,0.,0.,0.,0.,0.,0.,0.,0.,0.16032,0.,0.,0.,0.,0.,0.,0.,0.,0.,0.,0.,0.,0.238079,0.163826,0.,0.,0.,0.,0.,0.279699,0.040409,0.063581,0.,0.,0.,0.,0.,0.,0.,0.,0.,0.,0.,0.,0.,0.,0.,0.,0.,0.,0.,0.,0.,0.,0.,0.,0.,0.,0.849891,0.,0.,0.,0.,0.145836,0.,0.,0.,0.,0.,0.,0.,0.,0.,0.699671,0.,0.,0.,0.,0.,0.,0.,0.307453,0.,0.,0.,0.,0.042121,0.,0.,0.,0.419634,0.,0.,0.,0.,0.,0.330227,0.,0.,0.,0.,0.,0.,0.,0.,0.,0.,0.,0.,0.,0.,0.,0.,0.,0.,0.233222,0.182572,0.,0.,0.,0.,0.176659,0.,0.,0.,0.,0.,0.,0.,0.657138,0.083861,0.,0.,0.,0.,0.,0.076134,0.,0.,0.,0.166426,0.,0.,0.,0.,0.,0.,0.108925,0.569045,0.522262,0.,0.,0.314805,0.,0.,0.,0.,0.,0.,0.,0.,0.,0.,0.,0.556977,0.,0.,0.,0.131475,0.,0.,0.581126,0.726233,0.,0.,0.,0.,0.,0.,0.,0.,0.307453,0.,0.,0.,0.,0.,0.,0.631704,0.,0.,0.742032,0.,0.,0.,0.,0.,0.,0.,0.,0.|,|,
H|0.,1.981173,0.,0.,0.,1.293762,0.,0.,0.,0.,1.449041,0.,0.,0.,0.,0.,0.,0.,0.,0.,0.,0.,0.,0.,0.,0.,0.,0.,0.,0.,0.,0.,0.,0.,0.,0.,0.,0.,0.,0.,0.,0.,0.,0.,0.,0.,0.,0.,0.,0.,0.,1.306998,0.,0.,1.971092,1.509715,0.,0.,0.,0.,0.,0.,0.,0.,0.,0.,1.735949,0.,0.,0.,0.,0.,0.,0.,0.,0.,0.,0.,0.,0.,0.,0.,0.,0.,0.,0.,0.,0.,0.,1.15692,0.,0.,1.628372,0.,0.,0.,0.,0.,0.,0.,0.,0.,0.,1.449041,1.770397,0.,0.,0.,0.,2.479011,0.,0.,0.,1.418851,1.174222,0.,0.,0.,1.450516,0.,0.,0.,0.,0.,0.,0.,0.,0.,0.,0.,1.639927,0.,0.,0.,0.,0.,0.,0.,0.,1.509715,0.,0.,0.,0.,0.,0.,0.,1.449041,0.,0.,0.,0.,0.,0.,0.,0.,0.,0.|1.530083,1.530083,0.,0.,0.,1.184345,0.,0.,0.,0.,0.,0.,1.063609,0.,0.,0.,0.,0.978422,0.,0.,0.,0.,0.,0.,0.,0.,1.168487,0.,0.,0.,0.,0.,0.,0.,0.,0.,0.,0.,0.,0.,0.,0.,0.,0.,0.,0.,0.,0.,0.,0.,0.,0.,0.,0.,0.,1.298589,0.,1.2324,0.,0.,0.,1.330059,0.,0.,0.,0.,0.,0.,0.,0.,0.,0.,0.,0.,0.,0.,0.,0.,1.629879,0.912894,0.,1.11903,0.,0.,0.,0.,0.,0.,0.,0.,0.,0.,0.,0.,0.,0.,0.,0.,0.,0.,0.,0.,0.,0.,1.362358,1.600891,0.,0.,0.,0.,0.,1.433754,0.,0.,0.,0.,0.,1.433754,0.,0.,0.,0.,0.,0.,0.,0.,0.,0.,0.,0.,0.,1.447496,0.,0.,0.,0.,0.,1.623955,0.,0.,0.,0.,1.150546,1.451604,0.,0.,0.,0.,0.,0.,0.,1.453364,0.,0.,0.,0.,1.210167,0.,0.,0.,0.,0.,0.,0.,0.,0.,0.,0.,0.,0.,1.093055,1.295171,0.,0.,0.,0.,0.,0.,0.,0.,1.57232,0.,1.57232,0.,1.609482,0.,1.609482,0.,0.,1.581739,0.,1.015774,0.,0.,0.,0.,0.,0.,1.59485,0.,0.,0.,1.2324,0.,0.,0.,0.,0.,0.,0.,0.,0.,0.,0.,0.,0.,0.,0.,0.,0.,1.840973,0.,0.,0.,0.,0.,0.,0.,0.,0.,0.,0.,0.,0.,0.,0.,0.,0.,0.,0.,0.,0.,0.,0.,0.,0.,0.,0.,0.,0.,0.,1.567819,1.195775,0.,0.|1.32322,0.,0.,0.,0.,0.,0.,0.,0.,0.,0.,0.,0.,0.,0.,1.640736,0.,0.,0.,1.650726,0.,2.000667,0.,0.,0.,0.,1.283757,0.,0.,0.,1.585536,0.,0.,0.,0.,0.,0.,0.,0.,0.,1.847361,0.,0.,0.,0.,0.,0.,0.,0.,0.,0.,0.,0.,0.,0.,0.,0.,0.,0.,0.,0.,0.,1.270109,0.,0.,0.,1.594749,0.,1.467651,1.433309,0.,0.,0.,1.705959,0.,0.,0.,0.,0.,0.,0.,0.,0.,0.,0.,0.,0.,0.,0.,0.,1.725521,0.,0.,0.,1.746883,0.,1.37397,0.,0.,0.,0.,0.,0.,0.,0.,0.,0.,0.,0.,0.,0.,1.213544,0.,0.,0.,0.,0.,0.,0.,0.,0.,1.541824,0.,0.,0.,0.,0.,0.,0.,0.,0.,0.,0.,1.229731,0.,0.,0.,0.,0.,0.,0.,0.,0.,0.,0.,0.,0.,0.,0.,0.,0.,0.,0.,1.723221,0.,0.,0.,0.,0.,1.651237,1.593017,0.,0.,1.856709,0.,0.,1.613474,0.,0.,0.,0.,0.,1.354721,0.,0.,0.,0.,0.,0.,0.,0.,0.,0.,0.,1.427642,0.,0.,1.565604,1.483011,1.431735,0.,0.,0.,0.,0.,0.,0.,0.,0.,0.,0.,0.,0.,1.675648,0.,0.,0.,0.,1.53274,0.,0.,1.838223,0.,0.,0.,0.,0.,0.,0.,0.,1.770773,2.150643,0.,0.,0.,1.467651,0.,0.,0.,0.,0.,0.,0.,0.,0.,0.,0.,0.,0.,0.,1.725521,0.,0.,0.,0.,0.,1.495374,0.,0.,0.,0.,0.,0.,0.,0.,0.,0.,0.,0.,0.,0.,0.,0.,0.,0.,0.,0.,0.,0.,0.,0.,0.,0.,0.,0.,0.,0.,0.,0.,0.,0.,0.,0.,0.,0.,0.,0.,2.099291,0.,0.,0.,0.|0.,0.372696,0.,0.,0.,0.530442,0.,0.,0.,0.,0.225825,0.,0.,0.,0.,0.,0.,0.,0.,0.,0.,0.,0.,0.,0.,0.,0.,0.,0.,0.,0.,0.,0.,0.,0.,0.,0.,0.,0.,0.,0.,0.,0.,0.,0.,0.,0.,0.,0.,0.,0.,0.309182,0.,0.,0.463458,0.132653,0.,0.,0.,0.,0.,0.,0.,0.,0.,0.,0.421444,0.,0.,0.,0.,0.,0.,0.,0.,0.,0.,0.,0.,0.,0.,0.,0.,0.,0.,0.,0.,0.,0.,0.170135,0.,0.,0.610639,0.,0.,0.,0.,0.,0.,0.,0.,0.,0.,0.225825,0.505828,0.,0.,0.,0.,0.817818,0.,0.,0.,0.083746,0.230651,0.,0.,0.,0.090657,0.,0.,0.,0.,0.,0.,0.,0.,0.,0.,0.,0.297509,0.,0.,0.,0.,0.,0.,0.,0.,0.132653,0.,0.,0.,0.,0.,0.,0.,0.225825,0.,0.,0.,0.,0.,0.,0.,0.,0.,0.|0.510028,0.510028,0.,0.,0.,0.222798,0.,0.,0.,0.,0.,0.,0.205033,0.,0.,0.,0.,0.285373,0.,0.,0.,0.,0.,0.,0.,0.,0.389496,0.,0.,0.,0.,0.,0.,0.,0.,0.,0.,0.,0.,0.,0.,0.,0.,0.,0.,0.,0.,0.,0.,0.,0.,0.,0.,0.,0.,0.226862,0.,0.376305,0.,0.,0.,0.268842,0.,0.,0.,0.,0.,0.,0.,0.,0.,0.,0.,0.,0.,0.,0.,0.,0.53453,0.078529,0.,0.236971,0.,0.,0.,0.,0.,0.,0.,0.,0.,0.,0.,0.,0.,0.,0.,0.,0.,0.,0.,0.,0.,0.,0.37012,0.390461,0.,0.,0.,0.,0.,0.473534,0.,0.,0.,0.,0.,0.473534,0.,0.,0.,0.,0.,0.,0.,0.,0.,0.,0.,0.,0.,0.340587,0.,0.,0.,0.,0.,0.913475,0.,0.,0.,0.,0.313074,0.266621,0.,0.,0.,0.,0.,0.,0.,0.511981,0.,0.,0.,0.,0.245419,0.,0.,0.,0.,0.,0.,0.,0.,0.,0.,0.,0.,0.,0.122205,0.209158,0.,0.,0.,0.,0.,0.,0.,0.,0.45485,0.,0.45485,0.,0.421531,0.,0.421531,0.,0.,0.891526,0.,0.319243,0.,0.,0.,0.,0.,0.,0.610375,0.,0.,0.,0.376305,0.,0.,0.,0.,0.,0.,0.,0.,0.,0.,0.,0.,0.,0.,0.,0.,0.,0.231352,0.,0.,0.,0.,0.,0.,0.,0.,0.,0.,0.,0.,0.,0.,0.,0.,0.,0.,0.,0.,0.,0.,0.,0.,0.,0.,0.,0.,0.,0.,0.178612,0.045409,0.,0.|0.561366,0.,0.,0.,0.,0.,0.,0.,0.,0.,0.,0.,0.,0.,0.,0.428305,0.,0.,0.,0.687802,0.,1.348764,0.,0.,0.,0.,0.420727,0.,0.,0.,0.810385,0.,0.,0.,0.,0.,0.,0.,0.,0.,0.311999,0.,0.,0.,0.,0.,0.,0.,0.,0.,0.,0.,0.,0.,0.,0.,0.,0.,0.,0.,0.,0.,0.350375,0.,0.,0.,0.317028,0.,0.773038,0.623654,0.,0.,0.,1.179652,0.,0.,0.,0.,0.,0.,0.,0.,0.,0.,0.,0.,0.,0.,0.,0.,0.621337,0.,0.,0.,0.225404,0.,0.436437,0.,0.,0.,0.,0.,0.,0.,0.,0.,0.,0.,0.,0.,0.,0.485418,0.,0.,0.,0.,0.,0.,0.,0.,0.,0.470068,0.,0.,0.,0.,0.,0.,0.,0.,0.,0.,0.,0.120341,0.,0.,0.,0.,0.,0.,0.,0.,0.,0.,0.,0.,0.,0.,0.,0.,0.,0.,0.,0.753909,0.,0.,0.,0.,0.,1.033427,0.747743,0.,0.,0.581107,0.,0.,0.641723,0.,0.,0.,0.,0.,0.435784,0.,0.,0.,0.,0.,0.,0.,0.,0.,0.,0.,0.180334,0.,0.,0.816837,0.303971,0.266783,0.,0.,0.,0.,0.,0.,0.,0.,0.,0.,0.,0.,0.,0.38899,0.,0.,0.,0.,0.383185,0.,0.,1.069512,0.,0.,0.,0.,0.,0.,0.,0.,0.874456,0.955841,0.,0.,0.,0.773038,0.,0.,0.,0.,0.,0.,0.,0.,0.,0.,0.,0.,0.,0.,0.621337,0.,0.,0.,0.,0.,0.227905,0.,0.,0.,0.,0.,0.,0.,0.,0.,0.,0.,0.,0.,0.,0.,0.,0.,0.,0.,0.,0.,0.,0.,0.,0.,0.,0.,0.,0.,0.,0.,0.,0.,0.,0.,0.,0.,0.,0.,0.,0.265733,0.,0.,0.,0.
I|0.,0.,0.,0.,0.,0.,0.,0.,0.,0.,0.,0.,0.,0.,0.,0.,0.,0.,0.,0.,0.,0.,0.,0.,0.,0.,0.,0.,0.,0.,0.965793,0.,0.,0.,0.,0.,0.,1.06927,0.,0.,0.,0.,0.,0.,0.,0.,0.,0.,0.,0.,0.,0.,1.034044,0.,0.,0.,0.,0.,0.,0.,0.,0.,0.,0.,0.,0.,1.116656,0.,1.123995,0.,0.,0.,1.129254,0.,0.,0.,0.,0.,0.,0.,0.,0.,0.,0.,1.58489,1.136812,0.,1.329117,0.,0.,0.,1.269534,0.,0.,0.,0.,0.,0.,1.136599,0.,0.,0.,0.,1.216285,0.,0.,0.,0.,0.,0.,0.,0.,0.,0.,1.404802,0.783526,0.,0.,0.,0.,0.,0.,0.,0.,0.,0.,0.,1.330253,0.,0.,0.,0.,0.,0.,0.,0.,0.,0.,0.,0.,0.,0.,0.,1.574127,0.,0.,0.,0.,0.,0.,0.,0.,0.,0.,0.,0.,0.,0.,0.,0.,0.,0.,0.,0.,0.,0.941445,0.,0.,0.,0.,0.,0.,0.,0.,0.,0.,0.,0.,0.,0.,0.,0.,1.539598,0.,0.,0.,0.,0.,0.,0.,0.,0.,0.,0.,0.,0.,1.692051,0.,1.201465,0.,0.,0.,0.,0.,0.,0.,0.,0.,0.,0.,0.75817,0.,0.,0.,0.,0.,0.,0.,0.,0.,0.,0.,0.,0.,0.,0.,0.,0.,0.,0.,0.,0.,0.,0.,0.,0.,0.,0.,0.,0.,0.,0.,0.,0.,0.,0.,0.,0.,0.,0.,0.,0.,0.,0.,0.,0.,0.,0.,0.,0.,1.940273,0.,0.,0.,0.,0.,0.,0.,0.,0.,0.,0.,0.,0.,0.,1.247121,0.,0.,0.,0.,0.,1.293265,0.,0.,0.,0.,0.,0.,0.,0.,1.116656,0.,0.,0.,|0.,0.,1.251916,0.671787,1.502201,0.,0.,0.,0.,0.,0.,0.,0.,0.,0.,0.,0.,0.,0.,0.,0.,0.,0.,0.,0.,0.,0.,1.182515,0.,0.,0.,0.,0.,1.213294,0.,1.425811,0.,0.,0.,1.408038,0.,1.364924,0.,0.,0.,1.242725,1.499013,0.,1.062767,1.298526,1.421433,1.444296,1.560083,0.,0.,1.273228,1.421433,1.560083,0.,0.,0.,0.,0.,0.,0.857013,1.211284,1.074541,1.32868,0.,0.,0.,0.,0.,0.,1.003953,1.216439,1.08819,0.,0.873359,0.,0.,0.,0.,0.,0.,0.,0.,0.,0.,0.,0.,0.,0.,0.,0.,0.,0.,0.,0.,0.,0.,0.,0.,0.,1.099515,0.,0.,1.1203,1.339475,0.,0.976526,0.,0.,0.,0.91132,0.,0.,0.,0.,0.,1.568455,0.,0.,0.,0.,0.,0.,0.,0.,0.,0.,0.,0.,0.,1.133362,0.,0.,1.070469,0.,0.,0.,0.,0.,0.97342,0.,1.516894,0.,0.,0.,0.,0.,0.,0.,1.584743,0.,1.306598,1.204268,1.102352,0.,0.,0.,0.,0.,1.232181,1.113213,1.320889,0.,0.,0.,0.,0.,0.,0.,0.,0.,0.,0.,0.,0.,0.,0.,0.,0.,0.,0.,0.,0.,0.,0.,0.,1.44273,0.,0.,0.,1.015437,0.,0.,0.,0.,0.,1.030341,0.,0.,0.,0.,0.,1.086055,1.934845,0.,0.,0.,0.,1.162862,1.368315,0.,0.,0.,0.,0.,0.,1.100788,0.,0.,0.,0.,0.,0.,0.,0.,0.,0.,0.,0.,0.,0.,0.,1.422578,1.537151,0.,0.,0.,0.,0.,0.,1.261636,1.494784,1.551294,0.,1.271796,0.,0.,0.,0.,0.,0.,1.482807,0.,0.,0.,0.,0.,0.,1.134891,0.,0.,0.,0.,0.,0.,0.,1.332021,0.,0.,0.,1.630699,1.746978,1.311851,1.095372,0.,0.,0.,0.,0.,1.328547,0.,0.,0.,0.,0.,0.,0.,0.,0.,0.,0.,0.,0.,1.328547,0.,0.,0.,0.,0.,0.,0.,0.,0.,0.,0.,0.,0.,0.,0.,0.,0.,0.,0.,0.,0.,0.,0.,0.,0.,0.,0.,1.328547,1.095372,0.,0.,0.,0.,0.,1.095372,0.995062,0.,0.,0.,0.,0.,0.,0.,0.,0.,0.,1.311653,0.,0.,0.,0.,0.,0.,1.456971,0.,0.,0.,0.,0.,0.,0.,0.,0.,0.,0.,1.55748,0.,0.,1.361505,0.,0.,0.,0.,1.151064,0.,0.,0.,1.331467,0.,0.,1.35921,0.,0.,0.,0.,0.,0.,0.,0.925987,0.,0.,0.,0.,0.,0.,1.092596,0.,0.,0.,0.,0.,0.,0.,0.,0.,1.092596,1.07403,0.,0.,0.,0.,0.,0.,1.377181,0.,0.,0.,0.,1.391753,0.,0.,0.,0.,0.,1.03744,1.220417,0.931361,0.,0.,0.,0.,0.,0.,0.,0.,0.,0.,0.,0.,0.,0.,0.,0.,0.,0.,0.,1.22972,0.,0.,0.,1.363651,1.016267,0.,0.,1.317962,0.,0.,0.,0.,0.,1.122384,0.,0.,0.,0.,0.,1.235988,0.,0.,0.,1.070469,0.,1.316766,0.,0.,0.,0.,0.,0.,0.,0.,0.,0.,1.281773,0.,0.,0.,0.,0.,0.,0.,0.,0.,0.,0.,0.,0.,1.352752,1.134171,1.562524,0.,0.,0.,0.,0.,0.,0.,0.,0.,0.,0.960456,0.,0.,0.,0.,0.,0.,0.,1.456971,0.,0.,0.,0.,1.651082,0.,0.,0.,0.,1.151064,0.,0.,0.,1.227094,1.542782,0.,0.,0.,1.517164,0.,1.426508,0.,0.,0.,1.584743,0.,0.,0.,0.,0.,0.,0.,0.,0.,1.339475|,|0.,0.,0.,0.,0.,0.,0.,0.,0.,0.,0.,0.,0.,0.,0.,0.,0.,0.,0.,0.,0.,0.,0.,0.,0.,0.,0.,0.,0.,0.,0.04599,0.,0.,0.,0.,0.,0.,0.121049,0.,0.,0.,0.,0.,0.,0.,0.,0.,0.,0.,0.,0.,0.,0.111064,0.,0.,0.,0.,0.,0.,0.,0.,0.,0.,0.,0.,0.,0.164304,0.,0.07084,0.,0.,0.,0.071171,0.,0.,0.,0.,0.,0.,0.,0.,0.,0.,0.,0.257706,0.110908,0.,0.104381,0.,0.,0.,0.106348,0.,0.,0.,0.,0.,0.,0.128765,0.,0.,0.,0.,0.074196,0.,0.,0.,0.,0.,0.,0.,0.,0.,0.,0.842881,0.075825,0.,0.,0.,0.,0.,0.,0.,0.,0.,0.,0.,0.437137,0.,0.,0.,0.,0.,0.,0.,0.,0.,0.,0.,0.,0.,0.,0.,0.536841,0.,0.,0.,0.,0.,0.,0.,0.,0.,0.,0.,0.,0.,0.,0.,0.,0.,0.,0.,0.,0.,0.008637,0.,0.,0.,0.,0.,0.,0.,0.,0.,0.,0.,0.,0.,0.,0.,0.,0.141572,0.,0.,0.,0.,0.,0.,0.,0.,0.,0.,0.,0.,0.,0.385906,0.,0.203638,0.,0.,0.,0.,0.,0.,0.,0.,0.,0.,0.,0.022011,0.,0.,0.,0.,0.,0.,0.,0.,0.,0.,0.,0.,0.,0.,0.,0.,0.,0.,0.,0.,0.,0.,0.,0.,0.,0.,0.,0.,0.,0.,0.,0.,0.,0.,0.,0.,0.,0.,0.,0.,0.,0.,0.,0.,0.,0.,0.,0.,0.,0.831546,0.,0.,0.,0.,0.,0.,0.,0.,0.,0.,0.,0.,0.,0.,0.25348,0.,0.,0.,0.,0.,0.313519,0.,0.,0.,0.,0.,0.,0.,0.,0.164304,0.,0.,0.,|0.,0.,0.189684,0.081429,0.439509,0.,0.,0.,0.,0.,0.,0.,0.,0.,0.,0.,0.,0.,0.,0.,0.,0.,0.,0.,0.,0.,0.,0.380094,0.,0.,0.,0.,0.,0.099599,0.,0.312321,0.,0.,0.,0.391122,0.,0.182409,0.,0.,0.,0.621363,0.622593,0.,0.330639,0.061835,0.135375,0.068776,0.148579,0.,0.,0.14147,0.135375,0.148579,0.,0.,0.,0.,0.,0.,0.011351,0.156229,0.122393,0.253718,0.,0.,0.,0.,0.,0.,0.203701,0.306022,0.143723,0.,0.093378,0.,0.,0.,0.,0.,0.,0.,0.,0.,0.,0.,0.,0.,0.,0.,0.,0.,0.,0.,0.,0.,0.,0.,0.,0.,0.23407,0.,0.,0.24568,0.35009,0.,0.072335,0.,0.,0.,0.020252,0.,0.,0.,0.,0.,0.509606,0.,0.,0.,0.,0.,0.,0.,0.,0.,0.,0.,0.,0.,0.122895,0.,0.,0.242528,0.,0.,0.,0.,0.,0.017383,0.,0.216699,0.,0.,0.,0.,0.,0.,0.,0.574307,0.,0.307435,0.197338,0.245482,0.,0.,0.,0.,0.,0.212266,0.257255,0.316347,0.,0.,0.,0.,0.,0.,0.,0.,0.,0.,0.,0.,0.,0.,0.,0.,0.,0.,0.,0.,0.,0.,0.,0.,0.199402,0.,0.,0.,0.239239,0.,0.,0.,0.,0.,0.24275,0.,0.,0.,0.,0.,0.241346,0.716609,0.,0.,0.,0.,0.298949,0.41437,0.,0.,0.,0.,0.,0.,0.211044,0.,0.,0.,0.,0.,0.,0.,0.,0.,0.,0.,0.,0.,0.,0.,0.160464,0.150047,0.,0.,0.,0.,0.,0.,0.705431,0.633085,0.352567,0.,0.462471,0.,0.,0.,0.,0.,0.,0.457864,0.,0.,0.,0.,0.,0.,0.283723,0.,0.,0.,0.,0.,0.,0.,0.402704,0.,0.,0.,0.392414,0.767459,0.052153,0.214385,0.,0.,0.,0.,0.,0.495666,0.,0.,0.,0.,0.,0.,0.,0.,0.,0.,0.,0.,0.,0.495666,0.,0.,0.,0.,0.,0.,0.,0.,0.,0.,0.,0.,0.,0.,0.,0.,0.,0.,0.,0.,0.,0.,0.,0.,0.,0.,0.,0.495666,0.214385,0.,0.,0.,0.,0.,0.214385,0.115634,0.,0.,0.,0.,0.,0.,0.,0.,0.,0.,0.087444,0.,0.,0.,0.,0.,0.,0.473812,0.,0.,0.,0.,0.,0.,0.,0.,0.,0.,0.,0.085576,0.,0.,0.344289,0.,0.,0.,0.,0.219518,0.,0.,0.,0.389477,0.,0.,0.306918,0.,0.,0.,0.,0.,0.,0.,0.231497,0.,0.,0.,0.,0.,0.,0.10926,0.,0.,0.,0.,0.,0.,0.,0.,0.,0.10926,0.183624,0.,0.,0.,0.,0.,0.,0.455609,0.,0.,0.,0.,0.417526,0.,0.,0.,0.,0.,0.098284,0.077682,0.120125,0.,0.,0.,0.,0.,0.,0.,0.,0.,0.,0.,0.,0.,0.,0.,0.,0.,0.,0.,0.300233,0.,0.,0.,0.557857,0.46194,0.,0.,0.165897,0.,0.,0.,0.,0.,0.287687,0.,0.,0.,0.,0.,0.210118,0.,0.,0.,0.242528,0.,0.617742,0.,0.,0.,0.,0.,0.,0.,0.,0.,0.,0.419041,0.,0.,0.,0.,0.,0.,0.,0.,0.,0.,0.,0.,0.,0.257667,0.270041,0.297624,0.,0.,0.,0.,0.,0.,0.,0.,0.,0.,0.219952,0.,0.,0.,0.,0.,0.,0.,0.473812,0.,0.,0.,0.,1.238311,0.,0.,0.,0.,0.219518,0.,0.,0.,0.663294,0.625452,0.,0.,0.,0.518056,0.,0.614191,0.,0.,0.,0.574307,0.,0.,0.,0.,0.,0.,0.,0.,0.,0.35009|,
L|0.,0.,0.,0.,0.,0.,0.,0.,0.,0.,0.,0.,0.,1.390101,1.832229,0.,0.,0.,0.,0.,0.,0.,0.,0.,0.,1.420943,0.,0.,1.546198,0.,0.,0.,0.,0.,0.,0.,1.658982,0.,0.,0.,0.,0.,0.,0.,0.,0.86231,0.,0.,0.,0.,0.,0.,0.,0.,0.,0.,0.,0.,0.,0.,0.,0.,0.,0.,0.,0.,0.,0.,0.,0.,0.,0.,0.,0.,0.,0.,1.354715,0.,0.,0.,0.,0.,0.,0.,0.,0.,0.,0.,0.,0.,0.,0.,0.,0.,0.,0.,0.,0.,0.,0.,0.,1.254631,0.,0.,0.,0.,0.,0.,0.,0.,0.,0.,0.,0.,0.,0.,0.,0.,0.,0.,0.,0.,0.,0.,0.,0.,0.,0.,0.,0.,0.,0.,0.,1.330541,0.,1.102068,0.,1.503308,0.,2.388933,0.,0.,0.,0.,0.,0.,0.,0.,0.,0.,0.,0.,0.,0.,0.,0.,0.,0.,0.,0.,0.,0.,1.152747,1.017551,0.,0.,0.,0.,0.,0.,0.,0.,0.,0.,0.,0.,0.855986,0.,0.,0.,0.,1.335156,0.,0.,0.,0.,0.,0.,0.,0.,0.,0.,0.,0.,0.,0.,0.,0.,0.,0.,0.,0.,0.,0.,0.,0.,0.,1.35768,0.,0.,0.,0.,0.,1.35768,0.,0.,0.,0.,0.,0.,0.,0.,0.,0.,0.,0.,0.,0.,0.,0.,0.,0.,0.,0.,0.,0.,0.,0.,0.,2.28611,0.,0.,0.,0.,0.,0.,0.,0.,0.,0.,0.,0.,0.,0.,0.,0.,1.430411,0.,0.,0.,0.,0.,0.,0.,0.,0.,0.,0.,0.,0.,0.,0.,0.,0.,1.286888,1.224448,0.,0.,1.230943,0.,1.832229,0.,0.,0.,0.,0.,1.800019,0.,0.,0.,0.,0.,0.,0.,0.,0.,0.,0.678631,0.,0.,0.,0.,0.,0.,0.,0.,0.,0.,1.658982,0.,0.,1.420117,0.,0.,0.,0.,0.,0.,0.,0.,0.,0.,0.,1.486989,0.,0.,0.,1.507414,0.,0.,0.,0.,0.,0.,0.,0.,0.,0.,0.,0.,0.,0.,0.,0.,0.,0.,0.,0.,0.,0.,0.,0.,0.,0.,0.,0.,0.,1.323712,0.,0.,0.,1.319741,0.,0.,1.503308,0.,0.,0.,0.,0.,0.,0.,0.,0.,0.,0.,0.,0.,0.,0.,0.,0.,0.,0.,0.,0.,0.,0.,0.,0.,0.,0.,0.,0.,0.,1.157244,1.091459,0.,0.,0.,0.,0.,0.,0.,0.,0.,1.915913,0.,0.,0.,0.,0.,0.,0.,0.,0.,0.,0.,0.,0.,0.,0.,0.,0.,0.,0.,0.,0.,0.,1.286888,0.,0.,0.,0.,1.658982,1.323712,0.,0.,0.,0.,0.,0.,0.,0.,0.,0.,0.,0.,0.,0.,0.,0.,0.,0.,0.,0.|0.,0.,0.,0.,0.,0.,0.,0.,0.,0.,0.,0.,0.,0.,0.,0.,0.,0.,0.,0.,0.,0.,0.,0.,0.,0.,0.,0.,0.,0.,0.,0.,0.,0.,0.,0.,0.,0.,0.,0.,0.,0.,0.,0.,1.843403,1.368997,0.,0.,0.,0.,1.499332,0.,0.,1.20009,0.,1.339956,0.,0.,1.393862,0.960712,0.,0.,0.,0.,0.,0.,0.,0.906796,0.,0.,0.,0.,0.,0.,0.,1.310691,1.683666,0.,0.,0.,1.004225,0.,0.,0.,0.,0.,0.,0.,0.676442,0.,1.442706,0.,0.,0.,0.,0.,1.920608,0.,0.,0.,0.,0.,0.,1.362652,0.,0.,0.,0.,0.,0.,0.,0.,0.,0.,0.,1.375628,0.,0.,1.242298,0.,0.,0.,1.327567,0.,0.,0.,0.,0.,0.,0.,1.290852,0.,0.,0.,0.,0.,0.,0.,0.,0.,1.184875,0.,0.,0.,0.,0.,0.,0.,1.359259,0.924582,0.,0.,0.924582,0.,0.965564,0.,0.,0.,0.,0.,1.178994,1.040834,1.084675,0.,0.,1.729945,0.,0.,0.,0.,0.,0.,0.,0.,0.,0.,0.,0.,0.,0.,0.,1.483208,0.,0.,0.,1.608613,0.,0.,0.,1.250504,1.588149,0.,0.,0.,0.,0.,1.337731,0.,0.,0.,1.337731,0.,0.,0.,0.,0.,0.,0.,0.,0.,0.,0.,0.,0.,0.,1.046507,0.939363,0.,0.,0.,0.,0.939363,0.,0.,0.,0.,0.,0.,0.,0.,0.,0.,0.,0.,0.,0.,0.,0.,0.,0.,0.,0.,0.,0.,0.,0.,0.,0.,0.,0.,0.,0.,0.,1.331421,0.,1.298141,0.,0.,0.,0.,0.,0.,0.,0.,0.,0.,0.,1.474007,0.,0.,0.,0.91011,0.,0.,0.,0.,1.330766,0.,0.,0.,0.,0.980843,1.103404,1.050211,0.,0.,0.,0.,0.,0.,2.629959,0.,0.,0.,0.971002,1.528223,0.,0.,0.,0.,0.,0.,0.,0.,0.,0.,0.,0.970801,0.,0.891733,0.,1.116606,0.,0.,0.,0.,0.,0.,0.,0.,0.968232,0.,0.,0.,0.,0.950156,0.,0.,0.,0.,0.,0.,0.,0.,0.,0.,1.379119,0.,1.409762,0.,0.,0.,0.,1.273159,0.,0.,0.,0.,0.,0.,0.,0.,0.,1.098188,0.,0.,1.063078,0.,0.,0.,0.,1.540578,1.59354,0.,0.,0.,0.,0.,1.030672,0.,0.,0.,0.,0.,0.,0.,0.,0.,0.,0.,1.503922,0.,0.,0.,0.,0.,0.,0.,0.,0.,0.,0.988969,0.,0.,0.,0.,0.,0.,0.,0.,0.,0.,0.,0.,0.,0.,0.,0.87369,0.,0.,0.,0.,0.,0.,1.226316,0.,0.,0.,0.,0.,0.,0.,0.,0.,0.,0.,0.,0.,0.,0.,0.,1.133385,1.1276,0.,0.,0.,0.,1.500004,0.,0.,0.,1.223888,0.,0.,0.,0.,0.,0.,0.,0.,0.,1.223888,0.,0.,0.,0.,0.,0.,0.,0.,0.,0.974675,0.,0.,0.,0.,0.,0.,0.,0.,0.,0.,0.,0.,0.,0.,0.,0.,0.,0.,0.,0.,0.,0.,0.,0.,1.808653,0.,0.,0.,0.,0.,0.,0.,0.,1.421436,0.,0.799463,1.331076,0.,0.,0.,0.,0.,0.,1.515628,0.,0.,0.,0.,0.,0.,1.247617,0.,0.,0.,0.,0.,0.,0.,0.,1.537147,0.,0.,0.,0.,0.,0.,0.,0.696576,0.83322,0.,0.,0.,1.431144,0.,1.248304,1.251825,0.,0.,0.,0.,0.,0.,0.,0.,0.,0.,0.,0.,0.,0.,1.393641,0.,0.,0.,1.469997,0.,0.,0.,0.,0.,1.165801,0.,0.,0.,0.,0.,0.,0.,0.,1.221805,0.,1.221805,0.,0.,0.,1.265572,0.,0.,0.,0.,0.,0.,0.,0.,0.,0.,0.,0.,0.,0.,0.,0.,0.,0.,0.,0.,0.,1.486519,1.004225,0.,0.,1.000633,0.,0.,0.,0.,0.,0.,0.,0.,0.,0.,0.,0.,0.,0.,1.285816,0.,0.,0.,0.,0.,0.,1.682888,0.,0.,0.,1.434193,0.,0.,0.,0.,0.,0.,0.,0.,0.,0.,1.243746,0.,0.,0.,0.,0.,0.,0.,0.,0.,0.,0.,0.924582,0.,0.,0.,0.,0.,0.,0.,1.483208,1.483208,1.54167,0.,0.,0.,0.,0.,0.,1.172623,0.,0.,0.,0.,0.,0.,0.,0.,1.237849,0.,1.022142,1.139245,1.536995,0.,0.,0.,0.,0.,0.,0.,0.,0.,0.,0.,0.,0.,0.,0.,1.131075,0.,0.,0.,0.,0.,0.,0.,0.,0.,0.,0.,1.213626,0.,0.,0.,1.31675,0.,0.,0.,0.,0.,0.,0.,0.,0.,0.,0.,0.,0.,0.,0.,0.,0.,0.,0.,0.,1.080088,1.140568,1.213966,0.,0.,0.,0.,0.,0.,0.,0.,0.,0.,0.,0.,0.859557,0.,0.,0.,1.409762,0.,0.,0.,0.,1.273159,0.,0.,0.,0.,0.,0.,0.,0.,0.,0.,0.,1.208278,0.,1.503922,0.,1.463996,0.,0.,0.,0.,0.,0.,0.,0.,0.,0.,0.,0.,1.500004,0.,1.515628,0.,0.,0.,0.,0.,1.220412,0.878016,0.,1.431144,0.,1.554242,1.113846,1.251825,0.,0.,0.,0.,0.,0.,1.317236,0.,0.,0.,0.,0.,0.,0.,0.,0.,1.37712,0.,0.,0.,0.,1.114175,0.,0.,0.,0.,0.,0.,0.917001,0.,0.,0.,0.,1.004225,0.,1.483208,0.,0.,0.,0.,0.,0.,0.,0.,0.,0.,0.,0.,0.,0.,0.,0.,0.,0.,0.,1.273159,0.,0.,0.,0.,0.,0.,0.,0.995491,1.900606,0.,1.395091,0.,0.,0.,0.,0.,1.483208,1.599899,0.,0.,0.,0.|1.431436,0.,|0.,0.,0.,0.,0.,0.,0.,0.,0.,0.,0.,0.,0.,0.52763,1.176907,0.,0.,0.,0.,0.,0.,0.,0.,0.,0.,0.441354,0.,0.,0.601299,0.,0.,0.,0.,0.,0.,0.,0.387814,0.,0.,0.,0.,0.,0.,0.,0.,0.359296,0.,0.,0.,0.,0.,0.,0.,0.,0.,0.,0.,0.,0.,0.,0.,0.,0.,0.,0.,0.,0.,0.,0.,0.,0.,0.,0.,0.,0.,0.,0.511781,0.,0.,0.,0.,0.,0.,0.,0.,0.,0.,0.,0.,0.,0.,0.,0.,0.,0.,0.,0.,0.,0.,0.,0.,0.330976,0.,0.,0.,0.,0.,0.,0.,0.,0.,0.,0.,0.,0.,0.,0.,0.,0.,0.,0.,0.,0.,0.,0.,0.,0.,0.,0.,0.,0.,0.,0.,0.332635,0.,0.044083,0.,0.403444,0.,1.990778,0.,0.,0.,0.,0.,0.,0.,0.,0.,0.,0.,0.,0.,0.,0.,0.,0.,0.,0.,0.,0.,0.,0.130149,0.610531,0.,0.,0.,0.,0.,0.,0.,0.,0.,0.,0.,0.,0.097271,0.,0.,0.,0.,0.534062,0.,0.,0.,0.,0.,0.,0.,0.,0.,0.,0.,0.,0.,0.,0.,0.,0.,0.,0.,0.,0.,0.,0.,0.,0.,0.257419,0.,0.,0.,0.,0.,0.257419,0.,0.,0.,0.,0.,0.,0.,0.,0.,0.,0.,0.,0.,0.,0.,0.,0.,0.,0.,0.,0.,0.,0.,0.,0.,0.806862,0.,0.,0.,0.,0.,0.,0.,0.,0.,0.,0.,0.,0.,0.,0.,0.,0.447004,0.,0.,0.,0.,0.,0.,0.,0.,0.,0.,0.,0.,0.,0.,0.,0.,0.,0.203193,0.2721,0.,0.,0.359479,0.,1.176907,0.,0.,0.,0.,0.,0.579667,0.,0.,0.,0.,0.,0.,0.,0.,0.,0.,0.006567,0.,0.,0.,0.,0.,0.,0.,0.,0.,0.,0.387814,0.,0.,0.488893,0.,0.,0.,0.,0.,0.,0.,0.,0.,0.,0.,0.275023,0.,0.,0.,0.837452,0.,0.,0.,0.,0.,0.,0.,0.,0.,0.,0.,0.,0.,0.,0.,0.,0.,0.,0.,0.,0.,0.,0.,0.,0.,0.,0.,0.,0.,0.391674,0.,0.,0.,0.275424,0.,0.,0.403444,0.,0.,0.,0.,0.,0.,0.,0.,0.,0.,0.,0.,0.,0.,0.,0.,0.,0.,0.,0.,0.,0.,0.,0.,0.,0.,0.,0.,0.,0.,0.104628,0.125702,0.,0.,0.,0.,0.,0.,0.,0.,0.,1.341139,0.,0.,0.,0.,0.,0.,0.,0.,0.,0.,0.,0.,0.,0.,0.,0.,0.,0.,0.,0.,0.,0.,0.203193,0.,0.,0.,0.,0.387814,0.391674,0.,0.,0.,0.,0.,0.,0.,0.,0.,0.,0.,0.,0.,0.,0.,0.,0.,0.,0.,0.|0.,0.,0.,0.,0.,0.,0.,0.,0.,0.,0.,0.,0.,0.,0.,0.,0.,0.,0.,0.,0.,0.,0.,0.,0.,0.,0.,0.,0.,0.,0.,0.,0.,0.,0.,0.,0.,0.,0.,0.,0.,0.,0.,0.,0.122894,0.273799,0.,0.,0.,0.,0.522495,0.,0.,0.480036,0.,0.505847,0.,0.,0.696931,0.186805,0.,0.,0.,0.,0.,0.,0.,0.129542,0.,0.,0.,0.,0.,0.,0.,0.655345,0.631375,0.,0.,0.,0.101075,0.,0.,0.,0.,0.,0.,0.,0.006234,0.,0.266719,0.,0.,0.,0.,0.,0.484187,0.,0.,0.,0.,0.,0.,0.681326,0.,0.,0.,0.,0.,0.,0.,0.,0.,0.,0.,0.681617,0.,0.,0.24846,0.,0.,0.,0.063217,0.,0.,0.,0.,0.,0.,0.,0.461629,0.,0.,0.,0.,0.,0.,0.,0.,0.,0.490877,0.,0.,0.,0.,0.,0.,0.,0.007448,0.144387,0.,0.,0.144387,0.,0.407683,0.,0.,0.,0.,0.,0.251519,0.254426,0.344176,0.,0.,0.622173,0.,0.,0.,0.,0.,0.,0.,0.,0.,0.,0.,0.,0.,0.,0.,0.507646,0.,0.,0.,0.607698,0.,0.,0.,0.496776,0.348088,0.,0.,0.,0.,0.,0.467796,0.,0.,0.,0.467796,0.,0.,0.,0.,0.,0.,0.,0.,0.,0.,0.,0.,0.,0.,0.224251,0.025161,0.,0.,0.,0.,0.025161,0.,0.,0.,0.,0.,0.,0.,0.,0.,0.,0.,0.,0.,0.,0.,0.,0.,0.,0.,0.,0.,0.,0.,0.,0.,0.,0.,0.,0.,0.,0.,0.152392,0.,0.148582,0.,0.,0.,0.,0.,0.,0.,0.,0.,0.,0.,0.511808,0.,0.,0.,0.072809,0.,0.,0.,0.,0.133077,0.,0.,0.,0.,0.429119,0.75859,0.262553,0.,0.,0.,0.,0.,0.,1.753306,0.,0.,0.,0.485501,0.191028,0.,0.,0.,0.,0.,0.,0.,0.,0.,0.,0.,0.045745,0.,0.060694,0.,0.248135,0.,0.,0.,0.,0.,0.,0.,0.,0.094925,0.,0.,0.,0.,0.066242,0.,0.,0.,0.,0.,0.,0.,0.,0.,0.,0.770225,0.,0.382256,0.,0.,0.,0.,0.425307,0.,0.,0.,0.,0.,0.,0.,0.,0.,0.094468,0.,0.,0.637847,0.,0.,0.,0.,0.59253,0.869203,0.,0.,0.,0.,0.,0.450919,0.,0.,0.,0.,0.,0.,0.,0.,0.,0.,0.,0.459357,0.,0.,0.,0.,0.,0.,0.,0.,0.,0.,0.146514,0.,0.,0.,0.,0.,0.,0.,0.,0.,0.,0.,0.,0.,0.,0.,0.026996,0.,0.,0.,0.,0.,0.,0.168791,0.,0.,0.,0.,0.,0.,0.,0.,0.,0.,0.,0.,0.,0.,0.,0.,0.312092,0.473919,0.,0.,0.,0.,0.393049,0.,0.,0.,0.385506,0.,0.,0.,0.,0.,0.,0.,0.,0.,0.385506,0.,0.,0.,0.,0.,0.,0.,0.,0.,0.04471,0.,0.,0.,0.,0.,0.,0.,0.,0.,0.,0.,0.,0.,0.,0.,0.,0.,0.,0.,0.,0.,0.,0.,0.,0.657692,0.,0.,0.,0.,0.,0.,0.,0.,0.331668,0.,0.07092,0.234896,0.,0.,0.,0.,0.,0.,0.51137,0.,0.,0.,0.,0.,0.,0.523194,0.,0.,0.,0.,0.,0.,0.,0.,0.300362,0.,0.,0.,0.,0.,0.,0.,0.087072,0.104153,0.,0.,0.,0.269744,0.,0.314365,0.205067,0.,0.,0.,0.,0.,0.,0.,0.,0.,0.,0.,0.,0.,0.,0.265962,0.,0.,0.,0.507192,0.,0.,0.,0.,0.,0.154752,0.,0.,0.,0.,0.,0.,0.,0.,0.364398,0.,0.364398,0.,0.,0.,0.257404,0.,0.,0.,0.,0.,0.,0.,0.,0.,0.,0.,0.,0.,0.,0.,0.,0.,0.,0.,0.,0.,0.154444,0.101075,0.,0.,0.262461,0.,0.,0.,0.,0.,0.,0.,0.,0.,0.,0.,0.,0.,0.,0.226243,0.,0.,0.,0.,0.,0.,0.553929,0.,0.,0.,0.588774,0.,0.,0.,0.,0.,0.,0.,0.,0.,0.,0.345485,0.,0.,0.,0.,0.,0.,0.,0.,0.,0.,0.,0.144387,0.,0.,0.,0.,0.,0.,0.,0.507646,0.507646,0.377332,0.,0.,0.,0.,0.,0.,0.405088,0.,0.,0.,0.,0.,0.,0.,0.,0.168103,0.,0.086812,0.149818,0.408462,0.,0.,0.,0.,0.,0.,0.,0.,0.,0.,0.,0.,0.,0.,0.,0.127861,0.,0.,0.,0.,0.,0.,0.,0.,0.,0.,0.,0.257436,0.,0.,0.,0.496411,0.,0.,0.,0.,0.,0.,0.,0.,0.,0.,0.,0.,0.,0.,0.,0.,0.,0.,0.,0.,0.166843,0.148367,0.197393,0.,0.,0.,0.,0.,0.,0.,0.,0.,0.,0.,0.,0.11571,0.,0.,0.,0.382256,0.,0.,0.,0.,0.425307,0.,0.,0.,0.,0.,0.,0.,0.,0.,0.,0.,0.280676,0.,0.459357,0.,0.300821,0.,0.,0.,0.,0.,0.,0.,0.,0.,0.,0.,0.,0.393049,0.,0.51137,0.,0.,0.,0.,0.,0.366124,0.439008,0.,0.269744,0.,0.68235,0.174294,0.205067,0.,0.,0.,0.,0.,0.,0.345941,0.,0.,0.,0.,0.,0.,0.,0.,0.,0.102009,0.,0.,0.,0.,0.516325,0.,0.,0.,0.,0.,0.,0.114315,0.,0.,0.,0.,0.101075,0.,0.507646,0.,0.,0.,0.,0.,0.,0.,0.,0.,0.,0.,0.,0.,0.,0.,0.,0.,0.,0.,0.425307,0.,0.,0.,0.,0.,0.,0.,0.090171,0.358085,0.,0.507306,0.,0.,0.,0.,0.,0.507646,0.81813,0.,0.,0.,0.|0.505213,0.,
K|0.,0.,0.,0.,0.,0.,0.,0.,1.371537,0.,0.,0.,0.,0.,0.,0.,0.,0.,1.573767,0.906375,0.,0.,0.,0.,0.,0.,0.,0.,0.,0.,0.,0.,0.,0.,0.,0.,0.,0.,0.,0.,0.,0.,0.,0.,0.,1.238068,0.,0.,0.,0.,0.,0.,0.,0.,0.,0.,0.,0.,0.,0.,0.,0.,0.,0.,0.,0.,0.,0.,0.,0.,0.,0.,0.,0.,0.,0.,0.,0.,0.,0.,0.,0.,0.,0.,0.,0.,0.,0.,0.,0.,0.850509,1.544182,0.,0.,0.,0.,0.,0.,0.,0.,0.,0.,0.,0.,0.,0.,0.,0.,0.,0.,0.,0.,0.,0.,0.,0.,0.,0.,0.,0.,0.,0.,0.,0.,0.,0.,0.,0.,0.,0.,0.,0.,0.,0.,0.,0.,0.,0.,0.,0.,0.,0.,0.,0.,0.,0.,0.,0.,0.,0.,0.,0.,0.,0.,0.,0.,0.,0.,0.,1.283543,0.,0.,0.,0.,0.,0.,0.,0.967823,0.,0.,0.,0.,0.,1.427839,0.,0.,0.,0.,0.,0.,0.,0.,0.,0.,0.,0.,0.,0.,0.,0.,0.,0.,0.,0.,0.,0.,1.915037,0.,0.,0.,0.,0.,0.,0.,0.,0.,0.,1.032318,0.,0.,0.,0.,0.,0.,0.,0.,0.,0.,0.,0.,0.,0.,0.,0.,0.,0.,0.,0.,0.,0.|1.181376,0.,1.357257,0.,0.,0.,0.,0.,0.,0.,0.,0.,0.,0.,1.164379,0.,0.,0.,0.,0.,0.,0.,0.,0.,0.,0.,0.,0.,0.,0.,0.,0.,0.,0.,0.,0.,0.,0.,0.,0.,0.,0.,0.,0.,0.,0.,0.,0.,0.,0.,0.,0.,0.,0.,0.,0.,0.,0.,0.,0.,0.,0.,1.392817,0.,0.,0.,0.,0.,0.,0.,0.,0.,0.,0.,0.,0.,0.,0.,0.,0.,0.,0.,0.,0.,0.,0.,0.,0.,0.,0.,0.,0.,0.,1.01027,0.,0.,0.,0.,0.,0.,0.,1.235718,0.,0.,0.,0.,0.,0.,0.,0.,0.,0.,0.,0.,0.,1.330449,0.,0.,0.,0.,0.,0.,1.417073,0.,0.,0.,0.,0.,0.,0.,0.,0.,0.,0.,0.,0.,0.,0.,0.,0.,0.,0.,0.,0.,0.,0.,1.164379,0.,0.,0.,0.,0.,0.,0.,0.,0.,0.,0.,0.,0.,0.,0.991881,0.,0.,0.,0.,0.,0.,0.,1.366966,1.005295,0.,0.,0.,0.,0.,1.106573,0.,0.,0.,0.,0.,0.,0.,0.,0.,0.,0.,0.,0.,0.,0.,0.,0.,0.,1.100708,0.,0.,0.,0.,0.,0.,0.,0.,0.,0.,0.,1.441919,0.,0.,0.,0.,0.,0.,0.,0.,0.,0.,0.,0.,0.,0.,0.,0.,0.,0.,0.,0.,0.,0.,0.,0.,0.,0.,0.,0.,0.,0.,0.,0.,0.,0.,0.,0.|1.359458,0.,0.,1.374647,0.,0.,0.,0.,0.,0.,0.,0.,0.,0.,0.,0.,0.986638,0.,0.,0.,0.,0.,1.503699,0.,0.,0.,0.,0.,0.,0.,0.,0.,0.,0.,0.,0.,0.,0.,0.,0.,0.,0.,0.,0.,0.,0.,0.,0.,0.,0.,0.,0.,0.,0.,0.,0.,0.,0.,0.,0.,0.,0.,0.,0.,0.,0.,0.,0.,0.,0.,0.,0.,0.,0.,0.,0.,1.078209,0.,0.,0.,0.,0.,0.,0.,0.,0.,0.,0.,0.,0.,0.,0.,0.,0.,0.,0.,0.,0.,0.,0.,0.,0.,0.,0.,0.,0.,0.,0.,0.,0.,0.,0.,0.,0.,0.,0.,0.,0.,0.,0.,0.,0.,0.,0.,0.,0.,0.,0.,0.,0.,0.,0.,1.201977,0.,0.,0.,0.,0.,0.,0.,0.,0.,0.,0.,0.,0.,0.,0.,0.,0.,0.,0.,0.,0.,0.,0.,0.,0.,0.,0.,0.,0.,1.471719,0.,0.,0.,0.,0.,0.,0.,0.,0.,0.,0.,0.,0.,0.,0.,0.,0.,0.,0.,0.,1.048648,1.149868,0.,0.,0.,0.,0.,0.,0.,0.,0.,0.,0.,0.,0.,0.,0.,0.,0.,0.,0.,0.,0.,0.,0.,0.,0.,0.,0.,0.,0.,0.,0.,0.,0.,0.,0.,0.,0.,0.,0.,0.,0.,0.,0.,0.,0.,0.,0.,0.,0.,0.,0.,0.,0.,0.,0.,0.,0.,0.,0.,0.,2.026662,0.,1.612583,0.,0.,0.,0.,0.,0.,0.,0.,0.,0.,0.,0.,0.,0.,0.,0.,0.,0.,0.,0.,0.,0.,0.,0.,0.,0.,0.,0.,0.,0.,0.,0.,0.|0.,0.,0.,0.,0.,0.,0.,0.,0.440851,0.,0.,0.,0.,0.,0.,0.,0.,0.,0.043514,0.012531,0.,0.,0.,0.,0.,0.,0.,0.,0.,0.,0.,0.,0.,0.,0.,0.,0.,0.,0.,0.,0.,0.,0.,0.,0.,0.022485,0.,0.,0.,0.,0.,0.,0.,0.,0.,0.,0.,0.,0.,0.,0.,0.,0.,0.,0.,0.,0.,0.,0.,0.,0.,0.,0.,0.,0.,0.,0.,0.,0.,0.,0.,0.,0.,0.,0.,0.,0.,0.,0.,0.,0.055318,0.257364,0.,0.,0.,0.,0.,0.,0.,0.,0.,0.,0.,0.,0.,0.,0.,0.,0.,0.,0.,0.,0.,0.,0.,0.,0.,0.,0.,0.,0.,0.,0.,0.,0.,0.,0.,0.,0.,0.,0.,0.,0.,0.,0.,0.,0.,0.,0.,0.,0.,0.,0.,0.,0.,0.,0.,0.,0.,0.,0.,0.,0.,0.,0.,0.,0.,0.,0.,0.13511,0.,0.,0.,0.,0.,0.,0.,0.126928,0.,0.,0.,0.,0.,0.237973,0.,0.,0.,0.,0.,0.,0.,0.,0.,0.,0.,0.,0.,0.,0.,0.,0.,0.,0.,0.,0.,0.,0.408123,0.,0.,0.,0.,0.,0.,0.,0.,0.,0.,0.165486,0.,0.,0.,0.,0.,0.,0.,0.,0.,0.,0.,0.,0.,0.,0.,0.,0.,0.,0.,0.,0.,0.|0.154765,0.,0.465345,0.,0.,0.,0.,0.,0.,0.,0.,0.,0.,0.,0.077625,0.,0.,0.,0.,0.,0.,0.,0.,0.,0.,0.,0.,0.,0.,0.,0.,0.,0.,0.,0.,0.,0.,0.,0.,0.,0.,0.,0.,0.,0.,0.,0.,0.,0.,0.,0.,0.,0.,0.,0.,0.,0.,0.,0.,0.,0.,0.,0.08379,0.,0.,0.,0.,0.,0.,0.,0.,0.,0.,0.,0.,0.,0.,0.,0.,0.,0.,0.,0.,0.,0.,0.,0.,0.,0.,0.,0.,0.,0.,0.12027,0.,0.,0.,0.,0.,0.,0.,0.106298,0.,0.,0.,0.,0.,0.,0.,0.,0.,0.,0.,0.,0.,0.26006,0.,0.,0.,0.,0.,0.,0.248473,0.,0.,0.,0.,0.,0.,0.,0.,0.,0.,0.,0.,0.,0.,0.,0.,0.,0.,0.,0.,0.,0.,0.,0.141137,0.,0.,0.,0.,0.,0.,0.,0.,0.,0.,0.,0.,0.,0.,0.163609,0.,0.,0.,0.,0.,0.,0.,0.341742,0.051117,0.,0.,0.,0.,0.,0.320906,0.,0.,0.,0.,0.,0.,0.,0.,0.,0.,0.,0.,0.,0.,0.,0.,0.,0.,0.18712,0.,0.,0.,0.,0.,0.,0.,0.,0.,0.,0.,0.23638,0.,0.,0.,0.,0.,0.,0.,0.,0.,0.,0.,0.,0.,0.,0.,0.,0.,0.,0.,0.,0.,0.,0.,0.,0.,0.,0.,0.,0.,0.,0.,0.,0.,0.,0.,0.|0.33838,0.,0.,0.078551,0.,0.,0.,0.,0.,0.,0.,0.,0.,0.,0.,0.,0.134106,0.,0.,0.,0.,0.,0.471309,0.,0.,0.,0.,0.,0.,0.,0.,0.,0.,0.,0.,0.,0.,0.,0.,0.,0.,0.,0.,0.,0.,0.,0.,0.,0.,0.,0.,0.,0.,0.,0.,0.,0.,0.,0.,0.,0.,0.,0.,0.,0.,0.,0.,0.,0.,0.,0.,0.,0.,0.,0.,0.,0.01198,0.,0.,0.,0.,0.,0.,0.,0.,0.,0.,0.,0.,0.,0.,0.,0.,0.,0.,0.,0.,0.,0.,0.,0.,0.,0.,0.,0.,0.,0.,0.,0.,0.,0.,0.,0.,0.,0.,0.,0.,0.,0.,0.,0.,0.,0.,0.,0.,0.,0.,0.,0.,0.,0.,0.,0.282618,0.,0.,0.,0.,0.,0.,0.,0.,0.,0.,0.,0.,0.,0.,0.,0.,0.,0.,0.,0.,0.,0.,0.,0.,0.,0.,0.,0.,0.,0.439824,0.,0.,0.,0.,0.,0.,0.,0.,0.,0.,0.,0.,0.,0.,0.,0.,0.,0.,0.,0.,0.262162,0.097446,0.,0.,0.,0.,0.,0.,0.,0.,0.,0.,0.,0.,0.,0.,0.,0.,0.,0.,0.,0.,0.,0.,0.,0.,0.,0.,0.,0.,0.,0.,0.,0.,0.,0.,0.,0.,0.,0.,0.,0.,0.,0.,0.,0.,0.,0.,0.,0.,0.,0.,0.,0.,0.,0.,0.,0.,0.,0.,0.,0.,1.588465,0.,0.67191,0.,0.,0.,0.,0.,0.,0.,0.,0.,0.,0.,0.,0.,0.,0.,0.,0.,0.,0.,0.,0.,0.,0.,0.,0.,0.,0.,0.,0.,0.,0.,0.,0.
M|2.078024,0.,0.,0.,0.,0.,0.,0.,0.,0.,0.,0.,0.,0.,0.,0.,0.,0.,0.,0.,0.,0.,0.,0.,0.,0.,0.,0.,0.,0.,0.,0.,0.,0.,1.022588,0.,0.,0.,0.,0.,0.,0.,0.,0.,0.,0.,0.,0.,0.,0.,0.,0.,0.,0.,0.,0.,0.,0.,0.,0.,0.,0.,0.,0.,0.,0.,1.2048,0.,0.,0.,0.,0.,0.,0.,0.,0.,0.,0.,0.,1.714607,0.,1.08614,0.,0.,0.,0.,0.,0.,0.,0.,0.,0.,0.,0.,0.,0.,0.,0.,0.,0.,0.,0.,0.,0.,0.,0.,0.,0.,0.,0.,0.,0.,0.,0.,0.,0.,0.,0.,0.,1.027455,0.,0.,0.,2.001835,0.,0.,0.,0.,0.,0.,0.,0.,0.,0.,0.,0.,0.,0.,0.,0.,0.,0.,0.,0.,1.251084,0.,0.,0.,0.,0.,0.,0.,0.,0.,0.,0.,0.,0.,0.,0.,0.,0.,0.,0.,0.,0.,0.,0.,0.,0.,0.,0.,0.,0.,0.,0.,0.,0.,0.,0.,0.,0.,0.,0.,0.,0.,0.,0.,1.2048,0.,0.,0.,0.,0.,0.,0.,0.,0.,0.,0.,0.,0.,0.,0.,0.,1.251084,0.,0.,0.,0.,0.,0.,0.|0.,0.,0.,0.,0.,0.,0.,1.175161,0.,0.,1.434999,1.403807,1.699695,0.,0.,0.,0.,0.,1.385215,1.436566,0.,0.,0.,0.,1.730419,0.,0.,0.,0.,0.,0.,0.,0.,0.,0.,0.,0.,0.,1.239058,1.041333,1.065441,0.,0.,1.100442,0.,0.,0.,0.,1.288983,1.326185,0.,0.,0.,0.,0.,0.,0.,0.,1.14219,0.,0.,0.,0.,0.,1.427386,0.,0.,0.,0.,0.,0.,0.,0.,0.,0.,0.,1.478613,0.,0.,0.,0.,0.,0.,0.,0.,0.,0.,0.,0.,1.395719,0.,0.,1.138444,1.733981,0.,0.,1.655315,1.287767,0.,0.,0.,0.,0.,0.,0.746271,0.,0.916609,0.,0.,0.,0.,0.,0.,0.924294,0.,1.281083,0.,0.,0.,0.,1.442739,0.,0.,0.,0.,1.053585,0.,0.,0.,0.,0.,0.,0.,0.,0.,0.,1.486951,0.,0.,0.,0.,0.,0.,0.,0.,0.,0.,1.093762,0.,0.,0.,0.,0.,0.,0.,0.,0.,0.990031,1.72502,1.34734,0.,1.931864,1.218931,1.309272,1.464614,0.,0.,0.,0.,1.523812,0.,0.,0.,0.,0.,0.,0.,0.,0.,0.,0.,1.523812,0.,0.,0.,0.,0.,0.,0.,0.,0.,0.,0.,0.,0.,0.,0.,1.337727,0.,0.,0.,0.,0.,0.,1.45861,0.,0.,0.,0.,0.,0.,0.,0.,0.,0.,0.,0.,0.,0.,0.,0.,0.,0.,0.,0.,1.281832,0.,0.,1.002293,1.210283,0.,0.,0.,0.,1.517077,0.,0.,0.,0.,0.,0.,0.,0.,0.,0.,0.,0.,0.,0.,0.,0.,0.,0.,0.,0.,0.,0.,1.389743,0.,0.,0.,0.,1.644408,0.,0.,0.,0.,0.,0.,0.,0.,0.,1.100442,0.,0.,0.,0.,1.263731,1.471518,1.427386,0.,0.864663,0.,0.,0.,0.,0.,1.428729,1.138444,1.733981,0.,0.,0.,0.,1.655315,1.268771,1.117383,1.148883,0.,0.,0.,0.,0.,0.,1.404101,0.,0.,0.,0.,1.281083,0.,0.,0.,0.,1.442739,0.,0.,0.,0.,1.053585,0.,0.,0.,0.,0.,1.420619,0.,0.,0.,0.,0.,0.,0.,0.,0.,1.256893,0.,0.,0.,0.,0.,0.,0.,1.017983,1.234666,0.,0.,0.,0.,1.458808,0.,0.,0.,0.,1.517077,1.1567,0.,1.287767,1.482055,0.,0.,0.,1.442739,0.,0.,0.,0.,1.787354,1.234666,0.,0.,0.|,|0.644278,0.,0.,0.,0.,0.,0.,0.,0.,0.,0.,0.,0.,0.,0.,0.,0.,0.,0.,0.,0.,0.,0.,0.,0.,0.,0.,0.,0.,0.,0.,0.,0.,0.,0.068173,0.,0.,0.,0.,0.,0.,0.,0.,0.,0.,0.,0.,0.,0.,0.,0.,0.,0.,0.,0.,0.,0.,0.,0.,0.,0.,0.,0.,0.,0.,0.,0.231886,0.,0.,0.,0.,0.,0.,0.,0.,0.,0.,0.,0.,0.049699,0.,0.026491,0.,0.,0.,0.,0.,0.,0.,0.,0.,0.,0.,0.,0.,0.,0.,0.,0.,0.,0.,0.,0.,0.,0.,0.,0.,0.,0.,0.,0.,0.,0.,0.,0.,0.,0.,0.,0.,0.178232,0.,0.,0.,0.455702,0.,0.,0.,0.,0.,0.,0.,0.,0.,0.,0.,0.,0.,0.,0.,0.,0.,0.,0.,0.,0.219488,0.,0.,0.,0.,0.,0.,0.,0.,0.,0.,0.,0.,0.,0.,0.,0.,0.,0.,0.,0.,0.,0.,0.,0.,0.,0.,0.,0.,0.,0.,0.,0.,0.,0.,0.,0.,0.,0.,0.,0.,0.,0.,0.,0.231886,0.,0.,0.,0.,0.,0.,0.,0.,0.,0.,0.,0.,0.,0.,0.,0.,0.219488,0.,0.,0.,0.,0.,0.,0.|0.,0.,0.,0.,0.,0.,0.,0.409526,0.,0.,0.539901,0.151391,0.516574,0.,0.,0.,0.,0.,0.080692,0.362628,0.,0.,0.,0.,0.364299,0.,0.,0.,0.,0.,0.,0.,0.,0.,0.,0.,0.,0.,0.557986,0.144821,0.225789,0.,0.,0.147731,0.,0.,0.,0.,0.494404,0.24707,0.,0.,0.,0.,0.,0.,0.,0.,0.533022,0.,0.,0.,0.,0.,0.061567,0.,0.,0.,0.,0.,0.,0.,0.,0.,0.,0.,0.202947,0.,0.,0.,0.,0.,0.,0.,0.,0.,0.,0.,0.,0.093048,0.,0.,0.275717,0.460589,0.,0.,0.998737,0.270185,0.,0.,0.,0.,0.,0.,0.23321,0.,0.114576,0.,0.,0.,0.,0.,0.,0.248849,0.,0.430733,0.,0.,0.,0.,0.447531,0.,0.,0.,0.,0.082276,0.,0.,0.,0.,0.,0.,0.,0.,0.,0.,0.718693,0.,0.,0.,0.,0.,0.,0.,0.,0.,0.,0.364587,0.,0.,0.,0.,0.,0.,0.,0.,0.,0.028697,0.825009,0.546746,0.,0.524842,0.239559,0.291393,0.455459,0.,0.,0.,0.,0.629097,0.,0.,0.,0.,0.,0.,0.,0.,0.,0.,0.,0.629097,0.,0.,0.,0.,0.,0.,0.,0.,0.,0.,0.,0.,0.,0.,0.,0.241364,0.,0.,0.,0.,0.,0.,0.32586,0.,0.,0.,0.,0.,0.,0.,0.,0.,0.,0.,0.,0.,0.,0.,0.,0.,0.,0.,0.,0.341613,0.,0.,0.279551,0.286403,0.,0.,0.,0.,0.665385,0.,0.,0.,0.,0.,0.,0.,0.,0.,0.,0.,0.,0.,0.,0.,0.,0.,0.,0.,0.,0.,0.,0.321835,0.,0.,0.,0.,0.0902,0.,0.,0.,0.,0.,0.,0.,0.,0.,0.147731,0.,0.,0.,0.,0.439559,0.354345,0.061567,0.,0.432331,0.,0.,0.,0.,0.,0.642928,0.275717,0.460589,0.,0.,0.,0.,0.998737,0.713684,0.093115,0.20621,0.,0.,0.,0.,0.,0.,0.273971,0.,0.,0.,0.,0.430733,0.,0.,0.,0.,0.447531,0.,0.,0.,0.,0.082276,0.,0.,0.,0.,0.,0.11888,0.,0.,0.,0.,0.,0.,0.,0.,0.,0.628446,0.,0.,0.,0.,0.,0.,0.,0.058043,0.324912,0.,0.,0.,0.,0.496093,0.,0.,0.,0.,0.665385,0.104424,0.,0.270185,0.579522,0.,0.,0.,0.447531,0.,0.,0.,0.,0.885838,0.324912,0.,0.,0.|,
F|1.374207,0.,0.,0.,0.,0.,0.,0.,1.642164,0.,0.,0.,1.585132,0.,0.,0.,0.,0.,0.,0.,0.,0.,1.19451,0.,0.,0.,0.,0.,0.,0.,0.,0.,0.,0.,0.,0.,0.,0.,0.,0.,1.525318,0.,0.,0.,0.,0.,0.,0.,1.558562,0.,0.,0.,0.,0.,0.,0.,0.,0.,0.,0.,0.,0.,0.,0.,0.,0.736212,0.,0.,0.,0.,0.,0.,0.,0.,0.,0.,0.,0.,0.,0.,0.,0.,0.,0.,0.,0.,0.,0.,0.,0.,0.,0.,0.,0.,0.771706,0.,0.,1.520108,0.,1.309881,0.,0.,0.,0.,0.,0.,0.,0.,0.,0.,0.,0.,0.,0.,0.,0.,0.,0.,0.,0.,1.205391,0.,0.,0.936321,0.,0.,0.,0.,0.,0.,0.,0.,0.,0.,0.,0.,0.,0.,0.,0.,0.,0.,0.,0.,0.,0.,0.,0.,0.,0.,0.,0.,0.,0.,0.,0.,0.,1.344114,0.,0.,0.,0.,0.,0.,0.,0.,0.,0.,0.,0.,0.,0.,0.,0.,0.,0.,0.,0.,0.,0.,0.,0.,0.,0.,0.,0.,0.,0.,0.,0.,0.,0.,0.,0.,0.,0.,0.,0.,0.,0.,0.,0.,0.,0.,0.,0.,0.,0.,0.,0.,0.,0.,0.,0.,0.,0.,0.,0.,0.,0.,0.,0.,0.,0.,0.,0.,0.,1.452254,0.,0.,0.,0.,0.,0.,0.,0.,0.,0.,0.,0.,0.,0.,0.,0.,0.,0.,0.,0.,0.,0.,0.,0.,0.,0.,0.,0.,0.,0.,0.,0.,1.309881,0.,0.,0.,0.,0.,0.,0.,0.,0.,0.,0.,0.,0.,0.,0.,0.,0.,0.,0.,0.,0.,0.,0.,0.,0.,0.,0.,0.,0.,0.,0.,0.,0.|1.383616,0.,1.383616,0.,0.,0.,0.,0.,2.687541,0.,0.,0.,2.084531,0.,0.,1.636737,0.,1.785156,0.,0.,1.724429,0.,0.,0.,0.,0.,0.,0.,0.,0.,1.288824,0.,0.,0.,1.366208,0.,0.,1.245836,0.,0.,0.,0.,0.,1.42248,0.,0.,0.,0.,0.,0.,0.,0.,0.,1.480105,0.965388,0.,1.972938,0.,0.,0.,1.291337,0.,0.,0.,0.,0.,1.413063,0.,0.,0.,0.,0.,0.809092,0.,0.,0.,0.,0.,0.,0.,0.,0.,0.,0.,1.389718,0.,1.305678,0.,1.62793,0.,0.,1.237754,0.,0.,0.,1.528217,0.,0.,0.,0.,0.,1.196145,0.,0.,0.,0.,0.,0.,0.,0.,1.692534,0.,0.,1.245994,0.,0.,0.,0.,0.,0.,0.,0.,0.,0.,0.,0.,0.,0.,0.,0.,0.,0.,0.,0.,0.,0.,0.,0.,0.,0.,0.,0.,0.,0.,0.,0.,0.,0.,0.,0.,0.,0.,1.772432,0.,0.,0.,1.397296,0.,0.,0.,0.,1.705872,1.575666,0.,0.,0.,1.407416,0.,0.,0.,1.459213,2.114032,0.,0.,0.,0.,0.,0.,0.,0.,0.,0.,0.,0.,0.,0.,0.,0.,0.,0.,0.,0.,0.,1.305734,0.,0.,0.,0.,0.,0.,0.,0.,0.,0.,0.,0.,0.,0.,1.485851,1.405038,0.,0.,0.,0.,0.,0.,0.,0.,1.142953,2.04302,1.664637,2.04302,1.664637,1.518118,1.561007,0.,0.,0.,0.,0.,0.,0.,0.,0.,0.,0.,0.,0.,0.,0.,0.,0.786026,0.,0.,0.,0.,0.,0.,0.,0.,0.,0.,1.233429,0.,1.431863,0.,0.,0.,1.531942,0.,0.,0.,1.531942,0.,0.,0.,0.913143,0.,0.,0.,0.,0.,0.,0.,0.,0.,0.,1.047682,0.,0.,0.,0.,0.,0.,1.400879,0.,0.,0.,1.438233,1.620259,0.,0.,1.436202,0.,0.,0.,0.,0.,0.,0.,0.813766,0.,0.,0.,0.,1.626074,0.702501,0.,0.,0.,0.,0.,0.,0.,0.,0.,0.,0.,0.,0.,0.,0.,0.,1.73696,0.,0.,0.,0.,1.126072,0.,0.,0.,0.,0.,0.,0.,0.,0.,0.,0.,0.,0.,0.,0.,0.,0.,0.,0.,1.126072,1.171327,0.,0.,0.,1.766765,0.,0.,0.,0.,1.10298,0.,0.,0.,0.,0.,2.101372,0.,0.,0.,0.,1.829289,0.,0.,0.,0.,0.,0.,0.,0.,0.,0.,0.,0.,0.,0.,1.788807,0.,0.,0.,0.,0.,0.,0.,0.,0.,0.,0.,0.,2.05229,1.286604,0.,0.,0.,0.,1.821577,2.461509,1.759798,1.332819,0.,0.,0.,0.,0.,0.,1.55529,0.,0.,0.,0.,0.,0.,0.,0.,1.222172,0.,1.258212,1.405137,0.,0.,0.,1.412112,1.405137,0.,0.,0.,1.258212,1.405137,0.,0.,0.,0.,0.,0.,0.,1.531158,0.,0.,1.505836,0.,0.,0.,0.,1.266518,0.,0.,0.,0.,0.,0.,0.,0.,0.,0.,1.795096,0.,0.,0.,0.,0.,0.,0.,0.,1.233984,0.,0.,0.,0.,0.,0.,0.,0.,0.,0.,2.538497,0.,0.,0.,0.,0.,1.772432,0.,0.,0.,0.,1.393802,0.,0.,0.,0.,0.,1.340577,0.,0.,0.,0.,0.,0.,0.,0.,0.,0.,0.,1.804351,2.119636,2.129404,0.,0.,0.,0.,0.,0.,0.,0.,0.,1.272693,1.783181,0.,1.485851,1.405038,0.,0.,1.377103,0.,0.,1.584495,1.905785,0.,0.,0.,0.,0.,0.,1.601658,0.,0.,0.,1.839637,0.,0.,1.915978,0.,0.,0.,0.,0.,1.62265,0.,0.,0.,1.431863,1.240128,0.,0.,0.,0.,0.,0.,0.,0.,0.,0.,0.,1.969336,0.,0.,0.,0.,0.,0.,0.,1.672497,0.,0.,0.,0.,0.,0.,0.,0.,0.,1.352132,1.696234,0.,2.432151,0.,0.,0.,0.,2.432151,0.,0.,0.,0.,0.,0.,0.,0.,0.,0.,0.,0.,0.,0.,0.,0.,0.,0.,0.,0.,1.84737,0.,0.,1.531942,0.,0.,0.,1.352132,0.,0.,0.,1.286027,0.,0.,0.|,|0.458069,0.,0.,0.,0.,0.,0.,0.,0.225395,0.,0.,0.,0.076948,0.,0.,0.,0.,0.,0.,0.,0.,0.,0.331808,0.,0.,0.,0.,0.,0.,0.,0.,0.,0.,0.,0.,0.,0.,0.,0.,0.,0.702843,0.,0.,0.,0.,0.,0.,0.,0.256202,0.,0.,0.,0.,0.,0.,0.,0.,0.,0.,0.,0.,0.,0.,0.,0.,0.007521,0.,0.,0.,0.,0.,0.,0.,0.,0.,0.,0.,0.,0.,0.,0.,0.,0.,0.,0.,0.,0.,0.,0.,0.,0.,0.,0.,0.,0.09187,0.,0.,0.34325,0.,0.406319,0.,0.,0.,0.,0.,0.,0.,0.,0.,0.,0.,0.,0.,0.,0.,0.,0.,0.,0.,0.,0.027534,0.,0.,0.020522,0.,0.,0.,0.,0.,0.,0.,0.,0.,0.,0.,0.,0.,0.,0.,0.,0.,0.,0.,0.,0.,0.,0.,0.,0.,0.,0.,0.,0.,0.,0.,0.,0.,0.065767,0.,0.,0.,0.,0.,0.,0.,0.,0.,0.,0.,0.,0.,0.,0.,0.,0.,0.,0.,0.,0.,0.,0.,0.,0.,0.,0.,0.,0.,0.,0.,0.,0.,0.,0.,0.,0.,0.,0.,0.,0.,0.,0.,0.,0.,0.,0.,0.,0.,0.,0.,0.,0.,0.,0.,0.,0.,0.,0.,0.,0.,0.,0.,0.,0.,0.,0.,0.,0.,0.103732,0.,0.,0.,0.,0.,0.,0.,0.,0.,0.,0.,0.,0.,0.,0.,0.,0.,0.,0.,0.,0.,0.,0.,0.,0.,0.,0.,0.,0.,0.,0.,0.,0.406319,0.,0.,0.,0.,0.,0.,0.,0.,0.,0.,0.,0.,0.,0.,0.,0.,0.,0.,0.,0.,0.,0.,0.,0.,0.,0.,0.,0.,0.,0.,0.,0.,0.|0.545061,0.,0.545061,0.,0.,0.,0.,0.,1.018008,0.,0.,0.,0.962091,0.,0.,0.904863,0.,0.175015,0.,0.,0.551817,0.,0.,0.,0.,0.,0.,0.,0.,0.,0.150363,0.,0.,0.,0.066321,0.,0.,0.615413,0.,0.,0.,0.,0.,0.352233,0.,0.,0.,0.,0.,0.,0.,0.,0.,0.370026,0.241347,0.,0.913397,0.,0.,0.,0.107115,0.,0.,0.,0.,0.,0.356234,0.,0.,0.,0.,0.,0.337122,0.,0.,0.,0.,0.,0.,0.,0.,0.,0.,0.,0.988244,0.,0.473628,0.,0.162793,0.,0.,0.303291,0.,0.,0.,0.245743,0.,0.,0.,0.,0.,0.364044,0.,0.,0.,0.,0.,0.,0.,0.,0.421974,0.,0.,0.719908,0.,0.,0.,0.,0.,0.,0.,0.,0.,0.,0.,0.,0.,0.,0.,0.,0.,0.,0.,0.,0.,0.,0.,0.,0.,0.,0.,0.,0.,0.,0.,0.,0.,0.,0.,0.,0.,0.,0.342013,0.,0.,0.,0.698648,0.,0.,0.,0.,0.641658,0.477036,0.,0.,0.,0.979072,0.,0.,0.,0.37291,0.328849,0.,0.,0.,0.,0.,0.,0.,0.,0.,0.,0.,0.,0.,0.,0.,0.,0.,0.,0.,0.,0.,0.221508,0.,0.,0.,0.,0.,0.,0.,0.,0.,0.,0.,0.,0.,0.,0.328929,0.439745,0.,0.,0.,0.,0.,0.,0.,0.,0.36511,0.408604,0.499391,0.408604,0.499391,0.664177,1.268318,0.,0.,0.,0.,0.,0.,0.,0.,0.,0.,0.,0.,0.,0.,0.,0.,0.093574,0.,0.,0.,0.,0.,0.,0.,0.,0.,0.,0.428209,0.,0.431733,0.,0.,0.,0.282462,0.,0.,0.,0.282462,0.,0.,0.,0.547886,0.,0.,0.,0.,0.,0.,0.,0.,0.,0.,0.523841,0.,0.,0.,0.,0.,0.,0.281763,0.,0.,0.,0.251873,0.448244,0.,0.,0.09113,0.,0.,0.,0.,0.,0.,0.,0.02743,0.,0.,0.,0.,0.989784,0.020362,0.,0.,0.,0.,0.,0.,0.,0.,0.,0.,0.,0.,0.,0.,0.,0.,0.169978,0.,0.,0.,0.,0.099866,0.,0.,0.,0.,0.,0.,0.,0.,0.,0.,0.,0.,0.,0.,0.,0.,0.,0.,0.,0.099866,0.075223,0.,0.,0.,0.356595,0.,0.,0.,0.,0.401084,0.,0.,0.,0.,0.,0.210137,0.,0.,0.,0.,0.645632,0.,0.,0.,0.,0.,0.,0.,0.,0.,0.,0.,0.,0.,0.,0.637391,0.,0.,0.,0.,0.,0.,0.,0.,0.,0.,0.,0.,0.421497,0.132121,0.,0.,0.,0.,0.521444,0.573099,0.624445,0.644913,0.,0.,0.,0.,0.,0.,0.600908,0.,0.,0.,0.,0.,0.,0.,0.,0.407391,0.,0.22729,0.371681,0.,0.,0.,0.077438,0.371681,0.,0.,0.,0.22729,0.371681,0.,0.,0.,0.,0.,0.,0.,0.275185,0.,0.,0.518403,0.,0.,0.,0.,0.591042,0.,0.,0.,0.,0.,0.,0.,0.,0.,0.,0.518172,0.,0.,0.,0.,0.,0.,0.,0.,0.616992,0.,0.,0.,0.,0.,0.,0.,0.,0.,0.,1.087927,0.,0.,0.,0.,0.,0.342013,0.,0.,0.,0.,0.078816,0.,0.,0.,0.,0.,0.121871,0.,0.,0.,0.,0.,0.,0.,0.,0.,0.,0.,0.82421,1.125239,1.209291,0.,0.,0.,0.,0.,0.,0.,0.,0.,0.47726,1.003039,0.,0.328929,0.439745,0.,0.,0.382773,0.,0.,0.832875,0.745211,0.,0.,0.,0.,0.,0.,0.467741,0.,0.,0.,0.53843,0.,0.,1.406527,0.,0.,0.,0.,0.,0.676104,0.,0.,0.,0.431733,0.204446,0.,0.,0.,0.,0.,0.,0.,0.,0.,0.,0.,0.284522,0.,0.,0.,0.,0.,0.,0.,0.501749,0.,0.,0.,0.,0.,0.,0.,0.,0.,0.533736,0.818358,0.,1.449463,0.,0.,0.,0.,1.449463,0.,0.,0.,0.,0.,0.,0.,0.,0.,0.,0.,0.,0.,0.,0.,0.,0.,0.,0.,0.,0.635654,0.,0.,0.282462,0.,0.,0.,0.533736,0.,0.,0.,0.135126,0.,0.,0.|,
P|0.,1.665362,0.,0.,0.,0.,0.,0.,0.,0.,0.,0.,0.,0.,0.,0.,0.,0.,0.,0.,0.,0.,0.,1.324424,0.,0.,0.,0.,0.,0.,0.,0.,0.,0.,0.,0.,0.,0.,0.,0.,0.,0.,0.,0.,0.,0.,0.,0.,0.,0.,0.,1.070411,0.,0.,0.,0.,0.,0.,0.,0.,0.,0.,0.,0.,0.,0.,0.,0.,0.,0.,0.,0.,0.,0.,0.,0.,0.,0.,0.,0.,0.,0.,0.,0.,0.,0.,0.,0.,0.,0.,0.,0.,0.,0.,0.,1.023605,0.,0.,0.,0.,2.14388,0.,0.,0.,0.,0.,0.,0.,0.,0.,0.,0.,0.,0.,0.,0.880059,0.,0.,0.,0.,1.423778,0.,0.,0.,0.,0.,0.,0.,0.,0.,0.,0.,0.,0.,0.,0.,0.,0.,0.,0.,0.,0.,1.324424,0.,0.,0.,0.,0.,0.,0.,0.,0.,0.,0.,1.070411,0.,0.,0.,0.,0.,0.,0.,0.,0.,0.,0.,0.,0.,0.,0.,0.,0.,0.,0.,0.,0.,0.,0.,0.,0.,0.,0.,0.,0.,0.,0.,0.,0.,0.,0.,0.,0.,0.,0.,0.,0.,0.,0.,0.,0.|0.,0.,1.340141,0.,1.607228,0.,1.353149,0.,0.,0.,0.,0.,0.,0.,0.,0.,0.,0.,0.,0.,0.,0.,0.,0.,0.,0.,1.203357,0.,0.,0.,0.,0.,1.518868,0.,0.,0.,0.,0.,0.,0.,0.,0.,0.,0.,0.,0.,0.,1.133317,0.,0.,1.713967,0.,1.78665,0.,0.,0.,0.,0.,1.332821,0.,1.411821,0.,1.301524,0.,0.,1.600535,0.,0.,0.,0.,0.,0.,0.,0.,0.,0.,0.,0.,0.,0.,0.,0.,0.,0.,0.,0.,0.,0.,0.,0.,0.,0.,0.,0.,0.,0.,0.,0.,0.,0.,0.,0.,0.,0.,0.,0.,0.,0.,0.,0.,0.,0.,0.,0.,0.,0.,0.,0.,0.,0.,1.579645,0.,0.,0.,0.,0.,0.,0.,0.,0.,0.,0.,0.,0.,0.,0.,0.,0.,0.,1.607228,0.,0.,0.904191,0.,0.,0.,0.,0.,0.,0.,0.,0.,0.,0.,1.46761,0.,0.,0.,0.,0.,0.,1.133317,0.,0.,0.,0.,0.,0.,0.,0.,0.,0.,0.,0.,0.,0.,0.,0.,0.,1.453598,0.,0.,0.,0.,0.,0.,1.163537,0.,1.353149,0.,0.,0.,0.,0.,0.,0.,0.,0.,0.,0.,0.|,|0.,0.504655,0.,0.,0.,0.,0.,0.,0.,0.,0.,0.,0.,0.,0.,0.,0.,0.,0.,0.,0.,0.,0.,0.163285,0.,0.,0.,0.,0.,0.,0.,0.,0.,0.,0.,0.,0.,0.,0.,0.,0.,0.,0.,0.,0.,0.,0.,0.,0.,0.,0.,0.22879,0.,0.,0.,0.,0.,0.,0.,0.,0.,0.,0.,0.,0.,0.,0.,0.,0.,0.,0.,0.,0.,0.,0.,0.,0.,0.,0.,0.,0.,0.,0.,0.,0.,0.,0.,0.,0.,0.,0.,0.,0.,0.,0.,0.409442,0.,0.,0.,0.,0.892251,0.,0.,0.,0.,0.,0.,0.,0.,0.,0.,0.,0.,0.,0.,0.155305,0.,0.,0.,0.,0.417224,0.,0.,0.,0.,0.,0.,0.,0.,0.,0.,0.,0.,0.,0.,0.,0.,0.,0.,0.,0.,0.,0.163285,0.,0.,0.,0.,0.,0.,0.,0.,0.,0.,0.,0.22879,0.,0.,0.,0.,0.,0.,0.,0.,0.,0.,0.,0.,0.,0.,0.,0.,0.,0.,0.,0.,0.,0.,0.,0.,0.,0.,0.,0.,0.,0.,0.,0.,0.,0.,0.,0.,0.,0.,0.,0.,0.,0.,0.,0.,0.|0.,0.,0.345188,0.,1.173159,0.,0.564729,0.,0.,0.,0.,0.,0.,0.,0.,0.,0.,0.,0.,0.,0.,0.,0.,0.,0.,0.,0.108797,0.,0.,0.,0.,0.,0.391365,0.,0.,0.,0.,0.,0.,0.,0.,0.,0.,0.,0.,0.,0.,0.320097,0.,0.,0.165636,0.,0.172659,0.,0.,0.,0.,0.,0.230278,0.,0.221752,0.,0.138943,0.,0.,0.219681,0.,0.,0.,0.,0.,0.,0.,0.,0.,0.,0.,0.,0.,0.,0.,0.,0.,0.,0.,0.,0.,0.,0.,0.,0.,0.,0.,0.,0.,0.,0.,0.,0.,0.,0.,0.,0.,0.,0.,0.,0.,0.,0.,0.,0.,0.,0.,0.,0.,0.,0.,0.,0.,0.,0.232301,0.,0.,0.,0.,0.,0.,0.,0.,0.,0.,0.,0.,0.,0.,0.,0.,0.,0.,1.173159,0.,0.,0.174493,0.,0.,0.,0.,0.,0.,0.,0.,0.,0.,0.,0.733805,0.,0.,0.,0.,0.,0.,0.320097,0.,0.,0.,0.,0.,0.,0.,0.,0.,0.,0.,0.,0.,0.,0.,0.,0.,0.248175,0.,0.,0.,0.,0.,0.,0.202003,0.,0.564729,0.,0.,0.,0.,0.,0.,0.,0.,0.,0.,0.,0.|,
S|0.,0.,0.,0.,0.,0.,0.,0.,0.,0.,0.,0.,0.,0.,0.,0.,0.,0.,0.,0.,0.,0.,0.,0.,0.,0.,0.,0.,0.,0.,0.,0.,0.,0.,0.,0.,0.,0.,0.,0.,0.,0.,0.,0.,0.,0.,0.,1.81461,0.,0.,0.,0.,0.,1.340509,0.,0.,0.,0.,0.,0.,1.572022,0.,0.,0.,0.,0.,0.,0.,0.,0.,1.392185,1.438661,0.,0.,0.,0.,0.,0.,0.,0.,0.,0.,0.,0.,0.,0.,0.,0.,0.,0.,0.,0.,0.,0.,0.,0.,0.,0.,0.,0.,0.,0.,0.,0.,0.,0.,0.,0.,0.,0.,0.,0.,0.,0.,0.,0.,0.,0.,0.,0.,0.,0.,0.,0.,0.,0.,0.,0.,0.,0.,0.,0.,0.,0.,0.,0.,0.,0.,0.,0.,0.,0.,0.,0.,0.,0.,0.,0.,0.,0.,0.,0.,0.,0.,0.,0.,0.,0.,0.,0.,0.,0.,0.,0.,0.,0.,0.,0.,0.,0.,0.,0.830915,0.,0.,0.,0.,0.,0.,0.,0.,0.,0.,0.,0.,0.,0.,0.,0.,0.,0.,0.,0.,0.,0.,0.,0.,0.,0.,0.,0.,0.,0.,0.,0.,0.,0.,0.,1.696078,0.,0.,0.,0.,0.,0.,0.,0.,0.,0.,0.,0.,0.,0.,0.,0.,0.,0.,0.,0.,0.,0.,1.238739,0.,0.,0.,0.,0.,0.,0.,0.,0.,0.,0.,1.432475,0.,0.,0.,0.,0.,0.,0.,0.,0.,0.,0.,0.,0.,0.,0.,0.991624,0.,0.,1.056586,0.,0.,0.,0.,0.,1.293987,0.,0.,0.,0.,0.,0.,0.,0.,0.,0.,0.,0.,0.,0.,0.,0.,0.,0.,0.,0.,1.658753,0.,0.,0.,0.,0.,0.,0.,0.,0.,0.,0.,0.,0.,0.,0.,0.746886,0.,0.,0.,0.,0.,0.,0.,0.,0.,0.,0.,0.,0.,0.,0.,0.,0.,0.,0.,0.,0.,0.,0.,1.344344,0.,0.,0.,0.,0.,0.,0.,0.,0.,0.,0.,0.,1.370209,0.,0.,0.,0.,0.,0.,0.,0.,0.,0.,0.,1.228438,0.,0.,0.,1.634967,0.,0.,0.,0.,0.,0.,0.,0.917589,0.,0.,0.,0.,0.,0.,0.,0.,0.,0.,0.,0.,0.907575,0.,0.,1.373528,0.,0.,1.646353,0.,0.,0.,1.199976,0.,0.,0.,0.,0.,0.,0.,0.,0.,0.,0.,0.,0.,0.,0.,0.,0.,0.,0.,0.,0.,0.,0.,0.,0.,0.,0.,0.,0.,0.,0.,0.,0.,0.,0.,0.,1.330389,1.275426|0.,0.,0.,0.,0.,0.,0.,0.,0.,0.,0.,0.|0.,0.,0.,0.,0.,0.,0.,0.,0.,0.,0.,0.,0.,0.,0.,0.,0.,0.,0.,0.,0.,0.,0.,0.,0.,0.,0.,0.,0.,0.,0.,0.,0.,0.,1.68082,0.,0.,0.,0.,0.,0.,0.,0.,0.,1.737616,0.,0.,1.870988,0.730804,0.,0.,0.,0.,0.,0.,0.,0.,0.,0.,0.,0.,0.,0.,0.,0.,1.232508,0.,1.167492,0.,0.,0.,0.,0.,0.,0.,0.,0.,0.,1.204071,0.,0.,1.528102,0.,0.,0.,0.,0.,0.,1.950324,1.462056,0.,0.,0.,0.,0.,0.,0.,0.,0.,0.,0.,0.,0.,0.,0.,0.,0.,0.,0.,0.,0.,0.,0.,0.,0.,0.,0.,0.,0.,0.,0.,0.,0.,0.,0.,0.,0.,0.,0.,1.643668,0.,0.,0.,0.,0.,0.,0.,0.,0.,0.855172,0.,0.,0.,0.,0.,0.,0.,0.,0.,0.,0.,0.,0.,0.,0.,0.,0.,0.,0.,0.,0.,0.,1.392273,0.,0.,0.,0.,0.,0.,0.,0.,0.,0.,0.,0.,0.,0.,1.04172,0.,1.657596,0.,0.,0.,0.,0.,0.,0.,0.,0.,0.,0.,0.,0.,0.,0.,1.62936,0.,0.,0.,0.,1.196157,0.,0.,0.,1.79441,0.,0.,0.,0.,0.,0.,0.,0.,1.10103,0.,0.,0.,0.,0.,0.,1.535923,0.,0.,0.,0.,0.,0.,0.,0.,0.,0.,0.,0.,1.532025,0.,0.,1.532025,0.,0.,0.,0.,0.,0.,0.,0.,0.,0.,0.,0.,0.,0.,0.,0.,0.,0.,0.,0.,0.,0.,0.,0.,0.,0.,0.,0.,0.,0.,0.,0.,0.,0.,0.,0.,0.,0.,0.,0.,0.,0.,0.,0.,0.,0.,0.,0.,0.,0.,0.,1.211016,0.,0.,0.,0.,1.545079,0.,0.,0.,0.,1.647182,1.827623,0.,0.,0.,0.732938,0.,0.,0.,0.,0.,0.,0.,0.,0.,0.,0.,0.,1.494325,0.,0.,0.,0.,1.069499,0.,0.,0.,0.,0.,0.,0.,0.,0.,0.,0.,0.,0.,0.,0.,0.,0.,0.,0.,0.,0.,0.,0.,0.,0.,0.,0.,0.,1.643047,0.,0.,1.662644,1.314382|0.,0.,0.,0.,0.,0.,0.,0.,0.,0.,0.,0.,0.,0.,0.,0.,0.,0.,0.,0.,0.,0.,0.,0.,0.,0.,0.,0.,0.,0.,0.,0.,0.,0.,0.,0.,0.,0.,0.,0.,0.,0.,0.,0.,0.,0.,0.,0.571266,0.,0.,0.,0.,0.,0.130269,0.,0.,0.,0.,0.,0.,0.416123,0.,0.,0.,0.,0.,0.,0.,0.,0.,0.252207,0.19906,0.,0.,0.,0.,0.,0.,0.,0.,0.,0.,0.,0.,0.,0.,0.,0.,0.,0.,0.,0.,0.,0.,0.,0.,0.,0.,0.,0.,0.,0.,0.,0.,0.,0.,0.,0.,0.,0.,0.,0.,0.,0.,0.,0.,0.,0.,0.,0.,0.,0.,0.,0.,0.,0.,0.,0.,0.,0.,0.,0.,0.,0.,0.,0.,0.,0.,0.,0.,0.,0.,0.,0.,0.,0.,0.,0.,0.,0.,0.,0.,0.,0.,0.,0.,0.,0.,0.,0.,0.,0.,0.,0.,0.,0.,0.,0.,0.,0.,0.,0.498549,0.,0.,0.,0.,0.,0.,0.,0.,0.,0.,0.,0.,0.,0.,0.,0.,0.,0.,0.,0.,0.,0.,0.,0.,0.,0.,0.,0.,0.,0.,0.,0.,0.,0.,0.,0.519608,0.,0.,0.,0.,0.,0.,0.,0.,0.,0.,0.,0.,0.,0.,0.,0.,0.,0.,0.,0.,0.,0.,0.170469,0.,0.,0.,0.,0.,0.,0.,0.,0.,0.,0.,0.168869,0.,0.,0.,0.,0.,0.,0.,0.,0.,0.,0.,0.,0.,0.,0.,0.09653,0.,0.,0.166829,0.,0.,0.,0.,0.,0.058438,0.,0.,0.,0.,0.,0.,0.,0.,0.,0.,0.,0.,0.,0.,0.,0.,0.,0.,0.,0.,0.478815,0.,0.,0.,0.,0.,0.,0.,0.,0.,0.,0.,0.,0.,0.,0.,0.093361,0.,0.,0.,0.,0.,0.,0.,0.,0.,0.,0.,0.,0.,0.,0.,0.,0.,0.,0.,0.,0.,0.,0.,0.252065,0.,0.,0.,0.,0.,0.,0.,0.,0.,0.,0.,0.,0.267619,0.,0.,0.,0.,0.,0.,0.,0.,0.,0.,0.,0.181116,0.,0.,0.,0.253203,0.,0.,0.,0.,0.,0.,0.,0.070584,0.,0.,0.,0.,0.,0.,0.,0.,0.,0.,0.,0.,0.037298,0.,0.,0.319511,0.,0.,0.460979,0.,0.,0.,0.110524,0.,0.,0.,0.,0.,0.,0.,0.,0.,0.,0.,0.,0.,0.,0.,0.,0.,0.,0.,0.,0.,0.,0.,0.,0.,0.,0.,0.,0.,0.,0.,0.,0.,0.,0.,0.,0.362833,0.032289|0.,0.,0.,0.,0.,0.,0.,0.,0.,0.,0.,0.|0.,0.,0.,0.,0.,0.,0.,0.,0.,0.,0.,0.,0.,0.,0.,0.,0.,0.,0.,0.,0.,0.,0.,0.,0.,0.,0.,0.,0.,0.,0.,0.,0.,0.,0.652258,0.,0.,0.,0.,0.,0.,0.,0.,0.,0.547027,0.,0.,0.707516,0.304502,0.,0.,0.,0.,0.,0.,0.,0.,0.,0.,0.,0.,0.,0.,0.,0.,0.232212,0.,0.293709,0.,0.,0.,0.,0.,0.,0.,0.,0.,0.,0.376272,0.,0.,0.710433,0.,0.,0.,0.,0.,0.,1.356747,0.530672,0.,0.,0.,0.,0.,0.,0.,0.,0.,0.,0.,0.,0.,0.,0.,0.,0.,0.,0.,0.,0.,0.,0.,0.,0.,0.,0.,0.,0.,0.,0.,0.,0.,0.,0.,0.,0.,0.,0.,0.212086,0.,0.,0.,0.,0.,0.,0.,0.,0.,0.513103,0.,0.,0.,0.,0.,0.,0.,0.,0.,0.,0.,0.,0.,0.,0.,0.,0.,0.,0.,0.,0.,0.,0.284783,0.,0.,0.,0.,0.,0.,0.,0.,0.,0.,0.,0.,0.,0.,0.028671,0.,0.67926,0.,0.,0.,0.,0.,0.,0.,0.,0.,0.,0.,0.,0.,0.,0.,0.756489,0.,0.,0.,0.,0.048624,0.,0.,0.,0.103127,0.,0.,0.,0.,0.,0.,0.,0.,0.146154,0.,0.,0.,0.,0.,0.,0.287366,0.,0.,0.,0.,0.,0.,0.,0.,0.,0.,0.,0.,0.663351,0.,0.,0.663351,0.,0.,0.,0.,0.,0.,0.,0.,0.,0.,0.,0.,0.,0.,0.,0.,0.,0.,0.,0.,0.,0.,0.,0.,0.,0.,0.,0.,0.,0.,0.,0.,0.,0.,0.,0.,0.,0.,0.,0.,0.,0.,0.,0.,0.,0.,0.,0.,0.,0.,0.,0.116444,0.,0.,0.,0.,0.259792,0.,0.,0.,0.,1.291035,0.648896,0.,0.,0.,0.070475,0.,0.,0.,0.,0.,0.,0.,0.,0.,0.,0.,0.,0.110539,0.,0.,0.,0.,0.098506,0.,0.,0.,0.,0.,0.,0.,0.,0.,0.,0.,0.,0.,0.,0.,0.,0.,0.,0.,0.,0.,0.,0.,0.,0.,0.,0.,0.,0.690827,0.,0.,0.210461,0.033275
T|0.,0.,1.883702,0.,1.916362,0.,0.,0.,0.,0.,0.,0.,0.,0.,0.,0.,0.,0.,1.202227,0.882238,0.,0.,0.,0.,0.,2.000417,0.,0.,0.,0.,0.,0.,1.488701,0.,1.488701,0.,0.,0.,0.,1.49291,0.,0.,1.511605,0.,0.,1.742968,0.,0.,0.,0.,0.,0.,0.,0.,0.,0.,0.,0.,0.,0.,0.,0.,0.,0.,0.,0.,0.,0.,0.,0.,0.,0.,0.,1.547819,0.,0.,0.,0.,0.,1.644922,0.,0.,0.,0.,0.,0.834603,0.,0.,0.,0.,0.,0.,0.,0.,0.,0.,0.,0.,0.,0.,1.363244,0.,0.,0.,0.,0.,1.894757,0.,1.078215,0.,0.,0.,0.,0.,0.,0.,0.,1.38264,0.,0.,0.,0.,0.,0.,0.,0.,0.,0.,0.,0.,1.119251,0.,0.,0.,0.,0.,0.,0.,0.,0.,0.,0.,0.,0.,0.,0.,0.,0.,0.,0.,0.,0.,0.,0.,0.,0.,0.,0.,0.,0.,0.,0.,0.,1.742968,0.,0.,0.,0.931531,0.981876,0.,0.,0.,0.,0.,0.,0.,0.,0.,0.,0.,0.,0.,0.,0.,0.,0.,0.,0.,0.,0.,0.,0.,0.,0.,0.,0.,0.,0.,0.,0.,0.,0.,0.,0.,0.,1.742968,0.,0.,0.,0.,0.,0.,0.,0.,0.,0.,0.,1.49291,0.923734,0.,1.742968,0.,0.,0.,0.|0.,0.,0.,0.,0.,0.,0.,0.,0.,0.,0.772427,0.,0.,0.,0.,0.,0.,0.,0.,0.,0.,1.036041,0.,0.,1.502923,0.,0.,0.,0.,0.,0.,0.,0.,0.,1.072986,0.,0.,0.,0.,0.,0.,0.,0.,0.,0.,0.,0.,0.,0.,1.063845,0.,0.,0.,1.003128,0.,0.,0.,0.,0.,0.,0.,0.,0.,0.,0.,0.,0.,0.,0.,0.,0.,0.,0.,0.,0.,0.,0.,0.,0.,0.,1.153375,0.,0.,0.,0.,0.,0.,0.,0.,0.,0.,0.,0.,0.,0.,1.11767,0.,0.,0.,0.,0.,0.,0.,0.,0.,0.,0.,0.,0.,1.460399,0.,0.,1.112773,0.,0.,0.,0.912465,1.66113,0.,0.,0.,0.,0.,0.,0.,0.,0.,0.,0.,0.,0.869867,0.,0.,0.,0.982133,0.,0.,0.,0.,0.,0.,0.,0.,0.,0.,0.,0.,0.907549,0.,0.,0.,0.94997,0.,0.,0.,0.,0.,0.,1.323843,0.,0.,0.,0.914869,0.,0.,0.,0.,0.,0.,0.,0.,0.,0.,0.,0.,0.,0.,0.,0.,0.,0.,0.,0.,0.,0.,0.,0.,0.,0.,0.,0.,0.,0.,0.,0.,0.,1.946193,0.,0.,0.,0.,0.,0.,0.,0.,0.,0.,0.,0.,0.,0.895796,0.,0.,0.,0.,0.,0.,0.,0.,0.,0.,0.,1.137241,0.,0.,1.141738,0.,0.,0.,0.,0.,0.,0.,0.,0.,0.,0.,0.,0.,0.,0.,0.,1.092737,0.,0.,0.,0.,0.,0.,0.,1.179322,0.,0.,0.,0.,0.,0.,0.,0.,0.,0.,0.,0.686537,0.,0.,1.031829,0.,0.,0.,0.,0.,0.,1.085299,0.,0.,0.,0.,0.,0.,0.,0.,0.,0.,1.179322,0.,0.,0.,0.,0.,0.,0.,0.,0.,0.,0.,0.,0.,0.,0.|0.,0.,0.,0.,0.,0.,0.,0.,1.127096,1.26352,0.,1.038262,0.,0.,1.349414,1.197313,0.,0.,0.,0.,0.,0.,0.,0.,0.879724,0.,0.,0.,0.,1.362494,0.,0.,0.,1.260613,0.,0.,0.,0.,0.,0.,0.,0.,0.,0.,0.,0.,1.541424,0.,0.,0.,0.,0.,0.,0.,0.,0.,0.,0.,0.,0.,0.,0.,1.275709,0.,0.,1.67735,0.,0.,0.,0.,0.,0.,0.,0.,0.,1.23922,0.,0.,0.,0.,0.,1.29053,0.,0.,0.,0.,0.,0.,0.,0.,0.,0.,0.,1.531924,0.,0.,0.,0.,0.,0.,0.,0.,0.,0.,0.,0.,0.,0.,1.161442,0.,0.,0.,0.,0.,0.,0.,0.,1.936308,0.,0.,0.,0.,0.,0.,1.498878,0.,0.,0.,0.,0.,0.,0.,0.,0.,0.,0.,0.,0.,0.,0.,0.,0.,0.,1.594387,0.,0.,0.,0.,0.,0.,0.,0.,0.,0.,0.,0.,1.147075,0.,0.,0.,0.,0.,0.,0.,0.,0.,0.,0.,1.386087,0.,0.,0.,0.,0.,0.,0.,0.,0.,0.,0.,0.,0.,0.,0.,0.,0.,0.,0.,0.,0.,0.,0.,0.,0.,0.,0.,0.,0.,0.,0.,0.,0.,0.,0.,1.682695,0.,0.,0.,0.,0.,0.,0.,0.,0.,0.,0.,0.,0.,0.,0.,0.,0.,0.,0.,0.,0.,0.,0.,0.,0.,0.,0.,0.,0.,0.,0.,0.,0.,0.,0.,0.,0.,0.,0.,0.,0.,1.297648,1.750474,0.,0.,0.,0.,0.,0.,0.,0.,0.,0.,0.,0.,0.,0.,0.,0.,0.,0.,0.,0.,0.,0.,0.,0.,0.,0.,0.,0.,0.,0.,1.389108,0.,1.64086,0.,0.,0.,0.,0.,0.,0.,0.,0.,0.,0.,0.,0.,0.,0.,0.,0.,0.,0.,1.275709,0.,0.,0.,0.,0.,0.,0.|0.,0.,0.394837,0.,0.884475,0.,0.,0.,0.,0.,0.,0.,0.,0.,0.,0.,0.,0.,0.278127,0.039503,0.,0.,0.,0.,0.,0.777592,0.,0.,0.,0.,0.,0.,0.617952,0.,0.617952,0.,0.,0.,0.,0.378882,0.,0.,0.582453,0.,0.,0.347556,0.,0.,0.,0.,0.,0.,0.,0.,0.,0.,0.,0.,0.,0.,0.,0.,0.,0.,0.,0.,0.,0.,0.,0.,0.,0.,0.,0.573266,0.,0.,0.,0.,0.,0.159186,0.,0.,0.,0.,0.,0.115917,0.,0.,0.,0.,0.,0.,0.,0.,0.,0.,0.,0.,0.,0.,0.022409,0.,0.,0.,0.,0.,0.331696,0.,0.175523,0.,0.,0.,0.,0.,0.,0.,0.,0.131076,0.,0.,0.,0.,0.,0.,0.,0.,0.,0.,0.,0.,0.038595,0.,0.,0.,0.,0.,0.,0.,0.,0.,0.,0.,0.,0.,0.,0.,0.,0.,0.,0.,0.,0.,0.,0.,0.,0.,0.,0.,0.,0.,0.,0.,0.,0.347556,0.,0.,0.,0.019543,0.05493,0.,0.,0.,0.,0.,0.,0.,0.,0.,0.,0.,0.,0.,0.,0.,0.,0.,0.,0.,0.,0.,0.,0.,0.,0.,0.,0.,0.,0.,0.,0.,0.,0.,0.,0.,0.,0.347556,0.,0.,0.,0.,0.,0.,0.,0.,0.,0.,0.,0.378882,0.06998,0.,0.347556,0.,0.,0.,0.|0.,0.,0.,0.,0.,0.,0.,0.,0.,0.,0.154485,0.,0.,0.,0.,0.,0.,0.,0.,0.,0.,0.009743,0.,0.,0.071568,0.,0.,0.,0.,0.,0.,0.,0.,0.,0.168709,0.,0.,0.,0.,0.,0.,0.,0.,0.,0.,0.,0.,0.,0.,0.416287,0.,0.,0.,0.039852,0.,0.,0.,0.,0.,0.,0.,0.,0.,0.,0.,0.,0.,0.,0.,0.,0.,0.,0.,0.,0.,0.,0.,0.,0.,0.,0.170385,0.,0.,0.,0.,0.,0.,0.,0.,0.,0.,0.,0.,0.,0.,0.192702,0.,0.,0.,0.,0.,0.,0.,0.,0.,0.,0.,0.,0.,0.449354,0.,0.,0.580063,0.,0.,0.,0.057029,0.207641,0.,0.,0.,0.,0.,0.,0.,0.,0.,0.,0.,0.,0.048326,0.,0.,0.,0.138654,0.,0.,0.,0.,0.,0.,0.,0.,0.,0.,0.,0.,0.013821,0.,0.,0.,0.253325,0.,0.,0.,0.,0.,0.,0.152063,0.,0.,0.,0.127656,0.,0.,0.,0.,0.,0.,0.,0.,0.,0.,0.,0.,0.,0.,0.,0.,0.,0.,0.,0.,0.,0.,0.,0.,0.,0.,0.,0.,0.,0.,0.,0.,0.,0.286205,0.,0.,0.,0.,0.,0.,0.,0.,0.,0.,0.,0.,0.,0.064645,0.,0.,0.,0.,0.,0.,0.,0.,0.,0.,0.,0.256681,0.,0.,0.078007,0.,0.,0.,0.,0.,0.,0.,0.,0.,0.,0.,0.,0.,0.,0.,0.,0.259811,0.,0.,0.,0.,0.,0.,0.,0.239095,0.,0.,0.,0.,0.,0.,0.,0.,0.,0.,0.,0.057211,0.,0.,0.199203,0.,0.,0.,0.,0.,0.,0.542649,0.,0.,0.,0.,0.,0.,0.,0.,0.,0.,0.239095,0.,0.,0.,0.,0.,0.,0.,0.,0.,0.,0.,0.,0.,0.,0.|0.,0.,0.,0.,0.,0.,0.,0.,0.218854,0.252704,0.,0.077482,0.,0.,0.463232,0.116157,0.,0.,0.,0.,0.,0.,0.,0.,0.027578,0.,0.,0.,0.,0.406238,0.,0.,0.,0.309207,0.,0.,0.,0.,0.,0.,0.,0.,0.,0.,0.,0.,0.469129,0.,0.,0.,0.,0.,0.,0.,0.,0.,0.,0.,0.,0.,0.,0.,0.140135,0.,0.,0.861758,0.,0.,0.,0.,0.,0.,0.,0.,0.,0.013769,0.,0.,0.,0.,0.,0.178004,0.,0.,0.,0.,0.,0.,0.,0.,0.,0.,0.,0.471361,0.,0.,0.,0.,0.,0.,0.,0.,0.,0.,0.,0.,0.,0.,0.430164,0.,0.,0.,0.,0.,0.,0.,0.,0.145744,0.,0.,0.,0.,0.,0.,0.208178,0.,0.,0.,0.,0.,0.,0.,0.,0.,0.,0.,0.,0.,0.,0.,0.,0.,0.,0.044513,0.,0.,0.,0.,0.,0.,0.,0.,0.,0.,0.,0.,0.266762,0.,0.,0.,0.,0.,0.,0.,0.,0.,0.,0.,0.114448,0.,0.,0.,0.,0.,0.,0.,0.,0.,0.,0.,0.,0.,0.,0.,0.,0.,0.,0.,0.,0.,0.,0.,0.,0.,0.,0.,0.,0.,0.,0.,0.,0.,0.,0.,1.465573,0.,0.,0.,0.,0.,0.,0.,0.,0.,0.,0.,0.,0.,0.,0.,0.,0.,0.,0.,0.,0.,0.,0.,0.,0.,0.,0.,0.,0.,0.,0.,0.,0.,0.,0.,0.,0.,0.,0.,0.,0.,0.399276,0.465161,0.,0.,0.,0.,0.,0.,0.,0.,0.,0.,0.,0.,0.,0.,0.,0.,0.,0.,0.,0.,0.,0.,0.,0.,0.,0.,0.,0.,0.,0.,0.694554,0.,0.403309,0.,0.,0.,0.,0.,0.,0.,0.,0.,0.,0.,0.,0.,0.,0.,0.,0.,0.,0.,0.140135,0.,0.,0.,0.,0.,0.,0.
W|0.,0.,0.,0.,0.,0.,0.,0.,0.,0.,0.,0.,0.,0.,0.,0.,0.,0.,0.,0.,0.,0.,0.,0.,0.,0.,0.,0.,0.,0.,0.,0.,0.,0.,0.,0.,0.,0.,0.,0.,0.,1.211757,0.,0.,0.,0.,0.,0.,0.,0.,0.,0.,0.,0.,0.,0.,0.,0.,0.,0.,0.,0.,0.,0.,0.,0.,0.,0.,0.,0.,0.,0.,0.,0.,0.,0.,0.,0.,0.,0.,0.,0.,0.,0.,0.,0.,0.,0.,0.,0.,0.,0.,0.,0.,0.,0.,0.,0.,0.,0.,0.,0.,0.,0.,0.,0.,0.,0.,0.,0.,0.,0.,0.,0.,0.,0.,0.,0.,0.,0.,0.,0.,0.,0.,0.,0.,0.,0.,0.,0.,1.211757,0.,0.,0.|1.471839,0.,0.,0.,0.,0.,0.,1.82028,0.,0.,0.,0.,0.,0.,1.44363,0.,1.541449,1.442375,0.,0.,0.,0.,0.,0.,2.210809,0.,0.,1.760592,1.655126,0.,0.,0.,0.,2.246894,0.,0.,0.,0.,0.,0.,1.792408,0.,0.,0.,0.,0.,1.756773,0.,0.,0.,0.,0.,0.,0.,0.,0.,0.,0.,0.,0.,0.,0.,0.,0.,0.,0.,0.,0.,0.,0.,0.,0.,0.,0.,0.,2.000191,2.23908,0.,0.,0.,0.,2.176943,1.312325,0.,1.324061,1.840582,0.876946,1.58119,0.,0.,0.,0.,1.322365,0.,0.,0.,0.,1.723463,1.723463,1.316106,1.425676,0.,0.,0.,0.,1.252515,0.,1.402869,0.,0.,2.102054,0.,0.,0.,0.,0.,0.,0.,0.,0.,0.,0.,1.94803,1.849931,0.,0.,0.,0.,0.,2.236976,1.875685,0.,0.,0.,0.,2.041487,0.,0.,0.,0.,0.,0.,1.33181,0.,0.,0.,1.33181,0.,0.,0.,0.,0.,0.,0.,0.,0.,1.495872,1.468115,0.,0.,0.,0.,0.,0.,0.,2.460844,1.603125,1.749282,0.,0.,0.,0.,0.,0.,0.,0.,0.,0.,0.,0.,0.,0.,0.,0.,0.,2.16321,0.,0.,0.,0.,0.,0.,0.,0.,0.,0.,1.703019,0.,0.,2.24081,0.,0.,0.,0.,2.000191,2.000191,0.,0.,0.,0.,0.,1.939517,0.,1.316106,0.,0.,0.,2.217902,0.,2.153761,1.012101,0.,0.,1.402869,0.,0.,2.102054,0.,0.,0.,0.,0.,1.290677,0.,0.,1.753121,2.041487,1.534296,1.236399,0.,0.,1.774458,1.804483,0.,0.,1.872955,1.366587,0.,0.,1.872955,0.,0.,0.,0.,2.460844,1.618084,0.,0.,0.,0.,0.,2.000191,1.723463,0.,2.102054,0.,0.,0.,0.,0.,0.,2.000191,0.,0.,1.026679,0.|0.,0.,0.,0.,0.,0.,0.,0.,0.,0.,0.,0.,0.,0.,0.,1.172957,0.,0.,0.,0.,1.063401,0.,0.,0.,0.,0.,0.,0.,0.,0.,0.,0.,0.,0.,0.,0.,0.,0.,0.,0.,0.,0.,0.,0.,1.60834,0.,0.,0.,0.,0.,0.,0.,0.,0.,0.,0.,0.,0.,0.,0.,1.278684,0.,0.,0.,0.,0.,0.,0.,1.664594,0.,0.,0.,0.,0.,1.581234,0.,0.,0.,0.,0.,0.,0.,0.,0.,0.,0.,0.,0.,0.,0.,0.,0.,0.,0.,0.,1.224632,0.,0.,0.,0.,0.,0.,0.,0.941382,0.,0.,0.,0.,0.,0.,0.,1.596641,0.,0.,0.,0.,0.,0.,0.,0.,0.,0.,0.,0.,0.,0.,0.,0.,0.,0.,0.,0.,0.,0.,0.,0.,1.278684,0.,0.,0.|0.,0.,0.,0.,0.,0.,0.,0.,0.,0.,0.,0.,0.,0.,0.,0.,0.,0.,0.,0.,0.,0.,0.,0.,0.,0.,0.,0.,0.,0.,0.,0.,0.,0.,0.,0.,0.,0.,0.,0.,0.,0.325939,0.,0.,0.,0.,0.,0.,0.,0.,0.,0.,0.,0.,0.,0.,0.,0.,0.,0.,0.,0.,0.,0.,0.,0.,0.,0.,0.,0.,0.,0.,0.,0.,0.,0.,0.,0.,0.,0.,0.,0.,0.,0.,0.,0.,0.,0.,0.,0.,0.,0.,0.,0.,0.,0.,0.,0.,0.,0.,0.,0.,0.,0.,0.,0.,0.,0.,0.,0.,0.,0.,0.,0.,0.,0.,0.,0.,0.,0.,0.,0.,0.,0.,0.,0.,0.,0.,0.,0.,0.325939,0.,0.,0.|0.312208,0.,0.,0.,0.,0.,0.,0.627683,0.,0.,0.,0.,0.,0.,0.527592,0.,0.578043,0.661089,0.,0.,0.,0.,0.,0.,0.798864,0.,0.,0.571003,1.324101,0.,0.,0.,0.,0.802462,0.,0.,0.,0.,0.,0.,1.353451,0.,0.,0.,0.,0.,0.713689,0.,0.,0.,0.,0.,0.,0.,0.,0.,0.,0.,0.,0.,0.,0.,0.,0.,0.,0.,0.,0.,0.,0.,0.,0.,0.,0.,0.,0.607201,2.190405,0.,0.,0.,0.,0.387012,0.177124,0.,0.201061,0.170424,0.120958,0.708809,0.,0.,0.,0.,0.035421,0.,0.,0.,0.,0.817119,0.817119,0.50233,0.383836,0.,0.,0.,0.,0.285125,0.,0.486896,0.,0.,0.825318,0.,0.,0.,0.,0.,0.,0.,0.,0.,0.,0.,0.885468,0.226522,0.,0.,0.,0.,0.,0.574359,0.283377,0.,0.,0.,0.,0.578603,0.,0.,0.,0.,0.,0.,0.207713,0.,0.,0.,0.207713,0.,0.,0.,0.,0.,0.,0.,0.,0.,0.679942,0.359538,0.,0.,0.,0.,0.,0.,0.,0.762718,0.582955,1.384848,0.,0.,0.,0.,0.,0.,0.,0.,0.,0.,0.,0.,0.,0.,0.,0.,0.,0.392481,0.,0.,0.,0.,0.,0.,0.,0.,0.,0.,0.706269,0.,0.,1.120405,0.,0.,0.,0.,0.607201,0.607201,0.,0.,0.,0.,0.,0.363659,0.,0.50233,0.,0.,0.,0.162286,0.,1.571663,0.12198,0.,0.,0.486896,0.,0.,0.825318,0.,0.,0.,0.,0.,0.054003,0.,0.,0.328124,0.578603,0.261953,0.278114,0.,0.,0.59746,0.589343,0.,0.,0.851343,0.561359,0.,0.,0.851343,0.,0.,0.,0.,0.762718,0.348338,0.,0.,0.,0.,0.,0.607201,0.817119,0.,0.825318,0.,0.,0.,0.,0.,0.,0.607201,0.,0.,0.103968,0.|0.,0.,0.,0.,0.,0.,0.,0.,0.,0.,0.,0.,0.,0.,0.,0.157708,0.,0.,0.,0.,0.131659,0.,0.,0.,0.,0.,0.,0.,0.,0.,0.,0.,0.,0.,0.,0.,0.,0.,0.,0.,0.,0.,0.,0.,1.083881,0.,0.,0.,0.,0.,0.,0.,0.,0.,0.,0.,0.,0.,0.,0.,0.404963,0.,0.,0.,0.,0.,0.,0.,0.101914,0.,0.,0.,0.,0.,0.363256,0.,0.,0.,0.,0.,0.,0.,0.,0.,0.,0.,0.,0.,0.,0.,0.,0.,0.,0.,0.,0.134348,0.,0.,0.,0.,0.,0.,0.,0.470691,0.,0.,0.,0.,0.,0.,0.,1.208269,0.,0.,0.,0.,0.,0.,0.,0.,0.,0.,0.,0.,0.,0.,0.,0.,0.,0.,0.,0.,0.,0.,0.,0.,0.404963,0.,0.,0.
Y|0.,0.,0.,0.,0.,0.,0.,0.,0.,0.,1.552775,0.,0.,0.,1.104965,0.,0.,0.,0.,0.,0.,0.,0.,0.,0.,0.,0.,0.,0.,0.,0.,0.,0.,0.,0.,0.,0.,0.,1.83367,0.,1.83367,0.,0.,0.,0.,0.,0.,0.,1.445544,0.,0.,0.,0.,0.,0.,0.,0.,0.,0.,0.,0.,0.,0.,0.,0.,0.,0.,0.,0.,0.,0.,0.,0.,0.,0.,0.,0.,0.,0.,0.,0.,0.,0.,0.,0.,0.,0.,0.,0.,0.,0.,0.,0.,0.,0.,0.,0.,0.,0.,0.,0.,0.,0.,0.,0.,0.,0.,0.,0.,0.,0.,0.,0.,0.,0.,0.,0.,0.,0.,0.,0.,0.,0.,0.,0.,0.,0.,0.,0.,0.,0.,0.,0.,0.,0.,1.552775,0.,0.,0.,0.,0.,0.,0.,0.,0.,0.,0.,0.,0.,0.,0.,0.,0.,0.,0.,0.,0.,0.,0.,0.,0.,0.,0.,0.,0.,0.,0.,0.,0.,0.,0.,0.,0.,0.,0.,0.,0.,1.450395,0.,0.,0.,0.,0.,0.,0.,0.,0.,0.,0.,0.,0.,0.,0.,0.,0.,0.,0.,0.,0.,0.,0.,1.71672,0.,0.,0.,0.,0.|1.283662,0.,0.,0.,0.,0.,0.,0.,0.,0.,0.,0.,2.197025,0.,0.,0.,0.,0.,0.,1.293643,0.,0.,0.,0.,0.,0.,0.,0.,0.,0.,0.,0.,0.,0.,0.,0.,0.,0.,0.,0.,0.,0.,0.,0.,0.,0.,0.,0.,0.,1.558429,0.,0.,0.,0.,0.,0.,0.,1.433549,0.,1.433549,0.,1.307475,2.103306,0.,0.,1.040941,0.,0.,0.,0.,0.,0.,1.2394,1.393604,0.,0.,1.618786,0.,1.618786,0.,1.055875,0.,0.,0.,1.118884,1.298242,0.,0.,1.475939,0.,1.475939,0.,0.,0.,0.,0.,0.,1.692348,0.,0.,0.,0.,0.,0.,0.,0.,0.,0.,0.,0.,0.,0.,0.,0.,1.681416,2.105427,0.,0.,1.252738,1.430792,0.,0.,0.,0.,0.,1.886866,1.14136,0.,0.,1.14136,0.,0.,1.490172,0.,0.,0.,0.,1.276125,0.,0.,2.078661,0.,1.304232,0.,0.,0.,0.,0.,1.371577,0.,0.,0.,0.,1.469899,0.,0.,1.213662,2.660572,0.,0.,0.,0.,0.,0.,0.,0.,0.,0.,1.250996,0.,0.,0.,0.,0.,0.,0.,0.,0.,0.,1.565764,0.,0.,0.,0.,0.,0.,0.,0.,0.,1.263299,1.483458,0.,0.,0.,0.,0.,0.,0.,0.,0.,0.,0.,0.,0.,2.176772,0.,0.,1.981602,0.,0.,0.,0.,0.,0.,0.,0.,1.420514,0.,0.,0.,0.,0.,0.,0.,1.595125,0.,0.,0.,0.,0.,0.,0.,0.,1.527347,0.,0.,0.,0.,0.,2.28854,0.,0.,0.,0.,0.,0.,0.,0.,0.,0.,0.,0.,0.,0.,0.,0.,0.,1.122294,0.,0.,1.610338,0.,0.,0.,0.968577,0.,0.,0.856466,0.973865,1.814707,0.,0.,0.,0.,0.,0.,0.,0.,0.,0.,0.,0.,0.,0.,0.,0.,0.,0.,0.,0.,0.,0.,0.,0.,2.074436,1.068993,1.299258,0.,0.,1.910166,0.,1.910166,1.271668,0.,0.,0.,0.,0.,0.,0.,0.,0.,0.,0.,0.,0.,0.,0.,0.,0.,0.,0.,0.,0.,2.086206,0.,0.,0.,0.,0.,0.,0.,0.,0.,0.,0.,0.,0.,0.,0.,0.,0.,0.,0.,0.,1.488221,0.,0.,0.,0.,0.,0.,0.,0.,0.,0.,0.,0.,0.,0.,0.,0.793199,0.,0.,0.,0.,0.,0.,0.,0.,0.,0.,0.,0.,0.,0.,0.,1.74327,0.,0.,0.,2.078661,0.,0.,0.,0.,0.,0.,0.,1.792993,0.,0.,0.,0.,0.,1.371577,0.,0.,0.,0.,0.,0.,1.116107,0.,0.,1.657509,0.,0.,0.,0.,1.276832,0.,1.470922,2.246684,2.060403,0.,0.,0.,0.,1.565764,0.,0.,0.,0.,0.,0.,0.,0.,0.,0.,0.,0.,0.,1.87744,0.,0.,0.,0.,0.,0.,0.,1.72325,0.,0.,0.,0.,0.,1.556735,0.,0.,0.,0.,1.271668,0.,0.,0.,1.558429,0.,0.,0.,0.,0.,0.,0.,0.,0.,0.,0.,0.,0.,0.,0.,0.,0.,0.,0.,0.,0.,0.,2.105427,0.,0.,0.,0.|1.356035,1.519384,0.,0.,0.,0.,0.,0.,0.,0.,0.,0.,0.,0.,0.,1.429405,0.,1.010511,0.,0.,0.,0.,0.,1.151207,0.,0.,0.,0.,0.,0.,0.,0.,0.,0.,0.,0.,0.,0.,0.,0.,0.,0.,0.,0.,0.,0.,0.,0.,0.,0.,0.,0.,0.,0.,0.,0.,0.,0.,1.232778,0.,1.548445,0.,0.894752,0.,0.,0.,1.056714,1.342893,0.,0.,0.,0.,0.,0.,0.,0.,0.,0.,0.,0.,0.,0.,0.,0.,0.,0.,0.,0.,0.,0.,0.,0.,0.,0.,0.,0.,1.544614,0.,0.,1.273509,1.399886,0.,0.,0.,0.,0.,0.,1.357347,0.,1.289294,0.,1.289294,0.,1.102241,0.,0.,0.,1.237889,0.,0.,0.,0.,0.,0.,0.,0.,0.,0.,0.,0.,0.,0.,0.,0.,0.,0.,0.,0.,0.,0.,0.,0.879741,0.,0.,0.,1.433897,1.312198,0.,0.,0.,0.,0.,0.,0.,0.,0.,0.,0.,0.,0.,0.,1.640336,0.,0.,1.493207,0.,0.,0.,0.,0.,0.,1.59105,0.,0.,0.,0.,0.,0.,0.,0.,0.,0.,0.,0.,0.,0.,0.,0.,0.,0.,0.,0.,1.168054,0.,0.,0.,0.,0.,0.,0.,0.,0.,0.,1.212074,0.,0.,0.,0.,0.,0.962922,0.,0.,0.,0.,0.,0.,0.,0.,0.,1.497407,0.,0.,0.,0.,0.,0.807787,1.565876,1.623374,0.,0.,0.,0.,0.,0.,0.,0.,0.,0.,0.,0.,0.,0.,0.,0.,0.,0.,0.,0.,0.,0.,0.,1.18136,1.413944,0.,1.200045,0.,1.200045,0.916883,0.,1.429405,0.,0.,1.160052,0.,0.,0.,0.,0.,0.,0.,0.,0.,1.428286,0.,1.350407,0.,0.,0.,0.,0.,1.37133,0.,0.,0.,0.,0.,0.,0.,0.,0.,0.,0.,0.,0.,0.,0.,0.,0.,0.,0.,0.,0.,0.,0.,0.,0.,1.279238,0.,0.,0.,0.,0.,0.,0.,0.,0.,0.,0.,0.,0.,0.,0.,0.,0.,0.,0.,0.,0.,0.,0.,0.,0.,0.,0.,0.,0.,0.,0.,0.,0.,1.29586,0.,0.,0.,0.,0.,0.,0.,0.,1.339397,2.067821,1.217955,0.,0.,1.640336,0.,0.,0.,0.,0.,0.,0.,0.,0.,0.,0.,0.,0.,0.,0.,0.,0.,0.,0.,0.,0.,0.,0.,0.,0.,0.,0.,0.,0.,0.,0.,0.,0.,0.,0.,0.,0.,1.478132,0.,0.,0.,0.,0.,0.,1.493207,0.,0.,0.,0.,0.,1.544614,0.,0.,0.,0.,0.|0.,0.,0.,0.,0.,0.,0.,0.,0.,0.,0.9634,0.,0.,0.,0.042911,0.,0.,0.,0.,0.,0.,0.,0.,0.,0.,0.,0.,0.,0.,0.,0.,0.,0.,0.,0.,0.,0.,0.,0.265749,0.,0.265749,0.,0.,0.,0.,0.,0.,0.,0.032816,0.,0.,0.,0.,0.,0.,0.,0.,0.,0.,0.,0.,0.,0.,0.,0.,0.,0.,0.,0.,0.,0.,0.,0.,0.,0.,0.,0.,0.,0.,0.,0.,0.,0.,0.,0.,0.,0.,0.,0.,0.,0.,0.,0.,0.,0.,0.,0.,0.,0.,0.,0.,0.,0.,0.,0.,0.,0.,0.,0.,0.,0.,0.,0.,0.,0.,0.,0.,0.,0.,0.,0.,0.,0.,0.,0.,0.,0.,0.,0.,0.,0.,0.,0.,0.,0.,0.9634,0.,0.,0.,0.,0.,0.,0.,0.,0.,0.,0.,0.,0.,0.,0.,0.,0.,0.,0.,0.,0.,0.,0.,0.,0.,0.,0.,0.,0.,0.,0.,0.,0.,0.,0.,0.,0.,0.,0.,0.,0.,0.377953,0.,0.,0.,0.,0.,0.,0.,0.,0.,0.,0.,0.,0.,0.,0.,0.,0.,0.,0.,0.,0.,0.,0.,0.461484,0.,0.,0.,0.,0.|0.544584,0.,0.,0.,0.,0.,0.,0.,0.,0.,0.,0.,0.865495,0.,0.,0.,0.,0.,0.,0.292722,0.,0.,0.,0.,0.,0.,0.,0.,0.,0.,0.,0.,0.,0.,0.,0.,0.,0.,0.,0.,0.,0.,0.,0.,0.,0.,0.,0.,0.,0.60212,0.,0.,0.,0.,0.,0.,0.,0.480903,0.,0.480903,0.,0.406377,0.862166,0.,0.,0.185056,0.,0.,0.,0.,0.,0.,0.466251,0.590622,0.,0.,0.410562,0.,0.410562,0.,0.258988,0.,0.,0.,0.112592,0.391922,0.,0.,0.493327,0.,0.493327,0.,0.,0.,0.,0.,0.,0.882964,0.,0.,0.,0.,0.,0.,0.,0.,0.,0.,0.,0.,0.,0.,0.,0.,0.333111,0.661934,0.,0.,0.321804,0.420049,0.,0.,0.,0.,0.,1.640753,0.143727,0.,0.,0.143727,0.,0.,0.281477,0.,0.,0.,0.,0.430594,0.,0.,0.990612,0.,0.590183,0.,0.,0.,0.,0.,0.638673,0.,0.,0.,0.,0.109461,0.,0.,0.809108,2.217144,0.,0.,0.,0.,0.,0.,0.,0.,0.,0.,0.02182,0.,0.,0.,0.,0.,0.,0.,0.,0.,0.,0.709858,0.,0.,0.,0.,0.,0.,0.,0.,0.,0.88431,1.335112,0.,0.,0.,0.,0.,0.,0.,0.,0.,0.,0.,0.,0.,0.296832,0.,0.,1.188961,0.,0.,0.,0.,0.,0.,0.,0.,0.407406,0.,0.,0.,0.,0.,0.,0.,0.725057,0.,0.,0.,0.,0.,0.,0.,0.,0.390717,0.,0.,0.,0.,0.,0.859856,0.,0.,0.,0.,0.,0.,0.,0.,0.,0.,0.,0.,0.,0.,0.,0.,0.,0.041185,0.,0.,0.386153,0.,0.,0.,0.129144,0.,0.,0.176331,0.171858,0.42699,0.,0.,0.,0.,0.,0.,0.,0.,0.,0.,0.,0.,0.,0.,0.,0.,0.,0.,0.,0.,0.,0.,0.,0.,0.846709,0.275869,0.586762,0.,0.,0.354464,0.,0.354464,0.304903,0.,0.,0.,0.,0.,0.,0.,0.,0.,0.,0.,0.,0.,0.,0.,0.,0.,0.,0.,0.,0.,1.529885,0.,0.,0.,0.,0.,0.,0.,0.,0.,0.,0.,0.,0.,0.,0.,0.,0.,0.,0.,0.,0.163265,0.,0.,0.,0.,0.,0.,0.,0.,0.,0.,0.,0.,0.,0.,0.,0.011331,0.,0.,0.,0.,0.,0.,0.,0.,0.,0.,0.,0.,0.,0.,0.,0.298846,0.,0.,0.,0.990612,0.,0.,0.,0.,0.,0.,0.,1.241303,0.,0.,0.,0.,0.,0.638673,0.,0.,0.,0.,0.,0.,0.182726,0.,0.,0.889395,0.,0.,0.,0.,0.583062,0.,0.354555,0.585455,0.644295,0.,0.,0.,0.,0.709858,0.,0.,0.,0.,0.,0.,0.,0.,0.,0.,0.,0.,0.,0.235935,0.,0.,0.,0.,0.,0.,0.,0.88264,0.,0.,0.,0.,0.,0.566085,0.,0.,0.,0.,0.304903,0.,0.,0.,0.60212,0.,0.,0.,0.,0.,0.,0.,0.,0.,0.,0.,0.,0.,0.,0.,0.,0.,0.,0.,0.,0.,0.,0.661934,0.,0.,0.,0.|0.657471,0.782713,0.,0.,0.,0.,0.,0.,0.,0.,0.,0.,0.,0.,0.,0.615583,0.,0.120299,0.,0.,0.,0.,0.,0.369866,0.,0.,0.,0.,0.,0.,0.,0.,0.,0.,0.,0.,0.,0.,0.,0.,0.,0.,0.,0.,0.,0.,0.,0.,0.,0.,0.,0.,0.,0.,0.,0.,0.,0.,0.267995,0.,0.863988,0.,0.039392,0.,0.,0.,0.112982,0.48986,0.,0.,0.,0.,0.,0.,0.,0.,0.,0.,0.,0.,0.,0.,0.,0.,0.,0.,0.,0.,0.,0.,0.,0.,0.,0.,0.,0.,0.43296,0.,0.,0.502393,0.462348,0.,0.,0.,0.,0.,0.,1.091779,0.,0.200557,0.,0.200557,0.,0.134718,0.,0.,0.,0.394909,0.,0.,0.,0.,0.,0.,0.,0.,0.,0.,0.,0.,0.,0.,0.,0.,0.,0.,0.,0.,0.,0.,0.,0.586494,0.,0.,0.,0.79661,0.485999,0.,0.,0.,0.,0.,0.,0.,0.,0.,0.,0.,0.,0.,0.,0.797039,0.,0.,0.693159,0.,0.,0.,0.,0.,0.,0.95463,0.,0.,0.,0.,0.,0.,0.,0.,0.,0.,0.,0.,0.,0.,0.,0.,0.,0.,0.,0.,0.07708,0.,0.,0.,0.,0.,0.,0.,0.,0.,0.,0.310066,0.,0.,0.,0.,0.,0.038165,0.,0.,0.,0.,0.,0.,0.,0.,0.,0.290314,0.,0.,0.,0.,0.,0.166309,0.460552,0.38197,0.,0.,0.,0.,0.,0.,0.,0.,0.,0.,0.,0.,0.,0.,0.,0.,0.,0.,0.,0.,0.,0.,0.,0.724059,0.684166,0.,0.148459,0.,0.148459,0.058981,0.,0.615583,0.,0.,0.821704,0.,0.,0.,0.,0.,0.,0.,0.,0.,0.454156,0.,0.810244,0.,0.,0.,0.,0.,0.519662,0.,0.,0.,0.,0.,0.,0.,0.,0.,0.,0.,0.,0.,0.,0.,0.,0.,0.,0.,0.,0.,0.,0.,0.,0.,0.077668,0.,0.,0.,0.,0.,0.,0.,0.,0.,0.,0.,0.,0.,0.,0.,0.,0.,0.,0.,0.,0.,0.,0.,0.,0.,0.,0.,0.,0.,0.,0.,0.,0.,0.223622,0.,0.,0.,0.,0.,0.,0.,0.,0.514817,0.579259,0.281677,0.,0.,0.797039,0.,0.,0.,0.,0.,0.,0.,0.,0.,0.,0.,0.,0.,0.,0.,0.,0.,0.,0.,0.,0.,0.,0.,0.,0.,0.,0.,0.,0.,0.,0.,0.,0.,0.,0.,0.,0.,0.445029,0.,0.,0.,0.,0.,0.,0.693159,0.,0.,0.,0.,0.,0.43296,0.,0.,0.,0.,0.
V|0.,0.,0.,0.,0.,0.,0.,1.276402,0.,0.,0.,1.727254,0.,0.,1.731219,0.,0.,0.,0.,0.,0.,0.,0.,0.,0.,0.,0.,0.,0.,0.,0.,0.,0.,0.,0.,0.,0.,0.,0.,0.,0.,0.,0.,0.,0.,0.,0.,0.,1.351793,0.,0.,0.,0.,0.,0.,0.,0.,0.,0.,0.,0.,0.,0.,0.,0.,0.,0.,0.,0.,0.,0.,0.,0.,0.,0.,0.,1.083396,0.,0.,0.,0.,0.,0.,0.,0.,0.,0.,0.,0.,0.,0.,0.,0.720936,0.,0.,0.,0.,0.,0.,0.,0.,0.,1.043057,0.,0.,0.,0.,0.,0.,0.,0.,0.,0.,0.,0.,0.,0.,0.,0.,0.,0.,1.739983,0.,0.,0.,0.,0.,0.,0.,0.,0.,0.,0.,0.,0.,0.,0.,0.,0.,0.,0.,0.,0.,0.,0.,0.,0.,0.,0.,0.,0.,1.224798,0.738209,0.,0.,0.,0.,0.,0.,0.,0.,0.,0.,0.,0.,0.,0.,0.,0.,0.,0.,0.,0.,0.,0.,0.,0.,0.,0.,0.,0.,0.,0.,0.,0.,0.,0.,0.,0.,0.,0.,0.,0.,0.,0.,0.,0.,0.,0.703848,0.,0.,0.,0.,0.,0.,0.,0.,0.,0.,0.,0.,0.,0.,1.025092,0.,0.,0.,0.,0.,0.,0.,0.,0.,0.,0.,0.,0.,0.,0.,0.,0.,0.,0.,0.,0.,0.,0.,0.,0.,0.,0.,0.,0.,0.,0.,0.,0.892717,0.,0.,0.,0.,0.,0.,0.,0.,0.,0.,0.,0.,0.,0.,0.,0.957267,0.,0.,0.,0.,0.,0.,0.,0.,0.,0.,0.,0.,0.,0.,0.,0.,0.,0.,0.,0.,0.,0.,0.,0.,0.,0.,0.|1.141111,0.,0.,0.,0.893505,1.141111,0.,0.,0.,0.,0.,0.,0.,0.,1.362519,0.,0.,0.,1.4422,0.,0.,0.,0.,0.,0.,1.19349,0.,0.,0.,1.085204,1.078265,0.,0.,0.,0.,0.,1.38915,1.38915,1.11105,0.,0.,1.599386,0.,1.175314,0.,0.,0.,0.,0.,0.,0.,0.,0.,0.,0.,0.,0.,1.275283,0.,0.,1.217504,0.,0.,0.,0.,0.,0.,0.,0.,1.979767,0.,0.,0.,0.,0.,0.,0.,0.,0.,0.,0.,0.,0.,0.,0.,0.,0.,0.,0.,0.,0.,1.247784,0.,0.,0.,0.,0.,0.,0.,0.,0.,0.,0.,0.,0.,0.,0.,0.,0.,0.,0.,0.,0.,0.,1.314245,0.,0.,0.,0.,0.,0.,0.,0.,0.,0.,0.,1.242695,0.,0.839506,0.,0.,0.,0.,0.,0.,0.,0.,0.,0.,0.,1.065832,0.,0.,0.,0.921578,0.,0.,0.,0.,0.,0.,0.,0.,0.,0.,0.,0.,0.,0.,0.,0.,0.,0.833411,0.,0.,0.,0.,0.,0.,0.,0.,0.,0.,0.,0.,0.782787,1.116443,1.468755,0.,0.,0.,0.,1.694595,0.,0.,1.165065,0.,0.,0.,0.,1.117563,1.352258,0.,0.,0.,0.,1.34975,0.,0.,0.,0.,0.,0.,0.,1.433746,0.,0.,0.,0.,1.397241,0.,0.,0.,0.,1.074355,0.,0.,0.,0.,0.,0.888507,0.,0.,0.,0.,0.,1.478043,0.,0.,1.362313,0.,0.,0.,0.,0.,0.,1.568434,0.,0.,0.,0.,0.,1.384381,1.296902,0.,0.,0.,0.,0.,0.,0.981201,0.,0.,0.,0.,0.,0.,0.,0.,0.,1.270959,0.,0.,0.,1.824325,0.,0.,0.,0.,0.,0.,0.,0.,0.,0.,0.,0.,0.908866,0.,0.,0.,0.,0.,0.,0.,0.,0.,0.,0.,0.,0.,0.,0.,0.,0.,0.,0.,0.,0.,1.356295,0.,1.397695,0.,0.,0.,0.,0.,0.,0.,0.,1.619629,0.,0.,0.,0.,0.,1.527542,0.,0.,1.623473,1.372548,0.,0.,0.,0.,0.,0.,0.,1.362723,0.,0.,0.,0.,0.,1.633338,1.83194,0.,0.,0.,1.215964,0.,0.,1.053554,0.,0.,1.053554,0.,0.,0.,0.,0.,0.,0.,1.409727,0.,0.,1.523544,0.,0.,0.,0.,0.,0.,0.,1.197128,0.,0.,0.,0.,0.,1.460463,0.,0.,0.,0.,0.,0.,0.,0.,0.,0.,0.,0.,1.389159,0.,0.,0.,1.1272,1.059021,0.,0.,0.,0.,0.,0.,0.,0.,0.,0.,0.,0.,0.,0.,0.,0.,0.,1.246176,1.045446,0.,0.,0.,0.,0.,0.921578,0.,0.,0.,0.,0.,1.604379,0.,0.,1.604379,0.,0.,0.,0.,1.214173,0.,0.,0.,1.150788,0.,0.,1.06613,0.,0.,0.,0.,1.261124,0.,0.,0.,0.,1.17231,0.,0.,0.,0.,0.,0.,0.,1.031632,0.,0.,0.,0.,1.415993,0.,0.926824,0.,0.926824,0.,1.109504,1.183508,1.65228,0.855131,0.,0.,0.921878,0.,0.,0.,0.,0.,1.320173,1.568434,0.965965,1.182624,0.,0.,0.,1.270959,0.,1.534901,0.,0.820089,1.803028,1.01959,1.400763,1.830752,1.623473,0.,0.,0.,0.,0.,0.,0.,0.,0.,0.,0.,0.,0.,1.011522,0.,0.,0.,0.,0.,1.19349,0.,0.,0.,1.604379,0.,0.,0.,0.,0.,0.,0.,0.,0.,0.,0.,0.,1.323778,0.,0.,1.45471,0.,0.,0.|,|0.,0.,0.,0.,0.,0.,0.,0.164289,0.,0.,0.,0.067735,0.,0.,0.067232,0.,0.,0.,0.,0.,0.,0.,0.,0.,0.,0.,0.,0.,0.,0.,0.,0.,0.,0.,0.,0.,0.,0.,0.,0.,0.,0.,0.,0.,0.,0.,0.,0.,0.116613,0.,0.,0.,0.,0.,0.,0.,0.,0.,0.,0.,0.,0.,0.,0.,0.,0.,0.,0.,0.,0.,0.,0.,0.,0.,0.,0.,0.036113,0.,0.,0.,0.,0.,0.,0.,0.,0.,0.,0.,0.,0.,0.,0.,0.180234,0.,0.,0.,0.,0.,0.,0.,0.,0.,0.07851,0.,0.,0.,0.,0.,0.,0.,0.,0.,0.,0.,0.,0.,0.,0.,0.,0.,0.,0.384472,0.,0.,0.,0.,0.,0.,0.,0.,0.,0.,0.,0.,0.,0.,0.,0.,0.,0.,0.,0.,0.,0.,0.,0.,0.,0.,0.,0.,0.,0.231212,0.049214,0.,0.,0.,0.,0.,0.,0.,0.,0.,0.,0.,0.,0.,0.,0.,0.,0.,0.,0.,0.,0.,0.,0.,0.,0.,0.,0.,0.,0.,0.,0.,0.,0.,0.,0.,0.,0.,0.,0.,0.,0.,0.,0.,0.,0.,0.014849,0.,0.,0.,0.,0.,0.,0.,0.,0.,0.,0.,0.,0.,0.,0.298209,0.,0.,0.,0.,0.,0.,0.,0.,0.,0.,0.,0.,0.,0.,0.,0.,0.,0.,0.,0.,0.,0.,0.,0.,0.,0.,0.,0.,0.,0.,0.,0.,0.085838,0.,0.,0.,0.,0.,0.,0.,0.,0.,0.,0.,0.,0.,0.,0.,0.191453,0.,0.,0.,0.,0.,0.,0.,0.,0.,0.,0.,0.,0.,0.,0.,0.,0.,0.,0.,0.,0.,0.,0.,0.,0.,0.,0.|0.345791,0.,0.,0.,0.13538,0.345791,0.,0.,0.,0.,0.,0.,0.,0.,0.474817,0.,0.,0.,0.755438,0.,0.,0.,0.,0.,0.,0.39783,0.,0.,0.,0.14895,0.126855,0.,0.,0.,0.,0.,0.208372,0.208372,0.151016,0.,0.,0.823926,0.,0.470126,0.,0.,0.,0.,0.,0.,0.,0.,0.,0.,0.,0.,0.,0.614025,0.,0.,0.214854,0.,0.,0.,0.,0.,0.,0.,0.,0.094275,0.,0.,0.,0.,0.,0.,0.,0.,0.,0.,0.,0.,0.,0.,0.,0.,0.,0.,0.,0.,0.,0.097727,0.,0.,0.,0.,0.,0.,0.,0.,0.,0.,0.,0.,0.,0.,0.,0.,0.,0.,0.,0.,0.,0.,0.397891,0.,0.,0.,0.,0.,0.,0.,0.,0.,0.,0.,0.340591,0.,0.018656,0.,0.,0.,0.,0.,0.,0.,0.,0.,0.,0.,0.086846,0.,0.,0.,0.205412,0.,0.,0.,0.,0.,0.,0.,0.,0.,0.,0.,0.,0.,0.,0.,0.,0.,0.014882,0.,0.,0.,0.,0.,0.,0.,0.,0.,0.,0.,0.,0.244621,0.488444,0.826175,0.,0.,0.,0.,0.794341,0.,0.,0.255746,0.,0.,0.,0.,0.157917,0.184077,0.,0.,0.,0.,0.183736,0.,0.,0.,0.,0.,0.,0.,0.20616,0.,0.,0.,0.,0.170469,0.,0.,0.,0.,0.10397,0.,0.,0.,0.,0.,0.028662,0.,0.,0.,0.,0.,0.682174,0.,0.,0.510867,0.,0.,0.,0.,0.,0.,0.555395,0.,0.,0.,0.,0.,0.242442,0.200789,0.,0.,0.,0.,0.,0.,0.145363,0.,0.,0.,0.,0.,0.,0.,0.,0.,0.396282,0.,0.,0.,0.527262,0.,0.,0.,0.,0.,0.,0.,0.,0.,0.,0.,0.,0.019456,0.,0.,0.,0.,0.,0.,0.,0.,0.,0.,0.,0.,0.,0.,0.,0.,0.,0.,0.,0.,0.,0.09042,0.,0.5185,0.,0.,0.,0.,0.,0.,0.,0.,0.196319,0.,0.,0.,0.,0.,0.6683,0.,0.,0.229496,0.38805,0.,0.,0.,0.,0.,0.,0.,0.659382,0.,0.,0.,0.,0.,0.31613,0.270627,0.,0.,0.,0.193693,0.,0.,0.314218,0.,0.,0.314218,0.,0.,0.,0.,0.,0.,0.,0.118299,0.,0.,0.435298,0.,0.,0.,0.,0.,0.,0.,0.252766,0.,0.,0.,0.,0.,0.874446,0.,0.,0.,0.,0.,0.,0.,0.,0.,0.,0.,0.,0.12309,0.,0.,0.,0.49315,0.453866,0.,0.,0.,0.,0.,0.,0.,0.,0.,0.,0.,0.,0.,0.,0.,0.,0.,0.725048,0.30413,0.,0.,0.,0.,0.,0.205412,0.,0.,0.,0.,0.,0.540654,0.,0.,0.540654,0.,0.,0.,0.,0.131975,0.,0.,0.,0.215773,0.,0.,0.174458,0.,0.,0.,0.,0.382769,0.,0.,0.,0.,0.172964,0.,0.,0.,0.,0.,0.,0.,0.041936,0.,0.,0.,0.,0.892158,0.,0.223716,0.,0.223716,0.,0.238525,0.25058,0.55076,0.065779,0.,0.,0.153646,0.,0.,0.,0.,0.,0.423262,0.555395,0.051992,0.301326,0.,0.,0.,0.396282,0.,0.524112,0.,0.098411,1.153938,0.12138,0.700381,0.915376,0.229496,0.,0.,0.,0.,0.,0.,0.,0.,0.,0.,0.,0.,0.,0.04087,0.,0.,0.,0.,0.,0.39783,0.,0.,0.,0.540654,0.,0.,0.,0.,0.,0.,0.,0.,0.,0.,0.,0.,0.421202,0.,0.,0.313039,0.,0.,0.|,
```
