## Supplementary Data 3 for "Pharmacological proximities in the GPCR family discovered using contact-informed amino-acid and binding pocket similarities": c861.bsv

```
res|B|C|P|wB|wC|wP
A|0.,0.,0.,0.,0.,0.,0.,0.,0.,0.,0.,0.,0.,0.,0.,0.,0.,0.,0.,0.,0.889345,0.,0.,0.,0.,0.,0.,1.694474,0.,0.,0.,0.,0.,0.,0.,0.,0.,0.,0.,0.,0.,0.,0.,0.,0.,0.,0.,0.,0.,0.,0.,0.,0.,0.,0.,0.,0.,0.,0.,0.,0.,0.,0.,0.,0.,0.,0.,0.,0.,0.,0.,0.,1.499721,0.,0.,0.,0.,0.,0.,0.,0.,0.,0.,0.,0.,0.,0.,0.,0.,0.,0.,0.,0.,0.,0.,0.,0.,1.961338,0.,0.,0.,0.,1.278384,0.,0.,0.,0.,0.,0.,0.,0.,0.,0.,0.,0.,0.,1.426655,0.,0.,0.,0.,0.,0.,0.,0.,0.,0.,0.,0.,0.,0.,0.,0.,0.,1.581226,0.,0.,0.,0.,0.,0.,0.,0.,0.,0.,0.,0.,0.,0.,0.,0.,0.,0.,0.,0.,0.,0.,0.,0.,0.,0.,0.,0.,0.,0.,0.,0.,0.,0.,0.,0.,0.,0.,0.,0.,0.,0.,0.,0.,0.,0.,0.,0.,0.,0.,0.,0.,0.,1.294224,0.,1.448024,0.,0.,0.,0.,0.,0.,0.,0.,0.,0.,0.,0.,0.,0.,0.,0.,0.,0.,0.,0.,0.,0.,0.,0.,0.,0.,0.,0.,0.,0.,0.,0.,0.,0.,1.21581,0.,0.,0.,0.,0.,0.,0.,0.,0.,1.318862,0.,0.,0.,0.,0.,0.,0.,0.,0.,0.,0.,0.,0.,0.,0.,0.,0.,0.,0.,0.,0.,0.,0.,0.,0.,0.,1.310519,0.,0.,0.,0.,0.,0.,0.,0.,0.,0.,0.,0.,0.,0.,0.,0.,0.,0.,0.,0.,0.,0.,0.,0.,0.,0.,0.,0.,0.,0.,0.,0.,0.,0.,0.,0.,0.,0.,0.,0.,0.,0.,0.,0.,0.,0.,0.,0.,0.,1.405144,0.,0.,0.,0.,0.,0.,0.,0.,0.,0.,0.,0.,0.,0.,0.,0.,0.,0.,0.,0.,0.,0.,0.,0.,0.,0.,0.,0.,0.,0.909007,0.,0.,0.,1.820955,0.,0.,0.,0.,0.,0.,0.,1.208675,0.,0.,0.,1.645469,0.,0.,0.,0.,0.,0.,0.,0.,0.,1.788685,0.,0.,0.,0.,0.,0.,0.,0.,0.,0.,0.,0.,0.,0.,0.,0.,0.,0.,0.,0.,0.,0.,0.,1.601031,0.,0.,0.,0.,0.,0.,1.150579,0.,0.,0.,0.,0.,0.,0.,0.,0.934782,0.,0.,0.,0.,0.,0.,0.,0.,0.,0.,0.,0.,0.,0.,0.,0.,0.,0.,1.384632,0.,0.|0.,1.675157,0.,0.,0.,0.,0.933506,0.,0.,0.,0.,1.923555,0.,0.,0.,0.,0.,0.,0.,0.,0.,0.,1.108183,0.,0.,0.,1.18339,0.,0.,0.,1.547581,0.,1.642261,0.878262,1.132251,0.,0.,0.,0.,0.,0.,0.,0.,0.,0.,0.,0.,0.,1.524678,0.,1.193559,0.,0.,0.,0.,0.,0.,0.,0.,0.,0.,0.,0.,0.,0.,0.,0.,0.,0.,0.,0.,0.,0.,0.,0.,0.,0.,0.,0.,0.,0.,0.,0.,0.,0.,0.,0.,0.,0.,0.,0.,0.,0.,0.,0.,0.,0.,0.,0.,0.,0.,0.,0.,0.,0.,0.,0.,0.,1.622231,0.807972,0.,1.113973,0.,0.,0.,0.,0.,0.,0.,0.,0.,0.,0.,0.,0.,0.,0.,0.940883,0.,0.,0.,0.,0.,0.,0.,0.,0.,0.,0.,0.,0.,0.,0.,0.,0.,0.,0.,0.,0.,0.,0.,0.,0.,0.,0.,0.,0.,0.,0.,0.,0.,0.,0.,0.,1.827654,0.829052,1.516143,0.,0.,0.,0.,0.,0.,0.,0.,0.,0.,0.,0.,0.,0.,0.,0.,0.,0.,1.142702,0.,0.,0.,0.886034,0.,1.207017,0.,0.,0.,0.,0.,0.,0.,0.,0.,0.,0.,0.,0.,0.,0.,0.,0.,0.,0.,0.,0.,0.,0.,0.,0.,0.,0.,0.,0.,0.,0.,0.,0.,0.,1.651976,0.,0.,0.,0.,0.,0.,0.,0.,0.,0.,0.,0.,0.,0.,0.,0.,0.,0.957258,0.,0.,0.,0.,0.,0.,0.,0.,0.,1.245627,0.,0.,1.283266,0.,1.281142,0.,0.,0.,0.,0.,0.,0.,0.,0.,0.,1.333485,0.,0.,0.,0.,0.,0.,0.,0.,0.,0.,0.,0.,0.,0.,0.,0.,0.,0.,0.,0.,0.,1.635392,0.,0.,0.,0.,0.,0.,0.,0.,0.,0.,0.,0.,1.414947,0.,0.,0.,1.540556,0.,0.,0.,0.,1.516457,1.104484,0.,0.,0.,0.,0.,0.,0.,0.,0.,0.,0.,0.,0.,0.,0.,0.,0.,0.,0.,0.,0.,0.,0.,0.,0.,1.161394,1.264353,0.,0.,1.405423,0.,0.,0.,0.,0.,0.,1.458296,0.,1.564928,0.,0.,0.,0.,0.,0.,1.702541,0.,0.,0.,0.,0.,0.,1.387117,0.,0.,0.,0.,0.,0.,0.,0.,0.,0.,0.,0.,1.091733,0.841291,0.,0.,0.,0.,0.,1.019528,0.,0.,0.,0.,0.,0.,0.,0.,0.,0.,0.,0.,0.,0.,0.,1.377714,0.,0.,0.,0.,0.,0.,0.,0.,0.,1.085145,0.,0.,0.,0.,0.,1.161218,0.,0.,0.,0.,0.,0.,0.,0.,1.438525,0.,1.438525,0.,0.,0.,0.,0.,0.,1.066231,0.,0.984842,0.808026,1.304333,0.,0.,0.,0.,0.,0.,0.,0.,0.,0.,0.886034,0.,0.,0.,0.,0.,1.540556,0.757163,0.,0.,0.,1.412053,0.,0.,0.|,|0.,0.,0.,0.,0.,0.,0.,0.,0.,0.,0.,0.,0.,0.,0.,0.,0.,0.,0.,0.,0.114019,0.,0.,0.,0.,0.,0.,0.816479,0.,0.,0.,0.,0.,0.,0.,0.,0.,0.,0.,0.,0.,0.,0.,0.,0.,0.,0.,0.,0.,0.,0.,0.,0.,0.,0.,0.,0.,0.,0.,0.,0.,0.,0.,0.,0.,0.,0.,0.,0.,0.,0.,0.,0.252054,0.,0.,0.,0.,0.,0.,0.,0.,0.,0.,0.,0.,0.,0.,0.,0.,0.,0.,0.,0.,0.,0.,0.,0.,0.396869,0.,0.,0.,0.,0.03206,0.,0.,0.,0.,0.,0.,0.,0.,0.,0.,0.,0.,0.,0.203808,0.,0.,0.,0.,0.,0.,0.,0.,0.,0.,0.,0.,0.,0.,0.,0.,0.,0.042166,0.,0.,0.,0.,0.,0.,0.,0.,0.,0.,0.,0.,0.,0.,0.,0.,0.,0.,0.,0.,0.,0.,0.,0.,0.,0.,0.,0.,0.,0.,0.,0.,0.,0.,0.,0.,0.,0.,0.,0.,0.,0.,0.,0.,0.,0.,0.,0.,0.,0.,0.,0.,0.,0.215704,0.,0.549551,0.,0.,0.,0.,0.,0.,0.,0.,0.,0.,0.,0.,0.,0.,0.,0.,0.,0.,0.,0.,0.,0.,0.,0.,0.,0.,0.,0.,0.,0.,0.,0.,0.,0.,0.275278,0.,0.,0.,0.,0.,0.,0.,0.,0.,0.286709,0.,0.,0.,0.,0.,0.,0.,0.,0.,0.,0.,0.,0.,0.,0.,0.,0.,0.,0.,0.,0.,0.,0.,0.,0.,0.,0.35404,0.,0.,0.,0.,0.,0.,0.,0.,0.,0.,0.,0.,0.,0.,0.,0.,0.,0.,0.,0.,0.,0.,0.,0.,0.,0.,0.,0.,0.,0.,0.,0.,0.,0.,0.,0.,0.,0.,0.,0.,0.,0.,0.,0.,0.,0.,0.,0.,0.,0.374467,0.,0.,0.,0.,0.,0.,0.,0.,0.,0.,0.,0.,0.,0.,0.,0.,0.,0.,0.,0.,0.,0.,0.,0.,0.,0.,0.,0.,0.,0.144615,0.,0.,0.,0.344117,0.,0.,0.,0.,0.,0.,0.,0.295454,0.,0.,0.,0.205684,0.,0.,0.,0.,0.,0.,0.,0.,0.,0.399909,0.,0.,0.,0.,0.,0.,0.,0.,0.,0.,0.,0.,0.,0.,0.,0.,0.,0.,0.,0.,0.,0.,0.,0.960619,0.,0.,0.,0.,0.,0.,0.054145,0.,0.,0.,0.,0.,0.,0.,0.,0.210326,0.,0.,0.,0.,0.,0.,0.,0.,0.,0.,0.,0.,0.,0.,0.,0.,0.,0.,0.346158,0.,0.|0.,0.263343,0.,0.,0.,0.,0.068305,0.,0.,0.,0.,0.524606,0.,0.,0.,0.,0.,0.,0.,0.,0.,0.,0.568299,0.,0.,0.,0.230429,0.,0.,0.,0.333792,0.,0.718489,0.219566,0.186876,0.,0.,0.,0.,0.,0.,0.,0.,0.,0.,0.,0.,0.,0.189508,0.,0.205449,0.,0.,0.,0.,0.,0.,0.,0.,0.,0.,0.,0.,0.,0.,0.,0.,0.,0.,0.,0.,0.,0.,0.,0.,0.,0.,0.,0.,0.,0.,0.,0.,0.,0.,0.,0.,0.,0.,0.,0.,0.,0.,0.,0.,0.,0.,0.,0.,0.,0.,0.,0.,0.,0.,0.,0.,0.,0.973338,0.484783,0.,0.180067,0.,0.,0.,0.,0.,0.,0.,0.,0.,0.,0.,0.,0.,0.,0.,0.02509,0.,0.,0.,0.,0.,0.,0.,0.,0.,0.,0.,0.,0.,0.,0.,0.,0.,0.,0.,0.,0.,0.,0.,0.,0.,0.,0.,0.,0.,0.,0.,0.,0.,0.,0.,0.,0.68537,0.310895,0.379036,0.,0.,0.,0.,0.,0.,0.,0.,0.,0.,0.,0.,0.,0.,0.,0.,0.,0.,0.411373,0.,0.,0.,0.058713,0.,0.349017,0.,0.,0.,0.,0.,0.,0.,0.,0.,0.,0.,0.,0.,0.,0.,0.,0.,0.,0.,0.,0.,0.,0.,0.,0.,0.,0.,0.,0.,0.,0.,0.,0.,0.,0.178592,0.,0.,0.,0.,0.,0.,0.,0.,0.,0.,0.,0.,0.,0.,0.,0.,0.,0.122725,0.,0.,0.,0.,0.,0.,0.,0.,0.,0.118007,0.,0.,0.268747,0.,0.261594,0.,0.,0.,0.,0.,0.,0.,0.,0.,0.,0.307951,0.,0.,0.,0.,0.,0.,0.,0.,0.,0.,0.,0.,0.,0.,0.,0.,0.,0.,0.,0.,0.,0.136283,0.,0.,0.,0.,0.,0.,0.,0.,0.,0.,0.,0.,0.176868,0.,0.,0.,0.385139,0.,0.,0.,0.,0.09451,0.203375,0.,0.,0.,0.,0.,0.,0.,0.,0.,0.,0.,0.,0.,0.,0.,0.,0.,0.,0.,0.,0.,0.,0.,0.,0.,0.103169,0.028881,0.,0.,0.211776,0.,0.,0.,0.,0.,0.,0.151564,0.,0.625971,0.,0.,0.,0.,0.,0.,0.85127,0.,0.,0.,0.,0.,0.,0.16319,0.,0.,0.,0.,0.,0.,0.,0.,0.,0.,0.,0.,0.133434,0.047323,0.,0.,0.,0.,0.,0.407811,0.,0.,0.,0.,0.,0.,0.,0.,0.,0.,0.,0.,0.,0.,0.,0.312867,0.,0.,0.,0.,0.,0.,0.,0.,0.,0.106127,0.,0.,0.,0.,0.,0.696731,0.,0.,0.,0.,0.,0.,0.,0.,0.428737,0.,0.428737,0.,0.,0.,0.,0.,0.,0.204172,0.,0.123105,0.161605,0.143985,0.,0.,0.,0.,0.,0.,0.,0.,0.,0.,0.058713,0.,0.,0.,0.,0.,0.385139,0.189291,0.,0.,0.,0.353013,0.,0.,0.|,
R|0.,0.,0.,1.377479,0.,0.,0.,0.,0.,1.613884,0.,0.,0.,1.438722,0.,0.,1.05176,0.,1.267145,0.,0.,1.456163,0.,0.,0.,0.,0.,0.,0.,0.,0.,0.,0.,0.,0.,0.849496,0.,0.,0.,0.,0.,0.,0.,0.,0.,0.,0.,0.,0.,0.,0.,0.,0.,0.,0.,0.,0.,0.,0.,0.,0.,0.,0.,0.,0.,0.,0.,0.,0.,0.,0.,0.,0.,0.,0.,0.,0.,0.,0.,0.,0.,0.,0.,0.,0.,0.,0.,0.,0.,1.048796,1.62461,0.,0.,0.,0.,0.,0.,0.,0.,0.,0.,0.775281,0.,0.,0.,0.,0.,0.,0.,0.,0.,0.,0.,0.,0.,0.,0.,0.,0.,1.073195,0.,0.,0.,0.,2.22173,0.,0.,0.,1.38019,0.,0.,0.,0.,0.,0.,0.,0.,0.,0.,0.,0.,0.,0.,0.,0.,0.,0.,0.,0.,0.,0.,0.,1.132225,0.,0.,0.,0.|0.,0.,0.,0.,0.,0.,0.,0.,0.,0.,0.,0.,0.,0.,0.,0.,0.,0.,0.,0.,0.,0.,0.,0.,0.,0.,0.,1.237639,0.,0.,2.024026,0.,0.,0.,0.,0.,0.,0.,0.,0.,0.,0.,0.,0.,0.,0.,0.,1.338673,0.,0.,0.,0.,0.,0.,0.,0.,0.,0.,0.,0.,0.,0.,0.,0.,0.,0.,0.,0.,0.,0.,0.,0.,0.,0.,0.,0.,0.,0.,0.,0.,0.,0.,0.,0.,0.,0.,1.332372,0.,0.,0.,0.,0.,0.,0.,0.,0.,0.,0.,0.,0.,0.,0.,0.,0.,0.,0.,0.,0.,0.,0.,0.,0.,1.311801,0.,0.,0.,0.,0.,0.,0.,0.,0.,0.,0.,0.,0.,0.,0.,0.,0.,0.,0.,0.,0.,0.,0.,0.,0.,0.,0.,0.,0.,0.,0.,0.,0.,0.,0.,1.08997,0.,0.,0.,0.,0.,0.,0.,0.,0.,0.,0.,0.,0.,0.,0.,0.,0.,0.,0.,0.,0.,0.,0.,0.,0.,0.,0.,0.,0.,0.,0.,0.,0.,0.,0.,0.,0.,1.148497,0.,0.,0.,0.,0.,0.,0.,0.,1.546743,0.,0.,0.,0.,0.,0.,0.,0.,0.,0.|0.,0.,0.,0.,0.,0.,0.,0.,0.,0.,0.,0.,0.,0.,0.,0.,0.,0.,0.,0.,0.,0.,0.,0.,0.,0.,0.,0.,0.,0.,1.099339,0.,0.,0.,0.,0.,0.,0.,0.,0.,0.,0.,0.,0.,0.,0.,0.,0.,0.,0.,0.,0.,0.,0.,0.,0.,0.,0.,0.,0.,0.,0.,0.,0.,0.,0.,1.652,0.,0.,0.,0.,0.,0.,0.,0.,0.,0.,0.,0.,0.,0.,0.,1.240967,0.,0.,0.,0.,0.,0.,0.,0.,0.,0.,0.,0.,0.,0.,1.458328,0.,0.,0.,0.,0.,0.,0.,0.,0.,0.,0.,0.,0.,0.,0.,0.,1.324508,0.,1.324508,0.,0.,0.,0.,0.,0.,0.,0.,0.,0.,0.,0.,0.,0.,0.,0.,0.,0.,0.,0.,1.178502,0.,0.,0.,0.,0.,0.,0.,0.984665,0.,0.984665,0.,0.,0.,0.,0.,0.,0.,0.,0.,0.,0.,0.,0.,0.,1.403689,0.,0.,0.,0.,0.,0.,0.,0.,0.,0.,0.,0.,0.,0.,0.,0.,0.,0.,0.,1.771183,0.,0.,1.519272,0.,0.,0.,0.,0.,0.,0.,0.,0.,0.,0.,0.,0.,0.,0.,0.,0.,0.,1.711312,0.,1.544005,0.,0.,0.,0.,0.,0.,0.,0.,0.,0.,0.,0.,0.,0.,0.,0.,0.,0.,0.,0.,0.,0.,0.,0.,0.,0.,0.,0.,0.,0.,0.,0.,0.,0.,0.,0.,0.,0.,0.,0.,0.,0.,0.,0.,0.,0.,0.,0.,0.,0.,0.,2.134999,0.,0.,0.,0.,0.,0.,0.,0.,0.,0.,0.,0.,1.348275,0.,0.,0.,0.,0.,0.,0.,0.,0.,0.,0.,0.|0.,0.,0.,0.360768,0.,0.,0.,0.,0.,0.24829,0.,0.,0.,0.544971,0.,0.,0.110712,0.,0.316786,0.,0.,0.145616,0.,0.,0.,0.,0.,0.,0.,0.,0.,0.,0.,0.,0.,0.212374,0.,0.,0.,0.,0.,0.,0.,0.,0.,0.,0.,0.,0.,0.,0.,0.,0.,0.,0.,0.,0.,0.,0.,0.,0.,0.,0.,0.,0.,0.,0.,0.,0.,0.,0.,0.,0.,0.,0.,0.,0.,0.,0.,0.,0.,0.,0.,0.,0.,0.,0.,0.,0.,0.050851,0.482674,0.,0.,0.,0.,0.,0.,0.,0.,0.,0.,0.053777,0.,0.,0.,0.,0.,0.,0.,0.,0.,0.,0.,0.,0.,0.,0.,0.,0.,0.174846,0.,0.,0.,0.,0.454445,0.,0.,0.,0.298761,0.,0.,0.,0.,0.,0.,0.,0.,0.,0.,0.,0.,0.,0.,0.,0.,0.,0.,0.,0.,0.,0.,0.,0.168629,0.,0.,0.,0.|0.,0.,0.,0.,0.,0.,0.,0.,0.,0.,0.,0.,0.,0.,0.,0.,0.,0.,0.,0.,0.,0.,0.,0.,0.,0.,0.,0.30941,0.,0.,0.202403,0.,0.,0.,0.,0.,0.,0.,0.,0.,0.,0.,0.,0.,0.,0.,0.,0.347063,0.,0.,0.,0.,0.,0.,0.,0.,0.,0.,0.,0.,0.,0.,0.,0.,0.,0.,0.,0.,0.,0.,0.,0.,0.,0.,0.,0.,0.,0.,0.,0.,0.,0.,0.,0.,0.,0.,0.401945,0.,0.,0.,0.,0.,0.,0.,0.,0.,0.,0.,0.,0.,0.,0.,0.,0.,0.,0.,0.,0.,0.,0.,0.,0.,0.218633,0.,0.,0.,0.,0.,0.,0.,0.,0.,0.,0.,0.,0.,0.,0.,0.,0.,0.,0.,0.,0.,0.,0.,0.,0.,0.,0.,0.,0.,0.,0.,0.,0.,0.,0.,0.222948,0.,0.,0.,0.,0.,0.,0.,0.,0.,0.,0.,0.,0.,0.,0.,0.,0.,0.,0.,0.,0.,0.,0.,0.,0.,0.,0.,0.,0.,0.,0.,0.,0.,0.,0.,0.,0.,0.198172,0.,0.,0.,0.,0.,0.,0.,0.,0.164547,0.,0.,0.,0.,0.,0.,0.,0.,0.,0.|0.,0.,0.,0.,0.,0.,0.,0.,0.,0.,0.,0.,0.,0.,0.,0.,0.,0.,0.,0.,0.,0.,0.,0.,0.,0.,0.,0.,0.,0.,0.319163,0.,0.,0.,0.,0.,0.,0.,0.,0.,0.,0.,0.,0.,0.,0.,0.,0.,0.,0.,0.,0.,0.,0.,0.,0.,0.,0.,0.,0.,0.,0.,0.,0.,0.,0.,0.108625,0.,0.,0.,0.,0.,0.,0.,0.,0.,0.,0.,0.,0.,0.,0.,0.165462,0.,0.,0.,0.,0.,0.,0.,0.,0.,0.,0.,0.,0.,0.,0.184487,0.,0.,0.,0.,0.,0.,0.,0.,0.,0.,0.,0.,0.,0.,0.,0.,0.258982,0.,0.258982,0.,0.,0.,0.,0.,0.,0.,0.,0.,0.,0.,0.,0.,0.,0.,0.,0.,0.,0.,0.,0.307435,0.,0.,0.,0.,0.,0.,0.,0.20058,0.,0.20058,0.,0.,0.,0.,0.,0.,0.,0.,0.,0.,0.,0.,0.,0.,0.466372,0.,0.,0.,0.,0.,0.,0.,0.,0.,0.,0.,0.,0.,0.,0.,0.,0.,0.,0.,0.77531,0.,0.,0.311993,0.,0.,0.,0.,0.,0.,0.,0.,0.,0.,0.,0.,0.,0.,0.,0.,0.,0.,0.488946,0.,0.245637,0.,0.,0.,0.,0.,0.,0.,0.,0.,0.,0.,0.,0.,0.,0.,0.,0.,0.,0.,0.,0.,0.,0.,0.,0.,0.,0.,0.,0.,0.,0.,0.,0.,0.,0.,0.,0.,0.,0.,0.,0.,0.,0.,0.,0.,0.,0.,0.,0.,0.,0.,0.720039,0.,0.,0.,0.,0.,0.,0.,0.,0.,0.,0.,0.,0.229494,0.,0.,0.,0.,0.,0.,0.,0.,0.,0.,0.,0.
N|0.,0.,0.,0.,1.718363,0.,0.,0.,1.133521,0.,0.,0.,0.,1.084293,0.,0.,0.,0.,1.553376,0.,0.,0.,0.,1.60001,0.,0.,0.,0.,0.,0.,0.,0.,0.,0.,0.,0.,0.,0.,0.,0.,0.,0.,0.,0.,0.,0.,0.,1.482658,0.,0.,0.,1.312293,0.,1.937146,1.608449,0.,0.,0.,0.,0.,0.,0.,0.,0.,0.,0.,0.,0.,0.,0.,0.,0.,0.,0.,0.,0.,0.,0.,0.,0.,0.,0.,0.,0.,0.,0.,0.,1.569293,0.,0.,0.,0.,0.,0.,0.,0.,1.655167,0.,0.,1.796313,0.,0.,0.,0.,0.,0.,0.,0.,0.,0.,0.,0.,0.,0.,0.,0.,0.,0.,0.,0.,0.,0.,0.,0.,0.,0.,0.,0.,0.,0.,0.,0.,0.,0.,0.,0.,0.,0.,0.,0.,0.,0.,0.,0.,0.,0.,0.,0.,0.,1.175005,0.,0.,0.,0.,0.,0.,0.,0.,1.219742,0.,0.,0.,0.,0.,0.,0.,0.,0.,0.,0.,0.,0.,0.,0.,0.,0.,0.,0.,0.,0.,0.,0.,0.,0.,0.,0.,0.,0.,0.,0.,0.,0.,0.,0.,0.,0.,0.,0.,1.396831,0.,0.,0.,0.,1.112461,0.,0.,0.,0.,0.,0.,0.,0.,0.,0.,0.,0.,0.,0.,0.,0.,1.363262,0.,0.,0.,0.,2.142348,0.,0.,0.,0.,0.,0.,0.,0.,0.,0.,0.,0.,0.,0.,0.,0.,0.,0.,0.,0.,0.,0.,0.,0.,0.,1.356201,0.,0.,0.,0.,0.,0.,0.,0.,0.|0.,0.,0.,0.,0.,0.,0.,0.,0.,1.095989,0.,0.,0.,0.,0.,0.,0.,0.,0.,0.,0.,0.,1.070101,0.,0.,0.,0.,0.,0.,0.,0.,0.,0.,0.,0.,0.,1.02988,0.,0.,0.,0.,0.,0.,0.,0.,0.,0.,0.,0.,0.,0.,0.,0.,0.,0.,0.,0.,0.,0.,0.,0.,0.,0.,0.,0.,0.,0.,0.,0.,0.,0.,0.,0.,0.,0.,0.,1.033721,0.970455,0.,0.,0.,0.,0.,0.,0.,0.,0.,1.282823,0.,0.,0.,0.,0.,0.,0.,0.,0.,0.,0.,0.,0.,0.,0.,0.,0.,0.,0.,0.,1.123372,0.,0.,0.,0.,0.,0.,0.,0.,0.,0.,0.,0.,0.,0.,0.,0.,0.,0.,0.,0.,0.,0.,0.,0.,0.,0.,0.,0.,0.,0.,0.,0.,0.,0.,0.,0.,0.,0.,0.,0.,0.,0.,0.,0.,0.,1.705894,0.,0.,0.,0.,0.,0.,0.,0.,0.,0.,0.,0.,0.,0.,0.,0.,0.|0.,0.,0.,0.,0.,0.,0.,1.240239,0.,0.,0.,0.,0.,0.,0.,0.,0.,0.,1.201405,0.,0.,0.,0.,0.,0.,0.,0.,0.,1.276732,0.,0.,0.,0.,0.,0.,0.,0.,1.486113,0.,0.,0.,0.,0.,0.,0.,0.,0.,0.,0.,0.,0.,0.,0.,0.,0.,0.,0.,0.,0.,0.,0.,0.,1.551025,0.,0.,1.249038,0.,0.,1.742477,0.,0.,0.,0.,1.558432,0.,0.,1.37594,0.,0.,0.,0.,0.,0.,0.,0.,0.,0.,0.,0.,0.,0.,0.,0.,0.,0.,0.,0.,0.,0.,0.,0.,0.,0.,0.,0.,0.,0.,0.,0.,0.,0.,0.,0.,0.,0.,0.,0.,0.,0.,0.,0.,0.,0.,0.,0.,0.,0.,0.,0.,0.,0.,0.,0.,0.,0.,0.,0.,0.,0.,1.666363,0.,0.,1.045602,0.,0.,0.,0.,0.,0.,0.,0.,0.,0.,0.,1.224109,0.,0.,0.,0.,0.,0.,0.,0.,0.,0.,0.,0.,0.,0.,0.,0.,0.,0.,0.,0.,0.,0.,0.,0.,0.,1.598567,0.,0.,0.,0.,0.,0.,0.,0.,0.,0.,0.,0.,0.,0.,0.,0.,0.,0.,0.,0.,0.,0.,0.,0.,0.,0.,0.,0.,0.,0.,0.,0.,0.,0.,0.,0.,1.544842,0.,0.,0.,0.,0.,0.,0.,0.,0.,0.,0.,0.,0.,0.,0.,0.,0.,1.462154,0.,0.,0.,0.,0.,0.,0.,0.,0.,0.,0.,0.,0.,0.,0.,0.,0.,0.,0.,0.,0.,0.,0.,1.3386,0.,1.391572,0.,0.,0.,0.,0.,0.,0.,0.,0.,0.,0.,1.947347,0.,0.,0.,0.,0.,0.,0.,0.,0.,0.,0.,0.,0.,0.,0.,0.,0.,0.,0.,0.,0.,0.,0.,1.880139,0.,0.,0.,1.756033,0.,0.,0.,0.,0.,0.,0.,0.,0.,0.,0.,0.,0.,0.,0.,0.,0.,0.,0.,0.,0.|0.,0.,0.,0.,0.272756,0.,0.,0.,0.101007,0.,0.,0.,0.,0.221787,0.,0.,0.,0.,0.494256,0.,0.,0.,0.,0.192482,0.,0.,0.,0.,0.,0.,0.,0.,0.,0.,0.,0.,0.,0.,0.,0.,0.,0.,0.,0.,0.,0.,0.,0.494219,0.,0.,0.,0.299295,0.,0.968573,0.204479,0.,0.,0.,0.,0.,0.,0.,0.,0.,0.,0.,0.,0.,0.,0.,0.,0.,0.,0.,0.,0.,0.,0.,0.,0.,0.,0.,0.,0.,0.,0.,0.,0.331607,0.,0.,0.,0.,0.,0.,0.,0.,0.376446,0.,0.,0.64785,0.,0.,0.,0.,0.,0.,0.,0.,0.,0.,0.,0.,0.,0.,0.,0.,0.,0.,0.,0.,0.,0.,0.,0.,0.,0.,0.,0.,0.,0.,0.,0.,0.,0.,0.,0.,0.,0.,0.,0.,0.,0.,0.,0.,0.,0.,0.,0.,0.,0.241027,0.,0.,0.,0.,0.,0.,0.,0.,0.327888,0.,0.,0.,0.,0.,0.,0.,0.,0.,0.,0.,0.,0.,0.,0.,0.,0.,0.,0.,0.,0.,0.,0.,0.,0.,0.,0.,0.,0.,0.,0.,0.,0.,0.,0.,0.,0.,0.,0.,0.223493,0.,0.,0.,0.,0.131393,0.,0.,0.,0.,0.,0.,0.,0.,0.,0.,0.,0.,0.,0.,0.,0.,0.22721,0.,0.,0.,0.,1.512246,0.,0.,0.,0.,0.,0.,0.,0.,0.,0.,0.,0.,0.,0.,0.,0.,0.,0.,0.,0.,0.,0.,0.,0.,0.,0.083033,0.,0.,0.,0.,0.,0.,0.,0.,0.|0.,0.,0.,0.,0.,0.,0.,0.,0.,0.097662,0.,0.,0.,0.,0.,0.,0.,0.,0.,0.,0.,0.,0.076436,0.,0.,0.,0.,0.,0.,0.,0.,0.,0.,0.,0.,0.,0.343293,0.,0.,0.,0.,0.,0.,0.,0.,0.,0.,0.,0.,0.,0.,0.,0.,0.,0.,0.,0.,0.,0.,0.,0.,0.,0.,0.,0.,0.,0.,0.,0.,0.,0.,0.,0.,0.,0.,0.,0.116855,0.027108,0.,0.,0.,0.,0.,0.,0.,0.,0.,0.013745,0.,0.,0.,0.,0.,0.,0.,0.,0.,0.,0.,0.,0.,0.,0.,0.,0.,0.,0.,0.,0.136821,0.,0.,0.,0.,0.,0.,0.,0.,0.,0.,0.,0.,0.,0.,0.,0.,0.,0.,0.,0.,0.,0.,0.,0.,0.,0.,0.,0.,0.,0.,0.,0.,0.,0.,0.,0.,0.,0.,0.,0.,0.,0.,0.,0.,0.,0.702427,0.,0.,0.,0.,0.,0.,0.,0.,0.,0.,0.,0.,0.,0.,0.,0.,0.|0.,0.,0.,0.,0.,0.,0.,0.339589,0.,0.,0.,0.,0.,0.,0.,0.,0.,0.,0.202217,0.,0.,0.,0.,0.,0.,0.,0.,0.,0.357872,0.,0.,0.,0.,0.,0.,0.,0.,0.405304,0.,0.,0.,0.,0.,0.,0.,0.,0.,0.,0.,0.,0.,0.,0.,0.,0.,0.,0.,0.,0.,0.,0.,0.,0.256132,0.,0.,0.157924,0.,0.,0.992404,0.,0.,0.,0.,0.519477,0.,0.,0.173266,0.,0.,0.,0.,0.,0.,0.,0.,0.,0.,0.,0.,0.,0.,0.,0.,0.,0.,0.,0.,0.,0.,0.,0.,0.,0.,0.,0.,0.,0.,0.,0.,0.,0.,0.,0.,0.,0.,0.,0.,0.,0.,0.,0.,0.,0.,0.,0.,0.,0.,0.,0.,0.,0.,0.,0.,0.,0.,0.,0.,0.,0.,0.311537,0.,0.,0.116827,0.,0.,0.,0.,0.,0.,0.,0.,0.,0.,0.,0.017487,0.,0.,0.,0.,0.,0.,0.,0.,0.,0.,0.,0.,0.,0.,0.,0.,0.,0.,0.,0.,0.,0.,0.,0.,0.,0.245933,0.,0.,0.,0.,0.,0.,0.,0.,0.,0.,0.,0.,0.,0.,0.,0.,0.,0.,0.,0.,0.,0.,0.,0.,0.,0.,0.,0.,0.,0.,0.,0.,0.,0.,0.,0.,0.169763,0.,0.,0.,0.,0.,0.,0.,0.,0.,0.,0.,0.,0.,0.,0.,0.,0.,0.275181,0.,0.,0.,0.,0.,0.,0.,0.,0.,0.,0.,0.,0.,0.,0.,0.,0.,0.,0.,0.,0.,0.,0.,0.150593,0.,0.165102,0.,0.,0.,0.,0.,0.,0.,0.,0.,0.,0.,0.801849,0.,0.,0.,0.,0.,0.,0.,0.,0.,0.,0.,0.,0.,0.,0.,0.,0.,0.,0.,0.,0.,0.,0.,0.863329,0.,0.,0.,0.380037,0.,0.,0.,0.,0.,0.,0.,0.,0.,0.,0.,0.,0.,0.,0.,0.,0.,0.,0.,0.,0.
D|0.,0.,0.,0.,0.,0.,0.,0.,0.,1.727368,0.,0.,0.,0.,0.,0.,0.,0.,0.,0.,0.,0.921212,0.,0.,0.,0.,0.,0.,0.,0.,0.,0.,0.,0.,0.,0.,0.,0.,0.,0.,0.,0.,0.,0.,0.934015,0.,0.,0.,1.455014,0.,0.,0.,1.730611,0.,0.,1.133293,0.,0.,0.,0.,0.,0.,0.,1.678009,0.,0.,0.,0.,0.,0.,0.,0.,0.,0.,0.,0.,0.,0.,0.,0.,0.,0.,0.,0.,0.,0.,0.,0.,0.,0.,0.,0.,0.,0.,0.,0.,0.,0.,0.,0.,0.,0.,0.,0.,0.,0.,0.,0.,0.,0.,0.,0.,0.,0.,0.,0.,0.,0.,0.,0.,0.,0.,0.997946,0.,0.,0.,0.,0.,0.,0.,0.,0.,0.,1.225776,0.,0.,0.,1.454997,0.,0.,0.,0.,0.,0.,0.,0.,0.,0.,0.,0.,0.,0.,0.,2.060624,0.,0.,0.,1.502206,0.,0.,0.,1.232151,0.,0.,0.,0.,0.,0.,0.,0.,0.,0.,0.,0.,0.,0.,0.,0.,0.,0.,0.,0.,0.,0.,0.,0.,0.,0.,0.,0.,0.,0.,0.,0.,0.,0.,0.,0.,0.,0.,0.,0.,0.,0.,0.,0.,0.,0.,0.,0.,0.,0.,0.,0.,0.,0.,0.,0.,0.,0.,0.,0.,0.,0.,0.,0.,0.,0.,0.,0.,0.,1.396283,0.,0.,0.,0.,0.,0.,0.,0.,1.429724,0.,0.,0.,0.,0.,0.,0.,0.,0.,0.,0.,0.,1.478519,0.,0.,0.,0.,0.,0.,0.,0.,0.,0.,0.,0.,0.,0.,0.,0.,0.,0.,0.,0.,0.,0.,0.,0.,1.415907,0.,1.392757,0.,0.,0.,0.,1.134072,0.,0.,0.,0.,1.799078,0.,0.,0.,0.,0.,0.,0.,0.,0.,0.,0.986354,0.,0.,0.,1.824361,0.,0.,0.,0.,0.,0.,0.936593,0.,0.,0.,0.,0.,0.,0.,0.,0.,0.,0.|0.,0.,0.,0.,0.,1.05006,0.,0.817557,1.05006,0.,0.,1.150282,0.,0.,0.,0.,0.,0.,0.,0.,0.,0.918994,0.,0.,0.,0.,0.,0.,1.157732,0.,0.,0.,0.,0.,0.73263,0.,0.,0.,0.972312,0.,0.,0.,0.,0.,0.,0.,0.,0.,0.,0.,0.,0.,1.159428,0.,0.,0.,0.,0.,0.,0.,0.,0.,0.,0.,0.,0.,0.,0.,0.,0.,0.,0.,0.,0.,0.,0.,0.,0.,0.,0.,0.,0.,0.,0.,0.,0.,0.,0.,0.,0.,0.,0.,0.,0.,0.,0.,0.,0.,1.069827,0.,0.,0.,0.,0.,0.,0.,0.,0.,0.,1.028183,0.,0.,0.,0.,0.,0.,0.,0.,0.,0.,0.,0.,0.,0.,0.,0.,0.,0.,0.,0.,0.,0.,0.,0.,0.,0.,0.,0.,0.910775,0.,0.,0.,0.,0.,0.,0.,0.,0.,0.,0.,0.,0.,0.,0.,0.,0.,0.,0.,0.,0.,0.,0.,0.,0.,0.,0.,0.,0.,0.,0.,0.,0.,0.,0.,0.,0.,0.,0.,0.,0.,0.,0.,0.,0.,0.,0.,0.,0.,0.,0.,0.,0.,0.,0.,0.,0.,0.,0.,0.,0.,0.,0.,0.,0.,0.,0.,0.,0.,0.,0.,0.,0.,0.,0.,1.191523,0.,0.,0.,0.,0.,0.,0.,0.,0.,0.,0.,0.,0.,0.,0.,0.,0.,0.,0.,0.,0.,0.,0.,0.,0.,0.,0.,0.,0.,0.,0.,0.,0.,0.,0.,0.944445,0.,0.,0.,0.,0.,0.,0.,0.,0.,0.,0.,0.,0.,0.,0.,0.,0.,0.,1.05911,0.,0.,0.,0.,0.,0.,0.,0.,0.,0.,0.,0.,0.,0.,0.,0.,0.,0.,0.,0.,0.,0.,0.81621,0.,0.,0.,0.,0.,0.,0.,0.,0.,0.|1.385416,0.,0.,0.,0.,0.,1.650039,1.100436,0.,1.573709,1.650039,0.,0.,0.,1.559123,0.,1.559123,0.,0.,0.,0.,0.,0.,0.,0.,0.,0.,0.,0.,0.,0.,0.,0.,0.,2.076836,0.,0.,0.,0.,0.,0.,0.,0.,0.,0.,0.,0.,0.,0.,0.,1.330717,0.,0.,0.,0.,0.,0.,0.,0.,0.,0.,0.,0.,0.,0.,0.992403,0.,0.,0.,1.437958,0.,0.,0.,0.,0.,0.,0.,0.,0.,0.,0.,0.,0.,0.,0.,0.,0.,0.,0.,1.672534,0.,0.,0.,0.,0.,2.420242,0.,1.551813,0.,0.,0.,0.,0.,0.,0.,1.822948,0.,0.,0.,0.,0.,0.,0.,0.,0.,0.,0.,0.,0.,1.871537,0.,0.,0.,0.,0.,0.,1.871537,0.,0.,0.,0.,0.,0.,0.,0.,0.,0.,0.,0.,0.,0.,0.,0.,0.,0.,0.,0.,0.,0.,0.,0.,0.,0.765399,0.,0.,1.673465,0.,0.,0.,1.729696,0.,1.848745,0.,0.,0.,0.,0.,0.,0.,0.,0.,0.,0.,0.,0.,0.,0.,0.,1.843285,0.,0.,0.,0.,0.,0.,0.,0.,0.,0.,0.,0.,0.,0.,0.,0.,0.,0.,0.,0.,0.,0.,0.,0.,0.,1.048875,0.,0.,0.,0.,0.,0.,0.,0.,0.,0.,0.,0.,0.,0.,0.,0.,0.,0.,0.,0.,0.,0.,0.,0.,0.,0.,0.,0.,0.,0.,0.,0.,0.,0.,0.,0.,0.,0.,0.,0.,0.,0.,0.,0.,0.,0.,0.,0.,0.,0.,0.,0.,0.,0.,0.,0.,0.,0.,0.,0.,0.,0.,0.,0.,0.,0.,0.,0.,0.,0.,0.,0.,0.,0.,0.,0.,0.,0.,0.,0.,0.,1.411324,0.,0.,0.,0.,0.,1.411324,1.56509,0.,0.,0.,0.,0.,0.,0.,0.,0.,0.,0.,0.,0.,0.,0.,0.,0.,0.,2.230324,0.,2.230324,0.,2.230324,0.,0.,0.,0.,0.,0.,0.,0.,0.,0.,0.,0.,0.,0.,0.,0.,0.,0.,0.,0.,1.633452,0.,1.763985,0.,0.,0.,0.,0.,0.,0.,0.,0.,1.93734,0.,0.,1.937085,0.,0.,0.,0.,0.,1.937085,0.,0.,0.,0.,0.,0.,0.,0.,1.22404,0.,0.,0.,0.,0.,0.,0.,0.,1.896162,0.,0.,0.,0.,0.,0.,0.,0.,0.,0.,0.,0.,0.,0.,1.656314,0.,1.445981,0.,0.,0.,0.,0.,0.,0.,1.539277,0.,1.539277,0.,0.,0.,0.,0.,0.,0.,0.,0.,1.533266,0.,0.,0.,0.,1.797933,1.598865,0.,0.,0.,0.,0.,0.,0.,0.,0.,0.,0.,0.,0.,2.017609,0.,0.,0.,0.,0.,0.,0.,0.,0.,0.,0.,0.,0.,1.197534,0.,0.,0.,1.783264,0.,0.,1.783264,0.,0.,0.,0.,0.,0.,0.,0.,0.,0.,0.,0.,0.,0.,0.,0.,0.|0.,0.,0.,0.,0.,0.,0.,0.,0.,0.177971,0.,0.,0.,0.,0.,0.,0.,0.,0.,0.,0.,0.179124,0.,0.,0.,0.,0.,0.,0.,0.,0.,0.,0.,0.,0.,0.,0.,0.,0.,0.,0.,0.,0.,0.,0.117733,0.,0.,0.,0.155894,0.,0.,0.,0.451684,0.,0.,0.166172,0.,0.,0.,0.,0.,0.,0.,0.168327,0.,0.,0.,0.,0.,0.,0.,0.,0.,0.,0.,0.,0.,0.,0.,0.,0.,0.,0.,0.,0.,0.,0.,0.,0.,0.,0.,0.,0.,0.,0.,0.,0.,0.,0.,0.,0.,0.,0.,0.,0.,0.,0.,0.,0.,0.,0.,0.,0.,0.,0.,0.,0.,0.,0.,0.,0.,0.,0.018013,0.,0.,0.,0.,0.,0.,0.,0.,0.,0.,0.167523,0.,0.,0.,0.1455,0.,0.,0.,0.,0.,0.,0.,0.,0.,0.,0.,0.,0.,0.,0.,0.349917,0.,0.,0.,0.455214,0.,0.,0.,0.205359,0.,0.,0.,0.,0.,0.,0.,0.,0.,0.,0.,0.,0.,0.,0.,0.,0.,0.,0.,0.,0.,0.,0.,0.,0.,0.,0.,0.,0.,0.,0.,0.,0.,0.,0.,0.,0.,0.,0.,0.,0.,0.,0.,0.,0.,0.,0.,0.,0.,0.,0.,0.,0.,0.,0.,0.,0.,0.,0.,0.,0.,0.,0.,0.,0.,0.,0.,0.,0.,0.363458,0.,0.,0.,0.,0.,0.,0.,0.,0.146802,0.,0.,0.,0.,0.,0.,0.,0.,0.,0.,0.,0.,0.321686,0.,0.,0.,0.,0.,0.,0.,0.,0.,0.,0.,0.,0.,0.,0.,0.,0.,0.,0.,0.,0.,0.,0.,0.,0.202889,0.,0.200209,0.,0.,0.,0.,0.529234,0.,0.,0.,0.,0.402233,0.,0.,0.,0.,0.,0.,0.,0.,0.,0.,0.140908,0.,0.,0.,0.334599,0.,0.,0.,0.,0.,0.,0.302127,0.,0.,0.,0.,0.,0.,0.,0.,0.,0.,0.|0.,0.,0.,0.,0.,0.461002,0.,0.109672,0.461002,0.,0.,0.283006,0.,0.,0.,0.,0.,0.,0.,0.,0.,0.357387,0.,0.,0.,0.,0.,0.,0.350828,0.,0.,0.,0.,0.,0.067722,0.,0.,0.,0.127327,0.,0.,0.,0.,0.,0.,0.,0.,0.,0.,0.,0.,0.,0.138114,0.,0.,0.,0.,0.,0.,0.,0.,0.,0.,0.,0.,0.,0.,0.,0.,0.,0.,0.,0.,0.,0.,0.,0.,0.,0.,0.,0.,0.,0.,0.,0.,0.,0.,0.,0.,0.,0.,0.,0.,0.,0.,0.,0.,0.,0.096555,0.,0.,0.,0.,0.,0.,0.,0.,0.,0.,0.181646,0.,0.,0.,0.,0.,0.,0.,0.,0.,0.,0.,0.,0.,0.,0.,0.,0.,0.,0.,0.,0.,0.,0.,0.,0.,0.,0.,0.,0.097378,0.,0.,0.,0.,0.,0.,0.,0.,0.,0.,0.,0.,0.,0.,0.,0.,0.,0.,0.,0.,0.,0.,0.,0.,0.,0.,0.,0.,0.,0.,0.,0.,0.,0.,0.,0.,0.,0.,0.,0.,0.,0.,0.,0.,0.,0.,0.,0.,0.,0.,0.,0.,0.,0.,0.,0.,0.,0.,0.,0.,0.,0.,0.,0.,0.,0.,0.,0.,0.,0.,0.,0.,0.,0.,0.,0.182273,0.,0.,0.,0.,0.,0.,0.,0.,0.,0.,0.,0.,0.,0.,0.,0.,0.,0.,0.,0.,0.,0.,0.,0.,0.,0.,0.,0.,0.,0.,0.,0.,0.,0.,0.,0.025915,0.,0.,0.,0.,0.,0.,0.,0.,0.,0.,0.,0.,0.,0.,0.,0.,0.,0.,0.247584,0.,0.,0.,0.,0.,0.,0.,0.,0.,0.,0.,0.,0.,0.,0.,0.,0.,0.,0.,0.,0.,0.,0.010883,0.,0.,0.,0.,0.,0.,0.,0.,0.,0.|0.332742,0.,0.,0.,0.,0.,0.925632,0.456278,0.,0.748471,0.925632,0.,0.,0.,0.563017,0.,0.563017,0.,0.,0.,0.,0.,0.,0.,0.,0.,0.,0.,0.,0.,0.,0.,0.,0.,1.211488,0.,0.,0.,0.,0.,0.,0.,0.,0.,0.,0.,0.,0.,0.,0.,0.443572,0.,0.,0.,0.,0.,0.,0.,0.,0.,0.,0.,0.,0.,0.,0.125093,0.,0.,0.,0.35093,0.,0.,0.,0.,0.,0.,0.,0.,0.,0.,0.,0.,0.,0.,0.,0.,0.,0.,0.,0.702569,0.,0.,0.,0.,0.,0.376923,0.,0.276472,0.,0.,0.,0.,0.,0.,0.,0.229014,0.,0.,0.,0.,0.,0.,0.,0.,0.,0.,0.,0.,0.,0.674004,0.,0.,0.,0.,0.,0.,0.674004,0.,0.,0.,0.,0.,0.,0.,0.,0.,0.,0.,0.,0.,0.,0.,0.,0.,0.,0.,0.,0.,0.,0.,0.,0.,0.013607,0.,0.,0.418366,0.,0.,0.,1.092439,0.,0.761248,0.,0.,0.,0.,0.,0.,0.,0.,0.,0.,0.,0.,0.,0.,0.,0.,0.477889,0.,0.,0.,0.,0.,0.,0.,0.,0.,0.,0.,0.,0.,0.,0.,0.,0.,0.,0.,0.,0.,0.,0.,0.,0.,0.086646,0.,0.,0.,0.,0.,0.,0.,0.,0.,0.,0.,0.,0.,0.,0.,0.,0.,0.,0.,0.,0.,0.,0.,0.,0.,0.,0.,0.,0.,0.,0.,0.,0.,0.,0.,0.,0.,0.,0.,0.,0.,0.,0.,0.,0.,0.,0.,0.,0.,0.,0.,0.,0.,0.,0.,0.,0.,0.,0.,0.,0.,0.,0.,0.,0.,0.,0.,0.,0.,0.,0.,0.,0.,0.,0.,0.,0.,0.,0.,0.,0.,0.209085,0.,0.,0.,0.,0.,0.209085,0.146621,0.,0.,0.,0.,0.,0.,0.,0.,0.,0.,0.,0.,0.,0.,0.,0.,0.,0.,1.170799,0.,1.170799,0.,1.170799,0.,0.,0.,0.,0.,0.,0.,0.,0.,0.,0.,0.,0.,0.,0.,0.,0.,0.,0.,0.,0.536772,0.,0.534692,0.,0.,0.,0.,0.,0.,0.,0.,0.,0.363866,0.,0.,0.290071,0.,0.,0.,0.,0.,0.290071,0.,0.,0.,0.,0.,0.,0.,0.,0.354146,0.,0.,0.,0.,0.,0.,0.,0.,1.896162,0.,0.,0.,0.,0.,0.,0.,0.,0.,0.,0.,0.,0.,0.,0.460087,0.,0.280159,0.,0.,0.,0.,0.,0.,0.,1.128803,0.,1.128803,0.,0.,0.,0.,0.,0.,0.,0.,0.,0.097738,0.,0.,0.,0.,0.700493,0.197955,0.,0.,0.,0.,0.,0.,0.,0.,0.,0.,0.,0.,0.,0.680448,0.,0.,0.,0.,0.,0.,0.,0.,0.,0.,0.,0.,0.,0.309041,0.,0.,0.,0.231824,0.,0.,0.231824,0.,0.,0.,0.,0.,0.,0.,0.,0.,0.,0.,0.,0.,0.,0.,0.,0.
C|1.634208,0.,0.,0.,0.,1.041727,0.,0.,0.,0.,0.,0.,0.,0.,0.,0.,0.,0.,0.,1.188858,0.,0.,0.,1.665835,0.,0.,0.,0.,0.,0.,0.,0.,0.,0.,0.,0.,0.,0.,0.,0.,0.,0.,0.,0.,0.,0.,0.,0.,0.,0.,0.,0.,0.,0.,0.,0.,0.,0.,0.,0.,0.,0.,0.,0.,0.,0.,1.406568,0.,0.,0.,1.589495,0.,0.,0.,0.,0.,0.,0.,0.,0.,0.,2.188311,0.,0.,0.,0.,0.,0.,0.,0.,0.,1.85375,0.,0.,0.,0.,0.,1.556153,0.,0.,0.,0.,0.,0.,0.,0.,0.,0.,0.,0.,0.,0.,0.,0.,0.,0.,0.,1.339359,0.,0.,1.602185,0.,0.,0.,0.,0.,0.,0.,0.,0.,0.,0.,0.,0.,0.,0.,0.,0.,0.,0.,0.,0.,0.,0.,0.,0.,0.,0.,0.,0.,0.,0.,0.,0.,1.677939,0.,0.,0.,0.,0.,0.,0.,0.,0.,1.383665,0.,0.,0.,0.,0.,0.,0.,0.,0.,0.,0.,0.,1.602185,0.,0.,0.,0.,0.|0.,0.,0.,0.,0.,0.,0.,1.274386,0.,0.,1.217342,0.,0.,0.,0.,0.,0.,0.,0.,0.,0.,0.,0.,0.,0.,1.217342,0.|0.,1.210548,0.,0.,0.,0.,0.,0.,0.,0.,0.,0.,0.,0.,1.031475,0.,1.766647,0.,0.,0.900349,0.,0.,0.,0.,0.,1.424154,0.,1.672589,0.,1.165245,0.,0.,0.,0.,0.,0.,0.,0.,0.,0.,0.,0.,0.,0.,0.835709,0.,0.,0.93583,0.,0.,0.,0.,0.,0.,0.,1.655411,0.,1.482979,0.,0.,0.,0.,0.,0.,0.,0.,0.,0.,0.,0.,0.,0.,0.,0.,0.,0.,0.,0.,0.,0.,0.,0.,0.,1.094026,0.,0.,0.,0.,0.,1.106311,0.,0.,0.,0.,0.,0.,0.,0.,0.,0.,0.,0.,0.,0.,1.516158,0.,0.965532,0.,0.,0.,0.,1.371694,0.,0.,0.,0.,0.,0.,0.,0.,0.,0.,0.,0.,0.,0.,0.,0.,0.,0.,0.,0.,0.,0.,0.,0.,0.,0.,0.,0.,0.,0.,0.,0.,1.371172,0.,0.,0.,0.,0.,0.,0.,0.,0.,0.,0.,0.|0.502833,0.,0.,0.,0.,0.063135,0.,0.,0.,0.,0.,0.,0.,0.,0.,0.,0.,0.,0.,0.377915,0.,0.,0.,0.616976,0.,0.,0.,0.,0.,0.,0.,0.,0.,0.,0.,0.,0.,0.,0.,0.,0.,0.,0.,0.,0.,0.,0.,0.,0.,0.,0.,0.,0.,0.,0.,0.,0.,0.,0.,0.,0.,0.,0.,0.,0.,0.,0.622579,0.,0.,0.,0.238424,0.,0.,0.,0.,0.,0.,0.,0.,0.,0.,0.367324,0.,0.,0.,0.,0.,0.,0.,0.,0.,0.483098,0.,0.,0.,0.,0.,0.057635,0.,0.,0.,0.,0.,0.,0.,0.,0.,0.,0.,0.,0.,0.,0.,0.,0.,0.,0.,0.374444,0.,0.,0.137822,0.,0.,0.,0.,0.,0.,0.,0.,0.,0.,0.,0.,0.,0.,0.,0.,0.,0.,0.,0.,0.,0.,0.,0.,0.,0.,0.,0.,0.,0.,0.,0.,0.,0.424307,0.,0.,0.,0.,0.,0.,0.,0.,0.,0.536523,0.,0.,0.,0.,0.,0.,0.,0.,0.,0.,0.,0.,0.137822,0.,0.,0.,0.,0.|0.,0.,0.,0.,0.,0.,0.,0.063719,0.,0.,0.117807,0.,0.,0.,0.,0.,0.,0.,0.,0.,0.,0.,0.,0.,0.,0.117807,0.|0.,0.206163,0.,0.,0.,0.,0.,0.,0.,0.,0.,0.,0.,0.,0.139861,0.,0.355624,0.,0.,0.095401,0.,0.,0.,0.,0.,0.562629,0.,0.117375,0.,0.139829,0.,0.,0.,0.,0.,0.,0.,0.,0.,0.,0.,0.,0.,0.,0.041785,0.,0.,0.10918,0.,0.,0.,0.,0.,0.,0.,0.352675,0.,0.521942,0.,0.,0.,0.,0.,0.,0.,0.,0.,0.,0.,0.,0.,0.,0.,0.,0.,0.,0.,0.,0.,0.,0.,0.,0.,0.040519,0.,0.,0.,0.,0.,0.245847,0.,0.,0.,0.,0.,0.,0.,0.,0.,0.,0.,0.,0.,0.,0.183969,0.,0.27759,0.,0.,0.,0.,0.438942,0.,0.,0.,0.,0.,0.,0.,0.,0.,0.,0.,0.,0.,0.,0.,0.,0.,0.,0.,0.,0.,0.,0.,0.,0.,0.,0.,0.,0.,0.,0.,0.,0.601637,0.,0.,0.,0.,0.,0.,0.,0.,0.,0.,0.,0.
Q|0.,0.,0.,0.,0.,0.,0.,0.,1.33486,0.,0.,0.,1.321266,0.,0.,0.,0.,1.115517,0.,0.,0.,0.,0.,0.,0.,0.,0.,0.,0.,0.,0.,0.,0.,0.,0.,0.,0.,0.,0.,0.,0.,0.,0.,0.,0.,0.,0.,0.,0.,0.,0.,0.,0.,0.,0.,0.,0.,0.,0.,0.,0.,1.411617,0.,0.,0.,0.,0.,0.,0.,0.,0.,0.,0.,0.,0.,0.,0.,0.,0.,0.,0.,0.,0.,0.,0.,0.,0.,0.,0.,0.,0.,0.,0.,0.,0.,0.,0.,0.,0.,0.,0.,0.,0.,0.,0.,0.,0.,0.,0.,0.,0.,0.,0.,0.,0.,0.,0.,0.,0.,0.,0.,0.,0.,0.,0.,0.,0.,0.,0.,0.,0.,0.,0.,0.,0.,0.,0.,0.,0.,0.,0.,0.,0.,0.,0.,0.,0.,0.,0.,0.804336,0.,0.,0.,0.,0.,0.,0.,0.,0.,1.905417,0.,0.,0.,0.,0.,0.,0.,0.,0.,0.,1.177084,0.,0.,0.,0.,0.,0.,0.983183,0.,0.,0.,0.,0.,0.,0.|0.,0.,0.,0.,0.,0.,1.410605,0.,0.,1.342955,0.,0.,0.,0.,0.,1.568227,0.,0.,0.,0.,0.,0.,0.,0.,0.,0.,0.,0.,0.,0.,0.,0.,0.,0.,0.,0.,0.,0.,0.,0.,0.,0.,0.,0.,0.,0.,0.,0.,0.,0.,0.,0.,0.,1.260841,0.,0.,0.,1.172258,0.,0.,0.,0.,0.,0.,0.,0.,0.,0.,0.,0.,0.,0.,0.,0.,0.,0.,0.,0.,0.,0.,0.,0.,0.,0.,0.,0.,0.99443,0.,0.,0.,0.,0.,0.,0.,0.,0.,0.,0.,0.,0.,0.983057,0.,0.,0.,0.,0.,0.,0.,0.,0.,0.,0.,0.,0.,0.,0.,0.,0.,0.,0.,0.,0.,0.,0.,0.,0.,0.,0.,0.,0.,0.,0.,0.,0.,0.,0.,0.,0.,0.,0.,0.,0.,0.,0.,0.,1.58418,1.58418,0.,0.,0.,0.,0.,0.,0.,0.,0.,0.,0.,0.,0.,0.,0.,0.,0.,0.|0.,1.689037,0.,0.,0.,0.,0.,0.,0.,0.,0.,0.,1.511239,0.,0.,0.,0.,1.909879,0.,0.724271,0.,0.,0.,0.,0.,0.,0.,1.135491,0.,0.,1.756789,0.,0.,0.,0.,0.,0.,0.,0.,0.,0.,0.,0.,0.,0.,0.,1.124026,0.,0.,0.,0.,0.,0.,0.,1.747956,0.,0.,0.,0.,0.,0.,0.,0.,0.,0.,0.,0.,0.,0.,0.,0.,1.455985,0.,0.,0.,0.,0.,0.,0.,1.505709,1.91215,0.,0.,1.354439,0.,0.,1.457623,1.457623,0.,0.,0.,0.,0.,0.,0.,0.,0.,0.,0.,0.,0.,0.,0.,0.,0.,0.,1.479612,0.,0.,0.,0.,0.,0.,1.536647,0.,0.,1.83195,0.,1.83195,0.,2.124076,0.,0.,0.,0.,0.,0.,0.,0.,0.,0.,1.608698,0.,0.,0.,0.,0.,1.636506,0.,0.,0.,0.,0.,0.,0.,0.,0.,0.,0.,0.,0.,0.,0.,0.,0.,0.,0.,0.,0.,0.,0.,0.,0.,0.,0.,0.,0.,0.,0.,0.,0.,0.,0.,0.,0.,0.,0.,0.,0.,0.,0.,1.675105,0.,0.,0.,0.,1.336418,0.,0.,0.,0.,0.,0.,0.,0.,1.82076,0.,0.,0.,1.601066,0.,0.,0.,0.,0.,0.,0.,0.,0.,0.,0.,0.,1.21627,0.,0.,0.,0.,0.,0.,0.|0.,0.,0.,0.,0.,0.,0.,0.,0.45442,0.,0.,0.,0.308295,0.,0.,0.,0.,0.086085,0.,0.,0.,0.,0.,0.,0.,0.,0.,0.,0.,0.,0.,0.,0.,0.,0.,0.,0.,0.,0.,0.,0.,0.,0.,0.,0.,0.,0.,0.,0.,0.,0.,0.,0.,0.,0.,0.,0.,0.,0.,0.,0.,0.197626,0.,0.,0.,0.,0.,0.,0.,0.,0.,0.,0.,0.,0.,0.,0.,0.,0.,0.,0.,0.,0.,0.,0.,0.,0.,0.,0.,0.,0.,0.,0.,0.,0.,0.,0.,0.,0.,0.,0.,0.,0.,0.,0.,0.,0.,0.,0.,0.,0.,0.,0.,0.,0.,0.,0.,0.,0.,0.,0.,0.,0.,0.,0.,0.,0.,0.,0.,0.,0.,0.,0.,0.,0.,0.,0.,0.,0.,0.,0.,0.,0.,0.,0.,0.,0.,0.,0.,0.080434,0.,0.,0.,0.,0.,0.,0.,0.,0.,1.345,0.,0.,0.,0.,0.,0.,0.,0.,0.,0.,0.17531,0.,0.,0.,0.,0.,0.,0.14272,0.,0.,0.,0.,0.,0.,0.|0.,0.,0.,0.,0.,0.,0.181563,0.,0.,0.514323,0.,0.,0.,0.,0.,0.522742,0.,0.,0.,0.,0.,0.,0.,0.,0.,0.,0.,0.,0.,0.,0.,0.,0.,0.,0.,0.,0.,0.,0.,0.,0.,0.,0.,0.,0.,0.,0.,0.,0.,0.,0.,0.,0.,0.327819,0.,0.,0.,0.148298,0.,0.,0.,0.,0.,0.,0.,0.,0.,0.,0.,0.,0.,0.,0.,0.,0.,0.,0.,0.,0.,0.,0.,0.,0.,0.,0.,0.,0.203986,0.,0.,0.,0.,0.,0.,0.,0.,0.,0.,0.,0.,0.,0.077102,0.,0.,0.,0.,0.,0.,0.,0.,0.,0.,0.,0.,0.,0.,0.,0.,0.,0.,0.,0.,0.,0.,0.,0.,0.,0.,0.,0.,0.,0.,0.,0.,0.,0.,0.,0.,0.,0.,0.,0.,0.,0.,0.,0.,1.211432,1.211432,0.,0.,0.,0.,0.,0.,0.,0.,0.,0.,0.,0.,0.,0.,0.,0.,0.,0.|0.,0.346658,0.,0.,0.,0.,0.,0.,0.,0.,0.,0.,0.408982,0.,0.,0.,0.,0.772079,0.,0.329214,0.,0.,0.,0.,0.,0.,0.,0.113549,0.,0.,0.85625,0.,0.,0.,0.,0.,0.,0.,0.,0.,0.,0.,0.,0.,0.,0.,0.275424,0.,0.,0.,0.,0.,0.,0.,0.442815,0.,0.,0.,0.,0.,0.,0.,0.,0.,0.,0.,0.,0.,0.,0.,0.,0.251331,0.,0.,0.,0.,0.,0.,0.,0.260917,0.375282,0.,0.,0.568865,0.,0.,0.298549,0.298549,0.,0.,0.,0.,0.,0.,0.,0.,0.,0.,0.,0.,0.,0.,0.,0.,0.,0.,0.29431,0.,0.,0.,0.,0.,0.,0.394012,0.,0.,0.434501,0.,0.434501,0.,0.299549,0.,0.,0.,0.,0.,0.,0.,0.,0.,0.,1.173915,0.,0.,0.,0.,0.,0.144398,0.,0.,0.,0.,0.,0.,0.,0.,0.,0.,0.,0.,0.,0.,0.,0.,0.,0.,0.,0.,0.,0.,0.,0.,0.,0.,0.,0.,0.,0.,0.,0.,0.,0.,0.,0.,0.,0.,0.,0.,0.,0.,0.,0.770548,0.,0.,0.,0.,0.250578,0.,0.,0.,0.,0.,0.,0.,0.,0.415261,0.,0.,0.,0.038487,0.,0.,0.,0.,0.,0.,0.,0.,0.,0.,0.,0.,0.111164,0.,0.,0.,0.,0.,0.,0.
E|1.842762,0.,0.,0.,0.,0.,0.,0.,0.,0.,0.,0.,0.,0.,0.,0.,0.,0.,0.,0.,0.,0.,0.,1.533608,0.,0.,0.,0.,0.,0.,0.,0.,0.,0.,0.,0.,0.,0.,0.,0.,0.,0.,0.,0.,0.,0.,0.,0.,0.,0.,0.,0.,0.,0.,0.,0.,0.,0.,0.,0.,0.,0.,0.,0.,0.,0.,0.,0.,0.,0.,0.,0.,0.,0.,0.,0.,0.,0.,0.,0.,0.,1.550324,0.,0.,0.,0.,1.221878,0.,0.,0.,0.,0.,0.,0.,0.,0.,0.,0.,0.,0.,0.,0.,0.,0.,0.,0.,0.,0.,0.767966,0.,0.,0.,0.,0.,1.118,0.,0.,1.118,0.,0.,0.,0.,0.,0.,0.,0.,0.,0.,0.,0.,0.,0.,0.,0.,0.,0.,1.135664,0.,0.,0.,0.,0.,0.,0.,0.,0.,0.,0.,0.,0.,1.04801,0.,0.,0.,0.,0.,0.,0.,0.,0.,0.,0.,0.,0.,0.,0.,0.,0.,0.,0.,0.,0.,0.,0.,0.,0.,0.,0.,0.,0.,1.568081,0.,0.,0.,0.,0.,0.,0.,0.,0.,0.,0.,0.,0.,0.,0.,0.,1.142856,0.,0.,0.,1.73515,0.,0.,0.,0.,0.,0.,0.,1.616724,0.,0.,0.,0.,0.,0.,0.,0.,0.,0.,0.,0.,0.,0.,0.,0.,0.,0.,0.,0.,0.,0.,0.,0.,1.800666,0.,1.390987,0.,1.159941,1.159941,0.,0.,0.,0.,0.,0.,0.,0.,0.,0.,0.,1.296847,0.,0.,0.,0.,0.,0.,0.,0.,0.955527,0.,0.,0.,0.,0.,1.320819,1.085412,0.,0.,0.,0.,0.,0.,0.,0.,0.,0.,0.,0.,0.|0.,0.,0.,0.87814,0.,0.,0.,0.,0.,0.,0.,0.,0.,0.,0.,0.,0.,0.,0.,0.,0.,0.,0.,0.,0.,0.,0.,0.983924,0.,0.,0.,0.,0.,0.,0.,0.,0.,0.,0.,0.,1.355565,0.,0.,0.,0.,0.,0.,0.,0.,0.,0.,0.,0.,0.,0.,0.,0.,0.,0.,0.,0.,0.,0.,0.,0.,0.,0.,0.,1.027655,0.,0.,0.,1.24076,1.146362,0.,0.,0.,0.,0.,0.98698,0.,0.,0.98698,0.,0.,0.,0.,0.,0.,0.,0.,0.,0.,0.,0.,0.,0.,0.,0.,0.,0.,0.,0.,0.,0.,1.074886,0.,0.,0.,0.,0.,0.,0.,0.,0.,0.,0.,0.,0.,0.,0.,1.24067,0.,0.,0.,0.,0.,0.,0.,0.,0.,0.,0.,0.,0.,0.,0.,0.,0.,0.,0.,0.,0.,0.,0.,0.,0.,0.,0.,0.,0.,0.,0.,0.,0.,0.,0.,0.,0.,0.,0.,0.,0.,0.,0.,0.,0.,0.,0.,0.,0.,0.,0.,0.,0.,0.,0.,0.,0.,0.,0.,0.,0.978534,1.135238,0.,0.,0.,0.,0.,0.,0.,0.|0.,0.,1.738585,0.,0.,0.,0.,0.,0.,0.,0.,0.,0.,0.,0.,0.,0.,0.,0.,0.,0.,0.,0.,0.,0.,0.,0.,0.,0.,0.,0.,0.,0.,0.,0.,0.,0.,1.272717,0.,0.,0.,0.,0.,0.,0.,0.,0.,0.,2.150157,0.,0.,0.,0.,1.338262,0.,0.,1.493923,0.,0.,0.,0.,0.,0.,0.,0.,0.,0.,1.705954,0.,1.657036,0.,0.,0.,0.,0.,0.,0.,0.,0.,0.,0.,0.,0.,0.,0.,0.,0.,0.,0.,0.,0.,0.,0.,0.,0.,0.,0.,0.,0.,0.,0.,0.,0.,0.,0.,0.,1.335014,0.,0.,0.,0.,0.,0.,0.,0.,0.,0.,0.,1.570817,0.,0.,1.496253,0.,0.,0.,0.,0.,0.,0.,0.,0.,0.,0.,0.,0.,0.,0.,0.,0.,0.,0.,0.,0.,0.,0.,0.,0.,0.,0.,0.,1.015145,0.,0.,1.004351,0.,0.,1.725754,0.,0.,0.,0.,0.,0.,0.,0.,0.,0.,0.,0.,0.,0.,0.,0.,0.,0.,0.,0.,1.747862,0.,1.132776,0.,0.,0.,0.,0.,0.949379,0.,0.,1.777829,0.,0.,0.,0.,0.,0.,0.,0.,2.023446,0.,0.,0.,0.,0.,0.,0.,0.,0.,0.,0.,0.,0.,0.,0.,0.,0.,0.,0.,0.,0.,0.,0.,0.,0.,0.,0.,0.,0.,0.,0.,0.,0.,0.,0.,0.,0.,0.,0.,0.,0.,0.902935,0.,0.,0.,0.,0.,0.,0.,0.,0.,0.,0.,0.,1.902878,0.,0.,0.,0.,0.,0.,2.369695,0.,0.,0.,0.,0.,0.,0.,0.,0.,0.,0.,0.,2.544983,0.874428,0.,0.,0.,0.,0.,0.,0.,2.214158,1.824586,0.,0.,0.,0.,0.,0.,0.,0.,0.,0.,0.,0.,0.,0.,0.,0.|0.370162,0.,0.,0.,0.,0.,0.,0.,0.,0.,0.,0.,0.,0.,0.,0.,0.,0.,0.,0.,0.,0.,0.,0.747143,0.,0.,0.,0.,0.,0.,0.,0.,0.,0.,0.,0.,0.,0.,0.,0.,0.,0.,0.,0.,0.,0.,0.,0.,0.,0.,0.,0.,0.,0.,0.,0.,0.,0.,0.,0.,0.,0.,0.,0.,0.,0.,0.,0.,0.,0.,0.,0.,0.,0.,0.,0.,0.,0.,0.,0.,0.,0.516775,0.,0.,0.,0.,0.117662,0.,0.,0.,0.,0.,0.,0.,0.,0.,0.,0.,0.,0.,0.,0.,0.,0.,0.,0.,0.,0.,0.081451,0.,0.,0.,0.,0.,0.274356,0.,0.,0.274356,0.,0.,0.,0.,0.,0.,0.,0.,0.,0.,0.,0.,0.,0.,0.,0.,0.,0.,0.02028,0.,0.,0.,0.,0.,0.,0.,0.,0.,0.,0.,0.,0.,0.031758,0.,0.,0.,0.,0.,0.,0.,0.,0.,0.,0.,0.,0.,0.,0.,0.,0.,0.,0.,0.,0.,0.,0.,0.,0.,0.,0.,0.,0.,0.188987,0.,0.,0.,0.,0.,0.,0.,0.,0.,0.,0.,0.,0.,0.,0.,0.,0.117347,0.,0.,0.,0.244387,0.,0.,0.,0.,0.,0.,0.,0.320597,0.,0.,0.,0.,0.,0.,0.,0.,0.,0.,0.,0.,0.,0.,0.,0.,0.,0.,0.,0.,0.,0.,0.,0.,0.251256,0.,0.163646,0.,0.228335,0.228335,0.,0.,0.,0.,0.,0.,0.,0.,0.,0.,0.,0.253407,0.,0.,0.,0.,0.,0.,0.,0.,0.382211,0.,0.,0.,0.,0.,0.266135,0.170102,0.,0.,0.,0.,0.,0.,0.,0.,0.,0.,0.,0.,0.|0.,0.,0.,0.015966,0.,0.,0.,0.,0.,0.,0.,0.,0.,0.,0.,0.,0.,0.,0.,0.,0.,0.,0.,0.,0.,0.,0.,0.088826,0.,0.,0.,0.,0.,0.,0.,0.,0.,0.,0.,0.,0.214664,0.,0.,0.,0.,0.,0.,0.,0.,0.,0.,0.,0.,0.,0.,0.,0.,0.,0.,0.,0.,0.,0.,0.,0.,0.,0.,0.,0.196463,0.,0.,0.,0.075198,0.140709,0.,0.,0.,0.,0.,0.181653,0.,0.,0.181653,0.,0.,0.,0.,0.,0.,0.,0.,0.,0.,0.,0.,0.,0.,0.,0.,0.,0.,0.,0.,0.,0.,0.260578,0.,0.,0.,0.,0.,0.,0.,0.,0.,0.,0.,0.,0.,0.,0.,0.169776,0.,0.,0.,0.,0.,0.,0.,0.,0.,0.,0.,0.,0.,0.,0.,0.,0.,0.,0.,0.,0.,0.,0.,0.,0.,0.,0.,0.,0.,0.,0.,0.,0.,0.,0.,0.,0.,0.,0.,0.,0.,0.,0.,0.,0.,0.,0.,0.,0.,0.,0.,0.,0.,0.,0.,0.,0.,0.,0.,0.,0.58712,0.227048,0.,0.,0.,0.,0.,0.,0.,0.|0.,0.,0.516608,0.,0.,0.,0.,0.,0.,0.,0.,0.,0.,0.,0.,0.,0.,0.,0.,0.,0.,0.,0.,0.,0.,0.,0.,0.,0.,0.,0.,0.,0.,0.,0.,0.,0.,0.205277,0.,0.,0.,0.,0.,0.,0.,0.,0.,0.,0.573375,0.,0.,0.,0.,0.250924,0.,0.,0.044462,0.,0.,0.,0.,0.,0.,0.,0.,0.,0.,0.395221,0.,0.477891,0.,0.,0.,0.,0.,0.,0.,0.,0.,0.,0.,0.,0.,0.,0.,0.,0.,0.,0.,0.,0.,0.,0.,0.,0.,0.,0.,0.,0.,0.,0.,0.,0.,0.,0.,0.,0.333754,0.,0.,0.,0.,0.,0.,0.,0.,0.,0.,0.,0.166602,0.,0.,0.172852,0.,0.,0.,0.,0.,0.,0.,0.,0.,0.,0.,0.,0.,0.,0.,0.,0.,0.,0.,0.,0.,0.,0.,0.,0.,0.,0.,0.,0.133572,0.,0.,0.145669,0.,0.,0.554333,0.,0.,0.,0.,0.,0.,0.,0.,0.,0.,0.,0.,0.,0.,0.,0.,0.,0.,0.,0.,0.470578,0.,0.155011,0.,0.,0.,0.,0.,0.182573,0.,0.,0.515397,0.,0.,0.,0.,0.,0.,0.,0.,0.954456,0.,0.,0.,0.,0.,0.,0.,0.,0.,0.,0.,0.,0.,0.,0.,0.,0.,0.,0.,0.,0.,0.,0.,0.,0.,0.,0.,0.,0.,0.,0.,0.,0.,0.,0.,0.,0.,0.,0.,0.,0.,0.16417,0.,0.,0.,0.,0.,0.,0.,0.,0.,0.,0.,0.,0.35679,0.,0.,0.,0.,0.,0.,1.342827,0.,0.,0.,0.,0.,0.,0.,0.,0.,0.,0.,0.,1.52699,0.174886,0.,0.,0.,0.,0.,0.,0.,0.594848,0.449338,0.,0.,0.,0.,0.,0.,0.,0.,0.,0.,0.,0.,0.,0.,0.,0.
G|0.,0.,0.,0.,0.,0.,1.574941,0.,0.,0.,0.,1.445435,0.,0.,0.,0.,1.561735,0.,0.,0.,0.,1.861669,0.,0.,0.,0.,1.561735,0.,0.,0.,0.,0.,0.,0.,0.,0.,1.890128,0.,1.350433,0.,0.,0.,1.445273,0.,0.,0.,0.,0.,0.,0.,0.,0.,0.,0.,0.,0.,0.,0.,0.,0.,0.,0.,0.,0.,0.,0.,0.,0.,0.,0.,0.,0.,0.,1.496419,0.,0.,0.,0.,0.,0.,0.,0.,0.,0.,0.,0.,0.,0.,0.,0.,1.209736,1.682448,1.754773,0.,0.,0.,0.,0.,0.,0.,0.,0.,0.,0.,0.,0.,0.,0.,0.,0.,0.,0.,0.,0.,0.,0.,0.,0.,1.561492,0.,0.,1.473255,0.,0.,0.,0.,0.,0.,1.493671,0.,0.,0.,1.532455,0.,0.,0.,1.543205,0.,0.,0.,0.,0.,0.,0.,0.,0.,0.,0.,0.,0.,0.,1.492773,0.,0.,0.,0.,0.,0.,0.,0.,0.,0.,0.,0.,0.,0.,0.,0.,0.,0.,0.,0.,0.,0.,0.,0.,0.,0.,0.,0.,0.,0.,0.,0.,1.837727,0.,0.,0.,0.,0.,1.146733,0.,0.,0.,0.,0.,1.552631,0.,0.,0.,0.,0.,0.,0.,1.061253,2.013392,0.,0.,0.980536,0.,0.,0.,0.,0.,0.,0.,0.,0.,0.,1.592832,0.,0.,0.,0.,0.,0.,0.,0.,0.,0.,1.635972,1.609084,0.,0.,0.,0.,0.,0.,0.,0.,0.,0.,0.,0.,0.,0.,0.,0.,0.,0.,0.,0.,0.,1.594647,0.,1.678309,1.778139,0.,0.,0.,0.,1.311498,0.,0.,0.,0.,0.,0.,0.,0.,0.,0.,0.,0.,0.,0.,0.,0.,0.,0.,0.,0.,0.,0.,0.,0.,0.,0.,0.,0.,0.,0.,0.,0.,0.,0.,0.,0.,0.,0.,0.,0.,0.,0.907091,1.434895,0.,0.,0.,0.,0.,0.,0.,0.,0.,0.,0.,0.,0.,0.,1.117014,0.98821,0.,0.,0.,0.,0.,0.,0.,0.,0.,0.,0.,0.,0.,0.,0.,0.,0.,0.,0.,0.,0.,0.,0.,0.,0.,0.,0.,0.,0.,0.,0.,0.,0.,0.,0.,0.,0.,0.,0.,0.,0.,0.,0.,0.,0.,1.922032,0.,1.290812,0.,0.,0.,0.,0.,0.,1.537266,0.,0.,0.,0.,0.,0.,0.,0.,0.,1.002359,1.003783,0.,0.,0.,0.,0.,0.,0.,0.,0.,0.,0.,0.,0.,0.,0.,0.,1.510209,0.,0.,0.,1.526636,0.,0.,0.,0.,0.,0.,0.,0.,0.,0.,0.,0.,0.,0.,0.,0.,0.,0.,0.,0.,1.566506,0.,0.,0.,0.,0.,1.741455,0.,0.,0.,1.267446,0.,0.,0.,0.,0.,0.,1.220754,0.,1.476587,0.,0.,0.,0.,0.,0.,0.,0.,0.,0.,0.,0.,0.,0.,0.,0.,0.,0.,0.,0.,0.,0.,0.,0.,0.,0.,0.,0.,0.,0.,0.,0.,0.,0.,0.,0.,0.,0.,0.,0.,0.,1.565596,0.,0.,0.,1.461152,0.,0.,0.,0.,1.765137,0.,0.,0.,0.,0.,1.784628,0.,0.,0.,0.,0.,1.041038,0.,0.,0.,0.,0.,0.,0.,1.188549,0.,0.,0.,0.,0.,0.,0.,0.,0.,0.,0.,0.,0.,0.,1.526444,0.,0.,0.,0.,0.,0.,1.430911,0.,0.,0.,0.,0.,0.,0.,0.,0.,0.,0.,0.,0.,1.958487,0.,0.,0.,0.,0.,0.,0.,0.,1.17645,0.,0.,0.,0.,0.,1.332471,0.,0.,0.,0.,0.,0.,0.,0.,0.,0.,0.,1.526117,0.,1.446399,0.,0.,0.,0.,0.,0.,0.,0.,0.,0.,0.,0.,0.,1.764201,0.,0.,0.,0.,0.,0.,0.,0.,0.,0.,0.,0.,0.,0.,2.005181,1.791624,0.,0.,0.,0.,0.,0.,0.,0.,0.,0.,0.,0.,1.924898,0.,0.,1.608483,0.,0.,1.924898,0.,0.,0.,0.,0.,0.,0.,0.,0.,1.645873,0.,0.,0.,0.,0.,0.,0.,0.,0.,1.404995,0.,0.,1.29247,0.,0.,1.264106,0.,0.,0.,0.,0.,0.,0.,0.,0.,2.122333,0.,0.,0.,0.,0.,1.648957,0.,0.,0.,0.,0.,0.,0.,1.606514,0.,0.,0.,0.,0.,0.,0.,1.382255,0.,0.,0.,0.,0.,0.,0.,0.,0.,0.,0.,0.,0.,0.,0.,0.,0.,0.,0.,0.,0.,0.,0.,0.,0.,0.,0.,0.,0.,1.631445,0.,0.,0.,1.79056,0.,0.,0.,0.,0.,0.,0.,0.,0.,1.287154,0.,0.,0.,1.470783,0.,0.,2.092268,0.,0.,0.,0.,0.,0.,0.,0.,0.,1.608093,0.,0.,0.,0.,0.,0.,0.,0.,0.,0.,0.,0.,0.,0.,0.,0.,0.,0.,0.,0.,0.,0.,0.,0.,0.,0.,1.801292,0.,0.,0.,0.,0.,0.,0.,0.,0.,0.,0.,2.153684,1.632783,0.,0.,0.,0.,0.,0.,2.090466,0.,0.,0.,0.,0.,0.,0.,0.,0.,0.,0.,0.,1.446387,0.,0.,0.,0.,0.,0.,0.,0.,0.,1.082143,0.,0.,0.,2.198103,0.,0.,0.,0.,0.,0.,0.,0.,0.,1.446399,0.,0.,0.,0.,0.,1.32328,0.,0.,0.,0.|,|,|0.,0.,0.,0.,0.,0.,0.53098,0.,0.,0.,0.,0.33268,0.,0.,0.,0.,0.619736,0.,0.,0.,0.,0.332441,0.,0.,0.,0.,0.619736,0.,0.,0.,0.,0.,0.,0.,0.,0.,0.339254,0.,0.657903,0.,0.,0.,0.476988,0.,0.,0.,0.,0.,0.,0.,0.,0.,0.,0.,0.,0.,0.,0.,0.,0.,0.,0.,0.,0.,0.,0.,0.,0.,0.,0.,0.,0.,0.,0.136038,0.,0.,0.,0.,0.,0.,0.,0.,0.,0.,0.,0.,0.,0.,0.,0.,0.340238,0.458849,0.581126,0.,0.,0.,0.,0.,0.,0.,0.,0.,0.,0.,0.,0.,0.,0.,0.,0.,0.,0.,0.,0.,0.,0.,0.,0.,0.39457,0.,0.,0.23212,0.,0.,0.,0.,0.,0.,0.407365,0.,0.,0.,0.383114,0.,0.,0.,0.507952,0.,0.,0.,0.,0.,0.,0.,0.,0.,0.,0.,0.,0.,0.,0.154657,0.,0.,0.,0.,0.,0.,0.,0.,0.,0.,0.,0.,0.,0.,0.,0.,0.,0.,0.,0.,0.,0.,0.,0.,0.,0.,0.,0.,0.,0.,0.,0.,0.594106,0.,0.,0.,0.,0.,0.147437,0.,0.,0.,0.,0.,0.292782,0.,0.,0.,0.,0.,0.,0.,0.025268,0.671131,0.,0.,0.06326,0.,0.,0.,0.,0.,0.,0.,0.,0.,0.,0.224176,0.,0.,0.,0.,0.,0.,0.,0.,0.,0.,0.086104,0.536361,0.,0.,0.,0.,0.,0.,0.,0.,0.,0.,0.,0.,0.,0.,0.,0.,0.,0.,0.,0.,0.,0.503573,0.,0.135255,0.211923,0.,0.,0.,0.,0.123558,0.,0.,0.,0.,0.,0.,0.,0.,0.,0.,0.,0.,0.,0.,0.,0.,0.,0.,0.,0.,0.,0.,0.,0.,0.,0.,0.,0.,0.,0.,0.,0.,0.,0.,0.,0.,0.,0.,0.,0.,0.,0.160075,0.304372,0.,0.,0.,0.,0.,0.,0.,0.,0.,0.,0.,0.,0.,0.,0.118471,0.10481,0.,0.,0.,0.,0.,0.,0.,0.,0.,0.,0.,0.,0.,0.,0.,0.,0.,0.,0.,0.,0.,0.,0.,0.,0.,0.,0.,0.,0.,0.,0.,0.,0.,0.,0.,0.,0.,0.,0.,0.,0.,0.,0.,0.,0.,0.405248,0.,0.03888,0.,0.,0.,0.,0.,0.,0.307453,0.,0.,0.,0.,0.,0.,0.,0.,0.,0.16706,0.167297,0.,0.,0.,0.,0.,0.,0.,0.,0.,0.,0.,0.,0.,0.,0.,0.,0.102478,0.,0.,0.,0.338041,0.,0.,0.,0.,0.,0.,0.,0.,0.,0.,0.,0.,0.,0.,0.,0.,0.,0.,0.,0.,0.895146,0.,0.,0.,0.,0.,0.306074,0.,0.,0.,0.115222,0.,0.,0.,0.,0.,0.,0.281712,0.,0.330227,0.,0.,0.,0.,0.,0.,0.,0.,0.,0.,0.,0.,0.,0.,0.,0.,0.,0.,0.,0.,0.,0.,0.,0.,0.,0.,0.,0.,0.,0.,0.,0.,0.,0.,0.,0.,0.,0.,0.,0.,0.,0.821296,0.,0.,0.,0.422965,0.,0.,0.,0.,0.702358,0.,0.,0.,0.,0.,0.710114,0.,0.,0.,0.,0.,0.02407,0.,0.,0.,0.,0.,0.,0.,0.144275,0.,0.,0.,0.,0.,0.,0.,0.,0.,0.,0.,0.,0.,0.,0.262721,0.,0.,0.,0.,0.,0.,0.35539,0.,0.,0.,0.,0.,0.,0.,0.,0.,0.,0.,0.,0.,1.26354,0.,0.,0.,0.,0.,0.,0.,0.,0.229551,0.,0.,0.,0.,0.,0.104508,0.,0.,0.,0.,0.,0.,0.,0.,0.,0.,0.,0.329971,0.,0.176659,0.,0.,0.,0.,0.,0.,0.,0.,0.,0.,0.,0.,0.,0.59635,0.,0.,0.,0.,0.,0.,0.,0.,0.,0.,0.,0.,0.,0.,0.243306,0.44978,0.,0.,0.,0.,0.,0.,0.,0.,0.,0.,0.,0.,0.698631,0.,0.,0.408244,0.,0.,0.698631,0.,0.,0.,0.,0.,0.,0.,0.,0.,0.229971,0.,0.,0.,0.,0.,0.,0.,0.,0.,0.398082,0.,0.,0.270517,0.,0.,0.758463,0.,0.,0.,0.,0.,0.,0.,0.,0.,0.374529,0.,0.,0.,0.,0.,0.383478,0.,0.,0.,0.,0.,0.,0.,0.493339,0.,0.,0.,0.,0.,0.,0.,0.348285,0.,0.,0.,0.,0.,0.,0.,0.,0.,0.,0.,0.,0.,0.,0.,0.,0.,0.,0.,0.,0.,0.,0.,0.,0.,0.,0.,0.,0.,0.450054,0.,0.,0.,0.114139,0.,0.,0.,0.,0.,0.,0.,0.,0.,0.227145,0.,0.,0.,0.213932,0.,0.,0.570619,0.,0.,0.,0.,0.,0.,0.,0.,0.,0.428357,0.,0.,0.,0.,0.,0.,0.,0.,0.,0.,0.,0.,0.,0.,0.,0.,0.,0.,0.,0.,0.,0.,0.,0.,0.,0.,0.712451,0.,0.,0.,0.,0.,0.,0.,0.,0.,0.,0.,1.023,0.693933,0.,0.,0.,0.,0.,0.,0.726233,0.,0.,0.,0.,0.,0.,0.,0.,0.,0.,0.,0.,0.207315,0.,0.,0.,0.,0.,0.,0.,0.,0.,0.119036,0.,0.,0.,0.827243,0.,0.,0.,0.,0.,0.,0.,0.,0.,0.176659,0.,0.,0.,0.,0.,0.076134,0.,0.,0.,0.|,|,
H|0.,0.,0.,0.,0.,0.,0.,0.,0.,0.,0.,0.,0.,0.,0.,0.,0.,0.,0.,0.,0.,0.,0.,0.,1.158761,0.,0.,0.,0.,0.,0.,0.,0.,0.,0.,0.,0.,0.,0.,0.,0.,0.,0.,0.,0.,0.,0.,0.,0.,0.,0.,0.,0.,0.,0.,0.,0.,0.,0.,0.,0.,0.,0.,1.666406,0.,0.,0.,0.,0.,0.,1.027423,0.,1.10627,0.,0.,0.,0.,0.,0.,0.,0.,0.,0.,0.,0.,0.,0.,0.,0.,0.,0.,1.322813,0.,0.,0.,0.,0.,0.,0.,0.971219,0.,0.,0.,0.,0.,0.,0.,0.,0.,0.,0.,0.,0.,0.,0.,0.,0.,1.017525,0.,0.,0.,1.306998,2.155451,1.339958,0.,0.,0.,0.,0.,0.,0.,0.,0.,0.,0.,0.,0.,0.,0.,0.,0.,1.474789,0.,0.,1.384288,0.,0.,0.,0.,0.,0.,0.,0.,0.,0.,0.,0.,1.392566,0.,0.,0.,0.,0.,0.,0.,1.226725,0.,1.203238,0.,1.449041,0.,0.,0.,0.,1.306998,0.,0.,0.|0.,0.,0.,0.,0.,0.,0.,0.,0.,0.,0.,0.,0.,1.433445,0.,0.,0.,0.,0.,0.,0.,0.,1.165546,0.,0.,0.,0.,0.,0.,1.106311,0.,0.,0.,1.679594,0.,0.,0.,1.368336,0.,0.,0.,0.,0.,0.,0.,0.,0.,0.,0.,0.,0.,0.,1.609482,0.,0.,0.,1.515466,0.,0.,0.,0.,0.,0.,0.,0.,0.,0.,1.298589,0.869443,0.995128,0.,0.,0.,0.,0.,0.,0.,0.,1.389024,0.,0.,0.,0.,0.,0.,0.,0.,0.,0.,0.,0.,0.,0.,0.,0.,0.,1.350859,0.,0.,0.,0.,0.,0.,0.,1.068221,0.,0.,1.451797,0.,0.,0.,0.,0.,1.167038,0.,0.,0.,0.,0.,0.,0.,0.,0.,0.,0.,0.,0.,0.,0.,1.336138,1.410924,0.,0.,1.67914,0.,1.67914,1.629879,0.,0.,0.,0.,0.,0.,0.,0.,0.,0.,0.,0.,0.,0.,0.,0.,0.,0.,0.,0.,0.,0.,1.600891,0.,0.,0.,1.600891,0.,0.,0.,0.,0.,0.,0.,1.119587,0.,0.,0.,0.,0.,0.,2.033611,0.903114,0.,1.046737,0.,0.,0.,0.,0.,0.,0.,0.,0.,1.319944,1.338385,0.,0.,0.,0.,0.,0.,0.,0.,0.,0.,0.895487,0.,0.,0.,1.629879,0.,0.,0.,0.|0.,0.,0.,0.,0.,0.,0.,0.,0.,1.498649,0.,0.,0.,0.,0.,0.,0.,0.,0.,1.556669,0.,0.,0.,0.,0.,0.,0.,0.,0.,0.,0.,0.,0.,0.,0.,0.,0.,0.,1.416902,1.442929,0.,0.,0.,0.,0.,0.,0.764932,0.,0.,0.,0.,0.,0.,0.,0.,0.,0.,0.,0.,0.,0.,0.,0.,0.,0.,0.,0.,0.,0.,0.,0.,0.,0.,1.594749,0.,1.594749,1.295098,1.102376,0.,0.,0.,0.,0.,0.,0.,0.,0.,0.,0.,0.,0.,0.,0.,0.,0.,0.,0.,0.,0.,0.,0.,0.,1.446407,0.,0.,0.,0.,0.,0.,0.,0.,0.,0.,0.,0.,0.,0.,0.,1.674055,0.,0.,0.,0.,0.,0.,0.,0.,0.,1.060478,0.,0.,0.,0.,0.924531,0.,0.,0.,0.,0.,0.,0.,0.,1.679102,0.,0.,0.,0.,1.660335,1.60707,0.,0.,1.725521,0.,1.725521,0.,0.,0.,0.,0.,0.,0.,0.,0.,0.,0.,0.,0.,0.,0.,0.,0.,0.,0.,0.,0.,0.,0.,1.541824,0.,0.,0.,1.541824,0.,0.,0.,0.,0.,0.,1.672885,0.,0.,0.,0.,0.,0.,0.,1.119849,0.,0.,1.807231,0.,0.,0.,0.,0.,0.,0.,0.,0.,0.,0.,0.,0.,1.718415,0.,0.,0.,0.,0.,0.,0.,0.,0.,0.,0.,0.,0.,0.,0.,0.,0.,0.,0.|0.,0.,0.,0.,0.,0.,0.,0.,0.,0.,0.,0.,0.,0.,0.,0.,0.,0.,0.,0.,0.,0.,0.,0.,0.057752,0.,0.,0.,0.,0.,0.,0.,0.,0.,0.,0.,0.,0.,0.,0.,0.,0.,0.,0.,0.,0.,0.,0.,0.,0.,0.,0.,0.,0.,0.,0.,0.,0.,0.,0.,0.,0.,0.,0.17674,0.,0.,0.,0.,0.,0.,0.037136,0.,0.044251,0.,0.,0.,0.,0.,0.,0.,0.,0.,0.,0.,0.,0.,0.,0.,0.,0.,0.,0.111076,0.,0.,0.,0.,0.,0.,0.,0.32374,0.,0.,0.,0.,0.,0.,0.,0.,0.,0.,0.,0.,0.,0.,0.,0.,0.,0.13966,0.,0.,0.,0.309182,0.758962,0.113236,0.,0.,0.,0.,0.,0.,0.,0.,0.,0.,0.,0.,0.,0.,0.,0.,0.,0.171487,0.,0.,0.299648,0.,0.,0.,0.,0.,0.,0.,0.,0.,0.,0.,0.,0.105549,0.,0.,0.,0.,0.,0.,0.,0.229563,0.,0.30081,0.,0.225825,0.,0.,0.,0.,0.309182,0.,0.,0.|0.,0.,0.,0.,0.,0.,0.,0.,0.,0.,0.,0.,0.,0.182993,0.,0.,0.,0.,0.,0.,0.,0.,0.342808,0.,0.,0.,0.,0.,0.,0.035573,0.,0.,0.,0.1695,0.,0.,0.,0.734847,0.,0.,0.,0.,0.,0.,0.,0.,0.,0.,0.,0.,0.,0.,0.421531,0.,0.,0.,0.665887,0.,0.,0.,0.,0.,0.,0.,0.,0.,0.,0.226862,0.020378,0.062551,0.,0.,0.,0.,0.,0.,0.,0.,0.193471,0.,0.,0.,0.,0.,0.,0.,0.,0.,0.,0.,0.,0.,0.,0.,0.,0.,0.464036,0.,0.,0.,0.,0.,0.,0.,0.168326,0.,0.,0.521158,0.,0.,0.,0.,0.,0.411333,0.,0.,0.,0.,0.,0.,0.,0.,0.,0.,0.,0.,0.,0.,0.,0.406081,0.548397,0.,0.,0.462583,0.,0.462583,0.53453,0.,0.,0.,0.,0.,0.,0.,0.,0.,0.,0.,0.,0.,0.,0.,0.,0.,0.,0.,0.,0.,0.,0.390461,0.,0.,0.,0.390461,0.,0.,0.,0.,0.,0.,0.,0.783711,0.,0.,0.,0.,0.,0.,0.629451,0.079867,0.,0.066459,0.,0.,0.,0.,0.,0.,0.,0.,0.,0.37823,0.099723,0.,0.,0.,0.,0.,0.,0.,0.,0.,0.,0.026865,0.,0.,0.,0.53453,0.,0.,0.,0.|0.,0.,0.,0.,0.,0.,0.,0.,0.,0.286106,0.,0.,0.,0.,0.,0.,0.,0.,0.,0.140451,0.,0.,0.,0.,0.,0.,0.,0.,0.,0.,0.,0.,0.,0.,0.,0.,0.,0.,0.708451,0.381151,0.,0.,0.,0.,0.,0.,0.04026,0.,0.,0.,0.,0.,0.,0.,0.,0.,0.,0.,0.,0.,0.,0.,0.,0.,0.,0.,0.,0.,0.,0.,0.,0.,0.,0.317028,0.,0.317028,0.141651,0.062993,0.,0.,0.,0.,0.,0.,0.,0.,0.,0.,0.,0.,0.,0.,0.,0.,0.,0.,0.,0.,0.,0.,0.,0.,0.167699,0.,0.,0.,0.,0.,0.,0.,0.,0.,0.,0.,0.,0.,0.,0.,0.686792,0.,0.,0.,0.,0.,0.,0.,0.,0.,0.295543,0.,0.,0.,0.,0.195574,0.,0.,0.,0.,0.,0.,0.,0.,0.054165,0.,0.,0.,0.,0.390667,0.751988,0.,0.,0.621337,0.,0.621337,0.,0.,0.,0.,0.,0.,0.,0.,0.,0.,0.,0.,0.,0.,0.,0.,0.,0.,0.,0.,0.,0.,0.,0.470068,0.,0.,0.,0.470068,0.,0.,0.,0.,0.,0.,1.449834,0.,0.,0.,0.,0.,0.,0.,0.207972,0.,0.,0.527826,0.,0.,0.,0.,0.,0.,0.,0.,0.,0.,0.,0.,0.,0.2426,0.,0.,0.,0.,0.,0.,0.,0.,0.,0.,0.,0.,0.,0.,0.,0.,0.,0.,0.
I|0.,0.,0.,0.,0.,0.,0.,0.,0.,0.,0.,0.,0.,0.,0.,0.,0.,0.,0.,0.,0.,0.,0.,0.,0.,0.,0.,0.,0.,0.,0.,0.,0.,0.,0.,0.,0.,0.,0.,0.,0.,0.,0.,0.,0.,0.,0.,0.,0.,0.,0.,0.,0.,0.,0.,0.,0.,0.,0.,0.,0.,0.,0.,0.,0.,0.,0.,0.,0.,0.,0.,0.,0.,0.,0.,0.,0.,0.,0.,0.,0.,0.,0.,0.,0.,0.,1.285707,0.,0.,0.,0.,0.,0.,0.,0.,0.,0.772005,0.,0.,0.,0.,0.,0.,0.,0.,1.034044,0.,0.,0.,0.,1.583921,0.,0.,0.,0.,0.,0.,0.,0.,0.,0.,0.,0.,0.,0.,0.,0.,0.,0.,0.,0.,0.,0.,0.,0.,0.,0.,0.,0.,0.,0.,0.,0.,0.,0.,0.,0.,0.,0.,0.,0.,0.,0.,0.,0.,0.,0.,0.,0.,0.,0.,0.,0.,0.,0.,0.,0.,0.,0.,0.,0.,0.,0.,0.,0.,0.,0.,0.,0.,0.,0.,0.,0.,0.,0.,0.,0.,0.,0.,0.,0.,0.,0.,0.,0.,0.,0.,0.,0.,0.,0.,0.,1.096183,0.,0.,0.,0.,0.,0.,0.,0.,0.,1.269414,0.,0.,0.,0.,0.,0.,0.,0.,0.,0.,0.,0.,0.,0.,0.,0.,0.,0.,0.,0.,0.,0.,0.,0.,0.,0.,0.,0.,1.297501,0.,0.,0.,0.,0.,0.,0.,0.,0.,1.330253,0.,0.,0.,0.,0.,0.,0.,0.,0.,0.,0.,0.,0.,0.,0.,0.,0.,0.,0.,0.,0.,1.294943,0.801234,0.,0.,0.,0.,0.,0.,0.,0.,0.,0.,0.,0.,0.,0.,0.,0.,0.,0.,0.,0.,0.,0.,0.,0.,0.,0.,0.,0.952019,0.,0.,0.,0.,0.,0.,0.,0.,0.,0.,0.,0.,0.,0.,0.,0.,0.,0.,0.,0.98776,0.,0.,0.,0.,0.,0.,0.,0.,0.,1.00879,1.195027,0.,0.,0.,0.,0.,0.,0.,0.,0.,0.|0.,0.,0.,0.,0.,0.,0.,0.,0.,0.,0.,0.,0.,0.,0.,0.,0.,0.,0.,0.,0.,0.,0.,0.,0.,0.,0.,0.,0.,0.,0.,0.,0.,0.,0.,0.,0.,0.,0.,1.181505,0.,0.,0.,0.,0.,0.,0.,0.,0.,1.458662,0.,0.,0.,0.,0.,0.,1.432186,0.,0.,0.,0.949419,0.,0.,0.,0.,0.,0.,0.,0.,1.399263,0.839146,0.,0.,0.,0.,0.,0.,0.,0.,0.,0.,0.,0.,0.,0.,1.308095,1.126081,0.,0.,0.,0.,0.,0.,1.519958,0.,0.,0.,0.,0.,0.,0.,0.,0.,0.,0.,0.,0.,0.,0.,0.,1.158077,0.,0.,1.592096,0.,0.,0.,0.,0.,0.,0.,0.,1.469864,0.,0.,0.,0.,0.,0.,0.,0.,0.,0.,0.,0.,0.,0.,0.,0.,0.,0.,0.,0.,0.,0.,0.,0.,0.,0.,0.,0.,0.,0.,0.,0.,0.,0.,0.,0.,0.,0.,0.,0.,1.265521,0.,0.,0.,1.69028,1.249303,0.,0.863933,0.,0.,0.,0.,0.,0.,0.,0.,0.,1.368589,0.,0.,0.,0.,0.,0.,0.,0.,0.,0.,0.,0.,0.,0.,1.229592,0.,0.,0.,0.,1.455618,0.,0.,0.,0.,1.339475,0.,0.,1.315554,0.,0.,1.24529,0.,0.,0.976526,0.,0.,0.,0.,0.,0.,0.,1.317962,0.,0.,0.,0.,0.,0.,0.,0.,0.,0.,1.568455,0.,0.,0.,0.,0.,0.,1.81318,0.,0.,0.,0.,0.,0.,0.,0.,0.,0.,0.,0.,0.,0.,0.,0.,0.,1.133362,0.,0.,0.,0.,0.,0.,0.,0.,0.,1.205857,0.,0.,0.,0.,0.,0.,0.,0.,0.,0.,0.,0.,0.,0.,0.,0.,0.,0.,0.,0.,0.,0.,0.,0.,0.,0.,0.,0.,0.,0.,0.,0.,0.,0.,0.,0.,0.,0.,0.,0.,0.,0.,0.,0.,0.,0.,0.,0.,0.,0.,0.,0.,0.,1.053715,0.,0.,0.,0.,0.,1.115733,0.,0.,0.,0.,0.,0.,0.,0.,0.,0.,0.,0.,0.,0.,0.,1.281773,0.,0.,0.,0.,1.006351,0.,0.,0.,0.,0.,0.,0.,0.,0.,0.,0.,0.,0.,1.217,0.,1.015437,1.204006,0.,0.,0.,0.,1.206108,1.030341,0.,0.,0.,0.,0.,0.,0.,0.,1.55434,0.,0.,0.,1.162862,0.,0.,0.,0.,0.,0.,0.,0.,0.,0.,0.,0.,0.,0.,0.,1.100788,0.,0.,0.,0.,0.,0.,0.,0.,0.,0.,0.,0.,0.,0.,0.,0.,0.,0.,1.093782,0.,0.,0.,0.,0.,0.,0.,0.,0.,0.,0.,0.,0.,1.570667,0.,0.,0.,0.,0.,0.,0.,0.,0.,0.,1.475021,0.,0.,0.,0.,0.,0.,0.,0.,1.533372,0.,0.,0.,0.,0.,0.,0.,1.317089,0.,0.,0.,0.97189,0.,0.,0.,0.,0.,0.,0.,0.,0.,0.,0.,0.,0.,0.,0.,0.,0.,0.,0.,0.,0.,0.,0.,0.,0.,1.388808,0.,0.,1.456971,0.,0.,0.,0.,0.,1.125919,0.,1.230533,0.,0.,0.,0.,1.244407,0.,0.,0.,0.,0.,0.,0.,1.09524,0.,0.,0.,0.,1.418217,0.,0.,1.53045,0.,0.,0.,0.,0.,0.,0.,0.,0.,0.,0.,0.,0.,0.,0.,0.,1.167888,0.,0.,0.,0.,0.,0.,0.,0.,0.,0.,0.,0.,1.426508,0.,0.,0.,0.,0.901235,0.,0.,0.,0.,0.,0.,0.,0.,0.,1.235988,0.,0.,0.,0.,0.,1.133362,1.213792,0.,0.,0.,0.,0.,0.,0.,1.744367,1.651082,1.151064,1.224691|,|0.,0.,0.,0.,0.,0.,0.,0.,0.,0.,0.,0.,0.,0.,0.,0.,0.,0.,0.,0.,0.,0.,0.,0.,0.,0.,0.,0.,0.,0.,0.,0.,0.,0.,0.,0.,0.,0.,0.,0.,0.,0.,0.,0.,0.,0.,0.,0.,0.,0.,0.,0.,0.,0.,0.,0.,0.,0.,0.,0.,0.,0.,0.,0.,0.,0.,0.,0.,0.,0.,0.,0.,0.,0.,0.,0.,0.,0.,0.,0.,0.,0.,0.,0.,0.,0.,0.290321,0.,0.,0.,0.,0.,0.,0.,0.,0.,0.243791,0.,0.,0.,0.,0.,0.,0.,0.,0.111064,0.,0.,0.,0.,0.154389,0.,0.,0.,0.,0.,0.,0.,0.,0.,0.,0.,0.,0.,0.,0.,0.,0.,0.,0.,0.,0.,0.,0.,0.,0.,0.,0.,0.,0.,0.,0.,0.,0.,0.,0.,0.,0.,0.,0.,0.,0.,0.,0.,0.,0.,0.,0.,0.,0.,0.,0.,0.,0.,0.,0.,0.,0.,0.,0.,0.,0.,0.,0.,0.,0.,0.,0.,0.,0.,0.,0.,0.,0.,0.,0.,0.,0.,0.,0.,0.,0.,0.,0.,0.,0.,0.,0.,0.,0.,0.,0.,0.38636,0.,0.,0.,0.,0.,0.,0.,0.,0.,0.49896,0.,0.,0.,0.,0.,0.,0.,0.,0.,0.,0.,0.,0.,0.,0.,0.,0.,0.,0.,0.,0.,0.,0.,0.,0.,0.,0.,0.,0.207996,0.,0.,0.,0.,0.,0.,0.,0.,0.,0.437137,0.,0.,0.,0.,0.,0.,0.,0.,0.,0.,0.,0.,0.,0.,0.,0.,0.,0.,0.,0.,0.,0.776966,0.109259,0.,0.,0.,0.,0.,0.,0.,0.,0.,0.,0.,0.,0.,0.,0.,0.,0.,0.,0.,0.,0.,0.,0.,0.,0.,0.,0.,0.101279,0.,0.,0.,0.,0.,0.,0.,0.,0.,0.,0.,0.,0.,0.,0.,0.,0.,0.,0.,0.048016,0.,0.,0.,0.,0.,0.,0.,0.,0.,0.024308,0.274856,0.,0.,0.,0.,0.,0.,0.,0.,0.,0.|0.,0.,0.,0.,0.,0.,0.,0.,0.,0.,0.,0.,0.,0.,0.,0.,0.,0.,0.,0.,0.,0.,0.,0.,0.,0.,0.,0.,0.,0.,0.,0.,0.,0.,0.,0.,0.,0.,0.,0.247042,0.,0.,0.,0.,0.,0.,0.,0.,0.,0.729331,0.,0.,0.,0.,0.,0.,0.445029,0.,0.,0.,0.431554,0.,0.,0.,0.,0.,0.,0.,0.,0.186568,0.083915,0.,0.,0.,0.,0.,0.,0.,0.,0.,0.,0.,0.,0.,0.,0.147688,0.175572,0.,0.,0.,0.,0.,0.,0.20038,0.,0.,0.,0.,0.,0.,0.,0.,0.,0.,0.,0.,0.,0.,0.,0.,0.354513,0.,0.,0.146064,0.,0.,0.,0.,0.,0.,0.,0.,0.456165,0.,0.,0.,0.,0.,0.,0.,0.,0.,0.,0.,0.,0.,0.,0.,0.,0.,0.,0.,0.,0.,0.,0.,0.,0.,0.,0.,0.,0.,0.,0.,0.,0.,0.,0.,0.,0.,0.,0.,0.,0.309924,0.,0.,0.,0.438221,0.185082,0.,0.195082,0.,0.,0.,0.,0.,0.,0.,0.,0.,0.063743,0.,0.,0.,0.,0.,0.,0.,0.,0.,0.,0.,0.,0.,0.,0.196735,0.,0.,0.,0.,0.402104,0.,0.,0.,0.,0.35009,0.,0.,0.260936,0.,0.,0.401375,0.,0.,0.072335,0.,0.,0.,0.,0.,0.,0.,0.165897,0.,0.,0.,0.,0.,0.,0.,0.,0.,0.,0.509606,0.,0.,0.,0.,0.,0.,0.90659,0.,0.,0.,0.,0.,0.,0.,0.,0.,0.,0.,0.,0.,0.,0.,0.,0.,0.122895,0.,0.,0.,0.,0.,0.,0.,0.,0.,0.401952,0.,0.,0.,0.,0.,0.,0.,0.,0.,0.,0.,0.,0.,0.,0.,0.,0.,0.,0.,0.,0.,0.,0.,0.,0.,0.,0.,0.,0.,0.,0.,0.,0.,0.,0.,0.,0.,0.,0.,0.,0.,0.,0.,0.,0.,0.,0.,0.,0.,0.,0.,0.,0.,0.140495,0.,0.,0.,0.,0.,0.209623,0.,0.,0.,0.,0.,0.,0.,0.,0.,0.,0.,0.,0.,0.,0.,0.419041,0.,0.,0.,0.,0.149089,0.,0.,0.,0.,0.,0.,0.,0.,0.,0.,0.,0.,0.,0.428943,0.,0.239239,0.296274,0.,0.,0.,0.,0.303106,0.24275,0.,0.,0.,0.,0.,0.,0.,0.,0.089846,0.,0.,0.,0.298949,0.,0.,0.,0.,0.,0.,0.,0.,0.,0.,0.,0.,0.,0.,0.,0.211044,0.,0.,0.,0.,0.,0.,0.,0.,0.,0.,0.,0.,0.,0.,0.,0.,0.,0.,0.169227,0.,0.,0.,0.,0.,0.,0.,0.,0.,0.,0.,0.,0.,0.685784,0.,0.,0.,0.,0.,0.,0.,0.,0.,0.,0.149748,0.,0.,0.,0.,0.,0.,0.,0.,0.24534,0.,0.,0.,0.,0.,0.,0.,0.352033,0.,0.,0.,0.777512,0.,0.,0.,0.,0.,0.,0.,0.,0.,0.,0.,0.,0.,0.,0.,0.,0.,0.,0.,0.,0.,0.,0.,0.,0.,0.555523,0.,0.,0.473812,0.,0.,0.,0.,0.,0.29056,0.,0.2595,0.,0.,0.,0.,0.52923,0.,0.,0.,0.,0.,0.,0.,0.279636,0.,0.,0.,0.,0.301653,0.,0.,0.361743,0.,0.,0.,0.,0.,0.,0.,0.,0.,0.,0.,0.,0.,0.,0.,0.,0.080544,0.,0.,0.,0.,0.,0.,0.,0.,0.,0.,0.,0.,0.614191,0.,0.,0.,0.,0.210927,0.,0.,0.,0.,0.,0.,0.,0.,0.,0.210118,0.,0.,0.,0.,0.,0.122895,0.327724,0.,0.,0.,0.,0.,0.,0.,0.436092,1.238311,0.219518,0.338362|,
L|0.,0.,0.,0.,0.,0.,0.,0.,0.,0.,0.,0.,0.,1.892642,0.,0.,1.39211,0.,0.,0.,0.,0.,0.,0.,0.,0.,1.28503,0.,0.,0.,0.,0.,0.,0.,0.,0.,0.,0.,0.,0.,0.,0.,0.,0.,0.,0.,0.,1.420943,0.,0.,0.,0.,1.170554,0.,0.,0.,0.,0.,0.,0.,0.,0.,0.,0.,0.,1.242196,0.,0.,0.,0.,0.,1.937224,0.,0.,0.,0.,0.,0.,1.585087,0.,0.,0.,0.,0.,0.,0.,0.,0.,0.,0.,1.486989,0.,0.,0.,0.,0.,0.,0.,1.377387,0.,0.,0.,0.,0.,0.,0.,0.,0.,0.,0.,0.,0.,0.,0.,0.,0.,0.,0.,0.,0.,0.,0.,0.,0.,0.,0.,0.,0.,0.,0.,0.,0.,0.,0.,0.,0.,0.,0.,0.,0.,0.,0.,0.,0.,0.,0.,1.456439,0.,0.,0.,0.,0.,0.,0.,0.976354,0.,1.228528,0.,0.,0.,0.,0.,0.,0.,0.96106,1.45496,0.,0.,0.,0.,0.,0.,0.,0.,0.,0.,0.,0.,0.,0.,0.,0.,0.960146,0.,0.,0.,0.,0.,0.,0.,0.,1.254631,0.,0.,0.,0.,0.,0.,0.,0.,1.209722,0.,0.,0.,0.,0.,0.,0.,0.,1.323712,0.,0.,0.,1.487862,0.,0.,0.,0.,0.,0.,0.,0.,0.,0.,0.,0.,0.,0.,0.,0.,0.,0.,0.,0.,0.,0.,0.,0.,0.,0.,0.,0.,0.,0.,0.,0.,0.,0.,0.,0.,0.,0.,0.,0.,0.,0.,0.,0.,0.,0.,0.,0.,1.377123,0.,0.,1.503308,0.,0.,0.,0.,0.,0.,0.,0.,0.,0.,0.,0.,0.,0.,0.,0.,0.,0.,0.,0.,0.,0.,0.,0.,1.142444,0.,0.,0.,0.,0.,0.,0.,1.439236,0.,0.,0.,0.,0.,0.,0.,0.,0.,0.,0.,0.,0.,0.,0.,0.,1.152747,0.,0.,0.,0.,0.,0.,0.,0.,0.,0.,0.,0.,0.,0.,0.,0.,0.,0.,0.,0.,0.,0.,0.,0.,0.,0.,0.,0.,0.,0.938618,1.245016,0.,0.,0.,0.,0.,0.,0.,1.300112,0.,0.,0.,0.,0.,0.,0.,0.,0.,0.,1.539968,0.,0.,0.,0.,0.,0.,0.,0.,0.,0.,0.,0.,0.,0.,0.,0.,0.,0.,0.,0.,0.,0.,1.301582,0.,0.,0.,0.,0.,0.,0.,0.,0.,0.,0.,0.,0.,0.,0.,0.,0.,0.,1.192957,1.915913,1.683493,0.,1.16687,0.,0.,0.,0.,0.,0.,0.,0.,0.,0.,0.,1.502848,0.,0.,0.,1.224448,0.,0.,0.,0.,0.,0.,1.658982,0.,0.,0.,0.,0.,0.,0.,0.,0.,0.,1.209722,0.,1.152747,0.,1.157244,1.024852,0.,0.,0.,0.,0.,0.|1.334597,0.,0.,0.,1.334597,0.,0.,0.,0.,0.,0.,0.,0.,1.402063,1.667502,0.,0.,1.819068,0.,0.,0.,0.,0.,0.,0.,0.,0.,0.,0.,0.,0.,1.508099,0.,0.,0.,0.,0.,0.,0.,0.,0.,0.,0.,0.,0.,1.459107,0.,0.,1.573414,0.,0.,0.,0.,0.,0.,0.,0.,1.146254,0.,0.,0.,0.,0.,0.,1.750816,0.,1.788259,0.,0.,1.445002,0.,0.,0.,0.,0.,0.,0.,0.,0.,0.,0.,0.,0.,0.,0.,0.,0.,0.,0.,0.,0.,0.,0.,0.,0.,0.,1.418988,1.499332,0.,0.,0.,1.46773,1.37996,0.,0.,0.,0.,0.,0.,0.,1.049497,0.,0.,0.,1.415038,0.,0.,0.,0.,0.,0.,0.,0.,0.,0.,0.,0.,0.,0.,0.,0.,0.,0.,0.,0.,1.092569,0.,0.,0.,1.481154,1.757746,0.,0.,0.,0.,0.,0.,0.,0.,0.,0.,0.,0.,0.,0.,0.,0.,0.,0.,0.,0.,0.,0.,0.,0.,1.304811,0.,0.,0.,0.,0.,0.,0.,0.,0.,0.,0.,0.,1.243407,1.287176,0.,0.,0.,0.,0.,0.,0.,0.,0.,0.,0.,0.,1.147066,0.,0.,0.,0.,0.,0.,0.,0.,0.,0.,1.375628,0.,0.,0.,0.,0.,0.,0.,0.,0.,1.290852,0.,0.,0.,0.,0.,0.,0.,0.,0.,0.,0.,0.,0.,0.,0.,0.,0.,0.,0.,0.,0.,0.,0.,1.378922,0.,0.,0.,0.,0.,1.184875,0.,0.,0.,0.,1.363791,0.910375,0.,0.,1.002966,0.,0.,0.,0.,0.,0.,0.,0.,0.,0.,0.,0.,0.,0.,0.,0.,0.,0.,0.924582,0.,0.,0.,1.374632,0.,0.,0.,1.563357,0.,0.,0.,0.,0.,0.,0.,1.178994,0.,1.178994,0.,1.317113,0.,0.,0.,0.,0.,0.,0.,0.,0.,0.,0.,1.42354,0.,0.,0.,0.,0.,0.,0.,0.,0.,0.,0.,1.395091,0.,0.,0.,0.,0.,0.,0.,0.,0.,0.,0.,0.,0.,1.483208,1.483208,0.,0.,1.415103,1.783271,0.,0.,1.54167,0.,0.,0.,0.,0.,0.,0.934345,0.,0.,0.,0.,0.,0.,0.,0.,0.,0.,0.,0.,0.,0.,0.,0.,0.,0.,0.,0.,0.,0.,1.326641,0.,0.,0.,0.,0.,0.,0.,0.869555,0.,0.,0.,0.,0.,0.,0.,0.,0.,0.,0.,0.,0.,0.,0.,0.,0.,0.,0.,0.,0.,0.,0.,0.,0.,0.,0.,0.,0.,0.,0.,0.,0.,0.,0.,0.,0.,0.,0.,0.,0.,0.,0.,0.,0.,0.,0.,0.,0.,0.,0.,1.416905,0.,0.,0.,0.,0.,0.,1.342973,0.,0.,0.,0.,0.,0.,0.,0.,0.,0.,0.,0.,0.,0.,0.,0.,0.,0.,0.,0.,0.,0.,0.,0.,0.,1.256062,0.,0.,0.,0.,0.,0.,0.,0.,0.,0.,0.,0.,0.,0.,0.,1.379387,0.,0.,0.,0.,0.,0.,0.,1.535149,0.,0.,0.,1.278916,0.,0.,0.,1.213626,0.,0.,0.,0.,0.,0.,0.,1.201579,0.,0.,0.,0.,0.,0.,0.,0.,0.,0.,0.,0.,1.425538,0.,0.,0.890705,0.,0.,0.,0.,0.,0.,1.287537,0.,0.,0.,0.,0.,0.,0.,1.401794,0.,0.,0.,0.,0.,0.,0.,0.,0.,1.303459,1.108343,0.,0.,0.,0.,0.,0.,0.,1.370234,0.,0.,0.,0.,0.,0.,0.,0.,0.,0.91855,0.,0.,0.,0.,0.,0.,0.,0.,0.,0.,0.,0.,0.,0.,0.,0.,0.,1.341277,0.,0.,0.,0.,0.,0.,0.,0.,0.,0.,0.,0.,0.,1.651892,0.,0.,0.,0.,0.,0.,0.,0.,1.379119,0.,0.,0.,0.,0.,0.,0.,1.273159,0.,0.,0.,0.,0.,0.,0.,0.,0.,1.098188,0.,0.,0.,0.,1.261445,0.,1.33251,0.711591,0.,0.,0.,0.,0.,0.,0.,0.,0.,0.,0.,0.,0.,0.,0.,0.,0.,0.,0.,0.,0.,1.121978,0.,0.,0.,0.,0.,0.,0.,0.,0.,0.,0.,1.463996,0.,0.,0.,0.,0.,0.,0.,0.,0.,0.,0.,0.,0.,0.,0.,0.,0.,0.,1.378509,0.,0.,0.,0.,0.,0.,1.352787,0.905684,1.54648,0.,0.,1.315714,0.,0.,1.133385,0.,0.,0.,0.,0.,1.763279,0.,1.448962,0.,0.,0.,0.,0.,0.,0.,0.,0.,0.,0.,1.593055,0.,0.,0.,0.,0.,0.,0.,0.,0.,0.,0.,0.,0.,0.,0.,1.19333,0.,0.,0.,0.,0.,0.,0.,0.,0.,1.273738,0.,0.,0.,0.,0.,0.,1.298994,0.,1.280361,1.045484,0.,0.,0.,0.,0.,0.,0.,0.,0.,0.,0.,0.,0.,0.,0.,0.,0.,0.,0.,0.,1.560312,0.,0.,0.,0.,0.,0.,0.,0.,0.,0.,0.,0.,1.717715,0.,0.,0.,0.,0.,0.,0.,0.,0.,0.,0.,0.,0.,0.,0.,0.,0.,0.,0.,0.,1.053183,0.,0.,0.,0.,0.,0.,0.,0.,0.,0.,0.,0.,0.,0.,0.,0.,0.,0.,0.,0.,0.,0.,1.158115,0.,0.,0.,0.,0.,0.,0.,0.,0.,0.,0.,0.,0.,0.,1.216488,1.213674,0.,0.,0.,0.,0.,0.,0.,0.,0.,0.,0.,0.,0.,0.,0.,0.,0.,0.,0.,1.004225,0.,0.,0.,0.,0.,1.002966,0.,0.,0.,0.,0.,0.,0.,0.,0.,0.869555,0.,1.098188,0.,0.,1.33251,1.423535,1.463996,0.,0.,0.,0.,1.044509,0.,0.,0.,0.,0.,0.,0.,0.,0.,0.|,|0.,0.,0.,0.,0.,0.,0.,0.,0.,0.,0.,0.,0.,0.413077,0.,0.,0.209921,0.,0.,0.,0.,0.,0.,0.,0.,0.,0.091788,0.,0.,0.,0.,0.,0.,0.,0.,0.,0.,0.,0.,0.,0.,0.,0.,0.,0.,0.,0.,0.441354,0.,0.,0.,0.,0.249462,0.,0.,0.,0.,0.,0.,0.,0.,0.,0.,0.,0.,0.28467,0.,0.,0.,0.,0.,0.944193,0.,0.,0.,0.,0.,0.,0.107032,0.,0.,0.,0.,0.,0.,0.,0.,0.,0.,0.,0.275023,0.,0.,0.,0.,0.,0.,0.,0.063183,0.,0.,0.,0.,0.,0.,0.,0.,0.,0.,0.,0.,0.,0.,0.,0.,0.,0.,0.,0.,0.,0.,0.,0.,0.,0.,0.,0.,0.,0.,0.,0.,0.,0.,0.,0.,0.,0.,0.,0.,0.,0.,0.,0.,0.,0.,0.,0.428365,0.,0.,0.,0.,0.,0.,0.,0.017357,0.,0.482636,0.,0.,0.,0.,0.,0.,0.,0.080088,0.308628,0.,0.,0.,0.,0.,0.,0.,0.,0.,0.,0.,0.,0.,0.,0.,0.,0.098707,0.,0.,0.,0.,0.,0.,0.,0.,0.330976,0.,0.,0.,0.,0.,0.,0.,0.,0.1166,0.,0.,0.,0.,0.,0.,0.,0.,0.391674,0.,0.,0.,0.105985,0.,0.,0.,0.,0.,0.,0.,0.,0.,0.,0.,0.,0.,0.,0.,0.,0.,0.,0.,0.,0.,0.,0.,0.,0.,0.,0.,0.,0.,0.,0.,0.,0.,0.,0.,0.,0.,0.,0.,0.,0.,0.,0.,0.,0.,0.,0.,0.,0.200309,0.,0.,0.403444,0.,0.,0.,0.,0.,0.,0.,0.,0.,0.,0.,0.,0.,0.,0.,0.,0.,0.,0.,0.,0.,0.,0.,0.,0.373491,0.,0.,0.,0.,0.,0.,0.,0.42124,0.,0.,0.,0.,0.,0.,0.,0.,0.,0.,0.,0.,0.,0.,0.,0.,0.130149,0.,0.,0.,0.,0.,0.,0.,0.,0.,0.,0.,0.,0.,0.,0.,0.,0.,0.,0.,0.,0.,0.,0.,0.,0.,0.,0.,0.,0.,0.087313,0.289539,0.,0.,0.,0.,0.,0.,0.,0.083878,0.,0.,0.,0.,0.,0.,0.,0.,0.,0.,0.203819,0.,0.,0.,0.,0.,0.,0.,0.,0.,0.,0.,0.,0.,0.,0.,0.,0.,0.,0.,0.,0.,0.,0.208253,0.,0.,0.,0.,0.,0.,0.,0.,0.,0.,0.,0.,0.,0.,0.,0.,0.,0.,0.477183,1.341139,0.428526,0.,0.062766,0.,0.,0.,0.,0.,0.,0.,0.,0.,0.,0.,0.155467,0.,0.,0.,0.2721,0.,0.,0.,0.,0.,0.,0.387814,0.,0.,0.,0.,0.,0.,0.,0.,0.,0.,0.1166,0.,0.130149,0.,0.104628,0.256213,0.,0.,0.,0.,0.,0.|0.413784,0.,0.,0.,0.413784,0.,0.,0.,0.,0.,0.,0.,0.,0.637301,0.757955,0.,0.,0.613574,0.,0.,0.,0.,0.,0.,0.,0.,0.,0.,0.,0.,0.,0.424901,0.,0.,0.,0.,0.,0.,0.,0.,0.,0.,0.,0.,0.,0.410647,0.,0.,0.322752,0.,0.,0.,0.,0.,0.,0.,0.,0.327501,0.,0.,0.,0.,0.,0.,0.60077,0.,0.89413,0.,0.,0.662292,0.,0.,0.,0.,0.,0.,0.,0.,0.,0.,0.,0.,0.,0.,0.,0.,0.,0.,0.,0.,0.,0.,0.,0.,0.,0.,0.257998,0.522495,0.,0.,0.,0.281937,0.272873,0.,0.,0.,0.,0.,0.,0.,0.477044,0.,0.,0.,0.487144,0.,0.,0.,0.,0.,0.,0.,0.,0.,0.,0.,0.,0.,0.,0.,0.,0.,0.,0.,0.,0.238229,0.,0.,0.,0.596576,0.585915,0.,0.,0.,0.,0.,0.,0.,0.,0.,0.,0.,0.,0.,0.,0.,0.,0.,0.,0.,0.,0.,0.,0.,0.,0.30165,0.,0.,0.,0.,0.,0.,0.,0.,0.,0.,0.,0.,0.196903,0.351048,0.,0.,0.,0.,0.,0.,0.,0.,0.,0.,0.,0.,0.28407,0.,0.,0.,0.,0.,0.,0.,0.,0.,0.,0.681617,0.,0.,0.,0.,0.,0.,0.,0.,0.,0.461629,0.,0.,0.,0.,0.,0.,0.,0.,0.,0.,0.,0.,0.,0.,0.,0.,0.,0.,0.,0.,0.,0.,0.,0.325675,0.,0.,0.,0.,0.,0.490877,0.,0.,0.,0.,0.272758,0.083234,0.,0.,0.204687,0.,0.,0.,0.,0.,0.,0.,0.,0.,0.,0.,0.,0.,0.,0.,0.,0.,0.,0.144387,0.,0.,0.,0.468992,0.,0.,0.,1.066761,0.,0.,0.,0.,0.,0.,0.,0.251519,0.,0.251519,0.,0.611517,0.,0.,0.,0.,0.,0.,0.,0.,0.,0.,0.,0.26961,0.,0.,0.,0.,0.,0.,0.,0.,0.,0.,0.,0.507306,0.,0.,0.,0.,0.,0.,0.,0.,0.,0.,0.,0.,0.,0.507646,0.507646,0.,0.,0.353776,0.445818,0.,0.,0.377332,0.,0.,0.,0.,0.,0.,0.026985,0.,0.,0.,0.,0.,0.,0.,0.,0.,0.,0.,0.,0.,0.,0.,0.,0.,0.,0.,0.,0.,0.,0.238795,0.,0.,0.,0.,0.,0.,0.,0.026191,0.,0.,0.,0.,0.,0.,0.,0.,0.,0.,0.,0.,0.,0.,0.,0.,0.,0.,0.,0.,0.,0.,0.,0.,0.,0.,0.,0.,0.,0.,0.,0.,0.,0.,0.,0.,0.,0.,0.,0.,0.,0.,0.,0.,0.,0.,0.,0.,0.,0.,0.,0.47494,0.,0.,0.,0.,0.,0.,0.172668,0.,0.,0.,0.,0.,0.,0.,0.,0.,0.,0.,0.,0.,0.,0.,0.,0.,0.,0.,0.,0.,0.,0.,0.,0.,0.418687,0.,0.,0.,0.,0.,0.,0.,0.,0.,0.,0.,0.,0.,0.,0.,0.468471,0.,0.,0.,0.,0.,0.,0.,0.493108,0.,0.,0.,0.418554,0.,0.,0.,0.257436,0.,0.,0.,0.,0.,0.,0.,0.243799,0.,0.,0.,0.,0.,0.,0.,0.,0.,0.,0.,0.,0.182761,0.,0.,0.148451,0.,0.,0.,0.,0.,0.,0.250354,0.,0.,0.,0.,0.,0.,0.,0.363428,0.,0.,0.,0.,0.,0.,0.,0.,0.,0.427364,0.363391,0.,0.,0.,0.,0.,0.,0.,0.118806,0.,0.,0.,0.,0.,0.,0.,0.,0.,0.300295,0.,0.,0.,0.,0.,0.,0.,0.,0.,0.,0.,0.,0.,0.,0.,0.,0.,0.778806,0.,0.,0.,0.,0.,0.,0.,0.,0.,0.,0.,0.,0.,0.32232,0.,0.,0.,0.,0.,0.,0.,0.,0.770225,0.,0.,0.,0.,0.,0.,0.,0.425307,0.,0.,0.,0.,0.,0.,0.,0.,0.,0.094468,0.,0.,0.,0.,0.208364,0.,0.582973,0.388141,0.,0.,0.,0.,0.,0.,0.,0.,0.,0.,0.,0.,0.,0.,0.,0.,0.,0.,0.,0.,0.,0.091125,0.,0.,0.,0.,0.,0.,0.,0.,0.,0.,0.,0.300821,0.,0.,0.,0.,0.,0.,0.,0.,0.,0.,0.,0.,0.,0.,0.,0.,0.,0.,0.228461,0.,0.,0.,0.,0.,0.,0.338197,0.196232,0.680451,0.,0.,0.275382,0.,0.,0.312092,0.,0.,0.,0.,0.,0.88164,0.,0.50747,0.,0.,0.,0.,0.,0.,0.,0.,0.,0.,0.,0.468546,0.,0.,0.,0.,0.,0.,0.,0.,0.,0.,0.,0.,0.,0.,0.,0.138252,0.,0.,0.,0.,0.,0.,0.,0.,0.,0.318434,0.,0.,0.,0.,0.,0.,0.519597,0.,0.422519,0.115003,0.,0.,0.,0.,0.,0.,0.,0.,0.,0.,0.,0.,0.,0.,0.,0.,0.,0.,0.,0.,0.468094,0.,0.,0.,0.,0.,0.,0.,0.,0.,0.,0.,0.,1.052793,0.,0.,0.,0.,0.,0.,0.,0.,0.,0.,0.,0.,0.,0.,0.,0.,0.,0.,0.,0.,0.257922,0.,0.,0.,0.,0.,0.,0.,0.,0.,0.,0.,0.,0.,0.,0.,0.,0.,0.,0.,0.,0.,0.,0.463246,0.,0.,0.,0.,0.,0.,0.,0.,0.,0.,0.,0.,0.,0.,0.356557,0.594453,0.,0.,0.,0.,0.,0.,0.,0.,0.,0.,0.,0.,0.,0.,0.,0.,0.,0.,0.,0.101075,0.,0.,0.,0.,0.,0.204687,0.,0.,0.,0.,0.,0.,0.,0.,0.,0.026191,0.,0.094468,0.,0.,0.582973,0.265207,0.300821,0.,0.,0.,0.,0.261127,0.,0.,0.,0.,0.,0.,0.,0.,0.,0.|,
K|0.,0.,0.,0.,0.,0.,0.,1.371537,0.,0.,0.,0.,0.,0.,0.,0.,0.,0.,0.,0.,0.,0.,0.,0.,0.,0.,0.,0.,0.,0.,0.,0.,0.,0.,0.,0.,0.,0.,0.,0.,0.,0.,0.,0.,0.,0.,0.,0.,0.,0.,0.,0.,0.,0.,0.,0.,0.,0.,0.,0.,0.,0.,0.,0.,0.,0.,1.105299,0.,0.,0.,0.,0.,0.,0.,0.,0.,0.,0.,0.,0.,0.,0.,0.,0.,0.,0.,0.,0.,0.,0.,0.,0.,0.,0.,0.,0.,0.,0.,0.,0.,0.,0.,0.,0.,0.,0.,0.,0.,1.2677,0.,0.,0.,0.,0.,0.,1.369779,0.,0.,0.,0.,0.,0.,0.,0.,0.,0.,0.,0.,0.,0.,0.,0.,0.,0.,0.,0.,0.,0.,0.,0.,1.413606,0.,0.,0.,0.,0.,0.,0.,0.,0.,0.,0.,0.,0.,0.,0.,0.,0.,0.,0.,0.,0.,0.,1.032318,0.,0.,0.,0.,0.,0.,0.,0.,0.,0.,0.,0.,0.,0.,0.,0.,0.,0.,0.,0.,0.,0.,1.127637,0.,0.,0.,0.,0.,0.,0.,0.,0.,0.,0.,0.,0.,0.,0.,0.,0.,0.,0.,0.,0.,0.,0.,0.,1.52416,0.,0.,1.45573,0.,0.,0.,0.,0.,0.,0.,0.,1.2677,0.,0.,0.,1.032318,0.,0.,0.|0.,0.,0.,0.,0.,0.,0.,0.,0.,0.,0.,0.,0.,0.,0.,0.,0.,0.,1.272728,0.,0.,0.,0.,0.,0.,1.388958,1.499293,0.,0.,1.389912,0.,0.,0.,0.,0.,0.,0.,0.,0.,0.,0.,0.,0.,0.,0.962774,0.,0.,1.403691,0.,0.,0.,0.,0.,0.,0.,0.,0.,0.,0.,0.,0.,1.186553,0.,0.,0.,0.,0.,0.,0.,0.,0.,0.,0.,0.,0.,0.,0.,0.,0.,0.,0.,0.,0.,0.,0.,0.,0.,0.,0.,0.,0.,0.,0.,0.,0.,0.,0.,0.,0.,0.,0.,0.,0.,0.,0.,0.,0.,0.,0.,0.,0.,0.,0.,0.,0.,0.,0.,0.,0.,0.,1.007634,0.,0.,0.,0.,0.,0.,0.,0.,0.,0.,0.,0.,1.100708,0.,0.,0.,0.,0.,0.,1.81917,0.,0.,0.,0.,0.,0.,0.,0.,0.,0.,0.,0.,0.,0.,0.,0.,0.,0.,0.,0.,0.,1.170898,0.,0.,0.,0.,0.,0.,0.,0.,0.,0.,0.,0.,0.,0.,0.,0.,1.053738,0.,0.,0.,0.,0.,0.,0.,0.,0.,0.,0.,0.,0.,0.,0.,0.,0.,0.,0.,0.,0.,0.,0.,0.,0.772077,1.009062,0.,0.,0.,0.,0.,0.,0.,0.,1.330449,0.,0.,0.,0.,0.,0.,0.,1.201614,0.,0.,0.,0.,0.,0.,0.,0.,0.,0.,0.,0.,0.,0.,0.,0.,0.,0.,0.,0.,0.,0.,0.,0.,0.,0.,1.343764,0.,0.,0.,0.,0.,0.,0.,0.,0.,0.,0.,0.,0.,0.,0.,0.,0.,0.,0.,0.,0.,0.,0.,0.,0.,0.,0.,0.,0.,0.,0.,0.,1.356574,0.,0.,0.,0.,0.,0.,0.,0.,0.,0.,0.,0.|1.359458,0.,0.,0.,0.,0.,0.,0.,1.625256,0.,0.,0.,0.,0.,0.,0.,0.,0.,0.,0.,0.,0.,0.,0.,0.,0.,0.,0.,0.,0.,0.,0.,0.,1.101417,0.,0.,0.,0.,0.,0.,0.,0.,0.,0.,0.,0.,1.668561,1.871178,0.,0.,0.,0.,0.,0.,0.,0.,0.,0.,0.,0.,0.,0.,0.,1.600832,0.,0.,0.,0.,0.,0.,1.495324,0.,0.,0.,0.,0.,0.,0.,0.,0.,0.,0.,0.,0.,0.,0.,0.,0.,1.505004,0.,0.,0.,0.,1.715408,0.,0.,0.,0.,0.,0.,0.,0.,1.534063,0.,0.,0.,0.,0.,0.,0.,0.,0.,0.,0.,0.,0.,0.,0.,0.,0.,0.,0.,0.,0.,0.,0.,0.,0.,0.,0.,0.,0.,0.,0.,0.,0.,0.,0.,0.,0.,0.,0.,0.,0.,0.,0.,0.,0.,0.,0.,0.,0.,0.,0.,0.,1.964065,0.,0.,0.,0.,0.,0.,0.,0.,0.,0.,0.,0.,0.,0.,0.,0.,0.,0.,0.,0.,0.,0.,0.,0.,0.,0.,0.,0.,0.,0.,0.,0.,0.,0.,0.,0.,0.,0.,0.,0.,0.,0.,0.,0.,0.,0.,0.,0.,0.,0.,0.,0.,0.,0.,0.,0.,0.,0.,0.,0.,0.,0.,0.,0.,0.,0.,0.,0.,2.026662,0.,0.,0.,0.,0.,0.,0.,0.,0.,0.,0.,0.,0.,0.,0.,0.,0.,0.,0.,0.,0.,0.,0.,0.,0.,0.,0.,1.556135,0.,0.,0.,0.,0.,0.,0.,1.201977,0.,0.,0.,0.,0.,1.361102,0.,0.,0.,0.,0.,0.,0.,0.,0.,0.,0.,0.,0.,0.,0.,0.,0.,0.,0.,0.,0.,0.,0.,0.,1.845742,0.,0.,0.,1.293793,0.,0.,0.,0.,0.,0.,0.,0.,0.,0.,0.,0.,0.,0.,0.,0.,0.,0.,0.,0.,0.954904,0.,0.,0.,0.,0.,0.,0.,0.,0.,0.,0.,0.,0.,0.,0.,0.,0.,0.,0.,0.,0.,0.,0.,0.,0.,0.,0.|0.,0.,0.,0.,0.,0.,0.,0.440851,0.,0.,0.,0.,0.,0.,0.,0.,0.,0.,0.,0.,0.,0.,0.,0.,0.,0.,0.,0.,0.,0.,0.,0.,0.,0.,0.,0.,0.,0.,0.,0.,0.,0.,0.,0.,0.,0.,0.,0.,0.,0.,0.,0.,0.,0.,0.,0.,0.,0.,0.,0.,0.,0.,0.,0.,0.,0.,0.491244,0.,0.,0.,0.,0.,0.,0.,0.,0.,0.,0.,0.,0.,0.,0.,0.,0.,0.,0.,0.,0.,0.,0.,0.,0.,0.,0.,0.,0.,0.,0.,0.,0.,0.,0.,0.,0.,0.,0.,0.,0.,0.297833,0.,0.,0.,0.,0.,0.,0.062618,0.,0.,0.,0.,0.,0.,0.,0.,0.,0.,0.,0.,0.,0.,0.,0.,0.,0.,0.,0.,0.,0.,0.,0.,0.231317,0.,0.,0.,0.,0.,0.,0.,0.,0.,0.,0.,0.,0.,0.,0.,0.,0.,0.,0.,0.,0.,0.,0.165486,0.,0.,0.,0.,0.,0.,0.,0.,0.,0.,0.,0.,0.,0.,0.,0.,0.,0.,0.,0.,0.,0.,0.092683,0.,0.,0.,0.,0.,0.,0.,0.,0.,0.,0.,0.,0.,0.,0.,0.,0.,0.,0.,0.,0.,0.,0.,0.,0.41568,0.,0.,0.317845,0.,0.,0.,0.,0.,0.,0.,0.,0.297833,0.,0.,0.,0.165486,0.,0.,0.|0.,0.,0.,0.,0.,0.,0.,0.,0.,0.,0.,0.,0.,0.,0.,0.,0.,0.,0.49495,0.,0.,0.,0.,0.,0.,0.22948,0.229457,0.,0.,0.212717,0.,0.,0.,0.,0.,0.,0.,0.,0.,0.,0.,0.,0.,0.,0.0745,0.,0.,0.218855,0.,0.,0.,0.,0.,0.,0.,0.,0.,0.,0.,0.,0.,0.334764,0.,0.,0.,0.,0.,0.,0.,0.,0.,0.,0.,0.,0.,0.,0.,0.,0.,0.,0.,0.,0.,0.,0.,0.,0.,0.,0.,0.,0.,0.,0.,0.,0.,0.,0.,0.,0.,0.,0.,0.,0.,0.,0.,0.,0.,0.,0.,0.,0.,0.,0.,0.,0.,0.,0.,0.,0.,0.,0.314886,0.,0.,0.,0.,0.,0.,0.,0.,0.,0.,0.,0.,0.18712,0.,0.,0.,0.,0.,0.,0.072767,0.,0.,0.,0.,0.,0.,0.,0.,0.,0.,0.,0.,0.,0.,0.,0.,0.,0.,0.,0.,0.,0.147681,0.,0.,0.,0.,0.,0.,0.,0.,0.,0.,0.,0.,0.,0.,0.,0.,0.095009,0.,0.,0.,0.,0.,0.,0.,0.,0.,0.,0.,0.,0.,0.,0.,0.,0.,0.,0.,0.,0.,0.,0.,0.,0.144764,0.64213,0.,0.,0.,0.,0.,0.,0.,0.,0.26006,0.,0.,0.,0.,0.,0.,0.,0.13616,0.,0.,0.,0.,0.,0.,0.,0.,0.,0.,0.,0.,0.,0.,0.,0.,0.,0.,0.,0.,0.,0.,0.,0.,0.,0.,0.159572,0.,0.,0.,0.,0.,0.,0.,0.,0.,0.,0.,0.,0.,0.,0.,0.,0.,0.,0.,0.,0.,0.,0.,0.,0.,0.,0.,0.,0.,0.,0.,0.,0.437605,0.,0.,0.,0.,0.,0.,0.,0.,0.,0.,0.,0.|0.33838,0.,0.,0.,0.,0.,0.,0.,0.157601,0.,0.,0.,0.,0.,0.,0.,0.,0.,0.,0.,0.,0.,0.,0.,0.,0.,0.,0.,0.,0.,0.,0.,0.,0.367139,0.,0.,0.,0.,0.,0.,0.,0.,0.,0.,0.,0.,0.333712,0.357965,0.,0.,0.,0.,0.,0.,0.,0.,0.,0.,0.,0.,0.,0.,0.,0.376666,0.,0.,0.,0.,0.,0.,0.347129,0.,0.,0.,0.,0.,0.,0.,0.,0.,0.,0.,0.,0.,0.,0.,0.,0.,0.125417,0.,0.,0.,0.,0.586143,0.,0.,0.,0.,0.,0.,0.,0.,0.351849,0.,0.,0.,0.,0.,0.,0.,0.,0.,0.,0.,0.,0.,0.,0.,0.,0.,0.,0.,0.,0.,0.,0.,0.,0.,0.,0.,0.,0.,0.,0.,0.,0.,0.,0.,0.,0.,0.,0.,0.,0.,0.,0.,0.,0.,0.,0.,0.,0.,0.,0.,0.,0.602691,0.,0.,0.,0.,0.,0.,0.,0.,0.,0.,0.,0.,0.,0.,0.,0.,0.,0.,0.,0.,0.,0.,0.,0.,0.,0.,0.,0.,0.,0.,0.,0.,0.,0.,0.,0.,0.,0.,0.,0.,0.,0.,0.,0.,0.,0.,0.,0.,0.,0.,0.,0.,0.,0.,0.,0.,0.,0.,0.,0.,0.,0.,0.,0.,0.,0.,0.,0.,1.588465,0.,0.,0.,0.,0.,0.,0.,0.,0.,0.,0.,0.,0.,0.,0.,0.,0.,0.,0.,0.,0.,0.,0.,0.,0.,0.,0.,0.990268,0.,0.,0.,0.,0.,0.,0.,0.282618,0.,0.,0.,0.,0.,0.266051,0.,0.,0.,0.,0.,0.,0.,0.,0.,0.,0.,0.,0.,0.,0.,0.,0.,0.,0.,0.,0.,0.,0.,0.,0.868584,0.,0.,0.,0.185983,0.,0.,0.,0.,0.,0.,0.,0.,0.,0.,0.,0.,0.,0.,0.,0.,0.,0.,0.,0.,0.066718,0.,0.,0.,0.,0.,0.,0.,0.,0.,0.,0.,0.,0.,0.,0.,0.,0.,0.,0.,0.,0.,0.,0.,0.,0.,0.,0.
M|2.078024,0.,0.,0.,0.,0.,0.,0.,0.,0.,0.,0.,0.,0.,0.,0.,0.,1.999022,0.,0.,0.,0.,0.,0.,0.,1.645339,0.,0.,0.,0.,0.,0.,0.,0.,0.,1.54709,0.,0.,0.,0.,0.,0.,0.,0.,0.,0.,0.,0.,0.,0.,0.,0.,1.42794,0.,0.,0.,0.,0.,0.,0.,0.,0.,0.,0.,0.,0.,0.,0.,0.,0.875079,0.,0.,0.,0.,0.,0.,0.,0.,0.,0.,0.,0.,0.,0.,0.,0.,0.,0.,0.,0.,0.,0.,0.,0.,0.,0.,0.,0.,0.,0.,0.,0.,0.,0.,0.,0.,0.,0.,0.,0.,0.,0.,0.,0.,0.,0.,0.,0.,0.,0.,1.2048,0.,0.,0.,0.,0.,0.,0.,0.,0.,0.,0.,0.,0.,0.,0.,1.660502,0.,0.,0.,0.,0.,0.,0.,0.,0.,0.,0.,0.,0.,0.,0.,0.,0.,0.,0.,2.001835,0.,0.,0.,0.,0.,1.214685,0.,0.,0.,0.,0.,1.816169,0.,0.,0.,0.,0.,0.,0.,0.,0.,0.,0.,0.|0.,0.,0.,0.,0.,0.,0.,1.497996,0.,0.,0.,0.,0.,0.,0.,0.,0.,0.,0.,0.,0.,1.699695,0.,0.,1.441678,0.,0.,0.,0.,0.,1.436566,0.,0.,0.,0.,0.,0.,0.,0.,0.,0.,0.,0.,1.604391,0.,0.,0.,0.,0.,0.,0.,0.,0.,0.,0.,0.,0.,0.,0.,1.477444,0.,0.,0.,1.319442,0.,0.,0.,1.319442,0.,0.,0.,0.,0.,0.,0.,0.,0.,1.337125,0.,0.,0.,0.,0.,0.,0.,0.,1.314996,0.,1.239058,1.041333,0.,0.,0.,1.239058,0.,0.,0.,0.,0.,0.,0.,0.,0.,0.,1.776202,0.,0.,0.,0.,0.,0.,0.,0.,0.,0.,0.,1.717702,0.,1.717702,0.,0.,0.,0.,0.,1.000319,0.,0.,0.,0.,0.,0.,0.,0.,0.,0.,0.,0.,0.,0.,0.,1.115317,0.,0.,0.,0.,0.,1.183807,0.,0.,0.,0.,1.567372,0.,0.,0.,0.,0.,0.,0.,0.,0.,0.,0.,0.,0.,0.,0.,0.,0.,0.,0.,0.,0.,0.,0.,0.,0.,0.,0.,0.,0.,1.19215,1.731087,0.,0.,0.,0.,0.,1.117383,1.148883,0.,0.,0.,0.,0.,0.,0.,0.,0.,1.518629,0.,0.,0.,0.,0.,1.551169,0.,0.,1.081798,0.,0.,0.,0.,0.,0.,0.,0.,0.,1.70269,1.188747,0.,0.,0.,0.,0.,0.,0.,1.442739,0.,0.,0.,0.,0.,0.,0.,0.,0.,0.,0.,0.,1.321366,0.,0.,0.,0.,0.,0.,0.,0.,0.,0.,0.,0.,0.,1.130325,0.,0.,0.,0.,0.,0.,0.,0.,0.,0.,1.72502,0.,0.,0.,1.972349,0.,0.,0.,1.595519,0.,0.,0.,0.,0.,0.,0.,0.,0.,1.309272,1.464614,0.,0.,0.,0.,0.,0.,0.,0.,0.,0.,0.,0.,0.,0.,0.,0.,0.,0.,0.,0.,0.,0.,0.,1.529869,1.129929,1.281832,0.,0.,0.957089,0.,0.,1.234666,0.,0.,1.426295,0.,0.,0.,0.,0.,0.,0.,0.,0.,0.,0.,0.,0.,0.,0.,1.1567,1.005705,0.,0.,0.,0.,0.,0.,0.,0.,1.321366,0.,0.,0.,0.,1.281832,0.,0.|,|0.644278,0.,0.,0.,0.,0.,0.,0.,0.,0.,0.,0.,0.,0.,0.,0.,0.,0.429897,0.,0.,0.,0.,0.,0.,0.,0.434254,0.,0.,0.,0.,0.,0.,0.,0.,0.,0.265215,0.,0.,0.,0.,0.,0.,0.,0.,0.,0.,0.,0.,0.,0.,0.,0.,0.458981,0.,0.,0.,0.,0.,0.,0.,0.,0.,0.,0.,0.,0.,0.,0.,0.,0.06468,0.,0.,0.,0.,0.,0.,0.,0.,0.,0.,0.,0.,0.,0.,0.,0.,0.,0.,0.,0.,0.,0.,0.,0.,0.,0.,0.,0.,0.,0.,0.,0.,0.,0.,0.,0.,0.,0.,0.,0.,0.,0.,0.,0.,0.,0.,0.,0.,0.,0.,0.231886,0.,0.,0.,0.,0.,0.,0.,0.,0.,0.,0.,0.,0.,0.,0.,0.444544,0.,0.,0.,0.,0.,0.,0.,0.,0.,0.,0.,0.,0.,0.,0.,0.,0.,0.,0.,0.455702,0.,0.,0.,0.,0.,0.020789,0.,0.,0.,0.,0.,0.467921,0.,0.,0.,0.,0.,0.,0.,0.,0.,0.,0.,0.|0.,0.,0.,0.,0.,0.,0.,0.118024,0.,0.,0.,0.,0.,0.,0.,0.,0.,0.,0.,0.,0.,0.516574,0.,0.,0.360419,0.,0.,0.,0.,0.,0.362628,0.,0.,0.,0.,0.,0.,0.,0.,0.,0.,0.,0.,0.443768,0.,0.,0.,0.,0.,0.,0.,0.,0.,0.,0.,0.,0.,0.,0.,0.230354,0.,0.,0.,0.239706,0.,0.,0.,0.239706,0.,0.,0.,0.,0.,0.,0.,0.,0.,0.276647,0.,0.,0.,0.,0.,0.,0.,0.,0.536579,0.,0.557986,0.144821,0.,0.,0.,0.557986,0.,0.,0.,0.,0.,0.,0.,0.,0.,0.,1.065721,0.,0.,0.,0.,0.,0.,0.,0.,0.,0.,0.,0.8474,0.,0.8474,0.,0.,0.,0.,0.,0.357257,0.,0.,0.,0.,0.,0.,0.,0.,0.,0.,0.,0.,0.,0.,0.,0.080269,0.,0.,0.,0.,0.,0.283722,0.,0.,0.,0.,0.198043,0.,0.,0.,0.,0.,0.,0.,0.,0.,0.,0.,0.,0.,0.,0.,0.,0.,0.,0.,0.,0.,0.,0.,0.,0.,0.,0.,0.,0.,0.198692,0.249526,0.,0.,0.,0.,0.,0.093115,0.20621,0.,0.,0.,0.,0.,0.,0.,0.,0.,0.646823,0.,0.,0.,0.,0.,0.268989,0.,0.,0.175089,0.,0.,0.,0.,0.,0.,0.,0.,0.,0.283782,0.198125,0.,0.,0.,0.,0.,0.,0.,0.447531,0.,0.,0.,0.,0.,0.,0.,0.,0.,0.,0.,0.,0.330342,0.,0.,0.,0.,0.,0.,0.,0.,0.,0.,0.,0.,0.,0.12336,0.,0.,0.,0.,0.,0.,0.,0.,0.,0.,0.825009,0.,0.,0.,0.986175,0.,0.,0.,0.140781,0.,0.,0.,0.,0.,0.,0.,0.,0.,0.291393,0.455459,0.,0.,0.,0.,0.,0.,0.,0.,0.,0.,0.,0.,0.,0.,0.,0.,0.,0.,0.,0.,0.,0.,0.,0.496711,0.139896,0.341613,0.,0.,0.086583,0.,0.,0.324912,0.,0.,0.224221,0.,0.,0.,0.,0.,0.,0.,0.,0.,0.,0.,0.,0.,0.,0.,0.104424,0.324421,0.,0.,0.,0.,0.,0.,0.,0.,0.330342,0.,0.,0.,0.,0.341613,0.,0.|,
F|0.,0.,0.784311,0.,0.,0.,0.,0.,0.,0.,0.,0.,0.,0.,0.,0.,0.,0.,0.,0.,0.,0.,1.156671,0.,0.,0.,0.,1.246352,0.,0.,0.,0.,0.,0.,0.,0.,0.,0.,0.,0.,0.,0.,0.,0.,0.,0.,0.,1.306584,0.,0.905233,0.,0.,0.,0.,0.,0.,0.,0.,0.,0.,0.,0.,0.,0.,0.,0.,0.,0.,0.,0.,0.,0.,0.,0.,0.,0.,1.106928,0.,0.,0.,0.,0.,0.,0.,0.,0.,0.,0.,0.,0.,0.,0.,0.,0.,0.,0.,0.,0.,0.,0.,0.,0.,0.,0.,0.,0.,0.,0.,0.,0.,0.,0.,0.,0.,0.,0.,0.,0.,0.,0.,0.,0.,0.,0.,0.,0.,0.,0.,0.,0.,1.042646,0.,0.,0.,0.,0.,0.,0.,0.,0.,0.,0.,0.,0.,0.,0.,0.,0.,0.,0.,0.,0.,0.,0.,0.,0.,0.,0.,0.,0.,0.,0.,0.,0.,1.030609,0.,0.,1.102832,0.,0.,0.,0.,0.,0.,0.,0.,0.,0.,0.,0.,0.,0.,0.,0.,0.,0.,0.,0.,0.,0.,0.,0.,0.,0.,1.299782,0.,0.,0.,0.,0.,0.,0.,0.,0.,0.,0.,0.,0.,0.,0.,0.,0.,0.,0.,0.,1.309881,0.,0.,0.,0.,0.,0.,0.,0.,0.,0.,0.,0.,0.,0.,0.,0.,0.,0.,0.,0.,0.,0.,0.,0.,0.,0.,0.,0.,0.,0.,0.,0.,0.,0.,0.,0.,0.,0.,0.,0.,0.,0.,0.,0.,0.,0.,0.,0.,0.,0.,0.,0.,0.,0.,0.,0.,0.,0.,0.,0.,1.200826,0.,0.,0.,0.,0.,0.,0.,0.,0.,0.,0.,0.,0.,0.,0.,0.,0.,0.,0.,0.,0.,0.,0.,0.,0.,0.,0.,0.,0.,0.,0.,0.,0.,1.415543,1.356472,0.|0.,1.610491,0.,0.,0.,0.,0.,0.,0.,0.,0.,0.,0.,0.,0.,0.,0.,0.,0.,0.,0.,0.,0.,0.,0.,0.,0.,0.,0.,0.,0.,0.,0.,0.,0.,0.,0.,1.660057,1.242887,0.,0.,0.,0.,0.,0.,0.919598,1.12668,0.,0.,0.,0.,0.,0.,0.,0.,0.,0.,0.,0.,0.,0.,0.,0.,0.,0.,0.,0.,1.760923,0.,0.,0.,0.,0.,0.,0.,0.,0.,0.,0.,0.,1.409114,0.,0.,0.,0.,0.,0.,0.,0.,1.710856,0.,0.,0.,0.,0.,0.,0.,0.,0.,0.,0.,0.,0.930976,0.,1.805301,0.,0.,1.409083,0.,0.,0.,0.,0.,0.,0.,0.,1.582113,0.,0.,0.,2.423915,1.425723,1.409979,0.,0.,0.,0.,1.237754,0.,0.,0.,0.,0.,0.,0.,0.,0.,0.,0.,0.,0.,0.,0.,1.955006,0.,0.,0.,0.,0.,0.,0.,0.,0.,0.,0.,0.,0.,0.,0.,0.,0.,0.,0.,0.,0.,0.,0.,0.,0.,0.,0.,0.,0.,0.,1.625031,1.902589,0.,1.625031,0.,0.,0.,0.,0.,1.05787,2.000362,1.566675,1.83786,1.76338,0.,0.,0.,0.,0.,0.,0.,0.,0.,0.,0.,0.,0.,0.,0.,0.,0.,0.,0.,0.,0.,0.,0.,0.,0.,0.,0.,0.,0.,0.,1.920726,0.,0.,0.,0.,0.,0.,0.,0.,0.,0.,0.,0.,0.,0.,0.,0.,0.,0.,0.,2.375166,0.,0.,1.603988,0.,0.,0.,1.603988,0.,0.,0.,0.,0.,1.933666,0.,0.,0.,0.,0.,0.,1.209858,0.,0.,0.,0.,0.,1.344194,0.,0.,0.,0.,0.,0.,1.482298,0.,0.,0.,0.,0.,0.,0.,0.,0.,0.,0.,0.,0.,0.,0.,0.,1.414396,0.,0.,0.,0.,0.,0.,0.,0.,0.,0.,0.,0.,0.,0.,0.,0.,0.,0.,0.,0.,0.,0.,0.,0.,0.,0.,0.,0.,0.,0.,0.,0.,0.,1.204639,0.,0.,0.,1.131706,0.,1.397725,0.,0.,0.,0.,0.,1.659058,0.,0.,0.,0.,0.,0.,0.,1.584495,0.,1.905785,0.,0.,0.,1.605941,0.,1.292564,1.87571,0.,1.681511,0.,0.,0.,1.032544,0.,0.,0.,0.99982,0.,0.,0.,0.,0.,0.,1.158086,1.465761,0.,0.,0.,0.,0.,0.,0.,0.,0.,1.434159,0.,1.84737,0.,0.,0.,0.,0.,0.,0.,0.,0.,0.,0.,1.836342,0.,0.,0.,0.,0.,0.,0.,0.,0.,0.,0.,0.,0.,0.,0.,0.,0.,0.,0.,0.,0.,2.242735,1.091721,0.,0.,0.,1.969336,0.,0.,0.,0.,0.,0.,0.,0.,0.,1.243038,1.620259,0.,0.,0.,0.,0.,0.,0.,0.,0.,0.,0.,0.,0.,0.,0.,0.,0.,0.,0.,0.,0.,1.38672,0.,0.,1.476831,0.,0.,0.,0.,0.,1.268319,0.,0.,0.,1.864816,0.,0.,0.,0.,0.,0.,1.728825,1.535845,0.,0.,0.,0.,0.,0.,1.11504,0.,0.,0.,0.,2.134665,0.,0.,0.,0.,0.,0.,0.,0.,0.,0.,0.,0.,0.,1.585139,0.,0.,0.,1.867757,0.,1.755625,0.,0.,1.007545,0.,0.,0.,1.708526,0.,0.,0.,0.,0.,0.,0.,0.,1.352132,1.696234,0.,0.,0.,0.,0.,0.,0.,0.,0.,0.,0.,0.,0.,1.299349,0.,0.,2.62229,2.62229,0.,0.,0.,0.,0.,0.,0.,0.,0.,0.,0.,0.,1.279451,0.,0.,0.,0.,0.,0.,0.,1.209858,0.,1.069093,1.337696,0.,0.,0.,2.05229,1.286604,0.,0.,2.00374,1.787556,1.770697,0.|,|0.,0.,0.023767,0.,0.,0.,0.,0.,0.,0.,0.,0.,0.,0.,0.,0.,0.,0.,0.,0.,0.,0.,0.149248,0.,0.,0.,0.,0.290815,0.,0.,0.,0.,0.,0.,0.,0.,0.,0.,0.,0.,0.,0.,0.,0.,0.,0.,0.,0.06722,0.,0.069021,0.,0.,0.,0.,0.,0.,0.,0.,0.,0.,0.,0.,0.,0.,0.,0.,0.,0.,0.,0.,0.,0.,0.,0.,0.,0.,0.061187,0.,0.,0.,0.,0.,0.,0.,0.,0.,0.,0.,0.,0.,0.,0.,0.,0.,0.,0.,0.,0.,0.,0.,0.,0.,0.,0.,0.,0.,0.,0.,0.,0.,0.,0.,0.,0.,0.,0.,0.,0.,0.,0.,0.,0.,0.,0.,0.,0.,0.,0.,0.,0.,0.047664,0.,0.,0.,0.,0.,0.,0.,0.,0.,0.,0.,0.,0.,0.,0.,0.,0.,0.,0.,0.,0.,0.,0.,0.,0.,0.,0.,0.,0.,0.,0.,0.,0.,0.056215,0.,0.,0.133677,0.,0.,0.,0.,0.,0.,0.,0.,0.,0.,0.,0.,0.,0.,0.,0.,0.,0.,0.,0.,0.,0.,0.,0.,0.,0.,0.051991,0.,0.,0.,0.,0.,0.,0.,0.,0.,0.,0.,0.,0.,0.,0.,0.,0.,0.,0.,0.,0.406319,0.,0.,0.,0.,0.,0.,0.,0.,0.,0.,0.,0.,0.,0.,0.,0.,0.,0.,0.,0.,0.,0.,0.,0.,0.,0.,0.,0.,0.,0.,0.,0.,0.,0.,0.,0.,0.,0.,0.,0.,0.,0.,0.,0.,0.,0.,0.,0.,0.,0.,0.,0.,0.,0.,0.,0.,0.,0.,0.,0.,0.283832,0.,0.,0.,0.,0.,0.,0.,0.,0.,0.,0.,0.,0.,0.,0.,0.,0.,0.,0.,0.,0.,0.,0.,0.,0.,0.,0.,0.,0.,0.,0.,0.,0.,0.471848,0.516751,0.|0.,0.805246,0.,0.,0.,0.,0.,0.,0.,0.,0.,0.,0.,0.,0.,0.,0.,0.,0.,0.,0.,0.,0.,0.,0.,0.,0.,0.,0.,0.,0.,0.,0.,0.,0.,0.,0.,0.618452,0.194963,0.,0.,0.,0.,0.,0.,0.108188,0.37556,0.,0.,0.,0.,0.,0.,0.,0.,0.,0.,0.,0.,0.,0.,0.,0.,0.,0.,0.,0.,1.056554,0.,0.,0.,0.,0.,0.,0.,0.,0.,0.,0.,0.,0.568382,0.,0.,0.,0.,0.,0.,0.,0.,0.404719,0.,0.,0.,0.,0.,0.,0.,0.,0.,0.,0.,0.,0.122856,0.,0.884229,0.,0.,0.540149,0.,0.,0.,0.,0.,0.,0.,0.,1.052323,0.,0.,0.,0.516572,0.210353,0.150244,0.,0.,0.,0.,0.303291,0.,0.,0.,0.,0.,0.,0.,0.,0.,0.,0.,0.,0.,0.,0.,0.484658,0.,0.,0.,0.,0.,0.,0.,0.,0.,0.,0.,0.,0.,0.,0.,0.,0.,0.,0.,0.,0.,0.,0.,0.,0.,0.,0.,0.,0.,0.,0.715014,0.93861,0.,0.715014,0.,0.,0.,0.,0.,0.352623,0.666787,0.261113,0.30631,0.282141,0.,0.,0.,0.,0.,0.,0.,0.,0.,0.,0.,0.,0.,0.,0.,0.,0.,0.,0.,0.,0.,0.,0.,0.,0.,0.,0.,0.,0.,0.,0.720272,0.,0.,0.,0.,0.,0.,0.,0.,0.,0.,0.,0.,0.,0.,0.,0.,0.,0.,0.,0.856617,0.,0.,0.374264,0.,0.,0.,0.374264,0.,0.,0.,0.,0.,0.46408,0.,0.,0.,0.,0.,0.,0.094748,0.,0.,0.,0.,0.,0.137658,0.,0.,0.,0.,0.,0.,0.287989,0.,0.,0.,0.,0.,0.,0.,0.,0.,0.,0.,0.,0.,0.,0.,0.,0.173836,0.,0.,0.,0.,0.,0.,0.,0.,0.,0.,0.,0.,0.,0.,0.,0.,0.,0.,0.,0.,0.,0.,0.,0.,0.,0.,0.,0.,0.,0.,0.,0.,0.,0.318206,0.,0.,0.,0.171471,0.,0.415082,0.,0.,0.,0.,0.,0.382859,0.,0.,0.,0.,0.,0.,0.,0.832875,0.,0.745211,0.,0.,0.,0.416355,0.,0.176877,0.552841,0.,0.661578,0.,0.,0.,0.304685,0.,0.,0.,0.159971,0.,0.,0.,0.,0.,0.,0.040165,0.118617,0.,0.,0.,0.,0.,0.,0.,0.,0.,0.231316,0.,0.635654,0.,0.,0.,0.,0.,0.,0.,0.,0.,0.,0.,0.144027,0.,0.,0.,0.,0.,0.,0.,0.,0.,0.,0.,0.,0.,0.,0.,0.,0.,0.,0.,0.,0.,1.700535,0.595484,0.,0.,0.,0.284522,0.,0.,0.,0.,0.,0.,0.,0.,0.,0.403987,0.448244,0.,0.,0.,0.,0.,0.,0.,0.,0.,0.,0.,0.,0.,0.,0.,0.,0.,0.,0.,0.,0.,0.120754,0.,0.,0.44947,0.,0.,0.,0.,0.,0.303929,0.,0.,0.,0.186482,0.,0.,0.,0.,0.,0.,0.6886,0.614338,0.,0.,0.,0.,0.,0.,0.167256,0.,0.,0.,0.,0.643464,0.,0.,0.,0.,0.,0.,0.,0.,0.,0.,0.,0.,0.,0.594427,0.,0.,0.,1.115803,0.,1.032721,0.,0.,0.185059,0.,0.,0.,0.590218,0.,0.,0.,0.,0.,0.,0.,0.,0.533736,0.818358,0.,0.,0.,0.,0.,0.,0.,0.,0.,0.,0.,0.,0.,0.490571,0.,0.,1.069483,1.069483,0.,0.,0.,0.,0.,0.,0.,0.,0.,0.,0.,0.,0.339446,0.,0.,0.,0.,0.,0.,0.,0.094748,0.,0.181746,0.387932,0.,0.,0.,0.421497,0.132121,0.,0.,1.526659,0.595852,1.433421,0.|,
P|0.,0.,1.403204,0.,0.,0.,0.,0.,0.,0.,0.,0.,0.,0.,0.,0.,0.,0.,0.,0.,0.,0.,0.,0.,0.,0.,0.,0.,0.,0.,0.,0.,0.,0.,0.,0.,0.,1.668123,1.578465,1.529144,1.509931,0.,1.324424,0.,0.,0.,0.,0.,0.,0.,0.,0.,1.108618,0.,0.,0.,0.,0.,0.,0.,0.,0.,0.,1.208902,0.,0.,0.,1.535412,0.,0.,0.,0.,0.,0.,0.,1.383724,0.,0.,0.,0.,0.,0.,0.,0.,0.,0.,0.,0.,0.,0.,0.,0.,0.,0.,0.,1.051004,0.981115,0.,0.,0.,0.,0.,0.,0.,0.,0.,0.,0.,0.,0.,0.,0.,0.,0.,0.,0.,1.65135,0.,0.,1.619743,0.,0.,0.,0.,0.,0.,0.,0.,0.,0.,0.,0.,0.,0.,0.,1.925057,0.,0.,1.514486,0.,0.,0.,0.,0.,0.,1.258484,0.,0.,0.,0.,0.,0.,0.,0.,0.,1.735014,0.,0.,0.,0.,0.,0.,0.,0.,0.,0.,0.,0.,0.,0.,0.,0.,0.,0.,0.,0.,0.,0.,0.,0.|0.,0.,0.,0.,0.,0.,0.,0.,0.,0.,0.,0.,0.,0.,0.,0.,0.,0.,0.,0.,0.,0.,0.,0.,0.,0.,0.,0.,1.135932,0.,0.,0.,0.,0.,0.,0.,0.,0.,0.,0.,0.,0.,0.,0.,1.633374,0.,0.,0.,0.,0.,0.,0.,0.,0.,0.,0.,0.,0.,0.,0.740494,0.,0.,1.325071,0.,0.,0.,0.,0.,0.,0.,0.,0.,1.291913,0.,0.,0.,0.,0.760924,0.,0.,0.,0.,1.039872,0.,0.,0.,0.,0.,0.,0.,1.32916,0.,0.,0.,0.,0.,1.152991,0.,1.161179,0.,1.161179,0.,0.,0.,0.,0.,1.220558,0.,0.,0.,0.,0.,0.,0.,0.,0.,1.563346,0.,0.,0.,0.,0.,0.,0.,0.,0.,0.,0.,0.,0.946759,0.,0.,0.,0.,0.,0.,0.,0.,0.,0.,0.,0.,0.,0.,0.,0.,0.,0.,0.,1.527775,0.,0.,0.,0.,0.,0.,0.,0.,0.,0.,0.,0.,0.,0.,0.,0.,0.,0.,0.,0.,0.,0.,0.,0.,0.,0.,0.,0.,1.672842,0.,0.,0.,0.,0.,0.,0.,0.,0.,0.,0.,0.,0.,0.992535,1.813319,0.,1.409176,0.,0.|,|0.,0.,0.200458,0.,0.,0.,0.,0.,0.,0.,0.,0.,0.,0.,0.,0.,0.,0.,0.,0.,0.,0.,0.,0.,0.,0.,0.,0.,0.,0.,0.,0.,0.,0.,0.,0.,0.,0.617823,0.487181,0.56635,0.316899,0.,0.163285,0.,0.,0.,0.,0.,0.,0.,0.,0.,0.177379,0.,0.,0.,0.,0.,0.,0.,0.,0.,0.,0.123638,0.,0.,0.,0.073927,0.,0.,0.,0.,0.,0.,0.,0.208506,0.,0.,0.,0.,0.,0.,0.,0.,0.,0.,0.,0.,0.,0.,0.,0.,0.,0.,0.,0.19463,0.132073,0.,0.,0.,0.,0.,0.,0.,0.,0.,0.,0.,0.,0.,0.,0.,0.,0.,0.,0.,0.272768,0.,0.,0.911105,0.,0.,0.,0.,0.,0.,0.,0.,0.,0.,0.,0.,0.,0.,0.,0.311406,0.,0.,0.393528,0.,0.,0.,0.,0.,0.,0.046042,0.,0.,0.,0.,0.,0.,0.,0.,0.,0.437884,0.,0.,0.,0.,0.,0.,0.,0.,0.,0.,0.,0.,0.,0.,0.,0.,0.,0.,0.,0.,0.,0.,0.,0.|0.,0.,0.,0.,0.,0.,0.,0.,0.,0.,0.,0.,0.,0.,0.,0.,0.,0.,0.,0.,0.,0.,0.,0.,0.,0.,0.,0.,0.12792,0.,0.,0.,0.,0.,0.,0.,0.,0.,0.,0.,0.,0.,0.,0.,0.725944,0.,0.,0.,0.,0.,0.,0.,0.,0.,0.,0.,0.,0.,0.,0.088859,0.,0.,0.233836,0.,0.,0.,0.,0.,0.,0.,0.,0.,0.266924,0.,0.,0.,0.,0.076092,0.,0.,0.,0.,0.095074,0.,0.,0.,0.,0.,0.,0.,0.392419,0.,0.,0.,0.,0.,0.07391,0.,0.419315,0.,0.419315,0.,0.,0.,0.,0.,0.352084,0.,0.,0.,0.,0.,0.,0.,0.,0.,0.54018,0.,0.,0.,0.,0.,0.,0.,0.,0.,0.,0.,0.,0.201186,0.,0.,0.,0.,0.,0.,0.,0.,0.,0.,0.,0.,0.,0.,0.,0.,0.,0.,0.,0.654761,0.,0.,0.,0.,0.,0.,0.,0.,0.,0.,0.,0.,0.,0.,0.,0.,0.,0.,0.,0.,0.,0.,0.,0.,0.,0.,0.,0.,0.669137,0.,0.,0.,0.,0.,0.,0.,0.,0.,0.,0.,0.,0.,0.29776,0.296052,0.,0.196982,0.,0.|,
S|0.,0.,0.,0.,0.,0.,0.,0.,0.,0.,0.,0.,0.,1.393364,0.,1.257998,0.,0.,0.,0.,0.,0.,0.,0.,0.,0.,0.,0.,0.,0.,0.,0.,0.,0.,0.,0.,0.,0.,0.,0.,0.,0.,0.,0.,0.,0.,0.,0.,0.,0.,0.,1.276502,0.,0.,0.,0.,0.,0.,0.,0.,0.,0.,0.,0.,0.,0.,0.,0.,0.,0.,0.,0.,0.,0.,0.,0.,0.,0.,0.,0.,0.,0.,0.,0.,0.,0.,0.,0.,0.,0.,0.,1.268438,0.,0.,0.,0.,1.606121,0.,0.,0.,0.,0.,0.,0.,0.,0.,0.,0.,0.,0.,0.,0.,0.,0.,0.,0.,0.,0.,0.,0.,0.,0.,0.,0.,0.,0.,0.,0.,0.,0.,0.,0.,0.,0.,0.,0.,0.,0.,0.,0.,0.,0.,0.,0.,0.,0.,0.,0.,0.,0.,0.,0.877202,0.,0.,0.,0.,0.,0.872284,0.,0.,0.,0.,0.,0.,0.,0.,0.,0.,1.506846,0.,0.,0.,0.,0.,0.,0.,0.,1.206055,0.,0.,0.,0.,0.,0.,0.,0.,0.,0.,0.,0.,0.,0.,0.,0.,0.,0.,0.,0.,0.,0.,0.,0.,0.,0.,0.,0.,0.,0.,0.,0.,0.,0.,0.,0.,0.,0.,0.,0.,0.,0.,0.,0.,0.,0.,0.,0.,0.,0.,0.,0.,0.,0.,0.,0.,0.,0.,0.,0.,0.,0.,0.,0.,1.075641,0.,0.,0.,0.,0.,0.,1.228438,0.,0.,0.,0.,0.,0.,0.,0.,0.,0.,0.,0.,0.,0.,0.,0.,0.,0.,0.,0.,0.,0.,0.,0.,0.,0.,0.,0.,0.,0.,0.,0.,0.,0.,0.,0.,0.,0.,0.,0.,0.,0.,1.086303,0.,0.,0.,0.,0.,0.,0.,0.,0.,0.,0.,0.,0.,0.,0.841341,1.369793,0.,0.,0.,0.,0.,0.,0.,0.,0.,0.,0.,0.,0.,0.,0.,0.,1.386866,0.,0.,0.,0.,0.,0.,0.,0.,0.,1.354862,0.,0.,0.,0.842983,0.,0.,0.,0.,0.,0.,0.,0.,0.,0.,0.,0.,0.,0.,0.,0.,0.,0.,1.263668,0.,0.,0.,0.,0.,0.,0.,0.,0.,0.,0.,0.,0.,0.,1.902506,0.,0.,0.,0.,0.,0.,1.199976,0.,0.,0.,0.,0.,0.,0.,0.,0.,0.,0.,0.,0.,0.,0.,0.,0.,0.,0.,0.,0.,0.,0.,0.,0.,0.,0.,0.,0.,0.,0.,0.,0.,0.,0.,0.,0.,0.,0.,0.,0.|0.,0.,0.,0.,0.,|0.,0.,0.,0.,0.,0.,0.,0.,0.,0.,0.,0.,0.,1.280718,0.,0.881716,0.,0.,0.,0.,0.,0.,0.,0.,0.,0.,0.,0.,0.,0.,0.,0.,0.,0.,0.,0.,0.,0.,0.,0.,0.,1.768833,0.,0.,0.,0.,0.,0.,0.,0.,1.46068,0.,0.,0.,0.,0.,0.,0.,0.,0.,0.,0.,0.,0.,0.,0.,0.,0.,0.,0.,0.,0.,0.,0.,0.,0.,0.,0.,0.,0.,0.,0.,0.,0.,0.,0.,0.,1.347844,0.,0.,0.,1.341137,0.,0.,0.,1.03363,0.,0.,0.,0.,0.,0.,0.,0.,0.,0.,0.,0.,0.,0.,0.,0.,0.,1.216904,0.,1.474015,0.,0.,0.,0.,0.,0.,0.,0.,0.,0.,0.,0.,0.,0.,0.,0.,1.17488,0.,0.,1.462056,0.,1.462056,0.,0.,0.,0.,0.,0.,0.,0.,0.,1.48067,0.,0.,0.,0.,0.,0.,0.,1.848379,0.,0.,0.,0.,0.,0.,0.,0.,0.,0.,0.,0.,0.,1.829381,0.,0.,0.,0.,0.,0.,0.,0.,0.,0.,0.,0.,0.,1.292798,0.,0.,0.,0.,0.,0.,0.,0.,0.,0.,0.,0.,0.,0.,0.,0.,1.835465,0.,0.,0.,0.,0.,0.,0.,0.,0.,0.,1.54745,0.,0.,0.,0.,2.126863,1.211016,0.,0.,0.,0.,0.,1.911038,0.,0.,0.,0.,0.,0.,0.,0.,0.,0.,0.,0.,0.,0.,0.,0.,0.,0.,0.,0.,0.,0.,0.,0.,0.,0.,0.,0.,0.,0.,0.,0.,0.,0.,0.,0.,0.,0.,0.,0.,0.,0.,0.,0.,0.,0.,0.,2.132064,0.,0.,0.,0.,0.,0.,0.,0.,0.,0.,0.,0.,1.098902,0.,0.,0.,0.,0.,0.,0.,0.,0.,0.,0.,0.,0.,1.232167,0.,0.,0.,1.558087,0.,0.,0.,1.232167,0.,0.,0.,0.,0.,0.,0.,0.,0.,0.,1.5284,0.,0.,0.,0.,0.,0.,0.,0.,0.,0.,0.,0.,0.,0.,0.,0.,0.,0.,1.217605,0.920557,0.,0.,0.,0.,0.,0.,0.,0.,0.,0.,0.,0.,2.191268,0.,0.,0.,0.,0.,0.,1.580849,0.,0.,0.,0.,0.,1.069499,0.,0.,0.,0.,0.,0.,1.24118,0.,0.,0.,0.,0.,0.,0.,0.,0.,0.,0.,0.,0.,0.,0.,0.,0.,0.,0.,0.,0.,0.,0.,0.,0.,0.,0.,0.,0.,0.,0.,0.,0.,0.|0.,0.,0.,0.,0.,0.,0.,0.,0.,0.,0.,0.,0.,0.275335,0.,0.387076,0.,0.,0.,0.,0.,0.,0.,0.,0.,0.,0.,0.,0.,0.,0.,0.,0.,0.,0.,0.,0.,0.,0.,0.,0.,0.,0.,0.,0.,0.,0.,0.,0.,0.,0.,0.370597,0.,0.,0.,0.,0.,0.,0.,0.,0.,0.,0.,0.,0.,0.,0.,0.,0.,0.,0.,0.,0.,0.,0.,0.,0.,0.,0.,0.,0.,0.,0.,0.,0.,0.,0.,0.,0.,0.,0.,0.008499,0.,0.,0.,0.,0.180251,0.,0.,0.,0.,0.,0.,0.,0.,0.,0.,0.,0.,0.,0.,0.,0.,0.,0.,0.,0.,0.,0.,0.,0.,0.,0.,0.,0.,0.,0.,0.,0.,0.,0.,0.,0.,0.,0.,0.,0.,0.,0.,0.,0.,0.,0.,0.,0.,0.,0.,0.,0.,0.,0.,0.028998,0.,0.,0.,0.,0.,0.058152,0.,0.,0.,0.,0.,0.,0.,0.,0.,0.,0.592857,0.,0.,0.,0.,0.,0.,0.,0.,0.180908,0.,0.,0.,0.,0.,0.,0.,0.,0.,0.,0.,0.,0.,0.,0.,0.,0.,0.,0.,0.,0.,0.,0.,0.,0.,0.,0.,0.,0.,0.,0.,0.,0.,0.,0.,0.,0.,0.,0.,0.,0.,0.,0.,0.,0.,0.,0.,0.,0.,0.,0.,0.,0.,0.,0.,0.,0.,0.,0.,0.,0.,0.,0.,0.,0.248225,0.,0.,0.,0.,0.,0.,0.181116,0.,0.,0.,0.,0.,0.,0.,0.,0.,0.,0.,0.,0.,0.,0.,0.,0.,0.,0.,0.,0.,0.,0.,0.,0.,0.,0.,0.,0.,0.,0.,0.,0.,0.,0.,0.,0.,0.,0.,0.,0.,0.,0.1065,0.,0.,0.,0.,0.,0.,0.,0.,0.,0.,0.,0.,0.,0.,0.073964,0.255895,0.,0.,0.,0.,0.,0.,0.,0.,0.,0.,0.,0.,0.,0.,0.,0.,0.249918,0.,0.,0.,0.,0.,0.,0.,0.,0.,0.126206,0.,0.,0.,0.182646,0.,0.,0.,0.,0.,0.,0.,0.,0.,0.,0.,0.,0.,0.,0.,0.,0.,0.,0.406944,0.,0.,0.,0.,0.,0.,0.,0.,0.,0.,0.,0.,0.,0.,1.231033,0.,0.,0.,0.,0.,0.,0.110524,0.,0.,0.,0.,0.,0.,0.,0.,0.,0.,0.,0.,0.,0.,0.,0.,0.,0.,0.,0.,0.,0.,0.,0.,0.,0.,0.,0.,0.,0.,0.,0.,0.,0.,0.,0.,0.,0.,0.,0.,0.|0.,0.,0.,0.,0.,|0.,0.,0.,0.,0.,0.,0.,0.,0.,0.,0.,0.,0.,0.525423,0.,0.06298,0.,0.,0.,0.,0.,0.,0.,0.,0.,0.,0.,0.,0.,0.,0.,0.,0.,0.,0.,0.,0.,0.,0.,0.,0.,0.481227,0.,0.,0.,0.,0.,0.,0.,0.,0.265578,0.,0.,0.,0.,0.,0.,0.,0.,0.,0.,0.,0.,0.,0.,0.,0.,0.,0.,0.,0.,0.,0.,0.,0.,0.,0.,0.,0.,0.,0.,0.,0.,0.,0.,0.,0.,0.169327,0.,0.,0.,0.29204,0.,0.,0.,0.15313,0.,0.,0.,0.,0.,0.,0.,0.,0.,0.,0.,0.,0.,0.,0.,0.,0.,0.221866,0.,0.262419,0.,0.,0.,0.,0.,0.,0.,0.,0.,0.,0.,0.,0.,0.,0.,0.,0.174776,0.,0.,0.530672,0.,0.530672,0.,0.,0.,0.,0.,0.,0.,0.,0.,0.455591,0.,0.,0.,0.,0.,0.,0.,0.338869,0.,0.,0.,0.,0.,0.,0.,0.,0.,0.,0.,0.,0.,0.429794,0.,0.,0.,0.,0.,0.,0.,0.,0.,0.,0.,0.,0.,0.382784,0.,0.,0.,0.,0.,0.,0.,0.,0.,0.,0.,0.,0.,0.,0.,0.,0.856551,0.,0.,0.,0.,0.,0.,0.,0.,0.,0.,0.552661,0.,0.,0.,0.,0.763489,0.116444,0.,0.,0.,0.,0.,0.265422,0.,0.,0.,0.,0.,0.,0.,0.,0.,0.,0.,0.,0.,0.,0.,0.,0.,0.,0.,0.,0.,0.,0.,0.,0.,0.,0.,0.,0.,0.,0.,0.,0.,0.,0.,0.,0.,0.,0.,0.,0.,0.,0.,0.,0.,0.,0.,0.418052,0.,0.,0.,0.,0.,0.,0.,0.,0.,0.,0.,0.,0.096607,0.,0.,0.,0.,0.,0.,0.,0.,0.,0.,0.,0.,0.,0.178258,0.,0.,0.,0.442908,0.,0.,0.,0.178258,0.,0.,0.,0.,0.,0.,0.,0.,0.,0.,0.390986,0.,0.,0.,0.,0.,0.,0.,0.,0.,0.,0.,0.,0.,0.,0.,0.,0.,0.,0.152201,0.101417,0.,0.,0.,0.,0.,0.,0.,0.,0.,0.,0.,0.,1.417879,0.,0.,0.,0.,0.,0.,0.574854,0.,0.,0.,0.,0.,0.098506,0.,0.,0.,0.,0.,0.,0.082745,0.,0.,0.,0.,0.,0.,0.,0.,0.,0.,0.,0.,0.,0.,0.,0.,0.,0.,0.,0.,0.,0.,0.,0.,0.,0.,0.,0.,0.,0.,0.,0.,0.,0.
T|1.883702,0.,0.,0.,0.,0.,0.,0.,0.,1.661939,0.,0.,0.,0.,0.,0.,0.,0.,0.,0.,0.,0.,0.,0.,0.,0.,0.,0.,0.,0.,0.,0.,0.,0.,0.,0.,1.212877,0.,0.,0.,0.,0.,0.,0.,0.,0.,0.,0.,0.,0.,1.280174,0.,0.,0.,0.,0.,0.,0.,0.,0.,0.,0.,0.,0.,0.,0.,0.,0.,0.,0.,0.,0.,0.,0.,0.,0.,0.,0.,0.,0.,0.,0.,0.,0.,0.,0.,0.,0.,0.,0.,0.,0.870483,0.,0.,0.,0.,0.,0.,0.,0.,0.,0.,0.,0.,0.,0.,1.742968,0.,0.,0.,0.,0.,0.,0.,0.,0.,0.,0.,0.,0.,0.981876,0.,0.,0.,0.,0.,0.,0.,0.,0.,1.4858,0.,0.,0.,0.,0.,0.,0.,0.,0.90225,0.,0.,0.,0.,0.,0.,0.,0.,0.,0.,0.,0.,0.,0.,0.,0.,0.,0.,0.,0.,0.,0.,0.,0.,0.,0.,0.,0.,0.,0.,0.,0.,0.,1.307228,0.,1.02504,0.,0.,0.,0.,0.,0.,0.,0.,0.,0.,0.,0.,0.,0.,0.,0.,0.,0.,0.,0.,0.,0.,0.,0.,0.,0.,0.,0.,0.,0.,0.,0.,0.,0.,0.,0.,0.,0.,0.,0.,0.,0.,0.,0.,0.,0.,0.,0.,1.541607,0.,0.,0.,0.,0.,0.,0.,0.,0.,1.113692,0.,0.,0.,0.,0.,0.,0.,0.,0.,0.,0.,0.,0.,0.,0.,0.,0.,0.,0.,0.,0.,0.,0.,0.,0.,0.,0.,0.,0.,0.,0.,0.,0.,0.,0.,0.|0.,0.,0.,0.,0.,0.,0.,0.,0.,0.,0.,0.,0.,0.,0.,0.,0.,0.,0.,0.,0.,0.,0.,0.,0.,0.,0.,0.,0.,0.,0.,0.,0.,1.094382,0.,0.,0.,0.,0.,0.,0.,0.,0.,0.,0.,0.,0.,0.,0.,0.,0.,0.,0.,1.137241,0.,0.,0.,1.063227,0.,0.,0.,0.,0.,0.,0.,0.,0.,0.,0.,0.,0.,0.,0.,0.,0.,1.15871,0.,0.832598,0.,0.,0.,0.,0.,0.,0.,0.,0.,0.,0.,0.,0.,0.,0.,0.,0.,1.108579,0.,0.,0.,0.,0.,0.,0.,0.,0.,0.,0.,0.,0.,0.,0.,0.,0.,0.,0.,0.,0.,0.,0.,0.,0.,0.,0.,0.,0.,0.,0.909717,0.,0.,0.,0.,0.,0.,0.,1.092737,0.,0.,0.,0.,0.,0.,0.,0.,0.,0.,0.,0.,0.,0.,0.,0.,0.,0.,0.,0.,0.,0.,0.,0.,0.,0.,0.,0.,0.,0.,0.,0.,0.,0.,0.,0.,0.,0.,0.,0.,0.,0.,0.,0.,0.,0.,0.,0.,0.,1.11447,0.,0.,0.,0.,0.,0.,0.,0.,0.,0.,0.,1.067665,0.,0.,0.,0.,0.,0.,0.,0.,0.,0.,1.031829,0.,0.,0.,0.,1.059278,0.,0.,0.,0.,0.,0.,0.,0.,0.,0.,0.,0.,0.,0.,0.,0.,0.,0.,0.,0.,0.,1.627715,1.063493,0.,0.,0.,0.,0.,0.,0.,0.,1.079166,0.,1.208671,1.213947,0.,0.,0.,0.,0.,0.,0.,0.,0.,1.458719,0.,0.,0.,0.850089,0.,0.,0.,0.,0.,0.,0.,0.,0.985777,0.,0.,0.,1.149477,0.,1.111777,0.,0.,0.,0.,0.,0.,0.,0.,0.,0.,0.,0.,0.,0.|0.,0.,0.,0.,0.,0.,0.,0.,0.,0.,0.,0.,0.,0.,2.255813,0.,1.127096,0.,0.,0.,0.,0.,0.,0.,0.,0.,0.,0.,0.,0.,0.,0.,0.,0.,0.971954,0.,0.,0.,0.,0.,1.648503,0.,0.,0.,0.,0.,0.,0.,0.,0.,0.,0.,0.,0.,0.,0.,0.,1.033442,0.,0.,0.,0.,0.,0.,0.,0.,0.,1.401462,0.,0.,0.,0.,0.,1.425888,0.,0.,1.635965,0.,0.,0.,0.,0.,0.,0.,0.,0.,0.,0.,0.,0.,0.,0.,0.,0.,0.,0.,0.,0.,0.,0.,0.,0.,0.,0.,0.,0.,0.,0.,0.,0.,0.,0.,0.,0.,0.,1.425965,0.,0.,0.,0.,0.,0.,0.,0.,1.750474,0.,0.,0.,0.,0.,0.,0.,0.,0.,0.,0.,0.,0.,0.,0.,0.,0.,0.,0.,0.,0.,0.,0.,0.,0.,0.,0.,0.,0.,0.,0.,0.,0.,0.,0.,0.,0.,0.,0.,0.,0.,0.,0.,0.,0.,1.200791,0.,0.,0.,0.,0.,0.,0.,0.,0.,0.,0.,0.,0.,0.,0.,0.,0.,0.,0.,0.,0.968799,0.,0.,0.,0.,0.,0.,0.,0.,0.,0.,0.,0.,0.,0.,0.,0.,0.,0.,0.,0.,0.,0.,0.,0.,1.411544,0.,0.,0.,0.,0.,0.,0.,0.,0.,1.564327,0.,0.,0.,0.,0.,0.,0.,1.216193,0.,0.,0.,0.,0.,0.,0.,0.,0.,0.,0.,0.,0.,0.,0.,0.,0.,0.,0.,0.,0.,0.,0.,0.,0.,0.,0.,1.166493,0.,0.,0.,0.,0.,1.401462,0.,1.401462,0.,0.,0.,0.,0.,0.,0.,0.,0.,0.|0.394837,0.,0.,0.,0.,0.,0.,0.,0.,0.625284,0.,0.,0.,0.,0.,0.,0.,0.,0.,0.,0.,0.,0.,0.,0.,0.,0.,0.,0.,0.,0.,0.,0.,0.,0.,0.,0.106393,0.,0.,0.,0.,0.,0.,0.,0.,0.,0.,0.,0.,0.,0.185832,0.,0.,0.,0.,0.,0.,0.,0.,0.,0.,0.,0.,0.,0.,0.,0.,0.,0.,0.,0.,0.,0.,0.,0.,0.,0.,0.,0.,0.,0.,0.,0.,0.,0.,0.,0.,0.,0.,0.,0.,0.019237,0.,0.,0.,0.,0.,0.,0.,0.,0.,0.,0.,0.,0.,0.,0.347556,0.,0.,0.,0.,0.,0.,0.,0.,0.,0.,0.,0.,0.,0.05493,0.,0.,0.,0.,0.,0.,0.,0.,0.,0.331172,0.,0.,0.,0.,0.,0.,0.,0.,0.058842,0.,0.,0.,0.,0.,0.,0.,0.,0.,0.,0.,0.,0.,0.,0.,0.,0.,0.,0.,0.,0.,0.,0.,0.,0.,0.,0.,0.,0.,0.,0.,0.,0.,0.134075,0.,0.091991,0.,0.,0.,0.,0.,0.,0.,0.,0.,0.,0.,0.,0.,0.,0.,0.,0.,0.,0.,0.,0.,0.,0.,0.,0.,0.,0.,0.,0.,0.,0.,0.,0.,0.,0.,0.,0.,0.,0.,0.,0.,0.,0.,0.,0.,0.,0.,0.,0.192701,0.,0.,0.,0.,0.,0.,0.,0.,0.,0.19799,0.,0.,0.,0.,0.,0.,0.,0.,0.,0.,0.,0.,0.,0.,0.,0.,0.,0.,0.,0.,0.,0.,0.,0.,0.,0.,0.,0.,0.,0.,0.,0.,0.,0.,0.,0.|0.,0.,0.,0.,0.,0.,0.,0.,0.,0.,0.,0.,0.,0.,0.,0.,0.,0.,0.,0.,0.,0.,0.,0.,0.,0.,0.,0.,0.,0.,0.,0.,0.,0.076799,0.,0.,0.,0.,0.,0.,0.,0.,0.,0.,0.,0.,0.,0.,0.,0.,0.,0.,0.,0.256681,0.,0.,0.,0.1161,0.,0.,0.,0.,0.,0.,0.,0.,0.,0.,0.,0.,0.,0.,0.,0.,0.,0.572202,0.,0.277533,0.,0.,0.,0.,0.,0.,0.,0.,0.,0.,0.,0.,0.,0.,0.,0.,0.,0.11637,0.,0.,0.,0.,0.,0.,0.,0.,0.,0.,0.,0.,0.,0.,0.,0.,0.,0.,0.,0.,0.,0.,0.,0.,0.,0.,0.,0.,0.,0.,0.067665,0.,0.,0.,0.,0.,0.,0.,0.259811,0.,0.,0.,0.,0.,0.,0.,0.,0.,0.,0.,0.,0.,0.,0.,0.,0.,0.,0.,0.,0.,0.,0.,0.,0.,0.,0.,0.,0.,0.,0.,0.,0.,0.,0.,0.,0.,0.,0.,0.,0.,0.,0.,0.,0.,0.,0.,0.,0.,0.342914,0.,0.,0.,0.,0.,0.,0.,0.,0.,0.,0.,0.431172,0.,0.,0.,0.,0.,0.,0.,0.,0.,0.,0.199203,0.,0.,0.,0.,0.222259,0.,0.,0.,0.,0.,0.,0.,0.,0.,0.,0.,0.,0.,0.,0.,0.,0.,0.,0.,0.,0.,0.402357,0.107544,0.,0.,0.,0.,0.,0.,0.,0.,0.131606,0.,0.268594,0.144156,0.,0.,0.,0.,0.,0.,0.,0.,0.,0.520971,0.,0.,0.,0.350037,0.,0.,0.,0.,0.,0.,0.,0.,0.281651,0.,0.,0.,0.370799,0.,0.181515,0.,0.,0.,0.,0.,0.,0.,0.,0.,0.,0.,0.,0.,0.|0.,0.,0.,0.,0.,0.,0.,0.,0.,0.,0.,0.,0.,0.,0.563953,0.,0.218854,0.,0.,0.,0.,0.,0.,0.,0.,0.,0.,0.,0.,0.,0.,0.,0.,0.,0.085259,0.,0.,0.,0.,0.,0.284563,0.,0.,0.,0.,0.,0.,0.,0.,0.,0.,0.,0.,0.,0.,0.,0.,0.253227,0.,0.,0.,0.,0.,0.,0.,0.,0.,0.400418,0.,0.,0.,0.,0.,0.475296,0.,0.,1.635965,0.,0.,0.,0.,0.,0.,0.,0.,0.,0.,0.,0.,0.,0.,0.,0.,0.,0.,0.,0.,0.,0.,0.,0.,0.,0.,0.,0.,0.,0.,0.,0.,0.,0.,0.,0.,0.,0.,0.356491,0.,0.,0.,0.,0.,0.,0.,0.,0.465161,0.,0.,0.,0.,0.,0.,0.,0.,0.,0.,0.,0.,0.,0.,0.,0.,0.,0.,0.,0.,0.,0.,0.,0.,0.,0.,0.,0.,0.,0.,0.,0.,0.,0.,0.,0.,0.,0.,0.,0.,0.,0.,0.,0.,0.,0.123158,0.,0.,0.,0.,0.,0.,0.,0.,0.,0.,0.,0.,0.,0.,0.,0.,0.,0.,0.,0.,0.067249,0.,0.,0.,0.,0.,0.,0.,0.,0.,0.,0.,0.,0.,0.,0.,0.,0.,0.,0.,0.,0.,0.,0.,0.,0.177893,0.,0.,0.,0.,0.,0.,0.,0.,0.,0.138029,0.,0.,0.,0.,0.,0.,0.,0.310805,0.,0.,0.,0.,0.,0.,0.,0.,0.,0.,0.,0.,0.,0.,0.,0.,0.,0.,0.,0.,0.,0.,0.,0.,0.,0.,0.,0.44041,0.,0.,0.,0.,0.,0.400418,0.,0.400418,0.,0.,0.,0.,0.,0.,0.,0.,0.,0.
W|0.,0.,0.,0.,0.,0.,0.,0.,0.,0.,0.,0.,0.,0.,0.,0.,0.,0.,0.,0.,0.,0.,0.,0.,0.,0.,0.,1.540543,0.,0.,0.,0.,0.,0.,0.,0.,1.105316,0.,0.,0.,1.216212,0.,0.,0.,0.,0.,0.,0.,0.,1.211757,0.,0.,0.,0.,0.,0.,0.,0.,0.,0.,0.,0.,0.,0.,0.,0.,0.,0.,0.,0.,0.,0.,0.,0.,0.,0.,0.,0.,0.,0.,0.,0.,0.|0.,0.,2.295591,0.,0.,1.741148,0.,0.,0.,0.,0.,0.,0.,0.,0.,0.,1.760592,2.380243,0.,0.,0.,0.,0.,0.,2.246894,0.,0.,0.,1.946766,0.,1.706729,0.,0.,0.,0.,0.,0.,0.,0.,0.,0.,0.,0.,0.,0.,0.,0.,0.,0.,1.861652,0.,0.,0.,0.,0.,0.,2.000191,0.,0.,0.,0.,0.,0.,0.,0.,2.044946,0.,0.,0.,0.,0.,0.,0.,0.,1.570668,0.,0.,1.570668,0.,0.,2.286447,0.,0.,0.,0.,1.723463,1.74283,1.477329,0.,0.,0.,0.,0.,0.,0.,0.,0.,0.,2.153761,0.,0.,0.,0.,0.,0.,2.102054,0.,0.,1.402869,0.,0.,0.,0.,0.,0.,0.,0.,0.,0.,0.,0.,0.,0.,0.,0.,1.696877,0.,1.839698,0.,1.753121,0.,0.,0.,0.,0.,2.046083,0.,0.,1.833114,1.066738,0.,0.97014,0.,0.,0.,0.,0.,0.,0.,0.,0.,0.,0.,0.,0.,0.,2.460844,1.618084,0.,0.,0.,0.,0.,0.,1.694547,0.,0.,0.,0.|0.,0.784411,0.,0.,0.810332,0.,0.,0.,0.,0.,0.,0.,0.,0.,0.,0.,0.,0.,0.,0.,0.,0.,0.,0.,0.,0.,0.,0.,0.,0.847578,0.,0.,0.,0.,0.,0.,1.51536,0.,0.,0.,0.,0.,0.,0.,0.,0.,0.,0.,0.,0.,1.000036,0.,0.,0.,1.596641,0.,0.,0.,1.278684,0.,0.,0.,0.,0.,0.,0.,0.,0.,0.,0.,0.,0.,0.,0.,0.,0.,0.,0.,0.,0.,0.,0.,0.,0.,0.,0.,0.,0.,0.|0.,0.,0.,0.,0.,0.,0.,0.,0.,0.,0.,0.,0.,0.,0.,0.,0.,0.,0.,0.,0.,0.,0.,0.,0.,0.,0.,0.193668,0.,0.,0.,0.,0.,0.,0.,0.,0.099388,0.,0.,0.,0.12474,0.,0.,0.,0.,0.,0.,0.,0.,0.325939,0.,0.,0.,0.,0.,0.,0.,0.,0.,0.,0.,0.,0.,0.,0.,0.,0.,0.,0.,0.,0.,0.,0.,0.,0.,0.,0.,0.,0.,0.,0.,0.,0.|0.,0.,1.17579,0.,0.,0.934275,0.,0.,0.,0.,0.,0.,0.,0.,0.,0.,0.571003,0.702367,0.,0.,0.,0.,0.,0.,0.802462,0.,0.,0.,0.811153,0.,0.538967,0.,0.,0.,0.,0.,0.,0.,0.,0.,0.,0.,0.,0.,0.,0.,0.,0.,0.,0.328527,0.,0.,0.,0.,0.,0.,0.607201,0.,0.,0.,0.,0.,0.,0.,0.,0.34401,0.,0.,0.,0.,0.,0.,0.,0.,0.37696,0.,0.,0.37696,0.,0.,0.457289,0.,0.,0.,0.,0.817119,0.505168,0.492443,0.,0.,0.,0.,0.,0.,0.,0.,0.,0.,1.571663,0.,0.,0.,0.,0.,0.,0.825318,0.,0.,0.486896,0.,0.,0.,0.,0.,0.,0.,0.,0.,0.,0.,0.,0.,0.,0.,0.,0.203625,0.,1.103819,0.,0.328124,0.,0.,0.,0.,0.,0.72445,0.,0.,0.549934,0.320021,0.,0.141479,0.,0.,0.,0.,0.,0.,0.,0.,0.,0.,0.,0.,0.,0.,0.762718,0.348338,0.,0.,0.,0.,0.,0.,0.428192,0.,0.,0.,0.|0.,0.28698,0.,0.,0.039528,0.,0.,0.,0.,0.,0.,0.,0.,0.,0.,0.,0.,0.,0.,0.,0.,0.,0.,0.,0.,0.,0.,0.,0.,0.025226,0.,0.,0.,0.,0.,0.,0.25492,0.,0.,0.,0.,0.,0.,0.,0.,0.,0.,0.,0.,0.,0.072466,0.,0.,0.,1.208269,0.,0.,0.,0.404963,0.,0.,0.,0.,0.,0.,0.,0.,0.,0.,0.,0.,0.,0.,0.,0.,0.,0.,0.,0.,0.,0.,0.,0.,0.,0.,0.,0.,0.,0.
Y|0.,0.,0.,0.,1.117071,0.,0.,0.,0.,0.,0.,0.,0.849112,0.,0.,0.,0.,0.,0.,0.,0.,0.,0.,0.,0.,0.,0.,0.,0.,0.,0.,0.762404,0.,0.,0.,0.,0.,0.744248,0.,0.,0.,0.,0.,0.,0.,0.,0.,0.,0.,0.,0.,0.,0.,0.,0.,0.,0.,0.,1.168352,1.408246,0.,0.,0.,0.,0.,0.952444,0.,0.,0.,0.,1.162442,0.,0.,0.,0.,0.,1.359417,0.,0.,0.,0.,0.,0.,0.,1.16841,0.,0.,0.,0.,0.,0.,0.,0.,0.,0.,0.,0.,0.,0.,0.,0.,0.,0.,0.,0.,0.,0.,0.,0.,0.794948,0.,0.,0.,0.,0.,0.,0.,0.,0.,0.,0.,0.,0.,0.,0.,0.,0.,0.,0.,0.,1.171053,0.,0.,0.,0.,0.,0.,0.,0.,0.,0.,0.,0.,0.,0.,0.,0.,0.,0.,0.,0.,0.,0.,0.,0.,0.,0.,0.,0.,0.,0.,0.,0.,0.,0.,0.,0.,0.,0.,0.,0.,0.,0.,0.,0.,0.,0.,0.,0.,0.,0.,0.,0.,0.,0.,0.,0.,0.,0.,0.853484,0.,0.,0.,0.,0.,0.,0.,0.,0.,0.,0.,0.,1.697966,0.,0.,0.,0.,0.,0.,0.,0.,0.,0.,0.,0.,0.,0.,0.,0.,0.,0.,0.,0.,0.,0.,0.,0.,0.,0.|0.,0.,0.,0.,1.530482,0.,0.,0.,0.902225,0.,0.,0.,0.,0.,0.,0.,1.631616,0.,0.,0.,0.,1.32779,1.309322,0.,0.,0.,0.,0.,0.,0.,0.,0.,0.,0.,0.,0.,0.,0.,0.,0.,0.,1.642066,1.845834,0.,1.658172,0.,1.250837,2.322114,0.,0.,0.,1.05683,0.,0.,0.,0.,0.,0.,0.,0.,0.,0.,0.,0.,1.163935,0.,0.,0.,0.,0.,0.,0.,1.163935,0.,0.,0.,0.,0.,0.,0.,0.,0.,0.,0.,0.,2.103306,0.,0.,0.,1.307475,2.103306,0.,0.,0.,0.,0.,0.,1.01283,0.,0.,0.,0.,0.,0.,1.872618,0.,0.,0.,0.,0.,1.2394,1.393604,0.,0.,0.,0.,0.,0.,1.025462,0.,1.686827,0.,0.,1.475939,0.,0.,0.,1.636151,0.,0.,0.,0.,0.,0.,0.,2.102283,0.,1.465481,0.,2.13152,0.,0.,0.,0.,0.,0.,0.,0.,0.,1.881839,1.575655,0.,0.,2.105427,0.,0.,0.,0.,0.,0.,0.,0.,0.,0.,0.,0.,0.,0.,0.,1.213897,0.,0.,1.213897,0.,0.,0.,0.,0.,0.,0.,2.223189,1.005282,0.,2.569525,0.,0.,0.,0.,0.,0.,0.,0.,0.,0.,1.278998,0.,0.,0.,1.349223,0.,0.,0.,1.276125,1.276125,0.,2.078661,0.,0.,0.,0.,0.,0.,0.,0.,0.,1.041421,0.,0.,1.426575,0.,1.426575,0.,0.,0.,0.,0.,0.,0.,0.,0.,0.,0.,0.,0.,0.,0.,0.,2.134699,1.359394,1.315482,0.,0.,0.,0.,0.,0.,0.,1.846646,0.,0.,0.,0.,0.,0.,0.,0.,1.212224,0.,0.,0.,0.,0.,0.,0.,0.82811,0.,0.,0.,0.,1.778445,0.,0.,0.,0.,0.961221,0.,0.,0.,0.,0.,0.,0.,0.,0.,0.,0.,0.,0.,0.,0.,0.,0.,0.,0.,0.,2.386213,1.347436,0.,0.,0.,0.,0.,1.282522,0.,0.,0.,0.,0.,0.,0.,0.,0.,0.,1.565764,0.,0.,0.,0.,0.,0.,0.,0.,0.,0.,0.,0.,1.465147,0.,0.,0.,1.424602,2.263398,0.,0.,1.797457,0.,0.,0.,0.,0.,0.,0.,1.97956,0.,0.,0.,0.,0.,0.,0.,0.,0.,0.,0.,0.,0.,0.,0.,0.,0.,0.,0.,0.,1.512412,0.,0.,0.,0.,0.,0.,0.,0.,0.,0.,0.,1.802469,0.,1.87744,0.,0.,0.,0.,1.854259,0.,1.663771,0.,1.206054,0.,0.,0.,0.,0.,0.,0.,0.,0.,1.017385,1.733318,1.999386,0.,0.,0.,1.866856,0.,0.,0.,0.,0.,0.,0.,0.,1.386616,0.,1.243405,0.,1.022057,1.501449,0.,0.,1.350761,0.,0.,0.,0.,1.793497,0.,0.,0.,0.,0.,0.,0.,0.,1.490239,0.,0.,0.,0.,0.,0.,0.,2.683065,0.,0.,2.683065,0.,0.,0.,0.,0.,0.,0.,0.,0.,0.,0.,0.,0.,0.,0.,1.558429,0.,0.,0.,0.,0.,0.,0.,0.,0.,0.,0.,0.,0.,0.,0.,0.,1.740054,0.,0.|0.,0.,0.,1.08089,0.,0.,0.,1.173584,0.,0.,0.,0.,0.,0.,0.,1.386846,0.,1.227581,1.241936,0.9936,0.,0.,0.,0.,0.,0.,0.,0.,0.,0.,0.,0.,0.,0.,0.,0.,0.,0.,0.,1.599644,0.,0.,0.,0.,0.,0.,1.241668,0.,0.,0.,0.,0.,0.,0.,0.,0.,0.,0.,0.,0.,0.,1.286637,0.,0.,0.,0.,0.,0.,0.,0.,0.,0.,0.,0.,0.,0.,0.,0.,0.,0.,0.,0.,0.,0.,0.,0.,0.,0.,0.,0.,0.,0.,0.,0.,0.,0.,0.,0.,1.378695,0.,0.,0.,0.,0.,1.525747,0.,0.,0.,0.,0.,0.,0.,1.340284,0.,0.,0.,0.,0.,0.,0.,0.,0.,0.,0.,0.,0.,0.,1.134701,0.,0.,0.,1.544614,0.,0.,0.,0.,0.,0.,0.,0.,0.,0.,0.,0.,0.,0.,0.,0.,0.,0.,0.,0.880343,0.,0.,0.,0.,1.245157,0.,0.,0.,0.,0.,0.,0.,0.,0.,0.,0.,0.,0.,0.,0.,1.922522,1.396349,0.,0.,1.237889,1.237889,0.,1.003628,0.,1.092984,0.,0.,0.,0.,0.,1.082215,0.,0.,0.,0.,0.,0.,1.193382,0.,0.,0.,0.,0.,0.,0.,0.,0.,0.,0.,1.355651,0.,0.,0.,0.,0.,0.,1.887181,0.,0.,0.,0.,0.,0.,0.,0.,0.,0.,1.421239,0.,0.,0.,1.093941,0.,0.,0.,0.,0.,0.,0.,0.695,0.,0.,0.,0.,0.,0.,0.,0.,0.,0.,0.,1.478132,0.,0.,0.,0.,0.,0.,1.598671,0.,0.,0.,0.,0.,0.,0.,0.,0.,0.,1.493207,0.,0.,0.,0.,0.,1.640336,0.,0.,0.,0.,0.,0.,1.22272,0.,0.,0.,0.,0.,0.,1.558313,0.,0.,0.,0.,0.,0.,0.,0.,0.,0.,0.,0.,0.,0.,1.209727,1.505503,0.,0.,0.,0.,0.,0.,0.,0.,0.909334,0.,1.147111,0.,0.,0.,1.756301,0.,1.514875,1.250491,0.,0.,0.,0.,0.,0.,0.,0.,0.,0.,0.,0.,0.,1.097044,0.,0.,0.876996,0.,0.,0.,0.,0.,0.,0.,0.,0.725663,1.40475,0.,1.184958,0.,0.,0.,0.,0.,0.,0.,0.,0.,1.620177,0.,0.,0.,0.,0.,0.,0.,0.,0.,1.285774,0.,0.,0.,0.,0.,0.,0.,0.,0.,0.,0.,0.,0.,0.,0.,0.,0.,0.,0.,0.,0.,0.,0.,0.,0.,0.,0.,1.210449,0.|0.,0.,0.,0.,0.134049,0.,0.,0.,0.,0.,0.,0.,0.033695,0.,0.,0.,0.,0.,0.,0.,0.,0.,0.,0.,0.,0.,0.,0.,0.,0.,0.,0.196749,0.,0.,0.,0.,0.,0.046516,0.,0.,0.,0.,0.,0.,0.,0.,0.,0.,0.,0.,0.,0.,0.,0.,0.,0.,0.,0.,0.068417,0.20299,0.,0.,0.,0.,0.,0.189227,0.,0.,0.,0.,0.226953,0.,0.,0.,0.,0.,0.19367,0.,0.,0.,0.,0.,0.,0.,0.368972,0.,0.,0.,0.,0.,0.,0.,0.,0.,0.,0.,0.,0.,0.,0.,0.,0.,0.,0.,0.,0.,0.,0.,0.,0.014631,0.,0.,0.,0.,0.,0.,0.,0.,0.,0.,0.,0.,0.,0.,0.,0.,0.,0.,0.,0.,0.220953,0.,0.,0.,0.,0.,0.,0.,0.,0.,0.,0.,0.,0.,0.,0.,0.,0.,0.,0.,0.,0.,0.,0.,0.,0.,0.,0.,0.,0.,0.,0.,0.,0.,0.,0.,0.,0.,0.,0.,0.,0.,0.,0.,0.,0.,0.,0.,0.,0.,0.,0.,0.,0.,0.,0.,0.,0.,0.,0.51209,0.,0.,0.,0.,0.,0.,0.,0.,0.,0.,0.,0.,1.131977,0.,0.,0.,0.,0.,0.,0.,0.,0.,0.,0.,0.,0.,0.,0.,0.,0.,0.,0.,0.,0.,0.,0.,0.,0.,0.|0.,0.,0.,0.,0.288605,0.,0.,0.,0.088022,0.,0.,0.,0.,0.,0.,0.,0.362581,0.,0.,0.,0.,0.144611,0.369296,0.,0.,0.,0.,0.,0.,0.,0.,0.,0.,0.,0.,0.,0.,0.,0.,0.,0.,0.21188,0.746188,0.,0.904457,0.,0.625419,1.741585,0.,0.,0.,0.105683,0.,0.,0.,0.,0.,0.,0.,0.,0.,0.,0.,0.,0.125376,0.,0.,0.,0.,0.,0.,0.,0.125376,0.,0.,0.,0.,0.,0.,0.,0.,0.,0.,0.,0.,0.862166,0.,0.,0.,0.406377,0.862166,0.,0.,0.,0.,0.,0.,0.281714,0.,0.,0.,0.,0.,0.,0.708897,0.,0.,0.,0.,0.,0.466251,0.590622,0.,0.,0.,0.,0.,0.,0.13293,0.,0.562276,0.,0.,0.493327,0.,0.,0.,0.298143,0.,0.,0.,0.,0.,0.,0.,1.475286,0.,0.680402,0.,0.673112,0.,0.,0.,0.,0.,0.,0.,0.,0.,0.442786,0.59087,0.,0.,0.661934,0.,0.,0.,0.,0.,0.,0.,0.,0.,0.,0.,0.,0.,0.,0.,0.323706,0.,0.,0.323706,0.,0.,0.,0.,0.,0.,0.,0.984034,0.346081,0.,1.284762,0.,0.,0.,0.,0.,0.,0.,0.,0.,0.,0.170533,0.,0.,0.,0.202383,0.,0.,0.,0.430594,0.430594,0.,0.990612,0.,0.,0.,0.,0.,0.,0.,0.,0.,0.433925,0.,0.,0.693363,0.,0.693363,0.,0.,0.,0.,0.,0.,0.,0.,0.,0.,0.,0.,0.,0.,0.,0.,0.818973,0.401833,0.322665,0.,0.,0.,0.,0.,0.,0.,1.121178,0.,0.,0.,0.,0.,0.,0.,0.,0.124331,0.,0.,0.,0.,0.,0.,0.,0.030671,0.,0.,0.,0.,0.312875,0.,0.,0.,0.,0.195804,0.,0.,0.,0.,0.,0.,0.,0.,0.,0.,0.,0.,0.,0.,0.,0.,0.,0.,0.,0.,0.744088,0.318748,0.,0.,0.,0.,0.,0.041372,0.,0.,0.,0.,0.,0.,0.,0.,0.,0.,0.709858,0.,0.,0.,0.,0.,0.,0.,0.,0.,0.,0.,0.,0.294337,0.,0.,0.,0.407029,1.629149,0.,0.,0.632907,0.,0.,0.,0.,0.,0.,0.,1.336203,0.,0.,0.,0.,0.,0.,0.,0.,0.,0.,0.,0.,0.,0.,0.,0.,0.,0.,0.,0.,0.604965,0.,0.,0.,0.,0.,0.,0.,0.,0.,0.,0.,1.441975,0.,0.235935,0.,0.,0.,0.,0.463565,0.,0.503001,0.,0.284895,0.,0.,0.,0.,0.,0.,0.,0.,0.,0.31901,0.690389,0.439865,0.,0.,0.,0.464481,0.,0.,0.,0.,0.,0.,0.,0.,0.422588,0.,0.328716,0.,0.085171,0.813285,0.,0.,0.075341,0.,0.,0.,0.,0.603526,0.,0.,0.,0.,0.,0.,0.,0.,0.364425,0.,0.,0.,0.,0.,0.,0.,0.957486,0.,0.,0.957486,0.,0.,0.,0.,0.,0.,0.,0.,0.,0.,0.,0.,0.,0.,0.,0.60212,0.,0.,0.,0.,0.,0.,0.,0.,0.,0.,0.,0.,0.,0.,0.,0.,1.242896,0.,0.|0.,0.,0.,0.553627,0.,0.,0.,0.386424,0.,0.,0.,0.,0.,0.,0.,0.214631,0.,0.102911,0.13526,0.152862,0.,0.,0.,0.,0.,0.,0.,0.,0.,0.,0.,0.,0.,0.,0.,0.,0.,0.,0.,0.872533,0.,0.,0.,0.,0.,0.,0.331111,0.,0.,0.,0.,0.,0.,0.,0.,0.,0.,0.,0.,0.,0.,0.103427,0.,0.,0.,0.,0.,0.,0.,0.,0.,0.,0.,0.,0.,0.,0.,0.,0.,0.,0.,0.,0.,0.,0.,0.,0.,0.,0.,0.,0.,0.,0.,0.,0.,0.,0.,0.,0.574456,0.,0.,0.,0.,0.,0.393304,0.,0.,0.,0.,0.,0.,0.,0.634872,0.,0.,0.,0.,0.,0.,0.,0.,0.,0.,0.,0.,0.,0.,0.266988,0.,0.,0.,0.43296,0.,0.,0.,0.,0.,0.,0.,0.,0.,0.,0.,0.,0.,0.,0.,0.,0.,0.,0.,0.045647,0.,0.,0.,0.,0.347011,0.,0.,0.,0.,0.,0.,0.,0.,0.,0.,0.,0.,0.,0.,0.,0.352462,0.27927,0.,0.,0.394909,0.394909,0.,0.109772,0.,0.087439,0.,0.,0.,0.,0.,0.180369,0.,0.,0.,0.,0.,0.,0.380015,0.,0.,0.,0.,0.,0.,0.,0.,0.,0.,0.,0.238015,0.,0.,0.,0.,0.,0.,1.550184,0.,0.,0.,0.,0.,0.,0.,0.,0.,0.,0.105277,0.,0.,0.,0.151936,0.,0.,0.,0.,0.,0.,0.,0.032176,0.,0.,0.,0.,0.,0.,0.,0.,0.,0.,0.,0.445029,0.,0.,0.,0.,0.,0.,0.05157,0.,0.,0.,0.,0.,0.,0.,0.,0.,0.,0.693159,0.,0.,0.,0.,0.,0.797039,0.,0.,0.,0.,0.,0.,0.125547,0.,0.,0.,0.,0.,0.,0.197533,0.,0.,0.,0.,0.,0.,0.,0.,0.,0.,0.,0.,0.,0.,0.09943,0.451651,0.,0.,0.,0.,0.,0.,0.,0.,0.727467,0.,0.196297,0.,0.,0.,0.25828,0.,0.211378,0.21662,0.,0.,0.,0.,0.,0.,0.,0.,0.,0.,0.,0.,0.,0.186497,0.,0.,0.166629,0.,0.,0.,0.,0.,0.,0.,0.,0.020733,0.387979,0.,0.245164,0.,0.,0.,0.,0.,0.,0.,0.,0.,0.571827,0.,0.,0.,0.,0.,0.,0.,0.,0.,0.241434,0.,0.,0.,0.,0.,0.,0.,0.,0.,0.,0.,0.,0.,0.,0.,0.,0.,0.,0.,0.,0.,0.,0.,0.,0.,0.,0.,0.749325,0.
V|0.,0.,0.,0.,0.,0.,0.,0.,0.,0.,1.760973,0.,0.,0.,0.,0.,0.,0.,0.,0.,0.,0.,0.,0.,0.,0.,0.,0.,0.,0.,0.,1.876171,0.,0.,0.,0.,0.,0.,0.,0.,0.,0.,0.,0.,0.,0.,0.,0.,0.,0.,0.,0.,0.,0.,0.,0.,1.155275,1.334232,0.,0.,0.,0.,0.,0.,0.,0.,0.,1.622962,0.,0.,0.980011,0.,0.,0.,0.,0.,0.,0.,0.,0.,0.,0.,0.,0.,0.,0.,0.,0.,0.,0.,0.,0.,0.,0.,0.,0.,1.284984,0.,0.,0.,0.,0.,0.,0.,0.,0.,0.,0.,0.,0.,0.,0.,0.,0.,0.,0.,0.,0.,0.,0.,1.724584,0.,0.,0.,0.,0.,0.,0.,0.,0.,0.,0.,0.,0.,0.,0.,0.,0.,0.,1.90331,0.,0.,0.,0.,0.,0.,0.,0.,0.,0.,0.,0.,0.,0.,0.,0.,0.,0.,0.,0.,0.,0.,0.,0.,0.,0.,0.,0.,0.,0.,0.,0.,0.,0.,0.,0.,0.,0.,0.,0.,0.,0.,0.,0.,0.,0.,0.,0.,0.,0.,0.,1.563997,1.29924,0.,0.,0.,0.,0.,0.,0.,0.,0.,0.,0.,0.,0.,1.449723,0.,0.,0.,0.,0.,0.,0.,0.,0.,0.,0.,0.,0.,0.,0.,0.,0.,0.,0.973891,0.,0.,0.,0.,0.,0.,1.881223,0.,0.,0.,0.,0.,0.,0.,0.,0.,0.,0.,0.,0.,0.,0.,0.,0.,0.,0.,0.,0.,0.,0.,0.,0.,0.,0.,0.,0.,0.,0.,0.,0.,0.,2.03841,0.,1.850796,0.,0.,0.,0.,0.,0.,1.069481,1.157506,0.725201,0.,0.,0.,0.,0.,0.,0.,0.,0.,0.,0.,0.,0.,0.,0.,0.,0.,0.,0.,0.,0.,0.,0.,0.,0.,0.,0.,0.,0.,0.,0.,0.,0.,1.637209,0.,0.,0.,0.,0.,0.,0.,0.,0.,0.,0.,0.,1.148948,0.,0.,0.,0.,0.,0.,0.,0.,0.,0.,0.,0.,0.,0.,0.,0.,0.,0.|0.,0.,0.,0.,0.,0.,0.,0.,1.130306,1.416223,0.,0.,1.4422,0.,0.,0.,1.4422,0.,0.,0.,1.803276,0.,0.,0.,0.,1.078449,0.,0.,0.,0.,0.,0.,1.375153,0.,0.,0.,1.669796,0.,0.,0.,0.,0.,0.,0.,0.,0.,0.,0.,0.,0.,0.,0.,1.783357,1.356014,1.78735,0.,0.,0.,0.,1.288157,0.,0.,0.,0.,0.,0.,0.,0.,0.,0.,1.42944,1.227351,0.,0.,0.,0.,0.,0.,0.,0.,0.,0.,0.,0.,1.429904,0.,0.,0.,0.,0.,1.429904,0.,0.,0.,0.,0.,0.,0.,0.,0.,0.,0.,1.460463,0.,0.,0.,0.,0.,1.518141,1.326041,0.,0.,0.,0.,0.,0.,0.,0.,0.,0.,0.,0.,0.,0.,0.,0.,0.,1.073908,0.,0.,0.,0.,0.,0.,0.,0.,0.,1.518371,0.,1.198455,0.,0.,1.499144,0.,0.,0.,0.,0.,1.511102,0.,0.,0.,0.,0.,0.,0.,0.,0.,0.,0.,0.,0.,1.04651,0.,0.,0.,1.031681,0.,0.,0.,0.995812,0.,0.,0.,0.,0.,0.,0.,0.,0.,0.,0.,0.,0.,0.,0.,0.,0.,0.,0.,0.,0.,0.,0.,0.,0.,0.,0.,1.011965,1.49067,0.,0.,0.,0.,0.,0.,0.,0.,1.336065,1.242695,0.,0.,0.,0.,0.,0.,0.,0.,0.,0.,0.,0.,0.,0.,0.,0.,0.,0.,0.,0.,0.,0.,0.,0.,0.,0.,0.,0.,0.,0.,0.,0.,0.757653,0.,0.,0.,0.,0.,0.,0.,1.604379,0.,0.,0.,0.,0.,0.,0.,0.,0.,0.,0.,0.,0.,0.,0.,0.,0.,0.,0.,0.,0.,0.,0.,0.,0.,0.,0.,0.,0.,0.,0.,0.,0.,0.,0.,0.,0.,0.,0.,1.368319,0.,0.,0.,0.,1.496682,0.,0.,0.,0.,0.,0.,1.429527,0.,0.,0.,0.,0.,0.,0.,0.,0.,0.,0.,0.,0.,0.,0.,0.,0.,0.,1.510942,0.,0.,0.,0.,0.,0.,0.,0.,0.,1.182656,0.,0.,0.,0.,0.,0.,0.,0.970747,0.794795,1.177013,0.,0.,0.,0.,0.,0.,1.265604,0.,0.,0.,0.913262,0.,0.,0.,0.,0.,0.,0.,0.,0.,0.,0.,0.,0.,1.026725,0.,0.,0.,0.,0.,0.,0.,1.433746,0.,0.,0.,0.,0.,0.,0.,0.,0.,0.,0.,0.,0.,0.,0.,0.,1.403194,0.,0.,0.,0.,0.,0.,0.,0.,0.,1.68313,1.438931,0.951034,0.,0.,1.373036,0.,0.,0.,1.320173,0.,0.,0.,0.,0.852515,0.,0.,0.,0.,0.,1.061611,0.938417,0.,0.,0.,0.,1.568434,0.,0.,0.,0.,0.,1.568434,0.,1.322649,1.384381,1.296902,0.,0.,0.,0.,0.,0.,0.,0.,0.,0.,0.,0.,0.,0.,1.182624,0.,0.,0.,0.,0.,0.,0.,0.,1.270959,0.,0.,0.,0.854281,0.,0.,0.,0.,0.,0.,0.,0.,0.,0.,0.,0.,0.,1.398179,0.835351,0.,0.,0.,0.,1.542275,0.,1.795246,1.094573,0.,0.,1.138019,1.058839,1.141176,0.,1.212497,0.,0.,0.,0.,0.,0.,0.,0.,0.,0.,0.,0.,0.,0.,0.,0.,0.,1.418116,0.,0.,0.,0.,0.,0.,0.94056,0.,1.109828,0.,1.467326,0.,0.,0.,0.,0.,0.,0.,0.,0.,0.,0.,0.,0.,0.,0.,1.149782,0.,0.,0.,0.983196,1.378951,0.,0.,0.,1.062073,0.,0.,0.,0.,0.,0.,0.,0.,0.,0.,0.,0.,0.,0.,0.,0.,0.,0.,0.,0.,0.,0.,0.,0.,1.4365,0.,0.,0.,0.,0.,0.,0.,0.,0.,0.,0.,0.,0.,0.,0.,0.,0.,0.,1.427712,0.,0.,0.,1.320173,1.061611,0.938417,1.182624,0.,0.,0.,0.,0.,0.,0.,0.,0.912573,0.|,|0.,0.,0.,0.,0.,0.,0.,0.,0.,0.,0.366143,0.,0.,0.,0.,0.,0.,0.,0.,0.,0.,0.,0.,0.,0.,0.,0.,0.,0.,0.,0.,0.204545,0.,0.,0.,0.,0.,0.,0.,0.,0.,0.,0.,0.,0.,0.,0.,0.,0.,0.,0.,0.,0.,0.,0.,0.,0.135302,0.120201,0.,0.,0.,0.,0.,0.,0.,0.,0.,0.065245,0.,0.,0.088668,0.,0.,0.,0.,0.,0.,0.,0.,0.,0.,0.,0.,0.,0.,0.,0.,0.,0.,0.,0.,0.,0.,0.,0.,0.,0.22008,0.,0.,0.,0.,0.,0.,0.,0.,0.,0.,0.,0.,0.,0.,0.,0.,0.,0.,0.,0.,0.,0.,0.,0.287431,0.,0.,0.,0.,0.,0.,0.,0.,0.,0.,0.,0.,0.,0.,0.,0.,0.,0.,0.951655,0.,0.,0.,0.,0.,0.,0.,0.,0.,0.,0.,0.,0.,0.,0.,0.,0.,0.,0.,0.,0.,0.,0.,0.,0.,0.,0.,0.,0.,0.,0.,0.,0.,0.,0.,0.,0.,0.,0.,0.,0.,0.,0.,0.,0.,0.,0.,0.,0.,0.,0.,0.380974,0.04812,0.,0.,0.,0.,0.,0.,0.,0.,0.,0.,0.,0.,0.,0.100559,0.,0.,0.,0.,0.,0.,0.,0.,0.,0.,0.,0.,0.,0.,0.,0.,0.,0.,0.088201,0.,0.,0.,0.,0.,0.,0.419916,0.,0.,0.,0.,0.,0.,0.,0.,0.,0.,0.,0.,0.,0.,0.,0.,0.,0.,0.,0.,0.,0.,0.,0.,0.,0.,0.,0.,0.,0.,0.,0.,0.,0.,0.479626,0.,0.559543,0.,0.,0.,0.,0.,0.,0.178247,0.205779,0.07252,0.,0.,0.,0.,0.,0.,0.,0.,0.,0.,0.,0.,0.,0.,0.,0.,0.,0.,0.,0.,0.,0.,0.,0.,0.,0.,0.,0.,0.,0.,0.,0.,0.,0.595349,0.,0.,0.,0.,0.,0.,0.,0.,0.,0.,0.,0.,0.108136,0.,0.,0.,0.,0.,0.,0.,0.,0.,0.,0.,0.,0.,0.,0.,0.,0.,0.|0.,0.,0.,0.,0.,0.,0.,0.,0.513775,1.158728,0.,0.,0.755438,0.,0.,0.,0.755438,0.,0.,0.,0.267813,0.,0.,0.,0.,0.442441,0.,0.,0.,0.,0.,0.,0.579721,0.,0.,0.,0.417449,0.,0.,0.,0.,0.,0.,0.,0.,0.,0.,0.,0.,0.,0.,0.,0.219009,0.398377,0.646488,0.,0.,0.,0.,0.23421,0.,0.,0.,0.,0.,0.,0.,0.,0.,0.,0.50626,0.383547,0.,0.,0.,0.,0.,0.,0.,0.,0.,0.,0.,0.,0.314947,0.,0.,0.,0.,0.,0.314947,0.,0.,0.,0.,0.,0.,0.,0.,0.,0.,0.,0.874446,0.,0.,0.,0.,0.,0.779586,0.268792,0.,0.,0.,0.,0.,0.,0.,0.,0.,0.,0.,0.,0.,0.,0.,0.,0.,0.168757,0.,0.,0.,0.,0.,0.,0.,0.,0.,0.562359,0.,0.309279,0.,0.,1.499144,0.,0.,0.,0.,0.,0.503701,0.,0.,0.,0.,0.,0.,0.,0.,0.,0.,0.,0.,0.,0.209302,0.,0.,0.,0.197233,0.,0.,0.,0.12654,0.,0.,0.,0.,0.,0.,0.,0.,0.,0.,0.,0.,0.,0.,0.,0.,0.,0.,0.,0.,0.,0.,0.,0.,0.,0.,0.,0.758974,0.559001,0.,0.,0.,0.,0.,0.,0.,0.,0.41752,0.340591,0.,0.,0.,0.,0.,0.,0.,0.,0.,0.,0.,0.,0.,0.,0.,0.,0.,0.,0.,0.,0.,0.,0.,0.,0.,0.,0.,0.,0.,0.,0.,0.,0.045642,0.,0.,0.,0.,0.,0.,0.,0.540654,0.,0.,0.,0.,0.,0.,0.,0.,0.,0.,0.,0.,0.,0.,0.,0.,0.,0.,0.,0.,0.,0.,0.,0.,0.,0.,0.,0.,0.,0.,0.,0.,0.,0.,0.,0.,0.,0.,0.,0.372087,0.,0.,0.,0.,0.242705,0.,0.,0.,0.,0.,0.,0.422565,0.,0.,0.,0.,0.,0.,0.,0.,0.,0.,0.,0.,0.,0.,0.,0.,0.,0.,0.338817,0.,0.,0.,0.,0.,0.,0.,0.,0.,0.253156,0.,0.,0.,0.,0.,0.,0.,0.211573,0.071328,0.256528,0.,0.,0.,0.,0.,0.,0.331962,0.,0.,0.,0.073061,0.,0.,0.,0.,0.,0.,0.,0.,0.,0.,0.,0.,0.,0.077153,0.,0.,0.,0.,0.,0.,0.,0.20616,0.,0.,0.,0.,0.,0.,0.,0.,0.,0.,0.,0.,0.,0.,0.,0.,0.570404,0.,0.,0.,0.,0.,0.,0.,0.,0.,0.406492,0.239822,0.158506,0.,0.,0.327623,0.,0.,0.,0.423262,0.,0.,0.,0.,0.068506,0.,0.,0.,0.,0.,0.597156,0.234604,0.,0.,0.,0.,0.555395,0.,0.,0.,0.,0.,0.555395,0.,0.777056,0.242442,0.200789,0.,0.,0.,0.,0.,0.,0.,0.,0.,0.,0.,0.,0.,0.,0.301326,0.,0.,0.,0.,0.,0.,0.,0.,0.396282,0.,0.,0.,0.854281,0.,0.,0.,0.,0.,0.,0.,0.,0.,0.,0.,0.,0.,0.370106,0.073707,0.,0.,0.,0.,0.643627,0.,0.633616,0.109457,0.,0.,0.278182,0.188238,0.266274,0.,0.075781,0.,0.,0.,0.,0.,0.,0.,0.,0.,0.,0.,0.,0.,0.,0.,0.,0.,0.48216,0.,0.,0.,0.,0.,0.,0.242725,0.,0.221966,0.,0.259527,0.,0.,0.,0.,0.,0.,0.,0.,0.,0.,0.,0.,0.,0.,0.,0.179187,0.,0.,0.,0.100326,0.90054,0.,0.,0.,0.085693,0.,0.,0.,0.,0.,0.,0.,0.,0.,0.,0.,0.,0.,0.,0.,0.,0.,0.,0.,0.,0.,0.,0.,0.,0.326733,0.,0.,0.,0.,0.,0.,0.,0.,0.,0.,0.,0.,0.,0.,0.,0.,0.,0.,0.399759,0.,0.,0.,0.423262,0.597156,0.234604,0.301326,0.,0.,0.,0.,0.,0.,0.,0.,0.391103,0.|,
```
