## Supplementary Data 3 for "Pharmacological proximities in the GPCR family discovered using contact-informed amino-acid and binding pocket similarities": c862.bsv

```
res|B|C|P|wB|wC|wP
A|0.,0.,0.,0.,0.,0.,0.,0.|0.,1.38888,0.,0.,0.,0.,0.,0.|,|0.,0.,0.,0.,0.,0.,0.,0.|0.,0.060386,0.,0.,0.,0.,0.,0.|,
R|,1.660481,0.,0.,0.|,1.289718,0.,0.,0.|0.,0.,0.,0.,0.,0.,0.,0.,0.,0.,1.701775,0.,0.|,0.230235,0.,0.,0.|,0.102961,0.,0.,0.|0.,0.,0.,0.,0.,0.,0.,0.,0.,0.,0.178412,0.,0.
N|,0.,0.,0.,0.,0.|,0.,0.,0.|,0.,0.,0.,0.,0.,0.,0.,0.,0.,0.,0.|,0.,0.,0.,0.,0.|,0.,0.,0.|,0.,0.,0.,0.,0.,0.,0.,0.,0.,0.,0.
D|0.,0.,0.,0.,0.,0.,0.,0.,0.,0.|,0.,0.,0.90247,0.,0.,0.,0.,0.,0.,0.,0.|0.,0.,0.,1.163687,0.,0.,0.,1.566671,0.,0.,0.,0.,0.|0.,0.,0.,0.,0.,0.,0.,0.,0.,0.|,0.,0.,0.023806,0.,0.,0.,0.,0.,0.,0.,0.|0.,0.,0.,0.075347,0.,0.,0.,0.318645,0.,0.,0.,0.,0.
C|,0.,0.,0.,0.,0.,0.|,|,1.325705,0.,0.,0.,0.|,0.,0.,0.,0.,0.,0.|,|,0.094693,0.,0.,0.,0.
Q|0.,1.156166,0.,1.196182,0.|,1.246908,0.,1.254592,0.,0.,0.,0.,0.|,0.,0.,0.,0.,0.,0.,0.,0.,0.|0.,0.4955,0.,0.052008,0.|,0.712519,0.,0.045456,0.,0.,0.,0.,0.|,0.,0.,0.,0.,0.,0.,0.,0.,0.
E|1.157233,0.,0.,0.86886,0.|0.,0.,0.,0.,0.,0.,0.,0.,0.,0.,0.,0.|0.,0.,0.,0.,0.,0.,0.,0.,0.,0.,0.,0.,0.,0.,0.,1.848836,0.|0.21825,0.,0.,0.044179,0.|0.,0.,0.,0.,0.,0.,0.,0.,0.,0.,0.,0.|0.,0.,0.,0.,0.,0.,0.,0.,0.,0.,0.,0.,0.,0.,0.,0.266358,0.
G|1.378679,0.,0.,0.,1.365799,0.,0.,0.,0.,0.,0.,0.,0.,0.,0.,0.,0.,0.,0.,0.,0.,0.,0.,0.,0.,1.457766,0.,0.,0.,0.,0.,1.473607|,|,|0.296295,0.,0.,0.,0.23753,0.,0.,0.,0.,0.,0.,0.,0.,0.,0.,0.,0.,0.,0.,0.,0.,0.,0.,0.,0.,0.397573,0.,0.,0.,0.,0.,0.213911|,|,
H|0.,0.,0.,0.,0.,0.,0.|1.363646,0.,0.,0.,0.,0.,0.,0.,0.,0.,0.,1.475136,0.|0.,0.,0.,0.,0.,0.,0.,0.,0.,0.,0.,0.,0.|0.,0.,0.,0.,0.,0.,0.|0.550243,0.,0.,0.,0.,0.,0.,0.,0.,0.,0.,0.275025,0.|0.,0.,0.,0.,0.,0.,0.,0.,0.,0.,0.,0.,0.
I|0.,0.,0.,0.,0.,0.,1.211535,0.,0.|1.427976,1.230328,0.,1.277681,0.,1.704112,0.|,|0.,0.,0.,0.,0.,0.,0.143741,0.,0.|0.726514,0.351522,0.,0.174229,0.,0.590942,0.|,
L|0.,0.,0.,0.,0.,0.,0.,0.,0.,0.,0.,0.|1.534131,0.,0.,0.,0.,0.,0.,0.,0.,0.,0.,0.,0.,0.,1.3736,0.,0.,0.,0.,0.,0.,0.,0.,0.,0.,0.,0.,0.,0.,0.,0.,0.,0.799463|,|0.,0.,0.,0.,0.,0.,0.,0.,0.,0.,0.,0.|0.800709,0.,0.,0.,0.,0.,0.,0.,0.,0.,0.,0.,0.,0.,0.915733,0.,0.,0.,0.,0.,0.,0.,0.,0.,0.,0.,0.,0.,0.,0.,0.,0.,0.07092|,
K|0.,0.,0.,0.,0.,0.,0.,0.,0.,0.|,0.,0.,0.,0.,0.,0.,0.,0.,0.,0.,0.,0.,0.,0.,0.,0.|0.,0.,0.,0.,0.,0.,0.,0.,0.,0.,0.,0.,0.,0.,0.,0.,0.|0.,0.,0.,0.,0.,0.,0.,0.,0.,0.|,0.,0.,0.,0.,0.,0.,0.,0.,0.,0.,0.,0.,0.,0.,0.,0.|0.,0.,0.,0.,0.,0.,0.,0.,0.,0.,0.,0.,0.,0.,0.,0.,0.
M|1.457366,0.,0.,0.|1.314,1.574009,1.00376,0.,0.,1.442844,0.|,|0.543316,0.,0.,0.|0.507158,0.869847,0.061634,0.,0.,0.824482,0.|,
F|0.,0.,0.,0.,0.|0.,0.,0.,1.75699,0.,0.,0.,0.|,|0.,0.,0.,0.,0.|0.,0.,0.,1.087661,0.,0.,0.,0.|,
P|,0.,0.,0.,0.,0.,0.|,0.,0.,0.,0.,0.,0.,0.|,|,0.,0.,0.,0.,0.,0.|,0.,0.,0.,0.,0.,0.,0.|,
S|,0.,0.,0.,0.,0.,0.,0.|,|0.,0.,0.,0.,0.,0.944315,0.,0.,0.|,0.,0.,0.,0.,0.,0.,0.|,|0.,0.,0.,0.,0.,0.236079,0.,0.,0.
T|0.,1.222159,0.,0.832939,1.894757,0.,0.,0.,0.|0.,0.,0.,1.025933,0.,0.,0.|0.,1.77116,1.024732,0.,0.,0.,0.,0.,0.,0.,0.|0.,0.640178,0.,0.036215,0.331696,0.,0.,0.,0.|0.,0.,0.,0.081189,0.,0.,0.|0.,1.180773,0.341577,0.,0.,0.,0.,0.,0.,0.,0.
W|,0.,0.,0.,0.,0.,0.,0.,0.,0.|0.,0.,0.,0.,0.,0.,0.,0.,0.,0.,0.,0.,0.,0.,0.|,0.,0.,0.,0.,0.,0.,0.,0.,0.,0.,0.|,0.,0.,0.,0.,0.,0.,0.,0.,0.|0.,0.,0.,0.,0.,0.,0.,0.,0.,0.,0.,0.,0.,0.,0.|,0.,0.,0.,0.,0.,0.,0.,0.,0.,0.,0.
Y|,0.,0.,0.,0.,0.,0.,0.,0.|,0.,0.,0.,0.,1.476886,0.,0.,0.,0.,0.,0.,0.,1.774822,0.,0.,0.,0.,0.,0.|,1.072372,0.,0.,1.098607,0.,0.,0.,0.,0.,0.,1.096946,0.,0.,0.,0.,0.|,0.,0.,0.,0.,0.,0.,0.,0.|,0.,0.,0.,0.,0.5137,0.,0.,0.,0.,0.,0.,0.,0.564716,0.,0.,0.,0.,0.,0.|,0.510654,0.,0.,0.151258,0.,0.,0.,0.,0.,0.,0.124653,0.,0.,0.,0.,0.
V|0.,0.,0.,0.,0.,0.,0.,0.,0.,0.,0.|1.024106,0.,0.,1.397695,0.,0.|,|0.,0.,0.,0.,0.,0.,0.,0.,0.,0.,0.|0.206618,0.,0.,0.5185,0.,0.|,
```
