## Supplementary Data 3 for "Pharmacological proximities in the GPCR family discovered using contact-informed amino-acid and binding pocket similarities": c864.bsv

```
res|B|C|P|wB|wC|wP
A|0.|0.||0.|0.|
R|||0.|||0.
N||||||
D|0.||0.|0.||0.
C||||||
Q|0.|||0.||
E|1.157233|0.|0.|0.21825|0.|0.
G|1.378679,1.657733,0.|||0.296295,0.530765,0.||
H|0.|1.363646|0.|0.|0.550243|0.
I|0.|1.427976||0.|0.726514|
L|0.,0.,0.,0.|1.534131,0.,0.,0.,0.,0.,0.,0.,0.,0.,0.,0.,0.||0.,0.,0.,0.|0.800709,0.,0.,0.,0.,0.,0.,0.,0.,0.,0.,0.,0.|
K|0.||0.|0.||0.
M|1.457366,0.,0.|1.314,1.574009,1.00376,0.,0.||0.543316,0.,0.|0.507158,0.869847,0.061634,0.,0.|
F|0.|0.,0.||0.|0.,0.|
P||||||
S|||0.|||0.
T|0.|0.|0.|0.|0.|0.
W||0.|||0.|
Y||||||
V|0.,0.|1.024106,0.||0.,0.|0.206618,0.|
```
