## Supplementary Data 3 for "Pharmacological proximities in the GPCR family discovered using contact-informed amino-acid and binding pocket similarities": c866.bsv

```
res|B|C|P|wB|wC|wP
A|0.,0.,0.,1.177309,1.169341,0.,0.,0.,0.,0.,0.,0.,0.,0.,1.586051,0.,0.,0.,0.,0.,0.,0.,0.,0.,0.,0.,0.,0.,0.,0.,0.,0.,0.,0.,0.,0.,0.,1.405144,0.,0.,0.,2.052853,0.,0.,0.,0.,0.|0.,0.,0.,0.,0.,0.,0.,0.,0.,0.,1.073113,1.286987,0.,1.26234,0.,0.,0.,1.512647,0.,0.,0.,0.,0.,0.,0.,1.112689,0.,0.,0.,0.,0.,0.,0.,0.,0.,0.,0.,0.,0.,0.,0.,0.,0.,0.,0.,0.,0.,0.|,|0.,0.,0.,0.15628,0.175919,0.,0.,0.,0.,0.,0.,0.,0.,0.,0.257197,0.,0.,0.,0.,0.,0.,0.,0.,0.,0.,0.,0.,0.,0.,0.,0.,0.,0.,0.,0.,0.,0.,0.374467,0.,0.,0.,0.499491,0.,0.,0.,0.,0.|0.,0.,0.,0.,0.,0.,0.,0.,0.,0.,0.043505,0.26176,0.,0.307056,0.,0.,0.,0.262675,0.,0.,0.,0.,0.,0.,0.,0.259628,0.,0.,0.,0.,0.,0.,0.,0.,0.,0.,0.,0.,0.,0.,0.,0.,0.,0.,0.,0.,0.,0.|,
R|0.,0.,0.,0.,0.,0.,0.,0.,0.,0.,0.,0.,0.,0.,0.,0.,0.,0.,0.,0.,0.,0.,0.,0.,0.|0.,0.,0.,0.,0.,0.,0.,1.223079,0.,0.,0.,0.,0.,0.,0.,0.,0.,0.,0.,0.,0.,0.,0.,0.,0.,0.,1.399682,0.,0.,0.,0.,0.|0.,0.,0.,0.,0.,0.,0.,0.,0.,0.,1.89748,1.682037,0.,1.81032,0.,0.,0.,0.,0.,0.,0.,0.,0.,0.,0.,0.,0.,0.,0.,0.,0.,0.,0.,0.,0.,0.,0.,0.,0.,1.213658,0.,0.,0.,0.,0.,0.,0.|0.,0.,0.,0.,0.,0.,0.,0.,0.,0.,0.,0.,0.,0.,0.,0.,0.,0.,0.,0.,0.,0.,0.,0.,0.|0.,0.,0.,0.,0.,0.,0.,0.165841,0.,0.,0.,0.,0.,0.,0.,0.,0.,0.,0.,0.,0.,0.,0.,0.,0.,0.,0.466561,0.,0.,0.,0.,0.|0.,0.,0.,0.,0.,0.,0.,0.,0.,0.,0.620559,1.021237,0.,0.429568,0.,0.,0.,0.,0.,0.,0.,0.,0.,0.,0.,0.,0.,0.,0.,0.,0.,0.,0.,0.,0.,0.,0.,0.,0.,0.539404,0.,0.,0.,0.,0.,0.,0.
N|0.,0.,0.,0.,0.,0.,0.,0.,0.,0.,0.,0.,0.,0.,0.,0.,0.,0.,0.,0.,0.,0.,0.,0.,1.112461,0.|0.,0.,0.,0.,0.,0.,0.,0.,0.,0.,0.,0.,0.,0.,0.,0.,0.,0.,0.|0.,0.,0.,0.,0.,0.,0.,0.,0.,0.,0.,0.,0.,0.,0.720149,0.,0.,0.,0.,0.,0.,0.,0.,0.,0.,0.,0.,0.,0.,0.,0.,0.,0.,0.,0.,1.674111,0.,0.,0.,0.,0.,0.,0.,0.,0.,1.325965,0.,0.,0.|0.,0.,0.,0.,0.,0.,0.,0.,0.,0.,0.,0.,0.,0.,0.,0.,0.,0.,0.,0.,0.,0.,0.,0.,0.131393,0.|0.,0.,0.,0.,0.,0.,0.,0.,0.,0.,0.,0.,0.,0.,0.,0.,0.,0.,0.|0.,0.,0.,0.,0.,0.,0.,0.,0.,0.,0.,0.,0.,0.,0.034061,0.,0.,0.,0.,0.,0.,0.,0.,0.,0.,0.,0.,0.,0.,0.,0.,0.,0.,0.,0.,0.727874,0.,0.,0.,0.,0.,0.,0.,0.,0.,0.337411,0.,0.,0.
D|0.,0.,0.,0.,0.,0.,0.,0.,0.,0.,0.,2.060624,0.,0.,0.,0.,0.,0.,0.,0.,0.,0.,0.,0.,0.,0.,0.,0.,0.992245,0.,0.,0.,0.,0.,0.,0.,0.,0.,0.,0.|0.,0.,0.,0.,0.,0.,0.,0.,0.,0.,0.,0.,0.,0.,0.,0.,0.,0.,0.,0.,0.,0.,0.,0.,0.,0.,1.30415,0.,0.,0.,0.,0.,0.|0.,0.,0.,0.,0.,0.,0.,0.,0.,0.,0.,0.,0.,0.,0.,0.,0.,0.,1.282195,0.,0.,0.,0.,0.,0.,0.,0.,0.,0.,0.,0.,0.,0.,0.,0.,0.,0.,0.,0.,0.,0.,0.,0.,0.,0.,0.,0.,0.,0.,0.,0.,0.,0.|0.,0.,0.,0.,0.,0.,0.,0.,0.,0.,0.,0.349917,0.,0.,0.,0.,0.,0.,0.,0.,0.,0.,0.,0.,0.,0.,0.,0.,0.12667,0.,0.,0.,0.,0.,0.,0.,0.,0.,0.,0.|0.,0.,0.,0.,0.,0.,0.,0.,0.,0.,0.,0.,0.,0.,0.,0.,0.,0.,0.,0.,0.,0.,0.,0.,0.,0.,0.343504,0.,0.,0.,0.,0.,0.|0.,0.,0.,0.,0.,0.,0.,0.,0.,0.,0.,0.,0.,0.,0.,0.,0.,0.,0.478107,0.,0.,0.,0.,0.,0.,0.,0.,0.,0.,0.,0.,0.,0.,0.,0.,0.,0.,0.,0.,0.,0.,0.,0.,0.,0.,0.,0.,0.,0.,0.,0.,0.,0.
C|0.,0.,0.,0.,0.,0.,0.,0.,0.,0.,1.893184,0.,0.,0.,0.|0.,0.,0.,0.,1.180668,0.,0.|0.,0.,0.,0.,0.,0.,0.,0.,1.205874,1.322579,0.,0.|0.,0.,0.,0.,0.,0.,0.,0.,0.,0.,0.496075,0.,0.,0.,0.|0.,0.,0.,0.,0.315687,0.,0.|0.,0.,0.,0.,0.,0.,0.,0.,0.158798,0.395593,0.,0.
Q|1.175359,0.,0.,0.,0.,0.,0.,0.,1.568457,1.676491,0.,0.,0.|0.,0.948556,0.,0.,0.,0.,0.,0.,0.,0.,0.,0.,0.,0.,1.04293,0.,0.,0.,0.|0.,0.,1.984729,0.,0.,0.,1.376856,0.,1.191979,0.,0.,0.,0.,0.,0.,0.,0.,0.,0.,0.,0.,0.,0.,0.,0.,0.,1.406776,1.406776|0.083211,0.,0.,0.,0.,0.,0.,0.,0.30809,0.165947,0.,0.,0.|0.,0.050366,0.,0.,0.,0.,0.,0.,0.,0.,0.,0.,0.,0.,0.150881,0.,0.,0.,0.|0.,0.,0.474227,0.,0.,0.,0.233365,0.,0.070951,0.,0.,0.,0.,0.,0.,0.,0.,0.,0.,0.,0.,0.,0.,0.,0.,0.,0.530626,0.530626
E|1.281101,0.,0.,0.,0.,0.,0.,0.,0.,0.,0.,0.,0.,0.,0.,0.,0.,0.,0.,0.,1.318012,0.,0.,0.,0.|0.,0.,0.,1.45399,0.,0.,0.,0.,0.,0.,0.,0.,0.,0.,0.,0.,0.,0.,1.119015,0.,0.,0.,0.,0.,0.,0.,0.,0.,0.|0.,0.,0.,1.037661,0.,0.,0.,0.,0.,0.,0.,0.,0.,0.,0.,0.,0.,0.,0.,0.,0.,0.,0.,1.632574,0.,0.,0.,0.,0.,0.,0.,0.,0.,0.,0.,0.,0.,0.,0.,0.,0.|0.409952,0.,0.,0.,0.,0.,0.,0.,0.,0.,0.,0.,0.,0.,0.,0.,0.,0.,0.,0.,0.303072,0.,0.,0.,0.|0.,0.,0.,0.348958,0.,0.,0.,0.,0.,0.,0.,0.,0.,0.,0.,0.,0.,0.,0.523794,0.,0.,0.,0.,0.,0.,0.,0.,0.,0.|0.,0.,0.,0.290545,0.,0.,0.,0.,0.,0.,0.,0.,0.,0.,0.,0.,0.,0.,0.,0.,0.,0.,0.,0.86839,0.,0.,0.,0.,0.,0.,0.,0.,0.,0.,0.,0.,0.,0.,0.,0.,0.
G|1.64676,0.,0.,0.,0.,0.,0.,0.,0.,0.,0.,0.,0.,0.,0.,0.,0.,0.,0.,0.,0.,0.,0.,1.861669,0.,0.,0.,0.,0.,0.,0.,0.,0.,0.,0.,0.,0.,0.,0.,0.,0.,0.,0.,0.,0.,0.,0.,0.,0.,0.,0.,0.,0.,0.,0.,0.,1.78952,1.238157,0.,0.,0.,1.924898,0.,0.,0.,1.899277,1.805308,0.,0.,1.457766,0.,0.,0.,0.,1.606514,0.,0.,0.,0.,0.,0.,0.,0.,0.,0.,0.,0.|,|,|0.190442,0.,0.,0.,0.,0.,0.,0.,0.,0.,0.,0.,0.,0.,0.,0.,0.,0.,0.,0.,0.,0.,0.,0.332441,0.,0.,0.,0.,0.,0.,0.,0.,0.,0.,0.,0.,0.,0.,0.,0.,0.,0.,0.,0.,0.,0.,0.,0.,0.,0.,0.,0.,0.,0.,0.,0.,0.228293,0.096811,0.,0.,0.,0.698631,0.,0.,0.,1.112144,0.66613,0.,0.,0.397573,0.,0.,0.,0.,0.493339,0.,0.,0.,0.,0.,0.,0.,0.,0.,0.,0.,0.|,|,
H|0.,0.,0.,0.,0.,1.972703,0.,0.,0.,0.,0.,0.,0.,0.,0.,0.,0.,0.|0.,0.,0.,0.,0.,0.,0.,0.,0.,0.,0.,0.,0.,0.,1.001126,1.507004,0.,0.,0.,0.,0.,0.,0.,0.,1.507404,1.709621,0.,0.,0.,0.,0.,0.,0.,0.,0.,0.,0.|0.,0.,0.,0.,0.,0.,0.,0.,0.,0.,0.,0.,0.,0.,0.,0.,0.,1.148744,1.406909,0.,0.,0.,0.,0.,0.,0.,0.,1.831934,0.,0.,0.,0.,0.,0.,0.,0.,0.,0.,0.,0.,0.|0.,0.,0.,0.,0.,0.946897,0.,0.,0.,0.,0.,0.,0.,0.,0.,0.,0.,0.|0.,0.,0.,0.,0.,0.,0.,0.,0.,0.,0.,0.,0.,0.,0.071509,0.411001,0.,0.,0.,0.,0.,0.,0.,0.,0.589854,0.594651,0.,0.,0.,0.,0.,0.,0.,0.,0.,0.,0.|0.,0.,0.,0.,0.,0.,0.,0.,0.,0.,0.,0.,0.,0.,0.,0.,0.,0.082053,0.383702,0.,0.,0.,0.,0.,0.,0.,0.,1.274389,0.,0.,0.,0.,0.,0.,0.,0.,0.,0.,0.,0.,0.
I|0.,0.,0.,0.,0.,0.,0.,0.,0.,0.,0.,0.,0.,0.,0.,0.,0.,0.,0.,0.,0.,0.,0.,0.,0.,0.,0.,0.,0.,0.,0.,0.,0.|1.181505,0.,0.,0.,0.,0.,0.,0.,0.,0.,0.,0.,0.,0.,1.005635,0.,0.,0.,0.,0.,1.380395,0.,0.,0.,0.,0.,1.420456,0.,0.,0.,0.,0.,1.257826,1.286811,1.509426,0.,0.,0.,0.,0.,0.,0.,0.,0.,0.,0.,0.,0.,0.,0.,0.|,|0.,0.,0.,0.,0.,0.,0.,0.,0.,0.,0.,0.,0.,0.,0.,0.,0.,0.,0.,0.,0.,0.,0.,0.,0.,0.,0.,0.,0.,0.,0.,0.,0.|0.247042,0.,0.,0.,0.,0.,0.,0.,0.,0.,0.,0.,0.,0.,0.182843,0.,0.,0.,0.,0.,0.0748,0.,0.,0.,0.,0.,0.314712,0.,0.,0.,0.,0.,0.52048,0.200171,0.352199,0.,0.,0.,0.,0.,0.,0.,0.,0.,0.,0.,0.,0.,0.,0.,0.|,
L|0.,0.,0.,0.,1.22086,0.,0.,0.,0.,0.,0.,0.,0.,0.,0.,0.,0.,0.,0.,0.,0.,0.,0.,0.,0.,0.,1.892642,0.,0.,0.,0.,0.,0.,0.,0.,0.,0.,0.,0.,1.199319,0.,0.,0.,0.,0.,0.,0.,0.,0.,0.,0.,0.,0.,0.,0.,0.,0.,0.|1.244762,0.,0.,0.,0.,1.230519,1.064813,0.,0.,1.230519,0.,0.,0.,1.135074,0.,0.,0.,1.360462,0.,0.,0.,0.,0.,0.,0.,0.,0.965641,0.,0.,0.,0.,0.,0.,0.,0.,0.,0.,0.,0.,1.508099,0.,0.,0.,0.,0.,0.,1.588365,0.,0.,0.,0.,1.012512,1.552203,1.444532,0.,0.,0.,0.,1.608613,0.928086,0.,0.,0.,0.,0.,0.992241,0.,0.,0.,0.,0.,0.,0.,0.,0.,0.,0.,0.,1.592324,1.389243,0.,0.,0.,0.,0.,0.,0.,0.,0.,0.,0.,0.,0.,0.,0.,0.,0.,0.|,0.,0.|0.,0.,0.,0.,0.078899,0.,0.,0.,0.,0.,0.,0.,0.,0.,0.,0.,0.,0.,0.,0.,0.,0.,0.,0.,0.,0.,0.413077,0.,0.,0.,0.,0.,0.,0.,0.,0.,0.,0.,0.,0.306209,0.,0.,0.,0.,0.,0.,0.,0.,0.,0.,0.,0.,0.,0.,0.,0.,0.,0.|0.758173,0.,0.,0.,0.,0.246941,0.101411,0.,0.,0.246941,0.,0.,0.,0.170763,0.,0.,0.,0.248135,0.,0.,0.,0.,0.,0.,0.,0.,0.039148,0.,0.,0.,0.,0.,0.,0.,0.,0.,0.,0.,0.,0.424901,0.,0.,0.,0.,0.,0.,0.475558,0.,0.,0.,0.,0.225003,0.183383,0.134092,0.,0.,0.,0.,0.607698,0.103121,0.,0.,0.,0.,0.,0.42223,0.,0.,0.,0.,0.,0.,0.,0.,0.,0.,0.,0.,0.393167,0.205814,0.,0.,0.,0.,0.,0.,0.,0.,0.,0.,0.,0.,0.,0.,0.,0.,0.,0.|,0.,0.
K|,0.,0.,0.,0.,0.,0.,0.,0.,0.,0.,0.,0.,0.,0.|0.,0.,0.,0.,0.,0.,0.,0.,0.,0.,0.,1.53409,0.,0.,0.,0.,1.438292,1.018216,0.,0.,0.,0.,0.,0.,0.,0.,0.,0.,0.,0.|0.,0.,0.,0.,0.,0.,1.499617,0.,0.,0.,0.,1.706879,0.,0.,0.,0.,0.,0.,0.,0.,0.,0.,0.,0.,0.,0.,0.,0.,0.,0.,0.,0.,0.,0.,0.,0.,0.,0.,0.,0.797127,0.|,0.,0.,0.,0.,0.,0.,0.,0.,0.,0.,0.,0.,0.,0.|0.,0.,0.,0.,0.,0.,0.,0.,0.,0.,0.,0.098242,0.,0.,0.,0.,0.284213,0.267073,0.,0.,0.,0.,0.,0.,0.,0.,0.,0.,0.,0.|0.,0.,0.,0.,0.,0.,0.364772,0.,0.,0.,0.,0.235432,0.,0.,0.,0.,0.,0.,0.,0.,0.,0.,0.,0.,0.,0.,0.,0.,0.,0.,0.,0.,0.,0.,0.,0.,0.,0.,0.,0.065338,0.
M|0.,0.,1.198482,0.,0.,0.,0.,0.,0.,0.,0.,0.,0.,0.,0.,0.,0.,0.,1.018535,0.,0.,1.456818,1.660502,0.,0.,0.|2.037226,0.,0.,0.,0.,1.088104,0.,0.,0.,1.128161,1.371696,0.,0.,0.,0.,0.,0.,0.,0.,0.,0.,1.537392,0.,0.,1.58232,0.,0.,0.,0.,0.,0.,0.,0.,0.,0.,0.,0.,0.,0.,1.713982,0.,0.,0.,0.,0.,0.,0.,0.,0.,1.179766,0.,1.426946,0.,1.426946,0.|,|0.,0.,0.190909,0.,0.,0.,0.,0.,0.,0.,0.,0.,0.,0.,0.,0.,0.,0.,0.058681,0.,0.,0.701431,0.444544,0.,0.,0.|0.981573,0.,0.,0.,0.,0.192585,0.,0.,0.,0.261895,0.318429,0.,0.,0.,0.,0.,0.,0.,0.,0.,0.,0.368238,0.,0.,0.562216,0.,0.,0.,0.,0.,0.,0.,0.,0.,0.,0.,0.,0.,0.,0.204549,0.,0.,0.,0.,0.,0.,0.,0.,0.,0.343711,0.,0.650888,0.,0.650888,0.|,
F|0.,0.,0.,0.,0.,0.,0.,0.,0.,0.,0.,0.,0.,0.,0.,0.,0.,0.,0.,0.,0.,0.,0.,0.,0.,0.,0.,0.,0.,0.,0.,0.,0.,0.,0.,0.,0.,0.|1.462043,2.14957,0.,0.,0.,0.,0.,0.,0.,1.161887,0.,0.,0.,0.,1.204639,0.,1.600716,0.,0.,1.728825,0.,0.,0.,1.837556,0.,0.,0.,0.,0.,1.280727,0.,0.,0.,0.,0.,1.765153,1.850502,0.,0.,1.384945,0.,0.,0.,2.473027,1.365287,0.,1.664637,0.,0.845371,0.,0.,0.,0.,0.,1.620259,0.,0.,0.,1.713926,0.,0.,1.713926,0.,0.|,|0.,0.,0.,0.,0.,0.,0.,0.,0.,0.,0.,0.,0.,0.,0.,0.,0.,0.,0.,0.,0.,0.,0.,0.,0.,0.,0.,0.,0.,0.,0.,0.,0.,0.,0.,0.,0.,0.|0.770895,1.231117,0.,0.,0.,0.,0.,0.,0.,0.298183,0.,0.,0.,0.,0.318206,0.,0.971863,0.,0.,0.6886,0.,0.,0.,0.217248,0.,0.,0.,0.,0.,0.711515,0.,0.,0.,0.,0.,1.034745,0.678517,0.,0.,0.408672,0.,0.,0.,0.6382,0.352332,0.,0.499391,0.,0.010437,0.,0.,0.,0.,0.,0.448244,0.,0.,0.,0.661515,0.,0.,0.661515,0.,0.|,
P|0.,0.,0.,0.,0.,0.,0.,1.403204,0.,0.,0.,0.,0.,0.,0.,1.514486|0.,0.,0.,0.,1.714913,0.,0.,0.,0.,0.,0.,0.,0.,0.,0.,0.|,|0.,0.,0.,0.,0.,0.,0.,0.200458,0.,0.,0.,0.,0.,0.,0.,0.393528|0.,0.,0.,0.,0.081111,0.,0.,0.,0.,0.,0.,0.,0.,0.,0.,0.|,
S|0.,0.,0.,0.,0.,0.,0.,0.,0.,0.,0.738235,0.,0.,0.,0.,0.,1.263668,0.,0.,0.,0.,0.,0.,0.,0.,0.,0.,0.,0.,0.,0.,0.,0.,0.,0.,0.,0.,0.,0.,0.,0.,0.,0.,0.,0.,1.386866,0.,0.,0.,0.,0.,0.,0.,0.,0.,0.,0.|,0.|0.,0.,0.,0.,1.504319,0.,0.,0.,0.,0.,0.,1.770278,0.,0.,0.,1.422765,0.,1.55189,0.,0.,1.55189,0.,0.,0.,0.,0.,1.490314,0.,0.,0.,0.,0.,0.,0.,0.,0.,0.,0.,0.,0.,0.,0.,1.558087,0.,0.,0.,1.54931,0.944315,0.,0.,0.,0.,0.,0.,0.|0.,0.,0.,0.,0.,0.,0.,0.,0.,0.,0.034917,0.,0.,0.,0.,0.,0.406944,0.,0.,0.,0.,0.,0.,0.,0.,0.,0.,0.,0.,0.,0.,0.,0.,0.,0.,0.,0.,0.,0.,0.,0.,0.,0.,0.,0.,0.249918,0.,0.,0.,0.,0.,0.,0.,0.,0.,0.,0.|,0.|0.,0.,0.,0.,0.444673,0.,0.,0.,0.,0.,0.,0.107652,0.,0.,0.,0.49989,0.,0.191119,0.,0.,0.191119,0.,0.,0.,0.,0.,0.51837,0.,0.,0.,0.,0.,0.,0.,0.,0.,0.,0.,0.,0.,0.,0.,0.442908,0.,0.,0.,0.356259,0.236079,0.,0.,0.,0.,0.,0.,0.
T|0.,0.,0.,0.,0.,0.,0.,0.,0.,0.,0.,0.,0.,1.67347,0.,0.,0.,0.,0.,0.,0.,1.80725,1.559934,0.,0.,0.,0.,0.|0.,0.,0.,0.,0.,0.,0.977033,0.,0.,0.,1.099467,0.,0.,0.,0.,0.,0.,0.,0.,0.,0.,0.,0.,0.,0.,0.,0.,0.,0.,0.,0.,0.|0.,0.,0.,0.,1.713273,0.,0.,0.,0.,0.,1.226938,0.,0.,0.,0.,0.,0.,0.,0.,0.,0.,0.,0.,0.,0.,0.,0.,0.|0.,0.,0.,0.,0.,0.,0.,0.,0.,0.,0.,0.,0.,0.783326,0.,0.,0.,0.,0.,0.,0.,0.229346,0.146491,0.,0.,0.,0.,0.|0.,0.,0.,0.,0.,0.,0.046211,0.,0.,0.,0.454128,0.,0.,0.,0.,0.,0.,0.,0.,0.,0.,0.,0.,0.,0.,0.,0.,0.,0.,0.,0.,0.|0.,0.,0.,0.,1.005617,0.,0.,0.,0.,0.,0.600416,0.,0.,0.,0.,0.,0.,0.,0.,0.,0.,0.,0.,0.,0.,0.,0.,0.
W|0.,0.,0.,0.,0.,0.,0.,0.,0.,1.163057,0.,0.,0.,0.,0.,2.257236,0.,0.,1.299021|0.,0.,0.,0.,0.,1.568504,0.,0.,2.093364,0.,0.,0.,0.,0.,0.,0.,0.,0.,1.425189,0.,0.97476,0.,2.16321,0.,0.,0.,0.,0.,1.271552,0.,0.,0.,0.,0.,0.,0.,1.851984,0.,1.851984,0.|0.,0.,0.,0.,0.,0.,0.,1.446965,0.,0.,0.,0.,0.,0.,0.,0.,0.,0.,0.,0.,0.,0.,0.,0.,0.,0.,0.,0.,0.,0.|0.,0.,0.,0.,0.,0.,0.,0.,0.,0.029444,0.,0.,0.,0.,0.,0.669928,0.,0.,0.398822|0.,0.,0.,0.,0.,0.970979,0.,0.,0.897156,0.,0.,0.,0.,0.,0.,0.,0.,0.,0.563811,0.,0.233095,0.,0.392481,0.,0.,0.,0.,0.,0.270986,0.,0.,0.,0.,0.,0.,0.,0.925992,0.,0.925992,0.|0.,0.,0.,0.,0.,0.,0.,0.361741,0.,0.,0.,0.,0.,0.,0.,0.,0.,0.,0.,0.,0.,0.,0.,0.,0.,0.,0.,0.,0.,0.
Y|0.,0.,0.,0.,0.,0.,1.171053,0.,0.,0.,0.,0.,0.,0.,0.,0.,0.,0.,0.,0.,0.,0.,0.,0.,0.,0.,2.010706,0.,0.,0.,0.,0.,0.|0.,0.,0.,0.,0.,0.,0.,0.,0.,1.147837,0.,0.,2.134699,1.359394,1.315482,0.,0.,0.,0.,0.,0.,1.017385,0.,1.455168,0.,0.,0.,0.,0.,0.,1.631616,0.,0.,0.,0.,1.543078,0.,0.,0.,0.,2.017381,0.,1.605653,1.892823,0.,0.,0.,0.,0.,1.221652,0.,0.,0.,1.122166,0.,0.,0.,0.,0.,1.774822,1.986542,2.101982,1.206054,0.,0.,0.,1.278425|0.,0.,0.,0.,0.,0.,0.,0.,0.,0.,1.244437,0.,0.,0.,0.,0.,0.,0.,1.185434,0.,0.,0.,0.,0.,0.,1.386846,0.,0.,0.,0.,0.,0.,0.,0.,0.,1.123845,0.,0.,0.,0.,1.039962,0.,0.,0.,0.,0.833913,0.,0.,0.,0.,0.,1.250491,0.,0.,0.,0.,0.|0.,0.,0.,0.,0.,0.,0.220953,0.,0.,0.,0.,0.,0.,0.,0.,0.,0.,0.,0.,0.,0.,0.,0.,0.,0.,0.,0.193926,0.,0.,0.,0.,0.,0.|0.,0.,0.,0.,0.,0.,0.,0.,0.,0.382612,0.,0.,0.818973,0.401833,0.322665,0.,0.,0.,0.,0.,0.,0.31901,0.,0.35396,0.,0.,0.,0.,0.,0.,0.362581,0.,0.,0.,0.,0.175794,0.,0.,0.,0.,1.030152,0.,0.523583,0.630941,0.,0.,0.,0.,0.,0.11563,0.,0.,0.,0.099685,0.,0.,0.,0.,0.,0.564716,0.857825,1.003218,0.284895,0.,0.,0.,0.607776|0.,0.,0.,0.,0.,0.,0.,0.,0.,0.,0.234799,0.,0.,0.,0.,0.,0.,0.,0.192233,0.,0.,0.,0.,0.,0.,0.214631,0.,0.,0.,0.,0.,0.,0.,0.,0.,0.23617,0.,0.,0.,0.,0.098433,0.,0.,0.,0.,0.038098,0.,0.,0.,0.,0.,0.21662,0.,0.,0.,0.,0.
V|0.,0.,0.,0.,1.660158,0.,0.,0.,0.,0.,0.,0.,1.215909,0.,0.,0.,0.,0.,0.,0.,0.,0.,0.,0.,0.,0.,0.,0.,0.,0.,0.,0.|0.,1.200761,0.,0.,0.,0.,0.,0.,1.397195,0.,0.,0.,0.,0.,0.,1.391577,1.283934,0.,0.,0.,0.,0.,0.,0.,0.,0.,0.,0.,0.,0.,0.,0.78029,0.,0.,0.,0.,0.,0.,0.,0.,1.362313,0.,0.,0.,1.384381,0.,0.,0.,0.,0.,0.,0.|,|0.,0.,0.,0.,0.464844,0.,0.,0.,0.,0.,0.,0.,0.071876,0.,0.,0.,0.,0.,0.,0.,0.,0.,0.,0.,0.,0.,0.,0.,0.,0.,0.,0.|0.,0.350665,0.,0.,0.,0.,0.,0.,0.279439,0.,0.,0.,0.,0.,0.,0.169246,0.221368,0.,0.,0.,0.,0.,0.,0.,0.,0.,0.,0.,0.,0.,0.,0.07675,0.,0.,0.,0.,0.,0.,0.,0.,0.510867,0.,0.,0.,0.242442,0.,0.,0.,0.,0.,0.,0.|,
```
