## Supplementary Data 3 for "Pharmacological proximities in the GPCR family discovered using contact-informed amino-acid and binding pocket similarities": c868.bsv

```
res|B|C|P|wB|wC|wP
A|0.,0.,0.,0.,0.,0.,0.,0.,0.,0.,0.,0.,0.,0.,0.,1.342206,0.,0.,0.,0.,0.,1.177309,1.169341,0.,0.,0.,0.,0.,0.,0.,0.,0.,0.,0.,0.,0.,0.,0.,0.,0.,0.,0.,0.,0.,0.,0.,0.,0.,0.,0.,0.,0.,0.,0.,1.586051,1.597941|0.,0.,0.,0.,1.641356,0.,0.,0.,0.,0.982853,0.,0.,0.,1.036928,0.,0.,0.,0.,0.,0.,0.,0.,0.,0.,0.,0.,0.,0.,0.,0.,0.,0.,0.,0.,0.,0.,0.,0.,0.,0.,0.,0.,1.073113,1.286987,0.,1.048952,0.,0.,0.,1.26234,1.26234,1.187066,1.000505|,|0.,0.,0.,0.,0.,0.,0.,0.,0.,0.,0.,0.,0.,0.,0.,0.565139,0.,0.,0.,0.,0.,0.15628,0.175919,0.,0.,0.,0.,0.,0.,0.,0.,0.,0.,0.,0.,0.,0.,0.,0.,0.,0.,0.,0.,0.,0.,0.,0.,0.,0.,0.,0.,0.,0.,0.,0.257197,0.353391|0.,0.,0.,0.,0.830221,0.,0.,0.,0.,0.181052,0.,0.,0.,0.10094,0.,0.,0.,0.,0.,0.,0.,0.,0.,0.,0.,0.,0.,0.,0.,0.,0.,0.,0.,0.,0.,0.,0.,0.,0.,0.,0.,0.,0.043505,0.26176,0.,0.235479,0.,0.,0.,0.307056,0.307056,0.262524,0.096202|,
R|0.,0.,0.,0.,0.,0.,0.,0.,1.811713,0.,0.,0.,0.,0.,0.,0.,0.,0.,0.,0.,0.,0.,0.|0.,0.,1.42213,0.,0.,0.,1.35207,0.,0.,0.,1.663986,0.,0.,0.,0.,0.,0.,0.,0.,0.,0.,0.,0.,0.,0.,0.,0.,0.,1.223079,0.|0.,0.,1.85171,0.,0.,1.442833,0.,0.,1.442833,0.,0.,2.491474,0.,0.,0.,0.,0.,0.,0.,0.,0.,0.,0.,0.,0.,0.,0.,0.,0.,1.89748,0.,0.,0.,0.,0.,0.,1.682037,0.,1.81032,0.,0.|0.,0.,0.,0.,0.,0.,0.,0.,0.277708,0.,0.,0.,0.,0.,0.,0.,0.,0.,0.,0.,0.,0.,0.|0.,0.,0.423766,0.,0.,0.,0.207252,0.,0.,0.,0.408698,0.,0.,0.,0.,0.,0.,0.,0.,0.,0.,0.,0.,0.,0.,0.,0.,0.,0.165841,0.|0.,0.,0.261858,0.,0.,0.305417,0.,0.,0.305417,0.,0.,0.786781,0.,0.,0.,0.,0.,0.,0.,0.,0.,0.,0.,0.,0.,0.,0.,0.,0.,0.620559,0.,0.,0.,0.,0.,0.,1.021237,0.,0.429568,0.,0.
N|0.,0.,0.,0.,0.,0.,0.,0.,0.,0.,0.,0.,0.,0.,0.,0.,0.,0.,0.,0.,0.,0.,0.,0.,0.,0.,0.,0.,0.,0.,0.,0.,0.,0.,0.,0.,0.|0.,0.,0.,0.,0.,0.,0.,0.,0.,0.,0.,0.,0.,0.,0.,0.,0.,0.,0.,0.,0.,0.,0.,0.,0.,0.,0.,0.,0.|0.,0.,0.,1.114956,0.,0.,0.,0.,0.,0.,0.,0.,0.,0.,0.,0.,0.,0.,0.,0.,0.,0.,0.,0.,0.,0.,0.,0.,0.,0.,0.,0.,0.,0.,0.,0.,0.,0.,0.,0.,0.,0.,0.,0.,0.,0.,0.,0.720149,0.,0.,0.,0.,0.,0.,0.,0.|0.,0.,0.,0.,0.,0.,0.,0.,0.,0.,0.,0.,0.,0.,0.,0.,0.,0.,0.,0.,0.,0.,0.,0.,0.,0.,0.,0.,0.,0.,0.,0.,0.,0.,0.,0.,0.|0.,0.,0.,0.,0.,0.,0.,0.,0.,0.,0.,0.,0.,0.,0.,0.,0.,0.,0.,0.,0.,0.,0.,0.,0.,0.,0.,0.,0.|0.,0.,0.,0.045508,0.,0.,0.,0.,0.,0.,0.,0.,0.,0.,0.,0.,0.,0.,0.,0.,0.,0.,0.,0.,0.,0.,0.,0.,0.,0.,0.,0.,0.,0.,0.,0.,0.,0.,0.,0.,0.,0.,0.,0.,0.,0.,0.,0.034061,0.,0.,0.,0.,0.,0.,0.,0.
D|0.,0.,0.,0.,0.,0.,0.,0.,0.,0.,0.,0.,0.,0.,0.,0.,0.,1.704763,0.,0.,0.,0.,0.,0.,0.,0.,0.,0.,0.,0.,0.,0.,0.,0.,2.060624,0.,0.,0.,0.,0.,0.,0.,0.,0.,0.,0.,0.,0.,0.,0.,0.,0.,0.|0.774266,0.,0.,0.,0.,0.,0.,0.,0.,0.843692,0.,0.,0.,0.,0.,0.,0.,0.,0.,0.,0.,0.,0.,0.,0.,0.,0.,0.,0.,0.,0.,0.,0.,0.|1.47203,0.,0.,0.,0.,0.,0.,0.,0.,0.,0.,0.,0.,0.,0.,0.,1.964555,0.,0.,0.,0.,0.,0.,0.,0.,0.,0.,0.,0.,0.,0.,0.,0.,0.,0.,0.,0.,0.,0.,0.,0.,0.,0.,0.,0.,0.,0.,0.,0.,0.,0.,0.,0.,0.,0.,0.,0.,0.,0.,0.,0.,0.,0.,0.|0.,0.,0.,0.,0.,0.,0.,0.,0.,0.,0.,0.,0.,0.,0.,0.,0.,0.628071,0.,0.,0.,0.,0.,0.,0.,0.,0.,0.,0.,0.,0.,0.,0.,0.,0.349917,0.,0.,0.,0.,0.,0.,0.,0.,0.,0.,0.,0.,0.,0.,0.,0.,0.,0.|0.042233,0.,0.,0.,0.,0.,0.,0.,0.,0.08881,0.,0.,0.,0.,0.,0.,0.,0.,0.,0.,0.,0.,0.,0.,0.,0.,0.,0.,0.,0.,0.,0.,0.,0.|0.160585,0.,0.,0.,0.,0.,0.,0.,0.,0.,0.,0.,0.,0.,0.,0.,0.758249,0.,0.,0.,0.,0.,0.,0.,0.,0.,0.,0.,0.,0.,0.,0.,0.,0.,0.,0.,0.,0.,0.,0.,0.,0.,0.,0.,0.,0.,0.,0.,0.,0.,0.,0.,0.,0.,0.,0.,0.,0.,0.,0.,0.,0.,0.,0.
C|0.,0.,0.,0.,0.,0.,0.,0.,0.,0.,0.,0.,0.,0.,0.,0.,0.,0.,0.,0.,0.,0.,0.,0.,0.,0.,0.,0.,0.,0.,0.,0.,0.,0.,0.,0.,0.,0.,0.,0.,0.|0.,0.,0.,0.,0.,0.,0.,0.,0.,0.,0.,0.,0.,0.,0.|0.,0.,0.,0.,0.,1.592073,0.,0.,0.,0.,0.,0.,0.,0.,0.|0.,0.,0.,0.,0.,0.,0.,0.,0.,0.,0.,0.,0.,0.,0.,0.,0.,0.,0.,0.,0.,0.,0.,0.,0.,0.,0.,0.,0.,0.,0.,0.,0.,0.,0.,0.,0.,0.,0.,0.,0.|0.,0.,0.,0.,0.,0.,0.,0.,0.,0.,0.,0.,0.,0.,0.|0.,0.,0.,0.,0.,0.732859,0.,0.,0.,0.,0.,0.,0.,0.,0.
Q|0.,0.,0.,0.,0.,0.,0.,0.,0.,0.,0.,0.,1.944326,0.,0.,0.,0.,0.,0.,0.,0.,0.,0.,0.|0.,0.,0.,0.,0.,0.,0.,0.,0.,0.,0.,0.,0.,0.,0.,0.,0.787523,0.,0.811726,0.,0.,0.,0.,0.,0.,0.,0.|0.,0.,1.297443,0.,0.,0.,0.,0.,0.,0.,0.,0.,1.82076,0.,0.,0.,0.,1.984729,0.,0.,0.,0.,0.,0.,1.078285,0.,0.,0.,1.09991,0.,0.,0.,0.,0.,0.,0.,1.83195,0.,1.376856,0.,0.,0.,0.|0.,0.,0.,0.,0.,0.,0.,0.,0.,0.,0.,0.,0.460877,0.,0.,0.,0.,0.,0.,0.,0.,0.,0.,0.|0.,0.,0.,0.,0.,0.,0.,0.,0.,0.,0.,0.,0.,0.,0.,0.,0.023774,0.,0.024505,0.,0.,0.,0.,0.,0.,0.,0.|0.,0.,0.766671,0.,0.,0.,0.,0.,0.,0.,0.,0.,0.415261,0.,0.,0.,0.,0.474227,0.,0.,0.,0.,0.,0.,0.138346,0.,0.,0.,0.145271,0.,0.,0.,0.,0.,0.,0.,0.434501,0.,0.233365,0.,0.,0.,0.
E|0.,0.,0.,0.,0.,0.,0.,0.,0.,1.318012,0.,0.,0.,0.,0.,0.,1.281101,0.,0.,0.,0.,0.,0.,0.,0.,0.,0.,0.,0.,1.031939,0.|0.,0.,0.,0.,0.,0.,0.,0.,0.950867,0.,0.,0.,0.,0.,0.,0.,0.,0.,1.45399,0.,0.,0.,0.,0.,0.,0.,0.,0.,0.|0.,0.,0.,0.,0.,0.,0.,0.,0.,0.,0.,0.,0.,0.,0.,1.345469,0.,0.,0.,0.,0.,0.,0.,0.,0.,0.,0.,0.,1.037661,0.,0.,0.,1.26909,0.,1.325529,0.,0.,0.,0.,0.,0.,0.,1.321656,0.|0.,0.,0.,0.,0.,0.,0.,0.,0.,0.303072,0.,0.,0.,0.,0.,0.,0.409952,0.,0.,0.,0.,0.,0.,0.,0.,0.,0.,0.,0.,0.128992,0.|0.,0.,0.,0.,0.,0.,0.,0.,0.096612,0.,0.,0.,0.,0.,0.,0.,0.,0.,0.348958,0.,0.,0.,0.,0.,0.,0.,0.,0.,0.|0.,0.,0.,0.,0.,0.,0.,0.,0.,0.,0.,0.,0.,0.,0.,0.197863,0.,0.,0.,0.,0.,0.,0.,0.,0.,0.,0.,0.,0.290545,0.,0.,0.,0.081413,0.,0.10004,0.,0.,0.,0.,0.,0.,0.,0.21604,0.
G|1.509749,0.,0.,0.,0.,0.,0.,0.,0.,0.,0.,0.,1.303313,0.,1.196329,1.186407,0.,0.,0.,0.,0.,1.750832,0.,0.,0.,2.012977,0.,0.,0.,0.,0.,0.,0.,0.,0.,0.,0.,0.,0.,0.,0.,0.,0.,0.,0.,0.,0.,0.,0.,0.,0.,0.,1.322741,2.039328,1.895672,0.,0.,0.,0.,0.,0.,0.,0.,0.,0.,0.,0.,0.,0.,0.,0.,0.,0.,0.,0.,0.,0.,0.,0.,0.,0.,0.,0.,0.,0.,0.,0.,0.,0.|,|,|0.030811,0.,0.,0.,0.,0.,0.,0.,0.,0.,0.,0.,0.411572,0.,0.398776,0.437097,0.,0.,0.,0.,0.,0.079583,0.,0.,0.,0.560133,0.,0.,0.,0.,0.,0.,0.,0.,0.,0.,0.,0.,0.,0.,0.,0.,0.,0.,0.,0.,0.,0.,0.,0.,0.,0.,0.259649,0.483396,0.863584,0.,0.,0.,0.,0.,0.,0.,0.,0.,0.,0.,0.,0.,0.,0.,0.,0.,0.,0.,0.,0.,0.,0.,0.,0.,0.,0.,0.,0.,0.,0.,0.,0.,0.|,|,
H|0.,0.,0.,1.814299,0.,0.,0.,0.,0.,0.,0.,0.,0.,0.,0.,0.,0.,0.,0.,0.,0.,0.,0.,0.|0.,0.,0.,0.,0.,0.,0.,0.,0.,1.753938,0.,0.,0.,0.961029,0.,0.,1.703318,0.,0.,0.,0.,0.,0.,0.,0.,0.,0.,0.,0.,0.,0.,0.,0.,0.,0.,0.,0.,0.,0.,0.,0.,0.,0.,0.,0.,0.,0.,0.,1.001126,0.,0.,1.507004,0.,0.,0.,0.,0.,0.,0.,0.,0.|0.,0.,0.,0.,0.,0.,0.,0.,0.,1.805866,0.,0.,0.,0.,1.071327,0.,0.,1.41594,0.,0.,0.,0.,0.,0.,0.,0.,0.,0.,0.,0.,0.,0.,0.,0.,0.,0.,0.,0.,0.,0.,0.,0.,0.,0.,0.,0.,0.,0.,0.,0.,0.,0.,0.,0.,0.,0.,1.148744,0.,0.,0.,0.,1.406909,0.,0.,0.,0.,0.,0.,0.,0.,0.|0.,0.,0.,0.665601,0.,0.,0.,0.,0.,0.,0.,0.,0.,0.,0.,0.,0.,0.,0.,0.,0.,0.,0.,0.|0.,0.,0.,0.,0.,0.,0.,0.,0.,0.476614,0.,0.,0.,0.202322,0.,0.,0.896483,0.,0.,0.,0.,0.,0.,0.,0.,0.,0.,0.,0.,0.,0.,0.,0.,0.,0.,0.,0.,0.,0.,0.,0.,0.,0.,0.,0.,0.,0.,0.,0.071509,0.,0.,0.411001,0.,0.,0.,0.,0.,0.,0.,0.,0.|0.,0.,0.,0.,0.,0.,0.,0.,0.,0.529982,0.,0.,0.,0.,0.225543,0.,0.,0.782493,0.,0.,0.,0.,0.,0.,0.,0.,0.,0.,0.,0.,0.,0.,0.,0.,0.,0.,0.,0.,0.,0.,0.,0.,0.,0.,0.,0.,0.,0.,0.,0.,0.,0.,0.,0.,0.,0.,0.082053,0.,0.,0.,0.,0.383702,0.,0.,0.,0.,0.,0.,0.,0.,0.
I|0.,0.,0.,0.,0.,0.,0.957925,0.,0.,0.,0.,0.,0.,0.,0.,0.,0.,0.,0.,0.,0.,0.,0.,0.,0.,0.,0.,0.,0.,0.,0.,0.,0.,0.,0.,0.,0.,0.,0.,0.,0.|0.,0.,0.,0.,0.,0.,0.,0.,1.434277,0.,0.,0.,0.,0.,0.,0.,0.,1.145413,0.,0.,0.,0.,0.,0.,1.876669,0.,0.,0.,0.,0.886461,0.853284,0.,1.281023,0.,1.307438,0.,0.,0.,0.,0.,0.,0.,0.,0.,0.,0.,0.,0.,0.,0.,0.,0.,0.,0.,0.,0.,0.,0.,0.,1.25828,0.,0.,0.,0.,0.,0.788839,0.,0.,0.,0.,0.,0.771475,0.,0.,0.,0.,0.,1.316647,1.898865,0.,0.,0.,0.,0.,0.,0.,0.,0.,0.,1.281773,1.005635,0.,0.,0.,0.,0.,0.,0.,0.,0.,0.|,|0.,0.,0.,0.,0.,0.,0.05359,0.,0.,0.,0.,0.,0.,0.,0.,0.,0.,0.,0.,0.,0.,0.,0.,0.,0.,0.,0.,0.,0.,0.,0.,0.,0.,0.,0.,0.,0.,0.,0.,0.,0.|0.,0.,0.,0.,0.,0.,0.,0.,0.58675,0.,0.,0.,0.,0.,0.,0.,0.,0.176217,0.,0.,0.,0.,0.,0.,0.486044,0.,0.,0.,0.,0.55987,0.299398,0.,0.235978,0.,0.367,0.,0.,0.,0.,0.,0.,0.,0.,0.,0.,0.,0.,0.,0.,0.,0.,0.,0.,0.,0.,0.,0.,0.,0.,0.321561,0.,0.,0.,0.,0.,0.032744,0.,0.,0.,0.,0.,0.032023,0.,0.,0.,0.,0.,0.376185,0.557603,0.,0.,0.,0.,0.,0.,0.,0.,0.,0.,0.419041,0.182843,0.,0.,0.,0.,0.,0.,0.,0.,0.,0.|,
L|0.,0.,0.,0.,1.22086,0.,0.,0.,0.,0.,0.,0.,0.,1.356941,0.,1.337627,1.658068,1.503977,0.,0.,0.,0.,0.,0.,0.,0.,1.357465,1.735851,0.,0.,0.,0.,0.,0.,0.,0.,0.,0.,0.,0.,0.,0.,0.,0.,0.,0.,0.,1.111729,0.,0.,0.,0.,0.,0.,0.,0.,0.,0.,0.,0.,0.,0.,0.|1.244762,1.482101,0.,0.,0.,1.064813,0.,0.,0.,1.064813,0.,0.,0.,0.,0.,0.,0.,0.,0.,0.,0.,0.,1.268423,1.54167,1.197669,0.,0.,0.,0.,0.,1.27739,1.14116,0.,0.,0.,1.408753,1.200248,0.998742,0.,0.,0.,0.,0.,0.,0.,0.,1.170408,1.170408,0.,1.099225,0.,0.,0.,0.,1.374425,0.,0.,0.,0.,0.,1.244762,0.,0.,0.,0.,1.230519,1.064813,0.,0.,1.230519,0.,0.,0.,1.135074,0.,0.,0.,1.107674,0.,0.,0.,0.,0.,0.,0.,0.,0.,1.248477,0.,0.,0.,0.,0.,0.,0.,0.,0.,0.,0.,0.,0.,0.,0.,0.,0.,0.,1.111446,0.825843,0.,0.,0.,0.,0.,0.,0.,0.965641,0.,0.,0.991924,0.,0.,0.,0.,0.|,|0.,0.,0.,0.,0.078899,0.,0.,0.,0.,0.,0.,0.,0.,0.345257,0.,0.152664,0.225281,0.335125,0.,0.,0.,0.,0.,0.,0.,0.,0.032666,0.041772,0.,0.,0.,0.,0.,0.,0.,0.,0.,0.,0.,0.,0.,0.,0.,0.,0.,0.,0.,0.040839,0.,0.,0.,0.,0.,0.,0.,0.,0.,0.,0.,0.,0.,0.,0.|0.758173,0.498525,0.,0.,0.,0.101411,0.,0.,0.,0.101411,0.,0.,0.,0.,0.,0.,0.,0.,0.,0.,0.,0.,0.262691,0.377332,0.41039,0.,0.,0.,0.,0.,0.097193,0.099231,0.,0.,0.,0.253373,0.155428,0.143704,0.,0.,0.,0.,0.,0.,0.,0.,0.554404,0.554404,0.,0.202489,0.,0.,0.,0.,0.573673,0.,0.,0.,0.,0.,0.758173,0.,0.,0.,0.,0.246941,0.101411,0.,0.,0.246941,0.,0.,0.,0.170763,0.,0.,0.,0.131466,0.,0.,0.,0.,0.,0.,0.,0.,0.,0.319055,0.,0.,0.,0.,0.,0.,0.,0.,0.,0.,0.,0.,0.,0.,0.,0.,0.,0.,0.070568,0.111423,0.,0.,0.,0.,0.,0.,0.,0.039148,0.,0.,0.114712,0.,0.,0.,0.,0.|,
K|0.,0.,0.,0.,0.,0.,0.,0.,0.,0.,0.,0.,0.,0.,0.,0.,0.|0.,0.,0.,0.,0.,1.194154,0.,0.,0.,0.,0.,0.,0.,0.,0.,0.,0.,0.,0.,0.,0.,0.,1.096874,0.,0.,0.,0.,0.,0.,0.79372,0.,0.,0.|0.,0.,0.,0.,0.,0.,0.,0.,0.,0.,0.,0.,0.,0.,0.,0.,0.,0.,0.,0.,0.,0.,0.,0.,0.,0.,0.,0.|0.,0.,0.,0.,0.,0.,0.,0.,0.,0.,0.,0.,0.,0.,0.,0.,0.|0.,0.,0.,0.,0.,0.125261,0.,0.,0.,0.,0.,0.,0.,0.,0.,0.,0.,0.,0.,0.,0.,0.,0.165566,0.,0.,0.,0.,0.,0.,0.018898,0.,0.,0.|0.,0.,0.,0.,0.,0.,0.,0.,0.,0.,0.,0.,0.,0.,0.,0.,0.,0.,0.,0.,0.,0.,0.,0.,0.,0.,0.,0.
M|0.,0.,0.,0.,0.,0.,0.,0.,0.,0.,0.,0.,0.,0.,0.,0.,0.,0.,0.,0.,1.543476,0.,0.|0.,0.,0.,0.,0.,1.269948,1.576983,0.,0.,0.,0.,0.,0.,0.,0.,0.,0.,0.,0.,0.,1.017983,1.234666,0.,0.,0.,2.037226,0.,0.,0.,0.,0.,1.132288,1.421072,0.,0.,0.,0.,0.,0.,0.,0.,1.405639,0.,1.464249,1.405639,1.128161,1.371696,0.,0.,1.117383,0.,0.,0.,0.,0.,0.,0.|,|0.,0.,0.,0.,0.,0.,0.,0.,0.,0.,0.,0.,0.,0.,0.,0.,0.,0.,0.,0.,0.048999,0.,0.|0.,0.,0.,0.,0.,0.2309,0.430086,0.,0.,0.,0.,0.,0.,0.,0.,0.,0.,0.,0.,0.,0.058043,0.324912,0.,0.,0.,0.981573,0.,0.,0.,0.,0.,0.188715,0.340914,0.,0.,0.,0.,0.,0.,0.,0.,0.379299,0.,0.174315,0.379299,0.261895,0.318429,0.,0.,0.093115,0.,0.,0.,0.,0.,0.,0.|,
F|0.,0.,0.,0.,0.,0.,0.,0.,0.,0.,0.,0.,0.,0.,0.,0.,0.,0.,0.,0.,0.,0.,0.,0.,0.,0.,0.,0.,0.,0.,0.,0.,0.,0.,0.,0.,0.,0.,0.,0.,0.,0.,0.,0.,0.,0.,0.,0.,0.,0.,0.,0.,0.,0.,0.,0.|0.,0.,0.,0.,0.,0.,0.,0.,0.,1.06675,1.61063,0.,0.,0.,0.,0.,0.,1.372124,1.184463,1.63595,0.,0.,0.,0.,0.,0.,0.,0.,0.,0.,2.28911,0.,0.,0.,0.,0.,0.,0.,0.,1.352132,1.696234,0.,0.,0.,0.,1.462043,2.14957,0.,0.,0.,0.,0.,0.,0.,1.161887,0.,0.,0.,0.,0.,0.,0.,0.,0.,0.,1.772432,0.,0.,1.772432,1.85307,0.,0.,0.,0.,1.204639,0.,0.,0.,0.,0.,1.409782,0.,0.,0.,1.515547,0.,0.,0.,1.600716,1.584495,1.905785,0.,0.,0.,1.728825,0.,0.,0.,0.,0.,0.,0.,0.,0.,0.|,|0.,0.,0.,0.,0.,0.,0.,0.,0.,0.,0.,0.,0.,0.,0.,0.,0.,0.,0.,0.,0.,0.,0.,0.,0.,0.,0.,0.,0.,0.,0.,0.,0.,0.,0.,0.,0.,0.,0.,0.,0.,0.,0.,0.,0.,0.,0.,0.,0.,0.,0.,0.,0.,0.,0.,0.|0.,0.,0.,0.,0.,0.,0.,0.,0.,0.436398,1.098157,0.,0.,0.,0.,0.,0.,0.511502,0.273338,0.102962,0.,0.,0.,0.,0.,0.,0.,0.,0.,0.,0.691674,0.,0.,0.,0.,0.,0.,0.,0.,0.533736,0.818358,0.,0.,0.,0.,0.770895,1.231117,0.,0.,0.,0.,0.,0.,0.,0.298183,0.,0.,0.,0.,0.,0.,0.,0.,0.,0.,0.342013,0.,0.,0.342013,0.17458,0.,0.,0.,0.,0.318206,0.,0.,0.,0.,0.,0.469927,0.,0.,0.,0.036084,0.,0.,0.,0.971863,0.832875,0.745211,0.,0.,0.,0.6886,0.,0.,0.,0.,0.,0.,0.,0.,0.,0.|,
P|0.,0.,0.,0.,0.,0.,0.,0.,0.,0.,0.,0.,0.,0.,0.,0.,0.,0.,0.,0.,0.,0.|0.,0.,0.,0.,0.,0.,0.,0.,0.,0.,0.,0.,0.,0.,1.489376,0.,1.485514,0.,0.,0.,0.,0.,1.714913,0.,0.,0.,0.,0.,0.,0.|,|0.,0.,0.,0.,0.,0.,0.,0.,0.,0.,0.,0.,0.,0.,0.,0.,0.,0.,0.,0.,0.,0.|0.,0.,0.,0.,0.,0.,0.,0.,0.,0.,0.,0.,0.,0.,0.101165,0.,0.11772,0.,0.,0.,0.,0.,0.081111,0.,0.,0.,0.,0.,0.,0.|,
S|0.,0.980196,0.,0.,0.,0.,0.,0.,1.409729,0.,0.,0.,1.326877,0.,0.,0.,0.,0.682066,0.,0.,0.,0.,0.,0.,0.,0.,0.,0.,0.,0.,0.,0.,0.,0.,0.,0.,0.,0.,0.,0.,0.,0.,0.,0.,0.,0.,0.,0.,0.,0.,0.,0.,0.,0.,0.,0.,0.,1.228438,0.,0.,0.,0.,0.738235,0.,0.,0.,0.,0.,1.263668,0.,0.,0.,0.,0.,0.,0.|0.,|0.,1.016031,0.,0.,1.627923,0.,0.,1.59207,0.,0.,0.,0.,1.459452,0.,0.,0.,0.,0.,0.,0.,0.,0.,1.54931,1.069499,0.,1.813443,0.,0.,0.,0.,0.,0.,0.,0.,0.,0.,0.,0.,0.,0.,0.,0.,0.,0.,0.,0.,0.,0.,0.,0.,0.,0.,0.,1.211016,0.,0.,0.,0.,0.,0.,1.770278,0.,0.,0.,0.,0.,0.,0.,0.|0.,0.178217,0.,0.,0.,0.,0.,0.,0.13377,0.,0.,0.,0.319613,0.,0.,0.,0.,0.125644,0.,0.,0.,0.,0.,0.,0.,0.,0.,0.,0.,0.,0.,0.,0.,0.,0.,0.,0.,0.,0.,0.,0.,0.,0.,0.,0.,0.,0.,0.,0.,0.,0.,0.,0.,0.,0.,0.,0.,0.181116,0.,0.,0.,0.,0.034917,0.,0.,0.,0.,0.,0.406944,0.,0.,0.,0.,0.,0.,0.|0.,|0.,0.184733,0.,0.,0.664655,0.,0.,0.139451,0.,0.,0.,0.,0.170447,0.,0.,0.,0.,0.,0.,0.,0.,0.,0.356259,0.098506,0.,0.883068,0.,0.,0.,0.,0.,0.,0.,0.,0.,0.,0.,0.,0.,0.,0.,0.,0.,0.,0.,0.,0.,0.,0.,0.,0.,0.,0.,0.116444,0.,0.,0.,0.,0.,0.,0.107652,0.,0.,0.,0.,0.,0.,0.,0.
T|1.443588,0.,0.,0.,0.,0.,0.,0.,0.,0.,1.676916,1.357441,0.,0.,0.,0.,0.,0.,0.,0.,0.,0.,0.,0.,0.,0.971243,0.,0.,0.,0.,0.|1.392669,0.,0.,0.,0.,0.,0.,0.,0.,0.,0.,0.,0.,0.,0.,0.,0.,0.,0.,0.,0.,0.,0.,0.,0.,0.,0.,0.,1.323843,0.,0.977033,0.,0.,0.|1.167492,0.,0.,0.,0.,0.,0.,0.,0.,1.716245,0.,0.,0.,1.727858,0.,0.,0.83948,0.,0.,0.,0.,0.,1.365994,0.,0.,0.,0.,0.,0.,0.,0.,0.,0.,0.,1.650679,0.,0.|0.26247,0.,0.,0.,0.,0.,0.,0.,0.,0.,0.330487,0.428666,0.,0.,0.,0.,0.,0.,0.,0.,0.,0.,0.,0.,0.,0.171037,0.,0.,0.,0.,0.|0.240552,0.,0.,0.,0.,0.,0.,0.,0.,0.,0.,0.,0.,0.,0.,0.,0.,0.,0.,0.,0.,0.,0.,0.,0.,0.,0.,0.,0.152063,0.,0.046211,0.,0.,0.|0.254725,0.,0.,0.,0.,0.,0.,0.,0.,0.601312,0.,0.,0.,0.636579,0.,0.,0.132549,0.,0.,0.,0.,0.,0.359206,0.,0.,0.,0.,0.,0.,0.,0.,0.,0.,0.,0.189605,0.,0.
W|0.,0.,0.,0.,0.,0.,0.,0.,0.,0.,0.,0.,0.,0.,0.,0.,0.,0.,0.|0.,0.,0.,2.312153,0.,0.,0.,1.767673,0.,0.,0.,0.,0.,1.889936,1.889936,0.,0.,0.,1.639668,0.,0.,0.,0.,0.,0.,1.568504,0.,0.,0.,0.,0.,0.,1.353304,0.,0.,1.059659,0.,1.068746,0.,2.093364,0.,0.,2.236976,0.,0.,0.,0.,1.311812|0.,0.,0.758894,0.,0.,0.,0.,0.,0.,0.,0.,0.781586,0.781586,0.,0.,0.,0.,0.,0.,0.,0.,0.,0.,0.,0.,0.,0.,0.,1.446965,0.,1.581234,0.,0.,0.,0.|0.,0.,0.,0.,0.,0.,0.,0.,0.,0.,0.,0.,0.,0.,0.,0.,0.,0.,0.|0.,0.,0.,0.533574,0.,0.,0.,0.632233,0.,0.,0.,0.,0.,0.895233,0.895233,0.,0.,0.,0.456256,0.,0.,0.,0.,0.,0.,0.970979,0.,0.,0.,0.,0.,0.,0.240587,0.,0.,0.139955,0.,0.153254,0.,0.897156,0.,0.,0.574359,0.,0.,0.,0.,0.330184|0.,0.,0.031433,0.,0.,0.,0.,0.,0.,0.,0.,0.287953,0.287953,0.,0.,0.,0.,0.,0.,0.,0.,0.,0.,0.,0.,0.,0.,0.,0.361741,0.,0.363256,0.,0.,0.,0.
Y|0.,0.,0.,0.,0.,0.,0.,0.,1.275271,1.487272,0.,0.,0.,0.,0.,0.,0.,0.,0.,0.,0.,0.,0.,1.171053,0.,0.84352,0.,0.,0.,0.860919,0.,0.,0.,0.,0.,0.,0.,0.|0.,0.,1.393102,0.,0.,0.,0.,0.,0.,0.,0.,0.,0.,0.,0.,1.473412,1.339807,0.,0.,0.,0.,0.,0.,0.,0.,0.,0.,0.,1.421518,0.,0.,0.,0.,0.,0.,0.,0.,0.,0.,0.,0.,0.,1.147837,0.,0.,0.,0.,0.,0.,0.,0.,2.134699,1.359394,1.315482,0.,0.,1.443253,0.,0.,0.,1.388935,0.,0.,0.,0.,0.,0.,0.,0.,0.,0.,0.,0.,0.,0.,0.,1.017385,0.,0.,0.,0.|0.,0.,0.,0.,0.,0.,0.,0.,0.,0.,0.,0.,1.414864,0.,0.,0.,0.,0.905897,0.,0.,0.,0.,0.,0.,0.,0.,0.,0.,0.,0.,0.,0.,0.,0.,0.,0.,0.,0.,0.,0.,0.,0.,0.,0.,0.994543,0.,1.001695,0.,0.,0.,0.,0.,0.,0.,0.,0.,0.,0.,0.,0.,0.,1.185434,0.,0.|0.,0.,0.,0.,0.,0.,0.,0.,0.152478,0.371818,0.,0.,0.,0.,0.,0.,0.,0.,0.,0.,0.,0.,0.,0.220953,0.,0.038197,0.,0.,0.,0.048731,0.,0.,0.,0.,0.,0.,0.,0.|0.,0.,0.132676,0.,0.,0.,0.,0.,0.,0.,0.,0.,0.,0.,0.,0.44545,0.320389,0.,0.,0.,0.,0.,0.,0.,0.,0.,0.,0.,0.383192,0.,0.,0.,0.,0.,0.,0.,0.,0.,0.,0.,0.,0.,0.382612,0.,0.,0.,0.,0.,0.,0.,0.,0.818973,0.401833,0.322665,0.,0.,0.098032,0.,0.,0.,0.110067,0.,0.,0.,0.,0.,0.,0.,0.,0.,0.,0.,0.,0.,0.,0.,0.31901,0.,0.,0.,0.|0.,0.,0.,0.,0.,0.,0.,0.,0.,0.,0.,0.,0.477105,0.,0.,0.,0.,0.190715,0.,0.,0.,0.,0.,0.,0.,0.,0.,0.,0.,0.,0.,0.,0.,0.,0.,0.,0.,0.,0.,0.,0.,0.,0.,0.,0.045036,0.,0.04536,0.,0.,0.,0.,0.,0.,0.,0.,0.,0.,0.,0.,0.,0.,0.192233,0.,0.
V|0.,1.227568,0.,1.009175,0.,1.009175,0.,0.,0.,0.,0.,0.,0.,0.,0.,1.660158,0.,1.351793,0.,0.,0.,0.,0.,0.,0.,0.,0.,0.,0.,0.,0.,0.,0.,0.,0.,0.879455,0.|0.,0.,0.836784,0.99749,0.,0.,0.,0.,0.,1.282877,0.928478,0.,0.,0.,0.,0.,0.,1.146832,1.099263,0.,0.,0.,0.,0.,0.,0.,0.,1.200761,1.268039,0.,0.,0.,0.,0.,0.,0.,0.,1.397195,0.,1.247784,1.247208,0.,0.,0.,0.,0.,0.,0.,0.,0.,0.,0.,0.,0.,0.,0.,0.,0.,0.,0.,0.,0.,0.,0.,0.,0.,0.,0.,0.,0.,0.,0.,0.,0.,0.,1.133717,0.,0.|,|0.,0.133431,0.,0.371801,0.,0.371801,0.,0.,0.,0.,0.,0.,0.,0.,0.,0.464844,0.,0.116613,0.,0.,0.,0.,0.,0.,0.,0.,0.,0.,0.,0.,0.,0.,0.,0.,0.,0.109932,0.|0.,0.,0.089125,0.083705,0.,0.,0.,0.,0.,0.286109,0.133594,0.,0.,0.,0.,0.,0.,0.422517,0.347136,0.,0.,0.,0.,0.,0.,0.,0.,0.350665,0.115276,0.,0.,0.,0.,0.,0.,0.,0.,0.279439,0.,0.097727,0.595606,0.,0.,0.,0.,0.,0.,0.,0.,0.,0.,0.,0.,0.,0.,0.,0.,0.,0.,0.,0.,0.,0.,0.,0.,0.,0.,0.,0.,0.,0.,0.,0.,0.,0.,0.566859,0.,0.|,
```
