## Supplementary Data 3 for "Pharmacological proximities in the GPCR family discovered using contact-informed amino-acid and binding pocket similarities": c871.bsv

```
res|B|C|P|wB|wC|wP
A|0.,0.,0.,0.,0.,0.,0.,0.|1.084944,0.,0.,0.,0.,0.,0.||0.,0.,0.,0.,0.,0.,0.,0.|0.316442,0.,0.,0.,0.,0.,0.|
R|0.,0.,0.,0.|0.,0.|0.,0.,0.,1.89748,1.541575,0.,0.,0.|0.,0.,0.,0.|0.,0.|0.,0.,0.,0.620559,0.886406,0.,0.,0.
N|0.,0.|0.|0.,0.,0.|0.,0.|0.|0.,0.,0.
D|2.060624,0.|0.|1.73316,0.,0.|0.349917,0.|0.|0.505505,0.,0.
C|0.||0.|0.||0.
Q|0.|0.,0.,0.,0.|1.357848,0.,0.,0.|0.|0.,0.,0.,0.|0.622347,0.,0.,0.
E||0.,0.|1.584817,0.,0.,0.,0.,1.792396,0.,0.||0.,0.|0.528272,0.,0.,0.,0.,0.582529,0.,0.
G|2.068988,0.,0.,1.614502,1.463324,0.,0.,0.,0.,0.,0.,0.,0.|||0.603455,0.,0.,0.555812,0.551745,0.,0.,0.,0.,0.,0.,0.,0.||
H|1.507558|1.236631,0.,0.|0.,0.,0.|0.152664|0.172189,0.,0.|0.,0.,0.
I|0.|0.,0.,0.,0.,0.,0.||0.|0.,0.,0.,0.,0.,0.|
L|1.24453,0.,0.,0.,0.,0.,0.,0.,0.,0.,0.|0.891283,0.,1.224204,0.,0.,0.,0.,0.,1.360462,0.,0.,0.,0.,0.,0.,0.,0.679467,1.454507||0.414843,0.,0.,0.,0.,0.,0.,0.,0.,0.,0.|0.148547,0.,0.481654,0.,0.,0.,0.,0.,0.248135,0.,0.,0.,0.,0.,0.,0.,0.05096,0.727254|
K|0.|0.,0.,0.,1.096874|1.074885,1.837349,0.,0.|0.|0.,0.,0.,0.165566|0.179148,0.765562,0.,0.
M|1.517568,0.,0.,0.|1.351703,0.,0.,0.,0.,0.,0.,0.,0.||0.140871,0.,0.,0.|0.520738,0.,0.,0.,0.,0.,0.,0.,0.|
F|0.,0.,0.,0.,0.,0.,0.|0.,0.,0.,0.,0.,0.913481,0.,0.,0.,0.,1.204639,0.||0.,0.,0.,0.,0.,0.,0.|0.,0.,0.,0.,0.,0.065524,0.,0.,0.,0.,0.318206,0.|
P|0.|||0.||
S|0.,0.,0.,0.,0.,0.,0.||0.,0.,0.,0.,0.,1.504319,0.,0.|0.,0.,0.,0.,0.,0.,0.||0.,0.,0.,0.,0.,0.444673,0.,0.
T|0.,1.380686,0.971243|0.|0.|0.,0.35083,0.171037|0.|0.
W|0.,0.,0.,0.|0.,0.,0.,0.,0.,0.,0.,0.|0.,0.,0.,0.,0.|0.,0.,0.,0.|0.,0.,0.,0.,0.,0.,0.,0.|0.,0.,0.,0.,0.
Y|0.,1.171053,0.|1.501823,0.,0.,2.134699,1.359394,1.315482,0.,0.,1.559808,0.,0.|0.,0.,0.,0.,0.,1.252067,1.869109,0.|0.,0.220953,0.|0.467781,0.,0.,0.818973,0.401833,0.322665,0.,0.,0.584928,0.,0.|0.,0.,0.,0.,0.,0.688637,0.700916,0.
V|0.,0.|1.293142,0.,0.,0.,0.,0.||0.,0.|0.23319,0.,0.,0.,0.,0.|
```
