## Supplementary Data 3 for "Pharmacological proximities in the GPCR family discovered using contact-informed amino-acid and binding pocket similarities": c872.bsv

```
res|B|C|P|wB|wC|wP
A|1.215456,0.,0.,0.,0.,0.,0.,0.,0.,0.,0.,0.,0.,0.,0.,0.,1.393843,1.528433,1.393843,1.528433,0.,0.,0.,0.,0.,0.,0.,0.,0.,0.,0.,0.,1.132889,0.,0.,0.,0.,0.,1.184177,1.374256,0.,0.,1.215456,0.,0.,0.,0.,0.,0.,0.,0.,0.,0.,0.,0.,0.,0.,1.528433,0.,1.393843,1.528433,0.,0.,0.,0.,0.,0.,0.,0.,0.,0.,0.,0.,1.132889,0.,0.,0.,0.,0.,1.184177,1.374256,0.,0.,0.,1.215456,0.,0.,2.035673,0.,0.,1.924936,0.,0.,0.,0.,1.528433,0.,1.393843,1.528433,1.393843,1.528433,0.,0.,0.,0.,0.,0.,0.,0.,0.,0.,0.,0.,0.,0.,0.,0.,0.,1.170281,0.,0.,0.,1.276637,1.73952,0.,0.,0.,1.285376,0.,0.,0.,1.285376,0.,0.,0.,0.,1.679504,0.,0.,1.215456,0.,0.,0.,0.,0.,0.,0.,0.,0.,0.,0.,0.,0.,0.,0.,0.,0.,1.393843,1.528433,1.393843,1.528433,1.528433,0.,0.,0.,0.,0.,0.,0.,1.36093,0.,0.,0.,0.,0.,0.,0.,0.,0.,1.229007,0.,0.,0.,0.,0.,0.,0.,0.,0.,1.132889,0.,0.,0.,0.,0.,1.184177,1.374256,0.,0.,0.,0.,0.,0.,0.,0.,2.035673,0.,0.,1.924936,0.,0.,0.,0.,1.528433,0.,1.393843,1.528433,1.393843,1.528433,0.,0.,0.,0.,0.,0.,0.,0.,0.,0.,0.,0.,0.,0.,0.,1.170481,0.,0.,0.,0.,0.,0.,0.,0.,0.,1.276637,1.73952,0.,0.,0.,0.,0.,0.,0.,0.,0.,0.,0.,0.,0.,0.,0.,1.679504,1.679504,0.,0.,0.,0.,1.215456,0.,0.,2.035673,0.,0.,1.924936,0.,0.,0.,0.,1.528433,0.,1.393843,1.528433,1.393843,1.528433,0.,0.,0.,0.,0.,0.,0.,0.,0.,0.,0.,0.,0.,0.,0.,0.,0.,1.170481,0.,0.,0.,0.,0.,1.170281,0.,0.,0.,1.276637,1.73952,0.,0.,0.,1.285376,0.,0.,0.,1.285376,0.,0.,0.,0.,0.,0.,0.,1.679504,0.,0.,0.,1.215456,0.,0.,0.,0.,0.,0.,0.,0.,0.,0.,0.,0.,0.,0.,1.528433,0.,1.393843,1.528433,1.393843,1.528433,0.,0.,0.,0.,0.,0.,0.,0.,0.,0.,0.,0.,0.,0.,1.132889,0.,0.,0.,0.,0.,1.184177,1.374256,0.,0.,0.,0.,1.7809,0.,0.,0.,0.,0.,0.,0.,0.,0.,1.562575,0.,1.620578,0.,0.,1.806369,0.,1.806369,0.,1.720312,1.720312,1.215456,0.,0.,0.,0.,0.,0.,0.,0.,0.,0.,0.,0.,0.,0.,0.,0.,0.,0.,0.,0.,0.,0.,0.,0.,0.,1.646939,0.,0.,0.,0.,0.,0.,0.,0.,0.,0.,0.,0.,0.,0.,0.,1.751081,0.,0.,0.,0.,0.,0.,0.,0.,0.,0.,0.,0.,0.,2.035673,0.,0.,0.,1.780915,0.,1.780915,0.,0.,0.,0.,0.,0.,0.,0.,0.,0.,0.,0.,0.,0.,0.,0.,0.,0.,0.,0.,0.,0.,0.,0.,0.,0.,0.,0.,0.,0.,0.,0.,0.,0.,0.,1.393843,1.528433,1.393843,1.528433,1.528433,0.,0.,0.,0.,0.,0.,0.,0.,0.,1.149304,0.,0.,0.,0.,0.,1.45397,0.,0.,0.,0.,0.,0.,0.,1.45397,0.,0.,0.,0.,0.,0.,0.,0.,0.,0.,0.,0.,0.,0.,0.,0.,0.,0.,0.,0.,0.,0.,0.,0.,0.,0.,0.,0.,0.,0.,0.,0.,0.,0.,0.,0.,0.,0.,0.,0.,0.,0.,0.,0.,0.,0.,0.,0.,0.,0.,0.,0.,0.,0.,0.,0.,0.877296,0.,0.,0.,0.,0.,0.,0.,0.,0.,0.,0.,0.,0.,0.,0.,0.,0.,0.,0.,0.,0.,0.,1.06963,1.001778,0.,0.,0.,0.,0.,0.,1.723387,0.98043,0.,1.170481,0.,0.,0.,1.191962,0.,1.260785,0.,1.191962,0.,1.260785,0.,1.191962,0.,1.260785,0.,0.,0.,0.,0.,0.,0.,0.,0.,0.,0.,0.,0.930251,0.,0.,0.,0.,0.,0.,0.,0.,0.,0.,0.,0.,0.,0.,0.,0.,0.,0.,0.,0.,0.,0.,0.,0.,0.,0.,0.,0.,0.,0.,0.,0.,0.,0.,0.,0.,0.,0.,0.,0.,0.,0.,0.,0.,0.,0.,1.170281,0.,0.,0.,0.,0.,0.,0.,0.,0.,0.,0.,0.90985,0.,1.185849,0.,0.,1.932064,0.,0.,0.,0.,0.,0.,0.,0.,0.,0.,0.,0.,0.,0.,0.,0.,0.,0.,0.,0.,0.,0.,0.,0.,0.,0.,0.,1.307242,0.,0.,0.,0.,0.,0.,0.,0.,0.,0.,0.,0.,0.,1.352403,0.,0.,0.,0.,0.,1.352403,0.,0.,0.,0.,0.,0.,0.,1.444464,0.,0.,0.,0.,0.,0.,0.,0.,0.,1.808769,0.,0.,0.,1.663236,1.374256,0.,0.,0.,0.,0.,0.,0.,1.446746,0.,0.,1.679504,0.,1.679504,0.,0.,0.,1.590495,0.,0.,0.,0.,0.,1.590495,0.,0.,0.,0.,0.,0.,1.134325,0.,0.,0.,0.,0.,0.,0.,0.,0.,0.,1.86639,0.,0.,1.535778,0.,0.,0.,0.,0.,0.,0.,1.617973,0.,0.,0.,0.,0.,1.913394,1.916987,0.,0.,1.89607,1.913394,0.,0.,1.89607,1.913394,1.916987,0.,1.916987,0.,0.,0.,0.,0.,0.,0.,1.89607,1.913394,0.,0.,1.688664,0.,0.,1.688664,0.,0.,0.,0.,0.,0.,0.,1.215456,0.,0.,2.035673,0.,0.,1.924936,1.528433,0.,1.393843,1.528433,1.393843,1.528433,0.,0.,0.,0.,0.,0.,0.,0.,0.,0.,0.,0.,0.,0.,0.,0.,1.170281,0.,0.,0.,1.276637,1.73952,0.,0.,0.,1.285376,0.,0.,0.,1.285376,0.,0.,0.,0.,1.679504,0.,0.,0.,0.,1.7809,0.,0.,0.,0.,0.,1.562575,0.,0.,1.620578,0.,1.806369,0.,1.720312,0.,0.,0.,0.,0.,1.215456,0.,0.,0.,0.,0.,0.,0.,0.,0.,0.,0.,0.,0.,0.,0.,0.,0.,0.,0.,1.646939,0.,0.,0.,0.,0.,0.,0.,0.,0.,0.,0.,0.,0.,0.,0.,1.751081,0.,0.,0.,0.,0.,0.,0.,0.,2.035673,0.,0.,1.780915,0.,0.,0.,0.,0.,0.,0.,0.,0.,0.,0.,0.,0.,0.,0.,0.,0.,0.,0.,1.528433,0.,1.393843,1.528433,1.393843,1.528433,0.,0.,0.,0.,0.,0.,0.,0.,0.,0.,1.45397,0.,1.45397,0.,0.,0.,1.45397,0.,0.,0.,0.,0.,0.,0.,0.,0.,0.,0.,0.,0.,0.,0.,0.,0.,0.,0.,0.,0.,0.,0.,0.,0.,0.,0.,0.,0.,0.,0.,0.,0.,0.,0.,0.,0.,0.,0.,0.,0.,0.,0.,0.,0.,0.,0.,0.,0.,0.,0.,0.,0.,1.723387,0.98043,0.,1.170481,0.,0.,0.,1.260785,0.,1.191962,0.,1.191962,0.,1.260785,0.,0.,0.,0.,0.,0.,0.,0.,0.,0.,0.,0.,0.,0.,0.,0.,0.,0.,0.,0.,0.,0.,0.,0.,0.,0.,0.,0.,0.,0.,0.,0.,0.,0.,0.,0.,0.,0.,0.,0.,0.,0.,0.,0.,0.,0.,0.,0.,0.,0.,1.170281,0.,0.,0.,0.,0.,0.,0.,0.,1.185849,0.,0.,1.932064,0.,0.,0.,0.,0.,0.,0.,0.,0.,0.,0.,0.,0.,0.,0.,0.,0.,0.,0.,0.,0.,1.307242,0.,0.,0.,0.,0.,0.,0.,0.,0.,0.,0.,0.,0.,1.352403,0.,0.,0.,0.,0.,0.,0.,0.,0.,0.,0.,0.,0.,0.,1.808769,1.663236,1.374256,0.,0.,0.,0.,1.446746,0.,0.,1.679504,1.679504,0.,0.,0.,0.,1.590495,0.,0.,0.,0.,0.,0.,0.,0.,0.,0.,1.134325,0.,0.,0.,1.86639,0.,0.,1.86639,0.,0.,1.535778,0.,0.,0.,0.,0.,0.,0.,1.913394,1.916987,0.,0.,0.,0.,0.,0.,1.89607,1.913394,0.,0.,1.89607,1.913394,1.916987,0.,1.916987,0.,0.,0.,0.,0.,0.,0.,1.89607,1.913394,0.,0.,1.688664,0.,0.,0.,0.,0.,0.,1.7809,0.,0.,0.,0.,0.,1.562575,1.620578,0.,1.806369,0.,1.720312,1.215456,1.215456,0.,0.,0.,0.,0.,0.,1.215456,0.,0.,0.,0.,0.,0.,0.,0.,0.,1.646939,0.,0.,0.,0.,0.,0.,0.,0.,0.,1.751081,0.,0.,0.,0.,0.,0.,0.,0.,2.035673,2.035673,0.,1.780915,0.,0.,0.,0.,0.,0.,0.,0.,0.,0.,0.,0.,0.,0.,0.,1.528433,0.,1.393843,1.528433,0.,0.,1.149304,0.,0.,0.,0.,0.,1.45397,0.,1.45397,0.,1.45397,0.,0.,0.,0.,0.,0.,0.,0.,0.,0.,0.,0.,0.,0.,0.,0.,0.,0.,0.,0.,0.,0.,0.,0.,0.,0.,0.,0.,0.,0.,0.,0.,0.,0.,0.,0.,0.877296,0.,0.,0.,0.,0.,0.,0.,0.,0.,0.,0.,0.,1.06963,1.001778,0.,0.,1.723387,0.98043,0.,1.191962,0.,1.260785,0.,0.,0.,0.,0.,0.,0.,0.930251,0.,0.,0.,0.,0.,0.,0.,0.,0.,0.,0.850603,0.,0.,0.,0.,0.,0.,0.,0.,0.,0.,0.,0.,0.,0.,0.,0.,0.,0.,0.,0.,0.,1.336207,0.,0.,0.,1.170281,0.,0.,0.,1.170281,0.,0.,0.,0.,1.185849,0.,1.932064,1.73952,0.,0.,0.,0.,0.,0.,0.,0.,0.,0.,0.,1.132889,0.,0.,0.,0.,0.,0.,0.,0.,0.,0.,0.,1.307242,0.,0.,0.,0.,0.,0.,0.,1.352403,0.,0.,0.,0.,0.,0.,1.444464,0.,0.,0.,0.,0.,0.,1.808769,1.663236,1.374256,0.,1.446746,0.,0.,0.,0.,0.,1.679504,1.679504,0.,0.,0.,1.590495,0.,0.,0.,0.,0.,0.,0.,0.,0.,0.,1.86639,0.,0.,1.86639,0.,0.,1.535778,0.,0.,0.,0.,1.617973,1.913394,1.916987,0.,0.,1.89607,1.913394,0.,0.,1.89607,1.913394,0.,0.,1.688664,0.,0.,0.,0.,0.,0.,1.7809,0.,0.,0.,0.,0.,1.562575,1.620578,0.,0.,1.806369,0.,1.720312,1.215456,1.215456,0.,0.,0.,0.,0.,0.,1.215456,0.,0.,0.,0.,0.,0.,0.,0.,1.646939,1.646939,0.,0.,0.,0.,0.,0.,0.,0.,0.,0.,1.751081,0.,0.,0.,0.,0.,0.,0.,0.,0.,0.,0.,0.,2.035673,2.035673,0.,1.780915,0.,0.,0.,0.,0.,0.,0.,0.,0.,0.,0.,0.,0.,0.,0.,1.528433,0.,1.393843,1.528433,0.,0.,1.149304,0.,0.,0.,0.,0.,1.45397,0.,1.45397,0.,1.45397,0.,0.,0.,0.,0.,0.,0.,0.,0.,0.,0.,0.,0.,0.,0.,0.,0.,0.,0.,0.,0.,0.,0.,0.,0.,0.,0.,0.,0.,0.,0.,0.,0.,0.,0.,0.,0.877296,0.,0.,0.,0.,0.,0.,0.,0.,0.,0.,0.,0.,1.06963,1.001778,0.,0.,1.723387,0.98043,0.,1.191962,0.,1.260785,0.,0.,0.,0.,0.,0.,0.,0.,0.930251,0.,0.,0.,0.,0.,0.,0.,0.,0.,0.,0.850603,0.,0.,0.,0.,0.,0.,0.,0.,0.,0.,0.,0.,0.,0.,0.,0.,0.,0.,0.,0.,0.,1.336207,0.,0.,0.,1.170281,0.,0.,0.,1.170281,0.,0.,0.,0.,1.185849,0.,0.,1.932064,1.73952,0.,0.,0.,0.,0.,0.,0.,0.,0.,0.,0.,1.132889,0.,0.,0.,0.,0.,0.,0.,0.,0.,0.,0.,1.307242,0.,0.,0.,0.,0.,0.,0.,1.352403,0.,0.,0.,0.,0.,0.,1.444464,0.,0.,0.,0.,0.,0.,1.808769,1.663236,1.374256,0.,1.446746,0.,0.,0.,0.,0.,1.679504,1.679504,0.,0.,0.,1.590495,0.,0.,0.,0.,0.,0.,0.,0.,0.,0.,1.134325,0.,0.,0.,1.86639,0.,0.,1.86639,0.,0.,0.,0.,0.,0.,1.617973,1.913394,1.916987,0.,0.,1.89607,1.913394,0.,0.,1.89607,1.913394,0.,0.,0.,0.,0.,0.,1.89607,1.913394,1.916987,0.,1.916987,0.,0.,0.,1.688664,0.,0.,0.,0.|1.015387,0.,0.,0.,0.,0.,0.,0.,0.,0.,0.,0.,0.,0.,0.,0.,0.,1.123396,0.,0.,0.,0.,0.,0.,0.,0.,0.,0.,0.,0.,0.967785,0.,0.,0.,0.,0.,0.,0.,0.910023,0.,0.,0.,0.,0.,1.533752,0.,0.,0.,0.,0.,0.,0.,0.,0.,0.,0.,0.,0.,0.,0.,0.,0.,0.,0.,0.,0.,0.,1.123396,0.963675,0.,0.,0.,0.,0.,0.,0.,0.,0.,0.967785,0.,0.,0.,0.,0.,0.,0.,0.910023,0.,0.,0.,0.,0.,1.533752,0.,0.,0.,0.,0.,1.015387,0.,0.,1.297005,0.,0.,0.,0.,1.24432,0.,0.,0.,0.,0.,0.963675,0.,0.,0.,1.123396,0.,0.,0.,0.,0.,0.,0.,0.,0.,0.,0.,0.,0.967785,0.,0.,0.,0.989609,0.,0.,1.017158,0.,0.,0.,0.,0.,0.,0.,0.,0.,0.,0.,0.,0.,1.106869,0.,0.,0.,0.,0.,1.2559,0.,0.,0.,0.,0.,0.,0.,0.,0.,0.,0.,0.,0.,0.,0.,0.,0.,0.,0.,0.,0.,0.,1.123396,0.,1.123396,0.963675,0.,0.,0.,0.,0.,0.,0.,0.,0.,0.,1.113973,0.,0.,0.,0.,0.,0.,0.,0.,0.,1.138068,0.,0.,0.,0.967785,0.,0.,0.,0.,0.,0.989609,0.,0.,0.,0.,0.910023,0.,0.,0.,0.,0.,1.533752,0.,0.,0.,0.,0.,0.,0.,0.,0.,0.,0.,1.297005,0.,0.,0.,0.,1.24432,0.,0.,0.,0.,0.,0.963675,0.,1.123396,0.963675,1.123396,0.,0.,0.,0.,0.,0.,0.,0.,0.,0.,0.,0.967785,0.,0.,0.,1.076789,0.,0.,0.,0.,0.,0.,0.,0.,0.,0.,0.,0.,0.,0.,0.,0.,0.,0.,0.,0.,0.,0.,0.,0.,0.,0.,0.,0.,1.2559,0.,1.2559,0.,0.,0.,0.,0.,0.,1.015387,0.,0.,1.297005,0.,0.,0.,0.,1.24432,0.,0.,0.,0.,0.,0.963675,0.,0.,0.,1.123396,0.,0.,0.,0.,0.,0.,0.,0.,0.,0.,0.,0.,0.967785,0.,0.,0.,1.076789,0.,0.,0.989609,0.,0.,1.017158,0.,0.,0.,0.,0.,0.,0.,0.,0.,0.,0.,0.,0.,0.,1.106869,0.,0.,0.,0.,0.,0.,0.,1.2559,0.,0.,0.,0.,0.,0.,1.015387,0.,0.,0.,0.,0.,0.,0.,0.,0.,0.,0.,0.,0.,0.,0.,0.963675,0.,0.,0.,1.123396,0.,0.,0.,0.,0.,0.,0.,0.,0.,0.,0.,0.,0.967785,0.,0.,0.989609,0.,0.,0.,0.,0.910023,0.,0.,0.,0.,0.,1.533752,0.,0.,0.,0.,0.,0.,0.,0.786492,0.,0.,0.,1.017234,0.,0.,0.,0.,0.,0.,0.,0.985601,0.995723,0.84857,0.837999,0.,0.,1.360645,0.,0.,0.,0.,0.,0.,0.,0.,0.,0.,0.,1.721392,0.,1.721392,0.,1.193598,1.193598,0.,0.,0.,0.,0.,0.,0.,0.,0.,0.,0.,0.,0.,0.,0.,0.,0.,0.,0.,0.,0.,0.,0.,0.,0.,0.,0.966631,0.,1.152211,0.,0.,0.,0.,0.,0.,0.,0.,0.,0.,0.,0.,0.,0.,0.,0.,0.,0.,1.212388,0.,0.,0.,0.,0.,0.,0.,0.,1.297005,0.,1.297005,1.297005,1.027774,1.027774,0.,0.,0.,0.,1.445416,0.,0.,0.,0.,0.,0.,0.,0.,0.,1.043622,0.,1.063671,0.,0.,0.,0.,0.,0.,0.,0.,0.,0.,0.,0.,0.,0.,0.,0.,0.,0.,0.,0.,1.123396,0.,1.123396,0.963675,0.,0.,0.,0.,0.,0.,1.078423,0.,0.,0.,0.,0.,0.,0.,0.,0.,0.,0.,0.,0.,0.,0.,0.,0.,0.,0.,0.,0.,0.,0.,0.,0.,0.,0.,0.,0.,0.,0.,0.,0.,0.,0.,0.,0.,1.48629,0.,0.,0.,0.,0.,0.,0.,0.,0.,0.,0.,0.,0.,0.,0.,0.,0.,0.,0.,0.,0.,0.,0.,1.445764,0.,0.,1.445764,0.,0.,0.,0.,0.,0.,0.,0.,0.,0.,0.,0.,0.,0.,0.967785,0.,0.,0.,0.,0.,0.,0.,0.,0.967785,0.,0.,0.,0.,0.,0.,0.,0.,0.,0.,0.,0.9134,1.178751,0.,0.,1.178751,0.,1.178751,0.,1.2435,0.865449,0.,0.,1.214961,1.076789,0.,0.,1.124714,0.,0.,0.,1.194558,0.,0.,0.,1.124714,0.,0.,0.,1.194558,0.,0.,0.,1.124714,0.,0.,0.,1.194558,0.,0.,0.,0.,0.,0.,0.,0.,0.,0.,0.,0.,0.,0.,1.163572,0.,0.,0.,0.,0.,0.,0.,0.,0.,0.,0.,0.,0.,0.,0.989609,0.,0.,0.,0.,0.,0.,0.,0.,0.,0.,0.,0.,0.,0.,0.996881,0.,0.,0.,0.,0.,0.,0.,0.,0.,0.,0.,0.,0.,0.,0.,0.,0.,0.996881,0.,0.,0.,0.,0.,0.,0.,0.,0.,0.,0.,0.,0.,0.,0.,0.,0.,0.,0.,0.,0.,0.,0.,0.,0.,0.,0.,0.,1.003285,1.017158,0.,0.,0.,0.,0.,0.,0.,0.,0.,0.,0.,0.,0.,0.906651,0.,0.,0.,0.,0.999259,0.,0.,1.160172,1.217384,0.,0.,0.,0.,0.,0.,0.,0.,0.,0.,0.,0.,0.,0.,0.,0.,0.,0.,0.,0.,1.052509,0.,0.,0.,0.,0.,1.327337,0.,0.,0.,0.,0.,0.,0.,0.,0.,0.,0.,0.,0.,1.104886,0.,0.,0.,0.,0.,1.104886,0.,0.,0.,0.,0.,1.20882,1.20882,0.,0.,0.,0.,0.,0.,1.297624,0.,0.,0.,0.,1.553003,0.,0.,0.,0.,1.533752,0.,0.,0.,0.,0.,0.,0.,1.2559,0.,1.2559,0.,0.,0.,0.,0.,0.,0.,1.224631,0.,0.,0.,0.,0.,1.224631,0.,0.,0.,0.,0.,0.,0.,0.,0.,1.377714,0.,0.,0.,0.,0.,0.,0.,1.06537,0.,0.,0.,0.942843,0.,0.,0.,0.,0.,0.,0.,0.,0.,0.841512,0.,0.,0.,0.,0.,0.,0.,1.425606,0.,0.,1.436279,1.425606,1.585686,0.,0.,0.,0.,0.,0.,1.436279,0.,0.,0.,0.,0.,0.,0.,0.,0.,0.,0.,0.,0.,0.,0.,0.,0.,1.015387,0.,0.,1.297005,0.,0.,0.,0.,1.24432,0.,0.963675,0.,0.,0.,1.123396,0.,0.,0.,0.,0.,0.,0.,0.,0.,0.,0.,0.,0.967785,0.,0.,0.989609,0.,0.,1.017158,0.,0.,0.,0.,0.,0.,0.,0.,0.,0.,0.,0.,0.,1.106869,0.,0.,0.,0.,0.,1.2559,0.,0.,0.,0.,0.,0.,0.,1.017234,0.,0.,0.,0.985601,0.995723,0.,0.,0.837999,0.,0.,0.,1.360645,0.,0.,0.,0.,0.,0.,0.,1.721392,0.,1.193598,0.,0.,0.,0.,0.,0.,0.,0.,0.,0.,0.,0.,0.,0.,0.,0.,0.,0.,0.,0.,0.,0.,0.,0.,0.,0.966631,0.,1.152211,0.,0.,0.,0.,0.,0.,0.,0.,0.,0.,0.,0.,0.,0.,0.,0.,0.,1.212388,0.,0.,0.,0.,1.297005,0.,1.297005,1.027774,0.,1.445416,0.,0.,0.,0.,0.,1.043622,0.,1.063671,0.,0.,0.,0.,0.,0.,0.963675,0.,1.123396,0.963675,1.123396,0.,0.,0.,0.,0.,0.,0.,0.,0.,0.,0.,0.,0.,0.,0.,0.,0.,0.,0.,0.,0.,0.,0.,0.,0.,0.,0.,0.,0.,0.,0.,0.,0.,0.,0.,1.48629,0.,0.,0.,0.,0.,0.,0.,0.,0.,0.,0.,0.,1.445764,0.,0.,0.,0.,0.,0.,0.,0.,0.967785,0.,0.,0.,0.,0.,0.,0.,0.,0.,0.,0.,0.,0.,0.,0.,0.,1.178751,0.,1.2435,0.,0.,1.214961,1.076789,0.,0.,1.194558,0.,0.,0.,1.124714,0.,0.,0.,1.124714,0.,0.,0.,1.194558,0.,0.,0.,1.124714,0.,0.,0.,0.,0.,0.,0.,0.,0.,0.,0.,0.,0.,0.,0.,0.,0.,0.,0.,0.,0.,0.,0.,0.,0.,0.,0.,0.,0.,0.,0.,0.939336,0.,0.,0.,0.,0.,0.996881,0.,0.,0.,0.,0.,0.,0.,0.,0.,0.,0.,0.,0.,0.,0.,0.,0.,0.,0.,0.,0.,0.,0.,0.,0.,0.,0.,0.,0.,0.,0.,0.,0.,0.,0.,0.,0.,0.,0.,1.003285,1.017158,0.,0.,0.,1.017158,0.,0.,0.,0.,0.,0.,0.,0.999259,0.,0.,1.160172,1.217384,0.,0.,0.,0.,0.,0.,0.,0.,0.,0.,0.,0.,0.,0.,0.,1.052509,0.,0.,0.,0.,0.,1.327337,0.,0.,0.,0.,0.,0.,0.,0.,0.,0.,0.,0.,0.,1.104886,0.,0.,0.,0.,0.,1.20882,0.,0.,0.,0.,0.,0.,1.297624,1.553003,0.,0.,0.,1.533752,0.,0.,0.,0.,0.,1.2559,0.,1.2559,0.,0.,0.,1.2559,0.,0.,0.,1.224631,0.,0.,0.,0.,0.,1.377714,0.,0.,0.,0.,0.,0.,0.,1.06537,0.,0.,0.,0.,0.,0.,0.,0.942843,0.,0.,0.,0.,0.,0.,0.,0.,0.,0.,0.,0.,0.,0.,1.425606,0.,0.,1.436279,1.425606,1.585686,0.,0.,0.,0.,0.,0.,1.436279,1.425606,0.,0.,0.,0.,0.,0.,0.,0.,0.,0.,0.,0.786492,1.017234,0.,0.,0.,0.985601,0.995723,1.360645,0.,0.,0.,0.,0.,0.,0.,1.721392,0.,1.193598,0.,0.,0.,0.,0.,0.,0.,0.,1.015387,0.,0.,0.,0.,0.,0.,0.,0.,0.,1.152211,0.,0.,0.,0.,0.,0.,0.,0.,0.,0.,0.,0.,0.,1.212388,0.,0.,0.,0.,1.297005,1.297005,1.297005,1.027774,0.,1.445416,0.,1.445416,0.,0.,0.,1.043622,0.,1.063671,0.,0.,0.,0.,0.,0.,1.123396,0.963675,0.,0.,1.078423,0.,0.,0.,0.,0.,0.,0.,0.,0.,0.,0.,0.,0.,0.,0.,0.,0.,0.,0.,0.,0.,0.,0.,0.,0.,0.,1.48629,0.,0.,0.,0.,0.,0.,0.,0.,0.,0.,0.,0.,1.445764,0.,0.,0.,0.,0.,0.,0.,0.,0.967785,0.,0.,0.,0.,0.,0.,0.,0.,0.,0.,0.,0.,0.,0.,0.,0.,1.178751,0.,1.2435,0.865449,0.,1.214961,1.124714,0.,0.,0.,1.194558,0.,0.,0.,0.,0.,0.,0.,0.,0.,1.163572,0.,0.,0.,0.,0.,0.,0.,0.,0.,0.,0.,0.,0.,0.,0.939336,0.,0.,0.,0.,0.,0.,0.,0.,0.,0.,0.,0.996881,0.,0.,0.,0.,0.,0.,0.,0.,0.,0.,0.,0.,0.,0.,0.,0.,0.,0.,0.,0.,0.,0.,0.,0.,0.,0.,0.,0.,0.785893,1.017158,0.,0.,0.,1.017158,0.,0.,0.,0.,1.003285,1.017158,0.,0.,0.,0.906651,0.,0.999259,0.,1.160172,1.217384,0.,0.,0.,0.,0.,0.,0.,0.,0.,0.,0.,0.,0.910023,0.,0.,0.,0.,0.,1.052509,0.,0.,0.,0.,0.,1.327337,0.,0.,0.,0.,0.,0.,1.104886,0.,0.,0.,0.,0.,1.20882,0.,0.,0.,0.,0.,1.297624,1.553003,0.,0.,0.,1.533752,0.,0.,0.,0.,0.,1.2559,0.,1.2559,0.,0.,0.,0.,0.,1.224631,0.,0.,0.,0.,0.,1.377714,0.,0.,0.,1.06537,0.,0.,0.,0.,0.,0.,0.,0.942843,0.,0.,0.,0.,0.,0.841512,0.,0.,0.,1.436279,1.425606,0.,1.436279,1.425606,1.585686,0.,0.,0.,0.,0.,0.,0.,0.,0.,0.,0.786492,1.017234,0.,0.,0.,0.985601,0.995723,1.360645,0.,0.,0.,0.837999,0.,0.,0.,0.,0.,0.,0.,1.721392,0.,1.193598,0.,0.,0.,0.,0.,0.,0.,0.,1.015387,0.,0.,0.,0.,0.,0.,0.,0.,1.152211,0.,0.966631,0.,0.,0.,0.,0.,0.,0.,0.,0.,0.,0.,0.,0.,0.,0.,0.,0.,1.212388,0.,0.,0.,0.,1.297005,1.297005,1.297005,1.027774,0.,1.445416,0.,1.445416,0.,0.,0.,1.043622,0.,1.063671,0.,0.,0.,0.,0.,0.,1.123396,0.963675,0.,0.,1.078423,0.,0.,0.,0.,0.,0.,0.,0.,0.,0.,0.,0.,0.,0.,0.,0.,0.,0.,0.,0.,0.,0.,0.,0.,0.,0.,0.,1.48629,0.,0.,0.,0.,0.,0.,0.,0.,0.,0.,0.,0.,1.445764,0.,0.,0.,0.,0.,0.,0.,0.,0.967785,0.,0.,0.,0.,0.,0.,0.,0.,0.,0.,0.,0.,0.,0.,0.,0.,1.178751,0.,1.2435,0.865449,0.,1.214961,1.124714,0.,0.,0.,1.194558,0.,0.,0.,0.,0.,0.,0.,0.,0.,0.,1.163572,0.,0.,0.,0.,0.,0.,0.,0.,0.,0.,0.,0.,0.,0.,0.939336,0.,0.,0.,0.,0.,0.,0.,0.,0.,0.,0.,0.996881,0.,0.,0.,0.,0.,0.,0.,0.,0.,0.,0.,0.,0.,0.,0.,0.,0.,0.,0.,0.,0.,0.,0.,0.,0.,0.,0.,0.,0.785893,1.017158,0.,0.,0.,1.017158,0.,0.,0.,0.,1.003285,1.017158,0.,0.,0.,0.906651,0.,0.,0.999259,0.,0.,1.160172,1.217384,0.,0.,0.,0.,0.,0.,0.,0.,0.,0.,0.,0.,0.910023,0.,0.,0.,0.,0.,1.052509,0.,0.,0.,0.,0.,1.327337,0.,0.,0.,0.,0.,0.,1.104886,0.,0.,0.,0.,0.,1.20882,0.,0.,0.,0.,0.,1.297624,1.553003,0.,0.,0.,1.533752,0.,0.,0.,0.,0.,1.2559,0.,1.2559,0.,0.,0.,0.,0.,1.224631,0.,0.,0.,0.,0.,1.377714,0.,0.,0.,0.,0.,0.,0.,1.06537,0.,0.,0.,0.,0.,0.,0.,0.,0.,0.,0.,0.,0.841512,0.,0.,0.,1.436279,1.425606,0.,1.436279,1.425606,1.585686,0.,0.,0.,1.436279,1.425606,1.585686,0.,0.,0.,0.,0.,0.,0.,0.,0.,0.|,|0.039851,0.,0.,0.,0.,0.,0.,0.,0.,0.,0.,0.,0.,0.,0.,0.,0.394218,0.710181,0.394218,0.710181,0.,0.,0.,0.,0.,0.,0.,0.,0.,0.,0.,0.,0.076906,0.,0.,0.,0.,0.,0.219919,0.412277,0.,0.,0.039851,0.,0.,0.,0.,0.,0.,0.,0.,0.,0.,0.,0.,0.,0.,0.710181,0.,0.394218,0.710181,0.,0.,0.,0.,0.,0.,0.,0.,0.,0.,0.,0.,0.076906,0.,0.,0.,0.,0.,0.219919,0.412277,0.,0.,0.,0.039851,0.,0.,0.102124,0.,0.,0.23232,0.,0.,0.,0.,0.710181,0.,0.394218,0.710181,0.394218,0.710181,0.,0.,0.,0.,0.,0.,0.,0.,0.,0.,0.,0.,0.,0.,0.,0.,0.,0.102167,0.,0.,0.,0.057469,0.151019,0.,0.,0.,0.114183,0.,0.,0.,0.114183,0.,0.,0.,0.,0.37006,0.,0.,0.039851,0.,0.,0.,0.,0.,0.,0.,0.,0.,0.,0.,0.,0.,0.,0.,0.,0.,0.394218,0.710181,0.394218,0.710181,0.710181,0.,0.,0.,0.,0.,0.,0.,0.164057,0.,0.,0.,0.,0.,0.,0.,0.,0.,0.122901,0.,0.,0.,0.,0.,0.,0.,0.,0.,0.076906,0.,0.,0.,0.,0.,0.219919,0.412277,0.,0.,0.,0.,0.,0.,0.,0.,0.102124,0.,0.,0.23232,0.,0.,0.,0.,0.710181,0.,0.394218,0.710181,0.394218,0.710181,0.,0.,0.,0.,0.,0.,0.,0.,0.,0.,0.,0.,0.,0.,0.,0.263358,0.,0.,0.,0.,0.,0.,0.,0.,0.,0.057469,0.151019,0.,0.,0.,0.,0.,0.,0.,0.,0.,0.,0.,0.,0.,0.,0.,0.37006,0.37006,0.,0.,0.,0.,0.039851,0.,0.,0.102124,0.,0.,0.23232,0.,0.,0.,0.,0.710181,0.,0.394218,0.710181,0.394218,0.710181,0.,0.,0.,0.,0.,0.,0.,0.,0.,0.,0.,0.,0.,0.,0.,0.,0.,0.263358,0.,0.,0.,0.,0.,0.102167,0.,0.,0.,0.057469,0.151019,0.,0.,0.,0.114183,0.,0.,0.,0.114183,0.,0.,0.,0.,0.,0.,0.,0.37006,0.,0.,0.,0.039851,0.,0.,0.,0.,0.,0.,0.,0.,0.,0.,0.,0.,0.,0.,0.710181,0.,0.394218,0.710181,0.394218,0.710181,0.,0.,0.,0.,0.,0.,0.,0.,0.,0.,0.,0.,0.,0.,0.076906,0.,0.,0.,0.,0.,0.219919,0.412277,0.,0.,0.,0.,0.593633,0.,0.,0.,0.,0.,0.,0.,0.,0.,0.706879,0.,0.090032,0.,0.,0.538067,0.,0.538067,0.,0.465918,0.465918,0.039851,0.,0.,0.,0.,0.,0.,0.,0.,0.,0.,0.,0.,0.,0.,0.,0.,0.,0.,0.,0.,0.,0.,0.,0.,0.,0.799942,0.,0.,0.,0.,0.,0.,0.,0.,0.,0.,0.,0.,0.,0.,0.,0.071811,0.,0.,0.,0.,0.,0.,0.,0.,0.,0.,0.,0.,0.,0.102124,0.,0.,0.,0.415547,0.,0.415547,0.,0.,0.,0.,0.,0.,0.,0.,0.,0.,0.,0.,0.,0.,0.,0.,0.,0.,0.,0.,0.,0.,0.,0.,0.,0.,0.,0.,0.,0.,0.,0.,0.,0.,0.,0.394218,0.710181,0.394218,0.710181,0.710181,0.,0.,0.,0.,0.,0.,0.,0.,0.,0.091487,0.,0.,0.,0.,0.,0.41542,0.,0.,0.,0.,0.,0.,0.,0.41542,0.,0.,0.,0.,0.,0.,0.,0.,0.,0.,0.,0.,0.,0.,0.,0.,0.,0.,0.,0.,0.,0.,0.,0.,0.,0.,0.,0.,0.,0.,0.,0.,0.,0.,0.,0.,0.,0.,0.,0.,0.,0.,0.,0.,0.,0.,0.,0.,0.,0.,0.,0.,0.,0.,0.,0.,0.084355,0.,0.,0.,0.,0.,0.,0.,0.,0.,0.,0.,0.,0.,0.,0.,0.,0.,0.,0.,0.,0.,0.,0.128356,0.100178,0.,0.,0.,0.,0.,0.,0.292651,0.189761,0.,0.263358,0.,0.,0.,0.089959,0.,0.090396,0.,0.089959,0.,0.090396,0.,0.089959,0.,0.090396,0.,0.,0.,0.,0.,0.,0.,0.,0.,0.,0.,0.,0.084023,0.,0.,0.,0.,0.,0.,0.,0.,0.,0.,0.,0.,0.,0.,0.,0.,0.,0.,0.,0.,0.,0.,0.,0.,0.,0.,0.,0.,0.,0.,0.,0.,0.,0.,0.,0.,0.,0.,0.,0.,0.,0.,0.,0.,0.,0.,0.102167,0.,0.,0.,0.,0.,0.,0.,0.,0.,0.,0.,0.015962,0.,0.677628,0.,0.,0.386413,0.,0.,0.,0.,0.,0.,0.,0.,0.,0.,0.,0.,0.,0.,0.,0.,0.,0.,0.,0.,0.,0.,0.,0.,0.,0.,0.,0.143353,0.,0.,0.,0.,0.,0.,0.,0.,0.,0.,0.,0.,0.,0.280687,0.,0.,0.,0.,0.,0.280687,0.,0.,0.,0.,0.,0.,0.,0.171055,0.,0.,0.,0.,0.,0.,0.,0.,0.,0.204216,0.,0.,0.,0.132303,0.412277,0.,0.,0.,0.,0.,0.,0.,0.219759,0.,0.,0.37006,0.,0.37006,0.,0.,0.,0.46598,0.,0.,0.,0.,0.,0.46598,0.,0.,0.,0.,0.,0.,0.090384,0.,0.,0.,0.,0.,0.,0.,0.,0.,0.,0.446055,0.,0.,0.903399,0.,0.,0.,0.,0.,0.,0.,0.085156,0.,0.,0.,0.,0.,0.190282,0.19064,0.,0.,0.115231,0.190282,0.,0.,0.115231,0.190282,0.19064,0.,0.19064,0.,0.,0.,0.,0.,0.,0.,0.115231,0.190282,0.,0.,0.168135,0.,0.,0.168135,0.,0.,0.,0.,0.,0.,0.,0.039851,0.,0.,0.102124,0.,0.,0.23232,0.710181,0.,0.394218,0.710181,0.394218,0.710181,0.,0.,0.,0.,0.,0.,0.,0.,0.,0.,0.,0.,0.,0.,0.,0.,0.102167,0.,0.,0.,0.057469,0.151019,0.,0.,0.,0.114183,0.,0.,0.,0.114183,0.,0.,0.,0.,0.37006,0.,0.,0.,0.,0.593633,0.,0.,0.,0.,0.,0.706879,0.,0.,0.090032,0.,0.538067,0.,0.465918,0.,0.,0.,0.,0.,0.039851,0.,0.,0.,0.,0.,0.,0.,0.,0.,0.,0.,0.,0.,0.,0.,0.,0.,0.,0.,0.799942,0.,0.,0.,0.,0.,0.,0.,0.,0.,0.,0.,0.,0.,0.,0.,0.071811,0.,0.,0.,0.,0.,0.,0.,0.,0.102124,0.,0.,0.415547,0.,0.,0.,0.,0.,0.,0.,0.,0.,0.,0.,0.,0.,0.,0.,0.,0.,0.,0.,0.710181,0.,0.394218,0.710181,0.394218,0.710181,0.,0.,0.,0.,0.,0.,0.,0.,0.,0.,0.41542,0.,0.41542,0.,0.,0.,0.41542,0.,0.,0.,0.,0.,0.,0.,0.,0.,0.,0.,0.,0.,0.,0.,0.,0.,0.,0.,0.,0.,0.,0.,0.,0.,0.,0.,0.,0.,0.,0.,0.,0.,0.,0.,0.,0.,0.,0.,0.,0.,0.,0.,0.,0.,0.,0.,0.,0.,0.,0.,0.,0.,0.292651,0.189761,0.,0.263358,0.,0.,0.,0.090396,0.,0.089959,0.,0.089959,0.,0.090396,0.,0.,0.,0.,0.,0.,0.,0.,0.,0.,0.,0.,0.,0.,0.,0.,0.,0.,0.,0.,0.,0.,0.,0.,0.,0.,0.,0.,0.,0.,0.,0.,0.,0.,0.,0.,0.,0.,0.,0.,0.,0.,0.,0.,0.,0.,0.,0.,0.,0.,0.102167,0.,0.,0.,0.,0.,0.,0.,0.,0.677628,0.,0.,0.386413,0.,0.,0.,0.,0.,0.,0.,0.,0.,0.,0.,0.,0.,0.,0.,0.,0.,0.,0.,0.,0.,0.143353,0.,0.,0.,0.,0.,0.,0.,0.,0.,0.,0.,0.,0.,0.280687,0.,0.,0.,0.,0.,0.,0.,0.,0.,0.,0.,0.,0.,0.,0.204216,0.132303,0.412277,0.,0.,0.,0.,0.219759,0.,0.,0.37006,0.37006,0.,0.,0.,0.,0.46598,0.,0.,0.,0.,0.,0.,0.,0.,0.,0.,0.090384,0.,0.,0.,0.446055,0.,0.,0.446055,0.,0.,0.903399,0.,0.,0.,0.,0.,0.,0.,0.190282,0.19064,0.,0.,0.,0.,0.,0.,0.115231,0.190282,0.,0.,0.115231,0.190282,0.19064,0.,0.19064,0.,0.,0.,0.,0.,0.,0.,0.115231,0.190282,0.,0.,0.168135,0.,0.,0.,0.,0.,0.,0.593633,0.,0.,0.,0.,0.,0.706879,0.090032,0.,0.538067,0.,0.465918,0.039851,0.039851,0.,0.,0.,0.,0.,0.,0.039851,0.,0.,0.,0.,0.,0.,0.,0.,0.,0.799942,0.,0.,0.,0.,0.,0.,0.,0.,0.,0.071811,0.,0.,0.,0.,0.,0.,0.,0.,0.102124,0.102124,0.,0.415547,0.,0.,0.,0.,0.,0.,0.,0.,0.,0.,0.,0.,0.,0.,0.,0.710181,0.,0.394218,0.710181,0.,0.,0.091487,0.,0.,0.,0.,0.,0.41542,0.,0.41542,0.,0.41542,0.,0.,0.,0.,0.,0.,0.,0.,0.,0.,0.,0.,0.,0.,0.,0.,0.,0.,0.,0.,0.,0.,0.,0.,0.,0.,0.,0.,0.,0.,0.,0.,0.,0.,0.,0.,0.084355,0.,0.,0.,0.,0.,0.,0.,0.,0.,0.,0.,0.,0.128356,0.100178,0.,0.,0.292651,0.189761,0.,0.089959,0.,0.090396,0.,0.,0.,0.,0.,0.,0.,0.084023,0.,0.,0.,0.,0.,0.,0.,0.,0.,0.,0.007595,0.,0.,0.,0.,0.,0.,0.,0.,0.,0.,0.,0.,0.,0.,0.,0.,0.,0.,0.,0.,0.,0.010605,0.,0.,0.,0.102167,0.,0.,0.,0.102167,0.,0.,0.,0.,0.677628,0.,0.386413,0.151019,0.,0.,0.,0.,0.,0.,0.,0.,0.,0.,0.,0.076906,0.,0.,0.,0.,0.,0.,0.,0.,0.,0.,0.,0.143353,0.,0.,0.,0.,0.,0.,0.,0.280687,0.,0.,0.,0.,0.,0.,0.171055,0.,0.,0.,0.,0.,0.,0.204216,0.132303,0.412277,0.,0.219759,0.,0.,0.,0.,0.,0.37006,0.37006,0.,0.,0.,0.46598,0.,0.,0.,0.,0.,0.,0.,0.,0.,0.,0.446055,0.,0.,0.446055,0.,0.,0.903399,0.,0.,0.,0.,0.085156,0.190282,0.19064,0.,0.,0.115231,0.190282,0.,0.,0.115231,0.190282,0.,0.,0.168135,0.,0.,0.,0.,0.,0.,0.593633,0.,0.,0.,0.,0.,0.706879,0.090032,0.,0.,0.538067,0.,0.465918,0.039851,0.039851,0.,0.,0.,0.,0.,0.,0.039851,0.,0.,0.,0.,0.,0.,0.,0.,0.799942,0.799942,0.,0.,0.,0.,0.,0.,0.,0.,0.,0.,0.071811,0.,0.,0.,0.,0.,0.,0.,0.,0.,0.,0.,0.,0.102124,0.102124,0.,0.415547,0.,0.,0.,0.,0.,0.,0.,0.,0.,0.,0.,0.,0.,0.,0.,0.710181,0.,0.394218,0.710181,0.,0.,0.091487,0.,0.,0.,0.,0.,0.41542,0.,0.41542,0.,0.41542,0.,0.,0.,0.,0.,0.,0.,0.,0.,0.,0.,0.,0.,0.,0.,0.,0.,0.,0.,0.,0.,0.,0.,0.,0.,0.,0.,0.,0.,0.,0.,0.,0.,0.,0.,0.,0.084355,0.,0.,0.,0.,0.,0.,0.,0.,0.,0.,0.,0.,0.128356,0.100178,0.,0.,0.292651,0.189761,0.,0.089959,0.,0.090396,0.,0.,0.,0.,0.,0.,0.,0.,0.084023,0.,0.,0.,0.,0.,0.,0.,0.,0.,0.,0.007595,0.,0.,0.,0.,0.,0.,0.,0.,0.,0.,0.,0.,0.,0.,0.,0.,0.,0.,0.,0.,0.,0.010605,0.,0.,0.,0.102167,0.,0.,0.,0.102167,0.,0.,0.,0.,0.677628,0.,0.,0.386413,0.151019,0.,0.,0.,0.,0.,0.,0.,0.,0.,0.,0.,0.076906,0.,0.,0.,0.,0.,0.,0.,0.,0.,0.,0.,0.143353,0.,0.,0.,0.,0.,0.,0.,0.280687,0.,0.,0.,0.,0.,0.,0.171055,0.,0.,0.,0.,0.,0.,0.204216,0.132303,0.412277,0.,0.219759,0.,0.,0.,0.,0.,0.37006,0.37006,0.,0.,0.,0.46598,0.,0.,0.,0.,0.,0.,0.,0.,0.,0.,0.090384,0.,0.,0.,0.446055,0.,0.,0.446055,0.,0.,0.,0.,0.,0.,0.085156,0.190282,0.19064,0.,0.,0.115231,0.190282,0.,0.,0.115231,0.190282,0.,0.,0.,0.,0.,0.,0.115231,0.190282,0.19064,0.,0.19064,0.,0.,0.,0.168135,0.,0.,0.,0.|0.016646,0.,0.,0.,0.,0.,0.,0.,0.,0.,0.,0.,0.,0.,0.,0.,0.,0.260991,0.,0.,0.,0.,0.,0.,0.,0.,0.,0.,0.,0.,0.062889,0.,0.,0.,0.,0.,0.,0.,0.066529,0.,0.,0.,0.,0.,0.642715,0.,0.,0.,0.,0.,0.,0.,0.,0.,0.,0.,0.,0.,0.,0.,0.,0.,0.,0.,0.,0.,0.,0.260991,0.116809,0.,0.,0.,0.,0.,0.,0.,0.,0.,0.062889,0.,0.,0.,0.,0.,0.,0.,0.066529,0.,0.,0.,0.,0.,0.642715,0.,0.,0.,0.,0.,0.016646,0.,0.,0.091094,0.,0.,0.,0.,0.150177,0.,0.,0.,0.,0.,0.116809,0.,0.,0.,0.260991,0.,0.,0.,0.,0.,0.,0.,0.,0.,0.,0.,0.,0.062889,0.,0.,0.,0.046182,0.,0.,0.104945,0.,0.,0.,0.,0.,0.,0.,0.,0.,0.,0.,0.,0.,0.129228,0.,0.,0.,0.,0.,0.361869,0.,0.,0.,0.,0.,0.,0.,0.,0.,0.,0.,0.,0.,0.,0.,0.,0.,0.,0.,0.,0.,0.,0.260991,0.,0.260991,0.116809,0.,0.,0.,0.,0.,0.,0.,0.,0.,0.,0.180067,0.,0.,0.,0.,0.,0.,0.,0.,0.,0.092468,0.,0.,0.,0.062889,0.,0.,0.,0.,0.,0.046182,0.,0.,0.,0.,0.066529,0.,0.,0.,0.,0.,0.642715,0.,0.,0.,0.,0.,0.,0.,0.,0.,0.,0.,0.091094,0.,0.,0.,0.,0.150177,0.,0.,0.,0.,0.,0.116809,0.,0.260991,0.116809,0.260991,0.,0.,0.,0.,0.,0.,0.,0.,0.,0.,0.,0.062889,0.,0.,0.,0.242278,0.,0.,0.,0.,0.,0.,0.,0.,0.,0.,0.,0.,0.,0.,0.,0.,0.,0.,0.,0.,0.,0.,0.,0.,0.,0.,0.,0.,0.361869,0.,0.361869,0.,0.,0.,0.,0.,0.,0.016646,0.,0.,0.091094,0.,0.,0.,0.,0.150177,0.,0.,0.,0.,0.,0.116809,0.,0.,0.,0.260991,0.,0.,0.,0.,0.,0.,0.,0.,0.,0.,0.,0.,0.062889,0.,0.,0.,0.242278,0.,0.,0.046182,0.,0.,0.104945,0.,0.,0.,0.,0.,0.,0.,0.,0.,0.,0.,0.,0.,0.,0.129228,0.,0.,0.,0.,0.,0.,0.,0.361869,0.,0.,0.,0.,0.,0.,0.016646,0.,0.,0.,0.,0.,0.,0.,0.,0.,0.,0.,0.,0.,0.,0.,0.116809,0.,0.,0.,0.260991,0.,0.,0.,0.,0.,0.,0.,0.,0.,0.,0.,0.,0.062889,0.,0.,0.046182,0.,0.,0.,0.,0.066529,0.,0.,0.,0.,0.,0.642715,0.,0.,0.,0.,0.,0.,0.,0.131082,0.,0.,0.,0.286097,0.,0.,0.,0.,0.,0.,0.,0.352,0.331908,0.070714,0.2095,0.,0.,0.094489,0.,0.,0.,0.,0.,0.,0.,0.,0.,0.,0.,0.512755,0.,0.512755,0.,0.348133,0.348133,0.,0.,0.,0.,0.,0.,0.,0.,0.,0.,0.,0.,0.,0.,0.,0.,0.,0.,0.,0.,0.,0.,0.,0.,0.,0.,0.165708,0.,0.164602,0.,0.,0.,0.,0.,0.,0.,0.,0.,0.,0.,0.,0.,0.,0.,0.,0.,0.,0.285268,0.,0.,0.,0.,0.,0.,0.,0.,0.091094,0.,0.091094,0.091094,0.239814,0.239814,0.,0.,0.,0.,0.317992,0.,0.,0.,0.,0.,0.,0.,0.,0.,0.123506,0.,0.209247,0.,0.,0.,0.,0.,0.,0.,0.,0.,0.,0.,0.,0.,0.,0.,0.,0.,0.,0.,0.,0.260991,0.,0.260991,0.116809,0.,0.,0.,0.,0.,0.,0.134132,0.,0.,0.,0.,0.,0.,0.,0.,0.,0.,0.,0.,0.,0.,0.,0.,0.,0.,0.,0.,0.,0.,0.,0.,0.,0.,0.,0.,0.,0.,0.,0.,0.,0.,0.,0.,0.,0.371573,0.,0.,0.,0.,0.,0.,0.,0.,0.,0.,0.,0.,0.,0.,0.,0.,0.,0.,0.,0.,0.,0.,0.,0.351114,0.,0.,0.351114,0.,0.,0.,0.,0.,0.,0.,0.,0.,0.,0.,0.,0.,0.,0.062889,0.,0.,0.,0.,0.,0.,0.,0.,0.062889,0.,0.,0.,0.,0.,0.,0.,0.,0.,0.,0.,0.018268,0.3772,0.,0.,0.3772,0.,0.3772,0.,0.175967,0.055835,0.,0.,0.578553,0.242278,0.,0.,0.067907,0.,0.,0.,0.076632,0.,0.,0.,0.067907,0.,0.,0.,0.076632,0.,0.,0.,0.067907,0.,0.,0.,0.076632,0.,0.,0.,0.,0.,0.,0.,0.,0.,0.,0.,0.,0.,0.,0.187673,0.,0.,0.,0.,0.,0.,0.,0.,0.,0.,0.,0.,0.,0.,0.046182,0.,0.,0.,0.,0.,0.,0.,0.,0.,0.,0.,0.,0.,0.,0.035603,0.,0.,0.,0.,0.,0.,0.,0.,0.,0.,0.,0.,0.,0.,0.,0.,0.,0.035603,0.,0.,0.,0.,0.,0.,0.,0.,0.,0.,0.,0.,0.,0.,0.,0.,0.,0.,0.,0.,0.,0.,0.,0.,0.,0.,0.,0.,0.103514,0.104945,0.,0.,0.,0.,0.,0.,0.,0.,0.,0.,0.,0.,0.,0.095437,0.,0.,0.,0.,0.571005,0.,0.,0.232034,0.568113,0.,0.,0.,0.,0.,0.,0.,0.,0.,0.,0.,0.,0.,0.,0.,0.,0.,0.,0.,0.,0.027481,0.,0.,0.,0.,0.,0.145557,0.,0.,0.,0.,0.,0.,0.,0.,0.,0.,0.,0.,0.,0.187622,0.,0.,0.,0.,0.,0.187622,0.,0.,0.,0.,0.,0.05914,0.05914,0.,0.,0.,0.,0.,0.,0.146506,0.,0.,0.,0.,0.264716,0.,0.,0.,0.,0.642715,0.,0.,0.,0.,0.,0.,0.,0.361869,0.,0.361869,0.,0.,0.,0.,0.,0.,0.,0.29059,0.,0.,0.,0.,0.,0.29059,0.,0.,0.,0.,0.,0.,0.,0.,0.,0.312867,0.,0.,0.,0.,0.,0.,0.,0.174211,0.,0.,0.,0.443691,0.,0.,0.,0.,0.,0.,0.,0.,0.,0.014763,0.,0.,0.,0.,0.,0.,0.,0.070886,0.,0.,0.071417,0.070886,0.061325,0.,0.,0.,0.,0.,0.,0.071417,0.,0.,0.,0.,0.,0.,0.,0.,0.,0.,0.,0.,0.,0.,0.,0.,0.,0.016646,0.,0.,0.091094,0.,0.,0.,0.,0.150177,0.,0.116809,0.,0.,0.,0.260991,0.,0.,0.,0.,0.,0.,0.,0.,0.,0.,0.,0.,0.062889,0.,0.,0.046182,0.,0.,0.104945,0.,0.,0.,0.,0.,0.,0.,0.,0.,0.,0.,0.,0.,0.129228,0.,0.,0.,0.,0.,0.361869,0.,0.,0.,0.,0.,0.,0.,0.286097,0.,0.,0.,0.352,0.331908,0.,0.,0.2095,0.,0.,0.,0.094489,0.,0.,0.,0.,0.,0.,0.,0.512755,0.,0.348133,0.,0.,0.,0.,0.,0.,0.,0.,0.,0.,0.,0.,0.,0.,0.,0.,0.,0.,0.,0.,0.,0.,0.,0.,0.,0.165708,0.,0.164602,0.,0.,0.,0.,0.,0.,0.,0.,0.,0.,0.,0.,0.,0.,0.,0.,0.,0.285268,0.,0.,0.,0.,0.091094,0.,0.091094,0.239814,0.,0.317992,0.,0.,0.,0.,0.,0.123506,0.,0.209247,0.,0.,0.,0.,0.,0.,0.116809,0.,0.260991,0.116809,0.260991,0.,0.,0.,0.,0.,0.,0.,0.,0.,0.,0.,0.,0.,0.,0.,0.,0.,0.,0.,0.,0.,0.,0.,0.,0.,0.,0.,0.,0.,0.,0.,0.,0.,0.,0.,0.371573,0.,0.,0.,0.,0.,0.,0.,0.,0.,0.,0.,0.,0.351114,0.,0.,0.,0.,0.,0.,0.,0.,0.062889,0.,0.,0.,0.,0.,0.,0.,0.,0.,0.,0.,0.,0.,0.,0.,0.,0.3772,0.,0.175967,0.,0.,0.578553,0.242278,0.,0.,0.076632,0.,0.,0.,0.067907,0.,0.,0.,0.067907,0.,0.,0.,0.076632,0.,0.,0.,0.067907,0.,0.,0.,0.,0.,0.,0.,0.,0.,0.,0.,0.,0.,0.,0.,0.,0.,0.,0.,0.,0.,0.,0.,0.,0.,0.,0.,0.,0.,0.,0.,0.016774,0.,0.,0.,0.,0.,0.035603,0.,0.,0.,0.,0.,0.,0.,0.,0.,0.,0.,0.,0.,0.,0.,0.,0.,0.,0.,0.,0.,0.,0.,0.,0.,0.,0.,0.,0.,0.,0.,0.,0.,0.,0.,0.,0.,0.,0.,0.103514,0.104945,0.,0.,0.,0.104945,0.,0.,0.,0.,0.,0.,0.,0.571005,0.,0.,0.232034,0.568113,0.,0.,0.,0.,0.,0.,0.,0.,0.,0.,0.,0.,0.,0.,0.,0.027481,0.,0.,0.,0.,0.,0.145557,0.,0.,0.,0.,0.,0.,0.,0.,0.,0.,0.,0.,0.,0.187622,0.,0.,0.,0.,0.,0.05914,0.,0.,0.,0.,0.,0.,0.146506,0.264716,0.,0.,0.,0.642715,0.,0.,0.,0.,0.,0.361869,0.,0.361869,0.,0.,0.,0.361869,0.,0.,0.,0.29059,0.,0.,0.,0.,0.,0.312867,0.,0.,0.,0.,0.,0.,0.,0.174211,0.,0.,0.,0.,0.,0.,0.,0.443691,0.,0.,0.,0.,0.,0.,0.,0.,0.,0.,0.,0.,0.,0.,0.070886,0.,0.,0.071417,0.070886,0.061325,0.,0.,0.,0.,0.,0.,0.071417,0.070886,0.,0.,0.,0.,0.,0.,0.,0.,0.,0.,0.,0.131082,0.286097,0.,0.,0.,0.352,0.331908,0.094489,0.,0.,0.,0.,0.,0.,0.,0.512755,0.,0.348133,0.,0.,0.,0.,0.,0.,0.,0.,0.016646,0.,0.,0.,0.,0.,0.,0.,0.,0.,0.164602,0.,0.,0.,0.,0.,0.,0.,0.,0.,0.,0.,0.,0.,0.285268,0.,0.,0.,0.,0.091094,0.091094,0.091094,0.239814,0.,0.317992,0.,0.317992,0.,0.,0.,0.123506,0.,0.209247,0.,0.,0.,0.,0.,0.,0.260991,0.116809,0.,0.,0.134132,0.,0.,0.,0.,0.,0.,0.,0.,0.,0.,0.,0.,0.,0.,0.,0.,0.,0.,0.,0.,0.,0.,0.,0.,0.,0.,0.371573,0.,0.,0.,0.,0.,0.,0.,0.,0.,0.,0.,0.,0.351114,0.,0.,0.,0.,0.,0.,0.,0.,0.062889,0.,0.,0.,0.,0.,0.,0.,0.,0.,0.,0.,0.,0.,0.,0.,0.,0.3772,0.,0.175967,0.055835,0.,0.578553,0.067907,0.,0.,0.,0.076632,0.,0.,0.,0.,0.,0.,0.,0.,0.,0.187673,0.,0.,0.,0.,0.,0.,0.,0.,0.,0.,0.,0.,0.,0.,0.016774,0.,0.,0.,0.,0.,0.,0.,0.,0.,0.,0.,0.035603,0.,0.,0.,0.,0.,0.,0.,0.,0.,0.,0.,0.,0.,0.,0.,0.,0.,0.,0.,0.,0.,0.,0.,0.,0.,0.,0.,0.,0.006237,0.104945,0.,0.,0.,0.104945,0.,0.,0.,0.,0.103514,0.104945,0.,0.,0.,0.095437,0.,0.571005,0.,0.232034,0.568113,0.,0.,0.,0.,0.,0.,0.,0.,0.,0.,0.,0.,0.066529,0.,0.,0.,0.,0.,0.027481,0.,0.,0.,0.,0.,0.145557,0.,0.,0.,0.,0.,0.,0.187622,0.,0.,0.,0.,0.,0.05914,0.,0.,0.,0.,0.,0.146506,0.264716,0.,0.,0.,0.642715,0.,0.,0.,0.,0.,0.361869,0.,0.361869,0.,0.,0.,0.,0.,0.29059,0.,0.,0.,0.,0.,0.312867,0.,0.,0.,0.174211,0.,0.,0.,0.,0.,0.,0.,0.443691,0.,0.,0.,0.,0.,0.014763,0.,0.,0.,0.071417,0.070886,0.,0.071417,0.070886,0.061325,0.,0.,0.,0.,0.,0.,0.,0.,0.,0.,0.131082,0.286097,0.,0.,0.,0.352,0.331908,0.094489,0.,0.,0.,0.2095,0.,0.,0.,0.,0.,0.,0.,0.512755,0.,0.348133,0.,0.,0.,0.,0.,0.,0.,0.,0.016646,0.,0.,0.,0.,0.,0.,0.,0.,0.164602,0.,0.165708,0.,0.,0.,0.,0.,0.,0.,0.,0.,0.,0.,0.,0.,0.,0.,0.,0.,0.285268,0.,0.,0.,0.,0.091094,0.091094,0.091094,0.239814,0.,0.317992,0.,0.317992,0.,0.,0.,0.123506,0.,0.209247,0.,0.,0.,0.,0.,0.,0.260991,0.116809,0.,0.,0.134132,0.,0.,0.,0.,0.,0.,0.,0.,0.,0.,0.,0.,0.,0.,0.,0.,0.,0.,0.,0.,0.,0.,0.,0.,0.,0.,0.,0.371573,0.,0.,0.,0.,0.,0.,0.,0.,0.,0.,0.,0.,0.351114,0.,0.,0.,0.,0.,0.,0.,0.,0.062889,0.,0.,0.,0.,0.,0.,0.,0.,0.,0.,0.,0.,0.,0.,0.,0.,0.3772,0.,0.175967,0.055835,0.,0.578553,0.067907,0.,0.,0.,0.076632,0.,0.,0.,0.,0.,0.,0.,0.,0.,0.,0.187673,0.,0.,0.,0.,0.,0.,0.,0.,0.,0.,0.,0.,0.,0.,0.016774,0.,0.,0.,0.,0.,0.,0.,0.,0.,0.,0.,0.035603,0.,0.,0.,0.,0.,0.,0.,0.,0.,0.,0.,0.,0.,0.,0.,0.,0.,0.,0.,0.,0.,0.,0.,0.,0.,0.,0.,0.,0.006237,0.104945,0.,0.,0.,0.104945,0.,0.,0.,0.,0.103514,0.104945,0.,0.,0.,0.095437,0.,0.,0.571005,0.,0.,0.232034,0.568113,0.,0.,0.,0.,0.,0.,0.,0.,0.,0.,0.,0.,0.066529,0.,0.,0.,0.,0.,0.027481,0.,0.,0.,0.,0.,0.145557,0.,0.,0.,0.,0.,0.,0.187622,0.,0.,0.,0.,0.,0.05914,0.,0.,0.,0.,0.,0.146506,0.264716,0.,0.,0.,0.642715,0.,0.,0.,0.,0.,0.361869,0.,0.361869,0.,0.,0.,0.,0.,0.29059,0.,0.,0.,0.,0.,0.312867,0.,0.,0.,0.,0.,0.,0.,0.174211,0.,0.,0.,0.,0.,0.,0.,0.,0.,0.,0.,0.,0.014763,0.,0.,0.,0.071417,0.070886,0.,0.071417,0.070886,0.061325,0.,0.,0.,0.071417,0.070886,0.061325,0.,0.,0.,0.,0.,0.,0.,0.,0.,0.|,
R|0.,0.,0.,1.485575,0.,0.,1.567746,0.,0.,0.,0.,0.,0.,0.,0.,0.,0.,1.567746,0.,0.,0.,0.,0.,0.,0.,0.,0.,0.,0.,0.,0.,0.,0.,0.,0.,0.,0.,0.,0.,0.,0.,0.,0.,0.,0.,0.,0.,0.,0.,0.,0.,1.485575,0.,0.,1.567746,0.,0.,0.,0.,0.,0.,0.,0.,1.893119,0.,0.,0.,0.,0.,0.,0.,0.,0.,0.,0.,0.,0.,0.,0.,0.,0.,0.,0.,0.,0.,0.,0.,0.,0.,0.,0.,0.,0.,0.,1.893119,0.,0.,0.,0.,0.,0.,0.,0.,0.,0.,0.,0.,0.,0.,0.,0.,0.,0.,0.,0.,0.,0.,0.,0.,0.,0.,0.,0.,0.,0.,0.,0.,0.,1.485575,0.,0.,1.567746,0.,0.,0.,0.,0.,0.,0.,0.,0.,0.,0.,0.,0.,1.893119,0.,0.,0.,0.,0.,0.,0.,0.,1.017172,0.,0.,0.,0.,0.,0.,0.,0.,0.,0.,0.,0.,0.,0.,0.,0.,0.,0.,0.,0.,0.,0.,0.,0.,0.,0.,0.,0.,0.,0.,0.,0.,0.,0.,0.,0.,0.,0.,2.389765,2.389765,0.,0.,0.,0.,0.,0.,0.,0.,0.,0.,0.,0.,0.,0.,0.,1.696327,0.,0.,0.,0.,0.,1.456878,0.,1.456878,0.,0.,0.,1.918748,0.,1.650041,0.,0.,0.,0.,0.,0.,0.,0.,0.,0.,0.,0.,0.,0.,0.84321,0.,0.,0.,0.,0.,0.,0.,0.,0.,0.,0.,0.,0.,0.,0.,0.,0.,1.737899,0.,0.,0.,0.,0.,0.,0.,0.,0.,0.,0.,0.,0.,0.,0.,1.667651,0.,0.,0.,0.,0.,0.,0.,0.,0.,0.,0.,0.,0.,0.,0.,1.53943,0.,0.,0.,0.,0.,0.,0.,0.,0.,0.,1.274028,0.,0.,0.,0.,0.,0.,0.,0.,0.,0.,0.,0.,0.,0.,0.,0.,0.,0.,0.,0.,0.,0.,0.,0.,0.,0.,0.,0.,0.,0.,0.,0.,0.,0.,0.,0.,1.893119,0.,0.,0.,0.,0.,0.,0.,0.,0.,0.,0.,0.,0.,0.,0.,0.,0.,0.,0.,0.,0.,0.,0.,0.,0.,0.,0.,0.,0.,0.,0.,0.,0.,0.,0.,0.,0.,0.,0.,0.,2.389765,0.,0.,0.,0.,0.,0.,0.,0.,1.696327,0.,0.,1.456878,0.,0.,0.,0.,0.,0.,0.,0.,0.,0.,0.,0.,0.,0.84321,0.,0.,1.412227,0.,0.,0.,0.,0.,0.,0.,0.,0.937613,0.,0.,0.,1.737899,0.,0.,0.,0.,0.,0.,0.,0.,0.,0.,0.,0.,0.,0.,0.,0.,0.,0.,0.,0.,0.,0.,0.,0.,0.,0.,0.,0.,0.,0.,0.,0.,0.,0.,0.,0.,0.,0.,0.,0.,0.,0.,0.,0.,0.,0.,0.,0.,0.,0.,0.,0.,0.,0.,0.,0.,0.,0.,0.,0.,0.,0.,0.,0.,0.,0.,0.,0.,0.,0.,0.,0.,0.,0.,0.,0.,2.389765,0.,0.,0.,0.,0.,0.,1.696327,0.,0.,1.456878,0.,0.,1.918748,1.650041,0.,0.,0.,0.,0.,0.,0.,0.84321,0.,0.,0.,0.,1.412227,0.,0.,0.,0.,0.,0.,0.,0.,0.,0.,1.737899,0.,0.,0.,0.,0.,0.,0.,0.,0.,1.667651,0.,0.,0.,0.,0.,0.,0.,0.,1.53943,0.,0.,0.,0.,0.,1.274028,0.,0.,0.,0.,0.,0.,0.,0.,0.,0.,0.,0.,0.,0.,0.,0.,0.,0.,0.,0.,0.,0.,0.,0.,0.,0.,0.,0.,0.,0.,0.,0.,0.,0.,0.,0.,0.,0.,0.,0.,0.,0.,0.,0.,0.,2.389765,0.,0.,0.,0.,0.,0.,1.696327,0.,0.,1.456878,0.,0.,1.918748,1.650041,0.,0.,0.,0.,0.,0.,0.,0.,0.84321,0.,0.,0.,0.,1.412227,0.,0.,0.,0.,0.,0.,0.,0.,0.,0.,1.737899,0.,0.,0.,0.,0.,0.,0.,0.,0.,1.667651,0.,0.,0.,0.,0.,0.,0.,0.,0.,0.,0.,1.53943,0.,0.,0.,0.,0.,1.274028,0.,0.,0.,0.,0.,0.,0.,0.|0.,0.,0.,1.152369,0.,0.,0.,0.,0.,0.,0.,0.,0.,0.,0.,1.058542,0.,0.,0.,1.113047,0.,0.,0.,0.,0.,0.,0.,0.,0.,0.,0.,0.,0.,0.,0.,1.152369,0.,0.,0.,0.,0.,0.,0.,0.,0.,0.,1.113047,1.113047,0.,0.,0.,0.,0.,0.,0.,0.,1.003097,0.,0.,0.,0.,0.,0.,0.,0.,0.,0.,0.,0.,0.,0.,0.,0.,0.,0.,0.,0.,0.,0.,0.,0.,0.,0.,0.,0.,0.,0.,1.152369,0.,0.,0.,0.,0.,0.,0.,0.,0.,1.058542,0.,0.,0.,0.,1.113047,0.,0.,0.,0.,0.,0.,0.,0.,0.,1.353598,0.,0.,1.003097,0.,0.,0.,0.,0.,0.,0.,0.,0.,0.,0.,0.,0.,0.,0.,0.,0.,0.,0.,0.,0.,0.,0.,0.,0.,0.,0.,0.,0.,1.353598,1.003097,0.,0.,0.,0.,0.,0.,0.,0.,0.,0.,0.,0.,0.,0.,0.,0.,0.,0.,0.,0.,0.,0.,0.,0.,0.,0.,0.,0.,0.,0.,0.,0.,0.,1.152369,0.,0.,0.,0.,0.,0.,0.,0.,0.,0.,0.,1.058542,0.,0.,0.,1.113047,0.,0.,0.,0.,0.,0.,0.,1.368691,0.,1.445673,0.,0.,1.358232,0.,0.,0.,1.018124,0.,0.,0.,0.,0.,0.,0.,0.,0.,0.,0.,0.,0.,1.353598,0.,0.,0.,0.,0.,0.,0.,0.,0.,0.,0.,0.,0.,0.,0.,0.,0.,0.,0.,0.,0.,0.,0.,0.,0.,0.,0.,0.,0.,0.,0.,0.,0.,0.,0.,0.,0.,0.,0.,0.,0.,0.,0.,0.,0.,0.,0.,0.,0.,0.,0.,0.,0.,0.,0.,0.,0.,0.,0.,0.,0.,0.,0.,0.,0.,0.,0.,0.,0.,0.,0.,0.,0.,0.,0.,0.,0.,0.,0.,0.,0.,0.,0.,0.,0.,0.,0.,0.,0.,0.924646,0.,0.,0.,0.,0.,0.,0.,0.,0.,0.,0.,0.,1.008986,0.,0.,1.417189,1.417189,1.055128,1.055128,0.,0.,0.,0.,0.,0.,0.,0.,0.,0.,0.,0.,0.,0.,0.,0.,0.,0.,0.,0.,0.,0.,0.,0.,0.,0.,0.,0.,0.,1.144064,0.,0.,0.,0.,0.,0.,0.,0.,0.,1.252944,0.,0.,0.,0.73834,0.,0.,0.,0.,0.,0.,0.,0.,0.,0.,0.,0.,0.,0.,0.,0.,0.,0.,0.,1.20615,0.,0.,0.,0.,0.,0.,0.,0.,0.,0.,0.,0.,0.,0.,0.,0.,0.,0.,0.,0.,0.,0.,0.,0.,0.,0.,0.,0.,0.,0.,0.,0.,0.,0.,0.,1.238399,0.,0.,0.,0.,0.,0.,0.,0.925229,0.,0.,0.,1.489633,0.,0.,0.,0.,0.,0.,0.,0.,0.,0.,0.,1.337238,0.,0.,0.,0.,0.,0.,0.,0.,0.,0.,0.,0.,0.,0.,0.,0.,0.,0.,0.,0.,0.,0.,0.,0.,0.,0.,0.,0.,0.,0.,0.,0.,0.,0.843935,0.,0.,0.,0.,0.,1.003097,0.,0.,0.,0.,0.,0.,0.,0.,0.,0.,0.,0.,0.,0.,0.,0.,1.368691,1.358232,0.,1.018124,0.,0.,0.,0.,0.,0.,0.,0.,0.,1.353598,0.,0.,0.,0.,0.,0.,0.,0.,0.,0.,0.,0.,0.,0.,0.,0.,0.,0.,0.,0.,0.,0.,0.,0.,0.,0.,0.,0.,0.,0.,0.,0.,0.,0.,0.,0.,0.,0.,0.,0.,0.,0.,0.,0.,0.,0.,0.,0.,0.,0.,0.,0.,0.,0.,0.,0.,0.,0.,0.,0.,0.,0.,0.,0.,0.,0.,0.,0.,0.,0.,0.,0.,0.,0.,0.,0.,0.,0.,0.,1.008986,0.,1.417189,1.055128,0.,0.,0.,0.,0.,0.,0.,0.,0.,0.,0.,0.,0.,0.,0.,0.,0.,0.,0.,0.,1.252944,0.,0.,0.,0.,0.,0.,0.,0.,0.,0.,0.,0.,0.,0.,0.,0.,0.,1.20615,0.,0.,0.,0.,0.,0.,0.,0.,0.,0.,0.,0.,0.,0.,0.,0.,0.,0.,0.881479,0.,0.,0.,0.,0.,0.,0.,0.,0.,0.925229,0.,0.,0.,1.238399,0.,0.,0.,0.,0.,0.,0.,0.,0.,0.,0.,0.,0.,0.,0.,0.,0.,0.,0.,0.,0.,0.,0.,0.,0.,0.,0.,0.,0.,0.,0.,0.,0.,0.,0.,0.,0.,0.,0.,0.,0.,0.,0.,0.,0.,1.368691,1.358232,0.,1.018124,0.,0.,0.,0.,0.,0.,0.,0.,0.,0.,0.,0.,0.,0.,0.,0.,0.,0.,0.,0.,0.,0.,0.,0.,0.,0.,0.,0.,0.,0.,0.,0.,0.,0.,0.,0.,0.,0.,0.,0.,0.,0.,0.,0.,0.,0.,0.,0.,0.,0.,0.,0.,0.,0.,0.,0.,0.,0.,0.,0.,0.,0.,0.924646,0.,0.,0.,0.,0.,0.,1.008986,0.,1.417189,1.055128,0.,0.,0.,0.,0.,0.,0.,0.,0.,0.,0.,1.144064,0.,0.,0.,1.252944,0.,0.,0.73834,0.,0.,0.,0.,0.,0.,0.,0.,0.,0.,1.20615,0.,1.837882,0.,0.,0.,0.,1.092344,0.,0.,0.,0.,0.,0.,0.,0.,0.,0.,0.,0.,0.,0.,0.,0.,0.,0.,0.,0.,0.,0.,0.925229,0.,1.238399,0.,0.,0.,0.,0.,1.489633,0.,0.,0.,0.,0.,0.,0.,1.337238,0.,0.,0.,0.,0.,0.,0.,0.,0.,0.,0.,0.,0.,0.,0.,0.,0.,0.843935,0.,0.,1.368691,1.358232,0.,1.018124,0.,0.,0.,0.,0.,0.,0.,0.,0.,0.,0.,0.,0.,0.,0.,0.,0.,0.,0.,0.,0.,0.,0.,0.,0.,0.,0.,0.,0.,0.,0.,0.,0.,0.,0.,0.,0.,0.,0.,0.,0.,0.,0.,0.,0.,0.,0.,0.,0.,0.,0.,0.,0.,0.,0.,0.,0.,0.,0.,0.,0.,0.,0.,0.,0.924646,0.,0.,0.,0.,0.,0.,1.008986,0.,1.417189,1.055128,0.,0.,0.,0.,0.,0.,0.,0.,0.,0.,0.,1.144064,0.,0.,0.,1.252944,0.,0.,0.73834,0.,0.,0.,0.,0.,0.,0.,0.,0.,0.,0.,0.,0.,1.20615,0.,1.837882,0.,0.,0.,0.,1.092344,0.,0.,0.,0.,0.,0.,0.,0.,0.,0.,0.,0.,0.,0.,0.,0.,0.,0.,0.,0.,0.,0.,0.925229,0.,1.238399,0.,0.,0.,0.,0.,1.489633,0.,0.,0.,0.,0.,0.,0.,1.337238,0.,0.,0.,0.,0.,0.,0.,0.,0.,0.,0.,0.,0.,0.,0.,0.,0.,0.,0.,0.,0.,0.,0.,0.843935,0.,0.|0.,0.,0.,0.,0.,0.,0.,0.,0.,0.,0.,0.,0.,0.,0.,0.,0.,0.,0.,0.,0.,2.267486,0.,2.267486,0.,0.,0.,0.,0.,0.,0.,0.,0.,0.,0.,0.,0.,0.,0.,0.,0.,0.,0.,0.,0.,0.,0.,0.,0.,0.,0.,2.267486,0.,2.267486,0.,0.,0.,0.,0.,0.,0.,0.,0.,0.,0.,0.,0.,0.,0.,0.,0.,0.,0.,0.,0.,0.,0.,0.,0.,0.,0.,0.,1.652,1.926809,0.,0.,0.,0.,0.,0.,0.,0.,0.,0.,0.,0.,0.,0.,0.,0.,0.,0.,0.,0.,0.,0.,0.,0.,0.,0.,0.,0.,0.,0.,0.,0.,0.,2.267486,0.,2.267486,0.,0.,0.,0.,0.,0.,0.,0.,0.,0.,0.,0.,0.,0.,0.,0.,0.,0.,0.,0.,0.,0.,0.,0.,0.,0.,0.,0.,0.,0.,0.,0.,0.,0.,0.,0.,1.652,1.926809,0.,0.,0.,0.,0.,0.,0.,0.,0.,0.,0.,0.,0.,0.,0.,0.,0.,0.,0.,0.,0.,0.,0.,0.,0.,0.,0.,0.,0.,0.,0.,0.,0.,0.,0.,0.,0.,0.,0.,0.,0.,1.652,1.926809,0.,0.,0.,0.,0.,0.,0.,0.,0.,0.,0.,0.,0.,0.,0.,0.,0.,0.,0.,0.,0.,0.,0.,0.,0.,0.,0.,0.,0.,0.,1.926809,0.,0.,2.267486,0.,2.267486,0.,0.,0.,0.,0.,0.,2.08888,2.08888,2.523035,1.647189,1.647189,0.,0.,0.,2.183143,0.,0.,0.,0.,1.192305,0.,1.370401,0.,0.,0.,0.,0.,1.481005,0.,0.,0.,0.,0.,0.950983,0.,0.,0.,0.,0.,0.,0.,0.,0.,0.,0.,0.,0.,0.,0.,0.,0.,0.,0.,0.,0.,0.,0.,0.,0.,0.,0.,0.,0.,0.,0.,0.,0.,0.,0.,0.,0.,0.,0.,0.,0.,0.,0.,0.,0.,0.,0.,0.,0.,0.,0.,0.,0.,0.,0.,0.,0.,0.,0.,1.378926,0.,0.,0.,0.,0.,0.,1.129746,0.768611,0.,0.,0.,0.,0.,0.,0.,1.129746,0.,0.,0.,0.,0.,0.,0.,0.,1.731838,0.,0.,0.,0.,0.,0.,0.,0.,0.,1.731838,0.,0.,0.,0.,0.,0.,0.,0.,0.,0.,0.,0.,0.,0.,0.,0.,0.,0.,0.,0.,0.,0.,0.,0.,0.,0.,0.,0.,0.,1.491503,0.,0.,0.,0.,0.,0.,0.,0.,0.,0.,0.,0.,0.,0.,0.,0.,0.,0.,0.,0.,0.,0.,0.,0.,0.,1.832822,1.832822,1.652,0.,1.571505,1.571505,0.,0.,2.179188,0.,0.,1.83644,0.,0.,0.,1.83644,0.,0.,0.,0.,0.,0.,0.,0.,0.,0.,0.,0.,0.,0.,0.,2.074712,0.,0.,0.,1.769129,1.769129,1.769129,0.,0.,1.769129,0.,0.,1.517523,0.,0.,0.,0.,0.,0.,0.,0.,0.,0.,0.,0.,0.,0.,0.,0.,0.,0.,0.,0.,0.,0.,0.,0.,0.,0.,0.,0.,0.,0.,0.,0.,0.,0.,0.,0.,0.,0.,0.,0.,2.286301,0.,0.,0.,0.,0.,0.,0.,0.,0.,0.,0.,2.071301,0.,1.036859,0.,2.784857,0.,0.,0.,0.,0.,0.,0.,0.,0.,0.,0.,0.,0.,0.,1.602584,1.602584,1.602584,0.,0.,0.,0.,0.,1.089715,1.089715,0.,0.,0.,0.,0.,0.,0.,0.,0.,0.,0.,0.,0.,0.,0.,0.,0.,0.,0.,0.,0.,0.,0.,0.,0.,0.,0.,0.,0.,0.,0.,0.,0.,0.,1.446971,0.,0.,0.,0.,0.,0.,0.,0.,0.,0.,0.,0.870953,0.,0.,0.,1.285289,0.,0.,0.,0.,0.,0.,0.,1.090033,0.,0.,0.,0.,0.,0.,0.,0.,0.,1.815329,0.,0.,1.601207,0.,0.,0.,0.,0.,0.,0.,0.,0.,0.,0.,0.,0.,0.,0.,0.,0.,0.,0.,0.,0.,0.,1.822919,0.,0.,0.,0.,0.,0.,0.,0.,0.,0.,0.,0.,0.,0.,0.,0.,0.,0.,0.,0.,0.,0.,0.,1.652,1.926809,0.,0.,0.,0.,0.,0.,0.,2.08888,1.647189,2.183143,0.,0.,0.,0.,0.,1.370401,0.,0.,1.481005,0.,0.,0.,0.,0.950983,0.,0.,0.,0.,0.,0.,0.,0.,0.,0.,0.,0.,0.,0.,0.,0.,0.,0.,0.,0.,0.,0.,0.,0.,0.,0.,0.,0.,0.,0.,0.,0.,0.,0.,0.,0.,0.,0.,0.,0.,0.,0.,0.,0.,0.,0.,0.,0.,0.,0.,0.,0.,0.,0.,0.,1.378926,0.,0.,0.,0.,1.129746,0.,0.,0.,0.,0.,0.,0.,0.,0.,0.,0.,0.,0.,0.,0.,0.,0.,0.,1.731838,0.,0.,0.,0.,0.,0.,0.,0.,0.,0.,0.,0.,0.,0.,0.,0.,0.,0.,0.,0.,0.,0.,0.,0.,0.,0.,0.,0.,0.,0.,0.,0.,0.,0.,0.,0.,0.,1.832822,1.652,0.,1.571505,2.179188,0.,0.,0.,0.,0.,0.,0.,0.,0.,0.,0.,0.,0.,0.,1.769129,1.769129,0.,0.,1.769129,1.769129,1.517523,0.,0.,0.,0.,0.,0.,0.,0.,0.,0.,0.,0.,0.,0.,0.,0.,0.,0.,0.,0.,0.,0.,0.,0.,0.,0.,0.,0.,0.,0.,0.,2.286301,0.,0.,0.,0.,0.,0.,2.071301,0.,2.071301,0.,1.036859,0.,2.784857,0.,0.,0.,0.,0.,0.,0.,0.,0.,0.,0.,0.,0.,1.602584,1.602584,0.,0.,0.,0.,0.,0.,1.089715,1.089715,0.,0.,0.,0.,0.,0.,0.,0.,0.,0.,0.,0.,0.,0.,0.,0.,0.,0.,0.,0.,1.285289,0.,0.,0.,0.,0.,0.,0.,1.446971,0.,0.,0.,0.,0.,0.,0.,0.,0.,0.,0.,0.870953,0.,0.,0.,0.,0.,0.,0.,0.,0.,1.601207,1.815329,0.,0.,0.,0.,0.,0.,0.,0.,0.,0.,0.,0.,0.,0.,0.,0.,0.,0.,0.,0.,0.,0.,2.08888,1.647189,2.183143,0.,0.,0.,1.192305,1.370401,0.,0.,1.481005,0.,0.,0.950983,0.,0.,0.,0.774501,0.950983,0.,0.,0.,0.,0.,0.,0.,0.,0.,0.,0.,0.,0.,0.,0.,0.,0.,0.,0.,0.,0.,0.,0.,0.,0.,0.,0.,0.,0.,0.,0.,0.,0.,0.,0.,0.,0.,0.,0.,0.,0.,1.378926,0.,0.,0.,0.,1.129746,0.768611,0.,0.,0.,0.,0.,0.,0.,1.731838,0.,0.,0.,0.,0.,0.,0.,0.,0.,1.731838,0.,0.,0.,0.,0.,0.,0.,0.,0.,0.,0.,1.491503,0.,0.,0.,0.,0.,0.,0.,0.,0.,0.,0.,0.,0.,0.,1.832822,1.652,0.,1.571505,2.179188,1.83644,0.,1.83644,0.,0.,0.,0.,0.,2.074712,0.,1.769129,1.769129,1.769129,1.769129,1.769129,1.517523,0.,0.,0.,0.,0.,0.,0.,0.,0.,0.,0.,0.,0.,0.,0.,0.,0.,0.,0.,0.,0.,0.,2.286301,0.,0.,0.,0.,2.071301,0.,1.036859,0.,2.784857,0.,0.,0.,0.,0.,0.,0.,0.,0.,0.,0.,0.,0.,1.602584,1.602584,0.,0.,0.,0.,0.,1.089715,0.,0.,0.,0.,0.,0.,0.,0.,0.,0.,0.,0.,0.,0.,0.,0.,0.,0.,0.,0.,0.,0.,0.,0.,1.285289,0.,0.,0.,1.446971,0.,0.,0.,1.285289,0.,0.,0.,0.870953,0.,0.,0.,1.090033,0.,0.,0.,0.,0.,1.601207,1.815329,0.,0.,0.,0.,0.,0.,0.,0.,0.,0.,0.,0.,1.822919,0.,0.,0.,0.,0.,2.08888,1.647189,2.183143,0.,0.,0.,1.192305,1.370401,0.,0.,1.481005,0.,0.,0.950983,0.,0.,0.,0.774501,0.950983,0.,0.,0.,0.,0.,0.,0.,0.,0.,0.,0.,0.,0.,0.,0.,0.,0.,0.,0.,0.,0.,0.,0.,0.,0.,0.,0.,0.,0.,0.,0.,0.,0.,0.,0.,0.,0.,0.,0.,0.,0.,1.378926,0.,0.,0.,0.,0.,0.,0.,1.129746,0.768611,0.,0.,0.,0.,0.,0.,0.,1.731838,0.,0.,0.,0.,0.,0.,0.,0.,0.,1.731838,0.,0.,0.,0.,0.,0.,0.,0.,0.,0.,0.,1.491503,0.,0.,0.,0.,0.,0.,0.,0.,0.,0.,0.,0.,0.,0.,1.832822,1.652,0.,1.571505,2.179188,1.83644,0.,1.83644,0.,0.,0.,0.,0.,2.074712,0.,1.769129,1.769129,1.769129,1.769129,1.769129,1.517523,0.,0.,0.,0.,0.,0.,0.,0.,0.,0.,0.,0.,0.,0.,0.,0.,0.,0.,0.,0.,0.,0.,0.,0.,2.286301,0.,0.,0.,0.,0.,0.,2.071301,0.,2.071301,0.,1.036859,0.,2.784857,0.,0.,0.,0.,0.,0.,0.,0.,0.,0.,0.,0.,0.,1.602584,1.602584,0.,0.,0.,0.,0.,1.089715,0.,0.,0.,0.,0.,0.,0.,0.,0.,0.,0.,0.,0.,0.,0.,0.,0.,0.,0.,0.,0.,0.,0.,0.,1.285289,0.,0.,0.,1.446971,0.,0.,0.,1.285289,0.,0.,0.,0.870953,0.,0.,0.,1.090033,0.,0.,0.,0.,0.,1.601207,1.815329,0.,0.,0.,0.,0.,0.,0.,0.,0.,0.,0.,0.,0.,0.,0.,0.,1.822919,0.,0.,0.,0.,0.|0.,0.,0.,0.225087,0.,0.,0.836131,0.,0.,0.,0.,0.,0.,0.,0.,0.,0.,0.836131,0.,0.,0.,0.,0.,0.,0.,0.,0.,0.,0.,0.,0.,0.,0.,0.,0.,0.,0.,0.,0.,0.,0.,0.,0.,0.,0.,0.,0.,0.,0.,0.,0.,0.225087,0.,0.,0.836131,0.,0.,0.,0.,0.,0.,0.,0.,0.102331,0.,0.,0.,0.,0.,0.,0.,0.,0.,0.,0.,0.,0.,0.,0.,0.,0.,0.,0.,0.,0.,0.,0.,0.,0.,0.,0.,0.,0.,0.,0.102331,0.,0.,0.,0.,0.,0.,0.,0.,0.,0.,0.,0.,0.,0.,0.,0.,0.,0.,0.,0.,0.,0.,0.,0.,0.,0.,0.,0.,0.,0.,0.,0.,0.,0.225087,0.,0.,0.836131,0.,0.,0.,0.,0.,0.,0.,0.,0.,0.,0.,0.,0.,0.102331,0.,0.,0.,0.,0.,0.,0.,0.,0.02567,0.,0.,0.,0.,0.,0.,0.,0.,0.,0.,0.,0.,0.,0.,0.,0.,0.,0.,0.,0.,0.,0.,0.,0.,0.,0.,0.,0.,0.,0.,0.,0.,0.,0.,0.,0.,0.,0.,0.388337,0.388337,0.,0.,0.,0.,0.,0.,0.,0.,0.,0.,0.,0.,0.,0.,0.,0.260973,0.,0.,0.,0.,0.,0.682912,0.,0.682912,0.,0.,0.,0.23025,0.,0.427788,0.,0.,0.,0.,0.,0.,0.,0.,0.,0.,0.,0.,0.,0.,0.28107,0.,0.,0.,0.,0.,0.,0.,0.,0.,0.,0.,0.,0.,0.,0.,0.,0.,0.360696,0.,0.,0.,0.,0.,0.,0.,0.,0.,0.,0.,0.,0.,0.,0.,0.284259,0.,0.,0.,0.,0.,0.,0.,0.,0.,0.,0.,0.,0.,0.,0.,0.53701,0.,0.,0.,0.,0.,0.,0.,0.,0.,0.,0.134108,0.,0.,0.,0.,0.,0.,0.,0.,0.,0.,0.,0.,0.,0.,0.,0.,0.,0.,0.,0.,0.,0.,0.,0.,0.,0.,0.,0.,0.,0.,0.,0.,0.,0.,0.,0.,0.102331,0.,0.,0.,0.,0.,0.,0.,0.,0.,0.,0.,0.,0.,0.,0.,0.,0.,0.,0.,0.,0.,0.,0.,0.,0.,0.,0.,0.,0.,0.,0.,0.,0.,0.,0.,0.,0.,0.,0.,0.,0.388337,0.,0.,0.,0.,0.,0.,0.,0.,0.260973,0.,0.,0.682912,0.,0.,0.,0.,0.,0.,0.,0.,0.,0.,0.,0.,0.,0.28107,0.,0.,0.110618,0.,0.,0.,0.,0.,0.,0.,0.,0.175802,0.,0.,0.,0.360696,0.,0.,0.,0.,0.,0.,0.,0.,0.,0.,0.,0.,0.,0.,0.,0.,0.,0.,0.,0.,0.,0.,0.,0.,0.,0.,0.,0.,0.,0.,0.,0.,0.,0.,0.,0.,0.,0.,0.,0.,0.,0.,0.,0.,0.,0.,0.,0.,0.,0.,0.,0.,0.,0.,0.,0.,0.,0.,0.,0.,0.,0.,0.,0.,0.,0.,0.,0.,0.,0.,0.,0.,0.,0.,0.,0.,0.388337,0.,0.,0.,0.,0.,0.,0.260973,0.,0.,0.682912,0.,0.,0.23025,0.427788,0.,0.,0.,0.,0.,0.,0.,0.28107,0.,0.,0.,0.,0.110618,0.,0.,0.,0.,0.,0.,0.,0.,0.,0.,0.360696,0.,0.,0.,0.,0.,0.,0.,0.,0.,0.284259,0.,0.,0.,0.,0.,0.,0.,0.,0.53701,0.,0.,0.,0.,0.,0.134108,0.,0.,0.,0.,0.,0.,0.,0.,0.,0.,0.,0.,0.,0.,0.,0.,0.,0.,0.,0.,0.,0.,0.,0.,0.,0.,0.,0.,0.,0.,0.,0.,0.,0.,0.,0.,0.,0.,0.,0.,0.,0.,0.,0.,0.,0.388337,0.,0.,0.,0.,0.,0.,0.260973,0.,0.,0.682912,0.,0.,0.23025,0.427788,0.,0.,0.,0.,0.,0.,0.,0.,0.28107,0.,0.,0.,0.,0.110618,0.,0.,0.,0.,0.,0.,0.,0.,0.,0.,0.360696,0.,0.,0.,0.,0.,0.,0.,0.,0.,0.284259,0.,0.,0.,0.,0.,0.,0.,0.,0.,0.,0.,0.53701,0.,0.,0.,0.,0.,0.134108,0.,0.,0.,0.,0.,0.,0.,0.|0.,0.,0.,0.018891,0.,0.,0.,0.,0.,0.,0.,0.,0.,0.,0.,0.160385,0.,0.,0.,0.400697,0.,0.,0.,0.,0.,0.,0.,0.,0.,0.,0.,0.,0.,0.,0.,0.018891,0.,0.,0.,0.,0.,0.,0.,0.,0.,0.,0.400697,0.400697,0.,0.,0.,0.,0.,0.,0.,0.,0.334366,0.,0.,0.,0.,0.,0.,0.,0.,0.,0.,0.,0.,0.,0.,0.,0.,0.,0.,0.,0.,0.,0.,0.,0.,0.,0.,0.,0.,0.,0.,0.018891,0.,0.,0.,0.,0.,0.,0.,0.,0.,0.160385,0.,0.,0.,0.,0.400697,0.,0.,0.,0.,0.,0.,0.,0.,0.,0.139018,0.,0.,0.334366,0.,0.,0.,0.,0.,0.,0.,0.,0.,0.,0.,0.,0.,0.,0.,0.,0.,0.,0.,0.,0.,0.,0.,0.,0.,0.,0.,0.,0.,0.139018,0.334366,0.,0.,0.,0.,0.,0.,0.,0.,0.,0.,0.,0.,0.,0.,0.,0.,0.,0.,0.,0.,0.,0.,0.,0.,0.,0.,0.,0.,0.,0.,0.,0.,0.,0.018891,0.,0.,0.,0.,0.,0.,0.,0.,0.,0.,0.,0.160385,0.,0.,0.,0.400697,0.,0.,0.,0.,0.,0.,0.,0.315852,0.,0.240945,0.,0.,0.475381,0.,0.,0.,0.222715,0.,0.,0.,0.,0.,0.,0.,0.,0.,0.,0.,0.,0.,0.139018,0.,0.,0.,0.,0.,0.,0.,0.,0.,0.,0.,0.,0.,0.,0.,0.,0.,0.,0.,0.,0.,0.,0.,0.,0.,0.,0.,0.,0.,0.,0.,0.,0.,0.,0.,0.,0.,0.,0.,0.,0.,0.,0.,0.,0.,0.,0.,0.,0.,0.,0.,0.,0.,0.,0.,0.,0.,0.,0.,0.,0.,0.,0.,0.,0.,0.,0.,0.,0.,0.,0.,0.,0.,0.,0.,0.,0.,0.,0.,0.,0.,0.,0.,0.,0.,0.,0.,0.,0.,0.092465,0.,0.,0.,0.,0.,0.,0.,0.,0.,0.,0.,0.,0.043869,0.,0.,0.36442,0.36442,0.079135,0.079135,0.,0.,0.,0.,0.,0.,0.,0.,0.,0.,0.,0.,0.,0.,0.,0.,0.,0.,0.,0.,0.,0.,0.,0.,0.,0.,0.,0.,0.,0.154009,0.,0.,0.,0.,0.,0.,0.,0.,0.,0.626472,0.,0.,0.,0.073834,0.,0.,0.,0.,0.,0.,0.,0.,0.,0.,0.,0.,0.,0.,0.,0.,0.,0.,0.,0.40205,0.,0.,0.,0.,0.,0.,0.,0.,0.,0.,0.,0.,0.,0.,0.,0.,0.,0.,0.,0.,0.,0.,0.,0.,0.,0.,0.,0.,0.,0.,0.,0.,0.,0.,0.,0.099871,0.,0.,0.,0.,0.,0.,0.,0.104461,0.,0.,0.,0.304698,0.,0.,0.,0.,0.,0.,0.,0.,0.,0.,0.,0.145704,0.,0.,0.,0.,0.,0.,0.,0.,0.,0.,0.,0.,0.,0.,0.,0.,0.,0.,0.,0.,0.,0.,0.,0.,0.,0.,0.,0.,0.,0.,0.,0.,0.,0.162295,0.,0.,0.,0.,0.,0.334366,0.,0.,0.,0.,0.,0.,0.,0.,0.,0.,0.,0.,0.,0.,0.,0.,0.315852,0.475381,0.,0.222715,0.,0.,0.,0.,0.,0.,0.,0.,0.,0.139018,0.,0.,0.,0.,0.,0.,0.,0.,0.,0.,0.,0.,0.,0.,0.,0.,0.,0.,0.,0.,0.,0.,0.,0.,0.,0.,0.,0.,0.,0.,0.,0.,0.,0.,0.,0.,0.,0.,0.,0.,0.,0.,0.,0.,0.,0.,0.,0.,0.,0.,0.,0.,0.,0.,0.,0.,0.,0.,0.,0.,0.,0.,0.,0.,0.,0.,0.,0.,0.,0.,0.,0.,0.,0.,0.,0.,0.,0.,0.,0.043869,0.,0.36442,0.079135,0.,0.,0.,0.,0.,0.,0.,0.,0.,0.,0.,0.,0.,0.,0.,0.,0.,0.,0.,0.,0.626472,0.,0.,0.,0.,0.,0.,0.,0.,0.,0.,0.,0.,0.,0.,0.,0.,0.,0.40205,0.,0.,0.,0.,0.,0.,0.,0.,0.,0.,0.,0.,0.,0.,0.,0.,0.,0.,0.165277,0.,0.,0.,0.,0.,0.,0.,0.,0.,0.104461,0.,0.,0.,0.099871,0.,0.,0.,0.,0.,0.,0.,0.,0.,0.,0.,0.,0.,0.,0.,0.,0.,0.,0.,0.,0.,0.,0.,0.,0.,0.,0.,0.,0.,0.,0.,0.,0.,0.,0.,0.,0.,0.,0.,0.,0.,0.,0.,0.,0.,0.315852,0.475381,0.,0.222715,0.,0.,0.,0.,0.,0.,0.,0.,0.,0.,0.,0.,0.,0.,0.,0.,0.,0.,0.,0.,0.,0.,0.,0.,0.,0.,0.,0.,0.,0.,0.,0.,0.,0.,0.,0.,0.,0.,0.,0.,0.,0.,0.,0.,0.,0.,0.,0.,0.,0.,0.,0.,0.,0.,0.,0.,0.,0.,0.,0.,0.,0.,0.092465,0.,0.,0.,0.,0.,0.,0.043869,0.,0.36442,0.079135,0.,0.,0.,0.,0.,0.,0.,0.,0.,0.,0.,0.154009,0.,0.,0.,0.626472,0.,0.,0.073834,0.,0.,0.,0.,0.,0.,0.,0.,0.,0.,0.40205,0.,0.131277,0.,0.,0.,0.,0.111231,0.,0.,0.,0.,0.,0.,0.,0.,0.,0.,0.,0.,0.,0.,0.,0.,0.,0.,0.,0.,0.,0.,0.104461,0.,0.099871,0.,0.,0.,0.,0.,0.304698,0.,0.,0.,0.,0.,0.,0.,0.145704,0.,0.,0.,0.,0.,0.,0.,0.,0.,0.,0.,0.,0.,0.,0.,0.,0.,0.162295,0.,0.,0.315852,0.475381,0.,0.222715,0.,0.,0.,0.,0.,0.,0.,0.,0.,0.,0.,0.,0.,0.,0.,0.,0.,0.,0.,0.,0.,0.,0.,0.,0.,0.,0.,0.,0.,0.,0.,0.,0.,0.,0.,0.,0.,0.,0.,0.,0.,0.,0.,0.,0.,0.,0.,0.,0.,0.,0.,0.,0.,0.,0.,0.,0.,0.,0.,0.,0.,0.,0.,0.,0.092465,0.,0.,0.,0.,0.,0.,0.043869,0.,0.36442,0.079135,0.,0.,0.,0.,0.,0.,0.,0.,0.,0.,0.,0.154009,0.,0.,0.,0.626472,0.,0.,0.073834,0.,0.,0.,0.,0.,0.,0.,0.,0.,0.,0.,0.,0.,0.40205,0.,0.131277,0.,0.,0.,0.,0.111231,0.,0.,0.,0.,0.,0.,0.,0.,0.,0.,0.,0.,0.,0.,0.,0.,0.,0.,0.,0.,0.,0.,0.104461,0.,0.099871,0.,0.,0.,0.,0.,0.304698,0.,0.,0.,0.,0.,0.,0.,0.145704,0.,0.,0.,0.,0.,0.,0.,0.,0.,0.,0.,0.,0.,0.,0.,0.,0.,0.,0.,0.,0.,0.,0.,0.162295,0.,0.|0.,0.,0.,0.,0.,0.,0.,0.,0.,0.,0.,0.,0.,0.,0.,0.,0.,0.,0.,0.,0.,2.176787,0.,2.176787,0.,0.,0.,0.,0.,0.,0.,0.,0.,0.,0.,0.,0.,0.,0.,0.,0.,0.,0.,0.,0.,0.,0.,0.,0.,0.,0.,2.176787,0.,2.176787,0.,0.,0.,0.,0.,0.,0.,0.,0.,0.,0.,0.,0.,0.,0.,0.,0.,0.,0.,0.,0.,0.,0.,0.,0.,0.,0.,0.,0.108625,0.380291,0.,0.,0.,0.,0.,0.,0.,0.,0.,0.,0.,0.,0.,0.,0.,0.,0.,0.,0.,0.,0.,0.,0.,0.,0.,0.,0.,0.,0.,0.,0.,0.,0.,2.176787,0.,2.176787,0.,0.,0.,0.,0.,0.,0.,0.,0.,0.,0.,0.,0.,0.,0.,0.,0.,0.,0.,0.,0.,0.,0.,0.,0.,0.,0.,0.,0.,0.,0.,0.,0.,0.,0.,0.,0.108625,0.380291,0.,0.,0.,0.,0.,0.,0.,0.,0.,0.,0.,0.,0.,0.,0.,0.,0.,0.,0.,0.,0.,0.,0.,0.,0.,0.,0.,0.,0.,0.,0.,0.,0.,0.,0.,0.,0.,0.,0.,0.,0.,0.108625,0.380291,0.,0.,0.,0.,0.,0.,0.,0.,0.,0.,0.,0.,0.,0.,0.,0.,0.,0.,0.,0.,0.,0.,0.,0.,0.,0.,0.,0.,0.,0.,0.380291,0.,0.,2.176787,0.,2.176787,0.,0.,0.,0.,0.,0.,1.04444,1.04444,1.177416,0.988314,0.988314,0.,0.,0.,1.023348,0.,0.,0.,0.,0.31227,0.,0.181377,0.,0.,0.,0.,0.,0.630215,0.,0.,0.,0.,0.,0.020562,0.,0.,0.,0.,0.,0.,0.,0.,0.,0.,0.,0.,0.,0.,0.,0.,0.,0.,0.,0.,0.,0.,0.,0.,0.,0.,0.,0.,0.,0.,0.,0.,0.,0.,0.,0.,0.,0.,0.,0.,0.,0.,0.,0.,0.,0.,0.,0.,0.,0.,0.,0.,0.,0.,0.,0.,0.,0.,0.,0.034799,0.,0.,0.,0.,0.,0.,0.148074,0.044773,0.,0.,0.,0.,0.,0.,0.,0.148074,0.,0.,0.,0.,0.,0.,0.,0.,0.052129,0.,0.,0.,0.,0.,0.,0.,0.,0.,0.052129,0.,0.,0.,0.,0.,0.,0.,0.,0.,0.,0.,0.,0.,0.,0.,0.,0.,0.,0.,0.,0.,0.,0.,0.,0.,0.,0.,0.,0.,0.093219,0.,0.,0.,0.,0.,0.,0.,0.,0.,0.,0.,0.,0.,0.,0.,0.,0.,0.,0.,0.,0.,0.,0.,0.,0.,0.680762,0.680762,0.108625,0.,0.176794,0.176794,0.,0.,1.127166,0.,0.,0.603402,0.,0.,0.,0.603402,0.,0.,0.,0.,0.,0.,0.,0.,0.,0.,0.,0.,0.,0.,0.,0.074097,0.,0.,0.,0.8138,0.8138,0.8138,0.,0.,0.8138,0.,0.,0.758762,0.,0.,0.,0.,0.,0.,0.,0.,0.,0.,0.,0.,0.,0.,0.,0.,0.,0.,0.,0.,0.,0.,0.,0.,0.,0.,0.,0.,0.,0.,0.,0.,0.,0.,0.,0.,0.,0.,0.,0.,0.142894,0.,0.,0.,0.,0.,0.,0.,0.,0.,0.,0.,0.496428,0.,0.276496,0.,0.596755,0.,0.,0.,0.,0.,0.,0.,0.,0.,0.,0.,0.,0.,0.,0.716945,0.716945,0.716945,0.,0.,0.,0.,0.,0.380133,0.380133,0.,0.,0.,0.,0.,0.,0.,0.,0.,0.,0.,0.,0.,0.,0.,0.,0.,0.,0.,0.,0.,0.,0.,0.,0.,0.,0.,0.,0.,0.,0.,0.,0.,0.,0.163368,0.,0.,0.,0.,0.,0.,0.,0.,0.,0.,0.,0.098333,0.,0.,0.,0.165844,0.,0.,0.,0.,0.,0.,0.,0.185801,0.,0.,0.,0.,0.,0.,0.,0.,0.,0.298892,0.,0.,0.395455,0.,0.,0.,0.,0.,0.,0.,0.,0.,0.,0.,0.,0.,0.,0.,0.,0.,0.,0.,0.,0.,0.,0.771235,0.,0.,0.,0.,0.,0.,0.,0.,0.,0.,0.,0.,0.,0.,0.,0.,0.,0.,0.,0.,0.,0.,0.,0.108625,0.380291,0.,0.,0.,0.,0.,0.,0.,1.04444,0.988314,1.023348,0.,0.,0.,0.,0.,0.181377,0.,0.,0.630215,0.,0.,0.,0.,0.020562,0.,0.,0.,0.,0.,0.,0.,0.,0.,0.,0.,0.,0.,0.,0.,0.,0.,0.,0.,0.,0.,0.,0.,0.,0.,0.,0.,0.,0.,0.,0.,0.,0.,0.,0.,0.,0.,0.,0.,0.,0.,0.,0.,0.,0.,0.,0.,0.,0.,0.,0.,0.,0.,0.,0.,0.034799,0.,0.,0.,0.,0.148074,0.,0.,0.,0.,0.,0.,0.,0.,0.,0.,0.,0.,0.,0.,0.,0.,0.,0.,0.052129,0.,0.,0.,0.,0.,0.,0.,0.,0.,0.,0.,0.,0.,0.,0.,0.,0.,0.,0.,0.,0.,0.,0.,0.,0.,0.,0.,0.,0.,0.,0.,0.,0.,0.,0.,0.,0.,0.680762,0.108625,0.,0.176794,1.127166,0.,0.,0.,0.,0.,0.,0.,0.,0.,0.,0.,0.,0.,0.,0.8138,0.8138,0.,0.,0.8138,0.8138,0.758762,0.,0.,0.,0.,0.,0.,0.,0.,0.,0.,0.,0.,0.,0.,0.,0.,0.,0.,0.,0.,0.,0.,0.,0.,0.,0.,0.,0.,0.,0.,0.,0.142894,0.,0.,0.,0.,0.,0.,0.496428,0.,0.496428,0.,0.276496,0.,0.596755,0.,0.,0.,0.,0.,0.,0.,0.,0.,0.,0.,0.,0.,0.716945,0.716945,0.,0.,0.,0.,0.,0.,0.380133,0.380133,0.,0.,0.,0.,0.,0.,0.,0.,0.,0.,0.,0.,0.,0.,0.,0.,0.,0.,0.,0.,0.165844,0.,0.,0.,0.,0.,0.,0.,0.163368,0.,0.,0.,0.,0.,0.,0.,0.,0.,0.,0.,0.098333,0.,0.,0.,0.,0.,0.,0.,0.,0.,0.395455,0.298892,0.,0.,0.,0.,0.,0.,0.,0.,0.,0.,0.,0.,0.,0.,0.,0.,0.,0.,0.,0.,0.,0.,1.04444,0.988314,1.023348,0.,0.,0.,0.31227,0.181377,0.,0.,0.630215,0.,0.,0.020562,0.,0.,0.,0.004186,0.020562,0.,0.,0.,0.,0.,0.,0.,0.,0.,0.,0.,0.,0.,0.,0.,0.,0.,0.,0.,0.,0.,0.,0.,0.,0.,0.,0.,0.,0.,0.,0.,0.,0.,0.,0.,0.,0.,0.,0.,0.,0.,0.034799,0.,0.,0.,0.,0.148074,0.044773,0.,0.,0.,0.,0.,0.,0.,0.052129,0.,0.,0.,0.,0.,0.,0.,0.,0.,0.052129,0.,0.,0.,0.,0.,0.,0.,0.,0.,0.,0.,0.093219,0.,0.,0.,0.,0.,0.,0.,0.,0.,0.,0.,0.,0.,0.,0.680762,0.108625,0.,0.176794,1.127166,0.603402,0.,0.603402,0.,0.,0.,0.,0.,0.074097,0.,0.8138,0.8138,0.8138,0.8138,0.8138,0.758762,0.,0.,0.,0.,0.,0.,0.,0.,0.,0.,0.,0.,0.,0.,0.,0.,0.,0.,0.,0.,0.,0.,0.142894,0.,0.,0.,0.,0.496428,0.,0.276496,0.,0.596755,0.,0.,0.,0.,0.,0.,0.,0.,0.,0.,0.,0.,0.,0.716945,0.716945,0.,0.,0.,0.,0.,0.380133,0.,0.,0.,0.,0.,0.,0.,0.,0.,0.,0.,0.,0.,0.,0.,0.,0.,0.,0.,0.,0.,0.,0.,0.,0.165844,0.,0.,0.,0.163368,0.,0.,0.,0.165844,0.,0.,0.,0.098333,0.,0.,0.,0.185801,0.,0.,0.,0.,0.,0.395455,0.298892,0.,0.,0.,0.,0.,0.,0.,0.,0.,0.,0.,0.,0.771235,0.,0.,0.,0.,0.,1.04444,0.988314,1.023348,0.,0.,0.,0.31227,0.181377,0.,0.,0.630215,0.,0.,0.020562,0.,0.,0.,0.004186,0.020562,0.,0.,0.,0.,0.,0.,0.,0.,0.,0.,0.,0.,0.,0.,0.,0.,0.,0.,0.,0.,0.,0.,0.,0.,0.,0.,0.,0.,0.,0.,0.,0.,0.,0.,0.,0.,0.,0.,0.,0.,0.,0.034799,0.,0.,0.,0.,0.,0.,0.,0.148074,0.044773,0.,0.,0.,0.,0.,0.,0.,0.052129,0.,0.,0.,0.,0.,0.,0.,0.,0.,0.052129,0.,0.,0.,0.,0.,0.,0.,0.,0.,0.,0.,0.093219,0.,0.,0.,0.,0.,0.,0.,0.,0.,0.,0.,0.,0.,0.,0.680762,0.108625,0.,0.176794,1.127166,0.603402,0.,0.603402,0.,0.,0.,0.,0.,0.074097,0.,0.8138,0.8138,0.8138,0.8138,0.8138,0.758762,0.,0.,0.,0.,0.,0.,0.,0.,0.,0.,0.,0.,0.,0.,0.,0.,0.,0.,0.,0.,0.,0.,0.,0.,0.142894,0.,0.,0.,0.,0.,0.,0.496428,0.,0.496428,0.,0.276496,0.,0.596755,0.,0.,0.,0.,0.,0.,0.,0.,0.,0.,0.,0.,0.,0.716945,0.716945,0.,0.,0.,0.,0.,0.380133,0.,0.,0.,0.,0.,0.,0.,0.,0.,0.,0.,0.,0.,0.,0.,0.,0.,0.,0.,0.,0.,0.,0.,0.,0.165844,0.,0.,0.,0.163368,0.,0.,0.,0.165844,0.,0.,0.,0.098333,0.,0.,0.,0.185801,0.,0.,0.,0.,0.,0.395455,0.298892,0.,0.,0.,0.,0.,0.,0.,0.,0.,0.,0.,0.,0.,0.,0.,0.,0.771235,0.,0.,0.,0.,0.
N|0.,0.,0.,0.,0.,0.,0.,0.,0.,0.,0.,0.,0.,0.,0.,0.,0.,0.,0.,0.,0.,0.,0.,0.,0.,0.995169,0.995169,0.,0.,0.,0.,0.,0.,0.,0.,0.,0.,0.,0.,0.,0.,0.,0.,0.,0.,0.,0.,0.,0.,0.,0.,0.,0.,0.,0.,0.,0.,0.,0.,0.995169,0.,0.,0.,0.,0.,0.,0.,0.,0.,0.,0.,0.,0.,0.,2.235415,0.,0.,0.,0.,0.,0.,0.,0.,0.,0.,0.,0.995169,0.995169,0.,0.,0.,0.,0.,0.,0.,0.,0.,0.,0.,0.,0.,0.,0.,0.,0.,0.,0.,0.,0.,0.,0.,0.,0.,0.,0.,0.,0.,0.,0.,0.,0.,0.,0.,0.,0.,0.,0.,0.,0.,0.,0.,0.,0.,0.,0.,0.,0.,0.995169,0.995169,0.,0.,0.,0.,0.,0.,0.,0.,0.,0.,0.,0.,0.,0.,0.,0.,0.,0.,0.,2.235415,0.,0.,0.,0.,0.,0.,0.,0.,0.,0.,0.,0.995169,0.995169,0.,0.,0.,0.,0.,0.,0.,0.,0.,0.,0.,0.,0.,0.,0.,0.,0.,0.,0.,0.,0.,0.,0.,0.,0.,0.,0.,0.,0.,0.,0.,2.235415,0.,0.,0.,0.,0.,0.,0.,0.,0.,0.,0.,0.995169,0.995169,0.,0.,0.,0.,0.,0.,0.,0.,0.,0.,0.,0.,0.,0.,0.,0.,0.,0.,0.,0.,0.,0.,0.,0.,0.,0.,0.,0.,0.,0.,0.,0.,0.,0.,0.,0.,0.,0.,0.,0.,0.,0.,0.,0.,0.,0.,0.,0.,0.,0.,0.995169,0.995169,0.,0.,0.,0.,0.,0.,0.,0.,0.,0.,0.,0.,0.,0.,0.,0.,0.,0.,0.,0.,0.,0.,0.,0.974161,0.,0.,0.,0.,0.,0.,0.,0.,0.,0.,0.,0.,0.,0.,0.,0.,0.,0.,0.,0.,0.,0.,0.,0.,0.,0.,0.,0.,0.,0.,0.,0.,0.,0.,0.,0.,0.,0.,0.,0.,0.,0.,0.,0.,0.,0.,0.,0.,0.,0.,0.,0.,0.,0.,0.,0.,0.,0.,0.,0.,0.,0.,0.,0.,0.,0.,0.,0.,0.,2.235415,0.,0.,0.,0.,2.235415,0.,0.,0.,0.,1.450206,0.,1.450206,0.,0.,0.91206,0.,0.,0.,0.,0.,0.,0.,0.,0.,0.,0.,0.,0.,0.,0.,0.,0.,0.,0.,0.995169,0.995169,0.,0.,0.,0.,0.,0.,0.,1.334146,0.,0.,0.,0.,0.,0.,0.,0.,0.,0.,0.,0.,0.,0.,0.,0.,0.,0.,0.,0.,0.,0.,0.,0.,0.,0.,0.,0.,0.,0.,0.,0.,0.,0.,0.,0.,0.,0.,0.,1.655167,0.,0.,0.,0.,0.,0.,1.32344,1.32344,0.,0.,0.,0.,0.,0.,0.,0.,0.,0.,0.,0.,0.,0.,0.,1.23232,0.,1.478624,0.,0.,0.,0.,0.,0.,0.,0.,0.,0.,0.,0.,0.,0.,0.,0.,0.,0.,0.,0.,0.,0.,0.,0.,0.,0.,0.,0.,0.,0.,0.,1.461243,0.,0.841289,0.,0.,0.,0.,0.,0.,0.,0.,0.,0.,0.,0.,0.,0.,0.,0.,0.,0.,0.,0.,0.,0.,0.,0.,0.,0.,0.,0.,0.,0.,0.,0.,0.,0.,1.54269,0.,0.,0.,0.,1.661258,0.,0.,0.,0.,1.798471,0.,0.,0.,0.,0.,0.,0.,0.,0.,0.,0.,0.,0.,2.235415,0.,0.,0.,0.,0.,0.995169,0.995169,0.,0.,0.,0.,0.,0.,0.,0.,0.,0.,0.,0.,0.,0.,0.,0.,0.,0.,0.,0.,0.,0.,0.,0.,0.,0.,0.,0.,0.,0.,0.,0.,0.974161,0.,0.,0.,0.,0.,0.,0.,0.,0.,0.,0.,0.,0.,0.,0.,0.,0.,0.,0.,0.,0.,0.,0.,0.,0.,0.,0.,0.,0.,0.,0.,0.,0.,0.,0.,0.,0.,0.,0.,0.,0.,0.,0.,0.,0.,0.,0.,0.,0.,0.,0.,0.,0.,0.,0.,0.,0.,0.,0.,0.,0.,0.,0.,0.,0.,0.,2.235415,0.,0.,0.,0.,1.450206,0.,0.91206,0.,0.,0.,0.,0.,0.,0.,0.,0.,0.995169,0.995169,0.,0.,0.,0.,0.,0.,1.334146,0.,0.,0.,0.,0.,0.,0.,0.,0.,0.,0.,0.,0.,0.,0.,0.,0.,0.,0.,0.,0.,0.,1.655167,0.,0.,0.,0.,1.32344,0.,0.,0.,0.,0.,0.,0.,0.,0.,0.,0.,0.,0.,0.,0.,0.,0.,0.,0.,0.,0.,0.,0.,0.,0.,0.,0.,0.,0.,0.,0.,0.,0.,0.,0.,0.,1.461243,0.,0.,0.,0.,0.,0.,0.,0.,0.,0.,0.,0.,0.,0.,0.,0.,0.,0.,0.,0.,0.,0.,0.,0.,0.,0.,0.,0.,0.,1.54269,0.,1.661258,0.,0.,0.,0.,1.798471,0.,0.,0.,0.,0.,0.,0.,0.,0.,0.,0.,0.,0.,0.,0.,0.,0.974161,0.,0.,0.,0.,0.,0.,0.,0.,0.,0.,0.,0.,0.,0.,0.,0.,0.,0.,0.,0.,0.,0.,0.,0.,0.,0.,0.,0.,0.,0.,0.,0.,0.,0.,0.,0.,0.,0.,0.,0.,0.,0.,0.,0.,0.,0.,2.235415,0.,0.,0.,0.,2.235415,0.,0.,0.,0.,1.450206,0.,0.91206,0.,0.,0.,0.,0.,0.,0.995169,0.,0.,0.,0.,1.334146,0.,1.051634,0.,0.,0.,0.,0.,0.,0.,0.,0.,0.,0.,0.,0.,0.,0.,0.,0.,1.655167,0.,1.655167,0.,0.,0.,0.,1.32344,0.,0.,0.,0.,0.,0.,0.,1.23232,1.478624,0.,0.,0.,0.,0.,0.,0.,0.,0.,0.,0.,0.,0.,0.,0.,0.,0.,0.,0.,0.,1.461243,0.841289,0.,0.,0.,0.,0.,0.,0.,0.,0.,0.,0.,0.,0.,0.,0.,0.,0.,0.,0.,0.,0.,0.,0.,1.661258,0.,0.,0.,0.,0.,0.,0.,0.,0.,0.,0.,0.,0.,0.,0.,0.,0.,0.974161,0.,0.,0.,0.,0.,0.,0.,0.,0.,0.,0.,0.,0.,0.,0.,0.,0.,0.,0.,0.,0.,0.,0.,0.,0.,0.,0.,0.,0.,0.,0.,0.,0.,0.,0.,0.,0.,0.,0.,0.,0.,0.,0.,0.,0.,2.235415,0.,0.,0.,0.,2.235415,0.,0.,0.,0.,1.450206,0.,0.91206,0.,0.,0.,0.,0.,0.,0.995169,0.,0.,0.,0.,1.334146,0.,1.051634,0.,0.,0.,0.,0.,0.,0.,0.,0.,0.,0.,0.,0.,0.,0.,0.,0.,1.655167,0.,1.655167,0.,0.,0.,0.,1.32344,0.,0.,0.,0.,0.,0.,0.,0.,0.,1.23232,1.478624,0.,0.,0.,0.,0.,0.,0.,0.,0.,0.,0.,0.,0.,0.,0.,0.,0.,0.,0.,0.,1.461243,0.841289,0.,0.,0.,0.,0.,0.,0.,0.,0.,0.,0.,0.,0.,0.,0.,0.,0.,0.,0.,0.,0.,0.,0.,0.,1.54269,0.,1.661258,0.,0.,0.,0.,0.,1.798471,0.|0.,0.,0.,0.,0.,0.,0.,0.,0.,0.,0.,0.,0.,0.,0.,0.,0.,0.,0.,0.,0.,0.,0.,0.,0.,0.,0.,0.,0.,0.,0.,0.,0.,0.,0.,0.,0.,1.224604,0.,0.,0.,0.,0.,0.,0.,0.,0.,0.,0.,0.,0.,0.,0.,0.,0.,1.441161,0.,0.,0.,0.,0.,0.,0.,0.,0.,0.,0.,0.,0.,0.,0.,0.,0.,0.,0.,0.,0.,0.,0.,0.,0.,0.,1.224604,0.,0.,0.,0.,0.,0.,0.,0.,0.,0.,0.,0.,0.,0.,1.033721,0.,0.,0.,0.,0.,0.,0.,0.,0.,1.224604,0.,0.,0.,0.,0.,0.,0.,0.,0.,0.,0.,0.,0.,0.,0.,0.,0.,1.033721,1.441161,0.,0.,0.,0.,0.,0.,0.,0.,0.,0.,0.,0.,0.,0.,0.,0.,0.,0.,0.,0.,1.284949,1.284949,0.,0.,1.070343,0.,0.,0.,0.,0.,0.,0.,0.,0.,0.,0.,0.,0.,0.,0.,0.,0.,0.,0.,0.,0.,0.,0.,0.,0.,0.,0.,0.,0.,0.,0.,0.,0.,0.,0.,0.,0.,0.,0.,0.,0.,0.,0.,0.,0.,0.,0.,0.,0.,0.,1.224604,0.,0.,1.224604,0.,0.,0.,0.,1.67936,0.,0.844472,1.67936,0.,0.,0.,0.,0.,0.,0.,0.,0.,0.,0.,0.,0.,0.,0.,0.,0.,0.,0.,0.,0.,0.,0.,0.,0.,0.,0.,0.,0.,0.,0.,0.,0.,0.,0.,0.,0.,0.,0.,0.,0.,0.,0.,0.,0.,0.832876,1.033721,0.,0.,1.356359,0.,0.,0.,0.,0.,0.,0.,0.,1.014628,0.,0.886742,0.,0.,0.,0.,0.,0.,0.,0.,0.,0.,0.,0.,0.,0.,0.,0.,0.,0.,0.,0.,0.,0.,1.441161,0.,0.,0.,0.,0.,0.,0.,0.,0.,0.,0.,0.,0.,0.,0.,0.,0.,0.,0.,0.,0.,0.,0.,1.137331,0.,0.,0.,0.,0.,0.,0.,0.,0.,0.,0.,0.,1.228708,0.,0.,0.,0.,0.,0.,0.,0.,0.,0.,1.472322,1.472322,0.,0.,0.,0.,0.,0.,0.,0.,1.134647,1.079518,0.,0.,0.,0.,0.,0.,0.,0.,0.,0.,0.,0.,1.224604,0.,0.,0.,0.,0.,0.,0.,0.,0.,0.,0.,1.441161,0.,0.,1.284949,0.,0.,0.,0.,0.,0.,0.,0.,0.,0.,0.,0.,0.,0.,0.,0.,0.,0.,0.,0.,0.,0.,0.,0.,0.,0.,0.,0.,0.,0.,0.,0.,0.,0.,0.,0.,0.,0.,0.,0.,0.,0.,0.,0.,0.,1.224604,0.,0.,0.,0.844472,1.67936,0.,0.,0.,0.,0.,0.,0.,0.,0.,0.,0.,0.,0.,0.,0.,0.,0.,0.,0.,0.,0.,0.,1.033721,0.,0.,0.,0.,0.,0.,0.,1.014628,0.,0.,0.,0.,0.,0.,0.,0.,0.,0.,0.,0.,0.,0.,0.,1.441161,0.,0.,0.,0.,0.,0.,0.,0.,0.,0.,0.,0.,0.,0.,0.,0.,0.,1.137331,0.,0.,0.,0.,0.,0.,0.,0.,0.,0.,0.,0.,1.228708,0.,0.,0.,0.,0.,0.,0.,1.472322,0.,0.,0.,0.,0.,0.,0.,0.,1.134647,1.079518,0.,0.,0.,0.,0.,0.,1.284949,0.,0.,0.,0.,0.,0.,0.,0.,0.,0.,0.,0.,0.,0.,0.,0.,0.,0.,0.,0.,0.,0.,0.,0.,0.,0.,0.,0.,0.,0.,0.,0.,0.,1.224604,0.,0.,1.224604,0.,0.,1.13264,0.844472,1.67936,0.,0.,0.,0.,0.,0.,0.,0.,0.,0.,0.,0.,0.,0.,0.,0.,0.,0.,0.832876,1.356359,0.,0.,0.,0.,0.,1.014628,0.886742,0.,0.,0.,0.,0.,0.,0.,0.,0.,0.,0.,0.,0.,1.441161,0.,0.,0.,0.,0.,0.,0.,0.,0.,0.,0.,0.,0.,1.137331,0.,0.,0.,0.,0.,0.,0.,0.,0.,0.,0.,0.,0.,0.,0.,1.472322,0.,0.,0.,0.,0.,0.,0.,0.,1.284949,0.,0.,0.,0.,0.,0.,0.,0.,0.,0.,0.,0.,0.,0.,0.,0.,0.,0.,0.,0.,0.,0.,0.,0.,0.,0.,0.,0.,0.,0.,0.,0.,0.,0.,1.224604,0.,0.,1.224604,0.,0.,1.13264,0.844472,1.67936,0.,0.,0.,0.,0.,0.,0.,0.,0.,0.,0.,0.,0.,0.,0.,0.,0.,0.832876,1.356359,0.,0.,0.,0.,0.,0.,1.014628,0.886742,0.,0.,0.,0.,0.,0.,0.,0.,0.,0.,0.,0.,0.,1.441161,0.,0.,0.,0.,0.,0.,0.,0.,0.,0.,0.,0.,0.,0.,1.137331,0.,0.,0.,0.,0.,0.,0.,0.,0.,0.,0.,1.228708,0.,0.,0.,0.,0.,1.472322,0.,0.,0.,0.,0.,0.,0.,0.,0.,0.,1.134647,1.079518,0.,0.|0.,0.,0.,0.,0.,0.,0.,0.,0.,0.,0.,0.,0.,0.,0.,0.,0.,0.,1.205043,0.,0.,0.,0.,0.,0.,0.,0.,0.,0.,0.,0.,0.,0.,0.,0.,0.,0.,0.,0.,0.,0.,0.,0.,0.,1.205043,0.,0.,0.,0.,0.,0.,0.,0.,0.,0.,0.,0.,0.,1.492889,0.,0.,0.,0.,0.,0.,0.,0.,0.,0.,0.,0.,0.,0.,0.,0.,0.,0.,0.,0.,0.,0.,0.,0.,0.,0.,1.771825,0.,0.,0.,0.,0.,0.,0.,0.,0.,0.,0.,0.,0.,0.,0.,0.,0.,0.,0.,0.,0.,0.,0.,0.,0.,0.,0.,0.,0.,0.,0.,0.,0.,0.,0.,0.,0.,0.,0.,0.,0.,0.,0.,0.,0.,0.,0.,1.492889,0.,0.,0.,0.,0.,0.,0.,0.,0.,0.,0.,0.,0.,0.,0.,0.,0.,0.,0.,0.,0.,0.,0.,1.666363,0.,0.,0.,0.,0.,1.771825,0.,0.,0.,0.,0.,0.,0.,0.,0.,0.,0.,0.,0.,1.492889,0.,0.,0.,0.,0.,0.,0.,0.,0.,0.,0.,0.,0.,0.,0.,0.,0.,0.,0.,0.,0.,0.,0.,0.,0.,0.,1.666363,0.,0.,0.,0.,0.,1.771825,0.,0.,0.,0.,0.,0.,0.,0.,0.,0.,0.,0.,0.,0.,0.,0.,0.,0.,0.,0.,0.,0.,0.,0.,0.,0.,0.,0.,0.,0.,0.,0.,0.,2.463514,0.,0.,1.78615,1.675155,1.675155,0.,0.,0.,1.824581,0.,0.,0.,2.153364,0.,0.,1.587295,0.,0.,0.,0.,0.,0.,0.,0.,0.,0.,0.,0.,0.,2.173081,0.,0.,0.,0.,0.,0.,0.,0.,0.,0.,0.,0.,0.,0.,0.,0.,0.,0.,0.,0.,0.,0.,0.,0.,0.,0.,0.,0.,0.,0.,0.,0.,0.,0.,1.84837,0.,0.,0.,0.,0.,0.,0.,0.,0.,0.,0.,0.,0.,0.,0.,0.,1.492889,0.,0.,0.,0.,1.492889,0.,0.,0.,0.,1.492889,0.,0.,0.,0.,0.,0.,0.,1.598073,0.,0.,1.618652,0.,0.939135,1.618652,0.,0.,0.,0.,0.,0.,0.,0.,0.,0.,0.,0.,0.,0.,0.,0.,0.,0.,0.,0.,0.,0.,0.,0.,0.,0.,0.,0.,0.,1.247295,0.,0.,0.,0.,2.272103,0.,0.,0.,0.,0.,0.,0.,0.,0.,0.,0.,0.,0.,0.,0.,0.,0.,0.,0.,0.,0.,0.,0.,0.,0.,1.640158,0.,0.,0.,0.,0.,0.,0.,0.,1.051191,0.,0.,0.,0.,0.,0.,0.,0.,0.,0.,0.,0.,0.,0.,0.,1.308045,1.550022,1.550022,0.,1.666363,0.,0.,0.,0.,0.,0.,0.,0.,0.,0.,0.,0.,0.,0.,1.325914,0.,1.043899,0.,0.,0.,0.,0.,0.,0.,0.,0.,0.,0.,0.,0.,0.,0.,0.,0.,0.,0.,0.,0.,0.,0.,0.,0.,0.,0.,0.,0.,0.,0.,0.,0.,0.,0.,0.,0.,0.,0.,0.,0.,1.771825,0.,0.,0.,0.,0.,0.,0.,0.,0.,0.,0.,0.,1.615828,0.,0.,0.,0.,0.,0.,0.,0.,1.153256,0.,0.,0.,0.,0.,0.,0.,0.,0.,0.,0.,0.,0.,0.,0.,0.,0.,0.,0.975097,0.,1.755636,0.,0.,0.,0.,0.,0.,0.,0.,1.577642,0.,0.,1.577642,1.792507,0.,1.572062,0.,1.756008,1.756008,0.,0.,0.,0.,0.,0.,0.,1.85733,1.85733,0.,0.,0.,0.,1.810811,0.,0.,0.,0.,0.,0.,0.,0.,0.,0.,0.,0.,0.,0.,0.,0.,1.492889,0.,0.,0.,0.,0.,0.,0.,0.,0.,0.,0.,0.,0.,0.,0.,0.,0.,0.,0.,1.771825,0.,0.,0.,2.463514,0.,1.675155,0.,0.,0.,1.824581,0.,2.153364,0.,1.587295,0.,0.,0.,0.,0.,0.,0.,0.,0.,0.,0.,2.173081,0.,0.,0.,0.,0.,0.,0.,0.,0.,0.,0.,0.,0.,0.,0.,0.,0.,0.,0.,0.,0.,0.,0.,0.,0.,0.,0.,0.,0.,0.,0.,0.,1.84837,0.,0.,0.,0.,0.,0.,0.,0.,0.,0.,1.492889,0.,0.,0.,0.,1.492889,0.,0.,0.,0.,1.598073,0.,0.,0.939135,1.618652,0.,0.,0.,0.,0.,0.,0.,0.,0.,0.,0.,0.,0.,0.,0.,0.,0.,0.,0.,0.,1.247295,0.,0.,2.272103,0.,0.,0.,0.,0.,0.,0.,0.,0.,0.,0.,0.,0.,0.,0.,0.,0.,0.,0.,0.,0.,0.,0.,0.,0.,0.,0.,0.,0.,1.308045,1.550022,0.,1.666363,0.,0.,0.,0.,0.,0.,0.,0.,0.,0.,0.,1.325914,0.,0.,0.,0.,0.,0.,0.,0.,0.,0.,0.,0.,0.,0.,0.,0.,0.,0.,0.,0.,0.,0.,0.,0.,0.,0.,0.,0.,0.,1.771825,0.,0.,0.,0.,0.,0.,0.,0.,0.,0.,1.615828,0.,0.,1.442734,0.,0.,0.,0.,0.,1.153256,0.,1.153256,0.,0.,0.,0.,0.,0.,0.,0.,0.,0.,0.,0.,0.,1.755636,0.,0.,0.,0.,0.,0.,0.,1.577642,1.792507,0.,1.572062,0.,1.756008,1.756008,0.,0.,0.,0.,0.,0.,1.85733,0.,0.,0.,0.,1.810811,0.,0.,0.,0.,0.,0.,2.463514,0.,1.675155,0.,1.824581,0.,2.153364,0.,1.587295,0.,0.,0.,0.,0.,0.,0.,0.,0.,0.,0.,2.173081,0.,0.,0.,0.,0.,0.,0.,0.,0.,0.,0.,0.,0.,0.,0.,0.,0.,0.,0.,0.,0.,0.,0.,1.84837,0.,0.,0.,0.,0.,0.,0.,0.,0.,0.,1.492889,0.,0.,0.,0.,1.492889,0.,0.,0.,0.,1.598073,0.,0.,0.939135,1.618652,0.,0.,0.,0.,0.,0.,0.,0.,0.,0.,0.,0.,0.,0.,2.272103,0.,2.272103,0.,0.,0.,0.,0.,0.,0.,0.,0.,0.,0.,0.,1.640158,0.,0.,0.,1.051191,0.,0.,0.,0.,0.,0.,0.,0.,0.,1.308045,1.550022,0.,0.,0.,0.,0.,0.,0.,1.325914,1.043899,0.,0.,0.,0.,0.,0.,0.,0.,0.,0.,0.,0.,0.,0.,0.,0.,0.,0.,0.,0.,0.,0.,0.,0.,1.771825,0.,0.,0.,0.,0.,0.,0.,0.,0.,1.615828,0.,0.,1.442734,0.,0.,0.,1.153256,0.,1.153256,0.,0.,0.,0.,0.,2.461254,0.,0.,0.,0.,0.,0.975097,1.755636,0.,0.,0.,0.,0.,1.577642,1.792507,0.,1.572062,0.,1.756008,0.,0.,0.,0.,1.85733,0.,0.,0.,0.,0.,0.,0.,2.463514,0.,1.675155,0.,1.824581,0.,2.153364,0.,0.,1.587295,0.,0.,0.,0.,0.,0.,0.,0.,0.,0.,0.,2.173081,0.,0.,0.,0.,0.,0.,0.,0.,0.,0.,0.,0.,0.,0.,0.,0.,0.,0.,0.,0.,0.,0.,0.,0.,1.84837,0.,0.,0.,0.,0.,0.,0.,0.,0.,0.,1.492889,0.,0.,0.,0.,1.492889,0.,0.,0.,0.,1.598073,0.,0.,0.939135,1.618652,0.,0.,0.,0.,0.,0.,0.,0.,0.,0.,0.,0.,0.,0.,2.272103,0.,2.272103,0.,0.,0.,0.,0.,0.,0.,0.,0.,0.,0.,1.640158,0.,0.,0.,1.051191,0.,0.,0.,0.,0.,0.,0.,0.,0.,1.308045,1.550022,0.,0.,0.,0.,0.,0.,0.,0.,0.,1.325914,1.043899,0.,0.,0.,0.,0.,0.,0.,0.,0.,0.,0.,0.,0.,0.,0.,0.,0.,0.,0.,0.,0.,0.,0.,0.,0.,0.,1.771825,0.,0.,0.,0.,0.,0.,0.,0.,0.,0.,1.615828,0.,0.,1.442734,0.,0.,0.,1.153256,0.,1.153256,0.,0.,0.,0.,0.,2.461254,0.,0.,0.,0.,0.,0.975097,1.755636,0.,0.,0.,0.,0.,1.577642,1.792507,0.,1.572062,0.,1.756008,1.756008,0.,0.,0.,0.,1.85733,0.,0.,0.,0.,0.,1.810811,0.,0.,0.,0.|0.,0.,0.,0.,0.,0.,0.,0.,0.,0.,0.,0.,0.,0.,0.,0.,0.,0.,0.,0.,0.,0.,0.,0.,0.,0.201044,0.201044,0.,0.,0.,0.,0.,0.,0.,0.,0.,0.,0.,0.,0.,0.,0.,0.,0.,0.,0.,0.,0.,0.,0.,0.,0.,0.,0.,0.,0.,0.,0.,0.,0.201044,0.,0.,0.,0.,0.,0.,0.,0.,0.,0.,0.,0.,0.,0.,0.127097,0.,0.,0.,0.,0.,0.,0.,0.,0.,0.,0.,0.201044,0.201044,0.,0.,0.,0.,0.,0.,0.,0.,0.,0.,0.,0.,0.,0.,0.,0.,0.,0.,0.,0.,0.,0.,0.,0.,0.,0.,0.,0.,0.,0.,0.,0.,0.,0.,0.,0.,0.,0.,0.,0.,0.,0.,0.,0.,0.,0.,0.,0.,0.,0.201044,0.201044,0.,0.,0.,0.,0.,0.,0.,0.,0.,0.,0.,0.,0.,0.,0.,0.,0.,0.,0.,0.127097,0.,0.,0.,0.,0.,0.,0.,0.,0.,0.,0.,0.201044,0.201044,0.,0.,0.,0.,0.,0.,0.,0.,0.,0.,0.,0.,0.,0.,0.,0.,0.,0.,0.,0.,0.,0.,0.,0.,0.,0.,0.,0.,0.,0.,0.,0.127097,0.,0.,0.,0.,0.,0.,0.,0.,0.,0.,0.,0.201044,0.201044,0.,0.,0.,0.,0.,0.,0.,0.,0.,0.,0.,0.,0.,0.,0.,0.,0.,0.,0.,0.,0.,0.,0.,0.,0.,0.,0.,0.,0.,0.,0.,0.,0.,0.,0.,0.,0.,0.,0.,0.,0.,0.,0.,0.,0.,0.,0.,0.,0.,0.,0.201044,0.201044,0.,0.,0.,0.,0.,0.,0.,0.,0.,0.,0.,0.,0.,0.,0.,0.,0.,0.,0.,0.,0.,0.,0.,0.03194,0.,0.,0.,0.,0.,0.,0.,0.,0.,0.,0.,0.,0.,0.,0.,0.,0.,0.,0.,0.,0.,0.,0.,0.,0.,0.,0.,0.,0.,0.,0.,0.,0.,0.,0.,0.,0.,0.,0.,0.,0.,0.,0.,0.,0.,0.,0.,0.,0.,0.,0.,0.,0.,0.,0.,0.,0.,0.,0.,0.,0.,0.,0.,0.,0.,0.,0.,0.,0.,0.127097,0.,0.,0.,0.,0.127097,0.,0.,0.,0.,0.435062,0.,0.435062,0.,0.,0.297411,0.,0.,0.,0.,0.,0.,0.,0.,0.,0.,0.,0.,0.,0.,0.,0.,0.,0.,0.,0.201044,0.201044,0.,0.,0.,0.,0.,0.,0.,0.058006,0.,0.,0.,0.,0.,0.,0.,0.,0.,0.,0.,0.,0.,0.,0.,0.,0.,0.,0.,0.,0.,0.,0.,0.,0.,0.,0.,0.,0.,0.,0.,0.,0.,0.,0.,0.,0.,0.,0.,0.376446,0.,0.,0.,0.,0.,0.,0.378126,0.378126,0.,0.,0.,0.,0.,0.,0.,0.,0.,0.,0.,0.,0.,0.,0.,0.166959,0.,0.515134,0.,0.,0.,0.,0.,0.,0.,0.,0.,0.,0.,0.,0.,0.,0.,0.,0.,0.,0.,0.,0.,0.,0.,0.,0.,0.,0.,0.,0.,0.,0.,0.417498,0.,0.013906,0.,0.,0.,0.,0.,0.,0.,0.,0.,0.,0.,0.,0.,0.,0.,0.,0.,0.,0.,0.,0.,0.,0.,0.,0.,0.,0.,0.,0.,0.,0.,0.,0.,0.,0.073754,0.,0.,0.,0.,0.204014,0.,0.,0.,0.,0.139108,0.,0.,0.,0.,0.,0.,0.,0.,0.,0.,0.,0.,0.,0.127097,0.,0.,0.,0.,0.,0.201044,0.201044,0.,0.,0.,0.,0.,0.,0.,0.,0.,0.,0.,0.,0.,0.,0.,0.,0.,0.,0.,0.,0.,0.,0.,0.,0.,0.,0.,0.,0.,0.,0.,0.,0.03194,0.,0.,0.,0.,0.,0.,0.,0.,0.,0.,0.,0.,0.,0.,0.,0.,0.,0.,0.,0.,0.,0.,0.,0.,0.,0.,0.,0.,0.,0.,0.,0.,0.,0.,0.,0.,0.,0.,0.,0.,0.,0.,0.,0.,0.,0.,0.,0.,0.,0.,0.,0.,0.,0.,0.,0.,0.,0.,0.,0.,0.,0.,0.,0.,0.,0.,0.127097,0.,0.,0.,0.,0.435062,0.,0.297411,0.,0.,0.,0.,0.,0.,0.,0.,0.,0.201044,0.201044,0.,0.,0.,0.,0.,0.,0.058006,0.,0.,0.,0.,0.,0.,0.,0.,0.,0.,0.,0.,0.,0.,0.,0.,0.,0.,0.,0.,0.,0.,0.376446,0.,0.,0.,0.,0.378126,0.,0.,0.,0.,0.,0.,0.,0.,0.,0.,0.,0.,0.,0.,0.,0.,0.,0.,0.,0.,0.,0.,0.,0.,0.,0.,0.,0.,0.,0.,0.,0.,0.,0.,0.,0.,0.417498,0.,0.,0.,0.,0.,0.,0.,0.,0.,0.,0.,0.,0.,0.,0.,0.,0.,0.,0.,0.,0.,0.,0.,0.,0.,0.,0.,0.,0.,0.073754,0.,0.204014,0.,0.,0.,0.,0.139108,0.,0.,0.,0.,0.,0.,0.,0.,0.,0.,0.,0.,0.,0.,0.,0.,0.03194,0.,0.,0.,0.,0.,0.,0.,0.,0.,0.,0.,0.,0.,0.,0.,0.,0.,0.,0.,0.,0.,0.,0.,0.,0.,0.,0.,0.,0.,0.,0.,0.,0.,0.,0.,0.,0.,0.,0.,0.,0.,0.,0.,0.,0.,0.,0.127097,0.,0.,0.,0.,0.127097,0.,0.,0.,0.,0.435062,0.,0.297411,0.,0.,0.,0.,0.,0.,0.201044,0.,0.,0.,0.,0.058006,0.,0.052582,0.,0.,0.,0.,0.,0.,0.,0.,0.,0.,0.,0.,0.,0.,0.,0.,0.,0.376446,0.,0.376446,0.,0.,0.,0.,0.378126,0.,0.,0.,0.,0.,0.,0.,0.166959,0.515134,0.,0.,0.,0.,0.,0.,0.,0.,0.,0.,0.,0.,0.,0.,0.,0.,0.,0.,0.,0.,0.417498,0.013906,0.,0.,0.,0.,0.,0.,0.,0.,0.,0.,0.,0.,0.,0.,0.,0.,0.,0.,0.,0.,0.,0.,0.,0.204014,0.,0.,0.,0.,0.,0.,0.,0.,0.,0.,0.,0.,0.,0.,0.,0.,0.,0.03194,0.,0.,0.,0.,0.,0.,0.,0.,0.,0.,0.,0.,0.,0.,0.,0.,0.,0.,0.,0.,0.,0.,0.,0.,0.,0.,0.,0.,0.,0.,0.,0.,0.,0.,0.,0.,0.,0.,0.,0.,0.,0.,0.,0.,0.,0.127097,0.,0.,0.,0.,0.127097,0.,0.,0.,0.,0.435062,0.,0.297411,0.,0.,0.,0.,0.,0.,0.201044,0.,0.,0.,0.,0.058006,0.,0.052582,0.,0.,0.,0.,0.,0.,0.,0.,0.,0.,0.,0.,0.,0.,0.,0.,0.,0.376446,0.,0.376446,0.,0.,0.,0.,0.378126,0.,0.,0.,0.,0.,0.,0.,0.,0.,0.166959,0.515134,0.,0.,0.,0.,0.,0.,0.,0.,0.,0.,0.,0.,0.,0.,0.,0.,0.,0.,0.,0.,0.417498,0.013906,0.,0.,0.,0.,0.,0.,0.,0.,0.,0.,0.,0.,0.,0.,0.,0.,0.,0.,0.,0.,0.,0.,0.,0.,0.073754,0.,0.204014,0.,0.,0.,0.,0.,0.139108,0.|0.,0.,0.,0.,0.,0.,0.,0.,0.,0.,0.,0.,0.,0.,0.,0.,0.,0.,0.,0.,0.,0.,0.,0.,0.,0.,0.,0.,0.,0.,0.,0.,0.,0.,0.,0.,0.,0.053244,0.,0.,0.,0.,0.,0.,0.,0.,0.,0.,0.,0.,0.,0.,0.,0.,0.,0.41176,0.,0.,0.,0.,0.,0.,0.,0.,0.,0.,0.,0.,0.,0.,0.,0.,0.,0.,0.,0.,0.,0.,0.,0.,0.,0.,0.053244,0.,0.,0.,0.,0.,0.,0.,0.,0.,0.,0.,0.,0.,0.,0.116855,0.,0.,0.,0.,0.,0.,0.,0.,0.,0.053244,0.,0.,0.,0.,0.,0.,0.,0.,0.,0.,0.,0.,0.,0.,0.,0.,0.,0.116855,0.41176,0.,0.,0.,0.,0.,0.,0.,0.,0.,0.,0.,0.,0.,0.,0.,0.,0.,0.,0.,0.,0.706722,0.706722,0.,0.,0.094442,0.,0.,0.,0.,0.,0.,0.,0.,0.,0.,0.,0.,0.,0.,0.,0.,0.,0.,0.,0.,0.,0.,0.,0.,0.,0.,0.,0.,0.,0.,0.,0.,0.,0.,0.,0.,0.,0.,0.,0.,0.,0.,0.,0.,0.,0.,0.,0.,0.,0.,0.053244,0.,0.,0.053244,0.,0.,0.,0.,0.730157,0.,0.220297,0.730157,0.,0.,0.,0.,0.,0.,0.,0.,0.,0.,0.,0.,0.,0.,0.,0.,0.,0.,0.,0.,0.,0.,0.,0.,0.,0.,0.,0.,0.,0.,0.,0.,0.,0.,0.,0.,0.,0.,0.,0.,0.,0.,0.,0.,0.,0.188069,0.116855,0.,0.,0.014783,0.,0.,0.,0.,0.,0.,0.,0.,0.124374,0.,0.102977,0.,0.,0.,0.,0.,0.,0.,0.,0.,0.,0.,0.,0.,0.,0.,0.,0.,0.,0.,0.,0.,0.,0.41176,0.,0.,0.,0.,0.,0.,0.,0.,0.,0.,0.,0.,0.,0.,0.,0.,0.,0.,0.,0.,0.,0.,0.,0.042288,0.,0.,0.,0.,0.,0.,0.,0.,0.,0.,0.,0.,0.122381,0.,0.,0.,0.,0.,0.,0.,0.,0.,0.,0.219557,0.219557,0.,0.,0.,0.,0.,0.,0.,0.,0.043881,0.077534,0.,0.,0.,0.,0.,0.,0.,0.,0.,0.,0.,0.,0.053244,0.,0.,0.,0.,0.,0.,0.,0.,0.,0.,0.,0.41176,0.,0.,0.706722,0.,0.,0.,0.,0.,0.,0.,0.,0.,0.,0.,0.,0.,0.,0.,0.,0.,0.,0.,0.,0.,0.,0.,0.,0.,0.,0.,0.,0.,0.,0.,0.,0.,0.,0.,0.,0.,0.,0.,0.,0.,0.,0.,0.,0.,0.053244,0.,0.,0.,0.220297,0.730157,0.,0.,0.,0.,0.,0.,0.,0.,0.,0.,0.,0.,0.,0.,0.,0.,0.,0.,0.,0.,0.,0.,0.116855,0.,0.,0.,0.,0.,0.,0.,0.124374,0.,0.,0.,0.,0.,0.,0.,0.,0.,0.,0.,0.,0.,0.,0.,0.41176,0.,0.,0.,0.,0.,0.,0.,0.,0.,0.,0.,0.,0.,0.,0.,0.,0.,0.042288,0.,0.,0.,0.,0.,0.,0.,0.,0.,0.,0.,0.,0.122381,0.,0.,0.,0.,0.,0.,0.,0.219557,0.,0.,0.,0.,0.,0.,0.,0.,0.043881,0.077534,0.,0.,0.,0.,0.,0.,0.706722,0.,0.,0.,0.,0.,0.,0.,0.,0.,0.,0.,0.,0.,0.,0.,0.,0.,0.,0.,0.,0.,0.,0.,0.,0.,0.,0.,0.,0.,0.,0.,0.,0.,0.053244,0.,0.,0.053244,0.,0.,0.113264,0.220297,0.730157,0.,0.,0.,0.,0.,0.,0.,0.,0.,0.,0.,0.,0.,0.,0.,0.,0.,0.,0.188069,0.014783,0.,0.,0.,0.,0.,0.124374,0.102977,0.,0.,0.,0.,0.,0.,0.,0.,0.,0.,0.,0.,0.,0.41176,0.,0.,0.,0.,0.,0.,0.,0.,0.,0.,0.,0.,0.,0.042288,0.,0.,0.,0.,0.,0.,0.,0.,0.,0.,0.,0.,0.,0.,0.,0.219557,0.,0.,0.,0.,0.,0.,0.,0.,0.706722,0.,0.,0.,0.,0.,0.,0.,0.,0.,0.,0.,0.,0.,0.,0.,0.,0.,0.,0.,0.,0.,0.,0.,0.,0.,0.,0.,0.,0.,0.,0.,0.,0.,0.,0.053244,0.,0.,0.053244,0.,0.,0.113264,0.220297,0.730157,0.,0.,0.,0.,0.,0.,0.,0.,0.,0.,0.,0.,0.,0.,0.,0.,0.,0.188069,0.014783,0.,0.,0.,0.,0.,0.,0.124374,0.102977,0.,0.,0.,0.,0.,0.,0.,0.,0.,0.,0.,0.,0.,0.41176,0.,0.,0.,0.,0.,0.,0.,0.,0.,0.,0.,0.,0.,0.,0.042288,0.,0.,0.,0.,0.,0.,0.,0.,0.,0.,0.,0.122381,0.,0.,0.,0.,0.,0.219557,0.,0.,0.,0.,0.,0.,0.,0.,0.,0.,0.043881,0.077534,0.,0.|0.,0.,0.,0.,0.,0.,0.,0.,0.,0.,0.,0.,0.,0.,0.,0.,0.,0.,0.160672,0.,0.,0.,0.,0.,0.,0.,0.,0.,0.,0.,0.,0.,0.,0.,0.,0.,0.,0.,0.,0.,0.,0.,0.,0.,0.160672,0.,0.,0.,0.,0.,0.,0.,0.,0.,0.,0.,0.,0.,0.159774,0.,0.,0.,0.,0.,0.,0.,0.,0.,0.,0.,0.,0.,0.,0.,0.,0.,0.,0.,0.,0.,0.,0.,0.,0.,0.,1.012472,0.,0.,0.,0.,0.,0.,0.,0.,0.,0.,0.,0.,0.,0.,0.,0.,0.,0.,0.,0.,0.,0.,0.,0.,0.,0.,0.,0.,0.,0.,0.,0.,0.,0.,0.,0.,0.,0.,0.,0.,0.,0.,0.,0.,0.,0.,0.,0.159774,0.,0.,0.,0.,0.,0.,0.,0.,0.,0.,0.,0.,0.,0.,0.,0.,0.,0.,0.,0.,0.,0.,0.,0.311537,0.,0.,0.,0.,0.,1.012472,0.,0.,0.,0.,0.,0.,0.,0.,0.,0.,0.,0.,0.,0.159774,0.,0.,0.,0.,0.,0.,0.,0.,0.,0.,0.,0.,0.,0.,0.,0.,0.,0.,0.,0.,0.,0.,0.,0.,0.,0.,0.311537,0.,0.,0.,0.,0.,1.012472,0.,0.,0.,0.,0.,0.,0.,0.,0.,0.,0.,0.,0.,0.,0.,0.,0.,0.,0.,0.,0.,0.,0.,0.,0.,0.,0.,0.,0.,0.,0.,0.,0.,1.43705,0.,0.,0.833537,1.005093,1.005093,0.,0.,0.,0.304097,0.,0.,0.,0.209355,0.,0.,0.420166,0.,0.,0.,0.,0.,0.,0.,0.,0.,0.,0.,0.,0.,0.794178,0.,0.,0.,0.,0.,0.,0.,0.,0.,0.,0.,0.,0.,0.,0.,0.,0.,0.,0.,0.,0.,0.,0.,0.,0.,0.,0.,0.,0.,0.,0.,0.,0.,0.,0.434911,0.,0.,0.,0.,0.,0.,0.,0.,0.,0.,0.,0.,0.,0.,0.,0.,0.159774,0.,0.,0.,0.,0.159774,0.,0.,0.,0.,0.159774,0.,0.,0.,0.,0.,0.,0.,0.532691,0.,0.,0.844514,0.,0.183744,0.844514,0.,0.,0.,0.,0.,0.,0.,0.,0.,0.,0.,0.,0.,0.,0.,0.,0.,0.,0.,0.,0.,0.,0.,0.,0.,0.,0.,0.,0.,0.075594,0.,0.,0.,0.,0.284013,0.,0.,0.,0.,0.,0.,0.,0.,0.,0.,0.,0.,0.,0.,0.,0.,0.,0.,0.,0.,0.,0.,0.,0.,0.,0.421755,0.,0.,0.,0.,0.,0.,0.,0.,0.121291,0.,0.,0.,0.,0.,0.,0.,0.,0.,0.,0.,0.,0.,0.,0.,0.548535,0.369053,0.369053,0.,0.311537,0.,0.,0.,0.,0.,0.,0.,0.,0.,0.,0.,0.,0.,0.,0.367834,0.,0.107757,0.,0.,0.,0.,0.,0.,0.,0.,0.,0.,0.,0.,0.,0.,0.,0.,0.,0.,0.,0.,0.,0.,0.,0.,0.,0.,0.,0.,0.,0.,0.,0.,0.,0.,0.,0.,0.,0.,0.,0.,0.,1.012472,0.,0.,0.,0.,0.,0.,0.,0.,0.,0.,0.,0.,0.118128,0.,0.,0.,0.,0.,0.,0.,0.,0.027656,0.,0.,0.,0.,0.,0.,0.,0.,0.,0.,0.,0.,0.,0.,0.,0.,0.,0.,0.013357,0.,0.195834,0.,0.,0.,0.,0.,0.,0.,0.,0.448194,0.,0.,0.448194,0.366649,0.,0.318392,0.,0.60166,0.60166,0.,0.,0.,0.,0.,0.,0.,0.602818,0.602818,0.,0.,0.,0.,0.080036,0.,0.,0.,0.,0.,0.,0.,0.,0.,0.,0.,0.,0.,0.,0.,0.,0.159774,0.,0.,0.,0.,0.,0.,0.,0.,0.,0.,0.,0.,0.,0.,0.,0.,0.,0.,0.,1.012472,0.,0.,0.,1.43705,0.,1.005093,0.,0.,0.,0.304097,0.,0.209355,0.,0.420166,0.,0.,0.,0.,0.,0.,0.,0.,0.,0.,0.,0.794178,0.,0.,0.,0.,0.,0.,0.,0.,0.,0.,0.,0.,0.,0.,0.,0.,0.,0.,0.,0.,0.,0.,0.,0.,0.,0.,0.,0.,0.,0.,0.,0.,0.434911,0.,0.,0.,0.,0.,0.,0.,0.,0.,0.,0.159774,0.,0.,0.,0.,0.159774,0.,0.,0.,0.,0.532691,0.,0.,0.183744,0.844514,0.,0.,0.,0.,0.,0.,0.,0.,0.,0.,0.,0.,0.,0.,0.,0.,0.,0.,0.,0.,0.075594,0.,0.,0.284013,0.,0.,0.,0.,0.,0.,0.,0.,0.,0.,0.,0.,0.,0.,0.,0.,0.,0.,0.,0.,0.,0.,0.,0.,0.,0.,0.,0.,0.,0.548535,0.369053,0.,0.311537,0.,0.,0.,0.,0.,0.,0.,0.,0.,0.,0.,0.367834,0.,0.,0.,0.,0.,0.,0.,0.,0.,0.,0.,0.,0.,0.,0.,0.,0.,0.,0.,0.,0.,0.,0.,0.,0.,0.,0.,0.,0.,1.012472,0.,0.,0.,0.,0.,0.,0.,0.,0.,0.,0.118128,0.,0.,0.135609,0.,0.,0.,0.,0.,0.027656,0.,0.027656,0.,0.,0.,0.,0.,0.,0.,0.,0.,0.,0.,0.,0.,0.195834,0.,0.,0.,0.,0.,0.,0.,0.448194,0.366649,0.,0.318392,0.,0.60166,0.60166,0.,0.,0.,0.,0.,0.,0.602818,0.,0.,0.,0.,0.080036,0.,0.,0.,0.,0.,0.,1.43705,0.,1.005093,0.,0.304097,0.,0.209355,0.,0.420166,0.,0.,0.,0.,0.,0.,0.,0.,0.,0.,0.,0.794178,0.,0.,0.,0.,0.,0.,0.,0.,0.,0.,0.,0.,0.,0.,0.,0.,0.,0.,0.,0.,0.,0.,0.,0.434911,0.,0.,0.,0.,0.,0.,0.,0.,0.,0.,0.159774,0.,0.,0.,0.,0.159774,0.,0.,0.,0.,0.532691,0.,0.,0.183744,0.844514,0.,0.,0.,0.,0.,0.,0.,0.,0.,0.,0.,0.,0.,0.,0.284013,0.,0.284013,0.,0.,0.,0.,0.,0.,0.,0.,0.,0.,0.,0.,0.421755,0.,0.,0.,0.121291,0.,0.,0.,0.,0.,0.,0.,0.,0.,0.548535,0.369053,0.,0.,0.,0.,0.,0.,0.,0.367834,0.107757,0.,0.,0.,0.,0.,0.,0.,0.,0.,0.,0.,0.,0.,0.,0.,0.,0.,0.,0.,0.,0.,0.,0.,0.,1.012472,0.,0.,0.,0.,0.,0.,0.,0.,0.,0.118128,0.,0.,0.135609,0.,0.,0.,0.027656,0.,0.027656,0.,0.,0.,0.,0.,0.696581,0.,0.,0.,0.,0.,0.013357,0.195834,0.,0.,0.,0.,0.,0.448194,0.366649,0.,0.318392,0.,0.60166,0.,0.,0.,0.,0.602818,0.,0.,0.,0.,0.,0.,0.,1.43705,0.,1.005093,0.,0.304097,0.,0.209355,0.,0.,0.420166,0.,0.,0.,0.,0.,0.,0.,0.,0.,0.,0.,0.794178,0.,0.,0.,0.,0.,0.,0.,0.,0.,0.,0.,0.,0.,0.,0.,0.,0.,0.,0.,0.,0.,0.,0.,0.,0.434911,0.,0.,0.,0.,0.,0.,0.,0.,0.,0.,0.159774,0.,0.,0.,0.,0.159774,0.,0.,0.,0.,0.532691,0.,0.,0.183744,0.844514,0.,0.,0.,0.,0.,0.,0.,0.,0.,0.,0.,0.,0.,0.,0.284013,0.,0.284013,0.,0.,0.,0.,0.,0.,0.,0.,0.,0.,0.,0.421755,0.,0.,0.,0.121291,0.,0.,0.,0.,0.,0.,0.,0.,0.,0.548535,0.369053,0.,0.,0.,0.,0.,0.,0.,0.,0.,0.367834,0.107757,0.,0.,0.,0.,0.,0.,0.,0.,0.,0.,0.,0.,0.,0.,0.,0.,0.,0.,0.,0.,0.,0.,0.,0.,0.,0.,1.012472,0.,0.,0.,0.,0.,0.,0.,0.,0.,0.,0.118128,0.,0.,0.135609,0.,0.,0.,0.027656,0.,0.027656,0.,0.,0.,0.,0.,0.696581,0.,0.,0.,0.,0.,0.013357,0.195834,0.,0.,0.,0.,0.,0.448194,0.366649,0.,0.318392,0.,0.60166,0.60166,0.,0.,0.,0.,0.602818,0.,0.,0.,0.,0.,0.080036,0.,0.,0.,0.
D|0.,0.,0.,0.,0.,1.442566,0.,0.,0.,0.,0.,0.,0.,0.,1.442566,0.,0.,0.,0.,0.,0.,0.,0.,0.,0.,0.,0.,0.,0.,0.,0.,0.,0.,0.,0.,0.,0.,0.,0.,0.,0.,0.,0.,0.,0.,0.,0.,0.,0.,0.,0.,0.,0.,0.,0.,0.,0.,0.,0.,0.,0.,0.,0.,0.,0.,0.,0.,0.,0.,0.,0.,1.454503,0.,0.,0.,0.,0.,0.,0.,0.,0.,0.,0.,0.,0.,0.,0.,0.,0.,0.,0.,0.,0.,0.,0.,0.,0.,0.,0.,0.,0.,0.,1.454503,0.,0.,0.,0.,0.,0.,0.,0.,0.,0.,0.,0.,0.,0.,0.,0.,0.,0.,0.,0.,0.,0.,0.,0.,0.,0.,0.,0.,0.,0.,0.,0.,0.,0.,0.,0.,0.,0.,0.,0.,0.,0.,0.,0.,0.,0.,0.,0.,0.,0.,0.,0.,0.,0.,0.,0.,1.685394,1.685394,0.,0.,1.909204,1.909204,0.,0.,0.,0.,0.,1.254511,0.,1.254511,0.,0.,0.,0.,0.,0.,0.,0.,0.,0.,1.628635,0.,0.,0.,0.,0.,0.,0.,0.,0.,0.,0.,0.,0.,0.,0.,0.,0.,0.,0.,0.,0.,0.,0.,0.,0.,0.,0.,0.,0.,0.,0.,0.,0.,0.,0.,0.,0.,0.,0.,0.,0.,0.,0.,0.,0.,0.,1.363087,0.,0.,0.,0.,0.,0.,1.020138,0.,0.,0.,0.,0.,0.,0.,0.,0.,0.,0.,0.,0.,0.,0.,1.454503,0.,0.,0.,0.,1.395096,1.41489,1.395096,0.,0.,0.,0.,0.,0.,0.,0.,1.646505,0.,0.,0.,1.638198,0.,0.,0.,1.646505,0.,0.,0.,1.638198,0.,0.,0.,1.646505,0.,0.,0.,1.638198,0.,0.,0.,0.,0.,0.,0.,0.,0.,0.,0.,0.,1.136955,0.,0.,0.,0.,0.,0.,0.,0.,0.,0.,0.,1.177777,0.,0.,0.,0.,1.177777,0.,0.,0.,0.,0.,0.,0.935061,0.,0.,0.,0.,0.,0.,0.,0.,0.,0.,0.,0.,0.,0.,0.,0.,0.,0.,0.,0.,0.,0.,0.,0.,0.,0.,0.,0.,0.,0.,0.,0.,0.,0.,0.,0.,0.,0.,1.431866,0.,0.,0.,0.,0.,0.,0.,0.,0.,1.348044,1.348044,0.,0.,0.,0.,0.,0.,0.,0.,0.,0.,0.,0.,0.,0.,0.,0.,0.,0.,0.,0.,0.,0.,0.,0.,0.,0.,0.,0.,0.,0.,0.,0.,0.,0.,0.,0.,0.,0.,0.,0.,0.,0.,0.,0.,0.,0.,0.,0.,0.,0.,0.,0.,0.,0.,0.,0.,0.,0.,0.,0.,0.,0.,0.,0.,0.,0.,0.,0.,0.,0.,0.,0.,1.685394,0.,1.909204,0.,0.,0.,1.254511,0.,1.254511,0.,0.,0.,0.,0.,0.,0.,0.,0.,0.,0.,0.,0.,0.,0.,0.,0.,0.,0.,0.,0.,0.,0.,0.,0.,0.,0.,0.,0.,0.,0.,0.,0.,0.,0.,0.,0.,0.,0.,0.,0.,1.363087,0.,0.,0.,1.020138,0.,0.,0.,0.,0.,0.,0.,0.,0.,0.,0.,1.454503,0.,0.,1.395096,0.,0.,0.,0.,0.,0.,1.638198,0.,0.,0.,1.646505,0.,0.,0.,1.646505,0.,0.,0.,1.638198,0.,0.,0.,1.646505,0.,0.,0.,0.,0.,0.,0.,0.,0.,0.,0.,0.,1.136955,0.,0.,0.,0.,0.,0.,0.,0.,0.,1.177777,1.177777,0.,0.,0.,0.,0.,0.,0.,0.,0.,0.,0.,0.,0.,0.,0.,0.,0.,0.,0.,0.,0.,0.,0.,0.,0.,0.,0.,0.,0.,0.,0.,0.,0.,0.,0.,0.,0.,0.,0.,0.,0.,0.,0.,0.,0.,0.,1.348044,0.,0.,0.,0.,0.,0.,0.,0.,0.,0.,0.,0.,0.,0.,0.,0.,0.,0.,0.,0.,0.,0.,0.,0.,0.,0.,0.,0.,0.,0.,0.,0.,0.,0.,0.,0.,0.,0.,0.,0.,0.,0.,0.,0.,0.,0.,0.,1.685394,0.,1.909204,0.,0.,0.,1.254511,1.254511,0.,0.,1.628635,0.,0.,0.,0.,0.,0.,0.,0.,0.,0.,0.,0.,0.,0.,0.,0.,0.,0.,0.,0.,0.,0.,0.,0.,0.,0.,0.,1.363087,0.,0.,1.020138,0.,0.,0.,0.,0.,0.,0.,0.,0.,0.,0.,0.,0.,1.395096,1.41489,0.,1.442566,0.,0.,1.646505,0.,0.,0.,1.638198,0.,0.,0.,0.,0.,0.,0.,0.,0.,1.136955,0.,0.,0.,0.,0.,0.,0.,1.177777,0.,1.177777,0.,0.,0.935061,0.,0.,0.,0.,0.,0.,0.,0.,0.,0.,0.,0.,0.,0.,0.,0.,0.,0.,0.769678,0.,0.,0.,0.,0.,1.431866,0.,0.,0.,0.,0.,0.,0.,0.,1.348044,0.,0.,0.,0.,0.,0.,0.,0.,0.,0.,0.,0.,0.,0.,0.,0.,0.,0.,0.,0.,0.,0.,0.,0.,0.,0.,0.,0.,0.,0.,0.,0.,0.,0.,0.,0.,0.,0.,0.,0.,0.,0.,0.,0.,1.685394,0.,1.909204,0.,0.,0.,1.254511,1.254511,0.,0.,1.628635,0.,0.,0.,0.,0.,0.,0.,0.,0.,0.,0.,0.,0.,0.,0.,0.,0.,0.,0.,0.,0.,0.,0.,0.,0.,0.,0.,0.,0.,1.363087,0.,0.,1.020138,0.,0.,0.,0.,0.,0.,0.,0.,0.,0.,0.,0.,0.,1.395096,1.41489,0.,1.442566,0.,0.,1.646505,0.,0.,0.,1.638198,0.,0.,0.,0.,0.,0.,0.,0.,0.,0.,0.,0.,1.136955,0.,0.,0.,0.,0.,0.,0.,1.177777,0.,1.177777,0.,0.,0.,0.935061,0.,0.,0.,0.,0.,0.,0.,0.,0.,0.,0.,0.,0.,0.,0.,0.,0.,0.,0.,0.,0.769678,0.,0.,0.,0.,0.,1.431866,0.,0.,0.,0.,0.,0.,0.,0.,1.348044,0.,0.,0.,0.,0.,0.,0.,0.,0.,0.,0.,0.,0.,0.,0.,0.,0.|0.,0.,0.,0.,0.,0.,0.,0.,0.,1.107769,0.,0.,0.,0.,1.066191,0.,0.,0.,0.,0.,0.,0.,0.,0.,0.,0.,0.,0.,0.,0.,0.,0.,0.,0.,0.,0.,0.,0.,0.,0.,0.,0.,0.,1.066191,0.,0.,0.,0.,0.,0.,0.,0.,0.,0.,0.,0.,0.,0.,0.,0.,0.,0.,0.,0.,0.,0.,0.,0.,0.,0.,0.,0.,1.066191,0.,0.,0.,0.,0.,0.,0.,0.,0.,0.,0.,0.,0.,0.,0.,0.,0.,0.,0.,0.,0.,0.,0.,0.,0.,0.,0.,0.,0.,0.,0.,0.,0.,0.,0.,0.,0.,0.817557,0.,0.,0.,1.083114,0.,0.,0.,0.,0.,0.,0.,0.,0.,0.,0.,1.135127,0.,0.,0.,0.,0.,0.,0.,0.,0.,0.,0.,0.,0.,0.,0.,0.,0.,0.,0.,1.370516,1.370516,0.,0.,1.032113,0.,0.,0.,0.,0.,0.,0.,0.,0.,1.228754,0.,0.,0.,0.,0.,0.,0.,0.892195,0.,0.,0.,0.,0.,0.,0.,0.,0.,1.139104,0.,0.,0.,0.,0.,0.,0.,0.,0.,0.,0.,0.,0.,0.,0.,0.,0.,0.,0.,0.,0.,0.,0.,0.,0.,0.,0.,0.,0.,0.,0.,0.,0.,0.,0.,0.,0.,0.852966,0.,0.852966,0.,0.,0.,0.,0.,0.,0.,0.,1.069827,0.,1.069827,0.,0.,0.,0.,0.,0.,0.,0.,0.,0.,0.,0.,0.,0.,0.,0.,0.,0.,0.,0.,0.,0.,0.,0.,0.,1.31855,0.,1.116282,0.,1.31855,0.,1.116282,0.,0.,0.,0.,1.027986,0.908521,0.,0.,0.,0.,0.,0.,0.,0.,0.,1.153421,0.,0.,0.984717,0.,0.,0.,0.,0.,0.,0.,0.,0.,0.,0.,0.,1.570043,0.,0.,0.,0.,0.,0.,0.,0.,0.,0.,0.,0.,0.,0.,0.,0.,0.,0.,0.,0.,0.,0.,0.,0.,0.,0.,0.,0.,0.,0.,0.,0.,0.,0.,0.,0.,0.,0.,0.,0.,0.,0.,0.,0.,0.,0.,0.,0.,0.,0.,0.,0.,0.,1.051562,0.,0.,0.,0.,1.066191,0.,0.,0.,0.,0.,0.,0.,0.,0.,0.,0.,0.,0.,0.,0.,0.,0.,0.,0.,1.083114,0.,0.,0.,0.,0.,0.,0.,0.,0.,0.,0.,1.135127,0.,0.,0.,0.,0.,0.,0.,0.,0.,0.,0.,0.,0.,0.,0.,0.,1.370516,0.,1.032113,0.,0.,0.,0.,0.,0.,0.,0.,0.,0.,0.,0.,0.,0.,0.,0.,0.,0.,0.,0.,0.,0.,0.,0.,0.,0.,0.,0.,0.,0.,0.,0.,0.,0.,0.,0.,0.,0.,0.,0.,0.,0.852966,0.,0.,0.,0.,0.,0.,0.,0.,0.,0.,0.,0.,0.,0.,0.,0.,0.,0.,1.107769,0.,0.,0.,1.116282,0.,1.31855,0.,0.,0.,0.,0.,1.31855,0.,0.,0.,0.,0.,0.,0.,0.,0.,0.,0.,0.984717,0.,0.,0.,0.,0.984717,0.,0.,0.,0.,0.,1.570043,0.,0.,0.,0.,0.,0.,0.,0.,0.,0.,0.,0.,0.,0.,0.,0.,0.,0.,0.,0.,0.,0.,0.,0.,0.,0.,0.,0.,0.,0.,0.,0.,0.,0.,0.,0.,0.,0.,0.,0.,0.,0.,0.,0.,0.,0.,0.817557,0.,1.083114,0.,0.,0.,0.,0.,0.,0.,0.,0.,0.,0.,0.,0.,0.,0.,0.,0.,0.,0.,0.,0.,0.,0.,0.,0.,1.370516,0.,1.032113,0.,0.,0.,0.,0.,0.892195,0.,0.,0.,0.,0.,0.,1.139104,0.,0.,0.,0.,0.,0.,0.,0.,0.,0.,0.,0.,0.,0.,0.,0.,0.852966,0.852966,0.,0.,0.,0.,1.069827,0.,0.,0.,0.,0.,0.,0.,0.,0.,1.107769,0.,0.,0.,1.31855,0.,1.116282,0.,0.,0.,1.027986,0.908521,0.,0.,1.153421,0.,0.,0.,0.,0.984717,0.984717,0.,0.984717,0.,0.,1.570043,0.,0.,0.,0.,0.,0.,0.,0.,0.,0.,0.,0.,0.,0.,0.,0.,0.,0.,0.,0.,0.,0.,0.,0.,0.,0.,0.,0.,0.,0.,0.,0.,0.,0.,0.817557,0.,1.083114,0.,0.,0.,0.,0.,0.,0.,0.,0.,0.,0.,0.,1.135127,0.,0.,0.,0.,0.,0.,0.,0.,0.,0.,0.,0.,0.,0.,0.,1.370516,0.,1.032113,0.,0.,0.,0.,0.,0.892195,0.,0.,0.,0.,0.,0.,1.139104,0.,0.,0.,0.,0.,0.,0.,0.,0.,0.,0.,0.,0.,0.,0.,0.,0.,0.,0.,0.852966,0.852966,0.,0.,0.,0.,1.069827,0.,0.,0.,0.,0.,0.,0.,0.,0.,1.107769,0.,0.,0.,1.31855,0.,1.116282,0.,0.,0.,0.,1.027986,0.908521,0.,0.,1.153421,0.,0.,0.,0.,0.984717,0.984717,0.,0.984717,0.,0.,0.,1.570043,1.570043,0.,0.,0.,0.,0.,0.,0.,0.,0.,0.,0.,0.,0.,0.,0.,0.,0.,0.,0.,0.,0.,0.,0.,0.,0.,0.,0.,0.,0.,0.,0.,0.,0.,0.,0.,0.,0.,0.|0.,0.,0.,1.287841,0.,0.,0.,0.,0.,0.,0.,0.,0.,2.50773,0.,0.,0.,1.287841,0.,0.,0.,0.,0.,0.,0.,0.,0.,2.50773,1.38291,0.,0.,0.,0.,0.,0.,0.,0.,0.,0.,0.,0.,0.,0.,0.,0.,0.,0.,0.,0.,1.93734,0.,0.,0.,0.,0.,0.,0.,0.,0.,0.,0.,0.,0.,1.543395,0.,0.,0.,0.,0.,0.,0.,0.,0.,0.,0.,0.,2.50773,1.38291,0.,0.,0.,0.,0.,0.,0.,0.,0.,0.,0.,0.,0.,0.,0.,0.,0.,0.,0.,0.,0.,0.,0.,0.,0.,1.93734,0.,0.,0.,0.,0.,0.,0.,1.38291,0.,0.,0.,0.,0.,0.,0.,0.,0.,0.,0.,0.,0.,0.,0.,0.,0.,0.,0.,0.,0.,0.,0.,0.,0.,0.,0.,0.,1.93734,0.,0.,0.,0.,0.,0.,0.,0.,0.,0.,0.,0.,0.,0.,0.,0.,0.,0.,0.,0.,2.50773,1.573709,1.650039,1.100436,0.,0.,0.755861,0.,0.,0.,1.295223,0.,0.,1.583101,0.,0.,0.,0.,1.687273,0.,0.,0.,0.,0.,0.,0.,0.,0.,0.,0.,0.,0.,0.,0.,0.,0.,0.,0.,0.,0.,0.,0.,0.,0.,2.417339,0.,0.,0.,0.,0.,0.,0.,0.,0.,0.,0.,0.,2.129869,1.802406,0.,1.802406,0.,0.,0.,0.,0.,0.,0.,0.,0.,0.,0.,0.,0.,0.,0.,0.,0.,0.,0.,0.,1.887289,0.,0.,0.,0.,0.,0.,0.,0.,0.,0.,0.,0.,0.,0.,0.,0.,1.352475,1.497637,0.,0.,1.497637,0.,0.,0.,1.822948,0.,0.,0.,0.,0.,0.,1.822948,0.,0.,0.,0.,0.,0.,0.,0.,0.,0.,0.,0.,0.,0.,0.,0.,0.,0.,0.,0.,0.,0.,0.,0.,0.,0.,0.,0.,0.,0.,0.,0.,0.,0.,0.,0.,0.,0.,0.,1.893053,0.,0.,0.,0.,0.,1.502186,2.345385,0.,0.,0.,2.345385,1.554448,0.,0.,0.,1.798502,1.798502,1.798502,1.798502,0.,0.,0.,0.,0.,0.,0.,0.,0.,0.,1.23957,0.,0.,0.,0.,0.,0.,0.,0.,0.,0.,0.,0.,0.,0.,0.,2.061969,0.,0.,0.,0.,0.,0.,0.,0.,0.,0.,0.,0.,0.,0.,0.,0.,0.,0.,0.,0.,0.,0.,0.,0.,0.,0.,0.,0.,0.,0.,0.,0.,0.,0.,0.,0.,0.,0.,0.,0.,0.,0.,0.,0.,0.,0.,0.,0.,0.,0.,0.,0.,0.,0.,1.447457,0.,0.,0.,0.,0.,1.722437,0.,0.,0.,0.,0.,0.,0.,0.,0.,0.,0.,0.,0.,0.,1.543395,0.,0.,0.,0.,0.,0.,0.,0.,0.,0.,0.,0.,0.904023,0.,0.,0.,0.,0.,0.,0.,1.142191,0.,0.,0.,0.,0.,0.,0.,0.,0.,0.,0.,1.920438,0.,0.,0.,0.,0.,0.,0.,0.,0.,0.,0.,0.,0.,0.,0.,0.,0.,0.,0.,0.,0.,0.,0.,0.,0.,0.,0.,2.361538,0.,0.,0.,0.,0.,0.,0.,0.,0.,0.,0.,0.,0.,0.,0.,0.,0.,0.,0.,1.733626,0.,1.733626,0.,0.,0.,0.,0.,0.,0.,0.,0.975625,0.,0.,0.,0.,0.,0.,0.,0.,0.,0.,0.,0.,0.,0.,0.,0.,0.,0.,0.,0.,0.,0.,0.,1.85525,0.,1.234963,0.,0.,0.,0.,0.,0.,0.,0.,0.,2.50773,0.,1.59735,0.,1.59735,2.070851,0.,0.,0.,0.,1.38291,0.,0.,0.,0.,0.,0.,0.,0.,0.,0.,0.,0.,0.,0.,0.,0.,0.,0.,1.93734,0.,0.,0.,0.,0.,1.573709,1.650039,1.100436,0.,0.,0.,0.,1.583101,0.,0.,0.,1.687273,0.,0.,0.,0.,0.,0.,0.,0.,0.,0.,0.,0.,0.,0.,0.,0.,0.,0.,0.,0.,0.,0.,0.,0.,0.,0.,0.,2.129869,1.802406,0.,0.,0.,0.,0.,0.,0.,0.,0.,0.,0.,0.,0.,0.,0.,0.,0.,0.,0.,0.,0.,0.,0.,1.497637,0.,0.,0.,1.822948,0.,0.,0.,0.,0.,0.,0.,0.,0.,0.,0.,0.,0.,0.,0.,0.,0.,0.,0.,0.,0.,0.,0.,0.,0.,0.,0.,0.,0.,0.,0.,0.,0.,0.,0.,0.,0.,0.,1.893053,2.345385,0.,0.,0.,0.,2.345385,1.554448,0.,0.,0.,1.798502,1.798502,0.,0.,0.,0.,0.,0.,0.,0.,0.,0.,0.,0.,0.,0.,0.,0.,2.061969,0.,0.,0.,1.287841,0.,0.,0.,0.,0.,0.,0.,0.,0.,0.,0.,0.,0.,0.,0.,0.,0.,0.,0.,0.,0.,0.,0.,0.,1.115162,0.,0.,0.,0.,0.,0.,0.,0.,0.,0.,0.,0.,0.,0.,0.,0.,1.447457,0.,0.,0.,0.,0.,0.,0.,0.,0.,0.,0.,0.,0.,0.,0.,0.,0.,0.,0.,0.,0.,0.,0.,0.,0.,0.,0.,0.,0.,0.,0.,0.,0.,0.,0.,1.920438,0.,1.920438,0.,0.,0.,0.,0.,0.,0.,0.,0.,0.,0.,0.,0.,0.,0.,0.,0.,0.,0.,0.,0.,0.,0.,2.361538,0.,0.,0.,0.,0.,0.,0.,0.,0.,0.,0.,0.,0.,0.,0.,0.,0.,0.,0.,0.,0.,1.733626,0.,0.,0.,0.,0.,0.,0.,0.,0.,0.,0.,0.,0.,0.,0.,0.,0.,0.,0.,0.,0.,0.,0.,1.85525,0.,0.,0.,0.,0.,0.,0.,2.50773,1.59735,2.070851,0.,0.,0.,0.,1.573709,1.650039,1.100436,0.755861,0.,1.295223,1.583101,0.,0.,0.,0.,0.,0.,0.,0.,0.,0.,0.,0.,0.,0.,0.,0.,0.,0.,0.,0.,0.,2.417339,0.,0.,0.,0.935948,0.,2.129869,1.802406,0.,0.,0.,0.,0.,0.78367,0.78367,0.,0.,1.887289,0.,0.,0.,0.,0.,0.,0.,0.,0.,0.,1.352475,1.497637,0.,0.,1.822948,0.,0.,0.,0.,0.,0.,0.,0.,0.,0.,0.,0.,0.,1.822948,0.,0.,0.,0.,0.,0.,0.,0.,0.,0.,1.893053,2.345385,1.554448,0.,0.,0.,1.798502,1.798502,0.,0.,0.,0.,0.,0.,0.,0.,0.,0.,0.,0.,0.,0.,0.,2.061969,0.,1.287841,0.,0.,0.,0.,0.,0.,0.,0.,0.,0.,0.,0.,0.,0.,0.,0.,0.,0.,0.,0.,0.,0.,1.447457,0.900553,0.,1.722437,0.,0.,0.,0.,0.,0.,0.,0.,0.,0.,0.,0.,0.,0.,0.,0.,0.,0.,0.,0.,0.,0.,1.142191,0.,0.,0.,0.,0.,1.920438,0.,0.,0.,0.,0.,0.,0.,0.,0.,0.,0.,0.,0.,0.,0.,0.,0.,0.,2.361538,0.,0.,0.,0.,0.,0.,0.,0.,0.,0.,0.,0.,0.,0.,0.,0.,0.,0.,0.,1.733626,0.,0.,0.,0.975625,0.,0.,0.,0.,0.,0.,0.,0.,0.,0.,0.,0.,0.,1.85525,0.,0.,0.,0.,0.,2.50773,1.59735,2.070851,0.,0.,0.,0.,1.573709,1.650039,1.100436,0.755861,0.,1.295223,1.583101,0.,0.,0.,0.,1.687273,0.,0.,0.,0.,0.,0.,0.,0.,0.,0.,0.,0.,0.,0.,0.,0.,0.,0.,0.,0.,2.417339,0.,0.,0.,0.935948,0.,2.129869,1.802406,0.,0.,0.,0.,0.,0.78367,0.78367,0.,0.,1.887289,0.,0.,0.,0.,0.,0.,0.,0.,0.,0.,1.352475,1.497637,0.,0.,1.822948,0.,0.,0.,0.,0.,0.,0.,0.,0.,0.,0.,0.,0.,1.822948,0.,0.,0.,0.,0.,0.,0.,0.,0.,0.,0.,0.,0.,0.,0.,0.,0.,2.345385,1.554448,0.,0.,0.,1.798502,1.798502,0.,0.,0.,0.,0.,0.,0.,0.,0.,0.,0.,0.,0.,0.,0.,2.061969,0.,1.287841,0.,0.,0.,0.,0.,0.,0.,0.,0.,0.,0.,0.,0.,0.,0.,0.,0.,0.,0.,0.,0.,0.,0.,0.,0.,0.,1.447457,0.900553,0.,1.722437,0.,0.,0.,0.,0.,0.,0.,0.,0.,0.,0.,0.,0.,0.,0.,0.,0.,0.,0.,0.,0.,0.,1.142191,0.,0.,0.,0.,0.,0.,0.,1.920438,0.,1.920438,0.,0.,0.,0.,0.,0.,0.,0.,0.,0.,0.,0.,0.,0.,0.,0.,0.,0.,2.361538,0.,0.,0.,0.,0.,0.,0.,0.,0.,0.,0.,0.,0.,0.,0.,0.,0.,0.,0.,1.733626,0.,0.,0.,0.975625,0.,0.,0.,0.,0.,0.,0.,0.,0.,0.,0.,0.,0.,0.,0.,0.,0.,1.85525,0.,0.,0.,0.,0.,2.50773,1.59735,2.070851,0.,0.,0.,0.|0.,0.,0.,0.,0.,0.288513,0.,0.,0.,0.,0.,0.,0.,0.,0.288513,0.,0.,0.,0.,0.,0.,0.,0.,0.,0.,0.,0.,0.,0.,0.,0.,0.,0.,0.,0.,0.,0.,0.,0.,0.,0.,0.,0.,0.,0.,0.,0.,0.,0.,0.,0.,0.,0.,0.,0.,0.,0.,0.,0.,0.,0.,0.,0.,0.,0.,0.,0.,0.,0.,0.,0.,0.356205,0.,0.,0.,0.,0.,0.,0.,0.,0.,0.,0.,0.,0.,0.,0.,0.,0.,0.,0.,0.,0.,0.,0.,0.,0.,0.,0.,0.,0.,0.,0.356205,0.,0.,0.,0.,0.,0.,0.,0.,0.,0.,0.,0.,0.,0.,0.,0.,0.,0.,0.,0.,0.,0.,0.,0.,0.,0.,0.,0.,0.,0.,0.,0.,0.,0.,0.,0.,0.,0.,0.,0.,0.,0.,0.,0.,0.,0.,0.,0.,0.,0.,0.,0.,0.,0.,0.,0.,0.393259,0.393259,0.,0.,0.477301,0.477301,0.,0.,0.,0.,0.,0.33086,0.,0.33086,0.,0.,0.,0.,0.,0.,0.,0.,0.,0.,0.024308,0.,0.,0.,0.,0.,0.,0.,0.,0.,0.,0.,0.,0.,0.,0.,0.,0.,0.,0.,0.,0.,0.,0.,0.,0.,0.,0.,0.,0.,0.,0.,0.,0.,0.,0.,0.,0.,0.,0.,0.,0.,0.,0.,0.,0.,0.,0.282354,0.,0.,0.,0.,0.,0.,0.051007,0.,0.,0.,0.,0.,0.,0.,0.,0.,0.,0.,0.,0.,0.,0.,0.356205,0.,0.,0.,0.,0.568373,0.366823,0.568373,0.,0.,0.,0.,0.,0.,0.,0.,0.186397,0.,0.,0.,0.166911,0.,0.,0.,0.186397,0.,0.,0.,0.166911,0.,0.,0.,0.186397,0.,0.,0.,0.166911,0.,0.,0.,0.,0.,0.,0.,0.,0.,0.,0.,0.,0.117363,0.,0.,0.,0.,0.,0.,0.,0.,0.,0.,0.,0.136706,0.,0.,0.,0.,0.136706,0.,0.,0.,0.,0.,0.,0.015456,0.,0.,0.,0.,0.,0.,0.,0.,0.,0.,0.,0.,0.,0.,0.,0.,0.,0.,0.,0.,0.,0.,0.,0.,0.,0.,0.,0.,0.,0.,0.,0.,0.,0.,0.,0.,0.,0.,0.161662,0.,0.,0.,0.,0.,0.,0.,0.,0.,0.218602,0.218602,0.,0.,0.,0.,0.,0.,0.,0.,0.,0.,0.,0.,0.,0.,0.,0.,0.,0.,0.,0.,0.,0.,0.,0.,0.,0.,0.,0.,0.,0.,0.,0.,0.,0.,0.,0.,0.,0.,0.,0.,0.,0.,0.,0.,0.,0.,0.,0.,0.,0.,0.,0.,0.,0.,0.,0.,0.,0.,0.,0.,0.,0.,0.,0.,0.,0.,0.,0.,0.,0.,0.,0.,0.393259,0.,0.477301,0.,0.,0.,0.33086,0.,0.33086,0.,0.,0.,0.,0.,0.,0.,0.,0.,0.,0.,0.,0.,0.,0.,0.,0.,0.,0.,0.,0.,0.,0.,0.,0.,0.,0.,0.,0.,0.,0.,0.,0.,0.,0.,0.,0.,0.,0.,0.,0.,0.282354,0.,0.,0.,0.051007,0.,0.,0.,0.,0.,0.,0.,0.,0.,0.,0.,0.356205,0.,0.,0.568373,0.,0.,0.,0.,0.,0.,0.166911,0.,0.,0.,0.186397,0.,0.,0.,0.186397,0.,0.,0.,0.166911,0.,0.,0.,0.186397,0.,0.,0.,0.,0.,0.,0.,0.,0.,0.,0.,0.,0.117363,0.,0.,0.,0.,0.,0.,0.,0.,0.,0.136706,0.136706,0.,0.,0.,0.,0.,0.,0.,0.,0.,0.,0.,0.,0.,0.,0.,0.,0.,0.,0.,0.,0.,0.,0.,0.,0.,0.,0.,0.,0.,0.,0.,0.,0.,0.,0.,0.,0.,0.,0.,0.,0.,0.,0.,0.,0.,0.,0.218602,0.,0.,0.,0.,0.,0.,0.,0.,0.,0.,0.,0.,0.,0.,0.,0.,0.,0.,0.,0.,0.,0.,0.,0.,0.,0.,0.,0.,0.,0.,0.,0.,0.,0.,0.,0.,0.,0.,0.,0.,0.,0.,0.,0.,0.,0.,0.,0.393259,0.,0.477301,0.,0.,0.,0.33086,0.33086,0.,0.,0.024308,0.,0.,0.,0.,0.,0.,0.,0.,0.,0.,0.,0.,0.,0.,0.,0.,0.,0.,0.,0.,0.,0.,0.,0.,0.,0.,0.,0.282354,0.,0.,0.051007,0.,0.,0.,0.,0.,0.,0.,0.,0.,0.,0.,0.,0.,0.568373,0.366823,0.,0.288513,0.,0.,0.186397,0.,0.,0.,0.166911,0.,0.,0.,0.,0.,0.,0.,0.,0.,0.117363,0.,0.,0.,0.,0.,0.,0.,0.136706,0.,0.136706,0.,0.,0.015456,0.,0.,0.,0.,0.,0.,0.,0.,0.,0.,0.,0.,0.,0.,0.,0.,0.,0.,0.014522,0.,0.,0.,0.,0.,0.161662,0.,0.,0.,0.,0.,0.,0.,0.,0.218602,0.,0.,0.,0.,0.,0.,0.,0.,0.,0.,0.,0.,0.,0.,0.,0.,0.,0.,0.,0.,0.,0.,0.,0.,0.,0.,0.,0.,0.,0.,0.,0.,0.,0.,0.,0.,0.,0.,0.,0.,0.,0.,0.,0.,0.393259,0.,0.477301,0.,0.,0.,0.33086,0.33086,0.,0.,0.024308,0.,0.,0.,0.,0.,0.,0.,0.,0.,0.,0.,0.,0.,0.,0.,0.,0.,0.,0.,0.,0.,0.,0.,0.,0.,0.,0.,0.,0.,0.282354,0.,0.,0.051007,0.,0.,0.,0.,0.,0.,0.,0.,0.,0.,0.,0.,0.,0.568373,0.366823,0.,0.288513,0.,0.,0.186397,0.,0.,0.,0.166911,0.,0.,0.,0.,0.,0.,0.,0.,0.,0.,0.,0.,0.117363,0.,0.,0.,0.,0.,0.,0.,0.136706,0.,0.136706,0.,0.,0.,0.015456,0.,0.,0.,0.,0.,0.,0.,0.,0.,0.,0.,0.,0.,0.,0.,0.,0.,0.,0.,0.,0.014522,0.,0.,0.,0.,0.,0.161662,0.,0.,0.,0.,0.,0.,0.,0.,0.218602,0.,0.,0.,0.,0.,0.,0.,0.,0.,0.,0.,0.,0.,0.,0.,0.,0.|0.,0.,0.,0.,0.,0.,0.,0.,0.,0.221554,0.,0.,0.,0.,0.113081,0.,0.,0.,0.,0.,0.,0.,0.,0.,0.,0.,0.,0.,0.,0.,0.,0.,0.,0.,0.,0.,0.,0.,0.,0.,0.,0.,0.,0.113081,0.,0.,0.,0.,0.,0.,0.,0.,0.,0.,0.,0.,0.,0.,0.,0.,0.,0.,0.,0.,0.,0.,0.,0.,0.,0.,0.,0.,0.113081,0.,0.,0.,0.,0.,0.,0.,0.,0.,0.,0.,0.,0.,0.,0.,0.,0.,0.,0.,0.,0.,0.,0.,0.,0.,0.,0.,0.,0.,0.,0.,0.,0.,0.,0.,0.,0.,0.109672,0.,0.,0.,0.189698,0.,0.,0.,0.,0.,0.,0.,0.,0.,0.,0.,0.15693,0.,0.,0.,0.,0.,0.,0.,0.,0.,0.,0.,0.,0.,0.,0.,0.,0.,0.,0.,0.319787,0.319787,0.,0.,0.196101,0.,0.,0.,0.,0.,0.,0.,0.,0.,0.271173,0.,0.,0.,0.,0.,0.,0.,0.026633,0.,0.,0.,0.,0.,0.,0.,0.,0.,0.255316,0.,0.,0.,0.,0.,0.,0.,0.,0.,0.,0.,0.,0.,0.,0.,0.,0.,0.,0.,0.,0.,0.,0.,0.,0.,0.,0.,0.,0.,0.,0.,0.,0.,0.,0.,0.,0.,0.114822,0.,0.114822,0.,0.,0.,0.,0.,0.,0.,0.,0.096555,0.,0.096555,0.,0.,0.,0.,0.,0.,0.,0.,0.,0.,0.,0.,0.,0.,0.,0.,0.,0.,0.,0.,0.,0.,0.,0.,0.,0.074635,0.,0.050549,0.,0.074635,0.,0.050549,0.,0.,0.,0.,0.106115,0.035169,0.,0.,0.,0.,0.,0.,0.,0.,0.,0.074414,0.,0.,0.087921,0.,0.,0.,0.,0.,0.,0.,0.,0.,0.,0.,0.,0.051902,0.,0.,0.,0.,0.,0.,0.,0.,0.,0.,0.,0.,0.,0.,0.,0.,0.,0.,0.,0.,0.,0.,0.,0.,0.,0.,0.,0.,0.,0.,0.,0.,0.,0.,0.,0.,0.,0.,0.,0.,0.,0.,0.,0.,0.,0.,0.,0.,0.,0.,0.,0.,0.,0.034043,0.,0.,0.,0.,0.113081,0.,0.,0.,0.,0.,0.,0.,0.,0.,0.,0.,0.,0.,0.,0.,0.,0.,0.,0.,0.189698,0.,0.,0.,0.,0.,0.,0.,0.,0.,0.,0.,0.15693,0.,0.,0.,0.,0.,0.,0.,0.,0.,0.,0.,0.,0.,0.,0.,0.,0.319787,0.,0.196101,0.,0.,0.,0.,0.,0.,0.,0.,0.,0.,0.,0.,0.,0.,0.,0.,0.,0.,0.,0.,0.,0.,0.,0.,0.,0.,0.,0.,0.,0.,0.,0.,0.,0.,0.,0.,0.,0.,0.,0.,0.,0.114822,0.,0.,0.,0.,0.,0.,0.,0.,0.,0.,0.,0.,0.,0.,0.,0.,0.,0.,0.221554,0.,0.,0.,0.050549,0.,0.074635,0.,0.,0.,0.,0.,0.074635,0.,0.,0.,0.,0.,0.,0.,0.,0.,0.,0.,0.087921,0.,0.,0.,0.,0.087921,0.,0.,0.,0.,0.,0.051902,0.,0.,0.,0.,0.,0.,0.,0.,0.,0.,0.,0.,0.,0.,0.,0.,0.,0.,0.,0.,0.,0.,0.,0.,0.,0.,0.,0.,0.,0.,0.,0.,0.,0.,0.,0.,0.,0.,0.,0.,0.,0.,0.,0.,0.,0.,0.109672,0.,0.189698,0.,0.,0.,0.,0.,0.,0.,0.,0.,0.,0.,0.,0.,0.,0.,0.,0.,0.,0.,0.,0.,0.,0.,0.,0.,0.319787,0.,0.196101,0.,0.,0.,0.,0.,0.026633,0.,0.,0.,0.,0.,0.,0.255316,0.,0.,0.,0.,0.,0.,0.,0.,0.,0.,0.,0.,0.,0.,0.,0.,0.114822,0.114822,0.,0.,0.,0.,0.096555,0.,0.,0.,0.,0.,0.,0.,0.,0.,0.221554,0.,0.,0.,0.074635,0.,0.050549,0.,0.,0.,0.106115,0.035169,0.,0.,0.074414,0.,0.,0.,0.,0.087921,0.087921,0.,0.087921,0.,0.,0.051902,0.,0.,0.,0.,0.,0.,0.,0.,0.,0.,0.,0.,0.,0.,0.,0.,0.,0.,0.,0.,0.,0.,0.,0.,0.,0.,0.,0.,0.,0.,0.,0.,0.,0.,0.109672,0.,0.189698,0.,0.,0.,0.,0.,0.,0.,0.,0.,0.,0.,0.,0.15693,0.,0.,0.,0.,0.,0.,0.,0.,0.,0.,0.,0.,0.,0.,0.,0.319787,0.,0.196101,0.,0.,0.,0.,0.,0.026633,0.,0.,0.,0.,0.,0.,0.255316,0.,0.,0.,0.,0.,0.,0.,0.,0.,0.,0.,0.,0.,0.,0.,0.,0.,0.,0.,0.114822,0.114822,0.,0.,0.,0.,0.096555,0.,0.,0.,0.,0.,0.,0.,0.,0.,0.221554,0.,0.,0.,0.074635,0.,0.050549,0.,0.,0.,0.,0.106115,0.035169,0.,0.,0.074414,0.,0.,0.,0.,0.087921,0.087921,0.,0.087921,0.,0.,0.,0.051902,0.051902,0.,0.,0.,0.,0.,0.,0.,0.,0.,0.,0.,0.,0.,0.,0.,0.,0.,0.,0.,0.,0.,0.,0.,0.,0.,0.,0.,0.,0.,0.,0.,0.,0.,0.,0.,0.,0.,0.|0.,0.,0.,0.343424,0.,0.,0.,0.,0.,0.,0.,0.,0.,1.353378,0.,0.,0.,0.343424,0.,0.,0.,0.,0.,0.,0.,0.,0.,1.353378,0.398111,0.,0.,0.,0.,0.,0.,0.,0.,0.,0.,0.,0.,0.,0.,0.,0.,0.,0.,0.,0.,0.363866,0.,0.,0.,0.,0.,0.,0.,0.,0.,0.,0.,0.,0.,0.133761,0.,0.,0.,0.,0.,0.,0.,0.,0.,0.,0.,0.,1.353378,0.398111,0.,0.,0.,0.,0.,0.,0.,0.,0.,0.,0.,0.,0.,0.,0.,0.,0.,0.,0.,0.,0.,0.,0.,0.,0.,0.363866,0.,0.,0.,0.,0.,0.,0.,0.398111,0.,0.,0.,0.,0.,0.,0.,0.,0.,0.,0.,0.,0.,0.,0.,0.,0.,0.,0.,0.,0.,0.,0.,0.,0.,0.,0.,0.,0.363866,0.,0.,0.,0.,0.,0.,0.,0.,0.,0.,0.,0.,0.,0.,0.,0.,0.,0.,0.,0.,1.353378,0.748471,0.925632,0.456278,0.,0.,0.188965,0.,0.,0.,0.370064,0.,0.,0.187825,0.,0.,0.,0.,0.357671,0.,0.,0.,0.,0.,0.,0.,0.,0.,0.,0.,0.,0.,0.,0.,0.,0.,0.,0.,0.,0.,0.,0.,0.,0.,0.048508,0.,0.,0.,0.,0.,0.,0.,0.,0.,0.,0.,0.,1.064934,0.829107,0.,0.829107,0.,0.,0.,0.,0.,0.,0.,0.,0.,0.,0.,0.,0.,0.,0.,0.,0.,0.,0.,0.,0.1784,0.,0.,0.,0.,0.,0.,0.,0.,0.,0.,0.,0.,0.,0.,0.,0.,0.303141,0.38732,0.,0.,0.38732,0.,0.,0.,0.229014,0.,0.,0.,0.,0.,0.,0.229014,0.,0.,0.,0.,0.,0.,0.,0.,0.,0.,0.,0.,0.,0.,0.,0.,0.,0.,0.,0.,0.,0.,0.,0.,0.,0.,0.,0.,0.,0.,0.,0.,0.,0.,0.,0.,0.,0.,0.,0.946527,0.,0.,0.,0.,0.,0.271672,0.424165,0.,0.,0.,0.424165,0.24805,0.,0.,0.,0.484212,0.484212,0.484212,0.484212,0.,0.,0.,0.,0.,0.,0.,0.,0.,0.,0.0895,0.,0.,0.,0.,0.,0.,0.,0.,0.,0.,0.,0.,0.,0.,0.,0.866027,0.,0.,0.,0.,0.,0.,0.,0.,0.,0.,0.,0.,0.,0.,0.,0.,0.,0.,0.,0.,0.,0.,0.,0.,0.,0.,0.,0.,0.,0.,0.,0.,0.,0.,0.,0.,0.,0.,0.,0.,0.,0.,0.,0.,0.,0.,0.,0.,0.,0.,0.,0.,0.,0.,0.158753,0.,0.,0.,0.,0.,0.166687,0.,0.,0.,0.,0.,0.,0.,0.,0.,0.,0.,0.,0.,0.,0.133761,0.,0.,0.,0.,0.,0.,0.,0.,0.,0.,0.,0.,0.016143,0.,0.,0.,0.,0.,0.,0.,0.045325,0.,0.,0.,0.,0.,0.,0.,0.,0.,0.,0.,0.492013,0.,0.,0.,0.,0.,0.,0.,0.,0.,0.,0.,0.,0.,0.,0.,0.,0.,0.,0.,0.,0.,0.,0.,0.,0.,0.,0.,0.66836,0.,0.,0.,0.,0.,0.,0.,0.,0.,0.,0.,0.,0.,0.,0.,0.,0.,0.,0.,0.307579,0.,0.307579,0.,0.,0.,0.,0.,0.,0.,0.,0.074098,0.,0.,0.,0.,0.,0.,0.,0.,0.,0.,0.,0.,0.,0.,0.,0.,0.,0.,0.,0.,0.,0.,0.,0.086756,0.,0.128827,0.,0.,0.,0.,0.,0.,0.,0.,0.,1.353378,0.,0.491492,0.,0.491492,0.19912,0.,0.,0.,0.,0.398111,0.,0.,0.,0.,0.,0.,0.,0.,0.,0.,0.,0.,0.,0.,0.,0.,0.,0.,0.363866,0.,0.,0.,0.,0.,0.748471,0.925632,0.456278,0.,0.,0.,0.,0.187825,0.,0.,0.,0.357671,0.,0.,0.,0.,0.,0.,0.,0.,0.,0.,0.,0.,0.,0.,0.,0.,0.,0.,0.,0.,0.,0.,0.,0.,0.,0.,0.,1.064934,0.829107,0.,0.,0.,0.,0.,0.,0.,0.,0.,0.,0.,0.,0.,0.,0.,0.,0.,0.,0.,0.,0.,0.,0.,0.38732,0.,0.,0.,0.229014,0.,0.,0.,0.,0.,0.,0.,0.,0.,0.,0.,0.,0.,0.,0.,0.,0.,0.,0.,0.,0.,0.,0.,0.,0.,0.,0.,0.,0.,0.,0.,0.,0.,0.,0.,0.,0.,0.,0.946527,0.424165,0.,0.,0.,0.,0.424165,0.24805,0.,0.,0.,0.484212,0.484212,0.,0.,0.,0.,0.,0.,0.,0.,0.,0.,0.,0.,0.,0.,0.,0.,0.866027,0.,0.,0.,0.343424,0.,0.,0.,0.,0.,0.,0.,0.,0.,0.,0.,0.,0.,0.,0.,0.,0.,0.,0.,0.,0.,0.,0.,0.,0.016833,0.,0.,0.,0.,0.,0.,0.,0.,0.,0.,0.,0.,0.,0.,0.,0.,0.158753,0.,0.,0.,0.,0.,0.,0.,0.,0.,0.,0.,0.,0.,0.,0.,0.,0.,0.,0.,0.,0.,0.,0.,0.,0.,0.,0.,0.,0.,0.,0.,0.,0.,0.,0.,0.492013,0.,0.492013,0.,0.,0.,0.,0.,0.,0.,0.,0.,0.,0.,0.,0.,0.,0.,0.,0.,0.,0.,0.,0.,0.,0.,0.66836,0.,0.,0.,0.,0.,0.,0.,0.,0.,0.,0.,0.,0.,0.,0.,0.,0.,0.,0.,0.,0.,0.307579,0.,0.,0.,0.,0.,0.,0.,0.,0.,0.,0.,0.,0.,0.,0.,0.,0.,0.,0.,0.,0.,0.,0.,0.086756,0.,0.,0.,0.,0.,0.,0.,1.353378,0.491492,0.19912,0.,0.,0.,0.,0.748471,0.925632,0.456278,0.188965,0.,0.370064,0.187825,0.,0.,0.,0.,0.,0.,0.,0.,0.,0.,0.,0.,0.,0.,0.,0.,0.,0.,0.,0.,0.,0.048508,0.,0.,0.,0.031198,0.,1.064934,0.829107,0.,0.,0.,0.,0.,0.025835,0.025835,0.,0.,0.1784,0.,0.,0.,0.,0.,0.,0.,0.,0.,0.,0.303141,0.38732,0.,0.,0.229014,0.,0.,0.,0.,0.,0.,0.,0.,0.,0.,0.,0.,0.,0.229014,0.,0.,0.,0.,0.,0.,0.,0.,0.,0.,0.946527,0.424165,0.24805,0.,0.,0.,0.484212,0.484212,0.,0.,0.,0.,0.,0.,0.,0.,0.,0.,0.,0.,0.,0.,0.,0.866027,0.,0.343424,0.,0.,0.,0.,0.,0.,0.,0.,0.,0.,0.,0.,0.,0.,0.,0.,0.,0.,0.,0.,0.,0.,0.158753,0.02324,0.,0.166687,0.,0.,0.,0.,0.,0.,0.,0.,0.,0.,0.,0.,0.,0.,0.,0.,0.,0.,0.,0.,0.,0.,0.045325,0.,0.,0.,0.,0.,0.492013,0.,0.,0.,0.,0.,0.,0.,0.,0.,0.,0.,0.,0.,0.,0.,0.,0.,0.,0.66836,0.,0.,0.,0.,0.,0.,0.,0.,0.,0.,0.,0.,0.,0.,0.,0.,0.,0.,0.,0.307579,0.,0.,0.,0.074098,0.,0.,0.,0.,0.,0.,0.,0.,0.,0.,0.,0.,0.,0.086756,0.,0.,0.,0.,0.,1.353378,0.491492,0.19912,0.,0.,0.,0.,0.748471,0.925632,0.456278,0.188965,0.,0.370064,0.187825,0.,0.,0.,0.,0.357671,0.,0.,0.,0.,0.,0.,0.,0.,0.,0.,0.,0.,0.,0.,0.,0.,0.,0.,0.,0.,0.048508,0.,0.,0.,0.031198,0.,1.064934,0.829107,0.,0.,0.,0.,0.,0.025835,0.025835,0.,0.,0.1784,0.,0.,0.,0.,0.,0.,0.,0.,0.,0.,0.303141,0.38732,0.,0.,0.229014,0.,0.,0.,0.,0.,0.,0.,0.,0.,0.,0.,0.,0.,0.229014,0.,0.,0.,0.,0.,0.,0.,0.,0.,0.,0.,0.,0.,0.,0.,0.,0.,0.424165,0.24805,0.,0.,0.,0.484212,0.484212,0.,0.,0.,0.,0.,0.,0.,0.,0.,0.,0.,0.,0.,0.,0.,0.866027,0.,0.343424,0.,0.,0.,0.,0.,0.,0.,0.,0.,0.,0.,0.,0.,0.,0.,0.,0.,0.,0.,0.,0.,0.,0.,0.,0.,0.,0.158753,0.02324,0.,0.166687,0.,0.,0.,0.,0.,0.,0.,0.,0.,0.,0.,0.,0.,0.,0.,0.,0.,0.,0.,0.,0.,0.,0.045325,0.,0.,0.,0.,0.,0.,0.,0.492013,0.,0.492013,0.,0.,0.,0.,0.,0.,0.,0.,0.,0.,0.,0.,0.,0.,0.,0.,0.,0.,0.66836,0.,0.,0.,0.,0.,0.,0.,0.,0.,0.,0.,0.,0.,0.,0.,0.,0.,0.,0.,0.307579,0.,0.,0.,0.074098,0.,0.,0.,0.,0.,0.,0.,0.,0.,0.,0.,0.,0.,0.,0.,0.,0.,0.086756,0.,0.,0.,0.,0.,1.353378,0.491492,0.19912,0.,0.,0.,0.
C|0.,0.,0.,0.,0.,0.,0.,0.,0.,0.,0.,0.,0.,0.,0.,0.,0.,0.,0.,0.,0.,0.,0.,0.,0.,0.,0.,0.,0.,0.,0.,0.,0.,0.,0.,0.,0.,0.,0.,0.,0.,0.,0.,0.,0.,0.,0.,0.,0.,0.,0.,0.,0.,1.013867,1.226832,1.705088,0.,0.,0.,0.,0.,0.,0.,0.,0.,0.,0.,0.,0.,0.,0.,0.,0.,0.,0.,0.,0.,0.,0.,0.,0.,0.,0.,0.,0.,0.,0.,0.,0.,0.,0.,0.,0.,0.,0.,0.,0.,0.,0.,0.,0.,0.,0.,0.,0.,0.,0.,0.,0.,0.,1.013867,0.,1.226832,1.705088,0.,0.,0.,0.,0.,0.,0.,0.,0.,0.,0.,0.,0.,0.,0.,0.,0.,0.,0.,0.,0.,1.508382,1.013867,0.,0.,0.,1.226832,1.705088,0.,0.,0.,0.,0.,0.,0.,0.,0.,0.,0.,0.,0.,0.,0.,0.,0.,0.,0.,0.,0.,0.,0.,0.,1.508382,0.,0.,0.,0.,0.,0.,0.,0.,0.,0.,0.,0.,0.,0.,0.,0.,0.,0.,0.,0.,0.,0.,0.,0.,0.,0.,0.,0.,0.,0.,0.,0.,0.,0.,0.,0.,1.640432,0.,0.,0.,0.,0.,0.,0.,0.,1.366521,0.,0.,0.,0.,0.,0.,0.,0.,0.,0.,0.,0.,0.,0.,0.,0.,0.,0.,0.,0.,0.,0.,0.,0.,0.,0.,0.,0.,0.,0.,0.,0.,0.,0.,0.,0.,0.,0.,0.,0.,0.,0.,0.,0.,0.,0.,0.,0.,0.,0.,0.,0.,0.,0.,0.,0.,0.,0.,0.,1.521814,0.,0.,2.066044,0.,0.,0.,0.,0.,0.,0.,0.,0.,0.,0.,1.485998,0.,0.,2.023563,0.,0.,0.,0.,0.,0.,0.,0.,0.,0.,0.,0.,1.44892,0.,0.,0.,0.,0.,1.44892,0.,0.,0.,0.,1.662405,1.508382,0.,0.,1.17085,0.,0.,0.,0.,0.,1.177912,0.,0.,0.,0.,0.,0.,0.,0.,0.,0.,0.,0.,0.,0.,0.,0.,0.,0.,0.,0.,0.,0.,0.,0.,0.,0.,0.,0.,0.,0.,0.,0.,0.,1.013867,0.,0.,0.,1.860699,0.,0.,1.860699,0.,0.,0.,0.,0.,0.,0.,0.,0.,1.805669,0.,0.,0.,0.,0.,1.226832,1.705088,0.,0.,0.,0.,0.,0.,0.,0.,0.,0.,0.,0.,0.,0.,0.,0.,0.,0.,0.,0.,0.,0.,0.,0.,1.640432,0.,0.,0.,0.,1.366521,0.,0.,0.,0.,0.,0.,0.,0.,0.,0.,0.,0.,0.,0.,0.,0.,0.,0.,0.,0.,0.,0.,0.,0.,0.,0.,0.,0.,0.,0.,0.,0.,0.,0.,0.,0.,0.,0.,0.,0.,0.,0.,0.,0.,0.,0.,0.,0.,0.,0.,0.,0.,0.,0.,0.,0.,0.,0.,0.,0.,0.,0.,0.,0.,0.,2.023563,0.,0.,0.,0.,0.,0.,0.,0.,0.,0.,1.44892,0.,0.,0.,1.44892,0.,0.,0.,0.,0.,0.,1.662405,1.508382,0.,0.,0.,0.,0.,0.,0.,0.,0.,0.,0.,0.,0.,1.17085,0.,0.,0.,0.,0.,1.177912,0.,0.,0.,0.,0.,0.,0.,0.,0.,0.,0.,0.,0.,1.013867,0.,1.860699,0.,0.,0.,0.,0.,0.,0.,0.,0.,0.,0.,1.805669,0.,0.,0.,0.,0.,0.,1.640432,0.,0.,0.,1.366521,0.,0.,0.,0.,0.,0.,0.,0.,0.,0.,0.,0.,0.,0.,0.,0.,0.,0.,0.,0.,0.,0.,0.,0.,0.,0.,0.,0.,0.,0.,0.,0.,0.,0.,0.,0.,0.,0.,0.,1.521814,0.,0.,0.,0.,0.,0.,0.,0.,1.485998,2.023563,0.,0.,0.,0.,0.,0.,1.44892,0.,0.,0.,0.,0.,0.,0.,0.,0.,0.,1.662405,0.,1.17085,0.,0.,0.,0.,0.,1.177912,0.,0.,0.,0.,0.,0.,0.,1.013867,0.,1.860699,0.,0.,0.,0.,0.,0.,0.,1.805669,0.,0.,0.,0.,0.,0.,1.640432,0.,0.,0.,0.,1.366521,0.,0.,0.,0.,0.,0.,0.,0.,0.,0.,0.,0.,0.,0.,0.,0.,0.,0.,0.,0.,0.,0.,0.,0.,0.,0.,0.,0.,0.,0.,0.,0.,0.,0.,0.,0.,0.,0.,1.521814,0.,0.,0.,0.,0.,0.,0.,0.,1.485998,2.023563,0.,0.,0.,0.,0.,0.,1.44892,0.,0.,0.,0.,0.,0.,0.,0.,0.,0.,1.662405,0.,1.17085,0.,0.,0.,0.,0.,1.177912,0.,0.,0.,0.,0.,0.,0.,1.013867,0.,1.860699,0.,0.,0.,0.,0.,0.,0.,1.805669,0.,0.,0.|0.,0.,0.,0.,0.,0.,0.,0.,0.,0.,0.,0.,0.,0.,0.,0.,0.,0.,0.,0.,0.,0.,0.,0.,0.,0.,0.,0.,0.,0.,0.,0.,0.,0.,0.,0.,0.,0.,0.,0.,0.,0.,0.,0.,0.,0.,0.,0.,0.,0.,1.894125,0.,0.,0.,0.,0.,0.,0.,0.,0.,0.,0.,0.,0.,0.,0.,0.,0.,0.,0.,0.,0.,0.,0.,0.,0.,0.,0.,0.,0.,0.,0.,0.,0.,0.,0.,0.,0.,0.,1.894125,0.,0.,0.,0.,0.,0.,0.,0.,0.,0.,0.,0.,1.894125,0.,0.,0.,0.,0.,0.,0.,0.,0.,0.,0.,0.,0.,0.,0.,0.,0.,0.,0.,0.,0.,0.,0.,0.,0.,0.,0.,0.,0.,0.,0.,0.,0.,0.,0.,0.,0.,0.,0.,0.,0.,0.,1.144577,0.,0.,1.448957,0.,0.,0.,0.,0.,0.,0.,0.,0.,0.,0.,0.,0.,0.,0.,0.,0.,0.,0.,0.,0.,0.,0.,0.,0.,0.,0.,0.,0.,0.,0.,0.,0.,0.,0.,0.,0.,0.,0.,0.,0.,0.,0.,0.,0.,0.,0.,0.,0.,0.,0.,1.364754,0.,0.,0.,1.364754,0.,0.,0.,0.,0.,0.,0.,0.,0.,0.,0.,0.,0.,0.,0.,0.,0.,0.,0.,0.,0.,0.,0.,0.,0.,0.,0.,0.,0.,0.,0.,0.,0.,0.,0.,0.,0.,0.,0.,0.,0.,1.894125,0.,0.,0.,0.,0.,0.,0.,0.,0.,0.,0.,0.,0.,1.144577,1.448957,0.,0.,0.,0.,0.,0.,0.,0.,0.,0.,0.,0.,0.,0.,0.,0.,0.,0.,0.,0.,0.,0.,0.,0.,0.,0.,0.,0.,0.,0.,0.,0.,0.,0.,0.,0.,0.,0.,0.,0.,0.,0.,0.,0.,0.,0.,0.,0.,0.,0.,1.364754,0.,0.,0.,0.,0.,0.,0.,0.,0.,0.,0.,0.,0.,0.,0.,0.,0.,0.,0.,0.,0.,0.,0.,0.,0.,0.,0.,0.,0.,0.,0.,0.,0.,0.,0.,0.,0.,0.,0.,1.144577,1.448957,0.,0.,0.,0.,0.,0.,0.,0.,0.,0.,0.,0.,0.,0.,0.,0.,0.,0.,0.,0.,0.,0.,0.,0.,0.,0.,0.,0.,0.,0.,0.,0.,0.,0.,0.,0.,1.364754,0.,0.,0.,0.,0.,0.,0.,0.,0.,0.,0.,0.,0.,0.,0.,0.,0.,0.,0.,0.,0.,1.144577,1.448957,0.,0.,0.,0.,0.,0.,0.,0.,0.,0.,0.,0.,0.,0.,0.,0.,0.,0.,0.,0.,0.,0.,0.,0.,0.,0.,0.,0.,0.,0.,0.,0.,0.,0.,1.364754,0.,0.,0.,0.,0.,0.,0.,0.,0.,0.,0.,0.,0.,0.,0.,0.,0.,0.,0.,0.,0.,0.,0.,0.|0.,0.,1.325298,0.,0.,0.,0.,0.,0.,0.,0.,0.,1.325298,0.,0.,0.,0.,0.,0.,1.415797,0.,0.,0.,0.,1.655411,1.325298,0.,0.,0.,0.,0.,0.,0.,0.,0.,0.,0.,1.655411,0.,0.,0.,0.,0.,0.,0.,0.,0.,0.813739,0.,1.129123,0.,1.700551,1.700551,0.,0.,0.,0.,0.,0.,0.,0.,0.,0.,1.381485,0.,0.,1.573063,0.,0.,0.,0.,0.,0.,0.,0.,0.,0.,0.,0.,0.,0.,0.,0.,0.,0.,0.966746,0.,0.,0.,1.337478,0.,0.788541,1.655411,0.,0.,0.,0.,1.325298,0.,0.,0.,0.,0.,0.,0.,0.,0.,0.,0.,0.,0.,1.156104,0.,1.156104,0.,0.,0.,0.,0.,0.,0.,0.,0.,0.,0.,0.,0.,0.,0.,0.,0.,0.,0.,0.,0.,0.,1.129123,1.700551,0.,0.,0.,0.,0.,0.,0.,1.415797,0.,0.,0.,0.,0.,0.,0.,0.,0.,0.,0.,0.,0.,0.,0.,0.,0.966746,0.,0.,1.337478,0.788541,1.655411,0.,0.,1.325298,0.,0.,0.,0.,0.,0.,0.,0.,0.,0.,0.,1.156104,0.,0.,0.,0.,0.,0.,0.,0.,0.,0.,0.,0.,0.,0.813739,1.129123,1.700551,0.,0.,0.,0.,1.381485,0.,0.,0.,0.,0.,0.,0.,0.,0.,0.,0.,0.,0.966746,0.,0.,1.337478,0.788541,0.,0.,1.325298,0.,0.,0.,0.,0.,0.,0.,0.,0.,1.156104,0.,0.,0.,0.,0.,0.,0.,0.,0.,0.813739,1.129123,1.700551,0.,0.,0.,0.,0.,1.381485,0.,0.,0.,0.,0.,0.,0.,0.,0.,0.,0.,0.,0.966746,0.,0.,1.337478,0.788541,0.,0.,1.325298,0.,0.,0.,0.,0.,0.,0.,0.,0.,1.156104,0.,0.,0.,0.,0.,0.,0.,0.,0.,0.,0.|0.,0.,0.,0.,0.,0.,0.,0.,0.,0.,0.,0.,0.,0.,0.,0.,0.,0.,0.,0.,0.,0.,0.,0.,0.,0.,0.,0.,0.,0.,0.,0.,0.,0.,0.,0.,0.,0.,0.,0.,0.,0.,0.,0.,0.,0.,0.,0.,0.,0.,0.,0.,0.,0.081109,0.241649,0.490859,0.,0.,0.,0.,0.,0.,0.,0.,0.,0.,0.,0.,0.,0.,0.,0.,0.,0.,0.,0.,0.,0.,0.,0.,0.,0.,0.,0.,0.,0.,0.,0.,0.,0.,0.,0.,0.,0.,0.,0.,0.,0.,0.,0.,0.,0.,0.,0.,0.,0.,0.,0.,0.,0.,0.081109,0.,0.241649,0.490859,0.,0.,0.,0.,0.,0.,0.,0.,0.,0.,0.,0.,0.,0.,0.,0.,0.,0.,0.,0.,0.,0.203304,0.081109,0.,0.,0.,0.241649,0.490859,0.,0.,0.,0.,0.,0.,0.,0.,0.,0.,0.,0.,0.,0.,0.,0.,0.,0.,0.,0.,0.,0.,0.,0.,0.203304,0.,0.,0.,0.,0.,0.,0.,0.,0.,0.,0.,0.,0.,0.,0.,0.,0.,0.,0.,0.,0.,0.,0.,0.,0.,0.,0.,0.,0.,0.,0.,0.,0.,0.,0.,0.,0.1748,0.,0.,0.,0.,0.,0.,0.,0.,0.056005,0.,0.,0.,0.,0.,0.,0.,0.,0.,0.,0.,0.,0.,0.,0.,0.,0.,0.,0.,0.,0.,0.,0.,0.,0.,0.,0.,0.,0.,0.,0.,0.,0.,0.,0.,0.,0.,0.,0.,0.,0.,0.,0.,0.,0.,0.,0.,0.,0.,0.,0.,0.,0.,0.,0.,0.,0.,0.,0.,0.18928,0.,0.,0.774766,0.,0.,0.,0.,0.,0.,0.,0.,0.,0.,0.,0.137986,0.,0.,0.570934,0.,0.,0.,0.,0.,0.,0.,0.,0.,0.,0.,0.,0.434676,0.,0.,0.,0.,0.,0.434676,0.,0.,0.,0.,0.589886,0.203304,0.,0.,0.061856,0.,0.,0.,0.,0.,0.062229,0.,0.,0.,0.,0.,0.,0.,0.,0.,0.,0.,0.,0.,0.,0.,0.,0.,0.,0.,0.,0.,0.,0.,0.,0.,0.,0.,0.,0.,0.,0.,0.,0.,0.081109,0.,0.,0.,0.124566,0.,0.,0.124566,0.,0.,0.,0.,0.,0.,0.,0.,0.,0.285106,0.,0.,0.,0.,0.,0.241649,0.490859,0.,0.,0.,0.,0.,0.,0.,0.,0.,0.,0.,0.,0.,0.,0.,0.,0.,0.,0.,0.,0.,0.,0.,0.,0.1748,0.,0.,0.,0.,0.056005,0.,0.,0.,0.,0.,0.,0.,0.,0.,0.,0.,0.,0.,0.,0.,0.,0.,0.,0.,0.,0.,0.,0.,0.,0.,0.,0.,0.,0.,0.,0.,0.,0.,0.,0.,0.,0.,0.,0.,0.,0.,0.,0.,0.,0.,0.,0.,0.,0.,0.,0.,0.,0.,0.,0.,0.,0.,0.,0.,0.,0.,0.,0.,0.,0.,0.570934,0.,0.,0.,0.,0.,0.,0.,0.,0.,0.,0.434676,0.,0.,0.,0.434676,0.,0.,0.,0.,0.,0.,0.589886,0.203304,0.,0.,0.,0.,0.,0.,0.,0.,0.,0.,0.,0.,0.,0.061856,0.,0.,0.,0.,0.,0.062229,0.,0.,0.,0.,0.,0.,0.,0.,0.,0.,0.,0.,0.,0.081109,0.,0.124566,0.,0.,0.,0.,0.,0.,0.,0.,0.,0.,0.,0.285106,0.,0.,0.,0.,0.,0.,0.1748,0.,0.,0.,0.056005,0.,0.,0.,0.,0.,0.,0.,0.,0.,0.,0.,0.,0.,0.,0.,0.,0.,0.,0.,0.,0.,0.,0.,0.,0.,0.,0.,0.,0.,0.,0.,0.,0.,0.,0.,0.,0.,0.,0.,0.18928,0.,0.,0.,0.,0.,0.,0.,0.,0.137986,0.570934,0.,0.,0.,0.,0.,0.,0.434676,0.,0.,0.,0.,0.,0.,0.,0.,0.,0.,0.589886,0.,0.061856,0.,0.,0.,0.,0.,0.062229,0.,0.,0.,0.,0.,0.,0.,0.081109,0.,0.124566,0.,0.,0.,0.,0.,0.,0.,0.285106,0.,0.,0.,0.,0.,0.,0.1748,0.,0.,0.,0.,0.056005,0.,0.,0.,0.,0.,0.,0.,0.,0.,0.,0.,0.,0.,0.,0.,0.,0.,0.,0.,0.,0.,0.,0.,0.,0.,0.,0.,0.,0.,0.,0.,0.,0.,0.,0.,0.,0.,0.,0.18928,0.,0.,0.,0.,0.,0.,0.,0.,0.137986,0.570934,0.,0.,0.,0.,0.,0.,0.434676,0.,0.,0.,0.,0.,0.,0.,0.,0.,0.,0.589886,0.,0.061856,0.,0.,0.,0.,0.,0.062229,0.,0.,0.,0.,0.,0.,0.,0.081109,0.,0.124566,0.,0.,0.,0.,0.,0.,0.,0.285106,0.,0.,0.|0.,0.,0.,0.,0.,0.,0.,0.,0.,0.,0.,0.,0.,0.,0.,0.,0.,0.,0.,0.,0.,0.,0.,0.,0.,0.,0.,0.,0.,0.,0.,0.,0.,0.,0.,0.,0.,0.,0.,0.,0.,0.,0.,0.,0.,0.,0.,0.,0.,0.,0.51658,0.,0.,0.,0.,0.,0.,0.,0.,0.,0.,0.,0.,0.,0.,0.,0.,0.,0.,0.,0.,0.,0.,0.,0.,0.,0.,0.,0.,0.,0.,0.,0.,0.,0.,0.,0.,0.,0.,0.51658,0.,0.,0.,0.,0.,0.,0.,0.,0.,0.,0.,0.,0.51658,0.,0.,0.,0.,0.,0.,0.,0.,0.,0.,0.,0.,0.,0.,0.,0.,0.,0.,0.,0.,0.,0.,0.,0.,0.,0.,0.,0.,0.,0.,0.,0.,0.,0.,0.,0.,0.,0.,0.,0.,0.,0.,0.056291,0.,0.,0.062353,0.,0.,0.,0.,0.,0.,0.,0.,0.,0.,0.,0.,0.,0.,0.,0.,0.,0.,0.,0.,0.,0.,0.,0.,0.,0.,0.,0.,0.,0.,0.,0.,0.,0.,0.,0.,0.,0.,0.,0.,0.,0.,0.,0.,0.,0.,0.,0.,0.,0.,0.,0.136475,0.,0.,0.,0.136475,0.,0.,0.,0.,0.,0.,0.,0.,0.,0.,0.,0.,0.,0.,0.,0.,0.,0.,0.,0.,0.,0.,0.,0.,0.,0.,0.,0.,0.,0.,0.,0.,0.,0.,0.,0.,0.,0.,0.,0.,0.,0.51658,0.,0.,0.,0.,0.,0.,0.,0.,0.,0.,0.,0.,0.,0.056291,0.062353,0.,0.,0.,0.,0.,0.,0.,0.,0.,0.,0.,0.,0.,0.,0.,0.,0.,0.,0.,0.,0.,0.,0.,0.,0.,0.,0.,0.,0.,0.,0.,0.,0.,0.,0.,0.,0.,0.,0.,0.,0.,0.,0.,0.,0.,0.,0.,0.,0.,0.,0.136475,0.,0.,0.,0.,0.,0.,0.,0.,0.,0.,0.,0.,0.,0.,0.,0.,0.,0.,0.,0.,0.,0.,0.,0.,0.,0.,0.,0.,0.,0.,0.,0.,0.,0.,0.,0.,0.,0.,0.,0.056291,0.062353,0.,0.,0.,0.,0.,0.,0.,0.,0.,0.,0.,0.,0.,0.,0.,0.,0.,0.,0.,0.,0.,0.,0.,0.,0.,0.,0.,0.,0.,0.,0.,0.,0.,0.,0.,0.,0.136475,0.,0.,0.,0.,0.,0.,0.,0.,0.,0.,0.,0.,0.,0.,0.,0.,0.,0.,0.,0.,0.,0.056291,0.062353,0.,0.,0.,0.,0.,0.,0.,0.,0.,0.,0.,0.,0.,0.,0.,0.,0.,0.,0.,0.,0.,0.,0.,0.,0.,0.,0.,0.,0.,0.,0.,0.,0.,0.,0.136475,0.,0.,0.,0.,0.,0.,0.,0.,0.,0.,0.,0.,0.,0.,0.,0.,0.,0.,0.,0.,0.,0.,0.,0.|0.,0.,0.379919,0.,0.,0.,0.,0.,0.,0.,0.,0.,0.379919,0.,0.,0.,0.,0.,0.,0.510504,0.,0.,0.,0.,0.352675,0.379919,0.,0.,0.,0.,0.,0.,0.,0.,0.,0.,0.,0.352675,0.,0.,0.,0.,0.,0.,0.,0.,0.,0.174373,0.,0.102068,0.,0.38971,0.38971,0.,0.,0.,0.,0.,0.,0.,0.,0.,0.,0.24743,0.,0.,0.589899,0.,0.,0.,0.,0.,0.,0.,0.,0.,0.,0.,0.,0.,0.,0.,0.,0.,0.,0.270689,0.,0.,0.,0.517733,0.,0.225297,0.352675,0.,0.,0.,0.,0.379919,0.,0.,0.,0.,0.,0.,0.,0.,0.,0.,0.,0.,0.,0.365086,0.,0.365086,0.,0.,0.,0.,0.,0.,0.,0.,0.,0.,0.,0.,0.,0.,0.,0.,0.,0.,0.,0.,0.,0.,0.102068,0.38971,0.,0.,0.,0.,0.,0.,0.,0.510504,0.,0.,0.,0.,0.,0.,0.,0.,0.,0.,0.,0.,0.,0.,0.,0.,0.270689,0.,0.,0.517733,0.225297,0.352675,0.,0.,0.379919,0.,0.,0.,0.,0.,0.,0.,0.,0.,0.,0.,0.365086,0.,0.,0.,0.,0.,0.,0.,0.,0.,0.,0.,0.,0.,0.174373,0.102068,0.38971,0.,0.,0.,0.,0.24743,0.,0.,0.,0.,0.,0.,0.,0.,0.,0.,0.,0.,0.270689,0.,0.,0.517733,0.225297,0.,0.,0.379919,0.,0.,0.,0.,0.,0.,0.,0.,0.,0.365086,0.,0.,0.,0.,0.,0.,0.,0.,0.,0.174373,0.102068,0.38971,0.,0.,0.,0.,0.,0.24743,0.,0.,0.,0.,0.,0.,0.,0.,0.,0.,0.,0.,0.270689,0.,0.,0.517733,0.225297,0.,0.,0.379919,0.,0.,0.,0.,0.,0.,0.,0.,0.,0.365086,0.,0.,0.,0.,0.,0.,0.,0.,0.,0.,0.
Q|0.,0.,0.,0.,0.,0.,0.,1.863611,0.,0.,0.,0.,1.279673,0.,0.,0.,0.,0.,0.,0.,0.,1.863611,0.,0.,0.,0.,0.,0.,0.,0.,0.,0.,0.,1.279673,0.,0.,0.,0.,0.,0.,0.,0.,0.,0.,0.,0.,0.,0.,0.,0.,0.,0.,0.,0.,0.,0.,0.,0.,0.,0.,0.,1.279673,0.,0.,0.,0.,0.,0.,0.,0.,0.,0.,0.,0.,0.,2.09488,0.,0.,0.,0.,0.,0.,1.863611,0.,0.,0.,0.,0.,0.,0.,0.,0.,0.,0.,0.,0.,0.,0.,1.279673,0.,0.,0.,1.332715,0.,0.,0.,0.,0.,0.,0.,0.,0.,0.,0.,0.,0.,0.,0.,0.,0.,0.,0.,0.,0.,0.,0.,0.,0.,0.,1.279673,0.,0.,1.293836,1.298396,1.298396,0.,0.,0.,0.,0.,0.,0.,0.,0.,0.,0.,0.,2.09488,0.,0.,0.,0.,0.,1.526311,0.,0.,0.,0.,0.,0.,0.,0.,0.,0.,0.,0.,0.,0.,0.,0.,0.,0.,0.,0.,0.,1.279673,0.,0.,1.293836,1.298396,1.298396,0.,0.,0.,0.,0.,0.,0.,0.,0.,0.,0.,0.,0.,2.09488,0.,0.,0.,0.,0.,1.526311,0.,0.,0.,0.,0.,0.,0.,0.,1.863611,0.,0.,0.,0.,1.279673,0.,0.,0.,0.,0.,0.,0.,0.,0.,0.,0.,0.,0.,0.,0.,0.,0.,0.,0.,0.,0.,1.863611,0.,0.,0.,0.,0.,0.,0.,0.,0.,0.,0.,0.,0.,0.,0.,0.,0.,0.,0.,0.,0.,1.494121,0.,0.,1.372476,0.,0.,0.,0.,0.,0.,0.,0.,0.,0.,0.,0.,0.,0.,0.,0.,0.,0.,0.,0.,0.,0.,0.,0.,0.,0.,0.,0.,0.,0.,0.,0.,0.,0.,0.,0.,0.,1.279673,0.,1.298396,0.,1.293836,1.298396,0.,0.,0.,0.,0.,0.,0.,0.,0.,0.,0.,0.,0.,0.,0.,0.,0.,0.,0.,0.,0.,1.754974,0.,0.,0.,0.,0.,0.,0.,0.,0.,0.,0.,0.,0.,0.,0.,0.,0.,0.,0.,0.,0.,0.,1.431768,0.,0.,0.,0.,0.,0.,0.,0.,0.,0.,0.,0.,0.,0.,0.,0.,0.,0.,0.,0.,0.,0.,0.,0.,1.595928,0.,0.,0.,0.,0.,0.,0.,1.213717,0.,0.,0.,1.194703,1.471116,0.,0.,0.,0.,1.471116,0.,0.,0.,0.,1.046827,0.,0.,0.,0.,0.,0.,0.,2.09488,0.,0.,0.,0.,0.,0.,0.,0.,0.,0.,0.,0.,0.,0.,0.,1.526311,0.,0.,0.,0.,1.279673,0.,0.,0.,0.,0.,0.,0.,0.,0.,0.,0.,0.,2.09488,0.,0.,0.,0.,0.,0.,0.,0.,0.,0.,0.,0.,0.,1.863611,0.,0.,0.,0.,0.,0.,0.,0.,0.,0.,0.,0.,0.,1.863611,0.,0.,0.,0.,0.,0.,0.,0.,1.494121,0.,0.,1.372476,0.,0.,0.,0.,0.,0.,0.,0.,0.,0.,0.,0.,0.,0.,0.,0.,0.,0.,0.,0.,0.,0.,0.,0.,0.,0.,0.,0.,0.,0.,0.,0.,1.279673,0.,0.,0.,0.,1.293836,1.298396,1.298396,0.,0.,0.,0.,0.,0.,0.,0.,0.,0.,1.754974,0.,0.,0.,0.,0.,0.,0.,0.,0.,0.,0.,0.,0.,0.,0.,0.,0.,0.,1.431768,0.,0.,0.,0.,0.,0.,0.,0.,0.,0.,0.,0.,0.,0.,0.,0.,0.,0.,0.,0.,0.,0.,0.,1.213717,0.,0.,0.,0.,1.471116,0.,0.,0.,0.,1.046827,0.,0.,0.,0.,0.,0.,2.09488,0.,0.,0.,0.,0.,0.,0.,0.,0.,0.,0.,0.,1.526311,0.,0.,0.,0.,0.,0.,0.,1.863611,0.,0.,0.,0.,0.,0.,0.,0.,0.,0.,0.,0.,0.,0.,0.,0.,1.372476,0.,0.,0.,0.,0.,0.,0.,0.,0.,0.,0.,0.,0.,0.,0.,0.,0.,0.,0.,1.279673,0.,0.,0.,0.,0.,0.,0.,0.,0.,0.,0.,1.754974,0.,0.,0.,0.696249,0.,0.,0.,0.,0.,0.,1.431768,0.,0.,0.,0.,0.,0.,0.,0.,0.,0.,0.,0.,0.,0.,0.695057,0.,1.595928,0.,0.,0.,1.213717,0.,0.,1.194703,1.471116,1.471116,0.,0.,0.,0.,1.046827,0.,0.,0.,0.,0.,0.,2.09488,0.,0.,0.,0.,0.,0.,0.,0.,0.,0.,1.526311,0.,0.,0.,0.,0.,0.,0.,0.,1.863611,0.,0.,0.,0.,0.,0.,0.,0.,0.,0.,0.,0.,0.,0.,0.,1.494121,1.372476,0.,0.,0.,0.,0.,0.,0.,0.,0.,0.,0.,0.,0.,0.,0.,0.,0.,0.,0.,0.,0.,0.,1.279673,0.,0.,0.,0.,0.,0.,0.,0.,0.,0.,0.,1.754974,0.,0.,0.,0.696249,0.,0.,0.,0.,0.,0.,1.431768,0.,0.,0.,0.,0.,0.,0.,0.,0.,0.,0.,0.,0.,0.,0.,0.695057,0.,1.595928,0.,0.,0.,1.213717,0.,0.,1.194703,1.471116,1.471116,0.,0.,0.,0.,1.046827,0.,0.,0.,0.,0.,0.,2.09488,0.,0.,0.,0.,0.,0.,0.,0.,0.,0.,1.526311|0.,0.,0.,0.,0.,0.,0.,1.494521,0.,0.,0.,0.,0.,0.,0.,0.,0.,0.,0.,0.,0.,1.494521,0.,1.494521,0.,0.,0.,0.,0.,0.,0.,0.,0.,0.,0.,0.,0.,0.,0.,0.,0.,0.,0.,0.,0.,0.,0.,0.,0.,0.,0.,0.,0.,0.,0.,0.,0.,0.,0.,0.,0.,0.,0.,0.,0.,0.,0.,0.,0.,0.,0.,0.,0.,0.,1.526167,0.,0.,0.,0.,0.,0.,0.,0.,0.,0.,0.,0.,0.,0.,0.,0.,0.,0.,0.,0.,0.,0.,0.,0.,0.,0.,0.,0.,0.,0.,0.,0.,0.,0.,0.,0.,0.,0.,0.,0.,0.,0.,0.,0.,0.,0.,0.,0.,0.,0.,0.,0.,0.,0.,0.,0.,0.,1.399168,1.399168,0.,0.,0.,0.,0.,0.,0.,0.,0.,0.,0.,1.526167,0.,0.,0.,0.,0.,0.,0.,0.,0.,0.,0.,0.,0.,0.,0.,0.,0.,0.,0.,0.,0.,0.,0.,0.,0.,0.,0.,0.,0.,1.399168,1.399168,0.,0.,0.,0.,0.,0.,0.,0.,0.,0.,0.,1.526167,0.,0.,0.,0.,0.,0.,0.,0.,0.,0.,0.,0.,0.,0.,0.,1.494521,0.,0.,0.,0.,0.,0.,0.,0.,0.,0.,0.,0.,0.,0.,0.,0.,0.,0.,0.,0.,0.,0.,0.,0.,0.,0.,0.,0.,0.,0.,0.,0.,0.,0.,0.,0.,0.,0.,0.,0.,0.,0.,0.,0.,0.,0.,0.,0.,0.,0.,0.,0.,0.,0.,0.,0.,0.,0.,0.,0.,0.,0.970471,0.,0.,0.,1.123181,0.,0.,0.,0.,0.,0.,0.,0.,0.,0.,0.,0.,0.,0.,0.,0.,0.,0.,0.,0.,0.,0.,0.,0.,0.,0.,0.,0.,0.,1.399168,1.399168,0.,0.,1.521134,1.535305,1.521134,1.535305,0.,0.,0.,0.,1.507059,0.,0.,0.,0.,0.,0.,0.,1.334803,0.,0.,0.,0.,0.,0.,0.,0.,0.,0.,1.096244,0.,0.,0.,0.,0.,0.,0.,0.,0.,0.,0.,0.,0.,0.,0.,0.,0.,0.,0.,0.,0.,0.,0.,0.,0.,0.,0.,0.,0.,0.,0.,0.,0.,0.,0.,0.,0.951844,0.852735,0.,0.,0.,0.,0.,0.,0.,0.,0.,0.,0.,1.262267,0.,0.,0.,0.,0.,0.,0.,0.,1.542284,0.,0.,1.542284,0.,0.,0.,0.,0.,0.,0.944324,0.,0.,0.,0.,0.,1.526167,0.,0.,0.,1.250627,0.,0.,0.,0.,0.,0.,0.,0.,0.,0.,0.,0.,0.,0.,0.,0.,0.,0.,0.,0.,0.,0.,0.,0.,0.,0.,0.,0.,0.,0.,0.,0.,1.526167,0.,0.,0.,0.,0.,0.,0.,0.,0.,0.,0.,0.,0.,0.,0.,0.,0.,0.,0.,0.,0.,0.,0.,0.,0.,0.,1.494521,0.,0.,0.,0.,0.,0.,0.,0.,0.,0.,0.,0.,0.,0.,0.,0.,0.,0.,0.,0.,0.970471,0.,0.,1.123181,0.,0.,0.,0.,0.,0.,0.,0.,0.,0.,0.,0.,0.,0.,0.,0.,0.,0.,0.,0.,0.,0.,0.,0.,0.,0.,0.,0.,1.399168,1.399168,0.,1.521134,1.535305,0.,0.,0.,0.,0.,1.334803,0.,0.,0.,0.,0.,0.,0.,1.096244,0.,0.,0.,0.,0.,0.,0.,0.,0.,0.,0.,0.,0.,0.,0.,0.,0.,0.,0.,0.,0.,0.,0.,0.,0.,0.,0.,0.,0.951844,0.,0.,0.,0.,0.,0.,0.,0.,1.262267,0.,0.,0.,0.,0.,0.,0.,0.,0.,1.542284,0.,0.,0.,0.,0.,0.944324,0.,0.,0.,0.,1.526167,0.,0.,0.,1.250627,0.,0.,0.,0.,0.,0.,0.,0.,0.,0.,0.,0.,0.,0.,0.,0.,0.,0.,0.,0.,1.494521,0.,1.494521,0.,0.,0.,0.,0.,0.,0.,0.,0.,0.,0.,0.,0.,0.,0.,0.,0.,0.,0.,0.,0.,0.970471,0.,0.,1.123181,0.,0.,0.,0.,0.,0.,0.,0.,0.,0.,0.,0.,0.,0.,0.,0.,1.521134,1.535305,0.,0.,0.,0.,0.,1.334803,0.,0.,0.,0.,0.,0.,0.,1.096244,0.940637,0.,0.,0.,0.,0.,0.,0.,0.,0.,0.,0.,0.,0.,0.,0.,0.,0.,0.,0.,0.951844,0.852735,0.,0.,0.,0.,0.,1.262267,0.,0.,0.,0.,0.,0.,0.,1.542284,1.542284,2.183354,0.,0.,0.,0.,0.944324,0.,0.,0.,0.,1.526167,0.,0.,0.,1.250627,0.,0.,0.,0.,0.,0.,0.,0.,0.,0.,0.,0.,0.,0.,0.,1.494521,0.,1.494521,0.,0.,0.,0.,0.,0.,0.,0.,0.,0.,0.,0.,0.,0.,0.,0.,0.,0.,0.,0.,0.,0.,0.,0.,0.970471,0.,0.,1.123181,0.,0.,0.,0.,0.,0.,0.,0.,0.,0.,0.,0.,0.,0.,0.,0.,1.521134,1.535305,0.,0.,0.,0.,0.,1.334803,0.,0.,0.,0.,0.,0.,0.,1.096244,0.940637,0.,0.,0.,0.,0.,0.,0.,0.,0.,0.,0.,0.,0.,0.,0.,0.,0.,0.,0.,0.,0.951844,0.852735,0.,0.,0.,0.,0.,1.262267,0.,0.,0.,0.,0.,0.,0.,1.542284,1.542284,2.183354,0.,0.,0.,0.,0.944324,0.,0.,0.,0.,1.526167,0.,0.,0.,1.250627,0.,0.,0.,0.,0.,0.,0.,0.,0.,0.,0.|0.,1.836552,0.,0.,0.,0.,0.,1.836552,0.,0.,0.,0.,0.,0.,0.,0.,0.,0.,0.,0.,0.,0.,0.,0.,0.,0.,0.,0.,1.836552,1.836552,0.,0.,0.,0.,0.,0.,0.,0.,0.,0.,1.061168,0.,0.,0.,0.,0.,0.,0.,0.,0.,0.,0.,0.,0.,0.,1.161699,0.,0.,0.,0.,0.,0.,0.,0.,0.,0.,0.,0.,0.,0.,0.,0.,0.,0.,0.,0.,0.,0.,0.,0.,0.,0.,0.,0.,0.,0.,0.,0.,1.54875,0.,1.54875,0.,0.,0.,0.,0.,0.,0.,0.,0.,0.,0.,0.,0.,1.836552,0.,0.,0.,0.,0.,0.,0.,0.,0.,0.,0.,0.,1.061168,0.,0.,0.,0.,0.,0.,0.,0.,0.,0.,0.,0.,0.,0.,0.,0.,0.,0.,0.,0.,0.,1.161699,0.,0.,0.,0.,0.,0.,0.,0.,0.,0.,0.,0.,0.,0.,0.,0.,0.,0.,0.,1.061168,0.,0.,1.344744,0.,0.,0.,0.,0.,0.,0.,0.,0.,0.,0.,0.,0.,0.,0.,0.,0.,0.,0.,0.,0.,0.,0.,0.,0.,0.,0.,0.,0.,0.,0.,0.,1.161699,0.,0.,0.,0.,0.,0.,0.,0.,0.,0.,0.,0.,0.,0.,0.,0.,0.,0.,0.,0.,0.,0.,1.344744,0.,0.,0.,0.,0.,0.,0.,0.,0.,0.,0.,0.,0.,0.,0.,1.54875,0.,1.54875,0.,0.,0.,0.,0.,0.,0.,0.,0.,0.,1.702953,0.,0.,0.,0.,0.,0.,0.,0.,0.,0.,0.,0.,0.,0.,0.,0.,0.,0.,0.,0.,0.,0.,0.,0.,0.,0.,0.,0.,1.550945,1.550945,0.,1.04079,0.,0.,0.,0.,1.283226,0.,0.,0.,0.,0.,0.,0.,0.,0.,0.,0.,0.,1.836552,0.,0.,0.,0.,1.836552,0.,0.,0.,0.,0.,0.,0.,0.,0.,0.,0.,0.,0.,0.,0.,0.975687,0.,0.,0.,0.,1.04906,0.,0.,0.,0.,0.,1.122612,0.,1.460528,0.,0.,0.,1.460528,0.,0.,0.,0.,0.,0.,0.,0.,0.,0.,0.,0.,0.,0.,0.,0.,1.161699,0.,0.,0.,0.,0.,0.,0.,0.,0.,0.,0.,0.,0.,0.,0.,0.,0.,0.,1.061168,0.,0.,0.,1.344744,0.,0.,0.,0.,0.,0.,0.,0.,0.,0.,0.,0.,0.,0.,0.,2.116097,1.485615,2.116097,1.485615,0.943117,0.900386,0.943117,0.900386,0.,0.,0.,0.,2.079082,1.725769,0.,0.,0.,0.,0.,0.,0.,0.,0.,0.,0.,0.,0.,0.,0.,0.,0.,1.505709,0.,0.,0.,0.,0.,0.,0.,0.,0.,0.,0.,1.963796,0.,0.,1.963796,1.634917,2.103101,0.,0.,0.,0.,0.,0.,0.,0.,0.,0.,0.,0.,0.,0.,0.,0.,0.,0.,0.,0.,0.,0.,0.,0.,0.,0.,0.,0.,0.,0.,0.,0.,0.,0.,0.,0.,0.,0.,1.646732,0.,0.,0.,0.,0.,0.,0.,0.,0.,1.920948,0.,0.,0.,1.29619,0.,0.924053,0.,0.,0.,0.,0.,0.,0.,0.,1.511267,1.600458,1.511267,1.600458,0.,0.,0.,0.,1.961006,0.,0.,0.,1.596357,1.961006,0.,0.,0.,0.,0.,0.,0.,0.,0.,0.,0.,1.813322,1.813322,2.431843,0.,0.,1.724195,0.,0.,0.,0.,0.,0.,0.,0.840036,0.,0.,0.,0.,2.220013,1.702953,1.702953,0.,0.,0.,0.,0.,0.,0.,0.,0.,0.,0.,0.,0.,0.,2.150826,2.242721,0.,2.242721,0.,0.,0.,0.,0.,0.,0.,0.,0.,0.,0.,0.,0.,0.,0.,0.,0.,0.,0.,0.,0.,0.,0.,0.,0.,0.,0.,0.,0.,0.,0.,0.,1.54875,0.,1.54875,0.,0.,0.,0.,0.,0.,0.,0.,0.,0.,1.550945,1.04079,0.,0.,0.,0.,0.,0.,0.,0.,0.,0.,0.,1.836552,0.,0.,0.,0.,0.,0.,0.,0.,0.,0.,0.,0.,0.,0.,0.,0.,0.,0.,0.,0.,0.,0.,0.975687,0.,0.,0.,0.,1.04906,0.,0.,0.,0.,0.,0.,1.460528,0.,0.,0.,0.,0.,0.,0.,0.,0.,0.,0.,0.,0.,0.,1.161699,0.,0.,0.,0.,0.,0.,0.,0.,0.,0.,0.,0.,0.,0.,0.,0.,0.,0.,0.,1.061168,0.,0.,0.,0.,1.344744,0.,0.,0.,0.,0.,0.,0.,0.,0.,0.,0.,2.116097,1.485615,0.900386,0.,0.,0.,0.,0.,0.,0.,0.,0.,0.,0.,0.,1.505709,1.505709,0.,0.,0.,0.,0.,0.,0.,0.,0.,0.,1.963796,0.,0.,1.963796,1.634917,2.103101,0.,0.,0.,0.,0.,0.,0.,0.,0.,0.,0.,0.,0.,0.,0.,0.,0.,0.,0.,0.,0.,0.,0.,0.,0.,0.,0.,0.,1.646732,0.,0.,0.,0.,0.,0.,0.,0.,0.,1.920948,0.,0.,0.924053,0.,0.,0.,0.,1.511267,0.,1.600458,0.,0.,0.,1.961006,0.,0.,0.,0.,0.,0.,0.,0.,0.,0.,0.,0.,0.,0.,1.813322,2.431843,0.,0.,1.724195,0.,0.,0.,0.,0.,0.,0.,0.,0.,0.,0.,2.220013,1.702953,0.,0.,0.,0.,0.,0.,0.,0.,0.,0.,0.,0.,2.150826,2.242721,0.,2.242721,0.,0.,0.,0.,0.,0.,0.,0.,2.242721,0.,0.,0.,1.550945,1.04079,0.,0.,1.283226,0.,0.,0.,0.,0.,0.,0.,1.836552,0.,0.,0.,0.,1.836552,0.,0.,0.,0.,0.,0.,0.,0.,0.975687,0.,1.04906,0.,0.,0.,0.,0.,1.122612,1.460528,0.,0.,0.,0.,0.,0.,0.,0.,0.,0.,0.,0.,1.161699,0.,0.,0.,0.,0.,0.,0.,0.,0.,1.061168,0.,0.,0.,0.,0.,0.,0.,0.,0.,2.116097,1.485615,0.943117,0.900386,0.,0.,0.,0.,0.,0.,0.,0.,0.,0.,0.,1.505709,1.505709,0.,0.,0.,0.,0.,0.,0.,0.,1.963796,1.634917,0.,1.963796,1.634917,2.103101,0.,0.,0.,0.,0.,0.,0.,0.,0.,0.,0.,0.,0.,0.,0.,1.646732,0.,0.,0.,0.,0.,0.,0.,1.920948,0.,0.,0.,0.924053,0.,0.,0.,1.511267,1.600458,0.,0.,1.596357,1.961006,1.961006,0.,0.,0.,0.,0.,0.,0.,0.,0.,0.,1.813322,2.431843,0.,0.,1.724195,0.,0.,0.,0.,0.,0.,0.840036,0.,0.,0.,2.220013,1.702953,0.,0.,0.,0.,0.,0.,0.,2.150826,2.242721,0.,2.242721,0.,0.,0.,1.550945,1.04079,0.,0.,0.,0.,1.283226,0.,0.,0.,0.,0.,0.,0.,1.836552,0.,0.,0.,0.,1.836552,0.,0.,0.,0.,0.,0.,0.,0.975687,0.,0.,0.,1.04906,0.,0.,0.,0.,0.,0.,0.,1.122612,1.460528,0.,0.,0.,0.,0.,0.,0.,0.,0.,0.,0.,0.,1.161699,0.,0.,0.,0.,0.,0.,0.,0.,0.,1.061168,0.,0.,0.,0.,0.,0.,0.,0.,0.,2.116097,1.485615,0.943117,0.900386,0.,0.,0.,0.,0.,0.,0.,0.,0.,0.,0.,1.505709,1.505709,0.,0.,0.,0.,0.,0.,0.,0.,1.963796,1.634917,0.,1.963796,1.634917,2.103101,0.,0.,0.,0.,0.,0.,0.,0.,0.,0.,0.,0.,0.,0.,0.,0.,1.646732,0.,0.,0.,0.,0.,0.,0.,1.920948,0.,0.,0.,0.924053,0.,0.,0.,0.,1.511267,1.600458,0.,0.,1.596357,1.961006,1.961006,0.,0.,0.,0.,0.,0.,0.,0.,0.,0.,1.813322,2.431843,0.,0.,1.724195,0.,0.,0.,0.,0.,0.,0.840036,0.,0.,0.,0.,2.220013,1.702953,0.,0.,0.,0.,0.,0.,0.,2.150826,2.242721,0.,2.242721,0.,0.,0.,0.,0.,2.150826,2.242721,0.,0.,0.,0.,0.|0.,0.,0.,0.,0.,0.,0.,0.061102,0.,0.,0.,0.,0.142186,0.,0.,0.,0.,0.,0.,0.,0.,0.061102,0.,0.,0.,0.,0.,0.,0.,0.,0.,0.,0.,0.142186,0.,0.,0.,0.,0.,0.,0.,0.,0.,0.,0.,0.,0.,0.,0.,0.,0.,0.,0.,0.,0.,0.,0.,0.,0.,0.,0.,0.142186,0.,0.,0.,0.,0.,0.,0.,0.,0.,0.,0.,0.,0.,0.349147,0.,0.,0.,0.,0.,0.,0.061102,0.,0.,0.,0.,0.,0.,0.,0.,0.,0.,0.,0.,0.,0.,0.,0.142186,0.,0.,0.,0.133271,0.,0.,0.,0.,0.,0.,0.,0.,0.,0.,0.,0.,0.,0.,0.,0.,0.,0.,0.,0.,0.,0.,0.,0.,0.,0.,0.142186,0.,0.,0.223933,0.255934,0.255934,0.,0.,0.,0.,0.,0.,0.,0.,0.,0.,0.,0.,0.349147,0.,0.,0.,0.,0.,0.102851,0.,0.,0.,0.,0.,0.,0.,0.,0.,0.,0.,0.,0.,0.,0.,0.,0.,0.,0.,0.,0.,0.142186,0.,0.,0.223933,0.255934,0.255934,0.,0.,0.,0.,0.,0.,0.,0.,0.,0.,0.,0.,0.,0.349147,0.,0.,0.,0.,0.,0.102851,0.,0.,0.,0.,0.,0.,0.,0.,0.061102,0.,0.,0.,0.,0.142186,0.,0.,0.,0.,0.,0.,0.,0.,0.,0.,0.,0.,0.,0.,0.,0.,0.,0.,0.,0.,0.,0.061102,0.,0.,0.,0.,0.,0.,0.,0.,0.,0.,0.,0.,0.,0.,0.,0.,0.,0.,0.,0.,0.,0.725716,0.,0.,0.234017,0.,0.,0.,0.,0.,0.,0.,0.,0.,0.,0.,0.,0.,0.,0.,0.,0.,0.,0.,0.,0.,0.,0.,0.,0.,0.,0.,0.,0.,0.,0.,0.,0.,0.,0.,0.,0.,0.142186,0.,0.255934,0.,0.223933,0.255934,0.,0.,0.,0.,0.,0.,0.,0.,0.,0.,0.,0.,0.,0.,0.,0.,0.,0.,0.,0.,0.,0.601705,0.,0.,0.,0.,0.,0.,0.,0.,0.,0.,0.,0.,0.,0.,0.,0.,0.,0.,0.,0.,0.,0.,0.142339,0.,0.,0.,0.,0.,0.,0.,0.,0.,0.,0.,0.,0.,0.,0.,0.,0.,0.,0.,0.,0.,0.,0.,0.,0.100163,0.,0.,0.,0.,0.,0.,0.,0.223579,0.,0.,0.,0.267236,0.522633,0.,0.,0.,0.,0.522633,0.,0.,0.,0.,0.079506,0.,0.,0.,0.,0.,0.,0.,0.349147,0.,0.,0.,0.,0.,0.,0.,0.,0.,0.,0.,0.,0.,0.,0.,0.102851,0.,0.,0.,0.,0.142186,0.,0.,0.,0.,0.,0.,0.,0.,0.,0.,0.,0.,0.349147,0.,0.,0.,0.,0.,0.,0.,0.,0.,0.,0.,0.,0.,0.061102,0.,0.,0.,0.,0.,0.,0.,0.,0.,0.,0.,0.,0.,0.061102,0.,0.,0.,0.,0.,0.,0.,0.,0.725716,0.,0.,0.234017,0.,0.,0.,0.,0.,0.,0.,0.,0.,0.,0.,0.,0.,0.,0.,0.,0.,0.,0.,0.,0.,0.,0.,0.,0.,0.,0.,0.,0.,0.,0.,0.,0.142186,0.,0.,0.,0.,0.223933,0.255934,0.255934,0.,0.,0.,0.,0.,0.,0.,0.,0.,0.,0.601705,0.,0.,0.,0.,0.,0.,0.,0.,0.,0.,0.,0.,0.,0.,0.,0.,0.,0.,0.142339,0.,0.,0.,0.,0.,0.,0.,0.,0.,0.,0.,0.,0.,0.,0.,0.,0.,0.,0.,0.,0.,0.,0.,0.223579,0.,0.,0.,0.,0.522633,0.,0.,0.,0.,0.079506,0.,0.,0.,0.,0.,0.,0.349147,0.,0.,0.,0.,0.,0.,0.,0.,0.,0.,0.,0.,0.102851,0.,0.,0.,0.,0.,0.,0.,0.061102,0.,0.,0.,0.,0.,0.,0.,0.,0.,0.,0.,0.,0.,0.,0.,0.,0.234017,0.,0.,0.,0.,0.,0.,0.,0.,0.,0.,0.,0.,0.,0.,0.,0.,0.,0.,0.,0.142186,0.,0.,0.,0.,0.,0.,0.,0.,0.,0.,0.,0.601705,0.,0.,0.,0.02246,0.,0.,0.,0.,0.,0.,0.142339,0.,0.,0.,0.,0.,0.,0.,0.,0.,0.,0.,0.,0.,0.,0.012194,0.,0.100163,0.,0.,0.,0.223579,0.,0.,0.267236,0.522633,0.522633,0.,0.,0.,0.,0.079506,0.,0.,0.,0.,0.,0.,0.349147,0.,0.,0.,0.,0.,0.,0.,0.,0.,0.,0.102851,0.,0.,0.,0.,0.,0.,0.,0.,0.061102,0.,0.,0.,0.,0.,0.,0.,0.,0.,0.,0.,0.,0.,0.,0.,0.725716,0.234017,0.,0.,0.,0.,0.,0.,0.,0.,0.,0.,0.,0.,0.,0.,0.,0.,0.,0.,0.,0.,0.,0.,0.142186,0.,0.,0.,0.,0.,0.,0.,0.,0.,0.,0.,0.601705,0.,0.,0.,0.02246,0.,0.,0.,0.,0.,0.,0.142339,0.,0.,0.,0.,0.,0.,0.,0.,0.,0.,0.,0.,0.,0.,0.,0.012194,0.,0.100163,0.,0.,0.,0.223579,0.,0.,0.267236,0.522633,0.522633,0.,0.,0.,0.,0.079506,0.,0.,0.,0.,0.,0.,0.349147,0.,0.,0.,0.,0.,0.,0.,0.,0.,0.,0.102851|0.,0.,0.,0.,0.,0.,0.,0.039813,0.,0.,0.,0.,0.,0.,0.,0.,0.,0.,0.,0.,0.,0.039813,0.,0.039813,0.,0.,0.,0.,0.,0.,0.,0.,0.,0.,0.,0.,0.,0.,0.,0.,0.,0.,0.,0.,0.,0.,0.,0.,0.,0.,0.,0.,0.,0.,0.,0.,0.,0.,0.,0.,0.,0.,0.,0.,0.,0.,0.,0.,0.,0.,0.,0.,0.,0.,0.254361,0.,0.,0.,0.,0.,0.,0.,0.,0.,0.,0.,0.,0.,0.,0.,0.,0.,0.,0.,0.,0.,0.,0.,0.,0.,0.,0.,0.,0.,0.,0.,0.,0.,0.,0.,0.,0.,0.,0.,0.,0.,0.,0.,0.,0.,0.,0.,0.,0.,0.,0.,0.,0.,0.,0.,0.,0.,0.289251,0.289251,0.,0.,0.,0.,0.,0.,0.,0.,0.,0.,0.,0.254361,0.,0.,0.,0.,0.,0.,0.,0.,0.,0.,0.,0.,0.,0.,0.,0.,0.,0.,0.,0.,0.,0.,0.,0.,0.,0.,0.,0.,0.,0.289251,0.289251,0.,0.,0.,0.,0.,0.,0.,0.,0.,0.,0.,0.254361,0.,0.,0.,0.,0.,0.,0.,0.,0.,0.,0.,0.,0.,0.,0.,0.039813,0.,0.,0.,0.,0.,0.,0.,0.,0.,0.,0.,0.,0.,0.,0.,0.,0.,0.,0.,0.,0.,0.,0.,0.,0.,0.,0.,0.,0.,0.,0.,0.,0.,0.,0.,0.,0.,0.,0.,0.,0.,0.,0.,0.,0.,0.,0.,0.,0.,0.,0.,0.,0.,0.,0.,0.,0.,0.,0.,0.,0.,0.070665,0.,0.,0.,0.046522,0.,0.,0.,0.,0.,0.,0.,0.,0.,0.,0.,0.,0.,0.,0.,0.,0.,0.,0.,0.,0.,0.,0.,0.,0.,0.,0.,0.,0.,0.289251,0.289251,0.,0.,0.260766,0.614122,0.260766,0.614122,0.,0.,0.,0.,0.349853,0.,0.,0.,0.,0.,0.,0.,0.462414,0.,0.,0.,0.,0.,0.,0.,0.,0.,0.,0.247539,0.,0.,0.,0.,0.,0.,0.,0.,0.,0.,0.,0.,0.,0.,0.,0.,0.,0.,0.,0.,0.,0.,0.,0.,0.,0.,0.,0.,0.,0.,0.,0.,0.,0.,0.,0.,0.066796,0.182729,0.,0.,0.,0.,0.,0.,0.,0.,0.,0.,0.,0.232523,0.,0.,0.,0.,0.,0.,0.,0.,0.649383,0.,0.,0.649383,0.,0.,0.,0.,0.,0.,0.059767,0.,0.,0.,0.,0.,0.254361,0.,0.,0.,0.349012,0.,0.,0.,0.,0.,0.,0.,0.,0.,0.,0.,0.,0.,0.,0.,0.,0.,0.,0.,0.,0.,0.,0.,0.,0.,0.,0.,0.,0.,0.,0.,0.,0.254361,0.,0.,0.,0.,0.,0.,0.,0.,0.,0.,0.,0.,0.,0.,0.,0.,0.,0.,0.,0.,0.,0.,0.,0.,0.,0.,0.039813,0.,0.,0.,0.,0.,0.,0.,0.,0.,0.,0.,0.,0.,0.,0.,0.,0.,0.,0.,0.,0.070665,0.,0.,0.046522,0.,0.,0.,0.,0.,0.,0.,0.,0.,0.,0.,0.,0.,0.,0.,0.,0.,0.,0.,0.,0.,0.,0.,0.,0.,0.,0.,0.,0.289251,0.289251,0.,0.260766,0.614122,0.,0.,0.,0.,0.,0.462414,0.,0.,0.,0.,0.,0.,0.,0.247539,0.,0.,0.,0.,0.,0.,0.,0.,0.,0.,0.,0.,0.,0.,0.,0.,0.,0.,0.,0.,0.,0.,0.,0.,0.,0.,0.,0.,0.066796,0.,0.,0.,0.,0.,0.,0.,0.,0.232523,0.,0.,0.,0.,0.,0.,0.,0.,0.,0.649383,0.,0.,0.,0.,0.,0.059767,0.,0.,0.,0.,0.254361,0.,0.,0.,0.349012,0.,0.,0.,0.,0.,0.,0.,0.,0.,0.,0.,0.,0.,0.,0.,0.,0.,0.,0.,0.,0.039813,0.,0.039813,0.,0.,0.,0.,0.,0.,0.,0.,0.,0.,0.,0.,0.,0.,0.,0.,0.,0.,0.,0.,0.,0.070665,0.,0.,0.046522,0.,0.,0.,0.,0.,0.,0.,0.,0.,0.,0.,0.,0.,0.,0.,0.,0.260766,0.614122,0.,0.,0.,0.,0.,0.462414,0.,0.,0.,0.,0.,0.,0.,0.247539,0.212402,0.,0.,0.,0.,0.,0.,0.,0.,0.,0.,0.,0.,0.,0.,0.,0.,0.,0.,0.,0.066796,0.182729,0.,0.,0.,0.,0.,0.232523,0.,0.,0.,0.,0.,0.,0.,0.649383,0.649383,0.494344,0.,0.,0.,0.,0.059767,0.,0.,0.,0.,0.254361,0.,0.,0.,0.349012,0.,0.,0.,0.,0.,0.,0.,0.,0.,0.,0.,0.,0.,0.,0.,0.039813,0.,0.039813,0.,0.,0.,0.,0.,0.,0.,0.,0.,0.,0.,0.,0.,0.,0.,0.,0.,0.,0.,0.,0.,0.,0.,0.,0.070665,0.,0.,0.046522,0.,0.,0.,0.,0.,0.,0.,0.,0.,0.,0.,0.,0.,0.,0.,0.,0.260766,0.614122,0.,0.,0.,0.,0.,0.462414,0.,0.,0.,0.,0.,0.,0.,0.247539,0.212402,0.,0.,0.,0.,0.,0.,0.,0.,0.,0.,0.,0.,0.,0.,0.,0.,0.,0.,0.,0.,0.066796,0.182729,0.,0.,0.,0.,0.,0.232523,0.,0.,0.,0.,0.,0.,0.,0.649383,0.649383,0.494344,0.,0.,0.,0.,0.059767,0.,0.,0.,0.,0.254361,0.,0.,0.,0.349012,0.,0.,0.,0.,0.,0.,0.,0.,0.,0.,0.|0.,0.082795,0.,0.,0.,0.,0.,0.082795,0.,0.,0.,0.,0.,0.,0.,0.,0.,0.,0.,0.,0.,0.,0.,0.,0.,0.,0.,0.,0.082795,0.082795,0.,0.,0.,0.,0.,0.,0.,0.,0.,0.,0.150064,0.,0.,0.,0.,0.,0.,0.,0.,0.,0.,0.,0.,0.,0.,0.072891,0.,0.,0.,0.,0.,0.,0.,0.,0.,0.,0.,0.,0.,0.,0.,0.,0.,0.,0.,0.,0.,0.,0.,0.,0.,0.,0.,0.,0.,0.,0.,0.,0.157233,0.,0.157233,0.,0.,0.,0.,0.,0.,0.,0.,0.,0.,0.,0.,0.,0.082795,0.,0.,0.,0.,0.,0.,0.,0.,0.,0.,0.,0.,0.150064,0.,0.,0.,0.,0.,0.,0.,0.,0.,0.,0.,0.,0.,0.,0.,0.,0.,0.,0.,0.,0.,0.072891,0.,0.,0.,0.,0.,0.,0.,0.,0.,0.,0.,0.,0.,0.,0.,0.,0.,0.,0.,0.150064,0.,0.,0.459023,0.,0.,0.,0.,0.,0.,0.,0.,0.,0.,0.,0.,0.,0.,0.,0.,0.,0.,0.,0.,0.,0.,0.,0.,0.,0.,0.,0.,0.,0.,0.,0.,0.072891,0.,0.,0.,0.,0.,0.,0.,0.,0.,0.,0.,0.,0.,0.,0.,0.,0.,0.,0.,0.,0.,0.,0.459023,0.,0.,0.,0.,0.,0.,0.,0.,0.,0.,0.,0.,0.,0.,0.,0.157233,0.,0.157233,0.,0.,0.,0.,0.,0.,0.,0.,0.,0.,0.990089,0.,0.,0.,0.,0.,0.,0.,0.,0.,0.,0.,0.,0.,0.,0.,0.,0.,0.,0.,0.,0.,0.,0.,0.,0.,0.,0.,0.,0.516982,0.516982,0.,0.195148,0.,0.,0.,0.,0.264194,0.,0.,0.,0.,0.,0.,0.,0.,0.,0.,0.,0.,0.082795,0.,0.,0.,0.,0.082795,0.,0.,0.,0.,0.,0.,0.,0.,0.,0.,0.,0.,0.,0.,0.,0.167261,0.,0.,0.,0.,0.029784,0.,0.,0.,0.,0.,0.198108,0.,0.120529,0.,0.,0.,0.120529,0.,0.,0.,0.,0.,0.,0.,0.,0.,0.,0.,0.,0.,0.,0.,0.,0.072891,0.,0.,0.,0.,0.,0.,0.,0.,0.,0.,0.,0.,0.,0.,0.,0.,0.,0.,0.150064,0.,0.,0.,0.459023,0.,0.,0.,0.,0.,0.,0.,0.,0.,0.,0.,0.,0.,0.,0.,0.547266,0.332983,0.547266,0.332983,0.080839,0.205802,0.080839,0.205802,0.,0.,0.,0.,0.705403,0.523894,0.,0.,0.,0.,0.,0.,0.,0.,0.,0.,0.,0.,0.,0.,0.,0.,0.,0.260917,0.,0.,0.,0.,0.,0.,0.,0.,0.,0.,0.,1.013572,0.,0.,1.013572,0.843828,1.085472,0.,0.,0.,0.,0.,0.,0.,0.,0.,0.,0.,0.,0.,0.,0.,0.,0.,0.,0.,0.,0.,0.,0.,0.,0.,0.,0.,0.,0.,0.,0.,0.,0.,0.,0.,0.,0.,0.,0.686138,0.,0.,0.,0.,0.,0.,0.,0.,0.,0.167702,0.,0.,0.,0.318362,0.,0.129692,0.,0.,0.,0.,0.,0.,0.,0.,0.183375,0.127233,0.183375,0.127233,0.,0.,0.,0.,0.67087,0.,0.,0.,0.252056,0.67087,0.,0.,0.,0.,0.,0.,0.,0.,0.,0.,0.,0.787364,0.787364,0.871793,0.,0.,0.109126,0.,0.,0.,0.,0.,0.,0.,0.035001,0.,0.,0.,0.,0.826051,0.990089,0.990089,0.,0.,0.,0.,0.,0.,0.,0.,0.,0.,0.,0.,0.,0.,0.095064,0.111517,0.,0.111517,0.,0.,0.,0.,0.,0.,0.,0.,0.,0.,0.,0.,0.,0.,0.,0.,0.,0.,0.,0.,0.,0.,0.,0.,0.,0.,0.,0.,0.,0.,0.,0.,0.157233,0.,0.157233,0.,0.,0.,0.,0.,0.,0.,0.,0.,0.,0.516982,0.195148,0.,0.,0.,0.,0.,0.,0.,0.,0.,0.,0.,0.082795,0.,0.,0.,0.,0.,0.,0.,0.,0.,0.,0.,0.,0.,0.,0.,0.,0.,0.,0.,0.,0.,0.,0.167261,0.,0.,0.,0.,0.029784,0.,0.,0.,0.,0.,0.,0.120529,0.,0.,0.,0.,0.,0.,0.,0.,0.,0.,0.,0.,0.,0.,0.072891,0.,0.,0.,0.,0.,0.,0.,0.,0.,0.,0.,0.,0.,0.,0.,0.,0.,0.,0.,0.150064,0.,0.,0.,0.,0.459023,0.,0.,0.,0.,0.,0.,0.,0.,0.,0.,0.,0.547266,0.332983,0.205802,0.,0.,0.,0.,0.,0.,0.,0.,0.,0.,0.,0.,0.260917,0.260917,0.,0.,0.,0.,0.,0.,0.,0.,0.,0.,1.013572,0.,0.,1.013572,0.843828,1.085472,0.,0.,0.,0.,0.,0.,0.,0.,0.,0.,0.,0.,0.,0.,0.,0.,0.,0.,0.,0.,0.,0.,0.,0.,0.,0.,0.,0.,0.686138,0.,0.,0.,0.,0.,0.,0.,0.,0.,0.167702,0.,0.,0.129692,0.,0.,0.,0.,0.183375,0.,0.127233,0.,0.,0.,0.67087,0.,0.,0.,0.,0.,0.,0.,0.,0.,0.,0.,0.,0.,0.,0.787364,0.871793,0.,0.,0.109126,0.,0.,0.,0.,0.,0.,0.,0.,0.,0.,0.,0.826051,0.990089,0.,0.,0.,0.,0.,0.,0.,0.,0.,0.,0.,0.,0.095064,0.111517,0.,0.111517,0.,0.,0.,0.,0.,0.,0.,0.,0.111517,0.,0.,0.,0.516982,0.195148,0.,0.,0.264194,0.,0.,0.,0.,0.,0.,0.,0.082795,0.,0.,0.,0.,0.082795,0.,0.,0.,0.,0.,0.,0.,0.,0.167261,0.,0.029784,0.,0.,0.,0.,0.,0.198108,0.120529,0.,0.,0.,0.,0.,0.,0.,0.,0.,0.,0.,0.,0.072891,0.,0.,0.,0.,0.,0.,0.,0.,0.,0.150064,0.,0.,0.,0.,0.,0.,0.,0.,0.,0.547266,0.332983,0.080839,0.205802,0.,0.,0.,0.,0.,0.,0.,0.,0.,0.,0.,0.260917,0.260917,0.,0.,0.,0.,0.,0.,0.,0.,1.013572,0.843828,0.,1.013572,0.843828,1.085472,0.,0.,0.,0.,0.,0.,0.,0.,0.,0.,0.,0.,0.,0.,0.,0.686138,0.,0.,0.,0.,0.,0.,0.,0.167702,0.,0.,0.,0.129692,0.,0.,0.,0.183375,0.127233,0.,0.,0.252056,0.67087,0.67087,0.,0.,0.,0.,0.,0.,0.,0.,0.,0.,0.787364,0.871793,0.,0.,0.109126,0.,0.,0.,0.,0.,0.,0.035001,0.,0.,0.,0.826051,0.990089,0.,0.,0.,0.,0.,0.,0.,0.095064,0.111517,0.,0.111517,0.,0.,0.,0.516982,0.195148,0.,0.,0.,0.,0.264194,0.,0.,0.,0.,0.,0.,0.,0.082795,0.,0.,0.,0.,0.082795,0.,0.,0.,0.,0.,0.,0.,0.167261,0.,0.,0.,0.029784,0.,0.,0.,0.,0.,0.,0.,0.198108,0.120529,0.,0.,0.,0.,0.,0.,0.,0.,0.,0.,0.,0.,0.072891,0.,0.,0.,0.,0.,0.,0.,0.,0.,0.150064,0.,0.,0.,0.,0.,0.,0.,0.,0.,0.547266,0.332983,0.080839,0.205802,0.,0.,0.,0.,0.,0.,0.,0.,0.,0.,0.,0.260917,0.260917,0.,0.,0.,0.,0.,0.,0.,0.,1.013572,0.843828,0.,1.013572,0.843828,1.085472,0.,0.,0.,0.,0.,0.,0.,0.,0.,0.,0.,0.,0.,0.,0.,0.,0.686138,0.,0.,0.,0.,0.,0.,0.,0.167702,0.,0.,0.,0.129692,0.,0.,0.,0.,0.183375,0.127233,0.,0.,0.252056,0.67087,0.67087,0.,0.,0.,0.,0.,0.,0.,0.,0.,0.,0.787364,0.871793,0.,0.,0.109126,0.,0.,0.,0.,0.,0.,0.035001,0.,0.,0.,0.,0.826051,0.990089,0.,0.,0.,0.,0.,0.,0.,0.095064,0.111517,0.,0.111517,0.,0.,0.,0.,0.,0.095064,0.111517,0.,0.,0.,0.,0.
E|0.,0.,0.,0.,0.,0.,0.,0.,0.,0.,0.,0.,0.,0.,0.,0.,1.552183,0.,0.,0.,0.,0.,0.,0.,0.,0.,0.,0.,0.,0.,0.,0.,0.,0.,0.,0.,0.,0.,0.,0.,0.,0.,0.,0.,0.,0.,0.,0.,0.,0.,0.,0.,0.,0.,0.,0.,0.,0.,0.,0.,0.,0.,0.,0.,0.,1.493425,0.,0.,0.,0.,0.,0.,0.,1.552183,0.,0.,0.,0.,0.,0.,0.,0.,0.,0.,0.,0.,0.,0.,0.,0.,0.,0.,1.493425,0.,0.,0.,0.,0.,0.,0.,0.,0.,0.,0.,0.,0.,0.,0.,0.,0.,0.,0.,0.,0.,0.,0.,0.,0.,0.,0.,0.,0.,0.,0.,0.,0.,0.,0.,0.,1.673061,0.,0.,0.,0.,0.,0.,0.,0.,0.,0.,0.,0.,0.,0.,0.,0.,0.,0.,0.,0.,0.,0.,0.,0.,0.,1.528466,0.,0.,0.,0.,0.,0.,0.,0.,0.,0.,0.,0.,0.,0.,0.,0.,0.,0.,1.357701,0.,0.,0.,0.,1.357701,1.701333,0.,0.,0.,1.357701,0.,0.,0.,0.,1.667868,1.357701,0.,0.,0.,1.667868,1.357701,1.701333,0.,0.,0.,0.,0.,0.,0.,0.,0.,0.,0.,0.,0.,0.,0.,0.,0.,0.,0.,0.,0.,0.,0.,0.,0.,0.,0.,0.,0.,0.,0.,0.,1.928808,0.,0.,0.,0.,0.,0.,0.,0.,0.,0.,0.,0.,0.,0.,0.,0.,0.,0.,0.,0.,0.,0.,0.,0.,0.,0.,0.,0.,0.,0.,1.317236,0.,0.,1.81885,0.,0.,0.,0.,0.,0.,0.,0.,0.,0.,0.,2.207869,2.207869,0.,0.,0.,0.,1.201584,1.201584,0.,0.,0.,0.,0.,0.,1.582088,0.,0.,0.,0.,0.,0.,0.,1.666493,0.,0.,0.,0.,0.,0.,0.,0.,0.,0.,0.,0.,0.,0.,0.,1.169858,0.,0.,0.,0.,0.,0.,0.,0.,1.493425,0.,0.,0.,0.,0.,0.,0.,0.,0.,0.,0.,0.,0.,0.,0.,0.,0.,0.,0.,0.,0.,0.,0.,0.,0.,0.,0.,0.,0.,0.,0.,0.,0.,0.,0.,0.,0.,0.,0.,0.,0.,0.,0.,0.,0.,0.,0.,0.,0.,0.,0.,1.528466,0.,0.,0.,0.,0.,0.,0.,0.,0.,0.,0.,0.,1.357701,1.554775,1.062246,0.,0.,1.357701,1.701333,0.,0.,0.,1.667868,1.357701,0.,0.,0.,1.667868,1.357701,1.701333,0.,0.,1.357701,0.,0.,0.,0.,0.,0.,0.,0.,0.,0.,0.,0.,0.,0.,0.,0.,0.,0.,0.,0.,0.,0.,0.,0.,0.,0.,0.,0.,0.,0.,0.,0.,0.,0.,0.,0.,0.,0.,0.,0.,0.,0.,0.,0.,0.,0.,0.,0.,0.,0.,0.,0.,0.,1.317236,0.,0.,0.,0.,0.,0.,0.,0.,0.,0.,0.,0.,0.,0.,0.,0.,0.,1.201584,0.,0.,0.,0.,0.,0.,0.,0.,0.,0.,0.,0.,0.,0.,0.,0.,0.,0.,0.,0.,0.,0.,0.,1.169858,0.,0.,0.,0.,0.,0.,1.493425,0.,0.,0.,0.,0.,0.,0.,0.,0.,0.,0.,0.,0.,0.,0.,0.,0.,0.,0.,1.673061,0.,0.,0.,0.,0.,0.,0.,0.,0.,0.,0.,1.528466,0.,0.,0.,0.,0.,0.,0.,0.,0.,0.,0.,0.,1.667868,1.357701,1.701333,0.,0.,1.357701,1.554775,1.062246,0.,0.,1.357701,0.,0.,0.,0.,1.667868,1.357701,0.,0.,0.,1.554775,1.062246,0.,0.,0.,0.,0.,0.,0.,0.,0.,0.,0.,0.,0.,0.,0.,0.,0.,0.,0.,0.,0.,0.,0.,0.,0.,0.,0.,0.,1.684766,0.,0.,0.,0.,1.317236,0.,0.,0.,0.,0.,2.207869,2.207869,0.,1.201584,0.,0.,1.201584,1.582088,0.,0.,0.,0.,0.,0.,0.,0.,1.666493,0.,0.,0.,0.,0.,0.,0.,0.,0.,0.,0.,0.,1.493425,0.,0.,0.,0.,0.,0.,0.,0.,0.,0.,0.,0.,0.,0.,0.,0.,0.,0.,0.,0.,0.,0.,0.,0.,1.673061,0.,0.,0.,0.,0.,0.,0.,0.,0.,0.,0.,1.528466,0.,0.,0.,0.,0.,0.,0.,0.,0.,0.,0.,0.,1.667868,1.357701,1.701333,0.,0.,1.357701,1.554775,1.062246,0.,0.,1.357701,0.,0.,0.,0.,1.667868,1.357701,0.,0.,0.,1.554775,1.062246,0.,0.,0.,0.,0.,0.,0.,0.,0.,0.,0.,0.,0.,0.,0.,0.,0.,0.,0.,0.,0.,0.,0.,0.,0.,0.,0.,0.,0.,0.,0.,1.684766,0.,0.,0.,0.,0.,1.317236,0.,0.,0.,0.,0.,0.,2.207869,2.207869,0.,1.201584,0.,0.,1.201584,1.582088,0.,0.,0.,0.,0.,0.,0.,0.,1.666493,0.,0.,0.,0.,0.,0.,0.,0.,0.,0.,0.,1.169858,0.,0.,0.,1.493425|0.,1.146362,0.,0.,0.,0.,1.146362,1.318668,0.,0.,0.,0.,0.,0.,1.11194,0.,0.,0.,0.,0.,0.,0.,0.,1.146362,0.,1.575459,0.,0.,0.,0.,0.,1.146362,0.,0.,0.,0.,0.,0.,0.,0.,0.,0.,0.,0.,0.,0.,0.,0.,0.,0.,1.146362,0.,0.,1.575459,0.,0.,0.,0.,0.,0.,0.,0.,0.,0.,0.,1.11194,0.,0.,0.,0.,0.,0.,0.,0.,1.146362,0.,0.,1.575459,0.,0.,0.,0.,0.,0.,0.,0.,1.146362,0.,0.,0.,0.,0.,0.,0.,0.,0.,0.,0.,0.,0.,0.,0.,0.,0.,0.,0.,0.,0.,0.,0.,0.,0.,0.,0.,0.,0.,0.,0.,0.,0.,0.,0.,0.,0.,0.,0.,0.,0.,0.,0.930889,0.,0.,0.,0.,0.,0.,0.,0.,0.,0.,0.,0.,0.,0.,0.,0.,0.,0.,0.,0.,0.,0.,0.,0.,0.,0.,0.,0.,0.,0.,0.,0.,1.12006,0.,0.,0.,0.,0.,0.,0.,0.,0.,0.,1.146362,0.,1.146362,1.146362,0.,0.,0.,0.,0.,0.,0.,0.,0.,1.836168,0.,0.,0.,0.,0.,0.,0.,0.,0.,0.,0.,0.,0.,0.,0.,0.,0.,0.,0.,0.,0.,0.,0.,0.,0.,0.,0.,0.,0.,0.,0.,0.,0.,0.,0.,0.,0.,0.,0.,0.,0.,0.,0.,0.,0.,0.,0.,0.,0.,0.,0.,0.,0.900738,0.,0.,0.,0.,0.,0.,0.,0.,0.,0.,0.,0.,0.,0.,0.,0.,0.,0.,0.,1.318668,0.,0.,0.,0.,0.,0.,1.347834,1.347834,0.,0.,0.,1.250175,0.,0.,0.,0.,1.292112,0.,0.,0.,0.,0.,0.,0.,1.411172,0.,0.,0.,0.,0.,0.,0.,0.,0.,0.,0.,0.,0.,0.,0.,0.,0.,0.,0.,0.,0.,0.,1.146362,0.,1.575459,0.,0.,0.,0.,0.,0.,0.,0.,0.,0.,0.,0.,0.,0.,0.,0.,0.,0.,0.,0.,0.,0.,0.,0.,0.,0.,0.,0.,0.,0.,0.,0.,0.930889,0.,0.,0.,0.,0.,0.,0.,0.,0.,0.,0.,0.,0.,0.,0.,0.,0.,0.,0.,0.,0.,0.,0.,1.12006,0.,0.,0.,0.,0.,1.146362,0.,0.,0.,0.,0.,0.,0.,0.,1.836168,0.,0.,0.,0.,0.,0.,0.,0.,0.,0.,0.,0.,0.,0.,0.,0.,0.,0.,0.,0.,0.,0.,0.,0.,0.,0.,0.,0.,0.,0.,0.,0.,0.,0.,0.,0.,0.,0.,0.,0.,0.,0.,0.,0.,0.,0.,0.,0.,0.,0.,0.,0.,0.,0.,0.,0.,0.,0.,0.,0.,0.,0.,1.318668,0.,0.,0.,0.,0.,0.,0.,0.,0.,1.250175,0.,0.,0.,0.,0.,0.,0.,0.,1.411172,0.,0.,0.,0.,0.,0.,0.,0.,0.,0.,0.,1.494107,0.,0.,0.,0.,0.,0.,0.,0.,0.,0.,0.,0.,0.,0.,0.,0.,0.,0.,0.,0.,0.,0.,0.,0.930889,0.,0.,0.,0.,0.,0.,0.,0.,1.11194,0.,0.,0.,0.,0.,0.,0.,0.,0.,1.12006,0.,0.,0.,0.,0.,1.146362,1.146362,0.,0.,0.,0.,0.,1.127035,0.,0.,0.,1.836168,0.,1.127035,0.,0.,0.,0.,0.,0.,0.,0.,0.,0.,0.,0.,0.,0.,0.,0.,1.26153,0.,0.,0.,0.,0.,0.,0.,0.,0.,0.,0.900738,0.,0.,0.,0.,0.,0.,0.,0.,1.318668,0.,0.,0.,0.,0.,0.,0.,1.347834,0.,1.250175,0.,0.,0.,0.,0.,1.292112,0.,0.,1.411172,0.,0.,1.316264,0.,0.,0.,0.,0.,0.,0.,0.,1.494107,0.,0.,0.,0.,0.,0.,0.,0.,0.,0.,0.,0.,0.,0.,0.,0.,0.,0.,0.,0.,0.,0.,0.,0.,0.,0.,0.,0.,0.930889,0.,0.,0.,0.,0.,0.,0.,0.,1.11194,0.,0.,0.,0.,0.,0.,0.,0.,0.,0.,1.12006,0.,0.,0.,0.,0.,1.146362,1.146362,0.,0.,0.,0.,0.,1.127035,0.,0.,0.,1.836168,0.,1.127035,0.,0.,0.,0.,0.,0.,0.,0.,0.,0.,0.,0.,0.,0.,0.,0.,1.26153,0.,0.,0.,0.,0.,0.,0.,0.,0.,0.,0.,0.,0.,0.,0.900738,0.,0.,0.,0.,0.,0.,0.,0.,0.,0.,0.,1.318668,0.,0.,0.,0.,0.,0.,0.,1.347834,0.,1.250175,0.,0.,0.,0.,0.,0.,1.292112,0.,0.,1.411172,0.,0.,1.316264,0.,0.,0.,0.,0.,0.,0.,0.|0.,0.,0.,0.,0.,0.,0.,0.,0.,1.496253,0.,0.,0.,0.,0.,0.,0.,0.,0.,0.,0.,0.,0.,0.,1.963697,0.,0.,0.,2.052158,1.963697,0.,0.,0.,0.,0.,0.,1.496253,0.,0.,0.,2.167621,0.,0.,0.,0.,0.,0.,0.,0.,0.,0.,0.,0.,0.,0.,0.,0.,0.,0.,0.,0.,0.,0.,0.,0.,0.,0.,0.,0.,1.963697,0.,0.,0.,2.052158,1.963697,0.,0.,0.,0.,0.,1.496253,0.,0.,0.,0.,0.,0.,0.,0.,0.,0.,0.,0.,0.,0.,0.,0.,0.,0.,0.,0.,0.,0.,0.,0.,1.963697,0.,0.,0.,2.052158,1.963697,0.,0.,0.,0.,0.,0.,1.496253,0.,0.,0.,0.,0.,2.167621,0.,0.,0.,0.,0.,0.,0.,0.,0.,0.,0.,0.,1.496253,0.,0.,0.,0.,0.,0.,2.309387,0.,0.,0.,0.,0.,1.445234,0.,1.445234,0.,0.,0.,0.,0.,0.,0.,0.,0.,0.,0.,0.,0.,0.,0.,0.,0.,0.,0.,0.,0.,0.,0.,0.,0.,0.,0.,0.,0.,0.,0.,0.,0.,0.,0.,0.,0.,1.339975,0.,0.,0.,0.,0.,0.,0.,0.,0.,0.,0.,0.,0.,1.339975,0.,0.,0.,0.,0.,0.,1.653797,0.,0.,0.,0.,0.,0.,0.,0.,0.,0.,1.492347,0.,0.,0.,0.,0.,1.963697,0.,0.,0.,1.963697,0.,0.,0.,1.110616,0.,0.,0.,0.,1.409484,0.,0.,0.,0.,0.,0.,0.,0.,0.,0.,0.,0.,0.,0.,0.,0.,0.,0.,0.,0.741575,0.,0.,0.,0.,0.,0.,0.,0.,0.,0.,0.,0.,0.,1.052636,0.,0.,0.,0.,0.,1.873234,0.,0.,1.496253,1.496253,0.,0.,0.,0.,0.,0.,0.,0.,0.,0.,0.,0.,2.417372,0.,0.,0.,0.,0.,0.,0.,0.,0.,0.,0.,0.,0.,0.,0.,0.,0.,0.,0.,0.,0.,0.,0.,0.,0.,0.,0.,0.,0.,0.,0.,0.,0.,0.,0.,0.,0.,0.,0.,0.,0.,0.,0.,0.,0.,0.,0.,0.,0.,0.,0.,0.,0.,0.,0.,0.,0.,0.,0.,0.,0.,0.,0.,0.,0.,0.,0.,0.,0.,0.,0.,0.,0.,0.,0.,0.,0.,0.,0.,0.,0.,0.,0.,0.,0.,0.,0.,0.,0.,0.,0.,0.,0.,0.,0.,0.,0.,0.,0.,0.,0.,0.,0.,0.,0.,0.,0.,0.,0.,0.,1.509906,0.,1.509906,0.,0.,0.,0.,1.368985,0.,0.,2.167621,0.,2.167621,0.,0.,0.,0.,0.,0.,0.,0.,0.,0.,0.,0.,0.,0.,0.,0.,0.,0.,0.,0.,0.,0.,0.,1.61882,0.,0.,0.,0.,0.,1.504388,0.,0.,0.,0.,0.,0.,1.262592,0.,0.,0.,0.,0.,0.,0.,0.,1.343412,0.,0.,0.,0.,0.,0.,0.,0.,0.,0.,0.,1.812426,0.,0.,0.,0.,0.,0.,0.,0.,0.,0.,0.,0.,0.,0.,0.,0.,0.,0.,0.,1.496253,0.,2.167621,0.,0.,0.,0.,0.,0.,0.,0.,1.445234,0.,0.,0.,0.,0.,0.,0.,0.,0.,0.,0.,0.,0.,0.,0.,0.,0.,0.,0.,0.,0.,0.,0.,0.,0.,0.,0.,0.,0.,1.339975,0.,0.,0.,0.,0.,0.,1.339975,0.,0.,0.,0.,0.,0.,0.,0.,0.,0.,0.,0.,0.,1.492347,0.,0.,0.,0.,1.963697,0.,0.,0.,2.052158,1.963697,0.,0.,1.110616,0.,1.409484,0.,0.,0.,0.,0.,0.,0.,0.,0.,0.,0.,0.,0.,0.,0.,0.,0.,0.,0.,0.,0.,0.,0.,0.,0.,1.873234,1.496253,1.496253,0.,0.,0.,0.,0.,0.,0.,0.,0.,2.417372,0.,0.,0.,0.,0.,0.,0.,0.,0.,0.,0.,0.,0.,0.,0.,0.,0.,0.,0.,0.,0.,0.,0.,0.,0.,0.,0.,0.,0.,0.,0.,0.,0.,0.,0.,0.,0.,0.,0.,0.,0.,0.,0.,0.,0.,0.,0.,0.,0.,0.,0.,0.,0.,0.,0.,0.,0.,0.,0.,0.,0.,0.,0.,0.,0.,0.,0.,0.,0.,0.,0.,0.,0.,0.,0.,0.,0.,0.,0.,0.,0.,0.,0.,0.,0.,0.,0.,0.,0.,0.,0.,0.,0.,0.,0.,0.,0.,1.509906,0.,1.509906,0.,0.,0.,0.,0.,0.,2.167621,0.,2.167621,0.,0.,0.,0.,0.,0.,0.,0.,0.,0.,0.,0.,0.,0.,0.,0.,0.,0.,0.,0.,1.504388,0.,1.504388,1.262592,0.,0.,0.,0.,0.,0.,0.,0.,0.,0.,0.,0.,0.,0.,0.,0.,0.,0.,0.,0.,0.,2.309387,0.,0.,1.445234,0.,0.,0.,0.,0.,0.,0.,0.,0.,0.,0.,0.,0.,0.,0.,0.,0.,0.,0.,0.,0.,0.,0.,0.,0.,0.,1.339975,0.,0.,0.,0.,0.,0.,1.339975,0.,0.,0.,0.,0.,0.,1.653797,0.,0.,0.,0.,0.,0.,1.492347,0.,0.,1.963697,0.,0.,0.,1.110616,0.,0.,0.,0.,0.,1.409484,0.,0.,0.,0.,0.,0.,0.,0.,0.741575,0.,0.,0.,0.,0.,0.,0.,1.052636,0.,0.,1.496253,1.496253,0.,0.,0.,0.,0.,0.,0.,0.,0.,0.,0.,0.,2.417372,0.,0.,0.,0.,0.,0.,0.,0.,0.,0.,0.,0.,0.,0.,0.,0.,0.,0.,0.,0.,0.,0.,0.,0.,0.,0.,0.,0.,0.,0.,0.,0.,0.,0.,0.,0.,0.,0.,0.,0.,0.,0.,0.,0.,0.,0.,0.,0.,0.,0.,0.,0.,0.,0.,0.,0.,0.,0.,0.,0.,0.,0.,0.,0.,0.,0.,0.,0.,1.509906,0.,0.,0.,1.368985,0.,2.167621,0.,0.,0.,0.,0.,0.,0.,0.,0.,0.,0.,0.,0.,0.,0.,0.,1.61882,0.,0.,0.,1.504388,0.,1.262592,0.,0.,0.,0.,1.343412,1.1592,0.,0.,0.,0.,0.,1.812426,0.,0.,0.,0.,0.,2.309387,0.,0.,0.,1.445234,0.,0.,0.,0.,0.,0.,0.,0.,0.,0.,0.,0.,0.,0.,0.,0.,0.,0.,0.,0.,0.,0.,0.,0.,0.,0.,0.,0.,0.,1.339975,0.,0.,0.,0.,0.,0.,1.339975,0.,0.,0.,0.,0.,0.,1.653797,0.,0.,0.,0.,0.,0.,1.492347,0.,0.,1.963697,0.,0.,0.,1.110616,0.,0.,0.,0.,0.,1.409484,0.,0.,0.,0.,0.,0.,0.,0.,0.741575,0.,0.,0.,0.,0.,0.,0.,1.052636,0.,0.,1.496253,1.496253,0.,0.,0.,0.,0.,0.,0.,0.,0.,0.,0.,0.,2.417372,0.,0.,0.,0.,0.,0.,0.,0.,0.,0.,0.,0.,0.,0.,0.,0.,0.,0.,0.,0.,0.,0.,0.,0.,0.,0.,0.,0.,0.,0.,0.,0.,0.,0.,0.,0.,0.,0.,0.,0.,0.,0.,0.,0.,0.,0.,0.,0.,0.,0.,0.,0.,0.,0.,0.,0.,0.,0.,0.,0.,0.,0.,0.,0.,0.,0.,0.,0.,0.,0.,0.,0.,0.,0.,0.,1.509906,0.,0.,0.,1.368985,0.,2.167621,0.,0.,0.,0.,0.,0.,0.,0.,0.,0.,0.,0.,0.,0.,0.,0.,0.,1.61882,0.,0.,0.,1.504388,0.,1.262592,0.,0.,0.,0.,0.,0.,0.,1.343412,1.1592,0.,0.,0.,0.,0.,1.812426,0.,0.,0.,0.,0.|0.,0.,0.,0.,0.,0.,0.,0.,0.,0.,0.,0.,0.,0.,0.,0.,0.486959,0.,0.,0.,0.,0.,0.,0.,0.,0.,0.,0.,0.,0.,0.,0.,0.,0.,0.,0.,0.,0.,0.,0.,0.,0.,0.,0.,0.,0.,0.,0.,0.,0.,0.,0.,0.,0.,0.,0.,0.,0.,0.,0.,0.,0.,0.,0.,0.,0.080508,0.,0.,0.,0.,0.,0.,0.,0.486959,0.,0.,0.,0.,0.,0.,0.,0.,0.,0.,0.,0.,0.,0.,0.,0.,0.,0.,0.080508,0.,0.,0.,0.,0.,0.,0.,0.,0.,0.,0.,0.,0.,0.,0.,0.,0.,0.,0.,0.,0.,0.,0.,0.,0.,0.,0.,0.,0.,0.,0.,0.,0.,0.,0.,0.,0.368073,0.,0.,0.,0.,0.,0.,0.,0.,0.,0.,0.,0.,0.,0.,0.,0.,0.,0.,0.,0.,0.,0.,0.,0.,0.,0.524045,0.,0.,0.,0.,0.,0.,0.,0.,0.,0.,0.,0.,0.,0.,0.,0.,0.,0.,0.502349,0.,0.,0.,0.,0.502349,0.20416,0.,0.,0.,0.502349,0.,0.,0.,0.,0.150108,0.502349,0.,0.,0.,0.150108,0.502349,0.20416,0.,0.,0.,0.,0.,0.,0.,0.,0.,0.,0.,0.,0.,0.,0.,0.,0.,0.,0.,0.,0.,0.,0.,0.,0.,0.,0.,0.,0.,0.,0.,0.,0.394785,0.,0.,0.,0.,0.,0.,0.,0.,0.,0.,0.,0.,0.,0.,0.,0.,0.,0.,0.,0.,0.,0.,0.,0.,0.,0.,0.,0.,0.,0.,0.658618,0.,0.,0.276465,0.,0.,0.,0.,0.,0.,0.,0.,0.,0.,0.,1.249189,1.249189,0.,0.,0.,0.,0.251945,0.251945,0.,0.,0.,0.,0.,0.,0.28037,0.,0.,0.,0.,0.,0.,0.,0.461168,0.,0.,0.,0.,0.,0.,0.,0.,0.,0.,0.,0.,0.,0.,0.,0.051706,0.,0.,0.,0.,0.,0.,0.,0.,0.080508,0.,0.,0.,0.,0.,0.,0.,0.,0.,0.,0.,0.,0.,0.,0.,0.,0.,0.,0.,0.,0.,0.,0.,0.,0.,0.,0.,0.,0.,0.,0.,0.,0.,0.,0.,0.,0.,0.,0.,0.,0.,0.,0.,0.,0.,0.,0.,0.,0.,0.,0.,0.524045,0.,0.,0.,0.,0.,0.,0.,0.,0.,0.,0.,0.,0.502349,0.202121,0.180582,0.,0.,0.502349,0.20416,0.,0.,0.,0.150108,0.502349,0.,0.,0.,0.150108,0.502349,0.20416,0.,0.,0.502349,0.,0.,0.,0.,0.,0.,0.,0.,0.,0.,0.,0.,0.,0.,0.,0.,0.,0.,0.,0.,0.,0.,0.,0.,0.,0.,0.,0.,0.,0.,0.,0.,0.,0.,0.,0.,0.,0.,0.,0.,0.,0.,0.,0.,0.,0.,0.,0.,0.,0.,0.,0.,0.,0.658618,0.,0.,0.,0.,0.,0.,0.,0.,0.,0.,0.,0.,0.,0.,0.,0.,0.,0.251945,0.,0.,0.,0.,0.,0.,0.,0.,0.,0.,0.,0.,0.,0.,0.,0.,0.,0.,0.,0.,0.,0.,0.,0.051706,0.,0.,0.,0.,0.,0.,0.080508,0.,0.,0.,0.,0.,0.,0.,0.,0.,0.,0.,0.,0.,0.,0.,0.,0.,0.,0.,0.368073,0.,0.,0.,0.,0.,0.,0.,0.,0.,0.,0.,0.524045,0.,0.,0.,0.,0.,0.,0.,0.,0.,0.,0.,0.,0.150108,0.502349,0.20416,0.,0.,0.502349,0.202121,0.180582,0.,0.,0.502349,0.,0.,0.,0.,0.150108,0.502349,0.,0.,0.,0.202121,0.180582,0.,0.,0.,0.,0.,0.,0.,0.,0.,0.,0.,0.,0.,0.,0.,0.,0.,0.,0.,0.,0.,0.,0.,0.,0.,0.,0.,0.,0.12034,0.,0.,0.,0.,0.658618,0.,0.,0.,0.,0.,1.249189,1.249189,0.,0.251945,0.,0.,0.251945,0.28037,0.,0.,0.,0.,0.,0.,0.,0.,0.461168,0.,0.,0.,0.,0.,0.,0.,0.,0.,0.,0.,0.,0.080508,0.,0.,0.,0.,0.,0.,0.,0.,0.,0.,0.,0.,0.,0.,0.,0.,0.,0.,0.,0.,0.,0.,0.,0.,0.368073,0.,0.,0.,0.,0.,0.,0.,0.,0.,0.,0.,0.524045,0.,0.,0.,0.,0.,0.,0.,0.,0.,0.,0.,0.,0.150108,0.502349,0.20416,0.,0.,0.502349,0.202121,0.180582,0.,0.,0.502349,0.,0.,0.,0.,0.150108,0.502349,0.,0.,0.,0.202121,0.180582,0.,0.,0.,0.,0.,0.,0.,0.,0.,0.,0.,0.,0.,0.,0.,0.,0.,0.,0.,0.,0.,0.,0.,0.,0.,0.,0.,0.,0.,0.,0.,0.12034,0.,0.,0.,0.,0.,0.658618,0.,0.,0.,0.,0.,0.,1.249189,1.249189,0.,0.251945,0.,0.,0.251945,0.28037,0.,0.,0.,0.,0.,0.,0.,0.,0.461168,0.,0.,0.,0.,0.,0.,0.,0.,0.,0.,0.,0.051706,0.,0.,0.,0.080508|0.,0.140709,0.,0.,0.,0.,0.140709,0.161821,0.,0.,0.,0.,0.,0.,0.091572,0.,0.,0.,0.,0.,0.,0.,0.,0.140709,0.,0.787729,0.,0.,0.,0.,0.,0.140709,0.,0.,0.,0.,0.,0.,0.,0.,0.,0.,0.,0.,0.,0.,0.,0.,0.,0.,0.140709,0.,0.,0.787729,0.,0.,0.,0.,0.,0.,0.,0.,0.,0.,0.,0.091572,0.,0.,0.,0.,0.,0.,0.,0.,0.140709,0.,0.,0.787729,0.,0.,0.,0.,0.,0.,0.,0.,0.140709,0.,0.,0.,0.,0.,0.,0.,0.,0.,0.,0.,0.,0.,0.,0.,0.,0.,0.,0.,0.,0.,0.,0.,0.,0.,0.,0.,0.,0.,0.,0.,0.,0.,0.,0.,0.,0.,0.,0.,0.,0.,0.,0.021793,0.,0.,0.,0.,0.,0.,0.,0.,0.,0.,0.,0.,0.,0.,0.,0.,0.,0.,0.,0.,0.,0.,0.,0.,0.,0.,0.,0.,0.,0.,0.,0.,0.352019,0.,0.,0.,0.,0.,0.,0.,0.,0.,0.,0.140709,0.,0.140709,0.140709,0.,0.,0.,0.,0.,0.,0.,0.,0.,0.128532,0.,0.,0.,0.,0.,0.,0.,0.,0.,0.,0.,0.,0.,0.,0.,0.,0.,0.,0.,0.,0.,0.,0.,0.,0.,0.,0.,0.,0.,0.,0.,0.,0.,0.,0.,0.,0.,0.,0.,0.,0.,0.,0.,0.,0.,0.,0.,0.,0.,0.,0.,0.,0.128677,0.,0.,0.,0.,0.,0.,0.,0.,0.,0.,0.,0.,0.,0.,0.,0.,0.,0.,0.,0.161821,0.,0.,0.,0.,0.,0.,0.567509,0.567509,0.,0.,0.,0.3165,0.,0.,0.,0.,0.333186,0.,0.,0.,0.,0.,0.,0.,0.123787,0.,0.,0.,0.,0.,0.,0.,0.,0.,0.,0.,0.,0.,0.,0.,0.,0.,0.,0.,0.,0.,0.,0.140709,0.,0.787729,0.,0.,0.,0.,0.,0.,0.,0.,0.,0.,0.,0.,0.,0.,0.,0.,0.,0.,0.,0.,0.,0.,0.,0.,0.,0.,0.,0.,0.,0.,0.,0.,0.021793,0.,0.,0.,0.,0.,0.,0.,0.,0.,0.,0.,0.,0.,0.,0.,0.,0.,0.,0.,0.,0.,0.,0.,0.352019,0.,0.,0.,0.,0.,0.140709,0.,0.,0.,0.,0.,0.,0.,0.,0.128532,0.,0.,0.,0.,0.,0.,0.,0.,0.,0.,0.,0.,0.,0.,0.,0.,0.,0.,0.,0.,0.,0.,0.,0.,0.,0.,0.,0.,0.,0.,0.,0.,0.,0.,0.,0.,0.,0.,0.,0.,0.,0.,0.,0.,0.,0.,0.,0.,0.,0.,0.,0.,0.,0.,0.,0.,0.,0.,0.,0.,0.,0.,0.161821,0.,0.,0.,0.,0.,0.,0.,0.,0.,0.3165,0.,0.,0.,0.,0.,0.,0.,0.,0.123787,0.,0.,0.,0.,0.,0.,0.,0.,0.,0.,0.,0.229863,0.,0.,0.,0.,0.,0.,0.,0.,0.,0.,0.,0.,0.,0.,0.,0.,0.,0.,0.,0.,0.,0.,0.,0.021793,0.,0.,0.,0.,0.,0.,0.,0.,0.091572,0.,0.,0.,0.,0.,0.,0.,0.,0.,0.352019,0.,0.,0.,0.,0.,0.140709,0.140709,0.,0.,0.,0.,0.,0.191596,0.,0.,0.,0.128532,0.,0.191596,0.,0.,0.,0.,0.,0.,0.,0.,0.,0.,0.,0.,0.,0.,0.,0.,0.007377,0.,0.,0.,0.,0.,0.,0.,0.,0.,0.,0.128677,0.,0.,0.,0.,0.,0.,0.,0.,0.161821,0.,0.,0.,0.,0.,0.,0.,0.567509,0.,0.3165,0.,0.,0.,0.,0.,0.333186,0.,0.,0.123787,0.,0.,0.292503,0.,0.,0.,0.,0.,0.,0.,0.,0.229863,0.,0.,0.,0.,0.,0.,0.,0.,0.,0.,0.,0.,0.,0.,0.,0.,0.,0.,0.,0.,0.,0.,0.,0.,0.,0.,0.,0.,0.021793,0.,0.,0.,0.,0.,0.,0.,0.,0.091572,0.,0.,0.,0.,0.,0.,0.,0.,0.,0.,0.352019,0.,0.,0.,0.,0.,0.140709,0.140709,0.,0.,0.,0.,0.,0.191596,0.,0.,0.,0.128532,0.,0.191596,0.,0.,0.,0.,0.,0.,0.,0.,0.,0.,0.,0.,0.,0.,0.,0.,0.007377,0.,0.,0.,0.,0.,0.,0.,0.,0.,0.,0.,0.,0.,0.,0.128677,0.,0.,0.,0.,0.,0.,0.,0.,0.,0.,0.,0.161821,0.,0.,0.,0.,0.,0.,0.,0.567509,0.,0.3165,0.,0.,0.,0.,0.,0.,0.333186,0.,0.,0.123787,0.,0.,0.292503,0.,0.,0.,0.,0.,0.,0.,0.|0.,0.,0.,0.,0.,0.,0.,0.,0.,0.172852,0.,0.,0.,0.,0.,0.,0.,0.,0.,0.,0.,0.,0.,0.,0.785479,0.,0.,0.,0.635767,0.785479,0.,0.,0.,0.,0.,0.,0.172852,0.,0.,0.,0.314655,0.,0.,0.,0.,0.,0.,0.,0.,0.,0.,0.,0.,0.,0.,0.,0.,0.,0.,0.,0.,0.,0.,0.,0.,0.,0.,0.,0.,0.785479,0.,0.,0.,0.635767,0.785479,0.,0.,0.,0.,0.,0.172852,0.,0.,0.,0.,0.,0.,0.,0.,0.,0.,0.,0.,0.,0.,0.,0.,0.,0.,0.,0.,0.,0.,0.,0.,0.785479,0.,0.,0.,0.635767,0.785479,0.,0.,0.,0.,0.,0.,0.172852,0.,0.,0.,0.,0.,0.314655,0.,0.,0.,0.,0.,0.,0.,0.,0.,0.,0.,0.,0.172852,0.,0.,0.,0.,0.,0.,1.154694,0.,0.,0.,0.,0.,0.446322,0.,0.446322,0.,0.,0.,0.,0.,0.,0.,0.,0.,0.,0.,0.,0.,0.,0.,0.,0.,0.,0.,0.,0.,0.,0.,0.,0.,0.,0.,0.,0.,0.,0.,0.,0.,0.,0.,0.,0.,0.062741,0.,0.,0.,0.,0.,0.,0.,0.,0.,0.,0.,0.,0.,0.062741,0.,0.,0.,0.,0.,0.,0.281145,0.,0.,0.,0.,0.,0.,0.,0.,0.,0.,0.273744,0.,0.,0.,0.,0.,0.785479,0.,0.,0.,0.785479,0.,0.,0.,0.088407,0.,0.,0.,0.,0.218864,0.,0.,0.,0.,0.,0.,0.,0.,0.,0.,0.,0.,0.,0.,0.,0.,0.,0.,0.,0.042376,0.,0.,0.,0.,0.,0.,0.,0.,0.,0.,0.,0.,0.,0.165414,0.,0.,0.,0.,0.,0.159424,0.,0.,0.172852,0.172852,0.,0.,0.,0.,0.,0.,0.,0.,0.,0.,0.,0.,0.169216,0.,0.,0.,0.,0.,0.,0.,0.,0.,0.,0.,0.,0.,0.,0.,0.,0.,0.,0.,0.,0.,0.,0.,0.,0.,0.,0.,0.,0.,0.,0.,0.,0.,0.,0.,0.,0.,0.,0.,0.,0.,0.,0.,0.,0.,0.,0.,0.,0.,0.,0.,0.,0.,0.,0.,0.,0.,0.,0.,0.,0.,0.,0.,0.,0.,0.,0.,0.,0.,0.,0.,0.,0.,0.,0.,0.,0.,0.,0.,0.,0.,0.,0.,0.,0.,0.,0.,0.,0.,0.,0.,0.,0.,0.,0.,0.,0.,0.,0.,0.,0.,0.,0.,0.,0.,0.,0.,0.,0.,0.,0.456483,0.,0.456483,0.,0.,0.,0.,0.450324,0.,0.,0.314655,0.,0.314655,0.,0.,0.,0.,0.,0.,0.,0.,0.,0.,0.,0.,0.,0.,0.,0.,0.,0.,0.,0.,0.,0.,0.,0.752939,0.,0.,0.,0.,0.,0.308454,0.,0.,0.,0.,0.,0.,0.110754,0.,0.,0.,0.,0.,0.,0.,0.,0.1861,0.,0.,0.,0.,0.,0.,0.,0.,0.,0.,0.,0.975921,0.,0.,0.,0.,0.,0.,0.,0.,0.,0.,0.,0.,0.,0.,0.,0.,0.,0.,0.,0.172852,0.,0.314655,0.,0.,0.,0.,0.,0.,0.,0.,0.446322,0.,0.,0.,0.,0.,0.,0.,0.,0.,0.,0.,0.,0.,0.,0.,0.,0.,0.,0.,0.,0.,0.,0.,0.,0.,0.,0.,0.,0.,0.062741,0.,0.,0.,0.,0.,0.,0.062741,0.,0.,0.,0.,0.,0.,0.,0.,0.,0.,0.,0.,0.,0.273744,0.,0.,0.,0.,0.785479,0.,0.,0.,0.635767,0.785479,0.,0.,0.088407,0.,0.218864,0.,0.,0.,0.,0.,0.,0.,0.,0.,0.,0.,0.,0.,0.,0.,0.,0.,0.,0.,0.,0.,0.,0.,0.,0.,0.159424,0.172852,0.172852,0.,0.,0.,0.,0.,0.,0.,0.,0.,0.169216,0.,0.,0.,0.,0.,0.,0.,0.,0.,0.,0.,0.,0.,0.,0.,0.,0.,0.,0.,0.,0.,0.,0.,0.,0.,0.,0.,0.,0.,0.,0.,0.,0.,0.,0.,0.,0.,0.,0.,0.,0.,0.,0.,0.,0.,0.,0.,0.,0.,0.,0.,0.,0.,0.,0.,0.,0.,0.,0.,0.,0.,0.,0.,0.,0.,0.,0.,0.,0.,0.,0.,0.,0.,0.,0.,0.,0.,0.,0.,0.,0.,0.,0.,0.,0.,0.,0.,0.,0.,0.,0.,0.,0.,0.,0.,0.,0.,0.456483,0.,0.456483,0.,0.,0.,0.,0.,0.,0.314655,0.,0.314655,0.,0.,0.,0.,0.,0.,0.,0.,0.,0.,0.,0.,0.,0.,0.,0.,0.,0.,0.,0.,0.308454,0.,0.308454,0.110754,0.,0.,0.,0.,0.,0.,0.,0.,0.,0.,0.,0.,0.,0.,0.,0.,0.,0.,0.,0.,0.,1.154694,0.,0.,0.446322,0.,0.,0.,0.,0.,0.,0.,0.,0.,0.,0.,0.,0.,0.,0.,0.,0.,0.,0.,0.,0.,0.,0.,0.,0.,0.,0.062741,0.,0.,0.,0.,0.,0.,0.062741,0.,0.,0.,0.,0.,0.,0.281145,0.,0.,0.,0.,0.,0.,0.273744,0.,0.,0.785479,0.,0.,0.,0.088407,0.,0.,0.,0.,0.,0.218864,0.,0.,0.,0.,0.,0.,0.,0.,0.042376,0.,0.,0.,0.,0.,0.,0.,0.165414,0.,0.,0.172852,0.172852,0.,0.,0.,0.,0.,0.,0.,0.,0.,0.,0.,0.,0.169216,0.,0.,0.,0.,0.,0.,0.,0.,0.,0.,0.,0.,0.,0.,0.,0.,0.,0.,0.,0.,0.,0.,0.,0.,0.,0.,0.,0.,0.,0.,0.,0.,0.,0.,0.,0.,0.,0.,0.,0.,0.,0.,0.,0.,0.,0.,0.,0.,0.,0.,0.,0.,0.,0.,0.,0.,0.,0.,0.,0.,0.,0.,0.,0.,0.,0.,0.,0.,0.456483,0.,0.,0.,0.450324,0.,0.314655,0.,0.,0.,0.,0.,0.,0.,0.,0.,0.,0.,0.,0.,0.,0.,0.,0.752939,0.,0.,0.,0.308454,0.,0.110754,0.,0.,0.,0.,0.1861,0.085867,0.,0.,0.,0.,0.,0.975921,0.,0.,0.,0.,0.,1.154694,0.,0.,0.,0.446322,0.,0.,0.,0.,0.,0.,0.,0.,0.,0.,0.,0.,0.,0.,0.,0.,0.,0.,0.,0.,0.,0.,0.,0.,0.,0.,0.,0.,0.,0.062741,0.,0.,0.,0.,0.,0.,0.062741,0.,0.,0.,0.,0.,0.,0.281145,0.,0.,0.,0.,0.,0.,0.273744,0.,0.,0.785479,0.,0.,0.,0.088407,0.,0.,0.,0.,0.,0.218864,0.,0.,0.,0.,0.,0.,0.,0.,0.042376,0.,0.,0.,0.,0.,0.,0.,0.165414,0.,0.,0.172852,0.172852,0.,0.,0.,0.,0.,0.,0.,0.,0.,0.,0.,0.,0.169216,0.,0.,0.,0.,0.,0.,0.,0.,0.,0.,0.,0.,0.,0.,0.,0.,0.,0.,0.,0.,0.,0.,0.,0.,0.,0.,0.,0.,0.,0.,0.,0.,0.,0.,0.,0.,0.,0.,0.,0.,0.,0.,0.,0.,0.,0.,0.,0.,0.,0.,0.,0.,0.,0.,0.,0.,0.,0.,0.,0.,0.,0.,0.,0.,0.,0.,0.,0.,0.,0.,0.,0.,0.,0.,0.,0.456483,0.,0.,0.,0.450324,0.,0.314655,0.,0.,0.,0.,0.,0.,0.,0.,0.,0.,0.,0.,0.,0.,0.,0.,0.,0.752939,0.,0.,0.,0.308454,0.,0.110754,0.,0.,0.,0.,0.,0.,0.,0.1861,0.085867,0.,0.,0.,0.,0.,0.975921,0.,0.,0.,0.,0.
G|1.984279,1.514241,1.552798,1.173107,0.,0.,0.,0.,0.,0.,0.,0.,0.935784,0.,0.,0.,0.,0.,0.,0.,0.,0.,1.552798,0.,0.,0.,0.,1.781669,0.,0.,0.,0.,2.027406,0.,0.,0.,0.,1.781669,0.,0.,0.,0.,0.,0.,0.,0.,0.,0.,0.,0.,0.,0.,0.,0.,0.,0.,0.,1.781669,0.,0.,0.,0.,0.,1.453084,1.453084,0.,0.,0.,0.,0.,0.,0.,0.,0.,0.,0.,0.,1.23168,0.,0.,0.,0.,0.,0.,0.,0.,0.,0.,0.,0.,0.,0.,0.,1.908653,2.151561,1.984279,1.514241,1.552798,1.173107,0.,0.,0.,1.781669,0.,0.,0.,0.,0.,0.,0.,0.,0.,0.,0.,0.,0.,0.,0.,0.,0.,0.,0.,2.027406,0.935784,0.,0.,0.,1.552798,0.,0.,0.,0.,0.935784,0.,0.,0.,0.,0.,0.,0.,0.,0.,1.781669,0.,0.,0.,0.,0.,0.,0.,0.,0.,0.,0.,0.,0.,0.,0.,0.,0.,0.,0.,0.,1.453084,0.,0.,0.,0.,0.,0.,0.,0.,0.,1.417027,0.,0.,1.23168,0.,0.,0.,0.,0.,0.,0.,0.,0.,0.,0.,0.,0.,0.,0.,1.908653,2.151561,2.16577,1.197404,1.200908,1.514241,0.,1.984279,1.514241,0.,0.,1.638822,0.,0.,1.552798,1.173107,2.027406,0.,0.,1.552798,0.,0.,0.,0.,0.,0.,0.,0.,0.,2.140354,0.,0.,0.,0.,0.,0.,0.,1.086291,0.,0.,0.,0.,0.,0.,1.453084,1.453084,0.,0.,0.,0.,0.,0.,0.,0.,0.,0.,0.,1.311498,1.778139,2.019795,0.,0.,0.,0.,0.,0.,0.,0.,0.,0.,0.,0.,1.603667,1.921198,0.,0.,0.,1.417027,0.,0.,0.,1.428264,0.,0.,0.,0.,0.,1.924898,0.,0.,0.,0.,0.,0.,0.,0.,0.,0.,0.,0.,0.,0.,0.,0.,0.,0.,0.,0.,1.984279,1.514241,1.984279,0.,1.552798,1.173107,0.,0.,0.,1.781669,0.,0.,0.,0.,0.,0.,0.,0.,0.,0.,0.,0.,0.,0.,0.,0.,0.,0.,0.,2.027406,0.935784,0.,0.,0.,0.,0.,0.,0.,0.,0.,0.,0.,0.,0.,0.,0.,0.,0.,0.,0.,0.,0.,0.,0.,0.,0.,0.,0.,0.,1.552798,0.,0.,0.,0.,0.,0.,0.,0.,0.,1.781669,0.,0.,0.,0.,0.,1.453084,1.453084,0.,0.,1.348678,0.,0.,0.,0.,0.,0.,0.,0.,0.,0.,0.,1.417027,0.,0.,0.,0.,0.,1.23168,0.,0.,0.,0.,0.,0.,0.,0.,0.,0.,0.,0.,0.,0.,0.,0.,0.,0.,0.,0.,0.,0.,0.,0.,0.,0.,1.908653,2.151561,1.908653,2.151561,2.16577,1.197404,0.,1.514241,0.,0.,0.,0.,0.,0.,1.638822,0.,1.552798,0.,0.,0.,0.,1.552798,0.,0.,0.,0.,0.,0.,0.,0.,0.,2.140354,0.,0.,0.,0.,0.,0.,0.,1.086291,0.,0.,0.,0.,0.,0.,1.453084,1.453084,1.249773,0.,0.,0.,0.,0.,0.,0.,0.,0.,0.,0.,0.,2.019795,0.,0.,0.,0.,0.,0.,0.,0.,1.603667,1.921198,0.,0.,0.,1.512375,0.,0.,0.,1.417027,0.,0.,0.,1.428264,0.,0.,0.,0.,0.,1.924898,0.,0.,0.,0.,0.,0.,0.,0.,0.,0.,0.,0.,0.,0.,0.,0.,0.,0.,0.,0.,0.,0.,0.,0.,0.,0.,0.,2.16577,1.197404,1.200908,1.514241,0.,1.984279,1.514241,0.,0.,1.638822,0.,0.,0.,0.,0.,1.552798,1.173107,2.027406,0.,0.,1.552798,0.,0.,0.,0.,0.,0.,0.,0.,0.,2.140354,0.,0.,0.,0.,0.,0.,0.,1.086291,0.,0.,0.,0.,0.,0.,1.453084,1.453084,1.249773,0.,0.,0.,0.,0.,0.,0.,0.,0.,0.,0.,0.,1.311498,1.778139,2.019795,0.,0.,0.,0.,0.,0.,0.,0.,0.,0.,0.,0.,1.603667,1.921198,0.,0.,0.,1.512375,0.,0.,0.,1.417027,0.,0.,0.,1.428264,0.,0.,0.,0.,0.,1.924898,0.,0.,0.,0.,0.,0.,0.,0.,0.,0.,0.,0.,0.,0.,0.,1.873285,0.,0.,0.,0.,0.,0.,0.,0.,0.,0.,0.,0.,0.,0.,1.984279,0.,1.552798,1.173107,2.027406,0.,0.,1.552798,0.,0.,0.,0.,0.,0.,0.,0.,0.,0.,0.,0.,0.,0.,0.,0.,0.,0.,0.,0.,0.,0.,0.,0.,1.781669,0.,0.,0.,0.,2.027406,0.,0.,0.,0.,1.781669,0.,0.,0.,0.,0.,0.,0.,0.,0.,0.,0.,0.,0.,0.,0.,0.,0.,0.,0.,0.,0.,0.,0.,0.,0.,1.453084,1.453084,0.,0.,0.,0.,0.,0.,0.,0.,0.,0.,1.417027,0.,0.,1.23168,0.,0.,0.,0.,0.,0.,0.,0.,0.,0.,0.,0.,0.,0.,0.,1.908653,2.151561,1.604484,0.,0.,0.,0.,0.,0.,0.,1.559225,0.,0.,0.,1.067453,0.,0.,0.,0.,1.654965,1.577786,1.614081,0.,0.,0.,1.841028,1.654965,1.614081,0.,0.,0.,1.984279,1.514241,1.514241,0.,0.,0.,0.,0.,0.,0.,0.,0.,0.,0.,0.,0.,1.638822,0.,0.,1.638822,0.,0.,0.,0.,1.552798,1.173107,0.,0.,0.,2.027406,0.,0.,0.,0.,1.552798,0.,0.,0.,0.,0.,0.,0.,0.,0.,1.781669,0.,0.,0.,0.,0.,0.,0.,0.,0.,0.,0.,0.,0.,0.,1.552798,0.,0.,0.,0.,0.,0.,0.,0.,0.,2.027406,0.935784,0.,0.,0.,0.,0.,0.,0.,0.,0.,0.,0.,0.,0.,0.,0.,0.,0.,0.,0.,0.,0.,0.,0.,2.027406,0.,0.,0.,0.,1.173107,2.027406,0.,0.,0.,0.,0.,0.,0.,0.,0.,0.,0.,0.,0.,0.,0.,0.,0.,0.,0.,0.,0.,0.,0.,0.,0.,0.,0.,0.,0.,0.,0.,0.,0.,0.,0.,0.,0.,0.,0.,0.,0.,0.,0.,0.,0.,0.,0.,0.,0.,0.,0.,0.,0.,0.,0.,0.,0.,0.,0.,0.,0.,0.,0.,0.,0.,0.,0.,0.,0.,0.,0.,0.,0.,0.,0.,0.,0.,0.,0.,0.,0.,0.,0.,0.,0.,0.,0.,0.,0.,0.,0.,1.48748,0.,1.48748,0.,0.,0.,0.,0.,0.,0.,0.,0.,1.480759,0.,0.,0.,0.,0.,0.,1.536253,0.,0.,1.536253,0.979579,0.,0.979579,0.,0.,0.,0.,0.,0.,0.,0.,0.,0.,0.,0.,0.,0.,0.,0.,0.,0.,0.,0.,0.,0.,0.,0.,0.,0.,0.,1.453084,1.453084,0.,0.,0.,1.249773,2.038455,0.,0.,0.,0.,0.,0.,0.,0.,0.,0.,0.,0.,0.,0.,0.,1.729897,0.,0.,0.,0.,0.,1.729897,1.884979,0.,0.,0.,0.,1.195735,0.,0.,0.,0.,0.,0.,0.,0.,0.,0.,0.,0.,0.,0.,0.,0.,0.,0.,0.,0.,1.536003,1.433697,0.,0.,0.,0.,0.,0.,0.,0.,0.,0.,1.778139,2.019795,0.,0.,0.,0.,0.,0.,0.,0.,0.,0.,0.,0.,0.,0.,0.,0.,0.,0.,0.,1.50936,0.,0.,0.,0.,0.,0.,0.,0.,0.,1.325726,1.704645,1.515992,0.,1.515992,1.660932,0.,0.,1.901015,1.537717,0.,0.,0.,1.901015,1.537717,0.,0.,0.,0.,0.,0.,0.,0.,0.997529,0.,0.,0.,0.,0.,0.,0.,0.,1.777502,0.,0.,0.,0.,0.,0.,0.,0.,0.,0.,0.,0.,0.,0.,0.,0.,0.,0.,0.,0.,0.,1.787948,0.,0.,1.521471,0.,0.,0.989005,1.521471,0.,0.,0.,0.,0.,0.,0.,0.,0.,0.,0.,0.,0.,0.,0.,0.,0.,0.,0.,1.763016,1.512375,0.,0.,0.,0.,0.,0.,0.,0.,0.,0.,0.,0.,0.,0.,0.,0.,0.,0.,0.,0.,0.,0.,0.,0.,0.,0.,0.,0.,0.,0.,0.,0.,0.,0.,0.,0.,0.,0.,0.,0.,0.,0.,0.,0.,0.,0.,0.,0.,0.,0.,0.,1.703023,0.,0.,0.,0.,0.,0.,0.,0.,0.,0.,0.,0.,0.,0.,0.,0.,0.,0.,0.,0.,0.,0.,0.,0.,0.,0.,0.,0.,0.,0.,0.,0.,0.,0.,0.,0.,0.,2.251111,0.,0.,0.,0.,0.,0.,0.,1.417027,0.,0.,0.,0.,0.,0.,0.,0.,0.,0.,0.,0.,0.,0.,0.,0.,0.,0.,0.,0.,0.,0.,0.,0.,0.,0.,0.,0.,0.,0.,0.,0.,0.,0.,0.,0.,0.,0.,0.,0.,0.,0.,0.,0.,0.,0.,0.,0.,0.,1.594162,0.,0.,0.,0.,1.630694,2.005181,0.,0.,0.,0.,0.,1.630694,0.,0.,0.,0.,0.,0.,0.,0.,0.,0.,0.,0.,0.,0.,0.,0.,0.,0.,0.,0.,0.,0.,0.,0.,1.991847,0.,0.,0.,0.,0.,0.,0.,0.,0.,0.,0.,0.,0.,0.,0.,0.,0.,0.,0.,0.,0.828816,0.,0.,0.,0.,0.,1.426573,0.,0.,0.,0.,1.426573,0.,0.,0.,0.,0.,0.,0.,0.,2.343941,0.,0.,0.,0.,1.999645,0.,0.,0.,0.,0.,0.,0.,0.,0.,0.,0.,0.,0.,1.988023,0.,0.,0.,0.,1.988023,0.,0.,0.,0.,0.,0.,0.,0.,0.,0.,0.,0.,0.,0.,0.,0.,0.,0.,0.,0.,1.409161,0.921582,0.,0.,0.,0.,0.,0.,0.,0.,0.,0.,1.632641,0.,0.,0.,1.126996,0.762835,0.,0.,0.,1.126996,0.762835,0.,0.,0.,0.,0.,0.,0.,0.,0.,0.,0.,1.258668,0.,0.,0.,0.,0.,0.,0.,1.676225,0.,0.,0.,0.,0.,0.,0.,0.,0.,0.,1.873285,1.524322,0.,0.,0.,0.,0.,0.,0.,0.,0.,0.,0.,0.,0.,0.,1.343401,1.821801,0.,0.,0.,1.821801,1.773039,0.,0.,0.,2.012808,0.,0.,0.,0.,2.012808,0.,0.,0.,0.,0.,0.,0.,0.,0.,1.335065,1.335065,0.,0.,0.,0.,0.,0.,0.,0.,0.,0.,0.,0.,0.,0.,0.,0.,0.,0.,0.,0.,0.,0.,0.,0.,0.,0.,0.,1.908653,2.151561,1.908653,2.151561,0.,0.,0.,0.,2.16577,1.197404,1.200908,1.514241,0.,1.984279,1.514241,0.,0.,1.638822,0.,0.,1.552798,1.173107,2.027406,0.,0.,1.552798,0.,0.,0.,0.,0.,0.,0.,0.,0.,2.140354,0.,0.,1.453084,1.453084,0.,0.,0.,0.,0.,0.,0.,0.,0.,0.,0.,1.311498,1.778139,2.019795,0.,0.,0.,0.,0.,0.,0.,0.,0.,0.,0.,0.,1.417027,0.,0.,0.,1.428264,0.,0.,0.,0.,0.,1.924898,0.,0.,0.,0.,0.,0.,0.,0.,0.,0.,0.,0.,0.,0.,0.,0.,0.,0.,0.,0.,1.604484,0.,0.,0.,0.,1.559225,0.,0.,0.,1.067453,0.,0.,0.,1.841028,1.654965,1.614081,0.,0.,0.,1.984279,1.514241,1.514241,0.,0.,0.,0.,0.,0.,0.,0.,0.,0.,0.,0.,0.,1.638822,0.,0.,0.,0.,1.638822,2.027406,0.,0.,0.,0.,1.552798,0.,0.,0.,0.,1.781669,0.,0.,0.,0.,0.,0.,0.,0.,0.,0.,0.,0.,0.,0.,1.552798,0.,0.,0.,0.,1.552798,0.,0.,0.,0.,0.,0.,0.,0.,0.,0.,0.,0.,0.,0.,0.,0.,0.,0.,0.,0.,0.,0.,0.,0.,0.,0.,0.,0.,0.,0.,0.,0.,0.,0.,0.,0.,0.,0.,0.,2.027406,0.935784,0.,0.,0.,0.,0.,0.,0.,0.,1.781669,0.,0.,0.,0.,1.173107,2.027406,0.,0.,0.,0.,0.,0.,0.,0.,1.173107,2.027406,0.,0.,0.,0.,0.,0.,0.,0.,0.,0.,0.,0.,0.,0.,0.,0.,0.,0.,0.,0.,0.,0.,0.,0.,0.,0.,0.,0.,0.,0.,0.,0.,0.,0.,0.,0.,0.,0.,0.,0.,0.,0.,0.,0.,0.,0.,0.,0.,0.,0.,0.,0.,0.,0.,0.,0.,0.,0.,0.,1.48748,0.,0.,0.,0.,0.,1.480759,0.,0.,0.,1.536253,0.,0.,0.,0.,0.,0.,0.,0.,0.,0.,0.,1.086291,0.,0.,0.,0.,0.,0.,1.453084,1.453084,0.,0.,1.249773,0.,0.,0.,0.,0.,0.,0.,0.,0.,0.,0.,0.,0.,0.,0.,1.729897,1.884979,0.,0.,0.,0.,0.,0.,0.,0.,0.,0.,1.729897,1.884979,0.,0.,0.,0.,0.,0.,0.,0.,0.,0.,0.,0.,0.,1.536003,1.433697,0.,0.,0.,0.,0.,0.,0.,0.,2.019795,0.,0.,0.,0.,0.,0.,0.,0.,0.,0.,0.,0.,0.,0.,0.,1.515992,1.660932,0.,0.,1.901015,1.537717,0.,0.,0.,0.997529,0.,0.,0.,0.,1.777502,0.,0.,0.,0.,0.,0.,0.,0.,0.,0.,0.,0.,0.,0.,0.,1.787948,0.,0.,1.521471,0.,0.,0.989005,1.521471,0.,0.,0.,0.,0.,0.,0.,0.,0.,0.,0.,0.,0.,0.,0.,0.,0.,0.,0.,1.763016,1.512375,0.,0.,0.,0.,0.,0.,0.,0.,0.,0.,0.,0.,0.,0.,0.,0.,0.,0.,0.,0.,0.,0.,0.,0.,0.,0.,0.,0.,0.,0.,0.,0.,0.,0.,0.,0.,0.,0.,0.,0.,0.,0.,0.,1.703023,0.,0.,0.,0.,0.,0.,0.,0.,0.,0.,0.,0.,0.,0.,0.,0.,0.,0.,0.,0.,0.,0.,0.,0.,0.,0.,0.,0.,1.417027,0.,0.,0.,0.,0.,0.,0.,0.,0.,0.,0.,0.,0.,0.,0.,0.,0.,0.,0.,0.,0.,0.,0.,0.,0.,0.,0.,0.,0.,0.,0.,0.,0.,0.,0.,0.,0.,0.,0.,0.,0.,0.,1.594162,1.630694,2.005181,0.,0.,0.,0.,0.,1.630694,0.,0.,0.,0.,0.,0.,0.,0.,0.,0.,0.,0.,0.,0.,0.,0.,0.,0.,0.,0.,1.991847,0.,0.,0.,0.,0.,0.,0.,0.,0.,0.,0.,0.,0.,0.,0.,0.,0.,0.,0.,0.,0.,0.,0.,0.,0.828816,0.,0.,0.,0.,0.,1.426573,0.,0.,0.,0.,0.,0.,0.,0.,0.,0.,1.999645,0.,0.,0.,0.,0.,0.,0.,0.,1.988023,0.,0.,0.,0.,0.,0.,0.,0.,0.,0.,0.,0.,0.,0.,0.,0.,0.,0.,0.,0.,0.,0.,0.,0.,1.409161,0.921582,0.,0.,1.632641,0.,1.126996,0.762835,0.,0.,0.,0.,0.,0.,0.,0.,0.,0.,1.258668,1.54573,0.,0.,0.,0.,0.,0.,0.,0.,0.,1.676225,0.,0.,0.,0.,0.,0.,0.,0.,0.,0.,0.,0.,0.,0.,0.,0.,0.,0.,0.,0.,0.,0.,0.,1.343401,1.821801,0.,0.,0.,2.012808,0.,0.,0.,0.,1.343401,1.821801,1.773039,0.,0.,1.335065,0.,0.,0.,0.,0.,0.,0.,0.,0.,0.,0.,0.,0.,0.,1.908653,2.151561,0.,0.,0.,1.604484,0.,0.,0.,0.,1.559225,1.067453,0.,0.,0.,1.841028,1.654965,1.577786,1.614081,0.,0.,1.984279,1.514241,0.,0.,0.,0.,0.,0.,0.,0.,0.,0.,0.,1.638822,0.,1.638822,0.,0.,0.,0.,1.552798,1.173107,2.027406,0.,0.,1.552798,1.173107,0.,0.,0.,1.781669,0.,0.,0.,0.,0.,0.,0.,0.,0.,0.,0.,0.,0.,0.,0.,0.,0.,0.,0.,1.552798,1.173107,2.027406,0.,0.,0.,0.,0.,0.,0.,1.552798,0.,0.,0.,0.,0.,0.,0.,0.,0.,2.027406,0.935784,0.,0.,0.,0.,0.,0.,0.,0.,1.552798,0.,0.,0.,0.,0.,0.,0.,0.,0.,0.,0.,0.,0.,0.,0.,0.,0.,0.,0.,0.,0.,0.,0.,0.,0.,0.,0.,0.,0.,0.,0.,0.,0.,0.,0.,0.,0.,0.,0.,0.,0.,0.,0.,0.,0.,0.,2.140354,0.,2.140354,0.,0.,0.,0.,0.,1.48748,0.,0.,0.,0.,0.,1.480759,0.,0.,0.,1.536253,0.,0.,1.536253,0.979579,0.,0.,0.,0.,0.,0.,0.,0.,1.453084,0.,2.038455,0.,0.,0.,0.,0.,0.,0.,1.729897,1.884979,0.,0.,0.,0.,0.,0.,0.,0.,0.,0.,0.,0.,0.,0.,0.,0.,0.,0.,0.,1.536003,1.433697,0.,0.,0.,0.,0.,0.,0.,0.,2.019795,0.,0.,0.,0.,0.,0.,0.,0.,1.50936,0.,0.,1.515992,1.660932,0.,0.,1.901015,1.537717,0.,0.,0.,0.997529,0.,0.,0.,0.,1.777502,0.,0.,0.,0.,0.,0.,0.,0.,0.,0.,0.,0.,0.,0.,0.,1.787948,0.,0.,0.989005,1.646588,1.521471,1.521471,0.,0.,0.,0.,0.,0.989005,0.,0.,1.521471,0.,0.,0.,0.,0.,0.,0.,0.,1.763016,0.,0.,0.,0.,0.,0.,0.,0.,0.,0.,0.,0.,0.,0.,0.,0.,0.,0.,0.,0.,0.,0.,0.,0.,0.,0.,0.,0.,0.,0.,0.,0.,0.,0.,0.,0.,0.,2.251111,0.,0.,0.,1.417027,0.,0.,0.,0.,0.,0.,0.,0.,0.,0.,0.,0.,0.,0.,0.,0.,0.,0.,0.,0.,0.,0.,0.,0.,0.,0.,0.,0.,0.,0.,0.,0.,0.,0.,0.,1.428264,0.,0.,1.594162,1.630694,2.005181,0.,0.,0.,0.,0.,0.,0.,0.,0.,0.,0.,0.,0.,0.,1.717569,0.,0.,0.,0.,1.991847,0.,0.,0.,0.,0.,0.,0.,0.,0.,0.,0.,0.,0.,0.,0.,0.,0.,0.,0.,0.,0.828816,0.,0.,0.,0.,0.,1.426573,0.,0.,0.,0.,0.,0.,0.,0.,0.,0.,1.999645,0.,0.,0.,0.,0.,0.,0.,0.,1.988023,0.,0.,0.,0.,0.,0.,0.,0.,0.,0.,0.,0.,0.,0.,0.,0.,0.,0.,0.,0.,1.409161,0.921582,0.,0.,1.632641,0.,1.126996,0.762835,0.,0.,0.,0.,0.,0.,0.,0.,0.,1.258668,0.,1.54573,0.,0.,0.,0.,0.,0.,0.,0.,0.,1.877155,1.873285,1.524322,0.,0.,0.,0.,0.,0.,0.,0.,0.,0.,0.,1.343401,1.821801,1.773039,0.,0.,2.012808,0.,0.,0.,0.,1.335065,0.,0.,0.,0.,0.,0.,0.,0.,0.,0.,0.,0.,0.,0.,1.908653,2.151561,0.,0.,0.,1.604484,0.,0.,0.,0.,1.559225,1.067453,0.,0.,0.,0.,0.,0.,1.841028,1.654965,1.577786,1.614081,0.,0.,1.984279,1.514241,0.,0.,0.,0.,0.,0.,0.,0.,0.,0.,0.,1.638822,0.,1.638822,0.,0.,0.,0.,1.552798,1.173107,2.027406,0.,0.,1.552798,1.173107,0.,0.,0.,1.781669,0.,0.,0.,0.,0.,0.,0.,0.,0.,0.,0.,0.,0.,0.,0.,0.,0.,0.,0.,1.552798,1.173107,2.027406,0.,0.,0.,0.,0.,0.,0.,1.552798,0.,0.,0.,0.,0.,0.,0.,0.,0.,2.027406,0.935784,0.,0.,0.,0.,0.,0.,0.,0.,1.552798,0.,0.,0.,0.,0.,0.,0.,0.,0.,0.,0.,0.,0.,0.,0.,0.,0.,0.,0.,0.,0.,0.,0.,0.,0.,0.,0.,0.,0.,0.,0.,0.,0.,0.,0.,0.,0.,0.,0.,0.,0.,0.,0.,0.,0.,0.,0.,2.140354,0.,2.140354,0.,0.,0.,0.,0.,1.48748,0.,0.,0.,0.,0.,1.480759,0.,0.,0.,1.536253,0.,0.,1.536253,0.979579,0.,0.,0.,0.,0.,0.,0.,0.,1.453084,0.,2.038455,0.,0.,0.,0.,0.,0.,0.,1.729897,1.884979,0.,0.,0.,0.,0.,0.,0.,0.,0.,0.,0.,0.,0.,0.,0.,0.,0.,0.,0.,0.,0.,0.,0.,0.,0.,1.536003,1.433697,0.,0.,0.,0.,0.,0.,0.,0.,2.019795,0.,0.,0.,0.,0.,0.,0.,0.,1.50936,0.,0.,1.515992,1.660932,0.,0.,1.901015,1.537717,0.,0.,0.,0.997529,0.,0.,0.,0.,1.777502,0.,0.,0.,0.,0.,0.,0.,0.,0.,0.,0.,0.,0.,0.,0.,1.787948,0.,0.,0.989005,1.646588,1.521471,1.521471,0.,0.,0.,0.,0.,0.989005,0.,0.,1.521471,0.,0.,0.,0.,0.,0.,0.,0.,1.763016,0.,0.,0.,0.,0.,0.,0.,0.,0.,0.,0.,0.,0.,0.,0.,0.,0.,0.,0.,0.,0.,0.,0.,0.,1.703023,0.,0.,0.,0.,0.,0.,0.,0.,0.,0.,0.,0.,0.,0.,0.,0.,2.251111,0.,0.,0.,1.417027,0.,0.,0.,0.,0.,0.,0.,0.,0.,0.,0.,0.,0.,0.,0.,0.,0.,0.,0.,0.,0.,0.,0.,0.,0.,0.,0.,0.,0.,0.,0.,0.,0.,0.,0.,1.428264,0.,0.,1.594162,1.630694,2.005181,0.,0.,0.,0.,0.,0.,0.,0.,0.,0.,0.,0.,0.,0.,1.717569,0.,0.,0.,0.,1.991847,0.,0.,0.,0.,0.,0.,0.,0.,0.,0.,0.,0.,0.,0.,0.,0.,0.,0.,0.,0.,0.828816,0.,0.,0.,0.,0.,1.426573,0.,0.,0.,0.,0.,0.,0.,0.,0.,0.,1.999645,0.,0.,0.,0.,0.,0.,0.,0.,1.988023,0.,0.,0.,0.,0.,0.,0.,0.,0.,0.,0.,0.,0.,0.,0.,0.,0.,0.,0.,0.,1.409161,0.921582,0.,0.,1.632641,0.,1.126996,0.762835,0.,0.,0.,0.,0.,0.,0.,0.,0.,1.258668,0.,1.54573,0.,0.,0.,0.,0.,0.,0.,0.,0.,1.676225,0.,0.,0.,0.,1.873285,1.524322,0.,0.,0.,0.,0.,0.,0.,0.,0.,0.,0.,1.343401,1.821801,1.773039,0.,0.,2.012808,0.,0.,0.,0.,1.335065,0.,0.,0.,0.,0.,0.,0.,0.,0.,0.,0.,0.,0.,0.,1.908653,2.151561,0.,0.,0.|,|,|0.386548,0.334313,0.17819,0.069713,0.,0.,0.,0.,0.,0.,0.,0.,0.017258,0.,0.,0.,0.,0.,0.,0.,0.,0.,0.17819,0.,0.,0.,0.,0.098576,0.,0.,0.,0.,0.199417,0.,0.,0.,0.,0.098576,0.,0.,0.,0.,0.,0.,0.,0.,0.,0.,0.,0.,0.,0.,0.,0.,0.,0.,0.,0.098576,0.,0.,0.,0.,0.,0.337585,0.337585,0.,0.,0.,0.,0.,0.,0.,0.,0.,0.,0.,0.,0.656896,0.,0.,0.,0.,0.,0.,0.,0.,0.,0.,0.,0.,0.,0.,0.,1.302731,1.400222,0.386548,0.334313,0.17819,0.069713,0.,0.,0.,0.098576,0.,0.,0.,0.,0.,0.,0.,0.,0.,0.,0.,0.,0.,0.,0.,0.,0.,0.,0.,0.199417,0.017258,0.,0.,0.,0.17819,0.,0.,0.,0.,0.017258,0.,0.,0.,0.,0.,0.,0.,0.,0.,0.098576,0.,0.,0.,0.,0.,0.,0.,0.,0.,0.,0.,0.,0.,0.,0.,0.,0.,0.,0.,0.,0.337585,0.,0.,0.,0.,0.,0.,0.,0.,0.,0.368427,0.,0.,0.656896,0.,0.,0.,0.,0.,0.,0.,0.,0.,0.,0.,0.,0.,0.,0.,1.302731,1.400222,0.656294,0.14514,0.072782,0.334313,0.,0.386548,0.334313,0.,0.,0.159453,0.,0.,0.17819,0.069713,0.199417,0.,0.,0.17819,0.,0.,0.,0.,0.,0.,0.,0.,0.,0.0859,0.,0.,0.,0.,0.,0.,0.,0.085199,0.,0.,0.,0.,0.,0.,0.337585,0.337585,0.,0.,0.,0.,0.,0.,0.,0.,0.,0.,0.,0.123558,0.211923,0.279699,0.,0.,0.,0.,0.,0.,0.,0.,0.,0.,0.,0.,0.659452,0.915711,0.,0.,0.,0.368427,0.,0.,0.,0.064295,0.,0.,0.,0.,0.,0.698631,0.,0.,0.,0.,0.,0.,0.,0.,0.,0.,0.,0.,0.,0.,0.,0.,0.,0.,0.,0.,0.386548,0.334313,0.386548,0.,0.17819,0.069713,0.,0.,0.,0.098576,0.,0.,0.,0.,0.,0.,0.,0.,0.,0.,0.,0.,0.,0.,0.,0.,0.,0.,0.,0.199417,0.017258,0.,0.,0.,0.,0.,0.,0.,0.,0.,0.,0.,0.,0.,0.,0.,0.,0.,0.,0.,0.,0.,0.,0.,0.,0.,0.,0.,0.,0.17819,0.,0.,0.,0.,0.,0.,0.,0.,0.,0.098576,0.,0.,0.,0.,0.,0.337585,0.337585,0.,0.,0.11085,0.,0.,0.,0.,0.,0.,0.,0.,0.,0.,0.,0.368427,0.,0.,0.,0.,0.,0.656896,0.,0.,0.,0.,0.,0.,0.,0.,0.,0.,0.,0.,0.,0.,0.,0.,0.,0.,0.,0.,0.,0.,0.,0.,0.,0.,1.302731,1.400222,1.302731,1.400222,0.656294,0.14514,0.,0.334313,0.,0.,0.,0.,0.,0.,0.159453,0.,0.17819,0.,0.,0.,0.,0.17819,0.,0.,0.,0.,0.,0.,0.,0.,0.,0.0859,0.,0.,0.,0.,0.,0.,0.,0.085199,0.,0.,0.,0.,0.,0.,0.337585,0.337585,0.072102,0.,0.,0.,0.,0.,0.,0.,0.,0.,0.,0.,0.,0.279699,0.,0.,0.,0.,0.,0.,0.,0.,0.659452,0.915711,0.,0.,0.,0.387957,0.,0.,0.,0.368427,0.,0.,0.,0.064295,0.,0.,0.,0.,0.,0.698631,0.,0.,0.,0.,0.,0.,0.,0.,0.,0.,0.,0.,0.,0.,0.,0.,0.,0.,0.,0.,0.,0.,0.,0.,0.,0.,0.,0.656294,0.14514,0.072782,0.334313,0.,0.386548,0.334313,0.,0.,0.159453,0.,0.,0.,0.,0.,0.17819,0.069713,0.199417,0.,0.,0.17819,0.,0.,0.,0.,0.,0.,0.,0.,0.,0.0859,0.,0.,0.,0.,0.,0.,0.,0.085199,0.,0.,0.,0.,0.,0.,0.337585,0.337585,0.072102,0.,0.,0.,0.,0.,0.,0.,0.,0.,0.,0.,0.,0.123558,0.211923,0.279699,0.,0.,0.,0.,0.,0.,0.,0.,0.,0.,0.,0.,0.659452,0.915711,0.,0.,0.,0.387957,0.,0.,0.,0.368427,0.,0.,0.,0.064295,0.,0.,0.,0.,0.,0.698631,0.,0.,0.,0.,0.,0.,0.,0.,0.,0.,0.,0.,0.,0.,0.,0.784166,0.,0.,0.,0.,0.,0.,0.,0.,0.,0.,0.,0.,0.,0.,0.386548,0.,0.17819,0.069713,0.199417,0.,0.,0.17819,0.,0.,0.,0.,0.,0.,0.,0.,0.,0.,0.,0.,0.,0.,0.,0.,0.,0.,0.,0.,0.,0.,0.,0.,0.098576,0.,0.,0.,0.,0.199417,0.,0.,0.,0.,0.098576,0.,0.,0.,0.,0.,0.,0.,0.,0.,0.,0.,0.,0.,0.,0.,0.,0.,0.,0.,0.,0.,0.,0.,0.,0.,0.337585,0.337585,0.,0.,0.,0.,0.,0.,0.,0.,0.,0.,0.368427,0.,0.,0.656896,0.,0.,0.,0.,0.,0.,0.,0.,0.,0.,0.,0.,0.,0.,0.,1.302731,1.400222,0.668535,0.,0.,0.,0.,0.,0.,0.,0.115025,0.,0.,0.,0.237212,0.,0.,0.,0.,0.52818,0.402839,0.515132,0.,0.,0.,0.352537,0.52818,0.515132,0.,0.,0.,0.386548,0.334313,0.334313,0.,0.,0.,0.,0.,0.,0.,0.,0.,0.,0.,0.,0.,0.159453,0.,0.,0.159453,0.,0.,0.,0.,0.17819,0.069713,0.,0.,0.,0.199417,0.,0.,0.,0.,0.17819,0.,0.,0.,0.,0.,0.,0.,0.,0.,0.098576,0.,0.,0.,0.,0.,0.,0.,0.,0.,0.,0.,0.,0.,0.,0.17819,0.,0.,0.,0.,0.,0.,0.,0.,0.,0.199417,0.017258,0.,0.,0.,0.,0.,0.,0.,0.,0.,0.,0.,0.,0.,0.,0.,0.,0.,0.,0.,0.,0.,0.,0.,0.199417,0.,0.,0.,0.,0.069713,0.199417,0.,0.,0.,0.,0.,0.,0.,0.,0.,0.,0.,0.,0.,0.,0.,0.,0.,0.,0.,0.,0.,0.,0.,0.,0.,0.,0.,0.,0.,0.,0.,0.,0.,0.,0.,0.,0.,0.,0.,0.,0.,0.,0.,0.,0.,0.,0.,0.,0.,0.,0.,0.,0.,0.,0.,0.,0.,0.,0.,0.,0.,0.,0.,0.,0.,0.,0.,0.,0.,0.,0.,0.,0.,0.,0.,0.,0.,0.,0.,0.,0.,0.,0.,0.,0.,0.,0.,0.,0.,0.,0.,0.420375,0.,0.420375,0.,0.,0.,0.,0.,0.,0.,0.,0.,0.296152,0.,0.,0.,0.,0.,0.,0.609047,0.,0.,0.609047,0.144908,0.,0.144908,0.,0.,0.,0.,0.,0.,0.,0.,0.,0.,0.,0.,0.,0.,0.,0.,0.,0.,0.,0.,0.,0.,0.,0.,0.,0.,0.,0.337585,0.337585,0.,0.,0.,0.072102,0.229326,0.,0.,0.,0.,0.,0.,0.,0.,0.,0.,0.,0.,0.,0.,0.,0.310049,0.,0.,0.,0.,0.,0.310049,0.628326,0.,0.,0.,0.,0.024035,0.,0.,0.,0.,0.,0.,0.,0.,0.,0.,0.,0.,0.,0.,0.,0.,0.,0.,0.,0.,0.528001,0.403227,0.,0.,0.,0.,0.,0.,0.,0.,0.,0.,0.211923,0.279699,0.,0.,0.,0.,0.,0.,0.,0.,0.,0.,0.,0.,0.,0.,0.,0.,0.,0.,0.,0.398902,0.,0.,0.,0.,0.,0.,0.,0.,0.,0.169242,0.235749,0.258041,0.,0.258041,0.282712,0.,0.,0.438696,0.266143,0.,0.,0.,0.438696,0.266143,0.,0.,0.,0.,0.,0.,0.,0.,0.1151,0.,0.,0.,0.,0.,0.,0.,0.,0.266625,0.,0.,0.,0.,0.,0.,0.,0.,0.,0.,0.,0.,0.,0.,0.,0.,0.,0.,0.,0.,0.,0.367917,0.,0.,0.578159,0.,0.,0.197801,0.578159,0.,0.,0.,0.,0.,0.,0.,0.,0.,0.,0.,0.,0.,0.,0.,0.,0.,0.,0.,0.796201,0.387957,0.,0.,0.,0.,0.,0.,0.,0.,0.,0.,0.,0.,0.,0.,0.,0.,0.,0.,0.,0.,0.,0.,0.,0.,0.,0.,0.,0.,0.,0.,0.,0.,0.,0.,0.,0.,0.,0.,0.,0.,0.,0.,0.,0.,0.,0.,0.,0.,0.,0.,0.,0.388409,0.,0.,0.,0.,0.,0.,0.,0.,0.,0.,0.,0.,0.,0.,0.,0.,0.,0.,0.,0.,0.,0.,0.,0.,0.,0.,0.,0.,0.,0.,0.,0.,0.,0.,0.,0.,0.,0.437716,0.,0.,0.,0.,0.,0.,0.,0.368427,0.,0.,0.,0.,0.,0.,0.,0.,0.,0.,0.,0.,0.,0.,0.,0.,0.,0.,0.,0.,0.,0.,0.,0.,0.,0.,0.,0.,0.,0.,0.,0.,0.,0.,0.,0.,0.,0.,0.,0.,0.,0.,0.,0.,0.,0.,0.,0.,0.,0.341606,0.,0.,0.,0.,0.218336,0.243306,0.,0.,0.,0.,0.,0.218336,0.,0.,0.,0.,0.,0.,0.,0.,0.,0.,0.,0.,0.,0.,0.,0.,0.,0.,0.,0.,0.,0.,0.,0.,0.366919,0.,0.,0.,0.,0.,0.,0.,0.,0.,0.,0.,0.,0.,0.,0.,0.,0.,0.,0.,0.,0.077701,0.,0.,0.,0.,0.,0.188415,0.,0.,0.,0.,0.188415,0.,0.,0.,0.,0.,0.,0.,0.,1.757956,0.,0.,0.,0.,0.830041,0.,0.,0.,0.,0.,0.,0.,0.,0.,0.,0.,0.,0.,0.25288,0.,0.,0.,0.,0.25288,0.,0.,0.,0.,0.,0.,0.,0.,0.,0.,0.,0.,0.,0.,0.,0.,0.,0.,0.,0.,0.13637,0.059457,0.,0.,0.,0.,0.,0.,0.,0.,0.,0.,0.389607,0.,0.,0.,0.16245,0.02749,0.,0.,0.,0.16245,0.02749,0.,0.,0.,0.,0.,0.,0.,0.,0.,0.,0.,0.19119,0.,0.,0.,0.,0.,0.,0.,0.353944,0.,0.,0.,0.,0.,0.,0.,0.,0.,0.,0.784166,0.638088,0.,0.,0.,0.,0.,0.,0.,0.,0.,0.,0.,0.,0.,0.,0.222289,0.498046,0.,0.,0.,0.498046,0.331648,0.,0.,0.,0.079643,0.,0.,0.,0.,0.079643,0.,0.,0.,0.,0.,0.,0.,0.,0.,0.199089,0.199089,0.,0.,0.,0.,0.,0.,0.,0.,0.,0.,0.,0.,0.,0.,0.,0.,0.,0.,0.,0.,0.,0.,0.,0.,0.,0.,0.,1.302731,1.400222,1.302731,1.400222,0.,0.,0.,0.,0.656294,0.14514,0.072782,0.334313,0.,0.386548,0.334313,0.,0.,0.159453,0.,0.,0.17819,0.069713,0.199417,0.,0.,0.17819,0.,0.,0.,0.,0.,0.,0.,0.,0.,0.0859,0.,0.,0.337585,0.337585,0.,0.,0.,0.,0.,0.,0.,0.,0.,0.,0.,0.123558,0.211923,0.279699,0.,0.,0.,0.,0.,0.,0.,0.,0.,0.,0.,0.,0.368427,0.,0.,0.,0.064295,0.,0.,0.,0.,0.,0.698631,0.,0.,0.,0.,0.,0.,0.,0.,0.,0.,0.,0.,0.,0.,0.,0.,0.,0.,0.,0.,0.668535,0.,0.,0.,0.,0.115025,0.,0.,0.,0.237212,0.,0.,0.,0.352537,0.52818,0.515132,0.,0.,0.,0.386548,0.334313,0.334313,0.,0.,0.,0.,0.,0.,0.,0.,0.,0.,0.,0.,0.,0.159453,0.,0.,0.,0.,0.159453,0.199417,0.,0.,0.,0.,0.17819,0.,0.,0.,0.,0.098576,0.,0.,0.,0.,0.,0.,0.,0.,0.,0.,0.,0.,0.,0.,0.17819,0.,0.,0.,0.,0.17819,0.,0.,0.,0.,0.,0.,0.,0.,0.,0.,0.,0.,0.,0.,0.,0.,0.,0.,0.,0.,0.,0.,0.,0.,0.,0.,0.,0.,0.,0.,0.,0.,0.,0.,0.,0.,0.,0.,0.,0.199417,0.017258,0.,0.,0.,0.,0.,0.,0.,0.,0.098576,0.,0.,0.,0.,0.069713,0.199417,0.,0.,0.,0.,0.,0.,0.,0.,0.069713,0.199417,0.,0.,0.,0.,0.,0.,0.,0.,0.,0.,0.,0.,0.,0.,0.,0.,0.,0.,0.,0.,0.,0.,0.,0.,0.,0.,0.,0.,0.,0.,0.,0.,0.,0.,0.,0.,0.,0.,0.,0.,0.,0.,0.,0.,0.,0.,0.,0.,0.,0.,0.,0.,0.,0.,0.,0.,0.,0.,0.,0.420375,0.,0.,0.,0.,0.,0.296152,0.,0.,0.,0.609047,0.,0.,0.,0.,0.,0.,0.,0.,0.,0.,0.,0.085199,0.,0.,0.,0.,0.,0.,0.337585,0.337585,0.,0.,0.072102,0.,0.,0.,0.,0.,0.,0.,0.,0.,0.,0.,0.,0.,0.,0.,0.310049,0.628326,0.,0.,0.,0.,0.,0.,0.,0.,0.,0.,0.310049,0.628326,0.,0.,0.,0.,0.,0.,0.,0.,0.,0.,0.,0.,0.,0.528001,0.403227,0.,0.,0.,0.,0.,0.,0.,0.,0.279699,0.,0.,0.,0.,0.,0.,0.,0.,0.,0.,0.,0.,0.,0.,0.,0.258041,0.282712,0.,0.,0.438696,0.266143,0.,0.,0.,0.1151,0.,0.,0.,0.,0.266625,0.,0.,0.,0.,0.,0.,0.,0.,0.,0.,0.,0.,0.,0.,0.,0.367917,0.,0.,0.578159,0.,0.,0.197801,0.578159,0.,0.,0.,0.,0.,0.,0.,0.,0.,0.,0.,0.,0.,0.,0.,0.,0.,0.,0.,0.796201,0.387957,0.,0.,0.,0.,0.,0.,0.,0.,0.,0.,0.,0.,0.,0.,0.,0.,0.,0.,0.,0.,0.,0.,0.,0.,0.,0.,0.,0.,0.,0.,0.,0.,0.,0.,0.,0.,0.,0.,0.,0.,0.,0.,0.,0.388409,0.,0.,0.,0.,0.,0.,0.,0.,0.,0.,0.,0.,0.,0.,0.,0.,0.,0.,0.,0.,0.,0.,0.,0.,0.,0.,0.,0.,0.368427,0.,0.,0.,0.,0.,0.,0.,0.,0.,0.,0.,0.,0.,0.,0.,0.,0.,0.,0.,0.,0.,0.,0.,0.,0.,0.,0.,0.,0.,0.,0.,0.,0.,0.,0.,0.,0.,0.,0.,0.,0.,0.,0.341606,0.218336,0.243306,0.,0.,0.,0.,0.,0.218336,0.,0.,0.,0.,0.,0.,0.,0.,0.,0.,0.,0.,0.,0.,0.,0.,0.,0.,0.,0.,0.366919,0.,0.,0.,0.,0.,0.,0.,0.,0.,0.,0.,0.,0.,0.,0.,0.,0.,0.,0.,0.,0.,0.,0.,0.,0.077701,0.,0.,0.,0.,0.,0.188415,0.,0.,0.,0.,0.,0.,0.,0.,0.,0.,0.830041,0.,0.,0.,0.,0.,0.,0.,0.,0.25288,0.,0.,0.,0.,0.,0.,0.,0.,0.,0.,0.,0.,0.,0.,0.,0.,0.,0.,0.,0.,0.,0.,0.,0.,0.13637,0.059457,0.,0.,0.389607,0.,0.16245,0.02749,0.,0.,0.,0.,0.,0.,0.,0.,0.,0.,0.19119,0.489155,0.,0.,0.,0.,0.,0.,0.,0.,0.,0.353944,0.,0.,0.,0.,0.,0.,0.,0.,0.,0.,0.,0.,0.,0.,0.,0.,0.,0.,0.,0.,0.,0.,0.,0.222289,0.498046,0.,0.,0.,0.079643,0.,0.,0.,0.,0.222289,0.498046,0.331648,0.,0.,0.199089,0.,0.,0.,0.,0.,0.,0.,0.,0.,0.,0.,0.,0.,0.,1.302731,1.400222,0.,0.,0.,0.668535,0.,0.,0.,0.,0.115025,0.237212,0.,0.,0.,0.352537,0.52818,0.402839,0.515132,0.,0.,0.386548,0.334313,0.,0.,0.,0.,0.,0.,0.,0.,0.,0.,0.,0.159453,0.,0.159453,0.,0.,0.,0.,0.17819,0.069713,0.199417,0.,0.,0.17819,0.069713,0.,0.,0.,0.098576,0.,0.,0.,0.,0.,0.,0.,0.,0.,0.,0.,0.,0.,0.,0.,0.,0.,0.,0.,0.17819,0.069713,0.199417,0.,0.,0.,0.,0.,0.,0.,0.17819,0.,0.,0.,0.,0.,0.,0.,0.,0.,0.199417,0.017258,0.,0.,0.,0.,0.,0.,0.,0.,0.17819,0.,0.,0.,0.,0.,0.,0.,0.,0.,0.,0.,0.,0.,0.,0.,0.,0.,0.,0.,0.,0.,0.,0.,0.,0.,0.,0.,0.,0.,0.,0.,0.,0.,0.,0.,0.,0.,0.,0.,0.,0.,0.,0.,0.,0.,0.,0.0859,0.,0.0859,0.,0.,0.,0.,0.,0.420375,0.,0.,0.,0.,0.,0.296152,0.,0.,0.,0.609047,0.,0.,0.609047,0.144908,0.,0.,0.,0.,0.,0.,0.,0.,0.337585,0.,0.229326,0.,0.,0.,0.,0.,0.,0.,0.310049,0.628326,0.,0.,0.,0.,0.,0.,0.,0.,0.,0.,0.,0.,0.,0.,0.,0.,0.,0.,0.,0.528001,0.403227,0.,0.,0.,0.,0.,0.,0.,0.,0.279699,0.,0.,0.,0.,0.,0.,0.,0.,0.398902,0.,0.,0.258041,0.282712,0.,0.,0.438696,0.266143,0.,0.,0.,0.1151,0.,0.,0.,0.,0.266625,0.,0.,0.,0.,0.,0.,0.,0.,0.,0.,0.,0.,0.,0.,0.,0.367917,0.,0.,0.197801,0.395181,0.578159,0.578159,0.,0.,0.,0.,0.,0.197801,0.,0.,0.578159,0.,0.,0.,0.,0.,0.,0.,0.,0.796201,0.,0.,0.,0.,0.,0.,0.,0.,0.,0.,0.,0.,0.,0.,0.,0.,0.,0.,0.,0.,0.,0.,0.,0.,0.,0.,0.,0.,0.,0.,0.,0.,0.,0.,0.,0.,0.,0.437716,0.,0.,0.,0.368427,0.,0.,0.,0.,0.,0.,0.,0.,0.,0.,0.,0.,0.,0.,0.,0.,0.,0.,0.,0.,0.,0.,0.,0.,0.,0.,0.,0.,0.,0.,0.,0.,0.,0.,0.,0.064295,0.,0.,0.341606,0.218336,0.243306,0.,0.,0.,0.,0.,0.,0.,0.,0.,0.,0.,0.,0.,0.,0.031392,0.,0.,0.,0.,0.366919,0.,0.,0.,0.,0.,0.,0.,0.,0.,0.,0.,0.,0.,0.,0.,0.,0.,0.,0.,0.,0.077701,0.,0.,0.,0.,0.,0.188415,0.,0.,0.,0.,0.,0.,0.,0.,0.,0.,0.830041,0.,0.,0.,0.,0.,0.,0.,0.,0.25288,0.,0.,0.,0.,0.,0.,0.,0.,0.,0.,0.,0.,0.,0.,0.,0.,0.,0.,0.,0.,0.13637,0.059457,0.,0.,0.389607,0.,0.16245,0.02749,0.,0.,0.,0.,0.,0.,0.,0.,0.,0.19119,0.,0.489155,0.,0.,0.,0.,0.,0.,0.,0.,0.,0.772946,0.784166,0.638088,0.,0.,0.,0.,0.,0.,0.,0.,0.,0.,0.,0.222289,0.498046,0.331648,0.,0.,0.079643,0.,0.,0.,0.,0.199089,0.,0.,0.,0.,0.,0.,0.,0.,0.,0.,0.,0.,0.,0.,1.302731,1.400222,0.,0.,0.,0.668535,0.,0.,0.,0.,0.115025,0.237212,0.,0.,0.,0.,0.,0.,0.352537,0.52818,0.402839,0.515132,0.,0.,0.386548,0.334313,0.,0.,0.,0.,0.,0.,0.,0.,0.,0.,0.,0.159453,0.,0.159453,0.,0.,0.,0.,0.17819,0.069713,0.199417,0.,0.,0.17819,0.069713,0.,0.,0.,0.098576,0.,0.,0.,0.,0.,0.,0.,0.,0.,0.,0.,0.,0.,0.,0.,0.,0.,0.,0.,0.17819,0.069713,0.199417,0.,0.,0.,0.,0.,0.,0.,0.17819,0.,0.,0.,0.,0.,0.,0.,0.,0.,0.199417,0.017258,0.,0.,0.,0.,0.,0.,0.,0.,0.17819,0.,0.,0.,0.,0.,0.,0.,0.,0.,0.,0.,0.,0.,0.,0.,0.,0.,0.,0.,0.,0.,0.,0.,0.,0.,0.,0.,0.,0.,0.,0.,0.,0.,0.,0.,0.,0.,0.,0.,0.,0.,0.,0.,0.,0.,0.,0.,0.0859,0.,0.0859,0.,0.,0.,0.,0.,0.420375,0.,0.,0.,0.,0.,0.296152,0.,0.,0.,0.609047,0.,0.,0.609047,0.144908,0.,0.,0.,0.,0.,0.,0.,0.,0.337585,0.,0.229326,0.,0.,0.,0.,0.,0.,0.,0.310049,0.628326,0.,0.,0.,0.,0.,0.,0.,0.,0.,0.,0.,0.,0.,0.,0.,0.,0.,0.,0.,0.,0.,0.,0.,0.,0.,0.528001,0.403227,0.,0.,0.,0.,0.,0.,0.,0.,0.279699,0.,0.,0.,0.,0.,0.,0.,0.,0.398902,0.,0.,0.258041,0.282712,0.,0.,0.438696,0.266143,0.,0.,0.,0.1151,0.,0.,0.,0.,0.266625,0.,0.,0.,0.,0.,0.,0.,0.,0.,0.,0.,0.,0.,0.,0.,0.367917,0.,0.,0.197801,0.395181,0.578159,0.578159,0.,0.,0.,0.,0.,0.197801,0.,0.,0.578159,0.,0.,0.,0.,0.,0.,0.,0.,0.796201,0.,0.,0.,0.,0.,0.,0.,0.,0.,0.,0.,0.,0.,0.,0.,0.,0.,0.,0.,0.,0.,0.,0.,0.,0.388409,0.,0.,0.,0.,0.,0.,0.,0.,0.,0.,0.,0.,0.,0.,0.,0.,0.437716,0.,0.,0.,0.368427,0.,0.,0.,0.,0.,0.,0.,0.,0.,0.,0.,0.,0.,0.,0.,0.,0.,0.,0.,0.,0.,0.,0.,0.,0.,0.,0.,0.,0.,0.,0.,0.,0.,0.,0.,0.064295,0.,0.,0.341606,0.218336,0.243306,0.,0.,0.,0.,0.,0.,0.,0.,0.,0.,0.,0.,0.,0.,0.031392,0.,0.,0.,0.,0.366919,0.,0.,0.,0.,0.,0.,0.,0.,0.,0.,0.,0.,0.,0.,0.,0.,0.,0.,0.,0.,0.077701,0.,0.,0.,0.,0.,0.188415,0.,0.,0.,0.,0.,0.,0.,0.,0.,0.,0.830041,0.,0.,0.,0.,0.,0.,0.,0.,0.25288,0.,0.,0.,0.,0.,0.,0.,0.,0.,0.,0.,0.,0.,0.,0.,0.,0.,0.,0.,0.,0.13637,0.059457,0.,0.,0.389607,0.,0.16245,0.02749,0.,0.,0.,0.,0.,0.,0.,0.,0.,0.19119,0.,0.489155,0.,0.,0.,0.,0.,0.,0.,0.,0.,0.353944,0.,0.,0.,0.,0.784166,0.638088,0.,0.,0.,0.,0.,0.,0.,0.,0.,0.,0.,0.222289,0.498046,0.331648,0.,0.,0.079643,0.,0.,0.,0.,0.199089,0.,0.,0.,0.,0.,0.,0.,0.,0.,0.,0.,0.,0.,0.,1.302731,1.400222,0.,0.,0.|,|,
H|0.,0.,0.,0.,0.,0.,0.,0.,0.,0.,0.,0.,0.,0.,0.,0.,0.,0.,0.,0.,0.,0.,0.,0.,0.,0.,0.,0.,0.,0.,0.,0.,0.,0.,0.,0.,0.,0.,0.,0.,0.,0.,0.,0.,0.,0.,0.,1.814922,0.,0.,0.,0.,0.,0.,0.,0.,0.,0.,0.,0.,0.,0.,0.,0.,0.,0.,0.,0.,0.,0.,0.,0.,0.,0.,0.,0.,0.,0.,0.,0.,0.,0.,0.,0.,0.,0.,0.,0.,0.,0.,0.,0.,0.,0.,0.,0.,0.,0.,0.,0.,0.,0.,0.,0.,0.,0.,0.,0.,0.,0.,0.,1.814922,0.,0.,0.,0.,0.,0.,0.,0.,0.,0.,0.,0.,0.,0.,0.,0.,0.,0.,0.,0.,0.,0.,0.,0.,0.,0.,0.,0.,0.,0.,0.,0.,0.,0.,0.,0.,0.,1.166673,0.,0.,0.,0.,0.,0.,0.,0.,0.,0.,0.,0.,0.,0.,0.,0.,0.,0.,0.,0.,0.,0.,0.,0.,0.,0.,0.,0.,0.,0.,0.,0.,0.,0.,0.,0.,0.,0.,0.,1.814299,0.,1.814299,0.,1.814299,1.666348,1.666348,0.,0.,0.,1.585201,0.,1.585201,0.,1.585201,0.,0.,0.,0.,0.,0.,0.,0.,0.,0.,0.,1.208582,0.,0.,0.,0.,0.,0.,0.,0.,0.,0.,0.,0.,0.,0.,0.,0.,0.,0.,0.877419,0.,0.,0.,0.,0.,0.,0.,0.,0.,0.,0.,0.,0.,0.,0.,1.190338,0.,0.,0.,0.,0.,0.,0.,0.,0.,0.,0.,0.,0.,1.741056,0.,0.,0.,0.,0.,0.,0.,0.,0.,0.,0.,0.,0.,0.,1.295911,0.,0.,0.,0.,0.,0.,1.248315,1.248315,0.,0.,0.,0.,0.,0.,0.,0.,0.,0.,0.,0.,0.,1.910111,0.,0.,0.,0.,0.,0.,0.,0.,0.,0.,0.,0.,0.,0.,0.,0.,0.,0.,0.,0.,0.,0.,0.,0.,0.,0.,0.,0.,0.,0.,0.,0.,0.,0.,0.,0.,0.,0.,0.,0.,0.,0.,0.,0.,0.,0.,0.,0.,0.,0.,0.,0.,0.,0.,0.,0.,0.,0.,0.,0.,0.,0.,0.,0.,1.814299,0.,1.666348,0.,0.,0.,1.585201,0.,0.,0.,0.,0.,0.,0.,0.,0.,0.,0.,0.,0.,0.,0.,0.,0.,0.,0.,0.,0.,0.,0.,0.,0.,0.,0.,0.,0.,0.,1.190338,0.,0.,0.,0.,0.,0.,0.,0.,0.,0.,0.,0.,1.741056,0.,0.,0.,0.,0.,0.,0.,0.,1.295911,0.,0.,0.,0.,0.,0.,1.248315,0.,0.,0.,0.,0.,0.,0.,0.,0.,0.,1.910111,0.,0.,0.,0.,0.,0.,0.,0.,0.,0.,1.166673,0.,0.,0.,0.,0.,0.,0.,0.,0.,0.,0.,0.,0.,0.,0.,0.,0.,0.,0.,0.,0.,0.,0.,0.,0.,1.814299,0.,1.814299,1.666348,0.,1.585201,0.,0.,0.,1.585201,0.,0.,0.,0.,0.,1.208582,0.,0.,0.,0.,0.,0.,0.,0.,0.877419,0.,0.,0.,0.,0.,0.,0.,0.,0.,1.190338,0.,0.,0.,0.,0.,0.,0.,0.,1.741056,0.,0.,0.,0.,0.,0.,0.,0.,1.295911,0.,0.,0.,0.,1.248315,0.,0.,0.,0.,0.,1.910111,0.,0.,0.,0.,0.,0.,0.,0.,0.,0.,1.166673,0.,0.,0.,0.,0.,0.,0.,0.,0.,0.,0.,0.,0.,0.,0.,0.,0.,0.,0.,0.,0.,0.,0.,0.,0.,0.,1.814299,0.,1.814299,1.666348,0.,1.585201,0.,0.,0.,1.585201,0.,0.,0.,0.,0.,1.208582,0.,0.,0.,0.,0.,0.,0.,0.,0.877419,0.,0.,0.,0.,0.,0.,0.,0.,0.,0.,0.,1.190338,0.,0.,0.,0.,0.,0.,0.,0.,1.741056,0.,0.,0.,0.,0.,0.,0.,0.,1.295911,0.,0.,0.,0.,0.,1.248315,0.,0.,0.,0.,0.,0.,0.,0.,1.910111,0.,0.,0.,0.,0.,0.,0.,0.,0.,0.|0.,0.,0.,0.,0.,0.,0.,0.,0.,0.,0.,0.,1.041067,0.,0.,0.,0.,0.,0.,0.,0.,0.,0.,0.,0.,0.,0.,0.,0.,0.,0.,0.,0.,0.,0.,1.041067,0.,0.,0.,0.,0.,0.,0.,0.,0.,1.696788,0.,0.,0.,0.,1.298412,0.,0.,0.,0.,1.041067,0.,0.,0.,0.,0.,0.,0.,0.,0.,0.,0.,0.,0.,0.,0.,0.,0.,0.,0.,0.,0.,0.,0.,0.,0.,0.,0.,0.,0.,0.,0.,0.,0.,0.,1.424981,1.041067,0.,0.,0.,0.,0.,0.,0.,0.,0.,0.,0.,0.,0.,0.,0.,0.,0.,0.,0.,1.298412,0.,0.,0.,0.,0.,0.,0.,0.,1.041067,0.,0.,0.,0.,0.,0.,0.,0.,0.,0.,0.,0.,0.,1.696788,0.,0.,0.,0.,1.298412,0.,0.,0.,0.,0.,0.,0.,0.,0.,1.041067,0.,0.,0.,0.,0.,0.,0.,0.,0.,0.,0.,0.,0.,0.,0.,0.,0.,0.,0.,0.,0.,0.,0.,0.,0.,0.,0.,1.041067,0.,0.,0.,0.,0.,0.,0.,0.,0.,1.394952,0.,0.,0.907162,0.,0.,0.,0.,0.,0.,0.,0.,0.,0.,0.,0.,0.,0.,0.,0.,0.,0.,0.,0.,0.,0.,0.,0.,0.,0.,0.,0.,0.,0.,0.,0.,0.,0.,0.,0.,0.,0.,0.,0.,0.,0.,0.,0.,0.,0.,0.,0.,1.587888,0.911493,0.,0.911493,0.,0.,0.,0.,0.,1.128966,0.,1.128966,0.,0.,0.,0.,0.,0.,1.298412,0.,0.,0.,0.,0.,0.,0.,0.,0.,0.,0.,1.479156,0.,0.,0.,0.,0.,0.901575,0.,0.,0.,0.,0.,0.,0.,0.,0.,1.735885,0.,0.,0.,0.,0.,0.,0.,0.,0.,0.,0.,0.,0.,0.,0.,0.,0.,0.,0.,0.,0.,0.,0.,0.,0.,0.,0.,0.,0.,1.826976,1.826976,0.,0.,0.,0.,0.,0.,0.,0.,0.,0.,0.,0.,0.,0.,0.,0.,0.,0.,1.025253,0.,0.,0.,0.,0.,0.,0.,0.,0.,0.,0.,0.,0.,0.,0.,0.,1.093201,0.,0.,0.,1.079157,0.,0.,0.,0.,0.,0.,0.,0.,0.,0.,0.,0.,0.,0.,1.581464,1.581464,0.,0.,0.,1.041067,0.,0.,0.,0.,1.292971,0.,0.,1.292971,0.,0.,0.,0.,0.,1.026178,0.,0.,0.,1.311541,0.,0.,0.,0.,0.,0.,0.,0.,0.,0.,0.,0.,1.528277,0.,0.,0.,0.,0.,0.995005,0.,0.,0.,0.,0.,0.,0.,0.,0.,0.,0.,1.853911,0.,0.,0.,0.,0.,1.388275,0.,0.,0.,0.965862,0.,0.,0.,0.,0.,0.,0.,0.,0.,0.,0.,0.,0.,1.313133,0.,1.313133,0.,1.313133,0.,0.,0.,0.,0.941986,2.033611,2.04022,0.,0.,0.,0.,0.,0.,0.,0.,0.,0.,0.,1.231383,1.231383,0.,0.,0.,0.,0.,0.,0.,0.,0.,0.,0.,0.,1.389065,0.,0.,1.389065,0.,0.,0.,0.,0.,0.,0.,0.,0.,0.,1.314927,1.46414,0.,0.,0.,0.,0.,0.,1.314927,0.,0.,0.,0.,0.,0.,0.,1.696788,0.,0.,0.,0.,0.,0.,1.041067,0.,0.,0.,0.,0.,0.,0.,0.,0.,0.,0.,0.,0.,0.,0.,0.,0.,0.,0.,0.,0.,0.,0.,0.,0.,0.,0.,0.,0.,0.,0.,0.,0.,0.,0.,0.,0.,0.,0.,0.,0.,0.,0.,0.,0.,0.,0.,0.,0.,0.,0.,0.,1.587888,0.911493,0.,0.,0.,1.128966,0.,0.,0.,0.,0.,0.,1.298412,0.,0.,0.,0.,0.,0.,0.,0.,0.,0.,0.,0.,1.735885,0.,0.,0.,0.,0.,0.,0.,0.,0.,0.,0.,0.,0.,0.,0.,0.,0.,0.,0.,0.,0.,0.,0.,0.,1.826976,0.,0.,0.,0.,0.,0.,0.,0.,0.,1.025253,0.,0.,0.,0.,0.,0.,0.,0.,0.,0.,0.,0.,0.,0.,0.,0.,1.079157,0.,0.,0.,0.,0.,0.,0.,0.,0.,0.,0.,0.,1.581464,0.,0.,1.041067,0.,0.,1.292971,1.292971,0.,0.,0.,0.,0.,0.,0.,1.026178,0.,1.311541,0.,0.,0.,0.,0.,0.,0.,0.,1.528277,0.,0.,0.,0.,0.,0.995005,0.,0.,0.,0.,0.,0.,0.,0.,0.,0.,0.,0.,0.,1.853911,0.,0.,0.,0.,0.,0.,0.,0.,0.,0.,0.,0.,0.,1.313133,0.,0.,0.,0.941986,2.033611,2.04022,0.,0.,0.,0.,0.,0.,0.,0.,0.,1.231383,0.,1.231383,0.,0.,0.,0.,0.,0.,0.,0.,1.389065,0.,0.,0.,0.,0.,0.,1.314927,0.,0.,0.,1.314927,0.,0.,0.,0.,0.,0.,0.,0.907162,0.,0.,0.,0.,0.,0.,0.,0.,0.,0.,0.,0.,0.,0.,0.,0.,0.,0.,0.,0.,0.,0.,0.,0.,0.,0.,0.,0.,0.,0.,1.587888,0.911493,0.,0.,0.,1.128966,0.,0.,0.,1.298412,0.,0.,0.,0.901575,0.,0.,1.479156,0.,0.,0.,0.,0.,0.,0.,0.,0.,1.294638,1.735885,0.,0.,0.,0.,0.,0.,0.,0.,0.,0.,0.,0.,0.,1.826976,0.,0.,0.,0.,0.,0.,0.,0.,0.,1.025253,0.,0.,0.,0.,0.,0.,0.,0.,0.,0.,0.,0.,1.093201,0.,1.079157,0.,0.,0.,0.,1.581464,0.,0.,1.041067,0.,1.292971,1.292971,0.,0.,0.,0.,0.,0.,0.,0.,1.026178,1.311541,0.,0.,0.,0.,0.,0.,0.,1.528277,0.,0.,0.,0.,0.,0.995005,0.,0.,0.,0.995005,0.,0.,0.,0.,1.853911,0.,0.,0.,1.388275,0.965862,0.,0.,0.,0.,0.,0.,0.,0.,1.313133,0.,1.313133,0.,0.941986,2.033611,2.04022,0.,0.,0.,0.,0.,0.,0.,1.231383,0.,0.,0.,0.,0.,1.389065,0.,0.,0.,0.,0.,0.,1.314927,1.46414,0.,0.,1.314927,0.,0.,0.,0.,0.,0.,0.,0.907162,0.,0.,0.,0.,0.,0.,0.,0.,0.,0.,0.,0.,0.,0.,0.,0.,0.,0.,0.,0.,0.,0.,0.,0.,0.,0.,0.,0.,0.,0.,0.,0.,0.,1.587888,0.911493,0.,0.,0.,1.128966,0.,0.,0.,1.298412,0.,0.,0.,0.901575,0.,0.,1.479156,0.,0.,0.,0.,0.,0.,0.,0.,0.,1.294638,1.735885,0.,0.,0.,0.,0.,0.,0.,0.,0.,0.,0.,0.,0.,1.826976,0.,0.,0.,0.,0.,0.,0.,0.,0.,1.025253,0.,0.,0.,0.,0.,0.,0.,0.,0.,0.,0.,0.,1.093201,0.,1.079157,0.,0.,0.,0.,1.581464,0.,0.,0.,1.041067,0.,1.292971,1.292971,0.,0.,0.,0.,0.,0.,0.,0.,1.026178,1.311541,0.,0.,0.,0.,0.,0.,0.,0.,1.528277,0.,0.,0.,0.,0.,0.995005,0.,0.,0.,0.995005,0.,0.,0.,0.,1.853911,0.,0.,0.,1.388275,0.965862,0.,0.,0.,0.,0.,0.,0.,0.,1.313133,0.,1.313133,0.,0.941986,2.033611,2.04022,0.,0.,0.,0.,0.,0.,0.,0.,1.231383,0.,0.,0.,0.,0.,0.,0.,0.,1.389065,0.,0.,0.,0.,0.,0.,1.314927,1.46414,0.,0.,1.314927,0.,0.,0.,0.,0.,0.,0.|0.,0.,0.,0.,0.,0.,0.,0.,0.,0.,0.,0.,0.,1.734388,0.,0.,0.,0.,0.,0.,0.,0.,0.,0.,0.,0.,0.,0.,0.,0.,0.,0.,0.,0.,0.,0.,0.,1.734388,0.,0.,0.,0.,0.,0.,0.,0.,0.,1.34378,0.,0.,0.,0.,0.,0.,0.,1.585924,0.,0.,0.,0.,1.734388,0.,0.,0.,0.,0.,0.,0.,0.,0.,0.,0.,0.,0.,0.,0.,0.,0.,0.,0.,0.,0.,0.,0.,0.,0.,0.,0.,0.,0.,0.,0.,0.,0.,0.,0.,0.,0.,0.,1.366508,1.734388,0.,1.734388,0.,0.,0.,0.,0.,0.,0.,0.,0.,0.,0.,0.,1.34378,0.,0.,0.,0.,0.,0.,1.585924,0.,0.,1.704422,1.635543,0.,0.,0.,0.,0.,1.734388,0.,0.,0.,0.,0.,0.,0.,0.,0.,0.,0.,0.,0.,1.34378,0.,0.,0.,0.,0.,0.,0.,1.585924,0.,0.,1.704422,1.635543,0.,0.,0.,0.,0.,0.,1.734388,0.,0.,0.,0.,0.,0.,0.,0.,0.,0.,0.,0.,0.,0.,0.,0.,0.,0.,0.,0.,0.,0.,0.,0.,0.,0.,0.,0.,0.,1.734388,0.,0.,0.,0.,0.,0.,0.,0.,0.,1.850436,1.724487,1.842003,0.,0.,1.718053,1.718053,0.,0.,1.165748,0.,0.,0.,1.592702,1.592702,0.,0.,0.,1.517147,0.,0.,0.,0.,0.,0.,0.,0.,0.,0.,0.,0.,0.,0.,1.477416,0.,0.,0.,0.,0.,0.,0.,0.,0.,0.,0.,0.,0.,1.477416,0.,0.,0.,0.,0.,0.,0.,0.,0.,0.,0.,0.,0.,0.,0.,0.,0.,0.,0.,0.,0.,1.840812,0.,0.,1.298144,0.,0.,0.,1.375006,0.,0.,0.,0.,0.,0.,1.585924,0.,0.,0.,0.,1.704422,1.635543,0.,0.,0.,0.,0.,0.,0.,0.,0.,0.,0.,0.876814,0.,0.,0.,0.,0.,0.,0.,0.,0.,1.817831,1.565644,0.,0.,0.,0.,0.,0.,0.,0.,0.,0.,0.,0.,0.,0.,0.,0.,0.,0.,0.,0.,0.,0.,0.,0.,0.,0.,0.,0.,1.791554,1.791554,0.,0.,0.,0.,0.,0.,0.,0.,0.,0.,0.,0.,0.,0.,0.,0.,0.,0.,1.66139,1.66139,0.,1.66139,1.663367,0.,0.,1.663367,0.,0.,0.,0.,0.,0.,0.,0.,0.,0.,0.,0.,0.,0.,0.,1.256376,0.,0.,0.,1.1542,0.,0.,0.,0.,0.,0.,0.,0.,0.,0.,0.,0.,0.,0.,1.631661,0.,1.631661,0.,0.,0.,0.,0.,1.734388,0.,1.734388,0.,0.,1.631489,0.,0.,1.631489,0.,0.,0.,0.,0.,0.915465,0.,0.,0.,0.,1.34567,0.,0.,0.,0.,1.735531,0.,0.,0.,0.,1.349502,0.,1.349502,0.,1.865256,0.,0.,0.,0.,0.,1.208644,0.,1.208644,0.,0.,0.,0.,0.,0.,0.,1.591641,0.,0.,0.,0.,0.,1.391132,0.,0.,0.,1.695604,0.,0.,0.,0.,0.,0.,0.,0.,0.,0.,0.,0.,0.,1.689118,0.,1.689118,0.,1.689118,0.,0.,0.,0.,1.372213,0.,2.076817,0.,0.,0.,0.,0.,0.,0.,0.,0.,0.,0.,1.545645,1.545645,0.,0.,0.,0.,0.,0.,0.,0.,0.,0.,0.,0.,1.414806,0.,0.,1.414806,0.,0.,0.,0.,0.,0.,0.,0.,0.,0.,1.095945,0.,1.911,1.633563,0.,0.,1.911,1.821795,0.,0.,1.911,1.821795,0.,0.,0.,0.,0.,0.,1.34378,0.,0.,0.,0.,0.,0.,0.,0.,0.,1.734388,0.,0.,0.,0.,0.,0.,0.,0.,0.,0.,1.718053,0.,0.,0.,0.,0.,1.592702,0.,1.517147,0.,0.,0.,0.,0.,0.,0.,0.,0.,0.,1.477416,0.,0.,0.,0.,0.,0.,0.,0.,0.,0.,0.,0.,0.,0.,0.,0.,0.,0.,1.477416,0.,0.,0.,0.,0.,0.,0.,0.,0.,0.,0.,0.,0.,0.,0.,1.840812,1.298144,0.,0.,0.,0.,0.,0.,0.,0.,1.585924,0.,0.,1.704422,1.635543,0.,0.,0.,0.,0.,0.,0.,0.,1.817831,1.565644,0.,0.,0.,0.,0.,0.,0.,0.,0.,0.,0.,0.,0.,0.,0.,0.,0.,0.,0.,0.,0.,0.,0.,1.791554,0.,0.,0.,0.,0.,0.,0.,0.,0.,0.,1.66139,1.66139,1.663367,0.,0.,0.,0.,0.,0.,0.,0.,0.,0.,0.,0.,0.,0.,0.,0.,0.,1.1542,0.,0.,0.,0.,0.,0.,0.,0.,0.,0.,0.,1.631661,0.,1.631661,0.,0.,0.,0.,1.734388,0.,0.,1.631489,1.631489,0.,0.,0.,0.,0.,0.,0.,0.915465,0.,1.34567,0.,0.,0.,0.,0.,0.,0.,1.349502,0.,1.865256,0.,0.,0.,0.,0.,1.208644,0.,1.208644,0.,0.,0.,0.,0.,0.,0.,0.,0.,1.591641,0.,0.,0.,1.391132,0.,0.,0.,0.,0.,0.,0.,0.,0.,1.689118,0.,0.,0.,1.372213,0.,2.076817,0.,0.,0.,0.,0.,0.,0.,0.,0.,1.545645,0.,1.545645,0.,0.,0.,0.,0.,0.,0.,0.,1.414806,0.,0.,0.,0.,0.,0.,0.,0.,1.911,1.821795,0.,0.,1.911,1.821795,0.,0.,0.,0.,0.,0.,1.718053,0.,1.165748,0.,1.592702,0.,1.517147,0.,0.,0.,0.,0.,0.,0.,0.,0.,1.477416,0.,0.,0.,0.,0.,0.,0.,0.,0.,0.,0.,0.,0.,0.,0.,0.,0.,0.,0.,0.,0.,0.,0.,1.840812,1.298144,0.,0.,1.375006,0.,0.,1.585924,0.,0.,0.,0.876814,0.,0.,0.,0.,0.,0.,0.,0.,0.,0.,0.,0.,1.817831,1.565644,0.,0.,0.,0.,0.,0.,0.,0.,0.,0.,0.,0.,0.,1.791554,0.,0.,0.,0.,0.,0.,0.,0.,0.,1.66139,1.66139,1.663367,0.,0.,0.,0.,0.,0.,0.,0.,0.,0.,0.,0.,1.256376,0.,1.1542,0.,0.,0.,0.,1.631661,0.,0.,0.,0.,1.734388,0.,1.631489,1.631489,0.,0.,0.,0.,0.,0.,0.,0.,0.915465,1.34567,0.,0.,0.,0.,1.349502,0.,0.,0.,1.865256,0.,0.,0.,1.208644,0.,1.208644,0.,0.,0.,0.,0.,0.,0.,1.591641,0.,0.,0.,1.391132,1.695604,0.,0.,0.,0.,0.,0.,0.,0.,1.689118,0.,1.689118,0.,1.372213,0.,2.076817,0.,0.,0.,0.,0.,0.,0.,1.545645,0.,0.,0.,0.,0.,1.414806,0.,0.,0.,0.,0.,0.,0.,0.,1.911,1.633563,1.821795,0.,1.911,1.821795,0.,0.,0.,0.,0.,0.,1.718053,0.,1.165748,0.,0.,1.592702,0.,1.517147,0.,0.,0.,0.,0.,0.,0.,0.,0.,1.477416,0.,0.,0.,0.,0.,0.,0.,0.,0.,0.,0.,0.,0.,0.,0.,0.,0.,0.,0.,0.,0.,0.,0.,0.,0.,0.,1.840812,1.298144,0.,0.,1.375006,0.,0.,1.585924,0.,0.,0.,0.876814,0.,0.,0.,0.,0.,0.,0.,0.,0.,0.,0.,0.,1.817831,1.565644,0.,0.,0.,0.,0.,0.,0.,0.,0.,0.,0.,0.,0.,1.791554,0.,0.,0.,0.,0.,0.,0.,0.,0.,1.66139,1.66139,1.663367,0.,0.,0.,0.,0.,0.,0.,0.,0.,0.,0.,0.,1.256376,0.,1.1542,0.,0.,0.,0.,1.631661,0.,0.,0.,1.631661,0.,0.,1.734388,0.,1.631489,1.631489,0.,0.,0.,0.,0.,0.,0.,0.,0.915465,1.34567,0.,0.,0.,0.,0.,1.349502,0.,0.,0.,1.865256,0.,0.,0.,1.208644,0.,1.208644,0.,0.,0.,0.,0.,0.,0.,1.591641,0.,0.,0.,1.391132,1.695604,0.,0.,0.,0.,0.,0.,0.,0.,1.689118,0.,1.689118,0.,1.372213,0.,2.076817,0.,0.,0.,0.,0.,0.,0.,0.,1.545645,0.,0.,0.,0.,0.,0.,0.,0.,1.414806,0.,0.,0.,0.,0.,0.,0.,0.,1.911,1.633563,1.821795,0.,1.911,1.821795,0.,0.,0.,0.,0.,0.|0.,0.,0.,0.,0.,0.,0.,0.,0.,0.,0.,0.,0.,0.,0.,0.,0.,0.,0.,0.,0.,0.,0.,0.,0.,0.,0.,0.,0.,0.,0.,0.,0.,0.,0.,0.,0.,0.,0.,0.,0.,0.,0.,0.,0.,0.,0.,0.10676,0.,0.,0.,0.,0.,0.,0.,0.,0.,0.,0.,0.,0.,0.,0.,0.,0.,0.,0.,0.,0.,0.,0.,0.,0.,0.,0.,0.,0.,0.,0.,0.,0.,0.,0.,0.,0.,0.,0.,0.,0.,0.,0.,0.,0.,0.,0.,0.,0.,0.,0.,0.,0.,0.,0.,0.,0.,0.,0.,0.,0.,0.,0.,0.10676,0.,0.,0.,0.,0.,0.,0.,0.,0.,0.,0.,0.,0.,0.,0.,0.,0.,0.,0.,0.,0.,0.,0.,0.,0.,0.,0.,0.,0.,0.,0.,0.,0.,0.,0.,0.,0.,0.269232,0.,0.,0.,0.,0.,0.,0.,0.,0.,0.,0.,0.,0.,0.,0.,0.,0.,0.,0.,0.,0.,0.,0.,0.,0.,0.,0.,0.,0.,0.,0.,0.,0.,0.,0.,0.,0.,0.,0.,0.665601,0.,0.665601,0.,0.665601,0.197201,0.197201,0.,0.,0.,0.339123,0.,0.339123,0.,0.339123,0.,0.,0.,0.,0.,0.,0.,0.,0.,0.,0.,0.270889,0.,0.,0.,0.,0.,0.,0.,0.,0.,0.,0.,0.,0.,0.,0.,0.,0.,0.,0.030787,0.,0.,0.,0.,0.,0.,0.,0.,0.,0.,0.,0.,0.,0.,0.,0.055943,0.,0.,0.,0.,0.,0.,0.,0.,0.,0.,0.,0.,0.,0.274904,0.,0.,0.,0.,0.,0.,0.,0.,0.,0.,0.,0.,0.,0.,0.394944,0.,0.,0.,0.,0.,0.,0.237988,0.237988,0.,0.,0.,0.,0.,0.,0.,0.,0.,0.,0.,0.,0.,0.07442,0.,0.,0.,0.,0.,0.,0.,0.,0.,0.,0.,0.,0.,0.,0.,0.,0.,0.,0.,0.,0.,0.,0.,0.,0.,0.,0.,0.,0.,0.,0.,0.,0.,0.,0.,0.,0.,0.,0.,0.,0.,0.,0.,0.,0.,0.,0.,0.,0.,0.,0.,0.,0.,0.,0.,0.,0.,0.,0.,0.,0.,0.,0.,0.,0.665601,0.,0.197201,0.,0.,0.,0.339123,0.,0.,0.,0.,0.,0.,0.,0.,0.,0.,0.,0.,0.,0.,0.,0.,0.,0.,0.,0.,0.,0.,0.,0.,0.,0.,0.,0.,0.,0.,0.055943,0.,0.,0.,0.,0.,0.,0.,0.,0.,0.,0.,0.,0.274904,0.,0.,0.,0.,0.,0.,0.,0.,0.394944,0.,0.,0.,0.,0.,0.,0.237988,0.,0.,0.,0.,0.,0.,0.,0.,0.,0.,0.07442,0.,0.,0.,0.,0.,0.,0.,0.,0.,0.,0.269232,0.,0.,0.,0.,0.,0.,0.,0.,0.,0.,0.,0.,0.,0.,0.,0.,0.,0.,0.,0.,0.,0.,0.,0.,0.,0.665601,0.,0.665601,0.197201,0.,0.339123,0.,0.,0.,0.339123,0.,0.,0.,0.,0.,0.270889,0.,0.,0.,0.,0.,0.,0.,0.,0.030787,0.,0.,0.,0.,0.,0.,0.,0.,0.,0.055943,0.,0.,0.,0.,0.,0.,0.,0.,0.274904,0.,0.,0.,0.,0.,0.,0.,0.,0.394944,0.,0.,0.,0.,0.237988,0.,0.,0.,0.,0.,0.07442,0.,0.,0.,0.,0.,0.,0.,0.,0.,0.,0.269232,0.,0.,0.,0.,0.,0.,0.,0.,0.,0.,0.,0.,0.,0.,0.,0.,0.,0.,0.,0.,0.,0.,0.,0.,0.,0.,0.665601,0.,0.665601,0.197201,0.,0.339123,0.,0.,0.,0.339123,0.,0.,0.,0.,0.,0.270889,0.,0.,0.,0.,0.,0.,0.,0.,0.030787,0.,0.,0.,0.,0.,0.,0.,0.,0.,0.,0.,0.055943,0.,0.,0.,0.,0.,0.,0.,0.,0.274904,0.,0.,0.,0.,0.,0.,0.,0.,0.394944,0.,0.,0.,0.,0.,0.237988,0.,0.,0.,0.,0.,0.,0.,0.,0.07442,0.,0.,0.,0.,0.,0.,0.,0.,0.,0.|0.,0.,0.,0.,0.,0.,0.,0.,0.,0.,0.,0.,0.277618,0.,0.,0.,0.,0.,0.,0.,0.,0.,0.,0.,0.,0.,0.,0.,0.,0.,0.,0.,0.,0.,0.,0.277618,0.,0.,0.,0.,0.,0.,0.,0.,0.,0.385634,0.,0.,0.,0.,0.254591,0.,0.,0.,0.,0.277618,0.,0.,0.,0.,0.,0.,0.,0.,0.,0.,0.,0.,0.,0.,0.,0.,0.,0.,0.,0.,0.,0.,0.,0.,0.,0.,0.,0.,0.,0.,0.,0.,0.,0.,0.204841,0.277618,0.,0.,0.,0.,0.,0.,0.,0.,0.,0.,0.,0.,0.,0.,0.,0.,0.,0.,0.,0.254591,0.,0.,0.,0.,0.,0.,0.,0.,0.277618,0.,0.,0.,0.,0.,0.,0.,0.,0.,0.,0.,0.,0.,0.385634,0.,0.,0.,0.,0.254591,0.,0.,0.,0.,0.,0.,0.,0.,0.,0.277618,0.,0.,0.,0.,0.,0.,0.,0.,0.,0.,0.,0.,0.,0.,0.,0.,0.,0.,0.,0.,0.,0.,0.,0.,0.,0.,0.,0.277618,0.,0.,0.,0.,0.,0.,0.,0.,0.,0.511483,0.,0.,0.056698,0.,0.,0.,0.,0.,0.,0.,0.,0.,0.,0.,0.,0.,0.,0.,0.,0.,0.,0.,0.,0.,0.,0.,0.,0.,0.,0.,0.,0.,0.,0.,0.,0.,0.,0.,0.,0.,0.,0.,0.,0.,0.,0.,0.,0.,0.,0.,0.,0.373621,0.070796,0.,0.070796,0.,0.,0.,0.,0.,0.327333,0.,0.327333,0.,0.,0.,0.,0.,0.,0.254591,0.,0.,0.,0.,0.,0.,0.,0.,0.,0.,0.,0.095667,0.,0.,0.,0.,0.,0.035884,0.,0.,0.,0.,0.,0.,0.,0.,0.,0.355802,0.,0.,0.,0.,0.,0.,0.,0.,0.,0.,0.,0.,0.,0.,0.,0.,0.,0.,0.,0.,0.,0.,0.,0.,0.,0.,0.,0.,0.,0.598492,0.598492,0.,0.,0.,0.,0.,0.,0.,0.,0.,0.,0.,0.,0.,0.,0.,0.,0.,0.,0.118298,0.,0.,0.,0.,0.,0.,0.,0.,0.,0.,0.,0.,0.,0.,0.,0.,0.131184,0.,0.,0.,0.199844,0.,0.,0.,0.,0.,0.,0.,0.,0.,0.,0.,0.,0.,0.,0.545651,0.545651,0.,0.,0.,0.277618,0.,0.,0.,0.,0.207799,0.,0.,0.207799,0.,0.,0.,0.,0.,0.146597,0.,0.,0.,0.299123,0.,0.,0.,0.,0.,0.,0.,0.,0.,0.,0.,0.,0.227446,0.,0.,0.,0.,0.,0.023861,0.,0.,0.,0.,0.,0.,0.,0.,0.,0.,0.,0.405543,0.,0.,0.,0.,0.,0.219201,0.,0.,0.,0.114378,0.,0.,0.,0.,0.,0.,0.,0.,0.,0.,0.,0.,0.,0.120777,0.,0.120777,0.,0.120777,0.,0.,0.,0.,0.128453,0.629451,0.103302,0.,0.,0.,0.,0.,0.,0.,0.,0.,0.,0.,0.323349,0.323349,0.,0.,0.,0.,0.,0.,0.,0.,0.,0.,0.,0.,0.210464,0.,0.,0.210464,0.,0.,0.,0.,0.,0.,0.,0.,0.,0.,0.581602,0.534974,0.,0.,0.,0.,0.,0.,0.581602,0.,0.,0.,0.,0.,0.,0.,0.385634,0.,0.,0.,0.,0.,0.,0.277618,0.,0.,0.,0.,0.,0.,0.,0.,0.,0.,0.,0.,0.,0.,0.,0.,0.,0.,0.,0.,0.,0.,0.,0.,0.,0.,0.,0.,0.,0.,0.,0.,0.,0.,0.,0.,0.,0.,0.,0.,0.,0.,0.,0.,0.,0.,0.,0.,0.,0.,0.,0.,0.373621,0.070796,0.,0.,0.,0.327333,0.,0.,0.,0.,0.,0.,0.254591,0.,0.,0.,0.,0.,0.,0.,0.,0.,0.,0.,0.,0.355802,0.,0.,0.,0.,0.,0.,0.,0.,0.,0.,0.,0.,0.,0.,0.,0.,0.,0.,0.,0.,0.,0.,0.,0.,0.598492,0.,0.,0.,0.,0.,0.,0.,0.,0.,0.118298,0.,0.,0.,0.,0.,0.,0.,0.,0.,0.,0.,0.,0.,0.,0.,0.,0.199844,0.,0.,0.,0.,0.,0.,0.,0.,0.,0.,0.,0.,0.545651,0.,0.,0.277618,0.,0.,0.207799,0.207799,0.,0.,0.,0.,0.,0.,0.,0.146597,0.,0.299123,0.,0.,0.,0.,0.,0.,0.,0.,0.227446,0.,0.,0.,0.,0.,0.023861,0.,0.,0.,0.,0.,0.,0.,0.,0.,0.,0.,0.,0.,0.405543,0.,0.,0.,0.,0.,0.,0.,0.,0.,0.,0.,0.,0.,0.120777,0.,0.,0.,0.128453,0.629451,0.103302,0.,0.,0.,0.,0.,0.,0.,0.,0.,0.323349,0.,0.323349,0.,0.,0.,0.,0.,0.,0.,0.,0.210464,0.,0.,0.,0.,0.,0.,0.581602,0.,0.,0.,0.581602,0.,0.,0.,0.,0.,0.,0.,0.056698,0.,0.,0.,0.,0.,0.,0.,0.,0.,0.,0.,0.,0.,0.,0.,0.,0.,0.,0.,0.,0.,0.,0.,0.,0.,0.,0.,0.,0.,0.,0.373621,0.070796,0.,0.,0.,0.327333,0.,0.,0.,0.254591,0.,0.,0.,0.035884,0.,0.,0.095667,0.,0.,0.,0.,0.,0.,0.,0.,0.,0.225154,0.355802,0.,0.,0.,0.,0.,0.,0.,0.,0.,0.,0.,0.,0.,0.598492,0.,0.,0.,0.,0.,0.,0.,0.,0.,0.118298,0.,0.,0.,0.,0.,0.,0.,0.,0.,0.,0.,0.,0.131184,0.,0.199844,0.,0.,0.,0.,0.545651,0.,0.,0.277618,0.,0.207799,0.207799,0.,0.,0.,0.,0.,0.,0.,0.,0.146597,0.299123,0.,0.,0.,0.,0.,0.,0.,0.227446,0.,0.,0.,0.,0.,0.023861,0.,0.,0.,0.023861,0.,0.,0.,0.,0.405543,0.,0.,0.,0.219201,0.114378,0.,0.,0.,0.,0.,0.,0.,0.,0.120777,0.,0.120777,0.,0.128453,0.629451,0.103302,0.,0.,0.,0.,0.,0.,0.,0.323349,0.,0.,0.,0.,0.,0.210464,0.,0.,0.,0.,0.,0.,0.581602,0.534974,0.,0.,0.581602,0.,0.,0.,0.,0.,0.,0.,0.056698,0.,0.,0.,0.,0.,0.,0.,0.,0.,0.,0.,0.,0.,0.,0.,0.,0.,0.,0.,0.,0.,0.,0.,0.,0.,0.,0.,0.,0.,0.,0.,0.,0.,0.373621,0.070796,0.,0.,0.,0.327333,0.,0.,0.,0.254591,0.,0.,0.,0.035884,0.,0.,0.095667,0.,0.,0.,0.,0.,0.,0.,0.,0.,0.225154,0.355802,0.,0.,0.,0.,0.,0.,0.,0.,0.,0.,0.,0.,0.,0.598492,0.,0.,0.,0.,0.,0.,0.,0.,0.,0.118298,0.,0.,0.,0.,0.,0.,0.,0.,0.,0.,0.,0.,0.131184,0.,0.199844,0.,0.,0.,0.,0.545651,0.,0.,0.,0.277618,0.,0.207799,0.207799,0.,0.,0.,0.,0.,0.,0.,0.,0.146597,0.299123,0.,0.,0.,0.,0.,0.,0.,0.,0.227446,0.,0.,0.,0.,0.,0.023861,0.,0.,0.,0.023861,0.,0.,0.,0.,0.405543,0.,0.,0.,0.219201,0.114378,0.,0.,0.,0.,0.,0.,0.,0.,0.120777,0.,0.120777,0.,0.128453,0.629451,0.103302,0.,0.,0.,0.,0.,0.,0.,0.,0.323349,0.,0.,0.,0.,0.,0.,0.,0.,0.210464,0.,0.,0.,0.,0.,0.,0.581602,0.534974,0.,0.,0.581602,0.,0.,0.,0.,0.,0.,0.|0.,0.,0.,0.,0.,0.,0.,0.,0.,0.,0.,0.,0.,0.832506,0.,0.,0.,0.,0.,0.,0.,0.,0.,0.,0.,0.,0.,0.,0.,0.,0.,0.,0.,0.,0.,0.,0.,0.832506,0.,0.,0.,0.,0.,0.,0.,0.,0.,0.305405,0.,0.,0.,0.,0.,0.,0.,0.342062,0.,0.,0.,0.,0.832506,0.,0.,0.,0.,0.,0.,0.,0.,0.,0.,0.,0.,0.,0.,0.,0.,0.,0.,0.,0.,0.,0.,0.,0.,0.,0.,0.,0.,0.,0.,0.,0.,0.,0.,0.,0.,0.,0.,0.153732,0.832506,0.,0.832506,0.,0.,0.,0.,0.,0.,0.,0.,0.,0.,0.,0.,0.305405,0.,0.,0.,0.,0.,0.,0.342062,0.,0.,0.385134,0.353843,0.,0.,0.,0.,0.,0.832506,0.,0.,0.,0.,0.,0.,0.,0.,0.,0.,0.,0.,0.,0.305405,0.,0.,0.,0.,0.,0.,0.,0.342062,0.,0.,0.385134,0.353843,0.,0.,0.,0.,0.,0.,0.832506,0.,0.,0.,0.,0.,0.,0.,0.,0.,0.,0.,0.,0.,0.,0.,0.,0.,0.,0.,0.,0.,0.,0.,0.,0.,0.,0.,0.,0.,0.832506,0.,0.,0.,0.,0.,0.,0.,0.,0.,1.04858,1.092175,1.535003,0.,0.,0.590581,0.590581,0.,0.,0.194291,0.,0.,0.,0.611886,0.611886,0.,0.,0.,0.484196,0.,0.,0.,0.,0.,0.,0.,0.,0.,0.,0.,0.,0.,0.,0.08477,0.,0.,0.,0.,0.,0.,0.,0.,0.,0.,0.,0.,0.,0.08477,0.,0.,0.,0.,0.,0.,0.,0.,0.,0.,0.,0.,0.,0.,0.,0.,0.,0.,0.,0.,0.,0.541415,0.,0.,0.119732,0.,0.,0.,0.333581,0.,0.,0.,0.,0.,0.,0.342062,0.,0.,0.,0.,0.385134,0.353843,0.,0.,0.,0.,0.,0.,0.,0.,0.,0.,0.,0.061072,0.,0.,0.,0.,0.,0.,0.,0.,0.,0.429053,0.330633,0.,0.,0.,0.,0.,0.,0.,0.,0.,0.,0.,0.,0.,0.,0.,0.,0.,0.,0.,0.,0.,0.,0.,0.,0.,0.,0.,0.,0.370666,0.370666,0.,0.,0.,0.,0.,0.,0.,0.,0.,0.,0.,0.,0.,0.,0.,0.,0.,0.,0.670946,0.670946,0.,0.670946,0.469307,0.,0.,0.469307,0.,0.,0.,0.,0.,0.,0.,0.,0.,0.,0.,0.,0.,0.,0.,0.150765,0.,0.,0.,0.256489,0.,0.,0.,0.,0.,0.,0.,0.,0.,0.,0.,0.,0.,0.,0.667931,0.,0.667931,0.,0.,0.,0.,0.,0.832506,0.,0.832506,0.,0.,0.364172,0.,0.,0.364172,0.,0.,0.,0.,0.,0.101718,0.,0.,0.,0.,0.283299,0.,0.,0.,0.,0.499833,0.,0.,0.,0.,0.150706,0.,0.150706,0.,0.457791,0.,0.,0.,0.,0.,0.03768,0.,0.03768,0.,0.,0.,0.,0.,0.,0.,0.447649,0.,0.,0.,0.,0.,0.29287,0.,0.,0.,0.290037,0.,0.,0.,0.,0.,0.,0.,0.,0.,0.,0.,0.,0.,0.204942,0.,0.204942,0.,0.204942,0.,0.,0.,0.,0.2339,0.,0.105155,0.,0.,0.,0.,0.,0.,0.,0.,0.,0.,0.,0.361392,0.361392,0.,0.,0.,0.,0.,0.,0.,0.,0.,0.,0.,0.,0.244988,0.,0.,0.244988,0.,0.,0.,0.,0.,0.,0.,0.,0.,0.,0.02954,0.,0.99225,0.722538,0.,0.,0.99225,1.016001,0.,0.,0.99225,1.016001,0.,0.,0.,0.,0.,0.,0.305405,0.,0.,0.,0.,0.,0.,0.,0.,0.,0.832506,0.,0.,0.,0.,0.,0.,0.,0.,0.,0.,0.590581,0.,0.,0.,0.,0.,0.611886,0.,0.484196,0.,0.,0.,0.,0.,0.,0.,0.,0.,0.,0.08477,0.,0.,0.,0.,0.,0.,0.,0.,0.,0.,0.,0.,0.,0.,0.,0.,0.,0.,0.08477,0.,0.,0.,0.,0.,0.,0.,0.,0.,0.,0.,0.,0.,0.,0.,0.541415,0.119732,0.,0.,0.,0.,0.,0.,0.,0.,0.342062,0.,0.,0.385134,0.353843,0.,0.,0.,0.,0.,0.,0.,0.,0.429053,0.330633,0.,0.,0.,0.,0.,0.,0.,0.,0.,0.,0.,0.,0.,0.,0.,0.,0.,0.,0.,0.,0.,0.,0.,0.370666,0.,0.,0.,0.,0.,0.,0.,0.,0.,0.,0.670946,0.670946,0.469307,0.,0.,0.,0.,0.,0.,0.,0.,0.,0.,0.,0.,0.,0.,0.,0.,0.,0.256489,0.,0.,0.,0.,0.,0.,0.,0.,0.,0.,0.,0.667931,0.,0.667931,0.,0.,0.,0.,0.832506,0.,0.,0.364172,0.364172,0.,0.,0.,0.,0.,0.,0.,0.101718,0.,0.283299,0.,0.,0.,0.,0.,0.,0.,0.150706,0.,0.457791,0.,0.,0.,0.,0.,0.03768,0.,0.03768,0.,0.,0.,0.,0.,0.,0.,0.,0.,0.447649,0.,0.,0.,0.29287,0.,0.,0.,0.,0.,0.,0.,0.,0.,0.204942,0.,0.,0.,0.2339,0.,0.105155,0.,0.,0.,0.,0.,0.,0.,0.,0.,0.361392,0.,0.361392,0.,0.,0.,0.,0.,0.,0.,0.,0.244988,0.,0.,0.,0.,0.,0.,0.,0.,0.99225,1.016001,0.,0.,0.99225,1.016001,0.,0.,0.,0.,0.,0.,0.590581,0.,0.194291,0.,0.611886,0.,0.484196,0.,0.,0.,0.,0.,0.,0.,0.,0.,0.08477,0.,0.,0.,0.,0.,0.,0.,0.,0.,0.,0.,0.,0.,0.,0.,0.,0.,0.,0.,0.,0.,0.,0.,0.541415,0.119732,0.,0.,0.333581,0.,0.,0.342062,0.,0.,0.,0.061072,0.,0.,0.,0.,0.,0.,0.,0.,0.,0.,0.,0.,0.429053,0.330633,0.,0.,0.,0.,0.,0.,0.,0.,0.,0.,0.,0.,0.,0.370666,0.,0.,0.,0.,0.,0.,0.,0.,0.,0.670946,0.670946,0.469307,0.,0.,0.,0.,0.,0.,0.,0.,0.,0.,0.,0.,0.150765,0.,0.256489,0.,0.,0.,0.,0.667931,0.,0.,0.,0.,0.832506,0.,0.364172,0.364172,0.,0.,0.,0.,0.,0.,0.,0.,0.101718,0.283299,0.,0.,0.,0.,0.150706,0.,0.,0.,0.457791,0.,0.,0.,0.03768,0.,0.03768,0.,0.,0.,0.,0.,0.,0.,0.447649,0.,0.,0.,0.29287,0.290037,0.,0.,0.,0.,0.,0.,0.,0.,0.204942,0.,0.204942,0.,0.2339,0.,0.105155,0.,0.,0.,0.,0.,0.,0.,0.361392,0.,0.,0.,0.,0.,0.244988,0.,0.,0.,0.,0.,0.,0.,0.,0.99225,0.722538,1.016001,0.,0.99225,1.016001,0.,0.,0.,0.,0.,0.,0.590581,0.,0.194291,0.,0.,0.611886,0.,0.484196,0.,0.,0.,0.,0.,0.,0.,0.,0.,0.08477,0.,0.,0.,0.,0.,0.,0.,0.,0.,0.,0.,0.,0.,0.,0.,0.,0.,0.,0.,0.,0.,0.,0.,0.,0.,0.,0.541415,0.119732,0.,0.,0.333581,0.,0.,0.342062,0.,0.,0.,0.061072,0.,0.,0.,0.,0.,0.,0.,0.,0.,0.,0.,0.,0.429053,0.330633,0.,0.,0.,0.,0.,0.,0.,0.,0.,0.,0.,0.,0.,0.370666,0.,0.,0.,0.,0.,0.,0.,0.,0.,0.670946,0.670946,0.469307,0.,0.,0.,0.,0.,0.,0.,0.,0.,0.,0.,0.,0.150765,0.,0.256489,0.,0.,0.,0.,0.667931,0.,0.,0.,0.667931,0.,0.,0.832506,0.,0.364172,0.364172,0.,0.,0.,0.,0.,0.,0.,0.,0.101718,0.283299,0.,0.,0.,0.,0.,0.150706,0.,0.,0.,0.457791,0.,0.,0.,0.03768,0.,0.03768,0.,0.,0.,0.,0.,0.,0.,0.447649,0.,0.,0.,0.29287,0.290037,0.,0.,0.,0.,0.,0.,0.,0.,0.204942,0.,0.204942,0.,0.2339,0.,0.105155,0.,0.,0.,0.,0.,0.,0.,0.,0.361392,0.,0.,0.,0.,0.,0.,0.,0.,0.244988,0.,0.,0.,0.,0.,0.,0.,0.,0.99225,0.722538,1.016001,0.,0.99225,1.016001,0.,0.,0.,0.,0.,0.
I|0.,0.,1.057237,0.,0.,0.,0.,0.821436,0.,0.,0.,0.,1.057237,0.,1.583921,0.,0.,0.821436,0.,0.,0.,0.,0.,0.931562,0.,0.,0.,0.,0.,1.057237,1.583921,0.,0.,0.,0.918281,0.,0.,0.,0.,0.,0.,0.,0.,0.,0.,0.,0.,0.,0.,0.,0.,0.,0.,0.,0.,0.,0.821436,0.,0.,0.,0.,0.,0.,0.,0.931562,0.,0.,0.,0.,0.,1.057237,0.,0.,0.,0.,0.,0.,0.918281,0.,0.,0.,0.,0.,0.,0.,0.,0.,0.,0.,0.,0.,0.,0.,0.,0.,0.,0.931562,0.,0.,0.,0.,0.,1.057237,1.583921,0.,0.,0.,0.,0.,0.918281,0.,0.,0.,0.,0.,0.,0.,0.,0.,0.,0.,0.,0.,0.,0.,0.,0.,1.057237,1.583921,0.,0.,0.821436,0.,0.,0.,0.,0.,0.,0.,0.,0.,0.,0.,1.98209,0.,0.,0.,0.,0.,0.,0.,0.,0.,0.,0.,0.,0.,0.,0.,0.,0.,0.,0.,0.,0.,0.,0.,0.,1.021026,1.021026,0.,0.,0.,0.,0.,0.,0.,0.,0.,0.,0.,0.,0.,0.,0.,0.,0.,0.,0.,0.,1.572759,0.,0.,0.,0.,0.,1.572759,0.,0.,0.,0.,0.,0.,0.,0.,0.,0.,0.,0.,0.,0.,0.,0.,1.571018,1.314682,1.571018,1.314682,0.,0.,0.,0.,0.,0.,0.,1.583921,0.,0.,1.583921,0.,0.,0.,0.,0.,0.,0.,0.,0.,0.,0.,0.,0.,0.,0.,1.262679,0.,0.,0.,0.,0.,0.,0.,0.,0.,1.077939,0.,0.834344,0.,0.,0.,0.,0.,0.,0.,0.,0.,0.,0.,0.,0.,0.,0.,0.,0.,0.,0.,0.,1.39887,0.,0.,0.,0.,0.,0.,0.,0.,0.,0.,0.,0.,0.,0.,0.,0.,0.,0.,0.,0.,0.,1.765454,0.,0.,0.,0.,0.,0.,0.,0.,0.,0.,0.,0.,0.,0.,0.,0.,0.,0.,0.,0.,0.,0.,0.,0.,1.349332,0.,0.,0.,0.,0.,0.,1.169295,0.,0.,0.,0.,0.,0.,0.,0.,0.,0.,0.,0.,0.,0.,0.,0.,0.,0.,0.,0.,0.,0.931562,0.,0.,0.,1.057237,1.583921,0.,0.,0.918281,0.,0.,0.,0.,0.,0.,0.,0.,0.,0.,0.,0.,0.,0.,0.,0.,0.,0.,1.98209,0.,0.,0.,0.,0.,0.,0.,0.,0.,0.,0.,0.,0.,0.,0.,0.,0.,0.,0.,0.,0.,1.021026,0.,0.,0.,0.,0.,0.,0.,0.,0.,0.,0.,0.,0.,0.,1.572759,0.,0.,0.,0.,0.,0.,0.,0.,0.,0.,0.,0.,0.,0.,1.314682,0.,0.,0.,0.,0.,0.,1.583921,0.,0.,0.,0.,0.,0.,0.,0.,0.,0.,0.,0.,1.262679,0.,0.,0.,0.,0.,0.,0.,1.077939,0.,0.834344,0.,0.,0.,0.,0.,0.,0.,0.,0.,0.,0.,0.,0.,0.,0.,0.,0.,0.,0.,0.,0.,0.,0.,0.,0.,0.,0.,0.,0.,0.,0.,0.,0.,0.,1.765454,0.,0.,0.,0.,0.,0.,0.,0.,0.,0.,0.,0.,0.,0.,0.,0.,1.349332,0.,0.,0.,0.,0.,0.,1.169295,0.,0.,0.,0.,0.,0.,0.,0.,0.,0.,0.,0.,0.,0.,0.,0.,1.98209,0.,0.,0.,0.,0.,0.,0.,0.,0.,0.,0.,0.,0.,0.,0.,0.,0.,1.021026,0.,0.,0.,0.,0.,0.,0.,0.,0.,0.,1.572759,0.,0.,0.,0.,0.,0.,0.,0.,0.,0.,0.,0.,1.571018,1.314682,0.,0.,1.583921,0.,0.,1.583921,0.,0.,0.,0.,0.,0.,0.,0.,0.,0.,0.,1.262679,0.,0.,0.,0.,0.,0.,0.,1.077939,0.,0.834344,0.,0.,0.,0.,0.,0.,0.,0.,0.,1.39887,0.,0.,0.,0.,0.,0.,0.,0.836025,0.,0.,0.,0.,0.,0.,0.,0.,1.765454,0.,0.,0.,0.,0.,0.,0.,0.,0.,0.,0.,0.,0.,0.,0.,1.349332,0.,0.,0.,0.,1.677595,1.169295,0.,0.,0.,0.,0.,0.,0.,0.,0.,0.,0.,0.,0.,0.,0.,1.98209,0.,0.,0.,0.,0.,0.,0.,0.,0.,0.,0.,0.,0.,0.,0.,0.,0.,0.,0.,0.,0.,0.,1.021026,0.,0.,0.,0.,0.,0.,0.,0.,0.,0.,1.572759,0.,0.,0.,0.,0.,1.572759,0.,0.,0.,0.,0.,0.,0.,0.,1.571018,1.314682,0.,0.,1.583921,0.,0.,1.583921,0.,0.,0.,0.,0.,0.,0.,0.,0.,0.,0.,1.262679,0.,0.,0.,0.,0.,0.,0.,1.077939,0.,0.834344,0.,0.,0.,0.,0.,0.,0.,0.,0.,0.,1.39887,0.,0.,0.,0.,0.,0.,0.,0.836025,0.,0.,0.,0.,0.,0.,0.,0.,1.765454,0.,0.,0.,0.,0.,0.,0.,0.,0.,0.,0.,0.,0.,0.,0.,0.,1.349332,0.,0.,0.,0.,0.,0.,0.,0.,0.,0.,0.,0.,0.,0.,0.|0.,0.,0.,0.,0.,0.,0.,0.,0.,0.,0.,0.,0.,1.327179,1.327179,0.,0.,0.,0.,0.,0.,0.,1.196758,0.,1.112698,0.,0.,0.,0.,0.,0.937579,0.844116,1.129818,0.844116,0.,0.,0.,0.,0.,0.,0.,1.209046,0.,0.,0.,0.,0.,0.,0.,0.,0.,0.,0.,0.,0.,1.327179,0.,0.,0.,0.,0.,0.,0.,1.196758,0.,1.112698,0.,0.,0.,0.,0.,0.937579,0.844116,1.129818,0.844116,0.,1.287559,0.,0.,0.,0.,0.,0.,1.209046,0.,0.,0.,0.,1.039413,1.410511,1.325933,0.,0.,0.,1.410511,1.325933,0.,0.,0.,0.,1.410511,0.,0.,0.,0.,0.,0.,0.,0.,1.327179,1.327179,1.368589,0.,0.,0.,0.,0.,0.,1.196758,0.,1.112698,1.122384,0.,0.,0.,0.,1.276736,0.,0.,0.,0.,0.,0.,0.,0.,1.678835,0.90556,1.649795,1.453445,0.,0.,1.209046,0.,0.,0.,0.,0.,0.,0.,0.,0.,0.,0.,0.,0.,0.,1.327179,1.327179,0.,0.,0.,0.,1.183766,0.,0.,0.,0.,0.,0.,0.,0.,0.,0.,0.,1.196758,0.,0.,0.,1.112698,0.,0.,0.,0.,0.,0.937579,1.129818,0.,0.,0.,0.,0.,0.,0.,0.,0.,0.,0.,0.,0.,0.,0.,0.,0.,0.,1.039413,1.410511,1.325933,0.,0.,0.,1.325933,0.,0.,0.,0.,0.,1.410511,0.,0.,0.,0.,0.,0.,0.,0.,1.327179,1.327179,1.368589,0.,0.,0.,0.,0.,0.,1.196758,0.,1.112698,0.,0.,0.,0.,0.,1.066117,1.292668,1.405506,1.1487,0.,1.276736,0.,0.,0.,0.,0.,0.,0.,0.,1.582347,0.,1.678835,1.678835,0.90556,1.649795,1.453445,0.,0.,0.,0.,1.209046,0.,0.,0.,0.,1.039413,1.410511,1.325933,0.,0.,0.,1.410511,1.325933,0.,0.,0.,0.,1.410511,0.,0.,0.,0.,0.,0.,0.,0.,1.327179,1.327179,1.368589,0.,0.,0.,0.,0.,0.,1.196758,0.,1.112698,1.122384,0.,0.,0.,0.,1.292668,0.,1.405506,1.1487,0.,1.276736,0.,0.,0.,0.,0.,0.,0.,0.,1.582347,0.,1.678835,0.90556,1.649795,1.453445,0.,0.,0.,0.,1.209046,0.,0.,0.,0.,0.,0.,0.,0.,0.,0.,0.,0.,0.,1.327179,1.327179,0.,0.,0.,0.,0.,0.,0.,0.,0.,1.196758,1.112698,1.122384,0.,0.,0.,0.,0.937579,1.129818,0.,0.,0.,0.,0.,0.,0.,0.,0.,0.,1.288899,0.,0.,0.,1.09611,0.,0.,1.051065,0.,0.,0.,1.000031,0.,1.051065,0.,0.,0.,0.,0.,1.083505,0.,0.,0.,1.553656,0.,0.901235,0.,0.,0.,1.15282,1.15282,1.209046,1.209046,0.,0.,0.,0.,0.,0.,0.,0.,0.,0.,0.,0.,0.,1.209046,0.,0.,0.,0.,0.,0.,0.,0.,0.,0.,0.,0.,1.364924,0.,1.534695,0.,0.,0.,0.,0.,0.,0.,0.,0.,0.,0.,0.,0.,1.231348,0.,0.,0.,0.,0.,0.,0.,0.,0.,0.,0.,0.,0.,1.260251,0.,0.,1.260251,0.,0.,0.,0.,1.391753,1.277155,1.391753,1.277155,1.277155,0.,0.,0.,0.,0.,0.,0.,0.,0.,0.,0.,0.,1.327179,1.327179,0.,0.,0.,0.,0.,0.,0.,0.,0.,0.,0.,0.,0.,0.,1.39798,0.,0.,0.,0.,0.,0.,0.,0.,0.,0.,0.,0.,0.,0.,0.,1.236682,0.,1.090208,0.,0.,0.,0.,0.,0.,0.,0.,0.,0.,0.,0.,0.,0.,0.,0.,0.,1.528863,0.,0.,0.,0.,0.,0.,0.,0.,0.,0.,0.,0.,0.,0.,0.,0.,0.,0.,0.,0.,0.,0.,0.,0.,0.,0.,0.,0.,0.,0.,0.,0.,0.,0.,0.,0.,0.,1.379728,0.,0.,0.,0.,0.,0.,0.,0.,0.,0.,0.,1.257826,1.840537,0.,0.,1.559912,0.,0.,0.,0.,0.,0.,0.,0.,0.,0.,0.,0.,0.,0.,0.,0.,0.,0.,0.,0.,0.,0.,0.,0.,0.,0.,0.,1.112698,0.,0.,0.,0.,0.,1.122384,0.,0.,0.,0.,0.,1.112698,1.122384,0.,0.,0.,0.,1.112698,0.,0.,0.,0.,0.,0.,0.,0.,0.,0.,0.,0.,0.,0.,0.,0.,0.,1.568455,0.,0.,0.,0.,0.,1.292668,0.,1.362901,0.,0.,1.362901,0.,0.,1.362901,0.,0.,0.,0.,0.,0.,0.,0.,0.,0.,0.,0.,0.,0.,0.,1.282368,0.,0.,0.,1.095494,0.,0.,0.,1.104859,0.,1.129978,0.,0.,0.,1.405506,1.1487,0.,0.,0.,0.,0.,0.,0.,0.,0.,0.,0.,0.,0.,0.,0.,0.,0.,0.,0.,0.,0.,0.,0.,0.,0.,0.,0.,0.,0.,0.,0.,0.,0.,0.,0.,0.,0.,0.,0.,0.,0.,0.,0.,0.,0.,0.,0.,1.174812,0.,0.,0.,0.,0.,0.,0.,0.,0.,0.,0.,0.,0.,0.,0.,0.,0.,0.,0.,0.,0.,0.,0.,0.,0.,0.,0.,0.,0.,0.,0.,0.,0.,0.,0.,1.260505,0.,0.825052,1.270958,0.,0.,0.825052,0.,1.270958,0.,0.,0.,0.825052,0.,0.,0.,0.,0.,0.,0.,1.266804,0.,1.266804,1.276736,0.,0.,0.,0.,0.951035,0.,0.,0.,0.,0.,0.,0.,0.,0.,0.,0.,0.,0.,0.,0.,0.,0.,0.,0.,0.,0.,1.287559,0.,0.,1.020457,0.,1.314953,0.,1.020457,0.,0.,0.,0.,0.927541,0.,1.105428,0.,0.,0.934462,1.270039,0.,0.,0.,0.,0.,0.,1.387997,0.,0.,1.387997,1.192788,0.,0.,0.,1.317394,1.582347,0.,1.582347,0.,0.,0.,1.678835,1.678835,1.678835,0.,1.332939,1.646038,1.332939,1.646038,0.90556,1.649795,0.,0.,0.,0.,0.,1.473402,0.,0.,0.,0.,1.235388,0.,1.041432,1.106119,0.,0.,0.,0.,0.,0.,0.,0.,0.,0.,0.92403,0.,0.92403,0.,0.,0.,1.005828,0.,0.,0.,0.,0.,0.,1.483678,0.,0.,1.471468,0.,0.,0.,0.,0.,1.483678,1.575371,0.,1.483678,0.,0.,0.,0.,0.,0.,0.,0.,0.,0.,0.,0.,0.,0.,0.,0.,0.,1.014437,0.,0.,0.,0.,1.209046,0.,0.,0.,0.,1.039413,1.410511,1.325933,0.,0.,0.,1.410511,1.325933,0.,0.,0.,0.,1.410511,0.,0.,0.,0.,0.,0.,1.327179,1.327179,1.368589,0.,0.,0.,0.,0.,0.,1.196758,0.,1.112698,1.122384,0.,0.,0.,0.,1.276736,0.,0.,0.,0.,0.,0.,0.,0.,1.678835,0.90556,1.649795,1.453445,0.,0.,0.,1.288899,0.,1.09611,0.,0.,1.051065,0.,1.051065,0.,1.051065,0.,0.,0.,0.,0.,1.083505,0.,0.,0.,0.,0.,0.,1.15282,1.209046,0.,0.,0.,0.,0.,0.,0.,0.,0.,0.,0.,0.,0.,0.,0.,0.,0.,0.,1.209046,0.,0.,0.,0.,0.,0.,0.,1.364924,0.,1.534695,0.,0.,0.,0.,0.,0.,0.,0.,0.,0.,0.,0.,0.,1.231348,0.,0.,0.,0.,0.,0.,0.,0.,0.,0.,1.260251,0.,0.,0.,1.391753,1.277155,1.277155,0.,0.,0.,0.,0.,0.,0.,0.,0.,0.,1.327179,1.327179,0.,0.,0.,0.,0.,0.,1.39798,0.,0.,0.,0.,0.,0.,0.,1.236682,0.,0.,0.,0.,0.,0.,0.,0.,0.,0.,0.,0.,0.,0.,0.,0.,0.,1.528863,0.,0.,0.,0.,0.,0.,0.,0.,0.,0.,0.,0.,0.,0.,0.,0.,0.,0.,0.,0.,0.,0.,0.,0.,0.,0.,0.,0.,0.,0.,0.,0.,0.,0.,0.,0.,0.,1.257826,1.840537,0.,0.,0.,0.,0.,0.,0.,0.,0.,0.,0.,0.,0.,0.,1.112698,0.,0.,0.,0.,0.,1.122384,0.,0.,0.,0.,0.,0.,0.,0.,0.,0.,0.,0.,0.,0.,0.,0.,0.,1.568455,0.,0.,0.,0.,0.,1.066117,1.292668,1.362901,0.,0.,1.362901,0.,0.,0.,0.,0.,0.,0.,0.,1.362901,0.,0.,0.,0.,0.,0.,0.,1.282368,0.,1.095494,0.,0.,0.,1.104859,0.,1.129978,0.,0.,1.405506,1.1487,0.,0.,0.,0.,0.,0.,0.,0.,0.,0.,0.,0.,0.,0.,0.,0.,0.,0.,0.,0.,0.,0.,0.,0.,0.,0.,0.,0.,0.,0.,0.,0.,0.,0.,0.,0.,0.,0.,0.,0.,0.,0.,0.,0.,0.,0.,0.,0.,0.,0.,0.,0.,0.,0.,0.,0.,0.,0.,0.,0.,1.260505,0.825052,1.270958,0.,0.,0.,0.,0.,0.,0.,0.,0.825052,1.270958,0.,0.,0.,0.,0.,0.,1.266804,0.,1.266804,1.276736,0.,0.,0.,0.,0.,0.,0.,0.,0.,0.,0.,0.,0.,0.,0.,0.,0.,0.,0.,1.020457,0.,1.314953,0.,0.,0.,0.,0.,0.,1.105428,0.,0.,0.,0.,0.,1.387997,0.,0.,0.,1.317394,1.582347,0.,0.,0.,1.678835,1.678835,0.,0.,1.332939,1.646038,0.90556,1.649795,1.473402,0.,0.,0.,0.,0.,0.,0.,0.,0.,0.,1.235388,1.106119,0.,0.,0.,0.,0.,0.,0.,0.,0.,0.,0.92403,0.,0.,0.,0.,0.,1.483678,0.,0.,0.,0.,0.,1.471468,0.,0.,0.,0.,0.,1.483678,1.575371,0.,1.483678,0.,0.,0.,0.,0.,0.,0.,0.,0.,0.,0.,1.014437,0.,0.,0.,1.288899,0.,1.09611,0.,1.09611,1.051065,0.,1.000031,1.051065,1.083505,0.,0.,0.,0.,0.901235,0.,1.15282,1.209046,1.209046,0.,0.,0.,0.,1.209046,0.,1.209046,0.,0.,0.,0.,0.,0.,0.,0.,0.,0.,1.534695,0.,0.,0.,0.,0.,0.,0.,0.,0.,1.231348,0.,0.,0.,0.,0.,0.,0.,0.,0.,0.,1.260251,0.,0.,0.,1.391753,1.277155,1.391753,1.277155,0.,0.,0.,0.,0.,0.,1.327179,0.,0.,0.,0.,0.,1.39798,0.,0.,0.,0.,0.,0.,0.,0.,0.,0.,0.,1.090208,1.236682,0.,0.,0.,0.,0.,0.,0.,0.,1.528863,0.,0.,0.,0.,0.,0.,0.,0.,0.,0.,0.,0.,0.,0.,0.,1.368589,0.,0.,0.,0.,0.,1.379728,0.,0.,0.,0.,0.,0.,0.,1.257826,1.840537,0.,0.,0.,0.,0.,0.,0.,0.,0.,0.,0.,0.,0.,1.112698,0.,0.,0.,0.,0.,1.122384,0.,0.,0.,0.,0.,0.,0.,0.,0.,0.,0.,0.,0.,0.,0.,0.,0.,1.568455,0.,0.,0.,0.,0.,1.362901,0.,0.,1.362901,0.,0.,1.362901,0.,0.,0.,0.,0.,1.362901,0.87546,0.,0.,0.,1.282368,0.,0.99884,1.095494,0.,0.,1.104859,0.,1.129978,0.,0.,0.,0.,0.,0.,0.,0.,0.,0.,0.,0.,0.,0.,0.,0.,0.,0.,0.,1.174812,0.,0.,0.,0.,0.,0.,0.,0.,0.,0.,0.,0.,0.,0.,1.458081,0.,0.,0.,0.,1.260505,0.,0.,1.270958,0.,0.825052,1.270958,0.825052,1.270958,0.,0.,1.270958,0.,0.,0.,1.266804,0.,0.,0.,0.,0.,1.266804,1.276736,0.,0.,0.,0.,0.,0.,0.,0.,1.287559,0.,0.,0.,0.,0.,0.,0.,0.,1.020457,0.,1.314953,0.,0.,0.,0.927541,1.105428,1.105428,0.,0.,0.,0.,0.,1.387997,1.192788,0.,0.,1.317394,1.582347,0.,1.582347,0.,1.678835,1.678835,0.,1.332939,1.646038,0.90556,1.649795,1.473402,0.,0.,0.,0.,0.,1.235388,1.041432,1.106119,0.,0.,0.,0.,0.,0.,0.,0.92403,0.,1.005828,0.,1.483678,0.,0.,1.471468,0.,0.,0.,0.,0.,0.,0.,0.,0.,0.,0.,1.014437,0.,0.,0.,1.288899,0.,1.09611,0.,1.09611,1.051065,0.,1.000031,1.051065,1.083505,0.,0.,0.,0.,0.,0.,0.,0.,0.901235,0.,1.15282,1.209046,1.209046,0.,0.,0.,0.,1.209046,0.,1.209046,0.,0.,0.,0.,0.,0.,0.,0.,0.,0.,1.534695,0.,1.364924,0.,0.,0.,0.,0.,0.,0.,0.,0.,1.231348,0.,0.,0.,0.,0.,0.,0.,0.,0.,0.,0.,0.,0.,0.,1.260251,0.,0.,0.,1.391753,1.277155,1.391753,1.277155,0.,0.,0.,0.,0.,0.,1.327179,0.,0.,0.,0.,0.,1.39798,0.,0.,0.,0.,0.,0.,0.,0.,0.,0.,0.,1.090208,1.236682,0.,0.,0.,0.,0.,0.,0.,0.,1.528863,0.,0.,0.,0.,0.,0.,0.,0.,0.,0.,0.,0.,0.,0.,0.,0.,0.,0.,0.,0.,0.,0.,0.,1.368589,0.,0.,0.,0.,0.,1.379728,0.,0.,0.,0.,0.,0.,0.,1.257826,0.,0.,0.,0.,0.,0.,0.,0.,0.,0.,0.,0.,1.112698,0.,0.,0.,0.,0.,1.122384,0.,0.,0.,0.,0.,0.,0.,0.,0.,0.,0.,0.,0.,0.,0.,0.,0.,1.568455,0.,0.,0.,0.,0.,1.362901,0.,0.,1.362901,0.,0.,1.362901,0.,0.,0.,0.,0.,1.362901,0.87546,0.,0.,0.,1.282368,0.,0.99884,1.095494,0.,0.,1.104859,0.,1.129978,0.,0.,0.,0.,0.,0.,0.,0.,0.,0.,0.,0.,0.,0.,0.,0.,0.,0.,0.,1.174812,0.,0.,0.,0.,0.,0.,0.,0.,0.,0.,0.,0.,0.,0.,0.,0.,0.,0.,1.458081,0.,0.,0.,0.,1.260505,0.,0.,1.270958,0.,0.825052,1.270958,0.825052,1.270958,0.,0.,1.270958,0.,0.,0.,1.266804,0.,0.,0.,0.,0.,1.266804,1.276736,0.,0.,0.,0.,0.,0.,0.,0.,1.287559,0.,0.,0.,0.,0.,0.,0.,0.,1.020457,0.,1.314953,0.,0.,0.,0.927541,1.105428,1.105428,0.,0.,0.,0.,0.,1.387997,1.192788,0.,0.,1.317394,1.582347,0.,1.582347,0.,1.678835,1.678835,0.,1.332939,1.646038,0.90556,1.649795,1.473402,0.,0.,0.,0.,0.,0.,0.,0.,0.,0.,1.235388,0.,0.,0.,0.,0.,0.,0.,0.92403,0.,1.005828,0.,1.483678,0.,0.,1.471468,0.,0.,0.,0.,0.,1.483678,0.,0.,0.,0.,0.,1.483678,1.575371,0.,0.,0.,0.,0.,0.,0.,1.014437,0.,0.|,|0.,0.,0.153021,0.,0.,0.,0.,0.328574,0.,0.,0.,0.,0.153021,0.,0.154389,0.,0.,0.328574,0.,0.,0.,0.,0.,0.11243,0.,0.,0.,0.,0.,0.153021,0.154389,0.,0.,0.,0.051016,0.,0.,0.,0.,0.,0.,0.,0.,0.,0.,0.,0.,0.,0.,0.,0.,0.,0.,0.,0.,0.,0.328574,0.,0.,0.,0.,0.,0.,0.,0.11243,0.,0.,0.,0.,0.,0.153021,0.,0.,0.,0.,0.,0.,0.051016,0.,0.,0.,0.,0.,0.,0.,0.,0.,0.,0.,0.,0.,0.,0.,0.,0.,0.,0.11243,0.,0.,0.,0.,0.,0.153021,0.154389,0.,0.,0.,0.,0.,0.051016,0.,0.,0.,0.,0.,0.,0.,0.,0.,0.,0.,0.,0.,0.,0.,0.,0.,0.153021,0.154389,0.,0.,0.328574,0.,0.,0.,0.,0.,0.,0.,0.,0.,0.,0.,0.127877,0.,0.,0.,0.,0.,0.,0.,0.,0.,0.,0.,0.,0.,0.,0.,0.,0.,0.,0.,0.,0.,0.,0.,0.,0.091892,0.091892,0.,0.,0.,0.,0.,0.,0.,0.,0.,0.,0.,0.,0.,0.,0.,0.,0.,0.,0.,0.,0.105377,0.,0.,0.,0.,0.,0.105377,0.,0.,0.,0.,0.,0.,0.,0.,0.,0.,0.,0.,0.,0.,0.,0.,0.241695,0.278106,0.241695,0.278106,0.,0.,0.,0.,0.,0.,0.,0.154389,0.,0.,0.154389,0.,0.,0.,0.,0.,0.,0.,0.,0.,0.,0.,0.,0.,0.,0.,0.063134,0.,0.,0.,0.,0.,0.,0.,0.,0.,0.104317,0.,0.161486,0.,0.,0.,0.,0.,0.,0.,0.,0.,0.,0.,0.,0.,0.,0.,0.,0.,0.,0.,0.,0.077715,0.,0.,0.,0.,0.,0.,0.,0.,0.,0.,0.,0.,0.,0.,0.,0.,0.,0.,0.,0.,0.,0.087543,0.,0.,0.,0.,0.,0.,0.,0.,0.,0.,0.,0.,0.,0.,0.,0.,0.,0.,0.,0.,0.,0.,0.,0.,0.107816,0.,0.,0.,0.,0.,0.,0.378301,0.,0.,0.,0.,0.,0.,0.,0.,0.,0.,0.,0.,0.,0.,0.,0.,0.,0.,0.,0.,0.,0.11243,0.,0.,0.,0.153021,0.154389,0.,0.,0.051016,0.,0.,0.,0.,0.,0.,0.,0.,0.,0.,0.,0.,0.,0.,0.,0.,0.,0.,0.127877,0.,0.,0.,0.,0.,0.,0.,0.,0.,0.,0.,0.,0.,0.,0.,0.,0.,0.,0.,0.,0.,0.091892,0.,0.,0.,0.,0.,0.,0.,0.,0.,0.,0.,0.,0.,0.,0.105377,0.,0.,0.,0.,0.,0.,0.,0.,0.,0.,0.,0.,0.,0.,0.278106,0.,0.,0.,0.,0.,0.,0.154389,0.,0.,0.,0.,0.,0.,0.,0.,0.,0.,0.,0.,0.063134,0.,0.,0.,0.,0.,0.,0.,0.104317,0.,0.161486,0.,0.,0.,0.,0.,0.,0.,0.,0.,0.,0.,0.,0.,0.,0.,0.,0.,0.,0.,0.,0.,0.,0.,0.,0.,0.,0.,0.,0.,0.,0.,0.,0.,0.,0.087543,0.,0.,0.,0.,0.,0.,0.,0.,0.,0.,0.,0.,0.,0.,0.,0.,0.107816,0.,0.,0.,0.,0.,0.,0.378301,0.,0.,0.,0.,0.,0.,0.,0.,0.,0.,0.,0.,0.,0.,0.,0.,0.127877,0.,0.,0.,0.,0.,0.,0.,0.,0.,0.,0.,0.,0.,0.,0.,0.,0.,0.091892,0.,0.,0.,0.,0.,0.,0.,0.,0.,0.,0.105377,0.,0.,0.,0.,0.,0.,0.,0.,0.,0.,0.,0.,0.241695,0.278106,0.,0.,0.154389,0.,0.,0.154389,0.,0.,0.,0.,0.,0.,0.,0.,0.,0.,0.,0.063134,0.,0.,0.,0.,0.,0.,0.,0.104317,0.,0.161486,0.,0.,0.,0.,0.,0.,0.,0.,0.,0.077715,0.,0.,0.,0.,0.,0.,0.,0.039811,0.,0.,0.,0.,0.,0.,0.,0.,0.087543,0.,0.,0.,0.,0.,0.,0.,0.,0.,0.,0.,0.,0.,0.,0.,0.107816,0.,0.,0.,0.,0.690775,0.378301,0.,0.,0.,0.,0.,0.,0.,0.,0.,0.,0.,0.,0.,0.,0.,0.127877,0.,0.,0.,0.,0.,0.,0.,0.,0.,0.,0.,0.,0.,0.,0.,0.,0.,0.,0.,0.,0.,0.,0.091892,0.,0.,0.,0.,0.,0.,0.,0.,0.,0.,0.105377,0.,0.,0.,0.,0.,0.105377,0.,0.,0.,0.,0.,0.,0.,0.,0.241695,0.278106,0.,0.,0.154389,0.,0.,0.154389,0.,0.,0.,0.,0.,0.,0.,0.,0.,0.,0.,0.063134,0.,0.,0.,0.,0.,0.,0.,0.104317,0.,0.161486,0.,0.,0.,0.,0.,0.,0.,0.,0.,0.,0.077715,0.,0.,0.,0.,0.,0.,0.,0.039811,0.,0.,0.,0.,0.,0.,0.,0.,0.087543,0.,0.,0.,0.,0.,0.,0.,0.,0.,0.,0.,0.,0.,0.,0.,0.,0.107816,0.,0.,0.,0.,0.,0.,0.,0.,0.,0.,0.,0.,0.,0.,0.|0.,0.,0.,0.,0.,0.,0.,0.,0.,0.,0.,0.,0.,0.281523,0.281523,0.,0.,0.,0.,0.,0.,0.,0.157468,0.,0.064271,0.,0.,0.,0.,0.,0.250021,0.236353,0.451927,0.236353,0.,0.,0.,0.,0.,0.,0.,0.042118,0.,0.,0.,0.,0.,0.,0.,0.,0.,0.,0.,0.,0.,0.281523,0.,0.,0.,0.,0.,0.,0.,0.157468,0.,0.064271,0.,0.,0.,0.,0.,0.250021,0.236353,0.451927,0.236353,0.,0.178174,0.,0.,0.,0.,0.,0.,0.042118,0.,0.,0.,0.,0.143367,0.340468,0.274331,0.,0.,0.,0.340468,0.274331,0.,0.,0.,0.,0.340468,0.,0.,0.,0.,0.,0.,0.,0.,0.281523,0.281523,0.063743,0.,0.,0.,0.,0.,0.,0.157468,0.,0.064271,0.287687,0.,0.,0.,0.,0.14186,0.,0.,0.,0.,0.,0.,0.,0.,0.739825,0.132061,0.824897,0.217181,0.,0.,0.042118,0.,0.,0.,0.,0.,0.,0.,0.,0.,0.,0.,0.,0.,0.,0.281523,0.281523,0.,0.,0.,0.,0.116755,0.,0.,0.,0.,0.,0.,0.,0.,0.,0.,0.,0.157468,0.,0.,0.,0.064271,0.,0.,0.,0.,0.,0.250021,0.451927,0.,0.,0.,0.,0.,0.,0.,0.,0.,0.,0.,0.,0.,0.,0.,0.,0.,0.,0.143367,0.340468,0.274331,0.,0.,0.,0.274331,0.,0.,0.,0.,0.,0.340468,0.,0.,0.,0.,0.,0.,0.,0.,0.281523,0.281523,0.063743,0.,0.,0.,0.,0.,0.,0.157468,0.,0.064271,0.,0.,0.,0.,0.,0.130545,0.369334,0.667616,0.34461,0.,0.14186,0.,0.,0.,0.,0.,0.,0.,0.,0.981456,0.,0.739825,0.739825,0.132061,0.824897,0.217181,0.,0.,0.,0.,0.042118,0.,0.,0.,0.,0.143367,0.340468,0.274331,0.,0.,0.,0.340468,0.274331,0.,0.,0.,0.,0.340468,0.,0.,0.,0.,0.,0.,0.,0.,0.281523,0.281523,0.063743,0.,0.,0.,0.,0.,0.,0.157468,0.,0.064271,0.287687,0.,0.,0.,0.,0.369334,0.,0.667616,0.34461,0.,0.14186,0.,0.,0.,0.,0.,0.,0.,0.,0.981456,0.,0.739825,0.132061,0.824897,0.217181,0.,0.,0.,0.,0.042118,0.,0.,0.,0.,0.,0.,0.,0.,0.,0.,0.,0.,0.,0.281523,0.281523,0.,0.,0.,0.,0.,0.,0.,0.,0.,0.157468,0.064271,0.287687,0.,0.,0.,0.,0.250021,0.451927,0.,0.,0.,0.,0.,0.,0.,0.,0.,0.,0.241669,0.,0.,0.,0.09883,0.,0.,0.550558,0.,0.,0.,0.261913,0.,0.550558,0.,0.,0.,0.,0.,0.045146,0.,0.,0.,0.31987,0.,0.210927,0.,0.,0.,0.40829,0.40829,0.042118,0.042118,0.,0.,0.,0.,0.,0.,0.,0.,0.,0.,0.,0.,0.,0.042118,0.,0.,0.,0.,0.,0.,0.,0.,0.,0.,0.,0.,0.182409,0.,0.141447,0.,0.,0.,0.,0.,0.,0.,0.,0.,0.,0.,0.,0.,0.038844,0.,0.,0.,0.,0.,0.,0.,0.,0.,0.,0.,0.,0.,0.462092,0.,0.,0.462092,0.,0.,0.,0.,0.417526,0.510862,0.417526,0.510862,0.510862,0.,0.,0.,0.,0.,0.,0.,0.,0.,0.,0.,0.,0.281523,0.281523,0.,0.,0.,0.,0.,0.,0.,0.,0.,0.,0.,0.,0.,0.,0.111282,0.,0.,0.,0.,0.,0.,0.,0.,0.,0.,0.,0.,0.,0.,0.,0.277187,0.,0.469917,0.,0.,0.,0.,0.,0.,0.,0.,0.,0.,0.,0.,0.,0.,0.,0.,0.,0.061462,0.,0.,0.,0.,0.,0.,0.,0.,0.,0.,0.,0.,0.,0.,0.,0.,0.,0.,0.,0.,0.,0.,0.,0.,0.,0.,0.,0.,0.,0.,0.,0.,0.,0.,0.,0.,0.,0.034021,0.,0.,0.,0.,0.,0.,0.,0.,0.,0.,0.,0.52048,0.788801,0.,0.,0.974149,0.,0.,0.,0.,0.,0.,0.,0.,0.,0.,0.,0.,0.,0.,0.,0.,0.,0.,0.,0.,0.,0.,0.,0.,0.,0.,0.,0.064271,0.,0.,0.,0.,0.,0.287687,0.,0.,0.,0.,0.,0.064271,0.287687,0.,0.,0.,0.,0.064271,0.,0.,0.,0.,0.,0.,0.,0.,0.,0.,0.,0.,0.,0.,0.,0.,0.,0.509606,0.,0.,0.,0.,0.,0.369334,0.,0.545161,0.,0.,0.545161,0.,0.,0.545161,0.,0.,0.,0.,0.,0.,0.,0.,0.,0.,0.,0.,0.,0.,0.,0.332466,0.,0.,0.,0.165358,0.,0.,0.,0.285125,0.,0.437411,0.,0.,0.,0.667616,0.34461,0.,0.,0.,0.,0.,0.,0.,0.,0.,0.,0.,0.,0.,0.,0.,0.,0.,0.,0.,0.,0.,0.,0.,0.,0.,0.,0.,0.,0.,0.,0.,0.,0.,0.,0.,0.,0.,0.,0.,0.,0.,0.,0.,0.,0.,0.,0.,0.054962,0.,0.,0.,0.,0.,0.,0.,0.,0.,0.,0.,0.,0.,0.,0.,0.,0.,0.,0.,0.,0.,0.,0.,0.,0.,0.,0.,0.,0.,0.,0.,0.,0.,0.,0.,0.105042,0.,0.058932,0.238305,0.,0.,0.058932,0.,0.238305,0.,0.,0.,0.058932,0.,0.,0.,0.,0.,0.,0.,0.442376,0.,0.442376,0.14186,0.,0.,0.,0.,0.200218,0.,0.,0.,0.,0.,0.,0.,0.,0.,0.,0.,0.,0.,0.,0.,0.,0.,0.,0.,0.,0.,0.178174,0.,0.,0.134271,0.,0.242228,0.,0.134271,0.,0.,0.,0.,0.237278,0.,0.241812,0.,0.,0.467231,0.63502,0.,0.,0.,0.,0.,0.,0.141954,0.,0.,0.141954,0.135544,0.,0.,0.,0.284842,0.981456,0.,0.981456,0.,0.,0.,0.739825,0.739825,0.739825,0.,0.161373,0.267033,0.161373,0.267033,0.132061,0.824897,0.,0.,0.,0.,0.,0.217195,0.,0.,0.,0.,0.225322,0.,0.428825,0.585592,0.,0.,0.,0.,0.,0.,0.,0.,0.,0.,0.039886,0.,0.039886,0.,0.,0.,0.079407,0.,0.,0.,0.,0.,0.,0.213125,0.,0.,0.073167,0.,0.,0.,0.,0.,0.213125,0.06963,0.,0.213125,0.,0.,0.,0.,0.,0.,0.,0.,0.,0.,0.,0.,0.,0.,0.,0.,0.,0.175576,0.,0.,0.,0.,0.042118,0.,0.,0.,0.,0.143367,0.340468,0.274331,0.,0.,0.,0.340468,0.274331,0.,0.,0.,0.,0.340468,0.,0.,0.,0.,0.,0.,0.281523,0.281523,0.063743,0.,0.,0.,0.,0.,0.,0.157468,0.,0.064271,0.287687,0.,0.,0.,0.,0.14186,0.,0.,0.,0.,0.,0.,0.,0.,0.739825,0.132061,0.824897,0.217181,0.,0.,0.,0.241669,0.,0.09883,0.,0.,0.550558,0.,0.550558,0.,0.550558,0.,0.,0.,0.,0.,0.045146,0.,0.,0.,0.,0.,0.,0.40829,0.042118,0.,0.,0.,0.,0.,0.,0.,0.,0.,0.,0.,0.,0.,0.,0.,0.,0.,0.,0.042118,0.,0.,0.,0.,0.,0.,0.,0.182409,0.,0.141447,0.,0.,0.,0.,0.,0.,0.,0.,0.,0.,0.,0.,0.,0.038844,0.,0.,0.,0.,0.,0.,0.,0.,0.,0.,0.462092,0.,0.,0.,0.417526,0.510862,0.510862,0.,0.,0.,0.,0.,0.,0.,0.,0.,0.,0.281523,0.281523,0.,0.,0.,0.,0.,0.,0.111282,0.,0.,0.,0.,0.,0.,0.,0.277187,0.,0.,0.,0.,0.,0.,0.,0.,0.,0.,0.,0.,0.,0.,0.,0.,0.,0.061462,0.,0.,0.,0.,0.,0.,0.,0.,0.,0.,0.,0.,0.,0.,0.,0.,0.,0.,0.,0.,0.,0.,0.,0.,0.,0.,0.,0.,0.,0.,0.,0.,0.,0.,0.,0.,0.,0.52048,0.788801,0.,0.,0.,0.,0.,0.,0.,0.,0.,0.,0.,0.,0.,0.,0.064271,0.,0.,0.,0.,0.,0.287687,0.,0.,0.,0.,0.,0.,0.,0.,0.,0.,0.,0.,0.,0.,0.,0.,0.,0.509606,0.,0.,0.,0.,0.,0.130545,0.369334,0.545161,0.,0.,0.545161,0.,0.,0.,0.,0.,0.,0.,0.,0.545161,0.,0.,0.,0.,0.,0.,0.,0.332466,0.,0.165358,0.,0.,0.,0.285125,0.,0.437411,0.,0.,0.667616,0.34461,0.,0.,0.,0.,0.,0.,0.,0.,0.,0.,0.,0.,0.,0.,0.,0.,0.,0.,0.,0.,0.,0.,0.,0.,0.,0.,0.,0.,0.,0.,0.,0.,0.,0.,0.,0.,0.,0.,0.,0.,0.,0.,0.,0.,0.,0.,0.,0.,0.,0.,0.,0.,0.,0.,0.,0.,0.,0.,0.,0.,0.105042,0.058932,0.238305,0.,0.,0.,0.,0.,0.,0.,0.,0.058932,0.238305,0.,0.,0.,0.,0.,0.,0.442376,0.,0.442376,0.14186,0.,0.,0.,0.,0.,0.,0.,0.,0.,0.,0.,0.,0.,0.,0.,0.,0.,0.,0.,0.134271,0.,0.242228,0.,0.,0.,0.,0.,0.,0.241812,0.,0.,0.,0.,0.,0.141954,0.,0.,0.,0.284842,0.981456,0.,0.,0.,0.739825,0.739825,0.,0.,0.161373,0.267033,0.132061,0.824897,0.217195,0.,0.,0.,0.,0.,0.,0.,0.,0.,0.,0.225322,0.585592,0.,0.,0.,0.,0.,0.,0.,0.,0.,0.,0.039886,0.,0.,0.,0.,0.,0.213125,0.,0.,0.,0.,0.,0.073167,0.,0.,0.,0.,0.,0.213125,0.06963,0.,0.213125,0.,0.,0.,0.,0.,0.,0.,0.,0.,0.,0.,0.175576,0.,0.,0.,0.241669,0.,0.09883,0.,0.09883,0.550558,0.,0.261913,0.550558,0.045146,0.,0.,0.,0.,0.210927,0.,0.40829,0.042118,0.042118,0.,0.,0.,0.,0.042118,0.,0.042118,0.,0.,0.,0.,0.,0.,0.,0.,0.,0.,0.141447,0.,0.,0.,0.,0.,0.,0.,0.,0.,0.038844,0.,0.,0.,0.,0.,0.,0.,0.,0.,0.,0.462092,0.,0.,0.,0.417526,0.510862,0.417526,0.510862,0.,0.,0.,0.,0.,0.,0.281523,0.,0.,0.,0.,0.,0.111282,0.,0.,0.,0.,0.,0.,0.,0.,0.,0.,0.,0.469917,0.277187,0.,0.,0.,0.,0.,0.,0.,0.,0.061462,0.,0.,0.,0.,0.,0.,0.,0.,0.,0.,0.,0.,0.,0.,0.,0.063743,0.,0.,0.,0.,0.,0.034021,0.,0.,0.,0.,0.,0.,0.,0.52048,0.788801,0.,0.,0.,0.,0.,0.,0.,0.,0.,0.,0.,0.,0.,0.064271,0.,0.,0.,0.,0.,0.287687,0.,0.,0.,0.,0.,0.,0.,0.,0.,0.,0.,0.,0.,0.,0.,0.,0.,0.509606,0.,0.,0.,0.,0.,0.545161,0.,0.,0.545161,0.,0.,0.545161,0.,0.,0.,0.,0.,0.545161,0.148828,0.,0.,0.,0.332466,0.,0.056538,0.165358,0.,0.,0.285125,0.,0.437411,0.,0.,0.,0.,0.,0.,0.,0.,0.,0.,0.,0.,0.,0.,0.,0.,0.,0.,0.,0.054962,0.,0.,0.,0.,0.,0.,0.,0.,0.,0.,0.,0.,0.,0.,0.09407,0.,0.,0.,0.,0.105042,0.,0.,0.238305,0.,0.058932,0.238305,0.058932,0.238305,0.,0.,0.238305,0.,0.,0.,0.442376,0.,0.,0.,0.,0.,0.442376,0.14186,0.,0.,0.,0.,0.,0.,0.,0.,0.178174,0.,0.,0.,0.,0.,0.,0.,0.,0.134271,0.,0.242228,0.,0.,0.,0.237278,0.241812,0.241812,0.,0.,0.,0.,0.,0.141954,0.135544,0.,0.,0.284842,0.981456,0.,0.981456,0.,0.739825,0.739825,0.,0.161373,0.267033,0.132061,0.824897,0.217195,0.,0.,0.,0.,0.,0.225322,0.428825,0.585592,0.,0.,0.,0.,0.,0.,0.,0.039886,0.,0.079407,0.,0.213125,0.,0.,0.073167,0.,0.,0.,0.,0.,0.,0.,0.,0.,0.,0.,0.175576,0.,0.,0.,0.241669,0.,0.09883,0.,0.09883,0.550558,0.,0.261913,0.550558,0.045146,0.,0.,0.,0.,0.,0.,0.,0.,0.210927,0.,0.40829,0.042118,0.042118,0.,0.,0.,0.,0.042118,0.,0.042118,0.,0.,0.,0.,0.,0.,0.,0.,0.,0.,0.141447,0.,0.182409,0.,0.,0.,0.,0.,0.,0.,0.,0.,0.038844,0.,0.,0.,0.,0.,0.,0.,0.,0.,0.,0.,0.,0.,0.,0.462092,0.,0.,0.,0.417526,0.510862,0.417526,0.510862,0.,0.,0.,0.,0.,0.,0.281523,0.,0.,0.,0.,0.,0.111282,0.,0.,0.,0.,0.,0.,0.,0.,0.,0.,0.,0.469917,0.277187,0.,0.,0.,0.,0.,0.,0.,0.,0.061462,0.,0.,0.,0.,0.,0.,0.,0.,0.,0.,0.,0.,0.,0.,0.,0.,0.,0.,0.,0.,0.,0.,0.,0.063743,0.,0.,0.,0.,0.,0.034021,0.,0.,0.,0.,0.,0.,0.,0.52048,0.,0.,0.,0.,0.,0.,0.,0.,0.,0.,0.,0.,0.064271,0.,0.,0.,0.,0.,0.287687,0.,0.,0.,0.,0.,0.,0.,0.,0.,0.,0.,0.,0.,0.,0.,0.,0.,0.509606,0.,0.,0.,0.,0.,0.545161,0.,0.,0.545161,0.,0.,0.545161,0.,0.,0.,0.,0.,0.545161,0.148828,0.,0.,0.,0.332466,0.,0.056538,0.165358,0.,0.,0.285125,0.,0.437411,0.,0.,0.,0.,0.,0.,0.,0.,0.,0.,0.,0.,0.,0.,0.,0.,0.,0.,0.,0.054962,0.,0.,0.,0.,0.,0.,0.,0.,0.,0.,0.,0.,0.,0.,0.,0.,0.,0.,0.09407,0.,0.,0.,0.,0.105042,0.,0.,0.238305,0.,0.058932,0.238305,0.058932,0.238305,0.,0.,0.238305,0.,0.,0.,0.442376,0.,0.,0.,0.,0.,0.442376,0.14186,0.,0.,0.,0.,0.,0.,0.,0.,0.178174,0.,0.,0.,0.,0.,0.,0.,0.,0.134271,0.,0.242228,0.,0.,0.,0.237278,0.241812,0.241812,0.,0.,0.,0.,0.,0.141954,0.135544,0.,0.,0.284842,0.981456,0.,0.981456,0.,0.739825,0.739825,0.,0.161373,0.267033,0.132061,0.824897,0.217195,0.,0.,0.,0.,0.,0.,0.,0.,0.,0.,0.225322,0.,0.,0.,0.,0.,0.,0.,0.039886,0.,0.079407,0.,0.213125,0.,0.,0.073167,0.,0.,0.,0.,0.,0.213125,0.,0.,0.,0.,0.,0.213125,0.06963,0.,0.,0.,0.,0.,0.,0.,0.175576,0.,0.|,
L|1.589013,0.,0.,0.,0.,0.,0.,0.,0.,0.,0.,0.,0.,0.,1.512814,0.,0.,0.,0.,0.,0.,0.,1.512814,0.,0.,0.,0.,1.551726,1.517431,0.,0.,0.,0.,0.,0.,0.,1.589013,0.,1.512814,0.,0.,0.,0.,0.,0.,0.,0.,0.,1.589013,0.,0.,0.,0.,0.,0.,0.,0.,0.,0.,0.,0.,0.,0.,0.,0.,1.551726,1.517431,0.,0.,0.,0.,0.,0.,0.,1.589013,0.,1.589013,0.,0.,0.,0.,0.,0.,0.,0.,0.,0.,0.,0.,0.,0.,0.,0.,0.,0.,0.,0.,1.517431,0.,0.,0.,0.,0.,1.130675,0.,1.130675,0.,0.,0.,0.,1.589013,0.,1.512814,0.,0.,0.,0.,0.,0.,0.,0.,0.,0.,0.,0.,0.,0.,0.,0.,0.,0.,0.,0.,0.,0.,0.,0.,0.,0.,0.,0.,0.,0.,0.,0.,0.,0.,0.,0.,0.,1.551726,1.517431,1.517431,0.,0.,0.,0.,0.,0.,0.,0.,1.589013,0.,1.589013,0.,0.,0.,0.,0.,0.,0.,0.,0.,0.,0.,0.,0.,0.,0.,0.,0.,0.,0.,0.,0.,0.,0.,1.517431,0.,0.,0.,0.,0.,0.,0.,0.,0.,0.,0.,0.,0.,0.,0.,1.324792,1.589013,0.,1.589013,0.,0.,0.,0.,0.,0.,0.,0.,0.,0.,0.,0.,0.,0.,0.,0.,0.,0.,0.,0.,0.,0.,0.,1.517431,0.,0.,0.,0.,0.,0.,0.,0.,1.130675,0.,1.130675,0.,0.,0.,0.,1.324792,1.589013,0.,1.589013,0.,0.,0.,0.,0.,0.,0.,0.,0.,0.,0.,0.,0.,1.512814,0.,0.,0.,0.,0.,0.,0.,0.,0.,0.,0.,0.,1.551726,1.517431,0.,0.,0.,0.,0.,0.,0.,0.,0.,0.782565,0.,0.,0.,0.,0.,0.,0.,0.,0.,1.599733,0.,0.,0.,0.,0.,0.,0.,1.589013,0.,0.,0.,1.589013,0.,0.,0.,1.512814,0.,0.,0.,0.,0.,1.589013,0.,0.,0.,0.,0.,0.,0.,0.,0.,0.,0.,0.,0.,0.,0.,0.,0.,0.,0.,0.,0.,0.,0.,0.,0.,0.,0.,0.,0.,0.,0.,0.,0.,0.,0.,0.,0.,0.,0.,0.,0.,0.,0.,0.,0.,0.,0.,0.,0.,0.,0.,0.,0.,0.,0.,0.,0.,0.,1.57264,0.,0.,0.,0.,0.,0.,0.,0.,0.,0.,0.,0.,0.,0.,0.,0.,0.,0.,0.,1.312337,0.,0.,1.356774,0.,0.,1.356941,1.356941,0.,0.,1.218233,0.,0.,0.,0.,0.,1.218233,0.,0.,0.,0.,0.,0.,0.,0.,0.,0.,0.,0.,0.,0.,0.,0.,0.,0.,0.,1.415013,0.,0.,0.,0.,0.,0.,0.,0.,0.,0.,0.,0.,1.447143,0.,0.,0.,0.,1.50956,0.,0.,0.,0.,0.,0.,0.,0.,0.,0.,0.,0.,0.,0.,0.,0.,0.,0.,0.,0.,1.111729,0.,0.,0.,0.,0.,0.,0.,0.,0.,1.346043,0.,0.,0.,0.,0.,1.148012,0.,0.,0.,0.,0.,1.148012,0.,0.,0.,0.,0.,0.,0.,0.,0.,0.,0.,1.096019,0.,0.,0.,1.389273,1.389273,0.,0.,0.,0.,0.,0.,0.,0.,0.,1.486759,0.,0.,0.,0.,0.,0.728183,0.,0.710909,0.,0.,0.,0.,0.,0.,0.,0.,0.,0.,0.,1.358735,0.,0.,1.726322,0.,1.726322,0.,0.,0.,0.,0.,0.,0.,0.,0.,0.,0.,0.,0.,1.517431,1.517431,0.,0.,0.876297,0.,0.,0.,0.,0.,0.,0.,0.,0.,1.072884,0.,0.,0.,0.,0.,1.0262,0.,0.,0.,0.,0.,0.,0.,0.,0.,0.,0.,0.,0.943656,0.,0.,0.,0.,0.,0.,0.,0.,0.,0.,0.,0.,0.,0.,0.,0.,0.,0.,0.,0.,0.,0.,0.,0.,0.,0.,1.564596,0.,0.,0.,0.,0.,0.,0.,0.,0.,0.,0.,0.,0.,0.,0.,0.,0.,0.,0.,1.854244,0.,0.,1.584546,0.,0.,0.,0.,0.,0.,0.,0.,0.,0.,0.,0.,0.,0.,0.,0.,0.,0.,0.,0.,1.854423,0.,1.854423,0.,0.,0.,0.,1.138617,0.,0.,0.,0.,0.,0.,0.,0.,0.,0.,0.,0.,0.,0.,0.,0.,0.,0.,1.802491,0.,0.,0.,0.,0.,0.,0.,0.,0.,0.,0.,0.,1.634093,0.,0.,0.,1.994315,0.,0.,0.,0.,0.,0.,0.,0.,0.,0.,0.,1.994315,1.634093,0.,0.,1.320657,0.,0.,0.,1.320657,0.,0.,0.,0.,0.,1.324792,0.,1.430311,0.,0.,0.,1.589013,0.,1.589013,0.,0.,0.,0.,0.,0.,0.,0.,0.,0.,0.,1.517431,0.,0.,0.,0.,0.,1.130675,0.,1.130675,0.,0.,0.,0.,0.,0.,0.,0.,0.,0.,0.,1.599733,0.,0.,0.,0.,0.,0.,1.589013,0.,1.512814,0.,0.,0.,0.,0.,1.589013,0.,1.589013,0.,0.,0.,0.,0.,0.,0.,0.,0.,0.,0.,0.,0.,0.,0.,0.,0.,0.,0.,1.512814,0.,0.,0.,0.,0.,0.,0.,0.,0.,0.,0.,0.,0.,0.,0.,0.,0.,0.,0.,0.,0.,0.,0.,0.,0.,0.,0.,0.,0.,0.,0.,0.,0.,0.,0.,0.,0.,1.57264,0.,0.,0.,0.,0.,0.,0.,0.,0.,0.,0.,0.,0.,0.,1.356774,0.,0.,1.356941,0.,1.218233,1.218233,0.,0.,0.,0.,1.218233,1.218233,0.,0.,0.,0.,0.,0.,0.,0.,0.,0.,0.,0.,0.,0.,0.,0.,0.,0.,0.,0.,0.,1.447143,0.,0.,1.50956,0.,0.,0.,0.,0.,0.,0.,0.,0.,0.,0.,0.,0.,0.,0.,0.,1.346043,0.,0.,0.,0.,1.148012,0.,0.,0.,1.148012,0.,0.,0.,0.,0.,0.,0.,0.,0.,0.,0.,1.389273,0.,0.,0.,0.,0.,0.,0.,1.486759,0.,0.,0.,0.,0.,0.728183,0.,0.710909,0.,0.,0.,0.,0.,0.,0.,0.,0.,1.358735,0.,0.,1.726322,0.,0.,0.,0.,0.,0.,0.,1.517431,0.,0.,0.876297,0.,0.,0.,0.,0.,1.072884,0.,0.,0.,0.,0.,0.,0.,0.,0.,0.,1.0262,0.,0.,0.,0.,0.,0.,0.,0.,0.943656,0.,0.,0.,0.,0.,0.,0.,0.,0.,0.,0.,0.,0.,0.,0.,0.,0.,1.564596,0.,0.,0.,0.,0.,0.,0.,0.,0.,0.,0.,0.,0.,0.,1.854244,0.,0.,1.584546,0.,0.,0.,0.,0.,0.,0.,0.,0.,0.,1.854423,0.,0.,0.,0.,0.,0.,0.,1.138617,0.,0.,0.,0.,0.,0.,0.,0.,0.,0.,1.802491,0.,0.,0.,0.,0.,0.,0.,0.,0.,0.,0.,0.,0.,1.634093,0.,0.,0.,1.994315,0.,0.,0.,0.,0.,0.,0.,0.,0.,0.,0.,1.994315,1.634093,0.,0.,1.320657,0.,0.,0.,0.,1.324792,0.,0.,0.,0.756713,0.782565,0.,0.,0.,0.,0.,1.599733,0.,0.,0.,0.,1.589013,0.,1.589013,0.,1.512814,0.,0.,0.,0.,0.,0.,0.,0.,0.,0.,0.,1.589013,0.,0.,0.,0.,0.,0.,0.,1.589013,0.,0.,0.,0.,0.,0.,0.,0.,0.,0.,0.,0.,0.,0.,0.,0.,0.,0.,0.,0.,0.,0.,0.,0.,0.,1.57264,0.,0.,0.,0.,0.,0.,0.,0.,0.,0.,0.,0.,0.,0.,1.356774,0.,0.,1.356941,0.,1.218233,1.218233,0.,0.,0.,0.,0.,0.,0.,0.,1.415013,0.,1.415013,0.,0.,0.,0.,1.447143,0.,1.50956,0.,0.,0.,0.,0.,0.,0.,0.,0.,0.,0.,0.,0.,0.,0.,0.,1.346043,0.,0.,1.148012,0.,0.,0.,0.,0.,0.,0.,0.,0.,0.,0.,0.,0.,0.796953,1.096019,1.389273,0.,0.,0.,0.,0.,0.,1.486759,0.,0.,0.,0.,0.,0.,0.,0.,1.358735,0.,0.,1.726322,0.,0.,0.,0.,0.,0.,0.,1.517431,0.876297,0.,0.876297,0.,0.,0.,0.,0.,1.072884,0.,0.,0.,0.,0.,1.0262,0.,0.,1.764468,0.,0.,0.,0.,0.,0.,0.,0.,0.943656,0.,0.,0.,0.,0.,0.,0.,0.,0.,0.,0.,0.,1.564596,0.,0.,0.,0.,0.,0.,0.,0.,0.,0.,0.,0.,0.,1.854244,0.,0.,1.584546,0.,0.,0.,0.,0.,0.,0.,0.,0.,0.,0.,1.854423,0.,0.,1.854423,0.,0.,1.138617,0.,0.,0.,0.,0.,0.,0.,0.,0.,0.,1.802491,0.,1.802491,0.,0.,0.,0.,0.,0.,0.,1.994315,1.634093,0.,0.,1.994315,1.634093,0.,0.,1.320657,0.,0.,0.,0.,1.324792,1.430311,0.,0.,0.756713,0.782565,0.,0.,0.,0.,0.,1.599733,0.,0.,0.,0.,1.589013,0.,1.589013,0.,1.512814,0.,0.,0.,0.,0.,0.,0.,0.,0.,0.,0.,1.589013,0.,0.,0.,0.,0.,0.,0.,1.589013,0.,0.,0.,0.,0.,0.,0.,0.,0.,0.,0.,0.,0.,0.,0.,0.,0.,0.,0.,0.,0.,0.,0.,0.,0.,0.,0.,0.,0.,1.57264,0.,0.,0.,0.,0.,0.,0.,0.,0.,0.,0.,0.,0.,0.,1.356774,0.,0.,1.356941,0.,1.218233,1.218233,0.,0.,0.,0.,0.,0.,0.,0.,1.415013,0.,1.415013,0.,0.,0.,0.,1.447143,0.,0.,1.50956,0.,0.,0.,0.,0.,0.,0.,0.,0.,0.,0.,0.,0.,0.,0.,0.,1.346043,0.,0.,1.148012,0.,0.,0.,0.,0.,0.,0.,0.,0.,0.,0.,0.,0.,0.796953,1.096019,1.389273,0.,0.,0.,0.,0.,0.,1.486759,0.,0.,0.,0.,0.,0.,0.,0.,1.358735,0.,0.,0.,0.,0.,1.726322,0.,0.,0.,0.,0.,0.,0.,1.517431,0.876297,0.,0.876297,0.,0.,0.,0.,0.,1.072884,0.,0.,0.,0.,0.,1.0262,0.,0.,1.764468,0.,0.,0.,0.,0.,0.,0.,0.,0.943656,0.,0.,0.,0.,0.,0.,0.,0.,0.,0.,0.,0.,0.,0.,0.,1.564596,0.,0.,0.,0.,0.,0.,0.,0.,0.,0.,0.,0.,0.,1.854244,0.,0.,1.584546,0.,0.,0.,0.,0.,0.,0.,0.,0.,0.,0.,1.854423,0.,0.,1.854423,0.,0.,1.138617,0.,0.,0.,0.,0.,0.,0.,0.,0.,0.,1.802491,0.,1.802491,0.,0.,0.,0.,0.,0.,1.994315,1.634093,0.,0.,1.994315,1.634093,0.,0.,0.,0.,0.,0.,1.994315,1.634093,0.,0.,0.,0.,0.,0.,1.320657,0.,0.,0.,0.,1.324792,1.430311,0.,0.|1.35238,1.050288,0.,0.,0.,0.,0.,0.,0.,0.,0.,0.,0.,0.,0.,1.35238,0.,0.,0.,0.,1.313531,0.,0.,0.,0.,1.313531,0.,0.,0.,0.,1.35238,0.,0.,0.,0.,1.313531,0.,0.,0.,0.,0.,0.,0.,0.,0.,0.,0.,0.,0.,0.,0.,0.,0.,0.,0.,1.313531,0.,0.,0.,0.,0.,0.,1.228139,0.,0.,0.,0.879222,1.067751,1.186538,0.,0.,0.,0.,0.,0.,1.083812,0.,0.,0.,0.,0.,0.,0.,0.,0.,0.,0.,0.,0.,0.,0.,1.313531,0.,0.,0.,0.,0.837016,0.,0.,0.,0.,0.,0.,0.,0.,0.,0.,0.,0.,0.,0.,1.35238,1.050288,0.,0.,0.,1.313531,0.,0.,0.,0.,0.,0.,0.,0.,0.,1.35238,0.,0.,0.,0.,1.313531,0.,0.,0.,0.,0.,0.,0.,0.,0.,1.313531,0.,0.,0.,0.,0.,0.,0.,0.,0.,0.,0.,1.228139,0.,0.,0.,0.879222,1.067751,1.186538,0.,0.,0.,0.,0.,0.,1.083812,0.,0.,0.,0.,0.,0.,0.,0.,0.,0.,0.,0.,0.,0.,0.,0.,0.945622,0.,0.,0.,0.,1.35238,1.050288,0.,0.,0.,1.313531,0.,0.,0.,0.,0.,0.,0.,0.,0.,0.,0.,0.,0.,0.,0.,0.,0.,0.,0.,1.142472,0.789489,0.,0.,0.,0.,0.,0.,0.,0.,0.,0.,0.,0.,0.,0.,0.,0.,0.,0.,0.,1.228139,0.,0.,0.,0.,0.,1.067751,1.186538,0.,0.,0.,0.,0.,0.,1.135382,0.,0.,0.,0.,0.,0.,0.,0.,1.153355,0.,1.96178,0.,0.,0.,0.,1.050288,0.,0.,0.,0.,1.313531,0.,0.,0.,0.,1.313531,0.,0.,0.,0.,0.,0.,0.,0.,0.,0.,0.,0.,0.,0.,0.,0.,0.,0.,0.,0.837016,1.112374,0.,0.,0.,0.,0.,0.,0.,0.,0.,0.,0.,0.,0.,0.,0.,0.,0.,0.,0.,0.,0.,0.,0.,1.313531,0.,0.,0.,0.,0.,0.,0.,0.,0.,0.,0.,0.,0.,0.,0.,0.,0.,0.,0.,0.,0.924582,0.,0.,0.,1.228139,0.,0.,0.,0.,0.,0.,0.,0.,0.879222,1.067751,1.186538,0.,1.186538,0.,0.,0.,0.,0.,0.,0.,1.083812,0.,0.,0.,0.,0.,0.,0.,0.,0.,0.,0.,0.,0.,0.,0.,1.283741,0.,0.,0.,0.,0.,0.,0.,0.,0.,0.945622,0.,0.,0.,0.,0.,0.,0.,0.,0.,0.,0.,0.,0.,0.,1.313531,0.,0.,0.,0.,0.,0.,0.,0.,0.,0.,0.,0.,0.,0.,0.,0.,0.,0.,0.,1.142472,0.,0.,0.,0.,0.,0.,0.,0.,0.,0.,0.,0.,0.,0.,0.,0.,0.,0.,0.,1.289152,0.,0.,0.,0.,1.228139,0.,0.,0.,0.,1.427681,0.,0.,0.,1.167454,0.,1.131075,0.,0.,0.,0.,0.,0.,0.,1.067751,1.186538,0.,0.,0.,0.,0.,0.,0.,0.,0.,1.135382,0.,0.,0.,0.,0.,0.,0.,0.,1.153355,0.,1.153355,0.,1.96178,0.,0.,0.,0.,1.315561,0.,0.,0.,0.,0.,0.,0.,0.945622,0.,0.,0.,0.,1.283741,1.124812,0.,0.,0.,0.,0.,0.,0.,0.,1.35238,1.050288,0.,0.,0.,1.313531,0.,0.,0.,0.,0.,0.,0.,0.,0.,0.,0.,0.,0.,0.,0.,0.,0.,0.,0.,1.142472,0.789489,0.,0.,0.,0.,0.,0.,0.,0.,0.,0.,0.,0.,0.,0.,0.,0.,0.,0.,1.289152,0.,0.,0.,0.,1.228139,0.,0.,0.,0.,1.427681,0.,0.,0.,1.167454,0.,1.131075,0.,0.,0.,0.,0.,0.,0.,1.067751,1.186538,0.,0.,0.,0.,0.,0.,0.,0.,0.,1.135382,0.,0.,0.,0.,0.,0.,0.,0.,1.153355,0.,1.96178,0.,0.,0.,0.,1.315561,0.,1.35238,1.050288,0.,0.,0.,1.313531,0.,0.,0.,0.,0.,0.,0.,0.,0.,0.,0.,0.,0.,0.,0.,0.,0.,0.,0.,1.35238,0.,0.,0.,0.,0.,0.,0.,0.,0.,1.35238,0.,0.,0.,0.,1.313531,0.,0.,0.,0.,0.,0.,0.,0.,0.,0.,0.,0.,0.,0.,0.,0.,0.,0.,0.,1.313531,0.,0.,0.,0.,0.,0.,0.,1.228139,0.,0.,0.879222,1.067751,1.186538,0.,0.,0.,0.,0.,0.,1.083812,0.,0.,0.,0.,0.,0.,0.,0.,0.,0.,0.,1.542055,1.542055,1.250199,0.,0.975415,1.055175,1.336182,0.,0.975415,1.055175,0.,0.,1.0619,0.97257,0.,1.34135,0.,0.,0.,0.,0.,0.812686,1.314097,0.,0.,0.,0.943988,1.314097,0.,0.,0.,1.341872,0.,0.,0.,0.,1.341872,0.943988,1.074923,0.,0.,1.638372,0.,0.,1.290346,0.,0.,1.074068,0.,0.,0.,0.,0.,0.,0.,1.283741,1.124812,0.,0.,0.,1.283741,0.,0.,0.,0.,0.,0.,0.,0.,0.,0.,0.,0.,0.,0.,0.945622,0.,0.,0.,0.,0.,0.,0.,0.,0.,0.,0.,0.,0.,0.,0.,0.,0.,0.,0.,0.,0.,0.,0.,0.,0.,0.,0.,0.,0.,0.,0.,0.,1.339956,0.,0.,1.339956,0.,0.,1.050288,0.,0.,0.,0.,1.050288,0.,0.,0.,0.,0.,0.,0.,0.,0.,0.837016,0.,0.,0.,0.,1.313531,0.,0.,0.,0.,1.313531,0.,0.,0.,0.,0.,0.,0.,0.,0.,1.35238,0.,0.,0.,0.,0.,0.,0.,0.,0.,0.,0.,0.,0.,0.,0.837016,1.112374,0.,0.,0.,0.,0.,0.,0.,0.,0.,0.,0.,0.,0.,0.,0.,0.,0.,0.,1.35238,1.050288,0.,0.,0.,1.35238,1.050288,0.,0.,0.,0.,0.,0.,0.,0.,0.,0.,0.,0.,0.,1.112374,0.,0.,0.,0.,0.,0.,0.,0.,0.,0.,0.,0.,0.,0.,0.,0.,0.,0.,0.,0.,0.,0.,0.,0.,0.,0.,0.,0.,0.,0.,0.,0.,0.,0.,0.,0.,0.,0.,0.,0.,0.,0.,0.,0.,0.,0.,0.,0.,0.,0.,0.,0.,0.,0.,0.,0.,0.,0.,0.,0.,0.,0.,0.,1.115368,0.,0.,0.,0.,0.,0.,0.,0.,0.,0.,0.,0.,0.,0.,0.,0.,0.,0.,0.,0.,0.,0.,0.,0.,0.,0.,0.,0.,0.,0.,0.,0.,0.,1.451658,0.,0.,0.,0.,0.,1.451658,0.,0.,0.,0.,0.,1.434086,0.,0.,0.,0.,0.,1.268423,1.268423,0.,0.,1.742191,0.,0.,0.,0.,0.,0.,0.,1.742191,0.,0.,0.,0.,0.,0.,0.,0.,0.,0.,0.,0.,0.,0.,0.,0.,0.,0.,1.331379,0.,0.,0.,0.,0.,0.,0.,0.,1.289152,0.,0.,0.,0.,0.,0.,0.,0.,0.,0.,0.,0.,0.,0.,0.,0.,0.,1.229816,0.,0.,1.229816,0.,0.,0.,0.,0.,1.365925,0.,0.,0.,0.960498,0.,0.,0.,1.276483,0.,0.,0.,0.,0.,0.,0.,0.,0.,0.,0.,0.960498,0.,0.,0.,0.,0.,0.975673,0.,0.,0.,0.,0.,0.,0.,0.,0.,0.,0.,0.,0.,0.,0.,0.,0.,0.,0.,0.,0.,0.,0.,1.59361,0.,0.,0.,0.,0.,0.,0.,1.300064,0.,0.,0.,1.300064,0.,0.,0.,1.300064,0.,0.,0.,1.486513,0.,0.,0.,0.,0.,0.,0.,0.,0.,1.289213,1.125502,0.,1.289213,1.125502,0.,1.289213,1.125502,0.,0.,0.,0.,0.,0.,0.,0.934345,0.,0.,0.,0.,0.,0.,0.,0.,0.,1.427681,0.,0.,0.,0.,1.357606,0.,0.,0.,0.,0.,1.357606,0.,0.,0.,0.,0.,1.260004,0.,1.485563,0.,0.,0.,0.,0.,1.485563,1.068627,0.,1.120027,1.485563,0.,1.465802,0.,0.,0.,0.,0.,0.,0.,1.468227,0.,0.,0.,1.167454,0.,1.131075,0.,0.,0.,0.,0.,0.,0.,0.,0.,0.,0.,1.42047,0.,0.,1.410338,0.,1.389269,0.,1.410338,0.,1.389269,0.,0.,0.,0.,0.,0.,0.,0.,0.,0.,0.,1.41026,0.,0.,1.20611,1.577776,0.,0.,0.,0.,0.,0.,0.,0.,1.20611,1.577776,0.,0.,0.,0.,0.,0.,0.,0.,1.15396,0.,0.,0.,1.15396,0.,0.,0.,0.883456,0.,0.,0.,0.883456,0.,0.,0.,0.,0.,1.296301,0.,0.,0.,1.067751,1.186538,0.,1.186538,0.,0.,0.,0.,0.,1.042594,0.,0.,0.,0.,0.,0.903481,0.,0.,0.,0.,0.,0.,0.,0.,1.042594,0.,0.,0.,0.,0.,0.,0.,0.,0.83702,0.,0.,1.59917,0.,0.,0.,0.,0.,0.,0.,0.,0.,0.,0.,0.986894,0.,0.,0.,0.,0.,0.,0.,0.,0.,0.,0.,0.,0.,0.,0.,0.,0.,0.,0.,0.,0.,0.,0.,0.,0.,1.465957,0.,1.135382,0.,0.,0.,0.,0.,0.,0.,1.391247,0.,0.,0.,0.,0.,0.,0.,0.,0.,0.,0.,0.,0.,0.,1.223814,0.,0.,0.,0.,0.,0.,0.,0.,0.,0.,0.,0.,0.,0.,0.,0.,0.,0.,1.013667,0.793855,0.,0.,0.882778,0.,0.,0.,0.,0.,0.,0.,0.,0.,0.,0.,1.173915,0.,0.,0.,1.076456,1.491074,0.,0.,0.,0.,0.,0.,0.,0.,0.,0.,0.,0.,0.,0.,0.,0.,0.,0.,0.,0.,0.,0.,0.,1.102941,0.,0.,0.,1.46255,0.,0.,0.,0.,0.,0.,1.153355,0.,1.153355,0.,1.153355,0.,0.,0.,1.687709,1.744618,0.,0.,0.,0.,0.,0.,0.,1.367619,1.687709,1.744618,0.,0.,0.,0.,0.,0.,1.96178,0.,0.,0.,0.,0.,0.,0.,0.,0.,0.,0.,0.,0.,1.004651,1.130023,1.342625,0.,0.,0.,0.,0.918555,0.89146,0.,0.,0.,0.,0.,0.,0.,0.,1.354104,0.,1.184658,0.,0.,0.,0.,0.,0.,0.,0.,0.,0.,0.,0.,1.342957,0.,0.,1.841074,0.,0.,1.342957,0.,0.,1.342957,0.,0.,0.,0.,0.,0.,0.,0.,1.195912,0.,0.,0.,0.,0.,1.195912,0.,0.,0.,0.,0.,0.,0.,0.,0.,0.,0.,1.315561,0.,0.,0.,0.,0.,0.,0.,0.,0.,0.,0.,0.,0.,0.945622,0.,0.,0.,0.,1.35238,1.050288,0.,0.,0.,1.313531,0.,0.,0.,0.,0.,0.,0.,0.,0.,0.,0.,0.,0.,0.,0.,0.,0.,0.,0.,1.142472,0.789489,0.,0.,0.,0.,0.,0.,0.,0.,0.,0.,0.,1.228139,0.,0.,0.,0.,1.067751,1.186538,0.,0.,0.,0.,0.,0.,1.135382,0.,0.,0.,0.,0.,0.,0.,0.,1.153355,0.,1.96178,0.,0.,0.,0.,0.,1.542055,0.,0.975415,1.055175,1.336182,0.,1.34135,0.,0.,0.,0.,0.,0.812686,1.314097,0.,0.,0.,1.341872,1.074923,0.,0.,0.,0.943988,1.314097,0.,0.,0.,1.638372,1.290346,0.,1.290346,0.,0.,0.,0.,0.,0.,1.283741,0.,0.,0.,0.,1.283741,1.124812,0.,0.,0.,0.,0.,0.,0.,0.,0.945622,0.,0.,0.,0.,0.,0.,0.,0.,0.,0.,0.,0.,0.,0.,0.,0.,0.,0.,0.,0.,0.,0.,0.,0.,0.,0.,0.,0.,0.,0.,0.,0.,0.,0.,0.,0.,0.,1.339956,0.,0.,1.050288,0.,0.,0.,0.,0.,0.,0.,0.,0.,1.313531,0.,0.,0.,0.,0.,0.,0.,0.,0.,0.,0.,0.,0.,0.,1.35238,0.,0.,0.,0.,1.313531,0.,0.,0.,0.,0.837016,0.,0.,0.,0.,0.,0.,0.,0.,0.,0.,0.,0.,0.,0.,0.,0.,0.,0.,0.,0.,0.,0.,0.,0.,0.,0.,0.,0.,0.,0.,0.,0.,0.,0.,1.35238,0.,0.,0.,0.,0.,0.,0.,0.,0.,1.313531,0.,0.,0.,0.,1.35238,1.050288,0.,0.,0.,0.,0.,0.,0.,0.,1.35238,1.050288,0.,0.,0.,0.,0.,0.,0.,0.,0.,0.,0.,0.,0.,0.,0.,0.,0.,0.,0.,0.,0.,0.,0.,0.,0.,0.,0.,0.,0.,0.,0.,0.,0.,0.,0.,0.,0.,0.,0.,0.,0.,0.,0.,0.,0.,0.,0.,0.,0.,0.,1.115368,0.,0.,0.,0.,0.,0.,0.,0.,0.,0.,0.,0.,0.,0.,0.,0.,0.,0.,0.,0.,0.,0.,1.451658,0.,0.,0.,0.,0.,0.,0.,0.,0.,0.,0.,1.268423,0.,1.742191,0.,0.,0.,0.,0.,0.,0.,1.742191,0.,0.,0.,0.,0.,0.,0.,0.,0.,0.,0.,0.,0.,0.,0.,0.,0.,1.289152,0.,0.,0.,0.,0.,0.,0.,0.,1.229816,0.,1.229816,0.,0.,0.,1.365925,0.,0.,0.,0.,0.,0.,0.,0.,0.,0.,0.,0.960498,0.,0.,0.,0.,0.,0.,0.,0.975673,0.,0.,0.,0.,0.,0.,0.,0.,0.,0.,0.,0.,0.,0.,0.,0.,1.59361,0.,1.300064,0.,0.,0.,1.486513,0.,0.,0.,0.,0.,1.289213,1.125502,0.,1.289213,1.125502,0.,0.,0.,0.,0.,0.,0.,0.,0.,0.,0.,0.,1.427681,0.,0.,0.,0.,1.357606,0.,1.357606,0.,1.357606,0.,0.,0.,0.,0.,1.260004,0.,0.,0.,0.,1.120027,1.485563,1.068627,1.465802,0.,0.,0.,0.,0.,0.,1.468227,0.,0.,1.167454,0.,1.131075,0.,0.,0.,0.,0.,0.,0.,0.,0.,0.,0.,1.389269,0.,1.410338,0.,1.410338,0.,1.389269,0.,0.,0.,0.,0.,0.,0.,0.,0.,0.,0.,0.,1.20611,1.577776,0.,0.,0.,0.,0.,0.,0.,0.,1.15396,0.,0.,0.,0.883456,0.,0.,0.,1.296301,0.,0.,1.067751,1.186538,0.,0.,0.,0.,1.042594,0.,0.,0.,0.,0.,0.,0.,0.,1.042594,0.,0.,0.,0.,0.,0.,0.,0.,0.,0.,0.,0.,0.,0.,0.,0.,0.,0.,0.,0.,0.,0.,0.,0.986894,0.,0.,0.,0.,0.,1.012913,0.,0.,0.,0.,0.,0.,0.,0.,0.,0.,0.,0.,1.465957,0.,0.,0.,0.,0.,1.391247,0.,0.,0.,0.,0.,0.,0.,0.,0.,0.,0.,0.,0.,0.,1.223814,0.,0.,0.,0.,0.,0.,0.,0.,0.,0.,0.,0.,0.,0.,0.,0.,0.,0.,0.,0.,0.,0.,1.013667,0.793855,0.,0.,0.,0.,0.,0.,0.,0.,0.,0.,0.,0.,0.,0.,0.,0.,0.,0.,0.,0.,0.,0.,0.,0.,1.102941,0.,0.,1.46255,0.,0.,0.,0.,0.,0.,1.153355,0.,1.153355,0.,0.,0.,0.,0.,1.367619,1.687709,0.,0.,0.,0.,0.,0.,0.,1.96178,0.,0.,0.,0.,0.,0.,1.130023,0.,0.,0.,0.,0.,0.,0.,0.,0.,0.,0.,0.,0.,0.89146,0.,0.,0.,0.,0.,0.,0.,0.,0.,1.184658,0.,0.,0.,0.,0.,0.,1.342957,0.,0.,0.,0.,0.,0.,0.,0.,1.342957,0.,0.,1.342957,0.,0.,0.,0.,0.,0.,0.,0.,0.,0.,0.,0.,0.,0.,0.,0.,0.,0.,1.315561,0.,0.,0.,0.,0.,1.542055,1.250199,0.975415,1.055175,1.336182,0.,1.0619,1.34135,0.97257,0.,0.,0.,0.812686,0.943988,1.314097,0.,0.,1.341872,0.943988,1.074923,0.,0.,1.638372,1.290346,0.,1.074068,0.,0.,0.,1.283741,1.124812,0.,0.,0.,1.283741,1.124812,0.,0.,0.,1.124812,0.,0.,0.,0.,0.,0.,0.,0.,0.,0.945622,0.,0.,0.,0.,0.,0.,0.,0.,0.,0.,0.,0.,0.,0.,0.,0.,0.,0.,0.,0.,0.,0.,0.,0.,0.,0.,0.,0.,0.,1.339956,0.,0.,1.339956,0.,0.,1.35238,1.050288,0.,0.,0.,0.,0.,0.,0.,0.,1.313531,0.,0.,0.,0.,0.837016,0.,0.,0.,0.,0.,0.,0.,0.,0.,0.,0.,0.,0.,0.,1.35238,1.050288,0.,0.,0.,0.,0.,0.,0.,0.,1.35238,0.,0.,0.,0.,0.,0.,0.,0.,0.,1.35238,1.050288,0.,0.,0.,0.,0.,0.,0.,0.,1.313531,0.,0.,0.,0.,0.,0.,0.,0.,0.,0.,0.,0.,0.,0.,1.112374,0.,0.,0.,0.,0.,0.,0.,0.,0.,0.,0.,0.,0.,0.,0.,0.,0.,0.,0.,0.,0.,0.,0.,0.,0.,0.,0.,0.,0.,1.115368,0.,0.,0.,0.,0.,0.,0.,0.,0.,0.,0.,0.,0.,0.,0.,0.,0.,0.,0.,0.,0.,0.,1.451658,0.,0.,0.,0.,0.,1.434086,0.,0.,0.,0.,0.,1.268423,0.,1.742191,1.742191,0.,0.,0.,0.,0.,0.,0.,0.,0.,0.,0.,0.,0.,0.,0.,0.,0.,0.,0.,0.,1.229816,0.8509,0.,0.,0.960498,1.365925,0.,0.,1.276483,0.,0.,0.,0.960498,0.,0.,0.,0.975673,0.,0.,0.,0.,0.,0.,0.,0.,0.,0.,0.,0.,0.,0.,0.,0.,1.59361,0.,1.300064,0.,0.,0.,1.486513,1.300064,0.,0.,0.,1.289213,1.125502,0.,1.289213,1.125502,0.,0.,0.,0.,0.934345,0.,0.,0.,0.,0.,0.,0.,1.357606,0.,0.,0.,0.,0.,1.357606,0.,0.802952,0.,1.260004,0.,1.485563,0.,0.,1.120027,1.485563,1.068627,1.465802,0.,0.,0.,0.,0.,0.,1.468227,0.,0.,0.,1.42047,0.,0.,1.410338,0.,1.389269,0.,0.,0.,0.,1.41026,0.,0.,1.20611,1.577776,0.,0.,0.,0.,0.,0.,0.,0.,1.15396,0.,0.,0.,0.883456,0.,0.,0.,1.296301,0.,0.733579,1.067751,1.186538,0.,1.042594,0.,0.,0.903481,0.,0.,0.,0.,0.,0.,0.,0.,1.042594,0.,0.,0.,0.,0.,0.,0.,0.,0.83702,0.,0.,0.,0.,0.,0.,0.,0.,1.59917,0.,0.,0.986894,0.,0.,1.012913,0.,0.,0.,0.,0.,0.,0.,0.,1.465957,0.,1.135382,0.,0.,0.,0.,0.,0.,0.,0.,1.391247,0.,0.,0.,0.,0.,0.,0.,0.,0.,1.223814,0.,0.,0.,0.,0.,0.,0.,0.,0.,0.,0.,0.,0.,0.,0.,0.,0.,1.013667,0.793855,0.882778,0.,0.882778,0.,0.,0.,0.,0.,1.173915,0.,0.,0.,0.,0.,0.,0.,0.,0.,0.,0.,0.,0.,0.,0.,1.102941,0.,0.,1.46255,0.,0.,0.,0.,0.,0.,1.153355,0.,1.153355,0.,0.,0.,1.367619,1.687709,1.744618,0.,0.,0.,0.,0.,0.,1.96178,0.,0.,0.,1.130023,1.342625,1.319685,0.,0.,0.,0.,1.319685,0.,0.,0.,0.,0.,0.,0.89146,0.,0.,0.,0.,0.,0.,0.,1.354104,1.184658,0.,0.,0.,1.342957,0.,0.,0.,0.,0.,0.,0.,0.,1.195912,0.,0.,0.,0.,0.,0.,0.,0.,0.,1.315561,0.,0.,0.,0.,0.,1.542055,1.250199,0.975415,1.055175,1.336182,0.,1.0619,1.34135,0.97257,0.,0.,0.,0.812686,0.943988,1.314097,0.,0.,1.341872,0.943988,1.074923,0.,0.,1.638372,1.290346,0.,1.638372,1.290346,0.,1.074068,0.,0.,0.,1.283741,1.124812,0.,0.,0.,1.283741,1.124812,0.,0.,0.,1.124812,0.,0.,0.,0.,0.,0.,0.,0.,0.,0.945622,0.,0.,0.,0.,0.,0.,0.,0.,0.,0.,0.,0.,0.,0.,0.,0.,0.,0.,0.,0.,0.,0.,0.,0.,0.,0.,0.,0.,0.,1.339956,0.,0.,1.339956,0.,0.,1.35238,1.050288,0.,0.,0.,0.,0.,0.,0.,0.,1.313531,0.,0.,0.,0.,0.837016,0.,0.,0.,0.,0.,0.,0.,0.,0.,0.,0.,0.,0.,0.,1.35238,1.050288,0.,0.,0.,0.,0.,0.,0.,0.,1.35238,0.,0.,0.,0.,0.,0.,0.,0.,0.,1.35238,1.050288,0.,0.,0.,0.,0.,0.,0.,0.,1.313531,0.,0.,0.,0.,0.,0.,0.,0.,0.,0.,0.,0.,0.,0.,1.112374,0.,0.,0.,0.,0.,0.,0.,0.,0.,0.,0.,0.,0.,0.,0.,0.,0.,0.,0.,0.,0.,0.,0.,0.,0.,0.,0.,0.,0.,0.,0.,1.115368,0.,0.,0.,0.,0.,0.,0.,0.,0.,0.,0.,0.,0.,0.,0.,0.,0.,0.,0.,0.,0.,0.,1.451658,0.,0.,0.,0.,0.,1.434086,0.,0.,0.,0.,0.,1.268423,0.,1.742191,1.742191,0.,0.,0.,0.,0.,0.,0.,0.,0.,0.,0.,0.,0.,0.,0.,0.,0.,0.,0.,0.,1.229816,0.8509,0.,0.,0.960498,1.365925,0.,0.,1.276483,0.,0.,0.,0.960498,0.,0.,0.,0.,0.,0.,0.,0.975673,0.,0.,0.,0.,0.,0.,0.,0.,0.,0.,0.,0.,0.,0.,0.,0.,1.59361,0.,1.300064,0.,0.,0.,1.486513,1.300064,0.,0.,0.,1.289213,1.125502,0.,1.289213,1.125502,0.,0.,0.,0.,0.934345,0.,0.,0.,0.,0.,0.,0.,1.357606,0.,0.,0.,0.,0.,1.357606,0.,0.802952,0.,1.260004,0.,1.485563,0.,0.,1.120027,1.485563,1.068627,1.465802,0.,0.,0.,0.,0.,0.,1.468227,0.,0.,0.,1.42047,0.,0.,1.410338,0.,1.389269,0.,0.,0.,0.,1.41026,0.,0.,0.,0.,0.,1.20611,1.577776,0.,0.,0.,0.,0.,0.,0.,0.,1.15396,0.,0.,0.,0.883456,0.,0.,0.,1.296301,0.,0.733579,1.067751,1.186538,0.,1.042594,0.,0.,0.903481,0.,0.,0.,0.,0.,0.,0.,0.,1.042594,0.,0.,0.,0.,0.,0.,0.,0.,0.83702,0.,0.,0.,0.,0.,0.,0.,0.,1.59917,0.,0.,0.986894,0.,0.,1.012913,0.,0.,1.012913,0.,0.,0.,0.,0.,0.,0.,0.,0.,0.,1.465957,0.,1.135382,0.,0.,0.,0.,0.,0.,0.,0.,1.391247,0.,0.,0.,0.,0.,0.,0.,0.,0.,1.223814,0.,0.,0.,0.,0.,0.,0.,0.,0.,0.,0.,0.,0.,0.,0.,0.,0.,1.013667,0.793855,0.882778,0.,0.882778,0.,0.,0.,0.,0.,1.173915,0.,0.,0.,0.,0.,0.,0.,0.,0.,0.,0.,0.,0.,0.,0.,1.102941,0.,0.,1.46255,0.,0.,0.,0.,0.,0.,1.153355,0.,1.153355,0.,0.,0.,1.367619,1.687709,1.744618,0.,0.,0.,0.,0.,0.,1.96178,0.,0.,0.,0.,0.,0.,1.130023,1.342625,1.319685,0.,0.,0.,0.,1.319685,0.,0.,0.,0.,0.,0.,0.,0.,0.,0.,0.,0.,1.354104,1.184658,0.,0.,0.,1.342957,0.,0.,0.,0.,0.,0.,0.,0.,0.,0.,0.,1.342957,0.,0.,1.342957,0.,0.,1.195912,0.,0.,0.,0.,0.,0.,0.,0.,0.,1.315561,0.,0.,0.,0.|,|0.117222,0.,0.,0.,0.,0.,0.,0.,0.,0.,0.,0.,0.,0.,0.058901,0.,0.,0.,0.,0.,0.,0.,0.058901,0.,0.,0.,0.,0.517242,0.50581,0.,0.,0.,0.,0.,0.,0.,0.117222,0.,0.058901,0.,0.,0.,0.,0.,0.,0.,0.,0.,0.117222,0.,0.,0.,0.,0.,0.,0.,0.,0.,0.,0.,0.,0.,0.,0.,0.,0.517242,0.50581,0.,0.,0.,0.,0.,0.,0.,0.117222,0.,0.117222,0.,0.,0.,0.,0.,0.,0.,0.,0.,0.,0.,0.,0.,0.,0.,0.,0.,0.,0.,0.,0.50581,0.,0.,0.,0.,0.,0.091832,0.,0.091832,0.,0.,0.,0.,0.117222,0.,0.058901,0.,0.,0.,0.,0.,0.,0.,0.,0.,0.,0.,0.,0.,0.,0.,0.,0.,0.,0.,0.,0.,0.,0.,0.,0.,0.,0.,0.,0.,0.,0.,0.,0.,0.,0.,0.,0.,0.517242,0.50581,0.50581,0.,0.,0.,0.,0.,0.,0.,0.,0.117222,0.,0.117222,0.,0.,0.,0.,0.,0.,0.,0.,0.,0.,0.,0.,0.,0.,0.,0.,0.,0.,0.,0.,0.,0.,0.,0.50581,0.,0.,0.,0.,0.,0.,0.,0.,0.,0.,0.,0.,0.,0.,0.,0.096413,0.117222,0.,0.117222,0.,0.,0.,0.,0.,0.,0.,0.,0.,0.,0.,0.,0.,0.,0.,0.,0.,0.,0.,0.,0.,0.,0.,0.50581,0.,0.,0.,0.,0.,0.,0.,0.,0.091832,0.,0.091832,0.,0.,0.,0.,0.096413,0.117222,0.,0.117222,0.,0.,0.,0.,0.,0.,0.,0.,0.,0.,0.,0.,0.,0.058901,0.,0.,0.,0.,0.,0.,0.,0.,0.,0.,0.,0.,0.517242,0.50581,0.,0.,0.,0.,0.,0.,0.,0.,0.,0.234769,0.,0.,0.,0.,0.,0.,0.,0.,0.,0.442479,0.,0.,0.,0.,0.,0.,0.,0.117222,0.,0.,0.,0.117222,0.,0.,0.,0.058901,0.,0.,0.,0.,0.,0.117222,0.,0.,0.,0.,0.,0.,0.,0.,0.,0.,0.,0.,0.,0.,0.,0.,0.,0.,0.,0.,0.,0.,0.,0.,0.,0.,0.,0.,0.,0.,0.,0.,0.,0.,0.,0.,0.,0.,0.,0.,0.,0.,0.,0.,0.,0.,0.,0.,0.,0.,0.,0.,0.,0.,0.,0.,0.,0.,0.647557,0.,0.,0.,0.,0.,0.,0.,0.,0.,0.,0.,0.,0.,0.,0.,0.,0.,0.,0.,0.183727,0.,0.,0.135677,0.,0.,0.345257,0.345257,0.,0.,0.455164,0.,0.,0.,0.,0.,0.455164,0.,0.,0.,0.,0.,0.,0.,0.,0.,0.,0.,0.,0.,0.,0.,0.,0.,0.,0.,0.154877,0.,0.,0.,0.,0.,0.,0.,0.,0.,0.,0.,0.,0.03636,0.,0.,0.,0.,0.388173,0.,0.,0.,0.,0.,0.,0.,0.,0.,0.,0.,0.,0.,0.,0.,0.,0.,0.,0.,0.,0.040839,0.,0.,0.,0.,0.,0.,0.,0.,0.,0.23075,0.,0.,0.,0.,0.,0.309963,0.,0.,0.,0.,0.,0.309963,0.,0.,0.,0.,0.,0.,0.,0.,0.,0.,0.,0.109602,0.,0.,0.,0.617455,0.617455,0.,0.,0.,0.,0.,0.,0.,0.,0.,0.060767,0.,0.,0.,0.,0.,0.008244,0.,0.010731,0.,0.,0.,0.,0.,0.,0.,0.,0.,0.,0.,0.023837,0.,0.,0.230176,0.,0.230176,0.,0.,0.,0.,0.,0.,0.,0.,0.,0.,0.,0.,0.,0.50581,0.50581,0.,0.,0.062593,0.,0.,0.,0.,0.,0.,0.,0.,0.,0.086214,0.,0.,0.,0.,0.,0.081444,0.,0.,0.,0.,0.,0.,0.,0.,0.,0.,0.,0.,0.115888,0.,0.,0.,0.,0.,0.,0.,0.,0.,0.,0.,0.,0.,0.,0.,0.,0.,0.,0.,0.,0.,0.,0.,0.,0.,0.,0.288215,0.,0.,0.,0.,0.,0.,0.,0.,0.,0.,0.,0.,0.,0.,0.,0.,0.,0.,0.,0.341571,0.,0.,0.229342,0.,0.,0.,0.,0.,0.,0.,0.,0.,0.,0.,0.,0.,0.,0.,0.,0.,0.,0.,0.,0.329011,0.,0.329011,0.,0.,0.,0.,0.222301,0.,0.,0.,0.,0.,0.,0.,0.,0.,0.,0.,0.,0.,0.,0.,0.,0.,0.,0.60083,0.,0.,0.,0.,0.,0.,0.,0.,0.,0.,0.,0.,0.090281,0.,0.,0.,0.121201,0.,0.,0.,0.,0.,0.,0.,0.,0.,0.,0.,0.121201,0.090281,0.,0.,0.085757,0.,0.,0.,0.085757,0.,0.,0.,0.,0.,0.096413,0.,0.330072,0.,0.,0.,0.117222,0.,0.117222,0.,0.,0.,0.,0.,0.,0.,0.,0.,0.,0.,0.50581,0.,0.,0.,0.,0.,0.091832,0.,0.091832,0.,0.,0.,0.,0.,0.,0.,0.,0.,0.,0.,0.442479,0.,0.,0.,0.,0.,0.,0.117222,0.,0.058901,0.,0.,0.,0.,0.,0.117222,0.,0.117222,0.,0.,0.,0.,0.,0.,0.,0.,0.,0.,0.,0.,0.,0.,0.,0.,0.,0.,0.,0.058901,0.,0.,0.,0.,0.,0.,0.,0.,0.,0.,0.,0.,0.,0.,0.,0.,0.,0.,0.,0.,0.,0.,0.,0.,0.,0.,0.,0.,0.,0.,0.,0.,0.,0.,0.,0.,0.,0.647557,0.,0.,0.,0.,0.,0.,0.,0.,0.,0.,0.,0.,0.,0.,0.135677,0.,0.,0.345257,0.,0.455164,0.455164,0.,0.,0.,0.,0.455164,0.455164,0.,0.,0.,0.,0.,0.,0.,0.,0.,0.,0.,0.,0.,0.,0.,0.,0.,0.,0.,0.,0.,0.03636,0.,0.,0.388173,0.,0.,0.,0.,0.,0.,0.,0.,0.,0.,0.,0.,0.,0.,0.,0.,0.23075,0.,0.,0.,0.,0.309963,0.,0.,0.,0.309963,0.,0.,0.,0.,0.,0.,0.,0.,0.,0.,0.,0.617455,0.,0.,0.,0.,0.,0.,0.,0.060767,0.,0.,0.,0.,0.,0.008244,0.,0.010731,0.,0.,0.,0.,0.,0.,0.,0.,0.,0.023837,0.,0.,0.230176,0.,0.,0.,0.,0.,0.,0.,0.50581,0.,0.,0.062593,0.,0.,0.,0.,0.,0.086214,0.,0.,0.,0.,0.,0.,0.,0.,0.,0.,0.081444,0.,0.,0.,0.,0.,0.,0.,0.,0.115888,0.,0.,0.,0.,0.,0.,0.,0.,0.,0.,0.,0.,0.,0.,0.,0.,0.,0.288215,0.,0.,0.,0.,0.,0.,0.,0.,0.,0.,0.,0.,0.,0.,0.341571,0.,0.,0.229342,0.,0.,0.,0.,0.,0.,0.,0.,0.,0.,0.329011,0.,0.,0.,0.,0.,0.,0.,0.222301,0.,0.,0.,0.,0.,0.,0.,0.,0.,0.,0.60083,0.,0.,0.,0.,0.,0.,0.,0.,0.,0.,0.,0.,0.,0.090281,0.,0.,0.,0.121201,0.,0.,0.,0.,0.,0.,0.,0.,0.,0.,0.,0.121201,0.090281,0.,0.,0.085757,0.,0.,0.,0.,0.096413,0.,0.,0.,0.063059,0.234769,0.,0.,0.,0.,0.,0.442479,0.,0.,0.,0.,0.117222,0.,0.117222,0.,0.058901,0.,0.,0.,0.,0.,0.,0.,0.,0.,0.,0.,0.117222,0.,0.,0.,0.,0.,0.,0.,0.117222,0.,0.,0.,0.,0.,0.,0.,0.,0.,0.,0.,0.,0.,0.,0.,0.,0.,0.,0.,0.,0.,0.,0.,0.,0.,0.647557,0.,0.,0.,0.,0.,0.,0.,0.,0.,0.,0.,0.,0.,0.,0.135677,0.,0.,0.345257,0.,0.455164,0.455164,0.,0.,0.,0.,0.,0.,0.,0.,0.154877,0.,0.154877,0.,0.,0.,0.,0.03636,0.,0.388173,0.,0.,0.,0.,0.,0.,0.,0.,0.,0.,0.,0.,0.,0.,0.,0.,0.23075,0.,0.,0.309963,0.,0.,0.,0.,0.,0.,0.,0.,0.,0.,0.,0.,0.,0.015939,0.109602,0.617455,0.,0.,0.,0.,0.,0.,0.060767,0.,0.,0.,0.,0.,0.,0.,0.,0.023837,0.,0.,0.230176,0.,0.,0.,0.,0.,0.,0.,0.50581,0.062593,0.,0.062593,0.,0.,0.,0.,0.,0.086214,0.,0.,0.,0.,0.,0.081444,0.,0.,0.126033,0.,0.,0.,0.,0.,0.,0.,0.,0.115888,0.,0.,0.,0.,0.,0.,0.,0.,0.,0.,0.,0.,0.288215,0.,0.,0.,0.,0.,0.,0.,0.,0.,0.,0.,0.,0.,0.341571,0.,0.,0.229342,0.,0.,0.,0.,0.,0.,0.,0.,0.,0.,0.,0.329011,0.,0.,0.329011,0.,0.,0.222301,0.,0.,0.,0.,0.,0.,0.,0.,0.,0.,0.60083,0.,0.60083,0.,0.,0.,0.,0.,0.,0.,0.121201,0.090281,0.,0.,0.121201,0.090281,0.,0.,0.085757,0.,0.,0.,0.,0.096413,0.330072,0.,0.,0.063059,0.234769,0.,0.,0.,0.,0.,0.442479,0.,0.,0.,0.,0.117222,0.,0.117222,0.,0.058901,0.,0.,0.,0.,0.,0.,0.,0.,0.,0.,0.,0.117222,0.,0.,0.,0.,0.,0.,0.,0.117222,0.,0.,0.,0.,0.,0.,0.,0.,0.,0.,0.,0.,0.,0.,0.,0.,0.,0.,0.,0.,0.,0.,0.,0.,0.,0.,0.,0.,0.,0.647557,0.,0.,0.,0.,0.,0.,0.,0.,0.,0.,0.,0.,0.,0.,0.135677,0.,0.,0.345257,0.,0.455164,0.455164,0.,0.,0.,0.,0.,0.,0.,0.,0.154877,0.,0.154877,0.,0.,0.,0.,0.03636,0.,0.,0.388173,0.,0.,0.,0.,0.,0.,0.,0.,0.,0.,0.,0.,0.,0.,0.,0.,0.23075,0.,0.,0.309963,0.,0.,0.,0.,0.,0.,0.,0.,0.,0.,0.,0.,0.,0.015939,0.109602,0.617455,0.,0.,0.,0.,0.,0.,0.060767,0.,0.,0.,0.,0.,0.,0.,0.,0.023837,0.,0.,0.,0.,0.,0.230176,0.,0.,0.,0.,0.,0.,0.,0.50581,0.062593,0.,0.062593,0.,0.,0.,0.,0.,0.086214,0.,0.,0.,0.,0.,0.081444,0.,0.,0.126033,0.,0.,0.,0.,0.,0.,0.,0.,0.115888,0.,0.,0.,0.,0.,0.,0.,0.,0.,0.,0.,0.,0.,0.,0.,0.288215,0.,0.,0.,0.,0.,0.,0.,0.,0.,0.,0.,0.,0.,0.341571,0.,0.,0.229342,0.,0.,0.,0.,0.,0.,0.,0.,0.,0.,0.,0.329011,0.,0.,0.329011,0.,0.,0.222301,0.,0.,0.,0.,0.,0.,0.,0.,0.,0.,0.60083,0.,0.60083,0.,0.,0.,0.,0.,0.,0.121201,0.090281,0.,0.,0.121201,0.090281,0.,0.,0.,0.,0.,0.,0.121201,0.090281,0.,0.,0.,0.,0.,0.,0.085757,0.,0.,0.,0.,0.096413,0.330072,0.,0.|0.135792,0.064567,0.,0.,0.,0.,0.,0.,0.,0.,0.,0.,0.,0.,0.,0.135792,0.,0.,0.,0.,0.17765,0.,0.,0.,0.,0.17765,0.,0.,0.,0.,0.135792,0.,0.,0.,0.,0.17765,0.,0.,0.,0.,0.,0.,0.,0.,0.,0.,0.,0.,0.,0.,0.,0.,0.,0.,0.,0.17765,0.,0.,0.,0.,0.,0.,0.177757,0.,0.,0.,0.234459,0.199313,0.32432,0.,0.,0.,0.,0.,0.,0.247728,0.,0.,0.,0.,0.,0.,0.,0.,0.,0.,0.,0.,0.,0.,0.,0.17765,0.,0.,0.,0.,0.012006,0.,0.,0.,0.,0.,0.,0.,0.,0.,0.,0.,0.,0.,0.,0.135792,0.064567,0.,0.,0.,0.17765,0.,0.,0.,0.,0.,0.,0.,0.,0.,0.135792,0.,0.,0.,0.,0.17765,0.,0.,0.,0.,0.,0.,0.,0.,0.,0.17765,0.,0.,0.,0.,0.,0.,0.,0.,0.,0.,0.,0.177757,0.,0.,0.,0.234459,0.199313,0.32432,0.,0.,0.,0.,0.,0.,0.247728,0.,0.,0.,0.,0.,0.,0.,0.,0.,0.,0.,0.,0.,0.,0.,0.,0.081783,0.,0.,0.,0.,0.135792,0.064567,0.,0.,0.,0.17765,0.,0.,0.,0.,0.,0.,0.,0.,0.,0.,0.,0.,0.,0.,0.,0.,0.,0.,0.,0.059093,0.027224,0.,0.,0.,0.,0.,0.,0.,0.,0.,0.,0.,0.,0.,0.,0.,0.,0.,0.,0.,0.177757,0.,0.,0.,0.,0.,0.199313,0.32432,0.,0.,0.,0.,0.,0.,0.112386,0.,0.,0.,0.,0.,0.,0.,0.,0.508258,0.,0.408704,0.,0.,0.,0.,0.064567,0.,0.,0.,0.,0.17765,0.,0.,0.,0.,0.17765,0.,0.,0.,0.,0.,0.,0.,0.,0.,0.,0.,0.,0.,0.,0.,0.,0.,0.,0.,0.012006,0.038751,0.,0.,0.,0.,0.,0.,0.,0.,0.,0.,0.,0.,0.,0.,0.,0.,0.,0.,0.,0.,0.,0.,0.,0.17765,0.,0.,0.,0.,0.,0.,0.,0.,0.,0.,0.,0.,0.,0.,0.,0.,0.,0.,0.,0.,0.144387,0.,0.,0.,0.177757,0.,0.,0.,0.,0.,0.,0.,0.,0.234459,0.199313,0.32432,0.,0.32432,0.,0.,0.,0.,0.,0.,0.,0.247728,0.,0.,0.,0.,0.,0.,0.,0.,0.,0.,0.,0.,0.,0.,0.,0.145722,0.,0.,0.,0.,0.,0.,0.,0.,0.,0.081783,0.,0.,0.,0.,0.,0.,0.,0.,0.,0.,0.,0.,0.,0.,0.17765,0.,0.,0.,0.,0.,0.,0.,0.,0.,0.,0.,0.,0.,0.,0.,0.,0.,0.,0.,0.059093,0.,0.,0.,0.,0.,0.,0.,0.,0.,0.,0.,0.,0.,0.,0.,0.,0.,0.,0.,0.40286,0.,0.,0.,0.,0.177757,0.,0.,0.,0.,0.553591,0.,0.,0.,0.291864,0.,0.127861,0.,0.,0.,0.,0.,0.,0.,0.199313,0.32432,0.,0.,0.,0.,0.,0.,0.,0.,0.,0.112386,0.,0.,0.,0.,0.,0.,0.,0.,0.508258,0.,0.508258,0.,0.408704,0.,0.,0.,0.,0.081558,0.,0.,0.,0.,0.,0.,0.,0.081783,0.,0.,0.,0.,0.145722,0.115521,0.,0.,0.,0.,0.,0.,0.,0.,0.135792,0.064567,0.,0.,0.,0.17765,0.,0.,0.,0.,0.,0.,0.,0.,0.,0.,0.,0.,0.,0.,0.,0.,0.,0.,0.,0.059093,0.027224,0.,0.,0.,0.,0.,0.,0.,0.,0.,0.,0.,0.,0.,0.,0.,0.,0.,0.,0.40286,0.,0.,0.,0.,0.177757,0.,0.,0.,0.,0.553591,0.,0.,0.,0.291864,0.,0.127861,0.,0.,0.,0.,0.,0.,0.,0.199313,0.32432,0.,0.,0.,0.,0.,0.,0.,0.,0.,0.112386,0.,0.,0.,0.,0.,0.,0.,0.,0.508258,0.,0.408704,0.,0.,0.,0.,0.081558,0.,0.135792,0.064567,0.,0.,0.,0.17765,0.,0.,0.,0.,0.,0.,0.,0.,0.,0.,0.,0.,0.,0.,0.,0.,0.,0.,0.,0.135792,0.,0.,0.,0.,0.,0.,0.,0.,0.,0.135792,0.,0.,0.,0.,0.17765,0.,0.,0.,0.,0.,0.,0.,0.,0.,0.,0.,0.,0.,0.,0.,0.,0.,0.,0.,0.17765,0.,0.,0.,0.,0.,0.,0.,0.177757,0.,0.,0.234459,0.199313,0.32432,0.,0.,0.,0.,0.,0.,0.247728,0.,0.,0.,0.,0.,0.,0.,0.,0.,0.,0.,0.514018,0.514018,0.288507,0.,0.292624,0.369311,0.534473,0.,0.292624,0.369311,0.,0.,0.232291,0.243143,0.,0.335337,0.,0.,0.,0.,0.,0.154797,0.250304,0.,0.,0.,0.292187,0.250304,0.,0.,0.,0.447291,0.,0.,0.,0.,0.447291,0.292187,0.332714,0.,0.,0.113776,0.,0.,0.12545,0.,0.,0.254864,0.,0.,0.,0.,0.,0.,0.,0.145722,0.115521,0.,0.,0.,0.145722,0.,0.,0.,0.,0.,0.,0.,0.,0.,0.,0.,0.,0.,0.,0.081783,0.,0.,0.,0.,0.,0.,0.,0.,0.,0.,0.,0.,0.,0.,0.,0.,0.,0.,0.,0.,0.,0.,0.,0.,0.,0.,0.,0.,0.,0.,0.,0.,0.505847,0.,0.,0.505847,0.,0.,0.064567,0.,0.,0.,0.,0.064567,0.,0.,0.,0.,0.,0.,0.,0.,0.,0.012006,0.,0.,0.,0.,0.17765,0.,0.,0.,0.,0.17765,0.,0.,0.,0.,0.,0.,0.,0.,0.,0.135792,0.,0.,0.,0.,0.,0.,0.,0.,0.,0.,0.,0.,0.,0.,0.012006,0.038751,0.,0.,0.,0.,0.,0.,0.,0.,0.,0.,0.,0.,0.,0.,0.,0.,0.,0.,0.135792,0.064567,0.,0.,0.,0.135792,0.064567,0.,0.,0.,0.,0.,0.,0.,0.,0.,0.,0.,0.,0.,0.038751,0.,0.,0.,0.,0.,0.,0.,0.,0.,0.,0.,0.,0.,0.,0.,0.,0.,0.,0.,0.,0.,0.,0.,0.,0.,0.,0.,0.,0.,0.,0.,0.,0.,0.,0.,0.,0.,0.,0.,0.,0.,0.,0.,0.,0.,0.,0.,0.,0.,0.,0.,0.,0.,0.,0.,0.,0.,0.,0.,0.,0.,0.,0.,0.459269,0.,0.,0.,0.,0.,0.,0.,0.,0.,0.,0.,0.,0.,0.,0.,0.,0.,0.,0.,0.,0.,0.,0.,0.,0.,0.,0.,0.,0.,0.,0.,0.,0.,0.304848,0.,0.,0.,0.,0.,0.304848,0.,0.,0.,0.,0.,0.157749,0.,0.,0.,0.,0.,0.262691,0.262691,0.,0.,0.19145,0.,0.,0.,0.,0.,0.,0.,0.19145,0.,0.,0.,0.,0.,0.,0.,0.,0.,0.,0.,0.,0.,0.,0.,0.,0.,0.,0.312185,0.,0.,0.,0.,0.,0.,0.,0.,0.40286,0.,0.,0.,0.,0.,0.,0.,0.,0.,0.,0.,0.,0.,0.,0.,0.,0.,0.106941,0.,0.,0.106941,0.,0.,0.,0.,0.,0.077791,0.,0.,0.,0.02896,0.,0.,0.,0.038487,0.,0.,0.,0.,0.,0.,0.,0.,0.,0.,0.,0.02896,0.,0.,0.,0.,0.,0.250887,0.,0.,0.,0.,0.,0.,0.,0.,0.,0.,0.,0.,0.,0.,0.,0.,0.,0.,0.,0.,0.,0.,0.,0.769329,0.,0.,0.,0.,0.,0.,0.,0.520026,0.,0.,0.,0.520026,0.,0.,0.,0.520026,0.,0.,0.,0.233595,0.,0.,0.,0.,0.,0.,0.,0.,0.,0.347096,0.238087,0.,0.347096,0.238087,0.,0.347096,0.238087,0.,0.,0.,0.,0.,0.,0.,0.026985,0.,0.,0.,0.,0.,0.,0.,0.,0.,0.553591,0.,0.,0.,0.,0.44801,0.,0.,0.,0.,0.,0.44801,0.,0.,0.,0.,0.,0.354376,0.,0.47538,0.,0.,0.,0.,0.,0.47538,0.149608,0.,0.246406,0.47538,0.,0.488601,0.,0.,0.,0.,0.,0.,0.,0.473621,0.,0.,0.,0.291864,0.,0.127861,0.,0.,0.,0.,0.,0.,0.,0.,0.,0.,0.,0.464459,0.,0.,0.090475,0.,0.08388,0.,0.090475,0.,0.08388,0.,0.,0.,0.,0.,0.,0.,0.,0.,0.,0.,0.05773,0.,0.,0.218248,0.150264,0.,0.,0.,0.,0.,0.,0.,0.,0.218248,0.150264,0.,0.,0.,0.,0.,0.,0.,0.,0.081894,0.,0.,0.,0.081894,0.,0.,0.,0.210889,0.,0.,0.,0.210889,0.,0.,0.,0.,0.,0.142175,0.,0.,0.,0.199313,0.32432,0.,0.32432,0.,0.,0.,0.,0.,0.195486,0.,0.,0.,0.,0.,0.016134,0.,0.,0.,0.,0.,0.,0.,0.,0.195486,0.,0.,0.,0.,0.,0.,0.,0.,0.019929,0.,0.,0.190377,0.,0.,0.,0.,0.,0.,0.,0.,0.,0.,0.,0.225081,0.,0.,0.,0.,0.,0.,0.,0.,0.,0.,0.,0.,0.,0.,0.,0.,0.,0.,0.,0.,0.,0.,0.,0.,0.,0.190145,0.,0.112386,0.,0.,0.,0.,0.,0.,0.,0.11624,0.,0.,0.,0.,0.,0.,0.,0.,0.,0.,0.,0.,0.,0.,0.257645,0.,0.,0.,0.,0.,0.,0.,0.,0.,0.,0.,0.,0.,0.,0.,0.,0.,0.,0.117868,0.11077,0.,0.,0.08276,0.,0.,0.,0.,0.,0.,0.,0.,0.,0.,0.,0.231694,0.,0.,0.,0.538228,0.931921,0.,0.,0.,0.,0.,0.,0.,0.,0.,0.,0.,0.,0.,0.,0.,0.,0.,0.,0.,0.,0.,0.,0.,0.225602,0.,0.,0.,0.348226,0.,0.,0.,0.,0.,0.,0.508258,0.,0.508258,0.,0.508258,0.,0.,0.,0.416819,0.249231,0.,0.,0.,0.,0.,0.,0.,0.215243,0.416819,0.249231,0.,0.,0.,0.,0.,0.,0.408704,0.,0.,0.,0.,0.,0.,0.,0.,0.,0.,0.,0.,0.,0.22115,0.270068,0.295546,0.,0.,0.,0.,0.135082,0.498169,0.,0.,0.,0.,0.,0.,0.,0.,0.077934,0.,0.034091,0.,0.,0.,0.,0.,0.,0.,0.,0.,0.,0.,0.,0.111295,0.,0.,0.020343,0.,0.,0.111295,0.,0.,0.111295,0.,0.,0.,0.,0.,0.,0.,0.,0.336512,0.,0.,0.,0.,0.,0.336512,0.,0.,0.,0.,0.,0.,0.,0.,0.,0.,0.,0.081558,0.,0.,0.,0.,0.,0.,0.,0.,0.,0.,0.,0.,0.,0.081783,0.,0.,0.,0.,0.135792,0.064567,0.,0.,0.,0.17765,0.,0.,0.,0.,0.,0.,0.,0.,0.,0.,0.,0.,0.,0.,0.,0.,0.,0.,0.,0.059093,0.027224,0.,0.,0.,0.,0.,0.,0.,0.,0.,0.,0.,0.177757,0.,0.,0.,0.,0.199313,0.32432,0.,0.,0.,0.,0.,0.,0.112386,0.,0.,0.,0.,0.,0.,0.,0.,0.508258,0.,0.408704,0.,0.,0.,0.,0.,0.514018,0.,0.292624,0.369311,0.534473,0.,0.335337,0.,0.,0.,0.,0.,0.154797,0.250304,0.,0.,0.,0.447291,0.332714,0.,0.,0.,0.292187,0.250304,0.,0.,0.,0.113776,0.12545,0.,0.12545,0.,0.,0.,0.,0.,0.,0.145722,0.,0.,0.,0.,0.145722,0.115521,0.,0.,0.,0.,0.,0.,0.,0.,0.081783,0.,0.,0.,0.,0.,0.,0.,0.,0.,0.,0.,0.,0.,0.,0.,0.,0.,0.,0.,0.,0.,0.,0.,0.,0.,0.,0.,0.,0.,0.,0.,0.,0.,0.,0.,0.,0.,0.505847,0.,0.,0.064567,0.,0.,0.,0.,0.,0.,0.,0.,0.,0.17765,0.,0.,0.,0.,0.,0.,0.,0.,0.,0.,0.,0.,0.,0.,0.135792,0.,0.,0.,0.,0.17765,0.,0.,0.,0.,0.012006,0.,0.,0.,0.,0.,0.,0.,0.,0.,0.,0.,0.,0.,0.,0.,0.,0.,0.,0.,0.,0.,0.,0.,0.,0.,0.,0.,0.,0.,0.,0.,0.,0.,0.,0.135792,0.,0.,0.,0.,0.,0.,0.,0.,0.,0.17765,0.,0.,0.,0.,0.135792,0.064567,0.,0.,0.,0.,0.,0.,0.,0.,0.135792,0.064567,0.,0.,0.,0.,0.,0.,0.,0.,0.,0.,0.,0.,0.,0.,0.,0.,0.,0.,0.,0.,0.,0.,0.,0.,0.,0.,0.,0.,0.,0.,0.,0.,0.,0.,0.,0.,0.,0.,0.,0.,0.,0.,0.,0.,0.,0.,0.,0.,0.,0.,0.459269,0.,0.,0.,0.,0.,0.,0.,0.,0.,0.,0.,0.,0.,0.,0.,0.,0.,0.,0.,0.,0.,0.,0.304848,0.,0.,0.,0.,0.,0.,0.,0.,0.,0.,0.,0.262691,0.,0.19145,0.,0.,0.,0.,0.,0.,0.,0.19145,0.,0.,0.,0.,0.,0.,0.,0.,0.,0.,0.,0.,0.,0.,0.,0.,0.,0.40286,0.,0.,0.,0.,0.,0.,0.,0.,0.106941,0.,0.106941,0.,0.,0.,0.077791,0.,0.,0.,0.,0.,0.,0.,0.,0.,0.,0.,0.02896,0.,0.,0.,0.,0.,0.,0.,0.250887,0.,0.,0.,0.,0.,0.,0.,0.,0.,0.,0.,0.,0.,0.,0.,0.,0.769329,0.,0.520026,0.,0.,0.,0.233595,0.,0.,0.,0.,0.,0.347096,0.238087,0.,0.347096,0.238087,0.,0.,0.,0.,0.,0.,0.,0.,0.,0.,0.,0.,0.553591,0.,0.,0.,0.,0.44801,0.,0.44801,0.,0.44801,0.,0.,0.,0.,0.,0.354376,0.,0.,0.,0.,0.246406,0.47538,0.149608,0.488601,0.,0.,0.,0.,0.,0.,0.473621,0.,0.,0.291864,0.,0.127861,0.,0.,0.,0.,0.,0.,0.,0.,0.,0.,0.,0.08388,0.,0.090475,0.,0.090475,0.,0.08388,0.,0.,0.,0.,0.,0.,0.,0.,0.,0.,0.,0.,0.218248,0.150264,0.,0.,0.,0.,0.,0.,0.,0.,0.081894,0.,0.,0.,0.210889,0.,0.,0.,0.142175,0.,0.,0.199313,0.32432,0.,0.,0.,0.,0.195486,0.,0.,0.,0.,0.,0.,0.,0.,0.195486,0.,0.,0.,0.,0.,0.,0.,0.,0.,0.,0.,0.,0.,0.,0.,0.,0.,0.,0.,0.,0.,0.,0.,0.225081,0.,0.,0.,0.,0.,0.075031,0.,0.,0.,0.,0.,0.,0.,0.,0.,0.,0.,0.,0.190145,0.,0.,0.,0.,0.,0.11624,0.,0.,0.,0.,0.,0.,0.,0.,0.,0.,0.,0.,0.,0.,0.257645,0.,0.,0.,0.,0.,0.,0.,0.,0.,0.,0.,0.,0.,0.,0.,0.,0.,0.,0.,0.,0.,0.,0.117868,0.11077,0.,0.,0.,0.,0.,0.,0.,0.,0.,0.,0.,0.,0.,0.,0.,0.,0.,0.,0.,0.,0.,0.,0.,0.,0.225602,0.,0.,0.348226,0.,0.,0.,0.,0.,0.,0.508258,0.,0.508258,0.,0.,0.,0.,0.,0.215243,0.416819,0.,0.,0.,0.,0.,0.,0.,0.408704,0.,0.,0.,0.,0.,0.,0.270068,0.,0.,0.,0.,0.,0.,0.,0.,0.,0.,0.,0.,0.,0.498169,0.,0.,0.,0.,0.,0.,0.,0.,0.,0.034091,0.,0.,0.,0.,0.,0.,0.111295,0.,0.,0.,0.,0.,0.,0.,0.,0.111295,0.,0.,0.111295,0.,0.,0.,0.,0.,0.,0.,0.,0.,0.,0.,0.,0.,0.,0.,0.,0.,0.,0.081558,0.,0.,0.,0.,0.,0.514018,0.288507,0.292624,0.369311,0.534473,0.,0.232291,0.335337,0.243143,0.,0.,0.,0.154797,0.292187,0.250304,0.,0.,0.447291,0.292187,0.332714,0.,0.,0.113776,0.12545,0.,0.254864,0.,0.,0.,0.145722,0.115521,0.,0.,0.,0.145722,0.115521,0.,0.,0.,0.115521,0.,0.,0.,0.,0.,0.,0.,0.,0.,0.081783,0.,0.,0.,0.,0.,0.,0.,0.,0.,0.,0.,0.,0.,0.,0.,0.,0.,0.,0.,0.,0.,0.,0.,0.,0.,0.,0.,0.,0.,0.505847,0.,0.,0.505847,0.,0.,0.135792,0.064567,0.,0.,0.,0.,0.,0.,0.,0.,0.17765,0.,0.,0.,0.,0.012006,0.,0.,0.,0.,0.,0.,0.,0.,0.,0.,0.,0.,0.,0.,0.135792,0.064567,0.,0.,0.,0.,0.,0.,0.,0.,0.135792,0.,0.,0.,0.,0.,0.,0.,0.,0.,0.135792,0.064567,0.,0.,0.,0.,0.,0.,0.,0.,0.17765,0.,0.,0.,0.,0.,0.,0.,0.,0.,0.,0.,0.,0.,0.,0.038751,0.,0.,0.,0.,0.,0.,0.,0.,0.,0.,0.,0.,0.,0.,0.,0.,0.,0.,0.,0.,0.,0.,0.,0.,0.,0.,0.,0.,0.,0.459269,0.,0.,0.,0.,0.,0.,0.,0.,0.,0.,0.,0.,0.,0.,0.,0.,0.,0.,0.,0.,0.,0.,0.304848,0.,0.,0.,0.,0.,0.157749,0.,0.,0.,0.,0.,0.262691,0.,0.19145,0.19145,0.,0.,0.,0.,0.,0.,0.,0.,0.,0.,0.,0.,0.,0.,0.,0.,0.,0.,0.,0.,0.106941,0.042545,0.,0.,0.02896,0.077791,0.,0.,0.038487,0.,0.,0.,0.02896,0.,0.,0.,0.250887,0.,0.,0.,0.,0.,0.,0.,0.,0.,0.,0.,0.,0.,0.,0.,0.,0.769329,0.,0.520026,0.,0.,0.,0.233595,0.520026,0.,0.,0.,0.347096,0.238087,0.,0.347096,0.238087,0.,0.,0.,0.,0.026985,0.,0.,0.,0.,0.,0.,0.,0.44801,0.,0.,0.,0.,0.,0.44801,0.,0.088325,0.,0.354376,0.,0.47538,0.,0.,0.246406,0.47538,0.149608,0.488601,0.,0.,0.,0.,0.,0.,0.473621,0.,0.,0.,0.464459,0.,0.,0.090475,0.,0.08388,0.,0.,0.,0.,0.05773,0.,0.,0.218248,0.150264,0.,0.,0.,0.,0.,0.,0.,0.,0.081894,0.,0.,0.,0.210889,0.,0.,0.,0.142175,0.,0.020377,0.199313,0.32432,0.,0.195486,0.,0.,0.016134,0.,0.,0.,0.,0.,0.,0.,0.,0.195486,0.,0.,0.,0.,0.,0.,0.,0.,0.019929,0.,0.,0.,0.,0.,0.,0.,0.,0.190377,0.,0.,0.225081,0.,0.,0.075031,0.,0.,0.,0.,0.,0.,0.,0.,0.190145,0.,0.112386,0.,0.,0.,0.,0.,0.,0.,0.,0.11624,0.,0.,0.,0.,0.,0.,0.,0.,0.,0.257645,0.,0.,0.,0.,0.,0.,0.,0.,0.,0.,0.,0.,0.,0.,0.,0.,0.,0.117868,0.11077,0.08276,0.,0.08276,0.,0.,0.,0.,0.,0.231694,0.,0.,0.,0.,0.,0.,0.,0.,0.,0.,0.,0.,0.,0.,0.,0.225602,0.,0.,0.348226,0.,0.,0.,0.,0.,0.,0.508258,0.,0.508258,0.,0.,0.,0.215243,0.416819,0.249231,0.,0.,0.,0.,0.,0.,0.408704,0.,0.,0.,0.270068,0.295546,0.406695,0.,0.,0.,0.,0.406695,0.,0.,0.,0.,0.,0.,0.498169,0.,0.,0.,0.,0.,0.,0.,0.077934,0.034091,0.,0.,0.,0.111295,0.,0.,0.,0.,0.,0.,0.,0.,0.336512,0.,0.,0.,0.,0.,0.,0.,0.,0.,0.081558,0.,0.,0.,0.,0.,0.514018,0.288507,0.292624,0.369311,0.534473,0.,0.232291,0.335337,0.243143,0.,0.,0.,0.154797,0.292187,0.250304,0.,0.,0.447291,0.292187,0.332714,0.,0.,0.113776,0.12545,0.,0.113776,0.12545,0.,0.254864,0.,0.,0.,0.145722,0.115521,0.,0.,0.,0.145722,0.115521,0.,0.,0.,0.115521,0.,0.,0.,0.,0.,0.,0.,0.,0.,0.081783,0.,0.,0.,0.,0.,0.,0.,0.,0.,0.,0.,0.,0.,0.,0.,0.,0.,0.,0.,0.,0.,0.,0.,0.,0.,0.,0.,0.,0.,0.505847,0.,0.,0.505847,0.,0.,0.135792,0.064567,0.,0.,0.,0.,0.,0.,0.,0.,0.17765,0.,0.,0.,0.,0.012006,0.,0.,0.,0.,0.,0.,0.,0.,0.,0.,0.,0.,0.,0.,0.135792,0.064567,0.,0.,0.,0.,0.,0.,0.,0.,0.135792,0.,0.,0.,0.,0.,0.,0.,0.,0.,0.135792,0.064567,0.,0.,0.,0.,0.,0.,0.,0.,0.17765,0.,0.,0.,0.,0.,0.,0.,0.,0.,0.,0.,0.,0.,0.,0.038751,0.,0.,0.,0.,0.,0.,0.,0.,0.,0.,0.,0.,0.,0.,0.,0.,0.,0.,0.,0.,0.,0.,0.,0.,0.,0.,0.,0.,0.,0.,0.,0.459269,0.,0.,0.,0.,0.,0.,0.,0.,0.,0.,0.,0.,0.,0.,0.,0.,0.,0.,0.,0.,0.,0.,0.304848,0.,0.,0.,0.,0.,0.157749,0.,0.,0.,0.,0.,0.262691,0.,0.19145,0.19145,0.,0.,0.,0.,0.,0.,0.,0.,0.,0.,0.,0.,0.,0.,0.,0.,0.,0.,0.,0.,0.106941,0.042545,0.,0.,0.02896,0.077791,0.,0.,0.038487,0.,0.,0.,0.02896,0.,0.,0.,0.,0.,0.,0.,0.250887,0.,0.,0.,0.,0.,0.,0.,0.,0.,0.,0.,0.,0.,0.,0.,0.,0.769329,0.,0.520026,0.,0.,0.,0.233595,0.520026,0.,0.,0.,0.347096,0.238087,0.,0.347096,0.238087,0.,0.,0.,0.,0.026985,0.,0.,0.,0.,0.,0.,0.,0.44801,0.,0.,0.,0.,0.,0.44801,0.,0.088325,0.,0.354376,0.,0.47538,0.,0.,0.246406,0.47538,0.149608,0.488601,0.,0.,0.,0.,0.,0.,0.473621,0.,0.,0.,0.464459,0.,0.,0.090475,0.,0.08388,0.,0.,0.,0.,0.05773,0.,0.,0.,0.,0.,0.218248,0.150264,0.,0.,0.,0.,0.,0.,0.,0.,0.081894,0.,0.,0.,0.210889,0.,0.,0.,0.142175,0.,0.020377,0.199313,0.32432,0.,0.195486,0.,0.,0.016134,0.,0.,0.,0.,0.,0.,0.,0.,0.195486,0.,0.,0.,0.,0.,0.,0.,0.,0.019929,0.,0.,0.,0.,0.,0.,0.,0.,0.190377,0.,0.,0.225081,0.,0.,0.075031,0.,0.,0.075031,0.,0.,0.,0.,0.,0.,0.,0.,0.,0.,0.190145,0.,0.112386,0.,0.,0.,0.,0.,0.,0.,0.,0.11624,0.,0.,0.,0.,0.,0.,0.,0.,0.,0.257645,0.,0.,0.,0.,0.,0.,0.,0.,0.,0.,0.,0.,0.,0.,0.,0.,0.,0.117868,0.11077,0.08276,0.,0.08276,0.,0.,0.,0.,0.,0.231694,0.,0.,0.,0.,0.,0.,0.,0.,0.,0.,0.,0.,0.,0.,0.,0.225602,0.,0.,0.348226,0.,0.,0.,0.,0.,0.,0.508258,0.,0.508258,0.,0.,0.,0.215243,0.416819,0.249231,0.,0.,0.,0.,0.,0.,0.408704,0.,0.,0.,0.,0.,0.,0.270068,0.295546,0.406695,0.,0.,0.,0.,0.406695,0.,0.,0.,0.,0.,0.,0.,0.,0.,0.,0.,0.,0.077934,0.034091,0.,0.,0.,0.111295,0.,0.,0.,0.,0.,0.,0.,0.,0.,0.,0.,0.111295,0.,0.,0.111295,0.,0.,0.336512,0.,0.,0.,0.,0.,0.,0.,0.,0.,0.081558,0.,0.,0.,0.|,
K|0.,0.,0.,0.,0.,0.,0.,0.,0.,0.,0.,0.,0.,0.,0.,0.,0.,1.309962,0.,0.,0.,0.,1.282003,0.,0.,0.,0.,0.,0.,0.,0.,0.,0.,0.,0.,0.,0.,0.,0.,0.,0.,0.,0.,0.,0.,0.,0.,0.,0.,0.,0.,0.,0.,0.,0.,0.,0.,0.,0.,0.,0.,0.,0.,0.,0.,1.56082,0.,1.282003,0.,0.,0.,0.,0.,0.,0.,0.,0.,0.,0.,0.,0.,0.,0.,0.,0.,0.,0.,0.,0.,0.,0.,0.,0.,0.,0.,0.,0.,1.282003,0.,0.,0.,0.,0.,0.,0.,0.,0.,1.309962,0.,0.,0.,0.,0.,0.,0.,0.,0.,0.,0.,0.,0.,0.,1.282003,0.,0.,0.,0.,0.,0.,0.,0.,0.,0.,0.,0.,1.56082,0.,1.56082,0.,0.,0.,0.,0.,0.,0.,0.,1.282003,0.,0.,0.,0.,0.,0.,0.,0.,0.,1.569201,0.,0.,0.,0.,0.,0.,0.,0.94532,0.,0.,0.,0.,0.,0.,0.,0.,1.616957,0.,0.,0.,0.,0.,0.,0.,0.,0.,0.,0.,0.,0.,0.,0.,0.,0.,0.,0.,0.,0.,0.,0.,0.,0.,0.,0.,0.,0.,0.,0.,0.,0.,0.,0.,0.,0.,0.,0.,0.,0.,0.,0.,0.,0.,1.309962,0.,0.,0.,0.,0.,0.,0.,0.,0.,0.,0.,0.,0.,0.,1.282003,0.,0.,0.,0.,0.,0.,0.,0.,0.,0.,0.,0.,0.,0.,0.,0.,0.,1.56082,0.,0.,0.,0.,0.,0.,0.,0.,1.282003,0.,0.,0.,0.,0.,0.,0.,0.,0.,1.569201,0.,0.,0.,0.,0.,0.,0.,0.,0.,0.,0.,0.,0.,0.,0.,0.,0.,1.616957,0.,1.56082,0.,1.56082,0.,0.,0.,0.,0.,0.,0.,0.,1.282003,0.,0.,0.,0.,0.,0.,0.,0.,0.,1.569201,0.,0.,0.,0.,0.,0.,0.,0.94532,0.,0.,0.,0.,0.,0.,0.,0.,0.,0.,0.,1.616957,0.,0.,0.,0.,0.,0.,0.,0.,1.282003,0.,0.,0.,0.,0.,0.,0.,0.,0.,0.,0.,0.,0.,0.,0.,0.,0.,0.,0.,1.309962,0.,0.,0.,0.,0.,0.,0.,0.,0.,0.,0.,0.,0.,0.,0.,0.,0.,0.,0.,0.,0.,0.,0.,0.,0.,0.,0.,0.,0.,0.,0.,0.,0.,0.,0.,0.,0.,0.,0.,0.,0.,0.,0.,0.,0.,0.,0.,0.,0.,0.,0.,0.,0.,0.,0.,0.,0.,0.,0.,1.171898,0.,0.,0.,0.,0.,0.,0.,1.56082,0.,0.,0.,0.,0.,0.,0.,0.,0.,0.,0.,0.,0.,0.,0.,0.,0.,1.282003,0.,0.,0.,0.,0.,0.,0.,0.,0.,0.,0.,0.,0.,0.,0.,0.,0.,0.,0.,0.,0.,0.,0.,0.,0.,0.,0.,0.,0.,0.,0.,0.,0.,0.,0.,0.,0.,0.,0.,0.,0.,0.,0.,0.,0.,0.,0.,0.,0.,0.,0.,0.,0.,0.,0.,0.,0.,0.,0.,0.,0.,0.,0.,0.,0.,0.,0.,0.,0.,0.,0.,0.,0.,0.,0.,0.,0.,0.,0.,0.,0.,0.,0.,0.,0.,0.,0.,0.,0.,0.,0.,0.,0.,0.,0.,0.,0.,0.,0.,0.,0.,0.,0.,0.,0.,0.,0.,0.,0.,0.,0.,0.,0.,0.,0.,0.,0.,0.,0.,1.422705,0.,0.,0.,0.,0.,0.,0.,1.128535,0.,0.,0.,0.,0.,0.,0.,0.,0.,0.,0.,0.,0.,0.,0.,0.,0.,0.,0.,0.,0.,0.,0.,0.,0.,0.,0.,0.,1.360774,0.,0.,0.,0.,0.,0.,0.,0.,0.,0.,0.,0.917711,0.,1.131541,0.,0.,0.,1.068135,0.,0.,0.,0.,0.,0.,0.,0.,0.,0.,0.,0.,0.,0.,0.,1.140415,0.,0.,0.,0.,0.,0.,0.,0.,0.,0.,1.82865,0.,1.82865,0.,0.,0.,0.,0.,1.486801,0.,1.545183,0.,1.486801,0.,1.545183,0.,0.,1.033118,0.,0.,0.,0.,0.,0.,0.,0.,0.,0.,0.,0.,0.,0.,0.773288,0.,0.,0.,0.,0.,0.,0.,0.,0.,0.,0.946265,0.,0.,1.319704,0.,0.,0.,0.,0.,0.,1.3379,0.,0.,0.,0.,0.,0.,0.,0.,0.,1.742342,0.,0.,0.,0.,0.,0.,0.,0.,0.,0.,0.,0.,0.,0.,0.,0.,0.,0.,1.56082,0.,1.56082,0.,0.,0.,0.,0.,0.,0.,0.,1.282003,0.,0.,0.,0.,0.,0.,0.,0.,0.,1.569201,0.,0.94532,0.,0.,0.,0.,0.,0.,0.,0.,1.616957,0.,0.,0.,0.,0.,0.,0.,0.,0.,0.,0.,0.,0.,0.,0.,0.,0.,0.,0.,0.,0.,1.56082,0.,0.,0.,0.,0.,0.,0.,0.,0.,0.,0.,0.,0.,0.,0.,0.,0.,0.,0.,0.,0.,0.,0.,0.,0.,0.,0.,0.,0.,0.,0.,0.,0.,0.,0.,0.,0.,1.282003,0.,0.,0.,0.,0.,0.,0.,0.,0.,0.,0.,0.,0.,0.,0.,0.,0.,0.,0.,0.,0.,0.,0.,0.,0.,0.,0.,0.,0.,0.,0.,0.,0.,0.,0.,0.,0.,0.,0.,0.,0.,0.,0.,0.,0.,0.,0.,0.,0.,0.,0.,0.,0.,0.,0.,0.,0.,0.,0.,0.,0.,0.,0.,0.,0.,0.,0.,0.,0.,0.,0.,0.,0.,0.,0.,0.,0.,0.,0.,0.,0.,0.,0.,0.,0.,0.,0.,0.,0.,0.,0.,0.,0.,0.,1.422705,0.,0.,0.,0.,0.,0.,0.,0.,0.,0.,0.,0.,0.,0.,0.,0.,0.,0.,0.,0.,0.,0.,0.,0.,0.,0.,0.,0.,0.,0.,1.360774,0.,0.,0.,0.,0.,0.,0.,0.,0.917711,0.,0.,0.,0.,0.,0.,0.,0.,0.,0.,0.,1.140415,0.,0.,0.,0.,0.,0.,0.,1.82865,0.,1.545183,0.,1.486801,0.,0.,0.,0.,0.,1.486801,0.,0.,0.,0.,0.,0.,0.,0.,0.,0.,0.773288,0.,0.,0.,0.,0.,0.,0.,0.,0.,0.,0.,0.946265,0.,0.,1.319704,0.,0.,0.,0.,0.,0.,0.,0.,0.,0.,0.,0.,0.,0.,0.,0.,0.,0.,0.,0.,1.384707,0.,0.,0.,0.,1.616957,0.,0.,0.,0.,0.,0.,1.828038,0.,0.,0.,0.,0.,0.,0.,1.171898,0.,0.,0.,1.56082,0.,0.,0.,0.,0.,0.,0.,0.,0.,0.,0.,0.,1.282003,0.,0.,0.,0.,0.,0.,0.,0.,0.,0.,0.,0.,0.,0.,0.,0.,0.,0.,0.,0.,0.,0.,0.,0.,0.,0.,0.,0.,0.,0.,0.,0.,0.,0.,0.,0.,0.,0.,0.,0.,0.,0.,0.,0.,0.,0.,0.,0.,0.,0.,0.,0.,0.,0.,1.282003,0.,0.,0.,0.,0.,0.,0.,0.,0.,0.,0.,0.,0.,0.,0.,0.,0.,0.,0.,0.,0.,0.,0.,0.,0.,0.,0.,0.,0.,0.,0.,0.,0.,0.,0.,0.,0.,0.,0.,0.,0.,0.,0.,0.,0.,0.,0.,0.,0.,0.,0.,0.,0.,1.360774,0.,0.,0.,0.,0.,0.,0.917711,1.131541,0.,1.068135,0.,0.,0.,0.,0.,0.,0.,0.,1.140415,0.,0.,0.,0.,0.,1.82865,0.,1.486801,0.,1.545183,0.,0.,0.,0.,0.,0.,0.,0.,0.,0.,0.,0.,0.,0.,0.,0.,0.,0.,0.,0.946265,0.,1.319704,0.,0.,1.3379,0.,1.3379,0.,0.,0.,0.,0.,0.,0.,0.,1.742342,0.,0.,0.,1.384707,0.,0.,0.,0.,1.616957,0.,1.690868,0.,0.,0.,0.,1.828038,0.,0.,0.,0.,0.,0.,0.,1.171898,0.,0.,0.,1.56082,0.,0.,0.,0.,0.,0.,0.,0.,0.,0.,0.,0.,1.282003,0.,0.,0.,0.,0.,0.,0.,0.,0.,0.,0.,0.,0.,0.,0.,0.,0.,0.,0.,0.,0.,0.,0.,0.,0.,0.,0.,0.,0.,0.,0.,0.,0.,0.,0.,0.,0.,0.,0.,0.,0.,0.,0.,0.,0.,0.,0.,0.,0.,0.,0.,0.,0.,0.,1.282003,0.,0.,0.,0.,0.,0.,0.,0.,0.,0.,0.,0.,0.,0.,0.,0.,0.,0.,0.,0.,0.,0.,0.,0.,0.,1.422705,0.,0.,0.,0.,0.,0.,0.,0.,0.,0.,0.,0.,0.,0.,0.,0.,0.,0.,0.,0.,0.,0.,0.,0.,0.,0.,0.,0.,0.,1.360774,0.,0.,0.,0.,0.,0.,0.917711,1.131541,0.,1.068135,0.,0.,0.,0.,0.,0.,0.,0.,1.140415,0.,0.,0.,0.,0.,1.82865,0.,1.486801,0.,1.545183,0.,0.,0.,0.,0.,0.,0.,0.,0.,0.,0.,0.,0.,0.,0.,0.,0.,0.,0.,0.,0.946265,0.,0.,1.319704,0.,0.,1.3379,0.,1.3379,0.,0.,0.,0.,0.,0.,0.,0.,1.742342,0.,0.,0.,1.384707,0.,0.,0.,0.,1.616957,0.|1.425151,0.,0.,0.,0.,0.,1.35321,0.,0.,0.,0.,0.,0.,0.,0.,0.,0.,0.,0.,0.,0.,1.35321,0.,0.,0.,0.,0.,0.,0.,0.,0.,1.181176,0.,0.,0.,0.,0.,0.,0.,0.,0.,0.,0.,0.,0.,0.,0.,0.,0.,0.,0.,0.,0.,0.,0.,0.,0.,0.,0.,0.,0.,0.,0.,1.179372,1.179372,0.,0.,0.,0.,1.35669,0.,1.425151,0.,0.,0.,0.,0.,0.,0.,0.,0.,0.,0.,0.,0.,0.,0.,1.35321,0.,0.,0.,0.,1.35321,0.,0.,0.,0.,1.181176,0.,0.,0.,0.,1.35321,0.,0.,0.,0.,0.,0.,0.,0.,0.,0.,0.,0.,0.,0.,0.,0.,0.,0.,0.,0.,0.,0.,0.,0.,1.35321,0.,0.,0.,0.,0.,0.,0.,0.,0.,0.,0.,1.179372,0.,1.176773,0.,0.,1.35669,0.,0.,1.425151,1.425151,0.,0.,0.,0.,0.,0.,0.,0.,0.,0.,1.35321,0.,0.,0.,0.,0.,0.,0.,0.,0.,0.,0.,0.,0.,0.,0.,0.,0.,0.,0.,0.,1.179372,1.179372,0.,0.,0.,1.176773,0.,0.,0.,0.966404,1.34501,0.,1.351563,1.035386,1.425151,0.,0.,0.,0.,0.,0.,0.,0.,0.,0.,0.,0.,0.,0.,0.,0.,1.35321,0.,0.,0.,0.,1.35321,0.,0.,0.,0.,1.181176,0.,0.,0.,0.,0.,0.,0.,0.,0.,0.,0.,0.,0.,0.,0.,0.,0.,0.,0.,0.,0.,0.,0.,0.,1.35321,0.,0.,0.,0.,1.35321,0.,0.,0.,0.,0.,0.,0.,0.,0.,0.,0.,0.,0.,0.,0.,0.,1.179372,1.179372,1.179372,0.,0.,0.,0.,0.,0.,0.,1.35669,0.,0.,1.425151,0.,1.044677,1.145054,0.,0.,0.,0.,0.,0.,0.,0.,0.,0.,0.,0.,0.,0.,0.,0.,0.,0.,0.,0.,0.,0.,0.,0.,0.,0.,0.,0.,0.,0.,0.,0.,1.179372,1.179372,0.,0.,0.,0.,0.,0.,0.,0.,0.,0.,0.966404,1.34501,0.,1.351563,1.035386,0.,1.425151,1.425151,0.,0.,0.,0.,0.,1.044677,1.145054,0.,0.,0.,0.,0.,0.,0.,1.35321,0.,0.,0.,0.,0.,0.,0.,0.,0.,0.,0.,0.,0.,0.,0.,0.,0.,0.,0.,0.,1.179372,1.179372,0.,0.,0.,1.176773,0.,0.,0.,0.,0.,0.,0.,0.966404,1.34501,0.,1.351563,1.035386,0.,1.425151,0.,0.,0.,0.,0.,1.35321,0.,0.,0.,0.,0.,0.,0.,0.,0.,1.35321,0.,0.,0.,0.,0.,0.,0.,0.,0.,0.,0.,0.,0.,0.,0.,0.,0.,0.,0.,1.181176,0.,0.,0.,0.,0.,0.,0.,0.,0.,0.,0.,0.,0.,0.,1.35321,0.,0.,0.,0.,0.,0.,0.,0.,0.,0.,0.,0.,0.,0.,0.,0.,1.179372,1.179372,0.,0.,1.176773,0.,0.,1.35669,0.,0.,0.,2.162298,0.,0.,0.,0.,1.404156,0.,0.,0.,0.,0.802086,1.205407,0.,0.,0.,0.,0.,0.,0.,0.,0.,0.,0.,1.425151,1.425151,0.,0.,0.,0.,0.,1.145054,0.,0.,0.,0.,0.,0.,0.,0.,0.,0.,0.,0.,0.,0.,0.,0.,0.,0.,0.,0.,0.,0.,0.,0.,0.,0.,0.,0.,0.,0.,0.,0.,0.,0.,0.,0.,0.,0.,0.,0.,0.,0.,0.,0.,0.,0.,0.,1.35321,0.,0.,0.,0.,0.,0.,0.,0.,0.,1.35321,0.,0.,0.,0.,1.181176,0.,0.,0.,0.,0.,0.,0.,0.,0.,0.,0.,0.,0.,0.,0.,0.,0.,0.,0.,0.,0.,0.,0.,0.,1.216814,0.,0.,0.,0.,0.,0.,0.,0.,0.,0.,0.,0.,0.,0.,0.,0.,0.,0.,0.,0.,0.,0.,0.,0.,0.,0.,0.,0.,0.,0.,0.,0.,0.,0.,0.,0.,0.,0.,0.,0.,0.,0.,0.,0.,0.,0.,0.,0.,0.,0.,0.,0.,0.,0.,0.,0.,0.,0.,0.,0.948501,0.,0.978999,0.,0.,0.,0.,0.,0.,0.,0.,0.,0.,0.,0.,0.,0.,0.,0.,0.,0.,0.,0.,0.,0.,0.,0.,0.,0.,0.,0.,0.,0.,0.,0.,0.,0.,0.,0.,0.,1.205414,1.205414,1.143155,0.,1.106573,0.,0.,0.,0.,0.,1.515334,0.,0.,0.,0.,0.,0.,0.,0.,0.,0.,0.,0.,0.,1.020559,0.,1.179372,1.179372,1.179372,0.,0.,0.,0.,0.,0.,0.916512,0.,0.,0.,0.,0.,1.72181,0.,0.,0.,0.,0.,0.,0.,0.,0.,0.,0.,1.176773,0.,1.176773,0.,0.,0.,0.,0.,0.95127,0.,0.,0.,0.,0.,0.,0.,0.,0.,0.,0.,1.230526,0.,1.230526,0.,1.7,0.,1.769483,0.,1.7,0.,1.769483,0.,1.7,0.,1.769483,0.,1.293853,1.293853,0.,0.,0.,0.,0.,0.,0.,0.,0.,0.,0.,0.,0.,0.,0.,0.,0.,0.,0.,0.,0.,0.,0.,1.34501,0.,0.,0.,0.,0.,1.35669,0.,0.,0.,0.,0.,0.,0.,0.,0.,0.,0.,0.,0.,0.,0.,0.,0.,0.,0.,0.,0.,0.,1.038907,0.,1.038907,0.,1.140434,0.,0.,0.,0.,0.,0.,0.,1.351563,0.,0.,0.,0.,0.,0.,1.229731,0.,0.,0.,0.,0.,0.,0.,0.,0.,0.,0.,0.,0.,0.,0.,0.,0.,0.,0.,0.,0.,0.,0.,0.,0.,0.,0.,0.,0.,0.,0.,0.,0.,1.46221,0.,0.,0.,1.425151,1.425151,0.,0.,0.,0.,0.,0.,0.,0.,0.,0.,1.35321,0.,0.,0.,0.,0.,0.,0.,0.,0.,0.,0.,0.,0.,0.,1.179372,1.179372,0.,0.,0.,1.176773,0.,0.,0.966404,1.34501,0.,1.351563,1.035386,0.,0.,0.,0.,0.,0.,1.404156,0.,0.,0.,0.,0.802086,1.205407,0.,0.,0.,0.,0.,0.,0.,0.,1.425151,1.425151,0.,0.,0.,1.044677,1.145054,0.,0.,0.,0.,0.,0.,0.,0.,0.,0.,0.,0.,0.,0.,0.,0.,0.,0.,0.,0.,0.,0.,0.,0.,0.,0.,0.,0.,0.,0.,0.,0.,0.,1.35321,0.,0.,0.,0.,0.,0.,0.,0.,0.,0.,0.,0.,0.,0.,0.,0.,0.,0.,0.,0.,0.,0.,0.,0.,0.,0.,0.,0.,0.,0.,0.,0.,0.,0.,0.,0.,0.,0.,0.,0.,0.,0.,0.,0.,1.35321,0.,0.,0.,0.,0.,0.,0.,0.,0.,1.181176,0.,0.,0.,0.,0.,0.,0.,0.,0.,0.,0.,0.,0.,0.,1.216814,0.,0.,0.,0.,0.,0.,0.,0.,0.,0.,0.,0.,0.,0.,0.,0.,0.,0.,0.,0.,0.,0.,0.,0.,0.,0.,0.,0.,0.,0.,0.,0.,0.,0.,0.,0.,0.,0.,0.,0.,0.,0.,0.,0.,0.,0.,0.,0.,0.,0.,0.,0.,0.,0.,0.,0.,0.,0.,0.,0.,0.,0.,0.,0.,0.,0.,0.,0.,0.,0.,0.,1.205414,0.,1.106573,0.,0.,0.,1.515334,0.,0.,0.,0.,0.,0.,0.,0.,0.,0.,0.,1.179372,1.179372,0.,0.,0.,0.,0.,0.,0.,0.,0.,0.,0.,0.,0.,0.,1.176773,0.,0.,0.,0.,0.,0.,0.,0.,0.,0.,0.,0.,1.230526,0.,1.769483,0.,1.7,0.,1.7,0.,1.769483,0.,1.7,0.,1.293853,0.,0.,0.,0.,0.,0.,0.,0.,0.,0.,0.,0.,0.,0.,0.,0.,1.34501,0.,0.,0.,0.,0.,1.35669,0.,0.,0.,0.,0.,0.,0.,0.,0.,0.,0.,0.,0.,0.,0.,0.,0.,0.,0.,0.,0.,0.,0.,0.,0.,0.,0.,0.,0.,0.,0.,1.351563,0.,0.,0.,0.,1.229731,0.,0.,0.,0.,0.,1.035386,1.982926,0.,0.,0.,0.,0.,0.,0.,0.,0.,0.,0.,0.,0.,0.,0.,0.,0.,0.,0.,0.,0.,0.,0.,0.,2.162298,0.,0.,0.,0.,1.404156,0.,0.,0.,0.,0.802086,1.205407,0.,0.,0.,0.,0.,0.,0.,1.425151,0.,0.,0.,1.044677,1.145054,1.145054,0.,1.145054,0.,0.,0.,0.,0.,0.,0.,0.,0.,0.,0.,0.,0.,0.,0.,0.,0.,0.,0.,0.,0.,0.,0.,0.,0.,0.,0.,0.,0.,0.,0.,0.,0.,0.,0.,1.35321,0.,0.,0.,0.,0.,0.,0.,0.,0.,0.,0.,0.,0.,0.,0.911682,0.,0.,0.,0.,0.,0.,0.,0.,0.,1.35321,0.,0.,0.,0.,1.181176,0.,0.,0.,0.,0.,0.,0.,0.,0.,1.35321,0.,0.,0.,0.,0.,0.,0.,0.,0.,0.,0.,0.,0.,0.,0.,0.,0.,0.,0.,0.,0.,0.,0.,0.,0.,0.,0.,0.,0.,0.,0.,0.,0.,0.,0.,0.,0.,0.,0.,0.,0.,0.,0.,0.,0.,0.,0.,0.,0.,0.,0.,0.,0.,0.,0.,0.,1.205414,1.143155,1.106573,0.,0.,0.,1.515334,0.,0.,0.,0.,0.,0.,1.179372,0.,0.,0.,0.,0.916512,0.,0.,1.72181,0.,0.,0.,0.,1.176773,0.,1.176773,0.,0.,0.,0.95127,0.,0.,0.,0.,0.,0.,1.230526,0.,1.7,0.,1.769483,0.,1.293853,0.,0.,0.,0.,0.,0.,0.,0.,0.,0.,0.,0.,0.,1.34501,0.,0.,0.,1.35669,0.,0.,0.,0.,0.,0.,0.,0.,0.,0.,0.,0.,0.,0.,0.,0.,0.,0.,0.,0.,1.038907,0.,1.140434,0.,0.,0.,1.351563,0.,0.,0.,0.,1.229731,0.,0.,0.,0.,0.,1.035386,1.982926,0.,0.,0.,0.,0.,0.,0.,0.,1.46221,0.,0.,0.,2.162298,0.,0.,0.,0.,1.404156,0.,0.,0.,0.,0.802086,1.205407,0.,0.,0.,0.,0.,0.,0.,1.425151,0.,0.,0.,1.044677,1.145054,1.145054,0.,1.145054,0.,0.,0.,0.,0.,0.,0.,0.,0.,0.,0.,0.,0.,0.,0.,0.,0.,0.,0.,0.,0.,0.,0.,0.,0.,0.,0.,0.,0.,0.,0.,0.,0.,0.,0.,1.35321,0.,0.,0.,0.,0.,0.,0.,0.,0.,0.,0.,0.,0.,0.,0.911682,0.,0.,0.,0.,0.,0.,0.,0.,0.,1.35321,0.,0.,0.,0.,1.181176,0.,0.,0.,0.,0.,0.,0.,0.,0.,1.35321,0.,0.,0.,0.,0.,0.,0.,0.,0.,0.,0.,0.,0.,0.,0.,0.,0.,0.,0.,0.,0.,0.,0.,0.,0.,0.,0.,0.,0.,0.,0.,0.,0.,0.,0.,0.,0.,0.,0.,0.,0.,0.,0.,0.,0.,0.,0.,0.,0.,0.,0.,0.,0.,0.,0.,0.,1.205414,1.143155,1.106573,0.,0.,0.,1.515334,0.,0.,0.,0.,0.,0.,1.179372,0.,0.,0.,0.,0.916512,0.,0.,1.72181,0.,0.,0.,1.176773,0.,1.176773,0.,0.,0.,0.95127,0.,0.,0.,0.,0.,0.,1.230526,0.,1.7,0.,1.769483,0.,1.293853,0.,0.,0.,0.,0.,0.,0.,0.,0.,0.,0.,0.,0.,0.,0.,1.34501,0.,0.,0.,0.,0.,1.35669,0.,0.,0.,0.,0.,0.,0.,0.,0.,0.,0.,0.,0.,0.,0.,0.,0.,0.,0.,0.,1.038907,0.,1.140434,0.,0.,0.,1.351563,0.,0.,0.,0.,1.229731,0.,0.,0.,0.,0.,1.035386,0.,0.,0.,0.,0.,0.,0.,0.,1.46221,0.,0.,0.,0.,0.,0.,0.,0.,0.,0.,0.|2.103321,0.,0.,0.,0.,0.,0.,0.,0.,1.842872,0.,0.,0.,0.,0.,0.,0.,0.,0.,0.,0.,0.,0.,0.,0.,0.,0.,1.842872,0.,0.,0.,0.,0.,0.,0.,0.,0.,0.,0.,1.147102,0.,0.,0.,0.,0.,0.,0.,0.,0.,0.,0.,0.,0.,0.,0.,0.,0.,0.,0.,0.,0.,0.,0.,0.,0.,0.,0.,0.,0.,0.,0.,0.,0.,0.,0.,0.,0.,2.029826,2.029826,0.,0.,0.,1.964065,0.,0.,0.,1.469983,0.,2.103321,0.,0.,0.,0.,0.,0.,0.,0.,0.,0.,0.,0.,0.,0.,0.,0.,0.,0.,0.,0.,1.842872,0.,0.,0.,0.,0.,1.842872,0.,0.,0.,0.,0.,1.147102,0.,0.,0.,0.,0.,0.,0.,0.,0.,0.,0.,0.,0.,0.,0.,0.,0.,0.,0.,0.,0.,0.,0.,0.,0.,0.,0.,0.,0.,0.,0.,0.,0.,0.,0.,1.842872,0.,0.,0.,0.,0.,0.,0.,0.,0.,0.,0.,0.,2.029826,2.029826,0.,0.,0.,1.964065,0.,0.,0.,1.469983,0.,0.,2.103321,0.,0.,0.995511,2.103321,0.,0.,0.,0.,0.,0.,0.,0.,0.,0.,0.,0.,0.,0.,0.,0.,0.,0.,0.,0.,0.,0.,0.,0.,0.,0.,0.,0.,0.,0.,0.,0.,0.,0.,0.,2.029826,2.029826,2.029826,0.,0.,0.986572,0.,0.,0.,0.,1.964065,0.,0.,0.,0.,0.767135,2.187292,0.,1.853204,0.,0.,2.103321,0.,0.,2.103321,0.,0.,0.,0.,0.,0.,0.,0.,0.,0.,0.,0.,0.,0.,0.,0.,0.,0.,0.,0.,1.842872,0.,0.,0.,0.,0.,1.842872,0.,0.,0.,0.,0.,1.147102,0.,0.,0.,0.,0.,0.,0.,0.,0.,0.,0.,0.,0.,0.,0.,0.,0.,0.,0.,0.,0.,0.,0.,0.,0.,0.,0.,0.,0.,1.842872,0.,0.,0.,0.,0.,1.842872,0.,0.,0.,0.,0.,0.,0.,0.,0.,0.,0.,0.,0.,0.,0.,0.,0.,0.,0.,2.029826,2.029826,2.029826,0.,0.,0.,0.,0.,0.,0.,1.964065,0.,0.,0.,1.078905,1.469983,0.,0.,2.103321,0.,0.,0.,0.,0.,2.135279,0.,0.,0.,0.,0.,0.,0.,0.,0.,0.,0.,0.,0.,0.,0.,0.,0.,0.,0.,0.,0.,0.,0.,0.,0.,0.,0.,0.,0.,0.,0.,0.,2.029826,2.029826,2.029826,0.,0.,0.,0.,0.986572,0.,0.,0.,1.964065,0.,0.,0.,0.,0.,0.,0.,0.,0.,0.,2.187292,0.,1.853204,0.,0.,0.,2.103321,0.,0.,0.995511,2.103321,0.,0.,0.,0.,0.,0.,2.135279,0.,0.,0.,0.,0.,0.,0.,0.,0.,0.,0.,0.,0.,0.,0.,0.,0.,0.,0.,0.,0.,0.,0.,0.,0.,0.,0.,0.,0.,0.,2.029826,2.029826,2.029826,0.,0.,0.,0.,0.986572,0.,0.,0.,0.,1.964065,0.,0.,0.,0.,0.,0.,0.767135,0.,0.,0.,2.187292,0.,1.853204,0.,0.,0.,0.,2.103321,0.,0.,0.,0.,0.,0.,0.,0.,0.,0.,0.,0.,0.,0.,0.,0.,0.,0.,0.,0.,1.842872,0.,0.,0.,0.,0.,0.,0.,0.,0.,0.,0.,0.,0.,0.,0.,0.,0.,0.,0.,0.,0.,0.,0.,1.147102,0.,0.,0.,0.,0.,0.,0.,0.,0.,0.,0.,0.,0.,0.,0.,0.,0.,1.842872,0.,0.,0.,0.,0.,0.,0.,0.,0.,0.,0.,0.,0.,0.,0.,0.,0.,0.,2.029826,2.029826,2.029826,0.,0.,0.,0.,1.964065,0.,0.,0.,1.469983,0.,0.,1.769051,1.616332,0.,0.,0.,0.,0.,0.,0.,1.778453,1.86647,1.616332,0.,2.103321,0.,0.,2.103321,0.,0.,0.,0.,0.,0.,0.,0.,0.,0.,0.,2.135279,2.135279,0.,0.,0.,0.,0.,0.,0.,0.,0.,0.,0.,0.,0.,0.,1.147102,0.,0.,0.,0.,0.,0.,0.,0.,0.,0.,0.,0.,0.,0.,0.,0.,0.,0.,0.,0.,0.,0.,0.,0.,0.,0.,0.,0.,0.,1.842872,0.,0.,0.,0.,0.,0.,0.,0.,0.,0.,0.,1.842872,0.,0.,0.,0.,0.,1.147102,0.,0.,0.,0.,0.,0.,0.,0.,0.,0.,0.,1.842872,0.,0.,0.,0.,0.,0.,0.,0.,0.,0.,0.,0.,0.,0.,0.,0.,0.,1.413098,0.,0.,0.,0.,0.,1.147102,0.,0.,0.,0.,0.,0.,0.,0.,0.,0.,0.,0.,0.,0.,0.,0.,0.,0.,0.,0.,0.,0.,0.,0.,0.,0.,0.,0.,0.,0.,0.,0.,0.,0.,0.,0.,0.,0.,0.,0.,0.,0.,0.,0.,0.,0.,0.,0.,0.,0.,0.,0.,0.,0.,0.,0.,0.,0.,0.,0.,0.,0.,0.,0.,0.,0.,0.,0.,0.,0.,0.,0.,0.,0.,0.,0.,0.,0.,0.,1.066989,0.,0.,0.,1.066989,0.,0.,0.,0.,0.,0.,0.,0.,0.,0.,0.,0.,0.,0.,0.,0.,0.,0.,0.,0.,0.,0.,0.,1.789342,0.,0.,0.785957,0.,0.,0.,0.,0.,0.,0.,0.,0.,0.,0.,0.,0.,0.,0.,2.029826,2.029826,2.029826,0.,0.,0.,0.,0.,0.,0.,0.,0.,0.,0.,0.,0.,0.,0.,0.,0.,1.369675,0.,0.,0.,0.,0.,0.,0.,0.,1.250806,0.,0.,0.,0.,1.069181,0.,0.,0.,0.,1.541392,0.,0.,0.,0.,1.964065,0.,0.,1.964065,0.,0.,1.964065,0.,0.,1.964065,0.,0.,1.964065,0.,0.,1.505614,0.,0.,1.505614,0.,0.,0.,0.,0.,0.,0.,0.,0.,0.,0.,0.,1.142057,0.,1.142057,0.,1.461663,1.461663,0.,0.,0.,0.,0.,0.,0.,1.078905,0.,0.,0.,0.,0.,0.,0.,0.,0.,0.,0.,0.,0.,2.187292,0.,0.,0.,0.,0.,0.,1.342834,0.,0.,0.,0.,0.,0.,0.,0.,0.,0.,0.,0.,0.,0.,0.,0.,0.,0.,0.,0.,0.,1.527293,0.,1.527293,0.,0.,0.,0.,1.48924,0.,0.,1.363402,0.,0.,0.,0.,0.,0.,0.,1.853204,0.,0.,0.,1.853204,0.,0.,0.,0.,0.,0.,0.,0.933772,0.,1.558748,1.558748,0.,0.,0.,0.,0.,0.,0.,0.,0.,0.,0.,0.,0.,0.,0.,0.,0.,0.,0.,0.,0.,0.,0.,0.,0.,0.,0.,0.,0.,0.,0.,0.,0.,0.,0.,0.,0.,0.,1.369496,0.,0.,0.,2.103321,0.,0.,0.995511,2.103321,0.,0.,0.,0.,0.,0.,0.,0.,0.,0.,0.,0.,0.,0.,0.,0.,0.,0.,0.,0.,0.,0.,0.,0.,0.,0.,0.,0.,0.,2.029826,2.029826,2.029826,0.,0.,0.986572,0.,0.,0.,0.,1.964065,0.,0.,0.,0.767135,2.187292,0.,1.853204,0.,0.,1.769051,1.616332,0.,0.,0.,0.,0.,0.,0.,1.778453,1.86647,1.616332,0.,2.103321,0.,0.,2.103321,0.,0.,0.,0.,0.,0.,0.,0.,0.,0.,0.,2.135279,2.135279,0.,0.,0.,0.,0.,0.,0.,0.,0.,0.,0.,0.,0.,0.,0.,0.,0.,0.,0.,0.,0.,0.,0.,0.,0.,0.,1.842872,0.,0.,0.,0.,0.,0.,0.,0.,0.,0.,0.,0.,0.,0.,0.,0.,0.,0.,0.,0.,0.,0.,0.,0.,0.,0.,0.,0.,0.,0.,0.,0.,0.,0.,0.,0.,0.,0.,0.,0.,0.,0.,0.,0.,0.,0.,0.,0.,0.,0.,0.,0.,0.,1.842872,0.,0.,0.,0.,0.,0.,0.,0.,0.,0.,0.,1.147102,0.,0.,0.,0.,0.,0.,0.,0.,0.,0.,0.,0.,0.,0.,0.,0.,0.,1.413098,0.,0.,0.,0.,0.,0.,0.,0.,0.,0.,0.,1.147102,0.,0.,0.,0.,0.,0.,0.,0.,0.,0.,0.,0.,0.,0.,0.,0.,0.,0.,0.,0.,0.,0.,0.,0.,0.,0.,0.,0.,0.,0.,0.,0.,0.,0.,0.,0.,0.,0.,0.,0.,0.,0.,0.,0.,0.,0.,0.,0.,0.,1.066989,0.,0.,0.,0.,0.,0.,0.,0.,0.,0.,0.,0.,0.,0.,0.,0.,0.,0.,1.789342,0.,0.,0.,0.,0.,0.,0.,0.,0.,0.,0.,0.,2.029826,2.029826,2.029826,0.,0.,0.,0.,0.,0.,0.,0.,0.,0.,0.,0.,0.,0.,1.369675,0.,0.,0.,1.250806,0.,0.,0.,1.069181,0.,1.541392,0.,0.,1.964065,0.,0.,1.964065,0.,0.,1.964065,0.,0.,1.505614,0.,0.,1.505614,0.,0.,0.,0.,0.,0.,0.,0.,1.142057,0.,1.461663,0.,0.,0.,0.,0.,0.,0.,0.,0.,0.,0.,0.,0.,0.,2.187292,0.,0.,0.,0.,1.469983,0.,1.342834,0.,0.,0.,0.,0.,0.,0.,0.,0.,0.,0.,0.,0.,0.,0.,0.,0.,0.,0.,0.,0.,0.,0.,1.527293,0.,0.,0.,0.,1.48924,0.,0.,0.,0.,0.,0.,0.,0.,1.853204,0.,0.,0.,1.853204,0.,0.933772,0.,0.,0.,1.558748,1.558748,0.,0.,0.,0.,0.,0.,0.,0.885481,0.,0.,0.,0.,0.,0.,0.,0.,0.,0.,0.,0.,0.,0.,0.,0.,0.,0.,0.,0.,0.,0.,1.369496,0.,0.,1.769051,1.616332,0.,0.,0.,0.,0.,0.,0.,1.778453,1.86647,1.616332,0.,2.103321,0.,0.,0.,0.,0.,0.,0.,0.,0.,0.,0.,0.,2.135279,2.135279,0.,0.,0.,0.,0.,0.,0.,1.147102,0.,0.,0.,0.,0.,0.,0.,0.,0.,0.,0.,0.,0.,0.,0.,0.,0.,0.,0.,0.,0.,0.,0.,1.842872,0.,0.,0.,0.,0.,0.,0.,0.,0.,0.,0.,1.147102,1.413098,0.,0.,0.,0.,0.,0.,0.,0.,0.,0.,0.,0.,0.,0.,0.,0.,1.842872,0.,0.,0.,0.,0.,1.147102,0.,0.,0.,0.,0.,0.,0.,0.,0.,0.,0.,0.,0.,0.,0.,0.,0.,0.,0.,0.,0.,0.,0.,1.842872,0.,0.,0.,0.,0.,0.,0.,0.,0.,0.,0.,0.,0.,0.,0.,0.,0.,0.,0.,0.,0.,0.,0.,0.,0.,0.,0.,0.,0.,0.,0.,0.,0.,1.066989,0.,0.,0.,0.,0.,0.,0.,0.,0.,0.,0.,0.,0.,0.,0.,0.,0.,0.,1.789342,0.,0.785957,1.478244,1.478244,0.,0.,0.,2.029826,2.029826,0.,0.,0.,0.,0.,0.,0.,0.,0.,0.,1.369675,0.,0.,0.,1.250806,0.,0.,0.,1.069181,0.,1.541392,0.,1.964065,0.,0.,1.964065,0.,0.,1.964065,0.,0.,1.505614,0.,0.,1.505614,0.,0.,0.,0.,0.,0.,1.142057,0.,1.461663,0.,0.,0.,0.,0.,0.,0.,0.,0.,0.,0.,2.187292,0.,0.,1.469983,0.,1.342834,0.,0.,0.,0.,0.,0.,0.,0.,0.,0.,0.,0.,0.,0.,0.,0.,0.,0.,0.,1.527293,0.,0.,0.,0.,1.48924,0.,0.,1.363402,0.,0.,0.,1.853204,0.,0.,0.,0.,0.,0.933772,0.,0.,0.,1.558748,1.558748,0.,0.,0.,0.,0.,0.,0.885481,0.,0.,0.,0.,0.,0.,0.,0.,0.,0.,1.369496,0.,0.,1.769051,1.616332,0.,0.,0.,0.,0.,0.,0.,1.778453,1.86647,1.616332,0.,2.103321,0.,0.,0.,0.,0.,0.,0.,0.,0.,0.,0.,0.,2.135279,2.135279,0.,0.,0.,0.,0.,0.,0.,1.147102,0.,0.,0.,0.,0.,0.,0.,0.,0.,0.,0.,0.,0.,0.,0.,0.,0.,0.,0.,0.,0.,0.,0.,1.842872,0.,0.,0.,0.,0.,0.,0.,0.,0.,0.,0.,1.147102,1.413098,0.,0.,0.,0.,0.,0.,0.,0.,0.,0.,0.,0.,0.,0.,0.,0.,1.842872,0.,0.,0.,0.,0.,1.147102,0.,0.,0.,0.,0.,0.,0.,0.,0.,0.,0.,0.,0.,0.,0.,0.,0.,0.,0.,0.,0.,0.,0.,1.842872,0.,0.,0.,0.,0.,0.,0.,0.,0.,0.,0.,0.,0.,0.,0.,0.,0.,0.,0.,0.,0.,0.,0.,0.,0.,0.,0.,0.,0.,0.,0.,1.066989,0.,0.,0.,0.,0.,0.,0.,0.,0.,0.,0.,0.,0.,0.,0.,0.,0.,0.,1.789342,0.,0.785957,1.478244,1.478244,0.,0.,0.,2.029826,2.029826,0.,0.,0.,0.,0.,0.,0.,0.,0.,0.,1.369675,0.,0.,0.,0.,0.,1.069181,0.,1.541392,0.,1.964065,0.,0.,1.964065,0.,0.,1.964065,0.,0.,1.505614,0.,0.,1.505614,0.,0.,0.,0.,0.,0.,1.142057,0.,1.461663,0.,0.,0.,0.,0.,0.,0.,0.,0.,0.,0.,0.,0.,0.,2.187292,0.,0.,0.,0.,1.469983,0.,1.342834,0.,0.,0.,0.,0.,0.,0.,0.,0.,0.,0.,0.,0.,0.,0.,0.,0.,0.,0.,1.527293,0.,0.,0.,0.,1.48924,0.,0.,1.363402,0.,0.,0.,1.853204,0.,0.,0.,0.,0.,0.933772,0.,0.,0.,1.558748,1.558748,0.,0.,0.,0.,0.,0.,0.,0.,0.,0.,0.,0.,0.,0.,0.,0.,0.,1.369496,0.,0.,0.,0.,0.,0.,0.,0.,0.,0.,0.|0.,0.,0.,0.,0.,0.,0.,0.,0.,0.,0.,0.,0.,0.,0.,0.,0.,0.024159,0.,0.,0.,0.,0.08932,0.,0.,0.,0.,0.,0.,0.,0.,0.,0.,0.,0.,0.,0.,0.,0.,0.,0.,0.,0.,0.,0.,0.,0.,0.,0.,0.,0.,0.,0.,0.,0.,0.,0.,0.,0.,0.,0.,0.,0.,0.,0.,0.263515,0.,0.08932,0.,0.,0.,0.,0.,0.,0.,0.,0.,0.,0.,0.,0.,0.,0.,0.,0.,0.,0.,0.,0.,0.,0.,0.,0.,0.,0.,0.,0.,0.08932,0.,0.,0.,0.,0.,0.,0.,0.,0.,0.024159,0.,0.,0.,0.,0.,0.,0.,0.,0.,0.,0.,0.,0.,0.,0.08932,0.,0.,0.,0.,0.,0.,0.,0.,0.,0.,0.,0.,0.263515,0.,0.263515,0.,0.,0.,0.,0.,0.,0.,0.,0.08932,0.,0.,0.,0.,0.,0.,0.,0.,0.,0.041985,0.,0.,0.,0.,0.,0.,0.,0.065194,0.,0.,0.,0.,0.,0.,0.,0.,0.774792,0.,0.,0.,0.,0.,0.,0.,0.,0.,0.,0.,0.,0.,0.,0.,0.,0.,0.,0.,0.,0.,0.,0.,0.,0.,0.,0.,0.,0.,0.,0.,0.,0.,0.,0.,0.,0.,0.,0.,0.,0.,0.,0.,0.,0.,0.024159,0.,0.,0.,0.,0.,0.,0.,0.,0.,0.,0.,0.,0.,0.,0.08932,0.,0.,0.,0.,0.,0.,0.,0.,0.,0.,0.,0.,0.,0.,0.,0.,0.,0.263515,0.,0.,0.,0.,0.,0.,0.,0.,0.08932,0.,0.,0.,0.,0.,0.,0.,0.,0.,0.041985,0.,0.,0.,0.,0.,0.,0.,0.,0.,0.,0.,0.,0.,0.,0.,0.,0.,0.774792,0.,0.263515,0.,0.263515,0.,0.,0.,0.,0.,0.,0.,0.,0.08932,0.,0.,0.,0.,0.,0.,0.,0.,0.,0.041985,0.,0.,0.,0.,0.,0.,0.,0.065194,0.,0.,0.,0.,0.,0.,0.,0.,0.,0.,0.,0.774792,0.,0.,0.,0.,0.,0.,0.,0.,0.08932,0.,0.,0.,0.,0.,0.,0.,0.,0.,0.,0.,0.,0.,0.,0.,0.,0.,0.,0.,0.024159,0.,0.,0.,0.,0.,0.,0.,0.,0.,0.,0.,0.,0.,0.,0.,0.,0.,0.,0.,0.,0.,0.,0.,0.,0.,0.,0.,0.,0.,0.,0.,0.,0.,0.,0.,0.,0.,0.,0.,0.,0.,0.,0.,0.,0.,0.,0.,0.,0.,0.,0.,0.,0.,0.,0.,0.,0.,0.,0.,0.306926,0.,0.,0.,0.,0.,0.,0.,0.263515,0.,0.,0.,0.,0.,0.,0.,0.,0.,0.,0.,0.,0.,0.,0.,0.,0.,0.08932,0.,0.,0.,0.,0.,0.,0.,0.,0.,0.,0.,0.,0.,0.,0.,0.,0.,0.,0.,0.,0.,0.,0.,0.,0.,0.,0.,0.,0.,0.,0.,0.,0.,0.,0.,0.,0.,0.,0.,0.,0.,0.,0.,0.,0.,0.,0.,0.,0.,0.,0.,0.,0.,0.,0.,0.,0.,0.,0.,0.,0.,0.,0.,0.,0.,0.,0.,0.,0.,0.,0.,0.,0.,0.,0.,0.,0.,0.,0.,0.,0.,0.,0.,0.,0.,0.,0.,0.,0.,0.,0.,0.,0.,0.,0.,0.,0.,0.,0.,0.,0.,0.,0.,0.,0.,0.,0.,0.,0.,0.,0.,0.,0.,0.,0.,0.,0.,0.,0.,0.284541,0.,0.,0.,0.,0.,0.,0.,0.01424,0.,0.,0.,0.,0.,0.,0.,0.,0.,0.,0.,0.,0.,0.,0.,0.,0.,0.,0.,0.,0.,0.,0.,0.,0.,0.,0.,0.,0.513079,0.,0.,0.,0.,0.,0.,0.,0.,0.,0.,0.,0.045886,0.,0.234112,0.,0.,0.,0.3357,0.,0.,0.,0.,0.,0.,0.,0.,0.,0.,0.,0.,0.,0.,0.,0.028819,0.,0.,0.,0.,0.,0.,0.,0.,0.,0.,0.094671,0.,0.094671,0.,0.,0.,0.,0.,0.084159,0.,0.069971,0.,0.084159,0.,0.069971,0.,0.,0.019996,0.,0.,0.,0.,0.,0.,0.,0.,0.,0.,0.,0.,0.,0.,0.013809,0.,0.,0.,0.,0.,0.,0.,0.,0.,0.,0.473132,0.,0.,0.615862,0.,0.,0.,0.,0.,0.,0.025667,0.,0.,0.,0.,0.,0.,0.,0.,0.,0.343883,0.,0.,0.,0.,0.,0.,0.,0.,0.,0.,0.,0.,0.,0.,0.,0.,0.,0.,0.263515,0.,0.263515,0.,0.,0.,0.,0.,0.,0.,0.,0.08932,0.,0.,0.,0.,0.,0.,0.,0.,0.,0.041985,0.,0.065194,0.,0.,0.,0.,0.,0.,0.,0.,0.774792,0.,0.,0.,0.,0.,0.,0.,0.,0.,0.,0.,0.,0.,0.,0.,0.,0.,0.,0.,0.,0.,0.263515,0.,0.,0.,0.,0.,0.,0.,0.,0.,0.,0.,0.,0.,0.,0.,0.,0.,0.,0.,0.,0.,0.,0.,0.,0.,0.,0.,0.,0.,0.,0.,0.,0.,0.,0.,0.,0.,0.08932,0.,0.,0.,0.,0.,0.,0.,0.,0.,0.,0.,0.,0.,0.,0.,0.,0.,0.,0.,0.,0.,0.,0.,0.,0.,0.,0.,0.,0.,0.,0.,0.,0.,0.,0.,0.,0.,0.,0.,0.,0.,0.,0.,0.,0.,0.,0.,0.,0.,0.,0.,0.,0.,0.,0.,0.,0.,0.,0.,0.,0.,0.,0.,0.,0.,0.,0.,0.,0.,0.,0.,0.,0.,0.,0.,0.,0.,0.,0.,0.,0.,0.,0.,0.,0.,0.,0.,0.,0.,0.,0.,0.,0.,0.,0.284541,0.,0.,0.,0.,0.,0.,0.,0.,0.,0.,0.,0.,0.,0.,0.,0.,0.,0.,0.,0.,0.,0.,0.,0.,0.,0.,0.,0.,0.,0.,0.513079,0.,0.,0.,0.,0.,0.,0.,0.,0.045886,0.,0.,0.,0.,0.,0.,0.,0.,0.,0.,0.,0.028819,0.,0.,0.,0.,0.,0.,0.,0.094671,0.,0.069971,0.,0.084159,0.,0.,0.,0.,0.,0.084159,0.,0.,0.,0.,0.,0.,0.,0.,0.,0.,0.013809,0.,0.,0.,0.,0.,0.,0.,0.,0.,0.,0.,0.473132,0.,0.,0.615862,0.,0.,0.,0.,0.,0.,0.,0.,0.,0.,0.,0.,0.,0.,0.,0.,0.,0.,0.,0.,0.035056,0.,0.,0.,0.,0.774792,0.,0.,0.,0.,0.,0.,0.059936,0.,0.,0.,0.,0.,0.,0.,0.306926,0.,0.,0.,0.263515,0.,0.,0.,0.,0.,0.,0.,0.,0.,0.,0.,0.,0.08932,0.,0.,0.,0.,0.,0.,0.,0.,0.,0.,0.,0.,0.,0.,0.,0.,0.,0.,0.,0.,0.,0.,0.,0.,0.,0.,0.,0.,0.,0.,0.,0.,0.,0.,0.,0.,0.,0.,0.,0.,0.,0.,0.,0.,0.,0.,0.,0.,0.,0.,0.,0.,0.,0.,0.08932,0.,0.,0.,0.,0.,0.,0.,0.,0.,0.,0.,0.,0.,0.,0.,0.,0.,0.,0.,0.,0.,0.,0.,0.,0.,0.,0.,0.,0.,0.,0.,0.,0.,0.,0.,0.,0.,0.,0.,0.,0.,0.,0.,0.,0.,0.,0.,0.,0.,0.,0.,0.,0.,0.513079,0.,0.,0.,0.,0.,0.,0.045886,0.234112,0.,0.3357,0.,0.,0.,0.,0.,0.,0.,0.,0.028819,0.,0.,0.,0.,0.,0.094671,0.,0.084159,0.,0.069971,0.,0.,0.,0.,0.,0.,0.,0.,0.,0.,0.,0.,0.,0.,0.,0.,0.,0.,0.,0.473132,0.,0.615862,0.,0.,0.025667,0.,0.025667,0.,0.,0.,0.,0.,0.,0.,0.,0.343883,0.,0.,0.,0.035056,0.,0.,0.,0.,0.774792,0.,0.69624,0.,0.,0.,0.,0.059936,0.,0.,0.,0.,0.,0.,0.,0.306926,0.,0.,0.,0.263515,0.,0.,0.,0.,0.,0.,0.,0.,0.,0.,0.,0.,0.08932,0.,0.,0.,0.,0.,0.,0.,0.,0.,0.,0.,0.,0.,0.,0.,0.,0.,0.,0.,0.,0.,0.,0.,0.,0.,0.,0.,0.,0.,0.,0.,0.,0.,0.,0.,0.,0.,0.,0.,0.,0.,0.,0.,0.,0.,0.,0.,0.,0.,0.,0.,0.,0.,0.,0.08932,0.,0.,0.,0.,0.,0.,0.,0.,0.,0.,0.,0.,0.,0.,0.,0.,0.,0.,0.,0.,0.,0.,0.,0.,0.,0.284541,0.,0.,0.,0.,0.,0.,0.,0.,0.,0.,0.,0.,0.,0.,0.,0.,0.,0.,0.,0.,0.,0.,0.,0.,0.,0.,0.,0.,0.,0.513079,0.,0.,0.,0.,0.,0.,0.045886,0.234112,0.,0.3357,0.,0.,0.,0.,0.,0.,0.,0.,0.028819,0.,0.,0.,0.,0.,0.094671,0.,0.084159,0.,0.069971,0.,0.,0.,0.,0.,0.,0.,0.,0.,0.,0.,0.,0.,0.,0.,0.,0.,0.,0.,0.,0.473132,0.,0.,0.615862,0.,0.,0.025667,0.,0.025667,0.,0.,0.,0.,0.,0.,0.,0.,0.343883,0.,0.,0.,0.035056,0.,0.,0.,0.,0.774792,0.|0.351661,0.,0.,0.,0.,0.,0.141422,0.,0.,0.,0.,0.,0.,0.,0.,0.,0.,0.,0.,0.,0.,0.141422,0.,0.,0.,0.,0.,0.,0.,0.,0.,0.062932,0.,0.,0.,0.,0.,0.,0.,0.,0.,0.,0.,0.,0.,0.,0.,0.,0.,0.,0.,0.,0.,0.,0.,0.,0.,0.,0.,0.,0.,0.,0.,0.309734,0.309734,0.,0.,0.,0.,0.90446,0.,0.351661,0.,0.,0.,0.,0.,0.,0.,0.,0.,0.,0.,0.,0.,0.,0.,0.141422,0.,0.,0.,0.,0.141422,0.,0.,0.,0.,0.062932,0.,0.,0.,0.,0.141422,0.,0.,0.,0.,0.,0.,0.,0.,0.,0.,0.,0.,0.,0.,0.,0.,0.,0.,0.,0.,0.,0.,0.,0.,0.141422,0.,0.,0.,0.,0.,0.,0.,0.,0.,0.,0.,0.309734,0.,0.14869,0.,0.,0.90446,0.,0.,0.351661,0.351661,0.,0.,0.,0.,0.,0.,0.,0.,0.,0.,0.141422,0.,0.,0.,0.,0.,0.,0.,0.,0.,0.,0.,0.,0.,0.,0.,0.,0.,0.,0.,0.,0.309734,0.309734,0.,0.,0.,0.14869,0.,0.,0.,0.483202,1.248938,0.,0.174395,0.323558,0.351661,0.,0.,0.,0.,0.,0.,0.,0.,0.,0.,0.,0.,0.,0.,0.,0.,0.141422,0.,0.,0.,0.,0.141422,0.,0.,0.,0.,0.062932,0.,0.,0.,0.,0.,0.,0.,0.,0.,0.,0.,0.,0.,0.,0.,0.,0.,0.,0.,0.,0.,0.,0.,0.,0.141422,0.,0.,0.,0.,0.141422,0.,0.,0.,0.,0.,0.,0.,0.,0.,0.,0.,0.,0.,0.,0.,0.,0.309734,0.309734,0.309734,0.,0.,0.,0.,0.,0.,0.,0.90446,0.,0.,0.351661,0.,0.050822,0.160926,0.,0.,0.,0.,0.,0.,0.,0.,0.,0.,0.,0.,0.,0.,0.,0.,0.,0.,0.,0.,0.,0.,0.,0.,0.,0.,0.,0.,0.,0.,0.,0.,0.309734,0.309734,0.,0.,0.,0.,0.,0.,0.,0.,0.,0.,0.483202,1.248938,0.,0.174395,0.323558,0.,0.351661,0.351661,0.,0.,0.,0.,0.,0.050822,0.160926,0.,0.,0.,0.,0.,0.,0.,0.141422,0.,0.,0.,0.,0.,0.,0.,0.,0.,0.,0.,0.,0.,0.,0.,0.,0.,0.,0.,0.,0.309734,0.309734,0.,0.,0.,0.14869,0.,0.,0.,0.,0.,0.,0.,0.483202,1.248938,0.,0.174395,0.323558,0.,0.351661,0.,0.,0.,0.,0.,0.141422,0.,0.,0.,0.,0.,0.,0.,0.,0.,0.141422,0.,0.,0.,0.,0.,0.,0.,0.,0.,0.,0.,0.,0.,0.,0.,0.,0.,0.,0.,0.062932,0.,0.,0.,0.,0.,0.,0.,0.,0.,0.,0.,0.,0.,0.,0.141422,0.,0.,0.,0.,0.,0.,0.,0.,0.,0.,0.,0.,0.,0.,0.,0.,0.309734,0.309734,0.,0.,0.14869,0.,0.,0.90446,0.,0.,0.,0.106343,0.,0.,0.,0.,0.080566,0.,0.,0.,0.,0.046021,0.059282,0.,0.,0.,0.,0.,0.,0.,0.,0.,0.,0.,0.351661,0.351661,0.,0.,0.,0.,0.,0.160926,0.,0.,0.,0.,0.,0.,0.,0.,0.,0.,0.,0.,0.,0.,0.,0.,0.,0.,0.,0.,0.,0.,0.,0.,0.,0.,0.,0.,0.,0.,0.,0.,0.,0.,0.,0.,0.,0.,0.,0.,0.,0.,0.,0.,0.,0.,0.,0.141422,0.,0.,0.,0.,0.,0.,0.,0.,0.,0.141422,0.,0.,0.,0.,0.062932,0.,0.,0.,0.,0.,0.,0.,0.,0.,0.,0.,0.,0.,0.,0.,0.,0.,0.,0.,0.,0.,0.,0.,0.,0.032415,0.,0.,0.,0.,0.,0.,0.,0.,0.,0.,0.,0.,0.,0.,0.,0.,0.,0.,0.,0.,0.,0.,0.,0.,0.,0.,0.,0.,0.,0.,0.,0.,0.,0.,0.,0.,0.,0.,0.,0.,0.,0.,0.,0.,0.,0.,0.,0.,0.,0.,0.,0.,0.,0.,0.,0.,0.,0.,0.,0.0271,0.,0.067673,0.,0.,0.,0.,0.,0.,0.,0.,0.,0.,0.,0.,0.,0.,0.,0.,0.,0.,0.,0.,0.,0.,0.,0.,0.,0.,0.,0.,0.,0.,0.,0.,0.,0.,0.,0.,0.,0.321444,0.321444,0.149107,0.,0.320906,0.,0.,0.,0.,0.,0.397465,0.,0.,0.,0.,0.,0.,0.,0.,0.,0.,0.,0.,0.,0.080941,0.,0.309734,0.309734,0.309734,0.,0.,0.,0.,0.,0.,0.057282,0.,0.,0.,0.,0.,0.491946,0.,0.,0.,0.,0.,0.,0.,0.,0.,0.,0.,0.14869,0.,0.14869,0.,0.,0.,0.,0.,0.017171,0.,0.,0.,0.,0.,0.,0.,0.,0.,0.,0.,0.063706,0.,0.063706,0.,0.179623,0.,0.166932,0.,0.179623,0.,0.166932,0.,0.179623,0.,0.166932,0.,0.175296,0.175296,0.,0.,0.,0.,0.,0.,0.,0.,0.,0.,0.,0.,0.,0.,0.,0.,0.,0.,0.,0.,0.,0.,0.,1.248938,0.,0.,0.,0.,0.,0.90446,0.,0.,0.,0.,0.,0.,0.,0.,0.,0.,0.,0.,0.,0.,0.,0.,0.,0.,0.,0.,0.,0.,0.166617,0.,0.166617,0.,0.220729,0.,0.,0.,0.,0.,0.,0.,0.174395,0.,0.,0.,0.,0.,0.,0.358023,0.,0.,0.,0.,0.,0.,0.,0.,0.,0.,0.,0.,0.,0.,0.,0.,0.,0.,0.,0.,0.,0.,0.,0.,0.,0.,0.,0.,0.,0.,0.,0.,0.,0.024236,0.,0.,0.,0.351661,0.351661,0.,0.,0.,0.,0.,0.,0.,0.,0.,0.,0.141422,0.,0.,0.,0.,0.,0.,0.,0.,0.,0.,0.,0.,0.,0.,0.309734,0.309734,0.,0.,0.,0.14869,0.,0.,0.483202,1.248938,0.,0.174395,0.323558,0.,0.,0.,0.,0.,0.,0.080566,0.,0.,0.,0.,0.046021,0.059282,0.,0.,0.,0.,0.,0.,0.,0.,0.351661,0.351661,0.,0.,0.,0.050822,0.160926,0.,0.,0.,0.,0.,0.,0.,0.,0.,0.,0.,0.,0.,0.,0.,0.,0.,0.,0.,0.,0.,0.,0.,0.,0.,0.,0.,0.,0.,0.,0.,0.,0.,0.141422,0.,0.,0.,0.,0.,0.,0.,0.,0.,0.,0.,0.,0.,0.,0.,0.,0.,0.,0.,0.,0.,0.,0.,0.,0.,0.,0.,0.,0.,0.,0.,0.,0.,0.,0.,0.,0.,0.,0.,0.,0.,0.,0.,0.,0.141422,0.,0.,0.,0.,0.,0.,0.,0.,0.,0.062932,0.,0.,0.,0.,0.,0.,0.,0.,0.,0.,0.,0.,0.,0.,0.032415,0.,0.,0.,0.,0.,0.,0.,0.,0.,0.,0.,0.,0.,0.,0.,0.,0.,0.,0.,0.,0.,0.,0.,0.,0.,0.,0.,0.,0.,0.,0.,0.,0.,0.,0.,0.,0.,0.,0.,0.,0.,0.,0.,0.,0.,0.,0.,0.,0.,0.,0.,0.,0.,0.,0.,0.,0.,0.,0.,0.,0.,0.,0.,0.,0.,0.,0.,0.,0.,0.,0.,0.321444,0.,0.320906,0.,0.,0.,0.397465,0.,0.,0.,0.,0.,0.,0.,0.,0.,0.,0.,0.309734,0.309734,0.,0.,0.,0.,0.,0.,0.,0.,0.,0.,0.,0.,0.,0.,0.14869,0.,0.,0.,0.,0.,0.,0.,0.,0.,0.,0.,0.,0.063706,0.,0.166932,0.,0.179623,0.,0.179623,0.,0.166932,0.,0.179623,0.,0.175296,0.,0.,0.,0.,0.,0.,0.,0.,0.,0.,0.,0.,0.,0.,0.,0.,1.248938,0.,0.,0.,0.,0.,0.90446,0.,0.,0.,0.,0.,0.,0.,0.,0.,0.,0.,0.,0.,0.,0.,0.,0.,0.,0.,0.,0.,0.,0.,0.,0.,0.,0.,0.,0.,0.,0.,0.174395,0.,0.,0.,0.,0.358023,0.,0.,0.,0.,0.,0.323558,0.87482,0.,0.,0.,0.,0.,0.,0.,0.,0.,0.,0.,0.,0.,0.,0.,0.,0.,0.,0.,0.,0.,0.,0.,0.,0.106343,0.,0.,0.,0.,0.080566,0.,0.,0.,0.,0.046021,0.059282,0.,0.,0.,0.,0.,0.,0.,0.351661,0.,0.,0.,0.050822,0.160926,0.160926,0.,0.160926,0.,0.,0.,0.,0.,0.,0.,0.,0.,0.,0.,0.,0.,0.,0.,0.,0.,0.,0.,0.,0.,0.,0.,0.,0.,0.,0.,0.,0.,0.,0.,0.,0.,0.,0.,0.141422,0.,0.,0.,0.,0.,0.,0.,0.,0.,0.,0.,0.,0.,0.,0.009341,0.,0.,0.,0.,0.,0.,0.,0.,0.,0.141422,0.,0.,0.,0.,0.062932,0.,0.,0.,0.,0.,0.,0.,0.,0.,0.141422,0.,0.,0.,0.,0.,0.,0.,0.,0.,0.,0.,0.,0.,0.,0.,0.,0.,0.,0.,0.,0.,0.,0.,0.,0.,0.,0.,0.,0.,0.,0.,0.,0.,0.,0.,0.,0.,0.,0.,0.,0.,0.,0.,0.,0.,0.,0.,0.,0.,0.,0.,0.,0.,0.,0.,0.,0.321444,0.149107,0.320906,0.,0.,0.,0.397465,0.,0.,0.,0.,0.,0.,0.309734,0.,0.,0.,0.,0.057282,0.,0.,0.491946,0.,0.,0.,0.,0.14869,0.,0.14869,0.,0.,0.,0.017171,0.,0.,0.,0.,0.,0.,0.063706,0.,0.179623,0.,0.166932,0.,0.175296,0.,0.,0.,0.,0.,0.,0.,0.,0.,0.,0.,0.,0.,1.248938,0.,0.,0.,0.90446,0.,0.,0.,0.,0.,0.,0.,0.,0.,0.,0.,0.,0.,0.,0.,0.,0.,0.,0.,0.,0.166617,0.,0.220729,0.,0.,0.,0.174395,0.,0.,0.,0.,0.358023,0.,0.,0.,0.,0.,0.323558,0.87482,0.,0.,0.,0.,0.,0.,0.,0.,0.024236,0.,0.,0.,0.106343,0.,0.,0.,0.,0.080566,0.,0.,0.,0.,0.046021,0.059282,0.,0.,0.,0.,0.,0.,0.,0.351661,0.,0.,0.,0.050822,0.160926,0.160926,0.,0.160926,0.,0.,0.,0.,0.,0.,0.,0.,0.,0.,0.,0.,0.,0.,0.,0.,0.,0.,0.,0.,0.,0.,0.,0.,0.,0.,0.,0.,0.,0.,0.,0.,0.,0.,0.,0.141422,0.,0.,0.,0.,0.,0.,0.,0.,0.,0.,0.,0.,0.,0.,0.009341,0.,0.,0.,0.,0.,0.,0.,0.,0.,0.141422,0.,0.,0.,0.,0.062932,0.,0.,0.,0.,0.,0.,0.,0.,0.,0.141422,0.,0.,0.,0.,0.,0.,0.,0.,0.,0.,0.,0.,0.,0.,0.,0.,0.,0.,0.,0.,0.,0.,0.,0.,0.,0.,0.,0.,0.,0.,0.,0.,0.,0.,0.,0.,0.,0.,0.,0.,0.,0.,0.,0.,0.,0.,0.,0.,0.,0.,0.,0.,0.,0.,0.,0.,0.321444,0.149107,0.320906,0.,0.,0.,0.397465,0.,0.,0.,0.,0.,0.,0.309734,0.,0.,0.,0.,0.057282,0.,0.,0.491946,0.,0.,0.,0.14869,0.,0.14869,0.,0.,0.,0.017171,0.,0.,0.,0.,0.,0.,0.063706,0.,0.179623,0.,0.166932,0.,0.175296,0.,0.,0.,0.,0.,0.,0.,0.,0.,0.,0.,0.,0.,0.,0.,1.248938,0.,0.,0.,0.,0.,0.90446,0.,0.,0.,0.,0.,0.,0.,0.,0.,0.,0.,0.,0.,0.,0.,0.,0.,0.,0.,0.,0.166617,0.,0.220729,0.,0.,0.,0.174395,0.,0.,0.,0.,0.358023,0.,0.,0.,0.,0.,0.323558,0.,0.,0.,0.,0.,0.,0.,0.,0.024236,0.,0.,0.,0.,0.,0.,0.,0.,0.,0.,0.|1.065318,0.,0.,0.,0.,0.,0.,0.,0.,0.222806,0.,0.,0.,0.,0.,0.,0.,0.,0.,0.,0.,0.,0.,0.,0.,0.,0.,0.222806,0.,0.,0.,0.,0.,0.,0.,0.,0.,0.,0.,0.086973,0.,0.,0.,0.,0.,0.,0.,0.,0.,0.,0.,0.,0.,0.,0.,0.,0.,0.,0.,0.,0.,0.,0.,0.,0.,0.,0.,0.,0.,0.,0.,0.,0.,0.,0.,0.,0.,1.045668,1.045668,0.,0.,0.,0.602691,0.,0.,0.,0.685992,0.,1.065318,0.,0.,0.,0.,0.,0.,0.,0.,0.,0.,0.,0.,0.,0.,0.,0.,0.,0.,0.,0.,0.222806,0.,0.,0.,0.,0.,0.222806,0.,0.,0.,0.,0.,0.086973,0.,0.,0.,0.,0.,0.,0.,0.,0.,0.,0.,0.,0.,0.,0.,0.,0.,0.,0.,0.,0.,0.,0.,0.,0.,0.,0.,0.,0.,0.,0.,0.,0.,0.,0.,0.222806,0.,0.,0.,0.,0.,0.,0.,0.,0.,0.,0.,0.,1.045668,1.045668,0.,0.,0.,0.602691,0.,0.,0.,0.685992,0.,0.,1.065318,0.,0.,0.025857,1.065318,0.,0.,0.,0.,0.,0.,0.,0.,0.,0.,0.,0.,0.,0.,0.,0.,0.,0.,0.,0.,0.,0.,0.,0.,0.,0.,0.,0.,0.,0.,0.,0.,0.,0.,0.,1.045668,1.045668,1.045668,0.,0.,0.238138,0.,0.,0.,0.,0.602691,0.,0.,0.,0.,0.006088,1.874822,0.,0.538027,0.,0.,1.065318,0.,0.,1.065318,0.,0.,0.,0.,0.,0.,0.,0.,0.,0.,0.,0.,0.,0.,0.,0.,0.,0.,0.,0.,0.222806,0.,0.,0.,0.,0.,0.222806,0.,0.,0.,0.,0.,0.086973,0.,0.,0.,0.,0.,0.,0.,0.,0.,0.,0.,0.,0.,0.,0.,0.,0.,0.,0.,0.,0.,0.,0.,0.,0.,0.,0.,0.,0.,0.222806,0.,0.,0.,0.,0.,0.222806,0.,0.,0.,0.,0.,0.,0.,0.,0.,0.,0.,0.,0.,0.,0.,0.,0.,0.,0.,1.045668,1.045668,1.045668,0.,0.,0.,0.,0.,0.,0.,0.602691,0.,0.,0.,0.100698,0.685992,0.,0.,1.065318,0.,0.,0.,0.,0.,0.484766,0.,0.,0.,0.,0.,0.,0.,0.,0.,0.,0.,0.,0.,0.,0.,0.,0.,0.,0.,0.,0.,0.,0.,0.,0.,0.,0.,0.,0.,0.,0.,0.,1.045668,1.045668,1.045668,0.,0.,0.,0.,0.238138,0.,0.,0.,0.602691,0.,0.,0.,0.,0.,0.,0.,0.,0.,0.,1.874822,0.,0.538027,0.,0.,0.,1.065318,0.,0.,0.025857,1.065318,0.,0.,0.,0.,0.,0.,0.484766,0.,0.,0.,0.,0.,0.,0.,0.,0.,0.,0.,0.,0.,0.,0.,0.,0.,0.,0.,0.,0.,0.,0.,0.,0.,0.,0.,0.,0.,0.,1.045668,1.045668,1.045668,0.,0.,0.,0.,0.238138,0.,0.,0.,0.,0.602691,0.,0.,0.,0.,0.,0.,0.006088,0.,0.,0.,1.874822,0.,0.538027,0.,0.,0.,0.,1.065318,0.,0.,0.,0.,0.,0.,0.,0.,0.,0.,0.,0.,0.,0.,0.,0.,0.,0.,0.,0.,0.222806,0.,0.,0.,0.,0.,0.,0.,0.,0.,0.,0.,0.,0.,0.,0.,0.,0.,0.,0.,0.,0.,0.,0.,0.086973,0.,0.,0.,0.,0.,0.,0.,0.,0.,0.,0.,0.,0.,0.,0.,0.,0.,0.222806,0.,0.,0.,0.,0.,0.,0.,0.,0.,0.,0.,0.,0.,0.,0.,0.,0.,0.,1.045668,1.045668,1.045668,0.,0.,0.,0.,0.602691,0.,0.,0.,0.685992,0.,0.,0.972978,0.29147,0.,0.,0.,0.,0.,0.,0.,0.247817,0.198886,0.29147,0.,1.065318,0.,0.,1.065318,0.,0.,0.,0.,0.,0.,0.,0.,0.,0.,0.,0.484766,0.484766,0.,0.,0.,0.,0.,0.,0.,0.,0.,0.,0.,0.,0.,0.,0.086973,0.,0.,0.,0.,0.,0.,0.,0.,0.,0.,0.,0.,0.,0.,0.,0.,0.,0.,0.,0.,0.,0.,0.,0.,0.,0.,0.,0.,0.,0.222806,0.,0.,0.,0.,0.,0.,0.,0.,0.,0.,0.,0.222806,0.,0.,0.,0.,0.,0.086973,0.,0.,0.,0.,0.,0.,0.,0.,0.,0.,0.,0.222806,0.,0.,0.,0.,0.,0.,0.,0.,0.,0.,0.,0.,0.,0.,0.,0.,0.,0.049227,0.,0.,0.,0.,0.,0.086973,0.,0.,0.,0.,0.,0.,0.,0.,0.,0.,0.,0.,0.,0.,0.,0.,0.,0.,0.,0.,0.,0.,0.,0.,0.,0.,0.,0.,0.,0.,0.,0.,0.,0.,0.,0.,0.,0.,0.,0.,0.,0.,0.,0.,0.,0.,0.,0.,0.,0.,0.,0.,0.,0.,0.,0.,0.,0.,0.,0.,0.,0.,0.,0.,0.,0.,0.,0.,0.,0.,0.,0.,0.,0.,0.,0.,0.,0.,0.,0.186464,0.,0.,0.,0.186464,0.,0.,0.,0.,0.,0.,0.,0.,0.,0.,0.,0.,0.,0.,0.,0.,0.,0.,0.,0.,0.,0.,0.,0.608376,0.,0.,0.025769,0.,0.,0.,0.,0.,0.,0.,0.,0.,0.,0.,0.,0.,0.,0.,1.045668,1.045668,1.045668,0.,0.,0.,0.,0.,0.,0.,0.,0.,0.,0.,0.,0.,0.,0.,0.,0.,0.04503,0.,0.,0.,0.,0.,0.,0.,0.,0.625403,0.,0.,0.,0.,0.091644,0.,0.,0.,0.,0.245967,0.,0.,0.,0.,0.602691,0.,0.,0.602691,0.,0.,0.602691,0.,0.,0.602691,0.,0.,0.602691,0.,0.,0.184805,0.,0.,0.184805,0.,0.,0.,0.,0.,0.,0.,0.,0.,0.,0.,0.,0.080909,0.,0.080909,0.,0.245182,0.245182,0.,0.,0.,0.,0.,0.,0.,0.100698,0.,0.,0.,0.,0.,0.,0.,0.,0.,0.,0.,0.,0.,1.874822,0.,0.,0.,0.,0.,0.,0.671417,0.,0.,0.,0.,0.,0.,0.,0.,0.,0.,0.,0.,0.,0.,0.,0.,0.,0.,0.,0.,0.,0.345802,0.,0.345802,0.,0.,0.,0.,0.393384,0.,0.,0.263884,0.,0.,0.,0.,0.,0.,0.,0.538027,0.,0.,0.,0.538027,0.,0.,0.,0.,0.,0.,0.,0.135548,0.,0.39462,0.39462,0.,0.,0.,0.,0.,0.,0.,0.,0.,0.,0.,0.,0.,0.,0.,0.,0.,0.,0.,0.,0.,0.,0.,0.,0.,0.,0.,0.,0.,0.,0.,0.,0.,0.,0.,0.,0.,0.,0.06053,0.,0.,0.,1.065318,0.,0.,0.025857,1.065318,0.,0.,0.,0.,0.,0.,0.,0.,0.,0.,0.,0.,0.,0.,0.,0.,0.,0.,0.,0.,0.,0.,0.,0.,0.,0.,0.,0.,0.,1.045668,1.045668,1.045668,0.,0.,0.238138,0.,0.,0.,0.,0.602691,0.,0.,0.,0.006088,1.874822,0.,0.538027,0.,0.,0.972978,0.29147,0.,0.,0.,0.,0.,0.,0.,0.247817,0.198886,0.29147,0.,1.065318,0.,0.,1.065318,0.,0.,0.,0.,0.,0.,0.,0.,0.,0.,0.,0.484766,0.484766,0.,0.,0.,0.,0.,0.,0.,0.,0.,0.,0.,0.,0.,0.,0.,0.,0.,0.,0.,0.,0.,0.,0.,0.,0.,0.,0.222806,0.,0.,0.,0.,0.,0.,0.,0.,0.,0.,0.,0.,0.,0.,0.,0.,0.,0.,0.,0.,0.,0.,0.,0.,0.,0.,0.,0.,0.,0.,0.,0.,0.,0.,0.,0.,0.,0.,0.,0.,0.,0.,0.,0.,0.,0.,0.,0.,0.,0.,0.,0.,0.,0.222806,0.,0.,0.,0.,0.,0.,0.,0.,0.,0.,0.,0.086973,0.,0.,0.,0.,0.,0.,0.,0.,0.,0.,0.,0.,0.,0.,0.,0.,0.,0.049227,0.,0.,0.,0.,0.,0.,0.,0.,0.,0.,0.,0.086973,0.,0.,0.,0.,0.,0.,0.,0.,0.,0.,0.,0.,0.,0.,0.,0.,0.,0.,0.,0.,0.,0.,0.,0.,0.,0.,0.,0.,0.,0.,0.,0.,0.,0.,0.,0.,0.,0.,0.,0.,0.,0.,0.,0.,0.,0.,0.,0.,0.,0.186464,0.,0.,0.,0.,0.,0.,0.,0.,0.,0.,0.,0.,0.,0.,0.,0.,0.,0.,0.608376,0.,0.,0.,0.,0.,0.,0.,0.,0.,0.,0.,0.,1.045668,1.045668,1.045668,0.,0.,0.,0.,0.,0.,0.,0.,0.,0.,0.,0.,0.,0.,0.04503,0.,0.,0.,0.625403,0.,0.,0.,0.091644,0.,0.245967,0.,0.,0.602691,0.,0.,0.602691,0.,0.,0.602691,0.,0.,0.184805,0.,0.,0.184805,0.,0.,0.,0.,0.,0.,0.,0.,0.080909,0.,0.245182,0.,0.,0.,0.,0.,0.,0.,0.,0.,0.,0.,0.,0.,0.,1.874822,0.,0.,0.,0.,0.685992,0.,0.671417,0.,0.,0.,0.,0.,0.,0.,0.,0.,0.,0.,0.,0.,0.,0.,0.,0.,0.,0.,0.,0.,0.,0.,0.345802,0.,0.,0.,0.,0.393384,0.,0.,0.,0.,0.,0.,0.,0.,0.538027,0.,0.,0.,0.538027,0.,0.135548,0.,0.,0.,0.39462,0.39462,0.,0.,0.,0.,0.,0.,0.,0.286479,0.,0.,0.,0.,0.,0.,0.,0.,0.,0.,0.,0.,0.,0.,0.,0.,0.,0.,0.,0.,0.,0.,0.06053,0.,0.,0.972978,0.29147,0.,0.,0.,0.,0.,0.,0.,0.247817,0.198886,0.29147,0.,1.065318,0.,0.,0.,0.,0.,0.,0.,0.,0.,0.,0.,0.,0.484766,0.484766,0.,0.,0.,0.,0.,0.,0.,0.086973,0.,0.,0.,0.,0.,0.,0.,0.,0.,0.,0.,0.,0.,0.,0.,0.,0.,0.,0.,0.,0.,0.,0.,0.222806,0.,0.,0.,0.,0.,0.,0.,0.,0.,0.,0.,0.086973,0.049227,0.,0.,0.,0.,0.,0.,0.,0.,0.,0.,0.,0.,0.,0.,0.,0.,0.222806,0.,0.,0.,0.,0.,0.086973,0.,0.,0.,0.,0.,0.,0.,0.,0.,0.,0.,0.,0.,0.,0.,0.,0.,0.,0.,0.,0.,0.,0.,0.222806,0.,0.,0.,0.,0.,0.,0.,0.,0.,0.,0.,0.,0.,0.,0.,0.,0.,0.,0.,0.,0.,0.,0.,0.,0.,0.,0.,0.,0.,0.,0.,0.,0.,0.186464,0.,0.,0.,0.,0.,0.,0.,0.,0.,0.,0.,0.,0.,0.,0.,0.,0.,0.,0.608376,0.,0.025769,0.129956,0.129956,0.,0.,0.,1.045668,1.045668,0.,0.,0.,0.,0.,0.,0.,0.,0.,0.,0.04503,0.,0.,0.,0.625403,0.,0.,0.,0.091644,0.,0.245967,0.,0.602691,0.,0.,0.602691,0.,0.,0.602691,0.,0.,0.184805,0.,0.,0.184805,0.,0.,0.,0.,0.,0.,0.080909,0.,0.245182,0.,0.,0.,0.,0.,0.,0.,0.,0.,0.,0.,1.874822,0.,0.,0.685992,0.,0.671417,0.,0.,0.,0.,0.,0.,0.,0.,0.,0.,0.,0.,0.,0.,0.,0.,0.,0.,0.,0.345802,0.,0.,0.,0.,0.393384,0.,0.,0.263884,0.,0.,0.,0.538027,0.,0.,0.,0.,0.,0.135548,0.,0.,0.,0.39462,0.39462,0.,0.,0.,0.,0.,0.,0.286479,0.,0.,0.,0.,0.,0.,0.,0.,0.,0.,0.06053,0.,0.,0.972978,0.29147,0.,0.,0.,0.,0.,0.,0.,0.247817,0.198886,0.29147,0.,1.065318,0.,0.,0.,0.,0.,0.,0.,0.,0.,0.,0.,0.,0.484766,0.484766,0.,0.,0.,0.,0.,0.,0.,0.086973,0.,0.,0.,0.,0.,0.,0.,0.,0.,0.,0.,0.,0.,0.,0.,0.,0.,0.,0.,0.,0.,0.,0.,0.222806,0.,0.,0.,0.,0.,0.,0.,0.,0.,0.,0.,0.086973,0.049227,0.,0.,0.,0.,0.,0.,0.,0.,0.,0.,0.,0.,0.,0.,0.,0.,0.222806,0.,0.,0.,0.,0.,0.086973,0.,0.,0.,0.,0.,0.,0.,0.,0.,0.,0.,0.,0.,0.,0.,0.,0.,0.,0.,0.,0.,0.,0.,0.222806,0.,0.,0.,0.,0.,0.,0.,0.,0.,0.,0.,0.,0.,0.,0.,0.,0.,0.,0.,0.,0.,0.,0.,0.,0.,0.,0.,0.,0.,0.,0.,0.186464,0.,0.,0.,0.,0.,0.,0.,0.,0.,0.,0.,0.,0.,0.,0.,0.,0.,0.,0.608376,0.,0.025769,0.129956,0.129956,0.,0.,0.,1.045668,1.045668,0.,0.,0.,0.,0.,0.,0.,0.,0.,0.,0.04503,0.,0.,0.,0.,0.,0.091644,0.,0.245967,0.,0.602691,0.,0.,0.602691,0.,0.,0.602691,0.,0.,0.184805,0.,0.,0.184805,0.,0.,0.,0.,0.,0.,0.080909,0.,0.245182,0.,0.,0.,0.,0.,0.,0.,0.,0.,0.,0.,0.,0.,0.,1.874822,0.,0.,0.,0.,0.685992,0.,0.671417,0.,0.,0.,0.,0.,0.,0.,0.,0.,0.,0.,0.,0.,0.,0.,0.,0.,0.,0.,0.345802,0.,0.,0.,0.,0.393384,0.,0.,0.263884,0.,0.,0.,0.538027,0.,0.,0.,0.,0.,0.135548,0.,0.,0.,0.39462,0.39462,0.,0.,0.,0.,0.,0.,0.,0.,0.,0.,0.,0.,0.,0.,0.,0.,0.,0.06053,0.,0.,0.,0.,0.,0.,0.,0.,0.,0.,0.
M|0.,0.,0.,1.336348,0.,0.,0.,0.,0.,1.6264,0.,0.,0.,0.,0.,0.,0.,1.336348,0.,0.,0.,1.6264,0.,0.,0.,0.,0.,0.,0.,0.,0.,0.,0.,1.944072,0.,0.,0.,0.,0.,0.,0.,0.,0.,1.336348,0.,0.,0.,0.,0.,0.,0.,0.,0.,1.486118,0.,0.,0.,0.,0.,0.,0.,1.336348,0.,1.336348,0.,0.,0.,0.,0.,0.,0.,0.,0.,1.6264,0.,0.,0.,0.,0.,0.,0.,0.,0.,0.,0.,0.,1.944072,0.,0.,0.,0.,0.,0.,0.,0.,0.,1.336348,0.,1.194784,1.194784,0.,0.,0.,0.,0.,0.,0.,0.,0.,0.,0.,1.486118,0.,0.,1.486118,0.,0.,0.,0.,0.,0.,0.,0.,0.,0.,0.,1.944072,0.,0.,0.,0.,0.,0.,0.,0.,0.,1.336348,0.,1.194784,0.,0.,0.,0.,0.,0.,0.,0.,0.,0.,0.,0.,1.486118,0.,0.,0.,0.,0.,0.,0.,0.,0.,0.,1.336348,0.,0.,0.,0.,0.,1.6264,0.,0.,0.,0.,0.99116,0.,0.,0.,0.,0.,0.,0.,0.,0.,0.,0.,0.,0.,0.,0.,0.,1.519943,0.,1.419154,0.,0.,0.,0.,0.,0.,1.944072,0.,0.,0.,0.,0.,0.,0.,1.336348,0.,1.336348,0.,0.,0.,0.,0.,1.194784,1.194784,0.,0.,0.,0.,0.,0.,0.,0.,0.,0.,0.,0.,0.,0.,0.,0.,0.,0.,0.,0.,0.,0.,0.,0.,0.,0.,0.,0.,1.635626,0.,0.,0.,0.,0.,0.,0.,0.,0.,0.,0.,0.,0.,0.,0.,0.,1.553682,0.,0.,0.,0.,0.,0.,0.,0.,0.,0.,0.,2.02278,0.,2.02278,0.,0.,0.,0.,1.486118,0.,0.,0.,0.,0.,1.486118,0.,0.,0.,0.,0.,0.,0.,0.,0.,0.,0.,0.,0.,0.,0.,0.,0.,0.,0.,0.,0.,1.336348,0.,0.,0.,0.,0.,0.,0.,0.,0.,1.486118,0.,0.,0.,0.,0.,0.,0.,0.,0.,0.,0.,0.,0.,0.,0.,0.,0.,1.519943,1.419154,0.,0.,0.,0.,0.,0.,1.944072,0.,0.,0.,0.,0.,0.,0.,0.,0.,1.336348,0.,0.,0.,0.,0.,1.194784,1.194784,0.,0.,0.,0.,0.,0.,0.,0.,0.,0.,0.,0.,0.,0.,0.,0.,0.,1.635626,0.,0.,0.,0.,0.,0.,0.,0.,0.,0.,0.,0.,0.,0.,0.,0.,0.,0.,0.,2.02278,0.,0.,0.,0.,0.,0.,0.,1.486118,0.,0.,1.486118,0.,0.,0.,0.,0.,0.,0.,0.,0.,0.,0.,0.,0.,0.,0.,0.,0.,0.,0.,0.,0.,0.,0.,0.,0.,0.,0.,0.,1.519943,1.419154,1.944072,0.,0.,0.,0.,0.,0.,0.,1.336348,0.,0.,0.,0.,0.,0.,0.,0.,0.,0.,0.,0.,0.,0.,1.6264,0.,0.,0.,0.,0.,0.,0.,1.635626,0.,0.,0.,0.,0.,0.,0.,0.,0.,1.553682,0.,0.,0.,0.,0.,0.,2.02278,0.,0.,0.,0.,0.,1.486118,0.,0.,1.486118,0.,0.,1.27828,0.,0.,0.,0.,0.,0.,0.,0.,0.,0.,0.,0.,0.,0.,0.,0.,0.,0.,0.,0.,1.519943,1.419154,1.944072,0.,0.,0.,0.,0.,0.,0.,1.336348,0.,0.,0.,0.,0.,0.,0.,0.,0.,0.,0.,0.,0.,0.,1.6264,0.,0.,0.,0.,0.,0.,0.,1.635626,0.,0.,0.,0.,0.,0.,0.,0.,0.,1.553682,0.,0.,0.,0.,0.,0.,2.02278,0.,0.,0.,0.,0.,1.486118,0.,0.,1.486118,0.,0.,1.27828,0.,0.,0.,0.,0.,0.,0.,0.,0.,0.|0.,0.,0.,0.,0.,0.,0.,1.567372,0.,0.,1.346753,0.,0.,0.,0.,0.,0.,0.,0.,1.567372,0.,0.,1.346753,0.,1.380727,0.,0.,1.370529,1.380727,0.,0.,0.,0.,0.,0.,0.,0.,1.520908,0.,0.,0.,0.,0.,0.,0.,0.,0.,0.,0.,0.,0.,1.567372,1.372166,0.,0.,0.,0.,0.,0.,0.,1.384601,0.,1.138875,0.,0.,0.,0.,0.,0.,0.,1.288983,1.100442,0.,0.,0.,0.,0.,0.,0.,0.,1.398423,0.,1.567372,0.,0.,1.346753,0.,0.,0.,0.,1.370529,0.,0.,1.370529,1.380727,0.,0.,0.,0.,0.,0.,0.,0.,0.,0.,0.,0.,0.,0.,0.,0.,0.,0.,1.525075,0.,0.,0.,0.,0.,0.,0.,1.567372,0.,0.,0.,0.,0.,0.,0.,0.,0.,0.,0.,0.,0.,0.,0.,1.384601,0.,1.093241,1.384601,0.,0.,0.,0.,0.,0.,1.380727,0.,0.,1.370529,1.380727,0.,0.,0.,0.,1.370529,0.,0.,0.,0.,0.,0.,0.,0.,0.,1.520908,0.,0.,0.,0.,0.,0.,1.525075,0.,0.,0.,0.,0.,0.,0.,0.,1.567372,1.372166,0.,0.,0.,0.,0.,0.,0.,0.,0.,0.,0.,0.,0.,0.,1.384601,0.,1.138875,0.,0.,0.,0.,0.,0.,0.,0.,0.,0.,0.,0.,1.567372,1.372166,0.,1.346753,0.,0.,0.,1.410328,1.007688,0.,0.,1.417556,0.,1.00813,1.00813,0.,0.,0.,1.380727,0.,0.,0.,0.,0.,1.370529,0.,0.,1.370529,1.380727,0.,0.,0.,0.,0.,0.,0.,0.,0.,0.,0.,0.,0.,0.,0.,0.,1.40413,0.,0.,1.31098,1.31098,0.,0.,0.,0.,0.,0.,0.,0.,0.,0.,0.,0.,0.,0.,1.583444,0.,0.,0.,0.,0.990634,0.,0.,0.,0.,0.,0.,0.,0.,0.,0.,0.,0.,0.,0.,0.,0.,0.,1.525075,0.,0.,0.,0.,0.,0.,0.,0.,0.,0.,0.,0.,0.,0.,0.,0.,0.,0.,0.,0.,0.,0.,0.,0.,0.,0.,0.,0.,0.,0.,0.,0.,0.,0.,0.,0.,0.,0.,0.,0.,0.,1.56262,0.,1.56262,0.,0.,0.,0.,0.,0.,0.,0.,0.,0.,0.,0.,0.,0.,0.,1.567372,0.,1.372166,0.,1.567372,1.372166,1.567372,0.,0.,0.,0.,0.,0.,0.,0.,0.,0.,0.,0.,0.,0.,0.,0.,0.,0.,0.,0.,1.837488,0.,1.837488,0.,0.,0.,1.479995,0.,0.,0.,0.,0.,0.,0.,0.,0.,1.42555,0.,0.,0.,0.,0.,0.,0.,0.,0.,0.,0.,0.,0.,0.,0.,0.,0.,0.,0.,1.540824,0.,0.,0.,1.42555,0.,0.,0.,0.,0.,1.705929,1.375913,0.,0.,0.,0.,0.,0.,0.,0.,0.,0.,0.,0.,0.,0.,0.,1.035519,0.,1.035519,1.316852,0.,0.,0.,0.,0.,0.,0.,0.,0.,0.,0.,0.,0.,0.,0.,0.,0.,0.,0.,0.,1.030356,0.,1.030356,0.,1.306132,1.306132,1.346753,0.,0.,0.,1.221421,0.,0.,0.,1.384601,0.,0.,0.,1.093241,1.384601,1.384601,0.,0.,0.,0.,0.,0.,0.,0.,0.,0.,0.,0.,0.,0.,0.,0.,0.,1.380727,0.,0.,1.370529,1.380727,0.,0.,0.,0.,0.,0.,0.,0.,0.,0.,1.567372,1.372166,0.,0.,0.,0.,0.,0.,0.,1.384601,0.,1.138875,0.,0.,0.,0.,0.,0.,1.410328,1.007688,0.,0.,1.417556,0.,1.00813,0.,0.,0.,0.,0.,0.,1.370529,0.,0.,1.370529,1.380727,0.,0.,0.,0.,0.,0.,0.,0.,0.,0.,0.,0.,0.,0.,0.,0.,0.,0.,0.,1.40413,0.,1.31098,1.31098,0.,0.,0.,0.,0.,0.,0.,0.,0.,0.,0.,0.,1.459534,0.,0.,0.,0.,0.,0.,0.,0.,0.,0.,0.,0.,0.,0.,0.,0.,0.,0.,1.525075,0.,0.,0.,0.,0.,0.,0.,0.,0.,0.,0.,0.,0.,0.,0.,0.,0.,0.,0.,0.,0.,0.,0.,0.,0.,1.56262,0.,0.,0.,0.,0.,0.,0.,0.,0.,1.567372,0.,1.372166,0.,0.,0.,0.,0.,0.,0.,0.,0.,0.,0.,0.,0.,0.,0.,0.,0.,1.837488,0.,0.,0.,0.,0.,0.,0.,0.,0.,0.,0.,0.,0.,0.,0.,1.42555,0.,0.,0.,0.,0.,0.,0.,0.804987,1.540824,1.42555,0.,1.540824,1.42555,0.,0.,1.42555,0.,0.,0.,0.,0.,1.705929,1.375913,0.,0.,0.,0.,0.,0.,0.,0.,0.,0.,0.,1.035519,1.035519,1.316852,0.,0.,0.,0.,0.,0.,0.,0.,0.,1.030356,0.,0.,0.,0.,0.,1.306132,1.346753,0.,0.,0.,0.,0.,1.384601,0.,1.093241,1.384601,1.384601,0.,0.,0.,0.,0.,0.,0.,0.,0.,0.,0.,0.,0.,0.,0.,0.,0.,1.410328,1.007688,0.,0.,1.417556,1.00813,0.,0.,0.,1.370529,1.380727,0.,1.244594,0.,0.,0.,0.,0.,1.370529,1.380727,0.,1.380727,0.,0.,0.,0.,0.,0.,0.,0.,0.,0.,0.,0.,0.,0.,1.40413,0.,1.31098,0.,0.,0.,0.,0.,0.,0.,0.,0.,1.583444,0.,0.,1.459534,0.990634,0.,0.,0.,0.,0.,0.,0.,0.,0.,0.,0.,0.,0.,0.,0.,0.,0.,0.,0.,0.,0.,0.,0.,0.,0.,0.,0.,0.,0.,0.,0.,0.,0.,0.,0.,1.56262,0.,0.,0.,0.,0.,0.,0.,1.567372,0.,1.567372,1.372166,1.567372,0.,0.,0.,0.,0.,0.,0.,0.,0.,0.,1.837488,0.,0.,1.479995,0.,0.,0.,0.,0.,0.,0.,0.,0.,0.,0.,0.,1.42555,0.,0.,0.,0.,0.,0.,0.,0.804987,1.540824,1.42555,0.,1.42555,0.,0.,0.,1.705929,1.375913,0.,0.,0.,0.,0.,0.,0.,0.,0.,1.035519,1.035519,1.316852,0.,0.,0.,0.,0.,0.,0.,0.,0.,0.,1.030356,0.,0.,0.,1.306132,1.346753,0.,0.,0.,1.221421,1.492837,1.384601,0.,1.093241,1.384601,1.384601,0.,0.,0.,0.,0.,0.,0.,0.,0.,0.,0.,1.410328,1.007688,0.,0.,1.417556,1.417556,1.00813,0.,0.,0.,1.370529,1.380727,0.,1.244594,0.,0.,0.,0.,0.,1.370529,1.380727,0.,1.380727,0.,0.,0.,0.,0.,0.,0.,0.,0.,0.,0.,0.,0.,0.,1.40413,0.,1.31098,0.,0.,1.31098,0.,0.,0.,0.,0.,0.,0.,1.583444,0.,0.,1.459534,0.990634,0.,0.,0.,0.,0.,0.,0.,0.,0.,0.,0.,0.,0.,0.,0.,0.,0.,0.,0.,0.,0.,0.,0.,0.,0.,0.,0.,0.,0.,0.,0.,0.,0.,0.,0.,1.56262,0.,0.,0.,0.,0.,0.,0.,1.567372,0.,1.567372,1.372166,1.567372,0.,0.,0.,0.,0.,0.,0.,0.,0.,0.,1.837488,0.,0.,1.479995,0.,0.,0.,0.,0.,0.,0.,0.,0.,0.,0.,0.,1.42555,0.,0.,0.,0.,0.,0.,0.,0.804987,1.540824,1.42555,0.,1.42555,0.,0.,0.,1.705929,1.375913,1.705929,0.,0.,0.,0.,0.,0.,0.,0.,0.,0.,1.035519,1.035519,1.316852,0.,0.,0.,0.,0.,0.,0.,0.,0.,0.,1.030356,0.,0.,0.,1.306132,1.346753,0.,0.,0.,1.221421,1.492837,1.384601,0.,1.093241,1.384601,1.384601,0.,0.,0.,0.,0.,0.,0.,0.,0.,0.,0.,0.|,|0.,0.,0.,0.283468,0.,0.,0.,0.,0.,0.369839,0.,0.,0.,0.,0.,0.,0.,0.283468,0.,0.,0.,0.369839,0.,0.,0.,0.,0.,0.,0.,0.,0.,0.,0.,0.57941,0.,0.,0.,0.,0.,0.,0.,0.,0.,0.283468,0.,0.,0.,0.,0.,0.,0.,0.,0.,0.377827,0.,0.,0.,0.,0.,0.,0.,0.283468,0.,0.283468,0.,0.,0.,0.,0.,0.,0.,0.,0.,0.369839,0.,0.,0.,0.,0.,0.,0.,0.,0.,0.,0.,0.,0.57941,0.,0.,0.,0.,0.,0.,0.,0.,0.,0.283468,0.,0.20679,0.20679,0.,0.,0.,0.,0.,0.,0.,0.,0.,0.,0.,0.377827,0.,0.,0.377827,0.,0.,0.,0.,0.,0.,0.,0.,0.,0.,0.,0.57941,0.,0.,0.,0.,0.,0.,0.,0.,0.,0.283468,0.,0.20679,0.,0.,0.,0.,0.,0.,0.,0.,0.,0.,0.,0.,0.377827,0.,0.,0.,0.,0.,0.,0.,0.,0.,0.,0.283468,0.,0.,0.,0.,0.,0.369839,0.,0.,0.,0.,0.110129,0.,0.,0.,0.,0.,0.,0.,0.,0.,0.,0.,0.,0.,0.,0.,0.,0.231296,0.,0.465296,0.,0.,0.,0.,0.,0.,0.57941,0.,0.,0.,0.,0.,0.,0.,0.283468,0.,0.283468,0.,0.,0.,0.,0.,0.20679,0.20679,0.,0.,0.,0.,0.,0.,0.,0.,0.,0.,0.,0.,0.,0.,0.,0.,0.,0.,0.,0.,0.,0.,0.,0.,0.,0.,0.,0.,0.303759,0.,0.,0.,0.,0.,0.,0.,0.,0.,0.,0.,0.,0.,0.,0.,0.,0.51108,0.,0.,0.,0.,0.,0.,0.,0.,0.,0.,0.,0.35888,0.,0.35888,0.,0.,0.,0.,0.377827,0.,0.,0.,0.,0.,0.377827,0.,0.,0.,0.,0.,0.,0.,0.,0.,0.,0.,0.,0.,0.,0.,0.,0.,0.,0.,0.,0.,0.283468,0.,0.,0.,0.,0.,0.,0.,0.,0.,0.377827,0.,0.,0.,0.,0.,0.,0.,0.,0.,0.,0.,0.,0.,0.,0.,0.,0.,0.231296,0.465296,0.,0.,0.,0.,0.,0.,0.57941,0.,0.,0.,0.,0.,0.,0.,0.,0.,0.283468,0.,0.,0.,0.,0.,0.20679,0.20679,0.,0.,0.,0.,0.,0.,0.,0.,0.,0.,0.,0.,0.,0.,0.,0.,0.,0.303759,0.,0.,0.,0.,0.,0.,0.,0.,0.,0.,0.,0.,0.,0.,0.,0.,0.,0.,0.,0.35888,0.,0.,0.,0.,0.,0.,0.,0.377827,0.,0.,0.377827,0.,0.,0.,0.,0.,0.,0.,0.,0.,0.,0.,0.,0.,0.,0.,0.,0.,0.,0.,0.,0.,0.,0.,0.,0.,0.,0.,0.,0.231296,0.465296,0.57941,0.,0.,0.,0.,0.,0.,0.,0.283468,0.,0.,0.,0.,0.,0.,0.,0.,0.,0.,0.,0.,0.,0.,0.369839,0.,0.,0.,0.,0.,0.,0.,0.303759,0.,0.,0.,0.,0.,0.,0.,0.,0.,0.51108,0.,0.,0.,0.,0.,0.,0.35888,0.,0.,0.,0.,0.,0.377827,0.,0.,0.377827,0.,0.,0.129995,0.,0.,0.,0.,0.,0.,0.,0.,0.,0.,0.,0.,0.,0.,0.,0.,0.,0.,0.,0.,0.231296,0.465296,0.57941,0.,0.,0.,0.,0.,0.,0.,0.283468,0.,0.,0.,0.,0.,0.,0.,0.,0.,0.,0.,0.,0.,0.,0.369839,0.,0.,0.,0.,0.,0.,0.,0.303759,0.,0.,0.,0.,0.,0.,0.,0.,0.,0.51108,0.,0.,0.,0.,0.,0.,0.35888,0.,0.,0.,0.,0.,0.377827,0.,0.,0.377827,0.,0.,0.129995,0.,0.,0.,0.,0.,0.,0.,0.,0.,0.|0.,0.,0.,0.,0.,0.,0.,0.198043,0.,0.,0.37196,0.,0.,0.,0.,0.,0.,0.,0.,0.198043,0.,0.,0.37196,0.,0.291072,0.,0.,0.288922,0.291072,0.,0.,0.,0.,0.,0.,0.,0.,0.429433,0.,0.,0.,0.,0.,0.,0.,0.,0.,0.,0.,0.,0.,0.198043,0.188239,0.,0.,0.,0.,0.,0.,0.,0.563228,0.,0.170177,0.,0.,0.,0.,0.,0.,0.,0.494404,0.147731,0.,0.,0.,0.,0.,0.,0.,0.,0.428267,0.,0.198043,0.,0.,0.37196,0.,0.,0.,0.,0.288922,0.,0.,0.288922,0.291072,0.,0.,0.,0.,0.,0.,0.,0.,0.,0.,0.,0.,0.,0.,0.,0.,0.,0.,0.549907,0.,0.,0.,0.,0.,0.,0.,0.198043,0.,0.,0.,0.,0.,0.,0.,0.,0.,0.,0.,0.,0.,0.,0.,0.563228,0.,0.222354,0.563228,0.,0.,0.,0.,0.,0.,0.291072,0.,0.,0.288922,0.291072,0.,0.,0.,0.,0.288922,0.,0.,0.,0.,0.,0.,0.,0.,0.,0.429433,0.,0.,0.,0.,0.,0.,0.549907,0.,0.,0.,0.,0.,0.,0.,0.,0.198043,0.188239,0.,0.,0.,0.,0.,0.,0.,0.,0.,0.,0.,0.,0.,0.,0.563228,0.,0.170177,0.,0.,0.,0.,0.,0.,0.,0.,0.,0.,0.,0.,0.198043,0.188239,0.,0.37196,0.,0.,0.,0.220364,0.049558,0.,0.,0.315013,0.,0.153783,0.153783,0.,0.,0.,0.291072,0.,0.,0.,0.,0.,0.288922,0.,0.,0.288922,0.291072,0.,0.,0.,0.,0.,0.,0.,0.,0.,0.,0.,0.,0.,0.,0.,0.,0.535712,0.,0.,0.198508,0.198508,0.,0.,0.,0.,0.,0.,0.,0.,0.,0.,0.,0.,0.,0.,0.269186,0.,0.,0.,0.,0.146159,0.,0.,0.,0.,0.,0.,0.,0.,0.,0.,0.,0.,0.,0.,0.,0.,0.,0.549907,0.,0.,0.,0.,0.,0.,0.,0.,0.,0.,0.,0.,0.,0.,0.,0.,0.,0.,0.,0.,0.,0.,0.,0.,0.,0.,0.,0.,0.,0.,0.,0.,0.,0.,0.,0.,0.,0.,0.,0.,0.,0.658533,0.,0.658533,0.,0.,0.,0.,0.,0.,0.,0.,0.,0.,0.,0.,0.,0.,0.,0.198043,0.,0.188239,0.,0.198043,0.188239,0.198043,0.,0.,0.,0.,0.,0.,0.,0.,0.,0.,0.,0.,0.,0.,0.,0.,0.,0.,0.,0.,0.227498,0.,0.227498,0.,0.,0.,0.334192,0.,0.,0.,0.,0.,0.,0.,0.,0.,0.165466,0.,0.,0.,0.,0.,0.,0.,0.,0.,0.,0.,0.,0.,0.,0.,0.,0.,0.,0.,0.110059,0.,0.,0.,0.165466,0.,0.,0.,0.,0.,0.352465,0.045485,0.,0.,0.,0.,0.,0.,0.,0.,0.,0.,0.,0.,0.,0.,0.,0.436008,0.,0.436008,0.502483,0.,0.,0.,0.,0.,0.,0.,0.,0.,0.,0.,0.,0.,0.,0.,0.,0.,0.,0.,0.,0.099712,0.,0.099712,0.,0.282006,0.282006,0.37196,0.,0.,0.,0.541136,0.,0.,0.,0.563228,0.,0.,0.,0.222354,0.563228,0.563228,0.,0.,0.,0.,0.,0.,0.,0.,0.,0.,0.,0.,0.,0.,0.,0.,0.,0.291072,0.,0.,0.288922,0.291072,0.,0.,0.,0.,0.,0.,0.,0.,0.,0.,0.198043,0.188239,0.,0.,0.,0.,0.,0.,0.,0.563228,0.,0.170177,0.,0.,0.,0.,0.,0.,0.220364,0.049558,0.,0.,0.315013,0.,0.153783,0.,0.,0.,0.,0.,0.,0.288922,0.,0.,0.288922,0.291072,0.,0.,0.,0.,0.,0.,0.,0.,0.,0.,0.,0.,0.,0.,0.,0.,0.,0.,0.,0.535712,0.,0.198508,0.198508,0.,0.,0.,0.,0.,0.,0.,0.,0.,0.,0.,0.,0.430682,0.,0.,0.,0.,0.,0.,0.,0.,0.,0.,0.,0.,0.,0.,0.,0.,0.,0.,0.549907,0.,0.,0.,0.,0.,0.,0.,0.,0.,0.,0.,0.,0.,0.,0.,0.,0.,0.,0.,0.,0.,0.,0.,0.,0.,0.658533,0.,0.,0.,0.,0.,0.,0.,0.,0.,0.198043,0.,0.188239,0.,0.,0.,0.,0.,0.,0.,0.,0.,0.,0.,0.,0.,0.,0.,0.,0.,0.227498,0.,0.,0.,0.,0.,0.,0.,0.,0.,0.,0.,0.,0.,0.,0.,0.165466,0.,0.,0.,0.,0.,0.,0.,0.014375,0.110059,0.165466,0.,0.110059,0.165466,0.,0.,0.165466,0.,0.,0.,0.,0.,0.352465,0.045485,0.,0.,0.,0.,0.,0.,0.,0.,0.,0.,0.,0.436008,0.436008,0.502483,0.,0.,0.,0.,0.,0.,0.,0.,0.,0.099712,0.,0.,0.,0.,0.,0.282006,0.37196,0.,0.,0.,0.,0.,0.563228,0.,0.222354,0.563228,0.563228,0.,0.,0.,0.,0.,0.,0.,0.,0.,0.,0.,0.,0.,0.,0.,0.,0.,0.220364,0.049558,0.,0.,0.315013,0.153783,0.,0.,0.,0.288922,0.291072,0.,0.067275,0.,0.,0.,0.,0.,0.288922,0.291072,0.,0.291072,0.,0.,0.,0.,0.,0.,0.,0.,0.,0.,0.,0.,0.,0.,0.535712,0.,0.198508,0.,0.,0.,0.,0.,0.,0.,0.,0.,0.269186,0.,0.,0.430682,0.146159,0.,0.,0.,0.,0.,0.,0.,0.,0.,0.,0.,0.,0.,0.,0.,0.,0.,0.,0.,0.,0.,0.,0.,0.,0.,0.,0.,0.,0.,0.,0.,0.,0.,0.,0.,0.658533,0.,0.,0.,0.,0.,0.,0.,0.198043,0.,0.198043,0.188239,0.198043,0.,0.,0.,0.,0.,0.,0.,0.,0.,0.,0.227498,0.,0.,0.334192,0.,0.,0.,0.,0.,0.,0.,0.,0.,0.,0.,0.,0.165466,0.,0.,0.,0.,0.,0.,0.,0.014375,0.110059,0.165466,0.,0.165466,0.,0.,0.,0.352465,0.045485,0.,0.,0.,0.,0.,0.,0.,0.,0.,0.436008,0.436008,0.502483,0.,0.,0.,0.,0.,0.,0.,0.,0.,0.,0.099712,0.,0.,0.,0.282006,0.37196,0.,0.,0.,0.541136,0.642487,0.563228,0.,0.222354,0.563228,0.563228,0.,0.,0.,0.,0.,0.,0.,0.,0.,0.,0.,0.220364,0.049558,0.,0.,0.315013,0.315013,0.153783,0.,0.,0.,0.288922,0.291072,0.,0.067275,0.,0.,0.,0.,0.,0.288922,0.291072,0.,0.291072,0.,0.,0.,0.,0.,0.,0.,0.,0.,0.,0.,0.,0.,0.,0.535712,0.,0.198508,0.,0.,0.198508,0.,0.,0.,0.,0.,0.,0.,0.269186,0.,0.,0.430682,0.146159,0.,0.,0.,0.,0.,0.,0.,0.,0.,0.,0.,0.,0.,0.,0.,0.,0.,0.,0.,0.,0.,0.,0.,0.,0.,0.,0.,0.,0.,0.,0.,0.,0.,0.,0.,0.658533,0.,0.,0.,0.,0.,0.,0.,0.198043,0.,0.198043,0.188239,0.198043,0.,0.,0.,0.,0.,0.,0.,0.,0.,0.,0.227498,0.,0.,0.334192,0.,0.,0.,0.,0.,0.,0.,0.,0.,0.,0.,0.,0.165466,0.,0.,0.,0.,0.,0.,0.,0.014375,0.110059,0.165466,0.,0.165466,0.,0.,0.,0.352465,0.045485,0.352465,0.,0.,0.,0.,0.,0.,0.,0.,0.,0.,0.436008,0.436008,0.502483,0.,0.,0.,0.,0.,0.,0.,0.,0.,0.,0.099712,0.,0.,0.,0.282006,0.37196,0.,0.,0.,0.541136,0.642487,0.563228,0.,0.222354,0.563228,0.563228,0.,0.,0.,0.,0.,0.,0.,0.,0.,0.,0.,0.|,
F|0.,0.,0.,1.347534,0.,0.,0.,0.,0.,0.,0.,0.,0.,0.,0.,0.,0.,0.,0.,0.,0.,0.,0.,0.,0.,1.347534,0.,0.,0.,0.,0.,1.347534,0.,1.347534,0.,0.,0.,0.,0.,0.,0.,0.,0.,0.,0.,0.,0.,0.,0.,0.,0.,0.,0.,0.,0.,1.347534,0.,0.,1.278183,0.,0.,0.,0.,0.,0.,0.,0.,0.,0.,0.,0.,1.926935,0.,0.,0.,1.546804,0.,0.,0.,0.,0.,0.,0.,0.,0.,0.,0.,0.,0.,0.,0.,0.,0.,0.,0.,0.,0.,0.,0.,0.,0.,0.,0.,0.,0.,0.,0.,0.,0.,0.,0.,0.,0.,0.,0.,0.,0.,0.,0.,0.,0.,0.,0.,0.,0.,0.,0.,0.,0.,0.,0.,1.347534,0.,0.,1.278183,0.,0.,0.,0.,0.,0.,0.,0.,0.,0.,0.,0.,1.926935,0.,0.,0.,0.,1.341336,0.,0.,0.,0.,0.,0.,0.,0.,0.,0.,0.,0.,0.,0.,0.,0.,0.,0.,0.,0.,0.,0.,0.,1.347534,0.,0.,1.278183,0.,0.,0.,0.,0.,0.,0.,0.,0.,0.,0.,0.,1.926935,0.,0.,0.,0.,0.,1.341336,1.546804,0.,0.,0.,0.,0.,0.,0.,0.,0.,0.,0.,0.,0.,0.,0.,0.,0.,0.,0.,1.347534,0.,0.,0.,1.347534,0.,0.,0.,0.,0.,0.,0.,0.,0.,0.,0.,0.,0.,0.,0.,0.,0.,0.,0.,0.,0.,0.,0.,0.,0.,1.388499,0.,1.388499,0.,0.,0.,0.,0.,0.,0.,0.,0.,0.,0.,0.,0.,0.,0.,0.,0.,0.,0.,1.347534,0.,0.,0.,0.,1.347534,0.,0.,0.,0.,0.,0.,0.,0.,0.,0.,0.,0.,0.,0.,0.,0.,0.,0.,0.,0.,0.,0.,0.,0.,0.,0.,0.,0.,0.,0.,1.265111,0.,0.,0.,0.,0.,0.,0.,0.,0.,1.466046,0.,0.,0.,0.,0.,0.,0.,0.,1.814371,0.,1.814371,0.,1.814371,0.,0.,0.,0.,0.,0.,0.,1.236081,0.,0.,0.,0.,0.,0.,0.,1.236081,0.,0.,0.,0.,0.,0.,0.,0.,0.,0.,0.,0.,0.,0.,0.,0.,0.,0.,0.,0.,0.,0.,0.,0.,0.,0.945605,0.,0.,0.,0.,0.,0.,0.,0.,0.,0.,0.,0.,0.,0.,0.,0.,1.216637,1.308338,0.,0.,0.,0.,0.,0.,0.,0.,0.,0.,0.,0.,0.,0.,0.,0.87765,0.,0.,0.,0.,0.,0.,0.,0.,0.,0.,1.341336,1.341336,0.,1.546804,0.,0.,0.,0.,1.286613,1.638478,0.,0.,0.,0.,0.,0.,0.,0.,0.,0.,0.,0.,0.,0.,0.,0.,0.,0.,0.,1.608696,0.,0.,0.,0.,0.,0.,0.,0.,0.,0.,0.,0.,0.,0.,0.,0.,0.,0.,0.,0.,0.,1.097453,1.097453,0.,0.,0.,0.,1.044192,0.,0.,0.,0.,0.,0.,0.,0.,0.,0.,0.756507,0.,0.,0.,0.,0.,0.,0.,0.,0.,0.,0.,0.,0.,0.,0.,0.,0.,0.,0.,0.,0.,0.,0.,0.,0.,0.,0.,0.,0.,0.,0.,0.,0.,0.,0.,0.,0.,0.,0.,0.,0.,0.,0.,1.347534,0.,0.,1.278183,0.,0.,0.,0.,1.926935,0.,0.,0.,1.546804,0.,0.,0.,0.,0.,0.,0.,0.,0.,0.,0.,0.,0.,0.,0.,0.,1.388499,0.,0.,0.,0.,0.,0.,0.,0.,0.,0.,0.,0.,0.,0.,0.,0.,0.,0.,0.,0.,1.347534,1.347534,0.,0.,0.,0.,0.,0.,0.,0.,0.,0.,0.,0.,0.,0.,0.,0.,0.,0.,0.,0.,0.,0.,0.,0.,0.,0.,0.,0.,1.265111,0.,0.,0.,0.,0.,1.466046,0.,0.,0.,0.,0.,0.,0.,0.,1.814371,0.,0.,0.,1.236081,0.,0.,0.,0.,0.,1.236081,0.,0.,0.,0.,0.,0.,0.,0.,0.,0.,0.,0.,0.,0.,0.,0.,0.,0.,0.,0.,0.,0.,0.,0.,0.,0.,0.,0.,0.,0.,0.,0.,0.,1.216637,1.308338,0.,0.,0.,0.,0.,0.,0.,0.,0.,0.,0.,0.,0.,0.,0.,0.,0.,0.,0.,0.,1.341336,0.,1.546804,0.,0.,0.,0.,0.,0.,0.,0.,0.,0.,0.,0.,0.,0.,0.,0.,0.,0.,0.,0.,0.,0.,0.,0.,0.,0.,0.,0.,0.,0.,0.,1.097453,1.044192,0.,0.,0.,0.,0.,0.,0.,0.,0.,0.,0.,0.,0.,0.,0.,0.,0.,0.,0.,0.,0.,0.,0.,0.,0.,0.,0.,0.,0.,0.,0.,0.,0.,0.,0.,0.,0.,0.,1.388499,0.,0.,0.,0.,0.,0.,0.,0.,0.,0.,0.,0.,0.,0.,0.,0.,1.347534,0.,0.,0.,0.,0.,0.,1.347534,0.,0.,0.,1.347534,0.,0.,0.,0.,0.,0.,0.,0.,0.,0.,0.,0.,0.,1.265111,0.,0.,0.,0.,0.,1.466046,0.,0.,0.,0.,1.814371,0.,0.,0.,1.814371,0.,1.236081,0.,0.,0.,1.236081,0.,0.,0.,0.,0.,0.,0.,0.,0.,0.,0.,0.,0.,0.,0.,0.945605,0.,0.,0.,0.,0.,0.,0.,0.,0.,0.,0.,0.,0.,0.,0.,0.,0.87765,0.,0.,0.,0.,0.,0.,0.,0.,1.546804,0.,0.,0.,0.,0.,0.,0.,0.,0.,0.,0.,0.,0.,0.,0.,1.608696,0.,0.,0.,0.,0.,0.,0.,0.,0.,0.,0.,0.,0.,1.097453,1.044192,0.,0.,0.,0.,0.,0.,0.,0.,0.,0.,0.,0.,0.,0.,0.,0.,0.,0.,0.,0.,0.,0.,0.,0.,0.,0.,0.,0.,0.,0.,0.,0.,0.,1.388499,0.,0.,0.,0.,0.,0.,0.,0.,0.,0.,0.,0.,0.,0.,0.,0.,1.347534,0.,0.,0.,0.,0.,0.,1.347534,0.,0.,0.,1.347534,0.,0.,0.,0.,0.,0.,0.,0.,0.,0.,0.,0.,0.,0.,1.265111,0.,0.,0.,0.,0.,1.466046,0.,0.,0.,0.,1.814371,0.,0.,0.,1.814371,0.,1.236081,0.,0.,0.,1.236081,0.,1.236081,0.,0.,0.,0.,0.,0.,0.,0.,0.,0.,0.,0.,0.,0.,0.,0.945605,0.,0.,0.,0.,0.,0.,0.,0.,0.,0.,0.,0.,1.216637,1.308338,0.,0.,0.,0.,0.,0.87765,0.,0.,0.,0.,0.,0.,0.,0.,1.341336,1.546804,0.,0.,0.,0.,0.,0.,0.,0.,0.,0.,0.,0.,0.,0.,0.,1.608696,0.,0.,0.,0.,0.,0.,0.,0.,0.,0.,0.,0.,0.,1.097453,1.044192,0.,0.,0.,0.,0.,0.,0.,0.,0.,0.,0.,0.,0.,0.,0.,0.,0.,0.,0.,0.,0.,0.,0.,0.,0.,0.,0.,0.|0.,1.2035,0.,0.,1.2035,0.,0.,0.,0.,0.,0.,0.,0.,0.,1.593344,0.,0.,2.079371,0.,0.,0.796187,1.75181,0.,0.,0.,0.,2.027186,0.,0.857392,0.,0.,1.58967,0.,1.634105,1.446589,0.,0.,0.,0.,0.,2.049363,0.,0.,0.,0.,1.2035,0.,0.,0.,0.,0.,0.,1.2035,0.,0.,0.,1.593344,0.,0.,2.079371,0.,0.,0.796187,1.75181,0.,0.,0.,0.,2.027186,0.,0.857392,0.,0.,1.58967,0.,1.634105,1.446589,0.,0.,0.,0.,0.,2.049363,2.034024,2.438909,1.832315,0.,1.832315,0.,0.,0.,0.,0.,1.343994,2.123304,0.,0.,2.123304,0.,0.,0.,0.967914,0.,0.,0.,1.910384,0.,0.,0.,0.,0.,0.,0.,0.,0.,0.,0.,0.,0.,2.079371,1.765153,1.772432,0.,0.,1.772432,1.85307,0.,1.772432,1.85307,0.,0.,1.75181,0.,0.,0.,0.,0.,0.,1.620259,1.436202,0.,0.,1.438233,1.620259,0.,0.,0.,0.,0.,0.,1.906559,0.,0.,0.,0.,0.,0.,0.,0.,0.,0.,0.,0.,1.2035,0.,0.,0.,0.,0.,1.2035,0.,0.,0.,0.,0.,0.,0.,1.692534,0.,0.,0.,0.,0.,2.079371,0.,0.,0.,0.,0.,0.,0.,0.,1.75181,0.,0.,0.,0.,2.027186,0.,0.857392,0.,0.,1.58967,0.,0.,0.,0.,0.,1.634105,1.446589,0.,0.,0.,0.,0.,0.,0.,0.,2.049363,0.,2.034024,0.,0.,0.,0.,0.,0.,0.,1.832315,0.,0.,0.,0.,0.,1.343994,2.123304,0.,0.,2.123304,0.,0.,0.,0.,0.,0.,0.,1.910384,0.,0.,0.,0.,1.910384,0.,0.,0.,0.,0.,0.,2.377642,0.,0.,0.,0.,0.,2.079371,1.765153,1.772432,0.,0.,1.772432,1.85307,0.,0.,1.411164,0.,0.,0.,0.,0.,0.,0.,0.,0.,1.725954,0.,0.,0.,0.,0.,1.436202,0.,0.,0.,1.438233,1.620259,0.,0.,1.481873,1.344589,1.892517,0.,0.,0.,0.,0.,0.,0.,1.906559,0.,0.,0.,0.,0.,0.,0.,0.,0.,0.,0.,2.034024,2.438909,1.832315,0.,1.832315,0.,0.,0.,0.,0.,0.,0.,0.,0.,1.343994,2.123304,0.,0.,2.123304,0.,0.,0.,0.967914,0.,0.,0.,1.910384,0.,0.,0.,0.,0.,0.,0.,0.,0.,0.,0.,2.377642,0.,0.,0.,0.,0.,2.079371,1.765153,1.772432,0.,0.,1.772432,1.85307,0.,1.772432,1.85307,0.,0.,1.411164,0.,0.,0.,0.,0.,0.,1.75181,0.,0.,1.725954,0.,0.,0.,0.,0.,1.620259,1.436202,0.,0.,1.438233,1.620259,0.,0.,1.481873,1.344589,1.892517,0.,0.,0.,0.,1.906559,0.,0.,0.,0.,0.,0.,0.,0.,0.,0.,0.,0.,0.,0.,0.,0.,0.,1.2035,0.,0.,0.,0.,0.,0.,1.2035,0.,0.,0.,0.,1.593344,0.,0.,0.,2.079371,0.,0.796187,1.75181,0.,0.,0.,0.,2.027186,0.,0.857392,0.,0.,1.58967,0.,1.634105,1.446589,0.,0.,0.,0.,0.,2.049363,1.610491,0.,0.,0.,0.,0.,0.,1.096927,1.154522,0.,0.775292,1.07266,2.047809,0.,2.047809,1.259482,0.,0.,1.13479,2.465523,1.13479,0.,1.13479,0.,0.,0.,0.981395,0.,1.575538,0.,0.,0.,1.464585,2.132823,1.464585,2.132823,1.573162,1.573162,1.503234,0.,0.,1.503234,0.,0.,0.,0.,0.,0.,1.832315,0.,0.,0.,0.,0.,1.832315,0.,0.,0.,0.,0.,0.,0.,0.,0.,1.245836,1.193318,0.,1.193318,0.,0.,0.,0.,0.,0.,0.,0.,0.,0.,0.,0.,1.2035,1.2035,0.,0.,0.,0.,0.,0.,0.,0.,0.,0.,0.,0.,0.,0.,0.,0.,0.,0.,0.,0.,0.,1.577477,0.,0.,1.531158,1.291337,0.,0.,0.,0.,0.,0.,1.434706,0.,0.,0.,0.,0.,0.,1.056415,1.464793,0.,1.464793,1.793312,0.,0.,0.,0.,0.,0.,0.,1.372124,1.184463,1.372124,0.,1.372124,0.,0.,0.,0.,0.,1.910034,1.910034,1.910034,1.910034,1.910384,0.,0.,0.,0.,1.910384,0.,0.,0.,0.,2.377642,0.,0.,0.,1.053389,0.,0.,0.,1.053389,0.,0.,0.,1.333416,1.053389,0.,0.,0.962008,0.,0.,0.,0.962008,0.,0.,0.,0.,1.549555,0.,0.,0.,0.,0.,0.,0.,0.,0.,0.,0.,0.,0.,0.,0.,0.,0.,0.,0.,0.,0.,0.,0.,1.207483,2.086248,0.,0.,1.207483,2.086248,0.,0.,1.528217,0.,0.,0.,0.,0.,0.,0.,2.086248,0.,0.,0.,0.,0.,0.,0.,0.,0.,0.,0.,0.,2.259343,1.593344,0.,1.509992,0.,0.,1.655003,0.,0.,0.,0.,0.,0.,1.765153,0.,1.772432,0.,0.,1.772432,0.,0.,1.772432,0.,0.,0.,0.,0.,0.,0.,0.,0.,1.265553,1.265553,1.326968,0.,0.,0.,0.,0.,0.,0.,0.,0.,0.,0.,0.,0.,0.,0.,1.411164,0.,0.,0.,0.,0.,0.,1.972354,0.,1.474193,0.,1.474193,0.,0.,0.,0.,0.,0.,0.,1.115362,0.,0.,0.,0.,0.,0.,0.,0.,0.96119,0.,0.897347,2.120502,2.120502,0.,0.,0.,0.,0.,0.,0.,0.,0.,0.,2.261247,0.,2.322149,0.,2.261247,0.,2.322149,0.,0.,0.,0.,0.,1.625633,1.553831,0.,0.,1.625633,0.,0.,0.,0.,0.,0.,0.,0.,0.,0.,0.,0.,0.,0.734451,1.198779,0.,0.,0.,0.,0.,0.,0.,0.,1.116216,0.,0.,0.,2.214276,0.,1.603721,0.,0.,0.,0.,1.75181,0.,0.,0.,0.,0.,0.,1.276489,0.,0.,0.,0.,0.,0.,0.,1.159591,0.802965,0.,0.,1.071275,1.276489,0.,0.,0.,0.,0.,0.,0.,0.,0.,0.,0.,0.,0.,0.,1.159591,0.,0.,0.,2.103023,0.,1.725954,0.,1.725954,0.,0.,0.,1.737031,0.,0.,0.,0.,0.,0.,0.,0.,0.,1.552482,0.,0.,0.,0.,0.,0.,0.,0.,0.,0.,0.,0.,0.,0.,0.,0.,0.,0.,0.,0.,0.857392,0.,0.,0.,0.,0.,1.184655,0.,1.308414,0.,1.184655,0.,0.,0.,1.779047,1.131582,1.661943,0.,0.923736,1.779047,0.,0.,1.747906,0.,0.,0.,0.,0.,0.,1.767382,1.575826,0.,0.,0.,0.,0.,0.,1.094821,0.,0.,1.285188,0.,0.,0.,0.,0.,0.,0.,0.,0.,0.,1.610848,0.,0.,0.,0.,1.844958,1.610848,0.,0.,0.,0.,0.,0.,1.000005,1.548383,0.,1.372022,0.,1.481873,1.344589,1.892517,1.344589,1.892517,0.,1.481873,1.344589,1.892517,0.,0.,0.,0.,0.,0.,0.,0.,0.,0.,0.,0.,0.,0.,0.,0.,0.,0.,0.,0.,1.080099,0.,0.,0.,0.,0.,0.,1.794788,0.,0.,0.,0.,0.,0.,0.,1.032777,0.720572,1.311372,1.43815,0.,0.,1.43815,0.,0.,0.,0.,0.,0.,1.634105,1.446589,0.,0.,1.634105,0.,0.,0.,1.327356,1.634105,1.446589,0.,0.,0.,0.,0.,0.,0.,0.,0.,1.634105,0.,0.,0.,0.,0.,0.,0.,0.793936,1.029275,0.,0.,0.,0.,0.,0.,0.,0.,0.,0.,0.,0.,0.,0.,0.,0.,0.,2.049363,2.049363,2.034024,2.438909,1.832315,0.,1.832315,0.,0.,0.,0.,0.,1.343994,2.123304,0.,0.,2.123304,0.,0.,0.,0.967914,0.,0.,0.,0.,0.,0.,0.,2.079371,1.765153,1.772432,0.,0.,1.772432,1.85307,0.,1.772432,1.85307,0.,0.,1.75181,0.,0.,0.,0.,0.,0.,1.620259,1.436202,0.,0.,1.438233,1.620259,0.,0.,0.,0.,0.,0.,1.906559,0.,0.,0.,0.,0.,0.,0.,0.,1.610491,0.,0.,0.,0.,0.,1.096927,0.,2.047809,1.259482,0.,0.,1.13479,2.465523,1.13479,0.,1.13479,0.,0.,0.,0.,0.,0.,1.464585,2.132823,1.573162,1.503234,0.,0.,0.,0.,0.,0.,0.,0.,0.,0.,1.832315,0.,0.,0.,0.,0.,0.,0.,0.,0.,1.832315,0.,1.193318,0.,0.,0.,0.,0.,0.,0.,0.,0.,0.,0.,0.,0.,0.,0.,0.,0.,1.2035,0.,0.,0.,0.,0.,0.,0.,0.,0.,0.,0.,0.,0.,0.,0.,0.,1.577477,1.531158,0.,1.531158,1.291337,0.,0.,1.371685,0.,0.,1.434706,0.,0.,0.,0.,1.464793,1.793312,0.,0.,0.,0.,0.,1.372124,1.184463,0.,0.,0.,0.,1.910034,1.910034,1.910034,1.910034,1.910384,0.,0.,0.,0.,1.910384,0.,0.,0.,0.,0.,0.,2.377642,0.,1.333416,1.053389,0.,0.,0.962008,0.,0.,0.,1.549555,0.,0.,0.,0.,0.,0.,0.,0.,0.,0.,0.,0.,0.,0.,0.,0.,0.,0.,0.,1.207483,2.086248,0.,0.,2.086248,0.,0.,0.,0.,0.,0.,0.,2.086248,0.,0.,0.,0.,0.,0.,0.,0.,0.,0.,0.,2.259343,1.593344,0.,1.509992,0.,0.,1.243612,1.655003,0.,0.,0.,1.765153,0.,1.772432,0.,0.,1.772432,1.85307,0.,0.,1.265553,1.326968,0.,0.,0.,0.,0.,0.,0.,0.,0.,0.,1.411164,0.,0.,0.,1.972354,0.,1.474193,0.,0.,0.,0.,1.115362,0.,0.,0.,0.,0.,0.,0.,0.,0.96119,0.,2.120502,0.,0.,0.,0.,0.,0.,0.,0.,2.322149,0.,2.261247,0.,2.261247,0.,2.322149,0.,0.,0.,1.625633,1.553831,0.,0.,1.625633,0.,0.,0.,0.,0.,0.,0.,0.,0.,0.,0.,0.,0.,0.,0.,1.116216,0.,1.603721,0.,0.,0.,0.,0.,0.,0.,0.,1.276489,0.,0.,0.,1.071275,1.276489,0.,0.,0.,0.,0.,0.,0.,0.,0.,0.,0.,0.,0.,0.,0.,0.,0.,0.,1.159591,0.,0.,0.,0.,1.725954,0.,0.,0.,1.737031,0.,0.,0.,0.,0.,0.,0.,0.,0.,0.,0.,0.,0.,0.,0.,0.,0.,0.,0.,0.,0.,0.,0.,0.,1.184655,0.,1.308414,0.,1.308414,0.,1.779047,0.,0.,0.,1.779047,1.131582,1.661943,0.,1.747906,1.767382,1.575826,0.,0.,0.,0.,0.,0.,0.,0.,0.,0.,0.,1.844958,1.610848,0.,0.,0.,1.000005,1.548383,0.,1.372022,0.,1.481873,1.344589,1.892517,1.481873,1.892517,0.,0.,0.,0.,0.,0.,0.,0.,0.,0.,1.663601,0.,0.,0.,0.,0.,0.,1.080099,0.,0.,0.,0.,0.,0.,0.,0.,0.,0.,1.794788,0.,0.,0.,1.032777,0.720572,1.311372,1.43815,0.,0.,1.634105,1.446589,0.,0.,0.,0.,0.,0.,0.,0.,0.,0.,1.634105,0.,0.,0.,0.,0.,0.,0.,1.327356,1.634105,1.446589,0.,0.,0.,0.793936,1.029275,0.,0.,0.,0.,0.,0.,0.,0.,0.,0.,0.,2.049363,1.610491,0.,0.,0.,0.,0.,1.096927,1.154522,1.07266,2.047809,1.259482,0.,1.13479,2.465523,1.13479,0.,1.575538,0.,0.,1.464585,2.132823,1.573162,1.503234,0.,0.,0.,0.,1.965092,0.,1.965092,0.,1.832315,0.,1.832315,0.,1.832315,0.,0.,0.,0.,0.,0.,0.,0.,0.,1.245836,1.193318,0.,0.,0.,0.,0.,0.,0.,0.,0.,0.,0.,0.,1.2035,1.2035,0.,0.,0.,0.,0.,0.,0.,0.,0.,0.,1.531158,1.291337,0.,1.371685,0.,0.,1.434706,0.,0.,0.,0.,1.056415,1.464793,1.793312,0.,0.,0.,0.,1.372124,1.184463,1.372124,0.,0.,0.,1.910034,1.910034,1.910384,0.,0.,0.,0.,1.333416,1.053389,0.,0.,0.962008,0.,0.,0.,1.053389,0.,0.,0.,1.549555,0.,0.,0.,0.,0.,0.,0.,0.,0.,0.,0.,0.,0.,0.,0.,0.,1.207483,2.086248,0.,0.,1.528217,0.,0.,0.,1.207483,2.086248,0.,0.,0.,0.,0.,0.,2.259343,1.593344,0.,1.243612,1.509992,1.655003,1.243612,1.509992,1.655003,0.,0.,1.765153,0.,1.772432,0.,0.,1.772432,1.85307,0.,0.,1.265553,1.326968,0.,0.,0.,0.,0.,0.,0.,0.,1.972354,0.,1.474193,0.,0.,0.,0.,1.115362,0.,0.,0.,0.,0.,0.,0.,0.,0.96119,0.,0.897347,2.120502,0.,0.,0.,2.261247,0.,2.322149,0.,1.625633,1.553831,0.,0.,0.,0.,0.,0.,0.734451,1.198779,0.,0.,0.,0.,0.,0.,1.116216,0.,1.603721,2.214276,1.75181,0.,0.,1.276489,0.,0.,0.,1.071275,1.159591,1.276489,0.,0.,0.,0.,0.,0.,0.,0.,0.,0.,0.,0.,0.,0.,0.,0.,0.,1.159591,0.,0.,0.,2.103023,0.,0.,1.737031,0.,0.,0.,0.,0.,0.,0.,0.,0.,0.,0.,0.,0.,0.857392,0.,0.,0.,0.,0.,0.857392,0.,0.,1.184655,0.,1.308414,0.,1.308414,0.,0.923736,1.779047,1.131582,1.661943,1.747906,1.767382,1.575826,0.,0.,0.,0.,1.094821,0.,0.,0.,0.,0.,0.,1.844958,1.610848,0.,0.,0.,1.000005,1.548383,0.,1.58967,1.372022,1.481873,1.344589,1.892517,1.481873,1.344589,1.892517,0.,0.,0.,0.,0.,0.,0.,0.,0.,0.,0.,0.,0.,1.080099,0.,0.,0.,0.,0.,0.,0.,0.,0.,1.794788,0.,0.,0.,1.032777,0.720572,1.311372,1.43815,0.,0.,0.,0.,0.,0.,1.634105,1.446589,0.,0.,1.634105,1.446589,0.,0.,0.,0.,0.,0.,0.,0.,0.793936,1.029275,1.10395,0.,0.,0.,0.,0.,0.,0.,0.,0.,0.,2.049363,1.610491,0.,0.,0.,0.,0.,1.096927,1.154522,1.07266,2.047809,1.259482,0.,1.13479,2.465523,1.13479,0.,1.575538,0.,0.,0.,0.,1.464585,2.132823,1.573162,1.503234,0.,0.,0.,0.,1.965092,0.,1.965092,0.,1.832315,0.,1.832315,0.,1.832315,0.,0.,0.,0.,0.,0.,0.,0.,0.,1.245836,1.193318,0.,0.,0.,0.,0.,0.,0.,0.,0.,0.,0.,0.,1.2035,1.2035,0.,0.,0.,0.,0.,0.,0.,0.,0.,0.,0.,1.531158,1.291337,0.,1.577477,1.531158,1.291337,1.371685,0.,0.,1.371685,1.434706,0.,0.,0.,0.,1.056415,1.464793,1.793312,0.,0.,0.,0.,1.372124,1.184463,1.372124,0.,0.,0.,1.910034,1.910034,1.910384,0.,0.,0.,0.,1.333416,1.053389,0.,0.,0.962008,0.,0.,0.,1.053389,0.,0.,0.,1.549555,0.,0.,0.,0.,0.,0.,0.,0.,0.,0.,0.,0.,0.,0.,0.,0.,1.207483,2.086248,0.,0.,1.528217,0.,0.,0.,1.207483,2.086248,0.,0.,2.086248,0.,0.,0.,0.,0.,0.,0.,2.259343,1.593344,0.,1.243612,1.509992,1.655003,1.243612,1.509992,1.655003,0.,0.,1.765153,1.772432,0.,0.,1.772432,1.85307,0.,0.,1.265553,1.326968,0.,0.,0.,0.,0.,0.,0.,0.,1.972354,0.,1.474193,0.,0.,0.,0.,1.115362,0.,0.,0.,0.,0.,0.,0.,0.,0.96119,0.,0.897347,2.120502,0.,0.,0.,2.261247,0.,2.322149,0.,1.625633,1.553831,0.,0.,0.,0.,0.,0.,1.625633,1.553831,0.,0.,0.734451,1.198779,0.,0.,0.,0.,0.,0.,1.116216,0.,1.603721,2.214276,1.75181,0.,0.,1.276489,0.,0.,0.,1.071275,1.159591,1.276489,0.,0.,0.,0.,0.,0.,0.,0.,0.,0.,0.,0.,0.,0.,0.,0.,0.,1.159591,0.,0.,0.,2.103023,0.,0.,1.725954,0.,1.737031,0.,0.,0.,0.,0.,0.,0.,0.,0.,0.,0.,0.,0.,0.,0.857392,0.,0.,0.,0.,0.,0.857392,0.,0.,1.184655,0.,1.308414,0.,1.308414,0.,0.923736,1.779047,1.131582,1.661943,1.747906,1.767382,1.575826,0.,0.,0.,0.,1.094821,0.,0.,0.,0.,0.,0.,1.844958,1.610848,0.,0.,0.,1.000005,1.548383,0.,1.58967,1.372022,1.481873,1.344589,1.892517,1.481873,1.344589,1.892517,0.,0.,0.,0.,0.,0.,0.,0.,0.,0.,0.,0.,0.,1.080099,0.,0.,0.,0.,0.,0.,0.,0.,0.,0.,1.794788,0.,0.,0.,1.43815,0.,0.,0.,0.,0.,0.,1.634105,1.446589,0.,0.,1.634105,1.446589,0.,0.,0.,0.,0.,0.,0.,0.,0.793936,1.029275,1.10395,0.,0.,0.,0.,0.,0.,0.,0.,0.,0.,2.049363|,|0.,0.,0.,0.10217,0.,0.,0.,0.,0.,0.,0.,0.,0.,0.,0.,0.,0.,0.,0.,0.,0.,0.,0.,0.,0.,0.10217,0.,0.,0.,0.,0.,0.10217,0.,0.10217,0.,0.,0.,0.,0.,0.,0.,0.,0.,0.,0.,0.,0.,0.,0.,0.,0.,0.,0.,0.,0.,0.10217,0.,0.,0.044075,0.,0.,0.,0.,0.,0.,0.,0.,0.,0.,0.,0.,0.465122,0.,0.,0.,0.094499,0.,0.,0.,0.,0.,0.,0.,0.,0.,0.,0.,0.,0.,0.,0.,0.,0.,0.,0.,0.,0.,0.,0.,0.,0.,0.,0.,0.,0.,0.,0.,0.,0.,0.,0.,0.,0.,0.,0.,0.,0.,0.,0.,0.,0.,0.,0.,0.,0.,0.,0.,0.,0.,0.,0.,0.10217,0.,0.,0.044075,0.,0.,0.,0.,0.,0.,0.,0.,0.,0.,0.,0.,0.465122,0.,0.,0.,0.,0.149037,0.,0.,0.,0.,0.,0.,0.,0.,0.,0.,0.,0.,0.,0.,0.,0.,0.,0.,0.,0.,0.,0.,0.,0.10217,0.,0.,0.044075,0.,0.,0.,0.,0.,0.,0.,0.,0.,0.,0.,0.,0.465122,0.,0.,0.,0.,0.,0.149037,0.094499,0.,0.,0.,0.,0.,0.,0.,0.,0.,0.,0.,0.,0.,0.,0.,0.,0.,0.,0.,0.10217,0.,0.,0.,0.10217,0.,0.,0.,0.,0.,0.,0.,0.,0.,0.,0.,0.,0.,0.,0.,0.,0.,0.,0.,0.,0.,0.,0.,0.,0.,0.413595,0.,0.413595,0.,0.,0.,0.,0.,0.,0.,0.,0.,0.,0.,0.,0.,0.,0.,0.,0.,0.,0.,0.10217,0.,0.,0.,0.,0.10217,0.,0.,0.,0.,0.,0.,0.,0.,0.,0.,0.,0.,0.,0.,0.,0.,0.,0.,0.,0.,0.,0.,0.,0.,0.,0.,0.,0.,0.,0.,0.177115,0.,0.,0.,0.,0.,0.,0.,0.,0.,0.528738,0.,0.,0.,0.,0.,0.,0.,0.,0.532577,0.,0.532577,0.,0.532577,0.,0.,0.,0.,0.,0.,0.,0.055903,0.,0.,0.,0.,0.,0.,0.,0.055903,0.,0.,0.,0.,0.,0.,0.,0.,0.,0.,0.,0.,0.,0.,0.,0.,0.,0.,0.,0.,0.,0.,0.,0.,0.,0.049064,0.,0.,0.,0.,0.,0.,0.,0.,0.,0.,0.,0.,0.,0.,0.,0.,0.355742,0.374904,0.,0.,0.,0.,0.,0.,0.,0.,0.,0.,0.,0.,0.,0.,0.,0.146275,0.,0.,0.,0.,0.,0.,0.,0.,0.,0.,0.149037,0.149037,0.,0.094499,0.,0.,0.,0.,0.236737,0.196617,0.,0.,0.,0.,0.,0.,0.,0.,0.,0.,0.,0.,0.,0.,0.,0.,0.,0.,0.,0.275172,0.,0.,0.,0.,0.,0.,0.,0.,0.,0.,0.,0.,0.,0.,0.,0.,0.,0.,0.,0.,0.,0.177009,0.177009,0.,0.,0.,0.,0.213585,0.,0.,0.,0.,0.,0.,0.,0.,0.,0.,0.02225,0.,0.,0.,0.,0.,0.,0.,0.,0.,0.,0.,0.,0.,0.,0.,0.,0.,0.,0.,0.,0.,0.,0.,0.,0.,0.,0.,0.,0.,0.,0.,0.,0.,0.,0.,0.,0.,0.,0.,0.,0.,0.,0.,0.10217,0.,0.,0.044075,0.,0.,0.,0.,0.465122,0.,0.,0.,0.094499,0.,0.,0.,0.,0.,0.,0.,0.,0.,0.,0.,0.,0.,0.,0.,0.,0.413595,0.,0.,0.,0.,0.,0.,0.,0.,0.,0.,0.,0.,0.,0.,0.,0.,0.,0.,0.,0.,0.10217,0.10217,0.,0.,0.,0.,0.,0.,0.,0.,0.,0.,0.,0.,0.,0.,0.,0.,0.,0.,0.,0.,0.,0.,0.,0.,0.,0.,0.,0.,0.177115,0.,0.,0.,0.,0.,0.528738,0.,0.,0.,0.,0.,0.,0.,0.,0.532577,0.,0.,0.,0.055903,0.,0.,0.,0.,0.,0.055903,0.,0.,0.,0.,0.,0.,0.,0.,0.,0.,0.,0.,0.,0.,0.,0.,0.,0.,0.,0.,0.,0.,0.,0.,0.,0.,0.,0.,0.,0.,0.,0.,0.,0.355742,0.374904,0.,0.,0.,0.,0.,0.,0.,0.,0.,0.,0.,0.,0.,0.,0.,0.,0.,0.,0.,0.,0.149037,0.,0.094499,0.,0.,0.,0.,0.,0.,0.,0.,0.,0.,0.,0.,0.,0.,0.,0.,0.,0.,0.,0.,0.,0.,0.,0.,0.,0.,0.,0.,0.,0.,0.,0.177009,0.213585,0.,0.,0.,0.,0.,0.,0.,0.,0.,0.,0.,0.,0.,0.,0.,0.,0.,0.,0.,0.,0.,0.,0.,0.,0.,0.,0.,0.,0.,0.,0.,0.,0.,0.,0.,0.,0.,0.,0.413595,0.,0.,0.,0.,0.,0.,0.,0.,0.,0.,0.,0.,0.,0.,0.,0.,0.10217,0.,0.,0.,0.,0.,0.,0.10217,0.,0.,0.,0.10217,0.,0.,0.,0.,0.,0.,0.,0.,0.,0.,0.,0.,0.,0.177115,0.,0.,0.,0.,0.,0.528738,0.,0.,0.,0.,0.532577,0.,0.,0.,0.532577,0.,0.055903,0.,0.,0.,0.055903,0.,0.,0.,0.,0.,0.,0.,0.,0.,0.,0.,0.,0.,0.,0.,0.049064,0.,0.,0.,0.,0.,0.,0.,0.,0.,0.,0.,0.,0.,0.,0.,0.,0.146275,0.,0.,0.,0.,0.,0.,0.,0.,0.094499,0.,0.,0.,0.,0.,0.,0.,0.,0.,0.,0.,0.,0.,0.,0.,0.275172,0.,0.,0.,0.,0.,0.,0.,0.,0.,0.,0.,0.,0.,0.177009,0.213585,0.,0.,0.,0.,0.,0.,0.,0.,0.,0.,0.,0.,0.,0.,0.,0.,0.,0.,0.,0.,0.,0.,0.,0.,0.,0.,0.,0.,0.,0.,0.,0.,0.,0.413595,0.,0.,0.,0.,0.,0.,0.,0.,0.,0.,0.,0.,0.,0.,0.,0.,0.10217,0.,0.,0.,0.,0.,0.,0.10217,0.,0.,0.,0.10217,0.,0.,0.,0.,0.,0.,0.,0.,0.,0.,0.,0.,0.,0.,0.177115,0.,0.,0.,0.,0.,0.528738,0.,0.,0.,0.,0.532577,0.,0.,0.,0.532577,0.,0.055903,0.,0.,0.,0.055903,0.,0.055903,0.,0.,0.,0.,0.,0.,0.,0.,0.,0.,0.,0.,0.,0.,0.,0.049064,0.,0.,0.,0.,0.,0.,0.,0.,0.,0.,0.,0.,0.355742,0.374904,0.,0.,0.,0.,0.,0.146275,0.,0.,0.,0.,0.,0.,0.,0.,0.149037,0.094499,0.,0.,0.,0.,0.,0.,0.,0.,0.,0.,0.,0.,0.,0.,0.,0.275172,0.,0.,0.,0.,0.,0.,0.,0.,0.,0.,0.,0.,0.,0.177009,0.213585,0.,0.,0.,0.,0.,0.,0.,0.,0.,0.,0.,0.,0.,0.,0.,0.,0.,0.,0.,0.,0.,0.,0.,0.,0.,0.,0.,0.|0.,0.096181,0.,0.,0.096181,0.,0.,0.,0.,0.,0.,0.,0.,0.,0.327399,0.,0.,0.465122,0.,0.,0.159237,0.490507,0.,0.,0.,0.,1.297399,0.,0.04925,0.,0.,0.582879,0.,0.617198,0.504745,0.,0.,0.,0.,0.,1.236124,0.,0.,0.,0.,0.096181,0.,0.,0.,0.,0.,0.,0.096181,0.,0.,0.,0.327399,0.,0.,0.465122,0.,0.,0.159237,0.490507,0.,0.,0.,0.,1.297399,0.,0.04925,0.,0.,0.582879,0.,0.617198,0.504745,0.,0.,0.,0.,0.,1.236124,0.277367,0.295625,0.33675,0.,0.33675,0.,0.,0.,0.,0.,0.069517,0.805391,0.,0.,0.805391,0.,0.,0.,0.083441,0.,0.,0.,0.374585,0.,0.,0.,0.,0.,0.,0.,0.,0.,0.,0.,0.,0.,0.465122,1.034745,0.342013,0.,0.,0.342013,0.17458,0.,0.342013,0.17458,0.,0.,0.490507,0.,0.,0.,0.,0.,0.,0.448244,0.09113,0.,0.,0.251873,0.448244,0.,0.,0.,0.,0.,0.,0.525947,0.,0.,0.,0.,0.,0.,0.,0.,0.,0.,0.,0.,0.096181,0.,0.,0.,0.,0.,0.096181,0.,0.,0.,0.,0.,0.,0.,0.421974,0.,0.,0.,0.,0.,0.465122,0.,0.,0.,0.,0.,0.,0.,0.,0.490507,0.,0.,0.,0.,1.297399,0.,0.04925,0.,0.,0.582879,0.,0.,0.,0.,0.,0.617198,0.504745,0.,0.,0.,0.,0.,0.,0.,0.,1.236124,0.,0.277367,0.,0.,0.,0.,0.,0.,0.,0.33675,0.,0.,0.,0.,0.,0.069517,0.805391,0.,0.,0.805391,0.,0.,0.,0.,0.,0.,0.,0.374585,0.,0.,0.,0.,0.374585,0.,0.,0.,0.,0.,0.,0.46867,0.,0.,0.,0.,0.,0.465122,1.034745,0.342013,0.,0.,0.342013,0.17458,0.,0.,0.979175,0.,0.,0.,0.,0.,0.,0.,0.,0.,0.335602,0.,0.,0.,0.,0.,0.09113,0.,0.,0.,0.251873,0.448244,0.,0.,0.900379,0.919086,1.317575,0.,0.,0.,0.,0.,0.,0.,0.525947,0.,0.,0.,0.,0.,0.,0.,0.,0.,0.,0.,0.277367,0.295625,0.33675,0.,0.33675,0.,0.,0.,0.,0.,0.,0.,0.,0.,0.069517,0.805391,0.,0.,0.805391,0.,0.,0.,0.083441,0.,0.,0.,0.374585,0.,0.,0.,0.,0.,0.,0.,0.,0.,0.,0.,0.46867,0.,0.,0.,0.,0.,0.465122,1.034745,0.342013,0.,0.,0.342013,0.17458,0.,0.342013,0.17458,0.,0.,0.979175,0.,0.,0.,0.,0.,0.,0.490507,0.,0.,0.335602,0.,0.,0.,0.,0.,0.448244,0.09113,0.,0.,0.251873,0.448244,0.,0.,0.900379,0.919086,1.317575,0.,0.,0.,0.,0.525947,0.,0.,0.,0.,0.,0.,0.,0.,0.,0.,0.,0.,0.,0.,0.,0.,0.,0.096181,0.,0.,0.,0.,0.,0.,0.096181,0.,0.,0.,0.,0.327399,0.,0.,0.,0.465122,0.,0.159237,0.490507,0.,0.,0.,0.,1.297399,0.,0.04925,0.,0.,0.582879,0.,0.617198,0.504745,0.,0.,0.,0.,0.,1.236124,0.805246,0.,0.,0.,0.,0.,0.,0.639874,0.461809,0.,0.096912,0.268165,0.511952,0.,0.511952,0.196794,0.,0.,0.405282,0.410921,0.405282,0.,0.405282,0.,0.,0.,0.054522,0.,0.481414,0.,0.,0.,0.409222,0.690031,0.409222,0.690031,0.535545,0.535545,0.438443,0.,0.,0.438443,0.,0.,0.,0.,0.,0.,0.33675,0.,0.,0.,0.,0.,0.33675,0.,0.,0.,0.,0.,0.,0.,0.,0.,0.615413,0.388188,0.,0.388188,0.,0.,0.,0.,0.,0.,0.,0.,0.,0.,0.,0.,0.096181,0.096181,0.,0.,0.,0.,0.,0.,0.,0.,0.,0.,0.,0.,0.,0.,0.,0.,0.,0.,0.,0.,0.,0.181737,0.,0.,0.275185,0.107115,0.,0.,0.,0.,0.,0.,0.285548,0.,0.,0.,0.,0.,0.,0.137793,0.732396,0.,0.732396,0.584776,0.,0.,0.,0.,0.,0.,0.,0.511502,0.273338,0.511502,0.,0.511502,0.,0.,0.,0.,0.,1.343321,1.343321,1.343321,1.343321,0.374585,0.,0.,0.,0.,0.374585,0.,0.,0.,0.,0.46867,0.,0.,0.,0.193907,0.,0.,0.,0.193907,0.,0.,0.,0.30516,0.193907,0.,0.,0.110081,0.,0.,0.,0.110081,0.,0.,0.,0.,0.271172,0.,0.,0.,0.,0.,0.,0.,0.,0.,0.,0.,0.,0.,0.,0.,0.,0.,0.,0.,0.,0.,0.,0.,0.0627,0.293542,0.,0.,0.0627,0.293542,0.,0.,0.245743,0.,0.,0.,0.,0.,0.,0.,0.293542,0.,0.,0.,0.,0.,0.,0.,0.,0.,0.,0.,0.,0.10523,0.327399,0.,0.188749,0.,0.,0.206875,0.,0.,0.,0.,0.,0.,1.034745,0.,0.342013,0.,0.,0.342013,0.,0.,0.342013,0.,0.,0.,0.,0.,0.,0.,0.,0.,0.27119,0.27119,0.225867,0.,0.,0.,0.,0.,0.,0.,0.,0.,0.,0.,0.,0.,0.,0.,0.979175,0.,0.,0.,0.,0.,0.,0.710048,0.,0.501225,0.,0.501225,0.,0.,0.,0.,0.,0.,0.,0.089439,0.,0.,0.,0.,0.,0.,0.,0.,0.186037,0.,0.128192,1.514644,1.514644,0.,0.,0.,0.,0.,0.,0.,0.,0.,0.,0.196259,0.,0.175256,0.,0.196259,0.,0.175256,0.,0.,0.,0.,0.,0.465825,0.690591,0.,0.,0.465825,0.,0.,0.,0.,0.,0.,0.,0.,0.,0.,0.,0.,0.,0.027979,0.182671,0.,0.,0.,0.,0.,0.,0.,0.,0.338466,0.,0.,0.,0.430554,0.,1.202791,0.,0.,0.,0.,0.490507,0.,0.,0.,0.,0.,0.,0.170958,0.,0.,0.,0.,0.,0.,0.,0.093181,0.028677,0.,0.,0.114779,0.170958,0.,0.,0.,0.,0.,0.,0.,0.,0.,0.,0.,0.,0.,0.,0.093181,0.,0.,0.,0.442742,0.,0.335602,0.,0.335602,0.,0.,0.,1.240737,0.,0.,0.,0.,0.,0.,0.,0.,0.,0.459535,0.,0.,0.,0.,0.,0.,0.,0.,0.,0.,0.,0.,0.,0.,0.,0.,0.,0.,0.,0.,0.04925,0.,0.,0.,0.,0.,0.155876,0.,0.17216,0.,0.155876,0.,0.,0.,0.330985,0.184211,0.695697,0.,0.300751,0.330985,0.,0.,0.395752,0.,0.,0.,0.,0.,0.,0.400162,0.23786,0.,0.,0.,0.,0.,0.,0.187272,0.,0.,0.803243,0.,0.,0.,0.,0.,0.,0.,0.,0.,0.,0.113484,0.,0.,0.,0.,0.111925,0.113484,0.,0.,0.,0.,0.,0.,0.102273,0.246334,0.,0.359339,0.,0.900379,0.919086,1.317575,0.919086,1.317575,0.,0.900379,0.919086,1.317575,0.,0.,0.,0.,0.,0.,0.,0.,0.,0.,0.,0.,0.,0.,0.,0.,0.,0.,0.,0.,0.091534,0.,0.,0.,0.,0.,0.,0.801446,0.,0.,0.,0.,0.,0.,0.,0.394885,0.12716,0.617116,0.334454,0.,0.,0.334454,0.,0.,0.,0.,0.,0.,0.617198,0.504745,0.,0.,0.617198,0.,0.,0.,0.205311,0.617198,0.504745,0.,0.,0.,0.,0.,0.,0.,0.,0.,0.617198,0.,0.,0.,0.,0.,0.,0.,0.205835,0.190607,0.,0.,0.,0.,0.,0.,0.,0.,0.,0.,0.,0.,0.,0.,0.,0.,0.,1.236124,1.236124,0.277367,0.295625,0.33675,0.,0.33675,0.,0.,0.,0.,0.,0.069517,0.805391,0.,0.,0.805391,0.,0.,0.,0.083441,0.,0.,0.,0.,0.,0.,0.,0.465122,1.034745,0.342013,0.,0.,0.342013,0.17458,0.,0.342013,0.17458,0.,0.,0.490507,0.,0.,0.,0.,0.,0.,0.448244,0.09113,0.,0.,0.251873,0.448244,0.,0.,0.,0.,0.,0.,0.525947,0.,0.,0.,0.,0.,0.,0.,0.,0.805246,0.,0.,0.,0.,0.,0.639874,0.,0.511952,0.196794,0.,0.,0.405282,0.410921,0.405282,0.,0.405282,0.,0.,0.,0.,0.,0.,0.409222,0.690031,0.535545,0.438443,0.,0.,0.,0.,0.,0.,0.,0.,0.,0.,0.33675,0.,0.,0.,0.,0.,0.,0.,0.,0.,0.33675,0.,0.388188,0.,0.,0.,0.,0.,0.,0.,0.,0.,0.,0.,0.,0.,0.,0.,0.,0.,0.096181,0.,0.,0.,0.,0.,0.,0.,0.,0.,0.,0.,0.,0.,0.,0.,0.,0.181737,0.275185,0.,0.275185,0.107115,0.,0.,0.051925,0.,0.,0.285548,0.,0.,0.,0.,0.732396,0.584776,0.,0.,0.,0.,0.,0.511502,0.273338,0.,0.,0.,0.,1.343321,1.343321,1.343321,1.343321,0.374585,0.,0.,0.,0.,0.374585,0.,0.,0.,0.,0.,0.,0.46867,0.,0.30516,0.193907,0.,0.,0.110081,0.,0.,0.,0.271172,0.,0.,0.,0.,0.,0.,0.,0.,0.,0.,0.,0.,0.,0.,0.,0.,0.,0.,0.,0.0627,0.293542,0.,0.,0.293542,0.,0.,0.,0.,0.,0.,0.,0.293542,0.,0.,0.,0.,0.,0.,0.,0.,0.,0.,0.,0.10523,0.327399,0.,0.188749,0.,0.,0.194314,0.206875,0.,0.,0.,1.034745,0.,0.342013,0.,0.,0.342013,0.17458,0.,0.,0.27119,0.225867,0.,0.,0.,0.,0.,0.,0.,0.,0.,0.,0.979175,0.,0.,0.,0.710048,0.,0.501225,0.,0.,0.,0.,0.089439,0.,0.,0.,0.,0.,0.,0.,0.,0.186037,0.,1.514644,0.,0.,0.,0.,0.,0.,0.,0.,0.175256,0.,0.196259,0.,0.196259,0.,0.175256,0.,0.,0.,0.465825,0.690591,0.,0.,0.465825,0.,0.,0.,0.,0.,0.,0.,0.,0.,0.,0.,0.,0.,0.,0.,0.338466,0.,1.202791,0.,0.,0.,0.,0.,0.,0.,0.,0.170958,0.,0.,0.,0.114779,0.170958,0.,0.,0.,0.,0.,0.,0.,0.,0.,0.,0.,0.,0.,0.,0.,0.,0.,0.,0.093181,0.,0.,0.,0.,0.335602,0.,0.,0.,1.240737,0.,0.,0.,0.,0.,0.,0.,0.,0.,0.,0.,0.,0.,0.,0.,0.,0.,0.,0.,0.,0.,0.,0.,0.,0.155876,0.,0.17216,0.,0.17216,0.,0.330985,0.,0.,0.,0.330985,0.184211,0.695697,0.,0.395752,0.400162,0.23786,0.,0.,0.,0.,0.,0.,0.,0.,0.,0.,0.,0.111925,0.113484,0.,0.,0.,0.102273,0.246334,0.,0.359339,0.,0.900379,0.919086,1.317575,0.900379,1.317575,0.,0.,0.,0.,0.,0.,0.,0.,0.,0.,0.394753,0.,0.,0.,0.,0.,0.,0.091534,0.,0.,0.,0.,0.,0.,0.,0.,0.,0.,0.801446,0.,0.,0.,0.394885,0.12716,0.617116,0.334454,0.,0.,0.617198,0.504745,0.,0.,0.,0.,0.,0.,0.,0.,0.,0.,0.617198,0.,0.,0.,0.,0.,0.,0.,0.205311,0.617198,0.504745,0.,0.,0.,0.205835,0.190607,0.,0.,0.,0.,0.,0.,0.,0.,0.,0.,0.,1.236124,0.805246,0.,0.,0.,0.,0.,0.639874,0.461809,0.268165,0.511952,0.196794,0.,0.405282,0.410921,0.405282,0.,0.481414,0.,0.,0.409222,0.690031,0.535545,0.438443,0.,0.,0.,0.,0.159332,0.,0.159332,0.,0.33675,0.,0.33675,0.,0.33675,0.,0.,0.,0.,0.,0.,0.,0.,0.,0.615413,0.388188,0.,0.,0.,0.,0.,0.,0.,0.,0.,0.,0.,0.,0.096181,0.096181,0.,0.,0.,0.,0.,0.,0.,0.,0.,0.,0.275185,0.107115,0.,0.051925,0.,0.,0.285548,0.,0.,0.,0.,0.137793,0.732396,0.584776,0.,0.,0.,0.,0.511502,0.273338,0.511502,0.,0.,0.,1.343321,1.343321,0.374585,0.,0.,0.,0.,0.30516,0.193907,0.,0.,0.110081,0.,0.,0.,0.193907,0.,0.,0.,0.271172,0.,0.,0.,0.,0.,0.,0.,0.,0.,0.,0.,0.,0.,0.,0.,0.,0.0627,0.293542,0.,0.,0.245743,0.,0.,0.,0.0627,0.293542,0.,0.,0.,0.,0.,0.,0.10523,0.327399,0.,0.194314,0.188749,0.206875,0.194314,0.188749,0.206875,0.,0.,1.034745,0.,0.342013,0.,0.,0.342013,0.17458,0.,0.,0.27119,0.225867,0.,0.,0.,0.,0.,0.,0.,0.,0.710048,0.,0.501225,0.,0.,0.,0.,0.089439,0.,0.,0.,0.,0.,0.,0.,0.,0.186037,0.,0.128192,1.514644,0.,0.,0.,0.196259,0.,0.175256,0.,0.465825,0.690591,0.,0.,0.,0.,0.,0.,0.027979,0.182671,0.,0.,0.,0.,0.,0.,0.338466,0.,1.202791,0.430554,0.490507,0.,0.,0.170958,0.,0.,0.,0.114779,0.093181,0.170958,0.,0.,0.,0.,0.,0.,0.,0.,0.,0.,0.,0.,0.,0.,0.,0.,0.,0.093181,0.,0.,0.,0.442742,0.,0.,1.240737,0.,0.,0.,0.,0.,0.,0.,0.,0.,0.,0.,0.,0.,0.04925,0.,0.,0.,0.,0.,0.04925,0.,0.,0.155876,0.,0.17216,0.,0.17216,0.,0.300751,0.330985,0.184211,0.695697,0.395752,0.400162,0.23786,0.,0.,0.,0.,0.187272,0.,0.,0.,0.,0.,0.,0.111925,0.113484,0.,0.,0.,0.102273,0.246334,0.,0.582879,0.359339,0.900379,0.919086,1.317575,0.900379,0.919086,1.317575,0.,0.,0.,0.,0.,0.,0.,0.,0.,0.,0.,0.,0.,0.091534,0.,0.,0.,0.,0.,0.,0.,0.,0.,0.801446,0.,0.,0.,0.394885,0.12716,0.617116,0.334454,0.,0.,0.,0.,0.,0.,0.617198,0.504745,0.,0.,0.617198,0.504745,0.,0.,0.,0.,0.,0.,0.,0.,0.205835,0.190607,0.245322,0.,0.,0.,0.,0.,0.,0.,0.,0.,0.,1.236124,0.805246,0.,0.,0.,0.,0.,0.639874,0.461809,0.268165,0.511952,0.196794,0.,0.405282,0.410921,0.405282,0.,0.481414,0.,0.,0.,0.,0.409222,0.690031,0.535545,0.438443,0.,0.,0.,0.,0.159332,0.,0.159332,0.,0.33675,0.,0.33675,0.,0.33675,0.,0.,0.,0.,0.,0.,0.,0.,0.,0.615413,0.388188,0.,0.,0.,0.,0.,0.,0.,0.,0.,0.,0.,0.,0.096181,0.096181,0.,0.,0.,0.,0.,0.,0.,0.,0.,0.,0.,0.275185,0.107115,0.,0.181737,0.275185,0.107115,0.051925,0.,0.,0.051925,0.285548,0.,0.,0.,0.,0.137793,0.732396,0.584776,0.,0.,0.,0.,0.511502,0.273338,0.511502,0.,0.,0.,1.343321,1.343321,0.374585,0.,0.,0.,0.,0.30516,0.193907,0.,0.,0.110081,0.,0.,0.,0.193907,0.,0.,0.,0.271172,0.,0.,0.,0.,0.,0.,0.,0.,0.,0.,0.,0.,0.,0.,0.,0.,0.0627,0.293542,0.,0.,0.245743,0.,0.,0.,0.0627,0.293542,0.,0.,0.293542,0.,0.,0.,0.,0.,0.,0.,0.10523,0.327399,0.,0.194314,0.188749,0.206875,0.194314,0.188749,0.206875,0.,0.,1.034745,0.342013,0.,0.,0.342013,0.17458,0.,0.,0.27119,0.225867,0.,0.,0.,0.,0.,0.,0.,0.,0.710048,0.,0.501225,0.,0.,0.,0.,0.089439,0.,0.,0.,0.,0.,0.,0.,0.,0.186037,0.,0.128192,1.514644,0.,0.,0.,0.196259,0.,0.175256,0.,0.465825,0.690591,0.,0.,0.,0.,0.,0.,0.465825,0.690591,0.,0.,0.027979,0.182671,0.,0.,0.,0.,0.,0.,0.338466,0.,1.202791,0.430554,0.490507,0.,0.,0.170958,0.,0.,0.,0.114779,0.093181,0.170958,0.,0.,0.,0.,0.,0.,0.,0.,0.,0.,0.,0.,0.,0.,0.,0.,0.,0.093181,0.,0.,0.,0.442742,0.,0.,0.335602,0.,1.240737,0.,0.,0.,0.,0.,0.,0.,0.,0.,0.,0.,0.,0.,0.,0.04925,0.,0.,0.,0.,0.,0.04925,0.,0.,0.155876,0.,0.17216,0.,0.17216,0.,0.300751,0.330985,0.184211,0.695697,0.395752,0.400162,0.23786,0.,0.,0.,0.,0.187272,0.,0.,0.,0.,0.,0.,0.111925,0.113484,0.,0.,0.,0.102273,0.246334,0.,0.582879,0.359339,0.900379,0.919086,1.317575,0.900379,0.919086,1.317575,0.,0.,0.,0.,0.,0.,0.,0.,0.,0.,0.,0.,0.,0.091534,0.,0.,0.,0.,0.,0.,0.,0.,0.,0.,0.801446,0.,0.,0.,0.334454,0.,0.,0.,0.,0.,0.,0.617198,0.504745,0.,0.,0.617198,0.504745,0.,0.,0.,0.,0.,0.,0.,0.,0.205835,0.190607,0.245322,0.,0.,0.,0.,0.,0.,0.,0.,0.,0.,1.236124|,
P|1.260973,0.,0.,0.,0.,0.,0.,0.,0.,0.,0.,0.,0.,0.,0.,0.,0.,0.,0.,0.,0.,0.,0.,0.,0.,0.,0.,1.413564,0.,0.,0.,0.,0.,1.260973,0.,0.,0.,0.,0.,0.,0.,0.,0.,0.,0.,0.,0.,0.,0.,0.,0.,0.,0.,0.,0.,0.,0.,0.,0.,0.,0.,0.,1.413564,0.,0.,0.,0.,0.,0.,0.,0.,1.260973,0.,0.,0.,0.,0.,0.,0.,0.,0.,0.,0.,0.,0.,0.,1.413564,0.,0.,1.36396,0.,1.36396,0.,0.,0.,0.,0.,0.,0.,1.260973,0.,0.,0.,0.,0.,0.,0.,0.,0.,0.,0.,0.,0.,0.,0.,0.,0.,0.,0.,0.,0.,0.,0.,0.,0.,0.,0.,0.,0.,0.,0.,0.,0.,0.,0.,0.,0.,0.,0.,0.,0.,0.,0.,0.,0.,0.,0.,0.,0.,0.,0.,1.260973,0.,0.,0.,0.,0.,0.,0.,0.,0.,0.,0.,0.,0.,0.,1.413564,0.,0.,1.36396,0.,0.,0.,0.,0.,0.,0.,0.,0.,0.,0.,0.,0.,0.,0.,0.,1.260973,0.,0.,0.,0.,0.,0.,0.,0.,0.,0.,0.,0.,0.,0.,1.413564,0.,0.,1.36396,0.,1.36396,0.,0.,0.,0.,0.,0.,1.104876,0.,0.,1.260973,0.,0.,0.,0.,0.,0.,0.,0.,0.,0.,0.,0.,0.,0.,0.,0.,0.,0.,0.,0.,0.,0.,0.,0.,0.,0.,0.,0.,0.,1.413564,0.,0.,0.,0.,0.,0.,0.,0.,0.,0.,0.,0.,0.,0.,0.,0.,0.,0.,0.,0.,0.,0.,0.,1.29554,0.,0.,0.,0.,0.,0.,0.,1.260973,0.,1.260973,0.,0.,0.,0.,0.,0.,0.,0.,0.,0.,0.,0.,0.,0.,0.,0.,0.,0.,0.,0.,0.,0.,0.,0.,0.,0.,0.,1.260973,0.,0.,0.,0.,0.,0.,0.,0.,0.,0.,0.,0.,0.,0.,0.,0.,0.,0.,0.,0.,0.,0.,0.,0.,0.,0.,0.,0.,0.,0.,0.,0.,0.,0.,0.,0.,1.002847,0.,0.,0.,0.,0.,0.,0.,0.,1.392496,1.392496,0.,0.,0.,0.,0.,0.,0.,0.,0.,1.128054,0.,0.,0.,1.128054,1.056833,1.056833,0.,0.,0.,0.,0.,0.,0.,0.,0.,0.,0.,0.,0.,0.,0.,0.,0.,0.,0.,0.,0.,0.,0.,0.,0.,0.,0.,0.,0.,0.,0.,0.,1.605641,0.,0.,1.605641,0.,0.,0.,0.,0.,0.,0.,0.,0.,0.,0.,0.,0.,0.,0.,0.,0.,1.516911,0.,0.,0.,0.,0.,0.,0.,0.,0.,0.,0.,0.,0.,0.,0.,0.,0.,0.,0.,0.,0.,0.,0.,0.,0.,1.636244,1.184081,0.,0.,0.,0.,0.,0.,0.,0.,0.,0.,0.,0.,0.,0.,1.621015,0.,0.,0.,0.,0.,0.,0.,0.,0.,0.,0.840561,0.,0.,0.,0.,0.,0.,0.,0.,0.,0.,0.,0.,0.,0.,0.,0.,0.,0.,1.288278,1.39508,0.,1.39508,0.,0.,0.,0.96537,0.,0.,0.,0.,1.260973,0.,0.,0.,0.,0.,0.,0.,0.,0.,0.,1.413564,0.,0.,1.36396,0.,1.36396,0.,0.,0.,0.,0.,0.,0.,0.,0.,0.,0.,0.,0.,0.,0.,0.,0.,0.,0.,0.,0.,0.,0.,0.,0.,0.,1.29554,1.260973,0.,1.260973,0.,0.,0.,0.,0.,0.,0.,0.,0.,0.,0.,0.,0.,0.,0.,0.,0.,0.,0.,0.,0.,0.,0.,0.,0.,0.,0.,0.,0.,0.,0.,0.,0.,0.,0.,1.260973,0.,0.,0.,0.,0.,0.,0.,0.,0.,0.,0.,0.,0.,0.,0.,0.,0.,0.,0.,0.,0.,0.,0.,0.,0.,1.002847,0.,0.,0.,0.,0.,1.392496,0.,0.,0.,0.,0.,0.,0.,0.,0.,0.,0.,0.,0.,0.,0.,0.,0.,0.,0.,0.,0.,0.,0.,0.,0.,0.,0.,0.,0.,0.,1.605641,0.,1.605641,0.,0.,0.,0.,0.,0.,0.,0.,0.,0.,0.,0.,0.,0.,0.,1.516911,0.,0.,0.,0.,0.,0.,0.,0.,0.,0.,0.,0.,0.,0.,0.,0.,0.,0.,0.,0.,0.,0.,0.,1.636244,1.184081,0.,0.,0.,0.,0.,0.,0.,0.,0.,0.,0.,1.621015,0.,0.,0.,0.,0.,0.,0.,0.,0.,0.,0.,0.,0.,0.,0.,0.,0.,0.,0.,0.,0.,0.,0.,0.,0.,1.288278,1.39508,0.,0.,0.,0.,0.,0.,0.,0.,0.,0.,0.,0.,0.,0.,0.,0.,1.29554,0.,0.,0.,0.,0.,0.,1.260973,0.,1.260973,0.,0.,0.,0.,0.,0.,0.,0.,0.,1.260973,0.,0.,0.,1.260973,0.,0.,0.,0.,0.,0.,0.,0.,0.,0.,0.,0.,0.,0.,0.,0.,0.,0.,0.,0.,0.,0.,0.,0.,0.,0.,0.,0.,0.,1.002847,0.,0.,0.,0.,0.,1.392496,0.,0.,0.,0.,1.128054,0.,1.128054,1.056833,0.,0.,0.,0.,0.,0.,0.,0.,0.,0.,0.,0.,0.,0.,0.,1.605641,0.,0.,0.,0.,0.,0.,0.,0.,0.,0.,0.,0.,1.516911,0.,0.,0.,0.,0.,0.,0.,0.,0.,0.,0.,0.,0.,0.,0.,0.,0.,0.,1.636244,1.184081,0.,0.,0.,0.,0.,0.,0.,0.,0.,0.,1.621015,1.621015,0.,0.,0.,0.,0.840561,0.,0.,0.,0.,0.,0.,0.,0.,0.,0.,0.,0.,0.,1.288278,1.39508,0.,0.,0.96537,0.,0.,0.,0.,0.,0.,0.,0.,0.,0.,0.,0.,0.,1.29554,0.,0.,0.,0.,0.,0.,1.260973,0.,1.260973,0.,0.,0.,0.,0.,0.,0.,0.,0.,1.260973,0.,0.,0.,1.260973,0.,0.,0.,0.,0.,0.,0.,0.,0.,0.,0.,0.,0.,0.,0.,0.,0.,0.,0.,0.,0.,0.,0.,0.,0.,0.,0.,0.,0.,0.,0.,1.002847,0.,0.,0.,0.,0.,1.392496,0.,0.,0.,0.,1.128054,0.,1.128054,0.,1.056833,0.,0.,0.,0.,0.,0.,0.,0.,0.,0.,0.,0.,0.,0.,0.,1.605641,0.,0.,0.,0.,0.,0.,0.,0.,0.,0.,0.,0.,1.516911,0.,0.,0.,0.,0.,0.,0.,0.,0.,0.,0.,0.,0.,0.,0.,0.,0.,0.,0.,0.,0.,0.,0.,1.636244,1.184081,0.,0.,0.,0.,0.,0.,0.,0.,0.,0.,0.,0.,0.,1.621015,1.621015,0.,0.,0.,0.,0.840561,0.,0.,0.,0.,0.,0.,0.,0.,0.,0.,0.,0.,0.,0.,1.288278,0.,0.,0.,1.39508,0.,0.,0.96537|1.329154,0.,0.,0.,1.050066,0.,0.,0.,0.,0.,0.,0.,0.,0.,0.,0.,0.,0.,0.,0.,1.050066,0.,0.,0.,0.,0.,0.,0.,0.,0.,0.,0.,0.,1.973037,0.,0.,1.329154,0.,0.,0.,1.050066,0.,0.,0.,0.,0.,0.,0.,1.329154,0.,1.050066,0.,0.,0.,0.,0.,0.,0.,0.,0.,1.050066,0.,0.,0.,0.,0.,0.,0.,0.,0.87169,1.973037,0.,0.,0.,0.,0.,1.329154,0.,1.329154,0.,0.,0.,0.,0.,0.,0.,0.,0.,0.,0.,0.,0.,0.,0.,0.,0.,1.442593,0.,0.,1.442593,0.,0.,1.200032,1.293999,1.461992,0.,0.,1.329154,0.,0.,0.,0.,0.,0.,0.,0.,0.,0.,0.,1.050066,0.,1.050066,0.,0.,0.,0.,0.,0.,0.,0.,0.,1.050066,0.,0.,0.,0.,0.,0.,0.,0.,0.,0.,0.,0.,0.,0.,0.,0.,0.,0.,0.,0.,0.,0.,0.,0.,0.,0.,0.,0.,0.,0.,0.,1.329154,0.,1.329154,0.,0.,0.,0.,0.,0.,0.,0.,0.,0.,0.,0.,0.,0.,0.,1.175273,0.94977,0.,0.,0.,1.442593,0.,0.,1.442593,0.,0.,1.446748,1.200032,0.,1.293999,0.,0.,0.,0.,0.,0.,0.,0.,0.,1.329154,0.,1.329154,0.,0.,0.,0.,0.,0.,0.,0.,0.,0.,0.,0.,0.,0.,0.,1.175273,0.94977,0.,0.,0.,1.442593,0.,0.,1.442593,0.,0.,1.446748,1.200032,1.293999,1.461992,0.,0.,1.050072,1.329154,0.,1.329154,0.,0.,0.,0.,0.,1.050066,0.,0.,0.,0.,0.,0.,0.,0.,0.,0.,0.,0.,0.,1.050066,0.,0.,0.,0.,0.,0.,0.,0.,0.,0.,0.,0.,0.,0.,0.,0.,0.,1.561707,0.,0.,0.,1.687975,0.,1.097499,0.,1.097499,0.,0.,0.,0.,0.,0.,0.,1.750126,0.,1.750126,0.,0.,0.,1.806682,0.,0.,0.,0.,0.,0.,0.,1.196975,0.,0.,1.329154,0.,0.,0.,1.329154,0.,1.050066,0.,0.,0.,0.,0.,0.,0.,0.,0.,0.,0.,0.,0.,1.050066,0.,0.,0.,0.,0.,0.,0.,0.,0.,0.,0.,0.,0.,0.,0.,0.,0.,0.,0.,0.,0.,0.,0.,0.,0.,0.,0.,0.,0.,0.,0.,0.,0.,0.,0.,0.,0.,0.,0.,0.,0.,0.,1.814309,0.,0.,0.,0.,0.,0.,0.,0.,0.,0.,0.,0.,0.,0.,0.,0.,0.,0.,0.,0.,0.,0.,0.,0.,0.,0.,0.,0.,0.,0.,0.,0.,2.069851,0.,0.,0.,0.,0.,0.,0.,0.,0.,0.,0.,0.,0.,0.,0.,0.,1.0134,0.,0.,0.,0.,0.,0.,0.,1.168872,0.,0.,0.,0.,0.,0.,0.,0.,0.,0.,0.,0.,0.,0.,0.,0.,1.175273,0.,0.834861,0.,0.,0.,0.,0.,0.,0.,0.94977,0.,0.,0.,0.,0.,0.,0.,0.,0.,0.,0.,0.,0.,0.,0.,0.,0.,0.,0.,0.,0.,0.,0.,0.,0.,0.,1.079009,0.,0.,0.,0.,0.,0.,0.,0.,0.,0.,0.,0.,0.,0.,0.,0.,0.,0.,0.,0.,0.,0.,0.,0.,0.,0.,0.,0.,0.,0.,0.,1.442593,0.,0.,0.,0.,0.,1.494614,1.494614,0.,0.,0.,1.11788,1.11788,0.,0.,1.973037,0.,0.,1.446748,1.446748,0.,1.200032,1.200032,0.,0.,0.,0.,0.,0.,0.,0.,1.158231,1.232851,0.,0.,0.,0.,0.,0.,0.,0.,1.726642,0.,1.726642,0.,0.,0.,0.,0.,1.832619,1.726642,0.,0.,0.,0.,0.,1.329154,0.,1.329154,0.,0.,0.,0.,0.,0.,0.,0.,0.,0.,0.,0.,0.,1.442593,0.,0.,1.442593,0.,0.,1.200032,1.293999,1.461992,0.,0.,0.,1.561707,0.,0.,0.,1.687975,0.,1.097499,0.,0.,0.,0.,1.750126,0.,0.,0.,0.,0.,0.,0.,0.,0.,0.,1.806682,1.196975,0.,1.329154,0.,1.329154,0.,0.,0.,0.,0.,1.050066,0.,0.,0.,1.329154,0.,0.,0.,0.,0.,0.,0.,0.,0.,0.,0.,0.,0.,0.,0.,0.,0.,0.,0.,0.,0.,0.,0.,0.,0.,1.329154,0.,0.,0.,1.050066,0.,0.,0.,0.,0.,0.,0.,0.,0.,0.,0.,0.,0.,0.,0.,0.,0.,0.,1.814309,0.,0.,0.,0.,0.,0.,0.,0.,0.,0.,0.,0.,0.,0.,0.,0.,0.,0.,0.,0.,0.,0.,2.069851,0.,0.,0.,0.,0.,0.,0.,0.,0.,0.,0.,0.,0.,0.,0.,0.,0.,0.,0.,0.,0.,0.,1.175273,0.,0.,0.,0.,0.,0.,0.,0.,0.94977,0.,0.,0.,0.,0.,0.,0.,0.,0.,0.,0.,0.,0.,0.,0.,0.,0.,0.,0.,0.,0.,0.,1.079009,0.,0.,0.,0.,0.,0.,0.,0.,0.,0.,0.,0.,0.,0.,0.,0.,0.,0.,0.,0.,0.,0.,0.,0.,0.,0.,0.,0.,1.494614,1.494614,0.,0.,0.,0.,1.11788,1.11788,0.,0.,1.973037,0.,0.,1.446748,0.,1.200032,0.,0.,1.200032,0.,0.,0.,0.,1.232851,0.,0.,0.,0.,0.,0.,0.,0.,0.,1.726642,0.,1.726642,0.,0.,0.,0.,0.,1.832619,1.726642,0.,0.,1.561707,0.,1.561707,0.,1.687975,0.,1.097499,0.,0.,0.,0.,1.750126,0.,0.,0.,0.,1.806682,0.,0.,0.,0.,0.,0.,1.196975,0.,1.329154,0.,1.329154,0.,0.,0.,1.050066,0.,0.,0.,0.,0.,1.329154,0.,1.050066,0.,1.329154,0.,0.,0.,0.,0.,0.,0.,1.329154,0.,0.,0.,0.,0.,0.,0.,0.,0.,0.,0.,0.,0.,0.,0.,0.,0.,0.,1.814309,0.,0.,0.,0.,0.,0.,0.,0.,0.,0.,0.,0.,0.,0.,0.,0.,0.,0.,2.069851,0.,0.,0.,0.,0.,0.,0.,0.,0.,0.,0.,0.,1.168872,0.,0.,0.,0.,0.,0.,0.834861,0.,0.,0.,0.,0.,0.,0.87169,0.,0.,0.,0.,0.,0.,0.,0.,0.,0.,1.079009,0.,0.,0.,0.,0.,0.,0.,0.,0.,0.,0.,0.,0.,0.,0.,0.,0.,0.,0.,0.,0.,0.,1.442593,0.,0.,1.494614,1.494614,0.,0.,0.,1.11788,1.11788,0.,0.,1.973037,0.,0.,1.446748,1.446748,1.200032,0.,0.,0.,0.,0.,1.232851,0.,1.232851,0.,0.,0.,0.,0.,1.726642,0.,1.832619,1.726642,0.,0.,1.561707,0.,1.561707,0.,1.687975,0.,1.097499,0.,0.,0.,0.,1.750126,0.,0.,0.,0.,1.806682,0.,0.,0.,0.,0.,0.,1.196975,0.,1.329154,0.,1.329154,0.,0.,0.,1.050066,0.,0.,0.,0.,0.,1.329154,0.,1.050066,0.,1.329154,0.,0.,0.,0.,0.,0.,0.,1.329154,0.,0.,0.,0.,0.,0.,0.,0.,0.,0.,0.,0.,0.,0.,0.,0.,0.,1.814309,0.,0.,0.,0.,0.,0.,0.,0.,0.,0.,0.,0.,0.,0.,0.,0.,0.,0.,0.,0.,0.,2.069851,0.,0.,0.,0.,0.,0.,0.,0.,0.,0.,0.,0.,1.168872,0.,0.,0.,0.,0.,0.,0.834861,0.,0.,0.,0.,0.,0.,0.87169,0.,0.,0.,0.,0.,0.,0.,0.,0.,0.,1.079009,0.,0.,0.,0.,0.,0.,0.,0.,0.,0.,0.,0.,0.,0.,0.,0.,0.,0.,0.,0.,0.,0.,0.,0.,0.,0.,0.,1.442593,0.,0.,1.494614,1.494614,0.,0.,0.,1.11788,1.11788,0.,0.,1.973037,0.,0.,1.446748,1.446748,1.200032,0.,0.,0.,0.,0.,0.,1.232851,0.,1.232851,0.,0.,0.,0.,0.,1.726642,0.,1.832619,1.726642,0.,0.,1.726642,0.,0.,0.,0.|,|0.056847,0.,0.,0.,0.,0.,0.,0.,0.,0.,0.,0.,0.,0.,0.,0.,0.,0.,0.,0.,0.,0.,0.,0.,0.,0.,0.,0.185995,0.,0.,0.,0.,0.,0.056847,0.,0.,0.,0.,0.,0.,0.,0.,0.,0.,0.,0.,0.,0.,0.,0.,0.,0.,0.,0.,0.,0.,0.,0.,0.,0.,0.,0.,0.185995,0.,0.,0.,0.,0.,0.,0.,0.,0.056847,0.,0.,0.,0.,0.,0.,0.,0.,0.,0.,0.,0.,0.,0.,0.185995,0.,0.,0.141935,0.,0.141935,0.,0.,0.,0.,0.,0.,0.,0.056847,0.,0.,0.,0.,0.,0.,0.,0.,0.,0.,0.,0.,0.,0.,0.,0.,0.,0.,0.,0.,0.,0.,0.,0.,0.,0.,0.,0.,0.,0.,0.,0.,0.,0.,0.,0.,0.,0.,0.,0.,0.,0.,0.,0.,0.,0.,0.,0.,0.,0.,0.,0.056847,0.,0.,0.,0.,0.,0.,0.,0.,0.,0.,0.,0.,0.,0.,0.185995,0.,0.,0.141935,0.,0.,0.,0.,0.,0.,0.,0.,0.,0.,0.,0.,0.,0.,0.,0.,0.056847,0.,0.,0.,0.,0.,0.,0.,0.,0.,0.,0.,0.,0.,0.,0.185995,0.,0.,0.141935,0.,0.141935,0.,0.,0.,0.,0.,0.,0.128474,0.,0.,0.056847,0.,0.,0.,0.,0.,0.,0.,0.,0.,0.,0.,0.,0.,0.,0.,0.,0.,0.,0.,0.,0.,0.,0.,0.,0.,0.,0.,0.,0.,0.185995,0.,0.,0.,0.,0.,0.,0.,0.,0.,0.,0.,0.,0.,0.,0.,0.,0.,0.,0.,0.,0.,0.,0.,0.056023,0.,0.,0.,0.,0.,0.,0.,0.056847,0.,0.056847,0.,0.,0.,0.,0.,0.,0.,0.,0.,0.,0.,0.,0.,0.,0.,0.,0.,0.,0.,0.,0.,0.,0.,0.,0.,0.,0.,0.056847,0.,0.,0.,0.,0.,0.,0.,0.,0.,0.,0.,0.,0.,0.,0.,0.,0.,0.,0.,0.,0.,0.,0.,0.,0.,0.,0.,0.,0.,0.,0.,0.,0.,0.,0.,0.,0.294955,0.,0.,0.,0.,0.,0.,0.,0.,0.296626,0.296626,0.,0.,0.,0.,0.,0.,0.,0.,0.,0.04157,0.,0.,0.,0.04157,0.150976,0.150976,0.,0.,0.,0.,0.,0.,0.,0.,0.,0.,0.,0.,0.,0.,0.,0.,0.,0.,0.,0.,0.,0.,0.,0.,0.,0.,0.,0.,0.,0.,0.,0.,0.192677,0.,0.,0.192677,0.,0.,0.,0.,0.,0.,0.,0.,0.,0.,0.,0.,0.,0.,0.,0.,0.,0.053225,0.,0.,0.,0.,0.,0.,0.,0.,0.,0.,0.,0.,0.,0.,0.,0.,0.,0.,0.,0.,0.,0.,0.,0.,0.,0.054091,0.068501,0.,0.,0.,0.,0.,0.,0.,0.,0.,0.,0.,0.,0.,0.,0.30394,0.,0.,0.,0.,0.,0.,0.,0.,0.,0.,0.108459,0.,0.,0.,0.,0.,0.,0.,0.,0.,0.,0.,0.,0.,0.,0.,0.,0.,0.,0.042705,0.078511,0.,0.078511,0.,0.,0.,0.023419,0.,0.,0.,0.,0.056847,0.,0.,0.,0.,0.,0.,0.,0.,0.,0.,0.185995,0.,0.,0.141935,0.,0.141935,0.,0.,0.,0.,0.,0.,0.,0.,0.,0.,0.,0.,0.,0.,0.,0.,0.,0.,0.,0.,0.,0.,0.,0.,0.,0.,0.056023,0.056847,0.,0.056847,0.,0.,0.,0.,0.,0.,0.,0.,0.,0.,0.,0.,0.,0.,0.,0.,0.,0.,0.,0.,0.,0.,0.,0.,0.,0.,0.,0.,0.,0.,0.,0.,0.,0.,0.,0.056847,0.,0.,0.,0.,0.,0.,0.,0.,0.,0.,0.,0.,0.,0.,0.,0.,0.,0.,0.,0.,0.,0.,0.,0.,0.,0.294955,0.,0.,0.,0.,0.,0.296626,0.,0.,0.,0.,0.,0.,0.,0.,0.,0.,0.,0.,0.,0.,0.,0.,0.,0.,0.,0.,0.,0.,0.,0.,0.,0.,0.,0.,0.,0.,0.192677,0.,0.192677,0.,0.,0.,0.,0.,0.,0.,0.,0.,0.,0.,0.,0.,0.,0.,0.053225,0.,0.,0.,0.,0.,0.,0.,0.,0.,0.,0.,0.,0.,0.,0.,0.,0.,0.,0.,0.,0.,0.,0.,0.054091,0.068501,0.,0.,0.,0.,0.,0.,0.,0.,0.,0.,0.,0.30394,0.,0.,0.,0.,0.,0.,0.,0.,0.,0.,0.,0.,0.,0.,0.,0.,0.,0.,0.,0.,0.,0.,0.,0.,0.,0.042705,0.078511,0.,0.,0.,0.,0.,0.,0.,0.,0.,0.,0.,0.,0.,0.,0.,0.,0.056023,0.,0.,0.,0.,0.,0.,0.056847,0.,0.056847,0.,0.,0.,0.,0.,0.,0.,0.,0.,0.056847,0.,0.,0.,0.056847,0.,0.,0.,0.,0.,0.,0.,0.,0.,0.,0.,0.,0.,0.,0.,0.,0.,0.,0.,0.,0.,0.,0.,0.,0.,0.,0.,0.,0.,0.294955,0.,0.,0.,0.,0.,0.296626,0.,0.,0.,0.,0.04157,0.,0.04157,0.150976,0.,0.,0.,0.,0.,0.,0.,0.,0.,0.,0.,0.,0.,0.,0.,0.192677,0.,0.,0.,0.,0.,0.,0.,0.,0.,0.,0.,0.,0.053225,0.,0.,0.,0.,0.,0.,0.,0.,0.,0.,0.,0.,0.,0.,0.,0.,0.,0.,0.054091,0.068501,0.,0.,0.,0.,0.,0.,0.,0.,0.,0.,0.30394,0.30394,0.,0.,0.,0.,0.108459,0.,0.,0.,0.,0.,0.,0.,0.,0.,0.,0.,0.,0.,0.042705,0.078511,0.,0.,0.023419,0.,0.,0.,0.,0.,0.,0.,0.,0.,0.,0.,0.,0.,0.056023,0.,0.,0.,0.,0.,0.,0.056847,0.,0.056847,0.,0.,0.,0.,0.,0.,0.,0.,0.,0.056847,0.,0.,0.,0.056847,0.,0.,0.,0.,0.,0.,0.,0.,0.,0.,0.,0.,0.,0.,0.,0.,0.,0.,0.,0.,0.,0.,0.,0.,0.,0.,0.,0.,0.,0.,0.,0.294955,0.,0.,0.,0.,0.,0.296626,0.,0.,0.,0.,0.04157,0.,0.04157,0.,0.150976,0.,0.,0.,0.,0.,0.,0.,0.,0.,0.,0.,0.,0.,0.,0.,0.192677,0.,0.,0.,0.,0.,0.,0.,0.,0.,0.,0.,0.,0.053225,0.,0.,0.,0.,0.,0.,0.,0.,0.,0.,0.,0.,0.,0.,0.,0.,0.,0.,0.,0.,0.,0.,0.,0.054091,0.068501,0.,0.,0.,0.,0.,0.,0.,0.,0.,0.,0.,0.,0.,0.30394,0.30394,0.,0.,0.,0.,0.108459,0.,0.,0.,0.,0.,0.,0.,0.,0.,0.,0.,0.,0.,0.,0.042705,0.,0.,0.,0.078511,0.,0.,0.023419|0.130736,0.,0.,0.,0.075312,0.,0.,0.,0.,0.,0.,0.,0.,0.,0.,0.,0.,0.,0.,0.,0.075312,0.,0.,0.,0.,0.,0.,0.,0.,0.,0.,0.,0.,0.638888,0.,0.,0.130736,0.,0.,0.,0.075312,0.,0.,0.,0.,0.,0.,0.,0.130736,0.,0.075312,0.,0.,0.,0.,0.,0.,0.,0.,0.,0.075312,0.,0.,0.,0.,0.,0.,0.,0.,0.116225,0.638888,0.,0.,0.,0.,0.,0.130736,0.,0.130736,0.,0.,0.,0.,0.,0.,0.,0.,0.,0.,0.,0.,0.,0.,0.,0.,0.,0.227007,0.,0.,0.227007,0.,0.,0.305093,0.312345,0.218459,0.,0.,0.130736,0.,0.,0.,0.,0.,0.,0.,0.,0.,0.,0.,0.075312,0.,0.075312,0.,0.,0.,0.,0.,0.,0.,0.,0.,0.075312,0.,0.,0.,0.,0.,0.,0.,0.,0.,0.,0.,0.,0.,0.,0.,0.,0.,0.,0.,0.,0.,0.,0.,0.,0.,0.,0.,0.,0.,0.,0.,0.130736,0.,0.130736,0.,0.,0.,0.,0.,0.,0.,0.,0.,0.,0.,0.,0.,0.,0.,0.191881,0.33242,0.,0.,0.,0.227007,0.,0.,0.227007,0.,0.,0.750844,0.305093,0.,0.312345,0.,0.,0.,0.,0.,0.,0.,0.,0.,0.130736,0.,0.130736,0.,0.,0.,0.,0.,0.,0.,0.,0.,0.,0.,0.,0.,0.,0.,0.191881,0.33242,0.,0.,0.,0.227007,0.,0.,0.227007,0.,0.,0.750844,0.305093,0.312345,0.218459,0.,0.,0.195362,0.130736,0.,0.130736,0.,0.,0.,0.,0.,0.075312,0.,0.,0.,0.,0.,0.,0.,0.,0.,0.,0.,0.,0.,0.075312,0.,0.,0.,0.,0.,0.,0.,0.,0.,0.,0.,0.,0.,0.,0.,0.,0.,0.166411,0.,0.,0.,0.193702,0.,0.148813,0.,0.148813,0.,0.,0.,0.,0.,0.,0.,0.76568,0.,0.76568,0.,0.,0.,0.146488,0.,0.,0.,0.,0.,0.,0.,0.264392,0.,0.,0.130736,0.,0.,0.,0.130736,0.,0.075312,0.,0.,0.,0.,0.,0.,0.,0.,0.,0.,0.,0.,0.,0.075312,0.,0.,0.,0.,0.,0.,0.,0.,0.,0.,0.,0.,0.,0.,0.,0.,0.,0.,0.,0.,0.,0.,0.,0.,0.,0.,0.,0.,0.,0.,0.,0.,0.,0.,0.,0.,0.,0.,0.,0.,0.,0.,0.06868,0.,0.,0.,0.,0.,0.,0.,0.,0.,0.,0.,0.,0.,0.,0.,0.,0.,0.,0.,0.,0.,0.,0.,0.,0.,0.,0.,0.,0.,0.,0.,0.,0.532247,0.,0.,0.,0.,0.,0.,0.,0.,0.,0.,0.,0.,0.,0.,0.,0.,0.012409,0.,0.,0.,0.,0.,0.,0.,0.267171,0.,0.,0.,0.,0.,0.,0.,0.,0.,0.,0.,0.,0.,0.,0.,0.,0.191881,0.,0.016697,0.,0.,0.,0.,0.,0.,0.,0.33242,0.,0.,0.,0.,0.,0.,0.,0.,0.,0.,0.,0.,0.,0.,0.,0.,0.,0.,0.,0.,0.,0.,0.,0.,0.,0.,0.03786,0.,0.,0.,0.,0.,0.,0.,0.,0.,0.,0.,0.,0.,0.,0.,0.,0.,0.,0.,0.,0.,0.,0.,0.,0.,0.,0.,0.,0.,0.,0.,0.227007,0.,0.,0.,0.,0.,0.057347,0.057347,0.,0.,0.,0.349338,0.349338,0.,0.,0.638888,0.,0.,0.750844,0.750844,0.,0.305093,0.305093,0.,0.,0.,0.,0.,0.,0.,0.,0.131121,0.317905,0.,0.,0.,0.,0.,0.,0.,0.,0.18125,0.,0.18125,0.,0.,0.,0.,0.,0.06075,0.18125,0.,0.,0.,0.,0.,0.130736,0.,0.130736,0.,0.,0.,0.,0.,0.,0.,0.,0.,0.,0.,0.,0.,0.227007,0.,0.,0.227007,0.,0.,0.305093,0.312345,0.218459,0.,0.,0.,0.166411,0.,0.,0.,0.193702,0.,0.148813,0.,0.,0.,0.,0.76568,0.,0.,0.,0.,0.,0.,0.,0.,0.,0.,0.146488,0.264392,0.,0.130736,0.,0.130736,0.,0.,0.,0.,0.,0.075312,0.,0.,0.,0.130736,0.,0.,0.,0.,0.,0.,0.,0.,0.,0.,0.,0.,0.,0.,0.,0.,0.,0.,0.,0.,0.,0.,0.,0.,0.,0.130736,0.,0.,0.,0.075312,0.,0.,0.,0.,0.,0.,0.,0.,0.,0.,0.,0.,0.,0.,0.,0.,0.,0.,0.06868,0.,0.,0.,0.,0.,0.,0.,0.,0.,0.,0.,0.,0.,0.,0.,0.,0.,0.,0.,0.,0.,0.,0.532247,0.,0.,0.,0.,0.,0.,0.,0.,0.,0.,0.,0.,0.,0.,0.,0.,0.,0.,0.,0.,0.,0.,0.191881,0.,0.,0.,0.,0.,0.,0.,0.,0.33242,0.,0.,0.,0.,0.,0.,0.,0.,0.,0.,0.,0.,0.,0.,0.,0.,0.,0.,0.,0.,0.,0.,0.03786,0.,0.,0.,0.,0.,0.,0.,0.,0.,0.,0.,0.,0.,0.,0.,0.,0.,0.,0.,0.,0.,0.,0.,0.,0.,0.,0.,0.,0.057347,0.057347,0.,0.,0.,0.,0.349338,0.349338,0.,0.,0.638888,0.,0.,0.750844,0.,0.305093,0.,0.,0.305093,0.,0.,0.,0.,0.317905,0.,0.,0.,0.,0.,0.,0.,0.,0.,0.18125,0.,0.18125,0.,0.,0.,0.,0.,0.06075,0.18125,0.,0.,0.166411,0.,0.166411,0.,0.193702,0.,0.148813,0.,0.,0.,0.,0.76568,0.,0.,0.,0.,0.146488,0.,0.,0.,0.,0.,0.,0.264392,0.,0.130736,0.,0.130736,0.,0.,0.,0.075312,0.,0.,0.,0.,0.,0.130736,0.,0.075312,0.,0.130736,0.,0.,0.,0.,0.,0.,0.,0.130736,0.,0.,0.,0.,0.,0.,0.,0.,0.,0.,0.,0.,0.,0.,0.,0.,0.,0.,0.06868,0.,0.,0.,0.,0.,0.,0.,0.,0.,0.,0.,0.,0.,0.,0.,0.,0.,0.,0.532247,0.,0.,0.,0.,0.,0.,0.,0.,0.,0.,0.,0.,0.267171,0.,0.,0.,0.,0.,0.,0.016697,0.,0.,0.,0.,0.,0.,0.116225,0.,0.,0.,0.,0.,0.,0.,0.,0.,0.,0.03786,0.,0.,0.,0.,0.,0.,0.,0.,0.,0.,0.,0.,0.,0.,0.,0.,0.,0.,0.,0.,0.,0.,0.227007,0.,0.,0.057347,0.057347,0.,0.,0.,0.349338,0.349338,0.,0.,0.638888,0.,0.,0.750844,0.750844,0.305093,0.,0.,0.,0.,0.,0.317905,0.,0.317905,0.,0.,0.,0.,0.,0.18125,0.,0.06075,0.18125,0.,0.,0.166411,0.,0.166411,0.,0.193702,0.,0.148813,0.,0.,0.,0.,0.76568,0.,0.,0.,0.,0.146488,0.,0.,0.,0.,0.,0.,0.264392,0.,0.130736,0.,0.130736,0.,0.,0.,0.075312,0.,0.,0.,0.,0.,0.130736,0.,0.075312,0.,0.130736,0.,0.,0.,0.,0.,0.,0.,0.130736,0.,0.,0.,0.,0.,0.,0.,0.,0.,0.,0.,0.,0.,0.,0.,0.,0.,0.06868,0.,0.,0.,0.,0.,0.,0.,0.,0.,0.,0.,0.,0.,0.,0.,0.,0.,0.,0.,0.,0.,0.532247,0.,0.,0.,0.,0.,0.,0.,0.,0.,0.,0.,0.,0.267171,0.,0.,0.,0.,0.,0.,0.016697,0.,0.,0.,0.,0.,0.,0.116225,0.,0.,0.,0.,0.,0.,0.,0.,0.,0.,0.03786,0.,0.,0.,0.,0.,0.,0.,0.,0.,0.,0.,0.,0.,0.,0.,0.,0.,0.,0.,0.,0.,0.,0.,0.,0.,0.,0.,0.227007,0.,0.,0.057347,0.057347,0.,0.,0.,0.349338,0.349338,0.,0.,0.638888,0.,0.,0.750844,0.750844,0.305093,0.,0.,0.,0.,0.,0.,0.317905,0.,0.317905,0.,0.,0.,0.,0.,0.18125,0.,0.06075,0.18125,0.,0.,0.18125,0.,0.,0.,0.|,
S|0.,0.,0.,0.,0.,0.,0.,0.,0.,0.,0.,0.,0.,0.,0.,0.,1.182362,0.,0.,1.182362,0.,0.,0.,0.,0.,2.121955,0.,0.,0.,0.,0.,0.,0.,0.,0.,0.,0.,0.,0.,0.,0.,1.114601,0.,0.,0.,0.,0.,0.,0.,0.,0.,0.,0.,0.,0.,1.182362,0.,0.,0.,0.,0.,2.121955,0.,0.,0.,0.,0.,0.,0.,0.,0.,0.,0.,0.,0.,0.,0.,0.,0.,0.,0.,0.,0.694567,0.,0.,0.,0.,0.,0.,0.,0.,0.,0.,0.,0.,0.,0.,0.,0.,0.,0.,0.,0.,0.,0.,0.,0.,0.,1.182362,0.,0.,1.182362,0.,0.,0.,2.121955,1.652284,1.592603,0.,0.,0.,0.,0.,0.,0.,0.,0.,0.,0.,0.,0.,0.,0.,0.,0.,0.,0.,0.,0.,0.,0.,0.,0.,0.,0.,0.,0.,0.,0.,0.,0.,0.,0.,0.,1.114601,0.,0.,0.,0.,0.,0.,0.,0.,0.,0.,0.,0.,0.,0.,1.182362,0.,0.,1.182362,0.,0.,0.,0.,0.,0.,0.,0.,0.,0.,0.,0.,0.,0.,0.,0.,0.,0.,0.,0.,0.,0.,0.,0.,0.,0.,0.,0.,0.,0.,0.,0.,0.,0.,0.,0.,0.,0.,0.,0.,0.,0.,0.,0.,0.,0.,0.,0.,0.,0.,0.,0.,0.,0.,0.,0.,0.,0.,0.,0.,0.,0.,0.,0.,0.,0.,0.,0.,0.,0.,1.182362,0.,0.,1.182362,0.,0.,0.,0.,0.,0.,0.,0.,0.,0.,0.,0.,0.,2.121955,1.652284,1.592603,0.,0.,0.,0.,0.,0.,0.,0.,0.,0.,0.,0.,0.,0.,0.,0.,0.,0.,0.,0.,0.,0.,0.,0.,0.,0.,0.,0.,0.,0.,0.,0.,0.,0.,0.,0.,0.,0.,0.,0.,0.,0.,0.,0.,0.,0.,0.,0.,0.,0.,0.,0.,0.,0.694567,0.,0.,0.,0.,0.,0.,0.,0.,0.,0.,0.,0.,0.,0.,0.,0.,0.,0.,0.,0.,0.,0.,0.,0.,0.,1.182362,0.,0.,1.182362,0.,0.,0.,0.,0.,0.,0.,0.,0.,0.,0.,0.,0.,2.121955,1.652284,1.592603,0.,0.,0.,0.,0.,0.,0.,0.,0.,0.,0.,0.,0.,0.,0.,0.,0.,0.,0.,0.,0.,0.,0.,0.,0.,0.,0.,0.,0.,0.,0.,0.,0.,0.,0.,0.,0.,0.,0.,0.,0.,0.,0.,0.,0.,0.,0.,0.,0.,0.,0.,0.,0.,0.,0.,1.182362,0.,0.,1.182362,0.,0.,0.,0.,0.,0.,0.,0.,0.,2.121955,0.,0.,0.,0.,0.,0.,0.,0.,0.,0.,0.,0.,1.441126,0.,0.,1.712416,0.,1.712416,0.,0.,0.,0.,0.,0.,0.,0.,0.,0.,0.,0.,0.,0.,0.,0.,0.,0.,0.,0.,0.,0.,0.,0.,0.,0.,0.,0.,0.,0.,0.,0.,0.,0.,0.,0.,0.,0.,0.,0.,0.,0.,0.,0.,0.,0.,1.114601,0.,0.,0.,0.,1.114601,0.,0.,0.,0.,0.,0.,0.,0.,0.,0.,0.,0.,0.,0.,1.903277,0.,0.,0.,0.,0.,0.,0.,0.,0.,0.,0.,0.,0.,0.,0.,0.,0.,0.,0.,0.,0.,0.,0.,0.,0.,0.,0.,0.,0.,0.,0.,0.,0.,0.,0.,0.,0.,0.,0.,0.,0.,0.,0.,0.,0.,0.,0.,0.,0.,0.,0.,0.,0.,0.,0.,0.,0.,0.,0.,0.,0.,1.564913,1.398981,0.,1.398981,0.,0.,0.,0.,0.,0.,0.,0.,0.,0.,0.,0.,0.,0.,0.,0.,0.,0.,0.,0.,0.,0.,0.,0.,0.,0.,0.,0.,0.,0.,0.,0.,0.,1.182362,0.,0.,1.182362,0.,0.,0.,0.,0.,0.,0.,0.,0.,0.,0.,0.,0.,0.,0.,0.,0.,0.,0.,0.,0.,0.,0.,0.,0.,0.,0.,0.,0.,0.,0.,0.,0.,0.,0.,0.,0.,0.,1.813555,0.,0.,1.337969,0.,0.,0.,0.,0.,0.,0.,0.,0.,0.,1.364866,0.,0.,0.,0.,1.364866,0.,0.,0.,0.,0.,0.,0.,0.,0.,0.,0.,0.,0.,0.,0.,0.,0.,0.,1.372374,1.372374,0.,0.,0.,0.,0.,0.,0.,0.,0.,0.,0.,0.,0.,0.,0.,0.,0.,0.,0.,0.,0.,0.,0.,0.,0.,0.,0.,0.,0.,0.,0.,0.,0.,0.,1.319338,1.319338,0.,0.,0.,0.,0.,0.,1.320568,0.,0.,0.,0.,0.,0.,0.,0.,0.,0.,0.,1.351645,1.230742,0.,0.,0.,0.,0.,0.,0.,0.,0.,0.,0.,0.,0.,0.,0.,0.,0.,0.,0.,0.,0.,0.,0.,0.,0.,0.,0.,0.,0.,0.,0.,0.,0.,0.,0.,0.,0.,0.,0.,0.,0.,0.,0.,0.,0.,0.,0.,0.,0.,0.,0.,0.,0.,0.,0.,0.,0.,0.906496,0.,0.,0.,0.,0.,0.,0.,0.,0.,0.,0.,0.,0.914118,0.,0.,0.,0.,0.,0.,1.009195,0.,0.,0.,0.,0.,0.,0.,0.,0.,0.,0.,0.,0.,0.,0.,0.,0.,0.,0.,0.,0.,1.466874,0.,0.,0.,0.,0.,0.,0.,0.,1.179083,0.,0.,0.,0.,0.,0.,0.,0.,0.,0.,0.,0.,0.,0.,0.,0.,0.,0.,0.,0.,0.,0.,0.,0.,0.,0.,0.,0.,0.,0.,0.,0.,0.,0.,0.,0.,0.,0.,1.135138,0.,0.,0.,0.,0.,1.413994,0.,0.,0.,0.,0.,0.,1.130932,0.,0.,0.,0.,0.,0.,0.,1.508841,0.,0.,0.,0.,1.508841,0.,0.,0.,0.,1.304826,0.,0.,0.,0.,0.,0.,0.,0.,0.,0.,0.,1.936247,0.,1.936247,0.,0.,0.,0.,0.,0.,0.,0.,0.,0.,0.,0.,0.,0.,0.,0.,0.,1.932445,0.,0.,0.,0.,0.,0.,0.,0.,0.,0.,0.,0.,0.,0.,0.,0.,1.598403,0.,0.,0.,0.,0.,0.,0.,0.,0.,0.,0.,0.,0.,0.694567,0.,0.,0.,0.,0.,0.,0.,0.,0.,0.,0.,0.,0.,1.182362,0.,0.,1.182362,0.,0.,0.,2.121955,1.652284,1.592603,0.,0.,0.,0.,0.,0.,0.,0.,0.,0.,0.,0.,0.,0.,0.,0.,0.,0.,0.,0.,0.,0.,0.,0.,0.,0.,0.,0.,0.,0.,0.,0.,1.441126,0.,0.,1.712416,0.,0.,0.,0.,0.,0.,0.,0.,0.,0.,0.,0.,0.,0.,0.,0.,0.,0.,0.,0.,0.,0.,0.,0.,0.,0.,0.,0.,0.,0.,0.,0.,0.,0.,0.,0.,1.114601,0.,0.,0.,0.,0.,0.,0.,0.,0.,0.,0.,0.,0.,0.,0.,0.,0.,0.,0.,0.,0.,0.,0.,0.,0.,0.,0.,0.,0.,0.,0.,0.,0.,0.,0.,0.,0.,0.,0.,0.,0.,0.,0.,0.,0.,0.,0.,0.,0.,0.,0.,0.,0.,0.,0.,0.,0.,0.,0.,0.,0.,0.,0.,0.,0.,0.,0.,0.,0.,1.564913,1.398981,0.,0.,0.,0.,0.,0.,0.,0.,0.,0.,0.,0.,0.,0.,0.,0.,0.,0.,0.,1.182362,0.,0.,1.182362,0.,0.,0.,0.,0.,0.,0.,0.,0.,0.,0.,0.,0.,0.,0.,0.,0.,0.,0.,0.,0.,0.,0.,0.,0.,0.,0.,0.,0.,0.,0.,0.,1.813555,0.,0.,1.337969,0.,0.,0.,0.,0.,0.,0.,0.,0.,0.,1.364866,0.,0.,0.,0.,0.,0.,0.,0.,0.,1.364866,0.,0.,0.,0.,0.,0.,0.,0.,1.372374,0.,0.,0.,0.,0.,0.,0.,0.,0.,0.,0.,0.,0.,0.,0.,0.,0.,0.,0.,1.320568,0.,0.,0.,0.,0.,0.,0.,1.351645,1.230742,0.,0.,0.,0.,0.,0.,0.,0.,0.,0.,0.,0.,0.,0.,0.,0.,0.,0.,0.,0.,0.,0.,0.,0.,0.,0.,0.,0.,0.,0.,0.,0.,0.,0.,0.,0.,0.,0.,0.,0.,0.,0.,0.,0.906496,0.,0.,0.,0.,0.906496,0.,0.,0.,0.,0.,0.,0.,0.,0.,0.,1.009195,0.,0.,0.,0.,0.,0.,0.,0.,0.,0.,0.,0.,0.,0.,0.,1.466874,0.,0.,0.,0.,0.,0.,0.,0.,1.179083,0.,0.,0.,0.,0.,0.,0.,0.,0.,0.,0.,0.,0.,0.,0.,0.,0.,0.,0.,0.,0.,0.,0.,0.,0.,0.,0.,0.,1.413994,0.,0.,0.,0.,0.,0.,0.,0.,0.,0.,0.,0.,0.,0.,1.508841,0.,0.,0.,0.,0.,1.304826,0.,0.,0.,0.,0.,0.,0.,0.,0.,0.,1.936247,0.,0.,0.,0.,0.,0.,0.,0.,0.,0.,0.,0.,0.,0.,0.,0.,0.,0.,0.,0.,0.,0.,0.,0.,0.,0.,0.,0.,0.,0.,0.,0.,1.441126,0.,1.712416,0.,0.,0.,0.,0.,0.,0.,0.,0.,0.,0.,0.,0.,0.,0.,0.,0.,0.,0.,0.,0.,0.,0.,0.,0.,0.,0.,0.,0.,0.,0.,0.,0.,0.,0.,0.,0.,1.114601,0.,0.,0.,0.,0.,0.,0.,0.,0.,0.,0.,0.,0.,0.,0.,0.,0.,0.,0.,0.,0.,0.,0.,0.,0.,0.,0.,0.,0.,0.,0.,0.,0.,0.,0.,0.,0.,0.,0.,0.,0.,0.,0.,0.,0.,0.,0.,0.,0.,0.,0.,0.,0.,0.,1.564913,1.398981,0.,0.,0.,0.,0.,0.,0.,0.,0.,0.,0.,0.,0.,1.182362,0.,0.,0.,0.,0.,0.,0.,0.,0.,0.,0.,0.,0.,0.,0.,0.,0.,1.813555,0.,0.,1.337969,0.,0.,0.,0.,0.,1.364866,0.,0.,0.,0.,0.,0.,0.,0.,0.,0.,0.,0.,0.,1.372374,0.,0.,0.,0.,0.,0.,0.,0.,0.,0.,0.,0.,0.,0.,0.,0.,1.319338,0.,1.320568,0.,0.,0.,0.,0.,0.,0.,1.351645,1.230742,0.,0.,0.,0.,0.,0.,0.,0.,0.,0.,0.,0.,0.,0.,0.,0.,0.,0.,0.,0.,0.,0.,0.,0.,0.,0.,0.906496,0.906496,0.,0.906496,0.,0.,0.,0.,0.,0.914118,0.,0.,0.,0.,0.,0.,0.,0.,0.,0.,0.,0.,0.,0.,0.,0.,0.,1.466874,0.,0.,0.,0.,0.,1.179083,0.,0.,0.,0.,0.,0.,2.064109,0.,0.,0.,0.,0.,0.,0.,0.,0.,0.,0.,0.,0.,0.,0.,1.135138,0.,0.,0.,1.413994,0.,0.,0.,0.,1.130932,0.,0.,0.,0.,0.,0.,0.,1.508841,0.,0.,0.,0.,1.304826,0.,0.,0.,0.,0.,0.,0.,0.,1.936247,0.,0.,0.,0.,0.,0.,0.,0.,0.,0.,0.,0.,0.,0.,0.,1.598403,0.,0.,1.441126,0.,0.,1.712416,0.,0.,0.,0.,0.,0.,0.,0.,0.,0.,0.,0.,0.,0.,0.,0.,0.,0.,0.,0.,0.,0.,0.,0.,0.,0.,0.,0.,0.,0.,0.,0.,0.,0.,0.,0.,0.,1.114601,0.,0.,0.,0.,0.,0.,0.,0.,0.,0.,0.,0.,0.,0.,0.,0.,0.,0.,0.,0.,0.,0.,0.,0.,0.,0.,0.,0.,0.,0.,0.,0.,0.,0.,0.,0.,0.,0.,0.,0.,0.,0.,0.,0.,0.,0.,0.,0.,0.,0.,0.,0.,0.,0.,0.,0.,0.,0.,0.,0.,1.564913,1.398981,0.,0.,0.,0.,0.,0.,0.,0.,0.,0.,0.,0.,0.,1.182362,0.,0.,0.,0.,0.,0.,0.,0.,0.,0.,0.,0.,0.,0.,0.,0.,0.,1.813555,0.,0.,1.337969,0.,0.,0.,0.,0.,1.364866,0.,0.,0.,0.,0.,0.,0.,0.,0.,0.,0.,0.,0.,0.,0.,0.,0.,0.,1.372374,0.,0.,0.,0.,0.,0.,0.,0.,0.,0.,0.,0.,0.,0.,0.,0.,1.319338,0.,1.320568,0.,0.,0.,0.,0.,0.,0.,1.351645,1.230742,0.,0.,0.,0.,0.,0.,0.,0.,0.,0.,0.,0.,0.,0.,0.,0.,0.,0.,0.,0.,0.,0.,0.,0.,0.,0.,0.906496,0.906496,0.,0.906496,0.,0.,0.,0.,0.,0.914118,0.,0.,0.,0.,1.009195,0.,0.,0.,0.,0.,0.,0.,0.,0.,0.,0.,0.,0.,0.,1.466874,0.,0.,0.,0.,0.,1.179083,0.,0.,0.,0.,0.,0.,2.064109,0.,0.,0.,0.,0.,0.,0.,0.,0.,0.,0.,0.,0.,0.,0.,1.135138,0.,0.,0.,1.413994,0.,0.,0.,0.,1.130932,0.,0.,0.,0.,0.,0.,0.,1.508841,0.,0.,0.,0.,1.304826,1.304826,0.,0.,0.,0.,0.,0.,0.,0.,1.936247,0.,0.,0.,0.,0.,0.,0.,0.,0.,0.,0.,0.,0.,0.,0.,0.,0.,0.,0.,0.,0.,0.,0.,0.,1.598403,0.,0.|,0.,0.,0.,0.,0.,0.,0.,0.,0.,0.,0.,0.,0.|0.,0.,0.,1.405834,0.,0.,0.,0.,0.,0.,0.,0.,0.,0.,0.,0.,0.,1.124501,0.,0.,1.124501,0.,0.,1.124501,0.,0.,0.,0.,0.,0.,0.,0.,0.,0.,0.,0.,0.,0.,0.,0.,0.,0.,0.,0.,0.,0.,0.,1.405834,0.,0.,0.,0.,0.,0.,1.124501,0.,0.,1.124501,0.,0.,1.124501,0.,0.,0.,1.334533,0.,0.,0.,0.,0.,0.,0.,0.,0.,0.,0.,0.,0.,0.,0.,0.,0.,0.,1.767621,0.,0.,0.,0.,0.,0.,0.,0.,0.,1.984054,1.598316,0.,0.,0.,0.,1.106617,0.,0.,0.,0.,0.,0.,0.,0.,0.,0.,0.,0.,0.,0.,0.,0.,0.,1.124501,0.,0.,1.124501,0.,0.,1.124501,0.,0.,0.,0.974722,1.621486,0.,0.,0.,0.,0.,0.,0.,0.,0.,0.,0.,0.,0.,0.,0.,0.,0.,0.,0.,0.,1.263286,1.668429,0.,0.,0.,0.,0.,0.,0.,0.,0.,0.,0.,0.,0.,0.,0.,0.,0.,0.,0.,0.,0.,1.405834,0.,0.,0.,0.,0.,0.,0.,1.124501,0.,0.,1.124501,0.,0.,1.124501,0.,0.,1.124501,0.,0.,0.,0.,0.,0.,0.,0.,0.911592,0.,0.,0.,0.,0.,0.,1.334533,0.,0.,0.,0.,0.,0.,0.,0.,0.,0.,0.,0.,0.,0.,0.,0.,0.,0.,0.,0.,0.,0.,0.,0.,0.,0.,0.,0.,0.,0.,0.,1.767621,0.,0.,0.,0.,0.,0.,0.,0.,0.,0.,0.,0.,0.,0.,0.,0.,1.984054,0.,0.,0.,0.,0.,0.,0.,0.,0.,0.,0.,0.,0.,0.,0.,0.,0.,0.,0.,0.,0.,0.,0.,1.124501,0.,0.,1.124501,0.,0.,1.124501,0.,0.,0.,0.,0.,0.,0.,0.,0.,0.,0.,0.974722,1.621486,0.,1.334533,0.,0.,0.,0.,0.,0.,0.,0.,0.,0.,0.,0.,0.,0.,0.,0.,0.,0.,0.,1.263286,1.668429,0.,0.,0.,0.,0.,0.,0.,0.,0.,0.,0.,0.,0.,0.,0.,0.,0.,0.,0.,0.,0.,0.,0.,0.,0.,0.,0.,0.,1.767621,0.,0.,0.,0.,0.,0.,0.,0.,0.,0.,0.,0.,0.,0.,0.,0.,0.,0.,0.,0.,0.,0.,0.,1.984054,1.598316,0.,0.,0.,0.,1.106617,0.,0.,0.,0.,0.,0.,0.,0.,0.,0.,0.,0.,0.,0.,0.,0.,0.,1.124501,0.,0.,1.124501,0.,0.,1.124501,0.,0.,0.,0.,0.,0.,0.,0.,0.,0.,0.,0.974722,1.621486,0.,0.,0.,0.,0.,0.,0.,0.,0.,0.,0.,0.,0.,0.,0.,0.,0.,0.,0.,0.,0.,1.263286,1.668429,0.,0.,0.,0.,0.,0.,0.,0.,0.,0.,0.,0.,0.,0.,0.,0.,0.,0.,0.,0.,0.,0.,1.405834,0.,0.,0.,0.,0.,0.,0.,0.,0.,1.124501,0.,0.,1.124501,0.,0.,1.124501,0.,0.,1.124501,0.,0.,0.,0.,0.,0.,0.,0.,0.,0.,0.,0.,0.,0.,0.,0.,0.,0.,0.,1.60628,1.60628,0.,0.,0.,1.498484,1.193464,1.193464,0.,0.,0.,0.,0.,0.,0.,0.,0.,0.,0.,0.,0.,0.,0.,0.,0.,0.,1.099596,0.,0.,0.,0.,0.,0.,0.,0.,0.,0.,0.,0.,0.,1.767621,0.,0.,0.,0.,0.,0.,0.,0.,0.,0.,0.,0.,0.,0.,0.,0.,0.,0.,0.,0.,0.,0.,0.,0.,0.,0.,0.,0.,0.,0.,0.,0.,0.,0.,0.,0.,0.,0.,0.,0.,0.,0.,0.,0.,0.,0.,0.,0.,0.,0.,0.,0.,0.,0.,0.,0.,0.,0.,0.,0.,0.,0.,0.,0.,0.,0.,0.,0.,0.,0.,0.,0.,0.,0.,0.,0.,0.,0.,0.,0.,0.,0.,0.,0.,0.,1.623068,0.,1.101503,0.,0.,0.,0.,0.,0.,0.,0.,0.,0.,0.,0.,0.,0.,0.,0.,0.,0.,0.,0.,0.,0.,0.,0.,0.,0.,0.,0.,0.,0.,0.,0.,0.,0.,0.,0.,0.,1.984054,1.598316,0.,0.,0.,0.,0.,0.,0.,0.,0.,0.,0.,0.,0.,0.,0.,0.,0.,0.,0.,0.,0.,0.,1.627923,0.,0.,0.,1.627923,0.,0.,0.,0.,0.,0.,0.,0.,0.,0.,0.,0.,0.,0.,0.,0.,0.,0.,0.,0.,0.,0.,1.530375,1.266265,0.,0.,0.,0.,0.,0.,0.,0.,0.,0.,0.,0.,0.,1.124501,0.,0.,1.124501,0.,0.,1.124501,0.,0.,1.124501,0.,0.,1.124501,0.,0.,0.,0.,0.,0.,0.,0.,0.,0.,0.,0.,0.,0.,0.960334,1.477797,0.,0.,0.960334,1.477797,0.,0.,1.091047,0.,0.,0.,1.477797,1.091047,0.,0.,0.,0.,0.,0.,0.866646,0.,0.,0.,0.,0.,0.,0.,0.,0.,0.,0.,0.,0.987336,0.,0.,0.,0.,0.,0.,0.,0.,0.,0.,0.,0.,0.,0.,0.,0.,0.,0.,0.,0.,0.,0.,0.,1.447584,0.,0.,0.,0.,0.,0.,0.,0.,0.,0.,0.,0.,0.,0.,0.,0.,0.,0.,0.,0.,0.,0.,0.,0.,0.,0.,0.,0.,0.,0.,0.,1.68866,0.,0.,1.68866,0.,0.,1.334533,0.,1.334533,0.,0.,0.,0.,0.,1.334533,0.,0.,0.,0.,0.,0.,0.,0.,0.,0.,0.,1.227608,1.065882,0.,1.250001,0.,0.,0.,0.,0.,0.,0.,0.,0.,0.,0.,0.,0.,0.,0.,0.,0.,0.,0.,0.,0.,0.,0.,0.,0.,0.,0.,0.,0.,0.,0.,0.,0.,0.,0.,0.,0.,0.,0.,0.,0.,0.,0.,0.,0.,0.,0.,0.,0.,0.,0.,0.,0.,0.,1.201074,0.,0.,0.,0.,0.,0.,0.,0.,0.,0.,0.,0.,0.,0.,1.201074,0.,0.,1.239487,1.239487,0.,0.,1.606397,0.,1.686507,0.,1.09284,0.,0.,0.,0.,0.,0.,0.,0.,0.,0.,0.,0.,0.,0.,1.558087,0.,0.,0.,1.558087,0.,0.,0.,1.760288,0.,0.,0.,0.,0.,0.,0.,0.,0.,0.,0.,1.958144,0.,0.,0.,1.958144,0.,0.,0.,0.,1.185481,0.922828,0.,0.,0.,0.,0.,0.,0.,0.,0.,0.,0.920571,0.,0.,0.,0.,0.,0.,0.,0.,0.,0.,0.,0.,0.,0.,0.,0.,0.,0.,0.,0.,0.,0.,0.,0.,0.,0.,0.,0.,0.,0.,0.,0.,0.,0.,0.,0.,0.,0.,0.,0.,0.,0.,0.,0.,0.,1.272165,0.,0.,0.,0.,0.,0.,0.,1.501702,0.,0.,0.,0.,0.,0.,0.,0.,0.,1.38792,0.,0.,0.,0.,0.,0.,0.,0.,0.,0.,0.,0.,0.,0.,0.,0.,0.,0.,0.,0.,0.,1.118234,0.,0.,0.,0.,0.,1.326233,0.,0.,0.,0.,1.815897,0.,0.,0.,0.,0.,0.,0.,0.,0.,0.,0.,0.,0.,0.,2.165839,0.,0.,0.,0.,0.,2.165839,0.,0.,2.165839,1.184476,1.994587,0.,0.,0.,0.,0.,0.,0.,0.,0.,0.,0.,0.,0.,0.,0.,0.,0.,0.,0.,0.,0.,0.,0.,0.,0.,0.,0.,1.767621,0.,0.,0.,0.,0.,0.,0.,0.,0.,1.984054,1.598316,0.,0.,0.,0.,1.106617,0.,0.,0.,0.,0.,1.124501,0.,0.,1.124501,0.,0.,1.124501,0.,0.,0.,0.974722,1.621486,0.,0.,0.,0.,0.,0.,0.,0.,0.,0.,0.,0.,0.,0.,0.,0.,0.,0.,1.263286,1.668429,0.,0.,0.,0.,0.,0.,0.,0.,0.,0.,0.,0.,0.,0.,1.60628,0.,1.498484,1.193464,0.,0.,0.,0.,0.,0.,0.,0.,0.,0.,0.,0.,0.,0.,0.,0.,0.,0.,0.,0.,0.,0.,0.,1.767621,0.,0.,0.,0.,0.,0.,0.,0.,0.,0.,0.,0.,0.,0.,0.,0.,0.,0.,0.,0.,0.,0.,0.,0.,0.,0.,0.,0.,0.,0.,0.,0.,0.,0.,0.,0.,0.,0.,0.,0.,0.,1.099596,0.,0.,0.,0.,0.,0.,0.,0.,0.,0.,0.,0.,0.,0.,0.,0.,0.,0.,0.,0.,0.,0.,0.,0.,0.,0.,0.,0.,0.,0.,0.,0.,0.,0.,0.,0.,0.,0.,0.,0.,0.,0.,0.,1.623068,1.623068,1.101503,0.,0.,0.,0.,0.,0.,0.,0.,0.,0.,0.,0.,0.,0.,0.,0.,0.,0.,0.,0.,0.,0.,0.,0.,0.,0.,0.,0.,0.,1.984054,1.598316,0.,0.,0.,0.,0.,0.,0.,0.,0.,0.,0.,0.,0.,0.,0.,0.,0.,0.,1.627923,0.,0.,0.,0.,0.,0.,0.,0.,0.,0.,0.,0.,0.,0.,0.,1.124501,0.,0.,1.124501,0.,0.,1.124501,0.,0.,1.124501,0.,0.,1.124501,0.,0.,0.,0.,0.,0.,0.,0.,0.,0.,0.,0.,0.,0.,1.477797,0.,0.,0.,0.960334,1.477797,0.,0.,1.091047,0.,0.,0.,0.,0.,0.,0.,0.866646,0.,0.,0.,0.,0.,0.,0.,0.,0.,0.,0.,0.,0.,0.,0.,0.,0.987336,0.,0.,0.,0.,0.,0.,0.,0.,0.,0.,0.,0.,1.447584,0.,0.,0.,0.,0.,0.,0.,0.,0.,0.,0.,0.,0.,0.,1.68866,0.,0.,1.334533,0.,0.,0.,1.334533,0.,0.,0.,0.,0.,0.,0.,1.227608,0.,0.,0.,0.,0.,0.,0.,0.,0.,0.,0.,0.,0.,0.,0.,0.,0.,0.,0.,0.,0.,0.,0.,0.,0.,0.,0.,0.,0.,0.,0.,0.,0.,0.,0.,0.,0.,0.,0.,0.,0.,0.,0.,0.,0.,0.,0.,0.,0.,0.,0.,0.,0.,0.,0.,0.,1.201074,0.,0.,0.,0.,1.239487,0.,1.686507,0.,1.09284,0.,0.,0.,0.,0.,0.,0.,0.,0.,0.,0.,1.558087,0.,0.,0.,1.760288,0.,0.,0.,0.,0.,0.,0.,0.,0.,0.,0.,1.958144,0.,0.,0.,0.,0.,1.185481,0.,0.,0.,0.,0.,0.,0.,0.,0.,0.,0.,0.,0.,0.,0.,0.,0.,0.,0.,0.,0.,0.,0.,0.,0.,0.,0.,0.,0.,0.,0.,0.,0.,0.,0.,0.,0.,0.,0.,0.,1.272165,0.,0.,0.,0.,0.,1.501702,0.,0.,0.,0.,0.,0.,0.,0.,0.,0.,0.,0.,0.,0.,0.,0.,0.,0.,0.,0.,0.,0.,0.,0.,0.,0.,0.,1.118234,0.,0.,0.,1.326233,0.,0.,0.,0.,0.,0.,1.815897,0.,0.,0.,0.,0.,0.,2.165839,0.,0.,0.,0.,0.,0.,0.,0.,2.165839,0.,0.,2.165839,1.184476,1.994587,2.165839,0.,0.,0.,0.,0.,0.,0.,0.,0.,0.,0.,0.,0.,1.60628,0.,1.498484,1.193464,0.,0.,0.,0.,0.,0.,0.,0.,0.,0.,0.,0.,0.,0.,0.,0.,1.669997,0.,0.,0.,0.,0.,0.,1.099596,0.,0.,0.,0.,0.,0.,1.767621,0.,0.,0.,0.,0.,0.,0.,0.,0.,0.,0.,0.,0.,0.,0.,0.,0.,0.,0.,0.,0.,0.,0.,0.,0.,0.,0.,0.,0.,0.,0.,0.,0.,0.,0.,0.,0.,0.,0.,0.,0.,1.387001,0.,0.,0.,0.,0.,0.,0.,0.,0.,0.,0.,0.,0.,0.,0.,0.,0.,0.,0.,0.,0.,0.,0.,0.,0.,0.,0.,0.,0.,1.623068,0.,0.,0.,0.,0.,0.,0.,0.,0.,0.,0.,0.,0.,0.,0.,0.,0.,0.,0.,0.,0.,0.,0.,0.,1.984054,1.598316,0.,0.,0.,0.,0.,0.,0.,0.,0.,0.,0.,0.,0.,0.,0.,0.,1.627923,0.,1.627923,0.,0.,0.,0.,0.,0.,0.,0.,0.,1.124501,0.,0.,1.124501,0.,0.,1.124501,0.,0.,0.960334,1.477797,1.091047,0.,0.,0.,0.,0.,1.091047,0.,0.,0.,0.,0.,0.,0.,0.866646,0.,0.,0.,0.,1.108208,0.987336,0.,0.,0.,0.,0.,0.,0.,0.,0.,0.,0.,0.,0.,0.,0.,1.447584,0.,0.,0.,0.,0.,0.,0.,0.,0.,0.,0.,0.,0.,0.,1.68866,0.,0.,1.334533,0.,0.,0.,1.334533,0.,0.,0.,0.,0.,0.,0.,1.227608,1.065882,0.,1.250001,0.,0.,0.,0.,0.,0.,0.,0.,0.,0.,0.,0.,0.,0.,0.,0.,0.,0.,0.,0.,0.,1.201074,0.,0.,1.201074,0.,0.,0.,0.,0.,0.,0.,0.,0.,0.,0.,1.201074,0.,0.,1.239487,0.,0.,1.239487,1.686507,1.606397,1.09284,0.,0.,0.,0.,0.,0.,0.,0.,1.558087,0.,0.,0.,0.,0.,0.,0.,1.760288,0.,0.,0.,0.,0.,0.,0.,1.958144,0.,0.971827,0.,0.971827,0.,1.185481,0.,0.,0.,0.,0.,0.,0.920571,0.,2.037261,0.,0.,0.,0.,0.,0.,0.,0.,0.,0.,0.,0.,0.,0.,0.,0.,0.,0.,0.,0.,0.,0.,0.,0.,0.,0.,0.,1.272165,0.,0.,0.,1.501702,0.,0.,0.,0.,0.,0.,0.,1.38792,0.,0.,0.,0.,0.,0.,0.,0.,0.,0.,0.,0.,0.,0.,0.,0.,0.,0.,0.,1.326233,0.,0.,0.,0.,1.815897,0.,0.,0.,0.,2.165839,0.,0.,0.,0.,0.,0.,0.,0.,0.,0.,0.,0.,0.,0.,0.,0.,1.60628,0.,1.498484,1.193464,0.,0.,0.,0.,0.,0.,0.,0.,0.,0.,0.,0.,0.,0.,0.,0.,1.669997,0.,0.,0.,0.,0.,0.,1.099596,0.,0.,0.,0.,0.,0.,1.767621,0.,0.,0.,0.,0.,0.,0.,0.,0.,0.,0.,0.,0.,0.,0.,0.,0.,0.,0.,0.,0.,0.,0.,0.,0.,0.,0.,0.,0.,0.,0.,0.,0.,0.,0.,0.,0.,0.,0.,0.,0.,1.387001,0.,0.,0.,0.,0.,0.,0.,0.,0.,0.,0.,0.,0.,0.,0.,0.,0.,0.,0.,0.,0.,0.,0.,0.,0.,0.,0.,0.,1.623068,1.623068,0.,1.101503,0.,0.,0.,0.,0.,0.,0.,0.,0.,0.,0.,0.,0.,0.,0.,0.,0.,0.,0.,0.,0.,0.,0.,0.,0.,0.,0.,0.,1.984054,1.598316,0.,0.,0.,0.,0.,0.,0.,0.,0.,0.,0.,0.,0.,0.,0.,0.,1.627923,0.,1.627923,0.,0.,0.,0.,0.,0.,0.,0.,0.,1.124501,0.,0.,1.124501,0.,0.,1.124501,0.,0.,0.960334,1.477797,1.091047,0.,0.,0.,0.,0.,1.091047,0.,0.,0.,0.,0.,0.,0.,0.866646,0.,0.,0.,0.,1.108208,0.987336,0.,0.,0.,0.,0.,0.,0.,0.,0.,0.,0.,0.,0.,0.,0.,0.,0.,0.,0.,1.447584,0.,0.,0.,0.,0.,0.,0.,0.,0.,0.,0.,0.,0.,0.,1.68866,0.,0.,1.334533,0.,0.,0.,1.334533,0.,0.,0.,0.,0.,0.,0.,1.227608,1.065882,0.,1.250001,0.,0.,0.,0.,0.,0.,0.,0.,0.,0.,0.,0.,0.,0.,0.,0.,0.,0.,0.,0.,0.,0.,1.201074,0.,0.,1.201074,0.,0.,0.,0.,0.,0.,0.,0.,0.,0.,0.,1.201074,0.,0.,1.239487,0.,0.,1.239487,1.686507,1.606397,1.09284,0.,0.,0.,0.,0.,0.,0.,0.,1.558087,0.,0.,0.,0.,0.,0.,0.,1.760288,0.,0.,0.,0.,0.,0.,0.,1.958144,0.,0.971827,0.,0.971827,0.,1.185481,0.,0.,0.,0.,0.,0.,0.920571,0.,2.037261,0.,0.,0.,0.,0.,0.,0.,0.,0.,0.,0.,0.,0.,0.,0.,0.,0.,0.,0.,0.,0.,0.,0.,0.,0.,0.,0.,1.272165,0.,0.,0.,1.501702,0.,0.,0.,0.,0.,0.,0.,1.38792,0.,0.,0.,0.,0.,0.,0.,0.,0.,0.,0.,0.,0.,0.,0.,0.,0.,1.118234,0.,0.,0.,0.,0.,0.,0.,1.815897,0.,0.,0.,0.,2.165839,0.,0.,0.,0.,0.,0.,0.,0.,0.,0.,0.,2.165839,0.,0.,2.165839,1.184476,1.994587,0.,0.,0.,0.,0.,0.,0.|0.,0.,0.,0.,0.,0.,0.,0.,0.,0.,0.,0.,0.,0.,0.,0.,0.310519,0.,0.,0.310519,0.,0.,0.,0.,0.,0.307125,0.,0.,0.,0.,0.,0.,0.,0.,0.,0.,0.,0.,0.,0.,0.,0.020556,0.,0.,0.,0.,0.,0.,0.,0.,0.,0.,0.,0.,0.,0.310519,0.,0.,0.,0.,0.,0.307125,0.,0.,0.,0.,0.,0.,0.,0.,0.,0.,0.,0.,0.,0.,0.,0.,0.,0.,0.,0.,0.002323,0.,0.,0.,0.,0.,0.,0.,0.,0.,0.,0.,0.,0.,0.,0.,0.,0.,0.,0.,0.,0.,0.,0.,0.,0.,0.310519,0.,0.,0.310519,0.,0.,0.,0.307125,0.227901,0.384421,0.,0.,0.,0.,0.,0.,0.,0.,0.,0.,0.,0.,0.,0.,0.,0.,0.,0.,0.,0.,0.,0.,0.,0.,0.,0.,0.,0.,0.,0.,0.,0.,0.,0.,0.,0.,0.020556,0.,0.,0.,0.,0.,0.,0.,0.,0.,0.,0.,0.,0.,0.,0.310519,0.,0.,0.310519,0.,0.,0.,0.,0.,0.,0.,0.,0.,0.,0.,0.,0.,0.,0.,0.,0.,0.,0.,0.,0.,0.,0.,0.,0.,0.,0.,0.,0.,0.,0.,0.,0.,0.,0.,0.,0.,0.,0.,0.,0.,0.,0.,0.,0.,0.,0.,0.,0.,0.,0.,0.,0.,0.,0.,0.,0.,0.,0.,0.,0.,0.,0.,0.,0.,0.,0.,0.,0.,0.,0.310519,0.,0.,0.310519,0.,0.,0.,0.,0.,0.,0.,0.,0.,0.,0.,0.,0.,0.307125,0.227901,0.384421,0.,0.,0.,0.,0.,0.,0.,0.,0.,0.,0.,0.,0.,0.,0.,0.,0.,0.,0.,0.,0.,0.,0.,0.,0.,0.,0.,0.,0.,0.,0.,0.,0.,0.,0.,0.,0.,0.,0.,0.,0.,0.,0.,0.,0.,0.,0.,0.,0.,0.,0.,0.,0.,0.002323,0.,0.,0.,0.,0.,0.,0.,0.,0.,0.,0.,0.,0.,0.,0.,0.,0.,0.,0.,0.,0.,0.,0.,0.,0.,0.310519,0.,0.,0.310519,0.,0.,0.,0.,0.,0.,0.,0.,0.,0.,0.,0.,0.,0.307125,0.227901,0.384421,0.,0.,0.,0.,0.,0.,0.,0.,0.,0.,0.,0.,0.,0.,0.,0.,0.,0.,0.,0.,0.,0.,0.,0.,0.,0.,0.,0.,0.,0.,0.,0.,0.,0.,0.,0.,0.,0.,0.,0.,0.,0.,0.,0.,0.,0.,0.,0.,0.,0.,0.,0.,0.,0.,0.,0.310519,0.,0.,0.310519,0.,0.,0.,0.,0.,0.,0.,0.,0.,0.307125,0.,0.,0.,0.,0.,0.,0.,0.,0.,0.,0.,0.,0.79262,0.,0.,0.510081,0.,0.510081,0.,0.,0.,0.,0.,0.,0.,0.,0.,0.,0.,0.,0.,0.,0.,0.,0.,0.,0.,0.,0.,0.,0.,0.,0.,0.,0.,0.,0.,0.,0.,0.,0.,0.,0.,0.,0.,0.,0.,0.,0.,0.,0.,0.,0.,0.,0.020556,0.,0.,0.,0.,0.020556,0.,0.,0.,0.,0.,0.,0.,0.,0.,0.,0.,0.,0.,0.,0.543794,0.,0.,0.,0.,0.,0.,0.,0.,0.,0.,0.,0.,0.,0.,0.,0.,0.,0.,0.,0.,0.,0.,0.,0.,0.,0.,0.,0.,0.,0.,0.,0.,0.,0.,0.,0.,0.,0.,0.,0.,0.,0.,0.,0.,0.,0.,0.,0.,0.,0.,0.,0.,0.,0.,0.,0.,0.,0.,0.,0.,0.,0.266035,0.140726,0.,0.140726,0.,0.,0.,0.,0.,0.,0.,0.,0.,0.,0.,0.,0.,0.,0.,0.,0.,0.,0.,0.,0.,0.,0.,0.,0.,0.,0.,0.,0.,0.,0.,0.,0.,0.310519,0.,0.,0.310519,0.,0.,0.,0.,0.,0.,0.,0.,0.,0.,0.,0.,0.,0.,0.,0.,0.,0.,0.,0.,0.,0.,0.,0.,0.,0.,0.,0.,0.,0.,0.,0.,0.,0.,0.,0.,0.,0.,0.07885,0.,0.,0.267594,0.,0.,0.,0.,0.,0.,0.,0.,0.,0.,0.091448,0.,0.,0.,0.,0.091448,0.,0.,0.,0.,0.,0.,0.,0.,0.,0.,0.,0.,0.,0.,0.,0.,0.,0.,0.308784,0.308784,0.,0.,0.,0.,0.,0.,0.,0.,0.,0.,0.,0.,0.,0.,0.,0.,0.,0.,0.,0.,0.,0.,0.,0.,0.,0.,0.,0.,0.,0.,0.,0.,0.,0.,0.202975,0.202975,0.,0.,0.,0.,0.,0.,0.12734,0.,0.,0.,0.,0.,0.,0.,0.,0.,0.,0.,0.11223,0.07109,0.,0.,0.,0.,0.,0.,0.,0.,0.,0.,0.,0.,0.,0.,0.,0.,0.,0.,0.,0.,0.,0.,0.,0.,0.,0.,0.,0.,0.,0.,0.,0.,0.,0.,0.,0.,0.,0.,0.,0.,0.,0.,0.,0.,0.,0.,0.,0.,0.,0.,0.,0.,0.,0.,0.,0.,0.,0.089031,0.,0.,0.,0.,0.,0.,0.,0.,0.,0.,0.,0.,0.080186,0.,0.,0.,0.,0.,0.,0.058383,0.,0.,0.,0.,0.,0.,0.,0.,0.,0.,0.,0.,0.,0.,0.,0.,0.,0.,0.,0.,0.,0.088089,0.,0.,0.,0.,0.,0.,0.,0.,0.2172,0.,0.,0.,0.,0.,0.,0.,0.,0.,0.,0.,0.,0.,0.,0.,0.,0.,0.,0.,0.,0.,0.,0.,0.,0.,0.,0.,0.,0.,0.,0.,0.,0.,0.,0.,0.,0.,0.,0.092038,0.,0.,0.,0.,0.,0.340074,0.,0.,0.,0.,0.,0.,0.11501,0.,0.,0.,0.,0.,0.,0.,0.142481,0.,0.,0.,0.,0.142481,0.,0.,0.,0.,0.124764,0.,0.,0.,0.,0.,0.,0.,0.,0.,0.,0.,0.174123,0.,0.174123,0.,0.,0.,0.,0.,0.,0.,0.,0.,0.,0.,0.,0.,0.,0.,0.,0.,0.021353,0.,0.,0.,0.,0.,0.,0.,0.,0.,0.,0.,0.,0.,0.,0.,0.,0.137868,0.,0.,0.,0.,0.,0.,0.,0.,0.,0.,0.,0.,0.,0.002323,0.,0.,0.,0.,0.,0.,0.,0.,0.,0.,0.,0.,0.,0.310519,0.,0.,0.310519,0.,0.,0.,0.307125,0.227901,0.384421,0.,0.,0.,0.,0.,0.,0.,0.,0.,0.,0.,0.,0.,0.,0.,0.,0.,0.,0.,0.,0.,0.,0.,0.,0.,0.,0.,0.,0.,0.,0.,0.,0.79262,0.,0.,0.510081,0.,0.,0.,0.,0.,0.,0.,0.,0.,0.,0.,0.,0.,0.,0.,0.,0.,0.,0.,0.,0.,0.,0.,0.,0.,0.,0.,0.,0.,0.,0.,0.,0.,0.,0.,0.,0.020556,0.,0.,0.,0.,0.,0.,0.,0.,0.,0.,0.,0.,0.,0.,0.,0.,0.,0.,0.,0.,0.,0.,0.,0.,0.,0.,0.,0.,0.,0.,0.,0.,0.,0.,0.,0.,0.,0.,0.,0.,0.,0.,0.,0.,0.,0.,0.,0.,0.,0.,0.,0.,0.,0.,0.,0.,0.,0.,0.,0.,0.,0.,0.,0.,0.,0.,0.,0.,0.,0.266035,0.140726,0.,0.,0.,0.,0.,0.,0.,0.,0.,0.,0.,0.,0.,0.,0.,0.,0.,0.,0.,0.310519,0.,0.,0.310519,0.,0.,0.,0.,0.,0.,0.,0.,0.,0.,0.,0.,0.,0.,0.,0.,0.,0.,0.,0.,0.,0.,0.,0.,0.,0.,0.,0.,0.,0.,0.,0.,0.07885,0.,0.,0.267594,0.,0.,0.,0.,0.,0.,0.,0.,0.,0.,0.091448,0.,0.,0.,0.,0.,0.,0.,0.,0.,0.091448,0.,0.,0.,0.,0.,0.,0.,0.,0.308784,0.,0.,0.,0.,0.,0.,0.,0.,0.,0.,0.,0.,0.,0.,0.,0.,0.,0.,0.,0.12734,0.,0.,0.,0.,0.,0.,0.,0.11223,0.07109,0.,0.,0.,0.,0.,0.,0.,0.,0.,0.,0.,0.,0.,0.,0.,0.,0.,0.,0.,0.,0.,0.,0.,0.,0.,0.,0.,0.,0.,0.,0.,0.,0.,0.,0.,0.,0.,0.,0.,0.,0.,0.,0.,0.089031,0.,0.,0.,0.,0.089031,0.,0.,0.,0.,0.,0.,0.,0.,0.,0.,0.058383,0.,0.,0.,0.,0.,0.,0.,0.,0.,0.,0.,0.,0.,0.,0.,0.088089,0.,0.,0.,0.,0.,0.,0.,0.,0.2172,0.,0.,0.,0.,0.,0.,0.,0.,0.,0.,0.,0.,0.,0.,0.,0.,0.,0.,0.,0.,0.,0.,0.,0.,0.,0.,0.,0.,0.340074,0.,0.,0.,0.,0.,0.,0.,0.,0.,0.,0.,0.,0.,0.,0.142481,0.,0.,0.,0.,0.,0.124764,0.,0.,0.,0.,0.,0.,0.,0.,0.,0.,0.174123,0.,0.,0.,0.,0.,0.,0.,0.,0.,0.,0.,0.,0.,0.,0.,0.,0.,0.,0.,0.,0.,0.,0.,0.,0.,0.,0.,0.,0.,0.,0.,0.,0.79262,0.,0.510081,0.,0.,0.,0.,0.,0.,0.,0.,0.,0.,0.,0.,0.,0.,0.,0.,0.,0.,0.,0.,0.,0.,0.,0.,0.,0.,0.,0.,0.,0.,0.,0.,0.,0.,0.,0.,0.,0.020556,0.,0.,0.,0.,0.,0.,0.,0.,0.,0.,0.,0.,0.,0.,0.,0.,0.,0.,0.,0.,0.,0.,0.,0.,0.,0.,0.,0.,0.,0.,0.,0.,0.,0.,0.,0.,0.,0.,0.,0.,0.,0.,0.,0.,0.,0.,0.,0.,0.,0.,0.,0.,0.,0.,0.266035,0.140726,0.,0.,0.,0.,0.,0.,0.,0.,0.,0.,0.,0.,0.,0.310519,0.,0.,0.,0.,0.,0.,0.,0.,0.,0.,0.,0.,0.,0.,0.,0.,0.,0.07885,0.,0.,0.267594,0.,0.,0.,0.,0.,0.091448,0.,0.,0.,0.,0.,0.,0.,0.,0.,0.,0.,0.,0.,0.308784,0.,0.,0.,0.,0.,0.,0.,0.,0.,0.,0.,0.,0.,0.,0.,0.,0.202975,0.,0.12734,0.,0.,0.,0.,0.,0.,0.,0.11223,0.07109,0.,0.,0.,0.,0.,0.,0.,0.,0.,0.,0.,0.,0.,0.,0.,0.,0.,0.,0.,0.,0.,0.,0.,0.,0.,0.,0.089031,0.089031,0.,0.089031,0.,0.,0.,0.,0.,0.080186,0.,0.,0.,0.,0.,0.,0.,0.,0.,0.,0.,0.,0.,0.,0.,0.,0.,0.088089,0.,0.,0.,0.,0.,0.2172,0.,0.,0.,0.,0.,0.,0.389455,0.,0.,0.,0.,0.,0.,0.,0.,0.,0.,0.,0.,0.,0.,0.,0.092038,0.,0.,0.,0.340074,0.,0.,0.,0.,0.11501,0.,0.,0.,0.,0.,0.,0.,0.142481,0.,0.,0.,0.,0.124764,0.,0.,0.,0.,0.,0.,0.,0.,0.174123,0.,0.,0.,0.,0.,0.,0.,0.,0.,0.,0.,0.,0.,0.,0.,0.137868,0.,0.,0.79262,0.,0.,0.510081,0.,0.,0.,0.,0.,0.,0.,0.,0.,0.,0.,0.,0.,0.,0.,0.,0.,0.,0.,0.,0.,0.,0.,0.,0.,0.,0.,0.,0.,0.,0.,0.,0.,0.,0.,0.,0.,0.020556,0.,0.,0.,0.,0.,0.,0.,0.,0.,0.,0.,0.,0.,0.,0.,0.,0.,0.,0.,0.,0.,0.,0.,0.,0.,0.,0.,0.,0.,0.,0.,0.,0.,0.,0.,0.,0.,0.,0.,0.,0.,0.,0.,0.,0.,0.,0.,0.,0.,0.,0.,0.,0.,0.,0.,0.,0.,0.,0.,0.,0.266035,0.140726,0.,0.,0.,0.,0.,0.,0.,0.,0.,0.,0.,0.,0.,0.310519,0.,0.,0.,0.,0.,0.,0.,0.,0.,0.,0.,0.,0.,0.,0.,0.,0.,0.07885,0.,0.,0.267594,0.,0.,0.,0.,0.,0.091448,0.,0.,0.,0.,0.,0.,0.,0.,0.,0.,0.,0.,0.,0.,0.,0.,0.,0.,0.308784,0.,0.,0.,0.,0.,0.,0.,0.,0.,0.,0.,0.,0.,0.,0.,0.,0.202975,0.,0.12734,0.,0.,0.,0.,0.,0.,0.,0.11223,0.07109,0.,0.,0.,0.,0.,0.,0.,0.,0.,0.,0.,0.,0.,0.,0.,0.,0.,0.,0.,0.,0.,0.,0.,0.,0.,0.,0.089031,0.089031,0.,0.089031,0.,0.,0.,0.,0.,0.080186,0.,0.,0.,0.,0.058383,0.,0.,0.,0.,0.,0.,0.,0.,0.,0.,0.,0.,0.,0.,0.088089,0.,0.,0.,0.,0.,0.2172,0.,0.,0.,0.,0.,0.,0.389455,0.,0.,0.,0.,0.,0.,0.,0.,0.,0.,0.,0.,0.,0.,0.,0.092038,0.,0.,0.,0.340074,0.,0.,0.,0.,0.11501,0.,0.,0.,0.,0.,0.,0.,0.142481,0.,0.,0.,0.,0.124764,0.124764,0.,0.,0.,0.,0.,0.,0.,0.,0.174123,0.,0.,0.,0.,0.,0.,0.,0.,0.,0.,0.,0.,0.,0.,0.,0.,0.,0.,0.,0.,0.,0.,0.,0.,0.137868,0.,0.|,0.,0.,0.,0.,0.,0.,0.,0.,0.,0.,0.,0.,0.|0.,0.,0.,0.017285,0.,0.,0.,0.,0.,0.,0.,0.,0.,0.,0.,0.,0.,0.477061,0.,0.,0.477061,0.,0.,0.477061,0.,0.,0.,0.,0.,0.,0.,0.,0.,0.,0.,0.,0.,0.,0.,0.,0.,0.,0.,0.,0.,0.,0.,0.017285,0.,0.,0.,0.,0.,0.,0.477061,0.,0.,0.477061,0.,0.,0.477061,0.,0.,0.,0.11081,0.,0.,0.,0.,0.,0.,0.,0.,0.,0.,0.,0.,0.,0.,0.,0.,0.,0.,0.152875,0.,0.,0.,0.,0.,0.,0.,0.,0.,0.039814,0.037419,0.,0.,0.,0.,0.095398,0.,0.,0.,0.,0.,0.,0.,0.,0.,0.,0.,0.,0.,0.,0.,0.,0.,0.477061,0.,0.,0.477061,0.,0.,0.477061,0.,0.,0.,0.067222,0.391393,0.,0.,0.,0.,0.,0.,0.,0.,0.,0.,0.,0.,0.,0.,0.,0.,0.,0.,0.,0.,0.101878,0.215281,0.,0.,0.,0.,0.,0.,0.,0.,0.,0.,0.,0.,0.,0.,0.,0.,0.,0.,0.,0.,0.,0.017285,0.,0.,0.,0.,0.,0.,0.,0.477061,0.,0.,0.477061,0.,0.,0.477061,0.,0.,0.477061,0.,0.,0.,0.,0.,0.,0.,0.,0.033029,0.,0.,0.,0.,0.,0.,0.11081,0.,0.,0.,0.,0.,0.,0.,0.,0.,0.,0.,0.,0.,0.,0.,0.,0.,0.,0.,0.,0.,0.,0.,0.,0.,0.,0.,0.,0.,0.,0.,0.152875,0.,0.,0.,0.,0.,0.,0.,0.,0.,0.,0.,0.,0.,0.,0.,0.,0.039814,0.,0.,0.,0.,0.,0.,0.,0.,0.,0.,0.,0.,0.,0.,0.,0.,0.,0.,0.,0.,0.,0.,0.,0.477061,0.,0.,0.477061,0.,0.,0.477061,0.,0.,0.,0.,0.,0.,0.,0.,0.,0.,0.,0.067222,0.391393,0.,0.11081,0.,0.,0.,0.,0.,0.,0.,0.,0.,0.,0.,0.,0.,0.,0.,0.,0.,0.,0.,0.101878,0.215281,0.,0.,0.,0.,0.,0.,0.,0.,0.,0.,0.,0.,0.,0.,0.,0.,0.,0.,0.,0.,0.,0.,0.,0.,0.,0.,0.,0.,0.152875,0.,0.,0.,0.,0.,0.,0.,0.,0.,0.,0.,0.,0.,0.,0.,0.,0.,0.,0.,0.,0.,0.,0.,0.039814,0.037419,0.,0.,0.,0.,0.095398,0.,0.,0.,0.,0.,0.,0.,0.,0.,0.,0.,0.,0.,0.,0.,0.,0.,0.477061,0.,0.,0.477061,0.,0.,0.477061,0.,0.,0.,0.,0.,0.,0.,0.,0.,0.,0.,0.067222,0.391393,0.,0.,0.,0.,0.,0.,0.,0.,0.,0.,0.,0.,0.,0.,0.,0.,0.,0.,0.,0.,0.,0.101878,0.215281,0.,0.,0.,0.,0.,0.,0.,0.,0.,0.,0.,0.,0.,0.,0.,0.,0.,0.,0.,0.,0.,0.,0.017285,0.,0.,0.,0.,0.,0.,0.,0.,0.,0.477061,0.,0.,0.477061,0.,0.,0.477061,0.,0.,0.477061,0.,0.,0.,0.,0.,0.,0.,0.,0.,0.,0.,0.,0.,0.,0.,0.,0.,0.,0.,0.936996,0.936996,0.,0.,0.,1.048939,0.253929,0.253929,0.,0.,0.,0.,0.,0.,0.,0.,0.,0.,0.,0.,0.,0.,0.,0.,0.,0.,0.029719,0.,0.,0.,0.,0.,0.,0.,0.,0.,0.,0.,0.,0.,0.152875,0.,0.,0.,0.,0.,0.,0.,0.,0.,0.,0.,0.,0.,0.,0.,0.,0.,0.,0.,0.,0.,0.,0.,0.,0.,0.,0.,0.,0.,0.,0.,0.,0.,0.,0.,0.,0.,0.,0.,0.,0.,0.,0.,0.,0.,0.,0.,0.,0.,0.,0.,0.,0.,0.,0.,0.,0.,0.,0.,0.,0.,0.,0.,0.,0.,0.,0.,0.,0.,0.,0.,0.,0.,0.,0.,0.,0.,0.,0.,0.,0.,0.,0.,0.,0.,0.927467,0.,0.152282,0.,0.,0.,0.,0.,0.,0.,0.,0.,0.,0.,0.,0.,0.,0.,0.,0.,0.,0.,0.,0.,0.,0.,0.,0.,0.,0.,0.,0.,0.,0.,0.,0.,0.,0.,0.,0.,0.039814,0.037419,0.,0.,0.,0.,0.,0.,0.,0.,0.,0.,0.,0.,0.,0.,0.,0.,0.,0.,0.,0.,0.,0.,0.664655,0.,0.,0.,0.664655,0.,0.,0.,0.,0.,0.,0.,0.,0.,0.,0.,0.,0.,0.,0.,0.,0.,0.,0.,0.,0.,0.,0.274412,0.135359,0.,0.,0.,0.,0.,0.,0.,0.,0.,0.,0.,0.,0.,0.477061,0.,0.,0.477061,0.,0.,0.477061,0.,0.,0.477061,0.,0.,0.477061,0.,0.,0.,0.,0.,0.,0.,0.,0.,0.,0.,0.,0.,0.,0.059648,0.091789,0.,0.,0.059648,0.091789,0.,0.,0.196524,0.,0.,0.,0.091789,0.196524,0.,0.,0.,0.,0.,0.,0.303326,0.,0.,0.,0.,0.,0.,0.,0.,0.,0.,0.,0.,0.016538,0.,0.,0.,0.,0.,0.,0.,0.,0.,0.,0.,0.,0.,0.,0.,0.,0.,0.,0.,0.,0.,0.,0.,0.226185,0.,0.,0.,0.,0.,0.,0.,0.,0.,0.,0.,0.,0.,0.,0.,0.,0.,0.,0.,0.,0.,0.,0.,0.,0.,0.,0.,0.,0.,0.,0.,0.566907,0.,0.,0.566907,0.,0.,0.11081,0.,0.11081,0.,0.,0.,0.,0.,0.11081,0.,0.,0.,0.,0.,0.,0.,0.,0.,0.,0.,0.466491,0.170541,0.,0.416667,0.,0.,0.,0.,0.,0.,0.,0.,0.,0.,0.,0.,0.,0.,0.,0.,0.,0.,0.,0.,0.,0.,0.,0.,0.,0.,0.,0.,0.,0.,0.,0.,0.,0.,0.,0.,0.,0.,0.,0.,0.,0.,0.,0.,0.,0.,0.,0.,0.,0.,0.,0.,0.,0.,0.128687,0.,0.,0.,0.,0.,0.,0.,0.,0.,0.,0.,0.,0.,0.,0.128687,0.,0.,0.157395,0.157395,0.,0.,0.310006,0.,0.325466,0.,0.62448,0.,0.,0.,0.,0.,0.,0.,0.,0.,0.,0.,0.,0.,0.,0.442908,0.,0.,0.,0.442908,0.,0.,0.,0.206822,0.,0.,0.,0.,0.,0.,0.,0.,0.,0.,0.,0.463771,0.,0.,0.,0.463771,0.,0.,0.,0.,0.606525,0.028838,0.,0.,0.,0.,0.,0.,0.,0.,0.,0.,0.157466,0.,0.,0.,0.,0.,0.,0.,0.,0.,0.,0.,0.,0.,0.,0.,0.,0.,0.,0.,0.,0.,0.,0.,0.,0.,0.,0.,0.,0.,0.,0.,0.,0.,0.,0.,0.,0.,0.,0.,0.,0.,0.,0.,0.,0.,0.297985,0.,0.,0.,0.,0.,0.,0.,0.34216,0.,0.,0.,0.,0.,0.,0.,0.,0.,0.141144,0.,0.,0.,0.,0.,0.,0.,0.,0.,0.,0.,0.,0.,0.,0.,0.,0.,0.,0.,0.,0.,0.040096,0.,0.,0.,0.,0.,0.780137,0.,0.,0.,0.,0.404984,0.,0.,0.,0.,0.,0.,0.,0.,0.,0.,0.,0.,0.,0.,0.191455,0.,0.,0.,0.,0.,0.191455,0.,0.,0.191455,0.091617,0.088159,0.,0.,0.,0.,0.,0.,0.,0.,0.,0.,0.,0.,0.,0.,0.,0.,0.,0.,0.,0.,0.,0.,0.,0.,0.,0.,0.,0.152875,0.,0.,0.,0.,0.,0.,0.,0.,0.,0.039814,0.037419,0.,0.,0.,0.,0.095398,0.,0.,0.,0.,0.,0.477061,0.,0.,0.477061,0.,0.,0.477061,0.,0.,0.,0.067222,0.391393,0.,0.,0.,0.,0.,0.,0.,0.,0.,0.,0.,0.,0.,0.,0.,0.,0.,0.,0.101878,0.215281,0.,0.,0.,0.,0.,0.,0.,0.,0.,0.,0.,0.,0.,0.,0.936996,0.,1.048939,0.253929,0.,0.,0.,0.,0.,0.,0.,0.,0.,0.,0.,0.,0.,0.,0.,0.,0.,0.,0.,0.,0.,0.,0.,0.152875,0.,0.,0.,0.,0.,0.,0.,0.,0.,0.,0.,0.,0.,0.,0.,0.,0.,0.,0.,0.,0.,0.,0.,0.,0.,0.,0.,0.,0.,0.,0.,0.,0.,0.,0.,0.,0.,0.,0.,0.,0.,0.029719,0.,0.,0.,0.,0.,0.,0.,0.,0.,0.,0.,0.,0.,0.,0.,0.,0.,0.,0.,0.,0.,0.,0.,0.,0.,0.,0.,0.,0.,0.,0.,0.,0.,0.,0.,0.,0.,0.,0.,0.,0.,0.,0.,0.927467,0.927467,0.152282,0.,0.,0.,0.,0.,0.,0.,0.,0.,0.,0.,0.,0.,0.,0.,0.,0.,0.,0.,0.,0.,0.,0.,0.,0.,0.,0.,0.,0.,0.039814,0.037419,0.,0.,0.,0.,0.,0.,0.,0.,0.,0.,0.,0.,0.,0.,0.,0.,0.,0.,0.664655,0.,0.,0.,0.,0.,0.,0.,0.,0.,0.,0.,0.,0.,0.,0.,0.477061,0.,0.,0.477061,0.,0.,0.477061,0.,0.,0.477061,0.,0.,0.477061,0.,0.,0.,0.,0.,0.,0.,0.,0.,0.,0.,0.,0.,0.,0.091789,0.,0.,0.,0.059648,0.091789,0.,0.,0.196524,0.,0.,0.,0.,0.,0.,0.,0.303326,0.,0.,0.,0.,0.,0.,0.,0.,0.,0.,0.,0.,0.,0.,0.,0.,0.016538,0.,0.,0.,0.,0.,0.,0.,0.,0.,0.,0.,0.,0.226185,0.,0.,0.,0.,0.,0.,0.,0.,0.,0.,0.,0.,0.,0.,0.566907,0.,0.,0.11081,0.,0.,0.,0.11081,0.,0.,0.,0.,0.,0.,0.,0.466491,0.,0.,0.,0.,0.,0.,0.,0.,0.,0.,0.,0.,0.,0.,0.,0.,0.,0.,0.,0.,0.,0.,0.,0.,0.,0.,0.,0.,0.,0.,0.,0.,0.,0.,0.,0.,0.,0.,0.,0.,0.,0.,0.,0.,0.,0.,0.,0.,0.,0.,0.,0.,0.,0.,0.,0.,0.128687,0.,0.,0.,0.,0.157395,0.,0.325466,0.,0.62448,0.,0.,0.,0.,0.,0.,0.,0.,0.,0.,0.,0.442908,0.,0.,0.,0.206822,0.,0.,0.,0.,0.,0.,0.,0.,0.,0.,0.,0.463771,0.,0.,0.,0.,0.,0.606525,0.,0.,0.,0.,0.,0.,0.,0.,0.,0.,0.,0.,0.,0.,0.,0.,0.,0.,0.,0.,0.,0.,0.,0.,0.,0.,0.,0.,0.,0.,0.,0.,0.,0.,0.,0.,0.,0.,0.,0.,0.297985,0.,0.,0.,0.,0.,0.34216,0.,0.,0.,0.,0.,0.,0.,0.,0.,0.,0.,0.,0.,0.,0.,0.,0.,0.,0.,0.,0.,0.,0.,0.,0.,0.,0.,0.040096,0.,0.,0.,0.780137,0.,0.,0.,0.,0.,0.,0.404984,0.,0.,0.,0.,0.,0.,0.191455,0.,0.,0.,0.,0.,0.,0.,0.,0.191455,0.,0.,0.191455,0.091617,0.088159,0.191455,0.,0.,0.,0.,0.,0.,0.,0.,0.,0.,0.,0.,0.,0.936996,0.,1.048939,0.253929,0.,0.,0.,0.,0.,0.,0.,0.,0.,0.,0.,0.,0.,0.,0.,0.,0.189567,0.,0.,0.,0.,0.,0.,0.029719,0.,0.,0.,0.,0.,0.,0.152875,0.,0.,0.,0.,0.,0.,0.,0.,0.,0.,0.,0.,0.,0.,0.,0.,0.,0.,0.,0.,0.,0.,0.,0.,0.,0.,0.,0.,0.,0.,0.,0.,0.,0.,0.,0.,0.,0.,0.,0.,0.,0.323076,0.,0.,0.,0.,0.,0.,0.,0.,0.,0.,0.,0.,0.,0.,0.,0.,0.,0.,0.,0.,0.,0.,0.,0.,0.,0.,0.,0.,0.,0.927467,0.,0.,0.,0.,0.,0.,0.,0.,0.,0.,0.,0.,0.,0.,0.,0.,0.,0.,0.,0.,0.,0.,0.,0.,0.039814,0.037419,0.,0.,0.,0.,0.,0.,0.,0.,0.,0.,0.,0.,0.,0.,0.,0.,0.664655,0.,0.664655,0.,0.,0.,0.,0.,0.,0.,0.,0.,0.477061,0.,0.,0.477061,0.,0.,0.477061,0.,0.,0.059648,0.091789,0.196524,0.,0.,0.,0.,0.,0.196524,0.,0.,0.,0.,0.,0.,0.,0.303326,0.,0.,0.,0.,0.05012,0.016538,0.,0.,0.,0.,0.,0.,0.,0.,0.,0.,0.,0.,0.,0.,0.,0.226185,0.,0.,0.,0.,0.,0.,0.,0.,0.,0.,0.,0.,0.,0.,0.566907,0.,0.,0.11081,0.,0.,0.,0.11081,0.,0.,0.,0.,0.,0.,0.,0.466491,0.170541,0.,0.416667,0.,0.,0.,0.,0.,0.,0.,0.,0.,0.,0.,0.,0.,0.,0.,0.,0.,0.,0.,0.,0.,0.128687,0.,0.,0.128687,0.,0.,0.,0.,0.,0.,0.,0.,0.,0.,0.,0.128687,0.,0.,0.157395,0.,0.,0.157395,0.325466,0.310006,0.62448,0.,0.,0.,0.,0.,0.,0.,0.,0.442908,0.,0.,0.,0.,0.,0.,0.,0.206822,0.,0.,0.,0.,0.,0.,0.,0.463771,0.,0.127872,0.,0.127872,0.,0.606525,0.,0.,0.,0.,0.,0.,0.157466,0.,0.499705,0.,0.,0.,0.,0.,0.,0.,0.,0.,0.,0.,0.,0.,0.,0.,0.,0.,0.,0.,0.,0.,0.,0.,0.,0.,0.,0.,0.297985,0.,0.,0.,0.34216,0.,0.,0.,0.,0.,0.,0.,0.141144,0.,0.,0.,0.,0.,0.,0.,0.,0.,0.,0.,0.,0.,0.,0.,0.,0.,0.,0.,0.780137,0.,0.,0.,0.,0.404984,0.,0.,0.,0.,0.191455,0.,0.,0.,0.,0.,0.,0.,0.,0.,0.,0.,0.,0.,0.,0.,0.,0.936996,0.,1.048939,0.253929,0.,0.,0.,0.,0.,0.,0.,0.,0.,0.,0.,0.,0.,0.,0.,0.,0.189567,0.,0.,0.,0.,0.,0.,0.029719,0.,0.,0.,0.,0.,0.,0.152875,0.,0.,0.,0.,0.,0.,0.,0.,0.,0.,0.,0.,0.,0.,0.,0.,0.,0.,0.,0.,0.,0.,0.,0.,0.,0.,0.,0.,0.,0.,0.,0.,0.,0.,0.,0.,0.,0.,0.,0.,0.,0.323076,0.,0.,0.,0.,0.,0.,0.,0.,0.,0.,0.,0.,0.,0.,0.,0.,0.,0.,0.,0.,0.,0.,0.,0.,0.,0.,0.,0.,0.927467,0.927467,0.,0.152282,0.,0.,0.,0.,0.,0.,0.,0.,0.,0.,0.,0.,0.,0.,0.,0.,0.,0.,0.,0.,0.,0.,0.,0.,0.,0.,0.,0.,0.039814,0.037419,0.,0.,0.,0.,0.,0.,0.,0.,0.,0.,0.,0.,0.,0.,0.,0.,0.664655,0.,0.664655,0.,0.,0.,0.,0.,0.,0.,0.,0.,0.477061,0.,0.,0.477061,0.,0.,0.477061,0.,0.,0.059648,0.091789,0.196524,0.,0.,0.,0.,0.,0.196524,0.,0.,0.,0.,0.,0.,0.,0.303326,0.,0.,0.,0.,0.05012,0.016538,0.,0.,0.,0.,0.,0.,0.,0.,0.,0.,0.,0.,0.,0.,0.,0.,0.,0.,0.,0.226185,0.,0.,0.,0.,0.,0.,0.,0.,0.,0.,0.,0.,0.,0.,0.566907,0.,0.,0.11081,0.,0.,0.,0.11081,0.,0.,0.,0.,0.,0.,0.,0.466491,0.170541,0.,0.416667,0.,0.,0.,0.,0.,0.,0.,0.,0.,0.,0.,0.,0.,0.,0.,0.,0.,0.,0.,0.,0.,0.,0.128687,0.,0.,0.128687,0.,0.,0.,0.,0.,0.,0.,0.,0.,0.,0.,0.128687,0.,0.,0.157395,0.,0.,0.157395,0.325466,0.310006,0.62448,0.,0.,0.,0.,0.,0.,0.,0.,0.442908,0.,0.,0.,0.,0.,0.,0.,0.206822,0.,0.,0.,0.,0.,0.,0.,0.463771,0.,0.127872,0.,0.127872,0.,0.606525,0.,0.,0.,0.,0.,0.,0.157466,0.,0.499705,0.,0.,0.,0.,0.,0.,0.,0.,0.,0.,0.,0.,0.,0.,0.,0.,0.,0.,0.,0.,0.,0.,0.,0.,0.,0.,0.,0.297985,0.,0.,0.,0.34216,0.,0.,0.,0.,0.,0.,0.,0.141144,0.,0.,0.,0.,0.,0.,0.,0.,0.,0.,0.,0.,0.,0.,0.,0.,0.,0.040096,0.,0.,0.,0.,0.,0.,0.,0.404984,0.,0.,0.,0.,0.191455,0.,0.,0.,0.,0.,0.,0.,0.,0.,0.,0.,0.191455,0.,0.,0.191455,0.091617,0.088159,0.,0.,0.,0.,0.,0.,0.
T|0.,1.413251,0.,0.,0.,0.,1.413251,0.,0.,0.,0.,0.,0.,0.,0.,0.,0.,0.,1.413251,0.,0.,0.,0.,0.,0.,0.,0.,0.,0.,0.,0.,0.,0.,1.622537,0.,0.,0.,0.,0.,1.413251,0.,0.,0.,0.,0.,0.,0.,0.,0.,1.457972,1.979091,0.,0.,0.,0.,0.,0.,0.,0.,1.413251,0.,0.,0.,0.,0.,0.,0.,0.,0.,0.,0.,0.,0.,0.,0.,0.,0.,0.,0.,0.,0.,0.,0.,0.,0.,0.,0.,1.457972,1.979091,0.,0.,0.,0.,1.413251,0.,0.,0.,0.,0.,0.,0.,0.,0.,0.,0.,0.,0.,0.,0.,0.,1.622537,0.,0.,0.,0.,1.413251,0.,0.,0.,0.,0.,0.,0.,0.,0.,0.,0.,1.527917,0.,0.,0.,0.,1.093176,1.405117,0.875969,0.,0.875969,0.,0.,0.,0.,0.,0.,0.,1.457972,1.979091,0.,0.,0.,0.,0.,0.,0.,0.,0.,0.,0.,0.,0.,0.,1.209669,0.,0.,0.,0.,0.,0.,0.,0.,0.,0.,0.,0.,0.,0.,0.,1.194842,0.,0.,0.,0.,0.,0.,0.,0.,1.175293,1.175293,0.,0.,0.,0.,0.,0.,0.,0.,0.,0.,0.,0.,0.,0.,0.,0.,0.,0.,0.,0.,1.077929,0.,0.,0.,0.,0.,0.,0.,0.,0.,0.,0.,0.,0.,0.,0.,0.,0.,0.,0.,0.,0.,0.,0.,0.,0.,0.,0.,0.,0.,0.,0.,0.,0.,0.,0.,0.,1.546294,0.,0.,0.,0.,0.,0.,0.,0.,0.,0.,1.735841,0.,0.,0.,0.,0.,0.,0.,0.,0.,1.548677,1.347142,0.,1.347142,0.,0.,0.,0.,0.,0.,0.,0.,0.,0.,0.,0.,0.,0.,0.,0.,0.,0.,0.,0.,0.,0.,0.,0.,0.,0.,1.167264,0.,0.,0.,0.,0.,1.734112,0.,0.,0.,1.021175,0.,0.,0.,0.,0.,0.,0.,0.,0.,0.,0.,0.,0.,0.,0.,0.,0.,0.,0.,0.,0.,2.006759,0.,0.,0.,0.,0.,0.,0.,0.,0.,1.413251,0.,0.,0.,0.,0.,0.,0.,0.,0.,0.,0.,0.,0.,0.,1.622537,0.,0.,0.,0.,0.,1.527917,0.,0.,1.093176,1.405117,0.875969,0.,0.,0.,0.,0.,1.457972,1.979091,0.,0.,0.,0.,0.,0.,0.,0.,0.,0.,0.,0.,0.,0.,0.,0.,1.209669,0.,0.,0.,0.,0.,0.,0.,0.,0.,0.,1.194842,0.,0.,0.,0.,0.,0.,1.175293,0.,0.,0.,0.,0.,0.,0.,0.,0.,0.,0.,0.,0.,0.,0.,1.077929,0.,0.,0.,0.,0.,0.,0.,0.,0.,0.,0.,0.,0.,0.,0.,0.,1.070426,0.,0.,0.,0.,0.,1.546294,0.,0.,0.,0.,0.,1.735841,0.,0.,0.,0.,0.,0.,0.,0.,0.,1.548677,1.347142,0.,0.,0.,0.,0.,0.,0.,0.,0.,0.,0.,0.,0.,0.,0.,0.,0.,1.167264,0.,0.,0.,0.,0.,0.,0.,1.734112,0.,0.,0.,0.,0.,0.,0.,0.,0.,0.,0.,0.,0.,0.,0.,0.,0.,0.,0.,0.,0.,0.,2.006759,0.,0.,0.,0.,0.,0.,1.527917,0.,1.093176,1.405117,0.875969,0.,0.,0.,0.,0.,0.,0.,0.,0.,0.,0.,0.,0.,0.,0.,0.,0.,0.,0.,0.,0.,1.209669,0.,0.,0.,0.,0.,0.,0.,0.,0.,0.,1.194842,0.,0.,0.,0.,1.175293,0.,0.,0.,0.,0.,0.,0.,0.,0.,0.,1.077929,0.,0.,0.,0.,0.,0.,0.,0.,0.,0.,0.,0.,0.,1.070426,0.,0.,0.,0.,0.,0.,1.546294,0.,0.,0.,0.,1.735841,0.,0.,0.,0.,0.,0.,0.,0.,1.548677,1.347142,0.,0.,0.,0.,0.,0.,0.,0.,0.,0.,0.,0.,0.,0.,0.,0.,0.,1.167264,0.,0.,0.,0.,1.734112,0.,0.,0.,0.,0.,0.,0.,0.,0.,0.,0.,0.,0.,0.,2.006759,0.,0.,0.,0.,0.,0.,1.527917,0.,1.093176,1.405117,0.875969,0.,0.,0.,0.,0.,0.,0.,0.,0.,0.,0.,0.,0.,0.,0.,0.,0.,0.,0.,0.,0.,1.209669,0.,0.,0.,0.,0.,0.,0.,0.,0.,0.,0.,0.,1.194842,0.,0.,0.,0.,1.175293,0.,0.,0.,0.,0.,0.,0.,0.,0.,0.,0.,0.,1.077929,0.,0.,0.,0.,0.,0.,0.,0.,0.,0.,0.,0.,0.,1.070426,0.,0.,0.,0.,0.,0.,0.,1.546294,0.,0.,0.,0.,1.735841,0.,0.,0.,0.,0.,0.,0.,0.,1.548677,1.347142,0.,0.,0.,0.,0.,0.,0.,0.,0.,0.,0.,0.,0.,0.,0.,0.,0.,1.167264,0.,0.,0.,0.,1.734112,0.,1.734112,0.,0.,0.,0.,0.,0.,0.,0.,0.,0.,0.,0.,0.,0.,2.006759,0.,0.,0.,0.,0.,0.,0.,0.,0.|0.,0.,0.,0.,0.,0.,0.,0.,0.,0.,0.,0.,0.,0.,0.,1.137432,0.951971,0.,0.,0.,0.,0.,0.,0.,0.,0.,0.,0.,0.,0.,0.,0.,0.,0.,0.,0.,0.,0.,0.,0.,0.,0.,0.,0.,0.,0.,0.,0.,0.,0.,0.,0.,0.,0.,0.,0.,0.,0.,0.,0.,0.,0.,0.,1.137432,0.,0.,0.,0.,0.,0.,0.,0.,0.,0.,0.,0.,0.,0.,0.,0.,1.035349,0.,0.,0.,0.,0.,0.,0.,0.,0.,0.,0.,0.,0.,0.,0.,0.,0.,0.,0.,0.,0.,0.,0.,1.137432,0.,0.,0.951971,0.,0.,0.,0.,0.,0.,0.,0.,0.,0.,0.,0.,0.,0.,0.,0.,0.,0.,0.,0.,0.,0.,0.,0.,0.,0.,0.,0.,0.,0.,0.,0.,0.,0.,0.,0.,0.,0.,0.,0.,0.,0.,0.,0.,0.,0.,0.,0.,1.303878,0.,0.,0.,1.030801,0.,1.030801,0.,0.,1.096159,0.,0.,0.,0.,0.,0.,0.,1.137432,0.,0.,0.,0.,0.,0.,0.,0.,0.,0.,0.,0.,0.,0.,0.,0.,0.,0.,0.,0.,0.,0.,0.,0.,0.,0.,0.,0.,0.,0.,0.,1.164154,1.164154,0.,0.,0.,0.,0.,0.,0.,0.,0.,0.,0.,0.,0.,0.,0.,0.,0.,0.,0.,0.,0.,0.,0.,0.,0.,0.,0.,0.,0.,0.,0.,0.,1.032448,0.,0.,0.,0.,0.,0.919668,0.,0.,0.,0.,0.,0.,0.,0.,0.,0.,0.,0.,0.,1.325413,1.053665,0.,0.,0.,0.,0.,0.,0.,0.,0.,0.,0.,0.,0.,0.,0.,0.,0.,0.,0.,0.,0.,0.,0.,0.,0.,0.,0.,0.,0.,0.,0.948834,0.,0.,0.854,0.,0.,1.035349,0.,0.,0.,0.,0.,0.,1.181333,0.,0.,0.,0.,0.,0.,0.,0.811744,0.,0.829705,0.806236,0.,0.,0.,0.,0.,0.,0.,1.171324,0.,0.,0.905207,0.,0.,0.,0.985407,0.,0.,0.,0.,0.,0.,0.695962,0.,0.,0.,0.,0.,0.,0.824625,0.,0.,0.,1.081315,0.897401,0.,0.,0.,0.,0.964943,0.,0.,0.,0.,0.,0.,0.,0.,1.214861,0.,0.,0.,0.,0.,1.098415,0.,1.098415,0.,0.,0.,0.,1.123686,0.,0.,0.,1.372259,1.458719,0.,0.,0.,0.,0.,0.,0.,0.,0.,0.,1.299031,0.,0.,0.,0.,0.,0.,0.,1.154716,0.,0.,0.,0.,0.,0.,0.,0.,0.,1.590021,0.,0.,0.,0.,0.,0.,0.,0.,0.,0.,0.,0.,0.,0.,0.,0.,0.,0.,0.,0.,0.,1.137432,0.951971,0.,0.,0.,0.,0.,0.,0.,0.,0.,0.,0.,0.,0.,0.,0.,0.,0.,0.,0.,0.,0.,0.,0.,0.,0.,0.,0.,0.,0.,0.,1.303878,0.,0.,1.030801,1.030801,0.,1.096159,0.,0.,0.,0.,1.137432,0.,0.,0.,0.,0.,0.,0.,0.,0.,0.,0.,0.,0.,0.,0.,0.,0.,0.,0.,0.,0.,0.,0.,0.,1.164154,0.,0.,0.,0.,0.,0.,0.,0.,0.,0.,0.,0.,0.,0.,0.,0.,0.,0.,0.,0.,0.,0.,0.,0.,0.,0.,0.919668,0.,0.,0.,0.,0.,0.,0.,0.,1.325413,1.053665,0.,0.,0.,0.,0.,0.,0.,0.,0.,0.,0.,0.,0.,0.,0.,0.,0.948834,0.,0.,0.854,0.,0.,1.035349,0.,0.,0.,0.,0.,0.,1.181333,0.,0.,0.,0.,0.,0.,0.,0.829705,0.,0.,0.,0.,0.,1.171324,0.985407,0.,0.,0.,0.,0.,0.,0.,0.,0.,0.,0.,0.,0.,0.,0.,0.,0.,1.081315,0.897401,0.,0.,0.,0.,0.,0.,0.,0.,1.214861,0.,0.,0.,0.,1.098415,0.,1.098415,0.,0.,0.,0.,1.372259,1.458719,0.,0.,0.,0.,0.,0.,0.747729,0.,0.,0.,0.,0.,0.,0.,1.299031,0.,0.,0.,0.,0.,0.,0.,0.,0.,0.,0.,1.590021,0.,0.,0.,0.,0.,0.,0.,0.,0.,0.,0.,0.,0.,0.,0.,1.303878,0.,1.030801,1.030801,0.,1.096159,0.,0.,0.,0.,0.,1.137432,0.,0.,0.,0.,0.,0.,0.,0.,0.,0.,0.,0.,0.,0.,0.,0.,0.,0.,0.,0.,0.,1.164154,0.,0.,0.,0.,0.,0.,0.,0.,0.,0.,0.,0.,0.,0.,0.,0.,1.032448,0.,0.,0.919668,0.,0.,0.,0.,0.,1.325413,1.053665,0.,0.,0.,0.,0.,0.,0.,0.,0.,0.,0.,0.,0.,0.,0.,0.,0.948834,0.,0.,0.854,0.,0.,0.,0.,1.181333,0.,0.,0.,0.,0.811744,0.829705,0.806236,0.,0.,0.,0.,0.,0.,1.171324,0.985407,0.905207,0.,0.,0.,0.,0.695962,0.,0.,0.,0.,0.,0.824625,0.,0.,0.,1.081315,0.897401,0.,0.964943,0.,0.,0.,0.,0.,0.,1.214861,0.,0.,0.,1.098415,0.,0.,0.,0.,0.,0.,1.372259,1.458719,0.,0.,0.,0.,0.,0.,0.,0.,0.,0.,0.,1.299031,0.,0.,0.,1.154716,0.,0.,0.,0.,0.,0.,0.,0.,0.,0.,1.200001,0.,0.,0.,0.,1.303878,0.,1.030801,1.030801,0.,1.096159,0.,0.,0.,0.,0.,1.137432,0.,0.,0.,0.,0.,0.,0.,0.,0.,0.,0.,0.,0.,0.,0.,0.,0.,0.,0.,0.,0.,0.,0.,1.164154,0.,0.,0.,0.,0.,0.,0.,0.,0.,0.,0.,0.,0.,0.,0.,0.,1.032448,0.,0.,0.919668,0.,0.,0.,0.,0.,0.,0.,0.,1.325413,1.053665,0.,0.,0.,0.,0.,0.,0.,0.,0.,0.,0.,0.,0.,0.,0.,0.,0.948834,0.,0.,0.854,0.,0.,0.,0.,1.181333,0.,0.,0.,0.,0.,0.,0.811744,0.829705,0.806236,0.,0.,0.,0.,0.,0.,1.171324,0.985407,0.905207,0.,0.,0.,0.,0.695962,0.,0.,0.,0.,0.,0.824625,0.,0.,0.,1.081315,0.897401,0.,0.964943,0.,0.,0.,0.,0.,0.,1.214861,0.,0.,0.,1.098415,0.,0.,0.,0.,0.,0.,1.372259,1.458719,0.,0.,0.,0.,0.,0.,0.,0.,0.,0.,0.,0.,1.299031,0.,0.,0.,1.154716,0.,0.,0.,0.,0.,0.,0.,0.,0.,1.590021,0.,0.,0.,0.,0.,0.,1.200001,0.,0.,0.|0.,0.,0.,0.,1.220927,0.,0.,0.,0.,0.,1.220927,0.,0.,0.,1.490702,0.,1.259911,0.,0.,0.,0.,0.,0.,0.,0.,0.,0.,0.,0.,0.,0.,0.,0.,1.003921,0.,0.,0.,0.,0.,0.,0.,0.,0.,0.,0.,0.,0.,0.,0.,0.,0.,0.,0.,0.,0.,0.,1.12092,0.,1.490702,0.,0.,0.,1.259911,0.,0.,0.,0.,0.,0.,0.,0.,0.,0.,0.,0.,0.,0.,0.,0.,0.,0.,1.003921,0.,0.,0.,0.,0.,0.,0.,0.,0.,0.,0.,0.,0.,1.490702,0.,0.,0.,1.12092,0.,1.259911,0.,0.,0.,0.,0.,0.,0.,0.,0.,0.,0.,0.,0.,0.,0.,0.,0.,0.,0.,0.,1.003921,0.,0.,0.,0.,0.,0.,0.,0.,0.,1.023415,0.,0.,0.,0.,0.,0.,0.,0.,0.,0.,0.,0.,0.,1.103327,0.,1.103327,0.,0.,0.,0.,0.,0.,0.,0.,0.,0.,0.,0.,1.12092,0.,1.490702,0.,0.,0.,0.,0.,0.,0.,0.,0.,0.,0.,0.,0.,0.,0.,0.,0.,0.,0.,0.,0.,0.,0.,0.,0.,0.,0.,0.,0.,0.,0.,0.,0.,0.,0.,0.,0.,0.,0.951012,0.,0.,0.,0.,0.,0.,0.,0.,0.,0.,0.,0.,0.,0.,0.,0.,0.,0.,0.,0.,0.,0.,0.,0.,0.,0.,0.,0.,0.,0.,1.458459,0.,0.,0.,0.,0.,0.,0.,0.,0.,0.,0.,0.,0.,0.,1.440663,0.,0.,0.,0.,0.,0.,0.,0.,0.,0.,0.,0.,0.,0.,0.,0.,0.,0.,0.,0.,0.,0.,0.,0.,0.,0.,0.,0.,1.618499,1.500057,0.,0.,1.79867,1.412794,0.,0.,0.,0.,0.,0.,0.,0.,0.,0.,0.,0.,0.868154,0.,1.535275,0.,0.,0.,0.,0.,1.287406,0.,1.502457,1.502457,0.,0.,0.,1.228181,0.,0.,0.,0.,0.,0.,0.,0.838624,0.,0.,0.,0.,0.,0.,1.81331,0.,0.,0.,0.,0.,0.,0.,0.,0.,1.491925,1.548253,0.,1.491925,1.548253,0.,0.,0.,0.,0.,0.,0.,1.423851,0.,0.,0.,0.,0.,0.,0.,0.,0.,1.436895,0.,0.,0.,0.,0.,0.803613,0.,0.,0.,0.,0.,0.,0.,1.220927,1.378278,0.,0.,0.,0.,0.,0.,0.,0.,0.,0.,1.640326,0.,0.,0.,0.,0.,0.,0.,0.,0.,1.282683,0.,0.,0.,0.,0.,0.,0.,0.,0.,0.,0.,0.,0.,0.,1.452475,0.,0.,0.,0.,1.490702,0.,1.259911,0.,0.,0.,0.,0.,0.,0.,0.,0.,0.,0.,0.,0.,1.003921,0.,0.,0.,0.,0.,0.,0.,0.,0.,0.,0.,0.,0.,0.,1.103327,0.,0.,0.,0.,0.,0.,0.,1.12092,0.,1.490702,0.,0.,0.,0.,0.,0.,0.,0.,0.,0.,0.,0.,0.,0.,0.,0.,0.,0.,0.,0.,0.,0.,0.,0.,0.,0.,0.,0.,0.,0.,0.,0.,0.,0.,0.,0.,0.,0.,0.,0.,0.,0.,0.,0.,0.,0.,0.,0.,0.,0.,0.,1.458459,0.,0.,0.,0.,0.,0.,0.,0.,0.,1.440663,0.,0.,0.,0.,0.,0.,0.,0.,0.,0.,0.,0.,0.,0.,0.,0.,0.,1.618499,1.500057,0.,0.,1.79867,1.412794,0.,0.,0.,0.,0.,0.,0.,0.,0.,0.,0.,0.868154,0.,1.535275,0.,0.,0.,0.,1.502457,1.502457,0.,1.228181,0.,0.838624,0.,0.,0.,0.,0.,1.81331,0.,0.,0.,0.,0.,0.,0.,0.,0.,0.,1.491925,1.548253,0.,0.,0.,0.,0.,0.,0.,0.,0.,0.,0.,0.,0.,0.,0.,1.436895,0.,0.,0.,0.,0.,0.,0.,1.220927,1.378278,0.,0.,0.,0.,0.,0.,0.,0.,1.640326,0.,0.,0.,0.,0.,0.,0.,0.,0.,0.,0.,0.,0.,0.,0.,0.,0.,0.,0.,0.,0.,0.,1.452475,0.,0.,0.,0.,1.103327,1.103327,0.,0.,0.,0.,0.,0.,0.,0.,0.,0.,0.,1.490702,0.,0.,0.,0.,0.,0.,0.,0.,0.,0.,0.,0.,0.,0.,0.,0.,0.,0.,0.,0.,0.,0.,0.,0.,0.,0.,0.,0.951012,0.,0.,0.,0.,0.,0.,0.,0.,0.,0.,0.,0.,0.,0.,0.,1.458459,0.,0.,0.,0.,0.,1.440663,0.,0.,0.,0.,0.,0.,0.,0.,0.,0.,0.,0.,0.,0.,0.,0.,0.,1.618499,1.500057,0.,0.,1.79867,1.412794,0.,0.,0.,0.,0.,0.868154,0.,1.535275,0.,0.,1.287406,1.502457,0.,0.,1.502457,1.228181,1.418892,0.838624,0.,0.,0.,0.,0.,1.81331,0.,0.,0.,0.,0.,0.,0.,0.,0.,1.491925,1.548253,0.,0.,0.,0.,0.,1.423851,0.,0.,0.,1.436895,0.,0.,0.,0.,0.,0.,0.,0.,0.,0.,0.,1.220927,1.378278,0.,0.,0.,0.,0.,0.,1.640326,0.,0.,0.,0.,0.,0.,0.,0.,0.,1.282683,0.,0.,0.,0.,0.,0.,1.452475,0.,0.,0.,0.,1.103327,1.103327,0.,0.,0.,0.,0.,0.,0.,0.,0.,0.,0.,1.490702,0.,0.,0.,0.,0.,0.,0.,0.,0.,0.,0.,0.,0.,0.,0.,0.,0.,0.,0.,0.,0.,0.,0.,0.,0.,0.,0.,0.,0.,0.951012,0.,0.,0.,0.,0.,0.,0.,0.,0.,0.,0.,0.,0.,0.,0.,1.458459,0.,0.,0.,0.,0.,0.,0.,1.440663,0.,0.,0.,0.,0.,0.,0.,0.,0.,0.,0.,0.,0.,0.,0.,0.,0.,1.618499,1.500057,0.,0.,1.79867,1.412794,0.,0.,0.,0.,0.,0.868154,0.,0.,0.,1.535275,0.,0.,1.287406,1.502457,0.,0.,1.502457,1.228181,1.418892,0.838624,0.,0.,0.,0.,0.,1.81331,0.,0.,0.,0.,0.,0.,0.,0.,0.,1.491925,1.548253,0.,0.,0.,0.,0.,1.423851,0.,0.,0.,1.436895,0.,0.,0.,0.,0.,0.,0.,0.,0.,0.,0.,1.220927,1.378278,0.,0.,0.,0.,0.,0.,1.640326,0.,0.,0.,0.,0.,0.,0.,0.,0.,0.,0.,1.282683,0.,0.,0.,0.,0.,0.,0.,0.,0.,1.452475,0.|0.,0.632244,0.,0.,0.,0.,0.632244,0.,0.,0.,0.,0.,0.,0.,0.,0.,0.,0.,0.632244,0.,0.,0.,0.,0.,0.,0.,0.,0.,0.,0.,0.,0.,0.,0.167849,0.,0.,0.,0.,0.,0.632244,0.,0.,0.,0.,0.,0.,0.,0.,0.,0.063047,0.160467,0.,0.,0.,0.,0.,0.,0.,0.,0.632244,0.,0.,0.,0.,0.,0.,0.,0.,0.,0.,0.,0.,0.,0.,0.,0.,0.,0.,0.,0.,0.,0.,0.,0.,0.,0.,0.,0.063047,0.160467,0.,0.,0.,0.,0.632244,0.,0.,0.,0.,0.,0.,0.,0.,0.,0.,0.,0.,0.,0.,0.,0.,0.167849,0.,0.,0.,0.,0.632244,0.,0.,0.,0.,0.,0.,0.,0.,0.,0.,0.,0.582064,0.,0.,0.,0.,0.25585,0.239169,0.109496,0.,0.109496,0.,0.,0.,0.,0.,0.,0.,0.063047,0.160467,0.,0.,0.,0.,0.,0.,0.,0.,0.,0.,0.,0.,0.,0.,0.068688,0.,0.,0.,0.,0.,0.,0.,0.,0.,0.,0.,0.,0.,0.,0.,0.311698,0.,0.,0.,0.,0.,0.,0.,0.,0.088147,0.088147,0.,0.,0.,0.,0.,0.,0.,0.,0.,0.,0.,0.,0.,0.,0.,0.,0.,0.,0.,0.,0.246384,0.,0.,0.,0.,0.,0.,0.,0.,0.,0.,0.,0.,0.,0.,0.,0.,0.,0.,0.,0.,0.,0.,0.,0.,0.,0.,0.,0.,0.,0.,0.,0.,0.,0.,0.,0.,0.245444,0.,0.,0.,0.,0.,0.,0.,0.,0.,0.,0.31976,0.,0.,0.,0.,0.,0.,0.,0.,0.,0.532358,0.279595,0.,0.279595,0.,0.,0.,0.,0.,0.,0.,0.,0.,0.,0.,0.,0.,0.,0.,0.,0.,0.,0.,0.,0.,0.,0.,0.,0.,0.,0.294595,0.,0.,0.,0.,0.,0.255626,0.,0.,0.,0.05138,0.,0.,0.,0.,0.,0.,0.,0.,0.,0.,0.,0.,0.,0.,0.,0.,0.,0.,0.,0.,0.,0.066522,0.,0.,0.,0.,0.,0.,0.,0.,0.,0.632244,0.,0.,0.,0.,0.,0.,0.,0.,0.,0.,0.,0.,0.,0.,0.167849,0.,0.,0.,0.,0.,0.582064,0.,0.,0.25585,0.239169,0.109496,0.,0.,0.,0.,0.,0.063047,0.160467,0.,0.,0.,0.,0.,0.,0.,0.,0.,0.,0.,0.,0.,0.,0.,0.,0.068688,0.,0.,0.,0.,0.,0.,0.,0.,0.,0.,0.311698,0.,0.,0.,0.,0.,0.,0.088147,0.,0.,0.,0.,0.,0.,0.,0.,0.,0.,0.,0.,0.,0.,0.,0.246384,0.,0.,0.,0.,0.,0.,0.,0.,0.,0.,0.,0.,0.,0.,0.,0.,0.01252,0.,0.,0.,0.,0.,0.245444,0.,0.,0.,0.,0.,0.31976,0.,0.,0.,0.,0.,0.,0.,0.,0.,0.532358,0.279595,0.,0.,0.,0.,0.,0.,0.,0.,0.,0.,0.,0.,0.,0.,0.,0.,0.,0.294595,0.,0.,0.,0.,0.,0.,0.,0.255626,0.,0.,0.,0.,0.,0.,0.,0.,0.,0.,0.,0.,0.,0.,0.,0.,0.,0.,0.,0.,0.,0.,0.066522,0.,0.,0.,0.,0.,0.,0.582064,0.,0.25585,0.239169,0.109496,0.,0.,0.,0.,0.,0.,0.,0.,0.,0.,0.,0.,0.,0.,0.,0.,0.,0.,0.,0.,0.,0.068688,0.,0.,0.,0.,0.,0.,0.,0.,0.,0.,0.311698,0.,0.,0.,0.,0.088147,0.,0.,0.,0.,0.,0.,0.,0.,0.,0.,0.246384,0.,0.,0.,0.,0.,0.,0.,0.,0.,0.,0.,0.,0.,0.01252,0.,0.,0.,0.,0.,0.,0.245444,0.,0.,0.,0.,0.31976,0.,0.,0.,0.,0.,0.,0.,0.,0.532358,0.279595,0.,0.,0.,0.,0.,0.,0.,0.,0.,0.,0.,0.,0.,0.,0.,0.,0.,0.294595,0.,0.,0.,0.,0.255626,0.,0.,0.,0.,0.,0.,0.,0.,0.,0.,0.,0.,0.,0.,0.066522,0.,0.,0.,0.,0.,0.,0.582064,0.,0.25585,0.239169,0.109496,0.,0.,0.,0.,0.,0.,0.,0.,0.,0.,0.,0.,0.,0.,0.,0.,0.,0.,0.,0.,0.,0.068688,0.,0.,0.,0.,0.,0.,0.,0.,0.,0.,0.,0.,0.311698,0.,0.,0.,0.,0.088147,0.,0.,0.,0.,0.,0.,0.,0.,0.,0.,0.,0.,0.246384,0.,0.,0.,0.,0.,0.,0.,0.,0.,0.,0.,0.,0.,0.01252,0.,0.,0.,0.,0.,0.,0.,0.245444,0.,0.,0.,0.,0.31976,0.,0.,0.,0.,0.,0.,0.,0.,0.532358,0.279595,0.,0.,0.,0.,0.,0.,0.,0.,0.,0.,0.,0.,0.,0.,0.,0.,0.,0.294595,0.,0.,0.,0.,0.255626,0.,0.255626,0.,0.,0.,0.,0.,0.,0.,0.,0.,0.,0.,0.,0.,0.,0.066522,0.,0.,0.,0.,0.,0.,0.,0.,0.|0.,0.,0.,0.,0.,0.,0.,0.,0.,0.,0.,0.,0.,0.,0.,0.135262,0.22666,0.,0.,0.,0.,0.,0.,0.,0.,0.,0.,0.,0.,0.,0.,0.,0.,0.,0.,0.,0.,0.,0.,0.,0.,0.,0.,0.,0.,0.,0.,0.,0.,0.,0.,0.,0.,0.,0.,0.,0.,0.,0.,0.,0.,0.,0.,0.135262,0.,0.,0.,0.,0.,0.,0.,0.,0.,0.,0.,0.,0.,0.,0.,0.,0.284721,0.,0.,0.,0.,0.,0.,0.,0.,0.,0.,0.,0.,0.,0.,0.,0.,0.,0.,0.,0.,0.,0.,0.,0.135262,0.,0.,0.22666,0.,0.,0.,0.,0.,0.,0.,0.,0.,0.,0.,0.,0.,0.,0.,0.,0.,0.,0.,0.,0.,0.,0.,0.,0.,0.,0.,0.,0.,0.,0.,0.,0.,0.,0.,0.,0.,0.,0.,0.,0.,0.,0.,0.,0.,0.,0.,0.,0.760595,0.,0.,0.,0.3436,0.,0.3436,0.,0.,0.27987,0.,0.,0.,0.,0.,0.,0.,0.135262,0.,0.,0.,0.,0.,0.,0.,0.,0.,0.,0.,0.,0.,0.,0.,0.,0.,0.,0.,0.,0.,0.,0.,0.,0.,0.,0.,0.,0.,0.,0.,0.379615,0.379615,0.,0.,0.,0.,0.,0.,0.,0.,0.,0.,0.,0.,0.,0.,0.,0.,0.,0.,0.,0.,0.,0.,0.,0.,0.,0.,0.,0.,0.,0.,0.,0.,0.025941,0.,0.,0.,0.,0.,0.020026,0.,0.,0.,0.,0.,0.,0.,0.,0.,0.,0.,0.,0.,0.265083,0.421466,0.,0.,0.,0.,0.,0.,0.,0.,0.,0.,0.,0.,0.,0.,0.,0.,0.,0.,0.,0.,0.,0.,0.,0.,0.,0.,0.,0.,0.,0.,0.214253,0.,0.,0.330581,0.,0.,0.284721,0.,0.,0.,0.,0.,0.,0.027634,0.,0.,0.,0.,0.,0.,0.,0.041896,0.,0.03951,0.063987,0.,0.,0.,0.,0.,0.,0.,0.205495,0.,0.,0.091899,0.,0.,0.,0.040017,0.,0.,0.,0.,0.,0.,0.03663,0.,0.,0.,0.,0.,0.,0.038355,0.,0.,0.,0.30412,0.252394,0.,0.,0.,0.,0.118342,0.,0.,0.,0.,0.,0.,0.,0.,0.140268,0.,0.,0.,0.,0.,0.106298,0.,0.106298,0.,0.,0.,0.,0.15323,0.,0.,0.,0.173078,0.520971,0.,0.,0.,0.,0.,0.,0.,0.,0.,0.,0.35948,0.,0.,0.,0.,0.,0.,0.,0.3491,0.,0.,0.,0.,0.,0.,0.,0.,0.,0.043923,0.,0.,0.,0.,0.,0.,0.,0.,0.,0.,0.,0.,0.,0.,0.,0.,0.,0.,0.,0.,0.,0.135262,0.22666,0.,0.,0.,0.,0.,0.,0.,0.,0.,0.,0.,0.,0.,0.,0.,0.,0.,0.,0.,0.,0.,0.,0.,0.,0.,0.,0.,0.,0.,0.,0.760595,0.,0.,0.3436,0.3436,0.,0.27987,0.,0.,0.,0.,0.135262,0.,0.,0.,0.,0.,0.,0.,0.,0.,0.,0.,0.,0.,0.,0.,0.,0.,0.,0.,0.,0.,0.,0.,0.,0.379615,0.,0.,0.,0.,0.,0.,0.,0.,0.,0.,0.,0.,0.,0.,0.,0.,0.,0.,0.,0.,0.,0.,0.,0.,0.,0.,0.020026,0.,0.,0.,0.,0.,0.,0.,0.,0.265083,0.421466,0.,0.,0.,0.,0.,0.,0.,0.,0.,0.,0.,0.,0.,0.,0.,0.,0.214253,0.,0.,0.330581,0.,0.,0.284721,0.,0.,0.,0.,0.,0.,0.027634,0.,0.,0.,0.,0.,0.,0.,0.03951,0.,0.,0.,0.,0.,0.205495,0.040017,0.,0.,0.,0.,0.,0.,0.,0.,0.,0.,0.,0.,0.,0.,0.,0.,0.,0.30412,0.252394,0.,0.,0.,0.,0.,0.,0.,0.,0.140268,0.,0.,0.,0.,0.106298,0.,0.106298,0.,0.,0.,0.,0.173078,0.520971,0.,0.,0.,0.,0.,0.,0.050693,0.,0.,0.,0.,0.,0.,0.,0.35948,0.,0.,0.,0.,0.,0.,0.,0.,0.,0.,0.,0.043923,0.,0.,0.,0.,0.,0.,0.,0.,0.,0.,0.,0.,0.,0.,0.,0.760595,0.,0.3436,0.3436,0.,0.27987,0.,0.,0.,0.,0.,0.135262,0.,0.,0.,0.,0.,0.,0.,0.,0.,0.,0.,0.,0.,0.,0.,0.,0.,0.,0.,0.,0.,0.379615,0.,0.,0.,0.,0.,0.,0.,0.,0.,0.,0.,0.,0.,0.,0.,0.,0.025941,0.,0.,0.020026,0.,0.,0.,0.,0.,0.265083,0.421466,0.,0.,0.,0.,0.,0.,0.,0.,0.,0.,0.,0.,0.,0.,0.,0.,0.214253,0.,0.,0.330581,0.,0.,0.,0.,0.027634,0.,0.,0.,0.,0.041896,0.03951,0.063987,0.,0.,0.,0.,0.,0.,0.205495,0.040017,0.091899,0.,0.,0.,0.,0.03663,0.,0.,0.,0.,0.,0.038355,0.,0.,0.,0.30412,0.252394,0.,0.118342,0.,0.,0.,0.,0.,0.,0.140268,0.,0.,0.,0.106298,0.,0.,0.,0.,0.,0.,0.173078,0.520971,0.,0.,0.,0.,0.,0.,0.,0.,0.,0.,0.,0.35948,0.,0.,0.,0.3491,0.,0.,0.,0.,0.,0.,0.,0.,0.,0.,0.133333,0.,0.,0.,0.,0.760595,0.,0.3436,0.3436,0.,0.27987,0.,0.,0.,0.,0.,0.135262,0.,0.,0.,0.,0.,0.,0.,0.,0.,0.,0.,0.,0.,0.,0.,0.,0.,0.,0.,0.,0.,0.,0.,0.379615,0.,0.,0.,0.,0.,0.,0.,0.,0.,0.,0.,0.,0.,0.,0.,0.,0.025941,0.,0.,0.020026,0.,0.,0.,0.,0.,0.,0.,0.,0.265083,0.421466,0.,0.,0.,0.,0.,0.,0.,0.,0.,0.,0.,0.,0.,0.,0.,0.,0.214253,0.,0.,0.330581,0.,0.,0.,0.,0.027634,0.,0.,0.,0.,0.,0.,0.041896,0.03951,0.063987,0.,0.,0.,0.,0.,0.,0.205495,0.040017,0.091899,0.,0.,0.,0.,0.03663,0.,0.,0.,0.,0.,0.038355,0.,0.,0.,0.30412,0.252394,0.,0.118342,0.,0.,0.,0.,0.,0.,0.140268,0.,0.,0.,0.106298,0.,0.,0.,0.,0.,0.,0.173078,0.520971,0.,0.,0.,0.,0.,0.,0.,0.,0.,0.,0.,0.,0.35948,0.,0.,0.,0.3491,0.,0.,0.,0.,0.,0.,0.,0.,0.,0.043923,0.,0.,0.,0.,0.,0.,0.133333,0.,0.,0.|0.,0.,0.,0.,0.279069,0.,0.,0.,0.,0.,0.279069,0.,0.,0.,0.177273,0.,0.41997,0.,0.,0.,0.,0.,0.,0.,0.,0.,0.,0.,0.,0.,0.,0.,0.,0.127401,0.,0.,0.,0.,0.,0.,0.,0.,0.,0.,0.,0.,0.,0.,0.,0.,0.,0.,0.,0.,0.,0.,0.048472,0.,0.177273,0.,0.,0.,0.41997,0.,0.,0.,0.,0.,0.,0.,0.,0.,0.,0.,0.,0.,0.,0.,0.,0.,0.,0.127401,0.,0.,0.,0.,0.,0.,0.,0.,0.,0.,0.,0.,0.,0.177273,0.,0.,0.,0.048472,0.,0.41997,0.,0.,0.,0.,0.,0.,0.,0.,0.,0.,0.,0.,0.,0.,0.,0.,0.,0.,0.,0.,0.127401,0.,0.,0.,0.,0.,0.,0.,0.,0.,0.261804,0.,0.,0.,0.,0.,0.,0.,0.,0.,0.,0.,0.,0.,0.315236,0.,0.315236,0.,0.,0.,0.,0.,0.,0.,0.,0.,0.,0.,0.,0.048472,0.,0.177273,0.,0.,0.,0.,0.,0.,0.,0.,0.,0.,0.,0.,0.,0.,0.,0.,0.,0.,0.,0.,0.,0.,0.,0.,0.,0.,0.,0.,0.,0.,0.,0.,0.,0.,0.,0.,0.,0.,0.073155,0.,0.,0.,0.,0.,0.,0.,0.,0.,0.,0.,0.,0.,0.,0.,0.,0.,0.,0.,0.,0.,0.,0.,0.,0.,0.,0.,0.,0.,0.,0.124592,0.,0.,0.,0.,0.,0.,0.,0.,0.,0.,0.,0.,0.,0.,0.740912,0.,0.,0.,0.,0.,0.,0.,0.,0.,0.,0.,0.,0.,0.,0.,0.,0.,0.,0.,0.,0.,0.,0.,0.,0.,0.,0.,0.,0.229033,0.338723,0.,0.,0.69626,0.774758,0.,0.,0.,0.,0.,0.,0.,0.,0.,0.,0.,0.,0.015231,0.,0.204703,0.,0.,0.,0.,0.,0.149505,0.,0.202712,0.202712,0.,0.,0.,0.129282,0.,0.,0.,0.,0.,0.,0.,0.014899,0.,0.,0.,0.,0.,0.,0.334031,0.,0.,0.,0.,0.,0.,0.,0.,0.,0.506692,0.321335,0.,0.506692,0.321335,0.,0.,0.,0.,0.,0.,0.,0.181116,0.,0.,0.,0.,0.,0.,0.,0.,0.,0.069527,0.,0.,0.,0.,0.,0.025923,0.,0.,0.,0.,0.,0.,0.,0.279069,0.433173,0.,0.,0.,0.,0.,0.,0.,0.,0.,0.,0.313688,0.,0.,0.,0.,0.,0.,0.,0.,0.,0.536937,0.,0.,0.,0.,0.,0.,0.,0.,0.,0.,0.,0.,0.,0.,0.645544,0.,0.,0.,0.,0.177273,0.,0.41997,0.,0.,0.,0.,0.,0.,0.,0.,0.,0.,0.,0.,0.,0.127401,0.,0.,0.,0.,0.,0.,0.,0.,0.,0.,0.,0.,0.,0.,0.315236,0.,0.,0.,0.,0.,0.,0.,0.048472,0.,0.177273,0.,0.,0.,0.,0.,0.,0.,0.,0.,0.,0.,0.,0.,0.,0.,0.,0.,0.,0.,0.,0.,0.,0.,0.,0.,0.,0.,0.,0.,0.,0.,0.,0.,0.,0.,0.,0.,0.,0.,0.,0.,0.,0.,0.,0.,0.,0.,0.,0.,0.,0.,0.124592,0.,0.,0.,0.,0.,0.,0.,0.,0.,0.740912,0.,0.,0.,0.,0.,0.,0.,0.,0.,0.,0.,0.,0.,0.,0.,0.,0.,0.229033,0.338723,0.,0.,0.69626,0.774758,0.,0.,0.,0.,0.,0.,0.,0.,0.,0.,0.,0.015231,0.,0.204703,0.,0.,0.,0.,0.202712,0.202712,0.,0.129282,0.,0.014899,0.,0.,0.,0.,0.,0.334031,0.,0.,0.,0.,0.,0.,0.,0.,0.,0.,0.506692,0.321335,0.,0.,0.,0.,0.,0.,0.,0.,0.,0.,0.,0.,0.,0.,0.,0.069527,0.,0.,0.,0.,0.,0.,0.,0.279069,0.433173,0.,0.,0.,0.,0.,0.,0.,0.,0.313688,0.,0.,0.,0.,0.,0.,0.,0.,0.,0.,0.,0.,0.,0.,0.,0.,0.,0.,0.,0.,0.,0.,0.645544,0.,0.,0.,0.,0.315236,0.315236,0.,0.,0.,0.,0.,0.,0.,0.,0.,0.,0.,0.177273,0.,0.,0.,0.,0.,0.,0.,0.,0.,0.,0.,0.,0.,0.,0.,0.,0.,0.,0.,0.,0.,0.,0.,0.,0.,0.,0.,0.073155,0.,0.,0.,0.,0.,0.,0.,0.,0.,0.,0.,0.,0.,0.,0.,0.124592,0.,0.,0.,0.,0.,0.740912,0.,0.,0.,0.,0.,0.,0.,0.,0.,0.,0.,0.,0.,0.,0.,0.,0.,0.229033,0.338723,0.,0.,0.69626,0.774758,0.,0.,0.,0.,0.,0.015231,0.,0.204703,0.,0.,0.149505,0.202712,0.,0.,0.202712,0.129282,0.094593,0.014899,0.,0.,0.,0.,0.,0.334031,0.,0.,0.,0.,0.,0.,0.,0.,0.,0.506692,0.321335,0.,0.,0.,0.,0.,0.181116,0.,0.,0.,0.069527,0.,0.,0.,0.,0.,0.,0.,0.,0.,0.,0.,0.279069,0.433173,0.,0.,0.,0.,0.,0.,0.313688,0.,0.,0.,0.,0.,0.,0.,0.,0.,0.536937,0.,0.,0.,0.,0.,0.,0.645544,0.,0.,0.,0.,0.315236,0.315236,0.,0.,0.,0.,0.,0.,0.,0.,0.,0.,0.,0.177273,0.,0.,0.,0.,0.,0.,0.,0.,0.,0.,0.,0.,0.,0.,0.,0.,0.,0.,0.,0.,0.,0.,0.,0.,0.,0.,0.,0.,0.,0.073155,0.,0.,0.,0.,0.,0.,0.,0.,0.,0.,0.,0.,0.,0.,0.,0.124592,0.,0.,0.,0.,0.,0.,0.,0.740912,0.,0.,0.,0.,0.,0.,0.,0.,0.,0.,0.,0.,0.,0.,0.,0.,0.,0.229033,0.338723,0.,0.,0.69626,0.774758,0.,0.,0.,0.,0.,0.015231,0.,0.,0.,0.204703,0.,0.,0.149505,0.202712,0.,0.,0.202712,0.129282,0.094593,0.014899,0.,0.,0.,0.,0.,0.334031,0.,0.,0.,0.,0.,0.,0.,0.,0.,0.506692,0.321335,0.,0.,0.,0.,0.,0.181116,0.,0.,0.,0.069527,0.,0.,0.,0.,0.,0.,0.,0.,0.,0.,0.,0.279069,0.433173,0.,0.,0.,0.,0.,0.,0.313688,0.,0.,0.,0.,0.,0.,0.,0.,0.,0.,0.,0.536937,0.,0.,0.,0.,0.,0.,0.,0.,0.,0.645544,0.
W|0.,0.,0.,0.,0.,0.,0.,0.,0.,0.,0.,0.,0.,0.,0.,0.,0.,0.,1.319774,0.,0.,2.493916,0.,0.,0.,1.000203,0.,0.,0.,0.,0.,0.,0.,0.,0.,0.8636,0.,0.,0.,0.,1.319774,0.,0.,2.493916,1.208002,0.,0.,0.,0.,0.,0.,0.,0.,0.,0.8636,0.,0.,0.,0.,0.,0.,0.,1.319774,0.,0.,0.,0.,0.,0.,0.,1.000203,0.,0.,0.,0.,0.,0.,0.,0.,0.,0.,0.,0.,0.,0.8636,0.,0.,0.,1.319774,0.,0.,0.,0.,0.,0.,2.493916,0.,0.,0.,0.,0.,0.,0.,0.,0.,0.,0.,0.,0.8636,0.,0.,0.,0.,0.,0.,0.,0.,1.319774,0.,0.,0.,0.,0.,1.245367,1.208002,0.,0.,0.,0.,0.,0.,0.,0.,0.,0.,0.,0.,0.8636,0.,0.,0.,0.,0.,0.,0.,0.,0.,1.319774,0.,0.,0.,0.,0.,1.245367,0.,0.,0.,0.,0.,0.,0.,0.,0.,0.,0.,0.,0.,0.8636,0.,0.,0.,0.,0.,0.,1.319774,0.,0.,0.,0.,0.,0.,0.,0.,0.,0.963773,0.,0.,0.,0.,0.,0.,0.,0.,0.,0.,0.,0.,0.,1.000203,0.,0.,0.,0.,1.000203,0.,0.,0.,0.,0.,0.,0.,0.,0.,0.,0.,0.,0.,0.,0.,1.438843,0.,0.,0.,0.,0.,0.,0.,0.,0.,0.,0.,0.,0.,0.8636,0.,0.,0.,0.,0.,0.,0.,0.,0.,0.,0.,0.,0.,1.200696,0.,0.,0.,0.,0.,0.,0.,0.,0.,0.,0.,0.,0.,0.965266,0.,0.,0.,1.325886,0.,0.,0.,1.275105,1.275105,0.,0.,0.,0.,0.,0.,0.,0.,0.,0.,0.,0.,0.,0.,0.,0.,0.,0.,0.,0.,0.,0.,1.319774,0.,0.,0.,0.,0.,0.,0.,0.,1.927669,0.,0.,0.,0.,0.,0.,0.,0.,0.,0.,1.431087,0.,0.,0.,0.,0.,0.,0.,0.,0.,0.,0.,0.,0.,0.,0.,0.,0.,0.,1.499577,0.,0.,0.,0.,0.,0.,0.,0.,0.,0.,0.,0.,0.,1.245367,0.,2.493916,0.,1.208002,0.,0.,0.,0.,0.,0.,0.,0.8636,0.,0.,0.,0.,0.,0.,0.,1.319774,0.,0.,0.,0.,0.,0.,0.,0.,0.,0.,0.,0.,0.,0.,0.,0.,0.963773,0.,0.,0.,1.000203,0.,0.,0.,0.,0.,0.,0.,0.,0.,0.,0.,0.,0.,0.,0.,0.,0.,0.,0.,0.,0.,0.,1.438843,0.,0.,0.,0.,0.,0.,0.,0.,0.,0.8636,0.,0.,0.,0.,0.,0.,0.,0.,0.,0.,0.,0.96303,0.,0.,0.,0.,0.,0.,0.,0.,0.,0.,0.,0.,1.275105,0.,0.,0.,0.,0.,0.,0.,0.,0.,0.,0.,0.,0.,0.,0.,1.319774,0.,0.,0.,0.,0.,0.,1.927669,0.,0.,0.,0.,0.,0.,0.,0.,0.,1.431087,0.,0.,0.,0.,0.,0.,0.,0.,0.,0.,0.,0.,0.,0.,0.,0.,0.,0.,0.,0.,0.,0.,0.,0.,0.,0.,0.,0.,1.245367,2.493916,0.,0.,0.,0.,0.,0.,0.963773,0.,0.,0.,0.,0.,0.,0.,0.,0.,0.,1.000203,0.,0.,0.,0.,0.,0.,0.,0.,0.,0.,0.,0.,0.,1.438843,0.,0.,0.,0.,0.,0.,0.,0.8636,0.,0.,0.,0.,0.,0.,0.96303,0.,0.,0.,0.,0.,0.,0.,0.965266,0.,1.325886,0.,1.275105,0.,0.,0.,0.,0.,0.,0.,0.,0.,1.319774,0.,0.,0.,1.927669,0.,0.,0.,0.,1.431087,0.,1.431087,0.,0.,0.,0.,0.,1.431087,0.,0.,0.,0.,0.,0.,0.,0.,1.499577,0.,0.,0.,0.,0.,1.245367,2.493916,0.,0.,0.,0.,0.,0.,0.963773,0.,0.,0.,0.,0.,0.,0.,0.,0.,0.,1.000203,0.,0.,0.,0.,0.,0.,0.,0.,0.,0.,0.,0.,1.438843,0.,0.,0.,0.,0.,0.,0.,0.,0.,0.8636,0.,0.,0.,0.,0.,0.,0.,0.,0.,0.,0.,0.,0.,0.965266,0.,1.325886,0.,1.275105,0.,0.,0.,0.,0.,0.,0.,0.,0.,1.319774,0.,0.,0.,0.,0.,0.,1.927669,0.,0.,0.,0.,1.431087,0.,1.431087,0.,0.,0.,0.,0.,1.431087,0.,0.,0.,0.,0.,0.,0.,0.,1.499577,0.,0.,0.,0.,0.,0.,0.,0.,1.245367,2.493916|0.,0.,0.,0.,0.,0.,0.,1.414431,0.,0.,0.,0.,1.387626,1.988748,0.,0.,1.988748,0.,1.14996,0.,0.,0.,1.575194,1.247105,0.,0.,1.945628,1.651794,0.,2.211523,0.,0.,1.614218,0.,0.,0.,2.122404,0.,1.414431,0.,1.414431,0.,0.,0.,0.,0.,0.,0.,0.,0.,1.387626,1.988748,0.,1.988748,0.,1.14996,0.,0.,0.,1.575194,1.247105,0.,0.,1.945628,1.651794,0.,2.211523,0.,0.,1.614218,0.,0.,0.,2.122404,0.,0.,1.191343,1.25135,0.,0.,2.791762,0.,0.,0.,0.,0.862182,0.,0.,0.,1.56834,0.,0.,1.392302,1.988748,0.,0.,0.,1.575194,1.247105,0.,0.,1.14996,0.,0.,0.,0.,0.,0.,0.,0.,0.,0.,0.,1.945628,1.651794,0.,0.,0.,0.,0.,0.,1.614218,0.,0.,0.,0.,0.,0.,1.414431,0.,0.,0.,0.,0.,0.,0.,0.,0.,0.,1.387626,1.988748,0.,0.,1.988748,0.,0.,0.,0.,0.,0.,0.,0.,0.,0.,0.,1.575194,1.247105,0.,0.,1.919749,0.,1.945628,1.651794,1.945628,1.651794,0.,2.211523,0.,0.,2.211523,0.,0.,1.614218,0.,0.,0.,1.614218,0.,0.,0.,0.,2.122404,0.,0.,0.,0.,0.,0.,0.,0.,1.191343,1.25135,2.791762,0.,0.,0.,0.,0.,0.,0.,0.,1.56834,0.,0.,1.392302,1.988748,0.,0.,0.,0.,0.,1.575194,1.247105,0.,0.,1.14996,0.,0.,0.,0.,0.,0.,0.,0.,0.,0.,1.945628,1.651794,0.,0.,0.,0.,0.,0.,0.,0.,1.614218,0.,0.,0.,0.,0.,0.,0.,0.,0.,1.191343,1.25135,0.,0.,1.191343,0.,0.,0.,2.791762,0.,0.,0.,0.,0.,0.862182,0.,0.,0.,1.56834,0.,0.,1.392302,1.988748,0.,0.,0.,0.,0.,1.575194,1.247105,0.,0.,1.14996,0.,0.,0.,0.,0.,0.,0.,0.,0.,0.,0.,0.,1.945628,1.651794,0.,0.,0.,0.,0.,0.,0.,1.614218,0.,0.,0.,0.,0.,0.,0.,0.,0.,0.,0.,0.,0.,0.,0.,1.414431,0.,0.,0.,0.,1.387626,1.988748,0.,0.,0.,1.988748,0.,1.575194,1.247105,0.,0.,1.14996,0.,0.,0.,1.945628,1.651794,0.,2.211523,0.,0.,1.614218,0.,0.,0.,0.,2.295591,1.741148,0.,0.,0.,0.,0.,0.,0.,0.,0.,1.315019,1.315019,1.624429,1.624429,1.374497,0.,1.374497,0.,1.191343,1.25135,1.191343,0.,1.191343,1.25135,0.,0.,0.,0.,1.191343,1.25135,0.,0.,0.,0.,0.,0.,0.,0.,0.,0.,1.44363,0.,0.,0.,0.,0.,0.,0.,0.,0.,1.414431,0.,0.,0.,0.,1.414431,0.,0.,0.,0.,0.,0.,0.,0.,0.,0.,0.,0.,0.,0.,0.,1.824941,0.,2.276938,0.,0.,0.,0.,0.,0.,0.,0.,0.,0.,0.,0.,0.,0.,2.312153,0.,0.,0.,0.,0.,2.355703,0.,0.,2.355703,0.,0.,0.,0.,1.392302,2.242024,0.,0.,0.,2.242024,0.,0.,0.,1.546721,0.,0.,0.,1.546721,0.,0.,0.,1.988748,0.,0.,1.988748,0.,0.,0.,0.,0.,0.,0.,0.,1.839861,0.,1.839861,1.839861,0.,2.269828,2.269828,0.,0.,0.,0.,0.,0.,2.03567,0.,0.,0.,0.,0.,0.,1.450689,0.,1.781618,1.781618,1.781618,1.20377,1.20377,0.,0.,0.,0.,0.,1.264038,0.,1.56642,0.,0.,0.,0.,0.,2.237524,1.202543,0.,2.237524,0.,0.,1.877415,0.,1.877415,0.,2.189584,2.189584,0.,0.,0.,0.,0.,0.,0.,0.,0.,0.,0.,0.,0.,0.,0.,0.,0.,0.,0.,0.,0.,0.,0.,0.,1.514464,1.495936,0.,1.855713,0.,1.945628,1.651794,1.945628,1.651794,0.,0.,1.196433,0.,0.,0.,0.,1.196433,0.,0.,0.,0.,0.,0.,0.,0.,1.446725,0.,0.,0.,0.,0.,1.606128,1.834419,0.,0.,1.834419,0.,0.,0.,0.,0.,0.,0.,2.002607,0.,2.002607,0.,0.,0.,0.,0.,0.,0.,0.,0.,0.,0.,0.,1.777856,0.,1.528697,0.,0.,0.,0.,0.,0.,1.384845,0.,0.,0.,0.,0.,2.211523,0.,0.,2.211523,0.,0.,2.121074,0.,0.,2.121074,0.,0.,2.211523,0.,0.,0.,0.,0.,2.211523,0.,0.,1.703376,1.703376,0.,0.,1.7462,1.690445,0.,0.,0.,0.,0.,0.,1.7462,1.690445,0.,0.,0.,0.,0.,0.,1.780763,1.780763,0.971167,0.,1.614218,0.,0.,0.,1.614218,0.,0.,0.,1.614218,0.,0.,0.,1.614218,0.,0.,0.,2.122404,0.,0.,0.,1.191343,1.25135,0.,0.,2.791762,0.,0.,0.,0.,0.862182,0.,0.,0.,1.56834,0.,1.988748,0.,0.,0.,1.575194,1.247105,0.,0.,1.14996,0.,0.,0.,0.,0.,0.,0.,0.,0.,1.945628,1.651794,0.,0.,0.,0.,0.,0.,1.614218,0.,0.,0.,2.295591,1.741148,0.,0.,0.,0.,0.,1.315019,0.,1.624429,1.374497,0.,0.,0.,1.191343,1.25135,0.,0.,0.,0.,1.191343,1.25135,0.,0.,0.,0.,0.,0.,0.,0.,1.191343,1.25135,1.44363,0.,0.,0.,0.,0.,0.,1.414431,0.,0.,0.,0.,0.,0.,0.,0.,0.,0.,0.,0.,0.,0.,0.,0.,0.,0.,0.,0.,0.,0.,1.824941,0.,2.276938,0.,0.,0.,0.,0.,0.,0.,0.,0.,0.,2.312153,0.,0.,2.355703,0.,0.,0.,0.,1.392302,1.988748,0.,0.,1.988748,0.,0.,0.,0.,0.,0.,1.839861,1.839861,1.839861,0.,2.269828,0.,0.,0.,0.,2.03567,0.,0.,0.,0.,1.781618,1.781618,1.20377,0.,0.,0.,0.,0.,0.,0.,2.237524,0.,0.,1.877415,0.,2.189584,0.,0.,0.,0.,0.,0.,0.,0.,0.,0.,0.,0.,0.,0.,0.,0.,1.514464,1.495936,0.,1.855713,1.945628,1.651794,0.,0.,0.,1.196433,0.,0.,1.196433,0.,0.,0.,0.,0.,0.,0.,1.446725,0.,0.,0.,0.,0.,1.606128,1.834419,0.,0.,1.834419,0.,0.,0.,0.,0.,0.,2.002607,0.,0.,0.,0.,0.,0.,0.,0.,0.,0.,0.,0.,0.,0.,0.,1.777856,1.528697,0.,0.,0.,0.,0.,0.,1.384845,0.,0.,2.211523,0.,0.,2.211523,0.,0.,2.211523,0.,0.,2.121074,0.,0.,0.,0.,0.,2.121074,0.,0.,1.703376,1.7462,1.690445,1.7462,0.,0.,0.,0.,0.,1.690445,0.,1.7462,1.690445,0.,0.,0.,0.,1.780763,0.971167,0.,1.614218,0.,0.,0.,0.,0.,0.,0.,2.122404,2.295591,1.741148,0.,0.,0.,0.,0.,1.315019,1.624429,1.374497,0.,1.191343,1.25135,0.,0.,1.25135,0.,1.191343,1.25135,0.,0.,1.191343,1.25135,0.,0.,0.,0.,0.,0.,0.,0.,1.44363,1.334274,1.44363,1.334274,0.,0.,1.414431,0.,1.414431,0.,0.,0.,0.,0.,0.,0.,0.,0.,0.,0.,0.,0.,1.824941,2.276938,0.,0.,0.,0.,0.,0.,0.,0.,0.,2.312153,0.,0.,2.355703,0.,0.,0.,1.392302,1.988748,0.,1.988748,0.,0.,1.839861,0.,1.839861,0.,2.269828,0.,0.,0.,0.,2.03567,0.,0.,0.,0.,1.781618,1.20377,0.,0.,1.264038,1.56642,0.,0.,2.237524,1.202543,0.,1.877415,0.,2.189584,0.,0.,0.,0.,0.,0.,0.,0.,0.,1.514464,1.495936,0.,1.855713,1.945628,1.651794,0.,0.,0.,1.196433,0.,1.196433,1.196433,0.,0.,0.,0.,0.,1.446725,0.,0.,1.606128,1.834419,0.,0.,0.,0.,0.,1.02885,2.002607,0.,0.,0.,0.,0.,0.,0.,0.,0.,0.,0.,0.,1.777856,1.777856,1.528697,0.,0.,0.,1.384845,0.,0.,0.,0.,2.211523,0.,0.,2.211523,0.,0.,2.121074,0.,0.,2.211523,0.,0.,1.703376,1.7462,1.690445,0.,0.,0.,0.,0.,0.,1.780763,0.971167,0.,1.614218,0.,0.,0.,1.614218,0.,0.,0.,2.122404,2.295591,1.741148,0.,0.,0.,0.,0.,1.315019,1.624429,1.374497,0.,1.191343,1.25135,0.,0.,1.25135,0.,1.191343,1.25135,0.,0.,1.191343,1.25135,0.,0.,0.,0.,0.,0.,0.,0.,1.44363,1.334274,1.44363,1.334274,0.,0.,1.414431,0.,1.414431,0.,0.,0.,0.,0.,0.,0.,0.,0.,0.,0.,0.,1.824941,1.824941,2.276938,2.276938,0.,0.,0.,0.,0.,0.,0.,0.,0.,0.,2.312153,0.,0.,2.355703,0.,0.,0.,1.392302,1.988748,0.,1.988748,0.,0.,1.839861,0.,1.839861,0.,2.269828,0.,0.,0.,0.,0.,0.,0.,0.,1.781618,1.20377,0.,0.,1.264038,1.56642,0.,0.,2.237524,1.202543,0.,1.877415,0.,2.189584,0.,0.,0.,0.,0.,0.,0.,0.,0.,0.,1.514464,1.495936,0.,1.855713,1.945628,1.651794,0.,0.,0.,1.196433,0.,1.196433,1.196433,0.,0.,0.,0.,0.,0.,1.446725,0.,0.,1.446725,0.,0.,1.606128,1.834419,0.,0.,0.,0.,0.,1.02885,2.002607,0.,0.,0.,0.,0.,0.,0.,0.,0.,0.,0.,0.,1.777856,1.777856,1.528697,0.,0.,0.,1.384845,0.,0.,0.,0.,2.211523,0.,0.,2.211523,0.,0.,2.121074,0.,0.,2.211523,0.,0.,1.703376,1.7462,1.690445,0.,0.,0.,0.,1.7462,1.690445,0.,0.,1.7462,1.690445,0.,0.,1.780763,0.971167,0.,1.614218,0.,0.,0.,1.614218,0.,0.,0.,2.122404|0.,0.,0.,0.,0.,0.,0.,1.294988,0.,0.,0.,0.,0.,1.336453,0.,0.,0.,0.867294,0.,0.,0.,0.,0.,1.115663,0.,0.,0.,0.,0.,0.,0.,0.,0.,0.,0.,0.,0.,0.,0.,0.,0.,0.,0.,0.,0.,1.336453,0.,1.336453,0.867294,0.,0.,0.,0.,0.,1.115663,0.,0.,0.,0.,0.,0.986412,0.,0.,0.989065,0.,1.522431,0.,0.,0.,0.,0.,1.290087,1.336453,0.,0.,0.,0.,0.,0.867294,0.,0.,0.,0.,0.,0.,1.196102,1.115663,0.,0.,0.,0.,0.,0.,0.,0.,0.,0.,0.,0.,0.,0.,0.,0.,0.,0.,0.,0.,0.,0.,0.,1.336453,0.,0.,0.,0.,0.,0.,0.,0.,0.,0.,0.,1.196102,1.115663,0.,1.109974,0.,0.,0.,0.,0.,0.,0.,0.,0.,0.,0.,0.,0.,0.989065,1.522431,0.,0.,0.,0.,0.,1.290087,1.336453,0.,0.,0.,0.,0.,0.867294,0.,0.,0.,0.,0.,0.,0.,0.,0.,0.,0.,0.,0.,0.,0.,0.,0.989065,0.,0.,0.,1.522431,0.,0.,0.,0.,0.,0.,1.290087,1.336453,0.,0.,0.,0.,0.,0.867294,0.,0.,0.,0.,0.,0.,1.196102,1.115663,0.,0.,0.,0.,0.,0.,0.,0.,0.,0.,0.,0.,0.,0.,0.,0.,1.294988,0.,0.,0.,0.,0.,1.336453,0.,0.,0.,0.,0.,0.,0.,0.867294,0.,0.,1.196102,1.115663,0.,0.,0.,0.,0.,0.,0.784411,0.,0.,0.,0.,0.,0.,0.989065,0.,0.,0.,0.,0.989065,0.,0.,0.,0.,0.,0.,0.,0.,0.,0.,0.,0.,0.,0.,0.,0.,0.,0.,0.,0.,0.,0.,0.,0.,0.,0.,0.,0.,0.,0.,0.,0.,0.,0.,0.,0.,0.,1.163844,0.,1.161502,0.,0.,0.,0.,0.,0.,0.,0.,0.,0.,0.,0.,0.,0.,0.758894,0.,0.,0.,0.,0.,1.120853,0.,0.,1.120853,0.,0.,0.,0.,1.290087,1.056818,0.,0.,0.,0.,0.,0.,0.,1.001507,0.,0.,0.,0.,0.,0.,0.,0.,0.,0.,1.336453,0.,0.,0.,0.,0.,0.885417,0.,0.,0.,1.79701,0.,0.,0.,0.,1.400955,1.400955,1.393318,1.393318,0.,0.,0.,0.,0.,0.,0.,0.,0.,1.089358,1.623649,0.,1.623649,0.831339,0.,0.,0.,0.,0.,1.354539,0.,0.,1.56779,0.,0.,0.,1.196102,1.115663,0.,0.,0.,0.,0.,0.,0.,1.154707,0.,0.,0.,0.,0.,0.,0.,0.,1.285506,0.,0.,1.285506,0.,0.,0.,0.,0.,0.,0.,1.171041,0.,1.171041,0.,0.,0.,0.,0.,0.,0.,0.,0.,0.,0.,0.,0.,0.,0.,0.,0.,0.,0.,0.,1.109974,0.,0.,0.,0.,0.,1.088239,0.,0.,0.,0.,0.,0.,0.,0.,0.,0.,0.,1.109974,0.,0.,0.,0.,0.,0.,0.,0.,0.756383,0.,0.,0.,0.,0.,0.,0.,0.967571,0.967571,0.,0.,0.,0.,0.,0.,0.,0.,0.,0.,0.989065,0.,1.522431,0.,0.,0.,0.,1.336453,0.,0.,0.,0.,0.,0.867294,0.,0.,0.,0.,0.,1.196102,1.115663,0.,0.,0.,0.,0.,0.784411,0.,0.,0.,0.,0.,0.989065,0.,0.,0.989065,0.,0.,0.,0.,0.,0.,0.,0.,0.,0.,0.,0.,0.,0.,0.,0.,0.,0.,0.,0.,0.,0.,0.,0.,0.,0.,0.,0.,0.,0.,0.,0.,0.,0.,0.,1.163844,0.,1.161502,0.,0.,0.,0.,0.,0.,0.,0.,0.,0.,0.,0.,0.,1.120853,0.,0.,0.,0.,1.290087,1.336453,0.,0.,0.,0.,0.,0.,0.,0.885417,0.,0.,1.79701,0.,0.,1.400955,1.400955,1.393318,0.,0.,0.,0.,1.089358,1.623649,0.831339,0.,1.354539,0.,0.,0.,0.,0.,0.,0.,0.,1.154707,0.,0.,1.154707,0.,0.,0.,0.,0.,0.,0.,1.285506,0.,0.,1.285506,0.,0.,0.,0.,0.,0.,1.171041,0.,0.,0.,0.,0.,0.,0.,0.,0.,0.,0.,0.,0.,0.,0.,0.,0.,0.,0.,0.,0.,0.,1.109974,0.,0.,0.,0.,0.,0.,0.,0.,0.,0.,0.,0.,0.,0.,0.,0.,0.,0.,0.,0.,0.756383,0.,0.,0.,0.,0.,0.,0.,0.967571,0.,0.,0.,0.,0.,0.784411,0.,0.,0.,0.,0.989065,0.,0.989065,0.,0.,0.989065,0.,0.,0.,0.,0.816796,0.,0.,0.,0.,0.,0.,0.,0.,0.,0.,0.,0.,0.,0.,0.,0.,0.,0.,0.,0.,0.,1.163844,1.161502,0.,0.,0.,0.,0.,0.,0.,0.,0.,0.758894,0.,0.,1.120853,0.,0.,0.,1.290087,1.336453,0.,1.336453,0.,0.,0.885417,0.,0.,1.79701,0.,0.,1.400955,1.393318,0.,0.,0.,0.,1.089358,1.623649,0.831339,0.,1.354539,0.,0.,1.56779,1.115663,0.,0.,0.,0.,0.,0.,1.154707,0.,0.,0.,0.,1.285506,0.,0.,0.,0.,0.,0.941827,1.171041,0.,0.,0.,0.,0.,0.,0.,0.,0.,0.,0.,0.,0.,0.,0.,0.,0.,1.109974,0.,0.,0.,0.,0.,1.088239,0.,0.,0.,0.,0.,0.,0.,0.,0.,0.,0.,0.967571,0.,0.986412,0.,0.,0.,0.784411,0.,0.,0.,0.,0.989065,0.,0.989065,0.,0.,0.989065,0.,0.,0.,0.,0.816796,0.,0.,0.,0.,0.,0.,0.,0.,0.,0.,0.,0.,0.,0.,0.,0.,0.,0.,0.,0.,1.163844,1.163844,1.161502,0.,0.,0.,0.,0.,0.,0.,0.,0.,0.,0.,0.758894,0.,0.,1.120853,0.,0.,0.,1.290087,1.336453,0.,1.336453,0.,0.,0.885417,0.,0.,0.,0.,1.400955,1.393318,0.,0.,0.,0.,1.089358,1.623649,0.831339,0.,1.354539,0.,0.,1.56779,1.115663,0.,0.,0.,0.,0.,0.,1.154707,0.,0.,0.,0.,0.,0.,0.,1.285506,0.,0.,0.,0.,0.,0.941827,1.171041,0.,0.,0.,0.,0.,0.,0.,0.,0.,0.,0.,0.,0.,0.,0.,0.,0.,1.109974,0.,0.,0.,0.,0.,1.088239,0.,0.,0.,0.,0.,0.,0.,0.,0.,0.,0.,0.,0.,0.756383,0.,0.,0.,0.967571,0.,0.986412,0.,0.,0.|0.,0.,0.,0.,0.,0.,0.,0.,0.,0.,0.,0.,0.,0.,0.,0.,0.,0.,0.64229,0.,0.,0.950063,0.,0.,0.,0.022546,0.,0.,0.,0.,0.,0.,0.,0.,0.,0.069786,0.,0.,0.,0.,0.64229,0.,0.,0.950063,0.054909,0.,0.,0.,0.,0.,0.,0.,0.,0.,0.069786,0.,0.,0.,0.,0.,0.,0.,0.64229,0.,0.,0.,0.,0.,0.,0.,0.022546,0.,0.,0.,0.,0.,0.,0.,0.,0.,0.,0.,0.,0.,0.069786,0.,0.,0.,0.64229,0.,0.,0.,0.,0.,0.,0.950063,0.,0.,0.,0.,0.,0.,0.,0.,0.,0.,0.,0.,0.069786,0.,0.,0.,0.,0.,0.,0.,0.,0.64229,0.,0.,0.,0.,0.,0.097347,0.054909,0.,0.,0.,0.,0.,0.,0.,0.,0.,0.,0.,0.,0.069786,0.,0.,0.,0.,0.,0.,0.,0.,0.,0.64229,0.,0.,0.,0.,0.,0.097347,0.,0.,0.,0.,0.,0.,0.,0.,0.,0.,0.,0.,0.,0.069786,0.,0.,0.,0.,0.,0.,0.64229,0.,0.,0.,0.,0.,0.,0.,0.,0.,0.020838,0.,0.,0.,0.,0.,0.,0.,0.,0.,0.,0.,0.,0.,0.022546,0.,0.,0.,0.,0.022546,0.,0.,0.,0.,0.,0.,0.,0.,0.,0.,0.,0.,0.,0.,0.,0.287769,0.,0.,0.,0.,0.,0.,0.,0.,0.,0.,0.,0.,0.,0.069786,0.,0.,0.,0.,0.,0.,0.,0.,0.,0.,0.,0.,0.,0.137222,0.,0.,0.,0.,0.,0.,0.,0.,0.,0.,0.,0.,0.,0.115832,0.,0.,0.,0.079553,0.,0.,0.,0.519487,0.519487,0.,0.,0.,0.,0.,0.,0.,0.,0.,0.,0.,0.,0.,0.,0.,0.,0.,0.,0.,0.,0.,0.,0.64229,0.,0.,0.,0.,0.,0.,0.,0.,0.413072,0.,0.,0.,0.,0.,0.,0.,0.,0.,0.,0.048046,0.,0.,0.,0.,0.,0.,0.,0.,0.,0.,0.,0.,0.,0.,0.,0.,0.,0.,0.048547,0.,0.,0.,0.,0.,0.,0.,0.,0.,0.,0.,0.,0.,0.097347,0.,0.950063,0.,0.054909,0.,0.,0.,0.,0.,0.,0.,0.069786,0.,0.,0.,0.,0.,0.,0.,0.64229,0.,0.,0.,0.,0.,0.,0.,0.,0.,0.,0.,0.,0.,0.,0.,0.,0.020838,0.,0.,0.,0.022546,0.,0.,0.,0.,0.,0.,0.,0.,0.,0.,0.,0.,0.,0.,0.,0.,0.,0.,0.,0.,0.,0.,0.287769,0.,0.,0.,0.,0.,0.,0.,0.,0.,0.069786,0.,0.,0.,0.,0.,0.,0.,0.,0.,0.,0.,0.137576,0.,0.,0.,0.,0.,0.,0.,0.,0.,0.,0.,0.,0.519487,0.,0.,0.,0.,0.,0.,0.,0.,0.,0.,0.,0.,0.,0.,0.,0.64229,0.,0.,0.,0.,0.,0.,0.413072,0.,0.,0.,0.,0.,0.,0.,0.,0.,0.048046,0.,0.,0.,0.,0.,0.,0.,0.,0.,0.,0.,0.,0.,0.,0.,0.,0.,0.,0.,0.,0.,0.,0.,0.,0.,0.,0.,0.,0.097347,0.950063,0.,0.,0.,0.,0.,0.,0.020838,0.,0.,0.,0.,0.,0.,0.,0.,0.,0.,0.022546,0.,0.,0.,0.,0.,0.,0.,0.,0.,0.,0.,0.,0.,0.287769,0.,0.,0.,0.,0.,0.,0.,0.069786,0.,0.,0.,0.,0.,0.,0.137576,0.,0.,0.,0.,0.,0.,0.,0.115832,0.,0.079553,0.,0.519487,0.,0.,0.,0.,0.,0.,0.,0.,0.,0.64229,0.,0.,0.,0.413072,0.,0.,0.,0.,0.048046,0.,0.048046,0.,0.,0.,0.,0.,0.048046,0.,0.,0.,0.,0.,0.,0.,0.,0.048547,0.,0.,0.,0.,0.,0.097347,0.950063,0.,0.,0.,0.,0.,0.,0.020838,0.,0.,0.,0.,0.,0.,0.,0.,0.,0.,0.022546,0.,0.,0.,0.,0.,0.,0.,0.,0.,0.,0.,0.,0.287769,0.,0.,0.,0.,0.,0.,0.,0.,0.,0.069786,0.,0.,0.,0.,0.,0.,0.,0.,0.,0.,0.,0.,0.,0.115832,0.,0.079553,0.,0.519487,0.,0.,0.,0.,0.,0.,0.,0.,0.,0.64229,0.,0.,0.,0.,0.,0.,0.413072,0.,0.,0.,0.,0.048046,0.,0.048046,0.,0.,0.,0.,0.,0.048046,0.,0.,0.,0.,0.,0.,0.,0.,0.048547,0.,0.,0.,0.,0.,0.,0.,0.,0.097347,0.950063|0.,0.,0.,0.,0.,0.,0.,0.049273,0.,0.,0.,0.,0.272976,0.522297,0.,0.,0.522297,0.,0.166442,0.,0.,0.,0.601061,0.393823,0.,0.,0.778251,0.947028,0.,0.723916,0.,0.,0.630894,0.,0.,0.,0.842224,0.,0.049273,0.,0.049273,0.,0.,0.,0.,0.,0.,0.,0.,0.,0.272976,0.522297,0.,0.522297,0.,0.166442,0.,0.,0.,0.601061,0.393823,0.,0.,0.778251,0.947028,0.,0.723916,0.,0.,0.630894,0.,0.,0.,0.842224,0.,0.,0.173872,0.257034,0.,0.,1.728233,0.,0.,0.,0.,0.02973,0.,0.,0.,0.189282,0.,0.,0.3003,0.522297,0.,0.,0.,0.601061,0.393823,0.,0.,0.166442,0.,0.,0.,0.,0.,0.,0.,0.,0.,0.,0.,0.778251,0.947028,0.,0.,0.,0.,0.,0.,0.630894,0.,0.,0.,0.,0.,0.,0.049273,0.,0.,0.,0.,0.,0.,0.,0.,0.,0.,0.272976,0.522297,0.,0.,0.522297,0.,0.,0.,0.,0.,0.,0.,0.,0.,0.,0.,0.601061,0.393823,0.,0.,0.22797,0.,0.778251,0.947028,0.778251,0.947028,0.,0.723916,0.,0.,0.723916,0.,0.,0.630894,0.,0.,0.,0.630894,0.,0.,0.,0.,0.842224,0.,0.,0.,0.,0.,0.,0.,0.,0.173872,0.257034,1.728233,0.,0.,0.,0.,0.,0.,0.,0.,0.189282,0.,0.,0.3003,0.522297,0.,0.,0.,0.,0.,0.601061,0.393823,0.,0.,0.166442,0.,0.,0.,0.,0.,0.,0.,0.,0.,0.,0.778251,0.947028,0.,0.,0.,0.,0.,0.,0.,0.,0.630894,0.,0.,0.,0.,0.,0.,0.,0.,0.,0.173872,0.257034,0.,0.,0.173872,0.,0.,0.,1.728233,0.,0.,0.,0.,0.,0.02973,0.,0.,0.,0.189282,0.,0.,0.3003,0.522297,0.,0.,0.,0.,0.,0.601061,0.393823,0.,0.,0.166442,0.,0.,0.,0.,0.,0.,0.,0.,0.,0.,0.,0.,0.778251,0.947028,0.,0.,0.,0.,0.,0.,0.,0.630894,0.,0.,0.,0.,0.,0.,0.,0.,0.,0.,0.,0.,0.,0.,0.,0.049273,0.,0.,0.,0.,0.272976,0.522297,0.,0.,0.,0.522297,0.,0.601061,0.393823,0.,0.,0.166442,0.,0.,0.,0.778251,0.947028,0.,0.723916,0.,0.,0.630894,0.,0.,0.,0.,1.17579,0.934275,0.,0.,0.,0.,0.,0.,0.,0.,0.,0.6262,0.6262,0.357925,0.357925,0.222345,0.,0.222345,0.,0.173872,0.257034,0.173872,0.,0.173872,0.257034,0.,0.,0.,0.,0.173872,0.257034,0.,0.,0.,0.,0.,0.,0.,0.,0.,0.,0.527592,0.,0.,0.,0.,0.,0.,0.,0.,0.,0.049273,0.,0.,0.,0.,0.049273,0.,0.,0.,0.,0.,0.,0.,0.,0.,0.,0.,0.,0.,0.,0.,0.834259,0.,0.083942,0.,0.,0.,0.,0.,0.,0.,0.,0.,0.,0.,0.,0.,0.,0.533574,0.,0.,0.,0.,0.,0.724832,0.,0.,0.724832,0.,0.,0.,0.,0.3003,0.626221,0.,0.,0.,0.626221,0.,0.,0.,0.266676,0.,0.,0.,0.266676,0.,0.,0.,0.522297,0.,0.,0.522297,0.,0.,0.,0.,0.,0.,0.,0.,0.239982,0.,0.239982,0.239982,0.,0.508755,0.508755,0.,0.,0.,0.,0.,0.,1.017835,0.,0.,0.,0.,0.,0.,0.207241,0.,0.852902,0.852902,0.852902,0.254644,0.254644,0.,0.,0.,0.,0.,0.434513,0.,0.344612,0.,0.,0.,0.,0.,0.805509,0.096203,0.,0.805509,0.,0.,1.182076,0.,1.182076,0.,1.355457,1.355457,0.,0.,0.,0.,0.,0.,0.,0.,0.,0.,0.,0.,0.,0.,0.,0.,0.,0.,0.,0.,0.,0.,0.,0.,0.273581,0.308838,0.,0.515476,0.,0.778251,0.947028,0.778251,0.947028,0.,0.,0.170919,0.,0.,0.,0.,0.170919,0.,0.,0.,0.,0.,0.,0.,0.,0.609776,0.,0.,0.,0.,0.,1.032511,0.391445,0.,0.,0.391445,0.,0.,0.,0.,0.,0.,0.,0.474302,0.,0.474302,0.,0.,0.,0.,0.,0.,0.,0.,0.,0.,0.,0.,0.27779,0.,0.317277,0.,0.,0.,0.,0.,0.,0.234719,0.,0.,0.,0.,0.,0.723916,0.,0.,0.723916,0.,0.,0.62564,0.,0.,0.62564,0.,0.,0.723916,0.,0.,0.,0.,0.,0.723916,0.,0.,0.343664,0.343664,0.,0.,0.549908,0.849892,0.,0.,0.,0.,0.,0.,0.549908,0.849892,0.,0.,0.,0.,0.,0.,1.286107,1.286107,0.251784,0.,0.630894,0.,0.,0.,0.630894,0.,0.,0.,0.630894,0.,0.,0.,0.630894,0.,0.,0.,0.842224,0.,0.,0.,0.173872,0.257034,0.,0.,1.728233,0.,0.,0.,0.,0.02973,0.,0.,0.,0.189282,0.,0.522297,0.,0.,0.,0.601061,0.393823,0.,0.,0.166442,0.,0.,0.,0.,0.,0.,0.,0.,0.,0.778251,0.947028,0.,0.,0.,0.,0.,0.,0.630894,0.,0.,0.,1.17579,0.934275,0.,0.,0.,0.,0.,0.6262,0.,0.357925,0.222345,0.,0.,0.,0.173872,0.257034,0.,0.,0.,0.,0.173872,0.257034,0.,0.,0.,0.,0.,0.,0.,0.,0.173872,0.257034,0.527592,0.,0.,0.,0.,0.,0.,0.049273,0.,0.,0.,0.,0.,0.,0.,0.,0.,0.,0.,0.,0.,0.,0.,0.,0.,0.,0.,0.,0.,0.,0.834259,0.,0.083942,0.,0.,0.,0.,0.,0.,0.,0.,0.,0.,0.533574,0.,0.,0.724832,0.,0.,0.,0.,0.3003,0.522297,0.,0.,0.522297,0.,0.,0.,0.,0.,0.,0.239982,0.239982,0.239982,0.,0.508755,0.,0.,0.,0.,1.017835,0.,0.,0.,0.,0.852902,0.852902,0.254644,0.,0.,0.,0.,0.,0.,0.,0.805509,0.,0.,1.182076,0.,1.355457,0.,0.,0.,0.,0.,0.,0.,0.,0.,0.,0.,0.,0.,0.,0.,0.,0.273581,0.308838,0.,0.515476,0.778251,0.947028,0.,0.,0.,0.170919,0.,0.,0.170919,0.,0.,0.,0.,0.,0.,0.,0.609776,0.,0.,0.,0.,0.,1.032511,0.391445,0.,0.,0.391445,0.,0.,0.,0.,0.,0.,0.474302,0.,0.,0.,0.,0.,0.,0.,0.,0.,0.,0.,0.,0.,0.,0.,0.27779,0.317277,0.,0.,0.,0.,0.,0.,0.234719,0.,0.,0.723916,0.,0.,0.723916,0.,0.,0.723916,0.,0.,0.62564,0.,0.,0.,0.,0.,0.62564,0.,0.,0.343664,0.549908,0.849892,0.549908,0.,0.,0.,0.,0.,0.849892,0.,0.549908,0.849892,0.,0.,0.,0.,1.286107,0.251784,0.,0.630894,0.,0.,0.,0.,0.,0.,0.,0.842224,1.17579,0.934275,0.,0.,0.,0.,0.,0.6262,0.357925,0.222345,0.,0.173872,0.257034,0.,0.,0.257034,0.,0.173872,0.257034,0.,0.,0.173872,0.257034,0.,0.,0.,0.,0.,0.,0.,0.,0.527592,0.407248,0.527592,0.407248,0.,0.,0.049273,0.,0.049273,0.,0.,0.,0.,0.,0.,0.,0.,0.,0.,0.,0.,0.,0.834259,0.083942,0.,0.,0.,0.,0.,0.,0.,0.,0.,0.533574,0.,0.,0.724832,0.,0.,0.,0.3003,0.522297,0.,0.522297,0.,0.,0.239982,0.,0.239982,0.,0.508755,0.,0.,0.,0.,1.017835,0.,0.,0.,0.,0.852902,0.254644,0.,0.,0.434513,0.344612,0.,0.,0.805509,0.096203,0.,1.182076,0.,1.355457,0.,0.,0.,0.,0.,0.,0.,0.,0.,0.273581,0.308838,0.,0.515476,0.778251,0.947028,0.,0.,0.,0.170919,0.,0.170919,0.170919,0.,0.,0.,0.,0.,0.609776,0.,0.,1.032511,0.391445,0.,0.,0.,0.,0.,0.013431,0.474302,0.,0.,0.,0.,0.,0.,0.,0.,0.,0.,0.,0.,0.27779,0.27779,0.317277,0.,0.,0.,0.234719,0.,0.,0.,0.,0.723916,0.,0.,0.723916,0.,0.,0.62564,0.,0.,0.723916,0.,0.,0.343664,0.549908,0.849892,0.,0.,0.,0.,0.,0.,1.286107,0.251784,0.,0.630894,0.,0.,0.,0.630894,0.,0.,0.,0.842224,1.17579,0.934275,0.,0.,0.,0.,0.,0.6262,0.357925,0.222345,0.,0.173872,0.257034,0.,0.,0.257034,0.,0.173872,0.257034,0.,0.,0.173872,0.257034,0.,0.,0.,0.,0.,0.,0.,0.,0.527592,0.407248,0.527592,0.407248,0.,0.,0.049273,0.,0.049273,0.,0.,0.,0.,0.,0.,0.,0.,0.,0.,0.,0.,0.834259,0.834259,0.083942,0.083942,0.,0.,0.,0.,0.,0.,0.,0.,0.,0.,0.533574,0.,0.,0.724832,0.,0.,0.,0.3003,0.522297,0.,0.522297,0.,0.,0.239982,0.,0.239982,0.,0.508755,0.,0.,0.,0.,0.,0.,0.,0.,0.852902,0.254644,0.,0.,0.434513,0.344612,0.,0.,0.805509,0.096203,0.,1.182076,0.,1.355457,0.,0.,0.,0.,0.,0.,0.,0.,0.,0.,0.273581,0.308838,0.,0.515476,0.778251,0.947028,0.,0.,0.,0.170919,0.,0.170919,0.170919,0.,0.,0.,0.,0.,0.,0.609776,0.,0.,0.609776,0.,0.,1.032511,0.391445,0.,0.,0.,0.,0.,0.013431,0.474302,0.,0.,0.,0.,0.,0.,0.,0.,0.,0.,0.,0.,0.27779,0.27779,0.317277,0.,0.,0.,0.234719,0.,0.,0.,0.,0.723916,0.,0.,0.723916,0.,0.,0.62564,0.,0.,0.723916,0.,0.,0.343664,0.549908,0.849892,0.,0.,0.,0.,0.549908,0.849892,0.,0.,0.549908,0.849892,0.,0.,1.286107,0.251784,0.,0.630894,0.,0.,0.,0.630894,0.,0.,0.,0.842224|0.,0.,0.,0.,0.,0.,0.,0.013268,0.,0.,0.,0.,0.,0.242991,0.,0.,0.,0.079882,0.,0.,0.,0.,0.,0.290072,0.,0.,0.,0.,0.,0.,0.,0.,0.,0.,0.,0.,0.,0.,0.,0.,0.,0.,0.,0.,0.,0.242991,0.,0.242991,0.079882,0.,0.,0.,0.,0.,0.290072,0.,0.,0.,0.,0.,0.085081,0.,0.,0.122965,0.,0.942457,0.,0.,0.,0.,0.,0.288372,0.242991,0.,0.,0.,0.,0.,0.079882,0.,0.,0.,0.,0.,0.,0.07974,0.290072,0.,0.,0.,0.,0.,0.,0.,0.,0.,0.,0.,0.,0.,0.,0.,0.,0.,0.,0.,0.,0.,0.,0.,0.242991,0.,0.,0.,0.,0.,0.,0.,0.,0.,0.,0.,0.07974,0.290072,0.,0.151723,0.,0.,0.,0.,0.,0.,0.,0.,0.,0.,0.,0.,0.,0.122965,0.942457,0.,0.,0.,0.,0.,0.288372,0.242991,0.,0.,0.,0.,0.,0.079882,0.,0.,0.,0.,0.,0.,0.,0.,0.,0.,0.,0.,0.,0.,0.,0.,0.122965,0.,0.,0.,0.942457,0.,0.,0.,0.,0.,0.,0.288372,0.242991,0.,0.,0.,0.,0.,0.079882,0.,0.,0.,0.,0.,0.,0.07974,0.290072,0.,0.,0.,0.,0.,0.,0.,0.,0.,0.,0.,0.,0.,0.,0.,0.,0.013268,0.,0.,0.,0.,0.,0.242991,0.,0.,0.,0.,0.,0.,0.,0.079882,0.,0.,0.07974,0.290072,0.,0.,0.,0.,0.,0.,0.28698,0.,0.,0.,0.,0.,0.,0.122965,0.,0.,0.,0.,0.122965,0.,0.,0.,0.,0.,0.,0.,0.,0.,0.,0.,0.,0.,0.,0.,0.,0.,0.,0.,0.,0.,0.,0.,0.,0.,0.,0.,0.,0.,0.,0.,0.,0.,0.,0.,0.,0.,0.399032,0.,0.02141,0.,0.,0.,0.,0.,0.,0.,0.,0.,0.,0.,0.,0.,0.,0.031433,0.,0.,0.,0.,0.,0.238762,0.,0.,0.238762,0.,0.,0.,0.,0.288372,0.149412,0.,0.,0.,0.,0.,0.,0.,0.024174,0.,0.,0.,0.,0.,0.,0.,0.,0.,0.,0.242991,0.,0.,0.,0.,0.,0.027497,0.,0.,0.,0.898505,0.,0.,0.,0.,0.402402,0.402402,0.348329,0.348329,0.,0.,0.,0.,0.,0.,0.,0.,0.,0.605199,0.850483,0.,0.850483,0.316701,0.,0.,0.,0.,0.,0.131084,0.,0.,0.130649,0.,0.,0.,0.07974,0.290072,0.,0.,0.,0.,0.,0.,0.,0.113409,0.,0.,0.,0.,0.,0.,0.,0.,0.155982,0.,0.,0.155982,0.,0.,0.,0.,0.,0.,0.,0.184901,0.,0.184901,0.,0.,0.,0.,0.,0.,0.,0.,0.,0.,0.,0.,0.,0.,0.,0.,0.,0.,0.,0.,0.151723,0.,0.,0.,0.,0.,0.133094,0.,0.,0.,0.,0.,0.,0.,0.,0.,0.,0.,0.151723,0.,0.,0.,0.,0.,0.,0.,0.,0.020895,0.,0.,0.,0.,0.,0.,0.,0.483786,0.483786,0.,0.,0.,0.,0.,0.,0.,0.,0.,0.,0.122965,0.,0.942457,0.,0.,0.,0.,0.242991,0.,0.,0.,0.,0.,0.079882,0.,0.,0.,0.,0.,0.07974,0.290072,0.,0.,0.,0.,0.,0.28698,0.,0.,0.,0.,0.,0.122965,0.,0.,0.122965,0.,0.,0.,0.,0.,0.,0.,0.,0.,0.,0.,0.,0.,0.,0.,0.,0.,0.,0.,0.,0.,0.,0.,0.,0.,0.,0.,0.,0.,0.,0.,0.,0.,0.,0.,0.399032,0.,0.02141,0.,0.,0.,0.,0.,0.,0.,0.,0.,0.,0.,0.,0.,0.238762,0.,0.,0.,0.,0.288372,0.242991,0.,0.,0.,0.,0.,0.,0.,0.027497,0.,0.,0.898505,0.,0.,0.402402,0.402402,0.348329,0.,0.,0.,0.,0.605199,0.850483,0.316701,0.,0.131084,0.,0.,0.,0.,0.,0.,0.,0.,0.113409,0.,0.,0.113409,0.,0.,0.,0.,0.,0.,0.,0.155982,0.,0.,0.155982,0.,0.,0.,0.,0.,0.,0.184901,0.,0.,0.,0.,0.,0.,0.,0.,0.,0.,0.,0.,0.,0.,0.,0.,0.,0.,0.,0.,0.,0.,0.151723,0.,0.,0.,0.,0.,0.,0.,0.,0.,0.,0.,0.,0.,0.,0.,0.,0.,0.,0.,0.,0.020895,0.,0.,0.,0.,0.,0.,0.,0.483786,0.,0.,0.,0.,0.,0.28698,0.,0.,0.,0.,0.122965,0.,0.122965,0.,0.,0.122965,0.,0.,0.,0.,0.039364,0.,0.,0.,0.,0.,0.,0.,0.,0.,0.,0.,0.,0.,0.,0.,0.,0.,0.,0.,0.,0.,0.399032,0.02141,0.,0.,0.,0.,0.,0.,0.,0.,0.,0.031433,0.,0.,0.238762,0.,0.,0.,0.288372,0.242991,0.,0.242991,0.,0.,0.027497,0.,0.,0.898505,0.,0.,0.402402,0.348329,0.,0.,0.,0.,0.605199,0.850483,0.316701,0.,0.131084,0.,0.,0.130649,0.290072,0.,0.,0.,0.,0.,0.,0.113409,0.,0.,0.,0.,0.155982,0.,0.,0.,0.,0.,0.012295,0.184901,0.,0.,0.,0.,0.,0.,0.,0.,0.,0.,0.,0.,0.,0.,0.,0.,0.,0.151723,0.,0.,0.,0.,0.,0.133094,0.,0.,0.,0.,0.,0.,0.,0.,0.,0.,0.,0.483786,0.,0.085081,0.,0.,0.,0.28698,0.,0.,0.,0.,0.122965,0.,0.122965,0.,0.,0.122965,0.,0.,0.,0.,0.039364,0.,0.,0.,0.,0.,0.,0.,0.,0.,0.,0.,0.,0.,0.,0.,0.,0.,0.,0.,0.,0.399032,0.399032,0.02141,0.,0.,0.,0.,0.,0.,0.,0.,0.,0.,0.,0.031433,0.,0.,0.238762,0.,0.,0.,0.288372,0.242991,0.,0.242991,0.,0.,0.027497,0.,0.,0.,0.,0.402402,0.348329,0.,0.,0.,0.,0.605199,0.850483,0.316701,0.,0.131084,0.,0.,0.130649,0.290072,0.,0.,0.,0.,0.,0.,0.113409,0.,0.,0.,0.,0.,0.,0.,0.155982,0.,0.,0.,0.,0.,0.012295,0.184901,0.,0.,0.,0.,0.,0.,0.,0.,0.,0.,0.,0.,0.,0.,0.,0.,0.,0.151723,0.,0.,0.,0.,0.,0.133094,0.,0.,0.,0.,0.,0.,0.,0.,0.,0.,0.,0.,0.,0.020895,0.,0.,0.,0.483786,0.,0.085081,0.,0.,0.
Y|1.645127,1.39694,0.,1.323704,0.,0.,0.,0.,0.,0.,0.,0.,0.,0.,0.,0.,0.,0.,0.,0.,0.,0.,0.,0.,0.,0.,0.,0.93021,0.,0.,0.,0.,0.,0.,2.042008,0.,1.645127,1.39694,0.,0.,0.,0.,0.,1.323704,0.,1.323704,0.,0.,0.,0.,0.,0.,0.,0.,0.,0.,0.,0.,0.,0.,0.,0.,0.,0.,0.,0.93021,0.,0.,0.,0.,0.,0.,2.042008,0.,1.289767,1.567355,0.,0.,0.,1.39694,0.,0.,0.,0.,0.,0.,1.232621,0.,0.,0.,0.,0.,0.,0.,0.,0.,0.,0.,0.,0.,0.,0.,0.,0.,0.,0.,0.,0.,0.,0.,0.,0.,0.,0.,0.,0.,0.,0.,0.,1.697966,1.186831,0.,0.,1.645127,1.645127,1.39694,0.,0.,0.,0.,0.,1.323704,0.,0.,0.,0.,0.,0.,0.,0.,0.,0.,0.,0.,0.,0.,0.,0.,0.,0.,0.,0.,0.,0.,1.359417,0.,0.93021,0.,0.,0.,0.,0.,0.,0.,0.,0.,0.,2.042008,0.,2.042008,0.,1.289767,1.567355,0.,0.,1.39694,0.,0.,0.,0.,0.,0.,0.,0.,0.,0.,0.,0.,0.,0.,0.,0.,0.,0.,0.,0.,0.,0.,0.,0.,0.,0.93021,0.,0.,1.292368,0.,0.,0.,0.,0.,0.,0.,0.,0.,0.,0.,1.697966,1.186831,0.,0.,0.,0.,1.289767,1.567355,0.,0.,0.,1.39694,0.,0.,0.,0.,0.,0.,1.232621,0.,0.,0.,0.,0.,0.,0.,0.,0.,0.,0.,0.,0.,0.,0.,0.,0.,0.,0.,0.,0.,0.,1.292368,0.,0.,0.,0.,0.,0.,0.,0.,0.,0.,0.,1.697966,1.186831,0.,0.,0.,0.,1.645127,1.39694,0.,0.,0.,0.,0.,1.323704,0.,0.,0.,0.,0.,0.,0.,0.,0.,0.,0.,0.,0.,0.,0.,0.,0.,0.,0.,0.,0.,0.,0.,0.,0.,0.,0.,0.,2.042008,0.,0.,0.,0.,0.,0.,0.774727,0.,0.,0.,0.,0.,0.,1.645127,0.,0.,0.,0.,0.,0.,0.,0.,0.,0.,0.,1.39694,0.,1.39694,0.,0.,0.,0.,0.,0.,0.,0.,0.,1.323704,0.,0.,0.,0.,0.,0.,0.,0.,0.,1.323704,0.,0.,0.,0.,0.,0.,0.,1.39694,0.,0.,0.,0.,0.,0.,0.,0.,0.,0.,0.,0.,0.,0.,0.,0.,0.,0.,0.,0.,0.,0.,0.,0.,0.,0.,0.,0.,0.,0.,0.,0.,0.,0.,0.,0.,0.,0.,0.,0.,0.,0.,0.,0.,0.,0.,0.,0.,0.,0.,1.232621,0.,0.,0.,0.,0.,0.,0.,0.,0.,0.,0.,0.,0.,0.,0.,0.,0.,0.,0.,0.,0.,0.,0.,0.,1.314093,0.,0.,0.,0.,0.,0.,0.,0.,0.,0.,0.,0.,0.,0.,0.93021,0.,0.,0.93021,0.,0.,0.,0.,0.,0.,0.,1.130111,0.,0.,0.,0.,0.,0.,0.,0.,0.,0.,0.,0.,0.,0.,0.,0.,0.,0.,0.,0.,0.,0.,0.,0.,0.,1.781189,0.,0.,0.,0.,1.717741,0.,0.,0.,0.,0.,0.,0.,1.292368,1.292368,0.,1.130347,0.,0.,0.,0.,0.,0.,0.,0.,0.,0.,0.,0.,0.,0.,0.,0.,0.,0.,0.,0.,0.,0.,0.,0.,0.,0.,0.,0.,0.,0.,0.,0.,0.,0.,0.,0.,0.,0.,0.842811,0.,1.697966,0.,0.,0.,0.,0.,0.,0.,0.,0.,1.175385,1.175385,0.,1.474935,0.,0.,1.765583,0.,0.,0.,0.,0.,1.765583,0.,0.,1.765583,0.,0.,0.,0.,0.,0.,0.,0.,0.,0.,0.,0.,0.,0.,0.,0.,0.,0.,1.47336,0.,2.042008,0.,2.042008,0.,1.289767,1.567355,0.,0.,0.,1.39694,0.,0.,0.,0.,0.,0.,0.,0.,0.,0.,0.,0.,0.,0.,0.,0.,0.,0.,0.,0.,0.,0.,0.,1.697966,1.186831,0.,0.,0.,0.,0.,0.,0.,0.,0.,0.,1.645127,0.,0.,0.,0.,0.,0.,0.,0.,1.39694,0.,1.39694,0.,0.,0.,1.323704,0.,0.,0.,0.,0.,0.,0.,0.,0.,0.,0.,0.,0.,0.,0.,0.,0.,1.323704,0.,0.,0.,0.,0.,0.,0.,0.,0.,1.39694,0.,0.,0.,1.39694,0.,0.,0.,0.,0.,0.,0.,0.,0.,0.,0.,0.,0.,0.,0.,0.,0.,0.,0.,0.,0.,0.,0.,0.,0.,0.,0.,0.,0.,0.,0.,0.,0.,0.,0.,0.,0.,0.,0.,0.,0.,0.,0.,0.,0.,0.,0.,0.,0.,0.,0.,0.,0.,0.,0.,0.,1.314093,0.,1.314093,0.,0.,0.,0.,0.,0.,0.,0.93021,0.,0.,0.,0.,0.,0.,0.,1.130111,0.,0.,0.,0.,0.,0.,0.,0.,0.,0.,0.,0.,0.,0.,0.,0.,0.,0.,0.,0.,0.,0.,0.,0.,1.717741,0.,0.,1.717741,0.,0.,0.,1.292368,0.,1.130347,0.,0.,0.,0.,0.,0.,0.,0.,0.,0.,0.,0.,0.,0.,0.,0.,0.,0.,0.,0.,0.,0.,0.,0.,0.,0.,0.,0.,0.,0.,0.,0.842811,0.,1.697966,1.186831,0.,0.,0.,0.,0.,0.,0.,0.,1.175385,0.,1.765583,0.,0.,0.,0.,0.,0.,0.,0.,1.765583,0.,0.,1.765583,0.,0.,0.,0.,0.,0.,0.,0.,0.,0.,0.,0.,0.,0.,2.042008,0.,0.,0.,0.774727,0.,0.,0.,1.645127,0.,0.,0.,0.,0.,0.,0.,1.39694,0.,1.39694,0.,0.,0.,0.,0.,1.323704,0.,0.,0.,1.39694,0.,0.,0.,0.,0.,1.323704,0.,0.,0.,0.,0.,0.,0.,0.,0.,0.,0.,0.,0.,0.,0.,0.,0.,0.,0.,0.,0.,0.,0.,0.,0.,0.,0.,0.,0.,0.,0.,0.,0.,0.,0.,0.,0.,1.232621,0.,0.,0.,0.,0.,0.,0.,0.,0.,1.314093,0.,0.,0.,0.,0.,0.,0.,0.,0.93021,0.,0.,0.,0.,0.,0.,0.,1.130111,0.,0.,0.,0.,0.,0.,0.,0.,1.781189,0.,1.717741,0.,0.,0.,1.717741,0.,0.,0.,1.130347,0.,0.,0.,0.,0.,0.,0.,0.,0.,0.,0.,0.,0.,0.,0.,0.,0.,0.,0.,0.,0.,0.,0.,0.,0.,0.,0.,0.842811,0.,1.697966,1.186831,0.,0.,0.,0.,0.,1.175385,1.765583,0.,0.,0.,0.,0.,0.,0.,0.,0.,0.,0.,0.,0.,0.,2.042008,0.,0.,0.,0.774727,0.,0.,0.,0.,1.645127,0.,0.,0.,0.,0.,0.,0.,1.39694,0.,1.39694,0.,0.,0.,0.,0.,1.323704,0.,0.,0.,1.39694,0.,0.,0.,0.,0.,1.323704,0.,0.,0.,0.,0.,0.,0.,0.,0.,0.,0.,0.,0.,0.,0.,0.,0.,0.,0.,0.,0.,0.,0.,0.,0.,0.,0.,0.,0.,0.,0.,0.,0.,0.,0.,0.,0.,0.,0.,1.232621,0.,0.,0.,0.,0.,0.,0.,0.,0.,1.314093,0.,0.,0.,0.,0.,0.,0.,0.,0.,0.93021,0.,0.,0.,0.,0.,0.,0.,1.130111,0.,0.,0.,0.,0.,0.,0.,0.,1.781189,0.,1.717741,0.,0.,0.,1.717741,0.,0.,0.,1.292368,1.130347,0.,0.,0.,0.,0.,0.,0.,0.,0.,0.,0.,0.,0.,0.,0.,0.,0.,0.,0.,0.,0.,0.,0.,0.,0.,0.,0.,0.,0.842811,0.,1.697966,1.186831,0.,0.,0.,0.,0.,0.,0.,1.175385,1.765583,0.,0.,0.,0.,0.,0.,0.,0.,0.,0.,0.,1.765583,0.,0.,1.765583,0.,0.,0.,0.,0.,0.,0.,0.,2.042008,0.|0.,0.,0.,0.,0.,2.062144,0.,0.,0.,0.,0.,0.,0.,0.,0.,0.,0.,0.,0.,0.,0.,0.,0.,0.,0.,1.887264,0.,0.,0.,0.,0.,0.,0.,0.,0.,0.,0.,0.,0.,0.,0.,0.,0.,0.,0.,0.,0.,0.,0.,0.,1.86588,0.,0.,1.86588,0.,1.860839,0.,0.,0.,0.,0.,1.488722,0.,0.,0.,0.,0.,2.05874,0.,1.828087,0.,1.763032,0.,0.,0.,0.,0.,1.558113,1.8852,0.,0.,1.614922,1.922923,0.,0.,0.,2.169055,2.163197,0.,0.,0.,0.,0.,0.,0.,0.,0.,0.,0.,0.,0.,2.062144,0.,0.,0.,2.062144,0.,0.,0.,1.887264,0.,0.,0.,0.,0.,0.,0.,0.,0.,0.,0.,0.,0.,0.,0.,0.,0.,0.,0.,0.,0.,0.,0.,0.,0.,0.,0.,0.,0.,0.,0.,0.,1.86588,0.,1.86588,0.,1.860839,0.,0.,0.,0.,0.,1.488722,0.,0.,0.,0.,0.,2.05874,0.,1.828087,0.,1.763032,0.,0.,0.,0.,0.,1.558113,1.8852,0.,0.,1.614922,1.244966,1.922923,0.,0.,2.169055,2.163197,0.,0.,0.,0.,1.410225,1.927702,0.,1.410225,1.927702,0.909826,1.42019,0.,0.,0.,0.,0.,0.,0.,0.,0.,0.,0.,0.,0.,0.,0.,0.,0.,0.,0.,0.,0.,1.461815,1.279739,1.604547,0.,0.,0.,0.,0.,1.279739,1.604547,0.,0.,0.,0.,0.,0.,1.86588,0.,0.,0.,1.488722,0.,0.,0.,0.,0.,1.860839,0.,0.,0.,0.,0.,1.97057,0.,0.,0.,0.,2.05874,0.,1.828087,0.,0.,0.,0.,0.,1.420514,0.,0.,0.,2.341367,0.,0.,1.864837,0.,0.,0.,1.975472,1.501449,0.,0.,1.488739,0.,1.110701,0.,1.614922,1.922923,0.,0.,0.,0.,0.,0.,0.,0.,0.,0.,0.,0.,0.,0.,0.,0.,0.,2.062144,0.,0.,0.,0.,0.,0.,0.,1.887264,0.,0.,0.,0.,0.,0.,0.,0.,0.,0.,0.,0.,0.,0.,0.,0.,0.,0.,0.,0.,0.,0.,0.,0.,0.,0.,0.,0.,0.,0.,0.,0.,0.,0.,0.,0.,1.86588,0.,0.,1.86588,1.86588,0.,0.,0.,0.,1.475939,0.,1.860839,0.,0.,0.,0.,0.,0.,0.,0.,0.,0.,0.,0.,2.05874,0.,1.828087,0.,0.,1.763032,0.,0.,0.,0.,0.,1.558113,0.,0.,0.,1.8852,0.,0.,0.,1.614922,1.244966,1.922923,0.,0.,1.614922,0.,0.,0.,0.,2.169055,2.163197,2.169055,2.163197,0.,0.,0.,0.,0.,0.,0.,0.,0.,1.410225,0.909826,0.,1.410225,1.927702,0.,1.42019,0.,0.,0.,0.,0.,0.,0.,0.,0.,0.,0.,0.,0.,0.,0.,0.,0.,0.,0.,0.,0.,1.461815,1.604547,0.,0.,0.,0.,0.,0.,1.279739,1.604547,0.,0.,0.,0.,0.,0.,1.86588,0.,0.,0.,1.488722,0.,0.,0.,0.,0.,1.860839,0.,0.,0.,0.,0.,0.,0.,0.,0.,2.05874,0.,0.,0.,0.,1.828087,1.509104,1.430839,1.291598,2.06581,0.,0.,0.,0.,0.,1.420514,0.,0.,0.,2.341367,0.,0.,0.,0.,0.,0.,1.487541,1.975472,1.501449,0.,0.,1.488739,0.,1.110701,0.,1.614922,1.244966,1.922923,0.,0.,0.,0.,0.,0.,0.,0.,0.,0.,0.,1.410225,1.927702,0.,1.410225,1.927702,0.909826,0.,0.,0.,0.,0.,0.,1.42019,0.,0.,0.,0.,0.,0.,0.,0.,0.,0.,0.,0.,0.,0.,0.,0.,0.,0.,0.,0.,0.,0.,0.,0.,0.,1.461815,1.279739,1.604547,0.,0.,0.,0.,0.,1.279739,1.604547,0.,0.,0.,0.,0.,0.,1.86588,0.,0.,0.,1.488722,0.,0.,0.,0.,0.,1.860839,0.,0.,0.,0.,0.,1.97057,0.,0.,0.,0.,2.05874,0.,0.,0.,0.,1.828087,1.509104,1.430839,1.291598,2.06581,0.,0.,0.,0.,0.,1.420514,0.,0.,0.,2.341367,0.,0.,1.864837,0.,0.,0.,1.487541,1.975472,1.501449,0.,0.,1.488739,0.,1.110701,0.,1.673688,0.,1.614922,1.922923,0.,0.,0.,0.,0.,0.,0.,0.,0.,0.,0.,0.,0.,0.,0.,0.,0.,0.,0.,0.,0.,2.062144,0.,0.,0.,0.,0.,0.,0.,0.,0.,0.,0.,0.,0.,0.,0.,1.887264,0.,0.,0.,0.,0.,0.,0.,0.,0.,0.,0.,0.,0.,0.,0.,0.,0.,0.,0.,0.,0.,0.,0.,0.,1.86588,0.,0.,1.86588,1.86588,0.,1.488722,0.,0.,0.,0.,0.,1.860839,0.,0.,0.,0.,0.,2.05874,0.,1.828087,0.,1.763032,0.,0.,0.,0.,0.,1.8852,0.,0.,0.,1.614922,1.922923,0.,0.,0.,2.169055,2.163197,0.902225,1.462414,0.,0.,0.,0.,0.,1.705091,1.705091,1.23999,1.402827,0.,0.,1.23999,0.,0.720603,0.,0.,0.,1.324654,0.,0.,0.,0.,0.,0.,0.,0.,0.,0.,0.,1.263874,0.,0.,0.,0.,0.,0.,0.,0.,0.,0.,0.,0.,0.,0.,1.21755,0.,0.,1.21755,1.553263,0.,0.,0.,0.,0.,0.,0.,0.,0.,0.,0.,0.,0.,0.909826,0.,0.,1.927702,0.,0.,0.,0.,0.,0.,0.,0.,0.,0.,0.,0.,0.,0.,0.989983,1.332552,0.,0.,0.,0.,0.,0.,0.,0.,0.,0.,0.,0.,0.,0.,0.,0.,0.,0.,0.,0.,1.214769,0.,0.,0.,0.,0.,0.,0.,0.,0.,0.,0.,0.,0.,0.,0.,0.,0.,0.,0.,2.062144,0.,0.,0.,0.,0.,0.,0.,0.,0.,0.,0.,1.887264,0.,0.,0.,0.,0.,0.,0.,2.062144,0.,0.,0.,0.,0.,0.,0.,0.,0.,0.,0.,0.,0.,0.,0.,1.214769,1.887264,0.,0.,0.,0.,0.,0.,0.,0.,0.,0.,0.,0.,0.,0.,0.,0.,0.,0.,0.,0.,0.,0.,0.,0.,0.,0.,0.,0.,0.,0.,0.,0.,0.,0.,0.,0.,0.,0.,0.,0.,0.,0.,1.437826,0.,1.526944,0.,0.,0.,0.,0.,0.,0.,0.,0.,0.,0.,0.,0.,0.,0.,0.,0.,0.,0.,0.,0.,0.,0.,0.,1.889438,0.,0.,1.889438,0.,0.,1.889438,0.,0.,0.,0.,0.,0.,0.,0.,0.,0.,0.,0.,1.844705,0.,1.795014,0.,0.,0.,0.,1.461815,1.279739,0.,0.,0.,0.,0.,0.,1.604547,0.,0.,0.,0.,0.,0.,0.,0.,0.,0.,0.,0.,0.,0.,0.,1.86588,0.,0.,1.86588,0.,0.,0.,0.,0.,0.,0.,0.,0.,1.131212,0.,0.,0.,0.,0.,0.,0.,1.302074,0.,0.,0.,0.,0.,0.,0.,0.,0.,0.,0.,1.302074,0.,0.,0.,0.,0.,0.,0.,0.,0.,1.872618,0.,1.872618,0.,0.,0.,0.,0.,0.,0.,0.,0.,1.840818,0.,0.,0.,1.965849,0.,0.,0.,1.97057,0.,0.,0.,0.,0.,0.,1.551064,1.551064,1.551064,0.,0.,1.666964,1.435956,1.666964,1.435956,1.666964,1.435956,0.840104,1.491536,1.491536,0.,1.491536,0.,0.840104,1.491536,0.,0.,0.,0.,0.,0.,0.,0.,0.,0.,0.,0.,2.05874,0.,0.,0.,0.,0.,2.05874,0.,0.,0.,0.,0.,0.,0.,0.,0.,0.,0.,1.511559,1.567162,1.511559,1.567162,0.,0.,1.567162,0.,1.744933,0.,0.,0.,0.,0.,0.,0.,0.,0.,0.,0.,0.,0.,0.,0.,0.,0.,0.,0.,0.,0.,0.,0.,0.,0.,0.,0.,0.,0.,0.,0.,0.,0.,0.,0.725895,0.,0.,0.,0.,0.,1.229227,0.,0.,1.722399,1.229227,0.,1.828087,0.,0.,0.,0.,0.,0.,0.,1.437027,0.,0.,1.509104,1.430839,1.291598,2.06581,1.509104,2.06581,0.,0.,1.291598,0.,0.,0.,2.259707,1.842583,0.,0.,0.,0.,0.,0.,0.,0.,0.,0.,0.,0.,0.,1.755232,0.,0.,0.,1.755232,0.,0.,0.,0.,0.,0.,0.,0.,0.,0.,0.,0.,1.4829,1.584973,1.887772,0.,0.,0.,1.887772,0.,0.,0.,0.,0.,0.,0.,1.278275,0.,0.,1.453537,1.278275,0.,0.,0.,0.,0.,0.,0.,2.091594,1.19764,0.,2.091594,0.,0.,2.341367,0.,0.,0.,0.,0.,0.,0.,0.,0.,0.,0.,1.489284,0.,0.,0.,0.,0.,0.,0.,0.,0.,0.,0.,0.,0.,0.,0.,0.,1.864837,0.,0.,0.,1.386616,0.,1.487541,0.,0.,1.040651,0.,1.040651,0.,0.,0.,1.975472,0.,0.,0.,0.,0.,0.,0.,0.,0.,0.,0.,0.,2.141738,0.,2.141738,0.,1.558113,0.,0.,0.,1.8852,0.,0.,0.,0.,0.,0.,0.,1.103248,0.,0.,0.,0.,0.,0.,0.,0.,0.,0.,0.,1.558113,1.103248,1.8852,0.,1.459182,1.477285,1.216552,0.,0.,0.,0.,0.,0.,0.,0.,0.,0.,0.,0.,0.,0.,0.,0.,0.,1.459182,1.216552,0.,0.,0.,0.,0.,0.,0.,0.,0.,0.,1.383667,0.,1.614922,1.244966,1.922923,0.,0.,1.614922,0.,0.,0.,0.,0.,0.,0.,0.,0.,1.614922,0.,0.,0.,0.,2.169055,2.163197,2.169055,2.163197,0.,0.,2.118491,0.,2.118491,0.,0.,0.,0.,0.,0.,0.,1.410225,1.927702,0.,1.410225,1.927702,0.909826,1.42019,0.,0.,0.,0.,0.,0.,0.,0.,0.,0.,0.,0.,0.,0.,0.,0.,0.,0.,0.,0.,0.,1.86588,0.,0.,0.,1.488722,0.,0.,0.,0.,0.,1.860839,0.,0.,0.,0.,0.,1.97057,0.,0.,0.,0.,2.05874,0.,1.828087,0.,0.,0.,0.,0.,1.420514,0.,0.,0.,2.341367,0.,0.,1.864837,0.,0.,0.,1.975472,1.501449,0.,0.,1.488739,0.,1.110701,0.,1.614922,1.922923,0.,0.,0.,0.902225,0.,0.,1.705091,1.23999,1.402827,0.,0.,1.23999,0.,0.,0.,0.,0.,0.,0.,0.,0.,0.,0.,0.,0.,0.,0.,0.,0.,0.,0.,0.,0.,0.,0.,1.21755,1.553263,0.,0.,0.,0.,0.,0.,0.,0.,0.,0.,1.410225,0.909826,0.,1.410225,1.927702,0.,0.,0.,0.,0.,0.,0.,0.,0.,0.,0.,0.,0.,0.,0.,0.,1.332552,0.,0.,0.,0.,0.,0.,0.,0.,0.,0.,0.,1.214769,0.,0.,0.,0.,0.,0.,0.,0.,0.,0.,0.,2.062144,0.,0.,0.,1.036078,0.,0.,0.,0.,0.,0.,0.,0.,0.,0.,0.,0.,0.,0.,0.,0.,0.,0.,0.,0.,0.,0.,0.,0.,0.,0.,0.,0.,0.,0.,0.,2.062144,0.,0.,0.,0.,0.,0.,0.,1.887264,0.,0.,0.,0.,0.,0.,0.,0.,0.,0.,0.,0.,0.,0.,0.,0.,0.,0.,0.,1.214769,0.,0.,0.,0.,0.,0.,0.,0.,0.,0.,0.,0.,0.,0.,0.,0.,0.,0.,0.,0.,0.,0.,0.,1.437826,0.,1.437826,1.526944,0.,0.,0.,0.,0.,0.,0.,0.,0.,0.,0.,0.,0.,0.,0.,0.,0.,0.,0.,0.,0.,1.889438,0.,0.,1.889438,0.,0.,0.,0.,0.,0.,0.,0.,1.795014,0.,0.,0.,0.,1.461815,1.604547,0.,0.,0.,0.,0.,0.,1.279739,1.604547,0.,0.,0.,0.,0.,0.,1.86588,0.,0.,1.86588,1.86588,0.,0.,0.,0.,1.131212,0.,0.,0.,0.,0.,0.,0.,0.,0.,0.,0.,0.,0.,0.,0.,1.302074,0.,0.,0.,0.,0.,0.,0.,0.,0.,0.,0.,0.,0.,0.,0.,0.,0.,0.,0.,1.840818,0.,0.,1.97057,0.,0.,0.,1.551064,0.,1.666964,1.435956,1.666964,1.435956,1.491536,0.,1.491536,0.,0.,0.,0.,0.,0.,0.,2.05874,0.,0.,0.,2.05874,0.,0.,0.,0.,0.,0.,0.,0.,1.511559,1.567162,1.567162,0.,1.744933,1.744933,0.,0.,0.,0.,0.,0.,0.,0.,0.,0.,0.,0.,0.,0.,0.,0.,0.,0.,0.,0.,0.,0.,0.,0.,0.,0.,0.,0.725895,0.,0.,0.,1.722399,1.229227,0.,1.828087,0.,0.,0.,0.,1.437027,0.,0.,0.,1.509104,1.430839,1.291598,2.06581,1.430839,1.291598,0.,0.,2.259707,1.842583,0.,0.,0.,0.,0.,0.,0.,0.,0.,0.,0.,0.,1.755232,0.,0.,0.,0.,0.,0.,0.,0.,0.,0.,0.,0.,1.4829,1.584973,1.887772,1.887772,0.,0.,0.,0.,0.,0.,0.,0.,1.453537,1.278275,0.,1.278275,0.,0.,0.,0.,0.,0.,0.,0.,2.091594,0.,0.,0.,0.,0.,2.341367,0.,0.,2.341367,0.,0.,0.,0.,0.,0.,0.,0.,1.489284,0.,0.,0.,0.,0.,0.,1.864837,0.,0.,0.,1.386616,0.,1.487541,0.,0.,0.,1.040651,0.,0.,1.975472,1.501449,0.,0.,0.,0.,0.,0.,0.,0.,0.,0.,0.,2.141738,0.,1.8852,0.,0.,0.,1.558113,1.8852,0.,0.,1.558113,0.,0.,0.,0.,0.,0.,0.,0.,0.,0.,0.,1.103248,0.,0.,0.,0.,0.,0.,0.,1.459182,1.477285,1.216552,0.,0.,0.,0.,0.,0.,0.,0.,0.,0.,0.,0.,0.,1.459182,1.216552,0.,0.,0.,0.,0.,0.,0.,0.,0.,1.614922,1.244966,1.922923,0.,0.,0.,0.,0.,0.,0.,2.169055,2.163197,2.118491,0.,2.118491,0.,0.,0.,0.902225,1.462414,0.,1.705091,1.23999,1.402827,0.,0.,1.23999,0.,0.720603,0.,1.324654,0.,0.,0.,0.,0.,1.263874,0.,0.,0.,0.,0.,0.,0.,0.,1.21755,1.553263,0.,0.,0.,0.,0.,0.,0.,0.,0.,0.,0.,0.,0.,1.410225,1.927702,0.909826,1.410225,1.927702,0.,0.,0.,0.,0.,0.,0.,0.,0.,0.,0.,0.,0.,0.989983,1.332552,0.,0.,0.,0.,0.,0.,0.,0.,0.,0.,1.214769,0.,0.,0.,0.,0.,0.,0.,0.,0.,0.,0.,0.,0.,0.,0.,2.062144,0.,0.,0.,0.,0.,0.,0.,1.214769,0.,0.,0.,1.036078,0.,0.,0.,0.,0.,0.,0.,2.062144,0.,0.,0.,1.887264,0.,0.,0.,0.,0.,0.,0.,0.,0.,0.,0.,0.,0.,0.,0.,0.,0.,0.,0.,0.,0.,0.,0.,0.,0.,0.,0.,0.,0.,0.,0.,1.437826,1.526944,0.,0.,0.,0.,0.,0.,0.,0.,0.,0.,0.,0.,0.,0.,0.,0.,0.,1.889438,0.,0.,1.889438,0.,0.,0.,0.,0.,0.,1.844705,0.,1.795014,0.,0.,1.461815,1.279739,1.604547,0.,0.,0.,0.,0.,1.86588,0.,1.86588,0.,0.,0.,0.,0.,0.,0.,0.,1.131212,0.,0.,0.,0.,0.,0.,0.,1.302074,0.,0.,0.,0.,0.,0.,0.,1.872618,0.,0.,0.,0.,0.,0.,0.,1.840818,0.,0.,1.97057,0.,0.,0.,1.551064,0.,1.666964,1.435956,0.840104,1.491536,0.840104,1.491536,0.,0.,0.,0.,0.,0.,2.05874,0.,0.,0.,2.05874,0.,0.,0.,0.,0.,0.,1.511559,1.567162,1.567162,0.,1.744933,1.744933,0.,0.,0.,0.,0.,0.,0.,0.,0.,0.,0.,0.,0.725895,0.,0.,0.,1.722399,1.229227,0.,1.828087,0.,0.,0.,0.,1.437027,0.,0.,1.509104,1.430839,1.291598,0.,2.259707,1.842583,0.,0.,0.,0.,1.885051,0.,0.,1.755232,0.,0.,0.,0.,0.,0.,0.,0.,0.,0.,0.,0.,1.4829,1.584973,1.887772,1.887772,0.,0.,0.,0.,0.,0.,0.,1.453537,1.278275,0.,0.,0.,0.,0.,0.,0.,2.091594,1.19764,0.,2.341367,0.,0.,0.,0.,0.,2.341367,0.,0.,0.,0.,0.,1.489284,0.,0.,0.,0.,0.,0.,1.864837,0.,0.,0.,1.386616,0.,0.,0.,1.040651,0.,1.040651,0.,0.,1.975472,0.,0.,0.,0.,0.,0.,0.,0.,0.,2.141738,0.,1.558113,1.8852,0.,0.,1.558113,1.8852,0.,0.,1.103248,0.,0.,0.,0.,0.,0.,0.,1.459182,1.216552,0.,0.,0.,0.,0.,0.,0.,0.,0.,0.,0.,0.,0.,1.614922,1.244966,1.922923,0.,0.,0.,0.,0.,0.,0.,2.169055,2.163197,2.118491,0.,2.118491,0.,0.,0.,0.902225,1.462414,0.,1.705091,1.23999,1.402827,0.,0.,1.23999,0.,0.720603,0.,1.324654,0.,0.,0.,0.,0.,0.,0.,1.263874,0.,0.,0.,0.,0.,0.,0.,0.,1.21755,1.553263,0.,0.,0.,0.,0.,0.,0.,0.,0.,0.,0.,0.,0.,1.410225,1.927702,0.909826,1.410225,1.927702,0.,0.,0.,0.,0.,0.,0.,0.,0.,0.,0.,0.,0.,0.989983,1.332552,0.,0.,0.,0.,0.,0.,0.,0.,0.,0.,1.214769,0.,0.,0.,0.,0.,0.,0.,0.,0.,0.,0.,0.,0.,0.,0.,2.062144,0.,0.,0.,0.,0.,0.,0.,1.214769,0.,0.,0.,1.036078,0.,0.,0.,0.,0.,0.,0.,2.062144,0.,0.,0.,1.887264,0.,0.,0.,0.,0.,0.,0.,0.,0.,0.,0.,0.,0.,0.,0.,0.,0.,0.,0.,0.,0.,0.,0.,0.,0.,0.,0.,1.437826,1.526944,1.437826,0.,0.,0.,0.,0.,0.,0.,0.,0.,0.,0.,0.,0.,0.,0.,0.,0.,0.,0.,0.,0.,0.,1.889438,0.,0.,1.889438,0.,0.,0.,0.,0.,0.,1.844705,0.,1.795014,0.,0.,1.461815,1.279739,1.604547,0.,0.,0.,0.,0.,1.86588,0.,1.86588,0.,0.,0.,0.,0.,0.,0.,0.,1.131212,0.,0.,0.,0.,0.,0.,0.,1.302074,0.,0.,0.,0.,0.,0.,0.,1.872618,0.,0.,0.,0.,0.,0.,0.,0.,0.,1.840818,0.,0.,1.97057,0.,0.,0.,1.551064,0.,1.666964,1.435956,0.840104,1.491536,0.840104,1.491536,0.,0.,0.,0.,0.,0.,2.05874,0.,0.,0.,2.05874,0.,0.,0.,0.,0.,0.,1.511559,1.567162,1.567162,0.,1.744933,1.744933,0.,0.,0.,0.,0.,0.,0.,0.,0.,0.,0.,0.,0.725895,0.,0.,0.,0.,0.,1.722399,1.229227,0.,1.828087,0.,0.,0.,0.,1.437027,0.,0.,1.509104,1.430839,1.291598,0.,1.509104,1.430839,1.291598,2.06581,2.259707,1.842583,0.,0.,0.,0.,0.,0.,0.,0.,1.885051,0.,0.,1.755232,0.,0.,0.,0.,0.,0.,0.,0.,0.,0.,0.,0.,1.4829,1.584973,1.887772,1.887772,0.,0.,0.,0.,0.,0.,0.,1.453537,1.278275,0.,0.,0.,0.,0.,0.,0.,2.091594,1.19764,0.,2.341367,0.,0.,0.,0.,0.,2.341367,0.,0.,0.,0.,0.,1.489284,0.,0.,0.,0.,0.,0.,1.864837,0.,0.,0.,1.386616,0.,0.,0.,1.040651,0.,1.040651,0.,0.,1.975472,0.,0.,0.,0.,0.,0.,0.,0.,0.,0.,0.,2.141738,0.,1.558113,1.8852,0.,0.,1.558113,1.8852,0.,0.,1.103248,0.,0.,0.,0.,0.,0.,0.,1.459182,1.216552,0.,0.,0.,0.,0.,0.,0.,0.,0.,0.,1.459182,1.477285,1.216552,0.,0.,0.,0.,0.,0.,0.,0.,0.,0.,0.,0.,1.614922,1.244966,1.922923,0.,0.,0.,0.,0.,0.,0.,2.169055,2.163197,2.118491,0.,2.118491,0.,0.,0.|0.,0.,1.079464,0.,0.,0.,0.,0.,0.,0.,0.,0.,0.,0.,1.155077,0.,0.,1.155077,0.,1.102005,1.443385,0.,0.,0.,0.,0.,0.,0.,0.,0.735582,1.336811,0.,1.375244,0.,0.,0.,0.,0.,1.230522,1.443974,0.,0.,0.,1.310509,1.598595,0.,0.,0.,0.,0.,0.,0.,0.,0.,1.079464,1.079464,0.,0.,0.,0.,0.,0.,0.,0.,0.,1.155077,0.,1.155077,0.,1.102005,1.443385,0.,0.,0.,0.,0.,0.,0.,0.,0.735582,1.336811,0.,1.375244,0.,0.,0.,0.,0.,1.230522,1.443974,0.,0.,0.,1.310509,1.598595,0.,0.,0.,1.845223,0.,0.,0.,0.,1.862117,0.,0.,1.281703,0.,0.,0.,0.,0.,0.,0.,0.,0.,0.,0.,0.,0.99845,0.,0.,0.,0.,0.,1.513655,1.049726,0.,0.,0.,0.,0.,0.,1.513655,1.049726,0.,0.,0.,0.,0.,0.,1.155077,0.,0.,0.,0.,0.,0.,0.,0.,1.102005,1.443385,0.,0.,0.,0.,0.,0.,0.,1.336811,0.,0.,0.,0.,0.,0.,0.,0.,0.,0.,1.510211,0.,1.246357,0.,1.310509,1.598595,0.,0.,0.,0.,0.,0.,0.,0.,1.079464,0.,0.,0.,0.,0.,0.,0.,0.,0.,0.,0.,1.155077,0.,0.,0.,1.155077,0.,0.,0.,0.,0.,0.,1.102005,1.443385,0.,0.,0.,0.,0.,0.,0.,0.,0.,0.735582,1.336811,0.,0.,1.375244,0.,0.,0.,0.,0.,1.230522,0.,0.,0.,0.,1.443974,0.,0.,0.,0.,1.310509,1.598595,0.,0.,0.,1.310509,0.,0.,0.,0.,0.,0.,0.,0.,0.,0.,0.,0.,0.,1.40842,0.,0.,1.281703,0.,0.,1.862117,0.,0.,0.,0.,0.,0.,0.,0.,0.,0.,0.,0.,0.99845,0.,0.,0.,0.,0.,1.513655,0.,0.,0.,0.,0.,0.,0.,1.513655,1.049726,0.,0.,0.,0.,0.,0.,0.,0.,0.,0.,0.,0.,0.,0.,0.,1.102005,1.443385,0.,0.,0.,0.,0.,0.,0.,0.,0.,0.,0.,1.336811,0.,0.,0.,0.,0.,0.,0.,0.,0.,0.,0.,0.,0.,0.,0.,1.510211,0.,1.246357,0.,1.310509,1.598595,0.,0.,0.,0.,0.,0.,0.,0.,0.,0.,0.,1.862117,0.,0.,1.281703,0.,0.,0.,0.,0.,0.,0.,0.,0.,0.,0.,0.,0.,0.,0.,0.,0.,0.,0.,0.,0.,0.,0.99845,0.,0.,0.,0.,0.,1.513655,1.049726,0.,0.,0.,0.,0.,0.,1.513655,1.049726,0.,0.,0.,0.,0.,0.,1.155077,0.,0.,0.,0.,0.,0.,0.,0.,1.102005,1.443385,0.,0.,0.,0.,0.,0.,0.,0.,0.,0.,0.,0.,1.336811,0.,0.,0.,0.,0.,0.,0.,0.,0.,0.,0.,0.,0.,0.,1.48284,1.510211,0.,1.246357,0.,1.386185,0.,1.310509,1.598595,0.,0.,0.,0.,0.,0.,0.,0.,0.,0.,0.,0.,1.079464,0.,0.,0.,0.,0.,0.,0.,0.,0.,0.,1.155077,0.,0.,1.155077,1.155077,0.,0.,0.,0.,0.,0.,1.102005,1.443385,0.,0.,0.,0.,1.336811,0.,1.375244,0.,0.,0.,0.,0.,1.443974,0.,0.,0.,0.,1.310509,1.598595,0.,0.,0.,0.,0.,1.173584,0.79059,1.08089,0.,0.,0.,0.,0.,0.,0.,1.57493,1.57493,1.257647,1.657494,0.,0.,1.257647,0.,1.163168,1.340912,0.,0.,1.163168,0.,0.,0.,0.9084,0.,0.,0.,0.,0.,0.,0.,1.257627,0.,0.,1.339263,0.,0.,0.,0.,0.,0.,0.,0.,0.,0.,0.,1.256182,0.,1.256182,0.,0.,0.,0.,0.,0.,0.,1.862117,0.,0.,1.40842,0.,0.,1.281703,0.,0.,1.862117,0.,0.,0.,0.,0.,0.,0.,0.,0.,0.,0.,0.,0.,0.,1.151207,0.870754,0.,0.,0.,0.,0.,0.,0.,0.,0.,0.,0.,0.,0.,0.,0.,0.,0.,0.,0.,1.079464,0.,0.,0.,0.,1.079464,0.,0.,0.,0.,0.,0.,0.,0.,0.,0.,0.,0.,0.,0.,1.325876,1.428286,1.428286,0.,1.247713,0.,0.,0.,0.,0.,0.,0.,0.,0.,0.,0.,0.,0.,0.,0.,0.,0.,0.,0.,0.,1.334744,0.,0.,0.,0.,0.,1.334744,0.,0.,0.,0.,0.,0.,0.,0.,0.,0.,0.,0.,0.,1.513655,0.,0.,0.,0.,0.,0.,0.,1.513655,1.049726,0.,0.,0.,0.,0.,0.,1.137983,0.,0.,0.,0.,0.,0.,0.,1.155077,0.,0.,0.,0.,0.,0.,0.,0.,0.,0.,1.480641,0.,0.,0.,0.,0.,0.,0.,1.144113,0.,0.,0.,0.,0.,0.,0.,0.,0.,0.,0.,1.144113,0.,0.,0.,0.,1.381834,0.,0.,0.,0.,0.,0.,0.,0.,0.,0.,0.785317,1.06183,0.,0.,0.,1.427508,0.,0.,0.,0.,0.,0.,0.,1.356024,0.,1.356024,0.,1.356024,0.,0.,0.,0.,0.,1.335756,1.633949,1.335756,1.633949,1.335756,0.,1.192367,1.606222,1.606222,0.,1.606222,0.,1.606222,0.,0.,0.,0.,0.,0.,0.,0.,0.,0.735582,0.,0.,0.,0.,0.,0.,0.,0.,0.,0.,0.,0.,0.,0.,0.,0.,0.,0.894839,0.,0.906688,0.,0.,0.,0.,0.,0.,0.,0.,0.,0.,0.,0.,0.,0.,0.,0.,0.,0.,0.,0.,0.,0.,0.,0.,0.,0.,0.,0.,1.099019,0.,0.,0.,0.,0.,1.336811,0.,0.,0.,0.,0.,0.,0.,0.,0.,0.,1.055983,0.,0.,0.,0.,0.,0.,0.,0.,0.,0.,0.,1.29769,0.,0.,0.,0.,0.,0.,0.,0.,0.,1.168054,0.,0.,0.,0.,0.,0.,0.,0.,1.112416,1.19302,0.904967,0.,0.,0.,0.,0.,0.,0.,0.,0.,0.,0.,0.,0.,0.,1.383554,0.,1.383554,0.,0.,0.,0.,0.,0.,0.,0.,0.,1.115847,0.,1.142994,1.286382,1.172448,1.142994,1.172448,0.,0.,0.,0.,0.,0.,0.,0.,0.,0.,0.,0.,0.,1.309914,0.,0.,0.,0.9782,0.,0.,0.,1.309914,0.,0.,0.,0.,0.,0.,0.,0.,0.,0.,0.,1.389879,0.,1.40475,0.,0.,1.48284,0.,0.,0.,0.,0.,0.,0.,0.,0.,0.,0.,0.,0.,1.531956,0.,1.386185,0.,0.837236,0.,1.230522,0.,0.,0.,0.,1.443974,0.,0.,0.,0.,0.888105,0.,0.,0.,0.,1.443974,0.,0.,0.,0.,0.,0.,0.,0.,0.,0.,0.,0.,0.,0.,1.230522,1.443974,0.,0.,0.,0.,0.,0.,0.,0.,0.,0.,0.,0.,0.,0.,0.,0.,0.,0.,0.,0.,0.,0.,0.,0.,0.,0.,0.,0.,0.,0.,0.,0.,0.,0.,0.,1.36382,0.,0.764549,0.,1.310509,1.598595,0.,0.,0.,1.310509,0.,0.,0.,0.,0.,0.,0.,0.,0.,1.310509,0.,0.,0.,0.,1.845223,0.,0.,0.,0.,0.,0.851958,0.,0.,0.,0.,0.,0.,0.,0.,1.862117,0.,0.,1.281703,0.,0.,0.,0.,0.,0.,0.,0.,0.,0.,0.,0.,0.99845,0.,0.,0.,0.,0.,1.155077,0.,0.,0.,0.,0.,0.,0.,0.,1.102005,1.443385,0.,0.,0.,0.,0.,0.,0.,1.336811,0.,0.,0.,0.,0.,0.,0.,0.,0.,0.,1.510211,0.,1.246357,0.,1.310509,1.598595,0.,0.,0.,1.173584,0.79059,1.08089,0.,0.,0.,1.57493,1.257647,1.657494,0.,0.,1.257647,0.,1.163168,1.340912,0.,0.,0.,0.,0.,0.,0.,0.,0.,0.,0.,1.257627,1.339263,0.,0.,0.,0.,0.,0.,0.,0.,1.256182,0.,0.,0.,0.,0.,0.,0.,1.40842,0.,0.,1.281703,0.,0.,1.862117,0.,0.,0.,0.,0.,0.,0.,0.,0.,0.,0.,0.,0.,0.,1.862117,0.,0.,1.151207,0.,0.,0.,0.,0.,0.,0.,0.,0.,0.,0.,0.,1.079464,0.,0.,0.,0.,0.,0.,0.,0.,0.,0.,0.,0.,0.,0.,0.,0.,0.,0.,0.,0.,0.,1.325876,1.428286,1.428286,0.,1.247713,0.,0.,0.,0.,0.,0.,0.,0.,0.,0.,0.,0.,0.,0.,0.,0.,0.,0.,0.,1.334744,0.,0.,1.334744,0.,0.,0.,0.,0.,0.,0.,0.,1.513655,0.,0.,0.,0.,0.,0.,0.,1.513655,1.049726,0.,0.,0.,0.,0.,0.,0.,0.,0.,1.155077,0.,0.,0.,0.,1.480641,0.,0.,0.,0.,0.,0.,0.,1.144113,0.,0.,0.,0.,0.,0.,0.,1.144113,0.,0.,0.,0.,0.,0.,0.,0.,0.,0.,0.,0.,0.,0.,0.785317,1.06183,0.,0.,0.,0.,1.356024,0.,0.,0.,1.335756,0.,1.335756,0.,1.606222,0.,1.606222,0.,0.,0.,0.,0.,0.,0.,0.,0.,0.,0.,0.,0.,0.,0.,0.,0.894839,0.,0.906688,0.,0.,0.,0.,0.,0.,0.,0.,0.,0.,0.,0.,0.,0.,0.,0.,0.,0.,0.,0.,0.,0.,0.,0.,1.336811,0.,0.,0.,0.,0.,0.,0.,0.,0.,0.,0.,0.,0.,0.,0.,0.,1.29769,0.,0.,0.,0.,0.,0.,0.,1.168054,0.,0.,0.,0.,0.,0.,0.,0.,1.112416,1.19302,0.904967,0.,0.,0.,0.,0.,0.,0.,0.,0.,0.,0.,1.383554,0.,1.383554,0.,0.,0.,0.,0.,0.,0.,0.,0.,1.142994,1.172448,0.,1.309914,0.,0.,0.,0.,0.,0.,0.,0.,0.,0.,0.,0.,0.,0.,0.,0.,0.,0.,0.,0.9782,0.,0.,0.,0.,0.,0.,0.,0.,0.,0.,0.,0.,0.,0.,0.,1.510211,0.,0.,0.,0.,0.,1.531956,0.,1.517239,0.,0.,1.443974,0.,0.,0.,0.,1.230522,1.443974,0.,0.,0.,1.230522,0.,0.,0.,0.,0.,0.,0.,0.,0.,0.,0.,0.,0.,0.,1.443974,0.888105,0.,0.,0.,0.,0.,0.,0.,0.,0.,0.,0.,0.,0.,0.,0.,0.,0.,0.,0.,0.,0.,0.,0.,0.,0.,0.,0.,0.,0.,0.,0.,0.,0.,0.,0.764549,1.073548,1.310509,1.598595,0.,0.,0.,0.,0.,0.,0.,0.,0.,0.,0.,0.,0.,0.,0.,0.,1.173584,0.79059,1.08089,0.,0.,0.,1.57493,1.257647,1.657494,0.,0.,1.257647,0.,1.163168,1.340912,1.163168,0.,0.,0.,0.,0.,1.257627,1.339263,0.,0.,0.,0.,0.,0.,0.,1.256182,0.,0.,0.,0.,0.,0.,0.,0.,0.,0.,1.862117,0.,0.,1.281703,0.,0.,1.862117,0.,0.,0.,0.,0.,0.,0.,0.,0.,0.,0.,0.,0.,0.,1.151207,0.870754,0.,0.,0.,0.,0.,0.,0.,0.,0.,0.,0.,0.,1.079464,0.,0.,0.,0.,1.079464,0.,0.,0.,0.,0.,0.,0.,0.,1.325876,1.428286,1.247713,0.,0.,0.,0.,0.,0.,0.,0.,0.,0.,0.,0.,0.,0.,0.,1.334744,0.,0.,1.334744,0.,0.,0.,0.,0.,0.,0.,0.,1.513655,1.049726,0.,0.,0.,0.,0.,0.,1.155077,0.,1.155077,0.,0.,0.,0.,0.,0.,0.,1.480641,0.,0.,0.,0.,0.,0.,0.,1.144113,0.,0.,0.,0.,1.381834,0.,0.,0.,0.,1.06183,0.,0.,0.785317,1.06183,0.,0.,0.,0.,1.356024,0.,0.,0.,1.335756,1.633949,1.192367,1.606222,1.606222,0.,0.,0.,0.,0.,0.735582,0.,0.,0.,0.,0.,0.,0.,1.507779,0.894839,0.906688,0.,0.,0.,0.,0.,0.,0.,0.,0.,0.,0.,0.,1.099019,0.,0.,1.336811,0.,0.,0.,0.,0.,0.,0.,0.,0.,0.,0.,1.29769,0.,0.,1.644617,0.,1.168054,0.,0.,0.,0.,0.,0.,0.,0.,1.112416,1.19302,1.0614,0.904967,1.0614,0.904967,0.,0.,0.,0.,0.,0.,0.,1.383554,0.,0.,0.,0.,0.,0.,0.,1.115847,0.,1.142994,1.286382,1.172448,0.,0.,0.,0.,1.309914,0.,0.,0.,0.749777,0.,0.,0.,1.309914,0.,0.,0.,0.9782,0.,0.,0.,0.,0.,1.389879,0.,1.40475,0.,0.,0.,0.,0.,0.,0.,0.,0.,0.,0.,1.531956,0.,1.517239,1.386185,0.837236,1.230522,1.443974,0.,0.,0.,1.230522,1.443974,0.,0.,0.,1.443974,0.888105,0.,0.,0.,0.,0.,0.,0.,0.,0.,0.,0.,0.,0.,0.,0.,0.,0.,0.,0.,0.,0.,0.,0.,0.764549,1.073548,1.310509,1.598595,0.,0.,0.,0.,0.,0.,0.,0.,1.845223,0.,0.851958,0.,0.,0.,0.,0.,1.173584,0.79059,1.08089,0.,0.,0.,1.57493,1.257647,1.657494,0.,0.,1.257647,0.,1.163168,1.340912,1.163168,0.,0.,0.,0.,0.,0.,0.,0.,1.257627,1.339263,0.,0.,0.,0.,0.,0.,0.,1.256182,0.,0.,0.,0.,0.,0.,0.,0.,0.,0.,1.862117,0.,0.,1.281703,0.,0.,1.862117,0.,0.,0.,0.,0.,0.,0.,0.,0.,0.,0.,0.,0.,0.,1.151207,0.870754,0.,0.,0.,0.,0.,0.,0.,0.,0.,0.,0.,0.,1.079464,0.,0.,0.,0.,1.079464,0.,0.,0.,0.,0.,0.,0.,1.325876,1.428286,1.325876,1.428286,1.247713,0.,0.,0.,0.,0.,0.,0.,0.,0.,0.,0.,1.247713,0.,0.,0.,0.,0.,0.,0.,1.334744,0.,0.,1.334744,0.,0.,0.,0.,0.,0.,0.,0.,1.513655,1.049726,0.,0.,0.,0.,0.,0.,1.155077,0.,1.155077,0.,0.,0.,0.,0.,0.,0.,1.480641,0.,0.,0.,0.,0.,0.,0.,1.144113,0.,0.,0.,0.,1.381834,0.,0.,0.,0.,0.,1.06183,0.,0.,0.785317,1.06183,0.,0.,0.,0.,1.356024,0.,0.,0.,1.335756,1.633949,1.192367,1.606222,1.606222,0.,0.,0.,0.,0.,0.735582,0.,0.,0.,0.,0.,0.,0.,1.507779,0.894839,0.906688,0.,0.,0.,0.,0.,0.,0.,0.,0.,0.,0.,0.,0.,1.099019,0.,0.,1.336811,0.,0.,0.,0.,0.,0.,0.,0.,0.,0.,0.,0.,0.,0.,0.,1.29769,0.,0.,0.,0.,1.644617,0.,1.168054,0.,0.,0.,0.,0.,0.,0.,0.,1.112416,1.19302,1.0614,0.904967,1.0614,0.904967,0.,0.,0.,0.,0.,0.,0.,1.383554,0.,0.,0.,0.,0.,0.,0.,1.115847,0.,1.142994,1.286382,1.172448,0.,0.,0.,0.,1.309914,0.,0.,0.,0.749777,0.,0.,0.,1.309914,0.,0.,0.,0.9782,0.,0.,0.,0.,0.,1.389879,0.,1.40475,0.,0.,0.,0.,0.,0.,0.,0.,0.,0.,0.,0.,0.,1.531956,0.,1.386185,0.837236,1.230522,1.443974,0.,0.,0.,1.230522,1.443974,0.,0.,0.,1.443974,0.888105,0.,0.,0.,0.,0.,0.,0.,0.,0.,0.,0.,0.,0.,0.,0.,0.,0.,0.,0.,0.,0.,0.,0.,0.,0.,0.,0.,0.,0.,0.,0.,0.,0.,0.,0.,0.764549,1.073548,1.310509,1.598595,0.,0.,0.,0.,0.,0.,0.,0.,1.845223,0.,0.851958,0.,0.,0.,0.,0.|0.36321,0.085877,0.,0.062388,0.,0.,0.,0.,0.,0.,0.,0.,0.,0.,0.,0.,0.,0.,0.,0.,0.,0.,0.,0.,0.,0.,0.,0.040298,0.,0.,0.,0.,0.,0.,1.296513,0.,0.36321,0.085877,0.,0.,0.,0.,0.,0.062388,0.,0.062388,0.,0.,0.,0.,0.,0.,0.,0.,0.,0.,0.,0.,0.,0.,0.,0.,0.,0.,0.,0.040298,0.,0.,0.,0.,0.,0.,1.296513,0.,0.09771,0.379965,0.,0.,0.,0.085877,0.,0.,0.,0.,0.,0.,0.053172,0.,0.,0.,0.,0.,0.,0.,0.,0.,0.,0.,0.,0.,0.,0.,0.,0.,0.,0.,0.,0.,0.,0.,0.,0.,0.,0.,0.,0.,0.,0.,0.,1.131977,0.39561,0.,0.,0.36321,0.36321,0.085877,0.,0.,0.,0.,0.,0.062388,0.,0.,0.,0.,0.,0.,0.,0.,0.,0.,0.,0.,0.,0.,0.,0.,0.,0.,0.,0.,0.,0.,0.19367,0.,0.040298,0.,0.,0.,0.,0.,0.,0.,0.,0.,0.,1.296513,0.,1.296513,0.,0.09771,0.379965,0.,0.,0.085877,0.,0.,0.,0.,0.,0.,0.,0.,0.,0.,0.,0.,0.,0.,0.,0.,0.,0.,0.,0.,0.,0.,0.,0.,0.,0.040298,0.,0.,0.179496,0.,0.,0.,0.,0.,0.,0.,0.,0.,0.,0.,1.131977,0.39561,0.,0.,0.,0.,0.09771,0.379965,0.,0.,0.,0.085877,0.,0.,0.,0.,0.,0.,0.053172,0.,0.,0.,0.,0.,0.,0.,0.,0.,0.,0.,0.,0.,0.,0.,0.,0.,0.,0.,0.,0.,0.,0.179496,0.,0.,0.,0.,0.,0.,0.,0.,0.,0.,0.,1.131977,0.39561,0.,0.,0.,0.,0.36321,0.085877,0.,0.,0.,0.,0.,0.062388,0.,0.,0.,0.,0.,0.,0.,0.,0.,0.,0.,0.,0.,0.,0.,0.,0.,0.,0.,0.,0.,0.,0.,0.,0.,0.,0.,0.,1.296513,0.,0.,0.,0.,0.,0.,0.107601,0.,0.,0.,0.,0.,0.,0.36321,0.,0.,0.,0.,0.,0.,0.,0.,0.,0.,0.,0.085877,0.,0.085877,0.,0.,0.,0.,0.,0.,0.,0.,0.,0.062388,0.,0.,0.,0.,0.,0.,0.,0.,0.,0.062388,0.,0.,0.,0.,0.,0.,0.,0.085877,0.,0.,0.,0.,0.,0.,0.,0.,0.,0.,0.,0.,0.,0.,0.,0.,0.,0.,0.,0.,0.,0.,0.,0.,0.,0.,0.,0.,0.,0.,0.,0.,0.,0.,0.,0.,0.,0.,0.,0.,0.,0.,0.,0.,0.,0.,0.,0.,0.,0.,0.053172,0.,0.,0.,0.,0.,0.,0.,0.,0.,0.,0.,0.,0.,0.,0.,0.,0.,0.,0.,0.,0.,0.,0.,0.,0.204708,0.,0.,0.,0.,0.,0.,0.,0.,0.,0.,0.,0.,0.,0.,0.040298,0.,0.,0.040298,0.,0.,0.,0.,0.,0.,0.,0.364552,0.,0.,0.,0.,0.,0.,0.,0.,0.,0.,0.,0.,0.,0.,0.,0.,0.,0.,0.,0.,0.,0.,0.,0.,0.,0.346342,0.,0.,0.,0.,0.245392,0.,0.,0.,0.,0.,0.,0.,0.179496,0.179496,0.,0.565173,0.,0.,0.,0.,0.,0.,0.,0.,0.,0.,0.,0.,0.,0.,0.,0.,0.,0.,0.,0.,0.,0.,0.,0.,0.,0.,0.,0.,0.,0.,0.,0.,0.,0.,0.,0.,0.,0.,0.064011,0.,1.131977,0.,0.,0.,0.,0.,0.,0.,0.,0.,0.054964,0.054964,0.,0.081488,0.,0.,0.263374,0.,0.,0.,0.,0.,0.263374,0.,0.,0.263374,0.,0.,0.,0.,0.,0.,0.,0.,0.,0.,0.,0.,0.,0.,0.,0.,0.,0.,0.099283,0.,1.296513,0.,1.296513,0.,0.09771,0.379965,0.,0.,0.,0.085877,0.,0.,0.,0.,0.,0.,0.,0.,0.,0.,0.,0.,0.,0.,0.,0.,0.,0.,0.,0.,0.,0.,0.,1.131977,0.39561,0.,0.,0.,0.,0.,0.,0.,0.,0.,0.,0.36321,0.,0.,0.,0.,0.,0.,0.,0.,0.085877,0.,0.085877,0.,0.,0.,0.062388,0.,0.,0.,0.,0.,0.,0.,0.,0.,0.,0.,0.,0.,0.,0.,0.,0.,0.062388,0.,0.,0.,0.,0.,0.,0.,0.,0.,0.085877,0.,0.,0.,0.085877,0.,0.,0.,0.,0.,0.,0.,0.,0.,0.,0.,0.,0.,0.,0.,0.,0.,0.,0.,0.,0.,0.,0.,0.,0.,0.,0.,0.,0.,0.,0.,0.,0.,0.,0.,0.,0.,0.,0.,0.,0.,0.,0.,0.,0.,0.,0.,0.,0.,0.,0.,0.,0.,0.,0.,0.,0.204708,0.,0.204708,0.,0.,0.,0.,0.,0.,0.,0.040298,0.,0.,0.,0.,0.,0.,0.,0.364552,0.,0.,0.,0.,0.,0.,0.,0.,0.,0.,0.,0.,0.,0.,0.,0.,0.,0.,0.,0.,0.,0.,0.,0.,0.245392,0.,0.,0.245392,0.,0.,0.,0.179496,0.,0.565173,0.,0.,0.,0.,0.,0.,0.,0.,0.,0.,0.,0.,0.,0.,0.,0.,0.,0.,0.,0.,0.,0.,0.,0.,0.,0.,0.,0.,0.,0.,0.,0.064011,0.,1.131977,0.39561,0.,0.,0.,0.,0.,0.,0.,0.,0.054964,0.,0.263374,0.,0.,0.,0.,0.,0.,0.,0.,0.263374,0.,0.,0.263374,0.,0.,0.,0.,0.,0.,0.,0.,0.,0.,0.,0.,0.,0.,1.296513,0.,0.,0.,0.107601,0.,0.,0.,0.36321,0.,0.,0.,0.,0.,0.,0.,0.085877,0.,0.085877,0.,0.,0.,0.,0.,0.062388,0.,0.,0.,0.085877,0.,0.,0.,0.,0.,0.062388,0.,0.,0.,0.,0.,0.,0.,0.,0.,0.,0.,0.,0.,0.,0.,0.,0.,0.,0.,0.,0.,0.,0.,0.,0.,0.,0.,0.,0.,0.,0.,0.,0.,0.,0.,0.,0.,0.053172,0.,0.,0.,0.,0.,0.,0.,0.,0.,0.204708,0.,0.,0.,0.,0.,0.,0.,0.,0.040298,0.,0.,0.,0.,0.,0.,0.,0.364552,0.,0.,0.,0.,0.,0.,0.,0.,0.346342,0.,0.245392,0.,0.,0.,0.245392,0.,0.,0.,0.565173,0.,0.,0.,0.,0.,0.,0.,0.,0.,0.,0.,0.,0.,0.,0.,0.,0.,0.,0.,0.,0.,0.,0.,0.,0.,0.,0.,0.064011,0.,1.131977,0.39561,0.,0.,0.,0.,0.,0.054964,0.263374,0.,0.,0.,0.,0.,0.,0.,0.,0.,0.,0.,0.,0.,0.,1.296513,0.,0.,0.,0.107601,0.,0.,0.,0.,0.36321,0.,0.,0.,0.,0.,0.,0.,0.085877,0.,0.085877,0.,0.,0.,0.,0.,0.062388,0.,0.,0.,0.085877,0.,0.,0.,0.,0.,0.062388,0.,0.,0.,0.,0.,0.,0.,0.,0.,0.,0.,0.,0.,0.,0.,0.,0.,0.,0.,0.,0.,0.,0.,0.,0.,0.,0.,0.,0.,0.,0.,0.,0.,0.,0.,0.,0.,0.,0.,0.053172,0.,0.,0.,0.,0.,0.,0.,0.,0.,0.204708,0.,0.,0.,0.,0.,0.,0.,0.,0.,0.040298,0.,0.,0.,0.,0.,0.,0.,0.364552,0.,0.,0.,0.,0.,0.,0.,0.,0.346342,0.,0.245392,0.,0.,0.,0.245392,0.,0.,0.,0.179496,0.565173,0.,0.,0.,0.,0.,0.,0.,0.,0.,0.,0.,0.,0.,0.,0.,0.,0.,0.,0.,0.,0.,0.,0.,0.,0.,0.,0.,0.,0.064011,0.,1.131977,0.39561,0.,0.,0.,0.,0.,0.,0.,0.054964,0.263374,0.,0.,0.,0.,0.,0.,0.,0.,0.,0.,0.,0.263374,0.,0.,0.263374,0.,0.,0.,0.,0.,0.,0.,0.,1.296513,0.|0.,0.,0.,0.,0.,0.105643,0.,0.,0.,0.,0.,0.,0.,0.,0.,0.,0.,0.,0.,0.,0.,0.,0.,0.,0.,0.077347,0.,0.,0.,0.,0.,0.,0.,0.,0.,0.,0.,0.,0.,0.,0.,0.,0.,0.,0.,0.,0.,0.,0.,0.,0.697349,0.,0.,0.697349,0.,0.342786,0.,0.,0.,0.,0.,0.25465,0.,0.,0.,0.,0.,0.16351,0.,0.767797,0.,0.705213,0.,0.,0.,0.,0.,0.40354,0.508597,0.,0.,0.317761,0.751547,0.,0.,0.,1.514895,1.545141,0.,0.,0.,0.,0.,0.,0.,0.,0.,0.,0.,0.,0.,0.105643,0.,0.,0.,0.105643,0.,0.,0.,0.077347,0.,0.,0.,0.,0.,0.,0.,0.,0.,0.,0.,0.,0.,0.,0.,0.,0.,0.,0.,0.,0.,0.,0.,0.,0.,0.,0.,0.,0.,0.,0.,0.,0.697349,0.,0.697349,0.,0.342786,0.,0.,0.,0.,0.,0.25465,0.,0.,0.,0.,0.,0.16351,0.,0.767797,0.,0.705213,0.,0.,0.,0.,0.,0.40354,0.508597,0.,0.,0.317761,0.348993,0.751547,0.,0.,1.514895,1.545141,0.,0.,0.,0.,0.144834,0.19798,0.,0.144834,0.19798,0.07377,0.743909,0.,0.,0.,0.,0.,0.,0.,0.,0.,0.,0.,0.,0.,0.,0.,0.,0.,0.,0.,0.,0.,0.15478,0.396468,0.239109,0.,0.,0.,0.,0.,0.396468,0.239109,0.,0.,0.,0.,0.,0.,0.697349,0.,0.,0.,0.25465,0.,0.,0.,0.,0.,0.342786,0.,0.,0.,0.,0.,0.815408,0.,0.,0.,0.,0.16351,0.,0.767797,0.,0.,0.,0.,0.,0.407406,0.,0.,0.,0.302112,0.,0.,0.403208,0.,0.,0.,0.823113,0.813285,0.,0.,0.222455,0.,0.0383,0.,0.317761,0.751547,0.,0.,0.,0.,0.,0.,0.,0.,0.,0.,0.,0.,0.,0.,0.,0.,0.,0.105643,0.,0.,0.,0.,0.,0.,0.,0.077347,0.,0.,0.,0.,0.,0.,0.,0.,0.,0.,0.,0.,0.,0.,0.,0.,0.,0.,0.,0.,0.,0.,0.,0.,0.,0.,0.,0.,0.,0.,0.,0.,0.,0.,0.,0.,0.697349,0.,0.,0.697349,0.697349,0.,0.,0.,0.,0.493327,0.,0.342786,0.,0.,0.,0.,0.,0.,0.,0.,0.,0.,0.,0.,0.16351,0.,0.767797,0.,0.,0.705213,0.,0.,0.,0.,0.,0.40354,0.,0.,0.,0.508597,0.,0.,0.,0.317761,0.348993,0.751547,0.,0.,0.317761,0.,0.,0.,0.,1.514895,1.545141,1.514895,1.545141,0.,0.,0.,0.,0.,0.,0.,0.,0.,0.144834,0.07377,0.,0.144834,0.19798,0.,0.743909,0.,0.,0.,0.,0.,0.,0.,0.,0.,0.,0.,0.,0.,0.,0.,0.,0.,0.,0.,0.,0.,0.15478,0.239109,0.,0.,0.,0.,0.,0.,0.396468,0.239109,0.,0.,0.,0.,0.,0.,0.697349,0.,0.,0.,0.25465,0.,0.,0.,0.,0.,0.342786,0.,0.,0.,0.,0.,0.,0.,0.,0.,0.16351,0.,0.,0.,0.,0.767797,0.544954,0.331213,0.430533,0.726859,0.,0.,0.,0.,0.,0.407406,0.,0.,0.,0.302112,0.,0.,0.,0.,0.,0.,0.564889,0.823113,0.813285,0.,0.,0.222455,0.,0.0383,0.,0.317761,0.348993,0.751547,0.,0.,0.,0.,0.,0.,0.,0.,0.,0.,0.,0.144834,0.19798,0.,0.144834,0.19798,0.07377,0.,0.,0.,0.,0.,0.,0.743909,0.,0.,0.,0.,0.,0.,0.,0.,0.,0.,0.,0.,0.,0.,0.,0.,0.,0.,0.,0.,0.,0.,0.,0.,0.,0.15478,0.396468,0.239109,0.,0.,0.,0.,0.,0.396468,0.239109,0.,0.,0.,0.,0.,0.,0.697349,0.,0.,0.,0.25465,0.,0.,0.,0.,0.,0.342786,0.,0.,0.,0.,0.,0.815408,0.,0.,0.,0.,0.16351,0.,0.,0.,0.,0.767797,0.544954,0.331213,0.430533,0.726859,0.,0.,0.,0.,0.,0.407406,0.,0.,0.,0.302112,0.,0.,0.403208,0.,0.,0.,0.564889,0.823113,0.813285,0.,0.,0.222455,0.,0.0383,0.,0.311384,0.,0.317761,0.751547,0.,0.,0.,0.,0.,0.,0.,0.,0.,0.,0.,0.,0.,0.,0.,0.,0.,0.,0.,0.,0.,0.105643,0.,0.,0.,0.,0.,0.,0.,0.,0.,0.,0.,0.,0.,0.,0.,0.077347,0.,0.,0.,0.,0.,0.,0.,0.,0.,0.,0.,0.,0.,0.,0.,0.,0.,0.,0.,0.,0.,0.,0.,0.,0.697349,0.,0.,0.697349,0.697349,0.,0.25465,0.,0.,0.,0.,0.,0.342786,0.,0.,0.,0.,0.,0.16351,0.,0.767797,0.,0.705213,0.,0.,0.,0.,0.,0.508597,0.,0.,0.,0.317761,0.751547,0.,0.,0.,1.514895,1.545141,0.088022,0.731207,0.,0.,0.,0.,0.,1.193564,1.193564,0.13213,0.08049,0.,0.,0.13213,0.,0.034314,0.,0.,0.,0.220776,0.,0.,0.,0.,0.,0.,0.,0.,0.,0.,0.,0.223037,0.,0.,0.,0.,0.,0.,0.,0.,0.,0.,0.,0.,0.,0.,0.481947,0.,0.,0.481947,0.485395,0.,0.,0.,0.,0.,0.,0.,0.,0.,0.,0.,0.,0.,0.07377,0.,0.,0.19798,0.,0.,0.,0.,0.,0.,0.,0.,0.,0.,0.,0.,0.,0.,0.139154,0.321097,0.,0.,0.,0.,0.,0.,0.,0.,0.,0.,0.,0.,0.,0.,0.,0.,0.,0.,0.,0.,0.027382,0.,0.,0.,0.,0.,0.,0.,0.,0.,0.,0.,0.,0.,0.,0.,0.,0.,0.,0.,0.105643,0.,0.,0.,0.,0.,0.,0.,0.,0.,0.,0.,0.077347,0.,0.,0.,0.,0.,0.,0.,0.105643,0.,0.,0.,0.,0.,0.,0.,0.,0.,0.,0.,0.,0.,0.,0.,0.027382,0.077347,0.,0.,0.,0.,0.,0.,0.,0.,0.,0.,0.,0.,0.,0.,0.,0.,0.,0.,0.,0.,0.,0.,0.,0.,0.,0.,0.,0.,0.,0.,0.,0.,0.,0.,0.,0.,0.,0.,0.,0.,0.,0.,0.099389,0.,0.302574,0.,0.,0.,0.,0.,0.,0.,0.,0.,0.,0.,0.,0.,0.,0.,0.,0.,0.,0.,0.,0.,0.,0.,0.,0.088469,0.,0.,0.088469,0.,0.,0.088469,0.,0.,0.,0.,0.,0.,0.,0.,0.,0.,0.,0.,0.469363,0.,0.735661,0.,0.,0.,0.,0.15478,0.396468,0.,0.,0.,0.,0.,0.,0.239109,0.,0.,0.,0.,0.,0.,0.,0.,0.,0.,0.,0.,0.,0.,0.,0.697349,0.,0.,0.697349,0.,0.,0.,0.,0.,0.,0.,0.,0.,0.231863,0.,0.,0.,0.,0.,0.,0.,0.145573,0.,0.,0.,0.,0.,0.,0.,0.,0.,0.,0.,0.145573,0.,0.,0.,0.,0.,0.,0.,0.,0.,0.708897,0.,0.708897,0.,0.,0.,0.,0.,0.,0.,0.,0.,0.402679,0.,0.,0.,1.298865,0.,0.,0.,0.815408,0.,0.,0.,0.,0.,0.,0.398845,0.398845,0.398845,0.,0.,0.266005,0.351351,0.266005,0.351351,0.266005,0.351351,0.177714,0.516301,0.516301,0.,0.516301,0.,0.177714,0.516301,0.,0.,0.,0.,0.,0.,0.,0.,0.,0.,0.,0.,0.16351,0.,0.,0.,0.,0.,0.16351,0.,0.,0.,0.,0.,0.,0.,0.,0.,0.,0.,0.634855,1.097014,0.634855,1.097014,0.,0.,1.097014,0.,0.90061,0.,0.,0.,0.,0.,0.,0.,0.,0.,0.,0.,0.,0.,0.,0.,0.,0.,0.,0.,0.,0.,0.,0.,0.,0.,0.,0.,0.,0.,0.,0.,0.,0.,0.,0.029715,0.,0.,0.,0.,0.,0.478033,0.,0.,0.669822,0.478033,0.,0.767797,0.,0.,0.,0.,0.,0.,0.,0.179628,0.,0.,0.544954,0.331213,0.430533,0.726859,0.544954,0.726859,0.,0.,0.430533,0.,0.,0.,1.129853,0.921291,0.,0.,0.,0.,0.,0.,0.,0.,0.,0.,0.,0.,0.,0.249475,0.,0.,0.,0.249475,0.,0.,0.,0.,0.,0.,0.,0.,0.,0.,0.,0.,0.507308,0.291969,0.298069,0.,0.,0.,0.298069,0.,0.,0.,0.,0.,0.,0.,0.356728,0.,0.,0.405638,0.356728,0.,0.,0.,0.,0.,0.,0.,1.012062,0.309068,0.,1.012062,0.,0.,0.302112,0.,0.,0.,0.,0.,0.,0.,0.,0.,0.,0.,0.216186,0.,0.,0.,0.,0.,0.,0.,0.,0.,0.,0.,0.,0.,0.,0.,0.,0.403208,0.,0.,0.,0.422588,0.,0.564889,0.,0.,0.118555,0.,0.118555,0.,0.,0.,0.823113,0.,0.,0.,0.,0.,0.,0.,0.,0.,0.,0.,0.,0.647502,0.,0.647502,0.,0.40354,0.,0.,0.,0.508597,0.,0.,0.,0.,0.,0.,0.,0.2143,0.,0.,0.,0.,0.,0.,0.,0.,0.,0.,0.,0.40354,0.2143,0.508597,0.,0.241853,0.399928,0.423441,0.,0.,0.,0.,0.,0.,0.,0.,0.,0.,0.,0.,0.,0.,0.,0.,0.,0.241853,0.423441,0.,0.,0.,0.,0.,0.,0.,0.,0.,0.,0.384352,0.,0.317761,0.348993,0.751547,0.,0.,0.317761,0.,0.,0.,0.,0.,0.,0.,0.,0.,0.317761,0.,0.,0.,0.,1.514895,1.545141,1.514895,1.545141,0.,0.,0.488882,0.,0.488882,0.,0.,0.,0.,0.,0.,0.,0.144834,0.19798,0.,0.144834,0.19798,0.07377,0.743909,0.,0.,0.,0.,0.,0.,0.,0.,0.,0.,0.,0.,0.,0.,0.,0.,0.,0.,0.,0.,0.,0.697349,0.,0.,0.,0.25465,0.,0.,0.,0.,0.,0.342786,0.,0.,0.,0.,0.,0.815408,0.,0.,0.,0.,0.16351,0.,0.767797,0.,0.,0.,0.,0.,0.407406,0.,0.,0.,0.302112,0.,0.,0.403208,0.,0.,0.,0.823113,0.813285,0.,0.,0.222455,0.,0.0383,0.,0.317761,0.751547,0.,0.,0.,0.088022,0.,0.,1.193564,0.13213,0.08049,0.,0.,0.13213,0.,0.,0.,0.,0.,0.,0.,0.,0.,0.,0.,0.,0.,0.,0.,0.,0.,0.,0.,0.,0.,0.,0.,0.481947,0.485395,0.,0.,0.,0.,0.,0.,0.,0.,0.,0.,0.144834,0.07377,0.,0.144834,0.19798,0.,0.,0.,0.,0.,0.,0.,0.,0.,0.,0.,0.,0.,0.,0.,0.,0.321097,0.,0.,0.,0.,0.,0.,0.,0.,0.,0.,0.,0.027382,0.,0.,0.,0.,0.,0.,0.,0.,0.,0.,0.,0.105643,0.,0.,0.,0.004246,0.,0.,0.,0.,0.,0.,0.,0.,0.,0.,0.,0.,0.,0.,0.,0.,0.,0.,0.,0.,0.,0.,0.,0.,0.,0.,0.,0.,0.,0.,0.,0.105643,0.,0.,0.,0.,0.,0.,0.,0.077347,0.,0.,0.,0.,0.,0.,0.,0.,0.,0.,0.,0.,0.,0.,0.,0.,0.,0.,0.,0.027382,0.,0.,0.,0.,0.,0.,0.,0.,0.,0.,0.,0.,0.,0.,0.,0.,0.,0.,0.,0.,0.,0.,0.,0.099389,0.,0.099389,0.302574,0.,0.,0.,0.,0.,0.,0.,0.,0.,0.,0.,0.,0.,0.,0.,0.,0.,0.,0.,0.,0.,0.088469,0.,0.,0.088469,0.,0.,0.,0.,0.,0.,0.,0.,0.735661,0.,0.,0.,0.,0.15478,0.239109,0.,0.,0.,0.,0.,0.,0.396468,0.239109,0.,0.,0.,0.,0.,0.,0.697349,0.,0.,0.697349,0.697349,0.,0.,0.,0.,0.231863,0.,0.,0.,0.,0.,0.,0.,0.,0.,0.,0.,0.,0.,0.,0.,0.145573,0.,0.,0.,0.,0.,0.,0.,0.,0.,0.,0.,0.,0.,0.,0.,0.,0.,0.,0.,0.402679,0.,0.,0.815408,0.,0.,0.,0.398845,0.,0.266005,0.351351,0.266005,0.351351,0.516301,0.,0.516301,0.,0.,0.,0.,0.,0.,0.,0.16351,0.,0.,0.,0.16351,0.,0.,0.,0.,0.,0.,0.,0.,0.634855,1.097014,1.097014,0.,0.90061,0.90061,0.,0.,0.,0.,0.,0.,0.,0.,0.,0.,0.,0.,0.,0.,0.,0.,0.,0.,0.,0.,0.,0.,0.,0.,0.,0.,0.,0.029715,0.,0.,0.,0.669822,0.478033,0.,0.767797,0.,0.,0.,0.,0.179628,0.,0.,0.,0.544954,0.331213,0.430533,0.726859,0.331213,0.430533,0.,0.,1.129853,0.921291,0.,0.,0.,0.,0.,0.,0.,0.,0.,0.,0.,0.,0.249475,0.,0.,0.,0.,0.,0.,0.,0.,0.,0.,0.,0.,0.507308,0.291969,0.298069,0.298069,0.,0.,0.,0.,0.,0.,0.,0.,0.405638,0.356728,0.,0.356728,0.,0.,0.,0.,0.,0.,0.,0.,1.012062,0.,0.,0.,0.,0.,0.302112,0.,0.,0.302112,0.,0.,0.,0.,0.,0.,0.,0.,0.216186,0.,0.,0.,0.,0.,0.,0.403208,0.,0.,0.,0.422588,0.,0.564889,0.,0.,0.,0.118555,0.,0.,0.823113,0.813285,0.,0.,0.,0.,0.,0.,0.,0.,0.,0.,0.,0.647502,0.,0.508597,0.,0.,0.,0.40354,0.508597,0.,0.,0.40354,0.,0.,0.,0.,0.,0.,0.,0.,0.,0.,0.,0.2143,0.,0.,0.,0.,0.,0.,0.,0.241853,0.399928,0.423441,0.,0.,0.,0.,0.,0.,0.,0.,0.,0.,0.,0.,0.,0.241853,0.423441,0.,0.,0.,0.,0.,0.,0.,0.,0.,0.317761,0.348993,0.751547,0.,0.,0.,0.,0.,0.,0.,1.514895,1.545141,0.488882,0.,0.488882,0.,0.,0.,0.088022,0.731207,0.,1.193564,0.13213,0.08049,0.,0.,0.13213,0.,0.034314,0.,0.220776,0.,0.,0.,0.,0.,0.223037,0.,0.,0.,0.,0.,0.,0.,0.,0.481947,0.485395,0.,0.,0.,0.,0.,0.,0.,0.,0.,0.,0.,0.,0.,0.144834,0.19798,0.07377,0.144834,0.19798,0.,0.,0.,0.,0.,0.,0.,0.,0.,0.,0.,0.,0.,0.139154,0.321097,0.,0.,0.,0.,0.,0.,0.,0.,0.,0.,0.027382,0.,0.,0.,0.,0.,0.,0.,0.,0.,0.,0.,0.,0.,0.,0.,0.105643,0.,0.,0.,0.,0.,0.,0.,0.027382,0.,0.,0.,0.004246,0.,0.,0.,0.,0.,0.,0.,0.105643,0.,0.,0.,0.077347,0.,0.,0.,0.,0.,0.,0.,0.,0.,0.,0.,0.,0.,0.,0.,0.,0.,0.,0.,0.,0.,0.,0.,0.,0.,0.,0.,0.,0.,0.,0.,0.099389,0.302574,0.,0.,0.,0.,0.,0.,0.,0.,0.,0.,0.,0.,0.,0.,0.,0.,0.,0.088469,0.,0.,0.088469,0.,0.,0.,0.,0.,0.,0.469363,0.,0.735661,0.,0.,0.15478,0.396468,0.239109,0.,0.,0.,0.,0.,0.697349,0.,0.697349,0.,0.,0.,0.,0.,0.,0.,0.,0.231863,0.,0.,0.,0.,0.,0.,0.,0.145573,0.,0.,0.,0.,0.,0.,0.,0.708897,0.,0.,0.,0.,0.,0.,0.,0.402679,0.,0.,0.815408,0.,0.,0.,0.398845,0.,0.266005,0.351351,0.177714,0.516301,0.177714,0.516301,0.,0.,0.,0.,0.,0.,0.16351,0.,0.,0.,0.16351,0.,0.,0.,0.,0.,0.,0.634855,1.097014,1.097014,0.,0.90061,0.90061,0.,0.,0.,0.,0.,0.,0.,0.,0.,0.,0.,0.,0.029715,0.,0.,0.,0.669822,0.478033,0.,0.767797,0.,0.,0.,0.,0.179628,0.,0.,0.544954,0.331213,0.430533,0.,1.129853,0.921291,0.,0.,0.,0.,0.12567,0.,0.,0.249475,0.,0.,0.,0.,0.,0.,0.,0.,0.,0.,0.,0.,0.507308,0.291969,0.298069,0.298069,0.,0.,0.,0.,0.,0.,0.,0.405638,0.356728,0.,0.,0.,0.,0.,0.,0.,1.012062,0.309068,0.,0.302112,0.,0.,0.,0.,0.,0.302112,0.,0.,0.,0.,0.,0.216186,0.,0.,0.,0.,0.,0.,0.403208,0.,0.,0.,0.422588,0.,0.,0.,0.118555,0.,0.118555,0.,0.,0.823113,0.,0.,0.,0.,0.,0.,0.,0.,0.,0.647502,0.,0.40354,0.508597,0.,0.,0.40354,0.508597,0.,0.,0.2143,0.,0.,0.,0.,0.,0.,0.,0.241853,0.423441,0.,0.,0.,0.,0.,0.,0.,0.,0.,0.,0.,0.,0.,0.317761,0.348993,0.751547,0.,0.,0.,0.,0.,0.,0.,1.514895,1.545141,0.488882,0.,0.488882,0.,0.,0.,0.088022,0.731207,0.,1.193564,0.13213,0.08049,0.,0.,0.13213,0.,0.034314,0.,0.220776,0.,0.,0.,0.,0.,0.,0.,0.223037,0.,0.,0.,0.,0.,0.,0.,0.,0.481947,0.485395,0.,0.,0.,0.,0.,0.,0.,0.,0.,0.,0.,0.,0.,0.144834,0.19798,0.07377,0.144834,0.19798,0.,0.,0.,0.,0.,0.,0.,0.,0.,0.,0.,0.,0.,0.139154,0.321097,0.,0.,0.,0.,0.,0.,0.,0.,0.,0.,0.027382,0.,0.,0.,0.,0.,0.,0.,0.,0.,0.,0.,0.,0.,0.,0.,0.105643,0.,0.,0.,0.,0.,0.,0.,0.027382,0.,0.,0.,0.004246,0.,0.,0.,0.,0.,0.,0.,0.105643,0.,0.,0.,0.077347,0.,0.,0.,0.,0.,0.,0.,0.,0.,0.,0.,0.,0.,0.,0.,0.,0.,0.,0.,0.,0.,0.,0.,0.,0.,0.,0.,0.099389,0.302574,0.099389,0.,0.,0.,0.,0.,0.,0.,0.,0.,0.,0.,0.,0.,0.,0.,0.,0.,0.,0.,0.,0.,0.,0.088469,0.,0.,0.088469,0.,0.,0.,0.,0.,0.,0.469363,0.,0.735661,0.,0.,0.15478,0.396468,0.239109,0.,0.,0.,0.,0.,0.697349,0.,0.697349,0.,0.,0.,0.,0.,0.,0.,0.,0.231863,0.,0.,0.,0.,0.,0.,0.,0.145573,0.,0.,0.,0.,0.,0.,0.,0.708897,0.,0.,0.,0.,0.,0.,0.,0.,0.,0.402679,0.,0.,0.815408,0.,0.,0.,0.398845,0.,0.266005,0.351351,0.177714,0.516301,0.177714,0.516301,0.,0.,0.,0.,0.,0.,0.16351,0.,0.,0.,0.16351,0.,0.,0.,0.,0.,0.,0.634855,1.097014,1.097014,0.,0.90061,0.90061,0.,0.,0.,0.,0.,0.,0.,0.,0.,0.,0.,0.,0.029715,0.,0.,0.,0.,0.,0.669822,0.478033,0.,0.767797,0.,0.,0.,0.,0.179628,0.,0.,0.544954,0.331213,0.430533,0.,0.544954,0.331213,0.430533,0.726859,1.129853,0.921291,0.,0.,0.,0.,0.,0.,0.,0.,0.12567,0.,0.,0.249475,0.,0.,0.,0.,0.,0.,0.,0.,0.,0.,0.,0.,0.507308,0.291969,0.298069,0.298069,0.,0.,0.,0.,0.,0.,0.,0.405638,0.356728,0.,0.,0.,0.,0.,0.,0.,1.012062,0.309068,0.,0.302112,0.,0.,0.,0.,0.,0.302112,0.,0.,0.,0.,0.,0.216186,0.,0.,0.,0.,0.,0.,0.403208,0.,0.,0.,0.422588,0.,0.,0.,0.118555,0.,0.118555,0.,0.,0.823113,0.,0.,0.,0.,0.,0.,0.,0.,0.,0.,0.,0.647502,0.,0.40354,0.508597,0.,0.,0.40354,0.508597,0.,0.,0.2143,0.,0.,0.,0.,0.,0.,0.,0.241853,0.423441,0.,0.,0.,0.,0.,0.,0.,0.,0.,0.,0.241853,0.399928,0.423441,0.,0.,0.,0.,0.,0.,0.,0.,0.,0.,0.,0.,0.317761,0.348993,0.751547,0.,0.,0.,0.,0.,0.,0.,1.514895,1.545141,0.488882,0.,0.488882,0.,0.,0.|0.,0.,0.048664,0.,0.,0.,0.,0.,0.,0.,0.,0.,0.,0.,0.326688,0.,0.,0.326688,0.,0.188501,0.284879,0.,0.,0.,0.,0.,0.,0.,0.,0.013278,0.454516,0.,0.660117,0.,0.,0.,0.,0.,0.309844,0.540192,0.,0.,0.,0.240201,0.659259,0.,0.,0.,0.,0.,0.,0.,0.,0.,0.048664,0.048664,0.,0.,0.,0.,0.,0.,0.,0.,0.,0.326688,0.,0.326688,0.,0.188501,0.284879,0.,0.,0.,0.,0.,0.,0.,0.,0.013278,0.454516,0.,0.660117,0.,0.,0.,0.,0.,0.309844,0.540192,0.,0.,0.,0.240201,0.659259,0.,0.,0.,0.644363,0.,0.,0.,0.,0.211375,0.,0.,0.249413,0.,0.,0.,0.,0.,0.,0.,0.,0.,0.,0.,0.,0.120503,0.,0.,0.,0.,0.,0.599526,0.086448,0.,0.,0.,0.,0.,0.,0.599526,0.086448,0.,0.,0.,0.,0.,0.,0.326688,0.,0.,0.,0.,0.,0.,0.,0.,0.188501,0.284879,0.,0.,0.,0.,0.,0.,0.,0.454516,0.,0.,0.,0.,0.,0.,0.,0.,0.,0.,0.566329,0.,0.171911,0.,0.240201,0.659259,0.,0.,0.,0.,0.,0.,0.,0.,0.048664,0.,0.,0.,0.,0.,0.,0.,0.,0.,0.,0.,0.326688,0.,0.,0.,0.326688,0.,0.,0.,0.,0.,0.,0.188501,0.284879,0.,0.,0.,0.,0.,0.,0.,0.,0.,0.013278,0.454516,0.,0.,0.660117,0.,0.,0.,0.,0.,0.309844,0.,0.,0.,0.,0.540192,0.,0.,0.,0.,0.240201,0.659259,0.,0.,0.,0.240201,0.,0.,0.,0.,0.,0.,0.,0.,0.,0.,0.,0.,0.,0.09897,0.,0.,0.249413,0.,0.,0.211375,0.,0.,0.,0.,0.,0.,0.,0.,0.,0.,0.,0.,0.120503,0.,0.,0.,0.,0.,0.599526,0.,0.,0.,0.,0.,0.,0.,0.599526,0.086448,0.,0.,0.,0.,0.,0.,0.,0.,0.,0.,0.,0.,0.,0.,0.,0.188501,0.284879,0.,0.,0.,0.,0.,0.,0.,0.,0.,0.,0.,0.454516,0.,0.,0.,0.,0.,0.,0.,0.,0.,0.,0.,0.,0.,0.,0.,0.566329,0.,0.171911,0.,0.240201,0.659259,0.,0.,0.,0.,0.,0.,0.,0.,0.,0.,0.,0.211375,0.,0.,0.249413,0.,0.,0.,0.,0.,0.,0.,0.,0.,0.,0.,0.,0.,0.,0.,0.,0.,0.,0.,0.,0.,0.,0.120503,0.,0.,0.,0.,0.,0.599526,0.086448,0.,0.,0.,0.,0.,0.,0.599526,0.086448,0.,0.,0.,0.,0.,0.,0.326688,0.,0.,0.,0.,0.,0.,0.,0.,0.188501,0.284879,0.,0.,0.,0.,0.,0.,0.,0.,0.,0.,0.,0.,0.454516,0.,0.,0.,0.,0.,0.,0.,0.,0.,0.,0.,0.,0.,0.,0.563104,0.566329,0.,0.171911,0.,0.419079,0.,0.240201,0.659259,0.,0.,0.,0.,0.,0.,0.,0.,0.,0.,0.,0.,0.048664,0.,0.,0.,0.,0.,0.,0.,0.,0.,0.,0.326688,0.,0.,0.326688,0.326688,0.,0.,0.,0.,0.,0.,0.188501,0.284879,0.,0.,0.,0.,0.454516,0.,0.660117,0.,0.,0.,0.,0.,0.540192,0.,0.,0.,0.,0.240201,0.659259,0.,0.,0.,0.,0.,0.386424,0.077131,0.553627,0.,0.,0.,0.,0.,0.,0.,1.102451,1.102451,0.195863,0.095102,0.,0.,0.195863,0.,0.360028,0.159632,0.,0.,0.360028,0.,0.,0.,0.012617,0.,0.,0.,0.,0.,0.,0.,0.258923,0.,0.,0.472681,0.,0.,0.,0.,0.,0.,0.,0.,0.,0.,0.,0.261705,0.,0.261705,0.,0.,0.,0.,0.,0.,0.,0.211375,0.,0.,0.09897,0.,0.,0.249413,0.,0.,0.211375,0.,0.,0.,0.,0.,0.,0.,0.,0.,0.,0.,0.,0.,0.,0.369866,0.076934,0.,0.,0.,0.,0.,0.,0.,0.,0.,0.,0.,0.,0.,0.,0.,0.,0.,0.,0.,0.048664,0.,0.,0.,0.,0.048664,0.,0.,0.,0.,0.,0.,0.,0.,0.,0.,0.,0.,0.,0.,0.189411,0.454156,0.454156,0.,0.07872,0.,0.,0.,0.,0.,0.,0.,0.,0.,0.,0.,0.,0.,0.,0.,0.,0.,0.,0.,0.,0.062496,0.,0.,0.,0.,0.,0.062496,0.,0.,0.,0.,0.,0.,0.,0.,0.,0.,0.,0.,0.,0.599526,0.,0.,0.,0.,0.,0.,0.,0.599526,0.086448,0.,0.,0.,0.,0.,0.,0.121646,0.,0.,0.,0.,0.,0.,0.,0.326688,0.,0.,0.,0.,0.,0.,0.,0.,0.,0.,0.395451,0.,0.,0.,0.,0.,0.,0.,0.142126,0.,0.,0.,0.,0.,0.,0.,0.,0.,0.,0.,0.142126,0.,0.,0.,0.,0.12499,0.,0.,0.,0.,0.,0.,0.,0.,0.,0.,0.196329,0.132729,0.,0.,0.,0.63728,0.,0.,0.,0.,0.,0.,0.,0.32932,0.,0.32932,0.,0.32932,0.,0.,0.,0.,0.,0.227363,0.260737,0.227363,0.260737,0.227363,0.,0.183441,0.586889,0.586889,0.,0.586889,0.,0.586889,0.,0.,0.,0.,0.,0.,0.,0.,0.,0.013278,0.,0.,0.,0.,0.,0.,0.,0.,0.,0.,0.,0.,0.,0.,0.,0.,0.,0.250555,0.,0.204736,0.,0.,0.,0.,0.,0.,0.,0.,0.,0.,0.,0.,0.,0.,0.,0.,0.,0.,0.,0.,0.,0.,0.,0.,0.,0.,0.,0.,0.427396,0.,0.,0.,0.,0.,0.454516,0.,0.,0.,0.,0.,0.,0.,0.,0.,0.,0.127109,0.,0.,0.,0.,0.,0.,0.,0.,0.,0.,0.,0.926921,0.,0.,0.,0.,0.,0.,0.,0.,0.,0.07708,0.,0.,0.,0.,0.,0.,0.,0.,0.380563,0.219767,0.09526,0.,0.,0.,0.,0.,0.,0.,0.,0.,0.,0.,0.,0.,0.,0.804392,0.,0.804392,0.,0.,0.,0.,0.,0.,0.,0.,0.,0.16843,0.,0.184354,0.290473,0.491672,0.184354,0.491672,0.,0.,0.,0.,0.,0.,0.,0.,0.,0.,0.,0.,0.,0.211277,0.,0.,0.,0.141997,0.,0.,0.,0.211277,0.,0.,0.,0.,0.,0.,0.,0.,0.,0.,0.,0.1753,0.,0.387979,0.,0.,0.563104,0.,0.,0.,0.,0.,0.,0.,0.,0.,0.,0.,0.,0.,0.529922,0.,0.419079,0.,0.077882,0.,0.309844,0.,0.,0.,0.,0.540192,0.,0.,0.,0.,0.038335,0.,0.,0.,0.,0.540192,0.,0.,0.,0.,0.,0.,0.,0.,0.,0.,0.,0.,0.,0.,0.309844,0.540192,0.,0.,0.,0.,0.,0.,0.,0.,0.,0.,0.,0.,0.,0.,0.,0.,0.,0.,0.,0.,0.,0.,0.,0.,0.,0.,0.,0.,0.,0.,0.,0.,0.,0.,0.,0.454607,0.,0.198216,0.,0.240201,0.659259,0.,0.,0.,0.240201,0.,0.,0.,0.,0.,0.,0.,0.,0.,0.240201,0.,0.,0.,0.,0.644363,0.,0.,0.,0.,0.,0.049151,0.,0.,0.,0.,0.,0.,0.,0.,0.211375,0.,0.,0.249413,0.,0.,0.,0.,0.,0.,0.,0.,0.,0.,0.,0.,0.120503,0.,0.,0.,0.,0.,0.326688,0.,0.,0.,0.,0.,0.,0.,0.,0.188501,0.284879,0.,0.,0.,0.,0.,0.,0.,0.454516,0.,0.,0.,0.,0.,0.,0.,0.,0.,0.,0.566329,0.,0.171911,0.,0.240201,0.659259,0.,0.,0.,0.386424,0.077131,0.553627,0.,0.,0.,1.102451,0.195863,0.095102,0.,0.,0.195863,0.,0.360028,0.159632,0.,0.,0.,0.,0.,0.,0.,0.,0.,0.,0.,0.258923,0.472681,0.,0.,0.,0.,0.,0.,0.,0.,0.261705,0.,0.,0.,0.,0.,0.,0.,0.09897,0.,0.,0.249413,0.,0.,0.211375,0.,0.,0.,0.,0.,0.,0.,0.,0.,0.,0.,0.,0.,0.,0.211375,0.,0.,0.369866,0.,0.,0.,0.,0.,0.,0.,0.,0.,0.,0.,0.,0.048664,0.,0.,0.,0.,0.,0.,0.,0.,0.,0.,0.,0.,0.,0.,0.,0.,0.,0.,0.,0.,0.,0.189411,0.454156,0.454156,0.,0.07872,0.,0.,0.,0.,0.,0.,0.,0.,0.,0.,0.,0.,0.,0.,0.,0.,0.,0.,0.,0.062496,0.,0.,0.062496,0.,0.,0.,0.,0.,0.,0.,0.,0.599526,0.,0.,0.,0.,0.,0.,0.,0.599526,0.086448,0.,0.,0.,0.,0.,0.,0.,0.,0.,0.326688,0.,0.,0.,0.,0.395451,0.,0.,0.,0.,0.,0.,0.,0.142126,0.,0.,0.,0.,0.,0.,0.,0.142126,0.,0.,0.,0.,0.,0.,0.,0.,0.,0.,0.,0.,0.,0.,0.196329,0.132729,0.,0.,0.,0.,0.32932,0.,0.,0.,0.227363,0.,0.227363,0.,0.586889,0.,0.586889,0.,0.,0.,0.,0.,0.,0.,0.,0.,0.,0.,0.,0.,0.,0.,0.,0.250555,0.,0.204736,0.,0.,0.,0.,0.,0.,0.,0.,0.,0.,0.,0.,0.,0.,0.,0.,0.,0.,0.,0.,0.,0.,0.,0.,0.454516,0.,0.,0.,0.,0.,0.,0.,0.,0.,0.,0.,0.,0.,0.,0.,0.,0.926921,0.,0.,0.,0.,0.,0.,0.,0.07708,0.,0.,0.,0.,0.,0.,0.,0.,0.380563,0.219767,0.09526,0.,0.,0.,0.,0.,0.,0.,0.,0.,0.,0.,0.804392,0.,0.804392,0.,0.,0.,0.,0.,0.,0.,0.,0.,0.184354,0.491672,0.,0.211277,0.,0.,0.,0.,0.,0.,0.,0.,0.,0.,0.,0.,0.,0.,0.,0.,0.,0.,0.,0.141997,0.,0.,0.,0.,0.,0.,0.,0.,0.,0.,0.,0.,0.,0.,0.,0.566329,0.,0.,0.,0.,0.,0.529922,0.,0.66937,0.,0.,0.540192,0.,0.,0.,0.,0.309844,0.540192,0.,0.,0.,0.309844,0.,0.,0.,0.,0.,0.,0.,0.,0.,0.,0.,0.,0.,0.,0.540192,0.038335,0.,0.,0.,0.,0.,0.,0.,0.,0.,0.,0.,0.,0.,0.,0.,0.,0.,0.,0.,0.,0.,0.,0.,0.,0.,0.,0.,0.,0.,0.,0.,0.,0.,0.,0.198216,0.238566,0.240201,0.659259,0.,0.,0.,0.,0.,0.,0.,0.,0.,0.,0.,0.,0.,0.,0.,0.,0.386424,0.077131,0.553627,0.,0.,0.,1.102451,0.195863,0.095102,0.,0.,0.195863,0.,0.360028,0.159632,0.360028,0.,0.,0.,0.,0.,0.258923,0.472681,0.,0.,0.,0.,0.,0.,0.,0.261705,0.,0.,0.,0.,0.,0.,0.,0.,0.,0.,0.211375,0.,0.,0.249413,0.,0.,0.211375,0.,0.,0.,0.,0.,0.,0.,0.,0.,0.,0.,0.,0.,0.,0.369866,0.076934,0.,0.,0.,0.,0.,0.,0.,0.,0.,0.,0.,0.,0.048664,0.,0.,0.,0.,0.048664,0.,0.,0.,0.,0.,0.,0.,0.,0.189411,0.454156,0.07872,0.,0.,0.,0.,0.,0.,0.,0.,0.,0.,0.,0.,0.,0.,0.,0.062496,0.,0.,0.062496,0.,0.,0.,0.,0.,0.,0.,0.,0.599526,0.086448,0.,0.,0.,0.,0.,0.,0.326688,0.,0.326688,0.,0.,0.,0.,0.,0.,0.,0.395451,0.,0.,0.,0.,0.,0.,0.,0.142126,0.,0.,0.,0.,0.12499,0.,0.,0.,0.,0.132729,0.,0.,0.196329,0.132729,0.,0.,0.,0.,0.32932,0.,0.,0.,0.227363,0.260737,0.183441,0.586889,0.586889,0.,0.,0.,0.,0.,0.013278,0.,0.,0.,0.,0.,0.,0.,0.301556,0.250555,0.204736,0.,0.,0.,0.,0.,0.,0.,0.,0.,0.,0.,0.,0.427396,0.,0.,0.454516,0.,0.,0.,0.,0.,0.,0.,0.,0.,0.,0.,0.926921,0.,0.,0.109641,0.,0.07708,0.,0.,0.,0.,0.,0.,0.,0.,0.380563,0.219767,0.055863,0.09526,0.055863,0.09526,0.,0.,0.,0.,0.,0.,0.,0.804392,0.,0.,0.,0.,0.,0.,0.,0.16843,0.,0.184354,0.290473,0.491672,0.,0.,0.,0.,0.211277,0.,0.,0.,0.012093,0.,0.,0.,0.211277,0.,0.,0.,0.141997,0.,0.,0.,0.,0.,0.1753,0.,0.387979,0.,0.,0.,0.,0.,0.,0.,0.,0.,0.,0.,0.529922,0.,0.66937,0.419079,0.077882,0.309844,0.540192,0.,0.,0.,0.309844,0.540192,0.,0.,0.,0.540192,0.038335,0.,0.,0.,0.,0.,0.,0.,0.,0.,0.,0.,0.,0.,0.,0.,0.,0.,0.,0.,0.,0.,0.,0.,0.198216,0.238566,0.240201,0.659259,0.,0.,0.,0.,0.,0.,0.,0.,0.644363,0.,0.049151,0.,0.,0.,0.,0.,0.386424,0.077131,0.553627,0.,0.,0.,1.102451,0.195863,0.095102,0.,0.,0.195863,0.,0.360028,0.159632,0.360028,0.,0.,0.,0.,0.,0.,0.,0.,0.258923,0.472681,0.,0.,0.,0.,0.,0.,0.,0.261705,0.,0.,0.,0.,0.,0.,0.,0.,0.,0.,0.211375,0.,0.,0.249413,0.,0.,0.211375,0.,0.,0.,0.,0.,0.,0.,0.,0.,0.,0.,0.,0.,0.,0.369866,0.076934,0.,0.,0.,0.,0.,0.,0.,0.,0.,0.,0.,0.,0.048664,0.,0.,0.,0.,0.048664,0.,0.,0.,0.,0.,0.,0.,0.189411,0.454156,0.189411,0.454156,0.07872,0.,0.,0.,0.,0.,0.,0.,0.,0.,0.,0.,0.07872,0.,0.,0.,0.,0.,0.,0.,0.062496,0.,0.,0.062496,0.,0.,0.,0.,0.,0.,0.,0.,0.599526,0.086448,0.,0.,0.,0.,0.,0.,0.326688,0.,0.326688,0.,0.,0.,0.,0.,0.,0.,0.395451,0.,0.,0.,0.,0.,0.,0.,0.142126,0.,0.,0.,0.,0.12499,0.,0.,0.,0.,0.,0.132729,0.,0.,0.196329,0.132729,0.,0.,0.,0.,0.32932,0.,0.,0.,0.227363,0.260737,0.183441,0.586889,0.586889,0.,0.,0.,0.,0.,0.013278,0.,0.,0.,0.,0.,0.,0.,0.301556,0.250555,0.204736,0.,0.,0.,0.,0.,0.,0.,0.,0.,0.,0.,0.,0.,0.427396,0.,0.,0.454516,0.,0.,0.,0.,0.,0.,0.,0.,0.,0.,0.,0.,0.,0.,0.,0.926921,0.,0.,0.,0.,0.109641,0.,0.07708,0.,0.,0.,0.,0.,0.,0.,0.,0.380563,0.219767,0.055863,0.09526,0.055863,0.09526,0.,0.,0.,0.,0.,0.,0.,0.804392,0.,0.,0.,0.,0.,0.,0.,0.16843,0.,0.184354,0.290473,0.491672,0.,0.,0.,0.,0.211277,0.,0.,0.,0.012093,0.,0.,0.,0.211277,0.,0.,0.,0.141997,0.,0.,0.,0.,0.,0.1753,0.,0.387979,0.,0.,0.,0.,0.,0.,0.,0.,0.,0.,0.,0.,0.,0.529922,0.,0.419079,0.077882,0.309844,0.540192,0.,0.,0.,0.309844,0.540192,0.,0.,0.,0.540192,0.038335,0.,0.,0.,0.,0.,0.,0.,0.,0.,0.,0.,0.,0.,0.,0.,0.,0.,0.,0.,0.,0.,0.,0.,0.,0.,0.,0.,0.,0.,0.,0.,0.,0.,0.,0.,0.198216,0.238566,0.240201,0.659259,0.,0.,0.,0.,0.,0.,0.,0.,0.644363,0.,0.049151,0.,0.,0.,0.,0.
V|0.,0.,0.,0.,0.,0.,1.325902,0.,0.,0.,0.,0.,0.,0.,0.,0.,0.,0.,0.,0.,0.,0.,0.,1.325902,0.,0.,0.,0.,0.,0.,0.,0.,0.,0.,0.,0.,0.,0.,0.,0.,1.190795,0.,0.,0.,0.,0.,0.,0.,0.,0.,0.,0.,0.,0.,0.,0.,1.351793,1.351793,1.031737,1.139677,0.,0.,0.,0.,0.,0.888144,0.,0.,0.,0.,0.,0.,0.,0.,0.,0.,0.,0.,0.,0.,0.,0.,0.,0.,0.,0.,0.,0.,0.,0.,0.,0.,0.,0.,0.,0.,0.,0.,0.,0.,0.,0.,0.,1.190795,0.,0.,0.,0.,0.,0.,0.,0.,0.,0.,0.,0.,0.,0.,0.,1.351793,0.852294,0.,1.139677,0.,0.,0.,0.,0.,0.,0.,0.,0.,0.,0.,0.,0.,0.,0.,0.,0.,0.,0.,0.,0.,1.190795,0.,0.,0.,0.,0.,0.,0.,0.,0.,0.,0.,0.,0.,0.,0.,1.351793,1.351793,0.852294,0.,1.031737,1.139677,0.,0.,0.,0.,0.,0.,0.,0.888144,0.,0.,0.,0.,0.,0.,0.,0.,0.,0.,0.,0.,0.,0.,0.,1.325902,0.,0.,0.,0.,0.,0.,0.,0.,0.,0.,0.,0.,0.,0.883914,0.,0.883914,0.,0.,0.,0.,0.,0.,0.,0.,0.,0.,0.,0.,0.,0.,0.,0.,0.,1.325902,0.,0.,0.,0.,0.,0.,0.,0.,0.,0.,0.,0.,0.,0.,0.,0.,0.,1.89387,0.,0.,0.,0.,0.,0.,0.,0.,0.,0.,0.,0.,0.,1.190795,0.,0.,0.,0.,0.,0.,0.,0.,1.849418,0.,0.,0.,0.,0.,0.,0.,0.,0.,0.,0.,0.,0.,0.,0.,0.,0.,0.,0.,0.,1.167612,0.,0.,0.,0.,0.,0.,0.,0.769431,0.,0.,0.,0.,0.,0.,0.,1.459544,0.,0.,0.,0.,0.,1.622962,0.,0.,0.,0.,0.,0.,0.,0.,0.,0.,0.,1.351793,1.351793,0.,0.,1.05842,0.,0.,0.,0.,1.578437,0.,1.578437,0.,0.,0.,0.,0.,0.,0.,0.,0.,0.,0.,0.,0.,0.,0.,0.,0.,0.97248,0.,1.596822,0.,0.,0.,0.,0.,0.,0.,0.,0.,0.,0.,0.,0.,0.,0.,0.,0.,0.,0.,0.,0.,1.419293,0.,0.,0.,0.,0.,1.419293,0.,0.,1.419293,0.,0.,0.,0.,0.,0.,0.,0.,0.,0.,0.,0.,0.,0.,0.,0.,0.,0.,0.,0.,0.,0.,0.,0.,0.,0.,0.,1.460365,0.,0.,0.,0.,0.,0.974812,0.,0.,0.,0.,0.,0.,0.,0.,0.,1.348772,0.,0.,0.,0.,0.,0.,2.486047,0.,0.,0.,0.,0.,0.,0.,0.,0.,0.,0.,0.,0.913802,0.,0.,0.,0.,0.,0.,0.,0.,0.,0.,0.,0.,0.,1.420901,0.888144,0.,0.,0.,0.,0.,0.,0.,0.,0.,0.,0.,1.656836,0.,0.,0.,0.,0.,0.,0.,0.,0.,0.,0.,0.,0.,0.,0.,0.,0.,0.,0.,0.,0.,0.,0.,0.,0.,0.,0.,0.,0.,0.,0.,0.,0.,0.,0.,0.,0.,0.,0.,0.,0.,0.,0.,1.190795,0.,0.,0.,0.,0.,0.,0.,1.351793,1.351793,1.031737,1.139677,0.,0.,0.,0.,0.,0.888144,0.,0.,0.,0.,0.,0.,0.,0.883914,0.,0.,0.,0.,0.,0.,0.,0.,0.,0.,0.,0.,0.,0.,0.,0.,0.,0.,0.,1.325902,0.,0.,0.,0.,0.,0.,0.,0.,0.,0.,0.,0.,0.,1.89387,0.,0.,0.,0.,0.,0.,0.,0.,0.,0.,0.,0.,1.190795,0.,0.,0.,0.,0.,0.,0.,0.,0.,0.,0.,0.,0.,0.,0.,0.,1.167612,0.,0.,0.,0.,0.,0.,0.,0.,0.,0.,1.459544,0.,0.,1.622962,0.,0.,0.,0.,0.,0.,0.,0.,0.,0.,1.351793,0.,0.,1.578437,0.,0.852294,0.,0.,0.,0.,0.,0.,0.,0.,0.,0.,0.,0.97248,1.596822,0.,0.,0.,0.,0.,0.,0.,0.,0.,0.,0.,0.,0.,0.,0.,0.,1.419293,0.,0.,1.419293,0.,0.,0.,0.,0.,0.,0.,0.,0.,0.,0.,0.,0.,0.,0.,0.,0.,0.,0.,0.,0.,0.,0.,0.,0.,0.,0.,0.,0.,0.,0.,0.,0.,0.,0.,0.,0.,0.,0.,0.,0.,0.,0.,0.,0.,2.486047,0.,0.,0.,0.,0.,0.,0.,0.,0.,0.,0.,0.,0.,0.,0.,0.,0.,0.888144,0.,0.,0.,0.,0.,0.,0.,0.,0.,0.,0.,0.,0.,0.,1.656836,0.,0.,0.,0.,0.,0.,0.,0.,0.,0.,0.,0.,0.,0.,0.,0.,0.,0.,0.,0.,0.,0.,0.,0.883914,0.,0.,0.,0.,0.,0.,0.,0.,0.,0.,0.,0.,1.325902,0.,0.,0.,0.,0.,0.,0.,0.,0.,1.89387,0.,0.,0.,0.,0.,0.,0.,0.,0.,0.,0.,1.190795,0.,0.,0.,1.849418,0.,0.,0.,0.,0.,0.,0.,0.,1.167612,0.,0.,0.,0.,0.769431,0.,0.,0.,0.,0.,1.459544,0.,0.,0.,0.,0.,0.,0.,0.,0.,0.,0.,1.351793,0.,1.578437,0.,0.,0.994599,0.,0.,0.,0.,0.,0.,1.596822,0.,0.,0.,0.,0.,0.,0.,0.,0.,0.,1.419293,0.,0.,1.419293,0.,0.,0.,0.,0.,0.,0.,0.,0.,0.,0.,0.,0.,0.,0.,0.,0.,0.,0.,0.,0.,0.,0.,0.,0.,0.,0.,1.420073,0.,0.,0.,0.974812,0.,0.,0.,0.,0.,0.,0.,1.348772,0.,0.,2.486047,0.,0.,0.,0.,0.,0.,0.,0.,0.,0.,0.,0.,1.420901,0.,0.888144,0.888144,0.,0.,0.,0.,0.,0.,1.656836,0.,0.,0.,0.,0.,0.,0.,0.,0.,0.,0.,0.,0.,0.,0.,0.,0.,0.,0.,0.,0.,0.883914,0.,0.,0.,0.,0.,0.,0.,0.,0.,0.,0.,0.,1.325902,0.,0.,0.,0.,0.,0.,0.,0.,0.,0.,1.89387,0.,0.,0.,0.,0.,0.,0.,0.,0.,0.,0.,0.,0.,0.,1.190795,0.,0.,0.,1.849418,0.,0.,0.,0.,0.,0.,0.,0.,1.167612,0.,0.,0.,0.,0.769431,0.,0.,0.,0.,0.,1.459544,0.,0.,0.,0.,1.622962,0.,0.,0.,0.,0.,0.,0.,1.351793,0.,1.578437,0.,0.,0.994599,0.,0.,0.,0.,0.,0.,1.596822,0.,0.,0.,0.,0.,1.596822,0.,0.,0.,0.,0.,0.,0.,1.419293,0.,0.,1.419293,0.,0.,0.,0.,0.,0.,0.,0.,0.,0.,0.,0.,0.,0.,0.,0.,0.,0.,0.,0.,0.,0.,0.,0.,0.,0.,0.,0.,1.420073,0.,0.,0.,0.974812,0.,0.,0.,0.,0.,0.,0.,1.348772,0.,0.,2.486047,0.,0.,0.,0.,0.,0.,0.,0.,0.,0.,0.,0.,1.420901,0.,0.888144,0.888144,0.,0.,0.,0.,0.,0.,1.656836,0.,0.,0.,0.,0.,0.,0.,0.,1.656836,0.,0.,0.,0.,0.,0.,0.,0.,0.,0.,0.,0.,0.,0.,0.,0.,0.,0.,0.,0.|0.,0.,0.,0.,0.,0.,0.,0.,0.,0.,0.,0.,0.,0.,0.,0.,0.,0.,0.,0.,0.,0.,0.,0.,0.,0.,0.,0.,0.,0.,0.,0.,0.,0.,0.,0.,0.,0.,0.,0.,1.32634,0.,0.,0.,0.,0.,0.,0.,0.,0.,0.,1.748987,0.,0.,0.,0.,0.,0.,0.,0.,0.,0.,0.,0.,0.,0.,0.,0.,0.,0.,0.,0.,0.,0.,0.,0.,0.,0.,0.,0.,0.,0.,0.,0.,0.,0.,0.,0.,0.,0.,0.,0.,0.,0.,0.,1.32634,0.,0.,0.,0.,0.,0.,0.,0.,0.,0.,1.748987,0.975296,0.,1.210024,0.,0.,0.,0.,0.,0.,0.,0.,0.,0.,0.,0.,0.,1.151687,0.,0.,0.,0.,0.,0.,0.,0.,0.,0.,0.,0.,0.,0.,0.,0.,0.,0.,0.,0.,0.,0.,0.,0.,1.247784,1.247784,1.32634,0.,0.862068,1.124171,0.,0.,0.960859,0.,0.,0.,0.,0.,0.,0.,0.,1.384381,1.296902,0.,0.,0.,0.,0.857942,0.,0.,0.,0.,1.042672,0.,0.,0.,0.,0.,0.,0.,0.,0.,0.,0.,0.,0.,0.,0.,0.,0.,0.,0.,0.,0.,0.,0.,0.,0.,0.,0.,0.,0.,0.,0.,0.,0.,0.,0.,0.,0.,0.,0.,0.,0.,0.,0.,0.,0.,0.,0.,0.,0.,0.,0.,0.,0.,0.,0.,0.,0.,0.,1.32634,0.,0.,0.,0.,0.,0.,0.,0.,0.,0.,0.,0.,0.,0.,1.748987,0.,0.,0.,1.210024,0.,0.,0.,0.,0.,0.,0.,0.,0.,0.,0.,0.,0.,0.,1.151687,0.,0.,0.,0.,0.,0.,0.,0.,0.,0.,0.,0.,0.,0.,0.,0.,0.,0.,0.,0.,0.,0.,0.,0.,1.247784,1.32634,0.,0.,0.,0.880845,0.,0.,0.,0.,1.124171,0.,0.,0.,1.293195,0.960859,0.,0.,0.,0.,0.,0.,0.,0.,1.384381,1.296902,0.,0.,0.,0.,0.,0.,0.857942,0.,0.,0.,0.,0.,0.,0.,0.,1.042672,0.,0.,0.,0.,0.,0.975296,0.,1.210024,0.,0.,0.,0.,0.,0.,0.,0.,0.,0.,0.,0.,0.,0.,0.,1.151687,0.,0.,0.,0.,0.,0.,0.,0.,0.,0.,0.,0.,0.,0.,0.,0.,0.,0.,0.,0.,0.,0.,0.,0.,1.247784,1.247784,1.32634,0.,0.,0.,0.,0.,0.,0.,0.,0.862068,1.124171,0.,0.,0.,0.960859,0.,0.,0.,0.,0.,0.,0.,0.,1.384381,1.296902,0.,0.,0.,0.,0.,0.,0.857942,0.,0.,0.,0.,1.042672,0.,0.,0.,0.,0.,0.,0.,0.,0.,0.,0.,0.,0.,0.,0.,0.,0.,0.,0.,0.,0.,0.,0.,0.,0.,0.,0.,0.,0.,0.,0.,0.,0.,0.,0.,0.,0.,0.,0.,0.,0.,0.,0.,0.,0.,0.,0.,0.,1.32634,0.,0.,0.,0.,0.,0.,0.,0.,0.,0.,0.,0.,0.869273,0.,0.,0.,0.,0.,0.,0.,1.224565,0.,0.,0.,1.43257,0.,0.,1.43257,0.,0.,1.244873,0.,0.,0.,0.,0.,0.,0.,0.,0.,0.,0.,0.,0.,0.,0.,0.,0.,1.210024,0.,0.,0.,0.,0.,0.,0.,0.,0.,0.,0.,0.,0.,0.,0.,0.,0.,0.,0.,0.,0.,0.,0.,0.,0.,0.,0.,0.,0.,0.,0.,0.,0.,0.,0.,0.,0.,0.,0.,0.,0.,0.,0.,0.,0.,0.,0.,0.,0.,0.,1.121868,0.,0.,0.,0.,0.,0.,0.,0.,0.,0.,0.,0.,0.,0.,0.,0.,0.,0.,0.,0.,0.,0.,0.,0.,0.,0.,0.,0.,0.,0.,0.,0.,0.,0.,0.,0.,0.,0.,0.,0.,1.599862,0.,0.,0.,0.,0.,0.,0.,0.,0.,0.,0.,0.,0.,0.,0.,0.,1.165791,0.,0.,0.,0.,0.,0.,0.,0.,0.,1.139002,1.139002,0.,0.,1.291442,0.,1.28894,0.,0.,0.,0.,0.,0.,0.,0.,0.,0.,0.,0.,0.,0.,0.,0.,0.,0.,0.,0.,0.,0.,0.,0.,0.,0.,0.,1.241,0.,0.,1.241,0.,0.,0.,0.,0.,1.137201,1.137201,0.,0.,0.,0.,0.,0.,0.,0.,0.,1.018229,0.,0.,0.,0.,0.,0.,0.,0.,0.,0.,0.,0.,0.,1.11697,0.,1.247784,1.247784,0.,0.,1.247208,0.,0.,0.,0.,0.,0.,0.,0.,0.,0.,0.,0.,1.32634,0.,1.302933,0.,0.,0.,1.32634,0.,1.302933,0.,0.,0.,0.,0.,0.,0.,1.762851,1.762851,0.,0.,0.925174,0.,0.,0.,1.40585,0.,0.,0.,0.,0.,1.324189,0.,0.,0.,0.,0.,0.880845,0.,0.,0.,0.,0.,0.,1.615275,0.,0.,0.,0.,0.,1.600608,0.,0.,0.,0.,0.,1.615275,0.,0.,0.,0.,0.,1.600608,0.,0.,0.,0.,0.,0.,0.,0.,0.,0.,0.,1.600608,0.,0.,0.,0.,0.,1.114907,0.,0.,0.,0.,0.,0.,0.,0.,1.014133,0.,0.,0.,0.,0.,1.014133,1.070302,0.,0.,0.,0.,0.,0.,0.,0.,0.,0.,0.,0.,0.,0.,0.,0.,0.,0.,0.,0.,0.,0.,0.,0.,0.,0.912922,1.23782,0.,0.,0.,0.,0.,0.,0.,0.,0.,0.,0.,0.,0.,0.,0.,0.,0.,0.,0.,0.,0.,0.,0.,0.,0.,0.,0.,0.,0.,0.,0.,0.,0.,0.,0.,0.,0.,0.,0.772986,0.,1.214137,0.,0.,1.293195,0.,0.,0.,0.,0.,0.,0.,1.042519,0.,0.,0.,0.,0.,0.,0.,0.,0.,1.351517,0.776544,0.,0.,0.,0.,0.,0.,0.,0.,0.,0.,1.210091,0.,0.,0.,0.,0.,1.174265,0.,1.399521,0.,0.,0.,1.226789,0.,0.,0.,0.,0.,0.,0.,0.,0.,0.,0.,0.,0.,0.,0.,0.,0.,0.,0.,0.,0.,0.,0.,1.058571,0.,0.,0.,0.,0.,0.,0.,0.,0.,0.,0.,0.,0.,1.46545,1.46545,1.016696,0.,1.016696,0.,0.,0.,0.,0.,0.,0.,0.,0.,0.,0.,0.857942,0.,0.,0.,0.,0.,0.,0.,0.,0.,0.,0.,0.,0.,0.,0.,0.,0.,0.,0.,0.,0.,0.,0.,0.,0.,0.,0.,0.,0.,0.,1.862541,0.,0.,0.,0.,0.,0.,0.,0.,0.,0.,0.,0.,0.,0.,0.,1.058692,0.,1.421989,0.,0.,0.,0.,0.,0.,0.,0.,0.,0.,0.,0.,0.,0.,0.,1.810733,0.,1.810733,0.,0.,0.,0.,0.,0.,0.,0.,0.,1.575754,0.,0.,0.,0.,0.,0.,0.,0.,0.,0.,0.,0.,0.,0.,0.,0.,0.,0.,0.,0.,0.,1.748987,0.,0.,1.468091,0.,0.,0.975296,0.,1.210024,0.,0.,0.,0.,0.,0.,0.,0.,0.,0.,0.,0.,0.,1.151687,0.,0.,0.,0.,0.,0.,0.,0.,0.,0.,0.,0.,0.,0.,0.,0.,1.247784,1.247784,1.32634,0.,0.862068,1.124171,0.,0.,0.960859,0.,0.,0.,0.,0.,0.,0.,0.,1.384381,1.296902,0.,0.,0.,0.,0.857942,0.,0.,0.,0.,1.042672,0.,0.,0.,0.,0.,0.,0.,0.,1.224565,0.,0.,0.,1.43257,0.,0.,0.,0.,0.,0.,0.,0.,0.,0.,0.,0.,1.210024,0.,0.,0.,0.,0.,0.,0.,0.,0.,0.,0.,0.,0.,0.,0.,0.,0.,0.,0.,0.,0.,0.,0.,0.,0.,0.,0.,0.,0.,0.,0.,0.,0.,0.,0.,0.,0.,0.,0.,0.,0.,0.,0.,0.,0.,0.,0.,0.,0.,0.,0.,0.,0.,0.,0.,0.,0.,0.,0.,1.121868,0.,0.,0.,0.,0.,0.,0.,0.,0.,0.,0.,0.,0.,0.,0.,0.,0.,0.,0.,0.,0.,0.,0.,0.,0.,0.,0.,0.,1.599862,0.,0.,0.,0.,0.,0.,0.,0.,0.,0.,0.,0.,0.,0.,0.,0.,0.,0.,0.,1.139002,0.,0.,1.28894,0.,0.,0.,0.,0.,0.,0.,0.,0.,0.,0.,0.,0.,0.,0.,1.241,0.,0.,0.,0.,1.137201,1.137201,0.,0.,0.,0.,0.,0.,0.,0.,0.,0.,0.,0.,0.,0.,0.,0.,1.11697,0.,1.247784,0.,0.,0.,0.,0.,0.,1.32634,0.,1.302933,0.,1.302933,1.32634,0.,0.,0.,0.,0.,0.,1.762851,0.925174,0.,1.40585,0.,0.,0.,0.,0.,0.,0.,0.,0.,0.880845,0.,0.,0.,0.,0.,1.600608,0.,0.,0.,0.,0.,1.615275,0.,0.,0.,0.,0.,1.615275,0.,0.,0.,0.,0.,1.600608,0.,0.,0.,0.,0.,0.,0.,0.,0.,0.,0.,1.114907,0.,0.,0.,0.,0.,0.,0.,0.,1.070302,0.,0.,0.,0.,0.,0.,0.,0.,0.,0.,0.,0.,0.,0.,0.,0.,0.,0.912922,1.23782,0.,0.,0.,0.,0.,0.,0.,0.,0.,0.,0.,0.,0.,0.,0.,0.,0.,0.,0.,0.,0.,0.,0.,0.,0.,0.,0.,0.,0.,0.,0.,0.,0.,0.,0.,0.,0.,1.293195,0.,0.,0.,0.,0.,0.,0.,0.,0.,0.,0.,1.351517,0.,0.,0.,0.,0.,0.,0.,0.,0.,0.,0.,1.210091,0.,0.,1.174265,0.,0.,0.,1.226789,0.,0.,0.,0.,0.,0.,0.,0.,0.,0.,0.,0.,0.,0.,0.,0.,0.,0.,0.,0.,0.,0.,1.46545,1.016696,0.,0.,0.,0.,0.,0.,0.,0.,0.,0.857942,0.,0.,0.,0.,0.,0.,0.,0.,0.,0.,0.,0.857942,0.,0.,0.,0.,0.,0.,0.,0.,0.,0.,0.,0.,1.862541,0.,0.,0.,0.,0.,0.,0.,1.862541,0.,0.,0.,0.,0.,0.,0.,1.421989,0.,1.058692,0.,0.,0.,0.,0.,0.,0.,0.,0.,0.,0.,0.,0.,1.810733,0.,0.,0.,0.,0.,0.,0.,0.,0.,1.575754,0.,0.,0.,0.,0.,0.,0.,0.,0.,0.,0.,0.,0.,1.748987,1.468091,0.,0.,0.,0.869273,0.,0.,1.224565,0.,0.,1.43257,0.,0.,1.244873,0.,0.,0.,0.,0.,0.,0.,0.,0.,0.,1.210024,0.,0.,0.,0.,0.,0.,0.,0.,0.,0.,0.,0.,0.,0.,0.,0.,0.,0.,0.,0.,0.,0.,0.,0.,0.,1.121868,0.,0.,1.121868,0.,0.,0.,0.,0.,0.,0.,0.,0.,0.,0.,0.,0.,0.,0.,0.,0.,0.,0.,0.,0.,0.,0.,0.,0.,0.,0.,0.,0.,0.,0.,0.,0.,0.,1.599862,0.,0.,0.,0.,0.,0.,0.,0.,0.,0.,0.,0.,0.,1.165791,0.,0.,0.,0.,1.139002,0.,0.,1.28894,0.,0.,0.,0.,0.,0.,0.,0.,0.,0.,0.,1.241,0.,0.,0.,0.,0.,0.,1.137201,0.,0.,1.137201,0.,0.,0.,0.,0.,0.,0.,0.,0.,0.,0.,0.,1.11697,0.,1.247784,0.,0.,0.,0.,0.,1.32634,0.,1.302933,0.,1.302933,1.32634,0.,0.,0.,0.,1.762851,0.925174,0.,1.40585,0.,0.,0.,1.324189,0.,0.,0.,0.,0.,0.,1.615275,0.,0.,0.,0.,0.,1.600608,0.,0.,0.,0.,0.,0.,0.,0.,0.,0.,0.,1.014133,1.070302,0.,0.,0.,0.,0.,0.,0.,0.,0.,0.,0.,0.,0.,0.912922,1.23782,0.,0.,0.,0.,0.,0.,0.,0.,0.,0.,1.23782,0.,0.,0.,0.,0.,0.,0.,0.,0.,0.,0.,0.,0.,0.,0.,0.,1.124171,0.,0.,0.,0.,0.,0.,0.,1.214137,0.,0.,0.,0.,0.,0.,0.,1.499173,0.,0.,0.,0.,0.,0.,0.,0.,1.351517,0.776544,0.,0.,1.368887,0.,0.,0.,1.210091,0.,0.,1.174265,0.,1.399521,1.226789,0.,0.,0.,0.,0.,0.,0.,0.,0.,0.,0.,0.,0.,0.,1.058571,0.,0.,0.,0.,0.,0.,1.46545,1.016696,0.,0.,0.,0.,0.,1.167578,0.,0.,0.,0.857942,0.,0.,0.,0.857942,0.,0.,0.,0.,0.,0.,0.,0.,0.,0.,0.,0.,0.,0.,0.,0.,1.862541,1.200395,0.,0.,0.,0.,0.,0.,1.421989,0.,1.058692,0.,0.,0.,0.,0.,0.,0.,0.,0.,1.810733,0.,0.,0.,0.,0.,0.,0.,0.,0.,0.,0.,0.,0.,0.,0.,1.748987,1.468091,0.,0.,0.,0.869273,0.,0.,1.224565,0.,0.,0.,1.43257,0.,0.,1.244873,0.,0.,0.,0.,0.,0.,0.,0.,0.,0.,1.210024,0.,0.,0.,0.,0.,0.,0.,0.,0.,0.,0.,0.,0.,0.,0.,0.,0.,0.,0.,0.,0.,0.,0.,0.,0.,1.121868,0.,0.,1.121868,0.,0.,0.,0.,0.,0.,0.,0.,0.,0.,0.,0.,0.,0.,0.,0.,0.,0.,0.,0.,0.,0.,0.,0.,0.,0.,0.,0.,0.,0.,0.,0.,0.,1.599862,0.,0.,0.,0.,0.,0.,0.,0.,0.,0.,0.,0.,0.,0.,0.,1.165791,0.,0.,0.,0.,1.139002,0.,0.,1.28894,0.,0.,0.,0.,0.,0.,0.,0.,0.,0.,0.,1.241,0.,0.,0.,0.,0.,0.,1.137201,0.,0.,1.137201,0.,0.,0.,0.,0.,0.,0.,0.,0.,0.,0.,0.,0.,1.11697,0.,1.247784,0.,0.,0.,0.,0.,1.32634,0.,1.302933,0.,1.302933,1.32634,0.,0.,0.,0.,1.762851,0.925174,0.,1.40585,0.,0.,0.,1.324189,0.,0.,0.,0.,0.,0.,1.615275,0.,0.,0.,0.,0.,1.600608,0.,0.,0.,0.,0.,0.,0.,0.,0.,0.,0.,1.114907,0.,0.,1.014133,1.070302,0.,0.,0.,0.,0.,0.,0.,0.,0.,0.,0.,0.,0.,0.912922,1.23782,0.,0.,0.,0.,0.,0.,0.,0.,0.,0.,1.23782,0.,0.,0.,0.,0.,0.,0.,0.,0.,0.,0.,0.,0.,0.,0.,0.,1.124171,0.,0.,0.,0.,0.,0.,0.,1.214137,0.,0.,1.293195,0.,0.,0.,0.,0.,1.499173,0.,0.,0.,0.,0.,0.,0.,0.,1.351517,0.776544,0.,0.,1.368887,0.,0.,0.,1.210091,0.,0.,1.174265,0.,1.399521,1.226789,0.,0.,0.,0.,0.,0.,0.,0.,0.,0.,0.,0.,0.,0.,1.058571,0.,0.,0.,0.,0.,0.,1.46545,1.016696,0.,0.,0.,0.,0.,1.167578,0.,0.,0.,0.857942,0.,0.,0.,0.857942,0.,0.,0.,0.,0.,0.,0.,0.,0.,0.,0.,0.,0.,0.,0.,0.,1.862541,1.200395,0.,0.,0.,0.,0.,0.,1.862541,1.200395,0.,0.,0.,0.,0.,0.,1.421989,0.,1.058692,0.,0.,0.,0.,0.,0.,0.,0.,0.,1.810733,0.,0.,0.,0.,0.,0.,0.,0.,0.,0.,0.,1.575754,0.,0.,0.,0.,0.,0.,0.,0.,0.,1.748987,1.468091,0.,0.|,|0.,0.,0.,0.,0.,0.,0.046189,0.,0.,0.,0.,0.,0.,0.,0.,0.,0.,0.,0.,0.,0.,0.,0.,0.046189,0.,0.,0.,0.,0.,0.,0.,0.,0.,0.,0.,0.,0.,0.,0.,0.,0.055756,0.,0.,0.,0.,0.,0.,0.,0.,0.,0.,0.,0.,0.,0.,0.,0.116613,0.116613,0.016377,0.063315,0.,0.,0.,0.,0.,0.09032,0.,0.,0.,0.,0.,0.,0.,0.,0.,0.,0.,0.,0.,0.,0.,0.,0.,0.,0.,0.,0.,0.,0.,0.,0.,0.,0.,0.,0.,0.,0.,0.,0.,0.,0.,0.,0.,0.055756,0.,0.,0.,0.,0.,0.,0.,0.,0.,0.,0.,0.,0.,0.,0.,0.116613,0.121756,0.,0.063315,0.,0.,0.,0.,0.,0.,0.,0.,0.,0.,0.,0.,0.,0.,0.,0.,0.,0.,0.,0.,0.,0.055756,0.,0.,0.,0.,0.,0.,0.,0.,0.,0.,0.,0.,0.,0.,0.,0.116613,0.116613,0.121756,0.,0.016377,0.063315,0.,0.,0.,0.,0.,0.,0.,0.09032,0.,0.,0.,0.,0.,0.,0.,0.,0.,0.,0.,0.,0.,0.,0.,0.046189,0.,0.,0.,0.,0.,0.,0.,0.,0.,0.,0.,0.,0.,0.109865,0.,0.109865,0.,0.,0.,0.,0.,0.,0.,0.,0.,0.,0.,0.,0.,0.,0.,0.,0.,0.046189,0.,0.,0.,0.,0.,0.,0.,0.,0.,0.,0.,0.,0.,0.,0.,0.,0.,0.192005,0.,0.,0.,0.,0.,0.,0.,0.,0.,0.,0.,0.,0.,0.055756,0.,0.,0.,0.,0.,0.,0.,0.,0.277413,0.,0.,0.,0.,0.,0.,0.,0.,0.,0.,0.,0.,0.,0.,0.,0.,0.,0.,0.,0.,0.023236,0.,0.,0.,0.,0.,0.,0.,0.019116,0.,0.,0.,0.,0.,0.,0.,0.063458,0.,0.,0.,0.,0.,0.065245,0.,0.,0.,0.,0.,0.,0.,0.,0.,0.,0.,0.116613,0.116613,0.,0.,0.01728,0.,0.,0.,0.,0.146569,0.,0.146569,0.,0.,0.,0.,0.,0.,0.,0.,0.,0.,0.,0.,0.,0.,0.,0.,0.,0.029358,0.,0.494921,0.,0.,0.,0.,0.,0.,0.,0.,0.,0.,0.,0.,0.,0.,0.,0.,0.,0.,0.,0.,0.,0.215428,0.,0.,0.,0.,0.,0.215428,0.,0.,0.215428,0.,0.,0.,0.,0.,0.,0.,0.,0.,0.,0.,0.,0.,0.,0.,0.,0.,0.,0.,0.,0.,0.,0.,0.,0.,0.,0.,0.537414,0.,0.,0.,0.,0.,0.027997,0.,0.,0.,0.,0.,0.,0.,0.,0.,0.152691,0.,0.,0.,0.,0.,0.,0.392534,0.,0.,0.,0.,0.,0.,0.,0.,0.,0.,0.,0.,0.003577,0.,0.,0.,0.,0.,0.,0.,0.,0.,0.,0.,0.,0.,0.107917,0.09032,0.,0.,0.,0.,0.,0.,0.,0.,0.,0.,0.,0.125418,0.,0.,0.,0.,0.,0.,0.,0.,0.,0.,0.,0.,0.,0.,0.,0.,0.,0.,0.,0.,0.,0.,0.,0.,0.,0.,0.,0.,0.,0.,0.,0.,0.,0.,0.,0.,0.,0.,0.,0.,0.,0.,0.,0.055756,0.,0.,0.,0.,0.,0.,0.,0.116613,0.116613,0.016377,0.063315,0.,0.,0.,0.,0.,0.09032,0.,0.,0.,0.,0.,0.,0.,0.109865,0.,0.,0.,0.,0.,0.,0.,0.,0.,0.,0.,0.,0.,0.,0.,0.,0.,0.,0.,0.046189,0.,0.,0.,0.,0.,0.,0.,0.,0.,0.,0.,0.,0.,0.192005,0.,0.,0.,0.,0.,0.,0.,0.,0.,0.,0.,0.,0.055756,0.,0.,0.,0.,0.,0.,0.,0.,0.,0.,0.,0.,0.,0.,0.,0.,0.023236,0.,0.,0.,0.,0.,0.,0.,0.,0.,0.,0.063458,0.,0.,0.065245,0.,0.,0.,0.,0.,0.,0.,0.,0.,0.,0.116613,0.,0.,0.146569,0.,0.121756,0.,0.,0.,0.,0.,0.,0.,0.,0.,0.,0.,0.029358,0.494921,0.,0.,0.,0.,0.,0.,0.,0.,0.,0.,0.,0.,0.,0.,0.,0.,0.215428,0.,0.,0.215428,0.,0.,0.,0.,0.,0.,0.,0.,0.,0.,0.,0.,0.,0.,0.,0.,0.,0.,0.,0.,0.,0.,0.,0.,0.,0.,0.,0.,0.,0.,0.,0.,0.,0.,0.,0.,0.,0.,0.,0.,0.,0.,0.,0.,0.,0.392534,0.,0.,0.,0.,0.,0.,0.,0.,0.,0.,0.,0.,0.,0.,0.,0.,0.,0.09032,0.,0.,0.,0.,0.,0.,0.,0.,0.,0.,0.,0.,0.,0.,0.125418,0.,0.,0.,0.,0.,0.,0.,0.,0.,0.,0.,0.,0.,0.,0.,0.,0.,0.,0.,0.,0.,0.,0.,0.109865,0.,0.,0.,0.,0.,0.,0.,0.,0.,0.,0.,0.,0.046189,0.,0.,0.,0.,0.,0.,0.,0.,0.,0.192005,0.,0.,0.,0.,0.,0.,0.,0.,0.,0.,0.,0.055756,0.,0.,0.,0.277413,0.,0.,0.,0.,0.,0.,0.,0.,0.023236,0.,0.,0.,0.,0.019116,0.,0.,0.,0.,0.,0.063458,0.,0.,0.,0.,0.,0.,0.,0.,0.,0.,0.,0.116613,0.,0.146569,0.,0.,0.019892,0.,0.,0.,0.,0.,0.,0.494921,0.,0.,0.,0.,0.,0.,0.,0.,0.,0.,0.215428,0.,0.,0.215428,0.,0.,0.,0.,0.,0.,0.,0.,0.,0.,0.,0.,0.,0.,0.,0.,0.,0.,0.,0.,0.,0.,0.,0.,0.,0.,0.,0.101434,0.,0.,0.,0.027997,0.,0.,0.,0.,0.,0.,0.,0.152691,0.,0.,0.392534,0.,0.,0.,0.,0.,0.,0.,0.,0.,0.,0.,0.,0.107917,0.,0.09032,0.09032,0.,0.,0.,0.,0.,0.,0.125418,0.,0.,0.,0.,0.,0.,0.,0.,0.,0.,0.,0.,0.,0.,0.,0.,0.,0.,0.,0.,0.,0.109865,0.,0.,0.,0.,0.,0.,0.,0.,0.,0.,0.,0.,0.046189,0.,0.,0.,0.,0.,0.,0.,0.,0.,0.,0.192005,0.,0.,0.,0.,0.,0.,0.,0.,0.,0.,0.,0.,0.,0.,0.055756,0.,0.,0.,0.277413,0.,0.,0.,0.,0.,0.,0.,0.,0.023236,0.,0.,0.,0.,0.019116,0.,0.,0.,0.,0.,0.063458,0.,0.,0.,0.,0.065245,0.,0.,0.,0.,0.,0.,0.,0.116613,0.,0.146569,0.,0.,0.019892,0.,0.,0.,0.,0.,0.,0.494921,0.,0.,0.,0.,0.,0.494921,0.,0.,0.,0.,0.,0.,0.,0.215428,0.,0.,0.215428,0.,0.,0.,0.,0.,0.,0.,0.,0.,0.,0.,0.,0.,0.,0.,0.,0.,0.,0.,0.,0.,0.,0.,0.,0.,0.,0.,0.,0.101434,0.,0.,0.,0.027997,0.,0.,0.,0.,0.,0.,0.,0.152691,0.,0.,0.392534,0.,0.,0.,0.,0.,0.,0.,0.,0.,0.,0.,0.,0.107917,0.,0.09032,0.09032,0.,0.,0.,0.,0.,0.,0.125418,0.,0.,0.,0.,0.,0.,0.,0.,0.125418,0.,0.,0.,0.,0.,0.,0.,0.,0.,0.,0.,0.,0.,0.,0.,0.,0.,0.,0.,0.|0.,0.,0.,0.,0.,0.,0.,0.,0.,0.,0.,0.,0.,0.,0.,0.,0.,0.,0.,0.,0.,0.,0.,0.,0.,0.,0.,0.,0.,0.,0.,0.,0.,0.,0.,0.,0.,0.,0.,0.,0.095765,0.,0.,0.,0.,0.,0.,0.,0.,0.,0.,0.666281,0.,0.,0.,0.,0.,0.,0.,0.,0.,0.,0.,0.,0.,0.,0.,0.,0.,0.,0.,0.,0.,0.,0.,0.,0.,0.,0.,0.,0.,0.,0.,0.,0.,0.,0.,0.,0.,0.,0.,0.,0.,0.,0.,0.095765,0.,0.,0.,0.,0.,0.,0.,0.,0.,0.,0.666281,0.132995,0.,0.091569,0.,0.,0.,0.,0.,0.,0.,0.,0.,0.,0.,0.,0.,0.099283,0.,0.,0.,0.,0.,0.,0.,0.,0.,0.,0.,0.,0.,0.,0.,0.,0.,0.,0.,0.,0.,0.,0.,0.,0.097727,0.097727,0.095765,0.,0.013684,0.071376,0.,0.,0.48043,0.,0.,0.,0.,0.,0.,0.,0.,0.242442,0.200789,0.,0.,0.,0.,0.116331,0.,0.,0.,0.,0.083893,0.,0.,0.,0.,0.,0.,0.,0.,0.,0.,0.,0.,0.,0.,0.,0.,0.,0.,0.,0.,0.,0.,0.,0.,0.,0.,0.,0.,0.,0.,0.,0.,0.,0.,0.,0.,0.,0.,0.,0.,0.,0.,0.,0.,0.,0.,0.,0.,0.,0.,0.,0.,0.,0.,0.,0.,0.,0.,0.095765,0.,0.,0.,0.,0.,0.,0.,0.,0.,0.,0.,0.,0.,0.,0.666281,0.,0.,0.,0.091569,0.,0.,0.,0.,0.,0.,0.,0.,0.,0.,0.,0.,0.,0.,0.099283,0.,0.,0.,0.,0.,0.,0.,0.,0.,0.,0.,0.,0.,0.,0.,0.,0.,0.,0.,0.,0.,0.,0.,0.,0.097727,0.095765,0.,0.,0.,0.286275,0.,0.,0.,0.,0.071376,0.,0.,0.,0.347247,0.48043,0.,0.,0.,0.,0.,0.,0.,0.,0.242442,0.200789,0.,0.,0.,0.,0.,0.,0.116331,0.,0.,0.,0.,0.,0.,0.,0.,0.083893,0.,0.,0.,0.,0.,0.132995,0.,0.091569,0.,0.,0.,0.,0.,0.,0.,0.,0.,0.,0.,0.,0.,0.,0.,0.099283,0.,0.,0.,0.,0.,0.,0.,0.,0.,0.,0.,0.,0.,0.,0.,0.,0.,0.,0.,0.,0.,0.,0.,0.,0.097727,0.097727,0.095765,0.,0.,0.,0.,0.,0.,0.,0.,0.013684,0.071376,0.,0.,0.,0.48043,0.,0.,0.,0.,0.,0.,0.,0.,0.242442,0.200789,0.,0.,0.,0.,0.,0.,0.116331,0.,0.,0.,0.,0.083893,0.,0.,0.,0.,0.,0.,0.,0.,0.,0.,0.,0.,0.,0.,0.,0.,0.,0.,0.,0.,0.,0.,0.,0.,0.,0.,0.,0.,0.,0.,0.,0.,0.,0.,0.,0.,0.,0.,0.,0.,0.,0.,0.,0.,0.,0.,0.,0.,0.095765,0.,0.,0.,0.,0.,0.,0.,0.,0.,0.,0.,0.,0.304246,0.,0.,0.,0.,0.,0.,0.,0.267874,0.,0.,0.,0.404681,0.,0.,0.404681,0.,0.,0.384446,0.,0.,0.,0.,0.,0.,0.,0.,0.,0.,0.,0.,0.,0.,0.,0.,0.,0.091569,0.,0.,0.,0.,0.,0.,0.,0.,0.,0.,0.,0.,0.,0.,0.,0.,0.,0.,0.,0.,0.,0.,0.,0.,0.,0.,0.,0.,0.,0.,0.,0.,0.,0.,0.,0.,0.,0.,0.,0.,0.,0.,0.,0.,0.,0.,0.,0.,0.,0.,0.036783,0.,0.,0.,0.,0.,0.,0.,0.,0.,0.,0.,0.,0.,0.,0.,0.,0.,0.,0.,0.,0.,0.,0.,0.,0.,0.,0.,0.,0.,0.,0.,0.,0.,0.,0.,0.,0.,0.,0.,0.,0.073726,0.,0.,0.,0.,0.,0.,0.,0.,0.,0.,0.,0.,0.,0.,0.,0.,0.023394,0.,0.,0.,0.,0.,0.,0.,0.,0.,0.321892,0.321892,0.,0.,0.180802,0.,0.412461,0.,0.,0.,0.,0.,0.,0.,0.,0.,0.,0.,0.,0.,0.,0.,0.,0.,0.,0.,0.,0.,0.,0.,0.,0.,0.,0.,0.172876,0.,0.,0.172876,0.,0.,0.,0.,0.,0.10595,0.10595,0.,0.,0.,0.,0.,0.,0.,0.,0.,0.034112,0.,0.,0.,0.,0.,0.,0.,0.,0.,0.,0.,0.,0.,0.192581,0.,0.097727,0.097727,0.,0.,0.595606,0.,0.,0.,0.,0.,0.,0.,0.,0.,0.,0.,0.,0.095765,0.,0.296335,0.,0.,0.,0.095765,0.,0.296335,0.,0.,0.,0.,0.,0.,0.,0.440713,0.440713,0.,0.,0.148028,0.,0.,0.,0.506106,0.,0.,0.,0.,0.,0.187385,0.,0.,0.,0.,0.,0.286275,0.,0.,0.,0.,0.,0.,0.146289,0.,0.,0.,0.,0.,0.132881,0.,0.,0.,0.,0.,0.146289,0.,0.,0.,0.,0.,0.132881,0.,0.,0.,0.,0.,0.,0.,0.,0.,0.,0.,0.132881,0.,0.,0.,0.,0.,0.319476,0.,0.,0.,0.,0.,0.,0.,0.,0.135218,0.,0.,0.,0.,0.,0.135218,0.326187,0.,0.,0.,0.,0.,0.,0.,0.,0.,0.,0.,0.,0.,0.,0.,0.,0.,0.,0.,0.,0.,0.,0.,0.,0.,0.097813,0.143675,0.,0.,0.,0.,0.,0.,0.,0.,0.,0.,0.,0.,0.,0.,0.,0.,0.,0.,0.,0.,0.,0.,0.,0.,0.,0.,0.,0.,0.,0.,0.,0.,0.,0.,0.,0.,0.,0.,0.013561,0.,0.191706,0.,0.,0.347247,0.,0.,0.,0.,0.,0.,0.,0.150123,0.,0.,0.,0.,0.,0.,0.,0.,0.,0.098805,0.010138,0.,0.,0.,0.,0.,0.,0.,0.,0.,0.,0.222911,0.,0.,0.,0.,0.,0.682712,0.,0.158436,0.,0.,0.,0.243043,0.,0.,0.,0.,0.,0.,0.,0.,0.,0.,0.,0.,0.,0.,0.,0.,0.,0.,0.,0.,0.,0.,0.,0.043503,0.,0.,0.,0.,0.,0.,0.,0.,0.,0.,0.,0.,0.,0.299751,0.299751,0.174029,0.,0.174029,0.,0.,0.,0.,0.,0.,0.,0.,0.,0.,0.,0.116331,0.,0.,0.,0.,0.,0.,0.,0.,0.,0.,0.,0.,0.,0.,0.,0.,0.,0.,0.,0.,0.,0.,0.,0.,0.,0.,0.,0.,0.,0.,0.215194,0.,0.,0.,0.,0.,0.,0.,0.,0.,0.,0.,0.,0.,0.,0.,0.12651,0.,0.286187,0.,0.,0.,0.,0.,0.,0.,0.,0.,0.,0.,0.,0.,0.,0.,0.412974,0.,0.412974,0.,0.,0.,0.,0.,0.,0.,0.,0.,0.043529,0.,0.,0.,0.,0.,0.,0.,0.,0.,0.,0.,0.,0.,0.,0.,0.,0.,0.,0.,0.,0.,0.666281,0.,0.,0.22586,0.,0.,0.132995,0.,0.091569,0.,0.,0.,0.,0.,0.,0.,0.,0.,0.,0.,0.,0.,0.099283,0.,0.,0.,0.,0.,0.,0.,0.,0.,0.,0.,0.,0.,0.,0.,0.,0.097727,0.097727,0.095765,0.,0.013684,0.071376,0.,0.,0.48043,0.,0.,0.,0.,0.,0.,0.,0.,0.242442,0.200789,0.,0.,0.,0.,0.116331,0.,0.,0.,0.,0.083893,0.,0.,0.,0.,0.,0.,0.,0.,0.267874,0.,0.,0.,0.404681,0.,0.,0.,0.,0.,0.,0.,0.,0.,0.,0.,0.,0.091569,0.,0.,0.,0.,0.,0.,0.,0.,0.,0.,0.,0.,0.,0.,0.,0.,0.,0.,0.,0.,0.,0.,0.,0.,0.,0.,0.,0.,0.,0.,0.,0.,0.,0.,0.,0.,0.,0.,0.,0.,0.,0.,0.,0.,0.,0.,0.,0.,0.,0.,0.,0.,0.,0.,0.,0.,0.,0.,0.,0.036783,0.,0.,0.,0.,0.,0.,0.,0.,0.,0.,0.,0.,0.,0.,0.,0.,0.,0.,0.,0.,0.,0.,0.,0.,0.,0.,0.,0.,0.073726,0.,0.,0.,0.,0.,0.,0.,0.,0.,0.,0.,0.,0.,0.,0.,0.,0.,0.,0.,0.321892,0.,0.,0.412461,0.,0.,0.,0.,0.,0.,0.,0.,0.,0.,0.,0.,0.,0.,0.,0.172876,0.,0.,0.,0.,0.10595,0.10595,0.,0.,0.,0.,0.,0.,0.,0.,0.,0.,0.,0.,0.,0.,0.,0.,0.192581,0.,0.097727,0.,0.,0.,0.,0.,0.,0.095765,0.,0.296335,0.,0.296335,0.095765,0.,0.,0.,0.,0.,0.,0.440713,0.148028,0.,0.506106,0.,0.,0.,0.,0.,0.,0.,0.,0.,0.286275,0.,0.,0.,0.,0.,0.132881,0.,0.,0.,0.,0.,0.146289,0.,0.,0.,0.,0.,0.146289,0.,0.,0.,0.,0.,0.132881,0.,0.,0.,0.,0.,0.,0.,0.,0.,0.,0.,0.319476,0.,0.,0.,0.,0.,0.,0.,0.,0.326187,0.,0.,0.,0.,0.,0.,0.,0.,0.,0.,0.,0.,0.,0.,0.,0.,0.,0.097813,0.143675,0.,0.,0.,0.,0.,0.,0.,0.,0.,0.,0.,0.,0.,0.,0.,0.,0.,0.,0.,0.,0.,0.,0.,0.,0.,0.,0.,0.,0.,0.,0.,0.,0.,0.,0.,0.,0.,0.347247,0.,0.,0.,0.,0.,0.,0.,0.,0.,0.,0.,0.098805,0.,0.,0.,0.,0.,0.,0.,0.,0.,0.,0.,0.222911,0.,0.,0.682712,0.,0.,0.,0.243043,0.,0.,0.,0.,0.,0.,0.,0.,0.,0.,0.,0.,0.,0.,0.,0.,0.,0.,0.,0.,0.,0.,0.299751,0.174029,0.,0.,0.,0.,0.,0.,0.,0.,0.,0.116331,0.,0.,0.,0.,0.,0.,0.,0.,0.,0.,0.,0.116331,0.,0.,0.,0.,0.,0.,0.,0.,0.,0.,0.,0.,0.215194,0.,0.,0.,0.,0.,0.,0.,0.215194,0.,0.,0.,0.,0.,0.,0.,0.286187,0.,0.12651,0.,0.,0.,0.,0.,0.,0.,0.,0.,0.,0.,0.,0.,0.412974,0.,0.,0.,0.,0.,0.,0.,0.,0.,0.043529,0.,0.,0.,0.,0.,0.,0.,0.,0.,0.,0.,0.,0.,0.666281,0.22586,0.,0.,0.,0.304246,0.,0.,0.267874,0.,0.,0.404681,0.,0.,0.384446,0.,0.,0.,0.,0.,0.,0.,0.,0.,0.,0.091569,0.,0.,0.,0.,0.,0.,0.,0.,0.,0.,0.,0.,0.,0.,0.,0.,0.,0.,0.,0.,0.,0.,0.,0.,0.,0.036783,0.,0.,0.036783,0.,0.,0.,0.,0.,0.,0.,0.,0.,0.,0.,0.,0.,0.,0.,0.,0.,0.,0.,0.,0.,0.,0.,0.,0.,0.,0.,0.,0.,0.,0.,0.,0.,0.,0.073726,0.,0.,0.,0.,0.,0.,0.,0.,0.,0.,0.,0.,0.,0.023394,0.,0.,0.,0.,0.321892,0.,0.,0.412461,0.,0.,0.,0.,0.,0.,0.,0.,0.,0.,0.,0.172876,0.,0.,0.,0.,0.,0.,0.10595,0.,0.,0.10595,0.,0.,0.,0.,0.,0.,0.,0.,0.,0.,0.,0.,0.192581,0.,0.097727,0.,0.,0.,0.,0.,0.095765,0.,0.296335,0.,0.296335,0.095765,0.,0.,0.,0.,0.440713,0.148028,0.,0.506106,0.,0.,0.,0.187385,0.,0.,0.,0.,0.,0.,0.146289,0.,0.,0.,0.,0.,0.132881,0.,0.,0.,0.,0.,0.,0.,0.,0.,0.,0.,0.135218,0.326187,0.,0.,0.,0.,0.,0.,0.,0.,0.,0.,0.,0.,0.,0.097813,0.143675,0.,0.,0.,0.,0.,0.,0.,0.,0.,0.,0.143675,0.,0.,0.,0.,0.,0.,0.,0.,0.,0.,0.,0.,0.,0.,0.,0.,0.071376,0.,0.,0.,0.,0.,0.,0.,0.191706,0.,0.,0.,0.,0.,0.,0.,0.107084,0.,0.,0.,0.,0.,0.,0.,0.,0.098805,0.010138,0.,0.,0.214447,0.,0.,0.,0.222911,0.,0.,0.682712,0.,0.158436,0.243043,0.,0.,0.,0.,0.,0.,0.,0.,0.,0.,0.,0.,0.,0.,0.043503,0.,0.,0.,0.,0.,0.,0.299751,0.174029,0.,0.,0.,0.,0.,0.251251,0.,0.,0.,0.116331,0.,0.,0.,0.116331,0.,0.,0.,0.,0.,0.,0.,0.,0.,0.,0.,0.,0.,0.,0.,0.,0.215194,0.076519,0.,0.,0.,0.,0.,0.,0.286187,0.,0.12651,0.,0.,0.,0.,0.,0.,0.,0.,0.,0.412974,0.,0.,0.,0.,0.,0.,0.,0.,0.,0.,0.,0.,0.,0.,0.,0.666281,0.22586,0.,0.,0.,0.304246,0.,0.,0.267874,0.,0.,0.,0.404681,0.,0.,0.384446,0.,0.,0.,0.,0.,0.,0.,0.,0.,0.,0.091569,0.,0.,0.,0.,0.,0.,0.,0.,0.,0.,0.,0.,0.,0.,0.,0.,0.,0.,0.,0.,0.,0.,0.,0.,0.,0.036783,0.,0.,0.036783,0.,0.,0.,0.,0.,0.,0.,0.,0.,0.,0.,0.,0.,0.,0.,0.,0.,0.,0.,0.,0.,0.,0.,0.,0.,0.,0.,0.,0.,0.,0.,0.,0.,0.073726,0.,0.,0.,0.,0.,0.,0.,0.,0.,0.,0.,0.,0.,0.,0.,0.023394,0.,0.,0.,0.,0.321892,0.,0.,0.412461,0.,0.,0.,0.,0.,0.,0.,0.,0.,0.,0.,0.172876,0.,0.,0.,0.,0.,0.,0.10595,0.,0.,0.10595,0.,0.,0.,0.,0.,0.,0.,0.,0.,0.,0.,0.,0.,0.192581,0.,0.097727,0.,0.,0.,0.,0.,0.095765,0.,0.296335,0.,0.296335,0.095765,0.,0.,0.,0.,0.440713,0.148028,0.,0.506106,0.,0.,0.,0.187385,0.,0.,0.,0.,0.,0.,0.146289,0.,0.,0.,0.,0.,0.132881,0.,0.,0.,0.,0.,0.,0.,0.,0.,0.,0.,0.319476,0.,0.,0.135218,0.326187,0.,0.,0.,0.,0.,0.,0.,0.,0.,0.,0.,0.,0.,0.097813,0.143675,0.,0.,0.,0.,0.,0.,0.,0.,0.,0.,0.143675,0.,0.,0.,0.,0.,0.,0.,0.,0.,0.,0.,0.,0.,0.,0.,0.,0.071376,0.,0.,0.,0.,0.,0.,0.,0.191706,0.,0.,0.347247,0.,0.,0.,0.,0.,0.107084,0.,0.,0.,0.,0.,0.,0.,0.,0.098805,0.010138,0.,0.,0.214447,0.,0.,0.,0.222911,0.,0.,0.682712,0.,0.158436,0.243043,0.,0.,0.,0.,0.,0.,0.,0.,0.,0.,0.,0.,0.,0.,0.043503,0.,0.,0.,0.,0.,0.,0.299751,0.174029,0.,0.,0.,0.,0.,0.251251,0.,0.,0.,0.116331,0.,0.,0.,0.116331,0.,0.,0.,0.,0.,0.,0.,0.,0.,0.,0.,0.,0.,0.,0.,0.,0.215194,0.076519,0.,0.,0.,0.,0.,0.,0.215194,0.076519,0.,0.,0.,0.,0.,0.,0.286187,0.,0.12651,0.,0.,0.,0.,0.,0.,0.,0.,0.,0.412974,0.,0.,0.,0.,0.,0.,0.,0.,0.,0.,0.,0.043529,0.,0.,0.,0.,0.,0.,0.,0.,0.,0.666281,0.22586,0.,0.|,
```
