## Supplementary Data 3 for "Pharmacological proximities in the GPCR family discovered using contact-informed amino-acid and binding pocket similarities": c874.bsv

```
res|B|C|P|wB|wC|wP
A|0.,0.,1.7809,0.,0.,0.,0.,0.,0.,0.,0.,0.,0.,0.,1.562575,0.,1.620578,0.,0.,1.806369,0.,1.806369,0.,0.,1.720312,0.,0.,0.,0.,0.,0.,0.,0.,0.,0.,0.,0.,0.,0.,0.,0.,0.,0.,0.,0.,0.,0.,0.,0.,0.,0.,0.,0.,1.646939,0.,0.,0.,0.,0.,0.,0.,0.,0.,0.,0.,0.,0.,0.,0.,1.751081,0.,0.,0.,0.,0.,0.,0.,0.,0.,0.,0.,0.,0.,2.035673,0.,0.,0.,1.780915,0.,1.780915,0.,0.,0.,0.,0.,0.,0.,0.,0.,0.,0.,0.,0.,0.,0.,0.,0.,0.,0.,0.,0.,0.,0.,0.,0.,0.,0.,0.,0.,0.,0.,0.,0.,0.,0.,1.393843,1.528433,1.393843,1.528433,1.528433,0.,0.,0.,0.,0.,1.528433,0.,0.,0.,0.,0.,0.,0.,1.149304,0.,0.,0.,0.,0.,0.,0.,0.,0.,0.,0.,1.45397,0.,0.,0.,1.45397,0.,0.,0.,0.,0.,0.,0.,0.,0.,1.686191,1.743437,0.,0.,0.,0.,0.,0.,0.,0.,0.,1.36093,0.,0.,0.,0.,0.,0.,0.,0.,0.,0.,0.,0.,0.,0.,0.,0.,0.,0.,0.,0.,0.,0.,0.,0.,0.,0.,0.,0.,0.,0.,0.,0.,0.,0.,0.,0.,0.,0.,0.,0.,0.,0.,0.,0.,0.,0.,0.,0.,0.,0.,0.,0.,0.,0.,0.,0.,0.,0.,0.,0.,0.,0.,0.,0.,0.,0.,0.,0.,0.,1.06963,1.001778,0.,0.,0.,0.,0.,0.,0.,1.723387,0.98043,0.,1.170481,0.,0.,0.,0.,0.,0.,0.,0.,0.,0.,0.,0.,0.,1.191962,0.,1.260785,0.,0.,0.,0.,0.,0.,0.,0.,0.,0.,0.,0.,0.,0.,0.,0.,0.,0.,0.,0.,0.930251,0.,0.,0.,0.,0.,0.,0.,0.,0.,0.,0.,0.,0.,0.,0.,0.,0.,0.,0.,0.,0.,0.,0.,0.,0.,0.,0.,0.,0.,0.,0.,0.,0.,0.,0.,0.,0.,0.,0.,0.,0.,0.,0.,0.,0.,0.,0.,0.,0.,0.,0.,0.,0.,0.,0.,0.,1.170281,0.,0.,0.,0.,0.,0.,0.,0.,0.,0.,0.,0.,0.,0.,0.,0.,0.,0.,0.,0.,0.,0.,0.,0.,0.,0.,0.,0.,0.,0.,0.,0.,0.,0.,0.,0.,0.,0.,0.,1.185849,0.,0.,0.,0.,0.,0.,0.,0.,0.,0.,0.,0.,0.,0.,0.,0.,0.,0.,0.,0.,0.,0.,0.,0.,0.,0.,0.,0.,0.,0.,0.,0.,0.,0.,0.,0.,0.,0.,0.,0.,0.,0.,0.,0.,0.,0.,0.,1.352403,0.,0.,0.,0.,0.,0.,0.,0.,0.,0.,0.,1.497122,0.,0.,0.,0.,0.,0.,0.,0.,0.,0.,0.,0.,0.,0.,0.,0.,0.,0.,0.,0.,0.,1.808769,0.,0.,1.663236,0.,0.,0.,0.,0.,0.,0.,0.,0.,0.,0.,1.446746,0.,0.,0.,0.,0.,0.,1.679504,0.,0.,0.,0.,0.,0.,0.,0.,0.,0.,0.,1.590495,0.,0.,0.,0.,0.,0.,1.134325,0.,0.,0.,0.,0.,0.,0.,0.,0.,0.,0.,0.,0.,0.,0.,0.,0.,1.535778,0.,0.,0.,0.,0.,0.,0.,0.,0.,1.617973,0.,0.,0.,0.,0.,1.913394,1.916987,0.,0.,0.,0.,0.,0.,1.89607,1.913394,1.916987,0.,1.916987,0.,0.,0.,0.,0.,0.,0.,0.,0.,0.,0.,0.,0.,0.,1.688664,0.,0.,0.,0.,0.,0.,0.,0.,0.,0.,0.,1.7809,0.,0.,0.,0.,0.,0.,0.,0.,0.,0.,1.562575,0.,1.620578,0.,0.,1.806369,0.,1.806369,0.,1.720312,1.720312,1.215456,0.,0.,0.,0.,0.,0.,0.,0.,0.,0.,0.,0.,0.,0.,0.,0.,0.,0.,0.,0.,0.,0.,0.,0.,0.,1.646939,0.,0.,0.,0.,0.,0.,0.,0.,0.,0.,0.,0.,0.,0.,0.,1.751081,0.,0.,0.,0.,0.,0.,0.,0.,0.,0.,0.,0.,0.,2.035673,0.,0.,0.,1.780915,0.,0.,0.,0.,0.,0.,0.,0.,0.,0.,0.,0.,0.,0.,0.,0.,0.,0.,0.,0.,0.,0.,0.,0.,0.,0.,0.,0.,0.,0.,0.,0.,0.,0.,0.,1.393843,1.528433,1.393843,1.528433,1.528433,0.,0.,0.,0.,0.,0.,0.,0.,0.,1.149304,0.,0.,0.,0.,0.,1.45397,0.,0.,0.,0.,0.,0.,0.,1.45397,0.,0.,0.,0.,0.,0.,0.,1.36093,0.,0.,0.,0.,0.,0.,0.,0.,0.,0.,0.,0.,0.,0.,0.,0.,0.,0.,0.,0.,0.,0.,0.,0.,0.,0.,0.,0.,0.,0.,0.,0.,0.,0.,0.,0.,0.,0.,0.,0.,0.,0.,0.,0.,0.,0.,0.,0.,0.,0.,0.,0.,0.877296,0.,0.,0.,0.,0.,0.,0.,0.,0.,0.,0.,0.,0.,0.,0.,0.,0.,0.,0.,0.,0.,0.,1.06963,1.001778,0.,0.,0.,0.,0.,0.,0.,1.723387,0.98043,0.,1.170481,0.,0.,0.,0.,0.,0.,0.,1.191962,0.,1.260785,0.,1.191962,0.,1.260785,0.,1.191962,0.,1.260785,0.,0.,0.,0.,0.,0.,0.,0.,0.,0.,0.,0.,0.930251,0.,0.,0.,0.,0.,0.,0.,0.,0.,0.,0.,0.,0.,0.,0.,0.,0.,0.,0.,0.,0.,0.,0.,0.,0.,0.,0.,0.,0.,0.,0.,0.,0.,0.,0.,0.,0.,0.,0.,0.,0.,0.,0.,0.,0.,0.,0.,1.170281,0.,0.,0.,0.,0.,0.,0.,0.,0.,0.,0.,0.,0.,0.,0.,0.,0.,0.,0.,0.,0.,0.,0.,0.,0.,0.,0.,0.,0.,0.,0.,0.,0.,0.,0.,0.90985,0.,1.185849,0.,0.,1.932064,0.,0.,0.,0.,0.,0.,0.,0.,0.,0.,0.,0.,0.,0.,0.,0.,0.,0.,0.,0.,0.,0.,0.,0.,0.,0.,0.,1.307242,0.,0.,0.,0.,0.,0.,0.,0.,0.,0.,0.,0.,0.,0.,0.,1.352403,0.,0.,0.,0.,0.,1.352403,0.,0.,0.,0.,0.,1.497122,0.,0.,0.,0.,1.444464,0.,0.,0.,0.,0.,0.,0.,0.,0.,1.808769,0.,0.,0.,1.663236,1.374256,0.,0.,0.,0.,0.,0.,0.,1.446746,0.,0.,1.679504,0.,1.679504,0.,0.,0.,1.590495,0.,0.,0.,0.,0.,1.590495,0.,0.,0.,0.,0.,0.,1.134325,0.,0.,0.,0.,0.,0.,0.,0.,0.,0.,1.86639,0.,0.,1.535778,0.,0.,0.,0.,0.,0.,0.,1.617973,0.,0.,0.,0.,0.,1.913394,1.916987,0.,0.,1.89607,1.913394,0.,0.,1.89607,1.913394,1.916987,0.,1.916987,0.,0.,0.,0.,0.,0.,0.,1.89607,1.913394,0.,0.,1.688664,0.,0.,1.688664,0.,0.,0.,0.,0.,0.,0.,0.|0.,0.,0.,0.,0.,0.,0.,0.,0.,1.017234,0.,0.,0.,0.,0.,0.,0.,0.,0.985601,0.995723,0.837999,0.,0.,0.,1.360645,0.,0.,0.,0.,0.,0.,0.,0.,0.,0.,0.,1.721392,0.,1.721392,0.,0.,1.193598,0.,0.,0.,0.,0.,0.,0.,0.,0.,0.,0.,0.,0.,0.,0.,0.,0.,0.,0.,0.,0.,0.,0.,0.,0.,0.,0.,0.,0.,0.,0.,0.,0.,0.,0.,0.,0.,0.,0.,0.,0.,0.,0.,0.,0.,0.,0.,0.,0.,0.,1.212388,0.,0.,0.,0.,0.,0.,0.,0.,1.297005,0.,1.297005,0.,0.,1.027774,0.,0.,0.,0.,0.,1.445416,0.,0.,0.,0.,0.,0.,0.,0.,0.,1.043622,0.,1.063671,0.,0.,0.,0.,0.,0.,0.,0.,0.,0.,0.,0.,0.,0.,0.,0.,0.,0.,0.963675,0.,0.963675,0.,1.123396,0.,0.,0.,0.,0.,0.,0.,1.123396,0.,0.,0.,1.078423,0.,0.,0.,0.,0.,0.,0.,0.,0.,0.,0.,0.,0.,0.,0.,0.,0.,0.,0.,0.,0.,0.,0.,0.,0.,0.,0.,0.,0.,0.,0.,0.,0.,1.139843,0.,0.,0.,0.,0.,0.,1.113973,0.,0.,0.,0.,0.,1.48629,0.,0.,0.,0.,0.,0.,0.,0.,0.,0.,0.,0.,0.,0.,0.,0.,0.,0.,0.,0.,0.,0.,0.,0.,0.,0.,1.445764,0.,0.,0.,0.,0.,0.,0.,0.,0.,0.,0.,0.,0.,0.,0.,0.967785,0.,0.,0.,0.,0.,0.,0.,0.,0.,0.,0.,0.967785,0.,0.,0.,0.,0.,0.,0.,0.,0.,0.,0.,0.,0.,0.,0.,1.178751,0.,0.,0.,0.,0.,1.2435,0.,0.,0.,1.214961,1.076789,0.,0.,0.,0.,0.,0.,0.,0.,0.,0.,0.,0.,0.,0.,0.,0.,1.124714,0.,0.,0.,1.194558,0.,0.,0.,0.,0.,0.,0.,0.,0.,0.,0.,0.,0.,0.,0.787558,1.532,0.,0.,0.,0.,0.,0.,0.,0.,0.,0.,1.163572,0.,0.,0.,0.,0.,0.,0.,0.,0.,0.,0.,0.,0.,0.,0.,0.,0.,0.,0.,0.,0.,0.,0.,0.,0.,0.,0.,0.,0.,0.,0.,0.,0.,0.,0.,0.,0.,0.,0.,0.,0.,0.,0.,0.,0.,0.,0.,0.,0.,0.,0.,0.,0.,0.,0.,0.,0.,0.,0.,0.,0.,0.,0.,0.,0.,0.,0.,0.,0.,0.,0.,0.,0.,0.,0.,0.,0.,0.,0.,0.,0.,0.,0.,0.,0.,0.,0.,0.,0.,0.,1.003285,0.,0.,0.,0.,0.,0.,0.,0.,0.,0.,0.,0.,0.,0.,0.,0.,0.,0.,0.,0.,0.,0.,0.,0.,0.,0.,0.,0.,0.,0.,0.,0.,0.,0.,0.,0.,0.,0.,0.,0.,0.,0.,0.,0.,0.906651,0.,0.,0.,0.,0.,0.,0.,0.999259,0.,0.,1.217384,0.,0.,0.,0.,0.,0.,0.,0.,0.,0.,0.,0.,0.,0.,0.,0.,0.,0.,0.,0.,0.,0.,1.052509,0.,0.,0.,0.,0.,0.,0.,0.,0.,0.,0.,0.,0.,0.,0.,0.,0.,0.,0.,0.,1.104886,0.,0.,0.,0.,0.,0.,0.,0.,0.,0.,0.,1.290785,0.,0.,0.,0.,0.,0.,0.,0.,0.,0.,0.,1.297624,0.,0.,0.,1.553003,0.,0.,0.,0.,1.533752,0.,0.,0.,0.,0.,0.,0.,0.,0.,0.,0.,1.2559,0.,1.2559,0.,0.,0.,0.,0.,0.,0.,0.,0.,0.,0.,0.,0.,0.,0.,0.,0.,0.,0.,0.,0.,0.,0.,0.,1.377714,0.,0.,0.,0.,0.,0.,0.,0.,0.,0.,0.,0.,0.,0.,0.,0.942843,0.,0.,0.,0.,0.,0.,0.,0.,0.,0.,0.,0.,0.,0.,0.,0.,0.,0.,0.,0.,0.,0.,1.436279,1.585686,0.,0.,0.,0.,0.,0.,0.,0.,0.,0.,0.,0.,0.,0.,0.,0.,0.,0.,0.,0.,0.,0.,0.,0.,0.,0.,0.,0.,0.,0.,0.786492,0.,0.,0.,1.017234,0.,0.,0.,0.,0.,0.,0.,0.,0.985601,0.995723,0.84857,0.837999,0.,0.,1.360645,0.,0.,0.,0.,0.,0.,0.,0.,0.,0.,0.,1.721392,0.,1.721392,0.,1.193598,1.193598,0.,0.,0.,0.,0.,0.,0.,0.,0.,0.,0.,0.,0.,0.,0.,0.,0.,0.,0.,0.,0.,0.,0.,0.,0.,0.,0.966631,0.,1.152211,0.,0.,0.,0.,0.,0.,0.,0.,0.,0.,0.,0.,0.,0.,0.,0.,0.,0.,1.212388,0.,0.,0.,0.,0.,0.,0.,0.,1.297005,0.,1.297005,1.297005,1.027774,0.,0.,0.,0.,1.445416,0.,0.,0.,0.,0.,0.,0.,0.,0.,1.043622,0.,1.063671,0.,0.,0.,0.,0.,0.,0.,0.,0.,0.,0.,0.,0.,0.,0.,0.,0.,0.,0.,0.,1.123396,0.,1.123396,0.963675,0.,0.,0.,0.,0.,0.,1.078423,0.,0.,0.,0.,0.,0.,0.,0.,0.,0.,0.,0.,0.,0.,0.,0.,0.,0.,0.,0.,0.,0.,0.,0.,0.,0.,0.,0.,1.113973,0.,0.,0.,0.,0.,0.,0.,0.,0.,0.,0.,1.48629,0.,0.,0.,0.,0.,0.,0.,0.,0.,0.,0.,0.,0.,0.,0.,0.,0.,0.,0.,0.,0.,0.,0.,1.445764,0.,0.,1.445764,0.,0.,0.,0.,0.,0.,0.,0.,0.,0.,0.,0.,0.,0.,0.967785,0.,0.,0.,0.,0.,0.,0.,0.,0.967785,0.,0.,0.,0.,0.,0.,0.,0.,0.,0.,0.,0.9134,1.178751,0.,0.,1.178751,0.,1.178751,0.,0.,0.,1.2435,0.865449,0.,0.,1.214961,1.076789,0.,0.,0.,0.,0.,0.,1.124714,0.,0.,0.,1.194558,0.,0.,0.,1.124714,0.,0.,0.,1.194558,0.,0.,0.,1.124714,0.,0.,0.,1.194558,0.,0.,0.,0.,0.,0.,0.,0.,0.,0.,0.,0.,0.,0.,1.163572,0.,0.,0.,0.,0.,0.,0.,0.,0.,0.,0.,0.,0.,0.,0.,0.,0.989609,0.,0.,0.,0.,0.,0.,0.,0.,0.,0.,0.,0.,0.,0.,0.996881,0.,0.,0.,0.,0.,0.,0.,0.,0.,0.,0.,0.,0.,0.,0.,0.,0.,0.996881,0.,0.,0.,0.,0.,0.,0.,0.,0.,0.,0.,0.,0.,0.,0.,0.,0.,0.,0.,0.,0.,0.,0.,0.,0.,0.,0.,0.,1.003285,1.017158,0.,0.,0.,0.,0.,0.,0.,0.,0.,0.,0.,0.,0.,0.,0.,0.,0.,0.,0.,0.,0.,0.,0.,0.,0.,0.,0.,0.,0.,0.,0.,0.,0.,0.,0.,0.,0.,0.,0.,0.,0.,0.,0.,0.906651,0.,0.,0.,0.,0.999259,0.,0.,1.160172,1.217384,0.,0.,0.,0.,0.,0.,0.,0.,0.,0.,0.,0.,0.,0.,0.,0.,0.,0.,0.,0.,1.052509,0.,0.,0.,0.,0.,1.327337,0.,0.,0.,0.,0.,0.,0.,0.,0.,0.,0.,0.,0.,0.,1.104886,0.,0.,0.,0.,0.,1.104886,0.,0.,0.,0.,0.,1.290785,0.,0.,1.20882,1.20882,0.,0.,0.,0.,0.,0.,1.297624,0.,0.,0.,0.,1.553003,0.,0.,0.,0.,1.533752,0.,0.,0.,0.,0.,0.,0.,1.2559,0.,1.2559,0.,0.,0.,0.,0.,0.,0.,1.224631,0.,0.,0.,0.,0.,1.224631,0.,0.,0.,0.,0.,0.,0.,0.,0.,1.377714,0.,0.,0.,0.,0.,0.,0.,1.06537,0.,0.,0.,0.942843,0.,0.,0.,0.,0.,0.,0.,0.,0.,0.841512,0.,0.,0.,0.,0.,0.,0.,1.425606,0.,0.,1.436279,1.425606,1.585686,0.,0.,0.,0.,0.,0.,1.436279,0.,0.,0.,0.,0.,0.,0.,0.,0.,0.,0.,0.,0.,0.,0.,0.,0.|,|0.,0.,0.593633,0.,0.,0.,0.,0.,0.,0.,0.,0.,0.,0.,0.706879,0.,0.090032,0.,0.,0.538067,0.,0.538067,0.,0.,0.465918,0.,0.,0.,0.,0.,0.,0.,0.,0.,0.,0.,0.,0.,0.,0.,0.,0.,0.,0.,0.,0.,0.,0.,0.,0.,0.,0.,0.,0.799942,0.,0.,0.,0.,0.,0.,0.,0.,0.,0.,0.,0.,0.,0.,0.,0.071811,0.,0.,0.,0.,0.,0.,0.,0.,0.,0.,0.,0.,0.,0.102124,0.,0.,0.,0.415547,0.,0.415547,0.,0.,0.,0.,0.,0.,0.,0.,0.,0.,0.,0.,0.,0.,0.,0.,0.,0.,0.,0.,0.,0.,0.,0.,0.,0.,0.,0.,0.,0.,0.,0.,0.,0.,0.,0.394218,0.710181,0.394218,0.710181,0.710181,0.,0.,0.,0.,0.,0.710181,0.,0.,0.,0.,0.,0.,0.,0.091487,0.,0.,0.,0.,0.,0.,0.,0.,0.,0.,0.,0.41542,0.,0.,0.,0.41542,0.,0.,0.,0.,0.,0.,0.,0.,0.,0.911455,0.659679,0.,0.,0.,0.,0.,0.,0.,0.,0.,0.164057,0.,0.,0.,0.,0.,0.,0.,0.,0.,0.,0.,0.,0.,0.,0.,0.,0.,0.,0.,0.,0.,0.,0.,0.,0.,0.,0.,0.,0.,0.,0.,0.,0.,0.,0.,0.,0.,0.,0.,0.,0.,0.,0.,0.,0.,0.,0.,0.,0.,0.,0.,0.,0.,0.,0.,0.,0.,0.,0.,0.,0.,0.,0.,0.,0.,0.,0.,0.,0.,0.128356,0.100178,0.,0.,0.,0.,0.,0.,0.,0.292651,0.189761,0.,0.263358,0.,0.,0.,0.,0.,0.,0.,0.,0.,0.,0.,0.,0.,0.089959,0.,0.090396,0.,0.,0.,0.,0.,0.,0.,0.,0.,0.,0.,0.,0.,0.,0.,0.,0.,0.,0.,0.,0.084023,0.,0.,0.,0.,0.,0.,0.,0.,0.,0.,0.,0.,0.,0.,0.,0.,0.,0.,0.,0.,0.,0.,0.,0.,0.,0.,0.,0.,0.,0.,0.,0.,0.,0.,0.,0.,0.,0.,0.,0.,0.,0.,0.,0.,0.,0.,0.,0.,0.,0.,0.,0.,0.,0.,0.,0.,0.102167,0.,0.,0.,0.,0.,0.,0.,0.,0.,0.,0.,0.,0.,0.,0.,0.,0.,0.,0.,0.,0.,0.,0.,0.,0.,0.,0.,0.,0.,0.,0.,0.,0.,0.,0.,0.,0.,0.,0.,0.677628,0.,0.,0.,0.,0.,0.,0.,0.,0.,0.,0.,0.,0.,0.,0.,0.,0.,0.,0.,0.,0.,0.,0.,0.,0.,0.,0.,0.,0.,0.,0.,0.,0.,0.,0.,0.,0.,0.,0.,0.,0.,0.,0.,0.,0.,0.,0.,0.280687,0.,0.,0.,0.,0.,0.,0.,0.,0.,0.,0.,0.618709,0.,0.,0.,0.,0.,0.,0.,0.,0.,0.,0.,0.,0.,0.,0.,0.,0.,0.,0.,0.,0.,0.204216,0.,0.,0.132303,0.,0.,0.,0.,0.,0.,0.,0.,0.,0.,0.,0.219759,0.,0.,0.,0.,0.,0.,0.37006,0.,0.,0.,0.,0.,0.,0.,0.,0.,0.,0.,0.46598,0.,0.,0.,0.,0.,0.,0.090384,0.,0.,0.,0.,0.,0.,0.,0.,0.,0.,0.,0.,0.,0.,0.,0.,0.,0.903399,0.,0.,0.,0.,0.,0.,0.,0.,0.,0.085156,0.,0.,0.,0.,0.,0.190282,0.19064,0.,0.,0.,0.,0.,0.,0.115231,0.190282,0.19064,0.,0.19064,0.,0.,0.,0.,0.,0.,0.,0.,0.,0.,0.,0.,0.,0.,0.168135,0.,0.,0.,0.,0.,0.,0.,0.,0.,0.,0.,0.593633,0.,0.,0.,0.,0.,0.,0.,0.,0.,0.,0.706879,0.,0.090032,0.,0.,0.538067,0.,0.538067,0.,0.465918,0.465918,0.039851,0.,0.,0.,0.,0.,0.,0.,0.,0.,0.,0.,0.,0.,0.,0.,0.,0.,0.,0.,0.,0.,0.,0.,0.,0.,0.799942,0.,0.,0.,0.,0.,0.,0.,0.,0.,0.,0.,0.,0.,0.,0.,0.071811,0.,0.,0.,0.,0.,0.,0.,0.,0.,0.,0.,0.,0.,0.102124,0.,0.,0.,0.415547,0.,0.,0.,0.,0.,0.,0.,0.,0.,0.,0.,0.,0.,0.,0.,0.,0.,0.,0.,0.,0.,0.,0.,0.,0.,0.,0.,0.,0.,0.,0.,0.,0.,0.,0.,0.394218,0.710181,0.394218,0.710181,0.710181,0.,0.,0.,0.,0.,0.,0.,0.,0.,0.091487,0.,0.,0.,0.,0.,0.41542,0.,0.,0.,0.,0.,0.,0.,0.41542,0.,0.,0.,0.,0.,0.,0.,0.164057,0.,0.,0.,0.,0.,0.,0.,0.,0.,0.,0.,0.,0.,0.,0.,0.,0.,0.,0.,0.,0.,0.,0.,0.,0.,0.,0.,0.,0.,0.,0.,0.,0.,0.,0.,0.,0.,0.,0.,0.,0.,0.,0.,0.,0.,0.,0.,0.,0.,0.,0.,0.,0.084355,0.,0.,0.,0.,0.,0.,0.,0.,0.,0.,0.,0.,0.,0.,0.,0.,0.,0.,0.,0.,0.,0.,0.128356,0.100178,0.,0.,0.,0.,0.,0.,0.,0.292651,0.189761,0.,0.263358,0.,0.,0.,0.,0.,0.,0.,0.089959,0.,0.090396,0.,0.089959,0.,0.090396,0.,0.089959,0.,0.090396,0.,0.,0.,0.,0.,0.,0.,0.,0.,0.,0.,0.,0.084023,0.,0.,0.,0.,0.,0.,0.,0.,0.,0.,0.,0.,0.,0.,0.,0.,0.,0.,0.,0.,0.,0.,0.,0.,0.,0.,0.,0.,0.,0.,0.,0.,0.,0.,0.,0.,0.,0.,0.,0.,0.,0.,0.,0.,0.,0.,0.,0.102167,0.,0.,0.,0.,0.,0.,0.,0.,0.,0.,0.,0.,0.,0.,0.,0.,0.,0.,0.,0.,0.,0.,0.,0.,0.,0.,0.,0.,0.,0.,0.,0.,0.,0.,0.,0.015962,0.,0.677628,0.,0.,0.386413,0.,0.,0.,0.,0.,0.,0.,0.,0.,0.,0.,0.,0.,0.,0.,0.,0.,0.,0.,0.,0.,0.,0.,0.,0.,0.,0.,0.143353,0.,0.,0.,0.,0.,0.,0.,0.,0.,0.,0.,0.,0.,0.,0.,0.280687,0.,0.,0.,0.,0.,0.280687,0.,0.,0.,0.,0.,0.618709,0.,0.,0.,0.,0.171055,0.,0.,0.,0.,0.,0.,0.,0.,0.,0.204216,0.,0.,0.,0.132303,0.412277,0.,0.,0.,0.,0.,0.,0.,0.219759,0.,0.,0.37006,0.,0.37006,0.,0.,0.,0.46598,0.,0.,0.,0.,0.,0.46598,0.,0.,0.,0.,0.,0.,0.090384,0.,0.,0.,0.,0.,0.,0.,0.,0.,0.,0.446055,0.,0.,0.903399,0.,0.,0.,0.,0.,0.,0.,0.085156,0.,0.,0.,0.,0.,0.190282,0.19064,0.,0.,0.115231,0.190282,0.,0.,0.115231,0.190282,0.19064,0.,0.19064,0.,0.,0.,0.,0.,0.,0.,0.115231,0.190282,0.,0.,0.168135,0.,0.,0.168135,0.,0.,0.,0.,0.,0.,0.,0.|0.,0.,0.,0.,0.,0.,0.,0.,0.,0.286097,0.,0.,0.,0.,0.,0.,0.,0.,0.352,0.331908,0.2095,0.,0.,0.,0.094489,0.,0.,0.,0.,0.,0.,0.,0.,0.,0.,0.,0.512755,0.,0.512755,0.,0.,0.348133,0.,0.,0.,0.,0.,0.,0.,0.,0.,0.,0.,0.,0.,0.,0.,0.,0.,0.,0.,0.,0.,0.,0.,0.,0.,0.,0.,0.,0.,0.,0.,0.,0.,0.,0.,0.,0.,0.,0.,0.,0.,0.,0.,0.,0.,0.,0.,0.,0.,0.,0.285268,0.,0.,0.,0.,0.,0.,0.,0.,0.091094,0.,0.091094,0.,0.,0.239814,0.,0.,0.,0.,0.,0.317992,0.,0.,0.,0.,0.,0.,0.,0.,0.,0.123506,0.,0.209247,0.,0.,0.,0.,0.,0.,0.,0.,0.,0.,0.,0.,0.,0.,0.,0.,0.,0.,0.116809,0.,0.116809,0.,0.260991,0.,0.,0.,0.,0.,0.,0.,0.260991,0.,0.,0.,0.134132,0.,0.,0.,0.,0.,0.,0.,0.,0.,0.,0.,0.,0.,0.,0.,0.,0.,0.,0.,0.,0.,0.,0.,0.,0.,0.,0.,0.,0.,0.,0.,0.,0.,0.277259,0.,0.,0.,0.,0.,0.,0.180067,0.,0.,0.,0.,0.,0.371573,0.,0.,0.,0.,0.,0.,0.,0.,0.,0.,0.,0.,0.,0.,0.,0.,0.,0.,0.,0.,0.,0.,0.,0.,0.,0.,0.351114,0.,0.,0.,0.,0.,0.,0.,0.,0.,0.,0.,0.,0.,0.,0.,0.062889,0.,0.,0.,0.,0.,0.,0.,0.,0.,0.,0.,0.062889,0.,0.,0.,0.,0.,0.,0.,0.,0.,0.,0.,0.,0.,0.,0.,0.3772,0.,0.,0.,0.,0.,0.175967,0.,0.,0.,0.578553,0.242278,0.,0.,0.,0.,0.,0.,0.,0.,0.,0.,0.,0.,0.,0.,0.,0.,0.067907,0.,0.,0.,0.076632,0.,0.,0.,0.,0.,0.,0.,0.,0.,0.,0.,0.,0.,0.,0.315023,0.817067,0.,0.,0.,0.,0.,0.,0.,0.,0.,0.,0.187673,0.,0.,0.,0.,0.,0.,0.,0.,0.,0.,0.,0.,0.,0.,0.,0.,0.,0.,0.,0.,0.,0.,0.,0.,0.,0.,0.,0.,0.,0.,0.,0.,0.,0.,0.,0.,0.,0.,0.,0.,0.,0.,0.,0.,0.,0.,0.,0.,0.,0.,0.,0.,0.,0.,0.,0.,0.,0.,0.,0.,0.,0.,0.,0.,0.,0.,0.,0.,0.,0.,0.,0.,0.,0.,0.,0.,0.,0.,0.,0.,0.,0.,0.,0.,0.,0.,0.,0.,0.,0.,0.103514,0.,0.,0.,0.,0.,0.,0.,0.,0.,0.,0.,0.,0.,0.,0.,0.,0.,0.,0.,0.,0.,0.,0.,0.,0.,0.,0.,0.,0.,0.,0.,0.,0.,0.,0.,0.,0.,0.,0.,0.,0.,0.,0.,0.,0.095437,0.,0.,0.,0.,0.,0.,0.,0.571005,0.,0.,0.568113,0.,0.,0.,0.,0.,0.,0.,0.,0.,0.,0.,0.,0.,0.,0.,0.,0.,0.,0.,0.,0.,0.,0.027481,0.,0.,0.,0.,0.,0.,0.,0.,0.,0.,0.,0.,0.,0.,0.,0.,0.,0.,0.,0.,0.187622,0.,0.,0.,0.,0.,0.,0.,0.,0.,0.,0.,0.533436,0.,0.,0.,0.,0.,0.,0.,0.,0.,0.,0.,0.146506,0.,0.,0.,0.264716,0.,0.,0.,0.,0.642715,0.,0.,0.,0.,0.,0.,0.,0.,0.,0.,0.,0.361869,0.,0.361869,0.,0.,0.,0.,0.,0.,0.,0.,0.,0.,0.,0.,0.,0.,0.,0.,0.,0.,0.,0.,0.,0.,0.,0.,0.312867,0.,0.,0.,0.,0.,0.,0.,0.,0.,0.,0.,0.,0.,0.,0.,0.443691,0.,0.,0.,0.,0.,0.,0.,0.,0.,0.,0.,0.,0.,0.,0.,0.,0.,0.,0.,0.,0.,0.,0.071417,0.061325,0.,0.,0.,0.,0.,0.,0.,0.,0.,0.,0.,0.,0.,0.,0.,0.,0.,0.,0.,0.,0.,0.,0.,0.,0.,0.,0.,0.,0.,0.,0.131082,0.,0.,0.,0.286097,0.,0.,0.,0.,0.,0.,0.,0.,0.352,0.331908,0.070714,0.2095,0.,0.,0.094489,0.,0.,0.,0.,0.,0.,0.,0.,0.,0.,0.,0.512755,0.,0.512755,0.,0.348133,0.348133,0.,0.,0.,0.,0.,0.,0.,0.,0.,0.,0.,0.,0.,0.,0.,0.,0.,0.,0.,0.,0.,0.,0.,0.,0.,0.,0.165708,0.,0.164602,0.,0.,0.,0.,0.,0.,0.,0.,0.,0.,0.,0.,0.,0.,0.,0.,0.,0.,0.285268,0.,0.,0.,0.,0.,0.,0.,0.,0.091094,0.,0.091094,0.091094,0.239814,0.,0.,0.,0.,0.317992,0.,0.,0.,0.,0.,0.,0.,0.,0.,0.123506,0.,0.209247,0.,0.,0.,0.,0.,0.,0.,0.,0.,0.,0.,0.,0.,0.,0.,0.,0.,0.,0.,0.,0.260991,0.,0.260991,0.116809,0.,0.,0.,0.,0.,0.,0.134132,0.,0.,0.,0.,0.,0.,0.,0.,0.,0.,0.,0.,0.,0.,0.,0.,0.,0.,0.,0.,0.,0.,0.,0.,0.,0.,0.,0.,0.180067,0.,0.,0.,0.,0.,0.,0.,0.,0.,0.,0.,0.371573,0.,0.,0.,0.,0.,0.,0.,0.,0.,0.,0.,0.,0.,0.,0.,0.,0.,0.,0.,0.,0.,0.,0.,0.351114,0.,0.,0.351114,0.,0.,0.,0.,0.,0.,0.,0.,0.,0.,0.,0.,0.,0.,0.062889,0.,0.,0.,0.,0.,0.,0.,0.,0.062889,0.,0.,0.,0.,0.,0.,0.,0.,0.,0.,0.,0.018268,0.3772,0.,0.,0.3772,0.,0.3772,0.,0.,0.,0.175967,0.055835,0.,0.,0.578553,0.242278,0.,0.,0.,0.,0.,0.,0.067907,0.,0.,0.,0.076632,0.,0.,0.,0.067907,0.,0.,0.,0.076632,0.,0.,0.,0.067907,0.,0.,0.,0.076632,0.,0.,0.,0.,0.,0.,0.,0.,0.,0.,0.,0.,0.,0.,0.187673,0.,0.,0.,0.,0.,0.,0.,0.,0.,0.,0.,0.,0.,0.,0.,0.,0.046182,0.,0.,0.,0.,0.,0.,0.,0.,0.,0.,0.,0.,0.,0.,0.035603,0.,0.,0.,0.,0.,0.,0.,0.,0.,0.,0.,0.,0.,0.,0.,0.,0.,0.035603,0.,0.,0.,0.,0.,0.,0.,0.,0.,0.,0.,0.,0.,0.,0.,0.,0.,0.,0.,0.,0.,0.,0.,0.,0.,0.,0.,0.,0.103514,0.104945,0.,0.,0.,0.,0.,0.,0.,0.,0.,0.,0.,0.,0.,0.,0.,0.,0.,0.,0.,0.,0.,0.,0.,0.,0.,0.,0.,0.,0.,0.,0.,0.,0.,0.,0.,0.,0.,0.,0.,0.,0.,0.,0.,0.095437,0.,0.,0.,0.,0.571005,0.,0.,0.232034,0.568113,0.,0.,0.,0.,0.,0.,0.,0.,0.,0.,0.,0.,0.,0.,0.,0.,0.,0.,0.,0.,0.027481,0.,0.,0.,0.,0.,0.145557,0.,0.,0.,0.,0.,0.,0.,0.,0.,0.,0.,0.,0.,0.,0.187622,0.,0.,0.,0.,0.,0.187622,0.,0.,0.,0.,0.,0.533436,0.,0.,0.05914,0.05914,0.,0.,0.,0.,0.,0.,0.146506,0.,0.,0.,0.,0.264716,0.,0.,0.,0.,0.642715,0.,0.,0.,0.,0.,0.,0.,0.361869,0.,0.361869,0.,0.,0.,0.,0.,0.,0.,0.29059,0.,0.,0.,0.,0.,0.29059,0.,0.,0.,0.,0.,0.,0.,0.,0.,0.312867,0.,0.,0.,0.,0.,0.,0.,0.174211,0.,0.,0.,0.443691,0.,0.,0.,0.,0.,0.,0.,0.,0.,0.014763,0.,0.,0.,0.,0.,0.,0.,0.070886,0.,0.,0.071417,0.070886,0.061325,0.,0.,0.,0.,0.,0.,0.071417,0.,0.,0.,0.,0.,0.,0.,0.,0.,0.,0.,0.,0.,0.,0.,0.,0.|,
R|0.,0.,0.,0.,0.,0.,0.,0.,0.,0.,0.,0.,0.,0.,1.893119,0.,0.,0.,0.,0.,0.,0.,0.,0.,0.,0.,0.,0.,0.,0.,0.,0.,0.,0.,0.,0.,0.,0.,0.,0.,0.,0.,0.,0.,0.,0.,0.,0.,0.,0.,0.,0.,0.,0.,0.,0.,0.,0.,0.,2.389765,2.389765,0.,0.,0.,0.,0.,0.,0.,0.,0.,0.,0.,0.,0.,0.,0.,0.,1.696327,0.,0.,0.,0.,0.,0.,0.,0.,0.,0.,1.918748,0.,1.650041,0.,0.,2.005197,0.,0.,0.,0.,0.,0.,0.,0.,0.,0.,0.,0.,0.,1.480612,0.,0.,0.,0.,0.84321,0.,0.,0.,0.,0.,0.,0.,0.,0.,0.,0.,1.073195,0.,0.,0.,0.,0.,0.,0.,0.,0.,0.,0.,0.,0.,0.,0.,0.,1.737899,0.,0.,0.,0.,0.,0.,0.,0.,0.,0.,0.,0.,0.,0.,0.,1.667651,0.,0.,0.,0.,0.,0.,0.,0.,0.,0.,0.,0.,0.,0.,0.,0.,0.,0.,0.,1.53943,0.,0.,0.,0.,0.,0.,0.,0.,0.,0.,0.,0.,1.274028,0.,0.,0.,0.,0.,0.,0.,0.,0.,0.,0.,0.,0.,0.,0.,0.,0.,0.,0.,0.,0.,0.,0.,0.,0.,1.893119,0.,0.,0.,0.,0.,0.,0.,0.,1.017172,0.,0.,0.,0.,0.,0.,0.,0.,0.,0.,0.,0.,0.,0.,0.,0.,0.,0.,0.,0.,0.,0.,0.,0.,0.,0.,0.,0.,0.,0.,0.,0.,0.,0.,0.,0.,0.,0.,2.389765,2.389765,0.,0.,0.,0.,0.,0.,0.,0.,0.,0.,0.,0.,0.,0.,0.,1.696327,0.,0.,0.,0.,0.,1.456878,0.,1.456878,0.,0.,0.,1.918748,0.,1.650041,0.,2.005197,0.,0.,0.,0.,0.,0.,0.,0.,0.,0.,0.,0.,0.,1.480612,0.,0.,0.,0.84321,0.,0.,0.,0.,0.,0.,0.,0.,0.,0.,1.073195,0.,0.,0.,0.,0.,0.,0.,0.,0.,0.,0.,1.737899,0.,0.,0.,0.,0.,0.,0.,0.,0.,0.,0.,0.,0.,0.,0.,1.667651,0.,0.,0.,0.,0.,0.,0.,0.,0.,0.,0.,0.,0.,0.,0.,1.53943,0.,0.,0.,0.,0.,0.,0.,0.,0.,0.,1.274028,0.,0.,0.,0.,0.,0.,0.,0.,0.,0.,0.,0.,0.,0.,0.|1.368691,0.,0.,1.445673,0.,0.,1.358232,0.,0.,0.,1.018124,0.,0.,0.,0.,0.,0.,0.,0.,0.,0.,0.,0.,0.,0.,0.,0.,0.,0.,0.,1.353598,0.,0.,0.,0.,0.,0.,0.,0.,0.,0.,0.,0.,0.,0.,0.,0.,0.,0.,0.,0.,0.,0.,0.,0.,0.,0.,0.,0.,0.,0.,0.,0.,0.,0.,0.,0.,0.,0.,0.,0.,0.,0.,0.,0.,0.,0.,0.,0.,0.,0.,0.,0.,0.,0.,0.,0.,0.,0.,0.,0.,0.,0.,0.,0.,0.,0.,0.,0.,0.,0.,0.,0.,0.,0.,0.,0.,0.,0.,0.,0.,0.,0.,0.,0.,0.,0.,0.,0.,0.924646,0.,0.,0.,0.,0.,0.,0.,0.,0.,0.,0.,0.,0.,1.008986,0.,0.,0.,0.,0.,0.,1.417189,1.417189,0.,1.055128,0.,0.,0.,0.,0.,0.,0.,0.,0.,0.,0.,0.,0.,0.,0.,0.,0.,0.,0.,0.,0.,0.,0.,0.,0.,0.,1.144064,0.,0.,0.,0.,0.,0.,0.,0.,1.252944,0.,0.,0.,0.73834,0.,0.,0.,0.,0.,0.,0.,0.,0.,0.,0.,0.,0.,0.,0.,0.,0.,0.,0.,1.016974,0.,0.,0.,0.,1.20615,0.,0.,0.,0.,0.,0.,0.,0.,0.,0.,0.,0.,0.,0.,0.,0.,0.,0.,0.,0.,0.,0.,0.,0.,0.,0.,0.,0.,0.,0.,0.,0.,0.,0.,0.,0.,0.,0.,0.,0.,0.,0.,0.,0.,0.,0.,0.,0.,0.,0.,1.238399,0.,0.,0.,0.,0.,0.,0.,0.,0.,0.925229,0.,1.489633,0.,0.,0.,0.,0.,0.,0.,0.,0.,0.,0.,0.,1.337238,0.,0.,0.,0.,0.,0.,0.,0.,0.,0.,0.,0.,0.,0.,0.,0.,0.,0.,0.,0.,0.,0.,0.,0.,0.,0.,0.,0.,0.,0.,0.,0.,0.,0.,0.,0.,0.,0.,0.,0.,0.843935,0.,0.,0.,0.,0.,1.368691,0.,1.445673,0.,0.,1.358232,0.,0.,0.,1.018124,0.,0.,0.,0.,0.,0.,0.,0.,0.,0.,0.,0.,0.,1.353598,0.,0.,0.,0.,0.,0.,0.,0.,0.,0.,0.,0.,0.,0.,0.,0.,0.,0.,0.,0.,0.,0.,0.,0.,0.,0.,0.,0.,0.,0.,0.,0.,0.,0.,0.,0.,0.,0.,0.,0.,0.,0.,0.,0.,0.,0.,0.,0.,0.,0.,0.,0.,0.,0.,0.,0.,0.,0.,0.,0.,0.,0.,0.,0.,0.,0.,0.,0.,0.,0.,0.,0.,0.,0.,0.,0.,0.,0.,0.,0.,0.,0.,0.,0.,0.,0.,0.,0.,0.,0.924646,0.,0.,0.,0.,0.,0.,0.,0.,0.,0.,0.,0.,1.008986,0.,0.,1.417189,1.417189,1.055128,1.055128,0.,0.,0.,0.,0.,0.,0.,0.,0.,0.,0.,0.,0.,0.,0.,0.,0.,0.,0.,0.,0.,0.,0.,0.,0.,0.,0.,0.,0.,1.144064,0.,0.,0.,0.,0.,0.,0.,0.,0.,1.252944,0.,0.,0.,0.73834,0.,0.,0.,0.,0.,0.,0.,0.,0.,0.,0.,0.,0.,0.,0.,0.,0.,0.,0.,0.,0.,0.,1.20615,0.,0.,0.,0.,0.,0.,0.,0.,0.,0.,0.,0.,0.,0.,0.,0.,0.,0.,0.,0.,0.,0.,0.,0.,0.,0.,0.,0.,0.,0.,0.,0.,0.,0.,0.,0.,0.,1.238399,0.,0.,0.,0.,0.,0.,0.,0.925229,0.,0.,0.,1.489633,0.,0.,0.,0.,0.,0.,0.,0.,0.,0.,0.,1.337238,0.,0.,0.,0.,0.,0.,0.,0.,0.,0.,0.,0.,0.,0.,0.,0.,0.,0.,0.,0.,0.,0.,0.,0.,0.,0.,0.,0.,0.,0.,0.,0.,0.,0.843935,0.,0.,0.,0.,0.,0.,0.|2.08888,0.,2.523035,0.,1.647189,0.,0.,0.,2.183143,0.,0.,0.,0.,1.192305,0.,1.370401,0.,0.,0.,0.,0.,1.481005,0.,0.,0.,0.,0.,0.,0.,0.,0.,0.,0.,0.,0.,0.,0.,0.,0.,0.,0.,0.,0.,0.,0.,0.,0.,0.,0.,0.,0.,0.,0.,0.,0.,0.,0.,0.,0.,0.,0.,0.,0.,0.,0.,0.,0.,0.,0.,0.,0.,0.,0.,0.,0.,0.,0.,0.,1.425893,0.,0.,0.,0.,0.,0.,0.,0.,0.,0.,0.,1.378926,0.,0.,0.,0.,0.,0.,1.129746,0.,0.,0.,0.,0.,0.,0.,0.,0.,0.,0.,0.,0.,0.,0.,0.,0.,0.,0.,0.,0.,0.,0.,0.,0.,0.,0.,1.731838,0.,0.,0.,0.,0.,0.,0.,0.,0.,1.915825,0.,0.,0.,0.,0.,0.,0.,0.,0.,0.,0.,0.,0.,0.,0.,0.,0.,0.,0.,0.,0.,0.,0.,0.,0.,0.,0.,0.,0.,0.,0.,0.,0.,0.,0.,0.,0.,0.,0.,0.,0.,0.,0.,0.,0.,0.,0.,0.,0.,0.,0.,0.,0.,0.,0.,0.,0.,1.832822,1.832822,1.652,0.,0.,1.571505,1.571505,0.,0.,2.179188,0.715302,0.,0.,0.,1.83644,0.,0.,0.,1.83644,0.,0.,0.,0.,0.,0.,0.,0.,0.,0.,0.,2.074712,0.,0.,0.,1.769129,1.769129,0.,0.,1.769129,1.769129,1.769129,0.,0.,1.517523,0.,0.,0.,1.511012,0.,0.,0.,0.,0.,0.,0.,0.,0.,0.,0.,0.,0.,0.,0.,0.,0.,0.,0.,0.,0.,0.,0.,0.,0.,0.,0.,0.,0.,0.,0.,0.,0.,0.,0.,0.,0.,0.,0.,0.,0.,0.,0.,2.286301,0.,0.,0.,0.,0.,0.,0.,0.,0.,0.,0.,2.071301,0.,1.036859,0.,0.,0.,0.,0.,0.,0.,0.,0.,0.,0.,0.,0.,0.,0.,0.,0.,0.,1.602584,0.,0.,0.,0.,0.,0.,0.,0.,0.,1.796098,0.,0.,0.,0.,0.,0.,0.,0.,0.,0.,0.,0.,0.,0.,0.,0.,0.,0.,0.,0.,0.,1.115599,0.,0.,0.,0.,0.,1.719052,0.,0.,0.,0.,0.,0.,0.,0.,0.,0.,0.,0.,0.,0.,0.,0.,0.,0.,0.,0.,0.,0.,0.,0.,0.,0.,0.,1.446971,0.,0.,0.,0.,0.,0.,0.,0.,0.,0.,0.,0.,0.,0.,0.,0.870953,0.,0.,0.,1.285289,0.,0.,0.,1.090033,0.,0.,0.,0.,0.,0.,0.,0.,0.,0.,0.,1.815329,0.,0.,1.601207,0.,0.,0.,0.,0.,0.,0.,0.,0.,0.,0.,0.,0.,0.,0.,0.,0.,0.,0.,0.,0.,0.,0.,0.,0.,0.,0.,0.,0.,1.822919,0.,0.,0.,0.,0.,0.,0.,0.,2.08888,2.08888,2.523035,1.647189,1.647189,0.,0.,0.,2.183143,0.,0.,0.,0.,1.192305,0.,1.370401,0.,0.,0.,0.,0.,1.481005,0.,0.,0.,0.,0.,0.950983,0.,0.,0.,0.,0.,0.,0.,0.,0.,0.,0.,0.,0.,0.,0.,0.,0.,0.,0.,0.,0.,0.,0.,0.,0.,0.,0.,0.,0.,0.,0.,0.,0.,0.,0.,0.,0.,0.,0.,0.,0.,0.,0.,0.,0.,0.,0.,0.,0.,0.,0.,0.,0.,0.,0.,0.,0.,0.,0.,1.378926,0.,0.,0.,0.,0.,0.,1.129746,0.768611,0.,0.,0.,0.,0.,0.,0.,1.129746,0.,0.,0.,0.,0.,0.,0.,0.,1.731838,0.,0.,0.,0.,0.,0.,0.,0.,0.,1.731838,0.,0.,0.,0.,0.,0.,0.,0.,0.,0.,0.,0.,0.,0.,0.,0.,0.,0.,0.,0.,0.,0.,0.,0.,0.,0.,0.,0.,0.,1.491503,0.,0.,0.,0.,0.,0.,0.,0.,0.,0.,0.,0.,0.,0.,0.,0.,0.,0.,0.,0.,0.,0.,0.,0.,0.,1.832822,1.832822,0.,1.652,0.,1.571505,1.571505,0.,0.,2.179188,0.,0.,1.83644,0.,0.,0.,1.83644,0.,0.,0.,0.,0.,0.,0.,0.,0.,0.,0.,0.,0.,0.,0.,2.074712,0.,0.,0.,1.769129,1.769129,1.769129,0.,0.,1.769129,0.,0.,1.517523,0.,0.,0.,0.,0.,0.,0.,0.,0.,0.,0.,0.,0.,0.,0.,0.,0.,0.,0.,0.,0.,0.,0.,0.,0.,0.,0.,0.,0.,0.,0.,0.,0.,0.,0.,0.,0.,0.,0.,0.,0.,0.,0.,0.,2.286301,0.,0.,0.,0.,0.,0.,0.,0.,0.,0.,0.,2.071301,0.,1.036859,0.,2.784857,0.,0.,0.,0.,0.,0.,0.,0.,0.,0.,0.,0.,0.,0.,1.602584,1.602584,1.602584,0.,0.,0.,0.,0.,0.,0.,1.089715,1.089715,0.,0.,0.,0.,0.,0.,0.,0.,0.,0.,0.,0.,0.,0.,0.,0.,0.,0.,0.,0.,0.,0.,0.,0.,0.,0.,0.,0.,0.,0.,0.,0.,0.,0.,0.,1.446971,0.,0.,0.,0.,0.,0.,0.,0.,0.,0.,0.,0.870953,0.,0.,0.,1.285289,0.,0.,0.,0.,0.,0.,0.,1.090033,0.,0.,0.,0.,0.,0.,0.,0.,0.,1.815329,0.,0.,1.601207,0.,0.,0.,0.,0.,0.,0.,0.,0.,0.,0.,0.,0.,0.,0.,0.,0.,0.,0.,0.,0.,0.,1.822919,0.,0.,0.,0.,0.,0.,0.,0.,0.,0.,0.,0.|0.,0.,0.,0.,0.,0.,0.,0.,0.,0.,0.,0.,0.,0.,0.102331,0.,0.,0.,0.,0.,0.,0.,0.,0.,0.,0.,0.,0.,0.,0.,0.,0.,0.,0.,0.,0.,0.,0.,0.,0.,0.,0.,0.,0.,0.,0.,0.,0.,0.,0.,0.,0.,0.,0.,0.,0.,0.,0.,0.,0.388337,0.388337,0.,0.,0.,0.,0.,0.,0.,0.,0.,0.,0.,0.,0.,0.,0.,0.,0.260973,0.,0.,0.,0.,0.,0.,0.,0.,0.,0.,0.23025,0.,0.427788,0.,0.,1.080926,0.,0.,0.,0.,0.,0.,0.,0.,0.,0.,0.,0.,0.,0.264395,0.,0.,0.,0.,0.28107,0.,0.,0.,0.,0.,0.,0.,0.,0.,0.,0.,0.174846,0.,0.,0.,0.,0.,0.,0.,0.,0.,0.,0.,0.,0.,0.,0.,0.,0.360696,0.,0.,0.,0.,0.,0.,0.,0.,0.,0.,0.,0.,0.,0.,0.,0.284259,0.,0.,0.,0.,0.,0.,0.,0.,0.,0.,0.,0.,0.,0.,0.,0.,0.,0.,0.,0.53701,0.,0.,0.,0.,0.,0.,0.,0.,0.,0.,0.,0.,0.134108,0.,0.,0.,0.,0.,0.,0.,0.,0.,0.,0.,0.,0.,0.,0.,0.,0.,0.,0.,0.,0.,0.,0.,0.,0.,0.102331,0.,0.,0.,0.,0.,0.,0.,0.,0.02567,0.,0.,0.,0.,0.,0.,0.,0.,0.,0.,0.,0.,0.,0.,0.,0.,0.,0.,0.,0.,0.,0.,0.,0.,0.,0.,0.,0.,0.,0.,0.,0.,0.,0.,0.,0.,0.,0.,0.388337,0.388337,0.,0.,0.,0.,0.,0.,0.,0.,0.,0.,0.,0.,0.,0.,0.,0.260973,0.,0.,0.,0.,0.,0.682912,0.,0.682912,0.,0.,0.,0.23025,0.,0.427788,0.,1.080926,0.,0.,0.,0.,0.,0.,0.,0.,0.,0.,0.,0.,0.,0.264395,0.,0.,0.,0.28107,0.,0.,0.,0.,0.,0.,0.,0.,0.,0.,0.174846,0.,0.,0.,0.,0.,0.,0.,0.,0.,0.,0.,0.360696,0.,0.,0.,0.,0.,0.,0.,0.,0.,0.,0.,0.,0.,0.,0.,0.284259,0.,0.,0.,0.,0.,0.,0.,0.,0.,0.,0.,0.,0.,0.,0.,0.53701,0.,0.,0.,0.,0.,0.,0.,0.,0.,0.,0.134108,0.,0.,0.,0.,0.,0.,0.,0.,0.,0.,0.,0.,0.,0.,0.|0.315852,0.,0.,0.240945,0.,0.,0.475381,0.,0.,0.,0.222715,0.,0.,0.,0.,0.,0.,0.,0.,0.,0.,0.,0.,0.,0.,0.,0.,0.,0.,0.,0.139018,0.,0.,0.,0.,0.,0.,0.,0.,0.,0.,0.,0.,0.,0.,0.,0.,0.,0.,0.,0.,0.,0.,0.,0.,0.,0.,0.,0.,0.,0.,0.,0.,0.,0.,0.,0.,0.,0.,0.,0.,0.,0.,0.,0.,0.,0.,0.,0.,0.,0.,0.,0.,0.,0.,0.,0.,0.,0.,0.,0.,0.,0.,0.,0.,0.,0.,0.,0.,0.,0.,0.,0.,0.,0.,0.,0.,0.,0.,0.,0.,0.,0.,0.,0.,0.,0.,0.,0.,0.092465,0.,0.,0.,0.,0.,0.,0.,0.,0.,0.,0.,0.,0.,0.043869,0.,0.,0.,0.,0.,0.,0.36442,0.36442,0.,0.079135,0.,0.,0.,0.,0.,0.,0.,0.,0.,0.,0.,0.,0.,0.,0.,0.,0.,0.,0.,0.,0.,0.,0.,0.,0.,0.,0.154009,0.,0.,0.,0.,0.,0.,0.,0.,0.626472,0.,0.,0.,0.073834,0.,0.,0.,0.,0.,0.,0.,0.,0.,0.,0.,0.,0.,0.,0.,0.,0.,0.,0.,0.111691,0.,0.,0.,0.,0.40205,0.,0.,0.,0.,0.,0.,0.,0.,0.,0.,0.,0.,0.,0.,0.,0.,0.,0.,0.,0.,0.,0.,0.,0.,0.,0.,0.,0.,0.,0.,0.,0.,0.,0.,0.,0.,0.,0.,0.,0.,0.,0.,0.,0.,0.,0.,0.,0.,0.,0.,0.099871,0.,0.,0.,0.,0.,0.,0.,0.,0.,0.104461,0.,0.304698,0.,0.,0.,0.,0.,0.,0.,0.,0.,0.,0.,0.,0.145704,0.,0.,0.,0.,0.,0.,0.,0.,0.,0.,0.,0.,0.,0.,0.,0.,0.,0.,0.,0.,0.,0.,0.,0.,0.,0.,0.,0.,0.,0.,0.,0.,0.,0.,0.,0.,0.,0.,0.,0.,0.162295,0.,0.,0.,0.,0.,0.315852,0.,0.240945,0.,0.,0.475381,0.,0.,0.,0.222715,0.,0.,0.,0.,0.,0.,0.,0.,0.,0.,0.,0.,0.,0.139018,0.,0.,0.,0.,0.,0.,0.,0.,0.,0.,0.,0.,0.,0.,0.,0.,0.,0.,0.,0.,0.,0.,0.,0.,0.,0.,0.,0.,0.,0.,0.,0.,0.,0.,0.,0.,0.,0.,0.,0.,0.,0.,0.,0.,0.,0.,0.,0.,0.,0.,0.,0.,0.,0.,0.,0.,0.,0.,0.,0.,0.,0.,0.,0.,0.,0.,0.,0.,0.,0.,0.,0.,0.,0.,0.,0.,0.,0.,0.,0.,0.,0.,0.,0.,0.,0.,0.,0.,0.,0.092465,0.,0.,0.,0.,0.,0.,0.,0.,0.,0.,0.,0.,0.043869,0.,0.,0.36442,0.36442,0.079135,0.079135,0.,0.,0.,0.,0.,0.,0.,0.,0.,0.,0.,0.,0.,0.,0.,0.,0.,0.,0.,0.,0.,0.,0.,0.,0.,0.,0.,0.,0.,0.154009,0.,0.,0.,0.,0.,0.,0.,0.,0.,0.626472,0.,0.,0.,0.073834,0.,0.,0.,0.,0.,0.,0.,0.,0.,0.,0.,0.,0.,0.,0.,0.,0.,0.,0.,0.,0.,0.,0.40205,0.,0.,0.,0.,0.,0.,0.,0.,0.,0.,0.,0.,0.,0.,0.,0.,0.,0.,0.,0.,0.,0.,0.,0.,0.,0.,0.,0.,0.,0.,0.,0.,0.,0.,0.,0.,0.,0.099871,0.,0.,0.,0.,0.,0.,0.,0.104461,0.,0.,0.,0.304698,0.,0.,0.,0.,0.,0.,0.,0.,0.,0.,0.,0.145704,0.,0.,0.,0.,0.,0.,0.,0.,0.,0.,0.,0.,0.,0.,0.,0.,0.,0.,0.,0.,0.,0.,0.,0.,0.,0.,0.,0.,0.,0.,0.,0.,0.,0.162295,0.,0.,0.,0.,0.,0.,0.|1.04444,0.,1.177416,0.,0.988314,0.,0.,0.,1.023348,0.,0.,0.,0.,0.31227,0.,0.181377,0.,0.,0.,0.,0.,0.630215,0.,0.,0.,0.,0.,0.,0.,0.,0.,0.,0.,0.,0.,0.,0.,0.,0.,0.,0.,0.,0.,0.,0.,0.,0.,0.,0.,0.,0.,0.,0.,0.,0.,0.,0.,0.,0.,0.,0.,0.,0.,0.,0.,0.,0.,0.,0.,0.,0.,0.,0.,0.,0.,0.,0.,0.,0.247981,0.,0.,0.,0.,0.,0.,0.,0.,0.,0.,0.,0.034799,0.,0.,0.,0.,0.,0.,0.148074,0.,0.,0.,0.,0.,0.,0.,0.,0.,0.,0.,0.,0.,0.,0.,0.,0.,0.,0.,0.,0.,0.,0.,0.,0.,0.,0.,0.052129,0.,0.,0.,0.,0.,0.,0.,0.,0.,0.585391,0.,0.,0.,0.,0.,0.,0.,0.,0.,0.,0.,0.,0.,0.,0.,0.,0.,0.,0.,0.,0.,0.,0.,0.,0.,0.,0.,0.,0.,0.,0.,0.,0.,0.,0.,0.,0.,0.,0.,0.,0.,0.,0.,0.,0.,0.,0.,0.,0.,0.,0.,0.,0.,0.,0.,0.,0.,0.680762,0.680762,0.108625,0.,0.,0.176794,0.176794,0.,0.,1.127166,0.286121,0.,0.,0.,0.603402,0.,0.,0.,0.603402,0.,0.,0.,0.,0.,0.,0.,0.,0.,0.,0.,0.074097,0.,0.,0.,0.8138,0.8138,0.,0.,0.8138,0.8138,0.8138,0.,0.,0.758762,0.,0.,0.,0.188877,0.,0.,0.,0.,0.,0.,0.,0.,0.,0.,0.,0.,0.,0.,0.,0.,0.,0.,0.,0.,0.,0.,0.,0.,0.,0.,0.,0.,0.,0.,0.,0.,0.,0.,0.,0.,0.,0.,0.,0.,0.,0.,0.,0.142894,0.,0.,0.,0.,0.,0.,0.,0.,0.,0.,0.,0.496428,0.,0.276496,0.,0.,0.,0.,0.,0.,0.,0.,0.,0.,0.,0.,0.,0.,0.,0.,0.,0.,0.716945,0.,0.,0.,0.,0.,0.,0.,0.,0.,0.728148,0.,0.,0.,0.,0.,0.,0.,0.,0.,0.,0.,0.,0.,0.,0.,0.,0.,0.,0.,0.,0.,0.371866,0.,0.,0.,0.,0.,0.544004,0.,0.,0.,0.,0.,0.,0.,0.,0.,0.,0.,0.,0.,0.,0.,0.,0.,0.,0.,0.,0.,0.,0.,0.,0.,0.,0.,0.163368,0.,0.,0.,0.,0.,0.,0.,0.,0.,0.,0.,0.,0.,0.,0.,0.098333,0.,0.,0.,0.165844,0.,0.,0.,0.185801,0.,0.,0.,0.,0.,0.,0.,0.,0.,0.,0.,0.298892,0.,0.,0.395455,0.,0.,0.,0.,0.,0.,0.,0.,0.,0.,0.,0.,0.,0.,0.,0.,0.,0.,0.,0.,0.,0.,0.,0.,0.,0.,0.,0.,0.,0.771235,0.,0.,0.,0.,0.,0.,0.,0.,1.04444,1.04444,1.177416,0.988314,0.988314,0.,0.,0.,1.023348,0.,0.,0.,0.,0.31227,0.,0.181377,0.,0.,0.,0.,0.,0.630215,0.,0.,0.,0.,0.,0.020562,0.,0.,0.,0.,0.,0.,0.,0.,0.,0.,0.,0.,0.,0.,0.,0.,0.,0.,0.,0.,0.,0.,0.,0.,0.,0.,0.,0.,0.,0.,0.,0.,0.,0.,0.,0.,0.,0.,0.,0.,0.,0.,0.,0.,0.,0.,0.,0.,0.,0.,0.,0.,0.,0.,0.,0.,0.,0.,0.,0.034799,0.,0.,0.,0.,0.,0.,0.148074,0.044773,0.,0.,0.,0.,0.,0.,0.,0.148074,0.,0.,0.,0.,0.,0.,0.,0.,0.052129,0.,0.,0.,0.,0.,0.,0.,0.,0.,0.052129,0.,0.,0.,0.,0.,0.,0.,0.,0.,0.,0.,0.,0.,0.,0.,0.,0.,0.,0.,0.,0.,0.,0.,0.,0.,0.,0.,0.,0.,0.093219,0.,0.,0.,0.,0.,0.,0.,0.,0.,0.,0.,0.,0.,0.,0.,0.,0.,0.,0.,0.,0.,0.,0.,0.,0.,0.680762,0.680762,0.,0.108625,0.,0.176794,0.176794,0.,0.,1.127166,0.,0.,0.603402,0.,0.,0.,0.603402,0.,0.,0.,0.,0.,0.,0.,0.,0.,0.,0.,0.,0.,0.,0.,0.074097,0.,0.,0.,0.8138,0.8138,0.8138,0.,0.,0.8138,0.,0.,0.758762,0.,0.,0.,0.,0.,0.,0.,0.,0.,0.,0.,0.,0.,0.,0.,0.,0.,0.,0.,0.,0.,0.,0.,0.,0.,0.,0.,0.,0.,0.,0.,0.,0.,0.,0.,0.,0.,0.,0.,0.,0.,0.,0.,0.,0.142894,0.,0.,0.,0.,0.,0.,0.,0.,0.,0.,0.,0.496428,0.,0.276496,0.,0.596755,0.,0.,0.,0.,0.,0.,0.,0.,0.,0.,0.,0.,0.,0.,0.716945,0.716945,0.716945,0.,0.,0.,0.,0.,0.,0.,0.380133,0.380133,0.,0.,0.,0.,0.,0.,0.,0.,0.,0.,0.,0.,0.,0.,0.,0.,0.,0.,0.,0.,0.,0.,0.,0.,0.,0.,0.,0.,0.,0.,0.,0.,0.,0.,0.,0.163368,0.,0.,0.,0.,0.,0.,0.,0.,0.,0.,0.,0.098333,0.,0.,0.,0.165844,0.,0.,0.,0.,0.,0.,0.,0.185801,0.,0.,0.,0.,0.,0.,0.,0.,0.,0.298892,0.,0.,0.395455,0.,0.,0.,0.,0.,0.,0.,0.,0.,0.,0.,0.,0.,0.,0.,0.,0.,0.,0.,0.,0.,0.,0.771235,0.,0.,0.,0.,0.,0.,0.,0.,0.,0.,0.,0.
N|0.921044,0.,0.,0.,0.,0.,0.,0.,0.,0.,0.,0.,0.,0.,0.,0.,0.,0.,0.,0.,0.974161,0.,0.,0.,0.,0.,0.,0.,0.,0.,0.,0.,0.,0.,0.,0.,0.,0.,0.,0.,0.,0.,0.,0.,0.,0.,0.,0.,0.,0.,0.,0.,0.,0.,0.,0.,0.,0.,0.,0.,0.,0.,0.,0.,0.,0.,0.,0.,0.,0.,0.,0.,0.,0.,0.,0.,0.,0.,0.,0.,0.,0.,0.,0.,0.,0.,0.,0.,0.,0.,0.,0.,0.,0.,0.,0.,2.235415,0.,0.,0.,0.,0.,0.,0.,0.,0.,1.450206,0.,0.,0.,0.,0.91206,0.,0.,0.,0.,0.,0.,0.,0.,0.,0.,0.,0.,0.,0.,0.,0.,0.,0.,0.,0.995169,0.,0.,0.,0.,0.,0.,0.,0.,0.,0.,0.,1.334146,0.,0.,0.,0.,0.,0.,0.,0.,0.,0.,0.,0.,0.,0.,0.,0.,0.,0.,0.,0.,0.,0.,0.,0.,0.,0.,0.,0.,0.,0.,0.,0.,0.,0.,0.,0.,0.,0.,0.,0.,0.,0.,0.,0.,0.,0.,1.655167,0.,0.,0.,0.,0.,0.,1.32344,1.32344,0.,0.,0.,0.,0.,0.,0.,0.,0.,0.,0.,0.,0.,0.,0.,1.478624,0.,1.23232,0.,0.,0.,0.,0.,0.,0.,0.,0.,0.,0.,0.,0.,0.,0.,0.,0.,0.,0.,0.,0.,0.,0.,0.,0.,0.,0.,0.,0.,0.,0.,0.,0.,0.,0.,0.,0.,0.,0.,0.,0.,0.,1.461243,0.,0.,0.,0.,0.,0.,0.,0.,0.,0.,0.,0.,0.,0.,0.,0.,0.,0.,0.,0.,0.,0.,0.,0.,0.,0.,0.,0.,0.,0.,0.,0.,0.,0.,0.,0.,0.,0.,0.,0.,1.54269,0.,0.,0.,0.,0.,0.,1.661258,0.,0.,0.,0.,1.798471,0.,0.,0.,0.,0.,0.,0.,0.,0.,0.,0.,0.,0.,0.,0.,0.,0.,0.,0.,0.,0.,0.,0.,0.,0.,0.,0.974161,0.,0.,0.,0.,0.,0.,0.,0.,0.,0.,0.,0.,0.,0.,0.,0.,0.,0.,0.,0.,0.,0.,0.,0.,0.,0.,0.,0.,0.,0.,0.,0.,0.,0.,0.,0.,0.,0.,0.,0.,0.,0.,0.,0.,0.,0.,0.,0.,0.,0.,0.,0.,0.,0.,0.,0.,0.,0.,0.,0.,0.,0.,0.,0.,0.,0.,0.,0.,0.,2.235415,0.,0.,0.,0.,2.235415,0.,0.,0.,0.,1.450206,0.,0.,0.91206,0.,0.,0.,0.,0.,0.,0.,0.,0.,0.,0.,0.,0.,0.,0.,0.,0.,0.,0.,0.995169,0.995169,0.,0.,0.,0.,0.,0.,0.,1.334146,0.,0.,0.,0.,0.,0.,0.,0.,0.,0.,0.,0.,0.,0.,0.,0.,0.,0.,0.,0.,0.,0.,0.,0.,0.,0.,0.,0.,0.,0.,0.,0.,0.,0.,0.,0.,0.,0.,0.,1.655167,0.,0.,0.,0.,0.,0.,1.32344,1.32344,0.,0.,0.,0.,0.,0.,0.,0.,0.,0.,0.,0.,0.,0.,0.,1.23232,0.,1.478624,0.,0.,0.,0.,0.,0.,0.,0.,0.,0.,0.,0.,0.,0.,0.,0.,0.,0.,0.,0.,0.,0.,0.,0.,0.,0.,0.,0.,0.,0.,0.,1.461243,0.,0.841289,0.,0.,0.,0.,0.,0.,0.,0.,0.,0.,0.,0.,0.,0.,0.,0.,0.,0.,0.,0.,0.,0.,0.,0.,0.,0.,0.,0.,0.,0.,0.,0.,0.,0.,1.54269,0.,0.,0.,0.,1.661258,0.,0.,0.,0.,1.798471,0.,0.,0.,0.,0.,0.|1.284949,0.,0.,0.,0.,0.,0.,0.,0.,0.,0.,0.,0.,0.,0.,0.,0.,0.,0.,0.,0.,0.,0.,0.,0.,0.,0.,0.,0.,0.,0.,0.,0.,0.,0.,0.,0.,0.,0.,0.,0.,0.,0.,0.,0.,0.,0.,0.,0.,0.,0.,0.,0.,0.,0.,0.,0.,0.,0.,1.224604,0.,0.,0.,0.,0.,0.,0.,0.,0.,0.844472,1.67936,0.,0.,0.,0.,0.,0.,0.,0.,0.,0.,0.,0.,0.,0.,0.,0.,0.,0.,0.,0.,0.,0.,0.,0.,0.,0.,0.,0.,0.,0.,0.,0.,0.,0.,0.,0.,0.,0.,0.,0.,0.,0.,0.,0.,0.,0.,0.,0.,0.,0.,0.,1.033721,0.,0.,0.,0.,0.,0.,0.,0.,0.,0.,0.,0.886742,0.,1.014628,0.,0.,0.,0.,0.,0.,0.,0.,0.,0.,0.,0.,0.,0.,0.,0.,0.,0.,0.,0.,0.,0.,0.,0.,0.,0.,0.,0.,0.,0.,0.,0.,0.,0.,0.,0.,0.,0.,0.,0.,0.,0.,0.,0.,0.,0.,0.,0.,0.,0.,0.,0.,0.,0.,0.,0.,1.137331,0.,0.,0.,0.,0.,0.,0.,0.,0.,0.,0.,0.,0.,1.228708,0.,0.,0.,0.,0.,0.,0.,0.,0.,0.,0.,0.,0.,0.,0.,1.472322,0.,0.,0.,0.,0.,0.,0.,0.,1.134647,1.079518,0.,0.,0.,0.,0.,0.,0.,0.,0.,0.,0.,1.284949,1.284949,0.,0.,0.,0.,1.070343,0.,0.,0.,0.,0.,0.,0.,0.,0.,0.,0.,0.,0.,0.,0.,0.,0.,0.,0.,0.,0.,0.,0.,0.,0.,0.,0.,0.,0.,0.,0.,0.,0.,0.,0.,0.,0.,0.,0.,0.,0.,0.,0.,0.,0.,0.,0.,0.,0.,0.,1.224604,0.,0.,1.224604,0.,0.,0.,1.67936,0.,0.844472,1.67936,0.,0.,0.,0.,0.,0.,0.,0.,0.,0.,0.,0.,0.,0.,0.,0.,0.,0.,0.,0.,0.,0.,0.,0.,0.,0.,0.,0.,0.,0.,0.,0.,0.,0.,0.,0.,0.,0.,0.,0.,0.,0.,0.,0.,0.,0.832876,1.033721,0.,0.,1.356359,0.,0.,0.,0.,0.,0.,0.,0.,1.014628,0.,0.886742,0.,0.,0.,0.,0.,0.,0.,0.,0.,0.,0.,0.,0.,0.,0.,0.,0.,0.,0.,0.,0.,0.,1.441161,0.,0.,0.,0.,0.,0.,0.,0.,0.,0.,0.,0.,0.,0.,0.,0.,0.,0.,0.,0.,0.,0.,0.,1.137331,0.,0.,0.,0.,0.,0.,0.,0.,0.,0.,0.,0.,1.228708,0.,0.,0.,0.,0.,0.,0.,0.,0.,0.,1.472322,1.472322,0.,0.,0.,0.,0.,0.,0.,0.,1.134647,1.079518,0.,0.,0.,0.,0.,0.,0.,0.,0.,0.|0.,2.463514,0.,0.,0.,1.78615,1.675155,1.675155,0.,0.,0.,0.,1.824581,0.,0.,0.,0.,2.153364,0.,0.,1.587295,0.,0.,0.,0.,0.,0.,0.,0.,0.,0.,0.,0.,0.,2.173081,0.,0.,0.,0.,0.,0.,0.,0.,0.,0.,0.,0.,0.,0.,0.,0.,0.,0.,0.,0.,0.,0.,0.,0.,0.,0.,0.,0.,0.,0.,0.,0.,0.,0.,0.,0.,1.84837,0.,0.,0.,0.,0.,0.,0.,0.,0.,0.,0.,0.,0.,0.,0.,0.,1.492889,0.,0.,0.,0.,0.,0.,0.,0.,0.,1.492889,0.,0.,0.,0.,1.598073,0.,0.,0.,0.,0.,0.,0.,0.939135,1.618652,0.,0.,0.,0.,0.,0.,0.,0.,0.,0.,0.,0.,0.,0.,0.,0.,0.,0.,0.,0.,0.,0.,0.,0.,0.,0.,0.,0.,0.,0.,1.247295,0.,0.,0.,0.,0.,0.,0.,0.,0.,0.,0.,0.,0.,0.,0.,0.,0.,0.,0.,0.,0.,0.,0.,0.,0.,0.,0.,0.,0.,0.,0.,0.,0.,0.,0.,0.,1.640158,0.,0.,0.,0.,0.,0.,0.,1.051191,0.,0.,0.,0.,0.,0.,0.,0.,0.,0.,0.,0.,0.,0.,1.308045,1.550022,0.,0.,1.666363,0.,0.,0.,0.,0.,0.,0.,0.,0.,0.,0.,0.,0.,0.,1.043899,0.,0.,0.,1.325914,0.,0.,0.,0.,0.,0.,0.,0.,0.,0.,0.,0.,0.,0.,0.,0.,0.,0.,0.,1.333029,0.,0.,0.,0.,0.,0.,0.,0.,0.,0.,0.,0.,0.,0.,0.,0.,0.,0.,0.,0.,0.,0.,0.,0.,0.,0.,0.,0.,0.,0.,0.,0.,0.,0.,0.,0.,0.,0.,0.,0.,0.,0.,0.,0.,0.,0.,1.615828,0.,0.,0.,0.,0.,0.,0.,0.,1.462154,1.153256,0.,0.,0.,0.,0.,0.,0.,0.,0.,0.,0.,0.,0.,0.,0.,0.,0.,0.,0.,0.,0.,0.,0.975097,0.,1.755636,0.,0.,0.,0.,0.,0.,0.,0.,1.577642,0.,0.,1.792507,0.,0.,1.572062,0.,0.,1.756008,1.756008,1.756008,0.,0.,0.,0.,0.,0.,0.,0.,0.,0.,1.85733,0.,0.,0.,0.,1.810811,0.,0.,0.,0.,0.,0.,0.,0.,0.,0.,0.,0.,0.,0.,0.,0.,2.463514,0.,0.,1.78615,1.675155,1.675155,0.,0.,0.,0.,0.,1.824581,0.,0.,0.,2.153364,0.,0.,1.587295,0.,0.,0.,0.,0.,0.,0.,0.,0.,0.,0.,0.,0.,2.173081,0.,0.,0.,0.,0.,0.,0.,0.,0.,0.,0.,0.,0.,0.,0.,0.,0.,0.,0.,0.,0.,0.,0.,0.,0.,0.,0.,0.,0.,0.,0.,0.,0.,0.,1.84837,0.,0.,0.,0.,0.,0.,0.,0.,0.,0.,0.,0.,0.,0.,0.,0.,1.492889,0.,0.,0.,0.,1.492889,0.,0.,0.,0.,1.492889,0.,0.,0.,0.,0.,0.,0.,1.618652,0.,0.939135,1.618652,0.,0.,0.,0.,0.,0.,0.,0.,0.,0.,0.,0.,0.,0.,0.,0.,0.,0.,0.,0.,0.,0.,0.,0.,0.,0.,0.,0.,0.,1.247295,0.,0.,0.,0.,2.272103,0.,0.,0.,0.,0.,0.,0.,0.,0.,0.,0.,0.,0.,0.,0.,0.,0.,0.,0.,0.,0.,0.,0.,0.,0.,1.640158,0.,0.,0.,0.,0.,0.,0.,0.,1.051191,0.,0.,0.,0.,0.,0.,0.,0.,0.,0.,0.,0.,0.,0.,0.,1.308045,1.550022,1.550022,0.,1.666363,0.,0.,0.,0.,0.,0.,0.,0.,0.,0.,0.,0.,0.,0.,1.325914,0.,1.043899,0.,0.,0.,0.,0.,0.,0.,0.,0.,0.,0.,0.,0.,1.333029,0.,0.,0.,0.,0.,0.,0.,0.,0.,0.,0.,0.,0.,0.,0.,0.,0.,0.,0.,0.,0.,0.,0.,0.,0.,0.,0.,0.,0.,0.,1.771825,0.,0.,0.,0.,0.,0.,0.,0.,0.,0.,0.,0.,1.615828,0.,0.,0.,0.,0.,0.,0.,0.,1.462154,1.153256,0.,0.,0.,0.,0.,0.,0.,0.,0.,0.,0.,0.,0.,0.,0.,0.,0.,0.,0.,0.975097,0.,1.755636,0.,0.,0.,0.,0.,0.,0.,0.,1.577642,0.,0.,1.577642,1.792507,0.,1.572062,0.,1.756008,1.756008,0.,0.,0.,0.,0.,0.,0.,1.85733,1.85733,0.,0.,0.,0.,1.810811,0.,0.,0.,0.,0.,0.,0.,0.,0.,0.,1.389951,0.,0.,0.|0.181418,0.,0.,0.,0.,0.,0.,0.,0.,0.,0.,0.,0.,0.,0.,0.,0.,0.,0.,0.,0.03194,0.,0.,0.,0.,0.,0.,0.,0.,0.,0.,0.,0.,0.,0.,0.,0.,0.,0.,0.,0.,0.,0.,0.,0.,0.,0.,0.,0.,0.,0.,0.,0.,0.,0.,0.,0.,0.,0.,0.,0.,0.,0.,0.,0.,0.,0.,0.,0.,0.,0.,0.,0.,0.,0.,0.,0.,0.,0.,0.,0.,0.,0.,0.,0.,0.,0.,0.,0.,0.,0.,0.,0.,0.,0.,0.,0.127097,0.,0.,0.,0.,0.,0.,0.,0.,0.,0.435062,0.,0.,0.,0.,0.297411,0.,0.,0.,0.,0.,0.,0.,0.,0.,0.,0.,0.,0.,0.,0.,0.,0.,0.,0.,0.201044,0.,0.,0.,0.,0.,0.,0.,0.,0.,0.,0.,0.058006,0.,0.,0.,0.,0.,0.,0.,0.,0.,0.,0.,0.,0.,0.,0.,0.,0.,0.,0.,0.,0.,0.,0.,0.,0.,0.,0.,0.,0.,0.,0.,0.,0.,0.,0.,0.,0.,0.,0.,0.,0.,0.,0.,0.,0.,0.,0.376446,0.,0.,0.,0.,0.,0.,0.378126,0.378126,0.,0.,0.,0.,0.,0.,0.,0.,0.,0.,0.,0.,0.,0.,0.,0.515134,0.,0.166959,0.,0.,0.,0.,0.,0.,0.,0.,0.,0.,0.,0.,0.,0.,0.,0.,0.,0.,0.,0.,0.,0.,0.,0.,0.,0.,0.,0.,0.,0.,0.,0.,0.,0.,0.,0.,0.,0.,0.,0.,0.,0.,0.417498,0.,0.,0.,0.,0.,0.,0.,0.,0.,0.,0.,0.,0.,0.,0.,0.,0.,0.,0.,0.,0.,0.,0.,0.,0.,0.,0.,0.,0.,0.,0.,0.,0.,0.,0.,0.,0.,0.,0.,0.,0.073754,0.,0.,0.,0.,0.,0.,0.204014,0.,0.,0.,0.,0.139108,0.,0.,0.,0.,0.,0.,0.,0.,0.,0.,0.,0.,0.,0.,0.,0.,0.,0.,0.,0.,0.,0.,0.,0.,0.,0.,0.03194,0.,0.,0.,0.,0.,0.,0.,0.,0.,0.,0.,0.,0.,0.,0.,0.,0.,0.,0.,0.,0.,0.,0.,0.,0.,0.,0.,0.,0.,0.,0.,0.,0.,0.,0.,0.,0.,0.,0.,0.,0.,0.,0.,0.,0.,0.,0.,0.,0.,0.,0.,0.,0.,0.,0.,0.,0.,0.,0.,0.,0.,0.,0.,0.,0.,0.,0.,0.,0.,0.127097,0.,0.,0.,0.,0.127097,0.,0.,0.,0.,0.435062,0.,0.,0.297411,0.,0.,0.,0.,0.,0.,0.,0.,0.,0.,0.,0.,0.,0.,0.,0.,0.,0.,0.,0.201044,0.201044,0.,0.,0.,0.,0.,0.,0.,0.058006,0.,0.,0.,0.,0.,0.,0.,0.,0.,0.,0.,0.,0.,0.,0.,0.,0.,0.,0.,0.,0.,0.,0.,0.,0.,0.,0.,0.,0.,0.,0.,0.,0.,0.,0.,0.,0.,0.,0.,0.376446,0.,0.,0.,0.,0.,0.,0.378126,0.378126,0.,0.,0.,0.,0.,0.,0.,0.,0.,0.,0.,0.,0.,0.,0.,0.166959,0.,0.515134,0.,0.,0.,0.,0.,0.,0.,0.,0.,0.,0.,0.,0.,0.,0.,0.,0.,0.,0.,0.,0.,0.,0.,0.,0.,0.,0.,0.,0.,0.,0.,0.417498,0.,0.013906,0.,0.,0.,0.,0.,0.,0.,0.,0.,0.,0.,0.,0.,0.,0.,0.,0.,0.,0.,0.,0.,0.,0.,0.,0.,0.,0.,0.,0.,0.,0.,0.,0.,0.,0.073754,0.,0.,0.,0.,0.204014,0.,0.,0.,0.,0.139108,0.,0.,0.,0.,0.,0.|0.706722,0.,0.,0.,0.,0.,0.,0.,0.,0.,0.,0.,0.,0.,0.,0.,0.,0.,0.,0.,0.,0.,0.,0.,0.,0.,0.,0.,0.,0.,0.,0.,0.,0.,0.,0.,0.,0.,0.,0.,0.,0.,0.,0.,0.,0.,0.,0.,0.,0.,0.,0.,0.,0.,0.,0.,0.,0.,0.,0.053244,0.,0.,0.,0.,0.,0.,0.,0.,0.,0.220297,0.730157,0.,0.,0.,0.,0.,0.,0.,0.,0.,0.,0.,0.,0.,0.,0.,0.,0.,0.,0.,0.,0.,0.,0.,0.,0.,0.,0.,0.,0.,0.,0.,0.,0.,0.,0.,0.,0.,0.,0.,0.,0.,0.,0.,0.,0.,0.,0.,0.,0.,0.,0.,0.116855,0.,0.,0.,0.,0.,0.,0.,0.,0.,0.,0.,0.102977,0.,0.124374,0.,0.,0.,0.,0.,0.,0.,0.,0.,0.,0.,0.,0.,0.,0.,0.,0.,0.,0.,0.,0.,0.,0.,0.,0.,0.,0.,0.,0.,0.,0.,0.,0.,0.,0.,0.,0.,0.,0.,0.,0.,0.,0.,0.,0.,0.,0.,0.,0.,0.,0.,0.,0.,0.,0.,0.,0.042288,0.,0.,0.,0.,0.,0.,0.,0.,0.,0.,0.,0.,0.,0.122381,0.,0.,0.,0.,0.,0.,0.,0.,0.,0.,0.,0.,0.,0.,0.,0.219557,0.,0.,0.,0.,0.,0.,0.,0.,0.043881,0.077534,0.,0.,0.,0.,0.,0.,0.,0.,0.,0.,0.,0.706722,0.706722,0.,0.,0.,0.,0.094442,0.,0.,0.,0.,0.,0.,0.,0.,0.,0.,0.,0.,0.,0.,0.,0.,0.,0.,0.,0.,0.,0.,0.,0.,0.,0.,0.,0.,0.,0.,0.,0.,0.,0.,0.,0.,0.,0.,0.,0.,0.,0.,0.,0.,0.,0.,0.,0.,0.,0.,0.053244,0.,0.,0.053244,0.,0.,0.,0.730157,0.,0.220297,0.730157,0.,0.,0.,0.,0.,0.,0.,0.,0.,0.,0.,0.,0.,0.,0.,0.,0.,0.,0.,0.,0.,0.,0.,0.,0.,0.,0.,0.,0.,0.,0.,0.,0.,0.,0.,0.,0.,0.,0.,0.,0.,0.,0.,0.,0.,0.188069,0.116855,0.,0.,0.014783,0.,0.,0.,0.,0.,0.,0.,0.,0.124374,0.,0.102977,0.,0.,0.,0.,0.,0.,0.,0.,0.,0.,0.,0.,0.,0.,0.,0.,0.,0.,0.,0.,0.,0.,0.41176,0.,0.,0.,0.,0.,0.,0.,0.,0.,0.,0.,0.,0.,0.,0.,0.,0.,0.,0.,0.,0.,0.,0.,0.042288,0.,0.,0.,0.,0.,0.,0.,0.,0.,0.,0.,0.,0.122381,0.,0.,0.,0.,0.,0.,0.,0.,0.,0.,0.219557,0.219557,0.,0.,0.,0.,0.,0.,0.,0.,0.043881,0.077534,0.,0.,0.,0.,0.,0.,0.,0.,0.,0.|0.,1.43705,0.,0.,0.,0.833537,1.005093,1.005093,0.,0.,0.,0.,0.304097,0.,0.,0.,0.,0.209355,0.,0.,0.420166,0.,0.,0.,0.,0.,0.,0.,0.,0.,0.,0.,0.,0.,0.794178,0.,0.,0.,0.,0.,0.,0.,0.,0.,0.,0.,0.,0.,0.,0.,0.,0.,0.,0.,0.,0.,0.,0.,0.,0.,0.,0.,0.,0.,0.,0.,0.,0.,0.,0.,0.,0.434911,0.,0.,0.,0.,0.,0.,0.,0.,0.,0.,0.,0.,0.,0.,0.,0.,0.159774,0.,0.,0.,0.,0.,0.,0.,0.,0.,0.159774,0.,0.,0.,0.,0.532691,0.,0.,0.,0.,0.,0.,0.,0.183744,0.844514,0.,0.,0.,0.,0.,0.,0.,0.,0.,0.,0.,0.,0.,0.,0.,0.,0.,0.,0.,0.,0.,0.,0.,0.,0.,0.,0.,0.,0.,0.,0.075594,0.,0.,0.,0.,0.,0.,0.,0.,0.,0.,0.,0.,0.,0.,0.,0.,0.,0.,0.,0.,0.,0.,0.,0.,0.,0.,0.,0.,0.,0.,0.,0.,0.,0.,0.,0.,0.421755,0.,0.,0.,0.,0.,0.,0.,0.121291,0.,0.,0.,0.,0.,0.,0.,0.,0.,0.,0.,0.,0.,0.,0.548535,0.369053,0.,0.,0.311537,0.,0.,0.,0.,0.,0.,0.,0.,0.,0.,0.,0.,0.,0.,0.107757,0.,0.,0.,0.367834,0.,0.,0.,0.,0.,0.,0.,0.,0.,0.,0.,0.,0.,0.,0.,0.,0.,0.,0.,0.238041,0.,0.,0.,0.,0.,0.,0.,0.,0.,0.,0.,0.,0.,0.,0.,0.,0.,0.,0.,0.,0.,0.,0.,0.,0.,0.,0.,0.,0.,0.,0.,0.,0.,0.,0.,0.,0.,0.,0.,0.,0.,0.,0.,0.,0.,0.,0.118128,0.,0.,0.,0.,0.,0.,0.,0.,0.275181,0.027656,0.,0.,0.,0.,0.,0.,0.,0.,0.,0.,0.,0.,0.,0.,0.,0.,0.,0.,0.,0.,0.,0.,0.013357,0.,0.195834,0.,0.,0.,0.,0.,0.,0.,0.,0.448194,0.,0.,0.366649,0.,0.,0.318392,0.,0.,0.60166,0.60166,0.60166,0.,0.,0.,0.,0.,0.,0.,0.,0.,0.,0.602818,0.,0.,0.,0.,0.080036,0.,0.,0.,0.,0.,0.,0.,0.,0.,0.,0.,0.,0.,0.,0.,0.,1.43705,0.,0.,0.833537,1.005093,1.005093,0.,0.,0.,0.,0.,0.304097,0.,0.,0.,0.209355,0.,0.,0.420166,0.,0.,0.,0.,0.,0.,0.,0.,0.,0.,0.,0.,0.,0.794178,0.,0.,0.,0.,0.,0.,0.,0.,0.,0.,0.,0.,0.,0.,0.,0.,0.,0.,0.,0.,0.,0.,0.,0.,0.,0.,0.,0.,0.,0.,0.,0.,0.,0.,0.434911,0.,0.,0.,0.,0.,0.,0.,0.,0.,0.,0.,0.,0.,0.,0.,0.,0.159774,0.,0.,0.,0.,0.159774,0.,0.,0.,0.,0.159774,0.,0.,0.,0.,0.,0.,0.,0.844514,0.,0.183744,0.844514,0.,0.,0.,0.,0.,0.,0.,0.,0.,0.,0.,0.,0.,0.,0.,0.,0.,0.,0.,0.,0.,0.,0.,0.,0.,0.,0.,0.,0.,0.075594,0.,0.,0.,0.,0.284013,0.,0.,0.,0.,0.,0.,0.,0.,0.,0.,0.,0.,0.,0.,0.,0.,0.,0.,0.,0.,0.,0.,0.,0.,0.,0.421755,0.,0.,0.,0.,0.,0.,0.,0.,0.121291,0.,0.,0.,0.,0.,0.,0.,0.,0.,0.,0.,0.,0.,0.,0.,0.548535,0.369053,0.369053,0.,0.311537,0.,0.,0.,0.,0.,0.,0.,0.,0.,0.,0.,0.,0.,0.,0.367834,0.,0.107757,0.,0.,0.,0.,0.,0.,0.,0.,0.,0.,0.,0.,0.,0.238041,0.,0.,0.,0.,0.,0.,0.,0.,0.,0.,0.,0.,0.,0.,0.,0.,0.,0.,0.,0.,0.,0.,0.,0.,0.,0.,0.,0.,0.,0.,1.012472,0.,0.,0.,0.,0.,0.,0.,0.,0.,0.,0.,0.,0.118128,0.,0.,0.,0.,0.,0.,0.,0.,0.275181,0.027656,0.,0.,0.,0.,0.,0.,0.,0.,0.,0.,0.,0.,0.,0.,0.,0.,0.,0.,0.,0.013357,0.,0.195834,0.,0.,0.,0.,0.,0.,0.,0.,0.448194,0.,0.,0.448194,0.366649,0.,0.318392,0.,0.60166,0.60166,0.,0.,0.,0.,0.,0.,0.,0.602818,0.602818,0.,0.,0.,0.,0.080036,0.,0.,0.,0.,0.,0.,0.,0.,0.,0.,0.124473,0.,0.,0.
D|0.,0.,0.,0.,0.,0.,0.,0.,0.,0.,0.,0.,0.,0.,0.,0.,0.,0.,0.,0.,0.,0.,0.,0.,0.,0.,0.,0.,0.,0.,0.,0.,0.,0.,0.,0.,0.,0.,0.,0.,0.,1.685394,1.685394,0.,0.,1.909204,0.,0.,0.,0.,0.,0.,0.,0.,0.,0.,0.,0.,0.,0.,0.,0.,0.,0.,0.,1.628635,0.,0.,0.,0.,0.,0.,0.,0.,0.,0.,0.,0.,0.,0.,0.,0.,0.,0.,0.,0.,0.,0.,0.,0.,0.,0.,0.,0.,0.,0.,0.,0.,0.,0.,0.,0.,0.,0.,0.,0.,0.,0.,0.,0.,0.,0.,0.,0.,0.,0.,0.,0.,0.,0.,0.,0.,0.,0.,1.363087,0.,0.,0.,0.,0.,1.020138,0.,0.,0.,0.,0.,0.,0.,0.,0.,0.,0.,0.,0.,0.,0.,0.,0.,0.,1.454503,0.,0.,0.,0.,0.,1.41489,0.,1.395096,0.,1.395096,0.,0.,0.,0.,1.084695,0.,0.,0.,0.,0.,0.,0.,0.,0.,0.,0.,0.,0.,1.646505,0.,0.,0.,1.638198,0.,0.,0.,1.646505,0.,0.,0.,1.638198,0.,0.,0.,0.,0.,0.,0.,0.,0.,0.,0.,0.,0.,0.,0.,0.,0.,1.136955,0.,0.,0.,0.,0.,0.,0.,0.,0.,1.1723,0.,0.,0.,0.,0.,0.,0.,0.,0.,0.,0.,0.,0.,0.,0.,0.,1.177777,0.,0.,0.,0.,0.,0.,0.,0.,0.,0.,0.,0.,0.,0.,0.,0.,0.,0.,0.,0.,0.,0.,0.,0.,0.,0.,0.,0.,0.,0.,0.,0.,0.,0.,0.,0.,0.,0.,0.,0.,0.,0.,0.,0.,0.,0.,0.,0.,0.,0.,0.,0.,0.,0.,0.,0.,0.,0.,1.431866,0.,0.,0.,0.,0.,0.,0.,1.348044,1.348044,0.,0.,0.,0.,0.,0.,0.,0.,0.,0.,0.,0.,0.,0.,0.,0.,0.,0.,0.,0.,0.,0.,0.,0.,0.,0.,0.,0.,0.,0.,0.,0.,0.,0.,0.,0.,0.,0.,0.,0.,0.,0.,0.,0.,0.,0.,0.,0.,0.,0.,0.,0.,0.,0.,0.,0.,0.,0.,0.,0.,0.,0.,0.,0.,0.,0.,0.,0.,0.,0.,0.,0.,0.,1.685394,0.,0.,1.909204,1.909204,0.,0.,0.,0.,0.,1.254511,0.,1.254511,0.,0.,0.,0.,0.,0.,0.,0.,0.,0.,1.628635,0.,0.,0.,0.,0.,0.,0.,0.,0.,0.,0.,0.,0.,0.,0.,0.,0.,0.,0.,0.,0.,0.,0.,0.,0.,0.,0.,0.,0.,0.,0.,0.,0.,0.,0.,0.,0.,0.,0.,0.,0.,0.,0.,0.,0.,0.,0.,0.,0.,1.363087,0.,0.,0.,0.,0.,0.,1.020138,0.,0.,0.,0.,0.,0.,0.,0.,0.,0.,0.,0.,0.,0.,0.,1.454503,0.,0.,0.,0.,1.395096,1.41489,1.395096,0.,0.,0.,0.,0.,0.,0.,0.,1.646505,0.,0.,0.,1.638198,0.,0.,0.,1.646505,0.,0.,0.,1.638198,0.,0.,0.,1.646505,0.,0.,0.,1.638198,0.,0.,0.,0.,0.,0.,0.,0.,0.,0.,0.,0.,1.136955,0.,0.,0.,0.,0.,0.,0.,0.,0.,0.,1.1723,0.,0.,0.,0.,0.,0.,0.,0.,0.,1.177777,0.,0.,0.,0.,1.177777,0.,0.,0.,0.,0.,0.,0.935061,0.,0.,0.,0.,0.,0.,0.,0.,0.,0.,0.,0.,0.,0.,0.,0.,0.,0.,0.,0.,0.,0.,0.,0.,0.,0.,0.,0.,0.,0.,0.,0.,0.,0.,0.,0.,0.,0.,0.,0.,0.,1.431866,0.,0.,0.,0.,0.,0.,0.,0.,0.,1.348044,1.348044,0.,0.,0.,0.,0.,0.,0.,0.,0.,0.,0.,0.,0.,0.,0.,0.,0.,0.,0.,0.,0.,0.,0.,0.,0.|0.,0.,0.,0.,0.,0.,1.083114,0.,0.,0.,0.,0.,0.,0.,0.,0.,0.,0.,1.135127,0.,0.,0.,0.,0.,0.,0.,0.,0.,0.,0.,0.,0.,0.,0.,0.,0.,0.,0.,0.,1.370516,1.370516,0.,0.,1.032113,0.,0.,0.,0.,0.,0.,0.,0.,0.,1.228754,0.,0.,0.,0.,0.,0.,0.,0.892195,0.,0.,0.,0.,0.,0.,0.,0.,0.,0.,0.,0.,1.139104,0.,0.,0.,0.,0.,0.,0.,0.,0.,0.,0.,0.,0.,0.,0.,0.,0.,0.,0.,0.,0.,0.,1.084466,0.,0.,0.,0.,0.,0.,0.,0.,0.,0.,0.,0.,0.,0.,0.,0.,0.852966,0.,0.,0.,0.,0.,0.,0.,0.,0.,0.,0.,0.,1.069827,0.,0.,0.,1.069827,0.,0.,0.,0.,0.,0.,0.,0.,0.,0.,0.,0.,0.,0.,0.,0.,0.,0.,0.,0.,0.,0.,0.,0.,0.,0.,0.,0.,1.116282,0.,1.31855,0.,1.116282,0.,0.,0.,0.,1.027986,0.,0.,0.,0.,0.,0.,0.,0.,0.,1.027986,0.908521,0.,0.,0.,0.,0.,0.,0.,0.,0.,0.,0.986938,0.993288,1.02658,0.,0.,0.,0.,0.984717,0.,0.,0.,0.,0.,0.,0.,0.,0.,0.,0.,0.,0.,0.,0.,0.,0.,0.,0.,0.,0.,0.,0.,0.,0.,0.,0.,0.,0.,0.,0.,0.,0.,0.,0.,0.,0.,0.,0.,0.,0.,0.,0.,0.,0.,0.,0.,0.,0.,0.,0.,0.,0.,0.,0.,0.,0.,0.,0.,0.,0.,0.,0.,0.,0.,0.,0.,0.,0.,0.,0.,0.,0.,0.,0.,0.,0.,0.,0.,0.,0.,0.,0.,0.,0.,0.,0.,0.,0.,0.,0.,0.817557,0.,0.,0.,0.,0.,1.083114,0.,0.,0.,0.,0.,0.,0.,0.,0.,0.,0.,1.135127,0.,0.,0.,0.,0.,0.,0.,0.,0.,0.,0.,0.,0.,0.,0.,0.,0.,0.,0.,1.370516,0.,0.,1.032113,0.,0.,0.,0.,0.,0.,0.,0.,0.,1.228754,0.,0.,0.,0.,0.,0.,0.,0.892195,0.,0.,0.,0.,0.,0.,0.,0.,0.,1.139104,0.,0.,0.,0.,0.,0.,0.,0.,0.,0.,0.,0.,0.,0.,0.,0.,0.,0.,0.,0.,0.,0.,0.,0.,0.,0.,0.,0.,0.,0.,0.,0.,0.,0.,0.,0.,0.,0.852966,0.,0.852966,0.,0.,0.,0.,0.,0.,0.,0.,1.069827,0.,1.069827,0.,0.,0.,0.,0.,0.,0.,0.,0.,0.,0.,0.,0.,0.,0.,0.,0.,0.,0.,0.,0.,0.,0.,0.,0.,1.31855,0.,1.116282,0.,1.31855,0.,1.116282,0.,0.,0.,0.,1.027986,0.908521,0.,0.,0.,0.,0.,0.,0.,0.,0.,1.153421,0.,0.,0.986938,0.993288,1.02658,0.,0.,0.,0.,0.984717,0.,0.,0.,0.,0.,0.,0.,0.,0.,0.,0.,0.,1.570043,0.,0.,0.,0.,0.,0.,0.,0.,0.,0.,0.,0.,0.,0.,0.,0.,0.,0.,0.,0.,0.,0.,0.,0.,0.,0.,0.,0.,0.,0.,0.,0.,0.,0.,0.,0.,0.,0.,0.,0.,0.,0.,0.,0.,0.,0.,0.,0.,0.,0.,0.,0.,0.,0.,1.051562,0.,0.,0.,0.,0.,0.|1.573709,1.650039,1.100436,0.,0.,0.755861,0.,0.,0.,0.,0.,0.,1.295223,0.,0.,1.583101,0.,0.,0.,0.,0.,1.687273,0.,0.,0.,0.,0.,0.,0.,0.,0.,0.,0.,0.,0.,0.,0.,0.,0.,0.,0.,0.,0.,0.,0.,0.,0.,2.417339,0.,0.,0.,0.,0.,0.,0.,0.,0.,0.,0.,0.,0.,0.,2.129869,1.802406,0.,0.,0.,0.,0.,0.,0.,0.,0.,0.,0.,0.,0.,0.,0.,0.,0.,0.,0.,0.,0.,0.,1.887289,0.,0.,0.,0.,0.,0.,0.,0.,0.,0.,0.,0.,0.,0.,0.,0.,0.,1.497637,0.,0.,0.,1.352475,0.,0.,0.,1.822948,0.,0.,0.,0.,0.,0.,0.,0.,0.,0.,0.,0.,0.,0.,0.,0.,0.,0.,0.,0.,0.,0.,0.,0.,0.,0.,0.,0.,0.,0.,0.,0.,0.,0.,0.,0.,0.,0.,0.,0.,0.,0.,0.,0.,0.,0.,0.,0.,0.,0.,0.,0.,0.,0.,0.,0.,0.,0.,0.,1.893053,0.,0.,0.,0.,0.,2.345385,0.,0.,0.,0.,1.798502,0.,1.798502,0.,0.,0.,0.,0.,0.,0.,0.,0.,0.,0.,0.,0.,0.,1.23957,0.,0.,0.,0.,0.,0.,0.,0.,1.787296,0.,0.,0.,0.,0.,0.,0.,0.,2.061969,0.,0.,0.,0.,0.,0.,0.,0.,0.,0.,0.,0.,0.,0.,0.,0.,0.,0.,0.,0.,0.,0.,0.,0.,0.,0.,0.,0.,0.,0.,0.,0.,0.,0.,0.,0.,0.,0.,0.,0.,0.,0.,0.,0.,0.,0.,0.,0.,0.,0.,0.,0.,0.,0.,0.,0.,1.447457,0.,0.,0.,0.,0.,0.,0.,0.,1.722437,0.,0.,0.,0.,0.,1.447457,0.900553,0.,0.,0.,0.,0.,0.,0.,0.,0.,0.,0.,0.,0.,1.601936,1.636989,1.728231,0.,0.,0.,0.,0.,0.,0.,0.,0.,0.,0.,0.,0.,0.,0.,0.,0.,0.,0.,0.,0.,0.,0.,0.,0.,0.,0.,0.,0.,0.,0.904023,0.,0.,0.,0.,0.,0.,0.,0.,0.,0.,0.,0.,0.,0.,0.,0.,0.,0.,0.,0.,0.,0.,0.,0.,0.,0.,0.,0.,0.,0.,0.,0.,0.,0.,0.,0.,0.,0.,0.,0.,0.,0.,0.,0.,0.,0.,0.,0.,0.,0.,1.22404,0.,0.,0.,0.,0.,0.,0.,0.,0.,0.,2.361538,0.,0.,0.,0.,0.,0.,0.,0.,0.,0.,0.,0.,0.,0.,0.,0.,0.,0.,0.,0.,0.,0.,0.,0.,0.,0.,1.733626,0.,0.,0.,0.,0.,0.,0.975625,0.,0.,0.,0.,0.,0.,0.,0.,0.,0.,0.,0.,0.,0.,0.,0.,0.,0.,0.,0.,0.,0.,0.,0.,0.,0.,0.,0.,0.,0.,0.,0.,0.,0.,1.85525,0.,1.234963,0.,0.,0.,0.,0.,0.,0.,0.,0.,0.,0.,2.50773,0.,0.,0.,1.59735,0.,0.,0.,0.,0.,0.,1.573709,1.650039,1.100436,0.,0.,0.755861,0.,0.,0.,0.,0.,0.,1.295223,0.,0.,1.583101,0.,0.,0.,0.,1.687273,0.,0.,0.,0.,0.,0.,0.,0.,0.,0.,0.,0.,0.,0.,0.,0.,0.,0.,0.,0.,0.,0.,0.,0.,0.,2.417339,0.,0.,0.,0.,0.,0.,0.,0.,0.,0.,2.129869,1.802406,0.,1.802406,0.,0.,0.,0.,0.,0.,0.,0.,0.,0.,0.,0.,0.,0.,0.,0.,0.,0.,0.,0.,1.887289,0.,0.,0.,0.,0.,0.,0.,0.,0.,0.,0.,0.,0.,0.,0.,0.,1.352475,1.497637,0.,0.,1.497637,0.,0.,0.,1.822948,0.,0.,0.,0.,0.,0.,1.822948,0.,0.,0.,0.,0.,0.,0.,0.,0.,0.,0.,0.,0.,0.,0.,0.,0.,0.,0.,0.,0.,0.,0.,0.,0.,0.,0.,0.,0.,0.,0.,0.,0.,0.,0.,0.,0.,0.,0.,0.,1.893053,0.,0.,0.,0.,0.,1.502186,2.345385,0.,0.,0.,2.345385,1.554448,0.,0.,0.,1.798502,1.798502,1.798502,1.798502,0.,0.,0.,0.,0.,0.,0.,0.,0.,0.,1.23957,0.,0.,0.,0.,0.,0.,0.,0.,0.,0.,0.,0.,0.,0.,0.,2.061969,0.,0.,0.,0.,0.,0.,0.,0.,0.,0.,0.,0.,0.,0.,0.,0.,0.,0.,0.,0.,0.,0.,0.,0.,0.,0.,0.,0.,0.,0.,0.,0.,0.,0.,0.,0.,0.,0.,0.,0.,0.,0.,0.,0.,0.,0.,0.,0.,0.,0.,0.,0.,0.,0.,0.,0.,1.447457,0.,0.,0.,0.,0.,1.722437,0.,0.,0.,0.,0.,0.,0.,0.,0.,0.,0.,1.601936,1.636989,1.728231,0.,0.,0.,0.,0.,0.,0.,0.,0.,0.,0.,0.,0.,0.,0.,1.543395,0.,0.,0.,0.,0.,0.,0.,0.,0.,0.,0.,0.,0.904023,0.,0.,0.,0.,0.,0.,0.,1.142191,0.,0.,0.,0.,0.,0.,0.,0.,0.,0.,0.,0.,0.,0.,0.,0.,0.,1.920438,0.,0.,0.,0.,0.,0.,0.,0.,0.,0.,0.,0.,0.,0.,0.,0.,0.,0.,0.,0.,1.22404,0.,0.,0.,0.,0.,0.,0.,0.,0.,2.361538,0.,0.,0.,0.,0.,0.,0.,0.,0.,0.,0.,0.,0.,0.,0.,0.,0.,0.,0.,1.733626,0.,1.733626,0.,0.,0.,0.,0.,0.,0.,0.,0.975625,0.,0.,0.,0.,0.,0.,0.,0.,0.,0.,0.,0.,0.,0.,0.,0.,0.,0.,0.,0.,0.,0.,0.,1.85525,0.,1.234963,0.,0.,0.,0.,0.,0.,0.,0.,0.,2.50773,0.,2.50773,1.59735,0.,1.59735,2.070851,0.,0.,0.,0.,0.,0.,0.|0.,0.,0.,0.,0.,0.,0.,0.,0.,0.,0.,0.,0.,0.,0.,0.,0.,0.,0.,0.,0.,0.,0.,0.,0.,0.,0.,0.,0.,0.,0.,0.,0.,0.,0.,0.,0.,0.,0.,0.,0.,0.393259,0.393259,0.,0.,0.477301,0.,0.,0.,0.,0.,0.,0.,0.,0.,0.,0.,0.,0.,0.,0.,0.,0.,0.,0.,0.024308,0.,0.,0.,0.,0.,0.,0.,0.,0.,0.,0.,0.,0.,0.,0.,0.,0.,0.,0.,0.,0.,0.,0.,0.,0.,0.,0.,0.,0.,0.,0.,0.,0.,0.,0.,0.,0.,0.,0.,0.,0.,0.,0.,0.,0.,0.,0.,0.,0.,0.,0.,0.,0.,0.,0.,0.,0.,0.,0.282354,0.,0.,0.,0.,0.,0.051007,0.,0.,0.,0.,0.,0.,0.,0.,0.,0.,0.,0.,0.,0.,0.,0.,0.,0.,0.356205,0.,0.,0.,0.,0.,0.366823,0.,0.568373,0.,0.568373,0.,0.,0.,0.,0.042371,0.,0.,0.,0.,0.,0.,0.,0.,0.,0.,0.,0.,0.,0.186397,0.,0.,0.,0.166911,0.,0.,0.,0.186397,0.,0.,0.,0.166911,0.,0.,0.,0.,0.,0.,0.,0.,0.,0.,0.,0.,0.,0.,0.,0.,0.,0.117363,0.,0.,0.,0.,0.,0.,0.,0.,0.,0.157305,0.,0.,0.,0.,0.,0.,0.,0.,0.,0.,0.,0.,0.,0.,0.,0.,0.136706,0.,0.,0.,0.,0.,0.,0.,0.,0.,0.,0.,0.,0.,0.,0.,0.,0.,0.,0.,0.,0.,0.,0.,0.,0.,0.,0.,0.,0.,0.,0.,0.,0.,0.,0.,0.,0.,0.,0.,0.,0.,0.,0.,0.,0.,0.,0.,0.,0.,0.,0.,0.,0.,0.,0.,0.,0.,0.,0.161662,0.,0.,0.,0.,0.,0.,0.,0.218602,0.218602,0.,0.,0.,0.,0.,0.,0.,0.,0.,0.,0.,0.,0.,0.,0.,0.,0.,0.,0.,0.,0.,0.,0.,0.,0.,0.,0.,0.,0.,0.,0.,0.,0.,0.,0.,0.,0.,0.,0.,0.,0.,0.,0.,0.,0.,0.,0.,0.,0.,0.,0.,0.,0.,0.,0.,0.,0.,0.,0.,0.,0.,0.,0.,0.,0.,0.,0.,0.,0.,0.,0.,0.,0.,0.393259,0.,0.,0.477301,0.477301,0.,0.,0.,0.,0.,0.33086,0.,0.33086,0.,0.,0.,0.,0.,0.,0.,0.,0.,0.,0.024308,0.,0.,0.,0.,0.,0.,0.,0.,0.,0.,0.,0.,0.,0.,0.,0.,0.,0.,0.,0.,0.,0.,0.,0.,0.,0.,0.,0.,0.,0.,0.,0.,0.,0.,0.,0.,0.,0.,0.,0.,0.,0.,0.,0.,0.,0.,0.,0.,0.,0.282354,0.,0.,0.,0.,0.,0.,0.051007,0.,0.,0.,0.,0.,0.,0.,0.,0.,0.,0.,0.,0.,0.,0.,0.356205,0.,0.,0.,0.,0.568373,0.366823,0.568373,0.,0.,0.,0.,0.,0.,0.,0.,0.186397,0.,0.,0.,0.166911,0.,0.,0.,0.186397,0.,0.,0.,0.166911,0.,0.,0.,0.186397,0.,0.,0.,0.166911,0.,0.,0.,0.,0.,0.,0.,0.,0.,0.,0.,0.,0.117363,0.,0.,0.,0.,0.,0.,0.,0.,0.,0.,0.157305,0.,0.,0.,0.,0.,0.,0.,0.,0.,0.136706,0.,0.,0.,0.,0.136706,0.,0.,0.,0.,0.,0.,0.015456,0.,0.,0.,0.,0.,0.,0.,0.,0.,0.,0.,0.,0.,0.,0.,0.,0.,0.,0.,0.,0.,0.,0.,0.,0.,0.,0.,0.,0.,0.,0.,0.,0.,0.,0.,0.,0.,0.,0.,0.,0.,0.161662,0.,0.,0.,0.,0.,0.,0.,0.,0.,0.218602,0.218602,0.,0.,0.,0.,0.,0.,0.,0.,0.,0.,0.,0.,0.,0.,0.,0.,0.,0.,0.,0.,0.,0.,0.,0.,0.|0.,0.,0.,0.,0.,0.,0.189698,0.,0.,0.,0.,0.,0.,0.,0.,0.,0.,0.,0.15693,0.,0.,0.,0.,0.,0.,0.,0.,0.,0.,0.,0.,0.,0.,0.,0.,0.,0.,0.,0.,0.319787,0.319787,0.,0.,0.196101,0.,0.,0.,0.,0.,0.,0.,0.,0.,0.271173,0.,0.,0.,0.,0.,0.,0.,0.026633,0.,0.,0.,0.,0.,0.,0.,0.,0.,0.,0.,0.,0.255316,0.,0.,0.,0.,0.,0.,0.,0.,0.,0.,0.,0.,0.,0.,0.,0.,0.,0.,0.,0.,0.,0.,0.381028,0.,0.,0.,0.,0.,0.,0.,0.,0.,0.,0.,0.,0.,0.,0.,0.,0.114822,0.,0.,0.,0.,0.,0.,0.,0.,0.,0.,0.,0.,0.096555,0.,0.,0.,0.096555,0.,0.,0.,0.,0.,0.,0.,0.,0.,0.,0.,0.,0.,0.,0.,0.,0.,0.,0.,0.,0.,0.,0.,0.,0.,0.,0.,0.,0.050549,0.,0.074635,0.,0.050549,0.,0.,0.,0.,0.106115,0.,0.,0.,0.,0.,0.,0.,0.,0.,0.106115,0.035169,0.,0.,0.,0.,0.,0.,0.,0.,0.,0.,0.176239,0.177713,0.042637,0.,0.,0.,0.,0.087921,0.,0.,0.,0.,0.,0.,0.,0.,0.,0.,0.,0.,0.,0.,0.,0.,0.,0.,0.,0.,0.,0.,0.,0.,0.,0.,0.,0.,0.,0.,0.,0.,0.,0.,0.,0.,0.,0.,0.,0.,0.,0.,0.,0.,0.,0.,0.,0.,0.,0.,0.,0.,0.,0.,0.,0.,0.,0.,0.,0.,0.,0.,0.,0.,0.,0.,0.,0.,0.,0.,0.,0.,0.,0.,0.,0.,0.,0.,0.,0.,0.,0.,0.,0.,0.,0.,0.,0.,0.,0.,0.,0.109672,0.,0.,0.,0.,0.,0.189698,0.,0.,0.,0.,0.,0.,0.,0.,0.,0.,0.,0.15693,0.,0.,0.,0.,0.,0.,0.,0.,0.,0.,0.,0.,0.,0.,0.,0.,0.,0.,0.,0.319787,0.,0.,0.196101,0.,0.,0.,0.,0.,0.,0.,0.,0.,0.271173,0.,0.,0.,0.,0.,0.,0.,0.026633,0.,0.,0.,0.,0.,0.,0.,0.,0.,0.255316,0.,0.,0.,0.,0.,0.,0.,0.,0.,0.,0.,0.,0.,0.,0.,0.,0.,0.,0.,0.,0.,0.,0.,0.,0.,0.,0.,0.,0.,0.,0.,0.,0.,0.,0.,0.,0.,0.114822,0.,0.114822,0.,0.,0.,0.,0.,0.,0.,0.,0.096555,0.,0.096555,0.,0.,0.,0.,0.,0.,0.,0.,0.,0.,0.,0.,0.,0.,0.,0.,0.,0.,0.,0.,0.,0.,0.,0.,0.,0.074635,0.,0.050549,0.,0.074635,0.,0.050549,0.,0.,0.,0.,0.106115,0.035169,0.,0.,0.,0.,0.,0.,0.,0.,0.,0.074414,0.,0.,0.176239,0.177713,0.042637,0.,0.,0.,0.,0.087921,0.,0.,0.,0.,0.,0.,0.,0.,0.,0.,0.,0.,0.051902,0.,0.,0.,0.,0.,0.,0.,0.,0.,0.,0.,0.,0.,0.,0.,0.,0.,0.,0.,0.,0.,0.,0.,0.,0.,0.,0.,0.,0.,0.,0.,0.,0.,0.,0.,0.,0.,0.,0.,0.,0.,0.,0.,0.,0.,0.,0.,0.,0.,0.,0.,0.,0.,0.,0.034043,0.,0.,0.,0.,0.,0.|0.748471,0.925632,0.456278,0.,0.,0.188965,0.,0.,0.,0.,0.,0.,0.370064,0.,0.,0.187825,0.,0.,0.,0.,0.,0.357671,0.,0.,0.,0.,0.,0.,0.,0.,0.,0.,0.,0.,0.,0.,0.,0.,0.,0.,0.,0.,0.,0.,0.,0.,0.,0.048508,0.,0.,0.,0.,0.,0.,0.,0.,0.,0.,0.,0.,0.,0.,1.064934,0.829107,0.,0.,0.,0.,0.,0.,0.,0.,0.,0.,0.,0.,0.,0.,0.,0.,0.,0.,0.,0.,0.,0.,0.1784,0.,0.,0.,0.,0.,0.,0.,0.,0.,0.,0.,0.,0.,0.,0.,0.,0.,0.38732,0.,0.,0.,0.303141,0.,0.,0.,0.229014,0.,0.,0.,0.,0.,0.,0.,0.,0.,0.,0.,0.,0.,0.,0.,0.,0.,0.,0.,0.,0.,0.,0.,0.,0.,0.,0.,0.,0.,0.,0.,0.,0.,0.,0.,0.,0.,0.,0.,0.,0.,0.,0.,0.,0.,0.,0.,0.,0.,0.,0.,0.,0.,0.,0.,0.,0.,0.,0.,0.946527,0.,0.,0.,0.,0.,0.424165,0.,0.,0.,0.,0.484212,0.,0.484212,0.,0.,0.,0.,0.,0.,0.,0.,0.,0.,0.,0.,0.,0.,0.0895,0.,0.,0.,0.,0.,0.,0.,0.,0.36229,0.,0.,0.,0.,0.,0.,0.,0.,0.866027,0.,0.,0.,0.,0.,0.,0.,0.,0.,0.,0.,0.,0.,0.,0.,0.,0.,0.,0.,0.,0.,0.,0.,0.,0.,0.,0.,0.,0.,0.,0.,0.,0.,0.,0.,0.,0.,0.,0.,0.,0.,0.,0.,0.,0.,0.,0.,0.,0.,0.,0.,0.,0.,0.,0.,0.,0.158753,0.,0.,0.,0.,0.,0.,0.,0.,0.166687,0.,0.,0.,0.,0.,0.158753,0.02324,0.,0.,0.,0.,0.,0.,0.,0.,0.,0.,0.,0.,0.,0.28606,0.58576,0.231903,0.,0.,0.,0.,0.,0.,0.,0.,0.,0.,0.,0.,0.,0.,0.,0.,0.,0.,0.,0.,0.,0.,0.,0.,0.,0.,0.,0.,0.,0.,0.016143,0.,0.,0.,0.,0.,0.,0.,0.,0.,0.,0.,0.,0.,0.,0.,0.,0.,0.,0.,0.,0.,0.,0.,0.,0.,0.,0.,0.,0.,0.,0.,0.,0.,0.,0.,0.,0.,0.,0.,0.,0.,0.,0.,0.,0.,0.,0.,0.,0.,0.,0.354146,0.,0.,0.,0.,0.,0.,0.,0.,0.,0.,0.66836,0.,0.,0.,0.,0.,0.,0.,0.,0.,0.,0.,0.,0.,0.,0.,0.,0.,0.,0.,0.,0.,0.,0.,0.,0.,0.,0.307579,0.,0.,0.,0.,0.,0.,0.074098,0.,0.,0.,0.,0.,0.,0.,0.,0.,0.,0.,0.,0.,0.,0.,0.,0.,0.,0.,0.,0.,0.,0.,0.,0.,0.,0.,0.,0.,0.,0.,0.,0.,0.,0.086756,0.,0.128827,0.,0.,0.,0.,0.,0.,0.,0.,0.,0.,0.,1.353378,0.,0.,0.,0.491492,0.,0.,0.,0.,0.,0.,0.748471,0.925632,0.456278,0.,0.,0.188965,0.,0.,0.,0.,0.,0.,0.370064,0.,0.,0.187825,0.,0.,0.,0.,0.357671,0.,0.,0.,0.,0.,0.,0.,0.,0.,0.,0.,0.,0.,0.,0.,0.,0.,0.,0.,0.,0.,0.,0.,0.,0.,0.048508,0.,0.,0.,0.,0.,0.,0.,0.,0.,0.,1.064934,0.829107,0.,0.829107,0.,0.,0.,0.,0.,0.,0.,0.,0.,0.,0.,0.,0.,0.,0.,0.,0.,0.,0.,0.,0.1784,0.,0.,0.,0.,0.,0.,0.,0.,0.,0.,0.,0.,0.,0.,0.,0.,0.303141,0.38732,0.,0.,0.38732,0.,0.,0.,0.229014,0.,0.,0.,0.,0.,0.,0.229014,0.,0.,0.,0.,0.,0.,0.,0.,0.,0.,0.,0.,0.,0.,0.,0.,0.,0.,0.,0.,0.,0.,0.,0.,0.,0.,0.,0.,0.,0.,0.,0.,0.,0.,0.,0.,0.,0.,0.,0.,0.946527,0.,0.,0.,0.,0.,0.271672,0.424165,0.,0.,0.,0.424165,0.24805,0.,0.,0.,0.484212,0.484212,0.484212,0.484212,0.,0.,0.,0.,0.,0.,0.,0.,0.,0.,0.0895,0.,0.,0.,0.,0.,0.,0.,0.,0.,0.,0.,0.,0.,0.,0.,0.866027,0.,0.,0.,0.,0.,0.,0.,0.,0.,0.,0.,0.,0.,0.,0.,0.,0.,0.,0.,0.,0.,0.,0.,0.,0.,0.,0.,0.,0.,0.,0.,0.,0.,0.,0.,0.,0.,0.,0.,0.,0.,0.,0.,0.,0.,0.,0.,0.,0.,0.,0.,0.,0.,0.,0.,0.,0.158753,0.,0.,0.,0.,0.,0.166687,0.,0.,0.,0.,0.,0.,0.,0.,0.,0.,0.,0.28606,0.58576,0.231903,0.,0.,0.,0.,0.,0.,0.,0.,0.,0.,0.,0.,0.,0.,0.,0.133761,0.,0.,0.,0.,0.,0.,0.,0.,0.,0.,0.,0.,0.016143,0.,0.,0.,0.,0.,0.,0.,0.045325,0.,0.,0.,0.,0.,0.,0.,0.,0.,0.,0.,0.,0.,0.,0.,0.,0.,0.492013,0.,0.,0.,0.,0.,0.,0.,0.,0.,0.,0.,0.,0.,0.,0.,0.,0.,0.,0.,0.,0.354146,0.,0.,0.,0.,0.,0.,0.,0.,0.,0.66836,0.,0.,0.,0.,0.,0.,0.,0.,0.,0.,0.,0.,0.,0.,0.,0.,0.,0.,0.,0.307579,0.,0.307579,0.,0.,0.,0.,0.,0.,0.,0.,0.074098,0.,0.,0.,0.,0.,0.,0.,0.,0.,0.,0.,0.,0.,0.,0.,0.,0.,0.,0.,0.,0.,0.,0.,0.086756,0.,0.128827,0.,0.,0.,0.,0.,0.,0.,0.,0.,1.353378,0.,1.353378,0.491492,0.,0.491492,0.19912,0.,0.,0.,0.,0.,0.,0.
C|0.926212,0.,0.,0.,0.,1.640432,0.,0.,0.,0.,0.,0.,1.366521,0.,0.,0.,0.,0.,0.,0.,0.,0.,0.,0.,0.,0.,0.,0.,0.,0.,0.,0.,0.,0.,0.,0.,0.,0.,0.,0.,0.,0.,0.,0.,0.,0.,0.,0.,0.,0.,0.,0.,0.,0.,0.,0.,0.,0.,0.,0.,0.,0.,0.,0.,0.,0.,0.,0.,1.912157,0.,0.,0.,0.,0.,0.,0.,0.,0.,0.,0.,1.521814,0.,0.,2.066044,0.,0.,0.,0.,0.,0.,0.,0.,0.,0.,0.,0.,0.,0.,0.,0.,0.,2.023563,0.,0.,0.,0.,0.,0.,0.,0.,0.,0.,0.,0.,0.,1.44892,0.,0.,0.,1.44892,0.,0.,0.,0.,0.,0.,0.,0.,0.,1.662405,1.508382,0.,0.,1.177912,0.,0.,0.,0.,0.,1.17085,0.,0.,0.,0.,0.,0.,0.,0.,0.,0.,0.,0.,0.,0.,0.,0.,0.,0.,0.,0.,0.,0.,0.,0.,0.,0.,0.,0.,0.,0.,0.,0.,0.,1.013867,0.,0.,0.,0.,0.,0.,1.860699,0.,0.,0.,0.,0.,0.,0.,0.,0.,0.,0.,0.,1.805669,0.,0.,0.,0.,0.,0.,0.,0.,0.,0.,0.,1.640432,0.,0.,0.,0.,0.,0.,0.,0.,1.366521,0.,0.,0.,0.,0.,0.,0.,0.,0.,0.,0.,0.,0.,0.,0.,0.,0.,0.,0.,0.,0.,0.,0.,0.,0.,0.,0.,0.,0.,0.,0.,0.,0.,0.,0.,0.,0.,0.,0.,0.,0.,0.,0.,0.,0.,0.,0.,0.,0.,0.,0.,0.,0.,0.,0.,0.,0.,0.,0.,1.521814,0.,0.,2.066044,0.,0.,0.,0.,0.,0.,0.,0.,0.,0.,0.,1.485998,0.,0.,2.023563,0.,0.,0.,0.,0.,0.,0.,0.,0.,0.,0.,0.,1.44892,0.,0.,0.,0.,0.,1.44892,0.,0.,0.,0.,0.,1.662405,1.508382,0.,0.,1.17085,0.,0.,0.,0.,0.,1.177912,0.,0.,0.,0.,0.,0.,0.,0.,0.,0.,0.,0.,0.,0.,0.,0.,0.,0.,0.,0.,0.,0.,0.,0.,0.,0.,0.,0.,0.,0.,0.,0.,0.,1.013867,0.,0.,0.,1.860699,0.,0.,1.860699,0.,0.,0.,0.,0.,0.,0.,0.,0.,0.,0.,1.805669,0.,0.,0.,0.,0.|0.,0.,0.,0.,1.144577,1.448957,0.,0.,0.,0.,0.,0.,0.,0.,0.,0.,0.,0.,0.,0.,0.,0.,0.,0.,0.,0.,0.,0.,0.,0.,0.,0.,0.,0.,0.,0.,0.,0.,0.,0.,0.,0.,0.,0.,0.,0.,0.,0.,0.,0.,0.,0.,0.,0.,0.,0.,0.,0.,0.,0.,0.,0.,0.,0.,0.,0.,0.,1.364754,0.,0.,0.,0.,0.,0.,0.,0.,0.,0.,0.,0.,0.,0.,0.,0.,0.,0.,0.,0.,0.,0.,0.,0.,0.,0.,0.,0.,0.,0.,0.,0.,0.,0.,0.,0.,0.,0.,0.,0.,0.,0.,0.,0.,0.,0.,0.,1.144577,0.,0.,1.448957,0.,0.,0.,0.,0.,0.,0.,0.,0.,0.,0.,0.,0.,0.,0.,0.,0.,0.,0.,0.,0.,0.,0.,0.,0.,0.,0.,0.,0.,0.,0.,0.,0.,0.,0.,0.,0.,0.,0.,0.,0.,0.,0.,0.,0.,0.,0.,0.,0.,0.,0.,1.364754,0.,0.,0.,1.364754,0.,0.,0.,0.,0.,0.,0.,0.,0.,0.,0.,0.,0.,0.,0.,0.,0.,0.,0.,0.,0.,0.,0.,0.,0.,0.,0.,0.,0.,0.,0.,0.,0.,0.,0.,0.,0.,0.,0.,0.,0.|1.297876,0.,0.,0.813739,0.,1.129123,0.,1.700551,1.700551,0.,0.,0.,0.,0.,0.,0.,0.,0.,0.,1.381485,0.,0.,0.,1.573063,0.,0.,0.,0.,0.,0.,0.,0.,0.,0.,0.,0.,0.,0.,0.,0.,0.,0.,0.,0.,0.,0.966746,0.,0.,0.,1.337478,0.,0.788541,1.655411,0.,0.,0.,0.,0.,1.325298,0.,0.,0.,0.,0.,0.,0.,0.,0.,0.,0.,0.,0.,0.,0.,0.,1.156104,0.,0.,0.,0.,0.,0.,0.,0.,0.,0.,0.,0.,0.,0.,0.,0.,0.,0.,0.,0.813739,0.,1.129123,0.,1.700551,1.700551,0.,0.,0.,0.,0.,0.,0.,0.,0.,0.,1.381485,0.,0.,1.573063,0.,0.,0.,0.,0.,0.,0.,0.,0.,0.,0.,0.,0.,0.,0.,0.,0.,0.,0.966746,0.,0.,0.,1.337478,0.,0.788541,1.655411,0.,0.,0.,0.,1.325298,0.,0.,0.,0.,0.,0.,0.,0.,0.,0.,0.,0.,0.,0.,0.,1.156104,0.,1.156104,0.,0.,0.,0.,0.,0.,0.,0.,0.,0.,0.,0.,0.,0.,0.|0.098235,0.,0.,0.,0.,0.1748,0.,0.,0.,0.,0.,0.,0.056005,0.,0.,0.,0.,0.,0.,0.,0.,0.,0.,0.,0.,0.,0.,0.,0.,0.,0.,0.,0.,0.,0.,0.,0.,0.,0.,0.,0.,0.,0.,0.,0.,0.,0.,0.,0.,0.,0.,0.,0.,0.,0.,0.,0.,0.,0.,0.,0.,0.,0.,0.,0.,0.,0.,0.,0.831373,0.,0.,0.,0.,0.,0.,0.,0.,0.,0.,0.,0.18928,0.,0.,0.774766,0.,0.,0.,0.,0.,0.,0.,0.,0.,0.,0.,0.,0.,0.,0.,0.,0.,0.570934,0.,0.,0.,0.,0.,0.,0.,0.,0.,0.,0.,0.,0.,0.434676,0.,0.,0.,0.434676,0.,0.,0.,0.,0.,0.,0.,0.,0.,0.589886,0.203304,0.,0.,0.062229,0.,0.,0.,0.,0.,0.061856,0.,0.,0.,0.,0.,0.,0.,0.,0.,0.,0.,0.,0.,0.,0.,0.,0.,0.,0.,0.,0.,0.,0.,0.,0.,0.,0.,0.,0.,0.,0.,0.,0.,0.081109,0.,0.,0.,0.,0.,0.,0.124566,0.,0.,0.,0.,0.,0.,0.,0.,0.,0.,0.,0.,0.285106,0.,0.,0.,0.,0.,0.,0.,0.,0.,0.,0.,0.1748,0.,0.,0.,0.,0.,0.,0.,0.,0.056005,0.,0.,0.,0.,0.,0.,0.,0.,0.,0.,0.,0.,0.,0.,0.,0.,0.,0.,0.,0.,0.,0.,0.,0.,0.,0.,0.,0.,0.,0.,0.,0.,0.,0.,0.,0.,0.,0.,0.,0.,0.,0.,0.,0.,0.,0.,0.,0.,0.,0.,0.,0.,0.,0.,0.,0.,0.,0.,0.,0.18928,0.,0.,0.774766,0.,0.,0.,0.,0.,0.,0.,0.,0.,0.,0.,0.137986,0.,0.,0.570934,0.,0.,0.,0.,0.,0.,0.,0.,0.,0.,0.,0.,0.434676,0.,0.,0.,0.,0.,0.434676,0.,0.,0.,0.,0.,0.589886,0.203304,0.,0.,0.061856,0.,0.,0.,0.,0.,0.062229,0.,0.,0.,0.,0.,0.,0.,0.,0.,0.,0.,0.,0.,0.,0.,0.,0.,0.,0.,0.,0.,0.,0.,0.,0.,0.,0.,0.,0.,0.,0.,0.,0.,0.081109,0.,0.,0.,0.124566,0.,0.,0.124566,0.,0.,0.,0.,0.,0.,0.,0.,0.,0.,0.,0.285106,0.,0.,0.,0.,0.|0.,0.,0.,0.,0.056291,0.062353,0.,0.,0.,0.,0.,0.,0.,0.,0.,0.,0.,0.,0.,0.,0.,0.,0.,0.,0.,0.,0.,0.,0.,0.,0.,0.,0.,0.,0.,0.,0.,0.,0.,0.,0.,0.,0.,0.,0.,0.,0.,0.,0.,0.,0.,0.,0.,0.,0.,0.,0.,0.,0.,0.,0.,0.,0.,0.,0.,0.,0.,0.136475,0.,0.,0.,0.,0.,0.,0.,0.,0.,0.,0.,0.,0.,0.,0.,0.,0.,0.,0.,0.,0.,0.,0.,0.,0.,0.,0.,0.,0.,0.,0.,0.,0.,0.,0.,0.,0.,0.,0.,0.,0.,0.,0.,0.,0.,0.,0.,0.056291,0.,0.,0.062353,0.,0.,0.,0.,0.,0.,0.,0.,0.,0.,0.,0.,0.,0.,0.,0.,0.,0.,0.,0.,0.,0.,0.,0.,0.,0.,0.,0.,0.,0.,0.,0.,0.,0.,0.,0.,0.,0.,0.,0.,0.,0.,0.,0.,0.,0.,0.,0.,0.,0.,0.,0.136475,0.,0.,0.,0.136475,0.,0.,0.,0.,0.,0.,0.,0.,0.,0.,0.,0.,0.,0.,0.,0.,0.,0.,0.,0.,0.,0.,0.,0.,0.,0.,0.,0.,0.,0.,0.,0.,0.,0.,0.,0.,0.,0.,0.,0.,0.|0.157318,0.,0.,0.174373,0.,0.102068,0.,0.38971,0.38971,0.,0.,0.,0.,0.,0.,0.,0.,0.,0.,0.24743,0.,0.,0.,0.589899,0.,0.,0.,0.,0.,0.,0.,0.,0.,0.,0.,0.,0.,0.,0.,0.,0.,0.,0.,0.,0.,0.270689,0.,0.,0.,0.517733,0.,0.225297,0.352675,0.,0.,0.,0.,0.,0.379919,0.,0.,0.,0.,0.,0.,0.,0.,0.,0.,0.,0.,0.,0.,0.,0.,0.365086,0.,0.,0.,0.,0.,0.,0.,0.,0.,0.,0.,0.,0.,0.,0.,0.,0.,0.,0.,0.174373,0.,0.102068,0.,0.38971,0.38971,0.,0.,0.,0.,0.,0.,0.,0.,0.,0.,0.24743,0.,0.,0.589899,0.,0.,0.,0.,0.,0.,0.,0.,0.,0.,0.,0.,0.,0.,0.,0.,0.,0.,0.270689,0.,0.,0.,0.517733,0.,0.225297,0.352675,0.,0.,0.,0.,0.379919,0.,0.,0.,0.,0.,0.,0.,0.,0.,0.,0.,0.,0.,0.,0.,0.365086,0.,0.365086,0.,0.,0.,0.,0.,0.,0.,0.,0.,0.,0.,0.,0.,0.,0.
Q|0.,0.,0.,0.,0.,0.,0.,0.,0.,0.,0.,0.,0.,0.,0.,0.,0.,0.,0.,0.,0.,0.,0.,0.,0.,0.,0.,0.,0.,0.,0.,0.,0.,0.,0.,0.,0.,1.494121,0.,0.,1.372476,0.,0.,0.,0.,0.,0.,0.,0.,0.,0.,0.,0.,0.,0.,0.,0.,0.,0.,0.,0.,0.,0.,0.,0.,0.,0.,0.,0.,0.,0.,0.,0.,0.,0.,0.,0.,0.,0.,1.279673,0.,0.,0.,1.298396,0.,1.293836,1.298396,0.,0.,0.,0.,0.,0.,0.,0.,0.,0.,0.,0.,0.,0.,0.,0.,0.,0.,0.,0.,0.,0.,0.,0.,0.,0.,1.754974,0.,0.,0.,0.,0.,0.,0.,0.,0.,0.,0.,0.,0.,0.,0.,0.,0.,0.,0.,0.,0.,0.,0.,0.,0.,1.431768,0.,0.,0.,0.,0.,1.15736,0.,0.,0.,0.,0.,0.,0.,0.,0.,0.,0.,0.,0.,0.,0.,0.,0.,0.,0.,0.,0.,0.,0.,0.,0.,0.,0.,1.595928,0.,0.,0.,0.,0.,0.,0.,1.213717,0.,0.,0.,0.,0.,0.,0.,0.,0.,1.194703,1.471116,0.,0.,1.471116,0.,0.,0.,0.,1.046827,0.,0.,0.,0.,0.,0.,0.,0.,0.,0.,2.09488,0.,0.,0.,0.,0.,0.,0.,0.,0.,0.,0.,0.,0.,0.,0.,0.,0.,0.,0.,1.526311,0.,0.,0.,0.,0.,0.,0.,0.,0.,0.,0.,0.,0.,1.863611,0.,0.,0.,0.,0.,0.,0.,0.,0.,0.,0.,0.,0.,0.,0.,0.,0.,0.,0.,0.,0.,1.494121,0.,0.,1.372476,0.,0.,0.,0.,0.,0.,0.,0.,0.,0.,0.,0.,0.,0.,0.,0.,0.,0.,0.,0.,0.,0.,0.,0.,0.,0.,0.,0.,0.,0.,0.,0.,0.,0.,0.,0.,0.,1.279673,0.,1.298396,0.,1.293836,1.298396,0.,0.,0.,0.,0.,0.,0.,0.,0.,0.,0.,0.,0.,0.,0.,0.,0.,0.,0.,0.,0.,0.,1.754974,0.,0.,0.,0.,0.,0.,0.,0.,0.,0.,0.,0.,0.,0.,0.,0.,0.,0.,0.,0.,0.,0.,0.,0.,0.,1.431768,0.,0.,0.,0.,0.,1.15736,0.,0.,0.,0.,0.,0.,0.,0.,0.,0.,0.,0.,0.,0.,0.,0.,0.,0.,0.,0.,0.,0.,0.,0.,0.,0.,1.595928,0.,0.,0.,0.,0.,0.,0.,1.213717,0.,0.,0.,0.,1.638152,0.,1.194703,1.471116,0.,0.,0.,0.,1.471116,0.,0.,0.,0.,1.046827,0.,0.,0.,0.,0.,0.,0.,2.09488,0.,0.,0.,0.,0.,0.,0.,0.,0.,0.,0.,0.,0.,0.,0.,1.526311,0.|0.,0.,0.,0.,0.,0.,0.,0.,0.,0.,0.,0.,0.,0.,0.,0.,0.,0.,0.,0.,0.,0.,0.,0.,0.,0.,0.,0.,0.,0.,0.,0.,0.,0.,0.,0.,0.,0.,0.,0.,0.,0.,0.,0.,0.,0.,0.,0.,0.,0.,0.,0.,0.970471,0.,0.,1.123181,0.,0.,0.,0.,0.,0.,0.,0.,0.,0.,0.,0.,0.,0.,0.,0.,0.,0.,0.,0.,0.,0.,0.,0.,0.,0.,0.,0.,0.,0.,0.,0.963032,1.399168,1.399168,0.,0.,0.,0.,1.521134,1.535305,0.,0.,0.,0.,0.,0.,0.,1.507059,0.,0.,0.,0.,0.,0.,0.,1.334803,0.,0.,0.,0.,0.,0.,0.,0.,0.,0.,0.,0.,1.096244,0.,0.,0.,0.,0.,0.,0.,0.,0.,0.,0.,0.,0.,0.,0.,0.,0.,0.,0.,0.,0.,0.,0.,0.,0.,0.,0.,0.,0.,0.,1.424687,0.,0.,0.,0.,0.,0.,0.,0.,0.,0.,0.,0.,0.,0.,0.951844,0.852735,0.,0.,0.,0.,0.,0.,0.,0.,0.,0.,0.,0.,1.262267,0.,0.,0.,0.,0.,0.,0.,0.,0.,0.,0.,0.,0.,0.,1.542284,0.,0.,0.,0.,0.,0.,0.944324,0.,0.,0.,0.,0.,0.,0.,1.526167,0.,0.,0.,1.250627,0.,0.,0.,0.,0.,0.,0.,0.,0.,0.,0.,0.,0.,0.,0.,0.,0.,0.,0.,0.,0.,0.,0.,0.,0.,0.,0.,0.,0.,0.,0.,0.,0.,0.,0.,0.,0.,0.,0.,0.,0.,0.,0.,0.,0.,0.,0.,0.,0.,0.,0.,0.,0.,0.,0.,0.,0.,0.,0.,0.,0.,0.,0.,0.,0.,0.,0.,0.,0.,0.970471,0.,0.,0.,1.123181,0.,0.,0.,0.,0.,0.,0.,0.,0.,0.,0.,0.,0.,0.,0.,0.,0.,0.,0.,0.,0.,0.,0.,0.,0.,0.,0.,0.,0.,1.399168,1.399168,0.,0.,1.521134,1.535305,1.521134,1.535305,0.,0.,0.,0.,0.,1.507059,0.,0.,0.,0.,0.,0.,0.,1.334803,0.,0.,0.,0.,0.,0.,0.,0.,0.,0.,1.096244,0.,0.,0.,0.,0.,0.,0.,0.,0.,0.,0.,0.,0.,0.,0.,0.,0.,0.,0.,0.,0.,0.,0.,0.,0.,0.,0.,0.,0.,1.424687,0.,0.,0.,0.,0.,0.,0.,0.,0.,0.,0.,0.,0.,0.,0.951844,0.852735,0.,0.,0.,0.,0.,0.,0.,0.,0.,0.,0.,1.262267,0.,0.,0.,0.,0.,0.,0.,0.,0.,0.,1.542284,0.,0.,1.542284,0.,0.,0.,0.,0.,0.,0.944324,0.,0.,0.,0.,0.,1.526167,0.,0.,0.,1.250627,0.,0.,0.,0.,0.,0.,0.,0.,0.,0.,0.,0.,0.,0.,0.,0.,0.|0.,0.,0.,0.,0.,0.,0.,0.,0.,0.,1.283226,0.,0.,0.,0.,0.,0.,0.,0.,0.,0.,0.,0.,1.836552,0.,0.,0.,0.,1.836552,0.,0.,0.,0.,0.,0.,0.,0.,0.,0.,0.,0.,0.,0.,0.,0.,0.,0.975687,0.,0.,0.,0.,1.04906,0.,0.,0.,0.,0.,1.122612,0.,0.,0.,0.,0.,1.460528,0.,0.,0.,0.,0.,0.,0.,0.,0.,0.,0.,0.,0.,0.,0.,0.,1.161699,0.,0.,0.,0.,0.,0.,0.,0.,0.,0.,0.,0.,0.,0.,0.,0.,0.,0.,0.,1.061168,0.,0.,0.,1.061168,1.344744,0.,0.,0.,0.,0.,0.,0.,0.,0.,0.,0.,0.,0.,0.,0.,0.,0.,2.116097,0.,1.485615,0.,0.,0.900386,0.,0.,0.,0.,0.,0.,0.,0.,1.725769,0.,0.,0.,0.,0.,0.,0.,0.,0.,0.,0.,0.,0.,0.,1.54215,0.,0.,0.,0.,0.,0.,0.,1.505709,0.,0.,0.,0.,0.,0.,0.,0.,0.,0.,0.,0.,1.963796,0.,0.,2.103101,0.,0.,0.,0.,0.,0.,0.,0.,0.,0.,0.,0.,0.,0.,0.,0.,0.,0.,0.,0.,0.,0.,0.,0.,0.,0.,0.,0.,0.,0.,0.,0.,0.,0.,0.,0.,0.,0.,0.,0.,0.,1.276407,0.,0.,1.646732,0.,0.,0.,0.,0.,0.,0.,0.,0.,0.,1.920948,0.,0.,0.,0.,0.,0.,0.,0.,0.,0.,0.,0.924053,0.,0.,0.,0.,0.,0.,0.,0.,0.,1.511267,0.,0.,0.,0.,0.,0.,0.,1.961006,0.,0.,0.,1.596357,1.961006,0.,0.,0.,0.,0.,0.,0.,0.,0.,0.,0.,0.,0.,0.,1.813322,1.813322,2.431843,0.,0.,0.,0.,0.,0.,1.724195,0.,0.,0.,0.,0.,0.,0.,0.,0.,0.,0.,0.,0.,0.,0.,0.,2.220013,0.,0.,0.,0.,0.,0.,0.,0.,0.,0.,0.,0.,0.,0.,0.,0.,0.,0.,2.150826,0.,0.,0.,0.,0.,0.,0.,0.,0.,0.,0.,0.,0.,0.,0.,0.,1.550945,1.550945,0.,1.04079,0.,0.,0.,0.,0.,0.,1.283226,0.,0.,0.,0.,0.,0.,0.,0.,0.,0.,0.,0.,1.836552,0.,0.,0.,0.,1.836552,0.,0.,0.,0.,0.,0.,0.,0.,0.,0.,0.,0.,0.,0.,0.,0.975687,0.,0.,0.,0.,1.04906,0.,0.,0.,0.,0.,1.122612,0.,1.460528,0.,0.,0.,1.460528,0.,0.,0.,0.,0.,0.,0.,0.,0.,0.,0.,0.,0.,0.,0.,0.,1.161699,0.,0.,0.,0.,0.,0.,0.,0.,0.,0.,0.,0.,0.,0.,0.,0.,0.,0.,1.061168,0.,0.,0.,1.344744,0.,0.,0.,0.,0.,0.,0.,0.,0.,0.,0.,0.,0.,0.,0.,2.116097,1.485615,2.116097,1.485615,0.943117,0.900386,0.943117,0.900386,0.,0.,0.,0.,0.,2.079082,1.725769,0.,0.,0.,0.,0.,0.,0.,0.,0.,0.,0.,0.,0.,0.,0.,0.,0.,1.505709,0.,0.,0.,0.,0.,0.,0.,0.,0.,0.,0.,1.963796,0.,0.,1.963796,1.634917,2.103101,0.,0.,0.,0.,0.,0.,0.,0.,0.,0.,0.,0.,0.,0.,0.,0.,0.,0.,0.,0.,0.,0.,0.,0.,0.,0.,0.,0.,0.,0.,0.,0.,0.,0.,0.,0.,0.,1.276407,0.,0.,1.646732,0.,0.,0.,0.,0.,0.,0.,0.,0.,1.920948,0.,0.,0.,0.,0.,0.,0.,0.,0.,1.29619,0.,0.924053,0.,0.,0.,0.,0.,0.,0.,0.,1.511267,1.600458,1.511267,1.600458,0.,0.,0.,0.,1.961006,0.,0.,0.,1.596357,1.961006,0.,0.,0.,0.,0.,0.,0.,0.,0.,0.,0.,0.,0.,1.813322,1.813322,2.431843,0.,0.,1.724195,0.,0.,0.,0.,0.,0.,0.,0.840036,0.,0.,0.,0.,2.220013,1.702953,1.702953,0.,0.,0.,0.,0.,0.,0.,0.,0.,0.,0.,0.,0.,0.,2.150826,2.242721,0.,2.242721,0.,0.,0.,0.,0.,0.,0.,0.,0.,0.,0.,0.,0.|0.,0.,0.,0.,0.,0.,0.,0.,0.,0.,0.,0.,0.,0.,0.,0.,0.,0.,0.,0.,0.,0.,0.,0.,0.,0.,0.,0.,0.,0.,0.,0.,0.,0.,0.,0.,0.,0.725716,0.,0.,0.234017,0.,0.,0.,0.,0.,0.,0.,0.,0.,0.,0.,0.,0.,0.,0.,0.,0.,0.,0.,0.,0.,0.,0.,0.,0.,0.,0.,0.,0.,0.,0.,0.,0.,0.,0.,0.,0.,0.,0.142186,0.,0.,0.,0.255934,0.,0.223933,0.255934,0.,0.,0.,0.,0.,0.,0.,0.,0.,0.,0.,0.,0.,0.,0.,0.,0.,0.,0.,0.,0.,0.,0.,0.,0.,0.,0.601705,0.,0.,0.,0.,0.,0.,0.,0.,0.,0.,0.,0.,0.,0.,0.,0.,0.,0.,0.,0.,0.,0.,0.,0.,0.,0.142339,0.,0.,0.,0.,0.,0.122022,0.,0.,0.,0.,0.,0.,0.,0.,0.,0.,0.,0.,0.,0.,0.,0.,0.,0.,0.,0.,0.,0.,0.,0.,0.,0.,0.,0.100163,0.,0.,0.,0.,0.,0.,0.,0.223579,0.,0.,0.,0.,0.,0.,0.,0.,0.,0.267236,0.522633,0.,0.,0.522633,0.,0.,0.,0.,0.079506,0.,0.,0.,0.,0.,0.,0.,0.,0.,0.,0.349147,0.,0.,0.,0.,0.,0.,0.,0.,0.,0.,0.,0.,0.,0.,0.,0.,0.,0.,0.,0.102851,0.,0.,0.,0.,0.,0.,0.,0.,0.,0.,0.,0.,0.,0.061102,0.,0.,0.,0.,0.,0.,0.,0.,0.,0.,0.,0.,0.,0.,0.,0.,0.,0.,0.,0.,0.,0.725716,0.,0.,0.234017,0.,0.,0.,0.,0.,0.,0.,0.,0.,0.,0.,0.,0.,0.,0.,0.,0.,0.,0.,0.,0.,0.,0.,0.,0.,0.,0.,0.,0.,0.,0.,0.,0.,0.,0.,0.,0.,0.142186,0.,0.255934,0.,0.223933,0.255934,0.,0.,0.,0.,0.,0.,0.,0.,0.,0.,0.,0.,0.,0.,0.,0.,0.,0.,0.,0.,0.,0.,0.601705,0.,0.,0.,0.,0.,0.,0.,0.,0.,0.,0.,0.,0.,0.,0.,0.,0.,0.,0.,0.,0.,0.,0.,0.,0.,0.142339,0.,0.,0.,0.,0.,0.122022,0.,0.,0.,0.,0.,0.,0.,0.,0.,0.,0.,0.,0.,0.,0.,0.,0.,0.,0.,0.,0.,0.,0.,0.,0.,0.,0.100163,0.,0.,0.,0.,0.,0.,0.,0.223579,0.,0.,0.,0.,0.906212,0.,0.267236,0.522633,0.,0.,0.,0.,0.522633,0.,0.,0.,0.,0.079506,0.,0.,0.,0.,0.,0.,0.,0.349147,0.,0.,0.,0.,0.,0.,0.,0.,0.,0.,0.,0.,0.,0.,0.,0.102851,0.|0.,0.,0.,0.,0.,0.,0.,0.,0.,0.,0.,0.,0.,0.,0.,0.,0.,0.,0.,0.,0.,0.,0.,0.,0.,0.,0.,0.,0.,0.,0.,0.,0.,0.,0.,0.,0.,0.,0.,0.,0.,0.,0.,0.,0.,0.,0.,0.,0.,0.,0.,0.,0.070665,0.,0.,0.046522,0.,0.,0.,0.,0.,0.,0.,0.,0.,0.,0.,0.,0.,0.,0.,0.,0.,0.,0.,0.,0.,0.,0.,0.,0.,0.,0.,0.,0.,0.,0.,0.058366,0.289251,0.289251,0.,0.,0.,0.,0.260766,0.614122,0.,0.,0.,0.,0.,0.,0.,0.349853,0.,0.,0.,0.,0.,0.,0.,0.462414,0.,0.,0.,0.,0.,0.,0.,0.,0.,0.,0.,0.,0.247539,0.,0.,0.,0.,0.,0.,0.,0.,0.,0.,0.,0.,0.,0.,0.,0.,0.,0.,0.,0.,0.,0.,0.,0.,0.,0.,0.,0.,0.,0.,0.068276,0.,0.,0.,0.,0.,0.,0.,0.,0.,0.,0.,0.,0.,0.,0.066796,0.182729,0.,0.,0.,0.,0.,0.,0.,0.,0.,0.,0.,0.,0.232523,0.,0.,0.,0.,0.,0.,0.,0.,0.,0.,0.,0.,0.,0.,0.649383,0.,0.,0.,0.,0.,0.,0.059767,0.,0.,0.,0.,0.,0.,0.,0.254361,0.,0.,0.,0.349012,0.,0.,0.,0.,0.,0.,0.,0.,0.,0.,0.,0.,0.,0.,0.,0.,0.,0.,0.,0.,0.,0.,0.,0.,0.,0.,0.,0.,0.,0.,0.,0.,0.,0.,0.,0.,0.,0.,0.,0.,0.,0.,0.,0.,0.,0.,0.,0.,0.,0.,0.,0.,0.,0.,0.,0.,0.,0.,0.,0.,0.,0.,0.,0.,0.,0.,0.,0.,0.,0.070665,0.,0.,0.,0.046522,0.,0.,0.,0.,0.,0.,0.,0.,0.,0.,0.,0.,0.,0.,0.,0.,0.,0.,0.,0.,0.,0.,0.,0.,0.,0.,0.,0.,0.,0.289251,0.289251,0.,0.,0.260766,0.614122,0.260766,0.614122,0.,0.,0.,0.,0.,0.349853,0.,0.,0.,0.,0.,0.,0.,0.462414,0.,0.,0.,0.,0.,0.,0.,0.,0.,0.,0.247539,0.,0.,0.,0.,0.,0.,0.,0.,0.,0.,0.,0.,0.,0.,0.,0.,0.,0.,0.,0.,0.,0.,0.,0.,0.,0.,0.,0.,0.,0.068276,0.,0.,0.,0.,0.,0.,0.,0.,0.,0.,0.,0.,0.,0.,0.066796,0.182729,0.,0.,0.,0.,0.,0.,0.,0.,0.,0.,0.,0.232523,0.,0.,0.,0.,0.,0.,0.,0.,0.,0.,0.649383,0.,0.,0.649383,0.,0.,0.,0.,0.,0.,0.059767,0.,0.,0.,0.,0.,0.254361,0.,0.,0.,0.349012,0.,0.,0.,0.,0.,0.,0.,0.,0.,0.,0.,0.,0.,0.,0.,0.,0.|0.,0.,0.,0.,0.,0.,0.,0.,0.,0.,0.264194,0.,0.,0.,0.,0.,0.,0.,0.,0.,0.,0.,0.,0.082795,0.,0.,0.,0.,0.082795,0.,0.,0.,0.,0.,0.,0.,0.,0.,0.,0.,0.,0.,0.,0.,0.,0.,0.167261,0.,0.,0.,0.,0.029784,0.,0.,0.,0.,0.,0.198108,0.,0.,0.,0.,0.,0.120529,0.,0.,0.,0.,0.,0.,0.,0.,0.,0.,0.,0.,0.,0.,0.,0.,0.072891,0.,0.,0.,0.,0.,0.,0.,0.,0.,0.,0.,0.,0.,0.,0.,0.,0.,0.,0.,0.150064,0.,0.,0.,0.150064,0.459023,0.,0.,0.,0.,0.,0.,0.,0.,0.,0.,0.,0.,0.,0.,0.,0.,0.,0.547266,0.,0.332983,0.,0.,0.205802,0.,0.,0.,0.,0.,0.,0.,0.,0.523894,0.,0.,0.,0.,0.,0.,0.,0.,0.,0.,0.,0.,0.,0.,0.522547,0.,0.,0.,0.,0.,0.,0.,0.260917,0.,0.,0.,0.,0.,0.,0.,0.,0.,0.,0.,0.,1.013572,0.,0.,1.085472,0.,0.,0.,0.,0.,0.,0.,0.,0.,0.,0.,0.,0.,0.,0.,0.,0.,0.,0.,0.,0.,0.,0.,0.,0.,0.,0.,0.,0.,0.,0.,0.,0.,0.,0.,0.,0.,0.,0.,0.,0.,0.016312,0.,0.,0.686138,0.,0.,0.,0.,0.,0.,0.,0.,0.,0.,0.167702,0.,0.,0.,0.,0.,0.,0.,0.,0.,0.,0.,0.129692,0.,0.,0.,0.,0.,0.,0.,0.,0.,0.183375,0.,0.,0.,0.,0.,0.,0.,0.67087,0.,0.,0.,0.252056,0.67087,0.,0.,0.,0.,0.,0.,0.,0.,0.,0.,0.,0.,0.,0.,0.787364,0.787364,0.871793,0.,0.,0.,0.,0.,0.,0.109126,0.,0.,0.,0.,0.,0.,0.,0.,0.,0.,0.,0.,0.,0.,0.,0.,0.826051,0.,0.,0.,0.,0.,0.,0.,0.,0.,0.,0.,0.,0.,0.,0.,0.,0.,0.,0.095064,0.,0.,0.,0.,0.,0.,0.,0.,0.,0.,0.,0.,0.,0.,0.,0.,0.516982,0.516982,0.,0.195148,0.,0.,0.,0.,0.,0.,0.264194,0.,0.,0.,0.,0.,0.,0.,0.,0.,0.,0.,0.,0.082795,0.,0.,0.,0.,0.082795,0.,0.,0.,0.,0.,0.,0.,0.,0.,0.,0.,0.,0.,0.,0.,0.167261,0.,0.,0.,0.,0.029784,0.,0.,0.,0.,0.,0.198108,0.,0.120529,0.,0.,0.,0.120529,0.,0.,0.,0.,0.,0.,0.,0.,0.,0.,0.,0.,0.,0.,0.,0.,0.072891,0.,0.,0.,0.,0.,0.,0.,0.,0.,0.,0.,0.,0.,0.,0.,0.,0.,0.,0.150064,0.,0.,0.,0.459023,0.,0.,0.,0.,0.,0.,0.,0.,0.,0.,0.,0.,0.,0.,0.,0.547266,0.332983,0.547266,0.332983,0.080839,0.205802,0.080839,0.205802,0.,0.,0.,0.,0.,0.705403,0.523894,0.,0.,0.,0.,0.,0.,0.,0.,0.,0.,0.,0.,0.,0.,0.,0.,0.,0.260917,0.,0.,0.,0.,0.,0.,0.,0.,0.,0.,0.,1.013572,0.,0.,1.013572,0.843828,1.085472,0.,0.,0.,0.,0.,0.,0.,0.,0.,0.,0.,0.,0.,0.,0.,0.,0.,0.,0.,0.,0.,0.,0.,0.,0.,0.,0.,0.,0.,0.,0.,0.,0.,0.,0.,0.,0.,0.016312,0.,0.,0.686138,0.,0.,0.,0.,0.,0.,0.,0.,0.,0.167702,0.,0.,0.,0.,0.,0.,0.,0.,0.,0.318362,0.,0.129692,0.,0.,0.,0.,0.,0.,0.,0.,0.183375,0.127233,0.183375,0.127233,0.,0.,0.,0.,0.67087,0.,0.,0.,0.252056,0.67087,0.,0.,0.,0.,0.,0.,0.,0.,0.,0.,0.,0.,0.,0.787364,0.787364,0.871793,0.,0.,0.109126,0.,0.,0.,0.,0.,0.,0.,0.035001,0.,0.,0.,0.,0.826051,0.990089,0.990089,0.,0.,0.,0.,0.,0.,0.,0.,0.,0.,0.,0.,0.,0.,0.095064,0.111517,0.,0.111517,0.,0.,0.,0.,0.,0.,0.,0.,0.,0.,0.,0.,0.
E|0.,0.,0.,0.,0.,0.,0.,0.,0.,1.589243,0.,0.,0.,0.,0.,0.,0.,0.,0.,0.,0.,0.,0.,0.,0.,0.,0.,0.,0.,0.,1.73846,0.,0.,1.673061,0.,0.,0.,0.,0.,0.,0.,0.,0.,0.,0.,0.,0.,0.,0.,0.,0.,0.,0.,0.,0.,0.,0.,0.,0.,0.,1.528466,0.,0.,0.,0.,0.,0.,0.,0.,0.,0.,0.,0.,0.,0.,0.,0.,0.,0.,0.,0.,0.,0.,0.,0.,1.357701,0.,0.,0.,0.,1.701333,0.,0.,0.,0.,1.667868,1.357701,0.,0.,0.,1.667868,1.357701,1.701333,0.,0.,1.357701,0.,0.,0.,0.,0.,0.,0.,0.,0.,1.357701,0.,0.,0.,0.,0.,0.,0.,0.,0.,0.,0.,0.,0.,0.,0.,0.,0.,0.,0.,0.,0.,0.,0.,0.,0.,0.,0.,0.,0.,0.,0.,0.,0.,0.,0.,0.,0.,0.,0.,0.,0.,0.,0.,0.,0.,0.,0.,0.,0.,0.,0.,0.,0.,0.,0.,0.,0.,0.,0.,0.,0.,0.,0.,0.,0.,0.,0.,0.,0.,0.,0.,0.,0.,0.,0.,0.,0.,0.,0.,0.,0.,0.,0.,0.,1.317236,0.,0.,1.81885,0.,0.,0.,0.,0.,0.,0.,0.,0.,0.,0.,0.,0.,0.,0.,2.207869,0.,2.207869,0.,0.,0.,0.,0.,0.,0.,0.,0.,0.,0.,0.,1.201584,0.,0.,0.,0.,0.,0.,0.,0.,0.,0.,0.,0.,0.,0.,0.,0.,0.,0.,0.,0.,0.,0.,0.,0.,0.,0.,0.,0.,0.,0.,0.,0.,0.,0.,0.,0.,0.,0.,0.,1.169858,0.,0.,0.,0.,0.,0.,0.,0.,0.,0.,1.493425,0.,0.,0.,0.,0.,0.,0.,0.,0.,0.,0.,0.,0.,0.,0.,0.,0.,0.,0.,0.,0.,0.,0.,0.,0.,0.,0.,0.,0.,0.,0.,0.,0.,0.,1.673061,0.,0.,0.,0.,0.,0.,0.,0.,0.,0.,0.,0.,0.,0.,0.,0.,0.,0.,0.,0.,0.,0.,0.,0.,0.,1.528466,0.,0.,0.,0.,0.,0.,0.,0.,0.,0.,0.,0.,0.,0.,0.,0.,0.,0.,0.,1.357701,0.,0.,0.,0.,1.357701,1.701333,0.,0.,0.,1.357701,0.,0.,0.,0.,1.667868,1.357701,0.,0.,0.,1.667868,1.357701,1.701333,0.,0.,0.,0.,0.,0.,0.,0.,0.,0.,0.,0.,0.,0.,0.,0.,0.,0.,0.,0.,0.,0.,0.,0.,0.,0.,0.,0.,0.,0.,0.,0.,0.,0.,0.,0.,0.,1.928808,0.,0.,0.,0.,0.,0.,0.,0.,0.,0.,0.,0.,0.,0.,0.,0.,0.,0.,0.,0.,0.,0.,0.,0.,0.,0.,0.,0.,0.,0.,0.,0.,0.,0.,0.,0.,0.,0.,0.,0.,0.,0.,0.,1.317236,0.,0.,1.81885,0.,0.,0.,0.,0.,0.,0.,0.,0.,0.,0.,1.578111,0.,2.207869,2.207869,0.,0.,0.,0.,1.201584,1.201584,0.,0.,0.,0.,0.,0.,1.582088,0.,0.,0.,0.,0.,0.,0.,1.666493,0.,0.,0.,0.,0.,0.,0.,0.,0.,0.,0.,0.,0.,0.,0.,1.169858,0.,0.,0.,0.,0.,0.,0.,0.,1.493425,0.,0.,0.,0.|0.,0.,0.,0.,0.,0.,0.,0.,0.,0.,0.,0.,0.,1.242955,0.,0.,0.,0.,0.,0.,0.,0.,0.,0.,0.,0.,0.,0.,0.,0.,0.,0.,0.,0.,0.,0.,0.,0.,0.,0.,0.,0.930889,0.,0.,1.152437,0.,0.,0.,0.,0.,0.,0.,0.,0.,0.,0.,0.,0.,0.,0.,0.,0.,0.,0.,0.,0.,0.,0.,0.,0.,0.,0.,0.,0.,0.,0.,0.,1.12006,0.,0.,0.,0.,0.,0.,0.,0.,0.,0.,0.,0.,0.,0.,1.146362,1.146362,1.146362,0.,0.,0.,0.,0.,0.,0.,1.836168,0.,0.,0.,0.,0.,0.,0.,0.,0.,0.,0.,0.,0.,0.,0.,0.,0.,0.,0.,0.,0.,0.,0.,0.,0.,0.,0.,0.,0.,0.,0.,0.,0.,0.,0.,0.,0.,0.,0.,0.,0.,0.,0.,0.,0.,0.,0.,0.,0.,0.,0.,0.,0.,0.,0.,0.,0.,0.,0.,0.,0.,0.,0.,0.,0.,0.,0.,0.,0.,0.,0.,0.,0.,0.,0.,0.,0.,0.,0.,0.,0.,0.,0.,0.,0.,0.,0.,0.,0.,0.,0.,0.,0.,0.,0.,0.,1.318668,0.,0.,0.,0.,0.,0.,0.,0.,1.23493,1.347834,0.,0.,0.,0.,0.,0.,0.,0.,0.,0.,0.,0.,0.,0.,0.,0.,0.,0.,0.,0.,0.,0.,1.250175,0.,0.,0.,0.,0.,0.,0.,0.,0.,0.,0.,0.,0.,0.,1.411172,0.,0.,0.,0.,0.,0.,0.,0.,0.,0.,0.,0.,0.,0.,0.,0.,0.,0.,0.,0.,0.,0.,0.,0.,0.,0.,0.,0.,0.,0.,0.,0.,0.,0.,0.,0.,0.,0.,0.,0.,0.,0.,0.,0.,0.,0.,0.,0.,0.,0.,0.,0.,0.,0.,0.,0.,0.,0.,0.930889,0.,0.,0.,0.,0.,0.,0.,0.,0.,0.,0.,0.,0.,0.,0.,0.,0.,0.,0.,0.,0.,0.,0.,0.,0.,0.,0.,0.,0.,0.,0.,0.,1.12006,0.,0.,0.,0.,0.,0.,0.,0.,0.,0.,0.,1.146362,0.,1.146362,1.146362,0.,0.,0.,0.,0.,0.,0.,0.,0.,1.836168,0.,0.,0.,0.,0.,0.,0.,0.,0.,0.,0.,0.,0.,0.,0.,0.,0.,0.,0.,0.,0.,0.,0.,0.,0.,0.,0.,0.,0.,0.,0.,0.,0.,0.,0.,0.,0.,0.,0.,0.,0.,0.,0.,0.,0.,0.,0.,0.,0.,0.,0.,0.,0.,0.,0.,0.,0.,0.,0.,0.,0.,0.,0.,0.,0.,0.,0.,0.,0.900738,0.,0.,0.,0.,0.,0.,0.,0.,0.,0.,0.,0.,0.,0.,0.,0.,0.,0.,0.,1.318668,0.,0.,0.,0.,0.,0.,1.23493,0.,1.347834,1.347834,0.,0.,0.,1.250175,0.,0.,0.,0.,1.292112,0.,0.,0.,0.,0.,0.,0.,1.411172,0.,0.,0.,0.,0.,0.,0.,0.,0.,0.,0.,0.,0.,0.,0.,0.,0.,0.|2.309387,0.,0.,0.,0.,0.,0.,0.,1.445234,0.,1.445234,0.,0.,0.,0.,0.,0.,0.,0.,0.,0.,2.328012,0.,0.,0.,0.,0.,0.,0.,0.,0.,0.,0.,0.,0.,0.,0.,0.,0.,0.,0.,0.,0.,0.,0.,0.,0.,0.,0.,1.339975,0.,0.,0.,0.,0.,0.,0.,0.,0.,0.,0.,0.,0.,1.339975,0.,0.,0.,0.,0.,0.,0.,1.653797,0.,0.,0.,0.,0.,0.,0.,0.,0.,0.,1.492347,0.,0.,0.,0.,0.,1.963697,0.,0.,0.,1.963697,0.,0.,0.,1.110616,0.,0.,0.,0.,0.,0.,0.,0.,0.,0.,0.,0.,0.,0.,0.,0.,0.,0.,0.,0.,0.,0.,0.,0.,0.,1.484053,0.,0.,0.,0.,0.,0.,0.,0.,0.,0.,0.,0.,0.,0.,0.,0.,0.,0.,0.,0.,0.,1.052636,0.,0.,0.,0.,0.,0.,0.,1.496253,0.,1.496253,0.,0.,0.,0.,0.,0.,0.,0.,0.,2.417372,0.,0.,0.,0.,0.,0.,0.,0.,0.,0.,0.,0.,0.,0.,0.,0.,0.,0.,0.,0.,0.,0.,0.,0.,0.,0.,0.,0.,0.,0.,0.,0.,0.,0.,0.,0.,0.,0.,0.,0.,0.,0.,0.,0.,0.,0.,0.,0.,0.,0.,0.,0.,0.,0.,0.,0.,0.,0.,0.,0.,0.,0.,0.,0.,0.,0.,0.,0.,0.,0.,0.,0.,0.,0.,0.,0.,0.,0.,0.,0.,0.,0.,0.,0.,0.,0.,0.,0.,0.,0.,0.,0.,0.,0.,0.,0.,0.,0.,0.,0.,0.,0.,0.,0.,0.,0.,0.,0.,0.,0.,0.,0.,0.,0.,0.,0.,0.,0.,0.,0.,0.,0.,0.,0.,0.,0.,0.,0.,0.,0.,0.,0.,0.,0.,0.,0.,0.,0.,0.,0.,0.,0.,0.,0.,0.,0.,0.,0.,0.,0.,0.,0.,0.,0.,0.,0.,0.,0.,1.368985,0.,0.,0.,0.,0.,0.,0.,0.,0.,0.,0.,0.,0.,0.,0.,0.,0.,0.,0.,0.,0.,2.167621,0.,0.,0.,0.,0.,0.,0.,0.,0.,0.,0.,0.,0.,0.,0.,0.,0.,0.,0.,0.,0.,0.,0.,0.,0.,0.,0.,0.,0.,0.,0.,0.,1.61882,0.,0.,0.,0.,0.,0.,1.504388,0.,0.,0.,0.,0.,0.,0.,1.262592,0.,0.,0.,0.,0.,0.,0.,0.,1.343412,0.,0.,0.,0.,0.,0.,0.,0.,0.,0.,0.,0.,0.,0.,0.,1.812426,0.,0.,0.,0.,0.,0.,2.309387,0.,0.,0.,0.,0.,0.,1.445234,0.,1.445234,0.,0.,0.,0.,0.,0.,0.,0.,0.,0.,0.,0.,0.,0.,0.,0.,0.,0.,0.,0.,0.,0.,0.,0.,0.,0.,0.,0.,0.,0.,0.,0.,0.,0.,0.,0.,0.,1.339975,0.,0.,0.,0.,0.,0.,0.,0.,0.,0.,0.,0.,0.,1.339975,0.,0.,0.,0.,0.,0.,1.653797,0.,0.,0.,0.,0.,0.,0.,0.,0.,0.,1.492347,0.,0.,0.,0.,0.,1.963697,0.,0.,0.,1.963697,0.,0.,0.,1.110616,0.,0.,0.,0.,1.409484,0.,0.,0.,0.,0.,0.,0.,0.,0.,0.,0.,0.,0.,0.,0.,0.,0.,0.,0.,0.741575,0.,0.,0.,0.,0.,0.,0.,0.,0.,0.,0.,0.,0.,0.,1.052636,0.,0.,0.,0.,0.,1.873234,0.,0.,1.496253,1.496253,0.,0.,0.,0.,0.,0.,0.,0.,0.,0.,0.,0.,2.417372,0.,0.,0.,0.,0.,0.,0.,0.,0.,0.,0.,0.,0.,0.,0.,0.,0.,0.,0.,0.,0.,0.,0.,0.,0.,0.,0.,0.,0.,0.,0.,0.,0.,0.,0.,0.,0.,0.,0.,0.,0.,0.,0.,0.,0.,0.,0.,0.,0.,0.,0.,0.,0.,0.,0.,0.,0.,0.,0.,0.,0.,0.,0.,0.,0.,0.,0.,0.,0.,0.,0.,0.,0.,0.,0.,0.,0.,0.,0.,0.,0.,0.,0.,0.,0.,0.,0.,0.,0.,0.,0.,0.,0.,0.,0.,0.,0.,0.,0.,0.,0.,0.,0.,0.,0.,0.,0.,0.,0.,0.,0.,0.,0.,0.,0.,0.,0.,0.,0.,0.,0.,0.,0.,0.,0.,0.,0.,0.,0.,0.,0.,1.509906,0.,1.509906,0.,0.,0.,0.,0.,0.,0.,1.368985,0.,0.,2.167621,0.,2.167621,0.,0.,0.,0.,0.,0.,0.,0.,0.,0.,0.,0.,0.,0.,0.,0.,0.,0.,0.,0.,0.,0.,0.,1.61882,0.,0.,0.,0.,0.,1.504388,0.,0.,0.,0.,0.,0.,1.262592,0.,0.,0.,0.,0.,0.,0.,0.,1.343412,0.,0.,0.,0.,0.,0.,0.,0.,0.,0.,0.,1.812426,0.,0.,0.,0.,0.,0.,0.,0.,0.,0.|0.,0.,0.,0.,0.,0.,0.,0.,0.,0.82917,0.,0.,0.,0.,0.,0.,0.,0.,0.,0.,0.,0.,0.,0.,0.,0.,0.,0.,0.,0.,0.965811,0.,0.,0.368073,0.,0.,0.,0.,0.,0.,0.,0.,0.,0.,0.,0.,0.,0.,0.,0.,0.,0.,0.,0.,0.,0.,0.,0.,0.,0.,0.524045,0.,0.,0.,0.,0.,0.,0.,0.,0.,0.,0.,0.,0.,0.,0.,0.,0.,0.,0.,0.,0.,0.,0.,0.,0.502349,0.,0.,0.,0.,0.20416,0.,0.,0.,0.,0.150108,0.502349,0.,0.,0.,0.150108,0.502349,0.20416,0.,0.,0.502349,0.,0.,0.,0.,0.,0.,0.,0.,0.,0.502349,0.,0.,0.,0.,0.,0.,0.,0.,0.,0.,0.,0.,0.,0.,0.,0.,0.,0.,0.,0.,0.,0.,0.,0.,0.,0.,0.,0.,0.,0.,0.,0.,0.,0.,0.,0.,0.,0.,0.,0.,0.,0.,0.,0.,0.,0.,0.,0.,0.,0.,0.,0.,0.,0.,0.,0.,0.,0.,0.,0.,0.,0.,0.,0.,0.,0.,0.,0.,0.,0.,0.,0.,0.,0.,0.,0.,0.,0.,0.,0.,0.,0.,0.,0.,0.658618,0.,0.,0.276465,0.,0.,0.,0.,0.,0.,0.,0.,0.,0.,0.,0.,0.,0.,0.,1.249189,0.,1.249189,0.,0.,0.,0.,0.,0.,0.,0.,0.,0.,0.,0.,0.251945,0.,0.,0.,0.,0.,0.,0.,0.,0.,0.,0.,0.,0.,0.,0.,0.,0.,0.,0.,0.,0.,0.,0.,0.,0.,0.,0.,0.,0.,0.,0.,0.,0.,0.,0.,0.,0.,0.,0.,0.051706,0.,0.,0.,0.,0.,0.,0.,0.,0.,0.,0.080508,0.,0.,0.,0.,0.,0.,0.,0.,0.,0.,0.,0.,0.,0.,0.,0.,0.,0.,0.,0.,0.,0.,0.,0.,0.,0.,0.,0.,0.,0.,0.,0.,0.,0.,0.368073,0.,0.,0.,0.,0.,0.,0.,0.,0.,0.,0.,0.,0.,0.,0.,0.,0.,0.,0.,0.,0.,0.,0.,0.,0.,0.524045,0.,0.,0.,0.,0.,0.,0.,0.,0.,0.,0.,0.,0.,0.,0.,0.,0.,0.,0.,0.502349,0.,0.,0.,0.,0.502349,0.20416,0.,0.,0.,0.502349,0.,0.,0.,0.,0.150108,0.502349,0.,0.,0.,0.150108,0.502349,0.20416,0.,0.,0.,0.,0.,0.,0.,0.,0.,0.,0.,0.,0.,0.,0.,0.,0.,0.,0.,0.,0.,0.,0.,0.,0.,0.,0.,0.,0.,0.,0.,0.,0.,0.,0.,0.,0.,0.394785,0.,0.,0.,0.,0.,0.,0.,0.,0.,0.,0.,0.,0.,0.,0.,0.,0.,0.,0.,0.,0.,0.,0.,0.,0.,0.,0.,0.,0.,0.,0.,0.,0.,0.,0.,0.,0.,0.,0.,0.,0.,0.,0.,0.658618,0.,0.,0.276465,0.,0.,0.,0.,0.,0.,0.,0.,0.,0.,0.,0.537229,0.,1.249189,1.249189,0.,0.,0.,0.,0.251945,0.251945,0.,0.,0.,0.,0.,0.,0.28037,0.,0.,0.,0.,0.,0.,0.,0.461168,0.,0.,0.,0.,0.,0.,0.,0.,0.,0.,0.,0.,0.,0.,0.,0.051706,0.,0.,0.,0.,0.,0.,0.,0.,0.080508,0.,0.,0.,0.|0.,0.,0.,0.,0.,0.,0.,0.,0.,0.,0.,0.,0.,0.216166,0.,0.,0.,0.,0.,0.,0.,0.,0.,0.,0.,0.,0.,0.,0.,0.,0.,0.,0.,0.,0.,0.,0.,0.,0.,0.,0.,0.021793,0.,0.,0.224085,0.,0.,0.,0.,0.,0.,0.,0.,0.,0.,0.,0.,0.,0.,0.,0.,0.,0.,0.,0.,0.,0.,0.,0.,0.,0.,0.,0.,0.,0.,0.,0.,0.352019,0.,0.,0.,0.,0.,0.,0.,0.,0.,0.,0.,0.,0.,0.,0.140709,0.140709,0.140709,0.,0.,0.,0.,0.,0.,0.,0.128532,0.,0.,0.,0.,0.,0.,0.,0.,0.,0.,0.,0.,0.,0.,0.,0.,0.,0.,0.,0.,0.,0.,0.,0.,0.,0.,0.,0.,0.,0.,0.,0.,0.,0.,0.,0.,0.,0.,0.,0.,0.,0.,0.,0.,0.,0.,0.,0.,0.,0.,0.,0.,0.,0.,0.,0.,0.,0.,0.,0.,0.,0.,0.,0.,0.,0.,0.,0.,0.,0.,0.,0.,0.,0.,0.,0.,0.,0.,0.,0.,0.,0.,0.,0.,0.,0.,0.,0.,0.,0.,0.,0.,0.,0.,0.,0.,0.161821,0.,0.,0.,0.,0.,0.,0.,0.,0.335008,0.567509,0.,0.,0.,0.,0.,0.,0.,0.,0.,0.,0.,0.,0.,0.,0.,0.,0.,0.,0.,0.,0.,0.,0.3165,0.,0.,0.,0.,0.,0.,0.,0.,0.,0.,0.,0.,0.,0.,0.123787,0.,0.,0.,0.,0.,0.,0.,0.,0.,0.,0.,0.,0.,0.,0.,0.,0.,0.,0.,0.,0.,0.,0.,0.,0.,0.,0.,0.,0.,0.,0.,0.,0.,0.,0.,0.,0.,0.,0.,0.,0.,0.,0.,0.,0.,0.,0.,0.,0.,0.,0.,0.,0.,0.,0.,0.,0.,0.,0.021793,0.,0.,0.,0.,0.,0.,0.,0.,0.,0.,0.,0.,0.,0.,0.,0.,0.,0.,0.,0.,0.,0.,0.,0.,0.,0.,0.,0.,0.,0.,0.,0.,0.352019,0.,0.,0.,0.,0.,0.,0.,0.,0.,0.,0.,0.140709,0.,0.140709,0.140709,0.,0.,0.,0.,0.,0.,0.,0.,0.,0.128532,0.,0.,0.,0.,0.,0.,0.,0.,0.,0.,0.,0.,0.,0.,0.,0.,0.,0.,0.,0.,0.,0.,0.,0.,0.,0.,0.,0.,0.,0.,0.,0.,0.,0.,0.,0.,0.,0.,0.,0.,0.,0.,0.,0.,0.,0.,0.,0.,0.,0.,0.,0.,0.,0.,0.,0.,0.,0.,0.,0.,0.,0.,0.,0.,0.,0.,0.,0.,0.128677,0.,0.,0.,0.,0.,0.,0.,0.,0.,0.,0.,0.,0.,0.,0.,0.,0.,0.,0.,0.161821,0.,0.,0.,0.,0.,0.,0.335008,0.,0.567509,0.567509,0.,0.,0.,0.3165,0.,0.,0.,0.,0.333186,0.,0.,0.,0.,0.,0.,0.,0.123787,0.,0.,0.,0.,0.,0.,0.,0.,0.,0.,0.,0.,0.,0.,0.,0.,0.,0.|1.154694,0.,0.,0.,0.,0.,0.,0.,0.446322,0.,0.446322,0.,0.,0.,0.,0.,0.,0.,0.,0.,0.,0.910961,0.,0.,0.,0.,0.,0.,0.,0.,0.,0.,0.,0.,0.,0.,0.,0.,0.,0.,0.,0.,0.,0.,0.,0.,0.,0.,0.,0.062741,0.,0.,0.,0.,0.,0.,0.,0.,0.,0.,0.,0.,0.,0.062741,0.,0.,0.,0.,0.,0.,0.,0.281145,0.,0.,0.,0.,0.,0.,0.,0.,0.,0.,0.273744,0.,0.,0.,0.,0.,0.785479,0.,0.,0.,0.785479,0.,0.,0.,0.088407,0.,0.,0.,0.,0.,0.,0.,0.,0.,0.,0.,0.,0.,0.,0.,0.,0.,0.,0.,0.,0.,0.,0.,0.,0.,0.259709,0.,0.,0.,0.,0.,0.,0.,0.,0.,0.,0.,0.,0.,0.,0.,0.,0.,0.,0.,0.,0.,0.165414,0.,0.,0.,0.,0.,0.,0.,0.172852,0.,0.172852,0.,0.,0.,0.,0.,0.,0.,0.,0.,0.169216,0.,0.,0.,0.,0.,0.,0.,0.,0.,0.,0.,0.,0.,0.,0.,0.,0.,0.,0.,0.,0.,0.,0.,0.,0.,0.,0.,0.,0.,0.,0.,0.,0.,0.,0.,0.,0.,0.,0.,0.,0.,0.,0.,0.,0.,0.,0.,0.,0.,0.,0.,0.,0.,0.,0.,0.,0.,0.,0.,0.,0.,0.,0.,0.,0.,0.,0.,0.,0.,0.,0.,0.,0.,0.,0.,0.,0.,0.,0.,0.,0.,0.,0.,0.,0.,0.,0.,0.,0.,0.,0.,0.,0.,0.,0.,0.,0.,0.,0.,0.,0.,0.,0.,0.,0.,0.,0.,0.,0.,0.,0.,0.,0.,0.,0.,0.,0.,0.,0.,0.,0.,0.,0.,0.,0.,0.,0.,0.,0.,0.,0.,0.,0.,0.,0.,0.,0.,0.,0.,0.,0.,0.,0.,0.,0.,0.,0.,0.,0.,0.,0.,0.,0.,0.,0.,0.,0.,0.,0.450324,0.,0.,0.,0.,0.,0.,0.,0.,0.,0.,0.,0.,0.,0.,0.,0.,0.,0.,0.,0.,0.,0.314655,0.,0.,0.,0.,0.,0.,0.,0.,0.,0.,0.,0.,0.,0.,0.,0.,0.,0.,0.,0.,0.,0.,0.,0.,0.,0.,0.,0.,0.,0.,0.,0.,0.752939,0.,0.,0.,0.,0.,0.,0.308454,0.,0.,0.,0.,0.,0.,0.,0.110754,0.,0.,0.,0.,0.,0.,0.,0.,0.1861,0.,0.,0.,0.,0.,0.,0.,0.,0.,0.,0.,0.,0.,0.,0.,0.975921,0.,0.,0.,0.,0.,0.,1.154694,0.,0.,0.,0.,0.,0.,0.446322,0.,0.446322,0.,0.,0.,0.,0.,0.,0.,0.,0.,0.,0.,0.,0.,0.,0.,0.,0.,0.,0.,0.,0.,0.,0.,0.,0.,0.,0.,0.,0.,0.,0.,0.,0.,0.,0.,0.,0.,0.062741,0.,0.,0.,0.,0.,0.,0.,0.,0.,0.,0.,0.,0.,0.062741,0.,0.,0.,0.,0.,0.,0.281145,0.,0.,0.,0.,0.,0.,0.,0.,0.,0.,0.273744,0.,0.,0.,0.,0.,0.785479,0.,0.,0.,0.785479,0.,0.,0.,0.088407,0.,0.,0.,0.,0.218864,0.,0.,0.,0.,0.,0.,0.,0.,0.,0.,0.,0.,0.,0.,0.,0.,0.,0.,0.,0.042376,0.,0.,0.,0.,0.,0.,0.,0.,0.,0.,0.,0.,0.,0.,0.165414,0.,0.,0.,0.,0.,0.159424,0.,0.,0.172852,0.172852,0.,0.,0.,0.,0.,0.,0.,0.,0.,0.,0.,0.,0.169216,0.,0.,0.,0.,0.,0.,0.,0.,0.,0.,0.,0.,0.,0.,0.,0.,0.,0.,0.,0.,0.,0.,0.,0.,0.,0.,0.,0.,0.,0.,0.,0.,0.,0.,0.,0.,0.,0.,0.,0.,0.,0.,0.,0.,0.,0.,0.,0.,0.,0.,0.,0.,0.,0.,0.,0.,0.,0.,0.,0.,0.,0.,0.,0.,0.,0.,0.,0.,0.,0.,0.,0.,0.,0.,0.,0.,0.,0.,0.,0.,0.,0.,0.,0.,0.,0.,0.,0.,0.,0.,0.,0.,0.,0.,0.,0.,0.,0.,0.,0.,0.,0.,0.,0.,0.,0.,0.,0.,0.,0.,0.,0.,0.,0.,0.,0.,0.,0.,0.,0.,0.,0.,0.,0.,0.,0.,0.,0.,0.,0.,0.,0.456483,0.,0.456483,0.,0.,0.,0.,0.,0.,0.,0.450324,0.,0.,0.314655,0.,0.314655,0.,0.,0.,0.,0.,0.,0.,0.,0.,0.,0.,0.,0.,0.,0.,0.,0.,0.,0.,0.,0.,0.,0.,0.752939,0.,0.,0.,0.,0.,0.308454,0.,0.,0.,0.,0.,0.,0.110754,0.,0.,0.,0.,0.,0.,0.,0.,0.1861,0.,0.,0.,0.,0.,0.,0.,0.,0.,0.,0.,0.975921,0.,0.,0.,0.,0.,0.,0.,0.,0.,0.
G|1.604484,0.,0.,0.,0.,0.,0.,0.,0.,1.559225,0.,0.,0.,1.067453,0.,0.,0.,0.,1.654965,0.,0.,0.,0.,0.,1.841028,1.654965,1.614081,0.,0.,0.,1.984279,0.,1.514241,0.,0.,0.,1.514241,0.,0.,0.,0.,0.,0.,0.,0.,0.,0.,0.,0.,1.638822,0.,0.,0.,0.,1.638822,0.,2.027406,0.,0.,0.,0.,1.552798,0.,0.,0.,0.,1.552798,1.173107,0.,0.,0.,0.,0.,0.,0.,0.,0.,0.,0.,0.,0.,0.,0.,0.,0.,0.,0.,0.,0.,0.,0.,0.,0.,0.,0.,0.,1.552798,0.,0.,0.,0.,1.552798,0.,0.,0.,0.,0.,0.,0.,0.,0.,0.,0.,0.,0.,0.,0.,0.,0.,0.,0.,0.,0.,0.,0.,0.,0.,0.,0.,0.,0.,0.,0.,0.,0.,0.,0.,0.,0.,0.,0.,0.935784,0.,0.,0.,0.,0.,0.,0.,0.,0.,1.781669,0.,0.,0.,0.,2.027406,0.,0.,0.,0.,0.,0.,0.,0.,0.,2.027406,0.,0.,0.,0.,0.,0.,0.,0.,0.,0.,0.,0.,0.,0.,0.,0.,0.,0.,0.,0.,0.,0.,0.,0.,0.,0.,0.,0.,0.,0.,0.,0.,0.,0.,0.,0.,0.,0.,0.,0.,0.,0.,0.,0.,0.,0.,0.,0.,0.,0.,0.,0.,0.,0.,0.,0.,0.,0.,0.,0.,0.,0.,0.,0.,0.,0.,0.,0.,0.,1.48748,0.,0.,0.,0.,0.,0.,0.,0.,0.,0.,0.,1.480759,0.,0.,0.,1.536253,0.,0.,0.,0.,0.,1.536253,0.,0.,0.,0.,0.,0.,0.,0.,0.,0.,0.,0.,0.,0.,0.,0.,0.,0.,0.,0.,0.,0.,0.,0.,0.,0.,0.,0.,0.,0.,0.,1.453084,1.453084,0.,0.,0.,0.,0.,1.249773,2.038455,0.,0.,0.,0.,0.,0.,0.,0.,0.,0.,0.,0.,0.,0.,0.,1.729897,0.,0.,0.,0.,0.,0.,0.,0.,0.,0.,0.,1.884979,0.,0.,0.,0.,0.,0.,0.,0.,0.,0.,0.,0.,0.,0.,0.,0.,0.,0.,0.,0.,0.,0.,0.,0.,0.,0.,0.,1.348678,0.,0.,0.,0.,0.,1.536003,1.433697,0.,0.,0.,0.,0.,0.,1.778139,2.019795,0.,0.,0.,0.,0.,0.,0.,0.,0.,0.,0.,0.,0.,0.,0.,0.,0.,0.,0.,0.,0.,0.,0.,0.,0.,0.,0.,0.,0.,0.,0.,0.,0.,0.,0.,0.,0.,0.,0.,0.,0.,0.,1.515992,1.660932,0.,0.,0.,0.,0.,0.,0.,1.901015,1.537717,0.,0.,0.,0.,0.,0.,0.,0.,0.,0.,0.,0.,1.777502,0.,0.,0.,0.,0.,0.,0.,0.,0.,0.,0.,0.,0.,0.,0.,0.,0.,0.,0.,0.,0.,0.,0.,0.,1.787948,0.,0.,0.,0.,0.,1.521471,0.,0.,0.,0.,0.,0.,0.,0.,0.,0.,0.,0.,0.,0.,0.989005,0.,0.,0.,0.,0.,0.,0.,0.,0.,1.763016,1.512375,0.,0.,0.,0.,0.,0.,0.,0.,0.,0.,0.,0.,0.,0.,0.,0.,0.,0.,0.,0.,0.,0.,0.,0.,0.,0.,0.,0.,0.,0.,0.,0.,0.,0.,0.,0.,0.,0.,0.,0.,0.,0.,0.,0.,0.,0.,0.,0.,0.,0.,0.,0.,0.,1.703023,0.,0.,0.,0.,0.,0.,0.,0.,0.,0.,0.,1.82871,0.,0.,0.,0.,0.,0.,0.,0.,0.,0.,0.,0.,0.,0.,0.,0.,0.,0.,0.,0.,0.,0.,0.,0.,0.,0.,0.,0.,0.,0.,0.,0.,0.,0.,0.,0.,0.,0.,0.,0.,0.,0.,0.,0.,0.,0.,0.,0.,0.,1.476587,0.,0.,0.,0.,2.251111,0.,0.,0.,0.,0.,0.,0.,1.417027,0.,0.,0.,0.,0.,0.,0.,0.,0.,0.,0.,0.,0.,0.,0.,0.,0.,0.,0.,0.,0.,0.,0.,0.,0.,0.,0.,0.,0.,0.,0.,0.,0.,0.,0.,0.,0.,0.,0.,0.,0.,0.,0.,0.,0.,0.,0.,0.,0.,0.,0.,0.,0.,0.,0.,1.56451,0.,0.,0.,0.,0.,0.,0.,0.,0.,0.,0.,0.,0.,0.,0.,0.,0.,0.,0.,1.630694,2.005181,0.,0.,0.,0.,0.,0.,0.,0.,0.,0.,0.,0.,0.,0.,0.,0.,0.,0.,0.,0.,0.,0.,0.,0.,0.,0.,0.,0.,0.,0.,1.991847,0.,0.,0.,0.,0.,0.,0.,0.,0.,0.,0.,0.,0.,0.,0.,0.,0.,0.,0.,0.,0.,0.,0.,0.,0.,0.,0.,0.,0.,0.,0.,0.,1.426573,0.,0.,0.,0.,0.,0.,0.,0.,0.,0.,0.,0.,0.,0.,0.,0.,2.343941,0.,0.,0.,0.,1.999645,0.,0.,0.,0.,0.,0.,0.,0.,0.,0.,0.,0.,0.,0.,0.,0.,0.,1.988023,0.,0.,0.,0.,1.988023,0.,0.,0.,0.,0.,0.,0.,0.,0.,0.,0.,0.,0.,0.,0.,0.,0.,0.,0.,0.,0.,0.,0.,0.,1.409161,0.921582,0.,0.,0.,0.,0.,0.,1.632641,0.,0.,0.,1.126996,0.,0.,0.,0.,1.126996,0.,0.,0.,0.,0.,0.,0.,0.,0.,0.,0.,0.,0.,1.258668,0.,0.,0.,0.,0.,0.,0.,0.,0.,1.676225,0.,0.,0.,0.,0.,0.,0.,0.,0.,0.,0.,0.,0.,0.,0.,1.873285,1.524322,0.,0.,0.,0.,0.,0.,0.,0.,0.,0.,0.,0.,0.,0.,0.,0.,0.,0.,0.,1.343401,1.821801,0.,0.,0.,1.821801,1.773039,0.,0.,0.,0.,0.,0.,0.,0.,0.,0.,0.,0.,0.,2.012808,0.,0.,0.,0.,0.,0.,0.,0.,0.,1.335065,0.,0.,0.,0.,0.,0.,0.,0.,0.,0.,0.,0.,0.,0.,0.,0.,0.,0.,0.,0.,0.,0.,0.,0.,0.,0.,0.,0.,0.,0.,0.,0.,0.,0.,0.,2.151561,0.,1.908653,2.151561,0.,0.,0.,0.,0.,0.,0.,1.604484,0.,0.,0.,0.,0.,0.,0.,0.,1.559225,0.,0.,0.,1.067453,0.,0.,0.,0.,1.654965,1.577786,1.614081,0.,0.,0.,1.841028,1.654965,1.614081,0.,0.,0.,1.984279,1.514241,1.514241,0.,0.,0.,0.,0.,0.,0.,0.,0.,0.,0.,0.,0.,1.638822,0.,0.,1.638822,0.,0.,0.,0.,1.552798,1.173107,0.,0.,0.,2.027406,0.,0.,0.,0.,1.552798,0.,0.,0.,0.,0.,0.,0.,0.,0.,1.781669,0.,0.,0.,0.,0.,0.,0.,0.,0.,0.,0.,0.,0.,0.,1.552798,0.,0.,0.,0.,0.,0.,0.,0.,0.,2.027406,0.935784,0.,0.,0.,0.,0.,0.,0.,0.,0.,0.,0.,0.,0.,0.,0.,0.,0.,0.,0.,0.,0.,0.,0.,2.027406,0.,0.,0.,0.,1.173107,2.027406,0.,0.,0.,0.,0.,0.,0.,0.,0.,0.,0.,0.,0.,0.,0.,0.,0.,0.,0.,0.,0.,0.,0.,0.,0.,0.,0.,0.,0.,0.,0.,0.,0.,0.,0.,0.,0.,0.,0.,0.,0.,0.,0.,0.,0.,0.,0.,0.,0.,0.,0.,0.,0.,0.,0.,0.,0.,0.,0.,0.,0.,0.,0.,0.,0.,0.,0.,0.,0.,0.,0.,0.,0.,0.,0.,0.,0.,0.,0.,0.,0.,0.,0.,0.,0.,0.,0.,0.,0.,1.48748,0.,1.48748,0.,0.,0.,0.,0.,0.,0.,0.,0.,1.480759,0.,0.,0.,0.,0.,0.,1.536253,0.,0.,1.536253,0.979579,0.,0.979579,0.,0.,0.,0.,0.,0.,0.,0.,0.,0.,0.,0.,0.,0.,0.,0.,0.,0.,0.,0.,0.,0.,0.,0.,0.,0.,0.,1.453084,1.453084,0.,0.,0.,1.249773,2.038455,0.,0.,0.,0.,0.,0.,0.,0.,0.,0.,0.,0.,0.,0.,0.,1.729897,0.,0.,0.,0.,0.,1.729897,1.884979,0.,0.,0.,0.,1.195735,0.,0.,0.,0.,0.,0.,0.,0.,0.,0.,0.,1.348678,0.,0.,0.,0.,0.,0.,0.,0.,0.,0.,0.,1.536003,1.433697,0.,0.,0.,0.,0.,0.,0.,0.,0.,0.,1.778139,2.019795,0.,0.,0.,0.,0.,0.,0.,0.,0.,0.,0.,0.,0.,0.,0.,0.,0.,0.,0.,1.50936,0.,0.,0.,0.,0.,0.,0.,0.,0.,1.325726,1.704645,1.515992,0.,1.515992,1.660932,0.,0.,1.901015,1.537717,0.,0.,0.,1.901015,1.537717,0.,0.,0.,0.,0.,0.,0.,0.,0.997529,0.,0.,0.,0.,0.,0.,0.,0.,1.777502,0.,0.,0.,0.,0.,0.,0.,0.,0.,0.,0.,0.,0.,0.,0.,0.,0.,0.,0.,0.,0.,1.787948,0.,0.,1.521471,0.,0.,0.989005,1.521471,0.,0.,0.,0.,0.,0.,0.,0.,0.,0.,0.,0.,0.,0.,0.,0.,0.,0.,0.,0.,1.763016,1.512375,0.,0.,0.,0.,0.,0.,0.,0.,0.,0.,0.,0.,0.,0.,0.,0.,0.,0.,0.,0.,0.,0.,0.,0.,0.,0.,0.,0.,0.,0.,0.,0.,0.,0.,0.,0.,0.,0.,0.,0.,0.,0.,0.,0.,0.,0.,0.,0.,0.,0.,0.,0.,0.,1.703023,0.,0.,0.,0.,0.,0.,0.,0.,0.,0.,0.,0.,0.,0.,0.,0.,0.,0.,0.,0.,0.,0.,0.,0.,0.,0.,0.,0.,0.,0.,0.,0.,0.,0.,0.,0.,0.,0.,0.,0.,0.,0.,0.,0.,1.476587,0.,0.,0.,0.,2.251111,0.,0.,0.,0.,0.,0.,0.,1.417027,0.,0.,0.,0.,0.,0.,0.,0.,0.,0.,0.,0.,0.,0.,0.,0.,0.,0.,0.,0.,0.,0.,0.,0.,0.,0.,0.,0.,0.,0.,0.,0.,0.,0.,0.,0.,0.,0.,0.,0.,0.,0.,0.,0.,0.,0.,0.,0.,0.,0.,0.,0.,0.,0.,0.,1.594162,0.,0.,0.,0.,1.630694,2.005181,0.,0.,0.,0.,0.,1.630694,0.,0.,0.,0.,0.,0.,0.,0.,0.,0.,0.,0.,0.,0.,0.,0.,0.,0.,0.,0.,0.,0.,0.,0.,1.991847,0.,0.,0.,0.,0.,0.,0.,0.,0.,0.,0.,0.,0.,0.,0.,0.,0.,0.,0.,0.,0.,0.,0.,0.828816,0.,0.,0.,0.,0.,1.426573,0.,0.,0.,0.,1.426573,0.,0.,0.,0.,1.950283,0.,0.,0.,0.,0.,0.,2.343941,0.,0.,0.,0.,1.999645,0.,0.,0.,0.,0.,0.,0.,0.,0.,0.,0.,0.,0.,1.988023,0.,0.,0.,0.,1.988023,0.,0.,0.,0.,0.,0.,0.,0.,0.,0.,0.,0.,0.,0.,0.,0.,0.,0.,0.,0.,1.409161,0.921582,0.,0.,0.,0.,0.,0.,0.,0.,0.,0.,1.632641,0.,0.,0.,1.126996,0.762835,0.,0.,0.,1.126996,0.762835,0.,0.,0.,0.,0.,0.,0.,0.,0.,0.,0.,1.258668,0.,0.,0.,0.,0.,0.,0.,1.676225,0.,0.,0.,0.,0.,0.,0.,0.,0.,0.,1.873285,1.524322,0.,0.,0.,0.,0.,0.,0.,0.,0.,0.,0.,0.,0.,0.,1.343401,1.821801,0.,0.,0.,1.821801,1.773039,0.,0.,0.,2.012808,0.,0.,0.,0.,2.012808,0.,0.,0.,0.,0.,0.,0.,0.,0.,1.335065,1.335065,0.,0.,0.,0.,0.,0.,0.,0.,0.,0.,0.,0.,0.,0.,0.,0.,0.,0.,0.,0.,0.,0.,0.,0.,0.,0.,0.,1.908653,2.151561,1.908653,2.151561,1.908653,2.151561,0.,0.,0.,0.,0.,0.,0.,0.|,|,|0.668535,0.,0.,0.,0.,0.,0.,0.,0.,0.115025,0.,0.,0.,0.237212,0.,0.,0.,0.,0.52818,0.,0.,0.,0.,0.,0.352537,0.52818,0.515132,0.,0.,0.,0.386548,0.,0.334313,0.,0.,0.,0.334313,0.,0.,0.,0.,0.,0.,0.,0.,0.,0.,0.,0.,0.159453,0.,0.,0.,0.,0.159453,0.,0.199417,0.,0.,0.,0.,0.17819,0.,0.,0.,0.,0.17819,0.069713,0.,0.,0.,0.,0.,0.,0.,0.,0.,0.,0.,0.,0.,0.,0.,0.,0.,0.,0.,0.,0.,0.,0.,0.,0.,0.,0.,0.,0.17819,0.,0.,0.,0.,0.17819,0.,0.,0.,0.,0.,0.,0.,0.,0.,0.,0.,0.,0.,0.,0.,0.,0.,0.,0.,0.,0.,0.,0.,0.,0.,0.,0.,0.,0.,0.,0.,0.,0.,0.,0.,0.,0.,0.,0.,0.017258,0.,0.,0.,0.,0.,0.,0.,0.,0.,0.098576,0.,0.,0.,0.,0.199417,0.,0.,0.,0.,0.,0.,0.,0.,0.,0.199417,0.,0.,0.,0.,0.,0.,0.,0.,0.,0.,0.,0.,0.,0.,0.,0.,0.,0.,0.,0.,0.,0.,0.,0.,0.,0.,0.,0.,0.,0.,0.,0.,0.,0.,0.,0.,0.,0.,0.,0.,0.,0.,0.,0.,0.,0.,0.,0.,0.,0.,0.,0.,0.,0.,0.,0.,0.,0.,0.,0.,0.,0.,0.,0.,0.,0.,0.,0.,0.,0.420375,0.,0.,0.,0.,0.,0.,0.,0.,0.,0.,0.,0.296152,0.,0.,0.,0.609047,0.,0.,0.,0.,0.,0.609047,0.,0.,0.,0.,0.,0.,0.,0.,0.,0.,0.,0.,0.,0.,0.,0.,0.,0.,0.,0.,0.,0.,0.,0.,0.,0.,0.,0.,0.,0.,0.,0.337585,0.337585,0.,0.,0.,0.,0.,0.072102,0.229326,0.,0.,0.,0.,0.,0.,0.,0.,0.,0.,0.,0.,0.,0.,0.,0.310049,0.,0.,0.,0.,0.,0.,0.,0.,0.,0.,0.,0.628326,0.,0.,0.,0.,0.,0.,0.,0.,0.,0.,0.,0.,0.,0.,0.,0.,0.,0.,0.,0.,0.,0.,0.,0.,0.,0.,0.,0.11085,0.,0.,0.,0.,0.,0.528001,0.403227,0.,0.,0.,0.,0.,0.,0.211923,0.279699,0.,0.,0.,0.,0.,0.,0.,0.,0.,0.,0.,0.,0.,0.,0.,0.,0.,0.,0.,0.,0.,0.,0.,0.,0.,0.,0.,0.,0.,0.,0.,0.,0.,0.,0.,0.,0.,0.,0.,0.,0.,0.,0.258041,0.282712,0.,0.,0.,0.,0.,0.,0.,0.438696,0.266143,0.,0.,0.,0.,0.,0.,0.,0.,0.,0.,0.,0.,0.266625,0.,0.,0.,0.,0.,0.,0.,0.,0.,0.,0.,0.,0.,0.,0.,0.,0.,0.,0.,0.,0.,0.,0.,0.,0.367917,0.,0.,0.,0.,0.,0.578159,0.,0.,0.,0.,0.,0.,0.,0.,0.,0.,0.,0.,0.,0.,0.197801,0.,0.,0.,0.,0.,0.,0.,0.,0.,0.796201,0.387957,0.,0.,0.,0.,0.,0.,0.,0.,0.,0.,0.,0.,0.,0.,0.,0.,0.,0.,0.,0.,0.,0.,0.,0.,0.,0.,0.,0.,0.,0.,0.,0.,0.,0.,0.,0.,0.,0.,0.,0.,0.,0.,0.,0.,0.,0.,0.,0.,0.,0.,0.,0.,0.,0.388409,0.,0.,0.,0.,0.,0.,0.,0.,0.,0.,0.,0.975312,0.,0.,0.,0.,0.,0.,0.,0.,0.,0.,0.,0.,0.,0.,0.,0.,0.,0.,0.,0.,0.,0.,0.,0.,0.,0.,0.,0.,0.,0.,0.,0.,0.,0.,0.,0.,0.,0.,0.,0.,0.,0.,0.,0.,0.,0.,0.,0.,0.,0.330227,0.,0.,0.,0.,0.437716,0.,0.,0.,0.,0.,0.,0.,0.368427,0.,0.,0.,0.,0.,0.,0.,0.,0.,0.,0.,0.,0.,0.,0.,0.,0.,0.,0.,0.,0.,0.,0.,0.,0.,0.,0.,0.,0.,0.,0.,0.,0.,0.,0.,0.,0.,0.,0.,0.,0.,0.,0.,0.,0.,0.,0.,0.,0.,0.,0.,0.,0.,0.,0.,0.135651,0.,0.,0.,0.,0.,0.,0.,0.,0.,0.,0.,0.,0.,0.,0.,0.,0.,0.,0.,0.218336,0.243306,0.,0.,0.,0.,0.,0.,0.,0.,0.,0.,0.,0.,0.,0.,0.,0.,0.,0.,0.,0.,0.,0.,0.,0.,0.,0.,0.,0.,0.,0.,0.366919,0.,0.,0.,0.,0.,0.,0.,0.,0.,0.,0.,0.,0.,0.,0.,0.,0.,0.,0.,0.,0.,0.,0.,0.,0.,0.,0.,0.,0.,0.,0.,0.,0.188415,0.,0.,0.,0.,0.,0.,0.,0.,0.,0.,0.,0.,0.,0.,0.,0.,1.757956,0.,0.,0.,0.,0.830041,0.,0.,0.,0.,0.,0.,0.,0.,0.,0.,0.,0.,0.,0.,0.,0.,0.,0.25288,0.,0.,0.,0.,0.25288,0.,0.,0.,0.,0.,0.,0.,0.,0.,0.,0.,0.,0.,0.,0.,0.,0.,0.,0.,0.,0.,0.,0.,0.,0.13637,0.059457,0.,0.,0.,0.,0.,0.,0.389607,0.,0.,0.,0.16245,0.,0.,0.,0.,0.16245,0.,0.,0.,0.,0.,0.,0.,0.,0.,0.,0.,0.,0.,0.19119,0.,0.,0.,0.,0.,0.,0.,0.,0.,0.353944,0.,0.,0.,0.,0.,0.,0.,0.,0.,0.,0.,0.,0.,0.,0.,0.784166,0.638088,0.,0.,0.,0.,0.,0.,0.,0.,0.,0.,0.,0.,0.,0.,0.,0.,0.,0.,0.,0.222289,0.498046,0.,0.,0.,0.498046,0.331648,0.,0.,0.,0.,0.,0.,0.,0.,0.,0.,0.,0.,0.,0.079643,0.,0.,0.,0.,0.,0.,0.,0.,0.,0.199089,0.,0.,0.,0.,0.,0.,0.,0.,0.,0.,0.,0.,0.,0.,0.,0.,0.,0.,0.,0.,0.,0.,0.,0.,0.,0.,0.,0.,0.,0.,0.,0.,0.,0.,0.,1.400222,0.,1.302731,1.400222,0.,0.,0.,0.,0.,0.,0.,0.668535,0.,0.,0.,0.,0.,0.,0.,0.,0.115025,0.,0.,0.,0.237212,0.,0.,0.,0.,0.52818,0.402839,0.515132,0.,0.,0.,0.352537,0.52818,0.515132,0.,0.,0.,0.386548,0.334313,0.334313,0.,0.,0.,0.,0.,0.,0.,0.,0.,0.,0.,0.,0.,0.159453,0.,0.,0.159453,0.,0.,0.,0.,0.17819,0.069713,0.,0.,0.,0.199417,0.,0.,0.,0.,0.17819,0.,0.,0.,0.,0.,0.,0.,0.,0.,0.098576,0.,0.,0.,0.,0.,0.,0.,0.,0.,0.,0.,0.,0.,0.,0.17819,0.,0.,0.,0.,0.,0.,0.,0.,0.,0.199417,0.017258,0.,0.,0.,0.,0.,0.,0.,0.,0.,0.,0.,0.,0.,0.,0.,0.,0.,0.,0.,0.,0.,0.,0.,0.199417,0.,0.,0.,0.,0.069713,0.199417,0.,0.,0.,0.,0.,0.,0.,0.,0.,0.,0.,0.,0.,0.,0.,0.,0.,0.,0.,0.,0.,0.,0.,0.,0.,0.,0.,0.,0.,0.,0.,0.,0.,0.,0.,0.,0.,0.,0.,0.,0.,0.,0.,0.,0.,0.,0.,0.,0.,0.,0.,0.,0.,0.,0.,0.,0.,0.,0.,0.,0.,0.,0.,0.,0.,0.,0.,0.,0.,0.,0.,0.,0.,0.,0.,0.,0.,0.,0.,0.,0.,0.,0.,0.,0.,0.,0.,0.,0.,0.420375,0.,0.420375,0.,0.,0.,0.,0.,0.,0.,0.,0.,0.296152,0.,0.,0.,0.,0.,0.,0.609047,0.,0.,0.609047,0.144908,0.,0.144908,0.,0.,0.,0.,0.,0.,0.,0.,0.,0.,0.,0.,0.,0.,0.,0.,0.,0.,0.,0.,0.,0.,0.,0.,0.,0.,0.,0.337585,0.337585,0.,0.,0.,0.072102,0.229326,0.,0.,0.,0.,0.,0.,0.,0.,0.,0.,0.,0.,0.,0.,0.,0.310049,0.,0.,0.,0.,0.,0.310049,0.628326,0.,0.,0.,0.,0.024035,0.,0.,0.,0.,0.,0.,0.,0.,0.,0.,0.,0.11085,0.,0.,0.,0.,0.,0.,0.,0.,0.,0.,0.,0.528001,0.403227,0.,0.,0.,0.,0.,0.,0.,0.,0.,0.,0.211923,0.279699,0.,0.,0.,0.,0.,0.,0.,0.,0.,0.,0.,0.,0.,0.,0.,0.,0.,0.,0.,0.398902,0.,0.,0.,0.,0.,0.,0.,0.,0.,0.169242,0.235749,0.258041,0.,0.258041,0.282712,0.,0.,0.438696,0.266143,0.,0.,0.,0.438696,0.266143,0.,0.,0.,0.,0.,0.,0.,0.,0.1151,0.,0.,0.,0.,0.,0.,0.,0.,0.266625,0.,0.,0.,0.,0.,0.,0.,0.,0.,0.,0.,0.,0.,0.,0.,0.,0.,0.,0.,0.,0.,0.367917,0.,0.,0.578159,0.,0.,0.197801,0.578159,0.,0.,0.,0.,0.,0.,0.,0.,0.,0.,0.,0.,0.,0.,0.,0.,0.,0.,0.,0.,0.796201,0.387957,0.,0.,0.,0.,0.,0.,0.,0.,0.,0.,0.,0.,0.,0.,0.,0.,0.,0.,0.,0.,0.,0.,0.,0.,0.,0.,0.,0.,0.,0.,0.,0.,0.,0.,0.,0.,0.,0.,0.,0.,0.,0.,0.,0.,0.,0.,0.,0.,0.,0.,0.,0.,0.,0.388409,0.,0.,0.,0.,0.,0.,0.,0.,0.,0.,0.,0.,0.,0.,0.,0.,0.,0.,0.,0.,0.,0.,0.,0.,0.,0.,0.,0.,0.,0.,0.,0.,0.,0.,0.,0.,0.,0.,0.,0.,0.,0.,0.,0.,0.330227,0.,0.,0.,0.,0.437716,0.,0.,0.,0.,0.,0.,0.,0.368427,0.,0.,0.,0.,0.,0.,0.,0.,0.,0.,0.,0.,0.,0.,0.,0.,0.,0.,0.,0.,0.,0.,0.,0.,0.,0.,0.,0.,0.,0.,0.,0.,0.,0.,0.,0.,0.,0.,0.,0.,0.,0.,0.,0.,0.,0.,0.,0.,0.,0.,0.,0.,0.,0.,0.,0.341606,0.,0.,0.,0.,0.218336,0.243306,0.,0.,0.,0.,0.,0.218336,0.,0.,0.,0.,0.,0.,0.,0.,0.,0.,0.,0.,0.,0.,0.,0.,0.,0.,0.,0.,0.,0.,0.,0.,0.366919,0.,0.,0.,0.,0.,0.,0.,0.,0.,0.,0.,0.,0.,0.,0.,0.,0.,0.,0.,0.,0.,0.,0.,0.077701,0.,0.,0.,0.,0.,0.188415,0.,0.,0.,0.,0.188415,0.,0.,0.,0.,0.507472,0.,0.,0.,0.,0.,0.,1.757956,0.,0.,0.,0.,0.830041,0.,0.,0.,0.,0.,0.,0.,0.,0.,0.,0.,0.,0.,0.25288,0.,0.,0.,0.,0.25288,0.,0.,0.,0.,0.,0.,0.,0.,0.,0.,0.,0.,0.,0.,0.,0.,0.,0.,0.,0.,0.13637,0.059457,0.,0.,0.,0.,0.,0.,0.,0.,0.,0.,0.389607,0.,0.,0.,0.16245,0.02749,0.,0.,0.,0.16245,0.02749,0.,0.,0.,0.,0.,0.,0.,0.,0.,0.,0.,0.19119,0.,0.,0.,0.,0.,0.,0.,0.353944,0.,0.,0.,0.,0.,0.,0.,0.,0.,0.,0.784166,0.638088,0.,0.,0.,0.,0.,0.,0.,0.,0.,0.,0.,0.,0.,0.,0.222289,0.498046,0.,0.,0.,0.498046,0.331648,0.,0.,0.,0.079643,0.,0.,0.,0.,0.079643,0.,0.,0.,0.,0.,0.,0.,0.,0.,0.199089,0.199089,0.,0.,0.,0.,0.,0.,0.,0.,0.,0.,0.,0.,0.,0.,0.,0.,0.,0.,0.,0.,0.,0.,0.,0.,0.,0.,0.,1.302731,1.400222,1.302731,1.400222,1.302731,1.400222,0.,0.,0.,0.,0.,0.,0.,0.|,|,
H|1.166673,0.,0.,0.,0.,0.,0.,0.,0.,0.,0.,0.,0.,0.,0.,0.,0.,0.,0.,0.,0.,0.,0.,0.,0.,0.,0.,0.,0.,0.,0.,0.,0.,0.,0.,0.,0.,0.,0.,0.,0.,0.,0.,0.,1.814299,0.,1.814299,0.,1.814299,0.,1.666348,0.,0.,0.,1.808818,1.585201,0.,1.585201,0.,0.,0.,0.,0.,0.,0.,0.,0.,0.,0.,0.,0.,0.,0.,0.,1.208582,0.,0.,0.,0.,0.,0.,0.,0.,0.,0.,0.,0.,0.,0.,0.,0.,0.,0.,0.,0.,0.,0.,0.,0.,0.,0.,0.,0.,0.,0.,0.,0.,0.,0.,0.,0.,0.,0.,0.,0.,0.,0.,0.,0.,0.,0.,0.,0.,0.,0.,0.,0.,0.,0.,0.,0.,0.,1.741056,0.,0.,0.,0.,0.,0.,0.,0.,0.,0.,0.,0.,0.,0.,1.295911,0.,0.,0.,0.,0.,0.,0.,0.,1.248315,0.,0.,0.,0.,0.,0.,0.,0.,0.,0.,0.,0.,0.,0.,0.,1.910111,0.,0.,0.,0.,0.,0.,0.,0.,0.,0.,0.,0.,0.,0.,0.,0.,1.166673,0.,0.,0.,0.,0.,0.,0.,0.,0.,0.,0.,0.,0.,0.,0.,0.,0.,0.,0.,0.,0.,0.,0.,0.,0.,0.,0.,0.,0.,0.,0.,0.,0.,0.,0.,0.,0.,0.,0.,0.,1.814299,0.,1.814299,0.,1.814299,1.666348,1.666348,0.,0.,0.,1.585201,0.,1.585201,0.,1.585201,0.,0.,0.,0.,0.,0.,0.,0.,0.,0.,0.,1.208582,0.,0.,0.,0.,0.,0.,0.,0.,0.,0.,0.,0.,0.,0.,0.,0.,0.,0.,0.,0.877419,0.,0.,0.,0.,0.,0.,0.,0.,0.,0.,0.,0.,0.,0.,0.,1.190338,0.,0.,0.,0.,0.,0.,0.,0.,0.,0.,0.,0.,0.,0.,0.,1.741056,0.,0.,0.,0.,0.,0.,0.,0.,0.,0.,0.,0.,0.,0.,1.295911,0.,0.,0.,0.,0.,0.,1.248315,1.248315,0.,0.,0.,0.,0.,0.,0.,0.,0.,0.,0.,0.,0.,1.910111,0.,0.,0.,0.,0.,0.,0.,0.,0.,0.,0.,0.,0.,0.,0.,0.|0.,0.,0.,0.,0.,0.,0.,0.,0.,0.,0.,0.,0.,0.,0.,0.,0.,0.,0.,0.,0.,0.,0.,0.,0.,0.,0.,0.,0.,0.,0.,0.,0.,0.,0.,0.,0.,0.,0.,0.,0.,0.,0.,0.,0.,0.,0.,0.,0.,0.,0.,0.,0.,0.,0.,0.,0.,1.587888,0.,0.,0.911493,0.,1.49468,0.,0.,0.,0.,1.128966,0.,1.128966,0.,0.,0.,0.,0.,0.,1.298412,0.,0.,0.,0.,0.,0.,0.,0.,0.,0.,0.,1.479156,0.,0.,0.,0.,0.,0.901575,0.,0.,0.,0.,0.,0.,0.,0.,0.,1.735885,0.,0.,0.,0.,0.,0.,0.,0.,0.,0.,0.,0.,0.,0.,1.735885,0.,0.,0.,0.,0.,0.,0.,0.,0.,0.,0.,0.,0.,0.,0.,0.,0.,0.,0.,1.826976,1.826976,1.646666,0.,0.,0.,0.,0.,0.,0.,0.,0.,0.,0.,0.,1.001621,0.,0.,0.,0.,0.,0.,0.,0.,0.,0.,0.,0.,0.,0.,0.,0.,0.,0.,0.,0.,0.,0.,0.,0.,0.,0.,0.,1.093201,0.,0.,0.,0.,0.,1.079157,0.,0.,0.,0.,0.,1.011557,0.,0.,0.,0.,0.,0.,0.,0.,0.,0.,0.,0.,0.,1.581464,0.,1.249092,0.,0.,1.041067,0.,0.,0.,0.,1.292971,1.292971,0.,0.,0.,0.,0.,0.,0.,0.,1.026178,0.,0.,0.,0.,0.,0.,0.,0.,0.,1.311541,0.,0.,0.,0.,0.,1.564331,0.,0.,0.,0.,0.,0.,0.,0.,1.528277,0.,0.,0.,0.,0.,0.995005,0.,0.,0.,0.,0.,0.,0.,0.,0.,1.481814,0.,0.,1.853911,0.,0.,0.,0.,0.,0.,0.,0.,0.,0.,0.,0.,0.,0.,0.,0.,0.,0.,0.,0.,0.,0.,0.,0.,0.,0.,0.992816,1.313133,0.,0.,0.,1.313133,0.,0.,0.,0.,0.941986,2.033611,2.04022,0.,0.,0.,0.,0.,0.,0.,0.,0.,0.,0.,0.,0.,0.,1.231383,0.,0.,0.,0.,0.,0.,0.,0.,0.,0.,0.,0.,0.,0.,1.389065,0.,0.,1.389065,0.,0.,0.,0.,0.,0.,0.,0.,0.,0.,0.,0.,0.,0.,0.,0.,1.314927,1.46414,0.,0.,0.,0.,0.,0.,0.,0.,1.394952,0.,0.,0.907162,0.,0.,0.,0.,0.,0.,0.,0.,0.,0.,0.,0.,0.,0.,0.,0.,0.,0.,0.,0.,0.,0.,0.,0.,0.,0.,0.,0.,0.,0.,0.,0.,0.,0.,0.,0.,0.,0.,0.,0.,0.,0.,0.,0.,0.,0.,0.,0.,0.,0.,0.,1.587888,0.911493,0.,0.911493,0.,0.,0.,0.,0.,1.128966,0.,1.128966,0.,0.,0.,0.,0.,0.,1.298412,0.,0.,0.,0.,0.,0.,0.,0.,0.,0.,0.,1.479156,0.,0.,0.,0.,0.,0.901575,0.,0.,0.,0.,0.,0.,0.,0.,0.,1.735885,0.,0.,0.,0.,0.,0.,0.,0.,0.,0.,0.,0.,0.,0.,0.,0.,0.,0.,0.,0.,0.,0.,0.,0.,0.,0.,0.,0.,0.,1.826976,1.826976,0.,0.,0.,0.,0.,0.,0.,0.,0.,0.,0.,0.,0.,0.,0.,0.,0.,0.,1.025253,0.,0.,0.,0.,0.,0.,0.,0.,0.,0.,0.,0.,0.,0.,0.,0.,1.093201,0.,0.,0.,1.079157,0.,0.,0.,0.,1.011557,0.,0.,0.,0.,0.,0.,0.,0.,0.,0.,0.,0.,1.581464,1.581464,0.,0.,0.,1.041067,0.,0.,0.,0.,1.292971,0.,0.,1.292971,0.,0.,0.,0.,0.,1.026178,0.,0.,0.,0.,0.,0.,0.,0.,0.,1.311541,0.,0.,0.,0.,0.,0.,0.,0.,0.,0.,0.,0.,1.528277,0.,0.,0.,0.,0.,0.995005,0.,0.,0.,0.,0.,0.,0.,0.,0.,0.,0.,1.853911,0.,0.,0.,0.,0.,0.,0.,0.,1.388275,0.,0.,0.,0.965862,0.,0.,0.,0.,0.,0.,0.,0.,0.,0.,0.,0.,0.,1.313133,0.,1.313133,0.,1.313133,0.,0.,0.,0.,0.941986,2.033611,2.04022,0.,0.,0.,0.,0.,0.,0.,0.,0.,0.,0.,1.231383,1.231383,0.,0.,0.,0.,0.,0.,0.,0.,0.,0.,0.,0.,1.389065,0.,0.,1.389065,0.,0.,0.,0.,0.,0.,0.,0.,0.,0.,1.314927,1.46414,0.,0.,0.,0.,0.,0.,1.314927,0.,0.,0.,0.,0.,0.,0.,0.,0.|1.842003,0.,0.,0.,0.,1.718053,1.718053,0.,0.,0.,0.,0.,0.,1.165748,0.,0.,0.,0.,1.592702,0.,0.,0.,1.517147,0.,0.,0.,0.,0.,0.,0.,0.,0.,0.,0.,0.,0.,0.,1.477416,0.,0.,0.,0.,0.,0.,0.,0.,0.,0.,0.,0.,0.,0.,0.,0.,0.,0.,0.,0.,0.,1.477416,0.,0.,0.,0.,0.,0.,0.,0.,0.,0.,0.,0.,0.,0.,0.,0.,1.840812,0.,0.,1.298144,0.,2.215063,0.,0.,1.375006,0.,0.,0.,0.,0.,0.,1.585924,0.,0.,0.,0.,1.704422,1.635543,0.,0.,0.,0.,0.,0.,0.,0.,0.,0.,0.,0.876814,0.,0.,0.,0.,0.,0.,0.,0.,0.,1.817831,1.565644,0.,0.,0.,0.,0.,0.,0.,0.,0.,0.,0.,0.,0.,1.817831,1.565644,0.,0.,0.,0.,0.,0.,0.,0.,0.,0.,0.,0.,0.,0.,0.,0.,0.,0.,1.791554,0.,1.504815,0.,0.,0.,0.,0.,0.,0.,0.,0.,0.,0.,0.,1.64632,0.,0.,0.,0.,0.,0.,0.,1.66139,1.66139,0.,0.,0.,0.,1.663367,0.,0.,0.,0.,0.,0.,0.,0.,0.,0.,0.,0.,0.,0.,0.,0.,0.,0.,1.256376,0.,0.,0.,1.1542,0.,1.1542,0.,0.,0.,0.,0.,1.453845,0.,0.,0.,0.,0.,0.,0.,0.,0.,0.,0.,0.,1.631661,0.,1.631661,0.,0.,0.,1.482265,0.,0.,1.734388,0.,1.734388,0.,0.,1.631489,1.631489,0.,0.,0.,0.,0.,1.631489,0.,0.,0.915465,0.,0.,0.,0.,0.,0.,0.,0.,0.,0.,0.,0.,0.,0.,0.,0.,0.,0.,0.,0.,0.,0.,0.,0.,0.,0.,1.865256,0.,0.,0.,0.,0.,0.,0.,1.208644,0.,0.,0.,0.,0.,0.,0.,1.94034,1.591641,0.,0.,0.,0.,0.,0.,0.,0.,1.695604,0.,0.,0.,1.391132,0.,0.,0.,0.,0.,0.,0.,0.,0.,0.,0.,0.,0.,1.58791,1.689118,0.,0.,0.,1.689118,0.,0.,0.,0.,1.372213,0.,2.076817,0.,0.,0.,0.,0.,0.,0.,0.,0.,0.,0.,0.,0.,0.,1.545645,1.545645,0.,0.,0.,0.,0.,0.,0.,0.,0.,0.,0.,0.,0.,1.414806,0.,0.,1.414806,0.,0.,0.,0.,0.,0.,0.,0.,0.,0.,0.,0.,0.,0.,1.911,1.821795,0.,0.,1.911,1.633563,0.,0.,0.,0.,0.,0.,0.,0.,1.850436,1.724487,1.842003,0.,0.,1.718053,1.718053,0.,0.,0.,0.,0.,0.,1.165748,0.,0.,0.,1.592702,1.592702,0.,0.,0.,1.517147,0.,0.,0.,0.,0.,0.,0.,0.,0.,0.,0.,0.,0.,0.,1.477416,0.,0.,0.,0.,0.,0.,0.,0.,0.,0.,0.,0.,0.,1.477416,0.,0.,0.,0.,0.,0.,0.,0.,0.,0.,0.,0.,0.,0.,0.,0.,0.,0.,0.,0.,0.,1.840812,0.,0.,1.298144,0.,0.,0.,1.375006,0.,0.,0.,0.,0.,0.,1.585924,0.,0.,0.,0.,1.704422,1.635543,0.,0.,0.,0.,0.,0.,0.,0.,0.,0.,0.,0.876814,0.,0.,0.,0.,0.,0.,0.,0.,0.,1.817831,1.565644,0.,0.,0.,0.,0.,0.,0.,0.,0.,0.,0.,0.,0.,0.,0.,0.,0.,0.,0.,0.,0.,0.,0.,0.,0.,0.,0.,0.,1.791554,1.791554,0.,0.,0.,0.,0.,0.,0.,0.,0.,0.,0.,0.,0.,0.,0.,0.,0.,0.,1.66139,1.66139,0.,1.66139,1.663367,0.,0.,1.663367,0.,0.,0.,0.,0.,0.,0.,0.,0.,0.,0.,0.,0.,0.,0.,1.256376,0.,0.,0.,1.1542,0.,0.,0.,0.,1.453845,0.,0.,0.,0.,0.,0.,0.,0.,0.,0.,0.,0.,1.631661,0.,1.631661,0.,0.,0.,0.,0.,1.734388,0.,1.734388,0.,0.,1.631489,0.,0.,1.631489,0.,0.,0.,0.,0.,0.915465,0.,0.,0.,0.,0.,0.,0.,0.,0.,0.,1.34567,0.,0.,0.,0.,1.735531,0.,0.,0.,0.,1.349502,0.,1.349502,0.,1.865256,0.,0.,0.,0.,0.,1.208644,0.,1.208644,0.,0.,0.,0.,0.,0.,0.,1.591641,0.,0.,0.,0.,0.,0.,0.,0.,1.391132,0.,0.,0.,1.695604,0.,0.,0.,0.,0.,0.,0.,0.,0.,0.,0.,0.,0.,1.689118,0.,1.689118,0.,1.689118,0.,0.,0.,0.,1.372213,0.,2.076817,0.,0.,0.,0.,0.,0.,0.,0.,0.,0.,0.,1.545645,1.545645,0.,0.,0.,0.,0.,0.,0.,0.,0.,0.,0.,0.,1.414806,0.,0.,1.414806,0.,0.,0.,0.,0.,0.,0.,0.,0.,0.,1.095945,0.,1.911,1.633563,0.,0.,1.911,1.821795,0.,0.,1.911,1.821795,0.,0.,0.,0.,0.,0.,0.,0.|0.269232,0.,0.,0.,0.,0.,0.,0.,0.,0.,0.,0.,0.,0.,0.,0.,0.,0.,0.,0.,0.,0.,0.,0.,0.,0.,0.,0.,0.,0.,0.,0.,0.,0.,0.,0.,0.,0.,0.,0.,0.,0.,0.,0.,0.665601,0.,0.665601,0.,0.665601,0.,0.197201,0.,0.,0.,0.545905,0.339123,0.,0.339123,0.,0.,0.,0.,0.,0.,0.,0.,0.,0.,0.,0.,0.,0.,0.,0.,0.270889,0.,0.,0.,0.,0.,0.,0.,0.,0.,0.,0.,0.,0.,0.,0.,0.,0.,0.,0.,0.,0.,0.,0.,0.,0.,0.,0.,0.,0.,0.,0.,0.,0.,0.,0.,0.,0.,0.,0.,0.,0.,0.,0.,0.,0.,0.,0.,0.,0.,0.,0.,0.,0.,0.,0.,0.,0.,0.274904,0.,0.,0.,0.,0.,0.,0.,0.,0.,0.,0.,0.,0.,0.,0.394944,0.,0.,0.,0.,0.,0.,0.,0.,0.237988,0.,0.,0.,0.,0.,0.,0.,0.,0.,0.,0.,0.,0.,0.,0.,0.07442,0.,0.,0.,0.,0.,0.,0.,0.,0.,0.,0.,0.,0.,0.,0.,0.,0.269232,0.,0.,0.,0.,0.,0.,0.,0.,0.,0.,0.,0.,0.,0.,0.,0.,0.,0.,0.,0.,0.,0.,0.,0.,0.,0.,0.,0.,0.,0.,0.,0.,0.,0.,0.,0.,0.,0.,0.,0.,0.665601,0.,0.665601,0.,0.665601,0.197201,0.197201,0.,0.,0.,0.339123,0.,0.339123,0.,0.339123,0.,0.,0.,0.,0.,0.,0.,0.,0.,0.,0.,0.270889,0.,0.,0.,0.,0.,0.,0.,0.,0.,0.,0.,0.,0.,0.,0.,0.,0.,0.,0.,0.030787,0.,0.,0.,0.,0.,0.,0.,0.,0.,0.,0.,0.,0.,0.,0.,0.055943,0.,0.,0.,0.,0.,0.,0.,0.,0.,0.,0.,0.,0.,0.,0.,0.274904,0.,0.,0.,0.,0.,0.,0.,0.,0.,0.,0.,0.,0.,0.,0.394944,0.,0.,0.,0.,0.,0.,0.237988,0.237988,0.,0.,0.,0.,0.,0.,0.,0.,0.,0.,0.,0.,0.,0.07442,0.,0.,0.,0.,0.,0.,0.,0.,0.,0.,0.,0.,0.,0.,0.,0.|0.,0.,0.,0.,0.,0.,0.,0.,0.,0.,0.,0.,0.,0.,0.,0.,0.,0.,0.,0.,0.,0.,0.,0.,0.,0.,0.,0.,0.,0.,0.,0.,0.,0.,0.,0.,0.,0.,0.,0.,0.,0.,0.,0.,0.,0.,0.,0.,0.,0.,0.,0.,0.,0.,0.,0.,0.,0.373621,0.,0.,0.070796,0.,0.415189,0.,0.,0.,0.,0.327333,0.,0.327333,0.,0.,0.,0.,0.,0.,0.254591,0.,0.,0.,0.,0.,0.,0.,0.,0.,0.,0.,0.095667,0.,0.,0.,0.,0.,0.035884,0.,0.,0.,0.,0.,0.,0.,0.,0.,0.355802,0.,0.,0.,0.,0.,0.,0.,0.,0.,0.,0.,0.,0.,0.,0.355802,0.,0.,0.,0.,0.,0.,0.,0.,0.,0.,0.,0.,0.,0.,0.,0.,0.,0.,0.,0.598492,0.598492,0.596916,0.,0.,0.,0.,0.,0.,0.,0.,0.,0.,0.,0.,0.400648,0.,0.,0.,0.,0.,0.,0.,0.,0.,0.,0.,0.,0.,0.,0.,0.,0.,0.,0.,0.,0.,0.,0.,0.,0.,0.,0.,0.131184,0.,0.,0.,0.,0.,0.199844,0.,0.,0.,0.,0.,0.404623,0.,0.,0.,0.,0.,0.,0.,0.,0.,0.,0.,0.,0.,0.545651,0.,0.499637,0.,0.,0.277618,0.,0.,0.,0.,0.207799,0.207799,0.,0.,0.,0.,0.,0.,0.,0.,0.146597,0.,0.,0.,0.,0.,0.,0.,0.,0.,0.299123,0.,0.,0.,0.,0.,0.526317,0.,0.,0.,0.,0.,0.,0.,0.,0.227446,0.,0.,0.,0.,0.,0.023861,0.,0.,0.,0.,0.,0.,0.,0.,0.,0.280343,0.,0.,0.405543,0.,0.,0.,0.,0.,0.,0.,0.,0.,0.,0.,0.,0.,0.,0.,0.,0.,0.,0.,0.,0.,0.,0.,0.,0.,0.,0.330939,0.120777,0.,0.,0.,0.120777,0.,0.,0.,0.,0.128453,0.629451,0.103302,0.,0.,0.,0.,0.,0.,0.,0.,0.,0.,0.,0.,0.,0.,0.323349,0.,0.,0.,0.,0.,0.,0.,0.,0.,0.,0.,0.,0.,0.,0.210464,0.,0.,0.210464,0.,0.,0.,0.,0.,0.,0.,0.,0.,0.,0.,0.,0.,0.,0.,0.,0.581602,0.534974,0.,0.,0.,0.,0.,0.,0.,0.,0.511483,0.,0.,0.056698,0.,0.,0.,0.,0.,0.,0.,0.,0.,0.,0.,0.,0.,0.,0.,0.,0.,0.,0.,0.,0.,0.,0.,0.,0.,0.,0.,0.,0.,0.,0.,0.,0.,0.,0.,0.,0.,0.,0.,0.,0.,0.,0.,0.,0.,0.,0.,0.,0.,0.,0.,0.373621,0.070796,0.,0.070796,0.,0.,0.,0.,0.,0.327333,0.,0.327333,0.,0.,0.,0.,0.,0.,0.254591,0.,0.,0.,0.,0.,0.,0.,0.,0.,0.,0.,0.095667,0.,0.,0.,0.,0.,0.035884,0.,0.,0.,0.,0.,0.,0.,0.,0.,0.355802,0.,0.,0.,0.,0.,0.,0.,0.,0.,0.,0.,0.,0.,0.,0.,0.,0.,0.,0.,0.,0.,0.,0.,0.,0.,0.,0.,0.,0.,0.598492,0.598492,0.,0.,0.,0.,0.,0.,0.,0.,0.,0.,0.,0.,0.,0.,0.,0.,0.,0.,0.118298,0.,0.,0.,0.,0.,0.,0.,0.,0.,0.,0.,0.,0.,0.,0.,0.,0.131184,0.,0.,0.,0.199844,0.,0.,0.,0.,0.404623,0.,0.,0.,0.,0.,0.,0.,0.,0.,0.,0.,0.,0.545651,0.545651,0.,0.,0.,0.277618,0.,0.,0.,0.,0.207799,0.,0.,0.207799,0.,0.,0.,0.,0.,0.146597,0.,0.,0.,0.,0.,0.,0.,0.,0.,0.299123,0.,0.,0.,0.,0.,0.,0.,0.,0.,0.,0.,0.,0.227446,0.,0.,0.,0.,0.,0.023861,0.,0.,0.,0.,0.,0.,0.,0.,0.,0.,0.,0.405543,0.,0.,0.,0.,0.,0.,0.,0.,0.219201,0.,0.,0.,0.114378,0.,0.,0.,0.,0.,0.,0.,0.,0.,0.,0.,0.,0.,0.120777,0.,0.120777,0.,0.120777,0.,0.,0.,0.,0.128453,0.629451,0.103302,0.,0.,0.,0.,0.,0.,0.,0.,0.,0.,0.,0.323349,0.323349,0.,0.,0.,0.,0.,0.,0.,0.,0.,0.,0.,0.,0.210464,0.,0.,0.210464,0.,0.,0.,0.,0.,0.,0.,0.,0.,0.,0.581602,0.534974,0.,0.,0.,0.,0.,0.,0.581602,0.,0.,0.,0.,0.,0.,0.,0.,0.|1.535003,0.,0.,0.,0.,0.590581,0.590581,0.,0.,0.,0.,0.,0.,0.194291,0.,0.,0.,0.,0.611886,0.,0.,0.,0.484196,0.,0.,0.,0.,0.,0.,0.,0.,0.,0.,0.,0.,0.,0.,0.08477,0.,0.,0.,0.,0.,0.,0.,0.,0.,0.,0.,0.,0.,0.,0.,0.,0.,0.,0.,0.,0.,0.08477,0.,0.,0.,0.,0.,0.,0.,0.,0.,0.,0.,0.,0.,0.,0.,0.,0.541415,0.,0.,0.119732,0.,0.676825,0.,0.,0.333581,0.,0.,0.,0.,0.,0.,0.342062,0.,0.,0.,0.,0.385134,0.353843,0.,0.,0.,0.,0.,0.,0.,0.,0.,0.,0.,0.061072,0.,0.,0.,0.,0.,0.,0.,0.,0.,0.429053,0.330633,0.,0.,0.,0.,0.,0.,0.,0.,0.,0.,0.,0.,0.,0.429053,0.330633,0.,0.,0.,0.,0.,0.,0.,0.,0.,0.,0.,0.,0.,0.,0.,0.,0.,0.,0.370666,0.,0.319773,0.,0.,0.,0.,0.,0.,0.,0.,0.,0.,0.,0.,0.658528,0.,0.,0.,0.,0.,0.,0.,0.670946,0.670946,0.,0.,0.,0.,0.469307,0.,0.,0.,0.,0.,0.,0.,0.,0.,0.,0.,0.,0.,0.,0.,0.,0.,0.,0.150765,0.,0.,0.,0.256489,0.,0.256489,0.,0.,0.,0.,0.,0.84994,0.,0.,0.,0.,0.,0.,0.,0.,0.,0.,0.,0.,0.667931,0.,0.667931,0.,0.,0.,0.889359,0.,0.,0.832506,0.,0.832506,0.,0.,0.364172,0.364172,0.,0.,0.,0.,0.,0.364172,0.,0.,0.101718,0.,0.,0.,0.,0.,0.,0.,0.,0.,0.,0.,0.,0.,0.,0.,0.,0.,0.,0.,0.,0.,0.,0.,0.,0.,0.,0.457791,0.,0.,0.,0.,0.,0.,0.,0.03768,0.,0.,0.,0.,0.,0.,0.,0.471975,0.447649,0.,0.,0.,0.,0.,0.,0.,0.,0.290037,0.,0.,0.,0.29287,0.,0.,0.,0.,0.,0.,0.,0.,0.,0.,0.,0.,0.,0.529303,0.204942,0.,0.,0.,0.204942,0.,0.,0.,0.,0.2339,0.,0.105155,0.,0.,0.,0.,0.,0.,0.,0.,0.,0.,0.,0.,0.,0.,0.361392,0.361392,0.,0.,0.,0.,0.,0.,0.,0.,0.,0.,0.,0.,0.,0.244988,0.,0.,0.244988,0.,0.,0.,0.,0.,0.,0.,0.,0.,0.,0.,0.,0.,0.,0.99225,1.016001,0.,0.,0.99225,0.722538,0.,0.,0.,0.,0.,0.,0.,0.,1.04858,1.092175,1.535003,0.,0.,0.590581,0.590581,0.,0.,0.,0.,0.,0.,0.194291,0.,0.,0.,0.611886,0.611886,0.,0.,0.,0.484196,0.,0.,0.,0.,0.,0.,0.,0.,0.,0.,0.,0.,0.,0.,0.08477,0.,0.,0.,0.,0.,0.,0.,0.,0.,0.,0.,0.,0.,0.08477,0.,0.,0.,0.,0.,0.,0.,0.,0.,0.,0.,0.,0.,0.,0.,0.,0.,0.,0.,0.,0.,0.541415,0.,0.,0.119732,0.,0.,0.,0.333581,0.,0.,0.,0.,0.,0.,0.342062,0.,0.,0.,0.,0.385134,0.353843,0.,0.,0.,0.,0.,0.,0.,0.,0.,0.,0.,0.061072,0.,0.,0.,0.,0.,0.,0.,0.,0.,0.429053,0.330633,0.,0.,0.,0.,0.,0.,0.,0.,0.,0.,0.,0.,0.,0.,0.,0.,0.,0.,0.,0.,0.,0.,0.,0.,0.,0.,0.,0.,0.370666,0.370666,0.,0.,0.,0.,0.,0.,0.,0.,0.,0.,0.,0.,0.,0.,0.,0.,0.,0.,0.670946,0.670946,0.,0.670946,0.469307,0.,0.,0.469307,0.,0.,0.,0.,0.,0.,0.,0.,0.,0.,0.,0.,0.,0.,0.,0.150765,0.,0.,0.,0.256489,0.,0.,0.,0.,0.84994,0.,0.,0.,0.,0.,0.,0.,0.,0.,0.,0.,0.,0.667931,0.,0.667931,0.,0.,0.,0.,0.,0.832506,0.,0.832506,0.,0.,0.364172,0.,0.,0.364172,0.,0.,0.,0.,0.,0.101718,0.,0.,0.,0.,0.,0.,0.,0.,0.,0.,0.283299,0.,0.,0.,0.,0.499833,0.,0.,0.,0.,0.150706,0.,0.150706,0.,0.457791,0.,0.,0.,0.,0.,0.03768,0.,0.03768,0.,0.,0.,0.,0.,0.,0.,0.447649,0.,0.,0.,0.,0.,0.,0.,0.,0.29287,0.,0.,0.,0.290037,0.,0.,0.,0.,0.,0.,0.,0.,0.,0.,0.,0.,0.,0.204942,0.,0.204942,0.,0.204942,0.,0.,0.,0.,0.2339,0.,0.105155,0.,0.,0.,0.,0.,0.,0.,0.,0.,0.,0.,0.361392,0.361392,0.,0.,0.,0.,0.,0.,0.,0.,0.,0.,0.,0.,0.244988,0.,0.,0.244988,0.,0.,0.,0.,0.,0.,0.,0.,0.,0.,0.02954,0.,0.99225,0.722538,0.,0.,0.99225,1.016001,0.,0.,0.99225,1.016001,0.,0.,0.,0.,0.,0.,0.,0.
I|0.,0.,0.,0.,0.,0.,0.,0.,0.,0.,1.98209,0.,0.,0.,0.,0.,0.,0.,0.,0.,0.,0.,0.,0.,0.,0.,0.,0.,0.,0.,0.,0.,0.,0.,0.,0.,1.021026,0.,0.,0.,0.,0.,0.,0.,0.,0.,0.,0.,0.,0.,0.,0.,0.,0.,0.,0.,0.,0.,0.,1.572759,0.,0.,0.,0.,0.,0.,0.,0.,0.,0.,0.,0.,0.,0.,0.,0.,0.,0.,0.,0.,0.,0.,0.,0.,0.,0.,0.,0.,0.,0.,0.,1.314682,0.,0.,0.,0.,0.,0.,0.,0.,1.583921,0.,0.,1.583921,0.,0.,0.,0.,0.,0.,0.,0.,0.,0.,0.,0.,0.,0.,0.,0.,0.,0.,0.,0.,0.,0.,0.,0.,0.,0.,0.,0.,0.,0.,0.,0.,0.,0.,0.,0.,0.834344,0.,0.,0.,0.,0.,0.,0.,0.,0.,0.,0.,0.,0.,0.,0.,0.,0.,0.,0.,0.,0.,0.,0.,0.,0.,0.,0.,0.,0.,0.,0.,0.,0.,0.,0.,0.,0.,0.,0.,0.,0.,0.,0.,0.,0.,0.,0.,0.,0.,0.,0.,0.,0.,0.,0.,0.,0.,0.,0.,0.,0.,0.,0.,0.,0.,0.,0.,1.098029,0.,1.765454,0.,0.,0.,0.,0.,0.,0.,0.,0.,0.,0.,0.,0.,0.,0.,0.,0.,0.,0.,0.,0.,0.,0.,0.,0.,0.,0.,0.,0.,0.,0.,0.,0.,0.,0.,0.,0.,0.,0.,0.,0.,0.,1.349332,0.,0.,0.,0.,0.,0.,0.,0.,1.169295,0.,0.,0.,0.,0.,0.,0.,0.,0.,0.,0.,0.,0.,0.,0.,0.,0.,0.,0.,0.,0.,0.,0.,0.,0.,0.,0.,0.,0.,0.,0.,0.,1.98209,0.,0.,0.,0.,0.,0.,0.,0.,0.,0.,0.,0.,0.,0.,0.,0.,0.,0.,0.,0.,0.,0.,0.,0.,1.021026,1.021026,0.,0.,0.,0.,0.,0.,0.,0.,0.,0.,0.,0.,0.,0.,0.,0.,0.,0.,0.,0.,1.572759,0.,0.,0.,0.,0.,1.572759,0.,0.,0.,0.,0.,0.,0.,0.,0.,0.,0.,0.,0.,0.,0.,0.,0.,0.,1.571018,1.314682,1.571018,1.314682,0.,0.,0.,0.,0.,0.,0.,1.583921,0.,0.,1.583921,0.,0.,0.,0.,0.,0.,0.,0.,0.,0.,0.,0.,0.,0.,0.,1.262679,0.,0.,0.,0.,0.,0.,0.,0.,0.,0.,1.077939,0.,0.834344,0.,0.,0.,0.,0.,0.,0.,0.,0.,0.,0.,0.,0.,0.,0.,0.,0.,0.,0.,0.,0.,0.,0.,0.,0.,0.,0.,0.,0.,0.,1.39887,0.,0.,0.,0.,0.,0.,0.,0.,0.,0.,0.,0.,0.,0.,0.,0.,0.,0.,0.,0.,0.,0.,0.,0.,0.,0.,0.,0.,0.,0.,0.,0.,0.,1.765454,0.,0.,0.,0.,0.,0.,0.,0.,0.,0.,0.,0.,0.,0.,0.,0.,0.,0.,0.,0.,0.,0.,0.,0.,0.,0.,1.349332,0.,0.,0.,0.,0.,0.,1.169295,0.,0.,0.,0.,0.,0.,0.,0.,0.,0.,0.,0.,0.,0.,0.,0.,0.,0.,0.|0.,0.,0.,1.288899,0.,0.,0.,0.,1.09611,0.,0.,0.,0.,1.051065,0.,1.000031,0.,1.051065,0.,0.,0.,0.,0.,0.,0.,0.,0.,0.,0.,0.901235,0.,0.,0.,1.15282,0.,1.209046,0.,1.209046,0.,0.,0.,0.,0.,0.,0.,0.,0.,0.,0.,0.,0.,0.,0.,0.,0.,0.,0.,0.,0.,0.,0.,0.,0.,0.,0.,1.364924,0.,1.534695,0.,0.,0.,0.,0.,0.,0.,0.,0.,0.,0.,0.,0.,1.231348,0.,0.,0.,0.,0.,0.,0.,0.,0.,0.,0.,0.,0.,0.,0.,0.,0.,0.,1.260251,0.,0.,0.,0.,1.391753,1.277155,1.277155,0.,0.,0.,0.,0.,0.,0.,0.,0.,0.,0.,0.,0.,0.,1.327179,0.,0.,0.,0.,0.,0.,0.,0.,0.,0.,0.,0.,0.,0.,0.,0.,0.,1.39798,0.,0.,0.,0.,0.,0.,0.,0.,0.,0.,0.,0.,0.,0.,0.,1.090208,0.,1.236682,0.,0.,0.,0.,0.,0.,0.,0.,0.,0.,0.,0.,0.,0.,0.,0.,0.,1.528863,0.,0.,0.,0.,0.,0.,0.,0.,0.,0.,0.,0.,0.,0.,0.,0.,0.,0.,0.,0.,0.,0.,0.,0.,0.,0.,0.,0.,0.,0.,0.,0.,0.,0.,0.,0.,0.,0.,0.,1.387854,0.,0.,0.,0.,0.,0.,0.,0.,0.,0.,0.,0.,0.,1.183766,0.,0.,0.,0.,0.,0.,0.,0.,0.,0.,0.,0.,0.,0.,0.,1.257826,1.840537,0.,0.,0.,0.,0.,0.,0.,0.,0.,0.,0.,0.,0.,0.,0.,0.,0.,0.,0.,0.,0.,0.,0.,0.,0.,0.,0.,0.,0.,0.,0.,0.,0.,0.,0.,0.,1.122384,0.,0.,0.,0.,0.,1.122384,0.,0.,0.,0.,0.,1.112698,0.,0.,0.,0.,0.,0.,0.,0.,0.,0.,0.,0.,0.,0.,0.,0.,0.,0.,0.,0.,0.,0.,0.,1.568455,0.,0.,0.,0.,0.,1.292668,0.,1.105518,1.184711,0.,0.,1.362901,0.,0.,0.,0.,0.,0.,0.,0.,0.,0.,0.,0.,0.,0.,0.,0.,0.,0.,0.,0.,0.,0.,0.,0.,1.282368,0.,0.,0.,0.,0.,0.,0.,1.095494,0.,0.,0.,0.,0.,1.129978,0.,0.,0.,1.405506,1.1487,0.,0.,0.,0.,0.,0.,0.,0.,0.,0.,0.,0.,0.,0.,0.,0.,0.,0.,0.,0.,0.,0.,0.,0.,0.,0.,0.,0.,0.,0.,0.,0.,0.,0.,0.,0.,0.,0.,0.,0.,0.,0.,0.,0.,0.,0.,0.,0.,0.,0.,0.,0.,0.,0.,0.,0.,1.35586,0.,0.,0.,0.,0.,0.,0.,0.,0.,0.,0.,0.,0.,0.,0.,0.,0.,0.,0.,0.,0.,0.,0.,0.,0.,0.,0.,0.,0.,0.,0.,0.,0.,0.,0.,0.,0.,0.,0.,0.,0.,0.,0.,0.,0.,0.,0.,0.,0.,0.,0.,0.,0.,0.,0.825052,1.270958,0.,0.,0.,0.,0.,0.,0.,0.,0.,0.,0.,0.,0.,0.,0.,0.,0.,0.,1.266804,0.,1.266804,1.276736,0.,0.,0.,0.,0.,0.,0.,0.,0.,0.,0.,0.,0.,0.,0.,0.,0.,0.,0.,0.,1.179818,0.,0.,0.,0.,0.,0.,0.,0.,0.,0.,0.,0.,0.,0.,0.,0.,0.,0.,0.,0.,0.,0.,0.,0.,0.,0.,1.314953,0.,0.,0.,0.,0.,0.,1.831192,0.,0.,0.,0.,0.,0.,1.105428,0.,0.,0.,0.,0.,0.,0.934462,0.,0.,0.,0.,1.683261,0.,1.683261,0.,1.683261,0.,0.,0.,0.,0.,0.,0.,0.,0.,0.,0.,0.,0.,1.317394,1.582347,0.,0.,0.,1.582347,0.,0.,0.,0.,0.,1.678835,1.678835,1.678835,0.,1.646038,0.,1.332939,1.646038,1.649795,0.,0.,0.,0.,0.,0.,1.473402,0.,0.,0.,0.,1.473402,0.,0.,0.,0.,0.,1.235388,1.106119,0.,0.,0.,0.,0.,0.,0.,0.,0.,0.,0.,0.,0.,0.,0.,0.,0.,0.92403,0.,0.,0.,1.005828,0.,0.,0.,0.,0.,0.,1.483678,0.,0.,1.471468,0.,0.,0.,0.,0.,1.483678,1.575371,0.,0.,0.,0.,0.,0.,0.,0.,0.,0.,0.,0.,0.,0.,0.,0.,0.,0.,0.,0.,0.,0.,0.,0.,1.288899,0.,0.,0.,0.,1.09611,0.,0.,1.051065,0.,0.,0.,1.000031,0.,1.051065,0.,0.,0.,0.,0.,1.083505,0.,0.,0.,1.553656,0.,0.901235,0.,0.,0.,1.15282,1.15282,1.209046,1.209046,0.,0.,0.,0.,0.,0.,0.,0.,0.,0.,0.,0.,0.,1.209046,0.,0.,0.,0.,0.,0.,0.,0.,0.,0.,0.,0.,1.364924,0.,1.534695,0.,0.,0.,0.,0.,0.,0.,0.,0.,0.,0.,0.,0.,1.231348,0.,0.,0.,0.,0.,0.,0.,0.,0.,0.,0.,0.,0.,1.260251,0.,0.,0.,0.,1.391753,1.277155,1.391753,1.277155,1.277155,0.,0.,0.,0.,0.,0.,0.,0.,0.,0.,0.,0.,1.327179,1.327179,0.,0.,0.,0.,0.,0.,0.,0.,0.,0.,0.,0.,0.,0.,1.39798,0.,0.,0.,0.,0.,0.,0.,0.,0.,0.,0.,0.,0.,0.,0.,1.236682,0.,1.090208,0.,0.,0.,0.,0.,0.,0.,0.,0.,0.,0.,0.,0.,0.,0.,0.,0.,1.528863,0.,0.,0.,0.,0.,0.,0.,0.,0.,0.,0.,0.,0.,0.,0.,0.,0.,0.,0.,0.,0.,0.,0.,0.,0.,0.,0.,0.,0.,0.,0.,1.183766,0.,0.,0.,0.,0.,0.,0.,0.,0.,0.,0.,1.379728,0.,0.,0.,0.,0.,0.,0.,0.,0.,0.,0.,1.257826,1.840537,0.,0.,1.559912,0.,0.,0.,0.,0.,0.,0.,0.,0.,0.,0.,0.,0.,0.,0.,0.,0.,0.,0.,0.,0.,0.,0.,0.,0.,0.,0.,1.112698,0.,0.,0.,0.,0.,1.122384,0.,0.,0.,0.,0.,1.112698,1.122384,0.,0.,0.,0.,1.112698,0.,0.,0.,0.,0.,0.,0.,0.,0.,0.,0.,0.,0.,0.,0.,0.,0.,1.568455,0.,0.,0.,0.,0.,1.292668,0.,1.362901,0.,0.,1.362901,0.,0.,1.362901,0.,0.,0.,0.,0.,0.,0.,0.,0.,0.,0.,0.,0.,0.,0.,1.282368,0.,0.,0.,0.,0.,1.095494,0.,0.,0.,1.104859,0.,1.129978,0.,0.,0.,1.405506,1.1487,0.,0.,0.,0.,0.,0.,0.,0.,0.,0.,0.,0.,0.,0.,0.,0.,0.,0.,0.,0.,0.,0.,0.,0.,0.,0.,0.,0.,0.,0.,0.,0.,0.,0.,0.,0.,0.,0.,0.,0.,0.,0.,0.,0.,0.,0.,0.,0.,0.,1.174812,0.,0.,0.,0.,0.,0.,0.,0.,0.,0.,0.,0.,0.,0.,0.,0.,0.,0.,0.,0.,0.,0.,0.,0.,0.,0.,0.,0.,0.,0.,0.,0.,0.,0.,0.,0.,0.,0.,0.,0.,0.,0.,0.,1.260505,0.,0.825052,1.270958,0.,0.,0.825052,0.,1.270958,0.,0.,0.,0.825052,0.,0.,0.,0.,0.,0.,0.,1.266804,0.,1.266804,1.276736,0.,0.,0.,0.,0.,0.,0.,0.,0.,0.,0.,0.,0.,0.,0.,0.,0.951035,0.,0.,0.,0.,0.,0.,0.,0.,0.,0.,0.,0.,0.,0.,0.,0.,0.,0.,0.,0.,0.,1.287559,0.,0.,1.020457,0.,1.314953,0.,1.020457,0.,0.,0.,0.,0.,0.927541,0.,1.105428,0.,0.,0.,0.,0.,0.,0.934462,1.270039,0.,0.,0.,0.,0.,0.,1.387997,0.,0.,1.387997,1.192788,0.,0.,0.,1.317394,1.582347,0.,1.582347,0.,0.,0.,1.678835,1.678835,1.678835,0.,1.332939,1.646038,1.332939,1.646038,0.90556,1.649795,0.,0.,0.,0.,0.,1.473402,0.,0.,0.,0.,1.235388,0.,1.041432,1.106119,0.,0.,0.,0.,0.,0.,0.,0.,0.,0.,0.92403,0.,0.92403,0.,0.,0.,1.005828,0.,0.,0.,0.,0.,0.,1.483678,0.,0.,1.471468,0.,0.,0.,0.,0.,1.483678,1.575371,0.,1.483678,0.,0.,0.,0.,0.,0.,0.,0.,0.,0.,0.,0.,0.,0.,0.,0.,0.,1.014437,0.,0.,0.|,|0.,0.,0.,0.,0.,0.,0.,0.,0.,0.,0.127877,0.,0.,0.,0.,0.,0.,0.,0.,0.,0.,0.,0.,0.,0.,0.,0.,0.,0.,0.,0.,0.,0.,0.,0.,0.,0.091892,0.,0.,0.,0.,0.,0.,0.,0.,0.,0.,0.,0.,0.,0.,0.,0.,0.,0.,0.,0.,0.,0.,0.105377,0.,0.,0.,0.,0.,0.,0.,0.,0.,0.,0.,0.,0.,0.,0.,0.,0.,0.,0.,0.,0.,0.,0.,0.,0.,0.,0.,0.,0.,0.,0.,0.278106,0.,0.,0.,0.,0.,0.,0.,0.,0.154389,0.,0.,0.154389,0.,0.,0.,0.,0.,0.,0.,0.,0.,0.,0.,0.,0.,0.,0.,0.,0.,0.,0.,0.,0.,0.,0.,0.,0.,0.,0.,0.,0.,0.,0.,0.,0.,0.,0.,0.,0.161486,0.,0.,0.,0.,0.,0.,0.,0.,0.,0.,0.,0.,0.,0.,0.,0.,0.,0.,0.,0.,0.,0.,0.,0.,0.,0.,0.,0.,0.,0.,0.,0.,0.,0.,0.,0.,0.,0.,0.,0.,0.,0.,0.,0.,0.,0.,0.,0.,0.,0.,0.,0.,0.,0.,0.,0.,0.,0.,0.,0.,0.,0.,0.,0.,0.,0.,0.,0.101552,0.,0.087543,0.,0.,0.,0.,0.,0.,0.,0.,0.,0.,0.,0.,0.,0.,0.,0.,0.,0.,0.,0.,0.,0.,0.,0.,0.,0.,0.,0.,0.,0.,0.,0.,0.,0.,0.,0.,0.,0.,0.,0.,0.,0.,0.107816,0.,0.,0.,0.,0.,0.,0.,0.,0.378301,0.,0.,0.,0.,0.,0.,0.,0.,0.,0.,0.,0.,0.,0.,0.,0.,0.,0.,0.,0.,0.,0.,0.,0.,0.,0.,0.,0.,0.,0.,0.,0.,0.127877,0.,0.,0.,0.,0.,0.,0.,0.,0.,0.,0.,0.,0.,0.,0.,0.,0.,0.,0.,0.,0.,0.,0.,0.,0.091892,0.091892,0.,0.,0.,0.,0.,0.,0.,0.,0.,0.,0.,0.,0.,0.,0.,0.,0.,0.,0.,0.,0.105377,0.,0.,0.,0.,0.,0.105377,0.,0.,0.,0.,0.,0.,0.,0.,0.,0.,0.,0.,0.,0.,0.,0.,0.,0.,0.241695,0.278106,0.241695,0.278106,0.,0.,0.,0.,0.,0.,0.,0.154389,0.,0.,0.154389,0.,0.,0.,0.,0.,0.,0.,0.,0.,0.,0.,0.,0.,0.,0.,0.063134,0.,0.,0.,0.,0.,0.,0.,0.,0.,0.,0.104317,0.,0.161486,0.,0.,0.,0.,0.,0.,0.,0.,0.,0.,0.,0.,0.,0.,0.,0.,0.,0.,0.,0.,0.,0.,0.,0.,0.,0.,0.,0.,0.,0.,0.077715,0.,0.,0.,0.,0.,0.,0.,0.,0.,0.,0.,0.,0.,0.,0.,0.,0.,0.,0.,0.,0.,0.,0.,0.,0.,0.,0.,0.,0.,0.,0.,0.,0.,0.087543,0.,0.,0.,0.,0.,0.,0.,0.,0.,0.,0.,0.,0.,0.,0.,0.,0.,0.,0.,0.,0.,0.,0.,0.,0.,0.,0.107816,0.,0.,0.,0.,0.,0.,0.378301,0.,0.,0.,0.,0.,0.,0.,0.,0.,0.,0.,0.,0.,0.,0.,0.,0.,0.,0.|0.,0.,0.,0.241669,0.,0.,0.,0.,0.09883,0.,0.,0.,0.,0.550558,0.,0.261913,0.,0.550558,0.,0.,0.,0.,0.,0.,0.,0.,0.,0.,0.,0.210927,0.,0.,0.,0.40829,0.,0.042118,0.,0.042118,0.,0.,0.,0.,0.,0.,0.,0.,0.,0.,0.,0.,0.,0.,0.,0.,0.,0.,0.,0.,0.,0.,0.,0.,0.,0.,0.,0.182409,0.,0.141447,0.,0.,0.,0.,0.,0.,0.,0.,0.,0.,0.,0.,0.,0.038844,0.,0.,0.,0.,0.,0.,0.,0.,0.,0.,0.,0.,0.,0.,0.,0.,0.,0.,0.462092,0.,0.,0.,0.,0.417526,0.510862,0.510862,0.,0.,0.,0.,0.,0.,0.,0.,0.,0.,0.,0.,0.,0.,0.281523,0.,0.,0.,0.,0.,0.,0.,0.,0.,0.,0.,0.,0.,0.,0.,0.,0.,0.111282,0.,0.,0.,0.,0.,0.,0.,0.,0.,0.,0.,0.,0.,0.,0.,0.469917,0.,0.277187,0.,0.,0.,0.,0.,0.,0.,0.,0.,0.,0.,0.,0.,0.,0.,0.,0.,0.061462,0.,0.,0.,0.,0.,0.,0.,0.,0.,0.,0.,0.,0.,0.,0.,0.,0.,0.,0.,0.,0.,0.,0.,0.,0.,0.,0.,0.,0.,0.,0.,0.,0.,0.,0.,0.,0.,0.,0.,0.485749,0.,0.,0.,0.,0.,0.,0.,0.,0.,0.,0.,0.,0.,0.116755,0.,0.,0.,0.,0.,0.,0.,0.,0.,0.,0.,0.,0.,0.,0.,0.52048,0.788801,0.,0.,0.,0.,0.,0.,0.,0.,0.,0.,0.,0.,0.,0.,0.,0.,0.,0.,0.,0.,0.,0.,0.,0.,0.,0.,0.,0.,0.,0.,0.,0.,0.,0.,0.,0.,0.287687,0.,0.,0.,0.,0.,0.287687,0.,0.,0.,0.,0.,0.064271,0.,0.,0.,0.,0.,0.,0.,0.,0.,0.,0.,0.,0.,0.,0.,0.,0.,0.,0.,0.,0.,0.,0.,0.509606,0.,0.,0.,0.,0.,0.369334,0.,0.194213,0.192115,0.,0.,0.545161,0.,0.,0.,0.,0.,0.,0.,0.,0.,0.,0.,0.,0.,0.,0.,0.,0.,0.,0.,0.,0.,0.,0.,0.,0.332466,0.,0.,0.,0.,0.,0.,0.,0.165358,0.,0.,0.,0.,0.,0.437411,0.,0.,0.,0.667616,0.34461,0.,0.,0.,0.,0.,0.,0.,0.,0.,0.,0.,0.,0.,0.,0.,0.,0.,0.,0.,0.,0.,0.,0.,0.,0.,0.,0.,0.,0.,0.,0.,0.,0.,0.,0.,0.,0.,0.,0.,0.,0.,0.,0.,0.,0.,0.,0.,0.,0.,0.,0.,0.,0.,0.,0.,0.,0.723125,0.,0.,0.,0.,0.,0.,0.,0.,0.,0.,0.,0.,0.,0.,0.,0.,0.,0.,0.,0.,0.,0.,0.,0.,0.,0.,0.,0.,0.,0.,0.,0.,0.,0.,0.,0.,0.,0.,0.,0.,0.,0.,0.,0.,0.,0.,0.,0.,0.,0.,0.,0.,0.,0.,0.058932,0.238305,0.,0.,0.,0.,0.,0.,0.,0.,0.,0.,0.,0.,0.,0.,0.,0.,0.,0.,0.442376,0.,0.442376,0.14186,0.,0.,0.,0.,0.,0.,0.,0.,0.,0.,0.,0.,0.,0.,0.,0.,0.,0.,0.,0.,0.129575,0.,0.,0.,0.,0.,0.,0.,0.,0.,0.,0.,0.,0.,0.,0.,0.,0.,0.,0.,0.,0.,0.,0.,0.,0.,0.,0.242228,0.,0.,0.,0.,0.,0.,0.445425,0.,0.,0.,0.,0.,0.,0.241812,0.,0.,0.,0.,0.,0.,0.467231,0.,0.,0.,0.,0.426142,0.,0.426142,0.,0.426142,0.,0.,0.,0.,0.,0.,0.,0.,0.,0.,0.,0.,0.,0.284842,0.981456,0.,0.,0.,0.981456,0.,0.,0.,0.,0.,0.739825,0.739825,0.739825,0.,0.267033,0.,0.161373,0.267033,0.824897,0.,0.,0.,0.,0.,0.,0.217195,0.,0.,0.,0.,0.217195,0.,0.,0.,0.,0.,0.225322,0.585592,0.,0.,0.,0.,0.,0.,0.,0.,0.,0.,0.,0.,0.,0.,0.,0.,0.,0.039886,0.,0.,0.,0.079407,0.,0.,0.,0.,0.,0.,0.213125,0.,0.,0.073167,0.,0.,0.,0.,0.,0.213125,0.06963,0.,0.,0.,0.,0.,0.,0.,0.,0.,0.,0.,0.,0.,0.,0.,0.,0.,0.,0.,0.,0.,0.,0.,0.,0.241669,0.,0.,0.,0.,0.09883,0.,0.,0.550558,0.,0.,0.,0.261913,0.,0.550558,0.,0.,0.,0.,0.,0.045146,0.,0.,0.,0.31987,0.,0.210927,0.,0.,0.,0.40829,0.40829,0.042118,0.042118,0.,0.,0.,0.,0.,0.,0.,0.,0.,0.,0.,0.,0.,0.042118,0.,0.,0.,0.,0.,0.,0.,0.,0.,0.,0.,0.,0.182409,0.,0.141447,0.,0.,0.,0.,0.,0.,0.,0.,0.,0.,0.,0.,0.,0.038844,0.,0.,0.,0.,0.,0.,0.,0.,0.,0.,0.,0.,0.,0.462092,0.,0.,0.,0.,0.417526,0.510862,0.417526,0.510862,0.510862,0.,0.,0.,0.,0.,0.,0.,0.,0.,0.,0.,0.,0.281523,0.281523,0.,0.,0.,0.,0.,0.,0.,0.,0.,0.,0.,0.,0.,0.,0.111282,0.,0.,0.,0.,0.,0.,0.,0.,0.,0.,0.,0.,0.,0.,0.,0.277187,0.,0.469917,0.,0.,0.,0.,0.,0.,0.,0.,0.,0.,0.,0.,0.,0.,0.,0.,0.,0.061462,0.,0.,0.,0.,0.,0.,0.,0.,0.,0.,0.,0.,0.,0.,0.,0.,0.,0.,0.,0.,0.,0.,0.,0.,0.,0.,0.,0.,0.,0.,0.,0.116755,0.,0.,0.,0.,0.,0.,0.,0.,0.,0.,0.,0.034021,0.,0.,0.,0.,0.,0.,0.,0.,0.,0.,0.,0.52048,0.788801,0.,0.,0.974149,0.,0.,0.,0.,0.,0.,0.,0.,0.,0.,0.,0.,0.,0.,0.,0.,0.,0.,0.,0.,0.,0.,0.,0.,0.,0.,0.,0.064271,0.,0.,0.,0.,0.,0.287687,0.,0.,0.,0.,0.,0.064271,0.287687,0.,0.,0.,0.,0.064271,0.,0.,0.,0.,0.,0.,0.,0.,0.,0.,0.,0.,0.,0.,0.,0.,0.,0.509606,0.,0.,0.,0.,0.,0.369334,0.,0.545161,0.,0.,0.545161,0.,0.,0.545161,0.,0.,0.,0.,0.,0.,0.,0.,0.,0.,0.,0.,0.,0.,0.,0.332466,0.,0.,0.,0.,0.,0.165358,0.,0.,0.,0.285125,0.,0.437411,0.,0.,0.,0.667616,0.34461,0.,0.,0.,0.,0.,0.,0.,0.,0.,0.,0.,0.,0.,0.,0.,0.,0.,0.,0.,0.,0.,0.,0.,0.,0.,0.,0.,0.,0.,0.,0.,0.,0.,0.,0.,0.,0.,0.,0.,0.,0.,0.,0.,0.,0.,0.,0.,0.,0.,0.054962,0.,0.,0.,0.,0.,0.,0.,0.,0.,0.,0.,0.,0.,0.,0.,0.,0.,0.,0.,0.,0.,0.,0.,0.,0.,0.,0.,0.,0.,0.,0.,0.,0.,0.,0.,0.,0.,0.,0.,0.,0.,0.,0.,0.105042,0.,0.058932,0.238305,0.,0.,0.058932,0.,0.238305,0.,0.,0.,0.058932,0.,0.,0.,0.,0.,0.,0.,0.442376,0.,0.442376,0.14186,0.,0.,0.,0.,0.,0.,0.,0.,0.,0.,0.,0.,0.,0.,0.,0.,0.200218,0.,0.,0.,0.,0.,0.,0.,0.,0.,0.,0.,0.,0.,0.,0.,0.,0.,0.,0.,0.,0.,0.178174,0.,0.,0.134271,0.,0.242228,0.,0.134271,0.,0.,0.,0.,0.,0.237278,0.,0.241812,0.,0.,0.,0.,0.,0.,0.467231,0.63502,0.,0.,0.,0.,0.,0.,0.141954,0.,0.,0.141954,0.135544,0.,0.,0.,0.284842,0.981456,0.,0.981456,0.,0.,0.,0.739825,0.739825,0.739825,0.,0.161373,0.267033,0.161373,0.267033,0.132061,0.824897,0.,0.,0.,0.,0.,0.217195,0.,0.,0.,0.,0.225322,0.,0.428825,0.585592,0.,0.,0.,0.,0.,0.,0.,0.,0.,0.,0.039886,0.,0.039886,0.,0.,0.,0.079407,0.,0.,0.,0.,0.,0.,0.213125,0.,0.,0.073167,0.,0.,0.,0.,0.,0.213125,0.06963,0.,0.213125,0.,0.,0.,0.,0.,0.,0.,0.,0.,0.,0.,0.,0.,0.,0.,0.,0.,0.175576,0.,0.,0.|,
L|0.,0.,0.,0.782565,0.,0.,0.,0.,0.,0.,0.,0.,0.,0.,0.,1.599733,0.,0.,0.,0.,0.,0.,0.,0.,0.,1.589013,0.,0.,0.,0.,0.,0.,0.,0.,0.,0.,0.,1.589013,0.,0.,0.,1.589013,0.,0.,0.,0.,0.,0.,0.,0.,0.,0.,0.,0.,0.,0.,0.,0.,0.,0.,0.,1.512814,0.,0.,0.,0.,0.,0.,0.,0.,0.,0.,0.,0.,0.,0.,0.,0.,0.,0.,0.,0.,0.,0.,0.,0.,0.,0.,0.,0.,0.,0.,0.,0.,0.,0.,0.,0.,0.,0.,1.57264,0.,0.,0.,0.,0.,0.,0.,0.,0.,0.,0.,0.,0.,0.,0.,0.,0.,0.,0.,1.312337,0.,0.,1.356774,0.,0.,1.356941,1.356941,0.,0.,1.218233,0.,0.,0.,0.,0.,1.218233,0.,0.,0.,0.,0.,0.,0.,0.,0.,0.,0.,0.,0.,0.,0.,0.,0.,1.227878,0.,0.,0.,0.,0.,0.,0.,0.,0.,0.,0.,0.,0.,0.,0.,0.,0.,1.447143,0.,0.,0.,0.,0.,1.50956,0.,0.,0.,0.,0.,0.,0.,0.,0.,0.,0.,0.,0.,0.,0.,0.,0.,0.,0.,0.,0.,0.,0.,1.111729,0.,0.,0.,0.,0.,0.,0.,0.,0.,1.346043,0.,0.,0.,0.,0.,0.,0.,1.148012,0.,0.,0.,1.148012,0.,0.,0.,0.,0.,0.,0.,0.,0.,0.,0.,0.,0.,0.,0.,1.096019,0.,0.,0.,0.,1.389273,1.389273,0.,0.,0.,0.,0.,0.,0.,0.,0.,0.,0.,0.,0.,0.,1.486759,0.,0.,0.,0.,0.,0.,0.,0.,0.,0.,0.,0.,0.,0.,0.,0.,0.,0.,0.,0.,0.,0.,1.726322,0.,0.,0.,0.,0.,0.,0.,0.,0.,0.,0.,0.,0.,0.,0.,0.,0.,0.,0.,0.,0.,0.,0.,0.,0.,0.,0.,0.,0.,1.517431,0.,0.,0.,0.,0.,0.,0.,0.,0.,0.,0.,0.,0.,0.,1.072884,0.,0.,0.,0.,0.,0.,0.,0.,0.,0.,0.,0.,0.,0.,0.,0.,0.,0.,0.,0.,0.,0.,0.,0.,0.,0.,0.,0.,0.,0.,0.,0.,0.,0.,0.,0.,0.943656,0.,0.,0.,0.,0.,0.,0.,0.,0.,0.936738,0.,0.,0.,0.,0.,0.,0.,0.,0.,0.,0.,0.,0.,0.,0.,0.,0.,0.,0.,0.,1.564596,0.,0.,0.,0.,0.,0.,0.,0.,0.,0.,0.,0.,0.,0.,0.,0.,0.,0.,0.,0.,0.,0.,0.,1.854244,0.,0.,0.,0.,0.,1.584546,0.,0.,0.,0.,0.,0.,0.,0.,0.,0.,0.,0.,0.,0.,0.,0.,0.,0.,0.,0.,0.,0.,0.,0.,1.854423,0.,0.,0.,0.,0.,1.138617,0.,0.,0.,0.,0.,0.,0.,0.,0.,0.,0.,0.,0.,0.,0.,0.,0.,0.,0.,0.,0.,0.,0.,0.,0.,0.,0.,0.,0.,0.,0.,1.634093,0.,0.,0.,1.994315,0.,0.,0.,0.,0.,0.,0.,0.,0.,0.,0.,1.994315,1.634093,0.,0.,0.,0.,0.,0.,1.320657,0.,0.,0.,0.,0.,0.,0.,1.324792,0.,1.430311,0.,0.,0.,0.,0.782565,0.,0.,0.,0.,0.,0.,0.,0.,0.,0.,0.,1.599733,0.,0.,0.,0.,0.,0.,0.,1.589013,0.,0.,0.,1.589013,0.,0.,0.,1.512814,0.,0.,0.,0.,0.,1.589013,0.,0.,0.,0.,0.,0.,0.,0.,0.,0.,0.,0.,0.,0.,0.,0.,0.,0.,0.,0.,0.,0.,0.,0.,0.,0.,0.,0.,0.,0.,0.,0.,0.,0.,0.,0.,0.,0.,0.,0.,0.,0.,0.,0.,0.,0.,0.,0.,0.,0.,0.,0.,0.,0.,0.,0.,0.,0.,1.57264,0.,0.,0.,0.,0.,0.,0.,0.,0.,0.,0.,0.,0.,0.,0.,0.,0.,0.,0.,1.312337,0.,0.,1.356774,0.,0.,1.356941,1.356941,0.,0.,1.218233,0.,0.,0.,0.,0.,1.218233,0.,0.,0.,0.,0.,0.,0.,0.,0.,0.,0.,0.,0.,0.,0.,0.,0.,0.,0.,1.415013,0.,0.,0.,0.,0.,0.,0.,0.,0.,0.,0.,0.,1.447143,0.,0.,0.,0.,1.50956,0.,0.,0.,0.,0.,0.,0.,0.,0.,0.,0.,0.,0.,0.,0.,0.,0.,0.,0.,0.,0.,0.,0.,1.111729,0.,0.,0.,0.,0.,0.,0.,0.,0.,1.346043,0.,0.,0.,0.,0.,1.148012,0.,0.,0.,0.,0.,1.148012,0.,0.,0.,0.,0.,0.,0.,0.,0.,0.,0.,1.096019,0.,0.,0.,1.389273,1.389273,0.,0.,0.,0.,0.,0.,0.,0.,0.,0.,1.486759,0.,0.,0.,0.,0.,0.728183,0.,0.710909,0.,0.,0.,0.,0.,0.,0.,0.,0.,0.,0.,1.358735,0.,0.,1.726322,0.,1.726322,0.,0.,0.,0.,0.,0.,0.,0.,0.,0.,0.,0.,0.,0.,0.,0.,0.,0.,1.517431,1.517431,0.,0.,0.876297,0.,0.,0.,0.,0.,0.,0.,0.,0.,1.072884,0.,0.,0.,0.,0.,1.0262,0.,0.,0.,0.,0.,0.,0.,0.,0.,0.,0.,0.,0.,0.,0.,0.,0.,0.,0.,0.,0.,0.,0.,0.,0.,0.,0.,0.,0.,0.,0.943656,0.,0.,0.,0.,0.,0.,0.,0.,0.,0.,0.,0.,0.,0.,0.,0.,0.,0.,0.,0.,0.,0.,0.,0.,0.,0.,1.564596,0.,0.,0.,0.,0.,0.,0.,0.,0.,0.,0.,0.,0.,0.,0.,0.,0.,0.,0.,0.,0.,0.,0.,0.,0.,0.,1.854244,0.,0.,1.584546,0.,0.,0.,0.,0.,0.,0.,0.,0.,0.,0.,0.,0.,0.,0.,0.,0.,0.,0.,0.,1.854423,0.,1.854423,0.,0.,0.,0.,1.138617,0.,0.,0.,0.,0.,0.,0.,0.,0.,0.,0.,0.,0.,0.,0.,0.,0.,0.,1.802491,0.,0.,0.,0.,0.,0.,0.,0.,0.,0.,0.,0.,1.634093,0.,0.,0.,1.994315,0.,0.,0.,0.,0.,0.,0.,0.,0.,0.,0.,1.994315,1.634093,0.,0.,1.320657,0.,0.,0.,1.320657,0.,0.,0.,0.,0.,1.324792,0.,1.430311,0.,0.,0.,0.|0.,0.,0.,1.250199,0.,1.189037,0.,0.,1.055175,1.336182,0.,0.,0.975415,0.,0.,0.,1.0619,0.97257,0.,1.34135,0.,0.,0.917001,0.,0.,0.,0.,0.,0.,0.,1.314097,0.,0.,0.,0.,0.812686,1.314097,0.,0.,0.,0.,0.,0.,0.,0.,1.341872,1.074923,0.,0.,0.,0.,0.,0.,1.290346,0.,0.,1.074068,0.,0.,0.,0.,0.,0.,0.,0.,0.,0.,0.,0.,1.283741,0.,0.,0.,0.,0.945622,0.,0.,0.,0.,0.,0.,0.,0.,0.,0.,0.,0.,0.,0.,0.,0.,0.,0.,0.,0.,0.,0.,0.,0.,0.,0.,0.,0.,0.,0.,0.,0.,0.,0.,0.,0.,0.,0.,0.,0.,0.,0.,1.339956,0.,0.,0.,0.,0.,0.,0.,0.,0.,0.,0.,0.,0.,0.,0.,0.,0.,0.,0.,0.,1.313531,0.,0.,0.,0.,0.,0.,0.,0.,0.,0.,0.,0.,0.,0.,0.,0.,0.,0.,0.,1.35238,0.,0.,0.,0.,1.313531,0.,0.,0.,0.,1.35238,0.,0.,0.,0.,0.,0.,0.,0.,0.,0.,0.,0.,0.,0.,0.,0.,0.,0.,0.,0.,0.,0.,0.,0.,0.,0.,0.,0.,0.,0.,0.,0.,0.,0.,0.,0.,0.,0.,0.,0.,0.,0.,0.,0.,0.,0.,0.,0.,0.,1.313531,0.,0.,0.,0.,1.35238,0.,0.,0.,0.,0.,0.,0.,0.,0.,1.35238,1.050288,0.,0.,0.,0.,0.,0.,0.,0.,0.,0.,0.,0.,0.,0.,0.,0.,0.,0.,0.,0.,0.,0.,0.,0.,0.,0.,0.,0.,0.,0.,0.,0.,0.,0.,0.,0.,0.,0.,0.,0.,0.,0.,0.,0.,0.,0.,0.,0.,0.,0.,0.,0.,1.115368,0.,0.,0.,0.,0.,0.,0.,0.,0.,0.,0.,0.,0.,0.,0.,0.,0.,0.,0.,0.,0.,0.,0.,0.,0.,0.,0.,0.,0.,0.,0.,0.,0.,1.451658,0.,0.,0.,0.,0.,1.451658,0.,0.,0.,0.,0.,0.,0.,0.,0.,0.,0.,0.,1.268423,0.,0.,0.,0.,0.,0.,0.,0.,0.,0.,0.,0.,0.,0.,0.,0.,0.,0.,0.,0.,0.,0.,0.,0.,0.,0.,0.,0.,0.,1.331379,0.,0.,0.,0.,0.,0.,0.,0.,1.042461,0.,0.,1.289152,0.,0.,0.,0.,0.,0.,0.,0.,0.,0.,0.,0.,0.,0.,0.,0.,0.,1.229816,0.,0.,0.,1.229816,0.,0.,0.,0.,0.,1.365925,0.,0.,0.,0.,0.,0.,0.,0.,0.,0.,0.,0.,0.,0.,0.,0.,0.,0.,0.,1.365925,0.,0.,0.,0.,0.,0.,0.,0.,0.,0.975673,0.,0.,0.,0.,0.,0.,0.,0.,0.,0.,0.,0.,0.,0.,0.,0.,0.,0.,0.,0.,0.,0.,0.,0.,0.,0.,1.59361,0.,0.,0.,0.,0.,0.,0.,0.,0.,1.300064,0.,0.,0.,0.,0.,0.,0.,1.300064,0.,0.,0.,1.486513,0.,0.,0.,0.,0.,1.289213,1.125502,0.,0.,0.,0.,1.289213,1.125502,0.,0.,0.,0.,0.,0.,0.,0.,0.934345,0.,0.,0.,0.,0.,0.,0.,0.,0.,0.,0.,1.427681,0.,0.,0.,0.,0.,0.,1.357606,0.,0.,0.,1.357606,0.,0.,0.,0.,0.,0.,0.,0.,0.,0.,0.,0.,0.,0.,0.,0.,0.,0.,0.,0.,1.120027,0.,0.,1.465802,0.,0.,0.,0.,0.,0.,0.,0.,0.,0.,0.,0.,0.,0.,0.,0.,0.,0.,0.,0.,0.,0.,0.,0.,0.,0.,0.,0.,0.,0.,0.,0.,0.,0.,0.,0.,0.,0.,0.,0.,0.,0.,0.,0.,0.,0.,0.,0.,0.,0.,0.,0.,0.,0.,0.,0.,0.,0.,0.,0.,0.,1.20611,0.,0.,0.,0.,0.,0.,0.,0.,0.,1.20611,1.577776,0.,0.,0.,0.,0.,0.,0.,0.,0.,0.,0.,0.,1.15396,0.,0.,0.,0.,0.,0.,0.,0.,0.,0.,0.,0.883456,0.,0.,0.,1.15396,0.,0.,0.,0.,0.,0.,0.,1.15396,0.,0.,0.,0.,0.,1.296301,0.,1.169115,0.,0.,0.,0.,0.,0.,0.,0.,0.,0.,0.,0.,0.,0.,0.,0.,0.,0.,0.,0.,0.,0.,1.042594,0.,0.,0.,0.,0.,0.,0.,0.,0.,0.,0.,0.,0.,0.,0.,0.,0.,1.042594,0.,0.,0.,0.,0.,0.,0.,0.,0.,0.,0.,0.,0.,0.,0.,0.,0.,0.,0.,0.,0.,0.,0.,0.,0.,0.,0.,0.,0.,0.,0.,0.,0.,0.,0.,0.,0.,0.,0.,0.,0.,0.986894,0.,0.,0.,0.,0.,0.,0.,0.,0.,0.,0.,1.070073,0.,0.,0.,0.,0.,0.,0.,0.,0.,0.,0.,0.,0.,0.,0.,0.,0.,0.,0.,0.,1.465957,0.,1.135382,0.,0.,0.,0.,0.,0.,0.,0.,0.,0.,0.,0.,0.,0.,0.,0.,0.,0.,0.,0.,0.,0.,1.223814,0.,0.,0.,1.378509,0.,0.,0.,0.,0.,0.,0.,0.,0.,0.,0.,0.,0.,0.,0.,0.,0.,0.,0.,0.,0.,0.,0.,0.793855,0.,0.,0.,0.,0.,0.,0.,0.,0.,0.,0.,0.,0.,0.,0.,0.,0.,0.,0.,0.,0.,1.173915,0.,0.,1.491074,0.,0.,0.,0.,0.,0.,0.,0.,0.,0.,0.,0.,0.,0.,0.,0.886428,0.,0.,0.,0.,0.,0.,0.,0.,0.,0.,0.,0.,0.,0.,0.,0.,0.,0.,0.,1.102941,0.,0.,0.,1.46255,0.,0.,0.,0.,0.,0.,1.153355,0.,1.153355,0.,0.,0.,0.,0.,1.687709,0.,0.,0.,0.,0.,0.,0.,0.,1.367619,0.,0.,0.,0.,0.,0.,0.,0.,1.96178,0.,0.,0.,0.,0.,0.,0.,0.,0.,1.130023,0.,0.,0.,0.,0.,0.,0.,0.,0.,0.,0.,0.,0.,0.89146,0.,0.,0.,0.,0.,0.,0.,0.,0.,0.,0.,0.,0.,1.354104,0.,1.184658,0.,0.,0.,0.,0.,0.,0.,0.,0.,0.,0.,0.,1.342957,0.,0.,0.,0.,0.,1.342957,0.,0.,0.,0.,0.,0.,0.,0.,0.,0.,0.,0.,0.,0.,0.,0.,0.,0.,0.,0.,0.,0.,0.,0.,0.,0.,0.,0.,0.,0.,0.,1.315561,0.,1.315561,0.,0.,0.,0.,0.,0.,0.,1.542055,1.542055,1.250199,0.,0.975415,1.055175,1.336182,0.,0.975415,1.055175,0.,0.,1.0619,0.97257,0.,1.34135,0.,0.,0.917001,0.,0.,0.,0.,0.,0.,0.,0.812686,1.314097,0.,0.,0.,0.943988,1.314097,0.,0.,0.,1.341872,0.,0.,0.,0.,1.341872,0.943988,1.074923,0.,0.,1.638372,0.,0.,1.290346,0.,0.,1.074068,0.,0.,0.,0.,0.,0.,0.,1.283741,1.124812,0.,0.,0.,1.283741,0.,0.,0.,0.,0.,0.,0.,0.,0.,0.,0.,0.,0.,0.,0.945622,0.,0.,0.,0.,0.,0.,0.,0.,0.,0.,0.,0.,0.,0.,0.,0.,0.,0.,0.,0.,0.,0.,0.,0.,0.,0.,0.,0.,0.,0.,0.,0.,1.339956,0.,0.,1.339956,0.,0.,1.050288,0.,0.,0.,0.,1.050288,0.,0.,0.,0.,0.,0.,0.,0.,0.,0.837016,0.,0.,0.,0.,1.313531,0.,0.,0.,0.,1.313531,0.,0.,0.,0.,0.,0.,0.,0.,0.,1.35238,0.,0.,0.,0.,0.,0.,0.,0.,0.,0.,0.,0.,0.,0.,0.837016,1.112374,0.,0.,0.,0.,0.,0.,0.,0.,0.,0.,0.,0.,0.,0.,0.,0.,0.,0.,1.35238,1.050288,0.,0.,0.,1.35238,1.050288,0.,0.,0.,0.,0.,0.,0.,0.,0.,0.,0.,0.,0.,1.112374,0.,0.,0.,0.,0.,0.,0.,0.,0.,0.,0.,0.,0.,0.,0.,0.,0.,0.,0.,0.,0.,0.,0.,0.,0.,0.,0.,0.,0.,0.,0.,0.,0.,0.,0.,0.,0.,0.,0.,0.,0.,0.,0.,0.,0.,0.,0.,0.,0.,0.,0.,0.,0.,0.,0.,0.,0.,0.,0.,0.,0.,0.,0.,1.115368,0.,0.,0.,0.,0.,0.,0.,0.,0.,0.,0.,0.,0.,0.,0.,0.,0.,0.,0.,0.,0.,0.,0.,0.,0.,0.,0.,0.,0.,0.,0.,1.451658,0.,0.,0.,0.,0.,1.451658,0.,0.,0.,0.,0.,1.434086,0.,0.,0.,0.,0.,1.268423,1.268423,0.,0.,1.742191,0.,0.,0.,0.,0.,0.,0.,1.742191,0.,0.,0.,0.,0.,0.,0.,0.,0.,0.,0.,0.,0.,0.,0.,0.,0.,0.,1.331379,0.,0.,0.,0.,0.,0.,0.,0.,1.289152,0.,0.,0.,0.,0.,0.,0.,0.,0.,0.,0.,0.,0.,0.,0.,0.,0.,1.229816,0.,0.,1.229816,0.,0.,0.,0.,0.,1.365925,0.,0.,0.,0.960498,0.,0.,0.,1.276483,0.,0.,0.,0.,0.,0.,0.,0.,0.,0.,0.,0.960498,0.,0.,0.,0.,0.,0.975673,0.,0.924582,0.,0.,0.,0.,0.,0.,0.,0.,0.,0.,0.,0.,0.,0.,0.,0.,0.,0.,0.,0.,0.,0.,0.,1.59361,0.,0.,0.,0.,0.,0.,0.,1.300064,0.,0.,0.,1.300064,0.,0.,0.,1.300064,0.,0.,0.,1.486513,0.,0.,0.,0.,0.,0.,0.,0.,0.,1.289213,1.125502,0.,1.289213,1.125502,0.,1.289213,1.125502,0.,0.,0.,0.,0.,0.,0.,0.934345,0.,0.,0.,0.,0.,0.,0.,0.,0.,1.427681,0.,0.,0.,0.,1.357606,0.,0.,0.,0.,0.,1.357606,0.,0.,0.,0.,0.,1.260004,0.,1.485563,0.,0.,0.,0.,0.,1.485563,1.068627,0.,1.120027,1.485563,0.,1.465802,0.,0.,0.,0.,0.,0.,0.,0.,1.468227,0.,0.,0.,1.167454,0.,1.131075,0.,0.,0.,0.,0.,0.,0.,0.,0.,0.,0.,1.42047,0.,0.,0.,0.,1.410338,0.,1.389269,0.,1.410338,0.,1.389269,0.,0.,0.,0.,0.,0.,0.,0.,0.,0.,0.,1.41026,0.,0.,1.20611,1.577776,0.,0.,0.,0.,0.,0.,0.,0.,1.20611,1.577776,0.,0.,0.,0.,0.,0.,0.,0.,1.15396,0.,0.,0.,1.15396,0.,0.,0.,0.883456,0.,0.,0.,0.883456,0.,0.,0.,0.,0.,1.296301,0.,0.863197,1.169115,0.,0.,0.,0.,0.,0.,0.,0.,0.,0.,0.,0.,1.067751,1.186538,0.,1.186538,0.,0.,0.,0.,0.,1.042594,0.,0.,0.,0.,0.,0.903481,0.,0.,0.,0.,0.,0.,0.,0.,1.042594,0.,0.,0.,0.,0.,0.,0.,0.,0.83702,0.,0.,1.59917,0.,0.,0.,0.,0.,0.,0.,0.,0.,0.,0.,0.,0.,0.,0.,0.,0.,0.,0.,0.,0.,0.,0.,0.,0.,0.,0.,0.,0.,0.986894,0.,0.,0.,0.,0.,0.,0.,0.,0.,0.,0.,0.,0.,0.,0.,0.,0.,0.,0.,0.,0.,0.,0.,0.,0.,1.465957,0.,1.135382,0.,0.,0.,0.,0.,0.,0.,1.391247,0.,0.,0.,0.,0.,0.,0.,0.,0.,0.,0.,0.,0.,0.,1.223814,0.,0.,0.,1.378509,0.,0.,0.,0.,0.,0.,0.,0.,0.,0.,0.,0.,0.,0.,0.,0.,0.,0.,0.,0.,0.,1.013667,0.793855,0.,0.,0.882778,0.,0.,0.,0.,0.,0.,0.,0.,0.,0.,0.,0.,0.,0.,0.,0.,0.,0.,1.173915,0.,0.,0.,1.076456,1.491074,0.,0.,0.,0.,0.,0.,0.,0.,0.,0.,0.,0.,0.,0.,0.,0.,0.,0.,0.,0.,0.,0.,0.,1.102941,0.,0.,0.,1.46255,0.,0.,0.,0.,0.,0.,1.153355,0.,1.153355,0.,1.153355,0.,0.,0.,1.687709,1.744618,0.,0.,0.,0.,0.,0.,0.,1.367619,1.687709,1.744618,0.,0.,0.,0.,0.,0.,1.96178,0.,0.,0.,0.,0.,0.,0.,0.,0.,0.,0.,0.,0.,1.004651,1.130023,1.342625,0.,0.,0.,0.,0.918555,0.89146,0.,0.,0.,0.,0.,0.,0.,0.,1.354104,0.,1.184658,0.,0.,0.,0.,0.,0.,0.,0.,0.,0.,0.,0.,1.342957,0.,0.,1.841074,0.,0.,1.342957,0.,0.,1.342957,0.,0.,0.,0.,0.,0.,0.,0.,1.195912,0.,0.,0.,0.,0.,1.195912,0.,0.,0.,0.,0.,0.,0.,0.,0.,0.,0.,1.315561,0.,0.,0.,0.,0.,0.,0.,0.,0.|,|0.,0.,0.,0.234769,0.,0.,0.,0.,0.,0.,0.,0.,0.,0.,0.,0.442479,0.,0.,0.,0.,0.,0.,0.,0.,0.,0.117222,0.,0.,0.,0.,0.,0.,0.,0.,0.,0.,0.,0.117222,0.,0.,0.,0.117222,0.,0.,0.,0.,0.,0.,0.,0.,0.,0.,0.,0.,0.,0.,0.,0.,0.,0.,0.,0.058901,0.,0.,0.,0.,0.,0.,0.,0.,0.,0.,0.,0.,0.,0.,0.,0.,0.,0.,0.,0.,0.,0.,0.,0.,0.,0.,0.,0.,0.,0.,0.,0.,0.,0.,0.,0.,0.,0.,0.647557,0.,0.,0.,0.,0.,0.,0.,0.,0.,0.,0.,0.,0.,0.,0.,0.,0.,0.,0.,0.183727,0.,0.,0.135677,0.,0.,0.345257,0.345257,0.,0.,0.455164,0.,0.,0.,0.,0.,0.455164,0.,0.,0.,0.,0.,0.,0.,0.,0.,0.,0.,0.,0.,0.,0.,0.,0.,0.331859,0.,0.,0.,0.,0.,0.,0.,0.,0.,0.,0.,0.,0.,0.,0.,0.,0.,0.03636,0.,0.,0.,0.,0.,0.388173,0.,0.,0.,0.,0.,0.,0.,0.,0.,0.,0.,0.,0.,0.,0.,0.,0.,0.,0.,0.,0.,0.,0.,0.040839,0.,0.,0.,0.,0.,0.,0.,0.,0.,0.23075,0.,0.,0.,0.,0.,0.,0.,0.309963,0.,0.,0.,0.309963,0.,0.,0.,0.,0.,0.,0.,0.,0.,0.,0.,0.,0.,0.,0.,0.109602,0.,0.,0.,0.,0.617455,0.617455,0.,0.,0.,0.,0.,0.,0.,0.,0.,0.,0.,0.,0.,0.,0.060767,0.,0.,0.,0.,0.,0.,0.,0.,0.,0.,0.,0.,0.,0.,0.,0.,0.,0.,0.,0.,0.,0.,0.230176,0.,0.,0.,0.,0.,0.,0.,0.,0.,0.,0.,0.,0.,0.,0.,0.,0.,0.,0.,0.,0.,0.,0.,0.,0.,0.,0.,0.,0.,0.50581,0.,0.,0.,0.,0.,0.,0.,0.,0.,0.,0.,0.,0.,0.,0.086214,0.,0.,0.,0.,0.,0.,0.,0.,0.,0.,0.,0.,0.,0.,0.,0.,0.,0.,0.,0.,0.,0.,0.,0.,0.,0.,0.,0.,0.,0.,0.,0.,0.,0.,0.,0.,0.115888,0.,0.,0.,0.,0.,0.,0.,0.,0.,0.027073,0.,0.,0.,0.,0.,0.,0.,0.,0.,0.,0.,0.,0.,0.,0.,0.,0.,0.,0.,0.,0.288215,0.,0.,0.,0.,0.,0.,0.,0.,0.,0.,0.,0.,0.,0.,0.,0.,0.,0.,0.,0.,0.,0.,0.,0.341571,0.,0.,0.,0.,0.,0.229342,0.,0.,0.,0.,0.,0.,0.,0.,0.,0.,0.,0.,0.,0.,0.,0.,0.,0.,0.,0.,0.,0.,0.,0.,0.329011,0.,0.,0.,0.,0.,0.222301,0.,0.,0.,0.,0.,0.,0.,0.,0.,0.,0.,0.,0.,0.,0.,0.,0.,0.,0.,0.,0.,0.,0.,0.,0.,0.,0.,0.,0.,0.,0.,0.090281,0.,0.,0.,0.121201,0.,0.,0.,0.,0.,0.,0.,0.,0.,0.,0.,0.121201,0.090281,0.,0.,0.,0.,0.,0.,0.085757,0.,0.,0.,0.,0.,0.,0.,0.096413,0.,0.330072,0.,0.,0.,0.,0.234769,0.,0.,0.,0.,0.,0.,0.,0.,0.,0.,0.,0.442479,0.,0.,0.,0.,0.,0.,0.,0.117222,0.,0.,0.,0.117222,0.,0.,0.,0.058901,0.,0.,0.,0.,0.,0.117222,0.,0.,0.,0.,0.,0.,0.,0.,0.,0.,0.,0.,0.,0.,0.,0.,0.,0.,0.,0.,0.,0.,0.,0.,0.,0.,0.,0.,0.,0.,0.,0.,0.,0.,0.,0.,0.,0.,0.,0.,0.,0.,0.,0.,0.,0.,0.,0.,0.,0.,0.,0.,0.,0.,0.,0.,0.,0.,0.647557,0.,0.,0.,0.,0.,0.,0.,0.,0.,0.,0.,0.,0.,0.,0.,0.,0.,0.,0.,0.183727,0.,0.,0.135677,0.,0.,0.345257,0.345257,0.,0.,0.455164,0.,0.,0.,0.,0.,0.455164,0.,0.,0.,0.,0.,0.,0.,0.,0.,0.,0.,0.,0.,0.,0.,0.,0.,0.,0.,0.154877,0.,0.,0.,0.,0.,0.,0.,0.,0.,0.,0.,0.,0.03636,0.,0.,0.,0.,0.388173,0.,0.,0.,0.,0.,0.,0.,0.,0.,0.,0.,0.,0.,0.,0.,0.,0.,0.,0.,0.,0.,0.,0.,0.040839,0.,0.,0.,0.,0.,0.,0.,0.,0.,0.23075,0.,0.,0.,0.,0.,0.309963,0.,0.,0.,0.,0.,0.309963,0.,0.,0.,0.,0.,0.,0.,0.,0.,0.,0.,0.109602,0.,0.,0.,0.617455,0.617455,0.,0.,0.,0.,0.,0.,0.,0.,0.,0.,0.060767,0.,0.,0.,0.,0.,0.008244,0.,0.010731,0.,0.,0.,0.,0.,0.,0.,0.,0.,0.,0.,0.023837,0.,0.,0.230176,0.,0.230176,0.,0.,0.,0.,0.,0.,0.,0.,0.,0.,0.,0.,0.,0.,0.,0.,0.,0.,0.50581,0.50581,0.,0.,0.062593,0.,0.,0.,0.,0.,0.,0.,0.,0.,0.086214,0.,0.,0.,0.,0.,0.081444,0.,0.,0.,0.,0.,0.,0.,0.,0.,0.,0.,0.,0.,0.,0.,0.,0.,0.,0.,0.,0.,0.,0.,0.,0.,0.,0.,0.,0.,0.,0.115888,0.,0.,0.,0.,0.,0.,0.,0.,0.,0.,0.,0.,0.,0.,0.,0.,0.,0.,0.,0.,0.,0.,0.,0.,0.,0.,0.288215,0.,0.,0.,0.,0.,0.,0.,0.,0.,0.,0.,0.,0.,0.,0.,0.,0.,0.,0.,0.,0.,0.,0.,0.,0.,0.,0.341571,0.,0.,0.229342,0.,0.,0.,0.,0.,0.,0.,0.,0.,0.,0.,0.,0.,0.,0.,0.,0.,0.,0.,0.,0.329011,0.,0.329011,0.,0.,0.,0.,0.222301,0.,0.,0.,0.,0.,0.,0.,0.,0.,0.,0.,0.,0.,0.,0.,0.,0.,0.,0.60083,0.,0.,0.,0.,0.,0.,0.,0.,0.,0.,0.,0.,0.090281,0.,0.,0.,0.121201,0.,0.,0.,0.,0.,0.,0.,0.,0.,0.,0.,0.121201,0.090281,0.,0.,0.085757,0.,0.,0.,0.085757,0.,0.,0.,0.,0.,0.096413,0.,0.330072,0.,0.,0.,0.|0.,0.,0.,0.288507,0.,0.162141,0.,0.,0.369311,0.534473,0.,0.,0.292624,0.,0.,0.,0.232291,0.243143,0.,0.335337,0.,0.,0.114315,0.,0.,0.,0.,0.,0.,0.,0.250304,0.,0.,0.,0.,0.154797,0.250304,0.,0.,0.,0.,0.,0.,0.,0.,0.447291,0.332714,0.,0.,0.,0.,0.,0.,0.12545,0.,0.,0.254864,0.,0.,0.,0.,0.,0.,0.,0.,0.,0.,0.,0.,0.145722,0.,0.,0.,0.,0.081783,0.,0.,0.,0.,0.,0.,0.,0.,0.,0.,0.,0.,0.,0.,0.,0.,0.,0.,0.,0.,0.,0.,0.,0.,0.,0.,0.,0.,0.,0.,0.,0.,0.,0.,0.,0.,0.,0.,0.,0.,0.,0.,0.505847,0.,0.,0.,0.,0.,0.,0.,0.,0.,0.,0.,0.,0.,0.,0.,0.,0.,0.,0.,0.,0.17765,0.,0.,0.,0.,0.,0.,0.,0.,0.,0.,0.,0.,0.,0.,0.,0.,0.,0.,0.,0.135792,0.,0.,0.,0.,0.17765,0.,0.,0.,0.,0.135792,0.,0.,0.,0.,0.,0.,0.,0.,0.,0.,0.,0.,0.,0.,0.,0.,0.,0.,0.,0.,0.,0.,0.,0.,0.,0.,0.,0.,0.,0.,0.,0.,0.,0.,0.,0.,0.,0.,0.,0.,0.,0.,0.,0.,0.,0.,0.,0.,0.,0.17765,0.,0.,0.,0.,0.135792,0.,0.,0.,0.,0.,0.,0.,0.,0.,0.135792,0.064567,0.,0.,0.,0.,0.,0.,0.,0.,0.,0.,0.,0.,0.,0.,0.,0.,0.,0.,0.,0.,0.,0.,0.,0.,0.,0.,0.,0.,0.,0.,0.,0.,0.,0.,0.,0.,0.,0.,0.,0.,0.,0.,0.,0.,0.,0.,0.,0.,0.,0.,0.,0.,0.459269,0.,0.,0.,0.,0.,0.,0.,0.,0.,0.,0.,0.,0.,0.,0.,0.,0.,0.,0.,0.,0.,0.,0.,0.,0.,0.,0.,0.,0.,0.,0.,0.,0.,0.304848,0.,0.,0.,0.,0.,0.304848,0.,0.,0.,0.,0.,0.,0.,0.,0.,0.,0.,0.,0.262691,0.,0.,0.,0.,0.,0.,0.,0.,0.,0.,0.,0.,0.,0.,0.,0.,0.,0.,0.,0.,0.,0.,0.,0.,0.,0.,0.,0.,0.,0.312185,0.,0.,0.,0.,0.,0.,0.,0.,0.309921,0.,0.,0.40286,0.,0.,0.,0.,0.,0.,0.,0.,0.,0.,0.,0.,0.,0.,0.,0.,0.,0.106941,0.,0.,0.,0.106941,0.,0.,0.,0.,0.,0.077791,0.,0.,0.,0.,0.,0.,0.,0.,0.,0.,0.,0.,0.,0.,0.,0.,0.,0.,0.,0.077791,0.,0.,0.,0.,0.,0.,0.,0.,0.,0.250887,0.,0.,0.,0.,0.,0.,0.,0.,0.,0.,0.,0.,0.,0.,0.,0.,0.,0.,0.,0.,0.,0.,0.,0.,0.,0.,0.769329,0.,0.,0.,0.,0.,0.,0.,0.,0.,0.520026,0.,0.,0.,0.,0.,0.,0.,0.520026,0.,0.,0.,0.233595,0.,0.,0.,0.,0.,0.347096,0.238087,0.,0.,0.,0.,0.347096,0.238087,0.,0.,0.,0.,0.,0.,0.,0.,0.026985,0.,0.,0.,0.,0.,0.,0.,0.,0.,0.,0.,0.553591,0.,0.,0.,0.,0.,0.,0.44801,0.,0.,0.,0.44801,0.,0.,0.,0.,0.,0.,0.,0.,0.,0.,0.,0.,0.,0.,0.,0.,0.,0.,0.,0.,0.246406,0.,0.,0.488601,0.,0.,0.,0.,0.,0.,0.,0.,0.,0.,0.,0.,0.,0.,0.,0.,0.,0.,0.,0.,0.,0.,0.,0.,0.,0.,0.,0.,0.,0.,0.,0.,0.,0.,0.,0.,0.,0.,0.,0.,0.,0.,0.,0.,0.,0.,0.,0.,0.,0.,0.,0.,0.,0.,0.,0.,0.,0.,0.,0.,0.,0.218248,0.,0.,0.,0.,0.,0.,0.,0.,0.,0.218248,0.150264,0.,0.,0.,0.,0.,0.,0.,0.,0.,0.,0.,0.,0.081894,0.,0.,0.,0.,0.,0.,0.,0.,0.,0.,0.,0.210889,0.,0.,0.,0.081894,0.,0.,0.,0.,0.,0.,0.,0.081894,0.,0.,0.,0.,0.,0.142175,0.,0.250525,0.,0.,0.,0.,0.,0.,0.,0.,0.,0.,0.,0.,0.,0.,0.,0.,0.,0.,0.,0.,0.,0.,0.195486,0.,0.,0.,0.,0.,0.,0.,0.,0.,0.,0.,0.,0.,0.,0.,0.,0.,0.195486,0.,0.,0.,0.,0.,0.,0.,0.,0.,0.,0.,0.,0.,0.,0.,0.,0.,0.,0.,0.,0.,0.,0.,0.,0.,0.,0.,0.,0.,0.,0.,0.,0.,0.,0.,0.,0.,0.,0.,0.,0.,0.225081,0.,0.,0.,0.,0.,0.,0.,0.,0.,0.,0.,0.08041,0.,0.,0.,0.,0.,0.,0.,0.,0.,0.,0.,0.,0.,0.,0.,0.,0.,0.,0.,0.,0.190145,0.,0.112386,0.,0.,0.,0.,0.,0.,0.,0.,0.,0.,0.,0.,0.,0.,0.,0.,0.,0.,0.,0.,0.,0.,0.257645,0.,0.,0.,0.228461,0.,0.,0.,0.,0.,0.,0.,0.,0.,0.,0.,0.,0.,0.,0.,0.,0.,0.,0.,0.,0.,0.,0.,0.11077,0.,0.,0.,0.,0.,0.,0.,0.,0.,0.,0.,0.,0.,0.,0.,0.,0.,0.,0.,0.,0.,0.231694,0.,0.,0.931921,0.,0.,0.,0.,0.,0.,0.,0.,0.,0.,0.,0.,0.,0.,0.,0.022441,0.,0.,0.,0.,0.,0.,0.,0.,0.,0.,0.,0.,0.,0.,0.,0.,0.,0.,0.,0.225602,0.,0.,0.,0.348226,0.,0.,0.,0.,0.,0.,0.508258,0.,0.508258,0.,0.,0.,0.,0.,0.416819,0.,0.,0.,0.,0.,0.,0.,0.,0.215243,0.,0.,0.,0.,0.,0.,0.,0.,0.408704,0.,0.,0.,0.,0.,0.,0.,0.,0.,0.270068,0.,0.,0.,0.,0.,0.,0.,0.,0.,0.,0.,0.,0.,0.498169,0.,0.,0.,0.,0.,0.,0.,0.,0.,0.,0.,0.,0.,0.077934,0.,0.034091,0.,0.,0.,0.,0.,0.,0.,0.,0.,0.,0.,0.,0.111295,0.,0.,0.,0.,0.,0.111295,0.,0.,0.,0.,0.,0.,0.,0.,0.,0.,0.,0.,0.,0.,0.,0.,0.,0.,0.,0.,0.,0.,0.,0.,0.,0.,0.,0.,0.,0.,0.,0.081558,0.,0.081558,0.,0.,0.,0.,0.,0.,0.,0.514018,0.514018,0.288507,0.,0.292624,0.369311,0.534473,0.,0.292624,0.369311,0.,0.,0.232291,0.243143,0.,0.335337,0.,0.,0.114315,0.,0.,0.,0.,0.,0.,0.,0.154797,0.250304,0.,0.,0.,0.292187,0.250304,0.,0.,0.,0.447291,0.,0.,0.,0.,0.447291,0.292187,0.332714,0.,0.,0.113776,0.,0.,0.12545,0.,0.,0.254864,0.,0.,0.,0.,0.,0.,0.,0.145722,0.115521,0.,0.,0.,0.145722,0.,0.,0.,0.,0.,0.,0.,0.,0.,0.,0.,0.,0.,0.,0.081783,0.,0.,0.,0.,0.,0.,0.,0.,0.,0.,0.,0.,0.,0.,0.,0.,0.,0.,0.,0.,0.,0.,0.,0.,0.,0.,0.,0.,0.,0.,0.,0.,0.505847,0.,0.,0.505847,0.,0.,0.064567,0.,0.,0.,0.,0.064567,0.,0.,0.,0.,0.,0.,0.,0.,0.,0.012006,0.,0.,0.,0.,0.17765,0.,0.,0.,0.,0.17765,0.,0.,0.,0.,0.,0.,0.,0.,0.,0.135792,0.,0.,0.,0.,0.,0.,0.,0.,0.,0.,0.,0.,0.,0.,0.012006,0.038751,0.,0.,0.,0.,0.,0.,0.,0.,0.,0.,0.,0.,0.,0.,0.,0.,0.,0.,0.135792,0.064567,0.,0.,0.,0.135792,0.064567,0.,0.,0.,0.,0.,0.,0.,0.,0.,0.,0.,0.,0.,0.038751,0.,0.,0.,0.,0.,0.,0.,0.,0.,0.,0.,0.,0.,0.,0.,0.,0.,0.,0.,0.,0.,0.,0.,0.,0.,0.,0.,0.,0.,0.,0.,0.,0.,0.,0.,0.,0.,0.,0.,0.,0.,0.,0.,0.,0.,0.,0.,0.,0.,0.,0.,0.,0.,0.,0.,0.,0.,0.,0.,0.,0.,0.,0.,0.459269,0.,0.,0.,0.,0.,0.,0.,0.,0.,0.,0.,0.,0.,0.,0.,0.,0.,0.,0.,0.,0.,0.,0.,0.,0.,0.,0.,0.,0.,0.,0.,0.304848,0.,0.,0.,0.,0.,0.304848,0.,0.,0.,0.,0.,0.157749,0.,0.,0.,0.,0.,0.262691,0.262691,0.,0.,0.19145,0.,0.,0.,0.,0.,0.,0.,0.19145,0.,0.,0.,0.,0.,0.,0.,0.,0.,0.,0.,0.,0.,0.,0.,0.,0.,0.,0.312185,0.,0.,0.,0.,0.,0.,0.,0.,0.40286,0.,0.,0.,0.,0.,0.,0.,0.,0.,0.,0.,0.,0.,0.,0.,0.,0.,0.106941,0.,0.,0.106941,0.,0.,0.,0.,0.,0.077791,0.,0.,0.,0.02896,0.,0.,0.,0.038487,0.,0.,0.,0.,0.,0.,0.,0.,0.,0.,0.,0.02896,0.,0.,0.,0.,0.,0.250887,0.,0.144387,0.,0.,0.,0.,0.,0.,0.,0.,0.,0.,0.,0.,0.,0.,0.,0.,0.,0.,0.,0.,0.,0.,0.,0.769329,0.,0.,0.,0.,0.,0.,0.,0.520026,0.,0.,0.,0.520026,0.,0.,0.,0.520026,0.,0.,0.,0.233595,0.,0.,0.,0.,0.,0.,0.,0.,0.,0.347096,0.238087,0.,0.347096,0.238087,0.,0.347096,0.238087,0.,0.,0.,0.,0.,0.,0.,0.026985,0.,0.,0.,0.,0.,0.,0.,0.,0.,0.553591,0.,0.,0.,0.,0.44801,0.,0.,0.,0.,0.,0.44801,0.,0.,0.,0.,0.,0.354376,0.,0.47538,0.,0.,0.,0.,0.,0.47538,0.149608,0.,0.246406,0.47538,0.,0.488601,0.,0.,0.,0.,0.,0.,0.,0.,0.473621,0.,0.,0.,0.291864,0.,0.127861,0.,0.,0.,0.,0.,0.,0.,0.,0.,0.,0.,0.464459,0.,0.,0.,0.,0.090475,0.,0.08388,0.,0.090475,0.,0.08388,0.,0.,0.,0.,0.,0.,0.,0.,0.,0.,0.,0.05773,0.,0.,0.218248,0.150264,0.,0.,0.,0.,0.,0.,0.,0.,0.218248,0.150264,0.,0.,0.,0.,0.,0.,0.,0.,0.081894,0.,0.,0.,0.081894,0.,0.,0.,0.210889,0.,0.,0.,0.210889,0.,0.,0.,0.,0.,0.142175,0.,0.061657,0.250525,0.,0.,0.,0.,0.,0.,0.,0.,0.,0.,0.,0.,0.199313,0.32432,0.,0.32432,0.,0.,0.,0.,0.,0.195486,0.,0.,0.,0.,0.,0.016134,0.,0.,0.,0.,0.,0.,0.,0.,0.195486,0.,0.,0.,0.,0.,0.,0.,0.,0.019929,0.,0.,0.190377,0.,0.,0.,0.,0.,0.,0.,0.,0.,0.,0.,0.,0.,0.,0.,0.,0.,0.,0.,0.,0.,0.,0.,0.,0.,0.,0.,0.,0.,0.225081,0.,0.,0.,0.,0.,0.,0.,0.,0.,0.,0.,0.,0.,0.,0.,0.,0.,0.,0.,0.,0.,0.,0.,0.,0.,0.190145,0.,0.112386,0.,0.,0.,0.,0.,0.,0.,0.11624,0.,0.,0.,0.,0.,0.,0.,0.,0.,0.,0.,0.,0.,0.,0.257645,0.,0.,0.,0.228461,0.,0.,0.,0.,0.,0.,0.,0.,0.,0.,0.,0.,0.,0.,0.,0.,0.,0.,0.,0.,0.,0.117868,0.11077,0.,0.,0.08276,0.,0.,0.,0.,0.,0.,0.,0.,0.,0.,0.,0.,0.,0.,0.,0.,0.,0.,0.231694,0.,0.,0.,0.538228,0.931921,0.,0.,0.,0.,0.,0.,0.,0.,0.,0.,0.,0.,0.,0.,0.,0.,0.,0.,0.,0.,0.,0.,0.,0.225602,0.,0.,0.,0.348226,0.,0.,0.,0.,0.,0.,0.508258,0.,0.508258,0.,0.508258,0.,0.,0.,0.416819,0.249231,0.,0.,0.,0.,0.,0.,0.,0.215243,0.416819,0.249231,0.,0.,0.,0.,0.,0.,0.408704,0.,0.,0.,0.,0.,0.,0.,0.,0.,0.,0.,0.,0.,0.22115,0.270068,0.295546,0.,0.,0.,0.,0.135082,0.498169,0.,0.,0.,0.,0.,0.,0.,0.,0.077934,0.,0.034091,0.,0.,0.,0.,0.,0.,0.,0.,0.,0.,0.,0.,0.111295,0.,0.,0.020343,0.,0.,0.111295,0.,0.,0.111295,0.,0.,0.,0.,0.,0.,0.,0.,0.336512,0.,0.,0.,0.,0.,0.336512,0.,0.,0.,0.,0.,0.,0.,0.,0.,0.,0.,0.081558,0.,0.,0.,0.,0.,0.,0.,0.,0.|,
K|0.,0.,0.,0.,0.,0.,0.,0.,0.,0.,0.,0.,0.,0.,0.,0.,0.,0.,0.,0.,0.,0.,0.,0.,0.,1.56082,0.,0.,0.,0.763594,0.,0.,0.,0.,0.,0.,0.,0.,0.,0.,1.282003,0.,0.,0.,0.,0.,0.,0.,0.,0.,0.,0.,0.,0.,0.,0.,0.,0.,0.,0.,0.,0.,0.,0.,0.,0.,0.,0.,0.,0.,0.,0.,0.,0.,0.,1.282003,0.,0.,0.,0.,0.,0.,0.,0.,0.,0.,0.,0.,0.,0.,0.,0.,0.,0.,0.,0.,0.,0.,0.,0.,0.,0.,0.,0.,0.,0.,0.,0.,0.,0.,0.,0.,0.,0.,0.,0.,0.,0.,0.,0.,0.,0.,0.,0.,0.,0.,0.,0.,0.,0.,0.,0.,0.,0.,0.,0.,0.,0.,0.,0.,0.,0.,0.,0.,0.,0.,0.,0.,0.,0.,0.,0.,0.,0.,0.,0.,0.,0.,0.,0.,0.,0.,0.,0.,0.,0.,0.,0.,0.,0.,0.,0.,0.,0.,0.,1.422705,0.,0.,0.,0.,0.,0.,0.,0.,0.,0.,0.,0.,0.,0.,0.,0.,0.,0.,0.,0.,0.,0.,0.,0.,0.,0.,0.,0.,0.,0.,0.,0.,0.,0.,0.,0.,1.360774,0.,0.,0.,0.,0.,0.,0.,0.,0.,0.,0.,0.,0.,0.,0.,0.,0.,0.,0.,1.131541,0.,0.,1.068135,0.,0.,0.,0.,0.,0.,0.,0.,0.,0.,0.,0.,0.,0.,0.,0.,0.,0.,0.,1.140415,0.,0.,0.,0.,0.,0.,0.,0.,0.,0.,0.,1.82865,0.,1.82865,0.,0.,0.,0.,0.,1.486801,0.,1.545183,0.,1.486801,0.,1.545183,0.,0.,0.,0.,0.,0.,0.,0.,0.,0.,0.,0.,0.,0.,0.,0.,0.,0.,0.,0.,0.,0.,0.,0.,0.,0.,0.,0.,0.,0.,0.,0.,0.,0.,0.946265,0.,0.,1.319704,0.,0.,0.,0.,0.,0.,0.,0.,0.,0.,0.,0.,0.,0.,0.,0.,0.,0.,0.,1.742342,0.,0.,0.,0.,0.,0.,0.,0.,0.,0.,0.,0.,0.,0.,0.,0.,0.,0.,0.,0.,0.,0.,0.,0.,0.,0.,0.,0.,0.,0.,0.,0.,0.,0.,0.,0.,0.,0.,1.171898,0.,0.,0.,0.,0.,0.,0.,1.56082,0.,0.,0.,0.,0.,0.,0.,0.,0.,0.,0.,0.,0.,0.,0.,0.,0.,1.282003,0.,0.,0.,0.,0.,0.,0.,0.,0.,0.,0.,0.,0.,0.,0.,0.,0.,0.,0.,0.,0.,0.,0.,0.,0.,0.,0.,0.,0.,0.,0.,0.,0.,0.,0.,0.,0.,0.,0.,0.,0.,0.,0.,0.,0.,0.,0.,0.,0.,0.,0.,0.,0.,0.,0.,0.,0.,0.,0.,0.,0.,0.,0.,0.,0.,0.,0.,0.,0.,0.,0.,0.,0.,0.,0.,0.,0.,0.,0.,0.,0.,0.,0.,0.,0.,0.,0.,0.,0.,0.,0.,0.,0.,0.,0.,0.,0.,0.,0.,0.,0.,0.,0.,0.,0.,0.,0.,0.,0.,0.,0.,0.,0.,0.,0.,0.,0.,0.,0.,1.422705,0.,0.,0.,0.,0.,0.,0.,1.128535,0.,0.,0.,0.,0.,0.,0.,0.,0.,0.,0.,0.,0.,0.,0.,0.,0.,0.,0.,0.,0.,0.,0.,0.,0.,0.,0.,0.,1.360774,0.,0.,0.,0.,0.,0.,0.,0.,0.,0.,0.,0.917711,0.,1.131541,0.,0.,0.,1.068135,0.,0.,0.,0.,0.,0.,0.,0.,0.,0.,0.,0.,0.,0.,0.,1.140415,0.,0.,0.,0.,0.,0.,0.,0.,0.,0.,0.,1.82865,0.,1.82865,0.,0.,0.,0.,0.,1.486801,0.,1.545183,0.,1.486801,0.,1.545183,0.,0.,1.033118,0.,0.,0.,0.,0.,0.,0.,0.,0.,0.,0.,0.,0.,0.,0.773288,0.,0.,0.,0.,0.,0.,0.,0.,0.,0.,0.946265,0.,0.,1.319704,0.,0.,0.,0.,0.,0.,0.,1.3379,0.,0.,0.,0.,0.,0.,0.,0.,0.,1.742342,0.,0.,0.,0.,0.,0.,0.,0.,0.,0.,0.,0.,0.,0.,0.,0.,0.,0.,0.,0.,0.|0.,0.,0.,0.,0.,0.,0.,0.,0.,0.,0.,0.,0.802086,1.205407,0.,0.,0.,0.,0.,0.,0.,0.,0.,0.,0.,1.425151,1.425151,0.,1.425151,0.,0.,0.,0.,0.,0.,0.,0.,0.,0.,0.,0.,0.,0.,0.,0.,0.,0.,0.,0.,0.,0.,0.,0.,0.,0.,0.,0.,0.,0.,0.,0.,0.,0.,0.,0.,0.,0.,0.,0.,0.,0.,0.,0.,0.,0.,0.,0.,0.,0.,0.,0.,1.35321,0.,0.,0.,0.,0.,0.,0.,0.,0.,0.,0.,0.,0.,0.,0.,0.,0.,0.,0.,0.,0.,0.,0.,0.,0.,0.,0.,0.,0.,0.,0.,0.,0.,0.,0.,0.,0.,0.,0.,0.,0.,0.,0.,0.,0.,0.,0.,0.,0.,0.,0.,0.,0.,0.,1.181176,0.,0.,0.,0.,0.,0.,0.,0.,0.,0.,0.,0.,0.,0.,1.216814,0.,0.,0.,0.,0.,0.,0.,0.,0.,0.,0.,0.,0.,0.,0.,0.,0.,0.,0.,0.,0.,0.,0.,0.,0.,0.,0.,0.,0.,0.,0.,0.,0.,0.,0.,0.,0.,0.,0.,0.,0.,0.,0.,0.,0.,0.,0.,0.,0.,0.,0.,0.,0.,0.,0.,0.,0.,0.,0.,0.,0.,0.,0.,0.,0.,0.,0.,0.,0.,0.,0.,0.,0.,0.,0.,0.,0.,0.,0.,0.,1.205414,1.143155,0.,1.106573,0.,0.,0.,0.,0.,1.515334,0.,0.,0.,0.,0.,0.,0.,0.,0.,0.,0.,0.,0.,0.,0.,0.,0.,0.,0.,0.,0.,1.179372,0.,0.,1.179372,0.,0.,0.,0.,0.,0.,0.,0.,0.,0.,0.,0.,1.72181,0.,1.159763,0.,0.,0.,0.,0.,0.,0.,0.,0.,0.,0.,0.,0.,0.,0.,1.176773,0.,1.176773,0.,0.,0.,0.,0.,0.,0.,0.,0.,0.,0.,0.,0.,0.,0.,0.,0.,0.,0.,0.,1.230526,0.,1.230526,0.,0.,0.,1.7,0.,1.7,0.,1.769483,0.,1.7,0.,1.769483,0.,0.,1.293853,0.,0.,0.,1.293853,0.,0.,0.,0.,0.,0.,0.,0.,0.,0.,0.,0.,0.,0.,0.,0.,0.,0.,0.,0.,0.,0.,0.,0.,0.,0.,0.,0.,0.,1.34501,0.,0.,0.,0.,0.,1.35669,0.,0.,0.,0.,0.,0.,0.,0.,0.,0.,0.,0.,0.,0.,0.,0.,0.,0.,0.,0.,0.,0.,0.,0.,0.,1.038907,0.,0.,0.,0.,0.,0.,1.140434,0.,0.,0.,0.,0.,0.,0.,0.,0.,0.,1.351563,0.,0.,0.,0.,0.,0.,0.,0.,0.,0.,0.,0.,0.,0.,0.,0.,0.,0.,0.,0.,0.,0.,0.,0.,0.,0.,0.,0.,0.,0.,0.,0.,0.,0.,0.,0.,0.,0.,0.,0.,0.,0.,0.,0.,0.,0.,0.,2.162298,0.,0.,0.,0.,1.404156,0.,0.,0.,0.,0.802086,1.205407,0.,0.,0.,0.,0.,0.,0.,0.,0.,0.,0.,1.425151,1.425151,0.,0.,0.,0.,0.,1.145054,0.,0.,0.,0.,0.,0.,0.,0.,0.,0.,0.,0.,0.,0.,0.,0.,0.,0.,0.,0.,0.,0.,0.,0.,0.,0.,0.,0.,0.,0.,0.,0.,0.,0.,0.,0.,0.,0.,0.,0.,0.,0.,0.,0.,0.,0.,0.,1.35321,0.,0.,0.,0.,0.,0.,0.,0.,0.,1.35321,0.,0.,0.,0.,1.181176,0.,0.,0.,0.,0.,0.,0.,0.,0.,0.,0.,0.,0.,0.,0.,0.,0.,0.,0.,0.,0.,0.,0.,0.,1.216814,0.,0.,0.,0.,0.,0.,0.,0.,0.,0.,0.,0.,0.,0.,0.,0.,0.,0.,0.,0.,0.,0.,0.,0.,0.,0.,0.,0.,0.,0.,0.,0.,0.,0.,0.,0.,0.,0.,0.,0.,0.,0.,0.,0.,0.,0.,0.,0.,0.,0.,0.,0.,0.,0.,0.,0.,0.,0.,0.,0.948501,0.,0.978999,0.,0.,0.,0.,0.,0.,0.,0.,0.,0.,0.,0.,0.,0.,0.,0.,0.,0.,0.,0.,0.,0.,0.,0.,0.,0.,0.,0.,0.,0.,0.,0.,0.,0.,0.,0.,0.,1.205414,1.143155,0.,1.106573,0.,0.,0.,0.,0.,1.515334,0.,0.,0.,0.,0.,0.,0.,0.,0.,0.,0.,0.,0.,1.020559,0.,1.179372,1.179372,1.179372,0.,0.,0.,0.,0.,0.,0.916512,0.,0.,0.,0.,0.,1.72181,0.,0.,0.,0.,0.,0.,0.,0.,0.,0.,0.,1.176773,0.,1.176773,0.,0.,0.,0.,0.,0.95127,0.,0.,0.,0.,0.,0.,0.,0.,0.,0.,0.,1.230526,0.,1.230526,0.,1.7,0.,1.769483,0.,1.7,0.,1.769483,0.,1.7,0.,1.769483,0.,1.293853,1.293853,0.,0.,0.,0.,0.,0.,0.,0.,0.,0.,0.,0.,0.,0.,0.,0.,0.,0.,0.,0.,0.,0.,0.,0.,0.,0.,1.34501,0.,0.,0.,0.,0.,1.35669,0.,0.,0.,0.,0.,0.,0.,0.,0.,0.,0.,0.,0.,0.,0.,0.,0.,0.,0.,0.,0.,0.,0.,0.,1.038907,0.,1.038907,0.,0.,0.,0.,1.140434,0.,0.,0.,0.,0.,0.,0.,1.351563,0.,0.,0.,0.,0.,0.,1.229731,0.,0.,0.,0.,0.,0.,0.,0.,0.,0.,0.,0.,0.,0.,0.,0.,0.,0.,0.,0.,0.,0.,0.,0.,0.,0.,0.,0.,0.,0.,0.,0.,0.,1.46221,0.,0.,0.|0.,1.769051,1.616332,0.,0.,0.,0.,0.,0.,0.,1.778453,1.86647,0.,0.,2.103321,0.,0.,2.103321,0.,0.,0.,0.,0.,2.103321,0.,0.,0.,0.,0.,0.,0.,0.,2.135279,2.135279,0.,0.,0.,0.,0.,0.,0.,0.,0.,0.,0.,0.,0.,0.,0.,0.,0.,0.,0.,0.,0.,0.,0.,0.,0.,0.,0.,0.,0.,0.,0.,0.,0.,0.,0.,0.,0.,0.,0.,0.,0.,0.,0.,0.,1.842872,0.,0.,0.,0.,0.,0.,0.,0.,0.,0.,0.,0.,0.,0.,0.,0.,0.,0.,0.,0.,0.,0.,0.,0.,0.,0.,0.,0.,0.,1.842872,0.,0.,0.,0.,0.,0.,0.,0.,0.,0.,0.,0.,0.,0.,0.,0.,0.,0.,0.,0.,0.,0.,0.,1.842872,0.,0.,0.,0.,0.,0.,0.,0.,0.,0.,0.,1.147102,0.,0.,0.,0.,0.,0.,0.,0.,0.,0.,0.,0.,0.,0.,0.,0.,0.,1.413098,0.,0.,0.,0.,0.,0.,0.,0.,0.,0.,0.,1.147102,0.,0.,0.,0.,0.,0.,0.,0.,0.,0.,0.,0.,0.,0.,0.,0.,0.,0.,0.,0.,0.,0.,0.,0.,0.,0.,0.,0.,0.,0.,0.,0.,0.,0.,0.,0.,0.,0.,0.,0.,0.,0.,0.,0.,0.,0.,0.,0.,0.,1.066989,0.,0.,0.,0.,0.,0.,0.,0.,0.,0.,0.,0.,0.,0.,0.,0.,0.,0.,0.,0.,0.,0.,0.,0.,0.,0.,0.,1.789342,0.,0.,0.,0.,0.,0.,0.,0.,0.,0.,0.,0.,0.,0.,0.,0.,0.,0.,0.,0.,0.,2.029826,2.029826,2.029826,0.,0.,2.029826,0.,0.,0.,0.,0.,0.,0.,0.,0.,0.,0.,0.,0.,0.,0.,0.,0.,0.,1.369675,0.,0.,0.,1.080977,0.,0.,0.,0.,0.,0.,0.,0.,0.,0.,1.250806,0.,0.,0.,0.,0.,1.069181,0.,0.,0.,0.,1.541392,0.,0.,0.,0.,1.964065,0.,0.,1.964065,0.,0.,1.964065,0.,0.,1.964065,0.,0.,1.964065,0.,0.,1.964065,0.,0.,1.505614,0.,0.,1.505614,0.,0.,0.,0.,0.,0.,0.,0.,0.,0.,0.,0.,0.,0.,1.142057,0.,1.142057,0.,1.461663,1.461663,0.,0.,0.,1.461663,0.,0.,0.,0.,0.,0.,0.,0.,0.,0.,0.,0.,0.,0.,0.,0.,0.,0.,0.,0.,0.,0.,0.,0.,0.,0.,0.,0.,0.,0.,0.,0.,0.,2.187292,0.,0.,0.,0.,0.,0.,1.342834,0.,0.,0.,0.,0.,0.,0.,0.,0.,0.,0.,0.,0.,0.,0.,0.,0.,0.,0.,0.,0.,0.,0.,0.,1.527293,0.,1.527293,0.,0.,0.,0.,0.,0.,0.,1.48924,0.,0.,1.363402,0.,0.,0.,0.,0.,0.,0.,0.,0.,0.,0.,0.,0.,1.853204,0.,0.,0.,1.853204,0.,0.933772,0.,0.,0.,0.,0.,0.,0.,1.558748,0.,0.,0.,0.,0.,0.,0.,0.,0.,0.,0.,0.,0.,0.,0.,0.,0.,0.,0.,0.,0.,0.,0.,0.,0.,0.,0.,0.,0.,0.,0.,0.,0.,0.,0.,0.,0.,0.,0.,0.,0.,1.369496,0.,0.,1.443987,0.,0.,1.769051,1.616332,0.,0.,0.,0.,0.,0.,0.,1.778453,1.86647,1.616332,0.,2.103321,0.,0.,2.103321,0.,0.,0.,0.,0.,0.,0.,0.,0.,0.,0.,2.135279,2.135279,0.,0.,0.,0.,0.,0.,0.,0.,0.,0.,0.,0.,0.,0.,1.147102,0.,0.,0.,0.,0.,0.,0.,0.,0.,0.,0.,0.,0.,0.,0.,0.,0.,0.,0.,0.,0.,0.,0.,0.,0.,0.,0.,0.,0.,1.842872,0.,0.,0.,0.,0.,0.,0.,0.,0.,0.,0.,1.842872,0.,0.,0.,0.,0.,1.147102,0.,0.,0.,0.,0.,0.,0.,0.,0.,0.,0.,1.842872,0.,0.,0.,0.,0.,0.,0.,0.,0.,0.,0.,0.,0.,0.,0.,0.,0.,1.413098,0.,0.,0.,0.,0.,1.147102,0.,0.,0.,0.,0.,0.,0.,0.,0.,0.,0.,0.,0.,0.,0.,0.,0.,0.,0.,0.,0.,0.,0.,0.,0.,0.,0.,0.,0.,0.,0.,0.,0.,0.,0.,0.,0.,0.,0.,0.,0.,0.,0.,0.,0.,0.,0.,0.,0.,0.,0.,0.,0.,0.,0.,0.,0.,0.,0.,0.,0.,0.,0.,0.,0.,0.,0.,0.,0.,0.,0.,0.,0.,0.,0.,0.,0.,0.,0.,1.066989,0.,0.,0.,1.066989,0.,0.,0.,0.,0.,0.,0.,0.,0.,0.,0.,0.,0.,0.,0.,0.,0.,0.,0.,0.,0.,0.,0.,1.789342,0.,0.,0.785957,0.,0.,0.,0.,0.,0.,0.,0.,0.,0.,0.,0.,0.,0.,0.,2.029826,2.029826,2.029826,0.,0.,0.,0.,0.,0.,0.,0.,0.,0.,0.,0.,0.,0.,0.,0.,0.,0.,0.,1.369675,0.,0.,0.,0.,0.,0.,0.,0.,1.250806,0.,0.,0.,0.,1.069181,0.,0.,0.,0.,1.541392,0.,0.,0.,0.,1.964065,0.,0.,1.964065,0.,0.,1.964065,0.,0.,1.964065,0.,0.,1.964065,0.,0.,1.505614,0.,0.,1.505614,0.,0.,0.,0.,0.,0.,0.,0.,0.,0.,0.,0.,1.142057,0.,1.142057,0.,1.461663,1.461663,0.,0.,0.,0.,0.,0.,0.,0.,0.,0.,0.,1.078905,0.,0.,0.,0.,0.,0.,0.,0.,0.,0.,0.,0.,0.,0.,0.,0.,0.,0.,0.,2.187292,0.,0.,0.,0.,0.,0.,1.342834,0.,0.,0.,0.,0.,0.,0.,0.,0.,0.,0.,0.,0.,0.,0.,0.,0.,0.,0.,0.,0.,0.,0.,1.527293,0.,1.527293,0.,0.,0.,0.,0.,0.,0.,1.48924,0.,0.,1.363402,0.,0.,0.,0.,0.,0.,0.,1.853204,0.,0.,0.,1.853204,0.,0.,0.,0.,0.,0.,0.,0.933772,0.,1.558748,1.558748,0.,0.,0.,0.,0.,0.,0.,0.,0.,0.,0.,0.,0.,0.,0.,0.,0.,0.,0.,0.,0.,0.,0.,0.,0.,0.,0.,0.,0.,0.,0.,0.,0.,0.,0.,0.,0.,0.,1.369496,0.,0.,0.|0.,0.,0.,0.,0.,0.,0.,0.,0.,0.,0.,0.,0.,0.,0.,0.,0.,0.,0.,0.,0.,0.,0.,0.,0.,0.263515,0.,0.,0.,0.039667,0.,0.,0.,0.,0.,0.,0.,0.,0.,0.,0.08932,0.,0.,0.,0.,0.,0.,0.,0.,0.,0.,0.,0.,0.,0.,0.,0.,0.,0.,0.,0.,0.,0.,0.,0.,0.,0.,0.,0.,0.,0.,0.,0.,0.,0.,0.08932,0.,0.,0.,0.,0.,0.,0.,0.,0.,0.,0.,0.,0.,0.,0.,0.,0.,0.,0.,0.,0.,0.,0.,0.,0.,0.,0.,0.,0.,0.,0.,0.,0.,0.,0.,0.,0.,0.,0.,0.,0.,0.,0.,0.,0.,0.,0.,0.,0.,0.,0.,0.,0.,0.,0.,0.,0.,0.,0.,0.,0.,0.,0.,0.,0.,0.,0.,0.,0.,0.,0.,0.,0.,0.,0.,0.,0.,0.,0.,0.,0.,0.,0.,0.,0.,0.,0.,0.,0.,0.,0.,0.,0.,0.,0.,0.,0.,0.,0.,0.284541,0.,0.,0.,0.,0.,0.,0.,0.,0.,0.,0.,0.,0.,0.,0.,0.,0.,0.,0.,0.,0.,0.,0.,0.,0.,0.,0.,0.,0.,0.,0.,0.,0.,0.,0.,0.,0.513079,0.,0.,0.,0.,0.,0.,0.,0.,0.,0.,0.,0.,0.,0.,0.,0.,0.,0.,0.,0.234112,0.,0.,0.3357,0.,0.,0.,0.,0.,0.,0.,0.,0.,0.,0.,0.,0.,0.,0.,0.,0.,0.,0.,0.028819,0.,0.,0.,0.,0.,0.,0.,0.,0.,0.,0.,0.094671,0.,0.094671,0.,0.,0.,0.,0.,0.084159,0.,0.069971,0.,0.084159,0.,0.069971,0.,0.,0.,0.,0.,0.,0.,0.,0.,0.,0.,0.,0.,0.,0.,0.,0.,0.,0.,0.,0.,0.,0.,0.,0.,0.,0.,0.,0.,0.,0.,0.,0.,0.,0.473132,0.,0.,0.615862,0.,0.,0.,0.,0.,0.,0.,0.,0.,0.,0.,0.,0.,0.,0.,0.,0.,0.,0.,0.343883,0.,0.,0.,0.,0.,0.,0.,0.,0.,0.,0.,0.,0.,0.,0.,0.,0.,0.,0.,0.,0.,0.,0.,0.,0.,0.,0.,0.,0.,0.,0.,0.,0.,0.,0.,0.,0.,0.,0.306926,0.,0.,0.,0.,0.,0.,0.,0.263515,0.,0.,0.,0.,0.,0.,0.,0.,0.,0.,0.,0.,0.,0.,0.,0.,0.,0.08932,0.,0.,0.,0.,0.,0.,0.,0.,0.,0.,0.,0.,0.,0.,0.,0.,0.,0.,0.,0.,0.,0.,0.,0.,0.,0.,0.,0.,0.,0.,0.,0.,0.,0.,0.,0.,0.,0.,0.,0.,0.,0.,0.,0.,0.,0.,0.,0.,0.,0.,0.,0.,0.,0.,0.,0.,0.,0.,0.,0.,0.,0.,0.,0.,0.,0.,0.,0.,0.,0.,0.,0.,0.,0.,0.,0.,0.,0.,0.,0.,0.,0.,0.,0.,0.,0.,0.,0.,0.,0.,0.,0.,0.,0.,0.,0.,0.,0.,0.,0.,0.,0.,0.,0.,0.,0.,0.,0.,0.,0.,0.,0.,0.,0.,0.,0.,0.,0.,0.,0.284541,0.,0.,0.,0.,0.,0.,0.,0.01424,0.,0.,0.,0.,0.,0.,0.,0.,0.,0.,0.,0.,0.,0.,0.,0.,0.,0.,0.,0.,0.,0.,0.,0.,0.,0.,0.,0.,0.513079,0.,0.,0.,0.,0.,0.,0.,0.,0.,0.,0.,0.045886,0.,0.234112,0.,0.,0.,0.3357,0.,0.,0.,0.,0.,0.,0.,0.,0.,0.,0.,0.,0.,0.,0.,0.028819,0.,0.,0.,0.,0.,0.,0.,0.,0.,0.,0.,0.094671,0.,0.094671,0.,0.,0.,0.,0.,0.084159,0.,0.069971,0.,0.084159,0.,0.069971,0.,0.,0.019996,0.,0.,0.,0.,0.,0.,0.,0.,0.,0.,0.,0.,0.,0.,0.013809,0.,0.,0.,0.,0.,0.,0.,0.,0.,0.,0.473132,0.,0.,0.615862,0.,0.,0.,0.,0.,0.,0.,0.025667,0.,0.,0.,0.,0.,0.,0.,0.,0.,0.343883,0.,0.,0.,0.,0.,0.,0.,0.,0.,0.,0.,0.,0.,0.,0.,0.,0.,0.,0.,0.,0.|0.,0.,0.,0.,0.,0.,0.,0.,0.,0.,0.,0.,0.046021,0.059282,0.,0.,0.,0.,0.,0.,0.,0.,0.,0.,0.,0.351661,0.351661,0.,0.351661,0.,0.,0.,0.,0.,0.,0.,0.,0.,0.,0.,0.,0.,0.,0.,0.,0.,0.,0.,0.,0.,0.,0.,0.,0.,0.,0.,0.,0.,0.,0.,0.,0.,0.,0.,0.,0.,0.,0.,0.,0.,0.,0.,0.,0.,0.,0.,0.,0.,0.,0.,0.,0.141422,0.,0.,0.,0.,0.,0.,0.,0.,0.,0.,0.,0.,0.,0.,0.,0.,0.,0.,0.,0.,0.,0.,0.,0.,0.,0.,0.,0.,0.,0.,0.,0.,0.,0.,0.,0.,0.,0.,0.,0.,0.,0.,0.,0.,0.,0.,0.,0.,0.,0.,0.,0.,0.,0.,0.062932,0.,0.,0.,0.,0.,0.,0.,0.,0.,0.,0.,0.,0.,0.,0.032415,0.,0.,0.,0.,0.,0.,0.,0.,0.,0.,0.,0.,0.,0.,0.,0.,0.,0.,0.,0.,0.,0.,0.,0.,0.,0.,0.,0.,0.,0.,0.,0.,0.,0.,0.,0.,0.,0.,0.,0.,0.,0.,0.,0.,0.,0.,0.,0.,0.,0.,0.,0.,0.,0.,0.,0.,0.,0.,0.,0.,0.,0.,0.,0.,0.,0.,0.,0.,0.,0.,0.,0.,0.,0.,0.,0.,0.,0.,0.,0.,0.321444,0.149107,0.,0.320906,0.,0.,0.,0.,0.,0.397465,0.,0.,0.,0.,0.,0.,0.,0.,0.,0.,0.,0.,0.,0.,0.,0.,0.,0.,0.,0.,0.,0.309734,0.,0.,0.309734,0.,0.,0.,0.,0.,0.,0.,0.,0.,0.,0.,0.,0.491946,0.,0.116364,0.,0.,0.,0.,0.,0.,0.,0.,0.,0.,0.,0.,0.,0.,0.,0.14869,0.,0.14869,0.,0.,0.,0.,0.,0.,0.,0.,0.,0.,0.,0.,0.,0.,0.,0.,0.,0.,0.,0.,0.063706,0.,0.063706,0.,0.,0.,0.179623,0.,0.179623,0.,0.166932,0.,0.179623,0.,0.166932,0.,0.,0.175296,0.,0.,0.,0.175296,0.,0.,0.,0.,0.,0.,0.,0.,0.,0.,0.,0.,0.,0.,0.,0.,0.,0.,0.,0.,0.,0.,0.,0.,0.,0.,0.,0.,0.,1.248938,0.,0.,0.,0.,0.,0.90446,0.,0.,0.,0.,0.,0.,0.,0.,0.,0.,0.,0.,0.,0.,0.,0.,0.,0.,0.,0.,0.,0.,0.,0.,0.,0.166617,0.,0.,0.,0.,0.,0.,0.220729,0.,0.,0.,0.,0.,0.,0.,0.,0.,0.,0.174395,0.,0.,0.,0.,0.,0.,0.,0.,0.,0.,0.,0.,0.,0.,0.,0.,0.,0.,0.,0.,0.,0.,0.,0.,0.,0.,0.,0.,0.,0.,0.,0.,0.,0.,0.,0.,0.,0.,0.,0.,0.,0.,0.,0.,0.,0.,0.,0.106343,0.,0.,0.,0.,0.080566,0.,0.,0.,0.,0.046021,0.059282,0.,0.,0.,0.,0.,0.,0.,0.,0.,0.,0.,0.351661,0.351661,0.,0.,0.,0.,0.,0.160926,0.,0.,0.,0.,0.,0.,0.,0.,0.,0.,0.,0.,0.,0.,0.,0.,0.,0.,0.,0.,0.,0.,0.,0.,0.,0.,0.,0.,0.,0.,0.,0.,0.,0.,0.,0.,0.,0.,0.,0.,0.,0.,0.,0.,0.,0.,0.,0.141422,0.,0.,0.,0.,0.,0.,0.,0.,0.,0.141422,0.,0.,0.,0.,0.062932,0.,0.,0.,0.,0.,0.,0.,0.,0.,0.,0.,0.,0.,0.,0.,0.,0.,0.,0.,0.,0.,0.,0.,0.,0.032415,0.,0.,0.,0.,0.,0.,0.,0.,0.,0.,0.,0.,0.,0.,0.,0.,0.,0.,0.,0.,0.,0.,0.,0.,0.,0.,0.,0.,0.,0.,0.,0.,0.,0.,0.,0.,0.,0.,0.,0.,0.,0.,0.,0.,0.,0.,0.,0.,0.,0.,0.,0.,0.,0.,0.,0.,0.,0.,0.,0.0271,0.,0.067673,0.,0.,0.,0.,0.,0.,0.,0.,0.,0.,0.,0.,0.,0.,0.,0.,0.,0.,0.,0.,0.,0.,0.,0.,0.,0.,0.,0.,0.,0.,0.,0.,0.,0.,0.,0.,0.,0.321444,0.149107,0.,0.320906,0.,0.,0.,0.,0.,0.397465,0.,0.,0.,0.,0.,0.,0.,0.,0.,0.,0.,0.,0.,0.080941,0.,0.309734,0.309734,0.309734,0.,0.,0.,0.,0.,0.,0.057282,0.,0.,0.,0.,0.,0.491946,0.,0.,0.,0.,0.,0.,0.,0.,0.,0.,0.,0.14869,0.,0.14869,0.,0.,0.,0.,0.,0.017171,0.,0.,0.,0.,0.,0.,0.,0.,0.,0.,0.,0.063706,0.,0.063706,0.,0.179623,0.,0.166932,0.,0.179623,0.,0.166932,0.,0.179623,0.,0.166932,0.,0.175296,0.175296,0.,0.,0.,0.,0.,0.,0.,0.,0.,0.,0.,0.,0.,0.,0.,0.,0.,0.,0.,0.,0.,0.,0.,0.,0.,0.,1.248938,0.,0.,0.,0.,0.,0.90446,0.,0.,0.,0.,0.,0.,0.,0.,0.,0.,0.,0.,0.,0.,0.,0.,0.,0.,0.,0.,0.,0.,0.,0.,0.166617,0.,0.166617,0.,0.,0.,0.,0.220729,0.,0.,0.,0.,0.,0.,0.,0.174395,0.,0.,0.,0.,0.,0.,0.358023,0.,0.,0.,0.,0.,0.,0.,0.,0.,0.,0.,0.,0.,0.,0.,0.,0.,0.,0.,0.,0.,0.,0.,0.,0.,0.,0.,0.,0.,0.,0.,0.,0.,0.024236,0.,0.,0.|0.,0.972978,0.29147,0.,0.,0.,0.,0.,0.,0.,0.247817,0.198886,0.,0.,1.065318,0.,0.,1.065318,0.,0.,0.,0.,0.,1.065318,0.,0.,0.,0.,0.,0.,0.,0.,0.484766,0.484766,0.,0.,0.,0.,0.,0.,0.,0.,0.,0.,0.,0.,0.,0.,0.,0.,0.,0.,0.,0.,0.,0.,0.,0.,0.,0.,0.,0.,0.,0.,0.,0.,0.,0.,0.,0.,0.,0.,0.,0.,0.,0.,0.,0.,0.222806,0.,0.,0.,0.,0.,0.,0.,0.,0.,0.,0.,0.,0.,0.,0.,0.,0.,0.,0.,0.,0.,0.,0.,0.,0.,0.,0.,0.,0.,0.222806,0.,0.,0.,0.,0.,0.,0.,0.,0.,0.,0.,0.,0.,0.,0.,0.,0.,0.,0.,0.,0.,0.,0.,0.222806,0.,0.,0.,0.,0.,0.,0.,0.,0.,0.,0.,0.086973,0.,0.,0.,0.,0.,0.,0.,0.,0.,0.,0.,0.,0.,0.,0.,0.,0.,0.049227,0.,0.,0.,0.,0.,0.,0.,0.,0.,0.,0.,0.086973,0.,0.,0.,0.,0.,0.,0.,0.,0.,0.,0.,0.,0.,0.,0.,0.,0.,0.,0.,0.,0.,0.,0.,0.,0.,0.,0.,0.,0.,0.,0.,0.,0.,0.,0.,0.,0.,0.,0.,0.,0.,0.,0.,0.,0.,0.,0.,0.,0.,0.186464,0.,0.,0.,0.,0.,0.,0.,0.,0.,0.,0.,0.,0.,0.,0.,0.,0.,0.,0.,0.,0.,0.,0.,0.,0.,0.,0.,0.608376,0.,0.,0.,0.,0.,0.,0.,0.,0.,0.,0.,0.,0.,0.,0.,0.,0.,0.,0.,0.,0.,1.045668,1.045668,1.045668,0.,0.,1.045668,0.,0.,0.,0.,0.,0.,0.,0.,0.,0.,0.,0.,0.,0.,0.,0.,0.,0.,0.04503,0.,0.,0.,0.144612,0.,0.,0.,0.,0.,0.,0.,0.,0.,0.,0.625403,0.,0.,0.,0.,0.,0.091644,0.,0.,0.,0.,0.245967,0.,0.,0.,0.,0.602691,0.,0.,0.602691,0.,0.,0.602691,0.,0.,0.602691,0.,0.,0.602691,0.,0.,0.602691,0.,0.,0.184805,0.,0.,0.184805,0.,0.,0.,0.,0.,0.,0.,0.,0.,0.,0.,0.,0.,0.,0.080909,0.,0.080909,0.,0.245182,0.245182,0.,0.,0.,0.245182,0.,0.,0.,0.,0.,0.,0.,0.,0.,0.,0.,0.,0.,0.,0.,0.,0.,0.,0.,0.,0.,0.,0.,0.,0.,0.,0.,0.,0.,0.,0.,0.,0.,1.874822,0.,0.,0.,0.,0.,0.,0.671417,0.,0.,0.,0.,0.,0.,0.,0.,0.,0.,0.,0.,0.,0.,0.,0.,0.,0.,0.,0.,0.,0.,0.,0.,0.345802,0.,0.345802,0.,0.,0.,0.,0.,0.,0.,0.393384,0.,0.,0.263884,0.,0.,0.,0.,0.,0.,0.,0.,0.,0.,0.,0.,0.,0.538027,0.,0.,0.,0.538027,0.,0.135548,0.,0.,0.,0.,0.,0.,0.,0.39462,0.,0.,0.,0.,0.,0.,0.,0.,0.,0.,0.,0.,0.,0.,0.,0.,0.,0.,0.,0.,0.,0.,0.,0.,0.,0.,0.,0.,0.,0.,0.,0.,0.,0.,0.,0.,0.,0.,0.,0.,0.,0.06053,0.,0.,0.654608,0.,0.,0.972978,0.29147,0.,0.,0.,0.,0.,0.,0.,0.247817,0.198886,0.29147,0.,1.065318,0.,0.,1.065318,0.,0.,0.,0.,0.,0.,0.,0.,0.,0.,0.,0.484766,0.484766,0.,0.,0.,0.,0.,0.,0.,0.,0.,0.,0.,0.,0.,0.,0.086973,0.,0.,0.,0.,0.,0.,0.,0.,0.,0.,0.,0.,0.,0.,0.,0.,0.,0.,0.,0.,0.,0.,0.,0.,0.,0.,0.,0.,0.,0.222806,0.,0.,0.,0.,0.,0.,0.,0.,0.,0.,0.,0.222806,0.,0.,0.,0.,0.,0.086973,0.,0.,0.,0.,0.,0.,0.,0.,0.,0.,0.,0.222806,0.,0.,0.,0.,0.,0.,0.,0.,0.,0.,0.,0.,0.,0.,0.,0.,0.,0.049227,0.,0.,0.,0.,0.,0.086973,0.,0.,0.,0.,0.,0.,0.,0.,0.,0.,0.,0.,0.,0.,0.,0.,0.,0.,0.,0.,0.,0.,0.,0.,0.,0.,0.,0.,0.,0.,0.,0.,0.,0.,0.,0.,0.,0.,0.,0.,0.,0.,0.,0.,0.,0.,0.,0.,0.,0.,0.,0.,0.,0.,0.,0.,0.,0.,0.,0.,0.,0.,0.,0.,0.,0.,0.,0.,0.,0.,0.,0.,0.,0.,0.,0.,0.,0.,0.,0.186464,0.,0.,0.,0.186464,0.,0.,0.,0.,0.,0.,0.,0.,0.,0.,0.,0.,0.,0.,0.,0.,0.,0.,0.,0.,0.,0.,0.,0.608376,0.,0.,0.025769,0.,0.,0.,0.,0.,0.,0.,0.,0.,0.,0.,0.,0.,0.,0.,1.045668,1.045668,1.045668,0.,0.,0.,0.,0.,0.,0.,0.,0.,0.,0.,0.,0.,0.,0.,0.,0.,0.,0.,0.04503,0.,0.,0.,0.,0.,0.,0.,0.,0.625403,0.,0.,0.,0.,0.091644,0.,0.,0.,0.,0.245967,0.,0.,0.,0.,0.602691,0.,0.,0.602691,0.,0.,0.602691,0.,0.,0.602691,0.,0.,0.602691,0.,0.,0.184805,0.,0.,0.184805,0.,0.,0.,0.,0.,0.,0.,0.,0.,0.,0.,0.,0.080909,0.,0.080909,0.,0.245182,0.245182,0.,0.,0.,0.,0.,0.,0.,0.,0.,0.,0.,0.100698,0.,0.,0.,0.,0.,0.,0.,0.,0.,0.,0.,0.,0.,0.,0.,0.,0.,0.,0.,1.874822,0.,0.,0.,0.,0.,0.,0.671417,0.,0.,0.,0.,0.,0.,0.,0.,0.,0.,0.,0.,0.,0.,0.,0.,0.,0.,0.,0.,0.,0.,0.,0.345802,0.,0.345802,0.,0.,0.,0.,0.,0.,0.,0.393384,0.,0.,0.263884,0.,0.,0.,0.,0.,0.,0.,0.538027,0.,0.,0.,0.538027,0.,0.,0.,0.,0.,0.,0.,0.135548,0.,0.39462,0.39462,0.,0.,0.,0.,0.,0.,0.,0.,0.,0.,0.,0.,0.,0.,0.,0.,0.,0.,0.,0.,0.,0.,0.,0.,0.,0.,0.,0.,0.,0.,0.,0.,0.,0.,0.,0.,0.,0.,0.06053,0.,0.,0.
M|0.,0.,0.,0.,0.,0.,1.138219,0.,0.,0.,0.,0.,0.,0.,0.,0.,0.,0.,0.,0.,0.,1.519943,0.,1.419154,0.,0.,0.,0.,0.,0.,0.,0.,0.,0.,0.,0.,0.,0.,0.,0.,1.336348,0.,0.,0.,0.,0.,0.,0.,1.336348,0.,1.194784,1.194784,0.,0.,0.,0.,0.,0.,0.,0.,0.,0.,0.,0.,0.,0.,0.,0.,0.,0.,0.,0.,0.,0.,0.,0.,0.,0.,0.,0.,0.,0.,0.,0.,0.,0.,0.,0.,0.,1.635626,0.,0.,0.,0.,0.,0.,0.,0.,0.,0.,1.452031,0.,0.,0.,0.,0.,0.,0.,0.,0.,0.,0.,0.,0.,0.,0.,0.,0.,0.,1.553682,0.,0.,0.,0.,0.,0.,0.,0.,0.,0.,0.,0.,0.,0.,0.,0.,0.,2.02278,0.,2.02278,0.,0.,0.,0.,0.,0.,0.,0.,1.486118,0.,0.,0.,0.,0.,0.,0.,0.,0.,0.,0.,0.,0.,0.,0.,0.,0.,0.,0.,0.99116,0.,0.,0.,0.,0.,0.,0.,0.,0.,0.,0.,0.,0.,0.,0.,0.,1.519943,0.,1.419154,0.,0.,0.,0.,0.,0.,1.944072,0.,0.,0.,0.,0.,0.,0.,1.336348,0.,1.336348,0.,0.,0.,0.,0.,1.194784,1.194784,0.,0.,0.,0.,0.,0.,0.,0.,0.,0.,0.,0.,0.,0.,0.,0.,0.,0.,0.,0.,0.,0.,0.,0.,0.,0.,0.,0.,0.,0.,0.,0.,1.635626,0.,0.,0.,0.,0.,0.,0.,0.,0.,0.,0.,0.,0.,0.,0.,0.,0.,0.,0.,0.,0.,0.,0.,1.553682,0.,0.,0.,0.,0.,0.,0.,0.,0.,0.,0.,2.02278,0.,2.02278,0.,0.,0.,0.,1.486118,0.,0.,0.,0.,0.,1.486118,0.,0.,0.,0.,0.,0.,0.,0.,0.,0.,0.,0.,0.,0.,0.,0.|0.,0.,0.,0.,1.410328,0.,0.,0.,1.417556,0.,0.,1.00813,0.,0.,0.,0.,0.,0.,1.370529,1.380727,0.,0.,0.,0.,0.,0.,0.,0.,0.,0.,0.,0.,0.,0.,0.,0.,0.,0.,0.,1.370529,0.,0.,1.40413,0.,0.,1.376542,1.639043,1.31098,1.31098,0.,0.,0.,0.,0.,0.,0.,0.,0.,0.,1.796294,1.48321,0.,0.,0.,0.,0.,0.,0.,0.,0.,0.,0.,0.,0.,0.,0.,0.,0.,0.,0.,0.,0.,0.,0.,0.,0.,0.,0.,1.525075,0.,0.,0.,0.,0.,0.,0.,0.,0.,0.,0.,0.,0.,0.,0.,0.,0.,0.,0.,0.,0.,0.,0.,0.,0.,0.,0.,0.,0.,1.288983,0.,0.,0.,0.,0.,0.,0.,0.,0.,0.,0.,0.,0.,0.,0.,0.,1.199366,0.,0.,0.,0.,0.,0.,0.,1.56262,0.,1.56262,0.,0.,0.,0.,0.,0.,0.,0.,0.,0.,0.,0.,0.,0.,0.,0.,0.,1.567372,1.372166,1.567372,0.,1.567372,0.,0.,0.,0.,0.,0.,0.,0.,0.,0.,0.,0.,0.,0.,1.138444,1.733981,0.,0.,0.,0.,0.,0.,0.,0.,0.,1.184334,0.,0.,0.,1.616841,1.837488,0.,1.837488,0.,0.,0.,0.,1.479995,1.479995,0.,0.,0.,0.,0.,0.,0.,0.,0.,0.,0.,0.,0.,0.,0.,0.,0.,0.,0.,0.,1.42555,0.,0.,0.,0.,0.,0.,0.,0.,0.,0.,0.,0.,0.,0.,0.,0.,0.,0.,0.,1.540824,0.,0.,0.,0.,0.,0.,0.,0.,1.375913,0.,0.,0.,0.,0.,0.,0.,0.,0.,0.,0.,0.,0.,0.,0.,0.,1.035519,0.,1.035519,0.,0.,1.687886,0.,0.,0.,0.,0.,0.,0.,0.,1.316852,0.,0.,0.,0.,0.,0.,0.,1.09309,0.,0.,0.,0.,0.,0.,0.,0.,0.,0.,0.,0.,0.,0.,0.,0.,0.,0.,0.,1.306132,1.306132,0.,0.,0.,0.,1.221421,0.,0.,0.,0.,0.,1.221421,0.,0.,0.,1.384601,0.,1.093241,0.,1.384601,0.,0.,0.,0.,0.,0.,0.,0.,0.,0.,0.,0.,0.,0.,0.,0.,0.,0.,0.,1.410328,1.007688,0.,0.,1.417556,0.,1.00813,1.00813,0.,0.,0.,1.380727,0.,0.,0.,0.,0.,1.370529,0.,0.,1.370529,1.380727,0.,0.,0.,0.,0.,0.,0.,0.,0.,0.,0.,0.,0.,0.,0.,0.,1.40413,0.,0.,1.31098,1.31098,0.,0.,0.,0.,0.,0.,0.,0.,0.,0.,0.,0.,0.,1.583444,0.,0.,0.,0.,0.990634,0.,0.,0.,0.,0.,0.,0.,0.,0.,0.,0.,0.,0.,0.,0.,0.,0.,1.525075,0.,0.,0.,0.,0.,0.,0.,0.,0.,0.,0.,0.,0.,0.,0.,0.,1.288983,1.100442,0.,0.,0.,0.,0.,0.,0.,0.,0.,0.,0.,0.,0.,0.,0.,0.,0.,0.,0.,0.,0.,0.,0.,0.,0.,0.,0.,0.,1.56262,0.,1.56262,0.,0.,0.,0.,0.,0.,0.,0.,0.,0.,0.,0.,0.,0.,0.,1.567372,0.,1.372166,0.,1.567372,1.372166,1.567372,0.,0.,0.,0.,0.,0.,0.,0.,0.,0.,0.,0.,1.138444,1.733981,0.,0.,0.,0.,0.,0.,0.,0.,1.184334,0.,0.,0.,1.837488,0.,1.837488,0.,0.,0.,1.479995,0.,0.,0.,0.,0.,0.,0.,0.,0.,0.,1.42555,0.,0.,0.,0.,0.,0.,0.,0.,0.,0.,0.,0.,0.,0.,0.,0.,0.,0.,0.,1.540824,0.,0.,0.,1.42555,0.,0.,0.,0.,0.,1.705929,1.375913,0.,0.,0.,0.,0.,0.,0.,0.,0.,0.,0.,0.,0.,0.,0.,1.035519,0.,1.035519,0.,0.,0.,0.,0.,0.,0.,1.316852,0.,0.,0.,0.,0.,0.,0.,0.,0.,0.,0.,0.,0.,0.,0.,0.,0.,0.,0.,0.,1.030356,0.,1.030356,0.,1.306132,1.306132,1.346753,0.,0.,0.,1.221421,0.,0.,0.,1.384601,0.,0.,0.,1.093241,1.384601,1.384601,0.,0.,0.,0.,0.,0.,0.,0.,0.,0.,0.,0.,0.,0.,0.,0.,0.|,|0.,0.,0.,0.,0.,0.,0.395902,0.,0.,0.,0.,0.,0.,0.,0.,0.,0.,0.,0.,0.,0.,0.231296,0.,0.465296,0.,0.,0.,0.,0.,0.,0.,0.,0.,0.,0.,0.,0.,0.,0.,0.,0.283468,0.,0.,0.,0.,0.,0.,0.,0.283468,0.,0.20679,0.20679,0.,0.,0.,0.,0.,0.,0.,0.,0.,0.,0.,0.,0.,0.,0.,0.,0.,0.,0.,0.,0.,0.,0.,0.,0.,0.,0.,0.,0.,0.,0.,0.,0.,0.,0.,0.,0.,0.303759,0.,0.,0.,0.,0.,0.,0.,0.,0.,0.,0.48401,0.,0.,0.,0.,0.,0.,0.,0.,0.,0.,0.,0.,0.,0.,0.,0.,0.,0.,0.51108,0.,0.,0.,0.,0.,0.,0.,0.,0.,0.,0.,0.,0.,0.,0.,0.,0.,0.35888,0.,0.35888,0.,0.,0.,0.,0.,0.,0.,0.,0.377827,0.,0.,0.,0.,0.,0.,0.,0.,0.,0.,0.,0.,0.,0.,0.,0.,0.,0.,0.,0.110129,0.,0.,0.,0.,0.,0.,0.,0.,0.,0.,0.,0.,0.,0.,0.,0.,0.231296,0.,0.465296,0.,0.,0.,0.,0.,0.,0.57941,0.,0.,0.,0.,0.,0.,0.,0.283468,0.,0.283468,0.,0.,0.,0.,0.,0.20679,0.20679,0.,0.,0.,0.,0.,0.,0.,0.,0.,0.,0.,0.,0.,0.,0.,0.,0.,0.,0.,0.,0.,0.,0.,0.,0.,0.,0.,0.,0.,0.,0.,0.,0.303759,0.,0.,0.,0.,0.,0.,0.,0.,0.,0.,0.,0.,0.,0.,0.,0.,0.,0.,0.,0.,0.,0.,0.,0.51108,0.,0.,0.,0.,0.,0.,0.,0.,0.,0.,0.,0.35888,0.,0.35888,0.,0.,0.,0.,0.377827,0.,0.,0.,0.,0.,0.377827,0.,0.,0.,0.,0.,0.,0.,0.,0.,0.,0.,0.,0.,0.,0.,0.|0.,0.,0.,0.,0.220364,0.,0.,0.,0.315013,0.,0.,0.153783,0.,0.,0.,0.,0.,0.,0.288922,0.291072,0.,0.,0.,0.,0.,0.,0.,0.,0.,0.,0.,0.,0.,0.,0.,0.,0.,0.,0.,0.288922,0.,0.,0.535712,0.,0.,0.598497,1.353992,0.198508,0.198508,0.,0.,0.,0.,0.,0.,0.,0.,0.,0.,0.548868,1.071207,0.,0.,0.,0.,0.,0.,0.,0.,0.,0.,0.,0.,0.,0.,0.,0.,0.,0.,0.,0.,0.,0.,0.,0.,0.,0.,0.,0.549907,0.,0.,0.,0.,0.,0.,0.,0.,0.,0.,0.,0.,0.,0.,0.,0.,0.,0.,0.,0.,0.,0.,0.,0.,0.,0.,0.,0.,0.,0.494404,0.,0.,0.,0.,0.,0.,0.,0.,0.,0.,0.,0.,0.,0.,0.,0.,0.479746,0.,0.,0.,0.,0.,0.,0.,0.658533,0.,0.658533,0.,0.,0.,0.,0.,0.,0.,0.,0.,0.,0.,0.,0.,0.,0.,0.,0.,0.198043,0.188239,0.198043,0.,0.198043,0.,0.,0.,0.,0.,0.,0.,0.,0.,0.,0.,0.,0.,0.,0.275717,0.460589,0.,0.,0.,0.,0.,0.,0.,0.,0.,0.619498,0.,0.,0.,0.862315,0.227498,0.,0.227498,0.,0.,0.,0.,0.334192,0.334192,0.,0.,0.,0.,0.,0.,0.,0.,0.,0.,0.,0.,0.,0.,0.,0.,0.,0.,0.,0.,0.165466,0.,0.,0.,0.,0.,0.,0.,0.,0.,0.,0.,0.,0.,0.,0.,0.,0.,0.,0.,0.110059,0.,0.,0.,0.,0.,0.,0.,0.,0.045485,0.,0.,0.,0.,0.,0.,0.,0.,0.,0.,0.,0.,0.,0.,0.,0.,0.436008,0.,0.436008,0.,0.,0.729897,0.,0.,0.,0.,0.,0.,0.,0.,0.502483,0.,0.,0.,0.,0.,0.,0.,0.364363,0.,0.,0.,0.,0.,0.,0.,0.,0.,0.,0.,0.,0.,0.,0.,0.,0.,0.,0.,0.282006,0.282006,0.,0.,0.,0.,0.541136,0.,0.,0.,0.,0.,0.541136,0.,0.,0.,0.563228,0.,0.222354,0.,0.563228,0.,0.,0.,0.,0.,0.,0.,0.,0.,0.,0.,0.,0.,0.,0.,0.,0.,0.,0.,0.220364,0.049558,0.,0.,0.315013,0.,0.153783,0.153783,0.,0.,0.,0.291072,0.,0.,0.,0.,0.,0.288922,0.,0.,0.288922,0.291072,0.,0.,0.,0.,0.,0.,0.,0.,0.,0.,0.,0.,0.,0.,0.,0.,0.535712,0.,0.,0.198508,0.198508,0.,0.,0.,0.,0.,0.,0.,0.,0.,0.,0.,0.,0.,0.269186,0.,0.,0.,0.,0.146159,0.,0.,0.,0.,0.,0.,0.,0.,0.,0.,0.,0.,0.,0.,0.,0.,0.,0.549907,0.,0.,0.,0.,0.,0.,0.,0.,0.,0.,0.,0.,0.,0.,0.,0.,0.494404,0.147731,0.,0.,0.,0.,0.,0.,0.,0.,0.,0.,0.,0.,0.,0.,0.,0.,0.,0.,0.,0.,0.,0.,0.,0.,0.,0.,0.,0.,0.658533,0.,0.658533,0.,0.,0.,0.,0.,0.,0.,0.,0.,0.,0.,0.,0.,0.,0.,0.198043,0.,0.188239,0.,0.198043,0.188239,0.198043,0.,0.,0.,0.,0.,0.,0.,0.,0.,0.,0.,0.,0.275717,0.460589,0.,0.,0.,0.,0.,0.,0.,0.,0.619498,0.,0.,0.,0.227498,0.,0.227498,0.,0.,0.,0.334192,0.,0.,0.,0.,0.,0.,0.,0.,0.,0.,0.165466,0.,0.,0.,0.,0.,0.,0.,0.,0.,0.,0.,0.,0.,0.,0.,0.,0.,0.,0.,0.110059,0.,0.,0.,0.165466,0.,0.,0.,0.,0.,0.352465,0.045485,0.,0.,0.,0.,0.,0.,0.,0.,0.,0.,0.,0.,0.,0.,0.,0.436008,0.,0.436008,0.,0.,0.,0.,0.,0.,0.,0.502483,0.,0.,0.,0.,0.,0.,0.,0.,0.,0.,0.,0.,0.,0.,0.,0.,0.,0.,0.,0.,0.099712,0.,0.099712,0.,0.282006,0.282006,0.37196,0.,0.,0.,0.541136,0.,0.,0.,0.563228,0.,0.,0.,0.222354,0.563228,0.563228,0.,0.,0.,0.,0.,0.,0.,0.,0.,0.,0.,0.,0.,0.,0.,0.,0.|,
F|0.,0.,0.,0.,0.,0.,0.,0.,0.,0.,1.388499,0.,0.,0.,0.,0.,0.,0.,0.,0.,0.,0.,0.,0.,0.,0.,0.,0.,0.,0.,0.,0.,0.,0.,0.,1.347534,0.,0.,0.,0.,0.,0.,0.,0.,0.,0.,0.,0.,0.,0.,0.,0.,0.,0.,0.,0.,0.,0.,0.,0.,0.,0.,0.,0.,0.,0.,0.,0.,0.,0.,1.265111,0.,0.,0.,0.,0.,0.,0.,0.,0.,1.466046,0.,0.,0.,0.,0.,0.,0.,0.,1.814371,0.,0.,0.,1.814371,0.,0.,0.,0.,0.,0.,0.,1.236081,0.,0.,0.,0.,0.,0.,0.,0.,0.,0.,0.,0.,0.,0.,0.,0.,0.,0.,0.,0.,0.,0.,0.,0.,0.,0.,0.,0.,0.,0.,0.,0.,0.,0.,0.,0.,0.,0.,0.,0.,0.,0.,0.,0.,0.,0.,0.,0.,0.,0.,0.,0.,0.,0.,0.,0.,0.,0.,0.,0.,0.,1.216637,1.308338,0.,0.,0.,0.,0.,0.,0.,0.,0.,0.,0.,0.,0.,0.,0.,0.,0.,0.,0.,0.,0.,0.,0.,0.,0.,0.,0.,0.,0.,0.87765,0.,0.,0.,0.,0.,0.,0.,0.,0.,0.,0.,1.341336,1.341336,0.,1.409622,0.,0.,0.,0.,0.,0.,1.286613,1.638478,0.,0.,0.,0.,0.,0.,0.,0.,0.,0.,0.,0.,0.,0.,0.,0.,0.,0.,0.,0.,0.,0.,0.,0.,0.,0.,1.608696,0.,0.,0.,0.,0.,0.,0.,0.,0.,0.,0.,0.,0.,0.,0.,0.,0.,0.,0.,0.,0.,0.,0.,1.097453,0.,0.,0.,0.,1.044192,0.,0.,0.,0.,0.,0.,0.,0.,0.,0.,0.,0.,0.,0.,0.,0.,0.,0.,0.,0.,0.,0.,0.,0.,0.,0.,0.,0.,0.,0.,0.,0.,0.,0.,0.,0.,0.,0.,0.,0.,0.,0.,0.,0.,0.,0.,0.,0.,0.,0.,0.,0.,0.,0.,0.,0.,0.,0.,0.,0.,0.,0.,0.,0.,0.,0.,0.,0.,0.,1.388499,0.,1.388499,0.,0.,0.,0.,0.,0.,0.,0.,0.,0.,0.,0.,0.,0.,0.,0.,0.,0.,0.,1.347534,0.,0.,0.,0.,1.347534,0.,0.,0.,0.,0.,0.,0.,0.,0.,0.,0.,0.,0.,0.,0.,0.,0.,0.,0.,0.,0.,0.,0.,0.,0.,0.,0.,0.,0.,0.,1.265111,0.,0.,0.,0.,0.,0.,0.,0.,0.,1.466046,0.,0.,0.,0.,0.,0.,0.,0.,1.814371,0.,1.814371,0.,1.814371,0.,0.,0.,0.,0.,0.,0.,1.236081,0.,0.,0.,0.,0.,0.,0.,1.236081,0.,0.,0.,0.,0.,0.,0.,0.,0.,0.,0.,0.,0.,0.,0.,0.,0.,0.,0.,0.,0.,0.,0.,0.,0.,0.,0.,0.945605,0.,0.,0.,0.,0.,0.,0.,0.,0.,0.,0.,0.,0.,0.,0.,0.,0.,0.,1.216637,1.308338,0.,0.,0.,0.,0.,0.,0.,0.,0.,0.,0.,0.,0.,0.,0.,0.,0.,0.,0.,0.,0.,0.87765,0.,0.,0.,0.,0.,0.,0.,0.,0.,0.,1.341336,1.341336,0.,1.546804,0.,0.,0.,0.,1.286613,1.638478,0.,0.,0.,0.,0.,0.,0.,0.,0.,0.,0.,0.,0.,0.,0.,0.,0.,0.,0.,0.,0.,0.,1.608696,0.,0.,0.,0.,0.,0.,0.,0.,0.,0.,0.,0.,0.,0.,0.,0.,0.,0.,0.,0.,0.,1.097453,1.097453,0.,0.,0.,0.,1.044192,0.,0.,0.,0.,0.,0.,0.,0.,0.,0.,0.756507,0.,0.,0.,0.,0.,0.,0.,0.,0.,0.,0.,0.,0.,0.,0.,0.,0.,0.,0.,0.,0.,0.,0.,0.,0.,0.,0.,0.,0.,0.,0.,0.,0.,0.,0.,0.,0.,0.,0.|1.610491,0.,0.,0.,0.,0.,0.,1.096927,0.,0.,1.154522,0.,1.07266,0.,0.,0.,2.047809,0.,0.,0.,1.636737,0.,0.,2.465523,0.,0.,0.,0.,0.,0.,0.,0.,0.,0.,0.,1.464585,0.,1.464585,2.132823,1.573162,0.,0.,0.,0.,1.503234,0.,0.,0.,0.,0.,0.,0.,0.,1.832315,0.,0.,0.,0.,0.,0.,0.,0.,0.,1.832315,0.,0.,0.,1.193318,0.,0.,1.193318,0.,0.,0.,0.,0.,0.,0.,0.,0.,0.,0.,0.,0.,0.,0.,0.,0.,0.,0.,0.,1.2035,0.,0.,0.,0.,0.,0.,0.,0.,0.,0.,0.,0.,0.,0.,0.,0.,0.,1.577477,0.,0.,0.,0.,0.,0.,0.,0.,0.,0.,1.434706,0.,0.,0.,0.,2.125456,0.,0.,1.056415,0.,0.,1.464793,1.793312,0.,0.,0.,0.,0.,0.,0.,0.,0.,1.372124,1.184463,1.372124,0.,0.,0.,0.,0.,1.910034,1.910034,1.910034,1.910034,1.910384,0.,0.,0.,0.,0.,0.,0.,0.,0.,1.297284,2.377642,0.,0.,0.,0.,0.,0.,0.,0.,0.,0.,0.,1.333416,0.,0.,0.,0.,0.,0.,0.,0.,0.,0.,0.,0.,1.549555,0.,0.,0.,0.,0.,0.,0.,0.,0.,0.,0.,0.,0.,0.,0.,0.,0.,0.,0.,0.,0.,0.,0.,0.,0.,0.,1.207483,0.,0.,0.,2.086248,0.,0.,0.,0.,0.,0.,0.,2.086248,0.,0.,0.,0.,0.,0.,0.,0.,0.,0.,0.,0.,0.,0.,0.,2.063288,0.,0.,0.,0.,0.,0.,2.259343,1.593344,0.,0.,0.,0.,0.,0.,0.,0.,0.,0.,0.,0.,0.,0.,0.,0.,0.,0.,1.772432,0.,0.,1.772432,0.,0.,0.,0.,0.,0.,0.,0.,1.765393,0.,0.,0.,0.,0.,0.,0.,0.,0.,1.326968,0.,0.,0.,0.,0.,0.,0.,0.,0.,0.,0.,0.,0.,0.,1.411164,0.,0.,1.559143,0.,0.,0.,0.,0.,1.972354,0.,1.474193,0.,0.,0.,0.,0.,0.,0.,0.,0.,0.,0.,0.,0.,0.,0.,0.,0.,0.,0.,0.,0.,0.96119,0.,0.,0.,2.120502,0.,0.,0.,0.,0.,0.,1.175664,0.,0.,0.,0.,0.,0.,1.768619,0.,0.,2.234612,0.,0.,2.322149,0.,2.261247,0.,0.,0.,0.,0.,0.,0.,0.,0.,1.553831,0.,0.,0.,0.,0.,0.,0.,0.,0.,0.,0.,0.,0.,0.,0.,0.,0.,0.,0.,0.,0.,0.,0.,0.,0.,0.,0.,0.,0.,0.,0.,0.,0.,0.,0.,0.,0.,0.,0.,0.,0.,0.,0.,0.,0.,0.,2.214276,0.,1.603721,0.,0.,0.,0.,0.,0.,0.,0.,0.,0.,0.,0.,0.,0.,0.,1.071275,1.276489,0.,0.,1.159591,0.,0.,0.,0.,0.,0.,0.,1.159591,0.,0.,0.,0.,0.,0.,0.,0.,0.,0.,0.,1.276489,0.,0.,0.,0.,0.,0.,0.,2.103023,0.,1.725954,0.,1.725954,0.,0.,0.,0.,0.,0.,0.,1.737031,0.,0.,0.,0.,0.,0.,0.,0.,0.,1.552482,0.,0.,0.,0.,0.,0.,0.,0.,0.,0.,0.,0.,0.,0.,0.,0.,0.,0.,0.,0.,0.,0.,0.,0.,0.,0.,0.,0.,0.,1.184655,0.,0.,0.,0.,0.,0.,0.,0.,0.,1.989769,0.,0.,0.,0.,0.,1.779047,1.131582,1.661943,0.,1.747906,0.,0.,0.,0.,0.,0.,1.767382,1.575826,0.,0.,0.,0.,0.,0.,0.,0.,0.,0.,1.094821,0.,0.,0.,1.285188,1.666839,2.193789,0.,2.193789,0.,2.193789,0.,0.,0.,0.,0.,0.,0.,0.,0.,0.,0.,0.,0.,0.,0.,0.,1.844958,1.610848,0.,0.,0.,0.,0.,0.,1.000005,1.548383,0.,1.372022,0.,1.892517,0.,0.,1.344589,1.892517,0.,1.481873,1.344589,1.892517,1.481873,0.,0.,1.344589,1.892517,0.,0.,0.,0.,0.,0.,0.,0.,0.,0.,0.,0.,0.,0.,0.,0.,0.,0.,0.,0.,0.,0.,0.,1.080099,0.,0.,0.,0.,0.,0.,0.,0.,0.,0.,0.,1.794788,0.,0.,0.,1.032777,1.311372,0.,0.,0.,0.,0.,0.,0.,0.,0.,0.,0.,1.634105,1.446589,0.,0.,0.,0.,0.,0.,0.,0.,0.,0.,1.634105,1.446589,0.,0.,1.634105,1.446589,0.,0.,0.,0.,0.,0.,0.,0.,0.,0.,1.634105,0.,0.,0.,0.,0.,0.,0.,0.793936,1.029275,0.,0.,0.,0.,0.,0.,0.,0.,0.,0.,0.,0.,0.,0.,0.,0.,0.,0.,0.,0.,0.,2.049363,0.,1.610491,0.,0.,0.,0.,0.,0.,1.096927,1.154522,0.,0.775292,1.07266,2.047809,0.,2.047809,1.259482,0.,0.,1.636737,1.13479,2.465523,1.13479,0.,1.13479,0.,0.,0.,0.981395,0.,1.575538,0.,0.,0.,1.464585,2.132823,1.464585,2.132823,1.573162,1.573162,1.503234,0.,0.,1.503234,0.,0.,0.,0.,0.,0.,1.832315,0.,0.,0.,0.,0.,1.832315,0.,0.,0.,0.,0.,0.,0.,0.,0.,1.245836,1.193318,0.,1.193318,0.,0.,0.,0.,0.,0.,0.,0.,0.,0.,0.,0.,1.2035,1.2035,0.,0.,0.,0.,0.,0.,0.,0.,0.,0.,0.,0.,0.,0.,0.,0.,0.,0.,0.,0.,0.,1.577477,0.,0.,1.531158,1.291337,0.,0.,0.,0.,0.,0.,1.434706,0.,0.,0.,0.,0.,1.056415,1.464793,0.,1.464793,1.793312,0.,0.,0.,0.,0.,0.,0.,1.372124,1.184463,1.372124,0.,1.372124,0.,0.,0.,0.,0.,1.910034,1.910034,1.910034,1.910034,1.910384,0.,0.,0.,0.,1.910384,0.,0.,0.,0.,2.377642,0.,0.,0.,1.053389,0.,0.,0.,1.053389,0.,0.,0.,1.333416,1.053389,0.,0.,0.962008,0.,0.,0.,0.962008,0.,0.,0.,0.,1.549555,0.,0.,0.,0.,0.,0.,0.,0.,0.,0.,0.,0.,0.,0.,0.,0.,0.,0.,0.,0.,0.,0.,0.,1.207483,2.086248,0.,0.,1.207483,2.086248,0.,0.,1.528217,0.,0.,0.,0.,0.,0.,0.,2.086248,0.,0.,0.,0.,0.,0.,0.,0.,0.,1.692534,0.,0.,0.,0.,0.,2.259343,1.593344,0.,1.509992,0.,0.,1.655003,0.,0.,0.,0.,0.,0.,1.765153,0.,1.772432,0.,0.,1.772432,0.,0.,1.772432,0.,0.,0.,0.,0.,0.,0.,0.,0.,1.265553,1.265553,1.326968,0.,0.,0.,0.,0.,0.,0.,0.,0.,0.,0.,0.,0.,0.,0.,1.411164,0.,0.,0.,0.,0.,0.,1.972354,0.,1.474193,0.,1.474193,0.,0.,0.,0.,0.,0.,0.,1.115362,0.,0.,0.,0.,0.,0.,0.,0.,0.96119,0.,0.897347,2.120502,2.120502,0.,0.,0.,0.,0.,0.,0.,0.,0.,0.,1.768619,2.234612,0.,1.768619,2.234612,0.,2.261247,0.,2.322149,0.,2.261247,0.,2.322149,0.,0.,0.,0.,0.,1.625633,1.553831,0.,0.,1.625633,0.,0.,0.,0.,0.,0.,0.,0.,0.,0.,0.,0.,0.,0.734451,1.198779,0.,0.,0.,0.,0.,0.,0.,0.,1.116216,0.,0.,0.,0.,0.,0.,0.,1.377103,0.,0.,2.214276,0.,1.603721,0.,0.,0.,0.,1.75181,0.,0.,0.,0.,0.,0.,1.276489,0.,0.,0.,0.,0.,0.,0.,1.159591,0.802965,0.,0.,1.071275,1.276489,0.,0.,0.,0.,0.,0.,0.,0.,0.,0.,0.,0.,0.,0.,1.159591,0.,0.,0.,2.103023,0.,1.725954,0.,1.725954,0.,0.,0.,1.737031,0.,0.,0.,0.,0.,0.,0.,0.,0.,1.552482,0.,0.,0.,0.,0.,0.,0.,0.,0.,0.,0.,0.,0.,0.,0.,0.,0.,0.,0.,0.,0.857392,0.,0.,0.,0.,0.,1.184655,0.,1.308414,0.,1.184655,0.,0.,0.,0.,0.,1.779047,1.131582,1.661943,0.,0.923736,1.779047,0.,0.,1.747906,0.,0.,0.,0.,0.,0.,1.767382,1.575826,0.,0.,0.,0.,0.,0.,0.,0.,0.,0.,0.,1.094821,0.,0.,1.285188,0.,0.,0.,0.,0.,0.,0.,0.,0.,0.,1.610848,0.,0.,0.,0.,1.844958,1.610848,0.,0.,0.,0.,0.,0.,1.000005,1.548383,0.,1.372022,0.,1.481873,1.344589,1.892517,1.344589,1.892517,0.,1.481873,1.344589,1.892517,0.,0.,0.,0.,0.,0.,0.,0.,0.,0.,0.,0.,0.,0.,0.,0.,0.,0.,0.,0.,1.080099,0.,0.,0.,0.,0.,0.,1.794788,0.,0.,0.,0.,0.,0.,0.,1.032777,0.720572,1.311372,1.43815,0.,0.,1.43815,0.,0.,0.,0.,0.,0.,1.634105,1.446589,0.,0.,1.634105,0.,0.,0.,1.327356,1.634105,1.446589,0.,0.,0.,0.,0.,0.,0.,0.,0.,1.634105,0.,0.,0.,0.,0.,0.,0.,0.793936,1.029275,0.,0.,0.,0.,0.,0.,0.,0.,0.,0.,0.,0.,0.,0.,0.,0.,0.,2.049363,2.049363,0.,0.|,|0.,0.,0.,0.,0.,0.,0.,0.,0.,0.,0.413595,0.,0.,0.,0.,0.,0.,0.,0.,0.,0.,0.,0.,0.,0.,0.,0.,0.,0.,0.,0.,0.,0.,0.,0.,0.10217,0.,0.,0.,0.,0.,0.,0.,0.,0.,0.,0.,0.,0.,0.,0.,0.,0.,0.,0.,0.,0.,0.,0.,0.,0.,0.,0.,0.,0.,0.,0.,0.,0.,0.,0.177115,0.,0.,0.,0.,0.,0.,0.,0.,0.,0.528738,0.,0.,0.,0.,0.,0.,0.,0.,0.532577,0.,0.,0.,0.532577,0.,0.,0.,0.,0.,0.,0.,0.055903,0.,0.,0.,0.,0.,0.,0.,0.,0.,0.,0.,0.,0.,0.,0.,0.,0.,0.,0.,0.,0.,0.,0.,0.,0.,0.,0.,0.,0.,0.,0.,0.,0.,0.,0.,0.,0.,0.,0.,0.,0.,0.,0.,0.,0.,0.,0.,0.,0.,0.,0.,0.,0.,0.,0.,0.,0.,0.,0.,0.,0.,0.355742,0.374904,0.,0.,0.,0.,0.,0.,0.,0.,0.,0.,0.,0.,0.,0.,0.,0.,0.,0.,0.,0.,0.,0.,0.,0.,0.,0.,0.,0.,0.,0.146275,0.,0.,0.,0.,0.,0.,0.,0.,0.,0.,0.,0.149037,0.149037,0.,0.179258,0.,0.,0.,0.,0.,0.,0.236737,0.196617,0.,0.,0.,0.,0.,0.,0.,0.,0.,0.,0.,0.,0.,0.,0.,0.,0.,0.,0.,0.,0.,0.,0.,0.,0.,0.,0.275172,0.,0.,0.,0.,0.,0.,0.,0.,0.,0.,0.,0.,0.,0.,0.,0.,0.,0.,0.,0.,0.,0.,0.,0.177009,0.,0.,0.,0.,0.213585,0.,0.,0.,0.,0.,0.,0.,0.,0.,0.,0.,0.,0.,0.,0.,0.,0.,0.,0.,0.,0.,0.,0.,0.,0.,0.,0.,0.,0.,0.,0.,0.,0.,0.,0.,0.,0.,0.,0.,0.,0.,0.,0.,0.,0.,0.,0.,0.,0.,0.,0.,0.,0.,0.,0.,0.,0.,0.,0.,0.,0.,0.,0.,0.,0.,0.,0.,0.,0.,0.413595,0.,0.413595,0.,0.,0.,0.,0.,0.,0.,0.,0.,0.,0.,0.,0.,0.,0.,0.,0.,0.,0.,0.10217,0.,0.,0.,0.,0.10217,0.,0.,0.,0.,0.,0.,0.,0.,0.,0.,0.,0.,0.,0.,0.,0.,0.,0.,0.,0.,0.,0.,0.,0.,0.,0.,0.,0.,0.,0.,0.177115,0.,0.,0.,0.,0.,0.,0.,0.,0.,0.528738,0.,0.,0.,0.,0.,0.,0.,0.,0.532577,0.,0.532577,0.,0.532577,0.,0.,0.,0.,0.,0.,0.,0.055903,0.,0.,0.,0.,0.,0.,0.,0.055903,0.,0.,0.,0.,0.,0.,0.,0.,0.,0.,0.,0.,0.,0.,0.,0.,0.,0.,0.,0.,0.,0.,0.,0.,0.,0.,0.,0.049064,0.,0.,0.,0.,0.,0.,0.,0.,0.,0.,0.,0.,0.,0.,0.,0.,0.,0.,0.355742,0.374904,0.,0.,0.,0.,0.,0.,0.,0.,0.,0.,0.,0.,0.,0.,0.,0.,0.,0.,0.,0.,0.,0.146275,0.,0.,0.,0.,0.,0.,0.,0.,0.,0.,0.149037,0.149037,0.,0.094499,0.,0.,0.,0.,0.236737,0.196617,0.,0.,0.,0.,0.,0.,0.,0.,0.,0.,0.,0.,0.,0.,0.,0.,0.,0.,0.,0.,0.,0.,0.275172,0.,0.,0.,0.,0.,0.,0.,0.,0.,0.,0.,0.,0.,0.,0.,0.,0.,0.,0.,0.,0.,0.177009,0.177009,0.,0.,0.,0.,0.213585,0.,0.,0.,0.,0.,0.,0.,0.,0.,0.,0.02225,0.,0.,0.,0.,0.,0.,0.,0.,0.,0.,0.,0.,0.,0.,0.,0.,0.,0.,0.,0.,0.,0.,0.,0.,0.,0.,0.,0.,0.,0.,0.,0.,0.,0.,0.,0.,0.,0.,0.|0.805246,0.,0.,0.,0.,0.,0.,0.639874,0.,0.,0.461809,0.,0.268165,0.,0.,0.,0.511952,0.,0.,0.,0.904863,0.,0.,0.410921,0.,0.,0.,0.,0.,0.,0.,0.,0.,0.,0.,0.409222,0.,0.409222,0.690031,0.535545,0.,0.,0.,0.,0.438443,0.,0.,0.,0.,0.,0.,0.,0.,0.33675,0.,0.,0.,0.,0.,0.,0.,0.,0.,0.33675,0.,0.,0.,0.388188,0.,0.,0.388188,0.,0.,0.,0.,0.,0.,0.,0.,0.,0.,0.,0.,0.,0.,0.,0.,0.,0.,0.,0.,0.096181,0.,0.,0.,0.,0.,0.,0.,0.,0.,0.,0.,0.,0.,0.,0.,0.,0.,0.181737,0.,0.,0.,0.,0.,0.,0.,0.,0.,0.,0.285548,0.,0.,0.,0.,1.594092,0.,0.,0.137793,0.,0.,0.732396,0.584776,0.,0.,0.,0.,0.,0.,0.,0.,0.,0.511502,0.273338,0.511502,0.,0.,0.,0.,0.,1.343321,1.343321,1.343321,1.343321,0.374585,0.,0.,0.,0.,0.,0.,0.,0.,0.,0.560988,0.46867,0.,0.,0.,0.,0.,0.,0.,0.,0.,0.,0.,0.30516,0.,0.,0.,0.,0.,0.,0.,0.,0.,0.,0.,0.,0.271172,0.,0.,0.,0.,0.,0.,0.,0.,0.,0.,0.,0.,0.,0.,0.,0.,0.,0.,0.,0.,0.,0.,0.,0.,0.,0.,0.0627,0.,0.,0.,0.293542,0.,0.,0.,0.,0.,0.,0.,0.293542,0.,0.,0.,0.,0.,0.,0.,0.,0.,0.,0.,0.,0.,0.,0.,1.728701,0.,0.,0.,0.,0.,0.,0.10523,0.327399,0.,0.,0.,0.,0.,0.,0.,0.,0.,0.,0.,0.,0.,0.,0.,0.,0.,0.,0.342013,0.,0.,0.342013,0.,0.,0.,0.,0.,0.,0.,0.,1.765393,0.,0.,0.,0.,0.,0.,0.,0.,0.,0.225867,0.,0.,0.,0.,0.,0.,0.,0.,0.,0.,0.,0.,0.,0.,0.979175,0.,0.,0.495133,0.,0.,0.,0.,0.,0.710048,0.,0.501225,0.,0.,0.,0.,0.,0.,0.,0.,0.,0.,0.,0.,0.,0.,0.,0.,0.,0.,0.,0.,0.,0.186037,0.,0.,0.,1.514644,0.,0.,0.,0.,0.,0.,0.082664,0.,0.,0.,0.,0.,0.,1.251638,0.,0.,1.615796,0.,0.,0.175256,0.,0.196259,0.,0.,0.,0.,0.,0.,0.,0.,0.,0.690591,0.,0.,0.,0.,0.,0.,0.,0.,0.,0.,0.,0.,0.,0.,0.,0.,0.,0.,0.,0.,0.,0.,0.,0.,0.,0.,0.,0.,0.,0.,0.,0.,0.,0.,0.,0.,0.,0.,0.,0.,0.,0.,0.,0.,0.,0.,0.430554,0.,1.202791,0.,0.,0.,0.,0.,0.,0.,0.,0.,0.,0.,0.,0.,0.,0.,0.114779,0.170958,0.,0.,0.093181,0.,0.,0.,0.,0.,0.,0.,0.093181,0.,0.,0.,0.,0.,0.,0.,0.,0.,0.,0.,0.170958,0.,0.,0.,0.,0.,0.,0.,0.442742,0.,0.335602,0.,0.335602,0.,0.,0.,0.,0.,0.,0.,1.240737,0.,0.,0.,0.,0.,0.,0.,0.,0.,0.459535,0.,0.,0.,0.,0.,0.,0.,0.,0.,0.,0.,0.,0.,0.,0.,0.,0.,0.,0.,0.,0.,0.,0.,0.,0.,0.,0.,0.,0.,0.155876,0.,0.,0.,0.,0.,0.,0.,0.,0.,1.344439,0.,0.,0.,0.,0.,0.330985,0.184211,0.695697,0.,0.395752,0.,0.,0.,0.,0.,0.,0.400162,0.23786,0.,0.,0.,0.,0.,0.,0.,0.,0.,0.,0.187272,0.,0.,0.,0.803243,1.666839,0.624813,0.,0.624813,0.,0.624813,0.,0.,0.,0.,0.,0.,0.,0.,0.,0.,0.,0.,0.,0.,0.,0.,0.111925,0.113484,0.,0.,0.,0.,0.,0.,0.102273,0.246334,0.,0.359339,0.,1.317575,0.,0.,0.919086,1.317575,0.,0.900379,0.919086,1.317575,0.900379,0.,0.,0.919086,1.317575,0.,0.,0.,0.,0.,0.,0.,0.,0.,0.,0.,0.,0.,0.,0.,0.,0.,0.,0.,0.,0.,0.,0.,0.091534,0.,0.,0.,0.,0.,0.,0.,0.,0.,0.,0.,0.801446,0.,0.,0.,0.394885,0.617116,0.,0.,0.,0.,0.,0.,0.,0.,0.,0.,0.,0.617198,0.504745,0.,0.,0.,0.,0.,0.,0.,0.,0.,0.,0.617198,0.504745,0.,0.,0.617198,0.504745,0.,0.,0.,0.,0.,0.,0.,0.,0.,0.,0.617198,0.,0.,0.,0.,0.,0.,0.,0.205835,0.190607,0.,0.,0.,0.,0.,0.,0.,0.,0.,0.,0.,0.,0.,0.,0.,0.,0.,0.,0.,0.,0.,1.236124,0.,0.805246,0.,0.,0.,0.,0.,0.,0.639874,0.461809,0.,0.096912,0.268165,0.511952,0.,0.511952,0.196794,0.,0.,0.904863,0.405282,0.410921,0.405282,0.,0.405282,0.,0.,0.,0.054522,0.,0.481414,0.,0.,0.,0.409222,0.690031,0.409222,0.690031,0.535545,0.535545,0.438443,0.,0.,0.438443,0.,0.,0.,0.,0.,0.,0.33675,0.,0.,0.,0.,0.,0.33675,0.,0.,0.,0.,0.,0.,0.,0.,0.,0.615413,0.388188,0.,0.388188,0.,0.,0.,0.,0.,0.,0.,0.,0.,0.,0.,0.,0.096181,0.096181,0.,0.,0.,0.,0.,0.,0.,0.,0.,0.,0.,0.,0.,0.,0.,0.,0.,0.,0.,0.,0.,0.181737,0.,0.,0.275185,0.107115,0.,0.,0.,0.,0.,0.,0.285548,0.,0.,0.,0.,0.,0.137793,0.732396,0.,0.732396,0.584776,0.,0.,0.,0.,0.,0.,0.,0.511502,0.273338,0.511502,0.,0.511502,0.,0.,0.,0.,0.,1.343321,1.343321,1.343321,1.343321,0.374585,0.,0.,0.,0.,0.374585,0.,0.,0.,0.,0.46867,0.,0.,0.,0.193907,0.,0.,0.,0.193907,0.,0.,0.,0.30516,0.193907,0.,0.,0.110081,0.,0.,0.,0.110081,0.,0.,0.,0.,0.271172,0.,0.,0.,0.,0.,0.,0.,0.,0.,0.,0.,0.,0.,0.,0.,0.,0.,0.,0.,0.,0.,0.,0.,0.0627,0.293542,0.,0.,0.0627,0.293542,0.,0.,0.245743,0.,0.,0.,0.,0.,0.,0.,0.293542,0.,0.,0.,0.,0.,0.,0.,0.,0.,0.421974,0.,0.,0.,0.,0.,0.10523,0.327399,0.,0.188749,0.,0.,0.206875,0.,0.,0.,0.,0.,0.,1.034745,0.,0.342013,0.,0.,0.342013,0.,0.,0.342013,0.,0.,0.,0.,0.,0.,0.,0.,0.,0.27119,0.27119,0.225867,0.,0.,0.,0.,0.,0.,0.,0.,0.,0.,0.,0.,0.,0.,0.,0.979175,0.,0.,0.,0.,0.,0.,0.710048,0.,0.501225,0.,0.501225,0.,0.,0.,0.,0.,0.,0.,0.089439,0.,0.,0.,0.,0.,0.,0.,0.,0.186037,0.,0.128192,1.514644,1.514644,0.,0.,0.,0.,0.,0.,0.,0.,0.,0.,1.251638,1.615796,0.,1.251638,1.615796,0.,0.196259,0.,0.175256,0.,0.196259,0.,0.175256,0.,0.,0.,0.,0.,0.465825,0.690591,0.,0.,0.465825,0.,0.,0.,0.,0.,0.,0.,0.,0.,0.,0.,0.,0.,0.027979,0.182671,0.,0.,0.,0.,0.,0.,0.,0.,0.338466,0.,0.,0.,0.,0.,0.,0.,0.382773,0.,0.,0.430554,0.,1.202791,0.,0.,0.,0.,0.490507,0.,0.,0.,0.,0.,0.,0.170958,0.,0.,0.,0.,0.,0.,0.,0.093181,0.028677,0.,0.,0.114779,0.170958,0.,0.,0.,0.,0.,0.,0.,0.,0.,0.,0.,0.,0.,0.,0.093181,0.,0.,0.,0.442742,0.,0.335602,0.,0.335602,0.,0.,0.,1.240737,0.,0.,0.,0.,0.,0.,0.,0.,0.,0.459535,0.,0.,0.,0.,0.,0.,0.,0.,0.,0.,0.,0.,0.,0.,0.,0.,0.,0.,0.,0.,0.04925,0.,0.,0.,0.,0.,0.155876,0.,0.17216,0.,0.155876,0.,0.,0.,0.,0.,0.330985,0.184211,0.695697,0.,0.300751,0.330985,0.,0.,0.395752,0.,0.,0.,0.,0.,0.,0.400162,0.23786,0.,0.,0.,0.,0.,0.,0.,0.,0.,0.,0.,0.187272,0.,0.,0.803243,0.,0.,0.,0.,0.,0.,0.,0.,0.,0.,0.113484,0.,0.,0.,0.,0.111925,0.113484,0.,0.,0.,0.,0.,0.,0.102273,0.246334,0.,0.359339,0.,0.900379,0.919086,1.317575,0.919086,1.317575,0.,0.900379,0.919086,1.317575,0.,0.,0.,0.,0.,0.,0.,0.,0.,0.,0.,0.,0.,0.,0.,0.,0.,0.,0.,0.,0.091534,0.,0.,0.,0.,0.,0.,0.801446,0.,0.,0.,0.,0.,0.,0.,0.394885,0.12716,0.617116,0.334454,0.,0.,0.334454,0.,0.,0.,0.,0.,0.,0.617198,0.504745,0.,0.,0.617198,0.,0.,0.,0.205311,0.617198,0.504745,0.,0.,0.,0.,0.,0.,0.,0.,0.,0.617198,0.,0.,0.,0.,0.,0.,0.,0.205835,0.190607,0.,0.,0.,0.,0.,0.,0.,0.,0.,0.,0.,0.,0.,0.,0.,0.,0.,1.236124,1.236124,0.,0.|,
P|0.,0.,0.,0.,0.,0.,0.,0.,0.,0.,0.,0.,0.,0.,0.,0.,0.,0.,0.,0.,0.,0.,0.,0.,0.,0.,0.,0.,1.29554,0.,0.,0.,0.,0.,1.260973,0.,0.,0.,0.,0.,0.,0.,0.,0.,0.,0.,0.,0.,0.,0.,0.,0.,0.,0.,0.,0.,0.,0.,0.,0.,0.,0.,0.,0.,0.,0.,0.,0.,0.,0.,0.,0.,0.,0.,0.,0.,0.,0.,0.,0.,0.,0.,0.,0.,0.,0.,0.,0.,0.,0.,0.,0.,0.,0.,0.,0.,0.,0.,0.,0.,0.,1.002847,0.,0.,0.,0.,0.,0.,0.,0.,0.,1.392496,0.,0.,0.,0.,0.,0.,0.,1.683476,0.,0.,0.,0.,0.,0.,0.,0.,0.,0.,0.,0.,0.,0.,0.,0.,0.,0.,0.,0.,0.,0.,0.,0.,0.,0.,0.,0.,0.,0.,0.,0.,0.,0.,0.,0.,0.,0.,0.,0.,0.,0.,0.,0.,0.,0.,0.,0.,0.,0.,1.605641,0.,1.605641,0.,0.,0.,0.,0.,0.,0.,0.,0.,0.,0.,0.,0.,0.,0.,0.,0.,0.,0.,0.,0.,1.516911,0.,0.,0.,0.,0.,0.,0.,0.,0.,0.,0.,0.,0.,0.,0.,0.,0.,0.,0.,0.,0.,0.,0.,0.,0.,0.,0.,0.,0.,0.,0.,1.636244,1.184081,0.,0.,0.,0.,0.,0.,0.,0.,0.,0.,0.,0.,0.,0.,0.,0.,0.,1.621015,0.,0.,0.,0.,0.,0.,0.,0.,0.,0.,0.,0.,0.,0.840561,0.,0.,0.,0.,0.,0.,0.,0.,0.,0.,0.,0.,0.,0.,0.,0.,0.,0.,1.288278,0.,0.,1.39508,0.,0.,0.,0.,0.,0.,0.,0.,0.,0.,0.,0.,0.,0.,0.,0.,0.,0.,0.,0.,0.,0.,0.,0.,0.,0.,0.,1.29554,0.,0.,0.,0.,0.,0.,0.,1.260973,0.,1.260973,0.,0.,0.,0.,0.,0.,0.,0.,0.,0.,0.,0.,0.,0.,0.,0.,0.,0.,0.,0.,0.,0.,0.,0.,0.,0.,0.,1.260973,0.,0.,0.,0.,0.,0.,0.,0.,0.,0.,0.,0.,0.,0.,0.,0.,0.,0.,0.,0.,0.,0.,0.,0.,0.,0.,0.,0.,0.,0.,0.,0.,0.,0.,0.,0.,1.002847,0.,0.,0.,0.,0.,0.,0.,0.,1.392496,1.392496,0.,0.,0.,0.,0.,0.,0.,0.,0.,1.128054,0.,0.,0.,1.128054,1.056833,1.056833,0.,0.,0.,0.,0.,0.,0.,0.,0.,0.,0.,0.,0.,0.,0.,0.,0.,0.,0.,0.,0.,0.,0.,0.,0.,0.,0.,0.,0.,0.,0.,0.,0.,0.,0.,1.605641,0.,0.,1.605641,0.,0.,0.,0.,0.,0.,0.,0.,0.,0.,0.,0.,0.,0.,0.,0.,0.,0.,1.516911,0.,0.,0.,0.,0.,0.,0.,0.,0.,0.,0.,0.,0.,0.,0.,0.,0.,0.,0.,0.,0.,0.,0.,0.,0.,0.,0.,0.,0.,1.636244,1.184081,0.,0.,0.,0.,0.,0.,0.,0.,0.,0.,0.,0.,0.,0.,0.,1.621015,0.,0.,0.,0.,0.,0.,0.,0.,0.,0.,0.,0.,0.840561,0.,0.,0.,0.,0.,0.,0.,0.,0.,0.,0.,0.,0.,0.,0.,0.,0.,0.,1.288278,1.39508,0.,1.39508,0.,0.,0.,0.96537,0.|0.,0.,1.353149,1.561707,0.,0.,0.,1.687975,0.,1.097499,0.,0.,0.,0.,0.,0.,0.,0.,0.,1.750126,0.,1.750126,0.,0.,0.,0.,0.,0.,0.,0.,0.,1.806682,0.,1.196975,0.,0.,0.,0.,1.329154,0.,1.329154,0.,0.,0.,0.,0.,1.050066,0.,0.,0.,0.,0.,0.,0.,1.329154,0.,0.,0.,0.,0.,0.,0.,0.,0.,0.,0.,0.,0.,0.,0.,0.,0.,0.,0.,0.,0.,0.,0.,0.,0.,0.,0.,0.,0.,0.,0.,0.,0.,0.,0.,0.,0.,0.,0.,0.,0.,0.,0.,0.,0.,0.,0.,0.,1.814309,0.,0.,0.,0.,0.,0.,0.,0.,0.,0.,0.,0.,0.,0.,0.,0.,0.,0.,0.,0.,0.,0.,0.,1.114574,0.,0.,0.,0.,0.,0.,0.,0.,0.,0.,0.,0.,0.,0.,0.,0.,2.069851,0.,0.,0.,0.,0.,0.,0.,0.,0.,0.,0.,0.,0.,0.,0.,0.,0.,0.,0.,0.,0.,0.,0.,0.,0.,0.,0.,1.168872,0.,0.,0.,0.,0.,0.,0.,0.,0.,0.,0.,0.,0.,1.175273,0.,0.,0.,0.,0.,0.,0.,0.,0.,0.,0.,0.,0.94977,0.,0.,0.,0.,0.,0.,0.,1.4844,0.,0.,0.,0.,0.,0.,0.,0.,0.,0.,0.,0.,0.,0.,0.,0.,0.,0.,0.,0.,1.079009,0.,0.,0.,0.,0.,0.,0.,0.,0.,0.,0.,0.,0.,0.,0.,0.,0.,0.,0.,0.,0.,0.,0.,0.,0.,0.,0.,0.,0.,0.,0.,0.,0.,0.,0.,0.,1.442593,0.,0.,0.,0.,0.,1.494614,1.494614,0.,0.,0.,0.,1.11788,1.11788,0.,0.,0.,0.,0.,0.,0.,0.,0.,0.,0.,0.,0.,1.446748,0.,0.,0.,1.446748,1.200032,0.,0.,0.,0.,0.,0.,0.,0.,0.,0.,0.,0.,0.,0.,0.,0.,0.,0.,0.,0.,0.,1.726642,0.,0.,0.,0.,0.,0.,0.,1.832619,1.726642,0.,0.,0.,1.353149,1.561707,0.,0.,0.,1.687975,0.,1.097499,0.,1.097499,0.,0.,0.,0.,0.,0.,0.,1.750126,0.,1.750126,0.,0.,0.,1.806682,0.,0.,0.,0.,0.,0.,0.,1.196975,0.,0.,1.329154,0.,0.,0.,1.329154,0.,1.050066,0.,0.,0.,0.,0.,0.,0.,0.,0.,0.,0.,0.,0.,1.050066,0.,0.,0.,0.,0.,0.,0.,0.,0.,0.,0.,0.,0.,0.,0.,0.,0.,0.,0.,0.,0.,0.,0.,0.,0.,0.,0.,0.,0.,0.,0.,0.,0.,0.,0.,0.,0.,0.,0.,0.,0.,0.,1.814309,0.,0.,0.,0.,0.,0.,0.,0.,0.,0.,0.,0.,0.,0.,0.,0.,0.,0.,0.,0.,0.,0.,0.,0.,0.,0.,0.,0.,0.,0.,0.,0.,2.069851,0.,0.,0.,0.,0.,0.,0.,0.,0.,0.,0.,0.,0.,0.,0.,0.,0.,0.,1.0134,0.,0.,0.,0.,0.,0.,0.,1.168872,0.,0.,0.,0.,0.,0.,0.,0.,0.,0.,0.,0.,0.,0.,0.,0.,1.175273,0.,0.834861,0.,0.,0.,0.,0.,0.,0.,0.,0.94977,0.,0.,0.,0.,0.,0.,0.,1.4844,0.,0.,0.,0.,0.,0.,0.,0.,0.,0.,0.,0.,0.,0.,0.,0.,0.,0.,0.,0.,1.079009,0.,0.,0.,0.,0.,0.,0.,0.,0.,0.,0.,0.,0.,0.,0.,0.,0.,0.,0.,0.,0.,0.,0.,0.,0.,0.,0.,0.,0.,0.,0.,0.,0.,1.442593,0.,0.,0.,0.,0.,1.494614,1.494614,0.,0.,0.,1.11788,1.11788,0.,0.,0.,0.,1.973037,0.,0.,1.446748,1.446748,0.,1.200032,1.200032,0.,0.,0.,0.,0.,0.,0.,0.,1.158231,1.232851,0.,0.,0.,0.,0.,0.,0.,0.,1.726642,0.,1.726642,0.,0.,0.,0.,0.,1.832619,1.726642,0.,0.|,|0.,0.,0.,0.,0.,0.,0.,0.,0.,0.,0.,0.,0.,0.,0.,0.,0.,0.,0.,0.,0.,0.,0.,0.,0.,0.,0.,0.,0.056023,0.,0.,0.,0.,0.,0.056847,0.,0.,0.,0.,0.,0.,0.,0.,0.,0.,0.,0.,0.,0.,0.,0.,0.,0.,0.,0.,0.,0.,0.,0.,0.,0.,0.,0.,0.,0.,0.,0.,0.,0.,0.,0.,0.,0.,0.,0.,0.,0.,0.,0.,0.,0.,0.,0.,0.,0.,0.,0.,0.,0.,0.,0.,0.,0.,0.,0.,0.,0.,0.,0.,0.,0.,0.294955,0.,0.,0.,0.,0.,0.,0.,0.,0.,0.296626,0.,0.,0.,0.,0.,0.,0.,0.545992,0.,0.,0.,0.,0.,0.,0.,0.,0.,0.,0.,0.,0.,0.,0.,0.,0.,0.,0.,0.,0.,0.,0.,0.,0.,0.,0.,0.,0.,0.,0.,0.,0.,0.,0.,0.,0.,0.,0.,0.,0.,0.,0.,0.,0.,0.,0.,0.,0.,0.,0.192677,0.,0.192677,0.,0.,0.,0.,0.,0.,0.,0.,0.,0.,0.,0.,0.,0.,0.,0.,0.,0.,0.,0.,0.,0.053225,0.,0.,0.,0.,0.,0.,0.,0.,0.,0.,0.,0.,0.,0.,0.,0.,0.,0.,0.,0.,0.,0.,0.,0.,0.,0.,0.,0.,0.,0.,0.,0.054091,0.068501,0.,0.,0.,0.,0.,0.,0.,0.,0.,0.,0.,0.,0.,0.,0.,0.,0.,0.30394,0.,0.,0.,0.,0.,0.,0.,0.,0.,0.,0.,0.,0.,0.108459,0.,0.,0.,0.,0.,0.,0.,0.,0.,0.,0.,0.,0.,0.,0.,0.,0.,0.,0.042705,0.,0.,0.078511,0.,0.,0.,0.,0.,0.,0.,0.,0.,0.,0.,0.,0.,0.,0.,0.,0.,0.,0.,0.,0.,0.,0.,0.,0.,0.,0.,0.056023,0.,0.,0.,0.,0.,0.,0.,0.056847,0.,0.056847,0.,0.,0.,0.,0.,0.,0.,0.,0.,0.,0.,0.,0.,0.,0.,0.,0.,0.,0.,0.,0.,0.,0.,0.,0.,0.,0.,0.056847,0.,0.,0.,0.,0.,0.,0.,0.,0.,0.,0.,0.,0.,0.,0.,0.,0.,0.,0.,0.,0.,0.,0.,0.,0.,0.,0.,0.,0.,0.,0.,0.,0.,0.,0.,0.,0.294955,0.,0.,0.,0.,0.,0.,0.,0.,0.296626,0.296626,0.,0.,0.,0.,0.,0.,0.,0.,0.,0.04157,0.,0.,0.,0.04157,0.150976,0.150976,0.,0.,0.,0.,0.,0.,0.,0.,0.,0.,0.,0.,0.,0.,0.,0.,0.,0.,0.,0.,0.,0.,0.,0.,0.,0.,0.,0.,0.,0.,0.,0.,0.,0.,0.,0.192677,0.,0.,0.192677,0.,0.,0.,0.,0.,0.,0.,0.,0.,0.,0.,0.,0.,0.,0.,0.,0.,0.,0.053225,0.,0.,0.,0.,0.,0.,0.,0.,0.,0.,0.,0.,0.,0.,0.,0.,0.,0.,0.,0.,0.,0.,0.,0.,0.,0.,0.,0.,0.,0.054091,0.068501,0.,0.,0.,0.,0.,0.,0.,0.,0.,0.,0.,0.,0.,0.,0.,0.30394,0.,0.,0.,0.,0.,0.,0.,0.,0.,0.,0.,0.,0.108459,0.,0.,0.,0.,0.,0.,0.,0.,0.,0.,0.,0.,0.,0.,0.,0.,0.,0.,0.042705,0.078511,0.,0.078511,0.,0.,0.,0.023419,0.|0.,0.,0.564729,0.166411,0.,0.,0.,0.193702,0.,0.148813,0.,0.,0.,0.,0.,0.,0.,0.,0.,0.76568,0.,0.76568,0.,0.,0.,0.,0.,0.,0.,0.,0.,0.146488,0.,0.264392,0.,0.,0.,0.,0.130736,0.,0.130736,0.,0.,0.,0.,0.,0.075312,0.,0.,0.,0.,0.,0.,0.,0.130736,0.,0.,0.,0.,0.,0.,0.,0.,0.,0.,0.,0.,0.,0.,0.,0.,0.,0.,0.,0.,0.,0.,0.,0.,0.,0.,0.,0.,0.,0.,0.,0.,0.,0.,0.,0.,0.,0.,0.,0.,0.,0.,0.,0.,0.,0.,0.,0.,0.06868,0.,0.,0.,0.,0.,0.,0.,0.,0.,0.,0.,0.,0.,0.,0.,0.,0.,0.,0.,0.,0.,0.,0.,0.220907,0.,0.,0.,0.,0.,0.,0.,0.,0.,0.,0.,0.,0.,0.,0.,0.,0.532247,0.,0.,0.,0.,0.,0.,0.,0.,0.,0.,0.,0.,0.,0.,0.,0.,0.,0.,0.,0.,0.,0.,0.,0.,0.,0.,0.,0.267171,0.,0.,0.,0.,0.,0.,0.,0.,0.,0.,0.,0.,0.,0.191881,0.,0.,0.,0.,0.,0.,0.,0.,0.,0.,0.,0.,0.33242,0.,0.,0.,0.,0.,0.,0.,0.662271,0.,0.,0.,0.,0.,0.,0.,0.,0.,0.,0.,0.,0.,0.,0.,0.,0.,0.,0.,0.,0.03786,0.,0.,0.,0.,0.,0.,0.,0.,0.,0.,0.,0.,0.,0.,0.,0.,0.,0.,0.,0.,0.,0.,0.,0.,0.,0.,0.,0.,0.,0.,0.,0.,0.,0.,0.,0.,0.227007,0.,0.,0.,0.,0.,0.057347,0.057347,0.,0.,0.,0.,0.349338,0.349338,0.,0.,0.,0.,0.,0.,0.,0.,0.,0.,0.,0.,0.,0.750844,0.,0.,0.,0.750844,0.305093,0.,0.,0.,0.,0.,0.,0.,0.,0.,0.,0.,0.,0.,0.,0.,0.,0.,0.,0.,0.,0.,0.18125,0.,0.,0.,0.,0.,0.,0.,0.06075,0.18125,0.,0.,0.,0.564729,0.166411,0.,0.,0.,0.193702,0.,0.148813,0.,0.148813,0.,0.,0.,0.,0.,0.,0.,0.76568,0.,0.76568,0.,0.,0.,0.146488,0.,0.,0.,0.,0.,0.,0.,0.264392,0.,0.,0.130736,0.,0.,0.,0.130736,0.,0.075312,0.,0.,0.,0.,0.,0.,0.,0.,0.,0.,0.,0.,0.,0.075312,0.,0.,0.,0.,0.,0.,0.,0.,0.,0.,0.,0.,0.,0.,0.,0.,0.,0.,0.,0.,0.,0.,0.,0.,0.,0.,0.,0.,0.,0.,0.,0.,0.,0.,0.,0.,0.,0.,0.,0.,0.,0.,0.06868,0.,0.,0.,0.,0.,0.,0.,0.,0.,0.,0.,0.,0.,0.,0.,0.,0.,0.,0.,0.,0.,0.,0.,0.,0.,0.,0.,0.,0.,0.,0.,0.,0.532247,0.,0.,0.,0.,0.,0.,0.,0.,0.,0.,0.,0.,0.,0.,0.,0.,0.,0.,0.012409,0.,0.,0.,0.,0.,0.,0.,0.267171,0.,0.,0.,0.,0.,0.,0.,0.,0.,0.,0.,0.,0.,0.,0.,0.,0.191881,0.,0.016697,0.,0.,0.,0.,0.,0.,0.,0.,0.33242,0.,0.,0.,0.,0.,0.,0.,0.662271,0.,0.,0.,0.,0.,0.,0.,0.,0.,0.,0.,0.,0.,0.,0.,0.,0.,0.,0.,0.,0.03786,0.,0.,0.,0.,0.,0.,0.,0.,0.,0.,0.,0.,0.,0.,0.,0.,0.,0.,0.,0.,0.,0.,0.,0.,0.,0.,0.,0.,0.,0.,0.,0.,0.,0.227007,0.,0.,0.,0.,0.,0.057347,0.057347,0.,0.,0.,0.349338,0.349338,0.,0.,0.,0.,0.638888,0.,0.,0.750844,0.750844,0.,0.305093,0.305093,0.,0.,0.,0.,0.,0.,0.,0.,0.131121,0.317905,0.,0.,0.,0.,0.,0.,0.,0.,0.18125,0.,0.18125,0.,0.,0.,0.,0.,0.06075,0.18125,0.,0.|,
S|1.281179,0.,0.,1.441126,0.,0.,0.,1.712416,0.,1.712416,0.,0.,0.,0.,0.,0.,0.,0.,0.,0.,0.,0.,0.,0.,0.,0.,0.,0.,0.,0.,0.,0.,0.,0.,0.,0.,0.,0.,0.,0.,0.,0.,0.,0.,0.,0.,0.,0.,0.,0.,0.,0.,0.,0.,0.,0.,1.114601,0.,0.,0.,0.,1.114601,0.,0.,0.,0.,0.,0.,0.,0.,0.,0.,0.,0.,0.,0.,0.,0.,1.427931,0.,0.,0.,0.,0.,0.,0.,0.,0.,0.,0.,0.,0.,0.,0.,0.,0.,0.,0.,0.,0.,0.,0.,0.,0.,0.,0.,0.,0.,0.,0.,0.,0.,0.,0.,0.,0.,0.,0.,0.,0.,0.,0.,0.,0.,0.,0.,0.,0.,0.,0.,0.,0.,0.,0.,0.,0.,0.,0.,0.,1.696452,0.,0.,1.564913,1.398981,0.,0.,0.,0.,0.,0.,0.,0.,0.,0.,0.,0.,0.,0.,0.,0.,0.,0.,0.,0.,0.,0.,0.,0.,0.,0.,0.,0.,0.,0.,0.,0.,0.,0.,0.,0.,1.182362,0.,0.,1.182362,0.,0.,0.,0.,0.,0.,0.,0.,0.,0.,0.,0.,0.,0.,0.,0.,0.,0.,0.,0.,0.,0.,0.,0.,0.,0.,0.,0.,0.,0.,0.,0.,0.,0.,0.,0.,0.,0.,0.,0.,0.,0.,0.,0.,0.,0.,0.,1.813555,0.,0.,1.337969,0.,0.,0.,0.,0.,0.,0.,0.,0.,0.,1.364866,0.,0.,0.,0.,0.,0.,0.,0.,0.,1.364866,0.,0.,0.,0.,0.,0.,0.,0.,0.,0.,0.,0.,0.,0.,0.,0.,0.,0.,0.,0.,1.372374,1.372374,0.,0.,0.,0.,0.,0.,0.,0.,0.,0.,0.,0.,0.,0.,0.,0.,0.,0.,0.,0.,0.,0.,0.,0.,0.,0.,0.,0.,0.,0.,0.,0.,0.,0.,0.,0.,0.,0.,0.,0.,0.,0.,1.320568,0.,0.,0.,0.,0.,0.,0.,0.,0.,0.,0.,0.,0.,0.,0.,0.,1.351645,1.230742,0.,0.,0.,0.,0.,0.,0.,0.,0.,0.,0.,0.,0.,0.,0.,0.,0.,0.,0.,0.,0.,0.,0.,0.,0.,0.,0.,0.,0.,0.,0.,0.,0.,0.,0.,0.,0.,0.,0.,0.,0.,0.,0.,0.,0.,0.,0.,0.,0.,0.,0.,0.,0.,0.,0.,0.,0.,0.,0.,0.,0.,0.,1.425681,0.,0.,0.,0.906496,0.,0.,0.,0.,0.,0.,0.,0.,0.,0.,0.,0.,0.,0.,0.,0.,0.,0.,0.,0.914118,0.,0.,0.,0.,0.,0.,0.,0.,0.,1.009195,0.,0.,0.,0.,0.,0.,0.,0.,0.,0.,0.,0.,0.,0.,0.,0.,0.,0.,0.,0.,0.,0.,0.,1.466874,0.,0.,0.,0.,0.,0.,0.,0.,1.179083,0.,0.,0.,0.,0.,0.,0.,0.,1.250833,0.,0.,0.,0.,0.,0.,0.,0.,0.,0.,0.,0.,0.,0.,0.,0.,0.,0.,0.,0.,0.,0.,0.,0.,0.,0.,0.,0.,0.,0.,0.,0.,0.,0.,0.,0.,0.,0.,0.,0.,0.,0.,0.,0.,1.413994,0.,0.,0.,0.,0.,0.,0.,1.130932,0.,0.,0.,0.,0.,0.,0.,0.,1.508841,0.,0.,0.,0.,0.,0.,0.,0.,0.,1.304826,0.,0.,0.,0.,0.,0.,0.,0.,0.,0.,0.,0.,0.,0.,0.,0.,1.936247,0.,1.936247,0.,0.,0.,0.,0.,0.,0.,0.,0.,0.,0.,0.,0.,0.,0.,0.,0.,0.,0.,0.,0.,0.,0.,0.,0.,0.,0.,0.,0.,0.,0.,0.,0.,0.,0.,0.,1.598403,0.,0.,0.,0.,0.,0.,0.,0.,0.,1.441126,0.,0.,0.,1.712416,0.,1.712416,0.,0.,0.,0.,0.,0.,0.,0.,0.,0.,0.,0.,0.,0.,0.,0.,0.,0.,0.,0.,0.,0.,0.,0.,0.,0.,0.,0.,0.,0.,0.,0.,0.,0.,0.,0.,0.,0.,0.,0.,0.,0.,0.,0.,0.,0.,1.114601,0.,0.,0.,0.,1.114601,0.,0.,0.,0.,0.,0.,0.,0.,0.,0.,0.,0.,0.,0.,1.903277,0.,0.,0.,0.,0.,0.,0.,0.,0.,0.,0.,0.,0.,0.,0.,0.,0.,0.,0.,0.,0.,0.,0.,0.,0.,0.,0.,0.,0.,0.,0.,0.,0.,0.,0.,0.,0.,0.,0.,0.,0.,0.,0.,0.,0.,0.,0.,0.,0.,0.,0.,0.,0.,0.,0.,0.,0.,0.,0.,0.,0.,1.564913,1.398981,0.,1.398981,0.,0.,0.,0.,0.,0.,0.,0.,0.,0.,0.,0.,0.,0.,0.,0.,0.,0.,0.,0.,0.,0.,0.,0.,0.,0.,0.,0.,0.,0.,0.,0.,0.,1.182362,0.,0.,1.182362,0.,0.,0.,0.,0.,0.,0.,0.,0.,0.,0.,0.,0.,0.,0.,0.,0.,0.,0.,0.,0.,0.,0.,0.,0.,0.,0.,0.,0.,0.,0.,0.,0.,0.,0.,0.,0.,0.,1.813555,0.,0.,1.337969,0.,0.,0.,0.,0.,0.,0.,0.,0.,0.,1.364866,0.,0.,0.,0.,1.364866,0.,0.,0.,0.,0.,0.,0.,0.,0.,0.,0.,0.,0.,0.,0.,0.,0.,0.,1.372374,1.372374,0.,0.,0.,0.,0.,0.,0.,0.,0.,0.,0.,0.,0.,0.,0.,0.,0.,0.,0.,0.,0.,0.,0.,0.,0.,0.,0.,0.,0.,0.,0.,0.,0.,0.,1.319338,1.319338,0.,0.,0.,0.,0.,0.,1.320568,0.,0.,0.,0.,0.,0.,0.,0.,0.,0.,0.,1.351645,1.230742,0.,0.,0.,0.,0.,0.,0.,0.,0.,0.,0.,0.,0.,0.,0.,0.,0.,0.,0.,0.,0.,0.,0.,0.,0.,0.,0.,0.,0.,0.,0.,0.,0.,0.,0.,0.,0.,0.,0.,0.,0.,0.,0.,0.,0.,0.,0.,0.,0.,0.,0.,0.,0.,0.,0.,0.,0.,0.,0.,1.425681,0.,0.,0.,0.906496,0.,0.,0.,0.,0.,0.,0.,0.,0.,0.,0.,0.,0.,0.,0.,0.,0.,0.,0.914118,0.,0.,0.,0.,0.,0.,1.009195,0.,0.,0.,0.,0.,0.,0.,0.,0.,0.,0.,0.,0.,0.,0.,0.,0.,0.,0.,0.,0.,1.466874,0.,0.,0.,0.,0.,0.,0.,0.,1.179083,0.,0.,0.,0.,0.,0.,0.,0.,1.250833,0.,0.,0.,0.,0.,0.,0.,0.,0.,0.,0.,0.,0.,0.,0.,0.,0.,0.,0.,0.,0.,0.,0.,0.,0.,0.,0.,0.,0.,0.,0.,0.,0.,1.135138,0.,0.,0.,0.,0.,1.413994,0.,0.,0.,0.,0.,0.,1.130932,0.,0.,0.,0.,0.,0.,0.,1.508841,0.,0.,0.,0.,1.508841,0.,0.,0.,0.,1.304826,0.,0.,0.,0.,0.,0.,0.,0.,0.,0.,0.,1.936247,0.,1.936247,0.,0.,0.,0.,0.,0.,0.,0.,0.,0.,0.,0.,0.,0.,0.,0.,0.,1.932445,0.,0.,0.,0.,0.,0.,0.,0.,0.,0.,0.,0.,0.,0.,0.,0.,1.598403,0.,0.,0.,0.,0.,0.,0.,0.,0.|0.,0.,0.,0.,0.,0.,0.,0.,0.,0.,0.,0.,0.,0.,0.,0.,0.,0.,0.,0.|0.,1.60628,1.60628,0.,0.,1.212776,0.,0.,0.,1.498484,0.,0.,0.,0.,0.,0.,0.,0.,0.,0.,0.,0.,0.,0.,0.,0.,0.,0.,0.,0.,0.,1.767621,0.,0.,0.,0.,0.,0.,0.,0.,0.,0.,0.,0.,0.,0.,0.,0.,0.,0.,0.,0.,0.,0.,0.,0.,0.,0.,0.,0.,0.,0.,0.,0.,0.,0.,0.,0.,0.,0.,0.,0.,0.,1.099596,0.,0.,0.,0.,0.,0.,0.,0.,0.,0.,0.,0.,0.,0.,0.,0.,0.,0.,0.,0.,0.,0.,0.,0.,0.,0.,0.,0.,0.,0.,0.,0.,0.,0.,0.,0.,0.,0.,0.,0.,0.,0.,0.,0.,0.,0.,0.,0.,0.,0.,0.,0.,0.,0.,0.,0.,0.,0.,0.,0.,0.,1.623068,0.,1.101503,0.,0.,0.,0.,0.,0.,0.,0.,0.,0.,0.,0.,0.,0.,0.,0.,0.,0.,0.,0.,0.,0.,0.,0.,0.,0.,0.,0.,0.,0.,0.,0.,0.,0.,0.,0.,0.,1.598316,0.,0.,0.,0.,0.,0.,0.,0.,0.,0.,0.,0.,0.,0.,0.,0.,0.,0.,0.,0.,0.,0.,0.,1.606867,0.,0.,0.,1.627923,0.,1.627923,0.,0.,0.,0.,0.,0.,0.,0.,0.,0.,0.,0.,0.,0.,0.,0.,0.,0.,0.,0.,0.,0.,1.530375,1.266265,0.,0.,0.,0.,0.,0.,0.,0.,0.,0.,0.,0.,0.,0.,1.124501,0.,0.,1.124501,0.,0.,0.,0.,0.,0.,0.,0.,1.124501,0.,0.,0.,0.,0.,0.,0.,0.,0.,0.,0.,0.,0.,0.,0.,0.,0.,0.,0.,0.,0.960334,1.477797,0.,0.,0.960334,0.,0.,0.,0.,0.,0.,0.,0.,0.,0.,0.,1.091047,0.,0.,0.,0.,0.,0.,0.,0.866646,0.,0.,0.,0.,0.,0.,0.,0.,0.,0.,0.,0.,0.,0.,0.,0.,0.987336,0.,0.,0.,0.,0.,0.,0.,0.,0.,0.,0.,0.,0.,0.,0.,0.,0.,0.,0.,0.,0.,0.,0.,0.,0.,0.,1.447584,0.,0.,0.,0.,0.,0.,0.,0.,0.,0.,0.,0.,0.,0.,0.,0.,0.,0.,0.,0.,0.,0.,0.,0.,0.,0.,0.,0.,0.,0.,0.,0.,0.,0.,1.68866,0.,0.,0.,0.,0.,1.334533,0.,0.,0.,0.,0.,0.,0.,0.,0.,1.334533,0.,0.,0.,0.,0.,0.,0.,0.,0.,0.,0.,1.227608,0.,0.,0.,0.,1.250001,0.,0.,0.,0.,0.,0.,0.,0.,0.,0.,0.,0.,0.,0.,0.,0.,0.,0.,0.,0.,0.,0.,0.,0.,0.,0.,0.,0.,0.,0.,0.,0.,0.,0.,0.,0.,0.,0.,0.,0.,0.,0.,0.,0.,0.,0.,0.,0.,0.,0.,0.,0.,0.,0.,0.,0.,0.,0.,0.,0.,1.201074,0.,0.,0.,0.,0.,1.201074,0.,0.,0.,0.,0.,0.,0.,0.,0.,0.,0.,0.,0.,0.,0.,1.239487,0.,0.,0.,0.,0.,0.,0.,0.,1.606397,0.,1.686507,0.,0.,0.,0.,1.09284,0.,0.,0.,0.,0.,0.,0.,0.,0.,0.,0.,0.,0.,0.,0.,0.,0.,0.,0.,0.,0.,1.558087,0.,0.,0.,1.760288,0.,0.,0.,0.,0.,0.,0.,0.,0.,0.,0.,1.958144,0.,0.,0.,0.,0.,0.,0.,1.185481,0.,0.,0.,0.,0.,0.,0.,0.,0.,0.,0.,1.007179,0.,0.,0.920571,0.,0.,0.,0.,0.,0.,0.,0.,0.,0.,0.,0.,0.,0.,0.,0.,0.,0.,0.,0.,0.,0.,0.,0.,0.,0.,0.,0.,0.,0.,0.,0.,0.,0.,0.,0.,0.,0.,0.,0.,0.,0.,0.,0.,0.,0.,0.,0.,0.,0.,0.,0.,0.,0.,0.,0.,0.,0.,1.272165,0.,0.,0.,0.,0.,0.,0.,0.,0.,1.501702,0.,0.,0.,0.,0.,0.,0.,0.,0.,0.,0.,1.38792,0.,0.,0.,0.,0.,0.,0.,0.,0.,0.,0.,0.,0.,0.,0.,0.,0.,0.,0.,0.,0.,0.,0.,0.,0.,0.,0.,0.,0.,0.,1.326233,0.,0.,0.,0.,0.,0.,0.,0.,0.,0.,0.,0.,0.,0.,0.,0.,0.,0.,0.,0.,0.,0.,0.,2.165839,0.,0.,0.,0.,0.,2.165839,0.,0.,1.184476,1.994587,0.,0.,0.,0.,0.,0.,0.,0.,0.,0.,0.,0.,0.,0.,0.,0.,0.,0.,0.,0.,0.,0.,0.,0.,0.,0.,0.,0.,0.,1.60628,1.60628,0.,0.,0.,1.498484,0.,1.193464,1.193464,0.,0.,0.,0.,0.,0.,0.,0.,0.,0.,0.,0.,0.,0.,0.,0.,0.,0.,1.099596,0.,0.,0.,0.,0.,0.,0.,0.,0.,0.,0.,0.,0.,1.767621,0.,0.,0.,0.,0.,0.,0.,0.,0.,0.,0.,0.,0.,0.,0.,0.,0.,0.,0.,0.,0.,0.,0.,0.,0.,0.,0.,0.,0.,0.,0.,0.,0.,0.,0.,0.,0.,0.,0.,0.,0.,0.,0.,0.,0.,0.,0.,0.,0.,0.,0.,0.,0.,0.,0.,0.,0.,0.,0.,0.,0.,0.,0.,0.,0.,0.,0.,0.,0.,0.,0.,0.,0.,0.,0.,0.,0.,0.,0.,0.,0.,0.,0.,0.,0.,1.623068,0.,1.101503,0.,0.,0.,0.,0.,0.,0.,0.,0.,0.,0.,0.,0.,0.,0.,0.,0.,0.,0.,0.,0.,0.,0.,0.,0.,0.,0.,0.,0.,0.,0.,0.,0.,0.,0.,0.,0.,1.984054,1.598316,0.,0.,0.,0.,0.,0.,0.,0.,0.,0.,0.,0.,0.,0.,0.,0.,0.,0.,0.,0.,0.,0.,1.627923,0.,0.,0.,1.627923,0.,0.,0.,0.,0.,0.,0.,0.,0.,0.,0.,0.,0.,0.,0.,0.,0.,0.,0.,0.,0.,0.,1.530375,1.266265,0.,0.,0.,0.,0.,0.,0.,0.,0.,0.,0.,0.,0.,1.124501,0.,0.,1.124501,0.,0.,1.124501,0.,0.,1.124501,0.,0.,1.124501,0.,0.,0.,0.,0.,0.,0.,0.,0.,0.,0.,0.,0.,0.,0.960334,1.477797,0.,0.,0.960334,1.477797,0.,0.,1.091047,0.,0.,0.,1.477797,1.091047,0.,0.,0.,0.,0.,0.,0.866646,0.,0.,0.,0.,0.,0.,0.,0.,0.,0.,0.,0.,0.987336,0.,0.,0.,0.,0.,0.,0.,0.,0.,0.,0.,0.,0.,0.,0.,0.,0.,0.,0.,0.,0.,0.,0.,0.,1.447584,0.,0.,0.,0.,0.,0.,0.,0.,0.,0.,0.,0.,0.,0.,0.,0.,0.,0.,0.,0.,0.,0.,0.,0.,0.,0.,0.,0.,0.,0.,0.,1.68866,0.,0.,1.68866,0.,0.,1.334533,0.,1.334533,0.,0.,0.,0.,0.,1.334533,0.,0.,0.,0.,0.,0.,0.,0.,0.,0.,0.,1.227608,1.065882,0.,0.,0.,1.250001,0.,0.,0.,0.,0.,0.,0.,0.,0.,0.,0.,0.,0.,0.,0.,0.,0.,0.,0.,0.,0.,0.,0.,0.,0.,0.,0.,0.,0.,0.,0.,0.,0.,0.,0.,0.,0.,0.,0.,0.,0.,0.,0.,0.,0.,0.,0.,0.,0.,0.,0.,0.,0.,0.,0.,0.,0.,1.201074,0.,0.,0.,0.,0.,0.,0.,0.,0.,0.,0.,0.,0.,0.,1.201074,0.,0.,1.239487,1.239487,0.,0.,0.,0.,0.,0.,0.,0.,1.606397,0.,1.686507,0.,1.09284,0.,0.,0.,0.,0.,0.,0.,0.,0.,0.,0.,0.,0.,0.,1.558087,0.,0.,0.,1.558087,0.,0.,0.,1.760288,0.,0.,0.,0.,0.,0.,0.,0.,0.,0.,0.,1.958144,0.,0.,0.,1.958144,0.,0.,0.,0.,1.185481,0.922828,0.,0.,0.,0.,0.,0.,0.,0.,0.,1.007179,0.,0.,0.,0.920571,0.,0.,0.,0.,0.,0.,0.,0.,0.,0.,0.,0.,0.,0.,0.,0.,0.,0.,0.,0.,0.,0.,0.,0.,0.,0.,0.,0.,0.,0.,0.,0.,0.,0.,0.,0.,0.,0.,0.,0.,0.,0.,0.,0.,0.,1.272165,0.,0.,0.,0.,0.,0.,0.,1.501702,0.,0.,0.,0.,0.,0.,0.,0.,0.,1.38792,0.,0.,0.,0.,0.,0.,0.,0.,0.,0.,0.,0.,0.,0.,0.,0.,0.,0.,0.,0.,0.,1.118234,0.,0.,0.,0.,0.,1.326233,0.,0.,0.,0.,1.815897,0.,0.,0.,0.,0.,0.,0.,0.,0.,0.,0.,0.,0.,0.,2.165839,0.,0.,0.,0.,0.,2.165839,0.,0.,2.165839,1.184476,1.994587,0.,0.,0.,0.,0.,0.,0.,0.,0.,0.,0.,0.,0.,0.,0.,0.,0.,0.,0.,0.,0.,0.,0.,0.,0.,0.|0.116471,0.,0.,0.79262,0.,0.,0.,0.510081,0.,0.510081,0.,0.,0.,0.,0.,0.,0.,0.,0.,0.,0.,0.,0.,0.,0.,0.,0.,0.,0.,0.,0.,0.,0.,0.,0.,0.,0.,0.,0.,0.,0.,0.,0.,0.,0.,0.,0.,0.,0.,0.,0.,0.,0.,0.,0.,0.,0.020556,0.,0.,0.,0.,0.020556,0.,0.,0.,0.,0.,0.,0.,0.,0.,0.,0.,0.,0.,0.,0.,0.,0.745007,0.,0.,0.,0.,0.,0.,0.,0.,0.,0.,0.,0.,0.,0.,0.,0.,0.,0.,0.,0.,0.,0.,0.,0.,0.,0.,0.,0.,0.,0.,0.,0.,0.,0.,0.,0.,0.,0.,0.,0.,0.,0.,0.,0.,0.,0.,0.,0.,0.,0.,0.,0.,0.,0.,0.,0.,0.,0.,0.,0.,0.801103,0.,0.,0.266035,0.140726,0.,0.,0.,0.,0.,0.,0.,0.,0.,0.,0.,0.,0.,0.,0.,0.,0.,0.,0.,0.,0.,0.,0.,0.,0.,0.,0.,0.,0.,0.,0.,0.,0.,0.,0.,0.,0.310519,0.,0.,0.310519,0.,0.,0.,0.,0.,0.,0.,0.,0.,0.,0.,0.,0.,0.,0.,0.,0.,0.,0.,0.,0.,0.,0.,0.,0.,0.,0.,0.,0.,0.,0.,0.,0.,0.,0.,0.,0.,0.,0.,0.,0.,0.,0.,0.,0.,0.,0.,0.07885,0.,0.,0.267594,0.,0.,0.,0.,0.,0.,0.,0.,0.,0.,0.091448,0.,0.,0.,0.,0.,0.,0.,0.,0.,0.091448,0.,0.,0.,0.,0.,0.,0.,0.,0.,0.,0.,0.,0.,0.,0.,0.,0.,0.,0.,0.,0.308784,0.308784,0.,0.,0.,0.,0.,0.,0.,0.,0.,0.,0.,0.,0.,0.,0.,0.,0.,0.,0.,0.,0.,0.,0.,0.,0.,0.,0.,0.,0.,0.,0.,0.,0.,0.,0.,0.,0.,0.,0.,0.,0.,0.,0.12734,0.,0.,0.,0.,0.,0.,0.,0.,0.,0.,0.,0.,0.,0.,0.,0.,0.11223,0.07109,0.,0.,0.,0.,0.,0.,0.,0.,0.,0.,0.,0.,0.,0.,0.,0.,0.,0.,0.,0.,0.,0.,0.,0.,0.,0.,0.,0.,0.,0.,0.,0.,0.,0.,0.,0.,0.,0.,0.,0.,0.,0.,0.,0.,0.,0.,0.,0.,0.,0.,0.,0.,0.,0.,0.,0.,0.,0.,0.,0.,0.,0.,0.100208,0.,0.,0.,0.089031,0.,0.,0.,0.,0.,0.,0.,0.,0.,0.,0.,0.,0.,0.,0.,0.,0.,0.,0.,0.080186,0.,0.,0.,0.,0.,0.,0.,0.,0.,0.058383,0.,0.,0.,0.,0.,0.,0.,0.,0.,0.,0.,0.,0.,0.,0.,0.,0.,0.,0.,0.,0.,0.,0.,0.088089,0.,0.,0.,0.,0.,0.,0.,0.,0.2172,0.,0.,0.,0.,0.,0.,0.,0.,0.159545,0.,0.,0.,0.,0.,0.,0.,0.,0.,0.,0.,0.,0.,0.,0.,0.,0.,0.,0.,0.,0.,0.,0.,0.,0.,0.,0.,0.,0.,0.,0.,0.,0.,0.,0.,0.,0.,0.,0.,0.,0.,0.,0.,0.,0.340074,0.,0.,0.,0.,0.,0.,0.,0.11501,0.,0.,0.,0.,0.,0.,0.,0.,0.142481,0.,0.,0.,0.,0.,0.,0.,0.,0.,0.124764,0.,0.,0.,0.,0.,0.,0.,0.,0.,0.,0.,0.,0.,0.,0.,0.,0.174123,0.,0.174123,0.,0.,0.,0.,0.,0.,0.,0.,0.,0.,0.,0.,0.,0.,0.,0.,0.,0.,0.,0.,0.,0.,0.,0.,0.,0.,0.,0.,0.,0.,0.,0.,0.,0.,0.,0.,0.137868,0.,0.,0.,0.,0.,0.,0.,0.,0.,0.79262,0.,0.,0.,0.510081,0.,0.510081,0.,0.,0.,0.,0.,0.,0.,0.,0.,0.,0.,0.,0.,0.,0.,0.,0.,0.,0.,0.,0.,0.,0.,0.,0.,0.,0.,0.,0.,0.,0.,0.,0.,0.,0.,0.,0.,0.,0.,0.,0.,0.,0.,0.,0.,0.,0.020556,0.,0.,0.,0.,0.020556,0.,0.,0.,0.,0.,0.,0.,0.,0.,0.,0.,0.,0.,0.,0.543794,0.,0.,0.,0.,0.,0.,0.,0.,0.,0.,0.,0.,0.,0.,0.,0.,0.,0.,0.,0.,0.,0.,0.,0.,0.,0.,0.,0.,0.,0.,0.,0.,0.,0.,0.,0.,0.,0.,0.,0.,0.,0.,0.,0.,0.,0.,0.,0.,0.,0.,0.,0.,0.,0.,0.,0.,0.,0.,0.,0.,0.,0.266035,0.140726,0.,0.140726,0.,0.,0.,0.,0.,0.,0.,0.,0.,0.,0.,0.,0.,0.,0.,0.,0.,0.,0.,0.,0.,0.,0.,0.,0.,0.,0.,0.,0.,0.,0.,0.,0.,0.310519,0.,0.,0.310519,0.,0.,0.,0.,0.,0.,0.,0.,0.,0.,0.,0.,0.,0.,0.,0.,0.,0.,0.,0.,0.,0.,0.,0.,0.,0.,0.,0.,0.,0.,0.,0.,0.,0.,0.,0.,0.,0.,0.07885,0.,0.,0.267594,0.,0.,0.,0.,0.,0.,0.,0.,0.,0.,0.091448,0.,0.,0.,0.,0.091448,0.,0.,0.,0.,0.,0.,0.,0.,0.,0.,0.,0.,0.,0.,0.,0.,0.,0.,0.308784,0.308784,0.,0.,0.,0.,0.,0.,0.,0.,0.,0.,0.,0.,0.,0.,0.,0.,0.,0.,0.,0.,0.,0.,0.,0.,0.,0.,0.,0.,0.,0.,0.,0.,0.,0.,0.202975,0.202975,0.,0.,0.,0.,0.,0.,0.12734,0.,0.,0.,0.,0.,0.,0.,0.,0.,0.,0.,0.11223,0.07109,0.,0.,0.,0.,0.,0.,0.,0.,0.,0.,0.,0.,0.,0.,0.,0.,0.,0.,0.,0.,0.,0.,0.,0.,0.,0.,0.,0.,0.,0.,0.,0.,0.,0.,0.,0.,0.,0.,0.,0.,0.,0.,0.,0.,0.,0.,0.,0.,0.,0.,0.,0.,0.,0.,0.,0.,0.,0.,0.,0.100208,0.,0.,0.,0.089031,0.,0.,0.,0.,0.,0.,0.,0.,0.,0.,0.,0.,0.,0.,0.,0.,0.,0.,0.080186,0.,0.,0.,0.,0.,0.,0.058383,0.,0.,0.,0.,0.,0.,0.,0.,0.,0.,0.,0.,0.,0.,0.,0.,0.,0.,0.,0.,0.,0.088089,0.,0.,0.,0.,0.,0.,0.,0.,0.2172,0.,0.,0.,0.,0.,0.,0.,0.,0.159545,0.,0.,0.,0.,0.,0.,0.,0.,0.,0.,0.,0.,0.,0.,0.,0.,0.,0.,0.,0.,0.,0.,0.,0.,0.,0.,0.,0.,0.,0.,0.,0.,0.,0.092038,0.,0.,0.,0.,0.,0.340074,0.,0.,0.,0.,0.,0.,0.11501,0.,0.,0.,0.,0.,0.,0.,0.142481,0.,0.,0.,0.,0.142481,0.,0.,0.,0.,0.124764,0.,0.,0.,0.,0.,0.,0.,0.,0.,0.,0.,0.174123,0.,0.174123,0.,0.,0.,0.,0.,0.,0.,0.,0.,0.,0.,0.,0.,0.,0.,0.,0.,0.021353,0.,0.,0.,0.,0.,0.,0.,0.,0.,0.,0.,0.,0.,0.,0.,0.,0.137868,0.,0.,0.,0.,0.,0.,0.,0.,0.|0.,0.,0.,0.,0.,0.,0.,0.,0.,0.,0.,0.,0.,0.,0.,0.,0.,0.,0.,0.|0.,0.936996,0.936996,0.,0.,0.220505,0.,0.,0.,1.048939,0.,0.,0.,0.,0.,0.,0.,0.,0.,0.,0.,0.,0.,0.,0.,0.,0.,0.,0.,0.,0.,0.152875,0.,0.,0.,0.,0.,0.,0.,0.,0.,0.,0.,0.,0.,0.,0.,0.,0.,0.,0.,0.,0.,0.,0.,0.,0.,0.,0.,0.,0.,0.,0.,0.,0.,0.,0.,0.,0.,0.,0.,0.,0.,0.029719,0.,0.,0.,0.,0.,0.,0.,0.,0.,0.,0.,0.,0.,0.,0.,0.,0.,0.,0.,0.,0.,0.,0.,0.,0.,0.,0.,0.,0.,0.,0.,0.,0.,0.,0.,0.,0.,0.,0.,0.,0.,0.,0.,0.,0.,0.,0.,0.,0.,0.,0.,0.,0.,0.,0.,0.,0.,0.,0.,0.,0.,0.927467,0.,0.152282,0.,0.,0.,0.,0.,0.,0.,0.,0.,0.,0.,0.,0.,0.,0.,0.,0.,0.,0.,0.,0.,0.,0.,0.,0.,0.,0.,0.,0.,0.,0.,0.,0.,0.,0.,0.,0.,0.037419,0.,0.,0.,0.,0.,0.,0.,0.,0.,0.,0.,0.,0.,0.,0.,0.,0.,0.,0.,0.,0.,0.,0.,0.848069,0.,0.,0.,0.664655,0.,0.664655,0.,0.,0.,0.,0.,0.,0.,0.,0.,0.,0.,0.,0.,0.,0.,0.,0.,0.,0.,0.,0.,0.,0.274412,0.135359,0.,0.,0.,0.,0.,0.,0.,0.,0.,0.,0.,0.,0.,0.,0.477061,0.,0.,0.477061,0.,0.,0.,0.,0.,0.,0.,0.,0.477061,0.,0.,0.,0.,0.,0.,0.,0.,0.,0.,0.,0.,0.,0.,0.,0.,0.,0.,0.,0.,0.059648,0.091789,0.,0.,0.059648,0.,0.,0.,0.,0.,0.,0.,0.,0.,0.,0.,0.196524,0.,0.,0.,0.,0.,0.,0.,0.303326,0.,0.,0.,0.,0.,0.,0.,0.,0.,0.,0.,0.,0.,0.,0.,0.,0.016538,0.,0.,0.,0.,0.,0.,0.,0.,0.,0.,0.,0.,0.,0.,0.,0.,0.,0.,0.,0.,0.,0.,0.,0.,0.,0.,0.226185,0.,0.,0.,0.,0.,0.,0.,0.,0.,0.,0.,0.,0.,0.,0.,0.,0.,0.,0.,0.,0.,0.,0.,0.,0.,0.,0.,0.,0.,0.,0.,0.,0.,0.,0.566907,0.,0.,0.,0.,0.,0.11081,0.,0.,0.,0.,0.,0.,0.,0.,0.,0.11081,0.,0.,0.,0.,0.,0.,0.,0.,0.,0.,0.,0.466491,0.,0.,0.,0.,0.416667,0.,0.,0.,0.,0.,0.,0.,0.,0.,0.,0.,0.,0.,0.,0.,0.,0.,0.,0.,0.,0.,0.,0.,0.,0.,0.,0.,0.,0.,0.,0.,0.,0.,0.,0.,0.,0.,0.,0.,0.,0.,0.,0.,0.,0.,0.,0.,0.,0.,0.,0.,0.,0.,0.,0.,0.,0.,0.,0.,0.,0.128687,0.,0.,0.,0.,0.,0.128687,0.,0.,0.,0.,0.,0.,0.,0.,0.,0.,0.,0.,0.,0.,0.,0.157395,0.,0.,0.,0.,0.,0.,0.,0.,0.310006,0.,0.325466,0.,0.,0.,0.,0.62448,0.,0.,0.,0.,0.,0.,0.,0.,0.,0.,0.,0.,0.,0.,0.,0.,0.,0.,0.,0.,0.,0.442908,0.,0.,0.,0.206822,0.,0.,0.,0.,0.,0.,0.,0.,0.,0.,0.,0.463771,0.,0.,0.,0.,0.,0.,0.,0.606525,0.,0.,0.,0.,0.,0.,0.,0.,0.,0.,0.,0.174715,0.,0.,0.157466,0.,0.,0.,0.,0.,0.,0.,0.,0.,0.,0.,0.,0.,0.,0.,0.,0.,0.,0.,0.,0.,0.,0.,0.,0.,0.,0.,0.,0.,0.,0.,0.,0.,0.,0.,0.,0.,0.,0.,0.,0.,0.,0.,0.,0.,0.,0.,0.,0.,0.,0.,0.,0.,0.,0.,0.,0.,0.,0.297985,0.,0.,0.,0.,0.,0.,0.,0.,0.,0.34216,0.,0.,0.,0.,0.,0.,0.,0.,0.,0.,0.,0.141144,0.,0.,0.,0.,0.,0.,0.,0.,0.,0.,0.,0.,0.,0.,0.,0.,0.,0.,0.,0.,0.,0.,0.,0.,0.,0.,0.,0.,0.,0.,0.780137,0.,0.,0.,0.,0.,0.,0.,0.,0.,0.,0.,0.,0.,0.,0.,0.,0.,0.,0.,0.,0.,0.,0.,0.191455,0.,0.,0.,0.,0.,0.191455,0.,0.,0.091617,0.088159,0.,0.,0.,0.,0.,0.,0.,0.,0.,0.,0.,0.,0.,0.,0.,0.,0.,0.,0.,0.,0.,0.,0.,0.,0.,0.,0.,0.,0.,0.936996,0.936996,0.,0.,0.,1.048939,0.,0.253929,0.253929,0.,0.,0.,0.,0.,0.,0.,0.,0.,0.,0.,0.,0.,0.,0.,0.,0.,0.,0.029719,0.,0.,0.,0.,0.,0.,0.,0.,0.,0.,0.,0.,0.,0.152875,0.,0.,0.,0.,0.,0.,0.,0.,0.,0.,0.,0.,0.,0.,0.,0.,0.,0.,0.,0.,0.,0.,0.,0.,0.,0.,0.,0.,0.,0.,0.,0.,0.,0.,0.,0.,0.,0.,0.,0.,0.,0.,0.,0.,0.,0.,0.,0.,0.,0.,0.,0.,0.,0.,0.,0.,0.,0.,0.,0.,0.,0.,0.,0.,0.,0.,0.,0.,0.,0.,0.,0.,0.,0.,0.,0.,0.,0.,0.,0.,0.,0.,0.,0.,0.,0.927467,0.,0.152282,0.,0.,0.,0.,0.,0.,0.,0.,0.,0.,0.,0.,0.,0.,0.,0.,0.,0.,0.,0.,0.,0.,0.,0.,0.,0.,0.,0.,0.,0.,0.,0.,0.,0.,0.,0.,0.,0.039814,0.037419,0.,0.,0.,0.,0.,0.,0.,0.,0.,0.,0.,0.,0.,0.,0.,0.,0.,0.,0.,0.,0.,0.,0.664655,0.,0.,0.,0.664655,0.,0.,0.,0.,0.,0.,0.,0.,0.,0.,0.,0.,0.,0.,0.,0.,0.,0.,0.,0.,0.,0.,0.274412,0.135359,0.,0.,0.,0.,0.,0.,0.,0.,0.,0.,0.,0.,0.,0.477061,0.,0.,0.477061,0.,0.,0.477061,0.,0.,0.477061,0.,0.,0.477061,0.,0.,0.,0.,0.,0.,0.,0.,0.,0.,0.,0.,0.,0.,0.059648,0.091789,0.,0.,0.059648,0.091789,0.,0.,0.196524,0.,0.,0.,0.091789,0.196524,0.,0.,0.,0.,0.,0.,0.303326,0.,0.,0.,0.,0.,0.,0.,0.,0.,0.,0.,0.,0.016538,0.,0.,0.,0.,0.,0.,0.,0.,0.,0.,0.,0.,0.,0.,0.,0.,0.,0.,0.,0.,0.,0.,0.,0.,0.226185,0.,0.,0.,0.,0.,0.,0.,0.,0.,0.,0.,0.,0.,0.,0.,0.,0.,0.,0.,0.,0.,0.,0.,0.,0.,0.,0.,0.,0.,0.,0.,0.566907,0.,0.,0.566907,0.,0.,0.11081,0.,0.11081,0.,0.,0.,0.,0.,0.11081,0.,0.,0.,0.,0.,0.,0.,0.,0.,0.,0.,0.466491,0.170541,0.,0.,0.,0.416667,0.,0.,0.,0.,0.,0.,0.,0.,0.,0.,0.,0.,0.,0.,0.,0.,0.,0.,0.,0.,0.,0.,0.,0.,0.,0.,0.,0.,0.,0.,0.,0.,0.,0.,0.,0.,0.,0.,0.,0.,0.,0.,0.,0.,0.,0.,0.,0.,0.,0.,0.,0.,0.,0.,0.,0.,0.,0.128687,0.,0.,0.,0.,0.,0.,0.,0.,0.,0.,0.,0.,0.,0.,0.128687,0.,0.,0.157395,0.157395,0.,0.,0.,0.,0.,0.,0.,0.,0.310006,0.,0.325466,0.,0.62448,0.,0.,0.,0.,0.,0.,0.,0.,0.,0.,0.,0.,0.,0.,0.442908,0.,0.,0.,0.442908,0.,0.,0.,0.206822,0.,0.,0.,0.,0.,0.,0.,0.,0.,0.,0.,0.463771,0.,0.,0.,0.463771,0.,0.,0.,0.,0.606525,0.028838,0.,0.,0.,0.,0.,0.,0.,0.,0.,0.174715,0.,0.,0.,0.157466,0.,0.,0.,0.,0.,0.,0.,0.,0.,0.,0.,0.,0.,0.,0.,0.,0.,0.,0.,0.,0.,0.,0.,0.,0.,0.,0.,0.,0.,0.,0.,0.,0.,0.,0.,0.,0.,0.,0.,0.,0.,0.,0.,0.,0.,0.297985,0.,0.,0.,0.,0.,0.,0.,0.34216,0.,0.,0.,0.,0.,0.,0.,0.,0.,0.141144,0.,0.,0.,0.,0.,0.,0.,0.,0.,0.,0.,0.,0.,0.,0.,0.,0.,0.,0.,0.,0.,0.040096,0.,0.,0.,0.,0.,0.780137,0.,0.,0.,0.,0.404984,0.,0.,0.,0.,0.,0.,0.,0.,0.,0.,0.,0.,0.,0.,0.191455,0.,0.,0.,0.,0.,0.191455,0.,0.,0.191455,0.091617,0.088159,0.,0.,0.,0.,0.,0.,0.,0.,0.,0.,0.,0.,0.,0.,0.,0.,0.,0.,0.,0.,0.,0.,0.,0.,0.,0.
T|0.,0.,0.,0.,0.,0.,0.,0.,0.,1.527917,0.,0.,0.,0.,1.093176,1.405117,0.,0.,0.875969,0.,0.,0.,0.,0.,0.,0.,0.,0.,0.,0.,0.,0.,0.,0.,0.,0.,0.,0.,1.979091,0.,0.,0.,1.209669,0.,0.,0.,0.,0.,0.,0.,0.,0.,0.,0.,0.,0.,0.,0.,1.194842,0.,0.,0.,0.,0.,0.,0.,0.,0.,0.,0.,0.,0.,0.,0.,0.,0.,0.,0.,0.,0.,0.,0.,0.,0.,0.,0.,0.,0.,0.,0.,0.,0.,0.,0.,1.077929,0.,0.,0.,0.,0.,0.,0.,0.,0.,0.,0.,0.,0.,0.,0.,0.,1.784608,0.,0.,0.,0.,0.,0.,0.,0.,0.,0.,0.,0.,0.,0.,1.120953,0.,0.,0.,0.,0.,0.,0.,0.,0.,0.,0.,0.,0.,0.,0.,0.,0.,0.,0.,1.546294,0.,0.,0.,0.,0.,0.,0.,0.,0.,0.,0.,0.,0.,0.,0.,0.,1.735841,0.,0.,0.,0.,0.,0.,0.,0.,0.,1.902951,0.,0.,1.548677,0.,0.,1.347142,0.,0.,0.,0.,0.,0.,1.427466,0.,0.,0.,0.,0.,0.,0.,0.,0.,0.,0.,0.,0.,0.,0.,0.,0.,0.,0.,0.,0.,1.167264,0.,0.,0.,0.,0.,1.734112,0.,0.,0.,0.,0.,0.,0.,0.,0.,0.,0.,0.,0.,0.,0.,0.,0.,0.,0.,0.,0.,0.,0.,0.,0.,0.,0.,2.006759,0.,0.,0.,0.,0.,0.,0.,0.,0.,0.,0.,0.,0.,0.,0.,1.527917,0.,0.,0.,0.,1.093176,1.405117,0.875969,0.,0.875969,0.,0.,0.,0.,0.,0.,0.,1.457972,1.979091,0.,0.,0.,0.,0.,0.,0.,0.,0.,0.,0.,0.,0.,0.,1.209669,0.,0.,0.,0.,0.,0.,0.,0.,0.,0.,0.,0.,0.,0.,0.,1.194842,0.,0.,0.,0.,0.,0.,0.,0.,1.175293,1.175293,0.,0.,0.,0.,0.,0.,0.,0.,0.,0.,0.,0.,0.,0.,0.,0.,0.,0.,0.,0.,1.077929,0.,0.,0.,0.,0.,0.,0.,0.,0.,0.,0.,0.,0.,0.,0.,0.,0.,0.,0.,0.,0.,0.,0.,0.,0.,0.,0.,0.,0.,0.,0.,0.,0.,0.,0.,0.,0.,0.,0.,0.,0.,0.,1.546294,0.,0.,0.,0.,0.,0.,0.,0.,0.,0.,0.,0.,0.,0.,0.,0.,1.735841,0.,0.,0.,0.,0.,0.,0.,0.,0.,0.,1.548677,1.347142,0.,1.347142,0.,0.,0.,0.,0.,0.,0.,0.,0.,0.,0.,0.,0.,0.,0.,0.,0.,0.,0.,0.,0.,0.,0.,0.,0.,0.,0.,1.167264,0.,0.,0.,0.,0.,1.734112,0.,0.,0.,1.021175,0.,0.,0.,0.,0.,0.,0.,0.,0.,0.,0.,0.,0.,0.,0.,0.,0.,0.,0.,0.,0.,2.006759,0.,0.,0.,0.,0.|0.,0.,1.303878,0.,0.,0.,0.,0.,1.030801,0.,0.,1.030801,0.,0.,1.096159,0.,0.,0.,0.,0.,1.137432,0.,0.,0.,0.,0.,0.,0.,0.,0.,0.,0.,0.,0.,0.,0.,0.,0.,0.,0.,0.,0.,0.,0.,0.,0.,0.,0.,0.,0.,0.,0.,0.,0.,1.164154,1.164154,0.,0.,0.,0.,0.,0.,0.,0.,0.,0.,0.,0.,0.,0.,0.,0.,0.,0.,0.,0.,0.,0.,0.,0.,0.,0.,0.,0.,0.,0.,0.,0.,0.,0.,0.,0.,0.,0.,0.,0.,0.919668,0.,0.,0.,0.,0.,0.,0.,0.,0.,0.,0.,0.,0.,0.,0.,0.,0.,1.325413,1.053665,0.,0.,0.,0.,0.,0.,0.,0.,0.,0.,0.,0.,0.,0.,0.,0.,0.,0.,0.,0.,0.,0.,0.,0.,0.,0.,0.,0.,0.,0.,0.,0.,0.,0.,0.,0.,0.948834,0.,0.,0.854,0.,0.,0.,0.,0.,0.,0.,0.,0.,1.181333,0.,0.,0.,0.,0.,0.,0.,0.,0.811744,0.,0.,0.,0.,1.008674,0.,0.,0.829705,0.,0.,0.,0.,0.,0.,0.,0.,0.,0.,0.,0.,0.,0.,0.,0.,0.,0.,0.,0.,1.171324,0.,0.,0.,0.,0.,0.,0.985407,0.,0.,0.,0.,0.,0.,0.,1.063493,0.,0.,0.,0.,0.,0.,0.,0.,0.,0.,0.,0.,0.,1.081315,0.897401,0.,0.,0.,0.,0.,0.,0.,0.,0.,0.,0.,0.,0.,1.214861,0.,0.,0.,0.,0.,0.,0.,1.098415,0.,0.,0.,0.,0.,0.,0.,0.,0.,0.,1.372259,1.458719,0.,0.,0.,0.,0.,0.,0.,0.,0.,0.,0.,0.,0.,0.,0.,1.299031,0.,0.,0.,1.154716,0.,0.,0.,0.,0.,0.,0.,0.,0.,1.590021,0.,0.,0.,0.,0.,0.,0.,0.,0.,0.,0.,0.,0.,0.,0.,0.,0.,0.,0.,0.,0.,0.,0.,0.,0.,0.,1.303878,0.,0.,0.,0.,0.,0.,1.030801,0.,1.030801,0.,0.,1.096159,0.,0.,0.,0.,0.,0.,0.,1.137432,0.,0.,0.,0.,0.,0.,0.,0.,0.,0.,0.,0.,0.,0.,0.,0.,0.,0.,0.,0.,0.,0.,0.,0.,0.,0.,0.,0.,0.,0.,0.,1.164154,1.164154,0.,0.,0.,0.,0.,0.,0.,0.,0.,0.,0.,0.,0.,0.,0.,0.,0.,0.,0.,0.,0.,0.,0.,0.,0.,0.,0.,0.,0.,0.,0.,0.,1.032448,0.,0.,0.,0.,0.,0.919668,0.,0.,0.,0.,0.,0.,0.,0.,0.,0.,0.,0.,0.,1.325413,1.053665,0.,0.,0.,0.,0.,0.,0.,0.,0.,0.,0.,0.,0.,0.,0.,0.,0.,0.,0.,0.,0.,0.,0.,0.,0.,0.,0.,0.,0.,0.,0.,0.,0.948834,0.,0.,0.854,0.,0.,1.035349,0.,0.,0.,0.,0.,0.,1.181333,0.,0.,0.,0.,0.,0.,0.,0.811744,0.,1.008674,0.,0.,0.829705,0.806236,0.,0.,0.,0.,0.,0.,0.,0.,0.,0.,0.,0.,0.,0.,0.,0.,0.,0.,0.,1.171324,0.,0.,0.905207,0.,0.,0.,0.985407,0.,0.,0.,0.,0.,0.,0.695962,1.063493,0.,0.,0.,0.,0.,0.,0.,0.824625,0.,0.,0.,1.081315,0.897401,0.,0.,0.,0.,0.964943,0.,0.,0.,0.,0.,0.,0.,0.,0.,0.,1.214861,0.,0.,0.,0.,0.,1.098415,0.,1.098415,0.,0.,0.,0.,1.123686,0.,0.,0.,1.372259,1.458719,0.,0.,0.,0.,0.,0.,0.,0.,0.,0.,1.299031,0.,0.,0.,0.,0.,0.,0.,1.154716,0.,0.,0.,0.,0.,0.,0.,0.,0.,1.590021,0.,0.,0.,0.,0.,0.,0.,0.,0.,0.,0.,0.,0.,0.,0.,0.,0.,0.,0.,0.,0.,0.|0.,0.,0.,0.,0.,0.,0.,1.103327,0.,0.,0.,0.,0.,0.,0.,0.,0.,0.,0.,0.,0.,1.490702,0.,0.,0.,0.,0.,0.,0.,0.,0.,0.,0.,0.,0.,0.,0.,0.,0.,0.,0.,0.,0.,0.,0.,0.,0.,0.,0.,0.,0.,0.,0.,0.,0.,0.,0.,0.,0.,0.,0.,0.,0.,0.951012,0.,0.,0.,0.,0.,0.,0.,0.,0.,0.,0.,0.,0.,0.,0.,0.,0.,0.,0.,0.,0.,0.,0.,0.,0.,0.,0.,0.,0.,0.,0.,0.,0.,1.458459,0.,0.,0.,0.,0.,0.,0.,0.,0.,1.458459,0.,0.,0.,0.,0.,1.188399,0.,0.,0.,1.440663,0.,0.,0.,0.,0.,0.,0.,0.,0.,0.,0.,0.,0.,0.,0.,0.,0.,0.,0.,0.,1.137176,0.,0.,0.,0.,0.,0.,0.,0.,0.,0.,0.,0.,0.,0.,1.618499,1.500057,0.,0.,1.79867,1.412794,0.,0.,0.,0.,0.,0.,0.,0.,0.,0.,0.,0.,0.,0.,1.535275,0.,0.,0.,0.,0.,0.,1.287406,0.,0.,0.,0.,0.,0.,0.,0.,0.,0.,1.502457,1.502457,0.,0.,0.,0.,0.,0.,0.,0.,0.,1.228181,0.,0.,0.,0.,0.,0.,0.,0.838624,0.,0.,0.,0.,0.,0.,1.81331,0.,0.,0.,0.,0.,0.,1.523025,0.,0.,0.,0.,0.,1.548253,0.,0.,1.491925,1.548253,0.,0.,0.,0.,0.,0.,0.,1.308664,0.,0.,0.,0.,0.,0.,0.,0.,0.,0.,0.,0.,0.,0.,0.,0.,0.,0.,0.,0.,0.,0.,0.,0.,0.,0.,1.378278,0.,0.,0.,0.,0.,0.,0.,0.,0.,0.,0.,1.640326,0.,0.,0.,0.,0.,0.,0.,0.,0.,0.,0.,1.282683,0.,0.,0.,0.,0.,0.,0.,0.,0.,0.,0.,0.,0.,0.,1.452475,0.,0.,0.,0.,0.,0.,0.,0.,0.,0.,0.,0.,1.103327,0.,1.103327,0.,0.,0.,0.,0.,0.,0.,0.,0.,0.,0.,0.,1.12092,0.,1.490702,0.,0.,0.,0.,0.,0.,0.,0.,0.,0.,0.,0.,0.,0.,0.,0.,0.,0.,0.,0.,0.,0.,0.,0.,0.,0.,0.,0.,0.,0.,0.,0.,0.,0.,0.,0.,0.,0.,0.951012,0.,0.,0.,0.,0.,0.,0.,0.,0.,0.,0.,0.,0.,0.,0.,0.,0.,0.,0.,0.,0.,0.,0.,0.,0.,0.,0.,0.,0.,0.,1.458459,0.,0.,0.,0.,0.,0.,0.,0.,0.,0.,0.,0.,0.,0.,1.440663,0.,0.,0.,0.,0.,0.,0.,0.,0.,0.,0.,0.,0.,0.,0.,0.,0.,0.,0.,0.,0.,0.,0.,0.,0.,0.,0.,0.,0.,0.,1.618499,1.500057,0.,0.,1.79867,1.412794,0.,0.,0.,0.,0.,0.,0.,0.,0.,0.,0.,0.,0.868154,0.,1.535275,0.,0.,0.,0.,0.,1.287406,0.,0.,0.,0.,0.,0.,0.,1.502457,1.502457,0.,0.,0.,0.,0.,0.,0.,0.,0.,1.228181,0.,0.,0.,0.,0.,0.,0.,0.838624,0.,0.,0.,0.,0.,0.,1.81331,0.,0.,0.,0.,0.,0.,0.,0.,0.,0.,1.491925,1.548253,0.,1.491925,1.548253,0.,0.,0.,0.,0.,0.,0.,0.,0.,1.423851,0.,0.,0.,0.,0.,0.,0.,0.,0.,1.436895,0.,0.,0.,0.,0.,0.803613,0.,0.,0.,0.,0.,0.,0.,1.220927,1.378278,0.,0.,0.,0.,0.,0.,0.,0.,0.,0.,1.640326,0.,0.,0.,0.,0.,0.,0.,0.,0.,1.282683,0.,0.,0.,0.,0.,0.,0.,0.,0.,0.,0.,0.,0.,0.,1.452475,0.,0.,0.|0.,0.,0.,0.,0.,0.,0.,0.,0.,0.582064,0.,0.,0.,0.,0.25585,0.239169,0.,0.,0.109496,0.,0.,0.,0.,0.,0.,0.,0.,0.,0.,0.,0.,0.,0.,0.,0.,0.,0.,0.,0.160467,0.,0.,0.,0.068688,0.,0.,0.,0.,0.,0.,0.,0.,0.,0.,0.,0.,0.,0.,0.,0.311698,0.,0.,0.,0.,0.,0.,0.,0.,0.,0.,0.,0.,0.,0.,0.,0.,0.,0.,0.,0.,0.,0.,0.,0.,0.,0.,0.,0.,0.,0.,0.,0.,0.,0.,0.,0.246384,0.,0.,0.,0.,0.,0.,0.,0.,0.,0.,0.,0.,0.,0.,0.,0.,0.356922,0.,0.,0.,0.,0.,0.,0.,0.,0.,0.,0.,0.,0.,0.,0.017515,0.,0.,0.,0.,0.,0.,0.,0.,0.,0.,0.,0.,0.,0.,0.,0.,0.,0.,0.,0.245444,0.,0.,0.,0.,0.,0.,0.,0.,0.,0.,0.,0.,0.,0.,0.,0.,0.31976,0.,0.,0.,0.,0.,0.,0.,0.,0.,1.028622,0.,0.,0.532358,0.,0.,0.279595,0.,0.,0.,0.,0.,0.,0.475822,0.,0.,0.,0.,0.,0.,0.,0.,0.,0.,0.,0.,0.,0.,0.,0.,0.,0.,0.,0.,0.,0.294595,0.,0.,0.,0.,0.,0.255626,0.,0.,0.,0.,0.,0.,0.,0.,0.,0.,0.,0.,0.,0.,0.,0.,0.,0.,0.,0.,0.,0.,0.,0.,0.,0.,0.,0.066522,0.,0.,0.,0.,0.,0.,0.,0.,0.,0.,0.,0.,0.,0.,0.,0.582064,0.,0.,0.,0.,0.25585,0.239169,0.109496,0.,0.109496,0.,0.,0.,0.,0.,0.,0.,0.063047,0.160467,0.,0.,0.,0.,0.,0.,0.,0.,0.,0.,0.,0.,0.,0.,0.068688,0.,0.,0.,0.,0.,0.,0.,0.,0.,0.,0.,0.,0.,0.,0.,0.311698,0.,0.,0.,0.,0.,0.,0.,0.,0.088147,0.088147,0.,0.,0.,0.,0.,0.,0.,0.,0.,0.,0.,0.,0.,0.,0.,0.,0.,0.,0.,0.,0.246384,0.,0.,0.,0.,0.,0.,0.,0.,0.,0.,0.,0.,0.,0.,0.,0.,0.,0.,0.,0.,0.,0.,0.,0.,0.,0.,0.,0.,0.,0.,0.,0.,0.,0.,0.,0.,0.,0.,0.,0.,0.,0.,0.245444,0.,0.,0.,0.,0.,0.,0.,0.,0.,0.,0.,0.,0.,0.,0.,0.,0.31976,0.,0.,0.,0.,0.,0.,0.,0.,0.,0.,0.532358,0.279595,0.,0.279595,0.,0.,0.,0.,0.,0.,0.,0.,0.,0.,0.,0.,0.,0.,0.,0.,0.,0.,0.,0.,0.,0.,0.,0.,0.,0.,0.,0.294595,0.,0.,0.,0.,0.,0.255626,0.,0.,0.,0.05138,0.,0.,0.,0.,0.,0.,0.,0.,0.,0.,0.,0.,0.,0.,0.,0.,0.,0.,0.,0.,0.,0.066522,0.,0.,0.,0.,0.|0.,0.,0.760595,0.,0.,0.,0.,0.,0.3436,0.,0.,0.3436,0.,0.,0.27987,0.,0.,0.,0.,0.,0.135262,0.,0.,0.,0.,0.,0.,0.,0.,0.,0.,0.,0.,0.,0.,0.,0.,0.,0.,0.,0.,0.,0.,0.,0.,0.,0.,0.,0.,0.,0.,0.,0.,0.,0.379615,0.379615,0.,0.,0.,0.,0.,0.,0.,0.,0.,0.,0.,0.,0.,0.,0.,0.,0.,0.,0.,0.,0.,0.,0.,0.,0.,0.,0.,0.,0.,0.,0.,0.,0.,0.,0.,0.,0.,0.,0.,0.,0.020026,0.,0.,0.,0.,0.,0.,0.,0.,0.,0.,0.,0.,0.,0.,0.,0.,0.,0.265083,0.421466,0.,0.,0.,0.,0.,0.,0.,0.,0.,0.,0.,0.,0.,0.,0.,0.,0.,0.,0.,0.,0.,0.,0.,0.,0.,0.,0.,0.,0.,0.,0.,0.,0.,0.,0.,0.,0.214253,0.,0.,0.330581,0.,0.,0.,0.,0.,0.,0.,0.,0.,0.027634,0.,0.,0.,0.,0.,0.,0.,0.,0.041896,0.,0.,0.,0.,0.18012,0.,0.,0.03951,0.,0.,0.,0.,0.,0.,0.,0.,0.,0.,0.,0.,0.,0.,0.,0.,0.,0.,0.,0.,0.205495,0.,0.,0.,0.,0.,0.,0.040017,0.,0.,0.,0.,0.,0.,0.,0.107544,0.,0.,0.,0.,0.,0.,0.,0.,0.,0.,0.,0.,0.,0.30412,0.252394,0.,0.,0.,0.,0.,0.,0.,0.,0.,0.,0.,0.,0.,0.140268,0.,0.,0.,0.,0.,0.,0.,0.106298,0.,0.,0.,0.,0.,0.,0.,0.,0.,0.,0.173078,0.520971,0.,0.,0.,0.,0.,0.,0.,0.,0.,0.,0.,0.,0.,0.,0.,0.35948,0.,0.,0.,0.3491,0.,0.,0.,0.,0.,0.,0.,0.,0.,0.043923,0.,0.,0.,0.,0.,0.,0.,0.,0.,0.,0.,0.,0.,0.,0.,0.,0.,0.,0.,0.,0.,0.,0.,0.,0.,0.,0.760595,0.,0.,0.,0.,0.,0.,0.3436,0.,0.3436,0.,0.,0.27987,0.,0.,0.,0.,0.,0.,0.,0.135262,0.,0.,0.,0.,0.,0.,0.,0.,0.,0.,0.,0.,0.,0.,0.,0.,0.,0.,0.,0.,0.,0.,0.,0.,0.,0.,0.,0.,0.,0.,0.,0.379615,0.379615,0.,0.,0.,0.,0.,0.,0.,0.,0.,0.,0.,0.,0.,0.,0.,0.,0.,0.,0.,0.,0.,0.,0.,0.,0.,0.,0.,0.,0.,0.,0.,0.,0.025941,0.,0.,0.,0.,0.,0.020026,0.,0.,0.,0.,0.,0.,0.,0.,0.,0.,0.,0.,0.,0.265083,0.421466,0.,0.,0.,0.,0.,0.,0.,0.,0.,0.,0.,0.,0.,0.,0.,0.,0.,0.,0.,0.,0.,0.,0.,0.,0.,0.,0.,0.,0.,0.,0.,0.,0.214253,0.,0.,0.330581,0.,0.,0.284721,0.,0.,0.,0.,0.,0.,0.027634,0.,0.,0.,0.,0.,0.,0.,0.041896,0.,0.18012,0.,0.,0.03951,0.063987,0.,0.,0.,0.,0.,0.,0.,0.,0.,0.,0.,0.,0.,0.,0.,0.,0.,0.,0.,0.205495,0.,0.,0.091899,0.,0.,0.,0.040017,0.,0.,0.,0.,0.,0.,0.03663,0.107544,0.,0.,0.,0.,0.,0.,0.,0.038355,0.,0.,0.,0.30412,0.252394,0.,0.,0.,0.,0.118342,0.,0.,0.,0.,0.,0.,0.,0.,0.,0.,0.140268,0.,0.,0.,0.,0.,0.106298,0.,0.106298,0.,0.,0.,0.,0.15323,0.,0.,0.,0.173078,0.520971,0.,0.,0.,0.,0.,0.,0.,0.,0.,0.,0.35948,0.,0.,0.,0.,0.,0.,0.,0.3491,0.,0.,0.,0.,0.,0.,0.,0.,0.,0.043923,0.,0.,0.,0.,0.,0.,0.,0.,0.,0.,0.,0.,0.,0.,0.,0.,0.,0.,0.,0.,0.,0.|0.,0.,0.,0.,0.,0.,0.,0.315236,0.,0.,0.,0.,0.,0.,0.,0.,0.,0.,0.,0.,0.,0.177273,0.,0.,0.,0.,0.,0.,0.,0.,0.,0.,0.,0.,0.,0.,0.,0.,0.,0.,0.,0.,0.,0.,0.,0.,0.,0.,0.,0.,0.,0.,0.,0.,0.,0.,0.,0.,0.,0.,0.,0.,0.,0.073155,0.,0.,0.,0.,0.,0.,0.,0.,0.,0.,0.,0.,0.,0.,0.,0.,0.,0.,0.,0.,0.,0.,0.,0.,0.,0.,0.,0.,0.,0.,0.,0.,0.,0.124592,0.,0.,0.,0.,0.,0.,0.,0.,0.,0.124592,0.,0.,0.,0.,0.,0.353308,0.,0.,0.,0.740912,0.,0.,0.,0.,0.,0.,0.,0.,0.,0.,0.,0.,0.,0.,0.,0.,0.,0.,0.,0.,0.341153,0.,0.,0.,0.,0.,0.,0.,0.,0.,0.,0.,0.,0.,0.,0.229033,0.338723,0.,0.,0.69626,0.774758,0.,0.,0.,0.,0.,0.,0.,0.,0.,0.,0.,0.,0.,0.,0.204703,0.,0.,0.,0.,0.,0.,0.149505,0.,0.,0.,0.,0.,0.,0.,0.,0.,0.,0.202712,0.202712,0.,0.,0.,0.,0.,0.,0.,0.,0.,0.129282,0.,0.,0.,0.,0.,0.,0.,0.014899,0.,0.,0.,0.,0.,0.,0.334031,0.,0.,0.,0.,0.,0.,0.740931,0.,0.,0.,0.,0.,0.321335,0.,0.,0.506692,0.321335,0.,0.,0.,0.,0.,0.,0.,0.436221,0.,0.,0.,0.,0.,0.,0.,0.,0.,0.,0.,0.,0.,0.,0.,0.,0.,0.,0.,0.,0.,0.,0.,0.,0.,0.,0.433173,0.,0.,0.,0.,0.,0.,0.,0.,0.,0.,0.,0.313688,0.,0.,0.,0.,0.,0.,0.,0.,0.,0.,0.,0.536937,0.,0.,0.,0.,0.,0.,0.,0.,0.,0.,0.,0.,0.,0.,0.645544,0.,0.,0.,0.,0.,0.,0.,0.,0.,0.,0.,0.,0.315236,0.,0.315236,0.,0.,0.,0.,0.,0.,0.,0.,0.,0.,0.,0.,0.048472,0.,0.177273,0.,0.,0.,0.,0.,0.,0.,0.,0.,0.,0.,0.,0.,0.,0.,0.,0.,0.,0.,0.,0.,0.,0.,0.,0.,0.,0.,0.,0.,0.,0.,0.,0.,0.,0.,0.,0.,0.,0.073155,0.,0.,0.,0.,0.,0.,0.,0.,0.,0.,0.,0.,0.,0.,0.,0.,0.,0.,0.,0.,0.,0.,0.,0.,0.,0.,0.,0.,0.,0.,0.124592,0.,0.,0.,0.,0.,0.,0.,0.,0.,0.,0.,0.,0.,0.,0.740912,0.,0.,0.,0.,0.,0.,0.,0.,0.,0.,0.,0.,0.,0.,0.,0.,0.,0.,0.,0.,0.,0.,0.,0.,0.,0.,0.,0.,0.,0.,0.229033,0.338723,0.,0.,0.69626,0.774758,0.,0.,0.,0.,0.,0.,0.,0.,0.,0.,0.,0.,0.015231,0.,0.204703,0.,0.,0.,0.,0.,0.149505,0.,0.,0.,0.,0.,0.,0.,0.202712,0.202712,0.,0.,0.,0.,0.,0.,0.,0.,0.,0.129282,0.,0.,0.,0.,0.,0.,0.,0.014899,0.,0.,0.,0.,0.,0.,0.334031,0.,0.,0.,0.,0.,0.,0.,0.,0.,0.,0.506692,0.321335,0.,0.506692,0.321335,0.,0.,0.,0.,0.,0.,0.,0.,0.,0.181116,0.,0.,0.,0.,0.,0.,0.,0.,0.,0.069527,0.,0.,0.,0.,0.,0.025923,0.,0.,0.,0.,0.,0.,0.,0.279069,0.433173,0.,0.,0.,0.,0.,0.,0.,0.,0.,0.,0.313688,0.,0.,0.,0.,0.,0.,0.,0.,0.,0.536937,0.,0.,0.,0.,0.,0.,0.,0.,0.,0.,0.,0.,0.,0.,0.645544,0.,0.,0.
W|0.,0.,0.,0.,0.,0.,0.,0.,0.,0.,0.,0.,0.963773,0.,0.,0.,0.,0.,0.,0.,1.000203,0.,0.,0.,0.,1.000203,0.,0.,0.,0.,0.,0.,0.,0.,0.,0.,0.,0.,0.,0.,0.,0.,0.,1.438843,0.,0.,0.,0.,0.,0.,0.,0.,0.,0.,0.,0.,0.,0.,0.,0.,0.,0.,0.,0.,0.,0.,0.,0.,0.,0.,0.,0.,0.,0.,0.,0.,1.200696,0.,0.,0.,0.,0.,0.,0.,0.,0.,0.,0.,0.,0.965266,0.,0.,0.,1.325886,0.,0.,0.,0.,1.275105,1.275105,0.,0.,0.,0.,0.,0.,0.,0.,0.,0.,0.,0.,0.,0.,0.,0.,0.,0.,0.,0.,0.,0.,1.319774,0.,0.,0.,0.,0.,0.,0.,0.,0.,0.,0.,0.,0.,0.,0.,0.,0.,0.,0.,1.431087,0.,0.,0.,0.,0.,0.,0.,0.,0.,0.,0.,0.,0.,0.,0.,0.,0.,0.,0.,0.,1.499577,0.,0.,0.,0.,0.,0.,0.,0.,0.,0.,0.,0.,0.,0.,1.245367,1.245367,2.493916,0.,0.,0.,0.,0.,0.,0.,0.,0.963773,0.,0.,0.,0.,0.,0.,0.,0.,0.,0.,0.,0.,0.,1.000203,0.,0.,0.,0.,1.000203,0.,0.,0.,0.,0.,0.,0.,0.,0.,0.,0.,0.,0.,0.,0.,1.438843,0.,0.,0.,0.,0.,0.,0.,0.,0.,0.,0.,0.,0.,0.8636,0.,0.,0.,0.,0.,0.,0.,0.,0.,0.,0.,0.,0.,1.200696,0.,0.,0.,0.,0.,0.,0.,0.,0.,0.,0.,0.,0.,0.965266,0.,0.,0.,1.325886,0.,0.,0.,1.275105,1.275105,0.,0.,0.,0.,0.,0.,0.,0.,0.,0.,0.,0.,0.,0.,0.,0.,0.,0.,0.,0.,0.,0.,1.319774,0.,0.,0.,0.,0.,0.,0.,0.,1.927669,0.,0.,0.,0.,0.,0.,0.,0.,0.,0.,1.431087,0.,0.,0.,0.,0.,0.,0.,0.,0.,0.,0.,0.,0.,0.,0.,0.,0.,0.,1.499577,0.,0.,0.,0.,0.,0.,0.,0.,0.,0.,0.,0.,0.,1.245367,0.,2.493916,0.,2.493916,0.|2.295591,1.741148,0.,0.,0.,0.,0.,0.,0.,0.,0.,0.,0.,0.,0.,1.315019,1.624429,1.624429,1.374497,0.,1.374497,0.,1.191343,1.25135,0.,0.,0.,0.,1.191343,1.25135,0.,0.,0.,0.,0.,0.,0.,0.,0.,0.,0.,0.,0.,0.,1.44363,0.,0.,0.,0.,0.,0.,0.,0.,0.,1.414431,0.,0.,0.,0.,1.414431,0.,0.,0.,0.,0.,0.,0.,0.,0.,0.,0.,0.,0.,0.,0.,0.,0.,1.824941,0.,2.276938,0.,0.,0.,0.,0.,0.,0.,0.,0.,0.,0.,0.,0.,0.,0.,0.,0.,2.312153,0.,0.,2.355703,0.,0.,2.355703,0.,0.,0.,0.,1.392302,2.242024,0.,0.,0.,0.,0.,0.,0.,0.,0.,0.,0.,1.546721,0.,0.,0.,0.,1.988748,0.,0.,1.988748,0.,0.,0.,0.,0.,0.,0.,0.,0.,0.,1.839861,0.,0.,0.,1.839861,0.,2.269828,2.269828,0.,0.,0.,0.,0.,0.,0.,0.,0.,2.03567,0.,0.,0.,0.,0.,0.,0.,0.,1.450689,0.,1.781618,1.781618,0.,1.20377,0.,0.,0.,0.,0.,0.,1.264038,0.,1.56642,0.,0.,0.,0.,0.,1.202543,0.,0.,2.237524,0.,0.,0.,0.,1.877415,0.,1.877415,0.,0.,2.189584,2.189584,0.,0.,0.,0.,0.,0.,0.,0.,0.,0.,0.,0.,0.,0.,0.,0.,0.,0.,2.824568,0.,0.,0.,0.,0.,0.,0.,0.,0.,0.,0.,0.,1.514464,1.495936,0.,1.855713,0.,0.,0.,1.945628,1.651794,0.,0.,0.,0.,1.196433,0.,0.,0.,0.,1.196433,0.,0.,0.,0.,0.,0.,0.,0.,0.,0.,0.,0.,0.,1.446725,0.,0.,0.,0.,0.,1.606128,0.,0.,0.,1.834419,0.,0.,0.,0.,0.,0.,0.,2.002607,0.,2.002607,0.,0.,0.,0.,0.,0.,0.,0.,0.,0.,0.,0.,1.777856,0.,1.528697,0.,0.,0.,0.,0.,0.,0.,0.,0.,0.,0.,0.,0.,0.,0.,0.,0.,2.211523,0.,0.,0.,0.,0.,2.211523,0.,0.,2.121074,0.,0.,0.,0.,0.,0.,0.,0.,2.211523,0.,0.,0.,0.,0.,0.,0.,0.,1.703376,1.703376,0.,0.,1.7462,1.690445,0.,0.,0.,0.,0.,0.,1.7462,0.,0.,0.,0.,0.,0.,0.,1.780763,1.780763,0.971167,0.,1.614218,0.,0.,0.,1.614218,0.,0.,0.,1.614218,0.,0.,0.,1.614218,0.,0.,0.,0.,0.,0.,0.,2.122404,0.,2.295591,1.741148,0.,0.,0.,0.,0.,0.,0.,0.,0.,0.,0.,0.,1.315019,1.315019,1.624429,1.624429,1.374497,0.,1.374497,0.,1.191343,1.25135,1.191343,0.,1.191343,1.25135,0.,0.,0.,0.,1.191343,1.25135,0.,0.,0.,0.,0.,0.,0.,0.,0.,0.,1.44363,0.,0.,0.,0.,0.,0.,0.,0.,0.,1.414431,0.,0.,0.,0.,1.414431,0.,0.,0.,0.,0.,0.,0.,0.,0.,0.,0.,0.,0.,0.,0.,1.824941,0.,2.276938,0.,0.,0.,0.,0.,0.,0.,0.,0.,0.,0.,0.,0.,2.312153,0.,0.,0.,0.,0.,2.355703,0.,0.,2.355703,0.,0.,0.,0.,1.392302,2.242024,0.,0.,0.,2.242024,0.,0.,0.,1.546721,0.,0.,0.,1.546721,0.,0.,0.,1.988748,0.,0.,1.988748,0.,0.,0.,0.,0.,0.,0.,0.,1.839861,0.,1.839861,1.839861,0.,2.269828,2.269828,0.,0.,0.,0.,0.,0.,0.,2.03567,0.,0.,0.,0.,0.,0.,1.450689,0.,1.781618,1.781618,1.781618,1.20377,1.20377,0.,0.,0.,0.,0.,1.264038,0.,1.56642,0.,0.,0.,0.,0.,2.237524,1.202543,0.,2.237524,0.,0.,1.877415,0.,1.877415,0.,0.,2.189584,2.189584,0.,0.,0.,0.,0.,0.,0.,0.,0.,0.,0.,0.,0.,0.,0.,0.,0.,0.,0.,0.,0.,0.,0.,0.,1.514464,1.495936,0.,1.855713,0.,1.945628,1.651794,1.945628,1.651794,0.,0.,1.196433,0.,0.,0.,0.,1.196433,0.,0.,0.,0.,0.,0.,0.,0.,0.,0.,0.,0.,0.,0.,1.446725,0.,0.,0.,0.,0.,1.606128,1.834419,0.,0.,1.834419,0.,0.,0.,0.,0.,0.,0.,2.002607,0.,2.002607,0.,0.,0.,0.,0.,0.,0.,0.,0.,0.,0.,0.,1.777856,0.,1.528697,0.,0.,0.,0.,0.,0.,0.,0.,1.384845,0.,0.,0.,0.,0.,2.211523,0.,0.,2.211523,0.,0.,2.121074,0.,0.,2.121074,0.,0.,2.211523,0.,0.,0.,0.,0.,2.211523,0.,0.,1.703376,1.703376,0.,0.,1.7462,1.690445,0.,0.,0.,0.,0.,0.,1.7462,1.690445,0.,0.,0.,0.,0.,0.,1.780763,1.780763,0.971167,0.,1.614218,0.,0.,0.,1.614218,0.,0.,0.,1.614218,0.,0.,0.,1.614218,0.,0.,0.,2.122404,0.,2.122404|0.784411,0.,0.,0.,0.,0.,0.,0.,0.,0.989065,0.,0.,0.,0.,0.,0.,0.,0.,0.,0.,0.,0.,0.,0.,0.,0.,0.,0.,0.,0.,0.,0.,0.,0.,0.,0.,0.,0.,0.,0.,0.,0.,0.,0.,0.,0.,0.,0.,0.,0.,0.,0.,0.,0.,1.163844,0.,0.,0.,0.,0.,0.,0.,0.,0.,0.,0.,0.,0.,0.,0.,0.,0.,0.,0.,0.,0.,0.,1.120853,0.,0.,1.120853,0.,0.,0.,0.,1.290087,1.056818,0.,0.,0.,0.,0.,0.,0.,0.,0.,0.,0.,0.,0.,0.,0.,0.,0.,0.,0.,1.336453,0.,0.,0.,0.,0.,0.,0.,0.,0.,0.,0.,0.,0.,1.79701,0.,0.,0.,0.,0.,1.400955,0.,1.393318,0.,0.,0.,0.,0.,0.,0.,0.,0.,0.,1.089358,1.089358,1.623649,0.,1.623649,0.831339,0.,0.,0.,0.,0.,0.,0.,0.,0.,0.,1.56779,0.,0.,0.,0.,0.,0.,0.,0.,0.,0.,0.,0.,0.,0.,1.154707,0.,0.,0.,0.,0.,0.,0.,0.,0.,0.,1.285506,0.,0.,0.,0.,0.,0.,0.,0.,0.,1.171041,0.,0.,0.,0.,0.,0.,0.,0.,0.,0.,0.,0.,0.,0.,0.,0.,0.,0.,0.,0.,0.,0.,0.,0.,0.,0.,1.109974,0.,0.,0.,0.,0.,0.,0.,0.,0.,0.,0.,0.,0.,0.,0.,0.,0.,0.,0.,0.,0.,0.,0.,0.,0.,0.,0.756383,0.,0.,0.,0.,0.,0.,0.,0.967571,0.967571,0.,0.,0.,0.,0.,0.,0.,0.,0.,0.,0.,0.784411,0.,0.,0.,0.,0.,0.,0.,0.,0.989065,0.,0.,0.,0.,0.989065,0.,0.,0.,0.,0.,0.,0.,0.,0.,0.,0.,0.,0.,0.,0.,0.,0.,0.,0.,0.,0.,0.,0.,0.,0.,0.,0.,0.,0.,0.,0.,0.,0.,0.,0.,0.,0.,1.163844,0.,1.161502,0.,0.,0.,0.,0.,0.,0.,0.,0.,0.,0.,0.,0.,0.758894,0.,0.,0.,0.,0.,1.120853,0.,0.,1.120853,0.,0.,0.,0.,1.290087,1.056818,0.,0.,0.,0.,0.,0.,0.,1.001507,0.,0.,0.,0.,0.,0.,0.,0.,0.,0.,1.336453,0.,0.,0.,0.,0.,0.885417,0.,0.,0.,1.79701,0.,0.,0.,0.,1.400955,1.400955,1.393318,1.393318,0.,0.,0.,0.,0.,0.,0.,0.,0.,1.089358,1.623649,0.,1.623649,0.831339,0.,0.,0.,0.,0.,1.354539,0.,0.,1.56779,0.,0.,0.,1.196102,1.115663,0.,0.,0.,0.,0.,0.,0.,1.154707,0.,0.,0.,0.,0.,0.,0.,0.,1.285506,0.,0.,1.285506,0.,0.,0.,0.,0.,0.,0.,1.171041,0.,1.171041,0.,0.,0.,0.,0.,0.,0.,0.,0.,0.,0.,0.,0.,0.,0.,0.,0.,0.,0.,0.,1.109974,0.,0.,0.,0.,0.,1.088239,0.,0.,0.,0.,0.,0.,0.,0.,0.,0.,0.,1.109974,0.,0.,0.,0.,0.,0.,0.,0.,0.756383,0.,0.,0.,0.,0.,0.,0.,0.967571,0.967571,0.,0.,0.,0.,0.,0.,0.,0.,0.|0.,0.,0.,0.,0.,0.,0.,0.,0.,0.,0.,0.,0.020838,0.,0.,0.,0.,0.,0.,0.,0.022546,0.,0.,0.,0.,0.022546,0.,0.,0.,0.,0.,0.,0.,0.,0.,0.,0.,0.,0.,0.,0.,0.,0.,0.287769,0.,0.,0.,0.,0.,0.,0.,0.,0.,0.,0.,0.,0.,0.,0.,0.,0.,0.,0.,0.,0.,0.,0.,0.,0.,0.,0.,0.,0.,0.,0.,0.,0.137222,0.,0.,0.,0.,0.,0.,0.,0.,0.,0.,0.,0.,0.115832,0.,0.,0.,0.079553,0.,0.,0.,0.,0.519487,0.519487,0.,0.,0.,0.,0.,0.,0.,0.,0.,0.,0.,0.,0.,0.,0.,0.,0.,0.,0.,0.,0.,0.,0.64229,0.,0.,0.,0.,0.,0.,0.,0.,0.,0.,0.,0.,0.,0.,0.,0.,0.,0.,0.,0.048046,0.,0.,0.,0.,0.,0.,0.,0.,0.,0.,0.,0.,0.,0.,0.,0.,0.,0.,0.,0.,0.048547,0.,0.,0.,0.,0.,0.,0.,0.,0.,0.,0.,0.,0.,0.,0.097347,0.097347,0.950063,0.,0.,0.,0.,0.,0.,0.,0.,0.020838,0.,0.,0.,0.,0.,0.,0.,0.,0.,0.,0.,0.,0.,0.022546,0.,0.,0.,0.,0.022546,0.,0.,0.,0.,0.,0.,0.,0.,0.,0.,0.,0.,0.,0.,0.,0.287769,0.,0.,0.,0.,0.,0.,0.,0.,0.,0.,0.,0.,0.,0.069786,0.,0.,0.,0.,0.,0.,0.,0.,0.,0.,0.,0.,0.,0.137222,0.,0.,0.,0.,0.,0.,0.,0.,0.,0.,0.,0.,0.,0.115832,0.,0.,0.,0.079553,0.,0.,0.,0.519487,0.519487,0.,0.,0.,0.,0.,0.,0.,0.,0.,0.,0.,0.,0.,0.,0.,0.,0.,0.,0.,0.,0.,0.,0.64229,0.,0.,0.,0.,0.,0.,0.,0.,0.413072,0.,0.,0.,0.,0.,0.,0.,0.,0.,0.,0.048046,0.,0.,0.,0.,0.,0.,0.,0.,0.,0.,0.,0.,0.,0.,0.,0.,0.,0.,0.048547,0.,0.,0.,0.,0.,0.,0.,0.,0.,0.,0.,0.,0.,0.097347,0.,0.950063,0.,0.950063,0.|1.17579,0.934275,0.,0.,0.,0.,0.,0.,0.,0.,0.,0.,0.,0.,0.,0.6262,0.357925,0.357925,0.222345,0.,0.222345,0.,0.173872,0.257034,0.,0.,0.,0.,0.173872,0.257034,0.,0.,0.,0.,0.,0.,0.,0.,0.,0.,0.,0.,0.,0.,0.527592,0.,0.,0.,0.,0.,0.,0.,0.,0.,0.049273,0.,0.,0.,0.,0.049273,0.,0.,0.,0.,0.,0.,0.,0.,0.,0.,0.,0.,0.,0.,0.,0.,0.,0.834259,0.,0.083942,0.,0.,0.,0.,0.,0.,0.,0.,0.,0.,0.,0.,0.,0.,0.,0.,0.,0.533574,0.,0.,0.724832,0.,0.,0.724832,0.,0.,0.,0.,0.3003,0.626221,0.,0.,0.,0.,0.,0.,0.,0.,0.,0.,0.,0.266676,0.,0.,0.,0.,0.522297,0.,0.,0.522297,0.,0.,0.,0.,0.,0.,0.,0.,0.,0.,0.239982,0.,0.,0.,0.239982,0.,0.508755,0.508755,0.,0.,0.,0.,0.,0.,0.,0.,0.,1.017835,0.,0.,0.,0.,0.,0.,0.,0.,0.207241,0.,0.852902,0.852902,0.,0.254644,0.,0.,0.,0.,0.,0.,0.434513,0.,0.344612,0.,0.,0.,0.,0.,0.096203,0.,0.,0.805509,0.,0.,0.,0.,1.182076,0.,1.182076,0.,0.,1.355457,1.355457,0.,0.,0.,0.,0.,0.,0.,0.,0.,0.,0.,0.,0.,0.,0.,0.,0.,0.,1.129827,0.,0.,0.,0.,0.,0.,0.,0.,0.,0.,0.,0.,0.273581,0.308838,0.,0.515476,0.,0.,0.,0.778251,0.947028,0.,0.,0.,0.,0.170919,0.,0.,0.,0.,0.170919,0.,0.,0.,0.,0.,0.,0.,0.,0.,0.,0.,0.,0.,0.609776,0.,0.,0.,0.,0.,1.032511,0.,0.,0.,0.391445,0.,0.,0.,0.,0.,0.,0.,0.474302,0.,0.474302,0.,0.,0.,0.,0.,0.,0.,0.,0.,0.,0.,0.,0.27779,0.,0.317277,0.,0.,0.,0.,0.,0.,0.,0.,0.,0.,0.,0.,0.,0.,0.,0.,0.,0.723916,0.,0.,0.,0.,0.,0.723916,0.,0.,0.62564,0.,0.,0.,0.,0.,0.,0.,0.,0.723916,0.,0.,0.,0.,0.,0.,0.,0.,0.343664,0.343664,0.,0.,0.549908,0.849892,0.,0.,0.,0.,0.,0.,0.549908,0.,0.,0.,0.,0.,0.,0.,1.286107,1.286107,0.251784,0.,0.630894,0.,0.,0.,0.630894,0.,0.,0.,0.630894,0.,0.,0.,0.630894,0.,0.,0.,0.,0.,0.,0.,0.842224,0.,1.17579,0.934275,0.,0.,0.,0.,0.,0.,0.,0.,0.,0.,0.,0.,0.6262,0.6262,0.357925,0.357925,0.222345,0.,0.222345,0.,0.173872,0.257034,0.173872,0.,0.173872,0.257034,0.,0.,0.,0.,0.173872,0.257034,0.,0.,0.,0.,0.,0.,0.,0.,0.,0.,0.527592,0.,0.,0.,0.,0.,0.,0.,0.,0.,0.049273,0.,0.,0.,0.,0.049273,0.,0.,0.,0.,0.,0.,0.,0.,0.,0.,0.,0.,0.,0.,0.,0.834259,0.,0.083942,0.,0.,0.,0.,0.,0.,0.,0.,0.,0.,0.,0.,0.,0.533574,0.,0.,0.,0.,0.,0.724832,0.,0.,0.724832,0.,0.,0.,0.,0.3003,0.626221,0.,0.,0.,0.626221,0.,0.,0.,0.266676,0.,0.,0.,0.266676,0.,0.,0.,0.522297,0.,0.,0.522297,0.,0.,0.,0.,0.,0.,0.,0.,0.239982,0.,0.239982,0.239982,0.,0.508755,0.508755,0.,0.,0.,0.,0.,0.,0.,1.017835,0.,0.,0.,0.,0.,0.,0.207241,0.,0.852902,0.852902,0.852902,0.254644,0.254644,0.,0.,0.,0.,0.,0.434513,0.,0.344612,0.,0.,0.,0.,0.,0.805509,0.096203,0.,0.805509,0.,0.,1.182076,0.,1.182076,0.,0.,1.355457,1.355457,0.,0.,0.,0.,0.,0.,0.,0.,0.,0.,0.,0.,0.,0.,0.,0.,0.,0.,0.,0.,0.,0.,0.,0.,0.273581,0.308838,0.,0.515476,0.,0.778251,0.947028,0.778251,0.947028,0.,0.,0.170919,0.,0.,0.,0.,0.170919,0.,0.,0.,0.,0.,0.,0.,0.,0.,0.,0.,0.,0.,0.,0.609776,0.,0.,0.,0.,0.,1.032511,0.391445,0.,0.,0.391445,0.,0.,0.,0.,0.,0.,0.,0.474302,0.,0.474302,0.,0.,0.,0.,0.,0.,0.,0.,0.,0.,0.,0.,0.27779,0.,0.317277,0.,0.,0.,0.,0.,0.,0.,0.,0.234719,0.,0.,0.,0.,0.,0.723916,0.,0.,0.723916,0.,0.,0.62564,0.,0.,0.62564,0.,0.,0.723916,0.,0.,0.,0.,0.,0.723916,0.,0.,0.343664,0.343664,0.,0.,0.549908,0.849892,0.,0.,0.,0.,0.,0.,0.549908,0.849892,0.,0.,0.,0.,0.,0.,1.286107,1.286107,0.251784,0.,0.630894,0.,0.,0.,0.630894,0.,0.,0.,0.630894,0.,0.,0.,0.630894,0.,0.,0.,0.842224,0.,0.842224|0.28698,0.,0.,0.,0.,0.,0.,0.,0.,0.122965,0.,0.,0.,0.,0.,0.,0.,0.,0.,0.,0.,0.,0.,0.,0.,0.,0.,0.,0.,0.,0.,0.,0.,0.,0.,0.,0.,0.,0.,0.,0.,0.,0.,0.,0.,0.,0.,0.,0.,0.,0.,0.,0.,0.,0.399032,0.,0.,0.,0.,0.,0.,0.,0.,0.,0.,0.,0.,0.,0.,0.,0.,0.,0.,0.,0.,0.,0.,0.238762,0.,0.,0.238762,0.,0.,0.,0.,0.288372,0.149412,0.,0.,0.,0.,0.,0.,0.,0.,0.,0.,0.,0.,0.,0.,0.,0.,0.,0.,0.,0.242991,0.,0.,0.,0.,0.,0.,0.,0.,0.,0.,0.,0.,0.,0.898505,0.,0.,0.,0.,0.,0.402402,0.,0.348329,0.,0.,0.,0.,0.,0.,0.,0.,0.,0.,0.605199,0.605199,0.850483,0.,0.850483,0.316701,0.,0.,0.,0.,0.,0.,0.,0.,0.,0.,0.130649,0.,0.,0.,0.,0.,0.,0.,0.,0.,0.,0.,0.,0.,0.,0.113409,0.,0.,0.,0.,0.,0.,0.,0.,0.,0.,0.155982,0.,0.,0.,0.,0.,0.,0.,0.,0.,0.184901,0.,0.,0.,0.,0.,0.,0.,0.,0.,0.,0.,0.,0.,0.,0.,0.,0.,0.,0.,0.,0.,0.,0.,0.,0.,0.,0.151723,0.,0.,0.,0.,0.,0.,0.,0.,0.,0.,0.,0.,0.,0.,0.,0.,0.,0.,0.,0.,0.,0.,0.,0.,0.,0.,0.020895,0.,0.,0.,0.,0.,0.,0.,0.483786,0.483786,0.,0.,0.,0.,0.,0.,0.,0.,0.,0.,0.,0.28698,0.,0.,0.,0.,0.,0.,0.,0.,0.122965,0.,0.,0.,0.,0.122965,0.,0.,0.,0.,0.,0.,0.,0.,0.,0.,0.,0.,0.,0.,0.,0.,0.,0.,0.,0.,0.,0.,0.,0.,0.,0.,0.,0.,0.,0.,0.,0.,0.,0.,0.,0.,0.,0.399032,0.,0.02141,0.,0.,0.,0.,0.,0.,0.,0.,0.,0.,0.,0.,0.,0.031433,0.,0.,0.,0.,0.,0.238762,0.,0.,0.238762,0.,0.,0.,0.,0.288372,0.149412,0.,0.,0.,0.,0.,0.,0.,0.024174,0.,0.,0.,0.,0.,0.,0.,0.,0.,0.,0.242991,0.,0.,0.,0.,0.,0.027497,0.,0.,0.,0.898505,0.,0.,0.,0.,0.402402,0.402402,0.348329,0.348329,0.,0.,0.,0.,0.,0.,0.,0.,0.,0.605199,0.850483,0.,0.850483,0.316701,0.,0.,0.,0.,0.,0.131084,0.,0.,0.130649,0.,0.,0.,0.07974,0.290072,0.,0.,0.,0.,0.,0.,0.,0.113409,0.,0.,0.,0.,0.,0.,0.,0.,0.155982,0.,0.,0.155982,0.,0.,0.,0.,0.,0.,0.,0.184901,0.,0.184901,0.,0.,0.,0.,0.,0.,0.,0.,0.,0.,0.,0.,0.,0.,0.,0.,0.,0.,0.,0.,0.151723,0.,0.,0.,0.,0.,0.133094,0.,0.,0.,0.,0.,0.,0.,0.,0.,0.,0.,0.151723,0.,0.,0.,0.,0.,0.,0.,0.,0.020895,0.,0.,0.,0.,0.,0.,0.,0.483786,0.483786,0.,0.,0.,0.,0.,0.,0.,0.,0.
Y|0.,0.,0.,0.,0.,0.,0.,0.,0.,0.,0.,0.,0.,1.645127,0.,0.,0.,0.,0.,0.,0.,0.,0.,0.,0.,0.,1.39694,0.,0.,0.,1.39694,0.,0.,0.,0.,0.,0.,0.,1.323704,0.,0.,0.,0.,0.,0.,0.,0.,0.,1.323704,0.,0.,0.,0.,0.,0.,0.,0.,0.,0.,0.,0.,0.,0.,0.,0.,0.,0.,0.,0.,0.,0.,0.,0.,0.,0.,0.,0.,0.,0.,0.,0.,0.,0.,0.,0.,0.,0.,0.,0.,0.,0.,0.,0.,0.,0.,0.,0.,0.,0.,0.,0.,0.,0.,0.,0.,0.,0.,0.,0.,0.,0.,0.,0.,0.,0.,0.,0.,0.,0.,0.,0.,0.,0.,0.,0.,0.,0.,0.,0.,0.,0.,0.,0.,0.,0.,0.,0.,0.,0.,0.,1.314093,0.,0.,0.,0.,0.,1.359417,0.,0.,0.,0.,0.,0.,0.,0.,0.,0.,0.,0.,0.,0.,0.,0.,0.,0.,0.,0.,0.,0.,0.,0.,0.,0.,0.,0.,1.259836,0.,0.,0.,0.,0.,0.,0.,0.,0.,0.,0.,0.,0.,0.,0.,0.,0.,0.,0.,0.,0.,0.,0.,0.,2.432258,1.781189,0.,0.,0.,0.,1.717741,0.,0.,0.,0.,0.,0.,0.,0.,1.292368,1.292368,0.,1.130347,0.,0.,0.,0.,0.,0.,0.,0.,0.,0.,0.,0.,0.,0.,0.,0.,0.,0.,0.,0.,0.,0.,0.,0.,0.,0.,0.,0.,0.,0.,0.,0.,0.,0.,0.,0.,0.,0.,0.,0.,0.,0.,0.,0.,0.,0.,0.,0.842811,0.,0.,0.,0.,0.,0.,0.,0.,0.,0.,0.,0.,0.,0.,0.,0.,0.,1.175385,0.,0.,0.,0.,1.765583,0.,0.,0.,0.,0.,1.765583,0.,0.,1.765583,0.,0.,0.,0.,0.,0.,0.,0.,0.,0.,0.,0.,0.,0.,0.,0.,0.,0.,0.,0.,0.,0.,0.,2.042008,0.,2.042008,0.,0.,0.,0.,0.,0.,0.,0.,0.774727,0.,0.,0.,0.,0.,0.,1.645127,0.,0.,0.,0.,0.,0.,0.,0.,0.,0.,0.,1.39694,0.,1.39694,0.,0.,0.,0.,0.,0.,0.,0.,0.,1.323704,0.,0.,0.,0.,0.,0.,0.,0.,0.,1.323704,0.,0.,0.,0.,0.,0.,0.,1.39694,0.,0.,0.,0.,0.,0.,0.,0.,0.,0.,0.,0.,0.,0.,0.,0.,0.,0.,0.,0.,0.,0.,0.,0.,0.,0.,0.,0.,0.,0.,0.,0.,0.,0.,0.,0.,0.,0.,0.,0.,0.,0.,0.,0.,0.,0.,0.,0.,0.,0.,1.232621,0.,0.,0.,0.,0.,0.,0.,0.,0.,0.,0.,0.,0.,0.,0.,0.,0.,0.,0.,0.,0.,0.,0.,0.,1.314093,0.,0.,1.359417,0.,0.,0.,0.,0.,0.,0.,0.,0.,0.,0.,0.,0.93021,0.,0.,0.93021,0.,0.,0.,0.,0.,0.,0.,0.,0.,1.130111,0.,0.,0.,0.,0.,0.,0.,0.,0.,0.,0.,0.,0.,0.,0.,0.,0.,0.,0.,0.,0.,0.,0.,0.,0.,1.781189,0.,0.,0.,0.,1.717741,0.,0.,0.,0.,0.,0.,0.,1.292368,1.292368,0.,1.130347,0.,0.,0.,0.,0.,0.,0.,0.,0.,0.,0.,0.,0.,0.,0.,0.,0.,0.,0.,0.,0.,0.,0.,0.,0.,0.,0.,0.,0.,0.,0.,0.,0.,0.,0.,0.,0.,0.,0.842811,0.,1.697966,0.,0.,0.,0.,0.,0.,0.,0.,0.,1.175385,1.175385,0.,1.474935,0.,0.,1.765583,0.,0.,0.,0.,0.,1.765583,0.,0.,1.765583,0.,0.,0.,0.,0.,0.,0.,0.,0.,0.,0.,0.,0.,0.,0.,0.,0.,0.,1.47336,0.,2.042008,0.,2.042008,0.,2.042008,0.,0.,0.|0.,1.462414,0.,0.,0.,2.040337,0.,0.,0.,0.,0.,1.705091,0.,1.402827,0.,0.,0.,0.,0.,0.,0.,0.,0.,1.324654,0.,0.,0.,0.,0.,0.,0.,0.,0.,0.,0.,1.263874,0.,0.,0.,0.,0.,0.,0.,0.,0.,0.,0.,0.,0.,0.,0.,1.21755,0.,0.,1.553263,0.,0.,0.,0.,0.,0.,0.,0.,0.909826,0.,0.,1.927702,0.,0.,0.,0.,0.,0.,0.,0.,0.,0.,0.,0.,0.,0.,0.,0.,0.,0.,0.,0.,1.332552,0.,0.,0.,0.,0.,0.,0.,0.,0.,0.,0.,0.,0.,0.,0.,0.,0.,1.214769,0.,0.,0.,0.,0.,0.,0.,0.,0.,0.,0.,0.,0.,0.,0.,0.,0.,0.,0.,0.,0.,0.,0.,2.062144,0.,0.,0.,0.,0.,0.,0.,0.,0.,0.,0.,0.,0.,0.,0.,0.,0.,0.,0.,2.062144,0.,0.,0.,0.,0.,0.,0.,0.,0.,0.,0.,0.,0.,0.,0.,0.,0.,0.,0.,0.,0.,0.,0.,1.887264,0.,0.,0.,0.,0.,0.,0.,0.,0.,0.,0.,0.,0.,0.,0.,0.,0.,0.,0.,0.,0.,0.,0.,0.,0.,0.,0.,0.,0.,0.,0.,0.,0.,0.,0.,0.,0.,0.,0.,0.,0.,0.,0.,0.,0.,1.526944,0.,0.,0.,0.,0.,0.,0.,0.,0.,0.,0.,0.,0.,0.,0.,0.,0.,0.,0.,0.,0.,0.,0.,0.,0.,0.,0.,1.889438,0.,0.,1.889438,0.,0.,0.,0.,0.,0.,0.,0.,0.,0.,0.,0.,0.,0.,1.795014,0.,0.,0.,0.,1.461815,0.,0.,0.,0.,0.,0.,0.,1.604547,0.,0.,0.,0.,0.,0.,0.,0.,0.,0.,0.,0.,0.,0.,0.,0.,0.,0.,0.,1.86588,0.,0.,0.,1.86588,0.,0.,0.,0.,0.,0.,0.,0.,0.,0.,1.131212,0.,0.,0.,0.,0.,0.,0.,0.,0.,0.,0.,1.131212,0.,0.,0.,0.,0.,0.,0.,0.,0.,0.,0.,1.302074,0.,0.,0.,0.,0.,0.,0.,0.,0.,0.,0.,0.,0.,0.,0.,0.,0.,0.,0.,1.274988,1.989337,0.,0.,0.,0.,1.475939,0.,0.,1.840818,0.,0.,0.,0.,1.965849,0.,0.,0.,0.,0.,0.,0.,0.,0.,0.,0.,0.,0.,1.551064,1.551064,0.,0.,1.666964,1.435956,1.435956,0.,1.491536,0.,0.840104,0.,0.,0.,0.,0.,0.,0.,0.,0.,0.,0.,0.,0.,0.,0.,0.,2.05874,0.,0.,0.,0.,0.,2.05874,0.,0.,0.,0.,0.,0.,0.,0.,0.,0.,0.,0.,0.,0.,1.567162,0.,1.511559,1.567162,0.,0.,1.567162,0.,2.078661,0.,1.744933,0.,0.,1.948733,1.104806,1.087103,0.,0.,0.,0.,0.,0.,0.,0.,0.,0.,0.,0.,0.,0.,0.,0.,0.,0.,0.,0.,0.,0.,0.,0.,0.,0.,0.,0.,0.,0.,0.,0.,0.,0.,0.725895,0.,1.444181,0.,0.,0.,0.,0.,0.,0.,0.,1.229227,0.,0.,1.722399,1.229227,0.,1.828087,0.,0.,0.,0.,0.,0.,0.,0.,0.,0.,0.,1.509104,2.06581,0.,0.,1.509104,1.430839,1.291598,0.,1.291598,0.,0.,0.,2.259707,0.,1.842583,0.,0.,0.,0.,0.,0.,0.,0.,0.,0.,0.,0.,0.,0.,0.,0.,0.,0.,0.,1.755232,0.,0.,0.,0.,0.,0.,0.,0.,0.,0.,0.,0.,1.4829,1.584973,0.,0.,0.,0.,0.,0.,0.,0.,0.,0.,0.,0.,0.,0.,0.,1.453537,1.278275,0.,0.,0.,0.,0.,0.,1.41365,0.,0.,0.,0.,0.,0.,0.,2.091594,1.19764,0.,2.091594,0.,0.,0.,0.,0.,0.,0.,1.723859,0.,0.,0.,0.,0.,0.,0.,0.,0.,0.,0.,0.,0.,0.,0.,0.,1.489284,0.,0.,0.,0.,0.,0.,0.,0.,0.,0.,0.,0.,0.,1.864837,0.,0.,0.,1.386616,0.,1.487541,0.,0.,0.,1.487541,0.,0.,0.,0.,1.040651,0.,0.,0.,1.975472,0.,0.,0.,0.,0.,0.,0.,0.,0.,0.,0.,0.,0.,0.,0.,0.,0.,2.141738,0.,1.558113,0.,0.,0.,1.8852,0.,0.,0.,1.558113,0.,0.,0.,0.,0.,0.,0.,1.103248,0.,0.,0.,1.8852,0.,0.,0.,0.,0.,0.,0.,0.,0.,0.,0.,1.558113,1.103248,1.8852,0.,1.459182,1.216552,0.,0.,0.,0.,0.,0.,0.,0.,0.,0.,0.,0.,0.,0.,0.,0.,0.,0.,1.459182,1.216552,0.,0.,0.,0.,0.,0.,0.,0.,0.,0.,0.,0.,1.244966,1.922923,0.,0.,0.,1.614922,1.922923,0.,0.,0.,1.614922,0.,0.,0.,0.,0.,0.,0.,0.,0.,0.,0.,0.,0.,0.,2.169055,2.163197,2.163197,0.,2.118491,0.,0.,0.,0.,0.,0.,0.,0.,0.,0.,0.902225,1.462414,0.,0.,0.,0.,0.,1.705091,1.705091,0.,1.23999,1.402827,0.,0.,1.23999,0.,0.720603,0.,0.,0.,1.324654,0.,0.,0.,0.,0.,0.,0.,0.,0.,0.,0.,1.263874,0.,0.,0.,0.,0.,0.,0.,0.,0.,0.,0.,0.,0.,0.,1.21755,0.,0.,1.21755,1.553263,0.,0.,0.,0.,0.,0.,0.,0.,0.,0.,0.,0.,0.,0.909826,0.,0.,1.927702,0.,0.,0.,0.,0.,0.,0.,0.,0.,0.,0.,0.,0.,0.,0.989983,1.332552,0.,0.,0.,0.,0.,0.,0.,0.,0.,0.,0.,0.,0.,0.,0.,0.,0.,0.,0.,0.,1.214769,0.,0.,0.,0.,0.,0.,0.,0.,0.,0.,0.,0.,0.,0.,0.,0.,0.,0.,0.,2.062144,0.,0.,0.,0.,0.,0.,0.,0.,0.,0.,0.,1.887264,0.,0.,0.,0.,0.,0.,0.,2.062144,0.,0.,0.,0.,0.,0.,0.,0.,0.,0.,0.,0.,0.,0.,0.,1.214769,1.887264,0.,0.,0.,0.,0.,0.,0.,0.,0.,0.,0.,0.,0.,0.,0.,0.,0.,0.,0.,0.,0.,0.,0.,0.,0.,0.,0.,0.,0.,0.,0.,0.,0.,0.,0.,0.,0.,0.,0.,0.,0.,0.,1.437826,0.,1.526944,0.,0.,0.,0.,0.,0.,0.,0.,0.,0.,0.,0.,0.,0.,0.,0.,0.,0.,0.,0.,0.,0.,0.,0.,1.889438,0.,0.,1.889438,0.,0.,1.889438,0.,0.,0.,0.,0.,0.,0.,0.,0.,0.,0.,1.844705,0.,1.795014,0.,0.,0.,0.,1.461815,1.279739,0.,0.,0.,0.,0.,0.,1.604547,0.,0.,0.,0.,0.,0.,0.,0.,0.,0.,0.,0.,0.,0.,0.,1.86588,0.,0.,1.86588,0.,0.,0.,0.,0.,0.,0.,0.,0.,1.131212,0.,0.,0.,0.,0.,0.,0.,1.302074,0.,0.,0.,0.,0.,0.,0.,0.,0.,0.,0.,1.302074,0.,0.,0.,0.,0.,0.,0.,0.,0.,1.872618,0.,1.872618,0.,0.,0.,0.,0.,1.475939,0.,0.,0.,0.,1.840818,0.,0.,0.,1.965849,0.,0.,0.,1.97057,0.,0.,0.,0.,0.,0.,1.551064,1.551064,1.551064,0.,0.,1.666964,1.435956,1.666964,1.435956,1.666964,1.435956,0.840104,1.491536,1.491536,0.,1.491536,0.,0.840104,1.491536,0.,0.,0.,0.,0.,0.,0.,0.,0.,0.,0.,0.,2.05874,0.,0.,0.,0.,0.,2.05874,0.,0.,0.,0.,0.,0.,0.,0.,0.,0.,0.,1.511559,1.567162,1.511559,1.567162,0.,0.,1.567162,0.,2.078661,0.,1.744933,0.,0.,0.,0.,0.,0.,0.,0.,0.,0.,0.,0.,0.,0.,0.,0.,0.,0.,0.,0.,0.,0.,0.,0.,0.,0.,0.,0.,0.,0.,0.,0.,0.,0.,0.725895,0.,0.,0.,0.,0.,1.229227,0.,0.,1.722399,1.229227,0.,1.828087,0.,0.,0.,0.,0.,0.,0.,1.437027,0.,0.,1.509104,1.430839,1.291598,2.06581,1.509104,2.06581,0.,0.,1.291598,0.,0.,0.,2.259707,1.842583,0.,0.,0.,0.,0.,0.,0.,0.,0.,0.,0.,0.,0.,1.755232,0.,0.,0.,1.755232,0.,0.,0.,0.,0.,0.,0.,0.,0.,0.,0.,0.,1.4829,1.584973,1.887772,0.,0.,0.,1.887772,0.,0.,0.,0.,0.,0.,0.,1.278275,0.,0.,1.453537,1.278275,0.,0.,0.,1.41365,0.,0.,0.,0.,0.,0.,0.,2.091594,1.19764,0.,2.091594,0.,0.,2.341367,0.,0.,0.,0.,0.,0.,0.,0.,0.,0.,0.,1.489284,0.,0.,0.,0.,0.,0.,0.,0.,0.,0.,0.,0.,0.,0.,0.,0.,1.864837,0.,0.,0.,1.386616,0.,1.487541,0.,0.,1.040651,0.,1.040651,0.,0.,0.,1.975472,0.,0.,0.,0.,0.,0.,0.,0.,0.,0.,0.,0.,2.141738,0.,2.141738,0.,1.558113,0.,0.,0.,1.8852,0.,0.,0.,0.,0.,0.,0.,1.103248,0.,0.,0.,0.,0.,0.,0.,0.,0.,0.,0.,1.558113,1.103248,1.8852,0.,1.459182,1.477285,1.216552,0.,0.,0.,0.,0.,0.,0.,0.,0.,0.,0.,0.,0.,0.,0.,0.,0.,1.459182,1.216552,0.,0.,0.,0.,0.,0.,0.,0.,0.,0.,1.383667,0.,1.614922,1.244966,1.922923,0.,0.,1.614922,0.,0.,0.,0.,0.,0.,0.,0.,0.,1.614922,0.,0.,0.,0.,2.169055,2.163197,2.169055,2.163197,2.169055,2.163197,0.,0.,2.118491,0.,2.118491,0.,0.,0.,0.,0.,0.,0.,0.|0.79059,1.08089,0.,0.,0.,0.,0.,0.,0.,0.,0.,0.,0.,0.,1.57493,0.,1.657494,0.,0.,0.,0.,0.,0.,0.,1.163168,1.340912,1.163168,0.,0.,0.,0.,0.,0.,0.,0.,0.,0.,0.,1.257627,0.,0.,1.339263,0.,0.,0.,0.,0.,0.,0.,0.,0.,0.,0.,0.,1.256182,0.,1.256182,0.,0.,0.,0.,0.,0.,0.,1.281703,0.,0.,1.862117,0.,0.,0.,0.,0.,0.,0.,0.,0.,0.,0.,0.,0.,0.,1.862117,0.,0.,0.,0.,0.,1.151207,0.,0.,0.,0.,0.,0.,0.,0.,0.,0.,0.,0.,0.,0.,0.,0.,0.,0.,0.,0.,1.079464,0.,0.,0.,0.,1.079464,0.,0.,0.,0.,0.,0.,0.,0.,0.,0.,0.,0.,0.,0.,0.,0.,1.428286,0.,1.428286,0.,0.,0.,0.,0.,0.,0.,0.,0.,0.,0.,0.,0.,0.,0.,0.,0.,0.,0.,0.,0.,0.,1.334744,0.,0.,0.,0.,0.,1.334744,0.,0.,0.,0.,0.,0.,0.,0.,0.,0.,0.,0.,0.,0.,0.,0.,0.,0.,0.,0.,0.,1.513655,1.049726,0.,0.,0.,0.,0.,0.,0.,0.,0.,0.,0.,0.,0.,0.,1.191224,0.,1.155077,0.,0.,0.,1.155077,0.,0.,0.,0.,0.,0.,0.,0.,1.480641,0.,0.,0.,0.,0.,0.,0.,1.144113,0.,0.,0.,1.480641,0.,0.,0.,0.,0.,0.,0.,0.,0.,0.,0.,1.144113,0.,0.,0.,0.,1.381834,0.,0.,0.,0.,0.,0.,1.243073,1.145161,0.,0.,0.,0.,0.,0.,0.,0.,0.785317,0.,0.,0.,0.,0.,0.,0.,0.,0.,0.,0.,0.,0.,0.,1.356024,0.,1.356024,0.,1.356024,0.,0.,0.,0.,0.,0.,0.,1.633949,0.,1.606222,0.,1.192367,0.,0.,0.,0.,0.,0.,0.,0.,0.,0.,0.,0.,0.,0.,0.,0.,0.,0.,0.,0.,0.,0.,0.,0.,0.,0.,0.,0.,0.,0.,0.,0.894839,0.,0.,0.,0.906688,0.,0.,0.,0.,0.,1.551907,0.,0.,0.,0.,0.,0.,0.,0.,0.,0.,0.,0.,0.,0.,0.,0.,0.,0.,0.,0.,0.,0.,0.,0.,0.,0.,0.,0.,1.099019,0.,0.,0.,0.,0.,1.336811,0.,0.,0.,0.,0.,0.,0.,0.,0.,0.,0.,0.,0.,0.,0.,1.055983,0.,0.,0.,0.,0.,0.,0.,1.29769,1.29769,0.,0.,0.,0.,0.,0.,0.,0.,0.,0.,1.168054,0.,0.,0.,0.,0.,0.,0.,0.,1.112416,1.19302,0.,0.,0.,0.,0.,0.,0.,0.,0.,0.,0.,0.,0.,0.,0.,0.,0.,0.,1.383554,0.,0.,0.,0.,0.,1.343548,0.,0.,0.,0.,0.,0.,0.,0.,0.,0.,0.,1.286382,0.,0.,1.142994,1.172448,0.,1.09246,0.,0.,0.,1.071494,0.,0.,0.,0.,0.,0.,0.,0.,0.,0.,0.,0.,0.,0.,0.,0.,0.,0.,0.,0.,0.,0.9782,0.,0.,0.,1.309914,0.,0.,0.,0.,0.,0.,0.,0.,0.,0.,0.,0.,1.48284,0.,0.,0.,1.48284,0.,0.,0.,0.,0.,0.,0.,0.,0.,0.,0.,0.,0.,1.531956,0.,0.,1.386185,0.,0.,0.,1.230522,0.,0.,0.,0.,1.443974,0.,0.,0.,0.,1.230522,0.,0.,0.,0.,0.,0.,0.,0.,0.,1.443974,0.,0.,0.,0.,1.443974,0.,0.,0.,0.,0.,0.,0.,0.,0.,0.,0.,0.,0.,0.,1.443974,0.,0.,0.,0.,0.,0.,0.,0.,0.,0.,0.,0.,0.,0.,0.,0.,0.,0.,0.,0.,0.,0.,0.,0.,0.,0.,0.,0.,0.,0.,0.,0.,0.,0.,0.,0.,1.36382,0.,0.764549,0.,1.598595,0.,0.,0.,0.,1.310509,0.,0.,0.,0.,1.310509,0.,0.,0.,0.,0.,0.,0.,0.,0.,0.,0.,0.,0.,0.,0.,0.,0.,0.,0.,0.,0.,0.,0.,0.,0.,0.,0.,1.173584,0.79059,1.08089,0.,0.,0.,0.,0.,0.,0.,1.57493,1.57493,0.,1.257647,1.657494,0.,0.,1.257647,0.,1.163168,1.340912,0.,0.,1.163168,0.,0.,0.,0.9084,0.,0.,0.,0.,0.,0.,0.,1.257627,0.,0.,1.339263,0.,0.,0.,0.,0.,0.,0.,0.,0.,0.,0.,1.256182,0.,1.256182,0.,0.,0.,0.,0.,0.,0.,1.862117,0.,0.,1.40842,0.,0.,1.281703,0.,0.,1.862117,0.,0.,0.,0.,0.,0.,0.,0.,0.,0.,0.,0.,0.,0.,1.151207,0.870754,0.,0.,0.,0.,0.,0.,0.,0.,0.,0.,0.,0.,0.,0.,0.,0.,0.,0.,0.,1.079464,0.,0.,0.,0.,1.079464,0.,0.,0.,0.,0.,0.,0.,0.,0.,0.,0.,0.,0.,0.,1.325876,1.428286,1.428286,0.,1.247713,0.,0.,0.,0.,0.,0.,0.,0.,0.,0.,0.,0.,0.,0.,0.,0.,0.,0.,0.,0.,1.334744,0.,0.,0.,0.,0.,1.334744,0.,0.,0.,0.,0.,0.,0.,0.,0.,0.,0.,0.,1.513655,0.,0.,0.,0.,0.,0.,0.,1.513655,1.049726,0.,0.,0.,0.,0.,0.,1.137983,0.,0.,0.,0.,0.,0.,0.,1.155077,0.,0.,0.,0.,0.,0.,0.,0.,0.,0.,1.480641,0.,0.,0.,0.,0.,0.,0.,1.144113,0.,0.,0.,0.,0.,0.,0.,0.,0.,0.,0.,1.144113,0.,0.,0.,0.,1.381834,0.,0.,0.,0.,0.,0.,0.,0.,0.,0.,0.,0.785317,1.06183,0.,0.,0.,1.427508,0.,0.,0.,0.,0.,0.,0.,1.356024,0.,1.356024,0.,1.356024,0.,0.,0.,0.,0.,1.335756,1.633949,1.335756,1.633949,1.335756,0.,1.192367,1.606222,1.606222,0.,1.606222,0.,1.606222,0.,0.,0.,0.,0.,0.,0.,0.,0.,0.735582,0.,0.,0.,0.,0.,0.,0.,0.,0.,0.,0.,0.,0.,0.,0.,0.,0.,0.894839,0.,0.,0.,0.906688,0.,0.,0.,0.,0.,0.,0.,0.,0.,0.,0.,0.,0.,0.,0.,0.,0.,0.,0.,0.,0.,0.,0.,0.,0.,0.,0.,0.,1.099019,0.,0.,0.,0.,0.,1.336811,0.,0.,0.,0.,0.,0.,0.,0.,0.,0.,1.055983,0.,0.,0.,0.,0.,0.,0.,0.,0.,0.,0.,1.29769,0.,0.,0.,0.,0.,0.,0.,0.,0.,1.168054,0.,0.,0.,0.,0.,0.,0.,0.,1.112416,1.19302,0.904967,0.,0.,0.,0.,0.,0.,0.,0.,0.,0.,0.,0.,0.,0.,1.383554,0.,1.383554,0.,0.,0.,1.343548,0.,0.,0.,0.,0.,0.,0.,0.,0.,1.115847,0.,1.142994,1.286382,1.172448,1.142994,1.172448,0.,0.,0.,0.,0.,0.,0.,0.,0.,0.,0.,0.,0.,1.309914,0.,0.,0.,0.9782,0.,0.,0.,1.309914,0.,0.,0.,0.,0.,0.,0.,0.,0.,0.,0.,1.389879,0.,1.40475,0.,0.,1.48284,0.,0.,0.,0.,0.,0.,0.,0.,0.,0.,0.,0.,0.,1.531956,0.,1.386185,0.,0.837236,0.,1.230522,0.,0.,0.,0.,1.443974,0.,0.,0.,0.,0.888105,0.,0.,0.,0.,1.443974,0.,0.,0.,0.,0.,0.,0.,0.,0.,0.,0.,0.,0.,0.,1.230522,1.443974,0.,0.,0.,0.,0.,0.,0.,0.,0.,0.,0.,0.,0.,0.,0.,0.,0.,0.,0.,0.,0.,0.,0.,0.,0.,0.,0.,0.,0.,0.,0.,0.,0.,0.,0.,1.36382,0.,0.764549,0.,1.310509,1.598595,0.,0.,0.,1.310509,0.,0.,0.,0.,0.,0.,0.,0.,0.,1.310509,0.,0.,0.,0.,1.845223,0.,0.,0.,0.,0.,0.,0.,0.851958,0.,0.,0.,0.,0.,0.,0.,0.|0.,0.,0.,0.,0.,0.,0.,0.,0.,0.,0.,0.,0.,0.36321,0.,0.,0.,0.,0.,0.,0.,0.,0.,0.,0.,0.,0.085877,0.,0.,0.,0.085877,0.,0.,0.,0.,0.,0.,0.,0.062388,0.,0.,0.,0.,0.,0.,0.,0.,0.,0.062388,0.,0.,0.,0.,0.,0.,0.,0.,0.,0.,0.,0.,0.,0.,0.,0.,0.,0.,0.,0.,0.,0.,0.,0.,0.,0.,0.,0.,0.,0.,0.,0.,0.,0.,0.,0.,0.,0.,0.,0.,0.,0.,0.,0.,0.,0.,0.,0.,0.,0.,0.,0.,0.,0.,0.,0.,0.,0.,0.,0.,0.,0.,0.,0.,0.,0.,0.,0.,0.,0.,0.,0.,0.,0.,0.,0.,0.,0.,0.,0.,0.,0.,0.,0.,0.,0.,0.,0.,0.,0.,0.,0.204708,0.,0.,0.,0.,0.,0.19367,0.,0.,0.,0.,0.,0.,0.,0.,0.,0.,0.,0.,0.,0.,0.,0.,0.,0.,0.,0.,0.,0.,0.,0.,0.,0.,0.,0.,0.019685,0.,0.,0.,0.,0.,0.,0.,0.,0.,0.,0.,0.,0.,0.,0.,0.,0.,0.,0.,0.,0.,0.,0.,0.,1.297204,0.346342,0.,0.,0.,0.,0.245392,0.,0.,0.,0.,0.,0.,0.,0.,0.179496,0.179496,0.,0.565173,0.,0.,0.,0.,0.,0.,0.,0.,0.,0.,0.,0.,0.,0.,0.,0.,0.,0.,0.,0.,0.,0.,0.,0.,0.,0.,0.,0.,0.,0.,0.,0.,0.,0.,0.,0.,0.,0.,0.,0.,0.,0.,0.,0.,0.,0.,0.,0.064011,0.,0.,0.,0.,0.,0.,0.,0.,0.,0.,0.,0.,0.,0.,0.,0.,0.,0.054964,0.,0.,0.,0.,0.263374,0.,0.,0.,0.,0.,0.263374,0.,0.,0.263374,0.,0.,0.,0.,0.,0.,0.,0.,0.,0.,0.,0.,0.,0.,0.,0.,0.,0.,0.,0.,0.,0.,0.,1.296513,0.,1.296513,0.,0.,0.,0.,0.,0.,0.,0.,0.107601,0.,0.,0.,0.,0.,0.,0.36321,0.,0.,0.,0.,0.,0.,0.,0.,0.,0.,0.,0.085877,0.,0.085877,0.,0.,0.,0.,0.,0.,0.,0.,0.,0.062388,0.,0.,0.,0.,0.,0.,0.,0.,0.,0.062388,0.,0.,0.,0.,0.,0.,0.,0.085877,0.,0.,0.,0.,0.,0.,0.,0.,0.,0.,0.,0.,0.,0.,0.,0.,0.,0.,0.,0.,0.,0.,0.,0.,0.,0.,0.,0.,0.,0.,0.,0.,0.,0.,0.,0.,0.,0.,0.,0.,0.,0.,0.,0.,0.,0.,0.,0.,0.,0.,0.053172,0.,0.,0.,0.,0.,0.,0.,0.,0.,0.,0.,0.,0.,0.,0.,0.,0.,0.,0.,0.,0.,0.,0.,0.,0.204708,0.,0.,0.19367,0.,0.,0.,0.,0.,0.,0.,0.,0.,0.,0.,0.,0.040298,0.,0.,0.040298,0.,0.,0.,0.,0.,0.,0.,0.,0.,0.364552,0.,0.,0.,0.,0.,0.,0.,0.,0.,0.,0.,0.,0.,0.,0.,0.,0.,0.,0.,0.,0.,0.,0.,0.,0.,0.346342,0.,0.,0.,0.,0.245392,0.,0.,0.,0.,0.,0.,0.,0.179496,0.179496,0.,0.565173,0.,0.,0.,0.,0.,0.,0.,0.,0.,0.,0.,0.,0.,0.,0.,0.,0.,0.,0.,0.,0.,0.,0.,0.,0.,0.,0.,0.,0.,0.,0.,0.,0.,0.,0.,0.,0.,0.,0.064011,0.,1.131977,0.,0.,0.,0.,0.,0.,0.,0.,0.,0.054964,0.054964,0.,0.081488,0.,0.,0.263374,0.,0.,0.,0.,0.,0.263374,0.,0.,0.263374,0.,0.,0.,0.,0.,0.,0.,0.,0.,0.,0.,0.,0.,0.,0.,0.,0.,0.,0.099283,0.,1.296513,0.,1.296513,0.,1.296513,0.,0.,0.|0.,0.731207,0.,0.,0.,0.803769,0.,0.,0.,0.,0.,1.193564,0.,0.08049,0.,0.,0.,0.,0.,0.,0.,0.,0.,0.220776,0.,0.,0.,0.,0.,0.,0.,0.,0.,0.,0.,0.223037,0.,0.,0.,0.,0.,0.,0.,0.,0.,0.,0.,0.,0.,0.,0.,0.481947,0.,0.,0.485395,0.,0.,0.,0.,0.,0.,0.,0.,0.07377,0.,0.,0.19798,0.,0.,0.,0.,0.,0.,0.,0.,0.,0.,0.,0.,0.,0.,0.,0.,0.,0.,0.,0.,0.321097,0.,0.,0.,0.,0.,0.,0.,0.,0.,0.,0.,0.,0.,0.,0.,0.,0.,0.027382,0.,0.,0.,0.,0.,0.,0.,0.,0.,0.,0.,0.,0.,0.,0.,0.,0.,0.,0.,0.,0.,0.,0.,0.105643,0.,0.,0.,0.,0.,0.,0.,0.,0.,0.,0.,0.,0.,0.,0.,0.,0.,0.,0.,0.105643,0.,0.,0.,0.,0.,0.,0.,0.,0.,0.,0.,0.,0.,0.,0.,0.,0.,0.,0.,0.,0.,0.,0.,0.077347,0.,0.,0.,0.,0.,0.,0.,0.,0.,0.,0.,0.,0.,0.,0.,0.,0.,0.,0.,0.,0.,0.,0.,0.,0.,0.,0.,0.,0.,0.,0.,0.,0.,0.,0.,0.,0.,0.,0.,0.,0.,0.,0.,0.,0.,0.302574,0.,0.,0.,0.,0.,0.,0.,0.,0.,0.,0.,0.,0.,0.,0.,0.,0.,0.,0.,0.,0.,0.,0.,0.,0.,0.,0.,0.088469,0.,0.,0.088469,0.,0.,0.,0.,0.,0.,0.,0.,0.,0.,0.,0.,0.,0.,0.735661,0.,0.,0.,0.,0.15478,0.,0.,0.,0.,0.,0.,0.,0.239109,0.,0.,0.,0.,0.,0.,0.,0.,0.,0.,0.,0.,0.,0.,0.,0.,0.,0.,0.,0.697349,0.,0.,0.,0.697349,0.,0.,0.,0.,0.,0.,0.,0.,0.,0.,0.231863,0.,0.,0.,0.,0.,0.,0.,0.,0.,0.,0.,0.231863,0.,0.,0.,0.,0.,0.,0.,0.,0.,0.,0.,0.145573,0.,0.,0.,0.,0.,0.,0.,0.,0.,0.,0.,0.,0.,0.,0.,0.,0.,0.,0.,0.270935,1.094135,0.,0.,0.,0.,0.493327,0.,0.,0.402679,0.,0.,0.,0.,1.298865,0.,0.,0.,0.,0.,0.,0.,0.,0.,0.,0.,0.,0.,0.398845,0.398845,0.,0.,0.266005,0.351351,0.351351,0.,0.516301,0.,0.177714,0.,0.,0.,0.,0.,0.,0.,0.,0.,0.,0.,0.,0.,0.,0.,0.,0.16351,0.,0.,0.,0.,0.,0.16351,0.,0.,0.,0.,0.,0.,0.,0.,0.,0.,0.,0.,0.,0.,1.097014,0.,0.634855,1.097014,0.,0.,1.097014,0.,0.990612,0.,0.90061,0.,0.,0.350163,0.189889,0.042465,0.,0.,0.,0.,0.,0.,0.,0.,0.,0.,0.,0.,0.,0.,0.,0.,0.,0.,0.,0.,0.,0.,0.,0.,0.,0.,0.,0.,0.,0.,0.,0.,0.,0.,0.029715,0.,0.577672,0.,0.,0.,0.,0.,0.,0.,0.,0.478033,0.,0.,0.669822,0.478033,0.,0.767797,0.,0.,0.,0.,0.,0.,0.,0.,0.,0.,0.,0.544954,0.726859,0.,0.,0.544954,0.331213,0.430533,0.,0.430533,0.,0.,0.,1.129853,0.,0.921291,0.,0.,0.,0.,0.,0.,0.,0.,0.,0.,0.,0.,0.,0.,0.,0.,0.,0.,0.,0.249475,0.,0.,0.,0.,0.,0.,0.,0.,0.,0.,0.,0.,0.507308,0.291969,0.,0.,0.,0.,0.,0.,0.,0.,0.,0.,0.,0.,0.,0.,0.,0.405638,0.356728,0.,0.,0.,0.,0.,0.,0.411113,0.,0.,0.,0.,0.,0.,0.,1.012062,0.309068,0.,1.012062,0.,0.,0.,0.,0.,0.,0.,0.480062,0.,0.,0.,0.,0.,0.,0.,0.,0.,0.,0.,0.,0.,0.,0.,0.,0.216186,0.,0.,0.,0.,0.,0.,0.,0.,0.,0.,0.,0.,0.,0.403208,0.,0.,0.,0.422588,0.,0.564889,0.,0.,0.,0.564889,0.,0.,0.,0.,0.118555,0.,0.,0.,0.823113,0.,0.,0.,0.,0.,0.,0.,0.,0.,0.,0.,0.,0.,0.,0.,0.,0.,0.647502,0.,0.40354,0.,0.,0.,0.508597,0.,0.,0.,0.40354,0.,0.,0.,0.,0.,0.,0.,0.2143,0.,0.,0.,0.508597,0.,0.,0.,0.,0.,0.,0.,0.,0.,0.,0.,0.40354,0.2143,0.508597,0.,0.241853,0.423441,0.,0.,0.,0.,0.,0.,0.,0.,0.,0.,0.,0.,0.,0.,0.,0.,0.,0.,0.241853,0.423441,0.,0.,0.,0.,0.,0.,0.,0.,0.,0.,0.,0.,0.348993,0.751547,0.,0.,0.,0.317761,0.751547,0.,0.,0.,0.317761,0.,0.,0.,0.,0.,0.,0.,0.,0.,0.,0.,0.,0.,0.,1.514895,1.545141,1.545141,0.,0.488882,0.,0.,0.,0.,0.,0.,0.,0.,0.,0.,0.088022,0.731207,0.,0.,0.,0.,0.,1.193564,1.193564,0.,0.13213,0.08049,0.,0.,0.13213,0.,0.034314,0.,0.,0.,0.220776,0.,0.,0.,0.,0.,0.,0.,0.,0.,0.,0.,0.223037,0.,0.,0.,0.,0.,0.,0.,0.,0.,0.,0.,0.,0.,0.,0.481947,0.,0.,0.481947,0.485395,0.,0.,0.,0.,0.,0.,0.,0.,0.,0.,0.,0.,0.,0.07377,0.,0.,0.19798,0.,0.,0.,0.,0.,0.,0.,0.,0.,0.,0.,0.,0.,0.,0.139154,0.321097,0.,0.,0.,0.,0.,0.,0.,0.,0.,0.,0.,0.,0.,0.,0.,0.,0.,0.,0.,0.,0.027382,0.,0.,0.,0.,0.,0.,0.,0.,0.,0.,0.,0.,0.,0.,0.,0.,0.,0.,0.,0.105643,0.,0.,0.,0.,0.,0.,0.,0.,0.,0.,0.,0.077347,0.,0.,0.,0.,0.,0.,0.,0.105643,0.,0.,0.,0.,0.,0.,0.,0.,0.,0.,0.,0.,0.,0.,0.,0.027382,0.077347,0.,0.,0.,0.,0.,0.,0.,0.,0.,0.,0.,0.,0.,0.,0.,0.,0.,0.,0.,0.,0.,0.,0.,0.,0.,0.,0.,0.,0.,0.,0.,0.,0.,0.,0.,0.,0.,0.,0.,0.,0.,0.,0.099389,0.,0.302574,0.,0.,0.,0.,0.,0.,0.,0.,0.,0.,0.,0.,0.,0.,0.,0.,0.,0.,0.,0.,0.,0.,0.,0.,0.088469,0.,0.,0.088469,0.,0.,0.088469,0.,0.,0.,0.,0.,0.,0.,0.,0.,0.,0.,0.469363,0.,0.735661,0.,0.,0.,0.,0.15478,0.396468,0.,0.,0.,0.,0.,0.,0.239109,0.,0.,0.,0.,0.,0.,0.,0.,0.,0.,0.,0.,0.,0.,0.,0.697349,0.,0.,0.697349,0.,0.,0.,0.,0.,0.,0.,0.,0.,0.231863,0.,0.,0.,0.,0.,0.,0.,0.145573,0.,0.,0.,0.,0.,0.,0.,0.,0.,0.,0.,0.145573,0.,0.,0.,0.,0.,0.,0.,0.,0.,0.708897,0.,0.708897,0.,0.,0.,0.,0.,0.493327,0.,0.,0.,0.,0.402679,0.,0.,0.,1.298865,0.,0.,0.,0.815408,0.,0.,0.,0.,0.,0.,0.398845,0.398845,0.398845,0.,0.,0.266005,0.351351,0.266005,0.351351,0.266005,0.351351,0.177714,0.516301,0.516301,0.,0.516301,0.,0.177714,0.516301,0.,0.,0.,0.,0.,0.,0.,0.,0.,0.,0.,0.,0.16351,0.,0.,0.,0.,0.,0.16351,0.,0.,0.,0.,0.,0.,0.,0.,0.,0.,0.,0.634855,1.097014,0.634855,1.097014,0.,0.,1.097014,0.,0.990612,0.,0.90061,0.,0.,0.,0.,0.,0.,0.,0.,0.,0.,0.,0.,0.,0.,0.,0.,0.,0.,0.,0.,0.,0.,0.,0.,0.,0.,0.,0.,0.,0.,0.,0.,0.,0.,0.029715,0.,0.,0.,0.,0.,0.478033,0.,0.,0.669822,0.478033,0.,0.767797,0.,0.,0.,0.,0.,0.,0.,0.179628,0.,0.,0.544954,0.331213,0.430533,0.726859,0.544954,0.726859,0.,0.,0.430533,0.,0.,0.,1.129853,0.921291,0.,0.,0.,0.,0.,0.,0.,0.,0.,0.,0.,0.,0.,0.249475,0.,0.,0.,0.249475,0.,0.,0.,0.,0.,0.,0.,0.,0.,0.,0.,0.,0.507308,0.291969,0.298069,0.,0.,0.,0.298069,0.,0.,0.,0.,0.,0.,0.,0.356728,0.,0.,0.405638,0.356728,0.,0.,0.,0.411113,0.,0.,0.,0.,0.,0.,0.,1.012062,0.309068,0.,1.012062,0.,0.,0.302112,0.,0.,0.,0.,0.,0.,0.,0.,0.,0.,0.,0.216186,0.,0.,0.,0.,0.,0.,0.,0.,0.,0.,0.,0.,0.,0.,0.,0.,0.403208,0.,0.,0.,0.422588,0.,0.564889,0.,0.,0.118555,0.,0.118555,0.,0.,0.,0.823113,0.,0.,0.,0.,0.,0.,0.,0.,0.,0.,0.,0.,0.647502,0.,0.647502,0.,0.40354,0.,0.,0.,0.508597,0.,0.,0.,0.,0.,0.,0.,0.2143,0.,0.,0.,0.,0.,0.,0.,0.,0.,0.,0.,0.40354,0.2143,0.508597,0.,0.241853,0.399928,0.423441,0.,0.,0.,0.,0.,0.,0.,0.,0.,0.,0.,0.,0.,0.,0.,0.,0.,0.241853,0.423441,0.,0.,0.,0.,0.,0.,0.,0.,0.,0.,0.384352,0.,0.317761,0.348993,0.751547,0.,0.,0.317761,0.,0.,0.,0.,0.,0.,0.,0.,0.,0.317761,0.,0.,0.,0.,1.514895,1.545141,1.514895,1.545141,1.514895,1.545141,0.,0.,0.488882,0.,0.488882,0.,0.,0.,0.,0.,0.,0.,0.|0.077131,0.553627,0.,0.,0.,0.,0.,0.,0.,0.,0.,0.,0.,0.,1.102451,0.,0.095102,0.,0.,0.,0.,0.,0.,0.,0.360028,0.159632,0.360028,0.,0.,0.,0.,0.,0.,0.,0.,0.,0.,0.,0.258923,0.,0.,0.472681,0.,0.,0.,0.,0.,0.,0.,0.,0.,0.,0.,0.,0.261705,0.,0.261705,0.,0.,0.,0.,0.,0.,0.,0.249413,0.,0.,0.211375,0.,0.,0.,0.,0.,0.,0.,0.,0.,0.,0.,0.,0.,0.,0.211375,0.,0.,0.,0.,0.,0.369866,0.,0.,0.,0.,0.,0.,0.,0.,0.,0.,0.,0.,0.,0.,0.,0.,0.,0.,0.,0.,0.048664,0.,0.,0.,0.,0.048664,0.,0.,0.,0.,0.,0.,0.,0.,0.,0.,0.,0.,0.,0.,0.,0.,0.454156,0.,0.454156,0.,0.,0.,0.,0.,0.,0.,0.,0.,0.,0.,0.,0.,0.,0.,0.,0.,0.,0.,0.,0.,0.,0.062496,0.,0.,0.,0.,0.,0.062496,0.,0.,0.,0.,0.,0.,0.,0.,0.,0.,0.,0.,0.,0.,0.,0.,0.,0.,0.,0.,0.,0.599526,0.086448,0.,0.,0.,0.,0.,0.,0.,0.,0.,0.,0.,0.,0.,0.,0.295123,0.,0.326688,0.,0.,0.,0.326688,0.,0.,0.,0.,0.,0.,0.,0.,0.395451,0.,0.,0.,0.,0.,0.,0.,0.142126,0.,0.,0.,0.395451,0.,0.,0.,0.,0.,0.,0.,0.,0.,0.,0.,0.142126,0.,0.,0.,0.,0.12499,0.,0.,0.,0.,0.,0.,0.310768,0.200403,0.,0.,0.,0.,0.,0.,0.,0.,0.196329,0.,0.,0.,0.,0.,0.,0.,0.,0.,0.,0.,0.,0.,0.,0.32932,0.,0.32932,0.,0.32932,0.,0.,0.,0.,0.,0.,0.,0.260737,0.,0.586889,0.,0.183441,0.,0.,0.,0.,0.,0.,0.,0.,0.,0.,0.,0.,0.,0.,0.,0.,0.,0.,0.,0.,0.,0.,0.,0.,0.,0.,0.,0.,0.,0.,0.,0.250555,0.,0.,0.,0.204736,0.,0.,0.,0.,0.,0.25461,0.,0.,0.,0.,0.,0.,0.,0.,0.,0.,0.,0.,0.,0.,0.,0.,0.,0.,0.,0.,0.,0.,0.,0.,0.,0.,0.,0.,0.427396,0.,0.,0.,0.,0.,0.454516,0.,0.,0.,0.,0.,0.,0.,0.,0.,0.,0.,0.,0.,0.,0.,0.127109,0.,0.,0.,0.,0.,0.,0.,0.926921,0.926921,0.,0.,0.,0.,0.,0.,0.,0.,0.,0.,0.07708,0.,0.,0.,0.,0.,0.,0.,0.,0.380563,0.219767,0.,0.,0.,0.,0.,0.,0.,0.,0.,0.,0.,0.,0.,0.,0.,0.,0.,0.,0.804392,0.,0.,0.,0.,0.,0.370161,0.,0.,0.,0.,0.,0.,0.,0.,0.,0.,0.,0.290473,0.,0.,0.184354,0.491672,0.,0.131372,0.,0.,0.,0.122069,0.,0.,0.,0.,0.,0.,0.,0.,0.,0.,0.,0.,0.,0.,0.,0.,0.,0.,0.,0.,0.,0.141997,0.,0.,0.,0.211277,0.,0.,0.,0.,0.,0.,0.,0.,0.,0.,0.,0.,0.563104,0.,0.,0.,0.563104,0.,0.,0.,0.,0.,0.,0.,0.,0.,0.,0.,0.,0.,0.529922,0.,0.,0.419079,0.,0.,0.,0.309844,0.,0.,0.,0.,0.540192,0.,0.,0.,0.,0.309844,0.,0.,0.,0.,0.,0.,0.,0.,0.,0.540192,0.,0.,0.,0.,0.540192,0.,0.,0.,0.,0.,0.,0.,0.,0.,0.,0.,0.,0.,0.,0.540192,0.,0.,0.,0.,0.,0.,0.,0.,0.,0.,0.,0.,0.,0.,0.,0.,0.,0.,0.,0.,0.,0.,0.,0.,0.,0.,0.,0.,0.,0.,0.,0.,0.,0.,0.,0.,0.454607,0.,0.198216,0.,0.659259,0.,0.,0.,0.,0.240201,0.,0.,0.,0.,0.240201,0.,0.,0.,0.,0.,0.,0.,0.,0.,0.,0.,0.,0.,0.,0.,0.,0.,0.,0.,0.,0.,0.,0.,0.,0.,0.,0.,0.386424,0.077131,0.553627,0.,0.,0.,0.,0.,0.,0.,1.102451,1.102451,0.,0.195863,0.095102,0.,0.,0.195863,0.,0.360028,0.159632,0.,0.,0.360028,0.,0.,0.,0.012617,0.,0.,0.,0.,0.,0.,0.,0.258923,0.,0.,0.472681,0.,0.,0.,0.,0.,0.,0.,0.,0.,0.,0.,0.261705,0.,0.261705,0.,0.,0.,0.,0.,0.,0.,0.211375,0.,0.,0.09897,0.,0.,0.249413,0.,0.,0.211375,0.,0.,0.,0.,0.,0.,0.,0.,0.,0.,0.,0.,0.,0.,0.369866,0.076934,0.,0.,0.,0.,0.,0.,0.,0.,0.,0.,0.,0.,0.,0.,0.,0.,0.,0.,0.,0.048664,0.,0.,0.,0.,0.048664,0.,0.,0.,0.,0.,0.,0.,0.,0.,0.,0.,0.,0.,0.,0.189411,0.454156,0.454156,0.,0.07872,0.,0.,0.,0.,0.,0.,0.,0.,0.,0.,0.,0.,0.,0.,0.,0.,0.,0.,0.,0.,0.062496,0.,0.,0.,0.,0.,0.062496,0.,0.,0.,0.,0.,0.,0.,0.,0.,0.,0.,0.,0.599526,0.,0.,0.,0.,0.,0.,0.,0.599526,0.086448,0.,0.,0.,0.,0.,0.,0.121646,0.,0.,0.,0.,0.,0.,0.,0.326688,0.,0.,0.,0.,0.,0.,0.,0.,0.,0.,0.395451,0.,0.,0.,0.,0.,0.,0.,0.142126,0.,0.,0.,0.,0.,0.,0.,0.,0.,0.,0.,0.142126,0.,0.,0.,0.,0.12499,0.,0.,0.,0.,0.,0.,0.,0.,0.,0.,0.,0.196329,0.132729,0.,0.,0.,0.63728,0.,0.,0.,0.,0.,0.,0.,0.32932,0.,0.32932,0.,0.32932,0.,0.,0.,0.,0.,0.227363,0.260737,0.227363,0.260737,0.227363,0.,0.183441,0.586889,0.586889,0.,0.586889,0.,0.586889,0.,0.,0.,0.,0.,0.,0.,0.,0.,0.013278,0.,0.,0.,0.,0.,0.,0.,0.,0.,0.,0.,0.,0.,0.,0.,0.,0.,0.250555,0.,0.,0.,0.204736,0.,0.,0.,0.,0.,0.,0.,0.,0.,0.,0.,0.,0.,0.,0.,0.,0.,0.,0.,0.,0.,0.,0.,0.,0.,0.,0.,0.,0.427396,0.,0.,0.,0.,0.,0.454516,0.,0.,0.,0.,0.,0.,0.,0.,0.,0.,0.127109,0.,0.,0.,0.,0.,0.,0.,0.,0.,0.,0.,0.926921,0.,0.,0.,0.,0.,0.,0.,0.,0.,0.07708,0.,0.,0.,0.,0.,0.,0.,0.,0.380563,0.219767,0.09526,0.,0.,0.,0.,0.,0.,0.,0.,0.,0.,0.,0.,0.,0.,0.804392,0.,0.804392,0.,0.,0.,0.370161,0.,0.,0.,0.,0.,0.,0.,0.,0.,0.16843,0.,0.184354,0.290473,0.491672,0.184354,0.491672,0.,0.,0.,0.,0.,0.,0.,0.,0.,0.,0.,0.,0.,0.211277,0.,0.,0.,0.141997,0.,0.,0.,0.211277,0.,0.,0.,0.,0.,0.,0.,0.,0.,0.,0.,0.1753,0.,0.387979,0.,0.,0.563104,0.,0.,0.,0.,0.,0.,0.,0.,0.,0.,0.,0.,0.,0.529922,0.,0.419079,0.,0.077882,0.,0.309844,0.,0.,0.,0.,0.540192,0.,0.,0.,0.,0.038335,0.,0.,0.,0.,0.540192,0.,0.,0.,0.,0.,0.,0.,0.,0.,0.,0.,0.,0.,0.,0.309844,0.540192,0.,0.,0.,0.,0.,0.,0.,0.,0.,0.,0.,0.,0.,0.,0.,0.,0.,0.,0.,0.,0.,0.,0.,0.,0.,0.,0.,0.,0.,0.,0.,0.,0.,0.,0.,0.454607,0.,0.198216,0.,0.240201,0.659259,0.,0.,0.,0.240201,0.,0.,0.,0.,0.,0.,0.,0.,0.,0.240201,0.,0.,0.,0.,0.644363,0.,0.,0.,0.,0.,0.,0.,0.049151,0.,0.,0.,0.,0.,0.,0.,0.
V|0.,0.,0.,0.,0.,0.883914,0.,0.,0.,0.,0.,0.,0.,0.,0.,0.,0.,0.,0.,0.,0.,0.,0.,0.,0.,0.,0.,0.,0.,1.325902,0.,0.,0.,0.,0.,0.,0.,1.902605,0.,0.,0.,0.,0.,0.,1.89387,0.,0.,0.,0.,0.,0.,0.,0.,0.,0.,0.,0.,0.,1.190795,0.,0.,0.,0.,0.,0.,0.,0.,0.,1.849418,0.,0.,0.,0.,0.,0.,0.,0.,0.,0.,0.,0.,0.,0.,0.,0.,0.,0.,0.,0.,0.,0.,0.,0.,0.,0.,0.,0.,0.,0.,0.,0.,0.,0.,0.,0.,0.,0.,0.,0.,0.,1.459544,0.,0.,0.,0.,1.622962,0.,0.,0.,0.,0.,0.,0.,0.,0.,0.,0.,0.,0.,0.,0.,0.,0.,0.,1.351793,0.,0.,0.,0.,0.,0.,0.,0.,0.,0.,1.578437,0.,0.,0.,0.,0.,0.,0.,0.,0.,0.,0.,0.,0.,0.,0.,0.,0.,0.,0.,0.,0.,0.,0.,0.,0.,0.,0.,0.,0.,0.,0.97248,0.,1.596822,0.,0.,0.,0.,0.,0.,0.,0.,0.,0.,0.,0.,0.,0.,0.,0.,0.,0.,0.,0.,0.,0.,1.207106,0.,0.,0.,0.,0.,0.,0.,0.,0.,1.419293,0.,0.,0.,0.,0.,0.,0.,0.,0.,0.,0.,0.,0.,0.,0.,0.,0.,1.419293,0.,0.,0.,0.,0.,0.,0.,0.,0.,0.,0.,0.,0.,0.,0.,0.,0.,0.,0.,0.,0.,0.,0.,0.,0.,0.,0.,0.,0.,0.,0.,0.,1.460365,0.,0.,0.,0.,0.,0.,0.,0.,0.,0.,0.,0.,0.,0.,0.,0.,0.,0.,0.,1.348772,0.,0.,0.,0.,0.,0.,0.,2.486047,0.,0.,0.,0.,0.,0.,0.,0.,0.,0.,0.,0.,0.,0.,0.,0.,0.,0.,0.,0.,0.,0.,0.,0.,0.,0.,0.,0.,0.,0.,0.,0.,0.,0.,0.,0.,0.,0.,0.,0.,0.,0.,0.,0.,0.,0.,0.,0.,0.,0.,0.,0.,0.,0.,0.,0.,0.,0.,0.,0.,0.,0.,0.,0.,0.,0.,0.,0.,0.,0.,0.,0.,0.,0.,0.,0.,0.,0.,0.,0.,0.,0.,0.,0.,0.,0.,0.,0.,0.,0.,0.,0.,0.,0.,0.,0.,0.,0.,0.,0.,0.883914,0.,0.883914,0.,0.,0.,0.,0.,0.,0.,0.,0.,0.,0.,0.,0.,0.,0.,0.,0.,1.325902,0.,0.,0.,0.,0.,0.,0.,0.,0.,0.,0.,0.,0.,0.,0.,0.,0.,1.89387,0.,0.,0.,0.,0.,0.,0.,0.,0.,0.,0.,0.,0.,1.190795,0.,0.,0.,0.,0.,0.,0.,0.,1.849418,0.,0.,0.,0.,0.,0.,0.,0.,0.,0.,0.,0.,0.,0.,0.,0.,0.,0.,0.,0.,1.167612,0.,0.,0.,0.,0.,0.,0.,0.769431,0.,0.,0.,0.,0.,0.,0.,1.459544,0.,0.,0.,0.,0.,1.622962,0.,0.,0.,0.,0.,0.,0.,0.,0.,0.,0.,0.,1.351793,1.351793,0.,0.,1.05842,0.,0.,0.,0.,1.578437,0.,1.578437,0.,0.,0.,0.,0.,0.,0.,0.,0.,0.,0.,0.,0.,0.,0.,0.,0.,0.,0.,0.,0.,0.,0.,0.,0.,0.97248,0.,1.596822,0.,0.,0.,0.,0.,0.,0.,0.,0.,0.,0.,0.,0.,0.,0.,0.,0.,0.,1.207106,0.,0.,0.,0.,0.,0.,1.419293,0.,0.,0.,0.,0.,1.419293,0.,0.,1.419293,0.,0.,0.,0.,0.,0.,0.,0.,0.,0.,0.,0.,0.,0.,0.,0.,0.,0.,0.,0.,0.,0.,0.,0.,0.,0.,0.,0.,0.,0.,0.,0.,0.,0.,0.,0.,0.,0.,0.,1.460365,0.,0.,0.,0.,0.,0.974812,0.,0.,0.,0.,0.,0.,0.,0.,0.,1.348772,0.,0.,0.,0.,0.,0.,0.,2.486047,0.,0.,0.,0.,0.,0.,0.,0.,0.,0.,0.,0.,0.913802,0.,0.,0.,0.,0.,0.,0.,0.,0.,0.,0.,0.,0.,1.420901,0.888144,0.,0.,0.,0.,0.,0.,0.,0.,0.,0.,0.,1.656836,0.,0.,0.,0.,0.,0.,0.,0.,0.,0.,0.,0.,0.,0.,0.,0.,0.,0.,0.,0.,0.,0.,0.,0.,0.,0.,0.,0.,0.,0.,0.,0.,0.,0.,0.,0.,0.,0.,0.,0.,0.,0.|0.,0.,0.,0.,0.,0.869273,0.,0.,0.,0.,0.,0.,0.,1.224565,0.,1.19349,0.,0.,0.,0.,1.43257,0.,0.,1.43257,0.,0.,1.244873,0.,0.,0.,0.,0.,0.,0.,0.,0.,0.,0.,0.,0.,0.,0.,0.,0.,0.,0.,0.,0.,0.,0.,0.,0.,0.,0.,0.,0.,0.,0.,0.,0.,0.,0.,0.,0.,0.,0.,0.,0.,0.,0.,0.,0.,0.,0.,0.,0.,0.,0.,0.,0.,0.,0.,0.,0.,0.,0.,0.,0.,0.,0.,0.,0.,0.,0.,0.,0.,0.,0.,0.,0.,0.,0.,0.,0.,0.,0.,0.,0.,0.,0.,0.,0.,0.,1.121868,0.,0.,0.,0.,0.,0.,0.,0.,0.,0.,0.,0.,0.,0.,0.,0.,0.,0.,0.,0.,0.,0.,0.,0.,0.,0.,0.,0.,0.,0.,1.599862,0.,0.,0.,0.,0.,0.,0.,0.,0.,0.,0.,0.,0.,0.,0.,0.,1.165791,0.,0.,0.,0.,0.,0.,0.,0.,0.,0.,1.139002,0.,0.,0.,1.291442,0.,1.28894,0.,0.,0.,0.,0.,0.,0.,0.,0.,0.,0.,0.,0.,0.,0.,0.,0.,0.,1.518141,0.,0.,0.,0.,0.,0.,0.,0.,0.,0.,0.,0.,0.,0.,0.,0.,0.,0.,0.,0.,1.137201,1.137201,0.,0.,0.,0.,0.,0.,0.,0.,0.,0.,0.,0.,0.,0.,0.,0.,0.,0.,0.,0.,0.,0.,0.,0.,0.,0.,0.,0.,0.,0.,0.,0.,0.,0.,0.,0.,0.,0.,1.247208,0.,0.,0.,0.,0.,0.,0.,0.,0.,0.,0.,0.,1.32634,0.,1.302933,0.,0.,0.,1.32634,0.,0.,0.,1.302933,0.,0.,0.,0.,0.,0.,0.,1.586636,0.,0.,0.,1.762851,0.,0.,0.925174,0.,0.,0.,1.40585,0.,0.,0.,0.,0.,0.,0.,0.968946,0.,0.,0.,0.,0.,0.,0.,0.,0.,0.880845,0.,0.,0.,0.,0.,0.,0.,0.,0.,0.,0.,0.,0.,0.,0.,1.600608,0.,0.,0.,0.,0.,1.615275,0.,0.,0.,0.,0.,1.615275,0.,0.,0.,0.,0.,1.600608,0.,0.,0.,0.,0.,0.,0.,0.,0.,0.,0.,0.,0.,0.,0.,0.,0.,1.114907,0.,0.,0.,0.,0.,0.,0.,0.,0.,0.,0.,0.,0.,0.,1.070302,0.,0.,0.,0.,0.,0.,0.,0.,0.,0.,0.,0.,0.,0.,0.,0.,0.,0.,0.,0.,0.,0.,0.,0.,0.,0.,0.,0.,0.,0.,0.,0.,0.,0.,0.,0.,0.,0.,0.,0.,0.,0.,0.,0.,0.,0.,0.,0.,0.,0.912922,1.23782,0.,0.,0.,0.,0.,0.,0.,0.,0.,0.,0.,0.,0.,0.,0.,0.,0.,0.,0.,0.912922,0.,0.,0.,0.,0.,0.,0.,0.,0.,0.,0.,0.,0.,0.,0.,0.,0.,0.,0.,0.,0.,0.,0.,0.,0.,0.,0.,0.,0.,0.,0.,0.,0.,0.,0.,0.,0.,0.,0.,0.,0.,0.,0.,0.,0.,0.,0.,0.,0.,1.293195,0.,0.,0.,0.,0.,0.,0.,0.,0.,0.,0.,1.042519,0.,0.,0.,0.,0.,0.,0.,0.,0.,0.,0.,0.,1.351517,0.,0.,0.,0.,0.,0.,0.,0.,0.,0.,0.,1.210091,0.,0.,0.,0.,0.,1.174265,0.,0.,0.,1.399521,0.,0.,0.,1.226789,0.,0.,0.,1.307734,1.321702,0.,0.,0.,0.,0.,0.,0.,0.,0.,0.,0.,1.079801,0.,0.,0.,0.,0.,0.,0.,0.,0.,0.,0.,0.,0.,0.,0.,1.058571,0.,0.,0.,0.,0.,0.,0.,0.,0.,0.,0.,0.,0.,0.,0.,1.016696,0.,1.016696,0.,0.,0.,0.,0.,0.,0.,0.,0.,0.,0.,0.,0.,0.,0.,0.,0.,0.,0.,0.,0.,0.,0.,0.,0.,0.,0.,0.,0.,0.,0.,0.,0.,0.,0.,0.,0.,0.,0.,0.,0.,0.,0.,0.,0.,0.,0.,0.,0.,0.,0.,0.,0.,0.,0.,0.,0.,0.,0.,0.,0.,0.,0.,0.,0.,0.,0.,0.,0.,0.,0.,1.421989,0.,1.058692,0.,0.,0.,0.,0.,0.,0.,0.,0.,0.,0.,0.,0.,0.,0.,0.,0.,0.,0.,1.810733,0.,1.810733,0.,0.,0.,0.,0.,0.,0.,0.,0.,1.575754,0.,0.,0.,0.,0.,0.,0.,0.,0.,0.,0.,0.,0.,0.,0.,0.,0.,0.,0.,0.,0.,0.,1.748987,0.,1.468091,0.,0.,0.,0.869273,0.,0.,0.,0.,0.,0.,0.,1.224565,0.,1.19349,0.,0.,0.,0.,1.43257,0.,0.,1.43257,0.,0.,1.244873,0.,0.,0.,0.,0.,0.,0.,0.,0.,0.,0.,0.,0.,0.,0.,0.,0.,1.210024,0.,0.,0.,0.,0.,0.,0.,0.,0.,0.,0.,0.,0.,0.,0.,0.,0.,0.,0.,0.,0.,0.,0.,0.,0.,0.,0.,0.,0.,0.,0.,0.,0.,0.,0.,0.,0.,0.,0.,0.,0.,0.,0.,0.,0.,0.,0.,0.,0.,0.,1.121868,0.,0.,0.,0.,0.,0.,0.,0.,0.,0.,0.,0.,0.,0.,0.,0.,0.,0.,0.,0.,0.,0.,0.,0.,0.,0.,0.,0.,0.,0.,0.,0.,0.,0.,0.,0.,0.,0.,0.,0.,1.599862,0.,0.,0.,0.,0.,0.,0.,0.,0.,0.,0.,0.,0.,0.,0.,0.,1.165791,0.,0.,0.,0.,0.,0.,0.,0.,1.139002,1.139002,0.,0.,1.291442,0.,1.28894,0.,0.,0.,0.,0.,0.,0.,0.,0.,0.,0.,0.,0.,0.,0.,0.,0.,0.,0.,0.,0.,0.,0.,0.,0.,0.,0.,1.241,0.,0.,1.241,0.,0.,0.,0.,0.,1.137201,1.137201,0.,0.,0.,0.,0.,0.,0.,0.,0.,1.018229,0.,0.,0.,0.,0.,0.,0.,0.,0.,0.,0.,0.,0.,0.,1.11697,0.,1.247784,1.247784,0.,0.,1.247208,0.,0.,0.,0.,0.,0.,0.,0.,0.,0.,0.,0.,1.32634,0.,1.302933,0.,0.,0.,1.32634,0.,1.302933,0.,0.,0.,0.,0.,0.,0.,1.762851,1.762851,0.,0.,0.925174,0.,0.,0.,1.40585,0.,0.,0.,0.,0.,0.968946,0.,0.,0.,1.324189,0.,0.,0.,0.,0.,0.880845,0.,0.,0.,0.,0.,0.,0.,0.,0.,0.,0.,0.,1.615275,0.,0.,0.,0.,0.,1.600608,0.,0.,0.,0.,0.,1.615275,0.,0.,0.,0.,0.,1.600608,0.,0.,0.,0.,0.,0.,0.,0.,0.,0.,0.,1.600608,0.,0.,0.,0.,0.,1.114907,0.,0.,0.,0.,0.,0.,0.,0.,1.014133,0.,0.,0.,0.,0.,1.014133,1.070302,0.,0.,0.,0.,0.,0.,0.,0.,0.,0.,0.,0.,0.,0.,0.,0.,0.,0.,0.,0.,0.,0.,0.,1.182656,0.,0.,0.,0.,0.,0.,0.,0.,0.912922,1.23782,0.,0.,0.,0.,0.,0.,0.,0.,0.,0.,0.,0.,0.,0.,0.,0.,0.,0.,0.,0.,0.,0.,0.,0.,0.,0.,0.,0.,0.,0.,0.,0.,0.,0.,0.,0.,0.,0.,0.,0.,0.,0.,0.,0.,0.,0.,0.,0.,0.,0.,0.,0.,0.,0.,0.,0.,0.,0.,0.,0.,0.,0.,0.772986,0.,1.214137,0.,0.,1.293195,0.,0.,0.,0.,0.,0.,0.,1.042519,0.,0.,0.,0.,0.,0.,0.,0.,0.,1.351517,0.776544,0.,0.,0.,0.,0.,0.,0.,0.,0.,0.,1.210091,0.,0.,0.,0.,0.,0.,1.174265,0.,1.399521,0.,0.,0.,1.226789,0.,0.,0.,1.307734,1.321702,0.,0.,0.,0.,0.,0.,0.,0.,0.,0.,0.,0.,0.,0.,0.,0.,0.,0.,0.,0.,0.,0.,0.,0.,1.058571,0.,0.,0.,0.,0.,0.,0.,0.,0.,0.,0.,0.,0.,1.46545,1.46545,1.016696,0.,1.016696,0.,0.,0.,0.,0.,0.,0.,0.,0.,0.,0.,0.857942,0.,0.,0.,0.,0.,0.,0.,0.,0.,0.,0.,0.,0.,0.,0.,0.,0.,0.,0.,0.,0.,0.,0.,0.,0.,0.,0.,0.,0.,0.,1.862541,0.,0.,0.,0.,0.,0.,0.,0.,0.,0.,0.,0.,0.,0.,0.,1.058692,0.,1.421989,0.,0.,0.,0.,0.,0.,0.,0.,0.,0.,0.,0.,0.,0.,0.,1.810733,0.,1.810733,0.,0.,0.,0.,0.,0.,0.,0.,0.,1.575754,0.,0.,0.,0.,0.,0.,0.,0.,0.,0.,0.,0.,0.,0.,0.,0.,0.,0.,0.,0.,0.,1.748987,0.,1.748987,0.,1.468091,0.,0.|,|0.,0.,0.,0.,0.,0.109865,0.,0.,0.,0.,0.,0.,0.,0.,0.,0.,0.,0.,0.,0.,0.,0.,0.,0.,0.,0.,0.,0.,0.,0.046189,0.,0.,0.,0.,0.,0.,0.,0.992664,0.,0.,0.,0.,0.,0.,0.192005,0.,0.,0.,0.,0.,0.,0.,0.,0.,0.,0.,0.,0.,0.055756,0.,0.,0.,0.,0.,0.,0.,0.,0.,0.277413,0.,0.,0.,0.,0.,0.,0.,0.,0.,0.,0.,0.,0.,0.,0.,0.,0.,0.,0.,0.,0.,0.,0.,0.,0.,0.,0.,0.,0.,0.,0.,0.,0.,0.,0.,0.,0.,0.,0.,0.,0.,0.063458,0.,0.,0.,0.,0.065245,0.,0.,0.,0.,0.,0.,0.,0.,0.,0.,0.,0.,0.,0.,0.,0.,0.,0.,0.116613,0.,0.,0.,0.,0.,0.,0.,0.,0.,0.,0.146569,0.,0.,0.,0.,0.,0.,0.,0.,0.,0.,0.,0.,0.,0.,0.,0.,0.,0.,0.,0.,0.,0.,0.,0.,0.,0.,0.,0.,0.,0.,0.029358,0.,0.494921,0.,0.,0.,0.,0.,0.,0.,0.,0.,0.,0.,0.,0.,0.,0.,0.,0.,0.,0.,0.,0.,0.,0.073275,0.,0.,0.,0.,0.,0.,0.,0.,0.,0.215428,0.,0.,0.,0.,0.,0.,0.,0.,0.,0.,0.,0.,0.,0.,0.,0.,0.,0.215428,0.,0.,0.,0.,0.,0.,0.,0.,0.,0.,0.,0.,0.,0.,0.,0.,0.,0.,0.,0.,0.,0.,0.,0.,0.,0.,0.,0.,0.,0.,0.,0.,0.537414,0.,0.,0.,0.,0.,0.,0.,0.,0.,0.,0.,0.,0.,0.,0.,0.,0.,0.,0.,0.152691,0.,0.,0.,0.,0.,0.,0.,0.392534,0.,0.,0.,0.,0.,0.,0.,0.,0.,0.,0.,0.,0.,0.,0.,0.,0.,0.,0.,0.,0.,0.,0.,0.,0.,0.,0.,0.,0.,0.,0.,0.,0.,0.,0.,0.,0.,0.,0.,0.,0.,0.,0.,0.,0.,0.,0.,0.,0.,0.,0.,0.,0.,0.,0.,0.,0.,0.,0.,0.,0.,0.,0.,0.,0.,0.,0.,0.,0.,0.,0.,0.,0.,0.,0.,0.,0.,0.,0.,0.,0.,0.,0.,0.,0.,0.,0.,0.,0.,0.,0.,0.,0.,0.,0.,0.,0.,0.,0.,0.,0.109865,0.,0.109865,0.,0.,0.,0.,0.,0.,0.,0.,0.,0.,0.,0.,0.,0.,0.,0.,0.,0.046189,0.,0.,0.,0.,0.,0.,0.,0.,0.,0.,0.,0.,0.,0.,0.,0.,0.,0.192005,0.,0.,0.,0.,0.,0.,0.,0.,0.,0.,0.,0.,0.,0.055756,0.,0.,0.,0.,0.,0.,0.,0.,0.277413,0.,0.,0.,0.,0.,0.,0.,0.,0.,0.,0.,0.,0.,0.,0.,0.,0.,0.,0.,0.,0.023236,0.,0.,0.,0.,0.,0.,0.,0.019116,0.,0.,0.,0.,0.,0.,0.,0.063458,0.,0.,0.,0.,0.,0.065245,0.,0.,0.,0.,0.,0.,0.,0.,0.,0.,0.,0.,0.116613,0.116613,0.,0.,0.01728,0.,0.,0.,0.,0.146569,0.,0.146569,0.,0.,0.,0.,0.,0.,0.,0.,0.,0.,0.,0.,0.,0.,0.,0.,0.,0.,0.,0.,0.,0.,0.,0.,0.,0.029358,0.,0.494921,0.,0.,0.,0.,0.,0.,0.,0.,0.,0.,0.,0.,0.,0.,0.,0.,0.,0.,0.073275,0.,0.,0.,0.,0.,0.,0.215428,0.,0.,0.,0.,0.,0.215428,0.,0.,0.215428,0.,0.,0.,0.,0.,0.,0.,0.,0.,0.,0.,0.,0.,0.,0.,0.,0.,0.,0.,0.,0.,0.,0.,0.,0.,0.,0.,0.,0.,0.,0.,0.,0.,0.,0.,0.,0.,0.,0.,0.537414,0.,0.,0.,0.,0.,0.027997,0.,0.,0.,0.,0.,0.,0.,0.,0.,0.152691,0.,0.,0.,0.,0.,0.,0.,0.392534,0.,0.,0.,0.,0.,0.,0.,0.,0.,0.,0.,0.,0.003577,0.,0.,0.,0.,0.,0.,0.,0.,0.,0.,0.,0.,0.,0.107917,0.09032,0.,0.,0.,0.,0.,0.,0.,0.,0.,0.,0.,0.125418,0.,0.,0.,0.,0.,0.,0.,0.,0.,0.,0.,0.,0.,0.,0.,0.,0.,0.,0.,0.,0.,0.,0.,0.,0.,0.,0.,0.,0.,0.,0.,0.,0.,0.,0.,0.,0.,0.,0.,0.,0.,0.|0.,0.,0.,0.,0.,0.304246,0.,0.,0.,0.,0.,0.,0.,0.267874,0.,0.39783,0.,0.,0.,0.,0.404681,0.,0.,0.404681,0.,0.,0.384446,0.,0.,0.,0.,0.,0.,0.,0.,0.,0.,0.,0.,0.,0.,0.,0.,0.,0.,0.,0.,0.,0.,0.,0.,0.,0.,0.,0.,0.,0.,0.,0.,0.,0.,0.,0.,0.,0.,0.,0.,0.,0.,0.,0.,0.,0.,0.,0.,0.,0.,0.,0.,0.,0.,0.,0.,0.,0.,0.,0.,0.,0.,0.,0.,0.,0.,0.,0.,0.,0.,0.,0.,0.,0.,0.,0.,0.,0.,0.,0.,0.,0.,0.,0.,0.,0.,0.036783,0.,0.,0.,0.,0.,0.,0.,0.,0.,0.,0.,0.,0.,0.,0.,0.,0.,0.,0.,0.,0.,0.,0.,0.,0.,0.,0.,0.,0.,0.,0.073726,0.,0.,0.,0.,0.,0.,0.,0.,0.,0.,0.,0.,0.,0.,0.,0.,0.023394,0.,0.,0.,0.,0.,0.,0.,0.,0.,0.,0.321892,0.,0.,0.,0.180802,0.,0.412461,0.,0.,0.,0.,0.,0.,0.,0.,0.,0.,0.,0.,0.,0.,0.,0.,0.,0.,0.779586,0.,0.,0.,0.,0.,0.,0.,0.,0.,0.,0.,0.,0.,0.,0.,0.,0.,0.,0.,0.,0.10595,0.10595,0.,0.,0.,0.,0.,0.,0.,0.,0.,0.,0.,0.,0.,0.,0.,0.,0.,0.,0.,0.,0.,0.,0.,0.,0.,0.,0.,0.,0.,0.,0.,0.,0.,0.,0.,0.,0.,0.,0.595606,0.,0.,0.,0.,0.,0.,0.,0.,0.,0.,0.,0.,0.095765,0.,0.296335,0.,0.,0.,0.095765,0.,0.,0.,0.296335,0.,0.,0.,0.,0.,0.,0.,0.160808,0.,0.,0.,0.440713,0.,0.,0.148028,0.,0.,0.,0.506106,0.,0.,0.,0.,0.,0.,0.,0.340645,0.,0.,0.,0.,0.,0.,0.,0.,0.,0.286275,0.,0.,0.,0.,0.,0.,0.,0.,0.,0.,0.,0.,0.,0.,0.,0.132881,0.,0.,0.,0.,0.,0.146289,0.,0.,0.,0.,0.,0.146289,0.,0.,0.,0.,0.,0.132881,0.,0.,0.,0.,0.,0.,0.,0.,0.,0.,0.,0.,0.,0.,0.,0.,0.,0.319476,0.,0.,0.,0.,0.,0.,0.,0.,0.,0.,0.,0.,0.,0.,0.326187,0.,0.,0.,0.,0.,0.,0.,0.,0.,0.,0.,0.,0.,0.,0.,0.,0.,0.,0.,0.,0.,0.,0.,0.,0.,0.,0.,0.,0.,0.,0.,0.,0.,0.,0.,0.,0.,0.,0.,0.,0.,0.,0.,0.,0.,0.,0.,0.,0.,0.097813,0.143675,0.,0.,0.,0.,0.,0.,0.,0.,0.,0.,0.,0.,0.,0.,0.,0.,0.,0.,0.,0.097813,0.,0.,0.,0.,0.,0.,0.,0.,0.,0.,0.,0.,0.,0.,0.,0.,0.,0.,0.,0.,0.,0.,0.,0.,0.,0.,0.,0.,0.,0.,0.,0.,0.,0.,0.,0.,0.,0.,0.,0.,0.,0.,0.,0.,0.,0.,0.,0.,0.,0.347247,0.,0.,0.,0.,0.,0.,0.,0.,0.,0.,0.,0.150123,0.,0.,0.,0.,0.,0.,0.,0.,0.,0.,0.,0.,0.098805,0.,0.,0.,0.,0.,0.,0.,0.,0.,0.,0.,0.222911,0.,0.,0.,0.,0.,0.682712,0.,0.,0.,0.158436,0.,0.,0.,0.243043,0.,0.,0.,0.60049,0.296709,0.,0.,0.,0.,0.,0.,0.,0.,0.,0.,0.,0.136684,0.,0.,0.,0.,0.,0.,0.,0.,0.,0.,0.,0.,0.,0.,0.,0.043503,0.,0.,0.,0.,0.,0.,0.,0.,0.,0.,0.,0.,0.,0.,0.,0.174029,0.,0.174029,0.,0.,0.,0.,0.,0.,0.,0.,0.,0.,0.,0.,0.,0.,0.,0.,0.,0.,0.,0.,0.,0.,0.,0.,0.,0.,0.,0.,0.,0.,0.,0.,0.,0.,0.,0.,0.,0.,0.,0.,0.,0.,0.,0.,0.,0.,0.,0.,0.,0.,0.,0.,0.,0.,0.,0.,0.,0.,0.,0.,0.,0.,0.,0.,0.,0.,0.,0.,0.,0.,0.,0.286187,0.,0.12651,0.,0.,0.,0.,0.,0.,0.,0.,0.,0.,0.,0.,0.,0.,0.,0.,0.,0.,0.,0.412974,0.,0.412974,0.,0.,0.,0.,0.,0.,0.,0.,0.,0.043529,0.,0.,0.,0.,0.,0.,0.,0.,0.,0.,0.,0.,0.,0.,0.,0.,0.,0.,0.,0.,0.,0.,0.666281,0.,0.22586,0.,0.,0.,0.304246,0.,0.,0.,0.,0.,0.,0.,0.267874,0.,0.39783,0.,0.,0.,0.,0.404681,0.,0.,0.404681,0.,0.,0.384446,0.,0.,0.,0.,0.,0.,0.,0.,0.,0.,0.,0.,0.,0.,0.,0.,0.,0.091569,0.,0.,0.,0.,0.,0.,0.,0.,0.,0.,0.,0.,0.,0.,0.,0.,0.,0.,0.,0.,0.,0.,0.,0.,0.,0.,0.,0.,0.,0.,0.,0.,0.,0.,0.,0.,0.,0.,0.,0.,0.,0.,0.,0.,0.,0.,0.,0.,0.,0.,0.036783,0.,0.,0.,0.,0.,0.,0.,0.,0.,0.,0.,0.,0.,0.,0.,0.,0.,0.,0.,0.,0.,0.,0.,0.,0.,0.,0.,0.,0.,0.,0.,0.,0.,0.,0.,0.,0.,0.,0.,0.,0.073726,0.,0.,0.,0.,0.,0.,0.,0.,0.,0.,0.,0.,0.,0.,0.,0.,0.023394,0.,0.,0.,0.,0.,0.,0.,0.,0.321892,0.321892,0.,0.,0.180802,0.,0.412461,0.,0.,0.,0.,0.,0.,0.,0.,0.,0.,0.,0.,0.,0.,0.,0.,0.,0.,0.,0.,0.,0.,0.,0.,0.,0.,0.,0.172876,0.,0.,0.172876,0.,0.,0.,0.,0.,0.10595,0.10595,0.,0.,0.,0.,0.,0.,0.,0.,0.,0.034112,0.,0.,0.,0.,0.,0.,0.,0.,0.,0.,0.,0.,0.,0.,0.192581,0.,0.097727,0.097727,0.,0.,0.595606,0.,0.,0.,0.,0.,0.,0.,0.,0.,0.,0.,0.,0.095765,0.,0.296335,0.,0.,0.,0.095765,0.,0.296335,0.,0.,0.,0.,0.,0.,0.,0.440713,0.440713,0.,0.,0.148028,0.,0.,0.,0.506106,0.,0.,0.,0.,0.,0.340645,0.,0.,0.,0.187385,0.,0.,0.,0.,0.,0.286275,0.,0.,0.,0.,0.,0.,0.,0.,0.,0.,0.,0.,0.146289,0.,0.,0.,0.,0.,0.132881,0.,0.,0.,0.,0.,0.146289,0.,0.,0.,0.,0.,0.132881,0.,0.,0.,0.,0.,0.,0.,0.,0.,0.,0.,0.132881,0.,0.,0.,0.,0.,0.319476,0.,0.,0.,0.,0.,0.,0.,0.,0.135218,0.,0.,0.,0.,0.,0.135218,0.326187,0.,0.,0.,0.,0.,0.,0.,0.,0.,0.,0.,0.,0.,0.,0.,0.,0.,0.,0.,0.,0.,0.,0.,0.253156,0.,0.,0.,0.,0.,0.,0.,0.,0.097813,0.143675,0.,0.,0.,0.,0.,0.,0.,0.,0.,0.,0.,0.,0.,0.,0.,0.,0.,0.,0.,0.,0.,0.,0.,0.,0.,0.,0.,0.,0.,0.,0.,0.,0.,0.,0.,0.,0.,0.,0.,0.,0.,0.,0.,0.,0.,0.,0.,0.,0.,0.,0.,0.,0.,0.,0.,0.,0.,0.,0.,0.,0.,0.,0.013561,0.,0.191706,0.,0.,0.347247,0.,0.,0.,0.,0.,0.,0.,0.150123,0.,0.,0.,0.,0.,0.,0.,0.,0.,0.098805,0.010138,0.,0.,0.,0.,0.,0.,0.,0.,0.,0.,0.222911,0.,0.,0.,0.,0.,0.,0.682712,0.,0.158436,0.,0.,0.,0.243043,0.,0.,0.,0.60049,0.296709,0.,0.,0.,0.,0.,0.,0.,0.,0.,0.,0.,0.,0.,0.,0.,0.,0.,0.,0.,0.,0.,0.,0.,0.,0.043503,0.,0.,0.,0.,0.,0.,0.,0.,0.,0.,0.,0.,0.,0.299751,0.299751,0.174029,0.,0.174029,0.,0.,0.,0.,0.,0.,0.,0.,0.,0.,0.,0.116331,0.,0.,0.,0.,0.,0.,0.,0.,0.,0.,0.,0.,0.,0.,0.,0.,0.,0.,0.,0.,0.,0.,0.,0.,0.,0.,0.,0.,0.,0.,0.215194,0.,0.,0.,0.,0.,0.,0.,0.,0.,0.,0.,0.,0.,0.,0.,0.12651,0.,0.286187,0.,0.,0.,0.,0.,0.,0.,0.,0.,0.,0.,0.,0.,0.,0.,0.412974,0.,0.412974,0.,0.,0.,0.,0.,0.,0.,0.,0.,0.043529,0.,0.,0.,0.,0.,0.,0.,0.,0.,0.,0.,0.,0.,0.,0.,0.,0.,0.,0.,0.,0.,0.666281,0.,0.666281,0.,0.22586,0.,0.|,
```
