## Supplementary Data 3 for "Pharmacological proximities in the GPCR family discovered using contact-informed amino-acid and binding pocket similarities": c875.bsv

```
res|B|C|P|wB|wC|wP
A|0.,0.819066,1.04964,1.043967,1.414538,0.,0.,0.,0.,0.,0.,0.,0.,0.,0.,0.,0.,0.,0.,1.578292,0.,0.,0.,0.,0.,0.,0.,0.,0.,0.,0.,0.,0.,0.,0.,0.,0.,0.,0.,0.,0.,0.,0.,0.,0.,0.,0.,0.,0.,0.,0.,0.,1.352403,1.139985,0.,0.,0.,0.,0.,0.,0.,0.,0.,0.,1.352403,0.,0.,0.,0.,0.,1.352403,0.,0.,0.,0.,0.,0.,0.,0.,0.,0.,0.,1.497122,0.,0.,0.,0.,0.,0.,0.,0.,0.,0.,0.,0.,0.,0.|0.891358,0.928114,0.,0.895404,0.,0.,0.,0.,1.196967,0.,0.,0.,0.,0.,0.,0.,0.,0.,1.196967,0.,0.,0.,0.,0.,0.,0.,0.,0.,0.,0.,0.,0.,0.,0.,0.,0.,0.,0.,0.,0.,0.,0.,0.,0.90624,0.,0.,0.,0.,0.,0.,0.,1.104886,0.,0.,0.,0.,0.,0.,0.,0.,0.,0.,0.,1.104886,0.,0.,0.,0.,0.,1.104886,0.,0.,0.,0.,0.,0.,0.,0.,0.,0.,0.,1.290785,1.290785,0.,0.,0.,0.,0.,0.,0.,0.,0.,0.,0.,0.,0.||0.,0.102383,0.098404,0.358864,0.047681,0.,0.,0.,0.,0.,0.,0.,0.,0.,0.,0.,0.,0.,0.,0.070934,0.,0.,0.,0.,0.,0.,0.,0.,0.,0.,0.,0.,0.,0.,0.,0.,0.,0.,0.,0.,0.,0.,0.,0.,0.,0.,0.,0.,0.,0.,0.,0.,0.280687,0.1183,0.,0.,0.,0.,0.,0.,0.,0.,0.,0.,0.280687,0.,0.,0.,0.,0.,0.280687,0.,0.,0.,0.,0.,0.,0.,0.,0.,0.,0.,0.618709,0.,0.,0.,0.,0.,0.,0.,0.,0.,0.,0.,0.,0.,0.|0.05571,0.087011,0.,0.035212,0.,0.,0.,0.,0.114317,0.,0.,0.,0.,0.,0.,0.,0.,0.,0.114317,0.,0.,0.,0.,0.,0.,0.,0.,0.,0.,0.,0.,0.,0.,0.,0.,0.,0.,0.,0.,0.,0.,0.,0.,0.388388,0.,0.,0.,0.,0.,0.,0.,0.187622,0.,0.,0.,0.,0.,0.,0.,0.,0.,0.,0.,0.187622,0.,0.,0.,0.,0.,0.187622,0.,0.,0.,0.,0.,0.,0.,0.,0.,0.,0.,0.533436,0.533436,0.,0.,0.,0.,0.,0.,0.,0.,0.,0.,0.,0.,0.|
R|0.,0.|0.,1.093236,1.093236|1.463699,0.,1.304682,0.,0.,0.,0.,0.,0.,0.,0.,0.,0.,0.,0.,0.,0.,1.789016,1.789016|0.,0.|0.,0.228687,0.228687|0.13776,0.,0.537222,0.,0.,0.,0.,0.,0.,0.,0.,0.,0.,0.,0.,0.,0.,0.565913,0.565913
N|0.,0.,0.,0.,0.,0.,0.,0.,0.,0.,0.,0.,0.847337,0.,0.,0.,0.,0.,0.,0.,0.,0.,0.,0.,0.,0.,1.276094|0.,0.,0.,0.,0.,0.,0.918998,0.|1.561297,0.,0.,0.,0.,0.,0.,0.,0.,0.,0.,0.,0.,0.,0.,0.,0.,0.,0.,0.,0.,0.,0.,0.,0.,0.,0.,0.,0.,0.,2.072547,1.296686,0.,0.|0.,0.,0.,0.,0.,0.,0.,0.,0.,0.,0.,0.,0.014281,0.,0.,0.,0.,0.,0.,0.,0.,0.,0.,0.,0.,0.,0.270687|0.,0.,0.,0.,0.,0.,0.111394,0.|0.096485,0.,0.,0.,0.,0.,0.,0.,0.,0.,0.,0.,0.,0.,0.,0.,0.,0.,0.,0.,0.,0.,0.,0.,0.,0.,0.,0.,0.,0.,0.942067,0.314348,0.,0.
D|0.,0.,1.047241,0.,0.,0.,0.,0.,0.,0.,0.,0.,0.,0.,0.894529|1.301971|1.513377,1.787296,1.513377,1.787296,1.787296,0.,0.,0.,1.513377,0.,0.,0.,0.,0.,0.,2.018276,0.,0.,0.,0.,1.870777|0.,0.,0.028304,0.,0.,0.,0.,0.,0.,0.,0.,0.,0.,0.,0.159737|0.836981|0.245413,0.36229,0.245413,0.36229,0.36229,0.,0.,0.,0.245413,0.,0.,0.,0.,0.,0.,0.090709,0.,0.,0.,0.,0.801761
C|0.,0.,0.,0.,0.,0.,0.,0.,0.|0.,0.|0.,0.,0.,0.,0.,0.,0.,0.|0.,0.,0.,0.,0.,0.,0.,0.,0.|0.,0.|0.,0.,0.,0.,0.,0.,0.,0.
Q|2.34251,0.,0.,0.,0.,0.|1.817145,0.,0.|1.687892,0.,0.,0.,0.,0.,0.,0.,0.|0.585628,0.,0.,0.,0.,0.|0.283929,0.,0.|0.210987,0.,0.,0.,0.,0.,0.,0.,0.
E||0.,0.,0.,0.,0.|1.993924,0.,0.,0.,0.,0.,0.,0.||0.,0.,0.,0.,0.|0.762383,0.,0.,0.,0.,0.,0.,0.
G|0.,1.90632,0.,0.,0.,0.,0.,0.,0.,0.,0.,0.,0.,0.,0.,0.,0.,2.736969,1.864713,0.,0.,0.,0.,0.,0.,0.,0.,0.,0.,0.,0.,0.,0.,0.,0.,1.426573,0.,0.,0.,0.,0.,0.,0.,0.,0.,0.,0.,0.,0.,0.,0.,0.,0.,0.,0.,0.,1.049629,1.049629,0.,1.049629,0.|||0.,0.107097,0.,0.,0.,0.,0.,0.,0.,0.,0.,0.,0.,0.,0.,0.,0.,0.684242,0.349634,0.,0.,0.,0.,0.,0.,0.,0.,0.,0.,0.,0.,0.,0.,0.,0.,0.188415,0.,0.,0.,0.,0.,0.,0.,0.,0.,0.,0.,0.,0.,0.,0.,0.,0.,0.,0.,0.,0.113596,0.113596,0.,0.113596,0.||
H|0.,0.,0.,0.,0.|0.,1.648516,0.,0.,0.,0.,0.,0.,0.,0.,0.,0.,0.,0.,0.,0.,0.,0.,0.,0.,0.,0.,0.,0.,0.,0.,0.,0.,0.,0.|0.,0.,0.,0.,0.,0.,0.,0.,0.,0.,0.,0.,0.,0.,0.,0.,0.,0.,0.,0.,0.,0.,0.,0.,0.,0.,0.,0.|0.,0.,0.,0.,0.|0.,0.412129,0.,0.,0.,0.,0.,0.,0.,0.,0.,0.,0.,0.,0.,0.,0.,0.,0.,0.,0.,0.,0.,0.,0.,0.,0.,0.,0.,0.|0.,0.,0.,0.,0.,0.,0.,0.,0.,0.,0.,0.,0.,0.,0.,0.,0.,0.,0.,0.,0.,0.,0.,0.,0.,0.,0.,0.
I|0.,1.688257,0.,0.,0.,1.688257,0.,0.,0.,0.,0.,0.,0.,0.,0.,0.,0.,0.,0.,0.,0.,0.,0.,0.,0.,0.,0.,0.,0.,0.,0.,0.,0.,0.,0.,0.,0.,0.,0.,0.|0.,0.,1.655014,0.,1.105518,0.,0.,0.,1.105518,0.,0.,0.,1.105518,1.184711,0.,0.,0.986501,0.,0.,0.,0.,0.,0.,0.,1.184711,0.,0.,0.,0.,0.,0.,0.,0.,0.,0.,0.,0.,0.,0.,0.,0.,0.,0.,0.,0.,0.,0.,0.,0.,0.,0.,0.,0.,0.,0.,0.,0.,0.,0.,0.,0.,0.,0.,0.,0.,0.,0.,0.,1.671328,0.,0.,0.,0.||0.,0.102664,0.,0.,0.,0.102664,0.,0.,0.,0.,0.,0.,0.,0.,0.,0.,0.,0.,0.,0.,0.,0.,0.,0.,0.,0.,0.,0.,0.,0.,0.,0.,0.,0.,0.,0.,0.,0.,0.,0.|0.,0.,0.389415,0.,0.194213,0.,0.,0.,0.194213,0.,0.,0.,0.194213,0.192115,0.,0.,0.066655,0.,0.,0.,0.,0.,0.,0.,0.192115,0.,0.,0.,0.,0.,0.,0.,0.,0.,0.,0.,0.,0.,0.,0.,0.,0.,0.,0.,0.,0.,0.,0.,0.,0.,0.,0.,0.,0.,0.,0.,0.,0.,0.,0.,0.,0.,0.,0.,0.,0.,0.,0.,0.354524,0.,0.,0.,0.|
L|0.,0.,0.,0.,0.,0.,0.,0.,0.,0.,0.,0.,0.,0.,0.,0.,0.,0.,0.,0.,0.,0.,0.,0.,0.,0.,0.,0.,0.,0.,0.,0.,0.,0.,0.,0.,0.,0.,0.,0.,1.295053,0.,0.,0.,0.,0.,0.,0.,0.,0.,0.,0.,0.,0.,1.395317,0.,0.,0.,0.,0.,0.,0.,0.,0.,0.,0.,0.,0.,0.,0.,0.,0.,1.320657,0.,0.,0.|0.,0.,0.,0.,0.963155,0.,0.,0.,1.104993,0.,0.,0.,0.,0.,0.,0.,0.,0.,0.,0.,0.,0.,0.,0.,0.,0.,0.,0.,0.,0.,0.,0.,0.,0.,0.,0.,0.,0.,0.,0.,0.,0.,0.,0.,0.,0.,0.,0.,0.,0.,0.,0.,0.,0.,0.,0.,0.,0.,0.,0.,0.,1.159572,0.,0.,0.,0.,0.915877,0.,1.870981,0.,0.,0.,0.,0.,0.,0.,1.026219,0.,0.,0.,0.,0.,0.,0.,0.,0.,0.,0.,0.,0.,0.,0.,0.,0.,0.,0.,1.367991,0.,0.,0.,0.,0.,0.,0.,0.,0.,0.,1.228673,0.,0.,0.,0.,0.,0.,1.195912,0.,0.,0.,0.,0.,1.195912,0.,0.,0.,0.,0.,0.,0.,0.,0.,0.,0.,1.195912,0.,0.,0.,0.,0.||0.,0.,0.,0.,0.,0.,0.,0.,0.,0.,0.,0.,0.,0.,0.,0.,0.,0.,0.,0.,0.,0.,0.,0.,0.,0.,0.,0.,0.,0.,0.,0.,0.,0.,0.,0.,0.,0.,0.,0.,0.693778,0.,0.,0.,0.,0.,0.,0.,0.,0.,0.,0.,0.,0.,0.192212,0.,0.,0.,0.,0.,0.,0.,0.,0.,0.,0.,0.,0.,0.,0.,0.,0.,0.085757,0.,0.,0.|0.,0.,0.,0.,0.150493,0.,0.,0.,0.292498,0.,0.,0.,0.,0.,0.,0.,0.,0.,0.,0.,0.,0.,0.,0.,0.,0.,0.,0.,0.,0.,0.,0.,0.,0.,0.,0.,0.,0.,0.,0.,0.,0.,0.,0.,0.,0.,0.,0.,0.,0.,0.,0.,0.,0.,0.,0.,0.,0.,0.,0.,0.,0.039087,0.,0.,0.,0.,0.163549,0.,0.526214,0.,0.,0.,0.,0.,0.,0.,0.048407,0.,0.,0.,0.,0.,0.,0.,0.,0.,0.,0.,0.,0.,0.,0.,0.,0.,0.,0.,0.129056,0.,0.,0.,0.,0.,0.,0.,0.,0.,0.,0.119106,0.,0.,0.,0.,0.,0.,0.336512,0.,0.,0.,0.,0.,0.336512,0.,0.,0.,0.,0.,0.,0.,0.,0.,0.,0.,0.336512,0.,0.,0.,0.,0.|
K|0.,0.,0.,0.,0.,0.|0.,0.,0.,0.,0.,0.,1.038907,0.,1.038907,0.,0.,0.,0.,0.|0.,0.,0.,0.,0.,0.,0.,0.,0.,0.,0.,0.,0.,0.,0.,0.,0.,0.,1.527293,0.,1.527293,0.,0.,0.,0.,0.,0.,0.|0.,0.,0.,0.,0.,0.|0.,0.,0.,0.,0.,0.,0.166617,0.,0.166617,0.,0.,0.,0.,0.|0.,0.,0.,0.,0.,0.,0.,0.,0.,0.,0.,0.,0.,0.,0.,0.,0.,0.,0.345802,0.,0.345802,0.,0.,0.,0.,0.,0.,0.
M|0.,0.,0.,0.,0.,0.|0.,0.,0.,0.,0.,0.,0.,0.,0.,0.,0.,0.,0.,0.,0.,0.,0.,0.,0.||0.,0.,0.,0.,0.,0.|0.,0.,0.,0.,0.,0.,0.,0.,0.,0.,0.,0.,0.,0.,0.,0.,0.,0.,0.|
F|0.,0.,0.,0.,0.,0.,0.,0.,0.,0.,0.,0.,0.,0.,0.,0.,0.,0.,0.,0.984008,0.,0.,0.,0.,0.,0.,0.,0.,0.,0.,0.,0.,0.,0.|1.714383,2.191041,0.,0.,0.,0.,0.,1.559143,0.,0.,0.,0.,0.,0.,0.,1.554427,0.,0.,0.,0.,0.,0.,0.,0.,0.,0.,0.,0.,0.,1.554427,2.321523,1.18127,1.417714,1.56913,0.,0.,0.,1.767382,0.,0.,0.,0.,0.,0.,1.747906,0.,0.,0.,0.,0.,0.,1.767382,1.575826,0.,0.,0.,0.,0.,1.747906,0.,0.,0.,0.,0.,0.,1.767382,1.575826,0.,0.,0.,0.,0.,0.,0.,0.,0.,0.,0.,0.,1.273178,0.,0.,0.,0.,1.273178,0.,0.,0.,0.,0.,0.,0.,0.,0.,0.,0.||0.,0.,0.,0.,0.,0.,0.,0.,0.,0.,0.,0.,0.,0.,0.,0.,0.,0.,0.,0.011056,0.,0.,0.,0.,0.,0.,0.,0.,0.,0.,0.,0.,0.,0.|0.6555,0.708866,0.,0.,0.,0.,0.,0.495133,0.,0.,0.,0.,0.,0.,0.,0.19212,0.,0.,0.,0.,0.,0.,0.,0.,0.,0.,0.,0.,0.,0.19212,0.11738,0.464071,0.506327,0.343247,0.,0.,0.,0.400162,0.,0.,0.,0.,0.,0.,0.395752,0.,0.,0.,0.,0.,0.,0.400162,0.23786,0.,0.,0.,0.,0.,0.395752,0.,0.,0.,0.,0.,0.,0.400162,0.23786,0.,0.,0.,0.,0.,0.,0.,0.,0.,0.,0.,0.,0.370261,0.,0.,0.,0.,0.370261,0.,0.,0.,0.,0.,0.,0.,0.,0.,0.,0.|
P|0.,1.351192,0.,0.,0.,0.,0.,0.,0.,0.,0.,0.,0.,0.,0.,0.,0.,0.,0.,0.,0.,0.,0.,0.,0.,1.068769,0.,0.,0.,1.159676,0.,0.,0.,0.,0.,0.,0.,0.,0.,0.,0.,0.,0.,0.,0.,0.,0.,0.,0.,0.,0.887247,0.|1.167737,1.987417,0.,0.,0.,0.,0.,0.,0.,0.,0.,0.,0.,0.,1.232494,0.,0.,0.,0.,0.,0.,0.,0.,0.,0.,0.,0.,0.,0.,0.,0.,0.,0.,0.,1.304691,1.232494,0.,0.,0.,1.588418,0.,0.,0.,0.,0.,0.,0.,0.,0.,0.,0.,0.||0.,0.098683,0.,0.,0.,0.,0.,0.,0.,0.,0.,0.,0.,0.,0.,0.,0.,0.,0.,0.,0.,0.,0.,0.,0.,0.006004,0.,0.,0.,0.02606,0.,0.,0.,0.,0.,0.,0.,0.,0.,0.,0.,0.,0.,0.,0.,0.,0.,0.,0.,0.,0.015364,0.|0.329714,0.621068,0.,0.,0.,0.,0.,0.,0.,0.,0.,0.,0.,0.,0.096938,0.,0.,0.,0.,0.,0.,0.,0.,0.,0.,0.,0.,0.,0.,0.,0.,0.,0.,0.,0.029319,0.096938,0.,0.,0.,0.044618,0.,0.,0.,0.,0.,0.,0.,0.,0.,0.,0.,0.|
S|0.,0.,0.,0.,0.,0.,0.,0.,0.,0.,0.,0.,0.,0.,0.,0.,0.,0.,0.,0.,0.,0.,1.124244,0.,1.124244,0.,0.,0.,1.124244,0.||0.,0.,0.,0.,0.,0.,0.,0.,0.,0.,0.,0.,0.,0.,0.,0.,1.360474,0.,0.,0.,0.,0.,0.,0.,0.,0.,0.,0.,0.,0.,0.,0.,0.,0.,0.,0.,0.,0.,0.,1.007179,0.,0.,1.125284,0.,0.,0.,0.,0.,0.,0.|0.,0.,0.,0.,0.,0.,0.,0.,0.,0.,0.,0.,0.,0.,0.,0.,0.,0.,0.,0.,0.,0.,0.111938,0.,0.111938,0.,0.,0.,0.111938,0.||0.,0.,0.,0.,0.,0.,0.,0.,0.,0.,0.,0.,0.,0.,0.,0.,0.115512,0.,0.,0.,0.,0.,0.,0.,0.,0.,0.,0.,0.,0.,0.,0.,0.,0.,0.,0.,0.,0.,0.,0.174715,0.,0.,0.048714,0.,0.,0.,0.,0.,0.,0.
T|0.,0.,0.,0.,0.,0.,0.,0.,0.,0.,0.,0.,0.,0.,0.,0.,0.,0.,1.347142,0.,0.,0.,1.347142,0.,1.347142,0.,0.,0.,0.,0.,1.808187|0.,0.,0.,0.,0.,0.,0.,0.,0.,0.,0.,0.,0.,0.,0.,0.,0.,0.,0.,0.,0.,0.,0.,0.,0.,0.,0.,1.108769,0.,0.,0.964943,1.108769,0.,0.,0.,0.,0.,0.,0.,0.,0.,0.,0.,0.,0.,0.,0.,0.,1.448336,0.,0.|1.219153,1.445448,0.,0.,0.,0.,0.,0.,0.,0.,0.,0.,0.,0.,0.,0.,0.,0.,0.,0.,0.,0.,0.,0.,0.,0.,0.,0.,0.,0.,0.,0.,0.,0.,0.,0.,0.,0.,0.,0.,0.,0.,0.,0.,0.,0.,0.,0.,0.,0.,0.,0.,1.491925,0.,0.,0.,0.,0.,1.491925,1.548253,0.,1.491925,1.548253,0.,0.,0.,0.,0.,0.,0.,0.,0.,0.,0.,0.,0.,0.,0.|0.,0.,0.,0.,0.,0.,0.,0.,0.,0.,0.,0.,0.,0.,0.,0.,0.,0.,0.279595,0.,0.,0.,0.279595,0.,0.279595,0.,0.,0.,0.,0.,0.602729|0.,0.,0.,0.,0.,0.,0.,0.,0.,0.,0.,0.,0.,0.,0.,0.,0.,0.,0.,0.,0.,0.,0.,0.,0.,0.,0.,0.135981,0.,0.,0.118342,0.135981,0.,0.,0.,0.,0.,0.,0.,0.,0.,0.,0.,0.,0.,0.,0.,0.,0.658334,0.,0.|0.061643,0.089325,0.,0.,0.,0.,0.,0.,0.,0.,0.,0.,0.,0.,0.,0.,0.,0.,0.,0.,0.,0.,0.,0.,0.,0.,0.,0.,0.,0.,0.,0.,0.,0.,0.,0.,0.,0.,0.,0.,0.,0.,0.,0.,0.,0.,0.,0.,0.,0.,0.,0.,0.506692,0.,0.,0.,0.,0.,0.506692,0.321335,0.,0.506692,0.321335,0.,0.,0.,0.,0.,0.,0.,0.,0.,0.,0.,0.,0.,0.,0.
W|0.,0.,0.,0.,0.,0.,0.,0.,0.,0.,1.469398,0.,0.,0.,0.,0.,0.,0.,0.,0.701215,0.,0.,0.,0.,0.,0.,1.196275,0.,1.196275|0.,1.420581,0.,0.,0.,0.,1.848785,0.,0.,2.165162,0.,0.,0.,0.,0.,0.,0.,0.,0.,0.,0.,0.,0.,1.414656,0.,0.,0.,0.,0.,0.,0.900253,0.,0.,0.,0.,0.,0.,1.414656,0.,0.,0.,0.,0.,0.,0.,0.,0.,0.,0.,0.,0.,0.,0.,0.,0.,0.,0.,0.,2.165162,0.,0.,0.,0.,0.,0.,1.920301,1.528697,1.528697,1.528697,0.,0.,0.,0.,0.,0.,0.,0.,0.,0.,0.,0.,0.,1.094489,0.,0.|0.,0.,0.,0.,0.,1.32853,0.,0.,1.691299,0.,0.,0.,0.,0.,1.159892,0.,0.,0.,0.,0.,0.,0.,0.,0.,0.,0.,0.,0.,0.,0.,0.,0.,1.496052,0.,1.281097,0.,0.,0.,0.,0.|0.,0.,0.,0.,0.,0.,0.,0.,0.,0.,0.04953,0.,0.,0.,0.,0.,0.,0.,0.,0.007879,0.,0.,0.,0.,0.,0.,0.108752,0.,0.108752|0.,0.793854,0.,0.,0.,0.,0.274819,0.,0.,0.340587,0.,0.,0.,0.,0.,0.,0.,0.,0.,0.,0.,0.,0.,0.206635,0.,0.,0.,0.,0.,0.,0.02023,0.,0.,0.,0.,0.,0.,0.206635,0.,0.,0.,0.,0.,0.,0.,0.,0.,0.,0.,0.,0.,0.,0.,0.,0.,0.,0.,0.,0.340587,0.,0.,0.,0.,0.,0.,0.540085,0.317277,0.317277,0.317277,0.,0.,0.,0.,0.,0.,0.,0.,0.,0.,0.,0.,0.,0.075809,0.,0.|0.,0.,0.,0.,0.,0.143625,0.,0.,0.17103,0.,0.,0.,0.,0.,0.065162,0.,0.,0.,0.,0.,0.,0.,0.,0.,0.,0.,0.,0.,0.,0.,0.,0.,0.374013,0.,0.048343,0.,0.,0.,0.,0.
Y|0.,0.,0.,0.,0.,0.,0.,0.,0.,0.,0.,0.,0.,0.,0.,0.,0.,0.|0.,0.,1.614466,1.586601,1.65059,0.,0.,0.,0.,0.,0.,0.,1.287958,0.,0.,0.,0.,0.,0.,0.,0.,1.41365,0.,0.,0.,1.41365,0.,0.,0.,1.34185,0.,0.946898,1.34185,0.,0.,1.34185,0.,1.322756|1.434453,1.702325,0.,1.599935,0.,0.,0.,0.,0.,0.,0.,0.,1.343548,0.,0.,0.,1.343548,0.,0.,0.,0.,0.,0.,0.,0.,0.,0.,0.|0.,0.,0.,0.,0.,0.,0.,0.,0.,0.,0.,0.,0.,0.,0.,0.,0.,0.|0.,0.,0.454069,0.446231,0.582561,0.,0.,0.,0.,0.,0.,0.,0.115771,0.,0.,0.,0.,0.,0.,0.,0.,0.411113,0.,0.,0.,0.411113,0.,0.,0.,0.429857,0.,0.110676,0.429857,0.,0.,0.429857,0.,0.280585|0.582746,0.550752,0.,0.125838,0.,0.,0.,0.,0.,0.,0.,0.,0.370161,0.,0.,0.,0.370161,0.,0.,0.,0.,0.,0.,0.,0.,0.,0.,0.
V|0.801694,0.,0.,0.,0.,0.,0.,0.,0.,0.,0.887396,0.,0.,0.,0.,0.,0.,0.,0.,0.,0.,1.348772,0.,0.,0.,0.,0.,0.,0.,0.,0.,0.,0.|0.,0.,0.,0.,0.,0.,0.,0.,0.,1.586636,0.,0.,1.224053,0.,0.,1.288635,0.,0.,1.586636,0.,0.,0.,0.,0.,0.,0.,0.,0.,0.,1.013029,0.,0.,0.,0.,0.,0.,1.628541,0.,0.,0.,1.226789,0.,0.,0.,1.399521,0.,0.,0.,0.,0.,0.,0.,0.,0.,0.,0.,1.035159,1.307734,0.,0.,0.,0.,1.035159,1.307734,0.,0.,0.,0.,0.,0.,0.,0.,0.,0.,0.,0.,0.,0.,0.,0.,0.,0.,0.,0.,0.,0.,0.,0.,0.,0.,0.,0.,2.027511,0.||0.037727,0.,0.,0.,0.,0.,0.,0.,0.,0.,0.077947,0.,0.,0.,0.,0.,0.,0.,0.,0.,0.,0.152691,0.,0.,0.,0.,0.,0.,0.,0.,0.,0.,0.|0.,0.,0.,0.,0.,0.,0.,0.,0.,0.160808,0.,0.,0.173683,0.,0.,0.208968,0.,0.,0.160808,0.,0.,0.,0.,0.,0.,0.,0.,0.,0.,0.434155,0.,0.,0.,0.,0.,0.,0.307272,0.,0.,0.,0.243043,0.,0.,0.,0.158436,0.,0.,0.,0.,0.,0.,0.,0.,0.,0.,0.,0.195413,0.60049,0.,0.,0.,0.,0.195413,0.60049,0.,0.,0.,0.,0.,0.,0.,0.,0.,0.,0.,0.,0.,0.,0.,0.,0.,0.,0.,0.,0.,0.,0.,0.,0.,0.,0.,0.,0.491518,0.|
```
