## Supplementary Data 3 for "Pharmacological proximities in the GPCR family discovered using contact-informed amino-acid and binding pocket similarities": c878.bsv

```
res|B|C|P|wB|wC|wP
A|0.,0.,0.,0.,0.,0.,0.,1.405144,0.,0.,0.,0.,0.,0.,0.|0.,0.,0.,0.,0.,0.,0.,0.,0.,0.,0.,0.,0.,0.,0.,0.,0.||0.,0.,0.,0.,0.,0.,0.,0.374467,0.,0.,0.,0.,0.,0.,0.|0.,0.,0.,0.,0.,0.,0.,0.,0.,0.,0.,0.,0.,0.,0.,0.,0.|
R|0.,0.,0.,0.,0.|0.,0.,0.,0.,0.,0.,0.,0.|0.,0.,0.,0.,0.,0.,0.,0.,0.,0.,0.,0.|0.,0.,0.,0.,0.|0.,0.,0.,0.,0.,0.,0.,0.|0.,0.,0.,0.,0.,0.,0.,0.,0.,0.,0.,0.
N|0.,0.,0.,0.,0.,0.,0.,1.112461,0.|0.,0.,0.|0.,0.,1.674111,0.,0.,0.,0.,1.325965,0.,0.,0.|0.,0.,0.,0.,0.,0.,0.,0.131393,0.|0.,0.,0.|0.,0.,0.727874,0.,0.,0.,0.,0.337411,0.,0.,0.
D|0.,0.,0.,0.,0.,0.,0.,0.|0.,0.,0.,1.30415,0.,0.,0.,0.|0.,0.,0.,0.,0.,0.,0.,0.,0.,0.,0.,0.,0.,0.|0.,0.,0.,0.,0.,0.,0.,0.|0.,0.,0.,0.343504,0.,0.,0.,0.|0.,0.,0.,0.,0.,0.,0.,0.,0.,0.,0.,0.,0.,0.
C|0.,0.||1.322579,0.|0.,0.||0.395593,0.
Q|0.,0.,0.,1.568457,1.676491,0.|0.,0.,0.,0.,0.,0.,1.04293,0.,0.|1.191979,0.,0.,0.,0.,0.,0.,0.,0.,0.,0.,0.,1.406776|0.,0.,0.,0.30809,0.165947,0.|0.,0.,0.,0.,0.,0.,0.150881,0.,0.|0.070951,0.,0.,0.,0.,0.,0.,0.,0.,0.,0.,0.,0.530626
E|0.,0.,0.,0.,0.,0.|0.,0.,0.,0.,0.,0.,0.|0.,0.,0.,0.,0.,0.,0.,0.,0.,0.,0.|0.,0.,0.,0.,0.,0.|0.,0.,0.,0.,0.,0.,0.|0.,0.,0.,0.,0.,0.,0.,0.,0.,0.,0.
G|1.861669,0.,0.,0.,0.,0.,0.,0.,0.,0.,0.,0.,0.,0.,0.,0.,0.,0.,1.924898,0.,0.,1.457766,0.,0.,0.,0.,1.606514,0.,0.,0.,0.|||0.332441,0.,0.,0.,0.,0.,0.,0.,0.,0.,0.,0.,0.,0.,0.,0.,0.,0.,0.698631,0.,0.,0.397573,0.,0.,0.,0.,0.493339,0.,0.,0.,0.||
H|0.,0.,0.,0.,0.|0.,1.507404,1.709621,0.,0.,0.,0.,0.|0.,1.831934,0.,0.,0.,0.,0.,0.|0.,0.,0.,0.,0.|0.,0.589854,0.594651,0.,0.,0.,0.,0.|0.,1.274389,0.,0.,0.,0.,0.,0.
I|0.,0.,0.,0.,0.,0.,0.,0.,0.,0.,0.,0.|0.,0.,0.,0.,0.,0.,0.,0.,0.,0.||0.,0.,0.,0.,0.,0.,0.,0.,0.,0.,0.,0.|0.,0.,0.,0.,0.,0.,0.,0.,0.,0.|
L|1.892642,0.,0.,0.,0.,0.,0.,0.,0.,0.,0.|1.508099,0.,0.,0.,0.,0.,0.,0.,0.,1.012512,0.,0.,0.,0.,0.,0.,0.,0.,0.,0.,0.,0.,0.,0.,0.|0.|0.413077,0.,0.,0.,0.,0.,0.,0.,0.,0.,0.|0.424901,0.,0.,0.,0.,0.,0.,0.,0.,0.225003,0.,0.,0.,0.,0.,0.,0.,0.,0.,0.,0.,0.,0.,0.,0.|0.
K|0.,0.|0.,0.,0.,0.,0.,0.,0.|0.,0.,0.,0.,0.,0.,0.,0.,0.,0.,0.,0.|0.,0.|0.,0.,0.,0.,0.,0.,0.|0.,0.,0.,0.,0.,0.,0.,0.,0.,0.,0.,0.
M|0.,0.,0.,1.660502,0.,0.|0.,1.58232,0.,0.,0.,0.,0.,0.,0.,1.179766,0.,1.426946,0.||0.,0.,0.,0.444544,0.,0.|0.,0.562216,0.,0.,0.,0.,0.,0.,0.,0.343711,0.,0.650888,0.|
F|0.,0.,0.,0.,0.,0.,0.,0.,0.|0.,0.,0.,0.,1.280727,0.,0.,1.620259,0.,0.,0.,1.713926,0.,0.||0.,0.,0.,0.,0.,0.,0.,0.,0.|0.,0.,0.,0.,0.711515,0.,0.,0.448244,0.,0.,0.,0.661515,0.,0.|
P|1.403204,0.,0.,0.,0.,0.,0.,1.514486|0.,0.,0.,0.,0.||0.200458,0.,0.,0.,0.,0.,0.,0.393528|0.,0.,0.,0.,0.|
S|0.,0.,0.,0.,0.,0.,0.,1.386866,0.,0.,0.,0.,0.,0.,0.,0.||0.,0.,0.,1.490314,0.,0.,1.558087,0.,0.,0.,0.944315,0.,0.,0.,0.|0.,0.,0.,0.,0.,0.,0.,0.249918,0.,0.,0.,0.,0.,0.,0.,0.||0.,0.,0.,0.51837,0.,0.,0.442908,0.,0.,0.,0.236079,0.,0.,0.,0.
T|0.,0.,0.,0.,0.,1.80725,1.559934,0.|1.099467,0.,0.,0.,0.,0.,0.,0.,0.,0.,0.,0.|1.713273,0.,0.,0.,0.,0.,0.,0.,0.,0.,0.|0.,0.,0.,0.,0.,0.229346,0.146491,0.|0.454128,0.,0.,0.,0.,0.,0.,0.,0.,0.,0.,0.|1.005617,0.,0.,0.,0.,0.,0.,0.,0.,0.,0.
W|0.,0.,0.,0.,1.299021|1.425189,0.,0.97476,0.,0.,1.851984,0.|0.,0.,0.,0.|0.,0.,0.,0.,0.398822|0.563811,0.,0.233095,0.,0.,0.925992,0.|0.,0.,0.,0.
Y|0.,0.,0.,0.,0.,0.,2.010706,0.,0.,0.,0.|1.631616,0.,0.,0.,1.605653,1.892823,0.,0.,0.,0.,0.,0.,0.,1.122166,0.,0.,0.,1.774822,1.986542,2.101982,1.206054,0.,0.|1.386846,0.,0.,0.,1.123845,0.,0.,0.,0.,0.,0.,0.833913,0.,1.361429,0.,1.250491,0.,0.,0.|0.,0.,0.,0.,0.,0.,0.193926,0.,0.,0.,0.|0.362581,0.,0.,0.,0.523583,0.630941,0.,0.,0.,0.,0.,0.,0.,0.099685,0.,0.,0.,0.564716,0.857825,1.003218,0.284895,0.,0.|0.214631,0.,0.,0.,0.23617,0.,0.,0.,0.,0.,0.,0.038098,0.,0.40224,0.,0.21662,0.,0.,0.
V|0.,0.,0.,0.,0.,0.,0.,0.,0.|0.,0.,0.,0.,0.,0.,0.,0.,0.,0.,1.362313,0.,0.,0.,1.384381,0.,0.,0.,0.,0.||0.,0.,0.,0.,0.,0.,0.,0.,0.|0.,0.,0.,0.,0.,0.,0.,0.,0.,0.,0.510867,0.,0.,0.,0.242442,0.,0.,0.,0.,0.|
```
