## Supplementary Data 3 for "Pharmacological proximities in the GPCR family discovered using contact-informed amino-acid and binding pocket similarities": c880.bsv

```
res|B|C|P|wB|wC|wP
A|0.,0.,0.,0.,0.,0.,0.,1.176987,0.,0.,0.,0.,0.,0.,0.,0.,0.,0.,1.428383,0.,0.,0.,0.,0.,0.,0.,0.,0.,0.,1.176987,0.,0.,0.,0.,0.,0.,0.,0.,0.,0.,1.428383,0.,0.,0.,0.,0.,0.,0.,0.,0.,0.,1.428383,0.,0.,0.,0.,0.,0.,0.,0.,0.,0.,1.176987,0.,0.,0.|0.,0.,0.,0.,0.,0.,0.,0.,0.,0.,0.,0.,0.,0.,0.,0.,0.,0.,1.502247,0.,0.,0.,1.104484,0.,0.,0.,0.,0.,0.,0.,0.,0.,0.,0.,0.,0.,0.,0.,0.,0.,0.,0.,0.,0.,0.,0.,1.502247,0.,0.,0.,1.104484,0.,0.,0.,0.,0.,0.,0.,1.502247,0.,0.,0.,1.104484,0.,0.,0.,0.,0.,0.,0.,0.,0.,0.,0.,0.,0.,0.,0.,0.,0.,0.,0.,0.,0.|,|0.,0.,0.,0.,0.,0.,0.,0.103188,0.,0.,0.,0.,0.,0.,0.,0.,0.,0.,0.207346,0.,0.,0.,0.,0.,0.,0.,0.,0.,0.,0.103188,0.,0.,0.,0.,0.,0.,0.,0.,0.,0.,0.207346,0.,0.,0.,0.,0.,0.,0.,0.,0.,0.,0.207346,0.,0.,0.,0.,0.,0.,0.,0.,0.,0.,0.103188,0.,0.,0.|0.,0.,0.,0.,0.,0.,0.,0.,0.,0.,0.,0.,0.,0.,0.,0.,0.,0.,0.757655,0.,0.,0.,0.203375,0.,0.,0.,0.,0.,0.,0.,0.,0.,0.,0.,0.,0.,0.,0.,0.,0.,0.,0.,0.,0.,0.,0.,0.757655,0.,0.,0.,0.203375,0.,0.,0.,0.,0.,0.,0.,0.757655,0.,0.,0.,0.203375,0.,0.,0.,0.,0.,0.,0.,0.,0.,0.,0.,0.,0.,0.,0.,0.,0.,0.,0.,0.,0.|,
R|1.491073,0.,0.,0.,1.491073,0.,0.,0.,0.,0.,1.491073,0.|0.,0.,0.,0.,0.,0.,0.,1.333615,0.,0.,0.,0.,0.,0.,0.,0.,1.333615,0.,0.,0.,0.,1.333615,0.,0.,0.,0.,0.|0.,0.,0.,0.,0.,0.,0.,2.345229,0.,0.,0.,0.,0.,0.,0.,0.,0.,0.,2.345229,0.,0.,0.,0.,2.345229,0.,0.,0.,0.,0.,0.,0.,0.,0.|0.104215,0.,0.,0.,0.104215,0.,0.,0.,0.,0.,0.104215,0.|0.,0.,0.,0.,0.,0.,0.,0.31311,0.,0.,0.,0.,0.,0.,0.,0.,0.31311,0.,0.,0.,0.,0.31311,0.,0.,0.,0.,0.|0.,0.,0.,0.,0.,0.,0.,0.754552,0.,0.,0.,0.,0.,0.,0.,0.,0.,0.,0.754552,0.,0.,0.,0.,0.754552,0.,0.,0.,0.,0.,0.,0.,0.,0.
N|0.,0.,0.,0.,0.,0.,0.,0.,0.,0.,1.090502,0.,0.,0.,0.,0.,0.,0.,0.,0.,0.,0.,1.090502,0.,0.,0.,0.,1.090502,0.,0.,0.,0.,0.,0.,0.,0.|0.,1.05276,0.,0.,1.038299,0.,0.,1.05276,0.,0.,1.038299,0.,0.,0.,1.038299,0.,0.,1.05276|1.649112,0.,0.,1.257591,0.,0.,0.,0.,0.,0.,0.,0.,1.850893,0.,0.,0.,0.,0.,1.562616,1.649112,0.,0.,1.257591,0.,0.,0.,0.,0.,0.,0.,0.,1.850893,0.,0.,0.,0.,0.,1.562616,0.,0.,0.,1.850893,0.,0.,0.,0.,0.,1.562616,1.649112,0.,0.,1.257591,0.,0.,0.,0.,0.|0.,0.,0.,0.,0.,0.,0.,0.,0.,0.,0.098856,0.,0.,0.,0.,0.,0.,0.,0.,0.,0.,0.,0.098856,0.,0.,0.,0.,0.098856,0.,0.,0.,0.,0.,0.,0.,0.|0.,0.0566,0.,0.,0.04412,0.,0.,0.0566,0.,0.,0.04412,0.,0.,0.,0.04412,0.,0.,0.0566|0.295994,0.,0.,0.081135,0.,0.,0.,0.,0.,0.,0.,0.,0.510591,0.,0.,0.,0.,0.,0.428459,0.295994,0.,0.,0.081135,0.,0.,0.,0.,0.,0.,0.,0.,0.510591,0.,0.,0.,0.,0.,0.428459,0.,0.,0.,0.510591,0.,0.,0.,0.,0.,0.428459,0.295994,0.,0.,0.081135,0.,0.,0.,0.,0.
D|0.,0.,0.,0.,0.,0.,0.,0.,0.,0.,0.,0.,0.,1.087921,0.,0.,0.,0.,0.,1.442395,0.,0.,0.,0.,2.099921,0.,0.,0.,0.,0.,0.,0.,0.,0.,0.,0.,0.,0.,0.,0.,0.,1.087921,0.,0.,0.,0.,0.,1.442395,0.,0.,0.,0.,2.099921,0.,0.,0.,1.087921,0.,0.,0.,0.,0.,1.442395,0.,0.,0.,0.,2.099921,0.,0.,0.,0.,0.,0.,0.,0.,0.,0.,0.,0.,0.,0.,0.,0.|0.912783,1.27069,0.,0.,0.,0.,0.999717,0.,0.,0.98922,0.,0.,1.031413,0.,0.985531,1.121014,0.,0.,0.,0.,1.235485,0.,0.,0.,0.912783,1.27069,0.,0.,0.,0.,0.999717,0.,0.,0.98922,0.,0.,1.031413,0.,0.985531,1.121014,0.,0.,0.,0.,1.235485,0.,0.,0.,1.031413,0.,0.985531,1.121014,0.,0.,0.,0.,1.235485,0.,0.,0.,0.912783,1.27069,0.,0.,0.,0.,0.999717,0.,0.,0.98922,0.,0.|1.808514,1.715234,1.474658,0.,0.,0.,0.,0.,0.,0.,0.,0.,0.,0.,1.754147,0.,0.,0.,0.,0.,1.852132,0.,0.,0.,0.,0.,1.385416,0.,0.,1.692995,1.573096,1.876353,1.183017,0.,1.763985,0.,0.,1.740564,0.,0.,0.,1.808514,1.715234,1.474658,0.,0.,0.,0.,0.,0.,0.,0.,0.,0.,0.,1.754147,0.,0.,0.,0.,0.,1.852132,0.,0.,0.,0.,0.,1.385416,0.,0.,1.692995,1.573096,1.876353,1.183017,0.,1.763985,0.,0.,1.740564,0.,0.,0.,1.385416,0.,0.,1.692995,1.573096,1.876353,1.183017,0.,1.763985,0.,0.,1.740564,0.,0.,0.,1.808514,1.715234,1.474658,0.,0.,0.,0.,0.,0.,0.,0.,0.,0.,0.,1.754147,0.,0.,0.,0.,0.,1.852132,0.,0.,0.,0.,0.|0.,0.,0.,0.,0.,0.,0.,0.,0.,0.,0.,0.,0.,0.12827,0.,0.,0.,0.,0.,0.487043,0.,0.,0.,0.,0.575785,0.,0.,0.,0.,0.,0.,0.,0.,0.,0.,0.,0.,0.,0.,0.,0.,0.12827,0.,0.,0.,0.,0.,0.487043,0.,0.,0.,0.,0.575785,0.,0.,0.,0.12827,0.,0.,0.,0.,0.,0.487043,0.,0.,0.,0.,0.575785,0.,0.,0.,0.,0.,0.,0.,0.,0.,0.,0.,0.,0.,0.,0.,0.|0.243409,0.195491,0.,0.,0.,0.,0.206838,0.,0.,0.152188,0.,0.,0.058552,0.,0.203903,0.436759,0.,0.,0.,0.,0.338762,0.,0.,0.,0.243409,0.195491,0.,0.,0.,0.,0.206838,0.,0.,0.152188,0.,0.,0.058552,0.,0.203903,0.436759,0.,0.,0.,0.,0.338762,0.,0.,0.,0.058552,0.,0.203903,0.436759,0.,0.,0.,0.,0.338762,0.,0.,0.,0.243409,0.195491,0.,0.,0.,0.,0.206838,0.,0.,0.152188,0.,0.|0.602838,0.483784,0.529364,0.,0.,0.,0.,0.,0.,0.,0.,0.,0.,0.,0.725854,0.,0.,0.,0.,0.,0.427415,0.,0.,0.,0.,0.,0.332742,0.,0.,0.525412,0.612894,0.731047,0.136502,0.,0.534692,0.,0.,0.842208,0.,0.,0.,0.602838,0.483784,0.529364,0.,0.,0.,0.,0.,0.,0.,0.,0.,0.,0.,0.725854,0.,0.,0.,0.,0.,0.427415,0.,0.,0.,0.,0.,0.332742,0.,0.,0.525412,0.612894,0.731047,0.136502,0.,0.534692,0.,0.,0.842208,0.,0.,0.,0.332742,0.,0.,0.525412,0.612894,0.731047,0.136502,0.,0.534692,0.,0.,0.842208,0.,0.,0.,0.602838,0.483784,0.529364,0.,0.,0.,0.,0.,0.,0.,0.,0.,0.,0.,0.725854,0.,0.,0.,0.,0.,0.427415,0.,0.,0.,0.,0.
C|0.,0.,0.,0.,0.,0.,0.,0.,0.,0.,0.,0.,0.,0.,0.|,|0.,0.,0.,0.,0.,0.,0.,0.,0.,0.,0.,0.|0.,0.,0.,0.,0.,0.,0.,0.,0.,0.,0.,0.,0.,0.,0.|,|0.,0.,0.,0.,0.,0.,0.,0.,0.,0.,0.,0.
Q|1.978831,0.,1.668806,0.,0.,0.,0.,0.,0.,1.437359,0.,0.,0.,0.,0.,1.308048,0.,0.838841,1.978831,0.,1.668806,0.,0.,0.,0.,0.,0.,1.437359,0.,0.,0.,0.,0.,1.308048,0.,0.838841,0.,1.437359,0.,0.,0.,0.,0.,1.308048,0.,0.838841,1.978831,0.,1.668806,0.,0.,0.,0.,0.|1.160441,0.,1.324355,0.,0.,0.,0.,0.,0.,0.,0.,0.,0.,1.160441,0.,1.324355,0.,0.,0.,0.,0.,0.,0.,0.,0.,0.,0.,0.,0.,0.,0.,0.,0.,0.,1.160441,0.,1.324355,0.,0.|0.953169,0.,0.,0.,0.,0.,1.953184,0.,0.,0.,0.,1.201287,0.,0.,0.,0.,0.,0.953169,0.,0.,0.,0.,0.,1.953184,0.,0.,0.,0.,1.201287,0.,0.,0.,0.,0.,0.,1.953184,0.,0.,0.,0.,1.201287,0.,0.,0.,0.,0.,0.953169,0.,0.,0.,0.|0.527688,0.,0.316498,0.,0.,0.,0.,0.,0.,0.346949,0.,0.,0.,0.,0.,0.374257,0.,0.054119,0.527688,0.,0.316498,0.,0.,0.,0.,0.,0.,0.346949,0.,0.,0.,0.,0.,0.374257,0.,0.054119,0.,0.346949,0.,0.,0.,0.,0.,0.374257,0.,0.054119,0.527688,0.,0.316498,0.,0.,0.,0.,0.|0.309451,0.,0.091335,0.,0.,0.,0.,0.,0.,0.,0.,0.,0.,0.309451,0.,0.091335,0.,0.,0.,0.,0.,0.,0.,0.,0.,0.,0.,0.,0.,0.,0.,0.,0.,0.,0.309451,0.,0.091335,0.,0.|0.444812,0.,0.,0.,0.,0.,0.186826,0.,0.,0.,0.,0.056009,0.,0.,0.,0.,0.,0.444812,0.,0.,0.,0.,0.,0.186826,0.,0.,0.,0.,0.056009,0.,0.,0.,0.,0.,0.,0.186826,0.,0.,0.,0.,0.056009,0.,0.,0.,0.,0.,0.444812,0.,0.,0.,0.
E|1.931473,0.,0.,0.,0.,0.,0.,0.,0.,0.,0.,0.,1.305957,0.,1.746192,0.,1.842762,0.,0.,0.,1.06632,0.,0.,0.,0.,0.,0.,1.616724,0.,0.,0.,0.,1.931473,0.,0.,0.,0.,0.,0.,0.,0.,0.,0.,0.,1.305957,0.,1.746192,0.,1.842762,0.,0.,0.,1.06632,0.,0.,0.,0.,0.,0.,1.616724,0.,0.,0.,0.,1.842762,0.,0.,0.,1.06632,0.,0.,0.,0.,0.,0.,1.616724,0.,0.,0.,0.,1.931473,0.,0.,0.,0.,0.,0.,0.,0.,0.,0.,0.,1.305957,0.,1.746192,0.|0.,0.,0.,0.,0.,0.,0.,0.,0.,0.,1.09631,0.,0.,0.,0.,0.,0.,0.,0.,0.,0.,0.,0.,0.,1.09631,0.,0.,0.,0.,0.,0.,0.,0.,1.09631,0.,0.,0.,0.,0.,0.,0.,0.|0.,0.,0.,0.,0.,0.,0.,0.,0.,0.,0.,1.859944,0.,0.,0.,0.,0.,0.,1.500227,0.,0.,0.,0.,0.,0.,0.,0.,0.,0.,0.,0.,0.,0.,1.859944,0.,0.,0.,0.,0.,0.,1.500227,0.,0.,0.,0.,0.,1.859944,0.,0.,0.,0.,0.,0.,1.500227,0.,0.,0.,0.,0.,0.,0.,0.,0.,0.,0.,0.|0.643824,0.,0.,0.,0.,0.,0.,0.,0.,0.,0.,0.,0.452062,0.,0.213819,0.,0.370162,0.,0.,0.,0.027817,0.,0.,0.,0.,0.,0.,0.320597,0.,0.,0.,0.,0.643824,0.,0.,0.,0.,0.,0.,0.,0.,0.,0.,0.,0.452062,0.,0.213819,0.,0.370162,0.,0.,0.,0.027817,0.,0.,0.,0.,0.,0.,0.320597,0.,0.,0.,0.,0.370162,0.,0.,0.,0.027817,0.,0.,0.,0.,0.,0.,0.320597,0.,0.,0.,0.,0.643824,0.,0.,0.,0.,0.,0.,0.,0.,0.,0.,0.,0.452062,0.,0.213819,0.|0.,0.,0.,0.,0.,0.,0.,0.,0.,0.,0.208821,0.,0.,0.,0.,0.,0.,0.,0.,0.,0.,0.,0.,0.,0.208821,0.,0.,0.,0.,0.,0.,0.,0.,0.208821,0.,0.,0.,0.,0.,0.,0.,0.|0.,0.,0.,0.,0.,0.,0.,0.,0.,0.,0.,0.113214,0.,0.,0.,0.,0.,0.,0.428636,0.,0.,0.,0.,0.,0.,0.,0.,0.,0.,0.,0.,0.,0.,0.113214,0.,0.,0.,0.,0.,0.,0.428636,0.,0.,0.,0.,0.,0.113214,0.,0.,0.,0.,0.,0.,0.428636,0.,0.,0.,0.,0.,0.,0.,0.,0.,0.,0.,0.
G|1.787124,1.286114,1.579149,1.873804,0.,0.,0.,0.,0.,0.,0.,0.76945,0.,0.,0.865662,1.32328,0.,0.,0.,1.608312,1.42257,0.,1.766853,0.,0.,0.,0.,1.035182,0.,0.,0.,0.,1.473163,0.,0.,0.,0.94647,0.,0.,0.,0.,0.,1.473255,0.,0.,0.,1.536206,1.127065,0.,1.760595,0.,1.362546,0.,0.,0.,1.787124,1.286114,1.579149,1.873804,0.,0.,0.,0.,0.,0.,0.,0.76945,0.,0.,0.865662,1.32328,0.,0.,0.,1.608312,1.42257,0.,1.766853,0.,0.,0.,0.,1.035182,0.,0.,0.,0.,1.473163,0.,0.,0.,0.94647,0.,0.,0.,0.,0.,1.473255,0.,0.,0.,1.536206,1.127065,0.,1.760595,0.,1.362546,0.,0.,0.,0.,0.,0.,1.473163,0.,0.,0.,0.94647,0.,0.,0.,0.,0.,1.473255,0.,0.,0.,1.536206,1.127065,0.,1.760595,0.,1.362546,0.,0.,0.,1.787124,1.286114,1.579149,1.873804,0.,0.,0.,0.,0.,0.,0.,0.76945,0.,0.,0.865662,1.32328,0.,0.,0.,1.608312,1.42257,0.,1.766853,0.,0.,0.,0.,1.035182,0.|,|,|0.595708,0.428705,0.485892,0.672648,0.,0.,0.,0.,0.,0.,0.,0.033095,0.,0.,0.074626,0.076134,0.,0.,0.,0.459518,0.338707,0.,0.407735,0.,0.,0.,0.,0.422523,0.,0.,0.,0.,0.256202,0.,0.,0.,0.057611,0.,0.,0.,0.,0.,0.23212,0.,0.,0.,0.25676,0.175605,0.,0.670703,0.,0.087906,0.,0.,0.,0.595708,0.428705,0.485892,0.672648,0.,0.,0.,0.,0.,0.,0.,0.033095,0.,0.,0.074626,0.076134,0.,0.,0.,0.459518,0.338707,0.,0.407735,0.,0.,0.,0.,0.422523,0.,0.,0.,0.,0.256202,0.,0.,0.,0.057611,0.,0.,0.,0.,0.,0.23212,0.,0.,0.,0.25676,0.175605,0.,0.670703,0.,0.087906,0.,0.,0.,0.,0.,0.,0.256202,0.,0.,0.,0.057611,0.,0.,0.,0.,0.,0.23212,0.,0.,0.,0.25676,0.175605,0.,0.670703,0.,0.087906,0.,0.,0.,0.595708,0.428705,0.485892,0.672648,0.,0.,0.,0.,0.,0.,0.,0.033095,0.,0.,0.074626,0.076134,0.,0.,0.,0.459518,0.338707,0.,0.407735,0.,0.,0.,0.,0.422523,0.|,|,
H|0.,0.,0.,0.901617,0.,0.,0.,0.,0.,0.,0.,0.,0.,0.,0.,0.901617,0.,0.,0.,0.,0.,0.,0.,0.,0.,0.,0.,0.,0.,0.,0.,0.,0.,0.,0.,0.901617|0.,0.,0.,0.,1.328886,0.,0.,1.018063,0.,0.,0.,0.,0.,0.,0.,0.,0.,0.,1.328886,0.,0.,1.018063,0.,0.,0.,0.,0.,0.,0.,1.018063,0.,0.,0.,0.,0.,0.,0.,0.,0.,0.,1.328886,0.|0.,0.,0.,0.,0.913713,0.,0.,1.933155,0.850707,0.,0.,0.,0.,0.,0.,0.,0.,0.,0.,0.,0.,0.913713,0.,0.,1.933155,0.850707,0.,0.,0.,0.,0.,0.,0.,0.,0.,1.933155,0.850707,0.,0.,0.,0.,0.,0.,0.,0.,0.,0.,0.,0.,0.913713,0.|0.,0.,0.,0.099331,0.,0.,0.,0.,0.,0.,0.,0.,0.,0.,0.,0.099331,0.,0.,0.,0.,0.,0.,0.,0.,0.,0.,0.,0.,0.,0.,0.,0.,0.,0.,0.,0.099331|0.,0.,0.,0.,0.253121,0.,0.,0.221318,0.,0.,0.,0.,0.,0.,0.,0.,0.,0.,0.253121,0.,0.,0.221318,0.,0.,0.,0.,0.,0.,0.,0.221318,0.,0.,0.,0.,0.,0.,0.,0.,0.,0.,0.253121,0.|0.,0.,0.,0.,0.174041,0.,0.,0.235341,0.022192,0.,0.,0.,0.,0.,0.,0.,0.,0.,0.,0.,0.,0.174041,0.,0.,0.235341,0.022192,0.,0.,0.,0.,0.,0.,0.,0.,0.,0.235341,0.022192,0.,0.,0.,0.,0.,0.,0.,0.,0.,0.,0.,0.,0.174041,0.
I|1.229547,0.,0.,0.,0.,0.,0.,0.907189,0.,0.,0.,0.,0.,0.,1.068442,0.,1.158886,0.,0.,0.,0.,0.,0.,0.,0.,1.33328,1.229547,0.,0.,0.,0.,0.,0.,0.907189,0.,0.,0.,0.,0.,0.,1.068442,0.,1.158886,0.,0.,0.,0.,0.,0.,0.,0.,1.33328,0.,0.,0.,1.068442,0.,1.158886,0.,0.,0.,0.,0.,0.,0.,0.,1.33328,1.229547,0.,0.,0.,0.,0.,0.,0.907189,0.,0.,0.|1.179681,1.320584,1.405597,0.,0.,0.,0.,0.,0.,0.,0.,0.,0.,1.65037,0.,1.502201,0.,0.,0.,0.,0.,0.,1.232668,1.621832,0.,1.621832,0.,0.,1.214855,1.519958,0.,0.,0.,0.,0.,0.,1.538492,1.042728,0.,1.482807,1.084705,0.,0.,1.179681,1.320584,1.405597,0.,0.,0.,0.,0.,0.,0.,0.,0.,0.,1.65037,0.,1.502201,0.,0.,0.,0.,0.,0.,1.232668,1.621832,0.,1.621832,0.,0.,1.214855,1.519958,0.,0.,0.,0.,0.,0.,1.538492,1.042728,0.,1.482807,1.084705,0.,0.,1.502201,0.,0.,0.,0.,0.,0.,1.232668,1.621832,0.,1.621832,0.,0.,1.214855,1.519958,0.,0.,0.,0.,0.,0.,1.538492,1.042728,0.,1.482807,1.084705,0.,0.,1.179681,1.320584,1.405597,0.,0.,0.,0.,0.,0.,0.,0.,0.,0.,1.65037,0.|,|0.346795,0.,0.,0.,0.,0.,0.,0.234618,0.,0.,0.,0.,0.,0.,0.083617,0.,0.282163,0.,0.,0.,0.,0.,0.,0.,0.,0.172036,0.346795,0.,0.,0.,0.,0.,0.,0.234618,0.,0.,0.,0.,0.,0.,0.083617,0.,0.282163,0.,0.,0.,0.,0.,0.,0.,0.,0.172036,0.,0.,0.,0.083617,0.,0.282163,0.,0.,0.,0.,0.,0.,0.,0.,0.172036,0.346795,0.,0.,0.,0.,0.,0.,0.234618,0.,0.,0.|0.393227,0.30475,0.792901,0.,0.,0.,0.,0.,0.,0.,0.,0.,0.,0.606258,0.,0.439509,0.,0.,0.,0.,0.,0.,0.117907,0.705144,0.,0.705144,0.,0.,0.335132,0.20038,0.,0.,0.,0.,0.,0.,0.532555,0.220577,0.,0.457864,0.516526,0.,0.,0.393227,0.30475,0.792901,0.,0.,0.,0.,0.,0.,0.,0.,0.,0.,0.606258,0.,0.439509,0.,0.,0.,0.,0.,0.,0.117907,0.705144,0.,0.705144,0.,0.,0.335132,0.20038,0.,0.,0.,0.,0.,0.,0.532555,0.220577,0.,0.457864,0.516526,0.,0.,0.439509,0.,0.,0.,0.,0.,0.,0.117907,0.705144,0.,0.705144,0.,0.,0.335132,0.20038,0.,0.,0.,0.,0.,0.,0.532555,0.220577,0.,0.457864,0.516526,0.,0.,0.393227,0.30475,0.792901,0.,0.,0.,0.,0.,0.,0.,0.,0.,0.,0.606258,0.|,
L|0.,0.,0.,1.224244,0.,1.191508,0.,1.443531,0.,0.,0.,0.,0.,1.825841,0.,0.,0.,0.,0.,0.,0.,0.,0.,0.,0.901262,0.,0.,0.,0.,0.,1.224244,0.,1.191508,0.,1.443531,0.,0.,0.,0.,0.,1.825841,0.,0.,0.,0.,0.,0.,0.,0.,0.,0.,0.901262,0.,0.,0.,0.,0.,1.825841,0.,0.,0.,0.,0.,0.,0.,0.,0.,0.,0.901262,0.,0.,0.,0.,0.,1.224244,0.,1.191508,0.,1.443531,0.,0.|0.886092,1.774023,0.,0.,0.,0.,0.,1.304811,1.847439,0.,0.,0.,1.463996,0.,0.,0.,0.,0.,0.,0.,0.,1.123646,0.,0.,0.,1.698052,1.276335,0.,0.,0.993349,1.334597,0.,0.,0.,0.,0.,0.,0.,0.,1.429419,0.,0.,0.,0.,0.,1.112385,0.,0.,0.,0.,0.,0.,1.964741,1.242579,0.,0.,0.,0.,1.426363,0.,1.391409,0.,0.886092,1.774023,0.,0.,0.,0.,0.,1.304811,1.847439,0.,0.,0.,1.463996,0.,0.,0.,0.,0.,0.,0.,0.,1.123646,0.,0.,0.,1.698052,1.276335,0.,0.,0.993349,1.334597,0.,0.,0.,0.,0.,0.,0.,0.,1.429419,0.,0.,0.,0.,0.,1.112385,0.,0.,0.,0.,0.,0.,1.964741,1.242579,0.,0.,0.,0.,1.426363,0.,1.391409,0.,0.993349,1.334597,0.,0.,0.,0.,0.,0.,0.,0.,1.429419,0.,0.,0.,0.,0.,1.112385,0.,0.,0.,0.,0.,0.,1.964741,1.242579,0.,0.,0.,0.,1.426363,0.,1.391409,0.,0.886092,1.774023,0.,0.,0.,0.,0.,1.304811,1.847439,0.,0.,0.,1.463996,0.,0.,0.,0.,0.,0.,0.,0.,1.123646,0.,0.,0.,1.698052,1.276335,0.,0.|,|0.,0.,0.,0.078983,0.,0.397169,0.,0.277602,0.,0.,0.,0.,0.,0.317538,0.,0.,0.,0.,0.,0.,0.,0.,0.,0.,0.343338,0.,0.,0.,0.,0.,0.078983,0.,0.397169,0.,0.277602,0.,0.,0.,0.,0.,0.317538,0.,0.,0.,0.,0.,0.,0.,0.,0.,0.,0.343338,0.,0.,0.,0.,0.,0.317538,0.,0.,0.,0.,0.,0.,0.,0.,0.,0.,0.343338,0.,0.,0.,0.,0.,0.078983,0.,0.397169,0.,0.277602,0.,0.|0.295364,0.454878,0.,0.,0.,0.,0.,0.30165,0.357569,0.,0.,0.,0.300821,0.,0.,0.,0.,0.,0.,0.,0.,0.216086,0.,0.,0.,0.797045,0.234429,0.,0.,0.177849,0.413784,0.,0.,0.,0.,0.,0.,0.,0.,0.087008,0.,0.,0.,0.,0.,0.728804,0.,0.,0.,0.,0.,0.,0.867548,0.430123,0.,0.,0.,0.,0.067922,0.,0.336631,0.,0.295364,0.454878,0.,0.,0.,0.,0.,0.30165,0.357569,0.,0.,0.,0.300821,0.,0.,0.,0.,0.,0.,0.,0.,0.216086,0.,0.,0.,0.797045,0.234429,0.,0.,0.177849,0.413784,0.,0.,0.,0.,0.,0.,0.,0.,0.087008,0.,0.,0.,0.,0.,0.728804,0.,0.,0.,0.,0.,0.,0.867548,0.430123,0.,0.,0.,0.,0.067922,0.,0.336631,0.,0.177849,0.413784,0.,0.,0.,0.,0.,0.,0.,0.,0.087008,0.,0.,0.,0.,0.,0.728804,0.,0.,0.,0.,0.,0.,0.867548,0.430123,0.,0.,0.,0.,0.067922,0.,0.336631,0.,0.295364,0.454878,0.,0.,0.,0.,0.,0.30165,0.357569,0.,0.,0.,0.300821,0.,0.,0.,0.,0.,0.,0.,0.,0.216086,0.,0.,0.,0.797045,0.234429,0.,0.|,
K|0.,0.,0.,0.,0.,0.,0.,0.,0.,0.,0.850063,0.,0.,0.,0.,0.,0.,0.,0.,0.,0.,0.,0.,0.,0.,0.,0.,0.850063,0.,0.,0.,0.,0.,0.,0.,0.,0.,0.,0.,0.,0.850063,0.,0.,0.,0.,0.,0.,0.,0.,0.,0.|0.,0.,0.,0.,0.,0.,0.,0.,0.,1.181376,0.,0.,0.,0.,0.,0.,0.,1.682637,0.,0.,0.,0.,0.,0.,0.,0.,0.,0.,0.,0.,0.,0.,0.,0.,0.,1.181376,0.,0.,0.,0.,0.,0.,0.,1.682637,0.,0.,0.,0.,0.,0.,0.,0.,1.181376,0.,0.,0.,0.,0.,0.,0.,1.682637,0.,0.,0.,0.,0.,0.,0.,0.,0.,0.,0.,0.,0.,0.,0.,0.,0.|0.,0.,0.,0.,0.,0.,0.,0.,0.,0.,0.,0.,1.359458,0.,0.,0.,0.,0.,0.,0.,0.,0.,1.999079,0.,0.,0.,0.,0.,0.,0.,0.,0.,0.,0.,0.,0.,0.,0.,0.,0.,0.,0.,1.359458,0.,0.,0.,0.,0.,0.,0.,0.,0.,1.999079,0.,0.,0.,0.,0.,0.,0.,1.359458,0.,0.,0.,0.,0.,0.,0.,0.,0.,1.999079,0.,0.,0.,0.,0.,0.,0.,0.,0.,0.,0.,0.,0.,0.,0.,0.,0.,0.,0.|0.,0.,0.,0.,0.,0.,0.,0.,0.,0.,0.032695,0.,0.,0.,0.,0.,0.,0.,0.,0.,0.,0.,0.,0.,0.,0.,0.,0.032695,0.,0.,0.,0.,0.,0.,0.,0.,0.,0.,0.,0.,0.032695,0.,0.,0.,0.,0.,0.,0.,0.,0.,0.|0.,0.,0.,0.,0.,0.,0.,0.,0.,0.154765,0.,0.,0.,0.,0.,0.,0.,0.453018,0.,0.,0.,0.,0.,0.,0.,0.,0.,0.,0.,0.,0.,0.,0.,0.,0.,0.154765,0.,0.,0.,0.,0.,0.,0.,0.453018,0.,0.,0.,0.,0.,0.,0.,0.,0.154765,0.,0.,0.,0.,0.,0.,0.,0.453018,0.,0.,0.,0.,0.,0.,0.,0.,0.,0.,0.,0.,0.,0.,0.,0.,0.|0.,0.,0.,0.,0.,0.,0.,0.,0.,0.,0.,0.,0.33838,0.,0.,0.,0.,0.,0.,0.,0.,0.,0.653545,0.,0.,0.,0.,0.,0.,0.,0.,0.,0.,0.,0.,0.,0.,0.,0.,0.,0.,0.,0.33838,0.,0.,0.,0.,0.,0.,0.,0.,0.,0.653545,0.,0.,0.,0.,0.,0.,0.,0.33838,0.,0.,0.,0.,0.,0.,0.,0.,0.,0.653545,0.,0.,0.,0.,0.,0.,0.,0.,0.,0.,0.,0.,0.,0.,0.,0.,0.,0.,0.
M|0.,0.,2.078024,0.,0.,0.,0.,0.,0.,0.,0.,0.,2.078024,0.,0.,0.,0.,0.,0.,0.,2.078024,0.,0.,0.,0.,0.,0.,0.,0.,0.|0.,0.,0.,0.,0.,1.402277,0.,0.,0.,0.,1.319442,0.,0.,0.,0.,1.100637,0.,0.,0.,0.,0.,1.402277,0.,0.,0.,0.,1.319442,0.,0.,0.,0.,1.100637,1.402277,0.,0.,0.,0.,1.319442,0.,0.,0.,0.,1.100637,0.,0.,0.,0.,0.|,|0.,0.,0.644278,0.,0.,0.,0.,0.,0.,0.,0.,0.,0.644278,0.,0.,0.,0.,0.,0.,0.,0.644278,0.,0.,0.,0.,0.,0.,0.,0.,0.|0.,0.,0.,0.,0.,0.202075,0.,0.,0.,0.,0.239706,0.,0.,0.,0.,0.41929,0.,0.,0.,0.,0.,0.202075,0.,0.,0.,0.,0.239706,0.,0.,0.,0.,0.41929,0.202075,0.,0.,0.,0.,0.239706,0.,0.,0.,0.,0.41929,0.,0.,0.,0.,0.|,
F|0.,0.,0.,0.,0.,0.,0.,0.,0.,0.,1.892428,0.,0.,0.,0.,0.,0.,0.,0.,0.,0.,0.,0.,0.,0.,0.,0.,0.,0.,0.,0.,0.,1.892428,0.,0.,0.,0.,0.,0.,0.,0.,0.,0.,0.,1.892428,0.,0.,0.,0.,0.,0.,0.,0.,0.,0.,0.,0.,0.,0.,0.,0.,0.,0.,0.,0.,0.|0.,0.,0.,0.,0.,0.,0.,0.,0.,0.,0.,0.,0.,0.,0.,0.,0.,0.,0.,0.,1.478461,0.,0.,0.,0.,0.,0.,0.,0.,0.,0.,0.,0.,1.418002,0.,0.,0.,0.,0.,0.,0.,0.,0.,0.,0.,0.,0.,0.,0.,0.,0.,0.,0.,0.,0.,0.,0.,0.,0.,0.,0.,1.478461,0.,0.,0.,0.,0.,0.,0.,0.,0.,0.,0.,0.,1.418002,0.,0.,0.,0.,0.,0.,0.,0.,1.478461,0.,0.,0.,0.,0.,0.,0.,0.,0.,0.,0.,0.,1.418002,0.,0.,0.,0.,0.,0.,0.,0.,0.,0.,0.,0.,0.,0.,0.,0.,0.,0.,0.,0.,0.,0.,0.,0.,0.,0.|,|0.,0.,0.,0.,0.,0.,0.,0.,0.,0.,0.148103,0.,0.,0.,0.,0.,0.,0.,0.,0.,0.,0.,0.,0.,0.,0.,0.,0.,0.,0.,0.,0.,0.148103,0.,0.,0.,0.,0.,0.,0.,0.,0.,0.,0.,0.148103,0.,0.,0.,0.,0.,0.,0.,0.,0.,0.,0.,0.,0.,0.,0.,0.,0.,0.,0.,0.,0.|0.,0.,0.,0.,0.,0.,0.,0.,0.,0.,0.,0.,0.,0.,0.,0.,0.,0.,0.,0.,0.385685,0.,0.,0.,0.,0.,0.,0.,0.,0.,0.,0.,0.,0.09347,0.,0.,0.,0.,0.,0.,0.,0.,0.,0.,0.,0.,0.,0.,0.,0.,0.,0.,0.,0.,0.,0.,0.,0.,0.,0.,0.,0.385685,0.,0.,0.,0.,0.,0.,0.,0.,0.,0.,0.,0.,0.09347,0.,0.,0.,0.,0.,0.,0.,0.,0.385685,0.,0.,0.,0.,0.,0.,0.,0.,0.,0.,0.,0.,0.09347,0.,0.,0.,0.,0.,0.,0.,0.,0.,0.,0.,0.,0.,0.,0.,0.,0.,0.,0.,0.,0.,0.,0.,0.,0.,0.|,
P|0.,0.,0.,0.,0.,0.,0.,0.988552,0.,0.,0.,0.,0.,0.,0.,0.,0.988552,0.,0.988552,0.,0.,0.,0.,0.,0.,0.,0.|0.,0.,0.,1.950931,0.,0.,0.,0.,0.,0.,0.,1.819909,0.,0.,0.,0.,1.950931,0.,0.,0.,0.,0.,0.,0.,1.819909,0.,0.,1.819909,0.,0.,0.,0.,1.950931,0.,0.,0.,0.,0.,0.|,|0.,0.,0.,0.,0.,0.,0.,0.038021,0.,0.,0.,0.,0.,0.,0.,0.,0.038021,0.,0.038021,0.,0.,0.,0.,0.,0.,0.,0.|0.,0.,0.,0.826666,0.,0.,0.,0.,0.,0.,0.,0.559972,0.,0.,0.,0.,0.826666,0.,0.,0.,0.,0.,0.,0.,0.559972,0.,0.,0.559972,0.,0.,0.,0.,0.826666,0.,0.,0.,0.,0.,0.|,
S|0.,0.,0.,0.,0.907575,0.,0.,0.,1.852599,0.971702,0.,0.,0.,0.,0.,0.,1.243813,0.,0.,0.,0.,0.907575,0.,0.,0.,1.852599,0.971702,0.,0.,0.,0.,0.,0.,1.243813,0.,1.852599,0.971702,0.,0.,0.,0.,0.,0.,1.243813,0.,0.,0.,0.,0.907575,0.,0.|,|0.,0.,0.,1.494325,0.,0.,0.,1.210903,1.949424,0.,0.,0.,0.,0.,0.,0.,0.,0.,0.,1.494325,0.,0.,0.,1.210903,1.949424,0.,0.,0.,0.,0.,0.,0.,0.,0.,1.210903,1.949424,0.,0.,0.,0.,0.,0.,0.,0.,0.,0.,1.494325,0.|0.,0.,0.,0.,0.037298,0.,0.,0.,0.451068,0.076046,0.,0.,0.,0.,0.,0.,0.473834,0.,0.,0.,0.,0.037298,0.,0.,0.,0.451068,0.076046,0.,0.,0.,0.,0.,0.,0.473834,0.,0.451068,0.076046,0.,0.,0.,0.,0.,0.,0.473834,0.,0.,0.,0.,0.037298,0.,0.|,|0.,0.,0.,0.110539,0.,0.,0.,0.25271,0.186467,0.,0.,0.,0.,0.,0.,0.,0.,0.,0.,0.110539,0.,0.,0.,0.25271,0.186467,0.,0.,0.,0.,0.,0.,0.,0.,0.,0.25271,0.186467,0.,0.,0.,0.,0.,0.,0.,0.,0.,0.,0.110539,0.
T|0.,0.,0.,0.,0.,1.883702,0.,1.786933,0.,0.,0.,0.,0.,0.,0.,0.,0.,1.883702,0.,1.786933,0.,0.,0.,0.,1.883702,0.,1.786933,0.,0.,0.,0.,0.,0.,0.,0.,0.|0.,0.,0.,0.,0.,0.,0.,0.,0.,0.,0.,0.,0.,0.,0.,0.,0.,0.,0.,0.,0.,0.,0.,0.|0.,0.,0.,0.,0.,0.,1.481093,0.,0.,0.,0.,0.,0.,0.,0.,0.,0.,0.,1.481093,0.,0.,0.,0.,0.,0.,0.,1.481093,0.,0.,0.,0.,0.,0.,0.,0.,0.|0.,0.,0.,0.,0.,0.394837,0.,0.233078,0.,0.,0.,0.,0.,0.,0.,0.,0.,0.394837,0.,0.233078,0.,0.,0.,0.,0.394837,0.,0.233078,0.,0.,0.,0.,0.,0.,0.,0.,0.|0.,0.,0.,0.,0.,0.,0.,0.,0.,0.,0.,0.,0.,0.,0.,0.,0.,0.,0.,0.,0.,0.,0.,0.|0.,0.,0.,0.,0.,0.,0.450767,0.,0.,0.,0.,0.,0.,0.,0.,0.,0.,0.,0.450767,0.,0.,0.,0.,0.,0.,0.,0.450767,0.,0.,0.,0.,0.,0.,0.,0.,0.
W|1.689098,1.689098,1.689098|0.,0.,0.,0.,0.,0.,0.,0.,0.|0.,0.,0.,0.,0.,0.,0.,0.,0.|0.563033,0.563033,0.563033|0.,0.,0.,0.,0.,0.,0.,0.,0.|0.,0.,0.,0.,0.,0.,0.,0.,0.
Y|0.,0.,0.,0.,1.48359,0.,0.,0.,0.,0.,0.,0.,0.,0.,0.,0.,0.,0.,0.,1.48359,0.,0.,0.,0.,0.,0.,0.,0.,0.,0.,0.,0.,0.,0.,0.,0.,0.,0.,0.,0.,0.,0.,0.,0.,1.48359|0.,0.,0.,0.,0.,0.,0.,0.,0.,1.574696,0.,0.,1.416957,1.109255,0.,0.,0.,1.728115,0.,0.,0.,0.,0.,0.,0.,0.,0.,0.,0.,0.,0.,0.,0.,0.,0.,0.,0.,0.,0.,0.,0.,1.574696,0.,0.,1.416957,1.109255,0.,0.,0.,1.728115,0.,0.,0.,0.,0.,0.,0.,0.,0.,0.,0.,0.,0.,0.,0.,0.,1.416957,1.109255,0.,0.,0.,1.728115,0.,0.,0.,0.,0.,0.,0.,0.,0.,0.,0.,0.,0.,0.,0.,0.,0.,0.,0.,0.,0.,0.,0.,1.574696|0.,0.,0.,0.,0.,0.,0.,0.,0.,0.,0.,0.,1.544768,0.,0.,0.,0.,0.,0.,0.,0.,0.,0.,0.,0.,0.,0.,0.,0.,0.,0.,0.,0.,0.,0.,0.,1.544768,0.,0.,0.,0.,0.,0.,0.,0.,0.,0.,0.,0.,0.,0.,0.,1.544768,0.,0.,0.,0.,0.,0.,0.,0.,0.,0.,0.,0.,0.,0.,0.,0.,0.,0.,0.|0.,0.,0.,0.,0.528057,0.,0.,0.,0.,0.,0.,0.,0.,0.,0.,0.,0.,0.,0.,0.528057,0.,0.,0.,0.,0.,0.,0.,0.,0.,0.,0.,0.,0.,0.,0.,0.,0.,0.,0.,0.,0.,0.,0.,0.,0.528057|0.,0.,0.,0.,0.,0.,0.,0.,0.,0.733968,0.,0.,0.677675,0.289371,0.,0.,0.,0.796436,0.,0.,0.,0.,0.,0.,0.,0.,0.,0.,0.,0.,0.,0.,0.,0.,0.,0.,0.,0.,0.,0.,0.,0.733968,0.,0.,0.677675,0.289371,0.,0.,0.,0.796436,0.,0.,0.,0.,0.,0.,0.,0.,0.,0.,0.,0.,0.,0.,0.,0.,0.677675,0.289371,0.,0.,0.,0.796436,0.,0.,0.,0.,0.,0.,0.,0.,0.,0.,0.,0.,0.,0.,0.,0.,0.,0.,0.,0.,0.,0.,0.,0.733968|0.,0.,0.,0.,0.,0.,0.,0.,0.,0.,0.,0.,0.550743,0.,0.,0.,0.,0.,0.,0.,0.,0.,0.,0.,0.,0.,0.,0.,0.,0.,0.,0.,0.,0.,0.,0.,0.550743,0.,0.,0.,0.,0.,0.,0.,0.,0.,0.,0.,0.,0.,0.,0.,0.550743,0.,0.,0.,0.,0.,0.,0.,0.,0.,0.,0.,0.,0.,0.,0.,0.,0.,0.,0.
V|0.,0.,0.,0.,0.,0.,0.,0.,0.,0.,0.,0.,0.,0.,0.,0.,0.,0.,0.,0.,0.,0.,0.,0.,0.,0.,0.,0.,0.,0.,0.,0.,0.,0.,0.,0.,0.,0.,0.,0.,0.,0.,0.,0.,0.,0.,0.,0.,0.,0.,0.,0.,0.,0.,0.,0.,0.,0.,0.,0.,0.,0.,0.,0.,0.,0.,0.,0.,0.,0.,0.,0.|1.142326,0.,1.449756,0.,1.081566,0.,0.,0.,0.926824,0.,1.182624,0.,0.,0.,1.005792,0.,0.,0.,0.,0.,1.1346,0.,0.,0.,0.,0.,0.,0.,0.,1.417492,0.,0.,0.,1.238927,0.,1.429904,0.,0.,0.,0.,0.,1.147203,1.380781,0.,0.,0.,1.568434,0.,1.51123,0.,0.,1.142326,0.,1.449756,0.,1.081566,0.,0.,0.,0.926824,0.,1.182624,0.,0.,0.,1.005792,0.,0.,0.,0.,0.,1.1346,0.,0.,0.,0.,0.,0.,0.,0.,1.417492,0.,0.,0.,1.238927,0.,1.429904,0.,0.,0.,0.,0.,1.147203,1.380781,0.,0.,0.,1.568434,0.,1.51123,0.,0.,0.,1.1346,0.,0.,0.,0.,0.,0.,0.,0.,1.417492,0.,0.,0.,1.238927,0.,1.429904,0.,0.,0.,0.,0.,1.147203,1.380781,0.,0.,0.,1.568434,0.,1.51123,0.,0.,1.142326,0.,1.449756,0.,1.081566,0.,0.,0.,0.926824,0.,1.182624,0.,0.,0.,1.005792,0.,0.,0.,0.|,|0.,0.,0.,0.,0.,0.,0.,0.,0.,0.,0.,0.,0.,0.,0.,0.,0.,0.,0.,0.,0.,0.,0.,0.,0.,0.,0.,0.,0.,0.,0.,0.,0.,0.,0.,0.,0.,0.,0.,0.,0.,0.,0.,0.,0.,0.,0.,0.,0.,0.,0.,0.,0.,0.,0.,0.,0.,0.,0.,0.,0.,0.,0.,0.,0.,0.,0.,0.,0.,0.,0.,0.|0.60924,0.,0.743465,0.,0.267484,0.,0.,0.,0.223716,0.,0.301326,0.,0.,0.,0.335264,0.,0.,0.,0.,0.,0.542635,0.,0.,0.,0.,0.,0.,0.,0.,0.468389,0.,0.,0.,0.427216,0.,0.314947,0.,0.,0.,0.,0.,0.566152,0.627628,0.,0.,0.,0.555395,0.,0.935523,0.,0.,0.60924,0.,0.743465,0.,0.267484,0.,0.,0.,0.223716,0.,0.301326,0.,0.,0.,0.335264,0.,0.,0.,0.,0.,0.542635,0.,0.,0.,0.,0.,0.,0.,0.,0.468389,0.,0.,0.,0.427216,0.,0.314947,0.,0.,0.,0.,0.,0.566152,0.627628,0.,0.,0.,0.555395,0.,0.935523,0.,0.,0.,0.542635,0.,0.,0.,0.,0.,0.,0.,0.,0.468389,0.,0.,0.,0.427216,0.,0.314947,0.,0.,0.,0.,0.,0.566152,0.627628,0.,0.,0.,0.555395,0.,0.935523,0.,0.,0.60924,0.,0.743465,0.,0.267484,0.,0.,0.,0.223716,0.,0.301326,0.,0.,0.,0.335264,0.,0.,0.,0.|,
```
