## Supplementary Data 3 for "Pharmacological proximities in the GPCR family discovered using contact-informed amino-acid and binding pocket similarities": c881.bsv

```
res|B|C|P|wB|wC|wP
A|0.,0.,0.,0.,0.,|0.,0.,0.,0.,|,|0.,0.,0.,0.,0.,|0.,0.,0.,0.,|,
R|0.,0.,0.,|0.,0.,0.,|1.671155,0.,0.,0.,2.569634,0.,0.,0.,|0.,0.,0.,|0.,0.,0.,|0.71113,0.,0.,0.,1.027854,0.,0.,0.,
N|0.,0.891353,0.,0.|0.,0.|0.,0.890019,0.,2.287614,1.776111,1.659267|0.,0.311974,0.,0.|0.,0.|0.,0.400509,0.,1.944472,0.814051,0.737452
D|0.,0.,0.,0.,0.,0.,0.|0.,0.,0.,0.,0.,1.121727,|1.761432,1.528038,0.,0.,1.767599,1.806874,0.,0.,1.841398,2.012804,0.,2.218828,0.,0.,0.,0.,0.,2.31883,0.,0.,0.,0.,0.,2.012804,0.|0.,0.,0.,0.,0.,0.,0.|0.,0.,0.,0.,0.,0.280432,|1.311705,0.747763,0.,0.,0.967528,0.72275,0.,0.,1.749328,1.431327,0.,1.594782,0.,0.,0.,0.,0.,1.855064,0.,0.,0.,0.,0.,1.431327,0.
C|1.364619,0.,2.128705,0.,2.128705,0.|0.,0.,0.,0.,0.|0.,|0.41774,0.,1.702964,0.,1.702964,0.|0.,0.,0.,0.,0.|0.,
Q|0.,0.,0.,0.,1.295151,1.794432,1.794432|0.,0.,0.,0.,1.199842,0.,0.|0.,0.,0.,1.419553,0.,1.686436,1.494503,0.,0.,1.494503,0.,0.|0.,0.,0.,0.,0.777091,1.315917,1.315917|0.,0.,0.,0.,0.779897,0.,0.|0.,0.,0.,0.657477,0.,1.180505,1.029546,0.,0.,1.029546,0.,0.
E|1.886196,0.,0.,0.,0.,|1.483125,0.,0.,1.093364,0.,0.,0.|1.882738,0.,0.,1.952344,0.,0.,1.405293,0.,0.,0.|0.664978,0.,0.,0.,0.,|0.246639,0.,0.,0.37933,0.,0.,0.|0.150285,0.,0.,0.916406,0.,0.,0.585539,0.,0.,0.
G|1.840278,0.,0.,0.,0.,1.754501,0.,0.,0.,0.,2.073513,1.688871,1.210556,0.,0.,0.,0.,0.,0.,2.073513,1.688871,1.210556,0.,0.,0.|,|,|0.603905,0.,0.,0.,0.,1.217409,0.,0.,0.,0.,1.566654,1.276036,0.726334,0.,0.,0.,0.,0.,0.,1.566654,1.276036,0.726334,0.,0.,0.|,|,
H|0.,0.,0.,0.,0.,0.,0.,0.|0.,0.,1.093847,0.,1.421301,0.,0.,0.,0.,0.,0.,0.,1.421301,0.|0.,0.,1.859226,0.,0.,1.666248,0.,0.,0.,0.,0.,0.,0.,1.666248,0.|0.,0.,0.,0.,0.,0.,0.,0.|0.,0.,0.401821,0.,0.758027,0.,0.,0.,0.,0.,0.,0.,0.758027,0.|0.,0.,0.948585,0.,0.,0.999749,0.,0.,0.,0.,0.,0.,0.,0.999749,0.
I|1.258913,|0.,0.,0.|,|0.374995,|0.,0.,0.|,
L|0.,0.,0.,0.,0.,1.752347,0.,0.,0.|0.,0.,0.,0.,0.,1.069944,1.593695,0.,0.,0.|,|0.,0.,0.,0.,0.,1.31426,0.,0.,0.|0.,0.,0.,0.,0.,0.337877,1.195271,0.,0.,0.|,
K|0.,1.795535,0.,0.,|0.,1.14293,0.,0.,0.,|0.,0.,0.,0.,0.,1.192006,0.,0.|0.,0.51031,0.,0.,|0.,0.421079,0.,0.,0.,|0.,0.,0.,0.,0.,0.894004,0.,0.
M|0.,|0.,0.,|,|0.,|0.,0.,|,
F|0.,0.,0.,0.841844,0.,0.|0.,0.,0.,0.,0.,1.051754,1.485567,0.,0.,0.,0.|,|0.,0.,0.,0.210461,0.,0.|0.,0.,0.,0.,0.,0.525877,1.039897,0.,0.,0.,0.|,
P|0.,0.,0.,|0.,0.,0.,|,|0.,0.,0.,|0.,0.,0.,|,
S|1.648088,1.039133,1.301291,0.,1.551996,2.085017,1.718033,1.909162,0.,0.,0.,2.085017,1.718033,1.909162,0.,0.|,|1.899383,1.595109,1.780125,0.,1.516052,2.349135,0.,0.,1.169032,0.,1.516052,2.349135,0.|0.60542,0.318102,0.637367,0.,0.775998,1.668014,0.610856,1.145497,0.,0.,0.,1.668014,0.610856,1.145497,0.,0.|,|0.852784,1.20447,0.890062,0.,1.179152,1.461684,0.,0.,0.467613,0.,1.179152,1.461684,0.
T|0.,0.,0.,0.,0.,0.,0.,0.,0.,0.|0.,0.,0.,0.,1.179095,0.,0.,0.,0.|0.,0.,0.,1.40852,0.,1.137855,0.,0.,0.,0.|0.,0.,0.,0.,0.,0.,0.,0.,0.,0.|0.,0.,0.,0.,0.412683,0.,0.,0.,0.|0.,0.,0.,0.459622,0.,0.213348,0.,0.,0.,0.
W|0.,2.087726,0.,2.087726,0.|1.792408,1.277173,0.,0.|1.111148,0.917346,|0.,1.716575,0.,1.716575,0.|1.353451,0.54736,0.,0.|0.476206,0.074885,
Y|0.,0.,0.,0.,0.|0.,0.,1.030992,0.,0.95724,0.,0.,0.,0.,0.,0.,0.|0.,0.957614,1.202673,0.,0.,0.,0.,0.|0.,0.,0.,0.,0.|0.,0.,0.210407,0.,0.191448,0.,0.,0.,0.,0.,0.,0.|0.,0.156345,0.354472,0.,0.,0.,0.,0.
V|0.,1.525446,|0.,0.,1.264216,1.018584,1.018584|,|0.,0.381361,|0.,0.,0.316054,0.656421,0.656421|,
```
