## Supplementary Data 3 for "Pharmacological proximities in the GPCR family discovered using contact-informed amino-acid and binding pocket similarities": c884.bsv

```
res|B|C|P|wB|wC|wP
A|0.,0.,0.,0.,0.,0.,0.,0.,0.,0.,0.,0.,0.,0.,0.,0.,0.,0.,0.,0.,0.,0.,0.,0.,0.,0.,0.|0.,0.,0.,0.,0.,0.,0.,0.,0.,0.,0.,0.,0.,0.,0.,0.,0.,0.,0.,0.,0.,0.,0.,0.,0.,0.,0.|,|0.,0.,0.,0.,0.,0.,0.,0.,0.,0.,0.,0.,0.,0.,0.,0.,0.,0.,0.,0.,0.,0.,0.,0.,0.,0.,0.|0.,0.,0.,0.,0.,0.,0.,0.,0.,0.,0.,0.,0.,0.,0.,0.,0.,0.,0.,0.,0.,0.,0.,0.,0.,0.,0.|,
R|0.,0.,0.,0.,0.,0.,0.,0.,0.,0.,0.,0.,0.,0.,0.,0.,0.,0.,0.,0.,0.|0.,0.,0.,0.,0.,0.,0.,0.,0.,0.,0.,0.,0.,0.,0.|0.,0.,0.,0.,0.,0.,0.,1.323431,0.,0.,0.,0.,0.,0.,0.,0.,1.323431,0.,0.,0.,0.,0.,0.,0.,0.,1.323431,0.|0.,0.,0.,0.,0.,0.,0.,0.,0.,0.,0.,0.,0.,0.,0.,0.,0.,0.,0.,0.,0.|0.,0.,0.,0.,0.,0.,0.,0.,0.,0.,0.,0.,0.,0.,0.|0.,0.,0.,0.,0.,0.,0.,0.154186,0.,0.,0.,0.,0.,0.,0.,0.,0.154186,0.,0.,0.,0.,0.,0.,0.,0.,0.154186,0.
N|0.,0.,0.937921,0.,0.,0.,0.,0.937921,0.,0.,0.,0.,0.,0.937921,0.,0.,0.|0.,0.,0.,0.,0.,0.,0.,0.,0.,0.,0.|0.,0.,0.,0.,0.,1.325965,0.,0.,0.,0.,0.,0.,1.325965,0.,0.,0.,0.,0.,0.,0.,1.325965,0.,0.|0.,0.,0.146381,0.,0.,0.,0.,0.146381,0.,0.,0.,0.,0.,0.146381,0.,0.,0.|0.,0.,0.,0.,0.,0.,0.,0.,0.,0.,0.|0.,0.,0.,0.,0.,0.337411,0.,0.,0.,0.,0.,0.,0.337411,0.,0.,0.,0.,0.,0.,0.,0.337411,0.,0.
D|0.,0.,1.578449,0.,0.,0.,0.,0.,0.,0.,0.,0.,0.,0.,0.,1.578449,0.,0.,0.,0.,0.,0.,0.,0.,0.,0.,0.,0.,0.,1.578449,0.,0.,0.,0.,0.,0.,0.,0.,0.,0.,0.|0.,0.,1.166633,0.,0.,0.,1.30415,0.,0.,0.,1.166633,0.,0.,0.,1.30415,0.,0.,0.,0.,1.166633,0.,0.,0.,1.30415,0.,0.|0.,0.,0.,0.,1.809101,0.,1.700818,0.,0.,1.460861,0.,0.,2.006324,0.,0.,0.,0.,0.,0.,1.809101,0.,1.700818,0.,0.,1.460861,0.,0.,2.006324,0.,0.,0.,0.,0.,0.,0.,0.,1.809101,0.,1.700818,0.,0.,1.460861,0.,0.,2.006324,0.,0.,0.,0.|0.,0.,0.280613,0.,0.,0.,0.,0.,0.,0.,0.,0.,0.,0.,0.,0.280613,0.,0.,0.,0.,0.,0.,0.,0.,0.,0.,0.,0.,0.,0.280613,0.,0.,0.,0.,0.,0.,0.,0.,0.,0.,0.|0.,0.,0.211722,0.,0.,0.,0.343504,0.,0.,0.,0.211722,0.,0.,0.,0.343504,0.,0.,0.,0.,0.211722,0.,0.,0.,0.343504,0.,0.|0.,0.,0.,0.,0.448925,0.,0.545545,0.,0.,0.489768,0.,0.,0.564279,0.,0.,0.,0.,0.,0.,0.448925,0.,0.545545,0.,0.,0.489768,0.,0.,0.564279,0.,0.,0.,0.,0.,0.,0.,0.,0.448925,0.,0.545545,0.,0.,0.489768,0.,0.,0.564279,0.,0.,0.,0.
C|0.,0.,0.,0.,0.,0.,0.,0.,0.,0.,0.,0.,0.,0.,0.|,|0.,0.,0.,0.,1.322579,0.,0.,0.,0.,1.322579,0.,0.,0.,0.,0.,1.322579,0.|0.,0.,0.,0.,0.,0.,0.,0.,0.,0.,0.,0.,0.,0.,0.|,|0.,0.,0.,0.,0.395593,0.,0.,0.,0.,0.395593,0.,0.,0.,0.,0.,0.395593,0.
Q|1.568457,1.568457,0.,1.568457,0.|0.,1.280077,0.,1.280077,0.,1.280077|0.,0.,0.,0.,0.,0.,0.,0.,0.,0.,0.,0.,0.|0.30809,0.30809,0.,0.30809,0.|0.,0.108578,0.,0.108578,0.,0.108578|0.,0.,0.,0.,0.,0.,0.,0.,0.,0.,0.,0.,0.
E|0.929395,0.,0.,0.,0.,0.,0.,0.,0.,0.,0.929395,0.,0.,0.,0.,0.,0.,0.,0.,0.,0.929395,0.,0.,0.,0.,0.,0.,0.,0.,0.|1.363476,0.,0.,0.,0.,0.,0.,0.,0.,1.363476,0.,0.,0.,0.,0.,0.,0.,0.,1.363476,0.,0.,0.,0.,0.,0.,0.,0.|1.852743,1.89686,0.,0.,0.,0.,1.521849,0.,0.,0.,1.852743,1.89686,0.,0.,0.,0.,1.521849,0.,0.,0.,0.,1.852743,1.89686,0.,0.,0.,0.,1.521849,0.,0.,0.,0.|0.076651,0.,0.,0.,0.,0.,0.,0.,0.,0.,0.076651,0.,0.,0.,0.,0.,0.,0.,0.,0.,0.076651,0.,0.,0.,0.,0.,0.,0.,0.,0.|0.154621,0.,0.,0.,0.,0.,0.,0.,0.,0.154621,0.,0.,0.,0.,0.,0.,0.,0.,0.154621,0.,0.,0.,0.,0.,0.,0.,0.|0.515712,0.254218,0.,0.,0.,0.,0.401998,0.,0.,0.,0.515712,0.254218,0.,0.,0.,0.,0.401998,0.,0.,0.,0.,0.515712,0.254218,0.,0.,0.,0.,0.401998,0.,0.,0.,0.
G|0.,0.,0.,0.,0.,0.,0.,0.,0.,1.188549,1.378918,0.,0.,0.,0.,0.,0.,0.,0.,0.,1.64837,0.,1.620691,1.254037,0.,0.,0.,0.,0.,0.,0.,0.,0.,0.,0.,0.,0.,0.,1.188549,1.378918,0.,0.,0.,0.,0.,0.,0.,0.,0.,1.64837,0.,1.620691,1.254037,0.,0.,0.,0.,0.,0.,0.,0.,0.,0.,0.,0.,0.,0.,1.188549,1.378918,0.,0.,0.,0.,0.,0.,0.,0.,0.,1.64837,0.,1.620691,1.254037,0.,0.,0.,0.,0.|,|,|0.,0.,0.,0.,0.,0.,0.,0.,0.,0.144275,0.12753,0.,0.,0.,0.,0.,0.,0.,0.,0.,0.273125,0.,0.188818,0.109576,0.,0.,0.,0.,0.,0.,0.,0.,0.,0.,0.,0.,0.,0.,0.144275,0.12753,0.,0.,0.,0.,0.,0.,0.,0.,0.,0.273125,0.,0.188818,0.109576,0.,0.,0.,0.,0.,0.,0.,0.,0.,0.,0.,0.,0.,0.,0.144275,0.12753,0.,0.,0.,0.,0.,0.,0.,0.,0.,0.273125,0.,0.188818,0.109576,0.,0.,0.,0.,0.|,|,
H|0.,0.,0.,0.,0.,0.,0.,0.,0.,0.,0.,0.|0.,0.,0.,0.,0.,0.,0.,0.,0.,0.,0.,0.,0.,0.,0.,0.,0.,0.,0.,0.,0.,0.|0.,0.,0.,0.,0.,0.,0.,0.,0.,0.,0.,0.,0.,0.,0.,0.,0.,0.,0.,0.,0.,0.,0.,0.,0.,0.|0.,0.,0.,0.,0.,0.,0.,0.,0.,0.,0.,0.|0.,0.,0.,0.,0.,0.,0.,0.,0.,0.,0.,0.,0.,0.,0.,0.,0.,0.,0.,0.,0.,0.|0.,0.,0.,0.,0.,0.,0.,0.,0.,0.,0.,0.,0.,0.,0.,0.,0.,0.,0.,0.,0.,0.,0.,0.,0.,0.
I|1.089131,0.,0.,0.,1.230522,0.,1.089131,0.,0.,0.,1.230522,0.,1.089131,0.,0.,0.,1.230522,0.|0.,0.,0.,1.55434,0.,0.,0.,1.139057,0.,0.,0.,1.55434,0.,0.,0.,1.139057,1.413886,0.,0.,0.,0.,1.55434,0.,0.,0.,1.139057,1.413886,0.|,|0.308244,0.,0.,0.,0.100509,0.,0.308244,0.,0.,0.,0.100509,0.,0.308244,0.,0.,0.,0.100509,0.|0.,0.,0.,0.089846,0.,0.,0.,0.128925,0.,0.,0.,0.089846,0.,0.,0.,0.128925,0.279056,0.,0.,0.,0.,0.089846,0.,0.,0.,0.128925,0.279056,0.|,
L|0.,0.,0.,0.,0.,0.,0.,0.,0.,0.,0.,0.,0.,0.,0.,0.,0.,0.,0.,0.,0.,0.,0.,0.|0.,0.,1.277769,0.,0.,0.,0.,0.,0.,0.,1.406351,0.,0.,0.,0.,0.,0.,1.277769,0.,0.,0.,0.,0.,0.,0.,1.406351,0.,0.,0.,0.,0.,0.,0.,1.277769,0.,0.,0.,0.,0.,0.,0.,1.406351,0.,0.,0.,0.,0.|,|0.,0.,0.,0.,0.,0.,0.,0.,0.,0.,0.,0.,0.,0.,0.,0.,0.,0.,0.,0.,0.,0.,0.,0.|0.,0.,0.406993,0.,0.,0.,0.,0.,0.,0.,0.351588,0.,0.,0.,0.,0.,0.,0.406993,0.,0.,0.,0.,0.,0.,0.,0.351588,0.,0.,0.,0.,0.,0.,0.,0.406993,0.,0.,0.,0.,0.,0.,0.,0.351588,0.,0.,0.,0.,0.|,
K|0.,0.,0.,0.,0.,0.,0.,0.,0.,0.,0.,0.|0.,1.014745,0.,0.,0.,0.,0.,1.014745,0.,0.,0.,0.,0.,1.014745,0.,0.,0.,0.|0.,0.,1.619348,0.,0.,0.,0.,0.,0.,0.,0.,0.,0.,1.619348,0.,0.,0.,0.,0.,0.,0.,0.,0.,0.,1.619348,0.,0.,0.,0.,0.,0.,0.,0.|0.,0.,0.,0.,0.,0.,0.,0.,0.,0.,0.,0.|0.,0.134908,0.,0.,0.,0.,0.,0.134908,0.,0.,0.,0.,0.,0.134908,0.,0.,0.,0.|0.,0.,0.365055,0.,0.,0.,0.,0.,0.,0.,0.,0.,0.,0.365055,0.,0.,0.,0.,0.,0.,0.,0.,0.,0.,0.365055,0.,0.,0.,0.,0.,0.,0.,0.
M|0.,0.,0.,0.,0.,0.,0.,0.,0.,0.,0.,0.,0.,0.|1.676207,0.,1.654313,0.,0.,0.,0.,1.676207,0.,1.654313,0.,0.,0.,0.,1.787354,0.,0.,1.676207,0.,1.654313,0.,0.,0.,0.,1.787354,0.,0.|,|0.,0.,0.,0.,0.,0.,0.,0.,0.,0.,0.,0.,0.,0.|0.449293,0.,0.287973,0.,0.,0.,0.,0.449293,0.,0.287973,0.,0.,0.,0.,0.885838,0.,0.,0.449293,0.,0.287973,0.,0.,0.,0.,0.885838,0.,0.|,
F|0.,0.,0.,0.,0.,0.,0.,0.,0.797684,0.,0.,0.,0.,0.,0.,0.,0.,0.,0.797684,0.,0.,0.,0.,0.,0.,0.,0.,0.,0.,0.797684,0.,0.|0.,0.,0.,0.,0.,0.876616,0.,0.,0.,0.,0.924442,1.578551,0.,0.,0.,0.,0.,0.876616,0.,0.,0.,0.,0.924442,1.578551,1.696234,0.,0.,0.,0.,0.,0.,0.876616,0.,0.,0.,0.,0.924442,1.578551,1.696234,0.|,|0.,0.,0.,0.,0.,0.,0.,0.,0.015489,0.,0.,0.,0.,0.,0.,0.,0.,0.,0.015489,0.,0.,0.,0.,0.,0.,0.,0.,0.,0.,0.015489,0.,0.|0.,0.,0.,0.,0.,0.160452,0.,0.,0.,0.,0.071801,0.475098,0.,0.,0.,0.,0.,0.160452,0.,0.,0.,0.,0.071801,0.475098,0.818358,0.,0.,0.,0.,0.,0.,0.160452,0.,0.,0.,0.,0.071801,0.475098,0.818358,0.|,
P|0.,1.517897,0.,0.,1.517897,0.,0.,0.,0.,1.517897,0.,0.,0.|1.108095,0.,1.108095,0.,0.,1.108095,0.,0.|,|0.,0.21077,0.,0.,0.21077,0.,0.,0.,0.,0.21077,0.,0.,0.|0.037497,0.,0.037497,0.,0.,0.037497,0.,0.|,
S|0.,0.,0.,0.,0.,0.,0.,0.,0.,0.,0.,0.,0.,0.,0.,0.,0.,0.,0.,0.,0.,0.,0.,0.,0.,0.,0.,0.,0.,0.,0.,0.,0.,0.,0.,0.,0.,0.,0.,0.,0.,0.,0.,0.,0.,0.|,|0.,0.,0.,1.251164,0.,0.,0.,0.,0.,0.,0.,0.,0.,0.,0.,0.,0.,0.,1.251164,0.,0.,0.,0.,0.,0.,0.,0.,0.,0.,0.,0.,0.,0.,0.,0.,1.251164,0.,0.,0.,0.,0.,0.,0.,0.,0.,0.,0.,0.,0.|0.,0.,0.,0.,0.,0.,0.,0.,0.,0.,0.,0.,0.,0.,0.,0.,0.,0.,0.,0.,0.,0.,0.,0.,0.,0.,0.,0.,0.,0.,0.,0.,0.,0.,0.,0.,0.,0.,0.,0.,0.,0.,0.,0.,0.,0.|,|0.,0.,0.,0.278036,0.,0.,0.,0.,0.,0.,0.,0.,0.,0.,0.,0.,0.,0.,0.278036,0.,0.,0.,0.,0.,0.,0.,0.,0.,0.,0.,0.,0.,0.,0.,0.,0.278036,0.,0.,0.,0.,0.,0.,0.,0.,0.,0.,0.,0.,0.
T|0.,0.,0.,0.,0.,0.,0.,0.,0.,0.,0.,0.,0.,0.,0.,0.,0.,0.,0.|0.,1.059278,0.,0.,0.,0.,0.,1.059278,0.,0.,0.,0.,0.,1.059278,0.,0.,0.,0.|0.,0.798033,0.,0.,0.,0.,0.798033,0.,0.,0.,0.,0.,0.798033,0.,0.,0.,0.|0.,0.,0.,0.,0.,0.,0.,0.,0.,0.,0.,0.,0.,0.,0.,0.,0.,0.,0.|0.,0.222259,0.,0.,0.,0.,0.,0.222259,0.,0.,0.,0.,0.,0.222259,0.,0.,0.,0.|0.,0.007125,0.,0.,0.,0.,0.007125,0.,0.,0.,0.,0.,0.007125,0.,0.,0.,0.
W|,0.,0.|0.,0.,0.,0.,0.|0.,0.,0.|,0.,0.|0.,0.,0.,0.,0.|0.,0.,0.
Y|0.,0.,0.,0.,0.,0.,0.,0.,0.,0.,0.,0.,0.,0.,0.,0.,0.,0.,0.,0.,0.,0.,0.,0.|0.,0.,0.,0.,0.,0.,0.,0.,0.,0.,0.,0.,0.,0.,0.,0.,0.,0.,0.,0.,0.,0.,0.,0.,0.,0.,0.,0.,0.,0.,0.,0.,0.,0.,0.,0.,0.,0.,0.,0.,0.,0.,0.|0.,0.,0.,0.,0.,0.,0.,0.,0.,0.,0.,0.,0.,0.,0.,0.,0.,0.,0.,0.,0.,0.,0.,0.,0.,0.,0.,0.,0.,0.,0.,0.,0.,0.,0.,0.,0.,0.|0.,0.,0.,0.,0.,0.,0.,0.,0.,0.,0.,0.,0.,0.,0.,0.,0.,0.,0.,0.,0.,0.,0.,0.|0.,0.,0.,0.,0.,0.,0.,0.,0.,0.,0.,0.,0.,0.,0.,0.,0.,0.,0.,0.,0.,0.,0.,0.,0.,0.,0.,0.,0.,0.,0.,0.,0.,0.,0.,0.,0.,0.,0.,0.,0.,0.,0.|0.,0.,0.,0.,0.,0.,0.,0.,0.,0.,0.,0.,0.,0.,0.,0.,0.,0.,0.,0.,0.,0.,0.,0.,0.,0.,0.,0.,0.,0.,0.,0.,0.,0.,0.,0.,0.,0.
V|0.,0.,0.,0.,0.,0.,0.,0.,1.286847,0.,0.,0.,0.,0.,0.,0.,0.,0.,1.286847,0.,0.,0.,0.,0.,0.,0.,0.,0.,0.,1.286847,0.,0.|1.054502,1.212445,1.511102,1.174161,0.,0.,0.,0.,0.,0.,0.,0.,0.,0.,0.872734,0.,1.054502,1.212445,1.511102,1.174161,0.,0.,0.,0.,0.,0.,0.,0.,0.,0.,0.872734,0.,1.054502,1.212445,1.511102,1.174161,0.,0.,0.,0.,0.,0.,0.,0.,0.,0.,0.872734,0.|,|0.,0.,0.,0.,0.,0.,0.,0.,0.13743,0.,0.,0.,0.,0.,0.,0.,0.,0.,0.13743,0.,0.,0.,0.,0.,0.,0.,0.,0.,0.,0.13743,0.,0.|0.152196,0.124994,0.503701,0.147857,0.,0.,0.,0.,0.,0.,0.,0.,0.,0.,0.093205,0.,0.152196,0.124994,0.503701,0.147857,0.,0.,0.,0.,0.,0.,0.,0.,0.,0.,0.093205,0.,0.152196,0.124994,0.503701,0.147857,0.,0.,0.,0.,0.,0.,0.,0.,0.,0.,0.093205,0.|,
```
