## Supplementary Data 3 for "Pharmacological proximities in the GPCR family discovered using contact-informed amino-acid and binding pocket similarities": c889.bsv

```
res|B|C|P|wB|wC|wP
A|0.85774,0.,0.749038,0.,0.,0.,1.655935,0.,0.,0.,0.,0.,0.,0.,0.,0.,0.,0.,0.,0.85774,0.,0.749038,0.,0.,0.,1.655935,0.,0.,0.,0.,0.,0.,0.,0.,0.,0.,0.,0.,0.,0.,0.,0.,0.,1.191142,2.00724,1.390946,0.,0.,0.,1.405144,0.,0.,0.,0.,0.,0.,0.,0.,0.,0.,0.,0.,1.191142,2.00724,1.390946,0.,0.,0.,1.405144,0.,0.,0.,0.,0.,0.,0.|0.808296,0.,0.,0.881445,0.,0.,0.,0.909712,0.,0.,0.,0.,0.,0.,0.,0.,0.,0.,0.808296,0.,0.,0.881445,0.,0.,0.,0.909712,0.,0.,0.,0.,0.,0.,0.,0.,0.,0.,0.,0.,0.,0.,0.,1.30915,1.129051,0.992701,0.,0.,0.,0.,0.,0.,0.,0.,0.,0.,1.093637,0.,0.,0.,0.,0.,0.,0.,0.,0.,1.30915,1.129051,0.992701,0.,0.,0.,0.,0.,0.,0.,0.,0.,0.,1.093637,0.,0.,0.,0.|,|0.171548,0.,0.083226,0.,0.,0.,0.611976,0.,0.,0.,0.,0.,0.,0.,0.,0.,0.,0.,0.,0.171548,0.,0.083226,0.,0.,0.,0.611976,0.,0.,0.,0.,0.,0.,0.,0.,0.,0.,0.,0.,0.,0.,0.,0.,0.,0.122618,0.915065,0.409102,0.,0.,0.,0.374467,0.,0.,0.,0.,0.,0.,0.,0.,0.,0.,0.,0.,0.122618,0.915065,0.409102,0.,0.,0.,0.374467,0.,0.,0.,0.,0.,0.,0.|0.089811,0.,0.,0.097938,0.,0.,0.,0.138434,0.,0.,0.,0.,0.,0.,0.,0.,0.,0.,0.089811,0.,0.,0.097938,0.,0.,0.,0.138434,0.,0.,0.,0.,0.,0.,0.,0.,0.,0.,0.,0.,0.,0.,0.,0.385044,0.31547,0.277372,0.,0.,0.,0.,0.,0.,0.,0.,0.,0.,0.131023,0.,0.,0.,0.,0.,0.,0.,0.,0.,0.385044,0.31547,0.277372,0.,0.,0.,0.,0.,0.,0.,0.,0.,0.,0.131023,0.,0.,0.,0.|,
R|1.484024,0.,0.,1.389419,0.,1.274922,0.,0.,0.,1.645139,1.484024,0.,0.,1.389419,0.,1.274922,0.,0.,0.,1.645139,0.,0.,0.,0.,0.,0.,1.41519,0.,0.,0.,0.,0.,0.,0.,0.,1.41519,0.,0.|0.,0.,0.,0.,0.,0.79699,0.,0.,0.,0.,0.,0.,0.,0.,0.,0.,0.,0.,0.79699,0.,0.,0.,0.,0.,0.,0.,0.,0.,0.,0.,0.,0.,0.,0.,0.,0.,0.,0.,0.,0.,0.,0.,0.,0.,0.,0.|0.,0.,0.,0.,0.,1.402538,0.,0.,0.,0.,0.,0.,0.,0.,0.,0.,0.,0.,0.,1.402538,0.,0.,0.,0.,0.,0.,0.,0.,0.,0.,0.,0.,0.,0.,0.,0.,0.,0.,0.,0.,1.519606,0.,0.,0.,0.,0.,0.,0.,0.,0.,0.,0.,0.,0.,0.,0.,1.519606,0.,0.,0.|0.494675,0.,0.,0.926279,0.,0.407975,0.,0.,0.,0.479832,0.494675,0.,0.,0.926279,0.,0.407975,0.,0.,0.,0.479832,0.,0.,0.,0.,0.,0.,0.207607,0.,0.,0.,0.,0.,0.,0.,0.,0.207607,0.,0.|0.,0.,0.,0.,0.,0.159398,0.,0.,0.,0.,0.,0.,0.,0.,0.,0.,0.,0.,0.159398,0.,0.,0.,0.,0.,0.,0.,0.,0.,0.,0.,0.,0.,0.,0.,0.,0.,0.,0.,0.,0.,0.,0.,0.,0.,0.,0.|0.,0.,0.,0.,0.,0.654518,0.,0.,0.,0.,0.,0.,0.,0.,0.,0.,0.,0.,0.,0.654518,0.,0.,0.,0.,0.,0.,0.,0.,0.,0.,0.,0.,0.,0.,0.,0.,0.,0.,0.,0.,0.182055,0.,0.,0.,0.,0.,0.,0.,0.,0.,0.,0.,0.,0.,0.,0.,0.182055,0.,0.,0.
N|0.,0.,0.,0.,0.,0.,0.765651,0.,0.,0.,0.,0.,0.,0.,0.,0.,0.765651,0.,0.,0.,0.,0.,0.,0.,0.,0.|0.,0.,0.,0.,0.,0.,0.,0.,0.,0.,0.,0.,0.,0.,0.,0.,0.,0.,0.,0.,0.,0.|0.,2.164027,0.,0.,0.,2.164027,0.,0.,0.,0.,0.,0.,0.,0.,0.,0.,0.,0.,0.,0.,0.,0.,0.,0.,0.,0.,0.,0.,0.,0.,0.,0.,0.,0.,0.,0.,0.,0.|0.,0.,0.,0.,0.,0.,0.006736,0.,0.,0.,0.,0.,0.,0.,0.,0.,0.006736,0.,0.,0.,0.,0.,0.,0.,0.,0.|0.,0.,0.,0.,0.,0.,0.,0.,0.,0.,0.,0.,0.,0.,0.,0.,0.,0.,0.,0.,0.,0.|0.,0.238619,0.,0.,0.,0.238619,0.,0.,0.,0.,0.,0.,0.,0.,0.,0.,0.,0.,0.,0.,0.,0.,0.,0.,0.,0.,0.,0.,0.,0.,0.,0.,0.,0.,0.,0.,0.,0.
D|1.620063,0.,0.,0.,0.,0.,0.,0.,0.,1.620063,0.,0.,0.,0.,0.,0.,0.,0.,0.,0.,0.,0.,1.738031,0.,1.578449,0.,1.312526,0.,0.,0.,0.,0.,0.,0.,0.,0.,0.,0.,0.,0.,1.738031,0.,1.578449,0.,1.312526,0.,0.,0.,0.,0.,0.,0.,0.,0.|0.,0.946225,1.181246,0.,0.,0.,0.,0.,0.,0.946225,1.181246,0.,0.,0.,0.,0.,0.,0.,0.,1.237932,1.166633,1.153421,0.,0.,0.,0.,0.,0.,0.,0.,0.,0.,0.,0.,0.,0.,0.,1.237932,1.166633,1.153421,0.,0.,0.,0.,0.,0.,0.,0.,0.,0.,0.,0.|2.537311,0.,2.343958,1.397657,2.054244,1.981539,0.,2.435017,0.,0.,0.,0.,2.289936,0.,0.,1.763985,0.,2.537311,0.,2.343958,1.397657,2.054244,1.981539,0.,2.435017,0.,0.,0.,0.,2.289936,0.,0.,1.763985,0.,0.,1.17238,0.,0.,1.854214,1.809101,0.,0.,1.410691,0.,0.,0.,0.,0.,0.,0.,0.,0.,0.,0.,0.,0.,0.,0.,1.17238,0.,0.,1.854214,1.809101,0.,0.,1.410691,0.,0.,0.,0.,0.,0.,0.,0.,0.,0.,0.,0.,0.,0.|0.837964,0.,0.,0.,0.,0.,0.,0.,0.,0.837964,0.,0.,0.,0.,0.,0.,0.,0.,0.,0.,0.,0.,0.10641,0.,0.280613,0.,0.059275,0.,0.,0.,0.,0.,0.,0.,0.,0.,0.,0.,0.,0.,0.10641,0.,0.280613,0.,0.059275,0.,0.,0.,0.,0.,0.,0.,0.,0.|0.,0.126163,0.610989,0.,0.,0.,0.,0.,0.,0.126163,0.610989,0.,0.,0.,0.,0.,0.,0.,0.,0.101056,0.211722,0.074414,0.,0.,0.,0.,0.,0.,0.,0.,0.,0.,0.,0.,0.,0.,0.,0.101056,0.211722,0.074414,0.,0.,0.,0.,0.,0.,0.,0.,0.,0.,0.,0.|0.84577,0.,1.692859,0.838594,1.369496,1.161592,0.,0.876606,0.,0.,0.,0.,0.763312,0.,0.,0.534692,0.,0.84577,0.,1.692859,0.838594,1.369496,1.161592,0.,0.876606,0.,0.,0.,0.,0.763312,0.,0.,0.534692,0.,0.,0.216598,0.,0.,0.189206,0.448925,0.,0.,0.127417,0.,0.,0.,0.,0.,0.,0.,0.,0.,0.,0.,0.,0.,0.,0.,0.216598,0.,0.,0.189206,0.448925,0.,0.,0.127417,0.,0.,0.,0.,0.,0.,0.,0.,0.,0.,0.,0.,0.,0.
C|0.,0.,0.,0.,0.,0.,0.,0.,0.,0.,0.,0.,0.,0.,0.,0.,0.,0.,0.,0.|,0.,0.|1.166352,1.135182,1.264449,0.,0.,0.,0.,1.287285,1.166352,1.135182,1.264449,0.,0.,0.,0.,1.287285,0.,0.,0.,0.,0.,0.,0.,0.,0.,0.,0.,0.,0.,0.,0.,0.,0.,0.,0.,0.|0.,0.,0.,0.,0.,0.,0.,0.,0.,0.,0.,0.,0.,0.,0.,0.,0.,0.,0.,0.|,0.,0.|0.414703,0.630657,0.455202,0.,0.,0.,0.,0.536369,0.414703,0.630657,0.455202,0.,0.,0.,0.,0.536369,0.,0.,0.,0.,0.,0.,0.,0.,0.,0.,0.,0.,0.,0.,0.,0.,0.,0.,0.,0.
Q|0.,0.,0.,0.,1.308048,0.,0.,0.,0.,0.,1.308048,0.,0.,0.,0.,1.676491,0.,0.,0.,0.,0.,0.,0.,0.,0.,0.,1.676491,0.,0.,0.,0.,0.,0.,0.|1.002584,0.,0.,0.,1.189166,0.,1.002584,0.,0.,0.,1.189166,0.,0.,0.,0.,1.04293,0.,0.,0.949836,0.,0.,0.,0.,0.,0.,1.04293,0.,0.,0.949836,0.,0.,0.|1.808282,1.884137,0.,1.918761,1.978377,0.,1.602014,0.,0.,1.49464,1.714686,0.,0.,0.,1.808282,1.884137,0.,1.918761,1.978377,0.,1.602014,0.,0.,1.49464,1.714686,0.,0.,0.,0.,0.,0.,0.,0.,0.,0.,1.675105,0.,0.,1.470506,0.,0.,0.,0.,0.,0.,0.,0.,0.,1.675105,0.,0.,1.470506,0.,0.|0.,0.,0.,0.,0.374257,0.,0.,0.,0.,0.,0.374257,0.,0.,0.,0.,0.165947,0.,0.,0.,0.,0.,0.,0.,0.,0.,0.,0.165947,0.,0.,0.,0.,0.,0.,0.|0.207431,0.,0.,0.,0.084219,0.,0.207431,0.,0.,0.,0.084219,0.,0.,0.,0.,0.150881,0.,0.,0.11398,0.,0.,0.,0.,0.,0.,0.150881,0.,0.,0.11398,0.,0.,0.|0.924233,0.753655,0.,1.49237,1.538738,0.,0.448564,0.,0.,0.809596,0.643007,0.,0.,0.,0.924233,0.753655,0.,1.49237,1.538738,0.,0.448564,0.,0.,0.809596,0.643007,0.,0.,0.,0.,0.,0.,0.,0.,0.,0.,0.770548,0.,0.,0.305606,0.,0.,0.,0.,0.,0.,0.,0.,0.,0.770548,0.,0.,0.305606,0.,0.
E|0.,0.,0.,1.616724,0.,0.,0.,0.,1.616724,0.,0.,0.,0.,0.,0.,0.,0.,0.,0.,0.,0.,0.,0.,0.,0.,0.,0.,0.,0.,0.,0.,0.|0.,0.,0.,0.,0.,0.,0.,0.,0.,0.,0.,0.,0.,0.,0.,0.,0.,0.,0.,0.,0.,0.,0.,0.,0.817475,0.,0.,0.,0.,0.,0.,0.,0.,0.,0.,0.817475|0.,0.,0.,0.,0.,0.,0.,0.,0.,0.,0.,0.,0.,0.,0.,0.,0.,0.,0.,0.,0.,0.,0.,0.,0.,0.,0.,0.,0.,0.,0.740115,0.,0.,0.,0.,0.,0.,0.,0.,0.,0.,0.,0.,0.740115|0.,0.,0.,0.320597,0.,0.,0.,0.,0.320597,0.,0.,0.,0.,0.,0.,0.,0.,0.,0.,0.,0.,0.,0.,0.,0.,0.,0.,0.,0.,0.,0.,0.|0.,0.,0.,0.,0.,0.,0.,0.,0.,0.,0.,0.,0.,0.,0.,0.,0.,0.,0.,0.,0.,0.,0.,0.,0.00714,0.,0.,0.,0.,0.,0.,0.,0.,0.,0.,0.00714|0.,0.,0.,0.,0.,0.,0.,0.,0.,0.,0.,0.,0.,0.,0.,0.,0.,0.,0.,0.,0.,0.,0.,0.,0.,0.,0.,0.,0.,0.,0.009696,0.,0.,0.,0.,0.,0.,0.,0.,0.,0.,0.,0.,0.009696
G|0.,0.,0.,0.,1.224364,0.,0.,0.,0.,0.,0.,1.536206,1.127065,0.,0.,0.,0.,0.,1.224364,0.,0.,0.,0.,0.,0.,1.536206,1.127065,0.,0.,0.,0.,0.,0.,0.,0.,0.,0.,0.,1.616919,0.,0.,0.,0.,0.,0.,0.,1.924898,0.,0.,0.,0.,0.,0.912606,0.,0.,0.,0.,0.,0.,0.,0.,0.,0.,0.,0.,0.,0.,1.616919,0.,0.,0.,0.,0.,0.,0.,1.924898,0.,0.,0.,0.,0.,0.912606,0.,0.,0.,0.|,|,|0.,0.,0.,0.,0.506633,0.,0.,0.,0.,0.,0.,0.25676,0.175605,0.,0.,0.,0.,0.,0.506633,0.,0.,0.,0.,0.,0.,0.25676,0.175605,0.,0.,0.,0.,0.,0.,0.,0.,0.,0.,0.,0.523121,0.,0.,0.,0.,0.,0.,0.,0.698631,0.,0.,0.,0.,0.,0.00797,0.,0.,0.,0.,0.,0.,0.,0.,0.,0.,0.,0.,0.,0.,0.523121,0.,0.,0.,0.,0.,0.,0.,0.698631,0.,0.,0.,0.,0.,0.00797,0.,0.,0.,0.|,|,
H|1.058378,0.899756,0.823428,0.,0.,0.,0.,0.,0.,1.071693,0.,0.,1.058378,0.899756,0.823428,0.,0.,0.,0.,0.,0.,1.071693,0.,0.,0.,0.,0.,0.,0.,0.,0.,0.,0.,0.,0.,0.,0.,0.,0.,0.,0.,0.,0.,0.,0.,0.|0.901027,1.683545,0.,0.845849,1.577418,0.,1.113891,1.652234,0.,0.,0.,0.,0.,0.,0.,0.,1.058746,1.878557,0.,0.901027,1.683545,0.,0.845849,1.577418,0.,1.113891,1.652234,0.,0.,0.,0.,0.,0.,0.,0.,1.058746,1.878557,0.,0.,0.,0.,0.,0.,0.,0.,0.,0.,0.,0.,0.,0.,0.,0.,0.,0.,0.,0.,0.,0.,0.,0.,0.|1.77527,1.469999,0.,1.408,1.423976,0.,0.,1.746287,0.,1.750595,1.537117,0.,0.,0.,0.,0.,0.,0.,0.,1.872759,1.619971,0.,1.77527,1.469999,0.,1.408,1.423976,0.,0.,1.746287,0.,1.750595,1.537117,0.,0.,0.,0.,0.,0.,0.,0.,1.872759,1.619971,0.,0.,0.,0.,0.,0.,0.,0.,0.,0.,0.,0.,0.,0.,0.,0.,0.,0.,0.,0.,0.,0.,0.,0.,0.,0.,0.,0.,0.,0.,0.|0.329273,0.399892,0.23056,0.,0.,0.,0.,0.,0.,0.312577,0.,0.,0.329273,0.399892,0.23056,0.,0.,0.,0.,0.,0.,0.312577,0.,0.,0.,0.,0.,0.,0.,0.,0.,0.,0.,0.,0.,0.,0.,0.,0.,0.,0.,0.,0.,0.,0.,0.|0.240274,0.598594,0.,0.234958,1.051612,0.,0.356445,0.594804,0.,0.,0.,0.,0.,0.,0.,0.,0.308801,0.782732,0.,0.240274,0.598594,0.,0.234958,1.051612,0.,0.356445,0.594804,0.,0.,0.,0.,0.,0.,0.,0.,0.308801,0.782732,0.,0.,0.,0.,0.,0.,0.,0.,0.,0.,0.,0.,0.,0.,0.,0.,0.,0.,0.,0.,0.,0.,0.,0.,0.|0.591757,0.587999,0.,0.860445,0.474659,0.,0.,1.023685,0.,0.630214,0.553362,0.,0.,0.,0.,0.,0.,0.,0.,0.624253,0.742487,0.,0.591757,0.587999,0.,0.860445,0.474659,0.,0.,1.023685,0.,0.630214,0.553362,0.,0.,0.,0.,0.,0.,0.,0.,0.624253,0.742487,0.,0.,0.,0.,0.,0.,0.,0.,0.,0.,0.,0.,0.,0.,0.,0.,0.,0.,0.,0.,0.,0.,0.,0.,0.,0.,0.,0.,0.,0.,0.
I|0.,0.,0.,0.,0.,1.330253,0.,0.,0.,0.,0.,1.330253,0.,0.,0.,0.,0.,0.,0.,0.,0.,0.,1.762953,0.,0.,0.,0.,0.,0.,0.,0.,0.,0.,0.,0.,0.,0.,0.,1.762953,0.,0.,0.,0.,0.|1.240498,0.957585,0.,1.482807,1.240498,0.957585,0.,1.482807,1.725754,1.501223,0.,0.,0.,0.,0.,0.,0.,0.,0.,0.,0.,0.,0.896324,0.,1.388808,0.,0.,1.388808,0.,0.,0.,0.,0.,1.413886,0.,0.,0.,0.,1.725754,1.501223,0.,0.,0.,0.,0.,0.,0.,0.,0.,0.,0.,0.,0.896324,0.,1.388808,0.,0.,1.388808,0.,0.,0.,0.,0.,1.413886,0.,0.,0.,0.|,|0.,0.,0.,0.,0.,0.437137,0.,0.,0.,0.,0.,0.437137,0.,0.,0.,0.,0.,0.,0.,0.,0.,0.,0.109657,0.,0.,0.,0.,0.,0.,0.,0.,0.,0.,0.,0.,0.,0.,0.,0.109657,0.,0.,0.,0.,0.|0.513309,0.165101,0.,0.457864,0.513309,0.165101,0.,0.457864,0.608258,0.504509,0.,0.,0.,0.,0.,0.,0.,0.,0.,0.,0.,0.,0.055752,0.,0.555523,0.,0.,0.555523,0.,0.,0.,0.,0.,0.279056,0.,0.,0.,0.,0.608258,0.504509,0.,0.,0.,0.,0.,0.,0.,0.,0.,0.,0.,0.,0.055752,0.,0.555523,0.,0.,0.555523,0.,0.,0.,0.,0.,0.279056,0.,0.,0.,0.|,
L|0.,0.,0.,0.,0.,0.,0.,0.,0.,0.,0.,0.,0.,0.,0.,0.,0.,0.,0.,0.,0.,0.,0.,0.,0.,0.,0.,0.,0.,0.,0.,0.,0.,0.,0.,0.,0.,0.,0.,0.,0.,1.493497,1.323991,0.,0.,0.,0.,0.,0.,0.,0.,0.,0.,0.,0.,0.,0.,0.,0.,0.,0.,0.,0.,0.,0.,0.,0.,0.,0.,0.,1.493497,1.323991,0.,0.,0.,0.,0.,0.,0.,0.,0.,0.|0.,0.,0.,0.,0.,1.590907,0.,0.,1.28012,1.212667,0.,0.,0.,0.,0.,0.,0.,0.,0.,0.,0.,0.,0.,0.,0.,0.,0.,0.,0.,1.590907,0.,0.,1.28012,1.212667,0.,0.,0.,0.,0.,0.,0.,0.,0.,0.,0.,0.,0.,0.,1.231843,0.9837,0.,0.,0.,0.,0.,0.,0.,0.,0.,1.026476,0.,0.,0.,0.,0.,0.,1.277769,0.,1.296301,0.,0.,0.,0.,0.,0.976371,0.,0.,0.,0.,0.,0.,0.,0.,0.,0.794273,1.235719,1.560312,1.290948,0.,0.,0.,0.,0.,0.,0.,0.,0.,0.,0.,1.231843,0.9837,0.,0.,0.,0.,0.,0.,0.,0.,0.,1.026476,0.,0.,0.,0.,0.,0.,1.277769,0.,1.296301,0.,0.,0.,0.,0.,0.976371,0.,0.,0.,0.,0.,0.,0.,0.,0.,0.794273,1.235719,1.560312,1.290948,0.,0.,0.,0.,0.,0.,0.,0.,0.,0.,0.|,|0.,0.,0.,0.,0.,0.,0.,0.,0.,0.,0.,0.,0.,0.,0.,0.,0.,0.,0.,0.,0.,0.,0.,0.,0.,0.,0.,0.,0.,0.,0.,0.,0.,0.,0.,0.,0.,0.,0.,0.,0.,0.092897,0.120363,0.,0.,0.,0.,0.,0.,0.,0.,0.,0.,0.,0.,0.,0.,0.,0.,0.,0.,0.,0.,0.,0.,0.,0.,0.,0.,0.,0.092897,0.120363,0.,0.,0.,0.,0.,0.,0.,0.,0.,0.|0.,0.,0.,0.,0.,1.060605,0.,0.,0.512048,0.170603,0.,0.,0.,0.,0.,0.,0.,0.,0.,0.,0.,0.,0.,0.,0.,0.,0.,0.,0.,1.060605,0.,0.,0.512048,0.170603,0.,0.,0.,0.,0.,0.,0.,0.,0.,0.,0.,0.,0.,0.,0.41398,0.193515,0.,0.,0.,0.,0.,0.,0.,0.,0.,0.192652,0.,0.,0.,0.,0.,0.,0.406993,0.,0.142175,0.,0.,0.,0.,0.,0.070074,0.,0.,0.,0.,0.,0.,0.,0.,0.,0.031771,0.173001,0.468094,0.252508,0.,0.,0.,0.,0.,0.,0.,0.,0.,0.,0.,0.41398,0.193515,0.,0.,0.,0.,0.,0.,0.,0.,0.,0.192652,0.,0.,0.,0.,0.,0.,0.406993,0.,0.142175,0.,0.,0.,0.,0.,0.070074,0.,0.,0.,0.,0.,0.,0.,0.,0.,0.031771,0.173001,0.468094,0.252508,0.,0.,0.,0.,0.,0.,0.,0.,0.,0.,0.|,
K|2.133691,0.,1.741677,0.,0.,0.,0.,0.,0.,0.,0.,0.,2.133691,0.,1.741677,0.,0.,0.,0.,0.,0.,0.,0.,0.,0.,0.,0.911696,0.,0.,0.,0.911696,0.|1.318134,0.,0.,0.,0.,0.,0.,0.,0.,0.,0.,1.318134,0.,0.,0.,0.,0.,0.,0.,0.,0.,0.,0.,0.,1.684446,1.107137,0.,0.,0.973352,0.,0.,0.,0.,1.684446,1.107137,0.,0.,0.973352,0.,0.|0.,1.328906,0.,2.10047,0.,1.338999,0.,0.,0.,0.,0.,0.,0.,0.,0.,0.,1.328906,0.,2.10047,0.,1.338999,0.,0.,0.,0.,0.,0.,0.,0.,0.,0.,0.,0.,1.589784,1.562533,0.,0.,0.,0.,0.,0.,0.,1.589784,1.562533,0.,0.,0.,0.|0.556615,0.,0.928894,0.,0.,0.,0.,0.,0.,0.,0.,0.,0.556615,0.,0.928894,0.,0.,0.,0.,0.,0.,0.,0.,0.,0.,0.,0.030535,0.,0.,0.,0.030535,0.|0.703005,0.,0.,0.,0.,0.,0.,0.,0.,0.,0.,0.703005,0.,0.,0.,0.,0.,0.,0.,0.,0.,0.,0.,0.,0.275012,0.155819,0.,0.,0.060543,0.,0.,0.,0.,0.275012,0.155819,0.,0.,0.060543,0.,0.|0.,0.491118,0.,1.120251,0.,0.117099,0.,0.,0.,0.,0.,0.,0.,0.,0.,0.,0.491118,0.,1.120251,0.,0.117099,0.,0.,0.,0.,0.,0.,0.,0.,0.,0.,0.,0.,0.42178,0.254635,0.,0.,0.,0.,0.,0.,0.,0.42178,0.254635,0.,0.,0.,0.
M|0.,0.,0.,0.,0.,0.,0.,0.,0.,0.,0.,0.,1.224613,0.,0.,0.,0.,0.,0.,0.,0.,0.,0.,0.,0.,1.224613,0.,0.,0.,0.|1.782996,0.,2.164062,2.038662,0.,0.,1.817886,1.782996,0.,2.164062,2.038662,0.,0.,1.817886,0.,0.,0.,0.,0.,0.,0.,0.,1.286394,1.654313,0.,0.,0.,0.,0.,0.,0.,0.,0.,0.,1.787354,1.234666,0.,1.426295,0.,0.,0.,0.,0.,0.,0.,0.,0.,0.,1.286394,1.654313,0.,0.,0.,0.,0.,0.,0.,0.,0.,0.,1.787354,1.234666,0.,1.426295,0.,0.|,|0.,0.,0.,0.,0.,0.,0.,0.,0.,0.,0.,0.,0.152702,0.,0.,0.,0.,0.,0.,0.,0.,0.,0.,0.,0.,0.152702,0.,0.,0.,0.|0.832065,0.,1.202257,0.652372,0.,0.,0.833198,0.832065,0.,1.202257,0.652372,0.,0.,0.833198,0.,0.,0.,0.,0.,0.,0.,0.,0.183771,0.287973,0.,0.,0.,0.,0.,0.,0.,0.,0.,0.,0.885838,0.324912,0.,0.224221,0.,0.,0.,0.,0.,0.,0.,0.,0.,0.,0.183771,0.287973,0.,0.,0.,0.,0.,0.,0.,0.,0.,0.,0.885838,0.324912,0.,0.224221,0.,0.|,
F|0.,0.,0.,0.,0.,0.,0.,0.,0.,0.,0.,0.,0.,0.,0.,0.,0.,0.,0.,0.,0.,0.,0.,0.,0.,0.,0.,1.135384,0.,0.,0.,0.,0.,0.,0.,0.,0.,0.,0.,0.,0.,0.,1.135384,0.|0.,0.,0.,0.,0.,0.,0.,1.280099,0.,0.,0.,0.,0.,0.,0.,0.,0.,0.,0.,0.,1.280099,0.,0.,0.,0.,0.,1.371229,1.371629,0.,0.,0.,0.,0.,0.,1.591276,1.620259,0.,0.,0.,0.,0.,0.,0.,0.,0.,0.,0.,0.,1.696234,0.,1.332883,0.,0.,0.,1.371229,1.371629,0.,0.,0.,0.,0.,0.,1.591276,1.620259,0.,0.,0.,0.,0.,0.,0.,0.,0.,0.,0.,0.,1.696234,0.,1.332883,0.,0.,0.|,|0.,0.,0.,0.,0.,0.,0.,0.,0.,0.,0.,0.,0.,0.,0.,0.,0.,0.,0.,0.,0.,0.,0.,0.,0.,0.,0.,0.034706,0.,0.,0.,0.,0.,0.,0.,0.,0.,0.,0.,0.,0.,0.,0.034706,0.|0.,0.,0.,0.,0.,0.,0.,0.155753,0.,0.,0.,0.,0.,0.,0.,0.,0.,0.,0.,0.,0.155753,0.,0.,0.,0.,0.,0.404625,0.269829,0.,0.,0.,0.,0.,0.,0.42122,0.448244,0.,0.,0.,0.,0.,0.,0.,0.,0.,0.,0.,0.,0.818358,0.,0.151332,0.,0.,0.,0.404625,0.269829,0.,0.,0.,0.,0.,0.,0.42122,0.448244,0.,0.,0.,0.,0.,0.,0.,0.,0.,0.,0.,0.,0.818358,0.,0.151332,0.,0.,0.|,
P|1.625751,0.,0.,0.,0.,0.,0.,1.625751,0.,0.,0.,0.,0.,0.,0.,0.,0.,0.785039,0.,0.,0.,0.,0.,0.,0.,0.,0.785039,0.,0.,0.,0.,0.|0.,0.,0.,0.,0.,0.,0.,0.,0.,0.,0.,0.,0.,0.,0.,0.,0.,0.,1.817251,0.,0.,0.,0.,0.,0.,0.,0.,0.,0.,0.,1.817251,0.,0.,0.,0.,0.,0.,0.,0.,0.,0.,0.|,|0.706848,0.,0.,0.,0.,0.,0.,0.706848,0.,0.,0.,0.,0.,0.,0.,0.,0.,0.045074,0.,0.,0.,0.,0.,0.,0.,0.,0.045074,0.,0.,0.,0.,0.|0.,0.,0.,0.,0.,0.,0.,0.,0.,0.,0.,0.,0.,0.,0.,0.,0.,0.,0.222521,0.,0.,0.,0.,0.,0.,0.,0.,0.,0.,0.,0.222521,0.,0.,0.,0.,0.,0.,0.,0.,0.,0.,0.|,
S|0.,0.,0.,0.,0.,0.,0.,0.,0.,0.,0.,0.,0.,0.,0.,0.,0.,0.,0.,0.,0.,0.,0.873129,1.315871,0.,0.,0.,0.,0.,0.,1.386866,0.,0.,0.,0.,0.,0.,0.873129,1.315871,0.,0.,0.,0.,0.,0.,1.386866,0.,0.,0.,0.,0.,0.|,|0.,0.,0.,0.,0.,0.,0.,0.,0.,0.,0.,0.,0.,0.,0.,0.,0.,0.,0.,0.,0.,0.,0.,0.,0.,1.038078,0.,1.251164,0.,0.,0.,0.,1.558087,0.,0.,0.,0.,0.,0.,0.,0.,0.,0.,1.038078,0.,1.251164,0.,0.,0.,0.,1.558087,0.,0.,0.,0.,0.,0.,0.,0.,0.|0.,0.,0.,0.,0.,0.,0.,0.,0.,0.,0.,0.,0.,0.,0.,0.,0.,0.,0.,0.,0.,0.,0.025605,0.061742,0.,0.,0.,0.,0.,0.,0.249918,0.,0.,0.,0.,0.,0.,0.025605,0.061742,0.,0.,0.,0.,0.,0.,0.249918,0.,0.,0.,0.,0.,0.|,|0.,0.,0.,0.,0.,0.,0.,0.,0.,0.,0.,0.,0.,0.,0.,0.,0.,0.,0.,0.,0.,0.,0.,0.,0.,0.233038,0.,0.278036,0.,0.,0.,0.,0.442908,0.,0.,0.,0.,0.,0.,0.,0.,0.,0.,0.233038,0.,0.278036,0.,0.,0.,0.,0.442908,0.,0.,0.,0.,0.,0.,0.,0.,0.
T|0.,1.249243,0.,0.,0.,0.,0.,0.,0.,1.249243,0.,0.,0.,0.,0.,0.,0.,0.,0.,0.,1.80725,1.559934,0.,0.,0.,0.,0.,0.,0.,1.80725,1.559934,0.,0.,0.|0.959414,0.913294,1.267683,1.152672,0.,0.,0.,0.,0.,0.,0.,0.,0.,0.,0.,0.,0.959414,0.913294,1.267683,1.152672,0.,0.,0.,0.,0.,0.,0.,0.,0.,0.,0.,0.,0.,0.,0.,0.,0.,0.,0.,0.,0.,0.,0.,0.,0.,0.,0.,0.|1.482322,2.066353,0.,0.,0.,0.,0.,0.,0.,0.,0.,0.,0.,0.,0.,1.482322,2.066353,0.,0.,0.,0.,0.,0.,0.,0.,0.,0.,0.,0.,0.,0.,0.,0.,0.,0.,0.,0.,0.,0.,0.,0.,0.,0.,0.,0.,0.|0.,0.58298,0.,0.,0.,0.,0.,0.,0.,0.58298,0.,0.,0.,0.,0.,0.,0.,0.,0.,0.,0.229346,0.146491,0.,0.,0.,0.,0.,0.,0.,0.229346,0.146491,0.,0.,0.|0.234524,0.35517,0.591585,0.198737,0.,0.,0.,0.,0.,0.,0.,0.,0.,0.,0.,0.,0.234524,0.35517,0.591585,0.198737,0.,0.,0.,0.,0.,0.,0.,0.,0.,0.,0.,0.,0.,0.,0.,0.,0.,0.,0.,0.,0.,0.,0.,0.,0.,0.,0.,0.|0.790572,1.102055,0.,0.,0.,0.,0.,0.,0.,0.,0.,0.,0.,0.,0.,0.790572,1.102055,0.,0.,0.,0.,0.,0.,0.,0.,0.,0.,0.,0.,0.,0.,0.,0.,0.,0.,0.,0.,0.,0.,0.,0.,0.,0.,0.,0.,0.
W|0.,0.,0.,0.,1.12812,0.,0.,0.,0.,0.,0.,1.12812,0.,0.,0.,0.,0.,0.|0.,0.,0.,0.,0.,1.495936,0.,0.,0.,0.,0.,0.,1.833114,1.066738,0.,0.,0.,0.,1.495936,0.,0.,0.,0.,0.,0.,1.833114,1.066738,0.,0.,0.|0.,0.,0.,0.,0.,0.,0.,0.,0.,0.,0.,0.,0.,0.,0.,0.|0.,0.,0.,0.,0.08295,0.,0.,0.,0.,0.,0.,0.08295,0.,0.,0.,0.,0.,0.|0.,0.,0.,0.,0.,0.308838,0.,0.,0.,0.,0.,0.,0.549934,0.320021,0.,0.,0.,0.,0.308838,0.,0.,0.,0.,0.,0.,0.549934,0.320021,0.,0.,0.|0.,0.,0.,0.,0.,0.,0.,0.,0.,0.,0.,0.,0.,0.,0.,0.
Y|1.775778,1.818867,0.,0.,0.,0.,0.,0.,0.,1.775778,1.818867,0.,0.,0.,0.,0.,0.,0.,0.,0.,2.010706,0.,0.,0.,0.,0.,0.,0.,2.010706,0.,0.,0.,0.,0.|0.,0.,0.910253,1.311924,1.311924,0.,0.,0.,0.81456,0.,0.,0.,0.,0.,0.,0.989385,0.,0.,0.,0.910253,1.311924,1.311924,0.,0.,0.,0.81456,0.,0.,0.,0.,0.,0.,0.989385,0.,0.,0.,0.,0.,1.122166,0.944386,0.,0.,0.,0.,0.,1.574696,0.,0.,0.,0.,0.,0.,0.,0.,1.122166,0.944386,0.,0.,0.,0.,0.,1.574696,0.,0.,0.,0.|1.466284,0.,1.461029,0.,1.281158,0.,1.46424,0.,0.,0.,0.,0.,1.34692,1.466284,0.,1.461029,0.,1.281158,0.,1.46424,0.,0.,0.,0.,0.,1.34692,0.,0.,0.,0.,0.833913,0.,0.,0.,0.,0.,0.,0.,0.,0.,0.,0.833913,0.,0.,0.,0.,0.,0.|0.887889,0.514028,0.,0.,0.,0.,0.,0.,0.,0.887889,0.514028,0.,0.,0.,0.,0.,0.,0.,0.,0.,0.193926,0.,0.,0.,0.,0.,0.,0.,0.193926,0.,0.,0.,0.,0.|0.,0.,0.217669,0.541882,0.541882,0.,0.,0.,0.162912,0.,0.,0.,0.,0.,0.,0.164898,0.,0.,0.,0.217669,0.541882,0.541882,0.,0.,0.,0.162912,0.,0.,0.,0.,0.,0.,0.164898,0.,0.,0.,0.,0.,0.099685,0.038351,0.,0.,0.,0.,0.,0.733968,0.,0.,0.,0.,0.,0.,0.,0.,0.099685,0.038351,0.,0.,0.,0.,0.,0.733968,0.,0.,0.,0.|0.586514,0.,0.811683,0.,0.334215,0.,0.468557,0.,0.,0.,0.,0.,0.505095,0.586514,0.,0.811683,0.,0.334215,0.,0.468557,0.,0.,0.,0.,0.,0.505095,0.,0.,0.,0.,0.038098,0.,0.,0.,0.,0.,0.,0.,0.,0.,0.,0.038098,0.,0.,0.,0.,0.,0.
V|0.,0.,0.,0.,0.,0.,0.,0.,0.,0.,0.,0.,0.,0.,0.,0.,0.,0.,0.,0.,0.,0.,0.,0.,0.,0.,0.,0.,0.,0.,0.,0.,0.,0.,0.,0.,0.,0.,0.,0.,0.,1.113957,0.,0.,0.,0.,0.,0.,0.,0.,0.,0.,0.,0.,1.113957,0.,0.,0.|0.,0.,0.,0.,0.,0.,0.,0.,0.,0.,0.,0.,0.,0.,0.,0.,0.,1.568434,0.,0.,0.,0.,0.,0.,0.,0.,0.,0.,0.,0.,0.,0.,0.,0.,0.,0.,1.568434,0.,0.,0.,0.,0.,0.,1.511102,1.174161,0.,0.,1.384381,0.,0.,0.,0.,0.,0.,0.,1.418116,0.,0.,0.,0.,0.,0.,0.,0.,0.,0.,0.,0.,0.,0.,1.511102,1.174161,0.,0.,1.384381,0.,0.,0.,0.,0.,0.,0.,1.418116,0.,0.,0.,0.,0.,0.,0.,0.,0.|,|0.,0.,0.,0.,0.,0.,0.,0.,0.,0.,0.,0.,0.,0.,0.,0.,0.,0.,0.,0.,0.,0.,0.,0.,0.,0.,0.,0.,0.,0.,0.,0.,0.,0.,0.,0.,0.,0.,0.,0.,0.,0.089117,0.,0.,0.,0.,0.,0.,0.,0.,0.,0.,0.,0.,0.089117,0.,0.,0.|0.,0.,0.,0.,0.,0.,0.,0.,0.,0.,0.,0.,0.,0.,0.,0.,0.,0.555395,0.,0.,0.,0.,0.,0.,0.,0.,0.,0.,0.,0.,0.,0.,0.,0.,0.,0.,0.555395,0.,0.,0.,0.,0.,0.,0.503701,0.147857,0.,0.,0.242442,0.,0.,0.,0.,0.,0.,0.,0.48216,0.,0.,0.,0.,0.,0.,0.,0.,0.,0.,0.,0.,0.,0.,0.503701,0.147857,0.,0.,0.242442,0.,0.,0.,0.,0.,0.,0.,0.48216,0.,0.,0.,0.,0.,0.,0.,0.,0.|,
```
