## Supplementary Data 3 for "Pharmacological proximities in the GPCR family discovered using contact-informed amino-acid and binding pocket similarities": c893.bsv

```
res|B|C|P|wB|wC|wP
A|0.,0.,0.,0.,0.,0.,0.,0.,0.,0.,0.,0.,0.,0.,0.,0.,0.|0.,0.,0.,0.,0.,0.,0.,0.,0.,0.,0.,0.,0.|,|0.,0.,0.,0.,0.,0.,0.,0.,0.,0.,0.,0.,0.,0.,0.,0.,0.|0.,0.,0.,0.,0.,0.,0.,0.,0.,0.,0.,0.,0.|,
R|0.,0.,0.,0.,0.,0.,0.,0.,0.,0.,0.,0.,0.,0.,0.,0.,0.|0.,0.,0.,0.,0.,0.,0.,0.,0.,0.,0.,0.,0.,0.,0.,0.,0.|0.,0.,0.,0.889097,0.,0.,0.,0.,0.,0.,0.,0.,0.,0.,0.,0.,1.564453,0.,0.,1.709933,2.219796,0.,0.,0.,1.565793,0.,0.,1.564453,0.,0.,1.709933,2.219796,0.,0.,0.,1.565793,0.,0.|0.,0.,0.,0.,0.,0.,0.,0.,0.,0.,0.,0.,0.,0.,0.,0.,0.|0.,0.,0.,0.,0.,0.,0.,0.,0.,0.,0.,0.,0.,0.,0.,0.,0.|0.,0.,0.,0.009072,0.,0.,0.,0.,0.,0.,0.,0.,0.,0.,0.,0.,0.853338,0.,0.,1.019685,0.773874,0.,0.,0.,0.717655,0.,0.,0.853338,0.,0.,1.019685,0.773874,0.,0.,0.,0.717655,0.,0.
N|0.,0.,0.,0.,0.,0.|0.,0.,0.|0.,1.920215,1.920215|0.,0.,0.,0.,0.,0.|0.,0.,0.|0.,0.722283,0.722283
D|0.,0.,0.,0.,1.13849,0.,1.13849|0.,0.,1.492915,0.,0.,1.492915,0.,0.,1.492915|0.,0.,1.634258,0.,0.,0.,0.,1.634258,0.,0.,0.,0.,1.634258,0.,0.,0.|0.,0.,0.,0.,0.237185,0.,0.237185|0.,0.,0.622048,0.,0.,0.622048,0.,0.,0.622048|0.,0.,0.153988,0.,0.,0.,0.,0.153988,0.,0.,0.,0.,0.153988,0.,0.,0.
C|0.,1.442845,0.973292,0.973292|,|1.65941,0.,1.062654,0.,0.,0.,1.65941,1.062654,0.,0.,0.,1.65941,1.062654,0.,0.,0.|0.,0.044169,0.398165,0.398165|,|1.282271,0.,0.093669,0.,0.,0.,1.282271,0.093669,0.,0.,0.,1.282271,0.093669,0.,0.,0.
Q|0.,0.,0.|,|0.,0.,0.|0.,0.,0.|,|0.,0.,0.
E|1.024588,0.825443,0.,0.,1.024588,0.,1.024588,0.|1.435867,1.018536,0.,0.,0.,0.,1.435867,0.,0.,0.,1.435867,0.,0.,0.|2.128281,0.,0.,1.634102,0.,0.,1.732974,2.173068,0.,2.140973,0.,0.,2.128281,0.,0.,1.732974,2.173068,0.,2.140973,0.,0.,2.128281,0.,0.,1.732974,2.173068,0.,2.140973,0.,0.|0.465722,0.008423,0.,0.,0.465722,0.,0.465722,0.|0.652667,0.03118,0.,0.,0.,0.,0.652667,0.,0.,0.,0.652667,0.,0.,0.|1.54784,0.,0.,0.066698,0.,0.,0.667752,1.475294,0.,0.981279,0.,0.,1.54784,0.,0.,0.667752,1.475294,0.,0.981279,0.,0.,1.54784,0.,0.,0.667752,1.475294,0.,0.981279,0.,0.
G|1.75159,0.,0.,0.,0.,0.,0.,1.961242,0.,0.,0.,1.75159,0.,0.,0.,0.,1.961242,0.,0.,0.,1.75159,0.,0.,0.,0.,1.961242,0.,0.,0.|,|,|1.194266,0.,0.,0.,0.,0.,0.,0.817184,0.,0.,0.,1.194266,0.,0.,0.,0.,0.817184,0.,0.,0.,1.194266,0.,0.,0.,0.,0.817184,0.,0.,0.|,|,
H|0.,|1.584469,0.,1.278922,0.,0.,0.,1.584469,1.278922,0.,0.,0.,1.584469,1.278922,0.,0.,0.|1.568359,0.,1.768699,1.457424,1.712081,0.,0.,0.,1.568359,0.,1.768699,1.457424,1.712081,0.,0.,0.,1.568359,0.,1.768699,1.457424,1.712081,0.,0.,0.|0.,|1.224362,0.,0.563195,0.,0.,0.,1.224362,0.563195,0.,0.,0.,1.224362,0.563195,0.,0.,0.|1.283203,0.,0.90869,0.815623,0.161321,0.,0.,0.,1.283203,0.,0.90869,0.815623,0.161321,0.,0.,0.,1.283203,0.,0.90869,0.815623,0.161321,0.,0.,0.
I|0.,0.,0.,0.,0.,0.|0.,0.,0.,0.990484,0.,0.,0.835087,0.,0.990484,0.,0.,0.835087,0.,0.990484,0.,0.,0.835087|,|0.,0.,0.,0.,0.,0.|0.,0.,0.,0.281697,0.,0.,0.278362,0.,0.281697,0.,0.,0.278362,0.,0.281697,0.,0.,0.278362|,
L|1.075651,0.,0.,0.,|1.086025,1.387045,0.,0.,0.,0.,0.,0.,0.,0.,0.,0.,0.|,|0.032928,0.,0.,0.,|0.044328,0.042461,0.,0.,0.,0.,0.,0.,0.,0.,0.,0.,0.|,
K|0.,0.,0.,0.,0.,0.|0.,0.,0.,0.,0.,0.,0.,0.,0.|0.,0.,0.,0.,0.,0.,0.,0.,0.|0.,0.,0.,0.,0.,0.|0.,0.,0.,0.,0.,0.,0.,0.,0.|0.,0.,0.,0.,0.,0.,0.,0.,0.
M|0.,0.,0.|0.,0.,1.525494,1.525494|,|0.,0.,0.|0.,0.,0.508498,0.508498|,
F|0.,0.,0.,0.,0.,0.|1.779499,2.271533,0.,0.,0.,0.,0.,1.26041,0.,1.779499,2.271533,0.,0.,1.26041,0.,1.779499,2.271533,0.,0.,1.26041,0.|0.,|0.,0.,0.,0.,0.,0.|1.132409,1.755275,0.,0.,0.,0.,0.,0.472654,0.,1.132409,1.755275,0.,0.,0.472654,0.,1.132409,1.755275,0.,0.,0.472654,0.|0.,
P|0.,0.,0.|0.,0.,0.,0.,0.,0.|,|0.,0.,0.|0.,0.,0.,0.,0.,0.|,
S|0.,0.,1.302143,0.,0.,0.,0.,0.886346,1.302143,0.,0.,0.,0.,0.886346,1.302143,0.,0.,0.,0.,0.886346|,|0.,1.546274,1.461802,0.,0.,0.,0.,0.,2.103172,0.,0.,0.,0.,2.103172,0.,0.,0.,0.,2.103172|0.,0.,0.489797,0.,0.,0.,0.,0.369311,0.489797,0.,0.,0.,0.,0.369311,0.489797,0.,0.,0.,0.,0.369311|,|0.,0.063113,0.059665,0.,0.,0.,0.,0.,0.963954,0.,0.,0.,0.,0.963954,0.,0.,0.,0.,0.963954
T|,|0.,0.,0.,0.,0.,0.,0.,0.,0.|2.087392,0.,0.,0.,1.947357,2.087392,0.,0.,0.,1.947357,2.087392,0.,0.,0.,1.947357|,|0.,0.,0.,0.,0.,0.,0.,0.,0.|1.518103,0.,0.,0.,0.892538,1.518103,0.,0.,0.,0.892538,1.518103,0.,0.,0.,0.892538
W|0.,0.,0.,0.|0.,0.,0.,0.,0.,0.,0.,0.,0.,0.,0.|0.,0.,0.,0.,0.,0.,0.,0.,0.|0.,0.,0.,0.|0.,0.,0.,0.,0.,0.,0.,0.,0.,0.,0.|0.,0.,0.,0.,0.,0.,0.,0.,0.
Y|2.323003,0.,0.,0.,0.,2.351786,2.323003,0.,0.,0.,0.,2.351786,2.323003,0.,0.,0.,0.,2.351786|0.,0.,0.,1.10161,1.555539,0.,0.,0.,0.,0.,0.,0.,0.,0.,0.,0.,0.,1.10161,1.555539,0.,0.,0.,0.,0.,0.,0.,0.,0.,1.534397,0.,0.,1.10161,1.555539,0.,0.,0.,0.,0.,0.,0.,0.,0.,1.534397|0.,0.,0.,1.365982,0.,0.,0.,0.,0.,0.,0.,0.,1.365982,1.012767,0.,0.,0.,0.,1.733262,0.,0.,1.365982,1.012767,0.,0.,0.,0.,1.733262|1.583865,0.,0.,0.,0.,0.979911,1.583865,0.,0.,0.,0.,0.979911,1.583865,0.,0.,0.,0.,0.979911|0.,0.,0.,0.097102,0.453896,0.,0.,0.,0.,0.,0.,0.,0.,0.,0.,0.,0.,0.097102,0.453896,0.,0.,0.,0.,0.,0.,0.,0.,0.,0.319666,0.,0.,0.097102,0.453896,0.,0.,0.,0.,0.,0.,0.,0.,0.,0.319666|0.,0.,0.,0.19514,0.,0.,0.,0.,0.,0.,0.,0.,0.19514,0.169308,0.,0.,0.,0.,0.361096,0.,0.,0.19514,0.169308,0.,0.,0.,0.,0.361096
V|0.,0.,0.,0.,0.,0.,0.,0.,0.,0.,0.|0.,0.,0.,0.,0.,0.|,|0.,0.,0.,0.,0.,0.,0.,0.,0.,0.,0.|0.,0.,0.,0.,0.,0.|,
```
