## Supplementary Data 3 for "Pharmacological proximities in the GPCR family discovered using contact-informed amino-acid and binding pocket similarities": c895.bsv

```
res|B|C|P|wB|wC|wP
A|1.264134,0.,0.,0.,1.264134,0.,0.,0.,1.264134,0.,0.,0.,0.,0.,0.,0.,0.,1.645469,0.,0.,0.,0.,0.,1.264134,0.,0.,0.,0.,0.,0.,0.,0.,1.567681,0.,0.,0.,0.,0.,1.567681,0.,0.,0.,0.,0.,0.,0.,0.,0.,0.,0.,0.,0.,1.567681,0.,0.,0.,0.,0.,1.567681,0.,0.,0.,0.,0.,0.,0.,0.,0.,0.,0.,0.,0.,0.,0.,0.,0.,0.,0.,1.37774,0.,0.,0.,0.,0.,0.,0.,0.,0.,0.,0.,1.340463,0.,0.,0.,1.340463,0.,0.,0.,0.,1.718102,0.,0.,0.,0.,0.,0.,0.,0.,0.,0.,0.,0.,0.,0.,0.,0.,0.,0.,0.,0.,0.,0.,0.,0.,0.,0.,0.,0.,0.,0.,0.,0.,0.,0.,0.,0.,0.,0.,0.,0.,0.,0.,0.,0.,0.,0.,0.,0.,0.,0.,0.,0.,0.,0.,0.,0.,1.645469,0.,0.,0.,0.,0.|1.435592,0.,0.,1.142507,0.,0.,1.435592,0.,0.,1.142507,0.,0.,1.435592,0.,0.,1.142507,0.,0.,0.,0.,0.,0.,0.,0.,0.,0.,0.,0.,1.435592,0.,0.,1.142507,0.,0.,0.,0.,0.,1.221241,0.,0.,0.,0.,0.,0.,0.,0.,0.,0.,0.,0.,0.,0.989609,0.,0.,0.,0.,0.,0.,0.,0.,0.,0.,1.221241,0.,0.,0.,0.,0.,0.,0.,0.,0.,0.,0.,0.,0.,0.989609,0.,0.,0.,0.,0.,0.,0.,0.,0.,0.,0.,1.351388,0.,0.,0.,0.,0.,0.,0.,1.369277,0.,0.,0.,0.,0.,0.,0.,0.,0.,0.,1.118598,0.,0.,0.,0.,0.,1.118598,0.,0.,0.,0.,0.,0.,0.,0.,0.,0.,0.,0.,0.,0.,0.,0.,0.,0.,0.,0.,0.,0.,0.,0.,0.,0.,0.,0.,0.,0.,0.,0.,0.,0.,0.,0.,0.,0.,0.,0.,0.,0.,0.,1.063429,1.168708,0.,0.,1.168709,1.051769,0.,0.,0.,0.,0.,0.,0.,0.,0.,0.,0.,0.,0.,0.|,|0.231345,0.,0.,0.,0.231345,0.,0.,0.,0.231345,0.,0.,0.,0.,0.,0.,0.,0.,0.205684,0.,0.,0.,0.,0.,0.231345,0.,0.,0.,0.,0.,0.,0.,0.,0.438951,0.,0.,0.,0.,0.,0.438951,0.,0.,0.,0.,0.,0.,0.,0.,0.,0.,0.,0.,0.,0.438951,0.,0.,0.,0.,0.,0.438951,0.,0.,0.,0.,0.,0.,0.,0.,0.,0.,0.,0.,0.,0.,0.,0.,0.,0.,0.,0.536594,0.,0.,0.,0.,0.,0.,0.,0.,0.,0.,0.,0.268093,0.,0.,0.,0.268093,0.,0.,0.,0.,1.043133,0.,0.,0.,0.,0.,0.,0.,0.,0.,0.,0.,0.,0.,0.,0.,0.,0.,0.,0.,0.,0.,0.,0.,0.,0.,0.,0.,0.,0.,0.,0.,0.,0.,0.,0.,0.,0.,0.,0.,0.,0.,0.,0.,0.,0.,0.,0.,0.,0.,0.,0.,0.,0.,0.,0.,0.,0.205684,0.,0.,0.,0.,0.|0.243957,0.,0.,0.634726,0.,0.,0.243957,0.,0.,0.634726,0.,0.,0.243957,0.,0.,0.634726,0.,0.,0.,0.,0.,0.,0.,0.,0.,0.,0.,0.,0.243957,0.,0.,0.634726,0.,0.,0.,0.,0.,0.623082,0.,0.,0.,0.,0.,0.,0.,0.,0.,0.,0.,0.,0.,0.046182,0.,0.,0.,0.,0.,0.,0.,0.,0.,0.,0.623082,0.,0.,0.,0.,0.,0.,0.,0.,0.,0.,0.,0.,0.,0.046182,0.,0.,0.,0.,0.,0.,0.,0.,0.,0.,0.,0.3475,0.,0.,0.,0.,0.,0.,0.,0.331509,0.,0.,0.,0.,0.,0.,0.,0.,0.,0.,0.368479,0.,0.,0.,0.,0.,0.368479,0.,0.,0.,0.,0.,0.,0.,0.,0.,0.,0.,0.,0.,0.,0.,0.,0.,0.,0.,0.,0.,0.,0.,0.,0.,0.,0.,0.,0.,0.,0.,0.,0.,0.,0.,0.,0.,0.,0.,0.,0.,0.,0.,0.163605,0.278692,0.,0.,0.278692,0.161811,0.,0.,0.,0.,0.,0.,0.,0.,0.,0.,0.,0.,0.,0.|,
R|0.,0.,0.,0.,0.,0.,0.,1.587269,0.,0.,0.,1.438722,0.,1.830493,0.,0.,1.438722,0.,1.830493,0.,0.,0.,0.,0.,0.,0.,0.,0.,1.491912,0.,0.,0.,1.587269,0.|0.,0.,0.,0.,0.,0.,0.,0.,0.,0.,0.,0.,0.,0.,0.,0.,0.,0.,0.,0.,0.,0.,0.,0.,0.,0.,0.,0.,0.,0.,0.,0.,0.,0.,0.,0.,0.,0.,0.,0.,0.,0.,0.,0.,0.,0.,0.,0.,0.,0.,0.,0.,0.,0.,0.,0.,0.,0.,0.,0.,0.,0.,0.,0.,0.,0.,0.,0.,0.,0.,0.,0.,0.,0.,0.,0.,0.|0.,0.,0.,0.,0.,0.,0.,0.,0.,0.,0.,0.,0.,0.,0.,0.,0.,0.,0.,0.,0.,0.,0.,0.,0.,0.,0.,0.,0.,0.,0.,0.,0.,0.,0.,0.,0.,0.,0.,0.,0.,0.,0.,0.,0.,1.405967,0.,0.,0.,0.,0.,0.,0.,0.,0.,0.,0.,0.,0.,1.403689,0.,0.,0.,0.,0.,0.,0.,0.,0.,0.,0.,0.,0.,0.,0.,0.,0.,0.,0.,0.,0.,0.,0.,0.,0.,0.,0.,0.,0.|0.,0.,0.,0.,0.,0.,0.,0.341973,0.,0.,0.,0.544971,0.,0.366099,0.,0.,0.544971,0.,0.366099,0.,0.,0.,0.,0.,0.,0.,0.,0.,0.174183,0.,0.,0.,0.341973,0.|0.,0.,0.,0.,0.,0.,0.,0.,0.,0.,0.,0.,0.,0.,0.,0.,0.,0.,0.,0.,0.,0.,0.,0.,0.,0.,0.,0.,0.,0.,0.,0.,0.,0.,0.,0.,0.,0.,0.,0.,0.,0.,0.,0.,0.,0.,0.,0.,0.,0.,0.,0.,0.,0.,0.,0.,0.,0.,0.,0.,0.,0.,0.,0.,0.,0.,0.,0.,0.,0.,0.,0.,0.,0.,0.,0.,0.|0.,0.,0.,0.,0.,0.,0.,0.,0.,0.,0.,0.,0.,0.,0.,0.,0.,0.,0.,0.,0.,0.,0.,0.,0.,0.,0.,0.,0.,0.,0.,0.,0.,0.,0.,0.,0.,0.,0.,0.,0.,0.,0.,0.,0.,0.517988,0.,0.,0.,0.,0.,0.,0.,0.,0.,0.,0.,0.,0.,0.466372,0.,0.,0.,0.,0.,0.,0.,0.,0.,0.,0.,0.,0.,0.,0.,0.,0.,0.,0.,0.,0.,0.,0.,0.,0.,0.,0.,0.,0.
N|0.,0.,0.,0.,0.,0.986272,0.,0.,0.,0.,0.986272,0.,0.,0.,0.,0.954064,0.956585,0.,0.,0.,0.986272,0.,0.,0.,0.,0.,0.,0.,0.,0.,0.,0.,0.,0.,0.,0.,0.,0.,1.655167,0.,0.,0.,0.,1.314307,0.,0.,0.,0.,0.,0.,0.,0.,0.954064,0.956585,0.,0.,0.|0.,0.,0.,0.,0.,0.,0.,0.,0.,0.,0.,0.,0.,0.,0.,0.,0.,0.,0.,0.,0.,0.,0.,0.,0.,0.,0.,0.,0.,0.,0.,0.,0.,|0.,0.,0.,0.,0.,0.,1.109187,0.,0.,0.,0.,1.109187,0.,0.,0.,1.491167,0.,0.,1.3386,0.,0.,0.,0.,1.109187,0.,0.,0.,1.276732,2.102837,2.010273,1.473667,0.,0.,0.,1.780363,0.,0.,0.,0.,1.726401,0.,0.,0.,1.276732,2.102837,2.010273,1.473667,0.,0.,0.,1.780363,0.,0.,0.,0.,1.726401,0.,0.,0.,0.,0.,0.,0.,0.,0.,0.,0.,0.,0.,0.,0.,0.,0.,2.088841,0.,0.,0.,1.491167,0.,0.,1.3386,0.,0.,0.|0.,0.,0.,0.,0.,0.265127,0.,0.,0.,0.,0.265127,0.,0.,0.,0.,0.050418,0.017936,0.,0.,0.,0.265127,0.,0.,0.,0.,0.,0.,0.,0.,0.,0.,0.,0.,0.,0.,0.,0.,0.,0.376446,0.,0.,0.,0.,0.317418,0.,0.,0.,0.,0.,0.,0.,0.,0.050418,0.017936,0.,0.,0.|0.,0.,0.,0.,0.,0.,0.,0.,0.,0.,0.,0.,0.,0.,0.,0.,0.,0.,0.,0.,0.,0.,0.,0.,0.,0.,0.,0.,0.,0.,0.,0.,0.,|0.,0.,0.,0.,0.,0.,0.369729,0.,0.,0.,0.,0.369729,0.,0.,0.,0.387946,0.,0.,0.150593,0.,0.,0.,0.,0.369729,0.,0.,0.,0.357872,1.557657,0.967909,0.873284,0.,0.,0.,0.776056,0.,0.,0.,0.,0.184149,0.,0.,0.,0.357872,1.557657,0.967909,0.873284,0.,0.,0.,0.776056,0.,0.,0.,0.,0.184149,0.,0.,0.,0.,0.,0.,0.,0.,0.,0.,0.,0.,0.,0.,0.,0.,0.,1.726249,0.,0.,0.,0.387946,0.,0.,0.150593,0.,0.,0.
D|1.475939,1.940537,0.,0.,0.,1.843113,1.475939,1.940537,0.,0.,1.843113,1.475939,1.940537,0.,0.,1.843113,1.646436,0.,1.835482,0.,0.,0.,1.475939,1.940537,0.,0.,1.843113,1.134276,0.,0.,0.,0.,1.134276,0.,0.,0.,0.,0.,0.,0.,0.,0.,0.,0.,0.,0.,0.,0.,0.,0.,0.,0.,0.,0.,0.,0.,0.,0.,0.,0.,0.,0.,0.,0.,0.,0.,0.,0.,0.,0.,0.,0.,0.,0.,0.,0.,0.,0.,0.,0.,0.,0.,0.,0.,0.,0.,0.,0.,0.,0.,0.,0.,0.,0.,0.,0.,0.,0.,0.,0.,0.,1.646436,0.,1.835482,0.,0.,0.|0.,0.,0.,0.,1.471025,1.038864,0.,0.,0.,1.471025,1.038864,0.,0.,0.,1.471025,0.879936,0.,1.032186,0.,0.,0.,0.,1.038864,0.,0.,0.,1.471025,1.157732,1.112351,0.,0.,0.,1.157732,1.112351,0.,0.,0.,0.,0.,0.,0.,0.,0.,0.,0.,0.,0.,0.,0.,0.,0.,0.,0.,0.,0.,0.,0.,0.,0.,0.,0.,0.,0.,0.,0.,0.,0.,0.,0.,0.,0.,0.,0.,0.,0.,0.,0.,0.,0.,0.,0.,0.,0.,0.,0.,0.,0.,0.,0.,0.,0.,0.,0.,0.,0.,0.,0.,0.,0.,0.879936,0.,1.032186,0.,0.,0.,0.|0.,0.,0.,0.,0.,0.,0.,0.,0.,0.,0.,0.,0.,0.,0.,0.,0.,0.,0.,0.,0.,0.,0.,0.,0.,2.247132,1.811467,1.979933,0.,0.,1.445981,0.,1.283799,0.,0.,0.,0.,0.,0.,0.,0.,0.,0.,0.,0.,1.932196,0.,1.400825,0.,0.,0.,0.,0.,0.,0.,0.,0.,0.,0.,0.,0.,0.,0.,0.,0.,0.,0.,0.,0.,1.932196,0.,1.400825,0.,0.,0.,0.,0.,0.,0.,0.,0.,0.,0.,0.,0.,0.,0.,0.,0.,0.,0.,0.,0.,0.,0.,0.,0.,0.,0.,0.,0.,0.,1.791148,0.,0.,0.,0.,0.,0.,0.,0.,0.,0.,0.,0.,0.,0.,0.,0.,1.398795,0.,0.,0.,0.,0.,1.434251,0.,0.,0.,0.,0.,0.,0.,1.425497,0.,0.,0.,0.,0.,1.471047,0.,0.,0.,0.,0.,0.,1.411324,0.,0.,0.,0.,0.,0.,0.,0.,0.,0.,0.,0.,0.,0.,0.,0.,0.,0.,0.,0.,0.,0.,0.,0.,0.,0.,0.,0.,0.,0.,0.,0.,0.,0.,0.,0.,0.,0.,0.,0.,0.,0.,0.,0.,0.,0.,0.,0.,0.,0.,0.,0.,0.,2.247132,1.811467,1.979933,0.,0.,1.445981,0.,1.283799,0.|0.20258,0.30017,0.,0.,0.,1.023951,0.20258,0.30017,0.,0.,1.023951,0.20258,0.30017,0.,0.,1.023951,1.463498,0.,0.399018,0.,0.,0.,0.20258,0.30017,0.,0.,1.023951,0.249197,0.,0.,0.,0.,0.249197,0.,0.,0.,0.,0.,0.,0.,0.,0.,0.,0.,0.,0.,0.,0.,0.,0.,0.,0.,0.,0.,0.,0.,0.,0.,0.,0.,0.,0.,0.,0.,0.,0.,0.,0.,0.,0.,0.,0.,0.,0.,0.,0.,0.,0.,0.,0.,0.,0.,0.,0.,0.,0.,0.,0.,0.,0.,0.,0.,0.,0.,0.,0.,0.,0.,0.,0.,0.,1.463498,0.,0.399018,0.,0.,0.|0.,0.,0.,0.,0.89896,0.119956,0.,0.,0.,0.89896,0.119956,0.,0.,0.,0.89896,0.195541,0.,0.089755,0.,0.,0.,0.,0.119956,0.,0.,0.,0.89896,0.350828,0.456349,0.,0.,0.,0.350828,0.456349,0.,0.,0.,0.,0.,0.,0.,0.,0.,0.,0.,0.,0.,0.,0.,0.,0.,0.,0.,0.,0.,0.,0.,0.,0.,0.,0.,0.,0.,0.,0.,0.,0.,0.,0.,0.,0.,0.,0.,0.,0.,0.,0.,0.,0.,0.,0.,0.,0.,0.,0.,0.,0.,0.,0.,0.,0.,0.,0.,0.,0.,0.,0.,0.,0.,0.195541,0.,0.089755,0.,0.,0.,0.|0.,0.,0.,0.,0.,0.,0.,0.,0.,0.,0.,0.,0.,0.,0.,0.,0.,0.,0.,0.,0.,0.,0.,0.,0.,1.99745,0.537549,0.21521,0.,0.,0.280159,0.,0.12838,0.,0.,0.,0.,0.,0.,0.,0.,0.,0.,0.,0.,1.089956,0.,0.065372,0.,0.,0.,0.,0.,0.,0.,0.,0.,0.,0.,0.,0.,0.,0.,0.,0.,0.,0.,0.,0.,1.089956,0.,0.065372,0.,0.,0.,0.,0.,0.,0.,0.,0.,0.,0.,0.,0.,0.,0.,0.,0.,0.,0.,0.,0.,0.,0.,0.,0.,0.,0.,0.,0.,0.,0.69132,0.,0.,0.,0.,0.,0.,0.,0.,0.,0.,0.,0.,0.,0.,0.,0.,0.135178,0.,0.,0.,0.,0.,0.14463,0.,0.,0.,0.,0.,0.,0.,0.141803,0.,0.,0.,0.,0.,0.138633,0.,0.,0.,0.,0.,0.,0.209085,0.,0.,0.,0.,0.,0.,0.,0.,0.,0.,0.,0.,0.,0.,0.,0.,0.,0.,0.,0.,0.,0.,0.,0.,0.,0.,0.,0.,0.,0.,0.,0.,0.,0.,0.,0.,0.,0.,0.,0.,0.,0.,0.,0.,0.,0.,0.,0.,0.,0.,0.,0.,0.,1.99745,0.537549,0.21521,0.,0.,0.280159,0.,0.12838,0.
C|0.,0.,0.,0.,0.,0.,2.269641,2.147691,0.,0.,0.,1.013867,0.,0.,0.,2.269641,2.147691,0.,0.,0.,1.013867,0.,0.,0.,0.,0.,0.,0.,0.,0.,0.,0.,0.,|,0.,0.,|0.,1.405434,0.,0.,0.,0.,0.,2.339652,2.299425,0.,1.325298,0.,0.,0.,0.,0.,1.325298,0.,0.,0.,0.,0.,2.339652,2.299425,0.,1.325298,0.,0.,0.,0.,0.,1.325298,0.,0.,0.,0.,0.,0.,0.,0.,0.,0.,0.,0.,0.,0.,0.,0.,0.,|0.,0.,0.,0.,0.,0.,1.513094,1.431794,0.,0.,0.,0.081109,0.,0.,0.,1.513094,1.431794,0.,0.,0.,0.081109,0.,0.,0.,0.,0.,0.,0.,0.,0.,0.,0.,0.,|,0.,0.,|0.,0.373472,0.,0.,0.,0.,0.,1.819729,1.703278,0.,0.379919,0.,0.,0.,0.,0.,0.379919,0.,0.,0.,0.,0.,1.819729,1.703278,0.,0.379919,0.,0.,0.,0.,0.,0.379919,0.,0.,0.,0.,0.,0.,0.,0.,0.,0.,0.,0.,0.,0.,0.,0.,0.,
Q|0.,0.,0.,0.,0.,0.,0.,0.,1.400187,0.,0.,0.,0.,0.,0.,1.400187,0.,0.,0.,0.,0.,0.,0.,0.,0.,0.,0.,0.,0.,0.,0.,0.,1.152733,0.,0.,0.,1.269332,0.,0.,0.,0.,0.,0.,0.,0.,0.,0.,0.,|0.,0.,0.,0.,0.,0.,0.,0.,0.,0.,0.,1.126574,0.,0.,0.,0.,0.,1.126574,0.,0.,0.,0.,0.,0.,0.,0.,0.,0.,0.,0.,0.,0.,0.,0.,0.,0.,0.,0.,0.,0.,1.195663,0.,0.,0.,0.,0.,0.,0.,0.,|0.,1.187264,2.109923,0.,0.,1.187264,2.109923,0.,0.,1.187264,2.109923,0.,0.,0.,1.187264,2.109923,0.,0.,0.,0.,0.,0.,0.,0.,0.,0.,0.,0.,0.,0.,0.,0.,0.,0.,1.830843,0.,0.,0.,0.,1.505709,0.,0.,0.,0.,0.,0.,0.,0.,0.,0.,0.,1.027631,0.,0.,0.,0.,1.280197,0.,0.,0.,0.,0.,0.,0.,0.,0.,0.,0.,0.,0.,0.,0.,0.,0.,0.,0.|0.,0.,0.,0.,0.,0.,0.,0.,0.485779,0.,0.,0.,0.,0.,0.,0.485779,0.,0.,0.,0.,0.,0.,0.,0.,0.,0.,0.,0.,0.,0.,0.,0.,0.061975,0.,0.,0.,0.061211,0.,0.,0.,0.,0.,0.,0.,0.,0.,0.,0.,|0.,0.,0.,0.,0.,0.,0.,0.,0.,0.,0.,0.160939,0.,0.,0.,0.,0.,0.160939,0.,0.,0.,0.,0.,0.,0.,0.,0.,0.,0.,0.,0.,0.,0.,0.,0.,0.,0.,0.,0.,0.,0.033381,0.,0.,0.,0.,0.,0.,0.,0.,|0.,0.281009,1.161082,0.,0.,0.281009,1.161082,0.,0.,0.281009,1.161082,0.,0.,0.,0.281009,1.161082,0.,0.,0.,0.,0.,0.,0.,0.,0.,0.,0.,0.,0.,0.,0.,0.,0.,0.,0.520345,0.,0.,0.,0.,0.260917,0.,0.,0.,0.,0.,0.,0.,0.,0.,0.,0.,0.055249,0.,0.,0.,0.,0.061735,0.,0.,0.,0.,0.,0.,0.,0.,0.,0.,0.,0.,0.,0.,0.,0.,0.,0.,0.
E|0.,1.495856,0.,1.495856,0.,1.495856,0.,0.,0.,0.,0.,0.,0.,0.,0.,0.,0.,1.495856,0.,0.,1.585718,1.163779,1.528466,0.,0.,0.,0.,0.,1.585718,1.163779,1.528466,0.,0.,0.,0.,0.,0.,0.,0.,0.,0.,0.,0.,0.,0.,0.,1.568081,1.355542,0.,0.,0.,0.,0.,0.,0.,0.,0.,0.,0.,0.,0.,0.,0.|0.,0.,0.98843,0.,0.,1.022244,0.98843,0.,0.,1.022244,0.98843,0.,0.,0.,0.,0.,1.022244,0.98843,0.,0.,1.009824,1.12006,0.,0.,0.,0.,1.009824,1.12006,0.,0.,0.,0.,0.,0.,0.,0.,0.,0.,0.,0.,0.,0.,0.,0.,0.|0.,0.,0.,1.83965,0.,0.,0.,0.,1.83965,0.,0.,0.,0.,1.83965,0.,0.,0.,0.,0.,0.,0.,0.,0.,0.,0.,1.83965,0.,2.251066,1.633259,0.,0.,0.,0.,0.,0.,2.251066,1.633259,0.,0.,0.,0.,0.,0.,1.537856,0.,0.,0.,0.,0.,0.,0.,0.,1.747862,0.,0.,1.777829,2.188299,0.,0.,0.,0.,0.,0.,0.,0.,0.,0.,0.,0.,0.,0.|0.,0.914134,0.,0.914134,0.,0.914134,0.,0.,0.,0.,0.,0.,0.,0.,0.,0.,0.,0.914134,0.,0.,0.498369,0.299257,0.524045,0.,0.,0.,0.,0.,0.498369,0.299257,0.524045,0.,0.,0.,0.,0.,0.,0.,0.,0.,0.,0.,0.,0.,0.,0.,0.188987,0.141294,0.,0.,0.,0.,0.,0.,0.,0.,0.,0.,0.,0.,0.,0.,0.|0.,0.,0.023296,0.,0.,0.283957,0.023296,0.,0.,0.283957,0.023296,0.,0.,0.,0.,0.,0.283957,0.023296,0.,0.,0.115408,0.352019,0.,0.,0.,0.,0.115408,0.352019,0.,0.,0.,0.,0.,0.,0.,0.,0.,0.,0.,0.,0.,0.,0.,0.,0.|0.,0.,0.,0.055747,0.,0.,0.,0.,0.055747,0.,0.,0.,0.,0.055747,0.,0.,0.,0.,0.,0.,0.,0.,0.,0.,0.,0.055747,0.,1.917575,0.419981,0.,0.,0.,0.,0.,0.,1.917575,0.419981,0.,0.,0.,0.,0.,0.,0.162832,0.,0.,0.,0.,0.,0.,0.,0.,0.470578,0.,0.,0.515397,0.406297,0.,0.,0.,0.,0.,0.,0.,0.,0.,0.,0.,0.,0.,0.
G|1.560061,1.365598,0.,0.,0.,0.,0.,1.958487,0.,0.,0.,0.,0.,0.,0.,0.,0.,0.,0.,0.,1.560061,1.365598,0.,0.,0.,0.,0.,1.440764,1.958487,0.,0.,0.,0.,0.,0.,1.560061,1.365598,0.,0.,0.,0.,0.,1.440764,1.958487,0.,0.,0.,0.,0.,0.,0.,0.,0.,1.15344,0.,0.,0.,0.,0.,0.,0.,1.560061,1.365598,0.,0.,0.,0.,0.,1.440764,1.958487,0.,0.,0.,0.,0.,0.,1.59617,0.,0.,0.,0.,2.419971,0.,1.149706,0.,0.,0.,1.655405,0.,1.210705,1.521701,0.,0.,0.,0.,0.,0.,0.,1.417027,0.,0.,0.,0.,0.,1.453453,0.,0.,0.,0.,0.,0.,1.59617,0.,0.,0.,0.,2.419971,0.,1.149706,0.,0.,0.,1.655405,0.,1.210705,1.521701,0.,0.,0.,0.,0.,0.,0.,1.417027,0.,0.,0.,0.,0.,1.453453,0.,0.,0.,0.,0.,0.,0.,0.,0.,0.,0.,0.,0.,0.,0.,0.,0.,0.,1.787948,0.,0.,1.375087,0.,0.,0.,0.,0.,1.375087,0.,0.,0.,0.,0.,1.751231,1.359948,0.,0.,1.751231,1.359948,0.,0.,1.371343,0.,0.,0.,0.,0.,1.332853,0.,0.,0.,0.,0.,0.,0.,0.,0.,1.657733,0.,0.,1.407338,0.,0.,0.,0.,0.,1.394197,0.,0.,0.,0.,0.,0.,0.,1.526444,0.,0.,0.,0.,0.,0.,1.430911,0.,0.,0.,0.,0.,0.,1.30397,1.365598,0.,0.,0.,0.,0.,0.,1.481604,0.,0.,0.,0.,0.,0.,1.924898,0.,0.,1.608483,0.,0.,1.55389,0.,0.,0.,1.415346,0.,0.,0.,0.,0.,0.,0.,0.,0.,0.,0.,0.,0.,0.,0.,0.,0.,0.,0.,0.,0.,0.,0.,0.,0.,0.,0.,0.,1.15344,0.,0.,0.,0.,0.,0.,0.|,|,|0.431651,0.267764,0.,0.,0.,0.,0.,1.26354,0.,0.,0.,0.,0.,0.,0.,0.,0.,0.,0.,0.,0.431651,0.267764,0.,0.,0.,0.,0.,0.387302,1.26354,0.,0.,0.,0.,0.,0.,0.431651,0.267764,0.,0.,0.,0.,0.,0.387302,1.26354,0.,0.,0.,0.,0.,0.,0.,0.,0.,0.275823,0.,0.,0.,0.,0.,0.,0.,0.431651,0.267764,0.,0.,0.,0.,0.,0.387302,1.26354,0.,0.,0.,0.,0.,0.,0.628794,0.,0.,0.,0.,1.434057,0.,0.206357,0.,0.,0.,1.114865,0.,0.032285,0.060868,0.,0.,0.,0.,0.,0.,0.,0.368427,0.,0.,0.,0.,0.,0.035235,0.,0.,0.,0.,0.,0.,0.628794,0.,0.,0.,0.,1.434057,0.,0.206357,0.,0.,0.,1.114865,0.,0.032285,0.060868,0.,0.,0.,0.,0.,0.,0.,0.368427,0.,0.,0.,0.,0.,0.035235,0.,0.,0.,0.,0.,0.,0.,0.,0.,0.,0.,0.,0.,0.,0.,0.,0.,0.,0.367917,0.,0.,0.256372,0.,0.,0.,0.,0.,0.256372,0.,0.,0.,0.,0.,0.515068,0.335987,0.,0.,0.515068,0.335987,0.,0.,0.26505,0.,0.,0.,0.,0.,0.280011,0.,0.,0.,0.,0.,0.,0.,0.,0.,0.530765,0.,0.,0.228416,0.,0.,0.,0.,0.,0.226283,0.,0.,0.,0.,0.,0.,0.,0.262721,0.,0.,0.,0.,0.,0.,0.35539,0.,0.,0.,0.,0.,0.,0.269885,0.267764,0.,0.,0.,0.,0.,0.,0.111519,0.,0.,0.,0.,0.,0.,0.698631,0.,0.,0.408244,0.,0.,0.44981,0.,0.,0.,0.353837,0.,0.,0.,0.,0.,0.,0.,0.,0.,0.,0.,0.,0.,0.,0.,0.,0.,0.,0.,0.,0.,0.,0.,0.,0.,0.,0.,0.,0.275823,0.,0.,0.,0.,0.,0.,0.|,|,
H|0.,0.,0.,0.,0.,0.,0.,0.,0.,0.,0.,0.,0.,0.,0.,0.,0.,0.,0.,0.,0.,0.,0.,0.,0.,0.,0.,0.,0.,0.,0.,0.,0.,0.,0.,0.,0.,0.,0.,0.,0.,0.,0.,0.,0.,0.,0.,0.,0.|0.,0.,1.327204,0.,0.,0.,0.,0.,0.,0.,0.,0.,0.,0.,0.,0.,0.,0.,0.,0.,0.,0.,0.,0.,0.,0.,0.,0.,0.,0.,0.,0.,0.,0.,0.,0.,1.041067,0.,1.041067,0.,1.041067,0.,0.,0.,0.,0.,0.,0.,1.041067,0.,1.041067,0.,1.041067,0.,0.,0.,0.,0.,0.,0.,0.,0.,0.,0.,0.,0.,0.,1.510583,0.,0.,0.,0.,0.,0.,0.,0.,0.,0.,0.,0.,0.,0.,0.,0.,0.,0.,0.,1.363646,0.,1.774162,0.,0.,0.,0.,0.,0.,0.,0.,0.,0.,0.,0.,0.,0.,0.,0.,0.,0.,0.,0.,0.,0.,0.,0.,0.|0.,0.,1.654616,0.,0.,0.,0.,0.,0.,0.,0.,0.,0.,0.,0.,0.,0.,0.,0.,0.,0.,0.,0.,0.,0.,0.,0.,0.,0.,0.,0.,0.,0.,0.,0.,1.57971,0.,0.,0.,1.734388,0.,1.734388,0.,1.734388,0.,1.734388,0.,0.,0.,1.57971,0.,0.,0.,1.734388,0.,1.734388,0.,1.734388,0.,1.734388,0.,0.,0.,1.498649,0.,0.,1.753285,0.,0.,0.,0.,0.,0.,0.,0.,0.,0.,0.,1.880328,0.,0.850259,0.,0.,0.,0.,0.,0.,0.,1.682891,0.,0.,0.,0.,0.,0.,0.,0.,0.,0.,0.,0.,1.989522,0.,0.,0.,0.,0.,0.,0.,0.,0.,0.,0.,0.,0.,0.,0.,0.,0.,0.,0.,0.,0.,0.,0.,0.,0.,0.,0.,0.|0.,0.,0.,0.,0.,0.,0.,0.,0.,0.,0.,0.,0.,0.,0.,0.,0.,0.,0.,0.,0.,0.,0.,0.,0.,0.,0.,0.,0.,0.,0.,0.,0.,0.,0.,0.,0.,0.,0.,0.,0.,0.,0.,0.,0.,0.,0.,0.,0.|0.,0.,0.371246,0.,0.,0.,0.,0.,0.,0.,0.,0.,0.,0.,0.,0.,0.,0.,0.,0.,0.,0.,0.,0.,0.,0.,0.,0.,0.,0.,0.,0.,0.,0.,0.,0.,0.277618,0.,0.277618,0.,0.277618,0.,0.,0.,0.,0.,0.,0.,0.277618,0.,0.277618,0.,0.277618,0.,0.,0.,0.,0.,0.,0.,0.,0.,0.,0.,0.,0.,0.,0.408746,0.,0.,0.,0.,0.,0.,0.,0.,0.,0.,0.,0.,0.,0.,0.,0.,0.,0.,0.,0.550243,0.,1.037718,0.,0.,0.,0.,0.,0.,0.,0.,0.,0.,0.,0.,0.,0.,0.,0.,0.,0.,0.,0.,0.,0.,0.,0.,0.|0.,0.,0.532254,0.,0.,0.,0.,0.,0.,0.,0.,0.,0.,0.,0.,0.,0.,0.,0.,0.,0.,0.,0.,0.,0.,0.,0.,0.,0.,0.,0.,0.,0.,0.,0.,0.406211,0.,0.,0.,0.832506,0.,0.832506,0.,0.832506,0.,0.832506,0.,0.,0.,0.406211,0.,0.,0.,0.832506,0.,0.832506,0.,0.832506,0.,0.832506,0.,0.,0.,0.286106,0.,0.,0.217221,0.,0.,0.,0.,0.,0.,0.,0.,0.,0.,0.,0.530916,0.,0.154593,0.,0.,0.,0.,0.,0.,0.,0.841445,0.,0.,0.,0.,0.,0.,0.,0.,0.,0.,0.,0.,1.42645,0.,0.,0.,0.,0.,0.,0.,0.,0.,0.,0.,0.,0.,0.,0.,0.,0.,0.,0.,0.,0.,0.,0.,0.,0.,0.,0.,0.
I|0.,0.,0.,0.,0.,0.,0.,0.,0.,0.,0.,0.,0.,0.,0.,0.,0.,0.,0.,0.,0.,0.,0.,0.,0.,0.,1.38558,0.,0.,0.,0.,0.,0.,0.,0.,0.,0.,0.,0.,0.,1.023021,0.,1.023021,0.,0.,0.,0.,0.,0.,0.,0.,1.334479,0.,0.,0.,0.,0.,0.,0.,0.,0.,0.,0.,0.,0.,0.,0.,0.,0.,0.,0.,0.,0.,0.,0.,0.,0.,0.,0.,0.,0.,0.,0.,1.136599,0.,0.,0.,0.,0.,0.,0.,0.,0.,0.,0.,0.,0.,0.,0.,0.,0.,0.,0.,0.,0.,0.,0.,0.,0.,1.38558,0.,0.,0.,0.,0.,0.|1.461483,1.386611,1.100788,0.,0.,0.,0.,0.,0.,0.,0.,0.,0.,1.461483,1.386611,1.100788,0.,0.,0.,0.,0.,0.,0.,1.461483,1.386611,1.100788,0.,0.,0.,0.,0.,0.,0.,0.,0.,0.,1.201793,0.,0.,0.,0.,0.,0.,0.,0.,1.461483,1.386611,1.100788,0.,0.,0.,0.,0.,0.,0.,1.359184,0.,1.540756,1.265367,0.,0.,0.,0.,1.359184,0.,1.540756,1.265367,0.,0.,0.,0.,1.181505,0.,0.,0.,0.944888,1.020471,0.,0.,0.,0.,0.,0.,0.,0.,0.,0.,0.,0.,0.,0.,1.568455,0.,0.,0.,0.,0.,0.,0.,0.,0.,0.,0.,0.,0.,0.,0.,0.,0.,1.232181,1.113213,0.,0.,0.,0.,0.,0.,1.204268,1.102352,0.,0.,0.,0.,0.,0.,1.427976,1.030341,0.,0.,0.,0.,0.,1.015437,0.,0.,0.,0.,0.,1.162862,0.,0.,0.,0.,0.,0.,0.,1.100788,0.,0.,0.,0.,0.,0.,0.,1.461483,1.368315,0.,0.,0.,0.,0.,0.,0.,1.139057,0.,0.,1.208203,0.,1.122676,0.,0.,0.,0.,0.,0.,0.,0.,0.,0.,0.,0.,0.,0.,0.,1.151064,1.224691,0.,0.,0.,0.,0.,0.,0.,0.,0.,0.,0.,0.,0.,1.201793,0.,0.,0.,0.,0.,0.,0.,0.|,|0.,0.,0.,0.,0.,0.,0.,0.,0.,0.,0.,0.,0.,0.,0.,0.,0.,0.,0.,0.,0.,0.,0.,0.,0.,0.,0.180728,0.,0.,0.,0.,0.,0.,0.,0.,0.,0.,0.,0.,0.,0.078694,0.,0.078694,0.,0.,0.,0.,0.,0.,0.,0.,0.173434,0.,0.,0.,0.,0.,0.,0.,0.,0.,0.,0.,0.,0.,0.,0.,0.,0.,0.,0.,0.,0.,0.,0.,0.,0.,0.,0.,0.,0.,0.,0.,0.128765,0.,0.,0.,0.,0.,0.,0.,0.,0.,0.,0.,0.,0.,0.,0.,0.,0.,0.,0.,0.,0.,0.,0.,0.,0.,0.180728,0.,0.,0.,0.,0.,0.|0.267461,0.229591,0.211044,0.,0.,0.,0.,0.,0.,0.,0.,0.,0.,0.267461,0.229591,0.211044,0.,0.,0.,0.,0.,0.,0.,0.267461,0.229591,0.211044,0.,0.,0.,0.,0.,0.,0.,0.,0.,0.,0.391889,0.,0.,0.,0.,0.,0.,0.,0.,0.267461,0.229591,0.211044,0.,0.,0.,0.,0.,0.,0.,0.731868,0.,0.440216,0.516476,0.,0.,0.,0.,0.731868,0.,0.440216,0.516476,0.,0.,0.,0.,0.247042,0.,0.,0.,0.053994,0.087469,0.,0.,0.,0.,0.,0.,0.,0.,0.,0.,0.,0.,0.,0.,0.509606,0.,0.,0.,0.,0.,0.,0.,0.,0.,0.,0.,0.,0.,0.,0.,0.,0.,0.212266,0.257255,0.,0.,0.,0.,0.,0.,0.197338,0.245482,0.,0.,0.,0.,0.,0.,0.726514,0.24275,0.,0.,0.,0.,0.,0.239239,0.,0.,0.,0.,0.,0.298949,0.,0.,0.,0.,0.,0.,0.,0.211044,0.,0.,0.,0.,0.,0.,0.,0.267461,0.41437,0.,0.,0.,0.,0.,0.,0.,0.128925,0.,0.,0.079729,0.,0.221581,0.,0.,0.,0.,0.,0.,0.,0.,0.,0.,0.,0.,0.,0.,0.,0.219518,0.338362,0.,0.,0.,0.,0.,0.,0.,0.,0.,0.,0.,0.,0.,0.391889,0.,0.,0.,0.,0.,0.,0.,0.|,
L|0.,0.,0.,1.920232,0.,0.,0.,0.,0.,0.,0.83172,1.920232,0.,0.,0.,0.,0.,0.83172,1.920232,0.,0.,0.,0.,1.187674,0.,0.,0.,0.,0.,0.,0.,1.160657,0.,0.,0.83172,1.920232,0.,0.,0.,0.,1.420943,0.,0.,0.,0.,0.,1.245594,0.,1.517431,1.517431,0.,0.,0.,0.,0.,0.,0.,1.420943,0.,0.,0.,0.,0.,1.245594,0.,1.517431,1.517431,0.,0.,0.,0.,0.,0.,0.,0.,0.,0.,0.,0.,0.,0.,0.,0.,0.,0.,0.,0.,0.,0.,0.,0.,0.,0.,1.562761,0.,0.,0.,0.,0.,0.,0.,0.,0.,0.,0.,0.,0.,0.,0.,0.,1.342438,0.,0.,0.,0.,0.,1.453881,0.,1.453879,0.,1.187674,0.,0.,0.,0.,0.,0.,0.,1.160657,0.|0.,0.,0.,0.,0.,0.,0.,1.540578,1.59354,1.338859,0.,1.613282,1.079392,0.,0.,0.,0.,0.,0.,0.,0.,0.,0.,0.,0.,0.,0.,0.,0.,1.613282,1.079392,0.,0.,0.,0.,0.,0.,0.,0.,0.,0.,0.,0.,0.,0.,0.,0.,1.613282,1.079392,0.,0.,0.,0.,0.,0.,0.,0.,0.,1.543447,0.,1.169387,0.,0.,0.,0.,0.,0.,0.,1.273738,0.,0.,0.,0.,0.,0.,0.,0.,0.,0.,0.,0.,0.,0.,0.,0.,1.613282,1.079392,0.,0.,0.,0.,0.,0.,0.,0.,0.,1.418988,1.499332,0.,0.,0.,1.308189,0.,1.462958,0.,0.,0.,0.,0.,1.067751,1.186538,0.,1.067751,1.186538,0.,0.,0.,0.,1.186538,0.,0.,1.086444,0.,0.,0.,0.,0.,0.,1.418988,1.499332,0.,0.,0.,1.308189,0.,1.462958,0.,0.,0.,0.,0.,1.067751,1.186538,0.,1.067751,1.186538,0.,0.,0.,0.,1.186538,0.,0.,1.086444,0.,0.,0.,0.,0.,0.,0.,0.,0.,0.,0.,0.,0.,0.,0.,0.,0.,0.,0.,0.,0.,0.,0.,0.,0.,0.,0.,0.,0.,0.,0.,0.,0.,1.434193,0.,1.434193,0.,1.807418,0.,0.,0.,0.,0.,0.,0.,0.,0.,0.,0.,0.,0.,0.,1.169857,0.,0.,0.,0.,0.,1.169857,0.,0.,0.,0.,0.,0.,0.,0.,0.,0.,0.,0.,0.,0.927305,0.,0.93129,0.,0.890705,0.,0.,1.037772,1.534131,0.,0.,0.,0.,0.,0.,0.,0.,0.,0.,0.,0.891733,0.,0.,0.,0.,0.,0.,0.,0.,0.950156,0.,0.,0.,0.,0.,0.,0.,0.,0.,1.379119,0.,0.,0.,0.,0.,0.,0.,0.,0.,0.,0.,0.,1.378536,0.,0.,0.,1.141133,0.,0.,0.,1.445985,0.,1.371624,0.,0.,0.,0.,0.,0.,0.,0.,0.,0.,0.,0.,1.13133,0.,0.,0.,0.,0.,1.13133,0.,0.,0.,0.,0.,1.543447,0.,1.169387,0.,0.,0.,0.,0.,0.,0.,1.273738,0.,0.,0.,0.,0.,0.,0.,0.,0.|,|0.,0.,0.,0.960116,0.,0.,0.,0.,0.,0.,0.184827,0.960116,0.,0.,0.,0.,0.,0.184827,0.960116,0.,0.,0.,0.,0.527855,0.,0.,0.,0.,0.,0.,0.,0.224877,0.,0.,0.184827,0.960116,0.,0.,0.,0.,0.441354,0.,0.,0.,0.,0.,0.355884,0.,0.50581,0.50581,0.,0.,0.,0.,0.,0.,0.,0.441354,0.,0.,0.,0.,0.,0.355884,0.,0.50581,0.50581,0.,0.,0.,0.,0.,0.,0.,0.,0.,0.,0.,0.,0.,0.,0.,0.,0.,0.,0.,0.,0.,0.,0.,0.,0.,0.,0.446503,0.,0.,0.,0.,0.,0.,0.,0.,0.,0.,0.,0.,0.,0.,0.,0.,0.208824,0.,0.,0.,0.,0.,0.559185,0.,0.559184,0.,0.527855,0.,0.,0.,0.,0.,0.,0.,0.224877,0.|0.,0.,0.,0.,0.,0.,0.,0.59253,0.869203,0.477495,0.,1.075521,0.599662,0.,0.,0.,0.,0.,0.,0.,0.,0.,0.,0.,0.,0.,0.,0.,0.,1.075521,0.599662,0.,0.,0.,0.,0.,0.,0.,0.,0.,0.,0.,0.,0.,0.,0.,0.,1.075521,0.599662,0.,0.,0.,0.,0.,0.,0.,0.,0.,1.371953,0.,0.34226,0.,0.,0.,0.,0.,0.,0.,0.318434,0.,0.,0.,0.,0.,0.,0.,0.,0.,0.,0.,0.,0.,0.,0.,0.,1.075521,0.599662,0.,0.,0.,0.,0.,0.,0.,0.,0.,0.257998,0.522495,0.,0.,0.,0.536693,0.,0.507557,0.,0.,0.,0.,0.,0.199313,0.32432,0.,0.199313,0.32432,0.,0.,0.,0.,0.32432,0.,0.,0.092183,0.,0.,0.,0.,0.,0.,0.257998,0.522495,0.,0.,0.,0.536693,0.,0.507557,0.,0.,0.,0.,0.,0.199313,0.32432,0.,0.199313,0.32432,0.,0.,0.,0.,0.32432,0.,0.,0.092183,0.,0.,0.,0.,0.,0.,0.,0.,0.,0.,0.,0.,0.,0.,0.,0.,0.,0.,0.,0.,0.,0.,0.,0.,0.,0.,0.,0.,0.,0.,0.,0.,0.,0.588774,0.,0.588774,0.,0.446539,0.,0.,0.,0.,0.,0.,0.,0.,0.,0.,0.,0.,0.,0.,0.426654,0.,0.,0.,0.,0.,0.426654,0.,0.,0.,0.,0.,0.,0.,0.,0.,0.,0.,0.,0.,0.023377,0.,0.035217,0.,0.148451,0.,0.,0.163859,0.800709,0.,0.,0.,0.,0.,0.,0.,0.,0.,0.,0.,0.060694,0.,0.,0.,0.,0.,0.,0.,0.,0.066242,0.,0.,0.,0.,0.,0.,0.,0.,0.,0.770225,0.,0.,0.,0.,0.,0.,0.,0.,0.,0.,0.,0.,0.308357,0.,0.,0.,0.270268,0.,0.,0.,0.289197,0.,1.055095,0.,0.,0.,0.,0.,0.,0.,0.,0.,0.,0.,0.,0.261076,0.,0.,0.,0.,0.,0.261076,0.,0.,0.,0.,0.,1.371953,0.,0.34226,0.,0.,0.,0.,0.,0.,0.,0.318434,0.,0.,0.,0.,0.,0.,0.,0.,0.|,
K|0.,0.,0.,0.,0.,0.,0.,0.,0.,0.,0.,0.,0.,0.,0.,0.,0.,0.,0.,0.,0.,0.,0.,0.,0.,0.,0.,0.,0.,0.|0.,0.,0.,0.,0.,0.,0.,0.,0.,0.,0.,0.,0.,0.,0.,0.,0.,0.,0.,0.,0.,0.,0.,0.,0.,0.,0.,0.,0.,0.,0.,0.,0.,0.,0.,0.,0.,0.,1.510393,1.577422,0.,0.,0.,0.,0.,0.,0.|0.,0.,0.,0.,0.,0.,1.369973,0.,0.,0.,0.,1.293793,0.,0.,0.,0.,0.,0.,0.,0.,0.,0.,1.078905,1.596579,0.,0.,0.,0.,0.,0.,0.,1.078905,1.596579,0.,0.,0.,0.,0.,0.,0.,0.,0.,0.,0.,0.,0.,0.,0.,0.,0.,0.8188,0.,0.,0.,0.,1.369973,0.,0.,0.,0.,1.293793,0.|0.,0.,0.,0.,0.,0.,0.,0.,0.,0.,0.,0.,0.,0.,0.,0.,0.,0.,0.,0.,0.,0.,0.,0.,0.,0.,0.,0.,0.,0.|0.,0.,0.,0.,0.,0.,0.,0.,0.,0.,0.,0.,0.,0.,0.,0.,0.,0.,0.,0.,0.,0.,0.,0.,0.,0.,0.,0.,0.,0.,0.,0.,0.,0.,0.,0.,0.,0.,0.23495,0.606701,0.,0.,0.,0.,0.,0.,0.|0.,0.,0.,0.,0.,0.,0.217191,0.,0.,0.,0.,0.185983,0.,0.,0.,0.,0.,0.,0.,0.,0.,0.,0.100698,0.116115,0.,0.,0.,0.,0.,0.,0.,0.100698,0.116115,0.,0.,0.,0.,0.,0.,0.,0.,0.,0.,0.,0.,0.,0.,0.,0.,0.,0.127369,0.,0.,0.,0.,0.217191,0.,0.,0.,0.,0.185983,0.
M|0.,0.,0.,0.,0.,1.333097,0.,0.,0.,0.,1.333097,0.,0.,0.,0.,1.333097,0.,0.,0.,0.,0.,0.,0.,0.,0.,1.333097,1.4628,0.,1.257419,1.4628,0.,1.257419,0.,0.,0.,0.,0.,0.,0.,0.,0.,0.,0.,0.,0.,0.,0.,0.,0.,0.,0.,0.,0.,0.,0.,0.,0.,0.,0.,0.,0.,0.,0.,0.,0.,0.,0.,0.,0.,0.,0.,0.,0.,0.,0.,0.|0.,1.625527,0.,1.53859,0.,1.625527,0.,1.53859,0.,1.625527,0.,1.53859,0.,0.,0.,0.,0.,0.,0.,0.,0.,0.,0.,0.,1.625527,0.,1.53859,0.,0.,0.,0.,1.526933,0.,0.,0.,1.526933,0.,0.,0.,1.443606,0.,0.,1.389743,0.,0.,0.,0.,0.,0.,0.,1.574009,0.,0.,0.,0.,0.,0.,0.,0.,0.,0.,0.,0.,0.,0.,0.,1.281832,0.,0.,1.787354,0.,0.,0.,0.,0.,0.,0.,0.,0.,0.,0.,0.,0.,0.,0.,0.|,|0.,0.,0.,0.,0.,0.255847,0.,0.,0.,0.,0.255847,0.,0.,0.,0.,0.255847,0.,0.,0.,0.,0.,0.,0.,0.,0.,0.255847,0.595955,0.,0.053345,0.595955,0.,0.053345,0.,0.,0.,0.,0.,0.,0.,0.,0.,0.,0.,0.,0.,0.,0.,0.,0.,0.,0.,0.,0.,0.,0.,0.,0.,0.,0.,0.,0.,0.,0.,0.,0.,0.,0.,0.,0.,0.,0.,0.,0.,0.,0.,0.|0.,1.125365,0.,0.269383,0.,1.125365,0.,0.269383,0.,1.125365,0.,0.269383,0.,0.,0.,0.,0.,0.,0.,0.,0.,0.,0.,0.,1.125365,0.,0.269383,0.,0.,0.,0.,0.101796,0.,0.,0.,0.101796,0.,0.,0.,0.824918,0.,0.,0.321835,0.,0.,0.,0.,0.,0.,0.,0.869847,0.,0.,0.,0.,0.,0.,0.,0.,0.,0.,0.,0.,0.,0.,0.,0.341613,0.,0.,0.885838,0.,0.,0.,0.,0.,0.,0.,0.,0.,0.,0.,0.,0.,0.,0.,0.|,
F|0.,0.,0.,0.,0.,0.,0.,0.,0.,0.,0.,0.,0.,2.049135,0.,0.,0.,2.049135,0.,0.,0.,0.,0.963239,0.,0.,0.,0.,0.,0.,0.,0.,0.,0.,0.,0.,0.,0.,0.,0.,0.,0.,0.,0.,0.,0.,0.,0.,0.,1.17465,1.423614,0.,1.460365,0.,0.,0.,0.,0.,0.,0.,0.,0.|0.,0.,0.,0.,0.,0.,0.,1.360864,0.,0.,0.,0.,0.,0.,0.,0.,0.,0.,0.,1.360864,0.,0.,0.,0.,0.,0.,0.,0.,0.,0.,0.,1.360864,0.,0.,0.,0.,0.,0.,0.972105,1.205845,0.,0.,1.212492,0.,0.,0.,0.,0.,0.,0.,0.,0.,1.360864,0.,0.,0.,0.,0.,0.,0.,1.475189,0.,0.,0.,0.,1.505035,0.,0.,0.,0.,0.,1.75181,0.,0.,0.,0.,0.,1.75181,0.,0.,1.353967,0.,0.,1.475189,0.,0.,0.,0.,1.505035,0.,0.,0.,0.,0.,1.75181,0.,0.,0.,0.,0.,1.75181,0.,0.,1.353967,0.,1.462043,2.14957,0.,1.162051,0.,0.,0.,0.,0.,0.,0.,0.,1.162051,0.,0.,0.,0.,0.,0.,0.,0.,1.729799,1.782819,0.,1.161887,1.445571,0.,0.,1.746172,1.76877,0.,0.,1.76877,0.,0.,0.,1.76877,0.,0.,0.,0.,0.,1.395145,1.708838,0.,0.,0.,0.,0.,0.,0.,0.,0.,0.,0.,0.,0.,0.,0.,0.,2.050287,0.,0.,0.,0.,0.,0.,1.233429,0.,0.,0.,0.,1.438233,1.620259,0.,0.,0.,0.,0.,0.,0.821337,0.,0.,0.,0.,0.,0.,0.,0.,2.05229,1.286604,0.,0.,1.352132,1.696234,1.352132,1.696234,1.063559,0.,1.08184,0.,0.,0.972105,1.205845,0.,0.,1.212492,0.,0.,0.,0.|,|0.,0.,0.,0.,0.,0.,0.,0.,0.,0.,0.,0.,0.,0.819654,0.,0.,0.,0.819654,0.,0.,0.,0.,0.036695,0.,0.,0.,0.,0.,0.,0.,0.,0.,0.,0.,0.,0.,0.,0.,0.,0.,0.,0.,0.,0.,0.,0.,0.,0.,0.39155,0.221451,0.,0.561679,0.,0.,0.,0.,0.,0.,0.,0.,0.|0.,0.,0.,0.,0.,0.,0.,0.523409,0.,0.,0.,0.,0.,0.,0.,0.,0.,0.,0.,0.523409,0.,0.,0.,0.,0.,0.,0.,0.,0.,0.,0.,0.523409,0.,0.,0.,0.,0.,0.,0.108012,0.93788,0.,0.,0.395378,0.,0.,0.,0.,0.,0.,0.,0.,0.,0.523409,0.,0.,0.,0.,0.,0.,0.,0.710276,0.,0.,0.,0.,0.210705,0.,0.,0.,0.,0.,0.490507,0.,0.,0.,0.,0.,0.490507,0.,0.,0.254382,0.,0.,0.710276,0.,0.,0.,0.,0.210705,0.,0.,0.,0.,0.,0.490507,0.,0.,0.,0.,0.,0.490507,0.,0.,0.254382,0.,0.770895,1.231117,0.,0.143873,0.,0.,0.,0.,0.,0.,0.,0.,0.143873,0.,0.,0.,0.,0.,0.,0.,0.,1.729799,1.018754,0.,0.298183,0.62684,0.,0.,0.863896,1.005406,0.,0.,1.005406,0.,0.,0.,1.005406,0.,0.,0.,0.,0.,0.570741,1.165117,0.,0.,0.,0.,0.,0.,0.,0.,0.,0.,0.,0.,0.,0.,0.,0.,0.627775,0.,0.,0.,0.,0.,0.,0.428209,0.,0.,0.,0.,0.251873,0.448244,0.,0.,0.,0.,0.,0.,0.073008,0.,0.,0.,0.,0.,0.,0.,0.,0.421497,0.132121,0.,0.,0.533736,0.818358,0.533736,0.818358,0.089993,0.,0.09154,0.,0.,0.108012,0.93788,0.,0.,0.395378,0.,0.,0.,0.|,
P|0.,0.,0.,1.731031,0.,0.,0.,0.,1.731031,0.,0.,0.,0.,1.731031,0.,0.,0.,0.,1.731031,0.,0.,0.,0.,0.,0.,0.,0.,0.,0.,0.,0.,0.,1.249187,1.660136,0.,0.,0.,0.,0.,0.,0.,0.,0.,0.,0.,1.517897,0.,0.,0.,0.,0.,0.,0.,0.,0.,0.,|0.,0.,0.,0.,0.,1.162381,0.,0.,0.,0.,1.162381,0.,0.,0.,0.,1.162381,0.,1.563346,0.,0.,0.,1.162381,0.,0.,0.,0.,0.,0.,0.,0.,0.,0.,0.,0.,0.,0.,0.,0.,0.,0.,0.,0.,0.,0.,0.,0.,0.,0.,0.,0.,0.,0.,0.,0.,0.,0.,0.,0.,0.,0.,1.108095,0.,0.,0.,0.,0.,0.,0.,0.,0.,1.276173,1.298235,1.563346|,|0.,0.,0.,0.798937,0.,0.,0.,0.,0.798937,0.,0.,0.,0.,0.798937,0.,0.,0.,0.,0.798937,0.,0.,0.,0.,0.,0.,0.,0.,0.,0.,0.,0.,0.,0.244406,0.652196,0.,0.,0.,0.,0.,0.,0.,0.,0.,0.,0.,0.21077,0.,0.,0.,0.,0.,0.,0.,0.,0.,0.,|0.,0.,0.,0.,0.,0.405802,0.,0.,0.,0.,0.405802,0.,0.,0.,0.,0.405802,0.,0.54018,0.,0.,0.,0.405802,0.,0.,0.,0.,0.,0.,0.,0.,0.,0.,0.,0.,0.,0.,0.,0.,0.,0.,0.,0.,0.,0.,0.,0.,0.,0.,0.,0.,0.,0.,0.,0.,0.,0.,0.,0.,0.,0.,0.037497,0.,0.,0.,0.,0.,0.,0.,0.,0.,0.205189,0.127278,0.54018|,
S|0.,0.,0.,0.,0.,0.,0.,0.,0.,0.,0.,0.,0.,0.,0.,0.,0.,0.,0.,1.256962,0.,0.,0.,0.,0.,0.,0.,0.,0.,0.,1.256962,0.,0.,0.,0.,0.,0.,0.,0.,0.,0.,0.989572,0.,0.989572,0.,0.,0.,0.,0.,0.,0.,1.527484,0.,0.,0.,0.,0.,0.,0.,0.,0.,0.,0.,0.,0.,0.,0.,0.,0.900823,0.,0.,0.,1.173647,0.,0.,0.,0.,0.,0.,0.,0.,0.,0.,0.,0.,0.|0.,|1.390815,0.,0.,0.,0.,1.390815,0.,0.,1.390815,0.,0.,1.378954,0.,0.,1.390815,0.,0.,0.,1.068441,0.,0.,0.,0.,0.,0.,0.,0.,0.,1.068441,0.,0.,0.,0.,0.,0.,0.,0.,0.,1.49782,0.,1.49782,0.,0.,0.,0.,0.,0.,1.655952,0.,0.,1.527166,0.,0.,0.,0.,0.,0.,0.,0.,0.,1.101511,0.,0.,0.,0.,0.,0.,0.,0.,0.,0.,0.,0.,0.,1.378954,0.,0.|0.,0.,0.,0.,0.,0.,0.,0.,0.,0.,0.,0.,0.,0.,0.,0.,0.,0.,0.,0.580136,0.,0.,0.,0.,0.,0.,0.,0.,0.,0.,0.580136,0.,0.,0.,0.,0.,0.,0.,0.,0.,0.,0.103669,0.,0.103669,0.,0.,0.,0.,0.,0.,0.,0.490977,0.,0.,0.,0.,0.,0.,0.,0.,0.,0.,0.,0.,0.,0.,0.,0.,0.091454,0.,0.,0.,0.451403,0.,0.,0.,0.,0.,0.,0.,0.,0.,0.,0.,0.,0.|0.,|0.822525,0.,0.,0.,0.,0.822525,0.,0.,0.822525,0.,0.,0.330725,0.,0.,0.822525,0.,0.,0.,0.356147,0.,0.,0.,0.,0.,0.,0.,0.,0.,0.356147,0.,0.,0.,0.,0.,0.,0.,0.,0.,0.399419,0.,0.399419,0.,0.,0.,0.,0.,0.,0.709694,0.,0.,0.263647,0.,0.,0.,0.,0.,0.,0.,0.,0.,0.125807,0.,0.,0.,0.,0.,0.,0.,0.,0.,0.,0.,0.,0.,0.330725,0.,0.
T|0.,0.,0.,0.,1.722966,0.,0.,0.,0.,0.,1.722966,0.,0.,0.,0.,0.,1.722966,0.,0.,0.,0.,0.,1.722966,0.,0.,0.,0.,1.541374,0.,0.,0.,0.,0.,0.,0.,0.,0.,1.541374,0.,0.,0.,0.,0.,0.,0.,0.,0.,0.,0.,0.,0.,0.,0.,0.,0.,0.,0.,0.,0.,0.,0.,0.,0.,0.,0.,0.,0.,0.,0.,0.,0.,0.,0.,0.,0.,0.,|0.,0.,0.,0.,0.,0.,0.,0.,0.,0.,0.,0.,0.,0.,0.,0.,0.,0.,0.,0.,0.,0.,1.053665,0.,0.,0.,0.,0.,1.053665,0.,0.,0.,0.,0.,0.,0.,0.,0.,0.,0.673444,0.,0.,0.,0.,1.218193,0.,0.,0.,0.,0.,0.,0.,0.,0.,0.,0.,0.,0.|0.,0.,0.,0.,0.,0.,0.,0.,0.,0.,0.,0.,0.,0.,0.,0.,0.,0.,0.,0.,0.,0.,0.,0.,0.,0.,0.,2.106757,1.424968,1.440663,0.,0.,0.,0.,0.,2.106757,1.424968,1.440663,0.,0.,0.,0.,0.,0.,0.,0.,0.,0.,0.,0.,0.,0.,0.,0.,0.,0.,0.,0.,0.,0.,0.,0.,0.,0.,0.,0.,0.,0.,0.,0.,0.|0.,0.,0.,0.,0.958336,0.,0.,0.,0.,0.,0.958336,0.,0.,0.,0.,0.,0.958336,0.,0.,0.,0.,0.,0.958336,0.,0.,0.,0.,0.440393,0.,0.,0.,0.,0.,0.,0.,0.,0.,0.440393,0.,0.,0.,0.,0.,0.,0.,0.,0.,0.,0.,0.,0.,0.,0.,0.,0.,0.,0.,0.,0.,0.,0.,0.,0.,0.,0.,0.,0.,0.,0.,0.,0.,0.,0.,0.,0.,0.,|0.,0.,0.,0.,0.,0.,0.,0.,0.,0.,0.,0.,0.,0.,0.,0.,0.,0.,0.,0.,0.,0.,0.421466,0.,0.,0.,0.,0.,0.421466,0.,0.,0.,0.,0.,0.,0.,0.,0.,0.,0.034536,0.,0.,0.,0.,0.065494,0.,0.,0.,0.,0.,0.,0.,0.,0.,0.,0.,0.,0.|0.,0.,0.,0.,0.,0.,0.,0.,0.,0.,0.,0.,0.,0.,0.,0.,0.,0.,0.,0.,0.,0.,0.,0.,0.,0.,0.,1.248449,0.36642,0.740912,0.,0.,0.,0.,0.,1.248449,0.36642,0.740912,0.,0.,0.,0.,0.,0.,0.,0.,0.,0.,0.,0.,0.,0.,0.,0.,0.,0.,0.,0.,0.,0.,0.,0.,0.,0.,0.,0.,0.,0.,0.,0.,0.
W|1.061531,0.,0.,1.061531,0.,0.,1.061531,0.,0.,1.061531,0.,0.,0.,1.319774,1.319774,1.319774,0.,0.,0.,0.,1.319774,1.319774,1.319774,0.,0.,0.,0.,0.,0.,0.,0.,0.,0.,0.,0.,0.,0.,0.,0.,0.,0.,|1.94803,0.,1.774458,0.,0.,0.,0.,1.774458,0.,0.,0.,0.,1.774458,0.,0.,0.,0.,1.774458,0.,0.,0.,0.,0.,0.,1.945628,1.651794,1.945628,1.651794,1.651794,0.,1.945628,1.651794,0.,0.,0.,0.,0.,0.,0.,0.,1.945628,1.651794,1.945628,1.651794,1.651794,0.,1.945628,1.651794,0.,0.,0.,0.,0.,1.254288,0.,0.,0.,0.,0.,0.,0.,0.,0.,0.,0.,0.,0.,0.,0.,1.517911,0.,0.,0.,0.,0.,0.,0.,0.,|1.289345,0.,1.289345,0.,1.289345,0.,1.289345,0.,0.,0.,0.,0.,1.115663,0.,0.,0.,1.196102,1.115663,0.,0.,0.,0.,0.,0.,1.115663,0.,0.,0.,1.196102,1.115663,0.,0.,1.310873,0.,0.,0.,0.,0.,0.,0.,0.,0.,0.,0.,|0.132245,0.,0.,0.132245,0.,0.,0.132245,0.,0.,0.132245,0.,0.,0.,0.64229,0.64229,0.64229,0.,0.,0.,0.,0.64229,0.64229,0.64229,0.,0.,0.,0.,0.,0.,0.,0.,0.,0.,0.,0.,0.,0.,0.,0.,0.,0.,|0.885468,0.,0.59746,0.,0.,0.,0.,0.59746,0.,0.,0.,0.,0.59746,0.,0.,0.,0.,0.59746,0.,0.,0.,0.,0.,0.,0.778251,0.947028,0.778251,0.947028,0.947028,0.,0.778251,0.947028,0.,0.,0.,0.,0.,0.,0.,0.,0.778251,0.947028,0.778251,0.947028,0.947028,0.,0.778251,0.947028,0.,0.,0.,0.,0.,0.682157,0.,0.,0.,0.,0.,0.,0.,0.,0.,0.,0.,0.,0.,0.,0.,0.934099,0.,0.,0.,0.,0.,0.,0.,0.,|0.06946,0.,0.06946,0.,0.06946,0.,0.06946,0.,0.,0.,0.,0.,0.290072,0.,0.,0.,0.07974,0.290072,0.,0.,0.,0.,0.,0.,0.290072,0.,0.,0.,0.07974,0.290072,0.,0.,0.183982,0.,0.,0.,0.,0.,0.,0.,0.,0.,0.,0.,
Y|0.,0.,0.,0.,0.,0.,0.,0.,0.,0.,0.,0.,0.,0.,0.,0.,0.,0.,0.,0.,0.,0.,0.,0.,0.,0.,0.,0.,0.,0.,0.,0.,0.,0.,0.,0.,0.,0.,0.,0.,0.,0.,0.,0.,0.|0.,0.,0.,0.,0.,0.,0.,0.,0.,0.,0.,2.154658,0.,1.828087,0.,1.828087,0.,1.425999,0.,2.154658,0.,1.828087,0.,1.828087,0.,1.425999,1.030654,0.,0.,0.,0.,0.,1.095794,0.,1.404499,1.404499,1.404499,1.674191,0.,0.,0.,0.,0.,0.,0.,0.,0.,0.,0.,0.,0.,0.,0.,0.,0.,0.,1.99566,0.,0.,0.,0.,0.,0.,0.,0.,0.,0.,0.,1.420514,0.,0.,0.,1.420514,0.,0.,0.,0.,0.,0.,0.,0.,0.,0.,0.,0.,0.,0.,0.,0.,0.,0.|0.,0.924871,0.,0.,0.924871,0.,0.,0.924871,0.,0.,0.,0.,0.,0.,0.,0.924871,0.,0.,1.379157,0.,0.,1.336811,0.,1.336811,0.,1.156822,0.,1.379157,0.,0.,1.336811,0.,1.336811,0.,1.156822,0.,0.,0.,0.844486,1.210902,0.,1.37133,1.37133,0.,0.,0.,0.,0.,0.,0.,0.,0.,0.,0.,0.,0.,0.,0.,0.,0.,0.,0.,0.,0.,0.,0.,0.,0.,0.,0.,0.,0.,0.,0.,0.,0.,0.,0.,0.,0.,0.,0.,0.|0.,0.,0.,0.,0.,0.,0.,0.,0.,0.,0.,0.,0.,0.,0.,0.,0.,0.,0.,0.,0.,0.,0.,0.,0.,0.,0.,0.,0.,0.,0.,0.,0.,0.,0.,0.,0.,0.,0.,0.,0.,0.,0.,0.,0.|0.,0.,0.,0.,0.,0.,0.,0.,0.,0.,0.,1.758905,0.,0.767797,0.,0.767797,0.,0.345697,0.,1.758905,0.,0.767797,0.,0.767797,0.,0.345697,0.065587,0.,0.,0.,0.,0.,0.626168,0.,0.606152,0.606152,0.606152,1.004515,0.,0.,0.,0.,0.,0.,0.,0.,0.,0.,0.,0.,0.,0.,0.,0.,0.,0.,0.434952,0.,0.,0.,0.,0.,0.,0.,0.,0.,0.,0.,0.407406,0.,0.,0.,0.407406,0.,0.,0.,0.,0.,0.,0.,0.,0.,0.,0.,0.,0.,0.,0.,0.,0.,0.|0.,0.028026,0.,0.,0.028026,0.,0.,0.028026,0.,0.,0.,0.,0.,0.,0.,0.028026,0.,0.,0.956966,0.,0.,0.454516,0.,0.454516,0.,0.217342,0.,0.956966,0.,0.,0.454516,0.,0.454516,0.,0.217342,0.,0.,0.,0.040214,0.518958,0.,0.519662,0.519662,0.,0.,0.,0.,0.,0.,0.,0.,0.,0.,0.,0.,0.,0.,0.,0.,0.,0.,0.,0.,0.,0.,0.,0.,0.,0.,0.,0.,0.,0.,0.,0.,0.,0.,0.,0.,0.,0.,0.,0.
V|0.,0.,0.,0.,0.,0.,0.,0.,0.,0.,0.,0.,0.,0.,0.,0.,0.,0.,0.,0.,0.,0.,0.,0.,0.,0.,0.,0.,0.,0.,0.,0.,0.,0.,0.,0.,0.,0.,0.,0.,0.,0.,0.,0.,0.,0.,0.,0.,0.,0.,0.,0.,0.,0.,0.,0.,0.,0.882208,0.,0.,0.,0.,0.,0.,0.,0.,0.,1.219672,0.,0.,0.,0.,0.,0.,0.,0.,1.563997,0.,0.,0.,0.,0.,0.,0.,0.,0.,0.,0.,0.,0.,0.,0.,0.,0.,0.,0.,0.,0.,0.,0.,0.,0.,0.,0.,0.,0.,0.,0.,0.,0.,0.,0.|1.099183,0.,0.,0.,0.,1.478043,0.,0.,1.115193,0.,0.,0.,0.,1.239283,0.,0.,1.099183,0.,0.,0.,0.,1.115193,0.,0.,0.,0.,1.239283,0.,0.,1.099183,0.,0.,0.,0.,1.115193,0.,0.,0.,0.,1.239283,0.,0.,0.885322,0.,1.403194,0.,0.,1.483003,0.,0.,0.,1.304113,0.,1.099183,0.,0.,0.,0.,1.115193,0.,0.,0.,0.,1.239283,0.,0.,1.599386,0.,0.,0.,0.,0.,0.,0.,0.,0.,1.599386,0.,0.,0.,0.,0.,0.,0.,0.,0.,0.,1.10494,0.,0.,0.,0.,0.,0.,1.150723,0.,0.,0.,0.,0.,0.,0.,0.,0.,0.,0.,0.,0.,0.,0.,0.,0.,0.,0.,0.,1.00112,0.,0.,0.,1.074846,0.,0.,0.,1.074846,0.,0.,0.,0.,0.,0.,0.,0.,0.,0.,0.,0.,0.,0.,0.,0.,0.,0.970747,1.177013,0.,0.,0.,0.,0.,1.34975,0.,0.,0.,0.,1.352258,0.,0.,0.,0.,0.,0.,1.433746,0.,0.,0.,0.,1.397241,0.,0.,0.,0.,0.,0.,0.,0.,0.,0.,0.,0.,0.,1.384381,1.296902,0.,0.,0.,0.,0.,0.,0.,0.,1.181835,0.,0.,0.,0.,0.,0.,1.625384,0.,0.,1.164167,1.126861,0.,0.,1.164169,1.136798,0.,0.,0.,0.885322,0.,1.403194,0.,0.,1.483003,0.,0.,0.,1.304113,0.|,|0.,0.,0.,0.,0.,0.,0.,0.,0.,0.,0.,0.,0.,0.,0.,0.,0.,0.,0.,0.,0.,0.,0.,0.,0.,0.,0.,0.,0.,0.,0.,0.,0.,0.,0.,0.,0.,0.,0.,0.,0.,0.,0.,0.,0.,0.,0.,0.,0.,0.,0.,0.,0.,0.,0.,0.,0.,0.033608,0.,0.,0.,0.,0.,0.,0.,0.,0.,0.215236,0.,0.,0.,0.,0.,0.,0.,0.,0.380974,0.,0.,0.,0.,0.,0.,0.,0.,0.,0.,0.,0.,0.,0.,0.,0.,0.,0.,0.,0.,0.,0.,0.,0.,0.,0.,0.,0.,0.,0.,0.,0.,0.,0.,0.|0.153263,0.,0.,0.,0.,0.682174,0.,0.,0.37613,0.,0.,0.,0.,0.166907,0.,0.,0.153263,0.,0.,0.,0.,0.37613,0.,0.,0.,0.,0.166907,0.,0.,0.153263,0.,0.,0.,0.,0.37613,0.,0.,0.,0.,0.166907,0.,0.,0.196738,0.,0.570404,0.,0.,0.918817,0.,0.,0.,0.260823,0.,0.153263,0.,0.,0.,0.,0.37613,0.,0.,0.,0.,0.166907,0.,0.,0.823926,0.,0.,0.,0.,0.,0.,0.,0.,0.,0.823926,0.,0.,0.,0.,0.,0.,0.,0.,0.,0.,0.042093,0.,0.,0.,0.,0.,0.,0.131511,0.,0.,0.,0.,0.,0.,0.,0.,0.,0.,0.,0.,0.,0.,0.,0.,0.,0.,0.,0.,0.152344,0.,0.,0.,0.200395,0.,0.,0.,0.200395,0.,0.,0.,0.,0.,0.,0.,0.,0.,0.,0.,0.,0.,0.,0.,0.,0.,0.211573,0.256528,0.,0.,0.,0.,0.,0.183736,0.,0.,0.,0.,0.184077,0.,0.,0.,0.,0.,0.,0.20616,0.,0.,0.,0.,0.170469,0.,0.,0.,0.,0.,0.,0.,0.,0.,0.,0.,0.,0.,0.242442,0.200789,0.,0.,0.,0.,0.,0.,0.,0.,0.233257,0.,0.,0.,0.,0.,0.,0.162936,0.,0.,0.214923,0.260045,0.,0.,0.214923,0.262338,0.,0.,0.,0.196738,0.,0.570404,0.,0.,0.918817,0.,0.,0.,0.260823,0.|,
```
