## Supplementary Data 3 for "Pharmacological proximities in the GPCR family discovered using contact-informed amino-acid and binding pocket similarities": c900.bsv

```
res|B|C|P|wB|wC|wP
A|0.969278|1.028713,0.,0.,1.197167,0.||0.726958|0.642945,0.,0.,0.32576,0.|
R||||||
N|0.,0.|0.|0.989567,0.,0.|0.,0.|0.|0.742175,0.,0.
D|0.|0.,0.|2.091152,2.066084,1.861688,1.872646,1.861688,1.872646,1.976886,1.965276,0.|0.|0.,0.|0.731903,0.678856,1.303181,1.186009,1.303181,1.186009,0.309309,0.427815,0.
C|0.,0.||1.34176,1.222835,0.,1.015601|0.,0.||0.555872,0.515338,0.,0.40624
Q||||||
E|0.|0.958063,0.|0.,0.,0.,0.,0.,0.,0.,0.|0.|0.415161,0.|0.,0.,0.,0.,0.,0.,0.,0.
G|0.|||0.||
H|0.|1.145955,0.,0.,0.,0.,0.,1.119587,0.,1.150546,0.,0.,0.,0.|1.236921,1.626632,1.656627,0.,0.,1.672885,0.,0.,1.672885,1.069161,0.,1.651237,1.593017,1.123722,0.|0.|0.507494,0.,0.,0.,0.,0.,0.783711,0.,0.313074,0.,0.,0.,0.|1.082306,1.057311,0.85198,0.,0.,1.449834,0.,0.,1.449834,0.28511,0.,1.033427,0.747743,0.084088,0.
I|1.640551,0.|1.624565,0.,1.331467||1.230413,0.|1.218424,0.,0.389477|
L|0.|0.,1.286216,0.,1.286216,0.,0.,0.||0.|0.,0.428739,0.,0.428739,0.,0.,0.|
K||||||
M||0.|||0.|
F||1.617087,0.,0.,0.,0.,1.794319,0.|||0.866297,0.,0.,0.,0.,0.5859,0.|
P|1.162173,1.181475,0.|0.923579,0.,1.099943,0.,0.||0.87163,0.236295,0.|0.692684,0.,0.476642,0.,0.|
S||||||
T||0.|1.209171||0.|0.207286
W||1.342433,1.478352|||0.671216,0.675818|
Y|0.,0.,0.|1.423569,1.714173,2.031649,0.,0.|1.350638,0.,0.|0.,0.,0.|1.067677,0.95504,0.798148,0.,0.|1.012978,0.,0.
V|0.|0.938978||0.|0.352117|
```
