## Supplementary Data 3 for "Pharmacological proximities in the GPCR family discovered using contact-informed amino-acid and binding pocket similarities": c901.bsv

```
res|B|C|P|wB|wC|wP
A|0.,0.,0.,0.,0.,0.,0.,0.,0.,0.,0.,0.,0.,1.567681,0.,0.,0.,0.,0.,0.,0.,0.,0.,0.,0.,0.,1.694474,0.,0.,0.,0.,0.,0.,0.,0.,0.,0.,0.,1.444473,0.,0.,0.,0.,0.,0.,0.,0.,0.,0.,0.,0.,0.,0.,0.,0.,0.,1.287363,0.,1.287363,0.,0.,0.,1.309045,0.,0.,0.,1.736965,0.,0.,1.187936,0.,0.,0.,0.,0.,0.,0.,0.,0.,0.,0.,0.,0.,1.803109,0.,0.,0.,0.,1.911826,0.,0.,0.,0.,0.,0.,0.,1.567681,0.,0.,0.,1.567681,0.,1.567681,0.,0.,0.,0.,1.520807,0.,0.,0.,1.520807,0.,0.,0.,0.,0.,0.,1.503751,0.,0.,0.,0.,0.,1.707277,0.,0.,0.913561,1.176987,0.,0.,0.,0.,1.40998,0.,1.396753,0.,0.,0.,0.,0.,0.,0.,0.,0.998272,0.,0.,|0.,0.,0.,0.,0.,0.,0.,0.,0.,0.,0.,0.,0.,0.,0.,0.,0.,0.,0.,0.,0.,0.,0.,0.,0.,0.,0.,0.,0.,0.,0.,0.900815,0.,0.,0.,0.,0.,0.,0.,0.,0.,0.,0.,0.,0.941358,0.,0.,0.,0.,0.,0.,0.,0.,0.,0.,0.,0.,0.,0.,0.,0.,0.,0.,0.,0.,0.,0.,0.,1.047148,0.,0.,0.,1.580537,0.,0.,0.,0.,0.,1.289139,0.,0.,0.,0.,0.,0.,0.,0.,0.,0.,0.,0.,0.831611,0.,0.,0.,0.,0.,0.,0.,0.,0.,0.,0.,0.,0.,0.,0.,0.,0.,0.,0.,0.,0.,0.,0.,1.272987,0.,0.,0.,0.,0.,0.820332,0.,0.,0.,0.,0.,0.,0.,0.,1.096953,0.,0.,0.,0.,0.,0.,0.894925,0.,0.,0.,0.,0.,0.,0.,0.,0.,0.,|,|0.,0.,0.,0.,0.,0.,0.,0.,0.,0.,0.,0.,0.,0.438951,0.,0.,0.,0.,0.,0.,0.,0.,0.,0.,0.,0.,0.816479,0.,0.,0.,0.,0.,0.,0.,0.,0.,0.,0.,0.313138,0.,0.,0.,0.,0.,0.,0.,0.,0.,0.,0.,0.,0.,0.,0.,0.,0.,0.660186,0.,0.660186,0.,0.,0.,0.235791,0.,0.,0.,0.986912,0.,0.,0.74796,0.,0.,0.,0.,0.,0.,0.,0.,0.,0.,0.,0.,0.,1.202073,0.,0.,0.,0.,0.720853,0.,0.,0.,0.,0.,0.,0.,0.438951,0.,0.,0.,0.438951,0.,0.438951,0.,0.,0.,0.,0.29778,0.,0.,0.,0.29778,0.,0.,0.,0.,0.,0.,0.419652,0.,0.,0.,0.,0.,0.798877,0.,0.,0.45678,0.103188,0.,0.,0.,0.,0.457494,0.,0.407901,0.,0.,0.,0.,0.,0.,0.,0.,0.315244,0.,0.,|0.,0.,0.,0.,0.,0.,0.,0.,0.,0.,0.,0.,0.,0.,0.,0.,0.,0.,0.,0.,0.,0.,0.,0.,0.,0.,0.,0.,0.,0.,0.,0.016498,0.,0.,0.,0.,0.,0.,0.,0.,0.,0.,0.,0.,0.059246,0.,0.,0.,0.,0.,0.,0.,0.,0.,0.,0.,0.,0.,0.,0.,0.,0.,0.,0.,0.,0.,0.,0.,0.071544,0.,0.,0.,0.778295,0.,0.,0.,0.,0.,0.100714,0.,0.,0.,0.,0.,0.,0.,0.,0.,0.,0.,0.,0.054532,0.,0.,0.,0.,0.,0.,0.,0.,0.,0.,0.,0.,0.,0.,0.,0.,0.,0.,0.,0.,0.,0.,0.,0.454003,0.,0.,0.,0.,0.,0.19688,0.,0.,0.,0.,0.,0.,0.,0.,0.603324,0.,0.,0.,0.,0.,0.,0.047518,0.,0.,0.,0.,0.,0.,0.,0.,0.,0.,|,
R|0.,0.,0.,0.,0.,1.587269,0.,0.,0.,0.,0.,0.,0.,0.,0.,0.,0.,0.,0.,0.,0.,0.,0.,0.,0.,0.,1.110131,0.,0.,0.,0.,0.,0.,0.,0.,0.,0.,0.,0.,0.,0.,0.,0.,0.,0.,0.,0.,0.,0.,0.,0.,0.,0.,0.,0.,0.,1.165759,0.,0.,1.587269,0.,0.,0.,0.,0.,0.,0.,0.,0.,0.,|1.141403,0.,0.,0.,0.,0.,1.093236,0.,0.,0.,0.,0.,0.,0.,1.141403,0.,0.,0.,0.,0.,0.,0.,0.,0.,0.,0.,0.,0.,0.,0.,0.,0.,0.,1.088636,0.,0.,0.,0.,1.088636,0.,0.,0.,0.,0.,0.,0.,0.,0.963527,0.,0.,0.,0.,0.,0.,0.,0.,0.,0.,0.,0.,0.,0.,0.,0.,0.,0.,0.,0.,0.,0.,0.,0.,0.,0.,0.,1.093236,0.,0.,0.,0.,0.,0.,0.,|1.960848,0.,0.,0.,1.711972,0.,0.,0.,0.,0.,0.,1.789016,0.,0.,2.039157,0.,0.,0.,0.,1.088447,1.574916,0.,0.,0.,0.,0.,0.,0.,0.,0.,0.,0.,1.960848,0.,0.,0.,0.,0.,0.,0.,0.,0.,0.,0.,0.,0.,0.,0.,0.,0.,0.,0.,0.,0.,0.,1.016962,0.944848,0.,0.,0.,0.,0.,0.,0.,0.,0.,0.,1.110775,0.,0.,0.,1.110775,0.,0.,0.,1.557154,0.,0.,0.,0.,1.711972,0.,1.507802,2.087128,0.,0.,0.,0.,1.673781,2.018551,0.,0.,0.,0.,0.,0.,0.,0.,0.,0.,0.,0.,0.,0.,0.,0.,0.,0.,0.,0.,0.,0.,0.,0.,0.,0.,2.569634,0.,0.,0.,0.,0.,0.,0.,0.,0.,0.,1.789016,0.,0.,0.,1.68294,0.,0.,0.,0.,0.,0.,0.,|0.,0.,0.,0.,0.,0.341973,0.,0.,0.,0.,0.,0.,0.,0.,0.,0.,0.,0.,0.,0.,0.,0.,0.,0.,0.,0.,0.04724,0.,0.,0.,0.,0.,0.,0.,0.,0.,0.,0.,0.,0.,0.,0.,0.,0.,0.,0.,0.,0.,0.,0.,0.,0.,0.,0.,0.,0.,0.139384,0.,0.,0.341973,0.,0.,0.,0.,0.,0.,0.,0.,0.,0.,|0.05401,0.,0.,0.,0.,0.,0.228687,0.,0.,0.,0.,0.,0.,0.,0.05401,0.,0.,0.,0.,0.,0.,0.,0.,0.,0.,0.,0.,0.,0.,0.,0.,0.,0.,0.104231,0.,0.,0.,0.,0.104231,0.,0.,0.,0.,0.,0.,0.,0.,0.090331,0.,0.,0.,0.,0.,0.,0.,0.,0.,0.,0.,0.,0.,0.,0.,0.,0.,0.,0.,0.,0.,0.,0.,0.,0.,0.,0.,0.228687,0.,0.,0.,0.,0.,0.,0.,|0.117527,0.,0.,0.,1.204721,0.,0.,0.,0.,0.,0.,0.565913,0.,0.,1.341551,0.,0.,0.,0.,0.035883,0.069227,0.,0.,0.,0.,0.,0.,0.,0.,0.,0.,0.,0.117527,0.,0.,0.,0.,0.,0.,0.,0.,0.,0.,0.,0.,0.,0.,0.,0.,0.,0.,0.,0.,0.,0.,0.037899,0.099767,0.,0.,0.,0.,0.,0.,0.,0.,0.,0.,0.118168,0.,0.,0.,0.118168,0.,0.,0.,1.095775,0.,0.,0.,0.,1.204721,0.,0.235594,0.260891,0.,0.,0.,0.,0.656385,0.910327,0.,0.,0.,0.,0.,0.,0.,0.,0.,0.,0.,0.,0.,0.,0.,0.,0.,0.,0.,0.,0.,0.,0.,0.,0.,0.,1.027854,0.,0.,0.,0.,0.,0.,0.,0.,0.,0.,0.565913,0.,0.,0.,0.870486,0.,0.,0.,0.,0.,0.,0.,
N|0.,0.,0.,0.,0.,0.,0.,0.954064,1.314307,0.,0.,1.616046,0.,0.,0.,0.,0.,0.,0.,1.429485,0.,0.,0.,0.,0.,0.,0.,0.,0.,0.,0.,0.,0.,0.,0.,1.597318,0.,1.597318,0.,0.,0.,0.,0.,0.,0.,0.,1.126497,1.502917,0.,0.,0.,0.,0.,0.,0.,0.,0.,1.678939,0.,0.,0.,0.,0.,0.,0.921538,0.,0.,0.,0.,0.,0.,0.,0.,0.,0.,0.,0.,0.,0.,0.,0.,0.,0.,0.,0.,0.,0.,0.,0.,0.,0.,0.,0.954064,1.314307,0.,0.,0.,0.,0.,0.,1.591164,0.,1.213288,1.262347,1.616046,0.,0.,1.865918,0.,0.|0.,0.,0.,0.,1.35967,0.,0.,0.,0.,0.,0.,0.,0.,0.,0.,0.,0.,0.,0.,0.,0.,0.,0.,0.,0.,0.,0.,0.,0.,0.,0.,0.,0.,0.,0.,0.,0.,0.,0.,0.,0.,0.,0.,0.,0.,0.,0.,0.,0.,0.,0.,0.,0.,0.,0.,0.,0.,0.,0.,1.35967,0.,0.,0.,0.,0.,0.|0.,0.,0.,1.365499,0.,0.,0.,0.,0.,0.,0.,0.,1.491167,0.,2.088841,0.,0.,0.,0.,0.,1.201405,0.,0.,0.,0.,2.41151,0.,0.,1.752512,0.,0.,0.,0.,0.,0.,0.,0.,0.,0.,0.,0.,0.,1.365499,0.,0.,0.,0.,0.,0.,0.,0.,0.,0.,1.424453,1.424453,0.,0.,1.753895,1.416216,0.,0.,0.,0.,0.,0.,2.040711,1.35626,0.,0.,0.,0.,0.,0.,0.,0.,0.,1.806863,0.,0.,0.,0.,0.,1.193668,0.,1.35748,0.,0.,0.,0.,0.,0.,0.,2.311225,0.,0.,0.,0.,0.,0.,0.,0.,0.,1.722509,0.,0.,0.,0.,0.,0.,0.,0.,0.,0.,0.,0.,0.,0.,0.,0.,0.,0.,0.,0.,0.,0.,0.,0.,0.,0.,0.,0.,0.,0.,0.,0.,0.,0.,0.,0.,0.,0.,0.,0.,1.325606,1.491167,0.,2.088841,2.088841,0.890019,0.,1.255812,1.414854,2.287614,0.,0.,2.201476,0.,0.,0.,0.,1.616024,1.964861,0.,0.,0.,0.,1.593784,0.,1.776111,1.776111,1.776111,1.800934,0.|0.,0.,0.,0.,0.,0.,0.,0.050418,0.317418,0.,0.,0.728261,0.,0.,0.,0.,0.,0.,0.,0.317663,0.,0.,0.,0.,0.,0.,0.,0.,0.,0.,0.,0.,0.,0.,0.,0.860094,0.,0.860094,0.,0.,0.,0.,0.,0.,0.,0.,0.071904,0.890617,0.,0.,0.,0.,0.,0.,0.,0.,0.,0.410929,0.,0.,0.,0.,0.,0.,0.109553,0.,0.,0.,0.,0.,0.,0.,0.,0.,0.,0.,0.,0.,0.,0.,0.,0.,0.,0.,0.,0.,0.,0.,0.,0.,0.,0.,0.050418,0.317418,0.,0.,0.,0.,0.,0.,0.636466,0.,0.019944,0.696467,0.728261,0.,0.,0.540134,0.,0.|0.,0.,0.,0.,0.420155,0.,0.,0.,0.,0.,0.,0.,0.,0.,0.,0.,0.,0.,0.,0.,0.,0.,0.,0.,0.,0.,0.,0.,0.,0.,0.,0.,0.,0.,0.,0.,0.,0.,0.,0.,0.,0.,0.,0.,0.,0.,0.,0.,0.,0.,0.,0.,0.,0.,0.,0.,0.,0.,0.,0.420155,0.,0.,0.,0.,0.,0.|0.,0.,0.,0.40041,0.,0.,0.,0.,0.,0.,0.,0.,0.387946,0.,1.726249,0.,0.,0.,0.,0.,0.202217,0.,0.,0.,0.,1.688057,0.,0.,0.389447,0.,0.,0.,0.,0.,0.,0.,0.,0.,0.,0.,0.,0.,0.40041,0.,0.,0.,0.,0.,0.,0.,0.,0.,0.,0.949635,0.949635,0.,0.,0.559213,0.214578,0.,0.,0.,0.,0.,0.,1.20931,0.803709,0.,0.,0.,0.,0.,0.,0.,0.,0.,0.602288,0.,0.,0.,0.,0.,0.157062,0.,0.214339,0.,0.,0.,0.,0.,0.,0.,0.759633,0.,0.,0.,0.,0.,0.,0.,0.,0.,0.554094,0.,0.,0.,0.,0.,0.,0.,0.,0.,0.,0.,0.,0.,0.,0.,0.,0.,0.,0.,0.,0.,0.,0.,0.,0.,0.,0.,0.,0.,0.,0.,0.,0.,0.,0.,0.,0.,0.,0.,0.,0.795364,0.387946,0.,1.726249,1.726249,0.400509,0.,0.816278,0.100784,1.944472,0.,0.,1.956867,0.,0.,0.,0.,0.8916,1.151815,0.,0.,0.,0.,0.419417,0.,0.814051,0.814051,0.814051,1.120581,0.
D|1.207921,0.,1.850168,0.,0.,0.,0.,0.,1.14797,0.,0.,1.207921,0.,0.,0.,0.,1.850168,0.,0.,0.,0.,0.,0.,0.,0.,0.,0.,0.,0.,0.,0.,0.,0.,0.,0.,0.,0.,0.,0.,0.,0.,0.,0.,0.929251,0.,0.,0.,0.,0.,1.14797,0.,0.,0.,0.,0.,0.,0.,0.,0.,0.,0.,0.,0.,0.,1.597409,0.,0.,0.,0.,0.,0.,0.,0.,0.,0.,0.,0.,0.,0.,0.,0.,0.,0.,0.,0.,0.,0.,0.,0.,0.,0.,0.,0.,0.,0.,0.,0.,1.34892,0.,0.,0.,0.,0.,0.,0.,0.,0.,0.,1.230703,0.,0.,0.,0.,0.,0.,0.,0.,0.,0.,1.508955,1.029878,0.,0.,0.,0.,0.|0.,0.,0.,0.,0.,0.,0.,0.,0.,0.,0.,0.,0.,0.,0.,0.,0.,0.,0.,0.,0.,0.,0.,0.,0.,0.,0.,0.,0.,0.,1.03222,0.,0.,0.,0.,0.,0.,0.,0.,0.,0.,0.,0.,0.,0.,0.,0.,0.92022,0.,0.,0.,0.,0.,0.,0.,0.,0.,0.,0.,0.,0.,0.,0.,0.,0.,0.,0.,0.,0.,0.,0.,0.,0.,0.,0.,0.,0.,0.,0.,0.,1.121727,0.908322,0.,0.,0.,0.,0.,0.,0.747202,0.9087,|1.846888,0.,1.219895,0.,0.,0.,0.,0.,0.,0.,0.,0.,0.,0.,0.,0.,0.,1.811467,0.,2.450615,2.314271,1.891136,1.846888,0.,0.,0.,0.,1.919145,0.,0.,0.,0.,2.22042,1.761432,1.528038,0.,0.,1.219895,0.,0.,0.,0.,0.,0.,0.,0.,0.,0.,0.,0.,0.,0.,1.790618,0.,0.,1.961453,2.218828,0.,0.,0.,0.,1.961453,2.218828,0.,0.,0.,0.,1.961453,2.218828,0.,0.,0.,0.,0.,0.,0.,0.,1.914807,2.084438,0.,0.,0.,1.985304,1.514403,2.359492,0.,0.,0.,0.,0.,0.,0.,0.,0.,0.,0.,0.,0.,0.,0.,0.,2.343698,0.,0.,1.762032,1.387673,0.,0.,0.,0.,2.106802,0.,0.,0.,0.,2.152035,0.,0.,0.,0.,0.,0.,0.,0.,0.,0.,0.,0.,1.738532,0.,0.,0.,0.,0.,0.,0.,1.925501,0.,0.,0.,0.,0.,0.,0.,0.,0.,0.,0.,1.767599,0.,0.,0.,0.,0.,0.,0.,0.,0.,0.,0.,0.,0.,0.,0.,0.,0.,0.,0.,0.,0.,0.,0.,0.,0.,0.,0.,0.,0.,0.,0.,0.,0.,0.,0.,0.,0.,0.,0.,0.,2.346878,0.,1.811467,0.,0.,1.222715,0.,0.,0.,2.450615,1.841398,2.082312,0.,0.,0.,0.,0.,0.,0.,0.,0.,0.,0.,0.,1.195223,0.990034,1.430509,0.,0.,0.,0.,0.,2.012804,0.,0.,1.316594,2.132689,1.843423,1.66306,1.961453,2.218828,0.,0.,0.,0.,1.961453,2.218828,0.,0.,0.,0.,1.961453,2.218828,0.,0.,0.,0.,1.914807,2.084438,0.,0.,0.|0.193267,0.,0.422896,0.,0.,0.,0.,0.,0.047437,0.,0.,0.193267,0.,0.,0.,0.,0.422896,0.,0.,0.,0.,0.,0.,0.,0.,0.,0.,0.,0.,0.,0.,0.,0.,0.,0.,0.,0.,0.,0.,0.,0.,0.,0.,0.550667,0.,0.,0.,0.,0.,0.047437,0.,0.,0.,0.,0.,0.,0.,0.,0.,0.,0.,0.,0.,0.,0.549928,0.,0.,0.,0.,0.,0.,0.,0.,0.,0.,0.,0.,0.,0.,0.,0.,0.,0.,0.,0.,0.,0.,0.,0.,0.,0.,0.,0.,0.,0.,0.,0.,0.557163,0.,0.,0.,0.,0.,0.,0.,0.,0.,0.,0.3535,0.,0.,0.,0.,0.,0.,0.,0.,0.,0.,0.696441,0.386204,0.,0.,0.,0.,0.|0.,0.,0.,0.,0.,0.,0.,0.,0.,0.,0.,0.,0.,0.,0.,0.,0.,0.,0.,0.,0.,0.,0.,0.,0.,0.,0.,0.,0.,0.,0.322569,0.,0.,0.,0.,0.,0.,0.,0.,0.,0.,0.,0.,0.,0.,0.,0.,0.072649,0.,0.,0.,0.,0.,0.,0.,0.,0.,0.,0.,0.,0.,0.,0.,0.,0.,0.,0.,0.,0.,0.,0.,0.,0.,0.,0.,0.,0.,0.,0.,0.,0.280432,0.514716,0.,0.,0.,0.,0.,0.,0.344862,0.340762,|0.543992,0.,0.278833,0.,0.,0.,0.,0.,0.,0.,0.,0.,0.,0.,0.,0.,0.,0.537549,0.,1.319562,0.97443,0.746501,0.543992,0.,0.,0.,0.,1.343402,0.,0.,0.,0.,0.34928,1.311705,0.747763,0.,0.,0.278833,0.,0.,0.,0.,0.,0.,0.,0.,0.,0.,0.,0.,0.,0.,0.383704,0.,0.,1.042022,1.594782,0.,0.,0.,0.,1.042022,1.594782,0.,0.,0.,0.,1.042022,1.594782,0.,0.,0.,0.,0.,0.,0.,0.,1.361641,1.343304,0.,0.,0.,1.302856,0.946502,0.598422,0.,0.,0.,0.,0.,0.,0.,0.,0.,0.,0.,0.,0.,0.,0.,0.,2.083287,0.,0.,0.587344,0.462558,0.,0.,0.,0.,0.159004,0.,0.,0.,0.,0.203022,0.,0.,0.,0.,0.,0.,0.,0.,0.,0.,0.,0.,0.228754,0.,0.,0.,0.,0.,0.,0.,0.218223,0.,0.,0.,0.,0.,0.,0.,0.,0.,0.,0.,0.967528,0.,0.,0.,0.,0.,0.,0.,0.,0.,0.,0.,0.,0.,0.,0.,0.,0.,0.,0.,0.,0.,0.,0.,0.,0.,0.,0.,0.,0.,0.,0.,0.,0.,0.,0.,0.,0.,0.,0.,0.,1.126502,0.,0.537549,0.,0.,0.37052,0.,0.,0.,1.319562,1.749328,1.249387,0.,0.,0.,0.,0.,0.,0.,0.,0.,0.,0.,0.,0.175768,0.145593,0.33659,0.,0.,0.,0.,0.,1.431327,0.,0.,0.607659,0.984318,0.691284,0.623648,1.042022,1.594782,0.,0.,0.,0.,1.042022,1.594782,0.,0.,0.,0.,1.042022,1.594782,0.,0.,0.,0.,1.361641,1.343304,0.,0.,0.
C|1.252922,1.862581,0.,0.,1.662984,0.,0.,0.,0.,1.252922,1.862581,0.,0.,0.,0.,0.,0.,2.120257,0.,0.,1.662984,0.,0.,0.,0.,1.715282,0.,0.,0.,0.,0.,1.808467,0.,0.,0.,0.,0.,1.977708,0.,0.,0.,0.,0.,0.,0.,0.,0.,0.,0.,0.,0.,2.128705,0.,0.,|1.510492,0.,1.510492,0.,0.,0.,0.,0.,1.354523,0.,0.,0.,0.,0.,0.,0.,0.,0.,0.,|0.,1.253325,0.,0.,1.325298,0.,1.325298,0.,1.343802,0.,0.,0.,0.,0.,0.,0.,1.253325,0.,1.093983,0.,0.,0.,0.,0.,0.,0.,0.,1.325298,0.,1.325298,0.,0.,0.,0.,0.,1.343802,0.,0.,0.,|0.250584,0.284467,0.,0.,0.07559,0.,0.,0.,0.,0.250584,0.284467,0.,0.,0.,0.,0.,0.,1.806145,0.,0.,0.07559,0.,0.,0.,0.,0.129455,0.,0.,0.,0.,0.,0.17061,0.,0.,0.,0.,0.,0.648429,0.,0.,0.,0.,0.,0.,0.,0.,0.,0.,0.,0.,0.,1.702964,0.,0.,|0.313084,0.,0.313084,0.,0.,0.,0.,0.,1.254188,0.,0.,0.,0.,0.,0.,0.,0.,0.,0.,|0.,0.056969,0.,0.,0.379919,0.,0.379919,0.,0.671901,0.,0.,0.,0.,0.,0.,0.,0.056969,0.,0.450464,0.,0.,0.,0.,0.,0.,0.,0.,0.379919,0.,0.379919,0.,0.,0.,0.,0.,0.671901,0.,0.,0.,
Q|1.330742,0.,0.,0.,1.344023,0.,0.,0.,0.,0.,0.,0.,0.,0.,0.,0.,0.,0.,0.,0.,0.,0.,1.344023,0.,0.,0.,0.,0.,0.,0.,0.,0.,0.,0.,0.,1.295151,0.,1.638152,0.,0.,1.794432,|0.,0.,0.,0.,0.782543,0.,0.,0.,1.425197,0.,0.,0.,0.,0.,0.,0.,0.,0.,0.,0.,0.,0.,0.,0.,0.,0.,0.,0.,0.,0.782543,0.,0.,0.,0.,0.,0.,0.,0.,0.,0.,0.,1.199842,0.,0.,0.,0.,|0.,0.,0.,0.,0.,0.,2.265989,0.,0.,0.,1.920791,2.377106,0.,0.,0.,0.,0.,0.,0.,0.,0.,0.,0.,0.,2.125233,0.,0.,0.,0.,0.674652,0.,0.985265,0.,0.,0.,0.,0.,0.,0.,0.,0.,0.,0.,0.,0.,0.,0.,0.,0.,1.892318,0.,0.,0.,0.,0.,0.,0.,0.,0.,0.,1.500616,1.275955,0.,1.419553,0.,0.,0.,0.,0.,0.,0.,1.686436,2.265989,0.,0.,0.,0.,0.,0.,0.,0.,|0.570318,0.,0.,0.,0.055538,0.,0.,0.,0.,0.,0.,0.,0.,0.,0.,0.,0.,0.,0.,0.,0.,0.,0.055538,0.,0.,0.,0.,0.,0.,0.,0.,0.,0.,0.,0.,0.777091,0.,0.906212,0.,0.,1.315917,|0.,0.,0.,0.,0.032336,0.,0.,0.,0.288242,0.,0.,0.,0.,0.,0.,0.,0.,0.,0.,0.,0.,0.,0.,0.,0.,0.,0.,0.,0.,0.032336,0.,0.,0.,0.,0.,0.,0.,0.,0.,0.,0.,0.779897,0.,0.,0.,0.,|0.,0.,0.,0.,0.,0.,1.394455,0.,0.,0.,0.431638,0.427345,0.,0.,0.,0.,0.,0.,0.,0.,0.,0.,0.,0.,1.067257,0.,0.,0.,0.,0.020952,0.,0.082105,0.,0.,0.,0.,0.,0.,0.,0.,0.,0.,0.,0.,0.,0.,0.,0.,0.,0.504618,0.,0.,0.,0.,0.,0.,0.,0.,0.,0.,0.492005,0.167889,0.,0.657477,0.,0.,0.,0.,0.,0.,0.,1.180505,1.394455,0.,0.,0.,0.,0.,0.,0.,0.,
E|0.,0.,0.,0.,0.,0.,0.,0.960812,0.,0.,0.,0.,0.,0.,1.393175,0.,0.,0.,1.886196,0.,0.,0.,0.,1.533224,0.,1.533224,0.,0.,0.,0.,0.,0.,0.,0.,0.,0.,0.,0.,0.,0.,1.59026,0.,0.,0.,0.,2.184279,0.,0.,0.,0.,0.,0.,0.,0.,0.,0.,0.,0.,0.,0.,0.,0.,0.,0.,0.,0.,0.,0.,0.,0.,0.,0.,0.,0.,0.,0.,0.960812,0.,0.,0.,0.,0.,0.,0.,1.578111,0.,0.,0.,0.,0.,0.,0.,0.,0.,0.,0.,0.,0.,0.,0.,0.,|0.,0.,0.,0.,0.,0.,0.,0.,0.,0.,1.201171,0.,0.,1.483125,0.,0.,0.,0.,0.,0.,0.,0.,0.,0.,0.,0.,0.,0.,0.,0.,0.,0.,0.,0.,0.,0.,0.,0.,0.,0.,0.,0.,0.,1.025746,0.,0.,0.,0.,1.093364,1.019838,0.,0.,0.,0.,0.,0.,0.,0.,0.,0.,0.,0.,0.,0.,0.,0.,0.,0.,0.,0.,0.,0.,0.,0.,0.,0.,0.,0.,0.,0.,0.,0.,0.,0.808726,0.,0.821126,0.,0.,0.,0.,1.085809,0.,1.085809,0.,0.,0.,0.,0.,0.,0.,0.,0.,0.,0.,0.,0.,0.,0.|1.770705,1.504608,0.,0.,0.,0.,0.,0.,0.,1.705142,1.894218,1.28898,1.043811,1.236379,2.016099,0.,0.,0.,0.,0.,0.,0.,0.,0.,0.,1.882738,0.,0.,0.,0.,1.770705,1.504608,0.,0.,0.,0.,1.770705,1.504608,0.,1.031411,1.641607,0.,0.,0.,0.,1.491768,0.,0.,0.,0.,0.,0.,0.,0.,0.,0.,0.,0.,0.,0.,0.,0.,0.,2.005508,2.022722,0.,0.,0.,0.,0.,0.,0.,0.,0.,2.41853,2.118181,2.130142,0.,2.41853,2.118181,2.130142,0.,1.409484,0.,0.,1.633645,0.,0.,0.,0.,0.,0.,2.191689,0.,0.,0.,0.,0.,0.,0.,0.,1.952344,0.,0.,1.676308,0.,0.,2.015041,1.478077,0.,0.,1.705142,1.894218,0.,0.,0.,0.,0.,0.,2.108006,1.915057,0.,0.,0.,0.,0.,0.,0.,0.,0.,0.,0.,0.,0.,0.,0.,0.,0.,0.,0.,0.,0.,0.,0.,0.,0.,0.737138,1.28898,1.043811,1.236379,2.016099,0.,0.,1.446279,0.,0.,0.,0.,0.,2.252989,2.19215,0.,0.,0.,0.,0.,0.,0.,1.73411,0.,1.301442,0.,0.,0.,1.301442,0.,0.,0.,0.,0.,0.,0.,0.,2.59774,2.346127,2.210261,0.,0.,0.,0.,1.405293,0.,1.405293,0.,1.405293,0.,1.635423,0.|0.,0.,0.,0.,0.,0.,0.,0.37597,0.,0.,0.,0.,0.,0.,0.108118,0.,0.,0.,0.664978,0.,0.,0.,0.,0.511075,0.,0.511075,0.,0.,0.,0.,0.,0.,0.,0.,0.,0.,0.,0.,0.,0.,0.337328,0.,0.,0.,0.,1.860682,0.,0.,0.,0.,0.,0.,0.,0.,0.,0.,0.,0.,0.,0.,0.,0.,0.,0.,0.,0.,0.,0.,0.,0.,0.,0.,0.,0.,0.,0.,0.37597,0.,0.,0.,0.,0.,0.,0.,0.537229,0.,0.,0.,0.,0.,0.,0.,0.,0.,0.,0.,0.,0.,0.,0.,0.,|0.,0.,0.,0.,0.,0.,0.,0.,0.,0.,0.077237,0.,0.,0.246639,0.,0.,0.,0.,0.,0.,0.,0.,0.,0.,0.,0.,0.,0.,0.,0.,0.,0.,0.,0.,0.,0.,0.,0.,0.,0.,0.,0.,0.,0.202041,0.,0.,0.,0.,0.37933,0.679892,0.,0.,0.,0.,0.,0.,0.,0.,0.,0.,0.,0.,0.,0.,0.,0.,0.,0.,0.,0.,0.,0.,0.,0.,0.,0.,0.,0.,0.,0.,0.,0.,0.,0.094038,0.,0.369507,0.,0.,0.,0.,0.286533,0.,0.286533,0.,0.,0.,0.,0.,0.,0.,0.,0.,0.,0.,0.,0.,0.,0.|0.688608,0.814996,0.,0.,0.,0.,0.,0.,0.,0.568381,0.701562,0.896682,0.317682,0.698823,1.227191,0.,0.,0.,0.,0.,0.,0.,0.,0.,0.,0.150285,0.,0.,0.,0.,0.688608,0.814996,0.,0.,0.,0.,0.688608,0.814996,0.,0.036063,0.413272,0.,0.,0.,0.,0.062592,0.,0.,0.,0.,0.,0.,0.,0.,0.,0.,0.,0.,0.,0.,0.,0.,0.,0.551734,0.635965,0.,0.,0.,0.,0.,0.,0.,0.,0.,1.612354,1.303496,1.09238,0.,1.612354,1.303496,1.09238,0.,0.218864,0.,0.,0.3247,0.,0.,0.,0.,0.,0.,0.813581,0.,0.,0.,0.,0.,0.,0.,0.,0.916406,0.,0.,1.24171,0.,0.,0.667559,0.311496,0.,0.,0.568381,0.701562,0.,0.,0.,0.,0.,0.,0.562135,1.051404,0.,0.,0.,0.,0.,0.,0.,0.,0.,0.,0.,0.,0.,0.,0.,0.,0.,0.,0.,0.,0.,0.,0.,0.,0.,0.048074,0.896682,0.317682,0.698823,1.227191,0.,0.,0.336344,0.,0.,0.,0.,0.,1.126495,0.986468,0.,0.,0.,0.,0.,0.,0.,0.583152,0.,0.433814,0.,0.,0.,0.433814,0.,0.,0.,0.,0.,0.,0.,0.,0.888701,0.740882,0.697977,0.,0.,0.,0.,0.585539,0.,0.585539,0.,0.585539,0.,0.726855,0.
G|1.930643,0.,0.,0.,0.,0.,0.,1.845841,0.,0.,0.,0.,0.,1.358511,0.,0.,0.,0.,0.,0.,0.,1.417027,0.,0.,0.,0.,0.,1.17645,0.,0.,0.,0.,0.,0.,1.9962,1.930643,0.,0.,0.,0.,1.840278,0.,0.,0.,1.840278,0.,0.,0.,1.445273,0.,0.,0.,0.,0.,0.,0.,0.,0.,1.69777,0.,1.69777,0.,0.,0.,0.,0.,1.074181,0.,0.,1.845841,0.,0.,0.,0.,0.,0.,0.,1.227805,0.,1.803914,0.,1.60428,0.,1.60428,0.,1.60428,0.,0.,0.,0.,0.,1.586329,1.570414,0.,0.,0.,1.586329,1.570414,0.,0.,0.,0.,0.,0.,1.236296,0.,0.,0.,0.,0.,0.,1.754501,0.,0.,0.,0.,0.,0.,0.,0.,0.,1.862562,2.263654,0.,1.590804,0.,0.,1.577727,0.,0.,0.,1.577727,1.364484,0.,0.,1.358511,0.,0.,0.,1.579887,1.516069,0.,0.,1.876707,1.569515,0.,0.,0.,0.,0.,0.,1.533821,1.402037,1.135846,0.,0.,0.,0.,0.,1.552978,1.460012,1.186549,0.,0.,0.,0.,0.,1.976282,0.,0.,0.,1.976282,0.,0.,0.,1.761781,0.,0.,1.849926,0.,0.,0.,0.,0.,0.,0.,0.,0.,0.,0.,0.,0.,0.,1.417027,0.,0.,0.,0.,0.,1.57948,0.,0.,0.,0.,0.,0.,1.128006,0.,0.,0.,0.,0.,0.,0.,0.,0.,0.,0.,0.,0.,0.,0.,0.,0.,0.,0.,0.,0.,0.,0.,0.,0.,0.,0.,0.,0.,0.736184,1.507014,0.,1.17645,0.,0.,0.,0.,0.,0.,0.,0.,1.656817,0.,0.,0.,0.,0.,0.,0.,0.,0.,1.53604,0.,0.,0.,0.,0.,0.,0.,1.67051,0.,0.,0.,0.,0.,0.,0.,0.,0.,1.574326,0.,0.,1.9962,2.073513,1.688871,1.210556,0.,0.,0.,1.972292,1.796784,0.,0.,0.,0.,0.,0.,1.60428,0.,1.60428,0.,1.60428,0.,0.|,|,|0.919688,0.,0.,0.,0.,0.,0.,0.326079,0.,0.,0.,0.,0.,0.162797,0.,0.,0.,0.,0.,0.,0.,0.368427,0.,0.,0.,0.,0.,0.229551,0.,0.,0.,0.,0.,0.,1.028086,0.919688,0.,0.,0.,0.,0.603905,0.,0.,0.,0.603905,0.,0.,0.,0.476988,0.,0.,0.,0.,0.,0.,0.,0.,0.,0.471603,0.,0.471603,0.,0.,0.,0.,0.,0.217739,0.,0.,0.326079,0.,0.,0.,0.,0.,0.,0.,0.147706,0.,0.874386,0.,1.036098,0.,1.036098,0.,1.036098,0.,0.,0.,0.,0.,0.813502,0.724807,0.,0.,0.,0.813502,0.724807,0.,0.,0.,0.,0.,0.,0.412099,0.,0.,0.,0.,0.,0.,1.217409,0.,0.,0.,0.,0.,0.,0.,0.,0.,1.517643,1.928298,0.,0.41966,0.,0.,0.475926,0.,0.,0.,0.475926,0.315748,0.,0.,0.162797,0.,0.,0.,0.526629,1.010713,0.,0.,0.733089,0.348781,0.,0.,0.,0.,0.,0.,0.179428,0.126977,0.081438,0.,0.,0.,0.,0.,0.210971,0.154265,0.107461,0.,0.,0.,0.,0.,1.133932,0.,0.,0.,1.133932,0.,0.,0.,0.602715,0.,0.,0.243411,0.,0.,0.,0.,0.,0.,0.,0.,0.,0.,0.,0.,0.,0.,0.368427,0.,0.,0.,0.,0.,0.386586,0.,0.,0.,0.,0.,0.,0.094658,0.,0.,0.,0.,0.,0.,0.,0.,0.,0.,0.,0.,0.,0.,0.,0.,0.,0.,0.,0.,0.,0.,0.,0.,0.,0.,0.,0.,0.,0.265026,1.016358,0.,0.229551,0.,0.,0.,0.,0.,0.,0.,0.,0.745568,0.,0.,0.,0.,0.,0.,0.,0.,0.,0.789354,0.,0.,0.,0.,0.,0.,0.,0.728171,0.,0.,0.,0.,0.,0.,0.,0.,0.,0.705732,0.,0.,1.028086,1.566654,1.276036,0.726334,0.,0.,0.,0.622829,0.472838,0.,0.,0.,0.,0.,0.,1.036098,0.,1.036098,0.,1.036098,0.,0.|,|,
H|0.931503,0.,1.770397,0.,0.,0.,0.,0.,0.931503,0.,0.,0.,0.,1.770397,0.,0.,0.,1.497985,1.497985,1.497985,0.,0.,0.,0.,0.,0.,0.,0.,0.,0.,0.,1.207543,0.,0.,0.,0.,0.,0.,0.,0.,0.,0.,0.,0.,0.,0.,0.,0.,0.,0.,0.,0.,0.,0.,0.,0.,0.,0.,0.,1.497985,1.497985,1.497985,0.|1.339119,0.,0.833703,0.,1.041067,0.,1.041067,0.,0.,0.,0.,1.774162,0.,0.,0.973067,0.,0.,1.339119,0.,0.,0.,0.,1.089924,0.,0.,0.,0.,0.,1.315385,1.659799,0.,0.,0.,0.,0.,0.,0.833703,0.,0.,0.,0.,0.,1.790678,1.599563,0.,1.790678,1.599563,0.,1.790678,1.599563,0.,1.670949,0.,0.,1.294638,1.735885,0.,0.,0.,1.093055,0.,0.,0.,0.,1.843966,0.,0.,0.,0.,0.,0.,0.,0.,1.093847,0.843508,0.,0.,0.,0.,1.418093,0.,0.,0.,0.,0.,0.,0.,0.,0.,0.,0.,0.,0.,1.136683,1.041067,0.,0.,0.,0.,0.,0.,0.,1.041067,0.,0.,0.,0.,0.,0.,0.,1.774162,0.,0.,0.,0.,0.,0.,0.,0.,0.973067,0.,0.,0.,0.,0.,0.,0.,0.,1.621168,0.,0.,0.,0.,0.,0.,0.,0.,0.,0.,0.,0.,0.,0.,0.,0.,1.320254,1.790678,1.599563,0.,1.790678,1.599563,0.,1.790678,1.599563,0.,1.843966,0.|1.765554,0.,1.313575,0.,1.734388,0.,1.734388,0.,0.,0.,0.,1.989522,0.,0.,1.352009,0.,1.765554,0.,0.,0.,0.,1.831554,1.679963,0.,0.,0.,0.,1.801978,1.601634,0.,0.,0.,0.,0.,0.,1.313575,0.,0.,0.,0.,0.,1.631577,2.166621,0.,1.631577,2.166621,0.,1.631577,2.166621,0.,1.756852,0.,0.,1.817831,1.565644,0.,0.,0.,1.483011,0.,0.,0.,0.,1.815971,0.,0.,0.,0.,0.,0.,0.,0.,1.859226,1.66736,0.,0.,0.,0.,0.,0.,0.,0.,0.,1.694635,0.,0.,0.,2.033012,0.,0.,0.,0.,0.,0.,0.,0.,0.,0.,0.,1.484741,1.734388,0.,1.734388,0.,1.314627,0.,0.,0.,1.734388,0.,0.,0.,0.,0.,0.,0.,1.989522,0.,0.,1.989522,0.,0.,0.,0.,0.,1.352009,0.,0.,0.,1.711555,0.,0.,0.,0.,1.617888,2.004144,0.,0.,0.,0.,0.,0.,0.,0.,0.,0.,1.918095,0.,0.,0.,0.,1.13692,0.,1.631577,2.166621,0.,1.631577,2.166621,0.,1.631577,2.166621,0.,1.815971|0.07452,0.,0.505828,0.,0.,0.,0.,0.,0.07452,0.,0.,0.,0.,0.505828,0.,0.,0.,0.592953,0.592953,0.592953,0.,0.,0.,0.,0.,0.,0.,0.,0.,0.,0.,0.077077,0.,0.,0.,0.,0.,0.,0.,0.,0.,0.,0.,0.,0.,0.,0.,0.,0.,0.,0.,0.,0.,0.,0.,0.,0.,0.,0.,0.592953,0.592953,0.592953,0.|0.258085,0.,0.106563,0.,0.277618,0.,0.277618,0.,0.,0.,0.,1.037718,0.,0.,0.449108,0.,0.,0.258085,0.,0.,0.,0.,0.435969,0.,0.,0.,0.,0.,0.321947,0.266961,0.,0.,0.,0.,0.,0.,0.106563,0.,0.,0.,0.,0.,1.137827,0.733133,0.,1.137827,0.733133,0.,1.137827,0.733133,0.,0.52014,0.,0.,0.225154,0.355802,0.,0.,0.,0.122205,0.,0.,0.,0.,1.475173,0.,0.,0.,0.,0.,0.,0.,0.,0.401821,0.499857,0.,0.,0.,0.,0.590872,0.,0.,0.,0.,0.,0.,0.,0.,0.,0.,0.,0.,0.,0.179476,0.277618,0.,0.,0.,0.,0.,0.,0.,0.277618,0.,0.,0.,0.,0.,0.,0.,1.037718,0.,0.,0.,0.,0.,0.,0.,0.,0.449108,0.,0.,0.,0.,0.,0.,0.,0.,0.630454,0.,0.,0.,0.,0.,0.,0.,0.,0.,0.,0.,0.,0.,0.,0.,0.,0.609348,1.137827,0.733133,0.,1.137827,0.733133,0.,1.137827,0.733133,0.,1.475173,0.|0.500775,0.,0.325925,0.,0.832506,0.,0.832506,0.,0.,0.,0.,1.42645,0.,0.,0.676005,0.,0.500775,0.,0.,0.,0.,1.098932,0.422928,0.,0.,0.,0.,0.50405,0.268806,0.,0.,0.,0.,0.,0.,0.325925,0.,0.,0.,0.,0.,0.866775,1.263863,0.,0.866775,1.263863,0.,0.866775,1.263863,0.,0.635748,0.,0.,0.429053,0.330633,0.,0.,0.,0.303971,0.,0.,0.,0.,1.331712,0.,0.,0.,0.,0.,0.,0.,0.,0.948585,0.212855,0.,0.,0.,0.,0.,0.,0.,0.,0.,0.847317,0.,0.,0.,1.15204,0.,0.,0.,0.,0.,0.,0.,0.,0.,0.,0.,0.390721,0.832506,0.,0.832506,0.,0.148991,0.,0.,0.,0.832506,0.,0.,0.,0.,0.,0.,0.,1.42645,0.,0.,1.42645,0.,0.,0.,0.,0.,0.676005,0.,0.,0.,0.848204,0.,0.,0.,0.,0.764003,1.113414,0.,0.,0.,0.,0.,0.,0.,0.,0.,0.,1.190542,0.,0.,0.,0.,0.349822,0.,0.866775,1.263863,0.,0.866775,1.263863,0.,0.866775,1.263863,0.,1.331712
I|0.,0.,0.,0.,0.,0.,0.,0.,0.,0.,0.,0.,0.,0.,0.,0.,1.258913,0.,0.,0.,0.,0.,0.,0.,0.,0.,0.,0.,0.,0.,0.,0.,0.,0.,0.,0.,0.,0.,0.,0.,0.,0.,0.,0.,0.,0.,0.,0.,0.,0.,0.,0.,0.,0.,0.,0.,0.,0.,0.,|0.,0.,0.,0.,0.,0.,0.,0.,0.,0.,0.,0.,0.,0.,0.,0.,0.,0.,0.,0.,0.,0.,0.,2.072322,0.,0.,0.,0.,0.,0.,0.,0.,0.,0.,0.,0.,0.,0.,0.,0.,0.,0.,0.,0.,0.,0.,0.,0.,0.,0.,0.,0.,0.,0.,0.,0.677922,0.,0.,0.,1.003953,0.,0.,0.,0.,0.,0.,0.,0.,0.,0.,0.,0.,0.,0.,0.,0.,0.,0.,0.,0.,0.,0.,0.,0.,0.,0.,0.,0.,0.,0.,0.,0.,0.,0.,0.,0.,0.,1.231224,0.,0.,0.,0.,0.,0.,0.884409,0.,0.,0.,0.,1.204477,0.,0.,0.,0.,0.,2.072322,0.,0.,0.,0.,0.677922,0.|,|0.,0.,0.,0.,0.,0.,0.,0.,0.,0.,0.,0.,0.,0.,0.,0.,0.374995,0.,0.,0.,0.,0.,0.,0.,0.,0.,0.,0.,0.,0.,0.,0.,0.,0.,0.,0.,0.,0.,0.,0.,0.,0.,0.,0.,0.,0.,0.,0.,0.,0.,0.,0.,0.,0.,0.,0.,0.,0.,0.,|0.,0.,0.,0.,0.,0.,0.,0.,0.,0.,0.,0.,0.,0.,0.,0.,0.,0.,0.,0.,0.,0.,0.,0.800468,0.,0.,0.,0.,0.,0.,0.,0.,0.,0.,0.,0.,0.,0.,0.,0.,0.,0.,0.,0.,0.,0.,0.,0.,0.,0.,0.,0.,0.,0.,0.,0.049432,0.,0.,0.,0.203701,0.,0.,0.,0.,0.,0.,0.,0.,0.,0.,0.,0.,0.,0.,0.,0.,0.,0.,0.,0.,0.,0.,0.,0.,0.,0.,0.,0.,0.,0.,0.,0.,0.,0.,0.,0.,0.,0.286331,0.,0.,0.,0.,0.,0.,0.324283,0.,0.,0.,0.,0.485137,0.,0.,0.,0.,0.,0.800468,0.,0.,0.,0.,0.049432,0.|,
L|0.,0.,0.,0.,0.,0.,0.,0.,0.,0.,0.,1.000415,0.,1.517431,0.,0.,1.439236,0.,0.,0.,1.480526,0.,0.,0.,0.,0.,0.,1.817728,0.,0.,0.,0.,0.,0.,0.,0.,0.,0.,0.,0.,0.,0.,0.,0.,0.,0.,0.,0.,0.,0.,0.,0.,0.,0.,1.433374,0.,0.,1.252218,1.252218,0.,0.,0.,0.,0.,0.,0.,0.,0.,0.,0.,0.,1.000415,0.,1.614458,0.,0.,0.,0.,1.517431,1.517431,0.,1.517431,0.,0.,0.,0.,0.,0.,0.,0.,0.,0.,0.,0.,0.,1.701913,0.,1.439236,0.,0.,0.,0.,1.752347,0.,1.480526,0.,0.,0.,0.,0.,0.,0.,0.,0.,0.,0.,0.,1.433374,0.|0.,0.,0.,0.,0.,0.,0.,0.,0.,0.,0.,0.,0.,0.,0.,0.,1.067751,1.186538,0.,0.,0.,0.,0.,0.,0.,0.,0.,0.,0.,0.,0.,1.379119,0.,0.,0.,0.,0.,0.,0.,0.,0.,0.,0.,0.,0.,0.,0.,0.,0.,0.,0.,0.,0.,1.123879,0.,0.,0.,0.,0.,0.,1.237663,0.,0.,0.,0.,0.,0.,0.,0.,0.,0.,0.,0.,0.,0.,0.,0.,0.,0.,0.,0.,0.,0.,0.,0.,0.,0.,1.063495,0.,0.,0.,0.,1.134948,0.,0.,0.,0.,0.,0.,0.,0.,0.,0.,0.,1.311347,0.,0.,0.,0.,0.,1.067751,0.,0.,1.067751,1.186538,0.,0.,0.,0.,1.186538,0.,0.,0.,0.,0.,0.,0.,0.,1.069944,0.,0.,0.,0.,0.,0.,0.,0.,0.,0.,0.,0.,0.,0.,1.137476,1.215818,0.,0.,1.379119,0.,0.,0.,1.593695,0.,0.,0.,0.,0.,0.,0.,0.,0.,0.,0.,0.,0.,0.,0.,0.,0.,0.,0.,0.,0.,0.,0.,0.,|,0.,|0.,0.,0.,0.,0.,0.,0.,0.,0.,0.,0.,0.037206,0.,0.50581,0.,0.,0.42124,0.,0.,0.,0.911093,0.,0.,0.,0.,0.,0.,0.294222,0.,0.,0.,0.,0.,0.,0.,0.,0.,0.,0.,0.,0.,0.,0.,0.,0.,0.,0.,0.,0.,0.,0.,0.,0.,0.,0.134379,0.,0.,0.674271,0.674271,0.,0.,0.,0.,0.,0.,0.,0.,0.,0.,0.,0.,0.037206,0.,1.012993,0.,0.,0.,0.,0.50581,0.50581,0.,0.50581,0.,0.,0.,0.,0.,0.,0.,0.,0.,0.,0.,0.,0.,0.573471,0.,0.42124,0.,0.,0.,0.,1.31426,0.,0.911093,0.,0.,0.,0.,0.,0.,0.,0.,0.,0.,0.,0.,0.134379,0.|0.,0.,0.,0.,0.,0.,0.,0.,0.,0.,0.,0.,0.,0.,0.,0.,0.199313,0.32432,0.,0.,0.,0.,0.,0.,0.,0.,0.,0.,0.,0.,0.,0.770225,0.,0.,0.,0.,0.,0.,0.,0.,0.,0.,0.,0.,0.,0.,0.,0.,0.,0.,0.,0.,0.,0.786715,0.,0.,0.,0.,0.,0.,0.445002,0.,0.,0.,0.,0.,0.,0.,0.,0.,0.,0.,0.,0.,0.,0.,0.,0.,0.,0.,0.,0.,0.,0.,0.,0.,0.,0.177249,0.,0.,0.,0.,0.798667,0.,0.,0.,0.,0.,0.,0.,0.,0.,0.,0.,0.412558,0.,0.,0.,0.,0.,0.199313,0.,0.,0.199313,0.32432,0.,0.,0.,0.,0.32432,0.,0.,0.,0.,0.,0.,0.,0.,0.337877,0.,0.,0.,0.,0.,0.,0.,0.,0.,0.,0.,0.,0.,0.,0.343888,0.254473,0.,0.,0.770225,0.,0.,0.,1.195271,0.,0.,0.,0.,0.,0.,0.,0.,0.,0.,0.,0.,0.,0.,0.,0.,0.,0.,0.,0.,0.,0.,0.,0.,|,0.,
K|0.,0.,0.,0.,0.,0.,0.,0.,0.,0.,0.,0.,0.,0.,0.,0.,0.,0.,0.,0.,0.,0.,0.,0.,0.,0.,0.,0.,0.,0.,0.,0.,0.,0.,0.,0.,0.,0.,0.,0.,0.,1.795535,0.,0.,0.,0.,0.,0.,0.,0.,0.,0.,0.,0.,0.,0.,0.,|0.,0.,0.,0.,0.,0.,0.,0.,0.,0.,0.,0.,0.,0.,0.,0.,0.,0.,0.,0.,0.,0.,0.,0.,0.,0.,0.,0.,0.,0.,0.,0.701878,0.,0.,0.,0.,0.,0.,0.,0.,0.,0.,1.14293,0.,0.,0.,0.,0.,0.,0.,0.,0.,0.,0.,0.,0.,0.,0.,0.,0.,0.,0.,0.,0.,0.,0.,0.,0.,0.,0.,0.,0.,0.,|0.,0.,0.,0.,0.,0.,0.,0.,0.,0.,0.,0.,0.,0.,0.,0.,0.,0.,0.,0.,0.,1.931303,0.,0.,0.,0.,0.,0.,0.,0.,0.,0.,0.,0.,0.,0.,0.,1.714896,0.,0.,0.,0.,0.,0.,0.,0.,0.724958,1.426946,0.,0.,0.,0.,0.,0.,0.,0.,0.,0.,0.,0.,0.,0.,0.,0.,0.,0.,0.,0.,0.,0.,0.,0.,0.,0.,0.,0.,0.,0.,0.,0.,0.,0.,0.,0.,0.,0.,0.,0.,0.,0.,0.,1.192006,0.,1.751181,0.,0.,0.,0.,0.,0.,0.,0.,0.,0.,0.,|0.,0.,0.,0.,0.,0.,0.,0.,0.,0.,0.,0.,0.,0.,0.,0.,0.,0.,0.,0.,0.,0.,0.,0.,0.,0.,0.,0.,0.,0.,0.,0.,0.,0.,0.,0.,0.,0.,0.,0.,0.,0.51031,0.,0.,0.,0.,0.,0.,0.,0.,0.,0.,0.,0.,0.,0.,0.,|0.,0.,0.,0.,0.,0.,0.,0.,0.,0.,0.,0.,0.,0.,0.,0.,0.,0.,0.,0.,0.,0.,0.,0.,0.,0.,0.,0.,0.,0.,0.,0.065801,0.,0.,0.,0.,0.,0.,0.,0.,0.,0.,0.421079,0.,0.,0.,0.,0.,0.,0.,0.,0.,0.,0.,0.,0.,0.,0.,0.,0.,0.,0.,0.,0.,0.,0.,0.,0.,0.,0.,0.,0.,0.,|0.,0.,0.,0.,0.,0.,0.,0.,0.,0.,0.,0.,0.,0.,0.,0.,0.,0.,0.,0.,0.,1.158782,0.,0.,0.,0.,0.,0.,0.,0.,0.,0.,0.,0.,0.,0.,0.,0.270773,0.,0.,0.,0.,0.,0.,0.,0.,0.033982,0.133776,0.,0.,0.,0.,0.,0.,0.,0.,0.,0.,0.,0.,0.,0.,0.,0.,0.,0.,0.,0.,0.,0.,0.,0.,0.,0.,0.,0.,0.,0.,0.,0.,0.,0.,0.,0.,0.,0.,0.,0.,0.,0.,0.,0.894004,0.,0.933963,0.,0.,0.,0.,0.,0.,0.,0.,0.,0.,0.,
M|0.,0.,0.,0.,0.,0.,0.,0.,0.,0.,0.,0.,0.,0.,0.,0.,0.,0.,0.,0.,0.,0.,0.,0.,0.,0.,0.,0.,0.,0.,2.239303,0.,0.,0.,0.,|0.,0.,0.,0.,0.,0.,0.,0.,0.,0.,0.,1.58637,0.,0.,0.,0.,0.,0.,0.,0.,0.,0.,0.,0.,0.,0.,0.,0.,0.,0.,0.,0.,0.,0.,1.413825,0.,0.,0.,0.,0.,0.,0.,0.,0.,0.,0.,1.212589,0.,0.928832,0.,0.,0.,0.,0.,0.,0.,0.,0.,0.,0.,0.,1.369878,0.,0.,0.,0.,0.,1.58637,1.447857,1.034708,0.,0.,0.,0.,0.,0.,0.,0.,0.,|,|0.,0.,0.,0.,0.,0.,0.,0.,0.,0.,0.,0.,0.,0.,0.,0.,0.,0.,0.,0.,0.,0.,0.,0.,0.,0.,0.,0.,0.,0.,1.343582,0.,0.,0.,0.,|0.,0.,0.,0.,0.,0.,0.,0.,0.,0.,0.,1.037242,0.,0.,0.,0.,0.,0.,0.,0.,0.,0.,0.,0.,0.,0.,0.,0.,0.,0.,0.,0.,0.,0.,0.438347,0.,0.,0.,0.,0.,0.,0.,0.,0.,0.,0.,0.300642,0.,0.043539,0.,0.,0.,0.,0.,0.,0.,0.,0.,0.,0.,0.,0.12743,0.,0.,0.,0.,0.,1.037242,0.868714,0.586334,0.,0.,0.,0.,0.,0.,0.,0.,0.,|,
F|0.,0.,0.,0.,0.,0.,0.,0.,0.,0.,0.,0.,0.,0.,0.,0.,0.,0.,0.,0.,0.,0.,0.,0.,0.,0.,0.80579,0.,0.,0.,0.,1.970612,0.,0.,0.,0.,0.,0.,0.,0.,1.527315,0.,0.,0.,0.,0.,0.,0.,0.,1.803127,0.,0.,0.,0.,0.,0.,0.841844,0.,0.,1.306392,0.,0.,0.,0.,0.,0.,0.,1.462913,|1.613584,0.,1.236102,0.,0.,0.,0.,0.,0.,0.,1.835238,0.,0.,0.,1.848337,0.,0.,0.,0.,0.,0.,1.505035,0.,0.,0.,0.,0.,0.,0.,0.,0.,0.,0.,0.,0.,1.613584,0.,0.,0.,1.947725,0.,0.,0.,0.,1.771638,1.947725,0.,0.,0.,1.236102,0.,0.,0.,0.,0.,0.,0.,0.,0.,0.,0.,0.,0.,0.,0.,0.,0.,0.,0.,0.,0.,0.,0.,0.,0.,0.,2.931177,0.,2.931177,0.,0.,0.,0.,0.,0.,0.,0.,0.,0.,0.,0.,0.,0.,0.,0.,0.,0.,0.,0.,0.,0.,0.,0.,0.,0.,1.58376,0.,0.,0.,1.835238,0.,0.,0.,1.848337,1.499692,0.,0.,1.356072,0.,0.,0.,0.,0.,0.,0.,1.75181,0.,0.,0.,0.,0.,0.990854,1.75181,0.,0.,0.,0.,1.505035,0.,0.,0.,0.,0.,0.,0.,0.,0.,0.,1.045065,1.4142,0.,0.,0.,0.,0.,0.,0.,0.,1.549318,0.,0.,0.,0.,0.,1.233429,0.,1.406176,0.,1.051754,2.550095,0.,0.,0.,1.485567,1.346711,0.,0.,0.,0.,0.,0.793763,0.,0.,0.,0.,0.,2.174118,0.,2.174118,0.,1.703133,0.,0.,0.,0.,0.,0.,0.,0.,0.,0.,0.,0.,0.,0.,1.680339,0.,0.,0.,0.,1.770458,|,|0.,0.,0.,0.,0.,0.,0.,0.,0.,0.,0.,0.,0.,0.,0.,0.,0.,0.,0.,0.,0.,0.,0.,0.,0.,0.,0.268597,0.,0.,0.,0.,0.677398,0.,0.,0.,0.,0.,0.,0.,0.,0.200962,0.,0.,0.,0.,0.,0.,0.,0.,0.503198,0.,0.,0.,0.,0.,0.,0.210461,0.,0.,0.307386,0.,0.,0.,0.,0.,0.,0.,0.675191,|0.633698,0.,0.326194,0.,0.,0.,0.,0.,0.,0.,0.447434,0.,0.,0.,1.300682,0.,0.,0.,0.,0.,0.,0.210705,0.,0.,0.,0.,0.,0.,0.,0.,0.,0.,0.,0.,0.,0.633698,0.,0.,0.,0.649242,0.,0.,0.,0.,0.492122,0.649242,0.,0.,0.,0.326194,0.,0.,0.,0.,0.,0.,0.,0.,0.,0.,0.,0.,0.,0.,0.,0.,0.,0.,0.,0.,0.,0.,0.,0.,0.,0.,1.503168,0.,1.503168,0.,0.,0.,0.,0.,0.,0.,0.,0.,0.,0.,0.,0.,0.,0.,0.,0.,0.,0.,0.,0.,0.,0.,0.,0.,0.,0.189789,0.,0.,0.,0.447434,0.,0.,0.,1.300682,0.421788,0.,0.,0.584972,0.,0.,0.,0.,0.,0.,0.,0.490507,0.,0.,0.,0.,0.,0.165142,0.490507,0.,0.,0.,0.,0.210705,0.,0.,0.,0.,0.,0.,0.,0.,0.,0.,0.272626,0.276691,0.,0.,0.,0.,0.,0.,0.,0.,0.432368,0.,0.,0.,0.,0.,0.428209,0.,0.265316,0.,0.525877,1.147543,0.,0.,0.,1.039897,0.808027,0.,0.,0.,0.,0.,0.146993,0.,0.,0.,0.,0.,0.996471,0.,0.996471,0.,0.450829,0.,0.,0.,0.,0.,0.,0.,0.,0.,0.,0.,0.,0.,0.,0.985027,0.,0.,0.,0.,0.817135,|,
P|0.,0.,0.,0.,0.,0.,1.60555,0.,0.,0.,0.,1.728132,0.,0.,0.,0.,0.,0.,0.,0.,0.,0.,0.,0.,0.,0.,1.60555,0.,0.,0.,0.,0.,0.,0.,0.,0.,0.,0.,0.,0.,0.,0.,0.,0.,0.,0.,0.,0.,0.,0.,0.,0.,0.,0.,0.,0.,0.,0.,0.,0.,0.,0.,0.,0.,0.,0.,0.,0.,0.,0.,0.,0.,0.,0.,|0.,0.,0.,0.,0.,0.,1.563346,0.,0.,0.,1.504496,0.,0.,0.,0.,0.,0.,0.,0.,0.,0.,0.,0.,0.,0.,0.,0.,0.,0.,0.,0.,0.,0.,0.,0.,0.,0.,0.,0.,0.,0.,0.,0.,1.729501,0.,0.,0.,0.,0.,0.,0.,0.,0.,0.969207,0.,0.,0.,0.,0.,0.,0.,0.,0.,0.,0.,0.,0.,0.,0.,0.,0.,0.,1.563346,0.,0.,0.,0.,0.,0.,0.,0.,0.,0.,0.,0.,0.,0.,0.,|,|0.,0.,0.,0.,0.,0.,0.283687,0.,0.,0.,0.,0.337197,0.,0.,0.,0.,0.,0.,0.,0.,0.,0.,0.,0.,0.,0.,0.283687,0.,0.,0.,0.,0.,0.,0.,0.,0.,0.,0.,0.,0.,0.,0.,0.,0.,0.,0.,0.,0.,0.,0.,0.,0.,0.,0.,0.,0.,0.,0.,0.,0.,0.,0.,0.,0.,0.,0.,0.,0.,0.,0.,0.,0.,0.,0.,|0.,0.,0.,0.,0.,0.,0.54018,0.,0.,0.,0.300232,0.,0.,0.,0.,0.,0.,0.,0.,0.,0.,0.,0.,0.,0.,0.,0.,0.,0.,0.,0.,0.,0.,0.,0.,0.,0.,0.,0.,0.,0.,0.,0.,0.110394,0.,0.,0.,0.,0.,0.,0.,0.,0.,0.513109,0.,0.,0.,0.,0.,0.,0.,0.,0.,0.,0.,0.,0.,0.,0.,0.,0.,0.,0.54018,0.,0.,0.,0.,0.,0.,0.,0.,0.,0.,0.,0.,0.,0.,0.,|,
S|0.,0.,1.394855,0.,0.,0.,0.,0.,1.874194,0.,0.,0.,0.,0.,0.,0.,0.,0.,0.,0.,0.,0.,0.,0.,0.,1.117119,0.,0.,1.090459,0.,0.,0.,0.,0.,0.,0.,0.,1.394855,0.,0.,0.,0.,0.,0.,0.,0.,0.,0.,0.,0.,0.,0.,0.,0.,1.633546,0.,0.,0.,0.,0.,0.,0.,0.,0.,0.,1.832102,1.648088,1.301291,0.,0.,0.796896,0.,0.885722,0.,1.874194,0.,0.,0.,0.,0.,0.,0.,0.,0.,2.252942,1.46018,1.353499,0.,0.,0.,2.253643,1.448203,1.337267,0.,0.,0.,1.746056,1.57355,0.,0.,0.,0.,0.,0.,0.,0.,1.656238,0.,0.,0.,0.,0.,0.,0.,0.,0.,0.,0.,0.,0.,0.,0.,0.,0.,0.,0.,0.,0.,0.,0.,0.,0.,0.,0.,0.,1.732777,0.,0.,0.,0.,0.,0.,1.096662,0.,0.,0.,0.,0.,0.,1.551996,0.,0.,0.,0.,0.,0.,0.,0.,1.857795,0.,0.,0.,0.,0.,2.085017,1.909162,0.,0.,0.,0.,|,|0.,0.,0.,0.,0.,0.,0.,1.365344,1.475483,0.,0.,0.,0.,0.,1.495299,0.,0.,0.,0.,0.,0.,0.,0.,0.,0.,0.,0.,0.,0.,0.,0.,0.,0.,0.,0.,0.,0.,0.,0.,0.,1.383446,0.,0.,0.,0.,0.,0.,0.,0.,0.,0.,0.,0.,0.,0.,0.,0.,0.,2.124942,0.,1.899383,1.595109,1.528661,0.,0.,1.365344,1.475483,0.,0.,0.,0.,0.,1.608071,1.720172,0.,0.,1.646662,1.706465,0.,0.,2.195874,0.,0.,0.,0.,0.,0.,0.,0.,0.,0.,0.,0.,0.,0.,0.,0.,0.,0.,1.519217,0.,0.,0.,0.,0.,0.,0.,0.,0.,0.,0.,0.,0.,0.,0.,0.,0.,0.,0.,1.938238,0.,1.503686,0.,0.,0.,0.,0.,1.780125,0.,0.,0.,0.,0.,1.495299,0.,0.,0.,0.,0.,0.,0.,0.,0.,0.,1.516052,2.349135,0.,0.,0.,0.,0.,0.|0.,0.,0.101204,0.,0.,0.,0.,0.,0.694146,0.,0.,0.,0.,0.,0.,0.,0.,0.,0.,0.,0.,0.,0.,0.,0.,0.781984,0.,0.,0.242324,0.,0.,0.,0.,0.,0.,0.,0.,0.101204,0.,0.,0.,0.,0.,0.,0.,0.,0.,0.,0.,0.,0.,0.,0.,0.,0.50214,0.,0.,0.,0.,0.,0.,0.,0.,0.,0.,0.916051,0.60542,0.637367,0.,0.,0.025433,0.,0.295241,0.,0.694146,0.,0.,0.,0.,0.,0.,0.,0.,0.,0.170033,0.071631,0.127689,0.,0.,0.,0.212608,0.076509,0.13625,0.,0.,0.,0.457982,0.541714,0.,0.,0.,0.,0.,0.,0.,0.,0.264998,0.,0.,0.,0.,0.,0.,0.,0.,0.,0.,0.,0.,0.,0.,0.,0.,0.,0.,0.,0.,0.,0.,0.,0.,0.,0.,0.,0.,0.357856,0.,0.,0.,0.,0.,0.,0.255038,0.,0.,0.,0.,0.,0.,0.775998,0.,0.,0.,0.,0.,0.,0.,0.,0.476358,0.,0.,0.,0.,0.,1.668014,1.145497,0.,0.,0.,0.,|,|0.,0.,0.,0.,0.,0.,0.,0.404546,0.710418,0.,0.,0.,0.,0.,0.160211,0.,0.,0.,0.,0.,0.,0.,0.,0.,0.,0.,0.,0.,0.,0.,0.,0.,0.,0.,0.,0.,0.,0.,0.,0.,0.11442,0.,0.,0.,0.,0.,0.,0.,0.,0.,0.,0.,0.,0.,0.,0.,0.,0.,0.554333,0.,0.852784,1.20447,1.188959,0.,0.,0.404546,0.710418,0.,0.,0.,0.,0.,0.121364,0.194736,0.,0.,0.155345,0.218943,0.,0.,0.755957,0.,0.,0.,0.,0.,0.,0.,0.,0.,0.,0.,0.,0.,0.,0.,0.,0.,0.,0.297469,0.,0.,0.,0.,0.,0.,0.,0.,0.,0.,0.,0.,0.,0.,0.,0.,0.,0.,0.,0.930354,0.,0.419633,0.,0.,0.,0.,0.,0.890062,0.,0.,0.,0.,0.,0.160211,0.,0.,0.,0.,0.,0.,0.,0.,0.,0.,1.179152,1.461684,0.,0.,0.,0.,0.,0.
T|0.,0.,0.,0.,0.,0.,0.,1.676292,0.,0.,0.,1.661939,0.,0.,0.,0.,0.,0.,0.,0.,0.,0.,0.,0.,0.,0.,0.,0.,2.799861,1.743821,1.226604,0.,0.,0.,0.9753,0.,0.,0.,0.,0.,1.223462,0.,0.,0.,0.,0.,0.,0.,0.,0.,0.,0.,0.,0.,0.,0.,0.,0.,0.,1.806362,0.,0.,0.,0.,0.,0.,0.,0.,0.,0.,0.,0.,0.,0.,0.,0.,0.,0.,0.,0.,0.,0.,0.,0.,0.,0.,0.,0.,0.,0.,0.,0.,0.,0.,0.,0.,0.,0.,0.,0.,0.,0.,0.,0.,0.,0.,2.799861,1.743821,1.226604,0.,0.,0.|0.,0.,0.,0.,0.,0.,0.,0.,0.,0.,0.,0.,0.,0.,0.,0.,0.,0.,0.,0.,0.,0.,0.,0.,0.,0.,0.,0.,0.,1.994584,0.91737,0.,0.,0.,0.,0.,0.,0.,0.,0.,0.,0.,1.141738,0.,0.,0.,0.,0.,0.,0.,0.,0.,0.,0.,0.,0.,0.912467,0.,0.,0.,0.,0.973065,0.,0.,0.,0.,0.,0.,0.,0.,0.,0.,0.,0.,0.,0.,0.,0.,0.,0.,0.,0.,0.,0.,0.,0.,0.,0.786316,1.261275,0.,0.,1.179095,0.,0.,0.,0.,0.,1.071931,0.,0.,0.,0.,0.,0.,0.,0.,0.,1.994584,0.91737,0.,0.,0.,0.,0.,0.|0.,0.,0.,1.325886,0.,1.136589,0.,0.,0.,0.,0.,0.,0.,0.,0.,0.,0.,0.,0.,0.,0.,0.,0.,0.,0.,0.,0.,0.,1.293372,0.,0.,0.,1.293372,0.,0.,0.,1.293372,0.,0.,0.,0.,0.,0.,0.,0.,0.,0.,1.081746,0.,1.227389,1.608311,1.702182,0.,0.,0.,0.,0.,0.,0.,0.,1.300086,0.,0.,0.,1.325886,0.,0.,0.,0.,0.,0.,0.,1.40852,0.,1.349471,0.,0.,0.,0.,0.,0.,0.,0.,0.,0.,0.,0.,0.,0.,0.,0.,0.,0.,0.,0.,0.,0.,0.,0.,0.8213,1.507364,0.,1.136589,0.,0.,0.,0.,0.,1.544987,0.,0.,1.108355,0.,0.,0.,0.,0.,0.,1.293372,0.,0.,0.,1.137855,1.293372,0.,0.,1.293372,0.,0.,0.,1.081746,0.|0.,0.,0.,0.,0.,0.,0.,0.278762,0.,0.,0.,0.625284,0.,0.,0.,0.,0.,0.,0.,0.,0.,0.,0.,0.,0.,0.,0.,0.,0.349983,0.199813,0.114994,0.,0.,0.,0.045539,0.,0.,0.,0.,0.,0.611731,0.,0.,0.,0.,0.,0.,0.,0.,0.,0.,0.,0.,0.,0.,0.,0.,0.,0.,0.442117,0.,0.,0.,0.,0.,0.,0.,0.,0.,0.,0.,0.,0.,0.,0.,0.,0.,0.,0.,0.,0.,0.,0.,0.,0.,0.,0.,0.,0.,0.,0.,0.,0.,0.,0.,0.,0.,0.,0.,0.,0.,0.,0.,0.,0.,0.,0.349983,0.199813,0.114994,0.,0.,0.|0.,0.,0.,0.,0.,0.,0.,0.,0.,0.,0.,0.,0.,0.,0.,0.,0.,0.,0.,0.,0.,0.,0.,0.,0.,0.,0.,0.,0.,0.249323,0.210231,0.,0.,0.,0.,0.,0.,0.,0.,0.,0.,0.,0.078007,0.,0.,0.,0.,0.,0.,0.,0.,0.,0.,0.,0.,0.,0.236566,0.,0.,0.,0.,0.259484,0.,0.,0.,0.,0.,0.,0.,0.,0.,0.,0.,0.,0.,0.,0.,0.,0.,0.,0.,0.,0.,0.,0.,0.,0.,0.12581,0.263988,0.,0.,0.412683,0.,0.,0.,0.,0.,0.085375,0.,0.,0.,0.,0.,0.,0.,0.,0.,0.249323,0.210231,0.,0.,0.,0.,0.,0.|0.,0.,0.,0.076704,0.,0.568294,0.,0.,0.,0.,0.,0.,0.,0.,0.,0.,0.,0.,0.,0.,0.,0.,0.,0.,0.,0.,0.,0.,0.633213,0.,0.,0.,0.633213,0.,0.,0.,0.633213,0.,0.,0.,0.,0.,0.,0.,0.,0.,0.,0.504815,0.,0.275718,0.938181,0.992939,0.,0.,0.,0.,0.,0.,0.,0.,0.529665,0.,0.,0.,0.076704,0.,0.,0.,0.,0.,0.,0.,0.459622,0.,0.33029,0.,0.,0.,0.,0.,0.,0.,0.,0.,0.,0.,0.,0.,0.,0.,0.,0.,0.,0.,0.,0.,0.,0.,0.,0.131408,0.42066,0.,0.568294,0.,0.,0.,0.,0.,0.136725,0.,0.,0.123151,0.,0.,0.,0.,0.,0.,0.633213,0.,0.,0.,0.213348,0.633213,0.,0.,0.633213,0.,0.,0.,0.504815,0.
W|0.,0.,0.,0.,0.,0.,1.319774,1.319774,0.,0.,0.,0.,0.,0.,0.,0.,0.,0.,0.,0.,0.,0.,0.,0.,0.,0.,0.,0.,0.,0.,0.,0.,0.,0.,0.,0.,0.,0.,0.,0.,0.,0.,1.626029,0.,1.754653,0.,1.890532,0.,1.319774,1.319774,0.,1.319774,1.319774,0.,0.,0.,0.,0.,0.,0.,0.,0.,0.,0.,0.,0.,2.087726,0.,1.827328,|0.,1.753847,0.,0.,0.,0.,1.945628,1.651794,1.651794,0.,0.,0.,0.,0.,0.,2.772952,2.870461,0.,0.,0.,2.350221,1.753847,0.,0.,0.,1.753847,0.,0.,0.,0.,0.,0.,0.,0.,0.,0.,0.,0.,0.,2.363229,0.,0.,0.,0.,1.792408,1.277173,0.,1.781618,2.260574,2.563014,0.,0.,0.,0.,0.,0.,0.,1.688055,0.,0.,0.,0.,0.,0.,2.257047,0.,0.,0.,0.,0.,0.,1.651794,0.,1.945628,1.651794,0.,0.,1.651794,0.,1.651794,0.,0.,0.,0.,0.,0.,0.,0.,0.,0.,0.,0.,0.,0.,0.,0.,0.,0.,0.,0.,0.,0.,0.,0.,0.,0.,0.,0.,0.,0.,0.,0.,0.,1.927662,0.,1.85846,0.,0.,0.,0.855473,0.,2.211523,0.,0.,2.187212,0.,0.,0.,|0.,0.,0.,0.,0.,0.,1.115663,0.,0.,0.,1.110937,1.564679,0.,0.,0.,0.,0.,0.,0.,0.,0.,0.,0.,1.050807,1.111148,0.917346,0.,1.400955,0.,0.,0.,0.,0.,1.022054,0.,0.,0.,0.,0.,0.,1.115663,0.,0.,0.,1.115663,0.,0.,0.,0.,0.,0.,0.,0.,0.,0.,0.,0.,0.,0.,0.,0.,0.,0.,0.,0.,0.,0.,0.,0.,0.,0.,0.,0.,0.,0.,0.,0.,0.,0.,0.,0.,1.679051,0.,0.,0.,0.,0.,0.,|0.,0.,0.,0.,0.,0.,0.64229,0.64229,0.,0.,0.,0.,0.,0.,0.,0.,0.,0.,0.,0.,0.,0.,0.,0.,0.,0.,0.,0.,0.,0.,0.,0.,0.,0.,0.,0.,0.,0.,0.,0.,0.,0.,0.177943,0.,0.225125,0.,0.712823,0.,0.64229,0.64229,0.,0.64229,0.64229,0.,0.,0.,0.,0.,0.,0.,0.,0.,0.,0.,0.,0.,1.716575,0.,0.577051,|0.,0.535898,0.,0.,0.,0.,0.778251,0.947028,0.947028,0.,0.,0.,0.,0.,0.,1.167559,1.284154,0.,0.,0.,1.645154,0.535898,0.,0.,0.,0.535898,0.,0.,0.,0.,0.,0.,0.,0.,0.,0.,0.,0.,0.,1.62472,0.,0.,0.,0.,1.353451,0.54736,0.,0.852902,1.84195,2.278234,0.,0.,0.,0.,0.,0.,0.,0.474766,0.,0.,0.,0.,0.,0.,0.827584,0.,0.,0.,0.,0.,0.,0.947028,0.,0.778251,0.947028,0.,0.,0.947028,0.,0.947028,0.,0.,0.,0.,0.,0.,0.,0.,0.,0.,0.,0.,0.,0.,0.,0.,0.,0.,0.,0.,0.,0.,0.,0.,0.,0.,0.,0.,0.,0.,0.,0.,0.,0.67244,0.,0.901072,0.,0.,0.,0.158421,0.,0.723916,0.,0.,1.583843,0.,0.,0.,|0.,0.,0.,0.,0.,0.,0.290072,0.,0.,0.,0.438528,0.658812,0.,0.,0.,0.,0.,0.,0.,0.,0.,0.,0.,0.591079,0.476206,0.074885,0.,0.402402,0.,0.,0.,0.,0.,0.095818,0.,0.,0.,0.,0.,0.,0.290072,0.,0.,0.,0.290072,0.,0.,0.,0.,0.,0.,0.,0.,0.,0.,0.,0.,0.,0.,0.,0.,0.,0.,0.,0.,0.,0.,0.,0.,0.,0.,0.,0.,0.,0.,0.,0.,0.,0.,0.,0.,0.305282,0.,0.,0.,0.,0.,0.,
Y|1.577557,1.314861,0.,1.285062,0.,1.536928,0.,0.,0.,0.,0.,0.,0.,0.,0.,0.,0.990679,1.752965,0.,1.577557,1.314861,0.,2.067559,0.,0.,0.,0.,1.285062,0.,0.,0.,1.285062,0.,1.536928,0.,0.,0.,0.,0.,0.,0.,0.,0.,0.793835,0.,0.,0.,0.,0.,0.,0.,0.,0.,0.,0.,0.,0.,0.,0.,0.,0.,0.,0.,0.,0.,0.,0.,0.,0.,0.,0.,0.,0.,0.,0.,0.,0.,0.,0.,0.,0.,0.,0.,0.,1.566208,0.,0.,0.,0.,0.,0.990679,0.,1.121349,0.,0.,0.,0.,0.,0.,1.752965,0.,0.,0.,0.,1.225825,|0.,0.,1.67563,1.389418,0.,0.,0.,0.,0.,0.,0.,0.,1.003362,0.,1.886487,0.,0.,1.828087,0.,0.,0.,0.,1.41365,0.,0.,0.,2.135044,0.,0.,0.,0.,2.117704,0.,0.,0.,0.,0.,0.,0.,1.389418,1.977474,0.,0.,1.977474,0.,0.,0.,1.67563,1.389418,0.,0.,0.,0.,0.,0.,0.,0.,0.,0.,0.,0.,0.,0.,0.,0.,0.,0.,0.,0.,0.,0.,2.187336,1.694339,0.,0.,1.365638,1.365638,0.,0.,0.,0.,0.,0.,0.,0.,2.28514,0.,0.,0.,1.964942,0.,0.,0.,0.,0.,0.,1.030992,0.,0.,0.,0.,1.600429,1.316852,1.211472,0.,0.,0.,0.,0.,0.,0.,0.,0.,0.,0.,0.,1.003362,0.,0.,0.,1.886487,0.,1.925945,1.436437,2.05004,0.,1.675658,0.,2.226487,0.,0.,0.,0.,0.,0.,0.,0.,0.,0.,0.,0.,0.,1.828087,0.,0.,0.,1.828087,0.,0.,0.,0.,0.,0.,0.,2.014816,0.,0.,0.,0.,0.,0.,0.,0.,0.,0.,1.468629,0.,1.387329,0.,1.392726,0.,0.,1.961747,0.,0.,0.,0.,0.,0.,0.,0.,0.,2.041603,0.,0.,2.041603,0.,0.,0.,0.,0.,0.,2.001209,0.,1.780183,0.,0.,0.,1.558113,1.8852,0.,0.,2.135044,0.,0.,0.,0.,1.415575,2.940947,1.594956,|0.,0.790207,1.202957,0.,0.,0.,0.,0.,0.,0.,0.,1.336811,1.336811,0.,0.,0.,0.,0.762881,1.031622,1.343548,0.,0.,0.,0.,0.,0.,0.,0.,0.,0.,0.,0.,1.202957,0.,0.,0.,1.191841,0.,0.,0.,0.790207,1.202957,0.,0.,0.,0.,0.,0.,0.,0.,0.,0.,0.,0.,0.,0.,1.648683,0.,0.,0.,1.65002,1.65002,1.480641,0.,0.,0.,0.,0.,0.,0.,1.145295,0.,0.,0.,1.726969,0.,0.,0.,0.,0.,0.957614,0.,0.,0.,0.,1.453349,1.547844,1.358308,1.035797,0.,0.,0.,0.,0.,0.,0.,0.,0.,0.,0.,0.,1.203121,1.031752,0.,0.,0.,0.,0.,1.71873,0.,0.,0.,0.,0.,0.,0.,0.,0.,1.336811,1.336811,0.,0.,1.336811,0.,1.202673,0.,0.,0.,0.,0.,1.298003,0.,0.,0.,0.,0.,0.80359,0.,0.,1.325548,0.,1.522278,0.,0.762881,0.,0.955362,1.225084,1.031622,1.343548,0.,0.,0.,0.,0.,0.,0.,1.296047,0.,0.,0.,1.296047,0.,0.,0.,0.,0.,0.,0.,0.,0.,0.,1.249881,0.,0.,1.230522,1.443974,0.,0.,0.,0.,0.,0.,0.,1.745066,1.667896,1.148168,0.894076,|0.447453,0.243847,0.,0.356962,0.,0.79042,0.,0.,0.,0.,0.,0.,0.,0.,0.,0.,0.387657,0.496548,0.,0.447453,0.243847,0.,0.091688,0.,0.,0.,0.,0.356962,0.,0.,0.,0.356962,0.,0.79042,0.,0.,0.,0.,0.,0.,0.,0.,0.,0.035812,0.,0.,0.,0.,0.,0.,0.,0.,0.,0.,0.,0.,0.,0.,0.,0.,0.,0.,0.,0.,0.,0.,0.,0.,0.,0.,0.,0.,0.,0.,0.,0.,0.,0.,0.,0.,0.,0.,0.,0.,0.374528,0.,0.,0.,0.,0.,0.387657,0.,0.339013,0.,0.,0.,0.,0.,0.,0.496548,0.,0.,0.,0.,0.459684,|0.,0.,0.511998,0.347354,0.,0.,0.,0.,0.,0.,0.,0.,0.041461,0.,1.048048,0.,0.,0.767797,0.,0.,0.,0.,0.411113,0.,0.,0.,0.934654,0.,0.,0.,0.,0.093911,0.,0.,0.,0.,0.,0.,0.,0.347354,0.659158,0.,0.,0.659158,0.,0.,0.,0.511998,0.347354,0.,0.,0.,0.,0.,0.,0.,0.,0.,0.,0.,0.,0.,0.,0.,0.,0.,0.,0.,0.,0.,0.,1.069789,1.028442,0.,0.,0.700327,0.700327,0.,0.,0.,0.,0.,0.,0.,0.,1.785265,0.,0.,0.,0.714524,0.,0.,0.,0.,0.,0.,0.210407,0.,0.,0.,0.,0.948402,0.975446,0.852517,0.,0.,0.,0.,0.,0.,0.,0.,0.,0.,0.,0.,0.041461,0.,0.,0.,1.048048,0.,0.812508,0.089777,1.249243,0.,0.822139,0.,1.558541,0.,0.,0.,0.,0.,0.,0.,0.,0.,0.,0.,0.,0.,0.767797,0.,0.,0.,0.767797,0.,0.,0.,0.,0.,0.,0.,0.481804,0.,0.,0.,0.,0.,0.,0.,0.,0.,0.,0.341542,0.,0.183232,0.,0.626726,0.,0.,1.177048,0.,0.,0.,0.,0.,0.,0.,0.,0.,0.992446,0.,0.,0.992446,0.,0.,0.,0.,0.,0.,0.359191,0.,0.117375,0.,0.,0.,0.40354,0.508597,0.,0.,0.934654,0.,0.,0.,0.,0.447024,0.92872,0.996847,|0.,0.098776,0.36757,0.,0.,0.,0.,0.,0.,0.,0.,0.454516,0.454516,0.,0.,0.,0.,0.176049,0.073687,0.370161,0.,0.,0.,0.,0.,0.,0.,0.,0.,0.,0.,0.,0.36757,0.,0.,0.,0.29796,0.,0.,0.,0.098776,0.36757,0.,0.,0.,0.,0.,0.,0.,0.,0.,0.,0.,0.,0.,0.,0.755946,0.,0.,0.,0.93078,0.93078,0.395451,0.,0.,0.,0.,0.,0.,0.,0.608438,0.,0.,0.,0.876568,0.,0.,0.,0.,0.,0.156345,0.,0.,0.,0.,1.130383,1.089224,1.006154,0.728894,0.,0.,0.,0.,0.,0.,0.,0.,0.,0.,0.,0.,0.60156,0.29018,0.,0.,0.,0.,0.,0.973947,0.,0.,0.,0.,0.,0.,0.,0.,0.,0.454516,0.454516,0.,0.,0.454516,0.,0.354472,0.,0.,0.,0.,0.,0.352718,0.,0.,0.,0.,0.,0.093441,0.,0.,0.440182,0.,0.685025,0.,0.176049,0.,0.254763,0.694214,0.073687,0.370161,0.,0.,0.,0.,0.,0.,0.,0.486018,0.,0.,0.,0.486018,0.,0.,0.,0.,0.,0.,0.,0.,0.,0.,0.045783,0.,0.,0.309844,0.540192,0.,0.,0.,0.,0.,0.,0.,0.551073,0.526704,0.717605,0.335279,
V|0.,0.,0.,0.,1.593092,0.,0.,0.,0.,0.,0.,1.620552,0.,0.,0.,0.,0.,0.,0.,0.,0.,0.,0.,1.508201,0.,0.,0.,0.,1.593092,0.,0.,0.,0.,0.,0.,0.,0.,0.,0.,0.,0.,0.,0.,1.474848,0.,0.,0.,0.,0.,0.,0.,0.,0.,0.,0.,1.865952,0.,0.,0.,0.,0.,0.,1.473539,0.,0.,0.,0.,1.384051,0.,0.,0.,0.,0.,1.525446,0.,0.,0.989458,0.,0.,0.,0.,|0.91791,0.,0.,0.,0.,0.,0.,0.,0.,0.,0.,0.,1.403194,0.,0.,0.,1.186593,1.134975,1.035159,0.,0.,0.,0.,0.,0.,0.,0.,0.,0.,0.,0.,0.,0.,0.,0.,0.,0.91791,0.,0.,0.,0.,0.,0.,0.,1.409727,0.,0.,0.,1.131751,0.,0.,0.,0.,0.,0.,0.,0.,0.,1.523544,0.,0.,0.,0.,0.,0.,1.160719,0.,0.,0.,0.,0.,0.,0.,0.,0.,0.,0.,0.,0.,2.047952,0.,0.,0.,0.,0.,0.,0.,0.,0.,0.,0.,0.,0.815098,1.131952,0.,0.,0.,0.,0.,1.151106,0.,0.,0.,0.,0.,1.066175,0.,0.,0.,0.,0.,0.,0.,0.,0.,0.,0.,0.,0.,1.403194,0.,0.,0.,0.,0.,0.,0.,0.,0.,1.186593,1.264216,0.903814,0.,1.134975,1.035159,0.,0.,0.,0.,1.204925,0.,0.,1.160696,0.,0.,0.,0.,0.,1.018584,|,|0.,0.,0.,0.,0.275497,0.,0.,0.,0.,0.,0.,0.176069,0.,0.,0.,0.,0.,0.,0.,0.,0.,0.,0.,0.440598,0.,0.,0.,0.,0.275497,0.,0.,0.,0.,0.,0.,0.,0.,0.,0.,0.,0.,0.,0.,1.256352,0.,0.,0.,0.,0.,0.,0.,0.,0.,0.,0.,0.456702,0.,0.,0.,0.,0.,0.,0.176184,0.,0.,0.,0.,0.622823,0.,0.,0.,0.,0.,0.381361,0.,0.,0.513053,0.,0.,0.,0.,|0.216729,0.,0.,0.,0.,0.,0.,0.,0.,0.,0.,0.,0.570404,0.,0.,0.,0.50202,0.133186,0.195413,0.,0.,0.,0.,0.,0.,0.,0.,0.,0.,0.,0.,0.,0.,0.,0.,0.,0.216729,0.,0.,0.,0.,0.,0.,0.,0.118299,0.,0.,0.,0.550582,0.,0.,0.,0.,0.,0.,0.,0.,0.,0.435298,0.,0.,0.,0.,0.,0.,0.329698,0.,0.,0.,0.,0.,0.,0.,0.,0.,0.,0.,0.,0.,1.896252,0.,0.,0.,0.,0.,0.,0.,0.,0.,0.,0.,0.,0.255717,0.059801,0.,0.,0.,0.,0.,0.082532,0.,0.,0.,0.,0.,0.227218,0.,0.,0.,0.,0.,0.,0.,0.,0.,0.,0.,0.,0.,0.570404,0.,0.,0.,0.,0.,0.,0.,0.,0.,0.50202,0.316054,0.391653,0.,0.133186,0.195413,0.,0.,0.,0.,0.580149,0.,0.,0.773797,0.,0.,0.,0.,0.,0.656421,|,
```
