## Supplementary Data 3 for "Pharmacological proximities in the GPCR family discovered using contact-informed amino-acid and binding pocket similarities": c902.bsv

```
res|B|C|P|wB|wC|wP
A|1.287363,0.,1.287363,0.,1.736965,0.,0.,0.,0.913561,0.998272,0.,0.,1.287363,0.,1.287363,0.,1.736965,0.,0.,0.,0.913561,0.998272,0.,0.,1.327329,0.,1.694474,0.,0.,0.,0.,0.,0.,1.444473,0.,0.,1.647804,0.,0.,0.,0.,0.,0.,0.,0.,1.287363,0.,1.287363,0.,1.45397,0.,1.309045,0.,0.,1.50976,1.736965,0.,0.,1.526421,0.,0.,0.,0.,1.254773,0.,0.,0.,0.,0.,0.,0.,0.,0.,1.911826,0.,0.,0.,0.,0.,0.,0.,1.173911,1.567681,1.173911,1.567681,0.,0.,1.520807,0.,0.,0.,1.520807,0.,0.,0.,0.,0.,1.503751,0.,1.707277,0.,0.913561,1.40998,0.,1.396753,0.,0.,1.822541,0.,0.,0.,0.998272,0.,0.,0.,0.,1.50976,0.,0.,0.,0.,0.,0.,1.327329,0.,0.,0.,0.,1.50976,0.,0.,0.,0.,1.173911,1.567681,1.173911,1.567681,0.,1.40998,0.,0.,0.,0.,1.50976,0.,0.,0.,0.,1.173911,1.567681,0.,0.,0.,0.,0.,0.,0.,0.|1.182263,0.,1.471514,1.182263,1.580537,1.096953,1.274731,0.,0.,1.182263,0.,1.182263,0.,1.580537,1.096953,1.274731,0.,0.,0.,0.,0.,0.,0.,0.,0.,0.,0.,0.,0.941358,0.,0.,0.,0.,0.,0.,0.,0.,0.,0.,0.,0.,0.,0.,0.,0.,1.047148,0.,1.120171,0.,1.580537,0.,0.,1.289139,0.,0.,0.,0.,0.,0.,0.,0.,0.,0.,0.,0.831611,0.,0.,0.,0.,0.,0.,0.,0.,0.,0.,0.,0.,0.,0.,0.,1.272987,1.272987,0.,0.,0.,0.,0.,0.,0.,0.,1.096953,0.,0.,0.894925,0.,0.,0.,0.,0.,0.,0.,0.,0.920673,0.,0.,0.,0.,0.,0.,0.,0.,0.,0.,0.,0.,0.,0.,1.120171,0.920673,0.,0.,0.,0.,0.,0.,0.,0.,0.,0.,0.,0.,0.,0.,0.,0.,0.,0.,0.,0.,0.920673,0.,0.,0.,0.,0.,0.,0.,0.,0.,0.,0.,0.,0.,0.,0.,0.,0.,0.,0.|,|0.660186,0.,0.660186,0.,0.986912,0.,0.,0.,0.45678,0.315244,0.,0.,0.660186,0.,0.660186,0.,0.986912,0.,0.,0.,0.45678,0.315244,0.,0.,0.132439,0.,0.816479,0.,0.,0.,0.,0.,0.,0.313138,0.,0.,0.472447,0.,0.,0.,0.,0.,0.,0.,0.,0.660186,0.,0.660186,0.,0.41542,0.,0.235791,0.,0.,0.75488,0.986912,0.,0.,0.398197,0.,0.,0.,0.,0.588175,0.,0.,0.,0.,0.,0.,0.,0.,0.,0.720853,0.,0.,0.,0.,0.,0.,0.,0.093913,0.438951,0.093913,0.438951,0.,0.,0.29778,0.,0.,0.,0.29778,0.,0.,0.,0.,0.,0.419652,0.,0.798877,0.,0.45678,0.457494,0.,0.407901,0.,0.,0.347151,0.,0.,0.,0.315244,0.,0.,0.,0.,0.75488,0.,0.,0.,0.,0.,0.,0.132439,0.,0.,0.,0.,0.75488,0.,0.,0.,0.,0.093913,0.438951,0.093913,0.438951,0.,0.457494,0.,0.,0.,0.,0.75488,0.,0.,0.,0.,0.093913,0.438951,0.,0.,0.,0.,0.,0.,0.,0.|0.54566,0.,0.528236,0.54566,0.778295,0.603324,0.30191,0.,0.,0.54566,0.,0.54566,0.,0.778295,0.603324,0.30191,0.,0.,0.,0.,0.,0.,0.,0.,0.,0.,0.,0.,0.059246,0.,0.,0.,0.,0.,0.,0.,0.,0.,0.,0.,0.,0.,0.,0.,0.,0.071544,0.,0.251633,0.,0.778295,0.,0.,0.100714,0.,0.,0.,0.,0.,0.,0.,0.,0.,0.,0.,0.054532,0.,0.,0.,0.,0.,0.,0.,0.,0.,0.,0.,0.,0.,0.,0.,0.454003,0.454003,0.,0.,0.,0.,0.,0.,0.,0.,0.603324,0.,0.,0.047518,0.,0.,0.,0.,0.,0.,0.,0.,0.383614,0.,0.,0.,0.,0.,0.,0.,0.,0.,0.,0.,0.,0.,0.,0.251633,0.383614,0.,0.,0.,0.,0.,0.,0.,0.,0.,0.,0.,0.,0.,0.,0.,0.,0.,0.,0.,0.,0.383614,0.,0.,0.,0.,0.,0.,0.,0.,0.,0.,0.,0.,0.,0.,0.,0.,0.,0.,0.|,
R|0.,0.,0.,0.,0.,0.,0.,0.,0.,0.,0.,0.,0.,0.,0.,0.,0.,0.,0.,0.,1.110131,0.,0.,0.,0.,0.,0.,0.,0.,0.,0.,0.,0.,0.,0.,0.,0.,0.,0.,0.,0.,0.,0.,0.,0.,1.165759,0.,0.,0.,0.,0.,0.,0.,0.,0.,0.,0.,0.,0.,0.,0.,1.110131,0.,0.,0.,0.,0.,0.,0.,0.,0.|0.,0.,0.,0.,0.,0.,0.,0.,0.,0.,0.,0.,0.,0.,0.,0.,0.,0.,0.,0.,0.,0.,0.,0.,0.,0.,1.579775,0.,0.,0.,1.088636,0.,0.,0.,0.,1.088636,0.,0.,0.,0.,0.,0.963527,0.,0.,0.,0.,0.,0.,0.,0.,0.,0.,0.,0.,0.,0.,0.,0.,0.,0.,0.,0.,0.,0.,0.,0.,0.,0.,0.,0.,0.,1.579775,0.,0.,1.088636,0.,0.,0.,0.,1.088636,0.,0.,0.,0.,0.,0.,0.,0.,0.,0.|1.553641,0.,0.,1.553641,0.,0.,0.,0.,0.,0.,0.,2.107116,0.,0.,0.,0.,0.,0.,0.,0.,0.,0.,0.,0.,0.,0.,0.,0.,0.,0.,0.,0.,2.039157,2.011263,0.,0.,0.,0.,0.,0.,0.,0.,0.,0.,0.,0.,0.,0.,0.,0.,0.,0.,0.,0.,0.,0.,0.,0.,1.016962,0.944848,0.,0.,2.307495,2.385786,0.,0.,0.,0.,0.,0.,1.110775,0.,0.,0.,1.110775,0.,0.,0.,0.,1.507802,2.087128,0.,0.,0.,0.,0.,0.,0.,0.,0.,0.,0.,0.,0.,0.,0.,0.,0.,0.,0.,0.,0.,0.,0.,0.,2.458468,0.,0.,0.,0.,2.039157,2.011263,2.307495,2.385786,0.,0.,0.,1.110775,0.,0.,0.,1.110775,0.,0.,0.,2.458468,0.,|0.,0.,0.,0.,0.,0.,0.,0.,0.,0.,0.,0.,0.,0.,0.,0.,0.,0.,0.,0.,0.04724,0.,0.,0.,0.,0.,0.,0.,0.,0.,0.,0.,0.,0.,0.,0.,0.,0.,0.,0.,0.,0.,0.,0.,0.,0.139384,0.,0.,0.,0.,0.,0.,0.,0.,0.,0.,0.,0.,0.,0.,0.,0.04724,0.,0.,0.,0.,0.,0.,0.,0.,0.|0.,0.,0.,0.,0.,0.,0.,0.,0.,0.,0.,0.,0.,0.,0.,0.,0.,0.,0.,0.,0.,0.,0.,0.,0.,0.,0.691152,0.,0.,0.,0.104231,0.,0.,0.,0.,0.104231,0.,0.,0.,0.,0.,0.090331,0.,0.,0.,0.,0.,0.,0.,0.,0.,0.,0.,0.,0.,0.,0.,0.,0.,0.,0.,0.,0.,0.,0.,0.,0.,0.,0.,0.,0.,0.691152,0.,0.,0.104231,0.,0.,0.,0.,0.104231,0.,0.,0.,0.,0.,0.,0.,0.,0.,0.|0.677228,0.,0.,0.677228,0.,0.,0.,0.,0.,0.,0.,1.158914,0.,0.,0.,0.,0.,0.,0.,0.,0.,0.,0.,0.,0.,0.,0.,0.,0.,0.,0.,0.,1.341551,1.429055,0.,0.,0.,0.,0.,0.,0.,0.,0.,0.,0.,0.,0.,0.,0.,0.,0.,0.,0.,0.,0.,0.,0.,0.,0.037899,0.099767,0.,0.,1.730622,1.267449,0.,0.,0.,0.,0.,0.,0.118168,0.,0.,0.,0.118168,0.,0.,0.,0.,0.235594,0.260891,0.,0.,0.,0.,0.,0.,0.,0.,0.,0.,0.,0.,0.,0.,0.,0.,0.,0.,0.,0.,0.,0.,0.,0.,1.274761,0.,0.,0.,0.,1.341551,1.429055,1.730622,1.267449,0.,0.,0.,0.118168,0.,0.,0.,0.118168,0.,0.,0.,1.274761,0.,
N|1.597318,0.,1.597318,0.,0.,0.,1.591164,0.,1.865918,0.,1.597318,0.,1.597318,0.,0.,0.,1.591164,0.,1.865918,0.,0.,0.,0.,0.,0.,1.429485,0.,0.,0.,0.,0.,0.,1.597318,0.,1.597318,0.,0.,0.,0.,0.,0.,0.,1.126497,0.,0.,0.,0.,0.,0.,1.678939,0.,0.,0.,0.,0.,0.,0.921538,0.,0.,0.,0.,0.,0.,0.,0.,0.,0.,0.,0.,0.,0.,0.,0.,0.,0.,0.,0.,0.,0.,0.,0.,0.,0.,0.,0.,0.,0.,1.591164,0.,1.865918,0.,1.429485,0.,0.,0.,1.781584,0.,1.429485,0.,0.,0.,0.,1.781584,0.,1.126497,1.429485,0.,0.,0.,1.781584,1.429485,0.,0.,0.|0.,0.,0.,0.,0.,0.,0.,0.,0.,0.,0.,0.,0.,0.,0.,0.,0.,0.,0.,0.,0.,0.,0.,0.,0.,0.,0.,0.,0.,0.,0.,0.,0.,0.,0.,0.,0.,0.,0.,0.,0.,0.,0.,0.,0.,0.,0.,0.,0.,0.,0.,0.,0.,0.,0.,0.,0.,0.,0.,0.,0.,0.,0.,0.,0.,0.,0.,0.,0.,0.|1.424453,1.424453,1.416216,0.,1.255812,1.593784,0.,1.424453,1.424453,1.416216,0.,1.255812,1.593784,0.,0.,1.201405,0.,0.,0.,2.41151,0.,0.,1.752512,0.,0.,0.,0.,0.,0.,0.,0.,0.,1.424453,1.424453,1.753895,1.416216,0.,0.,0.,0.,0.,0.,0.,1.806863,0.,0.,0.,0.,1.193668,0.,1.35748,0.,0.,0.,0.,0.,2.311225,0.,0.,0.,0.,0.,0.,0.,0.,0.,1.722509,0.,0.,0.,0.,0.,0.,0.,0.,0.,0.,0.,0.,0.,0.,0.,0.,0.,0.,0.,0.,0.,0.,0.,0.,0.,0.,0.,0.,0.,0.,0.,0.,0.,0.,0.,0.,0.,0.,0.,2.088841,1.255812,0.,2.201476,0.,0.,0.,0.,1.593784,0.,1.752512,0.,0.,0.,0.,0.,0.,2.41151,1.752512,0.,1.753895,0.,0.,0.,0.,0.,0.,2.201476,0.,0.,2.41151,1.752512,0.,0.,0.,0.,0.,0.,1.752512,0.,0.,0.|0.860094,0.,0.860094,0.,0.,0.,0.636466,0.,0.540134,0.,0.860094,0.,0.860094,0.,0.,0.,0.636466,0.,0.540134,0.,0.,0.,0.,0.,0.,0.317663,0.,0.,0.,0.,0.,0.,0.860094,0.,0.860094,0.,0.,0.,0.,0.,0.,0.,0.071904,0.,0.,0.,0.,0.,0.,0.410929,0.,0.,0.,0.,0.,0.,0.109553,0.,0.,0.,0.,0.,0.,0.,0.,0.,0.,0.,0.,0.,0.,0.,0.,0.,0.,0.,0.,0.,0.,0.,0.,0.,0.,0.,0.,0.,0.,0.636466,0.,0.540134,0.,0.317663,0.,0.,0.,1.039257,0.,0.317663,0.,0.,0.,0.,1.039257,0.,0.071904,0.317663,0.,0.,0.,1.039257,0.317663,0.,0.,0.|0.,0.,0.,0.,0.,0.,0.,0.,0.,0.,0.,0.,0.,0.,0.,0.,0.,0.,0.,0.,0.,0.,0.,0.,0.,0.,0.,0.,0.,0.,0.,0.,0.,0.,0.,0.,0.,0.,0.,0.,0.,0.,0.,0.,0.,0.,0.,0.,0.,0.,0.,0.,0.,0.,0.,0.,0.,0.,0.,0.,0.,0.,0.,0.,0.,0.,0.,0.,0.,0.|0.949635,0.949635,0.214578,0.,0.816278,0.419417,0.,0.949635,0.949635,0.214578,0.,0.816278,0.419417,0.,0.,0.202217,0.,0.,0.,1.688057,0.,0.,0.389447,0.,0.,0.,0.,0.,0.,0.,0.,0.,0.949635,0.949635,0.559213,0.214578,0.,0.,0.,0.,0.,0.,0.,0.602288,0.,0.,0.,0.,0.157062,0.,0.214339,0.,0.,0.,0.,0.,0.759633,0.,0.,0.,0.,0.,0.,0.,0.,0.,0.554094,0.,0.,0.,0.,0.,0.,0.,0.,0.,0.,0.,0.,0.,0.,0.,0.,0.,0.,0.,0.,0.,0.,0.,0.,0.,0.,0.,0.,0.,0.,0.,0.,0.,0.,0.,0.,0.,0.,0.,1.726249,0.816278,0.,1.956867,0.,0.,0.,0.,0.419417,0.,0.389447,0.,0.,0.,0.,0.,0.,1.688057,0.389447,0.,0.559213,0.,0.,0.,0.,0.,0.,1.956867,0.,0.,1.688057,0.389447,0.,0.,0.,0.,0.,0.,0.389447,0.,0.,0.
D|0.,0.,0.,0.,0.,0.,0.,0.,0.,0.,0.,0.,0.,0.,0.,0.,0.,0.,0.,0.,0.,0.,0.,0.,0.,0.,0.,0.,0.,0.,0.,0.,1.597409,0.,0.,0.,0.,0.,0.,0.,0.,0.,0.,0.,0.,0.,0.,0.,0.,0.,0.,0.,0.,0.,0.,0.,0.,0.,0.,0.,0.,1.34892,0.,0.,0.,0.,0.,0.,0.,0.,1.230703,0.,0.,0.,0.,0.,0.,0.,0.,0.,1.508955,0.,0.,0.,0.,0.,0.,0.,0.,1.230703,0.,0.,0.,0.,0.,0.,0.,0.,0.,0.|0.,0.,0.936076,0.,0.,0.,0.,0.,0.,0.,0.,0.,1.03222,0.,0.,0.,0.,0.,0.,0.,0.,0.,0.,0.,0.,0.,0.,0.92022,0.,0.,0.,0.,0.,0.,0.,0.,0.,0.,0.,0.,0.,0.,0.,0.,0.,0.,0.,0.,0.,0.,0.,0.,0.,0.,0.908322,0.,0.,0.,0.,0.,0.747202,0.,0.,1.051562,0.936076,0.,0.,1.03222,0.,0.,0.,0.,0.,0.,0.,0.,1.051562,0.,0.,0.,1.051562,0.,1.051562|0.,0.,0.,0.,0.,0.,2.314271,1.891136,0.,0.,1.49122,1.919145,0.,0.,0.,0.,0.,0.,0.,0.,0.,0.,0.,0.,0.,0.,1.985304,1.514403,2.359492,0.,0.,0.,0.,0.,0.,0.,0.,0.,0.,0.,0.,0.,0.,0.,0.,0.,1.762032,1.387673,0.,0.,0.,0.,2.106802,0.,0.,0.,0.,2.152035,0.,0.,0.,0.,0.,0.,0.,0.,0.,0.,0.,0.,1.738532,0.,0.,0.,0.,0.,0.,0.,1.925501,0.,0.,1.925501,0.,0.,0.,0.,0.,0.,0.,0.,0.,0.,0.,0.,0.,0.,0.,0.,0.,0.,0.,0.,0.,0.,0.,0.,0.,0.,0.,0.,0.,0.,0.,0.,0.,0.,0.,0.,0.,0.,0.,0.,0.,1.222715,2.082312,0.,0.,2.278434,0.,0.,0.,0.,0.,0.,0.,0.,0.,1.195223,0.990034,1.430509,0.,0.,0.,1.316594,2.132689,0.,0.,0.,0.,0.,0.,0.,0.,0.,1.234963,0.,2.314271,1.891136,1.49122,1.919145,0.,1.985304,1.514403,2.359492,0.,0.,0.,0.,0.,0.,0.,0.,0.,0.,0.,0.,0.,0.,0.,0.,0.,1.925501,0.,0.,1.925501,0.,0.,2.278434,0.,0.,0.,0.,0.,0.,0.,0.,1.234963,0.,1.49122,1.919145,0.,0.,0.,0.,0.,0.,0.,1.925501,0.,0.,0.,0.,0.,0.,1.234963,0.,0.,0.,0.,0.,1.234963,0.|0.,0.,0.,0.,0.,0.,0.,0.,0.,0.,0.,0.,0.,0.,0.,0.,0.,0.,0.,0.,0.,0.,0.,0.,0.,0.,0.,0.,0.,0.,0.,0.,0.549928,0.,0.,0.,0.,0.,0.,0.,0.,0.,0.,0.,0.,0.,0.,0.,0.,0.,0.,0.,0.,0.,0.,0.,0.,0.,0.,0.,0.,0.557163,0.,0.,0.,0.,0.,0.,0.,0.,0.3535,0.,0.,0.,0.,0.,0.,0.,0.,0.,0.696441,0.,0.,0.,0.,0.,0.,0.,0.,0.3535,0.,0.,0.,0.,0.,0.,0.,0.,0.,0.|0.,0.,0.123168,0.,0.,0.,0.,0.,0.,0.,0.,0.,0.322569,0.,0.,0.,0.,0.,0.,0.,0.,0.,0.,0.,0.,0.,0.,0.072649,0.,0.,0.,0.,0.,0.,0.,0.,0.,0.,0.,0.,0.,0.,0.,0.,0.,0.,0.,0.,0.,0.,0.,0.,0.,0.,0.514716,0.,0.,0.,0.,0.,0.344862,0.,0.,0.034043,0.123168,0.,0.,0.322569,0.,0.,0.,0.,0.,0.,0.,0.,0.034043,0.,0.,0.,0.034043,0.,0.034043|0.,0.,0.,0.,0.,0.,0.97443,0.746501,0.,0.,0.74561,1.343402,0.,0.,0.,0.,0.,0.,0.,0.,0.,0.,0.,0.,0.,0.,1.302856,0.946502,0.598422,0.,0.,0.,0.,0.,0.,0.,0.,0.,0.,0.,0.,0.,0.,0.,0.,0.,0.587344,0.462558,0.,0.,0.,0.,0.159004,0.,0.,0.,0.,0.203022,0.,0.,0.,0.,0.,0.,0.,0.,0.,0.,0.,0.,0.228754,0.,0.,0.,0.,0.,0.,0.,0.218223,0.,0.,0.218223,0.,0.,0.,0.,0.,0.,0.,0.,0.,0.,0.,0.,0.,0.,0.,0.,0.,0.,0.,0.,0.,0.,0.,0.,0.,0.,0.,0.,0.,0.,0.,0.,0.,0.,0.,0.,0.,0.,0.,0.,0.,0.37052,1.249387,0.,0.,1.772115,0.,0.,0.,0.,0.,0.,0.,0.,0.,0.175768,0.145593,0.33659,0.,0.,0.,0.607659,0.984318,0.,0.,0.,0.,0.,0.,0.,0.,0.,0.128827,0.,0.97443,0.746501,0.74561,1.343402,0.,1.302856,0.946502,0.598422,0.,0.,0.,0.,0.,0.,0.,0.,0.,0.,0.,0.,0.,0.,0.,0.,0.,0.218223,0.,0.,0.218223,0.,0.,1.772115,0.,0.,0.,0.,0.,0.,0.,0.,0.128827,0.,0.74561,1.343402,0.,0.,0.,0.,0.,0.,0.,0.218223,0.,0.,0.,0.,0.,0.,0.128827,0.,0.,0.,0.,0.,0.128827,0.
C|0.,0.,0.,0.,0.,0.,0.,0.,1.715282,0.,0.,0.,0.,0.,1.808467,0.,0.,0.,0.,0.,1.977708,0.,0.,0.,0.,0.,0.,0.,0.,0.,0.,0.,0.,0.,0.,0.,0.,0.,0.,0.,0.,0.|,0.,0.,0.,0.,0.,0.,0.,0.,0.,0.,0.,|0.,0.,0.,0.,0.,0.,0.,1.325298,0.,0.,0.,1.325298,0.,0.,0.,0.,0.,0.,0.,0.,0.,1.325298,0.,0.,0.,1.325298,0.,0.,0.,1.325298,0.,0.,0.,0.,0.,0.,1.325298,0.,0.,0.,1.325298,0.,0.,0.,0.,0.|0.,0.,0.,0.,0.,0.,0.,0.,0.129455,0.,0.,0.,0.,0.,0.17061,0.,0.,0.,0.,0.,0.648429,0.,0.,0.,0.,0.,0.,0.,0.,0.,0.,0.,0.,0.,0.,0.,0.,0.,0.,0.,0.,0.|,0.,0.,0.,0.,0.,0.,0.,0.,0.,0.,0.,|0.,0.,0.,0.,0.,0.,0.,0.379919,0.,0.,0.,0.379919,0.,0.,0.,0.,0.,0.,0.,0.,0.,0.379919,0.,0.,0.,0.379919,0.,0.,0.,0.379919,0.,0.,0.,0.,0.,0.,0.379919,0.,0.,0.,0.379919,0.,0.,0.,0.,0.
Q|0.,0.,0.,0.,0.,0.,0.,0.,0.,1.300533,0.,1.327803,0.,1.717769,0.,0.,0.,1.638152,0.,0.,0.,0.,0.,1.638152,0.,0.,0.,0.,0.|0.,0.,0.,0.,0.,0.,0.,0.,0.,0.,0.,0.,0.,0.,0.,0.,0.,0.,0.,0.,0.,0.,0.,0.,0.,0.,0.,0.,0.,0.,0.,0.,0.,0.,0.,0.|0.985265,0.,0.,0.985265,0.,0.,0.,0.,0.,0.,0.,0.,0.,0.,0.,0.,0.,0.674652,0.,0.985265,0.,0.,0.,0.,0.,0.,0.,0.,0.,0.,0.,0.,0.,1.168624,0.,0.,0.,1.276725,0.,0.,0.,1.500616,1.500616,1.275955,0.,0.,0.,0.,0.,0.,0.,0.,0.,0.,0.,0.,0.,0.,0.,0.,0.,0.,0.,0.|0.,0.,0.,0.,0.,0.,0.,0.,0.,0.073615,0.,0.095201,0.,0.506883,0.,0.,0.,0.906212,0.,0.,0.,0.,0.,0.906212,0.,0.,0.,0.,0.|0.,0.,0.,0.,0.,0.,0.,0.,0.,0.,0.,0.,0.,0.,0.,0.,0.,0.,0.,0.,0.,0.,0.,0.,0.,0.,0.,0.,0.,0.,0.,0.,0.,0.,0.,0.|0.082105,0.,0.,0.082105,0.,0.,0.,0.,0.,0.,0.,0.,0.,0.,0.,0.,0.,0.020952,0.,0.082105,0.,0.,0.,0.,0.,0.,0.,0.,0.,0.,0.,0.,0.,0.141117,0.,0.,0.,0.173442,0.,0.,0.,0.492005,0.492005,0.167889,0.,0.,0.,0.,0.,0.,0.,0.,0.,0.,0.,0.,0.,0.,0.,0.,0.,0.,0.,0.
E|0.,0.,1.59026,0.,0.,0.,0.,0.,0.,0.,0.,0.,1.59026,0.,0.,0.,0.,0.,0.,0.,1.393175,0.,0.,0.,1.533224,0.,1.533224,0.,0.,0.,0.,0.,1.59026,0.,0.,0.,0.,0.,0.,0.,0.,0.,0.,0.,0.,0.,0.,0.,0.,0.,0.,0.,0.,0.,0.,0.,0.,0.,0.,0.,0.,1.578111,0.,0.,0.,0.,0.,0.,0.,0.,0.,0.,0.,0.,1.533224,0.,0.,0.,0.,0.,1.393175,0.,0.,0.,1.533224,0.,1.578111,0.,0.,0.,0.,0.,0.,1.533224,0.,0.,0.,0.,0.,0.,1.533224,0.,0.,0.|1.439811,0.,1.439811,0.,1.025746,0.821126,1.349618,0.,0.,0.,0.,0.,0.,1.439811,0.,1.439811,0.,1.025746,0.821126,1.349618,0.,0.,0.,0.,0.,0.,1.201171,0.,0.,0.,0.,0.,0.,0.,0.,0.,0.,0.,0.,0.,0.,0.,0.,0.,0.,0.,1.025746,0.,0.,0.,0.,0.,0.,0.,0.,0.,0.,0.,0.,0.,0.,0.,0.,0.,0.,0.,0.,0.,0.,0.,0.,0.,0.,0.,0.,0.,0.808726,0.821126,0.,0.,0.,1.085809,0.,1.085809,0.,0.,0.,0.,0.,0.,0.,0.,0.,1.201171,0.,0.,0.,0.,0.,0.,1.085809,0.,1.085809,0.,0.,1.085809,0.,0.|2.41853,2.118181,2.130142,0.,2.41853,2.118181,2.130142,0.,2.191689,2.123749,2.018444,2.089081,0.,0.,2.252989,2.19215,2.59774,2.346127,2.210261,0.,0.,0.,0.,2.41853,2.118181,2.130142,0.,2.41853,2.118181,2.130142,0.,2.191689,2.123749,2.089081,0.,0.,0.,2.252989,2.19215,2.59774,2.346127,2.210261,0.,0.,0.,0.,0.,0.,0.,1.812819,1.770705,1.504608,0.,0.,0.,0.,1.031411,1.641607,0.,0.,0.,0.,1.491768,0.,0.,0.,0.,0.,0.,0.,0.,0.,2.41853,2.118181,2.130142,0.,2.41853,2.118181,2.130142,0.,1.409484,0.,0.,1.633645,0.,0.,1.803733,0.,2.191689,2.123749,0.,0.,0.,0.,0.,0.,0.,0.,0.,0.,0.,0.,0.,0.,0.,0.,0.,0.,0.,0.,0.,0.,0.,0.,0.,0.,0.,0.,0.,0.,0.,0.,0.,0.,0.,0.,0.,0.,0.,0.,0.737138,1.446279,0.,0.,2.252989,2.19215,0.,0.,0.,0.,1.73411,0.,0.793138,1.301442,0.,0.,1.301442,0.,0.,0.,0.,0.,2.59774,2.346127,2.210261,0.,0.,0.,0.,1.770705,1.504608,0.,0.,0.,0.,0.,0.,1.812819,1.770705,1.504608,0.,1.803733,0.,0.,0.,0.,0.,0.793138,1.301442,0.,0.,1.301442,0.,0.,0.,0.,0.,1.812819,1.770705,1.504608,0.,1.301442,0.,0.,0.,0.,0.,1.770705,1.504608,0.,0.|0.,0.,0.337328,0.,0.,0.,0.,0.,0.,0.,0.,0.,0.337328,0.,0.,0.,0.,0.,0.,0.,0.108118,0.,0.,0.,0.511075,0.,0.511075,0.,0.,0.,0.,0.,0.337328,0.,0.,0.,0.,0.,0.,0.,0.,0.,0.,0.,0.,0.,0.,0.,0.,0.,0.,0.,0.,0.,0.,0.,0.,0.,0.,0.,0.,0.537229,0.,0.,0.,0.,0.,0.,0.,0.,0.,0.,0.,0.,0.511075,0.,0.,0.,0.,0.,0.108118,0.,0.,0.,0.511075,0.,0.537229,0.,0.,0.,0.,0.,0.,0.511075,0.,0.,0.,0.,0.,0.,0.511075,0.,0.,0.|0.516855,0.,0.516855,0.,0.202041,0.369507,0.28413,0.,0.,0.,0.,0.,0.,0.516855,0.,0.516855,0.,0.202041,0.369507,0.28413,0.,0.,0.,0.,0.,0.,0.077237,0.,0.,0.,0.,0.,0.,0.,0.,0.,0.,0.,0.,0.,0.,0.,0.,0.,0.,0.,0.202041,0.,0.,0.,0.,0.,0.,0.,0.,0.,0.,0.,0.,0.,0.,0.,0.,0.,0.,0.,0.,0.,0.,0.,0.,0.,0.,0.,0.,0.,0.094038,0.369507,0.,0.,0.,0.286533,0.,0.286533,0.,0.,0.,0.,0.,0.,0.,0.,0.,0.077237,0.,0.,0.,0.,0.,0.,0.286533,0.,0.286533,0.,0.,0.286533,0.,0.|1.612354,1.303496,1.09238,0.,1.612354,1.303496,1.09238,0.,0.813581,0.933163,0.932766,0.902103,0.,0.,1.126495,0.986468,0.888701,0.740882,0.697977,0.,0.,0.,0.,1.612354,1.303496,1.09238,0.,1.612354,1.303496,1.09238,0.,0.813581,0.933163,0.902103,0.,0.,0.,1.126495,0.986468,0.888701,0.740882,0.697977,0.,0.,0.,0.,0.,0.,0.,1.087692,0.688608,0.814996,0.,0.,0.,0.,0.036063,0.413272,0.,0.,0.,0.,0.062592,0.,0.,0.,0.,0.,0.,0.,0.,0.,1.612354,1.303496,1.09238,0.,1.612354,1.303496,1.09238,0.,0.218864,0.,0.,0.3247,0.,0.,0.588174,0.,0.813581,0.933163,0.,0.,0.,0.,0.,0.,0.,0.,0.,0.,0.,0.,0.,0.,0.,0.,0.,0.,0.,0.,0.,0.,0.,0.,0.,0.,0.,0.,0.,0.,0.,0.,0.,0.,0.,0.,0.,0.,0.,0.,0.048074,0.336344,0.,0.,1.126495,0.986468,0.,0.,0.,0.,0.583152,0.,0.011016,0.433814,0.,0.,0.433814,0.,0.,0.,0.,0.,0.888701,0.740882,0.697977,0.,0.,0.,0.,0.688608,0.814996,0.,0.,0.,0.,0.,0.,1.087692,0.688608,0.814996,0.,0.588174,0.,0.,0.,0.,0.,0.011016,0.433814,0.,0.,0.433814,0.,0.,0.,0.,0.,1.087692,0.688608,0.814996,0.,0.433814,0.,0.,0.,0.,0.,0.688608,0.814996,0.,0.
G|1.873663,1.586329,1.570414,0.,0.,1.873663,1.586329,1.570414,0.,0.,0.,0.,1.656817,0.,0.,1.752523,1.972292,1.796784,0.,1.873663,1.586329,1.570414,0.,0.,1.873663,1.586329,1.570414,0.,0.,0.,0.,1.656817,0.,0.,1.752523,1.972292,1.796784,0.,1.795371,1.840278,0.,0.,1.445273,0.,0.,0.,0.,0.,1.014307,0.,0.,1.69777,0.,1.69777,0.,0.,0.,0.,0.,0.,0.,1.873663,1.586329,1.570414,0.,0.,1.873663,1.586329,1.570414,0.,0.,1.197963,0.,1.236296,0.,0.,0.,0.,0.,0.,0.,0.,0.,0.,0.,0.,0.,0.,0.,0.,1.579887,1.516069,0.,1.876707,1.569515,0.,0.,0.,0.,0.,1.533821,1.402037,1.135846,0.,0.,0.,0.,0.,1.552978,1.460012,1.186549,0.,0.,0.,0.,0.,1.976282,0.,0.,0.,1.976282,0.,0.,0.,1.761781,0.,0.,1.849926,1.084689,0.,1.417027,0.,0.,0.,0.,0.,1.417027,0.,0.,0.,0.,0.,1.57948,0.,0.,0.,0.,0.,0.,1.128006,0.,0.,0.,0.,0.,0.,0.,0.,0.,0.,0.,0.,0.,0.,0.,0.,0.,0.,0.,0.,0.,0.,0.,0.,0.,0.,0.,0.,0.,1.507014,0.,0.,0.,1.656817,0.,0.,1.53604,0.,1.53604,0.,0.,0.,0.,0.,0.,0.,0.,0.,0.,0.,0.,1.752523,1.972292,1.796784,0.,1.69777,0.,1.236296,2.879248,1.417027,0.,0.,0.,0.,0.,0.,0.,0.,0.,0.,0.,0.,0.,0.,0.,1.795371,1.840278,0.,0.,1.014307,0.,0.,1.69777,0.,1.197963,0.,1.236296,2.879248,0.,0.,0.,0.,0.,0.,0.,0.,1.417027,0.,0.,0.,0.,0.,1.417027,0.,0.,0.,0.,0.,0.,1.53604,0.,1.53604,0.,0.,0.,0.,0.,0.,0.,0.,0.,0.,0.,1.014307,0.,0.,1.69777,0.,1.236296,2.879248,1.417027,0.,0.,0.,0.,0.,1.417027,0.,0.,0.,1.53604,0.,0.,0.,0.,0.,0.,0.,0.,0.,0.,0.,1.69777,0.,1.417027,0.,0.,0.,0.,0.,0.,0.|,|,|1.008895,0.813502,0.724807,0.,0.,1.008895,0.813502,0.724807,0.,0.,0.,0.,0.745568,0.,0.,0.46119,0.622829,0.472838,0.,1.008895,0.813502,0.724807,0.,0.,1.008895,0.813502,0.724807,0.,0.,0.,0.,0.745568,0.,0.,0.46119,0.622829,0.472838,0.,0.266718,0.603905,0.,0.,0.476988,0.,0.,0.,0.,0.,0.101431,0.,0.,0.471603,0.,0.471603,0.,0.,0.,0.,0.,0.,0.,1.008895,0.813502,0.724807,0.,0.,1.008895,0.813502,0.724807,0.,0.,0.234384,0.,0.412099,0.,0.,0.,0.,0.,0.,0.,0.,0.,0.,0.,0.,0.,0.,0.,0.,0.526629,1.010713,0.,0.733089,0.348781,0.,0.,0.,0.,0.,0.179428,0.126977,0.081438,0.,0.,0.,0.,0.,0.210971,0.154265,0.107461,0.,0.,0.,0.,0.,1.133932,0.,0.,0.,1.133932,0.,0.,0.,0.602715,0.,0.,0.243411,0.313989,0.,0.368427,0.,0.,0.,0.,0.,0.368427,0.,0.,0.,0.,0.,0.386586,0.,0.,0.,0.,0.,0.,0.094658,0.,0.,0.,0.,0.,0.,0.,0.,0.,0.,0.,0.,0.,0.,0.,0.,0.,0.,0.,0.,0.,0.,0.,0.,0.,0.,0.,0.,0.,1.016358,0.,0.,0.,0.745568,0.,0.,0.789354,0.,0.789354,0.,0.,0.,0.,0.,0.,0.,0.,0.,0.,0.,0.,0.46119,0.622829,0.472838,0.,0.471603,0.,0.412099,1.679561,0.368427,0.,0.,0.,0.,0.,0.,0.,0.,0.,0.,0.,0.,0.,0.,0.,0.266718,0.603905,0.,0.,0.101431,0.,0.,0.471603,0.,0.234384,0.,0.412099,1.679561,0.,0.,0.,0.,0.,0.,0.,0.,0.368427,0.,0.,0.,0.,0.,0.368427,0.,0.,0.,0.,0.,0.,0.789354,0.,0.789354,0.,0.,0.,0.,0.,0.,0.,0.,0.,0.,0.,0.101431,0.,0.,0.471603,0.,0.412099,1.679561,0.368427,0.,0.,0.,0.,0.,0.368427,0.,0.,0.,0.789354,0.,0.,0.,0.,0.,0.,0.,0.,0.,0.,0.,0.471603,0.,0.368427,0.,0.,0.,0.,0.,0.,0.|,|,
H|0.,0.,0.,0.,0.,0.,0.,0.,0.,0.,0.,0.,0.,0.,0.,0.,0.,0.,0.,0.,0.,0.,0.,1.207543,0.,0.,0.,0.,0.,0.,0.,0.,0.,0.,0.,0.,0.,0.,0.,0.,0.,0.,0.,0.,0.,0.,0.,0.,0.,0.,0.,1.207543,0.,0.,0.,0.,0.,0.,0.,0.,0.,0.,0.,0.,0.,0.,0.|0.,0.,0.,0.,0.,0.,0.,0.,0.,0.,0.,0.,0.,0.,0.,1.089924,1.124125,0.,0.,0.,0.,1.315385,1.659799,0.,0.,0.,0.,0.,1.670949,0.,0.,1.294638,1.735885,0.,0.,0.,1.093055,1.295171,0.,0.,0.,0.,0.,0.,0.,0.,0.,0.,0.,0.,0.,0.,1.418093,0.,0.,0.,0.,0.,0.,0.,0.,0.,0.,1.136683,1.041067,0.,1.041067,0.,0.,0.,0.,0.,0.,0.,0.,0.,0.,0.,0.,1.077838,0.,0.,0.,0.,1.365384,1.621168,0.,1.365384,1.621168,0.,1.447496,0.,0.,0.,0.,0.,0.,1.320254,1.041067,0.,1.041067,0.,0.,0.,0.,0.,0.,1.089924,0.,1.041067,0.,1.041067,0.,0.,0.,0.,0.,0.,1.365384,1.621168,0.,1.365384,1.621168,0.,0.,0.,1.089924,1.041067,0.,1.041067,0.,0.,0.,1.365384,1.621168,0.,0.,0.,1.041067,0.,0.|0.,0.,0.,0.,0.,0.,0.,0.,0.,0.,0.,0.,1.831554,1.679963,0.,0.,0.,0.,1.801978,1.601634,0.,0.,0.,0.,0.,1.756852,0.,0.,1.817831,1.565644,0.,0.,0.,1.483011,0.,0.,0.,0.,0.,0.,0.,0.,0.,0.,0.,0.,1.66736,0.,0.,0.,0.,0.,0.,1.694635,0.,0.,0.,0.,0.,0.,0.,0.,0.,0.,0.,0.,1.484741,1.734388,0.,1.734388,0.,1.314627,0.,0.,0.,1.788224,1.989522,0.,0.,0.,0.,1.711555,0.,0.,0.,0.,1.617888,2.004144,0.,1.617888,2.004144,0.,1.633234,0.,0.,0.,0.,0.,0.,1.13692,1.734388,0.,1.734388,0.,0.,0.,0.,0.,1.831554,0.,0.,1.66736,0.,1.734388,0.,1.734388,0.,1.314627,0.,0.,0.,0.,1.617888,2.004144,0.,1.617888,2.004144,0.,0.,0.,1.831554,1.734388,0.,1.734388,0.,1.314627,0.,1.617888,2.004144,0.,0.,0.,1.734388,0.,0.|0.,0.,0.,0.,0.,0.,0.,0.,0.,0.,0.,0.,0.,0.,0.,0.,0.,0.,0.,0.,0.,0.,0.,0.077077,0.,0.,0.,0.,0.,0.,0.,0.,0.,0.,0.,0.,0.,0.,0.,0.,0.,0.,0.,0.,0.,0.,0.,0.,0.,0.,0.,0.077077,0.,0.,0.,0.,0.,0.,0.,0.,0.,0.,0.,0.,0.,0.,0.|0.,0.,0.,0.,0.,0.,0.,0.,0.,0.,0.,0.,0.,0.,0.,0.435969,0.133637,0.,0.,0.,0.,0.321947,0.266961,0.,0.,0.,0.,0.,0.52014,0.,0.,0.225154,0.355802,0.,0.,0.,0.122205,0.209158,0.,0.,0.,0.,0.,0.,0.,0.,0.,0.,0.,0.,0.,0.,0.590872,0.,0.,0.,0.,0.,0.,0.,0.,0.,0.,0.179476,0.277618,0.,0.277618,0.,0.,0.,0.,0.,0.,0.,0.,0.,0.,0.,0.,0.29569,0.,0.,0.,0.,0.606837,0.630454,0.,0.606837,0.630454,0.,0.340587,0.,0.,0.,0.,0.,0.,0.609348,0.277618,0.,0.277618,0.,0.,0.,0.,0.,0.,0.435969,0.,0.277618,0.,0.277618,0.,0.,0.,0.,0.,0.,0.606837,0.630454,0.,0.606837,0.630454,0.,0.,0.,0.435969,0.277618,0.,0.277618,0.,0.,0.,0.606837,0.630454,0.,0.,0.,0.277618,0.,0.|0.,0.,0.,0.,0.,0.,0.,0.,0.,0.,0.,0.,1.098932,0.422928,0.,0.,0.,0.,0.50405,0.268806,0.,0.,0.,0.,0.,0.635748,0.,0.,0.429053,0.330633,0.,0.,0.,0.303971,0.,0.,0.,0.,0.,0.,0.,0.,0.,0.,0.,0.,0.212855,0.,0.,0.,0.,0.,0.,0.847317,0.,0.,0.,0.,0.,0.,0.,0.,0.,0.,0.,0.,0.390721,0.832506,0.,0.832506,0.,0.148991,0.,0.,0.,0.374279,1.42645,0.,0.,0.,0.,0.848204,0.,0.,0.,0.,0.764003,1.113414,0.,0.764003,1.113414,0.,0.288218,0.,0.,0.,0.,0.,0.,0.349822,0.832506,0.,0.832506,0.,0.,0.,0.,0.,1.098932,0.,0.,0.212855,0.,0.832506,0.,0.832506,0.,0.148991,0.,0.,0.,0.,0.764003,1.113414,0.,0.764003,1.113414,0.,0.,0.,1.098932,0.832506,0.,0.832506,0.,0.148991,0.,0.764003,1.113414,0.,0.,0.,0.832506,0.,0.
I|0.,0.,0.,0.,0.,0.,0.,0.,0.,0.,0.,0.,0.,0.,0.,0.,0.,0.,0.,0.,0.,0.,0.,0.,0.,0.,0.,0.,2.280339,0.,0.,0.,2.280339,0.,0.,0.,0.,0.,0.,2.280339,0.,0.,0.,0.,0.|0.,0.,0.,0.,0.,0.,0.,0.,0.,0.,0.,0.,1.336117,0.,0.,0.,0.,0.,0.,0.,1.003953,0.,0.,0.,0.,0.,0.,0.,0.,0.,0.,0.,0.,0.,0.,0.,0.,0.,0.,0.,0.,0.,0.,0.,0.,0.,0.,0.,1.231224,0.,0.,0.,0.884409,1.204477,1.204477,0.,0.,0.,0.,0.,0.,2.488121,0.,0.,0.,0.,0.,1.336117,0.,1.003953,2.488121,0.,0.,1.231224,0.,0.,1.204477,1.204477,0.,0.,0.,0.,1.336117,0.,2.488121,1.231224,0.,0.,1.204477,0.,0.,0.,0.,0.,0.,0.|,|0.,0.,0.,0.,0.,0.,0.,0.,0.,0.,0.,0.,0.,0.,0.,0.,0.,0.,0.,0.,0.,0.,0.,0.,0.,0.,0.,0.,1.330198,0.,0.,0.,1.330198,0.,0.,0.,0.,0.,0.,1.330198,0.,0.,0.,0.,0.|0.,0.,0.,0.,0.,0.,0.,0.,0.,0.,0.,0.,0.80167,0.,0.,0.,0.,0.,0.,0.,0.203701,0.,0.,0.,0.,0.,0.,0.,0.,0.,0.,0.,0.,0.,0.,0.,0.,0.,0.,0.,0.,0.,0.,0.,0.,0.,0.,0.,0.286331,0.,0.,0.,0.324283,0.485137,0.485137,0.,0.,0.,0.,0.,0.,1.451404,0.,0.,0.,0.,0.,0.80167,0.,0.203701,1.451404,0.,0.,0.286331,0.,0.,0.485137,0.485137,0.,0.,0.,0.,0.80167,0.,1.451404,0.286331,0.,0.,0.485137,0.,0.,0.,0.,0.,0.,0.|,
L|1.252218,1.252218,0.,1.252218,1.252218,0.,1.817728,0.,0.,0.,0.,0.,0.,0.,0.,0.,1.252218,1.252218,0.,0.,0.,0.,0.,0.,0.,0.,0.,0.,0.,1.517431,1.517431,0.,0.,0.,0.,0.,0.,0.,0.,0.,0.,0.,0.,1.701913,0.,0.,0.,0.,0.,0.,0.,0.,0.,0.,0.,1.517431,1.517431,1.817728,0.,0.,0.,0.,0.,0.,1.517431,1.517431,0.,0.,0.,0.,0.,0.,1.517431,1.517431,0.,0.,0.,1.517431|0.,1.311347,0.,0.,1.311347,0.,0.,0.,0.,0.,0.,1.123879,0.,0.,0.,0.,0.,0.,0.,0.,0.,0.,1.063495,1.598998,0.,0.,0.,0.,0.,0.,0.,0.,0.,1.311347,0.,0.,0.,0.,1.067751,1.186538,0.,1.067751,1.186538,0.,0.,0.,0.,0.,0.,0.,0.,0.,0.,0.,0.,0.,0.,1.137476,1.215818,0.,0.,0.,0.,0.,0.,0.,0.,0.,0.,0.,0.,0.785211,0.,1.598998,1.067751,1.186538,0.,1.067751,1.186538,0.,0.,0.,0.,0.,0.,0.,0.,1.123879,0.785211,0.,1.063495,1.598998,0.,0.,1.067751,1.186538,0.,1.067751,1.186538,0.,0.,0.,0.,0.,0.,0.,1.137476,1.215818,0.,0.,0.,0.,0.,0.,1.123879,0.785211,0.,1.598998,1.067751,1.186538,0.,1.067751,1.186538,0.,0.,0.,0.,1.137476,1.215818,0.,0.,0.,0.,0.,0.,0.,0.,1.067751,1.186538,0.,0.,0.|,0.,|0.674271,0.674271,0.,0.674271,0.674271,0.,0.294222,0.,0.,0.,0.,0.,0.,0.,0.,0.,0.674271,0.674271,0.,0.,0.,0.,0.,0.,0.,0.,0.,0.,0.,0.50581,0.50581,0.,0.,0.,0.,0.,0.,0.,0.,0.,0.,0.,0.,0.573471,0.,0.,0.,0.,0.,0.,0.,0.,0.,0.,0.,0.50581,0.50581,0.294222,0.,0.,0.,0.,0.,0.,0.50581,0.50581,0.,0.,0.,0.,0.,0.,0.50581,0.50581,0.,0.,0.,0.50581|0.,0.412558,0.,0.,0.412558,0.,0.,0.,0.,0.,0.,0.786715,0.,0.,0.,0.,0.,0.,0.,0.,0.,0.,0.177249,0.666249,0.,0.,0.,0.,0.,0.,0.,0.,0.,0.412558,0.,0.,0.,0.,0.199313,0.32432,0.,0.199313,0.32432,0.,0.,0.,0.,0.,0.,0.,0.,0.,0.,0.,0.,0.,0.,0.343888,0.254473,0.,0.,0.,0.,0.,0.,0.,0.,0.,0.,0.,0.,0.07634,0.,0.666249,0.199313,0.32432,0.,0.199313,0.32432,0.,0.,0.,0.,0.,0.,0.,0.,0.786715,0.07634,0.,0.177249,0.666249,0.,0.,0.199313,0.32432,0.,0.199313,0.32432,0.,0.,0.,0.,0.,0.,0.,0.343888,0.254473,0.,0.,0.,0.,0.,0.,0.786715,0.07634,0.,0.666249,0.199313,0.32432,0.,0.199313,0.32432,0.,0.,0.,0.,0.343888,0.254473,0.,0.,0.,0.,0.,0.,0.,0.,0.199313,0.32432,0.,0.,0.|,0.,
K|,0.,0.,0.,0.,0.,0.,0.,0.,0.,0.,0.,0.,0.,0.,0.,0.,0.,0.,0.,0.,0.,0.,0.,0.,0.,0.,0.,0.,0.,0.,0.,0.|,0.,0.,0.,0.,0.,0.,0.,0.,0.701878,0.,0.,0.,0.,0.,0.,0.,0.,0.,0.,0.,0.,0.,0.,0.,0.,0.,0.,0.,0.,0.,0.,0.,0.,0.,0.,0.,0.,0.,0.,0.,0.,0.,0.,0.,0.,0.,0.,0.,0.,0.,0.|1.06634,0.,0.,1.06634,0.,0.,0.,0.,0.,0.,1.931303,0.,0.,0.,0.,0.,0.,0.,0.,0.,0.,0.,0.,0.,0.,0.724958,1.426946,0.,0.,0.,0.,0.,0.,0.,0.,0.,0.,0.,0.,0.,0.,0.,0.,0.,0.,0.,0.,0.,0.,0.,0.,0.,0.,0.,0.,0.,0.,0.,0.,0.,0.,1.751181,2.01024,0.,0.,0.,0.,0.,0.,0.,0.,0.,0.,1.931303,0.,0.,0.,0.,0.,0.,0.,0.,1.931303,0.,0.,0.,0.|,0.,0.,0.,0.,0.,0.,0.,0.,0.,0.,0.,0.,0.,0.,0.,0.,0.,0.,0.,0.,0.,0.,0.,0.,0.,0.,0.,0.,0.,0.,0.,0.|,0.,0.,0.,0.,0.,0.,0.,0.,0.065801,0.,0.,0.,0.,0.,0.,0.,0.,0.,0.,0.,0.,0.,0.,0.,0.,0.,0.,0.,0.,0.,0.,0.,0.,0.,0.,0.,0.,0.,0.,0.,0.,0.,0.,0.,0.,0.,0.,0.,0.,0.,0.|0.29082,0.,0.,0.29082,0.,0.,0.,0.,0.,0.,1.158782,0.,0.,0.,0.,0.,0.,0.,0.,0.,0.,0.,0.,0.,0.,0.033982,0.133776,0.,0.,0.,0.,0.,0.,0.,0.,0.,0.,0.,0.,0.,0.,0.,0.,0.,0.,0.,0.,0.,0.,0.,0.,0.,0.,0.,0.,0.,0.,0.,0.,0.,0.,0.933963,0.737088,0.,0.,0.,0.,0.,0.,0.,0.,0.,0.,1.158782,0.,0.,0.,0.,0.,0.,0.,0.,1.158782,0.,0.,0.,0.
M|0.856721,0.,0.,0.,0.,0.,0.,0.,0.,0.,2.239303,0.,0.,0.,|1.521988,0.,1.441714,0.,0.,0.,0.,0.,1.441714,0.,0.,0.,0.,0.,0.,0.,0.,0.,1.441714,0.,0.,0.,0.,0.,0.928832,0.,0.,0.,0.,1.369878,0.,0.,0.,1.447857,1.034708,0.,0.,0.,0.,0.,0.,0.,0.,0.,1.369878,0.,0.,0.,1.369878,0.,0.,|,|0.038942,0.,0.,0.,0.,0.,0.,0.,0.,0.,1.343582,0.,0.,0.,|0.507329,0.,0.513338,0.,0.,0.,0.,0.,0.513338,0.,0.,0.,0.,0.,0.,0.,0.,0.,0.513338,0.,0.,0.,0.,0.,0.043539,0.,0.,0.,0.,0.12743,0.,0.,0.,0.868714,0.586334,0.,0.,0.,0.,0.,0.,0.,0.,0.,0.12743,0.,0.,0.,0.12743,0.,0.,|,
F|0.,0.80579,0.,0.,0.,0.80579,0.,0.,0.,0.,0.,0.,0.,0.,0.,0.80579,0.,0.,0.,1.970612,0.,0.,0.,0.,0.,0.,0.,1.527315,0.,0.,0.,0.,0.,1.803127,0.,0.,0.,1.306392,0.,0.,0.,0.,0.,0.,1.462913,1.54753,0.,0.,0.,0.,0.,0.,0.,1.54753,0.,0.,0.,0.,0.,0.,0.,0.,0.,0.,0.,1.54753,0.,0.,0.,0.,0.,0.,0.,0.,0.,0.,0.,0.,0.|2.931177,0.,2.931177,0.,0.,0.,2.550095,0.,0.,2.931177,0.,2.931177,0.,0.,0.,2.550095,0.,0.,1.865721,1.947725,0.,0.,0.,0.,1.771638,1.947725,0.,0.,0.,0.,0.,0.,0.,0.,0.,0.,0.,0.,0.,2.931177,0.,2.931177,0.,0.,0.,0.,0.,0.,0.,1.401494,0.,0.,0.,0.,0.,0.,0.,0.,0.,0.,0.,0.,0.,1.499692,0.,0.,0.,0.,0.,0.,0.,0.,0.990854,1.75181,0.,1.505035,0.,0.,1.505035,0.,0.,0.,0.,0.,0.,0.,1.045065,1.4142,0.,0.,0.,0.,0.,0.,1.549318,0.,0.,0.,0.,0.,1.406176,0.,2.550095,0.,1.346711,0.793763,1.030213,0.,0.,0.,0.,2.174118,0.,2.174118,0.,1.703133,0.,0.,0.,0.,0.,0.,0.,0.,0.,0.,0.,0.,1.770458,1.771638,1.947725,0.,0.,0.,0.,0.,0.,0.990854,1.75181,0.,1.634105,1.446589,0.,0.,1.634105,0.,0.,0.,1.865721,1.771638,1.947725,0.,0.,0.,1.401494,0.,0.,0.,0.,0.,0.,0.,0.,0.,0.,0.990854,1.75181,0.,1.505035,0.,0.,1.505035,0.,0.,1.549318,0.,0.,0.,0.,0.,0.793763,1.030213,2.174118,0.,2.174118,0.,1.634105,1.446589,0.,0.,1.634105,0.,0.,0.,1.771638,1.947725,0.,0.,0.,0.,0.,0.,0.990854,1.75181,0.,1.505035,0.,0.,1.549318,0.,0.,0.,0.,0.,2.174118,0.,1.634105,1.446589,0.,0.,1.634105,0.,0.,0.,1.771638,1.947725,0.,0.,0.,1.75181,0.,0.,1.634105,0.,0.,0.|,|0.,0.268597,0.,0.,0.,0.268597,0.,0.,0.,0.,0.,0.,0.,0.,0.,0.268597,0.,0.,0.,0.677398,0.,0.,0.,0.,0.,0.,0.,0.200962,0.,0.,0.,0.,0.,0.503198,0.,0.,0.,0.307386,0.,0.,0.,0.,0.,0.,0.675191,0.107467,0.,0.,0.,0.,0.,0.,0.,0.107467,0.,0.,0.,0.,0.,0.,0.,0.,0.,0.,0.,0.107467,0.,0.,0.,0.,0.,0.,0.,0.,0.,0.,0.,0.,0.|1.503168,0.,1.503168,0.,0.,0.,1.147543,0.,0.,1.503168,0.,1.503168,0.,0.,0.,1.147543,0.,0.,1.080154,0.649242,0.,0.,0.,0.,0.492122,0.649242,0.,0.,0.,0.,0.,0.,0.,0.,0.,0.,0.,0.,0.,1.503168,0.,1.503168,0.,0.,0.,0.,0.,0.,0.,0.832137,0.,0.,0.,0.,0.,0.,0.,0.,0.,0.,0.,0.,0.,0.421788,0.,0.,0.,0.,0.,0.,0.,0.,0.165142,0.490507,0.,0.210705,0.,0.,0.210705,0.,0.,0.,0.,0.,0.,0.,0.272626,0.276691,0.,0.,0.,0.,0.,0.,0.432368,0.,0.,0.,0.,0.,0.265316,0.,1.147543,0.,0.808027,0.146993,0.419716,0.,0.,0.,0.,0.996471,0.,0.996471,0.,0.450829,0.,0.,0.,0.,0.,0.,0.,0.,0.,0.,0.,0.,0.817135,0.492122,0.649242,0.,0.,0.,0.,0.,0.,0.165142,0.490507,0.,0.617198,0.504745,0.,0.,0.617198,0.,0.,0.,1.080154,0.492122,0.649242,0.,0.,0.,0.832137,0.,0.,0.,0.,0.,0.,0.,0.,0.,0.,0.165142,0.490507,0.,0.210705,0.,0.,0.210705,0.,0.,0.432368,0.,0.,0.,0.,0.,0.146993,0.419716,0.996471,0.,0.996471,0.,0.617198,0.504745,0.,0.,0.617198,0.,0.,0.,0.492122,0.649242,0.,0.,0.,0.,0.,0.,0.165142,0.490507,0.,0.210705,0.,0.,0.432368,0.,0.,0.,0.,0.,0.996471,0.,0.617198,0.504745,0.,0.,0.617198,0.,0.,0.,0.492122,0.649242,0.,0.,0.,0.490507,0.,0.,0.617198,0.,0.,0.|,
P|0.,0.,0.,0.,0.,0.,1.728132,0.,0.,0.,0.,0.,0.,0.,0.,0.,0.,0.,0.,0.,0.,0.,0.,0.735345,0.,0.,0.,1.212646,0.,0.,0.,0.,0.,0.,0.,0.,0.,0.,0.,0.,0.,0.,0.,0.,0.,0.,0.,0.,0.,0.,0.,1.728132,0.,0.,0.,0.,0.,0.735345,0.,0.,0.,0.,|0.,0.,0.,0.,0.,0.,1.504496,0.,0.,0.,0.,0.,0.,0.,0.,0.,0.,0.,0.,0.,0.,0.,0.,0.,0.,1.729501,0.,0.,0.,0.,1.46783,0.,0.,0.,0.,0.,0.,0.,0.,0.,0.,0.,0.,0.,0.,0.,0.,0.,0.,0.,0.,0.,0.,0.,0.,0.,0.,0.,0.,0.,0.,0.,0.,0.,1.504496,0.,0.,0.,0.,0.,1.729501,0.,0.,0.,0.,0.,0.,0.,0.,0.,0.,|,|0.,0.,0.,0.,0.,0.,0.337197,0.,0.,0.,0.,0.,0.,0.,0.,0.,0.,0.,0.,0.,0.,0.,0.,0.007823,0.,0.,0.,0.303161,0.,0.,0.,0.,0.,0.,0.,0.,0.,0.,0.,0.,0.,0.,0.,0.,0.,0.,0.,0.,0.,0.,0.,0.337197,0.,0.,0.,0.,0.,0.007823,0.,0.,0.,0.,|0.,0.,0.,0.,0.,0.,0.300232,0.,0.,0.,0.,0.,0.,0.,0.,0.,0.,0.,0.,0.,0.,0.,0.,0.,0.,0.110394,0.,0.,0.,0.,0.321088,0.,0.,0.,0.,0.,0.,0.,0.,0.,0.,0.,0.,0.,0.,0.,0.,0.,0.,0.,0.,0.,0.,0.,0.,0.,0.,0.,0.,0.,0.,0.,0.,0.,0.300232,0.,0.,0.,0.,0.,0.110394,0.,0.,0.,0.,0.,0.,0.,0.,0.,0.,|,
S|0.,0.,0.,0.,0.,0.,0.,0.,1.117119,0.,0.,1.090459,0.,0.,0.,0.,0.,0.,0.,0.,0.,0.,0.,0.,0.,0.,1.633546,0.,0.,0.,0.,0.,0.,0.,0.,0.,0.,1.832102,0.796896,0.,0.885722,0.,0.,0.,0.,0.,2.252942,1.46018,1.353499,0.,0.,0.,2.253643,1.448203,1.337267,0.,0.,0.,1.746056,1.57355,0.,0.,0.,0.,0.,0.,0.,0.,1.656238,1.656238,0.,0.,0.,0.,0.,0.,0.,0.,0.,0.,0.,0.,0.,0.,0.,0.,0.,0.,0.,0.,0.,0.,0.,0.,0.,1.732777,0.,0.,0.,0.,0.,1.096662,0.,0.,0.,0.,1.532839,0.,0.,0.,0.,0.,0.,1.090459,1.832102,0.,0.,0.,0.,0.,0.,1.117119,0.,1.090459,0.,1.832102,0.796896,0.,0.,0.,1.656238,1.656238,0.,0.,0.,0.,0.,0.,1.117119,0.,1.090459,1.832102,0.,0.,1.656238,0.,0.,0.,0.,0.,0.,1.090459,0.,0.,0.|,|0.,0.,0.,0.959079,0.,0.,0.,0.959079,0.,0.,0.,0.,0.,0.,0.,0.,0.,0.,0.,0.,0.,0.,0.,0.,0.,0.,0.,0.,0.,0.,0.,0.,2.124942,0.,0.,0.,0.,1.608071,1.720172,0.,0.,1.646662,1.706465,0.,0.,2.195874,0.,0.,0.,0.,0.,0.,0.,0.,0.,0.,1.350572,0.,0.,0.,0.,0.,1.519217,0.,0.,0.,0.,0.,0.,0.,0.,0.,0.,0.,0.,0.,0.,0.,0.,0.,0.,0.,1.503686,0.,0.,0.,0.,0.,0.,0.,0.,0.,0.,0.,0.,0.,0.,0.,0.,2.124942,0.,0.,0.,0.,1.350572,0.,0.,0.,0.,0.,0.,0.,0.,0.,0.,0.,0.,0.,0.,0.,0.,0.,0.,0.,0.,0.|0.,0.,0.,0.,0.,0.,0.,0.,0.781984,0.,0.,0.242324,0.,0.,0.,0.,0.,0.,0.,0.,0.,0.,0.,0.,0.,0.,0.50214,0.,0.,0.,0.,0.,0.,0.,0.,0.,0.,0.916051,0.025433,0.,0.295241,0.,0.,0.,0.,0.,0.170033,0.071631,0.127689,0.,0.,0.,0.212608,0.076509,0.13625,0.,0.,0.,0.457982,0.541714,0.,0.,0.,0.,0.,0.,0.,0.,0.264998,0.264998,0.,0.,0.,0.,0.,0.,0.,0.,0.,0.,0.,0.,0.,0.,0.,0.,0.,0.,0.,0.,0.,0.,0.,0.,0.,0.357856,0.,0.,0.,0.,0.,0.255038,0.,0.,0.,0.,0.868609,0.,0.,0.,0.,0.,0.,0.242324,0.916051,0.,0.,0.,0.,0.,0.,0.781984,0.,0.242324,0.,0.916051,0.025433,0.,0.,0.,0.264998,0.264998,0.,0.,0.,0.,0.,0.,0.781984,0.,0.242324,0.916051,0.,0.,0.264998,0.,0.,0.,0.,0.,0.,0.242324,0.,0.,0.|,|0.,0.,0.,0.23977,0.,0.,0.,0.23977,0.,0.,0.,0.,0.,0.,0.,0.,0.,0.,0.,0.,0.,0.,0.,0.,0.,0.,0.,0.,0.,0.,0.,0.,0.554333,0.,0.,0.,0.,0.121364,0.194736,0.,0.,0.155345,0.218943,0.,0.,0.755957,0.,0.,0.,0.,0.,0.,0.,0.,0.,0.,0.099042,0.,0.,0.,0.,0.,0.297469,0.,0.,0.,0.,0.,0.,0.,0.,0.,0.,0.,0.,0.,0.,0.,0.,0.,0.,0.,0.419633,0.,0.,0.,0.,0.,0.,0.,0.,0.,0.,0.,0.,0.,0.,0.,0.,0.554333,0.,0.,0.,0.,0.099042,0.,0.,0.,0.,0.,0.,0.,0.,0.,0.,0.,0.,0.,0.,0.,0.,0.,0.,0.,0.,0.
T|0.,0.,0.,0.,1.676292,0.,1.661939,0.,0.,0.,0.,0.,0.,0.9753,0.,0.,0.,0.,0.,1.223462,0.,0.,0.,0.,0.,0.,0.,0.,0.,0.,0.,0.,0.,0.,1.806362,0.,0.,0.,0.,0.,0.,0.,0.,0.,0.,0.,0.,0.,0.,0.,0.,0.,0.,0.,0.,0.,0.,0.,0.,0.,0.,0.,0.,0.,0.749944,0.,0.,0.,0.,0.,0.,1.223462,1.676292,0.,1.223462,0.749944,1.223462,0.749944,|0.,0.,0.,0.,0.,0.,0.,0.,0.,0.,0.,0.,0.,0.,0.,0.,0.,0.,0.,0.,0.,0.,1.141738,0.,0.980065,0.,0.,0.,0.,0.,0.,0.,0.,0.,0.,0.,0.,0.,0.,0.,0.,0.,0.,0.,0.,0.,0.,0.,0.,0.,0.,0.,0.,0.,0.,0.,1.261275,0.,0.,0.,0.,1.071931,0.,0.,0.,0.,1.019481,0.,0.,0.,0.,0.980065,0.,1.261275,0.,0.,1.261275,0.|0.,0.,0.,0.,0.,0.,0.,0.,0.,0.,0.,0.,0.,0.,0.,0.,0.,0.,0.,0.,0.,0.,0.,0.,1.227389,1.608311,1.702182,0.,0.,0.,0.,0.,0.,0.,0.,0.,0.,0.,0.,0.,1.349471,0.,0.,0.,0.,0.,0.,0.,0.,0.,0.,0.,0.,0.,0.,0.,0.,0.,0.,0.,0.,0.,0.,0.,0.,1.507364,0.,0.,0.,1.544987,0.,0.,1.108355,0.,0.,0.,0.,0.,1.608311,1.702182,0.,0.,1.227389,1.608311,1.702182,1.507364,0.,0.,1.108355,1.608311,1.702182,1.507364,1.108355,|0.,0.,0.,0.,0.278762,0.,0.625284,0.,0.,0.,0.,0.,0.,0.045539,0.,0.,0.,0.,0.,0.611731,0.,0.,0.,0.,0.,0.,0.,0.,0.,0.,0.,0.,0.,0.,0.442117,0.,0.,0.,0.,0.,0.,0.,0.,0.,0.,0.,0.,0.,0.,0.,0.,0.,0.,0.,0.,0.,0.,0.,0.,0.,0.,0.,0.,0.,0.017441,0.,0.,0.,0.,0.,0.,0.611731,0.278762,0.,0.611731,0.017441,0.611731,0.017441,|0.,0.,0.,0.,0.,0.,0.,0.,0.,0.,0.,0.,0.,0.,0.,0.,0.,0.,0.,0.,0.,0.,0.078007,0.,0.14914,0.,0.,0.,0.,0.,0.,0.,0.,0.,0.,0.,0.,0.,0.,0.,0.,0.,0.,0.,0.,0.,0.,0.,0.,0.,0.,0.,0.,0.,0.,0.,0.263988,0.,0.,0.,0.,0.085375,0.,0.,0.,0.,0.235265,0.,0.,0.,0.,0.14914,0.,0.263988,0.,0.,0.263988,0.|0.,0.,0.,0.,0.,0.,0.,0.,0.,0.,0.,0.,0.,0.,0.,0.,0.,0.,0.,0.,0.,0.,0.,0.,0.275718,0.938181,0.992939,0.,0.,0.,0.,0.,0.,0.,0.,0.,0.,0.,0.,0.,0.33029,0.,0.,0.,0.,0.,0.,0.,0.,0.,0.,0.,0.,0.,0.,0.,0.,0.,0.,0.,0.,0.,0.,0.,0.,0.42066,0.,0.,0.,0.136725,0.,0.,0.123151,0.,0.,0.,0.,0.,0.938181,0.992939,0.,0.,0.275718,0.938181,0.992939,0.42066,0.,0.,0.123151,0.938181,0.992939,0.42066,0.123151,
W|0.,0.,1.827328,0.,0.,1.827328,0.,0.,0.,0.,0.,0.,0.,0.,0.,0.,0.,0.,0.,0.,0.,0.,0.,1.626029,0.,1.754653,0.,1.890532,0.,1.319774,1.319774,1.319774,0.,0.,0.,0.,0.,0.,0.,0.,0.,0.,0.,1.827328,0.,0.,1.319774,1.319774,0.,0.,0.,0.,0.,0.,1.319774,1.319774,1.319774,0.,0.,0.,0.,0.,1.319774,1.319774,1.319774,0.,0.,0.,0.,1.319774,0.|1.157622,0.,0.,0.,1.157622,0.,0.,0.,2.772952,2.870461,2.350221,1.753847,0.,0.,0.,0.,0.,0.,0.,0.,0.,0.,0.,0.,0.,2.363229,0.,0.,0.,0.,1.781618,1.781618,0.,0.,1.688055,0.,0.,0.,0.,0.,0.,0.,0.,0.,0.,0.,0.,1.945628,1.651794,1.945628,1.651794,0.,0.,0.,0.,0.,0.,0.,0.,0.,0.,0.,0.,0.,0.,0.,0.,0.,0.,0.,0.,0.,0.,0.,0.,0.,0.,0.,0.,0.,0.,0.,0.,0.,0.,1.927662,0.,1.85846,0.,0.855473,0.,2.211523,0.,0.,0.,0.,0.,1.945628,1.651794,1.945628,1.651794,2.211523,0.,0.,2.211523,0.,0.,2.772952,2.870461,2.350221,0.,0.,2.363229,1.781618,1.781618,1.945628,1.651794,1.945628,1.651794,0.,0.,0.,0.,1.927662,0.,0.855473,2.211523,0.,0.,2.211523,0.,0.,2.350221,0.,0.,1.945628,1.651794,1.945628,1.651794,0.,0.,1.927662,0.,2.211523,0.,0.,2.211523,0.,0.,1.753847,0.,1.651794,0.,2.121074,2.211523,0.|0.,0.,0.,0.,1.110937,1.564679,1.316301,0.,0.,0.,0.,0.,0.,1.050807,1.400955,1.400955,0.,0.,1.022054,0.,0.,0.,0.,0.,0.,1.115663,0.,0.,0.,0.,0.,0.,0.,0.,0.,0.,0.,0.,0.,0.,0.,0.,0.,0.,0.,0.,0.,0.,0.,0.,0.,0.,0.,0.,0.,0.,0.,0.,0.,0.,0.,0.837652,1.679051,0.,0.,0.,0.,0.,0.,0.,0.,0.,1.115663,0.,1.109974,0.,0.,1.109974,0.,0.,1.110937,1.564679,1.316301,0.,1.050807,1.400955,1.400955,0.,0.,1.115663,0.,0.,0.,0.,0.,0.837652,1.109974,0.,0.,1.109974,0.,0.,1.316301,0.,0.,0.,1.115663,0.,0.,0.,0.837652,1.109974,0.,0.,1.109974,0.,0.,0.,1.115663,0.,0.,0.,0.|0.,0.,0.577051,0.,0.,0.577051,0.,0.,0.,0.,0.,0.,0.,0.,0.,0.,0.,0.,0.,0.,0.,0.,0.,0.177943,0.,0.225125,0.,0.712823,0.,0.64229,0.64229,0.64229,0.,0.,0.,0.,0.,0.,0.,0.,0.,0.,0.,0.577051,0.,0.,0.64229,0.64229,0.,0.,0.,0.,0.,0.,0.64229,0.64229,0.64229,0.,0.,0.,0.,0.,0.64229,0.64229,0.64229,0.,0.,0.,0.,0.64229,0.|0.35986,0.,0.,0.,0.35986,0.,0.,0.,1.167559,1.284154,1.645154,0.535898,0.,0.,0.,0.,0.,0.,0.,0.,0.,0.,0.,0.,0.,1.62472,0.,0.,0.,0.,0.852902,0.852902,0.,0.,0.474766,0.,0.,0.,0.,0.,0.,0.,0.,0.,0.,0.,0.,0.778251,0.947028,0.778251,0.947028,0.,0.,0.,0.,0.,0.,0.,0.,0.,0.,0.,0.,0.,0.,0.,0.,0.,0.,0.,0.,0.,0.,0.,0.,0.,0.,0.,0.,0.,0.,0.,0.,0.,0.,0.67244,0.,0.901072,0.,0.158421,0.,0.723916,0.,0.,0.,0.,0.,0.778251,0.947028,0.778251,0.947028,0.723916,0.,0.,0.723916,0.,0.,1.167559,1.284154,1.645154,0.,0.,1.62472,0.852902,0.852902,0.778251,0.947028,0.778251,0.947028,0.,0.,0.,0.,0.67244,0.,0.158421,0.723916,0.,0.,0.723916,0.,0.,1.645154,0.,0.,0.778251,0.947028,0.778251,0.947028,0.,0.,0.67244,0.,0.723916,0.,0.,0.723916,0.,0.,0.535898,0.,0.947028,0.,0.62564,0.723916,0.|0.,0.,0.,0.,0.438528,0.658812,0.39489,0.,0.,0.,0.,0.,0.,0.591079,0.402402,0.402402,0.,0.,0.095818,0.,0.,0.,0.,0.,0.,0.290072,0.,0.,0.,0.,0.,0.,0.,0.,0.,0.,0.,0.,0.,0.,0.,0.,0.,0.,0.,0.,0.,0.,0.,0.,0.,0.,0.,0.,0.,0.,0.,0.,0.,0.,0.,0.097401,0.305282,0.,0.,0.,0.,0.,0.,0.,0.,0.,0.290072,0.,0.151723,0.,0.,0.151723,0.,0.,0.438528,0.658812,0.39489,0.,0.591079,0.402402,0.402402,0.,0.,0.290072,0.,0.,0.,0.,0.,0.097401,0.151723,0.,0.,0.151723,0.,0.,0.39489,0.,0.,0.,0.290072,0.,0.,0.,0.097401,0.151723,0.,0.,0.151723,0.,0.,0.,0.290072,0.,0.,0.,0.
Y|0.,0.,0.,0.,0.,0.,0.,0.,2.067559,0.,1.285062,0.,0.,0.,0.,0.,0.,0.,0.,0.,0.,0.,0.,0.,0.,0.,0.,0.,0.,0.,0.,0.,0.,0.,0.,0.,0.,0.,0.,0.,0.,0.,0.,0.,0.,0.,0.,0.,1.566208,0.,0.,0.,0.,0.,1.121349,0.,0.,0.,0.,0.,1.285062,0.,0.,0.,0.,0.,2.067559,0.,1.285062,0.,0.,0.,0.,0.,0.,0.,0.,0.,1.285062,0.,0.,0.,0.,0.,0.,1.285062,0.,0.,0.|1.365638,1.365638,1.964942,0.,0.,1.675658,0.,1.392726,1.415575,2.940947,1.365638,1.365638,1.964942,0.,0.,1.675658,0.,1.392726,1.415575,2.940947,0.,2.117704,0.,0.,0.,1.389418,1.977474,0.,0.,1.977474,0.,0.,0.,0.,0.,0.,0.,0.,0.,0.,0.,0.,0.,0.,1.365638,1.365638,0.,0.,0.,0.,0.,0.,0.,0.,2.118505,2.28514,1.42331,0.,1.964942,0.,0.,0.,0.,0.,0.,0.,0.,0.,0.,0.,0.,0.,0.,0.,0.,0.,1.925945,1.436437,2.05004,0.,1.675658,0.,0.,0.,0.,0.,0.,0.,0.,0.,0.,0.,1.720371,0.,1.828087,1.828087,1.828087,0.,0.,0.,0.,0.,0.,2.014816,0.,0.,0.,0.,0.,0.,1.468629,1.387329,1.392726,1.961747,0.,0.,0.,0.,0.,2.041603,1.11236,0.,2.041603,0.,0.,0.,0.,0.,0.,1.780183,0.,0.,0.,1.558113,1.8852,0.,0.,1.415575,2.940947,1.389418,1.977474,0.,0.,1.828087,1.828087,1.558113,1.103248,1.8852,0.,1.558113,1.103248,1.8852,0.,0.,2.117704,0.,1.389418,1.977474,0.,0.,2.118505,2.28514,1.42331,0.,0.,0.,0.,0.,1.828087,1.828087,1.828087,0.,1.468629,0.,2.041603,1.11236,0.,2.041603,0.,0.,1.558113,1.103248,1.8852,0.,1.558113,1.103248,1.8852,0.,1.389418,1.977474,0.,0.,1.828087,1.828087,1.828087,1.468629,2.041603,0.,0.,1.558113,1.103248,1.8852,0.,1.558113,1.103248,1.8852,0.,1.389418,1.977474,0.,0.,1.828087,1.558113,1.103248,1.8852,0.|1.65002,1.65002,1.726969,0.,0.,0.,1.522278,1.745066,1.667896,1.65002,1.65002,1.726969,0.,0.,0.,1.522278,1.745066,1.667896,0.,0.,0.,0.,1.202957,0.,0.,0.,1.191841,0.,0.,0.,0.,0.,0.,0.,0.,0.,0.,0.,1.65002,1.65002,1.480641,0.,0.,0.,0.,0.,0.,0.,1.976114,1.145295,1.548445,0.,1.726969,0.,0.,0.,0.,0.,0.,0.,0.,0.,0.,0.,0.,0.,1.203121,1.031752,0.,0.,0.,0.,0.,0.,0.,0.,0.,0.,0.,0.,0.,1.336811,1.336811,0.,0.,0.,0.,0.,0.,0.,1.298003,0.,0.,0.,0.80359,1.325548,0.,1.522278,0.955362,1.225084,1.707926,0.,0.,0.,0.,1.296047,1.308374,0.,0.,1.296047,1.308374,0.,0.,0.,0.,0.,0.,0.,1.249881,0.,0.,1.230522,1.443974,0.,0.,0.,1.745066,1.667896,1.202957,1.191841,0.,0.,1.336811,1.336811,1.230522,1.443974,0.,0.,0.,1.230522,1.443974,0.,0.,0.,0.,0.,1.202957,1.191841,0.,0.,1.976114,1.145295,1.548445,0.,0.,0.,0.,0.,1.336811,1.336811,0.,0.,0.80359,1.707926,1.296047,1.308374,0.,0.,1.296047,1.308374,0.,0.,1.230522,1.443974,0.,0.,0.,1.230522,1.443974,0.,0.,0.,1.202957,1.191841,0.,0.,1.336811,1.336811,0.,0.80359,1.296047,1.308374,0.,0.,1.230522,1.443974,0.,0.,0.,1.230522,1.443974,0.,0.,0.,1.202957,1.191841,0.,0.,1.336811,1.230522,1.443974,0.,0.,0.|0.,0.,0.,0.,0.,0.,0.,0.,0.091688,0.,0.356962,0.,0.,0.,0.,0.,0.,0.,0.,0.,0.,0.,0.,0.,0.,0.,0.,0.,0.,0.,0.,0.,0.,0.,0.,0.,0.,0.,0.,0.,0.,0.,0.,0.,0.,0.,0.,0.,0.374528,0.,0.,0.,0.,0.,0.339013,0.,0.,0.,0.,0.,0.356962,0.,0.,0.,0.,0.,0.091688,0.,0.356962,0.,0.,0.,0.,0.,0.,0.,0.,0.,0.356962,0.,0.,0.,0.,0.,0.,0.356962,0.,0.,0.|0.700327,0.700327,0.714524,0.,0.,0.822139,0.,0.626726,0.447024,0.92872,0.700327,0.700327,0.714524,0.,0.,0.822139,0.,0.626726,0.447024,0.92872,0.,0.093911,0.,0.,0.,0.347354,0.659158,0.,0.,0.659158,0.,0.,0.,0.,0.,0.,0.,0.,0.,0.,0.,0.,0.,0.,0.700327,0.700327,0.,0.,0.,0.,0.,0.,0.,0.,1.059253,1.785265,0.556947,0.,0.714524,0.,0.,0.,0.,0.,0.,0.,0.,0.,0.,0.,0.,0.,0.,0.,0.,0.,0.812508,0.089777,1.249243,0.,0.822139,0.,0.,0.,0.,0.,0.,0.,0.,0.,0.,0.,0.950732,0.,0.767797,0.767797,0.767797,0.,0.,0.,0.,0.,0.,0.481804,0.,0.,0.,0.,0.,0.,0.341542,0.183232,0.626726,1.177048,0.,0.,0.,0.,0.,0.992446,0.494382,0.,0.992446,0.,0.,0.,0.,0.,0.,0.117375,0.,0.,0.,0.40354,0.508597,0.,0.,0.447024,0.92872,0.347354,0.659158,0.,0.,0.767797,0.767797,0.40354,0.2143,0.508597,0.,0.40354,0.2143,0.508597,0.,0.,0.093911,0.,0.347354,0.659158,0.,0.,1.059253,1.785265,0.556947,0.,0.,0.,0.,0.,0.767797,0.767797,0.767797,0.,0.341542,0.,0.992446,0.494382,0.,0.992446,0.,0.,0.40354,0.2143,0.508597,0.,0.40354,0.2143,0.508597,0.,0.347354,0.659158,0.,0.,0.767797,0.767797,0.767797,0.341542,0.992446,0.,0.,0.40354,0.2143,0.508597,0.,0.40354,0.2143,0.508597,0.,0.347354,0.659158,0.,0.,0.767797,0.40354,0.2143,0.508597,0.|0.93078,0.93078,0.876568,0.,0.,0.,0.685025,0.551073,0.526704,0.93078,0.93078,0.876568,0.,0.,0.,0.685025,0.551073,0.526704,0.,0.,0.,0.,0.36757,0.,0.,0.,0.29796,0.,0.,0.,0.,0.,0.,0.,0.,0.,0.,0.,0.93078,0.93078,0.395451,0.,0.,0.,0.,0.,0.,0.,0.988057,0.608438,0.863988,0.,0.876568,0.,0.,0.,0.,0.,0.,0.,0.,0.,0.,0.,0.,0.,0.60156,0.29018,0.,0.,0.,0.,0.,0.,0.,0.,0.,0.,0.,0.,0.,0.454516,0.454516,0.,0.,0.,0.,0.,0.,0.,0.352718,0.,0.,0.,0.093441,0.440182,0.,0.685025,0.254763,0.694214,1.012104,0.,0.,0.,0.,0.486018,0.690531,0.,0.,0.486018,0.690531,0.,0.,0.,0.,0.,0.,0.,0.045783,0.,0.,0.309844,0.540192,0.,0.,0.,0.551073,0.526704,0.36757,0.29796,0.,0.,0.454516,0.454516,0.309844,0.540192,0.,0.,0.,0.309844,0.540192,0.,0.,0.,0.,0.,0.36757,0.29796,0.,0.,0.988057,0.608438,0.863988,0.,0.,0.,0.,0.,0.454516,0.454516,0.,0.,0.093441,1.012104,0.486018,0.690531,0.,0.,0.486018,0.690531,0.,0.,0.309844,0.540192,0.,0.,0.,0.309844,0.540192,0.,0.,0.,0.36757,0.29796,0.,0.,0.454516,0.454516,0.,0.093441,0.486018,0.690531,0.,0.,0.309844,0.540192,0.,0.,0.,0.309844,0.540192,0.,0.,0.,0.36757,0.29796,0.,0.,0.454516,0.309844,0.540192,0.,0.,0.
V|0.,0.,1.384051,0.,0.,1.384051,1.620552,0.,0.,0.,0.,0.,0.,0.,0.,0.,0.,0.,0.,0.,0.,0.,0.,0.,0.,0.,0.,0.,0.,0.,0.,0.,1.865952,0.,0.,0.,0.,0.,0.,1.473539,0.,0.,1.384051,0.,0.989458,0.,0.,0.,0.,0.,0.,1.620552,0.,0.,0.,0.,0.989458,0.,0.,0.,0.,0.,0.,0.,0.,0.|0.,0.,0.,0.,0.,0.,1.528106,0.,0.,0.,0.,0.,0.,0.,0.,0.,0.,1.409727,0.,0.,0.,0.,0.,1.160719,0.,0.,0.,0.,0.,0.,0.,0.,0.,0.,0.,0.,1.00112,0.,0.,0.,0.,0.,0.,1.131952,0.,0.,0.,0.,0.,1.151106,0.,0.,0.,0.,0.,1.066175,0.,0.,0.,0.,0.,0.,0.,0.,0.,0.,0.,0.,0.,0.,0.,0.903814,0.,1.204925,0.,0.,0.,0.,0.,0.,0.,0.,0.,0.727682,1.46503,0.,0.,0.,0.,1.528106,0.,0.,0.,0.,0.727682,1.46503,0.,0.,0.,1.204925,0.,0.,0.,0.,0.,0.,0.,0.,0.727682,1.46503,0.,0.,0.,0.,0.,0.,0.,0.,0.,0.,0.|,|0.,0.,0.622823,0.,0.,0.622823,0.176069,0.,0.,0.,0.,0.,0.,0.,0.,0.,0.,0.,0.,0.,0.,0.,0.,0.,0.,0.,0.,0.,0.,0.,0.,0.,0.456702,0.,0.,0.,0.,0.,0.,0.176184,0.,0.,0.622823,0.,0.513053,0.,0.,0.,0.,0.,0.,0.176069,0.,0.,0.,0.,0.513053,0.,0.,0.,0.,0.,0.,0.,0.,0.|0.,0.,0.,0.,0.,0.,0.277837,0.,0.,0.,0.,0.,0.,0.,0.,0.,0.,0.118299,0.,0.,0.,0.,0.,0.329698,0.,0.,0.,0.,0.,0.,0.,0.,0.,0.,0.,0.,0.152344,0.,0.,0.,0.,0.,0.,0.059801,0.,0.,0.,0.,0.,0.082532,0.,0.,0.,0.,0.,0.227218,0.,0.,0.,0.,0.,0.,0.,0.,0.,0.,0.,0.,0.,0.,0.,0.391653,0.,0.580149,0.,0.,0.,0.,0.,0.,0.,0.,0.,0.06064,0.854601,0.,0.,0.,0.,0.277837,0.,0.,0.,0.,0.06064,0.854601,0.,0.,0.,0.580149,0.,0.,0.,0.,0.,0.,0.,0.,0.06064,0.854601,0.,0.,0.,0.,0.,0.,0.,0.,0.,0.,0.|,
```
