## Supplementary Data 3 for "Pharmacological proximities in the GPCR family discovered using contact-informed amino-acid and binding pocket similarities": c904.bsv

```
res|B|C|P|wB|wC|wP
A|0.,0.,0.,1.351754,1.961338,0.,0.,0.,0.,0.,0.,0.,0.,0.,0.,0.,0.,0.,0.,0.,0.,0.,0.,0.,0.,0.,0.,0.|0.,0.,0.,0.,0.,0.,0.,0.,0.,0.,0.,0.,0.,0.,0.,0.,0.,0.,0.,0.,0.,0.,0.,0.|,|0.,0.,0.,0.18433,0.396869,0.,0.,0.,0.,0.,0.,0.,0.,0.,0.,0.,0.,0.,0.,0.,0.,0.,0.,0.,0.,0.,0.,0.|0.,0.,0.,0.,0.,0.,0.,0.,0.,0.,0.,0.,0.,0.,0.,0.,0.,0.,0.,0.,0.,0.,0.,0.|,
R|0.,0.,0.,0.,0.,0.,0.,0.,0.,0.|0.,0.,0.,0.,0.,0.,0.,0.,0.,0.,0.,0.,0.,0.,0.,0.,|0.,0.,0.,0.,0.,0.,0.,0.,0.,0.,2.044306,0.,0.,0.,0.,0.,0.,0.,0.,0.,0.,|0.,0.,0.,0.,0.,0.,0.,0.,0.,0.|0.,0.,0.,0.,0.,0.,0.,0.,0.,0.,0.,0.,0.,0.,0.,0.,|0.,0.,0.,0.,0.,0.,0.,0.,0.,0.,1.10078,0.,0.,0.,0.,0.,0.,0.,0.,0.,0.,
N|0.,0.,1.361743,0.,0.,0.,0.,1.478624,0.,0.|0.,0.,0.,0.,0.,|0.,0.,1.365499,0.,0.,0.,0.,1.436064,0.,0.,0.,1.714561,1.974255,0.,1.436064,0.|0.,0.,0.254467,0.,0.,0.,0.,0.515134,0.,0.|0.,0.,0.,0.,0.,|0.,0.,0.40041,0.,0.,0.,0.,0.324127,0.,0.,0.,1.114465,0.618661,0.,0.324127,0.
D|1.850168,0.,0.,0.,0.,0.,0.,0.,0.,0.,0.,0.,0.,0.,0.,0.,0.,0.,0.,0.,0.,1.507515,0.,0.|0.,0.,0.,0.,0.,0.,0.,0.,0.,0.,0.,0.,0.,0.,0.,0.,0.,0.,0.,0.,0.,1.200838,0.,0.|1.219895,0.,0.,0.,0.,0.,0.,0.,0.,0.,0.,1.871537,0.,0.,0.,0.,0.,0.,0.,0.,0.,0.,0.,0.,0.,0.,0.,0.,0.,0.,0.,0.,1.871537,0.,0.,0.,0.,0.,0.,0.|0.422896,0.,0.,0.,0.,0.,0.,0.,0.,0.,0.,0.,0.,0.,0.,0.,0.,0.,0.,0.,0.,0.209587,0.,0.|0.,0.,0.,0.,0.,0.,0.,0.,0.,0.,0.,0.,0.,0.,0.,0.,0.,0.,0.,0.,0.,0.183042,0.,0.|0.278833,0.,0.,0.,0.,0.,0.,0.,0.,0.,0.,0.674004,0.,0.,0.,0.,0.,0.,0.,0.,0.,0.,0.,0.,0.,0.,0.,0.,0.,0.,0.,0.,0.674004,0.,0.,0.,0.,0.,0.,0.
C|0.,0.,1.660135,0.,0.,|0.,0.,|1.621997,1.621997,0.,|0.,0.,0.160188,0.,0.,|0.,0.,|0.526438,0.526438,0.,
Q|1.330742,0.,0.,0.,|0.,0.,1.315759,0.,0.,0.,0.,0.,0.|0.,2.113179,0.,0.,1.360917,0.,0.,0.,0.,0.,0.,0.|0.570318,0.,0.,0.,|0.,0.,0.263152,0.,0.,0.,0.,0.,0.|0.,0.760003,0.,0.,0.2333,0.,0.,0.,0.,0.,0.,0.
E|0.,0.,0.,0.,0.,0.,0.,1.590546,0.,0.,0.,0.,0.,0.,0.,0.,0.,0.,0.,1.590546,0.,0.|0.,0.,1.543431,0.,0.,0.,0.,0.,0.,0.,0.,0.,0.,0.,0.,1.543431,0.,0.,0.|0.,0.,1.955015,0.,0.,0.,1.657036,0.,0.,0.,0.,0.,0.,0.,0.,0.,1.667623,0.,0.,0.,1.657036,0.,0.,0.,0.|0.,0.,0.,0.,0.,0.,0.,0.299162,0.,0.,0.,0.,0.,0.,0.,0.,0.,0.,0.,0.299162,0.,0.|0.,0.,0.072575,0.,0.,0.,0.,0.,0.,0.,0.,0.,0.,0.,0.,0.072575,0.,0.,0.|0.,0.,0.859022,0.,0.,0.,0.477891,0.,0.,0.,0.,0.,0.,0.,0.,0.,0.611462,0.,0.,0.,0.477891,0.,0.,0.,0.
G|1.618246,1.764381,1.449067,0.,0.,0.,0.,1.647398,1.449067,0.,0.,0.,0.,0.,0.,0.,1.4189,0.,0.,1.493671,0.,0.,0.,0.,0.,0.,0.,0.,1.837727,0.,0.,0.,0.,0.,0.,0.,0.,0.,0.,0.,0.,0.,0.,1.334525,0.,0.,0.,0.,0.,0.,0.,0.,0.,0.,1.837727,0.,0.,0.,0.,0.,1.334525,0.,0.,0.|,|,|0.312293,0.479788,0.521156,0.,0.,0.,0.,0.549133,0.521156,0.,0.,0.,0.,0.,0.,0.,0.515964,0.,0.,0.407365,0.,0.,0.,0.,0.,0.,0.,0.,0.594106,0.,0.,0.,0.,0.,0.,0.,0.,0.,0.,0.,0.,0.,0.,0.255547,0.,0.,0.,0.,0.,0.,0.,0.,0.,0.,0.594106,0.,0.,0.,0.,0.,0.255547,0.,0.,0.|,|,
H|0.,0.,0.,0.,1.770397,0.,0.,0.,0.,0.,|0.,0.,0.,1.008267,0.,0.,0.833703,0.,0.,0.,0.,0.,|0.,0.,0.,1.902654,0.,0.,0.,0.,0.,0.,0.,1.48546,0.,0.,|0.,0.,0.,0.,0.505828,0.,0.,0.,0.,0.,|0.,0.,0.,0.176889,0.,0.,0.106563,0.,0.,0.,0.,0.,|0.,0.,0.,0.484009,0.,0.,0.,0.,0.,0.,0.,0.914129,0.,0.,
I|0.,0.,0.,0.,0.,0.,0.,0.,0.,1.800132,1.686953,0.,0.,0.,0.,0.,0.,0.|0.,0.,0.,0.,0.,0.,0.,0.,0.,0.,0.,0.,0.,0.,0.,0.,0.,0.,0.,0.,1.385328,0.,0.,0.,1.655642,0.,0.,0.,1.317089,0.,0.,0.,0.,0.,0.,0.,0.,0.,0.,0.,0.|,|0.,0.,0.,0.,0.,0.,0.,0.,0.,0.390595,0.397866,0.,0.,0.,0.,0.,0.,0.|0.,0.,0.,0.,0.,0.,0.,0.,0.,0.,0.,0.,0.,0.,0.,0.,0.,0.,0.,0.,0.418212,0.,0.,0.,0.955178,0.,0.,0.,0.352033,0.,0.,0.,0.,0.,0.,0.,0.,0.,0.,0.,0.|,
L|0.,0.,0.,0.,0.,0.,0.,0.,0.,0.,0.,0.,0.,0.,0.,0.,0.,0.,1.47487,0.,0.,0.,0.,0.|0.,0.,0.,0.,0.,0.,0.,0.,0.,0.,0.,0.,0.,0.,0.,1.285816,0.,0.,0.,0.,0.,0.,0.,0.,0.,1.378922,0.,0.,0.,0.,0.,0.883456,0.,0.,0.,0.,0.,0.,0.,0.,1.470253,0.,0.,0.,0.,0.,0.,0.,0.,0.,1.378922,0.,0.,0.,0.,0.|,|0.,0.,0.,0.,0.,0.,0.,0.,0.,0.,0.,0.,0.,0.,0.,0.,0.,0.,0.491623,0.,0.,0.,0.,0.|0.,0.,0.,0.,0.,0.,0.,0.,0.,0.,0.,0.,0.,0.,0.,0.226243,0.,0.,0.,0.,0.,0.,0.,0.,0.,0.325675,0.,0.,0.,0.,0.,0.210889,0.,0.,0.,0.,0.,0.,0.,0.,0.560096,0.,0.,0.,0.,0.,0.,0.,0.,0.,0.325675,0.,0.,0.,0.,0.|,
K|0.,0.,0.,0.,0.,0.,0.,0.,0.,0.,0.,0.,0.|0.,0.,0.,0.,0.,0.,0.,0.,0.,0.,0.,0.,0.,0.,0.,0.,0.|0.,0.,0.,0.,1.103881,0.,0.,0.,0.,0.,0.,1.680134,0.,1.103881,0.,0.|0.,0.,0.,0.,0.,0.,0.,0.,0.,0.,0.,0.,0.|0.,0.,0.,0.,0.,0.,0.,0.,0.,0.,0.,0.,0.,0.,0.,0.,0.|0.,0.,0.,0.,0.072669,0.,0.,0.,0.,0.,0.,0.478449,0.,0.072669,0.,0.
M|0.,0.,0.,0.,0.,0.,0.,0.,1.645339,0.,0.,|0.,0.,0.,0.,0.,0.,0.,1.543043,0.,0.,0.,1.252659,0.,0.,0.,0.,0.,0.,0.,0.,0.,0.|,|0.,0.,0.,0.,0.,0.,0.,0.,0.434254,0.,0.,|0.,0.,0.,0.,0.,0.,0.,0.527883,0.,0.,0.,0.143266,0.,0.,0.,0.,0.,0.,0.,0.,0.,0.|,
F|1.064938,0.,0.,0.,0.,0.,0.,0.,0.,0.,0.,0.,0.,1.932558,0.,0.,0.,0.,0.,0.,0.,0.,0.,0.,0.,0.,0.|0.,0.,0.,0.,0.,0.,0.,0.,0.,0.,1.268022,0.,0.,0.,0.,0.,0.,0.,1.955006,0.,0.,0.,1.981471,0.,0.,0.,0.,0.,0.,0.,1.79003,0.,0.,0.,0.,0.,0.,0.,0.,0.,0.,1.955006,0.,0.,0.,0.|,|0.112948,0.,0.,0.,0.,0.,0.,0.,0.,0.,0.,0.,0.,0.920266,0.,0.,0.,0.,0.,0.,0.,0.,0.,0.,0.,0.,0.|0.,0.,0.,0.,0.,0.,0.,0.,0.,0.,0.307399,0.,0.,0.,0.,0.,0.,0.,0.484658,0.,0.,0.,1.084201,0.,0.,0.,0.,0.,0.,0.,0.681916,0.,0.,0.,0.,0.,0.,0.,0.,0.,0.,0.484658,0.,0.,0.,0.|,
P|0.,1.341386,1.60555,0.,0.,0.,0.,0.,0.,0.,0.|1.074897,0.,0.,1.686449,0.,0.,0.,0.,0.,0.,0.,0.,0.,0.,0.|,|0.,0.589397,0.283687,0.,0.,0.,0.,0.,0.,0.,0.|0.122576,0.,0.,0.953951,0.,0.,0.,0.,0.,0.,0.,0.,0.,0.,0.|,
S|0.,0.,0.,0.,0.,0.,0.,0.,0.,0.,0.,0.,0.,0.,0.,0.,0.,0.,0.,0.,0.,0.,0.,0.,0.,0.,0.,0.,0.,0.,0.,0.|,|0.,0.,0.,0.,0.,0.,0.,0.,0.,0.,0.,0.,0.,0.,0.,0.,0.,0.,0.,0.,0.,0.,0.,0.,0.,0.|0.,0.,0.,0.,0.,0.,0.,0.,0.,0.,0.,0.,0.,0.,0.,0.,0.,0.,0.,0.,0.,0.,0.,0.,0.,0.,0.,0.,0.,0.,0.,0.|,|0.,0.,0.,0.,0.,0.,0.,0.,0.,0.,0.,0.,0.,0.,0.,0.,0.,0.,0.,0.,0.,0.,0.,0.,0.,0.
T|0.,0.,0.,0.,0.,2.000417,0.,0.,0.,0.,0.,0.,0.,0.,0.,2.000417,0.,0.,0.,0.|0.,0.,0.,0.,0.,0.,0.,0.,0.,0.,0.,0.,0.,0.,0.,0.,0.,0.,0.,0.,0.|0.,0.,0.879724,0.,1.362494,0.,0.,0.,0.,0.,0.,0.,0.,0.,0.,0.879724,0.,1.362494,0.,0.,0.|0.,0.,0.,0.,0.,0.777592,0.,0.,0.,0.,0.,0.,0.,0.,0.,0.777592,0.,0.,0.,0.|0.,0.,0.,0.,0.,0.,0.,0.,0.,0.,0.,0.,0.,0.,0.,0.,0.,0.,0.,0.,0.|0.,0.,0.027578,0.,0.406238,0.,0.,0.,0.,0.,0.,0.,0.,0.,0.,0.027578,0.,0.406238,0.,0.,0.
W|0.,0.,0.,0.,0.,0.,0.,|0.,0.,2.251292,0.,0.,0.,0.,0.,0.,0.,2.044358,0.,1.594586,0.,2.044358|0.,0.,0.,1.25248,0.,0.,0.,1.25248|0.,0.,0.,0.,0.,0.,0.,|0.,0.,0.809675,0.,0.,0.,0.,0.,0.,0.,0.565461,0.,0.451799,0.,0.565461|0.,0.,0.,0.18654,0.,0.,0.,0.18654
Y|1.536928,0.,0.,0.,0.,0.,0.,0.,0.,0.,0.,0.,0.,0.,0.,0.,0.,0.,0.|0.,0.,0.,0.,0.,0.,0.,1.872618,0.,1.342221,0.,0.,0.,0.,1.303087,1.546213,1.97956,0.,1.338413,0.,0.,1.507252,0.,0.,0.,0.,0.,0.,0.,0.,0.,0.,0.,1.872618,0.,0.|0.,0.,0.,0.,0.,0.,0.,0.,0.,0.,0.,0.841571,0.,0.,0.,0.,0.,0.,0.,0.,0.,0.,0.,0.,0.,0.,0.,0.,0.,0.,0.,0.|0.79042,0.,0.,0.,0.,0.,0.,0.,0.,0.,0.,0.,0.,0.,0.,0.,0.,0.,0.|0.,0.,0.,0.,0.,0.,0.,0.708897,0.,0.527301,0.,0.,0.,0.,0.243803,0.850417,1.336203,0.,0.234376,0.,0.,0.57778,0.,0.,0.,0.,0.,0.,0.,0.,0.,0.,0.,0.708897,0.,0.|0.,0.,0.,0.,0.,0.,0.,0.,0.,0.,0.,0.146596,0.,0.,0.,0.,0.,0.,0.,0.,0.,0.,0.,0.,0.,0.,0.,0.,0.,0.,0.,0.
V|0.,1.043222,1.593092,0.,0.,0.,0.,0.,0.,0.,0.,0.,0.799117,0.,0.,0.,0.,0.,0.|0.,0.,0.,0.,0.,0.,1.21367,0.,0.,0.,0.,0.,0.,0.,0.,0.,0.,0.,0.,0.827621,0.,0.,0.,1.322649,1.455378,1.46689,0.,0.,0.,0.,0.,0.,0.|,|0.,0.08957,0.275497,0.,0.,0.,0.,0.,0.,0.,0.,0.,0.108268,0.,0.,0.,0.,0.,0.|0.,0.,0.,0.,0.,0.,0.539409,0.,0.,0.,0.,0.,0.,0.,0.,0.,0.,0.,0.,0.10145,0.,0.,0.,0.777056,0.435943,0.689506,0.,0.,0.,0.,0.,0.,0.|,
```
