## Supplementary Data 3 for "Pharmacological proximities in the GPCR family discovered using contact-informed amino-acid and binding pocket similarities": c906.bsv

```
res|B|C|P|wB|wC|wP
A|0.,0.,0.,0.,0.,0.,0.,0.,0.,0.,0.,1.567681,0.,1.567681,0.,0.,0.,0.,1.221027,0.,0.,0.,0.,0.,0.,0.,0.,1.567681,0.,0.|0.,0.,0.,0.,0.,0.,0.,0.,0.,0.,0.,0.,0.,0.,0.,0.,0.,0.,0.,0.,0.,0.,1.254194,0.,0.,0.,0.,0.,0.,0.,0.,0.,0.,0.,0.,0.,0.|,|0.,0.,0.,0.,0.,0.,0.,0.,0.,0.,0.,0.438951,0.,0.438951,0.,0.,0.,0.,0.159844,0.,0.,0.,0.,0.,0.,0.,0.,0.438951,0.,0.|0.,0.,0.,0.,0.,0.,0.,0.,0.,0.,0.,0.,0.,0.,0.,0.,0.,0.,0.,0.,0.,0.,0.310128,0.,0.,0.,0.,0.,0.,0.,0.,0.,0.,0.,0.,0.,0.|,
R|0.,0.,0.,0.,0.,0.,0.,0.,0.,0.|1.141403,0.,0.,0.,0.,1.093236,1.141403,0.,0.|1.960848,0.,0.,0.,1.711972,0.,1.771183,2.269744,1.462675,0.,1.789016,0.,0.,1.960848,0.,0.,0.,0.|0.,0.,0.,0.,0.,0.,0.,0.,0.,0.|0.05401,0.,0.,0.,0.,0.228687,0.05401,0.,0.|0.117527,0.,0.,0.,1.204721,0.,0.77531,1.047574,0.562567,0.,0.565913,0.,0.,0.117527,0.,0.,0.,0.
N|0.,0.,0.,0.,0.,0.,0.,1.314307,0.,0.,1.616046,0.,0.,0.,0.,0.,0.,1.616046,0.|0.,0.,0.,0.,1.35967,0.,0.,1.35967|0.,0.,0.,1.365499,0.,0.,0.,0.,0.,0.,2.088841,0.,0.,0.,0.,0.,0.,0.,0.,0.,0.,0.|0.,0.,0.,0.,0.,0.,0.,0.317418,0.,0.,0.728261,0.,0.,0.,0.,0.,0.,0.728261,0.|0.,0.,0.,0.,0.420155,0.,0.,0.420155|0.,0.,0.,0.40041,0.,0.,0.,0.,0.,0.,1.726249,0.,0.,0.,0.,0.,0.,0.,0.,0.,0.,0.
D|1.207921,0.,1.850168,0.,0.,0.,0.,0.,1.207921,0.,0.,0.|0.,0.,0.,0.,0.,0.,0.,0.,0.,0.,0.|1.846888,0.,1.219895,0.,0.,0.,0.,0.,0.,0.,0.,0.,0.,0.,0.,0.,0.,0.,2.450615,1.846888,0.,0.,0.,0.,0.,0.,0.,0.,0.|0.193267,0.,0.422896,0.,0.,0.,0.,0.,0.193267,0.,0.,0.|0.,0.,0.,0.,0.,0.,0.,0.,0.,0.,0.|0.543992,0.,0.278833,0.,0.,0.,0.,0.,0.,0.,0.,0.,0.,0.,0.,0.,0.,0.,1.319562,0.543992,0.,0.,0.,0.,0.,0.,0.,0.,0.
C|1.252922,1.862581,0.,0.,0.,0.,0.,0.854287,1.252922,1.862581,0.,0.,0.,0.|1.510492,0.,1.510492,0.|0.,0.,0.,1.325298,0.,1.325298,0.,1.343802,0.,1.325298,0.,1.325298,0.|0.250584,0.284467,0.,0.,0.,0.,0.,0.197143,0.250584,0.284467,0.,0.,0.,0.|0.313084,0.,0.313084,0.|0.,0.,0.,0.379919,0.,0.379919,0.,0.671901,0.,0.379919,0.,0.379919,0.
Q|1.330742,0.,0.,0.,0.,0.|0.,0.,0.,0.,0.,0.|0.,0.,0.,0.,2.265989,0.,0.|0.570318,0.,0.,0.,0.,0.|0.,0.,0.,0.,0.,0.|0.,0.,0.,0.,1.394455,0.,0.
E|1.533224,0.,0.,0.,0.,0.,0.960812,0.,0.,0.,1.533224,0.,0.,0.,0.,0.960812,0.,0.,0.|0.,0.,0.,0.,0.,0.,0.,0.,0.,0.,0.,0.,0.,0.,0.,0.|1.770705,1.504608,0.,0.,0.,0.,0.,0.,1.705142,1.894218,1.28898,1.043811,1.236379,2.016099,0.,0.,0.,0.,0.,0.,1.770705,1.504608,0.,0.,0.,0.,1.28898,1.043811,1.236379,2.016099,0.,0.,0.|0.511075,0.,0.,0.,0.,0.,0.37597,0.,0.,0.,0.511075,0.,0.,0.,0.,0.37597,0.,0.,0.|0.,0.,0.,0.,0.,0.,0.,0.,0.,0.,0.,0.,0.,0.,0.,0.|0.688608,0.814996,0.,0.,0.,0.,0.,0.,0.568381,0.701562,0.896682,0.317682,0.698823,1.227191,0.,0.,0.,0.,0.,0.,0.688608,0.814996,0.,0.,0.,0.,0.896682,0.317682,0.698823,1.227191,0.,0.,0.
G|1.930643,0.,0.,0.,0.,0.,0.,1.845841,0.,0.,0.,0.,0.,1.825482,0.,0.,0.,1.417027,0.,0.,0.,0.,0.,0.,0.,0.,0.,1.9962,1.930643,0.,0.,0.,0.,0.,0.,1.845841,0.,0.,0.,1.417027,0.,0.,0.,0.,0.,1.9962|,|,|0.919688,0.,0.,0.,0.,0.,0.,0.326079,0.,0.,0.,0.,0.,0.811325,0.,0.,0.,0.368427,0.,0.,0.,0.,0.,0.,0.,0.,0.,1.028086,0.919688,0.,0.,0.,0.,0.,0.,0.326079,0.,0.,0.,0.368427,0.,0.,0.,0.,0.,1.028086|,|,
H|0.931503,0.,1.770397,0.,0.,0.,0.,0.931503,0.,0.,0.|1.339119,0.,0.833703,0.,1.041067,0.,1.041067,0.,0.,0.,1.774162,0.,0.,0.973067,0.,1.339119,0.,1.041067,0.,0.,0.|1.765554,0.,1.313575,0.,1.734388,0.,1.734388,0.,0.,0.,1.989522,0.,0.,1.352009,0.,1.765554,0.,1.734388,0.,0.,0.|0.07452,0.,0.505828,0.,0.,0.,0.,0.07452,0.,0.,0.|0.258085,0.,0.106563,0.,0.277618,0.,0.277618,0.,0.,0.,1.037718,0.,0.,0.449108,0.,0.258085,0.,0.277618,0.,0.,0.|0.500775,0.,0.325925,0.,0.832506,0.,0.832506,0.,0.,0.,1.42645,0.,0.,0.676005,0.,0.500775,0.,0.832506,0.,0.,0.
I|0.,0.,0.,0.,0.,0.,0.,0.,2.104358,0.,0.,0.,0.,0.,0.,2.104358,0.|0.,0.,0.,0.,0.,0.,0.,0.,0.,0.,0.,0.,0.,0.,0.,0.,0.,0.,2.072322,0.,0.,0.,0.,0.,0.,0.,0.,1.544664,2.072322|,|0.,0.,0.,0.,0.,0.,0.,0.,0.695431,0.,0.,0.,0.,0.,0.,0.695431,0.|0.,0.,0.,0.,0.,0.,0.,0.,0.,0.,0.,0.,0.,0.,0.,0.,0.,0.,0.800468,0.,0.,0.,0.,0.,0.,0.,0.,0.377879,0.800468|,
L|0.,0.,0.,0.,0.,0.,0.,0.,0.,0.,0.,0.,1.517431,0.,0.,1.480526,0.,0.,0.,0.,0.,0.,0.,0.,0.,0.,0.,1.517431,0.|0.,0.,0.,0.,0.,0.,0.,0.,0.,0.,0.,0.,0.,0.,0.,0.,1.067751,1.186538,0.,0.,0.,0.,0.,0.,0.,1.379119,0.,0.,0.,0.,0.,0.,0.,0.,0.,0.,0.,0.,0.,0.,0.,0.,0.,0.,1.067751,1.186538,0.,0.,0.,0.|,|0.,0.,0.,0.,0.,0.,0.,0.,0.,0.,0.,0.,0.50581,0.,0.,0.911093,0.,0.,0.,0.,0.,0.,0.,0.,0.,0.,0.,0.50581,0.|0.,0.,0.,0.,0.,0.,0.,0.,0.,0.,0.,0.,0.,0.,0.,0.,0.199313,0.32432,0.,0.,0.,0.,0.,0.,0.,0.770225,0.,0.,0.,0.,0.,0.,0.,0.,0.,0.,0.,0.,0.,0.,0.,0.,0.,0.,0.199313,0.32432,0.,0.,0.,0.|,
K|0.,0.,0.,0.,0.,0.,0.,0.,0.,0.,0.,0.,0.,0.,0.,0.|0.,0.,0.,0.,0.,0.,0.,0.,0.,0.,0.,0.,0.,0.,0.,0.,0.|0.,0.,0.,0.,0.,0.,0.,0.,0.,0.,0.,0.,0.,0.,0.,0.,0.,0.|0.,0.,0.,0.,0.,0.,0.,0.,0.,0.,0.,0.,0.,0.,0.,0.|0.,0.,0.,0.,0.,0.,0.,0.,0.,0.,0.,0.,0.,0.,0.,0.,0.|0.,0.,0.,0.,0.,0.,0.,0.,0.,0.,0.,0.,0.,0.,0.,0.,0.,0.
M|0.,0.,0.,0.,0.,0.|0.,0.,0.,0.,0.,0.,1.58637,0.,0.,0.,0.,0.,0.,0.|,|0.,0.,0.,0.,0.,0.|0.,0.,0.,0.,0.,0.,1.037242,0.,0.,0.,0.,0.,0.,0.|,
F|0.,0.,0.,0.,0.,0.,0.,0.,0.,0.,0.,0.|1.613584,0.,1.236102,1.947725,0.,0.,0.,0.,0.,0.,1.848337,0.,0.,0.,0.,0.,0.,1.505035,0.,0.,0.,0.,0.,0.,0.,0.,0.,0.,1.613584,0.,1.236102,1.947725,0.,0.,0.,0.,0.,0.,0.,1.505035,0.,0.,0.|,|0.,0.,0.,0.,0.,0.,0.,0.,0.,0.,0.,0.|0.633698,0.,0.326194,0.649242,0.,0.,0.,0.,0.,0.,1.300682,0.,0.,0.,0.,0.,0.,0.210705,0.,0.,0.,0.,0.,0.,0.,0.,0.,0.,0.633698,0.,0.326194,0.649242,0.,0.,0.,0.,0.,0.,0.,0.210705,0.,0.,0.|,
P|0.,0.,0.,0.,0.,0.,1.60555,0.,0.,0.,0.,0.,0.,0.|0.,0.,0.,0.,0.,0.,0.,0.,0.,0.,0.,0.|,|0.,0.,0.,0.,0.,0.,0.283687,0.,0.,0.,0.,0.,0.,0.|0.,0.,0.,0.,0.,0.,0.,0.,0.,0.,0.,0.|,
S|0.,0.,1.394855,0.,0.,0.,0.,0.,1.874194,0.,0.,0.,0.,0.,0.,0.,0.,0.,0.,0.,1.394855,0.,0.,0.,0.,0.,0.,0.|,|0.,0.,0.,0.,0.,0.,0.,1.365344,1.475483,0.,0.,0.,0.,1.495299,0.,0.,0.,0.,0.,0.,0.,0.,0.,0.,0.,0.,0.,0.|0.,0.,0.101204,0.,0.,0.,0.,0.,0.694146,0.,0.,0.,0.,0.,0.,0.,0.,0.,0.,0.,0.101204,0.,0.,0.,0.,0.,0.,0.|,|0.,0.,0.,0.,0.,0.,0.,0.404546,0.710418,0.,0.,0.,0.,0.160211,0.,0.,0.,0.,0.,0.,0.,0.,0.,0.,0.,0.,0.,0.
T|0.,0.,0.,0.,0.,0.,0.,0.,0.|0.,0.,0.,0.,0.,0.,0.,0.,0.|0.,0.,0.,0.,1.136589,0.,0.,0.,0.|0.,0.,0.,0.,0.,0.,0.,0.,0.|0.,0.,0.,0.,0.,0.,0.,0.,0.|0.,0.,0.,0.,0.568294,0.,0.,0.,0.
W|0.,0.,0.,0.,0.,0.,1.319774,1.319774,1.319774,0.,0.,0.,0.,0.,0.,1.319774,1.319774,0.|0.,1.753847,0.,0.,0.,1.945628,1.651794,1.651794,0.,0.,0.,0.,0.,0.,0.,1.753847,0.,0.,1.945628,1.651794,0.,0.,0.|0.,0.,0.,0.,0.,1.115663,0.,0.,0.,0.,0.,0.,1.115663,0.,0.,0.|0.,0.,0.,0.,0.,0.,0.64229,0.64229,0.64229,0.,0.,0.,0.,0.,0.,0.64229,0.64229,0.|0.,0.535898,0.,0.,0.,0.778251,0.947028,0.947028,0.,0.,0.,0.,0.,0.,0.,0.535898,0.,0.,0.778251,0.947028,0.,0.,0.|0.,0.,0.,0.,0.,0.290072,0.,0.,0.,0.,0.,0.,0.290072,0.,0.,0.
Y|1.577557,1.314861,0.,1.285062,0.,1.536928,0.,0.,0.,0.,0.,0.,0.,0.,0.,0.,0.990679,1.818461,1.752965,1.577557,1.314861,0.,1.285062,0.,0.,0.,0.,0.,0.,0.,0.990679,1.818461,1.752965|0.,0.,1.67563,1.389418,0.,0.,0.,0.,0.,0.,0.,0.,1.886487,0.,0.,1.828087,0.,0.,0.,1.41365,0.,0.,0.,1.767935,2.135044,0.,0.,1.67563,1.389418,1.977474,0.,0.,0.,0.,0.,1.828087,1.828087,0.,1.767935,2.135044|0.,0.790207,1.202957,0.,0.,0.,0.,0.,0.,1.336811,1.336811,0.,0.,0.,0.762881,1.031622,1.343548,0.,0.,0.,0.,0.,0.790207,1.202957,0.,0.,0.,0.,0.,0.,1.336811,1.336811,0.,0.|0.447453,0.243847,0.,0.356962,0.,0.79042,0.,0.,0.,0.,0.,0.,0.,0.,0.,0.,0.387657,0.561928,0.496548,0.447453,0.243847,0.,0.356962,0.,0.,0.,0.,0.,0.,0.,0.387657,0.561928,0.496548|0.,0.,0.511998,0.347354,0.,0.,0.,0.,0.,0.,0.,0.,1.048048,0.,0.,0.767797,0.,0.,0.,0.411113,0.,0.,0.,0.993989,0.934654,0.,0.,0.511998,0.347354,0.659158,0.,0.,0.,0.,0.,0.767797,0.767797,0.,0.993989,0.934654|0.,0.098776,0.36757,0.,0.,0.,0.,0.,0.,0.454516,0.454516,0.,0.,0.,0.176049,0.073687,0.370161,0.,0.,0.,0.,0.,0.098776,0.36757,0.,0.,0.,0.,0.,0.,0.454516,0.454516,0.,0.
V|0.,0.,0.,0.,1.593092,0.,0.,0.,0.,0.,0.,0.,0.,0.|0.91791,0.,0.,0.,0.,0.,0.,0.,0.,0.,0.,0.,1.186593,1.134975,1.035159,0.,0.,0.,0.,0.91791,0.,0.,0.,0.|,|0.,0.,0.,0.,0.275497,0.,0.,0.,0.,0.,0.,0.,0.,0.|0.216729,0.,0.,0.,0.,0.,0.,0.,0.,0.,0.,0.,0.50202,0.133186,0.195413,0.,0.,0.,0.,0.216729,0.,0.,0.,0.|,
```
