## Supplementary Data 3 for "Pharmacological proximities in the GPCR family discovered using contact-informed amino-acid and binding pocket similarities": c907.bsv

```
res|B|C|P|wB|wC|wP
A|0.,0.,0.,0.,0.,1.075538,1.255858,0.,0.,0.,0.,0.,0.,0.,0.,0.,0.,1.40998,0.,0.,0.,0.917041,0.,0.,0.,0.,0.,0.,0.,0.,0.,0.,0.,0.,0.,0.,0.,0.,0.,0.,0.,0.,0.,0.,0.,0.,0.,0.,0.,0.,1.294732,1.712305,0.,0.,0.,0.,0.,1.405144,0.,0.,0.,0.,0.,0.,0.,0.,0.,0.,0.,0.,1.294732,1.712305,0.|0.,0.,0.,0.,0.,0.,0.,0.,0.,0.,0.,0.,0.,0.989881,0.,0.,0.,1.284948,0.,0.,0.,0.,0.,0.,0.,0.,0.,0.,0.,0.,0.,0.,1.013726,0.,0.,0.,0.,0.,0.939902,0.,0.,0.,0.,0.,0.,0.,0.,0.,0.,0.,0.,0.,1.013726,0.,0.,0.,0.,0.,0.939902,0.,0.|,|0.,0.,0.,0.,0.,0.107554,0.125586,0.,0.,0.,0.,0.,0.,0.,0.,0.,0.,0.457494,0.,0.,0.,0.320964,0.,0.,0.,0.,0.,0.,0.,0.,0.,0.,0.,0.,0.,0.,0.,0.,0.,0.,0.,0.,0.,0.,0.,0.,0.,0.,0.,0.,0.26739,0.478709,0.,0.,0.,0.,0.,0.374467,0.,0.,0.,0.,0.,0.,0.,0.,0.,0.,0.,0.,0.26739,0.478709,0.|0.,0.,0.,0.,0.,0.,0.,0.,0.,0.,0.,0.,0.,0.395952,0.,0.,0.,0.249851,0.,0.,0.,0.,0.,0.,0.,0.,0.,0.,0.,0.,0.,0.,0.283247,0.,0.,0.,0.,0.,0.131384,0.,0.,0.,0.,0.,0.,0.,0.,0.,0.,0.,0.,0.,0.283247,0.,0.,0.,0.,0.,0.131384,0.,0.|,
R|0.,1.491912,0.,0.,0.,0.,1.491912,1.35639,0.,1.205236,1.205236,1.205236,1.067013,0.,0.,0.,0.,0.,0.,0.,1.35639,0.,1.205236,1.067013,1.520848,0.,0.,0.,0.|0.,0.,0.,0.,0.,0.,1.128605,0.,0.,0.,1.128605,0.,0.|0.,0.,0.,0.,0.,0.,1.524863,2.036764,0.,0.,0.,0.,0.,0.,0.,0.,0.761027,1.312887,0.,0.,0.,0.,0.,0.,0.,0.,0.761027,1.312887,0.,0.,0.,0.|0.,0.174183,0.,0.,0.,0.,0.174183,0.379789,0.,0.275483,0.275483,0.275483,0.127578,0.,0.,0.,0.,0.,0.,0.,0.379789,0.,0.275483,0.127578,0.148779,0.,0.,0.,0.|0.,0.,0.,0.,0.,0.,0.122674,0.,0.,0.,0.122674,0.,0.|0.,0.,0.,0.,0.,0.,0.464089,1.092178,0.,0.,0.,0.,0.,0.,0.,0.,0.422793,0.456656,0.,0.,0.,0.,0.,0.,0.,0.,0.422793,0.456656,0.,0.,0.,0.
N|0.,0.,0.,1.028186,0.,0.977682,0.,0.,0.,0.,0.,0.,1.666112,0.,0.,1.019774,0.,0.,0.,1.019774,0.,0.,0.,0.,0.,0.,0.,0.,1.53379,0.,0.,0.,0.,0.,0.,0.,0.,1.019774,0.,0.,0.,0.,1.53379,0.,0.,0.,0.|0.,0.,0.,0.,0.,0.,0.,0.,1.259523,0.,0.,0.,0.,0.,0.,0.,0.,0.,0.,0.,0.,0.,0.,0.,0.,0.,0.,0.|0.972011,0.,1.772015,0.,0.,0.,0.,0.,0.,1.865833,1.631794,1.457105,0.,0.,0.,0.,0.,0.,0.,0.,1.574355,0.,0.,1.226824,0.,0.,0.,1.226824,1.08813,0.,0.,1.226824,1.08813,0.,0.,0.,1.128669,1.656277,0.,0.,0.,0.,0.,1.630554,0.,0.,0.,1.574355,0.,0.,1.226824,1.08813,0.,0.,0.,1.128669,1.656277,0.,0.,1.630554,0.|0.,0.,0.,0.270029,0.,0.068609,0.,0.,0.,0.,0.,0.,0.238016,0.,0.,0.3205,0.,0.,0.,0.3205,0.,0.,0.,0.,0.,0.,0.,0.,0.362832,0.,0.,0.,0.,0.,0.,0.,0.,0.3205,0.,0.,0.,0.,0.362832,0.,0.,0.,0.|0.,0.,0.,0.,0.,0.,0.,0.,0.474972,0.,0.,0.,0.,0.,0.,0.,0.,0.,0.,0.,0.,0.,0.,0.,0.,0.,0.,0.|0.729008,0.,0.636108,0.,0.,0.,0.,0.,0.,0.767399,0.868093,0.52495,0.,0.,0.,0.,0.,0.,0.,0.,0.787178,0.,0.,0.385573,0.,0.,0.,0.385573,0.269442,0.,0.,0.385573,0.269442,0.,0.,0.,0.182043,0.178094,0.,0.,0.,0.,0.,0.485927,0.,0.,0.,0.787178,0.,0.,0.385573,0.269442,0.,0.,0.,0.182043,0.178094,0.,0.,0.485927,0.
D|0.,0.,1.230703,0.,1.033184,0.,0.,1.5404,0.,0.,1.789459,0.,0.,0.,0.,1.179609,0.,0.,1.179609,0.,0.,1.179609,0.,0.,1.34892,0.,0.,0.,0.,0.,0.,0.,0.,0.,0.,0.,0.,0.,0.,1.179609,0.,0.,1.34892,0.,0.,0.,0.,0.,0.,0.,0.,0.|0.,0.,0.,0.,0.,0.,0.,0.,0.,0.,0.,1.379606,0.,0.,0.,0.,0.839881,0.,0.,0.,0.,0.,0.,0.,0.,0.,0.,0.937348,1.128374,0.,0.,0.,0.,0.,0.,0.,0.,0.,0.,0.,0.879714,0.,0.,0.,0.,0.839881,0.,0.,0.,0.,0.,0.,0.937348,1.128374,0.,0.,0.,0.,0.,0.879714,0.,0.,0.|0.,0.,0.,0.,0.,0.,0.,0.,0.,0.,0.,0.,0.,0.,0.,0.,0.,0.,0.,0.,0.,2.236301,2.206833,0.,0.,1.061106,1.675543,0.,1.675543,0.,1.675543,0.,0.,1.270264,1.804074,1.668499,1.840197,1.963732,0.,0.,0.,0.,0.,0.,1.93734,1.937085,0.,2.442412,0.,0.,0.,0.,0.,1.831219,0.,0.,2.236301,2.206833,0.,0.,1.061106,1.675543,0.,0.,1.270264,1.804074,1.668499,1.840197,1.963732,0.,0.,0.,2.442412,0.,0.,0.,0.,0.|0.,0.,0.3535,0.,0.258296,0.,0.,0.753085,0.,0.,0.525476,0.,0.,0.,0.,0.269625,0.,0.,0.269625,0.,0.,0.269625,0.,0.,0.557163,0.,0.,0.,0.,0.,0.,0.,0.,0.,0.,0.,0.,0.,0.,0.269625,0.,0.,0.557163,0.,0.,0.,0.,0.,0.,0.,0.,0.|0.,0.,0.,0.,0.,0.,0.,0.,0.,0.,0.,0.109493,0.,0.,0.,0.,0.329953,0.,0.,0.,0.,0.,0.,0.,0.,0.,0.,0.208299,0.183974,0.,0.,0.,0.,0.,0.,0.,0.,0.,0.,0.,0.12817,0.,0.,0.,0.,0.329953,0.,0.,0.,0.,0.,0.,0.208299,0.183974,0.,0.,0.,0.,0.,0.12817,0.,0.,0.|0.,0.,0.,0.,0.,0.,0.,0.,0.,0.,0.,0.,0.,0.,0.,0.,0.,0.,0.,0.,0.,1.038283,0.908696,0.,0.,0.183925,0.430854,0.,0.430854,0.,0.430854,0.,0.,0.846843,0.823599,0.834249,0.320034,0.960521,0.,0.,0.,0.,0.,0.,0.363866,0.290071,0.,0.388198,0.,0.,0.,0.,0.,0.44699,0.,0.,1.038283,0.908696,0.,0.,0.183925,0.430854,0.,0.,0.846843,0.823599,0.834249,0.320034,0.960521,0.,0.,0.,0.388198,0.,0.,0.,0.,0.
C|0.,0.,0.,0.,0.,0.,0.,0.,0.,0.,0.,0.,0.,0.,0.,0.,1.528446,0.,1.384794,1.339359,1.528446,0.,1.384794,1.339359|,0.,0.,0.,0.,0.|1.619426,0.,0.,0.,0.,1.039232,0.,0.,1.387579,0.,0.,0.95871,0.,1.039232,0.,0.,1.387579,0.,0.,0.95871,0.|0.,0.,0.,0.,0.,0.,0.,0.,0.,0.,0.,0.,0.,0.,0.,0.,0.528213,0.,0.553918,0.374444,0.528213,0.,0.553918,0.374444|,0.,0.,0.,0.,0.|0.581332,0.,0.,0.,0.,0.40827,0.,0.,0.407023,0.,0.,0.13333,0.,0.40827,0.,0.,0.407023,0.,0.,0.13333,0.
Q|0.,0.,0.,0.,0.,0.,0.,0.,0.,1.638152,0.,0.,0.,0.,0.,0.,0.,0.,0.,0.,0.,0.,0.,0.,0.,0.,0.,0.|0.,0.,0.,0.,0.,0.,0.,0.,0.,0.,0.,0.,0.,0.,0.,0.,0.,0.,0.,0.,0.,0.,0.,0.,0.,0.,0.6857,0.,0.,0.,0.,0.|0.,0.,0.,0.,0.,0.,0.,0.,0.,0.,0.,0.,0.,0.,1.598713,0.,0.,0.,0.,0.,0.,0.,0.,0.,0.,0.,0.,0.,0.,0.,1.502887,0.,0.,0.,0.,0.,0.,0.,0.,0.,0.,0.|0.,0.,0.,0.,0.,0.,0.,0.,0.,0.906212,0.,0.,0.,0.,0.,0.,0.,0.,0.,0.,0.,0.,0.,0.,0.,0.,0.,0.|0.,0.,0.,0.,0.,0.,0.,0.,0.,0.,0.,0.,0.,0.,0.,0.,0.,0.,0.,0.,0.,0.,0.,0.,0.,0.,0.156731,0.,0.,0.,0.,0.|0.,0.,0.,0.,0.,0.,0.,0.,0.,0.,0.,0.,0.,0.,0.087601,0.,0.,0.,0.,0.,0.,0.,0.,0.,0.,0.,0.,0.,0.,0.,1.030551,0.,0.,0.,0.,0.,0.,0.,0.,0.,0.,0.
E|0.,0.,0.,0.,1.578111,0.,1.632489,0.,0.753441,0.,0.,0.,0.,0.,0.,0.,0.,0.,0.,0.,0.,0.,0.,0.,0.,0.,0.,0.,0.,0.,0.,0.|0.,0.,1.23493,0.,1.187705,0.,0.,0.,0.,0.87261,0.,0.,0.,0.,0.,0.,0.,0.,0.,0.,0.,0.,0.,0.,0.,0.,0.,0.,0.,0.,0.|0.,2.218662,0.,0.,0.,0.,0.,0.,0.,0.,0.,0.,0.,0.,1.223559,0.,1.149759,1.060929,0.,0.,0.,0.,0.,0.,0.,0.,0.,1.836218,0.,0.,0.,1.223559,0.,1.149759,1.060929,0.,0.,0.,1.836218,0.|0.,0.,0.,0.,0.537229,0.,0.753034,0.,0.016514,0.,0.,0.,0.,0.,0.,0.,0.,0.,0.,0.,0.,0.,0.,0.,0.,0.,0.,0.,0.,0.,0.,0.|0.,0.,0.335008,0.,0.391903,0.,0.,0.,0.,0.033935,0.,0.,0.,0.,0.,0.,0.,0.,0.,0.,0.,0.,0.,0.,0.,0.,0.,0.,0.,0.,0.|0.,0.796443,0.,0.,0.,0.,0.,0.,0.,0.,0.,0.,0.,0.,0.61178,0.,0.168631,0.202082,0.,0.,0.,0.,0.,0.,0.,0.,0.,0.27642,0.,0.,0.,0.61178,0.,0.168631,0.202082,0.,0.,0.,0.27642,0.
G|0.,0.,0.,0.,0.,0.,0.,0.,0.,0.,0.,0.,0.,0.,0.,1.608483,0.,0.,0.,0.,0.,0.999674,1.618246,1.764381,0.,0.,0.,0.,0.,0.,1.570221,2.051754,0.,0.,0.,2.051754,1.102629,0.,0.,0.,0.,0.,0.,0.,0.,0.,0.,0.,0.,0.,1.741535,2.259535,0.,0.,0.,1.608483,0.,0.,0.,0.,1.188619,0.,0.,0.,1.298815,0.,0.,1.298815,0.,0.,1.298815,1.347774,0.,0.,0.,1.835888,0.,0.,0.,0.,0.,1.608483,1.924898,0.,0.,0.,0.,1.606514,0.,0.,0.,0.,0.,1.188619,0.,0.,0.,1.298815,1.347774,0.,0.,0.,1.835888,0.,0.|,|,|0.,0.,0.,0.,0.,0.,0.,0.,0.,0.,0.,0.,0.,0.,0.,0.408244,0.,0.,0.,0.,0.,0.070153,0.312293,0.479788,0.,0.,0.,0.,0.,0.,0.575748,1.117066,0.,0.,0.,1.117066,0.140892,0.,0.,0.,0.,0.,0.,0.,0.,0.,0.,0.,0.,0.,0.442295,0.57385,0.,0.,0.,0.408244,0.,0.,0.,0.,0.158483,0.,0.,0.,0.581374,0.,0.,0.581374,0.,0.,0.581374,0.359406,0.,0.,0.,0.631704,0.,0.,0.,0.,0.,0.408244,0.698631,0.,0.,0.,0.,0.493339,0.,0.,0.,0.,0.,0.158483,0.,0.,0.,0.581374,0.359406,0.,0.,0.,0.631704,0.,0.|,|,
H|0.,0.,0.,0.,2.072772,0.,0.,1.437536,0.,0.,0.,0.,1.348881,0.,1.348881,0.,1.348881,0.,0.,0.,0.,0.,0.,0.,1.348881,0.,0.,0.,0.|0.,0.,0.,0.,0.,0.,0.,0.,0.,0.,0.,0.,0.,0.,0.,0.,0.,0.,0.,0.,0.,0.,0.,0.,0.,0.,0.,0.,0.,0.,0.,0.866367,0.,0.,0.,0.,0.|0.,0.,0.,0.,0.,0.,0.,0.,0.,0.,0.,0.,0.,0.,0.,0.,0.,0.,0.,0.,0.,0.,0.,0.,0.,0.,0.,0.,0.,0.,0.,0.,1.313768,0.,0.,0.,0.,0.|0.,0.,0.,0.,1.140024,0.,0.,0.36737,0.,0.,0.,0.,0.565245,0.,0.565245,0.,0.565245,0.,0.,0.,0.,0.,0.,0.,0.565245,0.,0.,0.,0.|0.,0.,0.,0.,0.,0.,0.,0.,0.,0.,0.,0.,0.,0.,0.,0.,0.,0.,0.,0.,0.,0.,0.,0.,0.,0.,0.,0.,0.,0.,0.,0.092413,0.,0.,0.,0.,0.|0.,0.,0.,0.,0.,0.,0.,0.,0.,0.,0.,0.,0.,0.,0.,0.,0.,0.,0.,0.,0.,0.,0.,0.,0.,0.,0.,0.,0.,0.,0.,0.,0.122618,0.,0.,0.,0.,0.
I|0.,0.,0.,0.,0.,0.,0.,0.,0.,0.,0.,0.,0.,0.,0.,0.,0.,0.,0.,0.,0.,0.,0.,0.|0.,0.,0.,0.,0.,0.,0.,1.704112,0.,0.,1.47543,0.,0.,1.208203,0.,1.198434,1.417891,1.271064,0.,0.,0.,0.,0.,0.,1.198434,1.417891,1.271064,0.,0.|,|0.,0.,0.,0.,0.,0.,0.,0.,0.,0.,0.,0.,0.,0.,0.,0.,0.,0.,0.,0.,0.,0.,0.,0.|0.,0.,0.,0.,0.,0.,0.,0.590942,0.,0.,0.590172,0.,0.,0.079729,0.,0.519909,0.385297,0.123006,0.,0.,0.,0.,0.,0.,0.519909,0.385297,0.123006,0.,0.|,
L|0.,0.,0.,0.,0.,0.,0.,0.,0.,0.,0.,0.,0.,0.,0.,0.,0.,0.,0.,0.,0.,0.,0.889173,0.,0.,0.,0.,0.,0.,0.,0.,0.,1.057973,1.057973,1.057973,1.701913,1.470177,0.,0.,0.,0.,0.,0.,0.,0.,1.057973,1.701913,1.470177,0.,0.|1.382399,1.010713,0.,0.,0.,0.,0.,0.,0.,0.,1.101735,1.240309,0.,0.,1.037938,0.,0.,1.037938,0.,0.,1.037938,0.,0.,1.037938,0.,0.,0.,0.,0.,0.,0.,0.,0.,0.,0.,0.,0.,0.,0.,1.423925,0.,1.423925,1.276864,1.213976,1.139245,0.,0.,0.,0.,0.,0.,0.,0.,0.,0.,0.,0.,0.,0.871962,1.203423,1.167333,0.,0.,0.,0.,0.,1.123198,1.123198,1.123198,1.240973,1.256041,1.721941,0.,0.,0.,0.,0.,0.,0.,0.,0.,0.,0.,0.,1.020564,0.,0.,0.,0.871962,1.203423,1.167333,0.,0.,0.,0.,0.,1.123198,1.240973,1.256041,1.721941,0.,0.,0.,0.,1.020564,0.|,|0.,0.,0.,0.,0.,0.,0.,0.,0.,0.,0.,0.,0.,0.,0.,0.,0.,0.,0.,0.,0.,0.,0.054338,0.,0.,0.,0.,0.,0.,0.,0.,0.,0.27205,0.27205,0.27205,0.573471,0.110659,0.,0.,0.,0.,0.,0.,0.,0.,0.27205,0.573471,0.110659,0.,0.|1.036799,0.094149,0.,0.,0.,0.,0.,0.,0.,0.,0.423744,0.225511,0.,0.,0.311381,0.,0.,0.311381,0.,0.,0.311381,0.,0.,0.311381,0.,0.,0.,0.,0.,0.,0.,0.,0.,0.,0.,0.,0.,0.,0.,0.696141,0.,0.696141,0.26956,0.096453,0.149818,0.,0.,0.,0.,0.,0.,0.,0.,0.,0.,0.,0.,0.,0.373698,0.061941,0.38625,0.,0.,0.,0.,0.,0.342308,0.342308,0.342308,0.269777,0.121552,0.20367,0.,0.,0.,0.,0.,0.,0.,0.,0.,0.,0.,0.,0.128415,0.,0.,0.,0.373698,0.061941,0.38625,0.,0.,0.,0.,0.,0.342308,0.269777,0.121552,0.20367,0.,0.,0.,0.,0.128415,0.|,
K|1.031613,0.,0.,0.,0.,1.252289,0.,0.,0.,0.,0.,0.,1.252289,0.,0.,0.,0.|0.,0.,0.,0.,1.035825,0.,1.237063,0.,0.,0.,0.,0.,0.,0.,0.,0.,0.,0.968563,0.,0.,0.,1.237063,0.,0.,0.,0.,0.,0.,0.968563,0.,0.|1.490648,0.,0.,0.,0.,1.490648,0.,0.,0.,0.,0.,0.,0.,1.014468,0.,0.,0.,1.014468,0.,0.,0.869114,0.,0.,0.,0.,0.,0.,0.,0.,0.,1.014468,0.,0.,0.869114,0.,0.|0.016958,0.,0.,0.,0.,0.211784,0.,0.,0.,0.,0.,0.,0.211784,0.,0.,0.,0.|0.,0.,0.,0.,0.13338,0.,0.245593,0.,0.,0.,0.,0.,0.,0.,0.,0.,0.,0.084223,0.,0.,0.,0.245593,0.,0.,0.,0.,0.,0.,0.084223,0.,0.|0.412481,0.,0.,0.,0.,0.412481,0.,0.,0.,0.,0.,0.,0.,0.202894,0.,0.,0.,0.202894,0.,0.,0.066128,0.,0.,0.,0.,0.,0.,0.,0.,0.,0.202894,0.,0.,0.066128,0.,0.
M|0.,0.,0.,0.,0.,0.71482,0.,1.503054,0.944087,0.,0.,0.,0.,1.356798,0.,1.503054,0.944087,0.,0.|0.,0.,0.,0.,1.458808,0.,0.,1.864395,0.,0.,1.27127,0.,0.,0.,0.,0.,0.,0.,0.,0.,0.,0.,0.,0.,0.,0.,0.,0.,0.,0.,0.|,|0.,0.,0.,0.,0.,0.027799,0.,0.480977,0.162424,0.,0.,0.,0.,0.384604,0.,0.480977,0.162424,0.,0.|0.,0.,0.,0.,0.496093,0.,0.,0.466099,0.,0.,0.218941,0.,0.,0.,0.,0.,0.,0.,0.,0.,0.,0.,0.,0.,0.,0.,0.,0.,0.,0.,0.|,
F|0.,0.,0.,0.,0.,0.,0.,0.,0.,0.,0.,0.,0.,0.,0.,0.,1.502917,0.,1.520108,0.,0.,0.,0.,0.,0.,0.,0.,0.,0.,1.232196,1.502917,1.520108|0.909244,1.138253,0.835978,0.,0.,0.,0.,0.,2.432151,0.,0.,0.,0.,1.559069,1.196145,0.,0.,0.,0.,0.,0.,1.170499,2.040194,2.004753,1.299451,1.954078,0.,0.832721,0.,1.242466,1.242466,1.242466,1.521099,0.,0.,1.705136,2.023936,1.045065,1.4142,1.84737,0.,0.,1.935458,0.,0.,0.,0.,0.,0.,0.,1.500544,0.,1.170499,2.040194,2.004753,1.299451,1.954078,0.,0.832721,0.,1.242466,1.521099,0.,0.,1.705136,2.023936,1.045065,1.4142,1.84737,0.,0.,1.500544,0.|,|0.,0.,0.,0.,0.,0.,0.,0.,0.,0.,0.,0.,0.,0.,0.,0.,0.228705,0.,0.34325,0.,0.,0.,0.,0.,0.,0.,0.,0.,0.,0.147328,0.228705,0.34325|0.454622,0.087318,0.027484,0.,0.,0.,0.,0.,1.449463,0.,0.,0.,0.,0.314549,0.364044,0.,0.,0.,0.,0.,0.,0.459839,1.165825,0.854968,0.229315,0.660938,0.,0.066618,0.,0.425988,0.425988,0.425988,0.963363,0.,0.,1.136757,0.395988,0.272626,0.276691,0.635654,0.,0.,0.098247,0.,0.,0.,0.,0.,0.,0.,0.218622,0.,0.459839,1.165825,0.854968,0.229315,0.660938,0.,0.066618,0.,0.425988,0.963363,0.,0.,1.136757,0.395988,0.272626,0.276691,0.635654,0.,0.,0.218622,0.|,
P|0.,0.,0.,0.,0.,0.,0.,0.,0.,0.,0.,0.,0.,0.,0.,0.,0.,0.,0.,0.,0.,0.,0.,0.,0.,0.,0.,0.|0.,0.,0.,0.,0.,0.,0.,0.,0.,0.,0.,0.,1.423715,0.,0.,0.,0.,0.,0.,0.,0.,0.,0.,0.,0.,1.423715,0.,0.,0.,0.,0.,0.|,|0.,0.,0.,0.,0.,0.,0.,0.,0.,0.,0.,0.,0.,0.,0.,0.,0.,0.,0.,0.,0.,0.,0.,0.,0.,0.,0.,0.|0.,0.,0.,0.,0.,0.,0.,0.,0.,0.,0.,0.,0.073279,0.,0.,0.,0.,0.,0.,0.,0.,0.,0.,0.,0.,0.073279,0.,0.,0.,0.,0.,0.|,
S|1.464923,0.,0.,0.,0.,0.,0.,0.,0.,0.,0.900823,0.,0.,0.,0.,0.,2.051759,0.,0.,0.,0.,0.,0.,0.,0.,0.,0.,0.,0.,0.,0.900823,0.,0.,0.,1.319488,1.466159,0.,0.,1.299187,0.,0.,0.,0.,0.,1.732777,0.,0.,0.,0.,0.,0.,0.,0.,0.,0.,0.,0.,0.,0.,1.267925,1.089594,0.,1.319488,1.466159,0.,0.,0.,0.,1.732777,0.,0.,0.,0.,0.,0.|,|0.,0.,0.,0.,0.,0.,0.,0.,0.,0.,1.101511,0.,0.,0.,1.455729,0.,0.,1.546632,0.,0.,0.,0.,0.,1.101511,0.,0.,0.,1.979611,0.,0.,0.975886,0.,1.28796,0.,1.28796,0.,0.,0.,0.,0.,0.,0.,0.,0.,0.,0.,0.,0.,0.,0.,0.,0.,1.255084,0.,1.979611,0.,0.,0.975886,0.,1.28796,0.,0.,0.,0.,0.|0.173127,0.,0.,0.,0.,0.,0.,0.,0.,0.,0.091454,0.,0.,0.,0.,0.,0.820704,0.,0.,0.,0.,0.,0.,0.,0.,0.,0.,0.,0.,0.,0.091454,0.,0.,0.,0.533617,0.840885,0.,0.,0.210345,0.,0.,0.,0.,0.,0.357856,0.,0.,0.,0.,0.,0.,0.,0.,0.,0.,0.,0.,0.,0.,0.796981,0.180169,0.,0.533617,0.840885,0.,0.,0.,0.,0.357856,0.,0.,0.,0.,0.,0.|,|0.,0.,0.,0.,0.,0.,0.,0.,0.,0.,0.125807,0.,0.,0.,0.582292,0.,0.,0.309326,0.,0.,0.,0.,0.,0.125807,0.,0.,0.,0.917026,0.,0.,0.104094,0.,0.294391,0.,0.294391,0.,0.,0.,0.,0.,0.,0.,0.,0.,0.,0.,0.,0.,0.,0.,0.,0.,0.237181,0.,0.917026,0.,0.,0.104094,0.,0.294391,0.,0.,0.,0.,0.
T|0.,0.,0.,0.,0.,0.,0.,0.,0.,0.,0.,0.,0.,0.,0.,0.,1.552498,1.552498,1.552498,1.536708,0.,0.,0.,0.,0.,0.,0.,0.,0.,0.,0.,0.,0.,0.,1.552498,1.536708,0.,0.,0.,0.|0.,1.03271,0.,0.,0.,0.,0.,0.,0.,0.,0.,0.,0.,0.,0.,0.,0.,1.504093,0.,0.,0.,0.,0.,0.,0.,1.255766,0.,0.,0.985407,0.,0.,0.,0.,0.,0.,0.,0.,0.,1.255766,0.,0.|0.,1.164797,0.,0.,0.,0.,0.,0.,0.,0.,0.,0.,0.,0.,0.,0.,0.,0.,0.,0.,0.,1.522183,1.522183,1.522183,1.548731,0.,0.,0.,0.,0.,0.,0.,0.,0.,0.,0.,0.,0.,1.522183,1.548731,0.,0.,0.|0.,0.,0.,0.,0.,0.,0.,0.,0.,0.,0.,0.,0.,0.,0.,0.,0.901927,0.901927,0.901927,0.297427,0.,0.,0.,0.,0.,0.,0.,0.,0.,0.,0.,0.,0.,0.,0.901927,0.297427,0.,0.,0.,0.|0.,0.05633,0.,0.,0.,0.,0.,0.,0.,0.,0.,0.,0.,0.,0.,0.,0.,0.490465,0.,0.,0.,0.,0.,0.,0.,0.175537,0.,0.,0.040017,0.,0.,0.,0.,0.,0.,0.,0.,0.,0.175537,0.,0.|0.,0.127069,0.,0.,0.,0.,0.,0.,0.,0.,0.,0.,0.,0.,0.,0.,0.,0.,0.,0.,0.,0.391418,0.391418,0.391418,0.266448,0.,0.,0.,0.,0.,0.,0.,0.,0.,0.,0.,0.,0.,0.391418,0.266448,0.,0.,0.
W|0.,0.,0.,0.,0.,0.,0.,0.,0.,0.,0.,0.,0.,0.,0.,0.,0.,0.,0.|1.324455,0.,1.366587,1.804483,0.,0.,0.,0.,1.415044,0.,0.,0.,0.,0.,0.,0.,0.,0.,0.,0.,2.290728,0.,1.225445,1.225445,1.225445,0.998995,1.927708,0.,0.,1.892829,0.,2.290728,0.,1.225445,0.998995,1.927708,1.892829,0.|0.,0.,0.,0.,1.271412,0.,0.,0.,0.,0.,1.244067,0.,0.777106,0.777106,0.777106,0.,0.,1.037864,0.,1.244067,0.,0.777106,1.037864,0.|0.,0.,0.,0.,0.,0.,0.,0.,0.,0.,0.,0.,0.,0.,0.,0.,0.,0.,0.|0.713168,0.,0.561359,0.589343,0.,0.,0.,0.,0.919778,0.,0.,0.,0.,0.,0.,0.,0.,0.,0.,0.,1.636235,0.,0.490178,0.490178,0.490178,0.443998,1.070949,0.,0.,0.814794,0.,1.636235,0.,0.490178,0.443998,1.070949,0.814794,0.|0.,0.,0.,0.,0.762847,0.,0.,0.,0.,0.,0.533172,0.,0.096213,0.096213,0.096213,0.,0.,0.144339,0.,0.533172,0.,0.096213,0.144339,0.
Y|0.,1.322371,0.,0.,0.,0.,0.,0.,0.,1.322371,0.,0.,0.,1.193797,1.21023,1.789803,1.292296,0.,1.437246,0.,0.,1.437246,0.,0.,1.437246,0.,0.,0.,1.154758,1.566208,0.,1.71672,0.,0.,0.,0.,0.,0.,0.,0.,0.,0.,0.,1.193797,1.21023,1.789803,1.292296,0.,1.437246,0.,0.,0.,1.154758,1.566208,0.,1.71672,0.,0.,0.|0.,0.,1.726077,0.,0.,0.,0.,0.,0.,0.,0.,0.,1.420514,0.,0.,0.,1.092163,1.526897,0.,0.,0.,0.,0.,0.,0.,1.420514,0.,0.,0.,1.431329,2.299655,2.108889,1.58132,1.429099,1.716938,1.310091,1.753082,0.,0.951255,2.322574,1.312694,0.951255,2.322574,1.312694,0.951255,2.322574,1.312694,0.,1.909086,1.252325,1.077127,2.014816,2.386213,1.347436,1.212227,0.,0.,0.,0.,0.,0.,0.,0.,0.,0.,0.,0.,2.075046,0.,2.019874,0.,0.,0.,1.431329,2.299655,2.108889,1.58132,1.429099,1.716938,1.310091,1.753082,0.,0.951255,2.322574,1.312694,0.,1.909086,1.252325,1.077127,2.014816,2.386213,1.347436,1.212227,0.,0.,0.,0.,2.019874,0.|0.,0.,0.,0.,0.,0.,0.,0.,0.,0.,0.,0.,0.,0.,0.,0.,0.,1.548445,0.,0.,0.,0.,0.,0.,0.,0.,1.149817,1.067724,0.,1.427437,1.267634,1.170759,0.,0.,1.398518,1.338542,1.305751,0.877474,1.398518,1.338542,1.305751,0.877474,1.398518,1.338542,1.305751,0.877474,0.905998,1.298003,1.204637,1.271274,1.478132,1.638084,0.,0.,0.,0.,1.168054,0.,0.,0.,1.176967,0.,1.281642,0.,0.,0.,1.149817,1.067724,0.,1.427437,1.267634,1.170759,0.,0.,1.398518,1.338542,1.305751,0.877474,0.905998,1.298003,1.204637,1.271274,1.478132,1.638084,0.,0.,0.,0.,1.281642,0.|0.,0.137607,0.,0.,0.,0.,0.,0.,0.,0.137607,0.,0.,0.,0.254677,0.1775,0.262504,0.27569,0.,0.465394,0.,0.,0.465394,0.,0.,0.465394,0.,0.,0.,0.150621,0.374528,0.,0.461484,0.,0.,0.,0.,0.,0.,0.,0.,0.,0.,0.,0.254677,0.1775,0.262504,0.27569,0.,0.465394,0.,0.,0.,0.150621,0.374528,0.,0.461484,0.,0.,0.|0.,0.,0.663876,0.,0.,0.,0.,0.,0.,0.,0.,0.,0.407406,0.,0.,0.,0.193771,0.652625,0.,0.,0.,0.,0.,0.,0.,0.407406,0.,0.,0.,0.221014,0.372003,0.573742,0.274096,0.438257,0.434958,0.296954,0.654484,0.,0.298966,1.128108,0.550081,0.298966,1.128108,0.550081,0.298966,1.128108,0.550081,0.,1.272724,0.24502,0.128787,0.481804,0.744088,0.318748,0.130347,0.,0.,0.,0.,0.,0.,0.,0.,0.,0.,0.,0.,1.304315,0.,0.508313,0.,0.,0.,0.221014,0.372003,0.573742,0.274096,0.438257,0.434958,0.296954,0.654484,0.,0.298966,1.128108,0.550081,0.,1.272724,0.24502,0.128787,0.481804,0.744088,0.318748,0.130347,0.,0.,0.,0.,0.508313,0.|0.,0.,0.,0.,0.,0.,0.,0.,0.,0.,0.,0.,0.,0.,0.,0.,0.,0.863988,0.,0.,0.,0.,0.,0.,0.,0.,0.169091,0.196273,0.,0.342585,0.135214,0.499524,0.,0.,0.466173,0.535417,0.572043,0.250707,0.466173,0.535417,0.572043,0.250707,0.466173,0.535417,0.572043,0.250707,0.301999,0.352718,0.17022,0.35541,0.445029,0.158524,0.,0.,0.,0.,0.07708,0.,0.,0.,0.470787,0.,0.44136,0.,0.,0.,0.169091,0.196273,0.,0.342585,0.135214,0.499524,0.,0.,0.466173,0.535417,0.572043,0.250707,0.301999,0.352718,0.17022,0.35541,0.445029,0.158524,0.,0.,0.,0.,0.44136,0.
V|0.,0.,0.,0.,0.,1.26058,0.,0.,0.,0.,0.,0.,0.,0.,0.,1.050819,0.,0.,0.,1.578293,0.,0.,0.,0.,0.838969,0.838969,0.,0.,0.,0.,1.587035,0.,0.,0.,0.,0.,0.,0.,0.,0.838969,0.,0.,0.,1.587035,0.,0.|0.,0.,0.,0.,0.,0.,0.,1.16696,0.,0.,0.,0.,0.,0.,0.,0.,0.,1.364001,1.329178,0.,0.,0.,0.,0.,0.,0.,0.,0.,0.,0.,0.,0.,0.,0.,0.,1.0674,0.,0.,0.,0.,0.,0.,0.,0.,0.,0.,0.,0.,0.,0.,0.,0.,0.,0.,0.,0.,1.0674,0.,1.595062,0.,0.,0.|,|0.,0.,0.,0.,0.,0.114598,0.,0.,0.,0.,0.,0.,0.,0.,0.,0.025911,0.,0.,0.,0.250523,0.,0.,0.,0.,0.111862,0.111862,0.,0.,0.,0.,0.153584,0.,0.,0.,0.,0.,0.,0.,0.,0.111862,0.,0.,0.,0.153584,0.,0.|0.,0.,0.,0.,0.,0.,0.,0.275827,0.,0.,0.,0.,0.,0.,0.,0.,0.,0.396,0.364452,0.,0.,0.,0.,0.,0.,0.,0.,0.,0.,0.,0.,0.,0.,0.,0.,0.162651,0.,0.,0.,0.,0.,0.,0.,0.,0.,0.,0.,0.,0.,0.,0.,0.,0.,0.,0.,0.,0.162651,0.,0.584856,0.,0.,0.|,
```
