## Supplementary Data 3 for "Pharmacological proximities in the GPCR family discovered using contact-informed amino-acid and binding pocket similarities": c908.bsv

```
res|B|C|P|wB|wC|wP
A|0.,0.,0.,0.,0.,0.,0.|0.,1.093637,0.,0.,0.,1.093637,0.,0.,0.,0.|,|0.,0.,0.,0.,0.,0.,0.|0.,0.131023,0.,0.,0.,0.131023,0.,0.,0.,0.|,
R|1.41519,1.41519,0.,0.|0.,1.16364,0.,0.,1.16364,0.,0.|0.,1.519606,0.,0.,1.519606,0.,0.,0.|0.207607,0.207607,0.,0.|0.,0.142254,0.,0.,0.142254,0.,0.|0.,0.182055,0.,0.,0.182055,0.,0.,0.
N|,0.|,|,0.,0.,0.|,0.|,|,0.,0.,0.
D|0.,0.,0.,0.,0.,0.,1.824361,0.|0.,1.237932,0.,0.,0.,0.,0.|,1.854214,0.,0.,0.,0.,0.|0.,0.,0.,0.,0.,0.,0.334599,0.|0.,0.101056,0.,0.,0.,0.,0.|,0.189206,0.,0.,0.,0.,0.
C|0.,0.,0.,0.|,|0.,0.,0.,0.,0.,0.,0.,0.,0.,0.,0.,0.|0.,0.,0.,0.|,|0.,0.,0.,0.,0.,0.,0.,0.,0.,0.,0.,0.
Q|0.,0.,0.,0.,0.|1.144724,0.,0.949836,1.144724|0.,1.470506,0.,0.,1.675105,1.470506|0.,0.,0.,0.,0.|0.114752,0.,0.11398,0.114752|0.,0.305606,0.,0.,0.770548,0.305606
E|0.,0.,0.|0.,0.,0.|0.,0.,0.|0.,0.,0.|0.,0.,0.|0.,0.,0.
G|0.,0.,0.,0.,0.,0.,0.|,|,|0.,0.,0.,0.,0.,0.,0.|,|,
H|0.,0.,0.,0.,0.,0.,0.,0.,0.,0.|0.,0.,0.,0.,0.,0.,0.,0.,0.,0.,0.|0.,0.,0.,0.,0.,0.,0.,0.,0.,0.,0.,0.|0.,0.,0.,0.,0.,0.,0.,0.,0.,0.|0.,0.,0.,0.,0.,0.,0.,0.,0.,0.,0.|0.,0.,0.,0.,0.,0.,0.,0.,0.,0.,0.,0.
I|1.762953,0.,0.,0.,1.762953,0.,0.,0.,0.,0.|0.896324,0.,0.,0.,0.,0.,0.,0.896324,0.,0.,0.,0.,1.388808,0.,0.,0.,0.,0.,0.,0.|,|0.109657,0.,0.,0.,0.109657,0.,0.,0.,0.,0.|0.055752,0.,0.,0.,0.,0.,0.,0.055752,0.,0.,0.,0.,0.555523,0.,0.,0.,0.,0.,0.,0.|,
L|1.493497,1.323991,0.,0.,0.,0.,0.,0.,0.,1.493497,1.323991,0.,0.,0.,0.,0.,0.,0.,0.,0.,0.|0.976371,0.,0.,0.,0.,0.,0.,1.290948,0.,0.,0.,0.,0.,0.,0.,0.976371,0.,0.,0.,0.,0.,0.,0.,0.,0.,1.235719,1.560312,0.,1.290948,0.,0.,0.,0.,0.,0.,0.,0.,0.,0.|,|0.092897,0.120363,0.,0.,0.,0.,0.,0.,0.,0.092897,0.120363,0.,0.,0.,0.,0.,0.,0.,0.,0.,0.|0.070074,0.,0.,0.,0.,0.,0.,0.252508,0.,0.,0.,0.,0.,0.,0.,0.070074,0.,0.,0.,0.,0.,0.,0.,0.,0.,0.173001,0.468094,0.,0.252508,0.,0.,0.,0.,0.,0.,0.,0.,0.,0.|,
K|0.,0.,0.|0.973352,1.684446,0.973352,0.|,1.589784,0.|0.,0.,0.|0.060543,0.275012,0.060543,0.|,0.42178,0.
M|0.,0.,0.,1.224613,0.,0.,0.,0.,0.,0.,1.224613,0.,0.,0.|0.,0.,0.,0.,0.,0.,0.,0.,0.,0.,0.,0.,0.,0.,0.,1.426295,0.,0.|,|0.,0.,0.,0.152702,0.,0.,0.,0.,0.,0.,0.152702,0.,0.,0.|0.,0.,0.,0.,0.,0.,0.,0.,0.,0.,0.,0.,0.,0.,0.,0.224221,0.,0.|,
F|0.,0.,0.,0.,0.,0.,0.,0.,0.|0.,0.,0.,0.,0.,0.,0.,0.,0.,0.,0.,0.,0.,0.,0.,0.,0.,0.,0.,0.,0.,1.332883,0.,0.,0.|,|0.,0.,0.,0.,0.,0.,0.,0.,0.|0.,0.,0.,0.,0.,0.,0.,0.,0.,0.,0.,0.,0.,0.,0.,0.,0.,0.,0.,0.,0.,0.151332,0.,0.,0.|,
P|0.785039,0.785039,0.|0.889934,0.,0.,0.889934|,|0.045074,0.045074,0.|0.038323,0.,0.,0.038323|,
S|0.,0.,0.|,|0.,0.,0.,1.038078,0.,0.,0.,0.|0.,0.,0.|,|0.,0.,0.,0.233038,0.,0.,0.,0.
T|,|,|,|,|,|,
W|0.,0.|0.,0.,0.,0.,0.,0.,1.833114,1.066738,0.,0.|0.,0.|0.,0.|0.,0.,0.,0.,0.,0.,0.549934,0.320021,0.,0.|0.,0.
Y|,0.,0.|0.,0.,0.,0.,0.,0.,0.|,0.,0.,0.,0.|,0.,0.|0.,0.,0.,0.,0.,0.,0.|,0.,0.,0.,0.
V|0.,0.,0.,0.,0.|0.,0.,0.,0.,0.,0.,0.,0.,1.418116,0.,0.,0.,0.,0.,0.,0.,0.,0.|,|0.,0.,0.,0.,0.|0.,0.,0.,0.,0.,0.,0.,0.,0.48216,0.,0.,0.,0.,0.,0.,0.,0.,0.|,
```
