## Supplementary Data 3 for "Pharmacological proximities in the GPCR family discovered using contact-informed amino-acid and binding pocket similarities": c909.bsv

```
res|B|C|P|wB|wC|wP
A|1.42163,0.,1.421631,0.,1.078046,0.,0.,0.,0.,0.,1.078051,0.,0.,0.,0.,0.,0.,0.,1.331637,1.42163,0.,1.421631,0.,1.103612,0.,1.078046,0.,0.,0.,0.,0.,1.078051,0.,0.,0.,0.,0.|1.309494,0.,1.309494,0.,0.,1.063429,1.168708,0.,0.,1.168709,1.051769,0.,0.,0.,0.,0.,0.,0.,0.,0.,1.309494,0.,1.309494,0.,0.,1.166041,0.,1.063429,1.168708,0.,0.,1.168709,1.051769,0.,0.|,|0.340475,0.,0.340475,0.,0.240487,0.,0.,0.,0.,0.,0.240488,0.,0.,0.,0.,0.,0.,0.,0.120184,0.340475,0.,0.340475,0.,0.072666,0.,0.240487,0.,0.,0.,0.,0.,0.240488,0.,0.,0.,0.,0.|0.341129,0.,0.341129,0.,0.,0.163605,0.278692,0.,0.,0.278692,0.161811,0.,0.,0.,0.,0.,0.,0.,0.,0.,0.341129,0.,0.341129,0.,0.,0.052784,0.,0.163605,0.278692,0.,0.,0.278692,0.161811,0.,0.|,
R|0.,0.,0.,0.,1.790305,0.,0.,0.|0.,0.,0.,0.,0.,1.184077,0.,0.,0.,1.332372,0.,0.,0.,0.,0.,0.,0.,0.,0.,0.|0.,0.,0.,0.,0.,0.,0.,0.,0.,1.278787,0.,0.,0.,0.,0.,1.522391,0.,1.324508,0.,0.,0.,0.,0.,0.,0.,0.,0.,0.,0.,0.,0.,0.,0.,0.|0.,0.,0.,0.,0.522717,0.,0.,0.|0.,0.,0.,0.,0.,0.235074,0.,0.,0.,0.401945,0.,0.,0.,0.,0.,0.,0.,0.,0.,0.|0.,0.,0.,0.,0.,0.,0.,0.,0.,0.178654,0.,0.,0.,0.,0.,0.343948,0.,0.258982,0.,0.,0.,0.,0.,0.,0.,0.,0.,0.,0.,0.,0.,0.,0.,0.
N|,0.,0.,0.,0.,0.,0.,0.,0.,0.,0.,0.|0.,0.,0.,0.,0.,0.,0.,0.,0.,0.,0.|0.,0.,0.,0.,0.,0.,0.,0.,0.,0.,0.,0.,0.,0.,0.,0.,0.|,0.,0.,0.,0.,0.,0.,0.,0.,0.,0.,0.|0.,0.,0.,0.,0.,0.,0.,0.,0.,0.,0.|0.,0.,0.,0.,0.,0.,0.,0.,0.,0.,0.,0.,0.,0.,0.,0.,0.
D|1.749024,0.,0.,0.,1.749024,0.,0.,0.,1.1723,0.,0.,0.,0.,0.,0.,0.,0.,0.,0.,0.,0.,0.,1.477518,0.,0.,0.,0.,0.,1.749024,0.,0.,0.,1.749024,0.,0.,0.,1.1723,0.,0.,0.,0.,0.,0.,0.,0.|0.,0.,0.,0.,0.,0.,0.,0.,0.993288,0.,0.,0.,0.,0.,0.,0.,0.,0.,0.,1.207519,0.,1.108845,0.,0.,0.,0.,0.,0.,0.,0.,0.,0.993288,0.,0.,0.,0.,0.,0.,0.,0.|0.,0.,0.,0.,0.,0.,0.,0.,0.,0.,0.,0.,1.636989,0.,0.,0.,0.,0.,0.,0.,0.,0.,0.,0.,0.,0.,0.,0.,0.,0.,0.,0.,0.,0.,0.,0.,0.,0.,0.,0.,1.28455,0.,0.,0.,0.,0.,0.,0.,0.,0.,0.,0.,0.,0.,1.636989,0.,0.,0.,0.,0.,0.,0.,0.,0.,0.,0.,0.,0.,0.,0.,0.,0.,0.|0.426233,0.,0.,0.,0.426233,0.,0.,0.,0.157305,0.,0.,0.,0.,0.,0.,0.,0.,0.,0.,0.,0.,0.,0.311334,0.,0.,0.,0.,0.,0.426233,0.,0.,0.,0.426233,0.,0.,0.,0.157305,0.,0.,0.,0.,0.,0.,0.,0.|0.,0.,0.,0.,0.,0.,0.,0.,0.177713,0.,0.,0.,0.,0.,0.,0.,0.,0.,0.,0.129377,0.,0.096073,0.,0.,0.,0.,0.,0.,0.,0.,0.,0.177713,0.,0.,0.,0.,0.,0.,0.,0.|0.,0.,0.,0.,0.,0.,0.,0.,0.,0.,0.,0.,0.58576,0.,0.,0.,0.,0.,0.,0.,0.,0.,0.,0.,0.,0.,0.,0.,0.,0.,0.,0.,0.,0.,0.,0.,0.,0.,0.,0.,0.241143,0.,0.,0.,0.,0.,0.,0.,0.,0.,0.,0.,0.,0.,0.58576,0.,0.,0.,0.,0.,0.,0.,0.,0.,0.,0.,0.,0.,0.,0.,0.,0.,0.
C|,0.,0.,1.328331,0.,0.,0.|,|,0.,0.,1.482979,0.,0.|,0.,0.,0.385884,0.,0.,0.|,|,0.,0.,0.521942,0.,0.
Q|0.,0.,0.,0.,0.,0.,0.,0.,0.,0.|0.,0.,0.,0.,0.,0.,0.,0.,0.,0.,0.,0.|0.,1.270905,0.,0.,0.,0.,0.,0.,0.,0.,0.,0.,0.,0.,0.,0.,0.,0.,1.270905,0.,1.182319,0.,0.,0.,0.,0.|0.,0.,0.,0.,0.,0.,0.,0.,0.,0.|0.,0.,0.,0.,0.,0.,0.,0.,0.,0.,0.,0.|0.,0.105909,0.,0.,0.,0.,0.,0.,0.,0.,0.,0.,0.,0.,0.,0.,0.,0.,0.105909,0.,0.180024,0.,0.,0.,0.,0.
E|0.,0.,0.,0.,0.,1.553958,0.,0.,0.,0.,0.,0.|0.,0.,0.,0.,0.,0.,0.,0.,0.,0.,0.,0.|0.,0.,0.,0.,0.,0.,0.,0.,0.,0.,0.,0.,0.,0.,0.,0.,0.|0.,0.,0.,0.,0.,0.873392,0.,0.,0.,0.,0.,0.|0.,0.,0.,0.,0.,0.,0.,0.,0.,0.,0.,0.|0.,0.,0.,0.,0.,0.,0.,0.,0.,0.,0.,0.,0.,0.,0.,0.,0.
G|1.744461,0.,0.,0.,0.,0.,1.744461,0.,0.,0.,0.,0.,0.,0.,0.,0.,0.,0.,0.,1.195642,0.,0.,0.,1.195643,0.,0.,0.,0.,0.,0.,0.,0.,1.60299,0.,0.,0.,0.,0.,0.,0.,1.526636,0.,0.,0.,1.785602,1.622801,2.081095,1.3226,0.,0.,1.473255,0.,0.,0.,1.744461,0.,0.,0.,0.,0.,1.744461,0.,0.,0.,0.,0.,0.,0.,0.,0.,0.,0.,0.,0.,0.,0.,0.,0.,0.,0.,0.,0.,0.|,|,|0.740297,0.,0.,0.,0.,0.,0.740296,0.,0.,0.,0.,0.,0.,0.,0.,0.,0.,0.,0.,0.248326,0.,0.,0.,0.248326,0.,0.,0.,0.,0.,0.,0.,0.,0.421527,0.,0.,0.,0.,0.,0.,0.,0.338041,0.,0.,0.,0.860217,0.769942,1.048143,0.521317,0.,0.,0.23212,0.,0.,0.,0.740297,0.,0.,0.,0.,0.,0.740296,0.,0.,0.,0.,0.,0.,0.,0.,0.,0.,0.,0.,0.,0.,0.,0.,0.,0.,0.,0.,0.,0.|,|,
H|,0.,0.,0.,0.,0.|0.,0.,1.389024,0.,0.,0.,0.,0.,0.|0.,0.,0.,0.,0.,0.,0.,0.,0.,0.,0.,0.,0.,0.|,0.,0.,0.,0.,0.|0.,0.,0.193471,0.,0.,0.,0.,0.,0.|0.,0.,0.,0.,0.,0.,0.,0.,0.,0.,0.,0.,0.,0.
I|0.,0.,0.,0.,0.,0.,0.,0.,0.,0.,0.,0.,0.,0.,0.,0.,0.,0.,0.,0.,0.,0.,0.,0.,0.,0.,0.,0.,0.,0.,0.,0.,0.,0.,0.,0.,0.,0.,0.,0.,0.,0.|1.246601,1.320889,0.,0.,0.,0.,0.,0.,1.306598,1.272273,0.,0.,0.,0.,0.,0.,0.,0.,0.,0.,0.,0.,0.,0.,0.,0.,0.,0.,0.,0.,0.,0.,0.,0.,0.,0.,0.,0.,0.,0.,1.519958,0.,0.,0.,0.,0.,0.,0.,0.,1.246601,1.320889,0.,0.,0.,0.,0.,0.,1.306598,1.272273,0.,0.,0.,0.,0.,0.,0.,0.,0.,0.,0.,0.,0.,0.,0.,0.,0.|,|0.,0.,0.,0.,0.,0.,0.,0.,0.,0.,0.,0.,0.,0.,0.,0.,0.,0.,0.,0.,0.,0.,0.,0.,0.,0.,0.,0.,0.,0.,0.,0.,0.,0.,0.,0.,0.,0.,0.,0.,0.,0.|0.246178,0.316347,0.,0.,0.,0.,0.,0.,0.307435,0.203136,0.,0.,0.,0.,0.,0.,0.,0.,0.,0.,0.,0.,0.,0.,0.,0.,0.,0.,0.,0.,0.,0.,0.,0.,0.,0.,0.,0.,0.,0.,0.20038,0.,0.,0.,0.,0.,0.,0.,0.,0.246178,0.316347,0.,0.,0.,0.,0.,0.,0.307435,0.203136,0.,0.,0.,0.,0.,0.,0.,0.,0.,0.,0.,0.,0.,0.,0.,0.,0.|,
L|1.503308,0.,1.453881,0.,1.453879,0.,0.,0.,0.,0.,0.,0.,1.832229,0.,0.,0.,0.,0.,1.503308,0.,0.,1.453881,0.,1.453879,0.|0.,0.,0.,0.,1.31675,1.484055,0.,0.,0.,1.13133,0.,0.,0.,0.,0.,1.13133,0.,0.,0.,0.,0.,1.633477,0.,0.,1.416905,0.,1.655249,1.342973,0.,0.,0.,0.,0.,0.,0.,0.,0.,0.,0.,0.,0.,0.,0.,0.,1.31675,1.484055,0.,0.,0.,1.389243,0.,0.,1.13133,0.,0.,0.,0.,0.,1.13133,0.,0.,0.,0.,0.|,|0.403444,0.,0.559185,0.,0.559184,0.,0.,0.,0.,0.,0.,0.,1.176907,0.,0.,0.,0.,0.,0.403444,0.,0.,0.559185,0.,0.559184,0.|0.,0.,0.,0.,0.496411,0.493105,0.,0.,0.,0.261076,0.,0.,0.,0.,0.,0.261076,0.,0.,0.,0.,0.,0.336304,0.,0.,0.47494,0.,0.354696,0.172668,0.,0.,0.,0.,0.,0.,0.,0.,0.,0.,0.,0.,0.,0.,0.,0.,0.496411,0.493105,0.,0.,0.,0.205814,0.,0.,0.261076,0.,0.,0.,0.,0.,0.261076,0.,0.,0.,0.,0.|,
K|,0.,0.,0.,0.,0.,0.,0.|0.,0.,0.,0.,0.,0.,0.,0.,0.|0.,0.,0.,0.,0.,0.,0.,0.,0.,0.,0.,0.,0.,0.|,0.,0.,0.,0.,0.,0.,0.|0.,0.,0.,0.,0.,0.,0.,0.,0.|0.,0.,0.,0.,0.,0.,0.,0.,0.,0.,0.,0.,0.,0.
M|0.,1.53756,0.,1.537561,0.,1.246278,1.15341,0.,0.,0.,0.,0.,1.53756,0.,1.537561,0.|0.,0.,0.,1.527949,1.655315,1.319442,0.,0.,0.,0.,0.,0.,0.,0.,0.,0.,0.|,|0.,0.295685,0.,0.295685,0.,0.174112,0.14176,0.,0.,0.,0.,0.,0.295685,0.,0.295685,0.|0.,0.,0.,0.449397,0.998737,0.239706,0.,0.,0.,0.,0.,0.,0.,0.,0.,0.,0.|,
F|0.,0.,0.,0.,0.,0.,0.,0.,0.,0.,0.,0.,0.,0.,0.,0.,0.,0.|0.,0.,0.,0.,0.,0.,0.,1.584495,0.,1.063559,0.,1.08184,0.,0.,0.,0.,0.,0.,0.,0.,0.,0.,0.,0.,0.,0.,0.,0.,0.,0.,0.,1.584495,0.,0.,0.,0.,0.,1.063559,0.,1.08184,0.|,|0.,0.,0.,0.,0.,0.,0.,0.,0.,0.,0.,0.,0.,0.,0.,0.,0.,0.|0.,0.,0.,0.,0.,0.,0.,0.832875,0.,0.089993,0.,0.09154,0.,0.,0.,0.,0.,0.,0.,0.,0.,0.,0.,0.,0.,0.,0.,0.,0.,0.,0.,0.832875,0.,0.,0.,0.,0.,0.089993,0.,0.09154,0.|,
P|0.,0.,0.,0.,0.,0.,0.,1.137795,0.,0.,0.,0.,0.,0.,0.|0.,0.,0.,0.,0.,0.,0.,0.,1.267381,1.607228,0.,0.,0.,0.,0.,0.,0.,0.|,|0.,0.,0.,0.,0.,0.,0.,0.247899,0.,0.,0.,0.,0.,0.,0.|0.,0.,0.,0.,0.,0.,0.,0.,0.354017,1.173159,0.,0.,0.,0.,0.,0.,0.,0.|,
S|0.,0.,0.,0.,0.,0.,0.,0.,0.,0.,0.,0.,0.,0.,0.,0.,0.,0.,0.,0.,0.,0.,0.,0.,0.,0.,0.,0.,0.,0.,0.,0.,0.,0.,0.,0.,0.,0.,0.,0.|,|1.158777,0.,0.,1.561529,0.,0.,0.,0.,0.,1.462056,0.,1.292798,0.,0.,0.,0.,0.,0.,0.,0.,0.,0.,1.158777,0.,0.,0.,0.,0.|0.,0.,0.,0.,0.,0.,0.,0.,0.,0.,0.,0.,0.,0.,0.,0.,0.,0.,0.,0.,0.,0.,0.,0.,0.,0.,0.,0.,0.,0.,0.,0.,0.,0.,0.,0.,0.,0.,0.,0.|,|0.23027,0.,0.,0.2526,0.,0.,0.,0.,0.,0.530672,0.,0.382784,0.,0.,0.,0.,0.,0.,0.,0.,0.,0.,0.23027,0.,0.,0.,0.,0.
T|0.,0.,0.,0.,0.,0.,0.,0.,0.,0.,0.,0.,0.,1.307971,0.,0.,0.,0.,0.,0.|0.,0.,0.,0.,0.,0.,0.,0.,0.,0.|0.,0.,0.,0.,0.,0.,0.,0.,0.,0.,0.,0.,0.,0.,0.,0.|0.,0.,0.,0.,0.,0.,0.,0.,0.,0.,0.,0.,0.,0.362795,0.,0.,0.,0.,0.,0.|0.,0.,0.,0.,0.,0.,0.,0.,0.,0.|0.,0.,0.,0.,0.,0.,0.,0.,0.,0.,0.,0.,0.,0.,0.,0.
W|0.,0.,0.,0.,0.,0.|0.,0.,0.,0.,0.,0.,0.,0.,0.,0.,0.,0.,0.,0.|0.,0.,0.,0.,0.,0.,0.,0.,0.,0.,0.,0.|0.,0.,0.,0.,0.,0.|0.,0.,0.,0.,0.,0.,0.,0.,0.,0.,0.,0.,0.,0.|0.,0.,0.,0.,0.,0.,0.,0.,0.,0.,0.,0.
Y|,0.,0.,0.,0.,0.,0.,1.552775,0.,0.,0.,0.,0.|0.,0.,1.600863,0.,0.,0.,1.14136,0.,0.,1.304232,0.,0.,0.,1.163935,0.,0.,0.,0.,0.,0.,0.,0.,0.|0.,1.246219,1.097682,0.,1.289294,0.,1.319248,1.193382,0.,1.429405,0.,0.,0.,0.,0.,0.,0.,0.,0.|,0.,0.,0.,0.,0.,0.,0.9634,0.,0.,0.,0.,0.|0.,0.,0.34136,0.,0.,0.,0.143727,0.,0.,0.590183,0.,0.,0.,0.125376,0.,0.,0.,0.,0.,0.,0.,0.,0.|0.,0.247411,0.169495,0.,0.200557,0.,0.545387,0.380015,0.,0.615583,0.,0.,0.,0.,0.,0.,0.,0.,0.
V|0.,0.,0.,0.,0.,0.,0.,0.,0.,0.,0.,0.,0.,0.,0.,0.,0.,1.087488,0.,0.,0.,0.,0.,0.|1.302414,0.,1.209045,0.,0.,0.,0.,1.164167,1.126861,0.,0.,1.164169,1.136798,0.,0.,1.242695,0.,0.,0.,0.,0.,0.,1.429904,0.,0.,0.,0.,1.302414,0.,1.209045,0.,0.,0.,0.,1.318026,0.,0.,1.164167,1.126861,0.,0.,1.164169,1.136798,0.,0.|,|0.,0.,0.,0.,0.,0.,0.,0.,0.,0.,0.,0.,0.,0.,0.,0.,0.,0.134258,0.,0.,0.,0.,0.,0.|0.300978,0.,0.279401,0.,0.,0.,0.,0.214923,0.260045,0.,0.,0.214923,0.262338,0.,0.,0.340591,0.,0.,0.,0.,0.,0.,0.314947,0.,0.,0.,0.,0.300978,0.,0.279401,0.,0.,0.,0.,0.320014,0.,0.,0.214923,0.260045,0.,0.,0.214923,0.262338,0.,0.|,
```
