## Supplementary Data 3 for "Pharmacological proximities in the GPCR family discovered using contact-informed amino-acid and binding pocket similarities": c911.bsv

```
res|B|C|P|wB|wC|wP
A|0.,0.,0.,0.,0.,0.,0.,0.,0.,0.,0.,0.,0.,0.,0.,0.,0.,1.307242,0.,0.,0.,0.,0.,0.,0.,0.,0.,0.,0.,0.,0.,0.,0.,0.,0.,0.,0.,0.901707,1.496217,0.,0.,0.,0.,0.,0.,0.,0.,1.496217,0.,0.,0.,0.,0.,0.,0.,0.,1.582191,0.999429,0.,0.,0.,1.168628,0.,0.,0.,0.,0.,0.,0.,1.450807,0.,0.,0.,0.,0.,0.,0.,0.,0.,0.,1.707948,0.,0.,0.,0.,0.,0.,0.,0.,0.,0.,0.,0.,0.,0.,0.,0.,0.,1.331637,0.,0.,0.,0.,1.448024,1.448024,0.,0.,0.,0.,0.,1.188474,0.,0.,0.,0.,0.,0.,0.,1.21581,0.,0.,0.,0.,0.,1.42163,0.,1.421631,0.,0.,0.,0.,0.,0.,0.,0.,1.580939,0.,1.103612,0.,0.,0.,0.,0.,1.457215,0.,0.,0.,0.,1.646835,1.37455,1.338501,0.,1.038348,0.,0.,0.,0.,1.307242,0.,0.,0.,0.,0.,0.,0.,0.,0.,0.,0.,0.,0.,0.,0.,0.,1.655288,0.,0.,0.,0.,0.,0.,0.,0.,0.,0.,0.,1.078046,0.,0.,0.,0.,0.,1.078051,0.,0.,0.,0.,0.,1.382588,0.|0.,0.,0.,0.,0.,0.,0.,0.,0.,0.,0.,0.,0.,0.,0.,1.114501,0.,0.,0.,0.,0.,0.,1.327337,0.,0.,0.,0.,0.,0.837448,0.,0.,0.,0.,0.,0.,0.,0.,0.,0.,1.16105,1.390321,0.,0.,0.,0.,1.390321,0.,0.,0.,0.,0.,1.006748,0.,1.315045,1.147866,0.,0.,0.,1.304333,1.043925,0.,0.,0.,0.,1.362813,0.,0.,0.,0.,0.,0.,0.,0.,0.,0.,0.,0.,0.,0.,0.,0.,0.,0.,0.,0.,0.,0.,0.,0.,0.,0.,0.,0.,0.,0.,0.,0.,0.,0.,0.,0.,1.114501,0.,0.,0.,0.,0.,1.207017,0.,0.,0.,0.,0.,1.010763,0.,0.,0.,0.,0.,0.,0.,0.,0.,0.,0.,1.309494,0.,1.309494,0.,0.,0.,0.,0.,0.,0.,0.857719,0.,0.,1.166041,0.,0.,0.,0.,0.,0.,0.,0.,0.,0.,0.,1.414947,0.962532,0.971235,0.,1.327337,0.,0.,0.,0.,0.,0.837448,0.,0.,0.,0.,0.,0.,0.,0.,0.,0.,0.,0.,0.,0.,0.,0.,0.,0.,0.,1.197167,0.,0.,0.,0.,0.,0.,1.063429,1.168708,0.,0.,1.168709,1.051769,0.,0.,1.123075|,|0.,0.,0.,0.,0.,0.,0.,0.,0.,0.,0.,0.,0.,0.,0.,0.,0.,0.143353,0.,0.,0.,0.,0.,0.,0.,0.,0.,0.,0.,0.,0.,0.,0.,0.,0.,0.,0.,0.125237,0.374054,0.,0.,0.,0.,0.,0.,0.,0.,0.374054,0.,0.,0.,0.,0.,0.,0.,0.,0.354057,0.202681,0.,0.,0.,0.106239,0.,0.,0.,0.,0.,0.,0.,0.195001,0.,0.,0.,0.,0.,0.,0.,0.,0.,0.,0.66366,0.,0.,0.,0.,0.,0.,0.,0.,0.,0.,0.,0.,0.,0.,0.,0.,0.,0.120184,0.,0.,0.,0.,0.549551,0.549551,0.,0.,0.,0.,0.,0.278549,0.,0.,0.,0.,0.,0.,0.,0.275278,0.,0.,0.,0.,0.,0.340475,0.,0.340475,0.,0.,0.,0.,0.,0.,0.,0.,0.689127,0.,0.072666,0.,0.,0.,0.,0.,0.628603,0.,0.,0.,0.,0.823417,0.687275,0.772212,0.,0.27548,0.,0.,0.,0.,0.143353,0.,0.,0.,0.,0.,0.,0.,0.,0.,0.,0.,0.,0.,0.,0.,0.,0.91105,0.,0.,0.,0.,0.,0.,0.,0.,0.,0.,0.,0.240487,0.,0.,0.,0.,0.,0.240488,0.,0.,0.,0.,0.,0.194047,0.|0.,0.,0.,0.,0.,0.,0.,0.,0.,0.,0.,0.,0.,0.,0.,0.041278,0.,0.,0.,0.,0.,0.,0.145557,0.,0.,0.,0.,0.,0.028425,0.,0.,0.,0.,0.,0.,0.,0.,0.,0.,0.161257,0.3862,0.,0.,0.,0.,0.3862,0.,0.,0.,0.,0.,0.228806,0.,0.524179,0.305027,0.,0.,0.,0.143985,0.084734,0.,0.,0.,0.,0.343566,0.,0.,0.,0.,0.,0.,0.,0.,0.,0.,0.,0.,0.,0.,0.,0.,0.,0.,0.,0.,0.,0.,0.,0.,0.,0.,0.,0.,0.,0.,0.,0.,0.,0.,0.,0.,0.041278,0.,0.,0.,0.,0.,0.349017,0.,0.,0.,0.,0.,0.071069,0.,0.,0.,0.,0.,0.,0.,0.,0.,0.,0.,0.341129,0.,0.341129,0.,0.,0.,0.,0.,0.,0.,0.175942,0.,0.,0.052784,0.,0.,0.,0.,0.,0.,0.,0.,0.,0.,0.,0.176868,0.259143,0.373552,0.,0.145557,0.,0.,0.,0.,0.,0.028425,0.,0.,0.,0.,0.,0.,0.,0.,0.,0.,0.,0.,0.,0.,0.,0.,0.,0.,0.,0.32576,0.,0.,0.,0.,0.,0.,0.163605,0.278692,0.,0.,0.278692,0.161811,0.,0.,0.177328|,
R|0.,0.,0.,0.,0.,0.,0.,0.,0.,0.,0.,0.,0.,0.,0.,0.,1.790305,1.438722,0.,0.,0.,0.,0.,0.,0.,0.,0.,0.,0.,0.,0.,0.,0.,0.,0.,0.,1.464364,0.,0.,0.,0.,0.,0.,0.,0.,0.,0.,0.,0.,0.,0.,0.,0.,0.,0.,0.,0.,0.,0.,1.048203,0.,0.,0.,0.|0.,0.,0.,1.184077,0.,0.,0.,0.,0.,0.,0.,0.,1.332372,0.,0.,0.,1.092344,0.,0.,0.,0.,0.,0.,0.,0.,0.,0.,0.,0.,0.,0.,0.,0.,0.,0.,0.,0.,0.,0.,0.,0.,1.184077,0.,0.,0.,0.,0.,0.,0.,0.,0.,0.814445,0.,0.,0.,0.,0.,0.,0.,0.,0.,0.,0.,0.,0.,0.,0.,0.,0.,0.,0.,0.767031,1.332372,0.,0.,0.,0.,0.,0.,0.,0.,0.,0.,0.,0.,0.,0.,0.,0.,0.,0.,0.,0.,0.,0.,0.,0.,0.,0.,0.,0.,0.,1.092344,0.,0.,0.,0.,0.,0.,0.,0.,0.,0.,0.,0.,0.,0.,0.,0.,0.,0.,0.,0.|0.,0.,0.,0.,0.,0.,1.278787,0.,0.,0.,0.,0.,0.,0.,1.522391,0.,0.,0.,1.324508,0.,0.,0.,0.,1.356797,0.,0.,0.,0.,0.,0.,0.,1.483992,1.871438,0.,0.,0.,0.,0.,0.870844,1.432998,1.827408,0.,0.,1.871438,0.,0.,0.,0.,0.,1.432998,0.,1.827408,0.,0.,0.,0.,0.,0.,0.,0.,0.,0.,1.278787,0.,0.,0.,0.,0.,0.,0.,0.,0.,0.,0.,1.632659,0.,1.399651,0.,0.,0.,0.,0.,0.,0.,0.,1.913817,0.,0.,0.,0.,0.,0.,0.,0.,0.,2.159778,1.522391,0.,1.769129,0.,0.,0.,0.,0.,1.421041,0.,0.,0.,0.,0.,0.,0.,0.,0.,0.,0.,0.,0.,0.,0.,0.,0.,0.,0.,0.,0.,0.,0.,0.,0.,0.,0.,0.,0.,0.,0.,0.,0.,0.,0.,0.,0.,0.,0.,0.,0.,0.,1.771183,0.,0.,0.,0.,1.356797,0.,0.,0.,0.,0.,0.,0.,1.600587,1.483992,1.608548,1.827343,0.,0.,0.,0.,0.,0.,0.,0.,0.,0.,0.,0.,0.,0.|0.,0.,0.,0.,0.,0.,0.,0.,0.,0.,0.,0.,0.,0.,0.,0.,0.522717,0.544971,0.,0.,0.,0.,0.,0.,0.,0.,0.,0.,0.,0.,0.,0.,0.,0.,0.,0.,0.076402,0.,0.,0.,0.,0.,0.,0.,0.,0.,0.,0.,0.,0.,0.,0.,0.,0.,0.,0.,0.,0.,0.,0.164594,0.,0.,0.,0.|0.,0.,0.,0.235074,0.,0.,0.,0.,0.,0.,0.,0.,0.401945,0.,0.,0.,0.111231,0.,0.,0.,0.,0.,0.,0.,0.,0.,0.,0.,0.,0.,0.,0.,0.,0.,0.,0.,0.,0.,0.,0.,0.,0.235074,0.,0.,0.,0.,0.,0.,0.,0.,0.,0.065156,0.,0.,0.,0.,0.,0.,0.,0.,0.,0.,0.,0.,0.,0.,0.,0.,0.,0.,0.,0.036684,0.401945,0.,0.,0.,0.,0.,0.,0.,0.,0.,0.,0.,0.,0.,0.,0.,0.,0.,0.,0.,0.,0.,0.,0.,0.,0.,0.,0.,0.,0.,0.111231,0.,0.,0.,0.,0.,0.,0.,0.,0.,0.,0.,0.,0.,0.,0.,0.,0.,0.,0.,0.|0.,0.,0.,0.,0.,0.,0.178654,0.,0.,0.,0.,0.,0.,0.,0.343948,0.,0.,0.,0.258982,0.,0.,0.,0.,0.074394,0.,0.,0.,0.,0.,0.,0.,0.18717,0.83175,0.,0.,0.,0.,0.,0.120951,0.676694,0.460449,0.,0.,0.83175,0.,0.,0.,0.,0.,0.676694,0.,0.460449,0.,0.,0.,0.,0.,0.,0.,0.,0.,0.,0.178654,0.,0.,0.,0.,0.,0.,0.,0.,0.,0.,0.,0.300753,0.,0.870894,0.,0.,0.,0.,0.,0.,0.,0.,0.153105,0.,0.,0.,0.,0.,0.,0.,0.,0.,0.809917,0.343948,0.,0.8138,0.,0.,0.,0.,0.,0.205452,0.,0.,0.,0.,0.,0.,0.,0.,0.,0.,0.,0.,0.,0.,0.,0.,0.,0.,0.,0.,0.,0.,0.,0.,0.,0.,0.,0.,0.,0.,0.,0.,0.,0.,0.,0.,0.,0.,0.,0.,0.,0.,0.77531,0.,0.,0.,0.,0.074394,0.,0.,0.,0.,0.,0.,0.,0.82727,0.18717,0.126657,0.509956,0.,0.,0.,0.,0.,0.,0.,0.,0.,0.,0.,0.,0.,0.
N|0.,0.,0.,0.,0.,0.,0.,0.,0.,0.,0.,0.,1.314307,0.,0.,0.,0.,0.,0.,0.,1.22346,0.,0.,0.,0.,0.,0.,0.,0.,0.,0.,0.,0.,0.,0.,0.,0.,0.,0.,1.553376,0.,0.,0.,0.,0.,0.,0.,0.,0.,0.,0.,0.,0.,0.,0.,0.,0.,0.,0.,0.,0.,0.,0.,0.,0.,0.,0.,0.,0.,0.,0.,0.,0.,0.,0.,0.,0.,0.,0.,0.,0.,0.,1.314307,0.,0.,0.,0.,0.,0.,0.,0.,0.,0.,0.,1.112461,0.,0.,0.,0.,1.400696,0.,0.,0.,0.,0.,0.,0.,1.718357|0.,0.,0.,0.,0.,0.,0.,0.,0.,0.,0.,0.,0.,0.,0.,0.,0.,0.,0.,0.,0.,0.,0.,0.,0.,0.,0.,0.,0.,0.,0.,0.,0.,0.,0.,0.,0.,0.,0.,0.,0.,0.,0.,0.,0.,0.,0.950986,0.,0.,0.,0.,0.,1.033721,0.,0.,0.,0.,0.,0.,0.,0.,0.,0.,0.,0.,0.,0.,0.,0.,0.,0.,0.,0.,0.,0.,0.,0.,0.,0.,0.,0.794136|1.047556,0.,0.,0.,0.,0.,0.,0.,0.,0.,0.,0.,0.,0.,0.,1.55733,0.,0.,0.,0.,0.,0.,0.,0.,2.088841,0.,0.,0.,0.,0.,0.,0.,0.,0.,0.,1.458291,0.,0.,0.,0.,0.,0.,1.458291,0.,0.,0.,0.,0.,1.047556,0.,0.,0.,0.,0.,0.,0.,1.276732,0.,0.,0.,1.561653,0.,0.,0.,0.,0.,0.,0.,0.,0.,0.,0.,0.,0.,0.,0.,0.,0.,0.,0.,0.,0.,0.,0.,0.,0.,0.,0.,1.900011,1.640158,0.,0.,0.,0.,0.,0.,0.,0.,0.,0.,0.,0.,0.,0.,0.,0.,0.,1.458291,0.,0.,0.,0.,0.,0.,0.,0.,0.,0.,0.,0.,0.,0.,0.,0.,0.,0.,2.088841,2.088841,0.,1.512755,0.,0.,0.,0.,0.,0.,0.,0.,0.841296,0.,0.,0.,0.,0.,0.,0.,0.,0.,0.,0.,0.,0.,1.672549|0.,0.,0.,0.,0.,0.,0.,0.,0.,0.,0.,0.,0.317418,0.,0.,0.,0.,0.,0.,0.,0.252894,0.,0.,0.,0.,0.,0.,0.,0.,0.,0.,0.,0.,0.,0.,0.,0.,0.,0.,0.494256,0.,0.,0.,0.,0.,0.,0.,0.,0.,0.,0.,0.,0.,0.,0.,0.,0.,0.,0.,0.,0.,0.,0.,0.,0.,0.,0.,0.,0.,0.,0.,0.,0.,0.,0.,0.,0.,0.,0.,0.,0.,0.,0.317418,0.,0.,0.,0.,0.,0.,0.,0.,0.,0.,0.,0.131393,0.,0.,0.,0.,0.344239,0.,0.,0.,0.,0.,0.,0.,0.797808|0.,0.,0.,0.,0.,0.,0.,0.,0.,0.,0.,0.,0.,0.,0.,0.,0.,0.,0.,0.,0.,0.,0.,0.,0.,0.,0.,0.,0.,0.,0.,0.,0.,0.,0.,0.,0.,0.,0.,0.,0.,0.,0.,0.,0.,0.,0.53493,0.,0.,0.,0.,0.,0.116855,0.,0.,0.,0.,0.,0.,0.,0.,0.,0.,0.,0.,0.,0.,0.,0.,0.,0.,0.,0.,0.,0.,0.,0.,0.,0.,0.,0.198534|0.347003,0.,0.,0.,0.,0.,0.,0.,0.,0.,0.,0.,0.,0.,0.,0.493154,0.,0.,0.,0.,0.,0.,0.,0.,1.726249,0.,0.,0.,0.,0.,0.,0.,0.,0.,0.,0.350316,0.,0.,0.,0.,0.,0.,0.350316,0.,0.,0.,0.,0.,0.347003,0.,0.,0.,0.,0.,0.,0.,0.357872,0.,0.,0.,0.103345,0.,0.,0.,0.,0.,0.,0.,0.,0.,0.,0.,0.,0.,0.,0.,0.,0.,0.,0.,0.,0.,0.,0.,0.,0.,0.,0.,0.984904,0.421755,0.,0.,0.,0.,0.,0.,0.,0.,0.,0.,0.,0.,0.,0.,0.,0.,0.,0.350316,0.,0.,0.,0.,0.,0.,0.,0.,0.,0.,0.,0.,0.,0.,0.,0.,0.,0.,1.726249,1.726249,0.,0.930926,0.,0.,0.,0.,0.,0.,0.,0.,0.039746,0.,0.,0.,0.,0.,0.,0.,0.,0.,0.,0.,0.,0.,0.657073
D|0.,0.,0.,0.,0.,0.,1.477518,0.,0.,0.,0.,0.,0.,0.,0.,0.,0.,0.,0.,0.,0.,0.,0.,0.,0.,0.,1.134276,0.,0.,0.,0.,0.,0.,0.,0.,0.,0.,0.,0.,0.,0.,1.058375,1.118181,0.,0.,1.793524,0.,0.,0.,0.,0.,0.,0.,0.,0.,0.,0.,0.,0.,0.,0.,0.,0.,0.,0.,0.,0.,0.,0.,0.,0.,0.,0.,0.,0.,0.,0.,0.,1.749024,0.,0.,0.,1.749024,0.,0.,0.,0.,0.,0.,1.1723,0.,0.,0.,0.,0.,0.,0.,0.,0.,0.,0.,0.,0.,0.,0.,0.,0.,0.,1.429724,0.,0.,0.,0.,0.,0.,0.,0.,0.,0.,0.,0.,0.,0.,0.|0.,0.,0.,0.,0.,0.,0.,0.,0.,1.135127,0.976891,1.094585,0.,0.,0.,0.,1.135127,0.976891,1.094585,0.,0.,0.,0.,0.,0.,0.,1.157732,0.,0.,0.,0.,0.,0.,0.,0.,0.,1.257297,0.71286,1.022109,0.,0.,1.787754,0.,0.,0.,1.108845,0.,0.,0.,0.,0.936267,0.,0.,0.,0.,0.,0.,0.,0.,0.,0.,0.,0.,0.,0.,0.,0.,0.,0.,0.,0.,0.,0.,0.,0.,0.,0.,0.,0.,0.,0.993288,0.,0.,0.,0.,0.,0.,0.,0.,0.,0.,0.,0.,0.,0.,0.,0.,0.,0.,0.,0.,0.,0.,0.,0.,0.,0.,0.,0.|0.,0.,0.,0.,0.,0.,0.,0.,0.,0.,0.,0.,0.,0.,0.,0.,0.,0.,0.,0.,0.,1.47203,0.,1.687273,1.379824,1.586246,0.,0.,0.,1.687273,1.379824,1.586246,0.,0.,0.,0.,0.,0.,0.,0.,0.,0.,0.,0.,0.,0.,0.,0.,0.,0.,0.,0.,0.,0.,0.,0.,0.,0.,0.,0.,0.,0.,0.,0.,1.448895,0.,0.,0.,0.,0.,0.,0.,0.,0.,0.,1.28455,0.,0.,0.,0.,0.,0.,0.,0.,0.,0.,0.,0.,0.,0.,0.,0.,0.,0.,0.,0.,0.,0.,0.,0.,0.,0.,0.,0.,0.,0.,0.,0.,0.,0.,0.,0.,0.,0.,0.,0.,0.,0.,0.,0.,0.,0.,0.,0.,0.,1.636989,0.,0.,0.,0.,0.,0.,0.,0.,0.,0.,0.,0.,0.,0.,0.,0.,0.,0.,0.,0.,0.,0.,0.,0.,0.,0.,0.,0.,0.,0.,0.,0.,0.,0.,0.,0.,0.,0.,0.,0.,0.,0.,0.,0.,0.,0.,0.,0.,0.,0.,0.,0.,0.,0.,0.,0.,0.,0.,0.,0.|0.,0.,0.,0.,0.,0.,0.311334,0.,0.,0.,0.,0.,0.,0.,0.,0.,0.,0.,0.,0.,0.,0.,0.,0.,0.,0.,0.249197,0.,0.,0.,0.,0.,0.,0.,0.,0.,0.,0.,0.,0.,0.,0.22152,0.0877,0.,0.,0.575281,0.,0.,0.,0.,0.,0.,0.,0.,0.,0.,0.,0.,0.,0.,0.,0.,0.,0.,0.,0.,0.,0.,0.,0.,0.,0.,0.,0.,0.,0.,0.,0.,0.426233,0.,0.,0.,0.426233,0.,0.,0.,0.,0.,0.,0.157305,0.,0.,0.,0.,0.,0.,0.,0.,0.,0.,0.,0.,0.,0.,0.,0.,0.,0.,0.146802,0.,0.,0.,0.,0.,0.,0.,0.,0.,0.,0.,0.,0.,0.,0.|0.,0.,0.,0.,0.,0.,0.,0.,0.,0.15693,0.07443,0.233272,0.,0.,0.,0.,0.15693,0.07443,0.233272,0.,0.,0.,0.,0.,0.,0.,0.350828,0.,0.,0.,0.,0.,0.,0.,0.,0.,0.204676,0.013978,0.262828,0.,0.,0.303581,0.,0.,0.,0.096073,0.,0.,0.,0.,0.090243,0.,0.,0.,0.,0.,0.,0.,0.,0.,0.,0.,0.,0.,0.,0.,0.,0.,0.,0.,0.,0.,0.,0.,0.,0.,0.,0.,0.,0.,0.177713,0.,0.,0.,0.,0.,0.,0.,0.,0.,0.,0.,0.,0.,0.,0.,0.,0.,0.,0.,0.,0.,0.,0.,0.,0.,0.,0.,0.|0.,0.,0.,0.,0.,0.,0.,0.,0.,0.,0.,0.,0.,0.,0.,0.,0.,0.,0.,0.,0.,0.160585,0.,0.357671,0.216829,0.468073,0.,0.,0.,0.357671,0.216829,0.468073,0.,0.,0.,0.,0.,0.,0.,0.,0.,0.,0.,0.,0.,0.,0.,0.,0.,0.,0.,0.,0.,0.,0.,0.,0.,0.,0.,0.,0.,0.,0.,0.,0.382727,0.,0.,0.,0.,0.,0.,0.,0.,0.,0.,0.241143,0.,0.,0.,0.,0.,0.,0.,0.,0.,0.,0.,0.,0.,0.,0.,0.,0.,0.,0.,0.,0.,0.,0.,0.,0.,0.,0.,0.,0.,0.,0.,0.,0.,0.,0.,0.,0.,0.,0.,0.,0.,0.,0.,0.,0.,0.,0.,0.,0.,0.58576,0.,0.,0.,0.,0.,0.,0.,0.,0.,0.,0.,0.,0.,0.,0.,0.,0.,0.,0.,0.,0.,0.,0.,0.,0.,0.,0.,0.,0.,0.,0.,0.,0.,0.,0.,0.,0.,0.,0.,0.,0.,0.,0.,0.,0.,0.,0.,0.,0.,0.,0.,0.,0.,0.,0.,0.,0.,0.,0.,0.
C|0.,0.,0.,1.121456,0.,0.,0.,1.328331,0.,0.,0.,0.,0.,0.,0.,0.,0.,0.,0.,1.121456,0.,0.,0.,0.,0.,0.,0.,0.,0.,0.,0.,0.,0.,0.,0.,0.,0.,0.,0.,0.,0.,0.,0.,0.,0.,0.,0.,0.,0.,0.,0.,0.,0.,0.,0.,0.,0.,0.,0.,0.,0.,0.,0.,0.,0.,0.,0.,0.,0.,0.,0.,0.|0.,0.,0.,0.,0.,0.,0.,0.,0.,0.,0.,0.,0.,0.,0.,0.|0.,0.,0.,0.,0.,0.,0.,1.482979,0.,1.183115,0.,0.,0.,0.,0.,0.,0.,0.,0.,0.,0.,0.,0.,0.,0.,1.667536,0.,0.,0.,0.,0.,1.114416,0.,0.,0.,0.,0.,0.,0.975304,0.,1.655411,0.,0.,0.,0.,0.,0.,1.183115,0.,0.,0.,0.,0.,0.,0.995525,0.,1.26928,1.322579,0.,0.,0.,0.,0.,0.,0.|0.,0.,0.,0.343446,0.,0.,0.,0.385884,0.,0.,0.,0.,0.,0.,0.,0.,0.,0.,0.,0.343446,0.,0.,0.,0.,0.,0.,0.,0.,0.,0.,0.,0.,0.,0.,0.,0.,0.,0.,0.,0.,0.,0.,0.,0.,0.,0.,0.,0.,0.,0.,0.,0.,0.,0.,0.,0.,0.,0.,0.,0.,0.,0.,0.,0.,0.,0.,0.,0.,0.,0.,0.,0.|0.,0.,0.,0.,0.,0.,0.,0.,0.,0.,0.,0.,0.,0.,0.,0.|0.,0.,0.,0.,0.,0.,0.,0.521942,0.,0.307068,0.,0.,0.,0.,0.,0.,0.,0.,0.,0.,0.,0.,0.,0.,0.,0.454783,0.,0.,0.,0.,0.,0.405242,0.,0.,0.,0.,0.,0.,0.123382,0.,0.352675,0.,0.,0.,0.,0.,0.,0.307068,0.,0.,0.,0.,0.,0.,0.127631,0.,0.174215,0.395593,0.,0.,0.,0.,0.,0.,0.
Q|0.,0.,0.,0.,0.,0.,0.,0.,0.,0.,0.,0.,0.,0.,0.,1.425603,0.,0.,0.,0.,1.425603,0.,0.,1.629729,0.,0.,0.,0.,0.,0.,1.50273,0.,0.,1.279897,0.,0.,0.,0.,0.,0.,0.,0.,0.,0.,1.425603,0.,0.,0.,0.,0.,0.,0.,0.,0.,1.152733,0.,0.,0.,0.,0.855765,0.,0.,0.,0.,0.,0.,0.,0.,0.,0.|0.,0.,0.,0.,0.,0.,0.,0.,0.,0.,0.,0.,0.,0.,0.,0.,0.948978,0.,0.,0.,0.,0.948978,0.,0.,0.,0.,0.,0.,0.,0.,0.,0.,0.,0.,0.,0.,0.,0.,0.,0.,0.,0.,0.,0.,0.,0.,0.,0.,0.,0.,0.,0.,0.,0.,0.,0.,0.,0.,0.,0.,0.,0.,0.,0.925318,0.,0.,0.,1.009577,0.,0.,0.,0.,0.,0.,0.,0.,0.,0.,0.,0.,0.,0.|0.,0.,0.,0.,0.,0.,0.,0.,0.,0.,0.,0.,0.,0.,0.,0.,0.,0.,0.,0.,0.,1.646732,1.112282,0.,0.,0.,1.646732,0.,0.,0.,0.,0.,0.,0.,0.,0.,0.,0.,0.,1.756789,0.,0.,0.,0.,0.,0.,0.,0.,0.,0.,0.,0.,0.,0.,0.,0.,0.,0.,0.,0.,0.,0.,0.,0.,0.,0.,0.,0.,0.,0.,0.,0.,0.,0.,1.270905,0.,1.270905,0.,1.182319,0.,0.,0.,1.027631,0.,0.,0.,0.,0.,0.,0.,0.,0.,0.,0.,0.,0.,0.,0.,0.,0.,1.187264,2.109923,0.,0.,0.,0.,0.,0.,0.|0.,0.,0.,0.,0.,0.,0.,0.,0.,0.,0.,0.,0.,0.,0.,0.382285,0.,0.,0.,0.,0.382285,0.,0.,0.167766,0.,0.,0.,0.,0.,0.,1.127047,0.,0.,0.213316,0.,0.,0.,0.,0.,0.,0.,0.,0.,0.,0.382285,0.,0.,0.,0.,0.,0.,0.,0.,0.,0.061975,0.,0.,0.,0.,0.05931,0.,0.,0.,0.,0.,0.,0.,0.,0.,0.|0.,0.,0.,0.,0.,0.,0.,0.,0.,0.,0.,0.,0.,0.,0.,0.,0.184524,0.,0.,0.,0.,0.184524,0.,0.,0.,0.,0.,0.,0.,0.,0.,0.,0.,0.,0.,0.,0.,0.,0.,0.,0.,0.,0.,0.,0.,0.,0.,0.,0.,0.,0.,0.,0.,0.,0.,0.,0.,0.,0.,0.,0.,0.,0.,0.023726,0.,0.,0.,0.037995,0.,0.,0.,0.,0.,0.,0.,0.,0.,0.,0.,0.,0.,0.|0.,0.,0.,0.,0.,0.,0.,0.,0.,0.,0.,0.,0.,0.,0.,0.,0.,0.,0.,0.,0.,0.686138,0.217031,0.,0.,0.,0.686138,0.,0.,0.,0.,0.,0.,0.,0.,0.,0.,0.,0.,0.85625,0.,0.,0.,0.,0.,0.,0.,0.,0.,0.,0.,0.,0.,0.,0.,0.,0.,0.,0.,0.,0.,0.,0.,0.,0.,0.,0.,0.,0.,0.,0.,0.,0.,0.,0.105909,0.,0.105909,0.,0.180024,0.,0.,0.,0.055249,0.,0.,0.,0.,0.,0.,0.,0.,0.,0.,0.,0.,0.,0.,0.,0.,0.,0.281009,1.161082,0.,0.,0.,0.,0.,0.,0.
E|0.,0.,0.,0.,0.,0.,0.,0.,0.,0.,0.,1.693065,0.,0.,0.,0.,1.553958,0.,0.,0.,0.,0.,1.903351,0.,0.,0.,0.,0.,0.,0.,0.,0.,0.,0.,0.,0.,0.,0.,0.,0.,0.,0.,0.,0.,0.,0.,1.357701,0.,0.,0.,0.,0.,0.,0.,0.,0.,0.,0.,0.,0.,0.,0.,0.,0.,0.,0.,1.568081,1.355542,0.,0.,0.,0.,0.,0.,0.,0.,0.,0.,0.,0.,0.,0.,1.035986,0.,0.|0.,0.,0.,0.,0.,0.,0.,0.,0.,0.,0.,0.,0.,0.,0.,0.,0.,0.,0.,0.,0.,0.,0.,0.,0.,0.,0.,0.,0.,0.,0.,0.,0.,0.,0.,0.,0.,0.,0.,0.,0.,0.,0.,0.,0.,0.,0.,0.,0.,0.,0.,0.,1.033712,0.,0.,0.,0.,0.,0.,0.,0.,0.,1.423542,0.,0.,0.,0.,0.|0.,0.,0.,0.,0.,0.,0.,0.,0.,0.,0.,0.,0.,1.414815,0.,0.,0.,0.,0.,0.,0.,0.,0.,0.,0.,0.,0.,0.,0.,0.,0.,0.,0.,0.,0.,0.,0.,0.,0.,0.,0.,1.979978,2.266771,0.,0.,0.,0.,0.,0.,0.,0.,0.,0.,0.,0.,0.,0.,0.,0.,0.,0.,0.,0.,0.,0.,0.,0.,0.,0.,0.,0.,0.,0.,0.,0.,0.,0.,0.,0.,0.,0.,0.,0.,0.,0.,0.,0.,0.,0.,0.,0.,0.,0.,0.,0.,0.,1.719021,0.,0.,0.,2.188299,0.,0.,0.,0.,0.,0.,0.,0.,0.,1.414815,0.,0.,0.,0.,0.,0.,0.,0.,0.,0.,0.,0.,1.504388,1.556969,2.031607,0.,0.,0.,0.,0.,0.,0.,0.|0.,0.,0.,0.,0.,0.,0.,0.,0.,0.,0.,0.696841,0.,0.,0.,0.,0.873392,0.,0.,0.,0.,0.,0.555144,0.,0.,0.,0.,0.,0.,0.,0.,0.,0.,0.,0.,0.,0.,0.,0.,0.,0.,0.,0.,0.,0.,0.,0.502349,0.,0.,0.,0.,0.,0.,0.,0.,0.,0.,0.,0.,0.,0.,0.,0.,0.,0.,0.,0.188987,0.141294,0.,0.,0.,0.,0.,0.,0.,0.,0.,0.,0.,0.,0.,0.,0.119866,0.,0.|0.,0.,0.,0.,0.,0.,0.,0.,0.,0.,0.,0.,0.,0.,0.,0.,0.,0.,0.,0.,0.,0.,0.,0.,0.,0.,0.,0.,0.,0.,0.,0.,0.,0.,0.,0.,0.,0.,0.,0.,0.,0.,0.,0.,0.,0.,0.,0.,0.,0.,0.,0.,0.026505,0.,0.,0.,0.,0.,0.,0.,0.,0.,0.528088,0.,0.,0.,0.,0.|0.,0.,0.,0.,0.,0.,0.,0.,0.,0.,0.,0.,0.,0.166232,0.,0.,0.,0.,0.,0.,0.,0.,0.,0.,0.,0.,0.,0.,0.,0.,0.,0.,0.,0.,0.,0.,0.,0.,0.,0.,0.,1.319985,1.259317,0.,0.,0.,0.,0.,0.,0.,0.,0.,0.,0.,0.,0.,0.,0.,0.,0.,0.,0.,0.,0.,0.,0.,0.,0.,0.,0.,0.,0.,0.,0.,0.,0.,0.,0.,0.,0.,0.,0.,0.,0.,0.,0.,0.,0.,0.,0.,0.,0.,0.,0.,0.,0.,0.044077,0.,0.,0.,0.406297,0.,0.,0.,0.,0.,0.,0.,0.,0.,0.166232,0.,0.,0.,0.,0.,0.,0.,0.,0.,0.,0.,0.,0.308454,0.615254,1.228795,0.,0.,0.,0.,0.,0.,0.,0.
G|0.,0.,0.,1.73058,0.,0.,0.,0.,0.,0.,1.473255,0.,1.60299,0.,0.,0.,0.,0.,0.,0.,0.,0.,0.,0.,0.,0.,1.526636,0.,0.,0.,0.,0.,0.,0.,0.,0.,0.,1.459883,0.,0.,0.,0.,0.,0.,0.,0.,0.,0.,0.,0.,0.,1.746847,0.,0.,0.841439,1.33298,0.,0.,0.,0.,0.,0.,0.,0.,0.,0.,0.,0.,0.,1.746847,0.,0.,0.841439,1.33298,0.,0.,0.,0.,0.,0.,1.73058,0.,1.785602,1.622801,2.081095,1.3226,0.,0.,0.,0.,0.,0.,0.,0.,0.,0.,0.,0.,0.,1.619884,0.,0.,0.,0.,0.,0.,0.,1.293116,0.992989,0.,2.090466,0.,0.,0.,0.,1.600811,0.,0.,0.,1.671298,0.,0.,0.,0.,0.,0.,1.473255,0.,0.,0.,0.,0.,1.383041,0.,0.,0.,1.175829,0.,0.,0.,0.,0.,0.,0.,0.,0.,0.,0.,0.,0.,0.,0.,0.,0.,0.,0.,0.,0.,0.,0.,0.,0.,0.,0.,1.498414,0.,0.,0.,0.,2.098036,0.,0.,0.,0.,0.,0.,1.690292,0.,0.,1.60299,0.,0.,0.,0.,0.,0.,0.,0.989005,1.521471,0.,0.,0.,0.,0.,0.,0.,0.,0.,0.,0.,0.,0.,0.,0.,0.,0.,0.,1.746847,0.,0.,1.526636,0.,0.,0.,1.755738,1.371343,1.378998,0.,0.,0.,0.,1.332853,1.34653,0.,0.,0.,0.,1.744461,0.,0.,0.,0.,0.,1.744461,0.,0.,0.,0.,0.,0.,0.,0.,0.,0.,0.,0.,0.,0.,0.,0.,0.,0.,0.,0.,0.,0.,0.,0.,0.,0.,1.650917,0.,0.,0.,0.,0.,0.,0.,1.430911,1.529463,1.30397,0.,0.,0.,0.,1.526444,1.560061,1.365598,0.,0.,0.,0.,0.,0.,0.,0.,1.481604,0.,0.,0.,0.,1.525456,1.678079,0.,0.,0.,0.,1.64837,0.,0.,0.,0.,0.,0.,0.,0.,1.459883,0.,0.,0.,0.,0.,0.,0.,0.,0.,1.980841,1.689013,0.,0.,0.,0.,0.,0.,0.,0.,0.,0.,0.,0.,0.,1.821801,0.971234,0.,0.,0.,0.,0.,0.,0.,0.,0.,1.271955,0.,0.,0.,0.,0.,0.,0.,0.,0.,0.,0.,0.,0.,0.,0.,0.,0.|,|,|0.,0.,0.,1.114061,0.,0.,0.,0.,0.,0.,0.23212,0.,0.421527,0.,0.,0.,0.,0.,0.,0.,0.,0.,0.,0.,0.,0.,0.338041,0.,0.,0.,0.,0.,0.,0.,0.,0.,0.,0.30354,0.,0.,0.,0.,0.,0.,0.,0.,0.,0.,0.,0.,0.,0.419634,0.,0.,0.093493,0.333245,0.,0.,0.,0.,0.,0.,0.,0.,0.,0.,0.,0.,0.,0.419634,0.,0.,0.093493,0.333245,0.,0.,0.,0.,0.,0.,1.114061,0.,0.860217,0.769942,1.048143,0.521317,0.,0.,0.,0.,0.,0.,0.,0.,0.,0.,0.,0.,0.,0.142931,0.,0.,0.,0.,0.,0.,0.,0.495236,0.316911,0.,0.726233,0.,0.,0.,0.,0.543132,0.,0.,0.,0.43538,0.,0.,0.,0.,0.,0.,0.23212,0.,0.,0.,0.,0.,0.135592,0.,0.,0.,0.235166,0.,0.,0.,0.,0.,0.,0.,0.,0.,0.,0.,0.,0.,0.,0.,0.,0.,0.,0.,0.,0.,0.,0.,0.,0.,0.,0.,0.10257,0.,0.,0.,0.,0.081174,0.,0.,0.,0.,0.,0.,0.430447,0.,0.,0.421527,0.,0.,0.,0.,0.,0.,0.,0.197801,0.578159,0.,0.,0.,0.,0.,0.,0.,0.,0.,0.,0.,0.,0.,0.,0.,0.,0.,0.,0.419634,0.,0.,0.338041,0.,0.,0.,0.398361,0.26505,0.353441,0.,0.,0.,0.,0.280011,0.362092,0.,0.,0.,0.,0.740297,0.,0.,0.,0.,0.,0.740296,0.,0.,0.,0.,0.,0.,0.,0.,0.,0.,0.,0.,0.,0.,0.,0.,0.,0.,0.,0.,0.,0.,0.,0.,0.,0.,0.042331,0.,0.,0.,0.,0.,0.,0.,0.35539,0.629779,0.269885,0.,0.,0.,0.,0.262721,0.431651,0.267764,0.,0.,0.,0.,0.,0.,0.,0.,0.111519,0.,0.,0.,0.,1.056085,1.419913,0.,0.,0.,0.,0.273125,0.,0.,0.,0.,0.,0.,0.,0.,0.30354,0.,0.,0.,0.,0.,0.,0.,0.,0.,0.476016,0.456034,0.,0.,0.,0.,0.,0.,0.,0.,0.,0.,0.,0.,0.,0.498046,0.059392,0.,0.,0.,0.,0.,0.,0.,0.,0.,0.336385,0.,0.,0.,0.,0.,0.,0.,0.,0.,0.,0.,0.,0.,0.,0.,0.,0.|,|,
H|0.,0.,0.,0.,0.,0.,0.,0.,0.,0.,0.,0.,0.,0.,0.,0.,0.,0.,0.,1.449041,0.,0.,0.,0.,0.,0.,0.,0.,0.,0.,0.,0.990087,0.,0.,0.,0.,0.,0.,0.,0.,0.,0.,0.,0.,0.,0.,0.,0.,0.,0.,0.,0.,0.,0.,0.,0.,0.,0.,0.,0.,0.,1.073815,0.,0.,0.,1.248315,0.,0.,0.,0.|0.,0.,0.,0.,0.,0.,0.,1.389024,0.,0.,1.2324,0.,0.,1.774162,0.,0.,0.,0.,0.,0.,0.,0.,0.,0.,0.,0.,0.,0.,1.263786,0.,0.,0.,0.,0.,1.263786,0.,0.,0.,0.,0.,0.,0.,0.,1.165546,0.,0.,1.211387,0.,0.,1.484956,0.,0.,1.010864,0.,0.,0.,1.366523,0.,0.,0.,0.,0.,0.,0.,0.,0.,0.,0.,0.,1.196312,0.,0.,0.,0.,0.,0.,0.,0.,0.,0.,0.,0.,0.,1.389024,0.,0.,0.,0.,0.,0.,0.,0.,1.2324,0.,0.,0.,0.,0.,0.,1.581464,1.630218,0.,0.,0.,0.,0.,0.,0.,0.,0.,0.,1.774162,0.,0.,0.,0.,0.,0.,0.,0.,0.,0.,0.,0.,0.,0.,0.,0.,0.,0.,0.,0.,0.,0.,0.,0.,0.,0.,0.,0.,0.,0.,0.,0.,0.,0.,0.,0.,0.,0.,1.231383,0.,0.,1.150546,1.451604,0.,0.,0.,0.,0.,0.,0.,0.,0.,0.,0.|0.,0.,0.,0.,0.,0.,0.,0.,0.,0.,1.467651,1.433309,0.,1.989522,0.,0.,0.,0.,0.,0.,0.,0.,0.,0.,0.,0.,0.,1.498649,0.,1.527416,0.,0.,0.,0.,0.,0.,0.,0.,0.,0.,0.,0.,0.,0.,0.,0.,0.,0.,1.427052,1.283757,0.,0.,0.,0.978117,0.,0.,1.143115,0.,0.,0.,0.,0.,1.396722,0.,0.,0.,0.,0.,0.,0.,0.,0.,0.,0.,0.,1.525412,1.416675,0.,0.,0.,0.,0.,0.,0.,0.,0.,0.,0.,0.,0.,0.,0.,1.413853,0.,0.,0.,0.,0.,1.467651,1.433309,0.,0.,0.,0.,1.902354,1.631661,0.,1.469933,0.,0.,0.,0.,1.470889,1.055207,0.,0.,0.,0.,0.,0.,0.,0.,0.,1.989522,0.,0.,0.,0.,0.,0.,0.,1.374122,0.,0.,0.,1.837636,0.,0.,0.,0.,0.,0.,0.,0.,0.,0.,0.,0.,0.,0.,0.,0.,0.,0.,0.,0.,0.,0.,0.,0.,0.,0.,0.,0.,0.,0.,0.,1.651237,1.593017,0.,0.,0.,0.,0.,0.,0.,0.,0.,0.,0.|0.,0.,0.,0.,0.,0.,0.,0.,0.,0.,0.,0.,0.,0.,0.,0.,0.,0.,0.,0.225825,0.,0.,0.,0.,0.,0.,0.,0.,0.,0.,0.,0.023573,0.,0.,0.,0.,0.,0.,0.,0.,0.,0.,0.,0.,0.,0.,0.,0.,0.,0.,0.,0.,0.,0.,0.,0.,0.,0.,0.,0.,0.,0.063791,0.,0.,0.,0.237988,0.,0.,0.,0.|0.,0.,0.,0.,0.,0.,0.,0.193471,0.,0.,0.376305,0.,0.,1.037718,0.,0.,0.,0.,0.,0.,0.,0.,0.,0.,0.,0.,0.,0.,0.102306,0.,0.,0.,0.,0.,0.102306,0.,0.,0.,0.,0.,0.,0.,0.,0.342808,0.,0.,0.071641,0.,0.,0.078385,0.,0.,0.079283,0.,0.,0.,0.117131,0.,0.,0.,0.,0.,0.,0.,0.,0.,0.,0.,0.,0.471275,0.,0.,0.,0.,0.,0.,0.,0.,0.,0.,0.,0.,0.,0.193471,0.,0.,0.,0.,0.,0.,0.,0.,0.376305,0.,0.,0.,0.,0.,0.,0.545651,0.088921,0.,0.,0.,0.,0.,0.,0.,0.,0.,0.,1.037718,0.,0.,0.,0.,0.,0.,0.,0.,0.,0.,0.,0.,0.,0.,0.,0.,0.,0.,0.,0.,0.,0.,0.,0.,0.,0.,0.,0.,0.,0.,0.,0.,0.,0.,0.,0.,0.,0.,0.323349,0.,0.,0.313074,0.266621,0.,0.,0.,0.,0.,0.,0.,0.,0.,0.,0.|0.,0.,0.,0.,0.,0.,0.,0.,0.,0.,0.773038,0.623654,0.,1.42645,0.,0.,0.,0.,0.,0.,0.,0.,0.,0.,0.,0.,0.,0.286106,0.,0.109101,0.,0.,0.,0.,0.,0.,0.,0.,0.,0.,0.,0.,0.,0.,0.,0.,0.,0.,0.395737,0.420727,0.,0.,0.,0.057846,0.,0.,0.067045,0.,0.,0.,0.,0.,0.103756,0.,0.,0.,0.,0.,0.,0.,0.,0.,0.,0.,0.,0.80893,0.772732,0.,0.,0.,0.,0.,0.,0.,0.,0.,0.,0.,0.,0.,0.,0.,0.662744,0.,0.,0.,0.,0.,0.773038,0.623654,0.,0.,0.,0.,0.646083,0.667931,0.,0.097996,0.,0.,0.,0.,0.471439,0.047349,0.,0.,0.,0.,0.,0.,0.,0.,0.,1.42645,0.,0.,0.,0.,0.,0.,0.,1.162719,0.,0.,0.,1.068829,0.,0.,0.,0.,0.,0.,0.,0.,0.,0.,0.,0.,0.,0.,0.,0.,0.,0.,0.,0.,0.,0.,0.,0.,0.,0.,0.,0.,0.,0.,0.,1.033427,0.747743,0.,0.,0.,0.,0.,0.,0.,0.,0.,0.,0.
I|0.,0.,0.,0.,0.,0.,0.,0.,0.,0.,0.,0.,0.,0.,0.,0.,0.,0.,0.,0.,0.,0.,0.966315,0.,0.,0.,0.,0.,0.,0.,0.,0.,0.,0.,0.,0.,0.,0.,0.,0.,0.,0.,0.,0.,0.,0.,0.,0.,0.,0.,0.,0.,0.,0.,0.,1.396786,0.,0.,0.,0.,0.,0.,0.,0.,0.,0.,0.,0.,0.,0.,0.,0.,0.,0.,0.,0.,0.,0.,0.,0.,0.,0.,0.,0.,0.,0.,0.,0.,0.,0.,0.,0.,0.,0.,0.,0.,0.,0.,0.,0.,0.,0.,0.,0.,0.,0.,0.,0.,0.,0.,0.,0.,0.,0.,0.,0.,0.,0.,0.,0.,1.136599,0.,0.,0.,0.,0.,0.,0.,0.,0.,0.,0.,0.,0.,0.,0.,0.966315,0.,0.,0.,0.|0.,0.851348,0.,0.,1.480745,0.,0.,0.,0.,0.,0.,0.,0.,0.,0.,0.,0.,0.,0.,0.,0.,0.,1.519958,0.,0.,1.395859,0.,0.,0.,0.,0.,0.,0.,0.,0.,1.323377,0.,0.,0.,0.,0.,0.,0.,0.,0.,0.,0.,0.,0.,0.,0.,0.,0.,0.,1.187552,0.882762,1.287559,1.26063,0.,0.,0.,0.987622,1.452509,0.,0.,0.,0.,0.,0.,1.364924,0.,1.518034,0.,0.,1.361397,0.,0.,1.364924,0.,0.,0.,0.,1.361397,0.,0.,0.,0.851348,0.,0.,0.,0.,0.,0.,0.,0.,1.212216,0.,0.,0.,1.217191,0.,0.,0.,1.480745,0.,0.,0.,0.,0.,0.,0.,0.,0.,0.,0.,0.,0.,0.,0.,0.,0.,1.519958,0.,0.,0.909376,0.,0.,0.,1.066199,0.,0.,2.180038,1.021526,0.,0.,1.390339,0.,1.395859,0.,0.988941,0.,1.559912,0.,0.,1.1203,0.,0.,0.,0.,0.,0.,0.,0.,0.,0.,0.,0.,0.,0.,0.,0.,0.,0.,1.323377,0.,0.,0.,0.,0.,0.,0.,0.,0.,0.,0.,0.,0.,0.,0.,0.,0.,0.,0.,0.,0.,0.,0.,1.232181,1.113213,1.320889,0.,0.,0.,0.,0.,1.204268,1.102352,0.,0.,0.,0.,0.,0.,1.246601,1.320889,0.,0.,0.,0.,0.,0.,1.306598,1.272273,0.,0.,0.,0.,0.,0.,0.,0.,0.,0.,1.124855,0.,0.,0.,0.,0.,0.,0.,0.,0.,0.,0.,0.,0.,0.,0.,0.,0.,0.,0.,0.,0.,0.,0.,0.,0.,0.,0.,0.,0.,0.,0.,0.,0.,0.,0.,0.,0.,0.,0.,0.,1.187552,0.882762,1.287559,0.,0.,1.26063,0.,0.,0.,0.,0.,1.310598,0.,0.,0.,0.,0.,0.,0.,0.,0.,0.,0.,0.987622,1.452509,0.,0.,0.,0.,0.,0.,1.298864,0.|,|0.,0.,0.,0.,0.,0.,0.,0.,0.,0.,0.,0.,0.,0.,0.,0.,0.,0.,0.,0.,0.,0.,0.029282,0.,0.,0.,0.,0.,0.,0.,0.,0.,0.,0.,0.,0.,0.,0.,0.,0.,0.,0.,0.,0.,0.,0.,0.,0.,0.,0.,0.,0.,0.,0.,0.,0.127706,0.,0.,0.,0.,0.,0.,0.,0.,0.,0.,0.,0.,0.,0.,0.,0.,0.,0.,0.,0.,0.,0.,0.,0.,0.,0.,0.,0.,0.,0.,0.,0.,0.,0.,0.,0.,0.,0.,0.,0.,0.,0.,0.,0.,0.,0.,0.,0.,0.,0.,0.,0.,0.,0.,0.,0.,0.,0.,0.,0.,0.,0.,0.,0.,0.128765,0.,0.,0.,0.,0.,0.,0.,0.,0.,0.,0.,0.,0.,0.,0.,0.029282,0.,0.,0.,0.|0.,0.116093,0.,0.,0.306361,0.,0.,0.,0.,0.,0.,0.,0.,0.,0.,0.,0.,0.,0.,0.,0.,0.,0.20038,0.,0.,0.235551,0.,0.,0.,0.,0.,0.,0.,0.,0.,0.112732,0.,0.,0.,0.,0.,0.,0.,0.,0.,0.,0.,0.,0.,0.,0.,0.,0.,0.,0.021705,0.016134,0.178174,0.237148,0.,0.,0.,0.085508,0.194925,0.,0.,0.,0.,0.,0.,0.182409,0.,0.093974,0.,0.,0.267816,0.,0.,0.182409,0.,0.,0.,0.,0.267816,0.,0.,0.,0.116093,0.,0.,0.,0.,0.,0.,0.,0.,0.490045,0.,0.,0.,0.091617,0.,0.,0.,0.306361,0.,0.,0.,0.,0.,0.,0.,0.,0.,0.,0.,0.,0.,0.,0.,0.,0.,0.20038,0.,0.,0.026668,0.,0.,0.,0.083623,0.,0.,0.199318,0.105071,0.,0.,0.367259,0.,0.235551,0.,0.145096,0.,0.974149,0.,0.,0.24568,0.,0.,0.,0.,0.,0.,0.,0.,0.,0.,0.,0.,0.,0.,0.,0.,0.,0.,0.112732,0.,0.,0.,0.,0.,0.,0.,0.,0.,0.,0.,0.,0.,0.,0.,0.,0.,0.,0.,0.,0.,0.,0.,0.212266,0.257255,0.316347,0.,0.,0.,0.,0.,0.197338,0.245482,0.,0.,0.,0.,0.,0.,0.246178,0.316347,0.,0.,0.,0.,0.,0.,0.307435,0.203136,0.,0.,0.,0.,0.,0.,0.,0.,0.,0.,0.054538,0.,0.,0.,0.,0.,0.,0.,0.,0.,0.,0.,0.,0.,0.,0.,0.,0.,0.,0.,0.,0.,0.,0.,0.,0.,0.,0.,0.,0.,0.,0.,0.,0.,0.,0.,0.,0.,0.,0.,0.,0.021705,0.016134,0.178174,0.,0.,0.237148,0.,0.,0.,0.,0.,0.235908,0.,0.,0.,0.,0.,0.,0.,0.,0.,0.,0.,0.085508,0.194925,0.,0.,0.,0.,0.,0.,0.303828,0.|,
L|1.247077,0.,0.,0.,1.760249,0.,0.,0.,0.,0.,0.,0.,0.,0.,0.,0.,0.,0.,0.,0.,0.,0.,0.,0.,0.,0.,0.,0.,0.,0.,0.,0.,0.,0.,0.,0.,0.,0.,0.,0.,0.,0.,0.,0.,1.247077,0.,1.832229,0.,0.,0.,0.,0.,0.,0.,0.,0.,0.,1.658982,0.,1.937224,0.,0.,0.,0.,0.,0.,0.,0.,1.354706,0.,0.,0.,0.,0.,1.134594,0.,0.,1.267177,0.,0.,0.,0.,0.,0.,1.760249,0.,0.,0.,0.,0.,0.,0.,0.,0.,0.,0.,0.,0.,0.,0.,0.,0.,0.,0.,0.,0.,0.,0.,0.,0.,0.,0.,0.,0.,0.,0.,1.147623,0.,0.,0.,0.,0.,0.,0.,0.942911,0.,0.,0.,0.,0.,0.,0.,0.,0.,0.,1.503308,0.,0.,0.,0.,0.,0.,1.152747,0.,0.926348,0.,0.,0.,0.,0.,0.,0.,0.,0.,0.,0.,0.,0.,0.,0.,0.,0.,0.,0.,0.,0.,0.,0.,0.,0.,0.,0.,0.,0.,0.,0.,0.,0.,0.,1.453881,0.,1.453879,0.,0.,0.,0.,0.|0.934292,0.,1.577335,0.,1.633477,0.,1.743808,1.239082,0.,0.,0.,0.,0.,0.,0.,0.,0.,0.,0.,0.,0.,0.,0.,0.,1.434133,1.33212,0.979186,0.,0.,0.,0.,0.,0.976651,0.,0.,1.416905,0.,1.655249,1.342973,0.,0.,0.,1.379119,0.,0.,0.,0.,0.,0.,0.72705,0.,0.,0.,0.,0.,0.,0.,0.,0.,1.195912,0.,0.,0.,0.,0.,1.244762,1.482101,0.,0.,0.,0.,0.,0.,0.,0.,0.,1.119885,0.994672,0.,0.,0.,0.,0.,0.,0.,0.,0.,1.119885,0.994672,0.,0.934292,0.,1.577335,0.,0.,0.,0.,0.,0.,0.,0.,0.,0.,0.,0.,0.,1.633477,0.,0.,0.,1.504461,0.,0.,0.,0.871131,0.,0.,0.,0.,0.,0.,0.,0.,0.,0.,0.,0.,0.,0.,0.,0.,1.920608,0.,0.,0.,0.,0.,0.,0.831824,0.,0.,0.,1.743808,1.239082,0.,0.,0.,0.,0.,0.,0.,0.,0.,0.,0.,0.,0.,0.,0.,0.,0.,0.,0.,0.,0.,0.,0.,0.,0.,0.925134,1.100671,0.847104,0.,0.,0.,1.509956,0.,0.,0.,0.,0.,0.,0.,0.,1.434133,0.979186,0.,0.,0.,0.,0.,0.,0.,1.486513,1.300064,0.,0.,0.,0.,0.,1.256582,0.,0.,0.,0.,0.,0.,0.,0.,0.,0.,0.,0.,0.,0.,0.,0.,0.,0.,0.,0.,0.976651,0.,0.,0.,0.,0.997888,0.,0.,0.,0.,0.,0.,0.,1.416905,0.,0.,0.,1.655249,1.342973,0.,0.,0.,1.069352,0.,0.,0.,0.,0.,0.,0.,0.,0.,0.,0.,0.,0.,0.,0.,1.379387,1.184686,1.091045,0.,0.,0.,0.,0.,0.927305,0.,0.93129,0.,0.,0.,0.,0.,0.,0.,0.,0.,0.,0.,0.,0.,0.,0.,0.,0.,0.,0.,1.31675,1.484055,0.,0.,0.,0.,1.389243,0.,0.,0.950156,0.,0.,0.,0.,0.968232,0.,0.,0.,0.,0.,1.379119,0.,1.379119,0.,1.409762,0.,0.,0.,0.,0.,0.,0.,1.261445,0.,1.103816,1.02443,0.962413,0.,0.,0.,0.,0.,0.,0.,0.,0.,0.,0.,0.,0.72705,0.,0.,0.,0.,0.,0.,0.,0.,0.,0.,0.,0.,0.,0.,0.,0.,0.,0.,0.,0.,1.280361,0.,0.,0.,0.,1.453241,0.,0.,0.,0.971525,0.,0.,0.,0.,0.,0.,0.,0.,0.,0.,1.304238,0.,0.,0.,1.304238,0.,0.,0.,1.195912,0.,0.,0.,0.,0.,1.13133,0.,0.,0.,0.,0.,1.13133,0.,0.,0.,0.,0.,1.469997,0.,0.,0.|,|0.545596,0.,0.,0.,0.154022,0.,0.,0.,0.,0.,0.,0.,0.,0.,0.,0.,0.,0.,0.,0.,0.,0.,0.,0.,0.,0.,0.,0.,0.,0.,0.,0.,0.,0.,0.,0.,0.,0.,0.,0.,0.,0.,0.,0.,0.545596,0.,1.176907,0.,0.,0.,0.,0.,0.,0.,0.,0.,0.,0.387814,0.,0.944193,0.,0.,0.,0.,0.,0.,0.,0.,0.174801,0.,0.,0.,0.,0.,0.088988,0.,0.,0.35481,0.,0.,0.,0.,0.,0.,0.154022,0.,0.,0.,0.,0.,0.,0.,0.,0.,0.,0.,0.,0.,0.,0.,0.,0.,0.,0.,0.,0.,0.,0.,0.,0.,0.,0.,0.,0.,0.,0.,0.134487,0.,0.,0.,0.,0.,0.,0.,0.106745,0.,0.,0.,0.,0.,0.,0.,0.,0.,0.,0.403444,0.,0.,0.,0.,0.,0.,0.130149,0.,0.160693,0.,0.,0.,0.,0.,0.,0.,0.,0.,0.,0.,0.,0.,0.,0.,0.,0.,0.,0.,0.,0.,0.,0.,0.,0.,0.,0.,0.,0.,0.,0.,0.,0.,0.,0.559185,0.,0.559184,0.,0.,0.,0.,0.|0.269507,0.,0.926684,0.,0.336304,0.,0.270591,0.213635,0.,0.,0.,0.,0.,0.,0.,0.,0.,0.,0.,0.,0.,0.,0.,0.,0.250973,0.083257,0.073439,0.,0.,0.,0.,0.,0.09441,0.,0.,0.47494,0.,0.354696,0.172668,0.,0.,0.,0.770225,0.,0.,0.,0.,0.,0.,0.013288,0.,0.,0.,0.,0.,0.,0.,0.,0.,0.336512,0.,0.,0.,0.,0.,0.758173,0.498525,0.,0.,0.,0.,0.,0.,0.,0.,0.,0.361538,0.125313,0.,0.,0.,0.,0.,0.,0.,0.,0.,0.361538,0.125313,0.,0.269507,0.,0.926684,0.,0.,0.,0.,0.,0.,0.,0.,0.,0.,0.,0.,0.,0.336304,0.,0.,0.,0.631242,0.,0.,0.,0.203882,0.,0.,0.,0.,0.,0.,0.,0.,0.,0.,0.,0.,0.,0.,0.,0.,0.484187,0.,0.,0.,0.,0.,0.,0.035777,0.,0.,0.,0.270591,0.213635,0.,0.,0.,0.,0.,0.,0.,0.,0.,0.,0.,0.,0.,0.,0.,0.,0.,0.,0.,0.,0.,0.,0.,0.,0.,0.07256,0.086327,0.06644,0.,0.,0.,0.422788,0.,0.,0.,0.,0.,0.,0.,0.,0.250973,0.073439,0.,0.,0.,0.,0.,0.,0.,0.233595,0.520026,0.,0.,0.,0.,0.,0.16534,0.,0.,0.,0.,0.,0.,0.,0.,0.,0.,0.,0.,0.,0.,0.,0.,0.,0.,0.,0.,0.09441,0.,0.,0.,0.,0.026032,0.,0.,0.,0.,0.,0.,0.,0.47494,0.,0.,0.,0.354696,0.172668,0.,0.,0.,0.300755,0.,0.,0.,0.,0.,0.,0.,0.,0.,0.,0.,0.,0.,0.,0.,0.468471,0.298034,0.150962,0.,0.,0.,0.,0.,0.023377,0.,0.035217,0.,0.,0.,0.,0.,0.,0.,0.,0.,0.,0.,0.,0.,0.,0.,0.,0.,0.,0.,0.496411,0.493105,0.,0.,0.,0.,0.205814,0.,0.,0.066242,0.,0.,0.,0.,0.094925,0.,0.,0.,0.,0.,0.770225,0.,0.770225,0.,0.382256,0.,0.,0.,0.,0.,0.,0.,0.208364,0.,0.371693,0.271787,0.206231,0.,0.,0.,0.,0.,0.,0.,0.,0.,0.,0.,0.,0.013288,0.,0.,0.,0.,0.,0.,0.,0.,0.,0.,0.,0.,0.,0.,0.,0.,0.,0.,0.,0.,0.422519,0.,0.,0.,0.,0.290648,0.,0.,0.,0.181132,0.,0.,0.,0.,0.,0.,0.,0.,0.,0.,0.582057,0.,0.,0.,0.582057,0.,0.,0.,0.336512,0.,0.,0.,0.,0.,0.261076,0.,0.,0.,0.,0.,0.261076,0.,0.,0.,0.,0.,0.507192,0.,0.,0.|,
K|0.,0.,0.,0.,0.,0.,0.,0.,0.,0.,0.,0.,0.,0.,0.,0.,0.,0.,1.15067,0.,0.,0.,0.,0.,0.,0.,0.,0.,0.,0.,0.,0.,0.,0.,0.,0.,0.,0.,0.,0.,0.,0.,0.,0.,0.,0.,0.,0.,0.,0.,0.,0.,1.576356,0.,0.,0.,0.,0.,0.,0.,0.,0.,0.|0.,0.,0.,0.,0.,0.,0.,0.,0.,0.,0.,0.,0.,0.978999,0.905481,0.,0.,0.905481,0.,0.,0.,0.,0.,0.,0.,0.,0.,0.,0.,0.,0.,0.,0.,0.,0.,0.,0.,0.,0.,0.,0.,0.,0.,0.,0.,0.,0.,0.,0.,0.,0.,0.,0.,0.,0.,0.,0.,0.,0.,0.,0.,0.,0.,0.,0.,0.,0.,0.,0.,0.,0.,0.,0.,0.,0.,0.,0.,0.,0.,0.,0.,0.|0.,0.,0.,0.,0.,0.,0.,0.,0.,0.,0.,0.,0.,0.,0.,0.,0.,0.,0.,0.,0.966951,0.,0.,0.,0.,0.,0.,0.966951,0.,0.,0.,0.,0.,0.,0.,0.,0.,0.,0.,0.,0.,0.,0.,0.,0.,0.,0.,0.,0.,0.,0.,0.,0.,0.,0.,0.,0.,0.,0.,0.,0.,0.,0.,0.,0.,0.,0.,0.,0.,0.,0.,0.,0.,0.,0.,0.,0.,0.,0.,0.,0.,0.,0.,0.,0.,0.,0.,0.,0.,0.,0.,0.,0.,0.,0.,0.,0.,0.,0.,0.,0.,0.,0.,0.,0.775456,0.,1.145632,0.,0.|0.,0.,0.,0.,0.,0.,0.,0.,0.,0.,0.,0.,0.,0.,0.,0.,0.,0.,0.370146,0.,0.,0.,0.,0.,0.,0.,0.,0.,0.,0.,0.,0.,0.,0.,0.,0.,0.,0.,0.,0.,0.,0.,0.,0.,0.,0.,0.,0.,0.,0.,0.,0.,0.466127,0.,0.,0.,0.,0.,0.,0.,0.,0.,0.|0.,0.,0.,0.,0.,0.,0.,0.,0.,0.,0.,0.,0.,0.067673,0.163283,0.,0.,0.163283,0.,0.,0.,0.,0.,0.,0.,0.,0.,0.,0.,0.,0.,0.,0.,0.,0.,0.,0.,0.,0.,0.,0.,0.,0.,0.,0.,0.,0.,0.,0.,0.,0.,0.,0.,0.,0.,0.,0.,0.,0.,0.,0.,0.,0.,0.,0.,0.,0.,0.,0.,0.,0.,0.,0.,0.,0.,0.,0.,0.,0.,0.,0.,0.|0.,0.,0.,0.,0.,0.,0.,0.,0.,0.,0.,0.,0.,0.,0.,0.,0.,0.,0.,0.,0.188018,0.,0.,0.,0.,0.,0.,0.188018,0.,0.,0.,0.,0.,0.,0.,0.,0.,0.,0.,0.,0.,0.,0.,0.,0.,0.,0.,0.,0.,0.,0.,0.,0.,0.,0.,0.,0.,0.,0.,0.,0.,0.,0.,0.,0.,0.,0.,0.,0.,0.,0.,0.,0.,0.,0.,0.,0.,0.,0.,0.,0.,0.,0.,0.,0.,0.,0.,0.,0.,0.,0.,0.,0.,0.,0.,0.,0.,0.,0.,0.,0.,0.,0.,0.,0.062037,0.,0.227233,0.,0.
M|0.,1.246278,0.,0.,0.,0.,0.,1.15341,0.,0.,1.424661,0.,0.,0.,0.,0.,0.,1.246278,0.,0.,0.,0.,0.,0.,0.,0.,0.,0.,0.,0.,1.635626,0.,1.469465,0.,0.,0.,0.,0.,0.,0.,0.,0.,0.,0.,0.,0.,0.,0.,0.,0.,0.,0.,0.,1.424661,0.,0.,0.,0.,0.,0.,0.,0.,0.,0.,0.,0.,1.53756,0.,1.537561,0.,0.|0.,1.527949,1.319442,0.,1.398423,0.,0.,0.,0.,1.216387,0.,0.,1.428729,1.655315,0.,0.,1.301578,0.,1.360853,0.,0.,0.,0.,0.,0.,1.655315,0.,0.,0.,1.655315,0.,0.,0.,1.527949,1.527949,0.,0.,0.,0.,0.,1.096858,0.,0.,0.,1.319442,0.,1.131373,0.,0.,0.,0.,1.000146,0.,0.,0.,1.294227,0.,1.398423,0.,0.,0.,0.,0.,1.208114,0.,0.,0.,0.,0.,0.,0.,1.216387,0.,0.,1.428729,0.,0.,0.,1.655315,1.655315,0.,0.,0.,0.,1.024346,0.,0.,0.,1.024346,0.,0.,0.,0.,0.,0.,0.,0.,0.,0.,0.,0.,0.,0.,1.281083,0.,0.,0.,0.,0.,0.,0.,0.,0.,1.301578,0.,0.,1.360853,0.,0.,0.,0.,0.,0.,0.,0.,0.,0.,0.,1.425008,1.625527,0.,0.,0.,0.,0.,0.,0.,0.,0.,0.|,|0.,0.174112,0.,0.,0.,0.,0.,0.14176,0.,0.,0.179687,0.,0.,0.,0.,0.,0.,0.174112,0.,0.,0.,0.,0.,0.,0.,0.,0.,0.,0.,0.,0.303759,0.,0.06389,0.,0.,0.,0.,0.,0.,0.,0.,0.,0.,0.,0.,0.,0.,0.,0.,0.,0.,0.,0.,0.179687,0.,0.,0.,0.,0.,0.,0.,0.,0.,0.,0.,0.,0.295685,0.,0.295685,0.,0.|0.,0.449397,0.239706,0.,0.428267,0.,0.,0.,0.,0.031536,0.,0.,0.642928,0.998737,0.,0.,0.244851,0.,0.576217,0.,0.,0.,0.,0.,0.,0.998737,0.,0.,0.,0.998737,0.,0.,0.,0.449397,0.449397,0.,0.,0.,0.,0.,0.060541,0.,0.,0.,0.239706,0.,0.059721,0.,0.,0.,0.,0.117664,0.,0.,0.,0.255836,0.,0.428267,0.,0.,0.,0.,0.,0.074182,0.,0.,0.,0.,0.,0.,0.,0.031536,0.,0.,0.642928,0.,0.,0.,0.998737,0.998737,0.,0.,0.,0.,0.111747,0.,0.,0.,0.111747,0.,0.,0.,0.,0.,0.,0.,0.,0.,0.,0.,0.,0.,0.,0.430733,0.,0.,0.,0.,0.,0.,0.,0.,0.,0.244851,0.,0.,0.576217,0.,0.,0.,0.,0.,0.,0.,0.,0.,0.,0.,0.63206,1.125365,0.,0.,0.,0.,0.,0.,0.,0.,0.,0.|,
F|0.,0.,0.,0.,0.,0.,0.,0.,0.,0.,0.,0.,0.,0.,0.,0.,0.,0.,0.,0.,0.,0.,0.,0.,0.,0.,0.,0.,0.,0.,0.,0.,0.,0.,0.,0.,0.,0.,0.,0.,0.,0.,0.,0.,0.,0.,0.,0.,0.,0.,0.,0.,0.,0.,0.,0.,0.,0.,0.,0.,0.,0.,0.,0.,0.,0.,0.,1.452254,0.,0.,0.,0.,0.,0.,0.,0.,0.,0.,0.,0.,1.216637,1.308338,0.,0.,0.,0.,0.,0.,0.,0.,0.,0.,0.,0.,0.,1.309881,0.,0.,0.,0.,0.,0.,0.,0.,0.,0.,0.,0.,0.,0.,0.,0.,0.,0.,0.,0.,0.,0.,0.|0.,0.,0.,0.,0.,0.,0.,0.,0.,0.,0.,0.,0.,0.,0.,0.,0.,0.,0.,0.,0.,0.,0.,0.875566,2.20878,0.,0.,0.,0.,0.,0.,0.,1.485851,1.405038,1.233429,0.,0.,0.,0.,0.857392,1.219593,0.,0.,0.,0.,0.,0.,1.462043,0.,0.,0.,1.577477,0.,0.,1.495786,0.,0.,1.261735,0.,0.,0.,1.603721,0.,0.,0.,0.,1.577477,0.,0.,1.495786,0.,0.,1.261735,0.,0.,0.,1.603721,0.,0.,0.,0.,0.,0.,0.,0.,0.,0.,0.,0.87918,0.,0.,0.,1.409114,0.,0.,0.,0.,1.413063,0.,0.,0.,0.,1.266518,0.984295,0.,0.,0.,0.,0.,0.,0.,0.,0.,0.,0.,0.,0.,0.,0.,0.,0.,0.,0.,0.,0.,0.,1.315975,1.32074,0.,0.,1.545702,1.935696,1.832903,0.,1.511238,0.,0.,0.,0.,0.,0.,0.,0.,0.,0.,0.,0.,1.392294,0.,0.,0.,0.,0.,0.,0.,0.,0.,1.483882,0.,0.,0.,0.,0.,0.875566,2.20878,0.,0.,0.,0.,0.,0.,0.,0.,0.,0.,0.,0.,0.,0.,0.,0.,0.,0.,0.,0.,0.,0.,1.485851,1.405038,0.,0.,1.486978,0.,0.,0.,0.,0.,0.,0.,0.,0.,1.553831,0.,0.,0.,0.,1.327557,0.,0.,0.,0.,0.,0.,0.,0.,1.584495,0.,1.584495,0.,0.,0.,0.,0.,2.050287,0.,0.,0.,0.,0.,0.,0.,0.,1.233429,0.,1.240128,0.,0.,0.,0.,0.,1.28906,0.,0.,0.,0.,0.,0.,0.,0.857392,1.219593,0.,0.,0.,0.,0.,0.,0.,0.,0.,0.,0.,1.298994,1.11504,0.,0.,0.,1.092912,0.,0.,0.,0.,0.846757,0.851519,0.,0.,0.,0.,1.634105,0.,0.,0.,1.360864,0.,1.794319,0.,0.,0.,0.,0.,0.,0.,0.,0.,0.,0.,0.|,|0.,0.,0.,0.,0.,0.,0.,0.,0.,0.,0.,0.,0.,0.,0.,0.,0.,0.,0.,0.,0.,0.,0.,0.,0.,0.,0.,0.,0.,0.,0.,0.,0.,0.,0.,0.,0.,0.,0.,0.,0.,0.,0.,0.,0.,0.,0.,0.,0.,0.,0.,0.,0.,0.,0.,0.,0.,0.,0.,0.,0.,0.,0.,0.,0.,0.,0.,0.103732,0.,0.,0.,0.,0.,0.,0.,0.,0.,0.,0.,0.,0.355742,0.374904,0.,0.,0.,0.,0.,0.,0.,0.,0.,0.,0.,0.,0.,0.406319,0.,0.,0.,0.,0.,0.,0.,0.,0.,0.,0.,0.,0.,0.,0.,0.,0.,0.,0.,0.,0.,0.,0.|0.,0.,0.,0.,0.,0.,0.,0.,0.,0.,0.,0.,0.,0.,0.,0.,0.,0.,0.,0.,0.,0.,0.,0.0227,0.655271,0.,0.,0.,0.,0.,0.,0.,0.328929,0.439745,0.428209,0.,0.,0.,0.,0.04925,0.041396,0.,0.,0.,0.,0.,0.,0.770895,0.,0.,0.,0.181737,0.,0.,0.149579,0.,0.,0.186158,0.,0.,0.,1.202791,0.,0.,0.,0.,0.181737,0.,0.,0.149579,0.,0.,0.186158,0.,0.,0.,1.202791,0.,0.,0.,0.,0.,0.,0.,0.,0.,0.,0.,0.299295,0.,0.,0.,0.568382,0.,0.,0.,0.,0.356234,0.,0.,0.,0.,0.591042,0.047627,0.,0.,0.,0.,0.,0.,0.,0.,0.,0.,0.,0.,0.,0.,0.,0.,0.,0.,0.,0.,0.,0.,0.150397,0.060377,0.,0.,0.557172,0.292605,0.234441,0.,0.167915,0.,0.,0.,0.,0.,0.,0.,0.,0.,0.,0.,0.,0.579649,0.,0.,0.,0.,0.,0.,0.,0.,0.,0.741941,0.,0.,0.,0.,0.,0.0227,0.655271,0.,0.,0.,0.,0.,0.,0.,0.,0.,0.,0.,0.,0.,0.,0.,0.,0.,0.,0.,0.,0.,0.,0.328929,0.439745,0.,0.,0.308618,0.,0.,0.,0.,0.,0.,0.,0.,0.,0.690591,0.,0.,0.,0.,0.09655,0.,0.,0.,0.,0.,0.,0.,0.,0.832875,0.,0.832875,0.,0.,0.,0.,0.,0.627775,0.,0.,0.,0.,0.,0.,0.,0.,0.428209,0.,0.204446,0.,0.,0.,0.,0.,0.263073,0.,0.,0.,0.,0.,0.,0.,0.04925,0.041396,0.,0.,0.,0.,0.,0.,0.,0.,0.,0.,0.,0.259799,0.167256,0.,0.,0.,0.316945,0.,0.,0.,0.,0.101611,0.136243,0.,0.,0.,0.,0.617198,0.,0.,0.,0.523409,0.,0.5859,0.,0.,0.,0.,0.,0.,0.,0.,0.,0.,0.,0.|,
P|0.,0.,0.,0.,0.,0.,0.,0.,0.,0.,1.137795,1.070411,0.,0.,0.,0.,0.,0.,0.,0.,0.,0.,0.,0.,0.,0.,0.,0.,0.,0.,0.,0.,0.,0.,0.,0.,0.,0.,1.243458,0.,0.,0.,0.,0.,0.,1.137795,0.,0.,0.,0.,0.,0.,1.070411,0.,0.,0.,0.,0.,0.,0.,0.,0.,0.,0.,0.,0.,0.,0.,0.,0.,0.,0.,0.,0.,0.,0.,0.,0.,0.,1.517897,0.,1.514486,0.,1.410095,1.731031,0.,0.,0.,0.|0.,0.,0.,0.,0.,0.,0.,0.,0.,0.,0.,1.267381,1.133317,0.,0.,0.,0.,0.,0.,0.,0.,0.,0.,0.,0.,1.607228,0.,1.353149,0.,0.,0.,0.,0.,0.,0.,0.,0.,0.,0.,0.,0.,0.,0.882819,0.,0.,0.,0.,0.,0.,1.267381,0.,0.,0.,0.,1.133317,0.,0.,0.,0.,0.,0.,0.,0.,0.,0.,0.,0.,0.,0.,0.,0.,0.,1.600535,0.,0.,0.,0.,0.,0.,0.,0.,0.,0.,0.,0.,0.,0.,0.,1.364326,0.,1.162381,0.,0.,0.|,|0.,0.,0.,0.,0.,0.,0.,0.,0.,0.,0.247899,0.22879,0.,0.,0.,0.,0.,0.,0.,0.,0.,0.,0.,0.,0.,0.,0.,0.,0.,0.,0.,0.,0.,0.,0.,0.,0.,0.,0.332104,0.,0.,0.,0.,0.,0.,0.247899,0.,0.,0.,0.,0.,0.,0.22879,0.,0.,0.,0.,0.,0.,0.,0.,0.,0.,0.,0.,0.,0.,0.,0.,0.,0.,0.,0.,0.,0.,0.,0.,0.,0.,0.21077,0.,0.393528,0.,0.432126,0.798937,0.,0.,0.,0.|0.,0.,0.,0.,0.,0.,0.,0.,0.,0.,0.,0.354017,0.320097,0.,0.,0.,0.,0.,0.,0.,0.,0.,0.,0.,0.,1.173159,0.,0.564729,0.,0.,0.,0.,0.,0.,0.,0.,0.,0.,0.,0.,0.,0.,0.220705,0.,0.,0.,0.,0.,0.,0.354017,0.,0.,0.,0.,0.320097,0.,0.,0.,0.,0.,0.,0.,0.,0.,0.,0.,0.,0.,0.,0.,0.,0.,0.219681,0.,0.,0.,0.,0.,0.,0.,0.,0.,0.,0.,0.,0.,0.,0.,0.319076,0.,0.405802,0.,0.,0.|,
S|0.,0.,1.114404,0.,0.,0.,0.,0.,0.,0.,0.,0.,0.,0.,0.,0.,0.,0.,0.,0.,0.,0.,0.,0.,0.,0.,0.,0.,0.,0.,0.,0.,0.,0.,0.,0.,0.,0.,0.,0.,0.,0.,0.,1.89388,0.,0.,0.,1.270496,0.,0.,0.,0.,0.,0.,0.,0.,0.,0.,0.,0.,0.,0.,0.,0.,0.,0.,0.,0.,0.,0.,0.,0.,0.,1.114404,0.,0.,0.,0.,0.,0.,0.,0.,0.,0.,0.,0.,0.,0.,0.,0.,0.,0.,0.,0.,0.,0.,1.30839,0.,0.,0.,0.,0.,0.,0.,0.,0.,0.,0.,0.,0.,0.,0.,0.,0.,0.,1.262164,1.856143,0.,0.,0.,0.,0.,0.,0.,0.,1.484795,0.,0.,0.,0.,0.,0.,0.,0.,0.,0.,0.,0.,0.,0.,0.,0.,0.,0.,0.,0.,0.,0.,0.,0.,0.,0.,0.,0.,0.,0.,0.,0.,0.,0.,0.,0.,0.,0.,0.,0.,0.,0.,0.,0.,0.,0.,0.,0.,0.,0.,0.,0.,0.,0.,0.,0.,0.,0.,0.,0.,0.,0.,0.,0.,0.,0.,0.,0.,0.,0.,0.,0.,0.,0.,0.881959,0.,0.,0.,0.,0.,0.,0.,0.,0.,0.,1.181153,0.,0.,0.,0.,0.,0.,0.,0.,0.,0.,0.,0.,0.,0.,0.,0.,0.,0.,0.,0.,0.,0.,0.,0.,0.,0.,0.,0.,0.,1.89388,0.,0.,0.,0.,0.,0.,0.,0.,0.,0.,0.,0.,0.,0.,0.,0.,0.,0.,0.,0.,1.270496,0.,0.,1.324857|,0.,0.|0.,0.,0.,0.,0.,0.,0.,1.561529,0.,0.,0.,0.,0.,1.921013,0.,0.,0.,0.,0.,0.,0.,1.462056,0.,0.,0.,0.,0.,1.292798,0.,0.,0.,0.,0.,0.,0.,0.,0.,0.,0.,0.,0.,0.,0.,2.282795,0.,0.,0.,0.,0.,0.,0.,1.101503,0.,0.,0.,0.,0.,0.,1.222511,0.,0.,0.,0.,0.,0.,1.101503,0.,0.,0.,0.,0.,0.,0.,0.,0.,0.,0.,0.,0.,0.,0.,0.,0.,0.,0.,0.,1.561529,0.,0.,0.,0.,0.,0.,0.,0.,0.,0.,0.,0.,1.475276,0.,0.,0.,0.,1.870988,1.870988,0.,0.,1.921013,0.,0.,0.,0.,0.,0.,0.,0.,0.,0.,0.,0.,0.,0.,0.,0.,0.,0.,1.204071,0.,0.,0.,0.,0.,1.528102,0.,0.,0.,0.,0.,0.,0.,0.,1.462056,0.,0.,0.,0.,0.,0.,0.,0.,0.,0.,1.292798,0.,0.,0.,0.,0.,0.,0.,0.,0.,0.,0.,0.,0.,0.,0.,0.,0.,0.,0.,0.,0.,1.544331,0.,0.,0.,0.,0.,0.,0.,0.,0.,0.,0.,1.158777,0.,0.,0.,0.,0.,1.527166,0.,0.,0.,0.,0.,0.,0.,1.418624,0.,0.,0.,0.,0.,0.,0.,0.,0.,0.,0.,0.,0.,2.282795,0.,0.,0.,0.,0.,0.,0.,1.815897,0.,0.,0.,0.,0.,0.,0.,0.,0.|0.,0.,0.390042,0.,0.,0.,0.,0.,0.,0.,0.,0.,0.,0.,0.,0.,0.,0.,0.,0.,0.,0.,0.,0.,0.,0.,0.,0.,0.,0.,0.,0.,0.,0.,0.,0.,0.,0.,0.,0.,0.,0.,0.,0.290054,0.,0.,0.,0.132,0.,0.,0.,0.,0.,0.,0.,0.,0.,0.,0.,0.,0.,0.,0.,0.,0.,0.,0.,0.,0.,0.,0.,0.,0.,0.390042,0.,0.,0.,0.,0.,0.,0.,0.,0.,0.,0.,0.,0.,0.,0.,0.,0.,0.,0.,0.,0.,0.,0.501086,0.,0.,0.,0.,0.,0.,0.,0.,0.,0.,0.,0.,0.,0.,0.,0.,0.,0.,0.410937,1.113686,0.,0.,0.,0.,0.,0.,0.,0.,0.89648,0.,0.,0.,0.,0.,0.,0.,0.,0.,0.,0.,0.,0.,0.,0.,0.,0.,0.,0.,0.,0.,0.,0.,0.,0.,0.,0.,0.,0.,0.,0.,0.,0.,0.,0.,0.,0.,0.,0.,0.,0.,0.,0.,0.,0.,0.,0.,0.,0.,0.,0.,0.,0.,0.,0.,0.,0.,0.,0.,0.,0.,0.,0.,0.,0.,0.,0.,0.,0.,0.,0.,0.,0.,0.,0.136856,0.,0.,0.,0.,0.,0.,0.,0.,0.,0.,0.068143,0.,0.,0.,0.,0.,0.,0.,0.,0.,0.,0.,0.,0.,0.,0.,0.,0.,0.,0.,0.,0.,0.,0.,0.,0.,0.,0.,0.,0.,0.290054,0.,0.,0.,0.,0.,0.,0.,0.,0.,0.,0.,0.,0.,0.,0.,0.,0.,0.,0.,0.,0.132,0.,0.,0.52048|,0.,0.|0.,0.,0.,0.,0.,0.,0.,0.2526,0.,0.,0.,0.,0.,0.397451,0.,0.,0.,0.,0.,0.,0.,0.530672,0.,0.,0.,0.,0.,0.382784,0.,0.,0.,0.,0.,0.,0.,0.,0.,0.,0.,0.,0.,0.,0.,0.370183,0.,0.,0.,0.,0.,0.,0.,0.152282,0.,0.,0.,0.,0.,0.,0.038504,0.,0.,0.,0.,0.,0.,0.152282,0.,0.,0.,0.,0.,0.,0.,0.,0.,0.,0.,0.,0.,0.,0.,0.,0.,0.,0.,0.,0.2526,0.,0.,0.,0.,0.,0.,0.,0.,0.,0.,0.,0.,0.784721,0.,0.,0.,0.,0.707516,0.707516,0.,0.,0.397451,0.,0.,0.,0.,0.,0.,0.,0.,0.,0.,0.,0.,0.,0.,0.,0.,0.,0.,0.376272,0.,0.,0.,0.,0.,0.710433,0.,0.,0.,0.,0.,0.,0.,0.,0.530672,0.,0.,0.,0.,0.,0.,0.,0.,0.,0.,0.382784,0.,0.,0.,0.,0.,0.,0.,0.,0.,0.,0.,0.,0.,0.,0.,0.,0.,0.,0.,0.,0.,0.399396,0.,0.,0.,0.,0.,0.,0.,0.,0.,0.,0.,0.23027,0.,0.,0.,0.,0.,0.263647,0.,0.,0.,0.,0.,0.,0.,1.418624,0.,0.,0.,0.,0.,0.,0.,0.,0.,0.,0.,0.,0.,0.370183,0.,0.,0.,0.,0.,0.,0.,0.404984,0.,0.,0.,0.,0.,0.,0.,0.,0.
T|0.,0.,0.,0.,0.,0.,0.,0.,0.,0.,0.,0.,0.,0.,0.,0.,0.,0.,0.,0.,0.,0.,0.,0.,0.,0.,0.,0.,0.,0.,0.,0.,0.,0.,0.,0.,0.,1.424169,0.,0.,0.,0.,0.,0.,0.,0.,0.,1.008769,0.,0.,1.103446,0.,0.,0.,0.,0.,0.,0.,0.,0.,0.,0.,0.,0.,1.755341,0.,0.,0.,0.,0.,0.,0.,0.,0.,0.,0.,0.,0.,0.,0.,0.,0.,0.,0.,0.,0.,0.,0.,0.,0.,0.,0.,0.,0.,0.,0.,0.,0.,0.,0.,0.,0.,0.,0.,0.,0.,0.,0.,0.,0.,0.,0.,0.,0.,0.,0.,0.,0.,0.,0.,0.,0.,1.722966,0.,0.,0.,0.|0.,0.,0.,0.,0.,0.,0.,0.,0.,0.,0.,0.,0.,0.,0.,0.,0.,0.,0.,0.,0.,0.,0.,0.,0.,0.,0.,0.,0.,0.,0.,0.,0.,0.,0.,0.,0.,0.,0.,0.,0.,0.,0.,0.,0.,0.,0.,1.003128,0.,0.,0.,0.,0.,0.948167,1.096977,0.,0.,0.,0.,0.,0.,0.,0.,0.,0.,0.,0.,0.,0.,0.,0.,0.,0.,0.,0.,0.,0.,0.,0.,0.,0.,1.218193,0.,0.,0.,0.,0.,0.,1.044669,0.,0.,0.,1.013367,0.,0.,0.,0.,0.,0.,0.,0.,0.,0.,0.,0.,0.,0.,0.,0.,0.,0.|0.,0.,0.,0.,0.,0.,0.,0.,0.,0.,0.,0.,0.,0.,0.,0.,0.,0.,0.,0.,0.,0.,0.,0.,0.,0.,0.,0.,0.,0.,0.,0.,0.,0.,0.,0.,0.,0.,0.,0.,0.,0.,0.,0.,0.,0.,0.,0.,0.,0.,0.,0.,0.,0.,0.,0.,0.,1.166673,0.,0.,0.,0.,0.,0.,0.,0.,0.,0.,0.,0.,1.057602,0.,0.,0.,0.,0.,1.405598,0.,0.,0.,0.,0.,0.,0.,0.,0.,0.,0.,0.,0.,0.,0.92914,0.,0.,0.,0.,0.,0.,0.,0.,0.,0.,0.,0.,0.,1.211933,0.,0.,0.,0.,0.,0.,0.,0.,0.|0.,0.,0.,0.,0.,0.,0.,0.,0.,0.,0.,0.,0.,0.,0.,0.,0.,0.,0.,0.,0.,0.,0.,0.,0.,0.,0.,0.,0.,0.,0.,0.,0.,0.,0.,0.,0.,0.239021,0.,0.,0.,0.,0.,0.,0.,0.,0.,0.187678,0.,0.,0.208197,0.,0.,0.,0.,0.,0.,0.,0.,0.,0.,0.,0.,0.,0.348888,0.,0.,0.,0.,0.,0.,0.,0.,0.,0.,0.,0.,0.,0.,0.,0.,0.,0.,0.,0.,0.,0.,0.,0.,0.,0.,0.,0.,0.,0.,0.,0.,0.,0.,0.,0.,0.,0.,0.,0.,0.,0.,0.,0.,0.,0.,0.,0.,0.,0.,0.,0.,0.,0.,0.,0.,0.,0.958336,0.,0.,0.,0.|0.,0.,0.,0.,0.,0.,0.,0.,0.,0.,0.,0.,0.,0.,0.,0.,0.,0.,0.,0.,0.,0.,0.,0.,0.,0.,0.,0.,0.,0.,0.,0.,0.,0.,0.,0.,0.,0.,0.,0.,0.,0.,0.,0.,0.,0.,0.,0.039852,0.,0.,0.,0.,0.,0.016932,0.415521,0.,0.,0.,0.,0.,0.,0.,0.,0.,0.,0.,0.,0.,0.,0.,0.,0.,0.,0.,0.,0.,0.,0.,0.,0.,0.,0.065494,0.,0.,0.,0.,0.,0.,0.030475,0.,0.,0.,0.079793,0.,0.,0.,0.,0.,0.,0.,0.,0.,0.,0.,0.,0.,0.,0.,0.,0.,0.|0.,0.,0.,0.,0.,0.,0.,0.,0.,0.,0.,0.,0.,0.,0.,0.,0.,0.,0.,0.,0.,0.,0.,0.,0.,0.,0.,0.,0.,0.,0.,0.,0.,0.,0.,0.,0.,0.,0.,0.,0.,0.,0.,0.,0.,0.,0.,0.,0.,0.,0.,0.,0.,0.,0.,0.,0.,0.326089,0.,0.,0.,0.,0.,0.,0.,0.,0.,0.,0.,0.,0.284397,0.,0.,0.,0.,0.,0.290813,0.,0.,0.,0.,0.,0.,0.,0.,0.,0.,0.,0.,0.,0.,0.027104,0.,0.,0.,0.,0.,0.,0.,0.,0.,0.,0.,0.,0.,0.32253,0.,0.,0.,0.,0.,0.,0.,0.,0.
W|0.,0.,0.,0.,0.,0.,0.,0.,0.,0.,0.,0.,0.,0.,0.,0.,0.,0.,0.,0.,0.,0.,0.,0.,0.,0.,0.,0.,0.,0.,0.,0.,0.,0.,0.,0.,0.,0.,0.,0.,0.,0.|1.177387,0.,0.,0.,0.,0.,0.,0.,0.,0.,0.,0.,0.,0.,0.,1.840582,0.,2.036752,0.,1.316106,0.,0.,1.805699,0.,0.,0.,0.,0.,0.,0.,0.,1.177387,0.,0.,0.,0.,0.,0.,0.,0.,0.,2.210809,0.,0.,0.,0.,0.,0.,0.,1.926998,0.,0.,0.,1.756773,0.,0.,0.,0.,0.,0.,0.,1.707835,0.,0.,0.,0.,1.840582,0.,2.036752,0.,0.,0.,0.,1.316106,1.316106,0.,0.,0.,0.,0.,0.,0.,1.402869,0.,0.,0.,0.,0.,0.,0.,1.805699,0.,0.,2.121074,0.,0.,0.,0.,0.,0.,0.,0.,0.,0.|0.,0.,0.,0.,0.,0.,0.,0.,0.,0.,0.,0.,0.,0.,0.,0.,0.,0.,0.,0.,0.,1.172957,0.,0.,0.,0.,0.,0.,0.,0.,0.,0.,0.,0.,0.,0.,0.,0.,0.,0.,0.,0.,0.,0.,0.,0.,0.,0.,0.|0.,0.,0.,0.,0.,0.,0.,0.,0.,0.,0.,0.,0.,0.,0.,0.,0.,0.,0.,0.,0.,0.,0.,0.,0.,0.,0.,0.,0.,0.,0.,0.,0.,0.,0.,0.,0.,0.,0.,0.,0.,0.|0.124874,0.,0.,0.,0.,0.,0.,0.,0.,0.,0.,0.,0.,0.,0.,0.170424,0.,0.257989,0.,0.50233,0.,0.,0.309084,0.,0.,0.,0.,0.,0.,0.,0.,0.124874,0.,0.,0.,0.,0.,0.,0.,0.,0.,0.798864,0.,0.,0.,0.,0.,0.,0.,0.574719,0.,0.,0.,0.713689,0.,0.,0.,0.,0.,0.,0.,0.414021,0.,0.,0.,0.,0.170424,0.,0.257989,0.,0.,0.,0.,0.50233,0.50233,0.,0.,0.,0.,0.,0.,0.,0.486896,0.,0.,0.,0.,0.,0.,0.,0.309084,0.,0.,0.62564,0.,0.,0.,0.,0.,0.,0.,0.,0.,0.|0.,0.,0.,0.,0.,0.,0.,0.,0.,0.,0.,0.,0.,0.,0.,0.,0.,0.,0.,0.,0.,0.157708,0.,0.,0.,0.,0.,0.,0.,0.,0.,0.,0.,0.,0.,0.,0.,0.,0.,0.,0.,0.,0.,0.,0.,0.,0.,0.,0.
Y|0.,0.,0.,0.,0.,0.,0.,0.,0.,0.,0.,0.,0.,0.,0.,0.,0.,0.,0.,0.,0.,0.,0.,0.,0.,0.,0.,0.,1.552775,0.,0.,0.,0.,0.,0.,0.,0.,0.,0.,0.,0.,0.,0.,0.,0.,0.,0.,0.,0.,0.,0.,0.,0.,0.,0.,0.,0.,0.,0.,0.,0.,0.,0.,0.,0.,0.,0.,0.,0.,0.,0.,0.,0.,0.,0.,0.,0.,0.,0.,0.,0.,0.,0.,0.,0.,0.,0.,0.|0.,0.,1.600863,0.,0.,0.,0.,0.,0.,1.163935,0.,0.,0.,0.,1.14136,0.,0.,0.,0.,0.,1.304232,0.,0.,1.371577,0.,0.,0.,0.,0.,0.,0.,0.,0.,0.,0.,0.,1.34185,0.,0.,0.,0.,0.,1.42362,0.,1.183571,1.300576,1.304232,0.,1.722399,1.229227,0.,0.,0.,1.42362,0.,0.,0.,1.304232,0.,1.722399,1.229227,0.,0.,0.,0.,0.,0.,1.600863,0.,0.,0.,1.600863,0.,0.,0.,0.,0.,0.,1.558429,0.,0.,0.,0.,0.,2.086206,0.,0.,0.,0.,0.,0.,0.,0.,1.163935,0.,0.,0.,0.,0.,0.,0.,0.,1.161816,0.,1.726856,0.,0.,0.,1.882027,0.,0.,0.,0.,0.,0.,0.,0.,0.,0.,0.,1.304232,1.426575,1.304232,0.,0.,1.22125,0.,0.,0.,0.,0.,0.,0.,0.,1.620149,0.,0.,1.371577,0.,0.,1.371577,1.64292,0.,1.267056,0.,0.,0.,0.,0.,0.,0.,0.,0.,0.,0.,0.,0.,0.,0.,0.,0.,0.,0.,0.,0.,1.565764,0.,0.,0.,0.,0.,1.420189,0.,0.,0.,0.,0.,0.,0.,0.,0.,0.,0.,0.,0.,0.,0.,0.,0.,0.,0.,0.,0.,1.318235,0.,0.,0.,1.999386,0.,0.,0.,0.,0.,2.063564,1.079175,0.,0.,0.,2.074436,1.34185,0.,0.|0.,1.246219,1.097682,0.,1.322243,0.,0.,0.,0.,0.,0.,0.,0.,0.,0.,1.289294,0.,0.,0.,0.,1.319248,1.193382,0.,0.,0.,0.,0.,0.,0.,0.,0.,0.,0.,0.,0.,0.,0.,0.,0.,1.325876,1.428286,1.085498,1.32027,1.112029,1.460971,0.,0.,0.965718,1.099019,0.,0.,1.325876,1.428286,1.085498,1.32027,1.112029,1.460971,0.,0.,0.965718,1.099019,0.,0.,1.429405,0.,0.,1.246219,1.097682,0.,0.,0.,0.,0.,0.,0.,0.,0.,0.,0.,1.212151,0.,1.350407,2.148173,0.,1.322243,0.,0.,0.,0.,0.,0.,0.,0.,0.,0.,0.,0.,0.,0.,0.,0.,0.,1.32887,0.,0.,0.,0.,0.,0.,0.,0.,0.,0.,0.,0.,0.,0.,0.,1.319248,1.193382,0.,0.,0.,0.,0.,0.,0.,0.,0.,0.,0.,0.,0.,0.,0.,0.,0.,0.,0.,0.,0.,0.,0.,0.,0.,0.,0.,0.,0.,0.,0.,0.,0.,0.,0.,0.,0.,0.,0.,0.,0.,0.,0.,0.,0.,0.,0.,0.,0.,0.,0.,0.,0.,0.876996,0.,0.,0.,0.,0.,0.,0.,0.,0.,0.,1.295772,1.197629,0.,0.,0.,0.,0.,0.|0.,0.,0.,0.,0.,0.,0.,0.,0.,0.,0.,0.,0.,0.,0.,0.,0.,0.,0.,0.,0.,0.,0.,0.,0.,0.,0.,0.,0.9634,0.,0.,0.,0.,0.,0.,0.,0.,0.,0.,0.,0.,0.,0.,0.,0.,0.,0.,0.,0.,0.,0.,0.,0.,0.,0.,0.,0.,0.,0.,0.,0.,0.,0.,0.,0.,0.,0.,0.,0.,0.,0.,0.,0.,0.,0.,0.,0.,0.,0.,0.,0.,0.,0.,0.,0.,0.,0.,0.|0.,0.,0.34136,0.,0.,0.,0.,0.,0.,0.125376,0.,0.,0.,0.,0.143727,0.,0.,0.,0.,0.,0.590183,0.,0.,0.638673,0.,0.,0.,0.,0.,0.,0.,0.,0.,0.,0.,0.,0.429857,0.,0.,0.,0.,0.,0.284724,0.,0.116417,0.298493,0.590183,0.,0.669822,0.478033,0.,0.,0.,0.284724,0.,0.,0.,0.590183,0.,0.669822,0.478033,0.,0.,0.,0.,0.,0.,0.34136,0.,0.,0.,0.34136,0.,0.,0.,0.,0.,0.,0.60212,0.,0.,0.,0.,0.,1.529885,0.,0.,0.,0.,0.,0.,0.,0.,0.125376,0.,0.,0.,0.,0.,0.,0.,0.,0.327205,0.,0.041116,0.,0.,0.,0.570311,0.,0.,0.,0.,0.,0.,0.,0.,0.,0.,0.,0.590183,0.693363,0.590183,0.,0.,0.276689,0.,0.,0.,0.,0.,0.,0.,0.,0.299523,0.,0.,0.638673,0.,0.,0.638673,0.326076,0.,0.342663,0.,0.,0.,0.,0.,0.,0.,0.,0.,0.,0.,0.,0.,0.,0.,0.,0.,0.,0.,0.,0.,0.709858,0.,0.,0.,0.,0.,0.478227,0.,0.,0.,0.,0.,0.,0.,0.,0.,0.,0.,0.,0.,0.,0.,0.,0.,0.,0.,0.,0.,0.500725,0.,0.,0.,0.439865,0.,0.,0.,0.,0.,1.01514,0.182763,0.,0.,0.,0.846709,0.429857,0.,0.|0.,0.247411,0.169495,0.,0.205176,0.,0.,0.,0.,0.,0.,0.,0.,0.,0.,0.200557,0.,0.,0.,0.,0.545387,0.380015,0.,0.,0.,0.,0.,0.,0.,0.,0.,0.,0.,0.,0.,0.,0.,0.,0.,0.189411,0.454156,0.175747,0.339498,0.1823,0.407156,0.,0.,0.187779,0.427396,0.,0.,0.189411,0.454156,0.175747,0.339498,0.1823,0.407156,0.,0.,0.187779,0.427396,0.,0.,0.615583,0.,0.,0.247411,0.169495,0.,0.,0.,0.,0.,0.,0.,0.,0.,0.,0.,0.346329,0.,0.810244,1.432115,0.,0.205176,0.,0.,0.,0.,0.,0.,0.,0.,0.,0.,0.,0.,0.,0.,0.,0.,0.,0.03164,0.,0.,0.,0.,0.,0.,0.,0.,0.,0.,0.,0.,0.,0.,0.,0.545387,0.380015,0.,0.,0.,0.,0.,0.,0.,0.,0.,0.,0.,0.,0.,0.,0.,0.,0.,0.,0.,0.,0.,0.,0.,0.,0.,0.,0.,0.,0.,0.,0.,0.,0.,0.,0.,0.,0.,0.,0.,0.,0.,0.,0.,0.,0.,0.,0.,0.,0.,0.,0.,0.,0.,0.166629,0.,0.,0.,0.,0.,0.,0.,0.,0.,0.,0.501589,0.328382,0.,0.,0.,0.,0.,0.
V|1.147704,0.,0.,0.,0.,0.,0.,0.,0.,0.,0.,0.,0.,0.,0.,0.,0.,0.,0.,0.,0.,0.,0.,0.,0.,0.,0.,0.,0.,0.,0.,0.,0.,0.,0.,0.,0.,0.,0.,1.356906,0.,0.,0.,0.,0.,0.,0.,0.,0.,0.,0.,0.,0.,0.,0.,0.,0.,0.,0.,0.,0.,0.,0.,0.,0.,0.,0.,0.,0.,0.,0.,0.,0.,0.,0.,0.,0.,0.,0.,0.,0.,0.,0.,1.596822,0.,0.,0.,0.,0.,2.141866,0.,1.087488,0.,0.,0.,0.,0.,0.,0.,0.,0.,0.,0.,0.,0.,0.,0.,0.,0.,0.,0.,0.,0.,0.,0.,0.,0.,0.,0.,0.,0.,0.,0.,0.,0.,0.,0.,0.,0.,0.,0.,0.,0.,0.,0.,0.,0.,0.,0.,0.,1.065339|0.,0.975296,1.063113,0.,0.,0.,0.,0.,0.,0.,0.,0.,0.,0.,1.429904,0.,0.,0.,0.,0.,1.242695,0.,0.,0.,1.065832,0.,1.355856,0.,0.,0.,0.,0.,0.,0.,1.368887,0.,0.,0.,0.,0.,0.,0.,1.419551,0.,0.,0.,0.,0.,0.,0.,0.,0.,0.,0.,0.,0.,1.272498,0.,0.,0.,1.272498,0.,0.975296,0.,0.,0.,0.,1.599386,0.,0.,0.,1.461613,0.,0.,0.,0.,0.,0.,0.,0.,1.063113,0.,0.,0.,0.,0.,0.,0.,0.,0.,0.,0.,1.429904,0.,0.,0.,0.,0.,0.,0.,0.,0.,0.,0.,0.,0.,0.,0.,0.,0.,0.,1.415954,1.247208,1.149254,0.,0.,0.,0.,0.,0.,0.,0.,1.242695,0.,0.,0.,0.,0.,1.065832,0.,1.355856,0.,0.,0.,0.,0.921578,0.,0.,0.,0.,0.,0.,0.,0.,0.,0.,0.,0.,0.,0.,0.,0.,0.,1.429527,0.,0.,0.,0.,0.,0.,1.302414,0.,1.209045,0.,1.114907,0.,0.,0.,0.,0.,0.,0.,1.318026,0.,0.,0.,0.,0.,0.,0.,0.,0.,1.433746,0.,0.,0.,0.,0.,0.,0.,0.,0.,0.,0.,1.362313,0.,0.,0.,0.,1.467939,1.069465,0.,0.,0.,1.368887,0.,0.,0.,0.,0.,0.,0.,0.,0.,1.419551,0.,0.,0.,1.419551,0.,0.,0.,0.,0.,0.,0.,0.,0.,0.,0.,0.,0.,0.,1.554128,1.178046,0.,0.,0.,1.233232,0.,0.,1.233232,0.,0.,0.,0.,0.,0.,0.,0.,1.164167,1.126861,0.,0.,1.164169,1.136798,0.,0.,1.157559,1.336919|,|0.118728,0.,0.,0.,0.,0.,0.,0.,0.,0.,0.,0.,0.,0.,0.,0.,0.,0.,0.,0.,0.,0.,0.,0.,0.,0.,0.,0.,0.,0.,0.,0.,0.,0.,0.,0.,0.,0.,0.,0.058362,0.,0.,0.,0.,0.,0.,0.,0.,0.,0.,0.,0.,0.,0.,0.,0.,0.,0.,0.,0.,0.,0.,0.,0.,0.,0.,0.,0.,0.,0.,0.,0.,0.,0.,0.,0.,0.,0.,0.,0.,0.,0.,0.,0.494921,0.,0.,0.,0.,0.,0.05492,0.,0.134258,0.,0.,0.,0.,0.,0.,0.,0.,0.,0.,0.,0.,0.,0.,0.,0.,0.,0.,0.,0.,0.,0.,0.,0.,0.,0.,0.,0.,0.,0.,0.,0.,0.,0.,0.,0.,0.,0.,0.,0.,0.,0.,0.,0.,0.,0.,0.,0.,0.532669|0.,0.132995,0.128307,0.,0.,0.,0.,0.,0.,0.,0.,0.,0.,0.,0.314947,0.,0.,0.,0.,0.,0.340591,0.,0.,0.,0.086846,0.,0.18982,0.,0.,0.,0.,0.,0.,0.,0.214447,0.,0.,0.,0.,0.,0.,0.,0.449759,0.,0.,0.,0.,0.,0.,0.,0.,0.,0.,0.,0.,0.,0.090177,0.,0.,0.,0.090177,0.,0.132995,0.,0.,0.,0.,0.823926,0.,0.,0.,0.574205,0.,0.,0.,0.,0.,0.,0.,0.,0.128307,0.,0.,0.,0.,0.,0.,0.,0.,0.,0.,0.,0.314947,0.,0.,0.,0.,0.,0.,0.,0.,0.,0.,0.,0.,0.,0.,0.,0.,0.,0.,0.745543,0.595606,0.161299,0.,0.,0.,0.,0.,0.,0.,0.,0.340591,0.,0.,0.,0.,0.,0.086846,0.,0.18982,0.,0.,0.,0.,0.205412,0.,0.,0.,0.,0.,0.,0.,0.,0.,0.,0.,0.,0.,0.,0.,0.,0.,0.422565,0.,0.,0.,0.,0.,0.,0.300978,0.,0.279401,0.,0.319476,0.,0.,0.,0.,0.,0.,0.,0.320014,0.,0.,0.,0.,0.,0.,0.,0.,0.,0.20616,0.,0.,0.,0.,0.,0.,0.,0.,0.,0.,0.,0.510867,0.,0.,0.,0.,0.644096,0.174606,0.,0.,0.,0.214447,0.,0.,0.,0.,0.,0.,0.,0.,0.,0.449759,0.,0.,0.,0.449759,0.,0.,0.,0.,0.,0.,0.,0.,0.,0.,0.,0.,0.,0.,0.386233,0.446124,0.,0.,0.,0.264992,0.,0.,0.264992,0.,0.,0.,0.,0.,0.,0.,0.,0.214923,0.260045,0.,0.,0.214923,0.262338,0.,0.,0.128618,0.33423|,
```
