## Supplementary Data 3 for "Pharmacological proximities in the GPCR family discovered using contact-informed amino-acid and binding pocket similarities": c914.bsv

```
res|B|C|P|wB|wC|wP
A|0.,0.,0.,0.,0.|1.362813,0.,0.,0.||0.,0.,0.,0.,0.|0.343566,0.,0.,0.|
R|0.|0.||0.|0.|
N||0.|1.512755,0.||0.|0.930926,0.
D|0.,0.|0.,0.|0.,0.,0.,0.|0.,0.|0.,0.|0.,0.,0.,0.
C||||||
Q|0.|0.,0.|1.756789,0.|0.|0.,0.|0.85625,0.
E|0.,0.|0.|0.,0.,1.504388|0.,0.|0.|0.,0.,0.308454
G|1.671298,0.,1.337259,0.,0.,1.525456,1.678079,1.343401,1.821801,0.971234,0.,0.|||0.43538,0.,0.598247,0.,0.,1.056085,1.419913,0.222289,0.498046,0.059392,0.,0.||
H|0.,1.248315|1.165546,0.,0.,1.231383|1.427052,1.283757,0.,1.374122,1.545645|0.,0.237988|0.342808,0.,0.,0.323349|0.395737,0.420727,0.,1.162719,0.361392
I|0.|1.1203,0.,0.||0.|0.24568,0.,0.|
L|1.937224,0.,0.,0.,0.,0.,0.|0.,0.,0.,0.,0.,0.,0.,1.256582,0.,0.,0.,0.,0.,0.,0.,0.,1.230437,0.,0.,0.||0.944193,0.,0.,0.,0.,0.,0.|0.,0.,0.,0.,0.,0.,0.,0.16534,0.,0.,0.,0.,0.,0.,0.,0.,0.567894,0.,0.,0.|
K|0.|0.|0.|0.|0.|0.
M|0.|1.208114,0.,0.||0.|0.074182,0.,0.|
F|0.,0.,0.,0.,0.,0.,0.|1.409114,0.,0.,0.,0.,1.342121,0.,0.,1.634105,0.,0.,0.||0.,0.,0.,0.,0.,0.,0.|0.568382,0.,0.,0.,0.,0.105957,0.,0.,0.617198,0.,0.,0.|
P||||||
S|0.,0.,0.||1.870988,1.528102,0.,1.418624,1.815897,0.|0.,0.,0.||0.707516,0.710433,0.,1.418624,0.404984,0.
T|0.|0.,0.,0.||0.|0.,0.,0.|
W|0.|0.,2.121074,0.,0.|0.,0.,0.,0.|0.|0.,0.62564,0.,0.|0.,0.,0.,0.
Y|0.|0.,0.,0.,0.,0.|1.212151,0.,0.,0.,0.,0.|0.|0.,0.,0.,0.,0.|0.346329,0.,0.,0.,0.,0.
V|0.|1.149254,0.,0.,0.||0.|0.161299,0.,0.,0.|
```
