## Supplementary Data 3 for "Pharmacological proximities in the GPCR family discovered using contact-informed amino-acid and binding pocket similarities": c915.bsv

```
res|B|C|P|wB|wC|wP
A|0.,0.,1.961338,0.,0.,0.,0.,0.,0.,0.|1.006748,0.,0.,0.,0.,0.,0.,0.||0.,0.,0.396869,0.,0.,0.,0.,0.,0.,0.|0.228806,0.,0.,0.,0.,0.,0.,0.|
R|0.,0.,0.|0.,0.,0.,0.,0.,0.|0.,0.,0.,0.,0.,0.,0.918527,0.|0.,0.,0.|0.,0.,0.,0.,0.,0.|0.,0.,0.,0.,0.,0.,0.35328,0.
N|0.,0.|0.,0.|1.276732,0.,0.|0.,0.|0.,0.|0.357872,0.,0.
D|1.134276,1.133293,0.,0.|1.157732,0.,0.,0.|1.330717,0.,0.,0.,0.,0.|0.249197,0.166172,0.,0.|0.350828,0.,0.,0.|0.443572,0.,0.,0.,0.,0.
C|0.||0.|0.||0.
Q|0.,0.|0.||0.,0.|0.|
E|0.,0.|0.|0.|0.,0.|0.|0.
G|1.59617,0.,0.,0.,0.,0.,0.,0.,0.,1.434895,1.261276|||0.628794,0.,0.,0.,0.,0.,0.,0.,0.,0.304372,0.388085||
H|0.,0.,0.|0.|0.|0.,0.,0.|0.|0.
I|0.,0.,0.,1.851727,0.|0.,0.,0.,0.,0.,1.530772||0.,0.,0.,1.424405,0.|0.,0.,0.,0.,0.,1.000889|
L|0.,0.,0.,0.,0.,0.,1.45496,0.,0.,0.|0.,0.,0.,1.026476,0.,0.,0.,0.,0.,1.42354,0.,0.,0.,0.,0.||0.,0.,0.,0.,0.,0.,0.308628,0.,0.,0.|0.,0.,0.,0.192652,0.,0.,0.,0.,0.,0.26961,0.,0.,0.,0.,0.|
K|0.,0.,0.|0.,0.|0.,0.,0.|0.,0.,0.|0.,0.|0.,0.,0.
M|1.645339,0.|0.,0.,0.,0.,0.||0.434254,0.|0.,0.,0.,0.,0.|
F|0.|0.,0.,1.091347,1.58834||0.|0.,0.,0.377774,1.16071|
P|0.,0.,1.007951,0.|0.||0.,0.,0.310139,0.|0.|
S|0.,0.,0.,0.,0.||0.,0.,0.,0.,0.|0.,0.,0.,0.,0.||0.,0.,0.,0.,0.
T|0.,0.,0.,0.,0.808678,0.,0.|0.,0.,0.,0.,1.092417|0.,0.,0.,0.,1.464385|0.,0.,0.,0.,0.186618,0.,0.|0.,0.,0.,0.,0.294112|0.,0.,0.,0.,1.013805
W||0.|||0.|
Y|0.,0.|0.,0.,1.575655,0.,0.|0.,0.,0.,0.,0.|0.,0.|0.,0.,0.59087,0.,0.|0.,0.,0.,0.,0.
V|0.,0.,0.,0.|1.599386,0.,1.197128,0.,0.,1.161934,0.,0.,0.||0.,0.,0.,0.|0.823926,0.,0.252766,0.,0.,0.387311,0.,0.,0.|
```
