## Supplementary Data 3 for "Pharmacological proximities in the GPCR family discovered using contact-informed amino-acid and binding pocket similarities": c916.bsv

```
res|B|C|P|wB|wC|wP
A|0.,0.,1.188474,0.,1.21581,0.,1.038348,0.99531,0.,0.,0.,0.,0.99531,0.,1.188474,0.,1.21581,0.994305|0.,0.,0.,0.,0.939365,0.,0.,0.,0.,0.,0.,0.,0.,0.,0.,0.|,|0.,0.,0.278549,0.,0.275278,0.,0.27548,0.172656,0.,0.,0.,0.,0.172656,0.,0.278549,0.,0.275278,0.068788|0.,0.,0.,0.,0.106343,0.,0.,0.,0.,0.,0.,0.,0.,0.,0.,0.|,
R|0.,0.,0.,0.,0.,0.,0.|0.,0.,0.,0.,0.,0.,0.,0.,0.,0.|0.,0.,0.,0.,0.,0.,0.,0.|0.,0.,0.,0.,0.,0.,0.|0.,0.,0.,0.,0.,0.,0.,0.,0.,0.|0.,0.,0.,0.,0.,0.,0.,0.
N|0.,0.,|,|0.,0.,|0.,0.,|,|0.,0.,
D|0.,0.,0.,0.,0.,0.,0.,0.,0.,0.,0.,0.,0.,0.|0.,0.,0.,0.,0.,0.|0.,0.,0.,0.,|0.,0.,0.,0.,0.,0.,0.,0.,0.,0.,0.,0.,0.,0.|0.,0.,0.,0.,0.,0.|0.,0.,0.,0.,
C|0.,0.,|,|0.,0.,0.,0.,0.,0.,0.,0.,0.,0.|0.,0.,|,|0.,0.,0.,0.,0.,0.,0.,0.,0.,0.
Q|,|0.,1.215474,0.,0.,1.215474,0.,0.,1.215474,0.|0.,0.,0.,0.,0.,0.,0.,0.|,|0.,0.359291,0.,0.,0.359291,0.,0.,0.359291,0.|0.,0.,0.,0.,0.,0.,0.,0.
E|1.376265,0.,0.,0.,|,|0.,0.,|0.249747,0.,0.,0.,|,|0.,0.,
G|1.356009,0.,0.,0.,0.,0.,|,|,|0.251307,0.,0.,0.,0.,0.,|,|,
H|1.381314,0.,0.,0.,0.,0.,0.|1.178413,1.221002,1.152137,1.128948,1.149768,1.178413,1.221002,1.152137,1.128948,1.149768,1.178413,1.221002,1.152137|1.413853,1.659537,1.902354,1.837636,1.599041,1.413853,1.659537,1.902354,1.837636,1.599041,1.413853,1.659537,1.902354|0.207997,0.,0.,0.,0.,0.,0.|0.37746,0.419719,0.304338,0.472315,0.457561,0.37746,0.419719,0.304338,0.472315,0.457561,0.37746,0.419719,0.304338|0.662744,0.596396,0.646083,1.068829,0.668986,0.662744,0.596396,0.646083,1.068829,0.668986,0.662744,0.596396,0.646083
I|0.,0.,0.,0.,0.,0.,0.,0.,0.,0.,0.,0.,0.|0.,0.,0.,0.,0.,0.,0.,0.,0.,0.,0.,0.,0.,0.,0.,0.,0.,0.,0.,0.,0.,0.,0.|,|0.,0.,0.,0.,0.,0.,0.,0.,0.,0.,0.,0.,0.|0.,0.,0.,0.,0.,0.,0.,0.,0.,0.,0.,0.,0.,0.,0.,0.,0.,0.,0.,0.,0.,0.,0.|,
L|0.,0.,0.,0.,0.,0.,0.,0.,0.,0.,0.,0.,0.,0.,0.,0.,0.,0.,0.,0.,0.,0.,0.,0.,0.,0.,0.,0.,0.,0.,0.|0.,0.,0.,0.,1.069352,0.,0.,0.,0.,0.,0.,0.,1.379387,1.184686,1.091045,0.,0.,0.,0.,0.,1.103816,1.02443,0.962413,0.,0.,0.,0.,0.,1.069352,0.,0.,0.,0.,0.,0.,0.,1.379387,0.,0.,0.,0.,0.,0.,0.,1.02443,0.,0.,0.,0.,0.,0.,0.,1.069352,0.,0.,0.,0.,0.,0.,0.,1.379387,1.184686,0.,0.,0.,0.,0.,0.|,|0.,0.,0.,0.,0.,0.,0.,0.,0.,0.,0.,0.,0.,0.,0.,0.,0.,0.,0.,0.,0.,0.,0.,0.,0.,0.,0.,0.,0.,0.,0.|0.,0.,0.,0.,0.300755,0.,0.,0.,0.,0.,0.,0.,0.468471,0.298034,0.150962,0.,0.,0.,0.,0.,0.371693,0.271787,0.206231,0.,0.,0.,0.,0.,0.300755,0.,0.,0.,0.,0.,0.,0.,0.468471,0.,0.,0.,0.,0.,0.,0.,0.271787,0.,0.,0.,0.,0.,0.,0.,0.300755,0.,0.,0.,0.,0.,0.,0.,0.468471,0.298034,0.,0.,0.,0.,0.,0.|,
K|0.,0.,|0.,0.,0.,0.,0.,0.,0.,0.,0.,0.|0.,0.,0.,0.,|0.,0.,|0.,0.,0.,0.,0.,0.,0.,0.,0.,0.|0.,0.,0.,0.,
M|0.,0.,0.,0.,0.,0.,0.,0.|0.,0.,0.,0.,0.,0.,0.,0.,0.,0.|,|0.,0.,0.,0.,0.,0.,0.,0.|0.,0.,0.,0.,0.,0.,0.,0.,0.,0.|,
F|0.,0.,|1.361569,0.,0.,0.,1.197314,0.,0.,1.486978,0.,1.28906,0.,1.197314,0.,0.,0.,0.,0.,0.,1.197314,0.,0.,0.,0.|,|0.,0.,|0.289136,0.,0.,0.,0.364807,0.,0.,0.308618,0.,0.263073,0.,0.364807,0.,0.,0.,0.,0.,0.,0.364807,0.,0.,0.,0.|,
P|0.,0.,0.|,|,|0.,0.,0.|,|,
S|0.,0.,0.,0.,0.,0.,0.,0.,0.,0.,0.,0.,0.,0.,0.,0.,0.,0.,0.,0.,0.,0.,0.,0.,0.,0.,0.,0.,0.,0.,0.|,|0.,0.,0.,0.,0.,0.,0.,0.,0.,0.,0.,0.,0.,0.,0.,0.,0.,0.,0.,0.,0.,0.,0.,0.,0.,0.|0.,0.,0.,0.,0.,0.,0.,0.,0.,0.,0.,0.,0.,0.,0.,0.,0.,0.,0.,0.,0.,0.,0.,0.,0.,0.,0.,0.,0.,0.,0.|,|0.,0.,0.,0.,0.,0.,0.,0.,0.,0.,0.,0.,0.,0.,0.,0.,0.,0.,0.,0.,0.,0.,0.,0.,0.,0.
T|0.,0.,0.,0.,0.,0.|0.,0.,0.,0.,0.|0.,0.,|0.,0.,0.,0.,0.,0.|0.,0.,0.,0.,0.|0.,0.,
W|,|0.,0.,0.,0.,0.,0.,0.,0.|0.,0.,0.,0.,0.,0.|,|0.,0.,0.,0.,0.,0.,0.,0.|0.,0.,0.,0.,0.,0.
Y|0.,0.,0.,0.,0.,0.,0.,0.,0.|1.22125,0.,0.,0.,0.,0.,0.,0.,0.,0.,1.420189,0.,0.,0.,0.,1.22125,0.,0.,0.,0.,1.267056,0.,0.,0.,0.,1.420189,0.,0.,0.,0.,1.22125,0.,0.,0.,0.,0.,0.,0.,0.,0.|0.,0.,0.,0.,0.,0.,0.,0.,0.,0.,0.,0.,0.,0.|0.,0.,0.,0.,0.,0.,0.,0.,0.|0.276689,0.,0.,0.,0.,0.,0.,0.,0.,0.,0.478227,0.,0.,0.,0.,0.276689,0.,0.,0.,0.,0.342663,0.,0.,0.,0.,0.478227,0.,0.,0.,0.,0.276689,0.,0.,0.,0.,0.,0.,0.,0.,0.|0.,0.,0.,0.,0.,0.,0.,0.,0.,0.,0.,0.,0.,0.
V|0.,0.,0.,0.,0.,0.|0.,0.,0.,0.,1.316016,0.,0.,1.429527,1.474927,0.,1.467939,1.069465,0.,1.316016,0.,0.,1.429527,0.,0.,1.467939,0.,0.,1.316016,0.,0.,1.429527,1.474927,0.|,|0.,0.,0.,0.,0.,0.|0.,0.,0.,0.,0.442099,0.,0.,0.422565,0.22263,0.,0.644096,0.174606,0.,0.442099,0.,0.,0.422565,0.,0.,0.644096,0.,0.,0.442099,0.,0.,0.422565,0.22263,0.|,
```
