## Supplementary Data 3 for "Pharmacological proximities in the GPCR family discovered using contact-informed amino-acid and binding pocket similarities": c920.bsv

```
res|B|C|P|wB|wC|wP
A|0.,1.430634,0.,0.,1.186367,0.,0.,0.,0.,0.,0.,0.,0.,0.,0.,0.,0.,0.,0.,0.,0.,0.,1.270733,0.,0.,0.,1.430634,0.,0.,0.,0.,0.,0.,0.,0.,0.,0.,0.,0.,0.,1.270733,0.,0.,0.,0.,0.,0.,0.,0.,0.,0.,0.,0.,0.,0.,0.,0.,0.,0.,0.,1.262896,0.,0.,0.,0.,0.,0.|0.,0.,0.,0.894124,0.,0.,1.445764,0.,0.,0.,0.,0.,0.,0.853357,0.,0.,0.,0.,0.,0.,0.924097,0.,0.,0.,0.,0.,0.842011,0.912015,0.,0.,0.,1.445764,0.,0.,0.853357,0.,0.,0.,0.,0.,0.,0.,0.,0.,0.842011,0.,0.,1.013653,0.,1.495362,0.,0.874653,0.,0.,0.,0.,0.,0.,0.,0.,0.,0.,0.,0.,0.,0.,0.,0.,0.,0.,0.953242,1.28015,0.949591,0.,0.,0.,0.,0.,0.|,|0.,0.689067,0.,0.,0.068546,0.,0.,0.,0.,0.,0.,0.,0.,0.,0.,0.,0.,0.,0.,0.,0.,0.,0.577606,0.,0.,0.,0.689067,0.,0.,0.,0.,0.,0.,0.,0.,0.,0.,0.,0.,0.,0.577606,0.,0.,0.,0.,0.,0.,0.,0.,0.,0.,0.,0.,0.,0.,0.,0.,0.,0.,0.,0.252579,0.,0.,0.,0.,0.,0.|0.,0.,0.,0.023843,0.,0.,0.351114,0.,0.,0.,0.,0.,0.,0.222615,0.,0.,0.,0.,0.,0.,0.063137,0.,0.,0.,0.,0.,0.459279,0.248731,0.,0.,0.,0.351114,0.,0.,0.222615,0.,0.,0.,0.,0.,0.,0.,0.,0.,0.459279,0.,0.,0.135154,0.,0.224304,0.,0.088948,0.,0.,0.,0.,0.,0.,0.,0.,0.,0.,0.,0.,0.,0.,0.,0.,0.,0.,0.185998,0.25603,0.332357,0.,0.,0.,0.,0.,0.|,
R|0.,0.,0.,0.,0.,0.,0.,1.605024,0.,1.038049,0.,0.,1.605024,0.,0.,0.,0.,0.,0.|0.,0.,0.,1.075641,0.,0.,0.,0.,0.,0.,0.,1.77506,0.,0.,0.,0.,0.,0.,0.,1.77506,0.,0.,0.,0.,0.,0.,0.,0.,0.,0.,0.,0.,0.,0.,0.,0.,0.|0.,0.,1.83644,0.,0.,0.,0.,0.,0.,1.403689,0.,0.,0.,0.,0.,1.560488,0.,0.896036,0.982416,0.,0.,1.025101,1.025101,0.,0.,1.83644,0.,0.,0.,0.,0.,0.,1.560488,0.,0.896036,0.982416,0.,0.,1.025101,0.,0.,0.,1.548623,0.,0.,0.,0.,0.,0.,0.,0.,2.000778,0.,0.,0.,0.,0.,0.,0.|0.,0.,0.,0.,0.,0.,0.,0.059815,0.,0.188736,0.,0.,0.059815,0.,0.,0.,0.,0.,0.|0.,0.,0.,0.073674,0.,0.,0.,0.,0.,0.,0.,0.198454,0.,0.,0.,0.,0.,0.,0.,0.198454,0.,0.,0.,0.,0.,0.,0.,0.,0.,0.,0.,0.,0.,0.,0.,0.,0.|0.,0.,0.603402,0.,0.,0.,0.,0.,0.,0.466372,0.,0.,0.,0.,0.,0.504008,0.,0.046187,0.05064,0.,0.,0.372764,0.372764,0.,0.,0.603402,0.,0.,0.,0.,0.,0.,0.504008,0.,0.046187,0.05064,0.,0.,0.372764,0.,0.,0.,0.486988,0.,0.,0.,0.,0.,0.,0.,0.,0.600233,0.,0.,0.,0.,0.,0.,0.
N|0.,0.,0.,0.,0.,0.,0.,0.,0.,0.,0.,0.,0.,1.662113,0.,0.,0.,0.,0.,0.|0.,0.,0.,0.979002,0.,0.,0.,0.931389,0.,0.,0.,0.,0.,0.,0.|0.,0.,0.,0.,0.,0.,1.252627,0.,0.,0.,0.,0.,1.10466,0.,0.,0.,0.,0.,0.,1.252627,0.,0.,0.,0.,0.,0.,1.986853,1.880051,2.253072,1.157711,1.672019,1.721801,0.,0.,0.,1.728825,0.,0.,0.,1.36132,0.|0.,0.,0.,0.,0.,0.,0.,0.,0.,0.,0.,0.,0.,1.218883,0.,0.,0.,0.,0.,0.|0.,0.,0.,0.034757,0.,0.,0.,0.372556,0.,0.,0.,0.,0.,0.,0.|0.,0.,0.,0.,0.,0.,0.490158,0.,0.,0.,0.,0.,0.065364,0.,0.,0.,0.,0.,0.,0.490158,0.,0.,0.,0.,0.,0.,0.397371,0.75202,1.201638,0.463085,0.900318,0.43045,0.,0.,0.,0.086803,0.,0.,0.,0.398435,0.
D|0.,0.,0.,0.,0.,0.,0.,0.788985,0.,0.,0.,0.,0.,0.,0.,0.,0.,0.,0.,0.,0.,0.,0.,0.,0.,0.,0.,1.62464,1.659477,0.,0.,0.,0.,0.,0.,0.,0.,0.,0.,0.,0.,0.,0.,1.567393|0.,0.,0.,0.,1.173759,0.,0.,0.,0.,0.,0.,0.,0.,0.,0.,0.,0.,0.,0.,0.,0.,0.,0.,0.,0.,0.,0.,0.850544,0.835585|2.009042,1.959504,0.,0.,0.,0.,0.,0.,1.987234,0.,0.,1.399761,0.,0.,2.009042,0.,1.987234,1.399761,0.,0.,0.,0.,1.547757,0.,0.,0.,1.742078,0.,0.,0.,0.,2.36388,1.601984,0.,1.863703,0.,0.,0.,0.,0.,0.,0.,2.274514,1.752355,0.,0.|0.,0.,0.,0.,0.,0.,0.,0.012934,0.,0.,0.,0.,0.,0.,0.,0.,0.,0.,0.,0.,0.,0.,0.,0.,0.,0.,0.,0.874806,0.702087,0.,0.,0.,0.,0.,0.,0.,0.,0.,0.,0.,0.,0.,0.,0.626957|0.,0.,0.,0.,0.086589,0.,0.,0.,0.,0.,0.,0.,0.,0.,0.,0.,0.,0.,0.,0.,0.,0.,0.,0.,0.,0.,0.,0.340218,0.104448|0.25113,1.216244,0.,0.,0.,0.,0.,0.,1.123219,0.,0.,0.243437,0.,0.,0.25113,0.,1.123219,0.243437,0.,0.,0.,0.,0.593793,0.,0.,0.,0.635475,0.,0.,0.,0.,0.752144,0.461589,0.,0.505411,0.,0.,0.,0.,0.,0.,0.,0.721187,0.832369,0.,0.
C|0.,0.,0.,0.,0.,0.,0.,0.,0.|,0.,0.|0.,0.,0.,0.,0.,0.,1.157606,0.,0.,0.|0.,0.,0.,0.,0.,0.,0.,0.,0.|,0.,0.|0.,0.,0.,0.,0.,0.,0.371308,0.,0.,0.
Q|0.,0.,0.,0.,0.,0.,0.,0.,0.,0.,0.,0.,0.,0.,0.,0.,1.487753,0.,1.487753,0.,0.,0.,0.|0.,0.,0.,0.,0.,0.,0.,0.,0.,0.,0.,0.,0.898758,0.,0.,0.,0.893149,0.,0.,0.,0.,0.|0.,0.,0.,0.,0.,0.,1.187264,2.109923,0.,1.187264,2.109923,0.,0.,0.,0.,1.600458,0.,0.,0.,0.,0.,0.,1.687378,2.158676,0.,0.,0.,1.517866,0.,0.,0.,0.,0.,0.,0.|0.,0.,0.,0.,0.,0.,0.,0.,0.,0.,0.,0.,0.,0.,0.,0.,0.262545,0.,0.262545,0.,0.,0.,0.|0.,0.,0.,0.,0.,0.,0.,0.,0.,0.,0.,0.,0.131526,0.,0.,0.,0.174273,0.,0.,0.,0.,0.|0.,0.,0.,0.,0.,0.,0.281009,1.161082,0.,0.281009,1.161082,0.,0.,0.,0.,0.127233,0.,0.,0.,0.,0.,0.,0.170156,0.421205,0.,0.,0.,0.33319,0.,0.,0.,0.,0.,0.,0.
E|0.,0.,0.,0.,0.,0.,0.,0.,1.568081,1.355542,0.,0.,0.,0.,0.96235,0.,0.,0.,0.,0.,0.,0.,0.,0.,0.,0.,0.,0.,0.,0.,0.,0.,0.,0.,0.,0.,0.,0.974906,0.|0.,0.,0.,0.,0.,1.1969,0.,1.057833,0.,0.,0.,0.,0.,0.,1.057833,0.,0.,0.,0.,0.,0.,0.,0.,0.,1.636429,0.,0.,0.,0.,0.,0.,0.,0.,0.,0.,0.|0.,0.,0.,0.,0.,1.310345,0.,0.,1.777829,2.188299,0.,0.,1.887393,0.,0.,0.,0.,0.,0.,0.,1.310345,0.,1.887393,0.,0.,0.,0.,0.,0.,0.,0.,0.,0.,0.,1.906192,1.880719,0.,0.,0.,0.,0.,0.,0.,0.,1.331959,0.,1.331959,1.331959,1.331959,0.|0.,0.,0.,0.,0.,0.,0.,0.,0.188987,0.141294,0.,0.,0.,0.,0.064157,0.,0.,0.,0.,0.,0.,0.,0.,0.,0.,0.,0.,0.,0.,0.,0.,0.,0.,0.,0.,0.,0.,0.040962,0.|0.,0.,0.,0.,0.,0.128657,0.,0.352611,0.,0.,0.,0.,0.,0.,0.352611,0.,0.,0.,0.,0.,0.,0.,0.,0.,0.638104,0.,0.,0.,0.,0.,0.,0.,0.,0.,0.,0.|0.,0.,0.,0.,0.,0.178683,0.,0.,0.515397,0.406297,0.,0.,0.629131,0.,0.,0.,0.,0.,0.,0.,0.178683,0.,0.629131,0.,0.,0.,0.,0.,0.,0.,0.,0.,0.,0.,1.256354,1.06859,0.,0.,0.,0.,0.,0.,0.,0.,0.38056,0.,0.38056,0.38056,0.38056,0.
G|1.083487,0.,0.,0.,0.,0.,0.,0.,0.,0.,0.,1.50936,0.,0.,1.730475,0.,0.,0.,0.,0.,0.,0.,0.,0.,0.,0.,0.,0.,0.,0.,1.389454,0.,0.,0.,0.,0.,0.,1.17645,0.,0.,1.123009,0.,0.,0.,0.,0.,0.,0.,0.,0.,0.,0.,0.,0.,0.,1.283461,1.083487,0.,0.,0.,0.,0.,0.,0.,1.50936,0.,0.,1.45202,0.,0.,0.,0.,0.,0.,0.,0.,0.,0.,0.,0.,0.,0.,0.,0.,0.,0.,0.,0.,0.,0.,0.,0.,0.,0.,1.283461,1.467135,1.867675,0.,0.,0.,0.,1.467135,1.033052,0.,0.,0.,0.,0.,0.,0.,0.,1.761009,0.,0.,0.,0.,1.630694,0.,0.,0.,0.,0.,0.,0.,0.,0.,1.597839,0.,0.,0.,0.|,|,|0.120387,0.,0.,0.,0.,0.,0.,0.,0.,0.,0.,0.398902,0.,0.,0.350836,0.,0.,0.,0.,0.,0.,0.,0.,0.,0.,0.,0.,0.,0.,0.,0.11389,0.,0.,0.,0.,0.,0.,0.229551,0.,0.,0.125554,0.,0.,0.,0.,0.,0.,0.,0.,0.,0.,0.,0.,0.,0.,0.350035,0.120387,0.,0.,0.,0.,0.,0.,0.,0.398902,0.,0.,0.224403,0.,0.,0.,0.,0.,0.,0.,0.,0.,0.,0.,0.,0.,0.,0.,0.,0.,0.,0.,0.,0.,0.,0.,0.,0.,0.,0.350035,0.562402,0.217895,0.,0.,0.,0.,0.562402,0.20661,0.,0.,0.,0.,0.,0.,0.,0.,0.596952,0.,0.,0.,0.,0.218336,0.,0.,0.,0.,0.,0.,0.,0.,0.,0.545603,0.,0.,0.,0.|,|,
H|1.23675,0.,0.,0.,0.,0.,0.,0.,1.23675,0.,0.,0.,0.,0.,0.,0.,0.|0.,0.,0.,0.,0.,0.,0.,0.,0.,0.,0.,0.,0.,0.,0.,0.,0.,0.,0.,0.,0.,0.,1.348689,0.,0.,0.,0.,0.,0.,0.,0.,0.,0.,0.,1.547714|1.126443,0.,0.,0.,0.,0.,0.,0.,0.,0.,1.389521,0.,0.,0.,0.,0.,1.126443,0.,0.,0.,0.,1.389521,0.,0.,0.,0.,0.,0.,1.752428,1.205693,1.317108,0.,0.,0.,0.,0.,0.,0.,1.410654,0.,0.,1.583866,0.|0.425487,0.,0.,0.,0.,0.,0.,0.,0.425487,0.,0.,0.,0.,0.,0.,0.,0.|0.,0.,0.,0.,0.,0.,0.,0.,0.,0.,0.,0.,0.,0.,0.,0.,0.,0.,0.,0.,0.,0.,0.179825,0.,0.,0.,0.,0.,0.,0.,0.,0.,0.,0.,0.619086|0.18774,0.,0.,0.,0.,0.,0.,0.,0.,0.,0.293439,0.,0.,0.,0.,0.,0.18774,0.,0.,0.,0.,0.293439,0.,0.,0.,0.,0.,0.,0.4089,0.884175,0.861186,0.,0.,0.,0.,0.,0.,0.,0.378468,0.,0.,1.161502,0.
I|0.,0.,0.,0.,0.,0.,0.,0.,0.,0.,0.,0.,0.,0.,0.,0.,1.06927,0.,0.,0.,0.,0.,0.,0.,0.,0.,0.,0.,0.,0.,1.602411,0.728351,0.,0.,1.430192,0.,0.|0.,0.,0.,0.,1.552597,0.,0.,0.,1.507558,0.,0.,0.,0.,0.,1.131265,0.,0.,0.,0.,0.,0.,0.,0.,0.965684,0.,0.,0.,1.552597,0.,0.,0.,0.,0.,1.131265,0.,0.,0.,0.,0.,0.965684,0.,0.,0.,1.316732,0.809357,1.216439,1.08819,0.,0.,0.,0.,0.,1.10017,0.,0.958161,0.,1.266804,0.,0.,0.,0.,1.315354,1.442486,0.,1.315354,1.442486,0.,0.,0.,0.,1.315354,1.442486,0.,0.,0.,0.,1.624314,0.,1.370892,0.,0.,0.,0.,0.|,|0.,0.,0.,0.,0.,0.,0.,0.,0.,0.,0.,0.,0.,0.,0.,0.,0.121049,0.,0.,0.,0.,0.,0.,0.,0.,0.,0.,0.,0.,0.,0.080794,0.030603,0.,0.,0.393303,0.,0.|0.,0.,0.,0.,0.925861,0.,0.,0.,0.556122,0.,0.,0.,0.,0.,0.639411,0.,0.,0.,0.,0.,0.,0.,0.,0.395052,0.,0.,0.,0.925861,0.,0.,0.,0.,0.,0.639411,0.,0.,0.,0.,0.,0.395052,0.,0.,0.,0.548638,0.080936,0.306022,0.143723,0.,0.,0.,0.,0.,0.111882,0.,0.14616,0.,0.442376,0.,0.,0.,0.,0.221068,0.2788,0.,0.221068,0.2788,0.,0.,0.,0.,0.221068,0.2788,0.,0.,0.,0.,0.396174,0.,0.685446,0.,0.,0.,0.,0.|,
L|0.,0.,1.172696,0.,0.,0.,1.487862,0.,0.,0.,0.,1.243373,0.,0.,0.,0.,0.,1.008658,0.,0.,0.,0.,0.,0.,0.,0.,0.,0.,0.,0.,0.,0.,0.,0.,0.,0.,0.,0.,0.,0.,0.,0.,0.,0.,0.,0.,0.,0.,0.,0.,0.,0.,0.,0.,0.,0.|0.875933,0.977807,0.,0.,0.,0.,1.040834,0.,1.300064,0.,0.,0.,0.,0.,0.,0.,0.,0.,0.,0.,0.,0.,1.154354,1.751738,0.,0.,0.,1.216302,0.,0.,0.,0.,0.,0.,0.798911,1.010764,1.262106,0.,0.,0.,0.,0.,0.,0.,0.,0.,0.,0.,0.,0.,0.875933,0.977807,0.,0.,1.300064,0.,0.,0.,0.,1.216302,0.798911,1.262106,0.,0.,0.,0.,0.,0.,0.,0.,0.,0.,0.,0.,0.,0.,1.966947,0.,0.,0.,0.,0.,0.,0.,0.,0.,0.,0.,0.,0.,0.,0.,0.,1.145587,0.,0.,0.,0.,0.,0.,0.,0.,0.,0.,0.,0.,0.,1.11281,1.189722,0.,0.,0.,0.,0.,0.,0.,0.,0.,0.,0.,0.,0.,0.,0.,0.,0.,0.,0.,0.,0.,0.,0.,0.,0.|,|0.,0.,0.109452,0.,0.,0.,0.105985,0.,0.,0.,0.,0.091724,0.,0.,0.,0.,0.,0.067244,0.,0.,0.,0.,0.,0.,0.,0.,0.,0.,0.,0.,0.,0.,0.,0.,0.,0.,0.,0.,0.,0.,0.,0.,0.,0.,0.,0.,0.,0.,0.,0.,0.,0.,0.,0.,0.,0.|0.109492,0.108645,0.,0.,0.,0.,0.254426,0.,0.520026,0.,0.,0.,0.,0.,0.,0.,0.,0.,0.,0.,0.,0.,0.104081,0.488189,0.,0.,0.,0.687475,0.,0.,0.,0.,0.,0.,0.266304,0.106727,0.156783,0.,0.,0.,0.,0.,0.,0.,0.,0.,0.,0.,0.,0.,0.109492,0.108645,0.,0.,0.520026,0.,0.,0.,0.,0.687475,0.266304,0.156783,0.,0.,0.,0.,0.,0.,0.,0.,0.,0.,0.,0.,0.,0.,0.26226,0.,0.,0.,0.,0.,0.,0.,0.,0.,0.,0.,0.,0.,0.,0.,0.,0.252417,0.,0.,0.,0.,0.,0.,0.,0.,0.,0.,0.,0.,0.,0.074811,0.259939,0.,0.,0.,0.,0.,0.,0.,0.,0.,0.,0.,0.,0.,0.,0.,0.,0.,0.,0.,0.,0.,0.,0.,0.,0.|,
K|1.311355,0.,0.,0.,0.,0.,0.,1.103176,0.,0.,0.,1.311355,0.,1.103176,0.,0.,0.,0.,0.,0.,0.,0.,0.,0.,0.,0.,0.,0.|1.037486,0.,0.,0.,0.,0.,0.,0.,0.,0.,0.,0.,0.,0.,0.,0.,0.,0.,0.,1.131631,0.,0.,0.,0.,0.,0.,0.,0.,0.,0.,0.,1.131631,0.,0.,0.,0.994655,0.,0.,0.,0.,0.,0.,0.,0.,0.|0.,0.,1.644456,0.,1.069181,0.979983,0.,0.,0.,0.,0.,0.,0.,0.,0.,0.,0.,0.,0.,0.,0.,0.,0.,0.874268,0.,0.,0.,0.,0.,0.,0.,0.,0.,0.,0.,0.,0.,0.874268,0.,0.,0.,0.,0.,0.,0.,0.,0.,0.,0.,0.,0.,0.,0.|0.218559,0.,0.,0.,0.,0.,0.,0.185005,0.,0.,0.,0.218559,0.,0.185005,0.,0.,0.,0.,0.,0.,0.,0.,0.,0.,0.,0.,0.,0.|0.115276,0.,0.,0.,0.,0.,0.,0.,0.,0.,0.,0.,0.,0.,0.,0.,0.,0.,0.,0.514378,0.,0.,0.,0.,0.,0.,0.,0.,0.,0.,0.,0.514378,0.,0.,0.,0.100301,0.,0.,0.,0.,0.,0.,0.,0.,0.|0.,0.,0.963992,0.,0.091644,0.056383,0.,0.,0.,0.,0.,0.,0.,0.,0.,0.,0.,0.,0.,0.,0.,0.,0.,0.238437,0.,0.,0.,0.,0.,0.,0.,0.,0.,0.,0.,0.,0.,0.238437,0.,0.,0.,0.,0.,0.,0.,0.,0.,0.,0.,0.,0.,0.,0.
M|0.,0.,0.,0.,0.,0.,0.,0.,1.610552,1.532384,0.,0.,0.,0.,0.,0.,0.,1.610552,0.,0.,0.,0.,0.,0.,0.,0.,0.,0.,0.,0.|0.,0.,0.,0.,0.,0.,0.,0.,0.,0.,0.,0.,0.,0.,0.,1.584813,1.625527,0.,0.,0.,0.,0.,0.,0.,0.,0.,0.,1.584813,1.625527,0.,0.,0.,0.,0.,0.,0.,0.,0.,0.,1.350837,0.,0.,0.,0.,1.350837|,|0.,0.,0.,0.,0.,0.,0.,0.,0.751591,0.580311,0.,0.,0.,0.,0.,0.,0.,0.751591,0.,0.,0.,0.,0.,0.,0.,0.,0.,0.,0.,0.|0.,0.,0.,0.,0.,0.,0.,0.,0.,0.,0.,0.,0.,0.,0.,0.462647,1.125365,0.,0.,0.,0.,0.,0.,0.,0.,0.,0.,0.462647,1.125365,0.,0.,0.,0.,0.,0.,0.,0.,0.,0.,0.43136,0.,0.,0.,0.,0.43136|,
F|0.,0.,0.,0.,0.,0.,0.,0.,0.,0.,0.,0.,0.,0.,0.,1.434828,0.,0.,0.,0.,0.,0.,0.,0.,0.,0.,0.,0.,1.434828,0.,0.,0.,0.,0.,0.,1.398988,0.,0.,0.,0.,0.,0.,0.,0.|0.,0.,0.,1.582113,0.,1.902589,0.,0.,0.,0.,0.,0.,0.,0.824542,0.,0.,0.,2.050287,0.,0.,1.524108,1.318535,1.946718,0.,0.,0.,1.329843,0.,0.,0.,0.,0.,1.360864,0.,0.,0.,0.,0.,0.,1.582113,0.,0.,0.,0.,1.524108,1.318535,1.946718,0.,0.,0.,1.329843,0.,0.,0.,0.,0.,1.360864,0.,0.,0.,0.,0.,0.,1.410157,0.853837,0.,0.,0.,1.385358,1.436397,0.,1.44439,0.,0.,0.,0.,0.,0.,0.,1.0483,1.074617,2.017628,0.,0.,0.,0.,0.,0.,0.,1.626573,0.,0.,0.,0.|,|0.,0.,0.,0.,0.,0.,0.,0.,0.,0.,0.,0.,0.,0.,0.,0.142592,0.,0.,0.,0.,0.,0.,0.,0.,0.,0.,0.,0.,0.142592,0.,0.,0.,0.,0.,0.,0.256481,0.,0.,0.,0.,0.,0.,0.,0.|0.,0.,0.,1.052323,0.,0.93861,0.,0.,0.,0.,0.,0.,0.,0.027034,0.,0.,0.,0.627775,0.,0.,1.422501,0.703219,0.648906,0.,0.,0.,0.305616,0.,0.,0.,0.,0.,0.523409,0.,0.,0.,0.,0.,0.,1.052323,0.,0.,0.,0.,1.422501,0.703219,0.648906,0.,0.,0.,0.305616,0.,0.,0.,0.,0.,0.523409,0.,0.,0.,0.,0.,0.,0.752084,0.085384,0.,0.,0.,0.40931,0.522326,0.,0.220331,0.,0.,0.,0.,0.,0.,0.,0.204546,0.157261,0.442894,0.,0.,0.,0.,0.,0.,0.,0.487972,0.,0.,0.,0.|,
P|0.,1.068372,1.383724,0.,1.731031,0.,0.,0.697707,1.068372,1.731031,0.,0.,0.,0.|1.313996,0.,1.168872,0.,0.,1.162381,1.038652,0.,1.313996,1.168872,0.,1.162381,1.038652,0.,1.247188,1.051308,0.,0.,0.,0.,0.|,|0.,0.190781,0.208506,0.,0.798937,0.,0.,0.031714,0.190781,0.798937,0.,0.,0.,0.|0.391788,0.,0.267171,0.,0.,0.405802,0.188846,0.,0.391788,0.267171,0.,0.405802,0.188846,0.,0.124719,0.157696,0.,0.,0.,0.,0.|,
S|0.,0.,1.256539,0.,0.,0.,0.,0.,0.,0.,0.,0.,0.,0.,0.,0.,0.,0.,1.06279,0.,0.,0.,0.,0.,0.,0.,0.,0.,0.,0.87566,0.,0.,0.,0.,0.,0.,0.,0.,0.,0.,0.,0.,0.,0.,0.,0.,0.,0.,0.,0.,0.,0.87566,0.,0.,0.,0.,0.,0.,1.438661,0.,0.,0.,0.,0.,0.,0.,0.,0.,0.,0.,0.,0.,0.88582,0.,0.,0.,0.920789,0.939407,0.,0.,0.,0.|,|0.,1.198685,1.370873,0.,1.239321,0.,0.,0.,0.,0.,0.,1.360709,0.,0.,0.,0.,0.,0.,0.,0.,0.,0.,0.,1.111879,0.,1.370873,0.,0.,0.,0.,0.,1.360709,0.,0.,0.,0.,0.,0.,0.,1.111879,0.,0.,1.167492,0.,0.,0.,1.055253,0.,0.,0.,0.,1.544427,0.,0.,0.,0.,0.,0.,0.,0.,0.,1.500927,0.,0.,0.,0.,0.,0.|0.,0.,0.454954,0.,0.,0.,0.,0.,0.,0.,0.,0.,0.,0.,0.,0.,0.,0.,0.14689,0.,0.,0.,0.,0.,0.,0.,0.,0.,0.,0.199014,0.,0.,0.,0.,0.,0.,0.,0.,0.,0.,0.,0.,0.,0.,0.,0.,0.,0.,0.,0.,0.,0.199014,0.,0.,0.,0.,0.,0.,0.19906,0.,0.,0.,0.,0.,0.,0.,0.,0.,0.,0.,0.,0.,0.259265,0.,0.,0.,0.368316,0.328792,0.,0.,0.,0.|,|0.,0.516675,0.377304,0.,0.214816,0.,0.,0.,0.,0.,0.,0.148441,0.,0.,0.,0.,0.,0.,0.,0.,0.,0.,0.,0.2527,0.,0.377304,0.,0.,0.,0.,0.,0.148441,0.,0.,0.,0.,0.,0.,0.,0.2527,0.,0.,0.293709,0.,0.,0.,0.178856,0.,0.,0.,0.,0.678041,0.,0.,0.,0.,0.,0.,0.,0.,0.,1.10068,0.,0.,0.,0.,0.,0.
T|0.,0.779789,0.,1.374935,0.,0.,0.,0.,0.,0.,0.,0.,0.,0.,0.,1.722966,0.,0.,0.,0.,0.,0.,0.,0.,0.,0.,0.,0.,0.,0.,0.,0.,0.,1.722966,0.,0.,0.,0.,0.,0.,0.,0.,0.,0.,0.,1.293121,1.488701,1.981001,0.,0.,0.,0.,0.,0.,0.,0.,0.,1.546294,0.,0.,0.,0.,0.,0.,1.453213,0.,1.594417,0.,1.453213,0.,0.,0.,0.,1.445347,1.094945,0.,1.635908|0.,0.,0.,0.,0.95193,0.,0.94623,0.938261,0.,0.,0.,0.,0.,0.,0.,0.94623,0.938261,0.,0.,0.,0.,0.,0.,0.,0.,0.,0.,0.,1.072986,0.,0.,0.,0.,0.,0.,0.,0.,0.,0.,0.,0.,0.,0.,0.,0.,0.,0.,0.,0.,0.,0.,0.,0.,0.,0.,0.,0.,0.,0.,0.,0.,0.,0.,0.|0.,0.,0.,0.,0.,0.,0.,0.,0.,0.,0.,0.,0.,0.,0.,0.,0.,0.,0.,0.,0.,0.,0.,0.,0.,0.,0.,0.,0.,0.,1.260613,0.,0.,0.,0.,0.870435,0.,0.,0.,0.,0.,0.,1.212828,0.,0.,0.,0.,0.,0.,0.,0.,0.,0.,0.,0.,0.,0.,1.508916,0.,0.,0.,0.,0.,0.,1.325794,0.,0.,0.,1.712968,0.,0.,0.,0.,0.|0.,0.017329,0.,0.078568,0.,0.,0.,0.,0.,0.,0.,0.,0.,0.,0.,0.958336,0.,0.,0.,0.,0.,0.,0.,0.,0.,0.,0.,0.,0.,0.,0.,0.,0.,0.958336,0.,0.,0.,0.,0.,0.,0.,0.,0.,0.,0.,0.252118,0.617952,1.066693,0.,0.,0.,0.,0.,0.,0.,0.,0.,0.245444,0.,0.,0.,0.,0.,0.,0.244237,0.,0.080391,0.,0.244237,0.,0.,0.,0.,0.528786,0.213648,0.,0.368079|0.,0.,0.,0.,0.040797,0.,0.164562,0.081588,0.,0.,0.,0.,0.,0.,0.,0.164562,0.081588,0.,0.,0.,0.,0.,0.,0.,0.,0.,0.,0.,0.168709,0.,0.,0.,0.,0.,0.,0.,0.,0.,0.,0.,0.,0.,0.,0.,0.,0.,0.,0.,0.,0.,0.,0.,0.,0.,0.,0.,0.,0.,0.,0.,0.,0.,0.,0.|0.,0.,0.,0.,0.,0.,0.,0.,0.,0.,0.,0.,0.,0.,0.,0.,0.,0.,0.,0.,0.,0.,0.,0.,0.,0.,0.,0.,0.,0.,0.309207,0.,0.,0.,0.,0.060219,0.,0.,0.,0.,0.,0.,0.246677,0.,0.,0.,0.,0.,0.,0.,0.,0.,0.,0.,0.,0.,0.,0.08876,0.,0.,0.,0.,0.,0.,0.258692,0.,0.,0.,0.599539,0.,0.,0.,0.,0.
W|0.,0.,0.,0.,0.,1.436954,0.,0.,0.,0.,1.503864,0.|0.,0.,0.,1.627151,1.627151,0.,0.,0.,1.60572,1.862585,0.,0.,1.735134,1.834419,0.,0.,0.,1.736152,1.736152,0.,0.,1.736152,0.,0.,1.136702,0.,1.521378,0.,0.,0.,1.41398|0.,0.905054,0.905054,1.514688,1.477127,0.,0.,0.,0.,1.024756,0.,0.,0.,1.024756,0.,0.,0.,0.,0.|0.,0.,0.,0.,0.,0.078161,0.,0.,0.,0.,0.440155,0.|0.,0.,0.,0.65086,0.65086,0.,0.,0.,0.474417,0.592641,0.,0.,0.234105,0.391445,0.,0.,0.,0.525222,0.525222,0.,0.,0.525222,0.,0.,0.221796,0.,0.811402,0.,0.,0.,0.285605|0.,0.301685,0.301685,0.481946,0.537137,0.,0.,0.,0.,0.180839,0.,0.,0.,0.180839,0.,0.,0.,0.,0.
Y|0.,0.997602,0.,0.,0.,0.,0.,0.,0.,0.,0.,1.269999,0.,0.,0.,0.,0.,0.,0.,1.269999,0.,1.553006,0.,0.,0.,0.,0.,0.,0.,0.,0.,0.,0.,1.059664,0.|1.193772,0.,0.,0.,0.,1.463445,2.385799,0.,1.476868,0.,1.551064,0.,0.,0.,2.060403,0.,0.,0.,0.,0.,0.,0.,0.,0.,0.,1.74567,0.,0.,0.,0.,1.483292,0.,0.,0.,0.,0.,0.,2.385799,0.,0.,1.551064,0.,0.,0.,0.,0.,1.74567,0.,0.,0.,0.,1.483292,0.,1.025792,0.,0.,0.,0.,1.298242,0.,0.,0.,0.,1.359002,0.,0.,1.351123,0.,0.,0.,1.00766,0.,0.,0.,0.,0.,0.,0.,0.,0.,0.,0.,0.,0.,0.,0.,0.,0.,0.977677,0.,0.,0.,0.,0.,0.,0.,0.,0.,0.|1.114815,0.,0.,0.,0.,0.,1.068947,0.,1.356024,0.,0.,0.,0.,0.,0.,0.,1.032647,0.,0.,0.,0.,1.283534,0.,0.,0.,0.,1.516005,0.,0.,0.,0.,0.,0.,0.,0.,0.,1.032647,0.,0.,0.,0.,1.283534,0.,0.,0.,0.,1.516005,0.,0.984435,0.,0.,0.,0.,1.342893,0.,0.,0.,0.912106,0.,1.361287,0.,0.,0.,0.,1.3004,0.,0.,0.,0.,0.,0.,0.,0.,0.,0.,0.|0.,0.302026,0.,0.,0.,0.,0.,0.,0.,0.,0.,0.118323,0.,0.,0.,0.,0.,0.,0.,0.118323,0.,0.537579,0.,0.,0.,0.,0.,0.,0.,0.,0.,0.,0.,0.028071,0.|0.066321,0.,0.,0.,0.,0.436348,1.050627,0.,0.242863,0.,0.398845,0.,0.,0.,0.644295,0.,0.,0.,0.,0.,0.,0.,0.,0.,0.,0.628875,0.,0.,0.,0.,0.337112,0.,0.,0.,0.,0.,0.,1.050627,0.,0.,0.398845,0.,0.,0.,0.,0.,0.628875,0.,0.,0.,0.,0.337112,0.,0.752248,0.,0.,0.,0.,0.391922,0.,0.,0.,0.,0.299441,0.,0.,0.412207,0.,0.,0.,0.169355,0.,0.,0.,0.,0.,0.,0.,0.,0.,0.,0.,0.,0.,0.,0.,0.,0.,0.12221,0.,0.,0.,0.,0.,0.,0.,0.,0.,0.|0.046451,0.,0.,0.,0.,0.,0.16153,0.,0.32932,0.,0.,0.,0.,0.,0.,0.,0.121865,0.,0.,0.,0.,0.446447,0.,0.,0.,0.,0.482365,0.,0.,0.,0.,0.,0.,0.,0.,0.,0.121865,0.,0.,0.,0.,0.446447,0.,0.,0.,0.,0.482365,0.,0.393774,0.,0.,0.,0.,0.48986,0.,0.,0.,0.186567,0.,0.253799,0.,0.,0.,0.,0.3251,0.,0.,0.,0.,0.,0.,0.,0.,0.,0.,0.
V|0.,0.,0.,0.,0.,0.,0.,0.,0.,0.,0.,0.,0.,0.,0.,0.,0.,0.,0.,0.,0.,0.,0.,0.,0.,0.,0.,0.,0.,0.,0.,0.,0.,0.,0.,0.,0.,0.,0.,0.,0.,0.,0.,0.,0.,0.,0.,0.,0.,0.,0.,0.,0.,0.,0.,0.,0.,0.,0.,1.361185,0.,0.,0.,1.361185,0.,0.772752,1.617669|0.984372,0.,0.,1.049997,0.,0.,0.,0.,0.,1.265604,0.,1.294145,0.,0.,0.,1.403194,0.,0.,1.146854,1.283813,0.,1.283813,0.,0.,0.,0.,0.,1.115193,1.554128,1.178046,0.,0.,1.078877,0.,0.,0.984372,0.,1.294145,0.,1.146854,1.283813,0.,0.,0.,0.,0.,0.,0.,1.554128,1.178046,0.,0.,0.,1.078877,0.,0.,1.558384,0.,0.,0.,0.,0.,0.,0.,0.,0.,1.025386,0.,0.,0.,0.,0.,1.331795,0.,0.,0.,0.,0.,0.,0.,0.,0.,0.79688,1.331795,0.,0.,0.,1.137499,0.,0.,0.,0.,1.331795,0.,0.,0.,0.,1.137499,0.,0.,0.,0.,0.786281,0.,0.,0.,0.,0.,0.|,|0.,0.,0.,0.,0.,0.,0.,0.,0.,0.,0.,0.,0.,0.,0.,0.,0.,0.,0.,0.,0.,0.,0.,0.,0.,0.,0.,0.,0.,0.,0.,0.,0.,0.,0.,0.,0.,0.,0.,0.,0.,0.,0.,0.,0.,0.,0.,0.,0.,0.,0.,0.,0.,0.,0.,0.,0.,0.,0.,0.343156,0.,0.,0.,0.343156,0.,0.309101,1.011043|0.15039,0.,0.,0.186666,0.,0.,0.,0.,0.,0.331962,0.,0.731473,0.,0.,0.,0.570404,0.,0.,0.305828,0.406674,0.,0.406674,0.,0.,0.,0.,0.,0.37613,0.386233,0.446124,0.,0.,0.490399,0.,0.,0.15039,0.,0.731473,0.,0.305828,0.406674,0.,0.,0.,0.,0.,0.,0.,0.386233,0.446124,0.,0.,0.,0.490399,0.,0.,0.285704,0.,0.,0.,0.,0.,0.,0.,0.,0.,0.156415,0.,0.,0.,0.,0.,0.458854,0.,0.,0.,0.,0.,0.,0.,0.,0.,0.046875,0.458854,0.,0.,0.,0.191176,0.,0.,0.,0.,0.458854,0.,0.,0.,0.,0.191176,0.,0.,0.,0.,0.115066,0.,0.,0.,0.,0.,0.|,
```
