## Supplementary Data 3 for "Pharmacological proximities in the GPCR family discovered using contact-informed amino-acid and binding pocket similarities": c926.bsv

```
res|B|C|P|wB|wC|wP
A|1.5817,0.,0.,0.,0.,0.,0.,0.,0.,0.,0.,0.,0.,0.,0.,0.,0.,0.,0.,0.,0.,0.,0.,0.,0.,0.,1.309778,0.,1.477285,0.,0.,0.,0.,0.,0.,0.,1.412008,1.25256,0.,0.,0.,0.,0.,0.,0.,0.,0.,2.092389,0.,0.,0.,0.,2.092389,0.,0.,0.,0.,0.,0.,0.,0.,0.,0.,0.,0.,0.,0.,0.,0.,0.,0.,0.,0.,0.,0.,0.,0.,0.,0.,0.,0.,0.,0.,0.,0.,0.,0.,1.327329,0.,0.,0.,0.,0.,0.,0.,0.,0.,0.,0.,0.,0.,0.,0.,0.,0.,0.,0.,0.,0.,0.,0.,0.,0.,0.,0.,0.,0.,0.,0.,0.,0.,0.,0.,0.,0.,0.,0.,0.,0.,0.,0.,0.,0.,0.,0.,0.,0.,0.,0.,0.,0.,0.,0.,0.,1.510917,0.,0.,0.829196,0.,0.,0.,0.,0.,0.,0.,0.,0.,0.,0.,0.,0.,0.,0.,0.,0.,0.,0.,0.,1.361755,0.,0.,0.,0.,0.,0.,0.,0.,0.,0.,0.,0.,0.,0.,0.,0.,0.,1.562575,0.,0.,0.,0.,0.,0.,0.,0.,0.,2.009993,0.,0.,0.,0.,0.,0.,0.,0.,0.,0.,1.404555,0.,0.,0.,0.,1.720312,0.,0.,0.,0.,0.,0.,0.,0.,0.,0.,0.,0.,0.,0.,0.,0.,0.,1.44932,0.,0.,1.749717,0.,0.,0.,0.,1.34195,0.,0.,0.,0.,0.,0.,0.,0.,0.,0.,0.,0.,0.,0.,0.,0.,0.,0.,0.,0.,0.,0.,0.,0.,0.,0.,0.,0.,0.,0.,0.,0.,0.,0.,0.,0.,0.,0.,0.,0.,0.,0.,1.795223,0.,1.111198,0.,0.,0.,0.,0.,0.,0.,0.,0.,0.,0.,0.,0.,0.,0.,0.,0.,0.,0.,0.,0.,0.,0.,0.,0.,0.,0.,0.,0.,0.,0.,0.,0.,0.,0.,0.,0.,0.,0.,0.,0.,0.,0.,0.,0.,0.,0.,0.,0.,0.,0.,0.,0.,0.,0.,0.,0.,0.,0.,0.,0.,0.,0.,0.,0.,0.,0.,0.,0.,0.,0.,0.,0.,0.,0.,0.,0.,1.286708,0.,0.,0.,0.,0.,0.,0.,0.,0.,0.,0.,0.,0.,0.,0.,0.,0.,0.,0.,0.,0.,0.,0.,0.,0.,0.,0.,0.,0.,0.,0.,0.,0.,0.,0.,1.856637,0.,0.,0.,1.449319,0.,0.,0.,0.,0.,0.,0.,1.467755,0.,0.,0.,0.,0.,0.,0.,0.,1.580689,0.,0.,0.,0.,0.,0.,1.646939,0.,0.,0.,0.,0.,0.,0.,0.,0.,0.,0.,0.,0.,0.,0.,0.,0.,0.,0.,0.,0.,0.,0.,0.,0.,0.,0.,0.,0.,0.,0.,0.,0.,0.,0.,0.,0.,0.,0.,0.,0.,0.,0.,0.,0.,0.,0.,0.,0.,0.,0.,0.,0.,0.,0.,0.,1.827989,0.,0.,0.,0.,0.,0.,0.,0.,0.,0.,0.,2.023939,0.,2.023939,0.,0.,2.035673,0.,0.,0.,0.,0.,0.,0.,1.043967,0.,0.,0.,0.,0.,0.,0.,0.,0.,0.,0.,0.,0.,0.,0.,0.,0.,0.,0.,0.,0.,0.,0.,0.,0.,0.,0.,0.,0.,0.,0.,0.,1.887391,1.399492,0.,0.,0.,0.,0.,0.,0.,0.,0.,0.,0.,0.,0.,0.,0.,0.,0.,0.,0.,0.,0.,0.,0.,0.,0.,0.,0.,1.767382,0.,0.,0.,0.,0.,0.,0.,0.,0.,0.,0.,0.,0.,0.,0.,0.,0.,0.,0.,0.,0.,0.,0.,0.,0.,0.,0.,0.,0.,0.,0.,0.,0.,1.961338,0.,0.,0.,0.,0.,0.,0.,0.,0.,0.,0.,0.,0.,0.,0.,0.,0.,0.,0.,0.,0.,0.,0.,0.,0.,0.,0.,0.811924,0.,0.,0.,0.,0.,0.,0.,0.,0.,0.,0.,0.,0.,0.,0.,0.,0.,0.,0.,2.056449,0.,0.,0.,0.,2.021758,1.430634,0.,0.,0.,0.,0.,0.,0.,0.,0.,0.,0.,0.,0.,0.,0.,0.,1.393843,1.528433,1.393843,1.528433,1.528433,0.,0.,0.,1.528433,0.,0.,0.,1.528433,0.,0.,1.466166,0.,0.,0.,0.,0.,0.,0.,0.,0.,0.,0.,0.,0.,0.,0.,0.,0.,0.,0.,0.,0.,0.,0.,0.,0.,0.,0.,0.,0.,0.,0.,1.471409,0.,0.,0.,0.,0.,0.,0.,0.,0.,0.,0.,0.,0.,0.,0.,0.,0.,1.45397,0.,0.,0.,0.,0.,0.,0.,0.,0.,0.,0.,0.,0.,0.,0.,0.,0.,1.21839,0.,0.,0.,0.,0.,0.,0.,0.,0.,0.,0.,0.,0.,0.,0.,0.,0.,0.,0.,0.,0.,0.,0.,0.,0.,0.,0.,0.,0.,0.,0.,0.,0.,0.,1.686191,0.,0.,0.,0.,0.,0.,1.748372,0.,0.,0.,0.,0.,0.,0.,0.,0.,0.,0.,0.,0.,0.,0.,0.,0.,0.,0.,0.,0.,0.,0.,0.,0.,0.,0.,0.,0.,0.,0.,0.,0.,1.882381,1.656409,0.,0.,0.,0.,0.,0.,0.,0.,1.32462,0.,0.,0.,0.,0.,0.,0.,0.,0.,0.,0.,0.,0.,0.,0.,1.36093,0.,0.,0.,0.,0.,0.,0.,0.,0.,0.,0.,0.,0.,0.,0.,0.,0.,0.,0.,1.186367,0.,1.186367,0.,0.,0.,0.,0.,0.,0.,0.,0.,0.,0.,0.,0.,0.,0.,0.,0.,0.,0.,1.936873,0.,0.,0.,0.,0.,0.,0.,1.191142,2.00724,1.390946,0.,2.00724,0.,0.,0.,0.,0.,0.,0.,0.,0.,0.,0.,0.,0.,0.,0.,0.,0.,0.,0.,0.,0.,0.,0.,0.,0.,0.,0.,0.,0.,0.,0.,0.,0.,0.,0.,0.,0.,0.,2.031363,0.,0.,0.,0.,0.,0.,0.,0.,0.,0.,0.,0.,0.,0.,0.,0.,0.,0.,0.,0.,0.,0.,0.,0.,0.,0.,0.,0.,0.,0.,0.,0.,0.,0.,0.,0.,0.,0.,0.,0.,0.,0.,0.,0.,0.,0.,0.,0.,0.,0.,0.,0.,1.657963,0.,0.,0.,0.,0.,0.,0.,0.,0.,0.,0.,0.,0.,0.,0.,0.,0.,0.,0.,0.,0.,0.,0.,1.303348,0.,0.,1.303348,1.653484,0.,0.,0.,0.,0.,0.,0.,0.,0.,0.,0.,0.,0.,1.339527,0.,0.,0.,0.,0.,0.,0.,0.,0.,0.,0.,0.,0.,0.,0.,0.,0.,0.,0.,0.,0.,0.,0.,0.,0.,0.,0.,0.,0.,0.,0.,0.,1.906309,0.,0.,0.,0.,0.,2.114807,0.,0.,0.,0.,0.,0.,0.,0.,0.,0.,2.063344,0.,0.,0.,0.,0.,1.06963,1.001778,0.,0.,0.,0.,0.,0.,0.,0.,0.,0.,0.,0.,0.,0.,0.,0.,0.,0.,0.,0.,1.723387,0.,0.,0.,0.98043,0.,0.,0.,0.,0.,0.,0.,0.,0.,0.,0.,0.,0.,0.,0.,0.,1.655935,0.,0.,1.655935,0.,0.,1.170481,0.,0.,0.,0.,0.,0.,0.,0.,0.,1.217528,0.,0.,0.,0.,0.,0.,1.08215,0.,0.,0.,1.690905,1.371812,1.690905,0.,1.479773,1.546026,0.,0.,0.,0.,0.,0.,1.400323,0.,0.,0.,0.,0.,0.,0.,0.,0.,0.,0.,0.,0.,0.,0.,0.,0.,0.,0.,0.,0.,0.,0.,0.,0.,0.,0.,0.,0.,0.,0.,0.,0.,0.,0.,0.,0.,0.,1.338601,0.,0.,1.648907,0.,0.,0.,0.,0.,0.,0.,0.,0.,0.,0.,0.,0.,0.,0.,0.,0.,0.,0.,0.,0.,0.,0.,0.,0.,0.,0.,0.,0.,0.,0.,0.,0.,0.,0.,0.,0.,0.,0.,0.,0.,0.,0.,0.,0.,0.,0.,0.,0.,0.,0.,0.,0.,0.,0.,0.,0.,0.,0.,0.,0.,0.,0.,0.,0.,0.,0.,0.,0.,0.,0.,0.,1.578292,0.,0.,0.,0.,0.,0.,0.,0.,0.,0.,0.,0.,0.,0.,0.,0.,0.,0.,0.,0.,0.,0.,0.,0.,0.,0.,0.,0.,0.,0.,0.,0.,0.,0.,0.,0.,0.,0.,0.,0.,0.,0.,0.,1.287289,0.,0.,0.,0.95514,0.,0.,0.,0.,0.,0.,0.,0.,0.,0.,0.,0.,0.,0.,0.,1.260785,0.,1.191962,0.,0.,0.,0.,0.,0.,0.,0.,0.,0.,0.,0.,0.,0.,0.,0.,0.,0.,0.,0.,0.,0.,0.,0.,0.,0.,0.,0.,0.,0.,0.,0.,0.,0.,0.,0.,0.,0.,0.,0.,0.,0.,0.,0.,0.,0.,0.,0.,0.,0.,1.834375,0.,0.,0.,0.,0.,0.,0.,0.,0.,0.,0.,0.,0.930251,0.,0.,0.,0.,0.,0.,0.,0.,0.,0.,0.,0.,0.,0.,0.,0.,0.,0.,0.,0.,0.,0.,1.948438,0.,0.,0.,0.,0.,0.,0.,0.,0.,0.,0.,0.,0.,0.,0.,0.,0.,0.,0.,0.,0.,0.,0.,0.,0.,0.,0.,0.,0.,0.,0.,0.,0.,0.,0.,0.,0.,0.,0.,0.,0.,0.,1.06431,0.,0.,0.,0.,0.,0.,0.,0.,0.,1.388439,0.,0.,0.,0.,0.,0.,0.,0.,0.,0.,0.,0.,0.,0.,0.,0.,0.,0.,0.,0.,0.,0.,0.,0.,0.,0.,0.,0.,0.,0.,0.,0.,0.,0.,0.,0.,0.,0.,0.,0.,0.,0.,0.,0.,0.,0.,0.,0.,0.,1.833966,0.,0.,0.,0.,0.,0.,0.,0.,0.,0.,0.,0.,0.,0.,0.,0.,0.,0.,0.,0.,0.,0.889584,0.,0.,0.,0.,0.,0.,0.,0.,0.,0.,0.,0.,0.,0.,0.,0.,0.,0.,0.,0.,0.,0.,0.,0.,0.,0.,0.,0.,0.,0.,0.,0.,0.,0.,0.,0.,0.,0.,0.,0.,0.,0.,0.,0.,0.,0.,0.,0.,0.,0.,0.,0.,0.,0.,0.,0.,0.,0.,0.,0.,1.547903,0.,1.294732,0.,0.,0.,0.,0.,0.,0.,0.,0.,0.,0.,1.185849,0.,0.,0.,0.,0.,0.,0.,0.,0.,0.,0.,0.,0.,0.,0.,0.,0.,0.,0.,0.,0.,0.,0.,0.,0.,0.,0.,0.,0.,0.,0.,0.,0.,0.,0.,1.264134,0.,0.,0.,0.,0.,0.,0.,0.,0.,0.,0.,0.,0.,0.,0.,0.,0.,0.,0.,0.,0.,0.,0.,0.,0.,0.,0.,0.,0.,0.,0.,0.,0.,0.,0.,0.,0.,0.,0.,0.,0.,0.,0.,0.,0.,0.,0.,0.,0.,0.,0.,0.,0.,0.,0.,0.,0.,0.,0.,0.,0.,0.,0.,0.,0.,0.,0.,0.,0.,0.,0.,0.,0.,0.,0.,0.,0.,0.,0.,0.,0.,0.,0.,0.,0.,0.,0.,0.,0.,0.,0.,0.,0.,0.,0.,0.,0.,0.,0.,0.,0.,0.,0.,0.,0.,0.,0.,0.,0.,0.,0.,0.,0.,0.,0.,0.,0.,0.,0.,0.,1.707277,0.,0.,0.,0.,0.,0.,0.,0.,0.,0.,0.,0.,0.,0.,0.,1.212116,0.,0.,0.,0.,0.,0.,0.,0.,1.925342,0.,0.,0.,0.,0.,1.1345,0.,0.,0.,0.,0.,1.355241,0.,0.,0.,0.,0.,0.,0.,0.,0.,0.,0.,0.,0.,0.,0.,0.,0.,0.,0.,0.,0.,0.,0.,0.,0.,0.,0.,0.,0.,0.,0.,0.,0.,0.,0.,0.,0.,0.,0.,0.,0.,0.,0.,0.,0.,0.,1.142167,1.371805,0.,0.,0.,0.,0.,0.,0.,0.,0.,0.,0.,0.,0.,0.,0.,0.,0.,0.,0.,0.,0.,0.,0.,0.,0.,0.,0.,0.,0.,0.,0.,0.,0.,0.,0.,0.,0.,0.,0.,0.,0.,0.,0.,0.,0.,0.,0.,0.,0.,0.,0.,0.,0.,0.,0.,0.,0.,0.,0.,0.,0.,0.,0.,0.,1.77063,0.,1.365727,0.,0.,0.,0.,0.,0.,0.,0.,0.,0.,0.,0.,0.,0.,0.,0.,0.,0.,0.,0.,0.,0.,0.,0.,0.,0.,0.,0.,0.,1.537616,1.126886,0.,0.,0.,0.,0.,1.000247,0.,0.,1.433403,0.,0.,0.,0.,0.,0.,1.885242,0.,0.,0.,0.,0.,0.,0.,0.,0.,0.,1.488407,0.,0.,0.,1.820955,0.,1.820955,0.,0.,0.,0.,0.,0.,0.,0.,0.,0.,0.,0.,1.139985,0.,0.,0.,0.,0.,0.,0.,0.,0.,0.,0.,0.,0.,0.,0.,0.,0.,0.,0.,0.,0.,0.,0.,0.,0.,0.,0.,0.,0.,0.,0.,0.,0.,0.,0.,0.,0.,0.,0.,0.,0.,0.,0.,0.,0.,0.,0.,0.,0.,0.,0.,1.639728,0.,0.,0.,0.,0.,0.,0.,0.,0.,0.,1.366829,0.,0.,0.,0.,0.,0.,0.,0.,0.,0.,0.,0.,0.,1.472239,0.,0.,0.,0.,0.,0.,0.,0.,0.,0.,0.,0.,0.,0.,0.,0.,0.,0.,0.,0.,0.,0.,0.,0.,0.,0.,0.,0.,0.,0.,0.,0.,0.,0.,0.,0.,0.,0.,0.,0.,0.,1.666276,0.,0.,0.,0.,0.,0.,0.,0.,1.16923,0.,0.,0.,0.,0.,0.,0.,0.,0.,0.,0.,0.,0.,0.,0.,0.,0.,0.,0.,0.,0.,0.,0.,0.,0.,0.,0.,0.,0.,0.,0.,0.,0.,0.,1.808769,0.,0.,0.,0.,0.,0.,0.,0.,0.,0.,0.,0.,0.,0.,0.,0.,0.,0.,0.,0.,0.,0.,0.,0.,0.,0.,0.,0.,0.,0.,0.,0.,0.,0.,0.,0.,0.,0.,0.,0.,0.,0.,0.,1.446746,0.,0.,0.,0.,1.679504,0.,0.,0.,0.,0.,0.,0.,0.,0.,0.,0.,0.,1.91303,0.,0.,0.,0.,0.,0.,0.,1.412238,0.,1.590495,0.,0.,0.,0.,0.,0.,0.,0.,0.,0.,0.,0.,0.,0.,0.,0.,0.,1.590495,0.,0.,0.,0.,0.,0.,0.,0.,0.,0.,0.,0.,0.,0.,0.,0.,0.,0.,0.,0.,0.,0.,0.,1.590495,0.,0.,0.,0.,0.,0.,0.,0.,0.,0.,0.,0.,1.058651,0.,0.,0.,0.,0.,0.,0.,0.,0.,0.,0.,0.,0.,0.,1.058651,0.,0.,0.,0.,1.058651,0.,0.,0.,0.,0.,0.,0.,0.,0.,0.,1.134325,0.,0.,0.,0.,0.,0.,0.,0.,0.,0.,0.,0.,0.,0.,0.,0.,0.,0.,0.,0.,0.,0.,0.,0.,2.380012,0.,0.,0.,0.,0.,0.,0.,0.,0.,1.535778,0.,0.,0.,0.,0.,0.,0.,0.,0.,1.92212,0.,0.,0.,0.,0.,0.,0.,0.,0.,0.,0.,0.,0.,0.,0.,0.,0.,0.,0.,0.,0.,0.,0.,0.,0.,0.,0.,0.,0.,0.,1.465459,0.,0.,0.,0.,0.,1.465459,0.,0.,0.,0.,0.,0.,0.,0.,0.,0.,0.,0.,0.,0.,0.,0.,0.,0.,0.,0.,0.,0.,0.,0.,0.,0.,0.,0.,0.,0.,0.,0.,0.,0.,0.,0.,0.,0.,0.,1.393809,0.,0.,1.0631,0.,0.,0.,0.,0.,0.,0.,0.,1.617973,0.,1.913394,1.916987,0.,0.,0.,0.,0.,0.,0.,0.,0.,0.,1.916987,0.,0.,0.,0.,0.,0.,0.,0.,0.,0.,0.,0.,0.,0.,0.,1.526784,0.,0.,1.564081,0.,0.,0.,0.,0.,0.,0.,0.,0.,0.,0.,0.,0.,0.,0.,0.,0.,0.,0.,0.,0.,0.,0.,0.,0.,0.,0.,0.,0.,0.,0.,0.,0.,0.,0.,0.,0.,0.,0.,0.,0.,2.354282,0.,0.,0.,0.,0.,0.,0.,0.,0.,0.,0.,0.,1.262896,0.,0.,0.,0.,0.,0.,1.744927,0.,0.,0.,0.,0.,0.,0.,0.,1.364359,0.,1.849092,0.,0.,0.,0.,0.,0.,0.,0.,0.,0.,0.,0.,0.,0.,0.,0.,0.,1.300086,0.,0.,0.,0.,0.,0.,0.,0.,0.,0.,0.,0.,0.,0.,0.,0.,0.,0.,0.,0.,1.688664,0.,0.,0.,0.,0.,0.,0.,0.,0.,0.,0.,0.,0.,0.,0.,1.191318,0.,0.,0.,0.,0.,0.,0.,0.,0.,0.,0.,0.,0.,0.,0.,0.,0.,0.,0.,0.,0.,0.,0.,0.,0.,0.,0.,0.,2.226098,0.,0.,0.,2.226098,0.,0.,0.,0.,0.,0.,0.,0.,0.,0.,0.,2.226098,0.,0.,0.,0.,0.,0.,0.,0.,0.,0.,0.,0.,0.,0.,0.,0.,0.,0.,0.,0.,0.,0.,0.,0.,0.,0.,0.,0.,0.,0.,0.,0.,0.,0.,0.,0.,0.,0.,0.,0.,0.,0.,0.,0.,0.,0.,0.,0.,0.,0.,0.,0.,0.,0.,0.,0.,0.,0.,0.,0.,0.,0.,0.,0.,0.,0.,1.465791,0.,0.,0.,0.,1.045871,0.,0.,0.,0.,0.,0.,0.,0.,0.,0.,1.149346,0.,0.,0.,0.,0.,0.,0.,0.,2.228345,0.,0.,0.,0.,0.,0.943413,0.,0.,0.,1.607758,0.,0.,0.,0.,0.,0.,0.,0.,0.,0.,0.,0.,0.,0.,0.,0.,0.,0.,0.,0.,0.,0.,0.,0.,0.,0.,0.,0.,0.,0.,0.,0.,0.,0.,0.,0.,0.,0.,0.,0.,0.,0.,0.,0.,0.,0.,0.,0.,0.,0.,0.,0.,0.,0.,0.,0.,0.,0.,0.,0.,0.,0.,0.,0.,0.,0.,0.,0.,0.,0.,1.961338,0.,0.,0.,0.,0.,0.,0.,0.,0.,0.,0.,0.,0.,0.,0.,0.,0.,0.,0.,0.,0.,0.,0.,0.,0.,0.,0.,0.,0.,0.,0.,0.,0.,0.,0.,0.,0.,0.,0.,0.,0.,0.,0.,0.,0.,0.,0.,0.,0.,0.,0.,0.,0.,0.,1.361101,0.,0.,0.,0.,0.,0.,0.,0.,0.,0.,0.,0.,0.,0.,0.,0.,0.,0.,1.1345,0.,0.,0.,0.,0.,0.,0.,0.,0.,0.,0.,0.,0.,0.,0.,0.,0.,0.,0.,0.,1.527939,0.,0.,0.,0.,0.,0.,0.,0.,1.92212,0.,0.,0.,0.,0.,0.,0.,0.,0.,0.,0.,0.|0.,0.867101,0.,0.,0.,1.111942,0.,0.,0.,0.,0.,0.,0.,0.,0.,0.,0.,0.,0.,0.,0.,0.,1.12487,0.,0.,0.,0.,0.,0.,1.299073,1.299073,1.299073,0.727243,0.,0.,0.,0.,0.,0.,0.,0.,1.650149,0.,0.,0.,0.,0.,0.,0.,0.,0.,0.,0.,0.,0.,0.,0.,0.,0.,0.,0.,0.,0.,0.,0.,0.,0.,0.,0.,0.,0.,0.,0.,0.,0.,0.,0.,0.,0.,0.,0.,0.,0.,0.,0.,0.,0.,0.,0.,0.,0.,0.,0.,0.,0.,0.,0.,0.,0.,0.,0.,0.,0.,0.,0.,0.,0.,1.017234,0.,0.,0.,0.,0.,0.,0.,0.,0.,2.18565,2.18565,0.,2.18565,2.18565,0.,0.,0.,0.,0.,0.,0.,0.,0.,0.,0.,0.,0.,0.,0.,0.,0.,1.087354,0.,0.,0.,0.,0.,0.,0.,0.,0.,0.,0.,0.,0.,0.985601,0.,0.,0.,0.,0.,0.,0.,0.,0.,0.,0.,0.,0.837999,0.,0.,0.,0.,0.,0.,0.,0.,0.,0.,0.,0.,0.,0.,0.,0.,0.,0.,0.,0.,0.,0.,0.,0.,0.,1.721392,0.,0.,0.,0.,0.,0.,0.,0.,0.,0.,0.,0.,0.,0.,0.,1.193598,0.,0.,0.,0.,0.,0.,0.,0.,0.,0.,0.,0.,0.,1.013653,0.,1.495362,0.,1.495362,0.,1.495362,0.,1.237647,0.,0.,0.,0.,0.,0.,0.,0.,0.,0.,0.,0.,0.,0.,0.,0.,0.,0.,0.,0.,0.,0.,0.,0.,0.,0.,0.,0.,0.,0.,0.,0.,0.,0.,0.,0.,0.,0.,0.,0.,0.,0.,0.,0.,0.,0.,0.,0.,0.,0.,0.,0.,0.,0.,0.,0.,0.,0.,0.,0.,0.,0.,0.,0.,0.,0.,0.,0.,0.,0.,0.,0.,0.,0.,0.,0.,0.,0.,0.,0.,0.,0.,0.,0.,0.,0.,0.,1.604316,0.,0.,0.,0.,0.,0.,0.,0.,0.,0.,0.,0.,0.,0.,0.,0.,0.,0.,0.,0.,0.,0.,0.,0.,0.,0.,0.,0.,0.,0.,0.,0.,0.,0.,0.,0.,0.,0.,0.,1.084944,0.,0.,0.,1.144669,0.,0.,0.,0.,0.,0.,0.,0.,0.,0.,0.,0.,0.,0.,0.,0.,0.,0.,0.,0.,0.,0.,0.,0.,0.,0.,0.,0.,0.,0.,0.,0.,0.,0.,0.,0.,0.,0.,0.,0.,0.,0.,0.,0.,0.,0.,0.,0.,0.,0.,0.,1.260447,0.,0.,0.,0.,0.,0.,0.,0.,0.,0.,1.23231,0.,0.,0.,0.,0.,0.,0.,0.,0.,0.966631,0.,0.,0.,0.,0.,0.,0.,0.,0.,0.,0.,0.,0.,0.,0.,0.,0.,0.,0.,0.,0.,0.,0.,0.,0.,0.,0.,0.,0.,0.,0.,0.,0.,0.,0.,0.,0.,0.,0.,0.,0.,0.,0.,0.,0.,0.,0.,0.,0.,0.,0.,0.,0.,0.,1.387366,0.,0.,0.,0.,0.,0.,0.,0.,0.,0.,1.94992,0.,0.,0.,1.297005,0.,0.,0.,0.,0.,0.,0.,0.,0.,0.,0.,0.,0.,0.,0.,0.,0.,0.,0.,0.,0.,0.,0.,0.,1.445416,0.,0.,0.,0.,0.,0.,0.,0.,0.,0.,0.,1.043622,0.,0.,0.,0.,0.,1.362813,0.,1.063671,0.,0.,0.,0.,1.202579,0.,0.,0.,0.,0.,0.,0.,0.,0.,0.,0.,0.,0.,0.,0.,0.,0.,0.,0.,0.,0.,0.,0.,0.,0.,0.,0.,0.,0.,0.,0.,0.,0.,0.,0.,0.,0.,0.,0.,0.,0.,0.,0.,0.,1.189825,0.,0.,0.,0.,0.,0.,0.,0.,0.,0.,0.,0.,0.,0.,0.,0.,0.,0.,0.,0.,0.,0.,0.,0.,0.,0.,0.,0.,0.,0.,0.,0.,0.,0.,0.,0.,0.,0.,0.,0.,0.,0.,0.,0.,0.,0.,0.,0.,0.,0.,0.,1.008198,0.,0.,0.,0.,0.,0.,0.,0.,0.,0.,0.,0.,0.,0.,0.,0.,0.,0.,0.,0.,0.,0.,0.,0.,0.,0.,1.371138,1.278685,0.,0.,0.,0.,0.,0.,0.,2.170163,0.,2.170163,0.,0.,0.,0.,1.029181,0.,0.,0.,0.,0.,0.,0.,0.,0.,0.,0.,0.,0.,0.,0.,0.,0.,0.,1.123396,0.,1.123396,0.,1.123396,0.,0.,0.,0.,0.,0.,0.,0.,0.,1.534547,0.,1.851526,0.,0.,0.,0.,0.,0.,0.,1.402219,0.,0.,0.,0.,0.,0.,0.,0.,0.,0.,0.,0.,0.,0.,0.,0.,0.,0.,0.,1.402219,0.,0.,0.,0.,0.,0.,0.,2.171232,1.078423,0.,0.,0.,0.,1.204149,0.,0.,0.,0.,0.,0.,0.,0.,0.,0.,0.,0.,0.,0.,0.,0.,0.,0.,0.,0.,0.,0.,0.,0.,0.,0.,0.,0.,0.,0.982231,0.,0.,0.,0.,0.,1.215756,0.,0.,0.,0.982231,0.,0.,0.,0.,0.,0.,0.,0.,0.,0.,0.,1.123627,1.220894,1.220894,1.07806,0.,0.,0.,0.,0.,0.,0.,0.,0.,0.,0.,0.,0.,0.,0.,0.,0.,0.,0.,0.,0.,0.,0.,0.,0.,0.,0.,0.,0.,0.,0.,0.,0.,0.,0.,0.,0.,0.,0.,0.,0.,0.,0.,0.,0.,0.,0.,0.,0.,0.,0.,0.,0.,0.,0.,0.,0.,0.,0.,0.,0.,0.,0.,0.,0.,0.,0.,0.,0.,0.,0.,0.,0.,0.,0.,0.,0.,0.,1.368861,0.,0.,0.,1.127655,0.,0.,0.,0.,0.,0.,0.,0.,0.,0.,1.046773,0.,0.,0.,0.,0.,0.,0.,0.,0.,0.,0.,1.434146,0.,0.,0.,0.,0.,0.,0.,0.,0.,0.,0.,1.113973,0.,0.,0.,0.,0.,0.,0.,0.,0.,0.,0.,0.,0.,0.,0.,0.,0.,0.,0.,0.,0.,0.,0.894124,0.,0.,0.,0.,0.,1.48629,0.,0.,2.27585,0.,0.,0.,0.,0.,0.,0.,0.,0.,0.,0.,0.,0.,0.,0.,1.433726,0.,0.,0.,0.,0.,0.,0.,1.30915,0.,0.,0.,0.,0.,1.30915,0.,0.,0.,0.,0.,0.,0.,0.,0.,0.,0.,0.,0.,0.,0.,0.,0.,0.,0.,0.,0.,0.,0.,0.,0.,0.,1.286018,1.286018,0.,0.,0.,0.,0.,0.,0.,0.,0.,0.,0.,0.,0.,0.,0.,0.,0.,0.,0.,0.,0.,0.,0.,0.,0.,0.,0.,0.,0.,0.,0.,0.,0.,0.,0.,0.,0.,0.,0.,0.,0.,0.,0.,0.,0.,0.,0.,0.,1.438283,0.,0.,0.,0.,0.,0.,0.,0.,0.,0.,0.,0.,0.,0.,0.,0.,0.,0.,0.,0.,0.,0.,0.,0.,0.,0.,0.,0.,0.,0.,0.,0.835375,0.,0.,0.,0.,1.641356,0.,0.,0.,0.,0.,0.,0.,0.,0.,0.,0.,0.,0.780281,0.,0.,0.,1.981477,1.981477,0.,0.,0.,0.,0.,0.,0.,0.,0.,0.,0.,0.,0.,0.,0.,0.967785,0.,0.,0.,0.,0.,0.,0.,0.,0.,0.,0.,0.,0.,0.,0.,0.,0.797889,0.,0.,0.,0.,0.,0.,0.,0.,0.,0.,0.,0.,0.,0.,0.,1.666653,0.,0.,0.,0.,0.,0.,0.,0.,0.,0.,0.,0.,0.,1.13923,0.,0.,0.,0.,0.,0.,0.,0.,0.,0.,0.,0.,0.,0.,0.,1.178751,0.,0.,0.,0.,0.,0.,0.,0.,0.,0.,0.,0.,0.,0.,1.2435,0.,0.,0.,0.,0.,0.971129,0.,0.,0.,0.,0.,0.,0.,1.214961,0.909712,1.048118,0.,0.,0.,0.,0.,0.,0.,0.,0.,0.,1.076789,0.,0.,0.,0.,0.,0.,0.,0.,1.730274,0.,0.,0.,0.,0.,0.,0.,1.134066,0.,0.,0.,0.,0.,0.,0.,0.833457,0.,0.,2.181651,0.96786,0.,0.,0.,0.,0.,0.,1.384668,0.,0.,0.,0.,0.,0.,0.,0.,0.,0.,0.,0.,0.,0.,0.,0.,0.,0.,0.,0.,0.,0.,0.,0.,0.,0.,0.,0.,0.,0.,0.,0.,0.,0.,1.237529,0.,0.,0.,0.,0.,1.146313,0.,0.,0.,0.,0.,0.,0.,0.,0.,0.,0.,0.,0.,0.,0.,0.,0.,0.,0.,0.,1.034463,0.,0.,0.,0.,0.,0.,0.,0.,0.,0.,0.,0.,0.,0.,0.,0.,0.,0.,0.,0.,0.,0.,0.,0.,0.,0.,0.,0.,0.,0.,1.196967,0.,0.,0.,0.,0.,0.,0.,0.,0.,1.196967,0.,0.,0.,0.,0.,0.,0.,0.,0.,0.,0.,0.,0.,0.,0.,0.,0.,0.,0.,0.,0.,0.,0.,0.,0.,0.,0.,0.,0.,0.,0.,0.,0.,0.90624,0.,0.,0.,0.,0.,0.,0.,0.,0.,0.,0.866437,0.,0.,0.,0.,0.,0.,0.,0.,0.,1.124714,0.,0.,0.,1.194558,0.,0.,0.,0.,0.,0.,0.,0.,0.,0.,0.,1.194558,0.,0.,0.,0.,0.,0.,0.,0.,0.,0.,0.,0.,0.,0.,0.,0.,0.,0.,0.,0.,0.,0.,0.,0.,0.,0.,0.,0.,0.,0.,0.,0.,0.,0.,0.,0.,0.,0.,0.,0.,0.,0.,0.,0.,0.,0.,0.,0.,0.,0.,0.787558,1.532,0.,0.,0.,0.,0.,1.128576,0.,0.,0.,0.,0.,0.,0.,0.,0.,0.,0.,0.,0.,0.,1.163572,0.,0.,0.,0.,0.,0.,0.,0.,0.,0.,0.,0.,0.,0.,0.,0.,0.,0.,0.,0.,0.,0.,0.,0.,0.,0.,0.,0.,0.,0.,0.,0.,0.,0.,0.,0.,0.,0.,0.,0.,0.,0.,0.,0.,0.,0.,0.,0.874653,0.,0.,0.,0.,0.,0.,0.,0.,0.,0.,0.,0.,0.,0.,0.,0.,0.,0.,0.,0.,0.,0.,0.,0.,0.,0.,0.,0.,0.,0.,0.,1.447107,0.,0.,1.354224,0.,0.,0.,0.,0.,0.,0.858595,0.,0.,0.,1.009541,0.858595,0.,0.,1.290015,0.,0.,0.,0.,0.,0.,1.126475,0.,0.,0.,0.,0.,0.,0.,0.,0.,0.,0.,0.,0.,0.,0.,0.,0.,0.,0.,0.,0.,0.,0.,0.,0.,0.,0.,0.,0.,0.,0.,0.,0.,0.,0.,0.,0.,0.,0.,0.,0.,0.,0.,0.,0.,0.,0.,0.,0.,0.,0.,0.,0.,0.,0.,0.,0.,0.,0.,0.,0.,0.,0.,0.,0.,0.,0.,0.,0.,0.,0.,0.,0.,0.,0.,0.,0.,0.,0.,0.,0.,0.,0.,0.,1.463904,0.,0.,0.,0.,0.,0.,0.,0.,0.,0.,0.,0.,0.,0.,0.,0.,0.,0.,0.,0.,0.,0.,0.,0.,0.,0.,0.,1.057002,0.,0.,0.,0.,0.,0.,0.,0.,0.,0.,0.,0.,0.,0.,0.,0.,0.,0.,0.,0.,0.,0.,0.,0.,0.,0.,0.,0.,0.,0.,0.,0.,0.,0.,0.,0.,0.,0.,0.,0.,0.,0.,0.,0.,0.,0.,0.,0.,0.,0.,0.,0.,0.,0.,0.,0.,0.,0.,0.,0.,0.,0.,0.,0.,1.328982,0.,0.,0.,0.,0.,0.,0.,0.,0.906651,0.,1.433912,0.,0.,0.,0.,0.,0.,0.,0.,0.,0.,0.,0.,0.,0.,0.,0.,0.,0.,0.,0.,0.,0.,0.,0.,0.,0.,0.,0.,0.779962,0.,0.,0.999259,0.,0.,1.389679,0.,0.,0.,0.,0.,0.,0.,0.,0.,0.,0.,0.,0.,0.,0.,0.,0.,1.598204,0.,0.,0.,0.,0.,0.,0.,0.,0.,0.,1.217384,0.,0.,0.,0.,0.,0.,0.,0.,0.,0.,0.,0.,0.,0.,0.,0.,0.,0.,0.,0.,0.,0.,0.,0.,0.,0.,0.,0.,0.,0.,0.,0.,0.,0.,0.,0.,0.,0.,0.,0.,0.,0.,0.,0.,0.,0.,0.,0.,0.,0.,0.,0.,0.,0.,0.,0.,0.,0.,0.,0.,0.,0.,0.,0.,0.,0.,0.,0.,0.,0.,0.,0.,0.,0.,0.,0.,0.,0.,0.,0.,0.,0.,0.,0.,0.,0.,0.,0.,0.,0.,0.,0.,0.,0.,0.,0.,0.,0.,0.,0.,0.,0.,0.,0.,1.352711,0.,0.,0.,0.,0.,0.,0.,0.,0.,0.,0.,0.,0.,0.,0.,0.,0.,0.,0.,0.,0.,0.,0.,0.,0.,0.,0.,0.,0.,0.,0.,0.,0.,0.,0.,0.827512,0.,0.,0.,0.,0.,0.,0.,0.,0.,0.,0.,1.938521,0.,0.,0.,0.,0.,0.,0.975964,0.,0.,0.,0.,0.,0.,1.037927,0.,0.,0.,0.,0.,1.297308,0.,0.,0.,0.,0.,0.,1.104484,0.,0.,0.,0.,0.,0.,0.,0.,0.,0.,0.,0.,0.,0.,0.,0.,0.,0.,0.,0.,0.,0.,0.,0.,0.,0.,0.,0.,0.,0.,0.,0.,0.,0.,0.,0.,0.,0.,0.,0.,0.,0.,0.,0.,0.,0.,0.,0.,0.,1.052509,0.,0.,0.,0.,0.,0.,0.,0.,0.,0.,0.,0.,0.,0.,0.,0.,0.,0.,0.,0.,0.,0.,0.,1.466431,0.,0.,0.,0.,0.,0.,0.,0.,0.,0.,0.,0.,0.,0.,0.,0.,1.049631,0.,0.,0.,0.,0.,0.,0.,0.,0.,0.,0.,0.,0.,0.,0.,1.074365,0.,0.,0.920346,0.,0.,0.,0.99765,0.,0.,0.,0.,0.,0.,1.430601,0.,0.,0.,0.,0.,0.,0.,0.,0.,0.,0.,1.435364,0.,0.,0.,0.,0.,0.982165,0.,0.,0.,0.,0.,0.,0.,0.,0.,0.,0.,0.,0.,0.,0.,0.,0.,1.00536,0.,0.,0.,0.,0.,0.,0.,0.,0.,0.,0.,0.,0.,0.,0.,0.,0.,0.,0.,0.,0.,0.,0.,0.,0.,0.,0.,0.,0.,0.,0.,0.,0.,0.,0.,0.,0.,0.,0.,0.,0.,0.,0.,0.,0.,0.,0.,0.,0.,0.,0.,0.,1.432123,0.,0.,0.,0.,0.,0.,0.,0.,1.290785,0.,0.,0.,0.,1.309767,0.,0.,0.,0.,0.,0.,0.,0.,0.,0.,0.,0.,0.,1.004083,0.,0.,0.,0.,0.,0.,1.126008,0.,0.,0.,0.,0.,0.,0.,0.,0.,0.,0.,0.,0.,0.,0.,0.,0.,0.,0.,0.,0.,0.,0.953242,0.,0.,0.,0.,1.105655,0.,0.,0.,0.,0.,0.,0.,0.,0.,1.060275,0.,0.,0.,0.,0.,0.,0.,0.,0.,0.,0.,0.,0.,0.,0.,0.,0.,0.,0.,0.,1.297624,0.,0.,0.,0.,0.,0.,0.,0.,0.,0.,0.,0.,0.,0.,0.,0.,0.,0.,0.,0.,0.,0.,0.,0.,0.,0.,0.,0.,0.,0.,0.,0.,1.533752,0.,0.,0.,0.,0.,0.,0.,0.,0.,0.,0.,0.,0.,1.2559,0.,0.,0.,0.,0.,0.,0.,0.,1.529852,1.413872,0.,0.,0.,0.,0.,0.,0.,1.553072,0.,0.,0.,1.553072,0.,0.,0.,0.815595,0.,0.,0.,0.,0.,0.,0.,0.,0.,0.,0.,0.,0.,0.,0.,0.,0.,0.,0.,0.,1.224631,0.,0.,0.,0.,0.,0.,0.,0.,0.,0.,0.,1.224631,0.,0.,0.,0.,0.,0.,0.,0.,0.,0.,0.,0.,0.,0.,0.,0.,0.,0.,0.,0.,0.,0.,0.,0.,0.,0.,0.,0.,0.,0.,0.,0.,0.,0.,0.,0.,0.,0.,0.,0.,0.,0.,0.,0.,0.,0.,0.,0.,0.,0.,0.,0.,0.,0.,0.,0.,1.377714,0.,0.,0.,0.,0.,0.,0.,0.,0.,0.,0.,0.,0.,0.,0.,0.,1.353267,0.,0.,0.,0.,0.,0.,0.,0.,0.,0.,0.942843,0.,0.,0.,0.,0.,0.,0.,0.,0.,0.,1.602092,0.997417,0.,0.,0.,0.,0.,0.,0.,0.,0.,0.,0.,0.,0.,0.,0.,0.,0.,0.,0.,0.,0.,0.,0.,0.,0.,0.,0.,0.,0.,0.,0.,0.,0.,0.,0.,0.,0.,0.,0.,0.,0.,0.,0.,0.,0.,0.,0.,0.,0.,0.,0.,0.,0.,0.,0.,0.,0.,0.,0.,0.,0.,0.,0.,0.,0.,0.,0.,0.,0.,0.,0.,0.,0.,0.,0.,0.,0.,0.,0.,0.,0.,0.,0.,0.,0.,0.,1.443994,0.,0.,0.,0.,0.,0.,0.,0.,0.,0.,0.,1.085145,0.,0.,0.,0.,0.,0.,0.,0.,0.,0.,0.,0.,0.,0.,0.,0.,0.,0.,0.,0.,0.,0.,0.,0.,0.,0.,0.,0.,0.,0.,0.,0.,0.953484,0.,0.,1.651903,0.,0.,0.,0.,0.,0.,0.,0.,0.,0.,0.,0.,0.,0.,1.795161,1.651903,0.,1.162188,0.,0.,0.,0.,0.,0.,0.,0.,0.,0.,0.,0.,0.,0.,0.,0.,0.,0.,0.,0.,0.,0.,0.,1.795161,0.,0.,0.,0.,0.,0.,0.,0.,0.,1.031038,0.,0.,0.,0.,0.,1.28015,0.,0.,0.,0.949591,0.,0.,0.,0.,0.,0.,0.,0.,0.,0.,0.,0.,0.,0.,0.,0.,0.,0.,0.,1.085259,0.,0.,0.,0.,2.086298,0.,0.,0.,0.,0.,0.92537,0.,0.,0.,0.,0.,0.,0.,0.,0.,0.,0.,0.,0.,0.,0.,0.,0.,0.,0.,0.,0.,0.,0.,0.,0.,0.,0.,0.,0.,0.,0.,0.,0.,0.,0.,0.,0.,0.,0.,0.,0.,0.,0.,0.,0.,0.,0.,0.,0.,0.,1.877265,0.,0.,0.,0.,0.,0.,0.,0.,0.,0.,0.,0.,0.,0.,0.,0.,0.,0.,0.,0.,0.,0.,0.,0.,0.,1.003948,0.,1.003948,0.,0.,0.,0.,0.,0.,0.,0.,0.,1.400507,0.,0.,0.,1.540058,0.,0.,1.653512,0.,1.653512,0.,0.,0.,0.,0.,1.653512,0.,0.,0.,0.,0.,0.,0.,0.,0.,0.,0.,0.,0.,0.,0.,0.,0.,0.,0.,0.,0.,0.,0.,0.,0.,0.,0.,0.,0.,0.,0.,0.,0.,0.974266,0.,0.,0.,0.,0.,1.123075,0.,0.,1.333932,0.,0.,0.,0.,0.,0.,0.,0.,0.,0.,0.,0.,0.,0.,0.,0.,0.,0.,0.,1.2855,1.20015,0.,0.,0.,0.,0.,0.,0.,1.099263,0.,0.,0.,0.,0.,0.929524,0.,0.,0.,0.,0.,0.,0.,0.,0.,0.,0.,0.,0.,0.,0.,0.,0.,0.,0.,0.,0.,0.,0.,0.,0.,0.,0.,0.,0.,0.,0.,0.,0.,0.,0.,0.,0.,0.,0.,0.,0.,0.,0.,0.,0.,0.,0.,1.084944,0.,1.144669,0.,0.,0.,0.,0.,0.,0.,0.,1.362813,0.,0.,0.,0.,0.839871,0.,1.402219,0.,0.,0.,0.,0.,0.,0.,0.,0.,0.,0.,0.,0.,0.,0.,0.,0.,1.286018,1.286018,0.,0.,0.,0.,0.,0.,0.,0.,0.,0.,0.,0.,0.,0.,0.,0.,0.,0.,1.237529,0.,0.,0.,0.,0.,0.,0.,0.,0.,0.,0.,0.,0.,1.447107,1.009541,0.858595,0.858595,0.,0.,0.,0.959971,0.,0.,0.,0.,0.,0.,0.,0.,0.,0.,1.352711,0.,0.,0.,0.,0.,0.,0.,0.,0.975964,0.,0.,0.,0.,0.,0.,0.,0.,0.,0.,0.,0.,0.,0.,0.,1.126008,0.,0.,0.,0.,0.,0.,0.,0.,0.,1.529852,1.413872,0.,1.602092,0.997417,0.,0.,0.,0.,0.,0.,0.,0.,0.,0.,0.,0.,0.,0.,0.|,|0.825235,0.,0.,0.,0.,0.,0.,0.,0.,0.,0.,0.,0.,0.,0.,0.,0.,0.,0.,0.,0.,0.,0.,0.,0.,0.,0.60179,0.,0.393943,0.,0.,0.,0.,0.,0.,0.,0.449275,0.074015,0.,0.,0.,0.,0.,0.,0.,0.,0.,0.085598,0.,0.,0.,0.,0.085598,0.,0.,0.,0.,0.,0.,0.,0.,0.,0.,0.,0.,0.,0.,0.,0.,0.,0.,0.,0.,0.,0.,0.,0.,0.,0.,0.,0.,0.,0.,0.,0.,0.,0.,0.132439,0.,0.,0.,0.,0.,0.,0.,0.,0.,0.,0.,0.,0.,0.,0.,0.,0.,0.,0.,0.,0.,0.,0.,0.,0.,0.,0.,0.,0.,0.,0.,0.,0.,0.,0.,0.,0.,0.,0.,0.,0.,0.,0.,0.,0.,0.,0.,0.,0.,0.,0.,0.,0.,0.,0.,0.,0.944323,0.,0.,0.113072,0.,0.,0.,0.,0.,0.,0.,0.,0.,0.,0.,0.,0.,0.,0.,0.,0.,0.,0.,0.,0.429249,0.,0.,0.,0.,0.,0.,0.,0.,0.,0.,0.,0.,0.,0.,0.,0.,0.,0.706879,0.,0.,0.,0.,0.,0.,0.,0.,0.,0.730906,0.,0.,0.,0.,0.,0.,0.,0.,0.,0.,0.393275,0.,0.,0.,0.,0.465918,0.,0.,0.,0.,0.,0.,0.,0.,0.,0.,0.,0.,0.,0.,0.,0.,0.,0.590464,0.,0.,0.122073,0.,0.,0.,0.,0.109229,0.,0.,0.,0.,0.,0.,0.,0.,0.,0.,0.,0.,0.,0.,0.,0.,0.,0.,0.,0.,0.,0.,0.,0.,0.,0.,0.,0.,0.,0.,0.,0.,0.,0.,0.,0.,0.,0.,0.,0.,0.,0.,0.897612,0.,0.054394,0.,0.,0.,0.,0.,0.,0.,0.,0.,0.,0.,0.,0.,0.,0.,0.,0.,0.,0.,0.,0.,0.,0.,0.,0.,0.,0.,0.,0.,0.,0.,0.,0.,0.,0.,0.,0.,0.,0.,0.,0.,0.,0.,0.,0.,0.,0.,0.,0.,0.,0.,0.,0.,0.,0.,0.,0.,0.,0.,0.,0.,0.,0.,0.,0.,0.,0.,0.,0.,0.,0.,0.,0.,0.,0.,0.,0.,0.0487,0.,0.,0.,0.,0.,0.,0.,0.,0.,0.,0.,0.,0.,0.,0.,0.,0.,0.,0.,0.,0.,0.,0.,0.,0.,0.,0.,0.,0.,0.,0.,0.,0.,0.,0.,0.714091,0.,0.,0.,0.210385,0.,0.,0.,0.,0.,0.,0.,0.453277,0.,0.,0.,0.,0.,0.,0.,0.,0.206177,0.,0.,0.,0.,0.,0.,0.799942,0.,0.,0.,0.,0.,0.,0.,0.,0.,0.,0.,0.,0.,0.,0.,0.,0.,0.,0.,0.,0.,0.,0.,0.,0.,0.,0.,0.,0.,0.,0.,0.,0.,0.,0.,0.,0.,0.,0.,0.,0.,0.,0.,0.,0.,0.,0.,0.,0.,0.,0.,0.,0.,0.,0.,0.,0.541626,0.,0.,0.,0.,0.,0.,0.,0.,0.,0.,0.,0.494741,0.,0.494741,0.,0.,0.102124,0.,0.,0.,0.,0.,0.,0.,0.358864,0.,0.,0.,0.,0.,0.,0.,0.,0.,0.,0.,0.,0.,0.,0.,0.,0.,0.,0.,0.,0.,0.,0.,0.,0.,0.,0.,0.,0.,0.,0.,0.,1.742207,1.076532,0.,0.,0.,0.,0.,0.,0.,0.,0.,0.,0.,0.,0.,0.,0.,0.,0.,0.,0.,0.,0.,0.,0.,0.,0.,0.,0.,0.155464,0.,0.,0.,0.,0.,0.,0.,0.,0.,0.,0.,0.,0.,0.,0.,0.,0.,0.,0.,0.,0.,0.,0.,0.,0.,0.,0.,0.,0.,0.,0.,0.,0.,0.396869,0.,0.,0.,0.,0.,0.,0.,0.,0.,0.,0.,0.,0.,0.,0.,0.,0.,0.,0.,0.,0.,0.,0.,0.,0.,0.,0.,0.062456,0.,0.,0.,0.,0.,0.,0.,0.,0.,0.,0.,0.,0.,0.,0.,0.,0.,0.,0.,0.571236,0.,0.,0.,0.,1.010879,0.689067,0.,0.,0.,0.,0.,0.,0.,0.,0.,0.,0.,0.,0.,0.,0.,0.,0.394218,0.710181,0.394218,0.710181,0.710181,0.,0.,0.,0.710181,0.,0.,0.,0.710181,0.,0.,0.046545,0.,0.,0.,0.,0.,0.,0.,0.,0.,0.,0.,0.,0.,0.,0.,0.,0.,0.,0.,0.,0.,0.,0.,0.,0.,0.,0.,0.,0.,0.,0.,0.401293,0.,0.,0.,0.,0.,0.,0.,0.,0.,0.,0.,0.,0.,0.,0.,0.,0.,0.41542,0.,0.,0.,0.,0.,0.,0.,0.,0.,0.,0.,0.,0.,0.,0.,0.,0.,0.705384,0.,0.,0.,0.,0.,0.,0.,0.,0.,0.,0.,0.,0.,0.,0.,0.,0.,0.,0.,0.,0.,0.,0.,0.,0.,0.,0.,0.,0.,0.,0.,0.,0.,0.,0.911455,0.,0.,0.,0.,0.,0.,0.036885,0.,0.,0.,0.,0.,0.,0.,0.,0.,0.,0.,0.,0.,0.,0.,0.,0.,0.,0.,0.,0.,0.,0.,0.,0.,0.,0.,0.,0.,0.,0.,0.,0.,0.836614,0.162393,0.,0.,0.,0.,0.,0.,0.,0.,0.287961,0.,0.,0.,0.,0.,0.,0.,0.,0.,0.,0.,0.,0.,0.,0.,0.164057,0.,0.,0.,0.,0.,0.,0.,0.,0.,0.,0.,0.,0.,0.,0.,0.,0.,0.,0.,0.068546,0.,0.068546,0.,0.,0.,0.,0.,0.,0.,0.,0.,0.,0.,0.,0.,0.,0.,0.,0.,0.,0.,0.553392,0.,0.,0.,0.,0.,0.,0.,0.122618,0.915065,0.409102,0.,0.915065,0.,0.,0.,0.,0.,0.,0.,0.,0.,0.,0.,0.,0.,0.,0.,0.,0.,0.,0.,0.,0.,0.,0.,0.,0.,0.,0.,0.,0.,0.,0.,0.,0.,0.,0.,0.,0.,0.,0.435292,0.,0.,0.,0.,0.,0.,0.,0.,0.,0.,0.,0.,0.,0.,0.,0.,0.,0.,0.,0.,0.,0.,0.,0.,0.,0.,0.,0.,0.,0.,0.,0.,0.,0.,0.,0.,0.,0.,0.,0.,0.,0.,0.,0.,0.,0.,0.,0.,0.,0.,0.,0.,0.638848,0.,0.,0.,0.,0.,0.,0.,0.,0.,0.,0.,0.,0.,0.,0.,0.,0.,0.,0.,0.,0.,0.,0.,0.087473,0.,0.,0.087473,0.144199,0.,0.,0.,0.,0.,0.,0.,0.,0.,0.,0.,0.,0.,0.510296,0.,0.,0.,0.,0.,0.,0.,0.,0.,0.,0.,0.,0.,0.,0.,0.,0.,0.,0.,0.,0.,0.,0.,0.,0.,0.,0.,0.,0.,0.,0.,0.,0.56674,0.,0.,0.,0.,0.,0.342942,0.,0.,0.,0.,0.,0.,0.,0.,0.,0.,0.844095,0.,0.,0.,0.,0.,0.128356,0.100178,0.,0.,0.,0.,0.,0.,0.,0.,0.,0.,0.,0.,0.,0.,0.,0.,0.,0.,0.,0.,0.292651,0.,0.,0.,0.189761,0.,0.,0.,0.,0.,0.,0.,0.,0.,0.,0.,0.,0.,0.,0.,0.,0.611976,0.,0.,0.611976,0.,0.,0.263358,0.,0.,0.,0.,0.,0.,0.,0.,0.,0.081169,0.,0.,0.,0.,0.,0.,0.059296,0.,0.,0.,0.999171,0.623551,0.999171,0.,0.18046,1.256146,0.,0.,0.,0.,0.,0.,0.249623,0.,0.,0.,0.,0.,0.,0.,0.,0.,0.,0.,0.,0.,0.,0.,0.,0.,0.,0.,0.,0.,0.,0.,0.,0.,0.,0.,0.,0.,0.,0.,0.,0.,0.,0.,0.,0.,0.,0.679001,0.,0.,0.887873,0.,0.,0.,0.,0.,0.,0.,0.,0.,0.,0.,0.,0.,0.,0.,0.,0.,0.,0.,0.,0.,0.,0.,0.,0.,0.,0.,0.,0.,0.,0.,0.,0.,0.,0.,0.,0.,0.,0.,0.,0.,0.,0.,0.,0.,0.,0.,0.,0.,0.,0.,0.,0.,0.,0.,0.,0.,0.,0.,0.,0.,0.,0.,0.,0.,0.,0.,0.,0.,0.,0.,0.,0.070934,0.,0.,0.,0.,0.,0.,0.,0.,0.,0.,0.,0.,0.,0.,0.,0.,0.,0.,0.,0.,0.,0.,0.,0.,0.,0.,0.,0.,0.,0.,0.,0.,0.,0.,0.,0.,0.,0.,0.,0.,0.,0.,0.,0.367797,0.,0.,0.,0.204673,0.,0.,0.,0.,0.,0.,0.,0.,0.,0.,0.,0.,0.,0.,0.,0.090396,0.,0.089959,0.,0.,0.,0.,0.,0.,0.,0.,0.,0.,0.,0.,0.,0.,0.,0.,0.,0.,0.,0.,0.,0.,0.,0.,0.,0.,0.,0.,0.,0.,0.,0.,0.,0.,0.,0.,0.,0.,0.,0.,0.,0.,0.,0.,0.,0.,0.,0.,0.,0.,0.122292,0.,0.,0.,0.,0.,0.,0.,0.,0.,0.,0.,0.,0.084023,0.,0.,0.,0.,0.,0.,0.,0.,0.,0.,0.,0.,0.,0.,0.,0.,0.,0.,0.,0.,0.,0.,0.251411,0.,0.,0.,0.,0.,0.,0.,0.,0.,0.,0.,0.,0.,0.,0.,0.,0.,0.,0.,0.,0.,0.,0.,0.,0.,0.,0.,0.,0.,0.,0.,0.,0.,0.,0.,0.,0.,0.,0.,0.,0.,0.,0.24561,0.,0.,0.,0.,0.,0.,0.,0.,0.,0.277688,0.,0.,0.,0.,0.,0.,0.,0.,0.,0.,0.,0.,0.,0.,0.,0.,0.,0.,0.,0.,0.,0.,0.,0.,0.,0.,0.,0.,0.,0.,0.,0.,0.,0.,0.,0.,0.,0.,0.,0.,0.,0.,0.,0.,0.,0.,0.,0.,0.,1.316694,0.,0.,0.,0.,0.,0.,0.,0.,0.,0.,0.,0.,0.,0.,0.,0.,0.,0.,0.,0.,0.,0.028241,0.,0.,0.,0.,0.,0.,0.,0.,0.,0.,0.,0.,0.,0.,0.,0.,0.,0.,0.,0.,0.,0.,0.,0.,0.,0.,0.,0.,0.,0.,0.,0.,0.,0.,0.,0.,0.,0.,0.,0.,0.,0.,0.,0.,0.,0.,0.,0.,0.,0.,0.,0.,0.,0.,0.,0.,0.,0.,0.,0.,0.591845,0.,0.26739,0.,0.,0.,0.,0.,0.,0.,0.,0.,0.,0.,0.677628,0.,0.,0.,0.,0.,0.,0.,0.,0.,0.,0.,0.,0.,0.,0.,0.,0.,0.,0.,0.,0.,0.,0.,0.,0.,0.,0.,0.,0.,0.,0.,0.,0.,0.,0.,0.231345,0.,0.,0.,0.,0.,0.,0.,0.,0.,0.,0.,0.,0.,0.,0.,0.,0.,0.,0.,0.,0.,0.,0.,0.,0.,0.,0.,0.,0.,0.,0.,0.,0.,0.,0.,0.,0.,0.,0.,0.,0.,0.,0.,0.,0.,0.,0.,0.,0.,0.,0.,0.,0.,0.,0.,0.,0.,0.,0.,0.,0.,0.,0.,0.,0.,0.,0.,0.,0.,0.,0.,0.,0.,0.,0.,0.,0.,0.,0.,0.,0.,0.,0.,0.,0.,0.,0.,0.,0.,0.,0.,0.,0.,0.,0.,0.,0.,0.,0.,0.,0.,0.,0.,0.,0.,0.,0.,0.,0.,0.,0.,0.,0.,0.,0.,0.,0.,0.,0.,0.,0.798877,0.,0.,0.,0.,0.,0.,0.,0.,0.,0.,0.,0.,0.,0.,0.,0.22157,0.,0.,0.,0.,0.,0.,0.,0.,0.525093,0.,0.,0.,0.,0.,0.389984,0.,0.,0.,0.,0.,0.308009,0.,0.,0.,0.,0.,0.,0.,0.,0.,0.,0.,0.,0.,0.,0.,0.,0.,0.,0.,0.,0.,0.,0.,0.,0.,0.,0.,0.,0.,0.,0.,0.,0.,0.,0.,0.,0.,0.,0.,0.,0.,0.,0.,0.,0.,0.,0.228433,0.274361,0.,0.,0.,0.,0.,0.,0.,0.,0.,0.,0.,0.,0.,0.,0.,0.,0.,0.,0.,0.,0.,0.,0.,0.,0.,0.,0.,0.,0.,0.,0.,0.,0.,0.,0.,0.,0.,0.,0.,0.,0.,0.,0.,0.,0.,0.,0.,0.,0.,0.,0.,0.,0.,0.,0.,0.,0.,0.,0.,0.,0.,0.,0.,0.,0.846823,0.,0.849786,0.,0.,0.,0.,0.,0.,0.,0.,0.,0.,0.,0.,0.,0.,0.,0.,0.,0.,0.,0.,0.,0.,0.,0.,0.,0.,0.,0.,0.,0.705791,0.110841,0.,0.,0.,0.,0.,0.209354,0.,0.,0.270061,0.,0.,0.,0.,0.,0.,1.33538,0.,0.,0.,0.,0.,0.,0.,0.,0.,0.,0.279076,0.,0.,0.,0.344117,0.,0.344117,0.,0.,0.,0.,0.,0.,0.,0.,0.,0.,0.,0.,0.1183,0.,0.,0.,0.,0.,0.,0.,0.,0.,0.,0.,0.,0.,0.,0.,0.,0.,0.,0.,0.,0.,0.,0.,0.,0.,0.,0.,0.,0.,0.,0.,0.,0.,0.,0.,0.,0.,0.,0.,0.,0.,0.,0.,0.,0.,0.,0.,0.,0.,0.,0.,0.088634,0.,0.,0.,0.,0.,0.,0.,0.,0.,0.,0.122403,0.,0.,0.,0.,0.,0.,0.,0.,0.,0.,0.,0.,0.,0.136952,0.,0.,0.,0.,0.,0.,0.,0.,0.,0.,0.,0.,0.,0.,0.,0.,0.,0.,0.,0.,0.,0.,0.,0.,0.,0.,0.,0.,0.,0.,0.,0.,0.,0.,0.,0.,0.,0.,0.,0.,0.,0.833138,0.,0.,0.,0.,0.,0.,0.,0.,0.151848,0.,0.,0.,0.,0.,0.,0.,0.,0.,0.,0.,0.,0.,0.,0.,0.,0.,0.,0.,0.,0.,0.,0.,0.,0.,0.,0.,0.,0.,0.,0.,0.,0.,0.,0.204216,0.,0.,0.,0.,0.,0.,0.,0.,0.,0.,0.,0.,0.,0.,0.,0.,0.,0.,0.,0.,0.,0.,0.,0.,0.,0.,0.,0.,0.,0.,0.,0.,0.,0.,0.,0.,0.,0.,0.,0.,0.,0.,0.,0.219759,0.,0.,0.,0.,0.37006,0.,0.,0.,0.,0.,0.,0.,0.,0.,0.,0.,0.,0.096618,0.,0.,0.,0.,0.,0.,0.,0.268998,0.,0.46598,0.,0.,0.,0.,0.,0.,0.,0.,0.,0.,0.,0.,0.,0.,0.,0.,0.,0.46598,0.,0.,0.,0.,0.,0.,0.,0.,0.,0.,0.,0.,0.,0.,0.,0.,0.,0.,0.,0.,0.,0.,0.,0.46598,0.,0.,0.,0.,0.,0.,0.,0.,0.,0.,0.,0.,0.069219,0.,0.,0.,0.,0.,0.,0.,0.,0.,0.,0.,0.,0.,0.,0.069219,0.,0.,0.,0.,0.069219,0.,0.,0.,0.,0.,0.,0.,0.,0.,0.,0.090384,0.,0.,0.,0.,0.,0.,0.,0.,0.,0.,0.,0.,0.,0.,0.,0.,0.,0.,0.,0.,0.,0.,0.,0.,1.098467,0.,0.,0.,0.,0.,0.,0.,0.,0.,0.903399,0.,0.,0.,0.,0.,0.,0.,0.,0.,0.5401,0.,0.,0.,0.,0.,0.,0.,0.,0.,0.,0.,0.,0.,0.,0.,0.,0.,0.,0.,0.,0.,0.,0.,0.,0.,0.,0.,0.,0.,0.,0.073273,0.,0.,0.,0.,0.,0.073273,0.,0.,0.,0.,0.,0.,0.,0.,0.,0.,0.,0.,0.,0.,0.,0.,0.,0.,0.,0.,0.,0.,0.,0.,0.,0.,0.,0.,0.,0.,0.,0.,0.,0.,0.,0.,0.,0.,0.,0.696905,0.,0.,0.051985,0.,0.,0.,0.,0.,0.,0.,0.,0.085156,0.,0.190282,0.19064,0.,0.,0.,0.,0.,0.,0.,0.,0.,0.,0.19064,0.,0.,0.,0.,0.,0.,0.,0.,0.,0.,0.,0.,0.,0.,0.,0.098502,0.,0.,0.07299,0.,0.,0.,0.,0.,0.,0.,0.,0.,0.,0.,0.,0.,0.,0.,0.,0.,0.,0.,0.,0.,0.,0.,0.,0.,0.,0.,0.,0.,0.,0.,0.,0.,0.,0.,0.,0.,0.,0.,0.,0.,0.141257,0.,0.,0.,0.,0.,0.,0.,0.,0.,0.,0.,0.,0.252579,0.,0.,0.,0.,0.,0.,1.285736,0.,0.,0.,0.,0.,0.,0.,0.,0.194908,0.,0.723558,0.,0.,0.,0.,0.,0.,0.,0.,0.,0.,0.,0.,0.,0.,0.,0.,0.,0.585039,0.,0.,0.,0.,0.,0.,0.,0.,0.,0.,0.,0.,0.,0.,0.,0.,0.,0.,0.,0.,0.168135,0.,0.,0.,0.,0.,0.,0.,0.,0.,0.,0.,0.,0.,0.,0.,0.310779,0.,0.,0.,0.,0.,0.,0.,0.,0.,0.,0.,0.,0.,0.,0.,0.,0.,0.,0.,0.,0.,0.,0.,0.,0.,0.,0.,0.,0.131592,0.,0.,0.,0.131592,0.,0.,0.,0.,0.,0.,0.,0.,0.,0.,0.,0.131592,0.,0.,0.,0.,0.,0.,0.,0.,0.,0.,0.,0.,0.,0.,0.,0.,0.,0.,0.,0.,0.,0.,0.,0.,0.,0.,0.,0.,0.,0.,0.,0.,0.,0.,0.,0.,0.,0.,0.,0.,0.,0.,0.,0.,0.,0.,0.,0.,0.,0.,0.,0.,0.,0.,0.,0.,0.,0.,0.,0.,0.,0.,0.,0.,0.,0.,0.586316,0.,0.,0.,0.,0.204627,0.,0.,0.,0.,0.,0.,0.,0.,0.,0.,0.022103,0.,0.,0.,0.,0.,0.,0.,0.,1.172813,0.,0.,0.,0.,0.,0.435421,0.,0.,0.,0.803879,0.,0.,0.,0.,0.,0.,0.,0.,0.,0.,0.,0.,0.,0.,0.,0.,0.,0.,0.,0.,0.,0.,0.,0.,0.,0.,0.,0.,0.,0.,0.,0.,0.,0.,0.,0.,0.,0.,0.,0.,0.,0.,0.,0.,0.,0.,0.,0.,0.,0.,0.,0.,0.,0.,0.,0.,0.,0.,0.,0.,0.,0.,0.,0.,0.,0.,0.,0.,0.,0.,0.396869,0.,0.,0.,0.,0.,0.,0.,0.,0.,0.,0.,0.,0.,0.,0.,0.,0.,0.,0.,0.,0.,0.,0.,0.,0.,0.,0.,0.,0.,0.,0.,0.,0.,0.,0.,0.,0.,0.,0.,0.,0.,0.,0.,0.,0.,0.,0.,0.,0.,0.,0.,0.,0.,0.,0.856176,0.,0.,0.,0.,0.,0.,0.,0.,0.,0.,0.,0.,0.,0.,0.,0.,0.,0.,0.389984,0.,0.,0.,0.,0.,0.,0.,0.,0.,0.,0.,0.,0.,0.,0.,0.,0.,0.,0.,0.,0.39819,0.,0.,0.,0.,0.,0.,0.,0.,0.5401,0.,0.,0.,0.,0.,0.,0.,0.,0.,0.,0.,0.|0.,0.1131,0.,0.,0.,0.076247,0.,0.,0.,0.,0.,0.,0.,0.,0.,0.,0.,0.,0.,0.,0.,0.,0.299965,0.,0.,0.,0.,0.,0.,0.826683,0.826683,0.826683,0.006611,0.,0.,0.,0.,0.,0.,0.,0.,0.471471,0.,0.,0.,0.,0.,0.,0.,0.,0.,0.,0.,0.,0.,0.,0.,0.,0.,0.,0.,0.,0.,0.,0.,0.,0.,0.,0.,0.,0.,0.,0.,0.,0.,0.,0.,0.,0.,0.,0.,0.,0.,0.,0.,0.,0.,0.,0.,0.,0.,0.,0.,0.,0.,0.,0.,0.,0.,0.,0.,0.,0.,0.,0.,0.,0.,0.286097,0.,0.,0.,0.,0.,0.,0.,0.,0.,0.294222,0.294222,0.,0.294222,0.294222,0.,0.,0.,0.,0.,0.,0.,0.,0.,0.,0.,0.,0.,0.,0.,0.,0.,0.241634,0.,0.,0.,0.,0.,0.,0.,0.,0.,0.,0.,0.,0.,0.352,0.,0.,0.,0.,0.,0.,0.,0.,0.,0.,0.,0.,0.2095,0.,0.,0.,0.,0.,0.,0.,0.,0.,0.,0.,0.,0.,0.,0.,0.,0.,0.,0.,0.,0.,0.,0.,0.,0.,0.512755,0.,0.,0.,0.,0.,0.,0.,0.,0.,0.,0.,0.,0.,0.,0.,0.348133,0.,0.,0.,0.,0.,0.,0.,0.,0.,0.,0.,0.,0.,0.135154,0.,0.224304,0.,0.224304,0.,0.224304,0.,0.504227,0.,0.,0.,0.,0.,0.,0.,0.,0.,0.,0.,0.,0.,0.,0.,0.,0.,0.,0.,0.,0.,0.,0.,0.,0.,0.,0.,0.,0.,0.,0.,0.,0.,0.,0.,0.,0.,0.,0.,0.,0.,0.,0.,0.,0.,0.,0.,0.,0.,0.,0.,0.,0.,0.,0.,0.,0.,0.,0.,0.,0.,0.,0.,0.,0.,0.,0.,0.,0.,0.,0.,0.,0.,0.,0.,0.,0.,0.,0.,0.,0.,0.,0.,0.,0.,0.,0.,0.049516,0.,0.,0.,0.,0.,0.,0.,0.,0.,0.,0.,0.,0.,0.,0.,0.,0.,0.,0.,0.,0.,0.,0.,0.,0.,0.,0.,0.,0.,0.,0.,0.,0.,0.,0.,0.,0.,0.,0.,0.316442,0.,0.,0.,0.649677,0.,0.,0.,0.,0.,0.,0.,0.,0.,0.,0.,0.,0.,0.,0.,0.,0.,0.,0.,0.,0.,0.,0.,0.,0.,0.,0.,0.,0.,0.,0.,0.,0.,0.,0.,0.,0.,0.,0.,0.,0.,0.,0.,0.,0.,0.,0.,0.,0.,0.,0.,0.444864,0.,0.,0.,0.,0.,0.,0.,0.,0.,0.,0.321472,0.,0.,0.,0.,0.,0.,0.,0.,0.,0.165708,0.,0.,0.,0.,0.,0.,0.,0.,0.,0.,0.,0.,0.,0.,0.,0.,0.,0.,0.,0.,0.,0.,0.,0.,0.,0.,0.,0.,0.,0.,0.,0.,0.,0.,0.,0.,0.,0.,0.,0.,0.,0.,0.,0.,0.,0.,0.,0.,0.,0.,0.,0.,0.,0.,0.462455,0.,0.,0.,0.,0.,0.,0.,0.,0.,0.,0.216658,0.,0.,0.,0.091094,0.,0.,0.,0.,0.,0.,0.,0.,0.,0.,0.,0.,0.,0.,0.,0.,0.,0.,0.,0.,0.,0.,0.,0.,0.317992,0.,0.,0.,0.,0.,0.,0.,0.,0.,0.,0.,0.123506,0.,0.,0.,0.,0.,0.343566,0.,0.209247,0.,0.,0.,0.,0.925061,0.,0.,0.,0.,0.,0.,0.,0.,0.,0.,0.,0.,0.,0.,0.,0.,0.,0.,0.,0.,0.,0.,0.,0.,0.,0.,0.,0.,0.,0.,0.,0.,0.,0.,0.,0.,0.,0.,0.,0.,0.,0.,0.,0.,0.07161,0.,0.,0.,0.,0.,0.,0.,0.,0.,0.,0.,0.,0.,0.,0.,0.,0.,0.,0.,0.,0.,0.,0.,0.,0.,0.,0.,0.,0.,0.,0.,0.,0.,0.,0.,0.,0.,0.,0.,0.,0.,0.,0.,0.,0.,0.,0.,0.,0.,0.,0.,0.077554,0.,0.,0.,0.,0.,0.,0.,0.,0.,0.,0.,0.,0.,0.,0.,0.,0.,0.,0.,0.,0.,0.,0.,0.,0.,0.,0.380872,0.390709,0.,0.,0.,0.,0.,0.,0.,0.482259,0.,0.482259,0.,0.,0.,0.,0.51459,0.,0.,0.,0.,0.,0.,0.,0.,0.,0.,0.,0.,0.,0.,0.,0.,0.,0.,0.260991,0.,0.260991,0.,0.260991,0.,0.,0.,0.,0.,0.,0.,0.,0.,0.438442,0.,0.323282,0.,0.,0.,0.,0.,0.,0.,0.400634,0.,0.,0.,0.,0.,0.,0.,0.,0.,0.,0.,0.,0.,0.,0.,0.,0.,0.,0.,0.400634,0.,0.,0.,0.,0.,0.,0.,1.240704,0.134132,0.,0.,0.,0.,0.218936,0.,0.,0.,0.,0.,0.,0.,0.,0.,0.,0.,0.,0.,0.,0.,0.,0.,0.,0.,0.,0.,0.,0.,0.,0.,0.,0.,0.,0.,0.201828,0.,0.,0.,0.,0.,0.183196,0.,0.,0.,0.201828,0.,0.,0.,0.,0.,0.,0.,0.,0.,0.,0.,0.147846,0.439522,0.439522,0.22696,0.,0.,0.,0.,0.,0.,0.,0.,0.,0.,0.,0.,0.,0.,0.,0.,0.,0.,0.,0.,0.,0.,0.,0.,0.,0.,0.,0.,0.,0.,0.,0.,0.,0.,0.,0.,0.,0.,0.,0.,0.,0.,0.,0.,0.,0.,0.,0.,0.,0.,0.,0.,0.,0.,0.,0.,0.,0.,0.,0.,0.,0.,0.,0.,0.,0.,0.,0.,0.,0.,0.,0.,0.,0.,0.,0.,0.,0.,0.273772,0.,0.,0.,0.50118,0.,0.,0.,0.,0.,0.,0.,0.,0.,0.,0.092362,0.,0.,0.,0.,0.,0.,0.,0.,0.,0.,0.,0.311771,0.,0.,0.,0.,0.,0.,0.,0.,0.,0.,0.,0.180067,0.,0.,0.,0.,0.,0.,0.,0.,0.,0.,0.,0.,0.,0.,0.,0.,0.,0.,0.,0.,0.,0.,0.023843,0.,0.,0.,0.,0.,0.371573,0.,0.,0.242112,0.,0.,0.,0.,0.,0.,0.,0.,0.,0.,0.,0.,0.,0.,0.,0.460841,0.,0.,0.,0.,0.,0.,0.,0.385044,0.,0.,0.,0.,0.,0.385044,0.,0.,0.,0.,0.,0.,0.,0.,0.,0.,0.,0.,0.,0.,0.,0.,0.,0.,0.,0.,0.,0.,0.,0.,0.,0.,0.669801,0.669801,0.,0.,0.,0.,0.,0.,0.,0.,0.,0.,0.,0.,0.,0.,0.,0.,0.,0.,0.,0.,0.,0.,0.,0.,0.,0.,0.,0.,0.,0.,0.,0.,0.,0.,0.,0.,0.,0.,0.,0.,0.,0.,0.,0.,0.,0.,0.,0.,0.567396,0.,0.,0.,0.,0.,0.,0.,0.,0.,0.,0.,0.,0.,0.,0.,0.,0.,0.,0.,0.,0.,0.,0.,0.,0.,0.,0.,0.,0.,0.,0.,0.011213,0.,0.,0.,0.,0.830221,0.,0.,0.,0.,0.,0.,0.,0.,0.,0.,0.,0.,0.185781,0.,0.,0.,0.834306,0.834306,0.,0.,0.,0.,0.,0.,0.,0.,0.,0.,0.,0.,0.,0.,0.,0.062889,0.,0.,0.,0.,0.,0.,0.,0.,0.,0.,0.,0.,0.,0.,0.,0.,0.159578,0.,0.,0.,0.,0.,0.,0.,0.,0.,0.,0.,0.,0.,0.,0.,0.360357,0.,0.,0.,0.,0.,0.,0.,0.,0.,0.,0.,0.,0.,0.466049,0.,0.,0.,0.,0.,0.,0.,0.,0.,0.,0.,0.,0.,0.,0.,0.3772,0.,0.,0.,0.,0.,0.,0.,0.,0.,0.,0.,0.,0.,0.,0.175967,0.,0.,0.,0.,0.,0.431613,0.,0.,0.,0.,0.,0.,0.,0.578553,0.138434,0.387348,0.,0.,0.,0.,0.,0.,0.,0.,0.,0.,0.242278,0.,0.,0.,0.,0.,0.,0.,0.,0.910671,0.,0.,0.,0.,0.,0.,0.,0.11496,0.,0.,0.,0.,0.,0.,0.,0.34096,0.,0.,1.246658,0.604913,0.,0.,0.,0.,0.,0.,0.958616,0.,0.,0.,0.,0.,0.,0.,0.,0.,0.,0.,0.,0.,0.,0.,0.,0.,0.,0.,0.,0.,0.,0.,0.,0.,0.,0.,0.,0.,0.,0.,0.,0.,0.,0.135355,0.,0.,0.,0.,0.,0.617245,0.,0.,0.,0.,0.,0.,0.,0.,0.,0.,0.,0.,0.,0.,0.,0.,0.,0.,0.,0.,0.060851,0.,0.,0.,0.,0.,0.,0.,0.,0.,0.,0.,0.,0.,0.,0.,0.,0.,0.,0.,0.,0.,0.,0.,0.,0.,0.,0.,0.,0.,0.,0.114317,0.,0.,0.,0.,0.,0.,0.,0.,0.,0.114317,0.,0.,0.,0.,0.,0.,0.,0.,0.,0.,0.,0.,0.,0.,0.,0.,0.,0.,0.,0.,0.,0.,0.,0.,0.,0.,0.,0.,0.,0.,0.,0.,0.,0.388388,0.,0.,0.,0.,0.,0.,0.,0.,0.,0.,0.154721,0.,0.,0.,0.,0.,0.,0.,0.,0.,0.067907,0.,0.,0.,0.076632,0.,0.,0.,0.,0.,0.,0.,0.,0.,0.,0.,0.076632,0.,0.,0.,0.,0.,0.,0.,0.,0.,0.,0.,0.,0.,0.,0.,0.,0.,0.,0.,0.,0.,0.,0.,0.,0.,0.,0.,0.,0.,0.,0.,0.,0.,0.,0.,0.,0.,0.,0.,0.,0.,0.,0.,0.,0.,0.,0.,0.,0.,0.,0.315023,0.817067,0.,0.,0.,0.,0.,0.150477,0.,0.,0.,0.,0.,0.,0.,0.,0.,0.,0.,0.,0.,0.,0.187673,0.,0.,0.,0.,0.,0.,0.,0.,0.,0.,0.,0.,0.,0.,0.,0.,0.,0.,0.,0.,0.,0.,0.,0.,0.,0.,0.,0.,0.,0.,0.,0.,0.,0.,0.,0.,0.,0.,0.,0.,0.,0.,0.,0.,0.,0.,0.,0.088948,0.,0.,0.,0.,0.,0.,0.,0.,0.,0.,0.,0.,0.,0.,0.,0.,0.,0.,0.,0.,0.,0.,0.,0.,0.,0.,0.,0.,0.,0.,0.,0.581826,0.,0.,0.677112,0.,0.,0.,0.,0.,0.,0.490626,0.,0.,0.,0.36055,0.490626,0.,0.,0.412088,0.,0.,0.,0.,0.,0.,0.225295,0.,0.,0.,0.,0.,0.,0.,0.,0.,0.,0.,0.,0.,0.,0.,0.,0.,0.,0.,0.,0.,0.,0.,0.,0.,0.,0.,0.,0.,0.,0.,0.,0.,0.,0.,0.,0.,0.,0.,0.,0.,0.,0.,0.,0.,0.,0.,0.,0.,0.,0.,0.,0.,0.,0.,0.,0.,0.,0.,0.,0.,0.,0.,0.,0.,0.,0.,0.,0.,0.,0.,0.,0.,0.,0.,0.,0.,0.,0.,0.,0.,0.,0.,0.,0.713184,0.,0.,0.,0.,0.,0.,0.,0.,0.,0.,0.,0.,0.,0.,0.,0.,0.,0.,0.,0.,0.,0.,0.,0.,0.,0.,0.,0.041945,0.,0.,0.,0.,0.,0.,0.,0.,0.,0.,0.,0.,0.,0.,0.,0.,0.,0.,0.,0.,0.,0.,0.,0.,0.,0.,0.,0.,0.,0.,0.,0.,0.,0.,0.,0.,0.,0.,0.,0.,0.,0.,0.,0.,0.,0.,0.,0.,0.,0.,0.,0.,0.,0.,0.,0.,0.,0.,0.,0.,0.,0.,0.,0.,0.077416,0.,0.,0.,0.,0.,0.,0.,0.,0.095437,0.,0.590434,0.,0.,0.,0.,0.,0.,0.,0.,0.,0.,0.,0.,0.,0.,0.,0.,0.,0.,0.,0.,0.,0.,0.,0.,0.,0.,0.,0.,0.212717,0.,0.,0.571005,0.,0.,0.382982,0.,0.,0.,0.,0.,0.,0.,0.,0.,0.,0.,0.,0.,0.,0.,0.,0.,0.237749,0.,0.,0.,0.,0.,0.,0.,0.,0.,0.,0.568113,0.,0.,0.,0.,0.,0.,0.,0.,0.,0.,0.,0.,0.,0.,0.,0.,0.,0.,0.,0.,0.,0.,0.,0.,0.,0.,0.,0.,0.,0.,0.,0.,0.,0.,0.,0.,0.,0.,0.,0.,0.,0.,0.,0.,0.,0.,0.,0.,0.,0.,0.,0.,0.,0.,0.,0.,0.,0.,0.,0.,0.,0.,0.,0.,0.,0.,0.,0.,0.,0.,0.,0.,0.,0.,0.,0.,0.,0.,0.,0.,0.,0.,0.,0.,0.,0.,0.,0.,0.,0.,0.,0.,0.,0.,0.,0.,0.,0.,0.,0.,0.,0.,0.,0.,0.077854,0.,0.,0.,0.,0.,0.,0.,0.,0.,0.,0.,0.,0.,0.,0.,0.,0.,0.,0.,0.,0.,0.,0.,0.,0.,0.,0.,0.,0.,0.,0.,0.,0.,0.,0.,0.225685,0.,0.,0.,0.,0.,0.,0.,0.,0.,0.,0.,0.528688,0.,0.,0.,0.,0.,0.,0.27449,0.,0.,0.,0.,0.,0.,0.212303,0.,0.,0.,0.,0.,0.308883,0.,0.,0.,0.,0.,0.,0.203375,0.,0.,0.,0.,0.,0.,0.,0.,0.,0.,0.,0.,0.,0.,0.,0.,0.,0.,0.,0.,0.,0.,0.,0.,0.,0.,0.,0.,0.,0.,0.,0.,0.,0.,0.,0.,0.,0.,0.,0.,0.,0.,0.,0.,0.,0.,0.,0.,0.,0.027481,0.,0.,0.,0.,0.,0.,0.,0.,0.,0.,0.,0.,0.,0.,0.,0.,0.,0.,0.,0.,0.,0.,0.,0.867888,0.,0.,0.,0.,0.,0.,0.,0.,0.,0.,0.,0.,0.,0.,0.,0.,0.240899,0.,0.,0.,0.,0.,0.,0.,0.,0.,0.,0.,0.,0.,0.,0.,0.123288,0.,0.,0.149824,0.,0.,0.,0.21688,0.,0.,0.,0.,0.,0.,0.953734,0.,0.,0.,0.,0.,0.,0.,0.,0.,0.,0.,0.538261,0.,0.,0.,0.,0.,0.077336,0.,0.,0.,0.,0.,0.,0.,0.,0.,0.,0.,0.,0.,0.,0.,0.,0.,0.066392,0.,0.,0.,0.,0.,0.,0.,0.,0.,0.,0.,0.,0.,0.,0.,0.,0.,0.,0.,0.,0.,0.,0.,0.,0.,0.,0.,0.,0.,0.,0.,0.,0.,0.,0.,0.,0.,0.,0.,0.,0.,0.,0.,0.,0.,0.,0.,0.,0.,0.,0.,0.,0.077412,0.,0.,0.,0.,0.,0.,0.,0.,0.533436,0.,0.,0.,0.,0.234585,0.,0.,0.,0.,0.,0.,0.,0.,0.,0.,0.,0.,0.,0.210157,0.,0.,0.,0.,0.,0.,0.128687,0.,0.,0.,0.,0.,0.,0.,0.,0.,0.,0.,0.,0.,0.,0.,0.,0.,0.,0.,0.,0.,0.,0.185998,0.,0.,0.,0.,0.157951,0.,0.,0.,0.,0.,0.,0.,0.,0.,0.082619,0.,0.,0.,0.,0.,0.,0.,0.,0.,0.,0.,0.,0.,0.,0.,0.,0.,0.,0.,0.,0.146506,0.,0.,0.,0.,0.,0.,0.,0.,0.,0.,0.,0.,0.,0.,0.,0.,0.,0.,0.,0.,0.,0.,0.,0.,0.,0.,0.,0.,0.,0.,0.,0.,0.642715,0.,0.,0.,0.,0.,0.,0.,0.,0.,0.,0.,0.,0.,0.361869,0.,0.,0.,0.,0.,0.,0.,0.,1.019901,0.706936,0.,0.,0.,0.,0.,0.,0.,0.125501,0.,0.,0.,0.125501,0.,0.,0.,0.155351,0.,0.,0.,0.,0.,0.,0.,0.,0.,0.,0.,0.,0.,0.,0.,0.,0.,0.,0.,0.,0.29059,0.,0.,0.,0.,0.,0.,0.,0.,0.,0.,0.,0.29059,0.,0.,0.,0.,0.,0.,0.,0.,0.,0.,0.,0.,0.,0.,0.,0.,0.,0.,0.,0.,0.,0.,0.,0.,0.,0.,0.,0.,0.,0.,0.,0.,0.,0.,0.,0.,0.,0.,0.,0.,0.,0.,0.,0.,0.,0.,0.,0.,0.,0.,0.,0.,0.,0.,0.,0.,0.312867,0.,0.,0.,0.,0.,0.,0.,0.,0.,0.,0.,0.,0.,0.,0.,0.,0.624585,0.,0.,0.,0.,0.,0.,0.,0.,0.,0.,0.443691,0.,0.,0.,0.,0.,0.,0.,0.,0.,0.,0.489896,0.230807,0.,0.,0.,0.,0.,0.,0.,0.,0.,0.,0.,0.,0.,0.,0.,0.,0.,0.,0.,0.,0.,0.,0.,0.,0.,0.,0.,0.,0.,0.,0.,0.,0.,0.,0.,0.,0.,0.,0.,0.,0.,0.,0.,0.,0.,0.,0.,0.,0.,0.,0.,0.,0.,0.,0.,0.,0.,0.,0.,0.,0.,0.,0.,0.,0.,0.,0.,0.,0.,0.,0.,0.,0.,0.,0.,0.,0.,0.,0.,0.,0.,0.,0.,0.,0.,0.,0.235501,0.,0.,0.,0.,0.,0.,0.,0.,0.,0.,0.,0.106127,0.,0.,0.,0.,0.,0.,0.,0.,0.,0.,0.,0.,0.,0.,0.,0.,0.,0.,0.,0.,0.,0.,0.,0.,0.,0.,0.,0.,0.,0.,0.,0.,0.092273,0.,0.,0.12114,0.,0.,0.,0.,0.,0.,0.,0.,0.,0.,0.,0.,0.,0.,0.155581,0.12114,0.,0.108471,0.,0.,0.,0.,0.,0.,0.,0.,0.,0.,0.,0.,0.,0.,0.,0.,0.,0.,0.,0.,0.,0.,0.,0.155581,0.,0.,0.,0.,0.,0.,0.,0.,0.,0.485194,0.,0.,0.,0.,0.,0.25603,0.,0.,0.,0.332357,0.,0.,0.,0.,0.,0.,0.,0.,0.,0.,0.,0.,0.,0.,0.,0.,0.,0.,0.,0.116278,0.,0.,0.,0.,0.544252,0.,0.,0.,0.,0.,0.194815,0.,0.,0.,0.,0.,0.,0.,0.,0.,0.,0.,0.,0.,0.,0.,0.,0.,0.,0.,0.,0.,0.,0.,0.,0.,0.,0.,0.,0.,0.,0.,0.,0.,0.,0.,0.,0.,0.,0.,0.,0.,0.,0.,0.,0.,0.,0.,0.,0.,0.,0.489721,0.,0.,0.,0.,0.,0.,0.,0.,0.,0.,0.,0.,0.,0.,0.,0.,0.,0.,0.,0.,0.,0.,0.,0.,0.,0.26772,0.,0.26772,0.,0.,0.,0.,0.,0.,0.,0.,0.,0.456687,0.,0.,0.,0.962536,0.,0.,0.097745,0.,0.097745,0.,0.,0.,0.,0.,0.097745,0.,0.,0.,0.,0.,0.,0.,0.,0.,0.,0.,0.,0.,0.,0.,0.,0.,0.,0.,0.,0.,0.,0.,0.,0.,0.,0.,0.,0.,0.,0.,0.,0.,0.29228,0.,0.,0.,0.,0.,0.177328,0.,0.,0.434978,0.,0.,0.,0.,0.,0.,0.,0.,0.,0.,0.,0.,0.,0.,0.,0.,0.,0.,0.,0.499917,0.631658,0.,0.,0.,0.,0.,0.,0.,0.549632,0.,0.,0.,0.,0.,0.11696,0.,0.,0.,0.,0.,0.,0.,0.,0.,0.,0.,0.,0.,0.,0.,0.,0.,0.,0.,0.,0.,0.,0.,0.,0.,0.,0.,0.,0.,0.,0.,0.,0.,0.,0.,0.,0.,0.,0.,0.,0.,0.,0.,0.,0.,0.,0.,0.316442,0.,0.649677,0.,0.,0.,0.,0.,0.,0.,0.,0.343566,0.,0.,0.,0.,0.0665,0.,0.400634,0.,0.,0.,0.,0.,0.,0.,0.,0.,0.,0.,0.,0.,0.,0.,0.,0.,0.669801,0.669801,0.,0.,0.,0.,0.,0.,0.,0.,0.,0.,0.,0.,0.,0.,0.,0.,0.,0.,0.135355,0.,0.,0.,0.,0.,0.,0.,0.,0.,0.,0.,0.,0.,0.581826,0.36055,0.490626,0.490626,0.,0.,0.,0.541919,0.,0.,0.,0.,0.,0.,0.,0.,0.,0.,0.077854,0.,0.,0.,0.,0.,0.,0.,0.,0.27449,0.,0.,0.,0.,0.,0.,0.,0.,0.,0.,0.,0.,0.,0.,0.,0.128687,0.,0.,0.,0.,0.,0.,0.,0.,0.,1.019901,0.706936,0.,0.489896,0.230807,0.,0.,0.,0.,0.,0.,0.,0.,0.,0.,0.,0.,0.,0.,0.|,
R|0.,0.,0.,0.,0.,0.,0.,0.,0.,0.,0.,0.,0.,0.,0.,0.,0.,0.,0.,0.,0.,1.790305,0.,0.,0.,0.,0.,0.,0.,0.,0.,0.,0.,0.,0.,0.,0.,0.,0.,0.,0.,0.,0.,0.,0.,0.,0.,0.,0.,0.,0.,0.,0.,0.,0.,0.,0.,0.,0.,0.,0.,0.,0.,0.,0.,0.,0.,0.,0.,0.,0.,0.,0.,0.,0.,0.,0.,0.,0.,0.,0.,0.,0.,0.,0.,0.,0.,0.,0.,0.,0.,0.,0.,1.763484,0.,2.661429,0.,0.,0.,0.,0.,1.362964,0.,0.,0.,0.,0.,0.,0.,0.,0.,0.827633,0.,0.,0.,0.,0.,0.,0.,0.,0.,0.,0.,0.,0.,0.,0.,0.,0.,0.,0.,0.,0.,0.,0.,0.,0.,0.,0.,1.667069,0.,0.,0.,0.,0.,0.,0.,1.021849,0.,0.,0.,0.,0.,0.,0.,0.,0.,0.,0.,0.,0.,0.,0.,0.,0.,0.,0.,0.,0.,0.,0.,0.,0.,0.,0.,0.,0.,0.,0.,0.,0.,0.,0.,0.,0.,0.,0.,0.,0.,0.,0.,0.,0.,0.,0.,0.,0.,0.,1.215341,0.891329,0.,0.,0.,0.,1.131557,0.,0.,0.,0.,0.,0.,0.,1.448444,0.,0.,0.,0.,0.,0.,0.,0.,0.,0.,0.,0.,0.,0.,0.,0.,0.,0.,0.,0.,0.,0.,0.,0.,0.,0.,0.,0.,0.,0.,0.,0.,0.,0.,0.,0.,0.,1.163838,0.,0.,0.,0.,0.,0.,0.,0.,0.,0.,0.,0.,0.,0.,0.,0.,0.,0.,0.,0.,0.,0.,0.,1.491073,0.,0.,0.,0.,0.,0.,0.,0.,0.,0.,0.,0.,0.,0.,0.,0.,0.,0.,0.,0.,0.,0.,0.,0.,0.,0.,0.,0.,0.,0.,0.,0.,0.,0.,0.,0.,0.,0.,0.,0.,0.,0.,2.304095,0.,0.,0.,0.,0.,0.,0.,0.,0.,0.,0.,0.,0.,0.,0.,0.,0.,0.,0.,0.,0.,0.,0.,0.,0.,2.389765,0.,0.,1.484024,0.,0.,0.,0.,0.,2.077212,0.,0.,1.38325,2.207858,0.,0.,0.,0.,0.,0.,0.,0.,0.,0.,0.,0.,0.,0.,0.,0.,0.,0.,0.,0.,0.,0.,0.,0.,0.,0.,0.,0.,0.,0.,1.434427,0.,0.,0.,0.,0.,0.,0.,0.,0.,0.,0.,1.756044,0.,0.,0.,0.,0.,0.,0.,0.,0.,0.,0.,0.,0.,0.,0.,0.,0.,0.,0.,0.,0.,0.,0.,0.,0.,0.,0.,0.,0.,0.,0.,0.,0.,0.,0.,0.,0.,1.696327,0.,0.,0.,0.,0.,0.,0.,0.,0.,0.,0.,0.,0.,0.,0.,0.,0.,0.,0.,0.,0.,0.,0.,0.,0.,0.,0.,0.,0.,0.,0.,0.,0.,0.,0.,0.,0.,1.389419,0.,0.,0.,0.,0.,0.,0.,0.,0.,0.,0.,0.,0.,0.,0.,0.,1.918748,0.,0.,1.650041,0.,0.,0.,0.,0.,0.,0.,0.,0.,0.,0.,0.,0.,0.,0.,0.,0.,0.,0.,0.,0.,0.,0.,0.,0.,0.,0.,0.,0.,0.,0.,0.,0.,0.,0.,0.,0.,0.,0.,0.,0.,0.,0.,0.,0.,0.,0.,0.,0.,0.,0.,0.,0.,0.,1.697931,0.,0.,0.,0.,0.,0.,0.,0.,0.,0.,1.313664,0.,0.,0.,0.,0.,0.,0.,0.,0.,0.,0.,0.,0.,0.,0.,0.,0.,0.,0.,0.,0.,0.,0.,0.,0.,0.,0.,0.,0.,0.,0.,0.,0.,0.,0.,0.,0.,0.,0.,0.,0.,0.,0.,0.,0.,0.,0.,0.,0.,0.,0.,0.,0.,1.165814,1.165814,0.,1.480612,0.,0.,0.,0.,0.,0.,0.,0.,0.,0.,0.,0.,0.,0.,0.,0.,0.,0.,0.,0.,0.,0.,0.,0.,0.,0.,0.,0.,0.,0.,0.992609,0.,0.,0.,0.,0.,0.,0.,0.,1.520848,0.,0.,0.,0.,0.,0.,1.240735,1.464405,0.,0.,0.,0.,0.,0.,0.,0.,0.,0.,0.,0.,0.,0.,0.,0.,0.,0.,0.,0.,0.,0.,0.,0.,0.,0.,1.632359,0.,0.,0.,0.,0.,0.,0.,0.882277,0.,0.,0.,0.,0.,0.,0.,0.,0.,0.,0.,0.,0.,0.,0.,0.,0.,0.,1.934339,0.,0.,0.,0.,0.,0.,0.,0.,0.,0.,0.,0.,0.,0.,0.,0.,0.,0.,1.468052,0.,0.,0.,0.,0.,0.,0.,0.,0.,0.,0.,0.,1.073195,0.,0.,0.,0.,0.,0.,0.,0.,0.,0.,0.,0.,0.,0.,0.,0.,0.,0.,0.,0.,0.,0.,0.,1.011587,0.,0.,0.,0.,1.259672,0.,0.,0.,0.,0.,0.,0.,0.,0.,0.937613,0.,0.,0.,0.,0.,1.834144,0.,0.,1.38019,0.,0.,0.,0.,1.931438,0.,0.,0.,0.,0.,0.,0.,0.,0.,0.,0.,0.,0.,1.737899,0.,0.,1.737899,0.,0.,0.,0.,0.,0.,0.,0.,0.85228,0.,0.,0.,0.,0.,0.,0.,0.,0.,0.,0.,0.,0.,0.,0.,0.,0.,0.,0.,0.,0.,0.,0.,0.,0.,0.,1.667651,0.,0.,0.,0.,0.,0.,0.,0.,0.,0.,0.,0.,0.,0.,0.,0.,0.,0.,0.,0.,0.,0.,0.,0.,0.,0.,0.,0.,0.,0.,0.,0.,0.,0.,0.,0.,1.03465,0.,0.,0.,0.,0.,0.,0.,0.,0.,0.,0.,0.,0.,0.,0.,0.,0.,0.,0.,0.,0.,0.,0.,0.,0.,0.,0.,0.,0.,0.,0.,0.,0.,0.,0.,0.,0.,0.,0.,0.,0.,0.,0.,0.,0.,0.,0.,0.,0.,0.,0.,0.,0.,0.,0.,0.,0.,0.,0.,0.,1.33322,0.,0.,0.,0.,0.,0.,0.,0.,0.,0.,0.,1.53943,0.,0.,0.,0.,0.,0.,0.,0.,0.,0.,0.,0.,0.,0.,0.,1.483237,1.483237,1.41519,0.,0.,0.,0.,0.,0.,0.,1.274028,0.,0.,0.,0.,0.,0.,0.,0.,0.,0.,0.,0.,0.,0.,0.,0.,0.,0.,0.,0.,0.,0.,0.,0.,0.,0.,0.,0.,0.,0.,0.,0.,0.,0.,0.,0.,0.,1.694484,0.,0.,0.,0.,0.,0.,0.,0.,0.,0.,0.,0.,0.,0.,0.,0.,0.,0.,0.,0.,2.060073,2.060073,0.,2.060073,0.,0.,0.,0.,0.,0.,0.,0.,0.,0.,0.,0.,0.,0.,0.,0.,0.,0.,0.,0.,0.,0.,0.,0.,0.,0.,0.,0.,0.,0.,0.,0.,0.,0.,0.,0.,0.,0.,0.,0.,0.,0.,0.,0.,0.,0.,0.,0.,0.,0.,0.,0.,0.,0.,0.,0.,0.,0.,0.,0.,0.,0.,0.,0.,0.,1.163838,0.,0.,0.,0.,0.,2.207858,0.,0.,0.,0.,0.,0.,0.,0.,0.,0.,0.,0.,0.,0.,0.,0.,0.,0.,0.,0.,0.,0.,0.,0.,0.,0.,0.,0.,0.85228,0.,0.,1.41519,0.,0.|0.,0.,0.,0.,1.145914,0.,0.,0.,0.,0.,0.,0.,0.,0.,0.,0.,0.,0.,0.,0.,1.368691,0.,0.,0.,0.,0.,0.,0.,0.,0.,0.,0.,0.,0.,1.445673,0.,0.,0.,0.,0.,0.,0.,0.,0.,1.358232,0.,0.,0.,0.,0.,0.,0.,0.,0.,1.018124,0.,0.,0.,0.,0.,0.,0.,0.,0.,0.,0.,0.,0.,0.,0.,0.,0.,0.,0.,0.,0.,1.515387,0.,0.,0.,0.,0.,0.,0.,0.,0.,0.,0.,0.,0.,0.,0.,0.,0.,0.,0.,0.,0.,0.,0.,0.,0.,0.,0.,1.581378,0.,0.,0.,0.,0.,0.,0.,0.,0.,0.,0.,0.999221,0.,0.,0.,0.,0.,0.,0.,0.,0.,0.,0.,0.,0.,0.,0.734194,0.,0.,0.,0.,0.,0.,0.,0.,0.,0.,0.,0.,0.,0.,0.,0.,0.,0.,1.049932,0.,0.,0.,0.,0.,0.,0.,0.,0.,0.,0.,0.,0.,0.,0.,0.,0.,1.603925,0.,0.,0.,0.,0.,0.,1.184077,0.,0.,0.,0.,0.,0.,0.,0.,0.,0.,0.,1.353598,0.,0.,0.,0.925865,0.,0.,0.,0.,0.,0.,0.,0.,0.,0.,0.,0.,0.,0.,0.,0.,0.,0.,0.,0.,0.,0.,0.,0.,0.,0.,0.,0.,0.,0.,0.,0.,0.,0.,0.,0.,0.,0.,0.,0.,0.,0.,0.,0.,0.,0.,0.,0.,0.,0.,0.,0.,0.,0.,0.732214,0.,0.,0.,0.,0.,0.,0.,0.,0.,0.,0.,0.,0.,0.,0.,0.,0.,0.,0.,0.,0.,0.,0.,0.,0.,0.,0.,0.,0.,0.,0.,0.,0.,0.,0.,0.,0.,0.,0.,0.,0.,1.160554,0.,0.,0.,0.,0.,1.435896,0.,0.,0.,1.435896,0.,0.,0.,0.,0.,0.,0.,0.946151,0.,0.,0.,0.,0.,0.,0.,0.,0.,0.,0.,0.,0.,0.,0.,0.,0.,0.,0.,0.,0.,0.,0.,0.,0.,0.,0.,0.,0.,0.,0.,0.,0.,0.,0.,0.,0.,0.,0.,0.,0.,0.,0.,0.,0.,0.,0.,0.,0.,0.,0.,0.,0.,0.,0.,0.,0.,0.,0.,0.,0.,0.,0.,0.,0.,0.,0.,0.,0.,0.,0.,0.,0.,0.,0.,0.,0.,0.,0.,0.,0.,0.,0.,0.,0.,0.,0.,0.,0.,0.,0.,0.,0.,0.,0.,0.,0.,0.,0.,0.,0.,0.,1.24592,0.,0.,0.,0.,0.,0.,0.,0.,0.,0.,0.,0.,0.,1.876447,0.,0.,0.,0.,0.,0.,0.,0.,1.750957,0.,0.,0.,0.,0.,0.,0.,0.,0.,0.,0.,0.,0.,0.,0.,0.,0.,0.938191,0.,0.,0.,0.,0.,0.,0.,0.,0.,0.,0.,0.,0.,0.,0.,0.,0.,0.,0.,0.,0.,0.,0.,0.,0.,0.,0.,0.,0.,0.,2.311694,0.,0.,0.,0.,0.,0.,0.,0.,0.,0.,0.,2.096115,0.,0.,0.,0.,0.,0.,0.,0.,0.,0.,0.,0.,0.,0.,0.,0.,0.,0.,0.,1.947845,0.,0.,0.924646,0.,0.,0.,0.,0.,0.,0.,0.,0.,0.,0.,0.,0.,0.,0.,0.,0.,1.008986,0.,0.,0.,0.,0.,0.,0.,0.,0.,0.,0.,0.,0.,0.,0.,0.,0.,0.,0.,0.,0.,0.,0.,0.,0.,0.,0.,1.104432,0.929596,0.,0.,0.,0.,0.,0.,0.,0.,0.,0.,0.,0.,0.,0.,0.,0.,0.,0.,0.,0.,0.,0.,0.,0.,0.,0.,0.,0.,0.,0.,0.,0.,0.,0.,0.,0.,0.,0.,0.,0.,0.,0.,0.,0.,0.,0.,0.,0.,0.,0.,0.,0.,0.,0.,0.,0.,0.,0.,0.,0.,1.648001,0.,0.,0.,0.,0.,0.,0.,0.,0.,0.,0.,0.,0.,0.,0.,0.,0.,0.,0.,0.,0.,0.,0.,0.,0.,0.,0.,0.,0.,0.,0.,0.,0.,0.,0.,0.,0.,0.,0.,0.,0.,0.,0.,0.,0.,0.,0.,0.,0.,0.,0.,0.,0.,0.,0.,0.,0.,0.,0.,0.,0.,0.,0.,0.,0.,0.,0.,0.,0.,0.,0.,0.,0.,0.,0.,0.,0.,0.,0.,0.,0.,0.,0.,1.144064,0.,0.,0.,0.,0.,0.,0.,0.,0.,0.,0.,0.,0.,0.,0.,0.,1.128231,0.,0.,0.,0.,0.,0.,0.,1.294041,0.,1.641628,0.,0.,0.,0.,0.,0.,0.,0.,0.,0.,0.,0.,0.,0.,0.,0.,0.,0.,0.,0.,0.,0.,0.985635,0.,0.,0.,0.,0.,0.,0.,0.,0.,0.,0.,0.,0.,0.,0.906925,0.,0.,2.697333,1.979781,0.,0.,0.,0.,0.,0.,0.,0.,0.,0.,0.,0.,0.,0.,0.,0.,0.,0.,1.252944,0.,0.,0.,0.,0.,0.,0.73834,0.,0.,0.,0.,0.,0.,0.,0.,0.,0.,0.,0.,0.,0.,0.,0.,0.,0.,0.,0.,0.,0.,0.,0.,0.,0.,0.,0.,0.,0.,0.,0.,0.,0.,0.,0.,0.,0.,0.,0.,0.,0.,0.,0.,0.,0.,0.,0.,0.,0.,0.,0.,0.,0.,0.,0.,0.,0.,0.,0.,0.,0.,0.,0.,0.,0.,0.,0.,0.,0.,0.,0.,0.,0.,0.,0.,0.,0.,0.,0.,0.,0.,0.,0.,0.,0.,0.,0.,0.,0.,1.655136,0.,0.,1.786548,0.,1.525843,0.,0.,0.,0.,1.269389,0.,0.,0.,0.,0.,0.,0.,0.,0.,0.,0.,0.,0.,0.,0.,0.,0.,1.467704,0.,0.,0.,0.,0.,1.146618,0.,0.,0.,0.755213,0.,0.,0.,0.,0.,0.,0.,0.,0.,0.,0.,0.,0.,0.,0.,0.,0.,0.,0.,0.,0.,0.,0.,0.,0.,0.,0.,0.,0.,0.,0.,0.,0.,0.,0.,0.,0.,0.,0.,0.,1.245753,0.,0.,0.,0.,0.,0.,0.,0.,0.,0.,0.,0.,0.,0.,0.,0.,0.,0.,0.,0.,0.,0.,0.,0.736425,0.,0.,0.,0.,0.,0.,0.,0.,0.,0.,0.,0.,0.,0.,0.,0.,0.,0.,1.243353,0.,0.,0.,0.,0.,0.,0.,1.004165,0.,0.,0.,0.86338,0.,0.,0.,0.,0.,0.,0.,0.,0.,0.,1.29174,0.,0.,0.,0.,0.,0.,0.,1.054093,0.,0.,0.,0.,0.,0.,0.,0.,1.016974,1.016974,0.,1.741973,0.,0.,0.,0.,0.,0.,0.,0.,0.,0.,0.,0.,0.,0.,1.044051,0.,0.,0.,0.,0.,0.,0.,0.,0.,0.,0.,0.,0.,0.,0.,0.,0.,0.,0.,0.,0.,0.,0.,0.,0.,0.,0.,1.788556,0.,0.,0.,0.,0.,0.,0.,0.,0.86851,0.,0.,0.,0.,0.,0.,0.,0.,0.,0.,0.,0.,0.,0.,0.,0.,0.,0.,0.,0.,0.,0.,0.,0.,0.,0.,0.,0.,0.,0.,0.,0.,0.,0.,0.,0.,0.,0.,0.,0.,0.,0.,0.,0.,0.,0.,1.750278,0.,0.,1.612247,0.,0.,0.,0.,0.,0.,0.,0.,0.,0.,2.068143,0.,0.,0.,0.,0.,0.,0.837896,0.,0.,1.442553,0.,0.,0.,0.,0.,0.,0.,0.,0.,0.,0.,0.,0.,0.,0.,0.,0.,0.,0.,0.,0.,0.,0.,2.01048,0.,0.,0.,0.,0.,0.,0.,0.,0.,0.,0.,0.,0.,1.141188,0.,0.,0.,0.,0.,0.708234,0.,0.,0.,0.,0.,0.,0.,0.,0.,0.,0.,0.,0.,0.,0.,0.,0.,0.,0.,0.,0.,0.,0.,1.333205,0.,0.,0.,0.,0.,0.,0.,0.,0.,0.,0.,0.,0.,0.,0.,0.,0.,1.391489,0.,0.,0.,0.792328,0.,0.,0.,0.,0.,2.401997,0.,2.091219,0.,0.,0.,0.,0.,0.881479,0.,0.,0.,0.,0.,0.,0.,0.979202,0.,0.,0.,0.,1.660363,0.,0.,0.,0.,0.,0.,0.,0.,0.,0.,1.093236,0.,0.,0.,0.,0.,1.756075,0.,0.,0.,0.,0.,0.,0.,0.,0.,0.,0.,0.,0.,0.,0.,0.,0.,0.,0.,1.640661,0.,1.400732,0.,0.,0.,0.,0.,1.746807,1.454358,0.,0.,0.,0.,0.,0.,1.746807,0.,0.,0.,0.,0.,0.,0.,0.,0.,0.,0.,1.361156,0.,0.,0.,0.,0.,0.,0.,0.,0.,0.,0.,0.,0.,0.,0.,0.,0.,0.,0.,0.,0.,0.,0.,0.,0.,0.,0.,0.,0.,0.,0.,0.,0.,0.,0.,0.,0.,0.,0.,0.,0.,0.,0.,0.,0.,0.,0.,0.,0.,0.,0.,0.925229,0.,1.489633,0.,0.,0.,0.,0.,0.,0.,0.,0.,0.,0.,0.,2.165456,0.,0.,0.,0.,0.,0.,0.,1.196283,0.,1.196283,0.,0.,0.,0.,0.,0.,0.,0.,0.,0.,0.,0.,0.,0.,0.,0.,0.,0.,0.,0.,0.,0.,0.,0.,0.,0.,0.,0.,0.,0.,0.,0.,0.,0.,0.,0.,0.,0.,0.,0.,0.,0.,0.,0.,0.,0.,0.,0.,0.,0.,0.,0.,0.,0.,1.337238,0.,0.,0.,0.,0.,0.,0.,0.,0.,0.,0.,0.,0.,0.,0.,0.,0.,0.,0.,0.,0.,0.,0.,0.,0.,0.,0.,0.,0.,0.,0.,0.,0.,0.,0.,0.,0.,0.,0.,0.,0.,0.,0.,0.,0.,0.,0.776768,0.,0.,0.,0.,0.,0.,0.,0.,0.,0.,0.,0.,0.,0.,0.,0.,0.,0.,0.,0.,0.,0.,0.,0.,0.,0.,0.,0.,0.,0.,0.,0.,0.,0.,0.,0.,0.,0.,0.,0.,0.,0.,0.,0.,0.,0.,0.,0.,0.,0.,0.,1.77506,0.,0.,0.,0.,0.,0.,0.,0.,0.,0.,0.,0.,0.,0.,1.355945,0.,0.,1.078133,1.16364,1.055988,0.,0.,0.,0.,0.,0.,0.,0.,0.,0.,0.,0.,0.,0.82173,0.,0.,0.,0.,0.,0.,0.,0.,0.,0.,0.,0.,0.,0.,0.,0.,0.,0.,0.,0.,0.,0.,0.,0.,0.,0.,0.,0.,0.,0.,0.,0.,0.,0.,0.,0.,0.,0.,0.,0.,0.,0.,0.,0.,0.,0.,0.,0.,0.,0.,0.,0.,0.,0.,0.,0.,0.,0.,0.,0.,0.,0.,0.,0.,0.,0.,0.,0.,0.,0.,0.,0.,0.,0.,0.,0.,0.,0.,0.,0.,0.,0.,0.,0.,0.,0.,0.,0.,0.,0.,0.,0.,2.081943,2.081943,2.081943,2.081943,0.,0.,0.,0.,0.,0.,0.,0.,0.,0.,0.,0.,0.,0.,0.,0.,0.,0.,0.,0.,0.,0.,0.,0.,0.,0.,0.,0.,0.,0.,0.,0.,0.,0.,0.,0.,0.,0.,0.,0.,0.,0.,0.,0.,0.,0.,0.,0.,0.,0.,0.,0.,0.,0.,0.,0.,0.,0.,0.,0.,0.,0.,0.,0.,0.,0.,0.,0.,0.843935,0.,0.,0.,0.,0.,0.,0.,0.,0.,0.,0.,0.,1.224829,0.,0.,0.,0.,0.,0.,0.,0.,0.,0.,0.,0.,0.,0.,0.,0.,0.,0.,0.,0.,0.,0.,0.,0.,0.,1.009863,0.,0.,0.,0.,0.,0.,0.,0.,0.,0.,0.,0.,0.,0.,0.,0.,0.,0.,0.,0.,0.,0.,0.,0.,0.,0.,0.,0.,0.,0.,0.,0.,0.,1.655136,0.,0.,0.,0.,0.,0.755213,0.,0.967934,0.,0.,0.,0.,0.,0.,0.,0.,0.,0.,0.,1.756075,0.,0.,0.,0.,0.,0.,0.,0.,0.,0.,0.,0.,0.,1.16364,1.055988,0.|1.808289,1.976003,0.,0.,0.,0.,0.,0.,0.,0.,0.,0.,0.,0.,0.,0.,0.,0.,0.,0.,0.,0.,0.,0.,0.,0.,0.,0.,2.08888,0.,0.,0.,0.,0.,0.,0.,0.,2.036364,0.,0.,0.,0.,0.,0.,0.,1.729831,2.472844,0.,0.,0.,0.,0.,0.,2.523035,0.,0.,0.,0.,0.,0.,0.,0.,0.,2.218719,0.,0.,0.,0.,0.,0.,0.,0.,0.,1.647189,0.,0.925317,0.,0.,0.,2.345229,1.954428,1.895439,1.954428,1.895439,0.,0.,0.,0.,0.,0.,0.,2.183143,0.,0.,1.620181,0.,0.,0.,0.,0.,0.,0.,0.,0.,0.,0.,0.,0.,0.,0.,0.,0.,0.,0.,1.910885,0.,0.,2.256321,1.929396,0.,1.910885,1.929396,0.,2.256321,1.929396,0.,0.,0.,0.,0.,0.,0.,0.,0.,0.,0.,0.,0.,0.,0.,0.,0.,0.,0.,0.,0.,0.,0.,0.,0.,0.,0.,0.,0.,0.,0.,0.992714,1.468558,0.,0.,0.,0.,0.,0.,0.,0.,0.,0.,0.,0.,0.,0.,0.,2.127027,0.,1.843402,0.,0.,0.,0.,0.,0.,0.,1.754596,0.,0.,0.,0.,2.088078,0.,0.,0.,0.,0.,1.192305,0.,2.102284,0.,1.370401,0.,0.,1.370401,0.,0.,0.,0.,0.,0.,0.,0.,1.481005,0.,0.,0.,0.,0.,1.942454,0.,0.,0.,0.,0.,0.,0.,0.,0.,0.,0.,1.32617,0.,0.,0.,0.979141,0.,0.,0.,0.,0.,0.,0.,0.,0.,0.,0.,0.,0.,0.,0.,0.,0.,0.,0.,0.,0.,0.,0.,0.,0.,0.,0.,0.,0.,0.,0.,0.,0.,0.,0.,0.,0.,0.,0.,0.,0.,0.,0.,0.,0.,0.,0.,0.,0.,0.,0.,0.,0.,0.,0.,0.,0.,0.,0.,0.,0.,0.,0.,0.,0.,0.,0.,0.,0.,0.,0.,1.929269,0.,0.,0.,1.987677,1.857254,0.,0.,0.,2.008556,0.,0.,0.,0.,0.,1.293243,0.,0.,0.,0.,0.,0.,0.,0.,0.,0.,0.,0.,0.,0.,0.,0.,0.,0.,0.,1.672325,0.,0.,0.,0.,0.,0.,0.,0.,0.,0.,0.,0.,0.,0.,0.,0.,0.,0.,0.,0.,0.,0.,0.,0.,0.,0.,0.,0.,0.,0.,0.,0.,0.,0.,0.,0.,0.,0.,0.,0.,0.,2.040602,0.,0.,1.990389,1.840833,0.,0.,0.,0.,0.,0.,0.,0.,0.,0.,0.,0.,0.,0.,0.,0.,0.,0.,0.,0.,0.,0.,0.,1.840833,0.,0.,0.,0.,0.,0.,0.,0.,0.,1.990389,0.,0.,0.,0.,0.,0.,0.,0.,0.,0.,0.,0.,0.,0.,0.,0.,0.,0.,0.,2.397705,0.,0.,0.,0.,0.,0.,0.,0.,0.,0.,0.,0.,0.,0.,0.,0.,0.,1.936433,0.,0.,0.,0.,0.,0.,0.,0.,0.,0.,0.,0.,0.,0.,0.,0.,0.,0.,0.,0.,0.,0.,0.,0.,0.,0.,0.,0.,0.,0.,0.,0.,0.,0.,0.,0.,0.,0.,0.,0.,0.,0.,0.,0.,0.,1.099339,1.568761,1.688681,0.,1.568761,1.688681,1.513688,0.,0.,0.,0.,0.,0.,0.,0.,0.,0.,0.,0.,0.,1.008189,1.414428,2.321522,2.321522,2.321522,0.,2.321522,0.,0.,0.,0.,0.,0.,0.,2.523461,0.,0.,0.,0.,0.,0.,0.,0.,0.,2.179509,0.,0.,0.,0.,0.,0.,0.,0.,0.,0.,0.,0.,0.,0.,0.,0.,0.,0.,0.,0.,0.,0.,0.,0.,0.,0.,0.,0.,0.,0.,0.,0.,0.,0.,0.,0.,1.378926,0.,0.,0.,0.,0.,0.,0.,0.,0.,0.,0.,0.,0.,0.,0.,1.129746,0.,0.,0.,0.,0.,0.,0.,0.,0.,0.,0.,0.,0.,0.,0.,0.,0.,2.336166,0.,0.,0.,0.,0.,0.,0.,0.,0.,0.,0.,0.,0.,0.,0.,0.,0.,0.,0.,0.,1.883509,0.,0.,1.883509,0.,0.,0.,0.,0.,1.905593,0.,0.,0.,0.,0.,0.,0.,0.,0.,0.,0.,0.,1.731838,0.,0.,0.,0.,0.,0.,0.,0.,0.,1.915825,0.,0.,0.,0.,0.,0.,0.,0.,0.,0.,0.,0.,0.,0.,0.,0.,0.,0.,0.,0.,0.,0.,0.,0.,0.,0.,0.,1.693871,0.,0.,0.,0.,0.,0.,1.693871,0.,0.,0.,0.,0.,0.,0.,0.,0.,0.,0.,0.,0.,0.,0.,0.,0.,0.,0.,0.,0.,0.,0.,0.,0.,0.,0.,0.,0.,0.,0.,0.,0.,0.,0.,0.,0.,0.,1.414563,1.885802,0.,0.,0.,0.,0.,0.,0.,0.,0.,0.,0.,0.,0.,0.,0.,0.,0.,0.,0.,0.,0.,0.,1.68469,1.90389,2.034407,0.,0.,0.,0.,0.,0.,0.,0.,0.,0.,0.,0.,0.,0.,0.,0.,0.,0.,0.,0.,0.,1.900691,0.,0.,0.,0.,0.,0.,1.968158,0.,0.,0.,0.,0.,1.968158,2.044494,0.,0.,0.,0.,2.418803,0.,0.,0.,2.042679,0.,0.,0.,0.,1.861776,0.,0.,0.,0.,0.,0.,0.,0.,0.,0.,0.,0.,0.,0.,0.,0.,0.,0.,0.,0.,0.,0.,0.,0.,0.,0.,0.,0.,0.,0.,0.,0.,1.756747,0.,0.,0.,0.,0.,0.,0.,0.,0.,0.,0.,0.,0.,0.,0.,0.,1.787694,0.,0.,0.,0.,0.,0.,0.,0.,0.,0.,0.,0.,0.,0.,0.,0.,0.,0.,0.,0.,0.,0.,0.,0.,1.748747,2.420363,0.,0.,0.,0.,0.,0.,0.,0.,0.,0.,1.492125,0.,0.,0.,1.492125,0.,0.,0.,1.748747,2.420363,0.,0.,1.028157,0.,0.,0.,0.,0.,0.,0.,0.,0.,0.,0.,0.,0.,0.,0.,0.,0.,0.,0.,0.,0.,0.,0.,1.75808,0.,0.,0.,0.,0.,0.,0.,0.,0.,0.,1.303855,0.,0.,0.,1.500674,1.038924,0.,0.,0.,0.,0.,0.,0.,0.,0.,0.,0.,0.,0.,1.92451,0.,0.,0.,0.,2.538374,0.,0.,0.,1.033617,2.307495,0.,2.307495,0.,1.832822,0.,0.,1.405967,0.,0.,0.,0.,0.,0.,0.,0.,0.,0.,0.,0.,0.,1.548623,0.,0.,0.,0.,0.,0.,0.,0.,0.,0.,0.,0.,0.,0.,0.,0.,0.,0.,0.,0.,0.,0.,0.,0.,0.,0.,0.,0.,0.,0.,0.,0.,0.,0.,0.,1.652,0.,0.,0.,0.,0.,0.,0.,0.,0.,0.,0.,0.,1.359272,0.,1.479504,0.,1.063694,1.571505,0.,0.,0.,0.,0.,0.,0.,0.,0.,0.,0.,0.,0.,0.,0.,0.,0.,0.,0.,0.,0.,0.,0.,0.,0.,2.179188,0.715302,0.,0.,0.,0.,0.,1.83644,0.,0.,0.,1.83644,0.,0.,0.,0.,0.,0.,0.,1.83644,0.,0.,0.,0.,0.,0.,0.,0.,0.,0.,0.,0.,0.,0.,0.,0.,0.,0.,0.,0.,0.,0.,0.,0.,0.,0.,0.,0.,0.,0.,0.,0.,0.,0.,2.307893,2.251659,0.,0.,0.,0.,0.,0.,0.,0.,0.,0.,0.,0.,0.,0.,0.,0.,0.,0.,2.074712,0.,0.,0.,0.,0.,0.,0.,0.,2.055693,2.164609,0.,0.,0.,0.,0.,0.,0.,2.017828,2.011965,0.,0.,0.,2.124181,0.,0.,0.,0.,0.,0.,0.,0.,0.,0.,0.,0.,0.,0.,0.,0.,0.,0.,1.533899,0.,0.,0.,1.533899,0.,0.,0.,0.,0.,0.,0.,0.,0.,0.,0.,0.,0.,1.414863,0.,0.,0.,2.206209,1.724402,0.,0.,1.5728,1.5728,2.041232,2.286608,2.221472,2.076362,0.,0.,0.,0.,0.,0.,0.,0.,0.,0.,0.,2.221472,2.076362,0.,0.,0.,0.,0.,0.,0.,0.,0.,0.,0.,0.,0.,1.769129,1.769129,0.,1.769129,0.,1.769129,1.769129,1.769129,1.769129,0.,0.,0.,1.517523,0.,0.,0.,1.556686,0.,0.,0.,0.,0.,0.,0.,0.,0.,0.,0.,0.,0.,0.,0.,0.,0.,0.,0.,0.,0.,0.,0.,0.,0.,0.,0.,0.,0.,0.,0.,0.,0.,0.,0.,1.592385,1.592385,1.700161,0.,0.,0.,0.,0.,1.745385,0.,0.,0.,1.745385,0.,0.,0.,1.442851,0.,0.,0.,0.,0.,0.,0.,2.027676,0.,0.,0.,0.,0.,0.,0.,0.,0.,0.,0.,2.338912,0.,0.,2.137941,0.,0.,0.,0.,0.,0.,0.,0.,0.,0.,0.,0.,0.,0.,0.,0.,0.,1.815175,0.,0.,0.,1.467821,0.,0.,0.,0.,0.,0.,0.,0.,0.,0.,0.,0.,0.,0.,0.,0.,1.511012,0.,1.511012,0.,0.,2.156639,0.,1.620275,0.,0.,0.,0.,0.,0.,0.,0.,0.,0.,0.,0.,0.,0.,0.,0.,0.,0.,1.486647,0.,0.,0.,0.,0.,0.,0.,0.,2.234303,0.,1.883575,1.802046,0.,2.221687,0.,0.,0.,1.89748,1.89748,0.,1.89748,0.,0.,0.,0.,0.,0.,0.,0.,0.,0.,2.193265,0.,0.,1.416843,0.,0.,0.,0.,0.,0.,0.,0.,0.,0.,0.,0.,0.,0.,0.,0.,0.,0.,0.,0.,0.,0.,0.,0.,0.,0.,0.,0.,0.,0.,0.,0.,0.,0.,0.,0.,0.,0.,0.,0.,0.,0.,0.,0.,0.,0.,0.,0.,0.,0.,0.,0.,0.,0.,0.,0.,0.,0.,0.,0.,0.,0.,0.,0.,0.,0.,0.,0.,0.,0.,0.,0.,2.085315,0.,0.,0.,0.,1.13679,0.,0.,0.,0.,0.,0.,0.,0.,0.,0.,0.,1.182046,1.182046,0.,0.,0.,0.,0.,0.,0.,0.,0.,1.688238,0.,0.,1.63101,1.660933,0.,0.,0.,0.,1.078674,0.,0.,0.,0.,0.,0.,0.,0.,0.,0.,0.,1.737162,1.959012,0.,0.,0.,0.,0.,0.,0.,0.,0.,0.,0.,0.,0.,0.,0.,0.,0.,0.,0.,0.,0.,0.,0.,0.,0.,0.,0.,0.,0.,0.,0.,0.,0.,0.,1.571822,0.,0.,0.,0.,0.,0.,0.,1.863826,0.,0.,0.,0.,0.,1.385642,0.,0.,0.,0.,0.,0.,0.,0.,0.,0.,0.,0.,0.,0.,0.,2.286301,0.,0.,0.,0.,0.,0.,0.,0.,2.212386,0.,2.212386,0.,0.,0.,0.,0.,0.,1.334378,0.,1.023383,0.,0.,0.,1.334378,0.,2.2005,0.,1.940389,0.,0.,0.,0.,1.312887,0.,0.,0.,0.,0.,0.,0.,0.,0.,0.,2.402547,0.,0.,0.,0.,0.,0.,0.,0.780101,0.,1.70355,0.,0.,1.0797,0.,0.,0.,0.,0.,0.,0.,0.,0.,0.,0.,1.543535,0.,0.,0.,0.,0.,0.,0.,0.,1.842852,0.,0.,0.,0.,0.,0.,1.052816,0.,0.,0.,1.052816,0.,0.,0.,0.,0.,0.,0.,2.071301,0.,0.,0.,0.,0.,0.,0.,0.,0.,0.,0.,0.,0.,0.,0.,0.,0.,1.105327,2.372359,0.,0.,0.,0.,0.,1.641196,1.967767,0.,0.,0.,0.,0.908113,0.,0.,0.,0.,0.,0.,0.,0.,0.,0.,0.,0.,0.,0.,0.,0.,0.,0.,0.,0.,0.,0.,0.,0.,0.,0.,1.041362,0.,0.,0.,0.,0.,1.435641,0.,0.,0.,0.,0.,0.,0.,0.,0.,0.,1.709933,0.,0.,0.,0.,0.,0.,0.,0.,0.,0.,0.,0.,0.,0.,0.,0.,1.86565,0.,0.,0.,0.,0.,2.196776,0.,0.,0.,0.,2.005662,0.,0.,0.,0.,0.,0.,0.,0.,0.,0.,1.236453,0.,1.032736,0.,0.,0.,0.,0.,0.,0.,0.,0.,0.,0.,0.,0.,1.583833,0.,0.,0.,0.,0.,0.,0.,0.,1.651961,0.,0.,0.,0.,0.,0.,0.,0.,0.,0.,0.,0.,0.,0.,1.541575,0.,0.,0.,2.016098,0.,0.,0.,0.,0.,0.,2.440816,0.,0.,0.,0.,0.,0.,0.,0.,0.,0.,0.,1.906573,0.,0.,0.,0.,0.,0.,0.,0.,0.,0.,0.,0.,0.,0.,0.,2.096222,0.,0.,0.,0.,0.,1.602584,0.,0.,1.213658,0.,1.877707,0.,0.,0.,0.,0.764032,0.,0.,0.,0.,0.,0.,0.,0.,0.,0.,0.,0.,0.,0.,0.,0.,0.,0.,0.,0.,0.,0.,0.,0.,0.,0.,0.,0.,0.,0.,0.,1.600587,0.,0.,0.,0.,1.796098,0.,0.,0.,0.,1.923662,1.796098,0.,0.,0.,0.,0.,0.,0.,0.,1.316095,0.,1.316095,0.,0.,0.,0.,1.68428,1.132773,0.,1.68428,0.,0.,0.,0.,0.,0.,0.,0.,0.,0.,0.,0.,0.,0.,0.,0.,1.650785,2.151934,0.,1.650785,2.151934,0.,0.,0.,2.147658,0.,0.,0.,1.637238,0.,0.,0.,0.,0.,0.,0.,0.,0.,0.,0.,0.,1.57191,1.82333,0.,0.,0.,0.,1.124656,0.,0.,0.,0.,0.,0.,0.,0.,0.,0.,0.,0.,0.,0.,0.,0.,0.,0.,1.593585,0.,0.,0.,0.,0.,0.,0.,0.,0.,0.,0.,0.,0.,0.,0.,0.,0.,0.,0.,0.,0.,0.,0.,0.,0.,0.,0.,0.,0.,0.,0.,0.,2.395928,0.,2.227335,0.,0.,0.,1.789016,1.789016,1.675782,1.866207,0.,0.,0.,0.,1.723356,1.674914,0.,0.,0.,0.,0.,0.,0.,0.,0.,0.,1.783974,0.,0.,0.,0.,0.,0.,0.,0.,0.,0.,0.,1.415691,0.,0.,0.,0.,0.,0.,0.,1.415691,0.,0.,0.,0.,0.,0.,0.,0.,0.,0.,0.,1.323431,0.,0.,0.,1.1296,0.,0.,0.,1.115599,0.,1.420508,0.,0.,0.,0.,0.,0.,0.,1.719052,0.,0.,0.,0.,0.,0.,0.,0.,0.,0.,0.,0.,0.,0.,0.,0.,0.,0.,0.,0.,0.,0.,0.,1.719052,0.,0.,0.,0.,0.,0.,0.,0.,0.,0.,0.,0.,0.,0.,0.,0.,0.,0.,0.,0.,0.,0.,0.,0.,0.,0.,0.,0.,0.,0.,0.,0.,0.,0.,0.,0.,0.,0.,0.,0.,0.,1.446971,0.,0.,0.,0.,0.,0.,0.,0.,0.,0.,0.,0.,0.,0.,0.,0.870953,0.,0.,0.,1.285289,0.,0.,0.,0.,0.95138,1.090033,0.,0.,0.,0.,0.,0.,0.,0.,0.,0.,0.,0.,0.,0.,0.,1.888143,0.,0.,1.811355,0.,0.,0.,0.,0.,0.,0.,0.,0.,0.,0.,0.,0.,0.,0.,0.,0.,0.,0.,0.,0.,0.,0.,0.,0.,0.,0.,0.,0.,0.,0.,0.,0.,0.,0.,0.,0.,0.,0.,0.,0.,0.,0.,0.,0.,0.,0.,0.,0.,1.937737,0.,0.,0.,0.,0.,0.,0.,1.937737,0.,0.,0.,0.,0.,0.,0.,0.,0.,0.,0.,0.,0.,0.,0.,0.837843,0.,0.,0.,0.,0.,0.,0.,0.,0.,0.,0.,0.,0.,0.,0.,0.,0.,0.,1.601207,0.,0.,1.815329,0.,0.,0.,0.,0.,1.601207,0.,0.,0.,0.,0.,0.,0.,0.,1.815329,0.,0.,1.601207,0.,0.,0.,0.,0.,0.,0.,0.,0.,0.,1.398713,0.,0.,0.,0.,0.,0.,0.,0.,0.,0.,0.,0.,0.,1.579385,1.702454,0.922026,0.,0.,0.,0.,0.,0.,0.,0.,0.,0.,0.,0.,0.,0.,0.,0.,0.,0.,0.814433,0.,0.,0.,0.,0.,0.,0.814433,1.579385,1.702454,0.922026,0.,0.,0.,0.,0.,0.,0.,0.,0.,0.,0.,0.,0.,0.,0.,0.,0.,0.,0.,0.,0.,0.,0.,0.,0.,0.,0.,0.,0.,0.,0.,1.261389,0.,0.,0.,0.,1.559689,0.,1.754366,0.,0.,0.,1.149831,0.,1.900048,0.,2.175933,0.,0.,0.,0.,0.,0.,0.,0.,0.,0.,0.,0.,0.,0.,1.560488,0.,1.560488,0.,0.,0.,0.,0.,0.,0.,0.,0.,0.,0.,0.,0.,0.,0.,2.319415,0.,0.,0.,0.,0.,0.,0.,0.,0.,0.,0.,1.660298,0.,0.,0.,0.,0.,0.,0.,0.,0.,0.,0.,0.,2.048848,0.,2.048848,0.,2.048848,0.,0.,0.,0.,0.,1.519606,0.,0.,0.,0.,0.,0.,0.,0.,0.,0.,0.,0.,0.,0.,0.,0.,0.,0.,0.,0.,0.,0.,0.,0.,0.,0.,0.,0.,0.,0.,0.,0.,0.,0.,0.,0.,0.,0.,0.,0.,0.,0.,0.,0.,0.,0.,0.,0.,0.,0.,0.,0.,0.,0.,0.,0.,0.,0.,0.,0.,0.,0.,0.,0.,0.,0.,0.,0.,0.,2.000778,0.,0.,0.,0.,0.,0.,0.,0.,0.,0.,0.,0.,2.467573,2.467573,1.85774,0.,0.,0.,0.,0.896036,0.982416,0.,0.,0.,0.,0.,0.,0.,0.,0.,0.,0.,0.,0.,0.,0.,0.,0.,0.,0.,0.,0.,0.,0.,0.,0.,0.,0.,0.,0.,0.,1.965442,2.317662,0.,0.,0.,0.,0.,0.,0.,0.,0.,0.,0.,0.,0.,0.,0.,0.,0.,0.,0.,0.,0.,0.,0.,1.886277,2.27551,0.,0.,0.,0.,0.,0.,0.,0.,0.,0.,0.,0.,0.,0.,0.,0.,0.,0.,0.,0.,0.,0.,0.,0.,1.570077,1.856157,0.,0.,0.,1.570077,2.099528,0.,0.,0.,0.,0.,0.,0.,0.,0.,0.,0.,0.,0.,0.,0.,0.,0.,2.129172,0.,0.,0.,0.,0.,0.,0.,0.,0.,0.,0.,0.,0.,0.,0.,0.,0.,0.,0.,0.,0.,0.,0.,0.,0.,0.,0.,0.,0.,0.,0.,0.,0.,0.,0.,0.,0.,0.,0.,0.,0.,0.,0.,0.,0.,0.,0.,0.,0.,0.,0.,0.,0.,0.,0.,0.,0.,0.,0.,0.,0.,0.,0.,0.,0.,0.,0.,0.,1.755813,0.,0.,0.,0.,0.,0.,0.,0.,0.,0.,0.,0.,0.,0.,0.,0.,2.033649,2.077945,0.,0.,0.,1.81805,1.750655,0.,0.,0.,0.,0.,0.,0.,0.,0.,0.,0.,0.,0.,0.,0.,0.,0.,0.,0.,0.,0.,0.,1.489954,0.,0.,0.,1.877598,0.,0.,0.,0.,0.,0.,0.,1.822919,0.,0.,0.,2.331074,0.,1.025101,0.,0.,0.,0.,0.,0.,0.,0.,0.,0.,0.,2.317,0.,0.,0.,0.,0.,0.,0.,0.,0.,0.,0.,0.,0.,0.,0.,0.,0.,1.54369,0.,0.,0.,0.,0.,0.,0.,0.,0.,0.,0.,0.,0.,0.,0.,0.,0.,0.,0.,0.,0.,0.,0.,0.,0.,0.,1.54369,0.,0.,1.651257,0.,0.,0.,0.,0.,0.,0.,0.,0.,0.,1.099339,1.568761,1.688681,0.,1.568761,1.688681,1.513688,0.,0.,0.,0.,0.,0.,0.,0.,0.,0.,1.119234,0.,0.,0.,0.,0.,0.,0.,0.,0.,0.,0.,0.,0.,0.,0.,0.,1.672961,0.,1.500674,1.038924,0.,0.,0.,0.,0.,0.,0.,0.,0.,0.,0.,0.,1.592385,0.,0.,0.,0.,1.511012,0.,0.,1.89748,1.89748,0.,0.,0.,2.193265,0.,0.,0.,0.,1.63101,1.660933,0.,0.,0.,0.,0.,0.,0.,0.,0.,0.,0.,0.,0.,0.,0.,0.,1.541575,0.,0.,0.,1.213658,0.,0.,2.227335,1.723356,1.674914,0.,0.,0.,0.,0.,0.,0.,0.,1.1296,0.,0.,0.,0.,1.149831,0.,0.,0.,0.,1.519606,0.,2.320596,0.,0.|0.,0.,0.,0.,0.,0.,0.,0.,0.,0.,0.,0.,0.,0.,0.,0.,0.,0.,0.,0.,0.,0.522717,0.,0.,0.,0.,0.,0.,0.,0.,0.,0.,0.,0.,0.,0.,0.,0.,0.,0.,0.,0.,0.,0.,0.,0.,0.,0.,0.,0.,0.,0.,0.,0.,0.,0.,0.,0.,0.,0.,0.,0.,0.,0.,0.,0.,0.,0.,0.,0.,0.,0.,0.,0.,0.,0.,0.,0.,0.,0.,0.,0.,0.,0.,0.,0.,0.,0.,0.,0.,0.,0.,0.,1.05809,0.,0.196335,0.,0.,0.,0.,0.,0.584128,0.,0.,0.,0.,0.,0.,0.,0.,0.,0.009853,0.,0.,0.,0.,0.,0.,0.,0.,0.,0.,0.,0.,0.,0.,0.,0.,0.,0.,0.,0.,0.,0.,0.,0.,0.,0.,0.,0.174461,0.,0.,0.,0.,0.,0.,0.,0.010427,0.,0.,0.,0.,0.,0.,0.,0.,0.,0.,0.,0.,0.,0.,0.,0.,0.,0.,0.,0.,0.,0.,0.,0.,0.,0.,0.,0.,0.,0.,0.,0.,0.,0.,0.,0.,0.,0.,0.,0.,0.,0.,0.,0.,0.,0.,0.,0.,0.,0.,0.699742,0.059422,0.,0.,0.,0.,0.546269,0.,0.,0.,0.,0.,0.,0.,0.34081,0.,0.,0.,0.,0.,0.,0.,0.,0.,0.,0.,0.,0.,0.,0.,0.,0.,0.,0.,0.,0.,0.,0.,0.,0.,0.,0.,0.,0.,0.,0.,0.,0.,0.,0.,0.,0.,0.161887,0.,0.,0.,0.,0.,0.,0.,0.,0.,0.,0.,0.,0.,0.,0.,0.,0.,0.,0.,0.,0.,0.,0.,0.104215,0.,0.,0.,0.,0.,0.,0.,0.,0.,0.,0.,0.,0.,0.,0.,0.,0.,0.,0.,0.,0.,0.,0.,0.,0.,0.,0.,0.,0.,0.,0.,0.,0.,0.,0.,0.,0.,0.,0.,0.,0.,0.,0.704029,0.,0.,0.,0.,0.,0.,0.,0.,0.,0.,0.,0.,0.,0.,0.,0.,0.,0.,0.,0.,0.,0.,0.,0.,0.,0.388337,0.,0.,0.494675,0.,0.,0.,0.,0.,0.664708,0.,0.,0.056078,0.387867,0.,0.,0.,0.,0.,0.,0.,0.,0.,0.,0.,0.,0.,0.,0.,0.,0.,0.,0.,0.,0.,0.,0.,0.,0.,0.,0.,0.,0.,0.,0.637523,0.,0.,0.,0.,0.,0.,0.,0.,0.,0.,0.,0.919833,0.,0.,0.,0.,0.,0.,0.,0.,0.,0.,0.,0.,0.,0.,0.,0.,0.,0.,0.,0.,0.,0.,0.,0.,0.,0.,0.,0.,0.,0.,0.,0.,0.,0.,0.,0.,0.,0.260973,0.,0.,0.,0.,0.,0.,0.,0.,0.,0.,0.,0.,0.,0.,0.,0.,0.,0.,0.,0.,0.,0.,0.,0.,0.,0.,0.,0.,0.,0.,0.,0.,0.,0.,0.,0.,0.,0.926279,0.,0.,0.,0.,0.,0.,0.,0.,0.,0.,0.,0.,0.,0.,0.,0.,0.23025,0.,0.,0.427788,0.,0.,0.,0.,0.,0.,0.,0.,0.,0.,0.,0.,0.,0.,0.,0.,0.,0.,0.,0.,0.,0.,0.,0.,0.,0.,0.,0.,0.,0.,0.,0.,0.,0.,0.,0.,0.,0.,0.,0.,0.,0.,0.,0.,0.,0.,0.,0.,0.,0.,0.,0.,0.,0.,0.524361,0.,0.,0.,0.,0.,0.,0.,0.,0.,0.,0.156979,0.,0.,0.,0.,0.,0.,0.,0.,0.,0.,0.,0.,0.,0.,0.,0.,0.,0.,0.,0.,0.,0.,0.,0.,0.,0.,0.,0.,0.,0.,0.,0.,0.,0.,0.,0.,0.,0.,0.,0.,0.,0.,0.,0.,0.,0.,0.,0.,0.,0.,0.,0.,0.,0.349744,0.349744,0.,0.264395,0.,0.,0.,0.,0.,0.,0.,0.,0.,0.,0.,0.,0.,0.,0.,0.,0.,0.,0.,0.,0.,0.,0.,0.,0.,0.,0.,0.,0.,0.,0.016968,0.,0.,0.,0.,0.,0.,0.,0.,0.148779,0.,0.,0.,0.,0.,0.,0.093234,0.86533,0.,0.,0.,0.,0.,0.,0.,0.,0.,0.,0.,0.,0.,0.,0.,0.,0.,0.,0.,0.,0.,0.,0.,0.,0.,0.,0.761768,0.,0.,0.,0.,0.,0.,0.,0.036011,0.,0.,0.,0.,0.,0.,0.,0.,0.,0.,0.,0.,0.,0.,0.,0.,0.,0.,0.625475,0.,0.,0.,0.,0.,0.,0.,0.,0.,0.,0.,0.,0.,0.,0.,0.,0.,0.,0.734026,0.,0.,0.,0.,0.,0.,0.,0.,0.,0.,0.,0.,0.174846,0.,0.,0.,0.,0.,0.,0.,0.,0.,0.,0.,0.,0.,0.,0.,0.,0.,0.,0.,0.,0.,0.,0.,0.178515,0.,0.,0.,0.,0.132597,0.,0.,0.,0.,0.,0.,0.,0.,0.,0.175802,0.,0.,0.,0.,0.,0.774416,0.,0.,0.298761,0.,0.,0.,0.,0.049271,0.,0.,0.,0.,0.,0.,0.,0.,0.,0.,0.,0.,0.,0.360696,0.,0.,0.360696,0.,0.,0.,0.,0.,0.,0.,0.,0.182631,0.,0.,0.,0.,0.,0.,0.,0.,0.,0.,0.,0.,0.,0.,0.,0.,0.,0.,0.,0.,0.,0.,0.,0.,0.,0.,0.284259,0.,0.,0.,0.,0.,0.,0.,0.,0.,0.,0.,0.,0.,0.,0.,0.,0.,0.,0.,0.,0.,0.,0.,0.,0.,0.,0.,0.,0.,0.,0.,0.,0.,0.,0.,0.,0.036579,0.,0.,0.,0.,0.,0.,0.,0.,0.,0.,0.,0.,0.,0.,0.,0.,0.,0.,0.,0.,0.,0.,0.,0.,0.,0.,0.,0.,0.,0.,0.,0.,0.,0.,0.,0.,0.,0.,0.,0.,0.,0.,0.,0.,0.,0.,0.,0.,0.,0.,0.,0.,0.,0.,0.,0.,0.,0.,0.,0.,0.66661,0.,0.,0.,0.,0.,0.,0.,0.,0.,0.,0.,0.53701,0.,0.,0.,0.,0.,0.,0.,0.,0.,0.,0.,0.,0.,0.,0.,0.669849,0.669849,0.207607,0.,0.,0.,0.,0.,0.,0.,0.134108,0.,0.,0.,0.,0.,0.,0.,0.,0.,0.,0.,0.,0.,0.,0.,0.,0.,0.,0.,0.,0.,0.,0.,0.,0.,0.,0.,0.,0.,0.,0.,0.,0.,0.,0.,0.,0.,0.423621,0.,0.,0.,0.,0.,0.,0.,0.,0.,0.,0.,0.,0.,0.,0.,0.,0.,0.,0.,0.,0.101481,0.101481,0.,0.101481,0.,0.,0.,0.,0.,0.,0.,0.,0.,0.,0.,0.,0.,0.,0.,0.,0.,0.,0.,0.,0.,0.,0.,0.,0.,0.,0.,0.,0.,0.,0.,0.,0.,0.,0.,0.,0.,0.,0.,0.,0.,0.,0.,0.,0.,0.,0.,0.,0.,0.,0.,0.,0.,0.,0.,0.,0.,0.,0.,0.,0.,0.,0.,0.,0.,0.161887,0.,0.,0.,0.,0.,0.387867,0.,0.,0.,0.,0.,0.,0.,0.,0.,0.,0.,0.,0.,0.,0.,0.,0.,0.,0.,0.,0.,0.,0.,0.,0.,0.,0.,0.,0.182631,0.,0.,0.207607,0.,0.|0.,0.,0.,0.,0.104769,0.,0.,0.,0.,0.,0.,0.,0.,0.,0.,0.,0.,0.,0.,0.,0.315852,0.,0.,0.,0.,0.,0.,0.,0.,0.,0.,0.,0.,0.,0.240945,0.,0.,0.,0.,0.,0.,0.,0.,0.,0.475381,0.,0.,0.,0.,0.,0.,0.,0.,0.,0.222715,0.,0.,0.,0.,0.,0.,0.,0.,0.,0.,0.,0.,0.,0.,0.,0.,0.,0.,0.,0.,0.,0.470292,0.,0.,0.,0.,0.,0.,0.,0.,0.,0.,0.,0.,0.,0.,0.,0.,0.,0.,0.,0.,0.,0.,0.,0.,0.,0.,0.,0.843402,0.,0.,0.,0.,0.,0.,0.,0.,0.,0.,0.,0.029389,0.,0.,0.,0.,0.,0.,0.,0.,0.,0.,0.,0.,0.,0.,0.00874,0.,0.,0.,0.,0.,0.,0.,0.,0.,0.,0.,0.,0.,0.,0.,0.,0.,0.,0.713953,0.,0.,0.,0.,0.,0.,0.,0.,0.,0.,0.,0.,0.,0.,0.,0.,0.,0.205153,0.,0.,0.,0.,0.,0.,0.235074,0.,0.,0.,0.,0.,0.,0.,0.,0.,0.,0.,0.139018,0.,0.,0.,0.114304,0.,0.,0.,0.,0.,0.,0.,0.,0.,0.,0.,0.,0.,0.,0.,0.,0.,0.,0.,0.,0.,0.,0.,0.,0.,0.,0.,0.,0.,0.,0.,0.,0.,0.,0.,0.,0.,0.,0.,0.,0.,0.,0.,0.,0.,0.,0.,0.,0.,0.,0.,0.,0.,0.,0.038538,0.,0.,0.,0.,0.,0.,0.,0.,0.,0.,0.,0.,0.,0.,0.,0.,0.,0.,0.,0.,0.,0.,0.,0.,0.,0.,0.,0.,0.,0.,0.,0.,0.,0.,0.,0.,0.,0.,0.,0.,0.,0.132635,0.,0.,0.,0.,0.,0.25641,0.,0.,0.,0.25641,0.,0.,0.,0.,0.,0.,0.,0.205685,0.,0.,0.,0.,0.,0.,0.,0.,0.,0.,0.,0.,0.,0.,0.,0.,0.,0.,0.,0.,0.,0.,0.,0.,0.,0.,0.,0.,0.,0.,0.,0.,0.,0.,0.,0.,0.,0.,0.,0.,0.,0.,0.,0.,0.,0.,0.,0.,0.,0.,0.,0.,0.,0.,0.,0.,0.,0.,0.,0.,0.,0.,0.,0.,0.,0.,0.,0.,0.,0.,0.,0.,0.,0.,0.,0.,0.,0.,0.,0.,0.,0.,0.,0.,0.,0.,0.,0.,0.,0.,0.,0.,0.,0.,0.,0.,0.,0.,0.,0.,0.,0.,0.066985,0.,0.,0.,0.,0.,0.,0.,0.,0.,0.,0.,0.,0.,0.703668,0.,0.,0.,0.,0.,0.,0.,0.,0.056482,0.,0.,0.,0.,0.,0.,0.,0.,0.,0.,0.,0.,0.,0.,0.,0.,0.,0.577348,0.,0.,0.,0.,0.,0.,0.,0.,0.,0.,0.,0.,0.,0.,0.,0.,0.,0.,0.,0.,0.,0.,0.,0.,0.,0.,0.,0.,0.,0.,0.770565,0.,0.,0.,0.,0.,0.,0.,0.,0.,0.,0.,0.786043,0.,0.,0.,0.,0.,0.,0.,0.,0.,0.,0.,0.,0.,0.,0.,0.,0.,0.,0.,0.354154,0.,0.,0.092465,0.,0.,0.,0.,0.,0.,0.,0.,0.,0.,0.,0.,0.,0.,0.,0.,0.,0.043869,0.,0.,0.,0.,0.,0.,0.,0.,0.,0.,0.,0.,0.,0.,0.,0.,0.,0.,0.,0.,0.,0.,0.,0.,0.,0.,0.,0.397596,0.172948,0.,0.,0.,0.,0.,0.,0.,0.,0.,0.,0.,0.,0.,0.,0.,0.,0.,0.,0.,0.,0.,0.,0.,0.,0.,0.,0.,0.,0.,0.,0.,0.,0.,0.,0.,0.,0.,0.,0.,0.,0.,0.,0.,0.,0.,0.,0.,0.,0.,0.,0.,0.,0.,0.,0.,0.,0.,0.,0.,0.,0.863239,0.,0.,0.,0.,0.,0.,0.,0.,0.,0.,0.,0.,0.,0.,0.,0.,0.,0.,0.,0.,0.,0.,0.,0.,0.,0.,0.,0.,0.,0.,0.,0.,0.,0.,0.,0.,0.,0.,0.,0.,0.,0.,0.,0.,0.,0.,0.,0.,0.,0.,0.,0.,0.,0.,0.,0.,0.,0.,0.,0.,0.,0.,0.,0.,0.,0.,0.,0.,0.,0.,0.,0.,0.,0.,0.,0.,0.,0.,0.,0.,0.,0.,0.,0.154009,0.,0.,0.,0.,0.,0.,0.,0.,0.,0.,0.,0.,0.,0.,0.,0.,0.564115,0.,0.,0.,0.,0.,0.,0.,0.419689,0.,0.432007,0.,0.,0.,0.,0.,0.,0.,0.,0.,0.,0.,0.,0.,0.,0.,0.,0.,0.,0.,0.,0.,0.,0.123204,0.,0.,0.,0.,0.,0.,0.,0.,0.,0.,0.,0.,0.,0.,0.104645,0.,0.,0.291604,0.321046,0.,0.,0.,0.,0.,0.,0.,0.,0.,0.,0.,0.,0.,0.,0.,0.,0.,0.,0.626472,0.,0.,0.,0.,0.,0.,0.073834,0.,0.,0.,0.,0.,0.,0.,0.,0.,0.,0.,0.,0.,0.,0.,0.,0.,0.,0.,0.,0.,0.,0.,0.,0.,0.,0.,0.,0.,0.,0.,0.,0.,0.,0.,0.,0.,0.,0.,0.,0.,0.,0.,0.,0.,0.,0.,0.,0.,0.,0.,0.,0.,0.,0.,0.,0.,0.,0.,0.,0.,0.,0.,0.,0.,0.,0.,0.,0.,0.,0.,0.,0.,0.,0.,0.,0.,0.,0.,0.,0.,0.,0.,0.,0.,0.,0.,0.,0.,0.,0.142238,0.,0.,0.77676,0.,0.586863,0.,0.,0.,0.,0.59736,0.,0.,0.,0.,0.,0.,0.,0.,0.,0.,0.,0.,0.,0.,0.,0.,0.,0.267694,0.,0.,0.,0.,0.,0.254804,0.,0.,0.,0.195796,0.,0.,0.,0.,0.,0.,0.,0.,0.,0.,0.,0.,0.,0.,0.,0.,0.,0.,0.,0.,0.,0.,0.,0.,0.,0.,0.,0.,0.,0.,0.,0.,0.,0.,0.,0.,0.,0.,0.,0.,0.064297,0.,0.,0.,0.,0.,0.,0.,0.,0.,0.,0.,0.,0.,0.,0.,0.,0.,0.,0.,0.,0.,0.,0.,0.024964,0.,0.,0.,0.,0.,0.,0.,0.,0.,0.,0.,0.,0.,0.,0.,0.,0.,0.,0.340503,0.,0.,0.,0.,0.,0.,0.,0.025748,0.,0.,0.,0.014759,0.,0.,0.,0.,0.,0.,0.,0.,0.,0.,0.184534,0.,0.,0.,0.,0.,0.,0.,0.219603,0.,0.,0.,0.,0.,0.,0.,0.,0.111691,0.111691,0.,1.029348,0.,0.,0.,0.,0.,0.,0.,0.,0.,0.,0.,0.,0.,0.,0.086285,0.,0.,0.,0.,0.,0.,0.,0.,0.,0.,0.,0.,0.,0.,0.,0.,0.,0.,0.,0.,0.,0.,0.,0.,0.,0.,0.,1.03548,0.,0.,0.,0.,0.,0.,0.,0.,0.02895,0.,0.,0.,0.,0.,0.,0.,0.,0.,0.,0.,0.,0.,0.,0.,0.,0.,0.,0.,0.,0.,0.,0.,0.,0.,0.,0.,0.,0.,0.,0.,0.,0.,0.,0.,0.,0.,0.,0.,0.,0.,0.,0.,0.,0.,0.,0.41183,0.,0.,0.148063,0.,0.,0.,0.,0.,0.,0.,0.,0.,0.,1.4477,0.,0.,0.,0.,0.,0.,0.055191,0.,0.,0.215951,0.,0.,0.,0.,0.,0.,0.,0.,0.,0.,0.,0.,0.,0.,0.,0.,0.,0.,0.,0.,0.,0.,0.,0.268064,0.,0.,0.,0.,0.,0.,0.,0.,0.,0.,0.,0.,0.,0.347318,0.,0.,0.,0.,0.,0.354117,0.,0.,0.,0.,0.,0.,0.,0.,0.,0.,0.,0.,0.,0.,0.,0.,0.,0.,0.,0.,0.,0.,0.,0.494335,0.,0.,0.,0.,0.,0.,0.,0.,0.,0.,0.,0.,0.,0.,0.,0.,0.,1.027561,0.,0.,0.,0.046608,0.,0.,0.,0.,0.,0.758525,0.,0.369039,0.,0.,0.,0.,0.,0.165277,0.,0.,0.,0.,0.,0.,0.,0.443701,0.,0.,0.,0.,0.701042,0.,0.,0.,0.,0.,0.,0.,0.,0.,0.,0.228687,0.,0.,0.,0.,0.,0.393151,0.,0.,0.,0.,0.,0.,0.,0.,0.,0.,0.,0.,0.,0.,0.,0.,0.,0.,0.,0.496014,0.,0.293176,0.,0.,0.,0.,0.,0.263669,0.082322,0.,0.,0.,0.,0.,0.,0.263669,0.,0.,0.,0.,0.,0.,0.,0.,0.,0.,0.,1.166705,0.,0.,0.,0.,0.,0.,0.,0.,0.,0.,0.,0.,0.,0.,0.,0.,0.,0.,0.,0.,0.,0.,0.,0.,0.,0.,0.,0.,0.,0.,0.,0.,0.,0.,0.,0.,0.,0.,0.,0.,0.,0.,0.,0.,0.,0.,0.,0.,0.,0.,0.,0.104461,0.,0.304698,0.,0.,0.,0.,0.,0.,0.,0.,0.,0.,0.,0.,1.995313,0.,0.,0.,0.,0.,0.,0.,0.470669,0.,0.470669,0.,0.,0.,0.,0.,0.,0.,0.,0.,0.,0.,0.,0.,0.,0.,0.,0.,0.,0.,0.,0.,0.,0.,0.,0.,0.,0.,0.,0.,0.,0.,0.,0.,0.,0.,0.,0.,0.,0.,0.,0.,0.,0.,0.,0.,0.,0.,0.,0.,0.,0.,0.,0.,0.,0.145704,0.,0.,0.,0.,0.,0.,0.,0.,0.,0.,0.,0.,0.,0.,0.,0.,0.,0.,0.,0.,0.,0.,0.,0.,0.,0.,0.,0.,0.,0.,0.,0.,0.,0.,0.,0.,0.,0.,0.,0.,0.,0.,0.,0.,0.,0.,0.008963,0.,0.,0.,0.,0.,0.,0.,0.,0.,0.,0.,0.,0.,0.,0.,0.,0.,0.,0.,0.,0.,0.,0.,0.,0.,0.,0.,0.,0.,0.,0.,0.,0.,0.,0.,0.,0.,0.,0.,0.,0.,0.,0.,0.,0.,0.,0.,0.,0.,0.,0.,0.198454,0.,0.,0.,0.,0.,0.,0.,0.,0.,0.,0.,0.,0.,0.,0.113587,0.,0.,0.313006,0.142254,0.069711,0.,0.,0.,0.,0.,0.,0.,0.,0.,0.,0.,0.,0.,0.043249,0.,0.,0.,0.,0.,0.,0.,0.,0.,0.,0.,0.,0.,0.,0.,0.,0.,0.,0.,0.,0.,0.,0.,0.,0.,0.,0.,0.,0.,0.,0.,0.,0.,0.,0.,0.,0.,0.,0.,0.,0.,0.,0.,0.,0.,0.,0.,0.,0.,0.,0.,0.,0.,0.,0.,0.,0.,0.,0.,0.,0.,0.,0.,0.,0.,0.,0.,0.,0.,0.,0.,0.,0.,0.,0.,0.,0.,0.,0.,0.,0.,0.,0.,0.,0.,0.,0.,0.,0.,0.,0.,0.,0.123071,0.123071,0.123071,0.123071,0.,0.,0.,0.,0.,0.,0.,0.,0.,0.,0.,0.,0.,0.,0.,0.,0.,0.,0.,0.,0.,0.,0.,0.,0.,0.,0.,0.,0.,0.,0.,0.,0.,0.,0.,0.,0.,0.,0.,0.,0.,0.,0.,0.,0.,0.,0.,0.,0.,0.,0.,0.,0.,0.,0.,0.,0.,0.,0.,0.,0.,0.,0.,0.,0.,0.,0.,0.,0.162295,0.,0.,0.,0.,0.,0.,0.,0.,0.,0.,0.,0.,0.612414,0.,0.,0.,0.,0.,0.,0.,0.,0.,0.,0.,0.,0.,0.,0.,0.,0.,0.,0.,0.,0.,0.,0.,0.,0.,0.060191,0.,0.,0.,0.,0.,0.,0.,0.,0.,0.,0.,0.,0.,0.,0.,0.,0.,0.,0.,0.,0.,0.,0.,0.,0.,0.,0.,0.,0.,0.,0.,0.,0.,0.142238,0.,0.,0.,0.,0.,0.195796,0.,0.399148,0.,0.,0.,0.,0.,0.,0.,0.,0.,0.,0.,0.393151,0.,0.,0.,0.,0.,0.,0.,0.,0.,0.,0.,0.,0.,0.142254,0.069711,0.|0.774981,0.277334,0.,0.,0.,0.,0.,0.,0.,0.,0.,0.,0.,0.,0.,0.,0.,0.,0.,0.,0.,0.,0.,0.,0.,0.,0.,0.,1.04444,0.,0.,0.,0.,0.,0.,0.,0.,1.018182,0.,0.,0.,0.,0.,0.,0.,0.125806,0.134882,0.,0.,0.,0.,0.,0.,1.177416,0.,0.,0.,0.,0.,0.,0.,0.,0.,0.739573,0.,0.,0.,0.,0.,0.,0.,0.,0.,0.988314,0.,0.048701,0.,0.,0.,0.754552,0.998006,1.008212,0.998006,1.008212,0.,0.,0.,0.,0.,0.,0.,1.023348,0.,0.,0.091708,0.,0.,0.,0.,0.,0.,0.,0.,0.,0.,0.,0.,0.,0.,0.,0.,0.,0.,0.,0.724818,0.,0.,0.700238,0.73184,0.,0.724818,0.73184,0.,0.700238,0.73184,0.,0.,0.,0.,0.,0.,0.,0.,0.,0.,0.,0.,0.,0.,0.,0.,0.,0.,0.,0.,0.,0.,0.,0.,0.,0.,0.,0.,0.,0.,0.,0.070908,0.576933,0.,0.,0.,0.,0.,0.,0.,0.,0.,0.,0.,0.,0.,0.,0.,0.478581,0.,0.351124,0.,0.,0.,0.,0.,0.,0.,1.52065,0.,0.,0.,0.,0.897874,0.,0.,0.,0.,0.,0.31227,0.,0.506105,0.,0.181377,0.,0.,0.181377,0.,0.,0.,0.,0.,0.,0.,0.,0.630215,0.,0.,0.,0.,0.,0.12333,0.,0.,0.,0.,0.,0.,0.,0.,0.,0.,0.,0.047363,0.,0.,0.,0.015542,0.,0.,0.,0.,0.,0.,0.,0.,0.,0.,0.,0.,0.,0.,0.,0.,0.,0.,0.,0.,0.,0.,0.,0.,0.,0.,0.,0.,0.,0.,0.,0.,0.,0.,0.,0.,0.,0.,0.,0.,0.,0.,0.,0.,0.,0.,0.,0.,0.,0.,0.,0.,0.,0.,0.,0.,0.,0.,0.,0.,0.,0.,0.,0.,0.,0.,0.,0.,0.,0.,0.,1.021378,0.,0.,0.,0.954085,1.188643,0.,0.,0.,1.227451,0.,0.,0.,0.,0.,0.713514,0.,0.,0.,0.,0.,0.,0.,0.,0.,0.,0.,0.,0.,0.,0.,0.,0.,0.,0.,0.291685,0.,0.,0.,0.,0.,0.,0.,0.,0.,0.,0.,0.,0.,0.,0.,0.,0.,0.,0.,0.,0.,0.,0.,0.,0.,0.,0.,0.,0.,0.,0.,0.,0.,0.,0.,0.,0.,0.,0.,0.,0.,0.765226,0.,0.,0.417736,0.090905,0.,0.,0.,0.,0.,0.,0.,0.,0.,0.,0.,0.,0.,0.,0.,0.,0.,0.,0.,0.,0.,0.,0.,0.090905,0.,0.,0.,0.,0.,0.,0.,0.,0.,0.417736,0.,0.,0.,0.,0.,0.,0.,0.,0.,0.,0.,0.,0.,0.,0.,0.,0.,0.,0.,0.044402,0.,0.,0.,0.,0.,0.,0.,0.,0.,0.,0.,0.,0.,0.,0.,0.,0.,1.01157,0.,0.,0.,0.,0.,0.,0.,0.,0.,0.,0.,0.,0.,0.,0.,0.,0.,0.,0.,0.,0.,0.,0.,0.,0.,0.,0.,0.,0.,0.,0.,0.,0.,0.,0.,0.,0.,0.,0.,0.,0.,0.,0.,0.,0.,0.319163,0.708473,0.76263,0.,0.708473,0.76263,0.341801,0.,0.,0.,0.,0.,0.,0.,0.,0.,0.,0.,0.,0.,0.432081,0.707214,0.884389,0.884389,0.884389,0.,0.884389,0.,0.,0.,0.,0.,0.,0.,0.706569,0.,0.,0.,0.,0.,0.,0.,0.,0.,0.947613,0.,0.,0.,0.,0.,0.,0.,0.,0.,0.,0.,0.,0.,0.,0.,0.,0.,0.,0.,0.,0.,0.,0.,0.,0.,0.,0.,0.,0.,0.,0.,0.,0.,0.,0.,0.,0.034799,0.,0.,0.,0.,0.,0.,0.,0.,0.,0.,0.,0.,0.,0.,0.,0.148074,0.,0.,0.,0.,0.,0.,0.,0.,0.,0.,0.,0.,0.,0.,0.,0.,0.,1.236794,0.,0.,0.,0.,0.,0.,0.,0.,0.,0.,0.,0.,0.,0.,0.,0.,0.,0.,0.,0.,0.431638,0.,0.,0.431638,0.,0.,0.,0.,0.,1.06584,0.,0.,0.,0.,0.,0.,0.,0.,0.,0.,0.,0.,0.052129,0.,0.,0.,0.,0.,0.,0.,0.,0.,0.585391,0.,0.,0.,0.,0.,0.,0.,0.,0.,0.,0.,0.,0.,0.,0.,0.,0.,0.,0.,0.,0.,0.,0.,0.,0.,0.,0.,0.164682,0.,0.,0.,0.,0.,0.,0.164682,0.,0.,0.,0.,0.,0.,0.,0.,0.,0.,0.,0.,0.,0.,0.,0.,0.,0.,0.,0.,0.,0.,0.,0.,0.,0.,0.,0.,0.,0.,0.,0.,0.,0.,0.,0.,0.,0.,0.09541,0.033181,0.,0.,0.,0.,0.,0.,0.,0.,0.,0.,0.,0.,0.,0.,0.,0.,0.,0.,0.,0.,0.,0.,1.036732,1.318077,1.877915,0.,0.,0.,0.,0.,0.,0.,0.,0.,0.,0.,0.,0.,0.,0.,0.,0.,0.,0.,0.,0.,1.059402,0.,0.,0.,0.,0.,0.,0.434528,0.,0.,0.,0.,0.,0.434528,0.318622,0.,0.,0.,0.,1.511752,0.,0.,0.,0.645057,0.,0.,0.,0.,1.16361,0.,0.,0.,0.,0.,0.,0.,0.,0.,0.,0.,0.,0.,0.,0.,0.,0.,0.,0.,0.,0.,0.,0.,0.,0.,0.,0.,0.,0.,0.,0.,0.,0.372643,0.,0.,0.,0.,0.,0.,0.,0.,0.,0.,0.,0.,0.,0.,0.,0.,0.936411,0.,0.,0.,0.,0.,0.,0.,0.,0.,0.,0.,0.,0.,0.,0.,0.,0.,0.,0.,0.,0.,0.,0.,0.,0.215599,0.265245,0.,0.,0.,0.,0.,0.,0.,0.,0.,0.,0.613202,0.,0.,0.,0.613202,0.,0.,0.,0.215599,0.265245,0.,0.,0.09859,0.,0.,0.,0.,0.,0.,0.,0.,0.,0.,0.,0.,0.,0.,0.,0.,0.,0.,0.,0.,0.,0.,0.,0.73594,0.,0.,0.,0.,0.,0.,0.,0.,0.,0.,0.303222,0.,0.,0.,0.694062,0.298691,0.,0.,0.,0.,0.,0.,0.,0.,0.,0.,0.,0.,0.,0.624166,0.,0.,0.,0.,0.976298,0.,0.,0.,0.055871,1.730622,0.,1.730622,0.,0.680762,0.,0.,0.517988,0.,0.,0.,0.,0.,0.,0.,0.,0.,0.,0.,0.,0.,0.486988,0.,0.,0.,0.,0.,0.,0.,0.,0.,0.,0.,0.,0.,0.,0.,0.,0.,0.,0.,0.,0.,0.,0.,0.,0.,0.,0.,0.,0.,0.,0.,0.,0.,0.,0.,0.108625,0.,0.,0.,0.,0.,0.,0.,0.,0.,0.,0.,0.,0.407782,0.,0.986336,0.,0.201239,0.176794,0.,0.,0.,0.,0.,0.,0.,0.,0.,0.,0.,0.,0.,0.,0.,0.,0.,0.,0.,0.,0.,0.,0.,0.,0.,1.127166,0.286121,0.,0.,0.,0.,0.,0.603402,0.,0.,0.,0.603402,0.,0.,0.,0.,0.,0.,0.,0.603402,0.,0.,0.,0.,0.,0.,0.,0.,0.,0.,0.,0.,0.,0.,0.,0.,0.,0.,0.,0.,0.,0.,0.,0.,0.,0.,0.,0.,0.,0.,0.,0.,0.,0.,1.019767,1.361468,0.,0.,0.,0.,0.,0.,0.,0.,0.,0.,0.,0.,0.,0.,0.,0.,0.,0.,0.074097,0.,0.,0.,0.,0.,0.,0.,0.,1.713078,1.803841,0.,0.,0.,0.,0.,0.,0.,1.036182,0.598152,0.,0.,0.,1.14379,0.,0.,0.,0.,0.,0.,0.,0.,0.,0.,0.,0.,0.,0.,0.,0.,0.,0.,0.383475,0.,0.,0.,0.383475,0.,0.,0.,0.,0.,0.,0.,0.,0.,0.,0.,0.,0.,0.094324,0.,0.,0.,1.103104,1.354887,0.,0.,0.483938,0.483938,0.386179,0.494402,0.720477,0.954004,0.,0.,0.,0.,0.,0.,0.,0.,0.,0.,0.,0.720477,0.954004,0.,0.,0.,0.,0.,0.,0.,0.,0.,0.,0.,0.,0.,0.8138,0.8138,0.,0.8138,0.,0.8138,0.8138,0.8138,0.8138,0.,0.,0.,0.758762,0.,0.,0.,0.288275,0.,0.,0.,0.,0.,0.,0.,0.,0.,0.,0.,0.,0.,0.,0.,0.,0.,0.,0.,0.,0.,0.,0.,0.,0.,0.,0.,0.,0.,0.,0.,0.,0.,0.,0.,0.45673,0.45673,0.765073,0.,0.,0.,0.,0.,0.405179,0.,0.,0.,0.405179,0.,0.,0.,1.066455,0.,0.,0.,0.,0.,0.,0.,0.430657,0.,0.,0.,0.,0.,0.,0.,0.,0.,0.,0.,1.600308,0.,0.,0.754567,0.,0.,0.,0.,0.,0.,0.,0.,0.,0.,0.,0.,0.,0.,0.,0.,0.,1.588278,0.,0.,0.,1.016183,0.,0.,0.,0.,0.,0.,0.,0.,0.,0.,0.,0.,0.,0.,0.,0.,0.188877,0.,0.188877,0.,0.,1.125203,0.,0.623183,0.,0.,0.,0.,0.,0.,0.,0.,0.,0.,0.,0.,0.,0.,0.,0.,0.,0.,0.808911,0.,0.,0.,0.,0.,0.,0.,0.,1.915117,0.,1.465003,1.401591,0.,0.298714,0.,0.,0.,0.620559,0.620559,0.,0.620559,0.,0.,0.,0.,0.,0.,0.,0.,0.,0.,0.81232,0.,0.,0.708421,0.,0.,0.,0.,0.,0.,0.,0.,0.,0.,0.,0.,0.,0.,0.,0.,0.,0.,0.,0.,0.,0.,0.,0.,0.,0.,0.,0.,0.,0.,0.,0.,0.,0.,0.,0.,0.,0.,0.,0.,0.,0.,0.,0.,0.,0.,0.,0.,0.,0.,0.,0.,0.,0.,0.,0.,0.,0.,0.,0.,0.,0.,0.,0.,0.,0.,0.,0.,0.,0.,0.,0.,0.676318,0.,0.,0.,0.,0.021792,0.,0.,0.,0.,0.,0.,0.,0.,0.,0.,0.,0.100173,0.100173,0.,0.,0.,0.,0.,0.,0.,0.,0.,0.42206,0.,0.,0.723025,0.73629,0.,0.,0.,0.,0.144565,0.,0.,0.,0.,0.,0.,0.,0.,0.,0.,0.,0.734953,1.054853,0.,0.,0.,0.,0.,0.,0.,0.,0.,0.,0.,0.,0.,0.,0.,0.,0.,0.,0.,0.,0.,0.,0.,0.,0.,0.,0.,0.,0.,0.,0.,0.,0.,0.,0.104353,0.,0.,0.,0.,0.,0.,0.,0.04779,0.,0.,0.,0.,0.,0.059215,0.,0.,0.,0.,0.,0.,0.,0.,0.,0.,0.,0.,0.,0.,0.,0.142894,0.,0.,0.,0.,0.,0.,0.,0.,1.343235,0.,1.343235,0.,0.,0.,0.,0.,0.,0.266876,0.,0.102338,0.,0.,0.,0.266876,0.,0.7335,0.,0.404248,0.,0.,0.,0.,0.456656,0.,0.,0.,0.,0.,0.,0.,0.,0.,0.,1.253503,0.,0.,0.,0.,0.,0.,0.,0.022546,0.,1.084077,0.,0.,0.025109,0.,0.,0.,0.,0.,0.,0.,0.,0.,0.,0.,0.080766,0.,0.,0.,0.,0.,0.,0.,0.,0.594936,0.,0.,0.,0.,0.,0.,0.165318,0.,0.,0.,0.165318,0.,0.,0.,0.,0.,0.,0.,0.496428,0.,0.,0.,0.,0.,0.,0.,0.,0.,0.,0.,0.,0.,0.,0.,0.,0.,0.465401,1.498332,0.,0.,0.,0.,0.,0.579246,0.868132,0.,0.,0.,0.,0.141262,0.,0.,0.,0.,0.,0.,0.,0.,0.,0.,0.,0.,0.,0.,0.,0.,0.,0.,0.,0.,0.,0.,0.,0.,0.,0.,0.083711,0.,0.,0.,0.,0.,0.591146,0.,0.,0.,0.,0.,0.,0.,0.,0.,0.,1.019685,0.,0.,0.,0.,0.,0.,0.,0.,0.,0.,0.,0.,0.,0.,0.,0.,1.11939,0.,0.,0.,0.,0.,0.646111,0.,0.,0.,0.,0.204659,0.,0.,0.,0.,0.,0.,0.,0.,0.,0.,0.680049,0.,0.442601,0.,0.,0.,0.,0.,0.,0.,0.,0.,0.,0.,0.,0.,0.445749,0.,0.,0.,0.,0.,0.,0.,0.,0.09892,0.,0.,0.,0.,0.,0.,0.,0.,0.,0.,0.,0.,0.,0.,0.886406,0.,0.,0.,0.470423,0.,0.,0.,0.,0.,0.,1.356009,0.,0.,0.,0.,0.,0.,0.,0.,0.,0.,0.,1.249134,0.,0.,0.,0.,0.,0.,0.,0.,0.,0.,0.,0.,0.,0.,0.,0.911401,0.,0.,0.,0.,0.,0.716945,0.,0.,0.539404,0.,0.894146,0.,0.,0.,0.,0.327442,0.,0.,0.,0.,0.,0.,0.,0.,0.,0.,0.,0.,0.,0.,0.,0.,0.,0.,0.,0.,0.,0.,0.,0.,0.,0.,0.,0.,0.,0.,0.,0.82727,0.,0.,0.,0.,0.728148,0.,0.,0.,0.,0.5719,0.728148,0.,0.,0.,0.,0.,0.,0.,0.,0.04852,0.,0.04852,0.,0.,0.,0.,0.467855,0.047199,0.,0.467855,0.,0.,0.,0.,0.,0.,0.,0.,0.,0.,0.,0.,0.,0.,0.,0.,1.310917,1.645596,0.,1.310917,1.645596,0.,0.,0.,1.017312,0.,0.,0.,0.577849,0.,0.,0.,0.,0.,0.,0.,0.,0.,0.,0.,0.,0.712272,0.826196,0.,0.,0.,0.,0.140582,0.,0.,0.,0.,0.,0.,0.,0.,0.,0.,0.,0.,0.,0.,0.,0.,0.,0.,0.956151,0.,0.,0.,0.,0.,0.,0.,0.,0.,0.,0.,0.,0.,0.,0.,0.,0.,0.,0.,0.,0.,0.,0.,0.,0.,0.,0.,0.,0.,0.,0.,0.,1.165587,0.,1.670501,0.,0.,0.,0.565913,0.565913,0.325152,0.501369,0.,0.,0.,0.,0.43727,0.549972,0.,0.,0.,0.,0.,0.,0.,0.,0.,0.,0.788267,0.,0.,0.,0.,0.,0.,0.,0.,0.,0.,0.,0.427378,0.,0.,0.,0.,0.,0.,0.,0.427378,0.,0.,0.,0.,0.,0.,0.,0.,0.,0.,0.,0.154186,0.,0.,0.,0.376533,0.,0.,0.,0.371866,0.,1.217578,0.,0.,0.,0.,0.,0.,0.,0.544004,0.,0.,0.,0.,0.,0.,0.,0.,0.,0.,0.,0.,0.,0.,0.,0.,0.,0.,0.,0.,0.,0.,0.,0.544004,0.,0.,0.,0.,0.,0.,0.,0.,0.,0.,0.,0.,0.,0.,0.,0.,0.,0.,0.,0.,0.,0.,0.,0.,0.,0.,0.,0.,0.,0.,0.,0.,0.,0.,0.,0.,0.,0.,0.,0.,0.,0.163368,0.,0.,0.,0.,0.,0.,0.,0.,0.,0.,0.,0.,0.,0.,0.,0.098333,0.,0.,0.,0.165844,0.,0.,0.,0.,0.248186,0.185801,0.,0.,0.,0.,0.,0.,0.,0.,0.,0.,0.,0.,0.,0.,0.,0.619063,0.,0.,0.267249,0.,0.,0.,0.,0.,0.,0.,0.,0.,0.,0.,0.,0.,0.,0.,0.,0.,0.,0.,0.,0.,0.,0.,0.,0.,0.,0.,0.,0.,0.,0.,0.,0.,0.,0.,0.,0.,0.,0.,0.,0.,0.,0.,0.,0.,0.,0.,0.,0.,0.107652,0.,0.,0.,0.,0.,0.,0.,0.107652,0.,0.,0.,0.,0.,0.,0.,0.,0.,0.,0.,0.,0.,0.,0.,0.016926,0.,0.,0.,0.,0.,0.,0.,0.,0.,0.,0.,0.,0.,0.,0.,0.,0.,0.,0.395455,0.,0.,0.298892,0.,0.,0.,0.,0.,0.395455,0.,0.,0.,0.,0.,0.,0.,0.,0.298892,0.,0.,0.395455,0.,0.,0.,0.,0.,0.,0.,0.,0.,0.,0.174003,0.,0.,0.,0.,0.,0.,0.,0.,0.,0.,0.,0.,0.,0.127566,0.216081,0.078018,0.,0.,0.,0.,0.,0.,0.,0.,0.,0.,0.,0.,0.,0.,0.,0.,0.,0.,0.018795,0.,0.,0.,0.,0.,0.,0.018795,0.127566,0.216081,0.078018,0.,0.,0.,0.,0.,0.,0.,0.,0.,0.,0.,0.,0.,0.,0.,0.,0.,0.,0.,0.,0.,0.,0.,0.,0.,0.,0.,0.,0.,0.,0.,0.060305,0.,0.,0.,0.,0.719857,0.,0.974648,0.,0.,0.,0.726209,0.,1.564745,0.,0.593436,0.,0.,0.,0.,0.,0.,0.,0.,0.,0.,0.,0.,0.,0.,0.504008,0.,0.504008,0.,0.,0.,0.,0.,0.,0.,0.,0.,0.,0.,0.,0.,0.,0.,1.98807,0.,0.,0.,0.,0.,0.,0.,0.,0.,0.,0.,0.339014,0.,0.,0.,0.,0.,0.,0.,0.,0.,0.,0.,0.,0.641914,0.,0.641914,0.,0.641914,0.,0.,0.,0.,0.,0.182055,0.,0.,0.,0.,0.,0.,0.,0.,0.,0.,0.,0.,0.,0.,0.,0.,0.,0.,0.,0.,0.,0.,0.,0.,0.,0.,0.,0.,0.,0.,0.,0.,0.,0.,0.,0.,0.,0.,0.,0.,0.,0.,0.,0.,0.,0.,0.,0.,0.,0.,0.,0.,0.,0.,0.,0.,0.,0.,0.,0.,0.,0.,0.,0.,0.,0.,0.,0.,0.,0.600233,0.,0.,0.,0.,0.,0.,0.,0.,0.,0.,0.,0.,1.038978,1.038978,0.796174,0.,0.,0.,0.,0.046187,0.05064,0.,0.,0.,0.,0.,0.,0.,0.,0.,0.,0.,0.,0.,0.,0.,0.,0.,0.,0.,0.,0.,0.,0.,0.,0.,0.,0.,0.,0.,0.,0.655147,1.158831,0.,0.,0.,0.,0.,0.,0.,0.,0.,0.,0.,0.,0.,0.,0.,0.,0.,0.,0.,0.,0.,0.,0.,0.492072,0.890417,0.,0.,0.,0.,0.,0.,0.,0.,0.,0.,0.,0.,0.,0.,0.,0.,0.,0.,0.,0.,0.,0.,0.,0.,0.247907,0.911797,0.,0.,0.,0.247907,0.184169,0.,0.,0.,0.,0.,0.,0.,0.,0.,0.,0.,0.,0.,0.,0.,0.,0.,0.104885,0.,0.,0.,0.,0.,0.,0.,0.,0.,0.,0.,0.,0.,0.,0.,0.,0.,0.,0.,0.,0.,0.,0.,0.,0.,0.,0.,0.,0.,0.,0.,0.,0.,0.,0.,0.,0.,0.,0.,0.,0.,0.,0.,0.,0.,0.,0.,0.,0.,0.,0.,0.,0.,0.,0.,0.,0.,0.,0.,0.,0.,0.,0.,0.,0.,0.,0.,0.,1.215563,0.,0.,0.,0.,0.,0.,0.,0.,0.,0.,0.,0.,0.,0.,0.,0.,0.638008,0.228166,0.,0.,0.,0.632365,0.799212,0.,0.,0.,0.,0.,0.,0.,0.,0.,0.,0.,0.,0.,0.,0.,0.,0.,0.,0.,0.,0.,0.,0.121775,0.,0.,0.,0.994022,0.,0.,0.,0.,0.,0.,0.,0.771235,0.,0.,0.,1.317564,0.,0.372764,0.,0.,0.,0.,0.,0.,0.,0.,0.,0.,0.,1.8205,0.,0.,0.,0.,0.,0.,0.,0.,0.,0.,0.,0.,0.,0.,0.,0.,0.,0.081785,0.,0.,0.,0.,0.,0.,0.,0.,0.,0.,0.,0.,0.,0.,0.,0.,0.,0.,0.,0.,0.,0.,0.,0.,0.,0.,0.081785,0.,0.,0.294867,0.,0.,0.,0.,0.,0.,0.,0.,0.,0.,0.319163,0.708473,0.76263,0.,0.708473,0.76263,0.341801,0.,0.,0.,0.,0.,0.,0.,0.,0.,0.,0.190059,0.,0.,0.,0.,0.,0.,0.,0.,0.,0.,0.,0.,0.,0.,0.,0.,0.384329,0.,0.694062,0.298691,0.,0.,0.,0.,0.,0.,0.,0.,0.,0.,0.,0.,0.45673,0.,0.,0.,0.,0.188877,0.,0.,0.620559,0.620559,0.,0.,0.,0.81232,0.,0.,0.,0.,0.723025,0.73629,0.,0.,0.,0.,0.,0.,0.,0.,0.,0.,0.,0.,0.,0.,0.,0.,0.886406,0.,0.,0.,0.539404,0.,0.,1.670501,0.43727,0.549972,0.,0.,0.,0.,0.,0.,0.,0.,0.376533,0.,0.,0.,0.,0.726209,0.,0.,0.,0.,0.182055,0.,0.505291,0.,0.
N|0.,0.,0.,0.,0.,0.,0.,0.,0.,0.,0.,0.,0.,0.,0.,0.,0.,0.,0.,0.,0.,0.,0.,0.,0.,0.,0.,0.,0.,0.,0.,0.,0.,0.,0.,0.,2.323224,0.,0.,0.,0.,0.,0.,0.,0.,0.,0.,0.,0.,0.,0.,0.,0.,0.,1.77062,0.,0.,0.,0.,0.,0.,0.,0.,0.,0.,0.,1.77062,0.,0.,0.,0.,0.,0.,0.,0.,0.,0.,0.,0.,0.,0.,0.,0.,0.,0.,0.,0.,0.,0.,0.,0.,0.,0.,0.,0.,0.,0.,0.,0.,1.372974,0.,0.,0.,0.,0.,0.,0.,1.128215,0.,0.,0.,0.,0.,0.,0.,0.,0.,0.,0.,0.,0.,0.,0.,0.,0.,0.,0.,0.,0.,0.,0.,0.,0.,0.,0.,0.,0.,0.,0.,0.,0.,0.,0.,0.,0.,0.,0.,0.,0.,0.,0.,0.,0.,0.,0.,0.,0.,0.,0.,0.,0.,0.,0.,1.322138,0.,0.,0.,0.,0.,0.,0.,0.,0.,0.,0.,0.,0.,0.,0.974161,0.,0.,0.,0.,0.,0.,0.,0.,0.,0.,0.,0.,0.,0.,0.,0.,0.,0.,0.,0.,0.,0.,0.,0.,0.,0.,0.,0.,0.,0.,0.,0.,0.,0.,0.,0.,0.,0.,0.,0.,0.,0.,0.,0.,0.,0.,0.,0.,0.,0.,0.,0.,0.,0.,0.,0.,0.,0.,0.,0.,0.,0.,0.,0.,0.,0.,0.,0.,0.,0.,0.,0.,0.,0.,0.,0.,0.,0.,0.,0.,0.,0.,0.,0.,0.,0.,0.,0.,0.,0.,0.,0.,0.,0.,0.,0.,0.,1.342642,0.,0.,0.,1.649576,0.,0.,0.,0.,0.,0.,0.,0.,0.,0.,0.,0.,0.,0.,0.,0.,0.,0.,0.,0.,0.,2.235415,0.,0.,0.,0.,0.,0.,0.,0.,0.,1.450206,0.,0.,0.,0.,0.91206,0.,0.,0.,0.,0.,0.,0.,0.,1.314046,0.,0.,0.,1.857837,1.857837,0.,0.,0.,0.,0.,0.,0.,0.,0.,0.,0.,0.,2.032776,0.,0.,0.,0.,0.,0.,0.,0.,0.,0.,0.,0.,0.,0.,0.,0.,0.,0.,0.,0.,0.,0.,0.,0.,0.,0.,0.,0.,0.,0.,0.,0.,0.,0.,0.,0.,0.,0.,0.,0.,0.,0.,0.,0.,0.,0.,0.,0.,0.,0.,0.,0.,0.,0.,0.,0.,0.,0.,0.,0.,0.,2.74473,0.,0.,0.,0.,0.,0.,0.,0.,0.995169,0.,0.,0.,0.,0.,0.,1.462741,0.,0.,0.,0.,0.,0.,0.,0.,0.,0.,0.,0.,1.662113,0.,0.,0.,0.,0.,0.,0.,0.,1.743977,0.,0.,0.,0.,0.,1.334146,0.,0.,0.,0.,1.452957,0.,0.,0.,0.,0.,1.037232,0.,2.208864,0.,2.208864,0.,0.,0.,0.,0.,0.,0.,0.,0.,0.,0.,0.,0.,0.,0.,0.,0.,0.,0.,0.,0.,0.,0.,0.,0.,2.197488,1.383639,0.,0.,1.708347,1.485557,0.,0.,0.,0.,0.,0.,0.,0.,0.,0.,0.,0.,0.,0.,0.,0.,0.,0.,0.,0.,0.,0.,0.,0.,0.,0.,0.,0.982952,0.,0.,0.,0.,0.,1.738165,0.,0.,0.,0.,0.,0.,0.,0.,0.,0.,0.,0.,0.,0.,0.,0.,0.,0.,0.,0.,0.,0.,0.,0.,0.,0.,0.,0.,0.,0.,0.,0.,0.,0.,0.,0.,0.,0.,0.,0.,0.,0.,0.,0.,0.,0.,0.,0.,0.,0.,0.,0.,0.,1.245317,0.,1.245317,0.,0.,0.,0.,0.,0.,1.44254,0.,0.,0.,0.,0.,0.,0.,0.,1.44254,0.,0.,2.050514,0.,0.,0.,0.,0.,0.,0.,0.,0.,0.,0.,0.,0.,0.,0.,0.,0.,0.,0.,0.,0.,0.,0.,0.,0.,0.,0.,0.,0.,0.,0.,0.,0.,0.,0.,0.,0.,0.,0.,0.,0.,0.,0.,0.,0.,0.,0.,0.,0.,0.,0.,0.,0.,0.,0.,0.,0.,0.,0.,0.,0.,0.,0.,0.,0.,0.,0.,0.,0.,0.,0.,1.655167,0.,0.,0.,0.,0.,0.,0.,0.,0.,0.,0.,0.,0.,0.,0.,0.,0.,0.,1.506909,0.,0.,0.,0.,0.,0.,0.,0.,0.,0.,0.,0.,0.,0.,0.,0.,0.,0.,0.,0.,0.,0.,0.,0.,0.,0.,0.,1.36697,1.277171,0.,0.,0.,0.,1.354068,0.,0.,0.,0.,1.502443,0.,0.,0.,0.,0.,0.,0.,0.,0.,0.,0.,0.,1.609267,0.,0.,0.,0.,0.,0.,0.,0.,0.,0.,0.,0.,0.,0.,0.,0.,0.,0.,0.,0.,0.,0.,0.,0.,0.,0.,0.,0.,0.,0.,0.,0.,0.,0.,0.,0.,0.,0.,0.,0.,0.,0.,0.,0.,1.609009,0.,0.,0.,0.,0.,0.,0.,0.,0.,0.,0.,0.,0.,0.,0.,0.,0.,0.,0.,0.,0.,0.,0.,0.,0.,0.,2.398044,0.,0.,0.,0.,0.,1.23232,0.,0.,0.,0.,0.,0.,0.,1.478624,0.,0.,0.,1.478624,0.,0.,0.,0.,0.,0.,0.,0.,0.,0.,0.,0.,0.,0.,0.,0.,0.,1.954973,0.,0.,0.,0.,0.,0.,0.,0.,0.,0.,0.,0.,0.,0.,0.,0.,0.,0.,0.,0.,0.,0.,0.,0.,0.,0.,0.,0.,0.,0.,0.,0.,0.,0.,0.,0.,0.,0.,0.,0.,0.,0.,0.,0.,0.,1.175005,0.,0.,0.,0.,0.,0.,0.,0.,0.,0.,1.684092,0.,0.,1.486733,0.,0.,0.,0.,0.,0.,0.,0.,0.,0.,0.,0.,0.,0.,0.,0.,0.,0.,0.,0.,0.,0.,0.,0.,0.,0.,0.,0.,0.,0.,0.,0.,0.,0.,1.507224,1.15711,0.,1.297439,0.,0.,0.,0.,0.,0.,0.,0.,0.,0.,0.,0.,0.,0.,0.,0.,0.,0.,0.,0.,0.,0.,0.,0.,0.,0.,0.,0.,0.,0.,0.,1.598573,0.,0.,0.,0.,0.,0.,0.,0.,0.,0.,0.,0.,0.,0.,0.,0.,0.,0.,0.,0.,0.,0.,0.,0.,0.,0.,0.,0.,1.143122,0.,0.,0.,0.,0.,0.,0.,0.,0.,0.,0.,0.,0.,0.,0.,0.,0.,0.,0.,0.,0.,0.,0.,1.33709,0.,0.,0.,0.,0.,0.,0.,0.,0.,0.,0.,0.,0.,0.,0.,0.,0.,0.,0.,0.,0.,0.,0.,0.,0.,0.,1.090502,0.,0.,0.,0.,0.,0.,0.,0.,0.,0.,0.,0.,0.,0.,0.,0.,0.,0.,0.,0.,0.,0.,0.,0.,0.,0.,0.,0.,0.,0.,0.,0.,0.,0.,0.,0.,0.,1.271384,0.,0.,0.,0.,0.,0.,0.,1.765869,1.765869,0.,0.,0.,0.,0.,0.,0.,0.,0.,0.,0.,0.,0.,0.,1.071387,0.,1.59669,1.59669,0.,0.,0.,0.,0.,0.,0.,0.,0.,0.,0.,0.,0.,0.,0.,0.,0.,0.,0.,1.459034,0.,0.,0.,0.,0.,0.,0.,0.,0.,0.,0.,1.364787,0.,0.,0.,0.,0.,0.,0.,0.,0.,0.,1.15313,0.,1.574713,0.,0.,0.,0.,0.,0.,0.,0.,0.,0.,0.,0.,0.,0.,0.,0.,0.,0.,0.,0.,0.,0.,0.,0.,0.,0.,0.,0.,0.,0.,0.,0.,0.,0.,0.,0.,0.,0.,1.755221,0.,0.,0.,0.,0.,0.,0.,0.,0.,0.,0.,1.546121,0.,0.,1.546121,0.,0.,0.,0.,0.,1.755221,0.,0.,0.,1.161897,0.,0.,0.,0.,0.,0.,0.,1.54269,0.,0.,0.,0.,0.,0.,0.,0.,0.,0.,0.,0.,0.,1.483207,0.,0.,0.,0.,0.,0.,0.,0.,0.,0.,0.,0.,0.,0.,0.,0.,0.,0.,0.,0.,0.,0.,0.,0.,0.,0.,0.897193,2.135807,0.,0.,0.,0.,0.,0.,0.,0.,0.,0.,0.,1.243377,0.,0.,0.,1.616046,0.,0.,0.,0.,0.,0.,0.,0.,0.,0.,0.,0.,0.,1.254228,0.,0.,0.,0.,0.,0.,0.,0.,0.,1.661258,0.,0.,0.,1.798471,0.,0.,0.,1.391076,0.,0.,2.188966,0.,0.,0.,0.,0.,0.,0.,0.,0.,0.,0.,0.,0.,0.,0.,0.,0.,0.,0.,0.,0.,0.,0.,0.,2.541904,0.,0.,0.,0.,0.,0.,0.,0.,0.,0.,0.,0.,0.,0.,0.,0.,0.,0.,0.,0.,0.,0.,0.,0.,0.,0.,0.,1.612901,1.690393,0.,0.,0.,0.,0.,0.,0.,0.,0.,0.,0.,1.30091,0.,2.738608,0.,0.,0.,0.,0.,0.,0.,0.,0.,0.,0.,0.,0.,0.,0.,0.,0.,0.,0.,0.,0.,0.,0.,0.,0.,0.,0.,0.,0.,0.,0.,0.,0.,0.,0.,0.,0.,0.,0.,0.,0.,0.,0.,0.,0.,0.,0.,0.,0.,0.,0.,0.,0.,0.,0.,0.,0.,0.,0.,0.,0.,0.,0.,0.,0.,0.,0.,0.,0.,0.,0.,0.,0.,0.,0.,0.,0.,0.,0.,0.,0.,0.,0.,0.,0.,2.015011,0.,0.,0.,0.,0.,0.,0.,0.,0.,0.,0.,0.,0.,0.,0.,0.,0.,0.,0.,0.,0.,0.,0.,0.,0.,0.,1.128215,0.,0.,0.,0.,0.,0.,0.,0.,0.,0.,0.,0.,0.,0.,0.,0.,0.,0.,0.,0.,0.,0.,0.,0.,0.,0.,0.,0.,0.,0.,0.,1.609009,0.,0.,0.,0.,0.,0.,0.,0.,0.,0.,0.,0.,0.,0.,0.,0.,0.,0.,0.,0.,0.,0.,0.,0.,0.,0.,1.459034,0.,0.,0.,0.,0.,0.,0.,0.,0.|0.,1.805914,0.,0.,0.,0.,0.,0.,0.,0.,0.,0.,0.,0.,0.,0.,0.,0.,0.,0.,0.,0.,0.,0.,0.,0.,0.,0.,0.,1.527445,0.,0.,0.,0.,0.,0.,0.,0.,1.284949,0.,0.,0.,0.,0.,0.,0.,0.,0.,0.,0.,1.452651,0.,0.,0.,0.,0.,0.,0.,0.,0.,0.,0.,1.452651,0.,0.,0.,0.878362,0.,0.,0.,0.,0.,0.,0.,0.,0.,0.,0.,0.,0.,0.,0.,0.,0.,0.,0.,0.,0.,0.,0.,0.,0.,0.,0.,0.,0.,0.,0.,0.,0.,1.033473,0.,0.,0.,0.,1.0007,0.,0.,0.,0.,0.,0.,0.,0.,0.,0.,0.,0.,0.,0.,1.636002,0.,0.,0.,0.,0.,0.,0.,0.,0.,0.,0.,0.,0.,0.,0.,0.,0.,0.,0.,0.,0.,0.,0.,0.,0.,0.,0.,0.,0.,0.,0.,0.,0.,0.,0.,0.,0.,0.,0.,0.,0.,0.,0.,0.,0.,0.,0.,0.,0.,0.,0.,0.,0.,0.,0.,0.,0.,0.,0.,0.,0.,0.,0.,0.,0.,0.,0.,0.,0.,0.,0.,0.,0.,0.,0.,0.750883,0.,0.,0.,0.,0.,0.,0.,0.,0.,0.,0.,0.,0.,0.,0.,0.,0.,0.,0.,0.,0.,0.,0.,0.,0.,0.,0.,0.,0.,0.,0.,0.,0.,0.,0.,0.,0.,0.,0.,0.,0.,0.,0.,0.,0.,0.,1.967129,0.,0.,0.,0.,0.,0.,0.,0.,0.,0.,0.,0.,0.,0.,0.,0.,0.,0.,0.,0.,0.,0.,0.,0.,0.,0.,0.,0.,0.,0.,0.,0.,0.,1.125261,0.,0.,1.00927,0.,0.,0.,0.,0.,0.,0.,0.,0.,0.,0.,0.,0.,0.,0.,0.,0.,0.,0.,0.,0.,0.,0.844472,1.67936,0.,0.,0.,0.,0.,0.,0.,0.,0.,1.364117,0.,1.624134,1.624134,0.,0.,0.,0.,0.,0.,0.,0.,0.,0.,0.,0.,0.,0.,0.,0.,0.,0.,0.,0.,0.,0.,0.,0.,0.,0.,0.,1.05276,0.,0.,0.,0.,0.,0.,0.,0.,0.,0.,0.,0.,0.,0.,0.,0.,0.,0.,0.,0.,0.,0.,0.,0.,0.,0.,0.,0.,0.,0.,0.,0.,0.,0.,0.,0.,0.,1.35166,1.594532,0.,0.,1.594532,0.,0.,0.,0.,0.,0.,0.,0.,0.,0.,0.,0.,0.,0.,0.,0.,0.,0.,0.,0.,0.,0.,0.,0.,0.931389,0.,0.,0.,0.,0.,0.,0.,0.,0.,0.,0.,0.,0.,0.,0.,0.,0.,0.,1.37,0.,0.,0.,0.,0.,0.,0.,0.,0.,0.,0.,0.,0.,0.,0.,0.,0.,0.,0.,0.,0.,0.,0.971475,0.,1.335004,0.,0.,0.,1.232613,0.,0.,0.,0.,0.,0.,0.,1.113632,0.,0.,0.,0.,0.,0.,0.,0.,0.936513,0.,1.038369,0.,0.,0.,0.,0.,0.,0.,0.,0.,2.201754,0.,0.,0.978787,0.,0.,0.,0.,0.,0.,0.,0.,0.,0.,0.,0.,0.,0.,0.,0.,0.,0.,0.,0.,0.,0.,0.,0.,0.,0.,0.,0.,0.,0.,0.,0.,0.,0.,0.,0.,0.,1.253755,0.,0.,0.,2.045718,0.,0.,0.,0.,0.,0.,0.,0.,0.,0.,0.,0.,0.,0.,0.,0.,0.,0.,0.,0.,0.,0.,0.,0.,0.,0.,0.,0.,0.,0.,0.,0.,0.,0.,0.,0.,0.,0.,0.,0.,0.,0.,0.,0.,0.,0.,0.,0.,0.,0.,0.,0.,0.,0.,0.,0.,0.,0.,0.,0.,0.,0.,0.,0.,1.322708,0.,0.,0.,0.8839,0.,0.,0.,0.,0.,0.,0.,0.,0.,0.,0.,0.,0.,1.145001,0.,0.,0.,0.,0.,0.,0.,0.,0.,0.,0.,0.,0.,0.,0.,1.895477,0.,0.,0.,0.,0.,0.,0.,1.794112,0.,0.,0.,0.,0.,0.,0.,0.,0.,0.,0.,0.,0.,1.033721,0.,0.,0.,0.,0.,0.,0.,0.,0.,0.,0.,0.,0.,0.,0.,0.,0.,0.,0.,0.,0.,0.,0.,0.,0.,0.,0.,0.,0.,0.,0.,1.470321,0.,0.,0.,0.,0.,0.,0.,0.,0.,0.,0.,0.,0.,0.,0.,0.,0.,0.,0.,0.,0.,0.,0.,0.,0.,1.671159,0.,0.,0.,0.,0.,1.014628,0.,0.,0.,0.,0.,0.,0.,0.,0.,0.,0.,0.,0.,0.,0.,0.,0.,0.,0.,0.,0.,0.,0.,0.,0.,0.,0.,0.,0.,1.66875,0.,0.,0.,0.,0.,0.,0.,0.,0.,0.,0.,0.,0.,0.,0.,0.,0.,0.,0.,0.,0.,0.,0.,0.,0.,0.,0.,0.,0.,0.,0.,0.,0.,0.,0.,0.,0.,0.,0.,0.,0.,0.,0.,0.,0.,0.,0.,0.,0.,0.,0.,0.,0.,0.,0.,0.,0.,0.,0.,0.,0.,0.,0.,0.,0.,0.951868,1.080345,0.,0.,0.,0.,0.,0.,0.,0.,0.,0.,0.,0.,0.,0.,0.,0.,0.,1.206839,0.,0.,0.,1.268432,0.,0.,0.,0.,0.,0.,0.,0.,0.,0.,0.,0.,0.,0.,0.859602,0.,0.,0.,0.,0.,0.85841,0.,0.,0.,0.,0.,0.,0.,0.,0.,0.,0.,0.,0.,0.,0.,0.,0.,0.,0.,0.,0.,0.,0.,0.,0.,0.,0.,0.,0.,0.,0.,0.,0.,0.,0.,0.,0.,0.,0.,0.,0.,0.,0.,0.,0.,0.,0.,0.,0.,0.,0.,0.,0.,0.,0.,0.,0.,0.,0.,0.,0.,0.,0.,0.,0.,0.,0.,0.,0.,0.,0.,0.,0.,0.,0.,0.,0.,0.,0.,0.,0.,0.,0.,1.371418,0.,0.,0.,0.,0.,0.,0.,0.,0.,0.,0.,0.,0.,0.,0.,0.,0.,0.,0.,0.,0.,0.,0.,0.,0.757284,0.,0.,0.,0.,0.,0.,0.,0.,1.107661,1.572665,1.107661,1.572665,0.,0.,0.,0.,0.823368,0.,0.,0.,0.,0.,0.,0.,0.,0.,0.,0.,0.,0.,0.,1.137237,0.,0.,0.,0.,0.,0.,1.707921,0.,0.,0.,0.,0.,0.,0.,0.,0.,0.,0.,0.,0.,0.,0.,0.,1.529403,0.,0.,0.,0.,0.,0.,0.,0.,0.,0.,0.,0.,0.,0.,0.,0.,1.137331,0.,0.,0.,0.,0.,0.,0.,0.,0.,0.,0.,0.,0.,0.,0.,0.,0.,0.,0.,0.,0.,0.,0.,0.,0.,0.,0.,0.,0.,0.,0.,0.,0.,0.,0.,1.346852,0.,0.,0.,1.228708,0.,0.,0.,0.,0.,0.,0.,0.,0.,0.,0.,0.,0.,0.,0.,0.,0.,0.,0.,0.,0.,0.,0.,0.,0.,0.,0.,0.,0.,0.,0.,0.,0.,0.,0.,0.,0.,0.,0.,0.,0.,0.,0.,0.,0.,0.,0.,0.,0.,0.,0.,0.,0.,0.,0.,0.,0.,0.,0.,0.,0.,0.,0.,1.35967,0.,0.,0.,0.,0.,0.,0.,0.,0.,0.,0.,0.,0.,0.,1.472322,0.,0.,0.,0.,0.,0.,1.134647,1.079518,0.,0.,0.,0.,0.,0.,1.337636,0.,0.,0.,0.,0.,0.,0.,0.,0.,0.,0.,0.,0.,0.,0.,0.,0.,0.,0.,0.,0.,0.,0.,0.,0.,0.,0.,0.,0.,0.,0.,0.,0.,0.,0.,1.973249,0.,0.,0.,0.,0.,0.,0.,0.,0.,0.,0.,0.,0.,0.,0.,0.,0.,0.,0.,0.,0.,0.,0.,0.,0.,0.,0.,0.,0.,0.,0.,0.,0.,0.,0.,0.,0.,0.,0.,0.,0.,0.,0.,0.,0.,0.,0.,0.,0.,0.,0.,1.614646,0.,1.900245,0.,0.,0.,0.,0.,0.,0.,0.,0.,0.,0.,0.,0.,0.,0.,0.,0.,0.,0.,0.,0.,0.,0.,0.,0.,0.,0.,0.,0.,0.,0.,0.,0.,0.,0.,0.,0.,0.,0.,0.,0.,0.,0.,0.,0.,0.,0.,0.,0.,0.,0.,0.,0.,0.,0.,0.,0.,0.,0.,0.,0.,0.,0.,0.,0.,0.,0.,0.,0.,0.,0.,0.,0.,0.,0.,0.,0.,0.,0.,0.,0.,0.,1.304519,0.,0.,0.,0.,0.,0.,0.,0.,0.,0.,0.,0.,0.,0.,0.,0.,0.,0.,1.958276,0.,0.,0.,0.,0.,0.,0.,0.,0.,0.,0.,0.,0.,0.,0.,0.,0.,0.,0.,0.,0.,0.,0.,0.,0.,0.,0.,0.,0.,0.,0.,0.,0.,0.936513,0.,0.,0.,0.,0.,0.,0.,0.,1.470321,0.,0.,0.,0.,0.,0.,0.,0.,0.,0.,0.,0.,0.,0.823368,0.,0.,0.,0.,0.,1.304519|0.,0.,0.,0.,0.,0.,0.,2.228821,0.,0.,0.,1.260904,0.,0.,0.,0.,0.,0.,0.,0.,0.,0.,2.463514,0.,0.,0.,0.,0.,0.,0.,0.,0.,0.,0.,0.,0.,0.,0.,0.,0.,0.,0.,0.,0.,0.,0.,0.,0.,0.,0.,0.,1.235982,0.,1.885557,0.,1.885557,0.,0.,0.,0.,0.,0.,0.,0.,0.,2.000224,1.700552,0.,0.,0.,0.,0.,0.,0.,0.,1.424222,0.,0.,0.,0.,0.,1.675155,1.675155,0.,0.,0.,0.,0.,0.,0.,0.,0.,0.,0.,1.715153,0.,0.,0.,0.,0.,0.,0.,0.,0.,0.,0.,1.715153,0.,0.,0.,0.,0.,1.398372,0.,0.,0.,0.,1.604931,0.,0.,0.,0.,0.,0.,0.,0.,0.,0.,0.,0.,0.,0.,0.,0.,0.,0.,0.,0.,0.,2.418067,0.,0.,0.,1.569411,1.588377,0.,0.,0.,0.,0.,0.,0.,1.588377,0.,0.,0.,0.,0.,0.,0.,0.,0.,0.,0.,1.588377,0.,0.,0.,1.408044,0.,1.574355,0.,0.,0.,0.,0.,0.,1.657942,1.657942,0.,0.,0.,0.,0.,0.,0.,0.,1.220671,0.,1.056966,0.,1.824581,0.,0.,0.,0.,2.153364,0.,0.,0.,1.53831,1.53831,0.,0.,1.587295,1.587295,1.587295,0.,0.,0.,0.,0.,2.138165,0.,0.,0.,0.,0.,0.,0.,0.,0.,0.,0.,0.,0.,0.,0.,0.,0.,0.,0.,0.,0.,0.,0.,0.,0.,0.,0.,0.,0.,0.,0.,0.,0.,0.,0.,0.,0.,0.,0.,0.,0.,0.,0.,0.,0.,0.,0.,0.,0.,1.986853,0.,0.,0.,0.,0.,0.,0.,0.,0.,0.,0.,0.,0.,0.,0.,0.,0.,0.,0.,0.,0.,0.,0.,0.,0.,0.,0.,0.,0.,0.,0.,0.,0.,0.,2.173081,0.,0.,0.,1.666786,0.,0.,0.,0.,0.,0.,0.,0.,0.,0.,0.,0.,0.,0.,0.,1.790575,0.,0.,0.,0.,0.,0.,1.455591,0.,0.971155,0.,0.,0.,0.,0.,0.,0.,0.,0.,0.,0.,0.,0.,0.,0.,0.,0.,0.,0.,0.,0.,0.,0.,0.,0.,0.,0.,0.,0.,0.,0.,0.,0.,0.,0.,0.,0.,0.,0.,0.,0.,0.,0.,0.,0.,0.,0.,0.,0.,0.,0.,0.,0.,0.,0.,0.,2.142711,2.633556,0.,0.,0.,0.,0.,0.,0.,0.,0.,0.,2.311351,0.,0.,0.,1.484874,0.,1.974435,0.,0.,0.,2.426556,0.,0.,0.,0.,0.,0.,0.,0.,0.,0.,0.,0.,0.,0.,0.,0.,0.,0.,0.,0.,0.,0.,0.,0.,0.,0.,0.,0.,0.,0.,0.,0.,1.528973,1.479244,0.,0.,0.,0.,0.,0.,0.,0.,0.,0.,0.,1.365499,0.,0.,0.,0.,0.,0.,0.,0.,0.,2.035313,0.,0.,0.,0.,0.,0.,0.,0.,0.,0.,0.,0.,0.,0.,0.,0.,0.,0.,1.492889,0.,0.,0.,0.,0.,1.772616,2.484079,0.,1.598073,0.,0.,0.,0.,0.,0.,0.,0.939135,1.618652,0.,0.,0.,0.,0.,0.,0.,1.924483,0.,0.,0.,0.,0.,0.,0.,0.,0.,0.,0.,0.,0.,0.,0.,0.,0.,0.,0.,0.,0.,2.18192,2.18192,0.,0.,0.,0.,0.,0.,0.,0.,0.,0.,0.,0.,0.,0.,0.,0.,0.,1.050654,0.,0.,0.,0.,0.,0.,0.,0.,0.,0.,0.,0.,0.,0.,0.,0.,0.,0.,0.,0.,0.,0.,1.257591,0.,0.,0.,0.,0.,0.,0.,0.,0.,0.,0.,0.,0.,0.,0.,0.,0.,0.,0.,0.,0.,0.,0.,0.,0.,0.,0.,0.,0.,0.,0.,0.,0.,0.,0.,0.,0.,0.,0.,0.,1.436064,0.,0.,0.,0.,0.,0.,0.,0.,0.,0.,0.,0.,0.,0.,0.,0.,0.,0.,1.533212,0.,0.,0.,0.,2.216309,0.,2.141621,0.,0.,0.,0.,0.,2.141621,0.,0.,0.,0.,0.,1.332796,0.,0.,0.,0.,0.,0.,0.,0.,0.,0.,0.,0.,0.,1.247295,0.,0.,0.,0.,0.,0.,0.,0.,0.,1.080655,0.,0.,0.,0.,0.,0.,0.,0.,0.,0.,0.,2.253072,1.157711,0.,0.,0.,0.,1.880051,2.253072,0.,0.,0.,0.,0.,0.,0.,1.17403,0.,0.,0.,0.,0.,0.,0.,0.,0.,0.,0.,0.,0.,2.028715,2.371338,0.,0.,0.,1.248344,0.,0.,0.,0.,0.,0.,0.,1.742477,1.226824,0.,0.,0.,0.925055,1.597622,1.764986,0.,0.,0.,0.,0.,0.,1.597377,0.,0.,0.,0.,0.,0.,0.,0.,0.,0.,0.,0.,0.,0.,0.,0.,0.,0.,0.,0.,0.,0.,0.,0.,0.,0.,0.,0.,0.,0.,0.,1.858699,0.,0.,0.,1.586835,1.923962,1.722818,0.,1.463316,1.509865,0.,0.,0.,0.,0.,0.,1.731009,0.,1.672019,0.,1.672019,0.,0.,0.,0.,1.616696,0.,0.,0.,0.,0.,0.,0.,0.,0.,0.,0.,0.,0.,0.,0.,0.,0.,0.,0.,0.,0.,0.,0.,0.,0.,0.,0.,0.,0.,0.,0.,0.,0.,0.,0.,0.,0.,2.108005,0.,0.,0.,0.,1.779942,0.,1.779942,0.,2.024824,1.338825,0.,0.,1.195409,0.,1.915361,0.,0.,1.019475,0.,0.,0.,0.,0.,0.,0.,0.,0.,0.,0.,0.,0.,0.,0.,0.,0.,0.,0.,0.,0.,0.,0.,1.328976,0.,0.,0.,1.721801,0.,1.721801,0.,0.,0.,0.,0.,0.,0.,0.,1.603761,0.,0.,0.,0.,0.,0.,0.,0.,0.,0.,0.,0.,0.,0.,0.,0.,0.,0.,0.,0.,0.,0.,0.,0.,0.,0.,0.,2.03956,0.,1.196952,0.,0.,0.,0.,0.,0.,0.,0.,0.,0.,0.,1.640158,0.,0.,0.,0.,0.,0.,0.,0.,1.34838,0.,0.,0.,0.,0.,0.,1.051191,0.,0.,0.,0.,0.,0.,0.78006,1.287405,0.,1.282783,0.,1.282783,0.,0.,0.,1.760371,1.81521,0.,0.,0.,0.,0.,0.,0.,0.,0.,2.26219,0.,0.,0.,0.,0.,0.,0.,0.,0.,0.,0.,0.,0.,0.,0.,0.,0.,0.,2.261757,0.,0.,0.,0.,0.,0.,0.,0.,0.,0.,0.,0.,0.,0.,0.,0.,0.,0.,0.,0.,0.,0.,0.,0.,0.,0.,0.,0.,0.,0.,0.,0.,0.,0.,0.,0.,0.,0.,0.,0.,0.,2.12217,0.,0.,1.97462,1.733029,0.,0.,0.,0.,0.,0.,0.,0.,0.,0.,0.,0.,0.,0.,0.,1.119708,0.,0.,2.138362,0.,0.,1.022393,0.,0.,1.641177,1.483765,0.,0.,0.,0.,0.,0.,0.,0.,0.,0.,0.,1.076408,0.,2.250814,0.,0.,0.,0.,0.,2.250814,0.,0.,0.,0.,0.,2.250814,0.,0.,0.,0.,0.,0.,0.,0.,0.,0.,0.,1.281002,0.,1.308045,0.,0.,0.,0.,0.,0.,0.,0.,0.,0.,0.,0.,0.,0.,0.,0.,2.339633,0.,0.,0.,0.,0.,0.,0.,0.,0.,0.,0.,0.,0.,0.,0.,2.334809,0.,2.335725,0.,0.,0.,1.607728,0.,0.,0.,0.,0.,0.,0.,0.,0.,0.,0.,0.,0.,0.,0.,0.,0.,0.,0.,1.255563,0.,1.885567,0.,0.,0.,0.,0.,0.,1.267875,0.,0.,0.,0.,0.,1.666363,0.,0.,0.,0.,0.,0.,0.,0.,0.,0.,0.,0.,0.,0.,0.,0.,0.,0.,0.,0.,0.,0.,0.,1.828157,0.,0.,0.,0.,0.,0.,0.,1.743342,0.,0.,0.,2.246258,1.561297,0.,0.,0.,0.,0.,0.,0.,0.,0.,0.,0.,0.,0.,0.,0.,0.,0.,0.,0.,0.,0.,0.,2.011069,0.,0.,0.,0.,0.,0.,0.,0.,0.,0.,0.,0.,0.,0.,0.,0.,0.,0.,0.,0.,0.,0.,0.,0.,0.,0.,0.,0.,0.,2.351996,0.,0.,0.,2.698384,0.,1.459897,0.,0.,0.,0.,0.,0.,0.,0.,0.,1.043899,0.,1.325914,0.,0.,0.,0.,0.,0.,0.,0.,0.,0.,0.,0.,0.,0.,0.,0.,0.,0.,0.,0.,0.,0.,0.,0.,0.,0.,0.,0.,0.,0.,0.,0.,0.,0.,0.,1.237829,0.,0.,0.,0.,0.,0.,0.,0.,0.,0.,0.,1.805177,0.,0.,0.,0.,0.,1.847533,0.,0.,0.,0.,0.,0.,0.,0.,0.,0.,0.,0.,0.,0.,0.,0.,0.,1.333029,2.088097,0.,1.816252,0.,0.,0.,0.,1.562466,0.,0.,0.,0.,0.,0.,0.,0.,0.,0.,0.,0.,0.,0.,0.,0.,0.,0.,0.,0.,0.,0.,0.,1.319714,0.,0.,0.,0.,0.,1.588767,0.,0.,1.615259,1.615259,0.,0.,0.,0.,0.,0.,0.,0.,0.,0.,0.,0.,0.,0.,0.,0.,0.,0.,0.,0.,0.,0.,1.750172,1.529336,1.488002,0.,0.,0.,0.,0.,0.,0.,0.,0.,0.,0.,0.,0.,0.,0.,0.,0.,0.,0.,0.,0.,0.,0.,0.,0.,0.,0.,0.,0.,1.834131,0.,0.,0.,0.,1.896529,0.,0.,0.,0.,0.,1.419246,0.,0.,0.,0.,0.,0.,0.,0.,0.,0.,0.,0.,0.,0.,0.,0.,0.,0.,0.,1.577333,0.,0.,1.651086,0.,0.,0.,0.,0.,0.,0.,0.,0.,0.,0.,0.,1.236814,0.,0.,0.,0.,0.,0.,0.,0.,0.,0.,0.,0.,0.,0.,0.,0.,0.,0.,0.,0.,0.,0.,0.,0.,0.,0.,0.,0.,0.,0.,0.,0.,1.767769,0.,0.,1.479864,0.,0.,0.,0.,0.,0.,0.,0.,1.656277,0.,0.,0.,2.163609,2.227295,2.227295,0.,2.227295,0.,0.,0.,0.,0.,0.,0.,0.,0.,0.,0.,0.,0.,0.,0.,0.,0.,0.,0.,0.,0.,0.,0.,0.,0.,0.,0.,0.,0.,0.,0.,0.,0.,0.,0.,0.,0.,0.,0.,0.,0.956426,0.,0.,0.,0.956426,0.,0.,0.,0.,0.,0.,0.,0.,0.,2.088841,0.,1.319305,1.319305,0.,0.,0.,0.,0.,0.,0.,0.,0.,1.210135,1.549261,0.,0.,0.,0.,0.,0.,1.032794,0.,0.,0.,0.,1.325965,0.,0.,0.,0.,0.,1.958926,2.254569,0.,0.,0.,0.,0.,0.,1.664802,0.,0.,0.,1.664802,0.,0.,0.,0.,0.,0.,0.,0.,0.,0.,0.,0.,0.,0.,0.,0.,0.,0.,0.,0.,0.,0.,0.,0.,0.,0.,0.,0.,0.,0.,0.,0.,0.,1.728825,0.,0.,0.,0.,0.,0.,0.,0.,0.,0.,0.,0.,0.,0.,0.,0.,0.,0.,1.234346,0.,0.,0.,0.,0.,0.,0.,0.,0.,0.,0.,0.,0.,0.,0.,0.,0.,1.234346,0.,0.,0.,0.,0.,0.,0.,0.,0.,0.,1.924896,0.,0.,0.,1.615828,0.,0.,0.,0.,0.,0.,0.,0.,1.597985,0.,1.262845,0.,0.,0.,0.,0.,0.,0.,0.,0.,0.,1.462154,0.,0.,0.,0.,0.,0.,0.,0.,1.153256,0.,0.,0.,0.,0.,2.222848,0.,1.736281,1.573726,0.,0.,0.,1.177098,0.,1.177098,0.,1.177098,0.,0.,0.,0.,0.,0.,0.,0.,0.,1.486882,0.,0.,0.,1.629372,0.,1.629372,0.,0.,0.,0.,1.332513,0.,0.,0.,0.,0.,1.15082,0.785626,0.,0.,1.630554,0.,0.,0.,0.,0.,0.,0.,0.,0.,0.,0.,0.,0.,0.,0.,0.,0.958522,0.,0.,0.,0.,0.,0.,0.,0.,0.,0.,0.,1.683308,0.,0.,0.,0.,0.,0.,0.,0.,0.,0.,0.,0.,0.,0.,1.118215,0.,1.614236,0.,0.,0.,0.,1.469336,0.,0.,0.,0.,0.,0.,0.,0.,0.,0.,0.,0.,0.,0.,0.,0.,2.055955,0.,0.,1.36132,0.,0.,0.,0.,0.,0.,0.,0.,1.091498,1.632712,0.,0.,0.,0.,0.,0.,1.628124,0.,0.,1.559788,0.,0.,0.,0.,0.,0.,0.,0.,0.,0.,0.,0.,0.,0.,1.536548,0.,0.,0.,0.,0.,0.,0.,0.,0.,0.,0.,0.,0.975097,0.,1.755636,0.,0.,0.,0.,0.,0.,0.,0.,0.,0.,0.,0.,1.792507,0.,0.,0.,0.,0.,0.,0.,1.403074,0.,2.485065,0.,0.,0.,0.,0.,0.,0.,0.,0.,0.,0.,0.,0.,0.,0.,0.,0.,0.,0.,0.,0.,0.,0.,0.,0.,0.,0.,0.,0.,0.,0.,0.,0.,0.,0.,2.114176,0.,0.,0.,0.,0.,0.,0.,0.,1.756008,0.,1.756008,1.756008,1.756008,0.,0.,0.,0.,0.,0.,0.,0.,0.,0.,0.,1.402245,0.,0.,0.,0.,0.,0.,0.,0.,0.,0.,0.,0.,0.,0.,0.,0.,0.,0.,0.,1.349774,0.,0.,0.,0.,0.,0.,1.473236,0.,0.,0.,1.87579,0.,0.,0.,0.,0.,0.,0.,0.,0.,0.,0.,0.,0.,1.333984,1.479695,0.,0.,0.,0.,1.417329,0.,0.,0.,0.,0.,0.,0.,0.,0.,1.562616,0.,0.,0.,0.,1.702458,0.,0.,0.,0.,0.,0.,1.489107,0.,0.,0.,0.,0.,0.,0.,0.,0.,0.,0.,0.,0.,0.,0.,0.,0.,0.,0.,0.,0.,0.,0.,1.85733,0.,0.,0.,0.,1.810811,0.,0.,0.,0.,1.834046,0.,1.607891,0.,0.,0.,0.,0.,0.,0.,0.,0.,0.,0.,0.,0.,0.,0.,0.,0.,0.,0.,0.,0.,0.,0.,0.,0.,0.,0.,0.,0.,0.,0.,0.,0.,0.,0.,0.,1.653768,1.342997,0.,0.,0.,0.,1.772545,0.,1.772545,2.278985,0.,0.,0.,0.,0.,0.,0.,0.,0.,1.802582,0.,0.,0.,0.,0.,0.,0.,0.,0.,0.,0.,0.,0.,0.,0.,0.,0.,0.,0.,0.,0.,0.,1.561192,0.,0.,0.,0.,2.784893,2.445831,0.,0.,1.636913,0.,0.,0.,0.,0.,0.,0.,0.,0.,0.,0.,1.015707,0.,0.,0.,0.,0.,0.,0.,0.,0.,0.,0.,0.,0.,0.,0.,0.,0.,0.,0.,0.,0.,0.,0.,0.,0.,0.,0.,0.,1.550883,1.255415,0.,0.,0.,0.,0.,0.,0.,0.,0.,0.,0.,0.,0.,0.,0.,0.,1.6293,1.818348,0.,0.,0.,0.,0.,1.553384,0.,0.,0.,0.,0.,2.289067,0.,0.,2.289067,0.,0.,0.,0.,0.,0.,0.,0.,0.,0.,0.,0.,0.,0.,0.,0.,0.,2.289067,0.,0.,0.,0.,0.,0.,0.,0.,0.,0.,0.,0.,0.,0.,0.,0.,0.,0.,0.,0.,0.,0.,0.,0.,0.,0.,0.,0.,0.,0.,0.,0.,0.,0.,0.,0.,0.,0.,0.,0.,0.,0.,0.,0.,0.,0.,0.,0.,0.,0.,0.,0.,0.,0.,0.,0.,0.,0.,0.,0.,0.,0.,0.,0.,0.,0.,0.,0.,0.,0.,0.,0.,0.,0.,0.,0.,0.,0.,0.,0.,0.,0.,0.,0.,0.,0.,0.,0.,0.,0.,0.,0.,0.,0.,0.,0.,0.,0.,0.,0.,2.158233,0.,0.,0.,1.453228,0.,0.,0.,0.,0.,0.,0.,0.,0.,0.,0.,0.,0.,0.,0.,2.029582,0.,1.823524,0.,0.,2.230328,0.,0.,0.,0.,0.,0.,0.,0.,0.,0.,0.,0.,2.034084,1.956188,0.,0.,0.,2.072547,0.,0.,0.,2.072547,0.,0.,0.,1.69813,1.507261,0.,0.,0.,0.,0.,0.,0.,1.056966,0.,0.,0.,0.,0.,0.,0.,1.365499,0.,0.,0.,0.,0.,0.,1.533212,0.,0.,0.,0.,0.,0.,0.,0.,1.616696,2.024824,1.338825,0.,0.,0.,0.,0.,0.,0.,0.,1.34838,1.34838,0.,0.,0.,0.,0.,0.,0.,1.828157,0.,0.,0.,0.,0.,1.459897,0.,0.,0.,0.,1.319714,0.,0.,0.,0.,0.,0.,0.,0.,0.,0.,0.,0.,0.,0.,1.210135,0.,0.,0.,0.,0.,0.,0.,0.,0.,0.,0.,0.,0.,0.,1.15082,0.785626,0.,0.,0.,0.,0.,1.469336,0.,1.512031,0.,0.,0.,0.,0.,1.87579,0.,0.,0.,0.|0.,0.,0.,0.,0.,0.,0.,0.,0.,0.,0.,0.,0.,0.,0.,0.,0.,0.,0.,0.,0.,0.,0.,0.,0.,0.,0.,0.,0.,0.,0.,0.,0.,0.,0.,0.,0.052801,0.,0.,0.,0.,0.,0.,0.,0.,0.,0.,0.,0.,0.,0.,0.,0.,0.,0.184521,0.,0.,0.,0.,0.,0.,0.,0.,0.,0.,0.,0.184521,0.,0.,0.,0.,0.,0.,0.,0.,0.,0.,0.,0.,0.,0.,0.,0.,0.,0.,0.,0.,0.,0.,0.,0.,0.,0.,0.,0.,0.,0.,0.,0.,0.122587,0.,0.,0.,0.,0.,0.,0.,0.523814,0.,0.,0.,0.,0.,0.,0.,0.,0.,0.,0.,0.,0.,0.,0.,0.,0.,0.,0.,0.,0.,0.,0.,0.,0.,0.,0.,0.,0.,0.,0.,0.,0.,0.,0.,0.,0.,0.,0.,0.,0.,0.,0.,0.,0.,0.,0.,0.,0.,0.,0.,0.,0.,0.,0.,0.235047,0.,0.,0.,0.,0.,0.,0.,0.,0.,0.,0.,0.,0.,0.,0.03194,0.,0.,0.,0.,0.,0.,0.,0.,0.,0.,0.,0.,0.,0.,0.,0.,0.,0.,0.,0.,0.,0.,0.,0.,0.,0.,0.,0.,0.,0.,0.,0.,0.,0.,0.,0.,0.,0.,0.,0.,0.,0.,0.,0.,0.,0.,0.,0.,0.,0.,0.,0.,0.,0.,0.,0.,0.,0.,0.,0.,0.,0.,0.,0.,0.,0.,0.,0.,0.,0.,0.,0.,0.,0.,0.,0.,0.,0.,0.,0.,0.,0.,0.,0.,0.,0.,0.,0.,0.,0.,0.,0.,0.,0.,0.,0.,0.,0.91865,0.,0.,0.,0.244382,0.,0.,0.,0.,0.,0.,0.,0.,0.,0.,0.,0.,0.,0.,0.,0.,0.,0.,0.,0.,0.,0.127097,0.,0.,0.,0.,0.,0.,0.,0.,0.,0.435062,0.,0.,0.,0.,0.297411,0.,0.,0.,0.,0.,0.,0.,0.,0.463781,0.,0.,0.,0.346376,0.346376,0.,0.,0.,0.,0.,0.,0.,0.,0.,0.,0.,0.,0.235275,0.,0.,0.,0.,0.,0.,0.,0.,0.,0.,0.,0.,0.,0.,0.,0.,0.,0.,0.,0.,0.,0.,0.,0.,0.,0.,0.,0.,0.,0.,0.,0.,0.,0.,0.,0.,0.,0.,0.,0.,0.,0.,0.,0.,0.,0.,0.,0.,0.,0.,0.,0.,0.,0.,0.,0.,0.,0.,0.,0.,0.,0.838668,0.,0.,0.,0.,0.,0.,0.,0.,0.201044,0.,0.,0.,0.,0.,0.,0.365685,0.,0.,0.,0.,0.,0.,0.,0.,0.,0.,0.,0.,1.218883,0.,0.,0.,0.,0.,0.,0.,0.,0.697591,0.,0.,0.,0.,0.,0.058006,0.,0.,0.,0.,0.454049,0.,0.,0.,0.,0.,0.605052,0.,1.148609,0.,1.148609,0.,0.,0.,0.,0.,0.,0.,0.,0.,0.,0.,0.,0.,0.,0.,0.,0.,0.,0.,0.,0.,0.,0.,0.,0.,0.523211,0.097097,0.,0.,0.569449,1.371283,0.,0.,0.,0.,0.,0.,0.,0.,0.,0.,0.,0.,0.,0.,0.,0.,0.,0.,0.,0.,0.,0.,0.,0.,0.,0.,0.,0.436868,0.,0.,0.,0.,0.,0.03354,0.,0.,0.,0.,0.,0.,0.,0.,0.,0.,0.,0.,0.,0.,0.,0.,0.,0.,0.,0.,0.,0.,0.,0.,0.,0.,0.,0.,0.,0.,0.,0.,0.,0.,0.,0.,0.,0.,0.,0.,0.,0.,0.,0.,0.,0.,0.,0.,0.,0.,0.,0.,0.,0.183135,0.,0.183135,0.,0.,0.,0.,0.,0.,0.096815,0.,0.,0.,0.,0.,0.,0.,0.,0.096815,0.,0.,0.131138,0.,0.,0.,0.,0.,0.,0.,0.,0.,0.,0.,0.,0.,0.,0.,0.,0.,0.,0.,0.,0.,0.,0.,0.,0.,0.,0.,0.,0.,0.,0.,0.,0.,0.,0.,0.,0.,0.,0.,0.,0.,0.,0.,0.,0.,0.,0.,0.,0.,0.,0.,0.,0.,0.,0.,0.,0.,0.,0.,0.,0.,0.,0.,0.,0.,0.,0.,0.,0.,0.,0.,0.376446,0.,0.,0.,0.,0.,0.,0.,0.,0.,0.,0.,0.,0.,0.,0.,0.,0.,0.,0.131036,0.,0.,0.,0.,0.,0.,0.,0.,0.,0.,0.,0.,0.,0.,0.,0.,0.,0.,0.,0.,0.,0.,0.,0.,0.,0.,0.,0.791404,0.127717,0.,0.,0.,0.,0.615485,0.,0.,0.,0.,0.150244,0.,0.,0.,0.,0.,0.,0.,0.,0.,0.,0.,0.,0.02299,0.,0.,0.,0.,0.,0.,0.,0.,0.,0.,0.,0.,0.,0.,0.,0.,0.,0.,0.,0.,0.,0.,0.,0.,0.,0.,0.,0.,0.,0.,0.,0.,0.,0.,0.,0.,0.,0.,0.,0.,0.,0.,0.,0.,0.973351,0.,0.,0.,0.,0.,0.,0.,0.,0.,0.,0.,0.,0.,0.,0.,0.,0.,0.,0.,0.,0.,0.,0.,0.,0.,0.,1.308024,0.,0.,0.,0.,0.,0.166959,0.,0.,0.,0.,0.,0.,0.,0.515134,0.,0.,0.,0.515134,0.,0.,0.,0.,0.,0.,0.,0.,0.,0.,0.,0.,0.,0.,0.,0.,0.,0.13874,0.,0.,0.,0.,0.,0.,0.,0.,0.,0.,0.,0.,0.,0.,0.,0.,0.,0.,0.,0.,0.,0.,0.,0.,0.,0.,0.,0.,0.,0.,0.,0.,0.,0.,0.,0.,0.,0.,0.,0.,0.,0.,0.,0.,0.,0.241027,0.,0.,0.,0.,0.,0.,0.,0.,0.,0.,0.07197,0.,0.,0.063536,0.,0.,0.,0.,0.,0.,0.,0.,0.,0.,0.,0.,0.,0.,0.,0.,0.,0.,0.,0.,0.,0.,0.,0.,0.,0.,0.,0.,0.,0.,0.,0.,0.,0.,0.467239,0.408392,0.,0.204859,0.,0.,0.,0.,0.,0.,0.,0.,0.,0.,0.,0.,0.,0.,0.,0.,0.,0.,0.,0.,0.,0.,0.,0.,0.,0.,0.,0.,0.,0.,0.,0.888096,0.,0.,0.,0.,0.,0.,0.,0.,0.,0.,0.,0.,0.,0.,0.,0.,0.,0.,0.,0.,0.,0.,0.,0.,0.,0.,0.,0.,0.033081,0.,0.,0.,0.,0.,0.,0.,0.,0.,0.,0.,0.,0.,0.,0.,0.,0.,0.,0.,0.,0.,0.,0.,0.226625,0.,0.,0.,0.,0.,0.,0.,0.,0.,0.,0.,0.,0.,0.,0.,0.,0.,0.,0.,0.,0.,0.,0.,0.,0.,0.,0.098856,0.,0.,0.,0.,0.,0.,0.,0.,0.,0.,0.,0.,0.,0.,0.,0.,0.,0.,0.,0.,0.,0.,0.,0.,0.,0.,0.,0.,0.,0.,0.,0.,0.,0.,0.,0.,0.,0.08922,0.,0.,0.,0.,0.,0.,0.,0.456348,0.456348,0.,0.,0.,0.,0.,0.,0.,0.,0.,0.,0.,0.,0.,0.,0.189068,0.,0.647307,0.647307,0.,0.,0.,0.,0.,0.,0.,0.,0.,0.,0.,0.,0.,0.,0.,0.,0.,0.,0.,0.258,0.,0.,0.,0.,0.,0.,0.,0.,0.,0.,0.,0.024814,0.,0.,0.,0.,0.,0.,0.,0.,0.,0.,0.384377,0.,0.918583,0.,0.,0.,0.,0.,0.,0.,0.,0.,0.,0.,0.,0.,0.,0.,0.,0.,0.,0.,0.,0.,0.,0.,0.,0.,0.,0.,0.,0.,0.,0.,0.,0.,0.,0.,0.,0.,0.,0.070918,0.,0.,0.,0.,0.,0.,0.,0.,0.,0.,0.,0.078087,0.,0.,0.078087,0.,0.,0.,0.,0.,0.070918,0.,0.,0.,0.619678,0.,0.,0.,0.,0.,0.,0.,0.073754,0.,0.,0.,0.,0.,0.,0.,0.,0.,0.,0.,0.,0.,0.63566,0.,0.,0.,0.,0.,0.,0.,0.,0.,0.,0.,0.,0.,0.,0.,0.,0.,0.,0.,0.,0.,0.,0.,0.,0.,0.,0.042056,0.12322,0.,0.,0.,0.,0.,0.,0.,0.,0.,0.,0.,0.870364,0.,0.,0.,0.728261,0.,0.,0.,0.,0.,0.,0.,0.,0.,0.,0.,0.,0.,0.118425,0.,0.,0.,0.,0.,0.,0.,0.,0.,0.204014,0.,0.,0.,0.139108,0.,0.,0.,0.612073,0.,0.,0.985035,0.,0.,0.,0.,0.,0.,0.,0.,0.,0.,0.,0.,0.,0.,0.,0.,0.,0.,0.,0.,0.,0.,0.,0.,0.907823,0.,0.,0.,0.,0.,0.,0.,0.,0.,0.,0.,0.,0.,0.,0.,0.,0.,0.,0.,0.,0.,0.,0.,0.,0.,0.,0.,0.875575,0.869345,0.,0.,0.,0.,0.,0.,0.,0.,0.,0.,0.,0.587508,0.,1.882793,0.,0.,0.,0.,0.,0.,0.,0.,0.,0.,0.,0.,0.,0.,0.,0.,0.,0.,0.,0.,0.,0.,0.,0.,0.,0.,0.,0.,0.,0.,0.,0.,0.,0.,0.,0.,0.,0.,0.,0.,0.,0.,0.,0.,0.,0.,0.,0.,0.,0.,0.,0.,0.,0.,0.,0.,0.,0.,0.,0.,0.,0.,0.,0.,0.,0.,0.,0.,0.,0.,0.,0.,0.,0.,0.,0.,0.,0.,0.,0.,0.,0.,0.,0.,0.,0.067813,0.,0.,0.,0.,0.,0.,0.,0.,0.,0.,0.,0.,0.,0.,0.,0.,0.,0.,0.,0.,0.,0.,0.,0.,0.,0.,0.523814,0.,0.,0.,0.,0.,0.,0.,0.,0.,0.,0.,0.,0.,0.,0.,0.,0.,0.,0.,0.,0.,0.,0.,0.,0.,0.,0.,0.,0.,0.,0.,0.973351,0.,0.,0.,0.,0.,0.,0.,0.,0.,0.,0.,0.,0.,0.,0.,0.,0.,0.,0.,0.,0.,0.,0.,0.,0.,0.,0.258,0.,0.,0.,0.,0.,0.,0.,0.,0.|0.,0.158414,0.,0.,0.,0.,0.,0.,0.,0.,0.,0.,0.,0.,0.,0.,0.,0.,0.,0.,0.,0.,0.,0.,0.,0.,0.,0.,0.,0.624864,0.,0.,0.,0.,0.,0.,0.,0.,0.706722,0.,0.,0.,0.,0.,0.,0.,0.,0.,0.,0.,0.06764,0.,0.,0.,0.,0.,0.,0.,0.,0.,0.,0.,0.06764,0.,0.,0.,0.073197,0.,0.,0.,0.,0.,0.,0.,0.,0.,0.,0.,0.,0.,0.,0.,0.,0.,0.,0.,0.,0.,0.,0.,0.,0.,0.,0.,0.,0.,0.,0.,0.,0.,0.110729,0.,0.,0.,0.,0.142957,0.,0.,0.,0.,0.,0.,0.,0.,0.,0.,0.,0.,0.,0.,0.058429,0.,0.,0.,0.,0.,0.,0.,0.,0.,0.,0.,0.,0.,0.,0.,0.,0.,0.,0.,0.,0.,0.,0.,0.,0.,0.,0.,0.,0.,0.,0.,0.,0.,0.,0.,0.,0.,0.,0.,0.,0.,0.,0.,0.,0.,0.,0.,0.,0.,0.,0.,0.,0.,0.,0.,0.,0.,0.,0.,0.,0.,0.,0.,0.,0.,0.,0.,0.,0.,0.,0.,0.,0.,0.,0.,0.026347,0.,0.,0.,0.,0.,0.,0.,0.,0.,0.,0.,0.,0.,0.,0.,0.,0.,0.,0.,0.,0.,0.,0.,0.,0.,0.,0.,0.,0.,0.,0.,0.,0.,0.,0.,0.,0.,0.,0.,0.,0.,0.,0.,0.,0.,0.,0.262284,0.,0.,0.,0.,0.,0.,0.,0.,0.,0.,0.,0.,0.,0.,0.,0.,0.,0.,0.,0.,0.,0.,0.,0.,0.,0.,0.,0.,0.,0.,0.,0.,0.,0.651467,0.,0.,0.149521,0.,0.,0.,0.,0.,0.,0.,0.,0.,0.,0.,0.,0.,0.,0.,0.,0.,0.,0.,0.,0.,0.,0.220297,0.730157,0.,0.,0.,0.,0.,0.,0.,0.,0.,0.104932,0.,0.440443,0.440443,0.,0.,0.,0.,0.,0.,0.,0.,0.,0.,0.,0.,0.,0.,0.,0.,0.,0.,0.,0.,0.,0.,0.,0.,0.,0.,0.,0.0566,0.,0.,0.,0.,0.,0.,0.,0.,0.,0.,0.,0.,0.,0.,0.,0.,0.,0.,0.,0.,0.,0.,0.,0.,0.,0.,0.,0.,0.,0.,0.,0.,0.,0.,0.,0.,0.,0.413007,0.134603,0.,0.,0.134603,0.,0.,0.,0.,0.,0.,0.,0.,0.,0.,0.,0.,0.,0.,0.,0.,0.,0.,0.,0.,0.,0.,0.,0.,0.372556,0.,0.,0.,0.,0.,0.,0.,0.,0.,0.,0.,0.,0.,0.,0.,0.,0.,0.,0.685,0.,0.,0.,0.,0.,0.,0.,0.,0.,0.,0.,0.,0.,0.,0.,0.,0.,0.,0.,0.,0.,0.,0.052512,0.,0.093684,0.,0.,0.,0.410871,0.,0.,0.,0.,0.,0.,0.,0.303718,0.,0.,0.,0.,0.,0.,0.,0.,0.418086,0.,0.576872,0.,0.,0.,0.,0.,0.,0.,0.,0.,0.256018,0.,0.,0.017776,0.,0.,0.,0.,0.,0.,0.,0.,0.,0.,0.,0.,0.,0.,0.,0.,0.,0.,0.,0.,0.,0.,0.,0.,0.,0.,0.,0.,0.,0.,0.,0.,0.,0.,0.,0.,0.,0.797844,0.,0.,0.,0.085238,0.,0.,0.,0.,0.,0.,0.,0.,0.,0.,0.,0.,0.,0.,0.,0.,0.,0.,0.,0.,0.,0.,0.,0.,0.,0.,0.,0.,0.,0.,0.,0.,0.,0.,0.,0.,0.,0.,0.,0.,0.,0.,0.,0.,0.,0.,0.,0.,0.,0.,0.,0.,0.,0.,0.,0.,0.,0.,0.,0.,0.,0.,0.,0.,0.529083,0.,0.,0.,0.058927,0.,0.,0.,0.,0.,0.,0.,0.,0.,0.,0.,0.,0.,0.099565,0.,0.,0.,0.,0.,0.,0.,0.,0.,0.,0.,0.,0.,0.,0.,0.117419,0.,0.,0.,0.,0.,0.,0.,0.849843,0.,0.,0.,0.,0.,0.,0.,0.,0.,0.,0.,0.,0.,0.116855,0.,0.,0.,0.,0.,0.,0.,0.,0.,0.,0.,0.,0.,0.,0.,0.,0.,0.,0.,0.,0.,0.,0.,0.,0.,0.,0.,0.,0.,0.,0.,0.834997,0.,0.,0.,0.,0.,0.,0.,0.,0.,0.,0.,0.,0.,0.,0.,0.,0.,0.,0.,0.,0.,0.,0.,0.,0.,0.759618,0.,0.,0.,0.,0.,0.124374,0.,0.,0.,0.,0.,0.,0.,0.,0.,0.,0.,0.,0.,0.,0.,0.,0.,0.,0.,0.,0.,0.,0.,0.,0.,0.,0.,0.,0.,0.129194,0.,0.,0.,0.,0.,0.,0.,0.,0.,0.,0.,0.,0.,0.,0.,0.,0.,0.,0.,0.,0.,0.,0.,0.,0.,0.,0.,0.,0.,0.,0.,0.,0.,0.,0.,0.,0.,0.,0.,0.,0.,0.,0.,0.,0.,0.,0.,0.,0.,0.,0.,0.,0.,0.,0.,0.,0.,0.,0.,0.,0.,0.,0.,0.,0.,0.048814,0.046169,0.,0.,0.,0.,0.,0.,0.,0.,0.,0.,0.,0.,0.,0.,0.,0.,0.,0.452564,0.,0.,0.,0.570794,0.,0.,0.,0.,0.,0.,0.,0.,0.,0.,0.,0.,0.,0.,0.029986,0.,0.,0.,0.,0.,0.429205,0.,0.,0.,0.,0.,0.,0.,0.,0.,0.,0.,0.,0.,0.,0.,0.,0.,0.,0.,0.,0.,0.,0.,0.,0.,0.,0.,0.,0.,0.,0.,0.,0.,0.,0.,0.,0.,0.,0.,0.,0.,0.,0.,0.,0.,0.,0.,0.,0.,0.,0.,0.,0.,0.,0.,0.,0.,0.,0.,0.,0.,0.,0.,0.,0.,0.,0.,0.,0.,0.,0.,0.,0.,0.,0.,0.,0.,0.,0.,0.,0.,0.,0.,0.342855,0.,0.,0.,0.,0.,0.,0.,0.,0.,0.,0.,0.,0.,0.,0.,0.,0.,0.,0.,0.,0.,0.,0.,0.,0.021036,0.,0.,0.,0.,0.,0.,0.,0.,0.299368,0.340036,0.299368,0.340036,0.,0.,0.,0.,0.143194,0.,0.,0.,0.,0.,0.,0.,0.,0.,0.,0.,0.,0.,0.,0.454895,0.,0.,0.,0.,0.,0.,0.36928,0.,0.,0.,0.,0.,0.,0.,0.,0.,0.,0.,0.,0.,0.,0.,0.,0.463455,0.,0.,0.,0.,0.,0.,0.,0.,0.,0.,0.,0.,0.,0.,0.,0.,0.042288,0.,0.,0.,0.,0.,0.,0.,0.,0.,0.,0.,0.,0.,0.,0.,0.,0.,0.,0.,0.,0.,0.,0.,0.,0.,0.,0.,0.,0.,0.,0.,0.,0.,0.,0.,0.434468,0.,0.,0.,0.122381,0.,0.,0.,0.,0.,0.,0.,0.,0.,0.,0.,0.,0.,0.,0.,0.,0.,0.,0.,0.,0.,0.,0.,0.,0.,0.,0.,0.,0.,0.,0.,0.,0.,0.,0.,0.,0.,0.,0.,0.,0.,0.,0.,0.,0.,0.,0.,0.,0.,0.,0.,0.,0.,0.,0.,0.,0.,0.,0.,0.,0.,0.,0.,0.420155,0.,0.,0.,0.,0.,0.,0.,0.,0.,0.,0.,0.,0.,0.,0.219557,0.,0.,0.,0.,0.,0.,0.043881,0.077534,0.,0.,0.,0.,0.,0.,0.695571,0.,0.,0.,0.,0.,0.,0.,0.,0.,0.,0.,0.,0.,0.,0.,0.,0.,0.,0.,0.,0.,0.,0.,0.,0.,0.,0.,0.,0.,0.,0.,0.,0.,0.,0.,0.469821,0.,0.,0.,0.,0.,0.,0.,0.,0.,0.,0.,0.,0.,0.,0.,0.,0.,0.,0.,0.,0.,0.,0.,0.,0.,0.,0.,0.,0.,0.,0.,0.,0.,0.,0.,0.,0.,0.,0.,0.,0.,0.,0.,0.,0.,0.,0.,0.,0.,0.,0.,0.625024,0.,1.306418,0.,0.,0.,0.,0.,0.,0.,0.,0.,0.,0.,0.,0.,0.,0.,0.,0.,0.,0.,0.,0.,0.,0.,0.,0.,0.,0.,0.,0.,0.,0.,0.,0.,0.,0.,0.,0.,0.,0.,0.,0.,0.,0.,0.,0.,0.,0.,0.,0.,0.,0.,0.,0.,0.,0.,0.,0.,0.,0.,0.,0.,0.,0.,0.,0.,0.,0.,0.,0.,0.,0.,0.,0.,0.,0.,0.,0.,0.,0.,0.,0.,0.,0.742226,0.,0.,0.,0.,0.,0.,0.,0.,0.,0.,0.,0.,0.,0.,0.,0.,0.,0.,0.575963,0.,0.,0.,0.,0.,0.,0.,0.,0.,0.,0.,0.,0.,0.,0.,0.,0.,0.,0.,0.,0.,0.,0.,0.,0.,0.,0.,0.,0.,0.,0.,0.,0.,0.418086,0.,0.,0.,0.,0.,0.,0.,0.,0.834997,0.,0.,0.,0.,0.,0.,0.,0.,0.,0.,0.,0.,0.,0.143194,0.,0.,0.,0.,0.,0.742226|0.,0.,0.,0.,0.,0.,0.,0.195511,0.,0.,0.,0.165184,0.,0.,0.,0.,0.,0.,0.,0.,0.,0.,1.43705,0.,0.,0.,0.,0.,0.,0.,0.,0.,0.,0.,0.,0.,0.,0.,0.,0.,0.,0.,0.,0.,0.,0.,0.,0.,0.,0.,0.,0.224724,0.,1.1999,0.,1.1999,0.,0.,0.,0.,0.,0.,0.,0.,0.,0.909193,0.467652,0.,0.,0.,0.,0.,0.,0.,0.,0.316494,0.,0.,0.,0.,0.,1.005093,1.005093,0.,0.,0.,0.,0.,0.,0.,0.,0.,0.,0.,0.110287,0.,0.,0.,0.,0.,0.,0.,0.,0.,0.,0.,0.110287,0.,0.,0.,0.,0.,0.349593,0.,0.,0.,0.,0.69648,0.,0.,0.,0.,0.,0.,0.,0.,0.,0.,0.,0.,0.,0.,0.,0.,0.,0.,0.,0.,0.,0.833816,0.,0.,0.,1.471323,0.450827,0.,0.,0.,0.,0.,0.,0.,0.450827,0.,0.,0.,0.,0.,0.,0.,0.,0.,0.,0.,0.450827,0.,0.,0.,0.352011,0.,0.787178,0.,0.,0.,0.,0.,0.,0.710547,0.710547,0.,0.,0.,0.,0.,0.,0.,0.,0.651024,0.,0.452986,0.,0.304097,0.,0.,0.,0.,0.209355,0.,0.,0.,0.573607,0.573607,0.,0.,0.420166,0.420166,0.420166,0.,0.,0.,0.,0.,0.076363,0.,0.,0.,0.,0.,0.,0.,0.,0.,0.,0.,0.,0.,0.,0.,0.,0.,0.,0.,0.,0.,0.,0.,0.,0.,0.,0.,0.,0.,0.,0.,0.,0.,0.,0.,0.,0.,0.,0.,0.,0.,0.,0.,0.,0.,0.,0.,0.,0.,0.397371,0.,0.,0.,0.,0.,0.,0.,0.,0.,0.,0.,0.,0.,0.,0.,0.,0.,0.,0.,0.,0.,0.,0.,0.,0.,0.,0.,0.,0.,0.,0.,0.,0.,0.,0.794178,0.,0.,0.,0.396299,0.,0.,0.,0.,0.,0.,0.,0.,0.,0.,0.,0.,0.,0.,0.,0.477487,0.,0.,0.,0.,0.,0.,0.07661,0.,0.102227,0.,0.,0.,0.,0.,0.,0.,0.,0.,0.,0.,0.,0.,0.,0.,0.,0.,0.,0.,0.,0.,0.,0.,0.,0.,0.,0.,0.,0.,0.,0.,0.,0.,0.,0.,0.,0.,0.,0.,0.,0.,0.,0.,0.,0.,0.,0.,0.,0.,0.,0.,0.,0.,0.,0.,0.,0.510169,0.438926,0.,0.,0.,0.,0.,0.,0.,0.,0.,0.,0.246717,0.,0.,0.,0.234454,0.,0.600915,0.,0.,0.,0.933291,0.,0.,0.,0.,0.,0.,0.,0.,0.,0.,0.,0.,0.,0.,0.,0.,0.,0.,0.,0.,0.,0.,0.,0.,0.,0.,0.,0.,0.,0.,0.,0.,0.226514,0.547868,0.,0.,0.,0.,0.,0.,0.,0.,0.,0.,0.,0.40041,0.,0.,0.,0.,0.,0.,0.,0.,0.,0.316604,0.,0.,0.,0.,0.,0.,0.,0.,0.,0.,0.,0.,0.,0.,0.,0.,0.,0.,0.159774,0.,0.,0.,0.,0.,1.227196,1.146498,0.,0.532691,0.,0.,0.,0.,0.,0.,0.,0.183744,0.844514,0.,0.,0.,0.,0.,0.,0.,0.679229,0.,0.,0.,0.,0.,0.,0.,0.,0.,0.,0.,0.,0.,0.,0.,0.,0.,0.,0.,0.,0.,0.813597,0.813597,0.,0.,0.,0.,0.,0.,0.,0.,0.,0.,0.,0.,0.,0.,0.,0.,0.,0.184837,0.,0.,0.,0.,0.,0.,0.,0.,0.,0.,0.,0.,0.,0.,0.,0.,0.,0.,0.,0.,0.,0.,0.081135,0.,0.,0.,0.,0.,0.,0.,0.,0.,0.,0.,0.,0.,0.,0.,0.,0.,0.,0.,0.,0.,0.,0.,0.,0.,0.,0.,0.,0.,0.,0.,0.,0.,0.,0.,0.,0.,0.,0.,0.,0.324127,0.,0.,0.,0.,0.,0.,0.,0.,0.,0.,0.,0.,0.,0.,0.,0.,0.,0.,1.281866,0.,0.,0.,0.,0.615641,0.,0.180786,0.,0.,0.,0.,0.,0.180786,0.,0.,0.,0.,0.,0.88853,0.,0.,0.,0.,0.,0.,0.,0.,0.,0.,0.,0.,0.,0.075594,0.,0.,0.,0.,0.,0.,0.,0.,0.,0.259357,0.,0.,0.,0.,0.,0.,0.,0.,0.,0.,0.,1.201638,0.463085,0.,0.,0.,0.,0.75202,1.201638,0.,0.,0.,0.,0.,0.,0.,0.42692,0.,0.,0.,0.,0.,0.,0.,0.,0.,0.,0.,0.,0.,1.014358,0.677525,0.,0.,0.,0.085503,0.,0.,0.,0.,0.,0.,0.,0.992404,0.385573,0.,0.,0.,0.38544,0.732244,0.557364,0.,0.,0.,0.,0.,0.,1.00887,0.,0.,0.,0.,0.,0.,0.,0.,0.,0.,0.,0.,0.,0.,0.,0.,0.,0.,0.,0.,0.,0.,0.,0.,0.,0.,0.,0.,0.,0.,0.,0.26087,0.,0.,0.,0.976514,1.701966,0.574273,0.,1.23819,1.393722,0.,0.,0.,0.,0.,0.,0.264052,0.,0.900318,0.,0.900318,0.,0.,0.,0.,0.431119,0.,0.,0.,0.,0.,0.,0.,0.,0.,0.,0.,0.,0.,0.,0.,0.,0.,0.,0.,0.,0.,0.,0.,0.,0.,0.,0.,0.,0.,0.,0.,0.,0.,0.,0.,0.,0.,0.702668,0.,0.,0.,0.,0.758664,0.,0.758664,0.,1.62709,0.621597,0.,0.,0.055972,0.,1.347846,0.,0.,0.104946,0.,0.,0.,0.,0.,0.,0.,0.,0.,0.,0.,0.,0.,0.,0.,0.,0.,0.,0.,0.,0.,0.,0.,0.332244,0.,0.,0.,0.43045,0.,0.43045,0.,0.,0.,0.,0.,0.,0.,0.,0.029126,0.,0.,0.,0.,0.,0.,0.,0.,0.,0.,0.,0.,0.,0.,0.,0.,0.,0.,0.,0.,0.,0.,0.,0.,0.,0.,0.,1.052676,0.,0.598476,0.,0.,0.,0.,0.,0.,0.,0.,0.,0.,0.,0.421755,0.,0.,0.,0.,0.,0.,0.,0.,0.755093,0.,0.,0.,0.,0.,0.,0.121291,0.,0.,0.,0.,0.,0.,0.283658,0.819258,0.,0.16978,0.,0.16978,0.,0.,0.,0.628704,0.864386,0.,0.,0.,0.,0.,0.,0.,0.,0.,0.345612,0.,0.,0.,0.,0.,0.,0.,0.,0.,0.,0.,0.,0.,0.,0.,0.,0.,0.,0.157797,0.,0.,0.,0.,0.,0.,0.,0.,0.,0.,0.,0.,0.,0.,0.,0.,0.,0.,0.,0.,0.,0.,0.,0.,0.,0.,0.,0.,0.,0.,0.,0.,0.,0.,0.,0.,0.,0.,0.,0.,0.,0.848868,0.,0.,0.846266,0.990302,0.,0.,0.,0.,0.,0.,0.,0.,0.,0.,0.,0.,0.,0.,0.,0.09953,0.,0.,0.880502,0.,0.,0.908794,0.,0.,0.264706,0.344616,0.,0.,0.,0.,0.,0.,0.,0.,0.,0.,0.,0.093601,0.,0.844055,0.,0.,0.,0.,0.,0.844055,0.,0.,0.,0.,0.,0.844055,0.,0.,0.,0.,0.,0.,0.,0.,0.,0.,0.,0.747251,0.,0.548535,0.,0.,0.,0.,0.,0.,0.,0.,0.,0.,0.,0.,0.,0.,0.,0.,0.144933,0.,0.,0.,0.,0.,0.,0.,0.,0.,0.,0.,0.,0.,0.,0.,1.105962,0.,1.843993,0.,0.,0.,1.134867,0.,0.,0.,0.,0.,0.,0.,0.,0.,0.,0.,0.,0.,0.,0.,0.,0.,0.,0.,0.382128,0.,0.942784,0.,0.,0.,0.,0.,0.,0.02205,0.,0.,0.,0.,0.,0.311537,0.,0.,0.,0.,0.,0.,0.,0.,0.,0.,0.,0.,0.,0.,0.,0.,0.,0.,0.,0.,0.,0.,0.,0.026117,0.,0.,0.,0.,0.,0.,0.,0.270764,0.,0.,0.,1.247921,0.096485,0.,0.,0.,0.,0.,0.,0.,0.,0.,0.,0.,0.,0.,0.,0.,0.,0.,0.,0.,0.,0.,0.,1.340713,0.,0.,0.,0.,0.,0.,0.,0.,0.,0.,0.,0.,0.,0.,0.,0.,0.,0.,0.,0.,0.,0.,0.,0.,0.,0.,0.,0.,0.,0.2352,0.,0.,0.,1.471846,0.,0.530871,0.,0.,0.,0.,0.,0.,0.,0.,0.,0.107757,0.,0.367834,0.,0.,0.,0.,0.,0.,0.,0.,0.,0.,0.,0.,0.,0.,0.,0.,0.,0.,0.,0.,0.,0.,0.,0.,0.,0.,0.,0.,0.,0.,0.,0.,0.,0.,0.,0.11979,0.,0.,0.,0.,0.,0.,0.,0.,0.,0.,0.,0.116463,0.,0.,0.,0.,0.,0.178793,0.,0.,0.,0.,0.,0.,0.,0.,0.,0.,0.,0.,0.,0.,0.,0.,0.,0.238041,1.208898,0.,0.237912,0.,0.,0.,0.,0.400632,0.,0.,0.,0.,0.,0.,0.,0.,0.,0.,0.,0.,0.,0.,0.,0.,0.,0.,0.,0.,0.,0.,0.,0.367343,0.,0.,0.,0.,0.,0.67217,0.,0.,0.673025,0.673025,0.,0.,0.,0.,0.,0.,0.,0.,0.,0.,0.,0.,0.,0.,0.,0.,0.,0.,0.,0.,0.,0.,0.074794,0.078427,0.038154,0.,0.,0.,0.,0.,0.,0.,0.,0.,0.,0.,0.,0.,0.,0.,0.,0.,0.,0.,0.,0.,0.,0.,0.,0.,0.,0.,0.,0.,0.779505,0.,0.,0.,0.,0.474132,0.,0.,0.,0.,0.,0.751366,0.,0.,0.,0.,0.,0.,0.,0.,0.,0.,0.,0.,0.,0.,0.,0.,0.,0.,0.,0.9464,0.,0.,0.300197,0.,0.,0.,0.,0.,0.,0.,0.,0.,0.,0.,0.,0.803929,0.,0.,0.,0.,0.,0.,0.,0.,0.,0.,0.,0.,0.,0.,0.,0.,0.,0.,0.,0.,0.,0.,0.,0.,0.,0.,0.,0.,0.,0.,0.,0.,0.883884,0.,0.,0.609356,0.,0.,0.,0.,0.,0.,0.,0.,0.178094,0.,0.,0.,0.811354,0.835236,0.835236,0.,0.835236,0.,0.,0.,0.,0.,0.,0.,0.,0.,0.,0.,0.,0.,0.,0.,0.,0.,0.,0.,0.,0.,0.,0.,0.,0.,0.,0.,0.,0.,0.,0.,0.,0.,0.,0.,0.,0.,0.,0.,0.,0.027523,0.,0.,0.,0.027523,0.,0.,0.,0.,0.,0.,0.,0.,0.,1.726249,0.,0.439768,0.439768,0.,0.,0.,0.,0.,0.,0.,0.,0.,0.205805,0.281684,0.,0.,0.,0.,0.,0.,0.09389,0.,0.,0.,0.,0.337411,0.,0.,0.,0.,0.,1.399233,1.288325,0.,0.,0.,0.,0.,0.,0.302691,0.,0.,0.,0.302691,0.,0.,0.,0.,0.,0.,0.,0.,0.,0.,0.,0.,0.,0.,0.,0.,0.,0.,0.,0.,0.,0.,0.,0.,0.,0.,0.,0.,0.,0.,0.,0.,0.,0.086803,0.,0.,0.,0.,0.,0.,0.,0.,0.,0.,0.,0.,0.,0.,0.,0.,0.,0.,0.116448,0.,0.,0.,0.,0.,0.,0.,0.,0.,0.,0.,0.,0.,0.,0.,0.,0.,0.116448,0.,0.,0.,0.,0.,0.,0.,0.,0.,0.,0.481224,0.,0.,0.,0.118128,0.,0.,0.,0.,0.,0.,0.,0.,0.486343,0.,0.315711,0.,0.,0.,0.,0.,0.,0.,0.,0.,0.,0.275181,0.,0.,0.,0.,0.,0.,0.,0.,0.027656,0.,0.,0.,0.,0.,0.518665,0.,0.801361,0.501768,0.,0.,0.,0.196183,0.,0.196183,0.,0.196183,0.,0.,0.,0.,0.,0.,0.,0.,0.,0.743441,0.,0.,0.,0.616519,0.,0.616519,0.,0.,0.,0.,0.312308,0.,0.,0.,0.,0.,0.206117,0.204946,0.,0.,0.485927,0.,0.,0.,0.,0.,0.,0.,0.,0.,0.,0.,0.,0.,0.,0.,0.,0.045213,0.,0.,0.,0.,0.,0.,0.,0.,0.,0.,0.,0.673323,0.,0.,0.,0.,0.,0.,0.,0.,0.,0.,0.,0.,0.,0.,0.233657,0.,0.772026,0.,0.,0.,0.,0.503772,0.,0.,0.,0.,0.,0.,0.,0.,0.,0.,0.,0.,0.,0.,0.,0.,0.124603,0.,0.,0.398435,0.,0.,0.,0.,0.,0.,0.,0.,0.330757,0.544237,0.,0.,0.,0.,0.,0.,0.139553,0.,0.,1.114134,0.,0.,0.,0.,0.,0.,0.,0.,0.,0.,0.,0.,0.,0.,0.834126,0.,0.,0.,0.,0.,0.,0.,0.,0.,0.,0.,0.,0.013357,0.,0.195834,0.,0.,0.,0.,0.,0.,0.,0.,0.,0.,0.,0.,0.366649,0.,0.,0.,0.,0.,0.,0.,0.56123,0.,1.065028,0.,0.,0.,0.,0.,0.,0.,0.,0.,0.,0.,0.,0.,0.,0.,0.,0.,0.,0.,0.,0.,0.,0.,0.,0.,0.,0.,0.,0.,0.,0.,0.,0.,0.,0.,0.681992,0.,0.,0.,0.,0.,0.,0.,0.,0.60166,0.,0.60166,0.60166,0.60166,0.,0.,0.,0.,0.,0.,0.,0.,0.,0.,0.,0.200321,0.,0.,0.,0.,0.,0.,0.,0.,0.,0.,0.,0.,0.,0.,0.,0.,0.,0.,0.,0.333061,0.,0.,0.,0.,0.,0.,0.883942,0.,0.,0.,0.279621,0.,0.,0.,0.,0.,0.,0.,0.,0.,0.,0.,0.,0.,0.291809,0.369924,0.,0.,0.,0.,0.607427,0.,0.,0.,0.,0.,0.,0.,0.,0.,0.428459,0.,0.,0.,0.,1.191721,0.,0.,0.,0.,0.,0.,0.332333,0.,0.,0.,0.,0.,0.,0.,0.,0.,0.,0.,0.,0.,0.,0.,0.,0.,0.,0.,0.,0.,0.,0.,0.602818,0.,0.,0.,0.,0.080036,0.,0.,0.,0.,1.128643,0.,0.643157,0.,0.,0.,0.,0.,0.,0.,0.,0.,0.,0.,0.,0.,0.,0.,0.,0.,0.,0.,0.,0.,0.,0.,0.,0.,0.,0.,0.,0.,0.,0.,0.,0.,0.,0.,0.,0.413442,0.152613,0.,0.,0.,0.,0.314122,0.,0.314122,0.542615,0.,0.,0.,0.,0.,0.,0.,0.,0.,0.643779,0.,0.,0.,0.,0.,0.,0.,0.,0.,0.,0.,0.,0.,0.,0.,0.,0.,0.,0.,0.,0.,0.,0.520397,0.,0.,0.,0.,1.670936,1.58979,0.,0.,0.780681,0.,0.,0.,0.,0.,0.,0.,0.,0.,0.,0.,0.038694,0.,0.,0.,0.,0.,0.,0.,0.,0.,0.,0.,0.,0.,0.,0.,0.,0.,0.,0.,0.,0.,0.,0.,0.,0.,0.,0.,0.,0.404578,0.137054,0.,0.,0.,0.,0.,0.,0.,0.,0.,0.,0.,0.,0.,0.,0.,0.,0.788371,0.64522,0.,0.,0.,0.,0.,0.163514,0.,0.,0.,0.,0.,0.293181,0.,0.,0.293181,0.,0.,0.,0.,0.,0.,0.,0.,0.,0.,0.,0.,0.,0.,0.,0.,0.,0.293181,0.,0.,0.,0.,0.,0.,0.,0.,0.,0.,0.,0.,0.,0.,0.,0.,0.,0.,0.,0.,0.,0.,0.,0.,0.,0.,0.,0.,0.,0.,0.,0.,0.,0.,0.,0.,0.,0.,0.,0.,0.,0.,0.,0.,0.,0.,0.,0.,0.,0.,0.,0.,0.,0.,0.,0.,0.,0.,0.,0.,0.,0.,0.,0.,0.,0.,0.,0.,0.,0.,0.,0.,0.,0.,0.,0.,0.,0.,0.,0.,0.,0.,0.,0.,0.,0.,0.,0.,0.,0.,0.,0.,0.,0.,0.,0.,0.,0.,0.,0.,0.839313,0.,0.,0.,0.410695,0.,0.,0.,0.,0.,0.,0.,0.,0.,0.,0.,0.,0.,0.,0.,1.758971,0.,0.747139,0.,0.,0.655979,0.,0.,0.,0.,0.,0.,0.,0.,0.,0.,0.,0.,0.938808,0.237114,0.,0.,0.,0.942067,0.,0.,0.,0.942067,0.,0.,0.,0.48518,0.150726,0.,0.,0.,0.,0.,0.,0.,0.452986,0.,0.,0.,0.,0.,0.,0.,0.40041,0.,0.,0.,0.,0.,0.,1.281866,0.,0.,0.,0.,0.,0.,0.,0.,0.431119,1.62709,0.621597,0.,0.,0.,0.,0.,0.,0.,0.,0.755093,0.755093,0.,0.,0.,0.,0.,0.,0.,0.026117,0.,0.,0.,0.,0.,0.530871,0.,0.,0.,0.,0.367343,0.,0.,0.,0.,0.,0.,0.,0.,0.,0.,0.,0.,0.,0.,0.205805,0.,0.,0.,0.,0.,0.,0.,0.,0.,0.,0.,0.,0.,0.,0.206117,0.204946,0.,0.,0.,0.,0.,0.503772,0.,0.265751,0.,0.,0.,0.,0.,0.279621,0.,0.,0.,0.
D|0.,0.,0.,0.,0.,0.,0.,0.,0.,0.,0.,1.087921,0.,0.,0.,0.,0.,0.,1.300133,0.,0.,0.,0.,0.,0.,0.,0.,0.,0.,0.,0.,0.,0.,0.,0.,0.,0.,0.,0.,0.,0.,0.,0.,1.207921,0.,0.,0.,0.,0.,0.,1.196059,0.767766,0.,0.,0.750586,0.,0.,0.,0.,0.,0.,0.,0.,0.,0.,0.,0.,0.,0.,0.,0.,0.,0.,0.,0.,0.,0.,0.,0.,0.,0.,0.,0.,0.,0.,0.,0.,0.,0.,0.,0.,0.,0.,0.,0.,0.,0.,0.,0.,0.,0.,0.,0.,1.909447,0.,0.,0.,0.,0.,0.,0.,0.,0.,0.,0.,0.,0.,0.,0.,0.,0.,0.,0.,0.,0.,0.,0.,0.,0.,0.,0.,0.,0.,0.,0.,0.,0.,0.,0.,0.,0.,0.,0.,0.,0.,0.,0.,0.,0.,0.,0.,0.,0.,0.,0.,0.,0.,0.,0.,0.,0.,0.,0.,0.,0.,0.,0.,0.,0.,0.,0.,0.,0.,0.,0.,0.,0.,1.695584,0.,0.,0.,0.,0.,0.,0.,0.,0.,0.,0.,0.,0.,0.,0.,0.,0.,0.,0.,0.,0.,0.,0.,0.,0.,0.,1.753131,0.,0.,0.,0.,0.,0.,0.,0.,0.,0.,0.,0.,0.,0.,0.,0.,0.,1.942212,0.,0.,0.,0.,0.,0.,0.,0.,0.,0.,0.,0.,0.,0.,0.,0.,0.,0.,0.,0.,0.,0.,0.,0.,0.,0.,0.,0.,0.,0.,0.,0.,0.,0.,0.,0.,0.,0.,0.,0.,0.,0.,0.,0.,0.,0.,0.,0.,1.907195,0.,0.,0.,0.,0.,0.,0.,0.,0.,0.,0.,0.,0.,0.,0.,0.,0.,0.,0.,0.,1.909204,0.,1.909204,0.,0.,0.,0.,0.,0.,0.,0.,0.,0.,0.,0.,1.254511,0.,0.,0.,1.254511,0.,0.,0.,0.,0.,0.,1.538823,0.,0.,0.,0.,0.,0.,0.,0.,0.,0.,0.,0.,0.,0.,0.,1.133293,0.,0.,0.,0.,0.,0.,0.,0.,0.,0.,0.,0.,0.,0.,0.,0.,0.,0.,0.,0.,0.,0.,0.,0.,0.,0.,0.,0.,1.621462,0.,0.,0.,0.,0.,0.,0.,0.,0.,0.,0.,0.,0.,0.,0.,0.,0.,0.,0.,0.,0.,0.,0.,0.,0.,0.,0.,0.,0.,0.,0.,0.,0.,0.,0.,0.,0.,0.,0.,0.,0.,0.,0.986094,0.,0.,0.,0.,0.,0.,0.,0.,0.,0.,0.,0.,0.,0.,0.,0.,0.,0.,0.,0.,0.,1.745972,0.,0.,0.,0.,0.,0.,0.,0.,0.,0.,0.,0.,0.,0.,0.,0.,0.,0.,0.,0.,0.,0.,0.,0.,0.,0.,0.,0.,0.,0.,0.,0.,0.,0.,0.,0.,0.,0.,0.,0.,0.,0.,0.,0.,0.,0.,0.,0.,0.,0.,0.,0.,0.,1.574261,0.,1.989221,0.,1.250136,0.,0.,0.,0.,0.,0.,0.,0.,0.,0.,0.,0.,0.,0.,0.,0.,0.,0.,0.,0.,0.,0.,0.,0.,0.,0.,0.,0.,0.,0.,0.,0.,0.,0.,0.,0.,1.412134,0.,0.,0.,0.,1.62464,1.659477,1.659477,0.,1.62464,0.,0.,0.,0.,0.,0.,0.,0.,1.578449,0.,0.,2.371501,0.,0.,0.,0.,0.,0.,0.,0.,0.,0.,0.,0.,0.,0.,0.,0.,0.,0.,0.,0.,0.,0.,1.442395,0.,0.,0.,0.,0.,0.,0.,0.,0.,1.142726,0.,0.,0.,0.,0.,0.,0.,0.,0.,0.,0.,0.,0.,0.,0.,0.,0.,0.,0.,0.,0.,0.,0.,0.,0.,0.,0.,0.,1.256486,0.,0.,0.,0.,0.,0.,0.,1.020138,0.,0.,0.,0.,0.,0.,0.,0.,0.,1.321465,0.,0.,0.,0.,0.,0.,0.,0.,0.,0.,0.886512,0.,0.,0.,1.839212,0.,0.,0.,0.,0.,0.,0.,0.,0.,0.,0.,0.,0.,0.,0.,0.,0.,0.,0.,0.,0.,0.,0.,0.,0.,0.,0.,0.,0.,0.,0.,0.,0.,0.,0.,0.,0.,0.,0.,0.,0.,0.,0.,0.,0.,0.,0.,0.,0.,0.,0.,0.,0.,0.,0.,0.,0.,0.,0.,0.,0.,0.,0.,0.,0.,0.,0.,0.,0.,0.,0.,1.881904,0.,0.,0.,0.,0.,0.,0.,0.,0.,0.,0.,0.,0.,0.,0.,0.,0.,0.,0.,1.725567,0.,0.,0.,0.,0.,1.41489,0.,0.,0.,1.395096,0.,0.,0.,0.,0.,0.,0.,0.,0.,0.,0.,0.,0.,0.,0.,0.,0.,0.,1.867101,0.,0.,0.,0.,0.,0.,0.,0.,0.,1.789459,0.,0.,0.,0.,0.,0.,0.,0.,0.,0.,0.,0.,1.084695,0.,0.,0.,0.,0.,0.,0.,0.,0.,0.,0.,0.,0.,0.,0.,0.,0.,0.,0.,0.,0.,0.,0.,0.,0.,0.,0.,0.,0.,0.,0.,0.,0.,0.,0.,0.,0.,0.,0.,0.,0.,0.,0.,0.,0.,0.,0.,0.,0.,0.,0.,0.,0.,0.,0.,0.,0.,0.,0.,0.,0.,0.,0.,0.,0.,0.,0.,0.,0.,0.,0.,0.,0.,0.,0.,0.,2.060624,0.,0.,0.,0.,0.,0.,0.,0.,0.,0.,0.,0.,0.,0.,0.,1.646505,0.,0.,0.,1.638198,0.,0.,0.,1.638198,0.,0.,0.,1.646505,0.,0.,0.,1.638198,0.,0.,0.,0.,0.,0.,0.,1.646505,0.,0.,0.,0.,0.,0.,0.,0.,0.,0.,0.,0.,0.,0.,0.,0.,0.,0.,0.,0.,0.,1.136955,0.,0.,0.,0.,0.,0.,0.,0.,0.,0.,0.,0.,0.,0.,0.,0.,0.,0.,0.,0.,0.,0.,1.312526,0.,0.,0.,0.,0.,0.,0.,0.,0.,0.,0.,0.,0.,0.,0.,0.,0.,1.1723,0.,0.,0.,0.,0.,0.,0.,0.,0.,0.,0.,0.,0.,0.,0.,0.,0.,0.,0.,0.,0.,0.,0.,0.,0.,0.,0.,0.,0.,0.,0.,0.,1.321442,0.,0.,0.,0.,0.,0.784087,0.,0.,0.,0.,0.,0.,1.346207,0.,0.,0.,0.,0.,0.,0.,0.,0.,0.,0.,0.,0.,0.,1.72096,0.,0.,1.954524,0.,0.,0.,0.,0.,0.,0.,0.,0.,0.,0.,0.,0.,0.,0.,0.,0.,0.,0.,0.,0.,0.,0.,0.,0.,0.,1.177777,0.,0.,0.,0.,0.,0.,0.,0.,1.659995,0.,0.,1.183203,0.,0.,1.34892,0.,0.,0.,0.,0.,0.,0.,0.,0.,0.,0.,0.,0.,0.,0.,0.,0.,0.,0.,0.,0.,0.,0.,0.,0.,0.,0.,0.,0.,0.,0.,0.,0.,0.,0.,0.,0.,0.,0.,0.,0.,0.,0.,0.,0.,0.,0.,0.,0.,0.,0.,0.,0.,0.,0.,0.,0.,0.,0.,0.,0.,0.,0.,0.,0.,0.,0.,0.,0.,0.,0.,0.,0.,0.,0.,0.,0.,0.,0.,0.,0.,0.,0.,0.,0.,0.,0.,0.,0.,0.,0.,0.,0.,0.,0.,0.96447,0.,0.,0.,0.,0.,0.,0.,0.,0.,0.,0.,0.,1.06972,0.,0.,0.,0.,0.,0.,0.,0.,0.,0.,0.,0.,1.116647,0.,0.,0.,0.,0.,0.,0.,0.,0.,0.,0.,0.,0.,0.,0.,0.,0.,0.,0.,0.,0.,0.,0.,0.,0.,0.,0.,0.,0.,0.,0.,0.,0.,0.,0.,0.,0.,0.,0.,0.,0.,0.,0.,0.,0.,0.,0.,0.,0.,0.,0.,0.,0.,0.,0.,0.,0.,0.,0.,0.,0.,0.,0.,0.,0.,0.,0.,0.,0.,0.,0.,0.,0.,0.,0.,0.,0.,0.,0.,0.,0.,0.,0.,0.,0.,0.,0.,0.,0.,0.,0.,0.,0.,0.,0.,0.,0.,0.,0.,0.,0.,0.,0.,0.,0.,0.,0.,0.,0.,0.,0.,0.,0.,0.,0.,1.709226,1.501584,0.,0.,0.,0.,0.,0.,0.,0.,0.,0.,0.,0.,0.,0.,0.,0.,0.,0.,0.,0.,0.,0.,0.,0.,0.,0.,0.,0.,0.,0.,0.,0.,0.,0.,0.,0.,0.,0.,0.,0.,0.,0.,0.,0.,0.,0.,0.,0.,0.,0.,0.,0.,0.,1.421601,0.,0.,0.,0.,0.,0.,0.,0.,0.,0.,0.,0.,0.,0.,0.,0.,0.,0.,0.918831,0.,0.,0.,0.,0.,0.,0.,0.,0.,2.567453,0.,2.567453,0.,0.,0.,0.,0.,0.,0.,0.,0.,0.,0.,0.,0.,0.,0.,0.,0.,0.,0.,0.,0.,0.,0.,0.,1.50613,0.,0.,0.,0.,0.,0.,0.,0.,0.,0.,0.,0.,0.,0.,0.,0.,2.535927,0.,0.,0.,0.,0.,0.,0.,0.,0.,0.,0.,0.,0.,0.,0.,1.431866,0.,0.,0.,0.,0.,0.,0.,0.,0.,0.,1.108756,0.,0.,0.,0.,0.,0.,0.,1.348044,1.348044,0.,0.,0.,0.,0.,0.,0.,0.,0.,0.,0.,0.,0.,0.,0.,0.,0.922873,0.,0.,0.,0.,0.,0.,0.,0.,0.,0.,0.,0.,0.,0.,0.,0.,0.,0.,0.,0.,0.,0.,0.,0.,0.,0.,0.,0.,1.567393,0.,0.,0.,0.,0.,0.,0.,0.,0.,0.,0.,0.,0.,0.,0.,0.,0.,0.,0.,0.,0.,0.,0.,0.,0.,0.,0.,0.,0.,0.,0.,0.,0.,0.,0.,0.,0.,0.,0.,0.,0.,0.,0.,0.,0.,0.,1.485659,0.,1.489417,0.,0.,0.,0.,0.,0.,0.,0.,0.,0.,0.,0.,0.,0.,0.,0.,0.,0.,0.,0.,1.493208,0.971541,0.,0.,0.,0.,0.,0.,0.,0.,0.,0.,0.,0.,0.,0.,0.,0.,0.,0.,0.,0.,0.,0.,0.,0.,0.,0.,0.,0.,0.,0.,0.,0.,0.,0.,0.,0.,0.,0.,0.,0.,0.,0.,0.,0.,0.,0.,0.,0.,0.,0.,0.,0.,0.,0.,0.,0.,0.,0.,0.,0.,0.,0.,0.,0.,0.,0.,0.,0.,0.,0.,0.,0.,0.,0.,0.,0.,0.,0.,0.,0.,0.,0.,0.,0.,0.,0.,0.,0.,0.,0.,0.,0.,0.,0.,0.,0.,0.,0.,0.,0.,0.,0.,0.,0.,0.,0.,0.,0.,0.,0.,0.,0.,0.,0.,0.,0.,0.,0.,0.,0.,0.,0.,1.697999,0.,0.,0.,0.,0.,0.,0.,0.,0.,0.,0.,0.,0.,0.,0.,0.,0.,0.,0.,0.,0.,0.,0.,0.,0.,0.,0.,0.,0.,0.,0.,0.,0.,0.,0.,0.,0.,0.,0.,0.,0.,0.,0.,0.,0.,0.,0.,0.,0.,0.,0.,0.,0.,0.,0.,0.,0.,0.,0.,0.,0.,0.,0.,0.,0.,0.,0.,0.,0.,0.,0.,0.,0.,0.,0.,0.,0.,0.,0.,0.,0.,0.,0.,0.,0.,0.,0.,0.,1.490416,0.,0.,0.,0.,0.,0.,0.,0.,0.,0.,0.,0.,0.,1.207921,0.,0.,0.,0.,0.,0.,0.,0.,0.,0.,0.,0.,0.,0.,0.,0.,0.,0.,0.,1.133293,0.,0.,0.,0.,0.,1.989221,0.,2.371501,0.,0.,0.,1.789459,0.,0.,0.,0.,0.,0.,0.,2.060624,0.,0.,0.,0.,0.,0.,0.,0.,0.,1.396283,0.,0.,0.,1.116647,0.,0.,0.,0.,0.,0.,0.,0.,0.,0.,0.,1.421601,1.755749,0.918831,0.,0.,0.,0.,0.,1.489417,0.,0.,0.,0.,0.|0.,0.,0.,0.,0.,0.,0.,0.,0.,1.107276,0.,1.031413,0.,0.,0.,0.,0.,0.,0.,0.,0.,0.,0.,0.,0.,0.,0.,0.,0.,0.,0.,0.97179,0.97179,0.,0.,0.,1.033727,0.,0.,0.,0.,0.,0.,0.,0.855053,0.,0.,0.,0.,0.,0.,0.,0.,0.,0.,0.,0.,0.,0.,0.,0.,0.,0.,0.,0.,0.,0.,0.,0.,0.,0.,0.,0.,0.,0.,0.,0.,0.,0.,0.,0.,0.,0.,0.,0.,0.,0.,0.,0.,0.,0.,0.,0.,0.,0.,0.,0.,0.,0.,0.,0.,0.,0.912783,0.,0.,0.,0.,0.,0.,1.083114,0.,0.,0.,1.083114,0.,0.,0.,0.,0.,0.,0.,0.,0.985531,0.,0.,0.,0.,0.,0.,0.,0.,0.,0.,0.,0.,0.,0.,0.,0.,0.789676,0.,0.,0.,0.,0.,0.,0.,0.,0.,0.,0.,0.,0.,0.,0.,0.,0.,0.,0.,0.,0.,0.,0.,0.,0.,0.,0.,0.,0.,0.,1.27069,0.,0.,0.,0.,0.,0.,1.098412,0.,0.,0.,0.,0.,1.572564,0.,0.,0.,0.,0.,0.816715,0.,0.,0.,0.,1.10404,0.,0.,0.,0.,0.,0.,0.,0.,0.,0.,0.,0.,0.,0.,0.,0.,0.,0.,0.,0.,0.,0.,0.,0.,0.,0.,0.,0.,0.,0.,0.,0.,0.,0.,0.,0.,0.,0.,0.,0.,0.,0.,0.,0.,0.,0.,0.,0.,0.,0.,0.,0.,0.,0.,0.,0.,0.,0.,0.,0.,0.,0.,0.,0.,0.,0.,0.,0.,1.032113,0.,0.,0.,0.,0.,0.,0.,0.,0.,0.,0.,0.,0.,0.,0.,0.,0.,0.,0.,0.,0.,0.,0.,0.,0.,0.,0.,0.,0.,0.,0.,0.,0.,0.,0.,0.,0.,0.,0.,0.,0.,0.,0.,0.,0.987137,0.,0.,0.,0.,0.,0.,0.,0.,0.,0.,0.,0.,0.,0.,0.,0.,0.,0.,0.,0.,0.,0.,0.,0.,0.,0.,1.159428,0.,0.,0.,0.,1.228754,0.,0.,0.,0.,0.,0.,0.,0.,0.,0.,0.,0.,0.,0.,0.,0.,0.,0.,0.,0.,0.,0.,0.,0.,0.,0.,0.,0.,0.,0.,0.,0.,0.,1.634554,0.,0.,0.,0.,0.,0.,0.,0.,0.,1.037647,0.,0.966558,0.,0.,0.,0.,0.,0.,0.,0.,0.,0.,0.,0.,0.,0.,0.,0.,0.,0.,0.,0.,0.,0.,0.,0.,0.,0.,0.,0.,0.,0.,0.,0.,0.,0.,0.,0.,0.,0.,0.,0.,0.,0.,0.,0.,0.,0.,0.,0.,1.139104,0.,0.,0.,0.,0.,0.,0.,0.,0.,0.,0.,0.,0.,0.,0.,0.,0.,0.,0.,0.,0.,0.,0.,0.,0.,0.,0.,0.,0.,0.,0.,0.,0.,0.,0.,0.,1.50467,0.,0.,0.,1.133528,0.,0.,0.,1.084466,0.,0.,0.,0.,0.,0.,0.,0.,0.,0.,0.,0.,0.,0.,0.,0.,0.,0.,0.,0.,0.,0.,0.,0.,0.,0.,0.,0.,0.,0.,0.,0.,0.,1.34502,2.00568,0.,0.,0.756475,0.,0.,0.,0.,0.,0.,1.300175,0.,0.992112,0.,0.,0.,0.,0.,0.,1.285877,0.,0.,0.,0.,0.,0.,0.,0.,1.121014,0.,0.,0.,0.,0.,0.,0.,0.,0.,0.,0.,0.,0.,0.,0.,0.,0.,0.,0.,0.,0.,0.,0.,0.,0.,0.,0.,0.,0.,0.,0.,0.,0.,0.,0.,0.,0.,0.,0.,0.,0.,0.,0.,0.,0.,0.,0.,0.852966,0.,0.,0.,0.,0.,0.,0.,0.,0.,1.190615,0.,0.,0.,0.,0.,0.,0.,0.,0.,0.,0.,0.,0.,0.,0.,0.,0.,0.,0.,0.,0.,0.915667,0.,0.,0.,0.,0.,1.896051,0.,0.,0.,0.,0.,0.,0.,0.,0.,0.,0.,0.,0.,0.,0.,0.,0.,0.,0.,0.,0.,0.,0.,0.,0.,0.,0.,0.,0.,0.,0.,0.,0.,0.,0.,0.,0.,0.,0.,0.,0.,0.,0.,0.,0.,0.,1.069827,0.,0.,0.,1.069827,0.,0.,0.,0.,0.,0.,0.,0.,0.,0.,0.,0.,0.,0.,0.,0.,0.,0.,0.,0.,0.,0.,0.,0.,0.,0.,0.,0.,0.,0.,0.,0.,0.,1.962875,0.,0.,0.,0.,0.,0.,0.,0.,0.,0.,0.,1.201472,0.,0.,0.,0.,0.,0.,0.,0.,0.,0.,0.,0.,0.,0.,0.,0.,0.,0.,0.,0.,0.,0.,0.,0.,0.,0.,0.,0.,1.207519,0.,0.,0.,0.,0.,0.,0.,0.,0.,0.,0.,0.,0.,0.,0.,0.,0.,0.,0.,0.,0.,0.,0.,0.,0.,0.,0.,0.,0.,0.,0.,0.,0.,0.,0.,0.,0.,0.,0.,0.,0.,0.,0.,0.,0.,0.,0.,0.,1.301971,0.,0.,0.,0.,0.,0.,0.,0.,0.,1.31855,0.,1.116282,0.,1.116282,0.,1.31855,0.,0.,0.,0.,0.,1.31855,0.,0.,0.,0.,0.,0.,0.,0.,0.,0.908521,0.,0.,0.,0.,0.,0.,0.,0.,0.,0.,0.,0.,0.,0.,0.,0.,0.,0.,0.,0.,0.,1.153421,0.,0.,0.,0.,0.,0.,0.,0.,0.,0.,0.,0.,0.,0.,0.,0.,0.,0.,0.,0.,0.,0.,0.,0.,0.,0.,1.225961,0.,0.,0.,0.,0.,0.,0.986938,0.993288,1.02658,0.,0.,0.,0.,0.,0.,0.,0.,0.,0.,0.,0.,0.,0.,0.,0.,0.,0.,0.,0.,0.,0.,0.,0.,0.,0.,1.001134,0.,0.,0.,0.,1.239507,0.,0.,0.,0.,0.805761,0.,0.,0.,0.,0.,1.006678,0.,0.,0.,0.,0.,0.,0.,0.,0.,1.298829,0.,1.676667,0.,0.,0.,0.,0.,0.,0.,0.,0.,0.,0.,0.,0.,0.,0.,0.,0.,0.,0.,0.,0.,0.,0.,0.,0.,0.,0.,0.,0.,0.,1.872918,0.,0.,0.,1.274261,1.128374,0.,0.,0.,0.,0.,0.,0.,0.,0.,0.,0.,0.,0.,0.,0.,0.,0.,0.,0.,0.999717,0.,0.,0.,0.,0.,0.,0.,0.,0.,0.,0.,0.,0.,0.,0.,0.,0.,0.,0.,0.,0.,0.,0.,0.,0.,0.,0.,0.,0.,0.,0.,0.,0.,0.,0.,0.,0.,0.,0.,0.,0.,0.,0.,0.,0.,0.,0.,0.,0.,1.30415,0.,0.,0.,0.,0.,0.,0.,0.,0.867046,0.,0.,0.,0.,0.,0.,0.,0.,0.,0.,0.,0.,0.,0.,0.,0.,0.,0.,0.,0.,0.,0.,0.,0.,0.,0.,0.,0.,0.,0.,0.,0.,0.,0.,0.,0.,0.,0.,0.,0.,0.,0.,0.,0.,0.,0.,0.,0.,0.,0.,0.,0.,0.,0.,0.,0.,0.,0.,0.,0.,0.,0.,0.,0.,0.,0.,0.,0.,0.,0.,0.,0.,0.,0.,0.,0.,0.,0.,0.,0.,1.639784,0.,0.,0.,0.,0.,0.,0.,0.,0.,0.,0.,0.,0.,0.,0.,0.,0.,0.,0.,0.,0.,0.,0.,0.,0.,0.,0.,0.,0.,0.,0.,0.,0.,0.,0.,0.,0.,0.,0.,0.,0.968781,0.,0.,0.,0.,0.,0.,0.,0.,1.330129,0.,0.,0.,0.,0.,0.,0.,0.,0.,0.,0.,0.,0.,0.,0.,0.,0.,0.,0.,0.,0.,0.,0.,0.,0.,0.,0.,0.,0.,0.,0.,0.,0.,0.,0.,0.,0.,0.,0.,0.,0.,0.,0.,0.,0.,0.,0.,0.,0.,0.,0.,0.,0.,0.,0.,0.,0.,0.,0.,0.,0.,0.,0.,1.956721,0.,0.,0.,0.,0.,0.,0.,0.,0.,1.128981,0.,0.,0.,0.,0.,0.,0.,0.,0.,0.,0.,0.,0.,0.,0.,0.,0.,0.,0.,0.,0.,0.,0.,0.,0.,0.,0.,0.,0.,0.,0.,0.,0.,0.,0.,0.,0.,0.,0.,0.,0.,0.,0.,0.,0.,0.,0.,0.,0.,0.,0.,0.,0.,0.,0.,0.,0.98922,0.,0.,0.,0.,0.,0.,0.,0.,0.,0.,0.,0.,0.,0.,0.,0.,0.882191,0.,0.,0.,0.,0.,0.,0.,0.,0.,0.,0.,0.,0.,0.,0.,0.,0.,0.,0.,0.,0.,0.,0.,0.,0.,0.,1.12352,0.,0.,0.,0.,0.,0.,0.,0.850544,0.,0.,0.,0.,0.,0.,0.,0.,0.,0.,0.,0.,0.,0.,0.,0.,0.,0.,0.,0.,0.,0.,0.,0.,0.,0.,0.,0.,0.,0.,0.,0.,0.,0.,0.,0.,0.,0.,0.,0.,0.,0.,0.,0.,0.,1.652854,0.,0.,0.,0.,0.,0.,0.,0.,0.,0.,0.,0.,0.,0.,0.,0.,0.,0.922337,0.,0.,0.,0.,0.,0.,0.,0.,0.,0.,0.,0.,0.,0.,0.,0.,0.,0.,0.,0.,0.,0.,0.,0.,0.,0.,0.,0.,0.,0.,0.,0.,0.,0.,0.,0.,0.,0.,0.,0.,0.,0.,0.,0.,0.,0.,0.,0.,0.,0.,0.,0.,0.,0.,0.,0.,0.,0.,0.,0.,0.,0.,0.,0.,0.,0.,0.,0.,0.,0.,0.,0.,0.,0.,0.,0.,0.,0.,0.,0.,0.,0.,0.,0.,0.,0.,0.,0.,0.,0.,0.,0.,0.,0.,0.,0.,0.,0.,0.,0.,0.,0.,0.,0.,0.,0.756344,0.,0.,0.,0.,0.,0.,0.,0.,0.,0.,0.,0.,0.,0.,0.,0.,0.851348,0.,0.,0.,0.,0.,0.,0.,0.,0.,0.,0.,0.,0.,0.,0.,0.,0.,0.,0.,0.,0.,0.,1.149459,0.,0.,0.,0.,0.,1.41234,0.,0.,0.,0.,0.,0.,0.,0.,0.,0.,0.,0.,0.,0.,0.,0.,0.,0.,0.,0.,0.,0.,0.,0.,0.,0.,0.,0.,0.,0.,0.,0.,0.,0.,0.,0.,0.,0.,0.,0.,0.,0.,0.,0.,0.,0.,0.,0.,0.,0.,0.,0.,0.,0.,0.,0.,0.,0.,0.,0.,0.,0.,0.,0.,0.,0.,0.,0.,0.,0.,0.,0.,0.,0.,0.,0.,0.,0.,0.,0.,0.,0.,0.,0.,0.,0.,0.,0.,0.,0.,0.,0.,0.,0.,0.,0.,0.,0.,0.,0.,0.,1.07696,0.,0.,0.,0.,0.,1.098412,0.,0.,0.,0.,0.,0.,0.,0.,0.,0.,0.,0.987137,0.,0.,0.,0.,1.300175,0.,0.,0.,1.207519,0.,0.,0.,0.,0.,0.,0.,0.,0.,0.,0.,0.,0.,0.,0.,0.,0.,0.,0.,0.,0.,0.,0.,0.,0.,1.128981,0.,0.,0.,0.,0.,0.,0.,0.,0.,0.,0.,0.,0.|2.203157,0.,0.,1.709761,0.,0.,0.,0.,0.,0.,0.,0.,0.,0.,0.,0.,0.,0.,0.,0.,0.,2.2175,0.,0.,1.669112,0.,1.385416,0.,0.,0.,0.,0.,0.,0.,0.,0.,0.,1.650039,0.,0.,0.,0.,0.,0.,0.,0.,0.,0.,0.,0.,2.381408,2.009042,2.009042,0.,0.,1.959504,0.,0.,0.,2.164967,2.164967,0.,0.,0.,0.,0.,0.,0.,0.,0.,0.,1.69844,0.,0.,1.709177,0.,1.846888,0.,1.846888,0.,0.,1.962697,0.755861,0.,0.722562,0.,0.,0.,0.,0.,0.,0.,0.,0.,0.,0.,0.,0.,0.,0.,0.,0.,0.,0.,0.,0.,0.,2.769611,0.,0.,1.729317,2.769611,0.,0.,0.,0.,2.769611,0.,0.,2.769611,0.,0.,2.769611,0.,0.,0.,0.,0.,0.,0.,0.,1.729317,0.,0.,2.556523,0.,1.929503,0.,1.929503,0.,2.556523,1.929503,0.,0.,0.,0.,0.,0.,0.,0.,0.,0.,0.,0.,0.,0.,0.,0.,0.,0.,0.,0.,0.,0.,0.,0.,0.,0.,0.,0.,2.189265,0.,1.555655,2.189265,0.,0.,0.,1.447682,0.,0.,1.460593,0.,1.808514,0.,0.,0.,1.895744,0.,0.,0.,0.,0.,0.,0.,1.295223,2.349113,1.623493,0.,1.583101,0.,1.583101,0.,0.,0.,0.,0.,0.,0.,0.,0.,0.,0.,0.,0.,0.,0.,2.609311,0.,0.,0.,1.692995,0.,0.,0.,0.,0.,0.,0.,1.556835,0.,0.,0.,0.,0.,0.,0.,0.,0.,0.,1.750943,1.750943,0.,0.,0.,0.,0.,0.,0.,0.,0.,2.097815,0.,0.,0.,0.,0.,0.,0.,0.,0.,0.,0.,0.,0.,0.,0.,0.,0.,0.,0.,0.,0.,0.,0.,0.,1.73316,0.,0.,1.504063,0.,0.,0.,1.577546,1.511039,0.,0.,0.,0.,0.,0.,0.,0.,0.,1.715234,0.,0.,0.,0.,0.,0.,0.,0.,0.,2.051332,0.,0.,2.397787,1.78593,0.,0.,0.,1.343992,0.,1.623186,0.,2.351279,2.351279,2.206833,0.,0.,0.,0.,0.,1.681698,0.,1.681698,0.,0.,0.,0.,0.,0.,0.,0.,0.,0.,0.,0.,0.,0.,1.373425,0.,2.344945,0.,0.,0.,0.,0.,2.191625,0.,0.,0.,0.,0.,1.662626,0.,0.,0.,0.,0.,0.,0.,0.,0.,0.,0.,0.,0.,0.,0.,0.,0.,0.,0.,0.,0.,0.,0.,0.,0.,0.,0.,0.,0.,0.,0.,0.,0.,0.,0.,0.,0.,0.,0.,2.59448,0.,0.,2.36509,0.,0.,0.,1.969495,0.,0.,1.790618,0.,0.,0.,0.,0.,0.,0.,0.,0.,0.,0.,0.,0.,0.,0.,0.,0.,0.,0.,0.,0.,2.417339,0.,0.,0.,0.,0.,0.,0.,0.,0.,0.,0.,0.,2.04829,0.,0.,0.,0.,0.,0.,0.,2.129869,0.,1.802406,0.,1.802406,0.,0.,0.,1.802406,0.,0.,0.,0.,0.,0.,0.,0.,0.,0.,0.,1.881253,0.,0.,0.,0.,0.,0.,0.,0.,0.,0.,0.,0.,1.671822,0.,1.347328,0.,0.,1.347328,0.,0.,0.,0.,0.,0.,0.,0.,1.811394,0.,0.,0.,0.,0.,0.,0.,0.,0.,0.,0.,0.,0.,0.,0.,0.,0.,0.,0.,0.,0.,0.,0.,0.,0.,0.,0.,0.,0.,0.,0.,0.,0.,0.,0.,0.,2.198046,0.,0.,1.735922,0.,1.071633,0.,0.,0.,0.,0.,0.,0.,0.,0.,0.,0.,0.,0.,0.,0.,0.,0.,0.,0.,0.,0.,0.,0.,0.,2.186235,0.,0.,0.,2.382328,0.,1.672534,0.,0.,0.,0.,0.,0.,0.,0.,0.,0.,0.,0.,0.,0.,0.,0.,0.,1.91607,2.733999,0.,2.733999,0.,2.733999,0.,0.,0.,0.,0.,0.,0.,0.,0.,0.,1.270941,0.,0.,0.,0.,0.,0.,0.,0.,1.353823,2.263349,1.928372,0.,0.,0.,0.,0.,0.,0.,0.,2.090378,0.,0.,0.,0.,1.404331,0.,0.,0.,0.,0.,0.,1.374952,0.,1.899147,0.,2.658372,1.474586,2.207354,1.704665,0.,0.,0.,0.,1.887289,0.,1.961453,0.,0.,0.,0.,0.,1.044765,2.218828,0.,0.,0.,0.,2.218828,0.,0.,0.,0.,0.,0.,1.599608,0.,0.,1.987185,0.,0.,0.,0.,0.,0.,0.,0.,0.,0.,0.,0.,0.,1.62138,0.,0.,0.,0.,0.,0.,0.,0.,0.,1.617559,1.532438,0.,0.,1.379824,1.59553,1.842238,0.,0.,0.,0.,0.,0.,0.,0.,1.499555,0.,0.,0.,0.,1.59553,0.,0.,0.,0.,0.,0.,0.,0.,0.,1.842238,0.,0.,0.,0.,1.716867,0.,0.,0.,0.,2.537311,0.,0.,1.675543,0.,0.,2.396402,1.871103,0.,0.,0.,0.,0.,0.,0.,1.867331,0.,2.050633,0.883588,0.,0.,0.,0.,0.,0.,1.889621,0.,0.,0.,0.,0.,0.,0.,0.,0.,1.497637,0.,0.,0.,1.352475,0.,0.,0.,0.,1.167108,0.,0.,0.,0.,0.,0.,0.,0.,0.,0.,0.,0.,0.,0.,0.,0.,0.,0.,0.,0.,0.,0.,0.,0.,0.,0.,0.,0.,0.,0.,0.,0.,0.,0.,0.,0.,0.,0.,0.,0.,0.,0.,1.749868,1.769719,0.,0.,0.,0.,0.,0.,0.,0.,0.,0.,0.,0.,0.,0.,0.,0.,0.,0.,0.,0.,0.,0.,0.,0.,0.,0.,0.,0.,0.,0.,0.,0.,0.,1.822948,1.822913,0.,0.,0.,0.,0.,0.,1.714912,0.,0.,0.,0.,1.985304,0.,1.514403,0.,0.,0.,0.,0.,1.791148,0.,2.562931,0.,0.,0.,1.547757,0.,0.,0.,0.,0.,0.,0.,0.,0.,0.,0.,0.,0.,0.,0.,1.742078,0.,0.,0.,0.,0.,0.,0.,0.,0.,0.,0.,2.098345,0.,0.,0.,0.,0.,0.,0.,0.,2.11881,1.89119,0.,2.385336,2.304397,2.290784,0.,0.,0.,0.,0.,1.620125,0.,0.,0.,2.145516,0.,0.,0.,0.,0.,0.,1.438336,0.,1.992679,0.,0.,0.,2.418836,0.,0.,0.,0.,0.,0.,0.,0.,0.,0.,0.,0.,0.,0.,0.,0.,0.,0.,0.,0.,0.,0.,0.,0.,0.,0.,0.,0.,1.060672,0.,0.,0.,0.,0.,0.,0.,0.,0.,0.,2.623557,0.,0.,0.,0.,1.171829,0.,1.927045,0.,0.,0.,0.,0.,0.,0.,0.,0.,2.064464,0.,0.,0.,0.,0.,0.,0.,0.,0.,0.,0.,0.,0.,2.671468,2.397365,0.,0.,2.397365,0.,0.,0.,0.,0.,0.,0.,0.,0.,0.,0.,0.,0.,1.573096,0.,2.295313,0.,0.,0.,1.893053,0.,2.36388,2.36388,0.,0.,0.,1.868785,0.,0.,0.,0.,0.,0.,0.,0.,0.,0.,0.,0.,0.,0.,0.,0.,0.,0.,0.,0.,0.,0.,0.,0.,0.,0.,0.,0.,2.345385,0.,0.,0.,0.,1.502186,2.345385,0.,0.,0.,0.,0.,0.,1.798502,0.,0.,0.,0.,1.849163,0.,0.,0.,0.,0.,0.,1.673727,1.83154,0.,0.,1.975537,0.,0.,0.,0.,0.,0.,0.,0.,0.,0.,0.,0.,1.253298,0.,0.,0.,0.,0.,0.,0.,2.460182,2.337575,0.,0.,0.,0.,0.,0.,1.976013,1.976013,0.,1.976013,2.769301,0.,0.,0.,0.,0.,0.,0.,0.,0.,0.,0.,0.,0.,0.,0.,0.,0.,0.,0.,0.,0.,0.,0.,0.,0.,0.,0.,0.,0.,0.,0.,0.,0.,0.,0.,0.,0.,0.,0.,0.,0.,2.728563,0.,2.582433,0.,2.582433,0.,0.,0.,0.,0.,0.,0.,0.,0.,0.,0.,0.,1.23957,0.,0.,0.,0.,0.,0.,0.,0.,0.,2.343958,0.,0.,0.,0.,1.513377,1.787296,1.787296,0.,1.787296,0.,1.513377,0.,0.,0.,0.,0.,0.,0.,0.,0.,0.,0.,0.,0.,2.421063,2.07752,2.297072,2.445317,0.,0.,2.421063,2.07752,0.,0.,0.,0.,0.,0.,0.,0.,0.,0.,2.297072,2.445317,0.,0.,0.,0.,0.,0.,0.,0.,0.,0.,0.,0.,0.,0.,0.,0.,0.,2.07724,0.,0.,0.,0.,0.,0.,0.,2.400096,0.,0.,0.,0.99227,0.,0.,0.,2.216007,0.,0.,0.,0.,1.783264,0.,0.,0.,0.,0.,0.,2.061969,2.061969,0.,0.,0.,0.,0.,0.,0.,0.,0.,0.,0.,0.,2.231649,0.,0.,0.,0.,0.,1.578717,0.,0.,2.709646,0.,2.495958,0.,0.,2.673745,0.,0.,0.,0.,0.,0.,0.,0.,1.378815,2.535314,2.338375,0.,0.,0.,0.,0.,0.,0.,0.,0.,1.662322,0.,0.,0.,0.,0.,0.,0.,0.,0.,1.223461,0.,0.,0.,0.,0.,0.,0.,0.,0.,0.,0.,0.,0.,0.,0.,0.,0.,0.,0.,0.,0.,0.,0.,0.,0.,0.,0.,0.,0.,0.,0.,0.,1.670957,0.,0.,0.,0.,0.,0.,0.,0.,0.,0.,0.,0.,0.,0.,0.,0.,0.,0.,0.,1.29692,0.,0.,0.,0.,0.,1.906405,1.648783,0.,0.,0.,0.,2.496097,2.085331,0.,0.,2.34272,0.,0.,0.,2.500302,0.,0.,0.,0.,0.,0.,2.018276,0.,0.,0.,0.,0.,0.,0.,0.,0.,0.,1.870777,0.,0.,0.,0.,0.,0.,0.,0.,0.,0.,0.,0.,0.,0.,0.,0.,0.,0.,0.,0.,0.,0.,0.,0.,0.,0.,0.,0.,0.,0.,0.,0.,0.,0.,0.,0.,0.,0.,0.,0.,0.,0.,0.,0.,0.,0.,1.115162,0.,0.,0.,0.,0.,0.,0.,0.,0.,0.,0.,0.,0.,0.,0.,0.,0.,0.,0.,0.,0.,0.,0.,0.,0.,0.,0.,2.50324,1.447457,0.,0.,1.447457,0.,0.,1.722437,0.,0.,0.,0.,0.,0.,0.,0.,0.,0.,0.,0.,0.,0.,0.,0.,0.,0.,0.,0.,0.,0.,0.,0.,0.,0.,2.33699,2.021062,0.,0.,0.,0.,0.,0.,0.,0.,0.,0.,0.,0.,0.,0.,0.,0.,1.410691,0.,0.,2.12037,0.,0.,2.129918,0.,0.,0.,0.,0.,1.610255,0.,0.,0.,0.,0.,0.,0.,1.15165,0.,0.,0.,0.,0.,0.,0.,2.794072,1.601936,2.47697,1.636989,1.728231,0.,0.,0.,0.,0.,1.213035,1.774908,0.,0.,0.,0.,0.,1.815891,0.,0.,0.,0.,0.,0.,0.,0.,0.,0.,0.,0.,0.,0.,0.,0.,0.,0.,0.,0.,1.329469,0.,0.,0.,0.,1.863703,0.,0.,0.,1.863703,0.,0.,0.,1.601984,0.,1.601984,0.,0.,0.,1.365498,0.,0.,1.365498,0.,0.,0.,0.,0.,0.,0.,0.,0.,0.,0.,1.425255,0.,1.378661,0.,0.,0.,0.,0.,0.,0.,0.,0.,0.,0.,0.,0.,0.,1.700818,0.,0.,0.,0.,0.,0.,2.008491,2.358894,0.,0.,1.848898,2.008491,0.,0.,2.358894,0.,0.,0.,1.848898,2.008491,0.,0.,0.,0.,0.,0.,0.,0.,0.,0.,2.358894,0.,0.,0.,0.,0.,0.,0.,1.48866,0.,0.,0.,0.,0.,0.,0.,0.,0.,0.,0.,0.,0.,0.,0.,0.,0.,0.,0.,0.,0.,0.,0.,0.,0.,0.,0.,1.928189,0.,0.,0.,0.,0.,0.,0.,0.,0.,0.,0.,0.,0.,0.,0.,0.,0.,0.,0.,0.,0.,0.,0.,0.,0.,0.,0.,2.539884,0.,1.950056,2.453218,0.,0.,0.,0.,0.,2.453218,0.,2.295458,2.123887,2.335796,0.,2.255894,0.,0.,0.,0.,0.,0.,0.,0.,0.,1.668499,1.840197,1.963732,0.,0.,0.,0.,0.,0.,0.,0.,0.,0.,0.,0.,0.,0.,1.730542,0.,0.,1.730542,0.,0.,0.,0.,0.,0.,0.,0.,1.987234,1.754147,0.,0.,0.,2.243201,2.243201,0.,0.,0.,0.,0.,0.,0.,0.,0.,0.,1.480042,0.,0.,0.,0.,0.,0.,0.,0.,0.,0.,0.,0.,0.,0.,0.,0.,0.,0.,0.,0.,0.,0.,0.,0.,0.,0.,0.,0.,0.,0.,0.,0.,0.,0.,0.,0.,0.,0.,0.,0.,0.,0.,0.,0.,0.,1.411324,1.56509,0.,0.,0.,0.,0.,2.202656,0.,0.,0.,0.,0.,0.,0.,0.,0.,0.,0.,0.,1.811467,0.,1.218064,0.,1.183017,0.,0.,0.,0.,0.,0.,0.,1.135415,0.,0.820684,1.135415,0.,0.,0.,0.,2.230324,0.,0.,0.,0.,0.,0.,0.,0.,0.,0.,0.,0.,0.,0.,0.,0.,0.,0.,0.,0.,0.,0.,0.,0.,0.,1.213103,2.063135,0.,0.,2.006324,0.,0.,0.,0.,0.,0.,0.,1.646525,0.,0.,0.,0.,0.,1.962508,0.,1.361695,0.,1.951228,0.,0.,0.,0.,0.,0.,0.,0.,0.,0.,0.,0.,0.,0.,0.,0.,0.,0.,0.,0.,0.,0.,1.95556,0.,0.,1.763985,0.,0.,0.,1.633452,0.,0.,0.,0.,1.946465,0.,0.,0.,0.,0.,0.,0.,0.,0.,2.268193,0.,0.,1.364411,0.,0.,0.,0.,0.,0.,0.,0.,0.,0.,0.,0.,0.,0.,0.,0.,2.116953,2.117508,0.,0.,0.,0.,0.,0.,0.,0.,0.,0.,0.,0.,2.116953,0.,0.,0.,0.,0.,0.,0.,0.,0.,0.,0.,0.,0.,0.,0.,0.,0.,0.,0.,0.,1.974471,0.,0.,0.,0.,0.,0.,0.,0.,0.,0.,0.,0.,0.,0.,0.,0.,0.,0.,0.,0.,0.,0.,0.,0.,0.,0.,0.,0.,0.,0.,0.,0.,0.,0.,0.,0.,0.,0.,0.,0.,0.,2.415496,0.,0.,0.,0.,0.,2.31883,0.,0.,0.,0.,0.,1.757803,0.,0.,0.,0.,0.,0.,0.,0.,0.,0.,0.,0.,0.,0.,0.,0.,0.,0.,0.,0.,0.,0.,0.,0.,0.,0.,0.,0.,2.400248,2.400248,0.,0.,0.,0.,1.920677,0.,0.,0.,0.,0.,0.,0.,0.,0.,0.,1.22404,0.,0.,1.22404,0.,0.,0.,0.,0.,0.,0.,0.,1.05534,1.163687,0.,0.,0.,0.,0.,0.,0.,0.,2.371921,0.,0.,2.453332,1.63127,1.977307,0.,0.,0.,0.,1.603945,1.826202,0.,0.,1.830317,1.830317,1.608391,0.,0.,1.683411,0.,0.,1.832053,1.248604,0.,0.,0.,1.667815,0.,0.,0.,0.,0.,0.,0.,0.,0.,0.,0.,0.,0.,0.,1.377747,0.,0.,0.,0.,0.,0.,0.,2.345123,2.304734,2.144859,0.,0.,0.,0.,1.831219,0.,0.,0.,0.,0.,0.,0.,0.,0.,0.,0.,0.,0.,0.,0.,0.,0.,2.12306,0.,1.481235,1.075574,0.,0.,0.,2.018571,0.,0.,1.283799,0.,0.,0.,0.,2.396826,0.,2.396826,2.154082,0.,0.,1.971251,0.,2.308704,2.413978,0.,0.,0.,2.308704,2.413978,0.,0.,0.,0.,0.,0.,0.,0.,0.,0.,0.,0.,0.,0.,0.,0.,0.,0.,2.026957,0.,0.,0.,2.087534,0.,0.,0.,0.,0.,0.,0.,2.274514,2.274514,0.,0.,0.,0.,1.561766,1.735564,0.,0.,1.915114,0.,1.2932,0.,1.430509,0.,0.,0.,0.,2.298765,0.,1.878081,2.298765,2.298765,0.,0.,0.,0.,0.,0.,0.,0.,0.,0.,0.,0.,0.,0.,0.,0.,0.,0.,0.,1.852132,0.,0.,0.,0.,0.,0.,0.,0.,0.,0.,0.,0.,0.,0.,0.,0.,0.,0.,0.,0.,0.,1.733626,0.,0.,0.,0.,0.,0.,2.026216,0.,0.,1.74161,0.,0.,0.,0.,0.,0.,0.,0.,2.24172,0.,0.,0.,0.,0.,0.,0.,0.975625,0.,1.748952,0.,0.,0.,0.,0.,0.,0.,0.,0.,0.,0.,0.,2.640388,2.095935,0.,0.,2.211045,1.837499,0.,0.,2.211045,0.,0.,0.,2.211045,0.,0.,0.,0.,0.,0.,0.,0.,0.,0.,0.,0.,0.,0.,0.,2.095935,0.,0.,0.,0.,0.,0.,0.,0.,0.,2.141568,0.,0.,0.,0.,0.,0.,0.,0.,0.,0.,0.,0.,0.,0.,0.,2.059326,0.,0.,2.714429,0.,0.,0.,0.,0.,0.,0.,0.,0.,0.,0.,0.,1.695696,0.,0.,0.,1.771629,0.,0.,0.,0.,0.,1.771629,0.,0.,0.,0.,0.,0.,0.,0.,0.,0.,0.,1.397381,0.,0.,0.,0.,0.,0.,0.,0.,0.,0.,0.,1.80135,0.,0.,0.,0.,0.,0.,0.,0.,0.,0.,0.,0.,0.,0.,0.,0.,0.,0.,0.,0.,0.,0.,2.056024,0.,0.,2.010476,2.019303,2.019303,0.,0.,0.,0.,0.,0.,0.,0.,0.,0.,0.,0.,0.,2.157763,1.399761,0.,0.,0.,0.,1.940957,0.,0.,1.940957,2.085993,0.,0.,0.,0.,1.940957,0.,0.,0.,0.,0.,1.940957,0.,0.,0.,0.,0.,0.,0.,0.,0.,0.,0.,0.,0.,0.,0.,0.,0.,0.,0.,0.,0.,0.,0.,0.,0.,0.,2.633609,1.620302,2.457997,2.095107,2.401354,2.205058,0.,0.,0.,0.,0.,0.,0.,0.,0.,0.,0.,0.,0.,0.,1.85525,0.,1.234963,0.,1.740564,0.,0.,0.,0.,0.,0.,0.,1.881747,0.,0.,1.835477,1.881747,0.,0.,0.,0.,1.623416,0.,1.429052,0.,0.,0.,0.,0.,1.429052,0.,0.,0.,0.,0.,2.431202,0.,0.,0.,0.,0.,0.,0.,0.,0.,0.,0.,0.,0.,0.,0.,1.17349,0.,0.,1.381679,0.,0.,1.259001,0.,1.820805,1.864317,0.,0.,0.,2.118609,2.157656,0.,0.,2.118609,0.,0.,0.,0.,0.,0.,0.,0.,0.,0.,0.,0.,0.,0.,0.,2.118609,0.,0.,0.,2.118609,2.157656,0.,0.,0.,0.,0.,0.,0.,0.,0.,0.,0.,0.,0.,0.,0.,0.,0.,0.,0.,0.,0.,0.,0.,0.,0.,0.,2.157656,0.,0.,0.,0.,0.,0.,0.,0.,0.,0.,0.,2.157656,0.,0.,0.,2.42073,0.,0.,0.,2.446648,0.,0.,0.,0.,0.,2.067524,0.,0.,0.,0.,0.,0.,0.,0.,0.,0.,0.,0.,0.,0.,0.,0.,0.,0.,0.,1.752355,0.,0.,1.752355,0.,0.,0.,0.,0.,1.621926,0.,0.,2.716004,0.,2.716004,0.,1.710388,1.447263,0.,0.,0.,0.,0.,2.162757,0.,0.,0.,0.,0.,0.,0.,2.233924,2.233924,0.,0.,0.,0.,2.278104,0.,0.,0.,0.,0.,0.,0.,1.930766,0.,0.,0.,2.278104,0.,0.,0.,1.866091,0.,0.,0.,0.,0.,1.326612,0.,0.,0.,0.,0.,2.147642,2.344391,0.,0.,0.,0.,0.,0.,0.,0.,0.,1.896952,1.96574,0.,0.,0.,0.,0.,1.536062,0.,0.,0.,0.,0.,0.,0.,0.,0.,0.,1.876266,0.,1.876266,0.,2.360418,0.,0.,2.258886,0.,2.116921,0.,0.,0.,0.,0.,2.116921,0.,0.,0.,2.704056,0.,0.,2.128443,0.,0.,2.704056,2.128443,2.16715,0.,0.,0.,0.,0.,0.,0.,0.,0.,0.,0.,0.,2.128443,2.16715,0.,2.704056,2.128443,0.,0.,0.,0.,0.,0.,0.,0.,0.,0.,0.,0.,0.,0.,0.,0.,0.,0.,0.,0.,0.,0.,0.,0.,0.,0.,0.,0.,0.,0.,0.,0.,0.,0.,0.,0.,0.,0.,0.,0.,0.,0.,0.,0.,0.,0.,0.,0.,0.,0.,0.,0.,0.,0.,0.,0.,0.,0.,0.,0.,0.,0.,0.,0.,0.,0.,0.,0.,0.,0.,0.,0.,0.,0.,0.,0.,0.,0.,0.,0.,0.,0.,0.,0.,0.,0.,0.,0.,0.,0.,0.,0.,0.,0.,0.,0.,0.,0.,0.,1.692739,0.,0.,0.,1.829951,0.,0.,2.66084,0.,0.,0.,0.,0.,1.262952,0.,0.,0.,0.,0.,0.,0.,0.,0.,0.,0.,0.,0.,2.177888,0.,0.,2.114834,2.177888,2.107704,0.,0.,0.,2.50773,2.50773,2.50773,0.,2.173042,0.,0.,0.,0.,0.,0.,0.,0.,0.,0.,2.456617,2.456617,0.,0.,0.,0.,0.,0.,2.205947,1.08506,2.147584,0.,0.,0.,2.175509,0.,0.,1.715151,0.,0.,2.370594,0.,0.,1.971348,0.,0.,0.,1.846888,0.,0.,0.,0.,0.,0.,0.,0.,1.73316,1.504063,0.,1.623186,0.,0.,0.,0.,0.,0.,0.,0.,0.,0.,0.,0.,0.,0.,0.,0.,1.91607,2.218828,0.,0.,0.,0.,0.,0.,0.,1.379824,0.,0.,0.,1.060672,0.,0.,0.,0.,1.223461,0.,0.,0.,0.,0.,0.,0.,0.,0.,0.,2.230324,0.,0.,0.,0.,0.,1.361695,0.,1.633452,0.,0.,0.,2.31883,0.,0.,0.,0.,0.,0.,0.,0.,0.,0.,1.377747,0.,1.831219,0.,0.,2.12306,1.481235,0.,0.,0.,0.,2.026957,0.,0.,0.,1.2932,0.,0.,0.,0.,0.,0.,2.067524,0.,0.,0.,0.,0.,0.,0.,0.,0.,1.986968,0.|0.,0.,0.,0.,0.,0.,0.,0.,0.,0.,0.,0.12827,0.,0.,0.,0.,0.,0.,0.252597,0.,0.,0.,0.,0.,0.,0.,0.,0.,0.,0.,0.,0.,0.,0.,0.,0.,0.,0.,0.,0.,0.,0.,0.,0.193267,0.,0.,0.,0.,0.,0.,0.299015,0.042654,0.,0.,0.013647,0.,0.,0.,0.,0.,0.,0.,0.,0.,0.,0.,0.,0.,0.,0.,0.,0.,0.,0.,0.,0.,0.,0.,0.,0.,0.,0.,0.,0.,0.,0.,0.,0.,0.,0.,0.,0.,0.,0.,0.,0.,0.,0.,0.,0.,0.,0.,0.,0.460901,0.,0.,0.,0.,0.,0.,0.,0.,0.,0.,0.,0.,0.,0.,0.,0.,0.,0.,0.,0.,0.,0.,0.,0.,0.,0.,0.,0.,0.,0.,0.,0.,0.,0.,0.,0.,0.,0.,0.,0.,0.,0.,0.,0.,0.,0.,0.,0.,0.,0.,0.,0.,0.,0.,0.,0.,0.,0.,0.,0.,0.,0.,0.,0.,0.,0.,0.,0.,0.,0.,0.,0.,0.,0.057673,0.,0.,0.,0.,0.,0.,0.,0.,0.,0.,0.,0.,0.,0.,0.,0.,0.,0.,0.,0.,0.,0.,0.,0.,0.,0.,0.188189,0.,0.,0.,0.,0.,0.,0.,0.,0.,0.,0.,0.,0.,0.,0.,0.,0.,0.254337,0.,0.,0.,0.,0.,0.,0.,0.,0.,0.,0.,0.,0.,0.,0.,0.,0.,0.,0.,0.,0.,0.,0.,0.,0.,0.,0.,0.,0.,0.,0.,0.,0.,0.,0.,0.,0.,0.,0.,0.,0.,0.,0.,0.,0.,0.,0.,0.,0.437065,0.,0.,0.,0.,0.,0.,0.,0.,0.,0.,0.,0.,0.,0.,0.,0.,0.,0.,0.,0.,0.477301,0.,0.477301,0.,0.,0.,0.,0.,0.,0.,0.,0.,0.,0.,0.,0.33086,0.,0.,0.,0.33086,0.,0.,0.,0.,0.,0.,0.270719,0.,0.,0.,0.,0.,0.,0.,0.,0.,0.,0.,0.,0.,0.,0.,0.166172,0.,0.,0.,0.,0.,0.,0.,0.,0.,0.,0.,0.,0.,0.,0.,0.,0.,0.,0.,0.,0.,0.,0.,0.,0.,0.,0.,0.,1.067792,0.,0.,0.,0.,0.,0.,0.,0.,0.,0.,0.,0.,0.,0.,0.,0.,0.,0.,0.,0.,0.,0.,0.,0.,0.,0.,0.,0.,0.,0.,0.,0.,0.,0.,0.,0.,0.,0.,0.,0.,0.,0.,0.082175,0.,0.,0.,0.,0.,0.,0.,0.,0.,0.,0.,0.,0.,0.,0.,0.,0.,0.,0.,0.,0.,0.280961,0.,0.,0.,0.,0.,0.,0.,0.,0.,0.,0.,0.,0.,0.,0.,0.,0.,0.,0.,0.,0.,0.,0.,0.,0.,0.,0.,0.,0.,0.,0.,0.,0.,0.,0.,0.,0.,0.,0.,0.,0.,0.,0.,0.,0.,0.,0.,0.,0.,0.,0.,0.,0.,0.097567,0.,0.349458,0.,0.15716,0.,0.,0.,0.,0.,0.,0.,0.,0.,0.,0.,0.,0.,0.,0.,0.,0.,0.,0.,0.,0.,0.,0.,0.,0.,0.,0.,0.,0.,0.,0.,0.,0.,0.,0.,0.,0.564853,0.,0.,0.,0.,0.874806,0.702087,0.702087,0.,0.874806,0.,0.,0.,0.,0.,0.,0.,0.,0.280613,0.,0.,0.830025,0.,0.,0.,0.,0.,0.,0.,0.,0.,0.,0.,0.,0.,0.,0.,0.,0.,0.,0.,0.,0.,0.,0.487043,0.,0.,0.,0.,0.,0.,0.,0.,0.,0.380909,0.,0.,0.,0.,0.,0.,0.,0.,0.,0.,0.,0.,0.,0.,0.,0.,0.,0.,0.,0.,0.,0.,0.,0.,0.,0.,0.,0.,0.055433,0.,0.,0.,0.,0.,0.,0.,0.051007,0.,0.,0.,0.,0.,0.,0.,0.,0.,0.080089,0.,0.,0.,0.,0.,0.,0.,0.,0.,0.,0.017849,0.,0.,0.,0.235248,0.,0.,0.,0.,0.,0.,0.,0.,0.,0.,0.,0.,0.,0.,0.,0.,0.,0.,0.,0.,0.,0.,0.,0.,0.,0.,0.,0.,0.,0.,0.,0.,0.,0.,0.,0.,0.,0.,0.,0.,0.,0.,0.,0.,0.,0.,0.,0.,0.,0.,0.,0.,0.,0.,0.,0.,0.,0.,0.,0.,0.,0.,0.,0.,0.,0.,0.,0.,0.,0.,0.,0.203449,0.,0.,0.,0.,0.,0.,0.,0.,0.,0.,0.,0.,0.,0.,0.,0.,0.,0.,0.,0.549044,0.,0.,0.,0.,0.,0.366823,0.,0.,0.,0.568373,0.,0.,0.,0.,0.,0.,0.,0.,0.,0.,0.,0.,0.,0.,0.,0.,0.,0.,0.622367,0.,0.,0.,0.,0.,0.,0.,0.,0.,0.525476,0.,0.,0.,0.,0.,0.,0.,0.,0.,0.,0.,0.,0.042371,0.,0.,0.,0.,0.,0.,0.,0.,0.,0.,0.,0.,0.,0.,0.,0.,0.,0.,0.,0.,0.,0.,0.,0.,0.,0.,0.,0.,0.,0.,0.,0.,0.,0.,0.,0.,0.,0.,0.,0.,0.,0.,0.,0.,0.,0.,0.,0.,0.,0.,0.,0.,0.,0.,0.,0.,0.,0.,0.,0.,0.,0.,0.,0.,0.,0.,0.,0.,0.,0.,0.,0.,0.,0.,0.,0.,0.349917,0.,0.,0.,0.,0.,0.,0.,0.,0.,0.,0.,0.,0.,0.,0.,0.186397,0.,0.,0.,0.166911,0.,0.,0.,0.166911,0.,0.,0.,0.186397,0.,0.,0.,0.166911,0.,0.,0.,0.,0.,0.,0.,0.186397,0.,0.,0.,0.,0.,0.,0.,0.,0.,0.,0.,0.,0.,0.,0.,0.,0.,0.,0.,0.,0.,0.117363,0.,0.,0.,0.,0.,0.,0.,0.,0.,0.,0.,0.,0.,0.,0.,0.,0.,0.,0.,0.,0.,0.,0.059275,0.,0.,0.,0.,0.,0.,0.,0.,0.,0.,0.,0.,0.,0.,0.,0.,0.,0.157305,0.,0.,0.,0.,0.,0.,0.,0.,0.,0.,0.,0.,0.,0.,0.,0.,0.,0.,0.,0.,0.,0.,0.,0.,0.,0.,0.,0.,0.,0.,0.,0.,0.034323,0.,0.,0.,0.,0.,0.336037,0.,0.,0.,0.,0.,0.,0.180419,0.,0.,0.,0.,0.,0.,0.,0.,0.,0.,0.,0.,0.,0.,0.172096,0.,0.,0.130302,0.,0.,0.,0.,0.,0.,0.,0.,0.,0.,0.,0.,0.,0.,0.,0.,0.,0.,0.,0.,0.,0.,0.,0.,0.,0.,0.136706,0.,0.,0.,0.,0.,0.,0.,0.,0.537057,0.,0.,0.1479,0.,0.,0.557163,0.,0.,0.,0.,0.,0.,0.,0.,0.,0.,0.,0.,0.,0.,0.,0.,0.,0.,0.,0.,0.,0.,0.,0.,0.,0.,0.,0.,0.,0.,0.,0.,0.,0.,0.,0.,0.,0.,0.,0.,0.,0.,0.,0.,0.,0.,0.,0.,0.,0.,0.,0.,0.,0.,0.,0.,0.,0.,0.,0.,0.,0.,0.,0.,0.,0.,0.,0.,0.,0.,0.,0.,0.,0.,0.,0.,0.,0.,0.,0.,0.,0.,0.,0.,0.,0.,0.,0.,0.,0.,0.,0.,0.,0.,0.,0.127383,0.,0.,0.,0.,0.,0.,0.,0.,0.,0.,0.,0.,0.046009,0.,0.,0.,0.,0.,0.,0.,0.,0.,0.,0.,0.,0.110925,0.,0.,0.,0.,0.,0.,0.,0.,0.,0.,0.,0.,0.,0.,0.,0.,0.,0.,0.,0.,0.,0.,0.,0.,0.,0.,0.,0.,0.,0.,0.,0.,0.,0.,0.,0.,0.,0.,0.,0.,0.,0.,0.,0.,0.,0.,0.,0.,0.,0.,0.,0.,0.,0.,0.,0.,0.,0.,0.,0.,0.,0.,0.,0.,0.,0.,0.,0.,0.,0.,0.,0.,0.,0.,0.,0.,0.,0.,0.,0.,0.,0.,0.,0.,0.,0.,0.,0.,0.,0.,0.,0.,0.,0.,0.,0.,0.,0.,0.,0.,0.,0.,0.,0.,0.,0.,0.,0.,0.,0.,0.,0.,0.,0.,0.,0.46122,0.858048,0.,0.,0.,0.,0.,0.,0.,0.,0.,0.,0.,0.,0.,0.,0.,0.,0.,0.,0.,0.,0.,0.,0.,0.,0.,0.,0.,0.,0.,0.,0.,0.,0.,0.,0.,0.,0.,0.,0.,0.,0.,0.,0.,0.,0.,0.,0.,0.,0.,0.,0.,0.,0.,0.236934,0.,0.,0.,0.,0.,0.,0.,0.,0.,0.,0.,0.,0.,0.,0.,0.,0.,0.,0.210019,0.,0.,0.,0.,0.,0.,0.,0.,0.,0.38754,0.,0.38754,0.,0.,0.,0.,0.,0.,0.,0.,0.,0.,0.,0.,0.,0.,0.,0.,0.,0.,0.,0.,0.,0.,0.,0.,0.22149,0.,0.,0.,0.,0.,0.,0.,0.,0.,0.,0.,0.,0.,0.,0.,0.,0.507185,0.,0.,0.,0.,0.,0.,0.,0.,0.,0.,0.,0.,0.,0.,0.,0.161662,0.,0.,0.,0.,0.,0.,0.,0.,0.,0.,0.149832,0.,0.,0.,0.,0.,0.,0.,0.218602,0.218602,0.,0.,0.,0.,0.,0.,0.,0.,0.,0.,0.,0.,0.,0.,0.,0.,0.023305,0.,0.,0.,0.,0.,0.,0.,0.,0.,0.,0.,0.,0.,0.,0.,0.,0.,0.,0.,0.,0.,0.,0.,0.,0.,0.,0.,0.,0.626957,0.,0.,0.,0.,0.,0.,0.,0.,0.,0.,0.,0.,0.,0.,0.,0.,0.,0.,0.,0.,0.,0.,0.,0.,0.,0.,0.,0.,0.,0.,0.,0.,0.,0.,0.,0.,0.,0.,0.,0.,0.,0.,0.,0.,0.,0.,0.478849,0.,0.344659,0.,0.,0.,0.,0.,0.,0.,0.,0.,0.,0.,0.,0.,0.,0.,0.,0.,0.,0.,0.,0.443296,0.060721,0.,0.,0.,0.,0.,0.,0.,0.,0.,0.,0.,0.,0.,0.,0.,0.,0.,0.,0.,0.,0.,0.,0.,0.,0.,0.,0.,0.,0.,0.,0.,0.,0.,0.,0.,0.,0.,0.,0.,0.,0.,0.,0.,0.,0.,0.,0.,0.,0.,0.,0.,0.,0.,0.,0.,0.,0.,0.,0.,0.,0.,0.,0.,0.,0.,0.,0.,0.,0.,0.,0.,0.,0.,0.,0.,0.,0.,0.,0.,0.,0.,0.,0.,0.,0.,0.,0.,0.,0.,0.,0.,0.,0.,0.,0.,0.,0.,0.,0.,0.,0.,0.,0.,0.,0.,0.,0.,0.,0.,0.,0.,0.,0.,0.,0.,0.,0.,0.,0.,0.,0.,0.,0.025094,0.,0.,0.,0.,0.,0.,0.,0.,0.,0.,0.,0.,0.,0.,0.,0.,0.,0.,0.,0.,0.,0.,0.,0.,0.,0.,0.,0.,0.,0.,0.,0.,0.,0.,0.,0.,0.,0.,0.,0.,0.,0.,0.,0.,0.,0.,0.,0.,0.,0.,0.,0.,0.,0.,0.,0.,0.,0.,0.,0.,0.,0.,0.,0.,0.,0.,0.,0.,0.,0.,0.,0.,0.,0.,0.,0.,0.,0.,0.,0.,0.,0.,0.,0.,0.,0.,0.,0.,0.082801,0.,0.,0.,0.,0.,0.,0.,0.,0.,0.,0.,0.,0.,0.193267,0.,0.,0.,0.,0.,0.,0.,0.,0.,0.,0.,0.,0.,0.,0.,0.,0.,0.,0.,0.166172,0.,0.,0.,0.,0.,0.349458,0.,0.830025,0.,0.,0.,0.525476,0.,0.,0.,0.,0.,0.,0.,0.349917,0.,0.,0.,0.,0.,0.,0.,0.,0.,0.363458,0.,0.,0.,0.110925,0.,0.,0.,0.,0.,0.,0.,0.,0.,0.,0.,0.236934,0.524104,0.210019,0.,0.,0.,0.,0.,0.344659,0.,0.,0.,0.,0.|0.,0.,0.,0.,0.,0.,0.,0.,0.,0.17407,0.,0.058552,0.,0.,0.,0.,0.,0.,0.,0.,0.,0.,0.,0.,0.,0.,0.,0.,0.,0.,0.,0.053988,0.053988,0.,0.,0.,0.551321,0.,0.,0.,0.,0.,0.,0.,0.015546,0.,0.,0.,0.,0.,0.,0.,0.,0.,0.,0.,0.,0.,0.,0.,0.,0.,0.,0.,0.,0.,0.,0.,0.,0.,0.,0.,0.,0.,0.,0.,0.,0.,0.,0.,0.,0.,0.,0.,0.,0.,0.,0.,0.,0.,0.,0.,0.,0.,0.,0.,0.,0.,0.,0.,0.,0.,0.243409,0.,0.,0.,0.,0.,0.,0.189698,0.,0.,0.,0.189698,0.,0.,0.,0.,0.,0.,0.,0.,0.203903,0.,0.,0.,0.,0.,0.,0.,0.,0.,0.,0.,0.,0.,0.,0.,0.,0.010744,0.,0.,0.,0.,0.,0.,0.,0.,0.,0.,0.,0.,0.,0.,0.,0.,0.,0.,0.,0.,0.,0.,0.,0.,0.,0.,0.,0.,0.,0.,0.195491,0.,0.,0.,0.,0.,0.,0.135886,0.,0.,0.,0.,0.,0.243373,0.,0.,0.,0.,0.,0.128955,0.,0.,0.,0.,0.192007,0.,0.,0.,0.,0.,0.,0.,0.,0.,0.,0.,0.,0.,0.,0.,0.,0.,0.,0.,0.,0.,0.,0.,0.,0.,0.,0.,0.,0.,0.,0.,0.,0.,0.,0.,0.,0.,0.,0.,0.,0.,0.,0.,0.,0.,0.,0.,0.,0.,0.,0.,0.,0.,0.,0.,0.,0.,0.,0.,0.,0.,0.,0.,0.,0.,0.,0.,0.,0.196101,0.,0.,0.,0.,0.,0.,0.,0.,0.,0.,0.,0.,0.,0.,0.,0.,0.,0.,0.,0.,0.,0.,0.,0.,0.,0.,0.,0.,0.,0.,0.,0.,0.,0.,0.,0.,0.,0.,0.,0.,0.,0.,0.,0.,0.049212,0.,0.,0.,0.,0.,0.,0.,0.,0.,0.,0.,0.,0.,0.,0.,0.,0.,0.,0.,0.,0.,0.,0.,0.,0.,0.,0.138114,0.,0.,0.,0.,0.271173,0.,0.,0.,0.,0.,0.,0.,0.,0.,0.,0.,0.,0.,0.,0.,0.,0.,0.,0.,0.,0.,0.,0.,0.,0.,0.,0.,0.,0.,0.,0.,0.,0.,0.544851,0.,0.,0.,0.,0.,0.,0.,0.,0.,0.251551,0.,0.064437,0.,0.,0.,0.,0.,0.,0.,0.,0.,0.,0.,0.,0.,0.,0.,0.,0.,0.,0.,0.,0.,0.,0.,0.,0.,0.,0.,0.,0.,0.,0.,0.,0.,0.,0.,0.,0.,0.,0.,0.,0.,0.,0.,0.,0.,0.,0.,0.,0.255316,0.,0.,0.,0.,0.,0.,0.,0.,0.,0.,0.,0.,0.,0.,0.,0.,0.,0.,0.,0.,0.,0.,0.,0.,0.,0.,0.,0.,0.,0.,0.,0.,0.,0.,0.,0.,0.105856,0.,0.,0.,0.148978,0.,0.,0.,0.381028,0.,0.,0.,0.,0.,0.,0.,0.,0.,0.,0.,0.,0.,0.,0.,0.,0.,0.,0.,0.,0.,0.,0.,0.,0.,0.,0.,0.,0.,0.,0.,0.,0.,0.239524,0.694274,0.,0.,0.30259,0.,0.,0.,0.,0.,0.,0.455061,0.,0.048792,0.,0.,0.,0.,0.,0.,0.28814,0.,0.,0.,0.,0.,0.,0.,0.,0.436759,0.,0.,0.,0.,0.,0.,0.,0.,0.,0.,0.,0.,0.,0.,0.,0.,0.,0.,0.,0.,0.,0.,0.,0.,0.,0.,0.,0.,0.,0.,0.,0.,0.,0.,0.,0.,0.,0.,0.,0.,0.,0.,0.,0.,0.,0.,0.,0.114822,0.,0.,0.,0.,0.,0.,0.,0.,0.,0.052527,0.,0.,0.,0.,0.,0.,0.,0.,0.,0.,0.,0.,0.,0.,0.,0.,0.,0.,0.,0.,0.,0.083242,0.,0.,0.,0.,0.,0.143306,0.,0.,0.,0.,0.,0.,0.,0.,0.,0.,0.,0.,0.,0.,0.,0.,0.,0.,0.,0.,0.,0.,0.,0.,0.,0.,0.,0.,0.,0.,0.,0.,0.,0.,0.,0.,0.,0.,0.,0.,0.,0.,0.,0.,0.,0.,0.096555,0.,0.,0.,0.096555,0.,0.,0.,0.,0.,0.,0.,0.,0.,0.,0.,0.,0.,0.,0.,0.,0.,0.,0.,0.,0.,0.,0.,0.,0.,0.,0.,0.,0.,0.,0.,0.,0.,0.577316,0.,0.,0.,0.,0.,0.,0.,0.,0.,0.,0.,0.546124,0.,0.,0.,0.,0.,0.,0.,0.,0.,0.,0.,0.,0.,0.,0.,0.,0.,0.,0.,0.,0.,0.,0.,0.,0.,0.,0.,0.,0.129377,0.,0.,0.,0.,0.,0.,0.,0.,0.,0.,0.,0.,0.,0.,0.,0.,0.,0.,0.,0.,0.,0.,0.,0.,0.,0.,0.,0.,0.,0.,0.,0.,0.,0.,0.,0.,0.,0.,0.,0.,0.,0.,0.,0.,0.,0.,0.,0.,0.836981,0.,0.,0.,0.,0.,0.,0.,0.,0.,0.074635,0.,0.050549,0.,0.050549,0.,0.074635,0.,0.,0.,0.,0.,0.074635,0.,0.,0.,0.,0.,0.,0.,0.,0.,0.035169,0.,0.,0.,0.,0.,0.,0.,0.,0.,0.,0.,0.,0.,0.,0.,0.,0.,0.,0.,0.,0.,0.074414,0.,0.,0.,0.,0.,0.,0.,0.,0.,0.,0.,0.,0.,0.,0.,0.,0.,0.,0.,0.,0.,0.,0.,0.,0.,0.,0.286058,0.,0.,0.,0.,0.,0.,0.176239,0.177713,0.042637,0.,0.,0.,0.,0.,0.,0.,0.,0.,0.,0.,0.,0.,0.,0.,0.,0.,0.,0.,0.,0.,0.,0.,0.,0.,0.,0.065009,0.,0.,0.,0.,0.70829,0.,0.,0.,0.,0.056403,0.,0.,0.,0.,0.,0.228319,0.,0.,0.,0.,0.,0.,0.,0.,0.,0.15153,0.,0.083833,0.,0.,0.,0.,0.,0.,0.,0.,0.,0.,0.,0.,0.,0.,0.,0.,0.,0.,0.,0.,0.,0.,0.,0.,0.,0.,0.,0.,0.,0.,0.546268,0.,0.,0.,0.14817,0.183974,0.,0.,0.,0.,0.,0.,0.,0.,0.,0.,0.,0.,0.,0.,0.,0.,0.,0.,0.,0.206838,0.,0.,0.,0.,0.,0.,0.,0.,0.,0.,0.,0.,0.,0.,0.,0.,0.,0.,0.,0.,0.,0.,0.,0.,0.,0.,0.,0.,0.,0.,0.,0.,0.,0.,0.,0.,0.,0.,0.,0.,0.,0.,0.,0.,0.,0.,0.,0.,0.,0.343504,0.,0.,0.,0.,0.,0.,0.,0.,0.091268,0.,0.,0.,0.,0.,0.,0.,0.,0.,0.,0.,0.,0.,0.,0.,0.,0.,0.,0.,0.,0.,0.,0.,0.,0.,0.,0.,0.,0.,0.,0.,0.,0.,0.,0.,0.,0.,0.,0.,0.,0.,0.,0.,0.,0.,0.,0.,0.,0.,0.,0.,0.,0.,0.,0.,0.,0.,0.,0.,0.,0.,0.,0.,0.,0.,0.,0.,0.,0.,0.,0.,0.,0.,0.,0.,0.,0.,0.,0.,0.,0.058914,0.,0.,0.,0.,0.,0.,0.,0.,0.,0.,0.,0.,0.,0.,0.,0.,0.,0.,0.,0.,0.,0.,0.,0.,0.,0.,0.,0.,0.,0.,0.,0.,0.,0.,0.,0.,0.,0.,0.,0.,0.036558,0.,0.,0.,0.,0.,0.,0.,0.,0.412799,0.,0.,0.,0.,0.,0.,0.,0.,0.,0.,0.,0.,0.,0.,0.,0.,0.,0.,0.,0.,0.,0.,0.,0.,0.,0.,0.,0.,0.,0.,0.,0.,0.,0.,0.,0.,0.,0.,0.,0.,0.,0.,0.,0.,0.,0.,0.,0.,0.,0.,0.,0.,0.,0.,0.,0.,0.,0.,0.,0.,0.,0.,0.,0.684852,0.,0.,0.,0.,0.,0.,0.,0.,0.,0.141123,0.,0.,0.,0.,0.,0.,0.,0.,0.,0.,0.,0.,0.,0.,0.,0.,0.,0.,0.,0.,0.,0.,0.,0.,0.,0.,0.,0.,0.,0.,0.,0.,0.,0.,0.,0.,0.,0.,0.,0.,0.,0.,0.,0.,0.,0.,0.,0.,0.,0.,0.,0.,0.,0.,0.,0.,0.152188,0.,0.,0.,0.,0.,0.,0.,0.,0.,0.,0.,0.,0.,0.,0.,0.,0.166901,0.,0.,0.,0.,0.,0.,0.,0.,0.,0.,0.,0.,0.,0.,0.,0.,0.,0.,0.,0.,0.,0.,0.,0.,0.,0.,0.114256,0.,0.,0.,0.,0.,0.,0.,0.340218,0.,0.,0.,0.,0.,0.,0.,0.,0.,0.,0.,0.,0.,0.,0.,0.,0.,0.,0.,0.,0.,0.,0.,0.,0.,0.,0.,0.,0.,0.,0.,0.,0.,0.,0.,0.,0.,0.,0.,0.,0.,0.,0.,0.,0.,0.991712,0.,0.,0.,0.,0.,0.,0.,0.,0.,0.,0.,0.,0.,0.,0.,0.,0.,0.129704,0.,0.,0.,0.,0.,0.,0.,0.,0.,0.,0.,0.,0.,0.,0.,0.,0.,0.,0.,0.,0.,0.,0.,0.,0.,0.,0.,0.,0.,0.,0.,0.,0.,0.,0.,0.,0.,0.,0.,0.,0.,0.,0.,0.,0.,0.,0.,0.,0.,0.,0.,0.,0.,0.,0.,0.,0.,0.,0.,0.,0.,0.,0.,0.,0.,0.,0.,0.,0.,0.,0.,0.,0.,0.,0.,0.,0.,0.,0.,0.,0.,0.,0.,0.,0.,0.,0.,0.,0.,0.,0.,0.,0.,0.,0.,0.,0.,0.,0.,0.,0.,0.,0.,0.,0.,0.006753,0.,0.,0.,0.,0.,0.,0.,0.,0.,0.,0.,0.,0.,0.,0.,0.,0.106418,0.,0.,0.,0.,0.,0.,0.,0.,0.,0.,0.,0.,0.,0.,0.,0.,0.,0.,0.,0.,0.,0.,0.55619,0.,0.,0.,0.,0.,0.055659,0.,0.,0.,0.,0.,0.,0.,0.,0.,0.,0.,0.,0.,0.,0.,0.,0.,0.,0.,0.,0.,0.,0.,0.,0.,0.,0.,0.,0.,0.,0.,0.,0.,0.,0.,0.,0.,0.,0.,0.,0.,0.,0.,0.,0.,0.,0.,0.,0.,0.,0.,0.,0.,0.,0.,0.,0.,0.,0.,0.,0.,0.,0.,0.,0.,0.,0.,0.,0.,0.,0.,0.,0.,0.,0.,0.,0.,0.,0.,0.,0.,0.,0.,0.,0.,0.,0.,0.,0.,0.,0.,0.,0.,0.,0.,0.,0.,0.,0.,0.,0.,0.353858,0.,0.,0.,0.,0.,0.135886,0.,0.,0.,0.,0.,0.,0.,0.,0.,0.,0.,0.049212,0.,0.,0.,0.,0.455061,0.,0.,0.,0.129377,0.,0.,0.,0.,0.,0.,0.,0.,0.,0.,0.,0.,0.,0.,0.,0.,0.,0.,0.,0.,0.,0.,0.,0.,0.,0.141123,0.,0.,0.,0.,0.,0.,0.,0.,0.,0.,0.,0.,0.|0.22405,0.,0.,0.28979,0.,0.,0.,0.,0.,0.,0.,0.,0.,0.,0.,0.,0.,0.,0.,0.,0.,0.2661,0.,0.,0.349858,0.,0.332742,0.,0.,0.,0.,0.,0.,0.,0.,0.,0.,0.925632,0.,0.,0.,0.,0.,0.,0.,0.,0.,0.,0.,0.,0.793803,0.25113,0.25113,0.,0.,1.216244,0.,0.,0.,1.377706,1.377706,0.,0.,0.,0.,0.,0.,0.,0.,0.,0.,0.525708,0.,0.,0.854588,0.,0.543992,0.,0.543992,0.,0.,0.708752,0.188965,0.,0.013137,0.,0.,0.,0.,0.,0.,0.,0.,0.,0.,0.,0.,0.,0.,0.,0.,0.,0.,0.,0.,0.,0.,0.49711,0.,0.,0.121939,0.49711,0.,0.,0.,0.,0.49711,0.,0.,0.49711,0.,0.,0.49711,0.,0.,0.,0.,0.,0.,0.,0.,0.121939,0.,0.,1.410495,0.,1.264157,0.,1.264157,0.,1.410495,1.264157,0.,0.,0.,0.,0.,0.,0.,0.,0.,0.,0.,0.,0.,0.,0.,0.,0.,0.,0.,0.,0.,0.,0.,0.,0.,0.,0.,0.,0.891923,0.,0.460935,0.891923,0.,0.,0.,0.579073,0.,0.,0.208656,0.,0.602838,0.,0.,0.,0.710904,0.,0.,0.,0.,0.,0.,0.,0.370064,1.601668,1.033132,0.,0.187825,0.,0.187825,0.,0.,0.,0.,0.,0.,0.,0.,0.,0.,0.,0.,0.,0.,0.,0.797289,0.,0.,0.,0.525412,0.,0.,0.,0.,0.,0.,0.,0.108616,0.,0.,0.,0.,0.,0.,0.,0.,0.,0.,0.154809,0.154809,0.,0.,0.,0.,0.,0.,0.,0.,0.,0.333743,0.,0.,0.,0.,0.,0.,0.,0.,0.,0.,0.,0.,0.,0.,0.,0.,0.,0.,0.,0.,0.,0.,0.,0.,0.505505,0.,0.,0.569105,0.,0.,0.,0.764871,0.778414,0.,0.,0.,0.,0.,0.,0.,0.,0.,0.483784,0.,0.,0.,0.,0.,0.,0.,0.,0.,0.774948,0.,0.,0.922226,1.116206,0.,0.,0.,0.038956,0.,0.133871,0.,1.847434,1.847434,0.908696,0.,0.,0.,0.,0.,0.480485,0.,0.480485,0.,0.,0.,0.,0.,0.,0.,0.,0.,0.,0.,0.,0.,0.,0.361428,0.,0.611725,0.,0.,0.,0.,0.,1.048168,0.,0.,0.,0.,0.,0.332525,0.,0.,0.,0.,0.,0.,0.,0.,0.,0.,0.,0.,0.,0.,0.,0.,0.,0.,0.,0.,0.,0.,0.,0.,0.,0.,0.,0.,0.,0.,0.,0.,0.,0.,0.,0.,0.,0.,0.,1.068315,0.,0.,0.700767,0.,0.,0.,0.590849,0.,0.,0.383704,0.,0.,0.,0.,0.,0.,0.,0.,0.,0.,0.,0.,0.,0.,0.,0.,0.,0.,0.,0.,0.,0.048508,0.,0.,0.,0.,0.,0.,0.,0.,0.,0.,0.,0.,0.640091,0.,0.,0.,0.,0.,0.,0.,1.064934,0.,0.829107,0.,0.829107,0.,0.,0.,0.829107,0.,0.,0.,0.,0.,0.,0.,0.,0.,0.,0.,1.591829,0.,0.,0.,0.,0.,0.,0.,0.,0.,0.,0.,0.,0.422013,0.,0.205525,0.,0.,0.205525,0.,0.,0.,0.,0.,0.,0.,0.,0.092247,0.,0.,0.,0.,0.,0.,0.,0.,0.,0.,0.,0.,0.,0.,0.,0.,0.,0.,0.,0.,0.,0.,0.,0.,0.,0.,0.,0.,0.,0.,0.,0.,0.,0.,0.,0.,0.824267,0.,0.,1.511932,0.,0.267908,0.,0.,0.,0.,0.,0.,0.,0.,0.,0.,0.,0.,0.,0.,0.,0.,0.,0.,0.,0.,0.,0.,0.,0.,1.009032,0.,0.,0.,0.433151,0.,0.702569,0.,0.,0.,0.,0.,0.,0.,0.,0.,0.,0.,0.,0.,0.,0.,0.,0.,1.350672,0.835389,0.,0.835389,0.,0.835389,0.,0.,0.,0.,0.,0.,0.,0.,0.,0.,0.066023,0.,0.,0.,0.,0.,0.,0.,0.,0.676912,1.508899,1.714109,0.,0.,0.,0.,0.,0.,0.,0.,1.323906,0.,0.,0.,0.,0.077303,0.,0.,0.,0.,0.,0.,0.572897,0.,0.835625,0.,1.898837,0.614411,0.735785,1.278499,0.,0.,0.,0.,0.1784,0.,1.042022,0.,0.,0.,0.,0.,0.087064,1.594782,0.,0.,0.,0.,1.594782,0.,0.,0.,0.,0.,0.,0.678621,0.,0.,0.463676,0.,0.,0.,0.,0.,0.,0.,0.,0.,0.,0.,0.,0.,0.54046,0.,0.,0.,0.,0.,0.,0.,0.,0.,0.251001,0.449163,0.,0.,0.216829,0.437132,0.151417,0.,0.,0.,0.,0.,0.,0.,0.,0.390295,0.,0.,0.,0.,0.437132,0.,0.,0.,0.,0.,0.,0.,0.,0.,0.151417,0.,0.,0.,0.,0.517412,0.,0.,0.,0.,0.84577,0.,0.,0.430854,0.,0.,0.770272,0.935551,0.,0.,0.,0.,0.,0.,0.,0.933665,0.,0.323784,0.139514,0.,0.,0.,0.,0.,0.,0.944811,0.,0.,0.,0.,0.,0.,0.,0.,0.,0.38732,0.,0.,0.,0.303141,0.,0.,0.,0.,0.220804,0.,0.,0.,0.,0.,0.,0.,0.,0.,0.,0.,0.,0.,0.,0.,0.,0.,0.,0.,0.,0.,0.,0.,0.,0.,0.,0.,0.,0.,0.,0.,0.,0.,0.,0.,0.,0.,0.,0.,0.,0.,0.,0.45139,0.364615,0.,0.,0.,0.,0.,0.,0.,0.,0.,0.,0.,0.,0.,0.,0.,0.,0.,0.,0.,0.,0.,0.,0.,0.,0.,0.,0.,0.,0.,0.,0.,0.,0.,0.229014,0.299239,0.,0.,0.,0.,0.,0.,0.244987,0.,0.,0.,0.,1.302856,0.,0.946502,0.,0.,0.,0.,0.,0.69132,0.,0.640733,0.,0.,0.,0.593793,0.,0.,0.,0.,0.,0.,0.,0.,0.,0.,0.,0.,0.,0.,0.,0.635475,0.,0.,0.,0.,0.,0.,0.,0.,0.,0.,0.,0.699448,0.,0.,0.,0.,0.,0.,0.,0.,1.306116,0.822257,0.,1.284412,0.797676,1.233499,0.,0.,0.,0.,0.,0.64805,0.,0.,0.,1.04025,0.,0.,0.,0.,0.,0.,0.448313,0.,0.398536,0.,0.,0.,0.167458,0.,0.,0.,0.,0.,0.,0.,0.,0.,0.,0.,0.,0.,0.,0.,0.,0.,0.,0.,0.,0.,0.,0.,0.,0.,0.,0.,0.,0.371235,0.,0.,0.,0.,0.,0.,0.,0.,0.,0.,0.390743,0.,0.,0.,0.,0.345786,0.,0.789772,0.,0.,0.,0.,0.,0.,0.,0.,0.,0.621411,0.,0.,0.,0.,0.,0.,0.,0.,0.,0.,0.,0.,0.,1.085284,1.198682,0.,0.,1.198682,0.,0.,0.,0.,0.,0.,0.,0.,0.,0.,0.,0.,0.,0.612894,0.,0.800691,0.,0.,0.,0.946527,0.,0.752144,0.752144,0.,0.,0.,0.675275,0.,0.,0.,0.,0.,0.,0.,0.,0.,0.,0.,0.,0.,0.,0.,0.,0.,0.,0.,0.,0.,0.,0.,0.,0.,0.,0.,0.,0.424165,0.,0.,0.,0.,0.271672,0.424165,0.,0.,0.,0.,0.,0.,0.484212,0.,0.,0.,0.,0.672423,0.,0.,0.,0.,0.,0.,0.319977,0.107738,0.,0.,0.082314,0.,0.,0.,0.,0.,0.,0.,0.,0.,0.,0.,0.,0.626649,0.,0.,0.,0.,0.,0.,0.,0.782785,0.743774,0.,0.,0.,0.,0.,0.,0.278498,0.278498,0.,0.278498,0.225408,0.,0.,0.,0.,0.,0.,0.,0.,0.,0.,0.,0.,0.,0.,0.,0.,0.,0.,0.,0.,0.,0.,0.,0.,0.,0.,0.,0.,0.,0.,0.,0.,0.,0.,0.,0.,0.,0.,0.,0.,0.,1.200568,0.,1.359175,0.,1.359175,0.,0.,0.,0.,0.,0.,0.,0.,0.,0.,0.,0.,0.0895,0.,0.,0.,0.,0.,0.,0.,0.,0.,1.692859,0.,0.,0.,0.,0.245413,0.36229,0.36229,0.,0.36229,0.,0.245413,0.,0.,0.,0.,0.,0.,0.,0.,0.,0.,0.,0.,0.,0.78521,1.010686,1.179578,0.594807,0.,0.,0.78521,1.010686,0.,0.,0.,0.,0.,0.,0.,0.,0.,0.,1.179578,0.594807,0.,0.,0.,0.,0.,0.,0.,0.,0.,0.,0.,0.,0.,0.,0.,0.,0.,1.344097,0.,0.,0.,0.,0.,0.,0.,1.028613,0.,0.,0.,0.496135,0.,0.,0.,0.369334,0.,0.,0.,0.,0.231824,0.,0.,0.,0.,0.,0.,0.866027,0.866027,0.,0.,0.,0.,0.,0.,0.,0.,0.,0.,0.,0.,1.487766,0.,0.,0.,0.,0.,0.366488,0.,0.,1.42613,0.,1.497575,0.,0.,1.73007,0.,0.,0.,0.,0.,0.,0.,0.,0.91921,1.810938,1.169188,0.,0.,0.,0.,0.,0.,0.,0.,0.,0.209597,0.,0.,0.,0.,0.,0.,0.,0.,0.,0.100499,0.,0.,0.,0.,0.,0.,0.,0.,0.,0.,0.,0.,0.,0.,0.,0.,0.,0.,0.,0.,0.,0.,0.,0.,0.,0.,0.,0.,0.,0.,0.,0.,0.068804,0.,0.,0.,0.,0.,0.,0.,0.,0.,0.,0.,0.,0.,0.,0.,0.,0.,0.,0.,0.209796,0.,0.,0.,0.,0.,0.794335,1.099188,0.,0.,0.,0.,1.207789,1.345375,0.,0.,0.226715,0.,0.,0.,1.78593,0.,0.,0.,0.,0.,0.,0.090709,0.,0.,0.,0.,0.,0.,0.,0.,0.,0.,0.801761,0.,0.,0.,0.,0.,0.,0.,0.,0.,0.,0.,0.,0.,0.,0.,0.,0.,0.,0.,0.,0.,0.,0.,0.,0.,0.,0.,0.,0.,0.,0.,0.,0.,0.,0.,0.,0.,0.,0.,0.,0.,0.,0.,0.,0.,0.,0.016833,0.,0.,0.,0.,0.,0.,0.,0.,0.,0.,0.,0.,0.,0.,0.,0.,0.,0.,0.,0.,0.,0.,0.,0.,0.,0.,0.,1.049746,0.158753,0.,0.,0.158753,0.,0.,0.166687,0.,0.,0.,0.,0.,0.,0.,0.,0.,0.,0.,0.,0.,0.,0.,0.,0.,0.,0.,0.,0.,0.,0.,0.,0.,0.,1.34554,0.979909,0.,0.,0.,0.,0.,0.,0.,0.,0.,0.,0.,0.,0.,0.,0.,0.,0.127417,0.,0.,0.205197,0.,0.,0.09619,0.,0.,0.,0.,0.,1.019828,0.,0.,0.,0.,0.,0.,0.,0.403078,0.,0.,0.,0.,0.,0.,0.,1.746295,0.28606,1.694769,0.58576,0.231903,0.,0.,0.,0.,0.,0.042631,0.368591,0.,0.,0.,0.,0.,0.040611,0.,0.,0.,0.,0.,0.,0.,0.,0.,0.,0.,0.,0.,0.,0.,0.,0.,0.,0.,0.,0.307877,0.,0.,0.,0.,0.505411,0.,0.,0.,0.505411,0.,0.,0.,0.461589,0.,0.461589,0.,0.,0.,0.14187,0.,0.,0.14187,0.,0.,0.,0.,0.,0.,0.,0.,0.,0.,0.,0.299304,0.,0.501331,0.,0.,0.,0.,0.,0.,0.,0.,0.,0.,0.,0.,0.,0.,0.545545,0.,0.,0.,0.,0.,0.,1.10467,1.100817,0.,0.,0.338965,1.10467,0.,0.,1.100817,0.,0.,0.,0.338965,1.10467,0.,0.,0.,0.,0.,0.,0.,0.,0.,0.,1.100817,0.,0.,0.,0.,0.,0.,0.,0.076342,0.,0.,0.,0.,0.,0.,0.,0.,0.,0.,0.,0.,0.,0.,0.,0.,0.,0.,0.,0.,0.,0.,0.,0.,0.,0.,0.,0.988815,0.,0.,0.,0.,0.,0.,0.,0.,0.,0.,0.,0.,0.,0.,0.,0.,0.,0.,0.,0.,0.,0.,0.,0.,0.,0.,0.,1.19524,0.,0.531834,0.40887,0.,0.,0.,0.,0.,0.40887,0.,0.860797,0.619467,0.875924,0.,0.469978,0.,0.,0.,0.,0.,0.,0.,0.,0.,0.834249,0.320034,0.960521,0.,0.,0.,0.,0.,0.,0.,0.,0.,0.,0.,0.,0.,0.,0.340107,0.,0.,0.340107,0.,0.,0.,0.,0.,0.,0.,0.,1.123219,0.725854,0.,0.,0.,2.103001,2.103001,0.,0.,0.,0.,0.,0.,0.,0.,0.,0.,0.077444,0.,0.,0.,0.,0.,0.,0.,0.,0.,0.,0.,0.,0.,0.,0.,0.,0.,0.,0.,0.,0.,0.,0.,0.,0.,0.,0.,0.,0.,0.,0.,0.,0.,0.,0.,0.,0.,0.,0.,0.,0.,0.,0.,0.,0.,0.209085,0.146621,0.,0.,0.,0.,0.,0.963662,0.,0.,0.,0.,0.,0.,0.,0.,0.,0.,0.,0.,0.537549,0.,0.32794,0.,0.136502,0.,0.,0.,0.,0.,0.,0.,0.283854,0.,0.011398,0.283854,0.,0.,0.,0.,1.170799,0.,0.,0.,0.,0.,0.,0.,0.,0.,0.,0.,0.,0.,0.,0.,0.,0.,0.,0.,0.,0.,0.,0.,0.,0.,0.661693,1.594241,0.,0.,0.564279,0.,0.,0.,0.,0.,0.,0.,0.670807,0.,0.,0.,0.,0.,0.923533,0.,0.20741,0.,0.616177,0.,0.,0.,0.,0.,0.,0.,0.,0.,0.,0.,0.,0.,0.,0.,0.,0.,0.,0.,0.,0.,0.,0.35806,0.,0.,0.534692,0.,0.,0.,0.536772,0.,0.,0.,0.,1.070556,0.,0.,0.,0.,0.,0.,0.,0.,0.,1.153993,0.,0.,0.143622,0.,0.,0.,0.,0.,0.,0.,0.,0.,0.,0.,0.,0.,0.,0.,0.,0.354938,0.722742,0.,0.,0.,0.,0.,0.,0.,0.,0.,0.,0.,0.,0.354938,0.,0.,0.,0.,0.,0.,0.,0.,0.,0.,0.,0.,0.,0.,0.,0.,0.,0.,0.,0.,0.082762,0.,0.,0.,0.,0.,0.,0.,0.,0.,0.,0.,0.,0.,0.,0.,0.,0.,0.,0.,0.,0.,0.,0.,0.,0.,0.,0.,0.,0.,0.,0.,0.,0.,0.,0.,0.,0.,0.,0.,0.,0.,0.402583,0.,0.,0.,0.,0.,1.855064,0.,0.,0.,0.,0.,0.545525,0.,0.,0.,0.,0.,0.,0.,0.,0.,0.,0.,0.,0.,0.,0.,0.,0.,0.,0.,0.,0.,0.,0.,0.,0.,0.,0.,0.,1.714463,1.714463,0.,0.,0.,0.,0.31358,0.,0.,0.,0.,0.,0.,0.,0.,0.,0.,0.354146,0.,0.,0.354146,0.,0.,0.,0.,0.,0.,0.,0.,0.086503,0.075347,0.,0.,0.,0.,0.,0.,0.,0.,0.711576,0.,0.,0.736,0.150249,0.208138,0.,0.,0.,0.,0.874879,1.328147,0.,0.,0.840145,0.840145,0.059296,0.,0.,0.420853,0.,0.,0.534349,0.288139,0.,0.,0.,0.495837,0.,0.,0.,0.,0.,0.,0.,0.,0.,0.,0.,0.,0.,0.,0.59902,0.,0.,0.,0.,0.,0.,0.,1.172562,0.806657,2.037616,0.,0.,0.,0.,0.44699,0.,0.,0.,0.,0.,0.,0.,0.,0.,0.,0.,0.,0.,0.,0.,0.,0.,1.857677,0.,0.5527,0.22512,0.,0.,0.,0.43882,0.,0.,0.12838,0.,0.,0.,0.,1.255481,0.,1.255481,1.128328,0.,0.,1.275516,0.,0.392044,0.592108,0.,0.,0.,0.392044,0.592108,0.,0.,0.,0.,0.,0.,0.,0.,0.,0.,0.,0.,0.,0.,0.,0.,0.,0.,0.405391,0.,0.,0.,0.29099,0.,0.,0.,0.,0.,0.,0.,0.721187,0.721187,0.,0.,0.,0.,0.188923,0.377905,0.,0.,1.044608,0.,0.470255,0.,0.33659,0.,0.,0.,0.,1.576296,0.,0.912211,1.576296,1.576296,0.,0.,0.,0.,0.,0.,0.,0.,0.,0.,0.,0.,0.,0.,0.,0.,0.,0.,0.,0.427415,0.,0.,0.,0.,0.,0.,0.,0.,0.,0.,0.,0.,0.,0.,0.,0.,0.,0.,0.,0.,0.,0.307579,0.,0.,0.,0.,0.,0.,0.930964,0.,0.,0.658988,0.,0.,0.,0.,0.,0.,0.,0.,0.640491,0.,0.,0.,0.,0.,0.,0.,0.074098,0.,1.196651,0.,0.,0.,0.,0.,0.,0.,0.,0.,0.,0.,0.,0.377198,0.384968,0.,0.,0.721974,0.6375,0.,0.,0.721974,0.,0.,0.,0.721974,0.,0.,0.,0.,0.,0.,0.,0.,0.,0.,0.,0.,0.,0.,0.,0.384968,0.,0.,0.,0.,0.,0.,0.,0.,0.,0.151424,0.,0.,0.,0.,0.,0.,0.,0.,0.,0.,0.,0.,0.,0.,0.,0.664299,0.,0.,0.963184,0.,0.,0.,0.,0.,0.,0.,0.,0.,0.,0.,0.,0.387998,0.,0.,0.,0.161057,0.,0.,0.,0.,0.,0.161057,0.,0.,0.,0.,0.,0.,0.,0.,0.,0.,0.,0.161236,0.,0.,0.,0.,0.,0.,0.,0.,0.,0.,0.,0.279891,0.,0.,0.,0.,0.,0.,0.,0.,0.,0.,0.,0.,0.,0.,0.,0.,0.,0.,0.,0.,0.,0.,1.066086,0.,0.,1.419159,1.875067,1.875067,0.,0.,0.,0.,0.,0.,0.,0.,0.,0.,0.,0.,0.,1.510434,0.243437,0.,0.,0.,0.,0.533763,0.,0.,0.533763,0.651873,0.,0.,0.,0.,0.533763,0.,0.,0.,0.,0.,0.533763,0.,0.,0.,0.,0.,0.,0.,0.,0.,0.,0.,0.,0.,0.,0.,0.,0.,0.,0.,0.,0.,0.,0.,0.,0.,0.,1.12869,0.848729,1.502109,1.629528,1.500846,1.240345,0.,0.,0.,0.,0.,0.,0.,0.,0.,0.,0.,0.,0.,0.,0.086756,0.,0.128827,0.,0.842208,0.,0.,0.,0.,0.,0.,0.,0.413787,0.,0.,0.480491,0.413787,0.,0.,0.,0.,0.710245,0.,0.59928,0.,0.,0.,0.,0.,0.59928,0.,0.,0.,0.,0.,0.754511,0.,0.,0.,0.,0.,0.,0.,0.,0.,0.,0.,0.,0.,0.,0.,0.195582,0.,0.,0.663206,0.,0.,0.818351,0.,1.21387,1.597986,0.,0.,0.,0.550838,0.589759,0.,0.,0.550838,0.,0.,0.,0.,0.,0.,0.,0.,0.,0.,0.,0.,0.,0.,0.,0.550838,0.,0.,0.,0.550838,0.589759,0.,0.,0.,0.,0.,0.,0.,0.,0.,0.,0.,0.,0.,0.,0.,0.,0.,0.,0.,0.,0.,0.,0.,0.,0.,0.,0.589759,0.,0.,0.,0.,0.,0.,0.,0.,0.,0.,0.,0.589759,0.,0.,0.,0.275083,0.,0.,0.,1.295284,0.,0.,0.,0.,0.,0.75481,0.,0.,0.,0.,0.,0.,0.,0.,0.,0.,0.,0.,0.,0.,0.,0.,0.,0.,0.,0.832369,0.,0.,0.832369,0.,0.,0.,0.,0.,0.770415,0.,0.,1.286528,0.,1.286528,0.,0.076357,0.077532,0.,0.,0.,0.,0.,0.240306,0.,0.,0.,0.,0.,0.,0.,1.787139,1.787139,0.,0.,0.,0.,1.32347,0.,0.,0.,0.,0.,0.,0.,0.386153,0.,0.,0.,1.32347,0.,0.,0.,0.550941,0.,0.,0.,0.,0.,0.414566,0.,0.,0.,0.,0.,1.073821,1.172195,0.,0.,0.,0.,0.,0.,0.,0.,0.,0.632317,0.369113,0.,0.,0.,0.,0.,0.837852,0.,0.,0.,0.,0.,0.,0.,0.,0.,0.,1.02892,0.,1.02892,0.,0.674405,0.,0.,0.677666,0.,0.493948,0.,0.,0.,0.,0.,0.493948,0.,0.,0.,0.199807,0.,0.,0.241154,0.,0.,0.199807,0.241154,0.277566,0.,0.,0.,0.,0.,0.,0.,0.,0.,0.,0.,0.,0.241154,0.277566,0.,0.199807,0.241154,0.,0.,0.,0.,0.,0.,0.,0.,0.,0.,0.,0.,0.,0.,0.,0.,0.,0.,0.,0.,0.,0.,0.,0.,0.,0.,0.,0.,0.,0.,0.,0.,0.,0.,0.,0.,0.,0.,0.,0.,0.,0.,0.,0.,0.,0.,0.,0.,0.,0.,0.,0.,0.,0.,0.,0.,0.,0.,0.,0.,0.,0.,0.,0.,0.,0.,0.,0.,0.,0.,0.,0.,0.,0.,0.,0.,0.,0.,0.,0.,0.,0.,0.,0.,0.,0.,0.,0.,0.,0.,0.,0.,0.,0.,0.,0.,0.,0.,0.,1.171896,0.,0.,0.,0.47671,0.,0.,1.5652,0.,0.,0.,0.,0.,0.036431,0.,0.,0.,0.,0.,0.,0.,0.,0.,0.,0.,0.,0.,0.257112,0.,0.,0.146863,0.257112,0.131731,0.,0.,0.,1.353378,1.353378,1.353378,0.,0.724347,0.,0.,0.,0.,0.,0.,0.,0.,0.,0.,0.682394,0.682394,0.,0.,0.,0.,0.,0.,1.575677,0.54253,0.250551,0.,0.,0.,0.217551,0.,0.,0.637056,0.,0.,0.903083,0.,0.,0.704053,0.,0.,0.,0.543992,0.,0.,0.,0.,0.,0.,0.,0.,0.505505,0.569105,0.,0.133871,0.,0.,0.,0.,0.,0.,0.,0.,0.,0.,0.,0.,0.,0.,0.,0.,1.350672,1.594782,0.,0.,0.,0.,0.,0.,0.,0.216829,0.,0.,0.,0.371235,0.,0.,0.,0.,0.100499,0.,0.,0.,0.,0.,0.,0.,0.,0.,0.,1.170799,0.,0.,0.,0.,0.,0.20741,0.,0.536772,0.,0.,0.,1.855064,0.,0.,0.,0.,0.,0.,0.,0.,0.,0.,0.59902,0.,0.44699,0.,0.,1.857677,0.5527,0.,0.,0.,0.,0.405391,0.,0.,0.,0.470255,0.,0.,0.,0.,0.,0.,0.75481,0.,0.,0.,0.,0.,0.,0.,0.,0.,1.23329,0.
C|0.,0.,0.,0.,0.,0.,0.,0.,0.,0.,0.,0.,0.,0.,0.,0.,0.,0.,0.,0.,0.,0.,0.,0.,0.,1.484457,0.,0.,0.,0.,0.,0.,1.862581,0.,0.,1.252922,0.,0.,1.252922,0.,0.,0.,0.,0.,0.,0.,0.,1.809449,0.,0.,0.,0.,0.,1.640432,1.104704,0.,0.,0.,0.,0.,0.,0.,0.,0.,0.,0.,0.,0.,0.,0.,0.,0.,0.,0.,0.,0.,0.,1.366521,0.,0.,0.,0.,0.,0.,0.,0.,0.,0.,0.,0.,0.,0.,0.,0.,0.,0.,0.,0.,0.,0.,0.,0.,0.,0.,0.,0.,0.,0.,0.,0.,0.,0.,0.,0.,0.,0.,0.,0.,0.,0.,0.,0.,0.,0.,0.,0.,0.,0.,0.,0.,0.,0.,0.,0.,0.,0.,0.,0.,0.,0.,0.,0.,0.,0.,0.,0.,0.,0.,0.,0.,0.,0.,0.,0.,0.,0.,0.,0.,0.,0.,0.,0.,0.,0.,0.,0.,0.,0.,0.,0.,0.,0.,0.,0.,0.,0.,0.,0.,0.,1.090572,0.,0.,0.,0.,0.,0.,0.,0.,0.,0.,0.,0.,0.,0.,0.,0.,0.,0.,0.,0.,0.,0.,0.,0.,0.,0.,0.,0.,0.,0.,0.,0.,0.,0.,0.,0.,1.665835,0.,1.679852,1.798982,0.,0.,0.,0.,0.,0.,0.,0.,0.,0.,0.,0.,0.,0.,0.,0.,0.,0.,0.,0.,0.,0.,0.,0.,0.,0.,0.,0.,0.,0.,0.,0.,0.,1.884881,0.,0.,0.,0.,0.,0.,0.,0.,0.,0.,0.,0.,0.,0.,1.094325,0.,0.,0.,0.,0.,0.,0.,0.,0.,0.,2.023563,0.,0.,0.,0.,0.,0.,0.,0.,0.,0.,0.,0.,0.,0.,0.,0.,0.,0.,0.,0.,0.,0.,0.,0.,0.,0.,1.425776,0.,0.,0.,0.,0.,0.,0.,0.,0.,0.,0.,0.,1.44892,0.,0.,0.,0.,0.,1.44892,0.,0.,0.,0.,0.,0.,0.,0.,0.,1.622034,0.,0.,0.,0.,0.,1.662405,1.602122,0.,0.,0.,0.,0.,0.,0.,0.,0.,0.,0.,0.,1.958573,0.,0.,0.,1.613259,0.,0.,1.306056,1.613259,0.,0.,0.,1.508382,0.,1.328331,0.,2.188311,0.,0.,0.,0.,1.20282,1.611433,0.,0.,0.,0.,0.,0.,0.,0.,0.,0.,0.,0.,0.,0.,0.,0.,0.,0.,0.,0.,0.,0.,0.,0.,0.,0.,0.,0.,0.,0.,0.,0.,0.,0.,0.,0.,0.,0.,0.,0.,0.,0.,0.,0.,0.,0.,0.,0.,0.,0.,0.,0.,0.,0.,0.,0.,0.,0.,0.,0.,0.,0.,0.,0.,0.,0.,0.,0.,0.,0.,0.,0.,0.,0.,0.,0.,0.,0.,0.,0.,0.,0.,0.,0.,0.,0.,0.,0.,0.,1.462814,0.,0.,0.,0.,0.,0.,0.,1.550608,0.,0.,0.,0.,0.,0.,0.,0.,0.,0.,0.,0.,0.,0.,0.,0.,0.,0.,1.38369,0.,0.,0.,0.,0.,0.,0.,0.,0.,0.,0.,0.,0.,0.,0.,0.,0.,0.,0.,1.263214,0.,0.,0.,0.,0.,0.,0.,1.146801,0.,0.,0.,0.,0.,1.860699,0.,0.,0.,0.,0.,0.,0.,0.,0.,0.,0.,0.,0.,0.,0.,0.,0.,0.,0.,0.,0.,0.,0.,0.,0.,0.,0.,0.,0.,0.,0.,0.,0.,0.,0.,0.,0.,0.,0.,0.,0.,0.,0.,0.,0.,0.,0.,0.,0.,0.,0.,0.,1.512569,1.584815,0.,0.,0.,0.,0.,1.805669,0.,0.,0.,1.771329,0.,0.,0.,0.,0.,0.,0.,1.566284,0.,0.,0.,0.,0.,0.,0.,0.,0.,0.,0.,0.,0.,0.,0.,0.,0.,0.,0.,0.,0.,0.,0.,0.,0.,0.,0.,0.,0.,0.,0.,0.,0.,0.,1.312519,0.,0.,0.,0.,0.,2.128705,0.,2.128705,0.905529,0.,0.,0.,0.,0.,0.,0.,0.,0.,0.,0.,0.,0.,0.,0.,0.,0.,0.,0.,0.,0.,1.862581,0.,0.,1.252922,0.,0.,0.,0.,0.,0.,0.,0.,0.,0.,0.,1.306056,1.613259,0.,0.,0.,0.,0.,0.,0.,1.584815,0.,0.,1.566284,1.31097,0.,2.128705,0.,2.128705,0.905529,0.,0.|0.,0.,0.,0.,0.,0.,1.510492,0.,0.,0.,0.,0.,0.,0.,0.,0.,0.,0.,0.,0.,0.,0.,0.,1.144577,0.,0.,0.,0.,1.448957,0.,0.,0.,0.,0.,0.,0.,0.,0.,0.,0.,0.,0.,0.,0.,0.,0.,0.,0.,0.,0.,0.,0.,0.,0.,0.,0.,0.,0.,0.,0.,0.,0.,0.,0.,0.,0.,0.,0.,0.,0.,0.,0.,0.,0.,0.,0.,0.,0.,0.,0.,0.,0.,0.,0.,0.,0.,0.,0.,0.,0.,0.,0.,1.012339,0.,0.,0.,0.,0.,0.,0.,0.,0.,0.,0.,0.,0.,0.,0.,0.,0.,0.,0.,0.,0.,2.11297,0.,0.,0.,0.,0.,0.,1.364754,1.216757,0.,0.,0.,0.,0.,0.,0.,0.,0.,0.,0.,0.,0.,0.,0.,0.,0.,0.,0.,0.,1.129982,1.674248,0.,0.,0.,0.,0.,0.,0.,0.,0.,0.,0.,0.,0.,0.,0.,0.,0.,0.,0.,0.,0.,0.,0.,0.,0.,0.,0.,0.,0.,0.,0.,0.,0.,0.,0.,0.,0.,0.,0.,0.,0.,0.,0.,0.,0.,0.,0.,0.,0.,0.,0.,0.,0.,0.,0.,0.,0.,0.,0.,0.,0.,0.,0.,0.,0.,0.,0.,2.095154,0.,0.,0.,0.,0.,0.,0.,0.,0.,0.,0.,0.,0.,0.,0.,0.,0.,0.,1.824613,0.,0.,0.,0.,0.,0.,0.,0.,0.,0.,0.,0.,0.,0.,0.,0.,0.,0.,0.,0.,0.,0.,0.,0.,0.,0.,0.,0.,0.,0.,0.,1.0522,0.,0.,0.,0.,0.,0.,1.510492,0.,1.510492,0.,0.,0.,0.,0.,1.0522,0.|0.,0.,0.,0.,0.,0.,0.,0.,0.,1.621997,0.,0.,0.,0.,0.,0.,0.,0.,0.,0.,1.62131,0.,0.,0.,0.,0.,1.62131,0.,0.,0.,0.,1.325705,0.,0.,0.,0.,0.,1.831383,1.238604,1.03794,0.,0.,0.,0.,0.,0.,0.,0.,0.,0.,1.133571,0.,0.,0.,0.,0.,0.,0.,0.,0.,0.,1.310155,0.,0.,0.,0.,0.,0.,0.,1.453776,0.,0.,0.,0.,0.,0.,0.,0.,0.,0.,0.,0.,0.,1.321107,0.,0.,0.,1.364201,1.574519,0.,0.,0.,0.,0.,0.,0.,0.,0.,0.,0.,0.,0.,0.,0.,0.,0.,0.,0.,0.,0.,0.,0.,0.,0.,0.,0.,0.,0.,0.,0.,0.,0.,0.,0.,0.,0.,0.,0.,0.,1.157606,0.,0.,0.,1.157606,0.,1.157606,0.,0.,0.,0.,0.,1.424154,0.,1.361592,0.,0.,0.,0.,0.,0.,0.,0.,0.,0.,0.,0.,0.,0.,0.,0.,0.,0.,0.,0.,0.,0.,0.,0.,1.096561,0.,0.,0.,0.,0.,0.,0.,0.923411,0.,0.,0.,0.,0.923411,0.,0.,0.,0.,0.,0.,0.,0.,0.,0.,0.,0.,0.,0.,0.,0.,0.908929,0.,0.,1.114416,1.114416,0.,0.,0.,0.,0.,0.,0.,0.,0.,0.,0.,0.,0.,0.,1.050606,1.394184,0.,0.,0.,0.,0.,0.,0.,0.,0.,0.,0.,0.,0.,0.,0.,0.,0.,0.,0.,0.,0.,0.,0.,0.,0.,0.,0.,0.,0.,0.,0.,0.,0.,0.,0.,0.,0.,1.569678,0.,0.,0.788541,0.,0.,0.,1.057333,0.,0.,0.,2.035512,2.035512,0.,0.,1.655411,0.,0.,0.,0.,0.,0.,0.,0.,0.,0.,1.170886,0.,0.,0.937648,0.,0.,0.,0.,0.,0.,0.,0.,0.,0.,0.,0.,0.,0.,0.,0.,0.,0.,0.,0.,1.050245,0.,1.665158,0.,0.,0.,0.,0.,0.,0.,0.,0.,1.262677,1.262677,0.,0.,0.,1.204625,1.325298,0.,0.,0.,1.612862,0.,0.,0.,0.,0.,0.,0.,0.,0.,0.,0.,0.,0.,0.,0.,0.,0.,0.,0.,0.,0.,1.773829,0.,0.,0.,0.,0.,0.,0.,0.,0.,0.,0.,0.,0.,0.,0.,0.,0.,1.980095,0.,1.405434,0.,0.,0.,0.,0.960313,0.,1.048638,0.,0.,0.,0.,0.,0.,0.,0.,0.,0.,0.,0.,1.269784,0.,0.,0.,0.,0.,0.,0.,0.,0.,0.,0.,0.,0.,0.,0.,0.,0.,0.,0.,0.,0.,0.,0.,0.,0.,0.,0.,0.,0.,0.,0.,1.160877,0.,0.,0.,0.,0.,0.,0.,1.881716,0.,0.,0.,0.,0.,0.,1.26238,0.,0.,0.,0.,1.803538,0.,0.,0.,0.,0.,0.,0.,0.,0.,0.,0.,0.,0.,0.,0.,0.,0.,0.,0.,0.,0.,0.,0.,0.,0.,0.,0.,0.,0.,0.,0.,0.,0.,0.,0.,0.,0.,1.30264,0.,0.,0.,0.,0.,0.,0.,0.,0.,0.,0.,0.,0.,0.,0.,0.,0.,0.,1.176941,0.,0.,0.,0.,0.,0.,0.,0.,0.,0.,1.042248,0.,0.,0.,0.,1.209173,0.,1.198965,0.,0.,0.,0.,1.364201,1.574519,0.,0.,0.,0.,1.748692,0.,0.,2.035512,0.,0.,0.,0.,0.,1.050245,0.,0.,0.,0.,1.881716,0.,0.,0.,0.,0.,0.,1.176941,0.,0.,0.|0.,0.,0.,0.,0.,0.,0.,0.,0.,0.,0.,0.,0.,0.,0.,0.,0.,0.,0.,0.,0.,0.,0.,0.,0.,0.02699,0.,0.,0.,0.,0.,0.,0.284467,0.,0.,0.250584,0.,0.,0.250584,0.,0.,0.,0.,0.,0.,0.,0.,1.085669,0.,0.,0.,0.,0.,0.1748,0.710167,0.,0.,0.,0.,0.,0.,0.,0.,0.,0.,0.,0.,0.,0.,0.,0.,0.,0.,0.,0.,0.,0.,0.056005,0.,0.,0.,0.,0.,0.,0.,0.,0.,0.,0.,0.,0.,0.,0.,0.,0.,0.,0.,0.,0.,0.,0.,0.,0.,0.,0.,0.,0.,0.,0.,0.,0.,0.,0.,0.,0.,0.,0.,0.,0.,0.,0.,0.,0.,0.,0.,0.,0.,0.,0.,0.,0.,0.,0.,0.,0.,0.,0.,0.,0.,0.,0.,0.,0.,0.,0.,0.,0.,0.,0.,0.,0.,0.,0.,0.,0.,0.,0.,0.,0.,0.,0.,0.,0.,0.,0.,0.,0.,0.,0.,0.,0.,0.,0.,0.,0.,0.,0.,0.,0.,0.08389,0.,0.,0.,0.,0.,0.,0.,0.,0.,0.,0.,0.,0.,0.,0.,0.,0.,0.,0.,0.,0.,0.,0.,0.,0.,0.,0.,0.,0.,0.,0.,0.,0.,0.,0.,0.,0.616976,0.,0.516877,0.817719,0.,0.,0.,0.,0.,0.,0.,0.,0.,0.,0.,0.,0.,0.,0.,0.,0.,0.,0.,0.,0.,0.,0.,0.,0.,0.,0.,0.,0.,0.,0.,0.,0.,0.403903,0.,0.,0.,0.,0.,0.,0.,0.,0.,0.,0.,0.,0.,0.,0.060238,0.,0.,0.,0.,0.,0.,0.,0.,0.,0.,0.570934,0.,0.,0.,0.,0.,0.,0.,0.,0.,0.,0.,0.,0.,0.,0.,0.,0.,0.,0.,0.,0.,0.,0.,0.,0.,0.,0.11639,0.,0.,0.,0.,0.,0.,0.,0.,0.,0.,0.,0.,0.434676,0.,0.,0.,0.,0.,0.434676,0.,0.,0.,0.,0.,0.,0.,0.,0.,0.069516,0.,0.,0.,0.,0.,0.589886,0.560743,0.,0.,0.,0.,0.,0.,0.,0.,0.,0.,0.,0.,0.652858,0.,0.,0.,0.192055,0.,0.,0.134752,0.192055,0.,0.,0.,0.203304,0.,0.385884,0.,0.367324,0.,0.,0.,0.,0.016387,1.266126,0.,0.,0.,0.,0.,0.,0.,0.,0.,0.,0.,0.,0.,0.,0.,0.,0.,0.,0.,0.,0.,0.,0.,0.,0.,0.,0.,0.,0.,0.,0.,0.,0.,0.,0.,0.,0.,0.,0.,0.,0.,0.,0.,0.,0.,0.,0.,0.,0.,0.,0.,0.,0.,0.,0.,0.,0.,0.,0.,0.,0.,0.,0.,0.,0.,0.,0.,0.,0.,0.,0.,0.,0.,0.,0.,0.,0.,0.,0.,0.,0.,0.,0.,0.,0.,0.,0.,0.,0.,0.365703,0.,0.,0.,0.,0.,0.,0.,0.124049,0.,0.,0.,0.,0.,0.,0.,0.,0.,0.,0.,0.,0.,0.,0.,0.,0.,0.,0.08927,0.,0.,0.,0.,0.,0.,0.,0.,0.,0.,0.,0.,0.,0.,0.,0.,0.,0.,0.,0.067915,0.,0.,0.,0.,0.,0.,0.,0.030379,0.,0.,0.,0.,0.,0.124566,0.,0.,0.,0.,0.,0.,0.,0.,0.,0.,0.,0.,0.,0.,0.,0.,0.,0.,0.,0.,0.,0.,0.,0.,0.,0.,0.,0.,0.,0.,0.,0.,0.,0.,0.,0.,0.,0.,0.,0.,0.,0.,0.,0.,0.,0.,0.,0.,0.,0.,0.,0.,0.453771,0.285073,0.,0.,0.,0.,0.,0.285106,0.,0.,0.,0.116535,0.,0.,0.,0.,0.,0.,0.,0.261047,0.,0.,0.,0.,0.,0.,0.,0.,0.,0.,0.,0.,0.,0.,0.,0.,0.,0.,0.,0.,0.,0.,0.,0.,0.,0.,0.,0.,0.,0.,0.,0.,0.,0.,0.144409,0.,0.,0.,0.,0.,1.702964,0.,1.702964,0.42258,0.,0.,0.,0.,0.,0.,0.,0.,0.,0.,0.,0.,0.,0.,0.,0.,0.,0.,0.,0.,0.,0.284467,0.,0.,0.250584,0.,0.,0.,0.,0.,0.,0.,0.,0.,0.,0.,0.134752,0.192055,0.,0.,0.,0.,0.,0.,0.,0.285073,0.,0.,0.261047,0.086543,0.,1.702964,0.,1.702964,0.42258,0.,0.|0.,0.,0.,0.,0.,0.,0.313084,0.,0.,0.,0.,0.,0.,0.,0.,0.,0.,0.,0.,0.,0.,0.,0.,0.056291,0.,0.,0.,0.,0.062353,0.,0.,0.,0.,0.,0.,0.,0.,0.,0.,0.,0.,0.,0.,0.,0.,0.,0.,0.,0.,0.,0.,0.,0.,0.,0.,0.,0.,0.,0.,0.,0.,0.,0.,0.,0.,0.,0.,0.,0.,0.,0.,0.,0.,0.,0.,0.,0.,0.,0.,0.,0.,0.,0.,0.,0.,0.,0.,0.,0.,0.,0.,0.,0.071291,0.,0.,0.,0.,0.,0.,0.,0.,0.,0.,0.,0.,0.,0.,0.,0.,0.,0.,0.,0.,0.,1.219021,0.,0.,0.,0.,0.,0.,0.136475,0.369373,0.,0.,0.,0.,0.,0.,0.,0.,0.,0.,0.,0.,0.,0.,0.,0.,0.,0.,0.,0.,0.161426,0.170842,0.,0.,0.,0.,0.,0.,0.,0.,0.,0.,0.,0.,0.,0.,0.,0.,0.,0.,0.,0.,0.,0.,0.,0.,0.,0.,0.,0.,0.,0.,0.,0.,0.,0.,0.,0.,0.,0.,0.,0.,0.,0.,0.,0.,0.,0.,0.,0.,0.,0.,0.,0.,0.,0.,0.,0.,0.,0.,0.,0.,0.,0.,0.,0.,0.,0.,0.,1.047577,0.,0.,0.,0.,0.,0.,0.,0.,0.,0.,0.,0.,0.,0.,0.,0.,0.,0.,0.02209,0.,0.,0.,0.,0.,0.,0.,0.,0.,0.,0.,0.,0.,0.,0.,0.,0.,0.,0.,0.,0.,0.,0.,0.,0.,0.,0.,0.,0.,0.,0.,0.327351,0.,0.,0.,0.,0.,0.,0.313084,0.,0.313084,0.,0.,0.,0.,0.,0.327351,0.|0.,0.,0.,0.,0.,0.,0.,0.,0.,0.526438,0.,0.,0.,0.,0.,0.,0.,0.,0.,0.,0.309523,0.,0.,0.,0.,0.,0.309523,0.,0.,0.,0.,0.094693,0.,0.,0.,0.,0.,1.343014,0.589812,0.741385,0.,0.,0.,0.,0.,0.,0.,0.,0.,0.,0.174396,0.,0.,0.,0.,0.,0.,0.,0.,0.,0.,0.436718,0.,0.,0.,0.,0.,0.,0.,0.452816,0.,0.,0.,0.,0.,0.,0.,0.,0.,0.,0.,0.,0.,0.69941,0.,0.,0.,0.465068,0.572553,0.,0.,0.,0.,0.,0.,0.,0.,0.,0.,0.,0.,0.,0.,0.,0.,0.,0.,0.,0.,0.,0.,0.,0.,0.,0.,0.,0.,0.,0.,0.,0.,0.,0.,0.,0.,0.,0.,0.,0.,0.371308,0.,0.,0.,0.371308,0.,0.371308,0.,0.,0.,0.,0.,0.562629,0.,0.06808,0.,0.,0.,0.,0.,0.,0.,0.,0.,0.,0.,0.,0.,0.,0.,0.,0.,0.,0.,0.,0.,0.,0.,0.,0.177385,0.,0.,0.,0.,0.,0.,0.,0.272826,0.,0.,0.,0.,0.272826,0.,0.,0.,0.,0.,0.,0.,0.,0.,0.,0.,0.,0.,0.,0.,0.,0.091727,0.,0.,0.405242,0.405242,0.,0.,0.,0.,0.,0.,0.,0.,0.,0.,0.,0.,0.,0.,0.192968,0.341433,0.,0.,0.,0.,0.,0.,0.,0.,0.,0.,0.,0.,0.,0.,0.,0.,0.,0.,0.,0.,0.,0.,0.,0.,0.,0.,0.,0.,0.,0.,0.,0.,0.,0.,0.,0.,0.,0.470903,0.,0.,0.225297,0.,0.,0.,0.528667,0.,0.,0.,0.452336,0.452336,0.,0.,0.352675,0.,0.,0.,0.,0.,0.,0.,0.,0.,0.,0.146361,0.,0.,0.028104,0.,0.,0.,0.,0.,0.,0.,0.,0.,0.,0.,0.,0.,0.,0.,0.,0.,0.,0.,0.,0.09908,0.,0.971342,0.,0.,0.,0.,0.,0.,0.,0.,0.,0.441937,0.441937,0.,0.,0.,0.301156,0.379919,0.,0.,0.,1.382453,0.,0.,0.,0.,0.,0.,0.,0.,0.,0.,0.,0.,0.,0.,0.,0.,0.,0.,0.,0.,0.,0.209808,0.,0.,0.,0.,0.,0.,0.,0.,0.,0.,0.,0.,0.,0.,0.,0.,0.,0.170331,0.,0.373472,0.,0.,0.,0.,0.025439,0.,0.117704,0.,0.,0.,0.,0.,0.,0.,0.,0.,0.,0.,0.,0.386456,0.,0.,0.,0.,0.,0.,0.,0.,0.,0.,0.,0.,0.,0.,0.,0.,0.,0.,0.,0.,0.,0.,0.,0.,0.,0.,0.,0.,0.,0.,0.,0.443481,0.,0.,0.,0.,0.,0.,0.,0.602379,0.,0.,0.,0.,0.,0.,0.420793,0.,0.,0.,0.,0.237308,0.,0.,0.,0.,0.,0.,0.,0.,0.,0.,0.,0.,0.,0.,0.,0.,0.,0.,0.,0.,0.,0.,0.,0.,0.,0.,0.,0.,0.,0.,0.,0.,0.,0.,0.,0.,0.,0.331234,0.,0.,0.,0.,0.,0.,0.,0.,0.,0.,0.,0.,0.,0.,0.,0.,0.,0.,0.205498,0.,0.,0.,0.,0.,0.,0.,0.,0.,0.,0.223339,0.,0.,0.,0.,0.55808,0.,0.53097,0.,0.,0.,0.,0.465068,0.572553,0.,0.,0.,0.,0.359544,0.,0.,0.452336,0.,0.,0.,0.,0.,0.09908,0.,0.,0.,0.,0.602379,0.,0.,0.,0.,0.,0.,0.205498,0.,0.,0.
Q|0.,0.,0.,0.,0.,0.,1.978831,0.,0.,1.102631,0.,0.,0.,0.,0.,0.,0.,1.437359,0.,0.,0.,0.,0.,0.,0.,0.,0.,1.44767,0.,0.,0.,0.858927,0.,0.,0.,0.,0.,0.,0.,0.,0.,0.,0.,0.,0.,0.,0.,0.,0.,0.,0.,0.,0.,0.,0.,0.,0.,0.,0.,0.,0.,0.,0.,0.,0.,0.,0.,0.,0.,0.,0.,0.,0.,0.,0.,0.,0.,0.,0.,0.,0.,0.,0.,0.,0.,0.,0.,0.,0.,0.,0.,0.,0.,0.,0.,0.,0.,1.494121,0.,0.,0.,0.,0.,1.372476,0.,0.,0.,0.,0.,0.,0.,0.,0.,0.,0.,0.,0.,0.,0.,0.,0.,0.,0.,0.,0.,0.,0.,0.,0.,0.,0.,0.,0.,0.,0.,0.,0.,0.,0.,0.,0.,0.,0.,0.,0.,0.,0.,0.,0.,0.,0.,0.,0.,0.,0.,0.,0.,0.,0.,0.,0.,0.,0.,0.,0.,0.,0.,0.,0.,0.,0.,0.,0.,0.,0.,0.,0.,0.,0.,0.,0.,0.,0.,0.,0.,0.,0.,0.,0.,0.,0.,0.,0.,0.,0.,0.,0.,0.,0.,0.,1.279673,0.,0.,0.,0.,1.727856,0.,0.,0.,0.,0.,0.,1.298396,0.,0.,0.,1.298396,0.,0.,0.,0.,0.,0.,0.,0.,0.,0.,0.,0.,0.,0.,0.,0.,0.,0.,0.,0.,0.,0.,0.,0.,0.,0.,0.,0.,0.,0.,0.,0.,0.,0.,0.,0.,0.,0.,0.,0.,0.,0.,0.,0.,0.,0.,0.,0.,2.395745,0.,0.,0.,0.,0.,0.,0.,1.583907,0.,0.,0.,0.,0.,0.,0.,0.,0.,0.,0.,0.,0.,0.,0.,0.,0.,1.617749,1.617749,1.617749,1.617749,1.617749,0.,0.,0.,0.,1.754974,0.,0.,0.,0.,0.,1.439671,1.439671,0.,1.439671,0.,0.,0.,0.,0.,0.,0.,1.804274,0.,0.,0.,0.,0.,0.,0.,0.,0.,0.,0.,0.,0.,0.,0.,0.,0.,0.,0.,0.,0.,0.,0.,0.,0.,0.,0.,0.,0.,0.,0.,0.,0.,0.,0.,0.,0.,0.,0.,0.,1.77184,1.996252,0.,0.,0.,0.,0.,0.,0.,0.,0.,0.,0.,0.,0.,0.,0.,0.,0.,0.,0.,0.,0.,0.,0.,0.,0.,0.,0.,0.,0.,0.,1.195475,0.,0.,0.,0.,0.,0.,0.,0.,0.,0.,0.,0.,0.,0.,0.,0.,0.,0.,0.,0.,0.,0.,0.,0.,0.,0.,0.,0.,0.,0.,0.,0.,0.,1.431768,0.,0.,1.884642,0.,0.,0.,0.,0.,0.,0.,0.,0.,0.,0.,0.,1.688282,0.,0.,0.,0.,0.,0.,0.,1.15736,0.,0.,0.,0.,0.,0.,2.34251,0.,0.,0.,0.,0.,0.,0.,0.,0.,0.,0.,0.,0.,0.,0.,0.,0.,0.,0.,0.,0.,0.,0.,0.,0.,0.,0.,0.,0.,0.,0.,0.,0.,0.,0.,0.,0.,0.,0.,0.,0.,0.,0.,0.,0.,0.,0.,0.,1.668806,0.,0.,0.,2.208403,0.,1.386077,0.,0.,0.,0.,0.,0.,0.,0.,0.,0.,0.,0.,0.,0.,0.,0.,0.,1.353984,0.,0.,0.,0.,0.,0.,0.,2.060006,0.,0.,0.,0.,0.,0.,1.568457,0.,0.,0.,0.,1.308048,0.,0.,0.,0.,0.,0.,0.,0.,0.,0.,0.,0.,0.,0.,0.,0.,0.,0.,0.,0.,0.,0.,0.,0.,0.,0.,0.,0.,0.,0.,0.,0.,0.,0.,0.,0.,1.213717,0.,0.,0.,0.,0.,0.,0.,0.,0.,0.,0.,0.,0.,0.,0.,0.,0.,0.,0.,0.,0.,0.,0.,0.,0.,0.,0.,0.,0.,0.,1.207238,0.,0.,0.,0.,0.,0.,0.,0.,1.487753,0.,0.,0.,0.,1.487753,1.487753,0.,0.,1.471116,0.,1.194703,0.,0.,0.,1.471116,0.,2.426899,2.426899,0.,0.,0.,0.,0.,0.,0.,0.,0.,0.,0.,0.,0.,1.248418,0.,0.,0.,0.,0.,0.,0.,0.,0.,0.,0.,0.,0.,0.,0.,0.,0.,0.,1.046827,0.,0.,0.,0.,0.,0.,0.,0.,0.,0.,0.,0.,0.,0.,0.,0.,0.,0.,0.,0.,0.,0.,0.,0.,0.,0.,0.,0.,0.,0.,0.,0.,0.,0.,0.,0.,0.,0.,0.,0.,1.533118,0.,2.09488,0.,0.,0.,0.,0.,0.,0.,0.,1.196615,0.,0.,0.,0.,0.,0.,0.,0.,0.,0.,0.,0.,0.,0.,0.,0.,0.,0.,0.,0.,2.270406,0.,0.,1.794432,1.794432,0.,0.,0.,2.153455,0.,0.,0.,0.,0.,0.,0.,0.,0.,0.,0.,0.,0.,0.,0.,2.021364,0.,0.,0.,0.,0.,0.,0.,0.,0.,0.,0.,0.,0.,0.,0.,0.,1.526311,0.,0.,0.,1.266857,0.,0.,0.,0.,0.,1.771878,0.,0.,0.,0.,0.,0.,0.,0.,0.,0.,0.,0.,0.,0.,0.,0.,0.,0.,0.,0.,0.,0.,0.,0.,0.,0.,0.,0.,0.,0.,0.,1.44767,0.,0.,0.,0.,0.,0.,0.,0.,0.,0.,0.,0.,0.,0.,0.,0.,0.,0.,0.,0.,0.,0.,0.,0.,0.,0.,0.,0.,0.,0.,0.,0.,0.,0.,0.,0.,0.,1.533118,0.,0.,1.794432,1.794432,0.,0.|1.976435,0.,0.,0.,0.,0.,0.,0.,0.,0.,0.,0.,0.,0.,0.824948,0.,0.,0.934465,0.,0.,0.,0.,1.334126,0.,0.,0.,0.,0.,0.,0.,0.,0.,0.,0.,0.,0.,1.344158,0.,0.,0.,0.,0.,0.,1.160441,0.,0.,1.063345,0.,0.,0.,0.,0.,0.,0.,0.,0.,0.,0.,0.,0.,0.,1.544013,0.,0.,0.,0.851883,0.,0.,0.,0.,0.,0.,0.,0.,0.,0.,0.,0.,0.,0.,0.,0.,0.,0.,0.,0.,0.,0.,0.,0.,0.,0.,0.,0.,0.,0.,0.,0.,0.,0.,0.,0.,0.,0.,0.,0.,0.,0.,0.,0.,0.,0.,0.,0.,0.,0.,0.,0.,0.,0.,0.,0.,0.,0.,0.,0.,0.,0.,0.,0.,0.,0.,0.,0.,0.,0.,0.,0.,0.,0.,0.,0.,0.,0.,0.,0.,0.,0.,0.,0.,0.,0.,0.,0.,0.,0.,0.,0.,0.,0.,0.,0.,0.,0.,0.,0.,0.,0.,0.,0.,0.,0.,0.,0.,0.,0.,0.,0.,0.,0.,0.,0.,0.,0.,0.,0.,0.,0.,0.,0.,0.,0.,0.,0.,0.,0.,0.,0.,0.,0.970471,0.,0.,0.,0.,0.,0.,0.,0.,1.123181,0.,0.,0.,0.,0.,0.,0.,0.,0.,0.,0.,0.,0.,0.,0.,0.,0.,0.,0.,0.,0.,0.,0.,0.,0.,0.,0.,0.,0.,0.,0.,0.,0.,0.,0.,0.,0.,0.,0.,0.,0.,0.,0.,0.,0.,0.,0.,0.,0.,0.,0.,0.,0.,0.,0.,0.,0.,0.,0.,0.,0.,0.,0.,0.,0.,0.,0.,0.,0.,0.,0.,1.362349,0.,0.,0.,0.,0.,0.,0.,0.,0.,0.,0.,0.,0.,0.,0.,0.963032,0.,0.,1.978135,0.,0.,0.,0.,0.,0.,1.399168,0.,1.399168,0.,0.,0.,1.241417,0.,0.,0.,0.,0.,0.,0.,0.,0.,0.,0.,0.,0.,0.,0.,0.,0.,0.,0.,1.535305,0.,0.,0.,0.,0.,0.,0.,0.,0.,0.,0.,0.,0.,0.,0.,0.,0.,0.,0.,0.,0.,0.,0.,0.,0.,0.,0.,1.526472,0.,0.,0.,0.,0.,0.,0.,0.,0.,0.,0.,0.,0.,0.,0.,0.,0.,0.,0.,0.,0.,0.,0.,0.,1.738828,0.,0.,0.,0.,0.,1.507059,0.,0.,0.,0.,0.,0.,0.,0.,0.,0.,0.,0.,0.,0.,0.,0.,0.,1.334803,0.,1.334803,0.,0.,0.,0.,0.,0.,0.,0.,0.,0.,0.,0.,0.,0.,0.,0.,0.,0.,0.,0.692077,0.,0.,0.,0.,0.,0.,0.,0.,0.,1.596146,0.,1.596146,0.,0.,0.,0.,0.,0.,0.,0.,0.,0.,0.,0.,0.,0.,0.,0.,0.,0.,0.,1.096244,0.,0.,0.,0.,0.,0.,0.,0.,0.,1.45991,0.,0.,0.,0.,0.,0.,0.,0.,0.,0.,0.,0.,0.,0.,0.,0.,0.,0.,0.,0.,0.,0.,0.,0.,0.,0.,0.,0.,0.,0.,0.,0.,0.,0.,0.,0.,0.,0.,0.,0.,0.,0.,0.,0.,0.,0.,0.,0.,0.,0.,0.,0.,0.,0.,0.,0.,0.,0.,0.,0.,0.,0.,0.,0.,0.,0.,0.,0.,0.,0.,0.,0.,0.,0.,0.,0.,0.,0.,0.,0.,0.,0.,0.,0.,0.,2.05591,0.,0.,0.,0.,0.,0.,0.,0.,0.,0.,0.,0.,0.,0.,0.,0.,0.,0.,0.,0.,0.,0.,0.,1.424687,0.,0.,0.,0.,0.,0.,0.,0.,0.,0.,0.,0.,0.,0.,0.,0.,0.,0.,0.,0.,0.,0.,0.,0.,0.,0.,0.,0.,0.,0.,0.,0.,0.,0.,0.,0.,0.,0.,0.,0.,0.,0.,0.,0.,0.,0.,0.,0.,1.324355,0.,0.,0.,0.,0.,0.,1.399923,0.,0.,0.,0.,0.,0.,0.,0.,0.,0.,0.,0.,0.,0.,0.,0.,0.,0.,0.,2.305992,0.,0.,0.,0.,0.,0.961951,0.,0.,0.,0.,0.,0.,0.686103,0.,0.,0.,0.,1.280077,0.770537,0.,0.,0.,0.,0.,0.,0.,0.,0.953424,0.,0.,0.,0.,0.,0.,0.,0.,0.,0.,0.,0.,0.,0.,0.,0.,0.,1.063813,0.,0.,0.,0.,0.,0.,0.,0.,0.,0.,0.,0.,0.,0.,0.,0.,0.,0.,0.,0.,0.,0.,0.,0.,0.,0.,0.,0.,0.,0.,0.,0.,0.,0.,0.951687,0.,0.,0.,0.,0.,0.,0.,0.,0.,0.,0.,1.262267,0.,0.,0.,0.,0.,0.,0.,0.,0.,0.,0.,0.,0.,0.,0.,0.,0.,0.,0.,0.,0.,0.,0.,0.,0.,0.,0.,0.,0.,0.,0.,0.,0.,0.,0.,0.,0.,0.,0.,0.,0.,0.,0.,0.,0.,0.,1.346729,0.,0.,0.,0.,0.,0.,0.,1.542284,2.183354,2.183354,0.,0.,0.,0.,0.,0.,0.,0.,0.,0.,0.,0.,0.,0.,0.,0.,0.,0.,0.,0.898758,0.,0.,0.,0.893149,0.,0.,0.,0.,0.,0.,0.,0.,1.195346,1.230212,1.230212,0.,0.,0.,0.,0.,0.,0.,0.,0.,0.,0.,0.,0.,0.,0.,0.,0.,0.,0.,0.,0.,0.,0.,0.,0.,0.,0.,0.,0.,0.,0.,0.,0.,0.,0.,0.,0.,0.,0.,0.,0.,0.,0.,0.,0.,0.,0.,0.,0.,0.,0.,0.,0.,0.,0.,0.,0.,0.,0.,0.,0.,0.,0.,0.,1.218702,0.,1.526167,0.,0.,0.,0.,0.,0.,0.,0.,0.,0.,0.,1.868174,1.868174,0.,0.,1.868174,0.,1.868174,0.,0.,0.,0.,0.,0.,0.,0.,0.,0.,0.,0.,0.,0.,0.,0.,0.,0.,0.,0.,0.,0.,0.,1.144724,0.,0.,0.,0.,0.,0.,0.,0.,0.,0.,2.18607,0.,2.102069,0.,2.102069,0.,0.,0.,2.102069,2.102069,0.,0.,0.,0.,0.,0.,0.,0.,0.,0.,1.264036,0.,0.,0.,0.,0.,0.,1.883535,0.,0.,0.,0.,0.,0.,0.,0.,0.,0.,0.,0.,0.,0.,0.,0.,0.,0.,0.,0.,1.313023,0.,0.,1.613581,2.49873,0.,0.,0.,0.,1.613581,0.,0.,0.,0.,0.,0.,0.,0.,0.,0.,0.,0.,0.,0.,0.,0.,0.,0.,0.,0.,0.,0.,0.,0.,0.,0.,0.,0.,0.,0.,0.,0.,0.,0.,0.,0.,0.,0.,0.,0.,1.544013,0.,0.,0.,0.,0.,0.,0.,0.,0.,0.,0.,0.,0.,0.,0.,0.,0.,0.,0.,0.,0.,0.,0.,0.961951,0.,0.,0.,0.,0.,0.,0.,0.,0.,0.,0.,0.,0.,0.,0.,0.,0.,0.,1.230212,0.,0.,1.218702,0.,0.,0.,1.264036,0.,0.|2.125403,0.,0.,0.,0.,0.,0.,0.,0.,0.,0.,1.75622,0.,0.,0.,0.,0.,0.,2.096258,0.,0.,0.,0.,0.,0.,1.993595,0.,0.,0.,0.,1.953182,0.,0.,0.,0.,1.34621,1.953184,0.,1.750351,1.750351,0.,0.,0.,1.4552,0.,0.,0.,0.,0.,1.429764,0.,1.429764,0.,0.,0.,0.,0.,1.554287,0.,0.,0.,0.,0.,1.986682,0.,0.,0.,1.837113,0.,1.511239,0.,0.,0.,0.,1.452901,0.,1.452901,0.,0.953169,0.,0.,0.,0.,0.,0.,0.,1.283226,0.,1.283226,0.,0.,0.,0.,0.,0.,0.,0.,0.,0.,0.,0.,0.,0.,1.010924,0.,0.,0.,0.,0.,0.,1.383309,0.,0.,0.,1.152476,0.,0.,0.,0.,0.,0.,0.,0.,0.,0.,0.,0.,0.,0.,0.,0.,0.,0.,0.,0.,0.,0.,0.,0.,0.,0.,0.,0.,0.,0.,0.,0.,0.,0.,0.,0.,0.,0.,0.,0.,0.,0.,0.,0.,0.,0.,1.357848,0.,0.,0.,0.,0.,0.,0.,0.,0.,0.,0.,0.,0.,1.836552,0.,0.,0.,0.,0.,0.,0.,0.,0.,0.,0.,0.,0.,0.,0.,0.,0.,0.,0.,0.,0.,0.,0.,0.,0.,0.,0.986213,0.,0.,1.643295,0.,0.,1.699671,0.,0.,1.481064,0.,0.,0.,0.,0.,0.,0.,1.746696,0.,0.,0.,0.,0.,0.,0.,0.,0.,0.,0.,0.,0.,0.,0.,0.,0.,0.,0.,0.,0.,1.04906,0.,0.,0.,0.,0.,0.,0.,0.,0.,0.,0.,0.,0.,0.,0.,1.460528,0.,0.,0.,1.943245,0.,0.,0.,0.,0.,0.,2.016502,0.,0.,0.,0.,0.,0.,0.,0.,0.,0.,0.,0.,1.756789,0.,1.742292,0.,0.,0.,0.,0.,0.,0.,0.,0.,0.,0.,0.,0.,0.,0.,0.,1.905123,0.,0.,0.,0.,0.,0.,0.,0.,0.,0.,0.,0.,0.,0.,0.,0.,0.,0.,0.,0.,0.,0.,0.,0.,0.,0.,0.,1.201287,0.,0.,0.,0.,0.,0.,0.,0.,0.,0.,0.,0.,0.,0.,0.,0.,0.,0.,0.,0.,0.,0.,0.,0.,0.,0.,0.,1.169761,0.,0.,0.,0.,0.,0.,0.,0.,0.,0.,0.,1.161699,0.,0.,0.,0.,0.,0.,0.,0.,0.,0.,1.832871,0.,1.580775,0.,0.,0.,0.,0.,0.,0.,0.,0.,0.,1.061168,0.,0.,0.,1.061168,0.,0.,0.,0.,0.,0.,0.,0.,0.,0.,0.,0.,0.,0.,0.,2.406215,2.196548,2.714377,0.,0.,0.,0.,0.,0.,0.,0.,0.,1.344744,0.,0.,0.,0.,0.,0.,1.70628,0.,0.,0.,0.,0.,0.,0.,0.,0.,0.,0.,0.,0.,0.,0.,0.,0.,0.,2.000842,0.,0.,2.000842,0.,0.,0.,1.808282,1.884137,0.,0.,0.,0.,0.734482,0.,1.688053,0.,0.,2.116097,0.,1.485615,0.,0.,0.,0.,0.,0.,0.,1.750094,0.,0.,0.,0.,0.,0.,0.,0.,1.760184,0.,0.,0.,0.,0.,0.,0.,0.,0.,0.,0.,0.,0.,0.,0.,2.203078,0.,0.,0.,0.,0.,0.,0.,0.,0.,0.,0.,0.,0.,0.,2.111778,0.,0.,0.,0.,0.,0.,0.,0.,0.,0.,0.,0.,0.,0.,0.,0.,0.,0.,0.,0.,0.,0.,0.,0.,0.,0.,0.,0.,0.,0.,0.,0.,0.,0.,0.,0.,0.,0.,0.,0.,0.,0.,0.,0.,0.,0.,0.,1.672935,1.465793,0.,0.,0.,0.,1.802518,0.,0.,0.,1.3466,0.,0.,1.725769,0.,0.,0.,0.,1.865639,0.,1.865639,0.,0.,0.,0.,0.,0.,0.,1.190172,0.,0.,0.,0.,0.,0.,0.,0.,0.,0.,0.,0.,0.,0.,0.,0.,0.,0.,0.,0.,0.,0.,0.,1.483492,0.,0.,1.483492,0.,0.,0.,0.,1.54215,0.,0.,0.,0.,0.,0.,0.,0.,0.,0.,0.,0.,0.,0.,0.,0.,0.,0.,0.,0.,0.,0.,0.,1.918761,1.978377,0.,0.,0.857909,0.,0.857909,0.,0.,0.,0.,0.,0.,0.,0.,0.,0.,2.077442,2.077442,0.,0.,0.,0.,2.429037,2.409057,0.,0.,0.,0.,0.,0.,0.,0.,0.,0.,0.,0.,1.940888,0.,1.542051,0.,0.,0.,1.987881,0.,0.,0.,0.,0.,0.,0.,0.,0.,0.,0.,0.,0.,0.,0.,0.,0.,0.,0.,0.,0.,0.,0.,0.,0.,0.,0.,0.,0.,0.,0.,0.,0.,0.,0.,0.,0.,1.963796,0.,0.,2.103101,0.,0.,0.,0.,0.,0.,0.,0.,2.122921,0.,0.,1.054522,0.,0.,2.458362,0.,0.,0.,0.,0.,0.,1.491049,0.,0.,0.,0.,0.,1.462515,0.,0.,0.,0.,0.,0.,1.93748,0.,0.,0.,0.,1.63544,0.,0.,0.,0.,0.,0.,0.,0.,0.,0.,0.,0.,0.,0.,0.,0.,0.,0.,0.,0.,0.,0.,0.,0.,0.,0.,0.,0.,0.,0.,0.,0.,0.,0.,0.,0.,0.,1.325671,0.,0.,0.,0.,0.,0.,0.,0.,0.,0.,0.,0.,0.,0.,0.,0.,0.,0.,0.,0.,0.,0.,0.,0.,0.,0.,0.,0.,0.,0.,0.,0.,0.,0.,0.,0.,0.,0.,0.,0.,0.,0.,1.87404,0.,0.,0.,0.,0.,0.,0.,0.,0.,0.,0.,0.,0.,0.,0.,0.,1.883209,0.,0.,0.,0.,0.,0.,0.,0.,0.,0.,0.,0.,0.,0.,0.,0.,0.,0.,0.,0.,1.204517,0.,0.,0.,0.,0.,0.,0.,0.,0.,0.,1.646732,0.,0.,0.,0.,0.,0.,0.,0.,0.,0.,1.630455,0.,0.,0.,0.,0.,0.,0.,0.,0.,0.,0.,0.,0.,0.,1.920948,0.,0.,0.,0.,0.,0.,0.,0.,0.,0.,0.,0.,0.,0.,0.,0.,0.,0.,0.,0.,0.,0.,0.,0.,0.,0.,0.,0.,0.,2.283841,0.,0.,0.,0.,0.,1.737818,0.,1.737818,0.,0.,0.,0.,0.,0.,0.,0.,1.881999,1.881999,0.,0.,0.,0.,1.881999,0.,0.,0.,0.,0.,0.,0.,0.,0.,0.,0.,0.,0.,0.,0.,0.,0.,0.,0.,2.681873,0.,0.,0.,0.,0.,1.705653,0.,0.,1.528406,0.,0.,0.,0.,0.,1.559718,0.,0.,0.,0.,0.,0.877273,0.,0.,0.,0.,0.,0.,0.,0.,0.,0.,1.522932,1.522932,0.,0.,0.,0.,0.,0.,0.,0.,0.,0.,0.,0.,0.,0.,0.,0.,0.,0.,0.,0.,1.857873,0.,0.,0.,0.,0.,0.,0.,0.,0.,1.511267,0.,0.,0.,0.,0.,0.,0.,1.600458,0.,0.,0.,0.,0.,2.063032,0.,0.,0.,0.,0.,0.,0.,0.,0.,0.,0.,0.,0.,1.729623,0.,0.,0.,0.,0.,0.,0.,0.,0.,0.,0.,0.,1.104104,1.961006,0.,0.,0.,1.596357,1.961006,0.,0.,0.,0.,0.,0.,0.,1.749309,0.,0.,1.749309,0.,0.,0.,0.,0.,0.,0.,0.,0.,0.,0.,0.,0.,0.,0.,0.,0.,0.,0.,0.,0.,0.,0.,0.,1.878941,0.,0.,1.591057,0.,0.,0.,0.,0.,1.771623,0.,0.,0.,0.,0.,0.,0.,2.013977,1.63494,0.,0.,1.484488,0.,0.,0.,0.,0.,0.,0.,0.,0.,0.,0.,0.,0.,1.687378,0.,0.,0.,0.,0.,0.,0.,0.,0.,0.,0.,1.813322,1.813322,0.,0.,0.,0.,0.,0.,0.,0.,0.,0.,0.,0.,0.,0.,0.,2.158676,0.,0.,0.,2.158676,0.,0.,0.,1.517866,0.,0.,0.,0.,0.,0.,0.,0.,1.265535,1.028252,0.,0.,0.,0.,0.,0.,0.,0.,0.,0.,0.,0.,0.,0.,0.,0.,2.028034,0.,0.,0.,0.,0.,0.,0.,0.,0.,0.,0.,0.,0.,0.,0.,0.,0.,0.,1.416611,0.,0.,0.,0.,0.,0.,0.,0.,0.,0.,0.,0.,0.,0.,0.,0.,0.,0.,0.,0.,0.,0.,0.,0.,0.,0.,0.,0.,0.,1.942136,2.052747,1.942136,2.052747,1.942136,0.,0.,0.,0.,0.,0.,0.,0.,1.209243,0.,0.,0.,0.,0.,0.,0.,0.,0.,0.,0.,0.,0.,0.,0.,0.,0.,0.,0.,0.,0.,0.,0.,0.,0.,0.,0.,0.,0.,0.,0.,0.,0.,0.,0.,0.,2.426958,2.426958,2.426958,0.,2.426958,0.,2.426958,0.,0.,0.,0.,2.426958,0.,0.,0.,0.,0.,0.,0.,0.,0.,0.,0.,0.,0.,0.,0.,0.,0.,0.,0.,0.,0.,0.,0.,0.,0.,0.,0.,0.,0.,0.,0.,0.,0.,1.470506,0.,1.470506,0.,0.,0.,0.,0.,0.,0.,0.,0.,0.,0.,0.,0.,0.,0.,2.150826,0.,0.,0.,0.,0.,0.,0.,0.,0.,0.,2.322675,0.,2.322675,2.322675,0.,0.,2.322675,2.322675,0.,0.,2.322675,0.,0.,0.,0.,0.,0.,1.494503,0.,0.,1.494503,0.,0.,0.,0.,1.424431,0.,0.,1.187264,0.,0.,1.717255,0.,1.579997,0.,2.012121,0.,0.,0.,0.,0.,0.,0.,0.,0.,0.,0.,0.,0.,0.,0.,0.,0.,0.,0.,0.,0.,0.,0.,0.,0.,0.,0.,0.,0.,0.,0.,0.,0.,0.,0.,1.955898,1.955898,0.,0.,0.,0.,1.147717,0.,2.196881,0.,0.,2.196881,0.,0.,0.,0.,2.46445,2.46445,0.,0.,0.,0.,0.,2.46445,0.,0.,0.,0.,0.,0.,0.,0.,0.,0.,0.,0.,0.,0.,0.,0.,0.,0.,0.,0.,0.,0.,0.,0.,0.,0.,0.,0.,0.,0.,0.,0.,0.,0.,1.537953,0.,0.,0.,0.,0.,0.,0.,0.,0.,0.,0.,0.,0.,0.,0.,0.,1.356754,0.,0.,0.,0.,0.,0.,0.,0.,0.,0.,0.,0.,0.,0.,0.,0.,0.,0.,0.,0.,0.,0.,1.379901,1.379901,2.128853,0.,0.,0.,0.,0.,0.,0.,0.,0.,0.,0.,0.,0.,0.,0.,0.,0.,0.,2.271027,0.,0.,0.,0.,0.,0.,0.,0.,0.,0.,0.,0.,0.,0.,0.,0.,0.,0.,0.,0.,0.,1.152476,1.357848,1.756789,0.,0.,0.,0.,0.,0.,0.,0.,0.,0.,0.,0.,0.,0.,0.,0.,0.,1.63544,0.,0.,0.,0.,0.,0.,0.,0.,0.,0.,0.,0.,0.,0.,0.,1.705653,1.528406,0.,0.877273,0.,0.,0.,0.,0.,0.,0.,0.,0.,0.,1.771623,0.,0.,0.,0.,0.,0.,0.,1.416611,0.,0.,0.,0.,0.,1.470506,1.494503,0.,0.,1.494503,0.,0.,0.,0.,0.|0.,0.,0.,0.,0.,0.,0.527688,0.,0.,0.385921,0.,0.,0.,0.,0.,0.,0.,0.346949,0.,0.,0.,0.,0.,0.,0.,0.,0.,0.052325,0.,0.,0.,0.010604,0.,0.,0.,0.,0.,0.,0.,0.,0.,0.,0.,0.,0.,0.,0.,0.,0.,0.,0.,0.,0.,0.,0.,0.,0.,0.,0.,0.,0.,0.,0.,0.,0.,0.,0.,0.,0.,0.,0.,0.,0.,0.,0.,0.,0.,0.,0.,0.,0.,0.,0.,0.,0.,0.,0.,0.,0.,0.,0.,0.,0.,0.,0.,0.,0.,0.725716,0.,0.,0.,0.,0.,0.234017,0.,0.,0.,0.,0.,0.,0.,0.,0.,0.,0.,0.,0.,0.,0.,0.,0.,0.,0.,0.,0.,0.,0.,0.,0.,0.,0.,0.,0.,0.,0.,0.,0.,0.,0.,0.,0.,0.,0.,0.,0.,0.,0.,0.,0.,0.,0.,0.,0.,0.,0.,0.,0.,0.,0.,0.,0.,0.,0.,0.,0.,0.,0.,0.,0.,0.,0.,0.,0.,0.,0.,0.,0.,0.,0.,0.,0.,0.,0.,0.,0.,0.,0.,0.,0.,0.,0.,0.,0.,0.,0.,0.,0.,0.,0.,0.,0.142186,0.,0.,0.,0.,0.274263,0.,0.,0.,0.,0.,0.,0.255934,0.,0.,0.,0.255934,0.,0.,0.,0.,0.,0.,0.,0.,0.,0.,0.,0.,0.,0.,0.,0.,0.,0.,0.,0.,0.,0.,0.,0.,0.,0.,0.,0.,0.,0.,0.,0.,0.,0.,0.,0.,0.,0.,0.,0.,0.,0.,0.,0.,0.,0.,0.,0.,0.684499,0.,0.,0.,0.,0.,0.,0.,0.019776,0.,0.,0.,0.,0.,0.,0.,0.,0.,0.,0.,0.,0.,0.,0.,0.,0.,0.880246,0.880246,0.880246,0.880246,0.880246,0.,0.,0.,0.,0.601705,0.,0.,0.,0.,0.,0.767824,0.767824,0.,0.767824,0.,0.,0.,0.,0.,0.,0.,0.438878,0.,0.,0.,0.,0.,0.,0.,0.,0.,0.,0.,0.,0.,0.,0.,0.,0.,0.,0.,0.,0.,0.,0.,0.,0.,0.,0.,0.,0.,0.,0.,0.,0.,0.,0.,0.,0.,0.,0.,0.,1.146485,1.291692,0.,0.,0.,0.,0.,0.,0.,0.,0.,0.,0.,0.,0.,0.,0.,0.,0.,0.,0.,0.,0.,0.,0.,0.,0.,0.,0.,0.,0.,0.,0.551758,0.,0.,0.,0.,0.,0.,0.,0.,0.,0.,0.,0.,0.,0.,0.,0.,0.,0.,0.,0.,0.,0.,0.,0.,0.,0.,0.,0.,0.,0.,0.,0.,0.,0.142339,0.,0.,0.158373,0.,0.,0.,0.,0.,0.,0.,0.,0.,0.,0.,0.,0.196059,0.,0.,0.,0.,0.,0.,0.,0.122022,0.,0.,0.,0.,0.,0.,0.585628,0.,0.,0.,0.,0.,0.,0.,0.,0.,0.,0.,0.,0.,0.,0.,0.,0.,0.,0.,0.,0.,0.,0.,0.,0.,0.,0.,0.,0.,0.,0.,0.,0.,0.,0.,0.,0.,0.,0.,0.,0.,0.,0.,0.,0.,0.,0.,0.,0.316498,0.,0.,0.,1.226891,0.,0.519779,0.,0.,0.,0.,0.,0.,0.,0.,0.,0.,0.,0.,0.,0.,0.,0.,0.,0.026122,0.,0.,0.,0.,0.,0.,0.,0.447827,0.,0.,0.,0.,0.,0.,0.30809,0.,0.,0.,0.,0.374257,0.,0.,0.,0.,0.,0.,0.,0.,0.,0.,0.,0.,0.,0.,0.,0.,0.,0.,0.,0.,0.,0.,0.,0.,0.,0.,0.,0.,0.,0.,0.,0.,0.,0.,0.,0.,0.223579,0.,0.,0.,0.,0.,0.,0.,0.,0.,0.,0.,0.,0.,0.,0.,0.,0.,0.,0.,0.,0.,0.,0.,0.,0.,0.,0.,0.,0.,0.,0.220836,0.,0.,0.,0.,0.,0.,0.,0.,0.262545,0.,0.,0.,0.,0.262545,0.262545,0.,0.,0.522633,0.,0.267236,0.,0.,0.,0.522633,0.,0.412115,0.412115,0.,0.,0.,0.,0.,0.,0.,0.,0.,0.,0.,0.,0.,0.416139,0.,0.,0.,0.,0.,0.,0.,0.,0.,0.,0.,0.,0.,0.,0.,0.,0.,0.,0.079506,0.,0.,0.,0.,0.,0.,0.,0.,0.,0.,0.,0.,0.,0.,0.,0.,0.,0.,0.,0.,0.,0.,0.,0.,0.,0.,0.,0.,0.,0.,0.,0.,0.,0.,0.,0.,0.,0.,0.,0.,0.311821,0.,0.349147,0.,0.,0.,0.,0.,0.,0.,0.,0.155405,0.,0.,0.,0.,0.,0.,0.,0.,0.,0.,0.,0.,0.,0.,0.,0.,0.,0.,0.,0.,1.816325,0.,0.,1.315917,1.315917,0.,0.,0.,0.279669,0.,0.,0.,0.,0.,0.,0.,0.,0.,0.,0.,0.,0.,0.,0.,0.481277,0.,0.,0.,0.,0.,0.,0.,0.,0.,0.,0.,0.,0.,0.,0.,0.,0.102851,0.,0.,0.,0.126686,0.,0.,0.,0.,0.,0.346672,0.,0.,0.,0.,0.,0.,0.,0.,0.,0.,0.,0.,0.,0.,0.,0.,0.,0.,0.,0.,0.,0.,0.,0.,0.,0.,0.,0.,0.,0.,0.,0.052325,0.,0.,0.,0.,0.,0.,0.,0.,0.,0.,0.,0.,0.,0.,0.,0.,0.,0.,0.,0.,0.,0.,0.,0.,0.,0.,0.,0.,0.,0.,0.,0.,0.,0.,0.,0.,0.,0.311821,0.,0.,1.315917,1.315917,0.,0.|0.167494,0.,0.,0.,0.,0.,0.,0.,0.,0.,0.,0.,0.,0.,0.109993,0.,0.,0.042476,0.,0.,0.,0.,0.119312,0.,0.,0.,0.,0.,0.,0.,0.,0.,0.,0.,0.,0.,1.008119,0.,0.,0.,0.,0.,0.,0.309451,0.,0.,0.29242,0.,0.,0.,0.,0.,0.,0.,0.,0.,0.,0.,0.,0.,0.,0.062009,0.,0.,0.,0.010517,0.,0.,0.,0.,0.,0.,0.,0.,0.,0.,0.,0.,0.,0.,0.,0.,0.,0.,0.,0.,0.,0.,0.,0.,0.,0.,0.,0.,0.,0.,0.,0.,0.,0.,0.,0.,0.,0.,0.,0.,0.,0.,0.,0.,0.,0.,0.,0.,0.,0.,0.,0.,0.,0.,0.,0.,0.,0.,0.,0.,0.,0.,0.,0.,0.,0.,0.,0.,0.,0.,0.,0.,0.,0.,0.,0.,0.,0.,0.,0.,0.,0.,0.,0.,0.,0.,0.,0.,0.,0.,0.,0.,0.,0.,0.,0.,0.,0.,0.,0.,0.,0.,0.,0.,0.,0.,0.,0.,0.,0.,0.,0.,0.,0.,0.,0.,0.,0.,0.,0.,0.,0.,0.,0.,0.,0.,0.,0.,0.,0.,0.,0.,0.,0.070665,0.,0.,0.,0.,0.,0.,0.,0.,0.046522,0.,0.,0.,0.,0.,0.,0.,0.,0.,0.,0.,0.,0.,0.,0.,0.,0.,0.,0.,0.,0.,0.,0.,0.,0.,0.,0.,0.,0.,0.,0.,0.,0.,0.,0.,0.,0.,0.,0.,0.,0.,0.,0.,0.,0.,0.,0.,0.,0.,0.,0.,0.,0.,0.,0.,0.,0.,0.,0.,0.,0.,0.,0.,0.,0.,0.,0.,0.,0.,0.,0.,0.681175,0.,0.,0.,0.,0.,0.,0.,0.,0.,0.,0.,0.,0.,0.,0.,0.058366,0.,0.,0.188394,0.,0.,0.,0.,0.,0.,0.289251,0.,0.289251,0.,0.,0.,0.323109,0.,0.,0.,0.,0.,0.,0.,0.,0.,0.,0.,0.,0.,0.,0.,0.,0.,0.,0.,0.614122,0.,0.,0.,0.,0.,0.,0.,0.,0.,0.,0.,0.,0.,0.,0.,0.,0.,0.,0.,0.,0.,0.,0.,0.,0.,0.,0.,0.082195,0.,0.,0.,0.,0.,0.,0.,0.,0.,0.,0.,0.,0.,0.,0.,0.,0.,0.,0.,0.,0.,0.,0.,0.,0.496808,0.,0.,0.,0.,0.,0.349853,0.,0.,0.,0.,0.,0.,0.,0.,0.,0.,0.,0.,0.,0.,0.,0.,0.,0.462414,0.,0.462414,0.,0.,0.,0.,0.,0.,0.,0.,0.,0.,0.,0.,0.,0.,0.,0.,0.,0.,0.,0.030759,0.,0.,0.,0.,0.,0.,0.,0.,0.,0.17735,0.,0.17735,0.,0.,0.,0.,0.,0.,0.,0.,0.,0.,0.,0.,0.,0.,0.,0.,0.,0.,0.,0.247539,0.,0.,0.,0.,0.,0.,0.,0.,0.,0.85877,0.,0.,0.,0.,0.,0.,0.,0.,0.,0.,0.,0.,0.,0.,0.,0.,0.,0.,0.,0.,0.,0.,0.,0.,0.,0.,0.,0.,0.,0.,0.,0.,0.,0.,0.,0.,0.,0.,0.,0.,0.,0.,0.,0.,0.,0.,0.,0.,0.,0.,0.,0.,0.,0.,0.,0.,0.,0.,0.,0.,0.,0.,0.,0.,0.,0.,0.,0.,0.,0.,0.,0.,0.,0.,0.,0.,0.,0.,0.,0.,0.,0.,0.,0.,0.,0.155489,0.,0.,0.,0.,0.,0.,0.,0.,0.,0.,0.,0.,0.,0.,0.,0.,0.,0.,0.,0.,0.,0.,0.,0.068276,0.,0.,0.,0.,0.,0.,0.,0.,0.,0.,0.,0.,0.,0.,0.,0.,0.,0.,0.,0.,0.,0.,0.,0.,0.,0.,0.,0.,0.,0.,0.,0.,0.,0.,0.,0.,0.,0.,0.,0.,0.,0.,0.,0.,0.,0.,0.,0.,0.091335,0.,0.,0.,0.,0.,0.,0.244987,0.,0.,0.,0.,0.,0.,0.,0.,0.,0.,0.,0.,0.,0.,0.,0.,0.,0.,0.,0.501303,0.,0.,0.,0.,0.,0.055364,0.,0.,0.,0.,0.,0.,0.038117,0.,0.,0.,0.,0.108578,0.003705,0.,0.,0.,0.,0.,0.,0.,0.,0.097509,0.,0.,0.,0.,0.,0.,0.,0.,0.,0.,0.,0.,0.,0.,0.,0.,0.,0.01911,0.,0.,0.,0.,0.,0.,0.,0.,0.,0.,0.,0.,0.,0.,0.,0.,0.,0.,0.,0.,0.,0.,0.,0.,0.,0.,0.,0.,0.,0.,0.,0.,0.,0.,0.053869,0.,0.,0.,0.,0.,0.,0.,0.,0.,0.,0.,0.232523,0.,0.,0.,0.,0.,0.,0.,0.,0.,0.,0.,0.,0.,0.,0.,0.,0.,0.,0.,0.,0.,0.,0.,0.,0.,0.,0.,0.,0.,0.,0.,0.,0.,0.,0.,0.,0.,0.,0.,0.,0.,0.,0.,0.,0.,0.,0.176553,0.,0.,0.,0.,0.,0.,0.,0.649383,0.494344,0.494344,0.,0.,0.,0.,0.,0.,0.,0.,0.,0.,0.,0.,0.,0.,0.,0.,0.,0.,0.,0.131526,0.,0.,0.,0.174273,0.,0.,0.,0.,0.,0.,0.,0.,0.398449,0.708304,0.708304,0.,0.,0.,0.,0.,0.,0.,0.,0.,0.,0.,0.,0.,0.,0.,0.,0.,0.,0.,0.,0.,0.,0.,0.,0.,0.,0.,0.,0.,0.,0.,0.,0.,0.,0.,0.,0.,0.,0.,0.,0.,0.,0.,0.,0.,0.,0.,0.,0.,0.,0.,0.,0.,0.,0.,0.,0.,0.,0.,0.,0.,0.,0.,0.,0.10328,0.,0.254361,0.,0.,0.,0.,0.,0.,0.,0.,0.,0.,0.,0.280226,0.280226,0.,0.,0.280226,0.,0.280226,0.,0.,0.,0.,0.,0.,0.,0.,0.,0.,0.,0.,0.,0.,0.,0.,0.,0.,0.,0.,0.,0.,0.,0.114752,0.,0.,0.,0.,0.,0.,0.,0.,0.,0.,1.093035,0.,0.252248,0.,0.252248,0.,0.,0.,0.252248,0.252248,0.,0.,0.,0.,0.,0.,0.,0.,0.,0.,0.646063,0.,0.,0.,0.,0.,0.,0.655143,0.,0.,0.,0.,0.,0.,0.,0.,0.,0.,0.,0.,0.,0.,0.,0.,0.,0.,0.,0.,0.337634,0.,0.,0.26893,0.249873,0.,0.,0.,0.,0.26893,0.,0.,0.,0.,0.,0.,0.,0.,0.,0.,0.,0.,0.,0.,0.,0.,0.,0.,0.,0.,0.,0.,0.,0.,0.,0.,0.,0.,0.,0.,0.,0.,0.,0.,0.,0.,0.,0.,0.,0.,0.062009,0.,0.,0.,0.,0.,0.,0.,0.,0.,0.,0.,0.,0.,0.,0.,0.,0.,0.,0.,0.,0.,0.,0.,0.055364,0.,0.,0.,0.,0.,0.,0.,0.,0.,0.,0.,0.,0.,0.,0.,0.,0.,0.,0.708304,0.,0.,0.10328,0.,0.,0.,0.646063,0.,0.|0.28819,0.,0.,0.,0.,0.,0.,0.,0.,0.,0.,0.220782,0.,0.,0.,0.,0.,0.,1.677006,0.,0.,0.,0.,0.,0.,1.082237,0.,0.,0.,0.,0.679368,0.,0.,0.,0.,0.179495,0.186826,0.,0.409657,0.409657,0.,0.,0.,0.119062,0.,0.,0.,0.,0.,0.348723,0.,0.348723,0.,0.,0.,0.,0.,0.740137,0.,0.,0.,0.,0.,0.411038,0.,0.,0.,1.377835,0.,0.408982,0.,0.,0.,0.,0.653805,0.,0.653805,0.,0.444812,0.,0.,0.,0.,0.,0.,0.,0.264194,0.,0.264194,0.,0.,0.,0.,0.,0.,0.,0.,0.,0.,0.,0.,0.,0.,0.101092,0.,0.,0.,0.,0.,0.,0.09651,0.,0.,0.,0.041656,0.,0.,0.,0.,0.,0.,0.,0.,0.,0.,0.,0.,0.,0.,0.,0.,0.,0.,0.,0.,0.,0.,0.,0.,0.,0.,0.,0.,0.,0.,0.,0.,0.,0.,0.,0.,0.,0.,0.,0.,0.,0.,0.,0.,0.,0.,0.622347,0.,0.,0.,0.,0.,0.,0.,0.,0.,0.,0.,0.,0.,0.082795,0.,0.,0.,0.,0.,0.,0.,0.,0.,0.,0.,0.,0.,0.,0.,0.,0.,0.,0.,0.,0.,0.,0.,0.,0.,0.,0.0667,0.,0.,1.359969,0.,0.,0.268369,0.,0.,0.32197,0.,0.,0.,0.,0.,0.,0.,1.477974,0.,0.,0.,0.,0.,0.,0.,0.,0.,0.,0.,0.,0.,0.,0.,0.,0.,0.,0.,0.,0.,0.029784,0.,0.,0.,0.,0.,0.,0.,0.,0.,0.,0.,0.,0.,0.,0.,0.120529,0.,0.,0.,1.028777,0.,0.,0.,0.,0.,0.,0.313678,0.,0.,0.,0.,0.,0.,0.,0.,0.,0.,0.,0.,0.85625,0.,0.512439,0.,0.,0.,0.,0.,0.,0.,0.,0.,0.,0.,0.,0.,0.,0.,0.,0.361621,0.,0.,0.,0.,0.,0.,0.,0.,0.,0.,0.,0.,0.,0.,0.,0.,0.,0.,0.,0.,0.,0.,0.,0.,0.,0.,0.,0.056009,0.,0.,0.,0.,0.,0.,0.,0.,0.,0.,0.,0.,0.,0.,0.,0.,0.,0.,0.,0.,0.,0.,0.,0.,0.,0.,0.,0.14622,0.,0.,0.,0.,0.,0.,0.,0.,0.,0.,0.,0.072891,0.,0.,0.,0.,0.,0.,0.,0.,0.,0.,0.916436,0.,0.582391,0.,0.,0.,0.,0.,0.,0.,0.,0.,0.,0.150064,0.,0.,0.,0.150064,0.,0.,0.,0.,0.,0.,0.,0.,0.,0.,0.,0.,0.,0.,0.,0.229163,0.174329,0.215427,0.,0.,0.,0.,0.,0.,0.,0.,0.,0.459023,0.,0.,0.,0.,0.,0.,0.517054,0.,0.,0.,0.,0.,0.,0.,0.,0.,0.,0.,0.,0.,0.,0.,0.,0.,0.,0.90449,0.,0.,0.90449,0.,0.,0.,0.924233,0.753655,0.,0.,0.,0.,0.052463,0.,0.814922,0.,0.,0.547266,0.,0.332983,0.,0.,0.,0.,0.,0.,0.,0.947968,0.,0.,0.,0.,0.,0.,0.,0.,0.037135,0.,0.,0.,0.,0.,0.,0.,0.,0.,0.,0.,0.,0.,0.,0.,0.657058,0.,0.,0.,0.,0.,0.,0.,0.,0.,0.,0.,0.,0.,0.,0.186811,0.,0.,0.,0.,0.,0.,0.,0.,0.,0.,0.,0.,0.,0.,0.,0.,0.,0.,0.,0.,0.,0.,0.,0.,0.,0.,0.,0.,0.,0.,0.,0.,0.,0.,0.,0.,0.,0.,0.,0.,0.,0.,0.,0.,0.,0.,0.,1.194954,0.942295,0.,0.,0.,0.,0.502341,0.,0.,0.,0.621508,0.,0.,0.523894,0.,0.,0.,0.,0.578991,0.,0.578991,0.,0.,0.,0.,0.,0.,0.,0.405741,0.,0.,0.,0.,0.,0.,0.,0.,0.,0.,0.,0.,0.,0.,0.,0.,0.,0.,0.,0.,0.,0.,0.,0.503328,0.,0.,0.503328,0.,0.,0.,0.,0.522547,0.,0.,0.,0.,0.,0.,0.,0.,0.,0.,0.,0.,0.,0.,0.,0.,0.,0.,0.,0.,0.,0.,0.,1.49237,1.538738,0.,0.,0.2101,0.,0.2101,0.,0.,0.,0.,0.,0.,0.,0.,0.,0.,0.561471,0.561471,0.,0.,0.,0.,2.286153,1.558802,0.,0.,0.,0.,0.,0.,0.,0.,0.,0.,0.,0.,0.882222,0.,0.73431,0.,0.,0.,0.49697,0.,0.,0.,0.,0.,0.,0.,0.,0.,0.,0.,0.,0.,0.,0.,0.,0.,0.,0.,0.,0.,0.,0.,0.,0.,0.,0.,0.,0.,0.,0.,0.,0.,0.,0.,0.,0.,1.013572,0.,0.,1.085472,0.,0.,0.,0.,0.,0.,0.,0.,1.340792,0.,0.,0.682338,0.,0.,0.39651,0.,0.,0.,0.,0.,0.,0.043011,0.,0.,0.,0.,0.,0.245801,0.,0.,0.,0.,0.,0.,0.141767,0.,0.,0.,0.,0.40237,0.,0.,0.,0.,0.,0.,0.,0.,0.,0.,0.,0.,0.,0.,0.,0.,0.,0.,0.,0.,0.,0.,0.,0.,0.,0.,0.,0.,0.,0.,0.,0.,0.,0.,0.,0.,0.,0.458886,0.,0.,0.,0.,0.,0.,0.,0.,0.,0.,0.,0.,0.,0.,0.,0.,0.,0.,0.,0.,0.,0.,0.,0.,0.,0.,0.,0.,0.,0.,0.,0.,0.,0.,0.,0.,0.,0.,0.,0.,0.,0.,0.251972,0.,0.,0.,0.,0.,0.,0.,0.,0.,0.,0.,0.,0.,0.,0.,0.,0.886216,0.,0.,0.,0.,0.,0.,0.,0.,0.,0.,0.,0.,0.,0.,0.,0.,0.,0.,0.,0.,0.401506,0.,0.,0.,0.,0.,0.,0.,0.,0.,0.,0.686138,0.,0.,0.,0.,0.,0.,0.,0.,0.,0.,0.12542,0.,0.,0.,0.,0.,0.,0.,0.,0.,0.,0.,0.,0.,0.,0.167702,0.,0.,0.,0.,0.,0.,0.,0.,0.,0.,0.,0.,0.,0.,0.,0.,0.,0.,0.,0.,0.,0.,0.,0.,0.,0.,0.,0.,0.,0.695082,0.,0.,0.,0.,0.,0.789917,0.,0.789917,0.,0.,0.,0.,0.,0.,0.,0.,0.61165,0.61165,0.,0.,0.,0.,0.61165,0.,0.,0.,0.,0.,0.,0.,0.,0.,0.,0.,0.,0.,0.,0.,0.,0.,0.,0.,0.583016,0.,0.,0.,0.,0.,0.098167,0.,0.,0.563621,0.,0.,0.,0.,0.,0.086651,0.,0.,0.,0.,0.,0.042177,0.,0.,0.,0.,0.,0.,0.,0.,0.,0.,0.588406,0.588406,0.,0.,0.,0.,0.,0.,0.,0.,0.,0.,0.,0.,0.,0.,0.,0.,0.,0.,0.,0.,0.089,0.,0.,0.,0.,0.,0.,0.,0.,0.,0.183375,0.,0.,0.,0.,0.,0.,0.,0.127233,0.,0.,0.,0.,0.,1.031516,0.,0.,0.,0.,0.,0.,0.,0.,0.,0.,0.,0.,0.,0.163172,0.,0.,0.,0.,0.,0.,0.,0.,0.,0.,0.,0.,0.03874,0.67087,0.,0.,0.,0.252056,0.67087,0.,0.,0.,0.,0.,0.,0.,1.071006,0.,0.,1.071006,0.,0.,0.,0.,0.,0.,0.,0.,0.,0.,0.,0.,0.,0.,0.,0.,0.,0.,0.,0.,0.,0.,0.,0.,0.435697,0.,0.,1.11374,0.,0.,0.,0.,0.,0.385136,0.,0.,0.,0.,0.,0.,0.,1.566427,0.980964,0.,0.,0.167457,0.,0.,0.,0.,0.,0.,0.,0.,0.,0.,0.,0.,0.,0.170156,0.,0.,0.,0.,0.,0.,0.,0.,0.,0.,0.,0.787364,0.787364,0.,0.,0.,0.,0.,0.,0.,0.,0.,0.,0.,0.,0.,0.,0.,0.421205,0.,0.,0.,0.421205,0.,0.,0.,0.33319,0.,0.,0.,0.,0.,0.,0.,0.,0.421845,0.249273,0.,0.,0.,0.,0.,0.,0.,0.,0.,0.,0.,0.,0.,0.,0.,0.,0.929516,0.,0.,0.,0.,0.,0.,0.,0.,0.,0.,0.,0.,0.,0.,0.,0.,0.,0.,0.944408,0.,0.,0.,0.,0.,0.,0.,0.,0.,0.,0.,0.,0.,0.,0.,0.,0.,0.,0.,0.,0.,0.,0.,0.,0.,0.,0.,0.,0.,1.002393,0.728394,1.002393,0.728394,1.002393,0.,0.,0.,0.,0.,0.,0.,0.,0.038063,0.,0.,0.,0.,0.,0.,0.,0.,0.,0.,0.,0.,0.,0.,0.,0.,0.,0.,0.,0.,0.,0.,0.,0.,0.,0.,0.,0.,0.,0.,0.,0.,0.,0.,0.,0.,0.758424,0.758424,0.758424,0.,0.758424,0.,0.758424,0.,0.,0.,0.,0.758424,0.,0.,0.,0.,0.,0.,0.,0.,0.,0.,0.,0.,0.,0.,0.,0.,0.,0.,0.,0.,0.,0.,0.,0.,0.,0.,0.,0.,0.,0.,0.,0.,0.,0.305606,0.,0.305606,0.,0.,0.,0.,0.,0.,0.,0.,0.,0.,0.,0.,0.,0.,0.,0.095064,0.,0.,0.,0.,0.,0.,0.,0.,0.,0.,0.480019,0.,0.480019,0.480019,0.,0.,0.480019,0.480019,0.,0.,0.480019,0.,0.,0.,0.,0.,0.,1.029546,0.,0.,1.029546,0.,0.,0.,0.,0.540923,0.,0.,0.281009,0.,0.,0.671969,0.,0.997893,0.,0.195986,0.,0.,0.,0.,0.,0.,0.,0.,0.,0.,0.,0.,0.,0.,0.,0.,0.,0.,0.,0.,0.,0.,0.,0.,0.,0.,0.,0.,0.,0.,0.,0.,0.,0.,0.,1.059445,1.059445,0.,0.,0.,0.,0.333208,0.,0.439376,0.,0.,0.439376,0.,0.,0.,0.,0.133542,0.133542,0.,0.,0.,0.,0.,0.133542,0.,0.,0.,0.,0.,0.,0.,0.,0.,0.,0.,0.,0.,0.,0.,0.,0.,0.,0.,0.,0.,0.,0.,0.,0.,0.,0.,0.,0.,0.,0.,0.,0.,0.,0.946433,0.,0.,0.,0.,0.,0.,0.,0.,0.,0.,0.,0.,0.,0.,0.,0.,0.039137,0.,0.,0.,0.,0.,0.,0.,0.,0.,0.,0.,0.,0.,0.,0.,0.,0.,0.,0.,0.,0.,0.,0.306645,0.306645,0.387064,0.,0.,0.,0.,0.,0.,0.,0.,0.,0.,0.,0.,0.,0.,0.,0.,0.,0.,0.06768,0.,0.,0.,0.,0.,0.,0.,0.,0.,0.,0.,0.,0.,0.,0.,0.,0.,0.,0.,0.,0.,0.041656,0.622347,0.85625,0.,0.,0.,0.,0.,0.,0.,0.,0.,0.,0.,0.,0.,0.,0.,0.,0.,0.40237,0.,0.,0.,0.,0.,0.,0.,0.,0.,0.,0.,0.,0.,0.,0.,0.098167,0.563621,0.,0.042177,0.,0.,0.,0.,0.,0.,0.,0.,0.,0.,0.385136,0.,0.,0.,0.,0.,0.,0.,0.944408,0.,0.,0.,0.,0.,0.305606,1.029546,0.,0.,1.029546,0.,0.,0.,0.,0.
E|0.,0.,0.,0.,0.,0.,0.,1.191404,0.,0.,0.,0.,0.,0.,0.,0.,0.,0.,0.,0.,0.,0.,0.,0.,0.,0.,0.,0.,0.,0.,0.,0.,0.,0.,0.,0.,0.,1.553958,1.886196,0.,0.,0.,1.886196,0.,0.,0.,0.,0.,0.,0.,0.,0.,0.,0.,2.051197,0.,0.,0.,0.,0.,0.,0.,0.,0.,0.,0.,0.970398,1.886196,0.,0.,2.051197,1.886196,0.,0.,1.886196,0.,0.,0.,0.,0.,0.,0.,2.051197,0.,0.,0.,0.,0.,0.,0.,0.,0.,0.,0.,0.,0.,0.,0.,1.886196,0.,0.,0.,0.,0.,0.,0.,0.,0.,0.,0.,0.,0.,0.,0.,0.,0.,0.,0.,0.,0.,0.,0.,2.051197,0.,0.,0.,2.051197,0.,0.,0.,0.,0.,0.,0.,0.,0.,0.,0.,0.,0.,0.,0.,0.,0.,1.03632,0.,0.,0.,0.,0.,0.,0.,0.,0.,0.,0.,1.121589,0.,0.,0.,0.,0.,0.,0.,0.,0.,0.,0.,0.,0.,0.,0.,0.,0.,0.,0.,0.,0.,1.462762,0.,0.,0.,0.,0.,0.,0.,0.,0.,0.,0.,0.,0.,0.,0.,0.,0.,0.,0.,1.716328,0.,0.,0.,0.,0.,1.573731,0.,0.,0.,0.,0.,0.,0.,0.,0.,0.,0.,0.,0.,0.,0.,0.,0.,0.,0.,0.,0.,0.,0.,1.219403,0.,0.879406,0.,0.,0.,0.,0.,0.,0.,0.,0.,0.,0.,0.,0.,1.908759,0.,0.,0.,0.,0.,0.,0.,0.,0.,0.,0.,0.,0.,0.,0.,0.,0.,0.,0.,0.,1.68019,0.,0.,0.,0.,0.,0.,0.,0.,0.,0.,0.,0.,0.,1.646565,1.903351,0.,0.,0.,0.,0.,0.,1.673061,0.,0.,0.,0.,0.,1.718627,0.,0.,0.,0.,0.,0.,0.,0.,0.,0.,0.,0.,0.,0.,0.,0.,0.,0.,0.,0.,0.,0.,0.,0.,0.,0.,0.,0.,0.,0.,0.,0.,0.,0.,0.,0.,0.,0.,0.,0.,0.,0.,0.,0.,0.,0.,0.,0.,0.,0.,0.,0.,0.,0.,0.,0.,0.,0.,0.,0.,0.,0.,0.,0.,0.,0.,0.,0.,0.,0.,0.,0.,0.,0.,0.,0.,0.,0.,0.,0.,0.929395,0.,0.,0.,0.,0.,0.,0.,0.,0.,0.,1.784861,0.,0.,0.,0.,0.,0.,0.,0.,0.903802,0.,0.,0.,0.,1.259151,0.,0.,0.,0.,0.,0.,0.,0.,0.,0.,0.,0.,0.,0.,1.528466,0.,0.,0.,0.,1.336442,0.,1.336442,1.516327,0.,0.,0.,0.,0.,0.,0.,0.,0.,0.,0.,0.,0.,0.,0.,0.,0.,0.,1.550324,0.,0.,0.,0.,0.,0.,0.,0.,0.,0.,0.,0.,0.,0.,0.,0.,0.,0.,0.,0.,0.,0.,0.,0.,0.,0.,0.,0.,0.,0.,0.,0.,0.,0.,0.,0.,0.,0.,0.,0.,0.,0.,0.,0.,0.,0.,0.,0.,0.,0.,0.,0.,0.,0.,0.,0.,0.,0.,0.,0.,0.,0.,0.,0.,0.,0.,0.,0.,0.,0.,1.25709,0.,0.,0.,0.,0.,0.,0.923793,0.,0.,0.,0.,0.,0.,0.,0.,0.,0.,0.,0.,0.,0.,0.,0.,0.,0.,0.,0.,0.,0.,1.739142,0.,0.,0.,0.,0.,0.,0.,0.,0.,0.,0.,0.,0.,0.,0.,0.,0.,0.,0.,0.,0.,0.,0.,0.,0.,0.,0.,0.,1.780389,1.748734,1.780389,0.,1.780389,1.748734,0.,0.,1.554775,0.,0.,0.,0.,1.701333,0.,0.,0.,0.,0.,0.,0.,0.,0.,1.357701,0.,0.,0.,0.,1.701333,0.,0.,0.,0.,1.357701,0.,0.,0.,0.,0.,0.,0.,0.,0.,1.357701,0.,0.,0.,0.,0.,0.,0.,0.,0.,0.,1.813326,0.,0.,0.,0.,0.,0.,0.,0.,0.,0.,0.,1.2942,1.712102,0.,0.,0.,0.,0.,0.,0.,0.,0.,0.,0.,0.,0.,0.,0.,0.,0.,0.,0.,0.,0.,0.,0.,0.,0.,1.158453,0.,0.,1.675515,0.,0.,0.,0.,0.,0.,0.,0.,0.,0.,0.,0.,0.,0.,0.,0.,0.,0.,0.,0.,0.,0.,0.,0.,0.,0.,0.,0.,0.,0.,0.,0.,0.,0.,0.,0.,0.,0.,0.,0.,0.,0.,0.,0.,0.,2.000428,0.,0.,0.,0.,0.,0.,0.,0.,0.,0.,0.,0.,0.,0.,0.,0.,0.,0.,0.,0.,0.,0.,0.,0.,0.,0.,0.,0.,0.,0.,0.,0.,0.,0.,0.,0.,0.,0.,0.,0.,0.,0.,0.,0.,0.,0.,0.,0.,0.,0.,0.,0.,1.928808,1.138909,1.955364,0.,0.,0.,0.,0.,0.,0.,0.,0.,1.609093,0.,0.,0.,0.,0.,0.,0.,0.,0.,0.,0.,0.,0.,0.,0.,0.,0.,0.,0.,0.,0.,0.,0.,0.,0.,0.,0.,0.,0.,0.,1.16491,0.,0.,0.,1.233091,0.832372,0.,0.,0.,0.,0.,0.,0.,0.,0.,0.,0.970745,0.,0.,0.,0.,0.,0.,0.,0.,1.093159,1.64322,0.,0.,0.,0.,0.,0.,0.,0.,0.,0.,0.,0.,0.,0.,1.313237,0.,0.,0.,0.,0.,0.,0.,0.,0.,0.,0.,0.,0.,0.,0.,0.,0.,0.,0.,0.,0.,0.,0.,0.,0.,0.,0.,0.,0.,0.,0.,0.,0.,0.,0.,0.,0.,0.,0.,0.,0.,0.,0.,0.,0.,0.,0.,0.,0.,0.,0.,0.,0.,0.,0.,0.,0.,1.317236,1.568081,1.355542,0.,0.,1.330918,1.330918,0.,1.330918,0.,0.,0.,0.,0.,0.,0.,0.,0.,0.,0.,0.,0.,0.,0.,2.186839,0.,0.,0.,0.,0.,0.,0.,0.,0.,0.,1.409044,0.,0.,0.,0.,0.,0.,0.,0.,0.,0.,0.,0.,0.,0.,0.,0.,0.,0.,0.,0.,0.,0.,0.,0.,0.,0.,0.,0.,0.,0.,0.,0.,0.,1.50569,0.,0.,0.,0.,0.,0.,1.484529,0.,0.,0.,0.,0.,1.616724,0.,0.,0.,0.,0.,0.,0.,0.,1.81885,0.,0.,0.,0.,0.,0.,0.,0.,0.,0.,0.,0.,0.,1.226798,0.,0.,0.,0.,0.,0.,0.,0.,0.,0.,0.,0.,0.,0.,0.,0.,0.,0.,0.,0.,0.,0.,0.,0.,0.,0.,0.,0.,0.,0.,0.,0.,0.,0.,0.,0.,0.,0.,0.,0.,0.,0.,0.,0.,0.,0.,0.,0.,0.,0.,0.,0.,0.,0.,0.,0.,0.,0.,0.,0.,0.,0.,0.,0.,1.693065,1.52705,0.,0.,0.,0.,0.,1.466355,0.,0.,0.,0.,0.,0.,0.,0.,0.,0.,0.,0.,0.,0.,0.,0.,0.,0.,0.,0.,0.,0.,0.,0.,0.,0.,0.,2.207869,0.,0.,2.207869,0.,0.,0.,0.,0.,1.909462,0.,0.,0.,0.,0.,0.,0.,1.326154,0.,0.,0.,0.,0.,0.,0.,0.,0.,0.,0.,0.,0.,0.,0.,0.,0.,0.,0.,0.,0.,0.,0.,0.,0.,1.305957,0.,0.,0.,0.,0.,1.201584,0.,0.,0.,0.,0.,0.,0.,0.,0.,0.,0.,0.,0.,0.,0.,0.,0.,0.,0.,0.,0.,0.,0.,0.,0.,0.,0.,0.,0.,0.,0.,1.599163,0.,0.,1.922994,0.,0.,0.,0.,1.922994,0.,0.,0.,0.,0.,0.,0.,0.,0.,0.,0.,0.,0.,0.,0.,0.,0.,0.,0.,0.,0.,0.,0.,0.,0.,0.,0.,0.,0.,0.,0.,0.,0.,0.,0.,0.,0.,0.,0.,2.037601,0.,0.,0.,0.,0.,0.,0.,0.,0.,0.,0.,0.,0.,2.244333,0.,0.,0.,0.,0.,0.,0.,0.,0.,0.,0.,0.,0.,0.,0.,0.,0.,0.,0.,0.,0.,0.,0.,0.,0.,0.,0.,0.,0.,0.,0.832664,0.,0.,0.,0.,0.,0.,0.,0.,0.,0.,0.,0.,0.,0.,0.,0.,0.,0.,1.433964,0.,0.,1.433964,0.,0.,0.,0.,0.,0.,0.,0.,0.,0.,0.,1.169858,0.,0.,0.,0.,0.,1.746192,0.,0.,0.,1.208604,0.,1.785385,0.,1.785385,0.,0.,0.,0.,0.,0.,0.,0.,0.,0.,0.,0.,0.,0.,0.,0.,0.,0.,0.,0.,0.,0.,0.,0.,0.,1.468181,0.,1.468181,1.754412,0.,0.,0.,0.,0.,0.,0.,1.493425,0.,0.,0.,0.,0.,0.,0.,0.,0.,0.,2.688764,0.,0.,1.303416,0.,0.,0.,0.,0.,0.,0.,0.,0.,0.,0.,0.,0.,0.,0.,0.,0.,0.,0.,0.,0.,0.,0.,0.,1.03632,0.,0.,0.,0.,0.,0.,0.,0.,0.,0.,0.,0.,0.,0.,0.,0.,0.,0.,0.,0.,0.,0.,0.,0.,0.,0.,0.,0.,0.,0.,0.,0.,0.,0.,0.,0.,0.,0.,0.,0.,0.,0.,0.,0.,0.,0.,0.,1.092758,1.599163,0.,0.,0.,0.,0.,1.785385,0.,0.,0.,0.,0.,0.,0.|1.898375,0.,0.,0.,0.,0.,0.,0.,0.,0.,0.,0.,0.,0.,0.,0.,0.,0.,0.,0.,0.,0.,0.,0.,0.,0.,0.,0.,0.,0.,0.,1.037442,0.,0.,0.,0.,0.,0.,0.,0.,0.,0.,0.,0.,0.,0.,0.,0.,0.,0.,0.,1.483125,1.201171,0.,0.,0.,0.,0.,0.,0.,0.,0.,0.,0.,0.,0.,1.483125,0.,0.,0.,0.,0.,0.,0.,0.,0.,0.,0.,0.,0.,0.,1.731515,0.,0.,0.,0.,0.,0.,0.,0.,0.,0.,0.,0.,0.,0.,0.,0.,0.,0.,0.,0.,0.,0.,0.,0.,0.,0.,0.,0.,0.,0.,0.,0.,1.731515,0.,0.,0.,0.,0.,0.985429,0.,0.,0.,0.,0.,1.547567,1.547567,1.547567,0.,0.,0.,0.,0.,0.,0.,0.,0.,0.,0.,0.,0.,0.,0.,0.,0.,0.,0.,0.,0.,0.,1.205686,1.645111,0.,0.,0.,0.,0.,0.,0.,0.,0.,0.,0.,0.,0.,0.,0.,0.,0.,0.,0.,0.,0.,0.,0.,0.,0.,1.060966,0.,0.,0.,0.,0.,0.,0.,0.,0.,0.,0.,0.,0.,0.,0.,0.,0.,0.,0.,0.,0.,0.,0.,0.,0.,0.,0.,0.,0.,0.,0.,0.,0.,0.,0.,0.,0.,0.,0.,0.,0.,0.,0.,0.,0.,0.,0.,0.,0.,0.,0.,0.,0.,0.,0.,0.,0.,0.,0.,0.,0.,0.,0.,0.,1.089887,0.,0.,0.,0.,0.,0.,0.,0.,0.,0.,0.,0.,0.,0.,0.,0.,0.,0.,0.,0.,0.,0.,0.,0.,0.,0.,0.,0.,0.,0.,0.896702,0.,0.,0.,0.,0.,0.,0.,0.,0.,0.930889,0.,0.,0.,1.403781,1.607636,0.,0.,0.,0.,0.,0.,0.,0.,0.,0.,0.,0.,0.,0.,0.,0.,0.,0.,0.,0.,2.05587,0.,0.,0.,0.,0.,0.,0.,0.,0.,0.,0.,0.,0.,0.,0.,0.,0.,0.,0.,0.,0.,0.,0.,0.,0.,0.,0.,0.,0.,0.,0.,0.,0.,0.,0.,0.,0.,0.,0.,0.,0.,0.,0.,0.,0.,0.,0.,0.,0.,0.,0.,0.,0.,0.,0.,0.,0.,0.,0.,0.,0.,0.,0.,0.,0.,0.,0.,0.,0.,0.,0.,0.,0.,0.,1.727239,0.,0.,1.727239,0.,0.,0.,1.543013,1.363476,0.,0.,0.,0.,0.,0.,0.,0.,1.134399,0.,0.,0.,0.,0.,0.,0.,0.,0.,0.,0.,0.,0.,0.,0.,0.,0.,0.815533,0.,0.,0.,0.,0.828067,0.,0.,0.,0.,0.828067,0.,0.,0.,0.,0.,0.,0.,0.,0.,0.,0.,0.,0.,0.,0.,0.,0.,0.,0.,0.,0.,0.,0.,0.,0.,0.,0.,0.,0.,0.,0.,0.,0.,0.,0.,0.,0.,0.,1.12006,0.,0.,0.,0.,0.,1.3433,0.,0.,0.,0.,0.,0.,0.,0.,0.,0.,0.,1.636429,0.,0.,1.636429,0.,0.,0.,0.,0.,0.,0.,0.,1.636429,0.,0.,0.,0.,0.,1.116373,0.,0.,0.,0.,0.,0.,0.,0.,0.,0.,0.,0.,0.,0.,0.,0.,0.,0.,0.,0.,0.,0.,0.,0.,0.,0.,0.,0.,0.,0.,0.,0.,0.,0.,0.,0.,0.,0.,0.,0.,0.,0.,0.,0.,0.,0.,0.,0.,0.,0.,0.,0.,0.,0.,0.,0.,0.,0.,0.,0.,0.,0.,0.,0.,0.,0.,0.,0.,0.,0.,0.,0.,0.,0.,0.,0.,0.,0.,0.,0.,1.361843,0.,0.,0.,0.,0.,0.,0.,0.,0.,0.,0.,0.,0.,0.,0.798249,0.,0.,0.,0.,0.,0.,0.,0.,0.,0.,0.,0.,0.,0.,0.,0.,0.,0.,0.,0.,0.,0.,0.,0.,0.,0.,0.,0.,1.137519,0.,0.,0.,0.,0.,0.,0.,0.,0.,0.,0.,0.,0.,0.,0.,0.,0.,0.,0.,0.,1.217482,0.,0.,0.,1.146362,1.146362,0.,0.,0.,0.,0.,0.,0.,0.,0.,0.,0.,0.,0.878571,0.,0.,0.,0.,0.,0.,0.,0.,0.,0.,0.,0.,1.836168,0.,0.,0.,0.,0.,0.,0.,0.,0.,0.,0.,0.,0.,0.,0.,0.,0.,0.,0.,0.,0.,0.,0.,0.,0.,0.,0.,0.,0.,0.,0.,1.048446,0.,0.,0.,0.830762,0.,0.,0.,0.,0.,0.,0.,0.,0.,0.,0.,0.,0.,0.,0.,0.,0.,0.,0.,0.,0.,0.,0.,0.,0.,0.,0.,0.,0.,0.,0.,0.,0.,0.,0.,0.,0.,0.,0.,0.,0.,0.,0.,0.,0.,0.,1.605863,0.,0.,0.,0.,0.,0.,0.,0.,1.215332,1.897184,0.,0.,0.,0.,0.,0.,0.,0.,0.,0.,1.042436,0.,0.,0.,0.,0.,0.,0.,0.,0.,0.,0.,0.,0.,0.,0.,0.,0.,0.,0.,0.,0.,0.,0.,0.,0.,0.,0.,0.,0.,0.,0.,0.,0.,0.,0.,0.,0.,0.,0.,0.,0.,0.,0.,0.916646,0.,0.,0.,0.,0.,0.,0.,1.840733,0.,0.,0.,0.,0.,0.,0.,0.,0.,0.,0.,0.,0.,0.,0.,0.,0.,0.,0.,0.,0.,0.,0.,0.,0.,0.,0.,0.,0.,0.,0.,0.,0.,0.,0.,0.,0.,0.,0.,0.,0.,0.,0.,0.,0.,0.,0.,0.,0.,0.,0.,0.,0.,0.,0.,0.,0.,0.,0.,0.,0.,0.,0.,0.,0.,0.,0.,0.,0.,0.,0.,0.,0.,0.,0.,0.,0.,0.,0.,0.,0.,0.,0.,0.,0.,0.,0.,0.,0.,0.,0.,0.,0.,0.,0.,0.,0.,0.,0.,0.,0.,0.,0.,0.,0.,0.,0.,0.,0.,0.,0.,0.,0.,0.,0.,0.,0.957506,0.,0.,1.254818,0.,0.,0.,2.316306,1.755575,0.,0.,1.755575,0.,0.,0.,0.,0.,0.,0.,1.249023,0.,0.,0.,0.,0.,0.,0.,0.,1.885612,0.,0.,0.,0.,0.,0.,0.,0.,0.,0.,0.,0.,0.,0.82545,0.,0.,0.,0.,0.,0.,0.,0.,0.,0.,0.,0.,0.,0.,0.,0.,0.,0.,0.,0.,0.,1.081401,0.,0.,0.,0.,0.,0.,0.,0.,0.,0.,0.,0.,0.,0.,0.,0.,0.,0.,0.,0.,0.,0.,0.,1.531978,0.,0.,0.,0.,0.,0.,0.,0.,0.,1.1969,1.350149,0.,0.,1.350149,0.,0.,1.350149,0.,0.,0.,0.,0.,1.350149,0.,0.,0.,0.,0.,0.,0.,0.,0.,0.,0.,0.,0.,0.,0.,0.,0.,0.,0.,0.,1.350149,0.,0.,0.,0.,0.,0.,0.,0.,0.,0.,0.,0.,0.,0.,0.,0.,0.,0.,0.,2.001937,0.,0.,0.,0.,0.,0.,0.,0.,0.,0.,0.,0.,0.,0.,0.,0.,0.,0.,0.,1.780083,0.,0.,0.,0.,0.,0.,0.,0.,0.,0.,0.,0.,0.,0.,0.,0.,0.,0.,0.,0.,0.,0.,0.,0.,0.,0.,0.,0.,1.436302,0.,0.,0.,0.,0.,0.,0.,0.,0.,0.,0.,0.,0.,0.,0.,0.,0.,0.,0.,0.,0.,0.,0.,0.,0.,0.,0.,0.,0.,0.,0.,0.,0.,0.,0.,0.,0.,0.,0.,0.,0.,0.,0.,0.,0.,0.,0.,0.,0.,0.,0.,0.,0.,0.,2.270003,0.,1.039263,0.,0.,0.,1.318668,0.,0.,0.,0.,0.,0.,0.,0.,0.,0.,0.,0.,0.,0.,0.,0.,0.,0.,0.,0.,0.,0.,0.,0.,0.,0.,0.,0.,0.,0.,0.,0.,0.,1.333987,0.,0.,1.146768,0.,0.,0.,0.,0.920316,0.,0.,0.,0.786748,0.779401,0.,0.,1.252855,0.,0.,0.,0.,0.,1.057833,0.,0.,0.,0.,0.,1.119534,0.,0.,0.,0.,0.,0.,0.,0.,0.,0.,0.,0.,0.,0.,0.,1.029723,0.,0.,0.,0.,0.,0.,1.347834,0.,0.,0.,0.,0.,0.,0.,0.,0.,0.,0.,0.,0.,0.,1.068165,0.,0.,0.,0.,0.,0.,0.,0.,0.,0.,0.,0.,0.,0.,0.,0.,0.,0.,0.,0.,0.,0.,0.,0.,0.,0.,0.,0.,0.,0.973076,0.,0.,0.,0.,0.,0.,0.,0.,0.,0.,0.,0.,0.,0.,1.310896,0.,0.,0.,0.,0.,0.,0.,0.,0.,0.,0.,0.,0.,0.,0.,1.188366,0.,0.,0.,0.,0.,0.,0.,0.,0.,0.,0.,1.321262,0.,0.,0.,1.863203,0.,0.,0.,0.,0.,0.,0.,1.250175,0.,0.,0.,0.,0.,0.930709,0.,0.,0.,0.,0.,0.,0.,1.780538,0.,0.,0.,0.,0.,0.,0.,0.,0.,0.,0.994913,0.,0.,0.,0.,0.,0.,0.,0.,0.,0.,0.,0.,0.,0.,0.,0.,0.,0.,0.,0.,0.,0.,0.,0.,0.,0.,0.,0.,0.,0.925598,1.09631,0.,0.,0.,0.,0.,0.,0.,0.,0.,0.,0.,0.,0.,0.,0.,0.,0.,0.,0.,0.,0.,0.,0.,0.,0.,0.,0.,0.,0.,0.,0.,0.,0.,0.,0.,0.,1.29279,0.,0.,0.,0.,0.,0.,0.,0.,0.,0.,0.,0.,0.,0.,0.,0.,0.,0.,0.,0.,0.,0.,0.,0.,1.37453,0.,0.,0.,0.,0.,0.,0.,0.,0.689752,0.,0.,0.,0.,0.,0.,0.,0.,0.,0.,0.,0.,0.,0.,0.,0.,0.,0.,0.,0.,0.,0.,0.,1.411172,0.,0.,0.,0.,0.,0.,0.,0.,0.,0.,0.,0.,0.,0.,0.,0.,0.,0.,0.,0.,1.056102,0.,0.,0.,1.920215,0.,0.,0.,0.,0.,0.,0.,0.,0.,0.,0.,0.,0.,0.,0.,0.,0.,0.,0.,0.,0.,0.,0.,0.,0.,0.,0.,0.,0.,0.,0.,0.,0.,0.,0.,0.,0.,0.,0.,0.,0.,0.,0.,0.,0.,0.,0.,0.,0.,0.744907,0.,0.,0.,0.,0.,0.,0.,1.316264,0.,0.,0.,0.,0.85953,0.,0.,0.,0.,0.,0.,0.,0.,0.,0.,0.,0.,0.,0.,0.,0.,0.,0.,0.,0.,0.,0.,0.,0.,0.,0.,0.,0.,0.,0.,0.,0.,0.,0.,0.,0.,0.,0.,0.,0.,0.,0.,0.,0.,0.,0.,0.,0.,0.,0.,0.,0.,0.,0.,0.,0.,0.,0.,0.,0.,0.,0.,0.,0.,0.,0.,0.,0.,1.608159,0.,0.,0.,0.,0.,1.130348,0.,0.,0.,0.,0.,1.998666,0.,0.,0.,0.,0.,0.,0.,0.,0.,0.,0.,0.,0.,0.,0.,0.,0.,0.,0.,0.,0.,0.,0.,0.,1.122955,0.,1.060966,0.,0.,0.,0.,0.,0.,0.,0.,0.,0.,0.,0.,0.,0.,0.,0.,0.,0.,0.,0.,0.,0.,0.,0.,0.,0.,0.,0.,0.,0.,0.,0.,0.,0.,0.,0.,0.,0.,0.,0.,0.,0.,0.,0.,0.,0.,1.252855,0.,0.,0.,0.,0.,0.,0.,0.,1.068165,0.,0.,0.930709,0.,0.,0.,0.,0.,0.,0.,0.,0.,0.|0.,0.,0.,0.,0.,0.,0.,0.,0.,1.914289,0.,2.248114,0.,0.,0.,0.,0.,0.,0.,2.330961,0.,0.,1.522804,0.,0.,0.,0.,0.,0.,0.,0.,0.,0.,0.,0.,0.,0.,0.,0.,1.631389,1.898168,2.098436,0.,0.,0.,0.,2.362775,0.,0.,0.,0.,0.,0.,1.87067,0.,0.,0.,0.,0.,0.,0.,0.,0.,0.,2.077605,0.,0.,0.,1.830969,0.,0.,0.,1.830969,0.,1.112099,1.911027,2.45474,0.,0.,0.,0.,2.045918,0.,0.,0.,1.509307,0.,0.,0.,0.,0.,0.,0.,0.,0.,0.,0.,0.,0.,0.,1.882738,0.,0.,0.,0.,0.,0.,0.,0.,0.,0.,0.,0.,0.,0.,0.,0.,0.,0.,0.,0.,0.,0.,0.,0.,0.,0.,0.,0.,0.,0.,0.,0.,0.,0.,0.,0.,0.,0.,0.,0.,0.,0.,0.,0.,0.,0.,0.,0.,0.,0.,0.,0.,0.,0.,1.859944,0.,0.,0.,0.,0.,0.,0.,0.,0.,2.143598,0.,0.,0.,0.,0.,2.111347,0.,0.,0.,0.,0.,0.,0.,0.,0.,0.,0.,0.,0.,0.,0.,0.,1.223559,0.,0.,0.,0.,0.,0.,0.,1.75142,0.,0.,1.962822,0.,0.,0.,0.,1.445234,0.,0.,0.,0.,0.,1.445234,0.,0.,0.,1.290746,0.,0.,0.,0.,0.,0.,1.776862,0.,2.417922,0.,0.,0.,0.,0.,0.,0.,0.,0.,0.,0.,0.,0.,0.,0.,0.,0.,0.,0.,0.,0.,0.,0.,0.,0.,0.,0.,0.,0.,0.,0.,0.,0.,0.,0.,0.,0.,0.,0.,0.,0.,0.,0.,0.,0.,2.298446,0.,0.,1.509961,0.,0.,1.14127,0.,0.,0.,0.,0.,0.,0.,0.,0.,0.,0.,0.,0.,0.,1.963076,0.,1.963076,0.,0.,0.,0.,0.,0.,1.978004,0.,0.,0.,0.,0.,0.,0.,1.920606,1.894127,2.1082,1.920606,0.,0.,0.,0.,0.,0.,0.,0.,0.,0.,0.,0.,0.,0.,0.,0.,0.,0.,1.584817,1.471449,0.,0.,1.657463,0.,0.,1.447317,0.,1.447317,1.283228,0.,0.,0.,0.,0.,0.,0.,0.,0.,0.,0.,0.,1.469543,0.,0.,0.,0.,0.,0.,0.,0.,1.979554,0.,0.,0.,2.163858,0.,2.423876,2.163858,0.,0.,0.,0.,2.163858,0.,0.,0.,0.,0.,2.328012,1.550123,1.359544,0.,0.,0.,0.,1.441321,0.,0.,0.,0.,0.,0.,0.,0.,0.,2.732627,0.,0.,0.,0.,0.,0.,0.,0.,0.,0.,0.,0.,0.,0.,0.,0.,0.,0.,0.,0.,0.,0.,0.,0.,0.,0.,0.,0.,0.,0.,0.,0.,0.,0.,2.176692,0.,2.176692,2.407312,0.,0.,0.,0.,0.,0.,0.,0.,0.,0.,2.171111,0.,0.,0.,0.,0.,0.,0.,0.,0.,0.,0.,2.291112,2.171111,0.,0.,0.,0.,0.,0.,0.,0.,0.,0.,1.339975,0.,0.,0.,0.,0.,0.,0.,0.,0.,0.,0.,0.,0.,1.339975,0.,0.,0.,0.,0.,0.,0.,1.992106,2.443215,0.,0.,0.,0.,0.,0.,0.,1.653797,0.,0.,0.,0.,0.,0.,0.,0.,0.,0.,0.,0.,0.,0.,0.,0.,0.,0.,0.,1.637601,0.,0.,0.,0.,0.,0.,0.,0.,0.,0.,0.,0.,0.,1.294634,0.,0.,0.,0.,0.,0.,0.,0.,0.,0.,0.,0.,0.,0.,0.,0.,0.,0.,0.,0.,0.,0.,0.,0.,0.,0.,0.,0.,0.,0.,0.,0.,0.,0.,0.,0.,0.,0.,0.,0.,0.,0.,0.,0.,0.,0.,0.,0.,0.,0.,0.,1.963697,0.,0.,0.,0.,0.,0.,0.,0.,2.217553,0.,0.,0.,2.556689,2.250265,0.,0.,2.164361,0.,0.,2.164361,0.,0.,0.,2.347384,0.,1.081228,0.,0.,0.,1.852743,1.89686,0.,1.841235,1.854274,0.,2.124493,0.,0.,0.,2.416539,1.807149,0.,0.,0.,0.,0.,0.,0.,0.,0.,1.798554,0.,0.,0.,0.,0.,0.,0.,0.,0.,1.110616,0.,0.,0.,0.,0.,1.405293,0.,0.,0.,1.914981,0.,0.,0.,0.,0.,1.72895,2.677041,0.,0.,0.,0.,0.,0.,0.,0.,0.,0.,0.,0.,0.,0.,0.,0.,0.,0.,0.,0.,0.,0.,0.,0.,0.,0.,0.,0.,0.,0.,0.,0.,0.,2.057713,1.945253,2.057713,1.945253,0.,0.,0.,0.,0.,0.,2.057713,1.945253,0.,0.,0.,0.,0.,0.,0.,0.,0.,0.,0.,0.,2.032383,0.,1.007901,0.,0.,0.,0.,0.,0.,0.,0.,0.,0.,0.,1.922446,0.,1.484053,0.,1.484053,0.,0.,0.,0.,0.,0.,0.,0.,0.,0.,0.,0.,0.,0.,0.,0.,0.,0.,0.,0.,0.,0.,1.755343,0.,2.004316,0.,0.,0.,0.,0.,1.879196,0.,1.709777,0.,0.,0.,0.,0.,0.,0.,0.,0.,0.,0.,0.,0.,0.,1.734062,0.,0.,1.221944,0.,0.,0.,0.,0.,0.,0.,0.,0.,0.,0.,0.,1.910298,0.,0.,0.,0.,0.,0.,0.,0.,0.,0.,0.,0.,0.,0.,0.,0.,0.,0.,0.,0.,0.,0.,0.,0.,0.,0.,0.,0.,0.,0.,1.724831,0.,1.112517,0.,0.,0.,0.,0.,0.,0.,0.,0.,0.,0.,0.,0.,0.,0.,0.,0.,0.,0.,0.,0.,0.,0.,0.,0.,0.,0.,0.,0.,0.,0.,0.,0.,0.,0.,2.58363,2.58363,0.,0.,0.,0.,0.,0.,0.,0.,0.,0.,0.,0.,0.,0.,0.,0.,0.,0.,0.,0.,0.,0.,0.,0.,0.,0.,0.,0.,0.,0.,0.,1.989922,2.306426,0.,2.046063,0.,2.046063,0.,2.046063,0.,2.046063,0.,2.046063,0.,0.,0.,1.880719,0.,1.880719,0.,1.880719,0.,1.906192,1.880719,1.906192,0.,1.906192,1.880719,0.,0.,0.,0.,0.,0.,0.,0.,2.098317,0.,1.918941,0.,0.,0.,1.889814,0.,0.,0.,0.,0.,0.,0.,1.052636,1.052636,0.,0.,0.,0.,0.,0.,0.,1.873234,0.,0.,0.,0.,1.555543,1.555543,1.227547,0.,0.,1.227547,0.,1.163695,0.,0.,0.,0.,0.,0.,1.835718,0.,0.,0.,0.,0.,0.,0.,0.,2.161534,0.,2.161534,0.,0.,0.,0.,0.,0.,0.,0.,0.,2.177718,1.248973,0.,0.,0.,0.,0.,0.,0.,0.,0.,0.,0.,0.,0.,0.,0.,0.,0.,0.,0.,0.,0.,0.,0.,2.280636,1.994498,0.,0.,0.,2.556752,0.,0.,0.,0.,0.,0.,0.,0.,0.,0.,0.,1.55656,2.274218,0.,0.,0.,0.,0.,1.496253,0.,0.,0.,0.,0.,0.,0.,2.297974,0.,0.,2.297974,1.93138,0.,0.,0.,1.913301,2.690902,0.,0.,0.,0.,0.,0.,0.,0.,0.,0.,0.,0.,0.,0.,0.,2.417372,0.,0.,0.,0.,0.,0.,0.,0.,0.,0.,0.,0.,0.,0.,0.,0.,0.,0.,0.,0.,1.107414,0.,0.,0.,0.,0.,0.,0.,0.,0.,0.,0.,0.,0.,0.,2.064095,2.138694,0.,1.646544,1.646544,1.695964,2.508248,2.531297,0.,0.,2.508248,0.,0.,0.,0.,1.695964,2.531297,0.,0.,0.,2.415672,0.,0.,0.,0.,2.402397,0.,0.,0.,0.,0.,0.,0.,2.0729,0.,0.,2.0729,0.,0.,0.,0.,0.,0.,0.,0.,0.,0.,0.,0.,0.,0.,0.,0.,0.,0.,0.,0.,0.,0.,0.,0.,0.,0.,0.,0.,0.,0.,0.,0.,0.,0.,0.,0.,0.,0.,0.,0.,0.,0.,0.,0.,0.,0.,0.,0.,0.,0.,1.777359,2.3206,0.,1.95553,0.,0.,0.,1.923268,0.,0.,0.,1.923268,0.,0.,0.,0.,0.,0.,0.,2.408247,1.973476,0.,0.,0.,0.,0.,0.,0.,0.,0.,0.,0.,0.,0.,0.,0.,0.,0.,0.,0.,0.,0.,0.,0.,0.,0.,0.,0.,0.,0.,1.896561,2.211,0.948461,0.,0.,0.,0.,0.,0.,0.,0.,0.,0.,0.,0.,0.,1.027042,0.,0.,0.,1.903221,2.405779,0.,2.300021,0.,1.922263,0.,0.,0.,0.,0.,0.,0.,0.,1.015145,1.100541,0.,0.,0.,0.,0.,0.,0.,0.,0.,0.,0.,0.,0.,0.,0.,0.,2.239928,0.,0.,0.,0.,0.,0.,0.,0.,0.,0.,0.,0.,0.,0.,0.,0.,0.,0.,0.,0.,0.,0.,0.,0.,0.,0.,0.,0.,0.,0.,0.,0.,0.,0.,0.,0.,0.,0.,0.,0.,0.,0.,0.,0.,0.,0.,0.,0.,0.,0.,0.,0.,0.,0.,0.,0.,0.,0.,0.,0.,0.,0.,0.,0.,0.,0.,0.,0.,0.,0.,0.,0.,0.,0.,0.,0.,0.,0.,0.,0.,0.,0.,0.,0.,0.,0.,0.,0.,0.,0.,0.,0.,0.,0.,0.,0.,0.,0.,0.,0.,0.,0.,0.,0.,0.,0.,0.,0.,0.,0.,0.,0.,0.,0.,0.,0.,0.,1.310345,0.,1.310345,0.,0.,0.,0.,0.,0.,0.,0.,0.,0.,0.,0.,0.,1.749367,1.780824,0.,0.,0.,2.249439,2.708663,0.,0.,0.,0.,0.,0.,0.,0.,0.,0.,0.,0.,0.,0.,0.,0.,0.,0.,0.,0.,0.,0.,0.,0.,0.,0.,0.,0.,0.,0.,0.,0.,0.,0.,0.,0.,2.367649,1.916626,0.,0.,0.,0.,2.003667,0.,0.,0.,0.,0.,2.519527,0.,0.,0.,0.,1.518561,0.,0.,0.,1.430551,0.,0.,0.,0.,0.,0.,0.,0.,0.,0.,0.,0.,0.,0.,1.861483,0.,0.,0.,0.,0.,0.,0.,0.,0.,0.,0.,0.,0.,0.,0.,0.,0.,0.,0.,0.,0.,2.427,0.,2.057517,0.,0.,0.,2.093885,1.3852,0.,0.,1.3852,1.559857,0.,0.,2.181471,0.,0.,0.,0.,0.,0.,0.,0.,0.,0.,0.,0.,0.,0.,0.,0.,0.,0.,0.,0.,0.,0.,0.,0.,0.,0.,0.,0.,0.,0.,0.,0.,0.,0.,0.,0.,0.,0.,0.,0.,0.,1.551738,2.244471,0.,0.,0.,0.,0.,0.,0.,1.280607,0.,0.,0.,0.,0.,0.,0.,0.,0.,0.,0.,2.098494,0.,1.545628,0.,0.,0.,0.,0.,0.,1.691981,0.,0.,1.691981,0.,0.,0.,0.,0.,0.,0.,0.,0.,0.,0.,0.,0.,0.,1.934422,0.,2.477285,2.07805,1.777829,2.188299,0.,0.,0.,0.,0.,0.,1.598246,0.,0.,0.,1.598246,0.,0.,0.,1.598246,0.,0.,0.,1.598246,0.,0.,0.,1.941618,0.,0.,0.,1.765107,0.,0.,0.,0.,0.,0.,0.,0.,0.,0.,0.,0.,0.,0.,0.,0.,0.,0.,0.,1.598246,0.,0.,0.,0.,0.,0.,0.,0.,0.,0.,0.,0.,0.,0.,0.,0.,0.,0.,0.,1.765107,0.,0.,0.,2.218662,2.333946,0.,0.,0.,0.,0.,0.,0.,2.229009,0.,0.,0.,1.836218,0.,1.836218,0.,0.,0.,0.,0.,0.,0.,0.,0.,0.,0.,0.,0.,0.,0.,1.320632,2.349056,2.023446,0.,0.,0.,0.,0.,0.,0.,0.,0.,0.,0.,0.,0.,0.,0.,0.,0.,0.,0.,0.,0.,1.732974,2.173068,0.,2.168058,0.,2.168058,0.,0.,0.,0.,0.,0.,2.426466,0.,1.967868,0.,0.,0.,0.,0.,0.,0.,0.,0.,0.,0.,0.,0.,0.,0.,0.,0.,0.,0.,1.990948,1.990948,0.,0.,0.,0.,0.,0.,0.,0.,0.,2.103258,0.,0.,0.,0.,0.,0.,0.,0.,0.,0.,0.,0.,1.050534,0.,0.,0.,0.,0.,0.,0.,0.,0.,0.,0.,0.,0.,0.,0.,0.,0.,0.,0.,0.,0.,0.,0.,0.,0.,0.,0.,0.,0.,0.,0.,0.,2.269911,0.,0.,0.,1.904482,2.259713,2.413407,0.,0.,0.,0.,0.,0.,0.,0.,0.,0.,0.,0.,0.,0.,0.,0.,0.,0.,1.661133,0.,0.,0.,2.02483,0.,0.,0.,0.,0.,0.,2.527674,0.,0.,0.,1.960202,0.,0.,0.,0.,0.,0.,0.,0.,0.,0.,0.,0.,0.,0.,0.,0.,0.,0.,0.,0.,0.,0.,0.,0.,0.,0.,0.,0.,0.,0.,0.,0.,0.,0.,2.716097,0.,0.,2.021799,0.,0.,0.,0.,0.,0.,0.,0.,0.,2.032524,0.,2.000877,1.703114,2.000877,0.,2.48951,0.,2.244767,0.,0.,0.,0.,0.,0.,2.336416,2.284526,0.,0.,1.711016,0.,0.,0.,1.561863,0.,0.,0.,0.,0.,0.,0.,0.,1.982825,0.,0.,0.,1.74205,1.580776,0.,0.,1.580776,1.542722,0.,0.,0.,0.,0.,0.,0.,0.,0.,0.,0.,2.056376,0.,2.665688,2.665688,0.,0.,0.,2.414133,1.887393,0.,0.,0.,0.,0.,0.,0.,0.,0.,0.,1.569024,0.,2.209122,2.314929,2.224991,2.209122,0.,0.,0.,0.,0.,2.160663,2.288748,0.,0.,1.879438,0.,0.,0.,0.,0.,0.,2.167165,0.,0.,0.,1.666823,0.,0.,0.,1.331959,0.,0.,0.,0.,1.331959,0.,0.,0.,1.331959,1.331959,0.,1.607488,0.,1.454484,0.,0.,0.,0.,0.,0.,0.,0.,1.574842,0.,0.,2.171328,0.,0.,0.,0.,0.,0.,1.699226,0.,0.,1.368985,0.,0.,0.,0.,0.,0.,0.,0.,0.,0.,0.,0.,0.,0.,0.,2.282822,0.,2.282822,0.,2.282822,0.,2.282822,2.04633,1.886165,0.,0.,0.,0.,0.,0.,1.743192,1.369991,0.,0.,0.,0.,0.,0.,0.,0.,0.,0.,0.,0.,0.,0.,0.,0.,0.,0.,0.,0.,0.,0.,0.,0.,0.,0.,0.,0.,1.369991,0.,0.,0.,0.,0.,0.,0.,0.,0.,0.,0.,0.,0.,0.,0.,0.,0.,1.435112,0.,0.,0.,0.,0.,0.,0.,0.,2.340615,0.,0.,0.,0.,2.458792,2.167621,0.,0.,0.,0.,0.,0.,0.,2.536,2.468437,0.,0.,0.,0.,0.920926,0.,0.,0.,0.,0.,0.,0.,0.,1.598198,0.,0.,0.,0.,2.455773,0.,1.874202,0.,2.453111,0.,0.,0.,0.,0.,0.,0.,0.,0.,0.,0.,0.,0.,0.,0.,0.,2.303082,2.324925,1.889098,0.,0.,0.,0.,0.,0.,0.,0.,0.,0.,0.,0.,0.,2.031586,0.,0.,0.,0.,0.,0.,0.,0.,0.,0.,0.,0.,0.,0.,0.,0.,0.,0.,0.,0.,0.,0.,0.,0.,0.,0.,0.,0.,1.370608,0.,0.,0.,0.,0.,2.271569,2.445741,0.,0.,0.,0.,0.,0.,0.,0.,1.70687,0.,1.70687,0.,0.,0.,0.,0.,0.,0.,0.,0.,0.,0.,0.,0.,0.,0.,2.068762,0.,0.,0.,0.,0.,0.,0.,0.,0.,0.,0.,0.,0.,0.,0.,1.500227,0.,0.,0.,0.,2.068103,0.,0.,0.,0.,0.,0.,0.,0.,0.,0.,0.,0.,0.,0.,0.,0.,0.,0.,0.,0.,0.,0.,0.,0.,0.,0.,0.,0.,0.,0.,0.,0.,0.,0.,0.,0.,0.,0.,0.,0.,0.,0.,0.,2.047906,0.,2.047906,0.,0.,0.,0.,0.,0.,0.,1.61882,0.,0.,0.,0.,0.,0.,1.504388,0.,0.,0.,0.,0.,0.,0.,0.,0.,0.,0.,0.,2.695575,0.,0.,0.,2.261523,0.,0.,0.,0.,0.,2.261523,0.,0.,0.,0.,0.,0.,0.,0.,1.622563,0.,0.,0.,0.,0.,0.,0.,0.,0.,0.,0.,2.720313,0.,0.,0.,0.,0.,0.,0.,0.,0.,0.,0.,0.,0.,1.262592,0.,0.,0.,0.,0.,0.,0.,0.,0.,2.232218,0.,2.310222,0.,0.,0.,0.,0.,0.,0.,0.,0.,0.,0.,0.,0.,2.20284,0.,0.,0.,0.,0.,0.,0.,0.,0.,0.,0.,2.087609,0.,0.,0.,0.,0.,0.,0.,0.,0.,0.,0.,0.,0.,0.,0.,0.,0.,2.179531,1.6854,2.230514,0.,0.,0.,0.,0.,0.,0.,0.,0.,0.,0.,0.,0.,0.,0.,0.,0.,0.,0.,0.,0.,0.,0.,0.,0.,0.,0.,2.696912,0.,0.,0.,2.562772,0.,2.562772,0.,2.589074,0.,0.,0.,0.,0.,0.,0.,0.,0.,0.,0.,0.,0.,0.,0.,1.343412,0.,0.,0.,0.,0.,0.,0.,0.,0.,0.,1.437781,0.,0.,0.,0.,0.,0.,0.,0.,0.,0.,0.,0.,0.,0.,0.,2.677034,0.,0.,0.,0.,0.,0.,0.,1.781179,1.298749,1.781179,1.298749,0.,0.,0.,0.,0.,0.,0.,0.,0.,0.,0.,0.,0.,0.,0.,0.,0.,0.,0.,0.,1.82531,0.,0.,0.,0.,0.,0.,0.,0.,0.,0.,0.,0.,0.,0.,0.,0.,0.,2.402119,0.,0.,0.,0.,0.,0.,0.,2.011319,0.,0.,0.,0.,0.,0.,0.,0.,0.,0.,0.,0.,0.,0.,0.,0.,0.,0.,0.,0.,0.,0.,0.,0.,0.,0.,0.,0.,0.,0.,0.,0.,0.,0.,0.,2.053084,0.,0.,0.,1.846029,2.684869,0.,1.865557,2.44185,0.,0.,0.,0.,2.44185,0.,0.,2.038213,0.,0.,0.,0.,0.,0.,0.,0.,0.,0.,0.,0.,0.,0.,0.,0.,0.,0.,0.,0.,0.,0.,0.,0.,0.,0.,0.,0.,0.,0.,0.,1.980837,1.980837,0.,0.,2.347169,0.,0.,0.,1.812426,0.,0.,0.,2.657291,2.309852,2.48741,2.332309,2.332309,0.,0.,0.,0.,1.593913,0.,0.,0.,0.,1.665562,2.542278,0.,0.,1.727945,0.,0.,0.,0.,0.,0.,0.,0.,1.667623,0.,0.,0.,0.,0.,0.,1.962822,0.,0.,0.,0.,0.,0.,0.,1.509961,0.,1.584817,0.,0.,0.,0.,0.,0.,0.,0.,0.,0.,0.,0.,0.,0.,2.250265,2.104709,0.,0.,0.,0.,0.,0.,0.,0.,0.,0.,0.,0.,1.922446,0.,0.,0.,0.,0.,1.555543,1.555543,0.,0.,0.,0.,0.,0.,0.,0.,0.,0.,0.,0.,0.,1.780824,0.,0.,0.,0.,2.057517,1.559857,0.,0.,0.,0.,0.,0.,0.,0.,0.,0.,0.,0.,0.,0.,0.,0.,0.,0.,0.,0.,0.,0.,0.,0.,0.,0.,0.,0.,0.,0.,1.666823,0.,0.,0.,0.,0.,0.,0.,0.,1.886165,2.303082,2.324925,1.889098,0.,0.,0.,0.,2.068762,0.,0.,0.,0.,0.,0.,0.|0.,0.,0.,0.,0.,0.,0.,0.291348,0.,0.,0.,0.,0.,0.,0.,0.,0.,0.,0.,0.,0.,0.,0.,0.,0.,0.,0.,0.,0.,0.,0.,0.,0.,0.,0.,0.,0.,0.873392,0.664978,0.,0.,0.,0.664978,0.,0.,0.,0.,0.,0.,0.,0.,0.,0.,0.,0.304723,0.,0.,0.,0.,0.,0.,0.,0.,0.,0.,0.,0.032275,0.664978,0.,0.,0.304723,0.664978,0.,0.,0.664978,0.,0.,0.,0.,0.,0.,0.,0.304723,0.,0.,0.,0.,0.,0.,0.,0.,0.,0.,0.,0.,0.,0.,0.,0.664978,0.,0.,0.,0.,0.,0.,0.,0.,0.,0.,0.,0.,0.,0.,0.,0.,0.,0.,0.,0.,0.,0.,0.,0.304723,0.,0.,0.,0.304723,0.,0.,0.,0.,0.,0.,0.,0.,0.,0.,0.,0.,0.,0.,0.,0.,0.,0.444137,0.,0.,0.,0.,0.,0.,0.,0.,0.,0.,0.,0.089727,0.,0.,0.,0.,0.,0.,0.,0.,0.,0.,0.,0.,0.,0.,0.,0.,0.,0.,0.,0.,0.,0.585105,0.,0.,0.,0.,0.,0.,0.,0.,0.,0.,0.,0.,0.,0.,0.,0.,0.,0.,0.,0.400476,0.,0.,0.,0.,0.,0.403521,0.,0.,0.,0.,0.,0.,0.,0.,0.,0.,0.,0.,0.,0.,0.,0.,0.,0.,0.,0.,0.,0.,0.,0.106035,0.,0.04434,0.,0.,0.,0.,0.,0.,0.,0.,0.,0.,0.,0.,0.,0.13849,0.,0.,0.,0.,0.,0.,0.,0.,0.,0.,0.,0.,0.,0.,0.,0.,0.,0.,0.,0.,0.504057,0.,0.,0.,0.,0.,0.,0.,0.,0.,0.,0.,0.,0.,0.365903,0.555144,0.,0.,0.,0.,0.,0.,0.368073,0.,0.,0.,0.,0.,0.606574,0.,0.,0.,0.,0.,0.,0.,0.,0.,0.,0.,0.,0.,0.,0.,0.,0.,0.,0.,0.,0.,0.,0.,0.,0.,0.,0.,0.,0.,0.,0.,0.,0.,0.,0.,0.,0.,0.,0.,0.,0.,0.,0.,0.,0.,0.,0.,0.,0.,0.,0.,0.,0.,0.,0.,0.,0.,0.,0.,0.,0.,0.,0.,0.,0.,0.,0.,0.,0.,0.,0.,0.,0.,0.,0.,0.,0.,0.,0.,0.,0.076651,0.,0.,0.,0.,0.,0.,0.,0.,0.,0.,0.56364,0.,0.,0.,0.,0.,0.,0.,0.,0.13694,0.,0.,0.,0.,0.185169,0.,0.,0.,0.,0.,0.,0.,0.,0.,0.,0.,0.,0.,0.,0.524045,0.,0.,0.,0.,0.200466,0.,0.200466,0.113725,0.,0.,0.,0.,0.,0.,0.,0.,0.,0.,0.,0.,0.,0.,0.,0.,0.,0.,0.516775,0.,0.,0.,0.,0.,0.,0.,0.,0.,0.,0.,0.,0.,0.,0.,0.,0.,0.,0.,0.,0.,0.,0.,0.,0.,0.,0.,0.,0.,0.,0.,0.,0.,0.,0.,0.,0.,0.,0.,0.,0.,0.,0.,0.,0.,0.,0.,0.,0.,0.,0.,0.,0.,0.,0.,0.,0.,0.,0.,0.,0.,0.,0.,0.,0.,0.,0.,0.,0.,0.,0.260088,0.,0.,0.,0.,0.,0.,0.062986,0.,0.,0.,0.,0.,0.,0.,0.,0.,0.,0.,0.,0.,0.,0.,0.,0.,0.,0.,0.,0.,0.,0.140065,0.,0.,0.,0.,0.,0.,0.,0.,0.,0.,0.,0.,0.,0.,0.,0.,0.,0.,0.,0.,0.,0.,0.,0.,0.,0.,0.,0.,0.616288,0.538072,0.616288,0.,0.616288,0.538072,0.,0.,0.202121,0.,0.,0.,0.,0.20416,0.,0.,0.,0.,0.,0.,0.,0.,0.,0.502349,0.,0.,0.,0.,0.20416,0.,0.,0.,0.,0.502349,0.,0.,0.,0.,0.,0.,0.,0.,0.,0.502349,0.,0.,0.,0.,0.,0.,0.,0.,0.,0.,0.319999,0.,0.,0.,0.,0.,0.,0.,0.,0.,0.,0.,0.341415,0.441155,0.,0.,0.,0.,0.,0.,0.,0.,0.,0.,0.,0.,0.,0.,0.,0.,0.,0.,0.,0.,0.,0.,0.,0.,0.,0.03894,0.,0.,0.703998,0.,0.,0.,0.,0.,0.,0.,0.,0.,0.,0.,0.,0.,0.,0.,0.,0.,0.,0.,0.,0.,0.,0.,0.,0.,0.,0.,0.,0.,0.,0.,0.,0.,0.,0.,0.,0.,0.,0.,0.,0.,0.,0.,0.,0.,1.077154,0.,0.,0.,0.,0.,0.,0.,0.,0.,0.,0.,0.,0.,0.,0.,0.,0.,0.,0.,0.,0.,0.,0.,0.,0.,0.,0.,0.,0.,0.,0.,0.,0.,0.,0.,0.,0.,0.,0.,0.,0.,0.,0.,0.,0.,0.,0.,0.,0.,0.,0.,0.,0.394785,0.113225,0.160088,0.,0.,0.,0.,0.,0.,0.,0.,0.,0.459741,0.,0.,0.,0.,0.,0.,0.,0.,0.,0.,0.,0.,0.,0.,0.,0.,0.,0.,0.,0.,0.,0.,0.,0.,0.,0.,0.,0.,0.,0.,0.655262,0.,0.,0.,0.184964,0.041619,0.,0.,0.,0.,0.,0.,0.,0.,0.,0.,0.018609,0.,0.,0.,0.,0.,0.,0.,0.,0.260276,0.469491,0.,0.,0.,0.,0.,0.,0.,0.,0.,0.,0.,0.,0.,0.,0.24076,0.,0.,0.,0.,0.,0.,0.,0.,0.,0.,0.,0.,0.,0.,0.,0.,0.,0.,0.,0.,0.,0.,0.,0.,0.,0.,0.,0.,0.,0.,0.,0.,0.,0.,0.,0.,0.,0.,0.,0.,0.,0.,0.,0.,0.,0.,0.,0.,0.,0.,0.,0.,0.,0.,0.,0.,0.,0.658618,0.188987,0.141294,0.,0.,0.175989,0.175989,0.,0.175989,0.,0.,0.,0.,0.,0.,0.,0.,0.,0.,0.,0.,0.,0.,0.,0.195253,0.,0.,0.,0.,0.,0.,0.,0.,0.,0.,0.189018,0.,0.,0.,0.,0.,0.,0.,0.,0.,0.,0.,0.,0.,0.,0.,0.,0.,0.,0.,0.,0.,0.,0.,0.,0.,0.,0.,0.,0.,0.,0.,0.,0.,0.229682,0.,0.,0.,0.,0.,0.,0.706919,0.,0.,0.,0.,0.,0.320597,0.,0.,0.,0.,0.,0.,0.,0.,0.276465,0.,0.,0.,0.,0.,0.,0.,0.,0.,0.,0.,0.,0.,0.176306,0.,0.,0.,0.,0.,0.,0.,0.,0.,0.,0.,0.,0.,0.,0.,0.,0.,0.,0.,0.,0.,0.,0.,0.,0.,0.,0.,0.,0.,0.,0.,0.,0.,0.,0.,0.,0.,0.,0.,0.,0.,0.,0.,0.,0.,0.,0.,0.,0.,0.,0.,0.,0.,0.,0.,0.,0.,0.,0.,0.,0.,0.,0.,0.,0.696841,0.269479,0.,0.,0.,0.,0.,0.039631,0.,0.,0.,0.,0.,0.,0.,0.,0.,0.,0.,0.,0.,0.,0.,0.,0.,0.,0.,0.,0.,0.,0.,0.,0.,0.,0.,1.249189,0.,0.,1.249189,0.,0.,0.,0.,0.,0.034717,0.,0.,0.,0.,0.,0.,0.,0.663077,0.,0.,0.,0.,0.,0.,0.,0.,0.,0.,0.,0.,0.,0.,0.,0.,0.,0.,0.,0.,0.,0.,0.,0.,0.,0.452062,0.,0.,0.,0.,0.,0.251945,0.,0.,0.,0.,0.,0.,0.,0.,0.,0.,0.,0.,0.,0.,0.,0.,0.,0.,0.,0.,0.,0.,0.,0.,0.,0.,0.,0.,0.,0.,0.,0.297519,0.,0.,0.582726,0.,0.,0.,0.,0.582726,0.,0.,0.,0.,0.,0.,0.,0.,0.,0.,0.,0.,0.,0.,0.,0.,0.,0.,0.,0.,0.,0.,0.,0.,0.,0.,0.,0.,0.,0.,0.,0.,0.,0.,0.,0.,0.,0.,0.,1.222561,0.,0.,0.,0.,0.,0.,0.,0.,0.,0.,0.,0.,0.,0.129481,0.,0.,0.,0.,0.,0.,0.,0.,0.,0.,0.,0.,0.,0.,0.,0.,0.,0.,0.,0.,0.,0.,0.,0.,0.,0.,0.,0.,0.,0.,0.138777,0.,0.,0.,0.,0.,0.,0.,0.,0.,0.,0.,0.,0.,0.,0.,0.,0.,0.,0.116933,0.,0.,0.116933,0.,0.,0.,0.,0.,0.,0.,0.,0.,0.,0.,0.051706,0.,0.,0.,0.,0.,0.213819,0.,0.,0.,0.249394,0.,0.708486,0.,0.708486,0.,0.,0.,0.,0.,0.,0.,0.,0.,0.,0.,0.,0.,0.,0.,0.,0.,0.,0.,0.,0.,0.,0.,0.,0.,0.770795,0.,0.770795,0.501261,0.,0.,0.,0.,0.,0.,0.,0.080508,0.,0.,0.,0.,0.,0.,0.,0.,0.,0.,1.581626,0.,0.,0.072412,0.,0.,0.,0.,0.,0.,0.,0.,0.,0.,0.,0.,0.,0.,0.,0.,0.,0.,0.,0.,0.,0.,0.,0.,0.444137,0.,0.,0.,0.,0.,0.,0.,0.,0.,0.,0.,0.,0.,0.,0.,0.,0.,0.,0.,0.,0.,0.,0.,0.,0.,0.,0.,0.,0.,0.,0.,0.,0.,0.,0.,0.,0.,0.,0.,0.,0.,0.,0.,0.,0.,0.,0.,0.48567,0.297519,0.,0.,0.,0.,0.,0.708486,0.,0.,0.,0.,0.,0.,0.|0.166524,0.,0.,0.,0.,0.,0.,0.,0.,0.,0.,0.,0.,0.,0.,0.,0.,0.,0.,0.,0.,0.,0.,0.,0.,0.,0.,0.,0.,0.,0.,0.622465,0.,0.,0.,0.,0.,0.,0.,0.,0.,0.,0.,0.,0.,0.,0.,0.,0.,0.,0.,0.246639,0.077237,0.,0.,0.,0.,0.,0.,0.,0.,0.,0.,0.,0.,0.,0.246639,0.,0.,0.,0.,0.,0.,0.,0.,0.,0.,0.,0.,0.,0.,0.038393,0.,0.,0.,0.,0.,0.,0.,0.,0.,0.,0.,0.,0.,0.,0.,0.,0.,0.,0.,0.,0.,0.,0.,0.,0.,0.,0.,0.,0.,0.,0.,0.,0.038393,0.,0.,0.,0.,0.,0.379011,0.,0.,0.,0.,0.,0.640373,0.640373,0.640373,0.,0.,0.,0.,0.,0.,0.,0.,0.,0.,0.,0.,0.,0.,0.,0.,0.,0.,0.,0.,0.,0.,0.096455,0.065282,0.,0.,0.,0.,0.,0.,0.,0.,0.,0.,0.,0.,0.,0.,0.,0.,0.,0.,0.,0.,0.,0.,0.,0.,0.,0.29707,0.,0.,0.,0.,0.,0.,0.,0.,0.,0.,0.,0.,0.,0.,0.,0.,0.,0.,0.,0.,0.,0.,0.,0.,0.,0.,0.,0.,0.,0.,0.,0.,0.,0.,0.,0.,0.,0.,0.,0.,0.,0.,0.,0.,0.,0.,0.,0.,0.,0.,0.,0.,0.,0.,0.,0.,0.,0.,0.,0.,0.,0.,0.,0.,0.024067,0.,0.,0.,0.,0.,0.,0.,0.,0.,0.,0.,0.,0.,0.,0.,0.,0.,0.,0.,0.,0.,0.,0.,0.,0.,0.,0.,0.,0.,0.,0.139487,0.,0.,0.,0.,0.,0.,0.,0.,0.,0.021793,0.,0.,0.,0.311951,0.618322,0.,0.,0.,0.,0.,0.,0.,0.,0.,0.,0.,0.,0.,0.,0.,0.,0.,0.,0.,0.,0.522679,0.,0.,0.,0.,0.,0.,0.,0.,0.,0.,0.,0.,0.,0.,0.,0.,0.,0.,0.,0.,0.,0.,0.,0.,0.,0.,0.,0.,0.,0.,0.,0.,0.,0.,0.,0.,0.,0.,0.,0.,0.,0.,0.,0.,0.,0.,0.,0.,0.,0.,0.,0.,0.,0.,0.,0.,0.,0.,0.,0.,0.,0.,0.,0.,0.,0.,0.,0.,0.,0.,0.,0.,0.,0.,0.145806,0.,0.,0.145806,0.,0.,0.,1.028675,0.154621,0.,0.,0.,0.,0.,0.,0.,0.,0.072025,0.,0.,0.,0.,0.,0.,0.,0.,0.,0.,0.,0.,0.,0.,0.,0.,0.,0.197705,0.,0.,0.,0.,0.079404,0.,0.,0.,0.,0.079404,0.,0.,0.,0.,0.,0.,0.,0.,0.,0.,0.,0.,0.,0.,0.,0.,0.,0.,0.,0.,0.,0.,0.,0.,0.,0.,0.,0.,0.,0.,0.,0.,0.,0.,0.,0.,0.,0.,0.352019,0.,0.,0.,0.,0.,0.335825,0.,0.,0.,0.,0.,0.,0.,0.,0.,0.,0.,0.638104,0.,0.,0.638104,0.,0.,0.,0.,0.,0.,0.,0.,0.638104,0.,0.,0.,0.,0.,0.429374,0.,0.,0.,0.,0.,0.,0.,0.,0.,0.,0.,0.,0.,0.,0.,0.,0.,0.,0.,0.,0.,0.,0.,0.,0.,0.,0.,0.,0.,0.,0.,0.,0.,0.,0.,0.,0.,0.,0.,0.,0.,0.,0.,0.,0.,0.,0.,0.,0.,0.,0.,0.,0.,0.,0.,0.,0.,0.,0.,0.,0.,0.,0.,0.,0.,0.,0.,0.,0.,0.,0.,0.,0.,0.,0.,0.,0.,0.,0.,0.,0.2348,0.,0.,0.,0.,0.,0.,0.,0.,0.,0.,0.,0.,0.,0.,0.072568,0.,0.,0.,0.,0.,0.,0.,0.,0.,0.,0.,0.,0.,0.,0.,0.,0.,0.,0.,0.,0.,0.,0.,0.,0.,0.,0.,0.,0.525009,0.,0.,0.,0.,0.,0.,0.,0.,0.,0.,0.,0.,0.,0.,0.,0.,0.,0.,0.,0.,0.521778,0.,0.,0.,0.140709,0.140709,0.,0.,0.,0.,0.,0.,0.,0.,0.,0.,0.,0.,0.27033,0.,0.,0.,0.,0.,0.,0.,0.,0.,0.,0.,0.,0.128532,0.,0.,0.,0.,0.,0.,0.,0.,0.,0.,0.,0.,0.,0.,0.,0.,0.,0.,0.,0.,0.,0.,0.,0.,0.,0.,0.,0.,0.,0.,0.,0.399408,0.,0.,0.,0.07224,0.,0.,0.,0.,0.,0.,0.,0.,0.,0.,0.,0.,0.,0.,0.,0.,0.,0.,0.,0.,0.,0.,0.,0.,0.,0.,0.,0.,0.,0.,0.,0.,0.,0.,0.,0.,0.,0.,0.,0.,0.,0.,0.,0.,0.,0.,0.114704,0.,0.,0.,0.,0.,0.,0.,0.,0.43887,0.117525,0.,0.,0.,0.,0.,0.,0.,0.,0.,0.,0.0438,0.,0.,0.,0.,0.,0.,0.,0.,0.,0.,0.,0.,0.,0.,0.,0.,0.,0.,0.,0.,0.,0.,0.,0.,0.,0.,0.,0.,0.,0.,0.,0.,0.,0.,0.,0.,0.,0.,0.,0.,0.,0.,0.,0.080408,0.,0.,0.,0.,0.,0.,0.,1.183328,0.,0.,0.,0.,0.,0.,0.,0.,0.,0.,0.,0.,0.,0.,0.,0.,0.,0.,0.,0.,0.,0.,0.,0.,0.,0.,0.,0.,0.,0.,0.,0.,0.,0.,0.,0.,0.,0.,0.,0.,0.,0.,0.,0.,0.,0.,0.,0.,0.,0.,0.,0.,0.,0.,0.,0.,0.,0.,0.,0.,0.,0.,0.,0.,0.,0.,0.,0.,0.,0.,0.,0.,0.,0.,0.,0.,0.,0.,0.,0.,0.,0.,0.,0.,0.,0.,0.,0.,0.,0.,0.,0.,0.,0.,0.,0.,0.,0.,0.,0.,0.,0.,0.,0.,0.,0.,0.,0.,0.,0.,0.,0.,0.,0.,0.,0.,0.071813,0.,0.,0.705835,0.,0.,0.,0.579077,0.614451,0.,0.,0.614451,0.,0.,0.,0.,0.,0.,0.,0.023943,0.,0.,0.,0.,0.,0.,0.,0.,0.448955,0.,0.,0.,0.,0.,0.,0.,0.,0.,0.,0.,0.,0.,0.042549,0.,0.,0.,0.,0.,0.,0.,0.,0.,0.,0.,0.,0.,0.,0.,0.,0.,0.,0.,0.,0.,0.401663,0.,0.,0.,0.,0.,0.,0.,0.,0.,0.,0.,0.,0.,0.,0.,0.,0.,0.,0.,0.,0.,0.,0.,0.153198,0.,0.,0.,0.,0.,0.,0.,0.,0.,0.128657,0.278956,0.,0.,0.278956,0.,0.,0.278956,0.,0.,0.,0.,0.,0.278956,0.,0.,0.,0.,0.,0.,0.,0.,0.,0.,0.,0.,0.,0.,0.,0.,0.,0.,0.,0.,0.278956,0.,0.,0.,0.,0.,0.,0.,0.,0.,0.,0.,0.,0.,0.,0.,0.,0.,0.,0.,0.178744,0.,0.,0.,0.,0.,0.,0.,0.,0.,0.,0.,0.,0.,0.,0.,0.,0.,0.,0.,0.064032,0.,0.,0.,0.,0.,0.,0.,0.,0.,0.,0.,0.,0.,0.,0.,0.,0.,0.,0.,0.,0.,0.,0.,0.,0.,0.,0.,0.,0.820744,0.,0.,0.,0.,0.,0.,0.,0.,0.,0.,0.,0.,0.,0.,0.,0.,0.,0.,0.,0.,0.,0.,0.,0.,0.,0.,0.,0.,0.,0.,0.,0.,0.,0.,0.,0.,0.,0.,0.,0.,0.,0.,0.,0.,0.,0.,0.,0.,0.,0.,0.,0.,0.,0.,0.302667,0.,0.116917,0.,0.,0.,0.161821,0.,0.,0.,0.,0.,0.,0.,0.,0.,0.,0.,0.,0.,0.,0.,0.,0.,0.,0.,0.,0.,0.,0.,0.,0.,0.,0.,0.,0.,0.,0.,0.,0.,0.510054,0.,0.,0.120712,0.,0.,0.,0.,0.115039,0.,0.,0.,0.061465,0.073069,0.,0.,0.205693,0.,0.,0.,0.,0.,0.352611,0.,0.,0.,0.,0.,0.030258,0.,0.,0.,0.,0.,0.,0.,0.,0.,0.,0.,0.,0.,0.,0.,0.095788,0.,0.,0.,0.,0.,0.,0.567509,0.,0.,0.,0.,0.,0.,0.,0.,0.,0.,0.,0.,0.,0.,0.419636,0.,0.,0.,0.,0.,0.,0.,0.,0.,0.,0.,0.,0.,0.,0.,0.,0.,0.,0.,0.,0.,0.,0.,0.,0.,0.,0.,0.,0.,0.04927,0.,0.,0.,0.,0.,0.,0.,0.,0.,0.,0.,0.,0.,0.,0.241674,0.,0.,0.,0.,0.,0.,0.,0.,0.,0.,0.,0.,0.,0.,0.,0.060086,0.,0.,0.,0.,0.,0.,0.,0.,0.,0.,0.,0.133611,0.,0.,0.,1.450636,0.,0.,0.,0.,0.,0.,0.,0.3165,0.,0.,0.,0.,0.,0.1948,0.,0.,0.,0.,0.,0.,0.,0.053956,0.,0.,0.,0.,0.,0.,0.,0.,0.,0.,0.012045,0.,0.,0.,0.,0.,0.,0.,0.,0.,0.,0.,0.,0.,0.,0.,0.,0.,0.,0.,0.,0.,0.,0.,0.,0.,0.,0.,0.,0.,0.555359,0.208821,0.,0.,0.,0.,0.,0.,0.,0.,0.,0.,0.,0.,0.,0.,0.,0.,0.,0.,0.,0.,0.,0.,0.,0.,0.,0.,0.,0.,0.,0.,0.,0.,0.,0.,0.,0.,0.074584,0.,0.,0.,0.,0.,0.,0.,0.,0.,0.,0.,0.,0.,0.,0.,0.,0.,0.,0.,0.,0.,0.,0.,0.,0.029496,0.,0.,0.,0.,0.,0.,0.,0.,0.00296,0.,0.,0.,0.,0.,0.,0.,0.,0.,0.,0.,0.,0.,0.,0.,0.,0.,0.,0.,0.,0.,0.,0.,0.123787,0.,0.,0.,0.,0.,0.,0.,0.,0.,0.,0.,0.,0.,0.,0.,0.,0.,0.,0.,0.,0.150872,0.,0.,0.,0.457194,0.,0.,0.,0.,0.,0.,0.,0.,0.,0.,0.,0.,0.,0.,0.,0.,0.,0.,0.,0.,0.,0.,0.,0.,0.,0.,0.,0.,0.,0.,0.,0.,0.,0.,0.,0.,0.,0.,0.,0.,0.,0.,0.,0.,0.,0.,0.,0.,0.,0.074491,0.,0.,0.,0.,0.,0.,0.,0.292503,0.,0.,0.,0.,0.250696,0.,0.,0.,0.,0.,0.,0.,0.,0.,0.,0.,0.,0.,0.,0.,0.,0.,0.,0.,0.,0.,0.,0.,0.,0.,0.,0.,0.,0.,0.,0.,0.,0.,0.,0.,0.,0.,0.,0.,0.,0.,0.,0.,0.,0.,0.,0.,0.,0.,0.,0.,0.,0.,0.,0.,0.,0.,0.,0.,0.,0.,0.,0.,0.,0.,0.,0.,0.,0.945976,0.,0.,0.,0.,0.,0.062797,0.,0.,0.,0.,0.,0.587843,0.,0.,0.,0.,0.,0.,0.,0.,0.,0.,0.,0.,0.,0.,0.,0.,0.,0.,0.,0.,0.,0.,0.,0.,0.200528,0.,0.29707,0.,0.,0.,0.,0.,0.,0.,0.,0.,0.,0.,0.,0.,0.,0.,0.,0.,0.,0.,0.,0.,0.,0.,0.,0.,0.,0.,0.,0.,0.,0.,0.,0.,0.,0.,0.,0.,0.,0.,0.,0.,0.,0.,0.,0.,0.,0.205693,0.,0.,0.,0.,0.,0.,0.,0.,0.419636,0.,0.,0.1948,0.,0.,0.,0.,0.,0.,0.,0.,0.,0.|0.,0.,0.,0.,0.,0.,0.,0.,0.,0.436592,0.,1.172929,0.,0.,0.,0.,0.,0.,0.,1.331978,0.,0.,0.230728,0.,0.,0.,0.,0.,0.,0.,0.,0.,0.,0.,0.,0.,0.,0.,0.,0.793649,0.82083,1.020861,0.,0.,0.,0.,1.090511,0.,0.,0.,0.,0.,0.,0.872979,0.,0.,0.,0.,0.,0.,0.,0.,0.,0.,0.632315,0.,0.,0.,1.152832,0.,0.,0.,1.152832,0.,0.556049,0.891813,0.654597,0.,0.,0.,0.,0.433983,0.,0.,0.,0.076971,0.,0.,0.,0.,0.,0.,0.,0.,0.,0.,0.,0.,0.,0.,0.150285,0.,0.,0.,0.,0.,0.,0.,0.,0.,0.,0.,0.,0.,0.,0.,0.,0.,0.,0.,0.,0.,0.,0.,0.,0.,0.,0.,0.,0.,0.,0.,0.,0.,0.,0.,0.,0.,0.,0.,0.,0.,0.,0.,0.,0.,0.,0.,0.,0.,0.,0.,0.,0.,0.,0.113214,0.,0.,0.,0.,0.,0.,0.,0.,0.,0.714533,0.,0.,0.,0.,0.,0.728051,0.,0.,0.,0.,0.,0.,0.,0.,0.,0.,0.,0.,0.,0.,0.,0.,0.61178,0.,0.,0.,0.,0.,0.,0.,1.000811,0.,0.,0.841209,0.,0.,0.,0.,0.446322,0.,0.,0.,0.,0.,0.446322,0.,0.,0.,0.099288,0.,0.,0.,0.,0.,0.,0.142149,0.,0.115139,0.,0.,0.,0.,0.,0.,0.,0.,0.,0.,0.,0.,0.,0.,0.,0.,0.,0.,0.,0.,0.,0.,0.,0.,0.,0.,0.,0.,0.,0.,0.,0.,0.,0.,0.,0.,0.,0.,0.,0.,0.,0.,0.,0.,0.,1.622433,0.,0.,0.483188,0.,0.,0.393541,0.,0.,0.,0.,0.,0.,0.,0.,0.,0.,0.,0.,0.,0.,1.017891,0.,1.017891,0.,0.,0.,0.,0.,0.,0.161,0.,0.,0.,0.,0.,0.,0.,1.560492,0.473532,1.317625,1.560492,0.,0.,0.,0.,0.,0.,0.,0.,0.,0.,0.,0.,0.,0.,0.,0.,0.,0.,0.528272,0.108073,0.,0.,0.828731,0.,0.,1.14031,0.,1.14031,0.5444,0.,0.,0.,0.,0.,0.,0.,0.,0.,0.,0.,0.,0.734772,0.,0.,0.,0.,0.,0.,0.,0.,0.565587,0.,0.,0.,0.489444,0.,0.432835,0.489444,0.,0.,0.,0.,0.489444,0.,0.,0.,0.,0.,0.910961,1.389766,0.796974,0.,0.,0.,0.,0.606872,0.,0.,0.,0.,0.,0.,0.,0.,0.,2.186101,0.,0.,0.,0.,0.,0.,0.,0.,0.,0.,0.,0.,0.,0.,0.,0.,0.,0.,0.,0.,0.,0.,0.,0.,0.,0.,0.,0.,0.,0.,0.,0.,0.,0.,1.79257,0.,1.79257,1.699279,0.,0.,0.,0.,0.,0.,0.,0.,0.,0.,0.868444,0.,0.,0.,0.,0.,0.,0.,0.,0.,0.,0.,0.763704,0.868444,0.,0.,0.,0.,0.,0.,0.,0.,0.,0.,0.062741,0.,0.,0.,0.,0.,0.,0.,0.,0.,0.,0.,0.,0.,0.062741,0.,0.,0.,0.,0.,0.,0.,0.44269,1.127637,0.,0.,0.,0.,0.,0.,0.,0.281145,0.,0.,0.,0.,0.,0.,0.,0.,0.,0.,0.,0.,0.,0.,0.,0.,0.,0.,0.,0.377908,0.,0.,0.,0.,0.,0.,0.,0.,0.,0.,0.,0.,0.,0.175544,0.,0.,0.,0.,0.,0.,0.,0.,0.,0.,0.,0.,0.,0.,0.,0.,0.,0.,0.,0.,0.,0.,0.,0.,0.,0.,0.,0.,0.,0.,0.,0.,0.,0.,0.,0.,0.,0.,0.,0.,0.,0.,0.,0.,0.,0.,0.,0.,0.,0.,0.,0.785479,0.,0.,0.,0.,0.,0.,0.,0.,0.113721,0.,0.,0.,0.78121,1.770701,0.,0.,0.520009,0.,0.,0.520009,0.,0.,0.,2.012043,0.,0.512161,0.,0.,0.,0.515712,0.254218,0.,1.380926,1.62249,0.,1.062246,0.,0.,0.,0.869954,0.717122,0.,0.,0.,0.,0.,0.,0.,0.,0.,0.171291,0.,0.,0.,0.,0.,0.,0.,0.,0.,0.088407,0.,0.,0.,0.,0.,0.585539,0.,0.,0.,0.696357,0.,0.,0.,0.,0.,0.778027,1.338521,0.,0.,0.,0.,0.,0.,0.,0.,0.,0.,0.,0.,0.,0.,0.,0.,0.,0.,0.,0.,0.,0.,0.,0.,0.,0.,0.,0.,0.,0.,0.,0.,0.,0.761072,0.879361,0.761072,0.879361,0.,0.,0.,0.,0.,0.,0.761072,0.879361,0.,0.,0.,0.,0.,0.,0.,0.,0.,0.,0.,0.,1.270239,0.,0.30237,0.,0.,0.,0.,0.,0.,0.,0.,0.,0.,0.,0.552703,0.,0.259709,0.,0.259709,0.,0.,0.,0.,0.,0.,0.,0.,0.,0.,0.,0.,0.,0.,0.,0.,0.,0.,0.,0.,0.,0.,0.461932,0.,0.751618,0.,0.,0.,0.,0.,0.328859,0.,1.315213,0.,0.,0.,0.,0.,0.,0.,0.,0.,0.,0.,0.,0.,0.,0.666947,0.,0.,0.052156,0.,0.,0.,0.,0.,0.,0.,0.,0.,0.,0.,0.,0.415282,0.,0.,0.,0.,0.,0.,0.,0.,0.,0.,0.,0.,0.,0.,0.,0.,0.,0.,0.,0.,0.,0.,0.,0.,0.,0.,0.,0.,0.,0.,0.627211,0.,0.445007,0.,0.,0.,0.,0.,0.,0.,0.,0.,0.,0.,0.,0.,0.,0.,0.,0.,0.,0.,0.,0.,0.,0.,0.,0.,0.,0.,0.,0.,0.,0.,0.,0.,0.,0.,2.09151,2.09151,0.,0.,0.,0.,0.,0.,0.,0.,0.,0.,0.,0.,0.,0.,0.,0.,0.,0.,0.,0.,0.,0.,0.,0.,0.,0.,0.,0.,0.,0.,0.,0.692147,0.601676,0.,1.058308,0.,1.058308,0.,1.058308,0.,1.058308,0.,1.058308,0.,0.,0.,1.06859,0.,1.06859,0.,1.06859,0.,1.256354,1.06859,1.256354,0.,1.256354,1.06859,0.,0.,0.,0.,0.,0.,0.,0.,0.879939,0.,0.92852,0.,0.,0.,0.40496,0.,0.,0.,0.,0.,0.,0.,0.165414,0.165414,0.,0.,0.,0.,0.,0.,0.,0.159424,0.,0.,0.,0.,0.642958,0.642958,0.162469,0.,0.,0.162469,0.,0.249363,0.,0.,0.,0.,0.,0.,0.483084,0.,0.,0.,0.,0.,0.,0.,0.,0.360256,0.,0.360256,0.,0.,0.,0.,0.,0.,0.,0.,0.,1.172617,0.672524,0.,0.,0.,0.,0.,0.,0.,0.,0.,0.,0.,0.,0.,0.,0.,0.,0.,0.,0.,0.,0.,0.,0.,1.194619,1.81318,0.,0.,0.,0.383513,0.,0.,0.,0.,0.,0.,0.,0.,0.,0.,0.,0.875565,0.974665,0.,0.,0.,0.,0.,0.172852,0.,0.,0.,0.,0.,0.,0.,0.204264,0.,0.,0.204264,0.96569,0.,0.,0.,0.78783,1.108018,0.,0.,0.,0.,0.,0.,0.,0.,0.,0.,0.,0.,0.,0.,0.,0.169216,0.,0.,0.,0.,0.,0.,0.,0.,0.,0.,0.,0.,0.,0.,0.,0.,0.,0.,0.,0.,0.085735,0.,0.,0.,0.,0.,0.,0.,0.,0.,0.,0.,0.,0.,0.,1.12587,1.360987,0.,0.862476,0.862476,0.516163,0.76338,0.770395,0.,0.,0.76338,0.,0.,0.,0.,0.516163,0.770395,0.,0.,0.,0.840234,0.,0.,0.,0.,0.579889,0.,0.,0.,0.,0.,0.,0.,0.431854,0.,0.,0.431854,0.,0.,0.,0.,0.,0.,0.,0.,0.,0.,0.,0.,0.,0.,0.,0.,0.,0.,0.,0.,0.,0.,0.,0.,0.,0.,0.,0.,0.,0.,0.,0.,0.,0.,0.,0.,0.,0.,0.,0.,0.,0.,0.,0.,0.,0.,0.,0.,0.,0.,1.036793,1.1603,0.,0.977765,0.,0.,0.,0.274753,0.,0.,0.,0.274753,0.,0.,0.,0.,0.,0.,0.,0.869645,0.523932,0.,0.,0.,0.,0.,0.,0.,0.,0.,0.,0.,0.,0.,0.,0.,0.,0.,0.,0.,0.,0.,0.,0.,0.,0.,0.,0.,0.,0.,1.167114,1.360615,0.024742,0.,0.,0.,0.,0.,0.,0.,0.,0.,0.,0.,0.,0.,0.124712,0.,0.,0.,1.359443,1.374731,0.,1.238473,0.,0.214841,0.,0.,0.,0.,0.,0.,0.,0.,0.133572,0.097107,0.,0.,0.,0.,0.,0.,0.,0.,0.,0.,0.,0.,0.,0.,0.,0.,1.759943,0.,0.,0.,0.,0.,0.,0.,0.,0.,0.,0.,0.,0.,0.,0.,0.,0.,0.,0.,0.,0.,0.,0.,0.,0.,0.,0.,0.,0.,0.,0.,0.,0.,0.,0.,0.,0.,0.,0.,0.,0.,0.,0.,0.,0.,0.,0.,0.,0.,0.,0.,0.,0.,0.,0.,0.,0.,0.,0.,0.,0.,0.,0.,0.,0.,0.,0.,0.,0.,0.,0.,0.,0.,0.,0.,0.,0.,0.,0.,0.,0.,0.,0.,0.,0.,0.,0.,0.,0.,0.,0.,0.,0.,0.,0.,0.,0.,0.,0.,0.,0.,0.,0.,0.,0.,0.,0.,0.,0.,0.,0.,0.,0.,0.,0.,0.,0.,0.178683,0.,0.178683,0.,0.,0.,0.,0.,0.,0.,0.,0.,0.,0.,0.,0.,0.384861,0.518058,0.,0.,0.,1.587839,1.593331,0.,0.,0.,0.,0.,0.,0.,0.,0.,0.,0.,0.,0.,0.,0.,0.,0.,0.,0.,0.,0.,0.,0.,0.,0.,0.,0.,0.,0.,0.,0.,0.,0.,0.,0.,0.,0.177574,1.036014,0.,0.,0.,0.,0.500917,0.,0.,0.,0.,0.,1.856494,0.,0.,0.,0.,0.140697,0.,0.,0.,0.027423,0.,0.,0.,0.,0.,0.,0.,0.,0.,0.,0.,0.,0.,0.,0.668225,0.,0.,0.,0.,0.,0.,0.,0.,0.,0.,0.,0.,0.,0.,0.,0.,0.,0.,0.,0.,0.,0.455063,0.,0.827249,0.,0.,0.,0.36697,0.228487,0.,0.,0.228487,0.611078,0.,0.,1.090736,0.,0.,0.,0.,0.,0.,0.,0.,0.,0.,0.,0.,0.,0.,0.,0.,0.,0.,0.,0.,0.,0.,0.,0.,0.,0.,0.,0.,0.,0.,0.,0.,0.,0.,0.,0.,0.,0.,0.,0.,0.,0.931043,1.603193,0.,0.,0.,0.,0.,0.,0.,0.040654,0.,0.,0.,0.,0.,0.,0.,0.,0.,0.,0.,1.018687,0.,0.216388,0.,0.,0.,0.,0.,0.,0.563994,0.,0.,0.563994,0.,0.,0.,0.,0.,0.,0.,0.,0.,0.,0.,0.,0.,0.,0.773769,0.,1.689058,1.66244,0.515397,0.406297,0.,0.,0.,0.,0.,0.,0.396259,0.,0.,0.,0.396259,0.,0.,0.,0.396259,0.,0.,0.,0.396259,0.,0.,0.,0.272789,0.,0.,0.,0.408455,0.,0.,0.,0.,0.,0.,0.,0.,0.,0.,0.,0.,0.,0.,0.,0.,0.,0.,0.,0.396259,0.,0.,0.,0.,0.,0.,0.,0.,0.,0.,0.,0.,0.,0.,0.,0.,0.,0.,0.,0.408455,0.,0.,0.,0.796443,0.718137,0.,0.,0.,0.,0.,0.,0.,0.852268,0.,0.,0.,0.27642,0.,0.27642,0.,0.,0.,0.,0.,0.,0.,0.,0.,0.,0.,0.,0.,0.,0.,0.171017,1.934516,0.954456,0.,0.,0.,0.,0.,0.,0.,0.,0.,0.,0.,0.,0.,0.,0.,0.,0.,0.,0.,0.,0.,0.667752,1.475294,0.,1.773866,0.,1.773866,0.,0.,0.,0.,0.,0.,1.386552,0.,0.694542,0.,0.,0.,0.,0.,0.,0.,0.,0.,0.,0.,0.,0.,0.,0.,0.,0.,0.,0.,0.995474,0.995474,0.,0.,0.,0.,0.,0.,0.,0.,0.,0.737985,0.,0.,0.,0.,0.,0.,0.,0.,0.,0.,0.,0.,0.183844,0.,0.,0.,0.,0.,0.,0.,0.,0.,0.,0.,0.,0.,0.,0.,0.,0.,0.,0.,0.,0.,0.,0.,0.,0.,0.,0.,0.,0.,0.,0.,0.,1.63938,0.,0.,0.,0.113362,0.383725,0.364288,0.,0.,0.,0.,0.,0.,0.,0.,0.,0.,0.,0.,0.,0.,0.,0.,0.,0.,0.539868,0.,0.,0.,0.455587,0.,0.,0.,0.,0.,0.,0.879191,0.,0.,0.,0.735076,0.,0.,0.,0.,0.,0.,0.,0.,0.,0.,0.,0.,0.,0.,0.,0.,0.,0.,0.,0.,0.,0.,0.,0.,0.,0.,0.,0.,0.,0.,0.,0.,0.,0.,0.814829,0.,0.,0.546432,0.,0.,0.,0.,0.,0.,0.,0.,0.,1.438402,0.,0.9734,0.322211,0.9734,0.,1.317976,0.,0.858293,0.,0.,0.,0.,0.,0.,0.983754,1.082144,0.,0.,0.180107,0.,0.,0.,0.64312,0.,0.,0.,0.,0.,0.,0.,0.,0.867486,0.,0.,0.,0.326634,0.321095,0.,0.,0.321095,0.650836,0.,0.,0.,0.,0.,0.,0.,0.,0.,0.,0.,0.498515,0.,2.191788,2.191788,0.,0.,0.,1.689893,0.629131,0.,0.,0.,0.,0.,0.,0.,0.,0.,0.,0.296842,0.,1.850886,0.938485,1.683777,1.850886,0.,0.,0.,0.,0.,0.540166,0.686624,0.,0.,0.047945,0.,0.,0.,0.,0.,0.,0.517532,0.,0.,0.,0.597071,0.,0.,0.,0.38056,0.,0.,0.,0.,0.38056,0.,0.,0.,0.38056,0.38056,0.,0.149534,0.,0.169126,0.,0.,0.,0.,0.,0.,0.,0.,0.674932,0.,0.,1.033966,0.,0.,0.,0.,0.,0.,1.019535,0.,0.,0.450324,0.,0.,0.,0.,0.,0.,0.,0.,0.,0.,0.,0.,0.,0.,0.,1.630587,0.,1.630587,0.,1.630587,0.,1.630587,0.935465,0.740994,0.,0.,0.,0.,0.,0.,0.441315,0.121392,0.,0.,0.,0.,0.,0.,0.,0.,0.,0.,0.,0.,0.,0.,0.,0.,0.,0.,0.,0.,0.,0.,0.,0.,0.,0.,0.,0.,0.121392,0.,0.,0.,0.,0.,0.,0.,0.,0.,0.,0.,0.,0.,0.,0.,0.,0.,0.232504,0.,0.,0.,0.,0.,0.,0.,0.,1.210663,0.,0.,0.,0.,1.862721,0.314655,0.,0.,0.,0.,0.,0.,0.,2.294477,1.52808,0.,0.,0.,0.,0.025869,0.,0.,0.,0.,0.,0.,0.,0.,0.143658,0.,0.,0.,0.,0.920915,0.,0.669358,0.,1.226556,0.,0.,0.,0.,0.,0.,0.,0.,0.,0.,0.,0.,0.,0.,0.,0.,1.535388,1.54995,1.259398,0.,0.,0.,0.,0.,0.,0.,0.,0.,0.,0.,0.,0.,0.071824,0.,0.,0.,0.,0.,0.,0.,0.,0.,0.,0.,0.,0.,0.,0.,0.,0.,0.,0.,0.,0.,0.,0.,0.,0.,0.,0.,0.,0.079648,0.,0.,0.,0.,0.,1.261983,1.630494,0.,0.,0.,0.,0.,0.,0.,0.,0.164122,0.,0.164122,0.,0.,0.,0.,0.,0.,0.,0.,0.,0.,0.,0.,0.,0.,0.,1.088822,0.,0.,0.,0.,0.,0.,0.,0.,0.,0.,0.,0.,0.,0.,0.,0.428636,0.,0.,0.,0.,0.568728,0.,0.,0.,0.,0.,0.,0.,0.,0.,0.,0.,0.,0.,0.,0.,0.,0.,0.,0.,0.,0.,0.,0.,0.,0.,0.,0.,0.,0.,0.,0.,0.,0.,0.,0.,0.,0.,0.,0.,0.,0.,0.,0.,0.157531,0.,0.157531,0.,0.,0.,0.,0.,0.,0.,0.752939,0.,0.,0.,0.,0.,0.,0.308454,0.,0.,0.,0.,0.,0.,0.,0.,0.,0.,0.,0.,2.066608,0.,0.,0.,0.52413,0.,0.,0.,0.,0.,0.52413,0.,0.,0.,0.,0.,0.,0.,0.,0.320334,0.,0.,0.,0.,0.,0.,0.,0.,0.,0.,0.,0.844235,0.,0.,0.,0.,0.,0.,0.,0.,0.,0.,0.,0.,0.,0.110754,0.,0.,0.,0.,0.,0.,0.,0.,0.,1.2592,0.,1.430138,0.,0.,0.,0.,0.,0.,0.,0.,0.,0.,0.,0.,0.,0.425882,0.,0.,0.,0.,0.,0.,0.,0.,0.,0.,0.,0.26443,0.,0.,0.,0.,0.,0.,0.,0.,0.,0.,0.,0.,0.,0.,0.,0.,0.,1.147122,0.443526,0.84972,0.,0.,0.,0.,0.,0.,0.,0.,0.,0.,0.,0.,0.,0.,0.,0.,0.,0.,0.,0.,0.,0.,0.,0.,0.,0.,0.,1.048799,0.,0.,0.,1.922079,0.,1.922079,0.,1.423991,0.,0.,0.,0.,0.,0.,0.,0.,0.,0.,0.,0.,0.,0.,0.,0.1861,0.,0.,0.,0.,0.,0.,0.,0.,0.,0.,0.494237,0.,0.,0.,0.,0.,0.,0.,0.,0.,0.,0.,0.,0.,0.,0.,0.81475,0.,0.,0.,0.,0.,0.,0.,1.039021,0.865833,1.039021,0.865833,0.,0.,0.,0.,0.,0.,0.,0.,0.,0.,0.,0.,0.,0.,0.,0.,0.,0.,0.,0.,0.243375,0.,0.,0.,0.,0.,0.,0.,0.,0.,0.,0.,0.,0.,0.,0.,0.,0.,1.951721,0.,0.,0.,0.,0.,0.,0.,0.178344,0.,0.,0.,0.,0.,0.,0.,0.,0.,0.,0.,0.,0.,0.,0.,0.,0.,0.,0.,0.,0.,0.,0.,0.,0.,0.,0.,0.,0.,0.,0.,0.,0.,0.,0.,1.334504,0.,0.,0.,0.7179,1.044116,0.,0.932779,1.017437,0.,0.,0.,0.,1.017437,0.,0.,1.019107,0.,0.,0.,0.,0.,0.,0.,0.,0.,0.,0.,0.,0.,0.,0.,0.,0.,0.,0.,0.,0.,0.,0.,0.,0.,0.,0.,0.,0.,0.,0.,1.452614,1.452614,0.,0.,1.10455,0.,0.,0.,0.975921,0.,0.,0.,1.818147,1.80771,1.081482,2.028095,2.028095,0.,0.,0.,0.,0.988226,0.,0.,0.,0.,0.896841,1.368919,0.,0.,0.26181,0.,0.,0.,0.,0.,0.,0.,0.,0.611462,0.,0.,0.,0.,0.,0.,0.841209,0.,0.,0.,0.,0.,0.,0.,0.483188,0.,0.528272,0.,0.,0.,0.,0.,0.,0.,0.,0.,0.,0.,0.,0.,0.,1.770701,1.000599,0.,0.,0.,0.,0.,0.,0.,0.,0.,0.,0.,0.,0.552703,0.,0.,0.,0.,0.,0.642958,0.642958,0.,0.,0.,0.,0.,0.,0.,0.,0.,0.,0.,0.,0.,0.518058,0.,0.,0.,0.,0.827249,0.611078,0.,0.,0.,0.,0.,0.,0.,0.,0.,0.,0.,0.,0.,0.,0.,0.,0.,0.,0.,0.,0.,0.,0.,0.,0.,0.,0.,0.,0.,0.,0.597071,0.,0.,0.,0.,0.,0.,0.,0.,0.740994,1.535388,1.54995,1.259398,0.,0.,0.,0.,1.088822,0.,0.,0.,0.,0.,0.,0.
G|0.,0.,0.,0.,0.,0.,0.,0.,0.,0.,0.,0.,0.,0.,0.,0.,0.,0.,0.,0.,0.,0.,0.,0.,0.,0.,0.,0.,0.,0.,0.,0.,0.,0.,0.,0.,0.,0.,0.,0.,0.,0.,0.,0.,0.,0.,2.03525,0.,0.,0.,0.,0.,0.,0.,0.,1.083487,0.,0.,1.647398,1.618246,1.449067,0.,0.,0.,0.,0.,0.,0.,0.,0.,0.,1.302028,0.,0.,0.,0.,0.,0.,0.,0.,0.,0.,0.,0.,0.,0.,0.,0.,0.,1.861669,0.,0.,0.,0.,2.42735,0.,0.,0.,0.,0.,0.,0.,1.473163,0.,0.,0.,0.,0.,0.,0.,1.930643,0.,0.,0.,0.,1.930643,0.,0.,0.,0.,1.930643,0.,0.,0.,0.,1.785602,1.622801,2.081095,0.,0.,0.,1.465501,0.,0.,0.,0.,1.840278,0.,0.,0.,1.840278,0.,0.,0.,0.,0.,0.,0.,0.,0.,0.,0.,0.,0.,0.,0.,1.840278,0.,0.,0.,0.,0.,0.,0.,1.840278,0.,0.,0.,1.795371,0.,0.,0.,1.840278,0.,0.,0.,0.,0.,0.,0.,0.,0.,0.,0.,0.,0.,0.,0.,0.,0.,0.,0.,0.,0.,0.,0.,0.,0.,0.,0.,0.,0.,0.,0.,0.,0.,0.,0.,0.,0.,0.,0.,0.,0.,0.,0.,1.795371,0.,0.,0.,1.795371,0.,0.,0.,0.,0.,0.,0.,0.,0.,0.,0.,0.94647,0.,0.,0.,0.,0.,1.363555,1.16887,0.891227,0.,1.16887,1.720933,0.,0.,0.,0.,0.,0.,0.,0.,0.,0.,0.,0.,0.,0.,0.,0.,0.,0.,0.,0.,0.,0.,2.353382,0.,0.,0.,2.353382,0.,0.,0.,0.,0.,0.,0.,2.353382,0.,0.,0.,2.353382,0.,0.,0.,2.353382,0.,0.,0.,0.,0.,0.,0.,0.,0.,0.,0.,0.,0.,0.,0.,0.,0.,2.110464,0.,0.,0.,0.,0.,0.,0.,0.,0.,0.,0.,0.,0.,0.,0.,0.,0.,0.,0.,0.,0.,0.,0.,0.,0.,0.,0.,0.,0.,0.,0.,0.,0.,0.,0.,0.,0.,0.,0.,0.,0.,0.,0.,0.,0.,0.,0.,0.,0.,0.,0.,0.,0.,0.,0.,1.673081,0.,1.673081,0.,0.,0.,0.,0.,0.,0.,1.043279,0.,0.,0.,0.,0.,0.,0.,1.559225,0.,0.,0.,0.,0.,0.,0.,0.,1.095839,0.,0.,0.,0.,0.,0.,0.,1.067453,0.,0.,1.866263,0.,0.,0.,0.,0.,0.,0.,0.,0.,0.,0.,0.,0.,0.,1.841028,1.614081,0.,0.,0.,0.,0.,0.,1.342184,0.,0.,0.,0.,0.,0.,0.,0.,0.,1.9605,0.,0.,0.,0.,0.,0.,0.,0.,0.,0.,0.,0.,0.,0.,0.,0.,0.,1.63032,0.,0.,0.,0.,0.,1.072413,1.984279,0.,0.,0.,1.514241,0.,0.,0.,0.,0.,0.,0.,0.,0.,0.,0.,0.,0.,0.,0.,0.,0.,1.467135,1.867675,0.,0.,0.,0.,0.,0.,0.,0.,0.,0.,1.467135,1.033052,0.,0.,0.,0.,1.467135,0.,0.,0.,0.,0.,0.,0.,0.,0.,0.,0.,0.,0.,0.,0.,0.,0.,1.946055,2.0054,0.,0.,0.,0.,0.,0.,0.,0.,0.,0.,0.,0.,0.,0.,0.,0.,0.,0.,0.,1.248315,0.,0.,0.,0.,0.,0.,0.,0.,0.,0.,0.,0.,0.,0.,0.,0.,0.,0.,0.,0.,0.,0.,0.,0.,1.638822,0.,0.,1.638822,0.,0.,2.297866,1.923111,1.512288,0.,0.,0.,0.,0.,0.,0.,1.468587,0.,0.,0.,0.,0.,0.,0.,0.,0.,0.,0.,0.,0.,0.,0.,0.,0.,0.,0.,1.579149,0.,0.,0.,0.,0.,0.,1.873804,0.,0.,0.,0.,0.,0.,2.027406,0.,0.,0.,0.,1.173107,0.,0.,0.,0.,1.552798,0.,0.,0.,0.,0.,0.,0.,0.,0.,0.,0.,0.,0.,0.,0.,0.,0.,0.,0.,0.,0.,0.,0.,0.,0.,0.,0.,0.,0.,0.,0.,0.,0.,0.,0.,0.,0.,0.,0.,0.,0.,0.,0.,0.,0.,0.,0.,0.,0.,0.,0.,0.,0.,0.,0.,0.,0.,0.,0.,0.935784,0.,0.,0.,0.,1.552798,0.,0.,0.,0.,0.,0.,0.,0.,0.,1.781669,0.,0.,0.,0.,2.027406,0.,0.,0.,0.,0.,0.,0.,0.,0.,0.,0.,0.,0.,0.,0.,0.,0.,0.,0.,0.,0.,0.,0.,0.,0.,0.,0.,0.,0.,0.,0.,0.,0.,0.,0.,0.,0.,0.,0.,0.,0.,0.,0.,0.,1.173107,0.,0.,0.,0.,0.,0.,0.,0.,0.,0.,0.,0.,0.,0.,0.,0.,0.,0.,0.,0.,0.,0.,0.,0.,1.952159,0.,0.,0.,0.,0.,0.,0.,0.,0.,0.,0.,0.,0.,0.,0.,0.,0.,0.,0.,0.,0.,0.,0.,1.580655,0.,1.767826,0.,0.,0.,1.83538,0.,0.,0.,0.,0.,0.,0.,0.,0.,0.,0.,0.,0.,0.,0.,0.,0.,0.,0.,0.,0.,0.,0.,0.,0.,0.,0.,0.,1.301319,0.,0.,0.,0.,1.491142,0.,0.,0.,0.,0.,0.,0.,0.,0.,0.,0.,0.,1.333247,0.,0.,0.,0.,0.,0.,0.,0.,0.,0.,0.,0.,0.,0.,0.,0.,0.,0.,0.,0.,0.,0.,0.,0.,0.,0.,0.,1.501057,0.,0.,0.,0.,1.352448,0.,0.,0.,0.,0.,0.,0.,0.,0.,0.,0.,1.641158,0.,0.,0.,0.,0.,0.,0.,0.,1.944697,1.4192,0.,0.,0.,0.,0.,0.,0.,0.,0.,0.,0.,0.,0.,1.405362,1.227805,0.,0.,0.,0.,0.,0.,0.,0.,0.,0.,1.24226,0.,0.,0.,0.,0.,0.,1.292741,0.,0.,0.,0.,0.,0.,0.,0.,0.,0.,0.,0.,0.,0.,0.,0.,1.48748,0.,0.,0.,0.,0.,1.600811,0.,0.,0.,1.480759,0.,0.,0.,0.,0.,0.,0.,0.,0.,0.,0.,0.,0.,0.,0.,1.480759,0.,0.,0.,0.,0.,0.,1.536253,0.,0.,1.536253,0.,0.,0.,0.,0.,0.,0.,0.,0.,0.,0.,0.,0.,0.,0.,0.,0.,0.,0.,0.,0.,0.,1.879338,0.,0.,0.,0.,0.,0.,0.,0.,0.,0.,0.,0.,0.,0.,0.,0.,0.,0.,0.,0.,0.,0.,0.,0.,0.,1.473255,0.,0.,0.,0.,0.,0.,0.,0.,0.,0.,0.,0.,0.,0.,0.,0.,0.,0.,0.,0.,0.,0.,0.,0.,0.,0.,0.,0.,0.,0.,0.,0.,0.,0.,0.,0.,1.493671,0.,0.,0.,0.,0.,0.,0.,1.493671,0.,0.,0.,0.,0.,0.,0.,0.,0.,0.,0.,0.,0.,0.,0.,0.,0.,0.,0.,0.,0.,0.,0.,0.,0.,0.,0.,0.,0.,0.,0.,0.,0.,0.,0.,0.,0.,0.,0.,0.,0.,0.,0.,0.,0.,0.,0.,0.,0.,0.,0.,0.,0.,0.,0.,0.,2.294979,0.,0.,0.,0.,0.,2.294979,0.,0.,0.,0.,0.,2.264591,0.,0.,0.,0.,0.,0.,0.,0.,0.,0.,0.,2.123593,2.123593,0.,0.,0.,0.,0.,0.,0.,0.,0.,0.,0.,0.,0.,0.,0.,0.,0.,0.,0.,0.,0.,0.,0.,0.,0.,0.,0.,0.,0.,0.,1.453084,0.,0.,0.,0.,0.,1.497331,0.,1.970085,0.,1.967473,0.,0.,0.,2.142363,1.745326,0.,0.,0.,0.,1.981232,0.,0.,0.,0.,0.,0.,0.,0.,0.,0.,0.,0.,0.,2.062793,0.,0.,0.,0.,1.60428,0.,0.,0.,0.,0.,2.044015,1.614502,1.463324,0.,0.,2.038455,0.,0.862411,1.906049,0.,0.,0.,0.,1.669031,0.,0.,0.,0.,0.,0.,0.,0.,0.,0.,0.,0.,0.,0.,1.619981,0.,0.,0.,0.,1.347774,0.,0.,0.,1.837477,0.,0.,1.163361,0.,0.,0.,1.163361,0.,0.,0.,1.200202,0.,0.,0.,0.,0.,0.,0.,0.,0.,0.,0.,0.,0.,0.,0.,1.488076,1.496188,0.,0.,0.,1.472742,1.001054,0.,0.,0.,0.,0.,0.,0.,0.,0.,0.,0.,0.,0.,0.,0.,0.,0.,0.,0.,0.,0.,0.,0.,0.,0.,0.,0.,0.,0.,0.,0.,0.,0.,0.,0.,0.,0.,0.,1.729897,1.837727,0.,0.,0.,0.,1.884979,0.,0.,0.,0.,0.,0.,0.,0.,0.,0.,0.,0.,0.,0.,0.,0.,0.,0.,0.,0.,0.,0.,0.,0.,0.,0.,0.,0.,0.,1.546905,0.,0.,1.161286,1.390066,1.993366,1.161286,1.390066,1.993366,0.,0.,0.,0.,0.,0.,0.,0.,0.,0.,0.,0.,0.,0.,1.917571,0.,1.552631,0.,0.,0.,0.,0.,0.,0.,0.,0.,0.,0.,1.555909,0.,0.,0.,2.339913,0.,0.,0.,0.,0.,0.,0.,0.,0.,0.,0.,0.,0.,0.,0.,0.,0.,0.,0.,0.,0.,0.,0.,0.,0.,0.,0.,0.,0.,0.,0.,0.,0.,0.,0.,0.,0.,0.,0.,0.,0.,1.106899,0.,0.,0.,0.,1.56863,1.56863,0.,0.,0.,1.582566,0.,0.,1.542022,0.,0.,1.418109,1.44694,0.,0.,0.,0.,0.,0.,0.,0.,0.,0.,0.,0.,0.,0.,0.,0.,0.,0.,0.,0.,0.,0.,0.,0.,0.,0.,0.,0.,0.,0.,0.,0.,0.,0.,2.043292,1.587508,1.665594,0.,0.,1.924691,0.,0.,0.,0.,0.,0.,0.,0.,1.348678,0.,0.,1.367953,0.,2.123774,1.955137,1.82593,0.,0.,0.,0.,1.82593,0.,0.,0.,0.,0.,1.598344,0.,0.,0.,1.598344,0.,0.,0.,0.,0.,0.,0.,0.,0.,0.,0.,0.,0.,0.,0.,0.,0.,0.,0.,0.,0.,0.,0.,0.,0.,0.,0.,0.,0.,0.,0.,0.,0.,0.,0.,0.,0.,0.,0.,0.,0.,0.,0.,0.,0.,0.,0.,0.,0.,1.536003,1.433697,0.,0.,0.,0.,2.028793,2.011709,0.,0.,0.,0.,0.,0.,0.,0.,0.,0.,0.,0.,1.731531,0.,0.,1.617616,1.481983,0.,0.,0.,0.,0.,0.,0.,0.,0.,0.,0.,1.930778,0.,1.616919,0.,0.,0.,1.589695,0.,0.,0.,0.,0.,0.,0.,0.,0.,0.,0.,0.,0.,0.,0.,1.932986,0.,0.,0.,0.,0.,1.33186,0.,0.,0.,0.,0.,0.,0.,0.,0.,0.,0.,0.,0.,0.,0.,0.,0.,0.,0.,1.778139,2.019795,0.,0.,0.,0.,0.,0.,0.,0.,0.,0.,0.,0.,0.,0.,0.,0.,0.,0.,0.,0.,0.,0.,0.,0.,0.,0.,0.,0.,0.,0.,0.,0.,0.,1.422454,0.,0.,0.,0.,0.,0.,0.,0.,0.,0.,0.,0.,0.,0.,0.,0.,0.,0.,0.,0.,0.,0.,0.,0.,0.,0.,0.,0.,0.,0.,0.,0.,0.,0.,0.,0.,0.,0.,1.515992,0.,0.,0.,0.,0.,0.,0.,0.,0.,0.,0.,1.325726,1.704645,0.,0.,0.,1.537717,0.,0.,0.,0.,0.,0.,0.,0.,0.,0.,0.,0.,0.,0.,0.997529,0.,0.,0.,0.,1.540594,0.,2.096275,0.,1.434895,1.560055,0.,0.,0.,0.,0.,0.,0.,0.,0.,1.963268,0.,0.,0.,1.777502,1.963268,1.885189,0.,0.,0.,0.,0.,1.777502,0.,0.,0.,0.,0.,0.,0.,0.,0.,0.,0.,0.,0.,0.,0.,0.,0.,0.,0.,0.,0.,0.,0.,0.,2.41908,0.,0.,0.,0.,0.,0.,0.,0.,0.,0.,0.,0.,0.,0.,0.,0.,0.,0.,0.,1.91382,0.,0.,0.,0.,0.,0.,0.,2.242348,0.,2.242348,0.,0.,0.,0.,0.,0.,0.,0.,0.,0.,0.,0.,0.,0.,0.,0.,0.,0.,0.,0.,0.,0.,0.,0.,0.,0.,0.,0.,0.,0.,1.557556,1.603667,0.,0.,0.,1.351479,1.497781,0.,0.,1.587529,0.,0.,1.77565,0.,0.,0.,1.77565,0.,2.629309,0.,0.,0.,0.,0.,0.,0.,0.,0.,0.,0.,0.,0.,0.,0.,0.,0.,0.,0.,0.,0.,0.,0.,0.,0.,0.,0.,0.,0.,0.989005,0.,0.,0.,0.,0.,0.,0.,2.436266,2.033424,0.,0.,0.,0.,0.,1.590804,0.,0.,1.907187,0.,1.668743,0.,1.804255,0.,0.,0.,0.,0.,0.,0.,0.,0.,0.,0.,0.,0.,0.,0.,0.,0.,0.,1.993,0.,0.,0.,0.,0.,0.,0.,0.,0.,0.,0.,0.,0.,0.,0.,0.,0.,0.,0.,0.,0.,0.,0.,0.,0.,0.,0.,0.,0.,0.,0.,0.,0.,0.,0.,0.,0.,0.,0.,0.,0.,0.,0.,0.,0.,0.,0.,0.,0.,0.,0.,0.,0.,0.,0.,0.,0.,0.,0.,0.,0.,0.,0.,1.763016,0.,0.,1.329529,0.,0.,0.,0.,0.,2.056654,0.,0.,0.,0.,0.,0.,0.,1.512682,0.,0.,0.,1.939546,0.,0.,0.,0.,0.,0.,1.945505,0.,0.,0.,0.,0.,0.,2.148715,0.,0.,0.,0.,0.,0.,0.,0.,0.,0.,0.,0.,0.,0.,1.98458,0.,0.,0.,0.,0.,0.,0.,0.,0.,0.,0.,0.,0.,0.,0.,0.,0.,0.,0.,0.,0.,1.701825,0.,0.,0.,0.,1.697097,0.,0.,0.,0.,0.,0.,0.,2.005448,0.,2.017708,0.,0.,1.569515,0.,0.,0.,0.,1.569515,0.,0.,0.,0.,0.,0.,0.,0.,0.,0.,0.,0.,1.512375,0.,0.,0.,0.,0.,0.,0.,0.,0.,0.,0.,0.,0.,0.,0.,0.,0.,0.,0.,0.,1.510209,0.,0.,0.,0.,0.,0.,0.,0.,0.,0.,0.,0.,2.445983,0.,0.,0.,0.,0.,0.,0.,0.,0.,0.,0.,0.,0.,0.,0.,1.259783,0.,0.,0.,0.,0.,0.,0.,1.730295,1.615154,0.,0.,1.736592,0.,0.,0.,1.619702,0.,0.,0.,0.,0.,0.,0.,0.,0.,2.354682,1.90632,0.,0.,0.,0.,0.,0.,0.,0.,0.,0.,0.,0.,0.,0.,0.,0.,0.,0.,0.,0.,0.,0.,0.,0.,0.,0.,0.,0.,0.,0.,0.,0.,1.352109,0.,0.,0.,1.352109,1.566506,0.,0.,1.658245,0.,0.,0.,0.,0.,0.,0.,0.,0.,0.,0.,0.,0.,0.,0.,0.,0.,0.,0.,0.,0.,0.,0.,0.,0.,0.,0.,0.,0.,0.,0.,0.,0.,0.,0.,0.,0.,0.,0.,0.,0.,0.,0.,0.,0.,0.,0.,0.,0.,0.,0.,0.,0.,0.,0.,0.,0.,0.,0.,0.,0.,0.,0.,0.,0.,0.,0.,0.,0.,0.,0.,0.,0.,0.,0.,0.,0.,0.,0.,0.,0.,1.703023,0.,0.,0.,1.703023,0.,0.,0.,0.,0.,0.,0.,0.,0.,0.,0.,0.,0.,0.,0.,0.,0.,0.,0.,0.,0.,0.,0.,0.,0.,0.,0.,0.,0.,0.,0.,0.,0.,0.,0.,0.,0.,0.,0.,0.,0.,0.,0.,0.,0.,0.,0.,0.,0.,0.,0.,0.,0.,0.,0.,0.,0.,0.,0.,0.,0.,0.,0.,0.,0.,0.,0.,0.,0.,0.,0.,1.82871,0.,0.,0.,2.019528,0.,0.,0.,1.057051,0.,0.,0.,0.,0.,0.,0.,2.085502,0.,0.,2.154446,0.,0.,0.,0.,0.,0.,0.,0.,0.,0.,0.,0.,0.,0.,0.,0.,0.,0.,0.,0.,0.,0.,0.,0.,0.,0.,0.,0.,0.,0.,0.,0.,0.,0.,0.,0.,0.,0.,0.,0.,0.,0.,0.,0.,0.,0.,0.,0.,0.,0.,0.,0.,0.,0.,0.,0.,0.,0.,0.,0.,0.,0.,0.,0.,0.,0.,0.,0.,0.,0.,0.,0.,0.,0.,0.,0.,0.,0.,0.,0.,0.,0.,0.,0.,0.,0.,0.,2.059889,2.059889,0.,0.,1.500371,0.,1.500371,0.,0.,0.,0.,2.602713,0.,0.,0.,0.,2.388632,0.,0.,0.,0.,0.,0.,0.,0.,0.,0.,0.,0.,0.,0.,0.,0.,1.609278,0.,0.,0.,0.,1.476587,0.,0.,0.,0.,0.,0.,2.272441,0.,0.,0.,0.,0.,0.,0.,0.,0.,0.,0.,0.,1.761009,0.,0.,0.,0.,0.,0.,0.,1.761009,0.,0.,0.,0.,0.,0.,0.,0.,0.,0.,0.,0.,0.,0.,0.,0.,0.,0.,0.,2.736969,0.,0.,2.251111,0.,0.,0.,0.,0.,0.,0.,0.,0.,1.288379,0.,1.671629,0.,0.,0.,0.,0.,0.,0.,0.,0.,0.,0.,0.,0.,0.,0.,1.471164,0.,0.,0.,1.471164,0.,0.,0.,0.,0.,0.,0.,0.,0.,0.,0.,0.,1.417027,0.,0.,0.,0.,0.,0.,0.,0.,0.,0.,0.,0.,0.,0.,0.,0.,0.,0.,0.,0.,0.,0.,0.,0.,0.,0.,0.,0.,0.,0.,0.,0.,0.,0.,0.,0.,0.,0.,0.,0.,0.,0.,0.,0.,0.,0.,0.,0.,0.,0.,0.,0.,0.,0.,0.,0.,0.,0.,0.,0.,0.,0.,0.,0.,0.,0.,0.,0.,0.,0.,0.,0.,0.,0.,0.,0.,0.,1.989163,0.,0.,0.,0.,0.,0.,0.,0.,0.,0.,0.,0.,0.,0.,0.,0.,0.,0.,0.,0.,0.,0.,0.,0.,1.731693,0.,0.,0.,0.,0.,0.,0.,0.,1.429091,0.,1.275823,0.,1.275823,0.,0.,0.,0.,0.,0.,0.,2.33271,0.,0.,0.,0.,0.,1.188549,1.378918,0.,0.,0.,0.,0.,0.,0.,0.,0.,0.,0.,0.,0.,0.,0.,0.,0.,0.,0.,0.,0.,0.,1.56451,0.,0.,0.,0.,0.,0.,0.,0.,0.,0.,0.,0.,0.,0.,0.,0.,0.,1.507511,0.,1.368465,0.,0.,0.,0.,1.336075,1.441981,0.,1.441981,0.,0.,1.617176,2.1,0.,0.,0.,0.,0.,0.,0.,0.,0.,0.,0.,1.540924,0.,0.,0.,0.,0.,0.,2.079218,0.,0.,0.,0.,0.,0.,0.,0.,0.,1.430911,1.526444,0.,0.,0.,0.,0.,0.,0.,0.,0.,0.,0.,0.,0.,0.,0.,0.,0.,0.,1.835888,0.,0.,0.,0.,0.,0.,0.,0.,0.,2.137296,0.,0.,0.,0.,0.,0.,0.,0.,0.,0.,0.,0.,0.,0.,0.,0.,0.,0.,0.,0.,0.,0.,0.,0.,0.,0.,0.,0.,0.,0.,0.,0.,0.,0.,0.,0.,0.,0.,0.,0.,0.,0.,0.,1.781043,0.,0.,0.,0.,0.,0.,0.,0.,0.,0.,0.,0.,0.,0.,2.400521,0.,0.,0.,0.,0.,0.,0.,0.,0.,0.,0.,0.,0.,0.,1.281223,0.,0.,0.,1.735999,0.,0.,0.,1.083873,1.281223,0.,0.,0.,0.,0.,0.,0.,0.,0.,0.,0.,0.,0.,1.261769,1.523099,0.,0.,0.,0.,0.,0.,0.,0.,0.,0.,0.,0.,0.,0.,0.,0.,0.,0.,0.,0.,0.,0.,0.,0.,0.,0.,0.,0.,0.,0.,0.,0.,0.,0.,0.,0.,0.,0.,0.,0.,0.,2.149631,2.058905,2.149631,2.058905,1.629921,0.,0.,1.804217,0.,0.,0.,0.,1.64837,0.,0.,0.,0.,0.,1.64837,0.,0.,0.,0.,0.,0.,0.,0.,0.,0.,0.,1.924843,0.,1.924843,0.,0.,0.,1.924843,0.,0.,0.,0.,0.,0.,0.,0.,2.083558,0.,0.,0.,0.,1.536206,1.127065,0.,0.,0.,0.,0.,0.,0.,1.941265,1.320174,1.804207,0.,0.,1.941265,1.320174,1.804207,0.,0.,1.396319,0.,1.341208,0.,0.,0.,0.,0.,0.,0.,0.,0.,0.,0.,0.,0.,1.552304,0.,0.,0.,0.,0.,0.,0.,0.,0.,0.,0.,0.,0.,0.,1.914673,0.,0.,0.,0.,0.,0.,0.,0.,0.,0.,0.,0.,0.,0.,0.,1.985009,0.,0.,0.,2.005181,0.,0.,0.,0.,0.,0.,0.,0.,0.,0.,0.,0.,0.,1.630694,0.,0.,0.,0.,0.,0.,0.,0.,0.,0.,0.,0.,0.,1.630694,0.,0.,0.,0.,0.,0.,0.,0.,0.,0.,0.,0.,0.,1.630694,0.,0.,0.,0.,0.,0.,0.,0.,0.,0.,0.,0.,0.,0.,0.,0.,0.,0.,0.,0.,0.,0.,0.,0.,0.,0.,0.,0.,0.,1.689949,0.,0.,0.,1.742426,0.,0.,0.,1.689949,0.,0.,0.,1.389523,1.28791,0.,0.,1.389523,1.28791,1.742426,0.,0.,1.932269,0.,0.,0.,0.,0.,0.,0.,0.,0.,0.,0.,1.90345,1.515062,0.,0.,0.,0.,0.,1.991847,2.381739,0.,0.,0.,0.,0.,0.,0.,0.,0.,0.,0.,0.,0.,0.,0.,0.,0.,0.,0.,0.,0.,0.,0.,0.,0.,0.,0.,0.,1.493784,0.,0.,0.,0.,0.,0.,0.,0.,0.,1.316617,0.,0.,0.,0.,0.,0.,0.,1.918402,1.546873,0.,0.,0.,0.,0.,0.,0.,0.,0.,0.,0.,0.,0.,0.,0.,0.,0.,0.,0.,0.,0.,0.,0.,0.,0.,0.,0.,0.,0.,0.,0.,0.,0.,0.,0.,0.,0.,0.,0.,0.,0.,0.,1.404995,0.,0.,2.0083,0.,0.,0.,0.,0.,0.,0.,0.,0.,0.,0.,0.,0.,1.55389,0.,0.,0.,0.,0.,0.,1.524874,0.,0.,0.,0.,0.,0.,0.,0.,1.462857,1.566036,0.,0.,0.,0.,0.,0.,0.,0.,1.142931,1.914907,1.848427,0.,0.,0.,0.,0.,0.,0.,0.,0.,0.,0.,0.,0.,0.,0.,0.,0.,0.,0.,0.,0.,1.744973,1.79974,0.,0.,2.238811,1.638859,0.,0.,0.,0.,0.,0.,0.,0.,0.,0.,0.,0.,0.,0.,0.,0.,0.,0.,0.,0.,0.,0.,0.,0.,0.,0.,0.,0.,0.,0.,0.,0.,0.,0.,0.,0.,0.,0.,0.,2.006489,0.,0.,0.,0.,0.,0.,1.92507,0.,0.,0.,0.,0.,0.,0.,0.,0.,0.,0.,0.,0.,0.,0.,0.,0.,1.426573,0.,0.,0.,0.,0.,0.,0.,0.,0.,0.,0.,0.,0.,0.,0.,0.,0.,0.,0.,0.,0.,0.,0.,0.,1.426573,0.,0.,0.,0.,1.961342,0.,1.712397,1.969604,0.,0.,0.,0.,0.,0.,0.,0.,0.,0.,0.,0.,0.,0.,0.,0.,0.,0.,0.,0.,0.,0.,0.,0.,0.,0.,0.,0.,0.,0.,0.,0.,0.,0.,0.,0.,0.,1.373084,0.,0.,1.354514,0.,0.,0.,0.,0.,1.354514,1.768026,0.,0.,0.,0.,0.,0.,0.,0.,0.,0.,1.323209,0.,0.,0.,2.343941,2.674845,1.999645,0.,0.,2.674845,0.,0.,0.,0.,0.,0.,0.,1.999645,0.,0.,0.,1.999645,0.,0.,0.,0.,0.,0.,0.,0.,0.,0.,0.,0.,0.,0.,0.,0.,0.,0.,0.,0.,0.,0.,0.,0.,0.,0.,0.,0.,0.,1.597839,0.,0.,1.597839,0.,0.,0.,0.,1.620691,1.254037,0.,0.,0.,0.,0.,0.,1.865456,0.,1.593107,0.,1.503014,1.571843,0.,0.,0.,0.,0.,0.,0.,0.,0.,1.299266,0.,0.,0.,0.,0.,0.,0.,0.,0.,0.,0.,0.,0.,0.,0.,0.,0.,0.,0.,0.,0.,0.,0.,0.,0.95369,0.,1.480624,0.,0.,0.,0.,0.,0.,0.,0.,0.,0.,0.,0.,0.,0.,0.,0.,0.,0.,1.988023,0.,0.,0.,0.,0.,0.,0.,0.,0.,0.,0.,0.,0.,0.,0.,0.,0.,0.,0.,0.,0.,0.,0.,0.,0.,0.,0.,0.,0.,0.,0.,0.,0.,0.,0.,0.,0.,0.,0.,0.,0.,0.,0.,0.,0.,0.,0.,0.,0.,0.,0.,0.,0.,0.,0.,0.,0.,0.,0.,0.,0.,0.,0.,0.,0.,0.,0.,0.,0.,0.,0.,0.,0.,0.,0.,0.,0.,0.,0.,0.,0.,0.,0.,0.,0.,0.,0.,0.,0.,0.,0.,0.,0.,0.,0.,1.126996,0.,0.,0.,0.,1.126996,0.,0.,0.,0.,0.,0.,0.,0.,0.,0.,1.530004,0.,0.,0.,0.,0.,0.,1.258668,0.,0.,0.,0.,1.720917,0.,0.,0.,0.,0.,1.817795,2.177511,0.,0.,0.,0.,0.,0.,0.,0.,0.,0.,0.,0.,0.,0.,0.,0.,0.,0.,0.,0.,0.,0.,0.,0.,0.,0.,0.,0.,0.,0.,0.,0.,0.,0.,0.,0.,0.,0.,1.405877,0.,0.,0.,0.,0.,0.,0.,0.,0.,0.,0.,0.,0.,1.307701,0.,0.,0.,0.,0.,0.,0.,0.,0.,0.,0.,0.,0.,0.,0.,0.,0.,0.,0.,0.,0.,0.,0.,0.,0.,0.,0.,0.,0.,0.,0.,0.,1.394691,0.,1.441967,0.,0.,0.,1.822217,1.396427,0.,0.,0.,0.,1.476809,0.,0.,0.,0.,0.,1.822217,1.396427,0.,0.,0.,0.,1.822217,1.396427,0.,0.,0.,0.,1.476809,0.,0.,0.,0.,0.,1.476809,0.,0.,0.,0.,0.,1.822217,1.396427,0.,0.,0.,0.,0.,0.,0.,0.,0.,0.,0.,1.216729,1.743298,0.,0.,0.,0.,0.,0.,0.,0.,0.,0.,0.,0.,0.,0.,0.,0.,0.,0.,0.,0.,0.,0.,0.,0.,0.,1.987323,2.150867,2.150867,0.,1.494787,0.,0.,0.,0.,0.,1.988865,0.,1.988865,0.,0.,0.,0.,1.877155,0.,0.,0.,0.,0.,1.293591,0.,0.,0.,1.293591,0.,0.,0.,0.,0.,0.,0.,0.,0.,0.,0.,0.,0.,0.,0.,0.,0.,0.,0.,0.,0.,0.,0.,0.,1.739171,0.,0.,0.,0.,0.,0.,1.739171,1.768141,1.681009,0.,0.,0.,0.,1.493979,1.768141,0.,0.,0.,0.,0.,0.,0.,0.,0.,0.,0.,0.,1.681009,0.,0.,0.,0.,0.,0.,1.739171,2.064728,1.768141,0.,0.,0.,0.,0.,0.,0.,0.,0.,0.,0.,1.681009,0.,0.,0.,0.,0.,0.,1.739171,2.064728,1.768141,0.,0.,0.,0.,1.681009,0.,0.,0.,0.,0.,0.,1.739171,2.064728,0.,0.,0.,0.,0.,1.739171,0.,0.,0.,0.,0.,0.,0.,0.,0.,0.,1.78094,2.326958,2.391797,0.,0.,0.,0.,1.873285,1.524322,0.,0.,0.,0.,0.,0.,0.,0.,0.,0.,0.,0.,0.,0.,0.,0.,0.,0.,0.,1.343401,1.821801,0.,0.,0.,1.821801,1.773039,0.,0.,0.,0.,0.,0.,0.,0.,0.,0.,0.,0.,0.,2.012808,0.,0.,0.,0.,0.,0.,0.,0.,0.,0.,0.,0.,0.,1.762981,1.510975,0.,0.,0.,0.,1.688387,0.,0.,0.,0.,0.,0.,0.,0.,0.,0.,2.09624,1.920367,0.,0.,1.46213,0.,0.,0.,0.,0.,0.,1.46213,0.,0.,0.,0.,0.,0.,0.,0.,0.,0.,0.,0.,0.,0.,0.,1.075555,0.,0.,0.,0.,1.9962,1.9962,0.,0.,1.9962,0.,0.,0.,0.,0.,0.,0.,0.,0.,0.,0.,0.,0.,0.,0.,0.,0.,0.,0.,0.,0.,0.,0.,0.,2.007038,1.644078,0.,0.,0.,0.,0.,0.,0.,0.,0.,0.,2.007038,1.961294,0.,0.,0.,0.,0.,0.,0.,0.,0.,0.,2.007038,1.961294,1.644078,0.,2.007038,1.961294,0.,0.,0.,0.,0.,0.,0.,0.,0.,0.,0.,0.,0.,0.,0.,0.,0.,0.,0.,0.,0.,0.,1.644078,0.,0.,0.,2.007038,0.,0.,0.,0.,0.,0.,0.,1.644078,0.,0.,0.,0.,2.622414,0.,0.,0.,0.,0.,0.,0.,0.,0.,0.,0.,0.,0.,0.,0.,0.,0.,0.,0.,0.,1.688871,0.,0.,0.,0.,0.,1.126958,0.,0.,0.,0.,0.,0.,0.,1.285148,0.,0.,0.,0.,0.,0.,0.,0.,0.,0.,0.,0.,0.,0.,0.,0.,0.,0.,1.74953,0.,0.,0.,0.,0.,0.,0.,0.,0.,0.,0.,0.,0.,0.,0.,0.,0.,0.,0.,0.,0.,0.,0.,0.,0.,0.,0.,0.,0.,0.,0.,0.,0.,1.049629,0.,0.,0.,0.,0.,0.,0.,0.,0.,1.345326,0.,1.531688,0.,0.,0.,0.,0.,0.,0.,0.,0.,0.,0.,0.,0.,0.,0.,0.,0.,0.,0.,0.,0.,0.,0.,0.,0.,0.,0.,0.,0.,0.,0.,0.,0.,0.,0.,0.,0.904957,0.,0.,0.,0.,0.,0.,0.,0.,0.,0.,0.,0.,0.,0.,0.,0.,0.,0.,0.,0.,0.,0.,0.,0.,0.,0.,0.,0.,0.,2.053515,0.,0.,0.,0.,0.,0.,0.,0.,0.,0.,0.,0.,1.962188,0.,0.,0.,1.392245,0.,0.,0.,0.,0.,0.,0.,0.,0.,0.,0.,0.,0.,1.927578,0.,0.,0.,0.,0.,0.,0.,0.,0.,0.,0.,0.,0.,0.,0.,0.,0.,0.,0.,0.,0.,0.,0.,0.,0.,0.,0.,0.,0.,0.,0.,0.,0.,0.,0.,0.,0.,1.371874,0.,0.,0.,0.,0.966518,0.,0.,0.,0.,0.,0.,0.,0.,0.,0.801653,0.,2.151561,0.,2.151561,0.,2.151561,0.,2.151561,0.,0.,0.,0.,0.,0.,0.,2.383831,2.486877,2.06339,0.,0.,0.,0.,0.,1.731969,0.,0.,0.,0.,1.283461,1.580807,1.853816,0.,0.,0.,0.,0.,0.,0.,0.,0.,0.,1.471859,0.,0.,0.,0.,0.,0.,0.,0.,0.,0.,0.,0.,0.,0.,0.,0.,0.,0.,0.,0.,0.,0.,0.,0.,1.930643,0.,0.,0.,0.,1.930643,0.,0.,0.,0.,0.,0.,0.,0.,0.,1.095839,0.,0.,1.072413,0.,0.,0.,0.,0.,0.,0.,0.,0.,0.,0.,0.,0.,1.580655,0.,0.,0.,0.,0.,0.,0.,0.,0.,0.,1.641158,0.,0.,0.,0.,0.,0.,0.,0.,0.,0.,0.,0.,0.,0.,0.,0.,0.,1.405362,1.227805,0.,0.,0.,0.,0.,0.,0.,0.,1.493671,0.,0.,0.,1.493671,0.,0.,0.,0.,0.,0.,0.,0.,0.,1.614502,1.463324,0.,0.,0.,0.,0.,1.488076,1.496188,0.,0.,0.,1.546905,0.,0.,0.,0.,0.,0.,0.,0.,0.,0.,0.,0.,0.,1.33186,0.,0.,0.,0.,0.,0.,0.,0.,1.557556,1.603667,1.23617,0.,0.,0.,0.,0.,0.,0.,0.,0.,0.,1.569515,0.,0.,0.,0.,0.,0.,0.,0.,0.,1.658245,0.,0.,0.,1.082143,0.,0.,0.,0.,0.,0.,0.,0.,0.,0.,0.,0.,0.,0.,0.,0.,1.41605,0.,0.,0.,0.,0.,0.,0.,1.629921,0.,0.,1.64837,0.,0.,0.,0.,0.,0.,0.,0.,1.552304,0.,0.,0.,0.,0.,0.,0.,0.,0.,0.,0.,0.,0.,0.,0.,0.,0.,1.382255,1.606514,0.,0.,1.961342,0.,0.,0.,0.,0.,0.,0.,0.,0.,0.,1.593107,0.,1.817795,0.,0.,1.394691,0.,0.,0.,0.,0.,0.,0.,0.,0.,0.,0.,0.,0.,0.,0.,2.073513,1.688871,0.,0.,0.,0.,1.126958,0.,0.,0.,0.,0.,0.,0.|,|0.,|0.,0.,0.,0.,0.,0.,0.,0.,0.,0.,0.,0.,0.,0.,0.,0.,0.,0.,0.,0.,0.,0.,0.,0.,0.,0.,0.,0.,0.,0.,0.,0.,0.,0.,0.,0.,0.,0.,0.,0.,0.,0.,0.,0.,0.,0.,0.678417,0.,0.,0.,0.,0.,0.,0.,0.,0.120387,0.,0.,0.549133,0.312293,0.521156,0.,0.,0.,0.,0.,0.,0.,0.,0.,0.,0.607613,0.,0.,0.,0.,0.,0.,0.,0.,0.,0.,0.,0.,0.,0.,0.,0.,0.,0.332441,0.,0.,0.,0.,1.103341,0.,0.,0.,0.,0.,0.,0.,0.256202,0.,0.,0.,0.,0.,0.,0.,0.919688,0.,0.,0.,0.,0.919688,0.,0.,0.,0.,0.919688,0.,0.,0.,0.,0.860217,0.769942,1.048143,0.,0.,0.,0.2931,0.,0.,0.,0.,0.603905,0.,0.,0.,0.603905,0.,0.,0.,0.,0.,0.,0.,0.,0.,0.,0.,0.,0.,0.,0.,0.603905,0.,0.,0.,0.,0.,0.,0.,0.603905,0.,0.,0.,0.266718,0.,0.,0.,0.603905,0.,0.,0.,0.,0.,0.,0.,0.,0.,0.,0.,0.,0.,0.,0.,0.,0.,0.,0.,0.,0.,0.,0.,0.,0.,0.,0.,0.,0.,0.,0.,0.,0.,0.,0.,0.,0.,0.,0.,0.,0.,0.,0.,0.266718,0.,0.,0.,0.266718,0.,0.,0.,0.,0.,0.,0.,0.,0.,0.,0.,0.057611,0.,0.,0.,0.,0.,0.944,0.657489,0.111403,0.,0.657489,0.752908,0.,0.,0.,0.,0.,0.,0.,0.,0.,0.,0.,0.,0.,0.,0.,0.,0.,0.,0.,0.,0.,0.,0.422402,0.,0.,0.,0.422402,0.,0.,0.,0.,0.,0.,0.,0.422402,0.,0.,0.,0.422402,0.,0.,0.,0.422402,0.,0.,0.,0.,0.,0.,0.,0.,0.,0.,0.,0.,0.,0.,0.,0.,0.,0.873295,0.,0.,0.,0.,0.,0.,0.,0.,0.,0.,0.,0.,0.,0.,0.,0.,0.,0.,0.,0.,0.,0.,0.,0.,0.,0.,0.,0.,0.,0.,0.,0.,0.,0.,0.,0.,0.,0.,0.,0.,0.,0.,0.,0.,0.,0.,0.,0.,0.,0.,0.,0.,0.,0.,0.,0.681626,0.,0.681626,0.,0.,0.,0.,0.,0.,0.,0.358627,0.,0.,0.,0.,0.,0.,0.,0.115025,0.,0.,0.,0.,0.,0.,0.,0.,0.352234,0.,0.,0.,0.,0.,0.,0.,0.237212,0.,0.,1.442112,0.,0.,0.,0.,0.,0.,0.,0.,0.,0.,0.,0.,0.,0.,0.352537,0.515132,0.,0.,0.,0.,0.,0.,0.375812,0.,0.,0.,0.,0.,0.,0.,0.,0.,0.023339,0.,0.,0.,0.,0.,0.,0.,0.,0.,0.,0.,0.,0.,0.,0.,0.,0.,0.13586,0.,0.,0.,0.,0.,0.156645,0.386548,0.,0.,0.,0.334313,0.,0.,0.,0.,0.,0.,0.,0.,0.,0.,0.,0.,0.,0.,0.,0.,0.,0.562402,0.217895,0.,0.,0.,0.,0.,0.,0.,0.,0.,0.,0.562402,0.20661,0.,0.,0.,0.,0.562402,0.,0.,0.,0.,0.,0.,0.,0.,0.,0.,0.,0.,0.,0.,0.,0.,0.,0.135771,0.116593,0.,0.,0.,0.,0.,0.,0.,0.,0.,0.,0.,0.,0.,0.,0.,0.,0.,0.,0.,0.034253,0.,0.,0.,0.,0.,0.,0.,0.,0.,0.,0.,0.,0.,0.,0.,0.,0.,0.,0.,0.,0.,0.,0.,0.,0.159453,0.,0.,0.159453,0.,0.,1.148933,0.961556,0.412442,0.,0.,0.,0.,0.,0.,0.,0.34267,0.,0.,0.,0.,0.,0.,0.,0.,0.,0.,0.,0.,0.,0.,0.,0.,0.,0.,0.,0.485892,0.,0.,0.,0.,0.,0.,0.672648,0.,0.,0.,0.,0.,0.,0.199417,0.,0.,0.,0.,0.069713,0.,0.,0.,0.,0.17819,0.,0.,0.,0.,0.,0.,0.,0.,0.,0.,0.,0.,0.,0.,0.,0.,0.,0.,0.,0.,0.,0.,0.,0.,0.,0.,0.,0.,0.,0.,0.,0.,0.,0.,0.,0.,0.,0.,0.,0.,0.,0.,0.,0.,0.,0.,0.,0.,0.,0.,0.,0.,0.,0.,0.,0.,0.,0.,0.,0.017258,0.,0.,0.,0.,0.17819,0.,0.,0.,0.,0.,0.,0.,0.,0.,0.098576,0.,0.,0.,0.,0.199417,0.,0.,0.,0.,0.,0.,0.,0.,0.,0.,0.,0.,0.,0.,0.,0.,0.,0.,0.,0.,0.,0.,0.,0.,0.,0.,0.,0.,0.,0.,0.,0.,0.,0.,0.,0.,0.,0.,0.,0.,0.,0.,0.,0.,0.069713,0.,0.,0.,0.,0.,0.,0.,0.,0.,0.,0.,0.,0.,0.,0.,0.,0.,0.,0.,0.,0.,0.,0.,0.,0.433813,0.,0.,0.,0.,0.,0.,0.,0.,0.,0.,0.,0.,0.,0.,0.,0.,0.,0.,0.,0.,0.,0.,0.,0.325908,0.,0.50695,0.,0.,0.,0.288711,0.,0.,0.,0.,0.,0.,0.,0.,0.,0.,0.,0.,0.,0.,0.,0.,0.,0.,0.,0.,0.,0.,0.,0.,0.,0.,0.,0.,0.149332,0.,0.,0.,0.,0.338326,0.,0.,0.,0.,0.,0.,0.,0.,0.,0.,0.,0.,0.15141,0.,0.,0.,0.,0.,0.,0.,0.,0.,0.,0.,0.,0.,0.,0.,0.,0.,0.,0.,0.,0.,0.,0.,0.,0.,0.,0.,0.750529,0.,0.,0.,0.,0.350635,0.,0.,0.,0.,0.,0.,0.,0.,0.,0.,0.,0.306979,0.,0.,0.,0.,0.,0.,0.,0.,0.388939,0.42576,0.,0.,0.,0.,0.,0.,0.,0.,0.,0.,0.,0.,0.,0.211333,0.147706,0.,0.,0.,0.,0.,0.,0.,0.,0.,0.,0.276058,0.,0.,0.,0.,0.,0.,0.608349,0.,0.,0.,0.,0.,0.,0.,0.,0.,0.,0.,0.,0.,0.,0.,0.,0.420375,0.,0.,0.,0.,0.,0.543132,0.,0.,0.,0.296152,0.,0.,0.,0.,0.,0.,0.,0.,0.,0.,0.,0.,0.,0.,0.,0.296152,0.,0.,0.,0.,0.,0.,0.609047,0.,0.,0.609047,0.,0.,0.,0.,0.,0.,0.,0.,0.,0.,0.,0.,0.,0.,0.,0.,0.,0.,0.,0.,0.,0.,0.09556,0.,0.,0.,0.,0.,0.,0.,0.,0.,0.,0.,0.,0.,0.,0.,0.,0.,0.,0.,0.,0.,0.,0.,0.,0.,0.23212,0.,0.,0.,0.,0.,0.,0.,0.,0.,0.,0.,0.,0.,0.,0.,0.,0.,0.,0.,0.,0.,0.,0.,0.,0.,0.,0.,0.,0.,0.,0.,0.,0.,0.,0.,0.,0.407365,0.,0.,0.,0.,0.,0.,0.,0.407365,0.,0.,0.,0.,0.,0.,0.,0.,0.,0.,0.,0.,0.,0.,0.,0.,0.,0.,0.,0.,0.,0.,0.,0.,0.,0.,0.,0.,0.,0.,0.,0.,0.,0.,0.,0.,0.,0.,0.,0.,0.,0.,0.,0.,0.,0.,0.,0.,0.,0.,0.,0.,0.,0.,0.,0.,0.764993,0.,0.,0.,0.,0.,0.764993,0.,0.,0.,0.,0.,0.629053,0.,0.,0.,0.,0.,0.,0.,0.,0.,0.,0.,1.516852,1.516852,0.,0.,0.,0.,0.,0.,0.,0.,0.,0.,0.,0.,0.,0.,0.,0.,0.,0.,0.,0.,0.,0.,0.,0.,0.,0.,0.,0.,0.,0.,0.337585,0.,0.,0.,0.,0.,0.641713,0.,0.82951,0.,0.40989,0.,0.,0.,0.856945,1.466074,0.,0.,0.,0.,0.251585,0.,0.,0.,0.,0.,0.,0.,0.,0.,0.,0.,0.,0.,1.473424,0.,0.,0.,0.,1.036098,0.,0.,0.,0.,0.,1.923778,0.555812,0.551745,0.,0.,0.229326,0.,0.246403,0.63535,0.,0.,0.,0.,0.091454,0.,0.,0.,0.,0.,0.,0.,0.,0.,0.,0.,0.,0.,0.,0.506244,0.,0.,0.,0.,0.359406,0.,0.,0.,1.148423,0.,0.,0.511879,0.,0.,0.,0.511879,0.,0.,0.,0.317701,0.,0.,0.,0.,0.,0.,0.,0.,0.,0.,0.,0.,0.,0.,0.,0.443257,0.318338,0.,0.,0.,0.059706,0.054111,0.,0.,0.,0.,0.,0.,0.,0.,0.,0.,0.,0.,0.,0.,0.,0.,0.,0.,0.,0.,0.,0.,0.,0.,0.,0.,0.,0.,0.,0.,0.,0.,0.,0.,0.,0.,0.,0.,0.310049,0.594106,0.,0.,0.,0.,0.628326,0.,0.,0.,0.,0.,0.,0.,0.,0.,0.,0.,0.,0.,0.,0.,0.,0.,0.,0.,0.,0.,0.,0.,0.,0.,0.,0.,0.,0.,0.376274,0.,0.,0.788015,0.546097,1.779791,0.788015,0.546097,1.779791,0.,0.,0.,0.,0.,0.,0.,0.,0.,0.,0.,0.,0.,0.,0.673741,0.,0.292782,0.,0.,0.,0.,0.,0.,0.,0.,0.,0.,0.,0.79898,0.,0.,0.,0.049365,0.,0.,0.,0.,0.,0.,0.,0.,0.,0.,0.,0.,0.,0.,0.,0.,0.,0.,0.,0.,0.,0.,0.,0.,0.,0.,0.,0.,0.,0.,0.,0.,0.,0.,0.,0.,0.,0.,0.,0.,0.,0.116516,0.,0.,0.,0.,0.235295,0.235295,0.,0.,0.,0.279276,0.,0.,0.514007,0.,0.,0.872682,1.224334,0.,0.,0.,0.,0.,0.,0.,0.,0.,0.,0.,0.,0.,0.,0.,0.,0.,0.,0.,0.,0.,0.,0.,0.,0.,0.,0.,0.,0.,0.,0.,0.,0.,0.,0.444194,0.34511,0.362086,0.,0.,0.369119,0.,0.,0.,0.,0.,0.,0.,0.,0.11085,0.,0.,0.547181,0.,0.353962,0.829452,1.217287,0.,0.,0.,0.,1.217287,0.,0.,0.,0.,0.,0.46054,0.,0.,0.,0.46054,0.,0.,0.,0.,0.,0.,0.,0.,0.,0.,0.,0.,0.,0.,0.,0.,0.,0.,0.,0.,0.,0.,0.,0.,0.,0.,0.,0.,0.,0.,0.,0.,0.,0.,0.,0.,0.,0.,0.,0.,0.,0.,0.,0.,0.,0.,0.,0.,0.,0.528001,0.403227,0.,0.,0.,0.,1.15931,1.293241,0.,0.,0.,0.,0.,0.,0.,0.,0.,0.,0.,0.,1.298648,0.,0.,0.472562,0.516196,0.,0.,0.,0.,0.,0.,0.,0.,0.,0.,0.,0.929634,0.,0.523121,0.,0.,0.,0.187023,0.,0.,0.,0.,0.,0.,0.,0.,0.,0.,0.,0.,0.,0.,0.,0.449532,0.,0.,0.,0.,0.,0.221977,0.,0.,0.,0.,0.,0.,0.,0.,0.,0.,0.,0.,0.,0.,0.,0.,0.,0.,0.,0.211923,0.279699,0.,0.,0.,0.,0.,0.,0.,0.,0.,0.,0.,0.,0.,0.,0.,0.,0.,0.,0.,0.,0.,0.,0.,0.,0.,0.,0.,0.,0.,0.,0.,0.,0.,0.948303,0.,0.,0.,0.,0.,0.,0.,0.,0.,0.,0.,0.,0.,0.,0.,0.,0.,0.,0.,0.,0.,0.,0.,0.,0.,0.,0.,0.,0.,0.,0.,0.,0.,0.,0.,0.,0.,0.,0.258041,0.,0.,0.,0.,0.,0.,0.,0.,0.,0.,0.,0.169242,0.235749,0.,0.,0.,0.266143,0.,0.,0.,0.,0.,0.,0.,0.,0.,0.,0.,0.,0.,0.,0.1151,0.,0.,0.,0.,0.32245,0.,1.715134,0.,0.304372,0.372123,0.,0.,0.,0.,0.,0.,0.,0.,0.,0.869447,0.,0.,0.,0.266625,0.869447,0.861801,0.,0.,0.,0.,0.,0.266625,0.,0.,0.,0.,0.,0.,0.,0.,0.,0.,0.,0.,0.,0.,0.,0.,0.,0.,0.,0.,0.,0.,0.,0.,0.134393,0.,0.,0.,0.,0.,0.,0.,0.,0.,0.,0.,0.,0.,0.,0.,0.,0.,0.,0.,0.63794,0.,0.,0.,0.,0.,0.,0.,1.180183,0.,1.180183,0.,0.,0.,0.,0.,0.,0.,0.,0.,0.,0.,0.,0.,0.,0.,0.,0.,0.,0.,0.,0.,0.,0.,0.,0.,0.,0.,0.,0.,0.,0.305689,0.659452,0.,0.,0.,0.67574,0.49926,0.,0.,0.566975,0.,0.,0.887825,0.,0.,0.,0.887825,0.,0.28425,0.,0.,0.,0.,0.,0.,0.,0.,0.,0.,0.,0.,0.,0.,0.,0.,0.,0.,0.,0.,0.,0.,0.,0.,0.,0.,0.,0.,0.,0.197801,0.,0.,0.,0.,0.,0.,0.,0.716549,0.598066,0.,0.,0.,0.,0.,0.41966,0.,0.,1.180639,0.,0.530964,0.,0.902127,0.,0.,0.,0.,0.,0.,0.,0.,0.,0.,0.,0.,0.,0.,0.,0.,0.,0.,1.328667,0.,0.,0.,0.,0.,0.,0.,0.,0.,0.,0.,0.,0.,0.,0.,0.,0.,0.,0.,0.,0.,0.,0.,0.,0.,0.,0.,0.,0.,0.,0.,0.,0.,0.,0.,0.,0.,0.,0.,0.,0.,0.,0.,0.,0.,0.,0.,0.,0.,0.,0.,0.,0.,0.,0.,0.,0.,0.,0.,0.,0.,0.,0.,0.796201,0.,0.,0.398859,0.,0.,0.,0.,0.,0.697793,0.,0.,0.,0.,0.,0.,0.,0.131538,0.,0.,0.,0.843281,0.,0.,0.,0.,0.,0.,0.243188,0.,0.,0.,0.,0.,0.,1.289229,0.,0.,0.,0.,0.,0.,0.,0.,0.,0.,0.,0.,0.,0.,0.850534,0.,0.,0.,0.,0.,0.,0.,0.,0.,0.,0.,0.,0.,0.,0.,0.,0.,0.,0.,0.,0.,0.773557,0.,0.,0.,0.,0.617126,0.,0.,0.,0.,0.,0.,0.,1.432463,0.,0.882747,0.,0.,0.348781,0.,0.,0.,0.,0.348781,0.,0.,0.,0.,0.,0.,0.,0.,0.,0.,0.,0.,0.387957,0.,0.,0.,0.,0.,0.,0.,0.,0.,0.,0.,0.,0.,0.,0.,0.,0.,0.,0.,0.,0.102478,0.,0.,0.,0.,0.,0.,0.,0.,0.,0.,0.,0.,1.317068,0.,0.,0.,0.,0.,0.,0.,0.,0.,0.,0.,0.,0.,0.,0.,0.103747,0.,0.,0.,0.,0.,0.,0.,0.483465,0.190018,0.,0.,0.510762,0.,0.,0.,0.539901,0.,0.,0.,0.,0.,0.,0.,0.,0.,1.681916,0.107097,0.,0.,0.,0.,0.,0.,0.,0.,0.,0.,0.,0.,0.,0.,0.,0.,0.,0.,0.,0.,0.,0.,0.,0.,0.,0.,0.,0.,0.,0.,0.,0.,0.531186,0.,0.,0.,0.531186,0.895146,0.,0.,0.716526,0.,0.,0.,0.,0.,0.,0.,0.,0.,0.,0.,0.,0.,0.,0.,0.,0.,0.,0.,0.,0.,0.,0.,0.,0.,0.,0.,0.,0.,0.,0.,0.,0.,0.,0.,0.,0.,0.,0.,0.,0.,0.,0.,0.,0.,0.,0.,0.,0.,0.,0.,0.,0.,0.,0.,0.,0.,0.,0.,0.,0.,0.,0.,0.,0.,0.,0.,0.,0.,0.,0.,0.,0.,0.,0.,0.,0.,0.,0.,0.,0.,0.388409,0.,0.,0.,0.388409,0.,0.,0.,0.,0.,0.,0.,0.,0.,0.,0.,0.,0.,0.,0.,0.,0.,0.,0.,0.,0.,0.,0.,0.,0.,0.,0.,0.,0.,0.,0.,0.,0.,0.,0.,0.,0.,0.,0.,0.,0.,0.,0.,0.,0.,0.,0.,0.,0.,0.,0.,0.,0.,0.,0.,0.,0.,0.,0.,0.,0.,0.,0.,0.,0.,0.,0.,0.,0.,0.,0.,0.975312,0.,0.,0.,0.526095,0.,0.,0.,0.064064,0.,0.,0.,0.,0.,0.,0.,0.941839,0.,0.,1.664799,0.,0.,0.,0.,0.,0.,0.,0.,0.,0.,0.,0.,0.,0.,0.,0.,0.,0.,0.,0.,0.,0.,0.,0.,0.,0.,0.,0.,0.,0.,0.,0.,0.,0.,0.,0.,0.,0.,0.,0.,0.,0.,0.,0.,0.,0.,0.,0.,0.,0.,0.,0.,0.,0.,0.,0.,0.,0.,0.,0.,0.,0.,0.,0.,0.,0.,0.,0.,0.,0.,0.,0.,0.,0.,0.,0.,0.,0.,0.,0.,0.,0.,0.,0.,0.,0.,0.,0.92695,0.92695,0.,0.,0.270067,0.,0.270067,0.,0.,0.,0.,1.464026,0.,0.,0.,0.,0.477726,0.,0.,0.,0.,0.,0.,0.,0.,0.,0.,0.,0.,0.,0.,0.,0.,0.041132,0.,0.,0.,0.,0.330227,0.,0.,0.,0.,0.,0.,0.541057,0.,0.,0.,0.,0.,0.,0.,0.,0.,0.,0.,0.,0.596952,0.,0.,0.,0.,0.,0.,0.,0.596952,0.,0.,0.,0.,0.,0.,0.,0.,0.,0.,0.,0.,0.,0.,0.,0.,0.,0.,0.,0.684242,0.,0.,0.437716,0.,0.,0.,0.,0.,0.,0.,0.,0.,0.351376,0.,0.235743,0.,0.,0.,0.,0.,0.,0.,0.,0.,0.,0.,0.,0.,0.,0.,0.382503,0.,0.,0.,0.382503,0.,0.,0.,0.,0.,0.,0.,0.,0.,0.,0.,0.,0.368427,0.,0.,0.,0.,0.,0.,0.,0.,0.,0.,0.,0.,0.,0.,0.,0.,0.,0.,0.,0.,0.,0.,0.,0.,0.,0.,0.,0.,0.,0.,0.,0.,0.,0.,0.,0.,0.,0.,0.,0.,0.,0.,0.,0.,0.,0.,0.,0.,0.,0.,0.,0.,0.,0.,0.,0.,0.,0.,0.,0.,0.,0.,0.,0.,0.,0.,0.,0.,0.,0.,0.,0.,0.,0.,0.,0.,0.,1.071088,0.,0.,0.,0.,0.,0.,0.,0.,0.,0.,0.,0.,0.,0.,0.,0.,0.,0.,0.,0.,0.,0.,0.,0.,0.606092,0.,0.,0.,0.,0.,0.,0.,0.,0.389752,0.,0.297692,0.,0.297692,0.,0.,0.,0.,0.,0.,0.,0.271245,0.,0.,0.,0.,0.,0.144275,0.12753,0.,0.,0.,0.,0.,0.,0.,0.,0.,0.,0.,0.,0.,0.,0.,0.,0.,0.,0.,0.,0.,0.,0.135651,0.,0.,0.,0.,0.,0.,0.,0.,0.,0.,0.,0.,0.,0.,0.,0.,0.,0.959325,0.,0.162913,0.,0.,0.,0.,0.668037,1.081486,0.,1.081486,0.,0.,0.392043,0.127273,0.,0.,0.,0.,0.,0.,0.,0.,0.,0.,0.,1.386832,0.,0.,0.,0.,0.,0.,1.094325,0.,0.,0.,0.,0.,0.,0.,0.,0.,0.35539,0.262721,0.,0.,0.,0.,0.,0.,0.,0.,0.,0.,0.,0.,0.,0.,0.,0.,0.,0.,0.631704,0.,0.,0.,0.,0.,0.,0.,0.,0.,0.321463,0.,0.,0.,0.,0.,0.,0.,0.,0.,0.,0.,0.,0.,0.,0.,0.,0.,0.,0.,0.,0.,0.,0.,0.,0.,0.,0.,0.,0.,0.,0.,0.,0.,0.,0.,0.,0.,0.,0.,0.,0.,0.,0.,0.085902,0.,0.,0.,0.,0.,0.,0.,0.,0.,0.,0.,0.,0.,0.,2.100456,0.,0.,0.,0.,0.,0.,0.,0.,0.,0.,0.,0.,0.,0.,0.320306,0.,0.,0.,0.144667,0.,0.,0.,0.225807,0.320306,0.,0.,0.,0.,0.,0.,0.,0.,0.,0.,0.,0.,0.,0.094972,0.660009,0.,0.,0.,0.,0.,0.,0.,0.,0.,0.,0.,0.,0.,0.,0.,0.,0.,0.,0.,0.,0.,0.,0.,0.,0.,0.,0.,0.,0.,0.,0.,0.,0.,0.,0.,0.,0.,0.,0.,0.,0.,1.13804,1.090009,1.13804,1.090009,0.528915,0.,0.,0.107536,0.,0.,0.,0.,0.273125,0.,0.,0.,0.,0.,0.273125,0.,0.,0.,0.,0.,0.,0.,0.,0.,0.,0.,0.687444,0.,0.687444,0.,0.,0.,0.687444,0.,0.,0.,0.,0.,0.,0.,0.,0.625067,0.,0.,0.,0.,0.25676,0.175605,0.,0.,0.,0.,0.,0.,0.,0.970632,0.792105,1.172735,0.,0.,0.970632,0.792105,1.172735,0.,0.,0.664914,0.,1.021873,0.,0.,0.,0.,0.,0.,0.,0.,0.,0.,0.,0.,0.,0.42134,0.,0.,0.,0.,0.,0.,0.,0.,0.,0.,0.,0.,0.,0.,1.108495,0.,0.,0.,0.,0.,0.,0.,0.,0.,0.,0.,0.,0.,0.,0.,0.071318,0.,0.,0.,0.243306,0.,0.,0.,0.,0.,0.,0.,0.,0.,0.,0.,0.,0.,0.218336,0.,0.,0.,0.,0.,0.,0.,0.,0.,0.,0.,0.,0.,0.218336,0.,0.,0.,0.,0.,0.,0.,0.,0.,0.,0.,0.,0.,0.218336,0.,0.,0.,0.,0.,0.,0.,0.,0.,0.,0.,0.,0.,0.,0.,0.,0.,0.,0.,0.,0.,0.,0.,0.,0.,0.,0.,0.,0.,0.887223,0.,0.,0.,1.35038,0.,0.,0.,0.887223,0.,0.,0.,0.17369,0.354175,0.,0.,0.17369,0.354175,1.35038,0.,0.,0.281789,0.,0.,0.,0.,0.,0.,0.,0.,0.,0.,0.,0.579311,0.07974,0.,0.,0.,0.,0.,0.366919,2.011246,0.,0.,0.,0.,0.,0.,0.,0.,0.,0.,0.,0.,0.,0.,0.,0.,0.,0.,0.,0.,0.,0.,0.,0.,0.,0.,0.,0.,0.976705,0.,0.,0.,0.,0.,0.,0.,0.,0.,0.166426,0.,0.,0.,0.,0.,0.,0.,0.912027,0.507171,0.,0.,0.,0.,0.,0.,0.,0.,0.,0.,0.,0.,0.,0.,0.,0.,0.,0.,0.,0.,0.,0.,0.,0.,0.,0.,0.,0.,0.,0.,0.,0.,0.,0.,0.,0.,0.,0.,0.,0.,0.,0.,0.398082,0.,0.,0.267773,0.,0.,0.,0.,0.,0.,0.,0.,0.,0.,0.,0.,0.,0.44981,0.,0.,0.,0.,0.,0.,0.370915,0.,0.,0.,0.,0.,0.,0.,0.,0.599531,0.205382,0.,0.,0.,0.,0.,0.,0.,0.,0.036869,1.276605,1.078249,0.,0.,0.,0.,0.,0.,0.,0.,0.,0.,0.,0.,0.,0.,0.,0.,0.,0.,0.,0.,0.,0.975132,0.794003,0.,0.,1.382795,1.205044,0.,0.,0.,0.,0.,0.,0.,0.,0.,0.,0.,0.,0.,0.,0.,0.,0.,0.,0.,0.,0.,0.,0.,0.,0.,0.,0.,0.,0.,0.,0.,0.,0.,0.,0.,0.,0.,0.,0.,0.826201,0.,0.,0.,0.,0.,0.,1.2406,0.,0.,0.,0.,0.,0.,0.,0.,0.,0.,0.,0.,0.,0.,0.,0.,0.,0.188415,0.,0.,0.,0.,0.,0.,0.,0.,0.,0.,0.,0.,0.,0.,0.,0.,0.,0.,0.,0.,0.,0.,0.,0.,0.188415,0.,0.,0.,0.,0.412599,0.,1.259115,1.772644,0.,0.,0.,0.,0.,0.,0.,0.,0.,0.,0.,0.,0.,0.,0.,0.,0.,0.,0.,0.,0.,0.,0.,0.,0.,0.,0.,0.,0.,0.,0.,0.,0.,0.,0.,0.,0.,0.478983,0.,0.,0.567006,0.,0.,0.,0.,0.,0.567006,0.370052,0.,0.,0.,0.,0.,0.,0.,0.,0.,0.,0.087053,0.,0.,0.,1.757956,0.40375,0.830041,0.,0.,0.40375,0.,0.,0.,0.,0.,0.,0.,0.830041,0.,0.,0.,0.830041,0.,0.,0.,0.,0.,0.,0.,0.,0.,0.,0.,0.,0.,0.,0.,0.,0.,0.,0.,0.,0.,0.,0.,0.,0.,0.,0.,0.,0.,0.545603,0.,0.,0.545603,0.,0.,0.,0.,0.188818,0.109576,0.,0.,0.,0.,0.,0.,0.734877,0.,0.48276,0.,0.221032,0.184923,0.,0.,0.,0.,0.,0.,0.,0.,0.,0.404966,0.,0.,0.,0.,0.,0.,0.,0.,0.,0.,0.,0.,0.,0.,0.,0.,0.,0.,0.,0.,0.,0.,0.,0.,0.057799,0.,0.219352,0.,0.,0.,0.,0.,0.,0.,0.,0.,0.,0.,0.,0.,0.,0.,0.,0.,0.,0.25288,0.,0.,0.,0.,0.,0.,0.,0.,0.,0.,0.,0.,0.,0.,0.,0.,0.,0.,0.,0.,0.,0.,0.,0.,0.,0.,0.,0.,0.,0.,0.,0.,0.,0.,0.,0.,0.,0.,0.,0.,0.,0.,0.,0.,0.,0.,0.,0.,0.,0.,0.,0.,0.,0.,0.,0.,0.,0.,0.,0.,0.,0.,0.,0.,0.,0.,0.,0.,0.,0.,0.,0.,0.,0.,0.,0.,0.,0.,0.,0.,0.,0.,0.,0.,0.,0.,0.,0.,0.,0.,0.,0.,0.,0.,0.,0.16245,0.,0.,0.,0.,0.16245,0.,0.,0.,0.,0.,0.,0.,0.,0.,0.,0.765002,0.,0.,0.,0.,0.,0.,0.19119,0.,0.,0.,0.,0.448935,0.,0.,0.,0.,0.,1.009886,0.844341,0.,0.,0.,0.,0.,0.,0.,0.,0.,0.,0.,0.,0.,0.,0.,0.,0.,0.,0.,0.,0.,0.,0.,0.,0.,0.,0.,0.,0.,0.,0.,0.,0.,0.,0.,0.,0.,0.,0.099405,0.,0.,0.,0.,0.,0.,0.,0.,0.,0.,0.,0.,0.,0.421839,0.,0.,0.,0.,0.,0.,0.,0.,0.,0.,0.,0.,0.,0.,0.,0.,0.,0.,0.,0.,0.,0.,0.,0.,0.,0.,0.,0.,0.,0.,0.,0.,0.21275,0.,0.068994,0.,0.,0.,0.18923,0.134272,0.,0.,0.,0.,0.136321,0.,0.,0.,0.,0.,0.18923,0.134272,0.,0.,0.,0.,0.18923,0.134272,0.,0.,0.,0.,0.136321,0.,0.,0.,0.,0.,0.136321,0.,0.,0.,0.,0.,0.18923,0.134272,0.,0.,0.,0.,0.,0.,0.,0.,0.,0.,0.,0.111493,0.243089,0.,0.,0.,0.,0.,0.,0.,0.,0.,0.,0.,0.,0.,0.,0.,0.,0.,0.,0.,0.,0.,0.,0.,0.,0.,1.222968,1.819964,1.819964,0.,0.689902,0.,0.,0.,0.,0.,1.704741,0.,1.704741,0.,0.,0.,0.,0.772946,0.,0.,0.,0.,0.,0.184799,0.,0.,0.,0.184799,0.,0.,0.,0.,0.,0.,0.,0.,0.,0.,0.,0.,0.,0.,0.,0.,0.,0.,0.,0.,0.,0.,0.,0.,0.434793,0.,0.,0.,0.,0.,0.,0.434793,0.464137,0.252151,0.,0.,0.,0.,0.130723,0.464137,0.,0.,0.,0.,0.,0.,0.,0.,0.,0.,0.,0.,0.252151,0.,0.,0.,0.,0.,0.,0.434793,0.232282,0.464137,0.,0.,0.,0.,0.,0.,0.,0.,0.,0.,0.,0.252151,0.,0.,0.,0.,0.,0.,0.434793,0.232282,0.464137,0.,0.,0.,0.,0.252151,0.,0.,0.,0.,0.,0.,0.434793,0.232282,0.,0.,0.,0.,0.,0.434793,0.,0.,0.,0.,0.,0.,0.,0.,0.,0.,1.356906,0.88646,1.195898,0.,0.,0.,0.,0.784166,0.638088,0.,0.,0.,0.,0.,0.,0.,0.,0.,0.,0.,0.,0.,0.,0.,0.,0.,0.,0.,0.222289,0.498046,0.,0.,0.,0.498046,0.331648,0.,0.,0.,0.,0.,0.,0.,0.,0.,0.,0.,0.,0.,0.079643,0.,0.,0.,0.,0.,0.,0.,0.,0.,0.,0.,0.,0.,0.713588,0.539634,0.,0.,0.,0.,0.361797,0.,0.,0.,0.,0.,0.,0.,0.,0.,0.,1.467368,1.344257,0.,0.,0.696617,0.,0.,0.,0.,0.,0.,0.696617,0.,0.,0.,0.,0.,0.,0.,0.,0.,0.,0.,0.,0.,0.,0.,0.173477,0.,0.,0.,0.,1.028086,1.028086,0.,0.,1.028086,0.,0.,0.,0.,0.,0.,0.,0.,0.,0.,0.,0.,0.,0.,0.,0.,0.,0.,0.,0.,0.,0.,0.,0.,0.334506,0.252092,0.,0.,0.,0.,0.,0.,0.,0.,0.,0.,0.334506,0.287656,0.,0.,0.,0.,0.,0.,0.,0.,0.,0.,0.334506,0.287656,0.252092,0.,0.334506,0.287656,0.,0.,0.,0.,0.,0.,0.,0.,0.,0.,0.,0.,0.,0.,0.,0.,0.,0.,0.,0.,0.,0.,0.252092,0.,0.,0.,0.334506,0.,0.,0.,0.,0.,0.,0.,0.252092,0.,0.,0.,0.,1.388337,0.,0.,0.,0.,0.,0.,0.,0.,0.,0.,0.,0.,0.,0.,0.,0.,0.,0.,0.,0.,1.276036,0.,0.,0.,0.,0.,0.463507,0.,0.,0.,0.,0.,0.,0.,0.218016,0.,0.,0.,0.,0.,0.,0.,0.,0.,0.,0.,0.,0.,0.,0.,0.,0.,0.,0.295375,0.,0.,0.,0.,0.,0.,0.,0.,0.,0.,0.,0.,0.,0.,0.,0.,0.,0.,0.,0.,0.,0.,0.,0.,0.,0.,0.,0.,0.,0.,0.,0.,0.,0.113596,0.,0.,0.,0.,0.,0.,0.,0.,0.,0.768758,0.,0.556977,0.,0.,0.,0.,0.,0.,0.,0.,0.,0.,0.,0.,0.,0.,0.,0.,0.,0.,0.,0.,0.,0.,0.,0.,0.,0.,0.,0.,0.,0.,0.,0.,0.,0.,0.,0.,0.051224,0.,0.,0.,0.,0.,0.,0.,0.,0.,0.,0.,0.,0.,0.,0.,0.,0.,0.,0.,0.,0.,0.,0.,0.,0.,0.,0.,0.,0.,0.993636,0.,0.,0.,0.,0.,0.,0.,0.,0.,0.,0.,0.,0.261625,0.,0.,0.,0.278449,0.,0.,0.,0.,0.,0.,0.,0.,0.,0.,0.,0.,0.,1.204736,0.,0.,0.,0.,0.,0.,0.,0.,0.,0.,0.,0.,0.,0.,0.,0.,0.,0.,0.,0.,0.,0.,0.,0.,0.,0.,0.,0.,0.,0.,0.,0.,0.,0.,0.,0.,0.,0.164889,0.,0.,0.,0.,0.041821,0.,0.,0.,0.,0.,0.,0.,0.,0.,0.246662,0.,1.400222,0.,1.400222,0.,1.400222,0.,1.400222,0.,0.,0.,0.,0.,0.,0.,1.631042,1.439771,1.085995,0.,0.,0.,0.,0.,0.677727,0.,0.,0.,0.,0.350035,0.544212,0.759761,0.,0.,0.,0.,0.,0.,0.,0.,0.,0.,0.223009,0.,0.,0.,0.,0.,0.,0.,0.,0.,0.,0.,0.,0.,0.,0.,0.,0.,0.,0.,0.,0.,0.,0.,0.,0.919688,0.,0.,0.,0.,0.919688,0.,0.,0.,0.,0.,0.,0.,0.,0.,0.352234,0.,0.,0.156645,0.,0.,0.,0.,0.,0.,0.,0.,0.,0.,0.,0.,0.,0.325908,0.,0.,0.,0.,0.,0.,0.,0.,0.,0.,0.306979,0.,0.,0.,0.,0.,0.,0.,0.,0.,0.,0.,0.,0.,0.,0.,0.,0.,0.211333,0.147706,0.,0.,0.,0.,0.,0.,0.,0.,0.407365,0.,0.,0.,0.407365,0.,0.,0.,0.,0.,0.,0.,0.,0.,0.555812,0.551745,0.,0.,0.,0.,0.,0.443257,0.318338,0.,0.,0.,0.376274,0.,0.,0.,0.,0.,0.,0.,0.,0.,0.,0.,0.,0.,0.221977,0.,0.,0.,0.,0.,0.,0.,0.,0.305689,0.659452,0.323484,0.,0.,0.,0.,0.,0.,0.,0.,0.,0.,0.348781,0.,0.,0.,0.,0.,0.,0.,0.,0.,0.716526,0.,0.,0.,0.119036,0.,0.,0.,0.,0.,0.,0.,0.,0.,0.,0.,0.,0.,0.,0.,0.,0.375687,0.,0.,0.,0.,0.,0.,0.,0.528915,0.,0.,0.273125,0.,0.,0.,0.,0.,0.,0.,0.,0.42134,0.,0.,0.,0.,0.,0.,0.,0.,0.,0.,0.,0.,0.,0.,0.,0.,0.,0.348285,0.493339,0.,0.,0.412599,0.,0.,0.,0.,0.,0.,0.,0.,0.,0.,0.48276,0.,1.009886,0.,0.,0.21275,0.,0.,0.,0.,0.,0.,0.,0.,0.,0.,0.,0.,0.,0.,0.,1.566654,1.276036,0.,0.,0.,0.,0.463507,0.,0.,0.,0.,0.,0.,0.|,|0.,
H|0.,1.483046,0.,0.,0.,1.166673,0.,0.,0.,0.,0.,0.,0.,0.,0.,0.,0.,0.,0.,0.,0.,0.,0.,0.,0.,0.,0.,0.,0.,0.,0.,0.,0.,0.,0.,0.,0.,0.,0.,0.,0.,0.,0.,0.,0.,0.,0.,0.,0.,0.,0.,0.,0.,0.,0.,0.,0.,0.,0.,0.,0.,0.,0.,0.,0.,0.,2.297312,0.,0.,0.,1.293762,0.,0.,0.,0.,0.,0.,0.,0.,0.,0.,1.634771,0.,0.,0.,0.,0.,0.,0.,0.,0.,0.,1.539418,0.,1.187764,0.,0.,0.,0.,0.,0.,0.,0.,0.,0.,0.,0.,0.,0.,0.,0.,0.,0.,0.,0.,0.,0.,0.,0.,0.,0.,0.,0.,0.,0.,0.,0.,0.,0.,0.,0.,0.,0.,0.,0.928271,0.,0.,0.,0.908531,0.,0.,0.,0.,0.,0.,0.,0.,0.,0.,0.,0.,0.,0.,0.,0.,0.,0.,0.,0.,1.770397,0.,0.,0.,0.702879,0.,1.814299,0.,1.814299,0.,0.,0.,0.,0.,0.,0.,0.,0.,0.,0.,0.,0.,0.,0.,0.,0.,0.,0.,0.,0.,0.,0.,0.,0.,0.,0.,2.201264,0.,0.,0.,0.,0.,0.,0.,0.,0.,0.,0.,0.,0.,0.,0.,0.,0.,0.,0.,0.,0.,0.,0.,0.,0.,0.,0.,0.,0.,0.,0.,0.,0.,1.715398,0.,0.,0.,0.,0.,0.,0.,0.,0.,0.,0.,0.,0.,0.,0.,0.,0.,0.,0.916447,0.,0.,0.,0.,0.,0.,0.,1.01065,1.808818,0.,0.,0.,0.,0.,1.585201,0.,1.585201,0.,0.,0.,0.,0.,0.,0.,0.,0.,0.,0.,0.,0.,0.,0.,0.,0.,1.058378,0.,0.,0.,0.,0.,0.,0.,1.170036,0.,0.,0.,0.,1.208582,0.,0.,0.,0.,0.,0.,0.,0.,0.,0.,0.,0.,0.,0.,0.,0.,0.,0.,0.,0.,1.507558,0.,0.,0.,0.,0.,0.,0.,0.,0.,0.,0.,0.,0.,0.,0.,0.,0.,0.,0.,0.,0.,0.914137,0.,0.,0.,0.,0.,0.,0.,0.,0.,0.,0.,0.,0.,0.,0.,0.,0.,0.,0.,0.,0.,0.,0.,0.,2.129492,0.,0.,0.,0.,0.,0.,0.,0.,0.,0.,0.,0.806289,0.,0.,2.00172,0.,0.,0.,0.,0.,0.,0.,0.,0.,0.,0.,0.,0.,0.,0.,0.,0.,0.,0.,0.,0.,1.174222,0.,0.,0.,0.,0.,0.,0.,0.,0.,0.,2.303582,0.,0.,0.,0.,0.,0.,0.,0.,0.,0.,0.,0.,0.,0.,0.,0.,2.625557,0.,0.,0.,0.,0.,0.,0.974225,0.,0.,0.,0.,0.,0.,0.,0.,0.,0.,0.,0.,0.,0.,0.,1.48228,1.682558,0.,0.,0.,0.,0.,0.,0.,0.,0.,0.,0.,0.,0.,0.,0.,0.,0.,0.,0.,0.,0.,0.,0.,0.,0.,0.,0.,0.,0.,0.,0.,0.,0.,0.,0.,0.,0.,0.,0.,0.,0.,0.,0.,0.,0.,0.,0.,0.,1.383242,1.383242,0.,0.,0.,0.,0.,0.,0.,0.,0.,0.,0.,0.,0.,0.,0.,0.,0.,0.,0.,0.,0.,0.,0.,0.,0.,0.,0.,0.,0.,0.,0.,0.,0.,0.,0.,0.,0.,0.,0.,0.,2.183973,0.,2.001719,0.,0.,0.,0.,0.,0.,0.,0.,0.,0.,0.,0.,1.708811,0.,1.275517,0.,0.,0.,0.,0.,0.,0.,0.,0.,0.,0.,0.,0.,0.,0.,0.,0.,0.,1.67722,1.67722,0.,0.,0.,0.,0.,0.,0.,0.,0.,0.,0.,0.,0.,0.,0.,0.,0.,0.,0.,0.,0.,0.,0.,0.,0.,0.,0.,0.,2.059101,2.243252,0.,0.,0.,0.,0.,0.,0.,0.,0.,0.,0.,0.,0.,2.044713,1.581267,0.,0.,0.,0.,0.,0.,0.,0.,0.,0.,0.,0.,0.,0.,0.,0.,0.,0.,0.,0.,0.,0.,0.,0.,0.,0.,0.,0.,0.,0.,0.,0.,0.,0.,0.,0.,2.219081,0.,0.,0.,0.,0.,0.,0.,0.958986,0.,0.,0.,0.,0.,0.,0.,0.,0.,0.,0.,0.,0.,0.,0.,0.,0.,0.,0.,0.,0.,0.,0.,0.,0.,0.,0.,0.,0.,0.,0.,0.,0.,0.,0.,0.,0.,0.,0.,0.,0.,0.,1.295911,0.,0.,0.,0.,0.,0.,1.252796,0.,0.,0.,0.,0.,0.,0.,0.,0.,0.,0.,0.,0.,0.,0.,0.,0.,0.,0.,0.,0.,0.,0.,0.,0.,0.,0.,0.,0.,0.,0.,0.,0.,0.,0.,0.,0.,0.,0.,0.,0.,0.,0.,0.,0.,0.,0.,0.,0.,0.,0.,0.,0.,0.,0.,0.,0.,0.,0.,0.,0.,0.,0.,0.,0.,0.,0.,0.,0.,0.,0.,0.,0.,1.699205,0.,0.,0.,0.,0.,0.,0.,0.,0.,1.699205,0.,0.,0.,0.,0.,0.,0.,0.,0.,0.,0.,0.,0.,0.,0.,1.470048,0.,0.,0.,0.,0.,0.,0.,0.,0.,0.,0.,0.,0.,0.,0.,0.,0.,0.,0.,1.910111,0.,0.,0.,0.,0.,0.,0.,0.,0.,0.,0.,0.,0.,1.343441,0.,0.,0.,0.,0.,0.,0.,0.,0.,0.,0.,0.,0.,0.742154,0.,0.,0.,0.,0.,0.,0.,0.,0.,0.,0.,0.,0.,0.,0.,0.,1.937031,0.,0.,0.,0.,0.,0.,0.,0.,0.,0.,1.770397,0.,0.,0.,0.,0.,0.,0.,0.,0.,0.,0.,0.,1.507558,0.,0.,0.,0.,0.,0.,0.,0.,0.,1.135434,0.,0.,0.,0.,0.,0.,0.,0.,0.,0.,0.,1.068234,0.,0.,0.,0.,0.,0.,0.,0.,0.,0.,0.,0.,0.,0.,0.,0.,0.,0.,0.,0.,0.,0.,0.,0.,0.,0.,0.|1.741746,0.,0.,0.,0.,2.030693,0.,0.,1.424836,0.,0.,1.393703,0.,0.,0.,0.,0.,1.008267,0.,0.,0.,0.,0.,0.,0.,0.,0.,0.,0.,0.,0.,0.,0.,0.,0.,0.,0.,0.,0.,0.,0.,0.,1.608367,0.,1.053839,1.339119,0.,0.,0.,0.,0.,0.,0.,0.,0.,0.,0.,0.,0.,0.,0.,0.,0.,0.,0.,0.,0.,0.,0.,0.,0.,0.,0.,0.,0.,0.,0.,0.,0.,0.,0.,0.,0.,0.,0.,0.,0.,0.,0.,0.,0.,0.,0.,0.,0.,0.,0.,0.,0.,0.,0.,0.,0.,0.,0.,0.,0.,0.,0.,0.,0.,0.,0.,0.,0.,0.,0.,0.,0.,0.,0.,0.,0.,0.,0.,0.,0.,0.,0.,0.,0.,0.,0.,0.,0.,1.138762,0.,0.,0.,0.,0.,0.,1.328756,0.,0.,0.,1.328756,0.,0.,0.,1.39565,0.921327,0.,0.,0.,0.,1.285395,0.,0.,0.,0.,0.,0.,1.108068,0.,0.,1.699367,0.,0.,0.,0.,0.,0.,0.,1.549786,1.549786,0.,0.,0.,0.,0.,0.,0.,0.997407,1.782741,0.,0.,0.,0.,0.,0.,0.,0.,0.,0.,0.,0.,0.,0.,0.,0.,0.,0.,0.,0.,0.,0.,0.,0.,1.603051,0.,1.603051,0.,0.,0.,0.,0.,0.,0.,0.,1.348689,1.348689,0.,0.,1.307656,0.,0.,0.,0.,0.,0.,0.,0.,0.,1.560589,0.,0.,0.,0.,0.,0.,0.,0.,0.,0.,0.,0.,1.142348,0.,0.,0.,0.,0.,0.,0.,0.,0.,0.,0.,0.,0.,0.,0.,0.,0.,0.,0.,0.,0.,0.,0.,0.,0.,0.,0.,0.,0.,0.,0.,0.,0.,0.,0.,0.,1.433196,0.,1.519904,1.058809,0.,1.726646,0.,0.,0.,0.,0.,0.944397,0.,1.06374,0.,1.365506,0.,0.940158,0.,0.,0.,0.,0.,0.,0.,0.,0.,0.,0.,0.,0.,0.,0.,0.,0.,0.,0.,0.,0.,0.,1.143631,0.,0.,0.,0.,0.,0.,0.,0.,0.,0.,0.,0.,0.,0.,0.,0.,0.911493,0.,0.,0.,0.,0.,1.930889,1.776698,0.,0.,0.,0.,0.,0.,0.,0.,0.,0.,0.,0.,0.,0.,0.,0.,0.,0.,0.,0.,0.,0.,0.,0.,0.,0.,0.,0.,0.,0.,1.110525,0.842087,0.,0.,1.49468,1.58809,2.105374,0.,0.,0.,0.,1.705679,0.,1.128966,0.,0.,0.,0.,0.,1.128966,0.,0.,0.,0.,0.,0.,0.,0.,0.,0.,0.,0.,0.,1.331656,0.,1.110571,0.,0.,0.,0.,0.,0.,0.,0.,0.,0.,0.,0.,1.344793,0.,0.,0.,0.,0.,0.,0.,0.,0.,0.,0.,0.,0.,0.,0.,0.,0.,0.,0.,0.,0.,0.,0.,0.,0.,0.,0.,0.,0.,0.,0.,0.,0.,0.,0.,0.,0.,0.,0.,0.,0.,0.,0.,1.017383,0.,0.,0.,0.,0.,0.,0.,0.,0.,0.,0.,0.,1.301944,1.298412,0.,0.,0.,0.,0.,0.,0.,0.,0.,0.,0.,0.,0.,0.,0.,0.,0.,0.,0.,0.,1.513458,0.,0.,0.,0.,0.,1.513458,0.,0.,0.,0.,0.,0.,0.,0.,0.,0.,0.,0.,0.,0.,0.,0.,0.,0.,0.,0.,0.,0.,0.,0.,0.,0.,1.479156,0.,0.,0.901575,0.,0.,0.,0.,0.,1.790678,0.,0.,1.790678,0.,0.,0.,0.,0.,0.,0.,0.,0.,0.,0.,0.,0.,0.,0.,0.,0.,0.,0.,1.735885,0.,0.,0.,0.,0.,0.,0.,0.,0.,0.,0.,0.,0.,0.,0.,0.,0.,0.,0.,0.,0.,0.,0.,0.,0.,0.,0.,0.,0.,0.,0.,0.,0.,0.,0.,0.,0.,0.,0.,0.,0.,0.,0.,0.,0.901027,1.683545,0.,0.,0.,0.,0.,0.,0.,0.,0.937932,1.605842,1.33581,0.,0.,0.,0.,0.,0.,1.367445,0.,1.826976,0.,0.978627,0.,0.,0.,0.,0.,0.,1.646666,1.646666,0.,0.952236,0.,0.,0.,0.,1.768308,0.,1.388885,0.,0.,0.,0.,0.,0.,1.158287,0.,0.,0.,0.,0.,0.,0.,0.,0.,0.,0.,0.,0.,0.,1.236631,0.,0.,0.,0.,0.,0.,0.,0.,1.139409,0.,0.,0.,0.,0.,0.,0.,0.,0.,0.,0.,0.,0.,0.,0.,0.,0.,0.,0.,0.,0.,0.,0.,0.,0.,0.,0.,0.,0.,0.,2.047654,0.,0.,0.,1.478785,1.478785,0.,1.354983,0.,0.,1.636428,0.,0.,0.,0.,0.,0.,0.,0.,0.,0.,0.,0.,0.,0.,0.,0.,0.,0.,0.,0.,0.,0.,1.699887,0.,0.,0.,0.,0.,0.,1.509222,0.,0.,1.673881,0.,0.,0.,0.,0.,0.,0.,0.,0.,0.,0.,0.,0.,0.,0.,0.,0.,0.,0.,0.,0.,0.,1.128651,0.,0.,0.,0.,0.,0.,0.,0.,1.905586,0.,1.905586,1.001621,1.761423,0.,0.,0.,0.,0.,0.,0.,0.,0.,0.,0.,0.,0.,0.,0.,1.025253,0.,1.101394,1.585564,0.,0.,0.,0.,0.,0.,1.455194,0.,1.57232,0.,0.,0.,0.,0.,0.,0.,1.57232,0.,0.,0.,2.025006,0.,0.,0.,0.,0.,1.196312,0.,0.,0.,0.,1.009964,0.,1.009964,0.,1.819438,0.,0.,1.271404,0.,0.,0.,0.,0.,1.306556,0.,1.611226,0.,0.,0.,0.,1.577418,0.,0.,0.,0.,0.,0.,0.,0.,0.,0.,0.,1.751051,2.643984,0.,0.,0.,0.,0.,0.,0.,0.,0.,0.,0.,0.,0.,0.,0.,0.,0.,0.,0.,0.,0.,0.,0.,0.,0.,0.,0.,0.,0.,0.,0.,0.,0.,0.,0.,1.642024,0.,1.886228,1.642024,0.,0.,0.,0.,1.015774,0.,0.,0.,0.,0.,0.,0.,0.,0.,0.,0.,0.,0.,0.,0.,0.,0.,0.,0.,0.,1.093201,0.,0.,0.,0.,0.,0.,0.,0.,0.,0.,0.,0.,0.,0.,0.,0.,0.,0.,0.,1.98011,1.91698,0.,0.,0.,0.,1.473181,0.,0.,0.,0.,0.,1.360716,0.,0.860647,0.,0.,0.,0.,0.,0.,0.,0.,0.,0.,0.,0.,0.,0.,0.,0.,0.,0.,0.,0.,0.,1.221002,0.,0.,0.,1.178413,0.,0.,0.,0.,0.,0.,0.,0.,0.,0.,0.,0.,0.,0.,1.944367,0.,0.,0.,0.,0.,0.,0.,0.,0.,0.907964,0.,0.,0.,0.,0.,0.,1.011557,0.,0.,1.220884,0.,0.,0.,1.648516,1.492655,0.,0.,0.,0.,0.,0.,0.,0.,0.,1.583346,0.,0.,0.,0.,0.,0.,0.,0.,0.,0.,0.,0.,0.,0.,0.,0.,0.,0.,0.,0.,0.,0.,0.,0.,0.,0.,1.581464,0.,1.249092,0.,0.,2.052595,0.,0.,0.,0.,0.,0.,0.,0.,0.,1.291591,0.,0.,0.,0.,0.,0.,0.,1.507508,0.,0.,0.,1.136683,0.,0.,1.602471,1.602471,0.809429,0.,0.,0.,0.,0.,1.440353,0.,0.,1.041067,0.,0.,0.,0.,0.,1.450132,1.192888,0.,0.,0.,0.,0.,0.,1.054985,1.528248,0.,0.,0.,0.,0.,0.,0.,0.,0.,0.,0.,0.,0.,0.,0.,0.,0.,0.,0.,0.,0.,0.,0.,0.,0.,0.,0.,0.,1.457454,0.,0.,0.,0.,0.,0.,1.292971,0.,0.,0.,0.,1.292971,0.,0.,0.,0.,0.,0.,0.,0.,1.026178,0.,0.,0.,1.026178,0.,0.,0.,0.,0.,0.,0.,0.,0.,0.,0.,0.,0.,0.,0.,0.,1.560031,0.,1.372171,0.,0.,0.,1.311541,0.,0.,0.,0.,0.,0.,0.,0.,0.,0.,0.,0.,0.,0.,0.,0.,0.,0.,0.,0.,0.,0.,0.,0.,0.,1.044277,0.,0.,0.,0.,1.224763,0.,1.761422,0.,1.817787,0.,1.181172,0.,0.,0.,0.,0.,0.,0.,0.,0.,0.,0.,0.,0.,0.,1.410924,0.,0.,0.947134,0.,0.,0.,0.,0.,0.,0.,0.912894,0.,0.,0.,1.076994,0.,0.,0.,0.,1.507004,0.,0.,0.,1.562747,0.,1.327204,0.,0.,0.,0.,1.661797,0.,0.,0.,1.566596,0.,0.,0.,0.,0.,0.,0.,0.,0.,0.,0.,0.,1.611205,0.,0.,0.,0.,0.,0.,0.,0.,0.,0.,0.,0.,0.,0.,0.,0.,0.,0.,0.,0.,0.,0.,0.,0.,0.,0.,0.,0.,0.,0.,0.,0.,0.,0.,0.,0.,0.,0.,0.,0.,0.,0.,0.,0.,0.,0.,0.,0.,0.,0.,0.,0.,1.330633,0.,0.,0.,0.,1.927067,1.927067,0.,1.927067,0.,0.,0.,0.,0.,0.,0.,0.,0.,1.564331,0.,0.,0.,0.,0.,0.,0.,0.,0.,0.,0.,0.,0.,0.,0.,0.,0.,0.,0.,0.,0.,0.,0.,0.,0.,0.,0.,0.,0.,0.,0.,0.,0.,0.,0.,0.,0.,0.,0.,0.,0.,0.,0.,0.,0.,0.,2.100088,1.966691,0.,0.,0.,0.,0.,2.032021,0.,0.,0.,0.,0.,0.,0.,0.,0.,0.,0.,0.,0.,0.,0.,0.,0.,0.,0.,0.,1.389475,0.,0.,0.,1.528277,0.,0.,0.,0.,0.,0.,0.,0.,1.703318,1.975967,0.,0.,0.,0.,0.,0.,0.,0.,0.,0.,0.,0.,0.,0.,0.995005,0.,0.,0.,0.,0.,0.,0.,0.,0.,0.,0.,0.,0.,0.,0.,0.,1.328886,0.,1.240443,0.,0.,1.481814,0.,0.,0.,0.,0.,0.,0.,0.,0.,0.,0.,0.,0.,0.,0.,1.022382,0.,0.,0.,0.,0.,0.,1.853911,0.,0.,1.730178,0.,0.,0.,0.,0.,0.,0.,0.,0.,0.,0.,0.,0.,0.,0.,0.,0.,0.,0.,0.,0.,0.,0.,0.,0.,0.,0.,1.231782,0.,0.,1.067217,0.,0.,0.,0.,0.,0.,0.,0.,0.,0.,0.,0.,0.,0.,0.,0.,0.,0.874315,0.,0.868093,0.,0.,0.,0.,0.,0.,0.,0.,0.,0.,0.,0.,0.,0.,0.,0.,0.,0.,0.,0.,0.,0.,0.,0.,0.,0.,0.,0.,0.,0.,0.,0.,0.,0.,0.,0.,0.,0.,0.,0.,0.,0.,0.,0.,0.,0.,0.,0.,0.,0.,0.,0.,0.,1.628163,0.,0.,0.,0.,0.,0.,0.,0.992816,0.,0.,0.,0.,0.,0.,1.313133,0.,0.,0.,1.313133,0.,0.,0.,0.,0.941986,0.,0.,0.,0.,0.,0.,0.,0.,0.,0.,0.,0.,0.,0.,0.,2.033611,0.,1.739076,0.,0.,0.,0.,0.,0.,0.,0.,0.,0.,0.,0.,0.,0.,0.,0.,0.,0.,0.,0.,0.,0.,0.,0.,0.,0.,0.,1.296082,1.513891,0.,0.,0.,1.513891,1.243566,0.,0.,0.,1.296082,1.368784,0.,0.,0.,0.,0.,0.,0.,0.,0.,1.434601,0.,0.,0.,0.,0.,1.434601,0.,0.,0.,0.,0.,0.,0.,0.,1.547714,0.,0.,0.,0.,0.,0.,0.,0.,0.,0.,0.,0.,1.575518,0.,0.,0.,0.,0.,1.575518,0.,1.575518,0.,0.,0.,0.,0.,0.,0.,0.,0.,1.446441,0.,0.,0.,0.,0.,0.,0.,0.,0.,0.,0.,0.,0.,0.,0.,0.,0.,0.,0.,1.446441,0.,0.,0.,0.,0.,0.,0.,0.,0.,0.,0.,0.,0.,0.,0.,0.,0.,0.,0.,0.,0.,0.,0.,0.,0.,0.,0.,0.,0.,0.,0.,0.,0.,0.,0.,0.,0.,0.,0.,0.,0.,0.,0.,0.,0.,1.522547,1.522547,0.,0.,0.,0.,0.,0.,0.,0.,0.,0.,0.,0.,0.,0.,0.,0.,0.,0.,0.,0.,0.,0.,0.,1.535788,0.,0.,0.,0.,0.,0.,0.,0.,0.,0.,0.,0.,0.,0.,0.,0.,0.,0.,0.,0.,0.,0.,0.,0.,0.,1.190023,0.,0.,0.,0.,0.,0.,0.,0.,0.,0.,0.,0.,0.,0.,0.,0.,0.,0.,0.,0.,0.,0.,0.,0.,0.,0.,0.,0.,0.,0.,0.,0.,0.,0.,0.,0.,0.,0.,0.,0.,0.,0.,0.,0.,0.,0.,0.,1.35266,1.992104,0.,0.,0.,0.,0.,0.,0.,0.,1.731726,0.,0.,0.,0.,0.,1.421301,0.,0.,0.,0.,0.,0.,0.,1.567819,0.,0.,0.,0.,0.,0.,0.,0.,0.,0.,0.,0.,0.,0.,0.,0.,0.,1.766087,0.,0.,0.,0.,0.,0.,0.,0.,0.,0.,0.,2.303286,0.,0.,0.,0.,0.,0.,0.,0.,0.,0.,0.,0.,1.634152,0.,0.,0.,0.,0.,0.,0.,0.,0.,0.,0.,0.,0.,0.,0.,0.,0.,0.,0.,0.,1.389065,0.,0.,1.389065,0.,0.,0.,0.,0.,1.046838,0.,0.,0.,1.267235,0.,0.,0.,0.,1.062182,0.,0.,0.,0.,0.,0.,0.,0.,0.,0.,0.,0.,0.,0.,1.120333,0.,0.,0.,0.,0.,0.,0.,0.,0.,1.195916,1.783754,0.,1.195916,1.783754,0.,1.790011,0.,0.,0.,0.,0.,0.,0.,0.,0.,0.,0.,0.,0.,0.,0.,0.,0.,0.,0.,0.,0.,0.,0.,0.,0.,0.,0.,0.,0.,0.,0.,0.,0.,0.,0.,0.,0.,0.,0.,0.,0.,0.,0.,0.,0.,0.,0.,0.,0.,0.,0.,0.,0.,0.,0.,0.,0.,0.,0.,1.266641,0.,0.,0.,0.,0.,0.,0.,0.,0.,0.,0.,1.829372,0.,0.,0.,0.,0.,0.,0.,1.46414,0.,0.,0.,0.,0.,0.,0.,0.,0.,0.,0.,0.,0.,0.,0.,1.465611,0.,0.,0.,0.,0.,0.,1.339119,0.,0.,0.,0.,0.,0.,0.,0.,0.,0.,0.,0.,0.,0.,0.,0.,1.110571,0.,0.,1.455559,0.,0.,0.,0.,0.978627,0.,1.646666,1.236631,0.,0.,0.,0.,0.,0.,0.,0.,0.,0.,0.,0.,0.,0.,0.,0.,0.,0.,1.178413,1.221002,0.,0.,1.178413,0.,1.011557,0.,0.,0.,0.,0.,0.,1.440353,0.,1.450132,0.,0.,1.372171,0.,0.,0.,0.,0.,0.,0.,0.,0.,0.,0.,0.,0.,0.,0.,0.,0.,0.,0.,0.,0.,0.,0.,0.,0.,0.,0.,0.,0.,0.,0.874315,0.,0.,0.,0.,0.,0.,0.,0.,0.,0.,1.731726,0.,0.,1.421301,0.,0.,0.,0.,0.,0.,0.|2.017293,0.,0.,0.,0.,0.,0.,0.,2.040872,0.,1.654798,0.,0.,1.126443,0.,1.126443,0.,0.,0.,0.,0.,0.,0.,0.,0.,0.,0.,0.,0.,0.,0.,0.,0.,0.,0.,0.,1.842003,0.,0.,0.,0.,0.,0.,0.,0.,0.,1.543467,1.093162,0.,1.168468,0.,0.,1.765554,0.,0.,0.,0.,0.,0.,0.,0.,0.,0.,0.,0.,0.,0.,0.,0.,0.,0.,0.,0.,0.,0.,0.,0.,0.,0.,0.,1.05588,0.,1.05588,0.,0.,0.,0.,0.,0.,0.,0.,0.,0.,0.,0.,0.,0.,0.,0.,0.,0.,0.,0.,0.,0.,0.,1.933155,0.,0.,0.,0.,0.,0.,0.,0.,0.,1.718053,1.718053,0.,0.,0.,0.,0.,0.,0.,0.,0.,0.,0.,0.,0.,0.,0.,0.,0.,0.,0.,0.,0.,0.,0.,0.,0.,0.,0.,0.,0.,0.,1.339358,1.573676,1.425885,0.,0.,0.,0.,0.,0.,0.,0.,0.,0.,1.769637,0.,0.,0.,1.995849,1.901458,2.024894,0.,0.,0.,1.995849,2.03099,2.024894,0.,0.,0.,0.,0.,1.931189,0.,1.015404,0.,0.,0.,0.,0.,1.165748,2.228006,0.,0.,0.,0.,0.,0.,0.,1.592702,0.,0.,0.,0.,0.,0.,0.,1.517147,0.,1.057554,2.084918,0.,0.,0.,0.,0.,0.,0.,0.,0.,0.,0.,0.,0.,0.,0.,0.,0.,0.,0.,0.,0.,0.,0.,0.,0.,0.,0.,0.,0.,0.,0.,0.,0.,0.,0.,0.,0.,0.,0.,0.,0.,0.,0.,0.,0.,1.717868,0.,0.,1.717868,0.,0.,1.066123,0.,0.,0.,0.,1.873449,0.,0.,0.,0.,0.,0.,0.,0.,0.,0.,0.,0.,0.,0.,1.752428,1.752428,0.,0.,0.,1.110303,0.,0.,0.,0.,0.,0.,0.,0.,0.,0.,0.,1.931042,0.,0.,0.,0.,0.,0.,0.,0.,0.,0.,1.757519,0.,0.,0.,0.,0.,0.,1.08119,0.,1.08119,0.,0.,1.477416,0.,0.,0.,0.,0.,0.,0.,0.,0.,0.,0.,0.,0.,0.,0.,0.,0.,0.,0.,0.,1.477416,0.,0.,0.,0.,0.,0.,0.,0.,0.,0.,1.383274,0.,1.756579,1.738547,0.,1.486498,0.,0.,0.,0.,0.,2.105363,0.,1.510752,0.,2.284703,0.,1.120416,0.,0.,0.,1.468099,0.,0.,0.,0.,0.,0.,0.,0.,0.,0.,0.,1.975324,1.992944,0.,0.,0.,0.,0.,0.,0.,0.,0.,0.,0.,0.,0.,2.330464,1.392819,1.462171,0.,0.,0.,0.,0.,0.,0.,0.,0.,0.,0.,0.,0.,0.,1.298144,0.,0.,0.,0.,0.,1.983436,1.805144,2.211837,0.,0.,1.407034,0.,0.,0.,0.,0.,0.,0.,0.,0.,0.,0.,0.,0.,0.,0.,0.,0.,0.,0.,0.,0.,2.302315,1.511641,0.,0.,0.,0.,2.15313,0.,0.,0.,0.826839,1.829876,1.516292,1.37,0.,1.123472,2.215063,1.535874,2.001348,0.,0.,0.,0.,0.,0.,1.375006,0.,0.,0.,0.,1.427052,0.,0.960715,0.,0.,0.,0.,0.,0.,0.,0.,0.,0.,2.40764,1.878613,1.712769,0.,0.,1.490776,0.,0.,0.,0.,0.,1.490776,0.,0.,0.,0.,0.,0.,0.,0.,0.,0.,0.,0.,0.,0.,0.,0.,0.,0.,0.,0.,0.,0.,1.691219,0.,0.,0.,0.,0.,0.,0.,0.,0.,0.,0.,0.,0.,0.,0.,1.717858,0.,0.,0.,0.,0.,0.,0.,0.,0.,1.288549,0.,0.,0.,0.,0.,0.,0.,0.,0.,0.,0.,0.,1.766932,1.167547,0.,0.,1.585924,0.,0.,0.,0.,0.,0.,0.,0.,0.,0.,0.,0.,0.,0.,0.,0.,1.427642,0.,0.,0.,0.,1.970262,1.74039,0.,0.,0.,0.,0.,1.74039,0.,0.,0.,0.,0.,1.575778,0.,0.,0.,0.,0.,0.,0.,1.205693,0.,1.635543,0.,1.704422,0.,0.,0.,0.,0.,0.,0.,0.,0.,0.,0.,0.,0.876814,0.,0.,0.,0.,0.,1.631577,2.166621,0.,0.,0.,0.,0.,0.,0.,0.,0.,0.,0.,1.565644,0.,0.,0.,0.,0.,0.,0.,0.,0.,1.817831,1.565644,0.,0.,0.,0.,0.,0.,0.,0.,0.,0.,0.,0.,0.,0.,0.,0.,0.,0.,0.,0.,0.,0.,0.,0.,0.,0.,0.,0.,0.,0.,0.,0.,0.,0.,0.,0.,0.,0.,0.,0.,0.,0.,0.,1.77527,1.469999,0.,0.,0.,0.,0.,0.,0.,0.,0.,1.214905,1.618677,1.454677,0.,0.,0.,0.,0.,0.,0.859867,0.,1.842629,0.,0.,0.,1.461646,0.,0.,0.,0.,0.,0.,0.,1.504815,0.,1.610584,0.,0.,0.,0.,0.,2.575841,0.,1.292231,1.292231,0.,0.,0.,0.,0.,0.,1.628888,1.466222,1.832414,0.,0.,0.,0.,0.,0.,0.,0.,0.,0.,0.,0.,0.,0.,0.,0.,0.,0.,0.,1.248552,0.,0.,0.,1.336672,1.378297,1.532571,0.,0.,0.,0.,0.,1.555078,0.,0.,0.,0.,0.,0.,0.,0.,0.,0.,0.,0.,0.,0.,0.,0.,0.,0.,0.,0.,0.,0.,0.,0.,0.,0.,0.,1.685636,1.317108,1.317108,0.,0.,1.317108,0.,1.547637,0.,0.,0.,2.353065,0.,0.,0.,0.,0.,0.,0.,0.,0.,0.,0.,0.,0.,0.,0.,0.,0.,0.,0.,0.,0.,0.,0.,0.,1.9441,0.,0.,0.,0.,0.,0.,2.015138,0.803367,0.,0.,0.,0.,0.,0.,0.,0.,0.,0.,0.,0.,0.,0.,0.,0.,0.,0.,0.,0.,0.,0.,0.,0.,0.,0.,0.,0.,0.,0.,0.,0.,0.,0.,0.,0.,0.,1.756844,0.,1.756844,1.64632,0.,0.,0.,0.,0.,0.,0.,0.,0.,0.,0.,0.,0.,0.,0.,0.,0.,0.,0.,0.,0.,1.66139,0.,1.66139,0.,0.,1.473833,1.270428,1.468571,0.,0.,0.,0.,0.,1.675648,0.,0.,1.549013,1.663367,1.675648,0.,0.,0.,1.663367,0.,0.,0.,0.,0.,1.663367,1.675648,0.,2.003467,0.,2.381262,2.257687,0.,0.,0.,0.,0.,0.,0.,0.,1.525412,0.,0.,0.,1.489932,1.489932,0.,1.489932,0.,1.426805,1.934764,0.,0.,0.949751,0.,0.,1.413684,0.,0.,0.,0.,0.,0.,1.408,0.,0.,0.960286,0.,0.,0.,0.,0.,1.489695,1.489695,0.,0.,0.,0.,0.,0.,0.,0.,0.,0.,2.586732,0.,2.586732,0.,0.,0.,0.,0.,0.,0.,0.,0.,0.,0.,0.,0.,0.,0.,0.,0.,0.,0.,0.,0.,0.,0.,0.,0.,0.,0.,0.,0.,0.,0.,2.070782,0.,1.723845,2.070782,0.,0.,0.,0.,0.,0.,1.656627,0.,0.,0.,0.,0.,0.,0.,0.,0.,0.,1.558189,0.,1.558189,0.,0.,0.,0.,0.,0.,0.,0.,0.,0.,1.256376,0.,0.,0.,0.,0.,0.,0.,0.,0.,1.399661,1.784999,0.,0.,0.,0.,1.644015,0.,0.,0.,0.,0.,0.,0.,1.695831,2.100397,0.,0.,0.,1.688239,0.,0.,0.,0.,0.,1.450347,0.,0.,1.504097,1.504097,0.,0.,0.,0.,0.,0.,0.,0.,0.,0.,0.,0.,0.,0.,0.,0.,0.,0.,0.,1.413853,1.659537,0.,0.,0.,0.,0.,0.,2.163565,0.,0.,1.726203,0.,1.459948,0.,0.,0.,0.,0.,1.459948,0.,0.,0.,0.,0.,0.,0.,0.,0.,1.474843,0.,0.,0.,0.,0.,0.,1.453845,1.453845,0.,0.,1.754901,1.200777,0.,0.,1.667403,0.,0.,0.,0.,0.,0.,0.,0.,0.,0.,0.,0.,0.,0.,0.,0.,0.,0.,0.,0.,0.,0.,0.,0.,0.,0.,0.,0.,0.,0.,0.,0.,0.,0.,0.,0.,0.,1.631661,0.,1.631661,0.,0.,0.,1.482265,1.545692,0.,0.,0.,0.,0.,1.831343,0.,0.,0.,0.,0.,0.,0.,0.,0.,1.226412,0.,0.,0.,0.,0.,0.,0.,0.,2.396955,1.798222,0.,0.,1.484741,0.,0.,0.,0.,0.,0.,0.,1.534389,0.,1.534389,1.277821,2.07223,0.,0.,0.,0.,1.429948,1.454257,0.,1.734388,0.,1.734388,0.,1.347357,0.,1.347357,1.817117,0.,0.,2.088007,0.,0.,0.,2.088007,1.493549,0.,0.,1.493549,0.,0.,0.,2.088007,0.,0.,0.,0.,0.,0.,0.,0.,0.,0.,0.,0.,0.,0.,0.,0.,0.,0.,0.,0.,0.,0.,0.,0.,0.,0.,1.631489,0.,1.631489,0.,0.,0.,0.,1.631489,1.631489,0.,0.,0.,1.976423,0.,0.,0.,0.915465,0.,0.,0.,0.,0.,0.,0.,0.,0.,0.,0.,0.,0.,0.,0.,0.,0.,0.,0.,0.,1.866823,1.866823,0.,0.,0.,0.,0.,0.,0.,0.,0.,0.,0.,0.,0.,0.,0.,0.,0.,0.,0.,0.,0.,0.,0.,0.,0.,0.,0.,0.,1.117486,2.007672,2.007672,0.,0.,0.,0.,1.637076,0.,0.,0.,0.,0.,1.637468,0.,0.,0.,1.70848,0.,1.435359,0.,0.,0.,0.,0.,0.,0.,0.,0.,0.,0.,0.,0.,0.,0.,0.,1.60707,0.,0.,1.749552,0.,0.,0.,0.,0.,0.,0.,1.746883,0.,0.,0.,1.161849,0.,0.,0.,1.406909,0.,0.,0.,2.590881,0.,1.935147,0.,1.654616,0.,0.,0.,0.,2.315881,0.,0.,0.,0.,0.,0.,0.,0.,0.,0.,0.,0.,0.,0.,0.,0.,2.029391,0.,0.,0.,0.,0.,0.,0.,0.,0.,0.,0.,0.,0.,0.,0.,0.,0.,0.,0.,0.,0.,0.,1.674381,0.,0.,0.,0.,0.,0.,0.,0.,0.,0.,0.,0.,0.,0.,0.,0.,0.,0.,0.,1.607207,1.674381,0.,0.,0.,1.674381,0.,0.,0.,0.,1.674381,0.,0.,0.,0.,2.114925,2.114925,0.,2.114925,2.114925,0.,0.,0.,1.735531,0.,0.,0.,0.,0.,0.,0.,0.,0.,0.,0.,0.,0.,0.,0.,0.,0.,0.,0.,0.,0.,0.,0.,0.,0.,0.,0.,0.,0.,0.,0.,0.,0.,0.,0.,0.,0.,0.,0.,0.,0.,0.,0.,0.,0.,0.,0.,0.,0.,0.,1.671575,0.,0.,0.,2.150416,0.,0.,0.,0.,2.359023,0.,0.,0.,0.,0.,0.,0.,0.,0.,0.,0.,0.,0.,0.,0.,0.,0.,0.,1.854823,0.,0.,0.,0.,0.,0.,0.,1.875721,0.,0.,1.875721,1.865256,0.,0.,0.,0.,0.,0.,0.,1.572864,0.,0.,1.41594,2.078965,0.,1.171866,0.,0.,0.,0.,0.,0.,0.,0.,0.,0.,0.,0.,0.,0.,0.,0.,1.208644,0.,0.,0.,0.,0.,0.,0.,0.,0.,0.,0.,0.,0.,0.,0.913713,0.,1.739807,1.739807,0.,1.94034,0.,2.092755,0.,0.,0.,0.,0.,0.,0.,0.,0.,1.813769,0.,0.,0.,0.,0.,1.128589,0.,0.,0.,1.591641,0.,0.,1.969084,0.,0.,0.,0.,0.,0.,0.,0.,0.,1.565909,0.,0.,0.,0.,0.,0.,0.,0.,0.,0.,0.,0.,0.,0.,0.,0.,0.,1.736161,1.227768,0.,1.227768,0.,1.227768,2.230772,0.,0.,0.,0.,0.,0.,0.,0.,0.,0.,0.,0.,0.,0.,0.,2.440379,0.909352,0.,1.454601,0.,1.695604,0.,0.,0.,1.391132,0.,0.,0.,1.391132,0.,0.,0.,0.,0.,0.,0.,0.,0.,0.,0.,0.,0.,0.,0.,0.,0.,0.,1.597917,0.,1.410654,0.,0.,0.,0.,0.,0.,0.,0.,0.,0.,0.,0.,0.,0.,0.,0.,0.,1.13982,1.257481,0.,0.,0.,0.,1.633234,2.187896,0.,0.,2.182918,0.,0.,1.973227,0.,0.,2.187896,2.182918,0.,1.58791,0.,0.,0.,0.,0.,1.689118,0.,0.,0.,1.689118,0.,0.,0.,0.,0.,1.372213,0.,0.,0.,0.,0.,0.,0.,0.,0.,0.,0.,0.,0.,0.,0.,0.,1.750599,1.923888,0.,0.,0.,0.,0.,0.,0.,0.,0.,0.,0.,0.,0.,0.,0.,0.,0.,0.,0.,0.,0.,0.,2.144169,2.144169,0.,0.,2.110928,2.068197,1.53735,0.,0.,2.110928,1.67242,2.068197,0.,0.,2.110928,1.53735,0.,0.,0.,1.821473,0.,0.,0.,0.,1.726553,0.,0.,1.726553,0.,0.,0.,2.213022,0.,0.,1.583866,0.,0.,0.,0.,0.,0.,0.,0.,0.,0.,0.,0.,0.,0.,0.,1.411807,0.,0.,0.,0.,0.,1.411807,0.,0.,0.,0.,0.,0.,0.,0.,0.,0.,0.,0.,0.,2.125363,0.,0.,0.,2.125363,0.,0.,0.,0.,0.,0.,0.,2.125363,0.,0.,0.,0.,0.,0.,0.,2.125363,0.,0.,0.,0.,0.,0.,0.,0.,0.,0.,0.,0.,0.,0.,0.,0.,0.,0.,0.,0.,0.,0.,0.,0.,0.,0.,0.,0.,0.,0.,0.,0.,0.,0.,0.,0.,0.,1.545645,1.545645,0.,0.,0.,0.,0.,0.,0.,0.,0.,0.,0.,0.,0.,1.500651,1.170111,0.,0.,0.,0.902438,0.,0.,0.,0.,0.,0.,0.,0.,0.,0.,0.,0.,0.,0.,0.,0.,0.,0.,1.590102,0.,0.,2.501301,0.,2.456993,0.,0.,0.,0.,0.,0.,2.120145,0.,0.,0.,2.120145,0.,0.,0.,0.,0.,0.,0.,0.,0.,0.,0.,0.,0.,0.,0.,2.120145,1.687082,0.,0.,2.120145,0.,0.,0.,0.,0.,0.,0.,0.,0.,0.,0.,0.,0.,0.,0.,0.,0.,0.,0.,0.,0.,0.,0.,0.,0.,0.,0.,0.,0.,0.,0.,0.,0.,0.,0.,0.,0.,0.,0.,0.,0.,0.,0.,1.762706,2.161066,0.,0.,1.495812,0.,0.,0.,0.,0.,0.,0.,0.,0.,1.753499,0.,0.,0.,0.,0.,0.,0.,0.,0.,1.666248,0.,0.,0.,0.,0.,0.,0.,0.,0.,0.,0.,0.,0.,0.,0.,0.,0.,0.,0.,0.,0.,0.,0.,0.,0.,0.,0.,0.,0.,0.,2.206174,0.,0.,0.,0.,0.,0.,0.,0.,0.,0.,0.,1.32772,0.,0.,2.045169,0.,0.,0.,0.,0.,0.,0.,0.,0.,0.,0.,0.,2.266103,0.,1.886046,0.,0.,0.,2.266103,0.,2.266103,0.,0.,0.,0.,0.,0.,0.,0.,0.,0.,0.,0.,0.,0.,0.,0.,0.,0.,1.414806,0.,0.,0.,0.,0.,0.,0.,0.,1.46175,1.46175,0.,0.,1.43475,1.939309,0.,0.,0.,0.,0.,0.,0.,1.71977,0.,1.543118,0.,0.,0.,0.,0.,0.,0.,0.,0.,0.,0.,0.,0.,0.,0.,0.,0.,0.,0.,0.,0.,1.216502,1.86589,1.525988,1.216502,1.86589,0.,2.580301,0.,0.,0.,0.,0.,0.,2.077459,0.,0.,0.,0.,0.,0.,0.,0.,0.,0.,0.,2.077459,0.,0.,0.,0.,0.,0.,0.,0.,0.,0.,0.,0.,0.,0.,0.,0.,0.,0.,0.,0.,0.,0.,0.,0.,0.,0.,0.,0.,0.,0.,0.,0.,0.,0.,0.,0.,0.,0.,0.,0.,0.,0.,0.,0.,0.,0.,0.,1.453952,1.202686,2.303083,0.,2.243747,0.,0.,0.,0.,0.,1.772281,0.,1.766912,0.,1.911,1.821795,0.,0.,1.633563,0.,0.,0.,0.,0.,0.,0.,1.543565,2.346368,0.,0.,0.,1.156407,1.917433,0.,0.,0.,0.,0.,1.945013,0.,0.,0.,0.,0.,0.,0.,1.765554,0.,0.,0.,1.015404,0.,1.066123,0.,0.,0.,0.,0.,0.,0.,0.,0.,0.,0.,0.,0.,1.427052,0.,1.712769,0.,0.,1.970262,0.,0.,0.,0.,1.461646,0.,0.,0.,0.,0.,0.,0.,0.,0.,0.,0.,0.,0.,0.,0.,0.,0.,0.,0.,1.504097,0.,0.,0.,1.413853,1.659537,0.,0.,0.,0.,1.453845,0.,0.,0.,0.,0.,0.,0.,1.429948,0.,1.347357,1.347357,0.,1.165185,0.,0.,0.,0.,0.,0.,0.,0.,0.,0.,0.,0.,0.,0.,0.,0.,0.,0.,0.,0.,0.,0.,0.,0.,0.,0.,0.,0.,0.,0.,0.,0.,0.909352,0.,0.,0.,0.,0.,0.,0.,0.,0.,0.,1.495812,0.,0.,0.,0.,0.,0.,0.,0.,0.,1.666248,0.,0.,0.,0.,0.,0.,0.|0.,0.364406,0.,0.,0.,0.269232,0.,0.,0.,0.,0.,0.,0.,0.,0.,0.,0.,0.,0.,0.,0.,0.,0.,0.,0.,0.,0.,0.,0.,0.,0.,0.,0.,0.,0.,0.,0.,0.,0.,0.,0.,0.,0.,0.,0.,0.,0.,0.,0.,0.,0.,0.,0.,0.,0.,0.,0.,0.,0.,0.,0.,0.,0.,0.,0.,0.,2.147487,0.,0.,0.,0.530442,0.,0.,0.,0.,0.,0.,0.,0.,0.,0.,0.130782,0.,0.,0.,0.,0.,0.,0.,0.,0.,0.,0.425063,0.,0.287943,0.,0.,0.,0.,0.,0.,0.,0.,0.,0.,0.,0.,0.,0.,0.,0.,0.,0.,0.,0.,0.,0.,0.,0.,0.,0.,0.,0.,0.,0.,0.,0.,0.,0.,0.,0.,0.,0.,0.,0.288084,0.,0.,0.,0.079003,0.,0.,0.,0.,0.,0.,0.,0.,0.,0.,0.,0.,0.,0.,0.,0.,0.,0.,0.,0.,0.505828,0.,0.,0.,0.124037,0.,0.665601,0.,0.665601,0.,0.,0.,0.,0.,0.,0.,0.,0.,0.,0.,0.,0.,0.,0.,0.,0.,0.,0.,0.,0.,0.,0.,0.,0.,0.,0.,0.142017,0.,0.,0.,0.,0.,0.,0.,0.,0.,0.,0.,0.,0.,0.,0.,0.,0.,0.,0.,0.,0.,0.,0.,0.,0.,0.,0.,0.,0.,0.,0.,0.,0.,0.095579,0.,0.,0.,0.,0.,0.,0.,0.,0.,0.,0.,0.,0.,0.,0.,0.,0.,0.,0.071411,0.,0.,0.,0.,0.,0.,0.,0.183754,0.545905,0.,0.,0.,0.,0.,0.339123,0.,0.339123,0.,0.,0.,0.,0.,0.,0.,0.,0.,0.,0.,0.,0.,0.,0.,0.,0.,0.329273,0.,0.,0.,0.,0.,0.,0.,0.32761,0.,0.,0.,0.,0.270889,0.,0.,0.,0.,0.,0.,0.,0.,0.,0.,0.,0.,0.,0.,0.,0.,0.,0.,0.,0.,0.152664,0.,0.,0.,0.,0.,0.,0.,0.,0.,0.,0.,0.,0.,0.,0.,0.,0.,0.,0.,0.,0.,0.351591,0.,0.,0.,0.,0.,0.,0.,0.,0.,0.,0.,0.,0.,0.,0.,0.,0.,0.,0.,0.,0.,0.,0.,0.,1.368959,0.,0.,0.,0.,0.,0.,0.,0.,0.,0.,0.,0.052019,0.,0.,1.33448,0.,0.,0.,0.,0.,0.,0.,0.,0.,0.,0.,0.,0.,0.,0.,0.,0.,0.,0.,0.,0.,0.230651,0.,0.,0.,0.,0.,0.,0.,0.,0.,0.,0.435813,0.,0.,0.,0.,0.,0.,0.,0.,0.,0.,0.,0.,0.,0.,0.,0.,0.283844,0.,0.,0.,0.,0.,0.,0.139175,0.,0.,0.,0.,0.,0.,0.,0.,0.,0.,0.,0.,0.,0.,0.,0.180766,0.123114,0.,0.,0.,0.,0.,0.,0.,0.,0.,0.,0.,0.,0.,0.,0.,0.,0.,0.,0.,0.,0.,0.,0.,0.,0.,0.,0.,0.,0.,0.,0.,0.,0.,0.,0.,0.,0.,0.,0.,0.,0.,0.,0.,0.,0.,0.,0.,0.,0.622459,0.622459,0.,0.,0.,0.,0.,0.,0.,0.,0.,0.,0.,0.,0.,0.,0.,0.,0.,0.,0.,0.,0.,0.,0.,0.,0.,0.,0.,0.,0.,0.,0.,0.,0.,0.,0.,0.,0.,0.,0.,0.,0.194998,0.,1.14384,0.,0.,0.,0.,0.,0.,0.,0.,0.,0.,0.,0.,1.342637,0.,0.115956,0.,0.,0.,0.,0.,0.,0.,0.,0.,0.,0.,0.,0.,0.,0.,0.,0.,0.,0.239603,0.239603,0.,0.,0.,0.,0.,0.,0.,0.,0.,0.,0.,0.,0.,0.,0.,0.,0.,0.,0.,0.,0.,0.,0.,0.,0.,0.,0.,0.,0.571973,0.623126,0.,0.,0.,0.,0.,0.,0.,0.,0.,0.,0.,0.,0.,0.538082,0.790634,0.,0.,0.,0.,0.,0.,0.,0.,0.,0.,0.,0.,0.,0.,0.,0.,0.,0.,0.,0.,0.,0.,0.,0.,0.,0.,0.,0.,0.,0.,0.,0.,0.,0.,0.,0.,1.380761,0.,0.,0.,0.,0.,0.,0.,0.025919,0.,0.,0.,0.,0.,0.,0.,0.,0.,0.,0.,0.,0.,0.,0.,0.,0.,0.,0.,0.,0.,0.,0.,0.,0.,0.,0.,0.,0.,0.,0.,0.,0.,0.,0.,0.,0.,0.,0.,0.,0.,0.,0.394944,0.,0.,0.,0.,0.,0.,0.024267,0.,0.,0.,0.,0.,0.,0.,0.,0.,0.,0.,0.,0.,0.,0.,0.,0.,0.,0.,0.,0.,0.,0.,0.,0.,0.,0.,0.,0.,0.,0.,0.,0.,0.,0.,0.,0.,0.,0.,0.,0.,0.,0.,0.,0.,0.,0.,0.,0.,0.,0.,0.,0.,0.,0.,0.,0.,0.,0.,0.,0.,0.,0.,0.,0.,0.,0.,0.,0.,0.,0.,0.,0.,0.147264,0.,0.,0.,0.,0.,0.,0.,0.,0.,0.147264,0.,0.,0.,0.,0.,0.,0.,0.,0.,0.,0.,0.,0.,0.,0.,0.515274,0.,0.,0.,0.,0.,0.,0.,0.,0.,0.,0.,0.,0.,0.,0.,0.,0.,0.,0.,0.07442,0.,0.,0.,0.,0.,0.,0.,0.,0.,0.,0.,0.,0.,0.123119,0.,0.,0.,0.,0.,0.,0.,0.,0.,0.,0.,0.,0.,0.049477,0.,0.,0.,0.,0.,0.,0.,0.,0.,0.,0.,0.,0.,0.,0.,0.,0.757969,0.,0.,0.,0.,0.,0.,0.,0.,0.,0.,0.505828,0.,0.,0.,0.,0.,0.,0.,0.,0.,0.,0.,0.,0.152664,0.,0.,0.,0.,0.,0.,0.,0.,0.,0.135171,0.,0.,0.,0.,0.,0.,0.,0.,0.,0.,0.,0.706413,0.,0.,0.,0.,0.,0.,0.,0.,0.,0.,0.,0.,0.,0.,0.,0.,0.,0.,0.,0.,0.,0.,0.,0.,0.,0.,0.|0.183342,0.,0.,0.,0.,0.61501,0.,0.,0.610644,0.,0.,0.602682,0.,0.,0.,0.,0.,0.176889,0.,0.,0.,0.,0.,0.,0.,0.,0.,0.,0.,0.,0.,0.,0.,0.,0.,0.,0.,0.,0.,0.,0.,0.,1.206275,0.,0.050665,0.258085,0.,0.,0.,0.,0.,0.,0.,0.,0.,0.,0.,0.,0.,0.,0.,0.,0.,0.,0.,0.,0.,0.,0.,0.,0.,0.,0.,0.,0.,0.,0.,0.,0.,0.,0.,0.,0.,0.,0.,0.,0.,0.,0.,0.,0.,0.,0.,0.,0.,0.,0.,0.,0.,0.,0.,0.,0.,0.,0.,0.,0.,0.,0.,0.,0.,0.,0.,0.,0.,0.,0.,0.,0.,0.,0.,0.,0.,0.,0.,0.,0.,0.,0.,0.,0.,0.,0.,0.,0.,0.711726,0.,0.,0.,0.,0.,0.,0.365408,0.,0.,0.,0.365408,0.,0.,0.,0.697825,0.259123,0.,0.,0.,0.,0.401686,0.,0.,0.,0.,0.,0.,0.580416,0.,0.,0.793038,0.,0.,0.,0.,0.,0.,0.,0.218896,0.218896,0.,0.,0.,0.,0.,0.,0.,0.079793,0.070744,0.,0.,0.,0.,0.,0.,0.,0.,0.,0.,0.,0.,0.,0.,0.,0.,0.,0.,0.,0.,0.,0.,0.,0.,0.613935,0.,0.613935,0.,0.,0.,0.,0.,0.,0.,0.,0.179825,0.179825,0.,0.,0.060821,0.,0.,0.,0.,0.,0.,0.,0.,0.,0.453074,0.,0.,0.,0.,0.,0.,0.,0.,0.,0.,0.,0.,0.173083,0.,0.,0.,0.,0.,0.,0.,0.,0.,0.,0.,0.,0.,0.,0.,0.,0.,0.,0.,0.,0.,0.,0.,0.,0.,0.,0.,0.,0.,0.,0.,0.,0.,0.,0.,0.,0.177443,0.,0.94994,0.198527,0.,0.332359,0.,0.,0.,0.,0.,0.539656,0.,0.835796,0.,0.230142,0.,0.356612,0.,0.,0.,0.,0.,0.,0.,0.,0.,0.,0.,0.,0.,0.,0.,0.,0.,0.,0.,0.,0.,0.,0.588153,0.,0.,0.,0.,0.,0.,0.,0.,0.,0.,0.,0.,0.,0.,0.,0.,0.070796,0.,0.,0.,0.,0.,0.908654,1.149628,0.,0.,0.,0.,0.,0.,0.,0.,0.,0.,0.,0.,0.,0.,0.,0.,0.,0.,0.,0.,0.,0.,0.,0.,0.,0.,0.,0.,0.,0.,0.587925,0.148604,0.,0.,0.415189,1.343769,0.427654,0.,0.,0.,0.,0.040371,0.,0.327333,0.,0.,0.,0.,0.,0.327333,0.,0.,0.,0.,0.,0.,0.,0.,0.,0.,0.,0.,0.,0.504219,0.,0.378604,0.,0.,0.,0.,0.,0.,0.,0.,0.,0.,0.,0.,0.423361,0.,0.,0.,0.,0.,0.,0.,0.,0.,0.,0.,0.,0.,0.,0.,0.,0.,0.,0.,0.,0.,0.,0.,0.,0.,0.,0.,0.,0.,0.,0.,0.,0.,0.,0.,0.,0.,0.,0.,0.,0.,0.,0.,0.09538,0.,0.,0.,0.,0.,0.,0.,0.,0.,0.,0.,0.,0.801196,0.254591,0.,0.,0.,0.,0.,0.,0.,0.,0.,0.,0.,0.,0.,0.,0.,0.,0.,0.,0.,0.,0.176898,0.,0.,0.,0.,0.,0.176898,0.,0.,0.,0.,0.,0.,0.,0.,0.,0.,0.,0.,0.,0.,0.,0.,0.,0.,0.,0.,0.,0.,0.,0.,0.,0.,0.095667,0.,0.,0.035884,0.,0.,0.,0.,0.,1.137827,0.,0.,1.137827,0.,0.,0.,0.,0.,0.,0.,0.,0.,0.,0.,0.,0.,0.,0.,0.,0.,0.,0.,0.355802,0.,0.,0.,0.,0.,0.,0.,0.,0.,0.,0.,0.,0.,0.,0.,0.,0.,0.,0.,0.,0.,0.,0.,0.,0.,0.,0.,0.,0.,0.,0.,0.,0.,0.,0.,0.,0.,0.,0.,0.,0.,0.,0.,0.,0.240274,0.598594,0.,0.,0.,0.,0.,0.,0.,0.,0.390805,0.936741,0.500929,0.,0.,0.,0.,0.,0.,0.628286,0.,0.598492,0.,0.22904,0.,0.,0.,0.,0.,0.,0.596916,0.596916,0.,0.231625,0.,0.,0.,0.,0.816142,0.,0.300299,0.,0.,0.,0.,0.,0.,0.138491,0.,0.,0.,0.,0.,0.,0.,0.,0.,0.,0.,0.,0.,0.,0.172189,0.,0.,0.,0.,0.,0.,0.,0.,0.525881,0.,0.,0.,0.,0.,0.,0.,0.,0.,0.,0.,0.,0.,0.,0.,0.,0.,0.,0.,0.,0.,0.,0.,0.,0.,0.,0.,0.,0.,0.,0.34706,0.,0.,0.,0.739393,0.739393,0.,0.322615,0.,0.,0.094409,0.,0.,0.,0.,0.,0.,0.,0.,0.,0.,0.,0.,0.,0.,0.,0.,0.,0.,0.,0.,0.,0.,0.971364,0.,0.,0.,0.,0.,0.,0.494827,0.,0.,1.177916,0.,0.,0.,0.,0.,0.,0.,0.,0.,0.,0.,0.,0.,0.,0.,0.,0.,0.,0.,0.,0.,0.,0.076953,0.,0.,0.,0.,0.,0.,0.,0.,1.106469,0.,1.106469,0.400648,0.880711,0.,0.,0.,0.,0.,0.,0.,0.,0.,0.,0.,0.,0.,0.,0.,0.118298,0.,1.001267,0.864853,0.,0.,0.,0.,0.,0.,0.083154,0.,0.45485,0.,0.,0.,0.,0.,0.,0.,0.45485,0.,0.,0.,0.602029,0.,0.,0.,0.,0.,0.471275,0.,0.,0.,0.,0.067783,0.,0.067783,0.,0.606479,0.,0.,0.190711,0.,0.,0.,0.,0.,0.571618,0.,0.690525,0.,0.,0.,0.,1.051612,0.,0.,0.,0.,0.,0.,0.,0.,0.,0.,0.,0.283954,0.285836,0.,0.,0.,0.,0.,0.,0.,0.,0.,0.,0.,0.,0.,0.,0.,0.,0.,0.,0.,0.,0.,0.,0.,0.,0.,0.,0.,0.,0.,0.,0.,0.,0.,0.,0.,1.016491,0.,0.449102,1.016491,0.,0.,0.,0.,0.319243,0.,0.,0.,0.,0.,0.,0.,0.,0.,0.,0.,0.,0.,0.,0.,0.,0.,0.,0.,0.,0.131184,0.,0.,0.,0.,0.,0.,0.,0.,0.,0.,0.,0.,0.,0.,0.,0.,0.,0.,0.,0.440025,0.135715,0.,0.,0.,0.,0.519946,0.,0.,0.,0.,0.,0.099565,0.,0.112258,0.,0.,0.,0.,0.,0.,0.,0.,0.,0.,0.,0.,0.,0.,0.,0.,0.,0.,0.,0.,0.,0.419719,0.,0.,0.,0.37746,0.,0.,0.,0.,0.,0.,0.,0.,0.,0.,0.,0.,0.,0.,0.0915,0.,0.,0.,0.,0.,0.,0.,0.,0.,0.015929,0.,0.,0.,0.,0.,0.,0.404623,0.,0.,0.255804,0.,0.,0.,0.412129,0.163063,0.,0.,0.,0.,0.,0.,0.,0.,0.,1.130961,0.,0.,0.,0.,0.,0.,0.,0.,0.,0.,0.,0.,0.,0.,0.,0.,0.,0.,0.,0.,0.,0.,0.,0.,0.,0.,0.545651,0.,0.499637,0.,0.,0.13799,0.,0.,0.,0.,0.,0.,0.,0.,0.,0.172212,0.,0.,0.,0.,0.,0.,0.,0.975446,0.,0.,0.,0.179476,0.,0.,0.560865,0.560865,0.055823,0.,0.,0.,0.,0.,0.130941,0.,0.,0.277618,0.,0.,0.,0.,0.,0.828647,0.430765,0.,0.,0.,0.,0.,0.,0.087915,0.331121,0.,0.,0.,0.,0.,0.,0.,0.,0.,0.,0.,0.,0.,0.,0.,0.,0.,0.,0.,0.,0.,0.,0.,0.,0.,0.,0.,0.,0.062284,0.,0.,0.,0.,0.,0.,0.207799,0.,0.,0.,0.,0.207799,0.,0.,0.,0.,0.,0.,0.,0.,0.146597,0.,0.,0.,0.146597,0.,0.,0.,0.,0.,0.,0.,0.,0.,0.,0.,0.,0.,0.,0.,0.,0.445723,0.,1.350039,0.,0.,0.,0.299123,0.,0.,0.,0.,0.,0.,0.,0.,0.,0.,0.,0.,0.,0.,0.,0.,0.,0.,0.,0.,0.,0.,0.,0.,0.,0.730994,0.,0.,0.,0.,0.590511,0.,0.754895,0.,0.254099,0.,0.516763,0.,0.,0.,0.,0.,0.,0.,0.,0.,0.,0.,0.,0.,0.,0.548397,0.,0.,0.389997,0.,0.,0.,0.,0.,0.,0.,0.078529,0.,0.,0.,0.538497,0.,0.,0.,0.,0.411001,0.,0.,0.,0.639306,0.,0.371246,0.,0.,0.,0.,0.664719,0.,0.,0.,1.118997,0.,0.,0.,0.,0.,0.,0.,0.,0.,0.,0.,0.,0.201401,0.,0.,0.,0.,0.,0.,0.,0.,0.,0.,0.,0.,0.,0.,0.,0.,0.,0.,0.,0.,0.,0.,0.,0.,0.,0.,0.,0.,0.,0.,0.,0.,0.,0.,0.,0.,0.,0.,0.,0.,0.,0.,0.,0.,0.,0.,0.,0.,0.,0.,0.,0.,0.020185,0.,0.,0.,0.,0.504708,0.504708,0.,0.504708,0.,0.,0.,0.,0.,0.,0.,0.,0.,0.526317,0.,0.,0.,0.,0.,0.,0.,0.,0.,0.,0.,0.,0.,0.,0.,0.,0.,0.,0.,0.,0.,0.,0.,0.,0.,0.,0.,0.,0.,0.,0.,0.,0.,0.,0.,0.,0.,0.,0.,0.,0.,0.,0.,0.,0.,0.,0.583358,0.546303,0.,0.,0.,0.,0.,1.35468,0.,0.,0.,0.,0.,0.,0.,0.,0.,0.,0.,0.,0.,0.,0.,0.,0.,0.,0.,0.,0.347369,0.,0.,0.,0.227446,0.,0.,0.,0.,0.,0.,0.,0.,0.896483,1.129124,0.,0.,0.,0.,0.,0.,0.,0.,0.,0.,0.,0.,0.,0.,0.023861,0.,0.,0.,0.,0.,0.,0.,0.,0.,0.,0.,0.,0.,0.,0.,0.,0.253121,0.,0.195126,0.,0.,0.280343,0.,0.,0.,0.,0.,0.,0.,0.,0.,0.,0.,0.,0.,0.,0.,0.635535,0.,0.,0.,0.,0.,0.,0.405543,0.,0.,1.076555,0.,0.,0.,0.,0.,0.,0.,0.,0.,0.,0.,0.,0.,0.,0.,0.,0.,0.,0.,0.,0.,0.,0.,0.,0.,0.,0.,0.492713,0.,0.,0.115375,0.,0.,0.,0.,0.,0.,0.,0.,0.,0.,0.,0.,0.,0.,0.,0.,0.,0.116575,0.,0.289364,0.,0.,0.,0.,0.,0.,0.,0.,0.,0.,0.,0.,0.,0.,0.,0.,0.,0.,0.,0.,0.,0.,0.,0.,0.,0.,0.,0.,0.,0.,0.,0.,0.,0.,0.,0.,0.,0.,0.,0.,0.,0.,0.,0.,0.,0.,0.,0.,0.,0.,0.,0.,0.,0.651265,0.,0.,0.,0.,0.,0.,0.,0.330939,0.,0.,0.,0.,0.,0.,0.120777,0.,0.,0.,0.120777,0.,0.,0.,0.,0.128453,0.,0.,0.,0.,0.,0.,0.,0.,0.,0.,0.,0.,0.,0.,0.,0.629451,0.,0.18903,0.,0.,0.,0.,0.,0.,0.,0.,0.,0.,0.,0.,0.,0.,0.,0.,0.,0.,0.,0.,0.,0.,0.,0.,0.,0.,0.,0.501709,0.781363,0.,0.,0.,0.781363,0.32092,0.,0.,0.,0.501709,0.485697,0.,0.,0.,0.,0.,0.,0.,0.,0.,0.12505,0.,0.,0.,0.,0.,0.12505,0.,0.,0.,0.,0.,0.,0.,0.,0.619086,0.,0.,0.,0.,0.,0.,0.,0.,0.,0.,0.,0.,0.429687,0.,0.,0.,0.,0.,0.429687,0.,0.429687,0.,0.,0.,0.,0.,0.,0.,0.,0.,0.126564,0.,0.,0.,0.,0.,0.,0.,0.,0.,0.,0.,0.,0.,0.,0.,0.,0.,0.,0.,0.126564,0.,0.,0.,0.,0.,0.,0.,0.,0.,0.,0.,0.,0.,0.,0.,0.,0.,0.,0.,0.,0.,0.,0.,0.,0.,0.,0.,0.,0.,0.,0.,0.,0.,0.,0.,0.,0.,0.,0.,0.,0.,0.,0.,0.,0.,1.178746,1.178746,0.,0.,0.,0.,0.,0.,0.,0.,0.,0.,0.,0.,0.,0.,0.,0.,0.,0.,0.,0.,0.,0.,0.,0.767894,0.,0.,0.,0.,0.,0.,0.,0.,0.,0.,0.,0.,0.,0.,0.,0.,0.,0.,0.,0.,0.,0.,0.,0.,0.,0.055534,0.,0.,0.,0.,0.,0.,0.,0.,0.,0.,0.,0.,0.,0.,0.,0.,0.,0.,0.,0.,0.,0.,0.,0.,0.,0.,0.,0.,0.,0.,0.,0.,0.,0.,0.,0.,0.,0.,0.,0.,0.,0.,0.,0.,0.,0.,0.,0.636546,1.054644,0.,0.,0.,0.,0.,0.,0.,0.,1.017045,0.,0.,0.,0.,0.,0.758027,0.,0.,0.,0.,0.,0.,0.,0.178612,0.,0.,0.,0.,0.,0.,0.,0.,0.,0.,0.,0.,0.,0.,0.,0.,0.,0.504596,0.,0.,0.,0.,0.,0.,0.,0.,0.,0.,0.,0.119651,0.,0.,0.,0.,0.,0.,0.,0.,0.,0.,0.,0.,0.606971,0.,0.,0.,0.,0.,0.,0.,0.,0.,0.,0.,0.,0.,0.,0.,0.,0.,0.,0.,0.,0.210464,0.,0.,0.210464,0.,0.,0.,0.,0.,0.209368,0.,0.,0.,1.108831,0.,0.,0.,0.,0.708122,0.,0.,0.,0.,0.,0.,0.,0.,0.,0.,0.,0.,0.,0.,0.187226,0.,0.,0.,0.,0.,0.,0.,0.,0.,0.540091,1.093269,0.,0.540091,1.093269,0.,1.278579,0.,0.,0.,0.,0.,0.,0.,0.,0.,0.,0.,0.,0.,0.,0.,0.,0.,0.,0.,0.,0.,0.,0.,0.,0.,0.,0.,0.,0.,0.,0.,0.,0.,0.,0.,0.,0.,0.,0.,0.,0.,0.,0.,0.,0.,0.,0.,0.,0.,0.,0.,0.,0.,0.,0.,0.,0.,0.,0.,0.429753,0.,0.,0.,0.,0.,0.,0.,0.,0.,0.,0.,0.645661,0.,0.,0.,0.,0.,0.,0.,0.534974,0.,0.,0.,0.,0.,0.,0.,0.,0.,0.,0.,0.,0.,0.,0.,1.465611,0.,0.,0.,0.,0.,0.,0.258085,0.,0.,0.,0.,0.,0.,0.,0.,0.,0.,0.,0.,0.,0.,0.,0.,0.378604,0.,0.,0.859018,0.,0.,0.,0.,0.22904,0.,0.596916,0.172189,0.,0.,0.,0.,0.,0.,0.,0.,0.,0.,0.,0.,0.,0.,0.,0.,0.,0.,0.37746,0.419719,0.,0.,0.37746,0.,0.404623,0.,0.,0.,0.,0.,0.,0.130941,0.,0.828647,0.,0.,1.350039,0.,0.,0.,0.,0.,0.,0.,0.,0.,0.,0.,0.,0.,0.,0.,0.,0.,0.,0.,0.,0.,0.,0.,0.,0.,0.,0.,0.,0.,0.,0.116575,0.,0.,0.,0.,0.,0.,0.,0.,0.,0.,1.017045,0.,0.,0.758027,0.,0.,0.,0.,0.,0.,0.|0.212347,0.,0.,0.,0.,0.,0.,0.,0.87466,0.,0.715588,0.,0.,0.18774,0.,0.18774,0.,0.,0.,0.,0.,0.,0.,0.,0.,0.,0.,0.,0.,0.,0.,0.,0.,0.,0.,0.,1.535003,0.,0.,0.,0.,0.,0.,0.,0.,0.,0.367492,0.104111,0.,0.486862,0.,0.,0.500775,0.,0.,0.,0.,0.,0.,0.,0.,0.,0.,0.,0.,0.,0.,0.,0.,0.,0.,0.,0.,0.,0.,0.,0.,0.,0.,0.,0.021071,0.,0.021071,0.,0.,0.,0.,0.,0.,0.,0.,0.,0.,0.,0.,0.,0.,0.,0.,0.,0.,0.,0.,0.,0.,0.,0.235341,0.,0.,0.,0.,0.,0.,0.,0.,0.,0.590581,0.590581,0.,0.,0.,0.,0.,0.,0.,0.,0.,0.,0.,0.,0.,0.,0.,0.,0.,0.,0.,0.,0.,0.,0.,0.,0.,0.,0.,0.,0.,0.,0.920809,1.180257,0.891178,0.,0.,0.,0.,0.,0.,0.,0.,0.,0.,0.265446,0.,0.,0.,1.060295,0.534785,0.885891,0.,0.,0.,1.060295,1.2059,0.885891,0.,0.,0.,0.,0.,1.011575,0.,0.32638,0.,0.,0.,0.,0.,0.194291,1.039736,0.,0.,0.,0.,0.,0.,0.,0.611886,0.,0.,0.,0.,0.,0.,0.,0.484196,0.,0.084604,0.082735,0.,0.,0.,0.,0.,0.,0.,0.,0.,0.,0.,0.,0.,0.,0.,0.,0.,0.,0.,0.,0.,0.,0.,0.,0.,0.,0.,0.,0.,0.,0.,0.,0.,0.,0.,0.,0.,0.,0.,0.,0.,0.,0.,0.,0.,0.694457,0.,0.,0.694457,0.,0.,0.383804,0.,0.,0.,0.,0.187345,0.,0.,0.,0.,0.,0.,0.,0.,0.,0.,0.,0.,0.,0.,0.4089,0.4089,0.,0.,0.,0.452346,0.,0.,0.,0.,0.,0.,0.,0.,0.,0.,0.,1.245834,0.,0.,0.,0.,0.,0.,0.,0.,0.,0.,0.65907,0.,0.,0.,0.,0.,0.,0.327633,0.,0.327633,0.,0.,0.08477,0.,0.,0.,0.,0.,0.,0.,0.,0.,0.,0.,0.,0.,0.,0.,0.,0.,0.,0.,0.,0.08477,0.,0.,0.,0.,0.,0.,0.,0.,0.,0.,0.184437,0.,0.768503,0.325978,0.,0.293112,0.,0.,0.,0.,0.,1.654213,0.,1.18702,0.,0.243873,0.,0.424985,0.,0.,0.,0.319152,0.,0.,0.,0.,0.,0.,0.,0.,0.,0.,0.,0.677254,0.683295,0.,0.,0.,0.,0.,0.,0.,0.,0.,0.,0.,0.,0.,2.197294,0.557128,0.919079,0.,0.,0.,0.,0.,0.,0.,0.,0.,0.,0.,0.,0.,0.,0.119732,0.,0.,0.,0.,0.,0.933382,0.743295,1.561297,0.,0.,0.573236,0.,0.,0.,0.,0.,0.,0.,0.,0.,0.,0.,0.,0.,0.,0.,0.,0.,0.,0.,0.,0.,0.869763,0.201552,0.,0.,0.,0.,0.430626,0.,0.,0.,0.145913,1.076398,0.267581,0.725294,0.,0.116221,0.676825,1.063297,0.656692,0.,0.,0.,0.,0.,0.,0.333581,0.,0.,0.,0.,0.395737,0.,0.221703,0.,0.,0.,0.,0.,0.,0.,0.,0.,0.,0.958381,0.857231,0.583899,0.,0.,0.600452,0.,0.,0.,0.,0.,0.600452,0.,0.,0.,0.,0.,0.,0.,0.,0.,0.,0.,0.,0.,0.,0.,0.,0.,0.,0.,0.,0.,0.,0.845609,0.,0.,0.,0.,0.,0.,0.,0.,0.,0.,0.,0.,0.,0.,0.,0.278945,0.,0.,0.,0.,0.,0.,0.,0.,0.,0.120801,0.,0.,0.,0.,0.,0.,0.,0.,0.,0.,0.,0.,1.359178,0.898113,0.,0.,0.342062,0.,0.,0.,0.,0.,0.,0.,0.,0.,0.,0.,0.,0.,0.,0.,0.,0.180334,0.,0.,0.,0.,1.776466,0.27123,0.,0.,0.,0.,0.,0.27123,0.,0.,0.,0.,0.,0.459602,0.,0.,0.,0.,0.,0.,0.,0.884175,0.,0.353843,0.,0.385134,0.,0.,0.,0.,0.,0.,0.,0.,0.,0.,0.,0.,0.061072,0.,0.,0.,0.,0.,0.866775,1.263863,0.,0.,0.,0.,0.,0.,0.,0.,0.,0.,0.,0.330633,0.,0.,0.,0.,0.,0.,0.,0.,0.,0.429053,0.330633,0.,0.,0.,0.,0.,0.,0.,0.,0.,0.,0.,0.,0.,0.,0.,0.,0.,0.,0.,0.,0.,0.,0.,0.,0.,0.,0.,0.,0.,0.,0.,0.,0.,0.,0.,0.,0.,0.,0.,0.,0.,0.,0.,0.591757,0.587999,0.,0.,0.,0.,0.,0.,0.,0.,0.,0.50621,0.876784,0.666727,0.,0.,0.,0.,0.,0.,0.162677,0.,1.145418,0.,0.,0.,0.248791,0.,0.,0.,0.,0.,0.,0.,0.319773,0.,0.565881,0.,0.,0.,0.,0.,1.18885,0.,0.384177,0.384177,0.,0.,0.,0.,0.,0.,0.053116,0.169997,0.318681,0.,0.,0.,0.,0.,0.,0.,0.,0.,0.,0.,0.,0.,0.,0.,0.,0.,0.,0.,0.76834,0.,0.,0.,0.616925,0.530114,0.70734,0.,0.,0.,0.,0.,0.066375,0.,0.,0.,0.,0.,0.,0.,0.,0.,0.,0.,0.,0.,0.,0.,0.,0.,0.,0.,0.,0.,0.,0.,0.,0.,0.,0.,0.228561,0.861186,0.861186,0.,0.,0.861186,0.,0.47903,0.,0.,0.,0.262457,0.,0.,0.,0.,0.,0.,0.,0.,0.,0.,0.,0.,0.,0.,0.,0.,0.,0.,0.,0.,0.,0.,0.,0.,0.694321,0.,0.,0.,0.,0.,0.,1.090157,0.24719,0.,0.,0.,0.,0.,0.,0.,0.,0.,0.,0.,0.,0.,0.,0.,0.,0.,0.,0.,0.,0.,0.,0.,0.,0.,0.,0.,0.,0.,0.,0.,0.,0.,0.,0.,0.,0.,1.020103,0.,1.020103,0.658528,0.,0.,0.,0.,0.,0.,0.,0.,0.,0.,0.,0.,0.,0.,0.,0.,0.,0.,0.,0.,0.,0.670946,0.,0.670946,0.,0.,0.669924,1.039441,0.801039,0.,0.,0.,0.,0.,0.38899,0.,0.,0.033193,0.469307,0.38899,0.,0.,0.,0.469307,0.,0.,0.,0.,0.,0.469307,0.38899,0.,1.309959,0.,0.386151,0.366111,0.,0.,0.,0.,0.,0.,0.,0.,0.80893,0.,0.,0.,0.179992,0.179992,0.,0.179992,0.,0.570722,1.702592,0.,0.,0.534235,0.,0.,1.009774,0.,0.,0.,0.,0.,0.,0.860445,0.,0.,0.058793,0.,0.,0.,0.,0.,0.264835,0.264835,0.,0.,0.,0.,0.,0.,0.,0.,0.,0.,0.699117,0.,0.699117,0.,0.,0.,0.,0.,0.,0.,0.,0.,0.,0.,0.,0.,0.,0.,0.,0.,0.,0.,0.,0.,0.,0.,0.,0.,0.,0.,0.,0.,0.,0.,1.47913,0.,0.902967,1.47913,0.,0.,0.,0.,0.,0.,0.85198,0.,0.,0.,0.,0.,0.,0.,0.,0.,0.,0.216415,0.,0.216415,0.,0.,0.,0.,0.,0.,0.,0.,0.,0.,0.150765,0.,0.,0.,0.,0.,0.,0.,0.,0.,1.088625,1.388333,0.,0.,0.,0.,0.67522,0.,0.,0.,0.,0.,0.,0.,0.565277,0.241639,0.,0.,0.,0.595849,0.,0.,0.,0.,0.,0.106123,0.,0.,0.358118,0.358118,0.,0.,0.,0.,0.,0.,0.,0.,0.,0.,0.,0.,0.,0.,0.,0.,0.,0.,0.,0.662744,0.596396,0.,0.,0.,0.,0.,0.,1.09746,0.,0.,0.284316,0.,0.085879,0.,0.,0.,0.,0.,0.085879,0.,0.,0.,0.,0.,0.,0.,0.,0.,0.413991,0.,0.,0.,0.,0.,0.,0.84994,0.84994,0.,0.,0.70196,0.263027,0.,0.,0.420354,0.,0.,0.,0.,0.,0.,0.,0.,0.,0.,0.,0.,0.,0.,0.,0.,0.,0.,0.,0.,0.,0.,0.,0.,0.,0.,0.,0.,0.,0.,0.,0.,0.,0.,0.,0.,0.,0.667931,0.,0.667931,0.,0.,0.,0.889359,0.257615,0.,0.,0.,0.,0.,0.138505,0.,0.,0.,0.,0.,0.,0.,0.,0.,0.18582,0.,0.,0.,0.,0.,0.,0.,0.,1.268976,0.952,0.,0.,0.390721,0.,0.,0.,0.,0.,0.,0.,0.843914,0.,0.843914,0.176251,1.199712,0.,0.,0.,0.,0.129995,0.636237,0.,0.832506,0.,0.832506,0.,0.962398,0.,0.962398,0.832845,0.,0.,0.556802,0.,0.,0.,0.556802,0.472957,0.,0.,0.472957,0.,0.,0.,0.556802,0.,0.,0.,0.,0.,0.,0.,0.,0.,0.,0.,0.,0.,0.,0.,0.,0.,0.,0.,0.,0.,0.,0.,0.,0.,0.,0.364172,0.,0.364172,0.,0.,0.,0.,0.364172,0.364172,0.,0.,0.,1.368293,0.,0.,0.,0.101718,0.,0.,0.,0.,0.,0.,0.,0.,0.,0.,0.,0.,0.,0.,0.,0.,0.,0.,0.,0.,0.60005,0.60005,0.,0.,0.,0.,0.,0.,0.,0.,0.,0.,0.,0.,0.,0.,0.,0.,0.,0.,0.,0.,0.,0.,0.,0.,0.,0.,0.,0.,0.4889,2.007672,2.007672,0.,0.,0.,0.,1.227807,0.,0.,0.,0.,0.,0.380126,0.,0.,0.,0.330674,0.,0.62797,0.,0.,0.,0.,0.,0.,0.,0.,0.,0.,0.,0.,0.,0.,0.,0.,0.751988,0.,0.,0.720404,0.,0.,0.,0.,0.,0.,0.,0.225404,0.,0.,0.,0.580924,0.,0.,0.,0.383702,0.,0.,0.,1.059906,0.,1.231457,0.,0.532254,0.,0.,0.,0.,0.926352,0.,0.,0.,0.,0.,0.,0.,0.,0.,0.,0.,0.,0.,0.,0.,0.,0.599593,0.,0.,0.,0.,0.,0.,0.,0.,0.,0.,0.,0.,0.,0.,0.,0.,0.,0.,0.,0.,0.,0.,0.15044,0.,0.,0.,0.,0.,0.,0.,0.,0.,0.,0.,0.,0.,0.,0.,0.,0.,0.,0.,0.090019,0.15044,0.,0.,0.,0.15044,0.,0.,0.,0.,0.15044,0.,0.,0.,0.,0.553909,0.553909,0.,0.553909,0.553909,0.,0.,0.,0.499833,0.,0.,0.,0.,0.,0.,0.,0.,0.,0.,0.,0.,0.,0.,0.,0.,0.,0.,0.,0.,0.,0.,0.,0.,0.,0.,0.,0.,0.,0.,0.,0.,0.,0.,0.,0.,0.,0.,0.,0.,0.,0.,0.,0.,0.,0.,0.,0.,0.,0.,0.290709,0.,0.,0.,0.597338,0.,0.,0.,0.,1.703739,0.,0.,0.,0.,0.,0.,0.,0.,0.,0.,0.,0.,0.,0.,0.,0.,0.,0.,1.343148,0.,0.,0.,0.,0.,0.,0.,0.656502,0.,0.,0.656502,0.457791,0.,0.,0.,0.,0.,0.,0.,0.384478,0.,0.,0.782493,1.78197,0.,0.669638,0.,0.,0.,0.,0.,0.,0.,0.,0.,0.,0.,0.,0.,0.,0.,0.,0.03768,0.,0.,0.,0.,0.,0.,0.,0.,0.,0.,0.,0.,0.,0.,0.174041,0.,0.430065,0.430065,0.,0.471975,0.,1.775671,0.,0.,0.,0.,0.,0.,0.,0.,0.,0.418562,0.,0.,0.,0.,0.,0.488038,0.,0.,0.,0.447649,0.,0.,0.918906,0.,0.,0.,0.,0.,0.,0.,0.,0.,0.103409,0.,0.,0.,0.,0.,0.,0.,0.,0.,0.,0.,0.,0.,0.,0.,0.,0.,1.041696,0.276524,0.,0.276524,0.,0.276524,1.08524,0.,0.,0.,0.,0.,0.,0.,0.,0.,0.,0.,0.,0.,0.,0.,1.045877,0.121247,0.,0.775787,0.,0.290037,0.,0.,0.,0.29287,0.,0.,0.,0.29287,0.,0.,0.,0.,0.,0.,0.,0.,0.,0.,0.,0.,0.,0.,0.,0.,0.,0.,0.503586,0.,0.378468,0.,0.,0.,0.,0.,0.,0.,0.,0.,0.,0.,0.,0.,0.,0.,0.,0.,0.5181,0.685899,0.,0.,0.,0.,0.288218,1.625294,0.,0.,0.997905,0.,0.,0.169134,0.,0.,1.625294,0.997905,0.,0.529303,0.,0.,0.,0.,0.,0.204942,0.,0.,0.,0.204942,0.,0.,0.,0.,0.,0.2339,0.,0.,0.,0.,0.,0.,0.,0.,0.,0.,0.,0.,0.,0.,0.,0.,1.250428,0.250942,0.,0.,0.,0.,0.,0.,0.,0.,0.,0.,0.,0.,0.,0.,0.,0.,0.,0.,0.,0.,0.,0.,0.151608,0.151608,0.,0.,1.021417,0.600444,0.991839,0.,0.,1.021417,0.809236,0.600444,0.,0.,1.021417,0.991839,0.,0.,0.,1.762716,0.,0.,0.,0.,0.32608,0.,0.,0.32608,0.,0.,0.,2.065487,0.,0.,1.161502,0.,0.,0.,0.,0.,0.,0.,0.,0.,0.,0.,0.,0.,0.,0.,0.623396,0.,0.,0.,0.,0.,0.623396,0.,0.,0.,0.,0.,0.,0.,0.,0.,0.,0.,0.,0.,0.318804,0.,0.,0.,0.318804,0.,0.,0.,0.,0.,0.,0.,0.318804,0.,0.,0.,0.,0.,0.,0.,0.318804,0.,0.,0.,0.,0.,0.,0.,0.,0.,0.,0.,0.,0.,0.,0.,0.,0.,0.,0.,0.,0.,0.,0.,0.,0.,0.,0.,0.,0.,0.,0.,0.,0.,0.,0.,0.,0.,0.361392,0.361392,0.,0.,0.,0.,0.,0.,0.,0.,0.,0.,0.,0.,0.,1.113386,0.585056,0.,0.,0.,0.121355,0.,0.,0.,0.,0.,0.,0.,0.,0.,0.,0.,0.,0.,0.,0.,0.,0.,0.,1.182384,0.,0.,1.25065,0.,1.754995,0.,0.,0.,0.,0.,0.,0.282686,0.,0.,0.,0.282686,0.,0.,0.,0.,0.,0.,0.,0.,0.,0.,0.,0.,0.,0.,0.,0.282686,0.213697,0.,0.,0.282686,0.,0.,0.,0.,0.,0.,0.,0.,0.,0.,0.,0.,0.,0.,0.,0.,0.,0.,0.,0.,0.,0.,0.,0.,0.,0.,0.,0.,0.,0.,0.,0.,0.,0.,0.,0.,0.,0.,0.,0.,0.,0.,0.,0.829509,1.144094,0.,0.,0.356146,0.,0.,0.,0.,0.,0.,0.,0.,0.,1.141166,0.,0.,0.,0.,0.,0.,0.,0.,0.,0.999749,0.,0.,0.,0.,0.,0.,0.,0.,0.,0.,0.,0.,0.,0.,0.,0.,0.,0.,0.,0.,0.,0.,0.,0.,0.,0.,0.,0.,0.,0.,0.52528,0.,0.,0.,0.,0.,0.,0.,0.,0.,0.,0.,0.62892,0.,0.,0.106243,0.,0.,0.,0.,0.,0.,0.,0.,0.,0.,0.,0.,1.33808,0.,0.862192,0.,0.,0.,1.33808,0.,1.33808,0.,0.,0.,0.,0.,0.,0.,0.,0.,0.,0.,0.,0.,0.,0.,0.,0.,0.,0.244988,0.,0.,0.,0.,0.,0.,0.,0.,0.417643,0.417643,0.,0.,1.165735,0.627424,0.,0.,0.,0.,0.,0.,0.,1.433141,0.,1.093042,0.,0.,0.,0.,0.,0.,0.,0.,0.,0.,0.,0.,0.,0.,0.,0.,0.,0.,0.,0.,0.,0.549388,1.02323,0.492254,0.549388,1.02323,0.,2.02738,0.,0.,0.,0.,0.,0.,0.346243,0.,0.,0.,0.,0.,0.,0.,0.,0.,0.,0.,0.346243,0.,0.,0.,0.,0.,0.,0.,0.,0.,0.,0.,0.,0.,0.,0.,0.,0.,0.,0.,0.,0.,0.,0.,0.,0.,0.,0.,0.,0.,0.,0.,0.,0.,0.,0.,0.,0.,0.,0.,0.,0.,0.,0.,0.,0.,0.,0.,0.649086,0.365101,0.987035,0.,1.451836,0.,0.,0.,0.,0.,0.938266,0.,0.981618,0.,0.99225,1.016001,0.,0.,0.722538,0.,0.,0.,0.,0.,0.,0.,0.280648,1.326208,0.,0.,0.,0.208153,1.572295,0.,0.,0.,0.,0.,1.389295,0.,0.,0.,0.,0.,0.,0.,0.500775,0.,0.,0.,0.32638,0.,0.383804,0.,0.,0.,0.,0.,0.,0.,0.,0.,0.,0.,0.,0.,0.395737,0.,0.583899,0.,0.,1.776466,0.,0.,0.,0.,0.248791,0.,0.,0.,0.,0.,0.,0.,0.,0.,0.,0.,0.,0.,0.,0.,0.,0.,0.,0.,0.358118,0.,0.,0.,0.662744,0.596396,0.,0.,0.,0.,0.84994,0.,0.,0.,0.,0.,0.,0.,0.129995,0.,0.962398,0.962398,0.,0.676559,0.,0.,0.,0.,0.,0.,0.,0.,0.,0.,0.,0.,0.,0.,0.,0.,0.,0.,0.,0.,0.,0.,0.,0.,0.,0.,0.,0.,0.,0.,0.,0.,0.121247,0.,0.,0.,0.,0.,0.,0.,0.,0.,0.,0.356146,0.,0.,0.,0.,0.,0.,0.,0.,0.,0.999749,0.,0.,0.,0.,0.,0.,0.
I|0.,0.,0.,0.,0.,0.,0.,1.063651,0.,0.,0.,0.,0.,0.,0.,0.,0.,0.,0.,0.,0.,0.,0.,0.,0.,0.,0.,0.,0.,1.046372,0.,1.449467,0.,0.,0.,0.,0.,0.,0.,0.,0.,0.,0.,0.,0.,0.,0.,0.,0.,0.,0.,0.,0.,0.,1.158886,0.,0.,0.,0.,0.,0.,0.,0.,0.,0.,0.,0.,0.,0.,0.,0.,0.,0.,0.,0.,0.,0.,0.,0.,0.,0.,0.,0.,0.,0.,0.,0.,0.,0.,0.,0.,0.,0.,0.,0.,0.,0.,0.,1.32077,0.,0.,0.,0.,0.,0.,0.,0.944967,0.,0.,0.,0.,0.,0.,0.,0.,0.,0.,0.,0.,0.,2.553474,0.,0.,0.,0.990047,0.,0.,0.,0.,0.,0.,0.,0.,0.,0.,0.,0.,0.,0.,1.444567,0.,0.,0.,0.,0.,0.,0.,1.553005,0.,0.,0.,0.,0.,0.,1.860857,0.,0.,0.,0.,0.,0.,0.,1.98209,0.,0.,0.,0.,0.,0.,0.,0.,0.,0.,0.,0.,0.,0.,0.,0.,0.,0.,0.,0.,0.,0.,0.,0.,0.,0.,0.,0.,0.,0.,0.,0.,0.,0.,0.,0.,0.,0.,0.,0.,1.533483,1.162481,0.,0.,0.,0.,0.,0.,0.,0.,0.,0.,0.,0.,0.,0.,0.,0.,0.,0.,0.,0.,0.,0.,0.,0.,0.,0.,0.,0.,0.,0.,0.,0.,0.,0.,0.,0.,0.,0.,0.,0.,0.,0.,0.,0.,0.,0.,2.209499,0.,0.,0.,0.,0.,0.,0.,0.,0.,0.,0.,0.,0.,0.,0.,0.,0.,0.,0.,0.,0.,0.,0.,0.,0.,0.,0.,0.,0.,0.,0.,0.,0.,0.,0.,0.,0.,0.,0.,0.,2.253901,0.,0.,0.,0.,0.,0.,0.,0.,0.,0.,0.,0.,0.,0.,0.,0.,0.,0.,0.,0.,0.,0.,0.,0.,0.,0.,0.,0.,0.,0.,0.,0.,0.,0.,0.,0.,0.,0.,0.,0.,0.,0.,0.,0.,0.,0.,0.,0.,0.,0.,0.,0.,0.,0.,0.,0.999145,0.,0.,0.,0.,0.,0.,0.,0.,0.,0.,0.,0.,0.,0.,0.,1.572759,0.,1.572759,0.,0.,0.,0.,0.,0.,0.,0.,0.,0.,0.,0.,0.,0.,0.,0.,0.,0.,0.,0.,0.,0.,0.,0.,0.,0.,0.,0.,0.,0.,1.06927,0.,0.,0.,0.,0.,0.,0.,0.,0.,0.,0.,0.,0.,0.,0.,0.,0.,0.,0.,0.,0.,0.,0.,0.,0.,0.,1.595183,0.,0.,1.152799,0.,0.,0.,0.892408,0.,0.,0.,0.,0.,0.,0.,0.,0.,0.,0.,0.,0.,0.,0.,0.,0.,0.,0.,0.,0.,0.,0.,0.,0.,0.,0.,0.,0.,0.,0.,0.,0.,0.,0.,0.,0.,0.,0.,0.,0.,0.947575,0.,0.,0.,0.,0.,0.,1.789103,0.,0.,0.,0.,0.,0.,0.,0.,0.,0.,0.,0.,0.,0.,0.,0.,0.,0.,0.,0.,0.,0.,0.,0.,0.,0.,0.,0.,0.,0.,0.,0.,0.,0.,0.,0.,0.,0.,0.,0.,0.,0.,0.,0.,0.,0.,1.583921,0.,0.,0.,0.,0.,0.,0.,0.,0.,0.,0.,0.,0.,0.,0.,0.,0.,0.,0.,0.,0.,0.,1.688257,0.,0.,0.,0.,0.,0.,0.,0.,0.,0.,0.,0.,0.,0.,0.,0.,0.,0.,0.,0.,0.,0.,0.,0.,0.,0.,0.,0.,0.,2.427091,0.,0.,0.,0.,2.427091,0.,0.,0.,0.,0.,0.,0.,0.,0.,0.,0.,0.,0.,0.,0.,0.,0.,0.,1.960591,0.,0.,0.,0.,0.,0.,0.,0.,0.,0.,0.,0.,0.,0.,0.,0.,0.,0.,0.,0.,0.,0.,0.,0.,0.834344,0.,0.,0.,0.,0.,0.,0.,0.,0.,0.,0.,0.,0.,0.,0.,1.442492,0.,0.,0.,0.,0.,0.,0.,0.,0.,0.,0.,0.,0.,0.,0.,0.,0.,0.,0.,0.,0.,0.,0.,0.,0.,0.,0.,0.,0.,0.,0.,0.,0.,0.,0.,0.,0.,0.,0.,0.,0.,0.,0.,0.,0.,0.,0.,0.,0.,0.,0.,0.,0.,0.,0.,0.,0.,0.,0.,0.,2.06963,0.,0.,0.,0.,0.,0.,0.,0.,0.,0.,0.,0.,0.,0.,0.,0.,0.,0.,0.,0.,0.,0.,0.81614,0.,0.,0.,0.,0.,0.,0.,0.,0.,0.,0.,0.,0.,0.,0.,0.,0.,0.,0.,0.,0.,0.,0.,0.,0.,0.,0.,0.,0.,0.,0.,0.,0.,0.,0.,0.,0.,0.,0.,0.,0.,0.,0.,0.,0.,0.,0.,0.,0.,0.,0.,0.,0.,0.,0.,0.,0.,0.,0.,0.,0.,0.,0.,0.,0.,0.,0.,0.,0.,0.,0.,0.,0.,0.,0.,0.,0.,0.,0.,0.,0.,0.,0.,0.,0.,0.,0.,0.,0.,0.,0.,0.,0.,0.,0.,0.,0.,0.,0.,0.,0.,0.,0.,0.,0.,1.819822,0.,0.,0.,0.,0.,0.,0.,0.,0.,0.,0.,0.,0.,0.,0.,0.,0.,0.,0.907128,2.053512,0.923487,2.053512,0.,0.,0.,0.,0.,0.,0.,0.,0.,0.,1.34147,0.,0.,0.,0.,0.,0.,0.,0.,0.,0.,0.,0.,0.,0.,0.,0.,0.,0.,1.099174,0.,0.,0.,0.,0.,0.,0.,0.,0.,0.,0.,0.,0.,0.,0.,0.,0.,0.,0.,1.629764,1.139425,0.,0.,0.,0.,0.,0.,0.,0.,0.,0.,0.,0.,0.,0.,0.,0.,0.,0.,0.,0.,0.,0.,0.,0.,0.,0.,0.,0.,0.,0.,0.,0.,0.,0.,0.,0.,0.,0.,0.,0.,0.,0.,0.,0.,0.,0.,0.,0.,0.,0.,0.,0.,0.,0.,0.,0.,0.,0.,0.,0.,0.,0.,0.,0.,1.147458,0.,0.,0.,0.,0.,0.,0.,0.,0.,0.,0.,0.,1.765454,0.,0.,0.,0.,0.,0.,0.,0.,0.,0.,0.,0.,0.,0.,0.,0.,0.,0.,0.,1.061294,0.,0.,0.,0.,0.,0.,0.,0.,0.,0.,0.,0.,0.,0.,0.,0.,0.,0.,0.,0.,0.,0.,0.,0.,0.,1.477296,0.,0.,0.,0.,0.,0.,0.,0.,0.,0.,0.,0.,0.,0.,2.299226,2.706457,0.,0.,0.,0.,0.,0.,0.,0.,2.188149,0.,0.827926,0.,0.,0.,1.230522,0.,0.,0.,0.,0.,0.,0.,0.,1.497416,0.,0.,0.,0.,0.,0.,0.,0.,0.,0.,0.,0.,0.,0.,0.,0.,0.,0.,0.,0.,0.,0.,0.,0.,0.,0.,0.,0.,0.,0.,0.,0.,0.,0.,0.,0.,0.,0.,0.,0.,0.,0.,0.,0.,0.,0.,0.,0.,0.,0.,0.,0.,0.,0.,0.,0.,0.,0.,0.,0.,0.,0.,0.,0.,0.,0.,0.,0.,0.,0.,1.7889,0.,0.,0.,0.,0.,0.,0.,0.,0.,0.,0.,0.,0.,1.631554,0.,0.,0.,0.,0.,0.,0.,0.,1.602411,0.,0.,0.,0.,0.,0.,0.,0.,0.,0.,0.,0.,0.,0.,0.,0.,0.,0.,0.,0.,0.,0.,0.,0.,0.,0.,1.212712,0.,0.,0.,0.,0.,0.,0.,0.,0.,0.,0.,0.,0.,0.,0.,0.,0.,0.,0.,0.,0.,0.,0.,0.,0.,0.,0.,0.,0.,0.,0.,0.,0.,0.,0.,0.,0.,0.,0.,0.,0.,0.,0.,0.,0.,0.,0.,0.,0.,0.,0.,0.,0.,0.,0.,0.,0.,0.,0.,0.,0.,0.,0.,0.,0.,1.629274,0.,0.,0.,0.,0.,0.,0.,0.,0.,0.,0.,0.,0.,0.,0.,0.,0.,2.372879,0.,0.,0.,0.,0.,0.,0.,0.,0.,0.,0.,0.,0.,0.,0.,0.,0.,0.,0.,0.,0.,0.,0.,0.,0.,1.349332,0.,0.,0.,0.,0.,1.385293,0.,0.,0.,0.,0.,0.,0.,0.,0.,0.,0.,0.,0.,0.,0.,1.385293,0.,0.,0.,1.007149,0.,0.,0.,0.,0.,0.,0.,0.,0.,0.,0.,0.,0.,0.,0.,0.,0.,0.,0.,0.,0.,0.,0.,0.,1.677595,0.,1.169295,0.,0.,0.,0.,0.,0.,0.,0.,1.907916,0.,0.,0.,0.,0.,0.,0.,0.,0.,0.,0.,0.,0.,0.,0.,0.,0.,0.,0.,0.,0.,0.,0.,0.,0.,0.,0.,0.,0.,0.,0.,0.,0.,0.,0.,0.,0.,0.,0.,2.104358,0.,2.104358,0.,0.,0.,2.104358,0.,0.,0.,0.,0.,0.,0.,0.,0.,0.,0.,0.,0.,0.,0.,0.,0.,0.,0.,0.,0.,0.,0.,0.,0.,0.,0.,0.,0.,0.,0.,0.,0.,0.,0.,0.,0.,0.,0.,1.430192,0.,0.,0.,0.,0.,0.,0.,0.,0.907763,0.,0.,0.,0.,0.,0.,0.,0.,0.,0.,0.,0.,0.,0.,0.,0.,0.,0.,0.,0.,0.,0.,0.,0.,0.,0.,0.,0.,0.,0.,0.,0.,0.,0.,0.,0.,0.,0.,0.,0.,0.,0.,0.,0.,0.,0.,0.,0.,0.,0.,0.,0.,0.,0.,0.,0.,0.,2.469219,2.444314,0.,0.,0.,0.,1.827537,0.,0.,0.,0.,0.,0.,0.,0.,0.,0.,0.,0.,0.,2.287278,0.,0.,0.,0.,0.,0.,0.,0.,0.,0.,0.,0.,0.,0.,0.,0.,0.,0.,0.,0.,0.,0.,0.,0.,0.,0.,0.,0.,0.,1.449467,0.,0.,0.,0.,0.,0.,0.,0.,0.,0.,0.,0.,0.,0.,0.,0.,0.,0.,0.,0.,0.,0.,0.892408,0.,0.,0.,0.,0.,0.,0.,0.,0.,0.,0.,0.,0.,0.,0.,0.,0.,0.,0.,0.,0.,0.,0.,1.195027,0.,0.,0.,0.,0.,0.,0.,0.,0.,0.827926,0.,0.,1.230522,0.,0.,0.,0.,0.,0.,0.,0.,0.,0.,0.,0.,0.,0.,0.,0.,0.|1.729136,0.,0.,0.,0.,0.,0.,0.,0.,0.,0.,0.,0.,0.,0.,0.,0.,0.,0.,0.,0.,0.,0.,0.,0.,0.,0.,0.,0.,0.,2.024256,0.,0.,1.560715,0.,1.129713,0.,0.,0.,0.,0.,0.,0.,0.,0.,0.,0.,0.,0.,0.,0.,0.,0.,0.,0.,0.,0.,0.,0.,0.,0.,0.,1.228739,1.164274,0.,0.,0.,0.,0.,0.,0.,0.,0.,0.,0.,0.,0.,0.,0.,0.,0.,0.,0.,0.,0.,0.,0.,0.,0.,0.,0.,0.,0.,0.,0.,0.,0.,0.,0.,0.,0.,0.,0.,0.,0.,0.,0.,0.,0.,0.,0.,0.,0.,0.,0.,0.,0.,0.,1.545624,0.,1.241776,0.,0.,0.,0.,0.849222,0.,0.,0.,0.,0.,0.,1.067824,0.,0.,0.,0.,1.700999,0.,0.,1.700999,0.,0.,0.,0.,0.,0.,0.,0.,0.,0.,0.,0.,0.,0.,0.,0.,0.,0.,0.,1.37496,0.,1.456666,0.,0.,0.,0.,0.,0.,0.,0.,1.815076,0.,0.,0.,1.09611,0.,0.,0.,0.,0.,0.,0.,0.,0.,0.,0.,1.051065,0.,1.000031,0.,0.,0.,0.,0.,0.,0.,0.,0.,1.141452,0.,0.,0.,0.,0.,0.901235,0.,0.,0.,0.,0.,0.,0.,0.,0.,0.,0.,0.,0.,0.,0.,0.,0.,0.,1.316732,0.809357,1.316732,0.,1.316732,0.,0.,0.,0.,0.,1.29232,0.,0.,0.,0.,0.,0.,0.,0.,0.,0.,1.780492,0.,0.,0.,0.,0.,0.,0.,0.,0.,0.,0.,0.,0.,0.,0.,0.,0.,0.,0.,0.,0.,0.,0.,0.,0.,0.,0.,0.,0.,0.,0.,0.,0.,0.,0.,0.,0.,0.,0.,0.,0.,0.,0.710319,0.,0.,0.,0.,0.,0.,0.,1.431515,0.,0.,0.,0.,0.,0.,0.,0.,0.,0.,0.,0.,0.,0.,0.,0.,0.,1.432186,0.,0.,0.,0.,0.,0.,0.,0.,0.,1.405597,0.,0.,0.,0.,0.,0.,0.,0.,0.,0.,0.,0.,0.,0.,0.,0.,0.,0.,0.,0.,0.,0.,0.,0.,0.,0.,0.,0.,0.,0.,0.,0.,1.209046,0.,0.,0.,0.,1.624921,0.,0.,0.,0.,0.,0.,0.,0.,0.,0.,0.,0.,0.,0.,0.,0.,0.,0.,0.946663,0.,0.,0.,0.,0.,0.,0.,0.,0.,0.,0.,0.,0.,0.,0.,0.,0.,0.,0.,0.,1.534695,0.,0.,0.,0.,0.,0.,0.,0.,0.,0.,0.,0.,0.,0.,0.,0.,0.,0.,0.,0.,0.,0.,0.,0.,0.,0.,0.,0.,0.,0.,0.,0.,0.,0.,0.,1.231348,0.,0.,0.,0.,0.,0.,0.,1.209959,0.,0.,0.,0.,0.,0.,0.,0.,0.,0.,0.,0.,1.377181,0.,0.,0.,0.,0.,0.,0.,0.,0.,0.,0.,0.,0.,0.,0.,0.,0.,0.,0.,0.,0.,0.,0.,0.,0.,0.,0.,0.,0.,0.,0.,0.,0.,0.,0.,0.,0.,0.,0.,0.,0.,0.,0.,0.,0.,0.,0.,0.,0.,0.,0.,0.,0.,0.,0.,0.,0.,0.,0.,1.391753,0.,0.,0.,0.,0.,0.,0.,0.,0.,0.,0.,0.,0.,0.,0.,0.,0.,0.,0.,0.,0.,0.,0.,0.,0.,0.,0.,0.,0.,0.,0.,1.066221,0.,0.,0.,0.,0.,0.,0.,0.,0.,0.,0.,0.,0.,0.,0.,0.,0.,0.,0.,0.,0.,0.,0.,0.,0.,0.,0.,0.,0.,0.,0.,0.,0.,0.,0.,0.,0.,0.,0.,0.,0.,0.,0.,0.,0.,0.,0.,0.,0.,0.,0.,0.,0.,0.,0.,0.,0.,0.,0.,0.,0.,0.,0.,0.,0.,0.,0.,0.,0.,0.,0.,0.,0.,0.,0.,0.,0.,0.,0.,0.,0.,0.,0.,0.,0.,0.,0.,0.,0.,0.,0.,0.,0.,0.,0.,0.,0.,0.,0.,0.,0.,0.,0.,0.,0.,0.,1.257871,0.,0.,0.,0.,2.061934,0.,0.973324,0.820732,1.552597,0.,0.,0.,1.552597,0.,0.,0.,0.,0.,0.,0.,1.068411,2.078634,0.,0.,0.,0.,1.327179,0.,0.,0.,0.,0.,1.655014,0.,1.202653,0.,0.,0.,0.,0.,0.,0.,0.,0.,0.,0.,0.,0.,0.,0.,0.,0.,0.,0.,0.,0.,0.,0.,0.,0.,0.,0.,0.,0.,0.,0.,0.,0.,0.,0.,0.,0.,0.,0.,0.,0.,0.,0.,0.,0.,0.,0.,0.,0.,0.,0.,0.,0.,0.,0.,0.,0.,0.,0.,0.,0.,0.,0.,0.,0.,0.,0.,0.,0.,0.,0.,0.,0.,0.,0.,0.,0.982365,0.,0.,0.,0.,0.,0.,0.,0.,0.,1.719741,1.469864,0.,0.,0.,0.,0.,0.,0.,0.,0.,0.,0.,1.564732,0.,0.,1.535011,0.890252,0.,0.,0.,0.,0.,0.,0.,0.,0.,0.,0.,0.,1.090208,0.,1.236682,0.,0.,0.,0.,0.,0.,0.,0.,0.,0.,0.,0.,0.,0.,0.,0.,0.,0.,0.,0.,0.,0.,0.,0.,0.,0.,0.,0.,0.,0.,0.,0.,0.,0.,0.,1.528863,0.,0.,0.,0.,0.,0.,0.,0.,0.,0.,0.,0.,0.,0.,0.,0.,0.,0.,0.,0.,0.,0.,0.,0.,0.,0.,0.,0.,0.,0.,0.,0.,0.,0.,0.,0.,0.,0.,0.,0.,0.,0.,0.,0.,0.,0.,0.,0.,0.,0.,0.,0.,0.,0.,0.,1.220417,0.,0.,0.,0.,0.,0.,0.,0.,0.,0.,0.,0.,0.,1.387854,0.,1.387854,0.,1.387854,0.,0.,0.942773,0.,0.,0.,0.,0.,0.,0.,0.,0.,0.,0.,0.,1.708829,0.,0.,0.,0.,0.,0.,0.,0.,0.,0.,0.,0.,0.,0.,0.,0.,0.,0.,0.,0.,0.,0.,0.,0.,1.506446,0.,0.,0.,1.216439,1.08819,0.,0.,0.,0.,0.,0.,0.,0.,0.,0.,0.,0.,0.,0.,0.,0.,0.,0.,0.,0.,0.,0.,0.,0.,0.,0.,0.,0.,0.,0.,0.,0.,0.,0.,0.,0.,0.,0.,0.,0.,0.,0.,0.,0.,0.,0.,0.,0.,0.,0.,0.,0.,0.,0.,0.,0.,0.,0.,0.,0.,0.,0.,0.,0.,0.,0.,0.,0.,0.,1.633042,0.,0.,0.,0.,0.,0.,0.,0.,1.509097,1.347161,0.,0.,1.507558,0.,0.,0.,1.321101,0.,0.,0.,0.,0.,0.,0.,0.,0.,0.,0.,0.,0.,0.,0.,0.,0.,0.,0.,0.,0.,0.,2.065464,0.,0.,0.,0.,0.,0.,0.,0.,1.624897,0.,1.840537,0.,0.,0.,0.,0.,1.143361,0.,0.,0.,0.,0.,0.,0.,0.,1.559912,0.,0.,0.,0.,0.,0.,0.,0.,0.,0.,0.,0.,0.,0.,0.,0.,0.,0.,0.,0.,0.,0.,0.,0.,0.,0.,0.,0.,0.,0.,0.,0.,0.,0.,0.,0.,0.,0.,0.,0.,0.,0.,0.,0.,0.,0.,0.,0.,0.,0.,0.,0.,0.,0.,1.113388,2.090205,0.,0.,0.,0.,0.,0.,0.,0.,0.,0.,0.,0.,1.255414,0.,0.,0.,0.,0.,1.255414,0.,1.404921,0.,0.,0.,0.,0.,0.,0.,0.,0.,0.,0.,0.,0.,0.,0.,0.,0.,0.,0.,0.,0.,0.,0.,0.,0.,0.,0.,0.,0.,0.,0.,0.,0.,0.,0.,0.,0.,0.,0.,0.,0.,0.,1.122384,0.,0.,0.,0.,0.,1.112698,0.,0.,0.,0.,0.,0.,0.,0.,0.,0.,0.,0.,0.,0.,0.,0.,0.,0.,0.,0.,0.,0.,0.,1.568455,0.,0.,0.,0.,0.,0.,0.,0.,0.,0.,0.,1.292668,0.,0.,0.,0.,0.,0.,0.,0.,1.105518,0.,0.,0.,1.184711,0.,0.,0.,1.105518,0.,0.,0.,0.,0.,0.,0.,0.,0.,0.,0.,0.,0.,0.,0.,1.184711,0.,0.,0.,0.,0.,0.,0.,1.004522,0.,0.,0.,0.,0.,0.,0.,0.,2.158424,0.,0.,0.,0.,0.,1.727698,0.,1.727698,0.,2.158424,0.,0.,1.546241,0.,0.,0.,0.,0.,0.,0.,0.,0.,0.,0.,0.,0.,0.,1.362901,0.,0.,0.,0.,0.,0.,0.,0.,0.,0.,0.,0.,0.,0.,0.,0.,0.,0.,0.,0.,0.,0.,0.,0.,0.,1.586118,0.,0.,0.,0.,0.,0.,0.,0.,0.,0.,0.,0.,0.,1.372461,0.,0.,0.,0.,0.,0.,0.,0.,0.,0.,0.,0.,0.,0.,0.,0.,0.,0.,0.,0.,0.,0.,0.,0.,0.,0.,0.,0.,0.,0.,0.,0.,0.,0.,0.,0.,0.,0.,0.,0.,0.,0.,0.,1.095494,0.,0.,0.,0.,0.,0.,0.,0.,0.,0.,0.,0.,0.,0.,0.,0.,0.,1.129978,0.,0.,0.,0.,0.,1.405506,0.,0.,0.,0.,0.,1.987761,0.,1.987761,0.,1.689992,0.,0.,0.,0.,0.,0.,0.,0.,0.,0.,0.,0.,0.,0.,0.,0.,0.,1.181555,0.,0.,0.,0.,0.,0.,0.,0.,0.,0.,0.,0.,0.,0.,0.,0.,0.,0.,0.,0.,0.,0.,0.,0.,0.,0.,0.,0.,0.,0.,0.,0.,0.,0.,1.324764,0.,0.,1.04969,0.,0.,0.,0.,0.,0.,0.,0.,0.,0.,1.584743,0.,1.099753,0.,0.,0.,0.,0.,0.,0.,0.,0.,1.532008,0.,0.,0.,2.226532,1.389495,0.,0.,0.,0.,0.,0.,0.,0.,0.,0.,0.,0.,0.,0.,0.,0.,0.,0.,0.,0.,0.,0.,0.,0.,0.,0.,0.,0.,0.,1.112076,0.,0.,0.,0.,0.,0.,0.,0.,0.,0.,0.,0.,0.,0.,0.,0.,0.,0.,0.,0.,0.,0.,0.,0.,0.,0.,0.,0.,0.,0.,0.,0.,0.,0.,0.,0.,0.,0.,0.,0.,0.,0.,0.,0.,0.,0.,0.,0.,0.,0.,0.,0.,0.,0.,0.,0.,0.,0.,0.,0.,0.,0.,0.,0.,0.,0.,0.,0.,0.,0.,0.,0.,0.,0.,0.,0.,0.,0.,0.,0.,0.,0.,0.,0.,0.,0.,0.,0.,0.,0.,0.,0.,0.,0.,0.,0.,0.,0.,0.,0.,0.,0.,0.,0.,0.,0.,0.,0.,0.,0.,0.,0.,0.,0.,0.,0.,0.,0.,0.,0.,0.,0.,0.,0.,0.,0.,0.,0.,0.,0.,0.,0.,0.,0.,0.,0.,0.,0.,0.,0.,0.,0.,0.,0.,0.,0.,0.,0.,0.,0.,0.,0.,0.,0.,0.,0.,1.957271,0.,0.,0.,0.,0.,0.,0.,0.,0.,0.,1.706099,0.,0.,0.,0.,0.,0.,0.,0.,0.,0.,0.,0.,0.,0.,0.,0.,0.,0.,0.,0.,0.,0.,0.,0.,0.,0.,0.,0.,0.,0.,0.,0.,0.,0.,0.,0.,0.,0.,0.,0.,0.,0.,0.,0.,0.,0.,0.,0.,0.,0.,0.,0.,0.,0.,1.069279,0.,0.,0.,0.,0.,0.,0.,0.,0.,0.,0.,0.,0.,0.,0.,0.,0.,0.,0.,0.,0.,0.,0.,1.324938,0.,0.,0.,0.,0.,0.,0.,0.,0.,0.,0.,0.,1.449598,0.,0.,0.,0.,0.,0.,0.,0.,0.,1.27215,0.,0.,0.,0.,0.,0.,0.,0.,0.,0.,0.,0.,0.,1.10017,0.,0.,0.,0.,0.,0.,0.,0.,0.,0.,0.,0.,0.,0.,0.,0.,1.213792,0.,0.,0.,0.,0.,0.,0.,0.,0.,0.,0.,0.,1.226992,0.,0.,0.,0.,0.,0.,0.,0.,0.,1.72065,0.,0.,0.,0.,0.,0.,0.,0.,0.,0.,0.,0.,0.,0.,0.,0.,0.,0.,0.,0.,0.,0.,0.,0.,0.,0.,1.270958,0.,1.266804,0.,1.266804,0.,0.,0.,1.266804,0.,0.,0.,0.,0.,1.266804,0.,0.,0.,0.,0.,0.,0.,0.,0.,0.,0.,0.,0.,0.,0.,0.,0.,0.,0.,0.,0.,0.,0.,0.,0.,0.,0.,0.,0.,0.949952,1.431148,0.,0.,0.,0.,0.,0.,0.,0.,0.,1.417891,0.,0.,0.,0.,0.,0.,0.,0.,0.,0.,0.,0.,0.,0.,0.,0.,0.,0.,0.,0.,0.,0.,0.,0.,0.,0.,0.,0.,0.,0.,0.,0.,0.,0.,0.,0.,0.,0.,0.,0.,0.,0.,0.,0.,0.,0.,0.,0.,0.,0.,0.,0.,0.,0.,0.,0.,0.,0.,0.,0.,0.,0.,0.,0.,0.,0.,0.,0.,0.,1.311685,0.,0.,0.,0.,0.,0.,0.,0.,0.,0.,0.,0.,0.,0.,0.,0.,0.,0.,0.,0.,0.,0.,0.,0.,0.,0.,0.,0.,0.,0.,0.,0.,0.,0.,0.,0.,0.,0.,0.,0.,0.,0.,0.,0.,0.,0.,0.,0.,0.,0.,0.,0.,0.,0.,0.,0.,0.,0.,0.,0.,0.,0.,0.,0.,0.,0.,0.,0.,0.,0.,0.,0.,0.,0.,0.,0.,0.,0.,0.,0.,0.,0.,0.,0.,0.,0.,0.,0.,0.,0.,0.,1.938711,1.903256,0.,0.,0.,0.,0.,0.,0.,0.,0.,0.,0.,0.,0.,0.,0.77525,0.,0.,0.,0.,1.006791,0.,0.,0.,0.,0.,0.,0.,0.,0.,0.,0.,0.,0.,0.,0.,0.,0.,0.,0.,0.,0.,0.,0.,0.,0.,0.,0.,0.,0.,0.,0.,0.,1.327626,0.,0.,0.,0.,0.,0.,0.,0.,0.,0.,0.,0.,0.,0.,0.,0.,0.,0.,0.,0.,0.,0.,0.,0.,0.,0.,0.,0.,0.,0.,0.,0.,0.,0.,0.,0.,0.,0.,0.,0.,0.,0.,0.,1.314953,0.,0.,0.,0.,0.,0.,0.,0.,0.,0.,0.,0.,0.,0.,0.,0.,0.,0.,0.,0.,1.107034,0.,0.,0.,0.,0.,0.,0.,0.,0.,0.,0.,0.,0.,0.,1.598931,0.,0.,0.,0.,0.,0.,0.,0.,0.,0.,1.831192,0.,0.,0.,0.,0.,0.,0.,0.,0.788514,0.,0.,0.,0.,0.,0.,0.,0.,0.,0.,0.,1.332021,0.,0.,0.,0.,0.,0.,0.,1.317089,1.800429,1.317089,0.,0.,2.27063,0.,0.,0.,0.,0.,0.,0.,0.,0.,0.,0.,0.,0.,0.,0.,0.,0.,0.,0.,0.,1.687695,0.,0.,0.,0.,0.,0.,0.,0.,0.,0.,0.,0.,0.,0.,0.,0.,0.,0.,1.306346,0.,0.,0.,0.,0.,0.,0.,0.,0.,0.,0.,0.,0.,0.,0.,0.,0.,0.,0.,0.,0.,0.,1.315354,1.442486,0.,1.315354,0.,0.,0.,0.,0.,0.,0.,0.,1.315354,1.442486,0.,0.,0.,0.,0.,0.,0.,0.,0.,0.,0.,0.,0.,1.442486,0.,0.,0.,0.,0.,0.,0.,0.,0.,0.,0.,0.,1.13126,0.,0.,0.,0.,0.,0.,0.,0.,0.,0.,0.,0.,0.,1.271244,0.,0.,0.978786,1.270039,0.,0.,0.,0.,0.,0.,0.,0.,0.,0.,0.,0.,0.,1.624314,1.624314,1.624314,0.,0.,0.,0.,0.,0.,0.,0.,0.,0.,0.,0.,0.,0.,0.,0.,0.,0.,0.,0.,0.,0.,0.,0.,0.,0.,0.,0.,0.,0.,1.683261,0.,1.683261,0.,0.,0.,0.,0.,0.,0.,0.,0.,0.,0.,0.,0.,0.,0.,0.,0.,1.892849,0.,0.,0.,0.,0.,0.,0.,0.,0.,0.,0.,0.,0.,0.,0.,0.,0.,0.,0.,0.,0.,0.,0.,0.,0.,0.,0.,0.,0.,0.,0.,0.,0.,0.,0.,0.,0.,0.,0.,0.,0.,0.,0.,0.,0.,0.,0.,0.,0.,0.,0.,0.,1.317394,2.182876,0.,0.,1.582347,0.,1.582347,0.,0.,0.,0.,0.,0.,0.,1.678835,1.678835,0.,0.,1.607889,0.,0.,0.,0.,0.,1.503764,0.,0.,0.,0.,0.,1.19048,0.,2.429369,1.481332,0.,0.,0.,0.,0.,0.,0.,0.,0.,0.,0.,0.,0.,0.,0.,0.,0.,1.119799,0.,0.,0.,0.,0.,0.,0.,0.,0.,0.,0.,0.,0.,0.,0.,0.,0.,0.,0.,0.,0.,0.,0.,1.646038,0.,0.,0.,0.,0.,0.,0.,1.054577,0.,0.,0.,0.,0.,0.,0.,0.,0.,0.,0.,1.054577,0.,0.,0.,0.,0.,0.,0.,0.,0.,0.,0.,1.054577,0.,0.,0.,1.649795,0.,1.797754,0.,0.,0.,0.,0.,0.,0.,0.,0.,0.,1.473402,0.,0.,0.,0.,1.473402,0.,0.,0.,0.,0.,0.,0.,0.,0.,0.,0.,0.,0.,0.,0.,0.,0.,0.,0.,1.235388,0.,0.,0.,1.041432,0.,1.106119,0.,0.,0.,0.,0.,0.,0.,0.,0.,0.,0.,0.,0.,0.,0.,1.39226,0.,0.,0.,0.,0.,0.,0.,1.109183,0.,0.,0.,0.,0.,1.625048,0.,2.955458,0.,0.,0.,0.,0.,0.,0.,0.,0.,0.,0.,0.,0.,0.,0.,0.,0.,0.,0.,1.036172,0.,0.,0.,0.,0.,0.,0.,0.,0.,0.,0.,0.,0.,0.,0.,0.,0.,0.,0.,0.,0.,0.,0.,0.,0.,0.,0.,0.,0.,0.,0.,0.,0.,0.,0.,0.,0.,0.,1.544664,2.072322,0.,0.,1.544664,2.072322,0.,0.,0.,0.,0.,0.,0.,0.,0.,0.,0.,0.,0.,0.,0.,0.,0.,0.,0.,0.,0.,0.,0.,0.,0.,0.,1.005828,0.,0.,0.,0.,0.,0.,0.,0.,0.,0.,1.471468,0.,0.,1.483678,1.575371,0.,0.,0.,0.,1.471468,0.,0.,0.,0.,0.,0.,1.822325,0.,0.,0.,0.,0.,0.,0.,0.,0.,0.,0.,0.,1.696059,0.,0.,0.,0.,0.,0.,0.,0.,0.,0.98225,0.,0.,0.,1.696059,0.,0.,0.,0.,0.,0.,0.,1.696059,0.,0.,0.,0.,1.259623,1.065901,0.,0.,0.,0.,0.,0.979741,0.979741,0.,0.,0.,0.,0.,0.,0.,0.,0.,0.,0.,0.,0.,0.,0.,1.370892,0.,0.,0.,0.,0.,1.370892,1.069867,0.,0.,1.56682,1.56682,0.,0.,0.,0.,0.,0.,0.,0.,0.,1.182539,0.,0.,0.,0.,0.,0.,0.,0.,0.,0.,1.528228,0.,0.,1.350021,0.,0.,0.,0.,0.,0.,0.,0.,0.,0.,0.,0.,0.,0.,0.,0.,0.,0.,0.,0.,0.,0.,0.,0.,0.,0.,0.,0.,0.,0.,0.,0.,0.,0.,0.,0.987622,1.452509,0.,0.,0.,0.,0.,0.,0.,0.,1.54365,0.,0.,0.,0.,0.,0.,1.194421,0.,0.,0.,0.,0.,0.,0.,0.,0.,0.,0.,1.59516,0.,0.,0.,0.,2.237332,0.,0.,0.,2.237332,2.41583,0.,0.,0.,0.,0.,0.,0.,0.,0.,0.,2.237332,0.,0.,0.,0.,0.,0.,0.,0.,0.,0.,0.,0.,0.,0.,0.,0.,0.,0.,0.,0.,0.,0.,0.,0.,0.,0.,0.,0.,0.,0.,0.,0.,0.,0.,0.,0.,0.,0.,0.,0.,0.,0.,0.,0.,0.,0.,0.,0.,0.,0.,0.,0.,0.,0.,0.,0.,0.,0.,0.,0.,0.,0.,0.,0.,0.,0.,0.,0.,0.,0.,0.,0.,1.901682,0.,0.,0.,0.,0.,0.,0.,0.,0.,0.,0.,0.,0.,0.,0.,0.,1.650292,0.,0.,0.,0.,0.,1.525552,0.,0.,0.,1.701631,1.656628,1.426508,0.,0.,0.,0.,0.,0.,0.,0.,0.965684,0.,0.,1.866432,0.,0.,0.,0.,1.866432,0.,0.,0.,0.,1.671328,0.,0.,0.,0.,0.,0.,0.817925,0.,1.410895,0.,0.,0.,1.416898,0.,0.,0.,0.,0.,0.,0.,0.,0.,0.,0.,0.,0.,0.,0.,0.,0.,0.,0.,0.,0.,0.,0.,0.,0.,0.,1.807161,0.,0.,0.,0.,0.,0.,0.,0.,0.,0.,0.,0.,0.,0.,0.,0.,0.,0.,0.,0.,0.,0.,0.,0.,0.,0.,0.,0.,0.,0.,0.,0.,0.,0.,0.,0.,0.,0.,0.,0.,0.,0.,0.,0.,0.,0.,0.,0.,0.,0.,0.,0.,1.4213,0.,0.,1.387854,0.,0.,0.,0.,1.347161,0.,0.,1.321101,0.,0.,0.,0.,1.143361,0.,0.,0.,0.,0.,0.,0.,0.,0.,0.,0.,0.,0.,0.,0.,0.,1.324764,0.,0.,1.04969,0.,0.,0.,0.,0.,1.532008,0.,0.,0.,0.,0.,0.,0.,0.,0.,0.,0.,0.,0.,1.226992,0.,0.949952,1.431148,0.,0.,0.,0.,0.,0.,0.,1.284988,0.,0.,0.,0.,0.,0.,0.,0.,0.,0.,0.,0.,0.,0.,1.006791,0.,0.,0.,1.60909,0.,0.,1.231375,1.327626,0.,0.,0.,0.,1.687695,1.306346,0.,0.,0.,0.,0.,0.,0.,0.,0.,0.,1.227399,1.503764,0.,0.,1.19048,0.,0.,1.39226,0.,1.109183,1.103944,0.,0.,0.,0.979741,0.,0.,0.987622,1.452509,0.,0.,0.,0.,0.,0.|,|0.,0.,0.,0.,0.,0.,0.,0.078961,0.,0.,0.,0.,0.,0.,0.,0.,0.,0.,0.,0.,0.,0.,0.,0.,0.,0.,0.,0.,0.,0.523186,0.,0.149945,0.,0.,0.,0.,0.,0.,0.,0.,0.,0.,0.,0.,0.,0.,0.,0.,0.,0.,0.,0.,0.,0.,0.282163,0.,0.,0.,0.,0.,0.,0.,0.,0.,0.,0.,0.,0.,0.,0.,0.,0.,0.,0.,0.,0.,0.,0.,0.,0.,0.,0.,0.,0.,0.,0.,0.,0.,0.,0.,0.,0.,0.,0.,0.,0.,0.,0.,0.19567,0.,0.,0.,0.,0.,0.,0.,0.139995,0.,0.,0.,0.,0.,0.,0.,0.,0.,0.,0.,0.,0.,1.276737,0.,0.,0.,0.030557,0.,0.,0.,0.,0.,0.,0.,0.,0.,0.,0.,0.,0.,0.,0.146905,0.,0.,0.,0.,0.,0.,0.,0.140271,0.,0.,0.,0.,0.,0.,0.588359,0.,0.,0.,0.,0.,0.,0.,0.127877,0.,0.,0.,0.,0.,0.,0.,0.,0.,0.,0.,0.,0.,0.,0.,0.,0.,0.,0.,0.,0.,0.,0.,0.,0.,0.,0.,0.,0.,0.,0.,0.,0.,0.,0.,0.,0.,0.,0.,0.,1.150113,0.489466,0.,0.,0.,0.,0.,0.,0.,0.,0.,0.,0.,0.,0.,0.,0.,0.,0.,0.,0.,0.,0.,0.,0.,0.,0.,0.,0.,0.,0.,0.,0.,0.,0.,0.,0.,0.,0.,0.,0.,0.,0.,0.,0.,0.,0.,0.,0.154427,0.,0.,0.,0.,0.,0.,0.,0.,0.,0.,0.,0.,0.,0.,0.,0.,0.,0.,0.,0.,0.,0.,0.,0.,0.,0.,0.,0.,0.,0.,0.,0.,0.,0.,0.,0.,0.,0.,0.,0.,0.039658,0.,0.,0.,0.,0.,0.,0.,0.,0.,0.,0.,0.,0.,0.,0.,0.,0.,0.,0.,0.,0.,0.,0.,0.,0.,0.,0.,0.,0.,0.,0.,0.,0.,0.,0.,0.,0.,0.,0.,0.,0.,0.,0.,0.,0.,0.,0.,0.,0.,0.,0.,0.,0.,0.,0.,0.080391,0.,0.,0.,0.,0.,0.,0.,0.,0.,0.,0.,0.,0.,0.,0.,0.105377,0.,0.105377,0.,0.,0.,0.,0.,0.,0.,0.,0.,0.,0.,0.,0.,0.,0.,0.,0.,0.,0.,0.,0.,0.,0.,0.,0.,0.,0.,0.,0.,0.,0.121049,0.,0.,0.,0.,0.,0.,0.,0.,0.,0.,0.,0.,0.,0.,0.,0.,0.,0.,0.,0.,0.,0.,0.,0.,0.,0.,0.27037,0.,0.,0.537973,0.,0.,0.,0.312343,0.,0.,0.,0.,0.,0.,0.,0.,0.,0.,0.,0.,0.,0.,0.,0.,0.,0.,0.,0.,0.,0.,0.,0.,0.,0.,0.,0.,0.,0.,0.,0.,0.,0.,0.,0.,0.,0.,0.,0.,0.,0.08361,0.,0.,0.,0.,0.,0.,1.192736,0.,0.,0.,0.,0.,0.,0.,0.,0.,0.,0.,0.,0.,0.,0.,0.,0.,0.,0.,0.,0.,0.,0.,0.,0.,0.,0.,0.,0.,0.,0.,0.,0.,0.,0.,0.,0.,0.,0.,0.,0.,0.,0.,0.,0.,0.,0.154389,0.,0.,0.,0.,0.,0.,0.,0.,0.,0.,0.,0.,0.,0.,0.,0.,0.,0.,0.,0.,0.,0.,0.102664,0.,0.,0.,0.,0.,0.,0.,0.,0.,0.,0.,0.,0.,0.,0.,0.,0.,0.,0.,0.,0.,0.,0.,0.,0.,0.,0.,0.,0.,0.852762,0.,0.,0.,0.,0.852762,0.,0.,0.,0.,0.,0.,0.,0.,0.,0.,0.,0.,0.,0.,0.,0.,0.,0.,0.170486,0.,0.,0.,0.,0.,0.,0.,0.,0.,0.,0.,0.,0.,0.,0.,0.,0.,0.,0.,0.,0.,0.,0.,0.,0.161486,0.,0.,0.,0.,0.,0.,0.,0.,0.,0.,0.,0.,0.,0.,0.,0.59011,0.,0.,0.,0.,0.,0.,0.,0.,0.,0.,0.,0.,0.,0.,0.,0.,0.,0.,0.,0.,0.,0.,0.,0.,0.,0.,0.,0.,0.,0.,0.,0.,0.,0.,0.,0.,0.,0.,0.,0.,0.,0.,0.,0.,0.,0.,0.,0.,0.,0.,0.,0.,0.,0.,0.,0.,0.,0.,0.,0.,1.114416,0.,0.,0.,0.,0.,0.,0.,0.,0.,0.,0.,0.,0.,0.,0.,0.,0.,0.,0.,0.,0.,0.,0.020532,0.,0.,0.,0.,0.,0.,0.,0.,0.,0.,0.,0.,0.,0.,0.,0.,0.,0.,0.,0.,0.,0.,0.,0.,0.,0.,0.,0.,0.,0.,0.,0.,0.,0.,0.,0.,0.,0.,0.,0.,0.,0.,0.,0.,0.,0.,0.,0.,0.,0.,0.,0.,0.,0.,0.,0.,0.,0.,0.,0.,0.,0.,0.,0.,0.,0.,0.,0.,0.,0.,0.,0.,0.,0.,0.,0.,0.,0.,0.,0.,0.,0.,0.,0.,0.,0.,0.,0.,0.,0.,0.,0.,0.,0.,0.,0.,0.,0.,0.,0.,0.,0.,0.,0.,0.,0.140889,0.,0.,0.,0.,0.,0.,0.,0.,0.,0.,0.,0.,0.,0.,0.,0.,0.,0.,0.181426,0.924081,0.184697,0.924081,0.,0.,0.,0.,0.,0.,0.,0.,0.,0.,0.021429,0.,0.,0.,0.,0.,0.,0.,0.,0.,0.,0.,0.,0.,0.,0.,0.,0.,0.,0.28184,0.,0.,0.,0.,0.,0.,0.,0.,0.,0.,0.,0.,0.,0.,0.,0.,0.,0.,0.,0.041789,0.029216,0.,0.,0.,0.,0.,0.,0.,0.,0.,0.,0.,0.,0.,0.,0.,0.,0.,0.,0.,0.,0.,0.,0.,0.,0.,0.,0.,0.,0.,0.,0.,0.,0.,0.,0.,0.,0.,0.,0.,0.,0.,0.,0.,0.,0.,0.,0.,0.,0.,0.,0.,0.,0.,0.,0.,0.,0.,0.,0.,0.,0.,0.,0.,0.,0.026685,0.,0.,0.,0.,0.,0.,0.,0.,0.,0.,0.,0.,0.087543,0.,0.,0.,0.,0.,0.,0.,0.,0.,0.,0.,0.,0.,0.,0.,0.,0.,0.,0.,0.205412,0.,0.,0.,0.,0.,0.,0.,0.,0.,0.,0.,0.,0.,0.,0.,0.,0.,0.,0.,0.,0.,0.,0.,0.,0.,0.103067,0.,0.,0.,0.,0.,0.,0.,0.,0.,0.,0.,0.,0.,0.,1.405082,1.653946,0.,0.,0.,0.,0.,0.,0.,0.,0.41679,0.,0.150532,0.,0.,0.,0.100509,0.,0.,0.,0.,0.,0.,0.,0.,0.231994,0.,0.,0.,0.,0.,0.,0.,0.,0.,0.,0.,0.,0.,0.,0.,0.,0.,0.,0.,0.,0.,0.,0.,0.,0.,0.,0.,0.,0.,0.,0.,0.,0.,0.,0.,0.,0.,0.,0.,0.,0.,0.,0.,0.,0.,0.,0.,0.,0.,0.,0.,0.,0.,0.,0.,0.,0.,0.,0.,0.,0.,0.,0.,0.,0.,0.,0.,0.,0.,0.,0.89445,0.,0.,0.,0.,0.,0.,0.,0.,0.,0.,0.,0.,0.,0.705537,0.,0.,0.,0.,0.,0.,0.,0.,0.080794,0.,0.,0.,0.,0.,0.,0.,0.,0.,0.,0.,0.,0.,0.,0.,0.,0.,0.,0.,0.,0.,0.,0.,0.,0.,0.,0.32339,0.,0.,0.,0.,0.,0.,0.,0.,0.,0.,0.,0.,0.,0.,0.,0.,0.,0.,0.,0.,0.,0.,0.,0.,0.,0.,0.,0.,0.,0.,0.,0.,0.,0.,0.,0.,0.,0.,0.,0.,0.,0.,0.,0.,0.,0.,0.,0.,0.,0.,0.,0.,0.,0.,0.,0.,0.,0.,0.,0.,0.,0.,0.,0.,0.,0.678864,0.,0.,0.,0.,0.,0.,0.,0.,0.,0.,0.,0.,0.,0.,0.,0.,0.,0.774818,0.,0.,0.,0.,0.,0.,0.,0.,0.,0.,0.,0.,0.,0.,0.,0.,0.,0.,0.,0.,0.,0.,0.,0.,0.,0.107816,0.,0.,0.,0.,0.,0.16517,0.,0.,0.,0.,0.,0.,0.,0.,0.,0.,0.,0.,0.,0.,0.,0.16517,0.,0.,0.,0.007747,0.,0.,0.,0.,0.,0.,0.,0.,0.,0.,0.,0.,0.,0.,0.,0.,0.,0.,0.,0.,0.,0.,0.,0.,0.690775,0.,0.378301,0.,0.,0.,0.,0.,0.,0.,0.,0.095396,0.,0.,0.,0.,0.,0.,0.,0.,0.,0.,0.,0.,0.,0.,0.,0.,0.,0.,0.,0.,0.,0.,0.,0.,0.,0.,0.,0.,0.,0.,0.,0.,0.,0.,0.,0.,0.,0.,0.,0.695431,0.,0.695431,0.,0.,0.,0.695431,0.,0.,0.,0.,0.,0.,0.,0.,0.,0.,0.,0.,0.,0.,0.,0.,0.,0.,0.,0.,0.,0.,0.,0.,0.,0.,0.,0.,0.,0.,0.,0.,0.,0.,0.,0.,0.,0.,0.,0.393303,0.,0.,0.,0.,0.,0.,0.,0.,0.191108,0.,0.,0.,0.,0.,0.,0.,0.,0.,0.,0.,0.,0.,0.,0.,0.,0.,0.,0.,0.,0.,0.,0.,0.,0.,0.,0.,0.,0.,0.,0.,0.,0.,0.,0.,0.,0.,0.,0.,0.,0.,0.,0.,0.,0.,0.,0.,0.,0.,0.,0.,0.,0.,0.,0.,0.,0.,1.058237,1.047563,0.,0.,0.,0.,0.967519,0.,0.,0.,0.,0.,0.,0.,0.,0.,0.,0.,0.,0.,0.095303,0.,0.,0.,0.,0.,0.,0.,0.,0.,0.,0.,0.,0.,0.,0.,0.,0.,0.,0.,0.,0.,0.,0.,0.,0.,0.,0.,0.,0.,0.149945,0.,0.,0.,0.,0.,0.,0.,0.,0.,0.,0.,0.,0.,0.,0.,0.,0.,0.,0.,0.,0.,0.,0.312343,0.,0.,0.,0.,0.,0.,0.,0.,0.,0.,0.,0.,0.,0.,0.,0.,0.,0.,0.,0.,0.,0.,0.,0.274856,0.,0.,0.,0.,0.,0.,0.,0.,0.,0.150532,0.,0.,0.100509,0.,0.,0.,0.,0.,0.,0.,0.,0.,0.,0.,0.,0.,0.,0.,0.,0.|0.205152,0.,0.,0.,0.,0.,0.,0.,0.,0.,0.,0.,0.,0.,0.,0.,0.,0.,0.,0.,0.,0.,0.,0.,0.,0.,0.,0.,0.,0.,0.90224,0.,0.,0.891837,0.,0.367157,0.,0.,0.,0.,0.,0.,0.,0.,0.,0.,0.,0.,0.,0.,0.,0.,0.,0.,0.,0.,0.,0.,0.,0.,0.,0.,0.61437,1.164274,0.,0.,0.,0.,0.,0.,0.,0.,0.,0.,0.,0.,0.,0.,0.,0.,0.,0.,0.,0.,0.,0.,0.,0.,0.,0.,0.,0.,0.,0.,0.,0.,0.,0.,0.,0.,0.,0.,0.,0.,0.,0.,0.,0.,0.,0.,0.,0.,0.,0.,0.,0.,0.,0.,0.690598,0.,0.241456,0.,0.,0.,0.,0.023161,0.,0.,0.,0.,0.,0.,0.382805,0.,0.,0.,0.,0.244317,0.,0.,0.244317,0.,0.,0.,0.,0.,0.,0.,0.,0.,0.,0.,0.,0.,0.,0.,0.,0.,0.,0.,0.967564,0.,0.254917,0.,0.,0.,0.,0.,0.,0.,0.,0.794096,0.,0.,0.,0.09883,0.,0.,0.,0.,0.,0.,0.,0.,0.,0.,0.,0.550558,0.,0.261913,0.,0.,0.,0.,0.,0.,0.,0.,0.,0.232518,0.,0.,0.,0.,0.,0.210927,0.,0.,0.,0.,0.,0.,0.,0.,0.,0.,0.,0.,0.,0.,0.,0.,0.,0.,0.548638,0.080936,0.548638,0.,0.548638,0.,0.,0.,0.,0.,0.430773,0.,0.,0.,0.,0.,0.,0.,0.,0.,0.,0.157422,0.,0.,0.,0.,0.,0.,0.,0.,0.,0.,0.,0.,0.,0.,0.,0.,0.,0.,0.,0.,0.,0.,0.,0.,0.,0.,0.,0.,0.,0.,0.,0.,0.,0.,0.,0.,0.,0.,0.,0.,0.,0.,0.17758,0.,0.,0.,0.,0.,0.,0.,0.291605,0.,0.,0.,0.,0.,0.,0.,0.,0.,0.,0.,0.,0.,0.,0.,0.,0.,0.445029,0.,0.,0.,0.,0.,0.,0.,0.,0.,0.792901,0.,0.,0.,0.,0.,0.,0.,0.,0.,0.,0.,0.,0.,0.,0.,0.,0.,0.,0.,0.,0.,0.,0.,0.,0.,0.,0.,0.,0.,0.,0.,0.,0.042118,0.,0.,0.,0.,0.397203,0.,0.,0.,0.,0.,0.,0.,0.,0.,0.,0.,0.,0.,0.,0.,0.,0.,0.,0.473331,0.,0.,0.,0.,0.,0.,0.,0.,0.,0.,0.,0.,0.,0.,0.,0.,0.,0.,0.,0.,0.141447,0.,0.,0.,0.,0.,0.,0.,0.,0.,0.,0.,0.,0.,0.,0.,0.,0.,0.,0.,0.,0.,0.,0.,0.,0.,0.,0.,0.,0.,0.,0.,0.,0.,0.,0.,0.038844,0.,0.,0.,0.,0.,0.,0.,0.445775,0.,0.,0.,0.,0.,0.,0.,0.,0.,0.,0.,0.,0.455609,0.,0.,0.,0.,0.,0.,0.,0.,0.,0.,0.,0.,0.,0.,0.,0.,0.,0.,0.,0.,0.,0.,0.,0.,0.,0.,0.,0.,0.,0.,0.,0.,0.,0.,0.,0.,0.,0.,0.,0.,0.,0.,0.,0.,0.,0.,0.,0.,0.,0.,0.,0.,0.,0.,0.,0.,0.,0.,0.,0.417526,0.,0.,0.,0.,0.,0.,0.,0.,0.,0.,0.,0.,0.,0.,0.,0.,0.,0.,0.,0.,0.,0.,0.,0.,0.,0.,0.,0.,0.,0.,0.,0.028662,0.,0.,0.,0.,0.,0.,0.,0.,0.,0.,0.,0.,0.,0.,0.,0.,0.,0.,0.,0.,0.,0.,0.,0.,0.,0.,0.,0.,0.,0.,0.,0.,0.,0.,0.,0.,0.,0.,0.,0.,0.,0.,0.,0.,0.,0.,0.,0.,0.,0.,0.,0.,0.,0.,0.,0.,0.,0.,0.,0.,0.,0.,0.,0.,0.,0.,0.,0.,0.,0.,0.,0.,0.,0.,0.,0.,0.,0.,0.,0.,0.,0.,0.,0.,0.,0.,0.,0.,0.,0.,0.,0.,0.,0.,0.,0.,0.,0.,0.,0.,0.,0.,0.,0.,0.,0.,0.171528,0.,0.,0.,0.,0.744587,0.,0.307365,0.172786,0.925861,0.,0.,0.,0.925861,0.,0.,0.,0.,0.,0.,0.,0.341891,0.748308,0.,0.,0.,0.,0.281523,0.,0.,0.,0.,0.,0.389415,0.,0.095449,0.,0.,0.,0.,0.,0.,0.,0.,0.,0.,0.,0.,0.,0.,0.,0.,0.,0.,0.,0.,0.,0.,0.,0.,0.,0.,0.,0.,0.,0.,0.,0.,0.,0.,0.,0.,0.,0.,0.,0.,0.,0.,0.,0.,0.,0.,0.,0.,0.,0.,0.,0.,0.,0.,0.,0.,0.,0.,0.,0.,0.,0.,0.,0.,0.,0.,0.,0.,0.,0.,0.,0.,0.,0.,0.,0.,0.635648,0.,0.,0.,0.,0.,0.,0.,0.,0.,0.513945,0.456165,0.,0.,0.,0.,0.,0.,0.,0.,0.,0.,0.,0.391183,0.,0.,0.16158,0.093711,0.,0.,0.,0.,0.,0.,0.,0.,0.,0.,0.,0.,0.469917,0.,0.277187,0.,0.,0.,0.,0.,0.,0.,0.,0.,0.,0.,0.,0.,0.,0.,0.,0.,0.,0.,0.,0.,0.,0.,0.,0.,0.,0.,0.,0.,0.,0.,0.,0.,0.,0.,0.061462,0.,0.,0.,0.,0.,0.,0.,0.,0.,0.,0.,0.,0.,0.,0.,0.,0.,0.,0.,0.,0.,0.,0.,0.,0.,0.,0.,0.,0.,0.,0.,0.,0.,0.,0.,0.,0.,0.,0.,0.,0.,0.,0.,0.,0.,0.,0.,0.,0.,0.,0.,0.,0.,0.,0.,0.077682,0.,0.,0.,0.,0.,0.,0.,0.,0.,0.,0.,0.,0.,0.485749,0.,0.485749,0.,0.485749,0.,0.,0.25712,0.,0.,0.,0.,0.,0.,0.,0.,0.,0.,0.,0.,0.925616,0.,0.,0.,0.,0.,0.,0.,0.,0.,0.,0.,0.,0.,0.,0.,0.,0.,0.,0.,0.,0.,0.,0.,0.,0.984984,0.,0.,0.,0.306022,0.143723,0.,0.,0.,0.,0.,0.,0.,0.,0.,0.,0.,0.,0.,0.,0.,0.,0.,0.,0.,0.,0.,0.,0.,0.,0.,0.,0.,0.,0.,0.,0.,0.,0.,0.,0.,0.,0.,0.,0.,0.,0.,0.,0.,0.,0.,0.,0.,0.,0.,0.,0.,0.,0.,0.,0.,0.,0.,0.,0.,0.,0.,0.,0.,0.,0.,0.,0.,0.,0.,0.304465,0.,0.,0.,0.,0.,0.,0.,0.,0.704245,0.359243,0.,0.,0.556122,0.,0.,0.,0.858716,0.,0.,0.,0.,0.,0.,0.,0.,0.,0.,0.,0.,0.,0.,0.,0.,0.,0.,0.,0.,0.,0.,0.580912,0.,0.,0.,0.,0.,0.,0.,0.,0.45346,0.,0.788801,0.,0.,0.,0.,0.,0.28584,0.,0.,0.,0.,0.,0.,0.,0.,0.974149,0.,0.,0.,0.,0.,0.,0.,0.,0.,0.,0.,0.,0.,0.,0.,0.,0.,0.,0.,0.,0.,0.,0.,0.,0.,0.,0.,0.,0.,0.,0.,0.,0.,0.,0.,0.,0.,0.,0.,0.,0.,0.,0.,0.,0.,0.,0.,0.,0.,0.,0.,0.,0.,0.,0.618549,0.338952,0.,0.,0.,0.,0.,0.,0.,0.,0.,0.,0.,0.,0.219065,0.,0.,0.,0.,0.,0.219065,0.,0.35123,0.,0.,0.,0.,0.,0.,0.,0.,0.,0.,0.,0.,0.,0.,0.,0.,0.,0.,0.,0.,0.,0.,0.,0.,0.,0.,0.,0.,0.,0.,0.,0.,0.,0.,0.,0.,0.,0.,0.,0.,0.,0.,0.287687,0.,0.,0.,0.,0.,0.064271,0.,0.,0.,0.,0.,0.,0.,0.,0.,0.,0.,0.,0.,0.,0.,0.,0.,0.,0.,0.,0.,0.,0.,0.509606,0.,0.,0.,0.,0.,0.,0.,0.,0.,0.,0.,0.369334,0.,0.,0.,0.,0.,0.,0.,0.,0.194213,0.,0.,0.,0.192115,0.,0.,0.,0.194213,0.,0.,0.,0.,0.,0.,0.,0.,0.,0.,0.,0.,0.,0.,0.,0.192115,0.,0.,0.,0.,0.,0.,0.,0.154542,0.,0.,0.,0.,0.,0.,0.,0.,1.050044,0.,0.,0.,0.,0.,0.653723,0.,0.653723,0.,1.050044,0.,0.,0.910799,0.,0.,0.,0.,0.,0.,0.,0.,0.,0.,0.,0.,0.,0.,0.545161,0.,0.,0.,0.,0.,0.,0.,0.,0.,0.,0.,0.,0.,0.,0.,0.,0.,0.,0.,0.,0.,0.,0.,0.,0.,0.176235,0.,0.,0.,0.,0.,0.,0.,0.,0.,0.,0.,0.,0.,0.226853,0.,0.,0.,0.,0.,0.,0.,0.,0.,0.,0.,0.,0.,0.,0.,0.,0.,0.,0.,0.,0.,0.,0.,0.,0.,0.,0.,0.,0.,0.,0.,0.,0.,0.,0.,0.,0.,0.,0.,0.,0.,0.,0.,0.165358,0.,0.,0.,0.,0.,0.,0.,0.,0.,0.,0.,0.,0.,0.,0.,0.,0.,0.437411,0.,0.,0.,0.,0.,0.667616,0.,0.,0.,0.,0.,1.264939,0.,1.264939,0.,1.408326,0.,0.,0.,0.,0.,0.,0.,0.,0.,0.,0.,0.,0.,0.,0.,0.,0.,0.181453,0.,0.,0.,0.,0.,0.,0.,0.,0.,0.,0.,0.,0.,0.,0.,0.,0.,0.,0.,0.,0.,0.,0.,0.,0.,0.,0.,0.,0.,0.,0.,0.,0.,0.,0.103497,0.,0.,0.065606,0.,0.,0.,0.,0.,0.,0.,0.,0.,0.,0.574307,0.,0.507578,0.,0.,0.,0.,0.,0.,0.,0.,0.,0.942774,0.,0.,0.,0.718236,0.403402,0.,0.,0.,0.,0.,0.,0.,0.,0.,0.,0.,0.,0.,0.,0.,0.,0.,0.,0.,0.,0.,0.,0.,0.,0.,0.,0.,0.,0.,0.069942,0.,0.,0.,0.,0.,0.,0.,0.,0.,0.,0.,0.,0.,0.,0.,0.,0.,0.,0.,0.,0.,0.,0.,0.,0.,0.,0.,0.,0.,0.,0.,0.,0.,0.,0.,0.,0.,0.,0.,0.,0.,0.,0.,0.,0.,0.,0.,0.,0.,0.,0.,0.,0.,0.,0.,0.,0.,0.,0.,0.,0.,0.,0.,0.,0.,0.,0.,0.,0.,0.,0.,0.,0.,0.,0.,0.,0.,0.,0.,0.,0.,0.,0.,0.,0.,0.,0.,0.,0.,0.,0.,0.,0.,0.,0.,0.,0.,0.,0.,0.,0.,0.,0.,0.,0.,0.,0.,0.,0.,0.,0.,0.,0.,0.,0.,0.,0.,0.,0.,0.,0.,0.,0.,0.,0.,0.,0.,0.,0.,0.,0.,0.,0.,0.,0.,0.,0.,0.,0.,0.,0.,0.,0.,0.,0.,0.,0.,0.,0.,0.,0.,0.,0.,0.,0.,0.,0.246715,0.,0.,0.,0.,0.,0.,0.,0.,0.,0.,0.17061,0.,0.,0.,0.,0.,0.,0.,0.,0.,0.,0.,0.,0.,0.,0.,0.,0.,0.,0.,0.,0.,0.,0.,0.,0.,0.,0.,0.,0.,0.,0.,0.,0.,0.,0.,0.,0.,0.,0.,0.,0.,0.,0.,0.,0.,0.,0.,0.,0.,0.,0.,0.,0.,0.,0.013797,0.,0.,0.,0.,0.,0.,0.,0.,0.,0.,0.,0.,0.,0.,0.,0.,0.,0.,0.,0.,0.,0.,0.,0.627602,0.,0.,0.,0.,0.,0.,0.,0.,0.,0.,0.,0.,0.032419,0.,0.,0.,0.,0.,0.,0.,0.,0.,0.25443,0.,0.,0.,0.,0.,0.,0.,0.,0.,0.,0.,0.,0.,0.111882,0.,0.,0.,0.,0.,0.,0.,0.,0.,0.,0.,0.,0.,0.,0.,0.,0.327724,0.,0.,0.,0.,0.,0.,0.,0.,0.,0.,0.,0.,0.438211,0.,0.,0.,0.,0.,0.,0.,0.,0.,0.514053,0.,0.,0.,0.,0.,0.,0.,0.,0.,0.,0.,0.,0.,0.,0.,0.,0.,0.,0.,0.,0.,0.,0.,0.,0.,0.,0.238305,0.,0.442376,0.,0.442376,0.,0.,0.,0.442376,0.,0.,0.,0.,0.,0.442376,0.,0.,0.,0.,0.,0.,0.,0.,0.,0.,0.,0.,0.,0.,0.,0.,0.,0.,0.,0.,0.,0.,0.,0.,0.,0.,0.,0.,0.,0.237488,0.447234,0.,0.,0.,0.,0.,0.,0.,0.,0.,0.385297,0.,0.,0.,0.,0.,0.,0.,0.,0.,0.,0.,0.,0.,0.,0.,0.,0.,0.,0.,0.,0.,0.,0.,0.,0.,0.,0.,0.,0.,0.,0.,0.,0.,0.,0.,0.,0.,0.,0.,0.,0.,0.,0.,0.,0.,0.,0.,0.,0.,0.,0.,0.,0.,0.,0.,0.,0.,0.,0.,0.,0.,0.,0.,0.,0.,0.,0.,0.,0.,0.378371,0.,0.,0.,0.,0.,0.,0.,0.,0.,0.,0.,0.,0.,0.,0.,0.,0.,0.,0.,0.,0.,0.,0.,0.,0.,0.,0.,0.,0.,0.,0.,0.,0.,0.,0.,0.,0.,0.,0.,0.,0.,0.,0.,0.,0.,0.,0.,0.,0.,0.,0.,0.,0.,0.,0.,0.,0.,0.,0.,0.,0.,0.,0.,0.,0.,0.,0.,0.,0.,0.,0.,0.,0.,0.,0.,0.,0.,0.,0.,0.,0.,0.,0.,0.,0.,0.,0.,0.,0.,0.,0.,1.184768,1.163101,0.,0.,0.,0.,0.,0.,0.,0.,0.,0.,0.,0.,0.,0.,0.147667,0.,0.,0.,0.,0.396614,0.,0.,0.,0.,0.,0.,0.,0.,0.,0.,0.,0.,0.,0.,0.,0.,0.,0.,0.,0.,0.,0.,0.,0.,0.,0.,0.,0.,0.,0.,0.,0.,0.254904,0.,0.,0.,0.,0.,0.,0.,0.,0.,0.,0.,0.,0.,0.,0.,0.,0.,0.,0.,0.,0.,0.,0.,0.,0.,0.,0.,0.,0.,0.,0.,0.,0.,0.,0.,0.,0.,0.,0.,0.,0.,0.,0.,0.242228,0.,0.,0.,0.,0.,0.,0.,0.,0.,0.,0.,0.,0.,0.,0.,0.,0.,0.,0.,0.,0.790739,0.,0.,0.,0.,0.,0.,0.,0.,0.,0.,0.,0.,0.,0.,0.574897,0.,0.,0.,0.,0.,0.,0.,0.,0.,0.,0.445425,0.,0.,0.,0.,0.,0.,0.,0.,0.051706,0.,0.,0.,0.,0.,0.,0.,0.,0.,0.,0.,0.402704,0.,0.,0.,0.,0.,0.,0.,0.352033,0.033188,0.352033,0.,0.,0.908252,0.,0.,0.,0.,0.,0.,0.,0.,0.,0.,0.,0.,0.,0.,0.,0.,0.,0.,0.,0.,0.587024,0.,0.,0.,0.,0.,0.,0.,0.,0.,0.,0.,0.,0.,0.,0.,0.,0.,0.,0.326587,0.,0.,0.,0.,0.,0.,0.,0.,0.,0.,0.,0.,0.,0.,0.,0.,0.,0.,0.,0.,0.,0.,0.221068,0.2788,0.,0.221068,0.,0.,0.,0.,0.,0.,0.,0.,0.221068,0.2788,0.,0.,0.,0.,0.,0.,0.,0.,0.,0.,0.,0.,0.,0.2788,0.,0.,0.,0.,0.,0.,0.,0.,0.,0.,0.,0.,0.808043,0.,0.,0.,0.,0.,0.,0.,0.,0.,0.,0.,0.,0.,0.747791,0.,0.,0.26101,0.63502,0.,0.,0.,0.,0.,0.,0.,0.,0.,0.,0.,0.,0.,0.396174,0.396174,0.396174,0.,0.,0.,0.,0.,0.,0.,0.,0.,0.,0.,0.,0.,0.,0.,0.,0.,0.,0.,0.,0.,0.,0.,0.,0.,0.,0.,0.,0.,0.,0.426142,0.,0.426142,0.,0.,0.,0.,0.,0.,0.,0.,0.,0.,0.,0.,0.,0.,0.,0.,0.,0.788687,0.,0.,0.,0.,0.,0.,0.,0.,0.,0.,0.,0.,0.,0.,0.,0.,0.,0.,0.,0.,0.,0.,0.,0.,0.,0.,0.,0.,0.,0.,0.,0.,0.,0.,0.,0.,0.,0.,0.,0.,0.,0.,0.,0.,0.,0.,0.,0.,0.,0.,0.,0.,0.284842,0.909532,0.,0.,0.981456,0.,0.981456,0.,0.,0.,0.,0.,0.,0.,0.739825,0.739825,0.,0.,0.209725,0.,0.,0.,0.,0.,0.835424,0.,0.,0.,0.,0.,0.138428,0.,0.297474,0.181388,0.,0.,0.,0.,0.,0.,0.,0.,0.,0.,0.,0.,0.,0.,0.,0.,0.,0.0509,0.,0.,0.,0.,0.,0.,0.,0.,0.,0.,0.,0.,0.,0.,0.,0.,0.,0.,0.,0.,0.,0.,0.,0.267033,0.,0.,0.,0.,0.,0.,0.,0.040561,0.,0.,0.,0.,0.,0.,0.,0.,0.,0.,0.,0.040561,0.,0.,0.,0.,0.,0.,0.,0.,0.,0.,0.,0.040561,0.,0.,0.,0.824897,0.,0.364102,0.,0.,0.,0.,0.,0.,0.,0.,0.,0.,0.217195,0.,0.,0.,0.,0.217195,0.,0.,0.,0.,0.,0.,0.,0.,0.,0.,0.,0.,0.,0.,0.,0.,0.,0.,0.,0.225322,0.,0.,0.,0.428825,0.,0.585592,0.,0.,0.,0.,0.,0.,0.,0.,0.,0.,0.,0.,0.,0.,0.,0.414226,0.,0.,0.,0.,0.,0.,0.,0.192901,0.,0.,0.,0.,0.,0.406262,0.,0.073886,0.,0.,0.,0.,0.,0.,0.,0.,0.,0.,0.,0.,0.,0.,0.,0.,0.,0.,0.,0.02989,0.,0.,0.,0.,0.,0.,0.,0.,0.,0.,0.,0.,0.,0.,0.,0.,0.,0.,0.,0.,0.,0.,0.,0.,0.,0.,0.,0.,0.,0.,0.,0.,0.,0.,0.,0.,0.,0.,0.377879,0.800468,0.,0.,0.377879,0.800468,0.,0.,0.,0.,0.,0.,0.,0.,0.,0.,0.,0.,0.,0.,0.,0.,0.,0.,0.,0.,0.,0.,0.,0.,0.,0.,0.079407,0.,0.,0.,0.,0.,0.,0.,0.,0.,0.,0.073167,0.,0.,0.213125,0.06963,0.,0.,0.,0.,0.073167,0.,0.,0.,0.,0.,0.,1.214884,0.,0.,0.,0.,0.,0.,0.,0.,0.,0.,0.,0.,0.350519,0.,0.,0.,0.,0.,0.,0.,0.,0.,0.013097,0.,0.,0.,0.350519,0.,0.,0.,0.,0.,0.,0.,0.350519,0.,0.,0.,0.,0.518668,0.2508,0.,0.,0.,0.,0.,0.466543,0.466543,0.,0.,0.,0.,0.,0.,0.,0.,0.,0.,0.,0.,0.,0.,0.,0.685446,0.,0.,0.,0.,0.,0.685446,0.347707,0.,0.,0.577249,0.577249,0.,0.,0.,0.,0.,0.,0.,0.,0.,0.087595,0.,0.,0.,0.,0.,0.,0.,0.,0.,0.,0.13893,0.,0.,0.05668,0.,0.,0.,0.,0.,0.,0.,0.,0.,0.,0.,0.,0.,0.,0.,0.,0.,0.,0.,0.,0.,0.,0.,0.,0.,0.,0.,0.,0.,0.,0.,0.,0.,0.,0.,0.085508,0.194925,0.,0.,0.,0.,0.,0.,0.,0.,0.544818,0.,0.,0.,0.,0.,0.,0.47053,0.,0.,0.,0.,0.,0.,0.,0.,0.,0.,0.,0.372204,0.,0.,0.,0.,0.132256,0.,0.,0.,0.132256,0.047603,0.,0.,0.,0.,0.,0.,0.,0.,0.,0.,0.132256,0.,0.,0.,0.,0.,0.,0.,0.,0.,0.,0.,0.,0.,0.,0.,0.,0.,0.,0.,0.,0.,0.,0.,0.,0.,0.,0.,0.,0.,0.,0.,0.,0.,0.,0.,0.,0.,0.,0.,0.,0.,0.,0.,0.,0.,0.,0.,0.,0.,0.,0.,0.,0.,0.,0.,0.,0.,0.,0.,0.,0.,0.,0.,0.,0.,0.,0.,0.,0.,0.,0.,0.,1.006773,0.,0.,0.,0.,0.,0.,0.,0.,0.,0.,0.,0.,0.,0.,0.,0.,0.198352,0.,0.,0.,0.,0.,1.220441,0.,0.,0.,0.106352,0.057522,0.614191,0.,0.,0.,0.,0.,0.,0.,0.,0.395052,0.,0.,0.565586,0.,0.,0.,0.,0.565586,0.,0.,0.,0.,0.354524,0.,0.,0.,0.,0.,0.,0.035054,0.,0.403113,0.,0.,0.,0.150135,0.,0.,0.,0.,0.,0.,0.,0.,0.,0.,0.,0.,0.,0.,0.,0.,0.,0.,0.,0.,0.,0.,0.,0.,0.,0.,0.280422,0.,0.,0.,0.,0.,0.,0.,0.,0.,0.,0.,0.,0.,0.,0.,0.,0.,0.,0.,0.,0.,0.,0.,0.,0.,0.,0.,0.,0.,0.,0.,0.,0.,0.,0.,0.,0.,0.,0.,0.,0.,0.,0.,0.,0.,0.,0.,0.,0.,0.,0.,0.,0.230115,0.,0.,0.485749,0.,0.,0.,0.,0.359243,0.,0.,0.858716,0.,0.,0.,0.,0.28584,0.,0.,0.,0.,0.,0.,0.,0.,0.,0.,0.,0.,0.,0.,0.,0.,0.103497,0.,0.,0.065606,0.,0.,0.,0.,0.,0.942774,0.,0.,0.,0.,0.,0.,0.,0.,0.,0.,0.,0.,0.,0.438211,0.,0.237488,0.447234,0.,0.,0.,0.,0.,0.,0.,0.536182,0.,0.,0.,0.,0.,0.,0.,0.,0.,0.,0.,0.,0.,0.,0.396614,0.,0.,0.,0.745936,0.,0.,0.482699,0.254904,0.,0.,0.,0.,0.587024,0.326587,0.,0.,0.,0.,0.,0.,0.,0.,0.,0.,0.30685,0.835424,0.,0.,0.138428,0.,0.,0.414226,0.,0.192901,0.150849,0.,0.,0.,0.466543,0.,0.,0.085508,0.194925,0.,0.,0.,0.,0.,0.|,
L|0.,0.,0.,0.,0.,0.,0.,0.,0.,0.,0.,0.,0.,0.,0.,0.,0.,0.,0.,0.,0.,0.,0.,0.,0.,0.,0.,0.,0.,0.,0.,0.,0.,0.,0.,0.,0.,0.,0.,0.,0.,0.,1.39211,0.,0.,0.,0.,0.,0.782565,0.,0.,0.,0.,0.,0.,0.,0.,0.,0.,1.832229,0.,0.,0.,1.90472,0.,0.,0.,0.,0.,0.,0.,0.,0.,0.,0.,0.,0.,0.,0.,0.,0.,0.,0.,0.,0.,0.,0.,0.,0.,0.,0.,0.,0.,0.,0.,0.,0.,0.,0.,0.,0.,1.817728,0.,0.,0.,0.,0.,0.,0.,0.,0.,0.,0.,0.,0.,0.,0.,0.,0.,0.,0.,0.,0.,0.,0.,0.,0.,0.,0.,0.,0.,0.,0.,0.,0.,0.,0.,0.,0.,0.,0.,0.,0.,0.,0.,0.,0.,0.,0.,0.,0.,0.,0.,0.,0.,0.,0.,0.,0.,0.,0.,1.825841,0.,0.,0.,0.,0.,1.316222,0.,0.,0.,0.,0.,0.,0.,0.,0.,0.,0.,0.,0.,0.,0.,2.055518,2.055518,0.,2.055518,2.055518,2.055518,0.,0.,0.,0.,0.,0.,0.,0.,0.,0.,0.,0.,0.,0.,0.,0.,0.,0.,0.,0.,0.,0.,0.,0.,0.,0.,0.,0.,0.,1.018606,0.,0.,0.,0.,0.,0.,0.,0.,0.,1.79406,0.,1.79406,0.,0.,0.696337,0.,0.,0.,0.,0.,0.,0.,0.,0.,0.,0.,0.,0.,1.048978,0.,0.,0.,0.,0.,0.,0.,0.,0.,0.,0.,0.,0.,0.,0.,0.,1.599733,0.,0.,0.,0.,0.,0.,0.,0.,0.,0.,0.,0.,0.,0.,0.,0.,0.,0.,0.,0.,0.,0.,0.,0.,0.,0.,0.,0.,0.,0.,0.,0.,0.871898,0.,0.,0.,0.,0.,0.,0.,0.,0.,0.,1.56445,0.,0.,0.,0.,0.,0.,0.,0.,0.,0.,0.,0.,0.,0.,0.,0.,0.,0.,0.,0.,0.,0.,0.,0.,0.,0.,0.,0.,0.,0.,0.,0.,0.,0.,0.,0.,0.,0.,0.,0.,0.,0.,0.,0.,0.,0.,0.,0.,0.,0.,0.,0.,0.,0.,0.,0.,0.,0.,0.,0.,0.,0.,0.,0.,0.,0.,0.,0.,0.,0.,0.,0.,0.,0.,0.,0.,0.,0.,0.,0.,0.,0.,0.,0.,0.,0.,0.,0.,0.,0.,0.,0.,0.,0.,0.,0.,0.,0.,0.,0.,0.,0.,0.,0.,0.,0.,0.,0.,0.,0.,0.,0.,0.,0.,0.,0.,0.,1.589013,0.,0.,0.,0.,0.,0.,0.,0.,0.,0.,0.,0.,0.,0.,0.,0.,0.,0.,0.,0.,0.,0.,0.,0.,0.,0.,0.,0.,0.,0.,0.,0.,0.,1.217654,0.,0.,0.,0.,0.,0.,0.,0.,0.,0.,0.,0.,0.,0.,1.687745,0.,0.,0.,0.,0.,0.,0.,0.,0.,0.,0.,0.,0.,0.,0.,0.,1.420117,0.,0.,0.,0.,0.,0.,0.,0.,0.,0.,0.,0.,0.,0.,0.,0.,0.,0.,0.,0.,0.,0.,0.,0.,0.,0.,0.,0.,0.,0.,0.,0.,0.,1.57264,0.,0.,0.,0.,0.,0.,0.,0.,0.,0.,0.,0.,0.,0.,1.087723,0.,0.,0.,0.,0.,0.,0.,0.,0.,0.,0.,0.,0.,0.,0.,0.,0.,0.,0.,0.,0.,0.,0.,0.,0.,0.,0.,0.,0.,0.,0.,0.,0.,0.,0.,0.,0.,0.,1.312337,0.,0.,0.,0.,0.,0.,0.,0.,1.356941,0.,0.,0.,0.,0.,1.937224,0.,0.,0.,0.,0.,0.,0.,0.,0.,0.,0.,0.,1.218233,0.,0.,0.,0.,0.,0.,0.,0.,0.,0.,0.,1.218233,0.,0.,0.,0.,0.,1.283388,0.,0.,0.,0.,0.,0.,0.,0.,0.,0.,0.,0.,0.,0.,0.,0.,0.,0.,0.,0.,0.,0.,0.,0.,0.,0.,0.,0.,0.,0.,0.,0.,0.,0.,0.,0.,0.,0.,0.,0.,0.,0.,0.,0.,0.,0.,0.,0.,0.,0.,0.,0.,0.,0.,0.,0.,0.,0.,0.,0.,0.,0.,0.,0.,0.,0.,0.,0.,0.,0.,0.,0.,0.,0.,0.,0.,0.,0.,0.,0.,0.,0.,0.,0.,0.,0.,0.,0.,1.468408,0.,0.,0.,0.,0.,0.,0.,0.,0.,0.,0.,0.,0.,2.044456,0.,2.044456,0.,0.,0.,0.,0.,0.,1.227878,0.,0.,0.,0.,0.,0.,0.,0.,0.,0.,0.,0.,0.,0.,0.,0.,1.598913,2.024,0.,0.,0.,0.,0.,0.,0.,0.,0.,0.,0.,0.,0.,1.143966,0.,0.,0.,0.,0.,0.,0.,0.,0.,1.057973,0.,0.,0.,0.,0.,1.396979,0.,0.,0.,0.,0.,0.,0.,0.,0.,1.447143,0.,0.,0.,0.,0.,0.,0.,0.,0.,1.492997,0.,0.,0.,0.,1.457656,0.,0.,0.,0.,0.,0.,0.,0.,1.50956,0.,0.,0.,0.,0.,0.,0.,0.,0.,0.,0.,0.,0.,0.,0.,0.,0.,0.,0.,0.,0.,0.,0.,0.,0.,0.,0.,0.,0.,0.,0.,0.,0.,0.,0.,0.,1.575217,0.,0.,0.,0.,0.,0.,0.,0.,0.,0.,0.,0.,0.,0.,0.,0.,0.,0.,0.,0.,0.,0.,0.,0.,0.,0.,0.,0.,0.,0.,0.,0.,0.,0.,0.,0.,0.,0.,0.,0.,0.,0.,0.,0.,0.,0.,0.,0.,0.,0.,0.,0.,0.893557,0.,0.,0.,0.,0.,0.,0.,0.,0.,0.,0.,0.,0.,0.,0.,0.,0.,0.,0.,0.,0.,0.,0.,0.,0.,0.,0.,0.,1.386164,0.,0.,0.,0.,0.,0.,0.,0.,0.,0.,0.,1.111729,0.,0.,0.,0.,0.,0.,0.,0.,0.,0.,0.,0.,0.,0.,0.,0.,0.,0.,0.,0.,0.,0.,1.45496,0.,0.,0.,0.,0.,1.846079,0.,0.,0.,0.,0.,0.,0.,0.,1.990339,1.990339,0.,0.,0.,0.,0.,0.,0.,0.,0.,0.,0.,0.,0.,0.,0.,0.,0.,0.,0.,0.,0.,0.,0.,0.,0.,0.,0.,0.,0.,0.,0.,0.,1.148012,0.,0.,0.,0.,0.,1.148012,0.,0.,0.,0.,0.,0.,0.,0.,0.,0.,0.,0.,0.,0.,0.,0.,0.,1.385287,0.,0.,0.,0.,0.,1.209722,0.,0.,0.,0.,0.,1.096019,0.,0.,0.,0.,0.,0.,0.,1.389273,1.389273,0.,0.,0.,0.,0.,0.,0.983773,0.,0.,0.,0.,0.983773,0.,0.,0.,0.,0.,0.,0.,0.,0.,0.,0.,0.,0.,0.,0.,0.,0.,0.,0.,0.,0.,0.,0.,0.,0.,0.,0.,0.,0.,0.,0.,0.,0.,0.,0.,0.,0.,0.,0.,0.,0.,0.,0.,0.,0.,0.,0.,0.,0.,1.693145,0.,0.,0.,1.693145,0.,0.,0.,0.,0.,0.,0.,0.,0.,0.,0.,0.,0.,0.,0.,0.,0.909067,1.986001,0.,0.,0.,0.,0.,0.,0.,0.,0.,0.,0.,0.,0.,0.,0.,0.,0.,0.,0.,0.,0.,0.,0.,0.,0.,0.,0.,0.,0.,0.,0.,0.,0.,0.,0.,0.,0.,0.,0.,0.,0.,0.,0.,0.,0.,0.,0.,0.,1.190666,0.,0.,0.,0.,0.,1.486759,0.,0.,0.,0.937201,0.,0.,0.,0.,0.,0.,0.,0.,0.,0.,0.,0.,0.,0.,0.,0.,0.,0.,0.,0.,0.,0.,0.,0.,0.,0.,0.,0.,0.,0.,0.,0.,0.,0.,0.,0.,0.,0.,0.,0.,0.,0.,0.,0.,0.,0.,0.,0.,0.,0.,0.,0.,0.,0.,0.,0.,0.,0.,0.,0.,0.,0.,0.,0.,0.,0.,0.,0.,0.,0.,0.,0.,0.,0.,0.,0.,0.,0.,0.,0.,0.,0.,0.,0.,0.,0.,0.,0.,0.,0.,0.,0.,0.,0.,0.,0.,0.,0.,0.,0.,0.,0.,0.,0.,0.,0.,0.,0.,0.,0.,0.,0.,0.,0.,0.,1.726322,0.,0.,0.,0.,0.,0.,0.,0.,0.,0.,0.,0.,0.,0.,0.,0.,0.,0.,0.,0.,0.,0.,0.,0.,0.,0.,0.,0.,0.,0.,0.,0.,0.,0.,0.,0.,0.,0.,0.,0.,0.,0.,0.,0.,0.,0.,0.,0.,0.,0.,0.,0.,0.,0.,0.,0.,0.,0.,0.,0.,0.,0.,0.,0.,0.,0.,0.,0.,0.,1.13995,0.,0.,0.,0.,0.,0.,0.,0.,0.,0.,0.,0.,0.,0.,0.,0.,0.,0.,0.,0.,0.,0.,0.768856,0.,0.,0.,0.,1.237556,0.,0.,0.,0.,0.,0.,0.,0.,0.,0.,0.,0.,0.,0.,0.,0.,0.,0.,0.,0.,0.,0.,0.,1.072884,0.,0.,0.,0.,0.,0.,0.,0.,0.,0.,0.,0.,0.,0.,0.,2.538169,0.,0.,0.,0.,0.,0.,0.,0.,0.,0.,0.,0.,0.,0.,0.,0.,0.,0.,0.,0.,0.,0.,0.,0.,0.,0.,0.,0.,0.,0.,0.,0.,0.,0.,0.,0.,0.,0.,0.,0.,0.,0.,0.,0.,0.,0.,0.,0.,0.,0.,0.,0.,0.,0.,0.,0.,0.,0.,0.,0.,0.,0.,0.,0.943656,0.,0.,0.,0.,1.701913,0.,0.,0.,0.,0.,0.,0.,0.,0.,0.,0.,0.,0.,0.,0.,0.,0.,0.,0.,0.,0.,1.01444,0.,0.,0.,0.,0.,0.,0.,0.,0.,0.,0.,0.,0.,0.,0.,0.,0.,0.,0.,0.,0.,0.,0.,0.,0.,0.,0.,1.329141,0.,0.,0.,0.,0.,0.,0.,0.,0.,0.,0.,1.439236,0.,0.,0.,0.,0.,0.,0.,1.439236,0.,0.,0.,0.,0.,0.,0.,0.,0.,0.,0.,0.,0.,0.,0.,0.,0.,0.,0.,0.,0.,0.,0.,0.,0.,0.,0.,0.,0.,0.,0.,0.,0.,0.,0.,0.,0.,1.193708,0.,1.77585,0.,0.,0.,0.,0.,0.,0.,2.31166,1.746795,0.,0.,0.,0.,0.,0.,0.,0.,0.,0.,0.,0.,0.,0.,0.,0.,0.,0.,0.,0.,0.,0.,0.,0.,0.,1.063561,0.,0.,0.,0.,1.879742,0.,1.879742,0.,0.,0.,0.,0.,0.,0.,0.,0.,0.,0.,0.,0.,0.,0.,0.,0.,0.,0.,0.,0.,0.,0.,0.,0.,0.,0.,0.,0.,0.,0.,0.,0.,0.,0.,2.024118,2.024118,0.,0.,0.,0.,0.,0.,0.,0.,0.,0.,0.,0.,0.,0.,0.,0.,0.,0.,0.,0.,0.,0.,0.,0.,0.,0.,0.,0.,0.,0.,0.,0.,0.,0.,0.,0.,0.,0.,0.,0.,0.,0.,0.,0.,0.,0.,0.,0.,1.986156,0.,0.,0.,0.,0.,0.,0.,1.564596,0.,0.,0.,0.,1.092141,0.,0.,0.,0.,0.,0.,0.,0.,0.,0.,0.,0.,0.,1.118261,0.,0.,0.,0.,0.,0.,0.,0.,0.,0.,0.,0.,0.,0.,0.,0.,0.,0.,0.,0.,0.,0.,0.,0.,0.,0.,0.,0.,0.,0.,0.,0.,0.,0.,0.,0.,0.,0.,0.,0.,0.,0.,0.,0.,0.76153,0.,0.,0.,0.,0.,0.,0.,1.300112,0.,0.,0.,0.,0.,1.547133,0.,0.,0.,0.,0.,0.,0.,0.,0.,0.,0.,1.562187,0.,0.,1.837018,0.,0.,0.,0.,0.,0.,0.,0.,0.,0.,0.,0.,0.,0.,0.,0.,0.,0.,2.046548,0.,0.,0.,0.,0.,0.,0.,0.,0.,0.,0.,0.,0.,0.,0.,0.,0.,0.,1.395317,0.,0.,0.,0.,0.,0.,0.,0.,0.,0.,0.,0.,0.,0.,0.,0.,0.,0.,0.,0.,0.,0.,0.,0.,1.480654,0.,0.,0.,0.,1.854244,0.,0.,0.,0.,0.,0.,0.,0.,0.,0.,0.,0.,0.,0.,1.438495,0.,0.,0.,0.,0.,0.,0.,0.,0.,0.,0.,0.,0.,0.,0.,0.,0.,0.,0.,0.,1.847909,0.,0.,0.,0.,0.,0.,0.,0.,0.,0.,0.,0.,0.,0.,0.,0.,0.,0.,0.,0.,0.,0.,0.,0.,0.,0.,0.,0.,0.,0.,0.,0.,0.,0.,0.,0.,0.,0.,0.,0.,0.,0.,0.,1.854423,0.,0.,0.,0.,0.,0.,0.,0.,0.,0.,0.,0.,0.,0.,0.,0.,0.,0.,0.,0.,0.,2.618873,1.138617,0.,0.,0.,0.,0.,0.,1.653546,0.,0.,0.,0.,0.,0.,0.,0.,0.,0.,0.,0.,0.,0.,0.,0.,0.,0.,0.,0.,0.,0.,0.,0.,0.,0.,0.,0.,0.,0.,0.,0.,0.,0.,0.,0.,0.,0.,0.,0.,0.,0.,0.,0.,0.,0.,0.,0.,0.,0.,0.,0.,0.,0.,0.,0.,0.,0.,0.,0.,0.,0.,0.,0.,0.,0.,0.,0.,0.,0.,0.,0.,0.,0.,0.,0.,0.,0.,0.,0.,1.52767,0.,0.,0.,0.,0.,0.,0.,0.,0.,0.,0.,0.,0.,1.15617,0.,0.,0.,0.,0.,0.,0.,0.,0.,0.,0.,1.851666,0.,0.,2.329497,0.,0.,0.,0.,0.,0.,0.,0.,0.,0.,0.,0.,0.,0.,0.,0.,0.,0.,0.,0.,0.,0.,0.,0.,0.,0.,0.,0.,0.,0.,0.,0.,0.,0.,0.,0.,0.,0.,0.,0.,0.,0.,0.,1.425819,0.,0.,0.,0.,0.,0.,0.,0.,0.,0.,0.,0.,0.,0.,0.,0.,0.,0.,0.,0.,0.,0.,0.,0.,0.,0.,0.,0.,0.,0.,0.,0.,0.,0.,0.,0.,0.,0.,0.,0.,0.,0.,0.,0.,1.994315,0.,0.,0.,0.,0.,0.,0.,0.,0.,0.,0.,1.390807,1.390807,0.,0.,0.,0.,0.,0.,0.,0.,0.,0.,0.,0.,0.,0.,0.,0.,0.,0.,0.,0.,0.,0.,0.,0.,0.,0.,0.,0.,0.,0.,0.,0.,0.,0.,0.,0.,0.,0.,0.,0.,0.,0.,0.,0.,0.,0.,0.,0.,0.,0.,0.,0.,0.,0.,0.,0.,0.,0.,0.,0.,0.,0.,0.,0.,1.320657,0.,0.,0.,0.,0.,0.,0.,0.,0.,0.,0.,0.,0.,0.,0.,0.,0.,0.,0.,0.,0.,1.324792,0.,0.,0.,0.,0.,0.,0.,0.,0.,0.,0.,0.,0.,0.,0.,2.454025,0.,0.,0.,0.,0.,0.,0.,1.143337,0.,0.,0.,0.,0.,0.,0.,0.,0.,0.,0.,0.,0.,0.,0.,0.,0.,0.,0.,0.,0.,0.,0.,0.,0.,0.,0.,0.,0.,0.,0.,0.,0.,0.,0.,0.,0.,0.,0.,0.,0.,0.,0.,0.,0.,0.,0.,0.,0.,0.,0.,0.,0.,1.826332,0.,0.,0.,1.24453,0.,0.,0.,1.087723,0.,0.,0.,0.,1.937224,0.,0.,0.,0.,0.,0.,0.,0.,0.,0.,0.,0.,0.,0.,0.,0.,0.,0.,0.,0.,0.,0.,1.386164,0.,0.,0.,0.,0.,0.,0.,0.,0.,0.,1.209722,1.281903,0.983773,0.,0.,0.,0.,0.,0.,0.,0.,0.,0.,0.,0.,0.,0.,0.,0.,0.,0.,0.,0.,0.,0.,0.,0.,0.,0.,0.,0.,0.,0.,0.,0.,0.,0.,0.,0.,0.,0.,0.,0.,0.,1.439236,0.,0.,0.,0.,0.,1.77585,0.,0.,0.,0.,0.,0.,0.,0.,0.,0.,0.,1.707697,0.,0.,0.,0.,0.,1.092141,0.,0.,0.,0.,0.,2.046548,0.,0.,0.,0.,0.,0.,0.,0.,0.,0.,0.,0.,0.,0.,0.,0.,0.,0.,0.,0.,0.,0.,0.,0.|0.,0.,0.,0.,0.,1.334597,0.,0.,0.,0.,0.,0.,0.,0.,0.,0.,1.956772,0.,0.,0.,0.,0.,0.,0.,0.,0.,0.,0.,0.,0.,0.,0.,0.,0.,1.267586,0.,0.,0.,0.,0.,1.552208,0.977807,0.,0.,0.,0.875933,0.,0.,0.,0.875933,0.977807,0.,0.,0.,0.,1.250199,0.,1.189037,0.,0.,0.,0.,0.,0.,0.,0.885141,0.,1.093539,0.,0.,0.,0.,0.,0.,0.,0.,0.,1.239161,0.,0.,0.,0.,0.,1.239161,0.,0.,0.,0.,0.,0.,0.,0.,0.,0.,0.,0.,0.,0.,0.,0.,0.,0.,0.,0.,0.,0.,0.,1.167812,0.,0.,1.336182,0.,0.,0.,0.,0.,0.,0.,0.,0.,1.157223,0.,0.,0.,0.,0.,0.,0.,0.,0.,0.,0.,0.,0.,0.,0.,0.,1.049787,0.792087,0.,0.,0.,0.,0.,0.,0.,0.,0.,0.,0.,0.,0.,0.,0.,0.,0.,0.,0.,0.,0.,0.,0.,0.,0.,0.,0.,0.,0.,0.,0.,0.,0.,0.,0.,0.,0.,0.,0.,0.,0.,0.,0.,0.,0.,0.,0.,0.,0.,0.,0.,0.,0.,0.,0.,0.,0.,0.,0.,0.,0.,0.,0.,0.,0.,0.,0.,0.,0.,0.,0.,0.,0.,0.,0.,0.,0.,0.,0.,0.,0.,0.,0.,0.,0.,0.,0.,0.,0.,0.,0.,0.,0.,0.,0.,0.,1.054536,0.,0.,0.,1.0619,0.97257,0.,0.,0.,0.,1.482101,0.,0.,0.,0.,0.,0.,0.,0.,0.917001,0.,0.,0.,0.,0.,0.,0.,0.,0.,0.,0.,0.,0.,0.,0.943769,1.396341,0.,0.,0.,0.,0.,0.,0.,0.,0.,0.,0.,0.,0.,0.,0.,1.80806,0.,1.80806,1.80806,1.80806,0.,0.,0.,0.,0.,0.,0.,0.,0.,0.,0.,0.,0.,0.,0.,0.,1.519655,0.,0.,0.,0.,0.,0.,0.,0.,0.,0.,0.,0.,0.,0.,0.,0.,0.,0.,0.,0.,0.,0.,0.,0.,0.,0.,0.,0.,0.,0.,0.,0.,0.,0.,0.,0.,0.,0.,0.,1.328786,0.,0.,0.,0.,0.,0.,1.328786,0.,0.,0.,0.,0.,0.,0.,0.,0.,0.,1.434814,1.254039,0.,0.,0.,1.10661,0.,1.10661,0.,0.,0.,0.,0.,0.,0.,0.,0.,0.,0.,0.,0.,0.781325,0.,0.,0.,0.,0.,1.341872,0.943988,0.,0.,0.,0.,0.,0.,0.,0.,0.812686,0.,0.,0.,0.,0.,0.,0.,0.,0.,0.,1.106906,0.,0.,0.,0.,0.,0.,0.,0.,0.,0.,1.074068,0.,0.,0.,0.,0.,0.,0.,0.,0.,0.,0.,0.,0.,0.,0.,0.,0.,0.,0.,0.,0.,1.335948,0.,0.,0.,0.,0.,0.,0.,0.,0.,0.,0.,0.,0.,0.,0.,0.,0.,0.,0.,0.,0.,1.112385,0.,0.,0.,0.,0.,0.,0.,0.,0.,0.,0.,0.,0.,0.,0.,0.,0.,0.,0.,0.,0.,1.966947,0.,0.,0.,1.966947,0.,0.,0.,0.,0.,0.,0.,0.,0.,0.,0.,0.,0.,0.,0.,0.,0.,0.,0.,0.,0.,0.,0.,0.,0.,0.,0.,0.,1.448155,0.,0.,0.,0.,0.,0.,0.,0.,0.,0.,0.,0.,0.,0.,0.,0.,1.530526,0.,0.,0.,0.,0.,0.,0.,0.,1.530526,0.,0.,0.,0.,0.,0.,0.,0.,0.,0.,0.,0.,0.,0.,0.,0.,0.,0.,0.,0.,0.,0.,0.,0.,0.,0.,0.,0.,0.,0.,0.,0.,0.,0.,0.,0.,0.,0.,0.,0.,0.,0.,0.,0.,0.,0.,0.,0.,0.,0.,0.,0.,0.,0.,0.,0.,0.,0.,0.,0.,0.,0.,0.,0.,0.,0.,1.283741,0.,0.,0.,0.,0.,0.,0.,0.,0.,0.,0.,0.,0.,0.,0.,0.,0.,0.,0.,0.,0.,0.,0.,0.,0.,0.,0.,0.,0.,0.,0.,0.,0.,0.,0.,0.,0.,0.,0.,0.,0.,0.,0.,0.,0.,0.,0.,0.,0.,0.,0.,0.,0.,0.,0.,0.,0.,0.,0.,0.,0.,0.,0.,0.,0.,0.,0.,0.,0.,0.922825,0.,0.,0.,0.,0.,0.,0.,0.,0.,1.531203,0.,0.,0.,0.,0.,0.,0.,0.,0.,0.,0.,0.,0.,0.,0.,0.,0.,0.,0.,0.,0.,0.,0.,0.,0.,0.,0.,0.,0.,0.,0.,0.,0.,0.,0.,0.,0.,0.,0.,0.,0.,2.216536,0.,0.,0.,0.,0.,0.,0.,0.,0.,0.,0.,0.,0.,0.,0.,0.,0.,0.,0.,0.,0.,0.,0.,0.,0.,0.,0.,0.,0.,1.681422,0.999974,0.,0.,0.,0.891283,0.,1.345424,1.46773,0.,0.,0.,0.,0.726126,0.,0.,0.,0.,0.,0.,0.,0.,0.,0.,0.,0.,0.,0.,0.,0.,0.,0.,0.,0.,0.,0.,0.,0.,0.,0.,0.,1.313531,0.,0.,0.,0.,0.,0.,0.,0.,0.,0.,0.,0.,0.,0.,0.,0.,0.,0.,0.,0.,0.,0.,0.,0.,0.,0.,0.,0.,0.,0.,0.,0.,0.,0.,0.,0.,0.,0.,0.,0.,0.,0.,0.,0.,0.,0.,0.,0.,0.,0.,0.,0.,0.,0.,0.,0.,0.,0.,0.,1.35238,0.,0.,0.,0.,0.,0.,0.,0.,0.,0.,0.,0.,0.,0.,1.35238,0.,0.,0.,0.,0.,0.,0.,0.,0.,1.313531,0.,0.,0.,0.,1.35238,0.,0.,0.,0.,1.313531,0.,0.,0.,0.,0.,0.,0.,0.,0.,0.,0.,0.,0.,0.,0.,0.,0.,0.,0.,0.,0.,0.,0.,0.,0.,0.,0.,0.,0.,0.,0.,0.,0.,0.,0.,0.,0.,0.,0.,0.,0.,0.,0.,0.,0.,0.,0.,0.,0.,0.,0.,0.,0.,0.,0.,0.,0.,0.,1.266484,0.,0.,0.,0.,0.,0.,0.,0.,0.,0.,0.,0.,0.,0.,0.,0.,0.,0.,0.,0.,0.,0.,0.,0.,0.,0.,0.,0.,0.,0.,2.064297,0.,0.,0.,0.,0.,0.,0.,0.,0.,0.,0.,0.,0.,0.,0.,0.,0.,0.,0.,0.,0.,0.,0.,0.,0.,0.,0.,0.,0.,0.,0.,0.,0.,0.,0.,0.,0.,0.,0.,0.,0.,0.,0.,0.,0.,0.,0.,0.,0.,0.,0.,0.,0.,0.,0.,0.,0.,0.,0.,0.,0.,0.,0.,0.,0.,0.,0.,0.,0.,0.,0.,0.,0.,0.,1.115368,0.,0.,0.,0.,0.955738,0.,0.,0.,1.753265,0.,0.,0.,0.,0.,0.,0.,0.,0.,0.,0.,0.,0.,0.,0.,0.,0.,0.,0.,0.,0.,1.092569,0.,0.,0.,0.,0.,0.,0.,0.,0.,0.,0.,0.,0.,1.660419,1.660419,0.,1.660419,0.,0.,0.,0.,0.,0.,0.,0.,0.,0.,0.,0.,0.,0.,0.,0.,0.,0.,0.,0.,0.,0.,0.,0.,0.809268,0.,0.,0.,0.,0.,0.,0.,0.,0.,0.,0.,0.,0.,0.,0.,0.,0.,0.,0.,0.,0.,0.,0.,0.,0.,0.,0.,0.,0.,0.,0.,0.,0.,0.,1.168156,0.,0.,0.,0.,0.,0.,0.,0.,0.,0.,0.,0.,0.,0.,0.,0.,0.,0.,0.,0.,0.,0.,0.,1.268423,0.,0.,0.,0.,0.,0.,0.,0.,0.,0.,0.,0.,0.,0.,0.,0.,0.,0.,0.,0.,0.,0.,0.,0.,0.,0.,0.,0.,0.,0.,0.,0.,0.,0.,0.,0.,0.,0.,0.,0.,0.,0.,0.,0.,0.,0.,0.,0.,0.,0.,0.,0.,1.508922,0.,0.,0.,0.,0.,0.,0.,0.,1.1983,0.,0.,0.,0.,0.,0.,0.,0.,0.,0.,0.,0.,0.,0.,0.,0.,0.,0.,0.,0.,0.,0.,0.,0.,0.,0.,0.,0.,0.,0.,0.,0.,0.,0.,0.,0.,0.,0.,0.,0.,0.,0.,0.,0.,0.,0.,1.53859,0.,0.,0.,0.,0.,0.,0.,0.,0.,0.,0.,1.53859,0.,0.,0.,0.,0.,1.53859,0.,0.,0.,1.501764,0.,0.,0.,0.,0.,0.,0.,0.,0.,0.,0.,0.,0.,0.,0.,0.,0.,0.,0.,0.,0.,0.,0.,0.,0.,0.,0.,0.,0.,0.,0.,0.,0.,0.,0.,0.,0.,0.,0.,0.,0.,0.,0.,0.,0.,0.,0.,0.,0.,0.,0.,0.,0.,0.,0.,0.,0.,0.,0.,0.,0.,0.,0.,0.,0.,0.,0.,0.,0.,0.,0.,0.,0.882047,0.,0.,0.,0.,1.045503,0.818708,0.,0.,0.,0.,0.,0.,0.,0.,1.331379,0.,0.,0.,0.,0.,0.,0.,0.,0.,0.,0.,0.,0.,0.,0.,0.,0.,0.,0.,0.,1.434193,0.,0.,0.,0.,0.,0.,0.,0.,0.,0.,2.118046,0.,2.118046,0.,0.,0.,0.,0.,0.,0.,0.,0.,1.396658,1.462721,0.,1.042461,0.,0.,1.375628,0.,0.,0.,0.,0.,0.,0.,0.,2.170151,0.,0.,0.,0.,0.,0.,1.200397,0.,0.,0.,0.,0.,0.,0.,0.,0.,0.,0.,0.,0.,0.,0.,0.,0.,0.,0.,0.,0.,0.,0.,0.,0.,0.,0.,0.,0.,0.,1.44466,0.,0.,0.,0.,0.,1.289152,0.,0.,0.,0.,0.,0.,0.,0.,0.,0.,0.,0.,0.,0.,0.,0.,0.,1.023302,0.,0.,0.,0.,0.,1.229816,1.229816,0.,0.,0.,0.,0.,0.,0.,0.,0.,0.,0.,0.,0.,0.,0.,0.,1.123198,0.,0.,0.,0.,1.902685,0.,0.,0.,0.,0.,0.,0.,1.301007,0.,0.,1.036387,0.,0.,0.,0.,0.,0.,0.,0.,0.,0.,0.,0.,0.,0.,0.,0.,0.,0.,0.,0.,0.,1.365925,0.,0.,0.,0.,0.,0.,0.,0.,0.,0.,0.,0.,0.,0.,0.,0.,0.,0.,0.,0.,0.,0.,0.,0.,0.,0.,0.,0.,0.,0.,0.,0.,0.,0.,0.,0.,0.,0.,0.,0.,0.,0.,0.,0.,0.,0.,0.,1.639579,1.314783,0.,0.,0.,0.,0.,0.,0.,0.,0.,1.33632,0.,0.,0.,0.,0.,0.,0.,0.,0.,0.,0.,0.,0.,0.,0.,1.659903,0.,0.,0.,1.900606,0.,0.,0.,0.,0.,0.,0.,0.975673,0.,0.,0.,0.,0.,1.444532,0.,0.,0.,0.,0.,0.,0.,0.,0.,0.,0.,0.,0.,0.,0.,0.,0.,0.,0.,0.,0.,0.,0.,0.,0.,1.612375,0.,1.154445,0.,0.,0.,0.,0.,0.,0.,0.,0.,0.,0.,0.,0.,0.,0.,0.,0.,0.,0.,0.,0.,0.,0.,0.,0.,0.,0.,0.,0.,0.,0.,0.,0.,0.,0.,0.,0.,0.,0.,0.,0.,0.,0.,0.,0.,0.,0.,0.,0.,0.,0.,0.,0.,0.,0.,0.,0.,0.,0.,0.,0.,0.,0.,0.,0.,0.,0.,0.,0.,0.,0.,0.,0.,0.,0.,0.,0.,0.,0.,0.,0.973423,1.405916,0.,0.,0.,0.,0.,0.,1.277769,0.,0.,0.,0.,0.,0.,0.,0.,0.,0.,0.,0.,0.,0.,0.,0.,0.,0.,0.,0.,0.,0.,0.,0.,0.,0.,0.,0.,0.,0.,0.,0.,1.3836,0.,2.46294,0.,0.,0.,1.221041,0.,1.221041,0.,0.,1.964741,0.,0.,0.,0.,0.,0.,1.59361,0.,0.,0.,0.,0.,0.,0.,0.,0.,0.,0.,0.,0.,1.16472,1.723547,1.450931,0.,0.,0.,0.,1.380712,1.450931,0.,0.,0.,0.,0.,0.,0.,0.,0.,0.,0.,0.,1.1324,0.,0.,0.,0.,0.,0.,0.,0.,1.300064,0.,0.,0.,0.,0.,0.,0.,1.300064,0.,0.,0.,0.,0.,0.,0.,0.,0.,0.,0.,0.,0.,0.,0.,1.300064,0.,0.,0.,1.486513,0.,0.,0.,0.,0.,0.,0.,0.,0.,0.,0.,0.,0.,0.,0.,0.,0.,0.,0.,0.,0.,0.,0.,0.,0.,1.289213,1.125502,0.,1.289213,0.,0.,0.,0.,0.,1.215496,0.,1.215496,0.,0.,1.061871,0.,0.,0.,0.,0.,0.,1.076057,0.,0.,0.,0.,0.,0.,1.507984,0.,0.,0.,0.,0.,0.,0.,1.057789,2.425911,2.260672,0.,0.,0.,0.,0.,0.,0.,0.,0.,0.,0.,0.,0.,0.,0.,0.,0.,0.,0.,0.,0.,0.,0.,0.,0.,0.,0.,0.,0.,0.,0.,1.427681,0.,0.,0.,0.,0.,0.809111,0.,0.,0.,0.,0.,0.,0.,0.,0.,0.,0.,0.,0.,0.,0.,0.,0.,0.,0.,0.,0.,0.,0.,0.,0.,1.221119,0.,0.,0.,1.357606,0.,0.,0.,0.,0.,1.357606,0.,0.,0.,0.,0.,0.,0.,0.,0.,0.,0.,0.,0.,0.,0.,0.,0.,0.,0.,0.,0.,0.,0.,0.,0.,0.,0.,0.,0.,0.,0.,0.,0.,0.,0.,0.,0.,0.,1.120027,0.,0.,1.485563,0.,0.,0.,0.,1.465802,0.,0.,0.,0.,0.,0.,0.,0.,0.,0.,0.,0.,0.,0.,0.,0.976259,0.,0.,0.,0.,0.,0.,0.,0.,0.,0.,0.,0.,0.,0.,0.,0.,0.,0.,0.,0.,0.,0.,0.,0.,0.,0.,0.,0.,0.,0.,0.,0.,0.,0.,0.,0.,0.,0.,0.,0.,0.,0.,0.,0.,0.,0.,0.,0.,0.,0.,0.,0.,0.,0.,0.,0.,0.,0.,0.,0.,0.,0.,0.,0.,0.,1.72451,0.,0.,0.,0.,0.,0.,0.,0.,0.,0.,0.,0.,0.,0.,0.,0.,0.,0.,0.,0.,0.,0.,1.492145,0.,0.,0.,0.,0.791168,0.,0.,0.,1.022142,1.139245,1.536995,0.,0.,0.,0.,0.,0.,0.,0.,0.,0.,0.,0.,0.,0.,0.,0.925963,1.772,0.,0.,0.,0.,0.,0.,0.,0.,0.,0.,0.,0.,0.,0.,0.,0.,0.,0.,0.,0.,0.,0.,0.,0.,0.,0.,0.,0.,0.,0.,0.,0.,0.,0.,0.,0.,0.,0.,0.,0.,0.,0.,0.,0.,0.,0.,0.,0.,0.,0.,0.,0.,0.,0.,0.,0.,0.,0.,0.,0.,0.,0.,0.,0.,0.,0.,0.,0.,0.,0.,0.,0.,0.,0.,0.,0.,0.,1.655249,0.,0.,0.,0.,0.,0.,0.,0.,0.,0.,0.,0.,0.,0.,0.,0.,0.,0.,0.,0.,0.,0.,0.,0.,0.,0.,0.,0.,1.184302,0.,0.,0.,0.,0.,0.,0.,0.,0.,0.,0.,0.,0.,0.,0.,0.,0.,0.,0.,0.,0.,0.,0.,0.,0.,0.,0.,0.,0.,0.,0.,0.,0.,0.,0.,0.,0.,0.,0.,0.,0.,0.,0.,0.,0.,0.,0.,0.,0.,0.,0.,1.334276,0.,0.,1.298576,0.,0.,0.,0.,0.,0.,0.,0.,0.,0.,0.904926,1.084933,0.,0.,0.,0.,0.,0.,0.,0.,0.,0.,0.,0.,0.,0.,0.,0.,0.,0.,0.,0.,0.,0.,0.,0.,0.,0.,0.,0.,0.,0.,0.,0.,0.,0.,0.,0.,0.,0.,0.,0.,0.,0.,0.,0.,0.,0.,0.,0.,0.,0.,0.,0.,0.,0.,0.,0.,0.,0.,0.,0.,0.,0.,0.,0.,0.,1.306646,0.,0.,0.,0.,0.,0.,0.,0.,0.,0.,0.,0.,0.,0.,0.,0.,0.,0.,0.,0.,0.,0.,0.,0.,0.,0.,0.,0.,0.,0.,0.,0.,0.,0.,0.,0.,0.,0.,0.,0.,0.,0.,0.,0.,0.,0.,0.,0.,0.,1.639917,1.274959,0.,1.397582,0.,0.,0.,0.,0.,0.,0.,0.,0.,0.,0.,0.,0.,0.,0.,0.,1.410338,0.,0.,0.,0.,0.,0.,1.353936,0.,0.,0.,0.,0.,0.,0.,0.,0.,0.,0.,0.,0.,0.,0.,0.,0.,0.,0.,0.,0.,0.,0.,0.,0.,0.,0.,0.,0.,0.,0.,0.,0.,0.,0.,0.,0.,0.,0.,0.,0.,0.,0.,0.,0.,0.,0.,0.,0.,0.,0.,0.,0.,0.,0.,0.,0.,0.,0.,0.,0.,0.,0.,0.,0.,0.,0.,0.,0.,0.,0.,0.,0.,0.,0.,0.,0.,0.,0.,0.,0.,1.853427,0.,0.,1.348351,1.853427,0.,0.,0.,0.,1.348351,0.,0.,1.44947,1.641608,0.,0.,0.,0.,0.,0.,0.,0.,0.,0.,0.,0.,0.,0.,0.,0.,1.577776,0.,0.,0.,0.,0.,0.,0.,0.,0.,0.,0.,0.,0.,0.,0.,0.,0.,0.,1.15396,0.,0.,0.,0.,0.,0.,0.,0.,0.,0.,0.,0.,0.,0.,0.,0.883456,0.,0.,0.,0.,0.,0.,0.,0.,0.,0.,0.,0.883456,0.,0.,0.,0.,0.,0.,0.,0.,0.,0.,0.,0.,0.,0.,0.,0.,0.,0.,0.,0.,0.,0.,0.,0.,0.,0.,0.,0.,0.,0.,1.185777,0.,0.,0.,0.,0.,0.,0.,0.,0.,0.,0.,0.,0.,0.,0.,0.,0.,0.,0.,0.,0.,0.,0.,0.,0.,0.,0.,0.,0.,0.,0.,0.,0.,1.169115,0.,0.,0.,0.,0.,0.,0.,0.,0.,0.,0.,0.,0.,0.,0.,0.,0.,0.,0.,0.,0.,0.,0.,0.,1.405811,0.,0.,0.,0.,0.,0.,1.145587,0.,0.,0.,0.,1.870981,0.,0.,0.,0.,0.,0.,0.,0.,0.,0.,0.,0.,0.,0.,0.,0.,0.,0.,0.,0.,0.,0.,0.,1.156971,0.,0.,0.,0.,0.,0.,0.,0.,0.,0.,0.,0.,0.,0.866939,0.,0.,0.,0.,0.,0.,0.,0.,0.,0.,0.,0.680064,1.474151,1.307673,0.,0.,0.,0.,0.,0.,0.,0.,0.,1.652217,2.196537,1.652217,2.196537,2.196537,0.,2.196537,0.,1.652217,0.,2.196537,0.,0.,0.,0.,0.,1.297091,0.,0.,0.,0.,0.,1.297091,0.,0.,0.,0.,0.,0.,0.,0.,0.,0.,0.,0.,1.042594,0.,0.,0.,0.,0.,0.,0.,0.,0.,0.,0.,1.042594,0.,0.,0.,0.,0.,0.,0.,0.,0.,0.,0.,0.,0.,0.,0.,0.,0.,0.,0.,0.,0.,0.,1.493367,0.,0.,0.,0.,0.,0.,0.,0.,0.,0.,0.,0.,0.,0.,0.,0.,0.,0.,0.,0.,0.,0.,0.,0.,0.,0.,0.,0.,0.,0.,0.,0.,0.,0.,0.,0.,0.,0.,0.,0.,0.,0.,0.,0.,0.,0.,0.,0.,0.,0.,0.,0.,0.,0.,0.,0.,0.,0.,0.,0.,0.,0.,0.,0.,0.,0.,0.,0.,0.,0.,0.,0.,0.,0.986894,0.,0.,0.,0.,0.,0.,0.,0.,0.,0.,0.,0.,0.,1.616237,0.,1.240973,0.,0.,0.,0.,0.,0.,0.,0.,0.,1.242177,0.,0.,0.,0.,0.,0.,0.,0.,0.,0.,0.,0.,0.,0.,0.,0.,0.,0.,0.,0.,0.,0.,0.,0.,0.,0.,0.,0.,0.,0.,0.,0.,0.,0.,0.,0.,1.356327,0.,0.,0.,0.,0.,0.,0.,0.,0.,0.,0.,0.,0.,0.,0.,0.,0.,0.,0.,0.,0.,0.,0.,0.,0.,0.,0.,0.,0.,0.,0.,0.,0.,0.,0.,0.,0.,0.,0.,0.,1.101735,0.,0.,0.,0.,0.,0.,0.,0.,0.,0.,0.,0.,0.,0.,0.,0.,0.,0.,0.,0.,0.,0.,0.,0.,0.,0.,0.,0.,0.,0.,0.,0.,1.256041,0.,0.,0.,0.,0.,0.,0.,0.,0.,0.,0.,0.,0.,0.,0.,0.,0.,0.,0.,0.,0.,0.,0.,0.,0.,0.,0.,0.,0.,0.,0.,0.,0.,0.,0.,0.,0.,0.,0.,0.,0.,0.,0.,0.,0.,0.,0.,0.,0.,0.,0.,0.,0.,0.,0.,0.,0.,0.,0.,0.,0.,0.,0.,0.,0.,0.,0.,0.,0.,0.,0.,0.,0.,0.,0.,0.,0.,0.,0.,0.,0.,0.,0.,0.,0.,0.,0.,0.,0.,0.,0.,0.,0.,0.,0.,0.,0.,0.,0.,0.,0.,0.,0.,0.,0.,0.,0.,0.,0.,0.,0.,0.,0.,0.,0.,0.,0.,1.098654,0.,0.,0.,0.,0.,0.,0.,0.,0.,0.,0.,0.,0.,0.,0.,0.,0.,0.,0.,0.,2.178861,1.124909,0.,0.,0.,0.,0.,0.,0.,0.,0.,0.,0.,0.,0.,0.,0.,0.,1.409762,0.,0.,0.,0.,0.,0.,0.,0.,0.,0.,0.,0.,0.,0.,0.,0.,0.,0.,0.,0.,0.,0.,0.,0.,0.,0.,0.,0.,0.,1.011148,1.053643,0.,0.,0.,0.,1.116587,1.13165,1.207313,1.207313,0.,0.,0.,1.299385,1.058922,0.,0.,0.,1.217149,0.,0.,0.,1.549505,1.549505,0.,0.,0.,0.,0.,0.,0.,0.,0.,0.,1.599899,0.,0.,0.,0.,0.,0.,0.,0.,0.,0.,0.,0.,0.,0.,0.,0.,0.,0.,0.,0.,0.,0.,0.,0.,0.,0.,0.,0.,0.,0.,0.,0.,0.,0.,0.,0.,0.,0.,1.483023,1.269896,1.269896,0.,0.,0.,0.,0.,0.,0.,0.,0.,0.,0.,0.,0.,0.,0.,0.,0.,0.,0.,0.,0.,0.,0.,1.970536,1.970536,0.,0.,0.,0.,1.855194,0.,0.,0.,0.,1.454507,0.,0.,0.,1.465957,0.,0.,0.,0.,0.,0.,0.,1.465957,0.,0.,0.,0.,0.,0.,0.,0.,0.,0.,1.01464,0.,0.,0.,0.,0.,0.,0.,1.042092,1.01464,0.,0.,0.,0.,0.,0.,1.135382,0.,0.,0.,0.,0.,0.,0.,0.,2.159143,0.,0.,0.,0.,0.,0.,0.,0.,0.,0.,0.,0.,0.,0.,0.,0.,0.,0.,0.,1.223814,0.,0.,0.,0.,0.,0.,0.,0.,0.,0.,0.,0.,0.,0.,0.,0.,0.,0.,0.,0.,0.,0.,0.,0.,0.,0.,0.,0.,0.,0.,0.,0.,0.,0.,0.,1.541225,1.855682,0.,0.,0.,0.,0.,0.,0.,0.,1.378509,0.,0.,0.,0.,0.,0.,0.,0.,0.,0.,0.,0.,0.,0.,0.,0.,0.,0.,0.,0.,0.,1.460564,0.,0.,0.,0.,0.,0.,0.,0.,0.,0.,0.,0.,0.,0.,0.,0.,0.,0.,0.,0.,0.,0.,0.,0.,0.,0.,0.,0.,0.,0.,1.352787,0.905684,0.,0.,0.,0.,0.,0.,0.,0.,1.657161,0.,0.,0.,0.,0.,0.,0.,0.,0.,0.,0.,0.,0.,1.048957,1.347792,0.,0.,0.,0.,1.133385,0.,0.,0.,0.,0.,1.216494,0.,0.,0.,0.,0.,0.,0.,0.,0.,0.,0.,0.,0.,1.728667,0.,1.728667,0.,0.,0.,0.,0.793855,0.,0.,0.,0.,0.,0.,1.491726,0.,1.330969,0.,0.,0.,0.,0.,0.,0.,0.,0.,0.,0.,0.,0.,0.,1.248384,1.615449,0.,0.,0.,0.,0.,0.,0.,0.,0.,1.362581,0.,0.,0.,0.,0.,0.,0.,0.,0.,0.,0.,0.,0.,0.,0.,0.,0.,0.,0.,0.,0.,0.,0.,0.,0.,0.,0.,0.,0.,0.,0.,0.,1.367991,0.,0.,0.,0.,0.,0.,0.,0.,0.,1.35855,0.,0.,0.,0.,0.,1.671585,0.,0.,0.,0.,0.,0.,0.,0.,0.,0.,0.,0.,0.,0.,0.,0.,0.,0.,0.,0.,0.,0.,0.,0.,0.,0.,0.,0.,0.,0.,0.,0.,0.,0.,0.,1.635786,0.,0.,0.,0.,0.,0.,1.228673,0.,0.,0.,0.,0.,0.,0.,0.,0.,0.,0.,0.,1.11281,0.,0.,0.,0.,0.,0.,0.,0.,0.,0.,0.,0.,0.,0.,0.,0.,0.,0.,0.,0.,0.,0.,0.,0.,0.,0.,0.,0.,0.,0.,0.,0.,0.,0.,0.,0.,0.,0.,0.,0.,0.,0.,0.,0.,1.68987,0.,0.,0.,0.,0.,0.,0.,1.165743,0.,0.,0.,0.,0.,0.,0.,0.,0.,0.,1.076456,1.491074,0.,0.,1.500336,1.931582,0.,0.,0.,0.,0.,0.,0.,0.,0.,0.,0.,0.,0.,0.,0.,0.,0.,0.,0.,0.,1.578152,1.199434,1.546781,1.048196,0.,0.,0.,0.,0.,0.,0.,0.,0.,0.,0.,0.,0.,0.,0.,0.,0.,0.,0.,0.,0.,0.,0.,0.,0.,1.575775,0.,0.,0.,1.054053,0.,0.,0.,0.,0.,1.38104,0.,0.,0.,0.,0.,0.,0.,0.,0.,0.,0.,0.886428,0.,0.,0.,0.,0.,0.,0.,0.,1.458415,0.,0.,0.,0.,0.,1.825283,0.,0.,0.,0.,0.,0.,0.,0.,0.,0.,0.,0.,0.,0.,0.,0.,0.,0.,0.,0.,0.,0.,0.,0.,0.,0.,0.,0.,1.194758,0.,0.,0.,0.,0.,0.,0.,0.,1.102941,0.,0.,0.,0.,0.,0.967036,1.191245,0.,0.,0.,0.,0.,0.,0.,0.,0.,0.,0.,0.,0.,0.,0.,0.,0.,0.,0.,0.,0.,0.,0.,0.,0.,0.,0.,0.,0.,0.,0.,0.,0.,0.,0.,0.,0.,0.,0.,0.,0.,0.,0.,0.,1.577509,0.,0.,0.,0.,0.,0.,0.,0.,0.,0.,0.,0.,0.,0.,0.,0.,1.153355,0.,0.,0.,0.,0.,0.,0.,0.,0.,0.,0.,0.,0.,0.,0.,0.,1.349211,0.,0.,0.,0.,0.,0.,0.,0.,0.,0.,0.,0.,0.,0.,0.,0.,2.022569,0.,0.,0.,0.,0.,0.,0.,0.,0.,0.,0.,0.,0.,0.,0.,0.,1.687709,0.,0.,0.,0.,0.,0.,0.,0.,0.,0.,0.,0.,0.,0.,0.,0.,0.,1.687709,0.,0.,0.,0.,0.,0.,0.,0.,0.,0.,0.,0.,0.,0.,0.,0.,0.,1.687709,0.,0.,0.,0.,0.,0.,0.,0.,0.,0.,0.,0.,0.,0.,0.,0.,0.,1.367619,0.,0.,0.,0.,0.,0.,0.,0.,0.,0.,0.,0.,0.,0.,0.,0.,0.,0.,0.,1.96178,0.,0.,0.,0.,0.,0.,0.,0.,0.,0.,0.,0.,0.,0.,0.,0.,0.,0.,0.,0.,0.,0.,0.,0.,0.,1.292771,1.763979,1.130023,0.,0.,0.,0.,0.,0.,0.,0.,0.,0.,0.,0.,0.,0.,0.,0.,0.,0.,0.,0.,0.,0.,0.89146,0.,0.,0.,0.,0.,0.,0.,0.,0.,0.,0.,1.332247,0.,0.,0.,0.,0.,0.,0.,0.,0.,0.,0.,0.,0.,0.,0.,1.633513,1.573337,0.,1.573337,0.,0.,1.633513,1.573337,0.,1.633513,1.573337,0.,1.573337,0.,0.,1.633513,1.573337,0.,1.573337,0.,0.,1.633513,0.,0.,0.,0.,0.,0.,0.,0.,0.,0.,0.,1.573337,0.,0.,0.,0.,0.,0.,0.,0.,0.,0.,0.,0.,0.,0.,0.,0.,0.,0.,0.,0.,0.,0.,0.,1.354104,0.,1.184658,0.,0.,0.,0.,0.,0.,0.,0.,0.,0.,0.,1.339204,0.,0.762065,1.290948,0.,0.,0.,0.,0.,0.,1.248304,0.,0.,0.,0.,0.,0.,0.,0.,0.,0.,0.,0.,0.,1.445822,0.,1.371047,0.,0.,0.,0.,0.,0.,0.,0.,0.,0.,0.,0.,0.,0.,0.,0.,0.,0.,0.,0.,0.,0.,0.,0.,0.,1.342957,0.,0.,0.,0.,0.,0.,0.,0.,0.,0.,0.,0.,0.,0.,0.,0.,0.,0.,0.,0.,0.,0.,0.,0.,1.490784,1.692645,0.,1.490784,1.692645,0.,1.692645,0.,0.,1.692645,0.,0.,0.,0.,0.,1.490784,1.692645,1.656277,1.490784,1.692645,0.,1.692645,0.,0.,0.,0.,0.,0.,0.,0.,0.,0.,0.,0.,0.,0.,0.,0.,0.,0.,0.,0.,0.,0.,0.,1.490784,0.,0.,0.,0.,0.,0.,1.276335,0.,0.,0.,1.430506,0.,0.,0.,0.,0.,0.,0.,0.,0.,0.,0.,0.,0.,0.,0.,0.,0.,0.,0.,0.,0.,0.,0.884254,0.884254,0.,0.,0.,0.,0.,0.,0.,0.,0.,1.420142,0.,0.,0.,0.,0.,1.59125,0.,1.59125,0.,0.,0.,0.,0.,0.,0.,0.,0.,0.,0.,0.,0.,0.,0.,0.,0.,0.,0.,0.,0.,0.,0.,0.,0.,0.,0.,0.,0.,0.,0.,0.,1.195912,0.,0.,0.,0.,0.,1.195912,0.,0.,0.,0.,0.,0.,0.,0.,0.,0.,0.,1.195912,0.,0.,0.,0.,0.,1.223162,0.,0.,0.,0.,0.,0.,0.,0.,0.,0.,0.,0.,0.,0.,0.,0.,0.,0.,0.,0.,0.,0.,0.,0.,0.,0.,0.,0.,0.,0.,1.429921,0.,0.,0.,1.543732,1.543732,0.,0.,0.,0.,0.,0.,1.477556,0.,0.,0.,0.,0.,0.,0.,0.,0.,0.,0.,0.,0.,0.,0.,0.,0.,0.,0.,1.315561,0.,0.,0.,0.,0.,0.,0.,0.,1.292088,0.,1.117751,1.292088,0.,0.,1.292088,0.,0.,0.,0.,0.,0.,0.,0.,0.,0.,0.,0.,0.,0.,0.,0.,0.,0.,0.,0.,0.,0.,0.,0.,0.,0.,0.,0.,0.,0.,0.,0.,0.,0.,0.,0.,0.,0.,0.,1.272102,0.,0.,0.,0.,0.,0.,0.,0.,0.,1.117987,0.,0.,0.,0.,0.,0.,0.,0.,0.,0.,0.,0.,1.221326,0.,0.,0.,0.,0.,0.,0.,0.,0.,0.,0.,0.,0.,0.,0.,0.,0.,0.,0.,0.,0.,0.,0.,0.,0.,0.,0.,0.,0.,0.,0.,0.,0.,0.,0.,0.,0.,0.,0.,0.,0.,0.,0.,0.,0.,0.,0.,0.,0.,0.,0.,0.,0.,0.,0.,0.,0.,1.237663,0.,0.,0.,0.,0.,0.891283,0.,0.,0.,0.,0.,0.,0.,0.,0.,0.,0.,0.,0.,0.,0.,0.,0.,0.,0.,0.,0.,0.,0.,0.,0.,0.,0.,0.,0.,0.,0.,0.,0.,0.,0.,0.,0.,0.,0.,0.,0.,0.,1.44466,0.,0.,1.224204,0.,0.,1.639579,1.314783,0.,0.,0.,0.,0.,0.973423,1.405916,0.,0.,0.,0.,0.,1.16472,1.723547,1.380712,1.450931,0.,0.,0.,1.380712,1.450931,0.,0.,0.,0.,0.,0.,0.,0.,0.,0.,0.,0.,0.,0.,0.,0.,0.,0.,0.,0.,1.427681,0.,0.,0.809111,0.,0.,0.,0.,0.,0.,0.,0.,0.,0.,0.,0.,0.,0.,0.,0.,0.,0.,0.,0.,0.,0.,0.,0.,0.,0.,0.,0.,0.,1.184302,0.,0.,0.,0.,0.,0.,0.,0.,0.,0.,0.,0.,0.,0.,0.,0.,0.,0.,0.,0.,0.,0.,0.,0.,1.274959,0.,0.,0.,0.,0.,0.,0.,0.,1.156971,0.,0.,0.,0.,0.,0.,0.,0.,0.,0.,0.,0.,0.,0.680064,0.,0.,0.,0.,0.,0.,0.,0.,0.,0.,0.,0.,0.,0.,0.,0.,0.,0.,0.,0.,0.,1.122945,0.,0.,0.,0.,0.,0.,1.098654,0.,0.,0.,0.,0.,0.,1.273159,0.,0.,0.,0.,0.,0.,0.,0.,0.,1.116587,1.207313,0.,1.207313,0.,0.,1.058922,0.,0.,0.,1.217149,0.,0.,0.,0.,0.,0.,0.,0.,0.,0.,0.,0.679467,1.454507,0.,0.,0.,0.,0.,0.,0.,0.,0.,0.,1.248384,1.615449,0.,0.,0.,0.,0.,0.,1.165743,0.,0.,0.,0.,0.,0.,0.,0.,0.,0.,1.332247,0.,0.,0.,0.,0.,1.290948,0.,0.,0.,0.,0.,0.,1.430506,0.,0.,0.,0.,0.,0.,0.,0.,0.,0.,0.,0.,0.,0.,0.,0.,0.,0.,0.,0.|0.,|0.,0.,0.,0.,0.,0.,0.,0.,0.,0.,0.,0.,0.,0.,0.,0.,0.,0.,0.,0.,0.,0.,0.,0.,0.,0.,0.,0.,0.,0.,0.,0.,0.,0.,0.,0.,0.,0.,0.,0.,0.,0.,0.209921,0.,0.,0.,0.,0.,0.234769,0.,0.,0.,0.,0.,0.,0.,0.,0.,0.,1.176907,0.,0.,0.,0.253963,0.,0.,0.,0.,0.,0.,0.,0.,0.,0.,0.,0.,0.,0.,0.,0.,0.,0.,0.,0.,0.,0.,0.,0.,0.,0.,0.,0.,0.,0.,0.,0.,0.,0.,0.,0.,0.,0.294222,0.,0.,0.,0.,0.,0.,0.,0.,0.,0.,0.,0.,0.,0.,0.,0.,0.,0.,0.,0.,0.,0.,0.,0.,0.,0.,0.,0.,0.,0.,0.,0.,0.,0.,0.,0.,0.,0.,0.,0.,0.,0.,0.,0.,0.,0.,0.,0.,0.,0.,0.,0.,0.,0.,0.,0.,0.,0.,0.,0.317538,0.,0.,0.,0.,0.,0.047863,0.,0.,0.,0.,0.,0.,0.,0.,0.,0.,0.,0.,0.,0.,0.,0.447997,0.447997,0.,0.447997,0.447997,0.447997,0.,0.,0.,0.,0.,0.,0.,0.,0.,0.,0.,0.,0.,0.,0.,0.,0.,0.,0.,0.,0.,0.,0.,0.,0.,0.,0.,0.,0.,0.071902,0.,0.,0.,0.,0.,0.,0.,0.,0.,0.664467,0.,0.664467,0.,0.,0.099477,0.,0.,0.,0.,0.,0.,0.,0.,0.,0.,0.,0.,0.,0.23602,0.,0.,0.,0.,0.,0.,0.,0.,0.,0.,0.,0.,0.,0.,0.,0.,0.442479,0.,0.,0.,0.,0.,0.,0.,0.,0.,0.,0.,0.,0.,0.,0.,0.,0.,0.,0.,0.,0.,0.,0.,0.,0.,0.,0.,0.,0.,0.,0.,0.,0.193755,0.,0.,0.,0.,0.,0.,0.,0.,0.,0.,0.090956,0.,0.,0.,0.,0.,0.,0.,0.,0.,0.,0.,0.,0.,0.,0.,0.,0.,0.,0.,0.,0.,0.,0.,0.,0.,0.,0.,0.,0.,0.,0.,0.,0.,0.,0.,0.,0.,0.,0.,0.,0.,0.,0.,0.,0.,0.,0.,0.,0.,0.,0.,0.,0.,0.,0.,0.,0.,0.,0.,0.,0.,0.,0.,0.,0.,0.,0.,0.,0.,0.,0.,0.,0.,0.,0.,0.,0.,0.,0.,0.,0.,0.,0.,0.,0.,0.,0.,0.,0.,0.,0.,0.,0.,0.,0.,0.,0.,0.,0.,0.,0.,0.,0.,0.,0.,0.,0.,0.,0.,0.,0.,0.,0.,0.,0.,0.,0.,0.117222,0.,0.,0.,0.,0.,0.,0.,0.,0.,0.,0.,0.,0.,0.,0.,0.,0.,0.,0.,0.,0.,0.,0.,0.,0.,0.,0.,0.,0.,0.,0.,0.,0.,0.081177,0.,0.,0.,0.,0.,0.,0.,0.,0.,0.,0.,0.,0.,0.,0.322378,0.,0.,0.,0.,0.,0.,0.,0.,0.,0.,0.,0.,0.,0.,0.,0.,0.488893,0.,0.,0.,0.,0.,0.,0.,0.,0.,0.,0.,0.,0.,0.,0.,0.,0.,0.,0.,0.,0.,0.,0.,0.,0.,0.,0.,0.,0.,0.,0.,0.,0.,0.647557,0.,0.,0.,0.,0.,0.,0.,0.,0.,0.,0.,0.,0.,0.,0.192192,0.,0.,0.,0.,0.,0.,0.,0.,0.,0.,0.,0.,0.,0.,0.,0.,0.,0.,0.,0.,0.,0.,0.,0.,0.,0.,0.,0.,0.,0.,0.,0.,0.,0.,0.,0.,0.,0.,0.183727,0.,0.,0.,0.,0.,0.,0.,0.,0.345257,0.,0.,0.,0.,0.,0.944193,0.,0.,0.,0.,0.,0.,0.,0.,0.,0.,0.,0.,0.455164,0.,0.,0.,0.,0.,0.,0.,0.,0.,0.,0.,0.455164,0.,0.,0.,0.,0.,0.183341,0.,0.,0.,0.,0.,0.,0.,0.,0.,0.,0.,0.,0.,0.,0.,0.,0.,0.,0.,0.,0.,0.,0.,0.,0.,0.,0.,0.,0.,0.,0.,0.,0.,0.,0.,0.,0.,0.,0.,0.,0.,0.,0.,0.,0.,0.,0.,0.,0.,0.,0.,0.,0.,0.,0.,0.,0.,0.,0.,0.,0.,0.,0.,0.,0.,0.,0.,0.,0.,0.,0.,0.,0.,0.,0.,0.,0.,0.,0.,0.,0.,0.,0.,0.,0.,0.,0.,0.,0.250704,0.,0.,0.,0.,0.,0.,0.,0.,0.,0.,0.,0.,0.,0.795066,0.,0.795066,0.,0.,0.,0.,0.,0.,0.331859,0.,0.,0.,0.,0.,0.,0.,0.,0.,0.,0.,0.,0.,0.,0.,0.,0.46635,1.445714,0.,0.,0.,0.,0.,0.,0.,0.,0.,0.,0.,0.,0.,0.490271,0.,0.,0.,0.,0.,0.,0.,0.,0.,0.27205,0.,0.,0.,0.,0.,0.451964,0.,0.,0.,0.,0.,0.,0.,0.,0.,0.03636,0.,0.,0.,0.,0.,0.,0.,0.,0.,0.959784,0.,0.,0.,0.,0.299861,0.,0.,0.,0.,0.,0.,0.,0.,0.388173,0.,0.,0.,0.,0.,0.,0.,0.,0.,0.,0.,0.,0.,0.,0.,0.,0.,0.,0.,0.,0.,0.,0.,0.,0.,0.,0.,0.,0.,0.,0.,0.,0.,0.,0.,0.,0.073111,0.,0.,0.,0.,0.,0.,0.,0.,0.,0.,0.,0.,0.,0.,0.,0.,0.,0.,0.,0.,0.,0.,0.,0.,0.,0.,0.,0.,0.,0.,0.,0.,0.,0.,0.,0.,0.,0.,0.,0.,0.,0.,0.,0.,0.,0.,0.,0.,0.,0.,0.,0.,0.446779,0.,0.,0.,0.,0.,0.,0.,0.,0.,0.,0.,0.,0.,0.,0.,0.,0.,0.,0.,0.,0.,0.,0.,0.,0.,0.,0.,0.,0.288784,0.,0.,0.,0.,0.,0.,0.,0.,0.,0.,0.,0.040839,0.,0.,0.,0.,0.,0.,0.,0.,0.,0.,0.,0.,0.,0.,0.,0.,0.,0.,0.,0.,0.,0.,0.308628,0.,0.,0.,0.,0.,0.178015,0.,0.,0.,0.,0.,0.,0.,0.,1.152301,1.152301,0.,0.,0.,0.,0.,0.,0.,0.,0.,0.,0.,0.,0.,0.,0.,0.,0.,0.,0.,0.,0.,0.,0.,0.,0.,0.,0.,0.,0.,0.,0.,0.,0.309963,0.,0.,0.,0.,0.,0.309963,0.,0.,0.,0.,0.,0.,0.,0.,0.,0.,0.,0.,0.,0.,0.,0.,0.,0.120058,0.,0.,0.,0.,0.,0.1166,0.,0.,0.,0.,0.,0.109602,0.,0.,0.,0.,0.,0.,0.,0.617455,0.617455,0.,0.,0.,0.,0.,0.,0.032483,0.,0.,0.,0.,0.032483,0.,0.,0.,0.,0.,0.,0.,0.,0.,0.,0.,0.,0.,0.,0.,0.,0.,0.,0.,0.,0.,0.,0.,0.,0.,0.,0.,0.,0.,0.,0.,0.,0.,0.,0.,0.,0.,0.,0.,0.,0.,0.,0.,0.,0.,0.,0.,0.,0.,0.332582,0.,0.,0.,0.332582,0.,0.,0.,0.,0.,0.,0.,0.,0.,0.,0.,0.,0.,0.,0.,0.,0.066517,1.418572,0.,0.,0.,0.,0.,0.,0.,0.,0.,0.,0.,0.,0.,0.,0.,0.,0.,0.,0.,0.,0.,0.,0.,0.,0.,0.,0.,0.,0.,0.,0.,0.,0.,0.,0.,0.,0.,0.,0.,0.,0.,0.,0.,0.,0.,0.,0.,0.,0.139531,0.,0.,0.,0.,0.,0.060767,0.,0.,0.,0.032884,0.,0.,0.,0.,0.,0.,0.,0.,0.,0.,0.,0.,0.,0.,0.,0.,0.,0.,0.,0.,0.,0.,0.,0.,0.,0.,0.,0.,0.,0.,0.,0.,0.,0.,0.,0.,0.,0.,0.,0.,0.,0.,0.,0.,0.,0.,0.,0.,0.,0.,0.,0.,0.,0.,0.,0.,0.,0.,0.,0.,0.,0.,0.,0.,0.,0.,0.,0.,0.,0.,0.,0.,0.,0.,0.,0.,0.,0.,0.,0.,0.,0.,0.,0.,0.,0.,0.,0.,0.,0.,0.,0.,0.,0.,0.,0.,0.,0.,0.,0.,0.,0.,0.,0.,0.,0.,0.,0.,0.,0.,0.,0.,0.,0.,0.,0.230176,0.,0.,0.,0.,0.,0.,0.,0.,0.,0.,0.,0.,0.,0.,0.,0.,0.,0.,0.,0.,0.,0.,0.,0.,0.,0.,0.,0.,0.,0.,0.,0.,0.,0.,0.,0.,0.,0.,0.,0.,0.,0.,0.,0.,0.,0.,0.,0.,0.,0.,0.,0.,0.,0.,0.,0.,0.,0.,0.,0.,0.,0.,0.,0.,0.,0.,0.,0.,0.,0.16285,0.,0.,0.,0.,0.,0.,0.,0.,0.,0.,0.,0.,0.,0.,0.,0.,0.,0.,0.,0.,0.,0.,0.038443,0.,0.,0.,0.,0.148917,0.,0.,0.,0.,0.,0.,0.,0.,0.,0.,0.,0.,0.,0.,0.,0.,0.,0.,0.,0.,0.,0.,0.,0.086214,0.,0.,0.,0.,0.,0.,0.,0.,0.,0.,0.,0.,0.,0.,0.,0.911138,0.,0.,0.,0.,0.,0.,0.,0.,0.,0.,0.,0.,0.,0.,0.,0.,0.,0.,0.,0.,0.,0.,0.,0.,0.,0.,0.,0.,0.,0.,0.,0.,0.,0.,0.,0.,0.,0.,0.,0.,0.,0.,0.,0.,0.,0.,0.,0.,0.,0.,0.,0.,0.,0.,0.,0.,0.,0.,0.,0.,0.,0.,0.,0.115888,0.,0.,0.,0.,0.573471,0.,0.,0.,0.,0.,0.,0.,0.,0.,0.,0.,0.,0.,0.,0.,0.,0.,0.,0.,0.,0.,0.710108,0.,0.,0.,0.,0.,0.,0.,0.,0.,0.,0.,0.,0.,0.,0.,0.,0.,0.,0.,0.,0.,0.,0.,0.,0.,0.,0.,0.091851,0.,0.,0.,0.,0.,0.,0.,0.,0.,0.,0.,0.42124,0.,0.,0.,0.,0.,0.,0.,0.42124,0.,0.,0.,0.,0.,0.,0.,0.,0.,0.,0.,0.,0.,0.,0.,0.,0.,0.,0.,0.,0.,0.,0.,0.,0.,0.,0.,0.,0.,0.,0.,0.,0.,0.,0.,0.,0.,0.068703,0.,0.114983,0.,0.,0.,0.,0.,0.,0.,1.49578,0.527334,0.,0.,0.,0.,0.,0.,0.,0.,0.,0.,0.,0.,0.,0.,0.,0.,0.,0.,0.,0.,0.,0.,0.,0.,0.,0.455812,0.,0.,0.,0.,0.995157,0.,0.995157,0.,0.,0.,0.,0.,0.,0.,0.,0.,0.,0.,0.,0.,0.,0.,0.,0.,0.,0.,0.,0.,0.,0.,0.,0.,0.,0.,0.,0.,0.,0.,0.,0.,0.,0.,0.708441,0.708441,0.,0.,0.,0.,0.,0.,0.,0.,0.,0.,0.,0.,0.,0.,0.,0.,0.,0.,0.,0.,0.,0.,0.,0.,0.,0.,0.,0.,0.,0.,0.,0.,0.,0.,0.,0.,0.,0.,0.,0.,0.,0.,0.,0.,0.,0.,0.,0.,0.496539,0.,0.,0.,0.,0.,0.,0.,0.288215,0.,0.,0.,0.,0.485396,0.,0.,0.,0.,0.,0.,0.,0.,0.,0.,0.,0.,0.,0.958509,0.,0.,0.,0.,0.,0.,0.,0.,0.,0.,0.,0.,0.,0.,0.,0.,0.,0.,0.,0.,0.,0.,0.,0.,0.,0.,0.,0.,0.,0.,0.,0.,0.,0.,0.,0.,0.,0.,0.,0.,0.,0.,0.,0.,0.13244,0.,0.,0.,0.,0.,0.,0.,0.083878,0.,0.,0.,0.,0.,0.318527,0.,0.,0.,0.,0.,0.,0.,0.,0.,0.,0.,0.55136,0.,0.,0.684379,0.,0.,0.,0.,0.,0.,0.,0.,0.,0.,0.,0.,0.,0.,0.,0.,0.,0.,0.262058,0.,0.,0.,0.,0.,0.,0.,0.,0.,0.,0.,0.,0.,0.,0.,0.,0.,0.,0.192212,0.,0.,0.,0.,0.,0.,0.,0.,0.,0.,0.,0.,0.,0.,0.,0.,0.,0.,0.,0.,0.,0.,0.,0.,0.275471,0.,0.,0.,0.,0.341571,0.,0.,0.,0.,0.,0.,0.,0.,0.,0.,0.,0.,0.,0.,0.271414,0.,0.,0.,0.,0.,0.,0.,0.,0.,0.,0.,0.,0.,0.,0.,0.,0.,0.,0.,0.,0.61597,0.,0.,0.,0.,0.,0.,0.,0.,0.,0.,0.,0.,0.,0.,0.,0.,0.,0.,0.,0.,0.,0.,0.,0.,0.,0.,0.,0.,0.,0.,0.,0.,0.,0.,0.,0.,0.,0.,0.,0.,0.,0.,0.,0.329011,0.,0.,0.,0.,0.,0.,0.,0.,0.,0.,0.,0.,0.,0.,0.,0.,0.,0.,0.,0.,0.,1.200317,0.222301,0.,0.,0.,0.,0.,0.,0.607425,0.,0.,0.,0.,0.,0.,0.,0.,0.,0.,0.,0.,0.,0.,0.,0.,0.,0.,0.,0.,0.,0.,0.,0.,0.,0.,0.,0.,0.,0.,0.,0.,0.,0.,0.,0.,0.,0.,0.,0.,0.,0.,0.,0.,0.,0.,0.,0.,0.,0.,0.,0.,0.,0.,0.,0.,0.,0.,0.,0.,0.,0.,0.,0.,0.,0.,0.,0.,0.,0.,0.,0.,0.,0.,0.,0.,0.,0.,0.,0.,0.449315,0.,0.,0.,0.,0.,0.,0.,0.,0.,0.,0.,0.,0.,0.105106,0.,0.,0.,0.,0.,0.,0.,0.,0.,0.,0.,0.046292,0.,0.,0.058237,0.,0.,0.,0.,0.,0.,0.,0.,0.,0.,0.,0.,0.,0.,0.,0.,0.,0.,0.,0.,0.,0.,0.,0.,0.,0.,0.,0.,0.,0.,0.,0.,0.,0.,0.,0.,0.,0.,0.,0.,0.,0.,0.,0.097045,0.,0.,0.,0.,0.,0.,0.,0.,0.,0.,0.,0.,0.,0.,0.,0.,0.,0.,0.,0.,0.,0.,0.,0.,0.,0.,0.,0.,0.,0.,0.,0.,0.,0.,0.,0.,0.,0.,0.,0.,0.,0.,0.,0.,0.121201,0.,0.,0.,0.,0.,0.,0.,0.,0.,0.,0.,0.09272,0.09272,0.,0.,0.,0.,0.,0.,0.,0.,0.,0.,0.,0.,0.,0.,0.,0.,0.,0.,0.,0.,0.,0.,0.,0.,0.,0.,0.,0.,0.,0.,0.,0.,0.,0.,0.,0.,0.,0.,0.,0.,0.,0.,0.,0.,0.,0.,0.,0.,0.,0.,0.,0.,0.,0.,0.,0.,0.,0.,0.,0.,0.,0.,0.,0.,0.085757,0.,0.,0.,0.,0.,0.,0.,0.,0.,0.,0.,0.,0.,0.,0.,0.,0.,0.,0.,0.,0.,0.096413,0.,0.,0.,0.,0.,0.,0.,0.,0.,0.,0.,0.,0.,0.,0.,0.058991,0.,0.,0.,0.,0.,0.,0.,0.021987,0.,0.,0.,0.,0.,0.,0.,0.,0.,0.,0.,0.,0.,0.,0.,0.,0.,0.,0.,0.,0.,0.,0.,0.,0.,0.,0.,0.,0.,0.,0.,0.,0.,0.,0.,0.,0.,0.,0.,0.,0.,0.,0.,0.,0.,0.,0.,0.,0.,0.,0.,0.,0.,1.241906,0.,0.,0.,0.414843,0.,0.,0.,0.192192,0.,0.,0.,0.,0.944193,0.,0.,0.,0.,0.,0.,0.,0.,0.,0.,0.,0.,0.,0.,0.,0.,0.,0.,0.,0.,0.,0.,0.288784,0.,0.,0.,0.,0.,0.,0.,0.,0.,0.,0.1166,0.05442,0.032483,0.,0.,0.,0.,0.,0.,0.,0.,0.,0.,0.,0.,0.,0.,0.,0.,0.,0.,0.,0.,0.,0.,0.,0.,0.,0.,0.,0.,0.,0.,0.,0.,0.,0.,0.,0.,0.,0.,0.,0.,0.,0.42124,0.,0.,0.,0.,0.,0.114983,0.,0.,0.,0.,0.,0.,0.,0.,0.,0.,0.,0.091662,0.,0.,0.,0.,0.,0.485396,0.,0.,0.,0.,0.,0.262058,0.,0.,0.,0.,0.,0.,0.,0.,0.,0.,0.,0.,0.,0.,0.,0.,0.,0.,0.,0.,0.,0.,0.,0.|0.,0.,0.,0.,0.,0.413784,0.,0.,0.,0.,0.,0.,0.,0.,0.,0.,1.002846,0.,0.,0.,0.,0.,0.,0.,0.,0.,0.,0.,0.,0.,0.,0.,0.,0.,0.093664,0.,0.,0.,0.,0.,0.517403,0.108645,0.,0.,0.,0.109492,0.,0.,0.,0.109492,0.108645,0.,0.,0.,0.,0.288507,0.,0.162141,0.,0.,0.,0.,0.,0.,0.,0.080467,0.,0.397651,0.,0.,0.,0.,0.,0.,0.,0.,0.,0.174609,0.,0.,0.,0.,0.,0.174609,0.,0.,0.,0.,0.,0.,0.,0.,0.,0.,0.,0.,0.,0.,0.,0.,0.,0.,0.,0.,0.,0.,0.,0.194635,0.,0.,0.534473,0.,0.,0.,0.,0.,0.,0.,0.,0.,0.23367,0.,0.,0.,0.,0.,0.,0.,0.,0.,0.,0.,0.,0.,0.,0.,0.,0.279943,0.105612,0.,0.,0.,0.,0.,0.,0.,0.,0.,0.,0.,0.,0.,0.,0.,0.,0.,0.,0.,0.,0.,0.,0.,0.,0.,0.,0.,0.,0.,0.,0.,0.,0.,0.,0.,0.,0.,0.,0.,0.,0.,0.,0.,0.,0.,0.,0.,0.,0.,0.,0.,0.,0.,0.,0.,0.,0.,0.,0.,0.,0.,0.,0.,0.,0.,0.,0.,0.,0.,0.,0.,0.,0.,0.,0.,0.,0.,0.,0.,0.,0.,0.,0.,0.,0.,0.,0.,0.,0.,0.,0.,0.,0.,0.,0.,0.,0.410097,0.,0.,0.,0.232291,0.243143,0.,0.,0.,0.,0.498525,0.,0.,0.,0.,0.,0.,0.,0.,0.114315,0.,0.,0.,0.,0.,0.,0.,0.,0.,0.,0.,0.,0.,0.,0.020461,0.351923,0.,0.,0.,0.,0.,0.,0.,0.,0.,0.,0.,0.,0.,0.,0.,0.475195,0.,0.475195,0.475195,0.475195,0.,0.,0.,0.,0.,0.,0.,0.,0.,0.,0.,0.,0.,0.,0.,0.,0.27083,0.,0.,0.,0.,0.,0.,0.,0.,0.,0.,0.,0.,0.,0.,0.,0.,0.,0.,0.,0.,0.,0.,0.,0.,0.,0.,0.,0.,0.,0.,0.,0.,0.,0.,0.,0.,0.,0.,0.,0.738214,0.,0.,0.,0.,0.,0.,0.738214,0.,0.,0.,0.,0.,0.,0.,0.,0.,0.,0.888218,0.179148,0.,0.,0.,0.338493,0.,0.338493,0.,0.,0.,0.,0.,0.,0.,0.,0.,0.,0.,0.,0.,0.260442,0.,0.,0.,0.,0.,0.447291,0.292187,0.,0.,0.,0.,0.,0.,0.,0.,0.154797,0.,0.,0.,0.,0.,0.,0.,0.,0.,0.,0.318236,0.,0.,0.,0.,0.,0.,0.,0.,0.,0.,0.254864,0.,0.,0.,0.,0.,0.,0.,0.,0.,0.,0.,0.,0.,0.,0.,0.,0.,0.,0.,0.,0.,0.427503,0.,0.,0.,0.,0.,0.,0.,0.,0.,0.,0.,0.,0.,0.,0.,0.,0.,0.,0.,0.,0.,0.728804,0.,0.,0.,0.,0.,0.,0.,0.,0.,0.,0.,0.,0.,0.,0.,0.,0.,0.,0.,0.,0.,0.26226,0.,0.,0.,0.26226,0.,0.,0.,0.,0.,0.,0.,0.,0.,0.,0.,0.,0.,0.,0.,0.,0.,0.,0.,0.,0.,0.,0.,0.,0.,0.,0.,0.,0.067356,0.,0.,0.,0.,0.,0.,0.,0.,0.,0.,0.,0.,0.,0.,0.,0.,0.121322,0.,0.,0.,0.,0.,0.,0.,0.,0.121322,0.,0.,0.,0.,0.,0.,0.,0.,0.,0.,0.,0.,0.,0.,0.,0.,0.,0.,0.,0.,0.,0.,0.,0.,0.,0.,0.,0.,0.,0.,0.,0.,0.,0.,0.,0.,0.,0.,0.,0.,0.,0.,0.,0.,0.,0.,0.,0.,0.,0.,0.,0.,0.,0.,0.,0.,0.,0.,0.,0.,0.,0.,0.,0.,0.,0.,0.145722,0.,0.,0.,0.,0.,0.,0.,0.,0.,0.,0.,0.,0.,0.,0.,0.,0.,0.,0.,0.,0.,0.,0.,0.,0.,0.,0.,0.,0.,0.,0.,0.,0.,0.,0.,0.,0.,0.,0.,0.,0.,0.,0.,0.,0.,0.,0.,0.,0.,0.,0.,0.,0.,0.,0.,0.,0.,0.,0.,0.,0.,0.,0.,0.,0.,0.,0.,0.,0.,0.245226,0.,0.,0.,0.,0.,0.,0.,0.,0.,0.207941,0.,0.,0.,0.,0.,0.,0.,0.,0.,0.,0.,0.,0.,0.,0.,0.,0.,0.,0.,0.,0.,0.,0.,0.,0.,0.,0.,0.,0.,0.,0.,0.,0.,0.,0.,0.,0.,0.,0.,0.,0.,0.136823,0.,0.,0.,0.,0.,0.,0.,0.,0.,0.,0.,0.,0.,0.,0.,0.,0.,0.,0.,0.,0.,0.,0.,0.,0.,0.,0.,0.,0.,0.280237,0.088887,0.,0.,0.,0.148547,0.,0.174829,0.281937,0.,0.,0.,0.,0.363063,0.,0.,0.,0.,0.,0.,0.,0.,0.,0.,0.,0.,0.,0.,0.,0.,0.,0.,0.,0.,0.,0.,0.,0.,0.,0.,0.,0.17765,0.,0.,0.,0.,0.,0.,0.,0.,0.,0.,0.,0.,0.,0.,0.,0.,0.,0.,0.,0.,0.,0.,0.,0.,0.,0.,0.,0.,0.,0.,0.,0.,0.,0.,0.,0.,0.,0.,0.,0.,0.,0.,0.,0.,0.,0.,0.,0.,0.,0.,0.,0.,0.,0.,0.,0.,0.,0.,0.,0.135792,0.,0.,0.,0.,0.,0.,0.,0.,0.,0.,0.,0.,0.,0.,0.135792,0.,0.,0.,0.,0.,0.,0.,0.,0.,0.17765,0.,0.,0.,0.,0.135792,0.,0.,0.,0.,0.17765,0.,0.,0.,0.,0.,0.,0.,0.,0.,0.,0.,0.,0.,0.,0.,0.,0.,0.,0.,0.,0.,0.,0.,0.,0.,0.,0.,0.,0.,0.,0.,0.,0.,0.,0.,0.,0.,0.,0.,0.,0.,0.,0.,0.,0.,0.,0.,0.,0.,0.,0.,0.,0.,0.,0.,0.,0.,0.,0.633242,0.,0.,0.,0.,0.,0.,0.,0.,0.,0.,0.,0.,0.,0.,0.,0.,0.,0.,0.,0.,0.,0.,0.,0.,0.,0.,0.,0.,0.,0.,0.185555,0.,0.,0.,0.,0.,0.,0.,0.,0.,0.,0.,0.,0.,0.,0.,0.,0.,0.,0.,0.,0.,0.,0.,0.,0.,0.,0.,0.,0.,0.,0.,0.,0.,0.,0.,0.,0.,0.,0.,0.,0.,0.,0.,0.,0.,0.,0.,0.,0.,0.,0.,0.,0.,0.,0.,0.,0.,0.,0.,0.,0.,0.,0.,0.,0.,0.,0.,0.,0.,0.,0.,0.,0.,0.,0.459269,0.,0.,0.,0.,0.716804,0.,0.,0.,1.134466,0.,0.,0.,0.,0.,0.,0.,0.,0.,0.,0.,0.,0.,0.,0.,0.,0.,0.,0.,0.,0.,0.238229,0.,0.,0.,0.,0.,0.,0.,0.,0.,0.,0.,0.,0.,0.811761,0.811761,0.,0.811761,0.,0.,0.,0.,0.,0.,0.,0.,0.,0.,0.,0.,0.,0.,0.,0.,0.,0.,0.,0.,0.,0.,0.,0.,0.179837,0.,0.,0.,0.,0.,0.,0.,0.,0.,0.,0.,0.,0.,0.,0.,0.,0.,0.,0.,0.,0.,0.,0.,0.,0.,0.,0.,0.,0.,0.,0.,0.,0.,0.,0.116816,0.,0.,0.,0.,0.,0.,0.,0.,0.,0.,0.,0.,0.,0.,0.,0.,0.,0.,0.,0.,0.,0.,0.,0.262691,0.,0.,0.,0.,0.,0.,0.,0.,0.,0.,0.,0.,0.,0.,0.,0.,0.,0.,0.,0.,0.,0.,0.,0.,0.,0.,0.,0.,0.,0.,0.,0.,0.,0.,0.,0.,0.,0.,0.,0.,0.,0.,0.,0.,0.,0.,0.,0.,0.,0.,0.,0.,0.862241,0.,0.,0.,0.,0.,0.,0.,0.,0.426514,0.,0.,0.,0.,0.,0.,0.,0.,0.,0.,0.,0.,0.,0.,0.,0.,0.,0.,0.,0.,0.,0.,0.,0.,0.,0.,0.,0.,0.,0.,0.,0.,0.,0.,0.,0.,0.,0.,0.,0.,0.,0.,0.,0.,0.,0.,0.264677,0.,0.,0.,0.,0.,0.,0.,0.,0.,0.,0.,0.264677,0.,0.,0.,0.,0.,0.264677,0.,0.,0.,0.126553,0.,0.,0.,0.,0.,0.,0.,0.,0.,0.,0.,0.,0.,0.,0.,0.,0.,0.,0.,0.,0.,0.,0.,0.,0.,0.,0.,0.,0.,0.,0.,0.,0.,0.,0.,0.,0.,0.,0.,0.,0.,0.,0.,0.,0.,0.,0.,0.,0.,0.,0.,0.,0.,0.,0.,0.,0.,0.,0.,0.,0.,0.,0.,0.,0.,0.,0.,0.,0.,0.,0.,0.,0.080186,0.,0.,0.,0.,0.178501,0.119811,0.,0.,0.,0.,0.,0.,0.,0.,0.312185,0.,0.,0.,0.,0.,0.,0.,0.,0.,0.,0.,0.,0.,0.,0.,0.,0.,0.,0.,0.,0.588774,0.,0.,0.,0.,0.,0.,0.,0.,0.,0.,0.941354,0.,0.941354,0.,0.,0.,0.,0.,0.,0.,0.,0.,0.872911,0.585088,0.,0.309921,0.,0.,0.681617,0.,0.,0.,0.,0.,0.,0.,0.,0.694448,0.,0.,0.,0.,0.,0.,0.250083,0.,0.,0.,0.,0.,0.,0.,0.,0.,0.,0.,0.,0.,0.,0.,0.,0.,0.,0.,0.,0.,0.,0.,0.,0.,0.,0.,0.,0.,0.,0.275173,0.,0.,0.,0.,0.,0.40286,0.,0.,0.,0.,0.,0.,0.,0.,0.,0.,0.,0.,0.,0.,0.,0.,0.,0.438558,0.,0.,0.,0.,0.,0.106941,0.106941,0.,0.,0.,0.,0.,0.,0.,0.,0.,0.,0.,0.,0.,0.,0.,0.,0.342308,0.,0.,0.,0.,0.475671,0.,0.,0.,0.,0.,0.,0.,0.493485,0.,0.,0.207277,0.,0.,0.,0.,0.,0.,0.,0.,0.,0.,0.,0.,0.,0.,0.,0.,0.,0.,0.,0.,0.,0.077791,0.,0.,0.,0.,0.,0.,0.,0.,0.,0.,0.,0.,0.,0.,0.,0.,0.,0.,0.,0.,0.,0.,0.,0.,0.,0.,0.,0.,0.,0.,0.,0.,0.,0.,0.,0.,0.,0.,0.,0.,0.,0.,0.,0.,0.,0.,0.,0.37666,0.213208,0.,0.,0.,0.,0.,0.,0.,0.,0.,0.357388,0.,0.,0.,0.,0.,0.,0.,0.,0.,0.,0.,0.,0.,0.,0.,0.968277,0.,0.,0.,0.358085,0.,0.,0.,0.,0.,0.,0.,0.250887,0.,0.,0.,0.,0.,0.134092,0.,0.,0.,0.,0.,0.,0.,0.,0.,0.,0.,0.,0.,0.,0.,0.,0.,0.,0.,0.,0.,0.,0.,0.,0.,0.735469,0.,0.202028,0.,0.,0.,0.,0.,0.,0.,0.,0.,0.,0.,0.,0.,0.,0.,0.,0.,0.,0.,0.,0.,0.,0.,0.,0.,0.,0.,0.,0.,0.,0.,0.,0.,0.,0.,0.,0.,0.,0.,0.,0.,0.,0.,0.,0.,0.,0.,0.,0.,0.,0.,0.,0.,0.,0.,0.,0.,0.,0.,0.,0.,0.,0.,0.,0.,0.,0.,0.,0.,0.,0.,0.,0.,0.,0.,0.,0.,0.,0.,0.,0.281211,0.468639,0.,0.,0.,0.,0.,0.,0.406993,0.,0.,0.,0.,0.,0.,0.,0.,0.,0.,0.,0.,0.,0.,0.,0.,0.,0.,0.,0.,0.,0.,0.,0.,0.,0.,0.,0.,0.,0.,0.,0.,1.024889,0.,0.769669,0.,0.,0.,0.190788,0.,0.190788,0.,0.,0.867548,0.,0.,0.,0.,0.,0.,0.769329,0.,0.,0.,0.,0.,0.,0.,0.,0.,0.,0.,0.,0.,0.33971,0.718145,0.634782,0.,0.,0.,0.,0.94924,0.634782,0.,0.,0.,0.,0.,0.,0.,0.,0.,0.,0.,0.,0.242657,0.,0.,0.,0.,0.,0.,0.,0.,0.520026,0.,0.,0.,0.,0.,0.,0.,0.520026,0.,0.,0.,0.,0.,0.,0.,0.,0.,0.,0.,0.,0.,0.,0.,0.520026,0.,0.,0.,0.233595,0.,0.,0.,0.,0.,0.,0.,0.,0.,0.,0.,0.,0.,0.,0.,0.,0.,0.,0.,0.,0.,0.,0.,0.,0.,0.347096,0.238087,0.,0.347096,0.,0.,0.,0.,0.,0.303874,0.,0.303874,0.,0.,0.253401,0.,0.,0.,0.,0.,0.,0.061489,0.,0.,0.,0.,0.,0.,0.347996,0.,0.,0.,0.,0.,0.,0.,0.617044,0.970364,0.832879,0.,0.,0.,0.,0.,0.,0.,0.,0.,0.,0.,0.,0.,0.,0.,0.,0.,0.,0.,0.,0.,0.,0.,0.,0.,0.,0.,0.,0.,0.,0.,0.553591,0.,0.,0.,0.,0.,0.022685,0.,0.,0.,0.,0.,0.,0.,0.,0.,0.,0.,0.,0.,0.,0.,0.,0.,0.,0.,0.,0.,0.,0.,0.,0.,0.678399,0.,0.,0.,0.44801,0.,0.,0.,0.,0.,0.44801,0.,0.,0.,0.,0.,0.,0.,0.,0.,0.,0.,0.,0.,0.,0.,0.,0.,0.,0.,0.,0.,0.,0.,0.,0.,0.,0.,0.,0.,0.,0.,0.,0.,0.,0.,0.,0.,0.,0.246406,0.,0.,0.47538,0.,0.,0.,0.,0.488601,0.,0.,0.,0.,0.,0.,0.,0.,0.,0.,0.,0.,0.,0.,0.,0.013815,0.,0.,0.,0.,0.,0.,0.,0.,0.,0.,0.,0.,0.,0.,0.,0.,0.,0.,0.,0.,0.,0.,0.,0.,0.,0.,0.,0.,0.,0.,0.,0.,0.,0.,0.,0.,0.,0.,0.,0.,0.,0.,0.,0.,0.,0.,0.,0.,0.,0.,0.,0.,0.,0.,0.,0.,0.,0.,0.,0.,0.,0.,0.,0.,0.,0.246359,0.,0.,0.,0.,0.,0.,0.,0.,0.,0.,0.,0.,0.,0.,0.,0.,0.,0.,0.,0.,0.,0.,0.580279,0.,0.,0.,0.,0.186157,0.,0.,0.,0.086812,0.149818,0.408462,0.,0.,0.,0.,0.,0.,0.,0.,0.,0.,0.,0.,0.,0.,0.,0.308654,0.259317,0.,0.,0.,0.,0.,0.,0.,0.,0.,0.,0.,0.,0.,0.,0.,0.,0.,0.,0.,0.,0.,0.,0.,0.,0.,0.,0.,0.,0.,0.,0.,0.,0.,0.,0.,0.,0.,0.,0.,0.,0.,0.,0.,0.,0.,0.,0.,0.,0.,0.,0.,0.,0.,0.,0.,0.,0.,0.,0.,0.,0.,0.,0.,0.,0.,0.,0.,0.,0.,0.,0.,0.,0.,0.,0.,0.,0.,0.354696,0.,0.,0.,0.,0.,0.,0.,0.,0.,0.,0.,0.,0.,0.,0.,0.,0.,0.,0.,0.,0.,0.,0.,0.,0.,0.,0.,0.,0.148038,0.,0.,0.,0.,0.,0.,0.,0.,0.,0.,0.,0.,0.,0.,0.,0.,0.,0.,0.,0.,0.,0.,0.,0.,0.,0.,0.,0.,0.,0.,0.,0.,0.,0.,0.,0.,0.,0.,0.,0.,0.,0.,0.,0.,0.,0.,0.,0.,0.,0.,0.,0.188368,0.,0.,0.296166,0.,0.,0.,0.,0.,0.,0.,0.,0.,0.,0.301642,0.500738,0.,0.,0.,0.,0.,0.,0.,0.,0.,0.,0.,0.,0.,0.,0.,0.,0.,0.,0.,0.,0.,0.,0.,0.,0.,0.,0.,0.,0.,0.,0.,0.,0.,0.,0.,0.,0.,0.,0.,0.,0.,0.,0.,0.,0.,0.,0.,0.,0.,0.,0.,0.,0.,0.,0.,0.,0.,0.,0.,0.,0.,0.,0.,0.,0.,0.311106,0.,0.,0.,0.,0.,0.,0.,0.,0.,0.,0.,0.,0.,0.,0.,0.,0.,0.,0.,0.,0.,0.,0.,0.,0.,0.,0.,0.,0.,0.,0.,0.,0.,0.,0.,0.,0.,0.,0.,0.,0.,0.,0.,0.,0.,0.,0.,0.,0.,1.639917,0.440727,0.,0.857607,0.,0.,0.,0.,0.,0.,0.,0.,0.,0.,0.,0.,0.,0.,0.,0.,0.090475,0.,0.,0.,0.,0.,0.,0.261286,0.,0.,0.,0.,0.,0.,0.,0.,0.,0.,0.,0.,0.,0.,0.,0.,0.,0.,0.,0.,0.,0.,0.,0.,0.,0.,0.,0.,0.,0.,0.,0.,0.,0.,0.,0.,0.,0.,0.,0.,0.,0.,0.,0.,0.,0.,0.,0.,0.,0.,0.,0.,0.,0.,0.,0.,0.,0.,0.,0.,0.,0.,0.,0.,0.,0.,0.,0.,0.,0.,0.,0.,0.,0.,0.,0.,0.,0.,0.,0.,0.,0.514841,0.,0.,0.262179,0.514841,0.,0.,0.,0.,0.262179,0.,0.,0.345112,0.960515,0.,0.,0.,0.,0.,0.,0.,0.,0.,0.,0.,0.,0.,0.,0.,0.,0.150264,0.,0.,0.,0.,0.,0.,0.,0.,0.,0.,0.,0.,0.,0.,0.,0.,0.,0.,0.081894,0.,0.,0.,0.,0.,0.,0.,0.,0.,0.,0.,0.,0.,0.,0.,0.210889,0.,0.,0.,0.,0.,0.,0.,0.,0.,0.,0.,0.210889,0.,0.,0.,0.,0.,0.,0.,0.,0.,0.,0.,0.,0.,0.,0.,0.,0.,0.,0.,0.,0.,0.,0.,0.,0.,0.,0.,0.,0.,0.,0.237155,0.,0.,0.,0.,0.,0.,0.,0.,0.,0.,0.,0.,0.,0.,0.,0.,0.,0.,0.,0.,0.,0.,0.,0.,0.,0.,0.,0.,0.,0.,0.,0.,0.,0.250525,0.,0.,0.,0.,0.,0.,0.,0.,0.,0.,0.,0.,0.,0.,0.,0.,0.,0.,0.,0.,0.,0.,0.,0.,0.669434,0.,0.,0.,0.,0.,0.,0.252417,0.,0.,0.,0.,0.526214,0.,0.,0.,0.,0.,0.,0.,0.,0.,0.,0.,0.,0.,0.,0.,0.,0.,0.,0.,0.,0.,0.,0.,0.268945,0.,0.,0.,0.,0.,0.,0.,0.,0.,0.,0.,0.,0.,0.10725,0.,0.,0.,0.,0.,0.,0.,0.,0.,0.,0.,0.24288,0.307115,0.454053,0.,0.,0.,0.,0.,0.,0.,0.,0.,0.413054,0.805397,0.413054,0.805397,0.805397,0.,0.805397,0.,0.413054,0.,0.805397,0.,0.,0.,0.,0.,0.145317,0.,0.,0.,0.,0.,0.145317,0.,0.,0.,0.,0.,0.,0.,0.,0.,0.,0.,0.,0.195486,0.,0.,0.,0.,0.,0.,0.,0.,0.,0.,0.,0.195486,0.,0.,0.,0.,0.,0.,0.,0.,0.,0.,0.,0.,0.,0.,0.,0.,0.,0.,0.,0.,0.,0.,0.229749,0.,0.,0.,0.,0.,0.,0.,0.,0.,0.,0.,0.,0.,0.,0.,0.,0.,0.,0.,0.,0.,0.,0.,0.,0.,0.,0.,0.,0.,0.,0.,0.,0.,0.,0.,0.,0.,0.,0.,0.,0.,0.,0.,0.,0.,0.,0.,0.,0.,0.,0.,0.,0.,0.,0.,0.,0.,0.,0.,0.,0.,0.,0.,0.,0.,0.,0.,0.,0.,0.,0.,0.,0.,0.225081,0.,0.,0.,0.,0.,0.,0.,0.,0.,0.,0.,0.,0.,0.338282,0.,0.269777,0.,0.,0.,0.,0.,0.,0.,0.,0.,0.414059,0.,0.,0.,0.,0.,0.,0.,0.,0.,0.,0.,0.,0.,0.,0.,0.,0.,0.,0.,0.,0.,0.,0.,0.,0.,0.,0.,0.,0.,0.,0.,0.,0.,0.,0.,0.,0.881613,0.,0.,0.,0.,0.,0.,0.,0.,0.,0.,0.,0.,0.,0.,0.,0.,0.,0.,0.,0.,0.,0.,0.,0.,0.,0.,0.,0.,0.,0.,0.,0.,0.,0.,0.,0.,0.,0.,0.,0.,0.423744,0.,0.,0.,0.,0.,0.,0.,0.,0.,0.,0.,0.,0.,0.,0.,0.,0.,0.,0.,0.,0.,0.,0.,0.,0.,0.,0.,0.,0.,0.,0.,0.,0.121552,0.,0.,0.,0.,0.,0.,0.,0.,0.,0.,0.,0.,0.,0.,0.,0.,0.,0.,0.,0.,0.,0.,0.,0.,0.,0.,0.,0.,0.,0.,0.,0.,0.,0.,0.,0.,0.,0.,0.,0.,0.,0.,0.,0.,0.,0.,0.,0.,0.,0.,0.,0.,0.,0.,0.,0.,0.,0.,0.,0.,0.,0.,0.,0.,0.,0.,0.,0.,0.,0.,0.,0.,0.,0.,0.,0.,0.,0.,0.,0.,0.,0.,0.,0.,0.,0.,0.,0.,0.,0.,0.,0.,0.,0.,0.,0.,0.,0.,0.,0.,0.,0.,0.,0.,0.,0.,0.,0.,0.,0.,0.,0.,0.,0.,0.,0.,0.,0.252928,0.,0.,0.,0.,0.,0.,0.,0.,0.,0.,0.,0.,0.,0.,0.,0.,0.,0.,0.,0.,1.409851,0.254696,0.,0.,0.,0.,0.,0.,0.,0.,0.,0.,0.,0.,0.,0.,0.,0.,0.382256,0.,0.,0.,0.,0.,0.,0.,0.,0.,0.,0.,0.,0.,0.,0.,0.,0.,0.,0.,0.,0.,0.,0.,0.,0.,0.,0.,0.,0.,0.1926,0.451561,0.,0.,0.,0.,0.453613,0.353641,0.603657,0.603657,0.,0.,0.,0.742506,0.352974,0.,0.,0.,0.405716,0.,0.,0.,0.911473,0.911473,0.,0.,0.,0.,0.,0.,0.,0.,0.,0.,0.81813,0.,0.,0.,0.,0.,0.,0.,0.,0.,0.,0.,0.,0.,0.,0.,0.,0.,0.,0.,0.,0.,0.,0.,0.,0.,0.,0.,0.,0.,0.,0.,0.,0.,0.,0.,0.,0.,0.,0.444907,1.015917,1.015917,0.,0.,0.,0.,0.,0.,0.,0.,0.,0.,0.,0.,0.,0.,0.,0.,0.,0.,0.,0.,0.,0.,0.,1.002553,1.002553,0.,0.,0.,0.,0.111089,0.,0.,0.,0.,0.727254,0.,0.,0.,0.190145,0.,0.,0.,0.,0.,0.,0.,0.190145,0.,0.,0.,0.,0.,0.,0.,0.,0.,0.,0.114865,0.,0.,0.,0.,0.,0.,0.,0.157297,0.114865,0.,0.,0.,0.,0.,0.,0.112386,0.,0.,0.,0.,0.,0.,0.,0.,0.539786,0.,0.,0.,0.,0.,0.,0.,0.,0.,0.,0.,0.,0.,0.,0.,0.,0.,0.,0.,0.257645,0.,0.,0.,0.,0.,0.,0.,0.,0.,0.,0.,0.,0.,0.,0.,0.,0.,0.,0.,0.,0.,0.,0.,0.,0.,0.,0.,0.,0.,0.,0.,0.,0.,0.,0.,0.533501,1.590585,0.,0.,0.,0.,0.,0.,0.,0.,0.228461,0.,0.,0.,0.,0.,0.,0.,0.,0.,0.,0.,0.,0.,0.,0.,0.,0.,0.,0.,0.,0.,0.574648,0.,0.,0.,0.,0.,0.,0.,0.,0.,0.,0.,0.,0.,0.,0.,0.,0.,0.,0.,0.,0.,0.,0.,0.,0.,0.,0.,0.,0.,0.,0.338197,0.196232,0.,0.,0.,0.,0.,0.,0.,0.,0.44191,0.,0.,0.,0.,0.,0.,0.,0.,0.,0.,0.,0.,0.,0.259998,0.195833,0.,0.,0.,0.,0.312092,0.,0.,0.,0.,0.,0.229194,0.,0.,0.,0.,0.,0.,0.,0.,0.,0.,0.,0.,0.,0.305059,0.,0.305059,0.,0.,0.,0.,0.11077,0.,0.,0.,0.,0.,0.,0.863631,0.,0.861215,0.,0.,0.,0.,0.,0.,0.,0.,0.,0.,0.,0.,0.,0.,0.542776,0.842843,0.,0.,0.,0.,0.,0.,0.,0.,0.,0.371613,0.,0.,0.,0.,0.,0.,0.,0.,0.,0.,0.,0.,0.,0.,0.,0.,0.,0.,0.,0.,0.,0.,0.,0.,0.,0.,0.,0.,0.,0.,0.,0.,0.129056,0.,0.,0.,0.,0.,0.,0.,0.,0.,0.08698,0.,0.,0.,0.,0.,0.668634,0.,0.,0.,0.,0.,0.,0.,0.,0.,0.,0.,0.,0.,0.,0.,0.,0.,0.,0.,0.,0.,0.,0.,0.,0.,0.,0.,0.,0.,0.,0.,0.,0.,0.,0.,0.041729,0.,0.,0.,0.,0.,0.,0.119106,0.,0.,0.,0.,0.,0.,0.,0.,0.,0.,0.,0.,0.074811,0.,0.,0.,0.,0.,0.,0.,0.,0.,0.,0.,0.,0.,0.,0.,0.,0.,0.,0.,0.,0.,0.,0.,0.,0.,0.,0.,0.,0.,0.,0.,0.,0.,0.,0.,0.,0.,0.,0.,0.,0.,0.,0.,0.,0.432292,0.,0.,0.,0.,0.,0.,0.,0.266455,0.,0.,0.,0.,0.,0.,0.,0.,0.,0.,0.538228,0.931921,0.,0.,0.339699,0.874679,0.,0.,0.,0.,0.,0.,0.,0.,0.,0.,0.,0.,0.,0.,0.,0.,0.,0.,0.,0.,0.066952,0.087232,0.074995,0.038116,0.,0.,0.,0.,0.,0.,0.,0.,0.,0.,0.,0.,0.,0.,0.,0.,0.,0.,0.,0.,0.,0.,0.,0.,0.,0.606067,0.,0.,0.,0.120082,0.,0.,0.,0.,0.,0.122371,0.,0.,0.,0.,0.,0.,0.,0.,0.,0.,0.,0.022441,0.,0.,0.,0.,0.,0.,0.,0.,1.041725,0.,0.,0.,0.,0.,0.314704,0.,0.,0.,0.,0.,0.,0.,0.,0.,0.,0.,0.,0.,0.,0.,0.,0.,0.,0.,0.,0.,0.,0.,0.,0.,0.,0.,0.,0.415568,0.,0.,0.,0.,0.,0.,0.,0.,0.225602,0.,0.,0.,0.,0.,0.209089,0.193175,0.,0.,0.,0.,0.,0.,0.,0.,0.,0.,0.,0.,0.,0.,0.,0.,0.,0.,0.,0.,0.,0.,0.,0.,0.,0.,0.,0.,0.,0.,0.,0.,0.,0.,0.,0.,0.,0.,0.,0.,0.,0.,0.,0.,0.723025,0.,0.,0.,0.,0.,0.,0.,0.,0.,0.,0.,0.,0.,0.,0.,0.,0.508258,0.,0.,0.,0.,0.,0.,0.,0.,0.,0.,0.,0.,0.,0.,0.,0.,0.08177,0.,0.,0.,0.,0.,0.,0.,0.,0.,0.,0.,0.,0.,0.,0.,0.,0.652442,0.,0.,0.,0.,0.,0.,0.,0.,0.,0.,0.,0.,0.,0.,0.,0.,0.416819,0.,0.,0.,0.,0.,0.,0.,0.,0.,0.,0.,0.,0.,0.,0.,0.,0.,0.416819,0.,0.,0.,0.,0.,0.,0.,0.,0.,0.,0.,0.,0.,0.,0.,0.,0.,0.416819,0.,0.,0.,0.,0.,0.,0.,0.,0.,0.,0.,0.,0.,0.,0.,0.,0.,0.215243,0.,0.,0.,0.,0.,0.,0.,0.,0.,0.,0.,0.,0.,0.,0.,0.,0.,0.,0.,0.408704,0.,0.,0.,0.,0.,0.,0.,0.,0.,0.,0.,0.,0.,0.,0.,0.,0.,0.,0.,0.,0.,0.,0.,0.,0.,0.287283,1.037635,0.270068,0.,0.,0.,0.,0.,0.,0.,0.,0.,0.,0.,0.,0.,0.,0.,0.,0.,0.,0.,0.,0.,0.,0.498169,0.,0.,0.,0.,0.,0.,0.,0.,0.,0.,0.,0.649608,0.,0.,0.,0.,0.,0.,0.,0.,0.,0.,0.,0.,0.,0.,0.,0.449216,0.550668,0.,0.550668,0.,0.,0.449216,0.550668,0.,0.449216,0.550668,0.,0.550668,0.,0.,0.449216,0.550668,0.,0.550668,0.,0.,0.449216,0.,0.,0.,0.,0.,0.,0.,0.,0.,0.,0.,0.550668,0.,0.,0.,0.,0.,0.,0.,0.,0.,0.,0.,0.,0.,0.,0.,0.,0.,0.,0.,0.,0.,0.,0.,0.077934,0.,0.034091,0.,0.,0.,0.,0.,0.,0.,0.,0.,0.,0.,0.140231,0.,0.381032,0.252508,0.,0.,0.,0.,0.,0.,0.314365,0.,0.,0.,0.,0.,0.,0.,0.,0.,0.,0.,0.,0.,0.398848,0.,0.520052,0.,0.,0.,0.,0.,0.,0.,0.,0.,0.,0.,0.,0.,0.,0.,0.,0.,0.,0.,0.,0.,0.,0.,0.,0.,0.111295,0.,0.,0.,0.,0.,0.,0.,0.,0.,0.,0.,0.,0.,0.,0.,0.,0.,0.,0.,0.,0.,0.,0.,0.,0.27828,0.417519,0.,0.27828,0.417519,0.,0.417519,0.,0.,0.417519,0.,0.,0.,0.,0.,0.27828,0.417519,0.187711,0.27828,0.417519,0.,0.417519,0.,0.,0.,0.,0.,0.,0.,0.,0.,0.,0.,0.,0.,0.,0.,0.,0.,0.,0.,0.,0.,0.,0.,0.27828,0.,0.,0.,0.,0.,0.,0.234429,0.,0.,0.,0.249771,0.,0.,0.,0.,0.,0.,0.,0.,0.,0.,0.,0.,0.,0.,0.,0.,0.,0.,0.,0.,0.,0.,0.265276,0.265276,0.,0.,0.,0.,0.,0.,0.,0.,0.,0.683106,0.,0.,0.,0.,0.,0.75375,0.,0.75375,0.,0.,0.,0.,0.,0.,0.,0.,0.,0.,0.,0.,0.,0.,0.,0.,0.,0.,0.,0.,0.,0.,0.,0.,0.,0.,0.,0.,0.,0.,0.,0.,0.336512,0.,0.,0.,0.,0.,0.336512,0.,0.,0.,0.,0.,0.,0.,0.,0.,0.,0.,0.336512,0.,0.,0.,0.,0.,0.084721,0.,0.,0.,0.,0.,0.,0.,0.,0.,0.,0.,0.,0.,0.,0.,0.,0.,0.,0.,0.,0.,0.,0.,0.,0.,0.,0.,0.,0.,0.,0.2648,0.,0.,0.,0.836188,0.836188,0.,0.,0.,0.,0.,0.,0.313421,0.,0.,0.,0.,0.,0.,0.,0.,0.,0.,0.,0.,0.,0.,0.,0.,0.,0.,0.,0.081558,0.,0.,0.,0.,0.,0.,0.,0.,0.301487,0.,0.22355,0.301487,0.,0.,0.301487,0.,0.,0.,0.,0.,0.,0.,0.,0.,0.,0.,0.,0.,0.,0.,0.,0.,0.,0.,0.,0.,0.,0.,0.,0.,0.,0.,0.,0.,0.,0.,0.,0.,0.,0.,0.,0.,0.,0.,0.663705,0.,0.,0.,0.,0.,0.,0.,0.,0.,0.319425,0.,0.,0.,0.,0.,0.,0.,0.,0.,0.,0.,0.,0.1375,0.,0.,0.,0.,0.,0.,0.,0.,0.,0.,0.,0.,0.,0.,0.,0.,0.,0.,0.,0.,0.,0.,0.,0.,0.,0.,0.,0.,0.,0.,0.,0.,0.,0.,0.,0.,0.,0.,0.,0.,0.,0.,0.,0.,0.,0.,0.,0.,0.,0.,0.,0.,0.,0.,0.,0.,0.,0.445002,0.,0.,0.,0.,0.,0.148547,0.,0.,0.,0.,0.,0.,0.,0.,0.,0.,0.,0.,0.,0.,0.,0.,0.,0.,0.,0.,0.,0.,0.,0.,0.,0.,0.,0.,0.,0.,0.,0.,0.,0.,0.,0.,0.,0.,0.,0.,0.,0.,0.275173,0.,0.,0.481654,0.,0.,0.37666,0.213208,0.,0.,0.,0.,0.,0.281211,0.468639,0.,0.,0.,0.,0.,0.33971,0.718145,0.94924,0.634782,0.,0.,0.,0.94924,0.634782,0.,0.,0.,0.,0.,0.,0.,0.,0.,0.,0.,0.,0.,0.,0.,0.,0.,0.,0.,0.,0.553591,0.,0.,0.022685,0.,0.,0.,0.,0.,0.,0.,0.,0.,0.,0.,0.,0.,0.,0.,0.,0.,0.,0.,0.,0.,0.,0.,0.,0.,0.,0.,0.,0.,0.148038,0.,0.,0.,0.,0.,0.,0.,0.,0.,0.,0.,0.,0.,0.,0.,0.,0.,0.,0.,0.,0.,0.,0.,0.,0.440727,0.,0.,0.,0.,0.,0.,0.,0.,0.268945,0.,0.,0.,0.,0.,0.,0.,0.,0.,0.,0.,0.,0.,0.24288,0.,0.,0.,0.,0.,0.,0.,0.,0.,0.,0.,0.,0.,0.,0.,0.,0.,0.,0.,0.,0.,0.19389,0.,0.,0.,0.,0.,0.,0.252928,0.,0.,0.,0.,0.,0.,0.425307,0.,0.,0.,0.,0.,0.,0.,0.,0.,0.453613,0.603657,0.,0.603657,0.,0.,0.352974,0.,0.,0.,0.405716,0.,0.,0.,0.,0.,0.,0.,0.,0.,0.,0.,0.05096,0.727254,0.,0.,0.,0.,0.,0.,0.,0.,0.,0.,0.542776,0.842843,0.,0.,0.,0.,0.,0.,0.266455,0.,0.,0.,0.,0.,0.,0.,0.,0.,0.,0.649608,0.,0.,0.,0.,0.,0.252508,0.,0.,0.,0.,0.,0.,0.249771,0.,0.,0.,0.,0.,0.,0.,0.,0.,0.,0.,0.,0.,0.,0.,0.,0.,0.,0.,0.|0.,
K|0.,0.,0.,0.,0.,0.,0.,0.,0.,0.,0.,0.,0.,0.,0.,0.,0.,0.,0.,0.,0.,0.,0.,0.,0.,0.,0.,0.,0.,0.,0.,0.,0.,0.,0.,0.,0.,0.,0.,0.,0.,0.,0.,0.,0.,0.,0.,0.,0.,0.,0.,0.,0.,0.,0.,0.,0.,0.,0.,0.,0.,0.,0.,0.,0.,0.,0.,0.,0.,0.,0.,0.,0.,0.,0.,0.,0.,0.,0.,0.,0.,0.,0.,0.,0.,0.,0.,0.,0.,0.,0.,0.,0.,0.,0.,0.,0.,0.,1.662334,0.,0.,0.,0.,0.,0.,0.,0.,0.,0.,0.,0.,0.,0.,0.,0.,0.,0.,0.,0.,0.,0.,0.,0.,0.,0.,0.,0.,0.,0.,0.763594,0.,0.,0.,0.,0.,0.,0.,0.,0.,0.,0.,0.,0.,0.,0.,0.,0.,0.,0.,0.,0.,0.,0.,0.,0.,0.,0.,0.,0.,0.,0.,0.,0.,0.,0.,0.,0.,0.,0.,0.,0.,0.982263,0.,0.,0.,0.,0.,0.,0.,0.,0.,0.,0.,0.,0.,0.,1.282003,0.,0.,0.,0.,0.,0.,0.,0.,0.,0.,0.,0.,0.,0.,0.,0.,0.,0.,0.,0.,0.,0.,0.,0.,0.,0.,0.,0.,0.,0.,0.,0.,0.,0.,0.,0.,0.,0.,0.,0.,0.,0.,0.,0.,0.,0.,0.,0.,0.,0.,0.,0.,0.,0.,0.,0.,0.,0.,0.,0.,0.,0.,0.,0.,0.,0.,0.,0.,0.,0.,0.,0.,0.,0.,0.,0.,0.,0.,0.,0.,0.,0.,0.,0.,0.,0.,0.,0.,0.,0.,0.,0.,0.,0.,0.,0.,0.,0.,0.,0.,0.,0.,0.,0.,0.,0.,0.,0.,0.,0.,0.,0.,0.,0.,0.,0.,0.,0.,0.,0.,0.,0.,0.,0.,0.,0.,0.,0.,0.,0.,0.,0.,0.,0.,0.,0.,0.,0.,0.,0.,0.,0.,0.,0.,0.,0.,0.,0.,0.,0.,0.,0.,0.,0.,0.,1.422705,0.,0.,0.,0.,0.,0.,0.,0.,0.,0.,0.,0.,0.,0.,0.,0.,0.,0.,0.,0.,0.,0.,0.,0.967823,0.,0.,0.,0.,0.,0.,0.,0.,0.,0.,0.,0.,0.,0.,0.,0.,0.,0.,0.,0.,0.,0.,0.,0.,0.,0.,0.,0.,0.,0.,0.,0.,0.,0.,0.,0.,0.,0.,0.,0.,0.,0.,0.,0.,0.,0.,0.,0.,0.,0.,0.,0.,0.,0.,0.,1.360774,0.,0.,0.,0.,0.,0.,0.,0.,0.,0.,0.,0.,0.,0.,0.,0.,0.,0.,0.,0.,0.,0.,0.,0.,0.,0.,0.,0.,0.,0.,0.,0.,0.,0.,0.,0.,0.,0.,0.,0.,0.,0.,0.,0.,0.,0.,0.,0.,0.,0.,0.,0.,0.,0.,0.,0.,0.,0.9832,0.,0.,0.,0.,0.,0.,0.,0.,0.,0.,0.,0.,0.,0.,0.,0.,0.,0.,0.,0.,0.,0.,1.448552,1.328284,1.826439,0.,0.,0.,0.,0.,0.,0.,2.074183,0.,0.,0.,0.,0.,0.,0.,0.,0.,0.,0.,0.,0.,0.,0.,0.,0.,0.,1.131541,0.,0.,0.,0.,0.,1.068135,0.,0.,0.,0.,0.,0.,0.,0.,0.,0.,0.,0.,0.,0.,0.691531,0.,0.,0.,0.,0.,0.,0.,0.,0.,0.,0.,0.,0.,0.,0.,0.,0.,0.,0.,0.,0.,0.,0.,0.,0.,0.,0.,0.,0.,0.,0.,0.,0.,0.,0.,0.,0.,0.,2.006734,1.783707,0.,1.249133,0.,0.,1.249133,0.,1.190708,0.,0.,0.,0.,0.,1.140415,0.,0.,0.,0.,0.,0.,0.,0.,0.,0.,0.,0.,0.,0.,0.,1.2677,0.,0.,0.,0.,0.,2.133691,0.,0.,0.,0.,0.,0.,0.,0.,0.,0.,0.,0.,0.,0.,0.,0.,0.,0.,0.,0.,0.,0.,0.,0.,0.,0.,0.,0.,0.,0.,0.,0.,0.,0.,1.82865,0.,0.,0.,0.,0.,0.,0.,0.,0.,0.,0.,1.486801,0.,1.545183,0.,1.545183,0.,1.486801,0.,0.,0.,0.,0.,1.486801,0.,0.,0.,0.,1.263883,0.,0.,0.,0.,0.,0.,0.,0.,0.,0.,0.,0.,0.,0.,0.,0.,0.,0.,1.033118,0.,0.,0.,0.,0.,0.,0.,0.,0.,0.,0.,0.,0.,0.,0.,0.,1.603335,0.,0.,0.,0.,0.,0.,0.,0.,0.,1.691331,0.,0.,0.,0.,0.,0.,0.,0.,0.,0.,0.,0.,0.,0.,0.,0.,0.,0.,0.,0.,0.,0.,0.,0.,0.,0.,0.,0.,0.,0.,0.,0.,0.,0.,0.,0.,0.,0.,0.,0.,0.,0.,0.,0.,0.,0.,0.,0.,0.,0.,0.,0.,0.,0.,0.,1.033734,0.,1.033734,0.,0.,0.,0.946265,0.,0.,0.,0.,0.,0.,0.,0.,0.,0.,0.,0.,0.,0.,0.,0.,0.,0.,0.,0.,0.,1.319704,0.,0.,0.,0.,0.,0.,0.,0.,0.,0.,0.,0.,0.,0.,0.,0.,0.,0.,0.,0.,0.,0.,0.,0.,0.,0.,0.,0.,0.,0.,0.,0.,0.,0.,0.,0.,0.,0.,0.,0.,0.,0.,0.,0.,0.,0.,0.,0.,0.,0.,0.,0.,0.,0.,0.,0.,0.,0.,0.,0.,0.,0.,0.,0.,0.,0.,0.,1.13472,0.,0.,0.,0.,0.,0.,1.277443,0.,0.,0.,0.,0.,0.,0.,0.,0.,0.,1.28948,0.,0.,0.,0.,0.,0.,1.127637,0.,0.,0.,0.,0.,0.,0.,0.,0.,0.,0.,0.,0.,0.,0.,0.,0.,0.,0.,0.,0.,0.,0.,0.,0.,0.,0.,0.,0.,0.,0.,0.,0.,0.,0.,0.,0.,0.,0.,0.,0.,0.,0.,0.,0.,0.,0.,0.,0.,0.,0.,0.,0.,0.,0.,0.,0.,0.,1.138507,0.,0.,0.,0.,0.,0.,1.742342,0.,0.,0.,0.,0.,0.,0.,0.,0.,0.,0.,1.432796,0.,0.,0.,0.,0.,0.,0.,0.,0.,0.,0.,0.,0.,0.,0.,0.,0.,0.,1.185461,0.,0.,0.,0.,0.,0.,0.,0.,0.,0.,0.,0.,0.,0.,0.,0.,0.,0.,0.,0.,0.,0.,0.,0.,0.,0.,0.,0.,0.,0.,0.,0.,0.,0.,0.,0.,0.,0.,0.,0.,0.,1.690868,0.,0.,0.,0.,0.,0.,0.,0.,0.,1.186711,0.,0.,0.,0.,0.,0.,0.,0.,0.,2.353178,0.,0.,0.,0.,0.,0.,0.,0.,0.,0.,0.,0.,0.,0.,0.,0.,0.,0.,0.,0.,0.,0.,0.,0.,0.,0.,0.,1.101537,0.,0.,0.,0.,0.,0.,0.,0.,0.,0.,0.,0.,0.,0.,0.,0.,0.,0.,0.,0.,0.,0.,0.,0.,0.,0.,0.,0.,0.,0.,0.,0.,0.,0.,0.,0.,0.,0.,0.,0.,0.,0.,0.,0.,0.,0.,0.,0.,0.,0.,0.,0.,0.,0.,0.,0.,0.,0.,0.,0.,1.848199,0.,0.,0.,0.,0.,0.,0.,0.,0.,0.,0.,0.,0.,0.,0.,0.,0.,0.,0.,0.,0.,0.,0.,0.,0.,0.,0.,0.,0.,0.,0.,0.,0.,0.,0.,0.,0.,0.,0.,0.,0.,0.,0.,0.,0.,0.,0.,0.,0.,0.,0.,0.,0.,0.,0.,0.,0.,0.,0.,0.,0.,0.,0.,1.2677,0.,0.,0.,0.,0.,0.,0.,0.,0.,0.,0.,0.,0.,1.13472,0.,0.,0.,0.,0.,0.,0.,1.138507,0.863069,0.,0.,0.,0.,0.,0.|0.,0.,1.181376,0.,0.,0.,0.,0.,0.,0.,0.,0.,0.,0.,0.,1.53409,0.,0.,0.,0.,0.,0.,0.,0.,0.,0.,0.,0.,0.,0.,0.,0.771209,0.,0.,1.084725,0.,0.,0.,0.,0.,0.,0.,0.,1.265244,0.,0.,0.,0.,0.,0.,0.,0.,0.,0.,0.,0.,0.,0.,0.,0.,0.,0.,0.,0.,0.,0.,0.,0.,0.,0.,0.,0.,0.,0.,0.,0.,0.,0.,0.,0.979943,0.,0.,0.,0.,0.,0.,0.,0.,0.,0.,0.,0.,0.,0.,0.,0.,0.,0.,0.,0.,0.,0.,0.,0.,0.,0.,1.162215,0.,0.913863,0.,0.,0.,0.,0.,0.,0.,0.,0.,0.,0.,0.,0.,0.,0.,0.,0.,0.,0.,0.,0.,0.,0.,0.,0.802086,1.205407,0.,0.,0.,0.,1.140977,0.,0.,0.,0.,0.,0.,0.,0.,0.,0.,0.,0.,0.,0.,0.,0.,0.,0.,0.,0.,0.,0.,0.,0.,0.,0.,0.,0.,0.,0.,0.,0.,0.,0.,1.425151,0.,0.,0.,1.388958,1.499293,0.,0.,1.415818,0.,0.,0.,0.,0.,0.,0.,0.,0.,0.,0.,0.,1.629874,0.,0.,0.,0.,0.,0.,0.,0.,0.,0.,0.,0.,0.,0.,0.,0.,0.,0.,0.,0.,0.,0.,0.,0.,0.,0.,0.,0.,0.,0.,0.,0.,0.,0.,0.,0.,0.,0.,0.,0.,0.,0.,0.,0.,0.,0.,0.,0.,0.,0.,0.,0.,0.,0.,0.,0.,0.942086,0.,0.,0.,0.719811,0.,0.,0.,0.,0.,0.,0.,0.,0.,0.,0.,0.,0.,0.,0.,0.,0.,0.,0.,0.,0.,0.,0.,0.,0.,0.,1.35321,0.,0.,0.,0.,1.35321,0.,0.,0.,0.,0.,0.,0.,0.,0.,0.,0.,0.,0.,0.,0.,0.,0.,0.,0.,0.,0.,0.,0.,0.,0.,0.,0.,0.,0.,0.,0.,0.,0.,0.,0.,0.,0.,0.,0.,1.181176,0.,0.,0.,0.,0.,0.,0.,0.,0.,0.,0.,0.,0.,0.,0.,0.,0.,0.,0.,1.216814,0.,0.,0.,0.,0.,0.,0.,0.,0.,0.,0.,0.,0.,0.,0.,0.,0.,0.,0.,0.,0.,0.,0.,0.,0.,0.,0.,0.,0.,0.,0.,0.,0.,0.,0.,0.,0.,0.,0.,0.,0.,0.,0.,0.,0.,0.,0.,0.,0.,0.,0.,0.,0.,0.,0.,0.,0.,0.,0.,0.,0.,0.,0.,0.,0.,0.,0.,0.,0.,0.,0.,0.,0.,0.,0.,0.,0.,0.,0.,0.,0.,0.,0.,0.,0.,0.,0.,0.,0.,0.,0.,0.,0.,0.,0.,0.,0.,0.,0.,0.,0.,0.,0.,0.,0.,0.,0.,0.,0.,0.,0.,0.,0.,0.,0.,0.,0.,0.,0.,0.,0.,0.,0.,0.,0.,0.,0.,0.,0.,0.,0.,0.,0.,0.,0.,0.,0.,1.903867,1.903867,0.,0.,0.,0.,0.,0.,0.,0.,0.,0.,0.,0.,0.,0.,0.,0.,0.,0.,0.,1.205414,1.143155,0.,0.,0.,0.,0.,0.,1.106573,0.,0.,0.,1.106573,0.,0.,0.,1.515334,0.,0.,0.,0.,0.,0.,0.,0.,0.,0.,0.,0.,0.,0.,0.,0.,0.,0.,0.985508,0.,0.,0.,0.,0.,0.,0.,0.,1.279504,0.,0.,0.,0.,0.,0.,0.,0.,0.,0.,0.,0.,0.,0.,0.,0.,0.,0.,0.,0.,0.,0.,0.,0.,0.,0.,0.,0.,0.,0.,0.,0.,0.,0.,0.,0.,0.,0.,0.,0.,0.,0.,0.,0.,0.,0.,0.,0.,0.,0.,0.,0.,0.,0.,0.,0.,0.,0.,0.,0.,0.,0.,0.,0.,0.,0.,0.,0.,0.,0.,0.,0.,0.,0.,0.,0.,0.,1.020559,0.,0.,0.,1.144422,0.,0.,0.,0.,0.,0.,0.,0.,0.,0.,0.,0.,0.,0.,0.,0.,0.,0.,0.,0.,0.,0.,0.,0.,0.,0.,0.,0.,0.,1.179372,1.179372,1.179372,1.094921,0.,0.,0.,0.,0.,0.,0.,0.,0.,0.,0.,0.,0.933161,0.,0.,0.,0.,0.,0.,0.,0.,0.,1.700354,0.,0.,0.,0.,0.,0.,0.,0.,0.,0.,0.,0.,0.,0.,0.,0.,1.72181,0.,0.,0.,0.,0.,0.,1.181149,0.,0.,0.,0.,0.,0.,0.,0.,0.,0.,0.,0.,0.,0.,0.,0.,0.,0.,0.,0.,0.,0.,0.,0.,0.,0.,0.,0.,0.,1.276995,0.,0.,0.,0.,0.,0.,0.,0.,0.,0.,0.,0.,0.,0.,0.,0.,0.,0.,0.,0.,0.,0.,1.159763,0.,0.,0.,0.,0.,0.,0.,0.803748,0.,0.,0.,0.,0.,0.,0.,0.,0.,0.,0.,0.,0.,0.,0.,0.,0.,0.,0.,0.,0.,0.,0.,0.,0.,0.,0.,0.,0.,0.,0.,0.,0.,0.,0.,0.,0.,0.,0.,0.,0.,0.,0.,0.,0.,0.,0.,1.495148,1.495148,0.,0.,0.,1.176773,0.,1.176773,0.,0.,0.,0.,0.,0.,0.,0.,0.,0.,0.,0.,0.,0.,0.,0.,0.,0.982048,0.,0.,0.,0.,0.,0.,0.,0.,0.,0.,0.,1.233336,1.233336,0.,0.,0.,0.,0.,1.399474,0.,1.399474,0.,0.,0.,0.,0.,0.,0.,0.,0.,0.,0.,0.,0.,0.,0.,0.,0.,0.,0.,0.,0.,0.,0.,0.,0.,0.,0.,0.,0.,0.,0.,0.,0.,0.,0.,0.,0.,0.,0.,0.,0.,0.,0.,0.,0.,0.,0.,0.,1.004765,0.804454,0.,0.,0.,0.,0.,0.,0.,1.096874,0.,0.,0.,0.,0.,0.,0.,1.7,0.,1.769483,0.,0.,0.,0.,0.,1.769483,0.,1.7,0.,0.,0.,1.418129,0.,1.023266,0.,0.,0.,0.,0.,0.,0.,0.,0.,0.,0.,0.,0.,0.,0.,0.,0.,0.,0.,0.,0.,0.,0.,0.,0.,0.,0.,0.,0.,0.,0.,0.,1.366019,0.,1.366019,0.,0.,0.,0.,0.,0.,0.,0.,0.,1.436912,0.,0.,0.9432,0.,0.,1.293853,0.,0.,0.,0.,0.,0.,0.,0.,1.293853,0.,0.,0.,0.,0.,0.,0.,0.,0.,0.,0.,0.,0.,0.,0.,0.,0.,0.,0.,0.,0.,0.,0.,0.,0.,0.,0.,0.,0.,0.,0.,0.,0.,0.,0.,0.,0.,0.,0.,0.,2.14389,0.,0.,0.,1.168503,0.926176,0.,0.,0.,0.,0.,0.,0.,0.,0.,0.,0.,0.,0.,0.,0.,0.,0.,0.,0.,0.,0.,0.,0.,0.,0.,0.,0.,0.,0.,0.,0.,0.,0.,0.,0.,0.,0.,0.,0.,0.,0.,0.,0.,0.,0.,0.968563,0.,0.,0.,0.,0.,0.,0.,0.,0.,0.,0.,0.,0.,0.,0.,0.,0.,0.,0.,0.871648,0.,0.,0.,0.,0.,1.34501,0.,0.,0.,0.,0.,0.,0.,0.,0.,0.,0.,0.,0.,0.,0.,0.,0.,0.,0.,0.,0.,0.,0.,0.,0.,0.,0.,0.,0.,0.,0.,0.,0.,0.,0.,0.,0.,0.,0.,0.,0.,0.,0.,0.,0.,0.,0.,0.,0.,0.,0.,0.,0.,0.,0.,0.,0.,0.,0.,0.,0.,0.,0.,0.,1.682637,0.,0.,0.,0.,0.,0.,0.,0.,0.,0.,0.,0.,0.,0.,0.,0.,0.,0.,0.,0.,0.,0.,0.,0.,0.,0.,0.,0.,0.,0.,0.,0.,0.,0.,0.,0.,1.03518,0.,0.78598,0.,0.,0.839346,0.,0.,0.,0.,0.,1.211657,0.,0.,0.,1.223939,1.223939,0.,0.,0.,0.,0.,0.,0.,0.,0.,0.,0.,0.,0.,0.,0.,0.,0.,0.,0.,0.,0.,0.,0.,0.,0.,0.,0.,0.,0.,0.,0.,0.,0.,0.,0.,0.,0.,0.859407,1.330449,0.,0.,0.,0.,0.,0.,0.,1.404105,0.,0.,0.,0.,0.,1.785737,0.,0.,0.,0.,0.,0.,0.,0.,0.,0.,0.,0.,0.,0.,0.,1.16076,0.,0.,0.9353,0.,0.,0.,1.44001,1.44001,0.,0.,0.,0.,0.,0.,0.,0.,0.,0.,0.,0.,0.,0.,0.,0.,0.,0.,0.,0.,0.,0.,0.,0.,0.,0.,0.,0.,0.,0.,0.,0.,0.,0.,0.,0.,0.,0.,0.,0.,0.,0.,0.,0.,0.,0.,0.,0.,0.,0.,0.,0.,0.,1.080404,0.,0.,0.,0.,0.,0.,0.,0.,1.509046,0.,0.,0.,0.,0.,0.,0.,0.,0.,0.,0.,0.,0.,0.,0.,0.,0.,0.,1.038907,0.,0.,0.,1.038907,0.,0.,0.,0.,0.,0.,0.,0.,0.,0.,0.,0.,0.,0.,0.,0.,0.,0.,0.,0.,0.,0.,0.,0.,0.,0.,0.,0.,0.994655,0.,0.,0.,0.,0.,0.,0.,0.,0.,0.,0.,0.,0.894351,0.,1.140434,0.,0.,0.,0.,0.,0.,1.401054,0.,0.998381,0.,0.,0.,0.,0.,0.,0.,0.,0.,0.,0.,0.,0.,0.,0.,0.,0.,0.,0.,0.,0.,0.,0.,0.,0.,0.,0.,0.,0.,0.,0.,0.,0.,0.,0.,0.,0.,0.,0.,0.,0.,0.,0.,0.,0.,0.,0.,0.,0.,0.,0.,1.457933,0.,0.,0.,0.,0.,0.,0.,0.,0.,0.,0.,0.,0.,0.,0.,0.,0.,0.,0.,0.,0.,0.,0.,0.,0.,0.,0.,0.,0.,0.,0.,0.,0.,0.,0.,0.,0.,0.,0.,0.,0.,0.,0.,0.,0.,0.,0.,0.,0.,0.,0.,0.,0.,0.,0.,0.,0.,0.,0.,0.,0.,0.,0.,0.,0.,0.,0.,0.,0.,0.,0.,0.,0.,0.,0.,0.,0.,0.,0.,0.,0.,0.,0.,0.,0.,0.,0.,0.,0.,1.982926,0.,1.022365,0.,0.,0.,0.,0.,0.,0.,0.,0.,0.,0.,0.,0.,0.,0.,0.,0.,0.,0.,0.,0.,0.,0.,0.,0.,0.,0.,0.,0.761349,0.,0.,0.,0.,0.,0.,0.,0.,0.,0.,0.,0.,0.,0.,0.,0.,0.,0.,0.,0.,0.,0.,0.,0.,0.,0.,0.,0.,0.,0.,0.,0.,0.,0.,1.26539,0.,0.,0.,0.,0.,0.,0.,0.,0.,0.,0.,0.,0.,0.,0.,0.,0.,0.,0.,0.,1.242473,0.,0.,0.,0.,0.,0.,0.,0.,0.,0.,0.,0.,0.,0.,0.,0.,0.,0.,0.,0.,0.,0.,0.,0.,0.,0.,0.,0.,0.,0.,0.,0.,0.,0.,0.,0.,0.,0.,0.,0.,0.,0.,0.,0.,0.,0.,0.,0.,0.,0.,0.,0.,0.,0.,0.,0.,0.,0.,0.,1.783667,0.,0.,0.,0.,0.,0.,0.,0.,0.,0.,0.,0.,0.,0.,0.,0.,0.,0.,0.,0.,0.,0.,0.,0.,0.,0.,0.,0.,0.,0.,0.,0.,0.,0.,0.,0.,0.,0.,0.,0.,0.,0.,0.,0.,0.,0.,0.,0.,0.,0.,0.,0.,0.,0.,0.,0.,0.,0.,0.,0.,0.,0.,0.,0.,0.,0.,0.,0.,0.,0.,0.,0.,0.,0.,0.,0.,0.,0.,0.,0.,0.,0.,0.,0.,0.,0.,0.,0.,0.,0.,0.,0.,0.,0.,0.,0.,0.,0.,0.,0.,0.,0.,0.,0.,0.,0.,0.,0.,0.,0.,0.,0.,0.,0.,0.,0.,0.,0.,0.,0.,0.,1.03453,0.,0.,0.,0.,1.889599,0.,1.51357,0.,0.,0.,0.93723,0.,0.,0.,0.,0.,0.,0.,0.,0.,0.,0.,0.,0.,0.,0.,0.,0.,0.,0.,0.,0.,0.,0.,0.,0.,0.,0.,0.,0.,0.,0.,0.,0.,0.,0.,0.,0.,0.,0.,0.,0.,0.,1.144422,0.,0.,0.,1.276995,0.,0.,0.,0.,0.,0.,0.,0.,0.,0.,0.,1.096874,0.,0.9432,0.,0.,0.,0.,0.,0.,0.,0.,0.,0.,0.,0.,0.,0.,0.,0.,0.859407,1.330449,0.,0.,0.,0.,1.509046,0.,1.509046,0.,0.,0.,0.,0.894351,0.,0.,0.,0.,0.,0.,0.,0.,0.|1.506461,0.,0.,0.,1.359458,0.,0.,0.,0.,0.,0.,0.,0.,0.,0.,1.272254,0.,0.,0.,0.,0.,0.,1.706879,0.,0.,0.,0.,0.,0.,0.,0.,0.,0.,0.,0.,0.,0.,0.,0.,1.644456,2.379924,2.379924,0.,0.,0.,0.,0.,0.,0.,0.,0.,0.,0.,0.,0.,0.,0.,0.,0.,1.769051,0.,0.,0.,0.,0.,0.,0.,0.,0.,0.,0.,0.,0.,0.,0.,0.,0.,0.,0.961767,0.,0.,0.,0.,0.,0.,0.,0.,0.,0.,0.,0.,0.,0.,0.766094,0.,0.,0.,0.,0.,0.,0.,0.,0.,0.,0.,0.,0.,0.,0.,0.,0.,0.,0.,0.,0.,0.,0.,0.,0.,0.,0.,0.,0.,0.,0.,0.,0.,0.,0.,0.,0.,0.,1.267207,1.267207,0.,0.,0.,0.,1.778453,0.,0.,0.,1.616332,0.,0.,0.,0.,0.,0.,0.,0.,0.,0.,0.,0.,0.,0.,0.,1.778453,1.86647,0.,0.,0.,1.5994,0.,0.,0.,0.,0.,0.,0.,0.,0.,0.,0.,0.,0.,0.,0.,0.,0.,2.103321,0.,0.,0.,0.,0.,2.103321,0.,0.,0.,0.,0.,0.,0.,0.,2.103321,0.,0.,1.668561,1.871178,0.,0.,1.886983,0.,0.,0.,0.,0.,0.,0.,0.,0.,0.,1.477391,0.,0.,0.,0.,0.,0.,0.,1.535604,1.533041,0.,0.,0.,0.,0.,0.,0.,0.,0.,0.,0.,0.,0.,0.,0.,0.,0.,0.,0.,0.,0.,0.,0.,0.,0.,0.,2.135279,2.135279,0.,0.,0.,0.,0.,0.,0.,0.,0.,0.,0.,1.074885,1.837349,0.,0.,1.350932,0.,1.778176,1.537614,1.778176,1.537614,1.778176,0.,0.,0.,0.,0.,0.,0.,0.,0.,0.,0.,0.,0.,0.,0.,0.,0.,0.,0.,0.,0.,0.,0.,0.,0.,0.,0.,0.,0.,0.,0.,0.,0.,1.842872,0.,0.,0.,0.,0.,1.842872,0.,0.,0.,0.,0.,0.,0.,0.,0.,0.,0.,0.,0.,0.,0.,0.,0.,1.842872,0.,0.,0.,0.,0.,0.,0.,0.,0.,0.,0.,0.,0.,0.,0.,0.,0.,0.,0.,0.,0.,0.,0.,0.,0.,0.,0.,0.,0.,0.,0.,0.,0.,0.,0.,0.,0.,0.,0.,0.,0.,0.,0.,0.,0.,0.,0.,0.,0.,0.,0.,0.,0.,1.413098,0.,0.,0.,0.,0.,0.,0.,0.,0.,0.,0.,0.,0.,0.,0.,0.,0.,1.147102,0.,0.,0.,0.,0.,0.,0.,0.,0.,0.,0.,0.,0.,0.,0.,0.,0.,0.,0.,0.,0.,0.,0.,0.,0.,0.,0.,0.,0.,0.,0.,0.,0.,0.,0.,0.,0.,0.,0.,0.,0.,0.,0.,0.,0.,0.,0.,0.,0.,0.,0.,0.,0.,0.,0.,0.,0.,0.,0.,0.,0.,0.,0.,0.,0.,0.,0.,0.,0.,0.,0.,0.,0.,0.,0.,0.,0.,0.,0.,0.,1.880443,1.677638,0.,0.,0.,0.,0.,0.,0.,0.,0.,0.,0.,0.,0.,0.,0.,0.,0.,0.,0.,0.,0.,0.,0.,0.,0.,0.,0.,0.,0.,0.,0.,0.,0.,0.,0.,0.,0.,0.,0.,0.,0.,0.,0.,0.,0.,0.,0.,0.,0.,0.,0.,0.,0.,0.,0.,0.,0.,0.,0.,0.,0.,0.,0.,0.,0.,0.,0.,2.27309,2.27309,0.,1.543337,0.,0.,0.,0.,0.,0.,0.,0.,0.,0.,0.,0.,0.,0.,0.,0.,0.,0.,0.,0.,0.,0.,0.,0.,0.,0.,0.,1.789342,0.,1.789342,0.,0.,0.,0.,0.,0.,0.,0.,0.,0.,0.,0.,0.,0.,0.,0.,0.,1.303761,0.,0.,0.,0.,0.,1.569476,0.,0.,0.,0.,0.,0.,0.,0.,0.,0.,0.,0.,0.,0.,0.,1.684998,0.,0.,0.,0.,0.,0.,0.,0.,0.,0.,0.,0.,0.,0.,0.,0.,0.,0.,0.,0.,0.,0.,0.,0.,0.,0.,0.,0.,0.,0.,0.,0.,0.,0.,0.,0.,0.,0.,0.,0.,0.,0.,0.,0.,0.,0.,0.,0.,0.,0.,0.,0.,0.,0.,0.,0.,0.,0.,1.606273,0.,0.,0.,0.,0.,0.,0.,0.,0.,0.,0.,0.,0.,0.,0.,0.,0.,0.,0.,0.,0.,0.,0.,0.,0.,0.,0.,0.,0.,0.,0.,0.,0.,0.,0.,0.,0.,0.,2.032347,0.,0.,0.,1.850623,0.,0.,1.819766,0.,0.,1.911454,0.,0.,0.,0.,0.,0.,0.,0.,0.,0.,0.,0.,0.,0.,0.,0.,0.,0.,0.,2.029826,2.029826,2.029826,0.,2.029826,2.029826,2.029826,0.,0.,0.,0.,2.034339,0.,0.,0.,0.,0.,0.,0.,0.,0.,0.,0.,1.306253,0.,0.,0.,0.,0.,0.,0.,0.,0.,0.,0.,0.,0.,0.,0.,0.,0.,2.296554,0.,2.352863,0.,1.963343,0.,0.,0.,0.,0.,0.,0.,0.,0.,1.855628,0.,0.,0.,0.,1.973147,0.,0.,0.,0.,0.,1.699945,0.,0.,0.,1.699945,0.,0.,0.,0.,0.,0.,0.,0.,0.,0.,0.,0.,0.,0.,0.,0.,0.,0.,0.,0.,0.,0.,0.,0.,0.,0.,0.,1.369675,0.,0.,0.,0.,0.,0.,0.,0.,0.,0.,0.,0.,0.,0.,0.,1.898461,0.,0.,0.,0.,0.,1.809475,0.,0.,1.627489,0.,0.,2.283855,0.,2.20983,0.,0.,0.,0.,0.,0.,0.,0.,1.080977,0.,0.,0.,0.,0.,0.,0.,0.,0.,0.,0.,0.,0.,0.,1.696289,0.994778,0.,0.,1.250806,0.,0.,0.,0.,0.,0.,0.,0.,0.,0.,0.,0.,0.,0.,0.,0.,0.,0.,0.,0.,0.,0.,0.,0.,1.541392,0.,0.,0.,1.68138,0.,0.,0.,0.,0.,0.,0.,0.,0.,0.,0.,0.,0.,0.,0.,0.,1.021588,0.,0.,0.,0.,0.,0.,0.,0.,0.,0.,0.,0.,0.,0.,0.,0.,0.,0.,0.,0.,0.,0.,1.822514,0.,1.759525,0.699886,0.,1.964065,0.,0.,1.964065,0.,0.,1.964065,0.,0.,1.964065,0.,0.,1.964065,0.,0.,1.964065,0.,0.,1.505614,0.,0.,1.505614,0.,0.,1.964065,0.,0.,0.,1.472319,0.,0.,0.,0.,1.049753,0.,0.,0.,0.,0.,1.497941,1.382887,0.,0.,0.,0.,1.794824,0.,0.,0.,0.,0.,0.,0.,1.911753,1.911753,0.,0.,0.,0.,0.,2.209833,0.,2.209833,0.,0.,0.,0.,1.300905,0.,0.,0.,0.,0.,0.,0.,0.,0.,0.,1.805811,0.,0.,0.,0.,0.,0.,0.,0.,0.,0.,0.,0.,0.,0.,0.,0.,1.490648,0.,0.,0.,0.979983,0.,0.,0.,0.,0.,0.,0.,0.,0.,1.327403,0.,0.,0.,0.,0.,0.,0.,0.,0.,0.,0.,0.,0.,0.,0.,0.,1.624213,1.560363,0.,0.,0.,0.,0.,0.,0.,0.,0.,0.,0.,0.,0.,0.,0.,0.,0.,0.,0.,0.,0.,0.,0.,0.,0.,0.,0.,0.,0.,0.,0.,1.28623,0.,1.235942,0.,0.,0.,0.,0.,0.,0.,0.,0.,0.,0.,0.,0.,0.,0.,0.,0.,0.,0.,0.,0.,0.,0.,0.,0.,0.,0.,0.,0.,0.,0.,0.,0.,0.,0.,0.,1.335969,0.,1.335969,0.,0.,0.,0.,0.,0.,0.,0.,0.,0.,0.,1.711512,1.727937,0.,1.585741,0.,0.,1.461663,1.461663,0.,1.461663,0.,0.,0.,0.,0.,0.,0.,0.,0.,0.,0.,0.,0.,0.,0.,0.,0.,0.,0.,0.,0.,0.,0.,0.,0.,0.,0.,0.,0.,0.,0.,0.,0.,0.,1.219241,0.,0.,0.,0.,0.,0.,0.,0.,0.,0.,0.,0.,0.,0.,0.,0.,0.,0.,1.60856,1.61491,0.,2.127029,0.,0.,1.078905,0.,0.,0.,0.,0.,0.,0.,0.,0.,0.,0.,0.,0.,0.,0.,0.,0.,0.,0.,0.,0.,0.,0.,0.,0.,0.,0.,0.,0.,0.,0.,0.,0.,0.,0.,0.,0.,0.,0.,0.,0.,0.,0.,0.,0.,0.,0.,0.,0.,0.,0.,0.,1.474823,0.,0.,0.,0.,0.869114,0.,0.,0.,0.,0.,0.,0.,0.,0.,1.619348,0.,0.,0.,0.,0.,0.,0.,0.,0.,0.,0.,0.,0.,0.,1.586378,0.,0.,0.,0.,0.,0.,0.,1.60767,2.187292,0.,0.,0.,0.,0.,0.,0.,0.,0.,0.,0.,0.,0.,0.,0.,0.,0.,0.,0.,0.,0.,0.,0.,0.,0.,0.,0.,0.,0.,0.,0.,0.,0.,0.,0.,0.,0.,0.,0.,0.,0.,0.,0.,0.,0.,0.,0.,0.,0.,0.,0.,0.,0.,0.,0.,0.,0.,0.,1.369973,0.,0.,0.,0.,0.,0.,0.,0.,0.,0.,0.,0.,0.,0.,0.,1.999079,0.,0.,0.,0.,0.,0.,0.,0.,0.,0.,0.,0.,0.,0.,0.,0.,0.,0.,0.,0.,0.,0.,0.,0.,0.,1.483201,0.,0.,0.,0.,0.,1.509762,0.,1.509762,0.,0.,0.,0.,0.,0.,0.,0.,1.881683,0.,0.,0.,1.379188,0.,0.,1.531961,2.034642,0.,0.,0.,0.,0.,0.,0.,0.,0.,0.,1.523707,2.07963,1.383112,0.,0.,0.,0.,0.,1.342834,0.,0.,0.,1.668311,0.,0.,0.,0.,0.,0.,0.,0.,0.,0.,0.,0.,0.,0.,0.,0.,0.,0.,0.,0.,0.,0.,0.,0.,0.,0.,0.,0.,0.,0.,0.,0.,0.,0.,0.,0.,0.,0.,1.201977,0.,0.,1.468774,0.,1.468774,0.,0.,0.,0.,0.,0.,2.024272,0.,0.,0.,0.,0.,0.,0.,0.,0.,0.,0.,0.,0.,1.920204,0.,0.,1.318007,0.,1.909877,0.,1.909877,0.,1.909877,0.,1.909877,0.,0.,1.607792,1.607792,0.,0.,0.,0.,0.,0.,0.,0.,1.722363,0.,0.,0.,0.,0.,0.,0.,0.,0.,0.,0.,0.,0.,0.,0.,0.,0.,0.,0.,0.,0.,0.,0.,0.,0.,0.,0.,0.,0.,0.,0.,0.,0.,0.,0.,0.,0.,0.,0.,0.,0.,1.845876,0.,1.012203,0.,0.,0.,0.,2.132774,2.118814,0.,0.,1.544452,0.,0.,0.,1.834157,0.,0.,0.,0.,0.,0.,0.,0.,1.557547,0.,0.,0.,0.,0.,0.,0.,0.,1.484836,0.,0.,0.,0.,0.,0.,0.,0.,0.,0.,0.,0.,0.,0.,1.845742,0.,0.,0.,0.,1.527293,0.,0.,0.,0.,0.,1.527293,0.,0.,0.,0.,0.,0.,0.,0.,0.,1.527293,0.,0.,0.,1.873924,0.,0.,0.,0.,0.,0.,0.,0.,0.,0.,0.,0.,1.487329,0.,0.,0.,0.,0.,0.,0.,0.,0.,0.,0.,0.,0.,0.,0.,0.,0.,0.,0.,0.,0.,1.039361,1.244818,0.,1.817492,0.,0.,0.,0.,0.,0.,0.,0.,0.,0.,0.,0.,0.,0.,0.,0.,0.,0.,0.,1.48924,0.,0.,0.,0.,0.,0.,0.,1.363402,0.,0.,0.,0.,0.,0.,2.070306,0.,0.,0.,1.718842,0.,0.,0.,1.346256,0.,1.346256,0.,0.,0.,0.,0.,0.,0.,0.,0.,0.,0.,0.,0.,0.,0.,0.,0.,2.269308,0.,0.,0.,0.,0.,0.,0.,0.,0.,0.,0.,0.,0.,0.,1.733556,0.,1.853204,0.,0.,0.,0.,0.,0.933772,0.,0.,0.,0.,0.,0.,0.,0.,0.,0.,0.,0.,0.,0.,0.,0.,1.558748,0.,0.,0.,0.,0.,0.,1.29913,0.,0.,0.,1.29913,0.,0.,0.,0.,0.,0.,0.,0.,0.,0.,0.,0.,0.,0.,0.,0.,0.,0.,0.,0.,0.,0.,0.,0.,0.,0.,0.,0.,0.,0.,0.,1.951436,1.609245,0.,0.,0.,0.,0.,0.,0.,0.,0.,0.,1.609245,0.,0.,0.,0.,0.,0.,0.,1.609245,0.,0.,0.,0.,0.,0.,0.,0.,0.,0.,0.,0.,0.,0.,0.,0.,0.,0.,0.,0.,0.,0.,0.,0.,0.,0.,1.685726,0.,0.,0.,0.,0.809811,0.,0.,0.,0.,0.,0.,0.,0.,0.,0.809811,0.,0.,0.,0.,0.,0.,0.,0.,0.,0.,0.,0.,0.,0.,0.,0.,0.,0.,0.,0.,0.,0.,0.,0.,0.,0.,0.,0.,0.,1.393855,0.,0.,0.,0.,0.,0.,0.,0.,0.,0.,0.,0.,0.,0.,0.,0.,0.,0.,0.,0.,0.,0.,0.,0.,0.,0.,1.739044,0.,1.078487,0.,0.,0.,0.,0.,0.,0.,0.,0.,0.,0.,0.,0.,0.,0.,0.,0.,0.,0.,0.,0.,0.,0.,0.,0.,0.,0.,0.,0.,0.,0.,0.,0.,0.,0.,0.,0.,1.369496,0.,0.,0.,2.160515,0.,0.,0.,0.,0.,1.995187,0.,0.,0.,0.,0.,0.,1.995187,0.,0.,0.,0.,0.,0.,1.296744,0.,0.,0.,0.,0.,0.,0.,0.,0.,0.,1.593041,0.,0.,0.,0.,0.,0.,0.,0.,0.,0.,0.,0.,0.,0.,0.,0.,0.,0.,0.,0.,0.,0.,0.,0.,0.,0.,0.,0.,0.,0.,0.,0.,0.,0.,0.,1.246395,0.,0.,0.,1.320584,0.,0.,0.,0.,0.,0.,0.,0.,0.,1.430944,1.430944,0.972914,0.,0.,0.,0.,0.,1.443987,0.,0.,0.,0.,0.,0.,0.,0.,0.,0.,0.,0.,0.,0.,0.,0.,0.,0.,0.,1.71897,0.,0.,1.71897,0.,0.,0.,0.,0.,0.,0.,0.,0.,0.,0.,0.,0.,0.,0.,0.,0.,0.,0.,0.,0.,0.,0.,0.,0.,0.,0.,0.,0.,0.,0.,0.,0.,0.,0.,0.,0.,0.,0.,0.,0.,0.,0.,0.,0.,0.,0.,0.,0.,0.,0.,0.,0.,0.,0.,0.,0.,0.,0.,0.,0.,0.,0.,0.,0.,0.,0.,0.,0.,0.,0.,0.,0.,0.,0.,0.,0.,0.,0.,0.,0.,0.,0.,0.,0.,0.,0.,0.,0.,0.,0.,0.,0.,0.,0.,0.,0.,0.,0.,0.,0.,0.,0.,0.,0.,0.,0.,0.,0.,0.,0.,0.,0.,0.,0.,1.663641,0.,1.658809,0.,1.34593,0.,0.,0.,0.,0.,0.,0.,0.,0.,0.,0.,0.,0.,0.,0.,1.504745,0.,0.,0.,0.,1.941267,0.,2.118333,0.,0.,0.,0.,1.514885,1.872439,0.,0.,0.,0.,1.680134,0.,0.,0.,0.,0.,0.,0.,0.,0.,0.,0.,0.,0.,0.,0.,0.,0.,0.,0.,0.,0.,1.816708,0.,0.,0.,0.,0.,0.,0.,0.,0.,0.,0.,0.,0.,0.,0.,1.074885,1.837349,1.350932,0.,0.,0.,0.,0.,0.,0.,0.,0.,0.,0.,0.,0.,0.,0.,2.103717,1.850623,0.,0.,0.,1.898461,2.20983,0.,1.68138,0.,0.,0.,0.,0.,0.,0.,0.,1.585741,0.,0.,0.,0.,0.,0.,0.,0.,0.,1.369973,0.,0.,0.,0.,0.,0.,0.,0.,0.,0.,0.,0.,0.,0.,0.,0.,0.,0.,0.,0.,0.,0.,0.,1.597777,1.484836,0.,0.,1.597777,0.,0.,0.,0.,0.,0.,0.,0.,0.,1.849744,0.,0.,0.,0.,0.,0.,0.,1.890221,0.|0.,0.,0.,0.,0.,0.,0.,0.,0.,0.,0.,0.,0.,0.,0.,0.,0.,0.,0.,0.,0.,0.,0.,0.,0.,0.,0.,0.,0.,0.,0.,0.,0.,0.,0.,0.,0.,0.,0.,0.,0.,0.,0.,0.,0.,0.,0.,0.,0.,0.,0.,0.,0.,0.,0.,0.,0.,0.,0.,0.,0.,0.,0.,0.,0.,0.,0.,0.,0.,0.,0.,0.,0.,0.,0.,0.,0.,0.,0.,0.,0.,0.,0.,0.,0.,0.,0.,0.,0.,0.,0.,0.,0.,0.,0.,0.,0.,0.,0.949905,0.,0.,0.,0.,0.,0.,0.,0.,0.,0.,0.,0.,0.,0.,0.,0.,0.,0.,0.,0.,0.,0.,0.,0.,0.,0.,0.,0.,0.,0.,0.039667,0.,0.,0.,0.,0.,0.,0.,0.,0.,0.,0.,0.,0.,0.,0.,0.,0.,0.,0.,0.,0.,0.,0.,0.,0.,0.,0.,0.,0.,0.,0.,0.,0.,0.,0.,0.,0.,0.,0.,0.,0.,0.089297,0.,0.,0.,0.,0.,0.,0.,0.,0.,0.,0.,0.,0.,0.,0.08932,0.,0.,0.,0.,0.,0.,0.,0.,0.,0.,0.,0.,0.,0.,0.,0.,0.,0.,0.,0.,0.,0.,0.,0.,0.,0.,0.,0.,0.,0.,0.,0.,0.,0.,0.,0.,0.,0.,0.,0.,0.,0.,0.,0.,0.,0.,0.,0.,0.,0.,0.,0.,0.,0.,0.,0.,0.,0.,0.,0.,0.,0.,0.,0.,0.,0.,0.,0.,0.,0.,0.,0.,0.,0.,0.,0.,0.,0.,0.,0.,0.,0.,0.,0.,0.,0.,0.,0.,0.,0.,0.,0.,0.,0.,0.,0.,0.,0.,0.,0.,0.,0.,0.,0.,0.,0.,0.,0.,0.,0.,0.,0.,0.,0.,0.,0.,0.,0.,0.,0.,0.,0.,0.,0.,0.,0.,0.,0.,0.,0.,0.,0.,0.,0.,0.,0.,0.,0.,0.,0.,0.,0.,0.,0.,0.,0.,0.,0.,0.,0.,0.,0.,0.,0.,0.,0.284541,0.,0.,0.,0.,0.,0.,0.,0.,0.,0.,0.,0.,0.,0.,0.,0.,0.,0.,0.,0.,0.,0.,0.,0.126928,0.,0.,0.,0.,0.,0.,0.,0.,0.,0.,0.,0.,0.,0.,0.,0.,0.,0.,0.,0.,0.,0.,0.,0.,0.,0.,0.,0.,0.,0.,0.,0.,0.,0.,0.,0.,0.,0.,0.,0.,0.,0.,0.,0.,0.,0.,0.,0.,0.,0.,0.,0.,0.,0.,0.,0.513079,0.,0.,0.,0.,0.,0.,0.,0.,0.,0.,0.,0.,0.,0.,0.,0.,0.,0.,0.,0.,0.,0.,0.,0.,0.,0.,0.,0.,0.,0.,0.,0.,0.,0.,0.,0.,0.,0.,0.,0.,0.,0.,0.,0.,0.,0.,0.,0.,0.,0.,0.,0.,0.,0.,0.,0.,0.,0.049002,0.,0.,0.,0.,0.,0.,0.,0.,0.,0.,0.,0.,0.,0.,0.,0.,0.,0.,0.,0.,0.,0.,0.267525,0.143598,0.41136,0.,0.,0.,0.,0.,0.,0.,0.444468,0.,0.,0.,0.,0.,0.,0.,0.,0.,0.,0.,0.,0.,0.,0.,0.,0.,0.,0.234112,0.,0.,0.,0.,0.,0.3357,0.,0.,0.,0.,0.,0.,0.,0.,0.,0.,0.,0.,0.,0.,0.0902,0.,0.,0.,0.,0.,0.,0.,0.,0.,0.,0.,0.,0.,0.,0.,0.,0.,0.,0.,0.,0.,0.,0.,0.,0.,0.,0.,0.,0.,0.,0.,0.,0.,0.,0.,0.,0.,0.,0.528088,0.469397,0.,0.100601,0.,0.,0.100601,0.,0.317522,0.,0.,0.,0.,0.,0.028819,0.,0.,0.,0.,0.,0.,0.,0.,0.,0.,0.,0.,0.,0.,0.,0.297833,0.,0.,0.,0.,0.,0.556615,0.,0.,0.,0.,0.,0.,0.,0.,0.,0.,0.,0.,0.,0.,0.,0.,0.,0.,0.,0.,0.,0.,0.,0.,0.,0.,0.,0.,0.,0.,0.,0.,0.,0.,0.094671,0.,0.,0.,0.,0.,0.,0.,0.,0.,0.,0.,0.084159,0.,0.069971,0.,0.069971,0.,0.084159,0.,0.,0.,0.,0.,0.084159,0.,0.,0.,0.,0.070216,0.,0.,0.,0.,0.,0.,0.,0.,0.,0.,0.,0.,0.,0.,0.,0.,0.,0.,0.019996,0.,0.,0.,0.,0.,0.,0.,0.,0.,0.,0.,0.,0.,0.,0.,0.,0.452223,0.,0.,0.,0.,0.,0.,0.,0.,0.,0.724856,0.,0.,0.,0.,0.,0.,0.,0.,0.,0.,0.,0.,0.,0.,0.,0.,0.,0.,0.,0.,0.,0.,0.,0.,0.,0.,0.,0.,0.,0.,0.,0.,0.,0.,0.,0.,0.,0.,0.,0.,0.,0.,0.,0.,0.,0.,0.,0.,0.,0.,0.,0.,0.,0.,0.,0.048081,0.,0.048081,0.,0.,0.,0.473132,0.,0.,0.,0.,0.,0.,0.,0.,0.,0.,0.,0.,0.,0.,0.,0.,0.,0.,0.,0.,0.,0.615862,0.,0.,0.,0.,0.,0.,0.,0.,0.,0.,0.,0.,0.,0.,0.,0.,0.,0.,0.,0.,0.,0.,0.,0.,0.,0.,0.,0.,0.,0.,0.,0.,0.,0.,0.,0.,0.,0.,0.,0.,0.,0.,0.,0.,0.,0.,0.,0.,0.,0.,0.,0.,0.,0.,0.,0.,0.,0.,0.,0.,0.,0.,0.,0.,0.,0.,0.,0.032145,0.,0.,0.,0.,0.,0.,0.447105,0.,0.,0.,0.,0.,0.,0.,0.,0.,0.,0.080592,0.,0.,0.,0.,0.,0.,0.092683,0.,0.,0.,0.,0.,0.,0.,0.,0.,0.,0.,0.,0.,0.,0.,0.,0.,0.,0.,0.,0.,0.,0.,0.,0.,0.,0.,0.,0.,0.,0.,0.,0.,0.,0.,0.,0.,0.,0.,0.,0.,0.,0.,0.,0.,0.,0.,0.,0.,0.,0.,0.,0.,0.,0.,0.,0.,0.,0.067971,0.,0.,0.,0.,0.,0.,0.343883,0.,0.,0.,0.,0.,0.,0.,0.,0.,0.,0.,0.1592,0.,0.,0.,0.,0.,0.,0.,0.,0.,0.,0.,0.,0.,0.,0.,0.,0.,0.,0.2335,0.,0.,0.,0.,0.,0.,0.,0.,0.,0.,0.,0.,0.,0.,0.,0.,0.,0.,0.,0.,0.,0.,0.,0.,0.,0.,0.,0.,0.,0.,0.,0.,0.,0.,0.,0.,0.,0.,0.,0.,0.,0.69624,0.,0.,0.,0.,0.,0.,0.,0.,0.,0.241051,0.,0.,0.,0.,0.,0.,0.,0.,0.,1.882542,0.,0.,0.,0.,0.,0.,0.,0.,0.,0.,0.,0.,0.,0.,0.,0.,0.,0.,0.,0.,0.,0.,0.,0.,0.,0.,0.,0.082615,0.,0.,0.,0.,0.,0.,0.,0.,0.,0.,0.,0.,0.,0.,0.,0.,0.,0.,0.,0.,0.,0.,0.,0.,0.,0.,0.,0.,0.,0.,0.,0.,0.,0.,0.,0.,0.,0.,0.,0.,0.,0.,0.,0.,0.,0.,0.,0.,0.,0.,0.,0.,0.,0.,0.,0.,0.,0.,0.,0.,0.051339,0.,0.,0.,0.,0.,0.,0.,0.,0.,0.,0.,0.,0.,0.,0.,0.,0.,0.,0.,0.,0.,0.,0.,0.,0.,0.,0.,0.,0.,0.,0.,0.,0.,0.,0.,0.,0.,0.,0.,0.,0.,0.,0.,0.,0.,0.,0.,0.,0.,0.,0.,0.,0.,0.,0.,0.,0.,0.,0.,0.,0.,0.,0.,0.297833,0.,0.,0.,0.,0.,0.,0.,0.,0.,0.,0.,0.,0.,0.032145,0.,0.,0.,0.,0.,0.,0.,0.067971,0.086307,0.,0.,0.,0.,0.,0.|0.,0.,0.154765,0.,0.,0.,0.,0.,0.,0.,0.,0.,0.,0.,0.,0.098242,0.,0.,0.,0.,0.,0.,0.,0.,0.,0.,0.,0.,0.,0.,0.,0.385604,0.,0.,0.197223,0.,0.,0.,0.,0.,0.,0.,0.,0.300495,0.,0.,0.,0.,0.,0.,0.,0.,0.,0.,0.,0.,0.,0.,0.,0.,0.,0.,0.,0.,0.,0.,0.,0.,0.,0.,0.,0.,0.,0.,0.,0.,0.,0.,0.,0.195989,0.,0.,0.,0.,0.,0.,0.,0.,0.,0.,0.,0.,0.,0.,0.,0.,0.,0.,0.,0.,0.,0.,0.,0.,0.,0.,0.276718,0.,0.014981,0.,0.,0.,0.,0.,0.,0.,0.,0.,0.,0.,0.,0.,0.,0.,0.,0.,0.,0.,0.,0.,0.,0.,0.,0.046021,0.059282,0.,0.,0.,0.,0.325993,0.,0.,0.,0.,0.,0.,0.,0.,0.,0.,0.,0.,0.,0.,0.,0.,0.,0.,0.,0.,0.,0.,0.,0.,0.,0.,0.,0.,0.,0.,0.,0.,0.,0.,0.351661,0.,0.,0.,0.22948,0.229457,0.,0.,0.196983,0.,0.,0.,0.,0.,0.,0.,0.,0.,0.,0.,0.,0.09476,0.,0.,0.,0.,0.,0.,0.,0.,0.,0.,0.,0.,0.,0.,0.,0.,0.,0.,0.,0.,0.,0.,0.,0.,0.,0.,0.,0.,0.,0.,0.,0.,0.,0.,0.,0.,0.,0.,0.,0.,0.,0.,0.,0.,0.,0.,0.,0.,0.,0.,0.,0.,0.,0.,0.,0.,0.072468,0.,0.,0.,0.059984,0.,0.,0.,0.,0.,0.,0.,0.,0.,0.,0.,0.,0.,0.,0.,0.,0.,0.,0.,0.,0.,0.,0.,0.,0.,0.,0.141422,0.,0.,0.,0.,0.141422,0.,0.,0.,0.,0.,0.,0.,0.,0.,0.,0.,0.,0.,0.,0.,0.,0.,0.,0.,0.,0.,0.,0.,0.,0.,0.,0.,0.,0.,0.,0.,0.,0.,0.,0.,0.,0.,0.,0.,0.062932,0.,0.,0.,0.,0.,0.,0.,0.,0.,0.,0.,0.,0.,0.,0.,0.,0.,0.,0.,0.032415,0.,0.,0.,0.,0.,0.,0.,0.,0.,0.,0.,0.,0.,0.,0.,0.,0.,0.,0.,0.,0.,0.,0.,0.,0.,0.,0.,0.,0.,0.,0.,0.,0.,0.,0.,0.,0.,0.,0.,0.,0.,0.,0.,0.,0.,0.,0.,0.,0.,0.,0.,0.,0.,0.,0.,0.,0.,0.,0.,0.,0.,0.,0.,0.,0.,0.,0.,0.,0.,0.,0.,0.,0.,0.,0.,0.,0.,0.,0.,0.,0.,0.,0.,0.,0.,0.,0.,0.,0.,0.,0.,0.,0.,0.,0.,0.,0.,0.,0.,0.,0.,0.,0.,0.,0.,0.,0.,0.,0.,0.,0.,0.,0.,0.,0.,0.,0.,0.,0.,0.,0.,0.,0.,0.,0.,0.,0.,0.,0.,0.,0.,0.,0.,0.,0.,0.,0.,0.634622,0.634622,0.,0.,0.,0.,0.,0.,0.,0.,0.,0.,0.,0.,0.,0.,0.,0.,0.,0.,0.,0.321444,0.149107,0.,0.,0.,0.,0.,0.,0.320906,0.,0.,0.,0.320906,0.,0.,0.,0.397465,0.,0.,0.,0.,0.,0.,0.,0.,0.,0.,0.,0.,0.,0.,0.,0.,0.,0.,0.045625,0.,0.,0.,0.,0.,0.,0.,0.,0.088854,0.,0.,0.,0.,0.,0.,0.,0.,0.,0.,0.,0.,0.,0.,0.,0.,0.,0.,0.,0.,0.,0.,0.,0.,0.,0.,0.,0.,0.,0.,0.,0.,0.,0.,0.,0.,0.,0.,0.,0.,0.,0.,0.,0.,0.,0.,0.,0.,0.,0.,0.,0.,0.,0.,0.,0.,0.,0.,0.,0.,0.,0.,0.,0.,0.,0.,0.,0.,0.,0.,0.,0.,0.,0.,0.,0.,0.,0.080941,0.,0.,0.,0.318937,0.,0.,0.,0.,0.,0.,0.,0.,0.,0.,0.,0.,0.,0.,0.,0.,0.,0.,0.,0.,0.,0.,0.,0.,0.,0.,0.,0.,0.,0.309734,0.309734,0.309734,0.234626,0.,0.,0.,0.,0.,0.,0.,0.,0.,0.,0.,0.,0.373265,0.,0.,0.,0.,0.,0.,0.,0.,0.,1.062721,0.,0.,0.,0.,0.,0.,0.,0.,0.,0.,0.,0.,0.,0.,0.,0.,0.491946,0.,0.,0.,0.,0.,0.,0.054016,0.,0.,0.,0.,0.,0.,0.,0.,0.,0.,0.,0.,0.,0.,0.,0.,0.,0.,0.,0.,0.,0.,0.,0.,0.,0.,0.,0.,0.,0.446948,0.,0.,0.,0.,0.,0.,0.,0.,0.,0.,0.,0.,0.,0.,0.,0.,0.,0.,0.,0.,0.,0.,0.116364,0.,0.,0.,0.,0.,0.,0.,0.1286,0.,0.,0.,0.,0.,0.,0.,0.,0.,0.,0.,0.,0.,0.,0.,0.,0.,0.,0.,0.,0.,0.,0.,0.,0.,0.,0.,0.,0.,0.,0.,0.,0.,0.,0.,0.,0.,0.,0.,0.,0.,0.,0.,0.,0.,0.,0.,0.797412,0.797412,0.,0.,0.,0.14869,0.,0.14869,0.,0.,0.,0.,0.,0.,0.,0.,0.,0.,0.,0.,0.,0.,0.,0.,0.,0.346605,0.,0.,0.,0.,0.,0.,0.,0.,0.,0.,0.,0.536233,0.536233,0.,0.,0.,0.,0.,0.13606,0.,0.13606,0.,0.,0.,0.,0.,0.,0.,0.,0.,0.,0.,0.,0.,0.,0.,0.,0.,0.,0.,0.,0.,0.,0.,0.,0.,0.,0.,0.,0.,0.,0.,0.,0.,0.,0.,0.,0.,0.,0.,0.,0.,0.,0.,0.,0.,0.,0.,0.,0.029552,0.01183,0.,0.,0.,0.,0.,0.,0.,0.165566,0.,0.,0.,0.,0.,0.,0.,0.179623,0.,0.166932,0.,0.,0.,0.,0.,0.166932,0.,0.179623,0.,0.,0.,0.042544,0.,0.025582,0.,0.,0.,0.,0.,0.,0.,0.,0.,0.,0.,0.,0.,0.,0.,0.,0.,0.,0.,0.,0.,0.,0.,0.,0.,0.,0.,0.,0.,0.,0.,0.,0.22767,0.,0.22767,0.,0.,0.,0.,0.,0.,0.,0.,0.,0.69528,0.,0.,0.154342,0.,0.,0.175296,0.,0.,0.,0.,0.,0.,0.,0.,0.175296,0.,0.,0.,0.,0.,0.,0.,0.,0.,0.,0.,0.,0.,0.,0.,0.,0.,0.,0.,0.,0.,0.,0.,0.,0.,0.,0.,0.,0.,0.,0.,0.,0.,0.,0.,0.,0.,0.,0.,0.,0.91881,0.,0.,0.,0.531138,0.173658,0.,0.,0.,0.,0.,0.,0.,0.,0.,0.,0.,0.,0.,0.,0.,0.,0.,0.,0.,0.,0.,0.,0.,0.,0.,0.,0.,0.,0.,0.,0.,0.,0.,0.,0.,0.,0.,0.,0.,0.,0.,0.,0.,0.,0.,0.084223,0.,0.,0.,0.,0.,0.,0.,0.,0.,0.,0.,0.,0.,0.,0.,0.,0.,0.,0.,0.030406,0.,0.,0.,0.,0.,1.248938,0.,0.,0.,0.,0.,0.,0.,0.,0.,0.,0.,0.,0.,0.,0.,0.,0.,0.,0.,0.,0.,0.,0.,0.,0.,0.,0.,0.,0.,0.,0.,0.,0.,0.,0.,0.,0.,0.,0.,0.,0.,0.,0.,0.,0.,0.,0.,0.,0.,0.,0.,0.,0.,0.,0.,0.,0.,0.,0.,0.,0.,0.,0.,0.,0.453018,0.,0.,0.,0.,0.,0.,0.,0.,0.,0.,0.,0.,0.,0.,0.,0.,0.,0.,0.,0.,0.,0.,0.,0.,0.,0.,0.,0.,0.,0.,0.,0.,0.,0.,0.,0.,0.094107,0.,0.041999,0.,0.,0.419673,0.,0.,0.,0.,0.,0.448762,0.,0.,0.,0.097359,0.097359,0.,0.,0.,0.,0.,0.,0.,0.,0.,0.,0.,0.,0.,0.,0.,0.,0.,0.,0.,0.,0.,0.,0.,0.,0.,0.,0.,0.,0.,0.,0.,0.,0.,0.,0.,0.,0.,0.024346,0.26006,0.,0.,0.,0.,0.,0.,0.,0.491437,0.,0.,0.,0.,0.,0.128316,0.,0.,0.,0.,0.,0.,0.,0.,0.,0.,0.,0.,0.,0.,0.,0.116076,0.,0.,0.28059,0.,0.,0.,0.390003,0.390003,0.,0.,0.,0.,0.,0.,0.,0.,0.,0.,0.,0.,0.,0.,0.,0.,0.,0.,0.,0.,0.,0.,0.,0.,0.,0.,0.,0.,0.,0.,0.,0.,0.,0.,0.,0.,0.,0.,0.,0.,0.,0.,0.,0.,0.,0.,0.,0.,0.,0.,0.,0.,0.,0.171153,0.,0.,0.,0.,0.,0.,0.,0.,0.656107,0.,0.,0.,0.,0.,0.,0.,0.,0.,0.,0.,0.,0.,0.,0.,0.,0.,0.,0.166617,0.,0.,0.,0.166617,0.,0.,0.,0.,0.,0.,0.,0.,0.,0.,0.,0.,0.,0.,0.,0.,0.,0.,0.,0.,0.,0.,0.,0.,0.,0.,0.,0.,0.100301,0.,0.,0.,0.,0.,0.,0.,0.,0.,0.,0.,0.,0.119247,0.,0.220729,0.,0.,0.,0.,0.,0.,0.89158,0.,0.199676,0.,0.,0.,0.,0.,0.,0.,0.,0.,0.,0.,0.,0.,0.,0.,0.,0.,0.,0.,0.,0.,0.,0.,0.,0.,0.,0.,0.,0.,0.,0.,0.,0.,0.,0.,0.,0.,0.,0.,0.,0.,0.,0.,0.,0.,0.,0.,0.,0.,0.,0.,0.500704,0.,0.,0.,0.,0.,0.,0.,0.,0.,0.,0.,0.,0.,0.,0.,0.,0.,0.,0.,0.,0.,0.,0.,0.,0.,0.,0.,0.,0.,0.,0.,0.,0.,0.,0.,0.,0.,0.,0.,0.,0.,0.,0.,0.,0.,0.,0.,0.,0.,0.,0.,0.,0.,0.,0.,0.,0.,0.,0.,0.,0.,0.,0.,0.,0.,0.,0.,0.,0.,0.,0.,0.,0.,0.,0.,0.,0.,0.,0.,0.,0.,0.,0.,0.,0.,0.,0.,0.,0.,0.87482,0.,0.295725,0.,0.,0.,0.,0.,0.,0.,0.,0.,0.,0.,0.,0.,0.,0.,0.,0.,0.,0.,0.,0.,0.,0.,0.,0.,0.,0.,0.,0.079307,0.,0.,0.,0.,0.,0.,0.,0.,0.,0.,0.,0.,0.,0.,0.,0.,0.,0.,0.,0.,0.,0.,0.,0.,0.,0.,0.,0.,0.,0.,0.,0.,0.,0.,0.783337,0.,0.,0.,0.,0.,0.,0.,0.,0.,0.,0.,0.,0.,0.,0.,0.,0.,0.,0.,0.,0.130787,0.,0.,0.,0.,0.,0.,0.,0.,0.,0.,0.,0.,0.,0.,0.,0.,0.,0.,0.,0.,0.,0.,0.,0.,0.,0.,0.,0.,0.,0.,0.,0.,0.,0.,0.,0.,0.,0.,0.,0.,0.,0.,0.,0.,0.,0.,0.,0.,0.,0.,0.,0.,0.,0.,0.,0.,0.,0.,0.,0.096652,0.,0.,0.,0.,0.,0.,0.,0.,0.,0.,0.,0.,0.,0.,0.,0.,0.,0.,0.,0.,0.,0.,0.,0.,0.,0.,0.,0.,0.,0.,0.,0.,0.,0.,0.,0.,0.,0.,0.,0.,0.,0.,0.,0.,0.,0.,0.,0.,0.,0.,0.,0.,0.,0.,0.,0.,0.,0.,0.,0.,0.,0.,0.,0.,0.,0.,0.,0.,0.,0.,0.,0.,0.,0.,0.,0.,0.,0.,0.,0.,0.,0.,0.,0.,0.,0.,0.,0.,0.,0.,0.,0.,0.,0.,0.,0.,0.,0.,0.,0.,0.,0.,0.,0.,0.,0.,0.,0.,0.,0.,0.,0.,0.,0.,0.,0.,0.,0.,0.,0.,0.,0.344843,0.,0.,0.,0.,0.2362,0.,0.336349,0.,0.,0.,0.432567,0.,0.,0.,0.,0.,0.,0.,0.,0.,0.,0.,0.,0.,0.,0.,0.,0.,0.,0.,0.,0.,0.,0.,0.,0.,0.,0.,0.,0.,0.,0.,0.,0.,0.,0.,0.,0.,0.,0.,0.,0.,0.,0.318937,0.,0.,0.,0.446948,0.,0.,0.,0.,0.,0.,0.,0.,0.,0.,0.,0.165566,0.,0.154342,0.,0.,0.,0.,0.,0.,0.,0.,0.,0.,0.,0.,0.,0.,0.,0.,0.024346,0.26006,0.,0.,0.,0.,0.656107,0.,0.656107,0.,0.,0.,0.,0.119247,0.,0.,0.,0.,0.,0.,0.,0.,0.|0.523986,0.,0.,0.,0.33838,0.,0.,0.,0.,0.,0.,0.,0.,0.,0.,0.200476,0.,0.,0.,0.,0.,0.,0.235432,0.,0.,0.,0.,0.,0.,0.,0.,0.,0.,0.,0.,0.,0.,0.,0.,0.963992,1.406319,1.406319,0.,0.,0.,0.,0.,0.,0.,0.,0.,0.,0.,0.,0.,0.,0.,0.,0.,0.972978,0.,0.,0.,0.,0.,0.,0.,0.,0.,0.,0.,0.,0.,0.,0.,0.,0.,0.,0.002133,0.,0.,0.,0.,0.,0.,0.,0.,0.,0.,0.,0.,0.,0.,0.153219,0.,0.,0.,0.,0.,0.,0.,0.,0.,0.,0.,0.,0.,0.,0.,0.,0.,0.,0.,0.,0.,0.,0.,0.,0.,0.,0.,0.,0.,0.,0.,0.,0.,0.,0.,0.,0.,0.,0.905148,0.905148,0.,0.,0.,0.,0.247817,0.,0.,0.,0.29147,0.,0.,0.,0.,0.,0.,0.,0.,0.,0.,0.,0.,0.,0.,0.,0.247817,0.198886,0.,0.,0.,0.456971,0.,0.,0.,0.,0.,0.,0.,0.,0.,0.,0.,0.,0.,0.,0.,0.,0.,1.065318,0.,0.,0.,0.,0.,1.065318,0.,0.,0.,0.,0.,0.,0.,0.,1.065318,0.,0.,0.333712,0.357965,0.,0.,0.357706,0.,0.,0.,0.,0.,0.,0.,0.,0.,0.,0.547182,0.,0.,0.,0.,0.,0.,0.,0.071423,0.106956,0.,0.,0.,0.,0.,0.,0.,0.,0.,0.,0.,0.,0.,0.,0.,0.,0.,0.,0.,0.,0.,0.,0.,0.,0.,0.,0.484766,0.484766,0.,0.,0.,0.,0.,0.,0.,0.,0.,0.,0.,0.179148,0.765562,0.,0.,0.511163,0.,1.616524,0.978481,1.616524,0.978481,1.616524,0.,0.,0.,0.,0.,0.,0.,0.,0.,0.,0.,0.,0.,0.,0.,0.,0.,0.,0.,0.,0.,0.,0.,0.,0.,0.,0.,0.,0.,0.,0.,0.,0.,0.222806,0.,0.,0.,0.,0.,0.222806,0.,0.,0.,0.,0.,0.,0.,0.,0.,0.,0.,0.,0.,0.,0.,0.,0.,0.222806,0.,0.,0.,0.,0.,0.,0.,0.,0.,0.,0.,0.,0.,0.,0.,0.,0.,0.,0.,0.,0.,0.,0.,0.,0.,0.,0.,0.,0.,0.,0.,0.,0.,0.,0.,0.,0.,0.,0.,0.,0.,0.,0.,0.,0.,0.,0.,0.,0.,0.,0.,0.,0.,0.049227,0.,0.,0.,0.,0.,0.,0.,0.,0.,0.,0.,0.,0.,0.,0.,0.,0.,0.086973,0.,0.,0.,0.,0.,0.,0.,0.,0.,0.,0.,0.,0.,0.,0.,0.,0.,0.,0.,0.,0.,0.,0.,0.,0.,0.,0.,0.,0.,0.,0.,0.,0.,0.,0.,0.,0.,0.,0.,0.,0.,0.,0.,0.,0.,0.,0.,0.,0.,0.,0.,0.,0.,0.,0.,0.,0.,0.,0.,0.,0.,0.,0.,0.,0.,0.,0.,0.,0.,0.,0.,0.,0.,0.,0.,0.,0.,0.,0.,0.,1.8156,1.214842,0.,0.,0.,0.,0.,0.,0.,0.,0.,0.,0.,0.,0.,0.,0.,0.,0.,0.,0.,0.,0.,0.,0.,0.,0.,0.,0.,0.,0.,0.,0.,0.,0.,0.,0.,0.,0.,0.,0.,0.,0.,0.,0.,0.,0.,0.,0.,0.,0.,0.,0.,0.,0.,0.,0.,0.,0.,0.,0.,0.,0.,0.,0.,0.,0.,0.,0.,0.959749,0.959749,0.,1.150963,0.,0.,0.,0.,0.,0.,0.,0.,0.,0.,0.,0.,0.,0.,0.,0.,0.,0.,0.,0.,0.,0.,0.,0.,0.,0.,0.,0.608376,0.,0.608376,0.,0.,0.,0.,0.,0.,0.,0.,0.,0.,0.,0.,0.,0.,0.,0.,0.,0.279377,0.,0.,0.,0.,0.,0.181652,0.,0.,0.,0.,0.,0.,0.,0.,0.,0.,0.,0.,0.,0.,0.,0.374444,0.,0.,0.,0.,0.,0.,0.,0.,0.,0.,0.,0.,0.,0.,0.,0.,0.,0.,0.,0.,0.,0.,0.,0.,0.,0.,0.,0.,0.,0.,0.,0.,0.,0.,0.,0.,0.,0.,0.,0.,0.,0.,0.,0.,0.,0.,0.,0.,0.,0.,0.,0.,0.,0.,0.,0.,0.,0.,0.100392,0.,0.,0.,0.,0.,0.,0.,0.,0.,0.,0.,0.,0.,0.,0.,0.,0.,0.,0.,0.,0.,0.,0.,0.,0.,0.,0.,0.,0.,0.,0.,0.,0.,0.,0.,0.,0.,0.,0.266537,0.,0.,0.,1.486566,0.,0.,0.957772,0.,0.,1.529163,0.,0.,0.,0.,0.,0.,0.,0.,0.,0.,0.,0.,0.,0.,0.,0.,0.,0.,0.,1.045668,1.045668,1.045668,0.,1.045668,1.045668,1.045668,0.,0.,0.,0.,1.057856,0.,0.,0.,0.,0.,0.,0.,0.,0.,0.,0.,0.587814,0.,0.,0.,0.,0.,0.,0.,0.,0.,0.,0.,0.,0.,0.,0.,0.,0.,1.208713,0.,1.176431,0.,1.612746,0.,0.,0.,0.,0.,0.,0.,0.,0.,1.159767,0.,0.,0.,0.,1.441915,0.,0.,0.,0.,0.,0.155483,0.,0.,0.,0.155483,0.,0.,0.,0.,0.,0.,0.,0.,0.,0.,0.,0.,0.,0.,0.,0.,0.,0.,0.,0.,0.,0.,0.,0.,0.,0.,0.,0.04503,0.,0.,0.,0.,0.,0.,0.,0.,0.,0.,0.,0.,0.,0.,0.,0.664461,0.,0.,0.,0.,0.,0.741588,0.,0.,0.960485,0.,0.,1.95759,0.,1.223299,0.,0.,0.,0.,0.,0.,0.,0.,0.144612,0.,0.,0.,0.,0.,0.,0.,0.,0.,0.,0.,0.,0.,0.,0.949922,0.231344,0.,0.,0.625403,0.,0.,0.,0.,0.,0.,0.,0.,0.,0.,0.,0.,0.,0.,0.,0.,0.,0.,0.,0.,0.,0.,0.,0.,0.245967,0.,0.,0.,0.672552,0.,0.,0.,0.,0.,0.,0.,0.,0.,0.,0.,0.,0.,0.,0.,0.,0.145941,0.,0.,0.,0.,0.,0.,0.,0.,0.,0.,0.,0.,0.,0.,0.,0.,0.,0.,0.,0.,0.,0.,1.27576,0.,0.502722,0.127252,0.,0.602691,0.,0.,0.602691,0.,0.,0.602691,0.,0.,0.602691,0.,0.,0.602691,0.,0.,0.602691,0.,0.,0.184805,0.,0.,0.184805,0.,0.,0.602691,0.,0.,0.,0.73616,0.,0.,0.,0.,0.035465,0.,0.,0.,0.,0.,0.616799,0.151671,0.,0.,0.,0.,0.527889,0.,0.,0.,0.,0.,0.,0.,1.163676,1.163676,0.,0.,0.,0.,0.,0.644535,0.,0.644535,0.,0.,0.,0.,0.316554,0.,0.,0.,0.,0.,0.,0.,0.,0.,0.,0.354713,0.,0.,0.,0.,0.,0.,0.,0.,0.,0.,0.,0.,0.,0.,0.,0.,0.412481,0.,0.,0.,0.056383,0.,0.,0.,0.,0.,0.,0.,0.,0.,0.138512,0.,0.,0.,0.,0.,0.,0.,0.,0.,0.,0.,0.,0.,0.,0.,0.,0.310511,0.206519,0.,0.,0.,0.,0.,0.,0.,0.,0.,0.,0.,0.,0.,0.,0.,0.,0.,0.,0.,0.,0.,0.,0.,0.,0.,0.,0.,0.,0.,0.,0.,0.102898,0.,0.086516,0.,0.,0.,0.,0.,0.,0.,0.,0.,0.,0.,0.,0.,0.,0.,0.,0.,0.,0.,0.,0.,0.,0.,0.,0.,0.,0.,0.,0.,0.,0.,0.,0.,0.,0.,0.,0.296882,0.,0.296882,0.,0.,0.,0.,0.,0.,0.,0.,0.,0.,0.,0.33126,0.891839,0.,0.374812,0.,0.,0.245182,0.245182,0.,0.245182,0.,0.,0.,0.,0.,0.,0.,0.,0.,0.,0.,0.,0.,0.,0.,0.,0.,0.,0.,0.,0.,0.,0.,0.,0.,0.,0.,0.,0.,0.,0.,0.,0.,0.,0.054535,0.,0.,0.,0.,0.,0.,0.,0.,0.,0.,0.,0.,0.,0.,0.,0.,0.,0.,0.877397,1.32129,0.,1.063514,0.,0.,0.100698,0.,0.,0.,0.,0.,0.,0.,0.,0.,0.,0.,0.,0.,0.,0.,0.,0.,0.,0.,0.,0.,0.,0.,0.,0.,0.,0.,0.,0.,0.,0.,0.,0.,0.,0.,0.,0.,0.,0.,0.,0.,0.,0.,0.,0.,0.,0.,0.,0.,0.,0.,0.,0.465733,0.,0.,0.,0.,0.066128,0.,0.,0.,0.,0.,0.,0.,0.,0.,0.365055,0.,0.,0.,0.,0.,0.,0.,0.,0.,0.,0.,0.,0.,0.,0.69404,0.,0.,0.,0.,0.,0.,0.,1.286136,1.874822,0.,0.,0.,0.,0.,0.,0.,0.,0.,0.,0.,0.,0.,0.,0.,0.,0.,0.,0.,0.,0.,0.,0.,0.,0.,0.,0.,0.,0.,0.,0.,0.,0.,0.,0.,0.,0.,0.,0.,0.,0.,0.,0.,0.,0.,0.,0.,0.,0.,0.,0.,0.,0.,0.,0.,0.,0.,0.,0.217191,0.,0.,0.,0.,0.,0.,0.,0.,0.,0.,0.,0.,0.,0.,0.,0.653545,0.,0.,0.,0.,0.,0.,0.,0.,0.,0.,0.,0.,0.,0.,0.,0.,0.,0.,0.,0.,0.,0.,0.,0.,0.,0.309445,0.,0.,0.,0.,0.,0.293565,0.,0.293565,0.,0.,0.,0.,0.,0.,0.,0.,0.855311,0.,0.,0.,1.083648,0.,0.,0.90525,0.408745,0.,0.,0.,0.,0.,0.,0.,0.,0.,0.,1.185105,1.84856,0.145591,0.,0.,0.,0.,0.,0.671417,0.,0.,0.,0.056874,0.,0.,0.,0.,0.,0.,0.,0.,0.,0.,0.,0.,0.,0.,0.,0.,0.,0.,0.,0.,0.,0.,0.,0.,0.,0.,0.,0.,0.,0.,0.,0.,0.,0.,0.,0.,0.,0.,0.282618,0.,0.,0.660948,0.,0.660948,0.,0.,0.,0.,0.,0.,1.420542,0.,0.,0.,0.,0.,0.,0.,0.,0.,0.,0.,0.,0.,0.960102,0.,0.,0.230651,0.,1.480155,0.,1.480155,0.,1.480155,0.,1.480155,0.,0.,0.435444,0.435444,0.,0.,0.,0.,0.,0.,0.,0.,0.246052,0.,0.,0.,0.,0.,0.,0.,0.,0.,0.,0.,0.,0.,0.,0.,0.,0.,0.,0.,0.,0.,0.,0.,0.,0.,0.,0.,0.,0.,0.,0.,0.,0.,0.,0.,0.,0.,0.,0.,0.,0.,0.461469,0.,0.142064,0.,0.,0.,0.,1.615738,0.382081,0.,0.,0.305832,0.,0.,0.,0.534962,0.,0.,0.,0.,0.,0.,0.,0.,1.233058,0.,0.,0.,0.,0.,0.,0.,0.,0.710139,0.,0.,0.,0.,0.,0.,0.,0.,0.,0.,0.,0.,0.,0.,0.868584,0.,0.,0.,0.,0.345802,0.,0.,0.,0.,0.,0.345802,0.,0.,0.,0.,0.,0.,0.,0.,0.,0.345802,0.,0.,0.,1.499139,0.,0.,0.,0.,0.,0.,0.,0.,0.,0.,0.,0.,0.04553,0.,0.,0.,0.,0.,0.,0.,0.,0.,0.,0.,0.,0.,0.,0.,0.,0.,0.,0.,0.,0.,0.169198,0.289492,0.,0.422673,0.,0.,0.,0.,0.,0.,0.,0.,0.,0.,0.,0.,0.,0.,0.,0.,0.,0.,0.,0.393384,0.,0.,0.,0.,0.,0.,0.,0.263884,0.,0.,0.,0.,0.,0.,2.070306,0.,0.,0.,0.343768,0.,0.,0.,0.192322,0.,0.192322,0.,0.,0.,0.,0.,0.,0.,0.,0.,0.,0.,0.,0.,0.,0.,0.,0.,0.648374,0.,0.,0.,0.,0.,0.,0.,0.,0.,0.,0.,0.,0.,0.,0.78798,0.,0.538027,0.,0.,0.,0.,0.,0.135548,0.,0.,0.,0.,0.,0.,0.,0.,0.,0.,0.,0.,0.,0.,0.,0.,0.39462,0.,0.,0.,0.,0.,0.,0.196838,0.,0.,0.,0.196838,0.,0.,0.,0.,0.,0.,0.,0.,0.,0.,0.,0.,0.,0.,0.,0.,0.,0.,0.,0.,0.,0.,0.,0.,0.,0.,0.,0.,0.,0.,0.,0.08505,0.413027,0.,0.,0.,0.,0.,0.,0.,0.,0.,0.,0.413027,0.,0.,0.,0.,0.,0.,0.,0.413027,0.,0.,0.,0.,0.,0.,0.,0.,0.,0.,0.,0.,0.,0.,0.,0.,0.,0.,0.,0.,0.,0.,0.,0.,0.,0.,0.097253,0.,0.,0.,0.,0.015573,0.,0.,0.,0.,0.,0.,0.,0.,0.,0.015573,0.,0.,0.,0.,0.,0.,0.,0.,0.,0.,0.,0.,0.,0.,0.,0.,0.,0.,0.,0.,0.,0.,0.,0.,0.,0.,0.,0.,0.,0.43774,0.,0.,0.,0.,0.,0.,0.,0.,0.,0.,0.,0.,0.,0.,0.,0.,0.,0.,0.,0.,0.,0.,0.,0.,0.,0.,1.117957,0.,0.404433,0.,0.,0.,0.,0.,0.,0.,0.,0.,0.,0.,0.,0.,0.,0.,0.,0.,0.,0.,0.,0.,0.,0.,0.,0.,0.,0.,0.,0.,0.,0.,0.,0.,0.,0.,0.,0.,0.06053,0.,0.,0.,1.337462,0.,0.,0.,0.,0.,0.186217,0.,0.,0.,0.,0.,0.,0.186217,0.,0.,0.,0.,0.,0.,0.686512,0.,0.,0.,0.,0.,0.,0.,0.,0.,0.,0.251533,0.,0.,0.,0.,0.,0.,0.,0.,0.,0.,0.,0.,0.,0.,0.,0.,0.,0.,0.,0.,0.,0.,0.,0.,0.,0.,0.,0.,0.,0.,0.,0.,0.,0.,0.,0.364331,0.,0.,0.,0.201232,0.,0.,0.,0.,0.,0.,0.,0.,0.,1.103871,1.103871,0.182421,0.,0.,0.,0.,0.,0.654608,0.,0.,0.,0.,0.,0.,0.,0.,0.,0.,0.,0.,0.,0.,0.,0.,0.,0.,0.,0.177824,0.,0.,0.177824,0.,0.,0.,0.,0.,0.,0.,0.,0.,0.,0.,0.,0.,0.,0.,0.,0.,0.,0.,0.,0.,0.,0.,0.,0.,0.,0.,0.,0.,0.,0.,0.,0.,0.,0.,0.,0.,0.,0.,0.,0.,0.,0.,0.,0.,0.,0.,0.,0.,0.,0.,0.,0.,0.,0.,0.,0.,0.,0.,0.,0.,0.,0.,0.,0.,0.,0.,0.,0.,0.,0.,0.,0.,0.,0.,0.,0.,0.,0.,0.,0.,0.,0.,0.,0.,0.,0.,0.,0.,0.,0.,0.,0.,0.,0.,0.,0.,0.,0.,0.,0.,0.,0.,0.,0.,0.,0.,0.,0.,0.,0.,0.,0.,0.,0.,0.499092,0.,0.32061,0.,0.523417,0.,0.,0.,0.,0.,0.,0.,0.,0.,0.,0.,0.,0.,0.,0.,0.114946,0.,0.,0.,0.,0.970634,0.,1.337895,0.,0.,0.,0.,0.699178,0.936219,0.,0.,0.,0.,0.478449,0.,0.,0.,0.,0.,0.,0.,0.,0.,0.,0.,0.,0.,0.,0.,0.,0.,0.,0.,0.,0.,0.433122,0.,0.,0.,0.,0.,0.,0.,0.,0.,0.,0.,0.,0.,0.,0.,0.179148,0.765562,0.511163,0.,0.,0.,0.,0.,0.,0.,0.,0.,0.,0.,0.,0.,0.,0.,0.965641,1.486566,0.,0.,0.,0.664461,1.223299,0.,0.672552,0.,0.,0.,0.,0.,0.,0.,0.,0.374812,0.,0.,0.,0.,0.,0.,0.,0.,0.,0.217191,0.,0.,0.,0.,0.,0.,0.,0.,0.,0.,0.,0.,0.,0.,0.,0.,0.,0.,0.,0.,0.,0.,0.,0.97256,0.710139,0.,0.,0.97256,0.,0.,0.,0.,0.,0.,0.,0.,0.,0.513818,0.,0.,0.,0.,0.,0.,0.,1.010291,0.
M|0.,0.,2.078024,0.,0.,0.,0.,0.,0.,0.,0.,0.,0.,0.,0.,0.,0.,0.,0.,0.,0.,0.,1.42664,0.,0.,0.,0.,0.,0.,0.,0.,0.,0.,0.,0.,0.,0.,0.,0.,0.,0.,0.,0.,0.,0.,1.823458,0.,0.,0.,0.,0.,0.,0.,0.,0.,0.,0.,1.992273,0.,0.,0.,0.,0.,0.,0.,0.,0.,0.,0.,0.,0.,0.,0.,0.,0.,0.,0.,0.,0.,0.,0.,1.138219,0.,0.,0.,0.,0.,0.,0.,0.,0.,0.,0.,0.,0.,0.,0.,0.,0.,0.,0.,0.,0.,0.,0.,0.,0.,0.,0.,0.,0.,0.,0.,0.,0.,0.,0.,0.,0.,0.,0.,0.,0.,0.,0.,0.,1.519943,0.,1.419154,0.,0.,0.,0.,0.,0.,0.,0.,0.,0.,0.,0.,0.,0.,0.,0.,0.,0.,0.,0.,0.,0.,0.,0.,0.,0.,0.,0.,0.,1.490856,0.,1.645339,0.,0.,0.,1.645339,0.,0.,0.,1.944072,0.,0.,0.,0.,0.,0.,0.,0.,0.,0.,0.,0.,0.,0.,0.,0.,0.,0.,0.,0.,0.,0.,0.,0.,0.,0.,0.,1.336348,0.,0.,0.,1.336348,0.,0.,0.,0.,0.,0.,0.,0.,0.,1.194784,0.,1.194784,0.,0.,0.,0.,0.,0.,0.,0.,0.,0.,0.,0.,0.,0.,0.,0.,0.,0.,0.,0.,0.,0.,0.,0.,0.,0.,0.,0.,0.,0.,0.,0.,2.251721,2.251721,0.,0.,0.,0.,0.,0.,0.,0.,0.,0.,0.,0.,0.,0.,0.,0.,0.,0.,0.,0.,0.,0.,0.,0.,2.685099,0.,0.,0.,0.,0.,0.,0.,0.,0.,0.,0.,0.,0.,0.,0.,0.,0.,0.,0.,0.,0.,0.,0.,0.,0.,0.,0.,0.,0.,0.,0.,0.,0.,0.,0.,1.380459,0.,0.,0.,0.,0.,0.,0.,0.,0.,0.,0.,0.,0.,0.,0.,0.,0.,0.,0.,0.,0.,0.,0.,0.,0.,0.,0.,1.635626,0.,0.,0.,0.,0.,1.404734,0.,0.,0.,0.,0.,0.,1.516746,0.,1.516746,0.,0.,0.,0.,0.,0.,0.,0.,0.,0.,0.,0.,0.,0.,0.,0.,0.,0.,0.,0.,0.,0.,0.,0.,0.,0.,0.,0.,0.,0.,0.,0.,0.,0.,0.,0.,0.,0.,0.,0.,0.,0.,0.,1.100493,0.,0.,0.,0.,0.,0.,0.,0.,1.335289,0.,0.,0.,0.,0.,0.,0.,0.,0.,0.,0.,0.,0.,0.,0.,1.902205,0.,0.,0.,0.,0.,0.,0.,0.,0.,0.,0.,0.,0.,0.,0.,0.,0.,0.,0.,0.,0.,0.,0.,0.,0.,0.,0.,0.,0.,0.,0.,0.,0.,0.,0.,0.,0.,0.,0.,0.,0.,0.,0.,0.,0.,0.,0.,0.,2.147815,0.,0.,0.,0.,0.,0.,1.457366,0.,0.,0.,0.,0.,0.,0.,0.,0.,0.,0.,0.,0.,0.,0.,0.,0.,0.,0.,2.088441,0.,0.,0.,0.,0.,0.,1.746293,0.,0.,0.,0.,0.,0.,0.,0.,0.,0.,0.,0.,0.,0.,0.,0.,0.,0.,0.,0.,0.,0.,0.,0.,0.,0.,0.,0.,0.,0.,0.,0.,0.,0.,0.,0.,0.,0.,0.,0.,0.,0.,0.,0.,0.,0.,0.,0.,0.,2.543731,0.,0.,0.,0.,0.,0.,0.,0.,0.,0.,0.,0.,0.,0.,0.,0.,0.,0.,0.,1.456818,0.,0.,0.,0.,1.655815,0.,0.,0.,0.,0.,0.,0.,0.,0.,0.,0.,0.,0.,0.,0.,0.,0.,0.,0.,0.,0.,0.,0.,0.,0.,0.,0.,0.,0.,0.,0.,0.,0.,0.,0.,0.,0.,0.,0.,0.,0.,0.,0.,0.,0.,0.,0.,1.761174,1.553682,0.,0.,0.,0.,0.,0.,0.,0.,0.,0.,0.,0.,0.,0.,0.87591,0.,0.,0.,0.,0.,0.,0.,0.,0.,0.,0.,0.,0.,1.992273,0.,0.,0.,0.,0.,0.,0.,0.,0.,0.,0.,0.,0.,2.02278,0.,1.23719,0.,0.,0.,0.,0.,0.,0.,0.,0.,0.,0.,0.,0.,0.,0.,1.486118,0.,0.,0.,0.,0.,0.,0.,0.,0.,0.,0.,0.,2.279333,0.,0.,0.,2.110562,0.,0.,0.,0.,0.,0.,0.,0.,1.500497,0.,0.,1.041735,0.,1.224613,0.,0.,0.,0.,0.,1.224613,0.,0.,0.,0.,0.,0.,0.,0.,0.,0.,1.733558,0.,0.,0.,0.,0.,0.,0.,0.,0.,0.,0.,0.,0.,0.,0.,0.,0.,0.,0.,0.,0.,0.,1.162607,0.,0.,0.,0.,0.,0.,0.,0.,0.,0.,0.,0.,0.,0.,0.,0.,0.,0.,0.,0.,0.,0.,0.,0.,0.,0.,0.,0.,0.,0.,0.,0.,0.,0.,0.,0.,0.,0.,0.,0.,0.,0.,0.,0.,0.,0.,0.,0.,0.,1.645339,1.645339,0.,0.,1.517568,0.,0.,0.,0.,0.,1.516746,0.,0.,0.,0.,0.,0.,0.,1.457366,0.,0.,0.,0.,0.,0.,0.,0.,0.,0.,0.,0.,1.456818,0.,1.356798,0.,0.,0.,0.,0.,0.87591,0.,0.,0.,0.,0.,0.,0.|0.,0.,0.,0.,0.,0.,1.472451,0.,0.,0.,0.,0.,0.,0.,0.,0.,0.,0.,0.,0.,0.,0.959197,0.,0.,0.,0.,0.,0.,0.,0.,0.,0.,0.,0.,0.,0.,0.,0.930886,0.,0.,0.,0.,0.,0.,0.,0.,0.,0.,0.,0.,0.,0.,0.,0.,0.,0.,0.,1.513971,0.,0.,0.,0.,0.,0.,1.007688,0.,0.,0.,0.,0.,0.,0.,1.417556,0.,0.,0.,0.,0.,0.,0.,0.,0.,0.,0.,0.,0.,0.962823,0.,0.,0.,0.,0.,0.,0.944311,0.,0.,0.,0.,0.,0.,0.,0.,0.,0.,0.,0.,0.,0.,0.,0.,0.,0.,0.,0.,0.,0.,0.,0.,0.,0.,0.,0.,0.,0.,0.,0.,0.,0.,0.,0.,0.,0.,0.,0.,0.,0.,0.,0.,0.,0.,0.,0.,0.,0.,0.,0.,1.370529,0.,0.,1.370529,1.380727,0.,0.,0.,0.,1.40413,0.,0.,0.,0.,0.,0.,0.,1.193994,0.,0.,0.,0.,0.,0.,0.,0.,1.376542,0.,1.376542,1.639043,0.,0.,0.,0.,0.,0.,1.31098,1.31098,0.,0.,0.,0.,0.,0.,0.,0.,1.328566,0.,1.813078,1.548256,0.,0.,1.680795,0.,0.,0.,0.,0.,0.,1.402212,0.,0.,0.,0.,0.,0.,0.,0.,0.,0.,0.,0.,0.,0.,0.,0.,0.,0.,1.543043,0.,0.,0.,0.,0.,0.,0.,0.,0.,0.,0.,0.,0.,0.,0.,1.796294,1.48321,2.247387,0.,0.,0.,0.,0.,0.,0.,0.,0.,0.,0.,0.,0.,0.,0.,0.,0.,0.,0.,0.,0.,0.,0.,0.,0.,0.,0.,0.,1.189035,0.,0.,0.,0.,0.,0.,0.,0.,0.,0.,0.,0.,0.,0.,0.,0.,0.,0.,0.,0.,0.,0.,0.,0.,0.,0.,0.,0.,0.,0.,0.,0.,0.,0.,0.,0.,0.,0.,1.390644,0.,1.332639,0.,0.,0.,0.,0.,0.,0.,0.,0.,0.,0.,0.,0.,0.,0.,0.,0.,0.,0.,0.,0.,0.,0.,0.,0.,0.,0.,0.,0.,0.,1.138951,0.,0.,0.,0.,0.,1.364911,0.,0.,0.,0.,0.,0.,0.,0.,0.,0.,0.,0.,0.,0.,0.,0.,0.,1.525075,1.525075,0.,0.,0.,0.,0.,0.,0.,0.,0.,0.,0.,1.351703,0.,0.,0.,0.,0.,0.,0.,0.,0.,1.239058,0.,0.,0.,0.,0.,0.,0.,0.,0.,0.,0.,0.,0.,0.,0.,2.231949,0.,0.,0.,0.,0.,0.,0.,0.,0.,0.,0.,0.,0.,2.225092,0.,1.17811,0.,0.,1.922874,1.922874,0.,0.,0.,0.,0.,0.,0.,0.,0.,0.,0.,0.,0.,0.,0.,0.,0.,0.,0.,0.,0.,0.,0.,0.,0.,0.,0.,0.,0.,0.,0.,0.,0.,0.,0.,0.,0.,1.783672,1.783672,0.,0.,0.,0.,0.,0.,1.148177,0.,0.,0.,0.,0.,0.,0.,1.263256,0.,0.,0.,0.,0.,0.,0.,0.,0.,0.,0.,0.,0.,0.,0.,1.288983,0.,0.,0.,0.,0.,0.,0.,0.,0.,0.,0.,0.,0.,0.,2.194125,1.247779,1.227644,0.,0.,1.654313,1.654313,0.,0.,0.,0.,0.,0.,0.,1.486328,0.,0.,0.,0.,0.,0.,0.,0.,0.,0.,0.,0.,0.,1.52037,0.,0.,1.229159,1.182399,0.,0.,0.,0.,0.,0.,0.,0.,0.,0.,0.,0.,0.,0.,0.,0.,0.,0.,0.,0.,0.,1.199366,0.,0.,0.,0.,0.,0.,0.,0.,0.,0.,0.,0.,0.,0.,0.,1.56262,0.,1.56262,0.,0.,0.,0.,0.,0.,0.,0.,0.,0.,0.,0.,0.,0.,0.,0.,0.,0.,0.,0.,0.,0.,0.,1.025205,0.,2.04291,0.,0.,0.,0.,0.,0.,0.,0.,1.635341,0.,0.,0.,0.,1.372166,0.,1.567372,0.,0.,0.,0.,0.,0.,0.,0.,0.,0.,0.,0.,0.,0.,0.,1.208341,1.303165,1.303165,0.,0.,0.,0.,0.,0.,0.,0.,0.,0.,0.,0.,0.,0.,0.,0.,1.138444,1.733981,0.,0.,0.,0.,0.,0.,0.,0.,0.,0.,0.,0.,0.,0.,0.,0.,0.,0.,0.,0.,0.,0.,0.,0.,0.,0.,0.,0.,0.,1.544236,0.,0.,0.,0.,0.,0.,0.,1.415584,0.,0.,0.,0.,0.,0.,0.,0.,0.,0.,0.,0.,0.,0.,0.,0.,0.,0.,0.,0.,0.,0.,0.,0.,0.,0.,0.,0.,0.,0.,0.,0.,0.,0.,0.,0.,0.,0.,0.,0.,0.,0.,0.,0.,0.,0.,0.,0.,0.,1.19215,0.997382,1.447379,0.914645,1.526326,0.,1.184334,0.,0.,0.,0.,0.,0.,0.,0.,0.,0.,0.,0.,0.,0.,0.,0.,0.,0.,0.,0.,0.,0.,0.,0.,0.,0.,0.,0.,0.,0.,0.,0.,0.,0.,0.,0.,0.,0.,0.,0.,0.,0.,0.,0.,0.,0.,0.,0.,0.,0.,0.,0.,0.,0.,0.,0.,0.,0.,0.,0.,0.,0.,0.,1.837488,0.,1.345987,0.,0.,0.,1.479995,0.,0.,1.479995,0.,0.,0.,0.,0.,0.,0.,0.,0.,1.316785,0.,0.,0.,0.,0.,0.,0.,0.,0.,1.518629,0.,0.,0.,0.,0.,0.,0.,0.,0.,0.,0.,0.,0.,0.,0.,0.,0.,0.,0.,0.,0.,0.,0.,0.,0.,0.,0.,0.,0.,0.,0.,1.42555,0.,0.,0.,0.,0.,0.,0.,0.,0.,0.,0.,0.,0.,0.,0.,0.,0.,0.,0.,0.,0.,0.,0.,1.540824,0.,0.,0.,0.,0.,0.,0.,0.,0.,0.,0.,0.,0.,0.,0.,0.,0.,0.,0.,0.,0.,0.,0.,0.,0.,0.,0.,0.,0.,0.,0.,0.,1.081798,0.,0.,1.280686,0.,0.,0.,0.,0.,0.,0.,0.,0.,0.,0.,0.,0.,0.,0.,0.,0.,0.,1.705929,0.,0.,0.,0.,0.,0.,0.,0.,0.,0.,0.,0.,0.,0.,0.,0.,0.,0.,0.,0.,0.,0.,0.,0.,0.,1.807669,1.320531,1.807669,0.,0.,0.,1.147873,0.,0.,0.,0.,0.,0.,0.,0.,0.,0.,0.,0.,0.,0.,0.,0.,0.,0.,0.,0.,0.,0.,0.,0.,0.,0.,0.,0.,0.,0.,0.,0.,0.,1.47825,0.,0.,0.,0.,0.,0.,1.719033,0.,0.,0.,0.,0.,0.,0.,0.,0.,0.,0.,0.,0.,0.,0.,0.,0.,0.,0.,0.,0.,0.,0.,0.,0.,0.,0.,0.,0.,1.281083,0.,0.,0.,0.,0.,0.,0.970643,0.,0.,0.,0.,0.,0.,0.,0.,0.,0.,0.,0.,1.854007,0.,0.,1.973949,0.,1.501765,0.,0.,0.,0.,0.,0.,0.,0.,0.,0.,2.139538,0.,0.,0.,0.,0.,0.,0.,0.,0.,0.,0.,0.,0.,0.,0.,0.,0.,0.,0.,0.,0.,0.,0.,0.,0.,0.,0.,0.,0.,0.,0.,0.,0.,0.,0.,0.,0.,0.,0.,0.,1.581599,0.,0.,0.,0.,0.,0.,0.,0.942109,0.,0.,0.,0.,0.,0.,0.,0.,0.,0.,0.,0.,0.,0.,0.,0.,0.,0.,0.,0.,0.,0.,0.,0.,0.,0.,0.,0.,0.,0.,0.,0.,0.,0.,0.,0.,0.,0.,1.709755,0.,0.,0.,0.,0.,1.843141,0.,0.,0.,0.,0.,0.,0.,0.,1.464614,0.,0.,0.,0.,0.,0.,0.,0.,0.,0.,0.,0.,0.,0.,0.,0.,0.,0.,0.,0.,0.,0.,0.,0.,0.902827,0.,0.,0.,0.,1.350837,1.350837,0.,1.350837,0.,0.,1.350837,0.,0.,0.,0.,0.,0.,0.,1.402585,0.,0.,1.316852,0.,0.,0.,0.,0.,0.,0.,1.108803,0.,0.,0.,0.,0.,0.,1.291646,0.,0.,0.,0.,0.,1.875858,0.,1.003592,0.,0.,1.09309,0.,0.,0.,0.,0.,0.,0.,0.,2.088864,0.,0.,0.,1.149177,0.,0.,0.,0.,0.,1.856623,0.,0.,0.936417,0.,0.,0.,0.,0.,0.,0.,0.,0.,0.,0.,0.,0.,0.,0.,0.,0.,0.,0.,0.,1.721079,0.,0.,1.663183,0.,0.,0.,0.,0.,0.,0.,0.,0.,0.,0.,0.,0.,0.,0.,0.,0.,0.,0.,0.,1.492837,0.,0.,0.,0.,0.,0.,0.,0.,0.,1.384601,0.,1.093241,0.,1.384601,0.,0.,0.,0.,0.,0.,1.381415,0.,1.299588,0.,0.,0.,0.,0.,1.299588,0.,0.,0.,0.,0.,0.,0.745885,0.,0.,0.,1.718562,0.,0.,0.,0.,0.,0.,0.,0.,0.,0.,0.,0.,0.,0.,0.,0.,0.,0.,0.,0.,0.,0.,0.,0.,1.584813,1.584813,0.,1.100637,0.,1.976682,1.575526,0.,0.,0.,1.903243,0.,0.,0.,0.,0.,0.,0.,1.094326,0.,0.,0.,0.,0.,0.,0.,0.,0.,0.,0.,0.,0.,1.281832,0.,0.,0.,0.,0.,0.,0.,0.,0.,0.,0.,0.,1.313486,0.,1.787354,0.,0.,0.,0.,0.,0.,0.,0.,0.,0.,0.,0.,0.,1.997665,1.997665,0.,0.,0.,1.625527,0.,0.,0.,0.,0.,0.,0.,0.,0.,0.,0.,0.,0.,0.,0.,0.,0.,0.,0.,0.,1.450477,0.,0.,0.,0.,0.,0.,0.,0.,0.,0.,0.,0.,0.,0.,0.,0.,0.,0.,0.,0.,0.,0.,0.,0.,1.627042,2.042078,0.,0.,0.,0.,0.,0.,0.,1.361573,0.,0.,0.,0.,0.,0.,0.,0.,0.,0.,0.,0.,0.,0.,0.,0.,0.,0.,0.,0.,0.,0.,0.,0.,0.,1.757302,1.619413,0.,0.,0.,0.,0.,0.,0.,0.,0.,0.,0.,0.,1.660421,0.,0.,0.,0.,0.,0.,0.,0.,0.,0.,0.,0.,0.,0.,0.,0.,0.,0.,1.402212,0.,0.,0.,0.,0.,0.,0.,0.,0.,0.,1.543043,0.,0.,0.,0.,1.189035,0.,0.,0.,0.,0.,1.351703,0.,0.,0.,0.,0.,0.,0.,0.,0.,0.,0.,0.,0.,0.,0.,0.,0.,0.,0.,0.,0.,0.,0.,0.,0.,0.,0.,0.,0.,0.,0.,0.,0.,0.,0.,0.,0.,0.,0.,0.,0.,1.47825,1.47825,0.,0.,0.,0.,0.,0.,0.,0.,0.,0.,0.,0.,1.501765,0.,0.,0.,0.,0.,0.,0.,0.,0.,0.,0.,0.,0.,0.,0.,1.291646,1.003592,0.,0.,0.,0.,0.,0.,0.,0.,0.,0.,0.,0.,0.,0.,0.,0.,1.361573|,|0.,0.,0.644278,0.,0.,0.,0.,0.,0.,0.,0.,0.,0.,0.,0.,0.,0.,0.,0.,0.,0.,0.,0.665765,0.,0.,0.,0.,0.,0.,0.,0.,0.,0.,0.,0.,0.,0.,0.,0.,0.,0.,0.,0.,0.,0.,1.387413,0.,0.,0.,0.,0.,0.,0.,0.,0.,0.,0.,0.199227,0.,0.,0.,0.,0.,0.,0.,0.,0.,0.,0.,0.,0.,0.,0.,0.,0.,0.,0.,0.,0.,0.,0.,0.395902,0.,0.,0.,0.,0.,0.,0.,0.,0.,0.,0.,0.,0.,0.,0.,0.,0.,0.,0.,0.,0.,0.,0.,0.,0.,0.,0.,0.,0.,0.,0.,0.,0.,0.,0.,0.,0.,0.,0.,0.,0.,0.,0.,0.,0.231296,0.,0.465296,0.,0.,0.,0.,0.,0.,0.,0.,0.,0.,0.,0.,0.,0.,0.,0.,0.,0.,0.,0.,0.,0.,0.,0.,0.,0.,0.,0.,0.,0.019175,0.,0.434254,0.,0.,0.,0.434254,0.,0.,0.,0.57941,0.,0.,0.,0.,0.,0.,0.,0.,0.,0.,0.,0.,0.,0.,0.,0.,0.,0.,0.,0.,0.,0.,0.,0.,0.,0.,0.,0.283468,0.,0.,0.,0.283468,0.,0.,0.,0.,0.,0.,0.,0.,0.,0.20679,0.,0.20679,0.,0.,0.,0.,0.,0.,0.,0.,0.,0.,0.,0.,0.,0.,0.,0.,0.,0.,0.,0.,0.,0.,0.,0.,0.,0.,0.,0.,0.,0.,0.,0.,0.486859,0.486859,0.,0.,0.,0.,0.,0.,0.,0.,0.,0.,0.,0.,0.,0.,0.,0.,0.,0.,0.,0.,0.,0.,0.,0.,0.639309,0.,0.,0.,0.,0.,0.,0.,0.,0.,0.,0.,0.,0.,0.,0.,0.,0.,0.,0.,0.,0.,0.,0.,0.,0.,0.,0.,0.,0.,0.,0.,0.,0.,0.,0.,0.530946,0.,0.,0.,0.,0.,0.,0.,0.,0.,0.,0.,0.,0.,0.,0.,0.,0.,0.,0.,0.,0.,0.,0.,0.,0.,0.,0.,0.303759,0.,0.,0.,0.,0.,0.499461,0.,0.,0.,0.,0.,0.,0.057236,0.,0.057236,0.,0.,0.,0.,0.,0.,0.,0.,0.,0.,0.,0.,0.,0.,0.,0.,0.,0.,0.,0.,0.,0.,0.,0.,0.,0.,0.,0.,0.,0.,0.,0.,0.,0.,0.,0.,0.,0.,0.,0.,0.,0.,0.,0.366831,0.,0.,0.,0.,0.,0.,0.,0.,0.026706,0.,0.,0.,0.,0.,0.,0.,0.,0.,0.,0.,0.,0.,0.,0.,0.047555,0.,0.,0.,0.,0.,0.,0.,0.,0.,0.,0.,0.,0.,0.,0.,0.,0.,0.,0.,0.,0.,0.,0.,0.,0.,0.,0.,0.,0.,0.,0.,0.,0.,0.,0.,0.,0.,0.,0.,0.,0.,0.,0.,0.,0.,0.,0.,0.,1.562048,0.,0.,0.,0.,0.,0.,0.543316,0.,0.,0.,0.,0.,0.,0.,0.,0.,0.,0.,0.,0.,0.,0.,0.,0.,0.,0.,0.126572,0.,0.,0.,0.,0.,0.,0.764003,0.,0.,0.,0.,0.,0.,0.,0.,0.,0.,0.,0.,0.,0.,0.,0.,0.,0.,0.,0.,0.,0.,0.,0.,0.,0.,0.,0.,0.,0.,0.,0.,0.,0.,0.,0.,0.,0.,0.,0.,0.,0.,0.,0.,0.,0.,0.,0.,0.,1.160298,0.,0.,0.,0.,0.,0.,0.,0.,0.,0.,0.,0.,0.,0.,0.,0.,0.,0.,0.,0.701431,0.,0.,0.,0.,1.082648,0.,0.,0.,0.,0.,0.,0.,0.,0.,0.,0.,0.,0.,0.,0.,0.,0.,0.,0.,0.,0.,0.,0.,0.,0.,0.,0.,0.,0.,0.,0.,0.,0.,0.,0.,0.,0.,0.,0.,0.,0.,0.,0.,0.,0.,0.,0.,0.335462,0.51108,0.,0.,0.,0.,0.,0.,0.,0.,0.,0.,0.,0.,0.,0.,0.156413,0.,0.,0.,0.,0.,0.,0.,0.,0.,0.,0.,0.,0.,0.362231,0.,0.,0.,0.,0.,0.,0.,0.,0.,0.,0.,0.,0.,0.35888,0.,0.107582,0.,0.,0.,0.,0.,0.,0.,0.,0.,0.,0.,0.,0.,0.,0.,0.377827,0.,0.,0.,0.,0.,0.,0.,0.,0.,0.,0.,0.,0.744272,0.,0.,0.,1.055281,0.,0.,0.,0.,0.,0.,0.,0.,0.306384,0.,0.,0.168022,0.,0.152702,0.,0.,0.,0.,0.,0.152702,0.,0.,0.,0.,0.,0.,0.,0.,0.,0.,1.223688,0.,0.,0.,0.,0.,0.,0.,0.,0.,0.,0.,0.,0.,0.,0.,0.,0.,0.,0.,0.,0.,0.,0.145326,0.,0.,0.,0.,0.,0.,0.,0.,0.,0.,0.,0.,0.,0.,0.,0.,0.,0.,0.,0.,0.,0.,0.,0.,0.,0.,0.,0.,0.,0.,0.,0.,0.,0.,0.,0.,0.,0.,0.,0.,0.,0.,0.,0.,0.,0.,0.,0.,0.,0.434254,0.434254,0.,0.,0.140871,0.,0.,0.,0.,0.,0.057236,0.,0.,0.,0.,0.,0.,0.,0.543316,0.,0.,0.,0.,0.,0.,0.,0.,0.,0.,0.,0.,0.701431,0.,0.384604,0.,0.,0.,0.,0.,0.156413,0.,0.,0.,0.,0.,0.,0.|0.,0.,0.,0.,0.,0.,0.311318,0.,0.,0.,0.,0.,0.,0.,0.,0.,0.,0.,0.,0.,0.,0.447625,0.,0.,0.,0.,0.,0.,0.,0.,0.,0.,0.,0.,0.,0.,0.,0.206864,0.,0.,0.,0.,0.,0.,0.,0.,0.,0.,0.,0.,0.,0.,0.,0.,0.,0.,0.,0.707617,0.,0.,0.,0.,0.,0.,0.049558,0.,0.,0.,0.,0.,0.,0.,0.315013,0.,0.,0.,0.,0.,0.,0.,0.,0.,0.,0.,0.,0.,0.115539,0.,0.,0.,0.,0.,0.,0.031477,0.,0.,0.,0.,0.,0.,0.,0.,0.,0.,0.,0.,0.,0.,0.,0.,0.,0.,0.,0.,0.,0.,0.,0.,0.,0.,0.,0.,0.,0.,0.,0.,0.,0.,0.,0.,0.,0.,0.,0.,0.,0.,0.,0.,0.,0.,0.,0.,0.,0.,0.,0.,0.288922,0.,0.,0.288922,0.291072,0.,0.,0.,0.,0.535712,0.,0.,0.,0.,0.,0.,0.,0.459228,0.,0.,0.,0.,0.,0.,0.,0.,0.598497,0.,0.598497,1.353992,0.,0.,0.,0.,0.,0.,0.198508,0.198508,0.,0.,0.,0.,0.,0.,0.,0.,0.559396,0.,0.959865,1.183961,0.,0.,0.435762,0.,0.,0.,0.,0.,0.,0.242109,0.,0.,0.,0.,0.,0.,0.,0.,0.,0.,0.,0.,0.,0.,0.,0.,0.,0.,0.527883,0.,0.,0.,0.,0.,0.,0.,0.,0.,0.,0.,0.,0.,0.,0.,0.548868,1.071207,1.210131,0.,0.,0.,0.,0.,0.,0.,0.,0.,0.,0.,0.,0.,0.,0.,0.,0.,0.,0.,0.,0.,0.,0.,0.,0.,0.,0.,0.,0.432377,0.,0.,0.,0.,0.,0.,0.,0.,0.,0.,0.,0.,0.,0.,0.,0.,0.,0.,0.,0.,0.,0.,0.,0.,0.,0.,0.,0.,0.,0.,0.,0.,0.,0.,0.,0.,0.,0.,0.060366,0.,0.51586,0.,0.,0.,0.,0.,0.,0.,0.,0.,0.,0.,0.,0.,0.,0.,0.,0.,0.,0.,0.,0.,0.,0.,0.,0.,0.,0.,0.,0.,0.,0.207082,0.,0.,0.,0.,0.,0.399486,0.,0.,0.,0.,0.,0.,0.,0.,0.,0.,0.,0.,0.,0.,0.,0.,0.,0.549907,0.549907,0.,0.,0.,0.,0.,0.,0.,0.,0.,0.,0.,0.520738,0.,0.,0.,0.,0.,0.,0.,0.,0.,0.557986,0.,0.,0.,0.,0.,0.,0.,0.,0.,0.,0.,0.,0.,0.,0.,1.115975,0.,0.,0.,0.,0.,0.,0.,0.,0.,0.,0.,0.,0.,1.198126,0.,0.343615,0.,0.,1.455148,1.455148,0.,0.,0.,0.,0.,0.,0.,0.,0.,0.,0.,0.,0.,0.,0.,0.,0.,0.,0.,0.,0.,0.,0.,0.,0.,0.,0.,0.,0.,0.,0.,0.,0.,0.,0.,0.,0.,0.679494,0.679494,0.,0.,0.,0.,0.,0.,0.637876,0.,0.,0.,0.,0.,0.,0.,0.155744,0.,0.,0.,0.,0.,0.,0.,0.,0.,0.,0.,0.,0.,0.,0.,0.494404,0.,0.,0.,0.,0.,0.,0.,0.,0.,0.,0.,0.,0.,0.,1.012673,0.479915,0.446416,0.,0.,0.287973,0.287973,0.,0.,0.,0.,0.,0.,0.,0.281197,0.,0.,0.,0.,0.,0.,0.,0.,0.,0.,0.,0.,0.,0.61765,0.,0.,0.819439,0.738999,0.,0.,0.,0.,0.,0.,0.,0.,0.,0.,0.,0.,0.,0.,0.,0.,0.,0.,0.,0.,0.,0.479746,0.,0.,0.,0.,0.,0.,0.,0.,0.,0.,0.,0.,0.,0.,0.,0.658533,0.,0.658533,0.,0.,0.,0.,0.,0.,0.,0.,0.,0.,0.,0.,0.,0.,0.,0.,0.,0.,0.,0.,0.,0.,0.,0.112617,0.,0.599753,0.,0.,0.,0.,0.,0.,0.,0.,0.934481,0.,0.,0.,0.,0.188239,0.,0.198043,0.,0.,0.,0.,0.,0.,0.,0.,0.,0.,0.,0.,0.,0.,0.,0.19728,0.695022,0.695022,0.,0.,0.,0.,0.,0.,0.,0.,0.,0.,0.,0.,0.,0.,0.,0.,0.275717,0.460589,0.,0.,0.,0.,0.,0.,0.,0.,0.,0.,0.,0.,0.,0.,0.,0.,0.,0.,0.,0.,0.,0.,0.,0.,0.,0.,0.,0.,0.,0.413635,0.,0.,0.,0.,0.,0.,0.,0.138106,0.,0.,0.,0.,0.,0.,0.,0.,0.,0.,0.,0.,0.,0.,0.,0.,0.,0.,0.,0.,0.,0.,0.,0.,0.,0.,0.,0.,0.,0.,0.,0.,0.,0.,0.,0.,0.,0.,0.,0.,0.,0.,0.,0.,0.,0.,0.,0.,0.,0.198692,0.332461,0.603074,0.381102,0.657494,0.,0.619498,0.,0.,0.,0.,0.,0.,0.,0.,0.,0.,0.,0.,0.,0.,0.,0.,0.,0.,0.,0.,0.,0.,0.,0.,0.,0.,0.,0.,0.,0.,0.,0.,0.,0.,0.,0.,0.,0.,0.,0.,0.,0.,0.,0.,0.,0.,0.,0.,0.,0.,0.,0.,0.,0.,0.,0.,0.,0.,0.,0.,0.,0.,0.,0.227498,0.,0.217095,0.,0.,0.,0.334192,0.,0.,0.334192,0.,0.,0.,0.,0.,0.,0.,0.,0.,0.405165,0.,0.,0.,0.,0.,0.,0.,0.,0.,0.646823,0.,0.,0.,0.,0.,0.,0.,0.,0.,0.,0.,0.,0.,0.,0.,0.,0.,0.,0.,0.,0.,0.,0.,0.,0.,0.,0.,0.,0.,0.,0.,0.165466,0.,0.,0.,0.,0.,0.,0.,0.,0.,0.,0.,0.,0.,0.,0.,0.,0.,0.,0.,0.,0.,0.,0.,0.110059,0.,0.,0.,0.,0.,0.,0.,0.,0.,0.,0.,0.,0.,0.,0.,0.,0.,0.,0.,0.,0.,0.,0.,0.,0.,0.,0.,0.,0.,0.,0.,0.,0.175089,0.,0.,0.232852,0.,0.,0.,0.,0.,0.,0.,0.,0.,0.,0.,0.,0.,0.,0.,0.,0.,0.,0.352465,0.,0.,0.,0.,0.,0.,0.,0.,0.,0.,0.,0.,0.,0.,0.,0.,0.,0.,0.,0.,0.,0.,0.,0.,0.,1.355752,0.495199,1.355752,0.,0.,0.,0.127541,0.,0.,0.,0.,0.,0.,0.,0.,0.,0.,0.,0.,0.,0.,0.,0.,0.,0.,0.,0.,0.,0.,0.,0.,0.,0.,0.,0.,0.,0.,0.,0.,0.,0.553014,0.,0.,0.,0.,0.,0.,1.57578,0.,0.,0.,0.,0.,0.,0.,0.,0.,0.,0.,0.,0.,0.,0.,0.,0.,0.,0.,0.,0.,0.,0.,0.,0.,0.,0.,0.,0.,0.430733,0.,0.,0.,0.,0.,0.,0.176481,0.,0.,0.,0.,0.,0.,0.,0.,0.,0.,0.,0.,0.927004,0.,0.,1.409964,0.,0.409572,0.,0.,0.,0.,0.,0.,0.,0.,0.,0.,1.013466,0.,0.,0.,0.,0.,0.,0.,0.,0.,0.,0.,0.,0.,0.,0.,0.,0.,0.,0.,0.,0.,0.,0.,0.,0.,0.,0.,0.,0.,0.,0.,0.,0.,0.,0.,0.,0.,0.,0.,0.,0.376571,0.,0.,0.,0.,0.,0.,0.,0.253645,0.,0.,0.,0.,0.,0.,0.,0.,0.,0.,0.,0.,0.,0.,0.,0.,0.,0.,0.,0.,0.,0.,0.,0.,0.,0.,0.,0.,0.,0.,0.,0.,0.,0.,0.,0.,0.,0.,1.156599,0.,0.,0.,0.,0.,0.552942,0.,0.,0.,0.,0.,0.,0.,0.,0.455459,0.,0.,0.,0.,0.,0.,0.,0.,0.,0.,0.,0.,0.,0.,0.,0.,0.,0.,0.,0.,0.,0.,0.,0.,0.328301,0.,0.,0.,0.,0.43136,0.43136,0.,0.43136,0.,0.,0.43136,0.,0.,0.,0.,0.,0.,0.,0.868267,0.,0.,0.502483,0.,0.,0.,0.,0.,0.,0.,0.209208,0.,0.,0.,0.,0.,0.,0.287033,0.,0.,0.,0.,0.,0.160788,0.,0.537639,0.,0.,0.364363,0.,0.,0.,0.,0.,0.,0.,0.,0.964091,0.,0.,0.,0.101826,0.,0.,0.,0.,0.,1.856623,0.,0.,0.085129,0.,0.,0.,0.,0.,0.,0.,0.,0.,0.,0.,0.,0.,0.,0.,0.,0.,0.,0.,0.,1.047613,0.,0.,0.144625,0.,0.,0.,0.,0.,0.,0.,0.,0.,0.,0.,0.,0.,0.,0.,0.,0.,0.,0.,0.,0.642487,0.,0.,0.,0.,0.,0.,0.,0.,0.,0.563228,0.,0.222354,0.,0.563228,0.,0.,0.,0.,0.,0.,0.169153,0.,0.371311,0.,0.,0.,0.,0.,0.371311,0.,0.,0.,0.,0.,0.,0.02637,0.,0.,0.,0.327345,0.,0.,0.,0.,0.,0.,0.,0.,0.,0.,0.,0.,0.,0.,0.,0.,0.,0.,0.,0.,0.,0.,0.,0.,0.462647,0.462647,0.,0.41929,0.,1.098157,0.787763,0.,0.,0.,0.677595,0.,0.,0.,0.,0.,0.,0.,0.11272,0.,0.,0.,0.,0.,0.,0.,0.,0.,0.,0.,0.,0.,0.341613,0.,0.,0.,0.,0.,0.,0.,0.,0.,0.,0.,0.,0.437829,0.,0.885838,0.,0.,0.,0.,0.,0.,0.,0.,0.,0.,0.,0.,0.,0.735982,0.735982,0.,0.,0.,1.125365,0.,0.,0.,0.,0.,0.,0.,0.,0.,0.,0.,0.,0.,0.,0.,0.,0.,0.,0.,0.,0.113024,0.,0.,0.,0.,0.,0.,0.,0.,0.,0.,0.,0.,0.,0.,0.,0.,0.,0.,0.,0.,0.,0.,0.,0.,0.348652,0.932253,0.,0.,0.,0.,0.,0.,0.,0.56341,0.,0.,0.,0.,0.,0.,0.,0.,0.,0.,0.,0.,0.,0.,0.,0.,0.,0.,0.,0.,0.,0.,0.,0.,0.,1.054381,1.619413,0.,0.,0.,0.,0.,0.,0.,0.,0.,0.,0.,0.,0.711609,0.,0.,0.,0.,0.,0.,0.,0.,0.,0.,0.,0.,0.,0.,0.,0.,0.,0.,0.242109,0.,0.,0.,0.,0.,0.,0.,0.,0.,0.,0.527883,0.,0.,0.,0.,0.432377,0.,0.,0.,0.,0.,0.520738,0.,0.,0.,0.,0.,0.,0.,0.,0.,0.,0.,0.,0.,0.,0.,0.,0.,0.,0.,0.,0.,0.,0.,0.,0.,0.,0.,0.,0.,0.,0.,0.,0.,0.,0.,0.,0.,0.,0.,0.,0.,0.553014,0.553014,0.,0.,0.,0.,0.,0.,0.,0.,0.,0.,0.,0.,0.409572,0.,0.,0.,0.,0.,0.,0.,0.,0.,0.,0.,0.,0.,0.,0.,0.287033,0.537639,0.,0.,0.,0.,0.,0.,0.,0.,0.,0.,0.,0.,0.,0.,0.,0.,0.56341|,
F|0.,0.,0.,0.,0.,0.,0.,0.,0.,0.,0.,0.,0.,0.,0.,0.,0.,0.,1.351127,1.351127,0.,0.,0.,0.,0.,1.571862,0.,0.,0.,0.,0.,0.,0.,0.,0.,0.,0.,0.,0.,0.,0.,0.,0.,0.,0.,0.,0.,0.,0.,0.,0.,0.,0.,0.,0.,0.,0.,0.,0.,1.388499,0.,0.,0.,0.,0.,0.,0.,0.,0.,0.,0.,0.,1.398988,0.,0.,0.,0.,0.,0.,0.,0.,0.,0.,0.,0.,0.,0.,0.,0.,0.,0.,0.,0.,0.,0.,0.,0.,0.,0.,0.,0.,0.,0.,0.,0.,0.,0.,0.,0.,0.,0.,0.,0.,0.,0.,0.,0.,0.,0.,0.,0.,0.,0.,0.,0.,0.,0.,0.,0.,1.135206,1.399133,0.,0.,0.,0.,0.,0.,0.,0.,0.,0.,0.,0.,1.347534,0.,0.,0.,0.,0.,0.,0.,1.347534,0.,0.,0.,0.,0.,0.,0.,0.,0.,0.,0.,0.,0.,0.,0.,0.,0.,0.,0.,0.,0.,0.,0.,0.,0.,0.,0.,1.661994,1.297316,0.,0.,0.,0.,0.,0.,0.,0.,0.,0.,0.,0.,0.,0.,0.,0.,0.,0.,0.,0.,0.,0.,0.,0.,0.,0.,0.,0.,0.,0.,0.,0.,0.,0.,0.,0.,0.,0.,0.,1.304427,0.,0.,0.,0.,0.,0.,0.,0.,0.,0.,0.,0.,0.,0.,0.,1.265111,0.,0.,0.,0.,0.,0.,0.,0.,0.,0.,0.,0.,0.,0.,0.,0.,1.466046,0.,0.,0.,0.,0.,0.,0.,0.,0.,0.,0.,0.,0.,0.,0.,0.,0.,0.,0.,0.,0.,0.,0.,0.,0.,0.,0.,0.,0.,0.,0.,0.,0.,0.,0.,0.,0.,0.,0.,0.,0.,0.,0.,0.,0.,0.,0.,0.,0.,0.,0.,0.,0.,0.,0.,0.,0.,0.,0.,0.,0.,0.,0.,0.,0.,0.,0.,0.,0.,0.,0.,0.,0.,0.,0.,0.,0.,0.,0.,0.,0.,0.,0.,0.,0.,1.814371,0.,1.814371,0.,0.,0.,0.,0.,0.,0.,0.,0.,1.356599,0.,0.,0.,0.,0.,0.,2.290331,0.,0.,0.,0.,0.,0.,0.,0.,0.,0.,0.,0.,0.,0.,0.,1.236081,0.,0.,0.,0.,0.,0.,0.,0.,0.,0.,0.,0.,0.,0.,0.,0.,0.,0.,0.,0.,0.,0.,0.,0.,0.,0.,0.,0.,0.,0.,0.,0.,0.,0.,0.,0.,0.,0.,0.,0.,0.,0.,0.,0.,0.,0.,0.,0.,0.,0.,0.,0.,0.,0.,0.,0.,0.,0.,0.,0.,0.,0.,0.,0.,0.,0.,0.,0.,0.,0.,0.,0.,0.,0.,0.,2.098864,0.,0.,0.,1.348965,0.,0.,0.,0.,0.,0.,0.,0.,0.,0.,0.,0.,0.,0.,0.,0.,0.,0.,0.,0.,0.,0.,0.,0.,0.,0.,0.,0.,0.,0.,0.,0.,0.,0.,0.,0.,0.,0.,0.,0.,0.,0.,0.,0.,1.604248,0.,0.,0.,0.,0.,0.,0.,0.,0.,0.,0.,0.,0.,0.,0.,0.,1.514892,0.,0.,0.,0.,0.,0.,0.,0.,0.,0.,0.,0.,0.,0.,0.,0.,0.,0.,0.,0.,0.,1.826309,2.115793,0.,0.,0.,0.,0.,0.,0.,0.,0.,0.,0.,0.,0.,0.,0.,0.,0.,0.,0.,0.,0.,0.,0.,0.,0.,0.,0.,0.,0.,0.,0.,0.,0.,0.,0.,0.,0.,0.,0.,0.,0.,0.,1.047671,0.,0.,0.,0.,0.,0.,1.440218,0.,0.,0.,0.,0.,0.,0.,0.,0.,0.,0.,0.,0.,0.,0.,0.,0.,0.,2.718244,0.,0.,0.,0.,0.,0.,2.077156,0.,0.,0.,0.,0.,0.,0.997598,0.,0.,0.,0.,0.,0.,0.,0.,0.,0.,0.,0.,0.,0.,0.,0.,0.,0.,0.,0.,0.,0.,0.,0.,0.,0.,0.,0.,0.,0.,0.,0.,0.,0.,0.,0.,0.,0.,0.,0.,0.,0.,0.,0.,0.,0.,0.,1.344862,0.,0.,0.,0.,1.623274,0.,0.,0.,0.,0.,0.,0.,0.,0.,1.62599,0.,0.,0.,0.,0.,0.,0.,0.,0.,0.,0.,0.,0.,0.,0.,0.,0.,0.,0.,0.,0.,0.,0.,0.,0.,0.,0.,0.,0.,0.,0.,0.,0.,0.,0.,0.,0.,0.,0.,0.,1.420428,0.,0.,0.,0.,0.,0.698117,0.,0.,0.,0.,0.,0.,0.,0.,0.,0.,0.,0.,0.,0.,0.,0.,0.,0.,0.,0.,0.,0.,0.,0.,0.,0.,0.,0.,0.,0.,0.,0.,0.,0.,0.,0.,1.308338,0.,0.,1.216637,0.,0.,0.,0.,0.,1.216637,1.308338,0.,0.,0.,0.,0.,0.,0.,0.,0.,0.,0.,0.,0.,0.,0.,0.,0.,0.,0.,0.,0.,0.,0.,0.,0.,0.,0.,0.,0.,0.,0.,0.,0.,0.,0.,0.,0.,0.,0.,0.,0.,0.,0.,0.,0.,0.,0.,0.,0.,0.,0.,0.,0.,0.,0.,0.,0.,0.,0.,0.,0.,0.,0.,0.,0.,0.,0.,0.,1.040511,0.,0.,0.,0.,0.,0.,0.,0.,0.,0.,0.,0.,0.,1.098462,0.,0.,0.,0.,0.,0.,0.,0.,0.,0.,0.,0.,0.,0.87765,0.,0.,0.,0.,0.,0.,0.,0.,0.,0.,0.,0.,0.,0.,0.,0.,0.,0.,0.,0.,0.,0.,0.,0.,0.,0.,0.,0.,0.,0.,0.,0.,0.,0.,0.,0.,0.,0.,0.,0.,0.,0.,0.,0.,0.,0.,0.,0.,1.232196,1.502917,0.,0.,0.,0.,0.,0.,0.,0.,0.,1.409622,0.,0.,0.,0.,0.,0.,1.469629,0.,0.,0.,0.,0.,0.,0.,0.,1.478282,0.,0.,0.,1.514892,0.,0.,0.,0.,1.520108,0.,0.,0.,0.,0.,0.,0.,0.,0.,0.,0.,0.,0.,0.,0.,0.,0.,0.,0.,0.,0.,0.,0.,0.,0.,0.,0.,0.,0.,0.,0.,0.,0.,0.,0.,0.,0.,0.,0.,0.,0.,0.,0.,0.,0.,0.,0.,0.,0.,0.,0.,0.,0.,0.,0.,0.,0.,1.266039,0.,0.,0.,1.309881,0.,0.,0.,0.,0.,0.,0.,0.,0.,0.,1.10729,0.,0.,0.886392,0.,0.,0.,0.,0.,0.,0.,0.,0.,0.,0.,0.,0.,0.,0.,0.,0.,0.,0.,0.,0.,0.,0.,0.,0.,0.,0.,0.,0.,0.,0.,0.,1.286613,1.638478,0.,0.,0.,0.,0.,0.,0.,0.,0.,0.,0.,0.,0.,0.,0.,0.,0.,0.,1.371553,0.,0.,0.,0.,0.,0.,0.,0.,0.,0.,0.,0.,0.,0.,0.,0.,0.,0.,1.736716,2.2109,0.,0.,0.,0.,0.,0.,0.,0.,0.,0.,0.,0.,0.,0.,0.,0.,0.,0.,0.,0.,0.,0.,0.,0.,0.,0.,0.,0.,0.,0.,0.,0.,0.,0.,0.,0.,0.,1.71766,0.,0.,0.,0.,0.,0.,0.,0.,0.,0.,0.,0.,0.,0.,0.,0.,0.,0.,0.,0.,0.,0.,0.,0.,0.,0.,1.209396,0.,1.608696,0.,0.,0.,0.,0.,0.,0.,0.,0.,0.,0.,0.,1.423757,0.,0.,0.,0.,0.,0.,0.,0.,0.,0.,0.,0.,0.,0.,0.,0.,0.,0.,0.,0.,0.,0.,0.,0.,0.,0.,0.,0.,0.,0.,0.,0.,0.,0.,0.,0.,0.,0.,0.,1.097453,0.,0.,0.,0.,1.044192,0.,0.,0.,0.,0.,0.,0.,0.,0.,0.,0.,0.,0.,0.,0.,2.660334,0.,0.,0.992493,0.,0.,0.,0.,0.999464,0.,0.,0.,0.,0.,0.,0.,0.,0.,0.,0.,0.,0.,0.,0.,0.,0.,0.,0.,0.,0.,0.,0.,0.,0.,0.,0.,0.,0.,0.,0.,0.,0.,0.,0.,0.,0.,0.,0.,0.,0.,0.,0.,0.,0.,0.,0.,0.917061,0.,0.,0.,0.,0.,0.,1.434828,0.,2.043306,2.043306,0.,0.,0.,2.202643,0.,0.,0.,0.,0.,0.,0.,0.,0.,0.,0.,0.,0.,0.,0.,0.,0.,0.,0.,0.,0.,0.,0.,0.,0.,0.,0.,0.,0.,0.,0.,0.,0.,0.,0.,0.,0.,0.,0.,0.,0.,0.,0.,0.,0.,0.,0.,0.,0.,0.,0.,0.,0.,0.,0.,0.,0.,0.,0.,0.,0.,0.,0.,0.,0.,0.,0.,0.,0.,0.,0.,0.,0.,1.787658,0.,0.,0.,0.,0.,0.,0.,0.,0.,0.,0.,0.,0.,0.,0.,0.,0.,0.,0.,0.,0.,0.,0.,0.,0.,0.,0.,0.,0.,0.,0.,0.,0.,0.,0.,0.,0.,0.,0.,0.,0.,0.,0.,0.,0.,2.569723,2.569723,0.,0.,0.,0.,0.,0.,0.,0.,0.,0.,0.,0.,0.,0.,0.,0.,0.,0.,0.,0.,0.,0.,0.,0.,0.,0.,0.,0.,0.,0.,0.,0.,0.,0.,0.,0.,0.,0.,0.,0.,0.,0.,2.036553,0.,0.,0.,0.,0.,0.,0.,0.,0.,1.973401,0.,1.531525,0.,0.,0.,0.,0.,0.,0.,0.,0.,0.,0.,0.,0.,0.,0.,0.,0.,0.,0.,0.,0.,0.,0.,0.,0.,0.,0.,0.,0.,0.,0.,0.,0.,0.,0.,0.,0.,0.,0.,0.,0.,0.,0.,0.,0.,0.,0.,0.,0.,0.,0.,0.,0.,0.,0.,1.661994,1.297316,0.,1.304427,0.,0.,0.,0.,0.,0.,0.,0.,0.,0.,0.,0.,0.,0.,0.,0.,0.,0.,0.,1.604248,0.,0.,0.,0.,0.,0.,0.,0.,0.,0.,0.,0.,0.,0.,0.,0.,0.,0.,0.,0.,0.,0.,0.,0.,0.,0.,0.,0.,0.,0.,0.,0.,0.,0.,0.,0.,1.209396,0.,0.,1.423757,0.999464,0.,0.,0.,0.,0.,0.,0.,0.,0.,0.,0.|0.,0.,0.,0.,0.,0.,1.642485,0.,0.,0.,0.,0.,0.,0.,0.,0.,0.,1.096927,0.,1.837556,0.,0.,0.,0.,0.,0.,0.,0.,0.,0.,0.,0.,0.,0.,0.,0.,0.,0.,0.,0.,1.824829,0.,1.824829,0.,0.,0.,0.,0.,0.,0.,0.,0.,0.,0.,0.,0.,0.,0.,0.,0.,0.,0.,1.247431,0.,0.,0.,0.,0.,1.154522,0.,0.,1.96814,0.,0.,0.,1.613584,0.,0.,0.,0.,0.,0.,0.,0.,0.,0.,0.,0.,0.,0.,0.,0.,1.07266,0.,0.,0.,0.,0.,0.,0.,2.14957,0.,0.,0.,0.,0.,0.,1.636737,1.636737,0.,0.,2.342261,2.013814,2.342261,0.,0.,0.,0.,0.,0.,0.,0.,0.,0.,0.,0.,0.,0.,1.483634,1.168013,0.,0.,0.,0.,0.,0.,0.,0.,0.,0.,0.,0.,0.,0.,0.,1.347987,0.,1.21398,0.,0.,0.,1.67047,0.,1.935299,1.828744,1.724429,2.494244,0.935077,0.,0.,0.,0.,0.,0.,0.,0.,0.,0.,0.,0.,2.465523,0.,0.,0.,1.396245,0.,0.,0.,0.,0.,0.,0.,0.,0.,0.,0.,0.,0.,0.,0.,0.,0.,0.,0.,1.464585,0.,1.464585,0.,0.,0.,2.132823,0.,1.573162,0.,1.12668,0.,0.,0.,0.,0.,0.,0.,1.664041,0.,0.,0.,0.,0.,0.,0.,0.,0.,0.,0.,0.,0.,1.239854,0.,0.,0.,0.,0.,0.,0.,0.,0.,0.,0.,0.,0.,0.,0.,0.,0.,0.,0.,1.019049,0.,1.651093,0.,0.,0.,0.,0.,0.,0.,0.,0.,0.,0.,0.,0.,0.,0.853837,0.,0.,0.,0.,0.,1.410157,0.,0.,0.,0.,0.,0.,0.,0.,0.,0.,0.,0.,0.,1.744246,0.,0.,0.,0.,0.,0.,0.,1.744246,0.,0.,0.,0.,0.,0.,0.,0.,0.,0.,0.,0.,0.,0.,0.,0.,0.,0.,0.,0.,0.,0.,0.,0.,0.,0.,0.,0.,0.,0.,0.,0.,0.,0.,0.,0.,0.,0.,0.,0.,0.,0.,0.,0.,0.,0.,0.,0.,0.,0.,0.,0.,0.,0.,0.,1.864206,0.,0.,0.,0.,0.,0.,0.,0.,0.,0.,0.,0.,0.,0.,0.,0.,0.,1.832315,0.,0.,0.,0.,0.,1.832315,0.,1.193318,0.,0.,0.,0.,0.,0.,0.,0.,0.,0.,0.,0.,0.,1.5938,0.,0.,0.,1.474205,1.089947,1.392192,0.,0.,0.,0.,0.,0.,0.,0.,0.,0.,0.,0.,0.,1.2035,0.,0.,0.,0.,0.,0.,0.,0.,0.,0.,0.,0.,0.,0.,0.,0.,0.,0.,0.,0.,0.,0.,0.,0.,0.,0.,0.,0.,0.,0.,0.,0.,0.,0.,0.,0.,0.,0.,0.,0.,0.,0.,0.,0.,0.,0.,0.,0.897506,0.,1.246953,0.,0.,0.,0.,0.,0.,0.,0.,0.,0.,0.,0.,1.885275,0.,0.,2.12169,0.,0.,0.,0.,0.,0.,1.898433,1.57793,1.57793,0.,0.,0.,0.,0.,0.,0.,0.,0.,0.,0.,0.,0.,0.,1.531158,0.,0.,0.,0.,0.,0.,0.,0.,0.,0.,0.,0.,0.,0.,0.,0.,0.,0.,0.,0.,1.505836,0.,0.,0.,0.,0.,0.,0.,0.,0.,0.,0.,0.,0.,0.,0.,0.,1.434706,1.331825,1.830085,1.36342,0.,1.540676,2.420582,0.,2.420582,0.,0.,0.,1.710304,0.,0.,0.,0.,0.,0.,0.,0.,0.,0.,0.,0.,0.,0.,0.,0.,0.,0.,0.,1.583906,0.,0.,0.,0.,0.,0.,0.,0.,0.,0.,0.,2.125456,0.,0.,0.,0.,0.,1.056415,0.,0.,1.464793,1.793312,0.,0.,0.,0.,0.,0.,0.,0.,0.,0.,0.,0.,0.,0.,1.184463,0.,1.372124,0.,0.,0.,1.372124,0.,0.,0.,1.372124,0.,1.952004,0.,0.,0.,0.,0.,0.,0.,0.,1.910034,0.,1.910034,1.910034,1.910034,0.,1.910034,1.910034,1.635406,0.,0.,0.,1.588668,1.963611,0.,0.,1.963611,0.,0.,0.,0.,0.,0.,0.,0.,1.512439,0.,0.,0.,0.,0.,0.,0.,0.,0.,0.,0.,0.,0.,0.,0.,0.,0.,0.,0.,0.,0.,0.,0.,0.,0.,0.,0.,0.,0.,0.,0.,0.,0.,0.,1.622833,0.,0.,0.,0.,0.,0.,0.,0.,0.,0.,0.,0.,0.,0.,0.,0.,0.,0.,0.,0.,0.,0.,0.,0.,0.,0.,0.,0.,0.,0.,0.,0.,0.,0.,0.,0.,0.,0.,0.,1.103792,0.,0.,0.,0.,0.,0.,0.,0.,0.,0.,0.,0.,0.,1.910384,0.,0.,0.,0.,1.353046,0.,1.828906,0.,0.,0.,0.,0.,0.,0.,0.,0.,0.,0.,0.,1.027291,0.,0.,0.,1.582113,0.,1.818779,0.,2.251984,1.297284,0.,1.338058,1.359241,0.,0.,0.,1.714383,2.191041,0.,0.,2.377642,0.,0.,0.,0.,0.,0.,0.,0.,0.,0.,0.,0.,0.,0.,0.,0.,0.,0.,0.,0.,0.,0.,0.,0.,0.,0.,0.,0.884311,0.,0.,0.,0.,0.,0.,0.,0.,0.,0.,0.,0.,0.,0.,0.,0.,0.,0.,0.,0.,0.,0.,0.,0.,0.,0.,0.,0.,0.,0.,0.,0.,0.,0.,0.,0.,0.,0.,0.,0.,0.,0.,0.,0.,0.,0.,0.,0.,0.,0.,0.,1.150119,0.,0.,0.,0.,1.242466,0.,0.,1.94648,0.,0.,0.,0.,0.,0.,0.,0.,0.,0.,0.,0.,0.,0.,0.,0.,0.,0.,0.,0.,0.,0.,0.,2.078637,0.,0.,0.,1.267434,0.,0.,0.,0.,0.,0.,0.,2.086248,0.,0.,0.,2.086248,0.,0.,0.,2.086248,0.,0.,0.,0.,0.,0.,0.,2.086248,0.,0.,0.,0.,0.,0.,0.,0.,0.,0.,0.,0.,0.,0.,0.,0.,0.,0.,0.,0.,0.,0.,0.,0.,0.,0.,0.,0.,0.,0.,0.,0.,0.,0.,0.,0.,0.,0.,0.,0.,0.,0.,0.,0.,0.,0.,0.,0.,0.,2.343558,0.,0.,2.063288,2.713912,0.,0.,0.,0.,1.401494,0.,0.,0.,0.,0.,0.,0.,0.,0.,0.,0.,0.,0.,0.,0.,0.,0.,0.,0.,0.,0.,0.,0.,0.,0.,0.,0.,0.,0.,0.,0.,0.,0.,0.,0.,0.,0.,0.,0.,0.,1.240352,0.,0.,0.,0.,0.,0.,0.,0.,0.,0.,0.,0.,0.,0.,0.,0.,0.,0.,1.752659,0.,0.,0.,0.,0.,0.,0.,0.,0.,0.,0.,0.,0.,0.,0.,0.,0.,0.,0.,0.,0.,0.,0.,0.,0.,0.,0.,0.,0.,2.259343,1.593344,0.,0.,0.,0.,0.,0.,0.,0.,0.,0.,0.,1.479632,0.,0.,0.,0.,0.,1.651082,0.,0.,0.,0.,0.,0.,1.743812,0.,0.,0.,0.,0.,0.,2.052791,0.,2.052791,1.473562,0.,0.,0.,0.,0.,0.,0.,0.,0.,0.,0.,0.,0.,0.,0.,0.,0.,0.,1.591276,1.591276,0.,0.,1.229872,0.,0.,0.,0.,0.,0.,1.950905,1.578532,0.,0.,0.,0.,0.,0.,1.246533,1.697845,0.,0.,0.,0.,1.246533,1.697845,0.,1.246533,1.697845,0.,0.,0.,0.,0.,0.,1.385358,0.,1.436397,0.,0.,0.,1.436397,0.,0.,0.,1.48715,1.387166,0.,0.,0.,0.,1.631805,0.,0.,1.85307,0.,0.,1.772432,0.,0.,0.,0.,0.,1.772432,0.,0.,0.,0.,0.,0.,0.,0.,0.,0.,0.,0.,0.,0.,1.577421,1.781774,1.765393,0.,0.,0.,0.,0.,0.,0.,0.,0.,0.,0.,0.,0.,0.,0.,0.,0.,0.,0.,0.,0.,1.326968,0.,0.,0.,0.,0.,0.,0.,0.,0.,0.,0.,1.326968,0.,0.,0.,0.,0.,0.,0.,0.,0.,0.,0.,0.,0.,0.,0.,0.,0.,1.374014,0.,0.,0.,0.,0.,0.,0.,1.842565,0.,1.842565,1.842565,1.842565,0.,0.,0.,0.,0.,1.483882,0.,0.,1.580492,0.,0.,0.,0.,0.,0.,0.,0.,1.651702,0.,0.,2.030618,0.,2.030618,0.,2.030618,0.,2.030618,0.,1.848293,0.,0.,0.,0.,0.,0.,0.,0.,0.,0.,0.,0.,0.,0.,0.,0.,0.,0.,0.,0.,0.,0.,0.,0.,0.,0.,0.,0.,0.,0.,0.,0.,0.,0.,0.,0.,0.,0.,0.,0.,0.,0.,0.,0.,0.,0.,1.729814,1.729814,0.,0.,0.,0.,1.470965,0.,0.,0.,0.,0.,0.,0.,0.,0.,0.,0.,0.,0.,1.411164,0.,0.,0.,0.,0.,1.411164,0.,0.,2.224579,0.,0.,0.,0.,1.322952,0.,0.,0.,0.,0.,0.,0.,0.,0.,1.559143,0.,0.,0.,0.,0.,0.,0.,0.,0.,0.,0.,0.,0.,1.872194,2.09111,1.483277,0.,2.09111,0.,0.,0.,2.09111,0.,0.,0.,1.872194,1.483277,0.,0.,2.09111,0.,0.,0.,1.665044,0.,0.,0.,1.511989,1.689819,0.,0.,1.330425,0.,0.,0.,1.196094,0.,1.955071,2.007222,1.955071,2.007222,0.,0.,0.,0.,2.19013,0.,0.,0.,0.,0.,0.,0.,0.,2.094174,0.,0.,0.,0.,0.,1.209858,0.,0.,0.,0.,0.,0.,0.,1.972354,0.,0.,0.,0.,0.,1.474193,0.,0.,0.,0.,0.,0.,0.,0.,0.,0.,0.,0.,0.,0.,0.,0.,0.,0.,0.,0.,0.,0.,0.,0.,0.,0.,0.,0.,0.,0.,0.,0.,0.,0.,0.,0.,0.,0.,0.,0.,0.,0.,0.,0.,0.,0.,0.,0.,0.,0.,0.,0.,0.,0.,0.,0.,0.,0.,0.,0.,0.,0.,0.,0.,0.,0.,0.,0.,0.,0.,0.,0.,0.,0.,0.,0.,0.,0.,0.,0.,0.,0.,0.,0.,0.,0.,0.,0.,0.,0.,0.,0.,0.,0.,0.,0.,0.,0.,0.,0.,0.,0.,0.,0.,0.,0.,0.,0.,0.,0.,0.,0.,0.,0.,0.,0.,0.,0.,0.96119,0.,2.178464,1.617064,0.,1.9984,0.,2.214369,0.,0.,0.,2.120502,0.,0.,0.,0.,0.,0.,0.,0.,0.,0.,0.,0.,0.,0.,2.381999,0.,0.,2.381999,0.934779,0.,1.717561,0.,1.72325,0.,0.,0.,0.,0.,0.,0.,0.,0.,0.,0.,2.056371,2.056371,2.056371,0.,0.,0.,0.,0.,0.,0.,0.,0.,0.,0.,0.,0.,0.,2.154979,0.,0.,0.,0.,0.,0.,0.,0.,0.,0.,0.,0.,0.,0.,0.,0.,0.,0.,0.,0.,0.,0.,0.,0.,1.342775,0.,0.,0.,1.139947,0.,0.,0.,0.,0.,0.,0.,0.,0.,1.17697,0.,0.,0.,0.,0.,0.,0.,0.,0.,0.,0.,0.,0.,0.,0.,1.175664,0.,0.,0.,0.,0.,0.,0.,0.,0.,0.,0.,0.,0.,0.,0.,0.,0.,0.,0.,0.,0.,1.95644,1.11305,0.,2.41248,0.,1.480199,0.,0.,0.,0.,0.,0.,0.,0.,0.,1.529452,1.768619,2.234612,1.768619,0.,0.,0.,0.,0.,2.234612,0.,0.,0.,0.,0.,2.473027,0.,0.,0.,0.,0.,0.,0.,0.,0.,0.,0.,0.,0.,0.,0.,0.,0.,0.,0.,0.,1.554427,2.321523,0.,0.,0.,0.,0.,0.,0.,0.,0.,0.,0.,0.,0.,0.,0.,0.,0.,0.,0.,0.,0.,1.204639,0.,1.204639,0.,0.,0.,0.,0.,0.,1.280693,0.,0.,2.322149,0.,2.261247,0.,0.,0.,0.,0.,0.,0.,0.,0.,0.,0.,2.261247,0.,0.,0.,1.553831,0.,0.,0.,0.,0.,0.,0.,0.,0.,0.,0.,1.625633,1.553831,0.,0.,0.,0.,0.,0.,0.,0.,0.,0.,0.,0.,0.,0.,0.,0.,0.,0.,0.,0.,0.,0.,0.,0.,0.,0.,0.,0.,0.,0.,0.,0.,0.,0.,0.,0.,0.,0.,0.,0.,0.,0.,0.,0.,0.,0.,0.,0.,0.,0.,0.,0.,0.,0.,0.,0.,0.,0.,0.,0.,0.,0.,0.,0.,0.,0.,0.,0.,0.,0.,0.,0.,0.,0.,0.,0.,0.,0.,0.,0.,0.,0.,0.,0.,0.,0.,0.,0.,0.,0.,0.,0.,0.,0.,0.,0.,0.,0.,0.,0.,0.,0.,0.,0.,0.,0.,0.,0.,0.,0.,0.,0.,0.,0.,0.,0.,0.,0.,0.,0.,0.,0.,0.,0.,0.,0.,0.,0.,0.,0.,0.,0.,0.,0.,0.,0.,0.,0.,0.,0.,0.,0.,0.,0.,0.,0.,0.,0.,0.,0.,0.,0.,0.,0.,0.,0.,0.,0.,0.,0.,0.,0.,0.,0.,0.,0.,0.,0.,0.,0.,0.,0.,0.,0.,0.,0.,0.,0.,0.,0.,0.,0.,0.,0.,0.,1.454875,0.,2.168008,0.,0.,0.,0.,0.,0.,0.,0.,0.,0.,0.,0.,0.,0.,0.,0.,0.,2.159826,1.994296,1.994296,0.,1.938027,0.,0.,0.,0.,0.,0.,0.,0.,0.,0.,0.,0.,0.,1.116216,0.,0.,0.,1.116216,0.,0.,0.,0.,0.,0.,0.,0.,0.,1.664637,0.,0.,0.,0.,0.,0.,0.,0.,0.,0.,0.,1.258344,0.,0.,0.,1.324889,0.,0.,0.,0.,0.,0.,0.,0.,0.,0.,0.,0.,0.,0.,0.,0.,0.,0.,0.,0.,0.,1.44439,0.,0.,0.,0.,0.,0.,1.56913,0.,0.,0.,2.214276,0.,1.603721,0.,0.,0.,0.,1.534254,1.337696,0.,1.337696,0.,0.,0.,0.,0.,1.254266,0.,0.,0.,1.672536,1.332296,0.,0.,0.,0.,0.,0.,0.,1.626156,0.,0.,1.846151,1.372637,1.626156,1.372637,0.,0.,0.,0.,0.,0.,0.,0.,0.,0.,1.664044,0.,0.,0.,1.750042,1.664044,0.,0.,0.,0.,0.,0.,0.,0.,1.664044,0.,0.,0.,0.,0.,0.,0.,0.,0.,0.,1.325627,0.,0.,0.,0.,0.,0.,0.,0.,1.159591,0.,0.,0.,1.071275,0.,0.,0.,0.,0.,0.,0.,0.,0.,0.,0.,0.,0.,0.,0.,0.802965,0.,0.,0.,1.276489,0.,0.,0.,0.,0.,0.,0.,0.,0.,0.,0.,0.,0.,0.,0.,0.979947,1.539144,0.,0.,2.426824,0.,0.,0.,0.,0.,0.,2.103023,0.,1.189823,0.,0.,0.,0.,0.,0.,1.513585,0.,0.,0.,1.761983,0.,0.,0.,1.761983,0.,0.,0.,0.,0.,0.,1.015261,0.,2.023936,1.4142,0.,0.,0.,0.,0.,0.,0.,0.,0.,0.,0.,0.,0.,0.,0.,0.,0.,0.,1.524769,0.,0.,0.,0.,0.,1.737031,0.,1.000399,1.737031,0.,0.,0.,0.,1.91045,0.,0.,0.,1.259232,0.,1.259232,0.,0.,0.,0.,0.,1.259232,0.,0.,0.,0.,0.,0.,0.,0.,0.,1.941653,0.,0.,0.,2.43916,0.,0.,0.,0.,0.,0.,0.,0.998357,0.,0.,0.,0.,0.,0.,0.,0.,1.84737,0.,0.,0.,0.,0.,0.,0.,0.,0.,0.,0.912436,0.,0.,0.,0.,0.,0.,0.,0.,0.,0.,0.,0.,0.,0.,0.,0.,0.,0.,0.,0.,0.,0.,0.,0.,0.,0.,0.,0.,0.,0.,0.,0.,0.,0.,0.,0.,0.,0.,0.,0.,0.,0.,0.,0.,0.,0.,0.,0.,0.,0.,0.,0.,0.,0.,0.,0.,0.,0.,0.,0.,0.,0.,0.,0.,0.,0.,2.28911,0.,0.,0.,0.,0.891818,0.,0.,0.,0.,0.,0.,0.,1.718449,0.,1.603978,0.,0.,0.,0.,0.,0.,0.,0.,0.,1.431863,0.,0.,0.,0.,0.,0.,0.,0.,0.,0.,0.,0.,0.,0.,1.518441,0.,1.208147,0.,0.,1.374257,0.,0.,0.,0.,0.,0.,0.,0.,0.,0.,0.,1.367536,0.,1.367536,0.,1.486711,1.940317,2.207156,1.797541,0.,0.,0.,0.,1.983974,0.,0.,0.,0.,0.,0.,0.,0.,0.,0.,0.,0.,0.,0.,0.,0.,0.,0.,0.,0.,0.,0.,0.,0.,0.,0.,0.,0.,0.,0.,0.,0.,0.,0.,0.,0.,0.,0.,0.,0.,0.,0.,0.,0.,0.,0.,0.,0.,1.552482,0.,0.,0.,0.,0.,0.,0.,1.552482,0.,0.,0.,0.,0.,0.,0.,0.,0.,0.,0.,0.,0.,0.,0.,0.,0.,0.,0.,0.,0.,0.,0.,0.,0.,0.,0.,1.147282,0.,0.,0.,0.,0.,0.,0.,0.,0.,0.,0.,0.,0.,0.,0.,0.,0.,1.273505,0.,0.,1.273505,1.273505,0.,0.,1.77154,0.,1.198957,1.567395,0.,0.,0.,0.,1.567395,0.,0.,0.,0.,0.,0.,0.,0.,0.,0.,0.,2.398118,0.,0.,0.,0.,0.,1.093459,0.,0.,0.,1.093459,0.,0.,0.,0.,0.,0.,0.,0.,0.,0.,0.,0.,0.,0.,0.,0.,0.,0.,0.,0.,0.,0.,0.,0.,0.,0.,0.,0.,0.,0.,0.,0.,0.,0.,0.,0.,0.,0.,1.947585,1.022566,0.,0.,1.622882,2.160456,0.,0.,0.,0.,0.,0.,0.,0.,0.,2.0635,0.,0.,0.,0.,0.,0.,0.,0.,0.,0.,0.,0.,0.,0.,0.,0.,0.,0.,0.,0.,0.,1.827455,2.08108,0.,0.,0.,0.,0.,0.,1.955185,0.,1.989769,0.,0.,0.,0.,0.,0.,0.,0.,1.242109,0.,0.,1.476831,1.306294,0.,0.,1.626074,0.,0.,0.,0.,0.,0.,0.,0.,0.,1.326361,0.,0.,0.,0.,0.,0.,0.,0.,1.661943,0.,0.,0.,0.,0.,0.,2.389281,0.,1.344389,0.,2.071477,0.,1.475987,2.071477,0.,0.,0.,0.,0.,1.235079,1.767382,1.575826,0.,0.,0.,0.,0.,1.767382,0.,0.,0.,0.,0.,0.,1.747906,0.,0.,0.,0.,0.,0.,0.,0.,0.,0.,0.,0.,0.,0.,0.,0.,0.,0.,0.,0.,1.575826,0.,0.,0.,0.,0.,0.,1.747906,0.,0.,0.,0.,0.,0.,0.,0.,0.,0.,0.,0.,0.,1.747906,0.,0.,0.,0.,0.,0.,0.,0.,0.,0.,0.,0.,0.,1.524108,1.946718,0.,0.,0.,0.,0.,0.,0.,0.,0.,0.,0.,0.,0.,1.642206,0.,1.692347,0.,0.,0.,0.,0.,0.,1.273178,0.,0.,0.,0.,0.,0.,0.,0.,0.,0.,0.,0.,0.,0.,1.273178,0.,0.,0.,0.,0.,0.,0.,0.,0.,0.,0.,0.,0.,0.,0.,0.,0.,0.,1.303622,1.303622,0.,0.,0.,0.,0.794312,0.,0.,0.,0.,0.,1.094821,0.,0.,0.,0.,1.285188,0.,0.,0.,1.287585,0.,0.,0.,0.,0.,0.,1.0483,1.074617,0.,0.,0.,1.0483,2.017628,0.,0.,0.,0.,0.,0.,0.,0.,0.,0.,0.,0.,0.,0.,0.,0.,0.,0.,0.,0.,0.,0.,2.067608,1.845033,0.,0.,0.,0.,0.,0.,0.,0.,0.,0.,0.,0.,0.,0.,1.666839,1.875423,0.,0.,0.,0.,0.,0.,0.,0.,0.,0.,0.,0.,0.,0.,0.,0.,0.,0.,0.,0.,0.,0.,0.,0.,2.193789,0.,2.193789,0.,0.,0.,0.,0.,0.,0.,0.,2.136206,1.250454,0.,0.,1.805384,0.,0.,1.773866,1.805384,0.,1.719716,0.,0.,0.,0.,0.,0.,0.,0.,0.,0.,0.,0.,0.,0.,0.,0.,0.,1.844958,0.,0.,0.,0.,0.,0.,0.,0.,0.,0.,0.,1.000005,1.548383,0.,0.,0.,0.,0.,0.,0.,0.911667,1.097909,0.,0.,0.,2.219714,0.,0.,0.,0.,0.,0.,0.,0.,0.,0.,0.,0.,0.,0.,0.,0.,0.,0.,0.,0.,0.,0.,0.,0.,0.,0.,0.,0.,0.,0.,0.,0.,0.,0.,0.,0.,0.,0.,0.,0.,0.,0.,0.,0.,0.,1.921412,0.,0.,1.698744,0.,0.,0.,0.90207,1.88792,1.372022,0.,0.,0.,0.,1.481873,1.344589,0.,1.344589,1.892517,0.,1.481873,0.,0.,0.,0.,0.,0.,0.,0.,0.,0.,0.,0.,0.,0.,0.,0.,0.,1.663601,0.,0.,0.,0.,1.581567,0.,1.645196,0.,0.,0.,0.,0.,0.,1.767217,0.,0.,0.,1.08411,0.,0.,0.,0.,0.,0.,0.,1.785033,0.,0.,0.,0.,0.,0.,0.,2.019648,0.,0.,0.,0.,0.,0.,0.,0.,0.,0.,0.,0.,0.,0.,0.,0.,0.,0.,0.,0.,0.,0.,0.,0.,0.,0.,0.,0.,0.,0.,0.,0.,0.,0.,0.,0.,0.,0.,0.,0.,0.,0.,0.,0.,0.,0.,0.,0.,0.,1.080099,0.,0.,0.,1.692548,0.,1.801991,1.41252,1.063563,0.,0.,0.,0.,0.,0.,0.,0.,0.,1.234716,0.,0.,0.,0.,0.,0.,0.,0.,0.,0.,0.,0.,0.,0.,0.,0.,0.,0.,0.,0.,0.,0.,0.,0.,0.,0.,1.080981,0.,0.,1.985566,0.,0.,0.,0.,0.,1.794788,0.,0.,0.,0.,0.,0.,0.,0.,0.,0.,0.,0.,0.,0.,0.,0.,1.92516,1.92516,0.,0.,0.,0.,0.,0.,0.,0.,0.,0.,0.,0.,0.,1.631382,0.,1.631382,0.,0.,0.,0.,0.,1.631382,0.,0.,0.,0.,0.,0.,0.,1.634105,0.,0.,0.,0.,0.,0.,0.,0.,0.,0.,0.,0.,0.,0.,0.,1.446589,0.,0.,0.,1.634105,1.446589,0.,0.,0.,0.,0.,0.,0.,0.,0.,0.,1.634105,0.,0.,0.,0.,0.,0.,0.,0.,0.,1.709041,0.,2.304641,0.,0.,1.391493,0.,0.,0.,0.,0.,0.,0.,1.039549,0.,0.,0.,0.,0.,0.,0.,0.,0.,0.,0.,0.,1.756043,0.,0.,0.,0.,0.,0.,0.,0.,0.,0.,0.,0.,0.,0.,1.807918,0.,0.,0.,0.,0.,0.,0.,0.,1.298117,0.,0.,1.243193,0.,0.,0.,0.,0.,1.053857,0.,0.,0.,0.,0.,0.,0.,0.,0.,0.,0.,0.,1.626573,0.,0.,0.,1.688259,0.,0.,1.688259,0.,0.,0.,0.,0.,0.,0.,0.,0.,0.,0.980127,0.,0.,0.,2.091019,0.,0.,1.821577,0.,0.,0.,0.,0.,0.,0.,1.811183,0.,0.,0.,1.719189,0.,1.719189,1.811183,0.,0.,0.,0.,0.,0.,0.,0.,0.,0.,0.,0.,0.,0.,0.,0.,0.,0.,0.,0.,1.135527,0.,0.,0.,0.,0.,0.,0.,1.277161,0.,1.277161,0.,1.10395,0.,0.,0.,0.,0.,0.,0.793936,0.,0.,0.,0.,0.,0.,2.421329,0.,1.270516,0.,0.,0.,0.,0.,0.,0.,0.,0.,0.,0.,0.,0.,1.639394,0.,0.,0.,0.,0.,0.,0.,0.,0.,0.,0.,0.,0.,0.,0.,0.,0.,0.,0.,0.,0.,0.,0.,0.,0.,0.,0.,0.,0.,0.,0.,2.226596,0.,0.,0.,2.105255,2.105255,0.,0.,0.,0.,0.,0.,0.,0.,0.,0.,0.,0.,0.,0.,0.,0.,0.,0.,0.,0.,0.,0.,0.,0.,0.,0.,0.,0.,0.,0.,0.,0.,0.,0.,0.,0.,0.,0.,0.,0.,1.660422,0.,0.,0.,0.,1.551771,1.660422,0.,0.,0.,1.597761,1.660422,0.,0.,0.,0.,0.,0.,0.,0.,0.,0.,0.,0.,1.766339,0.,0.,0.,0.,0.,0.,0.,0.,0.,0.,0.,0.,0.,0.,0.,0.,0.,0.,0.,0.,0.,0.,0.,1.689597,0.,0.,0.,0.,0.,0.,0.,0.98882,0.,0.,0.,0.,0.,0.,0.,1.311523,0.,0.,0.,0.,0.,0.,0.,1.475198,1.591859,0.,0.,0.,0.,0.,0.,2.049363,0.,0.,0.,0.,1.254812,1.254812,0.,0.,0.,0.,1.821735,0.,0.,1.865121,0.,0.,0.,0.,0.,1.747243,0.,0.,0.,0.,0.,0.,0.,1.211279,0.,0.,0.,0.,0.,0.,0.,0.,0.,0.,0.,0.,0.,0.,0.,0.,0.,0.,0.,0.,0.,1.599691,0.,1.687928,0.,0.,0.,0.,1.856996,1.792199,0.,0.,1.613584,0.,1.613584,0.,2.494244,0.935077,0.,0.,0.,0.,0.,0.,0.,0.,1.12668,0.,0.,0.,0.,0.,0.,0.,1.664041,0.,0.,0.,0.,0.,0.,0.,1.019049,0.,0.,0.,0.,0.897506,0.,1.710304,0.,0.,0.,0.,0.,0.,0.,0.,0.,0.,1.372124,0.,1.409114,1.952004,0.,0.,0.,0.,0.,0.,0.,0.,0.,0.,0.,0.,0.,0.,0.,1.120142,1.267434,0.,0.,0.,0.,0.,0.,0.,0.,0.,1.743812,0.,1.48715,1.387166,0.,0.,0.,0.,1.631805,0.,0.,1.772432,1.85307,0.,1.374014,0.,0.,0.,0.,0.,0.,0.,0.,0.,0.,0.,1.411164,0.,0.,1.209858,0.,0.,0.,0.,0.,0.,0.,0.,0.,0.,0.,0.,0.,0.,0.,0.,0.,0.,0.,0.,0.,0.,0.,2.234612,0.,0.,1.204639,0.,0.,0.,1.280693,1.664637,0.,1.337696,0.,0.,0.,1.672536,1.332296,1.846151,1.372637,0.,1.846151,1.626156,0.,1.846151,1.372637,1.626156,1.754619,0.,0.,0.,0.,0.,0.,0.,0.,2.28911,0.,0.,0.,0.,0.,0.,0.,0.,1.518441,0.,0.,1.367536,0.,1.367536,0.,0.,0.,0.,0.,1.983974,0.,0.,0.,0.,0.,0.,0.,0.,1.721662,0.,0.,0.,0.,0.,0.,0.,0.,0.,0.,0.,0.,0.,0.,0.,0.,0.,0.794312,0.759832,0.,0.,0.,0.,2.067608,1.845033,0.,0.,0.,0.,0.,0.,0.,1.767217,0.,1.409886,1.819844,1.92516,0.,0.,0.,0.,0.,0.,0.,1.298117,0.,0.,1.053857,0.,0.,0.,0.,0.,0.,0.,0.,0.,1.608956,0.|0.,0.,0.,|0.,0.,0.,0.,0.,0.,0.,0.,0.,0.,0.,0.,0.,0.,0.,0.,0.,0.,0.587446,0.587446,0.,0.,0.,0.,0.,0.523954,0.,0.,0.,0.,0.,0.,0.,0.,0.,0.,0.,0.,0.,0.,0.,0.,0.,0.,0.,0.,0.,0.,0.,0.,0.,0.,0.,0.,0.,0.,0.,0.,0.,0.413595,0.,0.,0.,0.,0.,0.,0.,0.,0.,0.,0.,0.,0.256481,0.,0.,0.,0.,0.,0.,0.,0.,0.,0.,0.,0.,0.,0.,0.,0.,0.,0.,0.,0.,0.,0.,0.,0.,0.,0.,0.,0.,0.,0.,0.,0.,0.,0.,0.,0.,0.,0.,0.,0.,0.,0.,0.,0.,0.,0.,0.,0.,0.,0.,0.,0.,0.,0.,0.,0.,0.151361,0.202097,0.,0.,0.,0.,0.,0.,0.,0.,0.,0.,0.,0.,0.10217,0.,0.,0.,0.,0.,0.,0.,0.10217,0.,0.,0.,0.,0.,0.,0.,0.,0.,0.,0.,0.,0.,0.,0.,0.,0.,0.,0.,0.,0.,0.,0.,0.,0.,0.,0.,0.73676,0.187241,0.,0.,0.,0.,0.,0.,0.,0.,0.,0.,0.,0.,0.,0.,0.,0.,0.,0.,0.,0.,0.,0.,0.,0.,0.,0.,0.,0.,0.,0.,0.,0.,0.,0.,0.,0.,0.,0.,0.,0.206456,0.,0.,0.,0.,0.,0.,0.,0.,0.,0.,0.,0.,0.,0.,0.,0.177115,0.,0.,0.,0.,0.,0.,0.,0.,0.,0.,0.,0.,0.,0.,0.,0.,0.528738,0.,0.,0.,0.,0.,0.,0.,0.,0.,0.,0.,0.,0.,0.,0.,0.,0.,0.,0.,0.,0.,0.,0.,0.,0.,0.,0.,0.,0.,0.,0.,0.,0.,0.,0.,0.,0.,0.,0.,0.,0.,0.,0.,0.,0.,0.,0.,0.,0.,0.,0.,0.,0.,0.,0.,0.,0.,0.,0.,0.,0.,0.,0.,0.,0.,0.,0.,0.,0.,0.,0.,0.,0.,0.,0.,0.,0.,0.,0.,0.,0.,0.,0.,0.,0.,0.532577,0.,0.532577,0.,0.,0.,0.,0.,0.,0.,0.,0.,0.369981,0.,0.,0.,0.,0.,0.,0.156872,0.,0.,0.,0.,0.,0.,0.,0.,0.,0.,0.,0.,0.,0.,0.,0.055903,0.,0.,0.,0.,0.,0.,0.,0.,0.,0.,0.,0.,0.,0.,0.,0.,0.,0.,0.,0.,0.,0.,0.,0.,0.,0.,0.,0.,0.,0.,0.,0.,0.,0.,0.,0.,0.,0.,0.,0.,0.,0.,0.,0.,0.,0.,0.,0.,0.,0.,0.,0.,0.,0.,0.,0.,0.,0.,0.,0.,0.,0.,0.,0.,0.,0.,0.,0.,0.,0.,0.,0.,0.,0.,0.,0.499729,0.,0.,0.,0.143944,0.,0.,0.,0.,0.,0.,0.,0.,0.,0.,0.,0.,0.,0.,0.,0.,0.,0.,0.,0.,0.,0.,0.,0.,0.,0.,0.,0.,0.,0.,0.,0.,0.,0.,0.,0.,0.,0.,0.,0.,0.,0.,0.,0.,0.501328,0.,0.,0.,0.,0.,0.,0.,0.,0.,0.,0.,0.,0.,0.,0.,0.,0.757446,0.,0.,0.,0.,0.,0.,0.,0.,0.,0.,0.,0.,0.,0.,0.,0.,0.,0.,0.,0.,0.,0.558039,0.258324,0.,0.,0.,0.,0.,0.,0.,0.,0.,0.,0.,0.,0.,0.,0.,0.,0.,0.,0.,0.,0.,0.,0.,0.,0.,0.,0.,0.,0.,0.,0.,0.,0.,0.,0.,0.,0.,0.,0.,0.,0.,0.,0.130959,0.,0.,0.,0.,0.,0.,0.512077,0.,0.,0.,0.,0.,0.,0.,0.,0.,0.,0.,0.,0.,0.,0.,0.,0.,0.,0.293864,0.,0.,0.,0.,0.,0.,0.366557,0.,0.,0.,0.,0.,0.,0.130122,0.,0.,0.,0.,0.,0.,0.,0.,0.,0.,0.,0.,0.,0.,0.,0.,0.,0.,0.,0.,0.,0.,0.,0.,0.,0.,0.,0.,0.,0.,0.,0.,0.,0.,0.,0.,0.,0.,0.,0.,0.,0.,0.,0.,0.,0.,0.,0.260739,0.,0.,0.,0.,0.202909,0.,0.,0.,0.,0.,0.,0.,0.,0.,0.591269,0.,0.,0.,0.,0.,0.,0.,0.,0.,0.,0.,0.,0.,0.,0.,0.,0.,0.,0.,0.,0.,0.,0.,0.,0.,0.,0.,0.,0.,0.,0.,0.,0.,0.,0.,0.,0.,0.,0.,0.,0.591845,0.,0.,0.,0.,0.,0.04504,0.,0.,0.,0.,0.,0.,0.,0.,0.,0.,0.,0.,0.,0.,0.,0.,0.,0.,0.,0.,0.,0.,0.,0.,0.,0.,0.,0.,0.,0.,0.,0.,0.,0.,0.,0.,0.374904,0.,0.,0.355742,0.,0.,0.,0.,0.,0.355742,0.374904,0.,0.,0.,0.,0.,0.,0.,0.,0.,0.,0.,0.,0.,0.,0.,0.,0.,0.,0.,0.,0.,0.,0.,0.,0.,0.,0.,0.,0.,0.,0.,0.,0.,0.,0.,0.,0.,0.,0.,0.,0.,0.,0.,0.,0.,0.,0.,0.,0.,0.,0.,0.,0.,0.,0.,0.,0.,0.,0.,0.,0.,0.,0.,0.,0.,0.,0.,0.,0.04162,0.,0.,0.,0.,0.,0.,0.,0.,0.,0.,0.,0.,0.,0.024566,0.,0.,0.,0.,0.,0.,0.,0.,0.,0.,0.,0.,0.,0.146275,0.,0.,0.,0.,0.,0.,0.,0.,0.,0.,0.,0.,0.,0.,0.,0.,0.,0.,0.,0.,0.,0.,0.,0.,0.,0.,0.,0.,0.,0.,0.,0.,0.,0.,0.,0.,0.,0.,0.,0.,0.,0.,0.,0.,0.,0.,0.,0.,0.147328,0.228705,0.,0.,0.,0.,0.,0.,0.,0.,0.,0.179258,0.,0.,0.,0.,0.,0.,1.194073,0.,0.,0.,0.,0.,0.,0.,0.,0.492761,0.,0.,0.,0.649239,0.,0.,0.,0.,0.34325,0.,0.,0.,0.,0.,0.,0.,0.,0.,0.,0.,0.,0.,0.,0.,0.,0.,0.,0.,0.,0.,0.,0.,0.,0.,0.,0.,0.,0.,0.,0.,0.,0.,0.,0.,0.,0.,0.,0.,0.,0.,0.,0.,0.,0.,0.,0.,0.,0.,0.,0.,0.,0.,0.,0.,0.,0.,0.404429,0.,0.,0.,0.406319,0.,0.,0.,0.,0.,0.,0.,0.,0.,0.,0.632737,0.,0.,0.233261,0.,0.,0.,0.,0.,0.,0.,0.,0.,0.,0.,0.,0.,0.,0.,0.,0.,0.,0.,0.,0.,0.,0.,0.,0.,0.,0.,0.,0.,0.,0.,0.,0.236737,0.196617,0.,0.,0.,0.,0.,0.,0.,0.,0.,0.,0.,0.,0.,0.,0.,0.,0.,0.,0.212264,0.,0.,0.,0.,0.,0.,0.,0.,0.,0.,0.,0.,0.,0.,0.,0.,0.,0.,1.04203,0.315843,0.,0.,0.,0.,0.,0.,0.,0.,0.,0.,0.,0.,0.,0.,0.,0.,0.,0.,0.,0.,0.,0.,0.,0.,0.,0.,0.,0.,0.,0.,0.,0.,0.,0.,0.,0.,0.,0.808311,0.,0.,0.,0.,0.,0.,0.,0.,0.,0.,0.,0.,0.,0.,0.,0.,0.,0.,0.,0.,0.,0.,0.,0.,0.,0.,0.201566,0.,0.275172,0.,0.,0.,0.,0.,0.,0.,0.,0.,0.,0.,0.,0.276842,0.,0.,0.,0.,0.,0.,0.,0.,0.,0.,0.,0.,0.,0.,0.,0.,0.,0.,0.,0.,0.,0.,0.,0.,0.,0.,0.,0.,0.,0.,0.,0.,0.,0.,0.,0.,0.,0.,0.,0.177009,0.,0.,0.,0.,0.213585,0.,0.,0.,0.,0.,0.,0.,0.,0.,0.,0.,0.,0.,0.,0.,0.91449,0.,0.,0.292867,0.,0.,0.,0.,0.06973,0.,0.,0.,0.,0.,0.,0.,0.,0.,0.,0.,0.,0.,0.,0.,0.,0.,0.,0.,0.,0.,0.,0.,0.,0.,0.,0.,0.,0.,0.,0.,0.,0.,0.,0.,0.,0.,0.,0.,0.,0.,0.,0.,0.,0.,0.,0.,0.215779,0.,0.,0.,0.,0.,0.,0.142592,0.,0.157177,0.157177,0.,0.,0.,1.223691,0.,0.,0.,0.,0.,0.,0.,0.,0.,0.,0.,0.,0.,0.,0.,0.,0.,0.,0.,0.,0.,0.,0.,0.,0.,0.,0.,0.,0.,0.,0.,0.,0.,0.,0.,0.,0.,0.,0.,0.,0.,0.,0.,0.,0.,0.,0.,0.,0.,0.,0.,0.,0.,0.,0.,0.,0.,0.,0.,0.,0.,0.,0.,0.,0.,0.,0.,0.,0.,0.,0.,0.,0.,0.340506,0.,0.,0.,0.,0.,0.,0.,0.,0.,0.,0.,0.,0.,0.,0.,0.,0.,0.,0.,0.,0.,0.,0.,0.,0.,0.,0.,0.,0.,0.,0.,0.,0.,0.,0.,0.,0.,0.,0.,0.,0.,0.,0.,0.,0.,0.126587,0.126587,0.,0.,0.,0.,0.,0.,0.,0.,0.,0.,0.,0.,0.,0.,0.,0.,0.,0.,0.,0.,0.,0.,0.,0.,0.,0.,0.,0.,0.,0.,0.,0.,0.,0.,0.,0.,0.,0.,0.,0.,0.,0.,0.113142,0.,0.,0.,0.,0.,0.,0.,0.,0.,0.237188,0.,0.058905,0.,0.,0.,0.,0.,0.,0.,0.,0.,0.,0.,0.,0.,0.,0.,0.,0.,0.,0.,0.,0.,0.,0.,0.,0.,0.,0.,0.,0.,0.,0.,0.,0.,0.,0.,0.,0.,0.,0.,0.,0.,0.,0.,0.,0.,0.,0.,0.,0.,0.,0.,0.,0.,0.,0.,0.73676,0.187241,0.,0.206456,0.,0.,0.,0.,0.,0.,0.,0.,0.,0.,0.,0.,0.,0.,0.,0.,0.,0.,0.,0.501328,0.,0.,0.,0.,0.,0.,0.,0.,0.,0.,0.,0.,0.,0.,0.,0.,0.,0.,0.,0.,0.,0.,0.,0.,0.,0.,0.,0.,0.,0.,0.,0.,0.,0.,0.,0.,0.201566,0.,0.,0.276842,0.06973,0.,0.,0.,0.,0.,0.,0.,0.,0.,0.,0.|0.,0.,0.,0.,0.,0.,0.903367,0.,0.,0.,0.,0.,0.,0.,0.,0.,0.,0.639874,0.,0.217248,0.,0.,0.,0.,0.,0.,0.,0.,0.,0.,0.,0.,0.,0.,0.,0.,0.,0.,0.,0.,1.327148,0.,1.327148,0.,0.,0.,0.,0.,0.,0.,0.,0.,0.,0.,0.,0.,0.,0.,0.,0.,0.,0.,0.271181,0.,0.,0.,0.,0.,0.461809,0.,0.,0.393628,0.,0.,0.,0.633698,0.,0.,0.,0.,0.,0.,0.,0.,0.,0.,0.,0.,0.,0.,0.,0.,0.268165,0.,0.,0.,0.,0.,0.,0.,1.231117,0.,0.,0.,0.,0.,0.,0.904863,0.904863,0.,0.,1.453817,0.902744,1.453817,0.,0.,0.,0.,0.,0.,0.,0.,0.,0.,0.,0.,0.,0.,0.98909,0.215829,0.,0.,0.,0.,0.,0.,0.,0.,0.,0.,0.,0.,0.,0.,0.,0.222021,0.,0.142821,0.,0.,0.,0.887437,0.,1.021408,0.870831,0.551817,0.801721,0.200374,0.,0.,0.,0.,0.,0.,0.,0.,0.,0.,0.,0.,0.410921,0.,0.,0.,0.651581,0.,0.,0.,0.,0.,0.,0.,0.,0.,0.,0.,0.,0.,0.,0.,0.,0.,0.,0.,0.409222,0.,0.409222,0.,0.,0.,0.690031,0.,0.535545,0.,0.37556,0.,0.,0.,0.,0.,0.,0.,0.587308,0.,0.,0.,0.,0.,0.,0.,0.,0.,0.,0.,0.,0.,0.082657,0.,0.,0.,0.,0.,0.,0.,0.,0.,0.,0.,0.,0.,0.,0.,0.,0.,0.,0.,0.1145,0.,0.378375,0.,0.,0.,0.,0.,0.,0.,0.,0.,0.,0.,0.,0.,0.,0.085384,0.,0.,0.,0.,0.,0.752084,0.,0.,0.,0.,0.,0.,0.,0.,0.,0.,0.,0.,0.,0.175488,0.,0.,0.,0.,0.,0.,0.,0.175488,0.,0.,0.,0.,0.,0.,0.,0.,0.,0.,0.,0.,0.,0.,0.,0.,0.,0.,0.,0.,0.,0.,0.,0.,0.,0.,0.,0.,0.,0.,0.,0.,0.,0.,0.,0.,0.,0.,0.,0.,0.,0.,0.,0.,0.,0.,0.,0.,0.,0.,0.,0.,0.,0.,0.,0.601357,0.,0.,0.,0.,0.,0.,0.,0.,0.,0.,0.,0.,0.,0.,0.,0.,0.,0.33675,0.,0.,0.,0.,0.,0.33675,0.,0.388188,0.,0.,0.,0.,0.,0.,0.,0.,0.,0.,0.,0.,0.,0.655229,0.,0.,0.,0.491402,0.544973,0.392669,0.,0.,0.,0.,0.,0.,0.,0.,0.,0.,0.,0.,0.,0.096181,0.,0.,0.,0.,0.,0.,0.,0.,0.,0.,0.,0.,0.,0.,0.,0.,0.,0.,0.,0.,0.,0.,0.,0.,0.,0.,0.,0.,0.,0.,0.,0.,0.,0.,0.,0.,0.,0.,0.,0.,0.,0.,0.,0.,0.,0.,0.,0.166547,0.,0.623476,0.,0.,0.,0.,0.,0.,0.,0.,0.,0.,0.,0.,0.201994,0.,0.,1.660453,0.,0.,0.,0.,0.,0.,0.660325,0.754662,0.754662,0.,0.,0.,0.,0.,0.,0.,0.,0.,0.,0.,0.,0.,0.,0.275185,0.,0.,0.,0.,0.,0.,0.,0.,0.,0.,0.,0.,0.,0.,0.,0.,0.,0.,0.,0.,0.518403,0.,0.,0.,0.,0.,0.,0.,0.,0.,0.,0.,0.,0.,0.,0.,0.,0.285548,0.783427,1.291825,0.481207,0.,0.729794,2.135808,0.,2.135808,0.,0.,0.,0.504478,0.,0.,0.,0.,0.,0.,0.,0.,0.,0.,0.,0.,0.,0.,0.,0.,0.,0.,0.,0.724839,0.,0.,0.,0.,0.,0.,0.,0.,0.,0.,0.,1.594092,0.,0.,0.,0.,0.,0.137793,0.,0.,0.732396,0.584776,0.,0.,0.,0.,0.,0.,0.,0.,0.,0.,0.,0.,0.,0.,0.273338,0.,0.511502,0.,0.,0.,0.511502,0.,0.,0.,0.511502,0.,0.738153,0.,0.,0.,0.,0.,0.,0.,0.,1.343321,0.,1.343321,1.343321,1.343321,0.,1.343321,1.343321,0.333432,0.,0.,0.,0.269266,0.299534,0.,0.,0.299534,0.,0.,0.,0.,0.,0.,0.,0.,0.301087,0.,0.,0.,0.,0.,0.,0.,0.,0.,0.,0.,0.,0.,0.,0.,0.,0.,0.,0.,0.,0.,0.,0.,0.,0.,0.,0.,0.,0.,0.,0.,0.,0.,0.,1.217125,0.,0.,0.,0.,0.,0.,0.,0.,0.,0.,0.,0.,0.,0.,0.,0.,0.,0.,0.,0.,0.,0.,0.,0.,0.,0.,0.,0.,0.,0.,0.,0.,0.,0.,0.,0.,0.,0.,0.,0.068987,0.,0.,0.,0.,0.,0.,0.,0.,0.,0.,0.,0.,0.,0.374585,0.,0.,0.,0.,0.184506,0.,0.328265,0.,0.,0.,0.,0.,0.,0.,0.,0.,0.,0.,0.,0.513646,0.,0.,0.,1.052323,0.,1.414606,0.,1.688988,0.560988,0.,0.573453,0.858468,0.,0.,0.,0.6555,0.708866,0.,0.,0.46867,0.,0.,0.,0.,0.,0.,0.,0.,0.,0.,0.,0.,0.,0.,0.,0.,0.,0.,0.,0.,0.,0.,0.,0.,0.,0.,0.,0.133986,0.,0.,0.,0.,0.,0.,0.,0.,0.,0.,0.,0.,0.,0.,0.,0.,0.,0.,0.,0.,0.,0.,0.,0.,0.,0.,0.,0.,0.,0.,0.,0.,0.,0.,0.,0.,0.,0.,0.,0.,0.,0.,0.,0.,0.,0.,0.,0.,0.,0.,0.,0.302663,0.,0.,0.,0.,0.425988,0.,0.,0.903723,0.,0.,0.,0.,0.,0.,0.,0.,0.,0.,0.,0.,0.,0.,0.,0.,0.,0.,0.,0.,0.,0.,0.,0.955049,0.,0.,0.,0.4045,0.,0.,0.,0.,0.,0.,0.,0.293542,0.,0.,0.,0.293542,0.,0.,0.,0.293542,0.,0.,0.,0.,0.,0.,0.,0.293542,0.,0.,0.,0.,0.,0.,0.,0.,0.,0.,0.,0.,0.,0.,0.,0.,0.,0.,0.,0.,0.,0.,0.,0.,0.,0.,0.,0.,0.,0.,0.,0.,0.,0.,0.,0.,0.,0.,0.,0.,0.,0.,0.,0.,0.,0.,0.,0.,0.,1.98301,0.,0.,1.728701,1.246932,0.,0.,0.,0.,0.832137,0.,0.,0.,0.,0.,0.,0.,0.,0.,0.,0.,0.,0.,0.,0.,0.,0.,0.,0.,0.,0.,0.,0.,0.,0.,0.,0.,0.,0.,0.,0.,0.,0.,0.,0.,0.,0.,0.,0.,0.,0.174085,0.,0.,0.,0.,0.,0.,0.,0.,0.,0.,0.,0.,0.,0.,0.,0.,0.,0.,0.096182,0.,0.,0.,0.,0.,0.,0.,0.,0.,0.,0.,0.,0.,0.,0.,0.,0.,0.,0.,0.,0.,0.,0.,0.,0.,0.,0.,0.,0.,0.10523,0.327399,0.,0.,0.,0.,0.,0.,0.,0.,0.,0.,0.,0.140917,0.,0.,0.,0.,0.,0.048921,0.,0.,0.,0.,0.,0.,0.784716,0.,0.,0.,0.,0.,0.,0.567793,0.,0.567793,0.561357,0.,0.,0.,0.,0.,0.,0.,0.,0.,0.,0.,0.,0.,0.,0.,0.,0.,0.,0.42122,0.42122,0.,0.,0.447226,0.,0.,0.,0.,0.,0.,1.707042,1.249671,0.,0.,0.,0.,0.,0.,0.429839,0.585464,0.,0.,0.,0.,0.429839,0.585464,0.,0.429839,0.585464,0.,0.,0.,0.,0.,0.,0.40931,0.,0.522326,0.,0.,0.,0.522326,0.,0.,0.,0.495717,0.80918,0.,0.,0.,0.,0.91789,0.,0.,0.17458,0.,0.,0.342013,0.,0.,0.,0.,0.,0.342013,0.,0.,0.,0.,0.,0.,0.,0.,0.,0.,0.,0.,0.,0.,0.338019,0.890887,1.765393,0.,0.,0.,0.,0.,0.,0.,0.,0.,0.,0.,0.,0.,0.,0.,0.,0.,0.,0.,0.,0.,0.225867,0.,0.,0.,0.,0.,0.,0.,0.,0.,0.,0.,0.225867,0.,0.,0.,0.,0.,0.,0.,0.,0.,0.,0.,0.,0.,0.,0.,0.,0.,0.531285,0.,0.,0.,0.,0.,0.,0.,0.731607,0.,0.731607,0.731607,0.731607,0.,0.,0.,0.,0.,0.741941,0.,0.,0.215522,0.,0.,0.,0.,0.,0.,0.,0.,1.055254,0.,0.,1.308317,0.,1.308317,0.,1.308317,0.,1.308317,0.,0.161188,0.,0.,0.,0.,0.,0.,0.,0.,0.,0.,0.,0.,0.,0.,0.,0.,0.,0.,0.,0.,0.,0.,0.,0.,0.,0.,0.,0.,0.,0.,0.,0.,0.,0.,0.,0.,0.,0.,0.,0.,0.,0.,0.,0.,0.,0.,0.778416,0.778416,0.,0.,0.,0.,1.050689,0.,0.,0.,0.,0.,0.,0.,0.,0.,0.,0.,0.,0.,0.979175,0.,0.,0.,0.,0.,0.979175,0.,0.,0.499395,0.,0.,0.,0.,0.440984,0.,0.,0.,0.,0.,0.,0.,0.,0.,0.495133,0.,0.,0.,0.,0.,0.,0.,0.,0.,0.,0.,0.,0.,0.910797,1.356395,0.320709,0.,1.356395,0.,0.,0.,1.356395,0.,0.,0.,0.910797,0.320709,0.,0.,1.356395,0.,0.,0.,0.495013,0.,0.,0.,1.343991,0.486112,0.,0.,0.469562,0.,0.,0.,0.543679,0.,1.10504,1.047246,1.10504,1.047246,0.,0.,0.,0.,0.45313,0.,0.,0.,0.,0.,0.,0.,0.,0.041883,0.,0.,0.,0.,0.,0.094748,0.,0.,0.,0.,0.,0.,0.,0.710048,0.,0.,0.,0.,0.,0.501225,0.,0.,0.,0.,0.,0.,0.,0.,0.,0.,0.,0.,0.,0.,0.,0.,0.,0.,0.,0.,0.,0.,0.,0.,0.,0.,0.,0.,0.,0.,0.,0.,0.,0.,0.,0.,0.,0.,0.,0.,0.,0.,0.,0.,0.,0.,0.,0.,0.,0.,0.,0.,0.,0.,0.,0.,0.,0.,0.,0.,0.,0.,0.,0.,0.,0.,0.,0.,0.,0.,0.,0.,0.,0.,0.,0.,0.,0.,0.,0.,0.,0.,0.,0.,0.,0.,0.,0.,0.,0.,0.,0.,0.,0.,0.,0.,0.,0.,0.,0.,0.,0.,0.,0.,0.,0.,0.,0.,0.,0.,0.,0.,0.,0.,0.,0.,0.,0.,0.186037,0.,1.210258,0.539021,0.,0.79936,0.,0.442874,0.,0.,0.,1.514644,0.,0.,0.,0.,0.,0.,0.,0.,0.,0.,0.,0.,0.,0.,0.49625,0.,0.,0.49625,0.116847,0.,1.265571,0.,1.3786,0.,0.,0.,0.,0.,0.,0.,0.,0.,0.,0.,0.924503,0.924503,0.924503,0.,0.,0.,0.,0.,0.,0.,0.,0.,0.,0.,0.,0.,0.,0.979536,0.,0.,0.,0.,0.,0.,0.,0.,0.,0.,0.,0.,0.,0.,0.,0.,0.,0.,0.,0.,0.,0.,0.,0.,0.543145,0.,0.,0.,0.115275,0.,0.,0.,0.,0.,0.,0.,0.,0.,0.243801,0.,0.,0.,0.,0.,0.,0.,0.,0.,0.,0.,0.,0.,0.,0.,0.082664,0.,0.,0.,0.,0.,0.,0.,0.,0.,0.,0.,0.,0.,0.,0.,0.,0.,0.,0.,0.,0.,0.419237,0.795036,0.,1.03392,0.,0.200262,0.,0.,0.,0.,0.,0.,0.,0.,0.,0.705901,1.251638,1.615796,1.251638,0.,0.,0.,0.,0.,1.615796,0.,0.,0.,0.,0.,0.6382,0.,0.,0.,0.,0.,0.,0.,0.,0.,0.,0.,0.,0.,0.,0.,0.,0.,0.,0.,0.,0.19212,0.11738,0.,0.,0.,0.,0.,0.,0.,0.,0.,0.,0.,0.,0.,0.,0.,0.,0.,0.,0.,0.,0.,0.318206,0.,0.318206,0.,0.,0.,0.,0.,0.,0.61663,0.,0.,0.175256,0.,0.196259,0.,0.,0.,0.,0.,0.,0.,0.,0.,0.,0.,0.196259,0.,0.,0.,0.690591,0.,0.,0.,0.,0.,0.,0.,0.,0.,0.,0.,0.465825,0.690591,0.,0.,0.,0.,0.,0.,0.,0.,0.,0.,0.,0.,0.,0.,0.,0.,0.,0.,0.,0.,0.,0.,0.,0.,0.,0.,0.,0.,0.,0.,0.,0.,0.,0.,0.,0.,0.,0.,0.,0.,0.,0.,0.,0.,0.,0.,0.,0.,0.,0.,0.,0.,0.,0.,0.,0.,0.,0.,0.,0.,0.,0.,0.,0.,0.,0.,0.,0.,0.,0.,0.,0.,0.,0.,0.,0.,0.,0.,0.,0.,0.,0.,0.,0.,0.,0.,0.,0.,0.,0.,0.,0.,0.,0.,0.,0.,0.,0.,0.,0.,0.,0.,0.,0.,0.,0.,0.,0.,0.,0.,0.,0.,0.,0.,0.,0.,0.,0.,0.,0.,0.,0.,0.,0.,0.,0.,0.,0.,0.,0.,0.,0.,0.,0.,0.,0.,0.,0.,0.,0.,0.,0.,0.,0.,0.,0.,0.,0.,0.,0.,0.,0.,0.,0.,0.,0.,0.,0.,0.,0.,0.,0.,0.,0.,0.,0.,0.,0.,0.,0.,0.,0.,0.,0.,0.,0.,0.,0.,0.,0.,0.,0.,0.,0.,0.,0.176348,0.,0.216801,0.,0.,0.,0.,0.,0.,0.,0.,0.,0.,0.,0.,0.,0.,0.,0.,0.,1.143437,1.876984,1.876984,0.,1.312857,0.,0.,0.,0.,0.,0.,0.,0.,0.,0.,0.,0.,0.,0.338466,0.,0.,0.,0.338466,0.,0.,0.,0.,0.,0.,0.,0.,0.,0.499391,0.,0.,0.,0.,0.,0.,0.,0.,0.,0.,0.,0.204056,0.,0.,0.,0.365487,0.,0.,0.,0.,0.,0.,0.,0.,0.,0.,0.,0.,0.,0.,0.,0.,0.,0.,0.,0.,0.,0.220331,0.,0.,0.,0.,0.,0.,0.343247,0.,0.,0.,0.430554,0.,1.202791,0.,0.,0.,0.,1.315075,0.387932,0.,0.387932,0.,0.,0.,0.,0.,0.235175,0.,0.,0.,0.388791,0.233736,0.,0.,0.,0.,0.,0.,0.,1.045386,0.,0.,1.318679,0.88241,1.045386,0.88241,0.,0.,0.,0.,0.,0.,0.,0.,0.,0.,0.526947,0.,0.,0.,0.320841,0.526947,0.,0.,0.,0.,0.,0.,0.,0.,0.526947,0.,0.,0.,0.,0.,0.,0.,0.,0.,0.,0.056651,0.,0.,0.,0.,0.,0.,0.,0.,0.093181,0.,0.,0.,0.114779,0.,0.,0.,0.,0.,0.,0.,0.,0.,0.,0.,0.,0.,0.,0.,0.028677,0.,0.,0.,0.170958,0.,0.,0.,0.,0.,0.,0.,0.,0.,0.,0.,0.,0.,0.,0.,0.335982,0.731093,0.,0.,2.002719,0.,0.,0.,0.,0.,0.,0.442742,0.,0.261761,0.,0.,0.,0.,0.,0.,0.159325,0.,0.,0.,0.64606,0.,0.,0.,0.64606,0.,0.,0.,0.,0.,0.,0.483457,0.,0.395988,0.276691,0.,0.,0.,0.,0.,0.,0.,0.,0.,0.,0.,0.,0.,0.,0.,0.,0.,0.,0.762384,0.,0.,0.,0.,0.,1.240737,0.,0.142914,1.240737,0.,0.,0.,0.,1.296377,0.,0.,0.,0.16651,0.,0.16651,0.,0.,0.,0.,0.,0.16651,0.,0.,0.,0.,0.,0.,0.,0.,0.,1.294436,0.,0.,0.,0.217782,0.,0.,0.,0.,0.,0.,0.,0.04294,0.,0.,0.,0.,0.,0.,0.,0.,0.635654,0.,0.,0.,0.,0.,0.,0.,0.,0.,0.,0.051927,0.,0.,0.,0.,0.,0.,0.,0.,0.,0.,0.,0.,0.,0.,0.,0.,0.,0.,0.,0.,0.,0.,0.,0.,0.,0.,0.,0.,0.,0.,0.,0.,0.,0.,0.,0.,0.,0.,0.,0.,0.,0.,0.,0.,0.,0.,0.,0.,0.,0.,0.,0.,0.,0.,0.,0.,0.,0.,0.,0.,0.,0.,0.,0.,0.,0.,0.691674,0.,0.,0.,0.,0.06222,0.,0.,0.,0.,0.,0.,0.,0.997809,0.,1.415275,0.,0.,0.,0.,0.,0.,0.,0.,0.,0.431733,0.,0.,0.,0.,0.,0.,0.,0.,0.,0.,0.,0.,0.,0.,0.589512,0.,0.221678,0.,0.,0.812061,0.,0.,0.,0.,0.,0.,0.,0.,0.,0.,0.,0.641033,0.,0.641033,0.,0.715824,1.724726,1.324293,1.283958,0.,0.,0.,0.,0.961927,0.,0.,0.,0.,0.,0.,0.,0.,0.,0.,0.,0.,0.,0.,0.,0.,0.,0.,0.,0.,0.,0.,0.,0.,0.,0.,0.,0.,0.,0.,0.,0.,0.,0.,0.,0.,0.,0.,0.,0.,0.,0.,0.,0.,0.,0.,0.,0.,0.459535,0.,0.,0.,0.,0.,0.,0.,0.459535,0.,0.,0.,0.,0.,0.,0.,0.,0.,0.,0.,0.,0.,0.,0.,0.,0.,0.,0.,0.,0.,0.,0.,0.,0.,0.,0.,0.301916,0.,0.,0.,0.,0.,0.,0.,0.,0.,0.,0.,0.,0.,0.,0.,0.,0.,0.498328,0.,0.,0.498328,0.498328,0.,0.,1.082608,0.,0.17128,0.671741,0.,0.,0.,0.,0.671741,0.,0.,0.,0.,0.,0.,0.,0.,0.,0.,0.,0.271485,0.,0.,0.,0.,0.,0.123788,0.,0.,0.,0.123788,0.,0.,0.,0.,0.,0.,0.,0.,0.,0.,0.,0.,0.,0.,0.,0.,0.,0.,0.,0.,0.,0.,0.,0.,0.,0.,0.,0.,0.,0.,0.,0.,0.,0.,0.,0.,0.,0.,1.25511,0.272684,0.,0.,0.384367,0.58298,0.,0.,0.,0.,0.,0.,0.,0.,0.,0.715908,0.,0.,0.,0.,0.,0.,0.,0.,0.,0.,0.,0.,0.,0.,0.,0.,0.,0.,0.,0.,0.,0.192364,0.328592,0.,0.,0.,0.,0.,0.,0.81283,0.,1.344439,0.,0.,0.,0.,0.,0.,0.,0.,0.169861,0.,0.,0.44947,0.151454,0.,0.,0.989784,0.,0.,0.,0.,0.,0.,0.,0.,0.,0.092108,0.,0.,0.,0.,0.,0.,0.,0.,0.695697,0.,0.,0.,0.,0.,0.,1.131765,0.,0.566059,0.,0.974813,0.,0.347291,0.974813,0.,0.,0.,0.,0.,0.261986,0.400162,0.23786,0.,0.,0.,0.,0.,0.400162,0.,0.,0.,0.,0.,0.,0.395752,0.,0.,0.,0.,0.,0.,0.,0.,0.,0.,0.,0.,0.,0.,0.,0.,0.,0.,0.,0.,0.23786,0.,0.,0.,0.,0.,0.,0.395752,0.,0.,0.,0.,0.,0.,0.,0.,0.,0.,0.,0.,0.,0.395752,0.,0.,0.,0.,0.,0.,0.,0.,0.,0.,0.,0.,0.,1.422501,0.648906,0.,0.,0.,0.,0.,0.,0.,0.,0.,0.,0.,0.,0.,0.488224,0.,0.253852,0.,0.,0.,0.,0.,0.,0.370261,0.,0.,0.,0.,0.,0.,0.,0.,0.,0.,0.,0.,0.,0.,0.370261,0.,0.,0.,0.,0.,0.,0.,0.,0.,0.,0.,0.,0.,0.,0.,0.,0.,0.,0.496618,0.496618,0.,0.,0.,0.,0.105908,0.,0.,0.,0.,0.,0.187272,0.,0.,0.,0.,0.803243,0.,0.,0.,0.023411,0.,0.,0.,0.,0.,0.,0.204546,0.157261,0.,0.,0.,0.204546,0.442894,0.,0.,0.,0.,0.,0.,0.,0.,0.,0.,0.,0.,0.,0.,0.,0.,0.,0.,0.,0.,0.,0.,0.976371,1.281273,0.,0.,0.,0.,0.,0.,0.,0.,0.,0.,0.,0.,0.,0.,1.666839,0.673229,0.,0.,0.,0.,0.,0.,0.,0.,0.,0.,0.,0.,0.,0.,0.,0.,0.,0.,0.,0.,0.,0.,0.,0.,0.624813,0.,0.624813,0.,0.,0.,0.,0.,0.,0.,0.,0.427241,0.803863,0.,0.,1.120583,0.,0.,0.55051,1.120583,0.,0.104225,0.,0.,0.,0.,0.,0.,0.,0.,0.,0.,0.,0.,0.,0.,0.,0.,0.,0.111925,0.,0.,0.,0.,0.,0.,0.,0.,0.,0.,0.,0.102273,0.246334,0.,0.,0.,0.,0.,0.,0.,0.197117,0.237386,0.,0.,0.,1.057007,0.,0.,0.,0.,0.,0.,0.,0.,0.,0.,0.,0.,0.,0.,0.,0.,0.,0.,0.,0.,0.,0.,0.,0.,0.,0.,0.,0.,0.,0.,0.,0.,0.,0.,0.,0.,0.,0.,0.,0.,0.,0.,0.,0.,0.,1.194021,0.,0.,0.583943,0.,0.,0.,0.088728,0.61899,0.359339,0.,0.,0.,0.,0.900379,0.919086,0.,0.919086,1.317575,0.,0.900379,0.,0.,0.,0.,0.,0.,0.,0.,0.,0.,0.,0.,0.,0.,0.,0.,0.,0.394753,0.,0.,0.,0.,0.548707,0.,0.462711,0.,0.,0.,0.,0.,0.,0.410981,0.,0.,0.,0.154873,0.,0.,0.,0.,0.,0.,0.,0.437151,0.,0.,0.,0.,0.,0.,0.,0.071402,0.,0.,0.,0.,0.,0.,0.,0.,0.,0.,0.,0.,0.,0.,0.,0.,0.,0.,0.,0.,0.,0.,0.,0.,0.,0.,0.,0.,0.,0.,0.,0.,0.,0.,0.,0.,0.,0.,0.,0.,0.,0.,0.,0.,0.,0.,0.,0.,0.,0.091534,0.,0.,0.,0.752243,0.,0.224171,0.135169,0.117043,0.,0.,0.,0.,0.,0.,0.,0.,0.,0.014247,0.,0.,0.,0.,0.,0.,0.,0.,0.,0.,0.,0.,0.,0.,0.,0.,0.,0.,0.,0.,0.,0.,0.,0.,0.,0.,0.4404,0.,0.,1.401576,0.,0.,0.,0.,0.,0.801446,0.,0.,0.,0.,0.,0.,0.,0.,0.,0.,0.,0.,0.,0.,0.,0.,0.668237,0.668237,0.,0.,0.,0.,0.,0.,0.,0.,0.,0.,0.,0.,0.,0.329414,0.,0.329414,0.,0.,0.,0.,0.,0.329414,0.,0.,0.,0.,0.,0.,0.,0.617198,0.,0.,0.,0.,0.,0.,0.,0.,0.,0.,0.,0.,0.,0.,0.,0.504745,0.,0.,0.,0.617198,0.504745,0.,0.,0.,0.,0.,0.,0.,0.,0.,0.,0.617198,0.,0.,0.,0.,0.,0.,0.,0.,0.,0.733725,0.,0.768214,0.,0.,0.226939,0.,0.,0.,0.,0.,0.,0.,0.519775,0.,0.,0.,0.,0.,0.,0.,0.,0.,0.,0.,0.,0.544979,0.,0.,0.,0.,0.,0.,0.,0.,0.,0.,0.,0.,0.,0.,1.112565,0.,0.,0.,0.,0.,0.,0.,0.,0.556336,0.,0.,0.256532,0.,0.,0.,0.,0.,0.267646,0.,0.,0.,0.,0.,0.,0.,0.,0.,0.,0.,0.,0.487972,0.,0.,0.,1.132629,0.,0.,1.132629,0.,0.,0.,0.,0.,0.,0.,0.,0.,0.,0.072602,0.,0.,0.,0.818225,0.,0.,0.521444,0.,0.,0.,0.,0.,0.,0.,0.776221,0.,0.,0.,1.047887,0.,1.047887,0.776221,0.,0.,0.,0.,0.,0.,0.,0.,0.,0.,0.,0.,0.,0.,0.,0.,0.,0.,0.,0.,0.390337,0.,0.,0.,0.,0.,0.,0.,0.901525,0.,0.901525,0.,0.245322,0.,0.,0.,0.,0.,0.,0.205835,0.,0.,0.,0.,0.,0.,1.008887,0.,0.58232,0.,0.,0.,0.,0.,0.,0.,0.,0.,0.,0.,0.,0.,0.583288,0.,0.,0.,0.,0.,0.,0.,0.,0.,0.,0.,0.,0.,0.,0.,0.,0.,0.,0.,0.,0.,0.,0.,0.,0.,0.,0.,0.,0.,0.,0.,1.530785,0.,0.,0.,0.103707,0.103707,0.,0.,0.,0.,0.,0.,0.,0.,0.,0.,0.,0.,0.,0.,0.,0.,0.,0.,0.,0.,0.,0.,0.,0.,0.,0.,0.,0.,0.,0.,0.,0.,0.,0.,0.,0.,0.,0.,0.,0.,0.691842,0.,0.,0.,0.,0.344838,0.691842,0.,0.,0.,0.310676,0.691842,0.,0.,0.,0.,0.,0.,0.,0.,0.,0.,0.,0.,0.110396,0.,0.,0.,0.,0.,0.,0.,0.,0.,0.,0.,0.,0.,0.,0.,0.,0.,0.,0.,0.,0.,0.,0.,0.284307,0.,0.,0.,0.,0.,0.,0.,0.076063,0.,0.,0.,0.,0.,0.,0.,0.107192,0.,0.,0.,0.,0.,0.,0.,0.885119,0.955115,0.,0.,0.,0.,0.,0.,1.236124,0.,0.,0.,0.,0.278847,0.278847,0.,0.,0.,0.,0.331225,0.,0.,0.339113,0.,0.,0.,0.,0.,0.349449,0.,0.,0.,0.,0.,0.,0.,0.34608,0.,0.,0.,0.,0.,0.,0.,0.,0.,0.,0.,0.,0.,0.,0.,0.,0.,0.,0.,0.,0.,0.058267,0.,0.257102,0.,0.,0.,0.,0.397928,0.44805,0.,0.,0.633698,0.,0.633698,0.,0.801721,0.200374,0.,0.,0.,0.,0.,0.,0.,0.,0.37556,0.,0.,0.,0.,0.,0.,0.,0.587308,0.,0.,0.,0.,0.,0.,0.,0.1145,0.,0.,0.,0.,0.166547,0.,0.504478,0.,0.,0.,0.,0.,0.,0.,0.,0.,0.,0.511502,0.,0.568382,0.738153,0.,0.,0.,0.,0.,0.,0.,0.,0.,0.,0.,0.,0.,0.,0.,0.309827,0.4045,0.,0.,0.,0.,0.,0.,0.,0.,0.,0.784716,0.,0.495717,0.80918,0.,0.,0.,0.,0.91789,0.,0.,0.342013,0.17458,0.,0.531285,0.,0.,0.,0.,0.,0.,0.,0.,0.,0.,0.,0.979175,0.,0.,0.094748,0.,0.,0.,0.,0.,0.,0.,0.,0.,0.,0.,0.,0.,0.,0.,0.,0.,0.,0.,0.,0.,0.,0.,1.615796,0.,0.,0.318206,0.,0.,0.,0.61663,0.499391,0.,0.387932,0.,0.,0.,0.388791,0.233736,1.318679,0.88241,0.,1.318679,1.045386,0.,1.318679,0.88241,1.045386,0.87731,0.,0.,0.,0.,0.,0.,0.,0.,0.691674,0.,0.,0.,0.,0.,0.,0.,0.,0.589512,0.,0.,0.641033,0.,0.641033,0.,0.,0.,0.,0.,0.961927,0.,0.,0.,0.,0.,0.,0.,0.,0.578478,0.,0.,0.,0.,0.,0.,0.,0.,0.,0.,0.,0.,0.,0.,0.,0.,0.,0.105908,0.050655,0.,0.,0.,0.,0.976371,1.281273,0.,0.,0.,0.,0.,0.,0.,0.410981,0.,1.113068,1.5325,0.668237,0.,0.,0.,0.,0.,0.,0.,0.556336,0.,0.,0.267646,0.,0.,0.,0.,0.,0.,0.,0.,0.,0.341294,0.|0.,0.,0.,
P|0.,0.,0.,0.,0.,0.,0.,0.,0.991222,2.023104,0.,0.,2.166572,0.,0.,0.,0.,0.,0.,0.,0.,0.,0.,1.546811,0.,0.,0.,0.,0.,0.,0.,0.,0.,0.,0.,0.,0.,0.,0.,0.,0.,0.,0.,0.,0.,0.,0.,0.,1.612325,1.728132,0.,0.,0.,0.,1.728132,0.,0.,1.612325,0.,0.,0.,0.,0.,0.,0.,0.,0.,0.,0.,0.,0.,0.,0.,0.,0.,0.,0.,0.,0.,0.,0.,0.,0.,0.,1.728132,0.,0.,0.,0.,0.,0.,0.,0.,0.,0.,0.,0.,0.,1.105787,0.,0.,0.,0.,0.,0.,0.,0.,0.,0.,0.,0.,0.,0.,0.,0.,0.,0.,0.,0.,0.,0.,0.,0.,0.,0.,0.,0.,1.807444,0.,0.,0.,0.,0.,0.,0.,0.,0.,0.,0.,0.,0.,0.,0.,0.,0.,0.,0.,0.,0.,0.,0.,0.,0.,0.,0.,0.,0.,0.,0.,0.,0.,0.,0.,0.,0.,0.,0.,0.,0.,0.,0.,0.,0.,0.,0.,0.,0.,0.,0.,0.,0.,0.,0.,0.,0.,0.,0.,1.23517,0.,0.,0.,0.,1.420489,0.,0.,0.,0.,0.,0.,0.,0.,1.38742,1.38742,1.084864,0.,0.,0.,0.,0.,0.,0.,0.,0.,0.,0.,0.,0.,0.,0.,0.,0.,1.29554,0.,0.,0.,0.,0.,0.,0.,0.,0.,0.,0.,1.601081,0.,0.,0.,0.,0.,0.,0.,0.,0.,1.562937,0.,0.,0.,1.260973,0.,0.,0.,0.,0.,0.,0.,0.,0.,0.,0.,0.,0.,0.,0.,0.,0.,0.,0.,0.,0.,0.,0.,0.,0.,0.,0.,0.,0.,0.,0.,0.,0.,0.,0.,0.,0.,0.,0.,0.,0.,0.,0.,0.,0.,0.,0.,0.,0.,0.,0.,1.260973,0.,0.,0.,0.,0.,0.,0.,0.,0.,0.,1.173676,0.,0.,0.,0.,0.,0.,0.,0.,0.,0.,0.,0.,0.,0.,0.,0.,0.,0.,0.,0.,0.,0.,0.,0.,0.,0.,0.,0.,0.,0.,0.,0.,0.,0.,0.,0.,0.,0.,0.,0.,0.,0.,0.,0.,0.,0.,0.,0.,0.,0.,0.,0.,0.,0.,0.,0.,1.498894,0.,0.,0.,0.,0.,0.,0.,0.,0.,0.,1.60555,0.,0.,0.,0.,0.,0.,0.,0.,0.,0.,0.,0.,1.392496,0.,0.,0.,0.,0.,0.,0.,0.,0.,1.306061,1.683476,0.,0.,1.683476,0.,0.,0.,0.,0.,1.557666,0.,0.,0.,0.,0.,0.,0.,0.,0.,0.,0.,0.,0.,0.,0.928883,0.,0.,0.,0.,0.,0.,0.,0.,0.,0.,0.,0.,0.,0.,0.,0.,0.,0.,0.,0.,0.,0.,0.,0.,0.,0.,1.412547,0.,0.,0.,0.,0.,1.668123,1.578465,1.529144,0.,0.,0.,0.,0.,0.,0.,0.,0.,0.,0.,0.,0.,0.,0.,0.,0.,0.,0.,0.,0.,0.,1.542153,0.,0.,0.,0.,0.,0.,0.,0.,0.,0.,0.,0.,0.,0.,0.,0.,0.,0.,0.,0.,0.,0.,0.,0.,0.,0.,0.,0.,0.,0.,0.,0.,0.,0.,0.,0.,0.,0.,0.,0.,0.,0.,0.,0.,0.,0.,0.,0.,0.,0.,0.,0.,1.317705,0.,0.,0.,0.,0.,0.,0.,0.,0.,0.,0.,0.,0.,0.,0.,0.,0.,0.,0.,0.,0.,0.,0.,0.,0.,0.,0.,0.,0.,0.,0.,0.,0.,0.,0.,0.,0.,0.,0.,0.,0.,0.,0.,0.,0.,0.,0.,0.,0.,0.,0.,0.,0.,0.,0.,0.,0.,0.,0.,0.,0.,0.,0.,0.,0.,0.,0.,0.,0.,0.,0.,0.,0.,0.,0.,0.,0.,0.,0.,0.,0.,0.,0.,0.,1.605641,0.,0.,1.605641,0.,0.,0.,0.,0.,0.,0.,0.,0.,0.,0.,0.,0.,0.,0.,0.,0.,0.,0.,0.,0.,0.,0.,0.,0.,0.,0.,0.,0.745146,0.,0.,0.,0.,0.,0.,0.,0.,0.,0.,0.,0.,1.440669,1.351192,0.,0.,0.,0.,0.,0.,0.,0.,0.,0.,0.,0.,0.,0.,0.,0.,0.,0.,0.,0.,0.,0.,0.,0.,0.,0.,0.,0.,0.,0.,0.,0.,0.,0.,0.,0.,0.,0.,0.,0.,0.,0.,0.,0.,0.,0.,0.,0.,0.,0.,0.,0.,0.,0.,1.455909,0.,0.,0.,0.,0.,0.,0.,0.,1.351875,0.,0.,0.,0.,0.,0.,0.,0.,0.,0.,0.,0.,0.,0.,1.516911,0.,0.,0.,0.,2.461974,0.,2.3833,0.,0.,0.,1.685512,0.,0.,0.,0.,1.216877,0.,0.,0.,0.,0.,0.,0.,0.,0.,0.,0.,0.,0.,0.,0.,0.,0.,0.,1.277413,0.,0.,0.,0.,1.447621,0.,0.,0.,0.,0.,0.,0.,0.,0.,0.,0.,0.,0.,0.,0.,0.,0.,0.,0.,0.,0.,0.,0.,0.,0.,0.,0.,0.,0.,0.,1.373727,0.,0.,0.,0.,0.,1.418985,0.,0.,1.418985,0.,0.,0.,0.,0.,1.418985,0.,0.,0.,0.,0.,0.,0.,0.,0.,0.,0.,1.184081,0.,0.,0.,0.,0.,0.,0.,0.,0.,0.,0.,0.,0.,0.,0.,0.,0.,0.,0.,0.,0.,0.,0.,0.,0.,0.,0.,0.,0.,0.,0.,0.,0.,0.,0.,0.,0.,0.,0.,0.,0.,0.,0.,0.,0.,0.,0.,0.,0.,0.,0.,0.,0.,0.,0.,0.,0.,0.,0.,0.,0.,0.,0.,0.,1.255715,0.,0.,0.,0.,0.,0.,0.,0.,0.,0.,0.,0.,1.51077,0.,0.,0.,0.,0.,0.,0.,0.,0.,0.,0.,0.,0.,0.,0.,0.,0.,1.220084,0.,0.,0.,0.,0.,0.,1.517897,0.,1.517897,0.,1.517897,0.,0.,0.,0.,0.,0.,0.,0.,0.,0.,0.,0.,0.,0.,0.,0.,0.,0.,0.,0.,0.,0.,0.,0.,0.,0.,0.,0.,0.,0.,0.,0.,0.,0.,0.776592,0.,0.,0.,0.,0.,0.,0.,0.,0.,0.,0.,0.,0.,0.,0.,0.,0.,0.,0.,0.,0.,0.,0.,0.,0.,0.,1.287114,0.,0.,0.,0.,0.,0.,0.,0.,0.,0.,0.,0.,0.,0.,0.,0.,0.,0.,0.,0.,0.,0.,0.,0.,1.113368,2.198924,1.860827,0.,0.,0.,0.,0.,0.,0.,0.,0.,0.,0.,0.,0.,1.085155,0.,0.,0.,0.,0.,0.,0.,0.,0.,0.,0.,0.840561,0.,0.,1.001744,1.339654,0.,0.,0.,0.,0.,0.,0.,0.,0.,0.,0.,0.,0.,0.,0.,0.,0.,1.518305,0.,0.,1.518305,0.,0.,0.,0.,0.,0.,0.,0.,0.,2.242272,0.,0.,0.,0.,1.236502,0.,0.,0.,0.,0.,0.,0.,0.,0.,0.,0.,0.,0.,0.,0.,0.,0.,0.,0.,0.,1.013766,0.,0.,0.,0.,0.,1.262545,0.,0.,0.,0.,0.,0.,0.,0.,0.,0.,1.132218,1.829196,0.,0.,0.,0.,0.,0.,0.,2.027719,0.,0.,0.,0.,0.,0.,0.,0.,0.,0.,0.,0.,0.,0.,0.,2.445689,0.,0.,0.,0.,0.,0.,0.,0.,0.,0.,0.,0.,0.,0.,0.,0.,0.,0.,0.,0.,0.,1.62667,0.,0.,0.,0.,1.777738,0.,0.,0.,0.,0.,0.,0.,0.,0.,0.,0.,0.,0.,0.,0.,1.39508,0.,0.,0.,0.,0.,0.,0.,0.,0.,0.,0.,0.,0.,0.,0.,0.,0.,0.,0.,0.,0.,0.,0.,0.,0.,0.,0.,0.,0.,0.,0.,0.,0.,0.,0.,0.,0.,0.,0.,0.,0.,0.,0.,0.,0.,0.,0.,0.,0.,0.,0.,0.,0.,0.,0.,0.,0.,0.,0.,0.,0.,0.,0.,0.,1.390804,0.,0.,0.,0.,0.,0.,0.,0.,0.,0.,0.,0.,0.,0.,0.,0.,0.,0.,0.,0.,0.,0.,0.,0.,1.553345,0.,0.,0.,0.,0.,0.,0.,0.,0.,0.,0.,0.,0.,0.,0.,0.,0.,0.,0.,0.,0.,0.,1.60555,1.392496,0.,0.,0.,0.,0.,0.,0.,0.,0.,0.,0.,0.,0.,0.,0.,0.,0.,0.,0.,0.,0.,0.,0.,0.,0.,1.517897,0.,0.,0.,0.,0.,1.113368,1.085155,0.794176,1.236502,0.,0.,0.,0.,0.|0.,0.,0.,0.,0.,0.,1.259294,0.,0.,0.,0.,0.,0.,0.,0.,0.,0.,0.,0.,0.,0.,0.,0.,0.,0.,0.,0.,0.,1.450103,0.,0.,0.,1.854022,0.,0.,0.741117,0.,0.,0.,0.,0.,0.,0.,0.,0.,0.,0.,1.588226,0.,0.,0.,0.,0.,0.,0.,0.,0.,0.,0.,0.,0.,0.,0.,0.,0.,0.,0.,0.,1.602177,1.504496,0.,0.,0.,0.,1.504496,0.,0.,1.602177,0.,0.,0.,0.,0.,0.,0.,0.,0.,0.,0.,0.,0.,0.,0.,0.,0.,0.,0.,0.,0.,0.,0.,0.,0.,0.,1.504496,0.,0.,0.,0.,0.,0.,0.,0.,0.,0.,0.,0.,0.,0.,0.,0.,0.,1.353149,0.,0.,0.,0.,0.,0.,0.,0.,0.,0.,0.,0.,0.,0.,0.,0.,0.,0.,0.,0.,0.,0.,0.,0.,0.,0.,0.,0.,0.,0.,0.,0.,0.,0.,0.,0.,0.,0.,0.,0.,0.,0.,1.52519,0.,0.,0.,0.,0.,0.,0.,0.,1.167737,0.,0.,1.548916,0.,0.,1.561707,0.,0.,0.,0.,0.,1.561707,0.,1.687975,0.,0.,0.,0.,0.,0.,0.,0.,0.,1.794101,0.,0.,0.,0.,0.,0.,0.,0.,0.,0.,0.,0.,0.,0.,0.,1.292895,0.,0.,1.750126,0.,1.750126,0.,0.,0.,0.,0.,0.,0.,0.,0.,0.,1.051308,0.,0.,1.247188,0.,0.,0.,0.,0.,0.,0.,0.,0.,0.,0.,1.699128,0.,0.,1.13616,1.699128,0.,1.699128,0.,0.,1.25635,0.,0.,0.,0.,0.,0.,0.,0.,0.,0.,0.,0.,0.,0.,0.,0.,0.,1.806682,0.,0.,0.,1.196975,0.,0.,0.,0.,0.,0.,0.,0.,0.,0.,0.,0.,1.387107,0.,0.,0.,0.,0.,1.452835,0.,0.,0.,1.092787,0.,0.,0.,0.,1.329154,0.,0.,0.,1.050066,0.,0.,0.,0.,0.,0.,0.,0.,0.,0.,0.,0.,0.,0.,0.,0.,0.,0.,0.,0.,0.,0.,0.,0.,0.,0.,0.,0.,0.,0.,0.,0.,0.,0.,0.,0.,0.,0.,0.,1.050066,0.,1.050066,0.,0.,0.,0.,0.,0.,0.,0.,0.,0.,0.,0.,0.,0.,0.825599,0.,0.,0.,0.,0.,0.,0.,0.,1.225266,0.,0.,0.,0.,0.,0.,0.,0.,0.,0.,0.,0.,0.,0.,0.,0.,0.,0.,0.,0.,0.,0.,0.,0.,0.,0.,0.,0.,0.,0.,0.,0.,0.,0.,0.,0.,0.,0.,0.,0.,0.,0.,1.104067,0.,0.,1.693844,0.,0.,0.,0.,0.,0.,0.,0.,0.,0.,0.,0.,0.,0.,0.,0.,0.,0.,0.,0.,0.,0.,1.987417,0.,1.987417,0.,0.,0.,0.,0.,0.,0.,0.,0.,0.,0.,0.,0.,0.,0.,0.,0.,0.,0.,0.,0.,0.,0.,0.,0.,0.,0.,0.,0.,0.,0.,0.,1.630294,1.630294,0.,0.,1.756571,1.114574,0.,0.,0.,0.,0.,0.,0.,0.,0.,0.,0.,0.,0.,0.,0.,0.,0.,0.,0.,0.,0.958567,0.,1.986451,0.,0.,0.,0.,0.,0.,0.,1.559143,0.,0.,0.,1.41979,0.,0.,0.,0.,0.,0.,0.,0.,0.,0.,0.,0.,0.,0.,0.,0.,0.,0.,0.,0.,0.,0.,0.,0.,0.,0.,0.,0.,2.069851,0.,0.,0.,0.,0.,0.,0.,0.,1.392922,1.456511,1.633374,0.,0.,0.,0.,0.,0.,0.,0.,0.,1.336244,0.,0.,0.,0.,0.,1.790821,0.,0.,0.,0.,0.,0.,0.,1.04139,0.,0.,0.,0.,0.,0.,0.,0.,0.,0.,0.,0.,0.,0.,0.,0.,0.,0.,0.,0.,0.,0.,0.,0.,0.,0.,0.,0.,0.,0.,0.,0.,0.,0.,0.,0.,0.,0.,0.,0.,0.,0.,0.,0.,0.,0.,0.,0.,0.,0.,0.,0.,0.,0.,0.,0.,0.,1.056434,0.,0.,0.,0.,0.,0.,0.,0.,0.,0.,0.,0.,0.,0.,0.,0.,0.,0.,0.,0.,0.,0.,0.,0.,0.,0.,0.,0.,0.,0.,0.,0.,0.,0.,0.,0.,0.,1.168872,0.,0.,0.,0.,0.,0.,0.,0.,0.,0.,0.,0.,0.,0.,0.,0.,0.,0.,0.,0.,0.,0.,0.,0.,0.,0.,0.,0.,0.,0.,0.,0.,1.458023,0.,0.,0.,0.,0.,0.,0.,0.,0.,0.,0.,0.,0.,0.,0.,0.,0.,0.,0.,0.,0.,0.,0.,0.,0.,0.,1.175273,0.,0.,0.,0.,0.,0.,0.,0.,0.,0.,0.,0.,0.,0.,0.,0.,0.,0.,0.,0.,0.,0.,0.,0.,0.,0.,0.,0.,0.,0.,0.,0.,0.,0.,0.,0.,0.,0.,0.,0.,0.,0.,0.,0.94977,0.,0.,0.,0.,0.,0.,0.,0.,0.,0.,0.,0.,1.788998,0.,0.,0.,0.,0.,0.,0.,0.,0.,0.,0.,0.,0.,0.,0.,0.,0.,0.,0.,0.,0.812594,0.,0.,1.4844,1.4844,0.,0.,0.,0.,0.,0.,0.,0.,0.,0.,1.232494,0.,0.,0.,0.,0.,0.,0.,0.,0.,0.,0.,0.,0.,0.,0.,0.,0.,0.,0.,0.,0.,0.,0.,0.,1.232494,0.,0.,0.,0.,0.,0.,0.,0.,0.,0.,0.,0.,0.,0.,0.,0.,0.,0.,0.,0.,0.,0.,0.,0.,0.,0.,0.,0.,2.173416,0.,0.,0.,0.,0.,0.,0.,0.,0.,0.,0.,0.,0.,0.,0.,0.,0.,0.,0.,0.,0.,0.,0.,0.,0.,0.,0.,0.,0.,0.,0.,0.,0.,0.,1.079009,0.,0.,0.,1.093428,0.,0.,0.,0.,0.,0.,0.,0.,0.,0.,0.,0.,0.,0.,1.125034,0.,0.,0.,0.,0.,1.39887,0.,0.,0.,0.,0.,0.,1.168227,0.,0.,0.958843,0.,0.,0.,0.,0.,0.,2.154668,0.,0.,0.,0.,0.,0.,0.,0.,0.,0.,0.,0.,0.,0.,0.,0.,0.,0.,0.,0.,0.,0.,0.,0.,0.,0.,0.,0.,0.,0.,0.,0.,0.,0.,1.107996,0.,0.,0.,0.,0.,0.,0.,0.,0.,2.077783,0.,0.,1.507317,1.507317,1.507317,1.507317,0.,0.,0.,0.,0.,0.,1.507317,0.,0.,0.,0.,0.,0.,0.,0.,0.,0.,0.,0.,0.,0.,0.,0.,0.,0.,0.,0.,0.,0.,0.,1.819909,0.,0.,0.,0.,0.,0.,0.,0.,0.,0.,0.,0.,0.,0.,0.,0.,0.,0.,0.,0.,0.,0.,0.,0.,0.,0.,0.,0.,0.,0.,0.,0.,0.,0.,0.850906,0.,0.,0.,0.,0.,0.,0.,0.,0.,0.,0.,0.,0.,0.,0.,0.,0.,0.,0.,0.,0.,0.,0.,0.,0.,0.,0.,0.,0.,0.,0.,0.,1.456665,0.,0.,0.,0.,0.,0.,0.,0.,0.,0.,0.,0.,0.,0.,0.,0.,1.108095,0.,0.,0.,0.,0.,0.,0.,0.,0.,0.,0.,0.,0.,0.,0.,0.,0.,0.,0.,0.,0.,0.,0.,0.,0.,0.,0.,0.,0.,0.,0.,0.,0.,0.,1.78949,0.,0.,0.,0.,0.,0.,0.,0.,0.,0.,1.741349,1.442593,0.,0.,0.,0.,0.,0.,1.747025,0.,0.,0.,0.,0.,0.,0.,0.,0.,0.,0.,0.,0.,0.,0.,0.,0.,0.,0.,0.,0.,0.,0.,0.,0.,0.,0.,0.,0.,0.,2.059309,0.,1.330644,0.,0.,1.11788,0.,0.,0.,0.,0.,0.,0.,0.,0.,1.326039,1.872242,0.,0.,0.,0.,0.,0.,0.,0.,0.,0.,0.,0.,0.,0.,0.,0.,0.,0.,0.,0.,0.,0.,0.,0.,1.700429,1.417102,0.,0.,0.,0.,0.,1.385976,0.,0.,0.,0.,0.,1.385976,0.,0.,0.,0.,0.,0.,0.,0.,0.,0.,0.,0.,0.,1.561213,1.561213,1.462125,0.,0.,0.,1.446748,0.,0.,0.,1.200032,0.,0.,0.,0.,0.,0.,0.,0.,0.,0.,0.,0.,0.,0.,0.,0.,0.,0.,0.,0.,0.,0.,0.,0.,0.,0.,0.,0.,0.902471,0.,0.,0.,0.,0.,0.,1.579044,2.126798,0.,0.,0.,0.,0.,0.,0.,0.836395,0.,0.,0.,0.,0.,0.,0.,0.,0.,0.,1.507198,0.,0.,0.,0.,0.,1.507198,0.,1.507198,0.,0.,0.,1.714566,0.,0.,0.,0.,0.,0.,0.,0.,0.,1.028647,0.,0.,0.,0.,0.,0.,0.,1.681432,0.,0.,0.,0.,0.,0.,0.968532,0.,0.,1.198715,0.,0.,1.198715,0.,0.,0.,0.,0.,1.198715,0.,0.,0.,0.,0.,1.71777,0.,0.,0.,0.,0.,0.,0.,0.,0.,0.,0.,1.726642,0.,0.,0.,0.,0.,1.726642,0.,1.726642,0.,0.,0.,0.,0.,0.,0.,0.,0.,0.,0.,0.,0.,0.,0.,0.,0.,0.,0.,0.,0.,0.,0.,0.,0.,0.,0.,0.,0.,0.,0.,0.,0.,0.,1.378978,0.,0.,0.,0.,0.,0.,0.,0.,0.,0.,0.,0.,0.,0.,0.,0.,1.38781,0.,0.,0.,0.,0.,0.,1.936033,0.,0.,0.,0.,0.,0.,0.,0.,0.,0.,0.,0.,0.,0.,0.,0.,0.,0.,0.,0.,0.,0.,0.,0.,0.,0.,0.,0.,0.,0.,0.,0.,0.,0.,0.,0.,0.,0.,0.,0.,0.,0.,0.,0.983636,0.,0.983636,0.,0.,0.,0.,0.,0.,0.,0.,0.,0.,0.,0.,0.,0.,0.,2.062606,0.,0.,0.,0.,0.,0.,0.,0.,0.,0.,0.,0.,0.,0.,1.693844,0.,0.,0.,0.,0.,0.,0.,0.,0.,0.,0.,0.,0.,0.,0.,0.,0.,0.,0.,1.4844,2.173416,0.,0.,0.,0.,0.,0.,1.563346,0.,0.,0.,0.,0.,0.,0.,0.,0.,0.,0.,0.,0.,0.,0.,0.,0.,0.,0.,0.,0.,1.326039,0.,0.,0.,0.,0.,0.836395,0.,0.,0.,0.,0.,0.,0.|,|0.,0.,0.,0.,0.,0.,0.,0.,0.018022,0.216761,0.,0.,0.984805,0.,0.,0.,0.,0.,0.,0.,0.,0.,0.,0.309362,0.,0.,0.,0.,0.,0.,0.,0.,0.,0.,0.,0.,0.,0.,0.,0.,0.,0.,0.,0.,0.,0.,0.,0.,0.13585,0.337197,0.,0.,0.,0.,0.337197,0.,0.,0.13585,0.,0.,0.,0.,0.,0.,0.,0.,0.,0.,0.,0.,0.,0.,0.,0.,0.,0.,0.,0.,0.,0.,0.,0.,0.,0.,0.337197,0.,0.,0.,0.,0.,0.,0.,0.,0.,0.,0.,0.,0.,0.41467,0.,0.,0.,0.,0.,0.,0.,0.,0.,0.,0.,0.,0.,0.,0.,0.,0.,0.,0.,0.,0.,0.,0.,0.,0.,0.,0.,0.,0.081103,0.,0.,0.,0.,0.,0.,0.,0.,0.,0.,0.,0.,0.,0.,0.,0.,0.,0.,0.,0.,0.,0.,0.,0.,0.,0.,0.,0.,0.,0.,0.,0.,0.,0.,0.,0.,0.,0.,0.,0.,0.,0.,0.,0.,0.,0.,0.,0.,0.,0.,0.,0.,0.,0.,0.,0.,0.,0.,0.,0.251609,0.,0.,0.,0.,0.207155,0.,0.,0.,0.,0.,0.,0.,0.,0.565245,0.565245,0.127631,0.,0.,0.,0.,0.,0.,0.,0.,0.,0.,0.,0.,0.,0.,0.,0.,0.,0.056023,0.,0.,0.,0.,0.,0.,0.,0.,0.,0.,0.,0.069183,0.,0.,0.,0.,0.,0.,0.,0.,0.,0.699209,0.,0.,0.,0.056847,0.,0.,0.,0.,0.,0.,0.,0.,0.,0.,0.,0.,0.,0.,0.,0.,0.,0.,0.,0.,0.,0.,0.,0.,0.,0.,0.,0.,0.,0.,0.,0.,0.,0.,0.,0.,0.,0.,0.,0.,0.,0.,0.,0.,0.,0.,0.,0.,0.,0.,0.,0.056847,0.,0.,0.,0.,0.,0.,0.,0.,0.,0.,0.361131,0.,0.,0.,0.,0.,0.,0.,0.,0.,0.,0.,0.,0.,0.,0.,0.,0.,0.,0.,0.,0.,0.,0.,0.,0.,0.,0.,0.,0.,0.,0.,0.,0.,0.,0.,0.,0.,0.,0.,0.,0.,0.,0.,0.,0.,0.,0.,0.,0.,0.,0.,0.,0.,0.,0.,0.,0.333088,0.,0.,0.,0.,0.,0.,0.,0.,0.,0.,0.283687,0.,0.,0.,0.,0.,0.,0.,0.,0.,0.,0.,0.,0.296626,0.,0.,0.,0.,0.,0.,0.,0.,0.,0.65303,0.545992,0.,0.,0.545992,0.,0.,0.,0.,0.,0.222524,0.,0.,0.,0.,0.,0.,0.,0.,0.,0.,0.,0.,0.,0.,0.408709,0.,0.,0.,0.,0.,0.,0.,0.,0.,0.,0.,0.,0.,0.,0.,0.,0.,0.,0.,0.,0.,0.,0.,0.,0.,0.,0.081887,0.,0.,0.,0.,0.,0.617823,0.487181,0.56635,0.,0.,0.,0.,0.,0.,0.,0.,0.,0.,0.,0.,0.,0.,0.,0.,0.,0.,0.,0.,0.,0.,0.330461,0.,0.,0.,0.,0.,0.,0.,0.,0.,0.,0.,0.,0.,0.,0.,0.,0.,0.,0.,0.,0.,0.,0.,0.,0.,0.,0.,0.,0.,0.,0.,0.,0.,0.,0.,0.,0.,0.,0.,0.,0.,0.,0.,0.,0.,0.,0.,0.,0.,0.,0.,0.,0.237619,0.,0.,0.,0.,0.,0.,0.,0.,0.,0.,0.,0.,0.,0.,0.,0.,0.,0.,0.,0.,0.,0.,0.,0.,0.,0.,0.,0.,0.,0.,0.,0.,0.,0.,0.,0.,0.,0.,0.,0.,0.,0.,0.,0.,0.,0.,0.,0.,0.,0.,0.,0.,0.,0.,0.,0.,0.,0.,0.,0.,0.,0.,0.,0.,0.,0.,0.,0.,0.,0.,0.,0.,0.,0.,0.,0.,0.,0.,0.,0.,0.,0.,0.,0.,0.192677,0.,0.,0.192677,0.,0.,0.,0.,0.,0.,0.,0.,0.,0.,0.,0.,0.,0.,0.,0.,0.,0.,0.,0.,0.,0.,0.,0.,0.,0.,0.,0.,0.203222,0.,0.,0.,0.,0.,0.,0.,0.,0.,0.,0.,0.,0.480223,0.098683,0.,0.,0.,0.,0.,0.,0.,0.,0.,0.,0.,0.,0.,0.,0.,0.,0.,0.,0.,0.,0.,0.,0.,0.,0.,0.,0.,0.,0.,0.,0.,0.,0.,0.,0.,0.,0.,0.,0.,0.,0.,0.,0.,0.,0.,0.,0.,0.,0.,0.,0.,0.,0.,0.,0.413406,0.,0.,0.,0.,0.,0.,0.,0.,0.173925,0.,0.,0.,0.,0.,0.,0.,0.,0.,0.,0.,0.,0.,0.,0.053225,0.,0.,0.,0.,0.586184,0.,1.624977,0.,0.,0.,0.948101,0.,0.,0.,0.,0.023327,0.,0.,0.,0.,0.,0.,0.,0.,0.,0.,0.,0.,0.,0.,0.,0.,0.,0.,0.063871,0.,0.,0.,0.,0.037118,0.,0.,0.,0.,0.,0.,0.,0.,0.,0.,0.,0.,0.,0.,0.,0.,0.,0.,0.,0.,0.,0.,0.,0.,0.,0.,0.,0.,0.,0.,0.561979,0.,0.,0.,0.,0.,0.187634,0.,0.,0.187634,0.,0.,0.,0.,0.,0.187634,0.,0.,0.,0.,0.,0.,0.,0.,0.,0.,0.,0.068501,0.,0.,0.,0.,0.,0.,0.,0.,0.,0.,0.,0.,0.,0.,0.,0.,0.,0.,0.,0.,0.,0.,0.,0.,0.,0.,0.,0.,0.,0.,0.,0.,0.,0.,0.,0.,0.,0.,0.,0.,0.,0.,0.,0.,0.,0.,0.,0.,0.,0.,0.,0.,0.,0.,0.,0.,0.,0.,0.,0.,0.,0.,0.,0.,0.20778,0.,0.,0.,0.,0.,0.,0.,0.,0.,0.,0.,0.,0.083932,0.,0.,0.,0.,0.,0.,0.,0.,0.,0.,0.,0.,0.,0.,0.,0.,0.,0.152511,0.,0.,0.,0.,0.,0.,0.21077,0.,0.21077,0.,0.21077,0.,0.,0.,0.,0.,0.,0.,0.,0.,0.,0.,0.,0.,0.,0.,0.,0.,0.,0.,0.,0.,0.,0.,0.,0.,0.,0.,0.,0.,0.,0.,0.,0.,0.,0.027249,0.,0.,0.,0.,0.,0.,0.,0.,0.,0.,0.,0.,0.,0.,0.,0.,0.,0.,0.,0.,0.,0.,0.,0.,0.,0.,0.321778,0.,0.,0.,0.,0.,0.,0.,0.,0.,0.,0.,0.,0.,0.,0.,0.,0.,0.,0.,0.,0.,0.,0.,0.,0.139171,0.056095,0.04747,0.,0.,0.,0.,0.,0.,0.,0.,0.,0.,0.,0.,0.,0.072344,0.,0.,0.,0.,0.,0.,0.,0.,0.,0.,0.,0.108459,0.,0.,0.131376,0.267931,0.,0.,0.,0.,0.,0.,0.,0.,0.,0.,0.,0.,0.,0.,0.,0.,0.,0.08435,0.,0.,0.08435,0.,0.,0.,0.,0.,0.,0.,0.,0.,1.494848,0.,0.,0.,0.,0.104788,0.,0.,0.,0.,0.,0.,0.,0.,0.,0.,0.,0.,0.,0.,0.,0.,0.,0.,0.,0.,0.298167,0.,0.,0.,0.,0.,0.114777,0.,0.,0.,0.,0.,0.,0.,0.,0.,0.,0.054434,0.914598,0.,0.,0.,0.,0.,0.,0.,0.160083,0.,0.,0.,0.,0.,0.,0.,0.,0.,0.,0.,0.,0.,0.,0.,1.834267,0.,0.,0.,0.,0.,0.,0.,0.,0.,0.,0.,0.,0.,0.,0.,0.,0.,0.,0.,0.,0.,0.732002,0.,0.,0.,0.,0.372478,0.,0.,0.,0.,0.,0.,0.,0.,0.,0.,0.,0.,0.,0.,0.,0.078511,0.,0.,0.,0.,0.,0.,0.,0.,0.,0.,0.,0.,0.,0.,0.,0.,0.,0.,0.,0.,0.,0.,0.,0.,0.,0.,0.,0.,0.,0.,0.,0.,0.,0.,0.,0.,0.,0.,0.,0.,0.,0.,0.,0.,0.,0.,0.,0.,0.,0.,0.,0.,0.,0.,0.,0.,0.,0.,0.,0.,0.,0.,0.,0.,0.033433,0.,0.,0.,0.,0.,0.,0.,0.,0.,0.,0.,0.,0.,0.,0.,0.,0.,0.,0.,0.,0.,0.,0.,0.,0.107871,0.,0.,0.,0.,0.,0.,0.,0.,0.,0.,0.,0.,0.,0.,0.,0.,0.,0.,0.,0.,0.,0.,0.283687,0.296626,0.,0.,0.,0.,0.,0.,0.,0.,0.,0.,0.,0.,0.,0.,0.,0.,0.,0.,0.,0.,0.,0.,0.,0.,0.,0.21077,0.,0.,0.,0.,0.,0.139171,0.072344,0.036938,0.104788,0.,0.,0.,0.,0.|0.,0.,0.,0.,0.,0.,0.10672,0.,0.,0.,0.,0.,0.,0.,0.,0.,0.,0.,0.,0.,0.,0.,0.,0.,0.,0.,0.,0.,0.155368,0.,0.,0.,0.842737,0.,0.,0.161112,0.,0.,0.,0.,0.,0.,0.,0.,0.,0.,0.,0.095082,0.,0.,0.,0.,0.,0.,0.,0.,0.,0.,0.,0.,0.,0.,0.,0.,0.,0.,0.,0.,0.152757,0.300232,0.,0.,0.,0.,0.300232,0.,0.,0.152757,0.,0.,0.,0.,0.,0.,0.,0.,0.,0.,0.,0.,0.,0.,0.,0.,0.,0.,0.,0.,0.,0.,0.,0.,0.,0.,0.300232,0.,0.,0.,0.,0.,0.,0.,0.,0.,0.,0.,0.,0.,0.,0.,0.,0.,0.564729,0.,0.,0.,0.,0.,0.,0.,0.,0.,0.,0.,0.,0.,0.,0.,0.,0.,0.,0.,0.,0.,0.,0.,0.,0.,0.,0.,0.,0.,0.,0.,0.,0.,0.,0.,0.,0.,0.,0.,0.,0.,0.,0.631113,0.,0.,0.,0.,0.,0.,0.,0.,0.329714,0.,0.,0.602356,0.,0.,0.166411,0.,0.,0.,0.,0.,0.166411,0.,0.193702,0.,0.,0.,0.,0.,0.,0.,0.,0.,0.222996,0.,0.,0.,0.,0.,0.,0.,0.,0.,0.,0.,0.,0.,0.,0.,0.568874,0.,0.,0.76568,0.,0.76568,0.,0.,0.,0.,0.,0.,0.,0.,0.,0.,0.157696,0.,0.,0.124719,0.,0.,0.,0.,0.,0.,0.,0.,0.,0.,0.,0.692237,0.,0.,0.2104,0.692237,0.,0.692237,0.,0.,0.157044,0.,0.,0.,0.,0.,0.,0.,0.,0.,0.,0.,0.,0.,0.,0.,0.,0.,0.146488,0.,0.,0.,0.264392,0.,0.,0.,0.,0.,0.,0.,0.,0.,0.,0.,0.,0.145561,0.,0.,0.,0.,0.,0.209854,0.,0.,0.,0.546394,0.,0.,0.,0.,0.130736,0.,0.,0.,0.075312,0.,0.,0.,0.,0.,0.,0.,0.,0.,0.,0.,0.,0.,0.,0.,0.,0.,0.,0.,0.,0.,0.,0.,0.,0.,0.,0.,0.,0.,0.,0.,0.,0.,0.,0.,0.,0.,0.,0.,0.075312,0.,0.075312,0.,0.,0.,0.,0.,0.,0.,0.,0.,0.,0.,0.,0.,0.,0.25403,0.,0.,0.,0.,0.,0.,0.,0.,0.128975,0.,0.,0.,0.,0.,0.,0.,0.,0.,0.,0.,0.,0.,0.,0.,0.,0.,0.,0.,0.,0.,0.,0.,0.,0.,0.,0.,0.,0.,0.,0.,0.,0.,0.,0.,0.,0.,0.,0.,0.,0.,0.,0.245348,0.,0.,0.414321,0.,0.,0.,0.,0.,0.,0.,0.,0.,0.,0.,0.,0.,0.,0.,0.,0.,0.,0.,0.,0.,0.,0.621068,0.,0.621068,0.,0.,0.,0.,0.,0.,0.,0.,0.,0.,0.,0.,0.,0.,0.,0.,0.,0.,0.,0.,0.,0.,0.,0.,0.,0.,0.,0.,0.,0.,0.,0.,1.630294,1.630294,0.,0.,0.878286,0.220907,0.,0.,0.,0.,0.,0.,0.,0.,0.,0.,0.,0.,0.,0.,0.,0.,0.,0.,0.,0.,0.230056,0.,0.189186,0.,0.,0.,0.,0.,0.,0.,0.850442,0.,0.,0.,0.141979,0.,0.,0.,0.,0.,0.,0.,0.,0.,0.,0.,0.,0.,0.,0.,0.,0.,0.,0.,0.,0.,0.,0.,0.,0.,0.,0.,0.,0.532247,0.,0.,0.,0.,0.,0.,0.,0.,0.464307,0.539449,0.725944,0.,0.,0.,0.,0.,0.,0.,0.,0.,0.566891,0.,0.,0.,0.,0.,0.288842,0.,0.,0.,0.,0.,0.,0.,0.123975,0.,0.,0.,0.,0.,0.,0.,0.,0.,0.,0.,0.,0.,0.,0.,0.,0.,0.,0.,0.,0.,0.,0.,0.,0.,0.,0.,0.,0.,0.,0.,0.,0.,0.,0.,0.,0.,0.,0.,0.,0.,0.,0.,0.,0.,0.,0.,0.,0.,0.,0.,0.,0.,0.,0.,0.,0.,0.190505,0.,0.,0.,0.,0.,0.,0.,0.,0.,0.,0.,0.,0.,0.,0.,0.,0.,0.,0.,0.,0.,0.,0.,0.,0.,0.,0.,0.,0.,0.,0.,0.,0.,0.,0.,0.,0.,0.267171,0.,0.,0.,0.,0.,0.,0.,0.,0.,0.,0.,0.,0.,0.,0.,0.,0.,0.,0.,0.,0.,0.,0.,0.,0.,0.,0.,0.,0.,0.,0.,0.,0.385947,0.,0.,0.,0.,0.,0.,0.,0.,0.,0.,0.,0.,0.,0.,0.,0.,0.,0.,0.,0.,0.,0.,0.,0.,0.,0.,0.191881,0.,0.,0.,0.,0.,0.,0.,0.,0.,0.,0.,0.,0.,0.,0.,0.,0.,0.,0.,0.,0.,0.,0.,0.,0.,0.,0.,0.,0.,0.,0.,0.,0.,0.,0.,0.,0.,0.,0.,0.,0.,0.,0.,0.33242,0.,0.,0.,0.,0.,0.,0.,0.,0.,0.,0.,0.,0.201011,0.,0.,0.,0.,0.,0.,0.,0.,0.,0.,0.,0.,0.,0.,0.,0.,0.,0.,0.,0.,0.270865,0.,0.,0.662271,0.662271,0.,0.,0.,0.,0.,0.,0.,0.,0.,0.,0.096938,0.,0.,0.,0.,0.,0.,0.,0.,0.,0.,0.,0.,0.,0.,0.,0.,0.,0.,0.,0.,0.,0.,0.,0.,0.096938,0.,0.,0.,0.,0.,0.,0.,0.,0.,0.,0.,0.,0.,0.,0.,0.,0.,0.,0.,0.,0.,0.,0.,0.,0.,0.,0.,0.,1.690435,0.,0.,0.,0.,0.,0.,0.,0.,0.,0.,0.,0.,0.,0.,0.,0.,0.,0.,0.,0.,0.,0.,0.,0.,0.,0.,0.,0.,0.,0.,0.,0.,0.,0.,0.03786,0.,0.,0.,0.26034,0.,0.,0.,0.,0.,0.,0.,0.,0.,0.,0.,0.,0.,0.,0.632832,0.,0.,0.,0.,0.,0.670292,0.,0.,0.,0.,0.,0.,0.667559,0.,0.,0.133173,0.,0.,0.,0.,0.,0.,0.143645,0.,0.,0.,0.,0.,0.,0.,0.,0.,0.,0.,0.,0.,0.,0.,0.,0.,0.,0.,0.,0.,0.,0.,0.,0.,0.,0.,0.,0.,0.,0.,0.,0.,0.,0.526298,0.,0.,0.,0.,0.,0.,0.,0.,0.,1.888893,0.,0.,0.311429,0.311429,0.311429,0.311429,0.,0.,0.,0.,0.,0.,0.311429,0.,0.,0.,0.,0.,0.,0.,0.,0.,0.,0.,0.,0.,0.,0.,0.,0.,0.,0.,0.,0.,0.,0.,0.559972,0.,0.,0.,0.,0.,0.,0.,0.,0.,0.,0.,0.,0.,0.,0.,0.,0.,0.,0.,0.,0.,0.,0.,0.,0.,0.,0.,0.,0.,0.,0.,0.,0.,0.,0.059366,0.,0.,0.,0.,0.,0.,0.,0.,0.,0.,0.,0.,0.,0.,0.,0.,0.,0.,0.,0.,0.,0.,0.,0.,0.,0.,0.,0.,0.,0.,0.,0.,0.446931,0.,0.,0.,0.,0.,0.,0.,0.,0.,0.,0.,0.,0.,0.,0.,0.,0.037497,0.,0.,0.,0.,0.,0.,0.,0.,0.,0.,0.,0.,0.,0.,0.,0.,0.,0.,0.,0.,0.,0.,0.,0.,0.,0.,0.,0.,0.,0.,0.,0.,0.,0.,0.894745,0.,0.,0.,0.,0.,0.,0.,0.,0.,0.,0.540419,0.227007,0.,0.,0.,0.,0.,0.,0.551692,0.,0.,0.,0.,0.,0.,0.,0.,0.,0.,0.,0.,0.,0.,0.,0.,0.,0.,0.,0.,0.,0.,0.,0.,0.,0.,0.,0.,0.,0.,0.758693,0.,0.23482,0.,0.,0.349338,0.,0.,0.,0.,0.,0.,0.,0.,0.,0.386761,0.047761,0.,0.,0.,0.,0.,0.,0.,0.,0.,0.,0.,0.,0.,0.,0.,0.,0.,0.,0.,0.,0.,0.,0.,0.,0.082279,0.114282,0.,0.,0.,0.,0.,0.157896,0.,0.,0.,0.,0.,0.157896,0.,0.,0.,0.,0.,0.,0.,0.,0.,0.,0.,0.,0.,0.716622,0.716622,0.292425,0.,0.,0.,0.750844,0.,0.,0.,0.305093,0.,0.,0.,0.,0.,0.,0.,0.,0.,0.,0.,0.,0.,0.,0.,0.,0.,0.,0.,0.,0.,0.,0.,0.,0.,0.,0.,0.,0.041021,0.,0.,0.,0.,0.,0.,1.263235,1.417865,0.,0.,0.,0.,0.,0.,0.,0.070881,0.,0.,0.,0.,0.,0.,0.,0.,0.,0.,0.115938,0.,0.,0.,0.,0.,0.115938,0.,0.115938,0.,0.,0.,0.824728,0.,0.,0.,0.,0.,0.,0.,0.,0.,0.242035,0.,0.,0.,0.,0.,0.,0.,0.327552,0.,0.,0.,0.,0.,0.,0.027938,0.,0.,0.103735,0.,0.,0.103735,0.,0.,0.,0.,0.,0.103735,0.,0.,0.,0.,0.,1.216754,0.,0.,0.,0.,0.,0.,0.,0.,0.,0.,0.,0.18125,0.,0.,0.,0.,0.,0.18125,0.,0.18125,0.,0.,0.,0.,0.,0.,0.,0.,0.,0.,0.,0.,0.,0.,0.,0.,0.,0.,0.,0.,0.,0.,0.,0.,0.,0.,0.,0.,0.,0.,0.,0.,0.,0.,0.551591,0.,0.,0.,0.,0.,0.,0.,0.,0.,0.,0.,0.,0.,0.,0.,0.,0.504658,0.,0.,0.,0.,0.,0.,0.095371,0.,0.,0.,0.,0.,0.,0.,0.,0.,0.,0.,0.,0.,0.,0.,0.,0.,0.,0.,0.,0.,0.,0.,0.,0.,0.,0.,0.,0.,0.,0.,0.,0.,0.,0.,0.,0.,0.,0.,0.,0.,0.,0.,0.052019,0.,0.052019,0.,0.,0.,0.,0.,0.,0.,0.,0.,0.,0.,0.,0.,0.,0.,0.214855,0.,0.,0.,0.,0.,0.,0.,0.,0.,0.,0.,0.,0.,0.,0.414321,0.,0.,0.,0.,0.,0.,0.,0.,0.,0.,0.,0.,0.,0.,0.,0.,0.,0.,0.,0.662271,1.690435,0.,0.,0.,0.,0.,0.,0.54018,0.,0.,0.,0.,0.,0.,0.,0.,0.,0.,0.,0.,0.,0.,0.,0.,0.,0.,0.,0.,0.,0.386761,0.,0.,0.,0.,0.,0.070881,0.,0.,0.,0.,0.,0.,0.|,
S|0.,0.,0.,0.,0.,0.,0.,1.753333,0.,0.,0.,0.,0.,0.,0.,0.,0.,0.,0.,0.,0.,0.,0.,0.,0.,0.,0.,0.,0.,0.,0.,0.,0.,0.,0.,0.,0.,0.,0.,0.,0.,0.,0.,0.,0.,0.,0.,0.,0.,0.,0.,0.,1.883823,0.,0.,0.,0.,0.,0.,0.,0.,0.,1.383182,0.,0.,0.,0.,0.,0.,0.,0.,0.,0.,0.,1.441126,0.,0.,0.,0.,0.,0.,1.099578,0.,0.,1.852599,0.,0.,0.,0.,0.,0.,0.,0.,0.,0.,0.,0.,0.,0.,0.,0.,0.,0.,0.,0.,0.,0.,0.,0.,0.,0.,0.,0.,0.,0.,0.,0.,0.,0.,0.,0.,0.,0.,0.,0.,0.,0.,0.,0.,0.,0.,0.,0.,0.,0.,0.,0.,0.,0.,0.,0.,0.,0.,0.,0.,0.,0.,0.,0.,0.,0.,0.,0.,0.,0.,0.,1.826249,0.,0.,0.,0.,0.,0.,0.,0.,0.,0.,0.,0.,0.,1.371888,0.,0.,0.,1.712416,0.,0.,0.,0.,0.,0.,0.,0.,0.,0.,0.,0.,1.594888,0.,0.,0.,0.,0.,0.,0.,0.,0.,0.,0.,0.,0.,0.,0.,0.,0.,0.,0.,0.,0.,0.,0.,0.,0.,0.,0.,0.,0.,0.,0.,0.,0.,0.,0.,0.,0.,0.,0.,0.,0.,0.,0.,0.,0.,0.,0.,0.,0.,0.,0.,0.,0.,0.,0.,0.,0.,0.,0.,0.,0.,0.,0.,0.,0.,0.,0.,0.,0.,0.,0.,0.,0.,1.779133,0.,0.,0.,0.,0.,0.,0.,0.,0.,0.,0.,0.,0.,0.,0.,0.,0.,0.,0.,0.,0.,0.,0.,0.,0.,0.,0.,0.,0.,0.,0.,0.,0.,0.,1.040035,0.,0.,0.,0.,0.,0.,0.,0.,0.,0.,0.,0.,0.,0.,0.,0.,0.,0.,0.,0.,0.,0.,0.,0.,0.,0.,0.,0.,1.466756,0.,0.,0.,0.,0.,0.,0.,0.,0.,1.466756,0.,0.,0.,0.,0.,0.,0.,0.,0.,0.,0.,0.,0.,1.514542,0.,0.,0.,0.,0.,0.,0.,0.,0.,0.,0.,1.114601,0.,0.,0.,0.,0.,0.,0.,0.,0.,0.,0.,0.,0.,0.,0.,0.,0.,0.,0.,0.,0.,0.,2.300641,0.,0.,0.,0.,0.,0.,0.,1.276502,0.,0.,0.,0.,0.,0.,1.466159,0.,0.,0.,0.,0.,0.,0.,0.,0.,0.,1.428151,0.,0.,0.,0.,0.,0.,0.,0.,0.,0.,0.,0.,0.,0.,0.,0.,0.,0.,0.,0.,0.,0.,0.,0.,0.,0.,0.,0.,0.,0.,0.,0.,0.,0.,0.,0.,0.,0.,0.,0.,0.,0.,0.,0.,0.,0.,0.,0.,0.,0.,0.,0.,0.,0.,0.,0.,0.,0.,0.,0.,0.,0.,0.,0.,0.,0.,0.,0.,0.,0.,0.,0.,0.,0.,0.,0.,0.,0.,0.,0.,0.,0.,0.,0.,0.,0.,0.,0.,0.,0.,0.,0.,0.,0.,0.,0.,0.,0.,0.,0.,0.,0.,0.,0.,0.,0.,0.,0.,0.,0.,0.,0.,1.293862,0.,0.,0.,0.,0.,1.564913,0.,0.,0.,1.564913,0.,0.,0.,0.,0.,0.,0.,0.,0.,0.,0.,0.,0.,0.,1.305398,0.,1.517827,0.,0.,0.,0.,0.,1.028762,0.,0.,0.,0.,0.,0.,0.,0.,0.,2.045395,0.,0.,0.,0.,0.,0.,0.,0.,0.,0.,0.,0.,0.,0.,0.,0.,0.,0.,0.,0.,0.,0.,0.,0.,0.,0.,0.,0.,0.,0.,0.,0.,0.,0.,0.,0.,0.,0.,0.,0.,0.,0.,0.,0.,0.,0.,0.,0.,0.,0.,0.,0.,0.,0.,0.,0.,0.,0.,0.,0.,0.,0.,0.,0.,0.,0.,0.,0.,0.,0.,0.,0.,0.,0.,0.,0.,0.,0.,0.,0.,0.,0.,0.,0.,0.,0.,0.,0.,0.,0.,0.,0.,0.,0.,0.,1.51857,0.,0.,0.,0.,0.,0.,0.,0.,0.,0.,0.,0.,0.,0.,1.182362,0.,0.,1.182362,0.,0.,0.,0.,0.,0.,0.,0.,0.,0.,0.,0.,0.,0.,0.,0.,0.,0.,0.,0.,1.317365,0.,0.,0.,0.,0.,0.,0.,0.,0.,0.,0.,0.,0.,0.,0.,0.,0.,0.,0.,0.,0.,0.,0.,0.,0.,0.,0.,0.,0.,0.,0.,0.,0.,0.,1.247531,1.655421,0.,0.,0.,0.,0.,0.,0.,0.,0.,0.,0.,0.,0.,0.,0.,0.,0.,0.,0.,0.,0.,1.813555,0.,0.,0.,0.,0.,0.,0.,0.,0.,1.299187,0.,0.,0.,0.,0.,0.,0.,0.,0.,0.,0.,0.,0.,0.,0.,0.,0.,0.,0.,0.,0.,0.,0.,0.,0.,0.,0.,0.,0.,0.,0.,0.,0.,0.,0.,0.,0.,0.,0.,0.,0.,0.,0.,0.,0.,0.,0.,0.,0.,0.,0.,0.,0.,0.,0.,0.,1.364866,0.,0.,0.,0.,0.,0.,0.,0.,0.,0.,0.,0.,0.,0.,1.364866,0.,0.,0.,0.,0.,0.,0.,0.,0.,0.,0.,0.,1.476429,0.,0.,0.,0.,0.,0.,0.,0.,0.,0.,0.,0.,1.132762,1.132762,0.,0.,0.,0.,0.,0.,0.,0.,0.,0.,0.,0.,0.,0.,0.,0.,0.,0.,0.,0.,0.,0.,0.,1.438661,0.,1.438661,0.,0.,0.,0.,0.,0.,0.,0.,0.,0.,0.,0.,0.,0.,0.,0.,0.,0.,0.,0.,0.,0.,0.,0.,0.,0.,0.,0.,0.,0.,0.,0.,0.,1.241261,0.,0.,0.,0.,0.,0.,1.050687,0.,0.,0.,0.,0.,0.,0.,0.,0.,0.,0.,0.,0.,0.,0.,1.372374,1.372374,0.,0.,0.,0.,0.,0.,1.661301,0.,0.,0.,0.,0.,0.,2.256848,0.,0.,0.,0.,0.,0.,0.,0.,0.,0.,0.,0.,0.,0.,0.,0.,0.,0.,0.,0.,0.,0.,0.,0.,0.,0.,0.,0.,0.,0.,0.,0.,0.,0.,0.,0.,0.,0.,0.,0.,0.,0.,0.,0.,0.,0.,0.,0.,0.,0.,0.,0.,0.,0.,0.,0.,0.,0.,0.,0.,0.,0.,0.,0.,0.,0.,0.,0.,0.,0.,0.,0.,0.,0.,0.,0.,0.,0.,0.,0.,0.,0.,0.,0.,0.,0.,0.,0.,0.,0.,0.,0.,0.,0.,0.,1.320568,0.,0.,0.,0.,0.,0.,0.,1.211438,0.,0.,0.,0.,0.,0.,0.,1.875512,0.,0.,0.,0.,0.,1.411383,0.,0.,0.,0.,0.,0.,0.,0.,0.,0.,0.,0.,0.,0.,0.,1.79393,0.,0.,0.,0.,0.,0.,0.,0.,0.,0.,0.,0.,0.,0.,1.351645,1.230742,0.,0.,0.,0.,0.,0.,0.,0.,0.,0.,0.,1.366056,1.578947,1.957101,0.,0.,0.,0.,1.680505,0.,1.680505,0.,0.,0.,0.,0.,1.332042,0.,0.,0.,0.,0.,0.,0.,0.,0.,0.,0.,0.,0.,0.,0.,0.,0.,0.,0.,0.,0.,0.,0.,0.,0.,0.,0.,0.,0.,0.,0.,0.,0.,0.,0.,1.871265,0.,0.,0.,0.,1.670029,1.216518,0.,0.,0.,0.,0.,1.39097,0.,0.,0.,0.,0.,0.,0.,0.,0.,0.,0.,0.,0.,0.,0.,0.,0.,1.457529,0.,0.,0.,0.,0.,0.,0.,0.,0.,0.,0.,0.,0.,0.,0.,0.,0.,0.,0.,0.,2.080478,1.191789,0.,0.,0.,0.,1.21269,0.,0.,0.,0.,0.,0.,0.,0.,0.,0.,0.,0.,0.,0.,0.,0.,0.,0.,0.,0.,0.,0.,0.,0.,0.,1.688002,1.068188,0.,0.,1.688002,0.,0.,0.,1.718245,0.,0.,0.,0.,0.,0.,0.,0.,0.,0.,0.,0.,0.,0.,0.,0.,0.,0.,0.,0.,0.,0.,0.,0.,0.,0.,0.,0.,0.,0.,0.,0.,0.,0.,0.,0.,0.,0.,0.,0.,0.,0.,0.,0.,0.,0.,0.,0.,0.,0.,0.,0.,0.,0.,0.,0.,0.,0.,0.,0.,0.,0.,0.,0.,0.,0.,0.,0.,0.,0.,0.,0.,0.,0.,0.,0.,1.314745,0.,0.,0.,0.,0.,0.,0.,0.,0.,0.,0.,1.612954,0.,0.,0.,0.,0.,0.,0.,0.,0.,0.,0.,0.,0.,0.,0.,0.,0.,0.,0.,0.,0.,0.,0.,0.,0.,0.,0.,0.,0.,0.,0.,0.,0.,0.,0.,0.,0.,0.,0.,0.,0.,0.,1.425681,0.,0.,0.,0.,0.,0.,0.,0.,0.,0.,0.,0.,0.,0.,0.,0.,0.,0.,0.,0.,0.,0.,0.,0.,0.,0.,1.877966,1.31436,0.,0.,0.,1.365721,0.,0.,0.,0.,0.,0.,0.,1.434855,0.,0.,0.,0.,0.,0.,0.,1.033925,1.161234,1.592424,1.008731,0.,0.,0.,0.,0.,0.,0.,0.,0.,0.,0.906496,0.,0.,0.,0.,0.,2.150928,0.,0.,0.,0.,0.,0.,0.,0.,0.,0.,0.,0.,0.,0.,0.,0.,0.,0.,0.,0.,0.,0.,0.,0.,0.,0.,0.,0.,0.914118,0.,0.,0.,0.,0.,0.,0.,0.,0.,0.,0.,0.,0.,0.,0.,0.,0.,0.,0.,0.,0.,0.,0.,0.,0.,0.,0.,0.,0.,0.,0.,0.,0.,0.,1.506308,0.,0.,0.,0.,0.,0.,0.,0.,0.,0.,0.,0.,0.,0.,0.,0.,1.758447,0.,0.,0.,0.,0.,0.,0.,0.,0.,0.,1.009195,0.,0.,0.,0.,0.,0.,0.,0.,0.,0.,0.,0.,0.,0.,0.,0.,0.,0.,0.,0.,0.,0.,0.,0.,0.,0.,0.,0.,0.,0.,0.,0.,0.,0.,0.,0.,0.,0.,0.,0.,0.,0.,0.,0.,0.,0.,0.,0.,0.,0.,0.,0.,0.,0.,0.,0.,0.,0.,0.,0.,0.,0.,0.,0.,0.,0.,0.,0.,0.,0.,0.,0.,0.,0.,0.,0.,0.,0.,0.,0.,0.,0.,0.,0.,0.,0.,0.,0.,0.,0.,0.,2.238656,1.711828,0.,0.,2.664191,0.,0.,0.,0.,0.,0.,0.,0.,0.,0.,0.,0.,0.,0.,0.,0.,0.,1.302143,0.,0.,0.,0.,0.,0.,0.,0.,0.,0.,0.,0.,0.,0.,0.,0.,0.,0.,0.,0.,1.692937,0.,0.,0.,0.,1.330389,0.,0.,0.,1.787543,0.86621,0.,1.787543,0.,0.,0.,0.,0.,0.,0.,0.,0.,0.,0.,0.,0.,0.,0.,0.,0.,0.,0.,0.,0.,0.,0.,0.,0.,0.,0.,0.,2.435228,0.,0.,0.,0.,0.,0.,0.,0.,0.,0.,0.,0.,0.,0.,0.,0.,0.,0.,0.,0.,0.,0.,0.,0.,0.,0.,1.232894,0.,0.,0.,0.,0.,0.,0.,0.,0.,0.,0.,0.,0.,0.,1.219116,1.219116,0.,0.,0.,0.,1.289964,0.,0.,0.,1.466874,0.,0.,0.,0.,0.,0.,0.,0.,0.,0.,1.179083,0.,0.,0.,0.,0.,0.,0.,0.,0.,0.,0.,0.,0.,0.,0.,0.,0.,0.,0.,0.,0.,0.,0.,0.842983,0.,0.,0.,0.,0.,0.,0.,0.,0.,1.624876,0.,1.624876,0.,0.,0.,0.,0.,0.,0.,1.782136,0.,0.,0.,0.,0.,0.,0.,0.,1.139058,0.,0.,0.,1.89388,0.,0.,0.,0.,0.,0.,0.,0.,0.,0.,0.,0.,0.,0.,0.,0.,1.089594,0.,0.,0.,0.,0.,0.,0.,0.,0.,0.,0.,0.,0.,0.,0.,0.,0.,0.,0.,0.,0.,0.,0.,0.,0.,0.,0.,1.290978,0.,0.,0.,0.,0.,0.,0.,0.,0.,0.,0.,0.,0.,0.,0.,0.,0.,0.,1.250833,0.,0.,2.05412,0.,0.,0.,0.,0.,0.,0.,0.,1.45222,0.,0.,0.,0.,0.,0.,1.191166,0.,0.,0.,0.,1.191312,0.,0.,0.,0.,0.,0.,0.,0.,0.,0.,0.,0.,0.,0.,0.,0.,0.,0.,0.,0.88582,0.,0.,0.,0.,0.,0.,0.,0.,0.,0.,0.,0.,0.,0.,0.,0.,0.,0.,0.,0.,0.,0.,0.,0.,0.,0.,0.,0.,0.,0.,0.,0.,0.,0.,0.,0.,0.,0.,0.,0.,0.,0.,0.,0.,0.,0.,0.,0.,0.,0.,0.,0.,0.,0.,1.988405,0.,1.988405,0.,0.,0.,0.,0.,0.,0.,0.,0.,0.,0.,0.,0.,0.,0.,0.,0.,0.,0.,0.,0.,0.,0.,0.,0.,0.,0.,0.,0.,0.,0.,0.,0.,0.,0.,0.,0.,0.,0.,0.,0.,0.,1.413994,0.,0.,0.,0.,0.,0.,0.,0.,0.,1.130932,0.,0.,0.,0.,0.,0.,0.,0.,0.,0.,0.,0.,0.,0.,0.,0.,0.,0.,0.,0.,0.,0.,0.,0.,0.,0.,0.,0.,0.,0.,0.,0.,0.,0.,0.,0.,0.,0.,0.,0.,0.,0.,0.,0.,0.,0.,0.,0.,0.,0.,0.,0.,0.,0.,0.,0.,0.,0.,0.,0.,0.,0.,0.,0.,0.,0.,0.,0.,0.,0.920789,0.,0.,0.,0.,0.,0.,0.,0.,0.,0.,0.,0.,0.,0.,0.,0.,0.,0.,0.,0.,0.,0.,0.,0.,0.,0.,0.,0.,0.,0.,1.541766,0.,0.,0.,0.,0.,0.,0.,0.,0.,0.,0.,0.,0.,0.,0.,0.,0.,0.,0.,0.,0.,0.,0.,0.,0.,1.623838,0.,0.,0.,0.,0.,1.623838,0.,0.,0.,1.623838,0.,0.,0.,0.875258,0.,1.684579,0.,0.,0.,0.,0.,0.,0.,0.,0.,0.,0.,0.,0.,0.,0.,0.,0.,1.936247,0.,0.,0.,0.,0.,0.,0.,0.,0.,0.,0.,1.38373,0.,0.,0.,0.,0.,0.,0.,0.,0.,0.,0.,0.,0.,0.,0.,0.,0.,0.,0.,0.,0.,0.,0.,0.,0.,0.,0.,0.,0.,0.,0.,0.,0.,0.,0.,0.,0.,0.,0.,0.,0.,0.,0.,0.,0.,0.,0.,0.,1.804426,0.,0.,0.,0.,1.909162,0.,0.,0.,0.,0.,0.,0.,0.,0.,0.,0.,0.939407,0.,0.,0.,0.,0.,0.,0.,1.412754,0.,0.,0.,0.,0.,0.,0.,0.,0.,0.,0.,0.,0.,0.,0.,0.,1.166952,0.,0.,0.,1.124244,0.,0.,0.,0.,0.,0.,0.,0.,0.,0.,0.,1.270496,0.,1.056401,0.,0.,0.,0.,0.,0.,0.,0.,0.,0.,0.,0.,0.,0.,0.,0.,0.,0.,0.,0.,1.598403,0.,0.,0.,0.,0.,1.334145,0.,0.,1.439707,0.,0.,0.,0.,0.,1.439707,0.,0.,0.,0.,0.,0.,0.,0.,0.,0.,0.,0.,0.,0.,0.,0.,0.,0.,0.,0.,0.,0.,0.,0.,0.,0.,0.,0.,0.,0.,0.,0.,0.,0.,0.,0.,1.858283,0.,0.,0.,0.,0.,1.377503,1.420332,0.,0.,0.,0.,0.,0.,0.,0.,0.,0.,0.,0.,0.,0.974047,0.,0.,0.,0.,0.,0.,0.,0.,0.,0.,0.,0.,0.,0.,0.87566,0.,0.,0.,0.,0.,0.,0.,1.403055,0.,0.,0.,0.,0.,0.,0.,0.,0.,0.,0.,0.,0.,0.,0.,0.,0.,0.,0.,0.,0.,0.,0.,0.,0.,0.,0.,0.,0.,0.,0.,0.,0.,0.,0.,0.,0.,0.,0.,0.,0.,0.,0.,1.370444,1.040035,0.,0.,0.,0.,0.,0.,0.,0.,0.,1.276502,0.,0.,0.,0.,0.,0.,0.,0.,0.,0.,0.,0.,0.,0.,0.,0.,0.,0.,0.,0.,0.,0.,0.,0.,0.,0.,0.,0.,1.332042,0.,0.,0.,0.,1.39097,0.,0.,0.,0.,0.,0.,0.,2.080478,0.,0.,0.,0.,0.,0.,0.,0.,0.,1.688002,1.068188,0.,0.,0.,0.,1.31436,0.,0.,0.,0.,0.,0.,0.,0.,0.,0.,0.,0.,0.,0.,0.,0.,0.,0.,0.,0.,0.,0.,0.,0.,0.,1.89388,0.,0.,0.,0.,0.,1.089594,0.,1.290978,1.191166,0.,0.,0.,0.,0.,0.,0.,0.,1.909162,0.,0.,0.,0.,2.085017,0.,0.,0.,0.,1.412754,0.,1.270496,0.,0.|0.,0.,0.,0.,0.,0.,0.,0.,0.,0.,0.,0.,0.,0.,0.,0.,0.,0.,0.,0.,0.,0.,0.,0.,0.,0.,1.78354,0.,0.,0.,0.,0.,0.,0.,0.,0.,0.,0.,1.571845,0.,2.221415,0.,2.221415,0.,0.,0.,0.,0.,2.221415,0.,0.,0.,0.,0.,0.,0.,0.,0.,0.,0.,0.,0.,0.,0.,0.,0.,0.,0.,0.,0.,0.,0.,0.,0.,0.,0.,0.,0.,0.,0.,0.,0.,0.|0.,0.,0.,0.,0.,0.,0.,0.,0.,0.,0.,0.,0.,0.,0.,0.,1.365234,0.,0.,0.,0.,0.,0.,1.755229,0.,0.,0.,0.,0.,0.,0.,0.,0.,0.,0.,0.,1.55189,0.,0.,0.,0.,0.,0.,0.,0.,0.,1.909422,0.,0.,1.212776,0.,0.,0.,0.,0.,1.844008,0.,0.,0.,1.668212,0.,0.,0.,0.,0.,0.,0.,0.,0.,0.,0.,0.,0.,0.,1.356747,0.,0.,1.043524,0.,0.,0.,0.,0.,0.,0.,0.,0.,0.,0.,0.,0.,0.,1.498484,0.,0.,0.,0.,0.,0.,0.,0.,1.245556,0.,1.949424,0.,0.,0.,0.,0.,0.,0.,1.293645,0.,0.,0.,0.,0.,0.,1.845295,0.,0.,0.,0.,0.,0.,0.,0.,0.,0.,0.,0.,0.,0.,0.,0.,0.,0.,0.,0.,0.,0.,0.,0.,0.,0.,0.,0.,0.,0.,0.,0.,0.,0.,0.,0.,0.,0.,0.,0.,0.,0.,0.,0.,1.649357,0.,1.649357,0.,0.,0.,0.,1.676812,0.,0.,0.,0.,0.,0.,0.,0.,0.,0.,0.,1.538567,0.,0.,0.,0.,0.,0.,1.679447,0.,0.,0.,1.703617,0.,1.550282,1.633592,0.,0.,0.,0.,0.,0.,0.,0.,0.,0.,0.,0.,0.,2.493223,0.,0.,0.,0.,0.,0.,0.,0.,0.,0.,0.,0.,0.,0.,0.,0.,0.,0.,0.,0.,0.,0.,0.,0.,0.,0.,0.,0.,0.,0.,0.,1.218626,0.,1.495184,0.,0.,0.,0.,0.,0.,0.,0.,0.,0.,0.,0.,0.,0.,0.,0.,0.,0.,0.,0.,0.,0.,0.,0.,0.,0.,0.,0.,0.,0.,0.,0.,0.,0.,0.,0.,0.,1.387225,0.,0.,0.,0.,0.,0.,0.,0.,0.,0.,0.,0.,0.,0.,0.,0.,0.,0.,0.,0.,0.,0.,0.,0.,0.,0.,0.,0.,0.,0.,0.,0.,0.,0.,0.,0.,0.,0.,0.,0.,0.,0.,0.,0.,0.,0.,0.,0.,0.,0.,0.,0.,0.,0.,0.,0.,0.,0.,0.,0.,0.,0.,0.,0.,0.,0.,0.,0.,0.,0.,0.,0.,0.,0.,0.,0.,0.,0.,0.,0.,0.,0.,0.,0.,0.,0.,0.,0.,0.,0.,0.,0.,0.,0.,0.,0.965562,0.,0.,0.,0.,0.,0.,0.,0.,0.,0.,0.,0.,0.,0.,0.,0.,0.,0.,0.,0.,0.,0.,0.,0.,0.,0.,0.,0.,0.,0.,0.,0.,0.,0.,0.,0.,0.,0.,2.031863,0.,0.,0.,0.,0.,0.,0.,0.,0.,0.,0.,0.,0.,0.,2.031863,0.,0.,0.,0.,0.,0.,0.,0.,0.,0.,0.,0.,0.,0.,0.,0.,0.,0.,0.,0.,0.,0.,0.,0.,0.,0.,0.,0.,0.,0.,0.,0.,0.,0.,0.,0.,0.,0.,0.,0.,0.,0.,0.,0.,0.,0.,0.,0.,0.,0.,0.,0.,0.,0.,0.,0.,0.,0.,0.,1.834615,0.,0.,1.411376,1.979611,0.,0.,0.,0.,0.,0.,0.,0.,0.,0.760299,0.,0.,0.,0.,1.623068,0.,0.,1.623068,0.,0.,0.,0.,0.,0.,0.,0.,0.,0.,0.,0.,0.,0.,0.,0.,0.,0.,0.,0.,0.,0.,0.,0.,0.,0.,0.,0.,0.,0.,0.,0.,0.,0.,0.,0.,0.,0.,0.,0.,0.,0.,0.,0.,0.,0.,0.,0.,0.,0.,0.,0.,0.,0.,0.,0.,0.,0.,0.,0.,0.,0.,0.,0.,0.,0.,0.,0.,0.,0.,0.,0.,1.615904,0.,0.,0.,0.,0.,0.,0.,0.,0.,1.598316,0.,0.,0.,0.,0.,0.,0.,0.,0.,0.,0.,0.,0.,0.,0.,0.,0.,0.,0.,0.,0.,0.,0.,0.916756,0.,0.,0.,0.,0.,0.,0.,0.,1.627923,0.,1.627923,0.,0.,0.,0.,0.,0.,0.,0.,0.,0.,0.,0.,0.,0.,0.,0.,0.,0.,0.,0.,1.892513,0.,0.,0.,0.,0.,0.,0.,0.,0.,0.,1.518329,0.,0.,1.118115,0.,0.,0.,0.,0.,0.,0.,0.,0.,0.,0.,0.,0.,0.,0.,0.,0.,0.,0.,0.,0.,0.,0.,1.254333,0.,0.,0.,1.251218,0.,0.,0.,0.,1.530375,0.,0.,0.,0.,0.,0.,0.,0.,0.,0.,0.,0.,0.,0.,0.,0.,0.,0.,0.,0.,0.,0.,0.,0.,0.,0.,0.,0.,0.,0.,0.,0.,0.,0.,0.,0.,0.,0.,1.789937,0.,0.,0.,0.,0.,0.,0.,0.,0.,0.,0.,0.,0.,0.,0.,0.,0.,0.,0.,0.,0.,0.,0.,0.,1.296356,0.,0.,0.,0.,0.,0.,0.,1.869088,0.,0.,0.,0.,0.,0.,0.,0.,0.,0.,0.,0.,0.,1.124501,0.,0.,0.,0.,0.,0.,0.,0.,0.,0.,0.,0.,0.,0.,0.,0.,0.,0.,0.,0.,0.,0.,0.,0.,0.,0.,0.,0.,0.,0.,0.,0.,0.,0.,0.,0.,0.,0.,0.,0.,0.,0.,0.,0.,0.,0.,0.,0.,0.,0.,0.,0.,0.,0.,0.,0.,0.960334,1.477797,0.,0.,0.,0.,0.,0.,0.,0.,0.,0.,0.,0.,0.,0.,0.,0.,0.,0.,1.091047,0.,0.,0.,0.,0.,0.,0.,0.,0.,0.,0.,0.,0.,0.,0.,0.,0.,0.,0.,0.,0.,0.,0.,0.,0.,0.,0.,0.,0.,0.,1.28796,0.,0.,0.,0.,0.,0.,0.,0.,0.,0.,0.,0.866646,0.,0.,2.333042,0.,0.,0.,1.522503,0.,1.773561,0.,0.,0.,0.,0.,0.,0.,0.,0.,0.,0.,0.,0.,0.,0.,0.,0.,0.,0.,0.,0.,0.,0.,0.,0.,0.,0.,0.,0.,0.987336,0.,0.,0.,0.,0.,0.,0.,0.,0.,0.,0.,0.987336,0.,0.,0.,0.,0.,0.,0.,0.,0.,0.,0.,0.,1.606249,1.260263,0.,1.159791,1.525207,0.,0.,0.,0.,0.,0.,1.520553,0.,1.520553,0.,0.,0.,0.,0.,0.,0.,0.,0.,0.,0.,0.,0.,0.,0.,0.,0.,0.,0.,0.,0.,0.,0.,0.,0.,0.,0.,0.,0.,0.,0.,0.,0.,0.,0.,0.,0.,0.,0.,0.,0.,0.,0.,0.,1.167492,1.167492,0.,0.,0.,0.,0.,0.,0.,0.,0.,0.,0.,0.,0.,0.,0.,0.,0.,0.,0.,0.,0.,0.,0.,1.045446,0.,0.,0.,0.,0.,0.,1.880886,0.,0.,0.,0.,0.,1.251164,0.,1.251164,0.,1.239321,0.,0.,1.239321,0.,0.,0.,0.,0.,0.,0.,0.,0.,0.,0.,0.,0.,0.,0.,0.,0.,0.,0.,0.,0.,0.,0.,0.,0.,0.,0.,0.,0.,1.08254,0.,1.441257,0.,0.990152,0.,0.,0.,0.,0.,0.,0.,0.,0.,0.,0.,0.,0.,0.,0.,0.,1.111737,0.,0.,0.,0.,0.,1.469238,0.,0.,0.,0.,0.,0.,0.,0.,0.,0.,0.,0.,0.,0.,0.,0.,0.,0.,0.,0.,0.,0.,0.,0.,0.,0.,0.,0.,0.,0.,0.,0.,0.,0.,0.,0.,0.,0.,0.,0.,0.,0.,0.,0.,0.,0.,0.,0.,0.,0.,0.,0.,0.,0.,0.,0.,0.,0.,0.,0.,0.,0.,1.261053,1.68866,0.,0.,0.,0.,1.68866,0.,0.,0.,0.,0.,0.,0.,0.,1.625223,0.,0.,1.889443,0.,0.,0.,0.,0.,1.951511,0.,0.,0.,0.,0.,0.,0.,0.,0.,0.,0.,0.,0.,0.,0.,0.,1.400513,0.,0.,0.,1.558957,0.,1.334533,0.,0.,0.,0.,0.,0.,0.,0.,0.,1.334533,0.,0.,0.,0.,0.,0.,0.,0.,0.,0.,0.,0.,1.705972,0.,0.,0.,0.,0.,0.,0.,0.,0.,0.,0.,1.790849,1.609015,0.,0.,0.,0.,1.791981,2.022956,2.022956,0.,0.,0.,0.,0.,1.829381,0.,0.,0.,0.,0.,0.,1.227608,0.,0.,0.,0.,0.,0.,0.,0.,0.,0.,0.,0.,0.,0.,0.,0.,0.,0.,0.,1.250001,0.,0.,0.,0.,0.,0.,0.,0.,0.,0.,0.,0.,0.,0.,0.,0.,0.,1.947119,0.,0.,0.,0.,0.,0.,0.,0.,0.,0.,0.,0.,0.,0.,0.,0.,0.,0.,1.391233,0.,0.,0.,0.,0.,0.,0.,0.,0.,0.,0.,0.,0.,0.,0.,0.,0.,0.,0.,0.,0.,1.260718,0.,0.,0.,0.,0.,0.,0.,0.,0.,0.,0.,0.,0.,0.,0.,0.,0.,0.,0.,0.,0.,0.,1.808399,0.,0.,0.,0.,0.,1.472888,2.07718,0.,0.,0.,0.,0.,0.,0.,0.,0.,0.,0.,0.,0.,0.,0.,0.,0.,0.,0.,0.,0.,0.,0.,0.,0.,0.,0.,0.,0.,0.,0.,0.,0.,0.,0.,0.,0.,0.,0.,0.,0.,0.,0.,0.,1.649748,0.,0.,0.,0.,1.504319,0.,0.,1.927691,0.,0.,1.504319,1.394173,0.,2.058612,0.,0.,2.058612,0.,0.,0.,0.,0.,0.,0.,0.,0.,0.,0.,0.,0.,0.,0.,0.,0.,0.,0.,0.,0.,0.,0.,0.,0.,0.,0.,0.,0.,0.,0.,0.,0.,0.,0.,0.,0.,0.,0.,0.,0.,0.,0.,0.,0.,0.,0.,0.,1.360709,0.,0.,0.,0.,0.,0.,0.,0.,0.,0.,0.,0.,0.,0.,0.,0.,0.,0.,0.777522,0.,0.,0.,0.,0.,0.,0.,2.478965,0.,0.,0.,0.,0.,0.,0.,0.,0.,0.,0.,0.,0.,0.,0.,0.,0.,0.,0.,0.,0.,0.,0.,0.,0.,0.,0.,0.,0.,0.,0.,1.847236,0.,0.,0.,0.,1.406938,1.406938,1.379404,0.,2.072684,1.055253,0.,0.,0.,0.,0.,0.,0.,0.,0.,0.,0.,0.,0.,0.,0.933001,0.808805,0.,0.,0.933001,0.,0.,1.728536,0.,0.,0.,0.,0.,0.,0.,0.,0.,0.,0.,0.,0.,0.,0.,1.483686,1.638523,0.,0.,0.,0.,0.,0.,0.,0.,0.,0.,0.,1.201074,0.,0.,0.,0.,0.,0.,0.,0.,0.,0.,0.,0.,0.,0.,0.,0.,0.,0.,0.,0.,0.,0.,0.,0.,0.,0.,0.,0.,0.,0.,2.091318,0.,0.,2.581324,0.,0.,0.,1.239487,0.,0.,0.,0.,0.,0.,0.,0.,0.,0.,0.,0.,0.,0.,0.,0.,0.,0.,0.,0.,0.,0.,0.,1.606397,0.,1.686507,0.,0.,0.,1.511405,0.,0.,0.,0.,0.,0.,0.,0.,0.,0.,0.,0.,0.,0.,0.,0.,1.400598,0.,0.,0.,0.,1.136,0.,0.,0.,0.,1.09284,0.,0.,0.,0.,0.,0.,0.,0.,0.,0.,0.,0.,0.,0.,0.,0.,2.107364,0.,0.,0.,0.,1.618103,0.,0.,0.,0.,0.,0.,0.,0.,0.,0.,0.,0.,0.,0.,0.,0.,0.,0.,0.,0.,0.,0.,0.,0.,0.,0.,0.,0.,0.,0.,0.,0.,0.,0.,0.,0.,0.,0.,0.,0.,0.,1.394817,0.,0.,0.,0.,0.,0.,0.,0.,0.,0.,0.,0.,0.,0.,0.,0.,0.,0.,0.,0.,0.,0.,0.,0.,0.,0.,0.,0.,0.,0.,0.,0.,0.,0.,0.,0.,0.,0.,0.,1.54412,1.963014,0.,0.,0.,0.,1.365896,0.99926,0.,0.,0.,0.,0.,0.,0.,0.,0.,0.,0.,0.,0.,0.,0.,0.,0.,0.,1.845827,0.,0.,0.,0.,0.,1.936579,0.,0.,0.,0.,0.,0.,0.,1.627561,0.,0.,0.,1.814976,0.,1.814976,0.,0.,0.,0.,1.45551,0.,0.,0.,0.,0.,1.064915,1.643047,0.,0.,0.,0.,0.,0.,0.,1.643047,0.,0.,1.392039,2.068975,0.,1.812303,1.392039,0.,0.,0.,0.,0.,0.,0.,0.,0.,0.,0.,0.,0.,0.,0.,0.,0.,0.,0.,0.,0.,0.,0.,0.,0.,0.,0.,0.,0.,0.,0.,0.,0.,0.,0.,0.,0.,0.,0.,0.,1.393734,0.,0.,0.,0.,0.,0.,0.,0.,0.,0.,0.,0.,0.,0.,0.,0.,0.,0.,0.,0.,0.,0.,0.,0.,0.,0.,0.,0.,0.,0.,0.,0.,1.169032,0.,2.174627,0.,0.,0.,0.,0.,0.,0.,0.,0.,0.,0.,0.,0.,0.,0.,0.,1.89422,0.,1.724374,1.89422,0.,0.,1.760288,0.,0.,0.,0.,0.,0.,0.,0.,0.,0.,0.,0.,0.,0.,1.958144,0.,0.,0.,0.,0.,0.,0.,0.,0.,0.,0.,1.494325,1.796303,0.,0.,0.,0.,0.,0.,0.,0.,0.,0.,0.,0.,0.,2.268955,2.268955,0.,1.967086,0.,0.,0.,1.784844,0.,1.784844,0.,0.,0.,0.,0.,0.,0.,2.282795,0.,0.,1.185481,0.,0.,0.,0.,0.,0.915836,0.,0.966193,0.,0.,0.,0.,0.,0.,1.255084,0.,0.,0.,0.,0.,0.,0.,0.,0.,0.,0.,0.,0.,0.,0.,0.,0.,0.,0.,0.,0.,0.,0.,0.,0.,0.,0.,0.,0.,0.,0.,0.,1.360474,0.,0.,0.,0.,0.,0.,0.,0.,0.,0.,0.,1.320677,0.,0.,0.,0.,0.,0.,0.,0.,0.,0.,0.,0.,0.,1.007179,0.,0.,1.495299,0.,0.,0.,0.,0.,0.,0.,1.60161,0.,0.,1.217605,0.,0.,0.,0.,0.,0.,1.195964,0.920571,0.,0.,0.,0.,0.,0.,0.,0.,0.,0.,0.,0.,0.,0.,0.,0.,0.,1.211788,0.,0.,0.,0.,0.,0.,0.,0.,0.,1.544427,0.,0.,0.,0.,0.,0.,0.,0.,0.,1.544427,0.,0.,0.,0.,0.,0.,0.,0.,0.,0.,0.,0.,0.,0.,0.,0.,0.,0.,0.,0.,0.,0.,0.,0.,0.,0.,0.,0.,0.,0.,0.,0.,1.76796,1.245538,0.,0.,0.,0.,0.,0.,0.,0.,0.,0.,0.,0.,0.,0.,0.,0.,0.,0.,0.,0.,0.,0.,0.,0.,0.,0.,0.,0.,0.,0.,0.,0.,0.,0.,0.,0.,0.,0.,0.,0.,0.,0.,0.,0.,0.,0.,0.,0.,0.,0.,0.,0.,0.,0.,0.,0.,0.,0.,0.,0.,0.,0.,0.,0.,0.,0.,0.,0.,0.,0.,1.740432,0.,0.,0.,0.,0.,0.,0.,0.,0.,0.,0.,0.,0.,0.,0.,0.,0.,0.,0.,0.,0.,0.,0.,0.,1.335445,0.,0.,0.,0.,0.,0.,0.,0.,0.,0.,1.501702,0.,0.,0.,0.,0.,0.,0.,0.,0.,0.,0.,0.,0.,1.38792,0.,0.,0.,0.,0.,0.,0.,0.,0.,0.,0.,0.,0.,1.322804,0.,0.,0.,0.,0.,0.,0.,0.,0.,0.,0.,0.,0.,0.,0.,0.,0.,0.,0.,0.,0.,0.,0.,0.,0.,0.,0.,0.,0.,0.,0.,0.,0.,0.,0.,0.,0.,0.,0.,0.,0.,0.,0.,0.,0.,0.,0.,0.,0.,0.,0.,0.,0.,0.,0.,0.,0.,0.,0.,0.,0.,0.,0.,0.,0.,0.,0.,0.,0.,0.,0.,0.,0.,0.,0.,0.,0.,0.,0.,0.,0.,0.,0.,0.,0.,0.,0.,1.500927,0.,0.,0.,0.,1.165051,0.,0.,0.,0.,0.,0.,0.,0.,1.165051,0.,0.,1.165051,0.,0.,0.,0.,0.,0.,0.,0.,0.,0.,0.,0.,0.,0.,0.,0.,0.,0.,1.603212,0.,0.,0.,0.,0.,0.,0.,0.,1.326233,0.,0.,0.,0.,0.,0.,0.,0.,0.,0.,0.,0.,0.,0.,0.,0.,0.,0.,0.,0.,0.,0.,0.,0.,0.,0.,0.,0.,0.,0.,0.,0.,1.488515,0.,0.,0.,0.,0.,1.488515,0.,0.,0.,0.,0.,0.,0.,1.182415,1.566647,0.,0.,0.,0.,0.,0.,0.,0.,0.,0.,0.,1.815897,0.,0.,0.,0.,0.,0.,0.,0.,0.,1.497678,1.61651,0.,1.863388,0.,0.,0.,0.,0.,0.,0.,0.,0.,0.,0.,0.,0.,0.,0.,0.,0.,0.,0.,0.,0.,0.,0.,0.,0.,0.,1.866744,0.,1.132846,0.,0.,0.,0.,0.,0.,0.,0.,2.165839,0.,0.,0.,0.,0.,0.,0.,0.,1.184476,1.994587,0.,0.,0.,0.,0.,0.,0.,0.,0.,0.,0.,0.,0.,0.,0.,0.,0.,0.,0.,0.,0.,0.,0.,0.,0.,2.349135,0.,0.,0.,0.,0.,0.,0.,1.662644,0.,0.,0.,0.,0.,1.662644,0.,1.406303,0.,0.,0.,0.,0.,0.,0.,0.,0.,2.030166,1.936521,0.,2.008271,1.936521,1.125284,0.,0.,0.,0.,0.,0.,0.,0.,0.,0.,0.,0.,0.,0.,0.,1.060161,0.,0.,0.,0.,0.,0.,0.,0.,0.,0.,0.,0.,0.,0.,0.,0.,0.,0.,0.,0.,0.,0.,0.,0.,0.,0.,0.,0.,0.,0.,0.,0.,0.,0.,0.,0.,1.690061,1.021808,0.,0.,1.102231,0.,0.,0.,0.,0.,0.,0.,0.,0.,0.,0.,0.,0.,0.,0.,0.,0.,0.,0.,0.,0.,0.,0.,0.,0.,0.,0.,0.,0.,0.,0.,0.,0.,0.,0.,0.,0.,0.,0.,1.55193,0.,1.082142,0.,0.,0.,1.111879,0.,0.,0.,0.,0.,0.,0.,0.,0.,0.,0.,0.,0.,0.,0.,0.,0.,0.,0.,0.,0.,0.,0.,0.,0.,0.,0.,0.,0.,0.,0.,0.,0.,0.,0.,0.,0.,0.,0.,0.,0.,0.,0.,0.,0.,0.,0.,0.,0.,0.,0.,0.,0.,0.,0.,0.,0.,0.,0.,0.,0.,0.,0.,0.,0.,0.,0.,0.,0.,1.218626,0.,0.965562,0.,0.,0.,0.,0.,0.,0.,0.,0.,0.,0.,0.,0.,0.,1.615904,0.,0.,0.,0.,0.,0.,0.,0.,0.,0.,0.,0.,0.,0.,1.773561,0.,0.,0.,0.,0.,0.,0.,0.,0.,0.,0.,0.,1.829381,0.,0.,0.,0.,0.,0.,0.,0.,1.808399,1.472888,2.07718,0.,0.,0.,0.,0.,0.,0.,1.927691,0.,0.,0.,0.,0.933001,0.808805,0.,1.728536,0.,0.,0.,0.,0.,0.,0.,0.,0.,0.,0.,0.,1.814976,0.,1.814976,0.,0.,0.,0.,0.,0.,0.,0.,0.,0.,0.,1.169032,0.,0.,0.,2.282795,0.,0.,0.966193,0.,1.255084,0.,1.320677,0.,0.,0.,0.,0.,0.,0.,0.,0.,0.,0.,0.,0.,1.516052,2.349135,0.,0.,0.,0.,1.406303,0.,0.,0.,0.|0.,0.,0.,0.,0.,0.,0.,0.914782,0.,0.,0.,0.,0.,0.,0.,0.,0.,0.,0.,0.,0.,0.,0.,0.,0.,0.,0.,0.,0.,0.,0.,0.,0.,0.,0.,0.,0.,0.,0.,0.,0.,0.,0.,0.,0.,0.,0.,0.,0.,0.,0.,0.,1.198797,0.,0.,0.,0.,0.,0.,0.,0.,0.,0.032933,0.,0.,0.,0.,0.,0.,0.,0.,0.,0.,0.,0.79262,0.,0.,0.,0.,0.,0.,0.513137,0.,0.,0.451068,0.,0.,0.,0.,0.,0.,0.,0.,0.,0.,0.,0.,0.,0.,0.,0.,0.,0.,0.,0.,0.,0.,0.,0.,0.,0.,0.,0.,0.,0.,0.,0.,0.,0.,0.,0.,0.,0.,0.,0.,0.,0.,0.,0.,0.,0.,0.,0.,0.,0.,0.,0.,0.,0.,0.,0.,0.,0.,0.,0.,0.,0.,0.,0.,0.,0.,0.,0.,0.,0.,0.,0.260893,0.,0.,0.,0.,0.,0.,0.,0.,0.,0.,0.,0.,0.,0.609728,0.,0.,0.,0.510081,0.,0.,0.,0.,0.,0.,0.,0.,0.,0.,0.,0.,0.025316,0.,0.,0.,0.,0.,0.,0.,0.,0.,0.,0.,0.,0.,0.,0.,0.,0.,0.,0.,0.,0.,0.,0.,0.,0.,0.,0.,0.,0.,0.,0.,0.,0.,0.,0.,0.,0.,0.,0.,0.,0.,0.,0.,0.,0.,0.,0.,0.,0.,0.,0.,0.,0.,0.,0.,0.,0.,0.,0.,0.,0.,0.,0.,0.,0.,0.,0.,0.,0.,0.,0.,0.,0.,0.078491,0.,0.,0.,0.,0.,0.,0.,0.,0.,0.,0.,0.,0.,0.,0.,0.,0.,0.,0.,0.,0.,0.,0.,0.,0.,0.,0.,0.,0.,0.,0.,0.,0.,0.,0.037592,0.,0.,0.,0.,0.,0.,0.,0.,0.,0.,0.,0.,0.,0.,0.,0.,0.,0.,0.,0.,0.,0.,0.,0.,0.,0.,0.,0.,0.063378,0.,0.,0.,0.,0.,0.,0.,0.,0.,0.063378,0.,0.,0.,0.,0.,0.,0.,0.,0.,0.,0.,0.,0.,0.780219,0.,0.,0.,0.,0.,0.,0.,0.,0.,0.,0.,0.020556,0.,0.,0.,0.,0.,0.,0.,0.,0.,0.,0.,0.,0.,0.,0.,0.,0.,0.,0.,0.,0.,0.,0.255627,0.,0.,0.,0.,0.,0.,0.,0.370597,0.,0.,0.,0.,0.,0.,0.840885,0.,0.,0.,0.,0.,0.,0.,0.,0.,0.,0.738699,0.,0.,0.,0.,0.,0.,0.,0.,0.,0.,0.,0.,0.,0.,0.,0.,0.,0.,0.,0.,0.,0.,0.,0.,0.,0.,0.,0.,0.,0.,0.,0.,0.,0.,0.,0.,0.,0.,0.,0.,0.,0.,0.,0.,0.,0.,0.,0.,0.,0.,0.,0.,0.,0.,0.,0.,0.,0.,0.,0.,0.,0.,0.,0.,0.,0.,0.,0.,0.,0.,0.,0.,0.,0.,0.,0.,0.,0.,0.,0.,0.,0.,0.,0.,0.,0.,0.,0.,0.,0.,0.,0.,0.,0.,0.,0.,0.,0.,0.,0.,0.,0.,0.,0.,0.,0.,0.,0.,0.,0.,0.,0.,0.161733,0.,0.,0.,0.,0.,0.266035,0.,0.,0.,0.266035,0.,0.,0.,0.,0.,0.,0.,0.,0.,0.,0.,0.,0.,0.,0.803322,0.,0.116756,0.,0.,0.,0.,0.,0.257191,0.,0.,0.,0.,0.,0.,0.,0.,0.,0.104164,0.,0.,0.,0.,0.,0.,0.,0.,0.,0.,0.,0.,0.,0.,0.,0.,0.,0.,0.,0.,0.,0.,0.,0.,0.,0.,0.,0.,0.,0.,0.,0.,0.,0.,0.,0.,0.,0.,0.,0.,0.,0.,0.,0.,0.,0.,0.,0.,0.,0.,0.,0.,0.,0.,0.,0.,0.,0.,0.,0.,0.,0.,0.,0.,0.,0.,0.,0.,0.,0.,0.,0.,0.,0.,0.,0.,0.,0.,0.,0.,0.,0.,0.,0.,0.,0.,0.,0.,0.,0.,0.,0.,0.,0.,0.,0.139318,0.,0.,0.,0.,0.,0.,0.,0.,0.,0.,0.,0.,0.,0.,0.310519,0.,0.,0.310519,0.,0.,0.,0.,0.,0.,0.,0.,0.,0.,0.,0.,0.,0.,0.,0.,0.,0.,0.,0.,0.329341,0.,0.,0.,0.,0.,0.,0.,0.,0.,0.,0.,0.,0.,0.,0.,0.,0.,0.,0.,0.,0.,0.,0.,0.,0.,0.,0.,0.,0.,0.,0.,0.,0.,0.,0.534656,0.662168,0.,0.,0.,0.,0.,0.,0.,0.,0.,0.,0.,0.,0.,0.,0.,0.,0.,0.,0.,0.,0.,0.07885,0.,0.,0.,0.,0.,0.,0.,0.,0.,0.210345,0.,0.,0.,0.,0.,0.,0.,0.,0.,0.,0.,0.,0.,0.,0.,0.,0.,0.,0.,0.,0.,0.,0.,0.,0.,0.,0.,0.,0.,0.,0.,0.,0.,0.,0.,0.,0.,0.,0.,0.,0.,0.,0.,0.,0.,0.,0.,0.,0.,0.,0.,0.,0.,0.,0.,0.,0.091448,0.,0.,0.,0.,0.,0.,0.,0.,0.,0.,0.,0.,0.,0.,0.091448,0.,0.,0.,0.,0.,0.,0.,0.,0.,0.,0.,0.,0.527296,0.,0.,0.,0.,0.,0.,0.,0.,0.,0.,0.,0.,0.214306,0.214306,0.,0.,0.,0.,0.,0.,0.,0.,0.,0.,0.,0.,0.,0.,0.,0.,0.,0.,0.,0.,0.,0.,0.,0.19906,0.,0.19906,0.,0.,0.,0.,0.,0.,0.,0.,0.,0.,0.,0.,0.,0.,0.,0.,0.,0.,0.,0.,0.,0.,0.,0.,0.,0.,0.,0.,0.,0.,0.,0.,0.,0.290165,0.,0.,0.,0.,0.,0.,0.023349,0.,0.,0.,0.,0.,0.,0.,0.,0.,0.,0.,0.,0.,0.,0.,0.308784,0.308784,0.,0.,0.,0.,0.,0.,0.474657,0.,0.,0.,0.,0.,0.,0.262424,0.,0.,0.,0.,0.,0.,0.,0.,0.,0.,0.,0.,0.,0.,0.,0.,0.,0.,0.,0.,0.,0.,0.,0.,0.,0.,0.,0.,0.,0.,0.,0.,0.,0.,0.,0.,0.,0.,0.,0.,0.,0.,0.,0.,0.,0.,0.,0.,0.,0.,0.,0.,0.,0.,0.,0.,0.,0.,0.,0.,0.,0.,0.,0.,0.,0.,0.,0.,0.,0.,0.,0.,0.,0.,0.,0.,0.,0.,0.,0.,0.,0.,0.,0.,0.,0.,0.,0.,0.,0.,0.,0.,0.,0.,0.,0.12734,0.,0.,0.,0.,0.,0.,0.,0.255267,0.,0.,0.,0.,0.,0.,0.,0.216405,0.,0.,0.,0.,0.,0.431256,0.,0.,0.,0.,0.,0.,0.,0.,0.,0.,0.,0.,0.,0.,0.,0.854252,0.,0.,0.,0.,0.,0.,0.,0.,0.,0.,0.,0.,0.,0.,0.11223,0.07109,0.,0.,0.,0.,0.,0.,0.,0.,0.,0.,0.,0.482138,0.557275,0.189397,0.,0.,0.,0.,0.687479,0.,0.687479,0.,0.,0.,0.,0.,0.200609,0.,0.,0.,0.,0.,0.,0.,0.,0.,0.,0.,0.,0.,0.,0.,0.,0.,0.,0.,0.,0.,0.,0.,0.,0.,0.,0.,0.,0.,0.,0.,0.,0.,0.,0.,0.300739,0.,0.,0.,0.,0.531373,0.811012,0.,0.,0.,0.,0.,0.132473,0.,0.,0.,0.,0.,0.,0.,0.,0.,0.,0.,0.,0.,0.,0.,0.,0.,0.062466,0.,0.,0.,0.,0.,0.,0.,0.,0.,0.,0.,0.,0.,0.,0.,0.,0.,0.,0.,0.,0.292567,0.11173,0.,0.,0.,0.,0.142669,0.,0.,0.,0.,0.,0.,0.,0.,0.,0.,0.,0.,0.,0.,0.,0.,0.,0.,0.,0.,0.,0.,0.,0.,0.,0.276026,0.107491,0.,0.,0.276026,0.,0.,0.,0.920488,0.,0.,0.,0.,0.,0.,0.,0.,0.,0.,0.,0.,0.,0.,0.,0.,0.,0.,0.,0.,0.,0.,0.,0.,0.,0.,0.,0.,0.,0.,0.,0.,0.,0.,0.,0.,0.,0.,0.,0.,0.,0.,0.,0.,0.,0.,0.,0.,0.,0.,0.,0.,0.,0.,0.,0.,0.,0.,0.,0.,0.,0.,0.,0.,0.,0.,0.,0.,0.,0.,0.,0.,0.,0.,0.,0.,0.095618,0.,0.,0.,0.,0.,0.,0.,0.,0.,0.,0.,0.468277,0.,0.,0.,0.,0.,0.,0.,0.,0.,0.,0.,0.,0.,0.,0.,0.,0.,0.,0.,0.,0.,0.,0.,0.,0.,0.,0.,0.,0.,0.,0.,0.,0.,0.,0.,0.,0.,0.,0.,0.,0.,0.,0.100208,0.,0.,0.,0.,0.,0.,0.,0.,0.,0.,0.,0.,0.,0.,0.,0.,0.,0.,0.,0.,0.,0.,0.,0.,0.,0.,0.804843,0.118292,0.,0.,0.,0.068286,0.,0.,0.,0.,0.,0.,0.,0.036791,0.,0.,0.,0.,0.,0.,0.,0.044185,0.049625,0.081663,0.043108,0.,0.,0.,0.,0.,0.,0.,0.,0.,0.,0.089031,0.,0.,0.,0.,0.,1.433952,0.,0.,0.,0.,0.,0.,0.,0.,0.,0.,0.,0.,0.,0.,0.,0.,0.,0.,0.,0.,0.,0.,0.,0.,0.,0.,0.,0.,0.080186,0.,0.,0.,0.,0.,0.,0.,0.,0.,0.,0.,0.,0.,0.,0.,0.,0.,0.,0.,0.,0.,0.,0.,0.,0.,0.,0.,0.,0.,0.,0.,0.,0.,0.,0.941442,0.,0.,0.,0.,0.,0.,0.,0.,0.,0.,0.,0.,0.,0.,0.,0.,0.690818,0.,0.,0.,0.,0.,0.,0.,0.,0.,0.,0.058383,0.,0.,0.,0.,0.,0.,0.,0.,0.,0.,0.,0.,0.,0.,0.,0.,0.,0.,0.,0.,0.,0.,0.,0.,0.,0.,0.,0.,0.,0.,0.,0.,0.,0.,0.,0.,0.,0.,0.,0.,0.,0.,0.,0.,0.,0.,0.,0.,0.,0.,0.,0.,0.,0.,0.,0.,0.,0.,0.,0.,0.,0.,0.,0.,0.,0.,0.,0.,0.,0.,0.,0.,0.,0.,0.,0.,0.,0.,0.,0.,0.,0.,0.,0.,0.,0.,0.,0.,0.,0.,0.,0.875996,0.595418,0.,0.,1.880605,0.,0.,0.,0.,0.,0.,0.,0.,0.,0.,0.,0.,0.,0.,0.,0.,0.,0.489797,0.,0.,0.,0.,0.,0.,0.,0.,0.,0.,0.,0.,0.,0.,0.,0.,0.,0.,0.,0.,0.067269,0.,0.,0.,0.,0.362833,0.,0.,0.,0.273604,0.088389,0.,0.273604,0.,0.,0.,0.,0.,0.,0.,0.,0.,0.,0.,0.,0.,0.,0.,0.,0.,0.,0.,0.,0.,0.,0.,0.,0.,0.,0.,0.,1.025359,0.,0.,0.,0.,0.,0.,0.,0.,0.,0.,0.,0.,0.,0.,0.,0.,0.,0.,0.,0.,0.,0.,0.,0.,0.,0.,0.214416,0.,0.,0.,0.,0.,0.,0.,0.,0.,0.,0.,0.,0.,0.,0.304779,0.304779,0.,0.,0.,0.,0.268742,0.,0.,0.,0.088089,0.,0.,0.,0.,0.,0.,0.,0.,0.,0.,0.2172,0.,0.,0.,0.,0.,0.,0.,0.,0.,0.,0.,0.,0.,0.,0.,0.,0.,0.,0.,0.,0.,0.,0.,0.182646,0.,0.,0.,0.,0.,0.,0.,0.,0.,0.328627,0.,0.328627,0.,0.,0.,0.,0.,0.,0.,0.233723,0.,0.,0.,0.,0.,0.,0.,0.,0.031641,0.,0.,0.,0.290054,0.,0.,0.,0.,0.,0.,0.,0.,0.,0.,0.,0.,0.,0.,0.,0.,0.180169,0.,0.,0.,0.,0.,0.,0.,0.,0.,0.,0.,0.,0.,0.,0.,0.,0.,0.,0.,0.,0.,0.,0.,0.,0.,0.,0.,0.177116,0.,0.,0.,0.,0.,0.,0.,0.,0.,0.,0.,0.,0.,0.,0.,0.,0.,0.,0.159545,0.,0.,0.062881,0.,0.,0.,0.,0.,0.,0.,0.,0.472816,0.,0.,0.,0.,0.,0.,0.2042,0.,0.,0.,0.,0.062701,0.,0.,0.,0.,0.,0.,0.,0.,0.,0.,0.,0.,0.,0.,0.,0.,0.,0.,0.,0.259265,0.,0.,0.,0.,0.,0.,0.,0.,0.,0.,0.,0.,0.,0.,0.,0.,0.,0.,0.,0.,0.,0.,0.,0.,0.,0.,0.,0.,0.,0.,0.,0.,0.,0.,0.,0.,0.,0.,0.,0.,0.,0.,0.,0.,0.,0.,0.,0.,0.,0.,0.,0.,0.,0.,1.037429,0.,1.037429,0.,0.,0.,0.,0.,0.,0.,0.,0.,0.,0.,0.,0.,0.,0.,0.,0.,0.,0.,0.,0.,0.,0.,0.,0.,0.,0.,0.,0.,0.,0.,0.,0.,0.,0.,0.,0.,0.,0.,0.,0.,0.,0.340074,0.,0.,0.,0.,0.,0.,0.,0.,0.,0.11501,0.,0.,0.,0.,0.,0.,0.,0.,0.,0.,0.,0.,0.,0.,0.,0.,0.,0.,0.,0.,0.,0.,0.,0.,0.,0.,0.,0.,0.,0.,0.,0.,0.,0.,0.,0.,0.,0.,0.,0.,0.,0.,0.,0.,0.,0.,0.,0.,0.,0.,0.,0.,0.,0.,0.,0.,0.,0.,0.,0.,0.,0.,0.,0.,0.,0.,0.,0.,0.,0.368316,0.,0.,0.,0.,0.,0.,0.,0.,0.,0.,0.,0.,0.,0.,0.,0.,0.,0.,0.,0.,0.,0.,0.,0.,0.,0.,0.,0.,0.,0.,0.592987,0.,0.,0.,0.,0.,0.,0.,0.,0.,0.,0.,0.,0.,0.,0.,0.,0.,0.,0.,0.,0.,0.,0.,0.,0.,0.162384,0.,0.,0.,0.,0.,0.162384,0.,0.,0.,0.162384,0.,0.,0.,0.027352,0.,1.524143,0.,0.,0.,0.,0.,0.,0.,0.,0.,0.,0.,0.,0.,0.,0.,0.,0.,0.174123,0.,0.,0.,0.,0.,0.,0.,0.,0.,0.,0.,0.461243,0.,0.,0.,0.,0.,0.,0.,0.,0.,0.,0.,0.,0.,0.,0.,0.,0.,0.,0.,0.,0.,0.,0.,0.,0.,0.,0.,0.,0.,0.,0.,0.,0.,0.,0.,0.,0.,0.,0.,0.,0.,0.,0.,0.,0.,0.,0.,0.,0.656155,0.,0.,0.,0.,1.145497,0.,0.,0.,0.,0.,0.,0.,0.,0.,0.,0.,0.328792,0.,0.,0.,0.,0.,0.,0.,0.581052,0.,0.,0.,0.,0.,0.,0.,0.,0.,0.,0.,0.,0.,0.,0.,0.,0.23339,0.,0.,0.,0.111938,0.,0.,0.,0.,0.,0.,0.,0.,0.,0.,0.,0.132,0.,0.181097,0.,0.,0.,0.,0.,0.,0.,0.,0.,0.,0.,0.,0.,0.,0.,0.,0.,0.,0.,0.,0.137868,0.,0.,0.,0.,0.,0.285888,0.,0.,0.063829,0.,0.,0.,0.,0.,0.063829,0.,0.,0.,0.,0.,0.,0.,0.,0.,0.,0.,0.,0.,0.,0.,0.,0.,0.,0.,0.,0.,0.,0.,0.,0.,0.,0.,0.,0.,0.,0.,0.,0.,0.,0.,0.,0.650399,0.,0.,0.,0.,0.,0.459168,0.473444,0.,0.,0.,0.,0.,0.,0.,0.,0.,0.,0.,0.,0.,0.03278,0.,0.,0.,0.,0.,0.,0.,0.,0.,0.,0.,0.,0.,0.,0.199014,0.,0.,0.,0.,0.,0.,0.,0.755491,0.,0.,0.,0.,0.,0.,0.,0.,0.,0.,0.,0.,0.,0.,0.,0.,0.,0.,0.,0.,0.,0.,0.,0.,0.,0.,0.,0.,0.,0.,0.,0.,0.,0.,0.,0.,0.,0.,0.,0.,0.,0.,0.,0.249172,0.037592,0.,0.,0.,0.,0.,0.,0.,0.,0.,0.370597,0.,0.,0.,0.,0.,0.,0.,0.,0.,0.,0.,0.,0.,0.,0.,0.,0.,0.,0.,0.,0.,0.,0.,0.,0.,0.,0.,0.,0.200609,0.,0.,0.,0.,0.132473,0.,0.,0.,0.,0.,0.,0.,0.292567,0.,0.,0.,0.,0.,0.,0.,0.,0.,0.276026,0.107491,0.,0.,0.,0.,0.118292,0.,0.,0.,0.,0.,0.,0.,0.,0.,0.,0.,0.,0.,0.,0.,0.,0.,0.,0.,0.,0.,0.,0.,0.,0.,0.290054,0.,0.,0.,0.,0.,0.180169,0.,0.177116,0.2042,0.,0.,0.,0.,0.,0.,0.,0.,1.145497,0.,0.,0.,0.,1.668014,0.,0.,0.,0.,0.581052,0.,0.132,0.,0.|0.,0.,0.,0.,0.,0.,0.,0.,0.,0.,0.,0.,0.,0.,0.,0.,0.,0.,0.,0.,0.,0.,0.,0.,0.,0.,0.149668,0.,0.,0.,0.,0.,0.,0.,0.,0.,0.,0.,0.205023,0.,0.175087,0.,0.175087,0.,0.,0.,0.,0.,0.175087,0.,0.,0.,0.,0.,0.,0.,0.,0.,0.,0.,0.,0.,0.,0.,0.,0.,0.,0.,0.,0.,0.,0.,0.,0.,0.,0.,0.,0.,0.,0.,0.,0.,0.|0.,0.,0.,0.,0.,0.,0.,0.,0.,0.,0.,0.,0.,0.,0.,0.,0.652938,0.,0.,0.,0.,0.,0.,0.461375,0.,0.,0.,0.,0.,0.,0.,0.,0.,0.,0.,0.,0.191119,0.,0.,0.,0.,0.,0.,0.,0.,0.,0.660954,0.,0.,0.220505,0.,0.,0.,0.,0.,0.335274,0.,0.,0.,0.758278,0.,0.,0.,0.,0.,0.,0.,0.,0.,0.,0.,0.,0.,0.,0.542699,0.,0.,0.04141,0.,0.,0.,0.,0.,0.,0.,0.,0.,0.,0.,0.,0.,0.,1.048939,0.,0.,0.,0.,0.,0.,0.,0.,0.226465,0.,0.186467,0.,0.,0.,0.,0.,0.,0.,0.161706,0.,0.,0.,0.,0.,0.,0.800788,0.,0.,0.,0.,0.,0.,0.,0.,0.,0.,0.,0.,0.,0.,0.,0.,0.,0.,0.,0.,0.,0.,0.,0.,0.,0.,0.,0.,0.,0.,0.,0.,0.,0.,0.,0.,0.,0.,0.,0.,0.,0.,0.,0.,0.568744,0.,0.568744,0.,0.,0.,0.,0.354178,0.,0.,0.,0.,0.,0.,0.,0.,0.,0.,0.,0.192321,0.,0.,0.,0.,0.,0.,0.559816,0.,0.,0.,0.243374,0.,0.474204,0.480468,0.,0.,0.,0.,0.,0.,0.,0.,0.,0.,0.,0.,0.,1.163504,0.,0.,0.,0.,0.,0.,0.,0.,0.,0.,0.,0.,0.,0.,0.,0.,0.,0.,0.,0.,0.,0.,0.,0.,0.,0.,0.,0.,0.,0.,0.,0.38996,0.,0.996789,0.,0.,0.,0.,0.,0.,0.,0.,0.,0.,0.,0.,0.,0.,0.,0.,0.,0.,0.,0.,0.,0.,0.,0.,0.,0.,0.,0.,0.,0.,0.,0.,0.,0.,0.,0.,0.,0.096783,0.,0.,0.,0.,0.,0.,0.,0.,0.,0.,0.,0.,0.,0.,0.,0.,0.,0.,0.,0.,0.,0.,0.,0.,0.,0.,0.,0.,0.,0.,0.,0.,0.,0.,0.,0.,0.,0.,0.,0.,0.,0.,0.,0.,0.,0.,0.,0.,0.,0.,0.,0.,0.,0.,0.,0.,0.,0.,0.,0.,0.,0.,0.,0.,0.,0.,0.,0.,0.,0.,0.,0.,0.,0.,0.,0.,0.,0.,0.,0.,0.,0.,0.,0.,0.,0.,0.,0.,0.,0.,0.,0.,0.,0.,0.,0.046533,0.,0.,0.,0.,0.,0.,0.,0.,0.,0.,0.,0.,0.,0.,0.,0.,0.,0.,0.,0.,0.,0.,0.,0.,0.,0.,0.,0.,0.,0.,0.,0.,0.,0.,0.,0.,0.,0.,0.087797,0.,0.,0.,0.,0.,0.,0.,0.,0.,0.,0.,0.,0.,0.,0.087797,0.,0.,0.,0.,0.,0.,0.,0.,0.,0.,0.,0.,0.,0.,0.,0.,0.,0.,0.,0.,0.,0.,0.,0.,0.,0.,0.,0.,0.,0.,0.,0.,0.,0.,0.,0.,0.,0.,0.,0.,0.,0.,0.,0.,0.,0.,0.,0.,0.,0.,0.,0.,0.,0.,0.,0.,0.,0.,0.,0.465114,0.,0.,0.404733,0.917026,0.,0.,0.,0.,0.,0.,0.,0.,0.,0.157303,0.,0.,0.,0.,0.927467,0.,0.,0.927467,0.,0.,0.,0.,0.,0.,0.,0.,0.,0.,0.,0.,0.,0.,0.,0.,0.,0.,0.,0.,0.,0.,0.,0.,0.,0.,0.,0.,0.,0.,0.,0.,0.,0.,0.,0.,0.,0.,0.,0.,0.,0.,0.,0.,0.,0.,0.,0.,0.,0.,0.,0.,0.,0.,0.,0.,0.,0.,0.,0.,0.,0.,0.,0.,0.,0.,0.,0.,0.,0.,0.,0.,0.457331,0.,0.,0.,0.,0.,0.,0.,0.,0.,0.037419,0.,0.,0.,0.,0.,0.,0.,0.,0.,0.,0.,0.,0.,0.,0.,0.,0.,0.,0.,0.,0.,0.,0.,0.063225,0.,0.,0.,0.,0.,0.,0.,0.,0.664655,0.,0.664655,0.,0.,0.,0.,0.,0.,0.,0.,0.,0.,0.,0.,0.,0.,0.,0.,0.,0.,0.,0.,1.047313,0.,0.,0.,0.,0.,0.,0.,0.,0.,0.,0.070293,0.,0.,0.252478,0.,0.,0.,0.,0.,0.,0.,0.,0.,0.,0.,0.,0.,0.,0.,0.,0.,0.,0.,0.,0.,0.,0.,0.225137,0.,0.,0.,0.181211,0.,0.,0.,0.,0.274412,0.,0.,0.,0.,0.,0.,0.,0.,0.,0.,0.,0.,0.,0.,0.,0.,0.,0.,0.,0.,0.,0.,0.,0.,0.,0.,0.,0.,0.,0.,0.,0.,0.,0.,0.,0.,0.,0.,0.469492,0.,0.,0.,0.,0.,0.,0.,0.,0.,0.,0.,0.,0.,0.,0.,0.,0.,0.,0.,0.,0.,0.,0.,0.,1.060655,0.,0.,0.,0.,0.,0.,0.,0.822399,0.,0.,0.,0.,0.,0.,0.,0.,0.,0.,0.,0.,0.,0.477061,0.,0.,0.,0.,0.,0.,0.,0.,0.,0.,0.,0.,0.,0.,0.,0.,0.,0.,0.,0.,0.,0.,0.,0.,0.,0.,0.,0.,0.,0.,0.,0.,0.,0.,0.,0.,0.,0.,0.,0.,0.,0.,0.,0.,0.,0.,0.,0.,0.,0.,0.,0.,0.,0.,0.,0.,0.059648,0.091789,0.,0.,0.,0.,0.,0.,0.,0.,0.,0.,0.,0.,0.,0.,0.,0.,0.,0.,0.196524,0.,0.,0.,0.,0.,0.,0.,0.,0.,0.,0.,0.,0.,0.,0.,0.,0.,0.,0.,0.,0.,0.,0.,0.,0.,0.,0.,0.,0.,0.,0.294391,0.,0.,0.,0.,0.,0.,0.,0.,0.,0.,0.,0.303326,0.,0.,1.166521,0.,0.,0.,0.905272,0.,0.528295,0.,0.,0.,0.,0.,0.,0.,0.,0.,0.,0.,0.,0.,0.,0.,0.,0.,0.,0.,0.,0.,0.,0.,0.,0.,0.,0.,0.,0.,0.016538,0.,0.,0.,0.,0.,0.,0.,0.,0.,0.,0.,0.016538,0.,0.,0.,0.,0.,0.,0.,0.,0.,0.,0.,0.,0.466933,0.544978,0.,0.738049,0.09587,0.,0.,0.,0.,0.,0.,0.287672,0.,0.287672,0.,0.,0.,0.,0.,0.,0.,0.,0.,0.,0.,0.,0.,0.,0.,0.,0.,0.,0.,0.,0.,0.,0.,0.,0.,0.,0.,0.,0.,0.,0.,0.,0.,0.,0.,0.,0.,0.,0.,0.,0.,0.,0.,0.,0.293709,0.293709,0.,0.,0.,0.,0.,0.,0.,0.,0.,0.,0.,0.,0.,0.,0.,0.,0.,0.,0.,0.,0.,0.,0.,0.114569,0.,0.,0.,0.,0.,0.,0.537396,0.,0.,0.,0.,0.,0.278036,0.,0.278036,0.,0.214816,0.,0.,0.214816,0.,0.,0.,0.,0.,0.,0.,0.,0.,0.,0.,0.,0.,0.,0.,0.,0.,0.,0.,0.,0.,0.,0.,0.,0.,0.,0.,0.,0.,0.309297,0.,0.097163,0.,0.609324,0.,0.,0.,0.,0.,0.,0.,0.,0.,0.,0.,0.,0.,0.,0.,0.,0.151601,0.,0.,0.,0.,0.,0.314837,0.,0.,0.,0.,0.,0.,0.,0.,0.,0.,0.,0.,0.,0.,0.,0.,0.,0.,0.,0.,0.,0.,0.,0.,0.,0.,0.,0.,0.,0.,0.,0.,0.,0.,0.,0.,0.,0.,0.,0.,0.,0.,0.,0.,0.,0.,0.,0.,0.,0.,0.,0.,0.,0.,0.,0.,0.,0.,0.,0.,0.,0.,0.112594,0.566907,0.,0.,0.,0.,0.566907,0.,0.,0.,0.,0.,0.,0.,0.,0.445001,0.,0.,0.290684,0.,0.,0.,0.,0.,0.704712,0.,0.,0.,0.,0.,0.,0.,0.,0.,0.,0.,0.,0.,0.,0.,0.,0.60022,0.,0.,0.,0.708617,0.,0.11081,0.,0.,0.,0.,0.,0.,0.,0.,0.,0.11081,0.,0.,0.,0.,0.,0.,0.,0.,0.,0.,0.,0.,0.871941,0.,0.,0.,0.,0.,0.,0.,0.,0.,0.,0.,0.543032,0.446372,0.,0.,0.,0.,0.733083,1.011478,1.011478,0.,0.,0.,0.,0.,0.429794,0.,0.,0.,0.,0.,0.,0.466491,0.,0.,0.,0.,0.,0.,0.,0.,0.,0.,0.,0.,0.,0.,0.,0.,0.,0.,0.,0.416667,0.,0.,0.,0.,0.,0.,0.,0.,0.,0.,0.,0.,0.,0.,0.,0.,0.,0.64904,0.,0.,0.,0.,0.,0.,0.,0.,0.,0.,0.,0.,0.,0.,0.,0.,0.,0.,0.040132,0.,0.,0.,0.,0.,0.,0.,0.,0.,0.,0.,0.,0.,0.,0.,0.,0.,0.,0.,0.,0.,0.115109,0.,0.,0.,0.,0.,0.,0.,0.,0.,0.,0.,0.,0.,0.,0.,0.,0.,0.,0.,0.,0.,0.,0.155409,0.,0.,0.,0.,0.,0.29918,0.292103,0.,0.,0.,0.,0.,0.,0.,0.,0.,0.,0.,0.,0.,0.,0.,0.,0.,0.,0.,0.,0.,0.,0.,0.,0.,0.,0.,0.,0.,0.,0.,0.,0.,0.,0.,0.,0.,0.,0.,0.,0.,0.,0.,0.,0.457493,0.,0.,0.,0.,0.444673,0.,0.,0.206105,0.,0.,0.444673,0.21921,0.,1.617481,0.,0.,1.617481,0.,0.,0.,0.,0.,0.,0.,0.,0.,0.,0.,0.,0.,0.,0.,0.,0.,0.,0.,0.,0.,0.,0.,0.,0.,0.,0.,0.,0.,0.,0.,0.,0.,0.,0.,0.,0.,0.,0.,0.,0.,0.,0.,0.,0.,0.,0.,0.,0.148441,0.,0.,0.,0.,0.,0.,0.,0.,0.,0.,0.,0.,0.,0.,0.,0.,0.,0.,0.047123,0.,0.,0.,0.,0.,0.,0.,1.802884,0.,0.,0.,0.,0.,0.,0.,0.,0.,0.,0.,0.,0.,0.,0.,0.,0.,0.,0.,0.,0.,0.,0.,0.,0.,0.,0.,0.,0.,0.,0.,0.194446,0.,0.,0.,0.,0.703469,0.703469,0.190263,0.,1.52724,0.178856,0.,0.,0.,0.,0.,0.,0.,0.,0.,0.,0.,0.,0.,0.,0.08397,0.056616,0.,0.,0.08397,0.,0.,1.440446,0.,0.,0.,0.,0.,0.,0.,0.,0.,0.,0.,0.,0.,0.,0.,0.063405,0.084027,0.,0.,0.,0.,0.,0.,0.,0.,0.,0.,0.,0.128687,0.,0.,0.,0.,0.,0.,0.,0.,0.,0.,0.,0.,0.,0.,0.,0.,0.,0.,0.,0.,0.,0.,0.,0.,0.,0.,0.,0.,0.,0.,1.394212,0.,0.,0.794254,0.,0.,0.,0.157395,0.,0.,0.,0.,0.,0.,0.,0.,0.,0.,0.,0.,0.,0.,0.,0.,0.,0.,0.,0.,0.,0.,0.,0.310006,0.,0.325466,0.,0.,0.,0.302281,0.,0.,0.,0.,0.,0.,0.,0.,0.,0.,0.,0.,0.,0.,0.,0.,0.560239,0.,0.,0.,0.,0.71,0.,0.,0.,0.,0.62448,0.,0.,0.,0.,0.,0.,0.,0.,0.,0.,0.,0.,0.,0.,0.,0.,1.220053,0.,0.,0.,0.,0.666278,0.,0.,0.,0.,0.,0.,0.,0.,0.,0.,0.,0.,0.,0.,0.,0.,0.,0.,0.,0.,0.,0.,0.,0.,0.,0.,0.,0.,0.,0.,0.,0.,0.,0.,0.,0.,0.,0.,0.,0.,0.,0.062789,0.,0.,0.,0.,0.,0.,0.,0.,0.,0.,0.,0.,0.,0.,0.,0.,0.,0.,0.,0.,0.,0.,0.,0.,0.,0.,0.,0.,0.,0.,0.,0.,0.,0.,0.,0.,0.,0.,0.,0.805628,1.194878,0.,0.,0.,0.,0.883815,0.113124,0.,0.,0.,0.,0.,0.,0.,0.,0.,0.,0.,0.,0.,0.,0.,0.,0.,0.,0.335605,0.,0.,0.,0.,0.,1.398641,0.,0.,0.,0.,0.,0.,0.,0.9042,0.,0.,0.,0.879988,0.,0.879988,0.,0.,0.,0.,0.289174,0.,0.,0.,0.,0.,0.157317,0.690827,0.,0.,0.,0.,0.,0.,0.,0.690827,0.,0.,0.227272,0.232232,0.,0.221915,0.227272,0.,0.,0.,0.,0.,0.,0.,0.,0.,0.,0.,0.,0.,0.,0.,0.,0.,0.,0.,0.,0.,0.,0.,0.,0.,0.,0.,0.,0.,0.,0.,0.,0.,0.,0.,0.,0.,0.,0.,0.,0.108494,0.,0.,0.,0.,0.,0.,0.,0.,0.,0.,0.,0.,0.,0.,0.,0.,0.,0.,0.,0.,0.,0.,0.,0.,0.,0.,0.,0.,0.,0.,0.,0.,0.467613,0.,1.570564,0.,0.,0.,0.,0.,0.,0.,0.,0.,0.,0.,0.,0.,0.,0.,0.,0.67087,0.,0.502942,0.67087,0.,0.,0.206822,0.,0.,0.,0.,0.,0.,0.,0.,0.,0.,0.,0.,0.,0.,0.463771,0.,0.,0.,0.,0.,0.,0.,0.,0.,0.,0.,0.110539,1.539688,0.,0.,0.,0.,0.,0.,0.,0.,0.,0.,0.,0.,0.,0.45889,0.45889,0.,0.655695,0.,0.,0.,0.468156,0.,0.468156,0.,0.,0.,0.,0.,0.,0.,0.370183,0.,0.,0.606525,0.,0.,0.,0.,0.,0.05724,0.,0.378076,0.,0.,0.,0.,0.,0.,0.237181,0.,0.,0.,0.,0.,0.,0.,0.,0.,0.,0.,0.,0.,0.,0.,0.,0.,0.,0.,0.,0.,0.,0.,0.,0.,0.,0.,0.,0.,0.,0.,0.,0.115512,0.,0.,0.,0.,0.,0.,0.,0.,0.,0.,0.,0.148979,0.,0.,0.,0.,0.,0.,0.,0.,0.,0.,0.,0.,0.,0.174715,0.,0.,0.160211,0.,0.,0.,0.,0.,0.,0.,0.521454,0.,0.,0.152201,0.,0.,0.,0.,0.,0.,0.703508,0.157466,0.,0.,0.,0.,0.,0.,0.,0.,0.,0.,0.,0.,0.,0.,0.,0.,0.,0.066098,0.,0.,0.,0.,0.,0.,0.,0.,0.,0.678041,0.,0.,0.,0.,0.,0.,0.,0.,0.,0.678041,0.,0.,0.,0.,0.,0.,0.,0.,0.,0.,0.,0.,0.,0.,0.,0.,0.,0.,0.,0.,0.,0.,0.,0.,0.,0.,0.,0.,0.,0.,0.,0.,0.324499,0.14978,0.,0.,0.,0.,0.,0.,0.,0.,0.,0.,0.,0.,0.,0.,0.,0.,0.,0.,0.,0.,0.,0.,0.,0.,0.,0.,0.,0.,0.,0.,0.,0.,0.,0.,0.,0.,0.,0.,0.,0.,0.,0.,0.,0.,0.,0.,0.,0.,0.,0.,0.,0.,0.,0.,0.,0.,0.,0.,0.,0.,0.,0.,0.,0.,0.,0.,0.,0.,0.,0.,0.543885,0.,0.,0.,0.,0.,0.,0.,0.,0.,0.,0.,0.,0.,0.,0.,0.,0.,0.,0.,0.,0.,0.,0.,0.,0.17514,0.,0.,0.,0.,0.,0.,0.,0.,0.,0.,0.34216,0.,0.,0.,0.,0.,0.,0.,0.,0.,0.,0.,0.,0.,0.141144,0.,0.,0.,0.,0.,0.,0.,0.,0.,0.,0.,0.,0.,0.143783,0.,0.,0.,0.,0.,0.,0.,0.,0.,0.,0.,0.,0.,0.,0.,0.,0.,0.,0.,0.,0.,0.,0.,0.,0.,0.,0.,0.,0.,0.,0.,0.,0.,0.,0.,0.,0.,0.,0.,0.,0.,0.,0.,0.,0.,0.,0.,0.,0.,0.,0.,0.,0.,0.,0.,0.,0.,0.,0.,0.,0.,0.,0.,0.,0.,0.,0.,0.,0.,0.,0.,0.,0.,0.,0.,0.,0.,0.,0.,0.,0.,0.,0.,0.,0.,0.,0.,1.10068,0.,0.,0.,0.,0.107543,0.,0.,0.,0.,0.,0.,0.,0.,0.107543,0.,0.,0.107543,0.,0.,0.,0.,0.,0.,0.,0.,0.,0.,0.,0.,0.,0.,0.,0.,0.,0.,0.61662,0.,0.,0.,0.,0.,0.,0.,0.,0.780137,0.,0.,0.,0.,0.,0.,0.,0.,0.,0.,0.,0.,0.,0.,0.,0.,0.,0.,0.,0.,0.,0.,0.,0.,0.,0.,0.,0.,0.,0.,0.,0.,0.074426,0.,0.,0.,0.,0.,0.074426,0.,0.,0.,0.,0.,0.,0.,0.277129,0.969829,0.,0.,0.,0.,0.,0.,0.,0.,0.,0.,0.,0.404984,0.,0.,0.,0.,0.,0.,0.,0.,0.,0.855816,1.039185,0.,1.428598,0.,0.,0.,0.,0.,0.,0.,0.,0.,0.,0.,0.,0.,0.,0.,0.,0.,0.,0.,0.,0.,0.,0.,0.,0.,0.,0.708075,0.,0.585955,0.,0.,0.,0.,0.,0.,0.,0.,0.191455,0.,0.,0.,0.,0.,0.,0.,0.,0.091617,0.088159,0.,0.,0.,0.,0.,0.,0.,0.,0.,0.,0.,0.,0.,0.,0.,0.,0.,0.,0.,0.,0.,0.,0.,0.,0.,1.461684,0.,0.,0.,0.,0.,0.,0.,0.210461,0.,0.,0.,0.,0.,0.210461,0.,0.601081,0.,0.,0.,0.,0.,0.,0.,0.,0.,0.676722,0.863986,0.,1.019584,0.863986,0.048714,0.,0.,0.,0.,0.,0.,0.,0.,0.,0.,0.,0.,0.,0.,0.,0.302903,0.,0.,0.,0.,0.,0.,0.,0.,0.,0.,0.,0.,0.,0.,0.,0.,0.,0.,0.,0.,0.,0.,0.,0.,0.,0.,0.,0.,0.,0.,0.,0.,0.,0.,0.,0.,0.754492,0.127726,0.,0.,0.385781,0.,0.,0.,0.,0.,0.,0.,0.,0.,0.,0.,0.,0.,0.,0.,0.,0.,0.,0.,0.,0.,0.,0.,0.,0.,0.,0.,0.,0.,0.,0.,0.,0.,0.,0.,0.,0.,0.,0.,0.775965,0.,0.29513,0.,0.,0.,0.2527,0.,0.,0.,0.,0.,0.,0.,0.,0.,0.,0.,0.,0.,0.,0.,0.,0.,0.,0.,0.,0.,0.,0.,0.,0.,0.,0.,0.,0.,0.,0.,0.,0.,0.,0.,0.,0.,0.,0.,0.,0.,0.,0.,0.,0.,0.,0.,0.,0.,0.,0.,0.,0.,0.,0.,0.,0.,0.,0.,0.,0.,0.,0.,0.,0.,0.,0.,0.,0.,0.38996,0.,0.046533,0.,0.,0.,0.,0.,0.,0.,0.,0.,0.,0.,0.,0.,0.,0.457331,0.,0.,0.,0.,0.,0.,0.,0.,0.,0.,0.,0.,0.,0.,0.528295,0.,0.,0.,0.,0.,0.,0.,0.,0.,0.,0.,0.,0.429794,0.,0.,0.,0.,0.,0.,0.,0.,0.155409,0.29918,0.292103,0.,0.,0.,0.,0.,0.,0.,0.206105,0.,0.,0.,0.,0.08397,0.056616,0.,1.440446,0.,0.,0.,0.,0.,0.,0.,0.,0.,0.,0.,0.,0.879988,0.,0.879988,0.,0.,0.,0.,0.,0.,0.,0.,0.,0.,0.,0.467613,0.,0.,0.,0.370183,0.,0.,0.378076,0.,0.237181,0.,0.148979,0.,0.,0.,0.,0.,0.,0.,0.,0.,0.,0.,0.,0.,1.179152,1.461684,0.,0.,0.,0.,0.601081,0.,0.,0.,0.
T|0.,0.,0.,0.,0.,0.,0.,0.,0.,0.,1.883702,0.,0.,0.,0.,2.216729,0.,0.,0.,0.,0.,0.,0.,0.,0.,0.,0.,1.153992,2.090102,0.,0.,0.,0.,0.,0.,0.,0.,1.751763,0.,0.,0.,0.,0.,0.,0.,0.,0.,0.,0.,1.948152,0.,0.,1.676292,0.,0.,0.,0.,0.,0.,0.,0.,0.,0.,0.,0.,0.,1.676292,0.,1.898151,0.,0.,0.,0.,0.,1.898151,0.,1.898151,0.,0.,0.,1.898151,0.,0.,0.,0.,0.,0.,0.,0.,0.,0.,0.,0.,0.,1.898151,0.,1.898151,0.,0.,0.,0.,0.,0.,0.,0.,0.,1.630261,0.,0.,0.,0.,0.,0.,0.,0.,0.,0.,0.,0.,0.,0.,0.,0.,0.,0.,0.,0.,0.,0.,0.,0.,0.,0.,0.,0.,0.,0.,0.,0.,0.,0.,0.,0.,0.,0.,0.,0.,0.,0.,0.,0.,0.,0.,0.,0.,0.,0.,0.,0.,0.,0.,0.,0.,0.,0.,0.,0.,0.,0.946462,0.,0.,0.,1.527917,0.,0.,0.,0.,0.,0.,0.,0.,0.,0.,0.,0.,1.093176,1.405117,0.,0.,0.,0.,0.,0.,0.,0.,0.,0.,0.,0.,0.,0.,0.,0.,0.,0.,0.,0.,0.,0.,0.,0.,0.,0.,0.,0.,0.,0.,0.,0.,0.,0.,0.,0.,0.,0.,0.,0.,0.,0.,0.,0.,0.,0.,0.,0.,0.,0.,0.,0.,0.,0.,0.,0.,0.,0.,0.,0.,0.,0.,0.,0.,0.,1.979091,0.,0.,0.,0.,0.,0.,0.,0.,0.,0.,0.,0.,0.,0.,0.,0.,0.,0.,0.,0.,0.,0.,0.,0.,0.,0.,0.,1.426675,0.,0.,0.,0.,2.171936,0.,0.,0.,0.,0.,0.,0.,0.,0.,0.,0.,0.,0.,0.,0.,0.,0.,0.,0.,0.,0.,0.,0.,0.,0.,0.,0.,0.,0.,0.,0.,0.,0.,0.,0.,0.,0.,0.,0.,0.,0.,0.,0.,0.,0.,0.,1.95799,0.,0.,0.,0.,0.,0.,0.,0.,0.,0.,0.,0.,0.,0.,1.687414,0.,1.64886,0.,0.,0.,0.,0.,0.,0.,0.,0.,1.194842,0.,0.,0.,0.,0.,0.,0.,0.,0.,0.,0.,0.,0.,0.,0.,0.,0.,0.,0.,0.,0.,1.951144,0.,0.,0.,0.,0.,0.,0.,0.,0.,0.,0.,0.,0.,0.,0.,0.,0.,0.,0.,0.,0.,0.,0.,0.,0.,0.,0.,0.,0.,0.,0.,0.,0.,0.,0.,0.,0.,0.,0.,0.,0.,0.,0.,0.,0.,0.,0.,0.,0.,0.,0.,0.,0.,0.,0.,0.,0.938658,0.,0.,0.,0.,0.,0.,0.,0.,0.,0.,0.,0.,0.,1.380686,0.,0.,2.240947,0.,0.,0.,0.,0.,0.,0.,0.,0.,0.,0.,0.,0.,1.552498,0.,0.,0.,0.,0.,0.,0.,0.,0.,0.,0.,0.,0.,0.,0.,0.,0.,0.,0.,0.,0.,0.,0.,0.,0.,0.,0.,0.,2.205157,0.,0.,0.,0.,0.,0.,0.,0.,0.,0.,0.,0.,0.,0.,0.,1.077929,0.,0.,2.101272,0.,0.,0.,0.,0.,0.,0.,0.,1.488701,0.,0.,0.,1.293121,1.488701,0.,0.,1.757555,0.,0.,0.,0.,0.,0.,0.,0.,0.,0.,0.,0.,0.,0.,0.,0.,0.,0.,0.,0.,0.,0.,0.,0.,0.,1.981001,0.,1.981001,0.,0.,0.,0.,0.,0.,0.,0.,0.,0.,0.,0.,0.,0.,0.,0.,0.,0.,0.,0.,0.,0.,0.,0.,0.,0.,0.,0.,0.,0.,0.,0.,0.,0.,0.,0.,0.,0.,0.,0.,0.,0.,0.,0.,0.,0.,0.,0.,0.,0.,0.,1.699199,0.779789,0.,0.,0.,0.,0.,0.,0.,0.,0.,0.,0.,0.,0.,0.,0.,0.,0.,0.,0.,0.,0.,0.,0.,0.,0.,0.,0.,0.,0.,0.,0.,0.,0.,0.,0.,0.,0.,0.,0.,0.,0.,0.,0.,0.,0.,0.,0.,0.,0.,0.,0.,0.,0.,0.,0.,0.,0.,0.,1.511605,1.752153,0.,1.831163,0.,0.,0.,0.,0.,1.706599,0.,0.,1.012849,0.,0.,0.,1.642653,0.,0.,0.,0.,0.,0.,0.,0.,0.,0.,0.,0.,0.,0.,0.,0.,0.,0.,0.,0.,0.,0.,0.,0.,0.,0.,2.024351,2.740822,0.,0.,0.,0.,0.,0.,0.,0.,0.,0.,0.,0.,1.555978,0.,0.,0.,0.,0.,0.,0.,0.,0.,0.,0.,0.,0.,0.,0.,0.,0.,0.,0.,0.,0.,0.,0.,1.337175,0.,0.,0.,0.,0.,0.,0.,0.,0.,0.,0.,0.,0.,0.,0.,1.215477,0.,0.,0.,0.,0.,0.,0.,0.,0.,0.,0.,0.,0.,0.,0.,0.,0.,0.,0.,0.,0.,0.,0.,0.,0.,0.,0.,0.,0.,0.,0.,0.,0.,2.1526,1.565104,0.,0.,0.,0.,0.,0.,0.,0.,0.,0.,0.,0.,0.,0.,0.,0.,0.,0.,0.,0.,0.,0.,0.,0.,0.,0.,0.,0.,0.,0.971243,0.,0.,0.,0.,0.,0.,0.,0.,0.,0.,0.,0.,0.,0.,0.,0.,0.,0.,0.,0.,0.,0.,0.,0.,0.,0.,0.,0.,0.,0.,0.,0.,0.,0.,0.,0.,0.,0.,0.,0.,0.,0.,0.,0.990139,0.,0.,0.,0.,0.,0.,0.,0.,1.329481,0.,0.,0.,0.,0.,0.,0.,0.,0.,0.,0.,0.,0.,0.,0.,0.,0.,0.,0.,0.,0.,0.,0.,0.,0.,0.,0.,0.,0.,0.,0.,0.,0.,1.288218,0.,0.,0.,0.,0.947816,0.,0.,0.,0.,1.578522,0.,0.,0.,0.,1.01207,1.137818,0.,0.,0.,0.,1.546294,1.546294,0.,0.,0.,0.,0.,0.,0.,0.,0.,0.,0.,0.,0.,0.,0.,0.,0.,0.,0.,2.010685,1.394328,0.,1.394328,0.,0.,0.,0.,0.,0.,1.379242,0.,0.,0.,0.,0.,0.,0.,1.536708,0.,0.,1.536708,0.,0.,0.,0.,0.,0.,0.,0.,0.,0.,0.,0.,0.,0.,0.,0.,0.,0.,0.,0.,0.,0.,0.,0.,0.,0.,0.,0.,0.,1.178696,0.,0.,0.,0.,1.569274,0.,0.,0.,0.,0.,0.,0.,0.,0.,0.,0.,0.,0.,0.,0.,2.540819,1.919675,0.,0.,0.,1.919675,0.,0.,0.,0.,0.,0.,0.,0.,0.,0.,0.,0.,0.,0.,0.,0.,0.,0.,0.,0.,0.,0.,0.,0.,0.,0.,0.,0.,0.,0.,0.,1.025117,0.,0.,0.,1.645222,0.,0.,1.790336,0.,0.,0.,0.,0.,0.,0.,0.,1.861524,0.,0.,0.,0.,0.,0.,0.,0.,0.,0.,0.,0.,0.,0.,0.,0.,1.735841,0.,0.,0.,0.,0.,0.,0.,0.,0.,0.,0.,0.,0.,0.,0.,0.,0.,0.,0.,0.,0.,0.,0.,0.,0.,0.,0.,0.,0.,0.,0.,1.902951,0.,0.,0.,0.,0.,0.,0.,0.,0.,0.,0.,0.,0.,0.,0.,0.,0.,0.,0.,0.,0.,0.,0.,0.,0.,0.,0.,0.,1.548677,1.548677,0.,0.,0.,0.,0.,0.,0.,0.,0.,0.,0.,0.,0.,0.,0.,0.,0.,0.,0.,0.,0.,0.,0.,0.,0.,0.,0.,0.,0.,0.,1.796259,0.,0.,0.,0.,1.397253,0.,0.,0.,0.,0.,0.,0.961016,0.,0.,0.,0.,0.,0.,0.,0.,1.594417,0.,1.453213,0.,0.,0.,0.,0.,0.,0.,0.,0.,0.,0.,1.453213,0.,0.,0.,0.,0.,0.,0.,0.,0.,0.,0.,0.,0.,0.,0.,0.,0.,0.,0.,0.,0.,0.,0.,0.,0.,1.445347,1.094945,0.,0.,0.,0.,0.,0.,0.,0.,0.,0.,0.,0.,0.,0.,0.,0.,0.,0.,0.,0.,0.,0.,0.,0.,0.,0.,0.,1.449576,0.,0.,0.,0.,0.,0.,0.,0.,0.,0.,0.,0.,0.,0.,0.,0.,0.,0.,0.,0.,0.,0.,0.,0.,0.,0.,0.,0.,0.,0.,1.598313,0.,0.,0.,0.,0.,0.,0.,0.,0.,0.,0.,0.,0.,0.,0.,0.,1.167264,0.,0.,0.,0.,0.,0.,0.,0.,0.,0.,0.,0.,0.,0.,0.,0.,0.,0.,0.,0.,0.,0.,1.028056,0.84768,0.,0.,0.,0.,0.,0.,0.,0.,0.,0.,0.,0.,0.,0.,0.,0.,0.,0.,0.,0.,0.,0.,0.,0.,0.884917,0.,0.,0.,0.,0.,0.,0.,0.,0.,0.,0.,0.,0.,0.,0.,0.,0.,0.,0.,0.,0.,0.,0.,0.,0.,0.,0.,0.,0.,0.,0.,0.,0.,0.,1.388849,0.,0.,0.,0.,0.,0.,0.,0.,0.,0.,0.,0.,1.359254,0.,1.359254,0.,0.,0.,0.,0.,0.,0.,0.,0.,0.,0.,0.,0.,0.,0.,0.,0.,0.,0.,0.,0.,0.,0.,0.,0.,0.,0.,1.680711,0.,0.,0.,0.,0.,0.,0.,0.,0.,0.,0.,0.,0.,0.,2.006759,0.,0.,0.,0.,0.,2.02565,0.,0.,2.02565,0.,0.,2.02565,2.02565,0.,0.,0.,0.,0.,0.,2.02565,0.,0.,0.,0.,0.,0.,1.635908,0.,0.,0.,0.,0.,0.,0.,0.,0.,0.,0.,0.,0.,0.,0.,1.978957,0.,0.,0.,0.,0.,0.,0.,0.,0.,0.,0.,0.,0.,0.,0.,0.,0.,0.,0.,0.,0.,0.,0.,0.,0.,0.,0.,0.,0.,0.,0.,0.,0.,0.,0.,0.,0.,0.,0.,2.5118,2.5118,0.,2.5118,0.,0.,0.,0.,0.,0.,0.,0.,0.,0.,0.,0.,0.,0.,0.,0.,0.,0.,0.,0.,0.,0.,0.,0.,0.,0.,0.,0.,0.,0.,0.,0.,0.,0.,0.,0.,0.,0.,0.,2.197897,0.,0.,0.,0.,0.,0.,0.,0.,0.,1.640737,0.,0.,0.,1.036447,1.036447,0.,0.,0.,0.,0.,0.,0.,0.,0.,1.706034,0.,0.,1.808187,0.,0.,0.,0.,0.,0.,0.,0.,0.,0.,0.,0.,0.,0.,0.,0.,0.,0.,0.,0.,0.,0.,0.,0.,0.,0.,0.,0.,1.380686,0.,2.205157,0.,0.,0.,0.,0.,0.,0.,0.,0.,0.,0.,0.,0.,0.,0.971243,0.,0.,0.,0.,0.,0.,0.,1.919675,0.,0.,0.,0.,0.,0.,0.,0.,0.,0.,0.,0.,0.,0.,0.,0.,0.961016,0.,0.,0.,0.,0.,0.,0.,0.,0.,0.,0.,0.,0.,0.,0.,0.,0.,0.,0.,0.|0.,0.,0.,0.,0.,0.,0.,0.,0.,0.,0.,0.,1.303878,0.,0.,0.,0.,0.,0.,0.,0.,0.,0.835845,0.,0.,0.,0.,1.376268,0.,1.376268,0.,0.,0.,0.,0.,1.068437,0.,0.,0.,0.,0.,0.,0.,0.,0.,0.,0.,0.,0.,0.,0.,0.,0.,0.,1.290665,0.,0.,0.,0.,0.,0.,0.,0.,0.,0.,0.,0.,0.,0.,0.,0.,0.,0.,0.,0.,0.,0.,0.,0.,0.,0.,0.,0.,0.,0.,0.,0.,0.,0.,0.,0.,0.956353,0.,0.,0.,0.,0.,0.,0.,0.,0.,0.,0.,0.,0.,0.,0.,0.,0.,0.,0.,0.,0.,0.,0.,0.,0.,0.,0.,0.,0.,0.,0.,0.,0.,0.,0.,0.,0.,0.,0.,0.,0.,0.,0.,0.,0.,0.,0.,0.,0.,0.,0.,0.,0.,0.,0.,1.451547,0.,0.,0.,0.,0.,0.,0.,0.,0.,0.,0.,0.,0.,0.,0.,0.,0.,0.,0.,0.,0.,1.190722,0.,0.,0.923872,0.,0.,1.030801,0.,0.,0.,0.,0.,0.,0.,1.096159,0.,0.,0.,0.,0.,0.,0.,0.,0.,0.,0.,0.,0.,1.142647,0.,0.,0.,0.,0.,0.,0.,0.,0.,0.,0.,0.,0.,0.,0.,0.,0.,0.,0.,0.,0.,0.,0.,0.,0.,0.,0.,0.,0.,0.,0.,0.,0.,0.,0.,0.,0.,0.,0.,0.,0.,0.,0.,0.,0.,0.,1.137432,0.,0.,0.,0.,0.,0.,0.,0.,0.,0.,0.,0.,0.,0.,0.,0.,0.,0.,0.,0.,0.,0.,0.,0.,0.,0.,0.71094,0.,0.,0.,0.,0.,0.,0.,0.,0.,1.00159,0.,0.,0.,0.,0.,0.,0.,0.,0.,0.,0.,0.,0.974838,0.,0.,0.,0.,0.,0.,0.,0.,0.,0.,0.,0.,0.,0.,0.,0.,0.,0.,0.,0.,0.,0.,1.51182,0.,0.,0.,0.,0.,0.,0.,0.,0.,0.,0.,0.,0.,0.,0.,0.,0.,0.,0.,0.,0.,0.,0.,0.,0.,0.,0.,0.,0.,0.,0.,0.,0.,0.,0.,0.,0.,0.,0.,0.,0.,0.,0.,0.,0.,0.,0.,0.,0.,0.,0.702407,0.,1.164154,0.,0.,0.,0.,0.,0.,0.,0.,0.,0.,1.22542,0.,0.,0.,0.,0.,0.,0.,0.,0.,0.,0.,0.,0.,0.,0.,0.,0.,0.,0.,0.,0.,0.,0.,0.,0.,0.,0.,0.,0.,0.,0.,0.,0.,0.,0.,0.,0.,0.,0.,0.,0.,0.,0.,0.,0.,0.,0.,0.,0.,0.,0.,0.,0.,1.011054,0.,0.,0.,0.,0.,0.,0.,0.,0.,0.,0.,0.,0.,0.,0.,0.,0.,0.,0.,0.,0.91737,0.,0.,0.,0.,0.,0.,0.,0.,0.,0.,0.,0.,0.,0.,0.,0.,0.,0.,0.,0.,0.,0.,0.,0.,0.,0.,0.,0.,0.,0.,0.,0.,0.,0.,0.,0.,0.,0.,0.,0.,0.,0.,0.,0.,0.,0.,0.,0.,0.,0.,0.,0.,0.,0.,0.,0.,0.,0.,0.,0.,0.,0.,0.,0.,0.,0.,0.,0.,0.919668,0.,0.,0.,0.,0.,0.,0.,0.,0.,0.,0.,0.,0.,0.,0.,0.,0.,0.,0.,0.,0.,0.,0.,0.971677,0.,0.,0.,0.,0.,0.,1.108771,1.564939,0.,0.,0.,0.,0.,1.325413,1.053665,0.,0.,0.,0.,0.,0.,1.072986,0.,0.,0.,0.,1.072986,0.,0.,0.,0.,0.,0.,0.,0.,0.,0.,0.,0.,0.,0.,0.,0.,0.,0.,0.,0.,0.,0.,0.,0.,0.,0.,0.,0.,0.,0.,0.,0.,0.,0.,0.,0.,0.,0.,0.,0.,0.,0.,0.,0.,0.,0.,0.,1.15871,0.,0.,0.,0.,0.,0.,0.,0.,0.,0.,0.,0.,0.,0.,0.,0.,0.,0.,0.,0.,0.,0.,0.,0.,0.,0.,0.,0.,0.,0.,0.,0.,0.,0.,0.,0.,0.,0.,0.,0.,0.,0.,0.,0.,0.,0.,0.,0.,0.,0.,0.,0.,0.,0.,0.,0.,0.,0.,0.,0.,0.,0.,1.00664,0.,0.,0.,0.,0.,0.,0.,0.,0.,0.,0.,0.,0.,0.,0.,0.,0.,0.,0.,0.,0.,0.,0.,0.,0.,0.,0.,0.,0.,0.,0.,0.,0.,0.,0.,0.,0.,0.,0.,0.,0.,0.,0.,0.,0.,0.,0.,0.,0.,0.,0.,0.,0.,0.,0.,0.,0.,0.,0.,0.,0.,0.,0.,0.,0.,0.,0.,0.,0.,0.,0.,0.,0.,1.137593,0.,1.137593,0.,1.137593,0.,0.,0.,1.137593,0.,0.,0.,0.,0.,0.,0.,0.,1.353827,0.,0.,0.,0.,0.,0.,0.,0.,0.,0.,0.,0.,0.,0.,1.096977,1.096977,0.,0.,0.,0.,0.,0.,0.,0.,0.,0.,0.,0.,0.,0.,0.,0.,0.,0.,0.,0.,0.,0.,0.,0.,0.,0.,0.,2.131079,0.,0.,0.,0.,0.,0.,0.,0.,0.,0.,0.,0.,0.,0.,0.989577,0.,0.,0.,0.,0.,0.,0.,0.,0.,0.,0.,0.,0.,0.,0.,0.,0.,0.,0.,0.,0.,0.,0.948834,0.,0.,0.854,0.,0.,0.,0.,1.120357,0.,0.,0.,0.,0.,0.,0.,0.,0.,0.,0.,0.,0.,0.,0.,0.,0.,0.,0.,0.,0.,0.,0.,0.,0.,0.,0.,0.,0.,0.,0.,1.390404,0.,0.,0.,0.,0.,0.,0.,0.,0.,0.,0.,0.,0.,0.,0.,0.,0.,0.,0.,0.,0.,0.,0.,0.,0.,0.,0.,0.,0.,0.,0.,0.,0.,0.,0.,0.,0.,0.,0.,0.,0.,0.,0.,0.,0.,0.,0.,0.,0.,0.,0.,0.,0.,1.112773,0.,0.,0.,0.,0.,0.,0.,0.,0.,0.,0.,0.,0.,0.,0.,0.,0.,0.,0.,0.,0.,0.,1.19551,0.,0.,1.008674,0.,0.,0.,0.,0.,0.,0.,0.,0.,0.,0.,0.,0.,0.,0.,0.,0.,0.,0.,0.,0.,0.,0.,0.,0.807665,0.,0.,0.,0.,0.,0.,0.,0.,0.,0.,1.11447,0.,0.,0.,0.,0.,0.,0.,0.,0.,0.,0.,1.164961,0.912198,1.43092,0.,0.,0.,0.829705,0.,0.,0.,0.,0.,0.,0.,0.,0.,0.,0.,0.,0.,0.,0.,0.,0.,0.,0.,0.,0.,0.,0.,0.,0.,0.,0.,0.,0.,0.,0.,0.,0.,0.,0.,0.,0.,0.,0.,0.,0.,1.1554,0.,1.171324,0.,0.,0.99231,0.,0.99231,0.,0.,0.,0.,0.,0.,0.,0.,0.,0.,0.,0.,0.,0.,0.,0.,0.,0.,0.,1.255766,0.,0.,1.384801,0.,0.,0.,0.,0.,1.384801,0.,1.216947,0.,0.,0.,0.,0.,0.,0.,0.,0.,0.,0.,0.,0.,0.,0.,0.,0.,0.,0.,0.,0.,0.964669,0.,0.,0.,0.,0.,1.839341,1.677931,0.,0.,0.,0.,0.,1.445167,0.,0.,0.,0.,0.,1.059278,0.,0.,0.,0.,1.225662,0.,0.957616,0.,0.,0.,1.967623,0.,0.,0.,0.,0.,0.888984,0.,0.,0.,0.,0.,0.,0.,0.,0.,0.,0.,0.,0.,0.,0.,0.,0.,0.,0.,0.,0.,0.,0.,0.,0.,0.,0.,0.,0.,0.,0.,0.,0.,0.,1.146043,0.,0.,0.,0.,0.,0.,0.,0.,0.,1.087319,0.,0.,0.,0.,0.,0.,0.,0.,0.,0.,1.54394,0.,0.,0.,0.,0.,0.985407,0.,0.,0.,0.,0.,1.454982,0.,0.,0.,0.,0.,0.,0.,1.80716,0.,0.,0.,0.,1.047673,0.,0.,1.063493,0.,0.,0.,0.,0.,1.323843,0.,0.,0.,0.,0.,0.,0.,0.,0.,0.,0.,0.,1.086772,0.,0.,0.,0.,0.,0.,0.,0.,0.,0.,0.,0.,0.,0.,0.914869,1.22131,0.892916,0.,0.822946,0.,0.,0.,0.,0.,0.,0.,0.,1.025915,0.,0.,0.,0.,0.,0.,0.,0.,0.,0.,0.,0.,0.,0.,1.081315,0.,0.,0.897401,0.,0.,0.,0.,0.,0.,0.,0.,0.,0.,0.,0.,0.,0.,0.,0.,0.,0.,0.,0.,1.108769,0.,0.,0.,0.,0.,1.108769,0.,0.,0.,0.,0.,0.,0.,0.,0.,0.,0.,0.,0.,0.,0.,0.,0.,0.,0.,0.881244,0.,0.,0.,0.,0.,0.,0.,0.,0.,0.,0.,0.,0.,0.,0.,0.,0.,0.,0.,0.,0.,0.,0.,0.,0.,0.,0.,0.,0.,0.,0.,0.,0.,0.,0.,0.,0.,0.,0.,0.,0.,0.,0.,0.,0.,0.,0.,0.,0.,0.,0.,0.,0.,1.406146,0.,0.,0.,1.14441,0.,0.,0.,1.228793,0.,0.,0.,0.,0.,0.,0.,0.,0.,0.,1.214861,0.,0.,0.,0.,0.,0.,0.,0.,0.,0.,0.,0.,0.,0.,0.,0.,0.,0.,0.,0.,0.,0.,0.,0.,0.,0.,0.,0.,0.,0.,0.,0.,0.,0.,0.,1.372259,1.458719,0.,0.,0.,0.,0.,0.,0.,0.,0.,0.,0.747729,0.,0.,1.32123,0.,0.,0.,0.,0.,0.,0.,0.,0.,0.,0.,0.,0.,0.,0.782458,0.,0.,0.,0.,0.,0.,0.,0.,0.,0.,0.,0.,0.,0.,0.,0.,0.,0.,0.,0.,0.,0.,0.,0.,0.,0.,0.,0.,0.,0.,0.,0.,0.,0.,0.,0.,0.,0.,0.,0.,0.,0.,0.,0.,0.,0.,0.,0.,0.,0.,0.,0.,0.,0.,0.,0.,0.,0.,1.263078,0.,0.,1.154716,0.,0.,0.,0.,0.,0.,0.,0.,1.379688,0.,0.,0.,0.,0.,0.,0.,0.,0.,0.,0.,0.,0.,0.,0.,0.,0.,0.,0.,0.,0.,0.,0.,0.,0.,0.,0.,0.,0.,0.,0.,0.,0.,0.,0.,0.,0.,0.,0.,0.,0.,0.,0.,0.,0.,0.,0.,0.,0.,0.,0.,0.,0.,0.,0.,0.,0.,0.,0.,0.941861,0.,0.,0.,0.,0.,0.,0.,0.,0.,0.,1.120643,0.,0.,0.,1.388504,0.,0.,0.,1.264904,0.,0.,0.,0.,0.,0.,0.,0.,0.,0.,0.,0.,0.,0.,0.,0.,0.,0.,0.,1.13503,0.,0.,0.,0.,0.,0.,0.,0.,0.,0.,0.,0.,0.,0.,0.,0.,0.,0.,0.,0.,0.,0.,0.,0.,0.,0.,0.,0.,0.,0.,0.,0.,0.,0.,0.,0.,0.,0.,0.,1.313092,0.,0.,0.,0.,1.763643,0.,0.,0.,0.,0.,0.,0.,0.,0.,0.,1.631695,1.33737,0.,0.,0.,1.448336,0.,0.,0.,0.,0.,0.,0.,0.,0.,0.,1.189526,0.,0.,0.,0.,0.,0.,0.,0.,0.,0.,0.,0.,0.,0.,0.,0.,0.,0.,0.,0.,0.,0.,0.,0.,0.,0.,0.,0.,0.,0.,0.,0.,0.,0.,0.,0.,0.,0.,0.,0.,0.,0.,1.22542,0.,0.,0.,0.,0.,0.,0.,0.,0.,0.,0.,1.171657,0.,0.,0.,0.,1.120357,0.,0.,0.,0.,0.,0.,0.,1.1554,0.,0.,0.,0.,0.,0.,0.,0.,0.,1.225662,0.957616,0.,1.218363,0.,0.,0.,0.,0.,0.,1.323843,0.,0.,0.,0.,0.,0.,0.,0.,0.881244,0.,0.,0.,0.,0.,0.,0.,0.,0.,0.,0.,0.,0.,0.|0.,0.,0.,0.,0.,0.,0.,1.945428,0.,0.,0.,0.,0.,0.,0.,0.,0.,0.,0.,0.,1.312324,0.,0.,0.,0.,0.,0.,0.,0.,0.,0.,1.860286,1.22983,1.860286,0.,0.,0.,0.,0.,0.,0.,0.,0.,0.,0.,1.478011,0.,1.726258,0.,0.,1.481093,0.,0.,0.,0.,1.078455,0.,0.,1.849699,0.,0.,0.,0.,0.,0.,0.,0.,0.,0.,0.,0.,0.,1.849699,0.,1.894566,0.,0.,0.,1.894566,0.,0.,0.,0.,0.,1.849699,0.,1.894566,0.,0.,0.,0.,0.,0.,0.,0.,0.,0.,0.,1.894566,0.,0.,0.,0.,0.,0.,0.,0.,0.,0.,0.,0.,0.913261,0.,0.,0.,0.,0.,0.,0.,0.,0.,0.,0.,0.,0.,0.,0.,0.,0.,0.,0.,0.,0.,0.,0.,0.,0.,0.,0.,0.,0.,0.,0.,0.,0.,0.,0.,0.,0.,0.,0.,0.,0.,0.,0.,0.,0.,0.,0.,0.,0.,2.28014,0.,0.,0.,0.,0.,0.,0.,0.,0.,0.,0.,0.,0.,0.,0.,0.,0.,0.,0.,0.,0.,0.,0.,0.,0.,1.5538,0.,0.,0.,1.677596,0.,0.,0.,0.,0.,0.,0.,0.,0.,0.,0.,0.,0.,0.,0.,0.,0.,0.,0.,0.,0.,0.,0.,0.,0.,0.,0.,0.,0.,0.,0.,0.,0.,0.,0.,0.,0.,0.,0.,0.,0.,0.,0.,0.,0.,0.,0.,0.,0.,0.,0.,0.,0.,0.,0.,0.,0.,0.,0.,0.,0.,0.,0.,0.,0.,0.,0.,0.,0.,0.,0.,0.,0.,0.,1.490702,0.,0.,0.,0.,0.,0.,0.,0.,0.,0.,0.,0.,0.,0.,0.,0.,1.038262,0.,0.,0.,0.,0.,0.,0.,0.,0.,0.,0.,1.309844,0.,0.,0.,0.,1.51601,0.,1.666166,0.,0.,0.,0.,0.,0.,0.,0.,0.,0.,0.,0.,0.,0.,0.,0.,0.,0.,0.,0.,0.,0.,0.,1.58371,0.,0.,0.,0.,0.,0.,0.,0.,0.,0.,0.,0.,0.,0.,0.,0.,0.,0.,0.,0.,0.,0.,0.,0.,0.,0.,0.,0.,0.,0.,0.,0.,0.,0.,1.482443,0.,0.,0.7164,0.,0.,0.,0.,0.,0.,0.,0.,0.,0.,0.,0.,0.,0.,0.,0.,0.,0.897679,0.,0.,0.,0.,0.,0.,0.,0.,0.,0.951012,0.,0.,0.,0.,2.110907,0.,2.197233,0.,0.,0.,0.,0.,0.,0.,0.,0.,1.93823,0.,0.,0.,0.,0.,0.,0.,0.,0.,0.,0.,0.,0.,0.,0.,0.,0.,0.,0.,0.,0.,0.,0.,0.,0.,0.,0.,0.,0.,0.,0.,0.,0.,0.,0.,0.,0.,0.,0.,0.,0.,0.,0.,0.,0.,0.,0.,0.,0.,0.,0.,0.,0.,0.,0.,0.,0.,0.,0.,0.,0.,1.293372,0.,0.,0.,0.,0.,0.,0.,1.137855,0.,0.,0.,0.,0.,2.010185,0.,0.,0.,0.,0.,0.,0.,0.,0.,0.,0.,0.,0.,0.,0.,0.,0.,0.,0.,0.,0.,0.,0.,0.,0.,0.,0.,0.,0.,0.,0.,0.,0.,0.,0.,0.,1.033442,1.522183,0.,0.,0.,0.,0.,0.,1.458459,0.,0.,0.,0.,0.,0.,0.,0.,0.,0.,0.,1.362494,0.,0.,0.,0.,0.,0.,0.,0.,0.,0.,0.,1.359327,1.10475,0.,0.,0.,0.,0.,0.,0.,1.399882,1.667308,0.,1.145245,0.,0.,0.,0.,0.,0.,0.,0.,1.440663,0.,0.,0.,0.,0.,0.,0.,0.,0.,0.,0.,0.,1.260613,0.,0.,0.,0.,0.,0.,0.,0.,0.,1.260613,0.,0.,0.,0.,0.,0.,0.,0.,0.,0.870435,0.,0.,0.,0.,0.,0.,0.,0.,0.,1.927177,0.,0.,0.,0.,0.,0.,0.,0.,0.,0.,0.,0.,0.,0.,0.,0.,0.,0.,0.,0.,0.,0.,0.,0.,0.,0.,0.,1.293522,1.814675,0.,0.,0.,0.,0.,0.,0.,0.,0.,0.,0.,0.,0.,0.,1.801479,0.,0.,0.,0.,0.,0.,0.,0.,0.,0.,0.,0.,0.,0.,0.,0.,0.,0.,0.,0.,0.,0.,0.,0.,0.,0.,0.,0.,0.,0.,0.,0.,0.,0.,0.,0.,0.,0.,0.,0.,0.,0.,0.,0.,0.,0.,0.,0.,0.,0.,0.,0.,0.,0.,0.,0.,0.,0.,1.960044,1.216243,0.,0.,0.,0.,0.,0.,0.,0.,0.,0.,0.,0.,1.446595,1.062458,0.,0.,0.,0.,0.,0.,0.,0.,0.,1.066107,0.,0.,0.,0.,0.,0.,0.,0.,0.,0.,0.,0.,0.,0.,0.,0.,0.,0.,0.,0.,0.,0.,0.,0.,0.,0.,0.,0.,0.,1.307559,0.,0.,0.,1.307559,0.,1.307559,0.,1.307559,0.,0.,0.,0.,1.67735,0.,0.,0.,1.453224,0.,0.,0.,0.,0.,0.,0.,0.,1.541886,0.,0.,0.786099,0.,0.,1.234633,0.,0.,0.,0.,0.,0.,0.,0.,0.,0.,0.,0.,0.,0.,0.,0.,0.,0.,0.,1.835515,0.,0.,0.,0.,0.,0.,1.735617,0.,2.767384,0.,0.,0.,0.,0.,0.,0.,0.,0.,0.,0.,0.,0.,0.,1.287725,0.,0.,0.,0.,0.,0.,0.,0.,0.,1.113714,0.,0.,0.,0.,0.,0.,0.,0.,1.618499,0.,0.,0.,1.500057,0.,0.,1.79867,1.412794,0.,0.,0.,1.133032,0.,0.,0.,0.,1.908689,0.,1.340511,0.,0.,0.,0.,0.,0.,0.,0.,0.,0.,0.,0.,0.,0.,0.,0.,0.,0.,0.,0.,0.,0.,0.,0.,0.,0.,0.,0.,0.,0.,0.,0.,0.,0.,0.,0.,0.,0.,0.,0.,0.,0.,0.,0.,2.10672,0.,0.,0.,0.,0.,0.,0.,0.,0.,1.219153,1.445448,0.,0.,0.,0.,0.,0.,0.,0.,0.,0.,0.,0.,0.,0.,0.,0.,0.,0.,0.,0.,0.,0.,0.,0.,0.,0.,0.,0.,0.,0.,0.,0.,0.,0.,0.,0.,0.,0.,0.,0.,0.,0.,0.,0.,0.,0.,0.,0.,0.,0.,0.,0.,0.,0.,0.,0.,0.,0.,0.,0.,0.,0.,0.,0.,0.,0.,0.,0.,0.,0.,0.,0.,0.,0.,0.,0.,0.,0.,1.531924,0.,0.,0.,0.,0.,0.,0.,0.,0.,0.,0.,0.,0.,0.,0.,0.,0.,0.,0.,0.,0.,0.,1.810156,0.,0.,1.535275,0.,0.,0.,0.,2.331065,0.,0.,0.,0.,1.287406,0.,0.,0.,0.,0.,0.,0.,0.,0.,0.,0.,0.,0.,0.,0.,0.,0.79884,0.,0.,0.,0.,0.,0.,0.,0.,0.,1.654278,0.,0.,0.,0.,0.,0.,0.,0.,0.,0.,0.,0.,0.,0.,0.,0.,0.,0.,1.212828,0.,0.,1.212828,0.,0.,0.,0.,0.,0.,0.,0.,0.,0.,1.031709,0.,0.,0.,0.,1.297528,0.,0.,0.,0.,0.,1.426367,0.975581,0.,0.,0.,0.,0.,1.502457,1.502457,0.,0.,0.,0.,0.,0.,0.,0.,0.,0.,0.,0.,0.,0.,0.,0.,0.,0.,0.,0.,0.,0.,1.236581,0.,0.,1.228181,0.,0.,0.,0.,1.653885,0.,1.653885,0.,0.,0.,0.,0.,0.,0.,0.,0.,0.,0.,0.,0.,0.,0.,0.,0.,0.,0.,1.548731,0.,1.548731,0.,0.759723,0.,0.,0.,0.,0.,0.,0.,0.,0.,0.,0.,0.,0.,0.,1.149162,0.,0.,0.,0.,0.,0.,0.,0.,0.,0.,0.,0.,0.,0.,1.029173,1.161465,0.,0.,0.,0.,1.695028,0.,0.,0.,0.,0.,0.,0.,0.,1.477529,0.,0.,0.,0.,0.,0.,0.,0.,0.98151,0.,0.,2.286585,0.,0.,0.,1.19186,0.,0.,0.,1.450981,0.,0.,0.,0.,0.,0.,0.,0.,0.,0.,0.,0.,0.,0.,0.,0.,0.,0.,0.,0.,0.,0.,0.,0.,0.,0.,0.,1.895861,0.,1.895861,0.,0.,0.,0.,0.,0.,0.,0.,0.,1.392104,0.,0.,0.,1.995768,0.,0.,0.,0.,0.,0.,0.,0.,0.,0.,0.,0.,1.174733,0.,0.,0.,0.,0.,2.003396,0.,0.,0.,0.,0.838624,0.,0.,0.,0.,0.,2.05642,2.05642,1.073183,0.,0.,0.,0.,0.,1.81331,2.216539,0.,0.,0.,0.,0.,0.,0.,0.,0.,0.,0.,0.,0.,0.,0.,0.,0.,0.,0.,0.,0.,0.,0.,1.258219,0.,0.,0.,0.,0.,0.,0.,0.,1.156067,0.,0.,0.,0.,0.,1.067847,0.,0.,1.617972,0.,0.,0.,0.,0.,0.,0.,0.,0.,0.,0.,0.,0.,0.,0.,0.,0.,0.,0.,0.,0.,0.,0.,0.,0.,0.,0.,0.,0.,0.,0.,0.,0.,0.,1.666123,0.,0.,0.,0.,0.,0.,0.,0.,0.,0.,0.,0.,0.,1.491925,0.,0.,1.548253,0.,0.,1.491925,0.,0.,1.548253,0.,0.,1.491925,0.,0.,0.,0.,0.,0.,0.,0.,0.,0.,0.,0.,0.,0.,0.,1.429505,0.,0.,0.,0.807604,0.,0.,0.,0.,0.,0.,0.,0.,1.508916,0.,0.,0.,0.,0.,0.,0.,0.,0.,0.,0.,0.,0.,0.,0.,0.,0.,0.,0.,0.,0.,0.,0.,0.,0.,1.926269,0.,0.,0.,0.,0.,0.,0.,0.,0.,0.,0.,0.,0.,0.,0.,1.325794,0.,0.,0.,0.,0.,0.,0.,0.,0.,0.,0.,0.,0.,0.,0.,0.,0.,0.,0.,0.,0.,0.,1.606828,0.,1.48249,0.,0.,0.,0.,0.,0.,1.054852,1.390701,0.,0.,1.435197,0.,0.,0.,0.,0.,0.,0.,0.,0.,0.,0.,0.,0.,0.,0.,0.,0.,0.,0.,0.,0.,0.,0.,0.,0.,0.,0.,0.,0.,0.,0.,0.,0.,0.,0.,0.,0.,0.,0.,0.,0.,0.,0.,0.,0.,0.,0.,0.,0.,0.,1.42242,0.,1.378278,0.,0.,0.,0.,0.,0.,0.,0.,0.,0.,0.,0.,0.,0.,0.,0.,0.,0.,0.,1.14555,0.,0.,1.14555,0.,0.,0.,0.,0.,0.,0.,0.,0.,0.,0.,0.,0.,0.,0.,0.,0.,0.,1.481066,0.,0.,0.,0.,0.,0.,0.,0.,0.,0.,0.,0.,0.,0.,0.,0.,0.,0.,0.,0.,0.,0.,0.,0.,0.,0.,0.,0.,0.,1.640326,0.,0.,0.,0.,0.,0.,0.,0.,0.,0.,0.,0.,0.,0.,0.,0.,0.,0.,0.,0.,0.,0.,0.,0.,0.,0.,0.,0.,0.,0.,0.,0.,0.,0.,0.,0.,0.,0.,0.,0.,0.,1.282683,0.,0.,0.,0.,0.,1.635193,0.,0.,0.,0.,1.663829,0.,0.,0.,0.,0.,0.,0.,0.,0.,0.,0.,0.,0.,0.,0.,0.,0.,0.,0.,1.945779,1.945779,0.,0.,0.,0.,0.,0.,0.,0.,0.,0.,0.,0.,0.,1.712968,0.,1.712968,0.,0.,0.,0.,0.,0.,0.,0.,0.,0.,0.,0.,0.,0.,0.,0.,0.,0.,0.,0.,0.,0.,0.,0.,0.,0.,0.,0.946151,0.,0.,0.,0.,0.,0.,0.,1.413998,0.,0.,0.,2.145343,0.,0.,0.,0.,0.,1.413998,0.,0.,0.,0.,0.,0.,0.,0.,0.,0.,0.,0.,0.,0.,0.,0.,0.,0.,0.,0.,1.452475,0.,0.,0.,0.,0.,0.,0.,0.,0.,0.,0.,0.,0.,0.,0.,0.,0.,1.716074,0.,1.983321,0.,0.,1.394304,2.174014,0.,0.,0.,0.,0.,0.,0.,0.,0.,0.,1.918825,1.395973,0.,0.,0.,0.,0.,0.,0.,0.,0.,0.,0.,0.,0.,0.,0.,0.,1.514125,0.,0.,0.,0.,0.,0.,0.,0.,0.,0.,0.,0.,0.,0.,0.,0.,0.,0.,0.,0.,0.,0.,0.,0.,0.,0.,0.,0.,0.,0.,0.,0.,0.,0.,0.,0.,0.,0.,0.,0.,0.,0.,1.63561,0.,0.,0.,0.,0.,1.176944,0.,0.,0.,0.,0.,0.,0.,0.,0.,0.,0.,0.,0.,0.,2.197233,0.,0.,1.137855,0.,0.,0.,0.,1.359327,0.,0.,1.960044,0.,0.,0.,0.,1.133032,0.,0.,0.,0.,0.,1.236581,0.,0.,0.,0.,0.,0.,0.,0.,0.,0.98151,0.,0.,0.,0.,0.,0.,0.,0.,0.,1.650679,0.,0.,0.,0.,0.,0.,1.666123,0.,0.,0.,0.,0.,0.807604,0.,0.,0.,0.,0.,1.606828,0.,0.,0.,0.,0.,0.,0.,0.,0.,0.,0.,0.,0.|0.,0.,0.,0.,0.,0.,0.,0.,0.,0.,0.394837,0.,0.,0.,0.,0.591128,0.,0.,0.,0.,0.,0.,0.,0.,0.,0.,0.,0.419634,0.855042,0.,0.,0.,0.,0.,0.,0.,0.,0.796256,0.,0.,0.,0.,0.,0.,0.,0.,0.,0.,0.,0.259754,0.,0.,0.278762,0.,0.,0.,0.,0.,0.,0.,0.,0.,0.,0.,0.,0.,0.278762,0.,0.382997,0.,0.,0.,0.,0.,0.382997,0.,0.382997,0.,0.,0.,0.382997,0.,0.,0.,0.,0.,0.,0.,0.,0.,0.,0.,0.,0.,0.382997,0.,0.382997,0.,0.,0.,0.,0.,0.,0.,0.,0.,0.123039,0.,0.,0.,0.,0.,0.,0.,0.,0.,0.,0.,0.,0.,0.,0.,0.,0.,0.,0.,0.,0.,0.,0.,0.,0.,0.,0.,0.,0.,0.,0.,0.,0.,0.,0.,0.,0.,0.,0.,0.,0.,0.,0.,0.,0.,0.,0.,0.,0.,0.,0.,0.,0.,0.,0.,0.,0.,0.,0.,0.,0.,0.50478,0.,0.,0.,0.582064,0.,0.,0.,0.,0.,0.,0.,0.,0.,0.,0.,0.,0.25585,0.239169,0.,0.,0.,0.,0.,0.,0.,0.,0.,0.,0.,0.,0.,0.,0.,0.,0.,0.,0.,0.,0.,0.,0.,0.,0.,0.,0.,0.,0.,0.,0.,0.,0.,0.,0.,0.,0.,0.,0.,0.,0.,0.,0.,0.,0.,0.,0.,0.,0.,0.,0.,0.,0.,0.,0.,0.,0.,0.,0.,0.,0.,0.,0.,0.,0.,0.160467,0.,0.,0.,0.,0.,0.,0.,0.,0.,0.,0.,0.,0.,0.,0.,0.,0.,0.,0.,0.,0.,0.,0.,0.,0.,0.,0.,0.04263,0.,0.,0.,0.,0.668288,0.,0.,0.,0.,0.,0.,0.,0.,0.,0.,0.,0.,0.,0.,0.,0.,0.,0.,0.,0.,0.,0.,0.,0.,0.,0.,0.,0.,0.,0.,0.,0.,0.,0.,0.,0.,0.,0.,0.,0.,0.,0.,0.,0.,0.,0.,0.580145,0.,0.,0.,0.,0.,0.,0.,0.,0.,0.,0.,0.,0.,0.,0.386699,0.,0.366413,0.,0.,0.,0.,0.,0.,0.,0.,0.,0.311698,0.,0.,0.,0.,0.,0.,0.,0.,0.,0.,0.,0.,0.,0.,0.,0.,0.,0.,0.,0.,0.,0.225827,0.,0.,0.,0.,0.,0.,0.,0.,0.,0.,0.,0.,0.,0.,0.,0.,0.,0.,0.,0.,0.,0.,0.,0.,0.,0.,0.,0.,0.,0.,0.,0.,0.,0.,0.,0.,0.,0.,0.,0.,0.,0.,0.,0.,0.,0.,0.,0.,0.,0.,0.,0.,0.,0.,0.,0.,0.426663,0.,0.,0.,0.,0.,0.,0.,0.,0.,0.,0.,0.,0.,0.35083,0.,0.,0.896379,0.,0.,0.,0.,0.,0.,0.,0.,0.,0.,0.,0.,0.,0.901927,0.,0.,0.,0.,0.,0.,0.,0.,0.,0.,0.,0.,0.,0.,0.,0.,0.,0.,0.,0.,0.,0.,0.,0.,0.,0.,0.,0.,0.387392,0.,0.,0.,0.,0.,0.,0.,0.,0.,0.,0.,0.,0.,0.,0.,0.246384,0.,0.,0.500303,0.,0.,0.,0.,0.,0.,0.,0.,0.617952,0.,0.,0.,0.252118,0.617952,0.,0.,0.172309,0.,0.,0.,0.,0.,0.,0.,0.,0.,0.,0.,0.,0.,0.,0.,0.,0.,0.,0.,0.,0.,0.,0.,0.,0.,1.066693,0.,1.066693,0.,0.,0.,0.,0.,0.,0.,0.,0.,0.,0.,0.,0.,0.,0.,0.,0.,0.,0.,0.,0.,0.,0.,0.,0.,0.,0.,0.,0.,0.,0.,0.,0.,0.,0.,0.,0.,0.,0.,0.,0.,0.,0.,0.,0.,0.,0.,0.,0.,0.,0.,0.022656,0.017329,0.,0.,0.,0.,0.,0.,0.,0.,0.,0.,0.,0.,0.,0.,0.,0.,0.,0.,0.,0.,0.,0.,0.,0.,0.,0.,0.,0.,0.,0.,0.,0.,0.,0.,0.,0.,0.,0.,0.,0.,0.,0.,0.,0.,0.,0.,0.,0.,0.,0.,0.,0.,0.,0.,0.,0.,0.,0.,0.582453,0.417945,0.,0.071939,0.,0.,0.,0.,0.,0.8533,0.,0.,0.061385,0.,0.,0.,0.912585,0.,0.,0.,0.,0.,0.,0.,0.,0.,0.,0.,0.,0.,0.,0.,0.,0.,0.,0.,0.,0.,0.,0.,0.,0.,0.,0.714477,0.296305,0.,0.,0.,0.,0.,0.,0.,0.,0.,0.,0.,0.,0.495084,0.,0.,0.,0.,0.,0.,0.,0.,0.,0.,0.,0.,0.,0.,0.,0.,0.,0.,0.,0.,0.,0.,0.,0.310416,0.,0.,0.,0.,0.,0.,0.,0.,0.,0.,0.,0.,0.,0.,0.,0.441992,0.,0.,0.,0.,0.,0.,0.,0.,0.,0.,0.,0.,0.,0.,0.,0.,0.,0.,0.,0.,0.,0.,0.,0.,0.,0.,0.,0.,0.,0.,0.,0.,0.,1.159092,0.963141,0.,0.,0.,0.,0.,0.,0.,0.,0.,0.,0.,0.,0.,0.,0.,0.,0.,0.,0.,0.,0.,0.,0.,0.,0.,0.,0.,0.,0.,0.171037,0.,0.,0.,0.,0.,0.,0.,0.,0.,0.,0.,0.,0.,0.,0.,0.,0.,0.,0.,0.,0.,0.,0.,0.,0.,0.,0.,0.,0.,0.,0.,0.,0.,0.,0.,0.,0.,0.,0.,0.,0.,0.,0.,0.198028,0.,0.,0.,0.,0.,0.,0.,0.,0.03398,0.,0.,0.,0.,0.,0.,0.,0.,0.,0.,0.,0.,0.,0.,0.,0.,0.,0.,0.,0.,0.,0.,0.,0.,0.,0.,0.,0.,0.,0.,0.,0.,0.,0.26425,0.,0.,0.,0.,0.406207,0.,0.,0.,0.,0.040475,0.,0.,0.,0.,0.043251,0.048625,0.,0.,0.,0.,0.245444,0.245444,0.,0.,0.,0.,0.,0.,0.,0.,0.,0.,0.,0.,0.,0.,0.,0.,0.,0.,0.,0.709654,0.232388,0.,0.232388,0.,0.,0.,0.,0.,0.,0.948229,0.,0.,0.,0.,0.,0.,0.,0.297427,0.,0.,0.297427,0.,0.,0.,0.,0.,0.,0.,0.,0.,0.,0.,0.,0.,0.,0.,0.,0.,0.,0.,0.,0.,0.,0.,0.,0.,0.,0.,0.,0.,0.181338,0.,0.,0.,0.,0.784637,0.,0.,0.,0.,0.,0.,0.,0.,0.,0.,0.,0.,0.,0.,0.,0.59784,0.889916,0.,0.,0.,0.889916,0.,0.,0.,0.,0.,0.,0.,0.,0.,0.,0.,0.,0.,0.,0.,0.,0.,0.,0.,0.,0.,0.,0.,0.,0.,0.,0.,0.,0.,0.,0.,0.461303,0.,0.,0.,0.548407,0.,0.,1.364065,0.,0.,0.,0.,0.,0.,0.,0.,0.404679,0.,0.,0.,0.,0.,0.,0.,0.,0.,0.,0.,0.,0.,0.,0.,0.,0.31976,0.,0.,0.,0.,0.,0.,0.,0.,0.,0.,0.,0.,0.,0.,0.,0.,0.,0.,0.,0.,0.,0.,0.,0.,0.,0.,0.,0.,0.,0.,0.,1.028622,0.,0.,0.,0.,0.,0.,0.,0.,0.,0.,0.,0.,0.,0.,0.,0.,0.,0.,0.,0.,0.,0.,0.,0.,0.,0.,0.,0.,0.532358,0.532358,0.,0.,0.,0.,0.,0.,0.,0.,0.,0.,0.,0.,0.,0.,0.,0.,0.,0.,0.,0.,0.,0.,0.,0.,0.,0.,0.,0.,0.,0.,0.449065,0.,0.,0.,0.,0.035644,0.,0.,0.,0.,0.,0.,0.057374,0.,0.,0.,0.,0.,0.,0.,0.,0.080391,0.,0.244237,0.,0.,0.,0.,0.,0.,0.,0.,0.,0.,0.,0.244237,0.,0.,0.,0.,0.,0.,0.,0.,0.,0.,0.,0.,0.,0.,0.,0.,0.,0.,0.,0.,0.,0.,0.,0.,0.,0.528786,0.213648,0.,0.,0.,0.,0.,0.,0.,0.,0.,0.,0.,0.,0.,0.,0.,0.,0.,0.,0.,0.,0.,0.,0.,0.,0.,0.,0.,0.148674,0.,0.,0.,0.,0.,0.,0.,0.,0.,0.,0.,0.,0.,0.,0.,0.,0.,0.,0.,0.,0.,0.,0.,0.,0.,0.,0.,0.,0.,0.,0.499473,0.,0.,0.,0.,0.,0.,0.,0.,0.,0.,0.,0.,0.,0.,0.,0.,0.294595,0.,0.,0.,0.,0.,0.,0.,0.,0.,0.,0.,0.,0.,0.,0.,0.,0.,0.,0.,0.,0.,0.,0.209807,0.034599,0.,0.,0.,0.,0.,0.,0.,0.,0.,0.,0.,0.,0.,0.,0.,0.,0.,0.,0.,0.,0.,0.,0.,0.,0.168556,0.,0.,0.,0.,0.,0.,0.,0.,0.,0.,0.,0.,0.,0.,0.,0.,0.,0.,0.,0.,0.,0.,0.,0.,0.,0.,0.,0.,0.,0.,0.,0.,0.,0.,0.534173,0.,0.,0.,0.,0.,0.,0.,0.,0.,0.,0.,0.,0.211832,0.,0.211832,0.,0.,0.,0.,0.,0.,0.,0.,0.,0.,0.,0.,0.,0.,0.,0.,0.,0.,0.,0.,0.,0.,0.,0.,0.,0.,0.,0.637511,0.,0.,0.,0.,0.,0.,0.,0.,0.,0.,0.,0.,0.,0.,0.066522,0.,0.,0.,0.,0.,0.513165,0.,0.,0.513165,0.,0.,0.513165,0.513165,0.,0.,0.,0.,0.,0.,0.513165,0.,0.,0.,0.,0.,0.,0.368079,0.,0.,0.,0.,0.,0.,0.,0.,0.,0.,0.,0.,0.,0.,0.,0.612049,0.,0.,0.,0.,0.,0.,0.,0.,0.,0.,0.,0.,0.,0.,0.,0.,0.,0.,0.,0.,0.,0.,0.,0.,0.,0.,0.,0.,0.,0.,0.,0.,0.,0.,0.,0.,0.,0.,0.,0.123734,0.123734,0.,0.123734,0.,0.,0.,0.,0.,0.,0.,0.,0.,0.,0.,0.,0.,0.,0.,0.,0.,0.,0.,0.,0.,0.,0.,0.,0.,0.,0.,0.,0.,0.,0.,0.,0.,0.,0.,0.,0.,0.,0.,0.732632,0.,0.,0.,0.,0.,0.,0.,0.,0.,0.148122,0.,0.,0.,0.518223,0.518223,0.,0.,0.,0.,0.,0.,0.,0.,0.,0.7874,0.,0.,0.602729,0.,0.,0.,0.,0.,0.,0.,0.,0.,0.,0.,0.,0.,0.,0.,0.,0.,0.,0.,0.,0.,0.,0.,0.,0.,0.,0.,0.,0.35083,0.,0.387392,0.,0.,0.,0.,0.,0.,0.,0.,0.,0.,0.,0.,0.,0.,0.171037,0.,0.,0.,0.,0.,0.,0.,0.889916,0.,0.,0.,0.,0.,0.,0.,0.,0.,0.,0.,0.,0.,0.,0.,0.,0.057374,0.,0.,0.,0.,0.,0.,0.,0.,0.,0.,0.,0.,0.,0.,0.,0.,0.,0.,0.,0.|0.,0.,0.,0.,0.,0.,0.,0.,0.,0.,0.,0.,0.760595,0.,0.,0.,0.,0.,0.,0.,0.,0.,0.075986,0.,0.,0.,0.,0.718053,0.,0.718053,0.,0.,0.,0.,0.,0.337401,0.,0.,0.,0.,0.,0.,0.,0.,0.,0.,0.,0.,0.,0.,0.,0.,0.,0.,0.060097,0.,0.,0.,0.,0.,0.,0.,0.,0.,0.,0.,0.,0.,0.,0.,0.,0.,0.,0.,0.,0.,0.,0.,0.,0.,0.,0.,0.,0.,0.,0.,0.,0.,0.,0.,0.,0.054133,0.,0.,0.,0.,0.,0.,0.,0.,0.,0.,0.,0.,0.,0.,0.,0.,0.,0.,0.,0.,0.,0.,0.,0.,0.,0.,0.,0.,0.,0.,0.,0.,0.,0.,0.,0.,0.,0.,0.,0.,0.,0.,0.,0.,0.,0.,0.,0.,0.,0.,0.,0.,0.,0.,0.,0.345607,0.,0.,0.,0.,0.,0.,0.,0.,0.,0.,0.,0.,0.,0.,0.,0.,0.,0.,0.,0.,0.,0.112068,0.,0.,0.483933,0.,0.,0.3436,0.,0.,0.,0.,0.,0.,0.,0.27987,0.,0.,0.,0.,0.,0.,0.,0.,0.,0.,0.,0.,0.,0.079489,0.,0.,0.,0.,0.,0.,0.,0.,0.,0.,0.,0.,0.,0.,0.,0.,0.,0.,0.,0.,0.,0.,0.,0.,0.,0.,0.,0.,0.,0.,0.,0.,0.,0.,0.,0.,0.,0.,0.,0.,0.,0.,0.,0.,0.,0.,0.135262,0.,0.,0.,0.,0.,0.,0.,0.,0.,0.,0.,0.,0.,0.,0.,0.,0.,0.,0.,0.,0.,0.,0.,0.,0.,0.,0.024945,0.,0.,0.,0.,0.,0.,0.,0.,0.,0.097169,0.,0.,0.,0.,0.,0.,0.,0.,0.,0.,0.,0.,0.426492,0.,0.,0.,0.,0.,0.,0.,0.,0.,0.,0.,0.,0.,0.,0.,0.,0.,0.,0.,0.,0.,0.,0.138305,0.,0.,0.,0.,0.,0.,0.,0.,0.,0.,0.,0.,0.,0.,0.,0.,0.,0.,0.,0.,0.,0.,0.,0.,0.,0.,0.,0.,0.,0.,0.,0.,0.,0.,0.,0.,0.,0.,0.,0.,0.,0.,0.,0.,0.,0.,0.,0.,0.,0.,0.024221,0.,0.379615,0.,0.,0.,0.,0.,0.,0.,0.,0.,0.,0.389906,0.,0.,0.,0.,0.,0.,0.,0.,0.,0.,0.,0.,0.,0.,0.,0.,0.,0.,0.,0.,0.,0.,0.,0.,0.,0.,0.,0.,0.,0.,0.,0.,0.,0.,0.,0.,0.,0.,0.,0.,0.,0.,0.,0.,0.,0.,0.,0.,0.,0.,0.,0.,0.,0.47892,0.,0.,0.,0.,0.,0.,0.,0.,0.,0.,0.,0.,0.,0.,0.,0.,0.,0.,0.,0.,0.210231,0.,0.,0.,0.,0.,0.,0.,0.,0.,0.,0.,0.,0.,0.,0.,0.,0.,0.,0.,0.,0.,0.,0.,0.,0.,0.,0.,0.,0.,0.,0.,0.,0.,0.,0.,0.,0.,0.,0.,0.,0.,0.,0.,0.,0.,0.,0.,0.,0.,0.,0.,0.,0.,0.,0.,0.,0.,0.,0.,0.,0.,0.,0.,0.,0.,0.,0.,0.,0.020026,0.,0.,0.,0.,0.,0.,0.,0.,0.,0.,0.,0.,0.,0.,0.,0.,0.,0.,0.,0.,0.,0.,0.,0.090389,0.,0.,0.,0.,0.,0.,0.399157,0.938964,0.,0.,0.,0.,0.,0.265083,0.421466,0.,0.,0.,0.,0.,0.,0.168709,0.,0.,0.,0.,0.168709,0.,0.,0.,0.,0.,0.,0.,0.,0.,0.,0.,0.,0.,0.,0.,0.,0.,0.,0.,0.,0.,0.,0.,0.,0.,0.,0.,0.,0.,0.,0.,0.,0.,0.,0.,0.,0.,0.,0.,0.,0.,0.,0.,0.,0.,0.,0.,0.572202,0.,0.,0.,0.,0.,0.,0.,0.,0.,0.,0.,0.,0.,0.,0.,0.,0.,0.,0.,0.,0.,0.,0.,0.,0.,0.,0.,0.,0.,0.,0.,0.,0.,0.,0.,0.,0.,0.,0.,0.,0.,0.,0.,0.,0.,0.,0.,0.,0.,0.,0.,0.,0.,0.,0.,0.,0.,0.,0.,0.,0.,0.,0.013422,0.,0.,0.,0.,0.,0.,0.,0.,0.,0.,0.,0.,0.,0.,0.,0.,0.,0.,0.,0.,0.,0.,0.,0.,0.,0.,0.,0.,0.,0.,0.,0.,0.,0.,0.,0.,0.,0.,0.,0.,0.,0.,0.,0.,0.,0.,0.,0.,0.,0.,0.,0.,0.,0.,0.,0.,0.,0.,0.,0.,0.,0.,0.,0.,0.,0.,0.,0.,0.,0.,0.,0.,0.,0.334586,0.,0.334586,0.,0.334586,0.,0.,0.,0.334586,0.,0.,0.,0.,0.,0.,0.,0.,0.01934,0.,0.,0.,0.,0.,0.,0.,0.,0.,0.,0.,0.,0.,0.,0.415521,0.415521,0.,0.,0.,0.,0.,0.,0.,0.,0.,0.,0.,0.,0.,0.,0.,0.,0.,0.,0.,0.,0.,0.,0.,0.,0.,0.,0.,0.230387,0.,0.,0.,0.,0.,0.,0.,0.,0.,0.,0.,0.,0.,0.,0.314866,0.,0.,0.,0.,0.,0.,0.,0.,0.,0.,0.,0.,0.,0.,0.,0.,0.,0.,0.,0.,0.,0.,0.214253,0.,0.,0.330581,0.,0.,0.,0.,0.086849,0.,0.,0.,0.,0.,0.,0.,0.,0.,0.,0.,0.,0.,0.,0.,0.,0.,0.,0.,0.,0.,0.,0.,0.,0.,0.,0.,0.,0.,0.,0.,0.049073,0.,0.,0.,0.,0.,0.,0.,0.,0.,0.,0.,0.,0.,0.,0.,0.,0.,0.,0.,0.,0.,0.,0.,0.,0.,0.,0.,0.,0.,0.,0.,0.,0.,0.,0.,0.,0.,0.,0.,0.,0.,0.,0.,0.,0.,0.,0.,0.,0.,0.,0.,0.,0.,0.580063,0.,0.,0.,0.,0.,0.,0.,0.,0.,0.,0.,0.,0.,0.,0.,0.,0.,0.,0.,0.,0.,0.,0.094382,0.,0.,0.18012,0.,0.,0.,0.,0.,0.,0.,0.,0.,0.,0.,0.,0.,0.,0.,0.,0.,0.,0.,0.,0.,0.,0.,0.,0.027378,0.,0.,0.,0.,0.,0.,0.,0.,0.,0.,0.342914,0.,0.,0.,0.,0.,0.,0.,0.,0.,0.,0.,0.049785,0.02339,0.073381,0.,0.,0.,0.03951,0.,0.,0.,0.,0.,0.,0.,0.,0.,0.,0.,0.,0.,0.,0.,0.,0.,0.,0.,0.,0.,0.,0.,0.,0.,0.,0.,0.,0.,0.,0.,0.,0.,0.,0.,0.,0.,0.,0.,0.,0.,0.969045,0.,0.205495,0.,0.,0.297693,0.,0.297693,0.,0.,0.,0.,0.,0.,0.,0.,0.,0.,0.,0.,0.,0.,0.,0.,0.,0.,0.,0.175537,0.,0.,0.20772,0.,0.,0.,0.,0.,0.20772,0.,0.304237,0.,0.,0.,0.,0.,0.,0.,0.,0.,0.,0.,0.,0.,0.,0.,0.,0.,0.,0.,0.,0.,0.175394,0.,0.,0.,0.,0.,1.124042,1.025402,0.,0.,0.,0.,0.,0.656894,0.,0.,0.,0.,0.,0.222259,0.,0.,0.,0.,0.153208,0.,0.261168,0.,0.,0.,0.46297,0.,0.,0.,0.,0.,0.140366,0.,0.,0.,0.,0.,0.,0.,0.,0.,0.,0.,0.,0.,0.,0.,0.,0.,0.,0.,0.,0.,0.,0.,0.,0.,0.,0.,0.,0.,0.,0.,0.,0.,0.,0.109147,0.,0.,0.,0.,0.,0.,0.,0.,0.,0.621325,0.,0.,0.,0.,0.,0.,0.,0.,0.,0.,0.77197,0.,0.,0.,0.,0.,0.040017,0.,0.,0.,0.,0.,0.333433,0.,0.,0.,0.,0.,0.,0.,0.516331,0.,0.,0.,0.,0.748338,0.,0.,0.107544,0.,0.,0.,0.,0.,0.152063,0.,0.,0.,0.,0.,0.,0.,0.,0.,0.,0.,0.,0.163016,0.,0.,0.,0.,0.,0.,0.,0.,0.,0.,0.,0.,0.,0.,0.127656,0.57412,0.129408,0.,0.091438,0.,0.,0.,0.,0.,0.,0.,0.,0.11091,0.,0.,0.,0.,0.,0.,0.,0.,0.,0.,0.,0.,0.,0.,0.30412,0.,0.,0.252394,0.,0.,0.,0.,0.,0.,0.,0.,0.,0.,0.,0.,0.,0.,0.,0.,0.,0.,0.,0.,0.135981,0.,0.,0.,0.,0.,0.135981,0.,0.,0.,0.,0.,0.,0.,0.,0.,0.,0.,0.,0.,0.,0.,0.,0.,0.,0.,0.078917,0.,0.,0.,0.,0.,0.,0.,0.,0.,0.,0.,0.,0.,0.,0.,0.,0.,0.,0.,0.,0.,0.,0.,0.,0.,0.,0.,0.,0.,0.,0.,0.,0.,0.,0.,0.,0.,0.,0.,0.,0.,0.,0.,0.,0.,0.,0.,0.,0.,0.,0.,0.,0.,0.522283,0.,0.,0.,0.176063,0.,0.,0.,0.148945,0.,0.,0.,0.,0.,0.,0.,0.,0.,0.,0.140268,0.,0.,0.,0.,0.,0.,0.,0.,0.,0.,0.,0.,0.,0.,0.,0.,0.,0.,0.,0.,0.,0.,0.,0.,0.,0.,0.,0.,0.,0.,0.,0.,0.,0.,0.,0.173078,0.520971,0.,0.,0.,0.,0.,0.,0.,0.,0.,0.,0.050693,0.,0.,0.143612,0.,0.,0.,0.,0.,0.,0.,0.,0.,0.,0.,0.,0.,0.,0.047906,0.,0.,0.,0.,0.,0.,0.,0.,0.,0.,0.,0.,0.,0.,0.,0.,0.,0.,0.,0.,0.,0.,0.,0.,0.,0.,0.,0.,0.,0.,0.,0.,0.,0.,0.,0.,0.,0.,0.,0.,0.,0.,0.,0.,0.,0.,0.,0.,0.,0.,0.,0.,0.,0.,0.,0.,0.,0.,0.661613,0.,0.,0.3491,0.,0.,0.,0.,0.,0.,0.,0.,0.09682,0.,0.,0.,0.,0.,0.,0.,0.,0.,0.,0.,0.,0.,0.,0.,0.,0.,0.,0.,0.,0.,0.,0.,0.,0.,0.,0.,0.,0.,0.,0.,0.,0.,0.,0.,0.,0.,0.,0.,0.,0.,0.,0.,0.,0.,0.,0.,0.,0.,0.,0.,0.,0.,0.,0.,0.,0.,0.,0.,0.184488,0.,0.,0.,0.,0.,0.,0.,0.,0.,0.,0.206888,0.,0.,0.,0.317372,0.,0.,0.,0.132514,0.,0.,0.,0.,0.,0.,0.,0.,0.,0.,0.,0.,0.,0.,0.,0.,0.,0.,0.,0.014741,0.,0.,0.,0.,0.,0.,0.,0.,0.,0.,0.,0.,0.,0.,0.,0.,0.,0.,0.,0.,0.,0.,0.,0.,0.,0.,0.,0.,0.,0.,0.,0.,0.,0.,0.,0.,0.,0.,0.,0.209653,0.,0.,0.,0.,0.122475,0.,0.,0.,0.,0.,0.,0.,0.,0.,0.,1.00412,0.720122,0.,0.,0.,0.658334,0.,0.,0.,0.,0.,0.,0.,0.,0.,0.,0.509797,0.,0.,0.,0.,0.,0.,0.,0.,0.,0.,0.,0.,0.,0.,0.,0.,0.,0.,0.,0.,0.,0.,0.,0.,0.,0.,0.,0.,0.,0.,0.,0.,0.,0.,0.,0.,0.,0.,0.,0.,0.,0.,0.389906,0.,0.,0.,0.,0.,0.,0.,0.,0.,0.,0.,0.774131,0.,0.,0.,0.,0.086849,0.,0.,0.,0.,0.,0.,0.,0.969045,0.,0.,0.,0.,0.,0.,0.,0.,0.,0.153208,0.261168,0.,0.346951,0.,0.,0.,0.,0.,0.,0.152063,0.,0.,0.,0.,0.,0.,0.,0.,0.078917,0.,0.,0.,0.,0.,0.,0.,0.,0.,0.,0.,0.,0.,0.|0.,0.,0.,0.,0.,0.,0.,1.015006,0.,0.,0.,0.,0.,0.,0.,0.,0.,0.,0.,0.,0.349953,0.,0.,0.,0.,0.,0.,0.,0.,0.,0.,0.930143,0.503112,0.930143,0.,0.,0.,0.,0.,0.,0.,0.,0.,0.,0.,0.385568,0.,0.575419,0.,0.,0.450767,0.,0.,0.,0.,0.143794,0.,0.,0.24608,0.,0.,0.,0.,0.,0.,0.,0.,0.,0.,0.,0.,0.,0.24608,0.,0.399077,0.,0.,0.,0.399077,0.,0.,0.,0.,0.,0.24608,0.,0.399077,0.,0.,0.,0.,0.,0.,0.,0.,0.,0.,0.,0.399077,0.,0.,0.,0.,0.,0.,0.,0.,0.,0.,0.,0.,0.051694,0.,0.,0.,0.,0.,0.,0.,0.,0.,0.,0.,0.,0.,0.,0.,0.,0.,0.,0.,0.,0.,0.,0.,0.,0.,0.,0.,0.,0.,0.,0.,0.,0.,0.,0.,0.,0.,0.,0.,0.,0.,0.,0.,0.,0.,0.,0.,0.,0.,0.54289,0.,0.,0.,0.,0.,0.,0.,0.,0.,0.,0.,0.,0.,0.,0.,0.,0.,0.,0.,0.,0.,0.,0.,0.,0.,0.12796,0.,0.,0.,1.453916,0.,0.,0.,0.,0.,0.,0.,0.,0.,0.,0.,0.,0.,0.,0.,0.,0.,0.,0.,0.,0.,0.,0.,0.,0.,0.,0.,0.,0.,0.,0.,0.,0.,0.,0.,0.,0.,0.,0.,0.,0.,0.,0.,0.,0.,0.,0.,0.,0.,0.,0.,0.,0.,0.,0.,0.,0.,0.,0.,0.,0.,0.,0.,0.,0.,0.,0.,0.,0.,0.,0.,0.,0.,0.,0.177273,0.,0.,0.,0.,0.,0.,0.,0.,0.,0.,0.,0.,0.,0.,0.,0.,0.077482,0.,0.,0.,0.,0.,0.,0.,0.,0.,0.,0.,0.054794,0.,0.,0.,0.,0.466465,0.,0.937219,0.,0.,0.,0.,0.,0.,0.,0.,0.,0.,0.,0.,0.,0.,0.,0.,0.,0.,0.,0.,0.,0.,0.,0.104915,0.,0.,0.,0.,0.,0.,0.,0.,0.,0.,0.,0.,0.,0.,0.,0.,0.,0.,0.,0.,0.,0.,0.,0.,0.,0.,0.,0.,0.,0.,0.,0.,0.,0.,0.384337,0.,0.,0.132667,0.,0.,0.,0.,0.,0.,0.,0.,0.,0.,0.,0.,0.,0.,0.,0.,0.,0.121719,0.,0.,0.,0.,0.,0.,0.,0.,0.,0.073155,0.,0.,0.,0.,2.110907,0.,0.749057,0.,0.,0.,0.,0.,0.,0.,0.,0.,0.287145,0.,0.,0.,0.,0.,0.,0.,0.,0.,0.,0.,0.,0.,0.,0.,0.,0.,0.,0.,0.,0.,0.,0.,0.,0.,0.,0.,0.,0.,0.,0.,0.,0.,0.,0.,0.,0.,0.,0.,0.,0.,0.,0.,0.,0.,0.,0.,0.,0.,0.,0.,0.,0.,0.,0.,0.,0.,0.,0.,0.,0.,0.633213,0.,0.,0.,0.,0.,0.,0.,0.213348,0.,0.,0.,0.,0.,1.005093,0.,0.,0.,0.,0.,0.,0.,0.,0.,0.,0.,0.,0.,0.,0.,0.,0.,0.,0.,0.,0.,0.,0.,0.,0.,0.,0.,0.,0.,0.,0.,0.,0.,0.,0.,0.,0.253227,0.391418,0.,0.,0.,0.,0.,0.,0.124592,0.,0.,0.,0.,0.,0.,0.,0.,0.,0.,0.,0.406238,0.,0.,0.,0.,0.,0.,0.,0.,0.,0.,0.,0.238801,0.115613,0.,0.,0.,0.,0.,0.,0.,1.287892,1.200462,0.,0.477185,0.,0.,0.,0.,0.,0.,0.,0.,0.740912,0.,0.,0.,0.,0.,0.,0.,0.,0.,0.,0.,0.,0.309207,0.,0.,0.,0.,0.,0.,0.,0.,0.,0.309207,0.,0.,0.,0.,0.,0.,0.,0.,0.,0.060219,0.,0.,0.,0.,0.,0.,0.,0.,0.,0.188939,0.,0.,0.,0.,0.,0.,0.,0.,0.,0.,0.,0.,0.,0.,0.,0.,0.,0.,0.,0.,0.,0.,0.,0.,0.,0.,0.,0.431174,0.769862,0.,0.,0.,0.,0.,0.,0.,0.,0.,0.,0.,0.,0.,0.,1.200986,0.,0.,0.,0.,0.,0.,0.,0.,0.,0.,0.,0.,0.,0.,0.,0.,0.,0.,0.,0.,0.,0.,0.,0.,0.,0.,0.,0.,0.,0.,0.,0.,0.,0.,0.,0.,0.,0.,0.,0.,0.,0.,0.,0.,0.,0.,0.,0.,0.,0.,0.,0.,0.,0.,0.,0.,0.,0.,1.400031,0.146437,0.,0.,0.,0.,0.,0.,0.,0.,0.,0.,0.,0.,0.361649,0.309884,0.,0.,0.,0.,0.,0.,0.,0.,0.,0.341154,0.,0.,0.,0.,0.,0.,0.,0.,0.,0.,0.,0.,0.,0.,0.,0.,0.,0.,0.,0.,0.,0.,0.,0.,0.,0.,0.,0.,0.,0.461491,0.,0.,0.,0.461491,0.,0.461491,0.,0.461491,0.,0.,0.,0.,0.861758,0.,0.,0.,0.02076,0.,0.,0.,0.,0.,0.,0.,0.,0.303705,0.,0.,0.095285,0.,0.,0.342954,0.,0.,0.,0.,0.,0.,0.,0.,0.,0.,0.,0.,0.,0.,0.,0.,0.,0.,0.,0.96146,0.,0.,0.,0.,0.,0.,0.816761,0.,0.299177,0.,0.,0.,0.,0.,0.,0.,0.,0.,0.,0.,0.,0.,0.,0.409731,0.,0.,0.,0.,0.,0.,0.,0.,0.,0.649666,0.,0.,0.,0.,0.,0.,0.,0.,0.229033,0.,0.,0.,0.338723,0.,0.,0.69626,0.774758,0.,0.,0.,0.202014,0.,0.,0.,0.,0.477172,0.,0.524548,0.,0.,0.,0.,0.,0.,0.,0.,0.,0.,0.,0.,0.,0.,0.,0.,0.,0.,0.,0.,0.,0.,0.,0.,0.,0.,0.,0.,0.,0.,0.,0.,0.,0.,0.,0.,0.,0.,0.,0.,0.,0.,0.,0.,0.074355,0.,0.,0.,0.,0.,0.,0.,0.,0.,0.061643,0.089325,0.,0.,0.,0.,0.,0.,0.,0.,0.,0.,0.,0.,0.,0.,0.,0.,0.,0.,0.,0.,0.,0.,0.,0.,0.,0.,0.,0.,0.,0.,0.,0.,0.,0.,0.,0.,0.,0.,0.,0.,0.,0.,0.,0.,0.,0.,0.,0.,0.,0.,0.,0.,0.,0.,0.,0.,0.,0.,0.,0.,0.,0.,0.,0.,0.,0.,0.,0.,0.,0.,0.,0.,0.,0.,0.,0.,0.,0.,0.471361,0.,0.,0.,0.,0.,0.,0.,0.,0.,0.,0.,0.,0.,0.,0.,0.,0.,0.,0.,0.,0.,0.,0.982106,0.,0.,0.204703,0.,0.,0.,0.,1.589363,0.,0.,0.,0.,0.149505,0.,0.,0.,0.,0.,0.,0.,0.,0.,0.,0.,0.,0.,0.,0.,0.,0.053256,0.,0.,0.,0.,0.,0.,0.,0.,0.,0.042282,0.,0.,0.,0.,0.,0.,0.,0.,0.,0.,0.,0.,0.,0.,0.,0.,0.,0.,0.246677,0.,0.,0.246677,0.,0.,0.,0.,0.,0.,0.,0.,0.,0.,0.294774,0.,0.,0.,0.,0.03327,0.,0.,0.,0.,0.,0.060956,0.041691,0.,0.,0.,0.,0.,0.202712,0.202712,0.,0.,0.,0.,0.,0.,0.,0.,0.,0.,0.,0.,0.,0.,0.,0.,0.,0.,0.,0.,0.,0.,0.837684,0.,0.,0.129282,0.,0.,0.,0.,0.661554,0.,0.661554,0.,0.,0.,0.,0.,0.,0.,0.,0.,0.,0.,0.,0.,0.,0.,0.,0.,0.,0.,0.266448,0.,0.266448,0.,0.075972,0.,0.,0.,0.,0.,0.,0.,0.,0.,0.,0.,0.,0.,0.,0.766108,0.,0.,0.,0.,0.,0.,0.,0.,0.,0.,0.,0.,0.,0.,0.280684,0.316763,0.,0.,0.,0.,1.331808,0.,0.,0.,0.,0.,0.,0.,0.,0.671604,0.,0.,0.,0.,0.,0.,0.,0.,0.092017,0.,0.,0.80703,0.,0.,0.,0.449908,0.,0.,0.,0.511141,0.,0.,0.,0.,0.,0.,0.,0.,0.,0.,0.,0.,0.,0.,0.,0.,0.,0.,0.,0.,0.,0.,0.,0.,0.,0.,0.,0.451395,0.,0.451395,0.,0.,0.,0.,0.,0.,0.,0.,0.,0.464035,0.,0.,0.,1.520585,0.,0.,0.,0.,0.,0.,0.,0.,0.,0.,0.,0.,0.102151,0.,0.,0.,0.,0.,1.446897,0.,0.,0.,0.,0.014899,0.,0.,0.,0.,0.,0.771158,0.771158,0.037656,0.,0.,0.,0.,0.,0.334031,0.738846,0.,0.,0.,0.,0.,0.,0.,0.,0.,0.,0.,0.,0.,0.,0.,0.,0.,0.,0.,0.,0.,0.,0.,0.209703,0.,0.,0.,0.,0.,0.,0.,0.,0.09476,0.,0.,0.,0.,0.,0.124168,0.,0.,0.281386,0.,0.,0.,0.,0.,0.,0.,0.,0.,0.,0.,0.,0.,0.,0.,0.,0.,0.,0.,0.,0.,0.,0.,0.,0.,0.,0.,0.,0.,0.,0.,0.,0.,0.,0.651961,0.,0.,0.,0.,0.,0.,0.,0.,0.,0.,0.,0.,0.,0.506692,0.,0.,0.321335,0.,0.,0.506692,0.,0.,0.321335,0.,0.,0.506692,0.,0.,0.,0.,0.,0.,0.,0.,0.,0.,0.,0.,0.,0.,0.,1.234572,0.,0.,0.,0.09643,0.,0.,0.,0.,0.,0.,0.,0.,0.08876,0.,0.,0.,0.,0.,0.,0.,0.,0.,0.,0.,0.,0.,0.,0.,0.,0.,0.,0.,0.,0.,0.,0.,0.,0.,0.363447,0.,0.,0.,0.,0.,0.,0.,0.,0.,0.,0.,0.,0.,0.,0.,0.258692,0.,0.,0.,0.,0.,0.,0.,0.,0.,0.,0.,0.,0.,0.,0.,0.,0.,0.,0.,0.,0.,0.,0.486918,0.,0.550639,0.,0.,0.,0.,0.,0.,0.243427,0.198672,0.,0.,0.260945,0.,0.,0.,0.,0.,0.,0.,0.,0.,0.,0.,0.,0.,0.,0.,0.,0.,0.,0.,0.,0.,0.,0.,0.,0.,0.,0.,0.,0.,0.,0.,0.,0.,0.,0.,0.,0.,0.,0.,0.,0.,0.,0.,0.,0.,0.,0.,0.,0.,0.,0.444506,0.,0.433173,0.,0.,0.,0.,0.,0.,0.,0.,0.,0.,0.,0.,0.,0.,0.,0.,0.,0.,0.,0.210407,0.,0.,0.210407,0.,0.,0.,0.,0.,0.,0.,0.,0.,0.,0.,0.,0.,0.,0.,0.,0.,0.,0.493689,0.,0.,0.,0.,0.,0.,0.,0.,0.,0.,0.,0.,0.,0.,0.,0.,0.,0.,0.,0.,0.,0.,0.,0.,0.,0.,0.,0.,0.,0.313688,0.,0.,0.,0.,0.,0.,0.,0.,0.,0.,0.,0.,0.,0.,0.,0.,0.,0.,0.,0.,0.,0.,0.,0.,0.,0.,0.,0.,0.,0.,0.,0.,0.,0.,0.,0.,0.,0.,0.,0.,0.,0.536937,0.,0.,0.,0.,0.,1.051196,0.,0.,0.,0.,0.975348,0.,0.,0.,0.,0.,0.,0.,0.,0.,0.,0.,0.,0.,0.,0.,0.,0.,0.,0.,0.35024,0.35024,0.,0.,0.,0.,0.,0.,0.,0.,0.,0.,0.,0.,0.,0.599539,0.,0.599539,0.,0.,0.,0.,0.,0.,0.,0.,0.,0.,0.,0.,0.,0.,0.,0.,0.,0.,0.,0.,0.,0.,0.,0.,0.,0.,0.,0.232899,0.,0.,0.,0.,0.,0.,0.,0.323199,0.,0.,0.,0.408637,0.,0.,0.,0.,0.,0.323199,0.,0.,0.,0.,0.,0.,0.,0.,0.,0.,0.,0.,0.,0.,0.,0.,0.,0.,0.,0.,0.645544,0.,0.,0.,0.,0.,0.,0.,0.,0.,0.,0.,0.,0.,0.,0.,0.,0.,0.704816,0.,0.99166,0.,0.,0.328071,0.724671,0.,0.,0.,0.,0.,0.,0.,0.,0.,0.,0.146577,1.395973,0.,0.,0.,0.,0.,0.,0.,0.,0.,0.,0.,0.,0.,0.,0.,0.,0.698827,0.,0.,0.,0.,0.,0.,0.,0.,0.,0.,0.,0.,0.,0.,0.,0.,0.,0.,0.,0.,0.,0.,0.,0.,0.,0.,0.,0.,0.,0.,0.,0.,0.,0.,0.,0.,0.,0.,0.,0.,0.,0.,0.525732,0.,0.,0.,0.,0.,0.210169,0.,0.,0.,0.,0.,0.,0.,0.,0.,0.,0.,0.,0.,0.,0.749057,0.,0.,0.213348,0.,0.,0.,0.,0.238801,0.,0.,1.400031,0.,0.,0.,0.,0.202014,0.,0.,0.,0.,0.,0.837684,0.,0.,0.,0.,0.,0.,0.,0.,0.,0.092017,0.,0.,0.,0.,0.,0.,0.,0.,0.,0.189605,0.,0.,0.,0.,0.,0.,0.651961,0.,0.,0.,0.,0.,0.09643,0.,0.,0.,0.,0.,0.486918,0.,0.,0.,0.,0.,0.,0.,0.,0.,0.,0.,0.,0.
W|0.,1.093103,0.,0.,0.,0.,0.,0.,0.,0.,0.,0.,1.814313,0.,0.,1.550064,0.,0.,0.,0.,0.,0.,0.,0.,0.,0.,0.,0.,0.,0.,0.,0.,0.,0.,0.,0.,0.,0.,0.,0.,0.,0.,0.,0.,1.569897,0.,0.,0.,0.,0.,0.,0.,0.,0.,0.,0.,0.,0.,0.,0.,0.,0.,0.,0.,0.,0.,0.,0.,0.,0.,0.,0.,0.,0.,0.,0.,0.,0.,0.,0.,0.,0.,0.,0.,0.,0.,0.,0.,0.,0.,0.,0.,0.,0.,0.,0.,0.,0.,0.,0.,0.,0.,0.,0.,0.,0.,0.,0.,0.,1.000203,0.,0.,0.,0.,0.,0.,0.,0.,0.,0.,0.,0.,0.,0.,0.,0.,0.,0.,0.,0.,0.,0.,0.,0.,0.,0.,0.,1.438843,0.,0.,0.,0.,0.,0.,0.,0.,0.,0.,0.,0.,0.,0.,0.,0.,0.,0.,0.,0.,0.,2.457139,2.457139,0.,0.,0.,0.,0.,0.,0.,0.,0.,0.,0.,0.,0.,0.,0.,0.,0.,0.,0.,0.,0.,0.,0.,0.,0.,0.,0.,0.,0.,0.,0.,1.587773,0.,0.,0.,0.,1.587773,0.,0.,0.,0.,0.,2.097713,0.,0.,0.,0.,0.,0.,0.,0.,0.,0.,0.,0.,0.,0.,0.,0.,0.,0.,0.,0.,0.,0.,0.,0.,0.,0.,0.,1.530459,0.,0.,0.,0.,0.,0.940239,0.,0.,0.,0.,0.,0.,0.,0.,0.,0.,0.,0.,0.,0.,0.,0.,0.,0.,0.,0.,0.,0.,1.749427,0.,0.,0.,0.,0.,0.,0.,0.,0.,0.,0.,0.,0.,0.,0.,0.,0.,0.,0.,0.,0.,0.,0.,0.,1.257322,0.,0.,0.,0.,2.11088,0.,0.,0.,0.,1.825016,0.,0.,0.,0.,0.,0.,0.,0.,0.,0.,0.,0.,0.,0.,0.965266,0.,0.,0.,0.,0.,0.,0.,0.,0.,0.,0.,0.,1.275105,0.,0.,0.,0.,0.,0.,0.,0.,0.,0.,0.,0.,0.,0.,0.,0.,0.,0.,0.,0.,0.,0.,0.,0.,0.,0.,0.,0.,0.,1.545586,0.,0.,0.,0.,0.,0.,0.,0.,0.,0.,0.,0.,0.,0.,0.,0.,0.,0.,0.,0.,0.,0.,0.,0.,0.,0.,0.,0.,0.,0.,0.,0.,0.,0.,0.,0.,0.,0.,0.,0.,0.,0.,0.,0.,0.,0.,0.,0.,0.,0.,0.,0.,0.,0.,0.,0.,0.,0.,0.,0.,0.,0.,0.,0.,0.,0.,0.,0.,0.,0.,0.,0.,0.,0.,0.,0.,0.,0.,0.,0.,0.,0.,0.,0.,0.,0.,0.,0.,0.,0.,0.,0.,0.,0.,0.,0.,0.,0.,0.,0.,0.,0.,0.,0.,0.,1.692177,1.692177,0.,0.,0.,0.,0.,0.,0.,0.,0.,0.,0.,0.,2.003897,1.856718,0.,1.856718,0.,0.,0.,0.,0.,0.,0.,0.,0.,0.,0.,0.,0.,0.,0.,0.,0.,0.,0.,0.,0.,0.,0.,0.,0.,0.,0.,0.,0.,0.,0.,0.,0.,0.,0.,0.,0.,0.,0.,0.,0.,0.,0.,0.,0.,1.211757,0.,0.,0.,0.,0.,0.,0.,0.,0.,0.,0.,0.,0.,0.,0.,0.,0.,0.,1.436954,0.,0.,0.,0.,0.,0.,0.,0.,0.,0.,0.,0.,0.,0.,0.,0.,0.,0.,0.,0.,0.,0.,0.,0.,0.,0.,0.,0.,0.,0.,0.,0.,0.,0.,0.,0.,0.,0.,0.,0.,1.270177,0.,1.469608,0.,0.,0.95198,0.,0.,0.,0.,0.,0.,0.,0.,0.,0.,0.,0.,0.,0.,0.,0.,0.,1.503864,0.,0.,0.,0.,0.,0.,0.,0.,0.,1.273573,0.,0.,0.,0.,0.,0.,0.,0.,0.,0.,0.,0.,0.,0.,0.,0.,0.,2.081116,0.,0.,0.,0.,0.,0.,0.,0.,0.,0.,0.,0.,0.,0.,0.,0.,1.702447,0.,0.,0.,1.234553,0.,0.,0.,0.,0.,0.,2.119005,0.,2.119005,0.,0.,0.,0.,0.,2.119005,0.,0.,0.,2.119005,0.,0.,0.,0.,0.,0.,0.,0.,0.,0.,0.,0.,0.,0.,0.,0.,0.,1.499577,0.,0.,0.925175,0.,0.,0.,0.,0.,0.,0.,0.,0.,0.,0.,0.,0.,0.,0.,0.,0.,0.,0.,0.,0.,0.,0.,2.521279,0.,2.521279,0.,0.,0.,2.521279,2.521279,0.,0.,0.,0.,0.,0.,0.,0.,0.,2.087726,0.,0.,0.,0.,0.,0.,0.,0.,0.,0.,0.,0.,0.,0.,0.,0.,0.,0.,0.,0.,0.,0.,0.,0.,0.,0.,0.,0.,0.,0.,0.,0.,0.,0.,0.,0.,0.,0.,0.,0.,0.,0.,0.,0.,0.,0.,0.,0.,0.,0.,0.,0.,0.,2.167791,0.,0.,2.167791,0.,2.343211,0.,0.,0.,2.343211,0.,0.,0.,0.,0.,0.,0.,0.,0.,0.,0.,2.343211,0.,0.,0.,0.,0.,0.,0.,0.,0.,0.,0.,0.,0.,0.,0.,0.,0.,0.,0.,0.,0.,0.,0.,0.,0.,0.,0.,0.,0.,0.,0.,0.,0.,0.,0.,0.,0.,0.,0.,0.,0.,0.,0.,0.,0.,0.,0.,0.,0.,0.,0.,0.,0.,0.,0.,0.,0.,0.,0.,0.,0.,0.,0.,0.,0.,0.,0.,2.493916,2.493916,2.493916,0.,0.,0.,0.,0.,0.,0.,0.,0.,0.,0.,0.,0.,0.,0.,0.,0.,0.,0.,0.,0.,0.,0.,0.,0.,0.,0.,1.211757,0.,0.,0.,0.,0.95198,0.,0.,0.,0.,2.087726,0.,0.,0.,0.|1.736752,0.,0.,0.,1.332329,2.207649,0.,1.423918,0.,0.,0.,1.655866,0.,2.295591,1.741148,0.,0.,0.,0.,0.,0.,0.,0.,0.,2.275818,0.,0.,0.,0.,0.,0.,0.,0.,0.,0.,0.,0.,2.530033,2.041351,0.,0.,0.,0.,0.,0.,1.783175,0.,0.,1.783175,0.,0.,1.975524,0.,0.,0.,1.896633,2.013742,1.210568,1.767064,0.,0.,0.,0.,0.,0.,0.,1.752928,1.801662,0.,0.,1.752928,0.,0.,0.,0.,0.,0.,0.,0.,0.,0.,0.,0.,0.,0.,0.,0.,0.,0.,0.,0.,0.,0.,0.,0.,0.,2.275602,0.,0.,0.,1.553458,0.,0.,0.,2.077997,0.,0.,0.,0.,0.,0.,0.,1.942095,1.286549,0.,0.,2.077997,0.,0.,0.,0.,0.,0.,0.,0.,0.,0.,0.,0.,0.,0.,0.,0.,0.,0.,0.,0.,0.,0.,0.,0.,0.,1.90858,1.412626,0.,0.,0.,0.,2.00708,0.,0.,2.00708,1.874416,0.,0.,1.492473,1.315019,0.,0.,0.,1.624429,0.,0.,0.,0.,0.,1.742082,0.,1.374497,0.,1.374497,0.,0.,0.,0.,0.,1.313035,0.,2.016014,0.,0.,0.,0.,0.,2.016014,0.,0.,0.,0.,0.,0.,0.,0.,0.,0.,0.,0.,0.,0.,2.410622,0.,0.,1.560625,1.560625,2.305812,0.,0.,0.,1.689637,2.196508,0.,0.,0.,0.,1.910925,0.,1.910925,0.,0.,0.,0.,0.,0.,0.,0.,0.,1.25135,0.,0.,0.,1.25135,0.,0.,0.,0.,0.,0.,0.,0.,0.,0.,0.,0.,0.,1.25135,0.,0.,0.,1.334274,0.,1.44363,0.,0.,0.,1.333507,1.333507,0.,0.,0.,0.,0.,0.,0.,0.,0.,0.,0.,0.,0.,0.,0.,0.,0.,0.,0.,0.,0.,0.,0.,0.,1.414431,0.,0.,0.,0.,0.,0.,0.,0.,0.,0.,0.,0.,0.,0.,0.,0.,0.,0.,0.,0.,0.,0.,0.,2.088033,0.925288,0.,0.,1.493551,0.,0.,1.824941,1.824941,0.,0.,0.,0.,0.,0.,0.,0.,0.,0.,0.,0.,0.,0.,1.706062,0.,0.,1.706062,0.,0.,0.,0.,0.,0.,0.,2.172803,0.,0.,2.225989,0.,0.,2.225989,2.228584,0.,2.225989,0.,0.,2.172803,0.,0.,0.,0.,0.,0.,0.,0.,0.,0.,0.,0.,0.,0.,2.312153,0.,0.,0.,0.,0.,0.,0.,0.,0.,0.,0.,2.355703,0.,0.,0.,0.,0.,0.,0.,1.680519,0.,2.129849,1.399167,1.448762,2.197271,0.,0.,2.129849,1.448762,0.,0.,0.,0.,2.197271,0.,0.,0.,0.,0.,1.317887,0.,0.,0.,0.,0.,0.,1.392302,0.,2.242024,0.,0.,0.,2.242024,0.,0.,0.,0.,0.,0.,0.,0.,0.,0.,0.,1.546721,0.,0.,0.,0.,0.,0.,0.,1.546721,0.,0.,0.,1.546721,0.,0.,0.,0.,1.619491,0.,0.,1.619491,0.,0.,2.104199,0.,0.,0.,0.,0.,0.,0.,0.,0.,0.,0.,0.,0.,0.,0.,1.988748,0.,0.,0.,0.,1.575763,0.,0.,0.,2.181116,1.69008,0.,0.,0.,0.,0.,0.,0.,1.278522,0.,0.,0.,0.,0.,0.,0.,0.,0.,0.,0.,0.,0.,0.,0.,0.,0.,0.,0.,1.524435,1.653895,2.029576,0.,1.653895,0.,0.,1.653895,0.,0.,1.653895,2.029576,0.,2.029576,0.,0.,2.029576,0.,0.,1.653895,0.,0.,0.,1.225445,0.,0.,0.,0.,0.,0.,1.931443,1.112054,0.,0.,0.,0.,0.,0.,0.,0.,0.,0.,0.,0.,0.,0.,0.,0.,0.,0.,0.,0.,0.,1.491312,0.,0.,2.135147,2.363229,0.,0.,0.,0.,0.,1.915675,0.,0.,0.,0.,0.,0.,0.,0.,0.,0.,0.,0.,0.,0.,0.,0.,0.,0.,0.,0.,0.,0.,0.,0.,0.,0.,0.,0.,0.,0.,0.,0.,0.,0.,1.568504,1.568504,1.536383,0.,0.,0.,1.968066,0.,0.,0.,2.355286,0.,0.,0.,0.,1.689124,0.,0.,0.,0.,0.,0.,0.,0.,0.,0.,0.,0.,0.,0.,0.,0.,0.,0.,0.,0.,0.,0.,0.,0.,1.655428,1.655428,2.410653,0.,0.,0.,0.,0.,0.,0.,0.,0.,0.,0.,0.,0.,0.,0.,0.,0.,0.,0.,0.,0.,0.,0.,0.,0.,0.,0.,0.,0.,0.,0.,0.,0.,0.,0.,0.,0.,0.,0.,0.,1.975442,0.,0.,0.,0.,1.975442,1.496996,0.,0.,0.,0.,0.,0.,0.,0.,1.400308,0.,0.,0.,0.,2.205183,0.,0.,0.,2.036136,0.,0.,0.,1.865779,0.,0.,0.,2.036136,0.,0.,0.,1.865779,1.346647,0.,0.,2.036136,0.,0.,0.,1.424494,0.,0.,2.03567,0.,0.,1.862585,0.,1.60572,0.,1.60572,0.,0.,0.,0.,0.,0.,0.,0.,0.,0.,0.,0.,0.,0.,0.,0.,0.,0.,0.,0.,0.,1.450689,0.,0.,0.,0.,1.781618,0.,0.,1.781618,1.781618,1.781618,0.,2.414554,0.,0.,0.,0.,0.,0.,0.,0.,0.,0.,0.,0.,0.,0.,0.,0.,0.,0.,0.,1.707835,0.,0.,2.044399,0.,0.,0.,0.,0.,0.,0.,0.,1.443675,0.,0.,0.,0.,0.,0.,0.,0.,1.848785,1.848785,0.,0.,0.,0.,1.264038,0.,1.75571,1.46785,0.,0.,2.049484,1.591226,0.,2.049484,0.,0.,1.591226,0.,0.,1.415489,0.,0.,0.,0.,0.,0.,0.,0.,1.82307,0.,0.,0.,1.944471,0.,0.,2.487727,0.,0.,1.944471,2.17094,2.487727,0.,0.,0.,0.,0.,0.,0.,0.,0.,2.036752,0.,0.,1.56642,0.,0.,0.,0.,0.,0.,0.,0.,0.,0.,0.,2.237524,0.,0.,0.,0.,0.,0.,1.877415,0.,1.877415,0.,0.,1.798075,2.311842,0.,0.,2.44336,0.,2.189584,2.189584,1.99296,1.451137,0.,1.825147,1.66803,0.,0.,0.,2.265747,2.265747,2.294415,2.294415,0.,0.,0.,0.,0.,0.,0.,1.467189,0.,0.,0.,0.,0.,0.,0.,0.,0.,0.,0.,0.,0.,0.,0.,2.286447,0.,0.,0.,0.,0.,0.,0.,0.,0.,0.,0.,1.901484,0.,0.,2.066707,0.,2.066707,0.,0.,0.,2.066707,0.,0.,1.477329,2.112143,1.385128,0.,0.,0.,0.,0.,0.,1.516909,0.,2.165162,0.,0.,0.,0.,0.,0.,0.,0.,0.,0.,0.,0.,0.,1.414656,0.,0.,0.,0.,0.,0.,0.,0.,0.,0.,0.,0.,0.,0.,0.,0.,0.,0.,0.,0.,1.414656,0.,0.,0.,0.,0.,0.,0.,0.,0.,0.,0.,0.,0.,0.,0.,0.,0.,0.,0.,0.,0.,0.,0.,0.,0.,0.,0.,0.,0.,0.,0.,0.,0.,0.,0.,0.,0.,0.,0.,0.,0.,1.414656,0.,0.,0.,0.,0.,0.,0.,0.,0.,0.,0.,0.,0.,0.,0.,0.,0.,0.,0.,0.,0.,0.,0.,0.,0.,0.,0.,0.,0.,0.,0.,0.,0.,0.,0.,0.,0.,0.,0.,0.,0.,0.,0.,0.,0.,0.,0.,0.,0.,0.,0.,0.,0.,0.,0.,0.,0.,0.,0.,0.,0.,0.,0.,0.,0.,0.,0.,0.,0.,2.824568,0.,1.768559,2.189511,0.,0.,0.,0.,0.,0.,2.084609,0.,0.,0.,0.,0.,0.,0.,0.,0.,0.,0.,0.,0.,0.,0.,0.,0.,1.495936,0.,0.,1.514464,1.495936,0.,0.,0.,0.,1.514464,1.495936,0.,0.,0.,0.,0.,0.,0.,0.,0.,0.,1.539332,0.,0.,0.,0.,0.,2.205358,0.,0.,0.,0.,0.,0.,0.,0.,0.,0.,1.920301,1.855713,0.,0.,0.,0.,0.,0.,0.,0.,0.,0.,0.,0.,1.945628,1.651794,1.990387,1.990387,0.,1.990387,0.,1.990387,0.,0.,0.,0.,0.,0.,1.196433,0.,0.,0.,0.,0.,1.196433,0.,1.872357,0.,0.,0.,1.735134,0.,0.,1.735134,0.,0.,0.,0.,0.,0.,0.,0.,0.,0.,0.,0.,0.,0.,0.,2.808737,0.,1.293594,1.549054,1.230751,1.784169,0.,0.,0.,1.230751,0.,0.,1.784169,0.,0.,2.611044,1.759038,0.,0.,0.,0.,0.,0.,0.984124,0.,0.,0.,1.027899,0.,0.,0.,1.681619,2.137745,1.442984,0.,0.,2.137745,1.442984,0.,0.,0.,0.,0.,0.,0.,0.,1.446725,0.,0.,1.446725,0.,0.,0.,0.,0.,1.446725,0.,0.,0.,0.,0.,1.48498,1.446725,0.,1.446725,0.,0.,0.,0.,0.,0.,0.,0.,0.,0.,0.,1.446725,0.,0.,0.,0.,0.,0.,0.,0.,0.,0.,0.,0.,0.,0.,0.,0.,0.,1.324455,0.,0.,0.,0.,2.382403,2.382403,0.,0.,0.,0.,0.,0.,0.,0.,0.,0.,0.,0.,0.,0.,0.,0.,0.,0.,0.,0.,2.102054,0.,0.,0.,0.,0.,0.,0.,0.,0.,0.,0.,0.,0.,2.407734,0.,2.407734,0.,1.94803,1.564725,0.,0.,0.,1.960638,0.,0.,0.,0.,0.,0.,0.,1.606128,1.352441,1.000869,0.,0.,0.,0.,0.,0.,0.,0.,0.,0.,0.,0.,0.,2.092101,0.,0.,0.,0.,0.,0.,0.,0.,2.121852,1.687544,0.,0.,0.,0.,0.,0.,0.,0.,0.,0.,0.,0.,0.,0.,0.,0.,0.,0.,0.,0.,0.,0.,0.,0.,0.,1.834419,0.,0.,1.834419,0.,0.,0.,0.,0.,0.,0.,0.,1.834419,0.,0.,1.834419,0.,0.,1.745163,1.756101,1.391831,2.190608,0.,0.,1.391831,0.,0.,0.,0.,0.,0.,0.,1.391831,0.,0.,0.,1.391831,0.,0.,0.,0.,0.,0.,0.,0.,0.,0.,0.,1.391831,0.,0.,0.,1.797298,0.,0.,0.,0.,0.,0.,0.,0.,0.,1.969295,0.,0.,0.,0.,0.,1.39637,0.,0.,0.,0.,0.,0.,1.806451,0.,0.,1.806451,0.,0.,0.,0.,2.236976,0.,0.,0.,0.,0.,0.,0.,0.,0.,0.,0.,0.,0.,0.,0.,0.,0.,0.,0.,1.97121,1.97121,0.,0.,0.,1.805699,1.915938,1.915938,1.915938,1.783243,0.,0.,0.,0.,0.,0.,0.,0.,1.892829,2.584647,1.746509,0.,1.528697,0.,0.,0.,0.,0.,0.,0.,0.,0.,1.802718,0.,0.,0.,1.573567,1.459421,2.32069,0.,0.,0.,0.,0.,0.,0.,0.,0.,0.,0.,0.,0.,0.,0.,1.736152,1.736152,0.,0.,0.,1.736152,0.,0.,1.736152,0.,0.,0.,0.,0.,1.777728,0.,1.470632,1.718226,0.,0.,1.470632,1.718226,0.,0.,0.,0.,0.,0.,0.,1.437498,0.,0.,0.,0.,0.,0.,0.,0.,0.,0.,0.,0.,0.,0.,1.136702,0.,0.,1.854086,0.,0.,2.246165,0.,2.246165,0.,1.904789,0.,2.246165,0.,0.,0.,0.,1.017351,0.,2.335371,0.,0.,0.,0.,0.,0.,0.,0.,0.,2.225984,0.,0.,0.,1.716199,0.,1.290278,0.,0.,0.,1.801067,0.,0.,1.872897,2.358386,0.,0.,0.,0.,0.,0.,0.,2.005543,2.107739,0.,0.,0.,0.,0.,0.,0.,2.103707,1.394217,0.,0.,0.,0.,0.,0.,0.,0.,0.,1.331609,0.,0.,0.,0.,0.,0.,0.,0.,0.,0.,0.,0.,0.,0.,0.,0.,0.,0.,0.,0.,1.331609,0.,0.,0.,0.,0.,0.,0.,0.,0.,0.,0.,0.,0.,0.,0.,0.,0.,0.,2.046182,0.,0.,0.,0.,0.,0.,0.,0.,0.,1.303469,2.035089,0.,0.,1.616613,1.788994,0.,1.788994,0.,0.,1.521378,0.,1.521378,0.,0.,0.,0.,2.107577,1.542842,0.,0.,0.,0.,0.,0.,0.,0.,0.,2.32546,0.,0.,2.32546,0.,0.,2.32546,0.,0.,0.,0.,0.,2.32546,0.,0.,0.,0.,0.,2.32546,0.,0.,0.,0.,0.,0.,0.,0.,0.,0.,0.,0.,0.,0.,0.,0.,0.,0.,0.,0.,2.211523,0.,0.,2.211523,0.,0.,2.121074,0.,0.,0.,0.,0.,0.,0.,0.,2.211523,0.,0.,0.,0.,0.,0.,0.,0.,0.,0.,0.,0.,0.,0.,0.,0.,0.,1.303871,0.,0.,0.,1.236399,0.,0.,0.,0.,0.,0.,0.,0.,1.703376,1.703376,0.,0.,0.,0.,0.,0.,0.,0.,0.,0.,0.,0.,0.,0.,0.,0.,0.,2.530521,0.,0.,2.234229,0.,0.,0.,0.,0.,2.234229,0.,0.,0.,0.,0.,0.,0.,0.,2.234229,0.,0.,2.234229,0.,0.,2.234229,0.,0.,0.,0.,0.,0.,0.,0.,2.234229,0.,0.,0.,0.,0.,0.,0.,0.,0.,0.,0.,0.,0.,0.,0.,0.,0.,0.,0.,0.,0.,0.,0.,0.,0.,0.,0.,0.,0.,0.,0.,1.904055,1.904055,0.,0.,1.026679,0.,0.,0.,0.,0.,0.,0.,0.,0.,2.066953,0.,0.,0.,0.,0.,0.,1.659071,2.444711,0.,0.,0.,0.,0.,0.,0.,0.,1.073583,1.073583,1.965302,2.421857,2.421857,0.,0.,0.,1.965302,0.,1.965302,2.421857,1.965302,0.,0.,0.,0.,0.,0.,0.,0.,0.,1.574692,0.,0.,0.,0.,0.,0.,0.,1.596774,1.982617,1.982617,0.,1.982617,0.,0.,0.,0.,0.,0.,0.,0.,0.,1.774458,1.804483,0.,0.,0.,1.780763,1.780763,0.,0.,0.,0.,0.971167,0.,0.,1.917372,0.,1.614218,0.,0.,0.,0.,0.,0.,0.,1.614218,0.,0.,0.,1.614218,0.,0.,0.,2.285461,0.,0.,0.,0.,0.,0.,0.,0.,0.,0.,0.,0.,0.,0.,0.,1.614218,0.,0.,0.,2.029336,0.,0.,0.,0.,0.,2.029336,0.,0.,0.,1.939776,0.,1.939776,0.,2.174965,0.,2.174965,0.,2.174965,2.168219,2.168219,0.,0.,0.,0.,0.,2.168219,0.,2.174965,0.,2.174965,0.,0.,0.,0.,0.,0.,0.,0.,0.,0.,0.,0.,0.,0.,0.,0.,0.,0.,0.,0.,0.,0.,0.,0.,0.,0.,0.,0.,0.,0.,0.,0.,0.,0.,0.,0.,0.,0.,0.,0.,0.,0.,0.,0.,0.,0.,0.,0.,0.,0.,0.,0.,0.,0.,0.,0.,0.,0.,0.,0.,0.,0.,0.,0.,0.,0.,0.,0.,2.266945,0.,0.,0.,0.,0.,0.,1.396461,0.,1.396461,1.781967,0.,0.,0.,1.642601,1.642601,2.122404,2.122404,2.122404,0.,0.837925,1.578094,0.,2.04549,1.578094,1.796096,1.796096,1.531173,0.,1.531173,0.,0.,0.,0.,0.,0.,0.,0.,0.,0.,2.628462,0.,0.,0.,0.,0.,0.,0.,0.,1.41398,0.,0.,0.,0.,1.41398,1.655866,0.,0.,0.,1.334274,0.,1.706062,0.,0.,1.706062,0.,0.,0.,0.,0.,0.,0.,0.,0.,0.,1.524435,0.,0.,0.,0.,1.491312,0.,0.,0.,0.,0.,0.,0.,0.,0.,0.,0.,0.,0.,0.,0.,0.,0.,0.,0.,0.,0.,0.,0.,0.,0.,0.,0.,0.,2.102054,0.,0.,0.,1.564725,0.,0.,1.960638,0.,0.,0.,0.,2.236976,1.805699,1.573567,0.,0.,0.,0.,0.,0.,0.,0.,0.,2.107577,0.,0.,0.,0.,0.,0.,0.,0.,0.|0.880611,0.,0.,0.,2.082424,0.,0.,0.,1.45614,0.,0.,0.,0.,0.,0.,0.,0.,0.,0.,0.,0.,0.,0.,0.,0.,0.,0.,0.713557,0.985578,0.,0.,0.,0.,0.,0.,0.919913,0.,1.120497,0.,1.933254,1.101431,0.,0.,0.,0.,0.,0.,0.,0.,0.,0.977435,0.,0.,0.,0.,0.,0.,0.,0.,0.,0.,0.,0.,0.,0.,1.236761,1.877171,0.,0.963712,0.,0.,0.,0.,0.,0.,0.,0.,1.869203,0.,0.,1.915609,0.,0.,0.,0.,0.,0.,0.,0.,0.,0.,0.,0.,0.,0.,0.,0.,0.,0.,0.,0.,1.607401,0.,0.,0.,0.,0.,0.,0.,0.,0.,0.,0.,0.,0.,0.,0.,0.,0.,0.,0.,0.,0.,0.,1.494666,0.,0.,0.,0.,0.,0.,1.833756,0.,1.833756,0.,0.,0.,0.,0.,0.,0.,0.,0.989065,0.,0.989065,0.,0.,0.,0.,0.,0.,0.,0.,0.,0.,0.,0.,0.,0.,0.,0.713429,0.,0.,0.,0.,0.,0.,0.,0.,0.,0.,0.,0.,0.,0.,0.,0.,0.,0.,0.,0.,0.,0.,0.,0.,0.,0.,0.,0.,0.,0.,0.,0.,0.,0.,0.,0.,0.,0.,0.,0.,0.,0.,0.,0.,0.,0.,0.,0.,0.,0.,0.,1.296724,0.,0.,0.,1.163844,0.,0.,0.,0.,0.,0.,0.,0.,0.,0.,0.,0.,0.,0.,0.,0.,0.,1.140971,0.,0.,0.,0.,0.,1.913531,0.,0.,0.,0.,0.,1.890226,1.635563,0.,0.,0.,0.,0.,0.,0.,0.,0.,0.,0.,0.,0.,0.,0.,0.,0.,0.,0.,0.,0.,0.,0.,0.,0.,0.,0.,0.,0.,1.120853,0.,0.,0.,0.,0.,0.,0.,0.,1.742258,0.989862,1.69584,0.,0.,0.,0.,0.,0.,0.,1.69584,0.,0.,0.,0.,0.,0.,0.,0.,0.,1.290087,0.,0.,0.,0.,0.,0.,0.,0.,0.,0.,0.,0.,0.,0.,0.,0.,0.,1.001507,0.,0.,0.,0.,0.,0.,0.,0.,0.,0.,0.,0.,0.,0.,0.,0.,0.,0.,0.,0.,0.,0.,1.360231,0.,0.,0.,0.,0.,0.,0.,0.,0.,0.,0.,0.,0.,0.,1.336453,0.,0.,0.,0.,1.247195,0.,0.,0.,0.,0.,0.,0.,0.,0.,0.,0.,0.,0.,0.,0.,0.,0.,0.,0.,0.,1.849856,0.,1.110759,0.,0.,0.,1.849856,0.,1.849856,0.,0.,0.,1.110759,0.,0.,0.,0.,0.,0.908196,0.,0.,0.,0.,0.,0.,0.,0.,0.,1.050807,0.,0.,0.,1.997847,0.,0.,0.,0.,0.,0.,0.,0.,0.,0.,0.,0.,0.,0.,0.,0.,0.,0.,0.,0.,0.,1.683224,0.,0.,0.,0.,1.213053,0.,0.,0.,1.380904,0.,1.155656,0.,0.,0.,0.,0.,0.850396,0.,1.858203,0.,0.,0.,0.,0.,1.69483,0.,0.,0.,0.,0.,1.930569,0.,0.,1.774859,0.,0.,1.481086,0.,0.,1.774859,1.798153,0.,1.481086,0.,0.,1.774859,0.,0.,0.,1.79701,1.477127,0.,1.514688,1.477127,1.514688,0.,1.514688,0.,0.,0.,0.,0.,0.,0.,0.,0.,0.,0.,0.,0.,0.,0.,0.,0.,0.,1.400955,0.,1.400955,0.,0.,1.393318,0.,0.,0.,0.,0.,0.,0.,0.,0.,0.,1.32853,1.32853,0.,0.,0.,0.,0.,0.,0.,1.729347,0.,1.729347,0.,0.,0.,1.250691,0.,2.060533,0.,0.826681,0.,0.,0.,0.,1.919897,0.,1.919897,0.964302,0.,0.,0.,0.,0.,0.,1.070433,0.,0.,0.,0.,0.,0.,0.,0.,0.,1.089358,1.089358,1.542636,0.,0.,0.,0.,0.,0.,1.623649,0.831339,1.408735,0.,0.,0.,0.,1.8806,0.,1.738561,0.,0.,0.,0.,0.,0.,0.,0.,0.,0.,0.,0.,0.,0.,0.,0.,0.,0.,0.,0.,0.,0.,0.,0.,1.538465,0.,1.888822,0.,0.,0.,0.,0.,0.,0.,0.,1.46284,0.,0.,0.,0.,0.,0.,0.,0.,0.,0.,1.159892,0.,0.,0.,0.,0.,0.,0.,0.,0.,0.,0.,0.,0.,0.,0.,0.,0.,0.,0.,0.,0.,0.,0.,0.,0.,0.,0.,0.,0.,0.,0.,0.,0.,0.,0.,0.,0.,1.487968,0.,0.,0.,0.,0.,0.,0.,1.320518,0.,0.,0.,0.,0.,0.,0.,0.,0.,0.,0.,0.,0.,0.,0.,0.,0.,0.,0.,0.,0.,0.,0.,0.,0.,0.,0.,0.,0.,0.,1.321124,0.,0.,0.,0.,0.,0.,1.413297,0.,0.,1.413297,0.,0.,0.,0.,0.,0.,0.,0.,0.,0.,0.,0.,0.,0.,0.,0.,0.,0.,0.,0.,1.496052,0.,0.,0.,0.,0.,0.,0.,0.,1.82133,1.82133,1.82133,1.82133,0.,1.82133,0.,0.,0.,0.,0.,0.,1.154707,0.,0.,0.,0.,0.,1.154707,0.,0.,0.,0.,0.,1.725151,1.466455,0.,0.,0.,0.,0.,1.466455,0.,1.737723,0.,0.,0.,0.,0.,0.,0.,0.,0.,0.,0.,1.117175,0.,0.,0.,1.092462,1.45255,0.,0.,0.,0.,0.,0.,0.,0.,0.,0.,0.,0.,0.,0.,0.,0.,0.,0.,0.,0.,0.,0.,0.,0.,0.,0.,0.,0.,0.,0.,0.,0.,0.,0.,0.,0.,0.,0.,0.,0.,0.,0.,0.,0.,0.,0.,0.,0.,0.,0.,0.,0.,0.,0.,0.,0.,1.278684,0.,0.,0.,0.,0.,0.,0.,0.,0.,0.,0.,0.,0.,0.,0.,0.,0.,0.,1.19712,0.,1.19712,0.,0.,0.,0.,0.,0.,0.,0.,0.,0.,0.,0.,0.,0.,0.,0.,0.,0.,0.,0.,0.,0.,0.,0.,0.,0.,0.,0.,0.,0.,0.,0.,1.285506,0.,0.,0.,0.,1.806773,0.,0.,0.,0.,0.,0.,0.,0.,0.,0.,0.,0.980648,0.,0.,0.,0.,0.,0.,0.,0.,0.,0.,0.,0.,0.,0.,0.,0.,0.,0.,1.892687,0.,0.,0.,0.,0.,0.,0.,0.,0.,0.,0.,0.,1.134872,0.,0.,0.,0.,0.,0.,0.,0.,0.,0.,0.,0.,0.,0.,0.,0.,0.,0.,0.,0.,0.,0.,1.55602,1.55602,0.,0.,1.264051,1.264051,0.,0.,0.,1.885707,0.,0.,0.,0.,0.,0.,0.,0.,0.,0.,0.,0.,0.,0.,1.39253,0.,0.,1.024756,0.,0.,0.,0.,1.024756,0.,0.,1.024756,0.,0.,0.,0.,0.,0.,0.,0.,0.,1.455569,0.,0.,0.,0.,0.,0.,0.,0.,0.,0.,0.,0.,0.,0.965602,0.,0.,0.,0.,0.,0.,0.,0.,0.,0.,0.,0.,0.,1.539276,0.,0.,2.10083,0.,0.,1.767934,0.,0.,0.,0.,0.,0.,0.,0.,0.,0.,0.,0.,0.,0.,0.,0.,0.,0.,0.,0.,0.,0.,0.,0.,0.,0.,0.,1.383122,0.,0.,0.,0.,0.,0.,0.,0.,0.,0.,0.,0.,0.,0.,0.,0.,0.,1.352078,0.,1.317555,0.,0.,1.317555,0.,0.,0.,0.,0.,1.433402,0.,0.,0.,0.,0.,0.,0.,0.,0.,0.,0.,0.,0.,0.,0.,0.,0.,0.,0.,0.,0.,0.,0.,0.,0.,0.,0.,0.,0.,0.,0.,0.,0.,0.,0.,0.,0.,0.,0.,0.,0.,0.,0.,0.,0.,0.,0.,0.,0.,0.,0.,0.,0.,0.,0.,0.,0.,0.,0.,0.,0.,0.,0.,0.,0.,0.,0.,0.,1.460312,0.,0.,0.,0.,0.,0.,0.,0.,0.,0.,0.,0.,0.,0.,0.,0.,0.,0.,0.,0.,0.,0.,0.,0.,0.,0.,0.,0.,0.,0.,0.,0.,0.,0.,0.,0.,0.,0.,0.,0.,0.,0.,0.,0.,0.,0.,0.,0.,0.,0.,0.,0.,0.,0.,0.,0.,0.,0.,1.585899,0.,0.,0.,0.,0.,0.905942,0.,0.,0.,0.,0.,0.,0.,0.,0.,0.,0.,0.,0.,0.,0.,0.,1.447659,0.,0.,0.,0.,0.,0.,0.,0.,0.,1.004522,0.,0.,0.,0.,0.,0.,0.,0.,0.,0.,0.,0.,0.,0.,0.,0.,0.,0.,0.,0.,0.,0.,0.,0.,0.,0.,0.,0.,0.,0.,0.,0.,1.383974,0.,0.,0.,0.,0.,0.,0.,0.,0.,0.,0.,0.,0.,0.,0.,0.,0.,0.,0.,0.,0.,0.,0.,0.,0.,0.,0.,0.,0.,0.,0.,0.,0.,0.,0.,0.,0.,0.,0.,0.,0.,0.,0.,0.,0.,0.,0.,0.,0.,0.,0.,0.,0.,0.,0.,0.,0.,0.,0.,0.,0.,0.,0.,0.,0.,0.,0.,0.,0.,1.477569,0.,0.,1.647633,0.,1.246335,0.,1.400461,1.400461,1.188806,1.188806,0.,0.,0.,0.,0.,0.,0.,0.,1.104469,0.,0.,0.,0.,0.,0.,0.,0.,0.,0.,0.,0.,0.,1.45614,0.,0.,0.,0.,1.140971,0.,0.,1.140971,0.,0.,0.,0.,0.,0.,0.,0.,0.,0.,0.,0.,0.,0.,0.,0.,0.,0.,0.,0.,0.,0.,0.,0.,0.,0.,0.,0.,1.278684,0.,0.,0.,0.,0.,1.581234,0.,0.,0.,0.,0.|0.,0.262345,0.,0.,0.,0.,0.,0.,0.,0.,0.,0.,0.824688,0.,0.,0.214191,0.,0.,0.,0.,0.,0.,0.,0.,0.,0.,0.,0.,0.,0.,0.,0.,0.,0.,0.,0.,0.,0.,0.,0.,0.,0.,0.,0.,0.018689,0.,0.,0.,0.,0.,0.,0.,0.,0.,0.,0.,0.,0.,0.,0.,0.,0.,0.,0.,0.,0.,0.,0.,0.,0.,0.,0.,0.,0.,0.,0.,0.,0.,0.,0.,0.,0.,0.,0.,0.,0.,0.,0.,0.,0.,0.,0.,0.,0.,0.,0.,0.,0.,0.,0.,0.,0.,0.,0.,0.,0.,0.,0.,0.,0.022546,0.,0.,0.,0.,0.,0.,0.,0.,0.,0.,0.,0.,0.,0.,0.,0.,0.,0.,0.,0.,0.,0.,0.,0.,0.,0.,0.,0.287769,0.,0.,0.,0.,0.,0.,0.,0.,0.,0.,0.,0.,0.,0.,0.,0.,0.,0.,0.,0.,0.,0.333171,0.333171,0.,0.,0.,0.,0.,0.,0.,0.,0.,0.,0.,0.,0.,0.,0.,0.,0.,0.,0.,0.,0.,0.,0.,0.,0.,0.,0.,0.,0.,0.,0.,0.130502,0.,0.,0.,0.,0.130502,0.,0.,0.,0.,0.,0.044256,0.,0.,0.,0.,0.,0.,0.,0.,0.,0.,0.,0.,0.,0.,0.,0.,0.,0.,0.,0.,0.,0.,0.,0.,0.,0.,0.,0.161101,0.,0.,0.,0.,0.,0.070518,0.,0.,0.,0.,0.,0.,0.,0.,0.,0.,0.,0.,0.,0.,0.,0.,0.,0.,0.,0.,0.,0.,0.119279,0.,0.,0.,0.,0.,0.,0.,0.,0.,0.,0.,0.,0.,0.,0.,0.,0.,0.,0.,0.,0.,0.,0.,0.,0.053503,0.,0.,0.,0.,0.603109,0.,0.,0.,0.,0.345273,0.,0.,0.,0.,0.,0.,0.,0.,0.,0.,0.,0.,0.,0.,0.115832,0.,0.,0.,0.,0.,0.,0.,0.,0.,0.,0.,0.,0.519487,0.,0.,0.,0.,0.,0.,0.,0.,0.,0.,0.,0.,0.,0.,0.,0.,0.,0.,0.,0.,0.,0.,0.,0.,0.,0.,0.,0.,0.,0.090917,0.,0.,0.,0.,0.,0.,0.,0.,0.,0.,0.,0.,0.,0.,0.,0.,0.,0.,0.,0.,0.,0.,0.,0.,0.,0.,0.,0.,0.,0.,0.,0.,0.,0.,0.,0.,0.,0.,0.,0.,0.,0.,0.,0.,0.,0.,0.,0.,0.,0.,0.,0.,0.,0.,0.,0.,0.,0.,0.,0.,0.,0.,0.,0.,0.,0.,0.,0.,0.,0.,0.,0.,0.,0.,0.,0.,0.,0.,0.,0.,0.,0.,0.,0.,0.,0.,0.,0.,0.,0.,0.,0.,0.,0.,0.,0.,0.,0.,0.,0.,0.,0.,0.,0.,0.,0.244232,0.244232,0.,0.,0.,0.,0.,0.,0.,0.,0.,0.,0.,0.,0.364345,0.433234,0.,0.433234,0.,0.,0.,0.,0.,0.,0.,0.,0.,0.,0.,0.,0.,0.,0.,0.,0.,0.,0.,0.,0.,0.,0.,0.,0.,0.,0.,0.,0.,0.,0.,0.,0.,0.,0.,0.,0.,0.,0.,0.,0.,0.,0.,0.,0.,0.325939,0.,0.,0.,0.,0.,0.,0.,0.,0.,0.,0.,0.,0.,0.,0.,0.,0.,0.,0.078161,0.,0.,0.,0.,0.,0.,0.,0.,0.,0.,0.,0.,0.,0.,0.,0.,0.,0.,0.,0.,0.,0.,0.,0.,0.,0.,0.,0.,0.,0.,0.,0.,0.,0.,0.,0.,0.,0.,0.,0.,0.261507,0.,0.252589,0.,0.,0.118998,0.,0.,0.,0.,0.,0.,0.,0.,0.,0.,0.,0.,0.,0.,0.,0.,0.,0.440155,0.,0.,0.,0.,0.,0.,0.,0.,0.,0.489836,0.,0.,0.,0.,0.,0.,0.,0.,0.,0.,0.,0.,0.,0.,0.,0.,0.,0.325174,0.,0.,0.,0.,0.,0.,0.,0.,0.,0.,0.,0.,0.,0.,0.,0.,0.089602,0.,0.,0.,0.293941,0.,0.,0.,0.,0.,0.,0.397313,0.,0.397313,0.,0.,0.,0.,0.,0.397313,0.,0.,0.,0.397313,0.,0.,0.,0.,0.,0.,0.,0.,0.,0.,0.,0.,0.,0.,0.,0.,0.,0.048547,0.,0.,0.238755,0.,0.,0.,0.,0.,0.,0.,0.,0.,0.,0.,0.,0.,0.,0.,0.,0.,0.,0.,0.,0.,0.,0.,0.302553,0.,0.302553,0.,0.,0.,0.302553,0.302553,0.,0.,0.,0.,0.,0.,0.,0.,0.,1.716575,0.,0.,0.,0.,0.,0.,0.,0.,0.,0.,0.,0.,0.,0.,0.,0.,0.,0.,0.,0.,0.,0.,0.,0.,0.,0.,0.,0.,0.,0.,0.,0.,0.,0.,0.,0.,0.,0.,0.,0.,0.,0.,0.,0.,0.,0.,0.,0.,0.,0.,0.,0.,0.,0.361298,0.,0.,0.361298,0.,0.138515,0.,0.,0.,0.138515,0.,0.,0.,0.,0.,0.,0.,0.,0.,0.,0.,0.138515,0.,0.,0.,0.,0.,0.,0.,0.,0.,0.,0.,0.,0.,0.,0.,0.,0.,0.,0.,0.,0.,0.,0.,0.,0.,0.,0.,0.,0.,0.,0.,0.,0.,0.,0.,0.,0.,0.,0.,0.,0.,0.,0.,0.,0.,0.,0.,0.,0.,0.,0.,0.,0.,0.,0.,0.,0.,0.,0.,0.,0.,0.,0.,0.,0.,0.,0.,0.950063,0.950063,0.950063,0.,0.,0.,0.,0.,0.,0.,0.,0.,0.,0.,0.,0.,0.,0.,0.,0.,0.,0.,0.,0.,0.,0.,0.,0.,0.,0.,0.325939,0.,0.,0.,0.,0.118998,0.,0.,0.,0.,1.716575,0.,0.,0.,0.|0.625231,0.,0.,0.,0.253777,0.271115,0.,0.667207,0.,0.,0.,0.476689,0.,1.17579,0.934275,0.,0.,0.,0.,0.,0.,0.,0.,0.,0.962846,0.,0.,0.,0.,0.,0.,0.,0.,0.,0.,0.,0.,1.349351,1.360901,0.,0.,0.,0.,0.,0.,0.194528,0.,0.,0.194528,0.,0.,1.077559,0.,0.,0.,0.921222,1.098405,0.484227,0.589021,0.,0.,0.,0.,0.,0.,0.,1.044297,1.034997,0.,0.,1.044297,0.,0.,0.,0.,0.,0.,0.,0.,0.,0.,0.,0.,0.,0.,0.,0.,0.,0.,0.,0.,0.,0.,0.,0.,0.,0.758534,0.,0.,0.,0.887691,0.,0.,0.,1.218136,0.,0.,0.,0.,0.,0.,0.,0.803625,0.399274,0.,0.,1.218136,0.,0.,0.,0.,0.,0.,0.,0.,0.,0.,0.,0.,0.,0.,0.,0.,0.,0.,0.,0.,0.,0.,0.,0.,0.,1.002004,0.317841,0.,0.,0.,0.,0.495867,0.,0.,0.495867,0.374883,0.,0.,0.358194,0.6262,0.,0.,0.,0.357925,0.,0.,0.,0.,0.,0.83878,0.,0.222345,0.,0.222345,0.,0.,0.,0.,0.,0.101003,0.,0.160001,0.,0.,0.,0.,0.,0.160001,0.,0.,0.,0.,0.,0.,0.,0.,0.,0.,0.,0.,0.,0.,1.205311,0.,0.,0.464867,0.464867,0.704554,0.,0.,0.,0.932213,0.127704,0.,0.,0.,0.,0.128172,0.,0.128172,0.,0.,0.,0.,0.,0.,0.,0.,0.,0.257034,0.,0.,0.,0.257034,0.,0.,0.,0.,0.,0.,0.,0.,0.,0.,0.,0.,0.,0.257034,0.,0.,0.,0.407248,0.,0.527592,0.,0.,0.,1.00013,1.00013,0.,0.,0.,0.,0.,0.,0.,0.,0.,0.,0.,0.,0.,0.,0.,0.,0.,0.,0.,0.,0.,0.,0.,0.,0.049273,0.,0.,0.,0.,0.,0.,0.,0.,0.,0.,0.,0.,0.,0.,0.,0.,0.,0.,0.,0.,0.,0.,0.,1.002256,0.219147,0.,0.,0.689331,0.,0.,0.834259,0.834259,0.,0.,0.,0.,0.,0.,0.,0.,0.,0.,0.,0.,0.,0.,1.043275,0.,0.,1.043275,0.,0.,0.,0.,0.,0.,0.,0.917406,0.,0.,0.890396,0.,0.,0.890396,0.495241,0.,0.890396,0.,0.,0.917406,0.,0.,0.,0.,0.,0.,0.,0.,0.,0.,0.,0.,0.,0.,0.533574,0.,0.,0.,0.,0.,0.,0.,0.,0.,0.,0.,0.724832,0.,0.,0.,0.,0.,0.,0.,1.421977,0.,1.26347,0.260862,0.491106,1.19174,0.,0.,1.26347,0.491106,0.,0.,0.,0.,1.19174,0.,0.,0.,0.,0.,0.111685,0.,0.,0.,0.,0.,0.,0.3003,0.,0.626221,0.,0.,0.,0.626221,0.,0.,0.,0.,0.,0.,0.,0.,0.,0.,0.,0.266676,0.,0.,0.,0.,0.,0.,0.,0.266676,0.,0.,0.,0.266676,0.,0.,0.,0.,0.326002,0.,0.,0.326002,0.,0.,1.4028,0.,0.,0.,0.,0.,0.,0.,0.,0.,0.,0.,0.,0.,0.,0.,0.522297,0.,0.,0.,0.,1.19758,0.,0.,0.,1.090558,0.7042,0.,0.,0.,0.,0.,0.,0.,0.340939,0.,0.,0.,0.,0.,0.,0.,0.,0.,0.,0.,0.,0.,0.,0.,0.,0.,0.,0.,0.130666,0.815619,1.139899,0.,0.815619,0.,0.,0.815619,0.,0.,0.815619,1.139899,0.,1.139899,0.,0.,1.139899,0.,0.,0.815619,0.,0.,0.,0.490178,0.,0.,0.,0.,0.,0.,0.609929,0.292646,0.,0.,0.,0.,0.,0.,0.,0.,0.,0.,0.,0.,0.,0.,0.,0.,0.,0.,0.,0.,0.,0.652449,0.,0.,1.245503,1.62472,0.,0.,0.,0.,0.,0.121245,0.,0.,0.,0.,0.,0.,0.,0.,0.,0.,0.,0.,0.,0.,0.,0.,0.,0.,0.,0.,0.,0.,0.,0.,0.,0.,0.,0.,0.,0.,0.,0.,0.,0.,0.970979,0.970979,0.161725,0.,0.,0.,0.69055,0.,0.,0.,0.647704,0.,0.,0.,0.,0.295597,0.,0.,0.,0.,0.,0.,0.,0.,0.,0.,0.,0.,0.,0.,0.,0.,0.,0.,0.,0.,0.,0.,0.,0.,0.975115,0.975115,1.483479,0.,0.,0.,0.,0.,0.,0.,0.,0.,0.,0.,0.,0.,0.,0.,0.,0.,0.,0.,0.,0.,0.,0.,0.,0.,0.,0.,0.,0.,0.,0.,0.,0.,0.,0.,0.,0.,0.,0.,0.,1.049454,0.,0.,0.,0.,1.049454,0.42103,0.,0.,0.,0.,0.,0.,0.,0.,0.131279,0.,0.,0.,0.,0.575265,0.,0.,0.,0.912751,0.,0.,0.,0.965058,0.,0.,0.,0.912751,0.,0.,0.,0.965058,0.417925,0.,0.,0.912751,0.,0.,0.,0.854697,0.,0.,1.017835,0.,0.,0.592641,0.,0.474417,0.,0.474417,0.,0.,0.,0.,0.,0.,0.,0.,0.,0.,0.,0.,0.,0.,0.,0.,0.,0.,0.,0.,0.,0.207241,0.,0.,0.,0.,0.852902,0.,0.,0.852902,0.852902,0.852902,0.,0.619953,0.,0.,0.,0.,0.,0.,0.,0.,0.,0.,0.,0.,0.,0.,0.,0.,0.,0.,0.,0.414021,0.,0.,0.81776,0.,0.,0.,0.,0.,0.,0.,0.,0.441941,0.,0.,0.,0.,0.,0.,0.,0.,0.274819,0.274819,0.,0.,0.,0.,0.434513,0.,0.79805,0.667204,0.,0.,0.712864,0.345919,0.,0.712864,0.,0.,0.345919,0.,0.,0.369258,0.,0.,0.,0.,0.,0.,0.,0.,0.911535,0.,0.,0.,0.567137,0.,0.,0.656483,0.,0.,0.567137,0.512583,0.656483,0.,0.,0.,0.,0.,0.,0.,0.,0.,0.257989,0.,0.,0.344612,0.,0.,0.,0.,0.,0.,0.,0.,0.,0.,0.,0.805509,0.,0.,0.,0.,0.,0.,1.182076,0.,1.182076,0.,0.,1.048877,0.963267,0.,0.,1.099512,0.,1.355457,1.355457,1.213106,0.266535,0.,0.963272,0.295227,0.,0.,0.,2.146497,2.146497,2.159449,2.159449,0.,0.,0.,0.,0.,0.,0.,0.178926,0.,0.,0.,0.,0.,0.,0.,0.,0.,0.,0.,0.,0.,0.,0.,0.457289,0.,0.,0.,0.,0.,0.,0.,0.,0.,0.,0.,1.358203,0.,0.,0.267456,0.,0.267456,0.,0.,0.,0.267456,0.,0.,0.492443,1.362673,0.848949,0.,0.,0.,0.,0.,0.,1.179818,0.,0.340587,0.,0.,0.,0.,0.,0.,0.,0.,0.,0.,0.,0.,0.,0.206635,0.,0.,0.,0.,0.,0.,0.,0.,0.,0.,0.,0.,0.,0.,0.,0.,0.,0.,0.,0.,0.206635,0.,0.,0.,0.,0.,0.,0.,0.,0.,0.,0.,0.,0.,0.,0.,0.,0.,0.,0.,0.,0.,0.,0.,0.,0.,0.,0.,0.,0.,0.,0.,0.,0.,0.,0.,0.,0.,0.,0.,0.,0.,0.206635,0.,0.,0.,0.,0.,0.,0.,0.,0.,0.,0.,0.,0.,0.,0.,0.,0.,0.,0.,0.,0.,0.,0.,0.,0.,0.,0.,0.,0.,0.,0.,0.,0.,0.,0.,0.,0.,0.,0.,0.,0.,0.,0.,0.,0.,0.,0.,0.,0.,0.,0.,0.,0.,0.,0.,0.,0.,0.,0.,0.,0.,0.,0.,0.,0.,0.,0.,0.,0.,1.129827,0.,0.757954,0.294388,0.,0.,0.,0.,0.,0.,1.815627,0.,0.,0.,0.,0.,0.,0.,0.,0.,0.,0.,0.,0.,0.,0.,0.,0.,0.308838,0.,0.,0.273581,0.308838,0.,0.,0.,0.,0.273581,0.308838,0.,0.,0.,0.,0.,0.,0.,0.,0.,0.,0.192416,0.,0.,0.,0.,0.,0.661608,0.,0.,0.,0.,0.,0.,0.,0.,0.,0.,0.540085,0.515476,0.,0.,0.,0.,0.,0.,0.,0.,0.,0.,0.,0.,0.778251,0.947028,0.563943,0.563943,0.,0.563943,0.,0.563943,0.,0.,0.,0.,0.,0.,0.170919,0.,0.,0.,0.,0.,0.170919,0.,1.230406,0.,0.,0.,0.234105,0.,0.,0.234105,0.,0.,0.,0.,0.,0.,0.,0.,0.,0.,0.,0.,0.,0.,0.,1.321759,0.,0.235199,0.361446,0.287175,1.011029,0.,0.,0.,0.287175,0.,0.,1.011029,0.,0.,1.087935,0.659639,0.,0.,0.,0.,0.,0.,0.205026,0.,0.,0.,0.636318,0.,0.,0.,0.877367,0.906922,0.480995,0.,0.,0.906922,0.480995,0.,0.,0.,0.,0.,0.,0.,0.,0.609776,0.,0.,0.609776,0.,0.,0.,0.,0.,0.609776,0.,0.,0.,0.,0.,0.42954,0.609776,0.,0.609776,0.,0.,0.,0.,0.,0.,0.,0.,0.,0.,0.,0.609776,0.,0.,0.,0.,0.,0.,0.,0.,0.,0.,0.,0.,0.,0.,0.,0.,0.,0.713168,0.,0.,0.,0.,1.489002,1.489002,0.,0.,0.,0.,0.,0.,0.,0.,0.,0.,0.,0.,0.,0.,0.,0.,0.,0.,0.,0.,0.825318,0.,0.,0.,0.,0.,0.,0.,0.,0.,0.,0.,0.,0.,2.407734,0.,2.407734,0.,0.885468,0.180545,0.,0.,0.,0.857779,0.,0.,0.,0.,0.,0.,0.,1.032511,0.142362,0.113735,0.,0.,0.,0.,0.,0.,0.,0.,0.,0.,0.,0.,0.,0.298872,0.,0.,0.,0.,0.,0.,0.,0.,0.698814,0.222311,0.,0.,0.,0.,0.,0.,0.,0.,0.,0.,0.,0.,0.,0.,0.,0.,0.,0.,0.,0.,0.,0.,0.,0.,0.,0.391445,0.,0.,0.391445,0.,0.,0.,0.,0.,0.,0.,0.,0.391445,0.,0.,0.391445,0.,0.,0.349033,0.234147,0.446436,0.37199,0.,0.,0.446436,0.,0.,0.,0.,0.,0.,0.,0.446436,0.,0.,0.,0.446436,0.,0.,0.,0.,0.,0.,0.,0.,0.,0.,0.,0.446436,0.,0.,0.,0.237379,0.,0.,0.,0.,0.,0.,0.,0.,0.,1.493948,0.,0.,0.,0.,0.,0.485694,0.,0.,0.,0.,0.,0.,1.806451,0.,0.,1.806451,0.,0.,0.,0.,0.574359,0.,0.,0.,0.,0.,0.,0.,0.,0.,0.,0.,0.,0.,0.,0.,0.,0.,0.,0.,0.753046,0.753046,0.,0.,0.,0.309084,1.01432,1.01432,1.01432,0.441397,0.,0.,0.,0.,0.,0.,0.,0.,0.814794,1.421556,0.65066,0.,0.317277,0.,0.,0.,0.,0.,0.,0.,0.,0.,1.218053,0.,0.,0.,1.311306,0.632416,0.386782,0.,0.,0.,0.,0.,0.,0.,0.,0.,0.,0.,0.,0.,0.,0.,0.525222,0.525222,0.,0.,0.,0.525222,0.,0.,0.525222,0.,0.,0.,0.,0.,1.015844,0.,0.700301,1.063663,0.,0.,0.700301,1.063663,0.,0.,0.,0.,0.,0.,0.,0.209091,0.,0.,0.,0.,0.,0.,0.,0.,0.,0.,0.,0.,0.,0.,0.221796,0.,0.,1.112452,0.,0.,1.989461,0.,1.989461,0.,1.197296,0.,1.989461,0.,0.,0.,0.,0.171761,0.,1.077864,0.,0.,0.,0.,0.,0.,0.,0.,0.,1.144792,0.,0.,0.,0.898962,0.,0.266954,0.,0.,0.,0.975578,0.,0.,0.891856,1.796866,0.,0.,0.,0.,0.,0.,0.,0.752079,1.957186,0.,0.,0.,0.,0.,0.,0.,1.051854,0.639016,0.,0.,0.,0.,0.,0.,0.,0.,0.,0.407635,0.,0.,0.,0.,0.,0.,0.,0.,0.,0.,0.,0.,0.,0.,0.,0.,0.,0.,0.,0.,0.407635,0.,0.,0.,0.,0.,0.,0.,0.,0.,0.,0.,0.,0.,0.,0.,0.,0.,0.,0.660059,0.,0.,0.,0.,0.,0.,0.,0.,0.,0.868979,1.356726,0.,0.,0.417689,0.487908,0.,0.487908,0.,0.,0.811402,0.,0.811402,0.,0.,0.,0.,1.552952,1.361331,0.,0.,0.,0.,0.,0.,0.,0.,0.,1.337139,0.,0.,1.337139,0.,0.,1.337139,0.,0.,0.,0.,0.,1.337139,0.,0.,0.,0.,0.,1.337139,0.,0.,0.,0.,0.,0.,0.,0.,0.,0.,0.,0.,0.,0.,0.,0.,0.,0.,0.,0.,0.723916,0.,0.,0.723916,0.,0.,0.62564,0.,0.,0.,0.,0.,0.,0.,0.,0.723916,0.,0.,0.,0.,0.,0.,0.,0.,0.,0.,0.,0.,0.,0.,0.,0.,0.,1.086559,0.,0.,0.,0.278114,0.,0.,0.,0.,0.,0.,0.,0.,0.343664,0.343664,0.,0.,0.,0.,0.,0.,0.,0.,0.,0.,0.,0.,0.,0.,0.,0.,0.,2.048517,0.,0.,0.610689,0.,0.,0.,0.,0.,0.610689,0.,0.,0.,0.,0.,0.,0.,0.,0.610689,0.,0.,0.610689,0.,0.,0.610689,0.,0.,0.,0.,0.,0.,0.,0.,0.610689,0.,0.,0.,0.,0.,0.,0.,0.,0.,0.,0.,0.,0.,0.,0.,0.,0.,0.,0.,0.,0.,0.,0.,0.,0.,0.,0.,0.,0.,0.,0.,0.809224,0.809224,0.,0.,0.103968,0.,0.,0.,0.,0.,0.,0.,0.,0.,0.688984,0.,0.,0.,0.,0.,0.,0.611237,0.206372,0.,0.,0.,0.,0.,0.,0.,0.,0.44595,0.44595,1.291484,1.660702,1.660702,0.,0.,0.,1.291484,0.,1.291484,1.660702,1.291484,0.,0.,0.,0.,0.,0.,0.,0.,0.,0.163604,0.,0.,0.,0.,0.,0.,0.,0.798387,1.338267,1.338267,0.,1.338267,0.,0.,0.,0.,0.,0.,0.,0.,0.,0.59746,0.589343,0.,0.,0.,1.286107,1.286107,0.,0.,0.,0.,0.251784,0.,0.,0.81343,0.,0.630894,0.,0.,0.,0.,0.,0.,0.,0.630894,0.,0.,0.,0.630894,0.,0.,0.,0.418899,0.,0.,0.,0.,0.,0.,0.,0.,0.,0.,0.,0.,0.,0.,0.,0.630894,0.,0.,0.,0.74409,0.,0.,0.,0.,0.,0.74409,0.,0.,0.,0.646592,0.,0.646592,0.,0.246425,0.,0.246425,0.,0.246425,0.202937,0.202937,0.,0.,0.,0.,0.,0.202937,0.,0.246425,0.,0.246425,0.,0.,0.,0.,0.,0.,0.,0.,0.,0.,0.,0.,0.,0.,0.,0.,0.,0.,0.,0.,0.,0.,0.,0.,0.,0.,0.,0.,0.,0.,0.,0.,0.,0.,0.,0.,0.,0.,0.,0.,0.,0.,0.,0.,0.,0.,0.,0.,0.,0.,0.,0.,0.,0.,0.,0.,0.,0.,0.,0.,0.,0.,0.,0.,0.,0.,0.,0.,0.88159,0.,0.,0.,0.,0.,0.,0.651682,0.,0.651682,0.950382,0.,0.,0.,1.256106,1.256106,0.842224,0.842224,0.842224,0.,0.093103,1.166418,0.,0.800409,1.166418,0.698482,0.698482,0.984325,0.,0.984325,0.,0.,0.,0.,0.,0.,0.,0.,0.,0.,1.239132,0.,0.,0.,0.,0.,0.,0.,0.,0.285605,0.,0.,0.,0.,0.285605,0.476689,0.,0.,0.,0.407248,0.,1.043275,0.,0.,1.043275,0.,0.,0.,0.,0.,0.,0.,0.,0.,0.,0.130666,0.,0.,0.,0.,0.652449,0.,0.,0.,0.,0.,0.,0.,0.,0.,0.,0.,0.,0.,0.,0.,0.,0.,0.,0.,0.,0.,0.,0.,0.,0.,0.,0.,0.,0.825318,0.,0.,0.,0.180545,0.,0.,0.857779,0.,0.,0.,0.,0.574359,0.309084,1.311306,0.,0.,0.,0.,0.,0.,0.,0.,0.,1.552952,0.,0.,0.,0.,0.,0.,0.,0.,0.|0.035224,0.,0.,0.,0.146135,0.,0.,0.,0.375066,0.,0.,0.,0.,0.,0.,0.,0.,0.,0.,0.,0.,0.,0.,0.,0.,0.,0.,0.380564,0.459936,0.,0.,0.,0.,0.,0.,0.012544,0.,0.407453,0.,1.054502,0.293715,0.,0.,0.,0.,0.,0.,0.,0.,0.,0.249558,0.,0.,0.,0.,0.,0.,0.,0.,0.,0.,0.,0.,0.,0.,0.471147,0.446945,0.,0.183564,0.,0.,0.,0.,0.,0.,0.,0.,0.515642,0.,0.,0.924777,0.,0.,0.,0.,0.,0.,0.,0.,0.,0.,0.,0.,0.,0.,0.,0.,0.,0.,0.,0.,0.076543,0.,0.,0.,0.,0.,0.,0.,0.,0.,0.,0.,0.,0.,0.,0.,0.,0.,0.,0.,0.,0.,0.,0.249111,0.,0.,0.,0.,0.,0.,0.033544,0.,0.033544,0.,0.,0.,0.,0.,0.,0.,0.,0.122965,0.,0.122965,0.,0.,0.,0.,0.,0.,0.,0.,0.,0.,0.,0.,0.,0.,0.,0.178357,0.,0.,0.,0.,0.,0.,0.,0.,0.,0.,0.,0.,0.,0.,0.,0.,0.,0.,0.,0.,0.,0.,0.,0.,0.,0.,0.,0.,0.,0.,0.,0.,0.,0.,0.,0.,0.,0.,0.,0.,0.,0.,0.,0.,0.,0.,0.,0.,0.,0.,0.,0.598488,0.,0.,0.,0.399032,0.,0.,0.,0.,0.,0.,0.,0.,0.,0.,0.,0.,0.,0.,0.,0.,0.,0.492505,0.,0.,0.,0.,0.,0.637844,0.,0.,0.,0.,0.,0.378045,0.145383,0.,0.,0.,0.,0.,0.,0.,0.,0.,0.,0.,0.,0.,0.,0.,0.,0.,0.,0.,0.,0.,0.,0.,0.,0.,0.,0.,0.,0.,0.238762,0.,0.,0.,0.,0.,0.,0.,0.,0.620126,0.117441,0.776062,0.,0.,0.,0.,0.,0.,0.,0.776062,0.,0.,0.,0.,0.,0.,0.,0.,0.,0.288372,0.,0.,0.,0.,0.,0.,0.,0.,0.,0.,0.,0.,0.,0.,0.,0.,0.,0.024174,0.,0.,0.,0.,0.,0.,0.,0.,0.,0.,0.,0.,0.,0.,0.,0.,0.,0.,0.,0.,0.,0.,0.906821,0.,0.,0.,0.,0.,0.,0.,0.,0.,0.,0.,0.,0.,0.,0.242991,0.,0.,0.,0.,0.415732,0.,0.,0.,0.,0.,0.,0.,0.,0.,0.,0.,0.,0.,0.,0.,0.,0.,0.,0.,0.,0.50681,0.,0.319533,0.,0.,0.,0.50681,0.,0.50681,0.,0.,0.,0.319533,0.,0.,0.,0.,0.,0.0956,0.,0.,0.,0.,0.,0.,0.,0.,0.,0.591079,0.,0.,0.,0.042149,0.,0.,0.,0.,0.,0.,0.,0.,0.,0.,0.,0.,0.,0.,0.,0.,0.,0.,0.,0.,0.,0.400768,0.,0.,0.,0.,0.446914,0.,0.,0.,0.310703,0.,0.057783,0.,0.,0.,0.,0.,0.081545,0.,0.929101,0.,0.,0.,0.,0.,0.529635,0.,0.,0.,0.,0.,0.503627,0.,0.,0.734425,0.,0.,0.306431,0.,0.,0.734425,0.372032,0.,0.306431,0.,0.,0.734425,0.,0.,0.,0.898505,0.537137,0.,0.481946,0.537137,0.481946,0.,0.481946,0.,0.,0.,0.,0.,0.,0.,0.,0.,0.,0.,0.,0.,0.,0.,0.,0.,0.,0.402402,0.,0.402402,0.,0.,0.348329,0.,0.,0.,0.,0.,0.,0.,0.,0.,0.,0.143625,0.143625,0.,0.,0.,0.,0.,0.,0.,0.526323,0.,0.526323,0.,0.,0.,0.217512,0.,0.355264,0.,0.045927,0.,0.,0.,0.,0.479974,0.,0.479974,0.040179,0.,0.,0.,0.,0.,0.,0.121316,0.,0.,0.,0.,0.,0.,0.,0.,0.,0.605199,0.605199,0.514212,0.,0.,0.,0.,0.,0.,0.850483,0.316701,0.174534,0.,0.,0.,0.,1.385705,0.,1.022683,0.,0.,0.,0.,0.,0.,0.,0.,0.,0.,0.,0.,0.,0.,0.,0.,0.,0.,0.,0.,0.,0.,0.,0.,0.879123,0.,0.066664,0.,0.,0.,0.,0.,0.,0.,0.,0.471884,0.,0.,0.,0.,0.,0.,0.,0.,0.,0.,0.065162,0.,0.,0.,0.,0.,0.,0.,0.,0.,0.,0.,0.,0.,0.,0.,0.,0.,0.,0.,0.,0.,0.,0.,0.,0.,0.,0.,0.,0.,0.,0.,0.,0.,0.,0.,0.,0.,0.037199,0.,0.,0.,0.,0.,0.,0.,0.039616,0.,0.,0.,0.,0.,0.,0.,0.,0.,0.,0.,0.,0.,0.,0.,0.,0.,0.,0.,0.,0.,0.,0.,0.,0.,0.,0.,0.,0.,0.,0.55402,0.,0.,0.,0.,0.,0.,0.164125,0.,0.,0.164125,0.,0.,0.,0.,0.,0.,0.,0.,0.,0.,0.,0.,0.,0.,0.,0.,0.,0.,0.,0.,0.374013,0.,0.,0.,0.,0.,0.,0.,0.,0.576754,0.576754,0.576754,0.576754,0.,0.576754,0.,0.,0.,0.,0.,0.,0.113409,0.,0.,0.,0.,0.,0.113409,0.,0.,0.,0.,0.,0.811836,0.488818,0.,0.,0.,0.,0.,0.488818,0.,0.651646,0.,0.,0.,0.,0.,0.,0.,0.,0.,0.,0.,0.691585,0.,0.,0.,0.28499,0.220083,0.,0.,0.,0.,0.,0.,0.,0.,0.,0.,0.,0.,0.,0.,0.,0.,0.,0.,0.,0.,0.,0.,0.,0.,0.,0.,0.,0.,0.,0.,0.,0.,0.,0.,0.,0.,0.,0.,0.,0.,0.,0.,0.,0.,0.,0.,0.,0.,0.,0.,0.,0.,0.,0.,0.,0.,0.404963,0.,0.,0.,0.,0.,0.,0.,0.,0.,0.,0.,0.,0.,0.,0.,0.,0.,0.,0.256526,0.,0.256526,0.,0.,0.,0.,0.,0.,0.,0.,0.,0.,0.,0.,0.,0.,0.,0.,0.,0.,0.,0.,0.,0.,0.,0.,0.,0.,0.,0.,0.,0.,0.,0.,0.155982,0.,0.,0.,0.,0.23863,0.,0.,0.,0.,0.,0.,0.,0.,0.,0.,0.,0.037006,0.,0.,0.,0.,0.,0.,0.,0.,0.,0.,0.,0.,0.,0.,0.,0.,0.,0.,0.783181,0.,0.,0.,0.,0.,0.,0.,0.,0.,0.,0.,0.,0.283718,0.,0.,0.,0.,0.,0.,0.,0.,0.,0.,0.,0.,0.,0.,0.,0.,0.,0.,0.,0.,0.,0.,0.664368,0.664368,0.,0.,0.18589,0.18589,0.,0.,0.,0.942853,0.,0.,0.,0.,0.,0.,0.,0.,0.,0.,0.,0.,0.,0.,0.232088,0.,0.,0.180839,0.,0.,0.,0.,0.180839,0.,0.,0.180839,0.,0.,0.,0.,0.,0.,0.,0.,0.,0.623815,0.,0.,0.,0.,0.,0.,0.,0.,0.,0.,0.,0.,0.,0.220709,0.,0.,0.,0.,0.,0.,0.,0.,0.,0.,0.,0.,0.,0.879586,0.,0.,0.350138,0.,0.,1.094435,0.,0.,0.,0.,0.,0.,0.,0.,0.,0.,0.,0.,0.,0.,0.,0.,0.,0.,0.,0.,0.,0.,0.,0.,0.,0.,0.,0.169362,0.,0.,0.,0.,0.,0.,0.,0.,0.,0.,0.,0.,0.,0.,0.,0.,0.,0.751154,0.,0.151298,0.,0.,0.151298,0.,0.,0.,0.,0.,1.096131,0.,0.,0.,0.,0.,0.,0.,0.,0.,0.,0.,0.,0.,0.,0.,0.,0.,0.,0.,0.,0.,0.,0.,0.,0.,0.,0.,0.,0.,0.,0.,0.,0.,0.,0.,0.,0.,0.,0.,0.,0.,0.,0.,0.,0.,0.,0.,0.,0.,0.,0.,0.,0.,0.,0.,0.,0.,0.,0.,0.,0.,0.,0.,0.,0.,0.,0.,0.,0.973541,0.,0.,0.,0.,0.,0.,0.,0.,0.,0.,0.,0.,0.,0.,0.,0.,0.,0.,0.,0.,0.,0.,0.,0.,0.,0.,0.,0.,0.,0.,0.,0.,0.,0.,0.,0.,0.,0.,0.,0.,0.,0.,0.,0.,0.,0.,0.,0.,0.,0.,0.,0.,0.,0.,0.,0.,0.,0.,0.619256,0.,0.,0.,0.,0.,0.135891,0.,0.,0.,0.,0.,0.,0.,0.,0.,0.,0.,0.,0.,0.,0.,0.,0.438684,0.,0.,0.,0.,0.,0.,0.,0.,0.,0.100181,0.,0.,0.,0.,0.,0.,0.,0.,0.,0.,0.,0.,0.,0.,0.,0.,0.,0.,0.,0.,0.,0.,0.,0.,0.,0.,0.,0.,0.,0.,0.,0.,0.034088,0.,0.,0.,0.,0.,0.,0.,0.,0.,0.,0.,0.,0.,0.,0.,0.,0.,0.,0.,0.,0.,0.,0.,0.,0.,0.,0.,0.,0.,0.,0.,0.,0.,0.,0.,0.,0.,0.,0.,0.,0.,0.,0.,0.,0.,0.,0.,0.,0.,0.,0.,0.,0.,0.,0.,0.,0.,0.,0.,0.,0.,0.,0.,0.,0.,0.,0.,0.,0.,0.533567,0.,0.,0.581518,0.,0.541885,0.,0.311213,0.311213,0.849147,0.849147,0.,0.,0.,0.,0.,0.,0.,0.,0.457566,0.,0.,0.,0.,0.,0.,0.,0.,0.,0.,0.,0.,0.,0.375066,0.,0.,0.,0.,0.492505,0.,0.,0.492505,0.,0.,0.,0.,0.,0.,0.,0.,0.,0.,0.,0.,0.,0.,0.,0.,0.,0.,0.,0.,0.,0.,0.,0.,0.,0.,0.,0.,0.404963,0.,0.,0.,0.,0.,0.363256,0.,0.,0.,0.,0.
Y|0.,0.,0.,0.,0.,0.,0.,0.,0.,0.,0.,0.,0.,0.,0.,0.,0.,0.,0.,0.,0.,0.,0.,0.,0.,0.,0.,0.,0.,0.,0.,0.,0.,0.,0.,0.,0.,0.,0.,0.,1.314861,0.,0.,1.577557,0.,0.,1.314861,0.,0.,1.552775,0.,0.,0.,0.,2.139267,0.,0.,0.,0.,0.,0.,0.,0.,0.,0.,0.,0.,0.,2.139267,0.,2.139267,0.,2.139267,0.,0.,0.,0.,0.,0.,0.,0.,0.,2.139267,0.,0.,0.,0.,0.,0.,0.,0.,0.,0.,0.,0.,0.,0.,0.,0.,0.,0.,0.,1.522159,1.522159,2.566392,0.,0.,2.566392,0.,0.,0.,0.,0.,2.566392,0.,0.,2.566392,0.,0.,0.,0.,0.,0.,0.,0.,0.,0.,0.,0.,0.,0.,0.,0.,0.,0.,0.,0.,0.,0.,0.,0.,0.,0.,0.,0.,0.,0.,0.,0.,0.,0.,0.,0.,0.,0.,0.,1.49176,0.,0.,0.,0.,0.,0.,0.,1.645127,0.,0.,0.,0.,0.,0.,0.,0.,0.,0.,0.,0.,0.,1.601697,0.,0.,0.,0.,0.,0.,0.,0.,0.,2.356911,0.,0.,0.,0.,0.,0.,0.,1.39694,0.,0.,0.,0.,0.,0.,0.,0.,0.,1.323704,0.,0.,0.,0.,0.,1.323704,0.,0.,0.,0.,0.,0.,0.,0.,0.,0.,0.,0.,0.,0.,0.,0.,0.,0.,0.,0.,0.,0.,0.,0.,0.,0.,0.,0.,0.,0.,0.,0.,0.,0.,0.,1.39694,0.,0.,0.,0.,0.,0.,0.,0.,0.,0.,0.,0.,0.762404,0.,0.,0.,0.,0.,0.,0.,0.,0.,0.,0.,0.,0.,0.,0.,0.,0.,0.,0.,0.,0.,0.,0.,0.,0.,0.,0.,0.,0.,0.,0.,0.,0.,0.,0.,0.,0.,0.,0.,0.,0.,0.,0.,0.,0.,0.,0.,0.,0.,0.,0.,0.,0.,0.,0.,0.,0.,0.,0.,0.,0.,1.587342,0.,0.,0.,0.,0.,0.,0.,0.,0.,0.,0.,0.,0.,0.,0.,0.,0.,0.,0.,0.,0.,0.,0.,0.,1.243103,0.,0.,0.,0.,0.,0.,0.,0.,0.,0.,0.,0.,0.,0.,0.,0.,0.,0.,0.,0.,0.,0.,0.,0.,0.,0.,0.,0.,0.,0.,0.,0.,0.,0.,0.,0.,0.,0.,0.,0.,0.,0.,0.,0.,0.,0.,0.,0.,0.,0.,0.,0.,0.,0.,0.,2.577949,0.,2.577949,0.,0.,0.,0.,0.,0.,0.,0.,0.,0.,0.,0.,0.,0.,0.,0.,0.,0.,0.,1.407955,0.,0.,1.51823,0.,2.455358,0.,0.,0.,0.,0.,0.,0.,0.,1.437246,0.,0.,0.,0.,0.,1.887515,0.,0.,0.,0.,0.,0.,0.,0.,0.,0.,0.,0.,0.,1.314093,0.,0.,1.314093,0.,0.,0.,0.,1.156233,0.,0.,0.,0.,0.,0.,0.,0.,0.,0.,0.,1.359417,0.,0.,0.,0.,0.,0.,0.,0.,0.,1.553006,0.,0.,0.,0.,0.,0.,0.,0.,0.,0.,0.,0.,0.,0.,0.,0.,0.,0.,0.,0.,0.,0.,0.,0.,0.,0.,0.,0.,0.,0.,0.,0.,0.,0.,0.,0.,0.,0.,0.,0.,0.,0.,0.,0.,0.,0.,0.,1.586114,0.,0.,0.,0.,0.,0.,0.,0.,0.,0.,0.,0.,0.,1.512774,0.,0.,0.,0.,1.811484,1.627248,1.815594,1.815594,0.,1.815594,0.,0.,0.,0.,0.,0.,0.,0.,0.,0.,0.,0.,0.,0.,2.281423,2.281423,0.,0.,0.,0.,0.,0.,0.93021,0.,0.,0.,0.,0.,1.399152,1.399152,0.,1.399152,0.,0.,0.,0.,0.,0.,0.,0.,0.,0.,1.314024,0.,0.,0.,0.,0.,0.,0.,0.,2.086445,0.,0.,0.,0.,0.,0.916872,0.,0.,0.,0.,0.,0.,0.,0.,0.,0.,0.,0.,0.,0.,0.,0.,0.,0.,1.957952,0.,0.,1.775778,0.,1.775778,1.818867,0.,0.,0.,0.,2.241049,2.517411,0.,0.,0.,0.,1.189057,0.,0.,0.,0.,0.,0.,0.,0.,0.,2.479794,0.,0.,0.,0.,0.,0.,0.,0.,0.,0.,0.,0.,0.,0.,1.110242,0.,0.,0.,0.,0.,0.,0.,0.,0.,1.171053,0.,0.,0.,0.,0.,0.,0.,0.,0.,0.,0.,0.,0.,0.,0.,0.,0.,0.,0.,0.,0.,0.,0.,0.,0.,0.,0.,0.,0.,0.,0.,0.,0.,0.,0.,0.,0.,0.,0.,0.,0.,0.,0.,0.,0.,0.,0.,2.432258,0.,0.,0.,0.,0.,0.,0.,1.623666,0.,0.,0.,0.,0.,0.,0.,0.,0.,0.,0.,0.,0.,1.781189,0.,0.,0.,0.,0.,0.,0.,0.,0.,0.,0.,0.,0.,0.,2.287146,0.,0.,0.,0.,0.,0.,0.,0.,0.,1.717741,0.,0.,0.,0.,0.,0.,0.,0.,0.,0.,0.,0.,1.693341,1.566208,0.,0.,0.,0.,0.,0.,0.,0.,0.,0.,0.,0.,0.,0.,0.,0.,0.,1.130347,0.,0.,1.495532,0.,0.,1.524107,1.524107,0.,1.524107,0.,0.,0.,0.,0.,0.,1.524107,0.,0.,0.,0.,0.,0.,0.,0.,0.,1.71672,0.,0.,0.,1.04959,0.,1.057309,0.,0.,0.,0.,0.,0.,0.,0.,0.,0.,0.,0.,0.,0.,0.,0.,0.,0.,0.,0.,0.,0.,0.,0.,0.,0.,0.,0.,0.,0.,0.,0.,0.,0.,0.,0.,0.,0.,0.,0.,0.,0.,0.,0.,0.,0.,0.,0.,0.,0.,0.,0.,0.,0.,0.,0.,0.,2.217639,2.217639,0.,0.,0.,0.,0.,0.,0.,0.,0.,0.,0.,0.,0.,0.,0.,0.,0.,0.,0.,0.,0.,0.,0.,0.,0.,0.,0.,0.,0.,0.,0.,0.,0.,0.,0.,0.,0.,0.,0.,0.,0.,0.,0.,0.,0.,0.,0.,0.,0.,0.,0.,0.,0.,0.,0.,0.,0.,1.521799,0.,0.,0.,0.,0.,0.,0.,0.,0.,0.,0.,0.,0.,0.,0.,0.,0.,0.,0.,0.,0.,0.,0.,0.,0.,0.,0.,0.,0.,0.,0.,0.,0.,0.,0.,0.,0.,0.,0.,0.,0.,0.,0.,0.,0.,0.,0.,0.,0.,0.,0.,0.,0.,0.,0.,0.,0.,0.,0.,0.,0.,0.,1.318904,0.,0.,0.,0.,0.,0.,0.,0.,0.,0.,0.,0.,0.,0.,0.,0.,0.,0.,1.131352,0.,0.,0.,0.,0.,0.,0.,0.,0.,0.,0.,0.,0.,0.,0.,0.,0.,0.,0.,0.,0.,0.,0.,0.,0.,0.,0.,0.,0.,0.,0.842811,0.,0.,0.,0.,0.,0.,0.,0.,0.,0.,0.,0.,0.,0.,0.,0.,0.,0.,0.,0.,0.,0.,0.,2.386803,0.,0.,0.,0.,0.,1.48359,1.592966,0.,0.,0.,0.,0.,0.,0.,0.,0.,0.,0.,0.,0.,0.,0.,0.,0.,0.,0.,0.,0.,0.,0.,0.,0.,0.,0.,0.,0.,0.,0.,1.292204,0.,0.,0.,0.,1.334055,1.334055,0.,1.334055,1.334055,1.334055,1.334055,0.,0.,0.,0.,0.,0.,0.,0.,0.,0.,0.,0.,0.,0.,1.480067,0.,0.,0.,0.,0.,0.,0.,0.,0.,0.,1.752965,0.,0.,0.,1.818461,0.,0.,0.,1.818461,0.,0.,0.,0.,0.,0.,0.,0.,0.,1.765583,0.,0.,0.,0.,0.,0.,0.,0.,1.765583,0.,0.,0.,0.,0.,0.,0.,0.,0.,0.,0.,0.,0.,1.443207,1.641267,1.641267,1.641267,0.,0.,1.641267,1.641267,1.641267,0.,0.,0.,0.,0.,0.,0.,0.,0.,0.,0.,0.,0.,0.,0.,0.,0.,0.,0.,0.,0.,0.,0.,0.,0.,0.,0.,0.,0.,0.,0.,0.,0.,0.,0.,0.,0.,0.,0.,0.,0.,0.,0.,0.,0.,0.,0.,0.,0.,0.,0.,0.,0.,0.,0.,0.,0.,0.,0.,0.,0.,0.,0.,0.,0.,1.47336,0.,0.,0.,0.,0.,1.767154,0.991376,0.991376,0.,0.,0.991376,0.,0.,0.,0.,0.,0.,0.,0.,0.,0.,0.,0.,0.,0.,0.,0.,0.,0.,0.,0.,0.,0.,0.,0.,0.,0.,0.,0.,0.,0.,0.,0.,0.,0.,0.,0.,0.,0.,0.,0.,0.,0.,0.,0.,0.,0.,0.,0.,0.,0.,0.,0.,1.717165,0.,0.,0.,2.042008,0.,2.042008,0.,2.042008,0.,2.042008,0.,0.,0.,0.,0.,0.,0.,0.,0.,0.,0.,0.,0.,0.,0.,0.,0.,0.,0.,0.,0.,0.,0.,0.,0.,0.,0.,0.,0.,0.,1.059664,0.,0.,0.,1.059664,0.,0.,0.,0.,0.,0.,0.,1.231714,0.,0.,0.,1.314861,0.,0.,1.577557,0.,0.,0.,0.,0.,0.,0.,0.,0.,0.,0.762404,0.,0.,0.,0.,0.,0.,0.,0.,0.,0.,0.,0.,0.,0.,0.,0.,0.,0.,0.,1.171053,0.,0.,0.,0.,0.,0.,0.,0.,0.,0.,0.,0.,0.,0.,0.,0.,0.,0.,0.,0.,0.,0.,0.,0.,0.,1.48359,1.292204,0.,0.,0.,0.,0.,0.,0.,0.|0.,0.,0.,0.,0.,0.,0.,1.452256,1.363337,2.072614,0.,0.,0.,0.,0.,0.,0.,0.,0.,0.,1.530482,0.,0.,0.,1.556021,0.,0.,0.,0.,0.,0.,0.,0.,0.,0.,0.,0.,0.,0.,0.,0.,0.,0.,0.,1.193772,0.,0.,0.,0.,0.,0.,0.,0.,0.,1.462414,2.262589,1.462414,0.,0.,0.,1.016276,0.,0.,0.,0.,0.,0.,1.217449,0.,0.,0.,0.,0.,0.,0.,2.078109,0.,0.,0.,0.,0.,1.793646,0.,0.,0.,0.,0.,0.,1.705091,0.,0.,1.429592,0.,0.,0.,0.,0.,0.,0.,0.,0.,1.053991,0.,0.,0.,0.,0.,0.,0.,0.,0.,0.,0.,0.,0.,0.,0.,0.,0.,1.939202,0.,0.,0.,1.939202,0.,0.,0.,0.,0.,0.,0.,0.,0.,0.,0.,0.,0.,0.,0.,0.,0.,0.,0.,1.939202,0.,0.,0.,0.,0.,0.,0.,0.,0.,0.,1.728115,0.,0.,1.710042,0.,0.,0.,0.,0.,1.672366,0.,0.,0.980899,0.,0.,0.,1.030654,0.,0.,0.,0.,0.,0.,0.,0.,0.,0.,2.277536,2.053035,0.,2.277536,2.053035,0.,0.,0.,0.,2.277536,2.053035,0.,2.277536,2.053035,0.,0.,0.,0.,0.,0.,0.,0.,0.,0.,0.,0.,0.,1.955201,0.,2.23409,1.676883,0.,1.497916,0.,0.,2.23409,0.,0.,1.497916,0.,0.,0.,0.,0.,0.,2.085122,0.,2.085122,0.,0.,0.,2.085122,0.,0.,0.,0.,0.,0.,0.,0.,0.,0.,0.,0.,0.,0.,0.,1.41428,0.,0.,1.41428,0.,0.,0.,1.865661,0.,0.,0.,0.,1.83314,0.,0.,1.23999,0.,0.,0.,0.,0.,1.402827,0.,0.,0.,1.307893,0.,0.,0.,0.,0.,0.,0.,0.,0.,1.324654,0.,2.154763,0.,0.,0.,0.,0.,0.,0.,1.030528,0.,0.,0.,0.,0.,0.,1.515094,0.,1.515094,0.,0.,0.,0.,0.,0.,0.,0.,0.,1.263874,0.,0.,0.,0.,0.,0.,0.,0.,0.,0.,0.,2.014522,0.,0.,1.832475,0.,0.,0.,0.,0.,0.,1.911655,0.,0.,1.197491,0.996995,0.,0.,0.,0.,0.,0.,1.553263,0.,0.,1.21755,0.,0.,0.,1.026509,0.,0.,0.,0.878126,0.,0.,0.,1.724523,0.,0.,0.,0.,0.,1.724523,0.,0.,0.,0.,0.,0.,0.,0.,0.,0.,0.,0.,0.,0.,0.,0.,0.,0.,0.,0.,0.,2.316634,0.,0.,0.,0.,0.,0.,0.,0.,0.,0.,0.,0.,0.,0.,0.,0.,0.,0.,0.,0.,0.,0.,0.,0.,0.,0.,0.,0.,0.,0.909826,0.,0.,1.927702,0.,0.,1.332552,0.,0.,0.,0.,0.,1.900302,0.,0.,0.,0.,0.,0.,0.,0.,0.,0.,0.,0.,0.,0.,0.,0.,0.,0.,0.,0.,0.,0.,0.,0.,0.,0.,0.,0.,0.,0.,1.730356,0.,0.,0.,0.,0.,0.,0.,0.,0.,0.,0.,1.688481,0.,0.,0.,0.,0.,1.688481,0.,0.,0.,0.,0.,0.,0.,0.,0.,0.,0.,0.,0.,0.,0.,0.,0.,0.,0.,0.,0.,0.,0.,0.,0.,0.,0.,0.,0.,0.,0.,0.,0.,0.,0.,0.,0.,0.,0.,0.,0.,0.,0.,0.,0.,0.,0.,1.607095,1.511198,0.,0.,0.,0.,0.,0.,0.,0.,0.,0.,0.,0.,0.,0.,0.,0.,0.,0.,0.,0.,0.,0.,0.,0.,0.,0.,0.,0.,0.,0.,0.,0.,0.,0.,0.,0.,2.062144,0.,0.,0.,0.,0.,0.,0.,0.,0.,0.,0.,2.062144,0.,0.,0.,0.,0.,0.,0.,0.,0.,0.,0.,0.,0.,0.,0.,0.,0.,0.,0.,0.,0.,0.,0.,0.,0.,0.,0.,0.,0.,0.,0.,0.,0.,0.,0.,0.,0.,0.,0.,0.,0.,0.,0.,0.,0.,0.,0.,0.,0.,0.,0.,0.,0.,0.,0.,0.,0.,0.,0.,0.,0.,0.,0.,0.,0.,0.,0.,0.,0.,0.,0.,1.214769,0.,0.,0.,0.,0.,0.,0.,0.,0.,0.,0.,0.,0.,0.,0.,0.,0.,0.,0.,0.,0.,0.,0.,0.,0.,0.,0.,0.,0.,2.170813,0.,0.,0.,0.,0.,0.,0.,0.,1.016579,0.,0.,0.,0.993075,0.,0.,0.,0.993075,0.,0.,0.,0.,0.,1.526944,0.,0.,0.,0.,0.,0.,0.,0.,0.,2.549333,0.,0.,0.,1.451832,0.,0.,0.,0.,0.,0.,0.,0.,0.,0.,0.,0.,0.,0.,0.,0.,0.,0.,0.,0.,0.,0.,0.,0.,0.,0.,0.,0.,0.,0.,0.,0.,0.,0.,1.679901,0.,0.,0.,0.,0.,0.,0.,0.,0.,0.,0.,0.,0.,0.,0.,0.,0.,0.,0.,0.,0.,0.,0.,0.,0.,1.562442,0.,0.,1.986122,0.,0.,2.444699,1.986122,1.562442,2.444699,0.,0.,0.,0.,0.,0.,0.,0.,0.,0.,0.,0.,1.889438,0.,0.,1.889438,0.,0.,0.,0.,0.,0.,0.,0.,0.,0.,1.586601,0.,0.,0.,0.,0.,0.,0.,0.,0.,0.,1.844705,0.,0.,0.,1.844705,0.,0.,0.,2.566473,1.579787,0.,0.,0.,0.,0.,0.,0.,0.,0.,0.,1.416507,0.,1.994483,1.936049,0.,0.,0.,0.,0.,0.,0.,1.936049,0.,0.,0.,0.,0.,0.,0.,0.,0.,0.,0.987769,0.,0.,0.,0.,0.,0.,0.,0.,0.,0.,0.,0.,0.,0.,0.,0.,0.,0.,0.,0.,0.,0.,0.,0.,0.,0.,0.,0.,0.,0.,0.,0.,0.,0.,0.,0.,0.,0.,0.,0.,0.,0.,0.,0.,0.,0.,0.,0.,0.,1.425883,0.,0.,0.,0.,0.,0.,0.,0.,0.,1.604547,0.,0.,0.,0.,0.,0.,0.,0.,0.,0.,0.,0.,0.,0.,0.,1.311428,0.,0.,0.,0.,0.,0.,0.,0.,0.,0.,0.,0.,0.,0.,0.,0.,0.,0.,0.,0.,0.,1.404499,0.,0.,0.,2.269516,2.022665,0.,0.,2.269516,2.022665,2.269516,0.,2.269516,0.,0.,0.,0.,0.,0.,0.,0.,0.,0.,0.,0.,0.,0.,0.,0.,0.,0.,0.,0.,0.,1.655313,0.,0.,0.,0.,0.,1.86588,0.,0.,0.,0.,0.,0.,0.,0.,1.635336,1.080052,0.,2.264087,0.,1.65059,0.,2.002225,1.935424,2.107749,0.,0.,1.025792,0.,1.25139,1.25139,0.,0.834802,1.135871,1.501823,0.,0.,0.,0.,0.,0.,0.,0.,0.,0.,0.,0.,0.,0.,0.,0.,0.,1.131212,0.,0.,0.,0.,0.,0.,0.,1.302074,0.,0.,0.,0.,0.,0.,0.,0.,0.,0.,0.,1.302074,0.,0.,0.,1.302074,0.,0.,0.,1.089269,0.,0.,1.362329,1.340022,0.,0.,0.,0.,1.82678,0.,0.,1.82678,0.,0.,0.,0.,0.,0.,0.,0.,0.,0.,0.,1.82678,0.,0.,0.,0.,0.,1.312694,0.,0.,0.,0.,0.,1.261593,1.28598,1.261593,0.,0.,0.,0.,0.,0.,1.946182,1.946182,0.,0.,0.,0.,0.,0.,0.,0.,0.,0.,0.,1.72488,0.,0.,0.,0.,0.,0.,0.,0.,0.,0.,0.,0.,0.,0.,0.,0.,0.,0.,0.,0.,1.872618,0.,0.,0.,0.,0.,0.,0.,0.,0.,0.,0.,0.,0.,0.,0.,0.,1.274988,0.,0.,0.,0.,0.,1.944132,0.,0.,0.,0.,0.,0.,0.,1.731844,0.,2.28514,0.,2.28514,0.,0.,0.,0.,0.,0.,0.,1.543078,0.,0.,0.,0.,0.,0.,0.,0.,0.,0.,0.,1.147837,0.,0.,0.,0.,0.,0.,1.390729,2.173623,0.,0.,0.,1.921335,1.921335,2.037874,0.,0.,0.,0.,0.,1.226083,0.,0.,2.261088,0.,0.,0.,0.,0.,0.,0.,0.,0.,0.,0.,1.298242,1.055875,0.,0.,0.,0.,0.,0.,0.,0.,0.,0.,0.,0.,0.,0.,1.298242,0.,0.,0.,0.,0.,0.,0.,0.,0.,0.,0.,0.,0.,0.,0.,0.,1.204411,0.,0.,0.,0.,0.,2.107377,0.,0.,0.,0.,1.475939,0.,0.,0.,0.,0.,0.,0.,0.,0.,0.,0.,0.,0.,0.,1.990815,0.,0.,0.,0.,0.,0.,0.,0.,0.,0.,0.,0.,0.,0.,0.,0.,0.,0.,0.,0.,0.,0.,0.,0.,0.,0.,0.,0.,0.,0.,0.,0.,0.,1.840818,0.,0.,0.,0.,0.,0.,0.,1.459135,0.,0.,1.719125,0.,0.,0.,0.,1.081415,0.,0.,0.,0.,1.692348,2.590683,0.,0.,0.,0.,2.068563,0.,0.,0.,0.,0.,2.068563,0.,1.868207,2.068563,0.,0.,0.,0.,1.79538,0.,0.,0.,1.79538,1.79538,0.,0.,1.440928,0.,1.440928,0.,1.603811,0.,0.,0.,0.,0.,0.,0.,1.679908,0.,0.,0.,0.,0.,0.,0.,0.,0.,1.551064,0.,1.551064,1.551064,0.,1.551064,0.,0.,1.666964,1.435956,1.666964,0.,0.,0.,0.,0.,0.,0.,0.,0.,1.435956,0.,0.,2.122934,2.122934,0.,0.840104,0.,1.491536,0.,0.,0.,0.,0.,1.809942,0.,0.,0.,1.809942,0.,0.,0.,1.809942,0.,0.,0.,1.809942,1.145885,0.,0.,1.809942,1.145885,0.,0.,1.575655,0.,0.,0.,0.,0.,0.,0.,0.,0.,0.,0.,0.,0.,1.983818,0.,0.,0.,0.,0.,0.,0.,0.,0.,0.,0.,0.,0.,0.,0.,0.,0.,0.,0.,0.,0.,0.,0.,0.,0.,0.,0.,0.,0.,0.,0.,0.,0.,0.,0.,0.,0.,0.,1.882027,1.062684,1.426238,0.,1.729388,0.,1.729388,0.,0.,0.,1.729388,0.,0.,0.,0.,0.,0.,0.,0.,0.,0.,0.,0.,0.,0.,0.,1.854,2.118812,1.933932,2.118812,1.933932,0.,0.,0.,0.,2.05874,0.,0.,0.,0.,0.,0.,0.,0.,0.,0.,0.,0.,0.,0.,0.,0.,0.,0.,0.,1.723553,0.,0.,0.,0.,0.,1.881373,0.,0.,1.348151,1.881373,0.,1.321922,0.,0.,1.881373,0.,0.,1.254824,0.,0.,0.,0.,0.,0.,0.,2.009082,1.193769,1.838141,0.,0.,0.,0.,0.,0.,0.,0.,2.256404,2.256404,0.,0.,0.,0.,0.,0.,0.,1.640777,0.,0.,0.,0.,0.,0.,0.,0.,0.,0.,0.,0.,1.543937,0.,1.866352,0.,0.,0.,1.866352,0.,0.,0.,0.,1.74327,0.,0.,1.370987,1.405163,1.393014,0.,0.,0.,0.,0.,0.,0.,0.,0.,0.,0.,0.,0.,1.567162,0.,0.,0.,1.567162,0.,0.,0.,1.835468,0.,2.078661,0.,0.,0.,0.,1.53702,0.,0.,0.,0.,0.,0.,1.437956,0.,0.,0.,0.,1.311924,0.,0.,0.,0.,0.,0.,0.,0.,2.548831,2.353208,2.452391,1.289008,0.,0.,0.,0.,0.,0.,0.,0.,0.,0.,0.,0.,0.,0.,0.,0.,0.,1.500891,1.768586,0.,0.,0.,0.,0.,0.,0.,0.,0.,0.,0.,0.,0.,0.,0.,0.,0.,0.,1.817781,0.,0.,0.,0.,0.,0.,0.,0.,0.,0.,0.,0.,2.045855,2.192107,0.,0.,0.,0.,0.,0.,0.,0.,0.,0.,0.,1.304232,0.,0.,0.,0.,0.,1.948733,1.104806,1.087103,0.,0.,0.,0.,0.,0.,0.,0.,0.,0.,0.,0.,0.,0.,0.,0.,0.,1.948733,1.104806,0.,0.,0.,0.,0.,0.,0.,1.125566,1.285869,0.,2.100346,0.,0.,0.,1.610674,1.534808,1.152085,2.323175,1.411718,0.,0.,0.,0.,0.,0.,0.,0.,0.,0.,0.,0.,0.,0.,0.,0.,0.,0.,0.,1.727574,1.774175,0.,0.,0.,0.,0.,0.,0.,0.,0.,0.,0.,0.,0.,0.,0.,0.,0.,1.64292,0.,0.,2.134699,1.359394,1.315482,0.,0.,2.134699,1.359394,1.315482,0.,0.,2.134699,1.359394,0.,0.,0.,0.,0.,0.,0.,0.,0.917712,0.,0.,0.,1.173383,0.,0.,0.,2.047807,1.948628,0.,0.,0.,0.,0.,0.,0.,0.,0.,0.,0.,0.,0.,0.,0.,0.,0.,0.,0.,0.,0.,0.,0.,0.,0.,0.,0.,0.,0.,0.,0.,0.,0.,0.,0.,0.,0.,0.,0.,0.,0.,0.,0.,0.,0.,0.725895,0.,0.,0.,0.,0.,0.,0.,0.,0.,0.,0.,0.,0.,0.,0.,0.,0.,0.,0.,0.,0.,0.,0.,0.,0.,0.,0.,0.,0.,0.,0.,0.,0.,0.,0.,0.,0.,0.,0.,1.530438,0.,0.,0.,0.,0.,0.,2.202599,0.,0.,0.,0.,1.910903,0.,0.,0.,0.,0.,0.,0.,0.,1.303087,0.,0.,0.,0.,0.,0.,0.,0.,0.,0.,0.,0.,0.,1.968617,0.,0.,0.,0.,0.,1.663992,1.663992,0.,0.,0.,0.,1.351123,0.,0.,0.,0.,0.,0.,0.,0.,1.359002,0.,0.,1.359002,0.,0.,0.,0.,0.,0.,0.,0.,0.,0.,0.,0.,1.722399,0.,0.,1.99566,0.,0.,1.282437,0.,0.,1.489228,0.,0.,0.,0.,0.,0.,0.,1.292928,0.,0.,0.,0.,0.,0.,0.,0.,0.,0.,0.,1.828087,0.,1.714886,0.,0.,0.,0.,0.,1.957545,1.775453,0.,1.919924,1.957545,1.775453,0.,0.,0.,1.919924,1.957545,1.775453,0.,0.,0.,0.,0.,0.,1.775453,0.,0.,0.,0.,0.,0.,0.,0.,0.,0.895034,0.,0.,0.,0.,0.,0.,0.,0.,0.,0.,0.,0.,0.,0.,0.,0.,0.,0.,0.,0.,2.166451,0.,0.,0.,0.,0.,0.,0.,0.,0.,0.,0.,1.580739,0.,0.,0.,0.,0.,1.323297,1.351324,1.357146,0.,0.,0.,0.,0.,0.,0.,0.,0.967494,1.357146,0.,0.,0.,0.,0.,0.,1.430839,1.291598,0.,0.,1.509104,2.06581,0.,0.,0.,0.,0.,0.,0.,0.,0.,0.,0.,0.,0.,1.430247,0.,1.430247,0.,1.655901,0.,0.,0.,0.,0.,0.,0.,0.,0.,0.,0.,0.,0.,2.259707,0.,0.,0.,0.,0.,0.,0.,0.,0.,0.,0.,1.842583,0.,0.,0.,0.,0.,1.988688,1.885032,0.,1.431686,0.,0.,0.,1.431686,0.,0.,0.,1.431686,0.,0.,0.,0.,0.,0.,0.,1.431686,1.168878,0.,0.,0.,0.,0.,0.,1.431686,0.,0.,0.,0.,0.,0.,0.,0.,0.,0.,0.,1.168878,0.,0.,0.,1.431686,0.,0.,0.,1.431686,0.,0.,0.,0.,0.,0.,0.,0.,0.,0.,0.,0.,0.,0.,0.,0.,0.,0.,0.,1.424922,1.431686,0.,0.,1.468766,1.722029,1.648673,0.,0.,0.,0.,0.,0.,0.,0.,0.,0.,0.,0.,0.,0.,1.384456,0.,0.,0.,0.,0.,0.,0.,0.,0.,0.,0.,0.,0.,1.833579,0.,1.833579,0.,0.,0.,0.,0.,0.,0.,0.,0.,0.,0.,0.,0.,0.,0.913545,0.,2.030237,0.,0.,0.,0.,0.,0.,0.,0.,1.565764,1.403691,0.,1.565764,0.,0.,0.,1.84968,0.,0.,0.,0.,0.,0.,0.,1.175054,0.,0.,0.,0.,0.,0.,0.,0.,0.,0.,0.,0.,0.,0.,1.531428,0.,1.417125,1.688603,0.,0.,0.,0.,0.,0.,1.886623,2.092664,0.,1.523944,0.928759,0.,0.,0.,0.,0.,0.,0.,0.,0.,0.,0.,0.,0.,0.,0.,0.,0.,0.,0.,0.,0.,0.,0.,0.,0.,0.,1.707629,1.707629,0.,0.,0.,1.707629,0.,0.,0.,0.,0.,0.,0.,0.,0.,1.763448,0.,0.,0.,0.,0.,0.,0.,0.,0.,0.,0.,1.861105,0.,0.,1.910485,0.,0.,1.766481,0.,0.,0.,0.,0.,0.,0.,0.,0.,0.,0.,0.,0.,0.,0.,0.,0.,0.,0.,0.,1.559808,0.,0.,0.,0.,0.,0.,0.,0.,0.,1.871597,0.,0.,0.,0.,0.,0.,1.261428,0.,1.857373,0.,2.086244,0.,0.,0.,2.086244,0.,0.,0.,0.,0.,0.,0.,1.026503,0.,0.,0.,0.,0.,0.,0.,0.739259,1.026503,0.,0.,0.,0.,0.,0.,0.,0.,0.,0.,0.,0.,0.,0.,1.026503,0.,0.,0.,1.97956,0.,0.,0.,1.831967,0.,0.,0.,0.,1.755232,0.,0.,0.,0.,0.,0.,0.,0.,0.,0.,0.,0.,0.,0.,0.,0.,0.,1.4829,1.584973,0.,0.,0.,0.,0.,0.,0.,0.,0.,0.,0.,0.,1.519671,0.,0.,0.,0.,0.,1.034073,1.43923,0.,0.,0.,0.,0.,0.,0.,0.,0.,0.,0.,0.,0.,1.556416,1.512412,0.,0.,0.,0.,0.,1.594818,0.,0.,0.,0.,0.,0.,0.,0.,0.,0.,0.,0.,0.,1.691637,1.533368,0.,0.,0.,0.,1.353691,0.,0.,0.,0.,0.,0.,0.,0.,1.338413,0.,0.,0.,0.,0.,0.,0.,0.,0.,0.,0.,1.453537,0.,0.,0.,0.,0.,1.844371,0.,0.,0.,0.,0.,0.,0.,0.,0.,0.,0.,0.,0.,1.879331,0.,0.,0.,0.,0.,0.,0.,1.011851,1.030169,0.,0.,0.,0.,0.,0.,0.,0.,0.,0.,0.,0.,1.619671,0.,0.,0.,0.,0.,0.,0.,0.,0.,1.41365,0.,0.,0.,0.,0.,0.,0.,1.41365,0.,0.,0.,1.818809,1.836488,1.670352,0.,0.,0.,0.,0.,0.,0.,0.,0.,0.,0.,0.,0.,0.,0.,0.,0.,0.,0.,0.,0.,0.,0.,0.,0.,0.,0.,0.,0.,0.,0.,0.,0.,0.,0.,0.,0.,0.,0.,0.,0.,1.549854,0.,0.,0.,0.,0.,1.179228,0.,0.,0.,0.,2.448168,2.448168,0.,0.,0.,0.,0.,0.,0.,0.,0.,0.,0.,0.,0.,0.,0.,1.19764,0.,0.,0.,0.,0.,0.,0.,1.526897,0.,0.,0.,0.,0.,0.,0.,0.,0.,1.517254,0.,0.,0.,0.,0.,2.011824,0.,0.,0.,0.,0.,1.555878,0.,0.,0.,0.,0.,1.723859,0.,0.,0.,1.098252,0.,0.,0.,0.,0.,0.,0.,1.723859,0.,0.,0.,0.,1.58897,0.,1.58897,2.009441,0.,2.067234,2.058195,2.058195,0.,0.,0.,0.,1.692493,0.,0.,0.,0.,0.,0.,0.,0.,0.,0.,0.,0.,0.,0.,0.,0.,0.,0.,1.489284,0.,0.,0.,0.,0.,1.326676,0.,0.,0.,0.,2.418848,0.,0.,0.,0.,0.,0.,0.,0.,0.,0.,0.,0.,1.641453,0.,0.,1.677533,0.,0.,0.,0.,0.,0.,0.,0.,0.,0.,0.,0.,0.,0.,0.,0.,1.864837,0.,0.,0.,0.,0.,0.,0.,0.,0.,0.,0.,1.386616,0.,1.487541,0.,0.,0.,2.076391,0.,0.,0.,0.,0.,0.,0.,0.,0.,0.,0.,0.,0.,0.,0.,0.,0.,0.,0.,1.040651,0.,0.,0.,1.976465,0.,0.,0.,0.,0.,0.,0.,0.,0.,0.,0.,0.,0.,0.,0.,0.,0.,0.,0.,1.523665,0.,0.,0.,0.,0.,0.,0.,0.,1.811757,0.,0.,1.614093,0.,0.,0.,0.,0.,0.,0.,0.,1.170743,0.,1.509703,0.,0.,1.574696,1.720144,1.257663,1.528555,0.,0.,1.257663,1.528555,0.,0.,0.,0.,0.,0.,0.,0.,0.,0.,0.,0.,0.,0.,0.,0.,0.,0.,0.,0.,0.,0.,0.,0.,0.,0.,0.,0.,0.,0.,0.,1.975472,0.,0.,0.,0.,0.,0.,0.,0.,0.,0.,0.,0.,0.,0.,0.,0.,0.,0.,0.,0.,0.,0.,0.,0.,0.,1.994748,0.,0.,0.,0.,1.508738,0.,0.,0.,0.,0.,0.,0.,0.,0.,0.,0.,0.,0.,0.,0.,0.,1.74567,0.,0.,0.,0.,1.74567,0.,0.,0.,0.,1.74567,0.,0.,0.,0.,1.81655,0.,1.81655,0.,1.81655,1.826616,1.81655,0.,1.81655,0.,1.81655,0.,1.81655,0.,1.826616,0.,0.,0.,0.,0.,0.,0.,0.,0.,0.,0.,0.,0.,0.,0.,0.,0.,0.,0.,2.141738,0.,1.8852,0.,0.,0.,1.558113,0.,0.,0.,0.,0.,0.,0.,0.,0.,0.,0.,1.103248,0.,0.,0.,1.8852,0.,0.,0.,0.,0.,0.,0.,0.,0.,0.,0.,1.558113,1.103248,1.8852,0.,1.489388,0.,0.,0.,0.,0.,0.,1.532149,0.,0.,0.,0.,0.,0.,0.,0.,0.,2.135044,0.,1.767935,0.,1.767935,0.,0.,0.,1.767935,0.,2.135044,0.,2.135044,0.,0.,0.,1.767935,0.,0.,0.,0.,1.456921,0.,0.,0.,0.,0.,0.,0.,0.,1.459182,1.216552,0.,0.,0.,0.,0.,0.,0.,0.,0.,0.,1.459182,1.216552,0.,0.,0.,0.,0.,0.,0.,0.,0.,0.,0.,0.,1.389488,1.093047,0.,0.,0.,0.,2.234872,0.,2.234872,0.,2.234872,0.,0.,0.,0.,0.,2.234872,1.7732,2.234872,1.7732,2.234872,0.,0.,0.,0.,0.,0.,0.,0.,0.,1.7732,0.,0.,0.,0.,0.,0.,0.,0.,0.,1.763439,0.,0.,0.,1.747143,0.,0.,0.,0.,0.,0.,0.,0.,0.,0.,0.,0.,0.,0.,0.,0.,0.,0.977677,0.,0.,0.,0.,0.,0.,0.,0.,0.,0.,0.,0.,0.,0.,2.126073,0.,0.,0.,0.,2.451953,2.451953,0.,0.,0.,1.362156,0.,1.34185,0.,0.,0.,0.,0.,0.,0.,0.,0.,0.,0.,0.,0.,1.34185,0.,0.,0.,0.,0.74314,1.705881,1.556735,0.,0.,0.,0.,0.,1.383667,2.130558,0.,0.,2.194927,0.,0.,0.,0.,0.,1.614922,0.,0.,0.,0.,1.922923,0.,0.,0.,0.,1.922923,0.,0.,0.,0.,0.,0.,0.,0.,0.,1.565001,0.,0.,0.,0.,0.,0.,0.,0.,0.,0.,0.,0.,0.,0.,1.244966,1.565001,1.922923,0.,0.,0.,0.,0.,0.,0.,1.493136,0.,1.493136,0.,0.,0.,1.493136,0.,1.493136,0.,0.,0.,0.,0.,1.830907,0.,0.,1.830907,0.,0.,1.830907,2.207754,0.,2.207754,0.,0.,0.,0.,0.,0.,0.,0.,0.,0.,0.,0.,0.,0.,1.830907,0.,0.,0.,0.,0.,0.,0.,0.,0.,0.,0.,0.,0.,0.,0.,0.,0.,0.,0.,0.,0.,0.,0.,0.,0.,0.,0.,0.,0.,0.,0.,0.,0.,0.,0.,0.,0.,0.,0.,0.,0.,0.,0.,0.,0.,0.,0.,0.,0.,0.,0.,0.,0.,0.,0.,0.,0.,0.,0.,0.,0.,0.,0.,0.,0.,0.,0.,0.,0.,0.,0.,0.,0.,0.,0.,0.,0.,0.,0.,0.,0.,0.,0.,0.,0.,0.,0.,0.,0.,0.,0.,0.,0.,0.,0.,0.,0.,0.,1.870845,1.307131,0.,0.,0.,0.,0.,1.802229,0.,1.802229,0.,0.,0.,0.,0.,0.,0.,0.,0.,0.,0.,0.,0.,0.,0.,2.121807,0.,0.,1.566391,0.,0.,0.,2.169055,2.163197,2.169055,2.163197,2.169055,2.163197,2.163197,0.,2.118491,0.,0.,0.,0.,0.,1.79643,0.,2.232347,1.483292,0.,1.681437,0.,1.278425,0.,0.,0.,0.,0.,0.,0.,1.322756,0.,0.,0.,1.609815,0.,0.,1.507252,0.,0.,1.609815,0.,0.,1.594547,0.,0.,2.296365,0.,0.,1.408347,0.,0.,0.,0.,0.,0.,0.,0.,0.,1.408347,0.,0.,0.,0.,0.,0.,0.,0.,0.,0.,0.,0.,0.,0.,0.,0.,0.,0.,0.,0.,0.,0.,0.,0.,0.,0.,0.,0.,0.,0.,0.,0.,0.,0.,0.,0.,0.,0.,0.,1.59857,0.,0.,0.,0.,1.59857,0.,0.,0.,0.,0.,0.,0.,0.,0.,0.,0.,0.,0.,0.,0.,0.,0.,0.,0.,0.,0.,1.307893,0.,0.,0.,0.,1.197491,0.996995,1.900302,0.,0.,0.,0.,0.,0.,0.,0.,0.,0.,0.,0.,0.,0.,0.,0.,0.,0.,1.844705,0.,0.,1.416507,0.,0.,0.,1.501823,1.340022,0.,0.,0.,0.,0.,0.,0.,0.,0.,0.,0.,0.,0.,1.990815,0.,1.719125,0.,0.,1.440928,0.,1.440928,0.,0.,2.122934,0.,0.,0.,0.,0.,0.,1.723553,0.,0.,0.,0.,0.,0.,0.,0.,0.,0.,0.,0.,0.,0.,0.,0.,0.,0.,0.,0.,2.134699,1.359394,1.315482,0.,0.,2.134699,1.359394,0.,0.,0.,1.173383,0.,0.,0.,0.,0.,0.,0.,0.,1.714886,0.,0.,0.,0.,0.,1.565764,1.403691,0.,0.,0.,0.,0.,0.,0.,0.,0.,1.531428,0.,0.,0.,0.,0.,0.,0.,1.559808,0.,0.,0.,0.,0.,0.,0.,0.,0.,0.,0.,0.,0.,0.,0.,0.,0.,0.,0.,0.,0.,1.574696,1.994748,0.,0.,1.74567,0.,0.,0.,0.,0.,0.,0.,0.,0.,0.,0.,0.,0.,0.,0.,0.,0.,0.,0.,1.34185,0.,0.,0.|0.,0.,1.435366,0.,0.,0.,0.,0.,0.,1.585653,0.,0.79059,1.08089,0.,0.,0.,0.,0.,0.,0.,0.,0.,0.,0.,0.,0.,0.,0.,0.,0.,0.,0.,0.,0.,0.,0.,0.,0.,1.114815,0.,0.,0.,0.,1.931343,1.502176,0.,0.,0.,0.,1.267756,0.,0.,0.,0.,0.,0.,1.160798,0.,0.,0.,0.,0.,0.,0.,1.610015,0.,0.,0.,0.,1.655804,0.,0.,0.,0.,0.,0.,1.57493,0.,1.229313,0.,0.,0.,0.,0.,0.,0.,0.,0.,0.,0.,0.,0.,1.346179,0.,1.346179,0.,0.,0.,0.,0.,0.,0.,0.,0.,1.346179,0.,0.,0.,0.,0.,1.544768,0.,1.65699,0.,0.,1.65699,0.,0.,1.314531,0.,0.,0.,0.,1.082237,0.,0.,0.,0.,0.,0.,0.,0.,0.,0.,0.,0.,0.,0.,0.,0.,0.,0.,0.,1.5079,0.,0.,0.,0.,0.,0.,0.,0.,0.,0.,0.,0.,0.,0.,1.896705,0.,0.,0.,0.,0.,0.,0.,0.,0.,1.660586,0.,0.,0.,0.,0.,0.,0.,0.,0.,0.,0.,0.,0.,0.,0.,0.,0.,0.,0.,1.074644,0.,1.074644,0.,0.,1.506396,0.,0.,0.,0.,1.483074,1.257647,0.,1.257647,0.,0.,0.,0.,0.,1.657494,0.,0.,0.,1.04733,1.2116,0.,0.,0.,0.,0.,0.,1.163168,0.,1.163168,0.,2.271609,0.,0.,0.,0.,0.,0.,0.,0.,0.,0.,0.,0.,0.,0.,1.283495,0.,1.257627,0.,0.,0.,0.,0.,1.257627,0.,0.,1.339263,0.,0.,0.,0.,0.,0.,0.,0.,0.,1.641908,0.,0.,0.,0.,0.,0.,0.,0.,1.393642,0.,0.,0.,0.,0.,0.,0.,0.,0.,0.,0.,0.,0.972702,0.,0.,0.,0.,0.,0.,0.,0.,1.571651,0.,0.,0.,1.571651,0.,0.,0.,0.,0.,0.,0.,0.,0.,0.,0.,0.,0.,0.,0.,0.,0.,0.,0.,0.,0.,0.,0.,0.,0.,0.,0.,0.,0.,0.,0.,0.,0.,0.,0.,0.,0.,1.862117,0.,0.,0.,0.,0.,1.281703,0.,0.,1.862117,0.,0.,1.151207,0.,0.,0.,0.,0.,0.,0.,0.,0.,0.,0.,0.,0.,0.,0.,0.,0.,0.,0.,0.,0.,0.,0.,0.,0.,0.,0.,0.,0.,0.,0.,0.,0.,0.,0.,0.,0.,0.,0.,0.,0.,1.937974,0.,0.,0.,0.,0.,0.,0.,0.,0.,0.,0.,1.937974,0.,0.,0.,0.,0.,0.,0.,0.,0.,0.,0.,0.,0.,0.,0.,0.,0.,0.,0.,0.,0.,0.,0.,0.,0.,0.,0.,0.,0.,0.,0.,0.,0.,0.,0.,1.079464,0.,0.,1.079464,0.,0.,0.,0.,0.,0.,0.,0.,0.,0.,0.,0.,0.,0.,0.,0.,0.,0.,0.,0.,0.,0.,0.,0.,0.,0.,0.,0.,0.,0.,0.,0.,0.,0.,0.,0.,0.,0.,0.,0.,1.453128,1.29719,0.,0.,0.,0.,0.,0.,0.,0.,1.325876,0.,1.428286,0.,1.428286,0.,0.,0.,0.,0.,0.,0.,0.,0.,1.945999,0.,0.,1.290111,0.,0.,0.,1.290111,0.,0.,0.,0.,0.,0.,0.,0.,0.,0.,0.,0.,0.,0.,0.,0.,0.,0.,0.,0.,0.,0.,0.,0.,0.,0.,2.260671,0.,0.,0.,0.,0.,1.332471,0.,0.,0.,0.,0.,0.,1.010095,0.,0.,0.,1.456182,0.,0.,1.793547,0.,0.,2.295917,1.793547,1.456182,2.295917,0.,0.,1.456182,0.,0.,0.,0.,0.,0.,1.334744,0.,0.,0.,0.,0.,1.334744,0.,0.,1.170943,0.,0.,0.,0.,0.,0.,0.,0.,0.,0.,0.,0.,0.,0.,0.,0.,0.,0.,0.,1.212151,0.,1.568018,0.,1.311171,0.,0.,0.,0.,0.,0.,0.,0.,0.,0.,0.,0.,0.,0.,0.,0.,0.,0.,0.,0.,0.,0.,0.,0.,0.,0.,0.,0.,0.,0.,0.,0.,0.,0.,0.,0.,0.,0.,0.,0.,0.,0.,0.,0.,0.,1.286637,0.,0.,0.,0.,0.,0.,0.,1.286637,0.,0.,0.,0.,0.,0.,0.,0.,0.,0.,0.,0.,0.,0.,0.,0.,0.,0.,0.,0.,0.,0.,0.,0.,0.,0.,0.,0.,0.,0.,0.,1.137983,0.,0.,0.,0.,0.,0.,0.,0.,0.,0.,0.,0.,0.,0.,0.,1.37133,0.,0.,0.,0.,0.,0.,0.,0.,1.756591,0.,0.,0.,0.,0.,0.,0.,0.,0.,0.,0.,0.,0.,0.,1.191224,0.,0.,0.,0.,0.,0.,1.155077,0.,0.,0.,0.,0.,0.,0.,0.,1.702325,0.,1.751068,0.,0.,0.984435,0.,1.116298,0.,0.,0.931525,0.,0.,0.,0.,0.,0.,0.,0.,0.,0.,0.,0.,0.,0.,0.,0.,1.480641,0.,0.,0.,0.,0.,0.,0.,1.144113,0.,0.,0.,0.,0.,0.,0.,0.,0.,0.,0.,1.144113,0.,0.,0.,1.144113,0.,0.,0.,0.,0.,0.,1.178911,1.085498,0.,0.,0.,0.,0.,1.234777,0.,0.,0.,1.234777,1.040874,0.,0.,0.,0.,0.,0.,0.,0.,0.,0.,0.,0.,0.,0.,1.234777,0.,0.,0.,0.,0.,0.,0.,0.,0.,0.,0.,0.,0.884749,1.035805,0.,0.,0.,1.684618,1.23182,0.,0.,0.,0.,0.,0.,0.,0.,1.621143,0.,0.,1.491442,0.,0.,0.,0.,0.,0.,0.,0.,0.,0.,0.,0.,0.,0.,0.,0.,0.,0.,0.,0.,0.,1.243073,0.,0.,0.,0.,0.,1.603455,0.,0.,0.,0.,0.,0.,0.,0.,0.,0.,1.145295,0.,0.,0.,0.,0.,0.,0.,1.478177,0.,0.,0.,0.,0.,0.,0.,0.,0.,0.,0.,1.273717,0.,0.,0.,0.,0.,0.,1.111509,0.,0.,0.,0.,0.,1.349214,0.,0.,0.,0.,0.,0.,0.,0.,0.,0.,0.,0.,0.,0.,0.,0.,0.,0.,0.,0.,0.,1.342893,0.,0.,0.,0.,0.,0.,0.,1.342893,0.,0.,0.,1.342893,0.,0.,0.,1.342893,0.,0.,0.,0.,0.,0.,0.,0.,0.,0.,0.,0.,0.,0.,0.,0.,0.,0.,0.,0.,0.,0.,0.,0.,0.,0.,0.,2.014717,0.,0.,0.,0.,0.,1.649141,0.,0.,0.,0.,0.,1.647014,0.,0.,0.,0.,0.,0.,0.,0.,0.,0.,0.,0.,0.,0.,0.,0.,0.,0.,0.,0.,0.,0.,0.,0.,0.,0.,0.,0.,0.,0.,0.,0.,0.,0.,0.785317,0.,0.,0.,0.,0.,0.,0.,0.,0.,0.,0.,0.,0.90358,0.,0.,1.882865,2.048764,0.,0.,0.,1.481192,0.,0.,0.,1.933818,0.,1.481192,0.,1.933818,1.481192,1.09275,0.,0.,0.,0.912106,0.,0.,0.,0.912106,0.,0.,0.,1.52958,1.52958,1.52958,1.484279,0.,0.,0.,0.,0.,0.,0.,0.,0.,0.,0.,0.,0.,0.,0.,0.,1.356024,0.,1.356024,0.,0.,0.,1.356024,0.,1.356024,0.,0.,0.,0.,0.,1.335756,0.,1.335756,0.,0.,0.,0.,0.,0.,0.,0.,0.,1.633949,0.,0.,1.450782,0.,0.,1.192367,0.,1.606222,0.,0.,0.,1.606222,0.,1.25835,1.043614,0.,1.25835,0.,0.,1.25835,0.,0.,1.25835,1.043614,0.,1.25835,1.043614,0.,1.081668,0.,0.,0.,0.,0.,0.,0.,0.,0.,0.,0.,1.078351,1.619651,0.,0.,0.,0.,0.,0.,0.,0.,0.,0.,0.,0.,0.,0.,0.,0.,0.,0.,0.,0.,0.,0.,0.,0.,0.,0.,0.,0.,1.709095,0.,1.709095,0.,0.,0.,1.709095,0.,0.,0.,0.,0.,0.,0.,0.,0.,0.,0.,0.,0.,0.,0.,0.,0.,0.,0.,0.,0.,0.,0.,0.,0.,0.,0.,0.,0.,0.,0.,0.,0.,0.,0.,0.,0.,0.,0.,0.,0.,0.,0.,0.,0.,0.,0.,0.,1.345886,0.,0.,0.,0.,0.,1.345886,1.377118,0.,0.,0.,0.,1.077837,0.,0.,1.065551,0.,0.,0.,0.,0.,1.219028,1.43061,0.,0.,0.,0.,0.,0.,0.,0.,0.,0.,0.,0.,0.,0.,1.53093,0.,0.,0.,0.,0.,0.,0.,0.,0.,0.,0.,0.,2.050409,0.,1.061775,0.,0.,0.,1.061775,0.,0.,0.,1.57194,0.,0.,0.,0.,0.,0.,0.,0.,0.,1.167679,0.,0.,0.,0.,0.,0.,0.,0.,0.,0.894839,0.,0.,0.,0.,0.,0.,0.,0.906688,0.,0.,1.696199,0.,0.,0.,0.,0.,0.,0.,0.,0.,0.,0.,0.,0.,0.,0.,0.,0.,1.281158,0.,0.,2.043052,1.901431,1.901431,0.,0.,0.,0.,0.,0.,0.,0.,0.,0.,0.,0.,0.,0.,0.,0.,0.,0.,0.,0.,0.,0.,0.,0.,0.,0.,0.,0.,0.,0.,0.,2.05271,0.,0.,0.,0.,0.,0.,0.,0.,0.,0.,0.,0.,0.,0.,0.,0.,0.,0.,0.,0.,0.,0.,0.,0.,0.,0.,1.304842,0.,0.,0.,0.,0.,0.,0.,0.,0.,0.,1.319248,0.,0.,0.,0.,0.,0.,0.,0.,0.,0.,0.,0.,0.,1.551907,1.313239,0.,0.,0.,0.,1.296097,0.,0.,0.,0.,0.,1.521926,0.961311,1.437734,0.,0.,0.,0.,0.,0.,0.,0.,0.,0.,0.,0.,0.,0.,0.,0.,0.,1.599935,0.,0.,0.,0.,0.,0.,0.,0.,0.,0.,0.,0.,0.,0.,0.,0.,0.,0.,0.,0.,0.,0.,1.244437,0.,0.,0.,1.360399,1.887181,1.887181,0.,0.927976,1.967337,0.,0.,0.,0.,0.,0.,0.,0.,0.,0.,0.,0.,0.,0.,0.,0.,0.,0.,0.,0.,0.,0.,0.,0.,0.,0.,0.,0.,0.,0.,0.,0.,0.,0.,0.,0.,0.,0.,0.,0.,0.,0.,0.,0.,0.,0.,0.,0.,0.,0.,0.,0.,0.,0.,0.,0.,0.,0.,0.,0.,0.,0.,0.,0.,0.,0.,0.,0.,0.,0.,0.,0.,1.232181,0.,0.,0.,0.,0.,0.,0.,0.,0.,0.841571,0.,0.,0.,0.,0.,0.,0.,0.,0.,0.,0.,0.,0.,1.357882,0.,0.,0.,1.196697,1.196697,0.,0.,0.,0.,0.,0.,1.361287,0.,0.,0.,0.,0.,0.,0.,0.,0.,0.,0.,0.,0.,0.,1.286397,0.,0.,0.,0.,0.,0.,0.,0.,0.,0.,0.,0.,0.,0.,0.,0.,0.,1.336811,0.,1.366024,0.,0.,0.,0.,0.,0.,1.575805,0.,0.,1.575805,0.,0.,1.575805,0.,0.,1.989986,0.,0.,0.,0.,0.,0.,0.,0.,1.575805,0.,0.,1.575805,0.,0.,0.,0.,0.,0.,1.298783,0.,0.,0.,0.,0.,0.,0.,0.,0.,0.,0.,0.,0.,0.,0.,0.,0.,0.,0.,0.,0.,0.,0.,0.,0.,0.,0.,0.,0.,1.192152,0.,0.,0.,0.,0.,0.,1.393611,0.,0.,0.,0.,0.,0.,0.,0.,1.393611,0.,0.,1.160072,0.,0.,0.,1.055983,0.,0.,0.,0.,0.,0.,0.,0.,0.,0.,0.,0.,0.,0.,0.,1.260145,1.574438,1.546098,0.,0.,0.,0.,1.524299,0.,0.,0.,0.,0.,0.,1.29769,1.29769,0.,1.039605,0.,1.039605,0.,0.,0.,0.,0.,0.,0.,0.,0.,0.,0.,0.,0.,0.,0.,0.,0.,0.,0.,0.,0.,0.,0.,0.,0.,0.,0.,0.,0.,0.,0.,0.,0.,0.,0.,0.,0.,0.,0.,0.,0.,0.,0.,0.,1.690156,0.,0.,0.,0.,0.,0.,0.,0.,0.,0.,0.,0.,0.,0.,0.,0.,0.,0.,0.,1.381571,0.,0.,0.,0.,0.,0.,1.478132,0.,0.,0.,0.,0.,0.,0.,0.,0.,0.,0.,0.,0.,0.,0.,0.,0.,0.,0.,0.,0.,0.,0.,0.,0.,0.,0.,0.,0.,0.,0.758012,0.,1.493207,1.640336,0.,1.640336,0.,0.,0.,0.,0.,0.,0.,0.,0.,0.,0.,0.,0.,0.,0.,0.,0.,0.,0.,0.,0.,0.,1.045931,0.,0.,0.,0.,0.,0.,2.075496,0.,1.492626,0.,1.350516,1.350516,0.,0.,0.,1.350516,0.,0.,0.,0.,1.142339,0.,1.142339,0.,1.123122,0.,0.,0.,0.,0.,0.,0.,0.,0.,1.794593,0.,0.,1.626828,0.,0.,0.,0.,0.,0.,0.,0.,0.,0.,0.,0.,0.,0.,0.,0.,0.,0.,0.,0.,1.252067,1.869109,0.,0.,0.,0.,0.,0.,0.,0.,0.,0.,0.,0.,0.,0.,0.,0.,0.,2.042328,0.,0.,0.,0.,0.,0.,0.,0.,0.,0.,0.,0.,0.,0.,0.,0.,0.,0.,0.,0.986743,0.,0.,0.,0.,0.,0.,0.,0.,0.,0.,0.,1.447487,0.,0.,0.,0.,0.,0.,0.,1.529802,0.,0.,0.,1.76518,1.893877,0.,0.,1.168054,0.,0.,0.,0.,0.,0.,0.,0.,0.,0.,0.,0.,1.112416,1.19302,0.,0.,0.,0.,0.,0.,0.,0.,0.,0.,0.,1.140196,0.,0.,0.,0.,0.,0.,0.,0.,0.,0.,0.,0.,0.,0.,0.,0.,0.,0.,0.,0.,0.,1.137578,1.505503,0.,0.,0.,0.,0.,1.6538,0.,0.,1.6538,0.,0.,0.,0.,0.,0.,0.,0.,0.,0.,0.,0.,1.596512,0.,0.,0.,0.,0.,0.,1.513083,0.,1.513083,0.,0.,0.,0.,0.,0.,0.,0.,1.383554,0.,0.,0.,1.245113,0.,0.,0.,0.,0.,0.,0.,0.,0.,0.,1.281642,2.001802,0.,0.,0.,0.,0.,0.,0.,0.,0.,0.,0.,0.,0.,0.,0.,0.,0.,1.445308,0.,0.,0.,0.,0.,0.,0.,0.,1.343548,0.,0.,0.,0.,0.,0.,0.,1.343548,0.,0.,0.,1.137762,0.89083,0.,0.,0.,0.,0.,0.,0.,0.,1.333655,0.,0.,1.311562,1.311562,0.,0.,0.,0.,0.,0.,0.,0.,0.,0.,0.,0.,0.,0.,0.,0.,0.,0.,1.286382,0.,0.,0.,0.,0.,0.,0.,0.,0.,0.,0.,0.,0.,1.416527,0.,0.,0.,0.,0.,0.,0.,0.,0.,0.,0.,0.,0.,0.,0.,1.004831,0.,0.,0.,0.,0.,1.137564,0.,0.793907,0.,0.,0.,0.,1.09246,0.,1.09246,0.,0.,0.,1.09246,0.,0.,0.,1.071494,0.,0.,0.,1.053301,1.580484,1.053301,1.580484,0.,1.695888,1.949448,0.,0.,0.,0.,0.,0.,0.,0.,0.,0.,0.,0.,0.,0.,0.,0.,0.,0.,0.,0.,0.,0.,0.,0.,0.,0.,0.9782,0.,0.,0.,1.309914,0.,0.,0.,0.,0.,0.,0.,0.,1.904111,0.,0.,0.,0.,0.,0.,0.,0.,0.,0.,0.,0.,0.,0.,0.,0.,0.,0.,0.,0.,0.,0.,0.,0.,0.,0.,1.494134,0.,0.,0.,0.,0.,0.,0.,1.48284,0.,0.,0.,1.994938,0.,0.,0.,0.,0.,0.,0.,0.,0.,0.,0.,0.,0.,0.,0.,0.,0.,0.,0.,0.,0.,0.,0.,0.,0.,1.130136,0.,0.,0.,0.,0.,0.,0.,0.,0.,1.305399,0.,0.,0.,0.,0.,0.,0.,0.,1.429328,0.,0.,0.,1.220925,0.,0.,0.,0.,1.220925,0.,0.,0.,0.,0.,0.,0.,0.,0.,0.,0.,0.,0.,0.,0.,0.,0.,0.,0.,0.,0.,0.,0.,0.,0.,0.,0.,0.,0.,0.,0.,0.,0.,0.,0.,0.,0.,0.,0.,0.,0.,0.,0.,1.531956,0.,0.,1.517239,0.,0.,1.112639,0.,0.,0.,0.,0.,0.,0.,0.,0.,0.,0.,0.,0.,1.283534,0.,0.,0.,0.,0.,0.,0.,0.,0.,1.283534,0.,0.,0.,0.,0.,1.411183,1.411183,0.,0.,0.,0.,1.411183,0.,0.,0.,0.,0.,0.,0.,0.,0.,0.,0.,0.,0.,0.,0.,0.,0.,0.,0.,0.,0.,1.230522,0.,0.,0.,0.,1.230522,0.,0.,0.,0.,0.,0.,0.,0.,0.,1.443974,0.,0.,0.,0.,1.443974,0.,0.,0.,0.,0.,0.,0.,0.,0.,0.,0.,0.,0.,0.,1.443974,0.,0.,0.,0.,0.856592,1.417328,0.,0.,0.,0.,0.,0.,0.,0.,0.,0.,0.,0.,0.,0.,0.,0.,0.,0.,0.,0.,0.,0.,0.,0.,0.,0.,0.,0.,0.,0.,0.,0.,0.,0.,0.,0.,1.407971,0.,0.,0.,0.,0.,0.,0.,0.,0.,0.,0.,0.,0.,0.,0.,0.,0.,0.,0.,0.,0.,0.,0.,0.,0.,0.,0.,0.,0.,0.,0.,0.,0.,1.46405,0.,0.,0.,1.417341,0.,0.,0.,0.,0.,0.,0.,0.,0.,1.417341,0.,1.417341,0.,0.,0.,0.,0.,0.,0.,0.,0.,0.,0.,0.,0.,0.,0.,0.,0.,0.,0.,0.,0.,0.,0.,0.,1.536934,0.,1.384522,0.,0.,0.,0.,0.,0.,0.,0.,0.,0.,0.,1.3004,0.,0.,0.,0.,0.,0.,0.,0.,0.,0.,0.,0.,0.,0.,0.,0.,0.,0.,1.166005,0.,0.,2.144825,0.,0.,0.,0.,0.,0.,0.,0.,0.,0.,0.,0.,0.,0.,0.,0.,0.,0.,0.,0.,1.039123,0.,0.,0.,0.907132,0.,0.,0.,0.,0.,1.36382,0.,0.,0.,0.,0.,0.764549,0.,0.,1.310509,0.,0.,0.,0.,1.598595,0.,0.,0.,0.,1.598595,0.,0.,0.,0.,1.310509,0.,0.,0.,0.,1.060051,0.,0.,0.,0.,0.,0.,0.,0.,0.,1.310509,0.,0.,0.,0.,1.598595,1.060051,0.,0.,0.,0.,0.,0.,0.,0.,0.,0.,0.,0.,0.,0.,0.,0.,0.,0.,0.,0.,0.,0.,1.708813,0.,0.,1.708813,1.487935,0.,1.487935,0.,0.,0.,0.,0.,1.487935,0.,0.,0.,0.,0.,0.,0.,0.,1.708813,0.,0.,0.,0.,0.,0.,0.,0.,0.,0.,0.,0.,0.,0.,0.,0.,0.,0.,0.,0.,0.,0.,0.,0.,0.,0.,0.,0.,0.,0.,0.,0.,0.,0.,0.,0.,0.,0.,0.,0.,0.,0.,0.,0.,0.,0.,0.,0.,0.,0.,0.,0.,0.,0.,0.,0.,0.,0.,0.,0.,0.,0.,0.,0.,0.,0.,0.,0.,0.,0.,0.,0.,0.,0.,0.,0.,0.,0.,0.,0.,0.,0.,0.,0.,0.,0.,0.,0.,0.,0.,0.,0.,0.,0.,0.,0.,0.,0.,1.522265,1.30015,0.,0.,0.,0.,0.,1.495568,0.,0.,0.,0.,0.,0.,0.,1.456,0.,0.,0.,0.,0.,2.068943,0.,0.,0.,0.,0.,0.,0.,0.,0.,1.183226,0.,1.896867,1.516005,0.,1.364397,0.,0.,0.,0.,0.,0.,0.,1.49615,0.,0.,0.,0.,0.,0.,0.,0.,0.,0.,0.,0.,0.,0.,0.,0.,0.,0.,0.,0.,0.,0.,0.,0.,0.,0.,0.,0.,0.,0.,0.,0.,0.,0.,0.,0.,0.,0.,0.,0.,0.,0.,0.,0.,0.,0.,0.,0.,0.,0.,0.,0.,0.,0.,0.,0.,0.,0.,0.,0.,0.,0.,1.498293,0.,0.,0.,0.,0.,0.,0.,0.,0.,0.,0.,0.,0.,0.,0.,0.,0.,0.,0.,0.,0.,1.04733,1.2116,0.,0.,0.,1.393642,0.,0.,0.,0.,0.,0.,0.,0.,0.,0.,0.,1.332471,0.,0.,0.,0.,0.,1.010095,0.,0.,1.212151,1.311171,0.,0.,0.,1.085498,1.32027,1.106616,0.,0.,0.,0.,0.,0.,0.,0.,0.,1.647014,0.,0.,1.52958,1.52958,1.52958,0.,0.,0.,0.,0.,0.,0.,0.,0.,0.,0.,0.,0.,0.,0.,0.,0.,0.,0.,0.,0.,0.,1.244437,0.,0.927976,0.,0.,0.,0.,0.,1.419429,0.,1.366024,0.,0.,0.,0.,0.,0.,0.,1.493207,1.640336,0.,0.,0.,0.,0.,0.,0.,1.142339,0.,1.869109,0.,0.,0.,0.,0.,0.,0.,0.,0.,0.,0.,0.,0.,1.33584,0.,0.,0.,0.,0.,0.,1.283534,0.,0.,0.,0.,1.384522,0.,0.,0.,0.,0.,0.,0.,0.,0.,0.,0.|0.,0.,0.,0.,0.,0.,0.,0.,0.,0.,0.,0.,0.,0.,0.,0.,0.,0.,0.,0.,0.,0.,0.,0.,0.,0.,0.,0.,0.,0.,0.,0.,0.,0.,0.,0.,0.,0.,0.,0.,0.243847,0.,0.,0.447453,0.,0.,0.243847,0.,0.,0.9634,0.,0.,0.,0.,0.583436,0.,0.,0.,0.,0.,0.,0.,0.,0.,0.,0.,0.,0.,0.583436,0.,0.583436,0.,0.583436,0.,0.,0.,0.,0.,0.,0.,0.,0.,0.583436,0.,0.,0.,0.,0.,0.,0.,0.,0.,0.,0.,0.,0.,0.,0.,0.,0.,0.,0.,0.570809,0.570809,0.361927,0.,0.,0.361927,0.,0.,0.,0.,0.,0.361927,0.,0.,0.361927,0.,0.,0.,0.,0.,0.,0.,0.,0.,0.,0.,0.,0.,0.,0.,0.,0.,0.,0.,0.,0.,0.,0.,0.,0.,0.,0.,0.,0.,0.,0.,0.,0.,0.,0.,0.,0.,0.,0.,0.12642,0.,0.,0.,0.,0.,0.,0.,0.36321,0.,0.,0.,0.,0.,0.,0.,0.,0.,0.,0.,0.,0.,0.08244,0.,0.,0.,0.,0.,0.,0.,0.,0.,0.340443,0.,0.,0.,0.,0.,0.,0.,0.085877,0.,0.,0.,0.,0.,0.,0.,0.,0.,0.062388,0.,0.,0.,0.,0.,0.062388,0.,0.,0.,0.,0.,0.,0.,0.,0.,0.,0.,0.,0.,0.,0.,0.,0.,0.,0.,0.,0.,0.,0.,0.,0.,0.,0.,0.,0.,0.,0.,0.,0.,0.,0.,0.085877,0.,0.,0.,0.,0.,0.,0.,0.,0.,0.,0.,0.,0.196749,0.,0.,0.,0.,0.,0.,0.,0.,0.,0.,0.,0.,0.,0.,0.,0.,0.,0.,0.,0.,0.,0.,0.,0.,0.,0.,0.,0.,0.,0.,0.,0.,0.,0.,0.,0.,0.,0.,0.,0.,0.,0.,0.,0.,0.,0.,0.,0.,0.,0.,0.,0.,0.,0.,0.,0.,0.,0.,0.,0.,0.,0.173615,0.,0.,0.,0.,0.,0.,0.,0.,0.,0.,0.,0.,0.,0.,0.,0.,0.,0.,0.,0.,0.,0.,0.,0.,0.106934,0.,0.,0.,0.,0.,0.,0.,0.,0.,0.,0.,0.,0.,0.,0.,0.,0.,0.,0.,0.,0.,0.,0.,0.,0.,0.,0.,0.,0.,0.,0.,0.,0.,0.,0.,0.,0.,0.,0.,0.,0.,0.,0.,0.,0.,0.,0.,0.,0.,0.,0.,0.,0.,0.,0.,0.572877,0.,0.572877,0.,0.,0.,0.,0.,0.,0.,0.,0.,0.,0.,0.,0.,0.,0.,0.,0.,0.,0.,0.603409,0.,0.,0.316298,0.,1.403062,0.,0.,0.,0.,0.,0.,0.,0.,0.465394,0.,0.,0.,0.,0.,0.528504,0.,0.,0.,0.,0.,0.,0.,0.,0.,0.,0.,0.,0.,0.204708,0.,0.,0.204708,0.,0.,0.,0.,0.029272,0.,0.,0.,0.,0.,0.,0.,0.,0.,0.,0.,0.19367,0.,0.,0.,0.,0.,0.,0.,0.,0.,0.537579,0.,0.,0.,0.,0.,0.,0.,0.,0.,0.,0.,0.,0.,0.,0.,0.,0.,0.,0.,0.,0.,0.,0.,0.,0.,0.,0.,0.,0.,0.,0.,0.,0.,0.,0.,0.,0.,0.,0.,0.,0.,0.,0.,0.,0.,0.,0.,0.339882,0.,0.,0.,0.,0.,0.,0.,0.,0.,0.,0.,0.,0.,0.043222,0.,0.,0.,0.,0.603828,0.361611,0.243704,0.243704,0.,0.243704,0.,0.,0.,0.,0.,0.,0.,0.,0.,0.,0.,0.,0.,0.,0.960599,0.960599,0.,0.,0.,0.,0.,0.,0.040298,0.,0.,0.,0.,0.,0.746215,0.746215,0.,0.746215,0.,0.,0.,0.,0.,0.,0.,0.,0.,0.,0.177571,0.,0.,0.,0.,0.,0.,0.,0.,0.61366,0.,0.,0.,0.,0.,0.045844,0.,0.,0.,0.,0.,0.,0.,0.,0.,0.,0.,0.,0.,0.,0.,0.,0.,0.,0.139854,0.,0.,0.887889,0.,0.887889,0.514028,0.,0.,0.,0.,1.34463,1.258705,0.,0.,0.,0.,0.125766,0.,0.,0.,0.,0.,0.,0.,0.,0.,1.417025,0.,0.,0.,0.,0.,0.,0.,0.,0.,0.,0.,0.,0.,0.,0.237909,0.,0.,0.,0.,0.,0.,0.,0.,0.,0.220953,0.,0.,0.,0.,0.,0.,0.,0.,0.,0.,0.,0.,0.,0.,0.,0.,0.,0.,0.,0.,0.,0.,0.,0.,0.,0.,0.,0.,0.,0.,0.,0.,0.,0.,0.,0.,0.,0.,0.,0.,0.,0.,0.,0.,0.,0.,0.,1.297204,0.,0.,0.,0.,0.,0.,0.,0.209505,0.,0.,0.,0.,0.,0.,0.,0.,0.,0.,0.,0.,0.,0.346342,0.,0.,0.,0.,0.,0.,0.,0.,0.,0.,0.,0.,0.,0.,0.114357,0.,0.,0.,0.,0.,0.,0.,0.,0.,0.245392,0.,0.,0.,0.,0.,0.,0.,0.,0.,0.,0.,0.,0.30788,0.374528,0.,0.,0.,0.,0.,0.,0.,0.,0.,0.,0.,0.,0.,0.,0.,0.,0.,0.565173,0.,0.,0.267059,0.,0.,0.251918,0.251918,0.,0.251918,0.,0.,0.,0.,0.,0.,0.251918,0.,0.,0.,0.,0.,0.,0.,0.,0.,0.461484,0.,0.,0.,0.874659,0.,0.159594,0.,0.,0.,0.,0.,0.,0.,0.,0.,0.,0.,0.,0.,0.,0.,0.,0.,0.,0.,0.,0.,0.,0.,0.,0.,0.,0.,0.,0.,0.,0.,0.,0.,0.,0.,0.,0.,0.,0.,0.,0.,0.,0.,0.,0.,0.,0.,0.,0.,0.,0.,0.,0.,0.,0.,0.,0.,0.887056,0.887056,0.,0.,0.,0.,0.,0.,0.,0.,0.,0.,0.,0.,0.,0.,0.,0.,0.,0.,0.,0.,0.,0.,0.,0.,0.,0.,0.,0.,0.,0.,0.,0.,0.,0.,0.,0.,0.,0.,0.,0.,0.,0.,0.,0.,0.,0.,0.,0.,0.,0.,0.,0.,0.,0.,0.,0.,0.,0.056103,0.,0.,0.,0.,0.,0.,0.,0.,0.,0.,0.,0.,0.,0.,0.,0.,0.,0.,0.,0.,0.,0.,0.,0.,0.,0.,0.,0.,0.,0.,0.,0.,0.,0.,0.,0.,0.,0.,0.,0.,0.,0.,0.,0.,0.,0.,0.,0.,0.,0.,0.,0.,0.,0.,0.,0.,0.,0.,0.,0.,0.,0.,0.058432,0.,0.,0.,0.,0.,0.,0.,0.,0.,0.,0.,0.,0.,0.,0.,0.,0.,0.,0.393514,0.,0.,0.,0.,0.,0.,0.,0.,0.,0.,0.,0.,0.,0.,0.,0.,0.,0.,0.,0.,0.,0.,0.,0.,0.,0.,0.,0.,0.,0.,0.064011,0.,0.,0.,0.,0.,0.,0.,0.,0.,0.,0.,0.,0.,0.,0.,0.,0.,0.,0.,0.,0.,0.,0.,0.108491,0.,0.,0.,0.,0.,0.528057,0.045731,0.,0.,0.,0.,0.,0.,0.,0.,0.,0.,0.,0.,0.,0.,0.,0.,0.,0.,0.,0.,0.,0.,0.,0.,0.,0.,0.,0.,0.,0.,0.,0.299022,0.,0.,0.,0.,0.283487,0.283487,0.,0.283487,0.283487,0.283487,0.283487,0.,0.,0.,0.,0.,0.,0.,0.,0.,0.,0.,0.,0.,0.,0.352397,0.,0.,0.,0.,0.,0.,0.,0.,0.,0.,0.496548,0.,0.,0.,0.561928,0.,0.,0.,0.561928,0.,0.,0.,0.,0.,0.,0.,0.,0.,0.263374,0.,0.,0.,0.,0.,0.,0.,0.,0.263374,0.,0.,0.,0.,0.,0.,0.,0.,0.,0.,0.,0.,0.,0.09311,0.30637,0.30637,0.30637,0.,0.,0.30637,0.30637,0.30637,0.,0.,0.,0.,0.,0.,0.,0.,0.,0.,0.,0.,0.,0.,0.,0.,0.,0.,0.,0.,0.,0.,0.,0.,0.,0.,0.,0.,0.,0.,0.,0.,0.,0.,0.,0.,0.,0.,0.,0.,0.,0.,0.,0.,0.,0.,0.,0.,0.,0.,0.,0.,0.,0.,0.,0.,0.,0.,0.,0.,0.,0.,0.,0.,0.,0.099283,0.,0.,0.,0.,0.,0.378676,0.264367,0.264367,0.,0.,0.264367,0.,0.,0.,0.,0.,0.,0.,0.,0.,0.,0.,0.,0.,0.,0.,0.,0.,0.,0.,0.,0.,0.,0.,0.,0.,0.,0.,0.,0.,0.,0.,0.,0.,0.,0.,0.,0.,0.,0.,0.,0.,0.,0.,0.,0.,0.,0.,0.,0.,0.,0.,0.,0.131172,0.,0.,0.,1.296513,0.,1.296513,0.,1.296513,0.,1.296513,0.,0.,0.,0.,0.,0.,0.,0.,0.,0.,0.,0.,0.,0.,0.,0.,0.,0.,0.,0.,0.,0.,0.,0.,0.,0.,0.,0.,0.,0.,0.028071,0.,0.,0.,0.028071,0.,0.,0.,0.,0.,0.,0.,0.198664,0.,0.,0.,0.243847,0.,0.,0.447453,0.,0.,0.,0.,0.,0.,0.,0.,0.,0.,0.196749,0.,0.,0.,0.,0.,0.,0.,0.,0.,0.,0.,0.,0.,0.,0.,0.,0.,0.,0.,0.220953,0.,0.,0.,0.,0.,0.,0.,0.,0.,0.,0.,0.,0.,0.,0.,0.,0.,0.,0.,0.,0.,0.,0.,0.,0.,0.528057,0.299022,0.,0.,0.,0.,0.,0.,0.,0.|0.,0.,0.,0.,0.,0.,0.,0.697083,0.545335,0.789567,0.,0.,0.,0.,0.,0.,0.,0.,0.,0.,0.288605,0.,0.,0.,0.914162,0.,0.,0.,0.,0.,0.,0.,0.,0.,0.,0.,0.,0.,0.,0.,0.,0.,0.,0.,0.066321,0.,0.,0.,0.,0.,0.,0.,0.,0.,0.731207,0.783204,0.731207,0.,0.,0.,0.474262,0.,0.,0.,0.,0.,0.,0.132813,0.,0.,0.,0.,0.,0.,0.,0.890618,0.,0.,0.,0.,0.,0.465019,0.,0.,0.,0.,0.,0.,1.193564,0.,0.,0.667143,0.,0.,0.,0.,0.,0.,0.,0.,0.,0.140532,0.,0.,0.,0.,0.,0.,0.,0.,0.,0.,0.,0.,0.,0.,0.,0.,0.,0.343983,0.,0.,0.,0.343983,0.,0.,0.,0.,0.,0.,0.,0.,0.,0.,0.,0.,0.,0.,0.,0.,0.,0.,0.,0.343983,0.,0.,0.,0.,0.,0.,0.,0.,0.,0.,0.796436,0.,0.,0.618526,0.,0.,0.,0.,0.,1.46332,0.,0.,0.245225,0.,0.,0.,0.065587,0.,0.,0.,0.,0.,0.,0.,0.,0.,0.,0.481786,0.407975,0.,0.481786,0.407975,0.,0.,0.,0.,0.481786,0.407975,0.,0.481786,0.407975,0.,0.,0.,0.,0.,0.,0.,0.,0.,0.,0.,0.,0.,0.465524,0.,1.617789,0.693883,0.,0.568175,0.,0.,1.617789,0.,0.,0.568175,0.,0.,0.,0.,0.,0.,0.688159,0.,0.688159,0.,0.,0.,0.688159,0.,0.,0.,0.,0.,0.,0.,0.,0.,0.,0.,0.,0.,0.,0.,0.671783,0.,0.,0.671783,0.,0.,0.,0.710728,0.,0.,0.,0.,1.710931,0.,0.,0.13213,0.,0.,0.,0.,0.,0.08049,0.,0.,0.,0.420394,0.,0.,0.,0.,0.,0.,0.,0.,0.,0.220776,0.,1.72381,0.,0.,0.,0.,0.,0.,0.,0.374737,0.,0.,0.,0.,0.,0.,0.359514,0.,0.359514,0.,0.,0.,0.,0.,0.,0.,0.,0.,0.223037,0.,0.,0.,0.,0.,0.,0.,0.,0.,0.,0.,0.719472,0.,0.,0.754548,0.,0.,0.,0.,0.,0.,1.06203,0.,0.,0.269099,0.033607,0.,0.,0.,0.,0.,0.,0.485395,0.,0.,0.481947,0.,0.,0.,0.418207,0.,0.,0.,0.025827,0.,0.,0.,0.057835,0.,0.,0.,0.,0.,0.057835,0.,0.,0.,0.,0.,0.,0.,0.,0.,0.,0.,0.,0.,0.,0.,0.,0.,0.,0.,0.,0.,0.078797,0.,0.,0.,0.,0.,0.,0.,0.,0.,0.,0.,0.,0.,0.,0.,0.,0.,0.,0.,0.,0.,0.,0.,0.,0.,0.,0.,0.,0.,0.07377,0.,0.,0.19798,0.,0.,0.321097,0.,0.,0.,0.,0.,0.404482,0.,0.,0.,0.,0.,0.,0.,0.,0.,0.,0.,0.,0.,0.,0.,0.,0.,0.,0.,0.,0.,0.,0.,0.,0.,0.,0.,0.,0.,0.,0.064087,0.,0.,0.,0.,0.,0.,0.,0.,0.,0.,0.,0.260568,0.,0.,0.,0.,0.,0.260568,0.,0.,0.,0.,0.,0.,0.,0.,0.,0.,0.,0.,0.,0.,0.,0.,0.,0.,0.,0.,0.,0.,0.,0.,0.,0.,0.,0.,0.,0.,0.,0.,0.,0.,0.,0.,0.,0.,0.,0.,0.,0.,0.,0.,0.,0.,0.,0.374989,0.191719,0.,0.,0.,0.,0.,0.,0.,0.,0.,0.,0.,0.,0.,0.,0.,0.,0.,0.,0.,0.,0.,0.,0.,0.,0.,0.,0.,0.,0.,0.,0.,0.,0.,0.,0.,0.,0.105643,0.,0.,0.,0.,0.,0.,0.,0.,0.,0.,0.,0.105643,0.,0.,0.,0.,0.,0.,0.,0.,0.,0.,0.,0.,0.,0.,0.,0.,0.,0.,0.,0.,0.,0.,0.,0.,0.,0.,0.,0.,0.,0.,0.,0.,0.,0.,0.,0.,0.,0.,0.,0.,0.,0.,0.,0.,0.,0.,0.,0.,0.,0.,0.,0.,0.,0.,0.,0.,0.,0.,0.,0.,0.,0.,0.,0.,0.,0.,0.,0.,0.,0.,0.,0.027382,0.,0.,0.,0.,0.,0.,0.,0.,0.,0.,0.,0.,0.,0.,0.,0.,0.,0.,0.,0.,0.,0.,0.,0.,0.,0.,0.,0.,0.,1.240465,0.,0.,0.,0.,0.,0.,0.,0.,0.240769,0.,0.,0.,0.172709,0.,0.,0.,0.172709,0.,0.,0.,0.,0.,0.302574,0.,0.,0.,0.,0.,0.,0.,0.,0.,1.893791,0.,0.,0.,0.224416,0.,0.,0.,0.,0.,0.,0.,0.,0.,0.,0.,0.,0.,0.,0.,0.,0.,0.,0.,0.,0.,0.,0.,0.,0.,0.,0.,0.,0.,0.,0.,0.,0.,0.,0.988177,0.,0.,0.,0.,0.,0.,0.,0.,0.,0.,0.,0.,0.,0.,0.,0.,0.,0.,0.,0.,0.,0.,0.,0.,0.,0.451372,0.,0.,0.662041,0.,0.,0.48894,0.662041,0.451372,0.48894,0.,0.,0.,0.,0.,0.,0.,0.,0.,0.,0.,0.,0.088469,0.,0.,0.088469,0.,0.,0.,0.,0.,0.,0.,0.,0.,0.,0.446231,0.,0.,0.,0.,0.,0.,0.,0.,0.,0.,0.469363,0.,0.,0.,0.469363,0.,0.,0.,2.369052,1.215221,0.,0.,0.,0.,0.,0.,0.,0.,0.,0.,0.547287,0.,0.169024,0.360958,0.,0.,0.,0.,0.,0.,0.,0.360958,0.,0.,0.,0.,0.,0.,0.,0.,0.,0.,0.010621,0.,0.,0.,0.,0.,0.,0.,0.,0.,0.,0.,0.,0.,0.,0.,0.,0.,0.,0.,0.,0.,0.,0.,0.,0.,0.,0.,0.,0.,0.,0.,0.,0.,0.,0.,0.,0.,0.,0.,0.,0.,0.,0.,0.,0.,0.,0.,0.,0.,0.27236,0.,0.,0.,0.,0.,0.,0.,0.,0.,0.239109,0.,0.,0.,0.,0.,0.,0.,0.,0.,0.,0.,0.,0.,0.,0.,0.168132,0.,0.,0.,0.,0.,0.,0.,0.,0.,0.,0.,0.,0.,0.,0.,0.,0.,0.,0.,0.,0.,0.606152,0.,0.,0.,1.008674,0.561851,0.,0.,1.008674,0.561851,1.008674,0.,1.008674,0.,0.,0.,0.,0.,0.,0.,0.,0.,0.,0.,0.,0.,0.,0.,0.,0.,0.,0.,0.,0.,0.365362,0.,0.,0.,0.,0.,0.697349,0.,0.,0.,0.,0.,0.,0.,0.,1.635336,0.315015,0.,0.471685,0.,0.582561,0.,0.640712,1.382446,1.204428,0.,0.,0.752248,0.,0.125139,0.125139,0.,0.24553,0.734976,0.467781,0.,0.,0.,0.,0.,0.,0.,0.,0.,0.,0.,0.,0.,0.,0.,0.,0.,0.231863,0.,0.,0.,0.,0.,0.,0.,0.145573,0.,0.,0.,0.,0.,0.,0.,0.,0.,0.,0.,0.145573,0.,0.,0.,0.145573,0.,0.,0.,0.57057,0.,0.,0.258373,0.140383,0.,0.,0.,0.,0.525512,0.,0.,0.525512,0.,0.,0.,0.,0.,0.,0.,0.,0.,0.,0.,0.525512,0.,0.,0.,0.,0.,0.550081,0.,0.,0.,0.,0.,0.270341,0.183711,0.270341,0.,0.,0.,0.,0.,0.,1.479098,1.479098,0.,0.,0.,0.,0.,0.,0.,0.,0.,0.,0.,0.372947,0.,0.,0.,0.,0.,0.,0.,0.,0.,0.,0.,0.,0.,0.,0.,0.,0.,0.,0.,0.,0.708897,0.,0.,0.,0.,0.,0.,0.,0.,0.,0.,0.,0.,0.,0.,0.,0.,0.270935,0.,0.,0.,0.,0.,1.244244,0.,0.,0.,0.,0.,0.,0.,0.702099,0.,1.785265,0.,1.785265,0.,0.,0.,0.,0.,0.,0.,0.175794,0.,0.,0.,0.,0.,0.,0.,0.,0.,0.,0.,0.382612,0.,0.,0.,0.,0.,0.,0.243988,0.724541,0.,0.,0.,0.640445,0.640445,0.509468,0.,0.,0.,0.,0.,0.122608,0.,0.,0.339163,0.,0.,0.,0.,0.,0.,0.,0.,0.,0.,0.,0.391922,0.258988,0.,0.,0.,0.,0.,0.,0.,0.,0.,0.,0.,0.,0.,0.,0.391922,0.,0.,0.,0.,0.,0.,0.,0.,0.,0.,0.,0.,0.,0.,0.,0.,0.428968,0.,0.,0.,0.,0.,1.134742,0.,0.,0.,0.,0.493327,0.,0.,0.,0.,0.,0.,0.,0.,0.,0.,0.,0.,0.,0.,1.061768,0.,0.,0.,0.,0.,0.,0.,0.,0.,0.,0.,0.,0.,0.,0.,0.,0.,0.,0.,0.,0.,0.,0.,0.,0.,0.,0.,0.,0.,0.,0.,0.,0.,0.402679,0.,0.,0.,0.,0.,0.,0.,0.625344,0.,0.,1.166549,0.,0.,0.,0.,0.675885,0.,0.,0.,0.,0.882964,0.563192,0.,0.,0.,0.,0.713298,0.,0.,0.,0.,0.,0.713298,0.,0.450947,0.713298,0.,0.,0.,0.,1.101711,0.,0.,0.,1.101711,1.101711,0.,0.,0.870561,0.,0.870561,0.,0.014564,0.,0.,0.,0.,0.,0.,0.,0.479974,0.,0.,0.,0.,0.,0.,0.,0.,0.,0.398845,0.,0.398845,0.398845,0.,0.398845,0.,0.,0.266005,0.351351,0.266005,0.,0.,0.,0.,0.,0.,0.,0.,0.,0.351351,0.,0.,1.160537,1.160537,0.,0.177714,0.,0.516301,0.,0.,0.,0.,0.,1.330839,0.,0.,0.,1.330839,0.,0.,0.,1.330839,0.,0.,0.,1.330839,0.40443,0.,0.,1.330839,0.40443,0.,0.,0.59087,0.,0.,0.,0.,0.,0.,0.,0.,0.,0.,0.,0.,0.,0.04251,0.,0.,0.,0.,0.,0.,0.,0.,0.,0.,0.,0.,0.,0.,0.,0.,0.,0.,0.,0.,0.,0.,0.,0.,0.,0.,0.,0.,0.,0.,0.,0.,0.,0.,0.,0.,0.,0.,0.570311,0.29519,0.855743,0.,0.649971,0.,0.649971,0.,0.,0.,0.649971,0.,0.,0.,0.,0.,0.,0.,0.,0.,0.,0.,0.,0.,0.,0.,0.88992,1.226681,0.814287,1.226681,0.814287,0.,0.,0.,0.,0.16351,0.,0.,0.,0.,0.,0.,0.,0.,0.,0.,0.,0.,0.,0.,0.,0.,0.,0.,0.,0.809015,0.,0.,0.,0.,0.,0.877974,0.,0.,0.569219,0.877974,0.,0.14688,0.,0.,0.877974,0.,0.,0.941118,0.,0.,0.,0.,0.,0.,0.,0.231817,0.275485,1.272559,0.,0.,0.,0.,0.,0.,0.,0.,1.036726,1.036726,0.,0.,0.,0.,0.,0.,0.,0.651815,0.,0.,0.,0.,0.,0.,0.,0.,0.,0.,0.,0.,0.842147,0.,0.405729,0.,0.,0.,0.405729,0.,0.,0.,0.,0.298846,0.,0.,0.152332,0.468388,0.541728,0.,0.,0.,0.,0.,0.,0.,0.,0.,0.,0.,0.,0.,1.097014,0.,0.,0.,1.097014,0.,0.,0.,0.554103,0.,0.990612,0.,0.,0.,0.,0.51234,0.,0.,0.,0.,0.,0.,0.487878,0.,0.,0.,0.,0.541882,0.,0.,0.,0.,0.,0.,0.,0.,1.475639,1.647245,1.226196,0.128901,0.,0.,0.,0.,0.,0.,0.,0.,0.,0.,0.,0.,0.,0.,0.,0.,0.,0.404086,0.289096,0.,0.,0.,0.,0.,0.,0.,0.,0.,0.,0.,0.,0.,0.,0.,0.,0.,0.,0.324604,0.,0.,0.,0.,0.,0.,0.,0.,0.,0.,0.,0.,1.461325,1.252633,0.,0.,0.,0.,0.,0.,0.,0.,0.,0.,0.,0.590183,0.,0.,0.,0.,0.,0.350163,0.189889,0.042465,0.,0.,0.,0.,0.,0.,0.,0.,0.,0.,0.,0.,0.,0.,0.,0.,0.,0.350163,0.189889,0.,0.,0.,0.,0.,0.,0.,0.076673,0.147157,0.,0.450074,0.,0.,0.,0.920385,0.708373,0.44311,1.25094,0.049825,0.,0.,0.,0.,0.,0.,0.,0.,0.,0.,0.,0.,0.,0.,0.,0.,0.,0.,0.,1.110583,0.985653,0.,0.,0.,0.,0.,0.,0.,0.,0.,0.,0.,0.,0.,0.,0.,0.,0.,0.326076,0.,0.,0.818973,0.401833,0.322665,0.,0.,0.818973,0.401833,0.322665,0.,0.,0.818973,0.401833,0.,0.,0.,0.,0.,0.,0.,0.,0.262203,0.,0.,0.,0.564962,0.,0.,0.,1.954725,1.594332,0.,0.,0.,0.,0.,0.,0.,0.,0.,0.,0.,0.,0.,0.,0.,0.,0.,0.,0.,0.,0.,0.,0.,0.,0.,0.,0.,0.,0.,0.,0.,0.,0.,0.,0.,0.,0.,0.,0.,0.,0.,0.,0.,0.,0.,0.029715,0.,0.,0.,0.,0.,0.,0.,0.,0.,0.,0.,0.,0.,0.,0.,0.,0.,0.,0.,0.,0.,0.,0.,0.,0.,0.,0.,0.,0.,0.,0.,0.,0.,0.,0.,0.,0.,0.,0.,0.127536,0.,0.,0.,0.,0.,0.,1.902244,0.,0.,0.,0.,0.801346,0.,0.,0.,0.,0.,0.,0.,0.,0.243803,0.,0.,0.,0.,0.,0.,0.,0.,0.,0.,0.,0.,0.,0.372441,0.,0.,0.,0.,0.,0.665597,0.665597,0.,0.,0.,0.,0.412207,0.,0.,0.,0.,0.,0.,0.,0.,0.299441,0.,0.,0.299441,0.,0.,0.,0.,0.,0.,0.,0.,0.,0.,0.,0.,0.669822,0.,0.,0.434952,0.,0.,0.230181,0.,0.,0.441253,0.,0.,0.,0.,0.,0.,0.,0.090505,0.,0.,0.,0.,0.,0.,0.,0.,0.,0.,0.,0.767797,0.,0.612459,0.,0.,0.,0.,0.,1.109275,0.621409,0.,0.415983,1.109275,0.621409,0.,0.,0.,0.415983,1.109275,0.621409,0.,0.,0.,0.,0.,0.,0.621409,0.,0.,0.,0.,0.,0.,0.,0.,0.,0.0153,0.,0.,0.,0.,0.,0.,0.,0.,0.,0.,0.,0.,0.,0.,0.,0.,0.,0.,0.,0.,0.736173,0.,0.,0.,0.,0.,0.,0.,0.,0.,0.,0.,0.67746,0.,0.,0.,0.,0.,0.481199,0.49139,0.407144,0.,0.,0.,0.,0.,0.,0.,0.,0.096749,0.407144,0.,0.,0.,0.,0.,0.,0.331213,0.430533,0.,0.,0.544954,0.726859,0.,0.,0.,0.,0.,0.,0.,0.,0.,0.,0.,0.,0.,1.340857,0.,1.340857,0.,0.351252,0.,0.,0.,0.,0.,0.,0.,0.,0.,0.,0.,0.,0.,1.129853,0.,0.,0.,0.,0.,0.,0.,0.,0.,0.,0.,0.921291,0.,0.,0.,0.,0.,1.349467,1.009839,0.,0.627102,0.,0.,0.,0.627102,0.,0.,0.,0.627102,0.,0.,0.,0.,0.,0.,0.,0.627102,0.057961,0.,0.,0.,0.,0.,0.,0.627102,0.,0.,0.,0.,0.,0.,0.,0.,0.,0.,0.,0.057961,0.,0.,0.,0.627102,0.,0.,0.,0.627102,0.,0.,0.,0.,0.,0.,0.,0.,0.,0.,0.,0.,0.,0.,0.,0.,0.,0.,0.,0.023552,0.627102,0.,0.,0.489589,0.4857,0.295916,0.,0.,0.,0.,0.,0.,0.,0.,0.,0.,0.,0.,0.,0.,0.074433,0.,0.,0.,0.,0.,0.,0.,0.,0.,0.,0.,0.,0.,0.733432,0.,0.733432,0.,0.,0.,0.,0.,0.,0.,0.,0.,0.,0.,0.,0.,0.,0.570966,0.,1.433109,0.,0.,0.,0.,0.,0.,0.,0.,0.709858,0.496316,0.,0.709858,0.,0.,0.,0.454582,0.,0.,0.,0.,0.,0.,0.,0.242187,0.,0.,0.,0.,0.,0.,0.,0.,0.,0.,0.,0.,0.,0.,0.957143,0.,0.68232,0.687949,0.,0.,0.,0.,0.,0.,1.55369,1.600272,0.,0.233257,0.104248,0.,0.,0.,0.,0.,0.,0.,0.,0.,0.,0.,0.,0.,0.,0.,0.,0.,0.,0.,0.,0.,0.,0.,0.,0.,0.,0.731841,0.731841,0.,0.,0.,0.731841,0.,0.,0.,0.,0.,0.,0.,0.,0.,0.503842,0.,0.,0.,0.,0.,0.,0.,0.,0.,0.,0.,0.17831,0.,0.,0.354641,0.,0.,0.23271,0.,0.,0.,0.,0.,0.,0.,0.,0.,0.,0.,0.,0.,0.,0.,0.,0.,0.,0.,0.,0.584928,0.,0.,0.,0.,0.,0.,0.,0.,0.,0.374319,0.,0.,0.,0.,0.,0.,0.350397,0.,0.42012,0.,0.314905,0.,0.,0.,0.314905,0.,0.,0.,0.,0.,0.,0.,0.19368,0.,0.,0.,0.,0.,0.,0.,0.027897,0.19368,0.,0.,0.,0.,0.,0.,0.,0.,0.,0.,0.,0.,0.,0.,0.19368,0.,0.,0.,1.336203,0.,0.,0.,0.947569,0.,0.,0.,0.,0.249475,0.,0.,0.,0.,0.,0.,0.,0.,0.,0.,0.,0.,0.,0.,0.,0.,0.,0.507308,0.291969,0.,0.,0.,0.,0.,0.,0.,0.,0.,0.,0.,0.,0.569876,0.,0.,0.,0.,0.,0.738624,1.233625,0.,0.,0.,0.,0.,0.,0.,0.,0.,0.,0.,0.,0.,0.337223,0.604965,0.,0.,0.,0.,0.,0.376305,0.,0.,0.,0.,0.,0.,0.,0.,0.,0.,0.,0.,0.,0.194122,0.201097,0.,0.,0.,0.,0.754516,0.,0.,0.,0.,0.,0.,0.,0.,0.234376,0.,0.,0.,0.,0.,0.,0.,0.,0.,0.,0.,0.405638,0.,0.,0.,0.,0.,0.693922,0.,0.,0.,0.,0.,0.,0.,0.,0.,0.,0.,0.,0.,0.939666,0.,0.,0.,0.,0.,0.,0.,0.122649,0.156086,0.,0.,0.,0.,0.,0.,0.,0.,0.,0.,0.,0.,0.674863,0.,0.,0.,0.,0.,0.,0.,0.,0.,0.411113,0.,0.,0.,0.,0.,0.,0.,0.411113,0.,0.,0.,1.405443,1.168674,1.138876,0.,0.,0.,0.,0.,0.,0.,0.,0.,0.,0.,0.,0.,0.,0.,0.,0.,0.,0.,0.,0.,0.,0.,0.,0.,0.,0.,0.,0.,0.,0.,0.,0.,0.,0.,0.,0.,0.,0.,0.,0.,0.303232,0.,0.,0.,0.,0.,0.505383,0.,0.,0.,0.,1.049215,1.049215,0.,0.,0.,0.,0.,0.,0.,0.,0.,0.,0.,0.,0.,0.,0.,0.309068,0.,0.,0.,0.,0.,0.,0.,0.652625,0.,0.,0.,0.,0.,0.,0.,0.,0.,0.223126,0.,0.,0.,0.,0.,1.18646,0.,0.,0.,0.,0.,0.606186,0.,0.,0.,0.,0.,0.480062,0.,0.,0.,0.139019,0.,0.,0.,0.,0.,0.,0.,0.480062,0.,0.,0.,0.,0.678437,0.,0.678437,0.79023,0.,0.498988,0.993612,0.993612,0.,0.,0.,0.,0.493644,0.,0.,0.,0.,0.,0.,0.,0.,0.,0.,0.,0.,0.,0.,0.,0.,0.,0.,0.216186,0.,0.,0.,0.,0.,0.576816,0.,0.,0.,0.,1.267016,0.,0.,0.,0.,0.,0.,0.,0.,0.,0.,0.,0.,0.248984,0.,0.,1.078414,0.,0.,0.,0.,0.,0.,0.,0.,0.,0.,0.,0.,0.,0.,0.,0.,0.403208,0.,0.,0.,0.,0.,0.,0.,0.,0.,0.,0.,0.422588,0.,0.564889,0.,0.,0.,1.63145,0.,0.,0.,0.,0.,0.,0.,0.,0.,0.,0.,0.,0.,0.,0.,0.,0.,0.,0.,0.118555,0.,0.,0.,0.443696,0.,0.,0.,0.,0.,0.,0.,0.,0.,0.,0.,0.,0.,0.,0.,0.,0.,0.,0.,0.27703,0.,0.,0.,0.,0.,0.,0.,0.,0.054902,0.,0.,0.62481,0.,0.,0.,0.,0.,0.,0.,0.,0.068034,0.,0.670979,0.,0.,0.733968,0.172837,0.114333,0.131646,0.,0.,0.114333,0.131646,0.,0.,0.,0.,0.,0.,0.,0.,0.,0.,0.,0.,0.,0.,0.,0.,0.,0.,0.,0.,0.,0.,0.,0.,0.,0.,0.,0.,0.,0.,0.,0.823113,0.,0.,0.,0.,0.,0.,0.,0.,0.,0.,0.,0.,0.,0.,0.,0.,0.,0.,0.,0.,0.,0.,0.,0.,0.,1.994748,0.,0.,0.,0.,0.532496,0.,0.,0.,0.,0.,0.,0.,0.,0.,0.,0.,0.,0.,0.,0.,0.,0.628875,0.,0.,0.,0.,0.628875,0.,0.,0.,0.,0.628875,0.,0.,0.,0.,0.72662,0.,0.72662,0.,0.72662,0.433821,0.72662,0.,0.72662,0.,0.72662,0.,0.72662,0.,0.433821,0.,0.,0.,0.,0.,0.,0.,0.,0.,0.,0.,0.,0.,0.,0.,0.,0.,0.,0.,0.647502,0.,0.508597,0.,0.,0.,0.40354,0.,0.,0.,0.,0.,0.,0.,0.,0.,0.,0.,0.2143,0.,0.,0.,0.508597,0.,0.,0.,0.,0.,0.,0.,0.,0.,0.,0.,0.40354,0.2143,0.508597,0.,0.496463,0.,0.,0.,0.,0.,0.,0.868218,0.,0.,0.,0.,0.,0.,0.,0.,0.,0.934654,0.,0.993989,0.,0.993989,0.,0.,0.,0.993989,0.,0.934654,0.,0.934654,0.,0.,0.,0.993989,0.,0.,0.,0.,0.401909,0.,0.,0.,0.,0.,0.,0.,0.,0.241853,0.423441,0.,0.,0.,0.,0.,0.,0.,0.,0.,0.,0.241853,0.423441,0.,0.,0.,0.,0.,0.,0.,0.,0.,0.,0.,0.,0.089644,0.176298,0.,0.,0.,0.,0.625764,0.,0.625764,0.,0.625764,0.,0.,0.,0.,0.,0.625764,0.295533,0.625764,0.295533,0.625764,0.,0.,0.,0.,0.,0.,0.,0.,0.,0.295533,0.,0.,0.,0.,0.,0.,0.,0.,0.,0.601172,0.,0.,0.,0.822185,0.,0.,0.,0.,0.,0.,0.,0.,0.,0.,0.,0.,0.,0.,0.,0.,0.,0.12221,0.,0.,0.,0.,0.,0.,0.,0.,0.,0.,0.,0.,0.,0.,0.593644,0.,0.,0.,0.,1.59377,1.59377,0.,0.,0.,0.648646,0.,0.429857,0.,0.,0.,0.,0.,0.,0.,0.,0.,0.,0.,0.,0.,0.429857,0.,0.,0.,0.,0.055735,0.649859,0.566085,0.,0.,0.,0.,0.,0.384352,0.939952,0.,0.,1.463285,0.,0.,0.,0.,0.,0.317761,0.,0.,0.,0.,0.751547,0.,0.,0.,0.,0.751547,0.,0.,0.,0.,0.,0.,0.,0.,0.,0.485108,0.,0.,0.,0.,0.,0.,0.,0.,0.,0.,0.,0.,0.,0.,0.348993,0.485108,0.751547,0.,0.,0.,0.,0.,0.,0.,0.696797,0.,0.696797,0.,0.,0.,0.696797,0.,0.696797,0.,0.,0.,0.,0.,0.288616,0.,0.,0.288616,0.,0.,0.288616,0.184886,0.,0.184886,0.,0.,0.,0.,0.,0.,0.,0.,0.,0.,0.,0.,0.,0.,0.288616,0.,0.,0.,0.,0.,0.,0.,0.,0.,0.,0.,0.,0.,0.,0.,0.,0.,0.,0.,0.,0.,0.,0.,0.,0.,0.,0.,0.,0.,0.,0.,0.,0.,0.,0.,0.,0.,0.,0.,0.,0.,0.,0.,0.,0.,0.,0.,0.,0.,0.,0.,0.,0.,0.,0.,0.,0.,0.,0.,0.,0.,0.,0.,0.,0.,0.,0.,0.,0.,0.,0.,0.,0.,0.,0.,0.,0.,0.,0.,0.,0.,0.,0.,0.,0.,0.,0.,0.,0.,0.,0.,0.,0.,0.,0.,0.,0.,0.,1.007378,0.70384,0.,0.,0.,0.,0.,1.151424,0.,1.151424,0.,0.,0.,0.,0.,0.,0.,0.,0.,0.,0.,0.,0.,0.,0.,1.697446,0.,0.,0.304576,0.,0.,0.,1.514895,1.545141,1.514895,1.545141,1.514895,1.545141,1.545141,0.,0.488882,0.,0.,0.,0.,0.,1.469806,0.,0.873527,0.337112,0.,0.739832,0.,0.607776,0.,0.,0.,0.,0.,0.,0.,0.280585,0.,0.,0.,0.482944,0.,0.,0.57778,0.,0.,0.482944,0.,0.,0.113896,0.,0.,1.279404,0.,0.,0.24716,0.,0.,0.,0.,0.,0.,0.,0.,0.,0.24716,0.,0.,0.,0.,0.,0.,0.,0.,0.,0.,0.,0.,0.,0.,0.,0.,0.,0.,0.,0.,0.,0.,0.,0.,0.,0.,0.,0.,0.,0.,0.,0.,0.,0.,0.,0.,0.,0.,0.,0.35465,0.,0.,0.,0.,0.35465,0.,0.,0.,0.,0.,0.,0.,0.,0.,0.,0.,0.,0.,0.,0.,0.,0.,0.,0.,0.,0.,0.420394,0.,0.,0.,0.,0.269099,0.033607,0.404482,0.,0.,0.,0.,0.,0.,0.,0.,0.,0.,0.,0.,0.,0.,0.,0.,0.,0.,0.469363,0.,0.,0.547287,0.,0.,0.,0.467781,0.140383,0.,0.,0.,0.,0.,0.,0.,0.,0.,0.,0.,0.,0.,1.061768,0.,1.166549,0.,0.,0.870561,0.,0.870561,0.,0.,1.160537,0.,0.,0.,0.,0.,0.,0.809015,0.,0.,0.,0.,0.,0.,0.,0.,0.,0.,0.,0.,0.,0.,0.,0.,0.,0.,0.,0.,0.818973,0.401833,0.322665,0.,0.,0.818973,0.401833,0.,0.,0.,0.564962,0.,0.,0.,0.,0.,0.,0.,0.,0.612459,0.,0.,0.,0.,0.,0.709858,0.496316,0.,0.,0.,0.,0.,0.,0.,0.,0.,0.957143,0.,0.,0.,0.,0.,0.,0.,0.584928,0.,0.,0.,0.,0.,0.,0.,0.,0.,0.,0.,0.,0.,0.,0.,0.,0.,0.,0.,0.,0.,0.733968,1.994748,0.,0.,0.628875,0.,0.,0.,0.,0.,0.,0.,0.,0.,0.,0.,0.,0.,0.,0.,0.,0.,0.,0.,0.429857,0.,0.,0.|0.,0.,0.410105,0.,0.,0.,0.,0.,0.,1.268522,0.,0.077131,0.553627,0.,0.,0.,0.,0.,0.,0.,0.,0.,0.,0.,0.,0.,0.,0.,0.,0.,0.,0.,0.,0.,0.,0.,0.,0.,0.046451,0.,0.,0.,0.,0.668542,0.462208,0.,0.,0.,0.,0.59162,0.,0.,0.,0.,0.,0.,0.11608,0.,0.,0.,0.,0.,0.,0.,0.632506,0.,0.,0.,0.,0.613261,0.,0.,0.,0.,0.,0.,1.102451,0.,0.327817,0.,0.,0.,0.,0.,0.,0.,0.,0.,0.,0.,0.,0.,0.12238,0.,0.12238,0.,0.,0.,0.,0.,0.,0.,0.,0.,0.12238,0.,0.,0.,0.,0.,0.550743,0.,0.705102,0.,0.,0.705102,0.,0.,0.821582,0.,0.,0.,0.,0.049193,0.,0.,0.,0.,0.,0.,0.,0.,0.,0.,0.,0.,0.,0.,0.,0.,0.,0.,0.,0.347977,0.,0.,0.,0.,0.,0.,0.,0.,0.,0.,0.,0.,0.,0.,0.451597,0.,0.,0.,0.,0.,0.,0.,0.,0.,0.515354,0.,0.,0.,0.,0.,0.,0.,0.,0.,0.,0.,0.,0.,0.,0.,0.,0.,0.,0.,0.510456,0.,0.510456,0.,0.,0.717332,0.,0.,0.,0.,0.889845,0.195863,0.,0.195863,0.,0.,0.,0.,0.,0.095102,0.,0.,0.,0.336642,0.389443,0.,0.,0.,0.,0.,0.,0.360028,0.,0.360028,0.,1.060084,0.,0.,0.,0.,0.,0.,0.,0.,0.,0.,0.,0.,0.,0.,0.094268,0.,0.258923,0.,0.,0.,0.,0.,0.258923,0.,0.,0.472681,0.,0.,0.,0.,0.,0.,0.,0.,0.,0.965828,0.,0.,0.,0.,0.,0.,0.,0.,0.469767,0.,0.,0.,0.,0.,0.,0.,0.,0.,0.,0.,0.,0.144104,0.,0.,0.,0.,0.,0.,0.,0.,0.057499,0.,0.,0.,0.057499,0.,0.,0.,0.,0.,0.,0.,0.,0.,0.,0.,0.,0.,0.,0.,0.,0.,0.,0.,0.,0.,0.,0.,0.,0.,0.,0.,0.,0.,0.,0.,0.,0.,0.,0.,0.,0.,0.211375,0.,0.,0.,0.,0.,0.249413,0.,0.,0.211375,0.,0.,0.369866,0.,0.,0.,0.,0.,0.,0.,0.,0.,0.,0.,0.,0.,0.,0.,0.,0.,0.,0.,0.,0.,0.,0.,0.,0.,0.,0.,0.,0.,0.,0.,0.,0.,0.,0.,0.,0.,0.,0.,0.,0.,0.131591,0.,0.,0.,0.,0.,0.,0.,0.,0.,0.,0.,0.131591,0.,0.,0.,0.,0.,0.,0.,0.,0.,0.,0.,0.,0.,0.,0.,0.,0.,0.,0.,0.,0.,0.,0.,0.,0.,0.,0.,0.,0.,0.,0.,0.,0.,0.,0.,0.048664,0.,0.,0.048664,0.,0.,0.,0.,0.,0.,0.,0.,0.,0.,0.,0.,0.,0.,0.,0.,0.,0.,0.,0.,0.,0.,0.,0.,0.,0.,0.,0.,0.,0.,0.,0.,0.,0.,0.,0.,0.,0.,0.,0.,0.497123,0.512049,0.,0.,0.,0.,0.,0.,0.,0.,0.189411,0.,0.454156,0.,0.454156,0.,0.,0.,0.,0.,0.,0.,0.,0.,1.445599,0.,0.,0.199418,0.,0.,0.,0.199418,0.,0.,0.,0.,0.,0.,0.,0.,0.,0.,0.,0.,0.,0.,0.,0.,0.,0.,0.,0.,0.,0.,0.,0.,0.,0.,1.728749,0.,0.,0.,0.,0.,0.143792,0.,0.,0.,0.,0.,0.,0.190584,0.,0.,0.,0.388315,0.,0.,0.797132,0.,0.,0.459183,0.797132,0.388315,0.459183,0.,0.,0.388315,0.,0.,0.,0.,0.,0.,0.062496,0.,0.,0.,0.,0.,0.062496,0.,0.,0.363396,0.,0.,0.,0.,0.,0.,0.,0.,0.,0.,0.,0.,0.,0.,0.,0.,0.,0.,0.,0.346329,0.,0.964934,0.,0.417191,0.,0.,0.,0.,0.,0.,0.,0.,0.,0.,0.,0.,0.,0.,0.,0.,0.,0.,0.,0.,0.,0.,0.,0.,0.,0.,0.,0.,0.,0.,0.,0.,0.,0.,0.,0.,0.,0.,0.,0.,0.,0.,0.,0.,0.,0.103427,0.,0.,0.,0.,0.,0.,0.,0.103427,0.,0.,0.,0.,0.,0.,0.,0.,0.,0.,0.,0.,0.,0.,0.,0.,0.,0.,0.,0.,0.,0.,0.,0.,0.,0.,0.,0.,0.,0.,0.,0.121646,0.,0.,0.,0.,0.,0.,0.,0.,0.,0.,0.,0.,0.,0.,0.,0.519662,0.,0.,0.,0.,0.,0.,0.,0.,0.439148,0.,0.,0.,0.,0.,0.,0.,0.,0.,0.,0.,0.,0.,0.,0.295123,0.,0.,0.,0.,0.,0.,0.326688,0.,0.,0.,0.,0.,0.,0.,0.,0.550752,0.,0.560342,0.,0.,0.393774,0.,0.07442,0.,0.,0.602751,0.,0.,0.,0.,0.,0.,0.,0.,0.,0.,0.,0.,0.,0.,0.,0.,0.395451,0.,0.,0.,0.,0.,0.,0.,0.142126,0.,0.,0.,0.,0.,0.,0.,0.,0.,0.,0.,0.142126,0.,0.,0.,0.142126,0.,0.,0.,0.,0.,0.,0.162608,0.175747,0.,0.,0.,0.,0.,0.35521,0.,0.,0.,0.35521,0.185361,0.,0.,0.,0.,0.,0.,0.,0.,0.,0.,0.,0.,0.,0.,0.35521,0.,0.,0.,0.,0.,0.,0.,0.,0.,0.,0.,0.,0.063196,0.073986,0.,0.,0.,0.697083,0.339812,0.,0.,0.,0.,0.,0.,0.,0.,0.713303,0.,0.,0.443402,0.,0.,0.,0.,0.,0.,0.,0.,0.,0.,0.,0.,0.,0.,0.,0.,0.,0.,0.,0.,0.,0.310768,0.,0.,0.,0.,0.,0.70552,0.,0.,0.,0.,0.,0.,0.,0.,0.,0.,0.608438,0.,0.,0.,0.,0.,0.,0.,0.043659,0.,0.,0.,0.,0.,0.,0.,0.,0.,0.,0.,0.18196,0.,0.,0.,0.,0.,0.,0.214502,0.,0.,0.,0.,0.,0.284045,0.,0.,0.,0.,0.,0.,0.,0.,0.,0.,0.,0.,0.,0.,0.,0.,0.,0.,0.,0.,0.,0.48986,0.,0.,0.,0.,0.,0.,0.,0.48986,0.,0.,0.,0.48986,0.,0.,0.,0.48986,0.,0.,0.,0.,0.,0.,0.,0.,0.,0.,0.,0.,0.,0.,0.,0.,0.,0.,0.,0.,0.,0.,0.,0.,0.,0.,0.,1.007359,0.,0.,0.,0.,0.,0.187402,0.,0.,0.,0.,0.,0.622205,0.,0.,0.,0.,0.,0.,0.,0.,0.,0.,0.,0.,0.,0.,0.,0.,0.,0.,0.,0.,0.,0.,0.,0.,0.,0.,0.,0.,0.,0.,0.,0.,0.,0.,0.196329,0.,0.,0.,0.,0.,0.,0.,0.,0.,0.,0.,0.,0.564738,0.,0.,0.491182,0.445384,0.,0.,0.,0.510756,0.,0.,0.,0.533467,0.,0.510756,0.,0.533467,0.510756,0.248352,0.,0.,0.,0.186567,0.,0.,0.,0.186567,0.,0.,0.,1.083453,1.083453,1.083453,0.013478,0.,0.,0.,0.,0.,0.,0.,0.,0.,0.,0.,0.,0.,0.,0.,0.,0.32932,0.,0.32932,0.,0.,0.,0.32932,0.,0.32932,0.,0.,0.,0.,0.,0.227363,0.,0.227363,0.,0.,0.,0.,0.,0.,0.,0.,0.,0.260737,0.,0.,0.580313,0.,0.,0.183441,0.,0.586889,0.,0.,0.,0.586889,0.,0.536649,0.491113,0.,0.536649,0.,0.,0.536649,0.,0.,0.536649,0.491113,0.,0.536649,0.491113,0.,0.077847,0.,0.,0.,0.,0.,0.,0.,0.,0.,0.,0.,0.019256,0.069414,0.,0.,0.,0.,0.,0.,0.,0.,0.,0.,0.,0.,0.,0.,0.,0.,0.,0.,0.,0.,0.,0.,0.,0.,0.,0.,0.,0.,0.25235,0.,0.25235,0.,0.,0.,0.25235,0.,0.,0.,0.,0.,0.,0.,0.,0.,0.,0.,0.,0.,0.,0.,0.,0.,0.,0.,0.,0.,0.,0.,0.,0.,0.,0.,0.,0.,0.,0.,0.,0.,0.,0.,0.,0.,0.,0.,0.,0.,0.,0.,0.,0.,0.,0.,0.,0.384539,0.,0.,0.,0.,0.,0.384539,0.309149,0.,0.,0.,0.,0.455087,0.,0.,0.142074,0.,0.,0.,0.,0.,0.609514,0.275117,0.,0.,0.,0.,0.,0.,0.,0.,0.,0.,0.,0.,0.,0.,0.990602,0.,0.,0.,0.,0.,0.,0.,0.,0.,0.,0.,0.,0.932004,0.,0.230821,0.,0.,0.,0.230821,0.,0.,0.,0.325229,0.,0.,0.,0.,0.,0.,0.,0.,0.,0.101199,0.,0.,0.,0.,0.,0.,0.,0.,0.,0.250555,0.,0.,0.,0.,0.,0.,0.,0.204736,0.,0.,0.42405,0.,0.,0.,0.,0.,0.,0.,0.,0.,0.,0.,0.,0.,0.,0.,0.,0.,0.334215,0.,0.,0.737769,1.601205,1.601205,0.,0.,0.,0.,0.,0.,0.,0.,0.,0.,0.,0.,0.,0.,0.,0.,0.,0.,0.,0.,0.,0.,0.,0.,0.,0.,0.,0.,0.,0.,0.,0.293244,0.,0.,0.,0.,0.,0.,0.,0.,0.,0.,0.,0.,0.,0.,0.,0.,0.,0.,0.,0.,0.,0.,0.,0.,0.,0.,1.104097,0.,0.,0.,0.,0.,0.,0.,0.,0.,0.,0.545387,0.,0.,0.,0.,0.,0.,0.,0.,0.,0.,0.,0.,0.,0.25461,0.061558,0.,0.,0.,0.,0.014126,0.,0.,0.,0.,0.,0.869672,0.369735,0.050744,0.,0.,0.,0.,0.,0.,0.,0.,0.,0.,0.,0.,0.,0.,0.,0.,0.,0.125838,0.,0.,0.,0.,0.,0.,0.,0.,0.,0.,0.,0.,0.,0.,0.,0.,0.,0.,0.,0.,0.,0.,0.234799,0.,0.,0.,0.6802,1.550184,1.550184,0.,0.137478,0.655779,0.,0.,0.,0.,0.,0.,0.,0.,0.,0.,0.,0.,0.,0.,0.,0.,0.,0.,0.,0.,0.,0.,0.,0.,0.,0.,0.,0.,0.,0.,0.,0.,0.,0.,0.,0.,0.,0.,0.,0.,0.,0.,0.,0.,0.,0.,0.,0.,0.,0.,0.,0.,0.,0.,0.,0.,0.,0.,0.,0.,0.,0.,0.,0.,0.,0.,0.,0.,0.,0.,0.,0.,0.724813,0.,0.,0.,0.,0.,0.,0.,0.,0.,0.146596,0.,0.,0.,0.,0.,0.,0.,0.,0.,0.,0.,0.,0.,0.660591,0.,0.,0.,0.478679,0.478679,0.,0.,0.,0.,0.,0.,0.253799,0.,0.,0.,0.,0.,0.,0.,0.,0.,0.,0.,0.,0.,0.,0.357332,0.,0.,0.,0.,0.,0.,0.,0.,0.,0.,0.,0.,0.,0.,0.,0.,0.,0.454516,0.,0.487866,0.,0.,0.,0.,0.,0.,0.472742,0.,0.,0.472742,0.,0.,0.472742,0.,0.,0.165832,0.,0.,0.,0.,0.,0.,0.,0.,0.472742,0.,0.,0.472742,0.,0.,0.,0.,0.,0.,0.055504,0.,0.,0.,0.,0.,0.,0.,0.,0.,0.,0.,0.,0.,0.,0.,0.,0.,0.,0.,0.,0.,0.,0.,0.,0.,0.,0.,0.,0.,0.425769,0.,0.,0.,0.,0.,0.,0.232269,0.,0.,0.,0.,0.,0.,0.,0.,0.232269,0.,0.,0.386691,0.,0.,0.,0.127109,0.,0.,0.,0.,0.,0.,0.,0.,0.,0.,0.,0.,0.,0.,0.,0.30549,0.524813,0.281109,0.,0.,0.,0.,0.323336,0.,0.,0.,0.,0.,0.,0.926921,0.926921,0.,0.030221,0.,0.030221,0.,0.,0.,0.,0.,0.,0.,0.,0.,0.,0.,0.,0.,0.,0.,0.,0.,0.,0.,0.,0.,0.,0.,0.,0.,0.,0.,0.,0.,0.,0.,0.,0.,0.,0.,0.,0.,0.,0.,0.,0.,0.,0.,0.,0.346699,0.,0.,0.,0.,0.,0.,0.,0.,0.,0.,0.,0.,0.,0.,0.,0.,0.,0.,0.,0.089134,0.,0.,0.,0.,0.,0.,0.445029,0.,0.,0.,0.,0.,0.,0.,0.,0.,0.,0.,0.,0.,0.,0.,0.,0.,0.,0.,0.,0.,0.,0.,0.,0.,0.,0.,0.,0.,0.,0.031584,0.,0.693159,0.797039,0.,0.797039,0.,0.,0.,0.,0.,0.,0.,0.,0.,0.,0.,0.,0.,0.,0.,0.,0.,0.,0.,0.,0.,0.,0.464858,0.,0.,0.,0.,0.,0.,0.488352,0.,0.16754,0.,0.482327,0.482327,0.,0.,0.,0.482327,0.,0.,0.,0.,0.19583,0.,0.19583,0.,0.125958,0.,0.,0.,0.,0.,0.,0.,0.,0.,0.333128,0.,0.,0.428625,0.,0.,0.,0.,0.,0.,0.,0.,0.,0.,0.,0.,0.,0.,0.,0.,0.,0.,0.,0.,0.688637,0.700916,0.,0.,0.,0.,0.,0.,0.,0.,0.,0.,0.,0.,0.,0.,0.,0.,0.,0.269741,0.,0.,0.,0.,0.,0.,0.,0.,0.,0.,0.,0.,0.,0.,0.,0.,0.,0.,0.,0.055853,0.,0.,0.,0.,0.,0.,0.,0.,0.,0.,0.,0.191178,0.,0.,0.,0.,0.,0.,0.,0.688411,0.,0.,0.,0.547814,1.110204,0.,0.,0.07708,0.,0.,0.,0.,0.,0.,0.,0.,0.,0.,0.,0.,0.380563,0.219767,0.,0.,0.,0.,0.,0.,0.,0.,0.,0.,0.,0.43436,0.,0.,0.,0.,0.,0.,0.,0.,0.,0.,0.,0.,0.,0.,0.,0.,0.,0.,0.,0.,0.,0.246475,0.451651,0.,0.,0.,0.,0.,0.46455,0.,0.,0.46455,0.,0.,0.,0.,0.,0.,0.,0.,0.,0.,0.,0.,0.209379,0.,0.,0.,0.,0.,0.,0.083673,0.,0.083673,0.,0.,0.,0.,0.,0.,0.,0.,0.804392,0.,0.,0.,0.34518,0.,0.,0.,0.,0.,0.,0.,0.,0.,0.,0.44136,0.800721,0.,0.,0.,0.,0.,0.,0.,0.,0.,0.,0.,0.,0.,0.,0.,0.,0.,0.240885,0.,0.,0.,0.,0.,0.,0.,0.,0.370161,0.,0.,0.,0.,0.,0.,0.,0.370161,0.,0.,0.,0.879179,0.445415,0.,0.,0.,0.,0.,0.,0.,0.,0.762089,0.,0.,0.624553,0.624553,0.,0.,0.,0.,0.,0.,0.,0.,0.,0.,0.,0.,0.,0.,0.,0.,0.,0.,0.290473,0.,0.,0.,0.,0.,0.,0.,0.,0.,0.,0.,0.,0.,0.239896,0.,0.,0.,0.,0.,0.,0.,0.,0.,0.,0.,0.,0.,0.,0.,0.283414,0.,0.,0.,0.,0.,0.251151,0.,0.096231,0.,0.,0.,0.,0.131372,0.,0.131372,0.,0.,0.,0.131372,0.,0.,0.,0.122069,0.,0.,0.,0.39055,0.728088,0.39055,0.728088,0.,0.52631,0.605001,0.,0.,0.,0.,0.,0.,0.,0.,0.,0.,0.,0.,0.,0.,0.,0.,0.,0.,0.,0.,0.,0.,0.,0.,0.,0.,0.141997,0.,0.,0.,0.211277,0.,0.,0.,0.,0.,0.,0.,0.,1.178736,0.,0.,0.,0.,0.,0.,0.,0.,0.,0.,0.,0.,0.,0.,0.,0.,0.,0.,0.,0.,0.,0.,0.,0.,0.,0.,0.538868,0.,0.,0.,0.,0.,0.,0.,0.563104,0.,0.,0.,0.997469,0.,0.,0.,0.,0.,0.,0.,0.,0.,0.,0.,0.,0.,0.,0.,0.,0.,0.,0.,0.,0.,0.,0.,0.,0.,0.119863,0.,0.,0.,0.,0.,0.,0.,0.,0.,0.310809,0.,0.,0.,0.,0.,0.,0.,0.,0.635257,0.,0.,0.,0.081784,0.,0.,0.,0.,0.081784,0.,0.,0.,0.,0.,0.,0.,0.,0.,0.,0.,0.,0.,0.,0.,0.,0.,0.,0.,0.,0.,0.,0.,0.,0.,0.,0.,0.,0.,0.,0.,0.,0.,0.,0.,0.,0.,0.,0.,0.,0.,0.,0.,0.529922,0.,0.,0.66937,0.,0.,0.419046,0.,0.,0.,0.,0.,0.,0.,0.,0.,0.,0.,0.,0.,0.446447,0.,0.,0.,0.,0.,0.,0.,0.,0.,0.446447,0.,0.,0.,0.,0.,0.352796,0.352796,0.,0.,0.,0.,0.352796,0.,0.,0.,0.,0.,0.,0.,0.,0.,0.,0.,0.,0.,0.,0.,0.,0.,0.,0.,0.,0.,0.309844,0.,0.,0.,0.,0.309844,0.,0.,0.,0.,0.,0.,0.,0.,0.,0.540192,0.,0.,0.,0.,0.540192,0.,0.,0.,0.,0.,0.,0.,0.,0.,0.,0.,0.,0.,0.,0.540192,0.,0.,0.,0.,0.101975,0.74241,0.,0.,0.,0.,0.,0.,0.,0.,0.,0.,0.,0.,0.,0.,0.,0.,0.,0.,0.,0.,0.,0.,0.,0.,0.,0.,0.,0.,0.,0.,0.,0.,0.,0.,0.,0.,0.485507,0.,0.,0.,0.,0.,0.,0.,0.,0.,0.,0.,0.,0.,0.,0.,0.,0.,0.,0.,0.,0.,0.,0.,0.,0.,0.,0.,0.,0.,0.,0.,0.,0.,0.236137,0.,0.,0.,0.207877,0.,0.,0.,0.,0.,0.,0.,0.,0.,0.207877,0.,0.207877,0.,0.,0.,0.,0.,0.,0.,0.,0.,0.,0.,0.,0.,0.,0.,0.,0.,0.,0.,0.,0.,0.,0.,0.,0.813671,0.,0.57139,0.,0.,0.,0.,0.,0.,0.,0.,0.,0.,0.,0.3251,0.,0.,0.,0.,0.,0.,0.,0.,0.,0.,0.,0.,0.,0.,0.,0.,0.,0.,0.524702,0.,0.,0.408538,0.,0.,0.,0.,0.,0.,0.,0.,0.,0.,0.,0.,0.,0.,0.,0.,0.,0.,0.,0.,0.103912,0.,0.,0.,0.056696,0.,0.,0.,0.,0.,0.454607,0.,0.,0.,0.,0.,0.198216,0.,0.,0.240201,0.,0.,0.,0.,0.659259,0.,0.,0.,0.,0.659259,0.,0.,0.,0.,0.240201,0.,0.,0.,0.,0.171437,0.,0.,0.,0.,0.,0.,0.,0.,0.,0.240201,0.,0.,0.,0.,0.659259,0.171437,0.,0.,0.,0.,0.,0.,0.,0.,0.,0.,0.,0.,0.,0.,0.,0.,0.,0.,0.,0.,0.,0.,0.210445,0.,0.,0.210445,0.095286,0.,0.095286,0.,0.,0.,0.,0.,0.095286,0.,0.,0.,0.,0.,0.,0.,0.,0.210445,0.,0.,0.,0.,0.,0.,0.,0.,0.,0.,0.,0.,0.,0.,0.,0.,0.,0.,0.,0.,0.,0.,0.,0.,0.,0.,0.,0.,0.,0.,0.,0.,0.,0.,0.,0.,0.,0.,0.,0.,0.,0.,0.,0.,0.,0.,0.,0.,0.,0.,0.,0.,0.,0.,0.,0.,0.,0.,0.,0.,0.,0.,0.,0.,0.,0.,0.,0.,0.,0.,0.,0.,0.,0.,0.,0.,0.,0.,0.,0.,0.,0.,0.,0.,0.,0.,0.,0.,0.,0.,0.,0.,0.,0.,0.,0.,0.,0.,0.936779,1.000115,0.,0.,0.,0.,0.,0.58161,0.,0.,0.,0.,0.,0.,0.,0.192111,0.,0.,0.,0.,0.,0.328404,0.,0.,0.,0.,0.,0.,0.,0.,0.,0.968094,0.,0.742252,0.482365,0.,0.92779,0.,0.,0.,0.,0.,0.,0.,0.124679,0.,0.,0.,0.,0.,0.,0.,0.,0.,0.,0.,0.,0.,0.,0.,0.,0.,0.,0.,0.,0.,0.,0.,0.,0.,0.,0.,0.,0.,0.,0.,0.,0.,0.,0.,0.,0.,0.,0.,0.,0.,0.,0.,0.,0.,0.,0.,0.,0.,0.,0.,0.,0.,0.,0.,0.,0.,0.,0.,0.,0.,0.,0.228217,0.,0.,0.,0.,0.,0.,0.,0.,0.,0.,0.,0.,0.,0.,0.,0.,0.,0.,0.,0.,0.,0.336642,0.389443,0.,0.,0.,0.469767,0.,0.,0.,0.,0.,0.,0.,0.,0.,0.,0.,0.143792,0.,0.,0.,0.,0.,0.190584,0.,0.,0.346329,0.417191,0.,0.,0.,0.175747,0.339498,0.211905,0.,0.,0.,0.,0.,0.,0.,0.,0.,0.622205,0.,0.,1.083453,1.083453,1.083453,0.,0.,0.,0.,0.,0.,0.,0.,0.,0.,0.,0.,0.,0.,0.,0.,0.,0.,0.,0.,0.,0.,0.234799,0.,0.137478,0.,0.,0.,0.,0.,0.365832,0.,0.487866,0.,0.,0.,0.,0.,0.,0.,0.693159,0.797039,0.,0.,0.,0.,0.,0.,0.,0.19583,0.,0.700916,0.,0.,0.,0.,0.,0.,0.,0.,0.,0.,0.,0.,0.,0.519493,0.,0.,0.,0.,0.,0.,0.446447,0.,0.,0.,0.,0.57139,0.,0.,0.,0.,0.,0.,0.,0.,0.,0.,0.
V|0.,1.607827,0.,0.,0.,0.,0.,0.,0.,0.,0.,0.,0.,0.,0.,0.,0.,0.,0.,0.,0.,0.,0.,0.,0.,0.,0.,0.,0.77237,0.,0.,0.,0.,0.,0.,0.,0.,0.,0.,0.,0.,0.,0.,0.,0.,0.,0.,0.,0.,0.,0.,0.,0.,0.,0.,0.,0.,0.,0.,0.,0.,0.,0.,0.,0.,0.,0.,0.,0.,0.,0.,0.,0.,0.,1.071324,0.,0.,0.,0.,0.,0.,0.,0.,0.,0.,0.,0.,0.,0.,0.,0.,0.801694,0.,0.,0.,0.,0.,0.,0.,0.,0.,0.,0.,0.,0.,0.,0.,0.,0.,0.,0.,0.,0.,0.,0.,0.,0.,0.,1.175586,0.,0.,0.,1.183579,0.,0.,0.,0.,0.,0.,0.,0.,0.,0.,0.,0.,0.,0.,0.,0.,0.,0.,0.,0.,0.,0.,0.,0.,0.,0.,0.,0.,0.,0.,0.,0.,0.,0.,0.,0.,0.,0.,0.,0.,0.,0.,0.,0.,0.,0.,0.,0.,0.,0.,0.,0.,0.,1.589459,0.,0.,0.,0.,0.,0.,1.635438,0.,0.,0.,0.,0.,0.,0.,0.,0.,0.,0.,0.,0.,0.,0.,0.,0.,0.,0.,1.325902,0.,0.,0.,0.,0.,0.,0.,0.,0.,0.,0.,0.,0.,0.,0.,0.,0.,0.,0.,0.,0.,0.,0.,0.,0.,0.,2.155005,0.,0.,0.,0.,0.,0.,0.,1.16739,0.,1.416335,0.,0.,0.,0.,0.,0.,0.,0.,0.,0.,0.,1.89387,0.,0.,0.,0.,0.,0.,0.,0.,0.,0.,0.,0.,0.,0.,0.,0.,0.,0.,0.,0.,0.,0.,0.,0.,0.,0.,0.,0.,0.,0.,0.,1.593092,0.,0.,0.,0.,0.,0.,0.,0.,0.,0.,0.,1.190795,0.,0.,0.,0.,0.,0.,0.,0.,0.,0.,0.,0.,0.,0.,0.,1.849418,0.,0.,0.,0.946415,0.,0.,0.,0.,0.,0.,0.,0.,0.,0.,0.,0.,0.,0.,0.,0.,0.,0.,0.,0.,0.,0.,0.,0.,1.323413,0.,0.,0.,0.,0.,0.,0.,0.,0.,0.,0.,0.,0.,0.,0.,0.,0.,0.,0.,0.,0.,0.,0.,0.,0.,0.,0.,0.,0.,0.,0.,0.,0.,0.,0.,0.,0.,0.,0.,0.,0.,0.,0.,0.,0.,0.,0.,0.,0.,0.,0.,0.,0.,0.,0.,0.,0.,1.004214,0.,0.,0.,0.,0.,0.,0.,0.,0.,0.,0.,1.004214,0.,0.,0.,0.,0.,0.,0.,0.,0.,0.,0.,0.,0.,0.,0.,0.,0.,0.,0.,0.,0.,0.,0.,0.,0.,0.,0.,0.,0.,0.,0.,0.,0.,0.,0.,0.,0.,0.,0.,0.,1.516409,0.,0.,0.,0.,0.,0.,0.,0.,0.,0.,0.,0.,0.,0.,0.,0.,0.,0.,0.,0.,0.,0.,0.,0.,0.769431,0.,0.,0.,0.,0.,0.,0.,0.,0.,0.,0.,1.459544,0.,0.,0.,0.,0.,0.,0.,1.740608,0.,0.838969,0.,0.,0.,0.,0.,0.,0.,0.,0.,0.,0.,0.,0.,0.,0.,0.,0.,1.622962,0.,0.,0.,0.,0.,0.,2.006575,0.,0.,1.311523,1.281817,0.,0.,0.,0.,0.,0.,0.,0.,0.,0.,0.,0.,0.,0.,0.,0.,0.,0.,0.,0.,0.,0.,0.,0.,0.,0.,0.,0.,0.,0.,0.,0.,0.,0.,0.,0.,0.,0.,0.,0.,0.,0.,0.,0.,0.,0.,0.,0.,0.,0.,0.,0.,0.,0.,0.,0.,0.,0.,0.,0.,0.,0.,1.351793,0.,0.,0.,0.,0.,0.,0.,0.,0.,0.,0.,0.,0.,0.,0.,0.,0.,0.,0.,0.,0.,0.,0.,0.,0.,0.,0.,0.,0.,0.,0.,0.,0.,1.578437,0.,0.,0.,0.,0.,0.,0.,0.,0.,0.,0.,0.,0.,0.,0.,0.,1.492515,0.,0.,0.,0.,0.,1.668679,0.,0.,0.,0.,0.,0.,1.513258,0.,0.,0.,0.,0.,0.,0.887396,0.,0.,0.,0.,0.,0.,0.,0.,0.,0.,2.704922,0.,0.,0.,0.,0.,0.,0.,0.,0.,0.,0.,0.,0.,0.,0.,0.,0.,0.,0.,0.,0.,0.,0.,0.,0.,0.,0.,0.,0.,0.,0.,0.,0.,0.,0.,0.,0.,0.,0.,0.,0.,0.,0.,0.,0.,0.,0.,0.,0.,0.,0.,0.,0.,0.,0.,0.,0.,0.,0.,0.,0.,0.,0.,0.,0.,0.,0.,0.,0.,0.,0.,0.,0.,0.,0.,0.,0.,0.,0.,0.,0.,0.,0.,0.,0.,0.,0.,0.,0.,0.,0.,0.,0.,0.,0.,0.,0.,0.,0.,1.440915,0.,0.,0.,0.,0.,0.,0.,0.,0.,0.,0.,0.,0.,0.,0.,1.024755,0.,0.,0.,0.,0.,0.,0.,0.,0.,0.,0.,0.,0.,0.,0.,0.,0.,0.,0.,0.,0.,1.007964,1.467108,0.,0.,0.,0.,0.,0.97248,0.,0.,0.97248,0.,0.,0.,0.,0.,0.,0.,0.,0.,1.596822,0.,0.,0.,0.,0.,0.,0.,0.,0.,0.,0.,0.,0.,0.,0.,0.,0.,0.799117,0.,0.,0.,0.,0.,0.,0.,0.,0.,0.,0.,0.,0.,0.,0.,0.,0.,0.,0.,0.,0.,0.,0.,0.,0.,0.,0.,0.,0.,0.,0.,0.,0.,0.,0.,0.,0.,0.,0.,0.,0.,0.,0.,0.,0.,0.,0.,0.,0.,0.,0.,0.,0.,0.,0.,0.,0.,0.,1.169852,0.,0.,0.,0.,0.,0.,0.,0.,0.,0.,0.,0.,0.,0.,0.,0.,0.,0.,0.,0.,0.,0.,0.,0.,0.,1.419293,0.,0.,0.,0.,0.,0.,0.,0.,0.,0.,0.,2.037041,2.037041,0.,0.,0.,0.,0.,0.,0.,0.,0.,0.,0.,0.,0.,0.,0.,0.,0.,0.,0.,0.,0.,0.,0.,0.,0.,0.,0.,0.,0.,0.,0.,0.,0.,0.,0.,0.,0.,0.,0.,0.,0.,0.,0.,0.,0.,0.,0.,0.,0.,0.,0.,0.,0.,0.,0.,0.,0.,0.,0.,0.,0.,0.,0.,0.,0.,0.,0.,0.,0.,0.,0.,0.,0.,0.,1.310101,0.,0.,0.,0.,0.,0.,0.,0.,0.,0.,0.,0.,0.,0.,0.,0.,0.,0.,0.,0.,0.,0.,0.,0.,0.,0.,0.,0.,0.,0.,0.,0.,0.,0.,0.,0.,0.,0.,0.,0.,0.,0.,0.,0.,0.,0.,0.,0.,0.,0.,0.,0.,0.,0.,1.42635,0.,0.,0.,0.,0.,0.,0.,0.,0.,0.,0.,0.,0.,0.,0.,0.,0.,0.,0.,0.,0.,0.,0.,0.,0.,0.,0.,0.,0.,0.,0.,0.,0.,0.,0.,0.,0.,0.,0.,0.,0.,0.,0.,0.,0.,0.,0.,0.,1.460365,0.,1.460365,0.,0.,0.,0.,0.,0.,0.,0.,0.,1.408484,0.,0.,0.,0.,0.,0.,0.,0.,0.,0.,0.,0.,0.,0.,0.,0.,0.,0.,0.,0.,1.711861,0.,0.,0.,0.,0.,0.,0.,0.,0.,0.,0.,0.,0.,0.,0.,0.,0.,0.,0.,0.,0.,0.,0.,0.,0.,0.,0.,0.,0.,0.,0.,0.,0.,0.,0.,0.,0.,0.,0.,0.,0.,0.,0.,0.,0.,0.,0.,0.,0.,0.,0.,0.,0.,1.37682,0.,1.348772,0.,0.,0.,0.,0.,0.,0.,0.,0.,1.348772,0.,0.,0.,0.,0.,0.,0.,0.,0.,0.,0.,0.,0.,0.,1.084034,0.,0.,0.,0.,0.,0.,0.,0.,0.,0.,1.361185,0.,0.,0.,0.,0.,0.,0.,0.,0.,0.,0.,1.361185,0.,0.,0.,0.,0.,0.,0.,0.,0.,0.,0.,0.,0.,0.,0.,0.,0.,0.,0.,0.,0.,0.,0.,0.,1.286847,0.,1.481515,0.802175,0.,1.099567,0.,0.,0.,0.,0.,0.,0.,0.,0.,0.,0.,0.,0.,0.,0.,0.,0.,0.,0.,0.,0.,0.,0.,0.,0.,0.,0.,0.,0.,0.,0.,0.,0.,0.,0.,0.,0.,0.,0.,0.,0.,0.,0.,0.,0.,0.,0.,0.,0.,0.,0.,0.,0.,0.,0.,0.,0.,0.,0.,0.,0.,0.,0.,0.,0.,0.,0.,0.,0.,0.,0.,0.,0.,0.,0.,0.,0.,0.,0.,0.,0.,0.,0.,0.,0.,0.,0.,0.,0.,0.,0.,0.,0.,0.,0.,0.,0.,0.,0.,0.,0.,0.,0.,0.,0.,0.,0.,0.,0.,0.,0.,0.,0.,0.,0.,0.,0.,0.,0.,0.,0.,0.,0.,0.772752,0.,0.,0.,0.,0.,0.,0.,0.,0.,0.,0.,0.,0.,0.,0.,0.,0.,0.991462,0.,0.,0.,0.,0.,0.,0.,0.,0.,0.,0.,0.,0.,0.,0.,0.,0.,0.,0.,0.,1.816742,0.,0.,0.,0.,0.,0.,0.,0.,0.,0.,0.,0.,0.,0.,0.,0.,0.,0.,0.,0.,0.,0.,0.,0.,0.,0.,0.,0.,0.,0.,0.,0.,0.,0.,0.,0.,0.,0.,0.,0.,0.,0.,0.,0.,0.,0.,0.,0.,0.,0.,0.,0.,0.,0.,0.,0.,0.,0.,0.,0.,0.,2.014159,2.014159,2.014159,0.,0.,0.,0.,0.,0.,0.,0.,2.014159,0.,0.,0.,0.,0.,0.,0.,0.,0.,0.,0.,0.,0.,0.,0.,0.,0.,0.,0.,0.,0.,0.,1.495283,0.,0.,0.,0.,0.,0.,0.,0.,0.,0.,0.,0.,1.877315,0.,0.,0.,0.,0.,0.,0.,0.,0.,0.,0.,0.,0.,0.,0.,0.,0.,0.,0.,0.,0.,0.,0.,0.,0.,0.,0.,0.,0.,0.,0.,0.,0.,0.,0.,0.,0.,0.,0.,0.,0.,0.,0.,0.,0.,0.,0.,0.,0.,2.019848,0.,0.,0.,0.,0.,0.,0.,0.,0.,0.,0.,0.,0.,0.,0.,0.,0.,1.617669,1.617669,1.617669,0.,0.,0.,0.,0.,0.,0.,0.,0.,0.,0.,0.,0.,0.,0.,0.,0.,0.,0.,0.,0.,0.,0.,0.,0.,0.,0.,0.,0.,0.,0.,0.,0.,0.,0.,0.,0.,0.,0.,0.,0.,0.,0.,0.,0.,0.,0.,0.,0.,0.,0.,1.724628,0.,1.724628,0.,0.,2.109409,1.123686,0.,0.,0.,0.,0.,0.,0.,0.,0.,0.,0.,0.,0.,0.,0.,0.,0.,0.,0.,0.,0.,0.,0.,0.,0.,0.,0.,0.,0.,0.,0.,0.,0.,0.,0.,0.,0.,1.593092,0.,0.,0.957043,0.,0.,0.,0.,0.,0.,0.,0.,0.,0.,0.,2.006575,0.,0.,0.,0.,0.,0.,0.,0.,0.,0.,0.,0.,0.,0.,0.,0.,0.,1.440915,0.,0.,0.,0.,0.,0.,0.,0.,0.,0.,0.,0.,0.,1.42635,0.,0.,0.,0.,0.,1.460365,0.,0.,0.,0.,0.,0.,1.084034,0.,0.,0.,0.,0.,1.481515,0.802175,0.,0.,0.,0.,0.,0.,0.,0.,0.,0.,0.|2.02025,0.,0.,0.,0.,0.,0.,1.106787,1.762191,0.,0.,0.,0.,0.,1.432556,0.,0.,0.,0.,0.,1.501933,0.,0.,0.,0.,0.,0.,0.,0.,0.,0.,0.984372,0.,0.,0.,0.,0.,0.,1.606812,1.886732,0.,0.,0.,0.,0.,0.,0.,0.,1.025728,0.,0.,0.,0.,0.,0.,0.,0.,0.,0.,0.,0.,0.,0.869273,0.,0.,0.,0.,0.,1.1346,0.,0.,0.,0.,0.,0.,0.,0.,0.,0.,0.,1.528106,0.,1.528106,0.,0.,0.,0.,0.,0.,0.,0.,0.,0.,0.,0.,0.,0.,0.,0.,0.,0.,0.,0.,0.,0.,0.,0.,0.,0.,0.,0.,0.,0.,0.,0.,0.,0.,0.,0.,0.,1.19349,0.,0.,0.,0.,0.,0.,0.,0.,1.245839,0.,0.,0.,0.,0.,0.,0.,0.,0.,0.,0.,0.,0.,0.,0.,0.,0.,0.,0.,0.,0.,0.,0.,0.,0.,0.,0.,0.,0.,0.,0.,0.,1.502822,0.,0.,0.,0.,0.,0.,0.,0.,0.,0.,0.,0.,0.,0.,0.,0.,0.,0.,0.,0.,0.,0.,1.929397,0.,1.651509,0.,0.,0.,0.,0.,0.,0.,0.,0.,0.,0.,0.,0.,0.,0.,0.,0.,0.,1.273111,0.,0.,0.,0.,0.,0.,0.,0.,0.,0.,0.,0.,0.,1.244873,0.,0.,0.,0.,0.,0.,0.,0.,0.,0.,0.,0.,1.361148,0.,0.,0.,0.,0.,0.,0.,0.,0.,0.,0.,0.,0.,0.,0.,0.,0.,0.,0.,0.,0.,0.,0.,0.,0.,1.027029,1.854274,0.,0.,0.,0.,0.,0.,0.,0.,0.,1.075416,0.,0.,0.,0.,0.,0.,0.,0.,0.,0.,0.,1.558384,0.,1.558384,0.,0.,0.,0.,0.,0.,0.,0.,0.,0.,1.291391,0.,0.,0.,0.,0.,0.,0.,0.,0.,0.,0.,0.,0.,0.,0.,0.,0.,0.,0.,0.,0.,0.,0.,0.,0.,0.,0.,0.,0.,0.,0.,0.,0.,0.,0.,0.,0.,0.,0.,0.,0.,0.,0.,0.,0.,0.,0.,0.,0.,0.,0.,0.,0.,0.,0.,0.,0.,0.,0.,0.,0.,0.,0.,0.,0.,0.,0.,0.,0.,0.,0.,0.,0.,0.,0.,0.,0.,0.,0.,0.,0.,0.,0.,0.,0.,0.,0.,0.,0.,0.,0.,0.,0.,0.,0.,0.,0.,0.,0.,0.,0.,0.,0.,0.,1.0512,0.,0.,0.,0.,0.,0.,0.,0.,0.,0.,0.,0.,0.,0.,1.198575,0.,1.449756,0.,0.,0.,1.289484,1.188341,0.,0.,0.,0.,0.,0.,0.,0.,0.,0.,0.,0.,0.,0.,0.,0.,0.,0.,0.,0.,0.,0.,0.,0.,0.,0.,0.,0.,0.,0.,0.,0.,0.,0.,0.,0.,0.,0.,0.,0.,0.,0.,0.,0.,0.,0.,0.,0.,0.,0.,0.,0.,0.,0.,0.,1.121868,0.,0.,0.,0.,0.,0.,0.,0.,0.,0.,0.,0.,0.,0.,0.,0.,0.,0.,0.,0.,0.,0.,0.,0.,0.,0.,0.,0.,0.,0.,0.,0.,0.,0.,0.,0.,0.,0.,0.,0.,0.,0.,0.,0.,0.,0.,0.,0.,0.,0.,0.,0.,0.,0.,0.,0.,1.755778,0.,0.,0.,0.,1.614383,0.,0.,0.,0.,0.,1.451409,0.,0.,0.,0.,0.,0.,0.,0.,0.,1.599862,0.,0.,0.,0.,0.,0.,0.,0.,0.,0.,0.,0.,0.,0.,0.,0.,0.,0.,0.,0.,1.831531,0.,1.523544,0.,0.,0.,1.523544,0.,0.,0.,1.523544,0.,0.,0.,0.,0.,0.,0.,0.,0.,0.,0.,0.,0.,0.,0.,0.,0.,0.,0.,1.165791,0.,0.,0.,0.,0.,0.,0.,0.,0.,0.,0.,0.,0.,0.,0.,0.,0.,0.,1.461613,0.,0.,0.,0.,0.,0.,1.291442,0.,0.,0.,1.28894,0.,0.,0.,0.,0.,0.,0.,0.,0.,0.,1.064736,1.116031,0.,0.,0.,0.,0.,0.,0.,0.,0.,0.,0.,0.,0.,0.,0.,0.,0.,0.,0.,0.,0.,0.,0.,0.,1.427176,0.,0.,0.,0.,0.,0.,0.,0.,1.412018,0.,0.,1.427176,0.,0.,0.,0.,0.,0.,0.,0.,0.,0.,0.,0.,0.,0.,0.,0.,0.,0.,0.,0.,0.,0.,0.,0.,0.,0.,0.,0.,0.,0.,0.,0.,0.,0.,0.,0.,0.,0.,0.,0.,0.,0.,0.,0.,0.,0.,0.,0.,0.,0.,0.,0.,0.,0.,0.,0.,0.,0.,0.,0.,0.,0.,0.,0.,0.,0.,0.,0.,0.,0.,0.,0.,0.,0.,0.,0.,0.,0.,0.,0.,0.,0.,1.197128,0.,0.,0.,0.,0.,1.197128,0.,0.,1.197128,0.,0.,1.033855,0.,0.,0.,0.,0.,0.,0.,0.,0.,0.,0.,0.,0.,0.,0.,0.,0.,0.,0.,0.,0.,0.,0.,0.,0.,0.,0.,0.,0.,0.,0.,0.,0.,0.,0.,0.,0.,0.,0.,0.,0.,0.,0.,0.,0.,1.054502,1.212445,1.518141,0.,0.,1.518141,0.,0.,1.689719,0.,0.,0.,1.543522,0.,0.,0.,0.,0.,0.,0.,0.,0.,0.,0.,0.,0.,0.,0.,0.,0.,0.,1.316553,0.,0.,0.,0.,0.,0.,0.,0.,0.,0.,0.,0.,0.,0.,0.,0.,0.,0.,0.,0.,0.,0.,1.293142,0.,0.,0.,0.,1.137201,0.,0.,0.,0.,0.,0.,1.137201,0.,0.,0.,0.,1.067267,1.314718,1.320465,0.,0.,1.0674,0.832057,0.,0.,0.,0.,1.432114,0.,0.,0.,0.,0.,0.,0.,0.,0.,0.,0.,0.,0.,0.,0.,0.,0.,0.,0.,0.,0.,0.,0.,0.,0.,0.,0.,0.,0.,0.,0.,0.,1.50625,0.,1.104543,0.,0.,0.,0.,0.,0.,0.,0.,0.,0.,0.,0.,1.392875,0.,0.,1.145469,0.,0.,0.,0.,0.,0.,0.,0.,0.,0.,0.,0.,0.,0.,0.,0.,0.,0.,0.,0.,0.,0.,0.,0.,0.,0.,0.,0.,0.,0.,0.,0.,0.,0.,0.,0.,0.,0.,0.,0.,0.,0.,0.,0.,0.,0.,0.,0.,0.,0.,0.,0.,0.,0.,0.,0.,0.,1.554877,1.764567,0.,0.,0.,0.,0.,0.,0.,0.,0.,0.,0.,0.,0.,0.,0.,0.,0.,0.,0.,0.,1.721052,0.,0.,0.,0.,0.,0.,0.,0.,0.,0.,0.,0.,0.,0.,0.,0.,0.,0.,0.,0.,0.,0.,1.174161,0.,1.049997,0.,0.,1.049997,0.,0.,0.,0.,0.,1.265089,0.,0.,0.,0.,0.,0.,0.,0.,0.,0.,0.,0.,0.,0.,0.,0.,0.,0.,0.,0.,1.147203,1.380781,0.,0.,0.,0.,0.822398,0.,0.,0.,0.,0.,0.,0.,0.,0.,0.,0.,0.,0.,0.,0.,0.,0.,0.,0.,0.,0.,0.,0.,0.,0.,1.247208,0.,0.,0.,0.,0.,0.,0.,0.,0.,0.,0.,0.,0.,0.,0.,0.,0.,1.331906,0.,0.,0.,0.,0.,0.,0.,0.,0.,0.,0.,0.,0.,1.285223,1.205233,0.,0.,0.,0.,0.,0.,0.,0.,0.,0.,0.,0.,0.,0.,0.,0.,0.,0.,0.,0.,0.,0.,0.,0.,0.,0.,0.,0.,0.,0.,0.,0.,0.,0.,0.,0.,1.361064,0.,0.,0.,0.,0.,0.,0.,0.,0.,0.,0.,0.,0.,0.,0.,0.,0.,1.197148,0.,0.,0.,0.,0.,0.,1.32634,0.,1.302933,0.,0.,0.,0.,0.,0.,0.,1.302933,0.,0.,0.,0.,0.,0.,0.,0.,0.,0.,0.,1.62377,0.,0.,0.,2.120886,0.,0.,0.,0.,0.,0.,0.,0.,0.,0.,0.,0.,0.,0.,0.,1.224053,0.,0.,1.586636,0.,0.,0.,0.,0.,0.,0.,0.,0.,0.,0.,1.25553,0.,0.,0.,0.,0.,0.,0.,0.,0.,0.,0.,0.,0.,0.,0.,0.,0.,0.,0.,0.,0.,0.,1.40585,0.,1.40585,0.,0.,0.,0.,0.,0.,0.,0.,0.,0.,0.,0.,0.,0.865975,0.,0.,0.,0.,0.,0.,0.,0.,0.,0.,0.,0.,0.,0.,0.,0.,0.,0.,0.,0.,0.,0.,0.,0.,0.,0.,0.,0.,0.,0.,0.,0.,0.,0.,0.,0.,0.,0.,0.,0.,0.,0.,0.,0.,0.,0.,0.,0.,0.,0.,0.,0.,0.,0.,0.,0.,0.,0.,0.,0.,0.,0.,0.,0.,0.,0.,0.,0.,0.,0.,0.,0.,0.,0.,0.,0.,0.,0.,0.,0.,0.,0.,0.,0.,0.,0.880845,0.,0.,0.,1.26056,0.,1.337646,0.,1.580032,0.,0.,0.,0.,0.,0.,0.,1.604379,0.,0.,0.,0.,0.,1.937474,0.,0.,0.,0.,0.,0.,0.,0.,0.,0.,0.,0.,0.,0.,0.,0.,0.,0.,0.,0.,0.,0.,0.,0.,0.,0.,0.,0.,0.,0.,0.,0.,0.,0.,0.,0.,0.,0.,0.,0.,0.,0.,0.,0.,0.,0.,0.,0.,0.,0.,0.,0.,0.,0.,1.200067,0.,0.,0.,0.,0.,0.,0.,0.,0.,0.,0.,0.,1.312822,0.,0.,0.,0.,0.,0.,0.,0.,0.,0.,1.926764,0.,0.,0.,0.,0.,0.,0.,0.,0.,1.368319,0.,0.,0.,0.,0.,0.,0.,0.,0.,0.,0.,0.,0.,0.,0.,0.,0.,0.,0.,0.,0.,0.,0.,0.,0.,1.404703,0.,0.,0.,0.,0.,0.,0.,0.,0.,0.,0.,0.,0.,0.,0.,0.,0.,0.,0.,0.,0.,0.,0.,0.,0.,1.093055,1.776964,0.,1.416806,1.165243,1.600608,0.,0.,0.,0.,0.,1.615275,0.,0.,0.,0.,0.,0.,0.,0.,0.,0.,0.,0.,0.,0.,0.,0.,0.,0.,0.,0.,0.,0.,0.,0.,0.,0.,0.,0.,0.,0.,0.,0.,0.,0.,0.,1.615275,0.,0.,0.,0.,0.,0.,0.,0.,0.,0.,0.,0.,0.,0.,1.114907,0.,0.,0.,0.,0.,0.,0.,0.,0.,0.,0.,0.,0.,0.,0.,0.,0.,0.,0.,0.,0.,0.,0.,0.,0.,0.,0.,0.,0.,0.,0.,0.,0.,0.,0.,0.,0.,0.,0.,0.,0.,0.,0.,0.,0.,0.,0.,0.,0.,0.,0.,0.,0.,0.,0.,0.,0.,0.,0.,0.,1.070302,0.,0.,0.,0.,0.,0.,0.,0.,0.,0.,0.,0.,0.,0.,0.,0.,0.,0.,0.,0.,0.,0.,0.,0.,0.,0.,0.,0.,0.,0.,0.827621,0.,0.,0.,0.,0.,0.,0.,0.,0.,0.,0.,0.,0.,0.,0.,0.,0.,0.,0.,0.,0.,0.,0.,0.,0.,1.411323,0.,0.,0.,0.,0.,0.,0.,0.,0.,0.,0.,0.,0.,0.,0.,0.,0.,0.,0.,0.,0.,0.,0.,0.,0.,0.,1.025386,0.,0.,1.025386,1.025386,0.,0.,0.,0.,0.,0.,0.,0.,0.,0.,0.,0.,0.,0.,0.,0.,0.,0.,0.,0.,0.,0.,0.,0.,0.,0.,0.,0.906013,0.,0.,0.,0.,0.,0.,0.,0.,0.,1.265604,0.,0.857252,0.,0.,0.,0.,0.,0.,1.23782,0.,0.,0.,0.,0.,0.,0.,0.,0.,0.,0.,0.,0.,0.,0.,0.,0.,0.,0.,0.,0.,0.,0.,0.912922,0.,0.,0.,0.,0.,0.,0.,0.,0.,0.,0.,0.,0.,0.,0.,0.,0.,0.,0.,0.,0.,0.,0.,0.,0.,0.,0.,0.,0.,0.,0.,0.,0.,0.,0.,0.,0.,0.,0.,0.,0.,0.,0.,0.,0.,0.,0.,0.,0.,0.,0.,0.,0.,0.,0.,0.,0.,0.,0.,0.,0.,0.,0.,0.,0.,0.,0.,0.,0.,0.,0.,0.,0.,0.,0.,0.,0.,0.,0.,0.,0.,0.,0.,0.,0.,0.,0.,0.,0.,1.740002,1.813738,0.,1.740002,1.813738,0.,0.941478,0.,0.,0.,0.,0.,0.,0.,0.,0.,0.,0.,1.339239,0.,0.803818,0.,0.953737,0.,0.,0.,0.,1.293195,0.,1.383154,0.,0.,0.,0.,0.,0.,0.,0.,0.,0.,0.,0.,0.,0.,0.,0.,0.,0.,0.,0.,0.,0.,0.,0.,1.824012,0.,0.,0.,0.,0.,0.,0.,0.,0.,0.935304,0.,0.,0.,0.,1.335588,0.,0.,0.,0.,0.,0.,0.,0.,0.,0.,0.,0.,0.,0.,0.,0.,1.403194,0.,0.,0.,0.,0.,0.,0.,0.,0.,0.,0.,1.403194,0.,0.,0.,0.,0.,0.,0.,0.,0.,0.,0.,0.,0.,0.,0.,0.,0.,0.,0.,0.,0.,0.,0.,0.,0.,0.,0.,0.,0.,0.,0.,0.,0.,0.,0.,0.,0.,0.,0.,0.,0.,0.,0.,0.,0.,0.,0.,0.,0.,0.,0.,0.,0.,0.,0.,0.,0.,0.,0.,0.,0.,0.,1.2309,0.,0.,0.,0.,0.,0.,0.,0.,0.,0.,0.,0.,0.,0.,0.,0.,0.,0.,0.,1.2309,0.,0.,0.,0.,0.,0.,0.,0.,0.,0.,0.,0.,1.68313,0.,0.,0.,0.,0.,0.,0.,0.,0.,0.,0.,0.,0.,0.,0.,0.,0.,0.,0.,0.,0.,0.,0.,0.,0.,0.,0.,0.,0.,0.,0.,0.,0.,0.,0.,0.,0.,0.,0.,1.471244,0.,0.,1.478043,0.,0.,0.,0.,0.,0.,0.,0.,0.,0.,0.,0.,0.,0.,0.,0.,0.,0.,0.,0.,0.,0.,0.,0.,0.,0.,0.,0.,0.,0.,0.,0.,0.,0.,0.,0.,0.,0.,0.,0.,0.,0.,0.,0.,0.,0.,0.,0.,0.,0.,0.,0.,0.,0.,0.,0.,0.,0.,0.,0.,0.,0.,0.,0.,0.,0.,0.,0.,0.,0.,0.,0.,0.,1.568434,0.,0.,0.,0.,0.,0.,0.,1.042519,0.,0.,0.,0.,0.,0.,0.843468,0.,0.,0.,0.843468,0.,1.594628,0.,0.,0.,1.322649,0.,0.,0.,0.,0.,0.,0.,0.,0.,0.,0.,0.,0.,0.,0.,0.,0.,0.,0.,0.,0.,1.210091,0.,0.,0.,0.,0.,0.,0.,0.,0.,0.,0.,0.,0.,0.,0.,0.,0.,0.,0.,0.,0.,0.,0.,0.,1.270959,0.,0.,0.,0.,0.,0.,0.,0.,1.194457,1.373769,0.,0.,0.,0.,0.,0.,0.,0.,0.,0.,0.,0.,0.,1.006267,0.,0.,0.,0.,0.,0.,0.,1.174265,0.,0.,0.,0.,0.,0.,1.160808,0.,0.,0.,0.,0.,1.542275,0.,0.,0.,0.,0.965071,0.,1.806627,0.,1.904297,1.226789,0.,0.,0.,0.,0.,0.,0.,1.628541,0.,0.,0.,1.399521,0.,0.,0.,1.226789,0.,0.,0.,0.,0.,0.,0.,1.628541,0.,0.,0.,0.,0.,0.,0.,1.399521,0.,0.,0.,0.,0.,0.,0.,0.,0.,0.,0.,0.,0.,0.,0.,0.,0.,0.,0.,0.,0.,0.,0.,1.134975,0.,0.,0.,0.,0.,0.,0.,0.,0.,0.,0.,1.307734,1.321702,0.,0.,0.,0.,0.,0.,0.,0.,0.,0.,1.307734,0.,0.,0.,0.,0.,0.,0.,0.,0.,0.,1.331795,0.,0.,0.,0.,0.,0.,0.,0.,0.,0.,0.,0.,0.,0.,1.331795,0.,0.,0.,0.,0.,0.,0.,0.,0.,0.,0.,0.,0.,0.,1.331795,0.,0.,0.,0.,0.,0.,0.,0.,0.,0.,0.,0.,0.,0.,0.,0.,0.,0.,0.,0.,0.,0.,0.,0.,0.,0.,0.,0.,0.,0.,0.,0.,0.,0.,0.,0.,0.,0.,1.121282,0.,0.,0.,0.,0.,0.,0.,0.,0.,0.,0.,0.,0.,0.,0.,0.,0.,0.,0.,0.,0.,0.,0.,0.,0.786281,0.,0.,0.,0.,0.,0.,0.,1.329178,0.,0.,0.872734,0.,1.235813,0.,0.,0.,0.,1.333496,0.,1.237651,1.882433,0.,1.428258,0.,0.,0.,0.,0.,0.,0.,0.,0.,0.,1.079801,0.,0.,0.,0.,0.,0.,0.,0.,1.614718,0.,0.,0.,0.,0.,0.,0.,0.,0.,0.,0.,0.,0.,0.,0.,0.,0.,0.,0.,0.,1.058571,0.,0.,0.,0.,0.,0.,0.,0.,0.,0.,0.,0.,0.,1.513423,0.,0.,0.,0.,0.,0.,0.,0.,0.,0.,0.,0.,0.,0.,1.233492,0.,0.,0.,0.,0.,0.,0.,0.,0.,0.,0.,0.,0.,0.,0.,0.,0.,0.,0.,0.,0.,0.,0.,0.,0.,0.,0.,1.016696,0.,0.,0.,0.,0.,0.,0.,0.,0.,0.,0.,0.,0.,0.,0.,0.,0.,0.,0.,0.,0.,0.,0.,0.,0.,0.,0.,0.,0.,0.,0.,0.,0.,0.,0.,0.,0.,0.,0.,0.,0.,0.,0.,0.,0.,0.,0.,0.,0.,0.,0.,0.,0.,0.,0.,0.,0.,0.,0.,0.,0.,0.,0.,0.,0.,0.,0.,1.436468,0.,0.,1.436468,0.,0.,0.,0.,0.,0.,0.,0.,0.,0.,0.,0.,0.,0.,0.,0.,0.,0.,0.,0.,0.,0.,0.,0.,1.265133,0.,0.,0.,0.,0.,0.,0.,0.,0.,0.,0.,0.,0.,0.,0.,0.,0.,0.,0.,0.,0.,0.,0.,0.,0.,0.,0.,0.,0.,0.,0.,0.,0.,0.,0.,0.,1.875528,0.,0.,1.875528,1.875528,0.,0.,0.,0.,0.,0.,0.,0.,0.,0.,0.,0.,0.,0.,0.,0.,0.,0.,0.,0.,0.,0.,0.,0.,0.,0.,0.,0.,0.,0.,0.,0.,0.,0.,0.,0.,0.,0.,0.,0.,0.,0.,0.,0.,0.,0.,0.,0.,0.,0.,0.,0.,0.,0.,0.,0.,0.,0.,1.552832,1.229134,0.,0.,0.,1.058692,0.,0.,0.,0.,0.,0.,0.,0.,0.,0.,0.,0.,0.,0.,0.,0.,0.,0.,0.,0.,0.,0.,0.,0.,0.,0.,1.801902,1.801902,1.801902,0.,0.,0.,0.,1.801902,0.,0.,0.,1.801902,0.,0.,0.,1.133717,0.,0.,1.289591,0.,0.,1.289591,0.,0.,1.133717,0.,0.,0.,0.,0.,0.,0.,0.,0.,0.,0.,0.,0.,0.,0.,0.,0.,0.,0.,0.,0.,0.,0.,0.,0.,0.,0.,0.,0.,0.,0.,0.,0.,1.372548,0.,0.,0.720981,0.,0.,0.,0.,0.,0.,0.,0.,0.,0.,0.,0.,0.,0.,0.,0.,0.,0.,0.,0.,0.,1.810733,0.,0.,0.,0.,0.,0.,0.,0.,0.,0.,0.,0.,0.,0.,0.,0.,0.,0.,0.,0.,0.,0.,0.,0.,0.,0.,0.,0.,0.,0.,0.,2.075047,0.,0.,0.,0.,0.,0.,0.,0.,0.,0.,0.,0.,0.,0.,0.,0.,0.,0.,1.018584,0.,0.,0.,0.,0.,1.033678,1.45471,0.,0.,0.,1.45471,0.,0.,0.,0.,0.,0.,0.,0.,0.,0.,0.,0.,0.,0.,0.,1.740899,0.,0.,0.,0.,0.,0.,0.,0.,0.,0.,0.,0.,0.,1.554128,0.,0.,0.,0.,0.716942,0.,0.,0.,0.,0.,1.390596,0.,0.,0.,0.,1.390596,0.,0.,0.,0.,0.,0.,0.,0.,0.,0.,0.,0.,0.,0.,0.,0.,0.,0.,0.,0.,0.,0.,0.,0.,1.345614,0.,0.,0.,0.,0.,0.,0.,0.,0.,0.,0.,0.,0.,0.,0.,0.,0.,0.,0.,0.,0.,0.,0.,0.,0.,1.27171,0.,0.,0.,0.,0.,0.,0.,0.,0.,0.,0.,0.,0.,0.,0.,0.,0.,0.,0.,0.,0.,0.,0.,0.,1.021779,0.,0.,0.,0.,1.364563,0.,0.,1.364563,0.,0.,0.,0.,0.,1.670214,0.,1.399327,0.,0.,0.,0.,0.,0.,0.,0.,0.,0.,0.,0.,0.,0.,0.,0.,0.,0.,0.,0.,0.,0.,0.,0.,0.,0.,0.,0.,0.,0.,0.,0.,0.,0.,1.921177,0.805591,0.,1.823433,0.,1.748987,1.748987,1.748987,0.,0.,0.,1.468091,0.,0.,0.,0.,0.,1.432509,0.,0.,0.,2.027511,0.,1.101561,0.,0.,0.,0.,0.,0.,0.,0.,0.,0.,0.,0.,0.,0.,0.,0.,0.,0.,0.,0.,0.,0.,0.,0.,0.,0.,0.,0.,0.,0.,0.,0.,0.,0.,0.,0.,0.,1.075416,0.,0.,0.,0.,0.,0.,1.523544,0.,0.,0.,0.,0.,0.,0.,0.,0.,0.,1.197128,0.,0.,0.,0.,0.,0.,0.,0.,0.,1.316553,0.,1.293142,1.276003,1.50625,0.,0.,0.,1.294589,0.,0.,0.,0.,0.,1.331906,0.,0.,0.,0.,0.,0.,1.285223,1.205233,0.,0.,0.,0.,0.,1.331906,0.,0.,0.,0.,0.,0.,1.00112,0.,1.62377,0.,0.,0.,0.,0.,0.,0.,0.,0.,0.,0.,0.,0.,0.,0.,0.,0.,0.,0.,0.,0.,0.,1.312822,0.,0.,0.,0.,0.,0.,0.,0.,0.,0.,0.,0.,1.416806,1.165243,0.,0.,0.,0.,0.,0.,0.941478,0.,0.,0.,1.403194,0.,0.,1.403194,0.,0.,1.2309,0.,0.,0.,1.2309,0.,0.,0.,0.,0.,0.,0.,0.,0.,0.,0.,0.,0.,1.105795,0.,0.,0.,0.,0.,0.,0.,0.,0.,0.,1.542275,0.,0.,0.,0.,0.,0.,0.,0.,0.,0.,0.,1.235813,1.237651,1.882433,0.,0.,0.,0.,0.,0.,0.,0.,0.,0.,0.,0.,0.,0.,0.,0.,1.018584,0.,0.716942,0.,0.,0.,0.,0.,0.,0.,0.,0.,1.399327|,|0.,0.978677,0.,0.,0.,0.,0.,0.,0.,0.,0.,0.,0.,0.,0.,0.,0.,0.,0.,0.,0.,0.,0.,0.,0.,0.,0.,0.,0.007022,0.,0.,0.,0.,0.,0.,0.,0.,0.,0.,0.,0.,0.,0.,0.,0.,0.,0.,0.,0.,0.,0.,0.,0.,0.,0.,0.,0.,0.,0.,0.,0.,0.,0.,0.,0.,0.,0.,0.,0.,0.,0.,0.,0.,0.,0.073045,0.,0.,0.,0.,0.,0.,0.,0.,0.,0.,0.,0.,0.,0.,0.,0.,0.037727,0.,0.,0.,0.,0.,0.,0.,0.,0.,0.,0.,0.,0.,0.,0.,0.,0.,0.,0.,0.,0.,0.,0.,0.,0.,0.,0.271289,0.,0.,0.,0.125913,0.,0.,0.,0.,0.,0.,0.,0.,0.,0.,0.,0.,0.,0.,0.,0.,0.,0.,0.,0.,0.,0.,0.,0.,0.,0.,0.,0.,0.,0.,0.,0.,0.,0.,0.,0.,0.,0.,0.,0.,0.,0.,0.,0.,0.,0.,0.,0.,0.,0.,0.,0.,0.,0.300231,0.,0.,0.,0.,0.,0.,0.019547,0.,0.,0.,0.,0.,0.,0.,0.,0.,0.,0.,0.,0.,0.,0.,0.,0.,0.,0.,0.046189,0.,0.,0.,0.,0.,0.,0.,0.,0.,0.,0.,0.,0.,0.,0.,0.,0.,0.,0.,0.,0.,0.,0.,0.,0.,0.,0.689602,0.,0.,0.,0.,0.,0.,0.,0.101512,0.,0.485601,0.,0.,0.,0.,0.,0.,0.,0.,0.,0.,0.,0.192005,0.,0.,0.,0.,0.,0.,0.,0.,0.,0.,0.,0.,0.,0.,0.,0.,0.,0.,0.,0.,0.,0.,0.,0.,0.,0.,0.,0.,0.,0.,0.,0.275497,0.,0.,0.,0.,0.,0.,0.,0.,0.,0.,0.,0.055756,0.,0.,0.,0.,0.,0.,0.,0.,0.,0.,0.,0.,0.,0.,0.,0.277413,0.,0.,0.,0.582409,0.,0.,0.,0.,0.,0.,0.,0.,0.,0.,0.,0.,0.,0.,0.,0.,0.,0.,0.,0.,0.,0.,0.,0.,0.140919,0.,0.,0.,0.,0.,0.,0.,0.,0.,0.,0.,0.,0.,0.,0.,0.,0.,0.,0.,0.,0.,0.,0.,0.,0.,0.,0.,0.,0.,0.,0.,0.,0.,0.,0.,0.,0.,0.,0.,0.,0.,0.,0.,0.,0.,0.,0.,0.,0.,0.,0.,0.,0.,0.,0.,0.,0.,0.103072,0.,0.,0.,0.,0.,0.,0.,0.,0.,0.,0.,0.103072,0.,0.,0.,0.,0.,0.,0.,0.,0.,0.,0.,0.,0.,0.,0.,0.,0.,0.,0.,0.,0.,0.,0.,0.,0.,0.,0.,0.,0.,0.,0.,0.,0.,0.,0.,0.,0.,0.,0.,0.,0.324945,0.,0.,0.,0.,0.,0.,0.,0.,0.,0.,0.,0.,0.,0.,0.,0.,0.,0.,0.,0.,0.,0.,0.,0.,0.019116,0.,0.,0.,0.,0.,0.,0.,0.,0.,0.,0.,0.063458,0.,0.,0.,0.,0.,0.,0.,0.54394,0.,0.111862,0.,0.,0.,0.,0.,0.,0.,0.,0.,0.,0.,0.,0.,0.,0.,0.,0.,0.065245,0.,0.,0.,0.,0.,0.,0.352506,0.,0.,0.18736,0.732467,0.,0.,0.,0.,0.,0.,0.,0.,0.,0.,0.,0.,0.,0.,0.,0.,0.,0.,0.,0.,0.,0.,0.,0.,0.,0.,0.,0.,0.,0.,0.,0.,0.,0.,0.,0.,0.,0.,0.,0.,0.,0.,0.,0.,0.,0.,0.,0.,0.,0.,0.,0.,0.,0.,0.,0.,0.,0.,0.,0.,0.,0.,0.116613,0.,0.,0.,0.,0.,0.,0.,0.,0.,0.,0.,0.,0.,0.,0.,0.,0.,0.,0.,0.,0.,0.,0.,0.,0.,0.,0.,0.,0.,0.,0.,0.,0.,0.146569,0.,0.,0.,0.,0.,0.,0.,0.,0.,0.,0.,0.,0.,0.,0.,0.,0.090455,0.,0.,0.,0.,0.,0.87407,0.,0.,0.,0.,0.,0.,0.756629,0.,0.,0.,0.,0.,0.,0.077947,0.,0.,0.,0.,0.,0.,0.,0.,0.,0.,0.292424,0.,0.,0.,0.,0.,0.,0.,0.,0.,0.,0.,0.,0.,0.,0.,0.,0.,0.,0.,0.,0.,0.,0.,0.,0.,0.,0.,0.,0.,0.,0.,0.,0.,0.,0.,0.,0.,0.,0.,0.,0.,0.,0.,0.,0.,0.,0.,0.,0.,0.,0.,0.,0.,0.,0.,0.,0.,0.,0.,0.,0.,0.,0.,0.,0.,0.,0.,0.,0.,0.,0.,0.,0.,0.,0.,0.,0.,0.,0.,0.,0.,0.,0.,0.,0.,0.,0.,0.,0.,0.,0.,0.,0.,0.,0.,0.,0.,0.,0.,0.123829,0.,0.,0.,0.,0.,0.,0.,0.,0.,0.,0.,0.,0.,0.,0.,0.09888,0.,0.,0.,0.,0.,0.,0.,0.,0.,0.,0.,0.,0.,0.,0.,0.,0.,0.,0.,0.,0.,0.071997,0.489036,0.,0.,0.,0.,0.,0.029358,0.,0.,0.029358,0.,0.,0.,0.,0.,0.,0.,0.,0.,0.494921,0.,0.,0.,0.,0.,0.,0.,0.,0.,0.,0.,0.,0.,0.,0.,0.,0.,0.108268,0.,0.,0.,0.,0.,0.,0.,0.,0.,0.,0.,0.,0.,0.,0.,0.,0.,0.,0.,0.,0.,0.,0.,0.,0.,0.,0.,0.,0.,0.,0.,0.,0.,0.,0.,0.,0.,0.,0.,0.,0.,0.,0.,0.,0.,0.,0.,0.,0.,0.,0.,0.,0.,0.,0.,0.,0.,0.,0.019997,0.,0.,0.,0.,0.,0.,0.,0.,0.,0.,0.,0.,0.,0.,0.,0.,0.,0.,0.,0.,0.,0.,0.,0.,0.,0.215428,0.,0.,0.,0.,0.,0.,0.,0.,0.,0.,0.,1.253564,1.253564,0.,0.,0.,0.,0.,0.,0.,0.,0.,0.,0.,0.,0.,0.,0.,0.,0.,0.,0.,0.,0.,0.,0.,0.,0.,0.,0.,0.,0.,0.,0.,0.,0.,0.,0.,0.,0.,0.,0.,0.,0.,0.,0.,0.,0.,0.,0.,0.,0.,0.,0.,0.,0.,0.,0.,0.,0.,0.,0.,0.,0.,0.,0.,0.,0.,0.,0.,0.,0.,0.,0.,0.,0.,0.,0.196515,0.,0.,0.,0.,0.,0.,0.,0.,0.,0.,0.,0.,0.,0.,0.,0.,0.,0.,0.,0.,0.,0.,0.,0.,0.,0.,0.,0.,0.,0.,0.,0.,0.,0.,0.,0.,0.,0.,0.,0.,0.,0.,0.,0.,0.,0.,0.,0.,0.,0.,0.,0.,0.,0.,0.553759,0.,0.,0.,0.,0.,0.,0.,0.,0.,0.,0.,0.,0.,0.,0.,0.,0.,0.,0.,0.,0.,0.,0.,0.,0.,0.,0.,0.,0.,0.,0.,0.,0.,0.,0.,0.,0.,0.,0.,0.,0.,0.,0.,0.,0.,0.,0.,0.,0.537414,0.,0.537414,0.,0.,0.,0.,0.,0.,0.,0.,0.,0.08803,0.,0.,0.,0.,0.,0.,0.,0.,0.,0.,0.,0.,0.,0.,0.,0.,0.,0.,0.,0.,0.244552,0.,0.,0.,0.,0.,0.,0.,0.,0.,0.,0.,0.,0.,0.,0.,0.,0.,0.,0.,0.,0.,0.,0.,0.,0.,0.,0.,0.,0.,0.,0.,0.,0.,0.,0.,0.,0.,0.,0.,0.,0.,0.,0.,0.,0.,0.,0.,0.,0.,0.,0.,0.,0.,0.129889,0.,0.152691,0.,0.,0.,0.,0.,0.,0.,0.,0.,0.152691,0.,0.,0.,0.,0.,0.,0.,0.,0.,0.,0.,0.,0.,0.,0.064718,0.,0.,0.,0.,0.,0.,0.,0.,0.,0.,0.343156,0.,0.,0.,0.,0.,0.,0.,0.,0.,0.,0.,0.343156,0.,0.,0.,0.,0.,0.,0.,0.,0.,0.,0.,0.,0.,0.,0.,0.,0.,0.,0.,0.,0.,0.,0.,0.,0.13743,0.,0.246919,0.143245,0.,0.310134,0.,0.,0.,0.,0.,0.,0.,0.,0.,0.,0.,0.,0.,0.,0.,0.,0.,0.,0.,0.,0.,0.,0.,0.,0.,0.,0.,0.,0.,0.,0.,0.,0.,0.,0.,0.,0.,0.,0.,0.,0.,0.,0.,0.,0.,0.,0.,0.,0.,0.,0.,0.,0.,0.,0.,0.,0.,0.,0.,0.,0.,0.,0.,0.,0.,0.,0.,0.,0.,0.,0.,0.,0.,0.,0.,0.,0.,0.,0.,0.,0.,0.,0.,0.,0.,0.,0.,0.,0.,0.,0.,0.,0.,0.,0.,0.,0.,0.,0.,0.,0.,0.,0.,0.,0.,0.,0.,0.,0.,0.,0.,0.,0.,0.,0.,0.,0.,0.,0.,0.,0.,0.,0.,0.309101,0.,0.,0.,0.,0.,0.,0.,0.,0.,0.,0.,0.,0.,0.,0.,0.,0.,0.049573,0.,0.,0.,0.,0.,0.,0.,0.,0.,0.,0.,0.,0.,0.,0.,0.,0.,0.,0.,0.,0.043428,0.,0.,0.,0.,0.,0.,0.,0.,0.,0.,0.,0.,0.,0.,0.,0.,0.,0.,0.,0.,0.,0.,0.,0.,0.,0.,0.,0.,0.,0.,0.,0.,0.,0.,0.,0.,0.,0.,0.,0.,0.,0.,0.,0.,0.,0.,0.,0.,0.,0.,0.,0.,0.,0.,0.,0.,0.,0.,0.,0.,0.,0.75531,0.75531,0.75531,0.,0.,0.,0.,0.,0.,0.,0.,0.75531,0.,0.,0.,0.,0.,0.,0.,0.,0.,0.,0.,0.,0.,0.,0.,0.,0.,0.,0.,0.,0.,0.,0.961253,0.,0.,0.,0.,0.,0.,0.,0.,0.,0.,0.,0.,0.322286,0.,0.,0.,0.,0.,0.,0.,0.,0.,0.,0.,0.,0.,0.,0.,0.,0.,0.,0.,0.,0.,0.,0.,0.,0.,0.,0.,0.,0.,0.,0.,0.,0.,0.,0.,0.,0.,0.,0.,0.,0.,0.,0.,0.,0.,0.,0.,0.,0.,0.080794,0.,0.,0.,0.,0.,0.,0.,0.,0.,0.,0.,0.,0.,0.,0.,0.,0.,1.011043,1.011043,1.011043,0.,0.,0.,0.,0.,0.,0.,0.,0.,0.,0.,0.,0.,0.,0.,0.,0.,0.,0.,0.,0.,0.,0.,0.,0.,0.,0.,0.,0.,0.,0.,0.,0.,0.,0.,0.,0.,0.,0.,0.,0.,0.,0.,0.,0.,0.,0.,0.,0.,0.,0.,0.574876,0.,0.574876,0.,0.,0.641994,0.268707,0.,0.,0.,0.,0.,0.,0.,0.,0.,0.,0.,0.,0.,0.,0.,0.,0.,0.,0.,0.,0.,0.,0.,0.,0.,0.,0.,0.,0.,0.,0.,0.,0.,0.,0.,0.,0.,0.275497,0.,0.,0.087004,0.,0.,0.,0.,0.,0.,0.,0.,0.,0.,0.,0.352506,0.,0.,0.,0.,0.,0.,0.,0.,0.,0.,0.,0.,0.,0.,0.,0.,0.,0.123829,0.,0.,0.,0.,0.,0.,0.,0.,0.,0.,0.,0.,0.,0.553759,0.,0.,0.,0.,0.,0.537414,0.,0.,0.,0.,0.,0.,0.064718,0.,0.,0.,0.,0.,0.246919,0.143245,0.,0.,0.,0.,0.,0.,0.,0.,0.,0.,0.|0.376657,0.,0.,0.,0.,0.,0.,0.088543,0.154578,0.,0.,0.,0.,0.,0.519223,0.,0.,0.,0.,0.,0.858247,0.,0.,0.,0.,0.,0.,0.,0.,0.,0.,0.15039,0.,0.,0.,0.,0.,0.,0.749845,1.383604,0.,0.,0.,0.,0.,0.,0.,0.,0.051286,0.,0.,0.,0.,0.,0.,0.,0.,0.,0.,0.,0.,0.,0.304246,0.,0.,0.,0.,0.,0.542635,0.,0.,0.,0.,0.,0.,0.,0.,0.,0.,0.,0.277837,0.,0.277837,0.,0.,0.,0.,0.,0.,0.,0.,0.,0.,0.,0.,0.,0.,0.,0.,0.,0.,0.,0.,0.,0.,0.,0.,0.,0.,0.,0.,0.,0.,0.,0.,0.,0.,0.,0.,0.,0.39783,0.,0.,0.,0.,0.,0.,0.,0.,0.155308,0.,0.,0.,0.,0.,0.,0.,0.,0.,0.,0.,0.,0.,0.,0.,0.,0.,0.,0.,0.,0.,0.,0.,0.,0.,0.,0.,0.,0.,0.,0.,0.,1.229582,0.,0.,0.,0.,0.,0.,0.,0.,0.,0.,0.,0.,0.,0.,0.,0.,0.,0.,0.,0.,0.,0.,1.157638,0.,0.743179,0.,0.,0.,0.,0.,0.,0.,0.,0.,0.,0.,0.,0.,0.,0.,0.,0.,0.,0.474719,0.,0.,0.,0.,0.,0.,0.,0.,0.,0.,0.,0.,0.,0.384446,0.,0.,0.,0.,0.,0.,0.,0.,0.,0.,0.,0.,0.048612,0.,0.,0.,0.,0.,0.,0.,0.,0.,0.,0.,0.,0.,0.,0.,0.,0.,0.,0.,0.,0.,0.,0.,0.,0.,0.362481,0.463568,0.,0.,0.,0.,0.,0.,0.,0.,0.,0.3625,0.,0.,0.,0.,0.,0.,0.,0.,0.,0.,0.,0.285704,0.,0.285704,0.,0.,0.,0.,0.,0.,0.,0.,0.,0.,0.120129,0.,0.,0.,0.,0.,0.,0.,0.,0.,0.,0.,0.,0.,0.,0.,0.,0.,0.,0.,0.,0.,0.,0.,0.,0.,0.,0.,0.,0.,0.,0.,0.,0.,0.,0.,0.,0.,0.,0.,0.,0.,0.,0.,0.,0.,0.,0.,0.,0.,0.,0.,0.,0.,0.,0.,0.,0.,0.,0.,0.,0.,0.,0.,0.,0.,0.,0.,0.,0.,0.,0.,0.,0.,0.,0.,0.,0.,0.,0.,0.,0.,0.,0.,0.,0.,0.,0.,0.,0.,0.,0.,0.,0.,0.,0.,0.,0.,0.,0.,0.,0.,0.,0.,0.,0.14016,0.,0.,0.,0.,0.,0.,0.,0.,0.,0.,0.,0.,0.,0.,1.10395,0.,0.743465,0.,0.,0.,0.041099,0.056813,0.,0.,0.,0.,0.,0.,0.,0.,0.,0.,0.,0.,0.,0.,0.,0.,0.,0.,0.,0.,0.,0.,0.,0.,0.,0.,0.,0.,0.,0.,0.,0.,0.,0.,0.,0.,0.,0.,0.,0.,0.,0.,0.,0.,0.,0.,0.,0.,0.,0.,0.,0.,0.,0.,0.,0.036783,0.,0.,0.,0.,0.,0.,0.,0.,0.,0.,0.,0.,0.,0.,0.,0.,0.,0.,0.,0.,0.,0.,0.,0.,0.,0.,0.,0.,0.,0.,0.,0.,0.,0.,0.,0.,0.,0.,0.,0.,0.,0.,0.,0.,0.,0.,0.,0.,0.,0.,0.,0.,0.,0.,0.,0.,0.157823,0.,0.,0.,0.,0.387452,0.,0.,0.,0.,0.,0.290282,0.,0.,0.,0.,0.,0.,0.,0.,0.,0.073726,0.,0.,0.,0.,0.,0.,0.,0.,0.,0.,0.,0.,0.,0.,0.,0.,0.,0.,0.,0.,0.549459,0.,0.435298,0.,0.,0.,0.435298,0.,0.,0.,0.435298,0.,0.,0.,0.,0.,0.,0.,0.,0.,0.,0.,0.,0.,0.,0.,0.,0.,0.,0.,0.023394,0.,0.,0.,0.,0.,0.,0.,0.,0.,0.,0.,0.,0.,0.,0.,0.,0.,0.,0.574205,0.,0.,0.,0.,0.,0.,0.180802,0.,0.,0.,0.412461,0.,0.,0.,0.,0.,0.,0.,0.,0.,0.,0.655222,0.260046,0.,0.,0.,0.,0.,0.,0.,0.,0.,0.,0.,0.,0.,0.,0.,0.,0.,0.,0.,0.,0.,0.,0.,0.,0.118931,0.,0.,0.,0.,0.,0.,0.,0.,0.261485,0.,0.,0.118931,0.,0.,0.,0.,0.,0.,0.,0.,0.,0.,0.,0.,0.,0.,0.,0.,0.,0.,0.,0.,0.,0.,0.,0.,0.,0.,0.,0.,0.,0.,0.,0.,0.,0.,0.,0.,0.,0.,0.,0.,0.,0.,0.,0.,0.,0.,0.,0.,0.,0.,0.,0.,0.,0.,0.,0.,0.,0.,0.,0.,0.,0.,0.,0.,0.,0.,0.,0.,0.,0.,0.,0.,0.,0.,0.,0.,0.,0.,0.,0.,0.,0.,0.252766,0.,0.,0.,0.,0.,0.252766,0.,0.,0.252766,0.,0.,0.397636,0.,0.,0.,0.,0.,0.,0.,0.,0.,0.,0.,0.,0.,0.,0.,0.,0.,0.,0.,0.,0.,0.,0.,0.,0.,0.,0.,0.,0.,0.,0.,0.,0.,0.,0.,0.,0.,0.,0.,0.,0.,0.,0.,0.,0.,0.152196,0.124994,0.779586,0.,0.,0.779586,0.,0.,0.496064,0.,0.,0.,0.81238,0.,0.,0.,0.,0.,0.,0.,0.,0.,0.,0.,0.,0.,0.,0.,0.,0.,0.,0.208977,0.,0.,0.,0.,0.,0.,0.,0.,0.,0.,0.,0.,0.,0.,0.,0.,0.,0.,0.,0.,0.,0.,0.23319,0.,0.,0.,0.,0.10595,0.,0.,0.,0.,0.,0.,0.10595,0.,0.,0.,0.,0.333521,0.369044,0.231661,0.,0.,0.162651,0.039622,0.,0.,0.,0.,0.800299,0.,0.,0.,0.,0.,0.,0.,0.,0.,0.,0.,0.,0.,0.,0.,0.,0.,0.,0.,0.,0.,0.,0.,0.,0.,0.,0.,0.,0.,0.,0.,0.,0.244257,0.,0.157792,0.,0.,0.,0.,0.,0.,0.,0.,0.,0.,0.,0.,0.390005,0.,0.,0.433421,0.,0.,0.,0.,0.,0.,0.,0.,0.,0.,0.,0.,0.,0.,0.,0.,0.,0.,0.,0.,0.,0.,0.,0.,0.,0.,0.,0.,0.,0.,0.,0.,0.,0.,0.,0.,0.,0.,0.,0.,0.,0.,0.,0.,0.,0.,0.,0.,0.,0.,0.,0.,0.,0.,0.,0.,0.,0.105415,0.119632,0.,0.,0.,0.,0.,0.,0.,0.,0.,0.,0.,0.,0.,0.,0.,0.,0.,0.,0.,0.,0.092672,0.,0.,0.,0.,0.,0.,0.,0.,0.,0.,0.,0.,0.,0.,0.,0.,0.,0.,0.,0.,0.,0.,0.147857,0.,0.186666,0.,0.,0.186666,0.,0.,0.,0.,0.,0.361454,0.,0.,0.,0.,0.,0.,0.,0.,0.,0.,0.,0.,0.,0.,0.,0.,0.,0.,0.,0.,0.566152,0.627628,0.,0.,0.,0.,0.131584,0.,0.,0.,0.,0.,0.,0.,0.,0.,0.,0.,0.,0.,0.,0.,0.,0.,0.,0.,0.,0.,0.,0.,0.,0.,0.595606,0.,0.,0.,0.,0.,0.,0.,0.,0.,0.,0.,0.,0.,0.,0.,0.,0.,0.799144,0.,0.,0.,0.,0.,0.,0.,0.,0.,0.,0.,0.,0.,0.222772,0.160698,0.,0.,0.,0.,0.,0.,0.,0.,0.,0.,0.,0.,0.,0.,0.,0.,0.,0.,0.,0.,0.,0.,0.,0.,0.,0.,0.,0.,0.,0.,0.,0.,0.,0.,0.,0.,0.523486,0.,0.,0.,0.,0.,0.,0.,0.,0.,0.,0.,0.,0.,0.,0.,0.,0.,0.466004,0.,0.,0.,0.,0.,0.,0.095765,0.,0.296335,0.,0.,0.,0.,0.,0.,0.,0.296335,0.,0.,0.,0.,0.,0.,0.,0.,0.,0.,0.,0.36452,0.,0.,0.,1.060443,0.,0.,0.,0.,0.,0.,0.,0.,0.,0.,0.,0.,0.,0.,0.,0.173683,0.,0.,0.160808,0.,0.,0.,0.,0.,0.,0.,0.,0.,0.,0.,0.960111,0.,0.,0.,0.,0.,0.,0.,0.,0.,0.,0.,0.,0.,0.,0.,0.,0.,0.,0.,0.,0.,0.,0.506106,0.,0.506106,0.,0.,0.,0.,0.,0.,0.,0.,0.,0.,0.,0.,0.,0.432988,0.,0.,0.,0.,0.,0.,0.,0.,0.,0.,0.,0.,0.,0.,0.,0.,0.,0.,0.,0.,0.,0.,0.,0.,0.,0.,0.,0.,0.,0.,0.,0.,0.,0.,0.,0.,0.,0.,0.,0.,0.,0.,0.,0.,0.,0.,0.,0.,0.,0.,0.,0.,0.,0.,0.,0.,0.,0.,0.,0.,0.,0.,0.,0.,0.,0.,0.,0.,0.,0.,0.,0.,0.,0.,0.,0.,0.,0.,0.,0.,0.,0.,0.,0.,0.,0.286275,0.,0.,0.,0.63028,0.,0.278676,0.,0.097878,0.,0.,0.,0.,0.,0.,0.,0.540654,0.,0.,0.,0.,0.,0.207587,0.,0.,0.,0.,0.,0.,0.,0.,0.,0.,0.,0.,0.,0.,0.,0.,0.,0.,0.,0.,0.,0.,0.,0.,0.,0.,0.,0.,0.,0.,0.,0.,0.,0.,0.,0.,0.,0.,0.,0.,0.,0.,0.,0.,0.,0.,0.,0.,0.,0.,0.,0.,0.,0.,0.094291,0.,0.,0.,0.,0.,0.,0.,0.,0.,0.,0.,0.,0.082051,0.,0.,0.,0.,0.,0.,0.,0.,0.,0.,0.889276,0.,0.,0.,0.,0.,0.,0.,0.,0.,0.372087,0.,0.,0.,0.,0.,0.,0.,0.,0.,0.,0.,0.,0.,0.,0.,0.,0.,0.,0.,0.,0.,0.,0.,0.,0.,0.789309,0.,0.,0.,0.,0.,0.,0.,0.,0.,0.,0.,0.,0.,0.,0.,0.,0.,0.,0.,0.,0.,0.,0.,0.,0.,0.195188,1.036563,0.,0.577217,0.517886,0.132881,0.,0.,0.,0.,0.,0.146289,0.,0.,0.,0.,0.,0.,0.,0.,0.,0.,0.,0.,0.,0.,0.,0.,0.,0.,0.,0.,0.,0.,0.,0.,0.,0.,0.,0.,0.,0.,0.,0.,0.,0.,0.,0.146289,0.,0.,0.,0.,0.,0.,0.,0.,0.,0.,0.,0.,0.,0.,0.319476,0.,0.,0.,0.,0.,0.,0.,0.,0.,0.,0.,0.,0.,0.,0.,0.,0.,0.,0.,0.,0.,0.,0.,0.,0.,0.,0.,0.,0.,0.,0.,0.,0.,0.,0.,0.,0.,0.,0.,0.,0.,0.,0.,0.,0.,0.,0.,0.,0.,0.,0.,0.,0.,0.,0.,0.,0.,0.,0.,0.,0.326187,0.,0.,0.,0.,0.,0.,0.,0.,0.,0.,0.,0.,0.,0.,0.,0.,0.,0.,0.,0.,0.,0.,0.,0.,0.,0.,0.,0.,0.,0.,0.10145,0.,0.,0.,0.,0.,0.,0.,0.,0.,0.,0.,0.,0.,0.,0.,0.,0.,0.,0.,0.,0.,0.,0.,0.,0.,0.100158,0.,0.,0.,0.,0.,0.,0.,0.,0.,0.,0.,0.,0.,0.,0.,0.,0.,0.,0.,0.,0.,0.,0.,0.,0.,0.,0.156415,0.,0.,0.156415,0.156415,0.,0.,0.,0.,0.,0.,0.,0.,0.,0.,0.,0.,0.,0.,0.,0.,0.,0.,0.,0.,0.,0.,0.,0.,0.,0.,0.,0.125835,0.,0.,0.,0.,0.,0.,0.,0.,0.,0.331962,0.,0.021981,0.,0.,0.,0.,0.,0.,0.143675,0.,0.,0.,0.,0.,0.,0.,0.,0.,0.,0.,0.,0.,0.,0.,0.,0.,0.,0.,0.,0.,0.,0.,0.097813,0.,0.,0.,0.,0.,0.,0.,0.,0.,0.,0.,0.,0.,0.,0.,0.,0.,0.,0.,0.,0.,0.,0.,0.,0.,0.,0.,0.,0.,0.,0.,0.,0.,0.,0.,0.,0.,0.,0.,0.,0.,0.,0.,0.,0.,0.,0.,0.,0.,0.,0.,0.,0.,0.,0.,0.,0.,0.,0.,0.,0.,0.,0.,0.,0.,0.,0.,0.,0.,0.,0.,0.,0.,0.,0.,0.,0.,0.,0.,0.,0.,0.,0.,0.,0.,0.,0.,0.,0.,0.497143,0.518211,0.,0.497143,0.518211,0.,0.425184,0.,0.,0.,0.,0.,0.,0.,0.,0.,0.,0.,0.63023,0.,0.33845,0.,0.173407,0.,0.,0.,0.,0.347247,0.,0.295073,0.,0.,0.,0.,0.,0.,0.,0.,0.,0.,0.,0.,0.,0.,0.,0.,0.,0.,0.,0.,0.,0.,0.,0.,0.276366,0.,0.,0.,0.,0.,0.,0.,0.,0.,0.153749,0.,0.,0.,0.,0.200338,0.,0.,0.,0.,0.,0.,0.,0.,0.,0.,0.,0.,0.,0.,0.,0.,0.570404,0.,0.,0.,0.,0.,0.,0.,0.,0.,0.,0.,0.570404,0.,0.,0.,0.,0.,0.,0.,0.,0.,0.,0.,0.,0.,0.,0.,0.,0.,0.,0.,0.,0.,0.,0.,0.,0.,0.,0.,0.,0.,0.,0.,0.,0.,0.,0.,0.,0.,0.,0.,0.,0.,0.,0.,0.,0.,0.,0.,0.,0.,0.,0.,0.,0.,0.,0.,0.,0.,0.,0.,0.,0.,0.,0.469336,0.,0.,0.,0.,0.,0.,0.,0.,0.,0.,0.,0.,0.,0.,0.,0.,0.,0.,0.,0.469336,0.,0.,0.,0.,0.,0.,0.,0.,0.,0.,0.,0.,0.406492,0.,0.,0.,0.,0.,0.,0.,0.,0.,0.,0.,0.,0.,0.,0.,0.,0.,0.,0.,0.,0.,0.,0.,0.,0.,0.,0.,0.,0.,0.,0.,0.,0.,0.,0.,0.,0.,0.,0.,0.817358,0.,0.,0.682174,0.,0.,0.,0.,0.,0.,0.,0.,0.,0.,0.,0.,0.,0.,0.,0.,0.,0.,0.,0.,0.,0.,0.,0.,0.,0.,0.,0.,0.,0.,0.,0.,0.,0.,0.,0.,0.,0.,0.,0.,0.,0.,0.,0.,0.,0.,0.,0.,0.,0.,0.,0.,0.,0.,0.,0.,0.,0.,0.,0.,0.,0.,0.,0.,0.,0.,0.,0.,0.,0.,0.,0.,0.,0.555395,0.,0.,0.,0.,0.,0.,0.,0.150123,0.,0.,0.,0.,0.,0.,0.183363,0.,0.,0.,0.183363,0.,0.797314,0.,0.,0.,0.777056,0.,0.,0.,0.,0.,0.,0.,0.,0.,0.,0.,0.,0.,0.,0.,0.,0.,0.,0.,0.,0.,0.222911,0.,0.,0.,0.,0.,0.,0.,0.,0.,0.,0.,0.,0.,0.,0.,0.,0.,0.,0.,0.,0.,0.,0.,0.,0.396282,0.,0.,0.,0.,0.,0.,0.,0.,0.187892,0.231534,0.,0.,0.,0.,0.,0.,0.,0.,0.,0.,0.,0.,0.,0.087501,0.,0.,0.,0.,0.,0.,0.,0.682712,0.,0.,0.,0.,0.,0.,0.136566,0.,0.,0.,0.,0.,0.643627,0.,0.,0.,0.,0.116978,0.,0.562062,0.,0.709444,0.243043,0.,0.,0.,0.,0.,0.,0.,0.307272,0.,0.,0.,0.158436,0.,0.,0.,0.243043,0.,0.,0.,0.,0.,0.,0.,0.307272,0.,0.,0.,0.,0.,0.,0.,0.158436,0.,0.,0.,0.,0.,0.,0.,0.,0.,0.,0.,0.,0.,0.,0.,0.,0.,0.,0.,0.,0.,0.,0.,0.133186,0.,0.,0.,0.,0.,0.,0.,0.,0.,0.,0.,0.60049,0.296709,0.,0.,0.,0.,0.,0.,0.,0.,0.,0.,0.60049,0.,0.,0.,0.,0.,0.,0.,0.,0.,0.,0.458854,0.,0.,0.,0.,0.,0.,0.,0.,0.,0.,0.,0.,0.,0.,0.458854,0.,0.,0.,0.,0.,0.,0.,0.,0.,0.,0.,0.,0.,0.,0.458854,0.,0.,0.,0.,0.,0.,0.,0.,0.,0.,0.,0.,0.,0.,0.,0.,0.,0.,0.,0.,0.,0.,0.,0.,0.,0.,0.,0.,0.,0.,0.,0.,0.,0.,0.,0.,0.,0.,0.063469,0.,0.,0.,0.,0.,0.,0.,0.,0.,0.,0.,0.,0.,0.,0.,0.,0.,0.,0.,0.,0.,0.,0.,0.,0.115066,0.,0.,0.,0.,0.,0.,0.,0.364452,0.,0.,0.093205,0.,0.446266,0.,0.,0.,0.,0.228599,0.,0.48622,0.739527,0.,0.109866,0.,0.,0.,0.,0.,0.,0.,0.,0.,0.,0.136684,0.,0.,0.,0.,0.,0.,0.,0.,1.038033,0.,0.,0.,0.,0.,0.,0.,0.,0.,0.,0.,0.,0.,0.,0.,0.,0.,0.,0.,0.,0.043503,0.,0.,0.,0.,0.,0.,0.,0.,0.,0.,0.,0.,0.,0.871365,0.,0.,0.,0.,0.,0.,0.,0.,0.,0.,0.,0.,0.,0.,0.180173,0.,0.,0.,0.,0.,0.,0.,0.,0.,0.,0.,0.,0.,0.,0.,0.,0.,0.,0.,0.,0.,0.,0.,0.,0.,0.,0.,0.174029,0.,0.,0.,0.,0.,0.,0.,0.,0.,0.,0.,0.,0.,0.,0.,0.,0.,0.,0.,0.,0.,0.,0.,0.,0.,0.,0.,0.,0.,0.,0.,0.,0.,0.,0.,0.,0.,0.,0.,0.,0.,0.,0.,0.,0.,0.,0.,0.,0.,0.,0.,0.,0.,0.,0.,0.,0.,0.,0.,0.,0.,0.,0.,0.,0.,0.,0.,0.261176,0.,0.,0.261176,0.,0.,0.,0.,0.,0.,0.,0.,0.,0.,0.,0.,0.,0.,0.,0.,0.,0.,0.,0.,0.,0.,0.,0.,0.045949,0.,0.,0.,0.,0.,0.,0.,0.,0.,0.,0.,0.,0.,0.,0.,0.,0.,0.,0.,0.,0.,0.,0.,0.,0.,0.,0.,0.,0.,0.,0.,0.,0.,0.,0.,0.,0.360678,0.,0.,0.360678,0.360678,0.,0.,0.,0.,0.,0.,0.,0.,0.,0.,0.,0.,0.,0.,0.,0.,0.,0.,0.,0.,0.,0.,0.,0.,0.,0.,0.,0.,0.,0.,0.,0.,0.,0.,0.,0.,0.,0.,0.,0.,0.,0.,0.,0.,0.,0.,0.,0.,0.,0.,0.,0.,0.,0.,0.,0.,0.,0.,0.705833,0.526772,0.,0.,0.,0.12651,0.,0.,0.,0.,0.,0.,0.,0.,0.,0.,0.,0.,0.,0.,0.,0.,0.,0.,0.,0.,0.,0.,0.,0.,0.,0.,0.698237,0.698237,0.698237,0.,0.,0.,0.,0.698237,0.,0.,0.,0.698237,0.,0.,0.,0.566859,0.,0.,0.272798,0.,0.,0.272798,0.,0.,0.566859,0.,0.,0.,0.,0.,0.,0.,0.,0.,0.,0.,0.,0.,0.,0.,0.,0.,0.,0.,0.,0.,0.,0.,0.,0.,0.,0.,0.,0.,0.,0.,0.,0.,0.38805,0.,0.,0.120163,0.,0.,0.,0.,0.,0.,0.,0.,0.,0.,0.,0.,0.,0.,0.,0.,0.,0.,0.,0.,0.,0.412974,0.,0.,0.,0.,0.,0.,0.,0.,0.,0.,0.,0.,0.,0.,0.,0.,0.,0.,0.,0.,0.,0.,0.,0.,0.,0.,0.,0.,0.,0.,0.,0.083002,0.,0.,0.,0.,0.,0.,0.,0.,0.,0.,0.,0.,0.,0.,0.,0.,0.,0.,0.656421,0.,0.,0.,0.,0.,0.25842,0.313039,0.,0.,0.,0.313039,0.,0.,0.,0.,0.,0.,0.,0.,0.,0.,0.,0.,0.,0.,0.,0.4145,0.,0.,0.,0.,0.,0.,0.,0.,0.,0.,0.,0.,0.,0.386233,0.,0.,0.,0.,0.035551,0.,0.,0.,0.,0.,0.251632,0.,0.,0.,0.,0.251632,0.,0.,0.,0.,0.,0.,0.,0.,0.,0.,0.,0.,0.,0.,0.,0.,0.,0.,0.,0.,0.,0.,0.,0.,0.069902,0.,0.,0.,0.,0.,0.,0.,0.,0.,0.,0.,0.,0.,0.,0.,0.,0.,0.,0.,0.,0.,0.,0.,0.,0.,0.476891,0.,0.,0.,0.,0.,0.,0.,0.,0.,0.,0.,0.,0.,0.,0.,0.,0.,0.,0.,0.,0.,0.,0.,0.,0.170296,0.,0.,0.,0.,0.385637,0.,0.,0.385637,0.,0.,0.,0.,0.,0.507029,0.,0.361895,0.,0.,0.,0.,0.,0.,0.,0.,0.,0.,0.,0.,0.,0.,0.,0.,0.,0.,0.,0.,0.,0.,0.,0.,0.,0.,0.,0.,0.,0.,0.,0.,0.,0.,1.773394,0.309843,0.,0.536304,0.,0.666281,0.666281,0.666281,0.,0.,0.,0.22586,0.,0.,0.,0.,0.,0.173637,0.,0.,0.,0.491518,0.,0.110156,0.,0.,0.,0.,0.,0.,0.,0.,0.,0.,0.,0.,0.,0.,0.,0.,0.,0.,0.,0.,0.,0.,0.,0.,0.,0.,0.,0.,0.,0.,0.,0.,0.,0.,0.,0.,0.,0.3625,0.,0.,0.,0.,0.,0.,0.435298,0.,0.,0.,0.,0.,0.,0.,0.,0.,0.,0.252766,0.,0.,0.,0.,0.,0.,0.,0.,0.,0.208977,0.,0.23319,0.115448,0.244257,0.,0.,0.,0.453106,0.,0.,0.,0.,0.,0.799144,0.,0.,0.,0.,0.,0.,0.222772,0.160698,0.,0.,0.,0.,0.,0.799144,0.,0.,0.,0.,0.,0.,0.152344,0.,0.36452,0.,0.,0.,0.,0.,0.,0.,0.,0.,0.,0.,0.,0.,0.,0.,0.,0.,0.,0.,0.,0.,0.,0.082051,0.,0.,0.,0.,0.,0.,0.,0.,0.,0.,0.,0.,0.577217,0.517886,0.,0.,0.,0.,0.,0.,0.425184,0.,0.,0.,0.570404,0.,0.,0.570404,0.,0.,0.469336,0.,0.,0.,0.469336,0.,0.,0.,0.,0.,0.,0.,0.,0.,0.,0.,0.,0.,0.301581,0.,0.,0.,0.,0.,0.,0.,0.,0.,0.,0.643627,0.,0.,0.,0.,0.,0.,0.,0.,0.,0.,0.,0.446266,0.48622,0.739527,0.,0.,0.,0.,0.,0.,0.,0.,0.,0.,0.,0.,0.,0.,0.,0.,0.656421,0.,0.035551,0.,0.,0.,0.,0.,0.,0.,0.,0.,0.361895|,
```
