## Supplementary Data 3 for "Pharmacological proximities in the GPCR family discovered using contact-informed amino-acid and binding pocket similarities": c927.bsv (part 1 of 5)

```
res|B|C|P|wB|wC|wP
A|0.,0.,0.,0.,0.,0.,0.838575,0.,0.,0.,0.,1.603323,0.,0.,0.,0.,0.,0.,0.,0.,0.,1.5817,0.,0.,0.,0.,0.,2.003856,0.,1.5817,0.,2.003856,0.,0.,0.,0.,0.,0.,0.,0.,0.,0.,0.,0.,0.,0.,0.,0.,0.,0.,0.,0.,0.,0.,0.,1.617782,0.,0.,0.,0.,0.,0.,0.,0.,0.,0.,0.,0.,0.,0.,0.,0.,0.,0.,0.,0.,0.,0.,0.,1.982761,0.,0.,0.,0.,0.,0.,0.,0.,0.,0.,0.,0.,0.,0.,0.,0.,0.,0.,0.,0.,0.,0.,0.,0.,0.,0.,0.,0.,0.,0.,0.,0.,0.,0.,0.,0.,0.,0.,0.,0.,0.,0.,0.,0.,0.,0.,0.,0.,0.,0.,0.,0.,1.272609,0.,0.,0.,0.,0.,0.,0.,0.,0.,0.,0.,0.,0.,0.,1.477285,0.,0.,0.,0.,0.,0.,0.,0.,0.,0.,0.,0.,1.174768,0.,0.,0.,0.,0.,0.,0.,0.,0.,0.,0.,0.,0.,0.,0.,1.412008,0.,0.,0.,0.,0.,0.,0.,0.,0.,0.,0.,0.,0.,0.,0.,0.,0.,0.,0.,0.,0.,0.,0.,0.,0.,0.,0.,0.,0.,0.,0.,0.,0.,0.,0.,0.,0.,0.,0.,0.,0.,0.,0.,0.,0.,0.,0.,0.,0.,0.,0.,0.,0.,0.,0.,0.,0.,0.,0.,0.,0.,0.,0.,0.,0.,0.,0.,0.,0.,0.,0.,0.,0.,0.,0.,0.,0.,0.,0.,0.,0.,0.,0.,0.,0.,0.,0.,0.,0.,0.,0.,0.,0.,0.,0.,0.,0.,0.,0.,0.,0.,0.,0.,0.,0.,0.,0.,0.,0.,1.25256,0.,0.,0.,0.,0.,0.,0.,0.,0.,0.,0.,0.,0.,0.,0.,0.,0.,0.,0.,0.,0.,0.,0.,0.,0.,0.,0.,0.,0.,0.,0.,0.,0.,0.,0.,0.,0.,0.,0.,0.,0.,0.,0.,0.,2.092389,0.,0.,0.,0.,0.,0.,0.,0.,0.,0.,0.,0.,0.,0.,0.,0.,0.,0.,0.,0.,0.,0.,0.,0.,0.,0.,0.,0.,0.,2.092389,0.,0.,0.,0.,0.,0.,0.,0.,0.,0.,0.,0.,0.,0.,0.,0.,0.,0.,0.,0.,0.,0.,0.,0.,0.,0.,0.,0.,0.,0.,0.,0.,0.,0.,1.721709,0.,0.,0.,0.,0.,0.,0.,0.,0.,0.,0.,0.,0.,0.,0.,0.,0.,0.,0.,0.,0.,0.,0.,0.,0.,0.,0.,0.,0.,0.,0.,0.,0.,0.,0.,0.,0.888168,0.,0.,0.,0.,0.,0.,0.,0.,0.,2.084641,0.,0.,0.,0.,0.,0.,0.,0.,0.,0.,0.,0.,0.,0.,0.,1.841232,1.841232,0.,0.,0.,0.,0.,0.,0.,0.,0.,0.,0.,0.,0.,0.,0.,0.,1.642269,0.,0.,0.,0.,0.,1.642269,0.,0.,0.,0.,0.,0.,0.,0.,0.,0.,0.,0.,0.,0.,0.,0.,0.,1.360854,0.,0.,0.,0.,0.,0.,0.,0.,0.,0.,0.,0.,0.,0.,0.,0.,0.,0.,0.,0.,0.,0.,0.,0.,0.,0.,0.,0.,0.,1.642269,1.013681,0.,0.,0.,0.,0.,0.,0.,0.,0.,0.,0.,0.,0.,0.,0.,0.,0.,0.,0.,0.,0.,0.,0.,0.,0.,0.,0.,0.,0.,0.,0.,0.,0.,0.,0.,0.,0.,0.,0.,0.,0.861174,0.,0.,0.,0.,0.,0.,0.,0.,0.,0.,0.,0.,0.,0.,0.,0.,0.,0.,0.,0.,0.,0.,0.,0.,0.,0.,0.,0.,0.,0.,0.,0.,0.,0.,0.,0.,0.,0.,0.,0.,0.,0.,0.,0.,0.,0.,0.,0.,0.,0.,0.,0.,0.,0.,0.,0.,0.,0.,0.,0.,0.,0.,0.,0.,0.,0.,0.,0.,0.,0.,0.,0.,0.,0.,0.,0.,0.,0.,0.,0.,0.,0.,1.327329,0.,0.,0.,0.,0.,0.,0.,0.,0.,0.,0.,0.,0.,0.,0.,1.81411,0.,0.,0.,0.,0.,0.,0.,1.327329,0.,0.,0.,1.327329,0.,1.327329,0.,0.,0.,0.,0.,0.,0.,0.,0.,0.,0.,0.,0.,0.,0.,0.,0.,0.,0.,0.,0.,1.81411,0.,0.,0.,0.,0.,0.,0.,0.,0.,0.,0.,0.,0.,0.,0.,0.,0.,0.,0.,0.,0.,0.,0.,0.,0.,0.,0.,0.,0.,0.,0.,0.,0.,0.,0.,0.,0.,0.,0.,0.,0.,0.,0.,0.,0.,0.,0.,0.,0.,0.,0.,0.,0.,0.,0.,0.,0.,0.,0.,0.,0.,0.,0.,0.,0.,0.,1.286579,0.,0.,1.286579,0.,1.753783,0.,0.,0.,0.,0.,0.,0.,0.,0.,0.,0.,0.,0.,0.,0.,0.,0.,0.,0.,0.,0.,0.,0.,0.,0.,0.,0.,0.,0.,0.,0.,0.,0.,0.,0.,0.,0.,0.,0.,0.,0.,0.,0.,0.,0.,0.,0.,0.,0.,0.,0.,0.,0.,0.,0.,0.,0.,0.,0.,0.,0.,0.,0.,0.,0.,0.,0.,0.,0.,0.,0.,1.510917,0.,0.,0.,0.,0.,0.,1.488725,1.488725,0.,0.,0.,0.,0.,0.,0.,0.,0.,0.,0.,0.,0.,0.,0.,0.,0.,0.829196,0.,1.694474,0.,0.,0.,0.,0.,1.694474,0.,0.,1.694474,0.,0.,0.,0.,0.,0.,0.,0.,0.,0.,0.,0.,0.,0.,0.,0.,0.,0.,0.,0.,0.,0.,0.,0.,0.,0.,0.,0.,0.,1.694474,0.,0.,0.,0.,0.,0.,0.,0.,1.694474,0.,0.,0.,0.,0.,0.,0.,0.,1.694474,0.,0.,0.,0.,0.,0.,0.,0.,0.,0.,0.,0.,0.,0.,1.694474,0.,0.,0.,0.,0.,0.,0.,0.,0.,0.,0.,1.694474,0.,0.,0.,0.,0.,0.,0.,0.,1.734184,0.,1.734184,0.,0.,0.,0.,0.,0.,0.,0.,1.725437,0.,0.,0.,0.,1.429474,0.,0.,0.,0.,0.,0.,0.,0.,0.,0.,0.,0.955386,0.,0.,0.,1.394265,0.,0.,0.,0.,0.,0.,0.,0.,0.,0.,0.,0.,0.,0.,0.,0.,0.,0.,0.,0.,0.,0.,0.,0.,0.,0.,0.,0.,0.,0.,0.,0.,0.,0.,0.,0.,0.,0.,0.,0.,0.,0.,0.,0.,0.,0.,0.,0.,0.,0.,0.,0.818014,0.,0.818014,0.,0.,0.,0.,0.,0.,2.057878,2.402914,0.,0.,0.,0.,0.,0.,0.,0.,0.,0.,0.,0.,0.,0.,0.,0.,0.,0.,0.,0.,0.,0.,0.,1.562575,0.,0.,0.,0.,0.,0.,2.219672,0.,0.,0.,0.,0.,0.,0.,0.,0.,0.,0.,0.,0.,0.,0.,0.,0.,0.,0.,0.,0.,0.,0.,2.009993,0.,0.,0.,0.,0.,0.,0.,0.,0.,1.472709,0.,0.,0.,0.,0.,1.472709,0.,0.,0.,0.,0.,0.,0.,0.,0.,0.,0.,0.,0.,0.,0.,0.,0.,0.,0.,0.,0.,0.,0.,0.,0.,0.,0.,0.,0.,0.,0.,0.,0.,0.,0.,0.,0.,1.806369,0.,0.,0.,1.462373,0.,0.,0.,0.,0.,1.172742,0.,0.,0.,0.,0.,0.,1.404555,0.,0.,1.465382,0.,0.,0.,0.,0.,0.,1.207654,0.,0.,0.,0.,1.408216,0.,0.,0.,0.,0.,0.,0.,0.,0.,0.,0.,0.,2.218011,0.,0.,0.,0.,0.,0.,0.,0.,0.,0.,0.,0.,0.,1.720312,0.,0.,0.,0.,0.,0.,0.,0.,0.,0.,0.,0.,0.,0.,0.,0.,0.,0.,0.,0.,0.,0.,0.,0.,0.,0.,0.,0.,0.,0.,0.,0.,0.,0.,0.,0.,0.,0.,0.,0.,0.,0.,0.,0.,0.,0.,0.,0.,0.,0.,0.,0.,0.,0.,0.,0.,0.,0.,0.,0.,0.,0.,0.,0.,0.,0.,0.,0.,0.,0.,0.,0.,0.,0.,1.177154,1.198441,0.,0.,0.,0.,0.,0.,0.,0.,0.,0.,0.,0.,0.,0.,0.,0.,0.,0.,0.,0.,0.,0.,1.330141,1.298452,0.,0.,0.,0.,0.,0.,1.25613,1.314566,0.,0.,0.,0.,0.,0.,0.,0.,0.,0.,0.,0.,0.,0.,0.,0.,0.,0.,0.,0.,0.,0.,0.,0.,0.,0.,0.,0.,0.,0.,1.177154,1.198441,0.,0.,0.,0.,0.,0.,1.25613,1.314566,0.,0.,0.,0.,0.,0.,0.,0.,0.,0.,0.,0.,0.,0.,0.,0.,0.,0.,0.,0.,0.,0.,1.251662,1.250245,0.,0.,0.,0.,0.,0.,0.,0.,0.,0.,0.,0.,0.,0.,0.,0.,0.,0.,0.,0.,0.,0.,0.,0.,0.,0.,0.,0.,0.,0.,0.,0.,0.,0.,0.,0.,0.,0.,0.,0.,0.,0.,0.,0.,0.,0.,0.,0.,0.,0.,0.,0.,0.,0.,0.,0.,0.,0.,0.,0.,0.,0.,1.177154,1.198441,0.,0.,0.,0.,0.,0.,0.,0.,0.,0.,0.,0.,0.,0.,0.,0.,0.,0.,0.,0.,0.,0.,0.,0.,0.,0.,0.,0.,0.,0.,0.,0.,0.,0.,0.,0.,0.,0.,0.,0.,0.,0.,0.,0.,0.,0.,0.,0.,0.,0.,0.,0.,0.,0.,0.,0.,0.,0.,0.,0.,0.,0.,1.298452,0.,0.,0.,0.,0.,0.,0.,0.,0.,0.,0.,0.,0.,0.,0.,0.,0.,0.,0.,0.,0.,0.,0.,1.251662,1.250245,0.,0.,0.,0.,0.,0.,1.330141,1.298452,0.,0.,0.,0.,0.,0.,0.,0.,0.,0.,0.,0.,0.,0.,0.,0.,0.,0.,0.,0.,0.,0.,0.,0.,0.,0.,0.,0.,0.,0.,0.,0.,0.,0.,0.,0.,0.,0.,0.,0.,0.,0.,0.,0.,0.,0.,0.,0.,0.,0.,0.,0.,0.,0.,0.,0.,0.,0.,0.,0.,0.,0.,0.,0.,0.,0.,0.,0.,0.,0.,0.,0.,0.,0.,0.,0.,0.,0.,0.,0.,0.,0.,0.,0.,0.,0.,0.,0.,0.,0.,0.,0.,0.,0.,0.,0.,0.,0.,0.,0.,0.,0.,0.,0.,0.,0.,0.,0.,0.,0.,0.,0.,0.,0.,0.,0.,0.,0.,0.,0.,0.,0.,0.,0.,0.,0.,0.,0.,0.,0.,0.,0.,0.,0.,0.,0.,0.,0.,0.,0.,0.,0.,0.,0.,0.,0.,0.,0.,0.,0.,0.,0.,0.,0.,0.,0.,0.,0.,0.,0.,0.,0.,0.,0.,0.,0.,0.,0.,0.,0.,0.,0.,0.,0.,0.,0.,0.,0.,0.,0.,0.,0.,0.,0.,0.,0.,0.,0.,0.,0.,0.,0.,0.,0.,0.,0.,0.,0.,0.,0.,0.,0.,0.,0.,0.,0.,1.44932,1.44932,0.,0.,0.,0.,0.,0.,0.,0.,1.749717,0.,0.,0.,0.,0.,0.,0.,0.,0.,1.749717,0.,0.,0.,0.,1.304812,0.,0.,0.,0.,1.304812,0.,0.,0.,0.,0.,0.,0.,0.,0.,0.,0.,0.,0.,0.,0.,1.768935,0.,0.,0.,0.,0.,0.,0.,0.,0.,0.,0.,0.,0.,0.,0.,0.,0.,0.,0.,0.,0.,0.,0.,0.,0.,0.,0.,0.,0.,0.,0.,0.,0.,0.,0.,0.,0.,0.,0.,0.,0.,0.,0.,0.,0.,0.,0.,0.,0.,0.,0.,0.,0.,0.,0.,0.,0.,0.,0.,0.,0.,0.,0.,0.,0.,0.,0.,0.,0.,0.,0.,0.,0.,0.,0.,0.,0.,0.,0.,0.,0.,0.,0.,0.,0.,0.,0.,0.,0.,0.,0.,0.,0.,0.,0.,0.,0.,0.,0.,0.,0.,0.,0.,0.,0.,0.,0.,0.,0.,0.,0.,0.,0.,0.,0.,0.,0.,0.,0.,0.,0.,0.,0.,0.,0.,0.,0.,0.,0.,0.,0.,0.,0.,0.,0.,0.,0.,0.,0.,0.,0.,0.,0.,0.,0.,0.,0.,0.,0.,0.,0.,0.,0.,0.,0.,0.,0.,0.,0.,0.,0.,0.,0.,0.,0.,0.,0.,0.,0.,0.,0.,0.,0.,0.,0.,0.,0.,0.,0.,0.,0.,0.,0.,0.,0.,1.7261,1.7261,0.,0.,0.,0.877641,0.,0.,1.674943,0.,0.,0.,0.,1.795223,0.,0.,0.,0.,0.,0.,0.,0.,0.,0.,0.,0.,0.,1.111198,0.,0.,0.,0.,0.,0.,0.,0.,0.,0.,0.,0.,0.,0.,0.,0.,0.,0.,0.,0.,0.,0.,0.,0.,0.,0.,0.,0.,0.,0.,0.,0.,0.,0.,0.,0.,0.,0.,0.,0.,0.,0.,0.,0.,0.,0.,0.,1.955813,0.,0.,0.,0.,0.,0.,0.,0.,0.,0.,0.,0.,0.,0.,0.,0.,0.,0.,0.,0.,0.,0.,0.,0.,0.,0.,0.,0.,0.,0.,0.,0.,0.,0.,0.,0.,0.,0.,0.,0.,0.,0.,0.,0.,0.,0.,0.,0.,0.,0.,0.,0.,0.,0.,0.,0.,0.,0.,0.,0.,0.,0.,0.,0.,0.,0.,0.,0.,0.,0.,0.,0.,0.,0.,0.,0.,0.,0.,0.,0.,0.,0.,0.,0.,0.,0.,0.,0.,0.,0.,0.,0.,0.,0.,0.,0.,0.,0.,0.,0.,0.,0.,0.,0.,0.,0.,0.,0.,0.,0.,0.,0.,0.,0.,0.,0.,0.,0.,0.,0.,0.,0.,0.,0.,1.545623,0.,0.,0.,0.,0.,0.,0.,0.,0.,0.,0.,0.,0.,0.,0.,0.,1.222314,0.,0.,0.,0.,0.,0.,0.,0.,0.,0.,0.,0.,0.,0.,0.,0.,0.,0.,0.,0.,0.,0.,0.,0.,0.,0.,0.,0.,0.,0.,0.,0.,0.,0.,0.,0.,0.,0.,0.,0.,0.,0.,0.,0.,0.,0.,0.,0.,0.,0.,0.,0.,0.,0.,0.,0.,0.,0.,1.561336,0.,0.,0.,0.,0.,0.,0.,0.,0.,0.,0.,0.,0.,0.,0.97833,0.,0.,0.,0.,0.,0.,0.,0.,0.,0.,0.,0.,0.,0.,0.,0.,0.917041,0.,0.,0.,1.286708,0.,1.286708,0.,0.,0.,0.,0.,0.,0.,0.,0.,0.,0.,0.,0.,0.,0.,0.,0.,0.,0.,0.,0.,0.,0.,0.,0.,0.,0.,0.,0.,0.,0.,0.,0.,0.,0.,0.,0.,0.,0.,0.,0.,0.,0.,0.,0.,0.,0.,0.,0.,0.,0.,0.,0.,0.,0.,0.,0.,0.,0.,0.,0.,0.,0.,0.,0.,0.,0.,0.,0.,0.,0.,0.,0.,0.,0.,0.,0.,0.,0.,0.,0.,1.096725,0.,1.096725,0.,0.,1.977361,1.977361,0.,0.,0.,0.,0.,0.,0.,0.,0.,0.,1.474048,0.,1.474048,0.,0.,0.,1.716716,0.,0.,0.,0.,1.856637,0.,0.,0.,0.,0.,0.,0.,1.572591,0.,0.,0.,0.,0.,0.,0.,0.,0.,0.,0.,0.,0.,0.,0.,0.,0.,0.,1.449319,0.,0.,0.,0.,0.,0.,0.,1.444473,0.,0.,1.444473,1.647804,0.,1.444473,0.,0.,0.,0.,0.,0.,0.,0.,1.647804,0.,0.,1.444473,0.,0.,0.,0.,0.,0.,0.,0.,0.,0.,0.,0.,0.,0.,0.,0.,0.,0.,0.,0.,0.,0.,0.,0.,0.,0.,0.,0.,0.,0.,0.,0.,0.,0.,0.,0.,0.,0.,0.,0.,0.,0.,0.,0.,0.,0.,0.,0.,0.,0.,0.,0.,0.,0.,0.,0.,0.,0.,0.,0.,0.,0.,0.,0.,1.140123,0.,0.,0.,0.,0.,0.,0.,0.,0.,0.,1.467755,0.,0.,0.,0.,0.,0.,0.,0.,0.,0.,0.,2.12992,0.,0.,0.,0.,0.,0.,0.,2.12992,0.,0.,0.,0.,0.,0.,0.,0.,0.,0.,0.,0.,0.,0.,0.,0.,0.,0.,0.,0.,0.,0.,0.,0.,0.,0.,0.,0.,0.,0.,0.,0.,2.092179,0.,0.,0.,0.,0.,0.,0.,0.,0.,0.,1.41148,0.,0.,1.41148,0.,0.,0.,0.,0.,0.,0.,0.,0.,0.,0.,0.,0.,0.,0.,0.,0.,0.,0.,0.,1.88194,0.,0.,0.,0.,0.,0.,0.,0.,0.,0.,0.,0.,0.,0.,0.,0.,1.580689,0.,0.,0.,0.,0.,0.,0.,0.,0.,1.646939,0.,0.,0.,0.,0.,0.,0.,0.,0.,0.,0.,0.,0.,0.,0.,0.,0.,0.,0.,0.,0.,0.,0.,0.,0.,0.,0.,0.,0.,0.,0.,0.,0.,0.,0.,0.,0.,0.,1.865042,1.177309,0.,0.,0.,0.,0.,0.,0.,0.,0.,0.,0.,0.,0.,0.,0.,0.,0.,0.,0.,0.,0.,0.,0.,0.,0.,0.,0.,0.,0.,0.,1.106752,0.,0.,0.,0.,0.,0.,0.,0.,0.,0.,0.,0.,0.,0.,0.,0.,0.,0.,0.,0.,0.,0.,0.,0.,0.,0.,0.,0.,0.,0.,0.,0.,0.,0.,0.,0.,0.,0.,0.,0.,0.,0.,0.,0.,0.,0.,0.,0.,0.,0.,0.,0.,0.,1.745738,0.,0.,0.,0.,0.,0.,0.,0.,0.,0.,0.,2.076312,0.,0.,0.,1.745738,0.,0.,0.,0.,0.,0.,0.,1.751081,0.,0.,0.,0.,0.,0.,0.,0.,0.,0.,0.,0.,0.,0.,0.,0.,0.,0.,0.,0.,0.,0.,0.,0.,0.,0.,0.,0.,0.,0.,0.,0.,0.,0.,0.,0.,0.,0.,0.,0.,0.,0.,0.,0.,0.,0.,0.,0.,0.,0.,0.,0.,0.,0.,0.,0.,0.,0.,0.,0.,0.,0.,0.,0.,0.,0.,0.,0.,0.,0.,0.,0.,0.,0.,0.,0.,0.,0.,0.,0.,0.,0.,0.,0.,0.,0.,0.,0.,0.,0.,0.,0.,0.,0.,0.,0.,0.,0.,1.390933,0.,0.,0.,0.,0.,0.,0.,0.,0.,0.,0.,0.,0.,0.,0.,0.,0.,0.,0.,0.,0.,0.,0.,0.,0.,0.,0.,0.,0.,0.,0.,0.,0.,0.,0.,0.,0.,0.,0.,1.044911,0.,0.,0.,0.,0.,0.,0.,0.,0.,0.,0.,0.,0.,0.,0.,0.,0.,0.,0.,1.072024,0.,0.,0.,0.,0.,0.,0.,0.,0.,0.,0.,0.,0.,0.,0.,0.,0.,0.,0.,1.823748,0.,0.,0.,1.823748,0.,0.,0.,0.,0.,0.,0.,0.,0.,0.,0.,0.,0.,0.,0.,0.,0.,0.,0.,0.,0.,0.,0.,0.,0.,0.,0.,0.,0.,0.,0.,0.,0.,0.,0.,0.,2.001919,0.,0.,0.,0.,0.,0.,0.,1.827989,0.,0.,0.,0.,0.,0.,0.,0.,0.,0.,0.,0.,0.,0.,0.,0.,0.,0.,0.,0.,0.,0.,0.,0.,0.,0.,0.,0.,0.,0.,0.,0.,0.,0.,0.,0.,0.,0.,0.,0.,0.,0.,0.,2.023939,0.,0.,0.,0.,0.,2.023939,0.,0.,0.,0.,0.,0.,0.,0.,0.,0.,0.,0.,0.,0.,0.,0.,0.,0.,0.,0.,0.,0.,0.,0.,0.,0.,0.,0.,0.,0.,0.,0.,1.736546,1.98674,0.,1.98674,0.,0.,0.,0.,0.,0.,0.,0.,2.01637,0.,0.,0.,0.,0.,0.,0.,0.,0.,0.,0.,1.043967,0.,0.,0.,0.,0.,1.515154,0.,1.53214,0.,0.,0.,1.53214,0.,0.,0.,0.,0.,0.,0.,0.,0.,0.,0.,1.388987,0.,0.,0.,0.,0.,0.,0.,0.,0.,0.,0.,0.,0.,0.,0.,0.,0.,0.,0.,0.,0.,0.,0.,0.,0.,0.,0.,0.,0.,0.,0.,0.,1.649743,0.,0.,0.,0.,0.,0.,0.,0.,0.,0.,0.,0.,0.,0.,0.,2.511965,0.,0.,0.,0.,0.,0.,0.,0.,0.,0.,0.,0.,0.,0.,0.,0.,0.,1.485135,1.485135,1.485135,1.887391,0.,1.399492,0.,0.,0.,1.551117,0.,0.,0.,1.400241,0.,0.,0.,0.,0.,0.,0.,0.,0.,0.,0.,0.,0.,0.,0.,0.,0.,0.,0.,0.,0.,0.,0.,0.,0.,0.,0.,0.,0.,0.,0.,1.767382,0.,0.,0.,0.,0.,0.,0.,0.,0.,0.,0.,0.,0.,0.,0.,0.,0.,0.,0.,0.,0.,0.,0.,0.,0.,0.,0.,0.,0.,0.,0.,1.767382,0.,0.,0.,0.,0.,0.,0.,0.,0.,0.,0.,0.,0.,0.,0.,0.,0.,1.767382,0.,0.,0.,0.,0.,0.,0.,0.,0.,0.,0.,0.,0.,0.,0.,0.,0.,0.,0.,0.,0.,0.,0.,0.,0.,0.,0.,0.,0.,0.,0.,0.,0.,0.,0.,0.,0.,0.,0.,0.,0.,0.,0.,0.,0.,0.,0.,0.,0.,0.,0.,0.,0.,0.,0.,0.,0.,0.,0.,0.,0.884011,0.,0.,0.,0.,0.,0.,0.,0.,0.,0.,0.,0.,0.,0.,0.,0.,0.,0.,0.,0.,0.,0.,0.,0.,0.,0.,0.,0.,0.,0.,0.,0.,0.,0.,0.,0.,0.,0.,0.,0.,0.,0.,0.,0.,0.,0.,0.,0.,0.,0.,0.,0.,0.,0.,0.,0.,0.,0.,0.,1.993565,0.,0.,0.,1.993565,0.,1.961338,0.,0.,0.,0.,0.,0.,0.,0.,0.,0.,0.,0.,0.,0.,0.,0.,0.,0.,0.,0.,0.,0.,0.,0.,0.,0.,0.,0.,0.,0.,0.,0.,0.,0.,0.,0.,0.,0.,0.,0.,0.,0.,0.,0.,0.,0.,0.,0.,0.,0.,0.,0.,0.,0.,0.,0.,1.660768,1.266454,1.660768,0.,1.660768,0.,1.660768,1.266454,0.,0.,0.,0.,0.,0.,0.,0.,0.,0.,0.,0.,0.,0.,0.,0.,0.,0.,0.,0.,0.,0.,0.,0.,0.,0.,0.,0.,0.,0.811924,0.,0.,0.,0.,0.,1.116757,0.,0.,0.,0.,0.,0.,0.,0.,0.,0.,0.,0.,0.,0.,0.,0.,0.,0.,0.,0.,0.,0.,0.,0.,0.,0.,0.,0.,0.,0.,0.,0.,0.,0.,0.,0.,0.,0.,0.,0.,0.,0.,0.,0.,0.,0.,0.,0.,0.,0.,0.,0.,0.,0.,0.,1.267473,0.,0.,0.,0.,0.,0.,0.,0.,0.,0.,0.,0.,0.,0.,0.,0.,0.,0.,0.,0.,0.,0.,0.,0.,0.,1.691152,0.,0.,0.,0.,0.,0.,0.,0.,2.056449,0.,0.,0.,0.,1.753605,0.,0.,0.,0.,0.,1.43761,0.,0.,0.,0.,0.,0.,0.,0.,0.,0.,0.,1.029573,0.,0.,1.147852,0.,0.,0.,0.,0.,0.,2.021758,0.,0.,0.,0.,0.,0.,1.430634,0.,0.,0.,0.,0.,1.430634,0.,0.,0.,0.,0.,0.,0.,0.,0.,1.137112,0.,0.,0.,0.,0.,0.,0.,0.,0.,0.,0.,0.,0.,0.,0.,0.,0.,0.,0.,0.,0.,0.,0.,0.,0.,0.,0.,0.,0.,0.,1.206603,0.,0.,0.,0.,0.,0.,0.,0.,0.,0.,0.,0.,0.,0.,0.,0.,0.,1.712908,0.,0.,0.,0.,0.,0.,1.952663,0.,0.,0.,1.952663,0.,0.,0.,0.,0.,0.,0.,0.,0.,1.528433,0.,1.393843,1.528433,0.,0.,0.,0.,0.,0.,0.,0.,0.,0.,0.,0.,0.,0.,0.,0.,0.,0.,0.,0.,0.,0.,1.592244,0.,0.,0.,0.,0.,0.,0.,0.,0.,0.,0.,0.,0.,0.,0.,1.844945,1.844945,0.,0.,0.,0.,0.,0.,0.,0.,0.,0.,0.,1.466166,0.,0.,0.,0.,0.,0.,0.,0.,0.,0.,0.,0.,0.,0.,0.,0.,0.,0.,0.,0.,0.,0.,0.,0.,0.,0.,0.,0.,0.,0.,0.,0.,0.,0.,0.,0.,0.,0.,0.,0.,1.167614,0.,2.399686,0.,0.,0.,0.,0.,0.,0.,0.,0.,0.,0.,0.,0.,0.,0.,0.,0.,0.,0.,0.,0.,0.,0.,0.,0.,0.,0.,0.,0.,0.,0.,0.,0.,0.,0.,0.,0.,0.,0.,0.,0.,0.,0.,0.,0.,0.,0.,0.,0.,0.,0.,0.,0.,0.,0.,0.,0.,0.,0.,0.,0.,0.,0.,0.,0.,0.,0.,0.,0.,0.,1.471409,1.948645,1.329623,0.,0.,0.,0.,0.,0.,0.,0.,0.,0.,0.,0.,0.,0.,0.,0.,0.,0.,0.,0.,0.,0.,0.,0.,0.,0.,1.974687,0.,0.,0.,0.,1.680693,0.,0.,1.680693,0.,0.,0.,0.,0.,0.,0.,0.,0.,0.,0.,0.,0.,0.,0.,0.,0.,0.,0.,0.,0.,1.372989,0.,0.,1.372989,0.,0.,0.938683,0.,0.,0.,0.,0.,0.,0.,0.,0.,0.,0.,0.,0.,0.,0.,0.,0.,0.,0.,0.,0.,0.,1.45397,0.,0.,0.,0.,0.,0.,0.,0.,0.,0.,0.,0.,0.,0.,0.,0.,0.,0.,0.,0.,0.,0.,0.,0.,0.,0.,0.,0.,0.,0.,0.,0.,0.,0.,0.,0.,0.,0.,0.,0.,0.,0.,0.,0.,0.,0.,0.,0.,0.,0.,0.,0.,0.,0.,0.,0.,0.,0.,0.,0.,0.,0.,0.,0.,0.,0.,0.,0.,0.,0.,0.,0.,0.,0.,1.459702,0.,0.,0.,0.,0.,0.,0.,0.,0.,0.,0.,0.,0.,0.,2.091973,0.,0.,0.,0.,0.,0.,0.,1.21839,0.,0.,0.,0.,0.,0.,0.,0.,0.,0.,0.,1.245419,0.,0.,0.,0.,0.,0.,0.,0.,0.,0.,0.,0.,0.,1.656618,1.533588,0.,0.,0.,0.,0.,0.,0.,0.,1.943754,0.,0.,0.,0.,0.,0.,0.,0.,0.,0.,0.,0.,2.154101,0.,0.,0.,0.,0.,0.,0.,0.,0.,0.,0.,1.252244,0.,0.,0.,0.,0.,0.,0.,0.,0.,0.,0.,0.,0.,0.,0.,0.,0.,0.,0.,0.,0.,0.,0.,0.,0.,0.,0.,0.,0.,0.,1.942915,0.,0.,0.,0.,0.,0.,1.668646,0.,0.,0.,0.,0.,0.,0.,0.,0.,0.,0.,0.,0.,0.,0.,0.,0.,0.,0.,1.289939,0.,0.,0.,0.,0.,0.,0.,0.,0.,0.,0.,0.,0.,0.,0.,0.,0.,0.,0.,0.,0.,0.,0.,0.,0.,0.,0.,0.,0.,0.,0.,0.,0.,0.,0.,0.,0.,0.,0.,0.,0.,0.,0.,0.,0.,0.,0.,0.,0.,0.,0.,0.,0.,0.,1.686191,0.,0.,1.686191,0.,0.,0.,0.,0.,0.,0.,0.,0.,0.,0.,0.,0.,0.,0.,0.,0.,0.,0.,0.,0.,0.,0.,0.,0.,0.,0.,0.,0.,0.,0.,0.,0.,0.,0.,0.,0.,0.,0.,0.,0.,0.,0.,0.,0.,0.,0.,0.,0.,0.,0.,0.,0.,0.,0.,0.,0.,0.,2.106631,0.,0.,0.,1.748372,0.,0.,0.,0.,0.,0.,0.,0.,0.,0.,0.,0.,0.,0.,0.,0.,0.,0.,0.,0.,0.,0.,0.,0.,0.,0.,0.,0.,0.,0.,0.,0.,0.,0.,0.,0.,0.,0.,0.,0.,0.,0.,0.,0.,0.,0.,0.,0.,0.,0.,0.,0.,0.,0.,0.,0.,0.,0.,0.,0.,0.,0.,0.,0.,0.,0.,0.,0.,0.,0.,0.,0.,0.,0.,0.,0.,0.,0.,0.,0.,0.,0.,0.,0.,0.,0.,0.,0.,0.,0.,0.,0.,0.,0.,0.,0.,0.,0.,0.,0.,0.,0.,0.,0.,0.,0.,0.,1.882381,0.,0.,1.564084,0.,0.,0.,0.,0.,1.656409,0.,0.,0.,0.,0.,1.656409,0.,0.,0.,0.,0.,0.,0.,0.,0.,0.,0.,1.017675,0.,0.,0.,0.,0.,0.,0.,0.,0.,0.,0.,0.,0.,0.,0.,1.668426,0.,0.,1.353255,1.139005,0.,0.,0.,0.,0.,0.,0.,0.,0.,0.,0.,0.,0.,0.,0.,0.,0.,0.,0.,0.,0.,0.,0.,0.,0.,0.,0.,0.,0.,2.381721,0.,0.,0.,0.,1.32462,0.,0.,0.,2.04283,0.,2.04283,0.,0.,0.,0.,0.,0.,0.,0.,0.,0.,0.,0.,0.,0.,0.,0.,0.,0.,0.,0.,0.,0.,0.,0.,0.,1.827696,0.,0.,0.,0.,0.,0.,0.,0.,0.,0.,0.,0.,0.,2.025303,0.,0.,0.,0.,0.,0.,0.,0.,0.,0.,0.,0.,0.,0.,0.,0.,0.,0.,0.,0.,0.,0.,0.,0.,0.,0.,0.,0.,0.,0.,0.,0.,0.,0.,0.,0.,0.,0.,0.,1.36093,0.,0.,0.,1.736965,0.,0.,1.524914,1.736965,0.,0.,0.,0.,0.,0.,0.,0.,0.,0.,1.524914,0.,0.,0.,0.,0.,0.,0.,0.,0.,0.,0.,0.,0.,0.,0.,0.,0.,1.736965,0.,0.,1.736965,0.,0.,0.,0.,0.,0.,0.,0.,0.,0.,0.,0.,0.,0.,0.,0.,0.,0.,0.,0.,0.,0.,0.,0.,0.,0.,0.,0.,0.,0.968096,0.,0.,0.,0.,0.,0.,0.,0.,0.,0.,0.,0.,0.,0.,0.,0.,0.,0.,0.,0.,0.,0.,0.,0.,0.,0.,0.,0.,0.,0.,0.,0.,0.,0.,0.,0.,0.,0.,0.,0.,0.,0.,0.,0.,0.,0.,0.,0.,0.,0.,0.,0.,0.,0.,0.,0.,0.,0.,1.832557,0.,0.,0.,0.,0.,0.,0.,0.,0.,0.,0.,0.,0.,0.,0.,0.,0.,0.,0.,0.,0.,0.,0.,0.,0.,0.,0.,0.,0.,0.,0.,0.,0.,0.,0.,0.,0.,0.,0.,0.,0.,0.,0.,0.,0.,0.,0.,0.,0.,0.,0.,0.,0.,0.,0.,0.,0.,0.,0.,0.,0.,1.186367,0.,1.186367,0.,0.,0.,0.,0.,0.,0.,0.,0.,0.,0.,0.,0.,0.,0.,0.,0.,0.,0.,1.027019,0.,1.106734,0.,0.,1.106734,0.,0.,0.,0.,0.,0.,0.,0.,0.,0.,0.,0.,0.,0.,0.,0.,0.,0.,0.,0.,0.,0.,0.,0.,0.,0.,0.,0.,0.,0.,0.,0.,0.,0.,0.,0.,0.,0.,1.209146,0.,0.,0.,0.,1.40116,0.,0.,0.,0.,0.,0.,0.,0.,0.,0.,0.,0.,0.,0.,0.,0.,0.,0.,0.,0.,0.,0.,0.,0.,0.,0.,0.,0.,0.,0.,0.,0.,0.,0.,0.,0.,0.,0.,0.,1.712537,0.,0.,0.,1.069932,0.,0.,1.069932,0.,0.,1.069932,0.,0.,0.,0.,0.,0.,0.,0.,0.,0.,0.,0.,0.,0.,0.,0.,0.,0.,0.,0.,0.,0.,0.,0.,0.,0.,0.,0.,0.,0.,0.,0.,0.,0.,0.,0.,0.,0.,0.,0.,0.,0.,0.,0.,0.,0.,0.,0.,0.,0.,0.,0.,0.,0.,0.,0.,0.,0.,0.,1.648916,0.,0.,0.,0.,0.,0.,0.,0.,0.,0.,0.,0.,0.,0.,0.,0.,0.,0.,0.,0.,0.,0.,0.,0.,1.936873,0.,0.,0.,0.,0.,0.,0.,0.,0.,2.055289,0.,0.,0.,0.,0.,0.,0.,0.,0.,0.,0.,1.192057,1.192057,0.,0.,0.,0.,0.,0.,0.,0.,0.,1.300182,0.,0.,0.,0.,0.,0.,0.,0.,0.,0.,0.,0.,0.,0.,0.,0.,0.,0.,0.,0.,0.,0.,0.,0.,0.,0.,0.,0.,0.,2.004287,2.00724,0.,0.,0.,1.191142,2.00724,0.,0.,0.,0.,0.,0.,0.,0.,0.,0.,0.,0.,0.,0.,0.,0.,0.,0.,1.185732,1.69516,1.891552,1.910216,1.69516,0.,0.,2.351911,0.,0.,0.,0.,2.326333,0.,0.,0.,0.,0.,0.,0.,0.,0.,0.685524,0.,0.,0.,0.,0.,0.,0.,0.,0.,0.,0.,0.,0.,0.,2.095782,0.,0.,2.148772,0.,0.,0.,0.,0.,0.,0.,0.,0.,0.,0.,0.,0.,0.,0.,0.,1.168704,1.168704,0.,0.,0.,1.170737,0.,0.,0.,0.,0.,0.,0.,0.,0.,0.,0.,0.,1.167131,0.,0.,0.,0.,0.,0.,0.,0.,0.,0.,0.,0.,0.,0.,0.,0.,0.,0.,0.,0.,0.,0.,0.,2.031363,0.,0.,0.,0.,0.,0.,0.,1.982629,0.,1.092359,0.,0.,0.,0.,0.,0.,0.,0.,0.,0.,0.,0.,0.,0.,0.,0.,0.,0.,0.,0.,0.,0.,0.,0.,0.,0.,0.,0.,0.,0.,0.,0.,0.,0.,0.,0.,0.,0.,0.,0.,0.,1.61383,0.,1.61383,0.,0.,0.,0.,0.,0.,0.,0.,0.,0.,0.,0.,0.,0.,0.,0.,0.,0.,0.,0.,0.,0.,0.,0.,0.,0.,0.,0.,0.,0.,0.,0.,0.,0.,0.,0.,0.,0.,0.,0.,0.,0.,0.,0.,0.,0.,0.,0.,0.,0.,0.,0.,0.,0.,0.,0.,0.,0.,0.,0.,0.,0.,0.,0.,0.,0.,0.,0.,0.,0.,0.,0.,0.,0.,0.,0.,0.,0.,0.,0.,0.,0.,0.,0.,0.,0.,0.,0.,0.,0.,0.,0.,0.,0.,0.,0.,0.,0.,0.,0.,0.,0.,0.,0.,0.,0.,0.,0.,0.,0.,0.,0.,0.,0.,0.,0.,0.,0.,0.,0.,0.,0.,0.,0.,1.319363,0.,0.,0.,0.,0.,0.,0.,0.,0.,0.,0.,0.,0.,0.,0.,0.,0.,0.,0.,0.,0.,0.,0.,0.,0.,0.,0.,0.,0.,0.,0.,0.,0.,0.,0.,0.,0.,0.,0.,0.,0.,0.,0.,0.,0.,0.,0.,1.657963,0.,0.,0.,0.,0.,0.,0.,1.657963,0.,0.,0.,1.657963,0.,1.657963,0.,0.,0.,0.,0.,0.,0.,0.,0.,0.,0.,0.,0.,0.,0.,0.,0.,0.,0.,0.,0.,0.,0.,0.,0.,0.,0.,0.,0.,0.,0.,0.,0.,0.,1.639339,0.,0.,0.,0.,0.,1.967403,1.818849,0.,0.,0.,0.,1.012666,0.,0.,0.,0.,0.,0.,0.,0.,0.,0.,0.,0.,0.,0.,0.,0.,0.,0.,0.,0.,0.,0.,0.,0.,0.,0.,0.,0.,0.,0.,0.,0.,0.,0.,0.,0.,0.,0.,0.,0.,0.,0.,0.,0.,0.,0.,0.,0.,0.,0.,0.,0.,0.,0.,1.303348,0.,0.,1.653484,0.,0.,0.,0.,0.,0.,0.,0.,0.,0.,0.,0.,0.,0.,0.,0.,0.,0.,0.,0.,0.,0.,0.,0.,0.,0.,0.,0.,0.,0.,0.,0.,0.,0.,0.,1.653484,1.676623,0.,0.,0.,1.339527,0.,0.,0.,0.,0.,1.503252,0.,0.,0.,0.,0.,0.,0.,0.,0.,0.,0.,0.,0.,0.,0.,0.,0.,0.,0.,0.,0.,0.,0.,1.37803,0.,0.,1.059378,0.,0.,0.,0.,0.,0.,0.,0.,0.,0.,0.,0.,2.20188,0.,2.20188,0.,0.,0.,0.,0.,0.,0.,0.,1.526421,0.,0.,0.,0.,0.,0.,0.,0.,0.,0.,0.,0.,0.,0.,0.,0.,0.,0.,0.,0.,0.,0.,0.,0.,0.,0.,0.,1.078212,1.078212,0.,0.,0.,0.,0.,0.,0.,0.,0.,0.,0.,0.,0.,0.,0.,0.,1.018965,0.,0.,0.,0.,0.,0.,0.,0.,0.839169,0.,0.,0.,1.686563,0.,0.,1.686563,0.,0.,0.,0.,0.,0.,0.,0.,0.,0.,0.,0.,0.,0.,0.,0.,0.,0.,0.,0.,1.982557,0.,0.,0.,0.,0.,0.,0.,0.,0.,0.,0.,0.,2.435095,0.,0.,0.,0.,0.,0.,0.,0.,0.,0.,0.,0.,1.906309,0.,0.,0.,0.,0.,0.,0.,0.,0.,0.,0.,1.906309,0.,0.,0.,0.,0.,0.,0.,2.114807,0.,0.,0.,0.,0.,1.906309,0.,0.,0.,0.,0.,0.,0.,0.,0.,0.,0.,0.,0.,0.,0.,0.,0.,0.,0.,0.,0.,0.954121,0.,0.,1.382018,0.,1.382018,0.,1.382018,0.,0.,0.,0.,0.,0.,0.,0.,0.,1.382018,0.,1.382018,0.,0.,0.,0.,0.,0.,0.,0.,0.,0.,0.,0.,0.,0.,0.,0.,0.,0.,0.,0.,0.,0.,0.,0.,0.,0.,0.,0.,0.,0.,0.,0.,2.012295,0.,0.,0.,0.,0.,0.,0.,0.,0.,0.,0.,0.,0.,0.,0.,0.,0.,0.,0.,0.,0.,0.,0.,0.,0.,0.,0.,0.,0.,0.,0.,2.063344,0.,0.,0.,0.,0.,0.,0.,0.,0.,0.,0.,0.,0.,0.,0.,0.,1.855341,0.,0.,1.06963,0.,0.,0.,0.,0.,0.,0.,0.,0.,0.,0.,0.,0.,0.,0.,0.,0.,0.,0.,0.,0.,0.,0.,0.,1.011515,0.,0.,0.,0.,1.723387,0.,0.,0.,0.,0.,0.,0.,0.,1.723387,0.,0.,0.,0.,0.,0.,0.,0.,0.,0.,0.,0.,0.,0.,0.,0.,0.,0.,0.,0.,0.,0.,0.,0.,0.,0.,0.,0.,1.857357,0.,0.,1.222395,1.857357,0.,1.857357,0.,0.,0.,0.,0.,1.857357,0.,0.,0.,0.,0.,1.857357,0.,0.,0.,0.,0.,0.,0.,0.,0.,0.,0.,0.,0.,0.,0.,0.,0.,0.,0.,0.,0.,0.,0.,1.822854,0.,0.,0.,0.,0.,1.822854,0.,0.,0.,0.,0.,0.,0.,0.,0.,0.,0.,0.,0.,0.,0.,0.,0.,0.,0.,0.,1.822854,0.,0.,0.,0.,0.,0.,0.,0.,0.,0.,0.,0.,0.,0.,0.,0.,0.,0.,0.,0.,0.,1.190001,0.,0.,0.,0.,1.762287,0.,0.,0.,0.,0.,0.,0.,0.,0.,0.,0.,0.,0.,0.,0.,0.,0.,0.,0.,0.,0.,0.,0.,1.655935,0.,0.,1.655935,0.,0.,0.,0.,0.,0.,0.,0.,0.,0.,0.799782,1.727141,0.,0.,0.,0.,0.,0.,0.,0.,0.,0.,0.,0.,0.,0.,0.,0.,0.,0.,0.,0.,0.,0.,0.,0.,0.,0.,0.,0.,0.,0.,0.,0.,0.,0.,0.,1.257751,0.,0.,0.,0.,0.,0.,1.018871,0.,1.729163,0.,0.,0.,0.,0.,0.,0.,0.,0.,0.,0.,0.,0.,0.,0.,0.,0.,0.,0.,0.,0.,0.,0.,0.,0.,0.,0.,0.,0.,0.,0.,0.,0.,0.,0.,0.,0.,0.,0.,0.,0.,0.,0.,0.,0.,2.490304,0.,0.,0.,0.,0.,0.,0.,0.,0.,0.,0.,0.,1.217528,0.,0.,1.287665,2.046406,0.,0.,0.,0.,0.,0.,0.,2.046406,0.,0.,0.,0.,0.,0.,0.,1.5204,0.,0.,0.,0.,0.,0.,0.,0.,0.,0.,0.,0.,0.,0.,0.,0.,0.,0.,0.,0.,0.,0.,0.,0.,0.,0.,0.,0.,0.,0.,0.,0.,0.,0.,0.,1.690905,1.371812,0.,0.,0.,0.,0.,0.,1.690905,1.371812,0.,0.,0.,0.,0.,0.,0.,0.,0.,0.,0.,0.,1.479773,0.,0.,0.,0.,0.,0.,0.,0.,0.,0.,0.,0.,0.,0.,0.,0.,0.,1.546026,1.546026,0.,0.,0.,0.,0.,0.,0.,0.,0.,0.,0.,0.,0.,0.,0.,0.,0.,0.,0.,0.,0.,0.,0.,1.400323,0.,0.,1.400323,0.,0.,0.,0.,0.,0.,0.,0.,0.,0.,0.,0.,0.,0.,0.,0.,0.,0.,0.,0.,0.,0.,0.,0.,0.,0.,0.,0.,0.,0.,0.,0.,0.,0.,0.,0.,0.,0.,0.,0.,0.,0.,0.,0.,0.,0.,0.,0.,0.,0.,0.,0.,0.,0.,0.,0.,0.,0.,0.,0.,0.,0.,0.,0.,0.,0.,0.,0.,0.,0.,0.,0.,0.,0.,0.,0.,0.,0.,0.,0.,0.,0.,0.,0.,0.,0.,2.003487,0.,0.,0.,0.,0.,0.,0.,0.,0.,2.003487,0.,0.,0.,0.,0.,0.,0.,0.,0.,1.919146,0.,0.,0.,0.,0.,0.,0.,0.,1.338601,0.,0.,0.,1.803109,0.,0.,0.,0.,0.,1.648907,1.648907,1.86579,0.,0.,0.,0.,0.,0.,0.,0.,0.,0.,0.,0.,0.,0.,0.,0.,0.,0.,0.,0.,0.,0.,0.,0.,0.,0.,0.,0.,0.,0.,0.,0.,0.,0.,0.,0.,0.,0.,0.,0.,0.,0.,0.,0.,0.,0.,0.,0.,0.,0.,0.,0.,0.,0.,0.,0.,0.,0.,0.,0.,0.,0.,0.,0.,0.,0.,0.,0.,0.,0.,0.,0.,0.,1.876483,0.,0.,1.876483,0.,0.,0.,0.,0.,0.,0.,0.,0.,0.,0.,0.,0.,0.,0.,0.,0.,0.,0.,0.,0.,0.,0.,0.,0.,0.,0.,0.,0.,0.,0.,0.,0.,0.,0.,0.,0.,0.,0.,0.,0.,0.,0.,0.,0.,0.,0.,0.,0.,0.,0.,0.,0.,0.,0.,0.,0.,0.,0.,0.,0.,0.,0.,0.,0.,0.,0.,0.,0.,0.,0.,0.,0.,0.,0.,0.,0.,0.,0.,0.,0.,0.,0.,1.39258,0.,0.,0.,0.,0.,0.,0.,0.,0.,0.,0.,0.,0.,0.,0.,0.,0.,0.,0.,0.,0.,0.,0.,0.,0.,0.,0.,0.,0.,0.,0.,0.,0.,0.,0.,1.578292,0.,0.,0.,0.,0.,0.,0.,0.,0.,0.,0.,0.,0.,0.,0.,0.,0.,0.,0.,0.,0.,0.,0.,0.,0.,0.,0.,0.,0.,0.,0.,0.,0.,0.,0.,0.,0.,0.,0.,0.,0.,0.,0.,0.,0.,0.,0.,0.,0.,0.,0.,0.,0.,0.,0.,0.,0.,0.,0.,0.,0.,0.,0.,0.,0.,0.,0.,0.,0.,0.,0.,0.,0.,0.,0.,0.,0.,0.,0.,0.,0.,0.,0.,0.,0.,0.,0.,0.,0.,0.,0.,0.,0.,0.,0.801863,0.,0.,0.,1.612708,0.,0.,0.,0.,0.,0.,0.,0.,1.69766,0.,1.69766,0.,0.,0.,0.,0.,0.,0.,0.,0.,0.,0.,0.,0.,0.,0.,0.,0.,0.,0.,0.,0.,0.,0.,0.,0.,0.,0.,0.,0.,0.,0.,0.,0.,0.,0.,0.,0.,0.,0.,0.,0.,0.,0.,0.,0.,0.,0.,0.,0.,0.,0.,0.,0.,0.,0.,0.,0.,0.,0.,0.,0.,0.,0.,0.,0.,0.,0.,0.,0.,0.,0.,0.,1.386541,0.,0.,0.,0.,0.,0.,0.,0.,0.,0.,0.,1.425553,0.,0.,0.,0.,0.,1.040919,0.,0.,0.,0.,0.,1.044714,0.,0.,0.,0.,0.,1.386541,0.,0.,0.,0.,0.,1.425553,0.,0.,0.,0.,0.,1.386541,0.,0.,0.,0.,0.,1.425553,0.,0.,0.,0.,0.,0.,0.,0.,0.,0.,0.,0.,0.,0.,0.,0.,0.,0.,0.,0.,0.,0.,0.,0.,0.,0.,0.,0.,0.,0.,0.,0.,0.,0.,0.,0.,0.,0.,0.,0.,0.,0.,0.,0.,0.,0.,0.,0.,0.,0.,0.,0.,0.,0.,0.,1.287289,0.,0.,0.,0.95514,0.,0.,0.,0.,0.,1.780316,0.,0.,0.,0.,0.,0.,0.,0.,0.,0.,0.,0.,0.,0.,0.,0.,1.421631,0.,1.42163,0.,0.,0.,0.,0.,0.,0.,0.,0.,0.,0.,0.,0.,0.,0.,0.,0.,0.,0.,0.,0.,0.,0.,0.,0.,0.,0.,0.,0.,0.,0.,0.,0.,0.,0.,0.,0.,0.,0.,0.,0.,0.,0.,0.,0.,0.,0.,0.,0.,0.,0.,0.,0.,0.,0.,0.,0.,0.,0.,0.,0.,0.,0.,0.,0.,0.,0.,0.,0.,0.,0.,0.,0.,0.,0.,0.,0.,0.,0.,0.,1.847976,0.,0.,0.,1.847976,1.847976,0.,0.,0.,0.,0.,0.,0.,0.,0.,0.,0.,0.,0.,0.,0.,0.,0.,0.,0.,0.,0.,0.,0.,0.,0.,0.,0.,0.,0.,0.,0.,0.,0.,0.,0.,0.,0.,0.,0.,0.,0.,0.,0.,0.,0.,0.,0.,0.,0.,0.,0.,0.,0.,0.,0.,0.,0.,0.,0.,0.,0.,0.,0.,0.,0.,0.,0.,0.,0.,0.,0.,0.,0.,0.,0.,0.,0.,0.,0.,0.,0.,0.,0.,0.,0.,0.,0.,0.,0.,0.,0.,0.,0.,0.,0.,0.,0.,0.,0.,0.,0.,0.,0.,0.,0.,0.,0.,0.,0.,0.,0.,0.,0.,0.,0.,0.,0.,0.,0.,0.,0.,0.,0.,0.,0.,0.,0.,0.,0.,0.,0.,0.,0.,0.,0.,0.,0.,0.,0.,0.,0.,0.,0.,0.,0.,0.,0.,0.,0.,0.,0.,0.,0.,0.,0.,0.,0.,0.,0.,0.,0.,0.,0.,0.,0.,0.,0.942096,1.056007,0.,0.,0.,0.,0.,0.,0.,0.,0.,0.,0.,0.,0.,0.,0.,0.,0.,0.,0.,0.,1.056007,0.,0.,0.,0.,0.,0.,0.,0.,0.,0.,0.,0.,0.,0.,0.,0.,0.,0.,0.,0.,0.,0.,0.,0.,0.,0.,0.,0.,0.,0.,0.,0.,0.,0.,0.,0.,0.,0.,0.,0.,0.993013,0.,0.,0.,0.,0.,1.834375,0.,0.,0.993013,0.,0.,0.,0.,0.,0.,0.,0.,0.,0.,0.,0.,0.,0.,0.,0.,0.,0.,0.,0.,0.,0.,0.,0.,0.,1.432729,0.,0.,1.432729,0.,0.,0.,0.,0.,0.,0.,0.,0.,0.,0.,0.,0.,0.,0.,0.,0.,1.812246,0.,0.,0.,0.,0.,0.,0.,0.,0.,0.,0.,0.,0.,0.,0.930251,0.,0.,0.,0.,0.,0.,0.,0.,0.,0.,0.,0.,0.,0.,0.,0.,0.,0.,0.,2.520471,0.,2.520471,0.,0.,0.,0.,0.,0.,0.,0.,0.,0.,0.,0.,0.,0.,0.,1.948438,0.,0.,0.,0.,0.,0.,0.,0.,0.,1.948438,0.,0.,0.,0.,0.,0.,0.,1.948438,0.,1.948438,0.,0.,0.,0.,0.,0.,0.,0.,0.,0.,0.,0.,0.,0.,0.,0.,0.,0.,0.,0.,0.,0.,0.,0.,0.,0.,0.,0.,0.,0.,0.,0.,0.,0.,0.,0.,0.,0.,0.,0.,1.742953,0.,0.,0.,0.,0.,0.,0.,0.,0.,0.,0.,0.,0.,0.,0.,0.,0.,0.,1.206772,0.,0.,0.,0.,0.,0.,0.,0.,0.,0.,0.,0.,0.,0.,0.,0.,0.,0.,0.,0.,0.,0.,0.,0.,1.35283,0.,0.,0.,0.,0.,0.,0.,0.,0.,0.,0.,0.,0.,0.,0.,0.,0.,1.046474,1.883202,1.878327,0.,0.,0.,0.,0.,1.928694,1.928694,0.,0.,0.,0.,0.,0.,0.,0.,0.,0.,0.,0.,0.,0.,0.,0.,0.,0.,0.,0.,0.,0.,0.,0.,0.,0.,0.,0.,0.,0.,0.,0.,0.,0.,0.,0.,0.,0.,0.,0.,0.,0.,0.,0.,0.,0.,0.,0.,0.,0.,0.,0.,0.,0.,0.,0.,0.,0.,1.297933,1.332152,0.,0.,0.,0.,0.,0.,0.,0.,0.,0.,0.,0.,0.,0.,0.,0.,0.,0.,0.,1.09239,1.281755,0.,0.,0.,0.,0.,0.,0.,0.,0.,0.,0.,0.,0.,0.,0.,0.,0.,0.,0.,0.,0.,0.,0.,0.,0.,0.,0.,0.,0.,0.,0.,0.,0.,0.,0.,0.,0.,0.,0.,0.,0.,0.,0.,0.,0.,0.,0.,0.,0.,1.176904,0.,0.,0.,0.,0.,0.,0.,0.,0.,0.,0.,0.,0.,0.,0.,0.,0.,0.,2.02115,0.,0.,0.,0.,0.,0.,0.,0.,0.,0.,0.,0.,0.,0.,0.,0.,0.,0.,0.,0.,0.,0.,0.,0.,0.,0.,0.,0.,0.,0.,0.,0.,0.,0.,0.,0.,0.,0.,0.,0.,0.,0.,0.,0.,0.,0.,0.,0.,0.,0.,0.,0.,0.,0.,0.,0.,0.,0.,0.,0.,0.,0.,0.,0.,0.,0.,0.,0.,0.,0.,0.,0.,0.,0.,0.,0.,0.,0.,0.,0.,1.06431,0.877631,0.,2.000256,2.000256,0.,0.,0.,0.,0.,0.,0.,0.,0.,0.,0.677696,0.,0.,0.,0.,0.,0.,0.,0.,0.,0.,0.,0.,0.,0.,0.,0.,0.,0.,0.,0.,0.,0.,0.,0.,0.,0.,0.,0.,0.,0.,0.,0.,0.,0.,0.,0.,0.,0.,0.,0.,0.,0.,0.,0.,0.,0.,0.,1.388439,0.,0.,0.,1.388439,1.388439,0.,0.,0.,0.,0.,0.,0.,1.388439,0.,0.,0.,1.388439,0.,0.,0.,0.,0.,0.,0.,0.,0.,0.,0.,0.,0.,0.,0.,0.,0.,0.,0.,1.388439,0.,0.,0.,0.,0.,0.,0.,0.,0.,0.,0.,0.,0.,0.,0.,0.,0.,0.,0.,0.,0.,0.,0.,0.,0.,0.,0.,0.,0.,0.,0.,0.,0.,0.,0.,0.,0.,0.,0.,0.,0.,0.,0.,0.,0.,1.507706,0.,1.507706,0.,0.,0.,0.,0.,0.,0.,0.,0.,0.,0.,0.,0.,0.,0.,0.,0.,0.,0.,0.,0.,0.,0.,0.,0.,0.,0.,0.,0.,0.,0.,0.,0.,0.,0.,0.,0.,0.,0.,0.,0.,0.,0.,0.,0.,0.,0.,1.498379,0.,0.,0.,0.,0.,0.,0.,0.,0.,0.,0.,0.,0.,0.,0.,0.,0.,0.,0.,0.,0.,0.,0.,0.,0.,0.,0.,0.,0.,0.,0.,0.,0.,0.,0.,0.,0.,0.,0.,0.,0.,0.,0.,0.,0.,0.,0.,0.,0.,0.,0.,0.,0.,1.668813,1.032798,0.,0.,0.,0.,0.,0.,1.833966,0.,1.833966,0.,0.,0.,0.,0.,0.,0.,0.,0.,0.,0.,0.,0.,0.,0.,0.,0.,0.,0.,0.,0.,0.,0.,0.,0.,0.,0.,0.,0.,0.,0.,0.,0.,0.,0.,0.,0.,0.,0.,0.,0.,0.,0.,0.,0.,0.,0.,0.,0.,0.,0.,0.,0.,0.,0.,0.,0.,0.,0.,0.,0.,0.,0.,0.,0.,0.,0.,0.,0.,0.,0.,0.,0.,0.,0.,0.,0.,0.,0.,0.,0.,0.,0.,0.,2.294848,0.,0.,0.,0.,0.,0.,0.,0.,0.,0.,0.,0.,0.,0.,0.,0.,0.,0.,0.,0.,0.,0.,0.,0.,0.,0.,0.,0.,0.,0.,0.,0.,0.,0.,0.,0.,0.,0.,0.,0.,0.,0.,0.,0.,0.,0.,0.,0.,0.,0.,0.,0.,0.,0.,0.,0.,0.,0.,0.,0.,0.,0.,0.,0.,0.,0.82095,0.,0.,0.,0.,0.,0.,0.,0.,0.,0.,0.,0.,0.,0.,1.547903,0.,1.547903,0.,0.,0.,0.,0.,1.146903,0.,0.,0.,0.,0.,0.,0.,0.,1.773377,0.,0.,0.,0.,0.,0.,0.,0.,0.,0.,0.,0.,0.,0.,0.,0.,0.,0.,0.,0.,0.,0.,1.457142,0.,0.,0.,0.,0.,0.,0.,0.,1.294732,0.,0.,1.752372,0.,0.,1.947859,0.,0.,0.,0.,0.,0.,1.17991,0.,1.215682,0.,0.,0.,0.,0.,0.,0.,0.,0.,0.,0.,0.,0.,0.960418,0.,0.,0.,0.,0.,0.,0.,0.,0.,0.,0.,0.,0.,0.,0.,0.,0.,0.,0.,0.,0.,0.,0.,0.,0.,0.,0.,0.,0.,0.,0.,0.,0.,0.,0.,0.,0.,1.204544,0.,1.309911,0.,0.,0.,0.,0.,1.084853,0.,0.,0.,0.,2.504479,0.,0.,0.,0.,0.,0.,0.,1.706812,0.,0.,0.,0.,0.,0.,0.,0.,0.,0.,1.314328,1.177167,0.,0.,0.,0.,0.,0.,0.,0.,1.185849,0.,0.,0.,0.,2.181542,0.,0.,0.,0.,0.,2.181542,0.,0.,0.,0.,0.,0.,0.,0.,0.,1.289871,0.,0.,0.,0.,0.,0.,0.,0.,0.,0.,0.,0.,0.,0.,0.,0.,0.,0.,0.,1.689065,0.,0.,0.,1.689065,0.,0.,0.,0.,0.,1.492775,1.689065,0.,0.,0.,0.,0.,0.,0.,0.,0.,0.,0.,1.078559,0.,0.,0.,0.,0.,0.,0.,0.,0.,1.813374,0.,0.,0.,0.,0.,0.,0.,0.,0.,0.,0.,0.,0.,0.,0.,0.,2.337058,0.,0.,0.,0.,0.,0.,0.,0.,0.,0.,0.,1.42519,0.,0.,0.,0.,0.,0.,0.,1.355422,0.,0.,0.,0.,0.,0.,0.,1.42519,0.,0.,0.,0.,0.,0.,0.,0.,0.,1.470457,0.,0.,0.,0.,1.96267,0.,0.,0.,0.,0.,0.,0.,0.,0.,0.,0.,0.,0.,0.,0.,0.,0.,0.,0.,0.,0.,0.,0.,0.,0.,0.,0.,0.,0.,0.,0.,0.,0.,0.,0.,0.,0.,0.,0.,0.,0.,0.,0.,0.,0.,0.,0.,0.,0.,0.,0.,0.,0.,0.,0.,0.,0.,0.,0.,0.,0.,0.,0.,0.,0.,0.,0.,0.,0.,0.,0.,0.,0.,1.888376,0.,0.,0.,0.,0.,1.39161,0.,2.385669,2.385669,0.,0.,0.,0.,0.,0.,0.,0.,0.,0.,0.,0.,0.,0.,0.,0.,0.,0.,1.739674,0.,0.,0.,0.,0.,0.,0.,0.,0.,0.,0.,0.,0.,0.,0.,0.,0.,0.,0.,0.,0.,0.,1.310519,0.,0.,0.,0.,0.,1.264134,0.,0.,0.,0.,0.,0.,0.,0.,0.,0.,0.,0.,0.,0.,0.,0.,0.,0.,0.,0.,0.,0.,0.,0.,0.,0.,0.,1.552132,0.,0.,0.,0.,0.,0.,0.,0.,0.,0.,0.,0.,0.,0.,0.,0.,0.,0.,0.,0.,0.,0.,0.,0.,0.,0.,0.,0.,0.,0.,0.,0.,0.,0.,0.,0.,0.,0.,0.,0.,0.,0.,0.,0.,0.,2.35953,2.35953,2.35953,0.,0.,2.35953,2.35953,0.,0.,0.,0.,0.,0.,0.,0.,0.,0.,0.,0.,0.,0.,0.,0.,0.,0.,0.,0.,0.,0.,0.,0.,0.,0.,0.,0.,0.,0.,0.,0.,0.,0.,0.,0.,0.,0.,0.,0.,0.,0.,0.,0.,0.,0.,0.,0.,0.,0.,0.,0.,0.,0.,0.,0.,0.,0.,0.,0.,0.,0.,0.,0.,0.,0.,0.,0.,0.,0.,0.,0.,0.,0.,0.,0.,0.,1.276637,0.,0.,0.,0.,0.,0.,0.,0.,0.,0.,0.,0.,0.,0.,0.,0.,0.,0.,0.,0.,0.,0.,0.,0.,0.,0.,0.,0.,0.,0.,0.,0.,0.,0.,0.,0.,0.,0.,0.,0.,0.,0.,0.,0.,0.,0.,0.,0.,0.,0.,0.,0.,0.,0.,0.,0.,0.,0.,0.,0.,0.,0.,0.,0.,0.,0.,0.,0.,0.,0.,0.,0.,0.,0.,0.,0.,0.,0.,0.,0.,0.,0.,0.,0.,0.,0.,0.,0.,0.,0.,0.,0.,0.,0.,0.,0.,0.,0.,0.,0.,0.,0.,0.,0.,0.,0.,0.,0.,0.,0.,0.,0.,0.,0.,0.,0.,0.,0.,0.,0.,0.,0.,0.,0.,0.,0.,0.,0.,0.,0.,0.,0.,0.,0.,0.,0.,0.,0.,0.,0.,0.,0.,0.,0.,0.,0.,0.,0.,0.,1.159836,0.,0.,0.,0.,0.,0.,0.,0.,0.,0.,0.,0.,0.,0.,0.,0.,0.,0.,0.,0.,0.,0.,0.,0.,0.,0.,0.,0.,0.,0.,0.,0.,0.,0.,0.,0.,0.,0.,0.,0.,0.,0.,0.,1.018187,0.,0.,0.,0.,0.,0.,0.,0.,0.,0.,0.,0.,0.,0.,0.,0.,0.,0.,0.,0.,1.154639,0.,0.,0.,0.,0.,0.,0.,0.,0.,0.,0.,0.,0.,0.,0.,0.,0.,0.,0.,0.,0.,0.,0.,0.,0.,0.,0.,0.,0.,0.,0.,0.,0.,0.,1.794146,1.794146,0.,0.,0.,0.,0.,0.,0.,0.,0.,0.,0.,0.,0.,0.,0.,0.,0.,0.,0.,0.,0.,0.,0.,0.,0.,0.,2.000279,0.,0.,0.,0.,0.,0.,0.,0.,0.,0.,0.,1.532035,1.457215,0.,0.,1.707277,0.,0.,1.707277,0.,0.,0.,1.139207,0.,0.,0.,1.139207,0.,0.,0.,0.,0.,0.,0.,0.,0.,0.,0.,0.,0.,0.,0.,0.,0.,0.,0.,2.128492,0.,0.,0.,0.,0.,0.,0.,0.,0.,0.,0.,0.,0.,0.,0.,0.,0.,0.,0.,0.,0.,0.,0.,0.,0.,0.,0.,0.,0.,0.,0.,0.,0.,0.,0.,0.,0.,0.,0.,0.,0.,0.,0.,1.273812,0.,0.,0.,0.,0.,0.,0.,1.969599,0.,0.,0.,0.,0.,0.,1.724887,0.,0.,0.,1.724887,0.,0.,0.,0.,0.,0.,0.,0.,0.,0.,0.,0.,1.773906,0.,0.,1.458899,0.,0.,0.,0.,0.,0.,0.,0.,0.,0.,0.,0.,0.,0.,0.,0.,1.502476,0.,0.,0.,0.,0.,0.,0.,0.,0.,0.,0.,0.,0.,0.,0.,0.,0.,0.,0.,0.,0.,0.,0.,0.,0.,0.,0.,0.,0.,0.,0.,0.,0.,0.,0.,0.,0.,0.,0.,0.,0.,0.,0.,0.,0.,0.,0.,0.,1.038394,0.,0.,0.,0.,0.,1.925342,0.,0.,0.,1.925342,0.,0.,0.,0.,0.,0.,0.,0.,0.,0.,0.,0.,0.,0.,0.,0.,0.,0.,0.,0.,0.,0.,0.,0.,0.,0.,0.,0.,0.,0.,0.,0.,0.,0.,0.,0.,0.,0.,1.745409,0.,0.,0.,0.,0.,0.,0.,0.,0.,0.,0.,0.,0.,0.,0.,0.,0.,0.,0.,0.,0.,0.,0.,0.,0.,0.,0.,0.,0.,0.,1.1345,1.1345,0.,0.,0.,0.,0.,0.,0.,0.,0.,0.,0.,0.,0.,0.,0.,1.435454,0.,0.,1.074584,0.,0.,0.,0.,0.,0.,0.,0.,0.,0.,0.,0.,0.,0.,0.,0.,0.,0.,0.,0.,0.,0.,0.,0.,0.,0.,0.,0.,0.,0.,0.,0.,0.,0.,0.,0.,0.,0.,0.,0.,0.,0.,0.,0.,0.,1.355241,0.,0.,0.,0.,0.,0.,0.,0.,0.,0.,0.,0.,0.,0.,0.,0.,0.,1.706722,0.,0.,0.,0.,0.,0.,0.,0.,0.,0.,0.,0.,0.,0.,1.706722,0.,0.,0.,0.,0.,0.,0.,0.,0.,0.,0.,0.,0.,0.,0.,0.,0.,0.,0.,0.,0.,0.,0.,0.,0.,0.,0.,0.,0.,0.,0.,0.,0.,0.,0.,0.,0.,0.,0.,0.,0.,0.,0.,0.,0.,0.,0.,0.,0.,0.,0.,0.,0.,0.,0.,0.,0.,0.,0.,0.,0.,0.,0.,0.,0.,0.,0.,0.,0.,0.,0.,0.,0.,0.,0.,0.,0.,0.,0.,0.,0.,0.,0.,0.,0.,0.,0.,0.,0.,0.,0.,0.,0.,0.,0.,0.,0.,0.,0.,0.,0.,0.,0.,0.,0.,0.,0.,0.,0.,0.,0.,0.,0.,0.,0.,0.,0.,0.,0.,0.,0.,0.,0.,0.,0.,0.,0.,0.,0.,0.,0.,0.,0.,0.,0.,0.,0.,0.,0.,0.,0.,0.,0.,0.,0.,0.,0.,0.,0.,0.,0.,0.,0.,0.,0.,0.,0.,0.,0.,0.,0.,0.,1.474155,0.,0.,0.,0.,0.,0.,0.,0.,0.,0.,0.,0.,0.,0.,0.,0.,0.,0.,0.,0.,0.,0.,0.,0.,0.,1.675057,0.,0.,1.142167,1.371805,0.,1.675057,0.,0.,1.110129,0.,0.,0.,0.,0.,0.,0.,0.,0.,0.,0.,0.,0.,0.,0.,0.,0.,0.,0.,0.,0.,0.,0.,0.,0.,0.,0.,0.,0.,0.,0.,0.,0.,0.,0.,0.,0.,0.,0.,0.,0.,0.,0.,0.,0.,0.,0.,0.,0.,0.,0.,0.,0.,0.,0.,0.,0.,0.,0.,0.,0.,0.,0.,0.,0.,0.,1.386591,0.,0.,0.,0.,0.,0.,0.,0.,0.,0.,0.,0.,0.,0.,0.,0.,0.,0.,0.,0.,0.,0.,0.,0.,0.,0.,0.,0.,0.,0.,0.,0.,0.,0.,0.,0.,0.,0.,0.,0.,0.,0.,0.,0.,0.,0.,0.,0.,0.,0.,0.,0.,0.,0.,0.,0.,0.,0.,0.,0.,0.,0.,0.,0.,0.,0.,0.,0.,0.,0.,0.,0.,0.,0.,0.,0.,0.,0.,0.,0.,0.,0.,0.,0.,0.,0.,1.405144,0.,0.,0.,0.,0.,0.,0.,0.,0.,0.,0.,0.,0.,0.,0.,0.,0.,0.,0.,1.405144,0.,0.,0.,0.,0.,0.,0.,0.,0.,0.,0.,0.,0.,0.,0.,1.405144,0.,0.,0.,0.,0.,0.,0.,0.,0.,0.,0.,0.,0.,0.,0.,1.248158,0.,0.,0.,0.,0.,2.001186,0.,2.001186,0.,2.001186,1.43627,0.,0.,0.,0.,0.,0.,0.,0.,0.,0.,0.,0.,0.,0.,0.,0.,0.,0.,0.,0.,0.,0.,0.,0.,0.,0.,0.,0.,0.,0.,0.,0.,0.,0.,0.,0.,0.,0.,0.,0.,0.,0.,1.132889,1.515036,0.,0.,0.,0.,0.,0.,0.,0.,0.,0.,0.,0.,0.,0.,0.,0.,0.,0.,0.,0.,0.,0.,0.,0.,0.,0.,0.,0.,0.,0.,0.,0.,0.,0.,0.,0.,0.,0.,0.,0.,0.,0.,0.,0.,0.,0.,0.,0.,0.,0.,0.,0.,0.,0.,0.,0.,0.,0.,0.,0.,0.,0.,0.,0.,0.,0.,0.,0.,0.,0.,0.,0.,0.,0.,0.,0.,0.,0.,0.,0.,0.,0.,0.,0.,0.,0.,0.,0.,0.,0.,0.,0.,0.,0.,0.,0.,0.,0.,0.,0.,0.,0.,0.,0.,0.,0.,0.,0.,0.,0.,0.,0.,0.,0.,0.,0.,0.,0.,0.,0.,0.,0.,0.,0.,0.,0.,0.,0.,0.,0.,0.,0.,1.77063,0.,1.548961,0.,0.,0.,0.,0.,0.,0.,0.,0.,0.,0.,0.,0.,1.696586,0.,0.,0.,1.034809,0.,0.,0.,0.,0.,1.342206,0.,0.,0.,0.,0.,0.,0.,0.,0.,0.,0.,0.,0.,0.,0.,0.,0.,0.,0.,0.,0.,0.,0.,0.,0.,0.,0.,0.,0.,0.,0.,0.,0.,0.,0.,0.,0.,0.,0.805728,0.,0.,0.,0.,0.,0.,0.,0.,0.,0.,0.,0.,0.,0.,0.,0.,0.,0.,0.,0.,0.,0.,0.,0.,0.,0.,0.,0.,0.,0.,0.,0.,0.,0.,0.,0.,0.,1.496338,0.,0.,1.496338,0.,0.,0.,0.,0.,0.,0.,0.,0.,0.,0.,0.,0.,0.,0.,0.,0.,0.,0.,0.,0.,0.,0.,0.,0.,0.,0.,0.,0.,0.,0.,0.,0.,0.,0.,0.,0.,0.,0.,0.,0.,1.537616,0.,1.537616,1.126886,0.,0.,0.,0.,0.,0.,0.,0.,0.,0.,0.,0.,0.,0.,0.,0.,0.,0.,1.675846,0.,0.,0.,0.,0.,1.956841,1.956841,0.,1.956841,0.,0.,0.,0.,0.,0.,0.,1.637944,1.694635,1.82843,0.,0.,0.,0.,0.,0.,0.,0.,0.,0.,1.000247,0.,0.,0.,0.,0.,0.,0.,0.,0.,0.,0.,0.,0.,0.,0.,0.,0.,0.,1.433403,0.,0.,0.,0.,0.,0.,0.,0.,0.,0.,0.,0.,0.,0.,1.501988,0.,0.,0.,0.,0.,0.,0.,0.,0.,0.,0.,0.,0.,1.936476,0.,0.,0.,0.,0.,0.,0.,0.,0.,0.,0.,0.,0.,1.786214,0.,0.,1.870928,0.,0.,1.786214,0.,0.,0.,0.,0.,0.,0.,0.,0.,0.,0.,0.,0.,0.,0.,0.,0.,0.,0.,0.,0.,0.,0.,0.,0.,0.,0.,0.,0.,0.,0.,0.,0.,0.,0.,0.,0.,0.,0.,0.,0.,0.,0.,0.,0.,0.,0.,0.,0.,0.,0.,0.,0.,1.885242,1.885242,0.,0.,0.,0.,1.552963,0.,0.,0.,0.,0.,0.,0.,0.,0.,0.,0.,1.205997,0.,0.,0.,0.,0.,0.,0.,1.3783,1.587223,0.,0.,0.,0.,0.,1.136285,0.,0.,0.,0.,0.,0.,0.,0.,0.,0.,0.,0.,0.,0.,1.987239,0.,0.,0.,0.,0.,0.,0.,0.,0.,0.,0.,0.,0.,0.,0.,0.,0.,0.,0.,0.,0.,2.14943,0.,0.,0.,0.,0.,0.,1.148603,0.,0.,0.,0.,0.,1.132531,0.,0.,0.,0.,0.,0.,0.,0.,0.,1.216918,0.,0.,0.,0.,0.,0.,1.488407,0.,0.,0.,0.,1.797794,0.,0.,0.,0.,0.,0.,0.,0.,0.,2.170936,0.,0.,0.,0.,0.,0.887089,0.,0.,0.,0.,0.,0.,0.,0.,1.820955,1.820955,0.,0.,1.820955,0.,1.048712,0.,0.,0.,1.832424,0.,0.,0.,0.,0.,0.,0.,0.,0.,0.,0.,0.,0.,0.,0.,0.,0.,0.,0.,0.,0.,1.352403,0.,0.,0.,0.,0.,0.,0.,0.,0.,0.,0.,0.,0.,0.,0.,0.,0.,1.139985,0.,0.,0.,0.,0.,0.,0.,0.,0.,0.,0.,1.352403,0.,0.,0.,0.,0.,0.,0.,0.,0.,0.,0.,0.,0.,0.,0.,0.,0.,0.,0.,0.,0.,0.,0.,0.,0.,0.,0.,0.,0.,0.,0.,0.,0.,0.,0.,0.,0.,0.,0.,0.,0.,0.,0.,0.,0.,0.,0.,0.,0.,0.,0.,0.,0.,0.,0.,0.,0.,0.,0.,0.,0.,0.,0.,0.,0.,0.,0.,0.,0.,0.,0.,0.,0.,0.,0.,0.,0.,0.,0.,0.,0.,0.,0.,0.,0.,0.,0.,0.,0.,0.,0.,0.,0.,0.,0.,0.,0.,0.,0.,0.,0.,0.,0.,0.,0.,0.,0.,0.,0.,0.,0.,0.,0.,0.,0.,0.,0.,1.532163,0.,0.,0.,0.760105,0.,0.,0.,0.,0.,0.,0.,0.,0.,0.,0.,0.,0.,0.,0.,0.,0.,0.,0.,0.,0.,0.,0.,0.,0.,0.,0.,0.,0.,1.849106,0.,0.,0.,0.,0.,0.,0.,1.639728,0.,0.,0.,0.,0.,1.639728,0.,0.,0.,0.,0.,0.,0.,0.,0.,0.,0.,0.,0.,0.,0.,0.,0.,0.,0.,0.,0.,1.811345,0.,1.811345,0.,0.,0.,0.,0.,0.,0.,0.,0.,0.,1.497122,0.,0.,0.,0.,0.,0.,1.497122,1.497122,0.,0.,0.,1.497122,0.,0.,1.40998,0.,0.,0.,0.,1.40998,0.,0.,0.,0.,0.,0.,0.,0.,0.,0.,0.,1.655288,0.,1.655288,0.,0.,0.,1.655288,0.,0.,0.,0.,0.,1.366829,0.,0.,0.,0.,0.,0.,0.,0.,0.,0.,0.,0.,0.,0.,0.,0.,0.,0.,0.,0.,0.,0.,1.472239,0.,0.,0.,0.,0.,0.,0.,0.,0.,0.,0.,0.,0.,0.,0.,0.,0.,0.,0.,0.,0.,0.,0.,0.,0.,0.,0.,0.,0.,0.,1.76637,0.,0.,0.,0.,0.,0.,0.,0.,0.,0.,0.,0.,0.,0.,0.,0.,0.,0.,2.27208,0.,0.,0.,0.,0.,0.,0.,0.,0.,0.,0.,0.,0.,0.,0.,0.,0.,0.,0.,0.,0.,0.,0.,0.,0.,0.,0.,0.,0.,0.,0.,0.,0.,0.,0.,1.487207,0.,0.,0.,0.,1.489894,0.,0.,0.,0.,0.,0.,0.,0.,0.,0.,0.,0.,0.,0.,0.,0.,0.,0.,0.,1.487207,0.,0.,0.,0.,0.,0.,0.,0.,0.,0.,0.,0.,0.,0.,0.,0.,0.,0.,0.,1.487207,0.,0.,0.,0.,0.,0.,0.,0.,0.,0.,0.,0.,0.,0.,0.,0.,0.,0.,0.,0.892905,0.,0.,0.,0.,0.,0.,0.,0.,0.,0.,0.,0.,0.,0.,0.,0.,0.,0.,0.,0.,0.,0.,0.,0.,0.,0.,0.,0.,0.,0.,0.,0.,0.,0.,0.,0.,0.,0.,0.,0.,0.,0.,0.,0.,0.,0.,0.,0.,0.,0.,0.,0.,0.,0.,0.,0.,0.,0.,0.,0.,0.,0.,0.,0.,1.396753,0.,0.,0.,0.,0.,0.,0.,0.,0.,0.,0.,0.,0.,0.,0.,0.,0.,0.,1.401623,0.,0.,0.,0.,0.,0.,0.,0.,0.,0.,0.,0.,0.,0.,0.,0.,0.,1.295103,0.,0.,0.,0.,0.,0.,0.,0.,0.,0.,0.,0.83531,0.,0.,0.,0.,0.,0.,0.,0.,0.,0.,0.,0.,0.,0.,0.,0.,0.,0.,0.,0.,0.,0.,0.,0.,0.,0.,0.,0.,0.,0.,0.,0.,0.,1.254123,0.,0.,1.666276,0.,0.,0.,0.,0.,0.,0.,0.,0.,0.,0.,0.,0.,0.,0.,0.,0.,0.,0.,1.16923,0.,0.,0.,0.,0.,0.,0.,1.322672,0.,0.,0.,0.,0.,0.,0.,0.,0.,0.,0.,0.,0.,0.,0.,0.,0.,0.,0.,1.16923,0.,0.,0.,0.,0.,0.,0.,0.,0.,0.,0.,1.620245,2.288377,0.,0.,0.,0.,0.,0.,0.,0.,0.,0.,1.555467,0.,0.826696,0.,0.,0.,0.,0.,0.,0.,0.,0.,0.,0.,0.,0.,0.,0.,0.,0.,0.,0.,0.,0.,0.,0.,0.,0.,0.,0.,0.,0.,0.,0.,0.,0.,0.,0.,0.,0.,1.788685,0.,0.,0.,0.,0.,0.,0.,0.,0.,0.,0.,0.,0.,0.,0.,0.,0.,0.,0.,0.,0.,0.,0.,0.,0.,0.,0.,0.,0.,0.,0.,0.,0.,0.,0.,0.,0.,0.,0.,0.,0.,0.,0.,0.,0.,0.,0.,0.,0.,0.,0.,0.,0.,0.,0.,0.,0.,0.,0.,0.,0.,0.,0.,0.,0.,0.,0.,0.,0.,0.,0.,0.,0.,0.,0.,0.,0.,0.,0.,0.,0.,0.,0.,0.,1.652872,0.,0.,0.,0.,1.257187,0.,0.,1.613127,0.,0.,0.,0.,0.,0.,0.,0.,0.,0.,0.,0.,0.,0.,0.,0.,0.,0.,0.,0.,0.,0.,0.,0.,0.,0.,0.,0.,0.,0.,0.,0.,0.,0.,0.,0.,0.,0.,0.,0.,0.,0.,0.,0.,0.,0.,0.,0.,0.,0.,1.808769,0.,0.,0.,0.,0.,0.,0.,0.,0.,0.,0.,0.,1.974419,0.,0.,0.,0.,0.,0.,0.,0.,0.,0.,0.,0.,0.,0.,1.615512,0.,0.,0.,0.,0.,0.,0.,0.,0.,0.,0.,0.,0.,0.,0.,0.,0.,0.,0.,0.,0.,0.,0.,0.,0.,0.,0.,0.,0.,0.,0.,0.,0.,0.,0.,0.,0.,0.,0.,0.,0.,0.,0.,0.,0.,0.,0.,0.,0.,0.,0.,0.,0.,0.,0.,0.,0.,0.,0.,0.,0.,0.,0.,0.,0.,0.,0.,0.,0.,0.,0.,0.,0.,0.,0.,0.,0.,0.,0.,0.,0.,0.,0.,0.,0.,0.,0.,0.,0.,0.,0.,0.,0.,0.,0.,0.,0.,0.,0.,0.,1.60774,0.,0.,0.,0.,0.,0.,0.,0.,0.,0.,0.,0.,0.,0.,0.,0.,0.,0.,0.,0.,0.,0.,0.,0.,0.,0.,0.,0.,0.,0.,0.,0.,0.,0.,0.,0.,0.,0.,0.,0.,0.,0.,0.,0.,0.,0.,0.,0.,0.,0.,0.,0.,0.,0.,0.,0.,0.,0.,0.,0.,0.,0.,0.,1.746592,0.,0.,0.,0.,0.,0.,0.,0.,0.,0.,0.,0.,0.,0.,0.,0.,0.,0.,0.,0.,0.,1.446746,0.,0.,0.,0.,0.,0.,0.,0.,0.,0.,0.,0.,0.,0.,0.,0.,0.,0.,0.,1.822541,0.,0.,0.,0.,0.,0.,0.,0.,0.,0.,0.,0.,0.,0.,0.,1.326082,2.07076,0.,0.,0.,0.,0.,0.,0.,0.,0.,0.,0.,0.,0.,0.,0.832853,0.,0.,0.,0.,0.,0.,0.,0.,0.,0.,0.,0.,0.,0.,0.,0.,0.,0.,0.,0.,0.,0.,0.,0.,0.,0.,0.,0.,0.,0.,0.,0.,0.,0.,1.263936,0.,0.,0.,0.932574,0.,0.,0.,0.,0.,1.187514,1.187514,0.,0.,0.,0.,0.,0.,0.,0.,0.,1.91303,0.,0.,0.,0.,0.,0.,0.,0.,0.,0.,0.,0.,0.,0.,0.,0.,0.,0.,0.,0.,0.,0.,0.,0.,0.,0.,0.,0.,0.,0.,0.,0.,0.,0.,0.,0.,0.,1.117007,0.,0.,0.,0.,0.,0.,0.,0.,0.,0.,0.,0.,0.,1.412238,0.,0.,0.,0.,0.,0.,0.,0.,0.,0.,0.,0.,0.,1.590495,0.,0.,0.,0.,0.,0.,0.,0.,0.,0.,0.,0.,0.,0.,0.,0.,0.,0.,0.,0.,0.,0.,0.,0.,0.,0.,0.,0.,0.,0.,0.,0.,0.,0.,0.,0.,0.,0.,0.,0.,0.,0.,0.,0.,0.,0.,0.,0.,0.,0.,0.,0.,0.,1.229331,0.,0.,0.,0.,0.,1.391508,0.,0.,0.,0.,0.,0.,0.,0.,0.,0.,0.,1.590495,0.,0.,0.,0.,0.,0.,0.,0.,0.,0.,0.,1.590495,0.,0.,0.,0.,0.,0.,0.,0.,0.,0.,0.,0.,0.,0.,0.,0.,0.,0.,0.,0.,0.,0.,0.,0.,0.,0.,0.,0.,0.,0.,0.,0.,0.,0.,0.,0.,0.,0.,0.,0.,0.,0.,0.,0.,0.,0.,0.,0.,0.,0.,0.,0.,0.,0.,0.,0.,0.,0.,0.,1.590495,0.,0.,0.,0.,0.,0.,0.,0.,0.,0.,0.,0.,0.,0.,0.,0.,0.,0.,0.,0.,0.,0.,0.,0.,0.,0.,0.,0.,0.,0.,0.,0.,0.,0.,0.,0.,0.,0.,0.,0.,0.,0.,0.,0.,0.,0.,0.,0.,0.,0.,0.,0.,0.,1.590495,0.,0.,0.,0.,0.,0.,0.,0.,0.,0.,0.,0.,0.,0.,0.,0.,0.,0.,0.,0.,0.,0.,0.,0.,0.,0.,0.,0.,0.,0.,0.,0.,0.,0.,0.,0.,0.,0.,0.,0.,0.,0.,0.,0.,0.,0.,0.,0.,0.,0.,0.,0.,0.,0.,0.,0.,0.,0.,0.,0.,0.,0.,0.,0.,0.,0.,0.826169,0.,0.,0.,0.,0.,0.,0.,0.,0.,0.,0.,0.,0.,0.,0.,0.,0.,0.,0.,0.,0.,0.,0.,0.,0.,0.,0.,0.,0.,0.,0.,0.,0.,0.,0.,0.,0.,0.,0.,0.,0.,0.,0.,0.,0.,0.,0.,0.,0.,0.,1.839657,0.,0.,0.,0.,0.,0.,0.,0.,0.,0.,0.,0.,0.,0.,0.,0.,0.,0.,0.,0.,0.,0.,0.,0.,0.,0.,0.,0.,0.,0.,0.,0.,0.,0.,0.,0.,0.,0.,0.,0.,0.,0.,0.,0.,0.,0.,0.,0.,0.,1.058651,0.,0.,0.,0.,1.225023,0.,0.,0.,0.,0.,0.,0.,0.,0.,0.,0.,0.,0.,0.,0.,0.,0.,0.,0.,1.971217,0.,0.,0.,0.,0.,0.,0.,0.,0.,0.,0.,0.,0.,0.,1.305511,0.,0.,0.,0.,0.,0.,0.,0.,0.,0.,0.,0.,0.,0.,0.,0.,0.,0.,0.,0.,0.,0.,0.,0.,0.,0.,0.,0.,0.,0.,0.,0.,0.,0.,0.,1.134325,0.,0.,0.,0.,0.,0.,0.,0.,0.,0.,0.,0.,0.,0.,0.,1.35527,0.,0.,0.,0.,0.,0.,0.,1.754949,0.,0.,0.,0.,0.,0.,0.,0.,0.,0.,0.,1.134325,0.,0.,0.,0.,0.,0.,0.,0.,0.,0.,0.,0.,0.,0.,0.,1.134325,0.,0.,0.,0.,0.,0.,0.,0.,0.,0.,0.,0.,0.,0.,0.,1.134325,0.,0.,0.,0.,0.,0.,0.,0.,0.,0.,0.,0.,0.,0.,0.,0.,0.,0.,0.,0.,0.,0.,0.,0.,0.,0.,0.,0.,0.,0.,0.,0.,0.,0.,2.380012,0.,0.,0.,0.,0.,0.,0.,0.,0.,0.,0.,0.,0.,0.,0.,0.,0.,0.,0.,0.,0.,0.,0.,0.,0.,0.,0.,0.,0.,1.946954,0.,0.,0.,0.,0.,0.,0.,0.,0.,0.,0.,0.,0.,0.,0.,0.,0.,0.,0.,0.,0.,0.,0.,0.,0.,0.,0.,0.,0.,0.,0.,1.535778,0.,0.,0.,0.,1.95165,0.,0.,0.,0.,0.,0.,0.,0.,0.,0.,0.,0.,0.,0.,0.,0.,0.,0.,0.,0.,0.,0.,0.,0.,0.,0.,0.,0.,0.,0.,0.,0.,0.,1.431549,1.246338,0.,1.92212,0.,0.,0.,0.,0.,0.,0.,0.,0.,0.,0.,0.,0.,0.,0.,0.,0.,0.,0.,0.,0.,0.,1.7058,0.,0.,0.,0.,0.,0.,0.,0.,0.,0.,0.,0.,0.,0.,0.,0.,0.,0.,0.,0.,0.,0.,0.,0.,0.,0.,0.,0.,0.,0.,0.,0.,0.,0.,0.,1.7058,0.,0.,0.,0.,0.,0.,0.,0.,0.,0.,0.,1.465459,0.,0.,0.,0.,0.,0.,0.,0.,0.,0.,0.,0.,0.,0.,0.,0.,0.,0.,0.,0.,0.,0.,0.,0.,0.,0.,0.,0.,0.,0.,0.,0.,0.,0.,0.,0.,0.,0.,0.,0.,0.,0.,0.,0.,1.7058,0.,0.,0.,0.,0.,0.,0.,0.,0.,0.,0.,1.7058,0.,0.,0.,0.,0.,0.,0.,0.,0.,0.,0.,0.,0.,0.,0.,0.,0.,0.,0.,0.,0.,0.,0.,0.,0.,0.,0.,0.,0.,0.,0.,0.,0.,0.,0.,0.,0.,0.,0.,0.,0.,1.983101,1.465967,0.,0.,0.,0.,0.,0.,0.,0.,0.,2.159256,0.,0.,2.159256,0.,0.,0.,0.,0.916456,0.,0.,0.,0.,0.,0.,0.,0.,0.,0.,0.,0.,0.,0.,0.,0.,0.,0.,0.,0.,0.,0.,0.,0.,0.,0.,0.,2.169913,0.,0.,0.,0.,0.,0.,0.,0.,0.,1.647039,0.,0.,0.,0.,0.,1.647039,0.,0.,0.,0.,0.,0.,1.428383,0.,0.,0.,0.,0.,0.,0.,1.428383,0.,0.,0.,1.428383,0.,0.,0.,0.,0.,0.,0.,0.,0.,0.,0.,0.,0.,0.,0.,0.,2.134141,0.,0.,1.914566,0.,0.,0.,0.,0.,0.,0.,0.,0.,0.,0.,0.,0.,0.,1.52159,0.,0.,0.,0.,0.,0.,0.,0.,0.,0.,0.,0.,0.,0.,0.,0.,0.,0.,0.,0.,0.,0.,0.,0.,0.,0.,0.,0.,0.,0.,0.,0.,0.,0.,0.,0.,0.,0.,0.,0.,0.,0.,1.393809,1.393809,0.,0.,0.,1.036656,0.,0.,0.,0.,0.,0.,0.,0.,0.,0.,0.,0.,0.,0.,0.,0.,0.,0.,0.,0.,0.,0.,0.,0.,0.,0.,0.,0.,0.,0.,0.,1.0631,0.,0.,0.,0.,0.,0.,0.,0.,0.,0.,0.,0.,0.,0.,0.,0.,0.,0.,0.,0.,0.,0.,0.,0.,0.,0.,0.,0.,0.,0.,0.,0.,0.,0.,0.,0.,0.,0.,0.,0.,0.,1.617973,0.,0.,0.,0.,0.,1.913394,1.916987,0.,0.,0.,0.,0.,0.,0.,0.,0.,0.,0.,0.,0.,0.,0.,0.,0.,0.,0.,0.,0.,0.,0.,0.,0.,0.,0.,0.,0.,0.,0.,0.,0.,0.,0.,0.,0.,0.,0.,0.,0.,0.,0.,0.,0.,0.,0.,0.,0.,0.,0.,0.,0.,0.,0.,0.,0.,0.,0.,0.,0.,0.,0.,0.,0.,0.,0.,0.,0.,0.,0.,0.,0.,0.,1.487128,1.487128,0.,0.,0.,0.,0.,0.,0.,0.,0.,0.,0.,0.,0.,0.,0.,0.,0.,0.,1.526784,0.,0.,0.,0.,0.,0.,0.,0.,0.,0.,0.,0.,0.,1.627821,0.,0.,0.,0.,0.,0.,0.,0.,0.,0.,0.,0.,0.,0.,0.,0.,0.,0.,0.,0.,0.,0.,0.,0.,0.,0.,0.,0.,0.,0.,0.,0.,0.,0.,0.,0.,0.,0.,1.564081,0.,0.,0.,0.,0.,0.,0.,0.,0.,0.,0.,0.,0.,0.,1.627821,0.,0.,0.,0.,0.,0.,0.,0.,0.,0.,0.,0.,0.,0.,0.,0.,0.,0.,0.,0.,0.,0.,0.,0.,0.,0.,0.,0.,0.,0.,0.,0.,0.,0.,0.,0.,0.,0.,0.,0.,0.,0.,0.,0.,0.,0.,0.,0.,0.,0.,0.,0.,0.,0.,0.,0.,0.,0.,0.,0.,0.,0.,0.,0.,0.,0.,0.,0.,0.,0.,0.,0.,0.,0.,0.,0.,0.,2.354282,0.,0.,2.354282,0.,0.,0.,0.,0.,0.,0.,0.,0.,0.,0.,0.,0.,0.,0.,0.,0.,0.,0.,0.,0.,0.,0.,0.,0.,0.,0.,0.,0.,0.,0.,0.,0.,0.,0.,0.,0.,0.,0.,0.,0.,0.,0.,0.,0.,0.,0.,0.,0.,0.,1.627821,0.,0.,0.,0.,0.,0.,0.,0.,0.,0.,0.,0.,0.,0.,0.,0.,0.,0.,0.,0.,0.,0.,0.,0.,0.,0.,0.,0.,0.,0.,0.,0.,0.,0.,0.,1.262896,0.,0.,0.,0.,0.,0.,1.744927,0.,1.744927,0.,0.,0.,0.,0.,1.745031,0.,1.744927,1.745031,1.744927,0.,1.744927,0.,0.,0.,0.,0.,1.013531,0.,0.,0.,0.,0.,0.,0.,0.,0.,1.450077,0.,0.,1.526382,1.113953,0.,0.,0.,0.,1.450077,0.,0.,1.526382,0.,0.,0.,0.,0.,0.,0.,0.,0.,0.,0.,0.,0.,0.,0.,0.,0.,0.,0.,0.,0.,0.,0.,0.,0.,0.,0.,0.,0.,1.849092,1.849092,0.,0.,1.849092,0.,0.,0.,0.,0.,0.,0.,0.,0.,0.,0.,0.,0.,0.,0.,0.,0.,0.,0.,0.,0.,0.,0.,0.,0.,0.,0.,0.,0.,0.,0.,0.,0.,0.,0.,0.,0.,0.,0.,0.,0.,0.,0.,0.,1.177159,0.,0.,0.,0.,0.,0.,0.,0.,0.,0.,0.,0.,0.,0.,1.526894,0.,0.,0.,0.,0.,0.,0.,0.,0.,0.,0.,0.,0.,0.,0.,0.,0.,0.,0.,0.,0.,0.,0.,0.,0.,0.,1.183328,0.,0.,1.183328,0.,0.,0.,0.,0.,0.,0.,0.,0.,0.,0.,0.,0.,0.,0.,0.,0.,0.,0.,0.,0.,0.,0.,1.526894,0.,0.,1.526894,0.,0.,0.,0.,0.,0.,0.,0.,0.,0.,0.,0.,0.,0.,0.,0.,0.,0.,0.,0.,0.,0.,0.,0.,0.,0.,0.,0.,0.,0.,0.,0.,0.,0.,0.,1.300086,0.,0.,0.,0.,0.,0.,0.,0.,0.,0.,0.,0.,0.,0.,0.,0.,0.,0.,0.,0.,0.,0.,0.,0.,0.,0.,0.,0.,0.,0.,0.,0.,0.,0.,0.,0.,0.,0.,0.,0.,0.,0.,0.,0.,0.,0.,0.,0.,0.,0.,0.,0.,0.,0.,0.,0.,0.,0.,0.,0.,0.,0.,0.,1.688664,0.,0.,0.,0.,0.,0.,0.,0.,0.,0.,0.,0.871826,0.,0.,0.,0.,0.,0.,0.,0.,0.,0.,0.,0.97203,0.,0.,0.,0.,0.,0.,0.,0.,0.,0.,0.,0.,0.,0.,0.,0.,1.738892,0.,0.,0.,0.,0.,0.,0.,1.915155,0.,1.87357,1.87357,1.794105,0.,0.,0.,1.191318,0.,0.,0.958016,0.,0.,0.,0.,0.,0.,0.,0.,0.,1.272993,0.,0.,0.,0.,0.,1.09375,0.,0.,0.,0.,0.,0.,0.,0.,0.,0.,0.,0.,0.,1.320329,0.,0.,0.,0.,0.,1.702881,0.,0.,0.,1.702881,0.,0.,0.,0.,0.,0.,1.702881,1.087401,0.,0.,0.,0.,0.,0.,1.078046,0.,0.,0.,0.,0.,1.078051,0.,0.,0.,0.,0.,0.,0.,0.,0.,0.,0.,1.274099,0.,0.,0.,0.,1.482525,0.,0.,0.,0.,0.,0.,1.482525,0.,0.,0.,0.,0.,0.,0.,0.,0.,0.,0.,0.,0.,0.,0.,0.,0.,0.,0.,0.,0.,0.,0.,0.,0.,0.,0.,0.,0.,0.,0.,0.,0.,0.,0.,0.,0.,0.,0.,0.,0.,2.449608,0.,1.621592,1.621592,1.621592,0.,0.,0.,0.,0.,0.,0.,0.,0.,0.,0.,0.,0.,0.,1.940029,0.,0.,0.,0.,0.,0.,0.,0.,0.,0.,0.,0.,0.,2.226098,0.,0.,0.,0.,0.,0.,0.,2.226098,0.,1.750106,0.,0.,0.,0.,0.,0.,0.,0.,0.,0.,0.,0.,0.,0.,0.,0.,0.,0.,0.,0.,0.,0.,0.,0.,0.,0.,0.,0.,0.,0.,0.,0.,0.,2.226098,0.,0.,0.,0.,0.,0.,0.,0.,0.,0.,0.,0.,0.,0.,0.,0.,0.,0.,0.,0.,0.,0.,0.,0.,0.,0.,0.,0.,0.,0.,0.,0.,0.,0.,0.,0.,0.,0.,0.,0.,0.,0.,0.,0.,0.,0.,0.,0.,0.,0.,0.,0.,0.,0.,0.,0.,0.,0.,0.,0.,0.,0.,0.,0.,0.,0.,0.,0.,0.,0.,0.,0.,0.,0.,0.,0.,0.,0.,0.,0.,0.,0.,0.,0.,0.,0.,0.,0.,0.,0.,0.,0.,0.,0.,0.,0.,0.,0.,0.,0.,0.,0.,0.,0.,0.,0.,0.,0.,0.,0.,0.,0.,0.,0.,0.,0.,0.,0.,0.,0.,0.,0.,0.,0.,0.,0.,0.,0.,0.,0.,0.,0.,0.,0.,0.,0.,0.,0.,0.,0.,0.,0.,0.,0.,0.,0.,0.,0.,0.,0.,0.,0.,0.,0.,0.,0.,0.,0.,0.,0.,0.,0.,0.,0.,0.,0.,0.,0.,0.,0.,0.,0.,0.,0.,0.,0.,0.,0.,0.,0.,0.,0.,0.,0.,0.,0.,0.,0.,0.,0.,0.,0.,0.,0.,0.,0.,0.,0.,0.,0.,0.,0.,0.,0.,0.,0.,0.,0.,0.,0.,0.,0.,0.,0.,0.,0.,0.,0.,0.,0.,0.,0.,0.,0.,0.,0.,0.,0.,0.,0.,0.,0.,0.,0.,0.,0.,0.,0.,0.,0.,0.,0.,0.,0.,0.,0.,0.,0.,0.,0.,1.465791,0.,0.,0.,0.,0.,0.,0.,0.,0.,0.,0.,0.,0.,0.,0.,0.,0.,0.,0.,0.,0.,0.,0.,0.,0.,0.,0.,0.,0.,0.,0.,0.,0.,0.,0.,0.,0.,0.,0.,0.,0.,0.,0.,0.,0.,0.,0.,1.21616,0.,0.,0.,1.625954,0.,0.,0.,0.,0.,0.,0.,0.,0.,0.,0.,0.,0.,0.,0.,0.,0.,0.,0.,0.,0.,0.,0.,0.,0.,0.,0.,0.,0.,0.,0.,1.045871,0.,0.,0.,0.,0.,0.,0.,0.,0.,0.,0.,0.,0.,0.,0.,0.,0.,0.,0.,0.,0.,0.,0.,0.,0.,0.,0.,0.,0.,0.,0.,0.,0.,0.,0.,0.,0.,0.,0.,0.,0.,0.,0.,0.,0.,0.,0.,0.,0.,0.,0.,0.,0.,0.,0.,0.,0.,0.,0.,0.,0.,1.149346,0.,0.,0.,0.,0.,0.,2.07636,0.,0.,0.,0.,0.,1.837714,0.,0.,0.,0.,0.,0.,0.,0.,0.,1.078733,0.,0.,0.,0.,0.,0.,0.,0.,0.,0.,1.249514,0.,0.,0.,0.,0.,0.690179,0.,2.228345,0.,0.,0.,1.266717,0.,0.,0.,0.,0.,0.,0.,0.,0.,0.,0.,0.,1.236763,0.,0.,0.,0.,0.,0.,0.,0.,0.,0.,0.,0.,1.085337,0.,0.,0.,0.,0.,0.,0.,0.,0.,0.,0.,1.085337,0.,0.,0.,0.,0.,0.,0.943413,0.,0.,0.,0.,0.,0.,0.,0.,0.,0.,0.,0.,0.,0.,0.,0.,1.607758,0.,0.,0.,0.,1.666432,0.,0.,0.,0.,0.,0.,0.,0.,0.,0.,0.,0.,0.,0.,0.,0.,0.,0.,0.,0.,0.,0.,0.,0.,0.,0.,0.,0.,0.,0.,0.,0.,0.,0.,0.,0.,0.,0.,0.,0.,0.,0.,0.,0.,0.,0.,0.,0.,0.,0.,0.,0.,0.,0.,0.,0.,0.,0.,0.,0.,0.,0.,0.,0.,0.,0.,0.,0.,0.,0.,0.,1.12534,0.,0.,0.,0.,0.,0.,0.,0.,0.,0.,0.,0.,0.,0.,0.,0.,0.,0.,0.,0.,0.,0.,0.,0.,0.,0.,0.,0.,0.,0.,0.,0.,0.,0.,0.,0.,0.,0.,0.,0.,0.,0.,0.,0.,0.,0.,0.,0.,0.,0.,0.,0.|0.,0.,0.,0.,0.,0.,0.,0.,1.102292,0.,0.,0.,0.,0.,0.,0.,0.,0.,0.,0.,0.,0.,0.,0.,0.801297,0.,0.,0.,0.,0.,0.,0.,0.,0.,0.,0.,0.,0.,0.,0.,0.,0.,0.,0.,0.,0.,0.,0.,0.,0.,0.,0.,0.,1.111942,0.,0.,0.,0.,0.,0.,0.,0.,0.,0.,0.,0.,0.,0.,0.,0.,0.,0.,0.,0.,0.,0.,0.,0.,0.,0.,0.,0.,0.,0.,0.,0.,0.,0.,0.,0.,0.,0.,0.,0.,0.,0.,0.,0.,0.,0.,0.,0.,0.,0.,0.,0.,0.,0.,0.,0.,0.,0.,0.,0.,0.,0.887482,0.,0.,0.,0.,0.,1.12487,0.,0.,0.,0.,0.,0.,0.,0.,0.,0.,0.,0.,0.,0.,0.,0.,0.,0.,0.,0.,0.,0.,0.,0.,0.,0.,0.,0.,0.,0.,0.,0.,0.,1.299073,0.,0.,1.299073,0.,0.,0.,0.,0.,0.,0.,0.,0.,0.,0.,0.,0.,0.,0.,0.,0.,0.,0.,0.,0.,0.,0.,0.,0.,0.,0.,0.,0.,0.,0.,0.,0.,0.,0.,0.,0.,0.,0.,0.,0.,0.,0.,0.727243,0.,0.,0.,0.,0.,0.,0.,0.,0.,0.,0.,0.,0.,0.,0.,0.,0.,0.,0.,0.,0.,0.,0.,0.,0.,0.,0.,0.,0.,0.,0.,0.,0.,0.,0.,0.,0.,0.,0.,0.,0.,0.,0.,0.,1.650149,1.650149,1.650149,1.650149,0.,1.650149,0.,0.,0.,0.,0.,0.,0.,0.,0.,0.,0.,0.,0.,0.,0.,1.197064,1.197064,1.197064,0.,0.,0.,1.729781,0.,0.,0.,0.,0.,0.,0.,0.,0.,0.,0.,0.,0.,0.,0.,1.89433,0.,0.,0.,0.,0.,0.,0.,0.,0.,0.,0.,0.,0.,0.,0.,0.,0.,0.,0.,0.,0.,0.,0.,0.,0.,0.,0.,0.,0.,0.,0.983199,0.,0.,0.983199,0.983199,1.610703,0.,0.,0.,1.610703,0.,0.,0.,0.,0.,0.,0.,0.,0.,0.,0.,1.610703,0.,0.,0.,0.,0.,0.,0.,1.321748,1.610703,0.,0.,0.,0.,0.,0.,0.,0.,0.,0.,0.,0.,0.,0.,1.321748,0.,0.,0.,0.,0.,0.,0.,0.,0.,0.,0.,0.,0.,0.,0.,0.,0.,0.,0.,0.,0.,0.,0.,0.,0.,0.,0.,0.,0.,0.,0.,0.,0.,0.,0.,0.,0.,0.,0.,0.,0.,0.,1.574522,0.,0.,0.,0.,0.,0.,0.,0.989408,0.,1.009731,0.,0.989408,1.009731,0.,0.,0.,0.,0.,0.,0.,0.,0.,0.,0.,0.,0.,0.,0.,0.,0.,0.,0.,0.,0.,0.,0.,0.,0.,0.,0.,1.254194,0.,0.,0.,0.,0.,0.,0.,0.,0.,0.,0.,0.,0.,0.,0.,0.,0.,0.,0.,0.,0.,0.,0.,0.,0.,0.,0.,0.,0.,0.,0.,0.,0.,0.,0.,0.,0.,0.,0.,0.,0.,0.,0.,0.,0.,0.,0.,0.,0.,0.,0.,0.,0.,0.,0.,0.,0.,0.,0.,0.,0.,0.,0.,0.,0.,0.,0.,0.,0.,0.,0.,0.,0.,0.,0.,0.,0.,0.,0.,0.,0.,0.,0.,0.,0.,0.,0.,0.,0.,1.333974,1.132527,0.,0.,0.,0.,0.,0.,0.,0.,0.,0.,0.,0.,0.,0.,0.,0.,0.,0.,0.,0.,0.,0.,0.,0.,0.,0.,0.,0.,0.,0.,0.,0.,0.,0.,0.,0.,0.,0.,0.,0.,0.,0.,0.,0.,0.,0.,0.,0.,0.,0.,0.,0.,0.,0.,0.,0.,0.,0.,0.,0.,0.,0.,0.,0.,0.,0.,0.,0.,1.502247,0.,0.,0.,0.,0.,0.,0.,0.,0.,0.,0.,1.339061,0.,1.339061,0.,1.339061,0.,0.,0.,1.017234,0.,0.,0.,0.,0.,0.,0.,0.,0.,0.,0.,0.,0.,1.239818,1.239818,0.,0.,0.,0.,0.,0.,0.,0.,0.,0.,0.,0.,2.18565,0.,0.,0.,0.,0.,0.,0.,2.18565,0.,0.,0.,0.,0.,0.,0.,2.18565,2.18565,0.,2.18565,0.,0.,0.,0.,0.,0.,0.,0.,0.,0.,0.,0.,0.,0.,0.,0.,0.,0.,0.,0.,0.,1.833977,0.,0.,1.833977,0.,0.,0.,0.,0.,0.,0.,0.,0.,0.,0.,0.,0.,0.,0.,0.,0.,0.,0.,0.,0.,0.,0.,0.,0.,0.,0.,0.,0.,1.18339,0.,0.,1.18339,1.18339,0.,1.18339,0.,0.,0.,0.,0.,0.,0.,0.,0.,1.18339,0.,0.,0.,0.,0.,0.,0.,0.,0.,0.,0.,1.18339,0.,0.,0.,0.,0.,1.11859,0.,0.,1.295923,0.,0.,0.,1.295923,0.,0.,0.,0.,0.,0.,0.,1.295923,0.,1.295923,0.,1.295923,0.,0.,0.,0.,0.,0.,0.,1.032671,0.,0.,1.437905,0.,0.,0.,0.,0.,1.437905,1.260268,0.,1.437905,0.,0.,0.,0.,0.,0.,0.,0.,0.,0.,0.84542,0.923038,0.,0.,0.,0.,0.,1.087354,0.,0.,0.,0.,0.,0.,0.,0.,0.,0.,0.,0.,0.,0.,0.,0.,0.,0.,0.,0.,0.,0.,0.,0.,0.,0.,0.,0.,0.,0.,0.,0.,0.,0.,0.,0.,0.,0.,0.,0.,0.,0.,0.,0.,0.,0.,0.,0.,1.05012,1.003893,0.,0.,0.,0.,0.,0.,0.,0.,0.,0.,0.,0.,0.995723,0.,0.,0.,0.,1.492851,0.,0.,0.,0.,0.,0.,0.,0.,0.,0.,0.,0.,0.,0.,0.,0.,0.,0.,0.,0.,0.,0.,0.,0.751929,0.,1.153372,0.,0.,0.,0.,0.,0.,0.,0.,0.,0.,0.,0.,0.,0.,0.,0.,0.,0.,0.,0.,0.,0.,0.,0.,0.,0.,1.171379,0.,0.,0.,0.,0.,0.,0.,0.,1.171379,0.,0.,0.,0.,0.,0.,0.,0.,0.,0.,0.,0.,0.,0.,0.,0.,1.33127,0.,0.,0.,0.,0.,0.,0.,0.,0.,0.,0.,0.,0.,0.,0.,0.,0.,0.,0.,0.,0.,0.,0.,0.,0.,0.,0.,0.,0.,1.721392,0.,0.,0.,1.721392,0.,0.,0.,0.67849,0.,0.,0.,0.,0.,0.768749,0.,0.,0.,0.,0.,0.,0.,0.,0.,1.244713,0.,0.,0.,0.,0.,0.,0.,0.,0.,0.,0.,0.,0.91512,0.,0.,0.,0.,0.,0.,0.,0.,0.,0.,0.,0.,0.,0.,0.,0.752484,0.,0.,0.,0.,0.,0.,0.,0.,0.,0.,0.,0.,0.,0.,0.,0.,0.,0.,0.,0.,1.331699,0.,0.,0.,0.,0.,1.132251,0.,1.193598,0.,0.,0.,0.,0.,0.,0.,0.,0.,0.,0.,0.,0.,0.,0.,0.,0.,0.,0.93321,0.,0.,0.,0.,0.,0.,0.,0.,0.,0.,0.,0.,0.,0.,0.,0.,0.,0.,0.,0.,0.,0.,0.,0.,0.,0.,0.,0.,0.,0.,0.,0.,0.,0.,0.,0.,0.,1.100398,0.,0.,0.,0.,0.,0.,0.,0.,0.,0.,0.,0.,0.,0.,0.,0.,0.,0.,0.,0.,0.,0.,0.,1.101161,0.,0.,0.,0.,0.,0.,0.,0.,0.,0.,0.,0.,0.,0.,0.,0.,0.,0.,0.,1.100398,0.,0.,0.,0.,0.,0.,0.,0.,0.,0.,0.,0.,0.,0.,0.,1.100398,0.,0.,0.,0.,0.,0.,0.,1.067756,0.,0.,0.,0.,0.,0.,0.,0.,0.,0.,0.,0.,0.,0.,0.,0.,0.,0.,0.,0.,0.,0.,0.,0.,0.,0.,0.,0.,0.,0.,0.,1.100398,0.,0.,0.,1.067756,0.,0.,0.,0.,0.,0.,0.,0.,0.,0.,0.,1.100398,0.,0.,0.,0.,0.,0.,0.,1.067756,0.,0.,0.,1.101161,0.,0.,0.,0.,0.,0.,0.,0.,0.,0.,0.,0.,0.,0.,0.,0.,0.,0.,0.,0.,0.,0.,0.,0.,0.,0.,0.,1.066277,0.,0.,0.,0.,0.,0.,0.,0.,0.,0.,0.,0.,0.,0.,0.,0.,0.,0.,0.,0.,0.,0.,0.,0.,0.,0.,0.,0.,0.,0.,0.,0.,0.,0.,0.,0.,0.,0.,0.,0.,0.,0.,0.,0.,0.,0.,0.,1.067756,0.,0.,0.,0.,0.,0.,0.,0.,0.,0.,0.,1.101161,0.,0.,0.,0.,0.,1.013653,0.,1.013653,0.,0.,0.,1.495362,0.,1.495362,0.,0.,0.,0.,0.,1.237647,1.237647,0.,0.,0.,0.,0.,0.,0.,0.,0.,0.,0.,0.,0.,0.,0.,0.,0.,0.,0.,1.356214,0.,0.,0.,0.,0.,0.,0.,0.,0.,0.,0.,0.,0.,0.,0.,0.,0.,0.,0.,0.,0.,0.,0.,0.,0.,0.,0.,0.,0.,0.,0.,0.,0.,0.,0.,0.,0.,0.,0.,0.,0.,0.,0.,0.,0.,0.,0.,0.,0.,0.,0.,0.,0.,0.,0.,0.,0.,0.,0.,0.,0.,0.,0.,0.,0.,0.,0.,0.,0.,0.,0.,0.,0.,0.,0.,0.,0.,0.,0.,0.,0.,0.,0.,0.,0.,0.,0.,0.,0.,0.,0.,0.,0.,0.,0.,0.,0.,0.,0.,0.,0.,0.,0.,0.,0.,0.,0.,0.,0.,0.,0.,0.,0.,0.,0.,0.,0.,0.,0.,0.,0.,0.,0.,0.,0.,0.,0.,0.,0.,0.,0.,0.,0.,0.,0.,0.,0.,0.,0.,0.,0.,0.,0.,0.,0.,0.,0.,0.,0.,0.,0.,0.,0.,0.,0.,0.,0.,0.,0.,0.,0.,0.,0.,0.,0.,0.,0.,0.,0.,0.,0.,0.,0.,0.,0.,0.,0.,0.,0.,0.,0.,0.,0.,0.,0.,0.,0.,0.,0.,0.,0.,0.,0.,0.,1.760994,0.,0.,0.,1.363313,0.,0.,0.,0.,1.409677,0.,0.,0.,0.,0.,0.,0.,0.,0.,0.,0.,0.,0.,0.,0.,0.,0.,0.,0.,0.,0.,0.,0.,0.,0.,0.,0.,0.,0.,0.,0.,0.,0.,0.,0.,0.,0.,0.,0.,0.,0.,0.,0.,0.,0.,0.,0.,0.,0.,0.,0.,0.,0.,0.,0.,0.,0.,0.,0.,0.,0.,0.,0.,0.,0.,0.,0.,0.,0.,0.,0.,0.,0.,0.,0.,0.,0.,0.,0.,0.,0.,0.,0.,0.,0.,0.,0.,0.,0.,0.,0.,0.,0.,1.604316,0.,0.,0.,0.,0.,0.,0.,0.,0.,0.,0.,0.,0.,0.,0.,0.,0.,0.,0.,0.,0.,0.,0.,0.,0.,0.,0.,0.,0.,0.,0.,0.,0.,0.,0.,0.,0.,0.,0.,0.,0.,0.,0.,0.,0.,0.,0.,0.,0.,0.,0.,0.,0.,0.,1.054908,0.,0.,0.,0.,0.,0.,0.,0.,0.,0.,0.,0.,0.,0.,0.,0.,0.,0.,0.,0.,0.,0.,0.,0.,0.,0.,0.,0.,0.,0.,0.,0.,0.,0.,0.,0.,0.,0.,0.,0.,0.,0.,0.,0.,0.,0.,0.,0.,0.,0.,0.,0.,0.,0.,0.,0.,0.,0.,0.,0.,0.,0.,0.,0.,0.,0.,0.,0.,0.,0.,0.,0.,0.,0.,0.,0.,0.,0.,0.,0.,0.,0.,0.,0.,0.,0.,0.,0.,0.,0.,0.,0.,0.,0.,0.,0.,0.,0.,0.,0.,0.,0.,0.,0.,1.483509,0.,0.,0.,0.,0.,0.,0.,0.,0.,0.,0.,0.,0.,0.,0.,0.,0.,0.,0.,0.,0.,0.,0.,0.,0.,0.,0.,0.,0.,0.,0.,0.,0.,0.,0.,0.,0.,0.,0.,0.,0.,0.,0.,0.,0.,0.,0.,0.,0.,0.,0.,0.,0.,0.,1.144669,0.,1.144669,0.,0.,0.,0.,0.,0.,0.,0.989881,0.,0.,0.,0.,0.,0.,0.,0.,0.,0.,0.,0.,0.,0.,0.,0.,0.,0.,0.,0.,0.,0.,0.,0.,0.,0.,0.,0.,0.,0.,0.,0.,0.,0.,0.,0.,0.,0.,0.,0.,0.,0.,0.,0.,0.,0.,0.,0.,0.,0.,0.,0.,0.,0.,0.,0.,0.,0.,0.,0.,0.,0.,0.,0.,0.,0.,0.,0.,0.,0.,0.,0.,0.,0.,0.,0.,0.,0.,0.,0.,0.,0.,0.,0.,0.,1.259295,1.259295,0.,1.259295,0.,0.,0.,0.,0.,0.,0.,0.,0.,0.,0.,0.,1.505323,1.505323,0.,0.,0.,0.,0.,0.,0.,0.,0.,0.,0.,0.,0.,0.,0.,1.351388,0.,0.,0.,0.,0.,0.,0.,0.,0.,0.,0.,0.,0.,0.,1.401687,0.,0.,0.,0.,0.,0.,0.,0.,0.,0.,0.,0.,0.,0.,0.,0.,0.,0.,0.,0.,0.,0.,0.93552,0.,0.,0.,0.,0.,0.,0.,0.,0.,0.,0.,0.,0.,0.,0.941358,0.,0.,0.,0.,0.,0.,0.,0.,0.,0.,0.,0.,0.,0.,0.,0.,0.,0.,0.,0.,0.,0.,0.,0.,0.,0.,0.,0.,0.,0.,0.,0.,0.,0.,0.,0.,0.,0.,0.,0.,0.,0.,0.,0.,0.,0.,0.,0.,0.,0.,0.,0.,0.,0.,0.,0.,0.,0.,0.,0.,0.,0.,0.,0.,0.,0.,0.,0.,0.,1.236777,0.,0.,0.,0.,0.,0.,0.,0.,1.013726,1.260447,1.013726,1.260447,1.260447,0.,0.,0.,0.,0.,1.013726,1.260447,0.,0.,0.,0.,1.425395,0.,0.,0.,0.,0.,0.,0.,1.425395,0.,0.,0.,0.,0.,0.,0.,0.,0.,0.,0.,0.,0.,0.,0.,0.,0.,0.,0.,0.,0.,0.,0.,0.,0.,0.,0.,0.,0.,0.,0.,0.,0.,1.201122,0.,0.,0.,1.300082,0.,0.,0.,0.,0.,0.,0.,0.,0.,0.,0.,0.,0.,0.,0.,0.,0.,0.,0.,0.,0.,0.,0.,0.,0.,1.314714,0.,0.,0.,0.,0.,0.,0.,0.,0.,0.,0.,0.,0.,0.,0.,0.,0.,1.23231,0.,0.,0.,0.,0.,0.,0.,0.,1.152211,0.,0.,0.,0.966631,0.,0.,0.,0.,0.,0.,1.263229,0.908141,0.,0.,0.,0.,0.,0.,0.,0.,0.,0.,0.,0.,0.,0.,0.,0.,0.,0.,0.,0.,1.588696,0.,0.,0.,0.,0.,0.,0.,0.,0.,0.,0.,0.,0.,0.,0.,0.,0.,0.,0.,0.,0.,0.,0.,0.,0.,0.,0.,0.,0.,0.,0.,0.,1.370345,1.61925,0.,0.,0.,0.,0.,0.,0.,0.,0.,0.,0.,0.,0.,0.,0.,0.,0.,0.,0.,0.,0.,0.,0.,0.,0.,0.,0.,0.,0.,0.,0.,0.,0.,0.,0.,0.,0.,0.,0.,0.,0.,0.,0.,0.,0.,0.,0.,0.,0.,0.,0.,0.,0.,0.,0.,0.,0.,0.,0.,0.,0.,0.,0.,0.,0.,0.,0.,0.,0.,0.,0.,0.,0.,0.,0.,0.,0.,0.,0.,0.,0.,0.,0.,0.,0.,0.,0.,0.,0.,0.,0.,0.,0.,0.,0.,0.,0.,0.,0.,0.,0.,0.,0.,0.,0.,0.,0.,0.,0.,0.,0.,0.,0.,0.,0.,0.,0.,0.,0.,0.,0.,0.,0.,0.,0.,0.,0.,0.,0.,0.,0.,0.,0.,0.,0.,0.,0.,0.,0.,0.,0.,0.,0.,0.,0.,0.,0.,0.,0.,0.,0.,0.,0.,0.,0.,0.,0.,0.,0.,0.,0.,0.,0.,0.,0.,0.,0.,0.,0.,0.,0.,0.,0.,0.,0.,0.,0.,0.,0.,0.,0.,0.671758,0.,0.,0.,0.,0.,0.,0.,0.,0.,0.,0.,0.,0.,0.,0.,0.,0.,0.,0.,0.,0.,0.,0.,0.,0.,0.,0.,0.,0.,0.,0.,0.,0.,0.,0.,0.,0.,0.,0.,0.,0.,0.,0.,0.,0.,0.,0.,0.,0.,0.,0.,0.,0.,0.968997,0.,0.,0.,0.,0.,0.,0.,0.,1.034476,0.,0.,0.,0.,0.,0.,0.,1.387366,0.,0.,0.,0.,0.,0.,0.,0.,0.,0.,0.,0.,0.,0.,0.,0.,0.,0.,0.949916,0.,0.,0.,0.,0.,0.,0.,0.,0.,0.,0.,0.,0.76545,0.,0.,0.,0.,0.,0.,0.,0.,0.,0.,0.,0.,0.,1.94992,0.,0.,0.,0.,0.,0.,0.,0.,0.,0.,0.,0.,0.,0.,0.,0.,0.,0.,0.797931,0.,0.,0.,0.,0.,0.,0.,0.,0.,0.,0.,0.,0.,0.,0.,1.297005,0.,0.,0.,0.,0.,0.,0.,0.,0.756308,0.,0.,0.,0.,0.,0.,0.,0.,0.,0.,0.,0.,0.,0.,0.,0.,0.,0.,0.,0.,0.,0.,1.505723,0.,0.,0.,0.,0.,0.,0.,0.,0.,0.,0.,0.,0.,0.,0.,0.,0.,0.,1.122728,0.,0.,0.,0.,0.,0.,0.,0.,0.,0.,0.,0.,0.,0.,0.,0.,0.,0.,0.,0.,0.,1.839514,0.,0.,0.,0.,0.,0.,0.,0.,0.,0.,0.,0.,0.,0.,0.,1.445416,0.,0.,0.,0.,0.,0.,0.,0.,0.,0.,0.,1.041564,0.,0.,0.,0.,0.,0.,0.,0.,0.,0.,0.,0.,0.,0.,0.,1.669409,0.,0.,0.,0.,0.,0.,0.,0.,0.,0.,0.,0.,0.,0.,0.,0.,0.,0.,0.,0.,0.,0.,0.,0.,0.,0.,0.,1.07513,0.,0.,0.,0.,0.,1.07513,0.,0.,0.,1.202579,0.949027,0.,0.,0.,0.,0.,0.,0.,0.,0.,0.,0.,0.,1.435387,0.,0.,0.,1.435387,0.,0.,0.,0.,0.,0.895395,0.870358,0.,0.,0.,0.,0.,0.,0.,0.,0.,0.,0.,0.,0.,0.,0.,0.,0.,0.,0.,0.,0.,0.,0.,0.,0.,0.,0.,0.,0.,0.,0.,0.,0.,0.,0.,0.,0.,0.,0.,0.,0.,0.,0.,0.,0.,0.,0.,0.,0.,0.,0.,0.,0.,0.,0.,0.,0.,0.,0.,0.,0.,0.,0.,1.749495,0.,0.,0.,0.,0.,0.,0.,0.,0.,0.,0.,0.,0.,0.,0.,0.,0.,0.,0.,0.,1.749495,0.,0.,0.,0.,0.,0.,0.,0.,0.,0.,0.,0.,0.,0.,0.,0.,0.,0.,0.,0.,0.,0.,0.,0.,0.,0.,0.,0.,0.,0.,0.,0.,0.,0.,0.,0.,0.,0.,0.,0.,0.,0.,0.,0.,0.,0.,0.,0.,0.,0.,0.,0.,0.,0.,0.,0.,0.,0.,0.,0.,0.,0.,0.,0.,0.,1.189825,0.,0.,0.,0.,0.,0.,0.,0.,0.,0.,0.,0.,0.,0.,0.,0.,0.,0.,0.,0.,0.,0.,0.,0.,0.,0.,0.,0.,0.,0.,0.,0.,0.,0.,0.,0.,0.,0.,0.,0.,0.,0.,0.,0.,1.179854,0.,0.,0.,0.,0.,0.,0.,0.,0.,1.615182,0.,0.,0.,0.,0.,0.,0.,0.,0.,0.,0.,1.238488,0.,1.238488,0.,0.,0.,0.,0.,0.,0.,0.,0.,0.,0.,0.,0.,0.,0.,0.,0.,0.,1.081658,0.,0.,0.,0.,0.,0.,0.,0.,0.,0.,0.,0.,0.,0.,0.,0.,0.,0.,0.,0.,0.,0.,0.,0.,0.,0.,0.,0.,0.,0.,1.237811,0.,0.,0.,1.237811,0.,0.,0.,0.,0.,0.,0.,0.,0.,0.,0.,0.,0.,0.,0.,0.,0.,0.,0.,0.,0.,0.,0.,0.,0.,0.,0.,0.,0.,0.,0.,0.,0.,0.,0.,0.,0.,0.,0.,0.,0.,0.,0.,0.,0.,1.180076,0.,0.,0.,0.,0.,0.,0.,0.,0.,0.,0.,0.,0.,0.,0.,0.,0.,0.,0.,0.,0.,0.,0.,0.,0.,0.,0.,0.,0.,0.,0.,0.,0.,1.008198,0.,0.,0.,0.,0.,0.,0.,0.,0.,0.,0.,0.,0.,0.,0.,0.,0.,0.,0.,0.,0.,0.,0.,0.,0.,0.,0.,0.,0.,0.,0.,0.,0.,0.,0.,0.,0.,0.,0.,0.,0.,0.,0.,0.,0.,0.,0.,0.,0.,0.,0.,0.,0.,0.,0.,0.,0.,0.,0.,0.,0.,0.,0.,0.,0.,0.,0.,0.,0.,0.,0.,0.,0.,0.,0.,0.,0.,0.,0.,0.,0.,0.,0.,0.,0.,0.,0.,0.,0.,0.,0.,0.,0.,0.,0.,0.,0.,0.,0.,0.,0.,0.,0.,0.,0.,0.,0.,0.,0.,0.,0.,0.,0.,0.,0.,1.278685,0.,0.,0.,0.,0.,0.,0.,1.371138,1.278685,0.,0.,0.,0.,0.,0.,0.,0.,0.,0.,0.,0.,0.,0.,0.,0.,0.,0.,0.,0.,0.,0.,0.,0.,0.,0.,0.,0.,2.170163,0.,0.,0.,0.,0.,0.,0.,2.170163,0.,0.,0.,0.,0.,0.,0.73585,0.,0.,0.,0.,0.,0.,0.,0.,0.895184,0.,0.,0.,0.,0.,0.,0.,0.,0.,0.,0.,0.,0.,1.029181,0.,0.,0.,0.,0.,0.,0.,0.,0.,0.,0.,0.,0.,0.,0.,0.,1.2407,0.,1.2407,0.,0.,0.,0.,0.,0.,0.,0.,0.,0.,0.,0.,0.,0.,0.,0.,0.,0.,0.,0.,0.,0.,0.,0.,0.,0.,0.,0.,0.,0.,1.012168,0.,0.,0.,0.,0.,0.,0.,0.,0.,0.,0.,0.,0.,0.,0.,0.,0.,1.514687,0.,0.,0.,0.,0.,0.,0.,0.,1.510138,0.,0.,0.,0.,0.,0.,0.963675,0.,1.123396,0.,1.123396,0.,0.,0.,0.,0.,0.,0.,0.,0.,0.,0.,0.,0.,0.,0.,0.,0.,0.,0.,0.,0.,0.,0.,0.987962,0.,0.,0.,0.,1.012033,0.,0.,0.,0.,0.,1.311366,0.,0.,0.,0.,0.,0.,1.534547,1.534547,0.,0.,0.,0.,0.,0.,0.,0.,0.,0.,0.,0.,0.,0.,0.,0.,0.,0.,0.,0.,0.,0.,1.851526,0.,0.,0.,0.,0.,0.,0.,0.,0.,0.,0.,1.851526,0.,0.,0.,0.,0.,0.,0.,1.851526,0.,0.,0.,0.,0.,0.,0.,1.851526,0.,0.,0.,0.,0.,0.,0.,0.,0.,0.,0.,0.,0.,0.,0.,0.,0.,0.,0.,0.,0.,0.,0.,0.,0.,0.,0.,0.,0.,0.,0.,0.,0.,0.,0.,0.,0.,0.,0.,1.402219,0.,0.,0.,0.,0.,0.,0.,0.,0.,0.,2.171232,0.,0.,0.,0.,0.,0.,0.,0.,0.,0.,0.,0.,0.,0.,0.,0.,0.,0.,0.,0.,0.,0.,0.,0.,0.,0.,0.,0.,0.,0.,0.,1.078423,0.,0.,0.,0.,0.,0.,0.,0.,1.204149,0.,0.,0.,2.029623,0.772074,0.,0.,0.,0.,0.,0.,0.,0.,1.177657,0.,1.177657,0.,0.,0.,0.,0.,0.,0.,0.,0.,0.,0.,0.,0.,0.,0.,0.,0.,0.,0.,0.,0.,0.,0.,0.,0.,0.,0.,0.,0.877685,0.,1.460059,0.,0.,0.,0.,0.,0.,0.,0.,1.460059,0.,0.,0.,0.,0.,0.,0.,0.,0.,0.,1.061426,1.061426,0.,0.,0.,1.605383,0.,0.,0.,0.,0.,0.,0.,0.,0.,0.,0.,0.,0.,0.,0.,0.,0.,0.,0.,0.,0.,0.,0.,0.,0.,0.,0.,0.,0.,0.,0.,0.,0.,0.,0.,0.,0.,0.,0.,0.982231,0.,0.,0.,0.,0.,0.,0.,0.,0.,0.,0.,0.,0.,0.,0.,0.,0.,0.,0.,0.,0.,0.,0.,1.215756,0.,0.,0.,0.,0.,0.,0.,0.,0.,0.982231,0.,0.,0.,0.,0.,0.,0.,0.,0.,0.,0.,0.,0.,0.,0.,0.,0.,0.,0.,0.,0.,0.,0.,0.,0.,0.,0.,0.,0.,0.,0.,0.,0.,0.,0.,0.,0.,0.,0.,0.,0.,0.,0.,0.,0.,0.,0.,0.,0.,0.,0.,0.,0.,1.123627,0.,0.781473,0.,0.,0.,0.,0.,0.,0.,0.,0.,1.318694,0.,0.,0.,0.,0.,0.,0.,0.,1.220894,0.,1.220894,0.,0.,0.,0.,0.,0.,0.,0.,0.,0.,0.,0.,0.,0.,0.,0.,0.,1.281819,1.52514,0.,0.,0.,0.,0.,0.,0.,0.,0.,0.,0.,0.,0.,0.984556,0.,0.,0.,0.,0.,0.,0.,0.,0.,0.,0.,0.,0.,0.,0.,0.,0.,0.,0.,0.,0.,0.,0.,0.,0.,0.,1.339414,0.,0.,0.,0.,0.,0.,0.,0.,0.,0.,0.,0.,0.,0.,0.,0.,0.,0.,0.,0.,0.,0.,0.,0.,0.,0.,0.,0.,0.,0.,0.,0.,0.,0.,0.,0.,0.,0.,0.,0.,0.,0.,0.,0.,0.,0.,0.,0.,0.,0.,0.,0.,0.,0.,0.,0.,0.,1.020239,0.,0.,1.647483,0.,0.,0.,0.,0.,0.,1.574806,0.,0.,0.,0.,0.,0.,0.,0.,0.,0.,0.,0.,0.,0.,0.,0.,1.314406,0.,1.144599,0.,0.,0.,0.,0.,0.,0.,0.,0.,0.,0.,0.,0.,0.,0.,0.,0.,0.,0.,0.,0.,0.,0.,0.,0.,0.,0.,0.,0.,0.,0.,0.,0.,0.,0.,0.,0.,0.,0.,0.,0.,0.,0.,0.,0.,0.,0.,0.,0.,0.,0.,0.,0.,0.,0.,0.,1.139843,0.,0.,0.,0.,0.,0.,0.,0.,0.,0.,0.975881,0.,0.,0.,0.,0.,0.,0.,0.,0.,0.,0.,0.,0.,0.,0.,0.,0.,0.,0.,0.,0.,0.,0.,0.,0.,0.,0.,0.,0.,0.,0.,0.,0.,0.,0.,0.,0.,0.,0.,0.,0.,0.,0.,0.,0.,0.,0.,0.,0.,0.,0.,0.,0.,0.,0.,0.,0.,0.,0.,0.,0.,0.,0.,0.,0.,0.,0.,0.,0.,0.,0.,0.,0.,0.,0.,0.,0.,0.,0.,0.,0.,0.,0.,0.,0.,0.,0.,0.,0.,0.,0.,0.,0.,0.,0.,0.,0.,0.,0.,0.,0.,0.,0.,0.,0.,0.,0.,0.,0.,0.,0.,0.,0.,1.368861,0.,0.,0.,0.,0.,0.,0.,0.,0.,0.,0.,0.,0.,0.,0.,0.,0.,0.,0.,0.,0.,0.,0.,0.,0.,0.,0.,0.,0.,0.,0.,0.,0.,0.,0.,0.,0.,0.,0.,0.,1.127655,0.,0.,1.489934,0.,0.,0.,0.,0.,0.,0.,0.,0.,0.,1.054801,0.,0.,0.,0.,0.,0.,0.,0.,0.,0.,0.,0.,0.,0.,0.,0.,0.,0.,0.,0.,0.,0.,0.,0.,1.017905,0.,0.,0.,0.,0.,0.,0.,0.,0.,0.,0.,0.,0.,0.,0.,0.,0.,0.,0.,1.046773,0.,0.,0.,0.,0.,0.,0.,0.829913,0.,0.,0.,0.,0.,0.,0.,0.,0.,0.,0.,0.,0.,0.,0.,0.,0.,0.,0.,0.,0.,0.,0.,0.,0.,0.,0.,0.,0.,0.,0.,0.,0.,0.,0.,0.,0.,0.,0.,0.,0.,0.,0.,0.,0.,0.,0.,0.,0.,0.,0.,0.,0.,0.,0.,0.,0.,0.,0.,0.,0.,0.,0.,0.,0.,0.,0.,0.,0.,0.,0.,0.,0.,0.,0.,1.602321,0.,0.,0.,0.,1.434146,0.,0.,0.,0.,0.,0.,0.,0.,0.,0.,0.,0.,0.,0.,0.,0.,0.,0.,0.,0.,0.,0.,0.,0.,0.,0.,0.,0.,0.,0.,0.,0.,0.,0.,0.,0.,0.,0.,0.,0.,0.,0.,0.,0.,0.,0.,0.,0.,0.,0.,0.,0.,0.,0.,0.,0.,0.,0.,0.,0.,0.,0.,0.,0.,0.,0.,1.113973,0.,0.,0.,1.580537,0.,0.,1.580537,0.,0.,0.,0.,0.,0.,0.,0.,0.,0.,0.,0.,0.,0.,0.,0.,0.,0.,0.,0.,0.,0.,0.,0.,0.,0.916244,0.,0.,0.,0.,0.,0.,0.,0.,0.,0.,0.,0.,0.,0.,0.,0.,0.,0.,0.,0.,0.,0.,0.,0.,0.,0.,0.,0.,0.,0.,0.,0.,0.,0.,0.,0.,0.,0.,0.,0.,0.,0.,0.,0.,0.,0.,0.,0.,0.,0.,0.,0.,0.,0.,0.,0.,0.,1.3732,0.,0.,0.,0.,0.,0.,0.,0.,0.,0.,0.,0.,0.,0.,0.,0.,0.,0.,0.,0.,0.,0.,0.,0.,0.,0.,0.,0.,0.,0.,0.,0.,0.,0.,0.,0.,0.,0.,0.,0.,0.,0.,0.,0.,0.,0.,0.,0.,0.,0.,0.,0.,0.,0.,0.,0.,0.,0.,0.,0.,0.,0.,0.,0.,0.894124,0.,0.,0.,0.,0.,0.,0.,0.,0.,0.,0.,0.,0.,0.,0.,0.,0.,0.,0.,0.,0.,0.,0.,0.,1.110439,0.,0.,0.,0.,0.,0.,0.,0.,0.,0.,0.,0.,0.,0.,0.,0.,0.,0.,0.,0.,0.,0.,0.,1.193668,0.,0.,0.,0.,0.,0.,0.,0.,0.,1.138789,0.,0.,0.,0.,0.,0.,0.,0.,0.,0.,0.,0.,0.,0.,1.193668,0.,0.,0.,0.,1.193668,0.,0.,0.,0.,0.,0.,0.,0.,0.,0.,0.,0.,0.,0.,0.,0.,0.,0.,0.,0.,0.,0.,0.,0.,0.,0.,0.,0.,0.,1.138789,0.,0.,0.,0.,1.1232,0.,0.,0.,0.,0.,0.,0.,0.,0.,0.870263,0.,0.,0.,0.,0.,1.48629,0.,0.,0.,0.,0.,0.,0.,0.,0.,0.,0.,0.,0.,0.,0.,0.,0.,2.27585,0.,0.,0.,0.,0.,0.,0.,0.,0.,0.,0.,0.,0.,0.,0.,0.,0.,0.,0.,0.,1.267774,0.,0.,0.,0.,0.,0.,0.,0.,0.,0.,0.,0.,0.,0.,0.,0.,0.,0.,0.,0.,0.,0.,0.,0.,0.,0.,0.,0.,0.,0.,0.,0.,0.,0.,0.,0.,0.,0.,0.,0.,0.,0.,0.,0.,0.,0.,0.,0.,1.433726,0.,0.,0.,0.,0.,0.,0.,0.,1.287558,0.,0.,0.,0.,1.140276,0.,0.,0.,0.,0.,0.,0.,0.,1.004586,0.,0.,0.,0.,0.,0.,0.,0.,0.,0.,0.,0.,0.,0.,0.,0.,0.,0.,0.,0.,0.,0.,0.,0.,0.,0.,0.,0.,0.,0.,0.,0.,1.573826,1.30915,0.,0.,0.,0.,0.,1.30915,0.,0.,0.,0.,0.,0.,0.,0.,0.,0.,0.,0.,0.,0.,0.,0.,0.,0.,0.,0.,0.,0.,0.,0.,0.,0.,0.,0.,0.,1.437145,0.890751,0.,0.,0.793995,1.315686,0.,1.427545,0.,0.,0.,0.,1.758371,0.,0.,0.,0.,0.,0.,0.,0.,0.,1.11741,0.,0.,0.,0.,0.,0.,0.,0.,0.,0.,0.,0.,0.,0.,0.,1.501516,0.,0.,0.,0.,0.,0.,0.,0.,0.,0.,0.,0.,0.,0.,0.,1.531338,0.,0.,1.531338,0.,1.286018,0.,1.286018,0.,0.,0.,0.,0.,0.,0.,0.,0.,0.,0.,0.,0.,0.,0.,0.,0.,0.,0.,0.,0.,0.,1.466445,1.466445,0.899351,0.,0.,0.,0.,0.,0.,0.,0.,0.,0.,0.,0.,0.,0.,0.,0.,0.,0.,0.,0.,0.,0.,0.,0.,0.,0.,0.,0.,0.,0.,0.,0.,0.,0.,0.,0.,0.,0.,0.,0.,0.,0.,0.,0.,0.,1.610961,0.,0.,0.,0.,0.,0.,0.,0.,0.,0.,0.,0.,0.,0.,0.,0.,0.,0.,0.,0.,0.,0.,0.,0.,0.,1.610961,0.,0.,0.,0.,0.,0.,0.,0.,0.,0.,0.,0.,0.,0.,0.,0.,0.,0.,0.,0.,0.,0.,0.,0.,0.,0.,0.,0.,0.,0.,0.,0.,0.,0.,0.,0.,0.,0.,0.,0.,0.,0.,0.,0.,0.,0.,0.,0.,0.,0.,0.,0.,0.,0.,0.,0.,1.514408,0.,0.,0.,0.,0.,0.,0.,0.,0.,0.,0.,0.,0.,0.,0.,0.,0.,0.,0.,0.,0.,0.,0.,0.,1.279508,0.,0.,0.,0.,0.,0.,0.,0.,0.,0.,0.,0.,0.,0.,0.,0.,0.,0.,0.,0.,0.,0.,0.,0.,0.,0.,0.,0.,0.,0.,0.,0.,0.,0.,0.,0.,0.,0.,0.,0.,0.,1.438283,0.,0.,0.,0.,0.,1.164742,0.,0.,1.298068,0.,0.,1.438283,0.,0.,0.,0.,0.,1.438283,0.,0.,1.438283,0.,0.,0.,0.,0.,0.,0.,0.,0.,0.,0.,0.,0.,0.,0.,0.,0.,0.,0.,0.,0.,0.,0.,0.,0.,0.,0.,0.,0.,0.,0.,0.,0.,0.,0.,0.,0.,0.,0.,0.,0.,1.074355,0.,1.074355,0.,0.,0.,0.,0.,0.974109,1.616522,0.,0.,0.,0.,0.,0.,0.,0.,0.,0.,0.,0.,0.,0.,0.,0.,0.,0.,0.,0.,0.,0.,0.,0.,0.,0.,0.,0.,0.,0.,0.,0.,0.,0.,0.,0.,0.,0.,0.,0.,0.,0.,0.,0.,0.,0.,0.,0.,0.,0.,0.,0.,0.,0.,0.,0.,0.,0.,0.,0.,0.,0.,0.,0.,0.,0.,0.,0.,0.,0.,0.,0.,0.,0.,0.,0.,0.,0.,0.,0.,0.,0.,0.,0.,0.,1.641356,1.641356,0.,0.,0.,1.641356,0.,0.,0.,0.,0.,0.,0.,0.,0.,0.,0.,0.,0.,0.,0.,0.,0.,0.,0.,0.,0.,0.,0.,0.,0.,0.,1.641356,1.241129,1.323702,0.,0.,0.780281,0.,0.,0.,0.,0.,1.112689,0.,0.,0.,0.,0.,0.,0.,0.,0.,0.,0.,0.,0.,0.851103,0.,0.,0.,0.,0.,0.,0.,1.713689,0.,0.,1.713689,0.,0.,0.,0.,0.,0.,0.,0.,0.,0.,0.,0.,0.,0.,0.,0.,0.,0.,0.,0.,0.,0.,0.,0.,0.,0.,0.,0.,1.981477,0.,0.,0.,1.981477,0.,0.,0.776217,0.,0.,0.,0.,0.,0.,0.,0.,0.,1.841979,0.,1.841979,0.,0.,0.,0.,0.,0.,0.,0.,0.,0.,0.981027,0.,0.,0.,0.,0.,0.,0.,0.,0.,0.,0.,0.,1.211718,0.,0.,0.,0.,0.,0.,0.,0.,0.,0.,0.,0.,0.,0.,0.,0.,0.,0.,0.,0.,0.,0.,0.,0.,0.,0.,0.,0.,0.,0.,0.,0.,0.,0.,0.,0.,0.,0.,0.,0.,0.,0.,0.,0.,0.,0.,0.,0.,0.,0.,0.,0.,0.,0.,0.797889,0.,0.,0.,0.,0.,0.,0.,0.,0.,0.,0.,0.,0.,0.,0.,0.,0.,0.,0.,1.518668,0.,0.,0.,0.,0.,1.10074,0.,1.518668,0.,0.,0.,0.,0.,0.,0.,0.,0.,0.,0.,0.,0.,0.927395,0.,0.,0.,0.,0.,1.33183,0.,0.,0.,0.,0.,0.,0.,0.,0.,0.,0.,0.,0.,0.,0.,0.,0.956637,0.,1.096198,0.,0.,1.096198,0.,0.,1.096198,0.,0.,0.,0.,0.,0.,0.,0.,0.,0.,0.,1.605587,0.,0.,0.,0.,0.,0.,0.,0.,0.,0.,0.,0.,0.,0.,0.,0.,1.666653,0.,0.,0.,0.,0.,1.666653,0.,0.,0.,0.,0.,0.,0.,0.,0.,0.,0.,0.,0.,0.,0.,0.,0.,0.,0.,0.,0.,0.,0.,0.,0.,0.,0.,0.,0.,0.,0.,0.,0.,0.,1.172475,0.,1.172475,0.,0.,0.,0.,0.,1.172475,0.,0.,0.,1.172475,0.,0.,0.,0.,0.,0.,0.,0.,0.942875,0.,0.,0.,0.,0.,0.,0.,0.,0.,0.,0.,0.,0.,1.267528,0.,0.,0.,0.,0.,0.,0.,0.,0.,0.,0.,0.,0.,0.,0.,0.,0.,0.,0.,0.,0.,0.,0.,0.,0.,0.,0.,0.,0.,0.,0.,0.,1.650883,0.,0.,1.650883,0.,0.,0.,0.,0.,0.,0.,0.,0.,0.,0.,0.,0.,0.,0.,0.,0.,0.,0.,0.,1.13923,0.,0.,0.,0.826506,0.,0.,0.,0.,0.,0.,0.,0.,0.,0.,0.,0.,0.,0.,0.,0.,0.,0.,0.,0.,0.,0.,0.,0.,0.,0.,0.,0.,0.,0.,0.,1.82315,0.,0.,0.,1.011316,0.,0.,0.,0.,0.,0.,0.,0.,0.,0.,1.178751,0.,0.,0.,0.785887,0.,0.,0.785887,0.,0.,0.,0.,0.,0.,0.,0.,0.,0.,0.,0.,0.,0.795024,0.,0.,0.,0.,0.,0.,0.,0.,0.,0.,0.,0.,0.,0.,0.,1.2435,0.,0.,0.,0.,0.,0.,0.,0.,0.,0.,0.,0.,0.,0.,0.,0.,0.,0.,0.,0.,0.,0.,0.,0.,0.,0.,0.,0.,0.,0.,0.971129,0.,0.,0.,0.,0.820608,0.,0.,0.,0.,0.,1.276302,0.,0.,1.276302,0.,0.,0.,0.,0.,1.276302,0.,0.,0.,0.,0.,0.,0.,0.,0.,0.,0.,0.,0.,0.,0.,0.,0.,0.,0.,0.,0.,0.,0.,0.,0.,0.,0.,0.,0.,0.,1.289447,0.,0.,0.,0.,0.,0.,0.,0.,0.,0.,0.,1.214961,0.,0.,0.,0.909712,1.048118,0.,0.,0.,0.,1.048118,0.,0.,0.,0.,0.,0.,0.,0.,0.,0.,0.,0.,0.,0.,0.,0.,0.,0.,1.003074,0.,0.,0.937346,0.,0.,0.,0.,0.,0.,0.,0.,0.,0.,0.,0.,0.,0.,0.,0.,0.,0.,0.,0.,0.,0.,0.,0.,0.,0.,0.,0.,0.,0.,0.,0.,0.,0.,0.,0.,0.,0.,1.086366,0.,0.,0.,0.,0.,0.,0.,0.,0.,0.,0.,0.,0.,0.,0.,0.,0.,0.,0.,0.,0.,0.,0.,0.,0.,0.,0.,0.,0.,0.,0.,0.,0.,0.,0.,0.,0.,0.,0.,0.,0.,0.,0.,0.,0.,0.,0.,0.,0.,0.,1.730274,0.,0.,0.,0.,1.730274,0.,0.,0.,2.154242,2.154242,0.,0.,0.,0.,0.,0.,0.,0.,0.,0.,0.,0.,0.,0.,0.,0.,0.,0.,1.138639,1.330095,0.,0.,0.,0.974423,0.,0.,1.326602,0.,0.,0.,0.,0.,0.,0.,0.,0.,0.,0.,0.,0.,0.,0.,0.,0.,0.,0.,0.,0.,0.,0.,0.,0.,0.,0.,0.,0.,0.,0.,0.,0.,0.,0.,0.,0.,0.,0.,0.,0.,0.,0.,0.,0.,0.,0.,0.,0.,0.,0.,0.833457,0.,0.,0.,0.,0.,0.,0.,0.,0.,0.,0.,0.,0.,0.,0.,0.,2.181651,0.,0.,0.,0.,0.,0.,0.,0.,0.,0.,0.,0.,0.,0.,0.,0.,0.,0.,0.,0.,0.,0.,0.,0.,0.,0.,0.,0.,0.,0.,0.,0.,1.384668,0.,0.,0.,0.,0.,0.,0.,0.,0.,0.,0.,0.,0.,0.,0.,0.,0.,0.,0.,0.,0.,0.,0.,0.,0.,0.,0.,0.,0.,0.,0.,0.,0.,0.,0.,0.,0.,0.,0.,0.874026,0.,0.,0.,0.,0.,0.,0.,0.,0.,0.,0.,0.,1.454142,0.,1.454142,0.,0.,0.,0.,0.,0.,0.,0.,0.,0.,0.,0.,0.,0.,0.,0.,0.,0.,0.,0.,0.,0.,0.,0.,0.,0.,0.,0.,0.,0.,1.184454,0.,0.,0.,0.,0.,0.,0.,0.,0.,0.,0.,0.,0.,0.,0.,0.,0.,0.,0.,0.,0.,0.,0.,0.,0.,0.,0.,0.,0.,0.,0.,0.,0.,0.,0.,1.237529,0.,0.,0.,0.,0.,0.,0.,0.,0.,0.,0.,0.799524,0.,0.,0.,0.,0.,0.,0.,0.,1.146313,0.,1.146313,0.,0.,0.,0.,0.,0.,0.,0.,0.,0.,0.,0.,0.,0.,0.,0.,0.,0.,0.,0.,0.,0.,0.,0.,1.393165,0.,0.,0.,0.,0.,0.,0.,0.,0.,0.,0.,0.,0.,0.,0.,0.,0.,0.,0.,0.,0.,0.,0.,0.,0.,0.,0.,1.291761,0.,0.,0.,0.,0.,0.,0.,0.,0.,0.,0.,0.,0.,0.,0.,0.,0.,0.,0.,0.,0.,0.,0.,0.,0.,0.,0.,0.,0.,0.,0.,0.,0.,0.,0.,0.,0.,0.,0.,0.,1.034463,0.,0.,0.,0.,0.,0.,0.,0.,0.,1.337107,0.,0.,0.,0.,0.,0.,0.,1.337107,0.,0.,0.,0.,0.,0.,0.,0.,0.,0.,0.,0.,0.,0.,0.,0.,0.,0.,0.,0.,0.,0.,0.,0.,0.,0.,0.,0.,0.,0.,0.,0.,0.,0.,0.,0.,0.,0.,0.,0.,0.,0.,1.196967,0.,0.,0.,0.,0.,0.,0.,0.,0.,0.,0.,0.,0.,0.,0.,0.,0.,0.,0.,1.196967,0.,0.,0.,0.,0.,0.,0.,0.,0.,0.,0.,0.,0.,0.,0.,0.,0.,0.,0.,0.,0.,0.,0.,0.,0.,0.,0.,0.,0.,0.,0.,0.,0.,0.,0.,0.,0.,0.,0.,0.,0.,0.,0.,0.,0.,0.,0.,0.,0.,0.,0.,0.,0.,0.,0.,0.,0.,0.,0.,0.,0.,0.,0.,0.,0.,0.,0.,0.,0.,0.,0.,0.,0.,0.,0.,0.,0.,0.,0.,0.,0.,0.,0.90624,0.,0.,1.832862,0.,0.,0.,0.,0.,0.,0.,0.,0.,0.,0.,0.,0.,0.,0.,0.,0.,0.,0.,1.415565,0.,0.,0.,0.,0.,0.,0.,0.,0.,0.,0.,0.,0.,0.,0.,0.,0.,0.,0.,0.,0.,0.,0.,0.,0.,1.505974,0.,0.,0.,0.,0.,1.497927,0.,0.,0.,0.,0.,0.,0.,0.,0.,0.,0.,1.262599,0.,0.,0.,0.,0.,0.,0.,0.,0.,0.,0.,0.,0.,0.,0.,0.,0.,0.,0.,0.,0.,0.,0.,0.,0.,0.,0.,0.,0.,1.262599,0.,0.,0.,0.,0.,1.22355,0.,0.,0.,0.,0.,0.,0.,0.,0.,0.,0.,1.22355,0.,0.,0.,0.,0.,0.,0.,0.,0.,0.,0.,0.,0.,0.,0.,0.,0.,0.,0.,0.,0.,0.,0.,0.,0.,0.,0.,0.,0.,0.,0.,0.,0.,0.,0.,0.,0.,0.,0.,0.,0.,0.,0.,0.,0.,0.,0.,0.,0.,0.,0.,0.,0.866437,0.,0.,0.,0.,0.,0.,1.285813,0.,1.285813,0.,1.285813,0.,0.,0.,0.,0.,0.,0.,0.,0.,0.,0.,0.,0.,0.,0.,0.,0.,0.,0.,0.,0.,0.,0.,0.,0.,0.,0.,0.,0.,0.,0.,0.,0.,0.,0.,0.,0.,0.,0.,0.,0.,0.,0.,0.,0.,0.,0.,0.,0.,0.,0.,0.,0.,0.,0.,0.,0.,0.,0.,0.,0.,0.,0.,0.,0.,0.,0.,0.,0.,0.,0.,0.,0.,0.,0.,0.,0.,0.,0.,0.,0.,0.,0.,0.,0.,0.,1.124714,0.,0.,0.,1.194558,0.,0.,0.,0.,0.,0.,0.,0.,0.,0.,0.,0.,0.,0.,0.,0.,0.,0.,0.,0.,0.,0.,0.,0.,0.,0.,0.,0.,0.,0.,0.,0.,0.,0.,0.,0.,0.,0.,0.,0.,0.,0.,0.,0.,0.,0.,0.,0.,0.,1.515142,0.981099,0.,0.,0.,0.,0.,0.,0.,1.515142,0.,0.,0.,0.,0.,0.,0.,0.,0.,0.,0.,0.,0.,0.,0.,0.,0.,0.,0.,0.,0.981099,0.,0.,0.,0.,0.,0.,0.,0.,0.,0.,0.,0.,0.,0.,0.,0.,0.,0.,0.,0.,0.,0.,0.,0.,0.,0.,0.,0.,0.,0.,0.,0.,0.,0.,0.,0.,0.,0.,0.,0.,0.,0.,0.,0.,0.,0.,0.,0.,0.,0.,0.,0.,0.,0.,0.,0.,0.,0.,0.,0.,0.,0.,0.,0.,0.,0.,0.,0.,0.,0.,0.,0.,0.,0.,0.,0.,0.,0.,0.,0.,0.,0.,0.,0.,0.,0.,0.,0.,0.,0.,0.,0.,0.,0.,0.,0.,0.,0.,0.,0.,0.,0.,0.,0.,0.,0.,0.,0.,0.,0.,0.,0.,0.,0.,0.,0.,0.,0.,0.,0.,0.,0.,0.,0.,0.,0.,0.,0.,0.,0.,0.,0.,0.,0.,0.,0.,0.,0.,0.,0.,0.,0.,0.,0.,0.,0.,0.,0.,0.,0.,0.,0.,0.,0.,0.,0.,0.,0.,0.,0.787558,0.,0.,0.,0.,0.,0.,0.,0.,0.,0.,0.,0.,0.,0.,0.,0.,0.,0.,0.,0.,0.,0.,0.,0.731723,0.,0.,0.,0.,0.,0.,0.,0.,0.,0.,0.,0.,0.,0.,0.,0.,0.,0.,0.,0.,0.,0.,0.,0.,0.,0.,0.,0.,0.,0.,0.,0.,0.,0.,0.,1.029325,0.,0.,0.,1.128576,0.,1.029325,0.,0.,0.,0.,0.,0.,0.,0.,0.,0.,1.394578,0.,0.,0.,0.,0.,0.,0.,0.,0.,0.,0.,0.,0.,0.,0.,0.,0.,0.,0.,0.,0.,0.,0.,0.,0.,0.,0.,0.,0.,0.,0.,0.,0.,0.,0.,0.,0.,0.,0.,1.669491,0.,0.,1.163572,0.,0.,0.,0.,0.,0.,0.,0.,0.,0.,0.,1.163572,0.,0.,0.,0.,0.,0.,0.,0.,0.,0.,0.,0.,0.,0.,0.,0.,0.,0.,0.,2.10362,0.,2.10362,0.,0.,0.,0.,0.,0.,0.,0.,0.,0.,0.,0.,0.,0.,0.,0.,0.,0.,0.,0.,0.,0.,0.,0.,0.,1.397442,0.,0.,0.,0.,0.,0.,0.,0.,0.,1.397442,0.,0.,0.,0.,0.,0.,0.,0.,0.,0.,0.,0.,0.,0.,0.,0.,0.,0.,0.,0.,0.,0.,0.,0.,0.,0.,0.,0.,0.,0.,0.,0.,0.,0.,0.,0.,0.,0.,0.,0.,0.,0.,0.,0.,0.,0.,0.,0.,0.,0.,0.,0.,0.,0.,0.,0.,0.,0.,1.762597,0.,0.,0.,0.,1.664371,0.,0.,0.,0.,0.,0.,0.,0.,0.,0.,0.823517,0.,0.,0.,0.818673,0.,0.,0.,0.,0.,0.,0.,0.,0.,0.,0.,0.,0.,0.940374,1.362275,1.557672,0.,0.,0.,0.,0.,1.565848,1.565848,0.,0.,0.,0.,0.,0.,0.,0.,0.,0.,0.,0.,0.,0.,0.,0.,1.594627,0.,0.874653,0.,0.,0.,0.,0.,0.,0.,0.,0.,0.,0.,0.,0.,0.,0.,0.,0.,0.,0.,0.,0.,0.,0.,0.,0.,1.390321,0.,0.,0.,0.,0.,0.,0.,0.,0.,0.,0.,0.,0.,0.,0.,0.,0.,0.,0.,0.,0.,0.,0.,0.,0.,0.,0.,0.,0.,0.,1.466456,0.,0.,0.,0.,0.,0.,0.,0.980045,1.466456,0.,0.,0.,0.,0.,0.,0.,0.,1.248434,0.,0.,0.,0.,0.,0.,0.,0.,0.,0.,0.,0.,0.,0.,0.,0.,0.,0.,0.,0.,0.,0.,0.,0.,0.,0.,0.,0.77441,0.721047,0.,0.,0.,0.,0.,0.,0.,0.,0.,0.,0.,0.,0.,0.,0.,0.,0.,0.,0.,0.,0.,0.,0.,0.,0.,0.,0.,0.,0.,0.,0.,0.,0.,0.,0.,0.,0.,0.,0.,0.,0.,0.,0.,0.,0.,0.,0.,0.,1.062828,0.,0.,0.,0.,0.,0.,0.,0.,0.,1.304897,0.,0.,0.,0.,0.902606,0.,0.,0.,0.,0.835711,0.,0.,0.,0.,0.,0.,0.,0.,0.,0.,0.,0.,0.,0.,0.,0.,0.,0.,0.,0.,0.,0.,0.,0.,0.,0.,0.,0.,0.,0.,0.,0.,0.,0.,0.,0.,0.,0.,0.,0.,0.,0.,0.,0.,0.,0.,0.,0.,0.,0.,0.,0.,0.,0.,0.,0.,0.,0.,0.,0.,0.,0.,0.,0.,0.,0.,0.,0.,0.,0.,0.,0.,0.,0.,0.,0.,0.,0.,0.,0.,0.,0.,0.,0.,0.,0.,0.,0.,1.447107,0.,0.,0.,0.,0.,0.,0.,0.,0.,1.354224,0.,0.,0.,0.,0.,0.,0.,0.,0.,1.178585,0.,0.,0.,0.,0.,1.178585,1.20274,0.,0.,0.,0.,0.,0.,1.364639,0.,0.,1.097931,0.,0.,0.,0.,0.,0.,0.,0.,0.,0.,0.,1.009541,0.858595,1.290015,0.,0.,0.,0.,0.,0.,0.,0.,0.,0.,0.,1.290015,0.,1.290015,0.,0.,0.,0.,0.,0.,0.,0.,0.,0.,0.,0.,0.,0.,0.,0.,0.,1.126475,1.126475,0.,0.,0.,0.,0.,1.126475,0.,1.126475,0.,0.,0.,0.,0.,0.,0.,0.,0.,0.,0.,0.,0.,0.,0.,0.,0.,0.,0.,0.,0.,0.,0.,0.,0.,1.126475,0.,0.,0.,0.,0.,0.,0.,0.,0.,0.,0.,0.,0.,0.,0.,0.,0.,0.,0.,0.,0.,0.,0.,0.,0.,0.,0.,0.,0.,0.,0.,0.,0.,0.,0.,0.,0.,0.,0.,0.,0.,0.,0.,0.,0.,0.,0.,0.,0.,0.,0.,0.,0.,0.,0.,0.,0.,0.,0.,0.,0.890503,0.,0.,0.,0.,0.,0.,0.,0.,0.,0.,0.,0.,0.,0.,0.,0.,0.,0.,0.,0.,0.,0.,0.,0.,0.,0.,0.,0.,0.,0.,0.,0.,0.,0.,0.,0.,0.,0.,0.,0.,0.,0.,0.,0.,0.,0.,0.,0.,0.,0.,0.,0.,0.,0.,0.,0.,0.,0.,1.665651,0.,0.,0.,0.,0.,0.,0.,0.,0.,0.,0.,1.047361,0.,0.,0.,0.,0.,0.,0.,0.,0.,0.,0.,0.,0.,0.,0.,0.,0.,0.,0.,0.,0.,0.,0.,0.,0.,0.,0.,0.,0.,0.,0.,0.,0.,0.,0.,0.,0.,0.,0.,0.,0.,0.,0.,0.,0.,0.,0.,0.,0.,0.,0.,0.,0.,0.,0.,0.,0.,0.,0.,0.,0.,0.,0.,0.,0.,0.,0.,0.,0.,0.,0.,0.,0.,0.,0.,0.,0.,0.,0.,0.,0.,0.,0.,0.,0.,0.,0.,0.,0.,0.,0.,0.,0.,0.,0.,1.280349,0.,0.,0.,0.,0.,1.463904,0.,1.463904,0.,0.,1.057002,0.,0.,0.,0.,0.,0.,0.,0.,0.,0.,0.,0.,0.,0.,1.017158,0.,0.,0.,0.,0.,0.,0.,0.,0.,0.,0.,0.,0.,0.,0.,0.,0.,0.,0.,0.,0.,0.,0.,0.,0.,0.,0.,0.,0.,0.,0.,0.,0.,0.,0.,0.,0.,0.,0.,0.,0.,0.,0.,0.,0.,0.,0.,0.,0.,0.,0.,0.,0.,0.,0.,0.,0.,0.,0.,0.,0.,0.,0.,0.,0.,0.,0.,0.,0.,0.,0.,0.,0.,0.,0.,0.,0.,0.,0.,0.,0.,0.,0.,0.,0.,0.,0.,0.,0.,1.338135,0.,0.,0.,0.,0.,0.,0.,0.,0.,0.,0.,0.,0.,0.,1.328982,0.,0.,0.,0.,0.,0.,0.,0.,0.,0.,0.,0.,0.,0.,0.,0.,0.,0.,0.,0.,0.,0.,0.,0.,0.,0.,0.,0.,0.,0.,0.,0.,0.,0.,0.,0.,0.,0.,0.,0.,0.,0.,0.,0.,0.,0.,0.,0.,0.,0.,0.,0.,0.,0.,0.,0.,0.,0.,0.,0.,0.,0.,0.,0.,0.,0.,0.,0.,0.,1.804922,0.,0.,0.,0.,0.,0.,0.,0.,0.,0.,0.,0.906651,0.,0.,0.,0.,0.,0.,0.,1.433912,0.,0.,0.,0.,0.,0.,0.,0.,0.,0.,0.,0.,0.,0.,0.,0.,0.,0.,0.,0.,0.,0.,0.,0.,0.843267,0.,0.,0.,0.,0.,0.,1.018244,0.,0.,0.,0.,0.,0.,0.,0.,0.,0.,0.,0.,0.,0.779367,0.,0.,0.,0.,0.,0.,0.,1.658181,0.,0.,0.,1.180227,0.,0.,0.,0.,0.,0.,0.,1.073998,1.035579,0.,0.,0.,0.,1.535119,0.,0.,0.,0.,0.,0.,0.,0.,0.,0.,0.,0.,1.150055,0.,0.,0.,0.,0.,0.,0.,1.150055,0.,0.,0.,0.,0.,0.,0.,0.,0.,0.,0.,0.,0.,0.,1.136278,0.,1.317512,0.,0.,0.,0.,1.317512,0.,0.,0.,0.,0.,0.,0.,0.,0.,0.,0.,0.,0.,0.,0.,0.,0.,0.,0.,0.,0.,0.,0.,0.,0.,0.,0.,0.,0.,0.,0.,0.,0.,0.,0.,0.,0.,0.,0.,1.09203,0.,0.,0.,0.,0.,0.,0.,0.,0.,0.,0.772588,0.992429,0.,0.,0.,0.,0.,0.,0.779962,0.825239,0.,0.,0.,0.,0.,0.,0.,0.,1.629624,0.,0.,0.688647,0.,0.,0.,0.,0.,0.,0.,0.,0.,0.,0.742584,1.228207,0.,0.,0.,0.,0.,0.,0.,0.999259,0.,0.,0.,0.,1.370467,0.,0.,0.,0.,0.,0.,0.,1.370467,0.,0.,0.,0.,0.,0.,0.,1.294477,0.,0.,0.,1.294477,0.,0.,0.,0.,0.,0.,1.400992,0.,0.,0.,0.,0.,0.,0.,0.,0.,0.,0.,0.,1.248249,0.,0.,0.,0.,0.,0.,0.,0.,0.,0.,0.,0.,0.,0.,0.,0.,0.,0.,0.,0.,0.912798,0.,0.,0.,0.,0.,0.,0.,0.912798,0.,0.,0.,0.,0.,0.,0.,0.965142,0.,0.965142,0.,0.,0.,0.,0.,0.,0.,0.,0.,0.,0.,0.,0.,0.,0.,0.,0.,0.,0.,0.,0.,0.,1.598204,0.,1.598204,0.,0.,0.,1.598204,1.598204,0.,0.,0.,0.,0.,0.,0.,0.,0.,0.,0.,0.,0.,0.,0.,0.,0.,0.,0.,0.,0.,0.,0.,0.,0.,0.,0.,0.,0.,0.,0.,0.,0.,0.,0.,0.,0.,0.,0.,0.,0.,0.,0.,0.,0.,0.932268,0.,0.932268,0.,0.,0.,0.,0.,0.,0.,0.,0.,0.,0.,0.,0.,0.,0.,0.973343,0.,0.,0.,1.002795,0.,0.,0.,0.,0.,0.,0.,0.,0.,0.,0.,0.,1.208289,0.,0.,0.,0.,0.,0.,0.,0.,0.,0.,0.,0.,0.,0.,0.,0.,0.,0.,0.,0.,0.,0.,0.,0.,0.,0.,0.,0.,0.,0.,0.,1.217384,0.,0.,0.,0.,0.,0.,0.,0.,0.,0.,0.,0.,0.,0.,1.06488,0.,0.,0.,0.,0.,0.,0.,0.,0.,0.,0.,0.,0.,0.,0.,0.,0.,0.,0.,0.,0.,0.,0.,0.,0.,0.,0.,0.,0.,0.,0.,0.,0.,0.,0.,0.,0.,0.,0.,0.,0.,0.,1.310244,0.,0.,0.,0.,0.,0.,0.,0.,0.,0.,0.,0.,0.,0.,0.,0.,0.,0.,0.,0.,0.,0.,0.,0.,0.,0.,0.,0.,0.,0.,0.,0.,0.,0.,0.,0.,0.,0.,0.,0.,0.,0.,0.,0.,0.,0.,0.,0.,0.,0.,0.,0.,0.,0.,0.,0.,0.,0.,0.,0.,0.,0.,0.,0.,0.,0.,0.,0.,0.,0.,0.,0.,0.,0.,0.,0.,0.,0.,0.,0.,0.,0.,0.,0.,0.,0.,0.,0.,0.,0.,0.,0.,0.,0.,0.,0.,0.,0.,0.,0.,0.,0.,0.,0.,0.,0.,0.,0.,0.,0.,0.,0.,0.,0.,0.,0.,0.,0.,0.,0.,0.,0.,0.,0.,0.,0.,0.,0.,0.,0.,0.,0.,0.,0.,0.,0.,0.,0.,0.,0.,0.,0.,0.,0.,0.,0.,0.,0.,0.,0.,0.,0.,0.,0.,0.,0.,0.,0.,0.,0.,0.,0.,0.,0.,0.,0.,0.,0.,0.,0.,0.,0.,0.,0.,0.,0.,0.,0.,0.,0.,0.,0.,0.,0.,0.,0.,0.,0.,0.,0.,0.,0.,0.,0.,0.,0.,0.,0.,0.,0.,0.,0.,0.,0.,0.,0.,0.,0.,0.,0.,0.,0.,0.,0.,0.,0.,0.,0.,0.,0.,0.,0.,0.,0.,0.,0.,0.,0.,0.,0.,0.,0.,0.,0.,0.,0.,0.,0.,0.,0.,0.,0.,0.,0.,0.,0.,0.,0.,0.,0.,0.,0.,0.,0.,0.,0.,0.,0.,0.,0.,0.,0.,0.,0.,0.,0.,0.,0.,0.,0.,0.,0.,0.,0.,0.,0.,0.,0.,0.,0.,0.,0.861129,0.,0.,0.861129,0.,0.,1.099845,0.,0.,1.099845,0.,0.,0.,0.,0.,0.,0.,0.,0.,0.,0.,1.201226,0.,0.,0.,0.,0.,0.,0.,0.,0.,0.,0.,0.,0.,0.,0.,0.,0.,0.,0.,0.,0.,0.,0.,0.,0.,0.,0.,0.,0.,1.352711,0.,0.,0.,0.,0.,0.,0.,0.,0.,0.,0.,0.,0.,0.,0.,0.,0.,0.,0.,0.,0.,0.,0.,0.,0.,0.,0.,0.,0.,0.,0.,0.,0.,0.,0.,0.,0.,0.,0.,0.,0.,0.,0.,0.,0.,0.,0.,0.,0.,0.,0.,0.,0.,0.,0.,0.,0.,0.,0.,0.,0.,0.,0.,0.,0.,1.102332,0.984807,0.,0.,0.,0.,0.,0.,0.,0.,0.,0.,0.,0.,0.,0.,0.,0.,0.,0.,0.,0.,0.,0.,0.,0.,0.,0.,0.,0.,0.,0.,0.,0.,0.,0.,0.,0.,0.,0.,0.,0.,0.,0.,0.,0.,0.,0.,0.,0.,0.,0.,0.,0.,0.,0.,0.,0.,0.,0.,0.,0.,0.,0.,0.,0.,0.,0.,1.377284,0.,0.,0.,0.,0.,0.,0.,0.,0.,0.,0.,0.,0.,0.,0.,0.,0.,0.879963,0.,0.,0.,0.,0.,0.928375,0.,0.,0.,0.,0.,0.951327,0.,0.,0.,0.,0.,1.073636,1.073636,0.,0.,0.,0.,0.827512,0.,0.,0.827512,0.,0.,0.,0.,0.,0.,0.,0.,0.,0.,0.,0.,0.,0.,0.,0.,0.,0.,0.,0.,0.,0.922382,0.,0.,0.,1.234945,0.,0.,0.,0.,0.,0.,0.,0.,0.,0.,0.,0.,0.,0.,0.,0.,0.,0.,0.,0.,0.,0.,0.,0.,1.234945,0.,0.,0.,0.,0.,0.,0.,0.,0.,0.,0.,0.,0.,0.,0.,0.,0.,0.,0.,0.,0.,1.938521,0.,0.,0.,1.938521,0.,0.,0.,0.,0.,0.,0.,0.,0.,0.,0.,0.,0.,0.,0.,0.,0.,0.,0.,0.,0.,0.,0.,0.,0.,0.,0.,0.,0.,0.,0.,0.,0.,0.,0.,0.,0.,0.,1.414947,1.414947,0.,0.,0.,0.,0.,0.,0.,0.,0.,0.,0.985376,0.,0.,0.,0.,0.,0.,0.,0.,0.,0.,0.,0.,0.,0.,0.,0.,0.,0.,0.,0.,0.,0.,0.,0.,0.,0.,0.,0.,0.,0.,0.,0.,0.975964,0.975964,0.,0.,0.,0.,0.,0.,0.,0.,0.,1.16689,0.,0.,0.,0.,0.,0.,0.,0.,0.,0.,0.,0.,0.,0.,0.,0.,0.,0.,0.,0.,0.,0.,0.,0.,0.,0.,0.,0.,0.,0.,0.,0.,0.,0.,0.,0.,0.,0.,1.590186,0.,0.,0.,0.,0.,0.,0.,0.,0.,0.,1.037927,0.,0.,0.,0.,0.,0.,0.,0.,0.,0.,0.,1.297308,1.297308,1.297308,0.,0.,0.,0.,0.,0.,0.,0.,1.297308,0.,0.,0.,0.,0.,0.,0.,0.,1.297308,0.,0.,0.,1.297308,0.,0.,0.,0.,0.,0.,0.,0.,0.,0.,0.,0.,0.,0.,0.,0.,0.,0.,0.,0.,0.,0.,0.,0.,0.,0.,0.,0.,1.516457,0.,1.274294,1.273654,0.,0.,0.,0.,0.,0.,0.,1.273654,0.,0.,0.,0.,0.,0.,0.,0.964631,0.,0.,0.,0.,0.,0.,0.,0.,0.,0.,0.,0.,0.,0.,0.,0.,0.,0.,0.,0.,0.,0.,0.,0.,0.,0.,0.,0.,0.,0.,0.,0.,0.,0.,0.,0.,0.,0.,0.,0.,0.,0.,1.184793,0.,0.,0.,0.,0.,0.,0.,0.,0.,0.,0.,0.,0.,0.,0.,0.,0.,0.,0.,0.,0.,0.,0.,0.,0.,0.,0.,0.,0.,0.,0.,0.,0.,0.,0.,0.,0.,0.,0.,0.,0.,0.,0.,0.,0.,0.,0.,0.,0.,0.,0.,0.,0.,0.,0.,0.,0.,0.,0.,0.,0.,0.,0.,0.,0.,0.,0.,0.,0.,0.,0.,0.,0.,0.,0.,0.,0.,0.846135,0.,0.,0.,0.,0.,0.,0.,0.,0.,0.,0.,0.,0.,0.,0.,0.,0.,0.,0.,0.,0.,0.,0.,0.,0.,0.,0.,0.,0.,0.,0.,0.,0.,0.,0.,0.,0.,0.,0.,0.,0.,0.,0.,0.,0.,0.,0.,0.,0.,0.,0.,0.,0.,1.161394,0.,0.,0.,0.,0.,0.,0.,0.,0.,0.,0.,0.,0.,0.,0.,0.,0.,0.,0.,0.80832,0.,0.,0.,0.910034,0.,0.,0.,0.,0.,0.,0.,0.818865,0.,0.,0.,0.,0.,0.,0.,0.,0.,0.,0.,0.,0.,0.,0.,0.,0.,0.,0.,0.,0.,0.,0.,0.,0.,0.,0.,0.,0.,0.,0.,0.,0.,0.,0.,0.,0.,0.,0.,0.,0.,0.,0.,0.,0.,0.,0.,0.,0.,0.,0.,0.,0.,0.,0.,0.,0.,0.,0.,0.,0.,0.,0.,0.,0.,0.,0.,0.,0.,0.,0.,0.,0.,0.,0.,0.,0.,0.,0.,0.,0.,0.,0.,0.,0.,0.,0.,0.,0.,0.,0.,1.327337,0.,0.,0.,0.,0.,0.,0.,0.,0.,0.,0.,0.,0.,0.,0.,0.,0.,0.,0.,0.,0.,0.,0.,0.,0.,0.,0.,0.,0.,0.,0.,0.,0.,0.,0.,0.,0.,0.,0.,0.,0.,0.,0.,0.,0.,0.,0.,0.,0.,0.,0.,0.,0.,0.,0.,0.,0.,0.,0.,0.,0.,0.,0.,0.,0.,0.,0.,0.,0.,0.,0.,0.,0.,0.,0.,0.,0.,0.,0.,0.,0.,0.,0.,0.,0.,0.,0.,1.291529,1.291529,0.,0.,0.,0.,0.,0.,0.,0.,0.,0.,0.,1.466945,0.,0.,0.,0.,0.,0.,0.,0.982853,0.,0.,0.,0.,0.,0.,0.,0.,0.,0.,0.,0.,0.,0.,0.,0.,0.,0.,0.,0.,0.,0.,1.466431,0.,0.,0.,0.,1.063256,0.,0.,0.,0.,0.,0.,0.,0.,0.,0.,0.,0.,0.,0.,0.,0.,0.,1.008776,0.,0.,0.,0.,0.,0.,0.,0.,0.,0.,0.,0.,0.,0.,0.,0.,0.,0.,0.,0.,0.,0.,0.,0.,0.,0.,0.,0.,0.,0.,0.,0.,0.,0.,0.,0.,0.,0.,0.,0.,0.,1.049631,0.,1.049631,0.,1.049631,0.,0.,0.,0.,0.,0.,0.,0.,0.,0.,0.,0.,0.,0.,0.,0.,0.,0.,0.,0.,0.868734,0.,0.,0.,0.,1.589428,0.,0.,0.,0.,0.,0.,0.,0.,0.,0.,0.,0.,2.240758,0.,0.,0.,0.,0.,0.,0.,0.,0.,0.,0.,0.,1.142181,0.,0.,1.612126,1.461377,0.,0.,0.,1.503277,0.,0.,0.,0.,0.,1.503277,1.282828,0.,0.,0.,0.,0.,0.,1.539494,0.,0.,0.,1.074365,0.,0.,0.,0.,0.,0.,0.,0.,0.,0.,0.920346,0.,0.,0.,0.,0.,0.,0.,0.,0.,0.,0.,0.,0.,0.,0.,1.44094,0.,0.,0.99765,0.,0.,0.99765,0.,0.,0.,0.,0.,0.,0.,0.,0.,0.,0.,0.,0.,0.,0.,0.,0.,0.,0.,0.,0.,0.,0.,0.,1.480138,0.,1.271649,0.,0.,0.,0.,0.,1.383633,0.,0.,0.,0.,0.,0.,0.,0.,0.,0.,0.,0.,0.,0.,0.,0.,0.,0.,0.,0.,0.,1.339343,0.,0.,1.227696,0.,0.,0.,0.,0.,0.,0.,0.,0.,0.,0.,0.,0.,0.,0.,0.,0.,0.,0.,0.,0.,0.,0.,0.,0.,0.,0.,0.,0.,0.,0.,0.,0.,0.,0.,0.,0.,0.,0.,0.,0.,0.,0.,0.,0.,0.,0.,1.430601,1.430601,0.,0.,0.,0.,0.,0.,0.,0.,0.,0.,0.,1.319487,0.,0.,0.,0.,0.,0.,0.,0.,0.,0.,0.,1.030519,0.,0.,0.,0.,0.,0.,0.,1.150025,0.947772,0.,0.,0.,0.,0.,0.887082,0.,0.,0.,0.,0.,0.,0.,0.,0.,0.,0.,0.,0.,0.,0.,0.,0.,0.,0.,0.,0.,0.,0.,0.,0.,0.,0.,0.,0.,0.,0.,0.,1.549703,0.,0.,0.,0.,0.,0.,0.,0.,0.,0.,0.,0.,0.,0.,0.876688,0.,0.,0.,0.,0.,0.,0.,0.,0.,0.,0.,0.,0.,0.,0.,1.244062,0.,0.,0.,0.,0.,0.,0.,0.,0.,1.435364,0.,0.,0.,0.,1.24497,0.,1.24497,0.,0.,0.,0.,0.,0.,0.,0.,0.,0.,0.,1.187772,0.,0.,0.,0.,0.,0.,0.,0.,0.,0.,0.,0.,0.,0.,0.,0.,0.,0.,0.,0.,0.,0.,0.,0.,0.,0.982165,0.,0.,0.,0.,0.,0.,0.,0.,0.,1.104531,1.047492,0.,0.,0.,0.,0.,0.,0.,0.,0.,0.,0.,0.,0.,0.,0.,0.,0.,0.,0.,0.,0.,0.,0.,0.,0.,0.,0.,0.,0.,0.,0.,0.,0.,0.,0.,0.,0.,0.,0.,0.,0.,0.,0.,0.,0.,1.00536,0.,0.,0.,0.,0.,0.,0.,0.,0.,0.,0.,1.104886,0.,0.,0.,0.,0.,0.,0.,0.,0.,0.,0.,0.,0.,0.,0.,0.,0.,0.,0.,0.,0.,0.,0.,0.,0.,0.,0.,0.,0.,0.,0.,0.,0.,0.,0.,0.,0.,0.,0.,0.,0.,0.,0.,0.,0.,0.,0.,0.,0.,0.,0.,0.,0.,0.,0.,0.,0.,0.,0.,0.,0.,0.,0.,0.,0.,0.,0.,0.,0.,0.,0.,0.,0.,0.,0.,0.,0.,0.,0.,0.,0.,0.,0.,0.,0.,0.,0.,0.,0.,0.,0.,0.,0.,0.,0.,0.,0.,0.,0.,0.,0.,0.,1.432123,0.,0.,0.,0.,0.,0.,0.,0.,0.,0.,0.,1.432123,0.,0.,0.,0.,0.,0.,0.,0.,0.,0.,0.,0.,0.,0.,0.,0.,0.,0.,0.,0.,0.,0.,0.,0.,0.,0.,0.,0.,0.,0.,0.,0.,0.,0.,0.,0.,0.,0.,0.,0.,0.,0.,0.,0.,0.,0.,0.,0.,0.,0.,0.,0.,1.290785,0.,0.,0.,0.,0.,0.,0.,0.,1.290785,0.,1.290785,0.,0.,0.,1.290785,0.,1.142922,0.,0.,0.,0.,1.142922,0.,0.,0.,0.,0.,0.,0.,0.,0.,0.,0.,0.,0.,0.,0.,1.309767,0.,0.,0.,0.,0.,0.,0.,0.,0.,0.,0.,0.,0.,0.,0.,0.,0.,0.,0.,0.,0.,0.,1.004083,0.,0.,0.,0.,0.,0.,0.,0.,0.,0.,0.,0.,0.,0.,0.,0.,0.,0.,0.,0.,0.,0.,0.,0.,1.126008,0.,0.,0.,0.718498,0.,0.,0.,0.,0.,1.225762,0.,0.,0.,0.,0.,0.,0.,0.,0.,0.,0.,0.,0.,0.,1.360863,0.,0.,0.,0.,0.,0.,0.,0.,0.,0.,0.,0.,0.,0.,0.,0.,0.,0.,0.,0.,0.,0.,0.,0.,0.,0.,0.,1.162212,0.,0.,0.,0.,0.,0.,0.,0.,0.,0.,0.,0.,0.,0.,1.401776,0.,0.,0.,0.,1.401776,0.,0.,0.,0.,1.162212,0.,0.,0.,0.,0.,0.,0.,0.,0.,0.,0.,0.,0.,0.,0.,0.,0.,0.,0.,0.,0.,0.,0.,0.,0.,0.,0.,0.,0.,0.,0.,0.,0.,0.,0.,0.,0.,0.,0.,1.150672,0.,0.,0.,0.,0.,0.,0.,0.,0.,0.,0.,0.,0.,0.,0.,0.,0.,0.,0.,0.,0.,0.,0.,0.,0.,0.,0.,0.,0.,0.,0.,0.,0.,0.,0.,0.,0.,0.,0.,0.,0.,0.,0.,0.,0.,0.,0.,0.,0.953242,0.,0.,0.,0.,0.,0.,0.,0.,0.,0.,0.,0.,0.,1.551938,0.,0.,0.,0.,0.,0.,0.,0.,0.,0.,0.,0.,0.,0.,0.,1.17014,0.,0.,0.,0.,0.,0.,0.,0.,0.,0.,0.,0.,0.,0.,0.,0.,0.,0.,0.,0.,0.,0.,0.,0.,0.,0.,0.,0.,0.,0.,0.,0.,0.,0.,0.,0.,0.,1.269245,0.,0.,0.,1.553106,0.,0.,0.,0.,0.,1.800842,0.,0.,0.,0.,0.,0.,0.,0.,0.,0.,0.,0.,0.,1.178675,0.,0.,0.,0.,0.,0.,0.,0.,0.,0.,0.,0.,0.,0.,0.,0.,0.,0.,0.,0.,0.,0.,0.,0.,0.,0.,0.,0.,0.,0.,0.,0.,0.,0.,0.,0.,0.,0.,0.,0.,0.,0.,0.,0.,1.186903,0.,0.,0.,0.,1.186903,0.,0.,0.,0.,0.,0.,0.,0.,0.,0.,0.,0.,0.,0.,0.,0.,0.,0.,0.,0.,0.,0.,0.,0.,0.,0.,0.,0.,0.,1.060275,0.,0.,0.,0.,0.,0.,0.,1.273367,0.,0.,0.,0.,0.,0.,0.,0.,0.,0.,0.,0.,0.739898,0.,0.,0.,0.,0.,0.,0.,0.,0.,0.,0.,0.,0.,0.,0.,0.,0.,0.,0.,0.,0.,0.,0.,0.,0.,0.,0.,0.,0.,0.,0.,0.,0.,0.,0.,0.,0.,1.233585,0.,0.,0.,1.233585,0.,0.,0.,0.,0.,0.,0.,0.,0.,0.,0.,0.,0.,0.,0.,0.,0.,0.,0.,0.,0.,0.,0.,0.,0.,0.,0.,0.,0.,0.,0.,0.,0.,0.,0.,0.,0.,0.,0.,0.,0.,0.,0.,0.,0.,0.,0.,0.,0.,0.,0.,0.,0.,0.,0.,1.366111,0.,0.,0.,0.,0.,0.994217,0.,0.,0.,0.,0.,0.,0.,0.,0.,0.,0.,0.,0.,0.999393,0.,0.,0.,0.,1.237317,0.,0.,0.,0.,1.20882,0.,0.,0.,0.,0.,0.,0.,0.,0.,0.,0.,0.,0.,0.,0.,0.,0.,0.,0.,0.,0.,0.,0.,0.,0.,0.,0.,0.,0.,0.,0.,0.,0.,0.,0.,0.,0.,0.,0.,0.,0.,0.,0.,0.,0.,1.297624,0.,0.,0.,0.,0.,0.,0.,0.,0.,0.,0.,0.,0.,0.,0.,0.,0.,0.,0.,0.,0.,0.,0.,1.631945,0.,0.,1.476449,0.,0.,0.,0.,0.,0.,0.,0.,0.,0.,1.244816,0.,0.,0.,0.,0.,0.,0.,0.,0.,0.,0.,0.,0.,0.,0.,0.,0.,0.,0.,0.,0.,0.,0.,0.,0.,0.,0.,0.,0.,0.,0.,0.,0.,0.,0.,0.,0.,0.,0.,0.,0.,0.,0.,0.,0.,0.,0.,0.,0.,0.,0.,0.,0.,0.,0.,0.,0.,0.,0.,0.,0.,0.,0.,0.,0.,0.,0.,0.,0.,0.,0.,0.,0.,0.,0.,0.,0.,0.,0.,0.,0.,0.,0.,0.,0.,0.,0.,0.,0.,0.,0.,0.,0.,0.,0.,0.,0.,0.,0.,0.,0.,0.,0.,0.,0.,0.,0.90905,0.,0.,0.,0.,0.,0.,0.,1.167762,0.,0.,1.056315,0.,0.,0.,0.,0.,0.,0.,1.056315,0.,1.243871,0.,0.,0.,0.,0.,0.,0.,0.,0.,0.,0.,0.,0.,0.,0.,0.,0.,0.,0.,0.,0.,0.,0.,0.,0.,0.,0.,0.,0.,0.,0.,0.,0.,0.,0.,0.,0.,0.,1.529852,0.,0.,1.529852,0.,0.,1.238978,1.641723,0.,0.,0.,0.,0.,0.,0.,0.,0.,0.,0.,0.,0.,0.,0.,0.,0.,0.,0.,0.,0.,0.,0.,0.,0.,0.,0.,0.,0.,0.,0.,0.,0.,0.,0.,0.,0.,0.,0.,0.947973,0.,0.,0.,0.,0.,0.,1.392405,0.,0.,0.,1.037632,0.,0.,0.,0.,0.,0.,1.419247,0.,0.,0.,0.,0.,0.,0.,1.553072,0.,0.,0.,0.,0.,0.,0.,0.,0.,0.,0.,0.,0.,0.,0.,0.,0.,0.,0.,0.,0.,0.,0.,0.,1.553072,0.,0.,0.,0.,1.553072,1.603615,0.,0.,0.,0.,0.,0.,0.,0.,0.,0.,0.,0.884229,1.151666,0.,0.,0.,0.,0.,0.,0.,0.,0.,0.,0.,0.,0.,0.,0.,0.,0.,0.815595,0.,0.,0.,0.,0.,0.,0.,0.,1.224631,0.,0.,0.,0.,0.,0.,0.,0.,0.,0.,0.,0.,0.,0.,0.,0.,0.,0.,0.,0.,0.,0.,0.,1.224631,0.,0.,0.,0.,0.,1.230104,0.,0.,0.,0.,0.,0.,0.,0.,0.,0.,0.,0.,0.,0.,0.,0.,0.,0.,0.,0.,0.,0.,0.,0.,0.,0.,0.,0.,0.,0.,0.,0.,0.,0.,0.,1.230104,0.,0.,0.,0.,0.,0.,0.,0.,0.,0.,0.,0.,0.,0.,0.,0.,0.,1.224631,0.,0.,0.,0.,0.,0.,0.,0.,0.,0.,0.,0.,0.,0.,0.,0.,0.,0.,0.,0.,0.,0.,0.,1.230104,0.,0.,0.,0.,0.,0.,0.,0.,0.,0.,0.,0.,0.,0.,0.,0.,0.,0.,0.,0.,0.,0.,0.,0.,0.,0.,0.,0.,0.,0.,0.,0.,0.,0.,0.,0.,0.,0.,0.,0.,0.,0.,0.,0.,0.,0.,0.,0.,0.,0.,0.,0.,0.,0.,0.,0.,0.,0.,0.,0.,0.,0.,0.,0.,0.,0.,0.,0.,0.,0.,0.,0.,0.,0.,0.,0.,0.,0.,0.,0.,0.,0.,0.,0.,0.,0.,0.,0.,0.,0.,0.,0.,0.,0.,0.,0.,0.,0.,0.,0.,0.,0.,0.,0.,0.,0.,0.,0.,0.,0.,0.,0.,0.,0.,0.,0.,0.,0.,0.,0.,0.,0.,0.,0.,0.,0.,0.,0.,0.,0.,0.,0.,0.,0.,0.,0.,0.,0.,0.,0.,0.,0.,0.,0.,0.,0.,0.,0.,0.,0.,0.,0.,0.,0.,0.,0.,0.,0.,0.,0.,0.,0.,0.,0.,0.,1.42205,0.,0.,0.,0.,0.,0.,0.,1.59825,1.59825,0.,0.,0.,0.,0.,0.,0.,0.,0.,0.,0.,0.,0.,0.,0.,0.,0.,0.,0.,0.,0.,0.,0.,0.,0.,0.,0.,0.,0.,0.,0.,0.,0.,0.,0.,0.,1.460647,0.,0.,0.,0.,0.,0.,0.,0.,0.,0.,0.,0.,0.,0.,0.,0.,0.,0.,0.,1.30583,0.,0.,0.,0.,0.,0.,0.,0.,0.,0.,0.,0.,0.,0.,0.,0.,0.,0.,0.,0.,0.,0.,0.,1.460647,0.,0.,0.,1.096568,0.,0.,0.,0.,0.,0.,0.,0.,0.,0.,0.,0.,0.,0.,0.,0.,0.,0.,0.,0.,0.,0.,0.,1.377714,0.,0.,0.,0.,0.,0.,0.,0.,0.,0.,0.,0.,0.,0.,0.,0.,0.,0.,0.,0.,0.,0.,0.,0.,0.,0.,0.,0.,0.,0.,0.,0.,0.,0.,0.,0.,0.,0.,0.,0.,0.,0.,0.,0.,0.,0.,0.,1.377714,0.,0.,0.,0.,0.,0.,0.,0.,0.,0.,0.,1.365025,0.,0.,0.,0.,0.,0.,0.,0.,0.,0.,0.,0.,0.,0.,0.,1.377714,0.,0.,0.,0.,0.,0.,0.,0.,0.,0.,0.,1.077971,0.,0.,0.,0.,0.,0.,0.,0.,0.,0.,0.,0.,0.,0.,0.,0.,0.,0.,0.,0.,0.,0.,0.,0.,0.,0.,0.,0.,0.,0.,0.,0.,0.,0.,0.,0.,0.,0.,0.,0.,0.,0.,0.,0.,0.,0.,0.,0.,0.,0.,0.,0.,1.353267,0.,0.,0.,0.,0.,0.,0.,0.,0.,0.,0.,0.,0.,0.,0.,0.,0.,0.,0.,0.,0.,0.,0.,0.,0.,0.,0.,0.,0.,0.,1.14348,0.,0.,0.,0.,0.,0.,0.,0.,0.,0.,0.,0.,0.,0.,0.,0.,0.,0.,0.,0.,0.,0.,0.,0.,0.,0.,0.,0.,0.,0.,0.,0.,0.,0.,0.,0.,0.,0.,0.,0.,0.942843,1.405765,0.,0.,0.,0.,0.,0.,0.,0.,1.269421,0.,0.,1.140362,0.,0.,0.,0.,0.,0.,0.,0.,0.,0.,0.,0.,0.,0.,0.,0.917048,0.,0.,0.,0.,0.,0.,0.,0.,0.,0.,0.,1.602092,0.997417,0.,0.,0.,0.,0.,0.,0.,0.,0.,0.,0.,0.,0.,0.,0.,0.,0.,0.,0.,0.,0.,0.,0.,0.,0.,0.,0.,0.,0.,0.,0.,0.,0.,0.,0.,0.,0.,0.,0.,0.,0.,0.,0.,1.341967,0.,0.,0.,0.,0.,0.,0.,0.,0.,0.,0.,0.,0.,0.,0.,0.,0.,0.,0.,0.,0.,0.,0.,0.,0.,0.,0.,0.,0.,0.,0.,0.,0.,0.,0.,1.341967,0.,0.,0.,0.,0.,0.,0.,0.,0.,0.,0.,0.,0.,0.,0.,0.,0.,0.,0.,0.,0.,0.,0.,0.,0.,0.,0.,0.,0.,0.,0.,0.,0.,0.,0.,1.341967,0.,0.,0.,0.,0.,0.,0.,0.,0.,0.,0.,0.,0.,0.,0.,0.,0.,0.,0.,0.,1.341967,0.,0.,0.,0.,0.,0.,0.,0.,0.,0.,0.,1.341967,0.,0.,0.,0.,0.,0.,0.,0.,0.,0.,0.,0.,0.,0.,0.,0.,0.,0.,0.,0.,0.,0.,0.,0.,0.,0.,0.,0.,0.,0.,0.,0.,0.,0.,0.,0.,0.,0.,0.,0.,0.,0.,0.,0.,0.,0.,0.,0.,0.,0.,0.,0.,0.,0.,0.945016,0.945016,0.,0.,0.,0.,0.,0.,0.,0.,0.,0.,0.,0.,0.,0.,0.,0.,0.,0.,0.,0.,0.,0.,0.,0.,0.,0.,0.,1.798354,0.,0.,0.,0.,0.,1.798354,0.,0.,0.,0.,0.,1.245718,0.,0.,0.,0.,0.,0.,0.,0.,0.,0.,0.,1.398177,0.,0.,0.,0.,1.073612,0.,0.,0.,0.,0.,1.073612,0.,0.,0.,0.,0.,0.,0.,0.,0.,0.,0.,0.,0.,0.,0.,0.,0.,0.,0.,0.,0.,0.,0.,0.,0.,0.,0.,0.,0.,0.,0.,0.,0.,0.,0.,0.845493,0.,0.,0.,0.,1.011807,0.,0.,0.,0.,1.011807,0.,1.011807,0.,0.,0.,0.,0.,0.,0.,1.414847,0.,1.378035,0.,0.,0.,0.,0.82298,0.,0.88097,0.,0.,0.,0.,0.,0.,1.051165,0.,0.,0.,0.,0.,0.,0.,0.,0.,0.,0.,0.,0.,0.,0.,0.,1.425042,0.,0.,0.,0.,0.,0.,0.,0.,0.,0.,0.,0.,1.443994,1.443994,0.,0.,0.,0.,0.,0.,0.,0.,0.,0.,0.,0.,0.,0.,0.,0.,0.,0.,0.,0.,0.,0.,1.073024,0.,1.086305,0.,0.,0.,0.,0.,0.,0.,0.,0.,0.,0.,0.,0.,0.,0.,0.,0.,0.,0.,0.,0.,0.,0.,0.,0.,0.,0.,0.,0.,0.,0.,0.,0.,0.,0.,0.,0.,0.,0.,0.,0.,0.,0.,0.,0.,0.,0.,0.,0.,0.,0.,0.,0.,0.,0.,0.,0.,0.,0.,1.093637,0.,0.,0.,0.,0.,0.,0.,0.,0.,0.,0.,0.,0.,0.,0.,0.,0.,1.442235,0.,0.,0.,0.,0.,0.,0.,0.,0.,0.,0.,0.,0.,0.,0.,0.,0.,0.,0.,0.,0.,0.,0.,0.,0.,0.,0.,0.,0.,0.,0.,0.,0.,0.,0.,0.,0.,0.,0.,0.,0.,0.,0.,0.,0.,0.,0.,0.,0.,0.,0.,0.,0.,0.,0.,0.,0.,0.,0.,0.,0.,0.,0.,0.,1.620032,0.,0.,0.,0.,0.,0.,0.,0.,0.,0.,0.,0.,0.,0.,0.,0.,0.,0.,0.,0.,0.,0.,0.,0.,0.,0.,0.,0.,0.,1.653048,0.,0.,0.,0.,0.,0.,0.,0.,0.,1.240831,1.240831,1.121182,0.,0.,0.,0.,0.,1.121182,0.,0.,0.,0.,0.,0.,0.,0.,0.,0.,0.,0.,0.,0.,0.,0.,0.,0.,0.,0.,0.,0.,0.,0.,0.,0.,0.,0.953484,0.,0.,0.953484,0.,0.,0.,0.,0.,0.,0.,0.,0.,0.,1.651903,0.,0.,1.162188,0.,0.,0.,0.,0.,0.,0.,0.,0.,0.,0.,0.,0.,0.,0.,0.,0.,0.,0.,0.,0.,0.,0.,0.,0.,0.,0.,0.,0.,0.,0.,0.,0.,0.,0.,0.,0.,0.,0.,0.,0.,0.,0.,0.,1.795161,0.,0.,0.,0.,0.,0.,0.,0.,1.162188,0.,0.,0.,0.,0.,0.,0.,0.,1.795161,0.,0.,1.651903,0.,0.,0.,0.,0.,1.162188,0.,0.,0.,0.,0.,0.,0.,0.,0.,0.,0.,0.,0.,0.,0.,0.,0.,0.,0.,0.,0.,0.,0.,0.,0.,0.,0.,0.,0.,0.,0.,0.,0.,0.,0.,0.,0.,0.,0.,0.,0.,0.,0.,0.,0.,0.,0.,0.,0.,0.,0.,0.,0.,0.,0.,0.,0.,0.,0.,1.795161,0.,0.,1.795161,0.,0.,0.,0.,0.,0.,0.,0.,0.,0.,0.,0.,0.,0.,0.,0.,0.,0.,0.,0.,0.,0.,0.,0.,0.,0.,0.,0.,0.,0.,0.,0.,0.,0.,0.,0.,0.,0.,0.,0.,0.,0.,0.,0.,0.,0.,0.,0.,0.,0.,1.162188,0.,0.,0.,0.,0.,0.,0.,0.,0.,0.,0.,0.,0.,0.,0.,0.,0.,0.,0.,1.031038,0.,0.,0.,0.,0.,0.,0.,0.,0.,0.,0.,0.,1.034325,0.,0.,0.,0.,0.,0.,0.,0.,0.,0.,0.,1.28015,0.,0.,0.,0.949591,0.,0.,0.,0.,0.,0.,0.,0.,0.,0.,0.,1.665734,1.665734,0.,0.,0.,1.665734,1.665734,0.,0.,0.,0.,0.,0.,0.,0.,1.052905,0.,0.,0.,0.,0.,0.,0.,0.,0.,0.,0.,0.,0.,0.,0.,0.,0.,0.,1.159663,0.,0.,0.,0.,0.,0.,0.,0.,0.,0.,0.,0.830917,0.,0.,0.,0.,0.,0.,0.,0.,0.,0.,0.,0.,0.,0.,0.,0.,0.,0.,0.,0.,0.,0.,0.,0.,0.,0.,0.,0.,0.,0.,0.,0.,0.,0.,0.,0.,0.,0.,0.,0.,0.,0.,0.,0.,0.,0.,0.,0.,0.,0.,0.,0.,0.,0.,0.,2.321377,0.,0.,2.086298,0.,0.,0.,0.,0.,0.,0.,0.,2.287296,0.,0.,0.,0.,0.,0.,0.,0.,0.,0.,0.,0.,0.,0.,0.,0.,0.,0.,0.,0.,0.,0.,0.,0.,0.,0.,0.,0.,0.,0.92537,0.,0.,0.,0.,0.,0.,0.,0.,0.,0.,0.,0.,0.,0.,0.,0.,0.,0.,0.,0.,0.,0.,0.,0.,0.,0.,0.,0.,0.,0.,0.,0.,0.,0.,0.,0.,0.,0.,0.,0.,0.,1.339428,1.282704,0.,0.,0.,0.,0.,0.,0.,0.,0.,0.,0.,0.,0.,0.,0.,0.,0.,0.,0.,0.,0.,0.,0.,0.,0.,0.,0.,0.,0.,0.,0.,0.,0.,0.,0.,0.,0.,0.,0.,0.,0.,0.,0.,0.,0.,0.,0.,0.,0.,0.,0.,0.,0.,0.,0.,1.339428,0.,0.,0.,0.,0.,0.,0.,0.,0.,0.,0.,0.,0.,0.,0.,0.,0.,0.,0.,0.,0.,0.,0.,0.,0.,0.,0.,0.,0.,0.,0.,0.,0.,0.,0.,0.,0.,0.,0.,0.,0.,0.,0.,0.,0.,0.,0.,0.,0.,0.,0.,0.,0.,0.,0.,0.,0.,0.,0.,0.,0.,0.,0.,0.,0.,0.,0.,0.,0.,0.,0.,0.,0.,0.,0.,0.,0.,0.,0.,0.,0.,0.,0.,0.,0.,0.,0.,0.,0.,0.,0.,0.,0.,0.,0.,0.,0.,0.,0.,0.,0.,0.,0.,0.,0.92293,0.,0.,0.92293,0.,0.,0.,0.,0.,0.,0.,0.,0.,0.,0.,0.,0.,0.,0.,1.577628,1.577628,0.,0.,0.,0.,0.,0.,0.,0.,1.171939,0.,1.495969,0.,0.,0.,1.877265,0.,0.,0.,0.,0.,0.,0.,0.,0.,0.,0.,0.,0.,0.856755,0.,0.,0.,0.,0.,0.,0.,0.842707,0.,0.,0.,0.,0.,0.,0.,0.,0.,0.,0.,0.,0.,0.,0.,0.,0.,0.,0.,0.,1.929514,0.,0.,1.929514,0.,0.,0.,0.,0.,0.,1.748534,1.047963,0.,0.,0.,0.,0.,0.,1.047963,0.,0.,0.,0.,0.,0.,0.,0.,0.,0.,0.,0.,0.,1.047963,0.,0.852428,0.,0.,0.,0.,0.,0.,0.,0.,0.,0.,0.,0.,0.,0.,0.,0.,0.,0.,0.,0.,0.,0.,0.,0.,1.149202,0.,1.003948,0.,0.,0.,0.,0.,1.003948,0.,0.,0.,0.,0.,1.149202,0.,0.,0.,0.,0.,0.,0.,0.,0.,0.,0.,0.,0.,0.,0.,0.,0.,0.,0.,0.,0.,0.,0.,0.,0.,0.,0.,0.,0.,0.,0.,0.,0.,0.,0.,0.,0.,0.,0.,0.,0.,0.,0.,0.,0.,0.,0.,0.,0.,0.,0.,0.,0.,1.400507,0.,0.,0.,0.,0.,0.,0.,0.,0.,0.,0.,0.,0.,0.,0.,0.,0.,0.,0.,0.,0.,0.,0.,0.,1.540058,0.,0.,0.,0.,0.,1.653512,0.,0.,0.,1.653512,0.,0.,0.,0.,0.,0.,0.,0.,0.,0.,0.,0.,0.,0.,0.,0.,0.,1.653512,0.,0.,0.,0.,0.,0.,0.,0.,0.,0.,0.,0.,0.,0.,0.,0.,0.,0.,0.,0.,0.,0.,0.,0.,0.,0.,0.,0.,0.,0.,0.,0.,0.,0.,0.,0.,0.,0.,0.,0.,0.,0.,0.,0.,0.,0.,0.,0.,0.,0.,0.,0.,0.,0.,0.,0.,0.,0.,0.,0.,0.,0.,0.,0.,0.,0.,0.,0.,0.,0.,0.,0.,0.,0.,0.,0.,0.,0.,0.,0.,0.,0.,0.,0.,0.,0.,0.,0.,0.,0.,0.,0.,0.,0.,0.,0.,0.,0.,0.,0.,0.,0.,0.,0.,0.,0.,0.,0.,0.,0.,0.,0.,0.,0.,0.,0.,0.,0.,0.,0.,0.,0.,0.,0.,0.,0.,0.,0.,0.,1.019117,0.,0.,0.,1.019117,0.,0.,0.,0.,0.,0.,0.,0.974266,0.,0.,0.,0.,0.,0.,0.,0.,0.,0.,0.,0.,0.,0.,0.,1.127008,0.,0.,0.,0.,0.,0.,0.,0.,0.,0.,0.,0.,0.,0.,0.,0.,0.,0.,0.,0.,0.,0.,0.,0.,0.,0.,0.,0.,0.,0.,0.,0.,0.,0.,0.,0.,0.,0.,0.,0.,0.,0.,0.,0.,0.,0.,0.,0.,0.,0.,0.,1.446285,0.,0.,0.,0.,0.,0.,1.079092,0.,0.,0.,0.,0.,0.,0.,0.,0.,0.,1.123075,0.,0.,0.,0.,0.,0.,0.,0.,0.,0.,0.,0.,0.,1.391679,0.,0.,0.,0.,0.,0.,0.,0.,0.,0.,0.,0.,1.333932,0.,0.,0.,0.,0.,0.,0.,0.,0.,0.,0.,0.,0.,0.,0.,0.,0.,0.,0.,0.864012,0.,0.,0.,0.,0.,0.,0.,0.,0.,0.,0.,0.,0.,0.,0.,0.,0.,0.,0.,0.,0.,0.,0.,0.,0.,0.,0.,0.,0.,0.,0.,0.,0.,0.,0.,0.,0.,0.,0.,0.,0.,0.,0.,0.,0.,0.,0.,0.,1.355986,0.,1.248853,0.,0.,0.,0.,0.,0.,0.,0.,0.,0.,0.,0.,0.,0.,0.,0.931195,0.,0.,0.,0.,0.,1.661338,0.,0.,0.,0.,0.,0.,0.,0.,0.,0.912015,0.,0.,0.,0.,0.,0.,0.,1.2855,0.,0.,0.,0.,1.386997,0.,0.,0.,0.,0.,1.,1.,0.,0.,1.20015,0.,0.,0.,1.059403,0.,0.,0.,0.,0.,0.,0.,0.,0.,0.812822,0.,0.,0.,0.,0.,0.,0.,0.,1.012393,0.,0.,0.,1.012393,0.,1.012393,0.,0.,0.886539,0.,0.,0.,0.,0.,0.,0.,0.,0.,0.,0.,0.,0.,0.,0.,0.,0.,1.099263,0.,0.,0.,0.,1.495787,1.495787,0.,0.,0.,0.,0.,0.,0.,0.,0.,0.,0.,0.,0.,0.,0.,0.,0.929524,0.,0.,0.,0.,0.,0.,0.,0.,0.,0.,0.,0.,0.,0.,0.,0.,0.,0.,0.,0.,0.,0.,0.,0.,0.,0.,0.,0.,0.,0.,0.,0.,0.,0.,0.,0.,0.,0.,0.,0.,0.,0.,0.,0.,0.777099,0.,0.,0.,0.,0.,0.,0.,0.,0.,0.,0.,0.,0.,0.,0.,0.,0.,0.,0.,0.,0.,0.,0.,0.,0.,0.,0.,0.,0.,0.,0.,0.,0.,0.,0.,0.929524,0.,0.,0.,0.,0.,0.,0.,0.,0.,0.,0.,0.,0.,0.,0.,0.,0.,0.,0.,0.,0.,0.,0.,0.,0.,0.,0.,0.,0.,0.,0.,0.,0.,0.|0.,0.,0.,1.640775,1.640775,0.,0.,0.,0.,0.,0.,0.,0.,0.,0.,0.,0.,0.,0.,0.,0.,0.,0.,0.,0.,0.|0.,0.,0.,0.,0.,0.,0.457404,0.,0.,0.,0.,0.637685,0.,0.,0.,0.,0.,0.,0.,0.,0.,0.825235,0.,0.,0.,0.,0.,0.435621,0.,0.825235,0.,0.435621,0.,0.,0.,0.,0.,0.,0.,0.,0.,0.,0.,0.,0.,0.,0.,0.,0.,0.,0.,0.,0.,0.,0.,0.184889,0.,0.,0.,0.,0.,0.,0.,0.,0.,0.,0.,0.,0.,0.,0.,0.,0.,0.,0.,0.,0.,0.,0.,0.396552,0.,0.,0.,0.,0.,0.,0.,0.,0.,0.,0.,0.,0.,0.,0.,0.,0.,0.,0.,0.,0.,0.,0.,0.,0.,0.,0.,0.,0.,0.,0.,0.,0.,0.,0.,0.,0.,0.,0.,0.,0.,0.,0.,0.,0.,0.,0.,0.,0.,0.,0.,0.,0.206877,0.,0.,0.,0.,0.,0.,0.,0.,0.,0.,0.,0.,0.,0.,0.393943,0.,0.,0.,0.,0.,0.,0.,0.,0.,0.,0.,0.,0.220269,0.,0.,0.,0.,0.,0.,0.,0.,0.,0.,0.,0.,0.,0.,0.,0.449275,0.,0.,0.,0.,0.,0.,0.,0.,0.,0.,0.,0.,0.,0.,0.,0.,0.,0.,0.,0.,0.,0.,0.,0.,0.,0.,0.,0.,0.,0.,0.,0.,0.,0.,0.,0.,0.,0.,0.,0.,0.,0.,0.,0.,0.,0.,0.,0.,0.,0.,0.,0.,0.,0.,0.,0.,0.,0.,0.,0.,0.,0.,0.,0.,0.,0.,0.,0.,0.,0.,0.,0.,0.,0.,0.,0.,0.,0.,0.,0.,0.,0.,0.,0.,0.,0.,0.,0.,0.,0.,0.,0.,0.,0.,0.,0.,0.,0.,0.,0.,0.,0.,0.,0.,0.,0.,0.,0.,0.,0.074015,0.,0.,0.,0.,0.,0.,0.,0.,0.,0.,0.,0.,0.,0.,0.,0.,0.,0.,0.,0.,0.,0.,0.,0.,0.,0.,0.,0.,0.,0.,0.,0.,0.,0.,0.,0.,0.,0.,0.,0.,0.,0.,0.,0.,0.085598,0.,0.,0.,0.,0.,0.,0.,0.,0.,0.,0.,0.,0.,0.,0.,0.,0.,0.,0.,0.,0.,0.,0.,0.,0.,0.,0.,0.,0.,0.085598,0.,0.,0.,0.,0.,0.,0.,0.,0.,0.,0.,0.,0.,0.,0.,0.,0.,0.,0.,0.,0.,0.,0.,0.,0.,0.,0.,0.,0.,0.,0.,0.,0.,0.,0.350436,0.,0.,0.,0.,0.,0.,0.,0.,0.,0.,0.,0.,0.,0.,0.,0.,0.,0.,0.,0.,0.,0.,0.,0.,0.,0.,0.,0.,0.,0.,0.,0.,0.,0.,0.,0.,0.077232,0.,0.,0.,0.,0.,0.,0.,0.,0.,0.536764,0.,0.,0.,0.,0.,0.,0.,0.,0.,0.,0.,0.,0.,0.,0.,0.76718,0.76718,0.,0.,0.,0.,0.,0.,0.,0.,0.,0.,0.,0.,0.,0.,0.,0.,0.131382,0.,0.,0.,0.,0.,0.131382,0.,0.,0.,0.,0.,0.,0.,0.,0.,0.,0.,0.,0.,0.,0.,0.,0.,0.281243,0.,0.,0.,0.,0.,0.,0.,0.,0.,0.,0.,0.,0.,0.,0.,0.,0.,0.,0.,0.,0.,0.,0.,0.,0.,0.,0.,0.,0.,0.131382,0.040547,0.,0.,0.,0.,0.,0.,0.,0.,0.,0.,0.,0.,0.,0.,0.,0.,0.,0.,0.,0.,0.,0.,0.,0.,0.,0.,0.,0.,0.,0.,0.,0.,0.,0.,0.,0.,0.,0.,0.,0.,0.123025,0.,0.,0.,0.,0.,0.,0.,0.,0.,0.,0.,0.,0.,0.,0.,0.,0.,0.,0.,0.,0.,0.,0.,0.,0.,0.,0.,0.,0.,0.,0.,0.,0.,0.,0.,0.,0.,0.,0.,0.,0.,0.,0.,0.,0.,0.,0.,0.,0.,0.,0.,0.,0.,0.,0.,0.,0.,0.,0.,0.,0.,0.,0.,0.,0.,0.,0.,0.,0.,0.,0.,0.,0.,0.,0.,0.,0.,0.,0.,0.,0.,0.,0.132439,0.,0.,0.,0.,0.,0.,0.,0.,0.,0.,0.,0.,0.,0.,0.,0.088493,0.,0.,0.,0.,0.,0.,0.,0.132439,0.,0.,0.,0.132439,0.,0.132439,0.,0.,0.,0.,0.,0.,0.,0.,0.,0.,0.,0.,0.,0.,0.,0.,0.,0.,0.,0.,0.,0.088493,0.,0.,0.,0.,0.,0.,0.,0.,0.,0.,0.,0.,0.,0.,0.,0.,0.,0.,0.,0.,0.,0.,0.,0.,0.,0.,0.,0.,0.,0.,0.,0.,0.,0.,0.,0.,0.,0.,0.,0.,0.,0.,0.,0.,0.,0.,0.,0.,0.,0.,0.,0.,0.,0.,0.,0.,0.,0.,0.,0.,0.,0.,0.,0.,0.,0.,0.494838,0.,0.,0.494838,0.,0.274029,0.,0.,0.,0.,0.,0.,0.,0.,0.,0.,0.,0.,0.,0.,0.,0.,0.,0.,0.,0.,0.,0.,0.,0.,0.,0.,0.,0.,0.,0.,0.,0.,0.,0.,0.,0.,0.,0.,0.,0.,0.,0.,0.,0.,0.,0.,0.,0.,0.,0.,0.,0.,0.,0.,0.,0.,0.,0.,0.,0.,0.,0.,0.,0.,0.,0.,0.,0.,0.,0.,0.,0.944323,0.,0.,0.,0.,0.,0.,0.06203,0.06203,0.,0.,0.,0.,0.,0.,0.,0.,0.,0.,0.,0.,0.,0.,0.,0.,0.,0.113072,0.,0.816479,0.,0.,0.,0.,0.,0.816479,0.,0.,0.816479,0.,0.,0.,0.,0.,0.,0.,0.,0.,0.,0.,0.,0.,0.,0.,0.,0.,0.,0.,0.,0.,0.,0.,0.,0.,0.,0.,0.,0.,0.816479,0.,0.,0.,0.,0.,0.,0.,0.,0.816479,0.,0.,0.,0.,0.,0.,0.,0.,0.816479,0.,0.,0.,0.,0.,0.,0.,0.,0.,0.,0.,0.,0.,0.,0.816479,0.,0.,0.,0.,0.,0.,0.,0.,0.,0.,0.,0.816479,0.,0.,0.,0.,0.,0.,0.,0.,0.578061,0.,0.578061,0.,0.,0.,0.,0.,0.,0.,0.,0.287573,0.,0.,0.,0.,0.190597,0.,0.,0.,0.,0.,0.,0.,0.,0.,0.,0.,0.111462,0.,0.,0.,0.232377,0.,0.,0.,0.,0.,0.,0.,0.,0.,0.,0.,0.,0.,0.,0.,0.,0.,0.,0.,0.,0.,0.,0.,0.,0.,0.,0.,0.,0.,0.,0.,0.,0.,0.,0.,0.,0.,0.,0.,0.,0.,0.,0.,0.,0.,0.,0.,0.,0.,0.,0.,0.096237,0.,0.096237,0.,0.,0.,0.,0.,0.,0.783954,0.915396,0.,0.,0.,0.,0.,0.,0.,0.,0.,0.,0.,0.,0.,0.,0.,0.,0.,0.,0.,0.,0.,0.,0.,0.706879,0.,0.,0.,0.,0.,0.,1.331803,0.,0.,0.,0.,0.,0.,0.,0.,0.,0.,0.,0.,0.,0.,0.,0.,0.,0.,0.,0.,0.,0.,0.,0.730906,0.,0.,0.,0.,0.,0.,0.,0.,0.,0.061363,0.,0.,0.,0.,0.,0.061363,0.,0.,0.,0.,0.,0.,0.,0.,0.,0.,0.,0.,0.,0.,0.,0.,0.,0.,0.,0.,0.,0.,0.,0.,0.,0.,0.,0.,0.,0.,0.,0.,0.,0.,0.,0.,0.,0.538067,0.,0.,0.,0.568701,0.,0.,0.,0.,0.,0.293185,0.,0.,0.,0.,0.,0.,0.393275,0.,0.,0.976922,0.,0.,0.,0.,0.,0.,0.148308,0.,0.,0.,0.,0.293378,0.,0.,0.,0.,0.,0.,0.,0.,0.,0.,0.,0.,0.172087,0.,0.,0.,0.,0.,0.,0.,0.,0.,0.,0.,0.,0.,0.465918,0.,0.,0.,0.,0.,0.,0.,0.,0.,0.,0.,0.,0.,0.,0.,0.,0.,0.,0.,0.,0.,0.,0.,0.,0.,0.,0.,0.,0.,0.,0.,0.,0.,0.,0.,0.,0.,0.,0.,0.,0.,0.,0.,0.,0.,0.,0.,0.,0.,0.,0.,0.,0.,0.,0.,0.,0.,0.,0.,0.,0.,0.,0.,0.,0.,0.,0.,0.,0.,0.,0.,0.,0.,0.,0.124881,0.120886,0.,0.,0.,0.,0.,0.,0.,0.,0.,0.,0.,0.,0.,0.,0.,0.,0.,0.,0.,0.,0.,0.,0.108725,0.110651,0.,0.,0.,0.,0.,0.,0.115782,0.100593,0.,0.,0.,0.,0.,0.,0.,0.,0.,0.,0.,0.,0.,0.,0.,0.,0.,0.,0.,0.,0.,0.,0.,0.,0.,0.,0.,0.,0.,0.,0.124881,0.120886,0.,0.,0.,0.,0.,0.,0.115782,0.100593,0.,0.,0.,0.,0.,0.,0.,0.,0.,0.,0.,0.,0.,0.,0.,0.,0.,0.,0.,0.,0.,0.,0.117547,0.093497,0.,0.,0.,0.,0.,0.,0.,0.,0.,0.,0.,0.,0.,0.,0.,0.,0.,0.,0.,0.,0.,0.,0.,0.,0.,0.,0.,0.,0.,0.,0.,0.,0.,0.,0.,0.,0.,0.,0.,0.,0.,0.,0.,0.,0.,0.,0.,0.,0.,0.,0.,0.,0.,0.,0.,0.,0.,0.,0.,0.,0.,0.,0.124881,0.120886,0.,0.,0.,0.,0.,0.,0.,0.,0.,0.,0.,0.,0.,0.,0.,0.,0.,0.,0.,0.,0.,0.,0.,0.,0.,0.,0.,0.,0.,0.,0.,0.,0.,0.,0.,0.,0.,0.,0.,0.,0.,0.,0.,0.,0.,0.,0.,0.,0.,0.,0.,0.,0.,0.,0.,0.,0.,0.,0.,0.,0.,0.,0.110651,0.,0.,0.,0.,0.,0.,0.,0.,0.,0.,0.,0.,0.,0.,0.,0.,0.,0.,0.,0.,0.,0.,0.,0.117547,0.093497,0.,0.,0.,0.,0.,0.,0.108725,0.110651,0.,0.,0.,0.,0.,0.,0.,0.,0.,0.,0.,0.,0.,0.,0.,0.,0.,0.,0.,0.,0.,0.,0.,0.,0.,0.,0.,0.,0.,0.,0.,0.,0.,0.,0.,0.,0.,0.,0.,0.,0.,0.,0.,0.,0.,0.,0.,0.,0.,0.,0.,0.,0.,0.,0.,0.,0.,0.,0.,0.,0.,0.,0.,0.,0.,0.,0.,0.,0.,0.,0.,0.,0.,0.,0.,0.,0.,0.,0.,0.,0.,0.,0.,0.,0.,0.,0.,0.,0.,0.,0.,0.,0.,0.,0.,0.,0.,0.,0.,0.,0.,0.,0.,0.,0.,0.,0.,0.,0.,0.,0.,0.,0.,0.,0.,0.,0.,0.,0.,0.,0.,0.,0.,0.,0.,0.,0.,0.,0.,0.,0.,0.,0.,0.,0.,0.,0.,0.,0.,0.,0.,0.,0.,0.,0.,0.,0.,0.,0.,0.,0.,0.,0.,0.,0.,0.,0.,0.,0.,0.,0.,0.,0.,0.,0.,0.,0.,0.,0.,0.,0.,0.,0.,0.,0.,0.,0.,0.,0.,0.,0.,0.,0.,0.,0.,0.,0.,0.,0.,0.,0.,0.,0.,0.,0.,0.,0.,0.,0.,0.,0.,0.,0.,0.,0.,0.,0.590464,0.590464,0.,0.,0.,0.,0.,0.,0.,0.,0.122073,0.,0.,0.,0.,0.,0.,0.,0.,0.,0.122073,0.,0.,0.,0.,0.242756,0.,0.,0.,0.,0.242756,0.,0.,0.,0.,0.,0.,0.,0.,0.,0.,0.,0.,0.,0.,0.,0.491371,0.,0.,0.,0.,0.,0.,0.,0.,0.,0.,0.,0.,0.,0.,0.,0.,0.,0.,0.,0.,0.,0.,0.,0.,0.,0.,0.,0.,0.,0.,0.,0.,0.,0.,0.,0.,0.,0.,0.,0.,0.,0.,0.,0.,0.,0.,0.,0.,0.,0.,0.,0.,0.,0.,0.,0.,0.,0.,0.,0.,0.,0.,0.,0.,0.,0.,0.,0.,0.,0.,0.,0.,0.,0.,0.,0.,0.,0.,0.,0.,0.,0.,0.,0.,0.,0.,0.,0.,0.,0.,0.,0.,0.,0.,0.,0.,0.,0.,0.,0.,0.,0.,0.,0.,0.,0.,0.,0.,0.,0.,0.,0.,0.,0.,0.,0.,0.,0.,0.,0.,0.,0.,0.,0.,0.,0.,0.,0.,0.,0.,0.,0.,0.,0.,0.,0.,0.,0.,0.,0.,0.,0.,0.,0.,0.,0.,0.,0.,0.,0.,0.,0.,0.,0.,0.,0.,0.,0.,0.,0.,0.,0.,0.,0.,0.,0.,0.,0.,0.,0.,0.,0.,0.,0.,0.,0.,0.,0.,0.,0.,0.,0.,0.,0.,0.,0.86305,0.86305,0.,0.,0.,0.184766,0.,0.,1.071963,0.,0.,0.,0.,0.897612,0.,0.,0.,0.,0.,0.,0.,0.,0.,0.,0.,0.,0.,0.054394,0.,0.,0.,0.,0.,0.,0.,0.,0.,0.,0.,0.,0.,0.,0.,0.,0.,0.,0.,0.,0.,0.,0.,0.,0.,0.,0.,0.,0.,0.,0.,0.,0.,0.,0.,0.,0.,0.,0.,0.,0.,0.,0.,0.,0.,0.,0.,0.060365,0.,0.,0.,0.,0.,0.,0.,0.,0.,0.,0.,0.,0.,0.,0.,0.,0.,0.,0.,0.,0.,0.,0.,0.,0.,0.,0.,0.,0.,0.,0.,0.,0.,0.,0.,0.,0.,0.,0.,0.,0.,0.,0.,0.,0.,0.,0.,0.,0.,0.,0.,0.,0.,0.,0.,0.,0.,0.,0.,0.,0.,0.,0.,0.,0.,0.,0.,0.,0.,0.,0.,0.,0.,0.,0.,0.,0.,0.,0.,0.,0.,0.,0.,0.,0.,0.,0.,0.,0.,0.,0.,0.,0.,0.,0.,0.,0.,0.,0.,0.,0.,0.,0.,0.,0.,0.,0.,0.,0.,0.,0.,0.,0.,0.,0.,0.,0.,0.,0.,0.,0.,0.,0.,0.,0.618249,0.,0.,0.,0.,0.,0.,0.,0.,0.,0.,0.,0.,0.,0.,0.,0.,0.040744,0.,0.,0.,0.,0.,0.,0.,0.,0.,0.,0.,0.,0.,0.,0.,0.,0.,0.,0.,0.,0.,0.,0.,0.,0.,0.,0.,0.,0.,0.,0.,0.,0.,0.,0.,0.,0.,0.,0.,0.,0.,0.,0.,0.,0.,0.,0.,0.,0.,0.,0.,0.,0.,0.,0.,0.,0.,0.,0.126595,0.,0.,0.,0.,0.,0.,0.,0.,0.,0.,0.,0.,0.,0.,0.079324,0.,0.,0.,0.,0.,0.,0.,0.,0.,0.,0.,0.,0.,0.,0.,0.,0.320964,0.,0.,0.,0.0487,0.,0.0487,0.,0.,0.,0.,0.,0.,0.,0.,0.,0.,0.,0.,0.,0.,0.,0.,0.,0.,0.,0.,0.,0.,0.,0.,0.,0.,0.,0.,0.,0.,0.,0.,0.,0.,0.,0.,0.,0.,0.,0.,0.,0.,0.,0.,0.,0.,0.,0.,0.,0.,0.,0.,0.,0.,0.,0.,0.,0.,0.,0.,0.,0.,0.,0.,0.,0.,0.,0.,0.,0.,0.,0.,0.,0.,0.,0.,0.,0.,0.,0.,0.,0.10445,0.,0.10445,0.,0.,1.061916,1.061916,0.,0.,0.,0.,0.,0.,0.,0.,0.,0.,0.631735,0.,0.631735,0.,0.,0.,0.653987,0.,0.,0.,0.,0.714091,0.,0.,0.,0.,0.,0.,0.,0.304373,0.,0.,0.,0.,0.,0.,0.,0.,0.,0.,0.,0.,0.,0.,0.,0.,0.,0.,0.210385,0.,0.,0.,0.,0.,0.,0.,0.313138,0.,0.,0.313138,0.472447,0.,0.313138,0.,0.,0.,0.,0.,0.,0.,0.,0.472447,0.,0.,0.313138,0.,0.,0.,0.,0.,0.,0.,0.,0.,0.,0.,0.,0.,0.,0.,0.,0.,0.,0.,0.,0.,0.,0.,0.,0.,0.,0.,0.,0.,0.,0.,0.,0.,0.,0.,0.,0.,0.,0.,0.,0.,0.,0.,0.,0.,0.,0.,0.,0.,0.,0.,0.,0.,0.,0.,0.,0.,0.,0.,0.,0.,0.,0.,0.,0.228025,0.,0.,0.,0.,0.,0.,0.,0.,0.,0.,0.453277,0.,0.,0.,0.,0.,0.,0.,0.,0.,0.,0.,0.131624,0.,0.,0.,0.,0.,0.,0.,0.131624,0.,0.,0.,0.,0.,0.,0.,0.,0.,0.,0.,0.,0.,0.,0.,0.,0.,0.,0.,0.,0.,0.,0.,0.,0.,0.,0.,0.,0.,0.,0.,0.,1.307612,0.,0.,0.,0.,0.,0.,0.,0.,0.,0.,0.122737,0.,0.,0.122737,0.,0.,0.,0.,0.,0.,0.,0.,0.,0.,0.,0.,0.,0.,0.,0.,0.,0.,0.,0.,0.396198,0.,0.,0.,0.,0.,0.,0.,0.,0.,0.,0.,0.,0.,0.,0.,0.,0.206177,0.,0.,0.,0.,0.,0.,0.,0.,0.,0.799942,0.,0.,0.,0.,0.,0.,0.,0.,0.,0.,0.,0.,0.,0.,0.,0.,0.,0.,0.,0.,0.,0.,0.,0.,0.,0.,0.,0.,0.,0.,0.,0.,0.,0.,0.,0.,0.,0.,0.115534,0.15628,0.,0.,0.,0.,0.,0.,0.,0.,0.,0.,0.,0.,0.,0.,0.,0.,0.,0.,0.,0.,0.,0.,0.,0.,0.,0.,0.,0.,0.,0.,0.22135,0.,0.,0.,0.,0.,0.,0.,0.,0.,0.,0.,0.,0.,0.,0.,0.,0.,0.,0.,0.,0.,0.,0.,0.,0.,0.,0.,0.,0.,0.,0.,0.,0.,0.,0.,0.,0.,0.,0.,0.,0.,0.,0.,0.,0.,0.,0.,0.,0.,0.,0.,0.,0.,0.088113,0.,0.,0.,0.,0.,0.,0.,0.,0.,0.,0.,0.0131,0.,0.,0.,0.088113,0.,0.,0.,0.,0.,0.,0.,0.071811,0.,0.,0.,0.,0.,0.,0.,0.,0.,0.,0.,0.,0.,0.,0.,0.,0.,0.,0.,0.,0.,0.,0.,0.,0.,0.,0.,0.,0.,0.,0.,0.,0.,0.,0.,0.,0.,0.,0.,0.,0.,0.,0.,0.,0.,0.,0.,0.,0.,0.,0.,0.,0.,0.,0.,0.,0.,0.,0.,0.,0.,0.,0.,0.,0.,0.,0.,0.,0.,0.,0.,0.,0.,0.,0.,0.,0.,0.,0.,0.,0.,0.,0.,0.,0.,0.,0.,0.,0.,0.,0.,0.,0.,0.,0.,0.,0.,0.,0.054017,0.,0.,0.,0.,0.,0.,0.,0.,0.,0.,0.,0.,0.,0.,0.,0.,0.,0.,0.,0.,0.,0.,0.,0.,0.,0.,0.,0.,0.,0.,0.,0.,0.,0.,0.,0.,0.,0.,0.,0.025362,0.,0.,0.,0.,0.,0.,0.,0.,0.,0.,0.,0.,0.,0.,0.,0.,0.,0.,0.,0.005204,0.,0.,0.,0.,0.,0.,0.,0.,0.,0.,0.,0.,0.,0.,0.,0.,0.,0.,0.,0.243166,0.,0.,0.,0.243166,0.,0.,0.,0.,0.,0.,0.,0.,0.,0.,0.,0.,0.,0.,0.,0.,0.,0.,0.,0.,0.,0.,0.,0.,0.,0.,0.,0.,0.,0.,0.,0.,0.,0.,0.,0.,0.153994,0.,0.,0.,0.,0.,0.,0.,0.541626,0.,0.,0.,0.,0.,0.,0.,0.,0.,0.,0.,0.,0.,0.,0.,0.,0.,0.,0.,0.,0.,0.,0.,0.,0.,0.,0.,0.,0.,0.,0.,0.,0.,0.,0.,0.,0.,0.,0.,0.,0.,0.,0.,0.494741,0.,0.,0.,0.,0.,0.494741,0.,0.,0.,0.,0.,0.,0.,0.,0.,0.,0.,0.,0.,0.,0.,0.,0.,0.,0.,0.,0.,0.,0.,0.,0.,0.,0.,0.,0.,0.,0.,0.,1.197618,1.712707,0.,1.712707,0.,0.,0.,0.,0.,0.,0.,0.,0.876682,0.,0.,0.,0.,0.,0.,0.,0.,0.,0.,0.,0.358864,0.,0.,0.,0.,0.,0.505051,0.,0.383035,0.,0.,0.,0.383035,0.,0.,0.,0.,0.,0.,0.,0.,0.,0.,0.,0.52087,0.,0.,0.,0.,0.,0.,0.,0.,0.,0.,0.,0.,0.,0.,0.,0.,0.,0.,0.,0.,0.,0.,0.,0.,0.,0.,0.,0.,0.,0.,0.,0.,0.126903,0.,0.,0.,0.,0.,0.,0.,0.,0.,0.,0.,0.,0.,0.,0.,0.370618,0.,0.,0.,0.,0.,0.,0.,0.,0.,0.,0.,0.,0.,0.,0.,0.,0.,0.924706,0.924706,0.924706,1.742207,0.,1.076532,0.,0.,0.,0.638695,0.,0.,0.,0.134639,0.,0.,0.,0.,0.,0.,0.,0.,0.,0.,0.,0.,0.,0.,0.,0.,0.,0.,0.,0.,0.,0.,0.,0.,0.,0.,0.,0.,0.,0.,0.,0.155464,0.,0.,0.,0.,0.,0.,0.,0.,0.,0.,0.,0.,0.,0.,0.,0.,0.,0.,0.,0.,0.,0.,0.,0.,0.,0.,0.,0.,0.,0.,0.,0.155464,0.,0.,0.,0.,0.,0.,0.,0.,0.,0.,0.,0.,0.,0.,0.,0.,0.,0.155464,0.,0.,0.,0.,0.,0.,0.,0.,0.,0.,0.,0.,0.,0.,0.,0.,0.,0.,0.,0.,0.,0.,0.,0.,0.,0.,0.,0.,0.,0.,0.,0.,0.,0.,0.,0.,0.,0.,0.,0.,0.,0.,0.,0.,0.,0.,0.,0.,0.,0.,0.,0.,0.,0.,0.,0.,0.,0.,0.,0.,0.029798,0.,0.,0.,0.,0.,0.,0.,0.,0.,0.,0.,0.,0.,0.,0.,0.,0.,0.,0.,0.,0.,0.,0.,0.,0.,0.,0.,0.,0.,0.,0.,0.,0.,0.,0.,0.,0.,0.,0.,0.,0.,0.,0.,0.,0.,0.,0.,0.,0.,0.,0.,0.,0.,0.,0.,0.,0.,0.,0.,0.581456,0.,0.,0.,0.581456,0.,0.396869,0.,0.,0.,0.,0.,0.,0.,0.,0.,0.,0.,0.,0.,0.,0.,0.,0.,0.,0.,0.,0.,0.,0.,0.,0.,0.,0.,0.,0.,0.,0.,0.,0.,0.,0.,0.,0.,0.,0.,0.,0.,0.,0.,0.,0.,0.,0.,0.,0.,0.,0.,0.,0.,0.,0.,0.,0.922649,0.281434,0.922649,0.,0.922649,0.,0.922649,0.281434,0.,0.,0.,0.,0.,0.,0.,0.,0.,0.,0.,0.,0.,0.,0.,0.,0.,0.,0.,0.,0.,0.,0.,0.,0.,0.,0.,0.,0.,0.062456,0.,0.,0.,0.,0.,0.646544,0.,0.,0.,0.,0.,0.,0.,0.,0.,0.,0.,0.,0.,0.,0.,0.,0.,0.,0.,0.,0.,0.,0.,0.,0.,0.,0.,0.,0.,0.,0.,0.,0.,0.,0.,0.,0.,0.,0.,0.,0.,0.,0.,0.,0.,0.,0.,0.,0.,0.,0.,0.,0.,0.,0.,0.039335,0.,0.,0.,0.,0.,0.,0.,0.,0.,0.,0.,0.,0.,0.,0.,0.,0.,0.,0.,0.,0.,0.,0.,0.,0.,0.328835,0.,0.,0.,0.,0.,0.,0.,0.,0.571236,0.,0.,0.,0.,0.064948,0.,0.,0.,0.,0.,0.319469,0.,0.,0.,0.,0.,0.,0.,0.,0.,0.,0.,0.370646,0.,0.,0.336439,0.,0.,0.,0.,0.,0.,1.010879,0.,0.,0.,0.,0.,0.,0.689067,0.,0.,0.,0.,0.,0.689067,0.,0.,0.,0.,0.,0.,0.,0.,0.,0.108988,0.,0.,0.,0.,0.,0.,0.,0.,0.,0.,0.,0.,0.,0.,0.,0.,0.,0.,0.,0.,0.,0.,0.,0.,0.,0.,0.,0.,0.,0.,0.06033,0.,0.,0.,0.,0.,0.,0.,0.,0.,0.,0.,0.,0.,0.,0.,0.,0.,0.142742,0.,0.,0.,0.,0.,0.,0.394115,0.,0.,0.,0.394115,0.,0.,0.,0.,0.,0.,0.,0.,0.,0.710181,0.,0.394218,0.710181,0.,0.,0.,0.,0.,0.,0.,0.,0.,0.,0.,0.,0.,0.,0.,0.,0.,0.,0.,0.,0.,0.,0.38937,0.,0.,0.,0.,0.,0.,0.,0.,0.,0.,0.,0.,0.,0.,0.,0.395345,0.395345,0.,0.,0.,0.,0.,0.,0.,0.,0.,0.,0.,0.046545,0.,0.,0.,0.,0.,0.,0.,0.,0.,0.,0.,0.,0.,0.,0.,0.,0.,0.,0.,0.,0.,0.,0.,0.,0.,0.,0.,0.,0.,0.,0.,0.,0.,0.,0.,0.,0.,0.,0.,0.,0.083401,0.,0.685625,0.,0.,0.,0.,0.,0.,0.,0.,0.,0.,0.,0.,0.,0.,0.,0.,0.,0.,0.,0.,0.,0.,0.,0.,0.,0.,0.,0.,0.,0.,0.,0.,0.,0.,0.,0.,0.,0.,0.,0.,0.,0.,0.,0.,0.,0.,0.,0.,0.,0.,0.,0.,0.,0.,0.,0.,0.,0.,0.,0.,0.,0.,0.,0.,0.,0.,0.,0.,0.,0.,0.401293,1.299097,0.221604,0.,0.,0.,0.,0.,0.,0.,0.,0.,0.,0.,0.,0.,0.,0.,0.,0.,0.,0.,0.,0.,0.,0.,0.,0.,0.,0.57595,0.,0.,0.,0.,0.496568,0.,0.,0.496568,0.,0.,0.,0.,0.,0.,0.,0.,0.,0.,0.,0.,0.,0.,0.,0.,0.,0.,0.,0.,0.,0.148067,0.,0.,0.148067,0.,0.,0.134098,0.,0.,0.,0.,0.,0.,0.,0.,0.,0.,0.,0.,0.,0.,0.,0.,0.,0.,0.,0.,0.,0.,0.41542,0.,0.,0.,0.,0.,0.,0.,0.,0.,0.,0.,0.,0.,0.,0.,0.,0.,0.,0.,0.,0.,0.,0.,0.,0.,0.,0.,0.,0.,0.,0.,0.,0.,0.,0.,0.,0.,0.,0.,0.,0.,0.,0.,0.,0.,0.,0.,0.,0.,0.,0.,0.,0.,0.,0.,0.,0.,0.,0.,0.,0.,0.,0.,0.,0.,0.,0.,0.,0.,0.,0.,0.,0.,0.,0.648757,0.,0.,0.,0.,0.,0.,0.,0.,0.,0.,0.,0.,0.,0.,0.418395,0.,0.,0.,0.,0.,0.,0.,0.705384,0.,0.,0.,0.,0.,0.,0.,0.,0.,0.,0.,0.282295,0.,0.,0.,0.,0.,0.,0.,0.,0.,0.,0.,0.,0.,0.709979,0.328626,0.,0.,0.,0.,0.,0.,0.,0.,1.260813,0.,0.,0.,0.,0.,0.,0.,0.,0.,0.,0.,0.,0.371397,0.,0.,0.,0.,0.,0.,0.,0.,0.,0.,0.,0.192653,0.,0.,0.,0.,0.,0.,0.,0.,0.,0.,0.,0.,0.,0.,0.,0.,0.,0.,0.,0.,0.,0.,0.,0.,0.,0.,0.,0.,0.,0.,0.577623,0.,0.,0.,0.,0.,0.,0.917755,0.,0.,0.,0.,0.,0.,0.,0.,0.,0.,0.,0.,0.,0.,0.,0.,0.,0.,0.,0.092139,0.,0.,0.,0.,0.,0.,0.,0.,0.,0.,0.,0.,0.,0.,0.,0.,0.,0.,0.,0.,0.,0.,0.,0.,0.,0.,0.,0.,0.,0.,0.,0.,0.,0.,0.,0.,0.,0.,0.,0.,0.,0.,0.,0.,0.,0.,0.,0.,0.,0.,0.,0.,0.,0.,0.911455,0.,0.,0.911455,0.,0.,0.,0.,0.,0.,0.,0.,0.,0.,0.,0.,0.,0.,0.,0.,0.,0.,0.,0.,0.,0.,0.,0.,0.,0.,0.,0.,0.,0.,0.,0.,0.,0.,0.,0.,0.,0.,0.,0.,0.,0.,0.,0.,0.,0.,0.,0.,0.,0.,0.,0.,0.,0.,0.,0.,0.,0.,0.035555,0.,0.,0.,0.036885,0.,0.,0.,0.,0.,0.,0.,0.,0.,0.,0.,0.,0.,0.,0.,0.,0.,0.,0.,0.,0.,0.,0.,0.,0.,0.,0.,0.,0.,0.,0.,0.,0.,0.,0.,0.,0.,0.,0.,0.,0.,0.,0.,0.,0.,0.,0.,0.,0.,0.,0.,0.,0.,0.,0.,0.,0.,0.,0.,0.,0.,0.,0.,0.,0.,0.,0.,0.,0.,0.,0.,0.,0.,0.,0.,0.,0.,0.,0.,0.,0.,0.,0.,0.,0.,0.,0.,0.,0.,0.,0.,0.,0.,0.,0.,0.,0.,0.,0.,0.,0.,0.,0.,0.,0.,0.,0.,0.836614,0.,0.,0.260681,0.,0.,0.,0.,0.,0.162393,0.,0.,0.,0.,0.,0.162393,0.,0.,0.,0.,0.,0.,0.,0.,0.,0.,0.,0.089795,0.,0.,0.,0.,0.,0.,0.,0.,0.,0.,0.,0.,0.,0.,0.,0.66737,0.,0.,0.405977,0.341702,0.,0.,0.,0.,0.,0.,0.,0.,0.,0.,0.,0.,0.,0.,0.,0.,0.,0.,0.,0.,0.,0.,0.,0.,0.,0.,0.,0.,0.,0.903411,0.,0.,0.,0.,0.287961,0.,0.,0.,0.532912,0.,0.532912,0.,0.,0.,0.,0.,0.,0.,0.,0.,0.,0.,0.,0.,0.,0.,0.,0.,0.,0.,0.,0.,0.,0.,0.,0.,0.421776,0.,0.,0.,0.,0.,0.,0.,0.,0.,0.,0.,0.,0.,0.033293,0.,0.,0.,0.,0.,0.,0.,0.,0.,0.,0.,0.,0.,0.,0.,0.,0.,0.,0.,0.,0.,0.,0.,0.,0.,0.,0.,0.,0.,0.,0.,0.,0.,0.,0.,0.,0.,0.,0.,0.164057,0.,0.,0.,0.986912,0.,0.,0.323467,0.986912,0.,0.,0.,0.,0.,0.,0.,0.,0.,0.,0.323467,0.,0.,0.,0.,0.,0.,0.,0.,0.,0.,0.,0.,0.,0.,0.,0.,0.,0.986912,0.,0.,0.986912,0.,0.,0.,0.,0.,0.,0.,0.,0.,0.,0.,0.,0.,0.,0.,0.,0.,0.,0.,0.,0.,0.,0.,0.,0.,0.,0.,0.,0.,0.110011,0.,0.,0.,0.,0.,0.,0.,0.,0.,0.,0.,0.,0.,0.,0.,0.,0.,0.,0.,0.,0.,0.,0.,0.,0.,0.,0.,0.,0.,0.,0.,0.,0.,0.,0.,0.,0.,0.,0.,0.,0.,0.,0.,0.,0.,0.,0.,0.,0.,0.,0.,0.,0.,0.,0.,0.,0.,0.,1.030814,0.,0.,0.,0.,0.,0.,0.,0.,0.,0.,0.,0.,0.,0.,0.,0.,0.,0.,0.,0.,0.,0.,0.,0.,0.,0.,0.,0.,0.,0.,0.,0.,0.,0.,0.,0.,0.,0.,0.,0.,0.,0.,0.,0.,0.,0.,0.,0.,0.,0.,0.,0.,0.,0.,0.,0.,0.,0.,0.,0.,0.,0.068546,0.,0.068546,0.,0.,0.,0.,0.,0.,0.,0.,0.,0.,0.,0.,0.,0.,0.,0.,0.,0.,0.,0.256755,0.,0.195306,0.,0.,0.195306,0.,0.,0.,0.,0.,0.,0.,0.,0.,0.,0.,0.,0.,0.,0.,0.,0.,0.,0.,0.,0.,0.,0.,0.,0.,0.,0.,0.,0.,0.,0.,0.,0.,0.,0.,0.,0.,0.,0.147724,0.,0.,0.,0.,0.164842,0.,0.,0.,0.,0.,0.,0.,0.,0.,0.,0.,0.,0.,0.,0.,0.,0.,0.,0.,0.,0.,0.,0.,0.,0.,0.,0.,0.,0.,0.,0.,0.,0.,0.,0.,0.,0.,0.,0.,0.190282,0.,0.,0.,0.167177,0.,0.,0.167177,0.,0.,0.167177,0.,0.,0.,0.,0.,0.,0.,0.,0.,0.,0.,0.,0.,0.,0.,0.,0.,0.,0.,0.,0.,0.,0.,0.,0.,0.,0.,0.,0.,0.,0.,0.,0.,0.,0.,0.,0.,0.,0.,0.,0.,0.,0.,0.,0.,0.,0.,0.,0.,0.,0.,0.,0.,0.,0.,0.,0.,0.,0.,0.187377,0.,0.,0.,0.,0.,0.,0.,0.,0.,0.,0.,0.,0.,0.,0.,0.,0.,0.,0.,0.,0.,0.,0.,0.,0.553392,0.,0.,0.,0.,0.,0.,0.,0.,0.,0.123317,0.,0.,0.,0.,0.,0.,0.,0.,0.,0.,0.,0.255441,0.255441,0.,0.,0.,0.,0.,0.,0.,0.,0.,0.787989,0.,0.,0.,0.,0.,0.,0.,0.,0.,0.,0.,0.,0.,0.,0.,0.,0.,0.,0.,0.,0.,0.,0.,0.,0.,0.,0.,0.,0.,0.481029,0.915065,0.,0.,0.,0.122618,0.915065,0.,0.,0.,0.,0.,0.,0.,0.,0.,0.,0.,0.,0.,0.,0.,0.,0.,0.,0.131748,1.402891,0.978389,1.580869,1.402891,0.,0.,1.609203,0.,0.,0.,0.,0.581583,0.,0.,0.,0.,0.,0.,0.,0.,0.,0.023639,0.,0.,0.,0.,0.,0.,0.,0.,0.,0.,0.,0.,0.,0.,0.698594,0.,0.,1.47728,0.,0.,0.,0.,0.,0.,0.,0.,0.,0.,0.,0.,0.,0.,0.,0.,0.149834,0.149834,0.,0.,0.,0.097561,0.,0.,0.,0.,0.,0.,0.,0.,0.,0.,0.,0.,0.021196,0.,0.,0.,0.,0.,0.,0.,0.,0.,0.,0.,0.,0.,0.,0.,0.,0.,0.,0.,0.,0.,0.,0.,0.435292,0.,0.,0.,0.,0.,0.,0.,1.542045,0.,0.218472,0.,0.,0.,0.,0.,0.,0.,0.,0.,0.,0.,0.,0.,0.,0.,0.,0.,0.,0.,0.,0.,0.,0.,0.,0.,0.,0.,0.,0.,0.,0.,0.,0.,0.,0.,0.,0.,0.,0.,0.,0.,0.153698,0.,0.153698,0.,0.,0.,0.,0.,0.,0.,0.,0.,0.,0.,0.,0.,0.,0.,0.,0.,0.,0.,0.,0.,0.,0.,0.,0.,0.,0.,0.,0.,0.,0.,0.,0.,0.,0.,0.,0.,0.,0.,0.,0.,0.,0.,0.,0.,0.,0.,0.,0.,0.,0.,0.,0.,0.,0.,0.,0.,0.,0.,0.,0.,0.,0.,0.,0.,0.,0.,0.,0.,0.,0.,0.,0.,0.,0.,0.,0.,0.,0.,0.,0.,0.,0.,0.,0.,0.,0.,0.,0.,0.,0.,0.,0.,0.,0.,0.,0.,0.,0.,0.,0.,0.,0.,0.,0.,0.,0.,0.,0.,0.,0.,0.,0.,0.,0.,0.,0.,0.,0.,0.,0.,0.,0.,0.,0.219894,0.,0.,0.,0.,0.,0.,0.,0.,0.,0.,0.,0.,0.,0.,0.,0.,0.,0.,0.,0.,0.,0.,0.,0.,0.,0.,0.,0.,0.,0.,0.,0.,0.,0.,0.,0.,0.,0.,0.,0.,0.,0.,0.,0.,0.,0.,0.,0.638848,0.,0.,0.,0.,0.,0.,0.,0.638848,0.,0.,0.,0.638848,0.,0.638848,0.,0.,0.,0.,0.,0.,0.,0.,0.,0.,0.,0.,0.,0.,0.,0.,0.,0.,0.,0.,0.,0.,0.,0.,0.,0.,0.,0.,0.,0.,0.,0.,0.,0.,1.034345,0.,0.,0.,0.,0.,0.983701,0.909425,0.,0.,0.,0.,0.270044,0.,0.,0.,0.,0.,0.,0.,0.,0.,0.,0.,0.,0.,0.,0.,0.,0.,0.,0.,0.,0.,0.,0.,0.,0.,0.,0.,0.,0.,0.,0.,0.,0.,0.,0.,0.,0.,0.,0.,0.,0.,0.,0.,0.,0.,0.,0.,0.,0.,0.,0.,0.,0.,0.,0.087473,0.,0.,0.144199,0.,0.,0.,0.,0.,0.,0.,0.,0.,0.,0.,0.,0.,0.,0.,0.,0.,0.,0.,0.,0.,0.,0.,0.,0.,0.,0.,0.,0.,0.,0.,0.,0.,0.,0.,0.144199,0.95807,0.,0.,0.,0.510296,0.,0.,0.,0.,0.,0.450976,0.,0.,0.,0.,0.,0.,0.,0.,0.,0.,0.,0.,0.,0.,0.,0.,0.,0.,0.,0.,0.,0.,0.,0.278887,0.,0.,0.09212,0.,0.,0.,0.,0.,0.,0.,0.,0.,0.,0.,0.,1.46792,0.,1.46792,0.,0.,0.,0.,0.,0.,0.,0.,0.398197,0.,0.,0.,0.,0.,0.,0.,0.,0.,0.,0.,0.,0.,0.,0.,0.,0.,0.,0.,0.,0.,0.,0.,0.,0.,0.,0.,0.269553,0.269553,0.,0.,0.,0.,0.,0.,0.,0.,0.,0.,0.,0.,0.,0.,0.,0.,0.072783,0.,0.,0.,0.,0.,0.,0.,0.,0.148089,0.,0.,0.,0.281094,0.,0.,0.281094,0.,0.,0.,0.,0.,0.,0.,0.,0.,0.,0.,0.,0.,0.,0.,0.,0.,0.,0.,0.,0.407375,0.,0.,0.,0.,0.,0.,0.,0.,0.,0.,0.,0.,0.503813,0.,0.,0.,0.,0.,0.,0.,0.,0.,0.,0.,0.,0.56674,0.,0.,0.,0.,0.,0.,0.,0.,0.,0.,0.,0.56674,0.,0.,0.,0.,0.,0.,0.,0.342942,0.,0.,0.,0.,0.,0.56674,0.,0.,0.,0.,0.,0.,0.,0.,0.,0.,0.,0.,0.,0.,0.,0.,0.,0.,0.,0.,0.,0.454343,0.,0.,0.552807,0.,0.552807,0.,0.552807,0.,0.,0.,0.,0.,0.,0.,0.,0.,0.552807,0.,0.552807,0.,0.,0.,0.,0.,0.,0.,0.,0.,0.,0.,0.,0.,0.,0.,0.,0.,0.,0.,0.,0.,0.,0.,0.,0.,0.,0.,0.,0.,0.,0.,0.,0.766589,0.,0.,0.,0.,0.,0.,0.,0.,0.,0.,0.,0.,0.,0.,0.,0.,0.,0.,0.,0.,0.,0.,0.,0.,0.,0.,0.,0.,0.,0.,0.,0.844095,0.,0.,0.,0.,0.,0.,0.,0.,0.,0.,0.,0.,0.,0.,0.,0.,1.325244,0.,0.,0.128356,0.,0.,0.,0.,0.,0.,0.,0.,0.,0.,0.,0.,0.,0.,0.,0.,0.,0.,0.,0.,0.,0.,0.,0.,0.142244,0.,0.,0.,0.,0.292651,0.,0.,0.,0.,0.,0.,0.,0.,0.292651,0.,0.,0.,0.,0.,0.,0.,0.,0.,0.,0.,0.,0.,0.,0.,0.,0.,0.,0.,0.,0.,0.,0.,0.,0.,0.,0.,0.,0.835091,0.,0.,0.094759,0.835091,0.,0.835091,0.,0.,0.,0.,0.,0.835091,0.,0.,0.,0.,0.,0.835091,0.,0.,0.,0.,0.,0.,0.,0.,0.,0.,0.,0.,0.,0.,0.,0.,0.,0.,0.,0.,0.,0.,0.,0.234367,0.,0.,0.,0.,0.,0.234367,0.,0.,0.,0.,0.,0.,0.,0.,0.,0.,0.,0.,0.,0.,0.,0.,0.,0.,0.,0.,0.234367,0.,0.,0.,0.,0.,0.,0.,0.,0.,0.,0.,0.,0.,0.,0.,0.,0.,0.,0.,0.,0.,0.108182,0.,0.,0.,0.,0.157347,0.,0.,0.,0.,0.,0.,0.,0.,0.,0.,0.,0.,0.,0.,0.,0.,0.,0.,0.,0.,0.,0.,0.,0.611976,0.,0.,0.611976,0.,0.,0.,0.,0.,0.,0.,0.,0.,0.,0.049986,0.503749,0.,0.,0.,0.,0.,0.,0.,0.,0.,0.,0.,0.,0.,0.,0.,0.,0.,0.,0.,0.,0.,0.,0.,0.,0.,0.,0.,0.,0.,0.,0.,0.,0.,0.,0.,0.209625,0.,0.,0.,0.,0.,0.,0.160874,0.,0.273026,0.,0.,0.,0.,0.,0.,0.,0.,0.,0.,0.,0.,0.,0.,0.,0.,0.,0.,0.,0.,0.,0.,0.,0.,0.,0.,0.,0.,0.,0.,0.,0.,0.,0.,0.,0.,0.,0.,0.,0.,0.,0.,0.,0.,0.,0.996122,0.,0.,0.,0.,0.,0.,0.,0.,0.,0.,0.,0.,0.081169,0.,0.,0.171689,0.477495,0.,0.,0.,0.,0.,0.,0.,0.477495,0.,0.,0.,0.,0.,0.,0.,0.0543,0.,0.,0.,0.,0.,0.,0.,0.,0.,0.,0.,0.,0.,0.,0.,0.,0.,0.,0.,0.,0.,0.,0.,0.,0.,0.,0.,0.,0.,0.,0.,0.,0.,0.,0.,0.999171,0.623551,0.,0.,0.,0.,0.,0.,0.999171,0.623551,0.,0.,0.,0.,0.,0.,0.,0.,0.,0.,0.,0.,0.18046,0.,0.,0.,0.,0.,0.,0.,0.,0.,0.,0.,0.,0.,0.,0.,0.,0.,1.256146,1.256146,0.,0.,0.,0.,0.,0.,0.,0.,0.,0.,0.,0.,0.,0.,0.,0.,0.,0.,0.,0.,0.,0.,0.,0.249623,0.,0.,0.249623,0.,0.,0.,0.,0.,0.,0.,0.,0.,0.,0.,0.,0.,0.,0.,0.,0.,0.,0.,0.,0.,0.,0.,0.,0.,0.,0.,0.,0.,0.,0.,0.,0.,0.,0.,0.,0.,0.,0.,0.,0.,0.,0.,0.,0.,0.,0.,0.,0.,0.,0.,0.,0.,0.,0.,0.,0.,0.,0.,0.,0.,0.,0.,0.,0.,0.,0.,0.,0.,0.,0.,0.,0.,0.,0.,0.,0.,0.,0.,0.,0.,0.,0.,0.,0.,0.,0.262361,0.,0.,0.,0.,0.,0.,0.,0.,0.,0.262361,0.,0.,0.,0.,0.,0.,0.,0.,0.,0.378014,0.,0.,0.,0.,0.,0.,0.,0.,0.679001,0.,0.,0.,1.202073,0.,0.,0.,0.,0.,0.887873,0.887873,0.466448,0.,0.,0.,0.,0.,0.,0.,0.,0.,0.,0.,0.,0.,0.,0.,0.,0.,0.,0.,0.,0.,0.,0.,0.,0.,0.,0.,0.,0.,0.,0.,0.,0.,0.,0.,0.,0.,0.,0.,0.,0.,0.,0.,0.,0.,0.,0.,0.,0.,0.,0.,0.,0.,0.,0.,0.,0.,0.,0.,0.,0.,0.,0.,0.,0.,0.,0.,0.,0.,0.,0.,0.,0.,0.044153,0.,0.,0.044153,0.,0.,0.,0.,0.,0.,0.,0.,0.,0.,0.,0.,0.,0.,0.,0.,0.,0.,0.,0.,0.,0.,0.,0.,0.,0.,0.,0.,0.,0.,0.,0.,0.,0.,0.,0.,0.,0.,0.,0.,0.,0.,0.,0.,0.,0.,0.,0.,0.,0.,0.,0.,0.,0.,0.,0.,0.,0.,0.,0.,0.,0.,0.,0.,0.,0.,0.,0.,0.,0.,0.,0.,0.,0.,0.,0.,0.,0.,0.,0.,0.,0.,0.,0.232097,0.,0.,0.,0.,0.,0.,0.,0.,0.,0.,0.,0.,0.,0.,0.,0.,0.,0.,0.,0.,0.,0.,0.,0.,0.,0.,0.,0.,0.,0.,0.,0.,0.,0.,0.,0.070934,0.,0.,0.,0.,0.,0.,0.,0.,0.,0.,0.,0.,0.,0.,0.,0.,0.,0.,0.,0.,0.,0.,0.,0.,0.,0.,0.,0.,0.,0.,0.,0.,0.,0.,0.,0.,0.,0.,0.,0.,0.,0.,0.,0.,0.,0.,0.,0.,0.,0.,0.,0.,0.,0.,0.,0.,0.,0.,0.,0.,0.,0.,0.,0.,0.,0.,0.,0.,0.,0.,0.,0.,0.,0.,0.,0.,0.,0.,0.,0.,0.,0.,0.,0.,0.,0.,0.,0.,0.,0.,0.,0.,0.,0.,0.123364,0.,0.,0.,0.322542,0.,0.,0.,0.,0.,0.,0.,0.,0.226355,0.,0.226355,0.,0.,0.,0.,0.,0.,0.,0.,0.,0.,0.,0.,0.,0.,0.,0.,0.,0.,0.,0.,0.,0.,0.,0.,0.,0.,0.,0.,0.,0.,0.,0.,0.,0.,0.,0.,0.,0.,0.,0.,0.,0.,0.,0.,0.,0.,0.,0.,0.,0.,0.,0.,0.,0.,0.,0.,0.,0.,0.,0.,0.,0.,0.,0.,0.,0.,0.,0.,0.,0.,0.,0.,0.167053,0.,0.,0.,0.,0.,0.,0.,0.,0.,0.,0.,0.163166,0.,0.,0.,0.,0.,0.075247,0.,0.,0.,0.,0.,0.062935,0.,0.,0.,0.,0.,0.167053,0.,0.,0.,0.,0.,0.163166,0.,0.,0.,0.,0.,0.167053,0.,0.,0.,0.,0.,0.163166,0.,0.,0.,0.,0.,0.,0.,0.,0.,0.,0.,0.,0.,0.,0.,0.,0.,0.,0.,0.,0.,0.,0.,0.,0.,0.,0.,0.,0.,0.,0.,0.,0.,0.,0.,0.,0.,0.,0.,0.,0.,0.,0.,0.,0.,0.,0.,0.,0.,0.,0.,0.,0.,0.,0.,0.367797,0.,0.,0.,0.204673,0.,0.,0.,0.,0.,0.381496,0.,0.,0.,0.,0.,0.,0.,0.,0.,0.,0.,0.,0.,0.,0.,0.,0.340475,0.,0.340475,0.,0.,0.,0.,0.,0.,0.,0.,0.,0.,0.,0.,0.,0.,0.,0.,0.,0.,0.,0.,0.,0.,0.,0.,0.,0.,0.,0.,0.,0.,0.,0.,0.,0.,0.,0.,0.,0.,0.,0.,0.,0.,0.,0.,0.,0.,0.,0.,0.,0.,0.,0.,0.,0.,0.,0.,0.,0.,0.,0.,0.,0.,0.,0.,0.,0.,0.,0.,0.,0.,0.,0.,0.,0.,0.,0.,0.,0.,0.,0.,0.35329,0.,0.,0.,0.35329,0.35329,0.,0.,0.,0.,0.,0.,0.,0.,0.,0.,0.,0.,0.,0.,0.,0.,0.,0.,0.,0.,0.,0.,0.,0.,0.,0.,0.,0.,0.,0.,0.,0.,0.,0.,0.,0.,0.,0.,0.,0.,0.,0.,0.,0.,0.,0.,0.,0.,0.,0.,0.,0.,0.,0.,0.,0.,0.,0.,0.,0.,0.,0.,0.,0.,0.,0.,0.,0.,0.,0.,0.,0.,0.,0.,0.,0.,0.,0.,0.,0.,0.,0.,0.,0.,0.,0.,0.,0.,0.,0.,0.,0.,0.,0.,0.,0.,0.,0.,0.,0.,0.,0.,0.,0.,0.,0.,0.,0.,0.,0.,0.,0.,0.,0.,0.,0.,0.,0.,0.,0.,0.,0.,0.,0.,0.,0.,0.,0.,0.,0.,0.,0.,0.,0.,0.,0.,0.,0.,0.,0.,0.,0.,0.,0.,0.,0.,0.,0.,0.,0.,0.,0.,0.,0.,0.,0.,0.,0.,0.,0.,0.,0.,0.,0.,0.,0.,0.040089,0.214781,0.,0.,0.,0.,0.,0.,0.,0.,0.,0.,0.,0.,0.,0.,0.,0.,0.,0.,0.,0.,0.214781,0.,0.,0.,0.,0.,0.,0.,0.,0.,0.,0.,0.,0.,0.,0.,0.,0.,0.,0.,0.,0.,0.,0.,0.,0.,0.,0.,0.,0.,0.,0.,0.,0.,0.,0.,0.,0.,0.,0.,0.,0.03611,0.,0.,0.,0.,0.,0.122292,0.,0.,0.03611,0.,0.,0.,0.,0.,0.,0.,0.,0.,0.,0.,0.,0.,0.,0.,0.,0.,0.,0.,0.,0.,0.,0.,0.,0.,0.614027,0.,0.,0.614027,0.,0.,0.,0.,0.,0.,0.,0.,0.,0.,0.,0.,0.,0.,0.,0.,0.,0.286144,0.,0.,0.,0.,0.,0.,0.,0.,0.,0.,0.,0.,0.,0.,0.084023,0.,0.,0.,0.,0.,0.,0.,0.,0.,0.,0.,0.,0.,0.,0.,0.,0.,0.,0.,0.916535,0.,0.916535,0.,0.,0.,0.,0.,0.,0.,0.,0.,0.,0.,0.,0.,0.,0.,0.251411,0.,0.,0.,0.,0.,0.,0.,0.,0.,0.251411,0.,0.,0.,0.,0.,0.,0.,0.251411,0.,0.251411,0.,0.,0.,0.,0.,0.,0.,0.,0.,0.,0.,0.,0.,0.,0.,0.,0.,0.,0.,0.,0.,0.,0.,0.,0.,0.,0.,0.,0.,0.,0.,0.,0.,0.,0.,0.,0.,0.,0.,0.,0.929575,0.,0.,0.,0.,0.,0.,0.,0.,0.,0.,0.,0.,0.,0.,0.,0.,0.,0.,0.182844,0.,0.,0.,0.,0.,0.,0.,0.,0.,0.,0.,0.,0.,0.,0.,0.,0.,0.,0.,0.,0.,0.,0.,0.,0.373195,0.,0.,0.,0.,0.,0.,0.,0.,0.,0.,0.,0.,0.,0.,0.,0.,0.,0.074748,0.856001,0.683028,0.,0.,0.,0.,0.,1.653166,1.653166,0.,0.,0.,0.,0.,0.,0.,0.,0.,0.,0.,0.,0.,0.,0.,0.,0.,0.,0.,0.,0.,0.,0.,0.,0.,0.,0.,0.,0.,0.,0.,0.,0.,0.,0.,0.,0.,0.,0.,0.,0.,0.,0.,0.,0.,0.,0.,0.,0.,0.,0.,0.,0.,0.,0.,0.,0.,0.,0.116481,0.170789,0.,0.,0.,0.,0.,0.,0.,0.,0.,0.,0.,0.,0.,0.,0.,0.,0.,0.,0.,0.143264,0.168099,0.,0.,0.,0.,0.,0.,0.,0.,0.,0.,0.,0.,0.,0.,0.,0.,0.,0.,0.,0.,0.,0.,0.,0.,0.,0.,0.,0.,0.,0.,0.,0.,0.,0.,0.,0.,0.,0.,0.,0.,0.,0.,0.,0.,0.,0.,0.,0.,0.,0.336258,0.,0.,0.,0.,0.,0.,0.,0.,0.,0.,0.,0.,0.,0.,0.,0.,0.,0.,0.293985,0.,0.,0.,0.,0.,0.,0.,0.,0.,0.,0.,0.,0.,0.,0.,0.,0.,0.,0.,0.,0.,0.,0.,0.,0.,0.,0.,0.,0.,0.,0.,0.,0.,0.,0.,0.,0.,0.,0.,0.,0.,0.,0.,0.,0.,0.,0.,0.,0.,0.,0.,0.,0.,0.,0.,0.,0.,0.,0.,0.,0.,0.,0.,0.,0.,0.,0.,0.,0.,0.,0.,0.,0.,0.,0.,0.,0.,0.,0.,0.,0.24561,0.40506,0.,1.500192,1.500192,0.,0.,0.,0.,0.,0.,0.,0.,0.,0.,0.058088,0.,0.,0.,0.,0.,0.,0.,0.,0.,0.,0.,0.,0.,0.,0.,0.,0.,0.,0.,0.,0.,0.,0.,0.,0.,0.,0.,0.,0.,0.,0.,0.,0.,0.,0.,0.,0.,0.,0.,0.,0.,0.,0.,0.,0.,0.,0.,0.277688,0.,0.,0.,0.277688,0.277688,0.,0.,0.,0.,0.,0.,0.,0.277688,0.,0.,0.,0.277688,0.,0.,0.,0.,0.,0.,0.,0.,0.,0.,0.,0.,0.,0.,0.,0.,0.,0.,0.,0.277688,0.,0.,0.,0.,0.,0.,0.,0.,0.,0.,0.,0.,0.,0.,0.,0.,0.,0.,0.,0.,0.,0.,0.,0.,0.,0.,0.,0.,0.,0.,0.,0.,0.,0.,0.,0.,0.,0.,0.,0.,0.,0.,0.,0.,0.,0.47744,0.,0.47744,0.,0.,0.,0.,0.,0.,0.,0.,0.,0.,0.,0.,0.,0.,0.,0.,0.,0.,0.,0.,0.,0.,0.,0.,0.,0.,0.,0.,0.,0.,0.,0.,0.,0.,0.,0.,0.,0.,0.,0.,0.,0.,0.,0.,0.,0.,0.,0.040135,0.,0.,0.,0.,0.,0.,0.,0.,0.,0.,0.,0.,0.,0.,0.,0.,0.,0.,0.,0.,0.,0.,0.,0.,0.,0.,0.,0.,0.,0.,0.,0.,0.,0.,0.,0.,0.,0.,0.,0.,0.,0.,0.,0.,0.,0.,0.,0.,0.,0.,0.,0.,0.,0.667525,0.619679,0.,0.,0.,0.,0.,0.,1.316694,0.,1.316694,0.,0.,0.,0.,0.,0.,0.,0.,0.,0.,0.,0.,0.,0.,0.,0.,0.,0.,0.,0.,0.,0.,0.,0.,0.,0.,0.,0.,0.,0.,0.,0.,0.,0.,0.,0.,0.,0.,0.,0.,0.,0.,0.,0.,0.,0.,0.,0.,0.,0.,0.,0.,0.,0.,0.,0.,0.,0.,0.,0.,0.,0.,0.,0.,0.,0.,0.,0.,0.,0.,0.,0.,0.,0.,0.,0.,0.,0.,0.,0.,0.,0.,0.,0.,0.289641,0.,0.,0.,0.,0.,0.,0.,0.,0.,0.,0.,0.,0.,0.,0.,0.,0.,0.,0.,0.,0.,0.,0.,0.,0.,0.,0.,0.,0.,0.,0.,0.,0.,0.,0.,0.,0.,0.,0.,0.,0.,0.,0.,0.,0.,0.,0.,0.,0.,0.,0.,0.,0.,0.,0.,0.,0.,0.,0.,0.,0.,0.,0.,0.,0.,0.16419,0.,0.,0.,0.,0.,0.,0.,0.,0.,0.,0.,0.,0.,0.,0.591845,0.,0.591845,0.,0.,0.,0.,0.,0.241453,0.,0.,0.,0.,0.,0.,0.,0.,0.053739,0.,0.,0.,0.,0.,0.,0.,0.,0.,0.,0.,0.,0.,0.,0.,0.,0.,0.,0.,0.,0.,0.,0.077508,0.,0.,0.,0.,0.,0.,0.,0.,0.26739,0.,0.,0.438093,0.,0.,0.133415,0.,0.,0.,0.,0.,0.,0.222391,0.,0.203674,0.,0.,0.,0.,0.,0.,0.,0.,0.,0.,0.,0.,0.,0.051222,0.,0.,0.,0.,0.,0.,0.,0.,0.,0.,0.,0.,0.,0.,0.,0.,0.,0.,0.,0.,0.,0.,0.,0.,0.,0.,0.,0.,0.,0.,0.,0.,0.,0.,0.,0.,0.,0.037063,0.,0.705337,0.,0.,0.,0.,0.,0.542426,0.,0.,0.,0.,1.25224,0.,0.,0.,0.,0.,0.,0.,0.198467,0.,0.,0.,0.,0.,0.,0.,0.,0.,0.,0.149355,0.187277,0.,0.,0.,0.,0.,0.,0.,0.,0.677628,0.,0.,0.,0.,0.91484,0.,0.,0.,0.,0.,0.91484,0.,0.,0.,0.,0.,0.,0.,0.,0.,0.179982,0.,0.,0.,0.,0.,0.,0.,0.,0.,0.,0.,0.,0.,0.,0.,0.,0.,0.,0.,0.445468,0.,0.,0.,0.445468,0.,0.,0.,0.,0.,0.311678,0.445468,0.,0.,0.,0.,0.,0.,0.,0.,0.,0.,0.,0.091403,0.,0.,0.,0.,0.,0.,0.,0.,0.,0.08196,0.,0.,0.,0.,0.,0.,0.,0.,0.,0.,0.,0.,0.,0.,0.,0.,1.558039,0.,0.,0.,0.,0.,0.,0.,0.,0.,0.,0.,0.356298,0.,0.,0.,0.,0.,0.,0.,0.208526,0.,0.,0.,0.,0.,0.,0.,0.356298,0.,0.,0.,0.,0.,0.,0.,0.,0.,0.232177,0.,0.,0.,0.,0.216357,0.,0.,0.,0.,0.,0.,0.,0.,0.,0.,0.,0.,0.,0.,0.,0.,0.,0.,0.,0.,0.,0.,0.,0.,0.,0.,0.,0.,0.,0.,0.,0.,0.,0.,0.,0.,0.,0.,0.,0.,0.,0.,0.,0.,0.,0.,0.,0.,0.,0.,0.,0.,0.,0.,0.,0.,0.,0.,0.,0.,0.,0.,0.,0.,0.,0.,0.,0.,0.,0.,0.,0.,0.,1.049098,0.,0.,0.,0.,0.,0.112833,0.,0.550539,0.550539,0.,0.,0.,0.,0.,0.,0.,0.,0.,0.,0.,0.,0.,0.,0.,0.,0.,0.,0.90463,0.,0.,0.,0.,0.,0.,0.,0.,0.,0.,0.,0.,0.,0.,0.,0.,0.,0.,0.,0.,0.,0.,0.35404,0.,0.,0.,0.,0.,0.231345,0.,0.,0.,0.,0.,0.,0.,0.,0.,0.,0.,0.,0.,0.,0.,0.,0.,0.,0.,0.,0.,0.,0.,0.,0.,0.,0.,0.776066,0.,0.,0.,0.,0.,0.,0.,0.,0.,0.,0.,0.,0.,0.,0.,0.,0.,0.,0.,0.,0.,0.,0.,0.,0.,0.,0.,0.,0.,0.,0.,0.,0.,0.,0.,0.,0.,0.,0.,0.,0.,0.,0.,0.,0.,0.766847,0.766847,0.766847,0.,0.,0.766847,0.766847,0.,0.,0.,0.,0.,0.,0.,0.,0.,0.,0.,0.,0.,0.,0.,0.,0.,0.,0.,0.,0.,0.,0.,0.,0.,0.,0.,0.,0.,0.,0.,0.,0.,0.,0.,0.,0.,0.,0.,0.,0.,0.,0.,0.,0.,0.,0.,0.,0.,0.,0.,0.,0.,0.,0.,0.,0.,0.,0.,0.,0.,0.,0.,0.,0.,0.,0.,0.,0.,0.,0.,0.,0.,0.,0.,0.,0.,0.057469,0.,0.,0.,0.,0.,0.,0.,0.,0.,0.,0.,0.,0.,0.,0.,0.,0.,0.,0.,0.,0.,0.,0.,0.,0.,0.,0.,0.,0.,0.,0.,0.,0.,0.,0.,0.,0.,0.,0.,0.,0.,0.,0.,0.,0.,0.,0.,0.,0.,0.,0.,0.,0.,0.,0.,0.,0.,0.,0.,0.,0.,0.,0.,0.,0.,0.,0.,0.,0.,0.,0.,0.,0.,0.,0.,0.,0.,0.,0.,0.,0.,0.,0.,0.,0.,0.,0.,0.,0.,0.,0.,0.,0.,0.,0.,0.,0.,0.,0.,0.,0.,0.,0.,0.,0.,0.,0.,0.,0.,0.,0.,0.,0.,0.,0.,0.,0.,0.,0.,0.,0.,0.,0.,0.,0.,0.,0.,0.,0.,0.,0.,0.,0.,0.,0.,0.,0.,0.,0.,0.,0.,0.,0.,0.,0.,0.,0.,0.,0.,0.037294,0.,0.,0.,0.,0.,0.,0.,0.,0.,0.,0.,0.,0.,0.,0.,0.,0.,0.,0.,0.,0.,0.,0.,0.,0.,0.,0.,0.,0.,0.,0.,0.,0.,0.,0.,0.,0.,0.,0.,0.,0.,0.,0.,0.046281,0.,0.,0.,0.,0.,0.,0.,0.,0.,0.,0.,0.,0.,0.,0.,0.,0.,0.,0.,0.,0.049841,0.,0.,0.,0.,0.,0.,0.,0.,0.,0.,0.,0.,0.,0.,0.,0.,0.,0.,0.,0.,0.,0.,0.,0.,0.,0.,0.,0.,0.,0.,0.,0.,0.,0.,1.025226,1.025226,0.,0.,0.,0.,0.,0.,0.,0.,0.,0.,0.,0.,0.,0.,0.,0.,0.,0.,0.,0.,0.,0.,0.,0.,0.,0.,0.823644,0.,0.,0.,0.,0.,0.,0.,0.,0.,0.,0.,0.13518,0.628603,0.,0.,0.798877,0.,0.,0.798877,0.,0.,0.,0.300624,0.,0.,0.,0.300624,0.,0.,0.,0.,0.,0.,0.,0.,0.,0.,0.,0.,0.,0.,0.,0.,0.,0.,0.,1.114924,0.,0.,0.,0.,0.,0.,0.,0.,0.,0.,0.,0.,0.,0.,0.,0.,0.,0.,0.,0.,0.,0.,0.,0.,0.,0.,0.,0.,0.,0.,0.,0.,0.,0.,0.,0.,0.,0.,0.,0.,0.,0.,0.,0.075565,0.,0.,0.,0.,0.,0.,0.,0.770713,0.,0.,0.,0.,0.,0.,0.715769,0.,0.,0.,0.715769,0.,0.,0.,0.,0.,0.,0.,0.,0.,0.,0.,0.,1.354272,0.,0.,0.144776,0.,0.,0.,0.,0.,0.,0.,0.,0.,0.,0.,0.,0.,0.,0.,0.,0.375619,0.,0.,0.,0.,0.,0.,0.,0.,0.,0.,0.,0.,0.,0.,0.,0.,0.,0.,0.,0.,0.,0.,0.,0.,0.,0.,0.,0.,0.,0.,0.,0.,0.,0.,0.,0.,0.,0.,0.,0.,0.,0.,0.,0.,0.,0.,0.,0.,0.14236,0.,0.,0.,0.,0.,0.525093,0.,0.,0.,0.525093,0.,0.,0.,0.,0.,0.,0.,0.,0.,0.,0.,0.,0.,0.,0.,0.,0.,0.,0.,0.,0.,0.,0.,0.,0.,0.,0.,0.,0.,0.,0.,0.,0.,0.,0.,0.,0.,0.,1.745409,0.,0.,0.,0.,0.,0.,0.,0.,0.,0.,0.,0.,0.,0.,0.,0.,0.,0.,0.,0.,0.,0.,0.,0.,0.,0.,0.,0.,0.,0.,0.389984,0.389984,0.,0.,0.,0.,0.,0.,0.,0.,0.,0.,0.,0.,0.,0.,0.,0.689018,0.,0.,0.293068,0.,0.,0.,0.,0.,0.,0.,0.,0.,0.,0.,0.,0.,0.,0.,0.,0.,0.,0.,0.,0.,0.,0.,0.,0.,0.,0.,0.,0.,0.,0.,0.,0.,0.,0.,0.,0.,0.,0.,0.,0.,0.,0.,0.,0.,0.308009,0.,0.,0.,0.,0.,0.,0.,0.,0.,0.,0.,0.,0.,0.,0.,0.,0.,0.177244,0.,0.,0.,0.,0.,0.,0.,0.,0.,0.,0.,0.,0.,0.,0.177244,0.,0.,0.,0.,0.,0.,0.,0.,0.,0.,0.,0.,0.,0.,0.,0.,0.,0.,0.,0.,0.,0.,0.,0.,0.,0.,0.,0.,0.,0.,0.,0.,0.,0.,0.,0.,0.,0.,0.,0.,0.,0.,0.,0.,0.,0.,0.,0.,0.,0.,0.,0.,0.,0.,0.,0.,0.,0.,0.,0.,0.,0.,0.,0.,0.,0.,0.,0.,0.,0.,0.,0.,0.,0.,0.,0.,0.,0.,0.,0.,0.,0.,0.,0.,0.,0.,0.,0.,0.,0.,0.,0.,0.,0.,0.,0.,0.,0.,0.,0.,0.,0.,0.,0.,0.,0.,0.,0.,0.,0.,0.,0.,0.,0.,0.,0.,0.,0.,0.,0.,0.,0.,0.,0.,0.,0.,0.,0.,0.,0.,0.,0.,0.,0.,0.,0.,0.,0.,0.,0.,0.,0.,0.,0.,0.,0.,0.,0.,0.,0.,0.,0.,0.,0.,0.,0.,0.,0.,0.,0.,0.,0.,0.299828,0.,0.,0.,0.,0.,0.,0.,0.,0.,0.,0.,0.,0.,0.,0.,0.,0.,0.,0.,0.,0.,0.,0.,0.,0.,0.753776,0.,0.,0.228433,0.274361,0.,0.753776,0.,0.,0.555065,0.,0.,0.,0.,0.,0.,0.,0.,0.,0.,0.,0.,0.,0.,0.,0.,0.,0.,0.,0.,0.,0.,0.,0.,0.,0.,0.,0.,0.,0.,0.,0.,0.,0.,0.,0.,0.,0.,0.,0.,0.,0.,0.,0.,0.,0.,0.,0.,0.,0.,0.,0.,0.,0.,0.,0.,0.,0.,0.,0.,0.,0.,0.,0.,0.,0.,0.133647,0.,0.,0.,0.,0.,0.,0.,0.,0.,0.,0.,0.,0.,0.,0.,0.,0.,0.,0.,0.,0.,0.,0.,0.,0.,0.,0.,0.,0.,0.,0.,0.,0.,0.,0.,0.,0.,0.,0.,0.,0.,0.,0.,0.,0.,0.,0.,0.,0.,0.,0.,0.,0.,0.,0.,0.,0.,0.,0.,0.,0.,0.,0.,0.,0.,0.,0.,0.,0.,0.,0.,0.,0.,0.,0.,0.,0.,0.,0.,0.,0.,0.,0.,0.,0.,0.,0.374467,0.,0.,0.,0.,0.,0.,0.,0.,0.,0.,0.,0.,0.,0.,0.,0.,0.,0.,0.,0.374467,0.,0.,0.,0.,0.,0.,0.,0.,0.,0.,0.,0.,0.,0.,0.,0.374467,0.,0.,0.,0.,0.,0.,0.,0.,0.,0.,0.,0.,0.,0.,0.,0.113469,0.,0.,0.,0.,0.,1.667655,0.,1.667655,0.,1.667655,0.598446,0.,0.,0.,0.,0.,0.,0.,0.,0.,0.,0.,0.,0.,0.,0.,0.,0.,0.,0.,0.,0.,0.,0.,0.,0.,0.,0.,0.,0.,0.,0.,0.,0.,0.,0.,0.,0.,0.,0.,0.,0.,0.,0.076906,0.075158,0.,0.,0.,0.,0.,0.,0.,0.,0.,0.,0.,0.,0.,0.,0.,0.,0.,0.,0.,0.,0.,0.,0.,0.,0.,0.,0.,0.,0.,0.,0.,0.,0.,0.,0.,0.,0.,0.,0.,0.,0.,0.,0.,0.,0.,0.,0.,0.,0.,0.,0.,0.,0.,0.,0.,0.,0.,0.,0.,0.,0.,0.,0.,0.,0.,0.,0.,0.,0.,0.,0.,0.,0.,0.,0.,0.,0.,0.,0.,0.,0.,0.,0.,0.,0.,0.,0.,0.,0.,0.,0.,0.,0.,0.,0.,0.,0.,0.,0.,0.,0.,0.,0.,0.,0.,0.,0.,0.,0.,0.,0.,0.,0.,0.,0.,0.,0.,0.,0.,0.,0.,0.,0.,0.,0.,0.,0.,0.,0.,0.,0.,0.,0.846823,0.,0.244573,0.,0.,0.,0.,0.,0.,0.,0.,0.,0.,0.,0.,0.,0.295058,0.,0.,0.,0.044992,0.,0.,0.,0.,0.,0.565139,0.,0.,0.,0.,0.,0.,0.,0.,0.,0.,0.,0.,0.,0.,0.,0.,0.,0.,0.,0.,0.,0.,0.,0.,0.,0.,0.,0.,0.,0.,0.,0.,0.,0.,0.,0.,0.,0.,0.012789,0.,0.,0.,0.,0.,0.,0.,0.,0.,0.,0.,0.,0.,0.,0.,0.,0.,0.,0.,0.,0.,0.,0.,0.,0.,0.,0.,0.,0.,0.,0.,0.,0.,0.,0.,0.,0.,0.345309,0.,0.,0.345309,0.,0.,0.,0.,0.,0.,0.,0.,0.,0.,0.,0.,0.,0.,0.,0.,0.,0.,0.,0.,0.,0.,0.,0.,0.,0.,0.,0.,0.,0.,0.,0.,0.,0.,0.,0.,0.,0.,0.,0.,0.,0.705791,0.,0.705791,0.110841,0.,0.,0.,0.,0.,0.,0.,0.,0.,0.,0.,0.,0.,0.,0.,0.,0.,0.,0.515645,0.,0.,0.,0.,0.,1.067368,1.067368,0.,1.067368,0.,0.,0.,0.,0.,0.,0.,0.851731,0.74564,0.877646,0.,0.,0.,0.,0.,0.,0.,0.,0.,0.,0.209354,0.,0.,0.,0.,0.,0.,0.,0.,0.,0.,0.,0.,0.,0.,0.,0.,0.,0.,0.270061,0.,0.,0.,0.,0.,0.,0.,0.,0.,0.,0.,0.,0.,0.,0.125166,0.,0.,0.,0.,0.,0.,0.,0.,0.,0.,0.,0.,0.,0.258197,0.,0.,0.,0.,0.,0.,0.,0.,0.,0.,0.,0.,0.,0.119081,0.,0.,0.053455,0.,0.,0.119081,0.,0.,0.,0.,0.,0.,0.,0.,0.,0.,0.,0.,0.,0.,0.,0.,0.,0.,0.,0.,0.,0.,0.,0.,0.,0.,0.,0.,0.,0.,0.,0.,0.,0.,0.,0.,0.,0.,0.,0.,0.,0.,0.,0.,0.,0.,0.,0.,0.,0.,0.,0.,0.,1.33538,1.33538,0.,0.,0.,0.,0.43483,0.,0.,0.,0.,0.,0.,0.,0.,0.,0.,0.,0.173837,0.,0.,0.,0.,0.,0.,0.,0.241202,0.276039,0.,0.,0.,0.,0.,0.462931,0.,0.,0.,0.,0.,0.,0.,0.,0.,0.,0.,0.,0.,0.,0.584482,0.,0.,0.,0.,0.,0.,0.,0.,0.,0.,0.,0.,0.,0.,0.,0.,0.,0.,0.,0.,0.,1.660923,0.,0.,0.,0.,0.,0.,0.060453,0.,0.,0.,0.,0.,0.350545,0.,0.,0.,0.,0.,0.,0.,0.,0.,0.114086,0.,0.,0.,0.,0.,0.,0.279076,0.,0.,0.,0.,1.158578,0.,0.,0.,0.,0.,0.,0.,0.,0.,0.421226,0.,0.,0.,0.,0.,0.060483,0.,0.,0.,0.,0.,0.,0.,0.,0.344117,0.344117,0.,0.,0.344117,0.,0.131089,0.,0.,0.,1.221616,0.,0.,0.,0.,0.,0.,0.,0.,0.,0.,0.,0.,0.,0.,0.,0.,0.,0.,0.,0.,0.,0.280687,0.,0.,0.,0.,0.,0.,0.,0.,0.,0.,0.,0.,0.,0.,0.,0.,0.,0.1183,0.,0.,0.,0.,0.,0.,0.,0.,0.,0.,0.,0.280687,0.,0.,0.,0.,0.,0.,0.,0.,0.,0.,0.,0.,0.,0.,0.,0.,0.,0.,0.,0.,0.,0.,0.,0.,0.,0.,0.,0.,0.,0.,0.,0.,0.,0.,0.,0.,0.,0.,0.,0.,0.,0.,0.,0.,0.,0.,0.,0.,0.,0.,0.,0.,0.,0.,0.,0.,0.,0.,0.,0.,0.,0.,0.,0.,0.,0.,0.,0.,0.,0.,0.,0.,0.,0.,0.,0.,0.,0.,0.,0.,0.,0.,0.,0.,0.,0.,0.,0.,0.,0.,0.,0.,0.,0.,0.,0.,0.,0.,0.,0.,0.,0.,0.,0.,0.,0.,0.,0.,0.,0.,0.,0.,0.,0.,0.,0.,0.,0.228194,0.,0.,0.,0.013573,0.,0.,0.,0.,0.,0.,0.,0.,0.,0.,0.,0.,0.,0.,0.,0.,0.,0.,0.,0.,0.,0.,0.,0.,0.,0.,0.,0.,0.,0.739642,0.,0.,0.,0.,0.,0.,0.,0.088634,0.,0.,0.,0.,0.,0.088634,0.,0.,0.,0.,0.,0.,0.,0.,0.,0.,0.,0.,0.,0.,0.,0.,0.,0.,0.,0.,0.,0.231236,0.,0.231236,0.,0.,0.,0.,0.,0.,0.,0.,0.,0.,0.618709,0.,0.,0.,0.,0.,0.,0.618709,0.618709,0.,0.,0.,0.618709,0.,0.,0.457494,0.,0.,0.,0.,0.457494,0.,0.,0.,0.,0.,0.,0.,0.,0.,0.,0.,0.91105,0.,0.91105,0.,0.,0.,0.91105,0.,0.,0.,0.,0.,0.122403,0.,0.,0.,0.,0.,0.,0.,0.,0.,0.,0.,0.,0.,0.,0.,0.,0.,0.,0.,0.,0.,0.,0.136952,0.,0.,0.,0.,0.,0.,0.,0.,0.,0.,0.,0.,0.,0.,0.,0.,0.,0.,0.,0.,0.,0.,0.,0.,0.,0.,0.,0.,0.,0.,0.686922,0.,0.,0.,0.,0.,0.,0.,0.,0.,0.,0.,0.,0.,0.,0.,0.,0.,0.,1.60939,0.,0.,0.,0.,0.,0.,0.,0.,0.,0.,0.,0.,0.,0.,0.,0.,0.,0.,0.,0.,0.,0.,0.,0.,0.,0.,0.,0.,0.,0.,0.,0.,0.,0.,0.,0.05408,0.,0.,0.,0.,0.243801,0.,0.,0.,0.,0.,0.,0.,0.,0.,0.,0.,0.,0.,0.,0.,0.,0.,0.,0.,0.05408,0.,0.,0.,0.,0.,0.,0.,0.,0.,0.,0.,0.,0.,0.,0.,0.,0.,0.,0.,0.05408,0.,0.,0.,0.,0.,0.,0.,0.,0.,0.,0.,0.,0.,0.,0.,0.,0.,0.,0.,0.076535,0.,0.,0.,0.,0.,0.,0.,0.,0.,0.,0.,0.,0.,0.,0.,0.,0.,0.,0.,0.,0.,0.,0.,0.,0.,0.,0.,0.,0.,0.,0.,0.,0.,0.,0.,0.,0.,0.,0.,0.,0.,0.,0.,0.,0.,0.,0.,0.,0.,0.,0.,0.,0.,0.,0.,0.,0.,0.,0.,0.,0.,0.,0.,0.,0.407901,0.,0.,0.,0.,0.,0.,0.,0.,0.,0.,0.,0.,0.,0.,0.,0.,0.,0.,0.108864,0.,0.,0.,0.,0.,0.,0.,0.,0.,0.,0.,0.,0.,0.,0.,0.,0.,0.30473,0.,0.,0.,0.,0.,0.,0.,0.,0.,0.,0.,0.371249,0.,0.,0.,0.,0.,0.,0.,0.,0.,0.,0.,0.,0.,0.,0.,0.,0.,0.,0.,0.,0.,0.,0.,0.,0.,0.,0.,0.,0.,0.,0.,0.,0.,0.075247,0.,0.,0.833138,0.,0.,0.,0.,0.,0.,0.,0.,0.,0.,0.,0.,0.,0.,0.,0.,0.,0.,0.,0.151848,0.,0.,0.,0.,0.,0.,0.,0.103065,0.,0.,0.,0.,0.,0.,0.,0.,0.,0.,0.,0.,0.,0.,0.,0.,0.,0.,0.,0.151848,0.,0.,0.,0.,0.,0.,0.,0.,0.,0.,0.,0.756114,1.067909,0.,0.,0.,0.,0.,0.,0.,0.,0.,0.,0.147671,0.,0.020929,0.,0.,0.,0.,0.,0.,0.,0.,0.,0.,0.,0.,0.,0.,0.,0.,0.,0.,0.,0.,0.,0.,0.,0.,0.,0.,0.,0.,0.,0.,0.,0.,0.,0.,0.,0.,0.,0.399909,0.,0.,0.,0.,0.,0.,0.,0.,0.,0.,0.,0.,0.,0.,0.,0.,0.,0.,0.,0.,0.,0.,0.,0.,0.,0.,0.,0.,0.,0.,0.,0.,0.,0.,0.,0.,0.,0.,0.,0.,0.,0.,0.,0.,0.,0.,0.,0.,0.,0.,0.,0.,0.,0.,0.,0.,0.,0.,0.,0.,0.,0.,0.,0.,0.,0.,0.,0.,0.,0.,0.,0.,0.,0.,0.,0.,0.,0.,0.,0.,0.,0.,0.,0.,0.688697,0.,0.,0.,0.,0.342869,0.,0.,0.645251,0.,0.,0.,0.,0.,0.,0.,0.,0.,0.,0.,0.,0.,0.,0.,0.,0.,0.,0.,0.,0.,0.,0.,0.,0.,0.,0.,0.,0.,0.,0.,0.,0.,0.,0.,0.,0.,0.,0.,0.,0.,0.,0.,0.,0.,0.,0.,0.,0.,0.,0.204216,0.,0.,0.,0.,0.,0.,0.,0.,0.,0.,0.,0.,1.833389,0.,0.,0.,0.,0.,0.,0.,0.,0.,0.,0.,0.,0.,0.,0.538504,0.,0.,0.,0.,0.,0.,0.,0.,0.,0.,0.,0.,0.,0.,0.,0.,0.,0.,0.,0.,0.,0.,0.,0.,0.,0.,0.,0.,0.,0.,0.,0.,0.,0.,0.,0.,0.,0.,0.,0.,0.,0.,0.,0.,0.,0.,0.,0.,0.,0.,0.,0.,0.,0.,0.,0.,0.,0.,0.,0.,0.,0.,0.,0.,0.,0.,0.,0.,0.,0.,0.,0.,0.,0.,0.,0.,0.,0.,0.,0.,0.,0.,0.,0.,0.,0.,0.,0.,0.,0.,0.,0.,0.,0.,0.,0.,0.,0.,0.,0.,0.389755,0.,0.,0.,0.,0.,0.,0.,0.,0.,0.,0.,0.,0.,0.,0.,0.,0.,0.,0.,0.,0.,0.,0.,0.,0.,0.,0.,0.,0.,0.,0.,0.,0.,0.,0.,0.,0.,0.,0.,0.,0.,0.,0.,0.,0.,0.,0.,0.,0.,0.,0.,0.,0.,0.,0.,0.,0.,0.,0.,0.,0.,0.,0.,1.467137,0.,0.,0.,0.,0.,0.,0.,0.,0.,0.,0.,0.,0.,0.,0.,0.,0.,0.,0.,0.,0.,0.219759,0.,0.,0.,0.,0.,0.,0.,0.,0.,0.,0.,0.,0.,0.,0.,0.,0.,0.,0.,0.347151,0.,0.,0.,0.,0.,0.,0.,0.,0.,0.,0.,0.,0.,0.,0.,0.198461,0.323996,0.,0.,0.,0.,0.,0.,0.,0.,0.,0.,0.,0.,0.,0.,0.016997,0.,0.,0.,0.,0.,0.,0.,0.,0.,0.,0.,0.,0.,0.,0.,0.,0.,0.,0.,0.,0.,0.,0.,0.,0.,0.,0.,0.,0.,0.,0.,0.,0.,0.,0.143993,0.,0.,0.,0.093257,0.,0.,0.,0.,0.,0.485801,0.485801,0.,0.,0.,0.,0.,0.,0.,0.,0.,0.096618,0.,0.,0.,0.,0.,0.,0.,0.,0.,0.,0.,0.,0.,0.,0.,0.,0.,0.,0.,0.,0.,0.,0.,0.,0.,0.,0.,0.,0.,0.,0.,0.,0.,0.,0.,0.,0.,0.797862,0.,0.,0.,0.,0.,0.,0.,0.,0.,0.,0.,0.,0.,0.268998,0.,0.,0.,0.,0.,0.,0.,0.,0.,0.,0.,0.,0.,0.46598,0.,0.,0.,0.,0.,0.,0.,0.,0.,0.,0.,0.,0.,0.,0.,0.,0.,0.,0.,0.,0.,0.,0.,0.,0.,0.,0.,0.,0.,0.,0.,0.,0.,0.,0.,0.,0.,0.,0.,0.,0.,0.,0.,0.,0.,0.,0.,0.,0.,0.,0.,0.,0.,0.080368,0.,0.,0.,0.,0.,0.097709,0.,0.,0.,0.,0.,0.,0.,0.,0.,0.,0.,0.46598,0.,0.,0.,0.,0.,0.,0.,0.,0.,0.,0.,0.46598,0.,0.,0.,0.,0.,0.,0.,0.,0.,0.,0.,0.,0.,0.,0.,0.,0.,0.,0.,0.,0.,0.,0.,0.,0.,0.,0.,0.,0.,0.,0.,0.,0.,0.,0.,0.,0.,0.,0.,0.,0.,0.,0.,0.,0.,0.,0.,0.,0.,0.,0.,0.,0.,0.,0.,0.,0.,0.,0.,0.46598,0.,0.,0.,0.,0.,0.,0.,0.,0.,0.,0.,0.,0.,0.,0.,0.,0.,0.,0.,0.,0.,0.,0.,0.,0.,0.,0.,0.,0.,0.,0.,0.,0.,0.,0.,0.,0.,0.,0.,0.,0.,0.,0.,0.,0.,0.,0.,0.,0.,0.,0.,0.,0.,0.46598,0.,0.,0.,0.,0.,0.,0.,0.,0.,0.,0.,0.,0.,0.,0.,0.,0.,0.,0.,0.,0.,0.,0.,0.,0.,0.,0.,0.,0.,0.,0.,0.,0.,0.,0.,0.,0.,0.,0.,0.,0.,0.,0.,0.,0.,0.,0.,0.,0.,0.,0.,0.,0.,0.,0.,0.,0.,0.,0.,0.,0.,0.,0.,0.,0.,0.,0.157365,0.,0.,0.,0.,0.,0.,0.,0.,0.,0.,0.,0.,0.,0.,0.,0.,0.,0.,0.,0.,0.,0.,0.,0.,0.,0.,0.,0.,0.,0.,0.,0.,0.,0.,0.,0.,0.,0.,0.,0.,0.,0.,0.,0.,0.,0.,0.,0.,0.,0.,0.226419,0.,0.,0.,0.,0.,0.,0.,0.,0.,0.,0.,0.,0.,0.,0.,0.,0.,0.,0.,0.,0.,0.,0.,0.,0.,0.,0.,0.,0.,0.,0.,0.,0.,0.,0.,0.,0.,0.,0.,0.,0.,0.,0.,0.,0.,0.,0.,0.,0.,0.069219,0.,0.,0.,0.,0.032981,0.,0.,0.,0.,0.,0.,0.,0.,0.,0.,0.,0.,0.,0.,0.,0.,0.,0.,0.,0.451737,0.,0.,0.,0.,0.,0.,0.,0.,0.,0.,0.,0.,0.,0.,0.052012,0.,0.,0.,0.,0.,0.,0.,0.,0.,0.,0.,0.,0.,0.,0.,0.,0.,0.,0.,0.,0.,0.,0.,0.,0.,0.,0.,0.,0.,0.,0.,0.,0.,0.,0.,0.090384,0.,0.,0.,0.,0.,0.,0.,0.,0.,0.,0.,0.,0.,0.,0.,0.151186,0.,0.,0.,0.,0.,0.,0.,0.069918,0.,0.,0.,0.,0.,0.,0.,0.,0.,0.,0.,0.090384,0.,0.,0.,0.,0.,0.,0.,0.,0.,0.,0.,0.,0.,0.,0.,0.090384,0.,0.,0.,0.,0.,0.,0.,0.,0.,0.,0.,0.,0.,0.,0.,0.090384,0.,0.,0.,0.,0.,0.,0.,0.,0.,0.,0.,0.,0.,0.,0.,0.,0.,0.,0.,0.,0.,0.,0.,0.,0.,0.,0.,0.,0.,0.,0.,0.,0.,0.,1.098467,0.,0.,0.,0.,0.,0.,0.,0.,0.,0.,0.,0.,0.,0.,0.,0.,0.,0.,0.,0.,0.,0.,0.,0.,0.,0.,0.,0.,0.,0.159185,0.,0.,0.,0.,0.,0.,0.,0.,0.,0.,0.,0.,0.,0.,0.,0.,0.,0.,0.,0.,0.,0.,0.,0.,0.,0.,0.,0.,0.,0.,0.,0.903399,0.,0.,0.,0.,0.975825,0.,0.,0.,0.,0.,0.,0.,0.,0.,0.,0.,0.,0.,0.,0.,0.,0.,0.,0.,0.,0.,0.,0.,0.,0.,0.,0.,0.,0.,0.,0.,0.,0.,0.212958,0.236907,0.,0.5401,0.,0.,0.,0.,0.,0.,0.,0.,0.,0.,0.,0.,0.,0.,0.,0.,0.,0.,0.,0.,0.,0.,0.213225,0.,0.,0.,0.,0.,0.,0.,0.,0.,0.,0.,0.,0.,0.,0.,0.,0.,0.,0.,0.,0.,0.,0.,0.,0.,0.,0.,0.,0.,0.,0.,0.,0.,0.,0.,0.213225,0.,0.,0.,0.,0.,0.,0.,0.,0.,0.,0.,0.073273,0.,0.,0.,0.,0.,0.,0.,0.,0.,0.,0.,0.,0.,0.,0.,0.,0.,0.,0.,0.,0.,0.,0.,0.,0.,0.,0.,0.,0.,0.,0.,0.,0.,0.,0.,0.,0.,0.,0.,0.,0.,0.,0.,0.,0.213225,0.,0.,0.,0.,0.,0.,0.,0.,0.,0.,0.,0.213225,0.,0.,0.,0.,0.,0.,0.,0.,0.,0.,0.,0.,0.,0.,0.,0.,0.,0.,0.,0.,0.,0.,0.,0.,0.,0.,0.,0.,0.,0.,0.,0.,0.,0.,0.,0.,0.,0.,0.,0.,0.,1.081692,0.799618,0.,0.,0.,0.,0.,0.,0.,0.,0.,0.647777,0.,0.,0.647777,0.,0.,0.,0.,0.174563,0.,0.,0.,0.,0.,0.,0.,0.,0.,0.,0.,0.,0.,0.,0.,0.,0.,0.,0.,0.,0.,0.,0.,0.,0.,0.,0.,0.705222,0.,0.,0.,0.,0.,0.,0.,0.,0.,0.118492,0.,0.,0.,0.,0.,0.118492,0.,0.,0.,0.,0.,0.,0.207346,0.,0.,0.,0.,0.,0.,0.,0.207346,0.,0.,0.,0.207346,0.,0.,0.,0.,0.,0.,0.,0.,0.,0.,0.,0.,0.,0.,0.,0.,0.588729,0.,0.,0.455849,0.,0.,0.,0.,0.,0.,0.,0.,0.,0.,0.,0.,0.,0.,0.533751,0.,0.,0.,0.,0.,0.,0.,0.,0.,0.,0.,0.,0.,0.,0.,0.,0.,0.,0.,0.,0.,0.,0.,0.,0.,0.,0.,0.,0.,0.,0.,0.,0.,0.,0.,0.,0.,0.,0.,0.,0.,0.,0.696905,0.696905,0.,0.,0.,0.228064,0.,0.,0.,0.,0.,0.,0.,0.,0.,0.,0.,0.,0.,0.,0.,0.,0.,0.,0.,0.,0.,0.,0.,0.,0.,0.,0.,0.,0.,0.,0.,0.051985,0.,0.,0.,0.,0.,0.,0.,0.,0.,0.,0.,0.,0.,0.,0.,0.,0.,0.,0.,0.,0.,0.,0.,0.,0.,0.,0.,0.,0.,0.,0.,0.,0.,0.,0.,0.,0.,0.,0.,0.,0.,0.085156,0.,0.,0.,0.,0.,0.190282,0.19064,0.,0.,0.,0.,0.,0.,0.,0.,0.,0.,0.,0.,0.,0.,0.,0.,0.,0.,0.,0.,0.,0.,0.,0.,0.,0.,0.,0.,0.,0.,0.,0.,0.,0.,0.,0.,0.,0.,0.,0.,0.,0.,0.,0.,0.,0.,0.,0.,0.,0.,0.,0.,0.,0.,0.,0.,0.,0.,0.,0.,0.,0.,0.,0.,0.,0.,0.,0.,0.,0.,0.,0.,0.,0.,0.355618,0.355618,0.,0.,0.,0.,0.,0.,0.,0.,0.,0.,0.,0.,0.,0.,0.,0.,0.,0.,0.098502,0.,0.,0.,0.,0.,0.,0.,0.,0.,0.,0.,0.,0.,0.119374,0.,0.,0.,0.,0.,0.,0.,0.,0.,0.,0.,0.,0.,0.,0.,0.,0.,0.,0.,0.,0.,0.,0.,0.,0.,0.,0.,0.,0.,0.,0.,0.,0.,0.,0.,0.,0.,0.,0.07299,0.,0.,0.,0.,0.,0.,0.,0.,0.,0.,0.,0.,0.,0.,0.119374,0.,0.,0.,0.,0.,0.,0.,0.,0.,0.,0.,0.,0.,0.,0.,0.,0.,0.,0.,0.,0.,0.,0.,0.,0.,0.,0.,0.,0.,0.,0.,0.,0.,0.,0.,0.,0.,0.,0.,0.,0.,0.,0.,0.,0.,0.,0.,0.,0.,0.,0.,0.,0.,0.,0.,0.,0.,0.,0.,0.,0.,0.,0.,0.,0.,0.,0.,0.,0.,0.,0.,0.,0.,0.,0.,0.,0.,0.141257,0.,0.,0.141257,0.,0.,0.,0.,0.,0.,0.,0.,0.,0.,0.,0.,0.,0.,0.,0.,0.,0.,0.,0.,0.,0.,0.,0.,0.,0.,0.,0.,0.,0.,0.,0.,0.,0.,0.,0.,0.,0.,0.,0.,0.,0.,0.,0.,0.,0.,0.,0.,0.,0.,0.119374,0.,0.,0.,0.,0.,0.,0.,0.,0.,0.,0.,0.,0.,0.,0.,0.,0.,0.,0.,0.,0.,0.,0.,0.,0.,0.,0.,0.,0.,0.,0.,0.,0.,0.,0.,0.252579,0.,0.,0.,0.,0.,0.,1.285736,0.,1.285736,0.,0.,0.,0.,0.,0.183688,0.,1.285736,0.183688,1.285736,0.,1.285736,0.,0.,0.,0.,0.,0.032695,0.,0.,0.,0.,0.,0.,0.,0.,0.,0.328883,0.,0.,0.597964,0.287101,0.,0.,0.,0.,0.328883,0.,0.,0.597964,0.,0.,0.,0.,0.,0.,0.,0.,0.,0.,0.,0.,0.,0.,0.,0.,0.,0.,0.,0.,0.,0.,0.,0.,0.,0.,0.,0.,0.,0.723558,0.723558,0.,0.,0.723558,0.,0.,0.,0.,0.,0.,0.,0.,0.,0.,0.,0.,0.,0.,0.,0.,0.,0.,0.,0.,0.,0.,0.,0.,0.,0.,0.,0.,0.,0.,0.,0.,0.,0.,0.,0.,0.,0.,0.,0.,0.,0.,0.,0.,0.142686,0.,0.,0.,0.,0.,0.,0.,0.,0.,0.,0.,0.,0.,0.,0.407949,0.,0.,0.,0.,0.,0.,0.,0.,0.,0.,0.,0.,0.,0.,0.,0.,0.,0.,0.,0.,0.,0.,0.,0.,0.,0.,0.20776,0.,0.,0.20776,0.,0.,0.,0.,0.,0.,0.,0.,0.,0.,0.,0.,0.,0.,0.,0.,0.,0.,0.,0.,0.,0.,0.,0.407949,0.,0.,0.407949,0.,0.,0.,0.,0.,0.,0.,0.,0.,0.,0.,0.,0.,0.,0.,0.,0.,0.,0.,0.,0.,0.,0.,0.,0.,0.,0.,0.,0.,0.,0.,0.,0.,0.,0.,0.585039,0.,0.,0.,0.,0.,0.,0.,0.,0.,0.,0.,0.,0.,0.,0.,0.,0.,0.,0.,0.,0.,0.,0.,0.,0.,0.,0.,0.,0.,0.,0.,0.,0.,0.,0.,0.,0.,0.,0.,0.,0.,0.,0.,0.,0.,0.,0.,0.,0.,0.,0.,0.,0.,0.,0.,0.,0.,0.,0.,0.,0.,0.,0.,0.168135,0.,0.,0.,0.,0.,0.,0.,0.,0.,0.,0.,0.118885,0.,0.,0.,0.,0.,0.,0.,0.,0.,0.,0.,0.091128,0.,0.,0.,0.,0.,0.,0.,0.,0.,0.,0.,0.,0.,0.,0.,0.,0.289815,0.,0.,0.,0.,0.,0.,0.,1.149093,0.,1.479134,1.479134,0.925989,0.,0.,0.,0.310779,0.,0.,0.04562,0.,0.,0.,0.,0.,0.,0.,0.,0.,0.045464,0.,0.,0.,0.,0.,0.095943,0.,0.,0.,0.,0.,0.,0.,0.,0.,0.,0.,0.,0.,0.16004,0.,0.,0.,0.,0.,0.105569,0.,0.,0.,0.105569,0.,0.,0.,0.,0.,0.,0.105569,0.371308,0.,0.,0.,0.,0.,0.,0.240487,0.,0.,0.,0.,0.,0.240488,0.,0.,0.,0.,0.,0.,0.,0.,0.,0.,0.,1.107912,0.,0.,0.,0.,0.19767,0.,0.,0.,0.,0.,0.,0.19767,0.,0.,0.,0.,0.,0.,0.,0.,0.,0.,0.,0.,0.,0.,0.,0.,0.,0.,0.,0.,0.,0.,0.,0.,0.,0.,0.,0.,0.,0.,0.,0.,0.,0.,0.,0.,0.,0.,0.,0.,0.,0.106505,0.,0.810796,0.810796,0.810796,0.,0.,0.,0.,0.,0.,0.,0.,0.,0.,0.,0.,0.,0.,0.727511,0.,0.,0.,0.,0.,0.,0.,0.,0.,0.,0.,0.,0.,0.131592,0.,0.,0.,0.,0.,0.,0.,0.131592,0.,0.017242,0.,0.,0.,0.,0.,0.,0.,0.,0.,0.,0.,0.,0.,0.,0.,0.,0.,0.,0.,0.,0.,0.,0.,0.,0.,0.,0.,0.,0.,0.,0.,0.,0.,0.131592,0.,0.,0.,0.,0.,0.,0.,0.,0.,0.,0.,0.,0.,0.,0.,0.,0.,0.,0.,0.,0.,0.,0.,0.,0.,0.,0.,0.,0.,0.,0.,0.,0.,0.,0.,0.,0.,0.,0.,0.,0.,0.,0.,0.,0.,0.,0.,0.,0.,0.,0.,0.,0.,0.,0.,0.,0.,0.,0.,0.,0.,0.,0.,0.,0.,0.,0.,0.,0.,0.,0.,0.,0.,0.,0.,0.,0.,0.,0.,0.,0.,0.,0.,0.,0.,0.,0.,0.,0.,0.,0.,0.,0.,0.,0.,0.,0.,0.,0.,0.,0.,0.,0.,0.,0.,0.,0.,0.,0.,0.,0.,0.,0.,0.,0.,0.,0.,0.,0.,0.,0.,0.,0.,0.,0.,0.,0.,0.,0.,0.,0.,0.,0.,0.,0.,0.,0.,0.,0.,0.,0.,0.,0.,0.,0.,0.,0.,0.,0.,0.,0.,0.,0.,0.,0.,0.,0.,0.,0.,0.,0.,0.,0.,0.,0.,0.,0.,0.,0.,0.,0.,0.,0.,0.,0.,0.,0.,0.,0.,0.,0.,0.,0.,0.,0.,0.,0.,0.,0.,0.,0.,0.,0.,0.,0.,0.,0.,0.,0.,0.,0.,0.,0.,0.,0.,0.,0.,0.,0.,0.,0.,0.,0.,0.,0.,0.,0.,0.,0.,0.,0.,0.,0.,0.,0.,0.,0.,0.,0.,0.,0.,0.,0.,0.,0.,0.,0.,0.,0.,0.,0.,0.,0.,0.,0.,0.,0.,0.,0.,0.,0.586316,0.,0.,0.,0.,0.,0.,0.,0.,0.,0.,0.,0.,0.,0.,0.,0.,0.,0.,0.,0.,0.,0.,0.,0.,0.,0.,0.,0.,0.,0.,0.,0.,0.,0.,0.,0.,0.,0.,0.,0.,0.,0.,0.,0.,0.,0.,0.,0.125377,0.,0.,0.,0.572095,0.,0.,0.,0.,0.,0.,0.,0.,0.,0.,0.,0.,0.,0.,0.,0.,0.,0.,0.,0.,0.,0.,0.,0.,0.,0.,0.,0.,0.,0.,0.,0.204627,0.,0.,0.,0.,0.,0.,0.,0.,0.,0.,0.,0.,0.,0.,0.,0.,0.,0.,0.,0.,0.,0.,0.,0.,0.,0.,0.,0.,0.,0.,0.,0.,0.,0.,0.,0.,0.,0.,0.,0.,0.,0.,0.,0.,0.,0.,0.,0.,0.,0.,0.,0.,0.,0.,0.,0.,0.,0.,0.,0.,0.,0.022103,0.,0.,0.,0.,0.,0.,0.546411,0.,0.,0.,0.,0.,0.196898,0.,0.,0.,0.,0.,0.,0.,0.,0.,0.196133,0.,0.,0.,0.,0.,0.,0.,0.,0.,0.,0.096116,0.,0.,0.,0.,0.,0.046012,0.,1.172813,0.,0.,0.,0.400016,0.,0.,0.,0.,0.,0.,0.,0.,0.,0.,0.,0.,0.206127,0.,0.,0.,0.,0.,0.,0.,0.,0.,0.,0.,0.,0.093145,0.,0.,0.,0.,0.,0.,0.,0.,0.,0.,0.,0.093145,0.,0.,0.,0.,0.,0.,0.435421,0.,0.,0.,0.,0.,0.,0.,0.,0.,0.,0.,0.,0.,0.,0.,0.,0.803879,0.,0.,0.,0.,0.083322,0.,0.,0.,0.,0.,0.,0.,0.,0.,0.,0.,0.,0.,0.,0.,0.,0.,0.,0.,0.,0.,0.,0.,0.,0.,0.,0.,0.,0.,0.,0.,0.,0.,0.,0.,0.,0.,0.,0.,0.,0.,0.,0.,0.,0.,0.,0.,0.,0.,0.,0.,0.,0.,0.,0.,0.,0.,0.,0.,0.,0.,0.,0.,0.,0.,0.,0.,0.,0.,0.,0.,0.026084,0.,0.,0.,0.,0.,0.,0.,0.,0.,0.,0.,0.,0.,0.,0.,0.,0.,0.,0.,0.,0.,0.,0.,0.,0.,0.,0.,0.,0.,0.,0.,0.,0.,0.,0.,0.,0.,0.,0.,0.,0.,0.,0.,0.,0.,0.,0.,0.,0.,0.,0.,0.|0.,0.,0.,0.,0.,0.,0.,0.,0.201828,0.,0.,0.,0.,0.,0.,0.,0.,0.,0.,0.,0.,0.,0.,0.,0.152628,0.,0.,0.,0.,0.,0.,0.,0.,0.,0.,0.,0.,0.,0.,0.,0.,0.,0.,0.,0.,0.,0.,0.,0.,0.,0.,0.,0.,0.076247,0.,0.,0.,0.,0.,0.,0.,0.,0.,0.,0.,0.,0.,0.,0.,0.,0.,0.,0.,0.,0.,0.,0.,0.,0.,0.,0.,0.,0.,0.,0.,0.,0.,0.,0.,0.,0.,0.,0.,0.,0.,0.,0.,0.,0.,0.,0.,0.,0.,0.,0.,0.,0.,0.,0.,0.,0.,0.,0.,0.,0.,0.088748,0.,0.,0.,0.,0.,0.299965,0.,0.,0.,0.,0.,0.,0.,0.,0.,0.,0.,0.,0.,0.,0.,0.,0.,0.,0.,0.,0.,0.,0.,0.,0.,0.,0.,0.,0.,0.,0.,0.,0.,0.826683,0.,0.,0.826683,0.,0.,0.,0.,0.,0.,0.,0.,0.,0.,0.,0.,0.,0.,0.,0.,0.,0.,0.,0.,0.,0.,0.,0.,0.,0.,0.,0.,0.,0.,0.,0.,0.,0.,0.,0.,0.,0.,0.,0.,0.,0.,0.,0.006611,0.,0.,0.,0.,0.,0.,0.,0.,0.,0.,0.,0.,0.,0.,0.,0.,0.,0.,0.,0.,0.,0.,0.,0.,0.,0.,0.,0.,0.,0.,0.,0.,0.,0.,0.,0.,0.,0.,0.,0.,0.,0.,0.,0.,0.471471,0.471471,0.471471,0.471471,0.,0.471471,0.,0.,0.,0.,0.,0.,0.,0.,0.,0.,0.,0.,0.,0.,0.,0.273615,0.273615,0.273615,0.,0.,0.,0.171605,0.,0.,0.,0.,0.,0.,0.,0.,0.,0.,0.,0.,0.,0.,0.,0.164724,0.,0.,0.,0.,0.,0.,0.,0.,0.,0.,0.,0.,0.,0.,0.,0.,0.,0.,0.,0.,0.,0.,0.,0.,0.,0.,0.,0.,0.,0.,0.409666,0.,0.,0.409666,0.409666,0.472473,0.,0.,0.,0.472473,0.,0.,0.,0.,0.,0.,0.,0.,0.,0.,0.,0.472473,0.,0.,0.,0.,0.,0.,0.,0.528699,0.472473,0.,0.,0.,0.,0.,0.,0.,0.,0.,0.,0.,0.,0.,0.,0.528699,0.,0.,0.,0.,0.,0.,0.,0.,0.,0.,0.,0.,0.,0.,0.,0.,0.,0.,0.,0.,0.,0.,0.,0.,0.,0.,0.,0.,0.,0.,0.,0.,0.,0.,0.,0.,0.,0.,0.,0.,0.,0.,0.121117,0.,0.,0.,0.,0.,0.,0.,0.30919,0.,0.378649,0.,0.30919,0.378649,0.,0.,0.,0.,0.,0.,0.,0.,0.,0.,0.,0.,0.,0.,0.,0.,0.,0.,0.,0.,0.,0.,0.,0.,0.,0.,0.,0.310128,0.,0.,0.,0.,0.,0.,0.,0.,0.,0.,0.,0.,0.,0.,0.,0.,0.,0.,0.,0.,0.,0.,0.,0.,0.,0.,0.,0.,0.,0.,0.,0.,0.,0.,0.,0.,0.,0.,0.,0.,0.,0.,0.,0.,0.,0.,0.,0.,0.,0.,0.,0.,0.,0.,0.,0.,0.,0.,0.,0.,0.,0.,0.,0.,0.,0.,0.,0.,0.,0.,0.,0.,0.,0.,0.,0.,0.,0.,0.,0.,0.,0.,0.,0.,0.,0.,0.,0.,0.,0.059156,0.0226,0.,0.,0.,0.,0.,0.,0.,0.,0.,0.,0.,0.,0.,0.,0.,0.,0.,0.,0.,0.,0.,0.,0.,0.,0.,0.,0.,0.,0.,0.,0.,0.,0.,0.,0.,0.,0.,0.,0.,0.,0.,0.,0.,0.,0.,0.,0.,0.,0.,0.,0.,0.,0.,0.,0.,0.,0.,0.,0.,0.,0.,0.,0.,0.,0.,0.,0.,0.,0.757655,0.,0.,0.,0.,0.,0.,0.,0.,0.,0.,0.,0.502148,0.,0.502148,0.,0.502148,0.,0.,0.,0.286097,0.,0.,0.,0.,0.,0.,0.,0.,0.,0.,0.,0.,0.,0.033599,0.033599,0.,0.,0.,0.,0.,0.,0.,0.,0.,0.,0.,0.,0.294222,0.,0.,0.,0.,0.,0.,0.,0.294222,0.,0.,0.,0.,0.,0.,0.,0.294222,0.294222,0.,0.294222,0.,0.,0.,0.,0.,0.,0.,0.,0.,0.,0.,0.,0.,0.,0.,0.,0.,0.,0.,0.,0.,0.505925,0.,0.,0.505925,0.,0.,0.,0.,0.,0.,0.,0.,0.,0.,0.,0.,0.,0.,0.,0.,0.,0.,0.,0.,0.,0.,0.,0.,0.,0.,0.,0.,0.,0.230429,0.,0.,0.230429,0.230429,0.,0.230429,0.,0.,0.,0.,0.,0.,0.,0.,0.,0.230429,0.,0.,0.,0.,0.,0.,0.,0.,0.,0.,0.,0.230429,0.,0.,0.,0.,0.,0.271173,0.,0.,0.395976,0.,0.,0.,0.395976,0.,0.,0.,0.,0.,0.,0.,0.395976,0.,0.395976,0.,0.395976,0.,0.,0.,0.,0.,0.,0.,0.154901,0.,0.,0.671022,0.,0.,0.,0.,0.,0.671022,0.273058,0.,0.671022,0.,0.,0.,0.,0.,0.,0.,0.,0.,0.,0.42271,0.14479,0.,0.,0.,0.,0.,0.241634,0.,0.,0.,0.,0.,0.,0.,0.,0.,0.,0.,0.,0.,0.,0.,0.,0.,0.,0.,0.,0.,0.,0.,0.,0.,0.,0.,0.,0.,0.,0.,0.,0.,0.,0.,0.,0.,0.,0.,0.,0.,0.,0.,0.,0.,0.,0.,0.,0.400046,0.382436,0.,0.,0.,0.,0.,0.,0.,0.,0.,0.,0.,0.,0.331908,0.,0.,0.,0.,0.89571,0.,0.,0.,0.,0.,0.,0.,0.,0.,0.,0.,0.,0.,0.,0.,0.,0.,0.,0.,0.,0.,0.,0.,0.131917,0.,0.141642,0.,0.,0.,0.,0.,0.,0.,0.,0.,0.,0.,0.,0.,0.,0.,0.,0.,0.,0.,0.,0.,0.,0.,0.,0.,0.,0.048807,0.,0.,0.,0.,0.,0.,0.,0.,0.048807,0.,0.,0.,0.,0.,0.,0.,0.,0.,0.,0.,0.,0.,0.,0.,0.,0.504964,0.,0.,0.,0.,0.,0.,0.,0.,0.,0.,0.,0.,0.,0.,0.,0.,0.,0.,0.,0.,0.,0.,0.,0.,0.,0.,0.,0.,0.,0.512755,0.,0.,0.,0.512755,0.,0.,0.,0.263857,0.,0.,0.,0.,0.,0.192187,0.,0.,0.,0.,0.,0.,0.,0.,0.,0.96811,0.,0.,0.,0.,0.,0.,0.,0.,0.,0.,0.,0.,0.032109,0.,0.,0.,0.,0.,0.,0.,0.,0.,0.,0.,0.,0.,0.,0.,0.031354,0.,0.,0.,0.,0.,0.,0.,0.,0.,0.,0.,0.,0.,0.,0.,0.,0.,0.,0.,0.,0.103321,0.,0.,0.,0.,0.,0.186876,0.,0.348133,0.,0.,0.,0.,0.,0.,0.,0.,0.,0.,0.,0.,0.,0.,0.,0.,0.,0.,0.155535,0.,0.,0.,0.,0.,0.,0.,0.,0.,0.,0.,0.,0.,0.,0.,0.,0.,0.,0.,0.,0.,0.,0.,0.,0.,0.,0.,0.,0.,0.,0.,0.,0.,0.,0.,0.,0.,0.185632,0.,0.,0.,0.,0.,0.,0.,0.,0.,0.,0.,0.,0.,0.,0.,0.,0.,0.,0.,0.,0.,0.,0.,0.176186,0.,0.,0.,0.,0.,0.,0.,0.,0.,0.,0.,0.,0.,0.,0.,0.,0.,0.,0.,0.185632,0.,0.,0.,0.,0.,0.,0.,0.,0.,0.,0.,0.,0.,0.,0.,0.185632,0.,0.,0.,0.,0.,0.,0.,0.211694,0.,0.,0.,0.,0.,0.,0.,0.,0.,0.,0.,0.,0.,0.,0.,0.,0.,0.,0.,0.,0.,0.,0.,0.,0.,0.,0.,0.,0.,0.,0.,0.185632,0.,0.,0.,0.211694,0.,0.,0.,0.,0.,0.,0.,0.,0.,0.,0.,0.185632,0.,0.,0.,0.,0.,0.,0.,0.211694,0.,0.,0.,0.176186,0.,0.,0.,0.,0.,0.,0.,0.,0.,0.,0.,0.,0.,0.,0.,0.,0.,0.,0.,0.,0.,0.,0.,0.,0.,0.,0.,0.187294,0.,0.,0.,0.,0.,0.,0.,0.,0.,0.,0.,0.,0.,0.,0.,0.,0.,0.,0.,0.,0.,0.,0.,0.,0.,0.,0.,0.,0.,0.,0.,0.,0.,0.,0.,0.,0.,0.,0.,0.,0.,0.,0.,0.,0.,0.,0.,0.211694,0.,0.,0.,0.,0.,0.,0.,0.,0.,0.,0.,0.176186,0.,0.,0.,0.,0.,0.135154,0.,0.135154,0.,0.,0.,0.224304,0.,0.224304,0.,0.,0.,0.,0.,0.504227,0.504227,0.,0.,0.,0.,0.,0.,0.,0.,0.,0.,0.,0.,0.,0.,0.,0.,0.,0.,0.,0.331169,0.,0.,0.,0.,0.,0.,0.,0.,0.,0.,0.,0.,0.,0.,0.,0.,0.,0.,0.,0.,0.,0.,0.,0.,0.,0.,0.,0.,0.,0.,0.,0.,0.,0.,0.,0.,0.,0.,0.,0.,0.,0.,0.,0.,0.,0.,0.,0.,0.,0.,0.,0.,0.,0.,0.,0.,0.,0.,0.,0.,0.,0.,0.,0.,0.,0.,0.,0.,0.,0.,0.,0.,0.,0.,0.,0.,0.,0.,0.,0.,0.,0.,0.,0.,0.,0.,0.,0.,0.,0.,0.,0.,0.,0.,0.,0.,0.,0.,0.,0.,0.,0.,0.,0.,0.,0.,0.,0.,0.,0.,0.,0.,0.,0.,0.,0.,0.,0.,0.,0.,0.,0.,0.,0.,0.,0.,0.,0.,0.,0.,0.,0.,0.,0.,0.,0.,0.,0.,0.,0.,0.,0.,0.,0.,0.,0.,0.,0.,0.,0.,0.,0.,0.,0.,0.,0.,0.,0.,0.,0.,0.,0.,0.,0.,0.,0.,0.,0.,0.,0.,0.,0.,0.,0.,0.,0.,0.,0.,0.,0.,0.,0.,0.,0.,0.,0.,0.,0.,0.,0.,0.,0.,0.,0.,1.112207,0.,0.,0.,0.213018,0.,0.,0.,0.,0.95858,0.,0.,0.,0.,0.,0.,0.,0.,0.,0.,0.,0.,0.,0.,0.,0.,0.,0.,0.,0.,0.,0.,0.,0.,0.,0.,0.,0.,0.,0.,0.,0.,0.,0.,0.,0.,0.,0.,0.,0.,0.,0.,0.,0.,0.,0.,0.,0.,0.,0.,0.,0.,0.,0.,0.,0.,0.,0.,0.,0.,0.,0.,0.,0.,0.,0.,0.,0.,0.,0.,0.,0.,0.,0.,0.,0.,0.,0.,0.,0.,0.,0.,0.,0.,0.,0.,0.,0.,0.,0.,0.,0.,0.,0.049516,0.,0.,0.,0.,0.,0.,0.,0.,0.,0.,0.,0.,0.,0.,0.,0.,0.,0.,0.,0.,0.,0.,0.,0.,0.,0.,0.,0.,0.,0.,0.,0.,0.,0.,0.,0.,0.,0.,0.,0.,0.,0.,0.,0.,0.,0.,0.,0.,0.,0.,0.,0.,0.,0.,0.084653,0.,0.,0.,0.,0.,0.,0.,0.,0.,0.,0.,0.,0.,0.,0.,0.,0.,0.,0.,0.,0.,0.,0.,0.,0.,0.,0.,0.,0.,0.,0.,0.,0.,0.,0.,0.,0.,0.,0.,0.,0.,0.,0.,0.,0.,0.,0.,0.,0.,0.,0.,0.,0.,0.,0.,0.,0.,0.,0.,0.,0.,0.,0.,0.,0.,0.,0.,0.,0.,0.,0.,0.,0.,0.,0.,0.,0.,0.,0.,0.,0.,0.,0.,0.,0.,0.,0.,0.,0.,0.,0.,0.,0.,0.,0.,0.,0.,0.,0.,0.,0.,0.,0.,0.,0.164834,0.,0.,0.,0.,0.,0.,0.,0.,0.,0.,0.,0.,0.,0.,0.,0.,0.,0.,0.,0.,0.,0.,0.,0.,0.,0.,0.,0.,0.,0.,0.,0.,0.,0.,0.,0.,0.,0.,0.,0.,0.,0.,0.,0.,0.,0.,0.,0.,0.,0.,0.,0.,0.,0.,0.649677,0.,0.649677,0.,0.,0.,0.,0.,0.,0.,0.395952,0.,0.,0.,0.,0.,0.,0.,0.,0.,0.,0.,0.,0.,0.,0.,0.,0.,0.,0.,0.,0.,0.,0.,0.,0.,0.,0.,0.,0.,0.,0.,0.,0.,0.,0.,0.,0.,0.,0.,0.,0.,0.,0.,0.,0.,0.,0.,0.,0.,0.,0.,0.,0.,0.,0.,0.,0.,0.,0.,0.,0.,0.,0.,0.,0.,0.,0.,0.,0.,0.,0.,0.,0.,0.,0.,0.,0.,0.,0.,0.,0.,0.,0.,0.,0.,0.179899,0.179899,0.,0.179899,0.,0.,0.,0.,0.,0.,0.,0.,0.,0.,0.,0.,0.585403,0.585403,0.,0.,0.,0.,0.,0.,0.,0.,0.,0.,0.,0.,0.,0.,0.,0.3475,0.,0.,0.,0.,0.,0.,0.,0.,0.,0.,0.,0.,0.,0.,0.167298,0.,0.,0.,0.,0.,0.,0.,0.,0.,0.,0.,0.,0.,0.,0.,0.,0.,0.,0.,0.,0.,0.,0.045795,0.,0.,0.,0.,0.,0.,0.,0.,0.,0.,0.,0.,0.,0.,0.059246,0.,0.,0.,0.,0.,0.,0.,0.,0.,0.,0.,0.,0.,0.,0.,0.,0.,0.,0.,0.,0.,0.,0.,0.,0.,0.,0.,0.,0.,0.,0.,0.,0.,0.,0.,0.,0.,0.,0.,0.,0.,0.,0.,0.,0.,0.,0.,0.,0.,0.,0.,0.,0.,0.,0.,0.,0.,0.,0.,0.,0.,0.,0.,0.,0.,0.,0.,0.,0.,0.247355,0.,0.,0.,0.,0.,0.,0.,0.,0.283247,0.444864,0.283247,0.444864,0.444864,0.,0.,0.,0.,0.,0.283247,0.444864,0.,0.,0.,0.,0.088086,0.,0.,0.,0.,0.,0.,0.,0.088086,0.,0.,0.,0.,0.,0.,0.,0.,0.,0.,0.,0.,0.,0.,0.,0.,0.,0.,0.,0.,0.,0.,0.,0.,0.,0.,0.,0.,0.,0.,0.,0.,0.,0.450421,0.,0.,0.,0.528158,0.,0.,0.,0.,0.,0.,0.,0.,0.,0.,0.,0.,0.,0.,0.,0.,0.,0.,0.,0.,0.,0.,0.,0.,0.,0.276782,0.,0.,0.,0.,0.,0.,0.,0.,0.,0.,0.,0.,0.,0.,0.,0.,0.,0.321472,0.,0.,0.,0.,0.,0.,0.,0.,0.164602,0.,0.,0.,0.165708,0.,0.,0.,0.,0.,0.,0.11179,0.040183,0.,0.,0.,0.,0.,0.,0.,0.,0.,0.,0.,0.,0.,0.,0.,0.,0.,0.,0.,0.,0.847304,0.,0.,0.,0.,0.,0.,0.,0.,0.,0.,0.,0.,0.,0.,0.,0.,0.,0.,0.,0.,0.,0.,0.,0.,0.,0.,0.,0.,0.,0.,0.,0.,0.43068,0.786493,0.,0.,0.,0.,0.,0.,0.,0.,0.,0.,0.,0.,0.,0.,0.,0.,0.,0.,0.,0.,0.,0.,0.,0.,0.,0.,0.,0.,0.,0.,0.,0.,0.,0.,0.,0.,0.,0.,0.,0.,0.,0.,0.,0.,0.,0.,0.,0.,0.,0.,0.,0.,0.,0.,0.,0.,0.,0.,0.,0.,0.,0.,0.,0.,0.,0.,0.,0.,0.,0.,0.,0.,0.,0.,0.,0.,0.,0.,0.,0.,0.,0.,0.,0.,0.,0.,0.,0.,0.,0.,0.,0.,0.,0.,0.,0.,0.,0.,0.,0.,0.,0.,0.,0.,0.,0.,0.,0.,0.,0.,0.,0.,0.,0.,0.,0.,0.,0.,0.,0.,0.,0.,0.,0.,0.,0.,0.,0.,0.,0.,0.,0.,0.,0.,0.,0.,0.,0.,0.,0.,0.,0.,0.,0.,0.,0.,0.,0.,0.,0.,0.,0.,0.,0.,0.,0.,0.,0.,0.,0.,0.,0.,0.,0.,0.,0.,0.,0.,0.,0.,0.,0.,0.,0.,0.,0.,0.,0.,0.,0.,0.,0.003261,0.,0.,0.,0.,0.,0.,0.,0.,0.,0.,0.,0.,0.,0.,0.,0.,0.,0.,0.,0.,0.,0.,0.,0.,0.,0.,0.,0.,0.,0.,0.,0.,0.,0.,0.,0.,0.,0.,0.,0.,0.,0.,0.,0.,0.,0.,0.,0.,0.,0.,0.,0.,0.,0.01938,0.,0.,0.,0.,0.,0.,0.,0.,0.079575,0.,0.,0.,0.,0.,0.,0.,0.462455,0.,0.,0.,0.,0.,0.,0.,0.,0.,0.,0.,0.,0.,0.,0.,0.,0.,0.,0.035846,0.,0.,0.,0.,0.,0.,0.,0.,0.,0.,0.,0.,0.047841,0.,0.,0.,0.,0.,0.,0.,0.,0.,0.,0.,0.,0.,0.216658,0.,0.,0.,0.,0.,0.,0.,0.,0.,0.,0.,0.,0.,0.,0.,0.,0.,0.,0.209982,0.,0.,0.,0.,0.,0.,0.,0.,0.,0.,0.,0.,0.,0.,0.,0.091094,0.,0.,0.,0.,0.,0.,0.,0.,0.02608,0.,0.,0.,0.,0.,0.,0.,0.,0.,0.,0.,0.,0.,0.,0.,0.,0.,0.,0.,0.,0.,0.,0.720128,0.,0.,0.,0.,0.,0.,0.,0.,0.,0.,0.,0.,0.,0.,0.,0.,0.,0.,0.374243,0.,0.,0.,0.,0.,0.,0.,0.,0.,0.,0.,0.,0.,0.,0.,0.,0.,0.,0.,0.,0.,0.197091,0.,0.,0.,0.,0.,0.,0.,0.,0.,0.,0.,0.,0.,0.,0.,0.317992,0.,0.,0.,0.,0.,0.,0.,0.,0.,0.,0.,0.067794,0.,0.,0.,0.,0.,0.,0.,0.,0.,0.,0.,0.,0.,0.,0.,0.246306,0.,0.,0.,0.,0.,0.,0.,0.,0.,0.,0.,0.,0.,0.,0.,0.,0.,0.,0.,0.,0.,0.,0.,0.,0.,0.,0.,0.425995,0.,0.,0.,0.,0.,0.425995,0.,0.,0.,0.925061,0.362863,0.,0.,0.,0.,0.,0.,0.,0.,0.,0.,0.,0.,0.256319,0.,0.,0.,0.256319,0.,0.,0.,0.,0.,0.060705,0.073759,0.,0.,0.,0.,0.,0.,0.,0.,0.,0.,0.,0.,0.,0.,0.,0.,0.,0.,0.,0.,0.,0.,0.,0.,0.,0.,0.,0.,0.,0.,0.,0.,0.,0.,0.,0.,0.,0.,0.,0.,0.,0.,0.,0.,0.,0.,0.,0.,0.,0.,0.,0.,0.,0.,0.,0.,0.,0.,0.,0.,0.,0.,0.,0.089095,0.,0.,0.,0.,0.,0.,0.,0.,0.,0.,0.,0.,0.,0.,0.,0.,0.,0.,0.,0.,0.089095,0.,0.,0.,0.,0.,0.,0.,0.,0.,0.,0.,0.,0.,0.,0.,0.,0.,0.,0.,0.,0.,0.,0.,0.,0.,0.,0.,0.,0.,0.,0.,0.,0.,0.,0.,0.,0.,0.,0.,0.,0.,0.,0.,0.,0.,0.,0.,0.,0.,0.,0.,0.,0.,0.,0.,0.,0.,0.,0.,0.,0.,0.,0.,0.,0.,0.07161,0.,0.,0.,0.,0.,0.,0.,0.,0.,0.,0.,0.,0.,0.,0.,0.,0.,0.,0.,0.,0.,0.,0.,0.,0.,0.,0.,0.,0.,0.,0.,0.,0.,0.,0.,0.,0.,0.,0.,0.,0.,0.,0.,0.,0.491606,0.,0.,0.,0.,0.,0.,0.,0.,0.,0.072592,0.,0.,0.,0.,0.,0.,0.,0.,0.,0.,0.,0.132198,0.,0.132198,0.,0.,0.,0.,0.,0.,0.,0.,0.,0.,0.,0.,0.,0.,0.,0.,0.,0.,0.135207,0.,0.,0.,0.,0.,0.,0.,0.,0.,0.,0.,0.,0.,0.,0.,0.,0.,0.,0.,0.,0.,0.,0.,0.,0.,0.,0.,0.,0.,0.,0.33524,0.,0.,0.,0.33524,0.,0.,0.,0.,0.,0.,0.,0.,0.,0.,0.,0.,0.,0.,0.,0.,0.,0.,0.,0.,0.,0.,0.,0.,0.,0.,0.,0.,0.,0.,0.,0.,0.,0.,0.,0.,0.,0.,0.,0.,0.,0.,0.,0.,0.,0.393359,0.,0.,0.,0.,0.,0.,0.,0.,0.,0.,0.,0.,0.,0.,0.,0.,0.,0.,0.,0.,0.,0.,0.,0.,0.,0.,0.,0.,0.,0.,0.,0.,0.,0.077554,0.,0.,0.,0.,0.,0.,0.,0.,0.,0.,0.,0.,0.,0.,0.,0.,0.,0.,0.,0.,0.,0.,0.,0.,0.,0.,0.,0.,0.,0.,0.,0.,0.,0.,0.,0.,0.,0.,0.,0.,0.,0.,0.,0.,0.,0.,0.,0.,0.,0.,0.,0.,0.,0.,0.,0.,0.,0.,0.,0.,0.,0.,0.,0.,0.,0.,0.,0.,0.,0.,0.,0.,0.,0.,0.,0.,0.,0.,0.,0.,0.,0.,0.,0.,0.,0.,0.,0.,0.,0.,0.,0.,0.,0.,0.,0.,0.,0.,0.,0.,0.,0.,0.,0.,0.,0.,0.,0.,0.,0.,0.,0.,0.,0.,0.,0.390709,0.,0.,0.,0.,0.,0.,0.,0.380872,0.390709,0.,0.,0.,0.,0.,0.,0.,0.,0.,0.,0.,0.,0.,0.,0.,0.,0.,0.,0.,0.,0.,0.,0.,0.,0.,0.,0.,0.,0.482259,0.,0.,0.,0.,0.,0.,0.,0.482259,0.,0.,0.,0.,0.,0.,0.027254,0.,0.,0.,0.,0.,0.,0.,0.,0.19893,0.,0.,0.,0.,0.,0.,0.,0.,0.,0.,0.,0.,0.,0.51459,0.,0.,0.,0.,0.,0.,0.,0.,0.,0.,0.,0.,0.,0.,0.,0.,0.186303,0.,0.186303,0.,0.,0.,0.,0.,0.,0.,0.,0.,0.,0.,0.,0.,0.,0.,0.,0.,0.,0.,0.,0.,0.,0.,0.,0.,0.,0.,0.,0.,0.,0.371128,0.,0.,0.,0.,0.,0.,0.,0.,0.,0.,0.,0.,0.,0.,0.,0.,0.,0.11117,0.,0.,0.,0.,0.,0.,0.,0.,0.362433,0.,0.,0.,0.,0.,0.,0.116809,0.,0.260991,0.,0.260991,0.,0.,0.,0.,0.,0.,0.,0.,0.,0.,0.,0.,0.,0.,0.,0.,0.,0.,0.,0.,0.,0.,0.,0.198455,0.,0.,0.,0.,0.759024,0.,0.,0.,0.,0.,0.201749,0.,0.,0.,0.,0.,0.,0.438442,0.438442,0.,0.,0.,0.,0.,0.,0.,0.,0.,0.,0.,0.,0.,0.,0.,0.,0.,0.,0.,0.,0.,0.,0.323282,0.,0.,0.,0.,0.,0.,0.,0.,0.,0.,0.,0.323282,0.,0.,0.,0.,0.,0.,0.,0.323282,0.,0.,0.,0.,0.,0.,0.,0.323282,0.,0.,0.,0.,0.,0.,0.,0.,0.,0.,0.,0.,0.,0.,0.,0.,0.,0.,0.,0.,0.,0.,0.,0.,0.,0.,0.,0.,0.,0.,0.,0.,0.,0.,0.,0.,0.,0.,0.,0.400634,0.,0.,0.,0.,0.,0.,0.,0.,0.,0.,1.240704,0.,0.,0.,0.,0.,0.,0.,0.,0.,0.,0.,0.,0.,0.,0.,0.,0.,0.,0.,0.,0.,0.,0.,0.,0.,0.,0.,0.,0.,0.,0.,0.134132,0.,0.,0.,0.,0.,0.,0.,0.,0.218936,0.,0.,0.,1.353082,0.077207,0.,0.,0.,0.,0.,0.,0.,0.,0.155799,0.,0.155799,0.,0.,0.,0.,0.,0.,0.,0.,0.,0.,0.,0.,0.,0.,0.,0.,0.,0.,0.,0.,0.,0.,0.,0.,0.,0.,0.,0.,0.087769,0.,0.365015,0.,0.,0.,0.,0.,0.,0.,0.,0.365015,0.,0.,0.,0.,0.,0.,0.,0.,0.,0.,0.093655,0.093655,0.,0.,0.,0.420458,0.,0.,0.,0.,0.,0.,0.,0.,0.,0.,0.,0.,0.,0.,0.,0.,0.,0.,0.,0.,0.,0.,0.,0.,0.,0.,0.,0.,0.,0.,0.,0.,0.,0.,0.,0.,0.,0.,0.,0.201828,0.,0.,0.,0.,0.,0.,0.,0.,0.,0.,0.,0.,0.,0.,0.,0.,0.,0.,0.,0.,0.,0.,0.,0.183196,0.,0.,0.,0.,0.,0.,0.,0.,0.,0.201828,0.,0.,0.,0.,0.,0.,0.,0.,0.,0.,0.,0.,0.,0.,0.,0.,0.,0.,0.,0.,0.,0.,0.,0.,0.,0.,0.,0.,0.,0.,0.,0.,0.,0.,0.,0.,0.,0.,0.,0.,0.,0.,0.,0.,0.,0.,0.,0.,0.,0.,0.,0.,0.,0.147846,0.,0.312589,0.,0.,0.,0.,0.,0.,0.,0.,0.,0.175826,0.,0.,0.,0.,0.,0.,0.,0.,0.439522,0.,0.439522,0.,0.,0.,0.,0.,0.,0.,0.,0.,0.,0.,0.,0.,0.,0.,0.,0.,0.136727,0.528715,0.,0.,0.,0.,0.,0.,0.,0.,0.,0.,0.,0.,0.,0.351627,0.,0.,0.,0.,0.,0.,0.,0.,0.,0.,0.,0.,0.,0.,0.,0.,0.,0.,0.,0.,0.,0.,0.,0.,0.,0.,0.230933,0.,0.,0.,0.,0.,0.,0.,0.,0.,0.,0.,0.,0.,0.,0.,0.,0.,0.,0.,0.,0.,0.,0.,0.,0.,0.,0.,0.,0.,0.,0.,0.,0.,0.,0.,0.,0.,0.,0.,0.,0.,0.,0.,0.,0.,0.,0.,0.,0.,0.,0.,0.,0.,0.,0.,0.,0.,0.204048,0.,0.,0.623372,0.,0.,0.,0.,0.,0.,0.708663,0.,0.,0.,0.,0.,0.,0.,0.,0.,0.,0.,0.,0.,0.,0.,0.,0.563317,0.,0.327028,0.,0.,0.,0.,0.,0.,0.,0.,0.,0.,0.,0.,0.,0.,0.,0.,0.,0.,0.,0.,0.,0.,0.,0.,0.,0.,0.,0.,0.,0.,0.,0.,0.,0.,0.,0.,0.,0.,0.,0.,0.,0.,0.,0.,0.,0.,0.,0.,0.,0.,0.,0.,0.,0.,0.,0.,0.277259,0.,0.,0.,0.,0.,0.,0.,0.,0.,0.,0.035358,0.,0.,0.,0.,0.,0.,0.,0.,0.,0.,0.,0.,0.,0.,0.,0.,0.,0.,0.,0.,0.,0.,0.,0.,0.,0.,0.,0.,0.,0.,0.,0.,0.,0.,0.,0.,0.,0.,0.,0.,0.,0.,0.,0.,0.,0.,0.,0.,0.,0.,0.,0.,0.,0.,0.,0.,0.,0.,0.,0.,0.,0.,0.,0.,0.,0.,0.,0.,0.,0.,0.,0.,0.,0.,0.,0.,0.,0.,0.,0.,0.,0.,0.,0.,0.,0.,0.,0.,0.,0.,0.,0.,0.,0.,0.,0.,0.,0.,0.,0.,0.,0.,0.,0.,0.,0.,0.,0.,0.,0.,0.,0.,0.,0.273772,0.,0.,0.,0.,0.,0.,0.,0.,0.,0.,0.,0.,0.,0.,0.,0.,0.,0.,0.,0.,0.,0.,0.,0.,0.,0.,0.,0.,0.,0.,0.,0.,0.,0.,0.,0.,0.,0.,0.,0.,0.50118,0.,0.,0.248322,0.,0.,0.,0.,0.,0.,0.,0.,0.,0.,0.072388,0.,0.,0.,0.,0.,0.,0.,0.,0.,0.,0.,0.,0.,0.,0.,0.,0.,0.,0.,0.,0.,0.,0.,0.,0.059877,0.,0.,0.,0.,0.,0.,0.,0.,0.,0.,0.,0.,0.,0.,0.,0.,0.,0.,0.,0.092362,0.,0.,0.,0.,0.,0.,0.,0.331965,0.,0.,0.,0.,0.,0.,0.,0.,0.,0.,0.,0.,0.,0.,0.,0.,0.,0.,0.,0.,0.,0.,0.,0.,0.,0.,0.,0.,0.,0.,0.,0.,0.,0.,0.,0.,0.,0.,0.,0.,0.,0.,0.,0.,0.,0.,0.,0.,0.,0.,0.,0.,0.,0.,0.,0.,0.,0.,0.,0.,0.,0.,0.,0.,0.,0.,0.,0.,0.,0.,0.,0.,0.,0.,0.,0.607777,0.,0.,0.,0.,0.311771,0.,0.,0.,0.,0.,0.,0.,0.,0.,0.,0.,0.,0.,0.,0.,0.,0.,0.,0.,0.,0.,0.,0.,0.,0.,0.,0.,0.,0.,0.,0.,0.,0.,0.,0.,0.,0.,0.,0.,0.,0.,0.,0.,0.,0.,0.,0.,0.,0.,0.,0.,0.,0.,0.,0.,0.,0.,0.,0.,0.,0.,0.,0.,0.,0.,0.,0.180067,0.,0.,0.,0.778295,0.,0.,0.778295,0.,0.,0.,0.,0.,0.,0.,0.,0.,0.,0.,0.,0.,0.,0.,0.,0.,0.,0.,0.,0.,0.,0.,0.,0.,0.145766,0.,0.,0.,0.,0.,0.,0.,0.,0.,0.,0.,0.,0.,0.,0.,0.,0.,0.,0.,0.,0.,0.,0.,0.,0.,0.,0.,0.,0.,0.,0.,0.,0.,0.,0.,0.,0.,0.,0.,0.,0.,0.,0.,0.,0.,0.,0.,0.,0.,0.,0.,0.,0.,0.,0.,0.,0.,0.600775,0.,0.,0.,0.,0.,0.,0.,0.,0.,0.,0.,0.,0.,0.,0.,0.,0.,0.,0.,0.,0.,0.,0.,0.,0.,0.,0.,0.,0.,0.,0.,0.,0.,0.,0.,0.,0.,0.,0.,0.,0.,0.,0.,0.,0.,0.,0.,0.,0.,0.,0.,0.,0.,0.,0.,0.,0.,0.,0.,0.,0.,0.,0.,0.,0.023843,0.,0.,0.,0.,0.,0.,0.,0.,0.,0.,0.,0.,0.,0.,0.,0.,0.,0.,0.,0.,0.,0.,0.,0.,0.27761,0.,0.,0.,0.,0.,0.,0.,0.,0.,0.,0.,0.,0.,0.,0.,0.,0.,0.,0.,0.,0.,0.,0.,0.205246,0.,0.,0.,0.,0.,0.,0.,0.,0.,0.113364,0.,0.,0.,0.,0.,0.,0.,0.,0.,0.,0.,0.,0.,0.,0.205246,0.,0.,0.,0.,0.205246,0.,0.,0.,0.,0.,0.,0.,0.,0.,0.,0.,0.,0.,0.,0.,0.,0.,0.,0.,0.,0.,0.,0.,0.,0.,0.,0.,0.,0.,0.113364,0.,0.,0.,0.,0.1872,0.,0.,0.,0.,0.,0.,0.,0.,0.,0.135979,0.,0.,0.,0.,0.,0.371573,0.,0.,0.,0.,0.,0.,0.,0.,0.,0.,0.,0.,0.,0.,0.,0.,0.,0.242112,0.,0.,0.,0.,0.,0.,0.,0.,0.,0.,0.,0.,0.,0.,0.,0.,0.,0.,0.,0.,0.023771,0.,0.,0.,0.,0.,0.,0.,0.,0.,0.,0.,0.,0.,0.,0.,0.,0.,0.,0.,0.,0.,0.,0.,0.,0.,0.,0.,0.,0.,0.,0.,0.,0.,0.,0.,0.,0.,0.,0.,0.,0.,0.,0.,0.,0.,0.,0.,0.,0.460841,0.,0.,0.,0.,0.,0.,0.,0.,0.137953,0.,0.,0.,0.,0.422324,0.,0.,0.,0.,0.,0.,0.,0.,0.215268,0.,0.,0.,0.,0.,0.,0.,0.,0.,0.,0.,0.,0.,0.,0.,0.,0.,0.,0.,0.,0.,0.,0.,0.,0.,0.,0.,0.,0.,0.,0.,0.,0.377718,0.385044,0.,0.,0.,0.,0.,0.385044,0.,0.,0.,0.,0.,0.,0.,0.,0.,0.,0.,0.,0.,0.,0.,0.,0.,0.,0.,0.,0.,0.,0.,0.,0.,0.,0.,0.,0.,0.159683,0.307156,0.,0.,0.492824,0.952738,0.,0.901607,0.,0.,0.,0.,0.439593,0.,0.,0.,0.,0.,0.,0.,0.,0.,0.038531,0.,0.,0.,0.,0.,0.,0.,0.,0.,0.,0.,0.,0.,0.,0.,0.782039,0.,0.,0.,0.,0.,0.,0.,0.,0.,0.,0.,0.,0.,0.,0.,0.15706,0.,0.,0.15706,0.,0.669801,0.,0.669801,0.,0.,0.,0.,0.,0.,0.,0.,0.,0.,0.,0.,0.,0.,0.,0.,0.,0.,0.,0.,0.,0.,1.303507,1.303507,0.17987,0.,0.,0.,0.,0.,0.,0.,0.,0.,0.,0.,0.,0.,0.,0.,0.,0.,0.,0.,0.,0.,0.,0.,0.,0.,0.,0.,0.,0.,0.,0.,0.,0.,0.,0.,0.,0.,0.,0.,0.,0.,0.,0.,0.,0.,0.207575,0.,0.,0.,0.,0.,0.,0.,0.,0.,0.,0.,0.,0.,0.,0.,0.,0.,0.,0.,0.,0.,0.,0.,0.,0.,0.207575,0.,0.,0.,0.,0.,0.,0.,0.,0.,0.,0.,0.,0.,0.,0.,0.,0.,0.,0.,0.,0.,0.,0.,0.,0.,0.,0.,0.,0.,0.,0.,0.,0.,0.,0.,0.,0.,0.,0.,0.,0.,0.,0.,0.,0.,0.,0.,0.,0.,0.,0.,0.,0.,0.,0.,0.,0.662554,0.,0.,0.,0.,0.,0.,0.,0.,0.,0.,0.,0.,0.,0.,0.,0.,0.,0.,0.,0.,0.,0.,0.,0.,0.291818,0.,0.,0.,0.,0.,0.,0.,0.,0.,0.,0.,0.,0.,0.,0.,0.,0.,0.,0.,0.,0.,0.,0.,0.,0.,0.,0.,0.,0.,0.,0.,0.,0.,0.,0.,0.,0.,0.,0.,0.,0.,0.567396,0.,0.,0.,0.,0.,0.032057,0.,0.,0.035727,0.,0.,0.567396,0.,0.,0.,0.,0.,0.567396,0.,0.,0.567396,0.,0.,0.,0.,0.,0.,0.,0.,0.,0.,0.,0.,0.,0.,0.,0.,0.,0.,0.,0.,0.,0.,0.,0.,0.,0.,0.,0.,0.,0.,0.,0.,0.,0.,0.,0.,0.,0.,0.,0.,0.,0.486018,0.,0.486018,0.,0.,0.,0.,0.,0.487055,0.808261,0.,0.,0.,0.,0.,0.,0.,0.,0.,0.,0.,0.,0.,0.,0.,0.,0.,0.,0.,0.,0.,0.,0.,0.,0.,0.,0.,0.,0.,0.,0.,0.,0.,0.,0.,0.,0.,0.,0.,0.,0.,0.,0.,0.,0.,0.,0.,0.,0.,0.,0.,0.,0.,0.,0.,0.,0.,0.,0.,0.,0.,0.,0.,0.,0.,0.,0.,0.,0.,0.,0.,0.,0.,0.,0.,0.,0.,0.,0.,0.,0.,0.,0.,0.,0.,0.830221,0.830221,0.,0.,0.,0.830221,0.,0.,0.,0.,0.,0.,0.,0.,0.,0.,0.,0.,0.,0.,0.,0.,0.,0.,0.,0.,0.,0.,0.,0.,0.,0.,0.830221,0.797868,0.756401,0.,0.,0.185781,0.,0.,0.,0.,0.,0.259628,0.,0.,0.,0.,0.,0.,0.,0.,0.,0.,0.,0.,0.,0.11348,0.,0.,0.,0.,0.,0.,0.,1.028213,0.,0.,1.028213,0.,0.,0.,0.,0.,0.,0.,0.,0.,0.,0.,0.,0.,0.,0.,0.,0.,0.,0.,0.,0.,0.,0.,0.,0.,0.,0.,0.,0.834306,0.,0.,0.,0.834306,0.,0.,0.031682,0.,0.,0.,0.,0.,0.,0.,0.,0.,1.268919,0.,1.268919,0.,0.,0.,0.,0.,0.,0.,0.,0.,0.,0.149879,0.,0.,0.,0.,0.,0.,0.,0.,0.,0.,0.,0.,0.855331,0.,0.,0.,0.,0.,0.,0.,0.,0.,0.,0.,0.,0.,0.,0.,0.,0.,0.,0.,0.,0.,0.,0.,0.,0.,0.,0.,0.,0.,0.,0.,0.,0.,0.,0.,0.,0.,0.,0.,0.,0.,0.,0.,0.,0.,0.,0.,0.,0.,0.,0.,0.,0.,0.,0.159578,0.,0.,0.,0.,0.,0.,0.,0.,0.,0.,0.,0.,0.,0.,0.,0.,0.,0.,0.,0.700924,0.,0.,0.,0.,0.,0.338689,0.,0.700924,0.,0.,0.,0.,0.,0.,0.,0.,0.,0.,0.,0.,0.,0.165606,0.,0.,0.,0.,0.,0.141255,0.,0.,0.,0.,0.,0.,0.,0.,0.,0.,0.,0.,0.,0.,0.,0.,0.112546,0.,0.315345,0.,0.,0.315345,0.,0.,0.315345,0.,0.,0.,0.,0.,0.,0.,0.,0.,0.,0.,0.33219,0.,0.,0.,0.,0.,0.,0.,0.,0.,0.,0.,0.,0.,0.,0.,0.,0.360357,0.,0.,0.,0.,0.,0.360357,0.,0.,0.,0.,0.,0.,0.,0.,0.,0.,0.,0.,0.,0.,0.,0.,0.,0.,0.,0.,0.,0.,0.,0.,0.,0.,0.,0.,0.,0.,0.,0.,0.,0.,0.257188,0.,0.257188,0.,0.,0.,0.,0.,0.257188,0.,0.,0.,0.257188,0.,0.,0.,0.,0.,0.,0.,0.,0.219811,0.,0.,0.,0.,0.,0.,0.,0.,0.,0.,0.,0.,0.,0.061029,0.,0.,0.,0.,0.,0.,0.,0.,0.,0.,0.,0.,0.,0.,0.,0.,0.,0.,0.,0.,0.,0.,0.,0.,0.,0.,0.,0.,0.,0.,0.,0.,0.943362,0.,0.,0.943362,0.,0.,0.,0.,0.,0.,0.,0.,0.,0.,0.,0.,0.,0.,0.,0.,0.,0.,0.,0.,0.466049,0.,0.,0.,0.047229,0.,0.,0.,0.,0.,0.,0.,0.,0.,0.,0.,0.,0.,0.,0.,0.,0.,0.,0.,0.,0.,0.,0.,0.,0.,0.,0.,0.,0.,0.,0.,1.09389,0.,0.,0.,0.577895,0.,0.,0.,0.,0.,0.,0.,0.,0.,0.,0.3772,0.,0.,0.,0.044484,0.,0.,0.044484,0.,0.,0.,0.,0.,0.,0.,0.,0.,0.,0.,0.,0.,0.074533,0.,0.,0.,0.,0.,0.,0.,0.,0.,0.,0.,0.,0.,0.,0.,0.175967,0.,0.,0.,0.,0.,0.,0.,0.,0.,0.,0.,0.,0.,0.,0.,0.,0.,0.,0.,0.,0.,0.,0.,0.,0.,0.,0.,0.,0.,0.,0.431613,0.,0.,0.,0.,0.076336,0.,0.,0.,0.,0.,0.474903,0.,0.,0.474903,0.,0.,0.,0.,0.,0.474903,0.,0.,0.,0.,0.,0.,0.,0.,0.,0.,0.,0.,0.,0.,0.,0.,0.,0.,0.,0.,0.,0.,0.,0.,0.,0.,0.,0.,0.,0.,0.073683,0.,0.,0.,0.,0.,0.,0.,0.,0.,0.,0.,0.578553,0.,0.,0.,0.138434,0.387348,0.,0.,0.,0.,0.387348,0.,0.,0.,0.,0.,0.,0.,0.,0.,0.,0.,0.,0.,0.,0.,0.,0.,0.,0.344807,0.,0.,0.234336,0.,0.,0.,0.,0.,0.,0.,0.,0.,0.,0.,0.,0.,0.,0.,0.,0.,0.,0.,0.,0.,0.,0.,0.,0.,0.,0.,0.,0.,0.,0.,0.,0.,0.,0.,0.,0.,0.,0.271592,0.,0.,0.,0.,0.,0.,0.,0.,0.,0.,0.,0.,0.,0.,0.,0.,0.,0.,0.,0.,0.,0.,0.,0.,0.,0.,0.,0.,0.,0.,0.,0.,0.,0.,0.,0.,0.,0.,0.,0.,0.,0.,0.,0.,0.,0.,0.,0.,0.,0.,0.910671,0.,0.,0.,0.,0.910671,0.,0.,0.,1.077121,1.077121,0.,0.,0.,0.,0.,0.,0.,0.,0.,0.,0.,0.,0.,0.,0.,0.,0.,0.,0.227728,0.177346,0.,0.,0.,0.531503,0.,0.,0.48472,0.,0.,0.,0.,0.,0.,0.,0.,0.,0.,0.,0.,0.,0.,0.,0.,0.,0.,0.,0.,0.,0.,0.,0.,0.,0.,0.,0.,0.,0.,0.,0.,0.,0.,0.,0.,0.,0.,0.,0.,0.,0.,0.,0.,0.,0.,0.,0.,0.,0.,0.,0.34096,0.,0.,0.,0.,0.,0.,0.,0.,0.,0.,0.,0.,0.,0.,0.,0.,1.246658,0.,0.,0.,0.,0.,0.,0.,0.,0.,0.,0.,0.,0.,0.,0.,0.,0.,0.,0.,0.,0.,0.,0.,0.,0.,0.,0.,0.,0.,0.,0.,0.,0.958616,0.,0.,0.,0.,0.,0.,0.,0.,0.,0.,0.,0.,0.,0.,0.,0.,0.,0.,0.,0.,0.,0.,0.,0.,0.,0.,0.,0.,0.,0.,0.,0.,0.,0.,0.,0.,0.,0.,0.,0.339899,0.,0.,0.,0.,0.,0.,0.,0.,0.,0.,0.,0.,0.396584,0.,0.396584,0.,0.,0.,0.,0.,0.,0.,0.,0.,0.,0.,0.,0.,0.,0.,0.,0.,0.,0.,0.,0.,0.,0.,0.,0.,0.,0.,0.,0.,0.,0.219343,0.,0.,0.,0.,0.,0.,0.,0.,0.,0.,0.,0.,0.,0.,0.,0.,0.,0.,0.,0.,0.,0.,0.,0.,0.,0.,0.,0.,0.,0.,0.,0.,0.,0.,0.,0.135355,0.,0.,0.,0.,0.,0.,0.,0.,0.,0.,0.,0.057109,0.,0.,0.,0.,0.,0.,0.,0.,0.617245,0.,0.617245,0.,0.,0.,0.,0.,0.,0.,0.,0.,0.,0.,0.,0.,0.,0.,0.,0.,0.,0.,0.,0.,0.,0.,0.,0.106536,0.,0.,0.,0.,0.,0.,0.,0.,0.,0.,0.,0.,0.,0.,0.,0.,0.,0.,0.,0.,0.,0.,0.,0.,0.,0.,0.,0.075986,0.,0.,0.,0.,0.,0.,0.,0.,0.,0.,0.,0.,0.,0.,0.,0.,0.,0.,0.,0.,0.,0.,0.,0.,0.,0.,0.,0.,0.,0.,0.,0.,0.,0.,0.,0.,0.,0.,0.,0.,0.060851,0.,0.,0.,0.,0.,0.,0.,0.,0.,0.164567,0.,0.,0.,0.,0.,0.,0.,0.164567,0.,0.,0.,0.,0.,0.,0.,0.,0.,0.,0.,0.,0.,0.,0.,0.,0.,0.,0.,0.,0.,0.,0.,0.,0.,0.,0.,0.,0.,0.,0.,0.,0.,0.,0.,0.,0.,0.,0.,0.,0.,0.,0.114317,0.,0.,0.,0.,0.,0.,0.,0.,0.,0.,0.,0.,0.,0.,0.,0.,0.,0.,0.,0.114317,0.,0.,0.,0.,0.,0.,0.,0.,0.,0.,0.,0.,0.,0.,0.,0.,0.,0.,0.,0.,0.,0.,0.,0.,0.,0.,0.,0.,0.,0.,0.,0.,0.,0.,0.,0.,0.,0.,0.,0.,0.,0.,0.,0.,0.,0.,0.,0.,0.,0.,0.,0.,0.,0.,0.,0.,0.,0.,0.,0.,0.,0.,0.,0.,0.,0.,0.,0.,0.,0.,0.,0.,0.,0.,0.,0.,0.,0.,0.,0.,0.,0.,0.388388,0.,0.,0.122191,0.,0.,0.,0.,0.,0.,0.,0.,0.,0.,0.,0.,0.,0.,0.,0.,0.,0.,0.,0.10706,0.,0.,0.,0.,0.,0.,0.,0.,0.,0.,0.,0.,0.,0.,0.,0.,0.,0.,0.,0.,0.,0.,0.,0.,0.,0.217731,0.,0.,0.,0.,0.,0.225591,0.,0.,0.,0.,0.,0.,0.,0.,0.,0.,0.,0.129302,0.,0.,0.,0.,0.,0.,0.,0.,0.,0.,0.,0.,0.,0.,0.,0.,0.,0.,0.,0.,0.,0.,0.,0.,0.,0.,0.,0.,0.,0.129302,0.,0.,0.,0.,0.,0.125303,0.,0.,0.,0.,0.,0.,0.,0.,0.,0.,0.,0.125303,0.,0.,0.,0.,0.,0.,0.,0.,0.,0.,0.,0.,0.,0.,0.,0.,0.,0.,0.,0.,0.,0.,0.,0.,0.,0.,0.,0.,0.,0.,0.,0.,0.,0.,0.,0.,0.,0.,0.,0.,0.,0.,0.,0.,0.,0.,0.,0.,0.,0.,0.,0.,0.154721,0.,0.,0.,0.,0.,0.,0.401817,0.,0.401817,0.,0.401817,0.,0.,0.,0.,0.,0.,0.,0.,0.,0.,0.,0.,0.,0.,0.,0.,0.,0.,0.,0.,0.,0.,0.,0.,0.,0.,0.,0.,0.,0.,0.,0.,0.,0.,0.,0.,0.,0.,0.,0.,0.,0.,0.,0.,0.,0.,0.,0.,0.,0.,0.,0.,0.,0.,0.,0.,0.,0.,0.,0.,0.,0.,0.,0.,0.,0.,0.,0.,0.,0.,0.,0.,0.,0.,0.,0.,0.,0.,0.,0.,0.,0.,0.,0.,0.,0.,0.067907,0.,0.,0.,0.076632,0.,0.,0.,0.,0.,0.,0.,0.,0.,0.,0.,0.,0.,0.,0.,0.,0.,0.,0.,0.,0.,0.,0.,0.,0.,0.,0.,0.,0.,0.,0.,0.,0.,0.,0.,0.,0.,0.,0.,0.,0.,0.,0.,0.,0.,0.,0.,0.,0.,0.122548,0.187563,0.,0.,0.,0.,0.,0.,0.,0.122548,0.,0.,0.,0.,0.,0.,0.,0.,0.,0.,0.,0.,0.,0.,0.,0.,0.,0.,0.,0.,0.187563,0.,0.,0.,0.,0.,0.,0.,0.,0.,0.,0.,0.,0.,0.,0.,0.,0.,0.,0.,0.,0.,0.,0.,0.,0.,0.,0.,0.,0.,0.,0.,0.,0.,0.,0.,0.,0.,0.,0.,0.,0.,0.,0.,0.,0.,0.,0.,0.,0.,0.,0.,0.,0.,0.,0.,0.,0.,0.,0.,0.,0.,0.,0.,0.,0.,0.,0.,0.,0.,0.,0.,0.,0.,0.,0.,0.,0.,0.,0.,0.,0.,0.,0.,0.,0.,0.,0.,0.,0.,0.,0.,0.,0.,0.,0.,0.,0.,0.,0.,0.,0.,0.,0.,0.,0.,0.,0.,0.,0.,0.,0.,0.,0.,0.,0.,0.,0.,0.,0.,0.,0.,0.,0.,0.,0.,0.,0.,0.,0.,0.,0.,0.,0.,0.,0.,0.,0.,0.,0.,0.,0.,0.,0.,0.,0.,0.,0.,0.,0.,0.,0.,0.,0.,0.,0.,0.,0.,0.,0.,0.315023,0.,0.,0.,0.,0.,0.,0.,0.,0.,0.,0.,0.,0.,0.,0.,0.,0.,0.,0.,0.,0.,0.,0.,0.024804,0.,0.,0.,0.,0.,0.,0.,0.,0.,0.,0.,0.,0.,0.,0.,0.,0.,0.,0.,0.,0.,0.,0.,0.,0.,0.,0.,0.,0.,0.,0.,0.,0.,0.,0.,0.031192,0.,0.,0.,0.150477,0.,0.031192,0.,0.,0.,0.,0.,0.,0.,0.,0.,0.,0.481763,0.,0.,0.,0.,0.,0.,0.,0.,0.,0.,0.,0.,0.,0.,0.,0.,0.,0.,0.,0.,0.,0.,0.,0.,0.,0.,0.,0.,0.,0.,0.,0.,0.,0.,0.,0.,0.,0.,0.,0.263604,0.,0.,0.187673,0.,0.,0.,0.,0.,0.,0.,0.,0.,0.,0.,0.187673,0.,0.,0.,0.,0.,0.,0.,0.,0.,0.,0.,0.,0.,0.,0.,0.,0.,0.,0.,0.764953,0.,0.764953,0.,0.,0.,0.,0.,0.,0.,0.,0.,0.,0.,0.,0.,0.,0.,0.,0.,0.,0.,0.,0.,0.,0.,0.,0.,0.072126,0.,0.,0.,0.,0.,0.,0.,0.,0.,0.072126,0.,0.,0.,0.,0.,0.,0.,0.,0.,0.,0.,0.,0.,0.,0.,0.,0.,0.,0.,0.,0.,0.,0.,0.,0.,0.,0.,0.,0.,0.,0.,0.,0.,0.,0.,0.,0.,0.,0.,0.,0.,0.,0.,0.,0.,0.,0.,0.,0.,0.,0.,0.,0.,0.,0.,0.,0.,0.,0.427296,0.,0.,0.,0.,0.713302,0.,0.,0.,0.,0.,0.,0.,0.,0.,0.,0.283971,0.,0.,0.,0.071189,0.,0.,0.,0.,0.,0.,0.,0.,0.,0.,0.,0.,0.,0.06717,0.866902,0.566426,0.,0.,0.,0.,0.,0.220119,0.220119,0.,0.,0.,0.,0.,0.,0.,0.,0.,0.,0.,0.,0.,0.,0.,0.,0.683412,0.,0.088948,0.,0.,0.,0.,0.,0.,0.,0.,0.,0.,0.,0.,0.,0.,0.,0.,0.,0.,0.,0.,0.,0.,0.,0.,0.,0.3862,0.,0.,0.,0.,0.,0.,0.,0.,0.,0.,0.,0.,0.,0.,0.,0.,0.,0.,0.,0.,0.,0.,0.,0.,0.,0.,0.,0.,0.,0.,0.407349,0.,0.,0.,0.,0.,0.,0.,0.054447,0.407349,0.,0.,0.,0.,0.,0.,0.,0.,0.14405,0.,0.,0.,0.,0.,0.,0.,0.,0.,0.,0.,0.,0.,0.,0.,0.,0.,0.,0.,0.,0.,0.,0.,0.,0.,0.,0.,0.012695,0.01182,0.,0.,0.,0.,0.,0.,0.,0.,0.,0.,0.,0.,0.,0.,0.,0.,0.,0.,0.,0.,0.,0.,0.,0.,0.,0.,0.,0.,0.,0.,0.,0.,0.,0.,0.,0.,0.,0.,0.,0.,0.,0.,0.,0.,0.,0.,0.,0.,0.303665,0.,0.,0.,0.,0.,0.,0.,0.,0.,0.223697,0.,0.,0.,0.,0.418281,0.,0.,0.,0.,0.121558,0.,0.,0.,0.,0.,0.,0.,0.,0.,0.,0.,0.,0.,0.,0.,0.,0.,0.,0.,0.,0.,0.,0.,0.,0.,0.,0.,0.,0.,0.,0.,0.,0.,0.,0.,0.,0.,0.,0.,0.,0.,0.,0.,0.,0.,0.,0.,0.,0.,0.,0.,0.,0.,0.,0.,0.,0.,0.,0.,0.,0.,0.,0.,0.,0.,0.,0.,0.,0.,0.,0.,0.,0.,0.,0.,0.,0.,0.,0.,0.,0.,0.,0.,0.,0.,0.,0.,0.,0.581826,0.,0.,0.,0.,0.,0.,0.,0.,0.,0.677112,0.,0.,0.,0.,0.,0.,0.,0.,0.,0.471434,0.,0.,0.,0.,0.,0.471434,0.137456,0.,0.,0.,0.,0.,0.,0.387986,0.,0.,0.462853,0.,0.,0.,0.,0.,0.,0.,0.,0.,0.,0.,0.36055,0.490626,0.412088,0.,0.,0.,0.,0.,0.,0.,0.,0.,0.,0.,0.412088,0.,0.412088,0.,0.,0.,0.,0.,0.,0.,0.,0.,0.,0.,0.,0.,0.,0.,0.,0.,0.225295,0.225295,0.,0.,0.,0.,0.,0.225295,0.,0.225295,0.,0.,0.,0.,0.,0.,0.,0.,0.,0.,0.,0.,0.,0.,0.,0.,0.,0.,0.,0.,0.,0.,0.,0.,0.,0.225295,0.,0.,0.,0.,0.,0.,0.,0.,0.,0.,0.,0.,0.,0.,0.,0.,0.,0.,0.,0.,0.,0.,0.,0.,0.,0.,0.,0.,0.,0.,0.,0.,0.,0.,0.,0.,0.,0.,0.,0.,0.,0.,0.,0.,0.,0.,0.,0.,0.,0.,0.,0.,0.,0.,0.,0.,0.,0.,0.,0.,0.052383,0.,0.,0.,0.,0.,0.,0.,0.,0.,0.,0.,0.,0.,0.,0.,0.,0.,0.,0.,0.,0.,0.,0.,0.,0.,0.,0.,0.,0.,0.,0.,0.,0.,0.,0.,0.,0.,0.,0.,0.,0.,0.,0.,0.,0.,0.,0.,0.,0.,0.,0.,0.,0.,0.,0.,0.,0.,0.,0.044616,0.,0.,0.,0.,0.,0.,0.,0.,0.,0.,0.,0.056109,0.,0.,0.,0.,0.,0.,0.,0.,0.,0.,0.,0.,0.,0.,0.,0.,0.,0.,0.,0.,0.,0.,0.,0.,0.,0.,0.,0.,0.,0.,0.,0.,0.,0.,0.,0.,0.,0.,0.,0.,0.,0.,0.,0.,0.,0.,0.,0.,0.,0.,0.,0.,0.,0.,0.,0.,0.,0.,0.,0.,0.,0.,0.,0.,0.,0.,0.,0.,0.,0.,0.,0.,0.,0.,0.,0.,0.,0.,0.,0.,0.,0.,0.,0.,0.,0.,0.,0.,0.,0.,0.,0.,0.,0.,0.,0.640175,0.,0.,0.,0.,0.,0.713184,0.,0.713184,0.,0.,0.041945,0.,0.,0.,0.,0.,0.,0.,0.,0.,0.,0.,0.,0.,0.,0.104945,0.,0.,0.,0.,0.,0.,0.,0.,0.,0.,0.,0.,0.,0.,0.,0.,0.,0.,0.,0.,0.,0.,0.,0.,0.,0.,0.,0.,0.,0.,0.,0.,0.,0.,0.,0.,0.,0.,0.,0.,0.,0.,0.,0.,0.,0.,0.,0.,0.,0.,0.,0.,0.,0.,0.,0.,0.,0.,0.,0.,0.,0.,0.,0.,0.,0.,0.,0.,0.,0.,0.,0.,0.,0.,0.,0.,0.,0.,0.,0.,0.,0.,0.,0.,0.,0.,0.,0.,0.,0.142908,0.,0.,0.,0.,0.,0.,0.,0.,0.,0.,0.,0.,0.,0.,0.077416,0.,0.,0.,0.,0.,0.,0.,0.,0.,0.,0.,0.,0.,0.,0.,0.,0.,0.,0.,0.,0.,0.,0.,0.,0.,0.,0.,0.,0.,0.,0.,0.,0.,0.,0.,0.,0.,0.,0.,0.,0.,0.,0.,0.,0.,0.,0.,0.,0.,0.,0.,0.,0.,0.,0.,0.,0.,0.,0.,0.,0.,0.,0.,0.,0.,0.,0.,0.,0.,1.082953,0.,0.,0.,0.,0.,0.,0.,0.,0.,0.,0.,0.095437,0.,0.,0.,0.,0.,0.,0.,0.590434,0.,0.,0.,0.,0.,0.,0.,0.,0.,0.,0.,0.,0.,0.,0.,0.,0.,0.,0.,0.,0.,0.,0.,0.,0.070272,0.,0.,0.,0.,0.,0.,0.154279,0.,0.,0.,0.,0.,0.,0.,0.,0.,0.,0.,0.,0.,0.016582,0.,0.,0.,0.,0.,0.,0.,0.070064,0.,0.,0.,0.708136,0.,0.,0.,0.,0.,0.,0.,0.268499,0.258895,0.,0.,0.,0.,0.105145,0.,0.,0.,0.,0.,0.,0.,0.,0.,0.,0.,0.,0.042595,0.,0.,0.,0.,0.,0.,0.,0.042595,0.,0.,0.,0.,0.,0.,0.,0.,0.,0.,0.,0.,0.,0.,0.087406,0.,0.301146,0.,0.,0.,0.,0.301146,0.,0.,0.,0.,0.,0.,0.,0.,0.,0.,0.,0.,0.,0.,0.,0.,0.,0.,0.,0.,0.,0.,0.,0.,0.,0.,0.,0.,0.,0.,0.,0.,0.,0.,0.,0.,0.,0.,0.,0.131797,0.,0.,0.,0.,0.,0.,0.,0.,0.,0.,0.216325,0.496215,0.,0.,0.,0.,0.,0.,0.212717,0.525152,0.,0.,0.,0.,0.,0.,0.,0.,0.814812,0.,0.,0.219115,0.,0.,0.,0.,0.,0.,0.,0.,0.,0.,0.050631,0.195397,0.,0.,0.,0.,0.,0.,0.,0.571005,0.,0.,0.,0.,0.574712,0.,0.,0.,0.,0.,0.,0.,0.574712,0.,0.,0.,0.,0.,0.,0.,0.421458,0.,0.,0.,0.421458,0.,0.,0.,0.,0.,0.,0.030791,0.,0.,0.,0.,0.,0.,0.,0.,0.,0.,0.,0.,0.049366,0.,0.,0.,0.,0.,0.,0.,0.,0.,0.,0.,0.,0.,0.,0.,0.,0.,0.,0.,0.,0.122877,0.,0.,0.,0.,0.,0.,0.,0.122877,0.,0.,0.,0.,0.,0.,0.,0.101594,0.,0.101594,0.,0.,0.,0.,0.,0.,0.,0.,0.,0.,0.,0.,0.,0.,0.,0.,0.,0.,0.,0.,0.,0.,0.237749,0.,0.237749,0.,0.,0.,0.237749,0.237749,0.,0.,0.,0.,0.,0.,0.,0.,0.,0.,0.,0.,0.,0.,0.,0.,0.,0.,0.,0.,0.,0.,0.,0.,0.,0.,0.,0.,0.,0.,0.,0.,0.,0.,0.,0.,0.,0.,0.,0.,0.,0.,0.,0.,0.,0.111872,0.,0.111872,0.,0.,0.,0.,0.,0.,0.,0.,0.,0.,0.,0.,0.,0.,0.,0.07892,0.,0.,0.,0.154276,0.,0.,0.,0.,0.,0.,0.,0.,0.,0.,0.,0.,0.483316,0.,0.,0.,0.,0.,0.,0.,0.,0.,0.,0.,0.,0.,0.,0.,0.,0.,0.,0.,0.,0.,0.,0.,0.,0.,0.,0.,0.,0.,0.,0.,0.568113,0.,0.,0.,0.,0.,0.,0.,0.,0.,0.,0.,0.,0.,0.,0.153816,0.,0.,0.,0.,0.,0.,0.,0.,0.,0.,0.,0.,0.,0.,0.,0.,0.,0.,0.,0.,0.,0.,0.,0.,0.,0.,0.,0.,0.,0.,0.,0.,0.,0.,0.,0.,0.,0.,0.,0.,0.,0.,0.16846,0.,0.,0.,0.,0.,0.,0.,0.,0.,0.,0.,0.,0.,0.,0.,0.,0.,0.,0.,0.,0.,0.,0.,0.,0.,0.,0.,0.,0.,0.,0.,0.,0.,0.,0.,0.,0.,0.,0.,0.,0.,0.,0.,0.,0.,0.,0.,0.,0.,0.,0.,0.,0.,0.,0.,0.,0.,0.,0.,0.,0.,0.,0.,0.,0.,0.,0.,0.,0.,0.,0.,0.,0.,0.,0.,0.,0.,0.,0.,0.,0.,0.,0.,0.,0.,0.,0.,0.,0.,0.,0.,0.,0.,0.,0.,0.,0.,0.,0.,0.,0.,0.,0.,0.,0.,0.,0.,0.,0.,0.,0.,0.,0.,0.,0.,0.,0.,0.,0.,0.,0.,0.,0.,0.,0.,0.,0.,0.,0.,0.,0.,0.,0.,0.,0.,0.,0.,0.,0.,0.,0.,0.,0.,0.,0.,0.,0.,0.,0.,0.,0.,0.,0.,0.,0.,0.,0.,0.,0.,0.,0.,0.,0.,0.,0.,0.,0.,0.,0.,0.,0.,0.,0.,0.,0.,0.,0.,0.,0.,0.,0.,0.,0.,0.,0.,0.,0.,0.,0.,0.,0.,0.,0.,0.,0.,0.,0.,0.,0.,0.,0.,0.,0.,0.,0.,0.,0.,0.,0.,0.,0.,0.,0.,0.,0.,0.,0.,0.,0.,0.,0.,0.,0.,0.,0.,0.,0.,0.,0.,0.,0.,0.,0.,0.,0.,0.,0.,0.,0.,0.,0.,0.,0.,0.,0.,0.,0.,0.,0.,0.,0.,0.,0.,0.,0.,0.,0.,0.,0.,0.,0.,0.,0.,0.,0.,0.,0.,0.,0.,0.,0.,0.,0.,0.,0.,0.,0.,0.,0.,0.,0.,0.078284,0.,0.,0.078284,0.,0.,0.199972,0.,0.,0.199972,0.,0.,0.,0.,0.,0.,0.,0.,0.,0.,0.,0.051851,0.,0.,0.,0.,0.,0.,0.,0.,0.,0.,0.,0.,0.,0.,0.,0.,0.,0.,0.,0.,0.,0.,0.,0.,0.,0.,0.,0.,0.,0.077854,0.,0.,0.,0.,0.,0.,0.,0.,0.,0.,0.,0.,0.,0.,0.,0.,0.,0.,0.,0.,0.,0.,0.,0.,0.,0.,0.,0.,0.,0.,0.,0.,0.,0.,0.,0.,0.,0.,0.,0.,0.,0.,0.,0.,0.,0.,0.,0.,0.,0.,0.,0.,0.,0.,0.,0.,0.,0.,0.,0.,0.,0.,0.,0.,0.,0.42148,0.086895,0.,0.,0.,0.,0.,0.,0.,0.,0.,0.,0.,0.,0.,0.,0.,0.,0.,0.,0.,0.,0.,0.,0.,0.,0.,0.,0.,0.,0.,0.,0.,0.,0.,0.,0.,0.,0.,0.,0.,0.,0.,0.,0.,0.,0.,0.,0.,0.,0.,0.,0.,0.,0.,0.,0.,0.,0.,0.,0.,0.,0.,0.,0.,0.,0.,0.,0.42378,0.,0.,0.,0.,0.,0.,0.,0.,0.,0.,0.,0.,0.,0.,0.,0.,0.,0.344333,0.,0.,0.,0.,0.,0.035707,0.,0.,0.,0.,0.,0.285398,0.,0.,0.,0.,0.,0.201307,0.201307,0.,0.,0.,0.,0.225685,0.,0.,0.225685,0.,0.,0.,0.,0.,0.,0.,0.,0.,0.,0.,0.,0.,0.,0.,0.,0.,0.,0.,0.,0.,0.307461,0.,0.,0.,0.334162,0.,0.,0.,0.,0.,0.,0.,0.,0.,0.,0.,0.,0.,0.,0.,0.,0.,0.,0.,0.,0.,0.,0.,0.,0.334162,0.,0.,0.,0.,0.,0.,0.,0.,0.,0.,0.,0.,0.,0.,0.,0.,0.,0.,0.,0.,0.,0.528688,0.,0.,0.,0.528688,0.,0.,0.,0.,0.,0.,0.,0.,0.,0.,0.,0.,0.,0.,0.,0.,0.,0.,0.,0.,0.,0.,0.,0.,0.,0.,0.,0.,0.,0.,0.,0.,0.,0.,0.,0.,0.,0.,0.176868,0.176868,0.,0.,0.,0.,0.,0.,0.,0.,0.,0.,0.146182,0.,0.,0.,0.,0.,0.,0.,0.,0.,0.,0.,0.,0.,0.,0.,0.,0.,0.,0.,0.,0.,0.,0.,0.,0.,0.,0.,0.,0.,0.,0.,0.,0.27449,0.27449,0.,0.,0.,0.,0.,0.,0.,0.,0.,0.486204,0.,0.,0.,0.,0.,0.,0.,0.,0.,0.,0.,0.,0.,0.,0.,0.,0.,0.,0.,0.,0.,0.,0.,0.,0.,0.,0.,0.,0.,0.,0.,0.,0.,0.,0.,0.,0.,0.,0.502164,0.,0.,0.,0.,0.,0.,0.,0.,0.,0.,0.212303,0.,0.,0.,0.,0.,0.,0.,0.,0.,0.,0.,0.308883,0.308883,0.308883,0.,0.,0.,0.,0.,0.,0.,0.,0.308883,0.,0.,0.,0.,0.,0.,0.,0.,0.308883,0.,0.,0.,0.308883,0.,0.,0.,0.,0.,0.,0.,0.,0.,0.,0.,0.,0.,0.,0.,0.,0.,0.,0.,0.,0.,0.,0.,0.,0.,0.,0.,0.,0.09451,0.,0.743338,0.560408,0.,0.,0.,0.,0.,0.,0.,0.560408,0.,0.,0.,0.,0.,0.,0.,0.231511,0.,0.,0.,0.,0.,0.,0.,0.,0.,0.,0.,0.,0.,0.,0.,0.,0.,0.,0.,0.,0.,0.,0.,0.,0.,0.,0.,0.,0.,0.,0.,0.,0.,0.,0.,0.,0.,0.,0.,0.,0.,0.,0.214119,0.,0.,0.,0.,0.,0.,0.,0.,0.,0.,0.,0.,0.,0.,0.,0.,0.,0.,0.,0.,0.,0.,0.,0.,0.,0.,0.,0.,0.,0.,0.,0.,0.,0.,0.,0.,0.,0.,0.,0.,0.,0.,0.,0.,0.,0.,0.,0.,0.,0.,0.,0.,0.,0.,0.,0.,0.,0.,0.,0.,0.,0.,0.,0.,0.,0.,0.,0.,0.,0.,0.,0.,0.,0.,0.,0.,0.,0.015965,0.,0.,0.,0.,0.,0.,0.,0.,0.,0.,0.,0.,0.,0.,0.,0.,0.,0.,0.,0.,0.,0.,0.,0.,0.,0.,0.,0.,0.,0.,0.,0.,0.,0.,0.,0.,0.,0.,0.,0.,0.,0.,0.,0.,0.,0.,0.,0.,0.,0.,0.,0.,0.,0.103169,0.,0.,0.,0.,0.,0.,0.,0.,0.,0.,0.,0.,0.,0.,0.,0.,0.,0.,0.,0.161664,0.,0.,0.,0.08273,0.,0.,0.,0.,0.,0.,0.,0.136477,0.,0.,0.,0.,0.,0.,0.,0.,0.,0.,0.,0.,0.,0.,0.,0.,0.,0.,0.,0.,0.,0.,0.,0.,0.,0.,0.,0.,0.,0.,0.,0.,0.,0.,0.,0.,0.,0.,0.,0.,0.,0.,0.,0.,0.,0.,0.,0.,0.,0.,0.,0.,0.,0.,0.,0.,0.,0.,0.,0.,0.,0.,0.,0.,0.,0.,0.,0.,0.,0.,0.,0.,0.,0.,0.,0.,0.,0.,0.,0.,0.,0.,0.,0.,0.,0.,0.,0.,0.,0.,0.,0.145557,0.,0.,0.,0.,0.,0.,0.,0.,0.,0.,0.,0.,0.,0.,0.,0.,0.,0.,0.,0.,0.,0.,0.,0.,0.,0.,0.,0.,0.,0.,0.,0.,0.,0.,0.,0.,0.,0.,0.,0.,0.,0.,0.,0.,0.,0.,0.,0.,0.,0.,0.,0.,0.,0.,0.,0.,0.,0.,0.,0.,0.,0.,0.,0.,0.,0.,0.,0.,0.,0.,0.,0.,0.,0.,0.,0.,0.,0.,0.,0.,0.,0.,0.,0.,0.,0.,0.,0.249242,0.249242,0.,0.,0.,0.,0.,0.,0.,0.,0.,0.,0.,0.287011,0.,0.,0.,0.,0.,0.,0.,0.181052,0.,0.,0.,0.,0.,0.,0.,0.,0.,0.,0.,0.,0.,0.,0.,0.,0.,0.,0.,0.,0.,0.,0.867888,0.,0.,0.,0.,0.049522,0.,0.,0.,0.,0.,0.,0.,0.,0.,0.,0.,0.,0.,0.,0.,0.,0.,0.155196,0.,0.,0.,0.,0.,0.,0.,0.,0.,0.,0.,0.,0.,0.,0.,0.,0.,0.,0.,0.,0.,0.,0.,0.,0.,0.,0.,0.,0.,0.,0.,0.,0.,0.,0.,0.,0.,0.,0.,0.,0.,0.240899,0.,0.240899,0.,0.240899,0.,0.,0.,0.,0.,0.,0.,0.,0.,0.,0.,0.,0.,0.,0.,0.,0.,0.,0.,0.,0.23389,0.,0.,0.,0.,0.54185,0.,0.,0.,0.,0.,0.,0.,0.,0.,0.,0.,0.,0.276948,0.,0.,0.,0.,0.,0.,0.,0.,0.,0.,0.,0.,0.237056,0.,0.,0.77382,0.701461,0.,0.,0.,0.501092,0.,0.,0.,0.,0.,0.501092,0.592074,0.,0.,0.,0.,0.,0.,0.419862,0.,0.,0.,0.123288,0.,0.,0.,0.,0.,0.,0.,0.,0.,0.,0.149824,0.,0.,0.,0.,0.,0.,0.,0.,0.,0.,0.,0.,0.,0.,0.,0.640418,0.,0.,0.21688,0.,0.,0.21688,0.,0.,0.,0.,0.,0.,0.,0.,0.,0.,0.,0.,0.,0.,0.,0.,0.,0.,0.,0.,0.,0.,0.,0.,0.041115,0.,0.127165,0.,0.,0.,0.,0.,0.322848,0.,0.,0.,0.,0.,0.,0.,0.,0.,0.,0.,0.,0.,0.,0.,0.,0.,0.,0.,0.,0.,0.038267,0.,0.,0.070154,0.,0.,0.,0.,0.,0.,0.,0.,0.,0.,0.,0.,0.,0.,0.,0.,0.,0.,0.,0.,0.,0.,0.,0.,0.,0.,0.,0.,0.,0.,0.,0.,0.,0.,0.,0.,0.,0.,0.,0.,0.,0.,0.,0.,0.,0.,0.,0.953734,0.953734,0.,0.,0.,0.,0.,0.,0.,0.,0.,0.,0.,0.422236,0.,0.,0.,0.,0.,0.,0.,0.,0.,0.,0.,0.148543,0.,0.,0.,0.,0.,0.,0.,0.258756,0.094777,0.,0.,0.,0.,0.,0.394259,0.,0.,0.,0.,0.,0.,0.,0.,0.,0.,0.,0.,0.,0.,0.,0.,0.,0.,0.,0.,0.,0.,0.,0.,0.,0.,0.,0.,0.,0.,0.,0.,1.056616,0.,0.,0.,0.,0.,0.,0.,0.,0.,0.,0.,0.,0.,0.,0.046141,0.,0.,0.,0.,0.,0.,0.,0.,0.,0.,0.,0.,0.,0.,0.,0.07318,0.,0.,0.,0.,0.,0.,0.,0.,0.,0.538261,0.,0.,0.,0.,0.470322,0.,0.470322,0.,0.,0.,0.,0.,0.,0.,0.,0.,0.,0.,0.230463,0.,0.,0.,0.,0.,0.,0.,0.,0.,0.,0.,0.,0.,0.,0.,0.,0.,0.,0.,0.,0.,0.,0.,0.,0.,0.077336,0.,0.,0.,0.,0.,0.,0.,0.,0.,0.138066,0.39281,0.,0.,0.,0.,0.,0.,0.,0.,0.,0.,0.,0.,0.,0.,0.,0.,0.,0.,0.,0.,0.,0.,0.,0.,0.,0.,0.,0.,0.,0.,0.,0.,0.,0.,0.,0.,0.,0.,0.,0.,0.,0.,0.,0.,0.,0.066392,0.,0.,0.,0.,0.,0.,0.,0.,0.,0.,0.,0.187622,0.,0.,0.,0.,0.,0.,0.,0.,0.,0.,0.,0.,0.,0.,0.,0.,0.,0.,0.,0.,0.,0.,0.,0.,0.,0.,0.,0.,0.,0.,0.,0.,0.,0.,0.,0.,0.,0.,0.,0.,0.,0.,0.,0.,0.,0.,0.,0.,0.,0.,0.,0.,0.,0.,0.,0.,0.,0.,0.,0.,0.,0.,0.,0.,0.,0.,0.,0.,0.,0.,0.,0.,0.,0.,0.,0.,0.,0.,0.,0.,0.,0.,0.,0.,0.,0.,0.,0.,0.,0.,0.,0.,0.,0.,0.,0.,0.,0.,0.,0.,0.,0.,0.077412,0.,0.,0.,0.,0.,0.,0.,0.,0.,0.,0.,0.077412,0.,0.,0.,0.,0.,0.,0.,0.,0.,0.,0.,0.,0.,0.,0.,0.,0.,0.,0.,0.,0.,0.,0.,0.,0.,0.,0.,0.,0.,0.,0.,0.,0.,0.,0.,0.,0.,0.,0.,0.,0.,0.,0.,0.,0.,0.,0.,0.,0.,0.,0.,0.,0.533436,0.,0.,0.,0.,0.,0.,0.,0.,0.533436,0.,0.533436,0.,0.,0.,0.533436,0.,0.079032,0.,0.,0.,0.,0.079032,0.,0.,0.,0.,0.,0.,0.,0.,0.,0.,0.,0.,0.,0.,0.,0.234585,0.,0.,0.,0.,0.,0.,0.,0.,0.,0.,0.,0.,0.,0.,0.,0.,0.,0.,0.,0.,0.,0.,0.210157,0.,0.,0.,0.,0.,0.,0.,0.,0.,0.,0.,0.,0.,0.,0.,0.,0.,0.,0.,0.,0.,0.,0.,0.,0.128687,0.,0.,0.,0.059875,0.,0.,0.,0.,0.,0.476685,0.,0.,0.,0.,0.,0.,0.,0.,0.,0.,0.,0.,0.,0.,0.907242,0.,0.,0.,0.,0.,0.,0.,0.,0.,0.,0.,0.,0.,0.,0.,0.,0.,0.,0.,0.,0.,0.,0.,0.,0.,0.,0.,0.035219,0.,0.,0.,0.,0.,0.,0.,0.,0.,0.,0.,0.,0.,0.,0.152921,0.,0.,0.,0.,0.152921,0.,0.,0.,0.,0.035219,0.,0.,0.,0.,0.,0.,0.,0.,0.,0.,0.,0.,0.,0.,0.,0.,0.,0.,0.,0.,0.,0.,0.,0.,0.,0.,0.,0.,0.,0.,0.,0.,0.,0.,0.,0.,0.,0.,0.,0.591774,0.,0.,0.,0.,0.,0.,0.,0.,0.,0.,0.,0.,0.,0.,0.,0.,0.,0.,0.,0.,0.,0.,0.,0.,0.,0.,0.,0.,0.,0.,0.,0.,0.,0.,0.,0.,0.,0.,0.,0.,0.,0.,0.,0.,0.,0.,0.,0.,0.185998,0.,0.,0.,0.,0.,0.,0.,0.,0.,0.,0.,0.,0.,0.24831,0.,0.,0.,0.,0.,0.,0.,0.,0.,0.,0.,0.,0.,0.,0.,0.190488,0.,0.,0.,0.,0.,0.,0.,0.,0.,0.,0.,0.,0.,0.,0.,0.,0.,0.,0.,0.,0.,0.,0.,0.,0.,0.,0.,0.,0.,0.,0.,0.,0.,0.,0.,0.,0.,0.338465,0.,0.,0.,0.274078,0.,0.,0.,0.,0.,1.000468,0.,0.,0.,0.,0.,0.,0.,0.,0.,0.,0.,0.,0.,0.204304,0.,0.,0.,0.,0.,0.,0.,0.,0.,0.,0.,0.,0.,0.,0.,0.,0.,0.,0.,0.,0.,0.,0.,0.,0.,0.,0.,0.,0.,0.,0.,0.,0.,0.,0.,0.,0.,0.,0.,0.,0.,0.,0.,0.,0.123315,0.,0.,0.,0.,0.123315,0.,0.,0.,0.,0.,0.,0.,0.,0.,0.,0.,0.,0.,0.,0.,0.,0.,0.,0.,0.,0.,0.,0.,0.,0.,0.,0.,0.,0.,0.082619,0.,0.,0.,0.,0.,0.,0.,0.424456,0.,0.,0.,0.,0.,0.,0.,0.,0.,0.,0.,0.,0.059992,0.,0.,0.,0.,0.,0.,0.,0.,0.,0.,0.,0.,0.,0.,0.,0.,0.,0.,0.,0.,0.,0.,0.,0.,0.,0.,0.,0.,0.,0.,0.,0.,0.,0.,0.,0.,0.,0.213638,0.,0.,0.,0.213638,0.,0.,0.,0.,0.,0.,0.,0.,0.,0.,0.,0.,0.,0.,0.,0.,0.,0.,0.,0.,0.,0.,0.,0.,0.,0.,0.,0.,0.,0.,0.,0.,0.,0.,0.,0.,0.,0.,0.,0.,0.,0.,0.,0.,0.,0.,0.,0.,0.,0.,0.,0.,0.,0.,0.,0.464478,0.,0.,0.,0.,0.,0.331406,0.,0.,0.,0.,0.,0.,0.,0.,0.,0.,0.,0.,0.,0.272562,0.,0.,0.,0.,0.530279,0.,0.,0.,0.,0.05914,0.,0.,0.,0.,0.,0.,0.,0.,0.,0.,0.,0.,0.,0.,0.,0.,0.,0.,0.,0.,0.,0.,0.,0.,0.,0.,0.,0.,0.,0.,0.,0.,0.,0.,0.,0.,0.,0.,0.,0.,0.,0.,0.,0.,0.,0.146506,0.,0.,0.,0.,0.,0.,0.,0.,0.,0.,0.,0.,0.,0.,0.,0.,0.,0.,0.,0.,0.,0.,0.,1.049107,0.,0.,0.661856,0.,0.,0.,0.,0.,0.,0.,0.,0.,0.,0.302793,0.,0.,0.,0.,0.,0.,0.,0.,0.,0.,0.,0.,0.,0.,0.,0.,0.,0.,0.,0.,0.,0.,0.,0.,0.,0.,0.,0.,0.,0.,0.,0.,0.,0.,0.,0.,0.,0.,0.,0.,0.,0.,0.,0.,0.,0.,0.,0.,0.,0.,0.,0.,0.,0.,0.,0.,0.,0.,0.,0.,0.,0.,0.,0.,0.,0.,0.,0.,0.,0.,0.,0.,0.,0.,0.,0.,0.,0.,0.,0.,0.,0.,0.,0.,0.,0.,0.,0.,0.,0.,0.,0.,0.,0.,0.,0.,0.,0.,0.,0.,0.,0.,0.,0.,0.,0.,0.05961,0.,0.,0.,0.,0.,0.,0.,0.233552,0.,0.,0.206233,0.,0.,0.,0.,0.,0.,0.,0.206233,0.,0.141707,0.,0.,0.,0.,0.,0.,0.,0.,0.,0.,0.,0.,0.,0.,0.,0.,0.,0.,0.,0.,0.,0.,0.,0.,0.,0.,0.,0.,0.,0.,0.,0.,0.,0.,0.,0.,0.,0.,1.019901,0.,0.,1.019901,0.,0.,0.202282,0.256868,0.,0.,0.,0.,0.,0.,0.,0.,0.,0.,0.,0.,0.,0.,0.,0.,0.,0.,0.,0.,0.,0.,0.,0.,0.,0.,0.,0.,0.,0.,0.,0.,0.,0.,0.,0.,0.,0.,0.,0.364605,0.,0.,0.,0.,0.,0.,0.264381,0.,0.,0.,0.103763,0.,0.,0.,0.,0.,0.,0.258045,0.,0.,0.,0.,0.,0.,0.,0.125501,0.,0.,0.,0.,0.,0.,0.,0.,0.,0.,0.,0.,0.,0.,0.,0.,0.,0.,0.,0.,0.,0.,0.,0.,0.125501,0.,0.,0.,0.,0.125501,0.728916,0.,0.,0.,0.,0.,0.,0.,0.,0.,0.,0.,0.294743,0.493571,0.,0.,0.,0.,0.,0.,0.,0.,0.,0.,0.,0.,0.,0.,0.,0.,0.,0.155351,0.,0.,0.,0.,0.,0.,0.,0.,0.29059,0.,0.,0.,0.,0.,0.,0.,0.,0.,0.,0.,0.,0.,0.,0.,0.,0.,0.,0.,0.,0.,0.,0.,0.29059,0.,0.,0.,0.,0.,0.119138,0.,0.,0.,0.,0.,0.,0.,0.,0.,0.,0.,0.,0.,0.,0.,0.,0.,0.,0.,0.,0.,0.,0.,0.,0.,0.,0.,0.,0.,0.,0.,0.,0.,0.,0.,0.119138,0.,0.,0.,0.,0.,0.,0.,0.,0.,0.,0.,0.,0.,0.,0.,0.,0.,0.29059,0.,0.,0.,0.,0.,0.,0.,0.,0.,0.,0.,0.,0.,0.,0.,0.,0.,0.,0.,0.,0.,0.,0.,0.119138,0.,0.,0.,0.,0.,0.,0.,0.,0.,0.,0.,0.,0.,0.,0.,0.,0.,0.,0.,0.,0.,0.,0.,0.,0.,0.,0.,0.,0.,0.,0.,0.,0.,0.,0.,0.,0.,0.,0.,0.,0.,0.,0.,0.,0.,0.,0.,0.,0.,0.,0.,0.,0.,0.,0.,0.,0.,0.,0.,0.,0.,0.,0.,0.,0.,0.,0.,0.,0.,0.,0.,0.,0.,0.,0.,0.,0.,0.,0.,0.,0.,0.,0.,0.,0.,0.,0.,0.,0.,0.,0.,0.,0.,0.,0.,0.,0.,0.,0.,0.,0.,0.,0.,0.,0.,0.,0.,0.,0.,0.,0.,0.,0.,0.,0.,0.,0.,0.,0.,0.,0.,0.,0.,0.,0.,0.,0.,0.,0.,0.,0.,0.,0.,0.,0.,0.,0.,0.,0.,0.,0.,0.,0.,0.,0.,0.,0.,0.,0.,0.,0.,0.,0.,0.,0.,0.,0.,0.,0.,0.,0.,0.,0.,0.,0.,0.189607,0.,0.,0.,0.,0.,0.,0.,0.913286,0.913286,0.,0.,0.,0.,0.,0.,0.,0.,0.,0.,0.,0.,0.,0.,0.,0.,0.,0.,0.,0.,0.,0.,0.,0.,0.,0.,0.,0.,0.,0.,0.,0.,0.,0.,0.,0.,0.235951,0.,0.,0.,0.,0.,0.,0.,0.,0.,0.,0.,0.,0.,0.,0.,0.,0.,0.,0.,0.155695,0.,0.,0.,0.,0.,0.,0.,0.,0.,0.,0.,0.,0.,0.,0.,0.,0.,0.,0.,0.,0.,0.,0.,0.235951,0.,0.,0.,0.012653,0.,0.,0.,0.,0.,0.,0.,0.,0.,0.,0.,0.,0.,0.,0.,0.,0.,0.,0.,0.,0.,0.,0.,0.312867,0.,0.,0.,0.,0.,0.,0.,0.,0.,0.,0.,0.,0.,0.,0.,0.,0.,0.,0.,0.,0.,0.,0.,0.,0.,0.,0.,0.,0.,0.,0.,0.,0.,0.,0.,0.,0.,0.,0.,0.,0.,0.,0.,0.,0.,0.,0.,0.312867,0.,0.,0.,0.,0.,0.,0.,0.,0.,0.,0.,0.03263,0.,0.,0.,0.,0.,0.,0.,0.,0.,0.,0.,0.,0.,0.,0.,0.312867,0.,0.,0.,0.,0.,0.,0.,0.,0.,0.,0.,0.025768,0.,0.,0.,0.,0.,0.,0.,0.,0.,0.,0.,0.,0.,0.,0.,0.,0.,0.,0.,0.,0.,0.,0.,0.,0.,0.,0.,0.,0.,0.,0.,0.,0.,0.,0.,0.,0.,0.,0.,0.,0.,0.,0.,0.,0.,0.,0.,0.,0.,0.,0.,0.,0.624585,0.,0.,0.,0.,0.,0.,0.,0.,0.,0.,0.,0.,0.,0.,0.,0.,0.,0.,0.,0.,0.,0.,0.,0.,0.,0.,0.,0.,0.,0.,0.215751,0.,0.,0.,0.,0.,0.,0.,0.,0.,0.,0.,0.,0.,0.,0.,0.,0.,0.,0.,0.,0.,0.,0.,0.,0.,0.,0.,0.,0.,0.,0.,0.,0.,0.,0.,0.,0.,0.,0.,0.,0.443691,0.086509,0.,0.,0.,0.,0.,0.,0.,0.,0.634711,0.,0.,0.192529,0.,0.,0.,0.,0.,0.,0.,0.,0.,0.,0.,0.,0.,0.,0.,0.06821,0.,0.,0.,0.,0.,0.,0.,0.,0.,0.,0.,0.489896,0.230807,0.,0.,0.,0.,0.,0.,0.,0.,0.,0.,0.,0.,0.,0.,0.,0.,0.,0.,0.,0.,0.,0.,0.,0.,0.,0.,0.,0.,0.,0.,0.,0.,0.,0.,0.,0.,0.,0.,0.,0.,0.,0.,0.,0.21807,0.,0.,0.,0.,0.,0.,0.,0.,0.,0.,0.,0.,0.,0.,0.,0.,0.,0.,0.,0.,0.,0.,0.,0.,0.,0.,0.,0.,0.,0.,0.,0.,0.,0.,0.,0.21807,0.,0.,0.,0.,0.,0.,0.,0.,0.,0.,0.,0.,0.,0.,0.,0.,0.,0.,0.,0.,0.,0.,0.,0.,0.,0.,0.,0.,0.,0.,0.,0.,0.,0.,0.,0.21807,0.,0.,0.,0.,0.,0.,0.,0.,0.,0.,0.,0.,0.,0.,0.,0.,0.,0.,0.,0.,0.21807,0.,0.,0.,0.,0.,0.,0.,0.,0.,0.,0.,0.21807,0.,0.,0.,0.,0.,0.,0.,0.,0.,0.,0.,0.,0.,0.,0.,0.,0.,0.,0.,0.,0.,0.,0.,0.,0.,0.,0.,0.,0.,0.,0.,0.,0.,0.,0.,0.,0.,0.,0.,0.,0.,0.,0.,0.,0.,0.,0.,0.,0.,0.,0.,0.,0.,0.,0.189003,0.189003,0.,0.,0.,0.,0.,0.,0.,0.,0.,0.,0.,0.,0.,0.,0.,0.,0.,0.,0.,0.,0.,0.,0.,0.,0.,0.,0.,0.539506,0.,0.,0.,0.,0.,0.539506,0.,0.,0.,0.,0.,0.296599,0.,0.,0.,0.,0.,0.,0.,0.,0.,0.,0.,0.097547,0.,0.,0.,0.,0.046343,0.,0.,0.,0.,0.,0.046343,0.,0.,0.,0.,0.,0.,0.,0.,0.,0.,0.,0.,0.,0.,0.,0.,0.,0.,0.,0.,0.,0.,0.,0.,0.,0.,0.,0.,0.,0.,0.,0.,0.,0.,0.,0.23324,0.,0.,0.,0.,0.264997,0.,0.,0.,0.,0.264997,0.,0.264997,0.,0.,0.,0.,0.,0.,0.,0.353712,0.,0.321542,0.,0.,0.,0.,0.121026,0.,0.155465,0.,0.,0.,0.,0.,0.,0.203629,0.,0.,0.,0.,0.,0.,0.,0.,0.,0.,0.,0.,0.,0.,0.,0.,0.382328,0.,0.,0.,0.,0.,0.,0.,0.,0.,0.,0.,0.,0.235501,0.235501,0.,0.,0.,0.,0.,0.,0.,0.,0.,0.,0.,0.,0.,0.,0.,0.,0.,0.,0.,0.,0.,0.,0.178837,0.,0.152083,0.,0.,0.,0.,0.,0.,0.,0.,0.,0.,0.,0.,0.,0.,0.,0.,0.,0.,0.,0.,0.,0.,0.,0.,0.,0.,0.,0.,0.,0.,0.,0.,0.,0.,0.,0.,0.,0.,0.,0.,0.,0.,0.,0.,0.,0.,0.,0.,0.,0.,0.,0.,0.,0.,0.,0.,0.,0.,0.,0.131023,0.,0.,0.,0.,0.,0.,0.,0.,0.,0.,0.,0.,0.,0.,0.,0.,0.,0.298393,0.,0.,0.,0.,0.,0.,0.,0.,0.,0.,0.,0.,0.,0.,0.,0.,0.,0.,0.,0.,0.,0.,0.,0.,0.,0.,0.,0.,0.,0.,0.,0.,0.,0.,0.,0.,0.,0.,0.,0.,0.,0.,0.,0.,0.,0.,0.,0.,0.,0.,0.,0.,0.,0.,0.,0.,0.,0.,0.,0.,0.,0.,0.,0.,0.144003,0.,0.,0.,0.,0.,0.,0.,0.,0.,0.,0.,0.,0.,0.,0.,0.,0.,0.,0.,0.,0.,0.,0.,0.,0.,0.,0.,0.,0.,0.073469,0.,0.,0.,0.,0.,0.,0.,0.,0.,0.269746,0.269746,0.341229,0.,0.,0.,0.,0.,0.341229,0.,0.,0.,0.,0.,0.,0.,0.,0.,0.,0.,0.,0.,0.,0.,0.,0.,0.,0.,0.,0.,0.,0.,0.,0.,0.,0.,0.092273,0.,0.,0.092273,0.,0.,0.,0.,0.,0.,0.,0.,0.,0.,0.12114,0.,0.,0.108471,0.,0.,0.,0.,0.,0.,0.,0.,0.,0.,0.,0.,0.,0.,0.,0.,0.,0.,0.,0.,0.,0.,0.,0.,0.,0.,0.,0.,0.,0.,0.,0.,0.,0.,0.,0.,0.,0.,0.,0.,0.,0.,0.,0.,0.155581,0.,0.,0.,0.,0.,0.,0.,0.,0.108471,0.,0.,0.,0.,0.,0.,0.,0.,0.155581,0.,0.,0.12114,0.,0.,0.,0.,0.,0.108471,0.,0.,0.,0.,0.,0.,0.,0.,0.,0.,0.,0.,0.,0.,0.,0.,0.,0.,0.,0.,0.,0.,0.,0.,0.,0.,0.,0.,0.,0.,0.,0.,0.,0.,0.,0.,0.,0.,0.,0.,0.,0.,0.,0.,0.,0.,0.,0.,0.,0.,0.,0.,0.,0.,0.,0.,0.,0.,0.,0.155581,0.,0.,0.155581,0.,0.,0.,0.,0.,0.,0.,0.,0.,0.,0.,0.,0.,0.,0.,0.,0.,0.,0.,0.,0.,0.,0.,0.,0.,0.,0.,0.,0.,0.,0.,0.,0.,0.,0.,0.,0.,0.,0.,0.,0.,0.,0.,0.,0.,0.,0.,0.,0.,0.,0.108471,0.,0.,0.,0.,0.,0.,0.,0.,0.,0.,0.,0.,0.,0.,0.,0.,0.,0.,0.,0.485194,0.,0.,0.,0.,0.,0.,0.,0.,0.,0.,0.,0.,0.098507,0.,0.,0.,0.,0.,0.,0.,0.,0.,0.,0.,0.25603,0.,0.,0.,0.332357,0.,0.,0.,0.,0.,0.,0.,0.,0.,0.,0.,1.052043,1.052043,0.,0.,0.,1.052043,1.052043,0.,0.,0.,0.,0.,0.,0.,0.,0.033965,0.,0.,0.,0.,0.,0.,0.,0.,0.,0.,0.,0.,0.,0.,0.,0.,0.,0.,0.179329,0.,0.,0.,0.,0.,0.,0.,0.,0.,0.,0.,0.017132,0.,0.,0.,0.,0.,0.,0.,0.,0.,0.,0.,0.,0.,0.,0.,0.,0.,0.,0.,0.,0.,0.,0.,0.,0.,0.,0.,0.,0.,0.,0.,0.,0.,0.,0.,0.,0.,0.,0.,0.,0.,0.,0.,0.,0.,0.,0.,0.,0.,0.,0.,0.,0.,0.,0.,0.504647,0.,0.,0.544252,0.,0.,0.,0.,0.,0.,0.,0.,0.596686,0.,0.,0.,0.,0.,0.,0.,0.,0.,0.,0.,0.,0.,0.,0.,0.,0.,0.,0.,0.,0.,0.,0.,0.,0.,0.,0.,0.,0.,0.194815,0.,0.,0.,0.,0.,0.,0.,0.,0.,0.,0.,0.,0.,0.,0.,0.,0.,0.,0.,0.,0.,0.,0.,0.,0.,0.,0.,0.,0.,0.,0.,0.,0.,0.,0.,0.,0.,0.,0.,0.,0.,0.368087,0.166458,0.,0.,0.,0.,0.,0.,0.,0.,0.,0.,0.,0.,0.,0.,0.,0.,0.,0.,0.,0.,0.,0.,0.,0.,0.,0.,0.,0.,0.,0.,0.,0.,0.,0.,0.,0.,0.,0.,0.,0.,0.,0.,0.,0.,0.,0.,0.,0.,0.,0.,0.,0.,0.,0.,0.,0.368087,0.,0.,0.,0.,0.,0.,0.,0.,0.,0.,0.,0.,0.,0.,0.,0.,0.,0.,0.,0.,0.,0.,0.,0.,0.,0.,0.,0.,0.,0.,0.,0.,0.,0.,0.,0.,0.,0.,0.,0.,0.,0.,0.,0.,0.,0.,0.,0.,0.,0.,0.,0.,0.,0.,0.,0.,0.,0.,0.,0.,0.,0.,0.,0.,0.,0.,0.,0.,0.,0.,0.,0.,0.,0.,0.,0.,0.,0.,0.,0.,0.,0.,0.,0.,0.,0.,0.,0.,0.,0.,0.,0.,0.,0.,0.,0.,0.,0.,0.,0.,0.,0.,0.,0.,0.115366,0.,0.,0.115366,0.,0.,0.,0.,0.,0.,0.,0.,0.,0.,0.,0.,0.,0.,0.,0.306761,0.306761,0.,0.,0.,0.,0.,0.,0.,0.,0.431767,0.,1.061655,0.,0.,0.,0.489721,0.,0.,0.,0.,0.,0.,0.,0.,0.,0.,0.,0.,0.,0.030598,0.,0.,0.,0.,0.,0.,0.,0.073922,0.,0.,0.,0.,0.,0.,0.,0.,0.,0.,0.,0.,0.,0.,0.,0.,0.,0.,0.,0.,0.643171,0.,0.,0.643171,0.,0.,0.,0.,0.,0.,0.1084,0.04802,0.,0.,0.,0.,0.,0.,0.04802,0.,0.,0.,0.,0.,0.,0.,0.,0.,0.,0.,0.,0.,0.04802,0.,0.291073,0.,0.,0.,0.,0.,0.,0.,0.,0.,0.,0.,0.,0.,0.,0.,0.,0.,0.,0.,0.,0.,0.,0.,0.,0.153227,0.,0.26772,0.,0.,0.,0.,0.,0.26772,0.,0.,0.,0.,0.,0.153227,0.,0.,0.,0.,0.,0.,0.,0.,0.,0.,0.,0.,0.,0.,0.,0.,0.,0.,0.,0.,0.,0.,0.,0.,0.,0.,0.,0.,0.,0.,0.,0.,0.,0.,0.,0.,0.,0.,0.,0.,0.,0.,0.,0.,0.,0.,0.,0.,0.,0.,0.,0.,0.,0.456687,0.,0.,0.,0.,0.,0.,0.,0.,0.,0.,0.,0.,0.,0.,0.,0.,0.,0.,0.,0.,0.,0.,0.,0.,0.962536,0.,0.,0.,0.,0.,0.097745,0.,0.,0.,0.097745,0.,0.,0.,0.,0.,0.,0.,0.,0.,0.,0.,0.,0.,0.,0.,0.,0.,0.097745,0.,0.,0.,0.,0.,0.,0.,0.,0.,0.,0.,0.,0.,0.,0.,0.,0.,0.,0.,0.,0.,0.,0.,0.,0.,0.,0.,0.,0.,0.,0.,0.,0.,0.,0.,0.,0.,0.,0.,0.,0.,0.,0.,0.,0.,0.,0.,0.,0.,0.,0.,0.,0.,0.,0.,0.,0.,0.,0.,0.,0.,0.,0.,0.,0.,0.,0.,0.,0.,0.,0.,0.,0.,0.,0.,0.,0.,0.,0.,0.,0.,0.,0.,0.,0.,0.,0.,0.,0.,0.,0.,0.,0.,0.,0.,0.,0.,0.,0.,0.,0.,0.,0.,0.,0.,0.,0.,0.,0.,0.,0.,0.,0.,0.,0.,0.,0.,0.,0.,0.,0.,0.,0.,0.,0.,0.,0.,0.,0.,0.070284,0.,0.,0.,0.070284,0.,0.,0.,0.,0.,0.,0.,0.29228,0.,0.,0.,0.,0.,0.,0.,0.,0.,0.,0.,0.,0.,0.,0.,0.59481,0.,0.,0.,0.,0.,0.,0.,0.,0.,0.,0.,0.,0.,0.,0.,0.,0.,0.,0.,0.,0.,0.,0.,0.,0.,0.,0.,0.,0.,0.,0.,0.,0.,0.,0.,0.,0.,0.,0.,0.,0.,0.,0.,0.,0.,0.,0.,0.,0.,0.,0.,0.61601,0.,0.,0.,0.,0.,0.,0.119899,0.,0.,0.,0.,0.,0.,0.,0.,0.,0.,0.177328,0.,0.,0.,0.,0.,0.,0.,0.,0.,0.,0.,0.,0.,0.256506,0.,0.,0.,0.,0.,0.,0.,0.,0.,0.,0.,0.,0.434978,0.,0.,0.,0.,0.,0.,0.,0.,0.,0.,0.,0.,0.,0.,0.,0.,0.,0.,0.,0.02077,0.,0.,0.,0.,0.,0.,0.,0.,0.,0.,0.,0.,0.,0.,0.,0.,0.,0.,0.,0.,0.,0.,0.,0.,0.,0.,0.,0.,0.,0.,0.,0.,0.,0.,0.,0.,0.,0.,0.,0.,0.,0.,0.,0.,0.,0.,0.,0.,0.356839,0.,0.499541,0.,0.,0.,0.,0.,0.,0.,0.,0.,0.,0.,0.,0.,0.,0.,0.048165,0.,0.,0.,0.,0.,0.178,0.,0.,0.,0.,0.,0.,0.,0.,0.,0.248731,0.,0.,0.,0.,0.,0.,0.,0.499917,0.,0.,0.,0.,0.320076,0.,0.,0.,0.,0.,0.066667,0.066667,0.,0.,0.631658,0.,0.,0.,0.423761,0.,0.,0.,0.,0.,0.,0.,0.,0.,0.270941,0.,0.,0.,0.,0.,0.,0.,0.,0.09444,0.,0.,0.,0.09444,0.,0.09444,0.,0.,0.136391,0.,0.,0.,0.,0.,0.,0.,0.,0.,0.,0.,0.,0.,0.,0.,0.,0.,0.549632,0.,0.,0.,0.,0.149579,0.149579,0.,0.,0.,0.,0.,0.,0.,0.,0.,0.,0.,0.,0.,0.,0.,0.,0.11696,0.,0.,0.,0.,0.,0.,0.,0.,0.,0.,0.,0.,0.,0.,0.,0.,0.,0.,0.,0.,0.,0.,0.,0.,0.,0.,0.,0.,0.,0.,0.,0.,0.,0.,0.,0.,0.,0.,0.,0.,0.,0.,0.,0.,0.015439,0.,0.,0.,0.,0.,0.,0.,0.,0.,0.,0.,0.,0.,0.,0.,0.,0.,0.,0.,0.,0.,0.,0.,0.,0.,0.,0.,0.,0.,0.,0.,0.,0.,0.,0.,0.11696,0.,0.,0.,0.,0.,0.,0.,0.,0.,0.,0.,0.,0.,0.,0.,0.,0.,0.,0.,0.,0.,0.,0.,0.,0.,0.,0.,0.,0.,0.,0.,0.,0.,0.|0.,0.,0.,0.180485,0.180485,0.,0.,0.,0.,0.,0.,0.,0.,0.,0.,0.,0.,0.,0.,0.,0.,0.,0.,0.,0.,0.
R|0.,0.,0.,0.,0.,0.,0.,0.,0.,0.,0.,0.,0.,0.,1.814552,0.,1.814552,0.,0.,0.,0.,0.,0.,0.,0.,0.,0.,0.,0.,0.,0.,0.,0.,0.,0.,0.,0.,0.,0.,0.,0.,0.,0.,0.,0.,0.,0.,0.,0.,0.,0.,0.,0.,0.,0.,0.,0.,0.,0.,0.,0.,0.,0.,0.,0.,0.,0.,0.,0.,0.,0.,0.,0.,0.,0.,0.,0.,0.,0.,0.,0.,0.,0.,0.,0.,0.,0.,1.090672,0.,1.090672,0.,0.,0.,0.,0.,0.,0.,0.,0.,0.,0.,0.,0.,0.,0.,0.,0.,0.,0.,0.,0.,0.,0.,0.,0.,0.,1.166997,0.,0.,0.,0.,0.,0.,0.,0.,0.,0.,0.,0.,0.,0.,0.,0.,0.,0.,0.,0.,0.,0.,0.,0.,0.,0.,0.,0.,0.,0.,0.,0.,0.,1.820443,0.,0.,0.,1.396855,1.396855,0.,0.,0.,0.,0.,0.,0.,0.,0.,0.,0.,0.,0.,0.,0.,0.,0.,0.,0.,0.,0.,0.,0.,0.,0.,0.,0.,0.,1.535466,0.,0.,0.,0.,0.,0.,0.,0.,0.,0.,0.,0.,1.535466,0.,0.,0.,0.,0.,0.851661,0.,0.,0.,0.,0.,0.,0.,0.,0.,0.,0.,1.790305,0.,0.,0.,0.,0.,0.,0.,0.,0.,0.,0.,0.,0.,0.,0.,0.,0.,0.,0.,0.,0.,0.,0.,0.,0.,0.,0.,0.,0.,0.,0.,0.,0.,0.,0.,0.,0.,0.,0.,0.,0.,0.,0.,0.,0.,0.,0.,0.,0.,0.,0.,0.,0.,0.,0.,0.,0.,0.,0.,0.,0.,0.,0.,0.,0.,0.,0.,0.,0.,0.,0.,0.,0.,0.,0.,0.,0.,0.,0.,0.,0.,0.,0.,0.,0.,0.,0.,0.,0.,0.,0.,0.,0.,0.,0.,0.,0.,0.,0.,0.,0.,0.,0.,0.,0.,0.,0.,0.,0.,0.,0.,0.,0.,0.,0.,0.,0.,0.,0.,0.,0.,0.,0.,0.,0.,0.,0.,0.,0.,0.,0.,0.,0.,0.,0.,0.,0.,0.,0.,0.,0.,0.,0.,0.,0.,0.,0.,0.,0.,0.,0.,2.357361,0.,2.357361,0.,0.,0.,2.357361,0.,2.357361,0.,0.,0.,0.,0.,0.,0.,0.,0.,0.,0.,2.357361,0.,2.357361,0.,2.357361,0.,2.357361,0.,0.,0.,0.,0.,2.357361,0.,0.,0.,0.,0.,0.,0.,0.,0.,0.,0.,0.,0.,0.,0.,0.,0.,0.,0.,0.,0.,0.,0.,0.,0.,0.,0.,0.,0.,0.,0.,0.,0.,0.,0.,0.,0.,0.,0.,0.,0.,0.,0.,1.089514,0.,0.,0.,1.577609,0.,1.577609,0.,1.577609,0.,1.732272,0.,0.,0.,1.577609,0.,0.,0.,0.,0.,0.,0.,0.,0.,0.,0.,1.577609,0.,0.,0.,0.,0.,0.96314,0.,0.,1.354479,2.422314,0.,2.422314,0.,0.,0.,0.,0.,0.,0.,0.,0.,0.,0.,0.,0.,0.,0.,0.,0.,0.,0.,0.,0.,0.,1.839933,0.,0.,1.763484,0.,0.,2.661429,0.,0.,0.,2.661429,0.,0.,0.,0.,0.,0.,0.,0.,0.,0.,0.,0.,1.362964,0.,0.,0.,0.,0.,0.,0.,0.,0.,0.,0.,0.,0.,0.,0.,0.,0.,0.,0.,0.,0.,0.,0.,0.,0.,0.,0.,0.,0.,1.834175,0.,0.,0.,0.,0.,0.,0.,0.,0.,0.,0.,0.,0.,0.,0.,0.,0.827633,0.,0.,0.,0.,0.,0.,0.,0.,0.,0.,0.,0.,0.,0.,0.,0.,0.,0.,0.,0.,0.,0.,0.,0.,0.,0.,0.,0.,0.,0.,0.,0.,0.,0.,0.,0.,0.,0.,0.,0.,0.,0.,0.,0.,0.,0.,0.,0.,0.,0.,0.,0.,0.,0.,0.,0.,0.,0.,0.,0.,0.,0.,0.,0.,0.,0.89937,0.,0.,0.,0.,1.291925,0.,0.,0.,2.198476,0.,0.,0.,0.,0.,0.,0.,0.,0.,0.,0.,0.,0.,0.,0.,0.,0.,0.,0.,0.,0.,0.,0.,0.,0.,0.,0.,0.,0.,0.,0.,0.,0.,0.,0.,0.,0.,0.,0.,0.,0.,0.,0.,0.,1.667069,0.,0.,0.,0.,0.,0.,1.251043,0.,0.,0.,0.,0.,0.,0.,0.,0.,1.438722,0.,0.,0.,0.,0.,0.,0.,0.,0.,0.,0.,0.,0.,0.,0.,0.,0.,0.,0.,0.,0.,0.,0.,0.,0.,0.,0.,0.,0.,0.,0.,0.,0.,0.,0.,0.,0.,0.,0.,1.021849,0.,0.,0.,0.,0.,0.,0.,0.,0.,0.,0.,0.,0.,0.,0.,0.,0.,0.,0.,0.,2.360846,0.,0.,0.,0.,1.189528,0.,0.,0.,0.,0.,0.,0.,0.,0.,0.,0.,0.,0.,0.,0.,0.,0.,0.,0.,0.,0.,0.,0.,0.,0.,0.,0.,0.,0.,0.,0.,0.,0.,0.,0.,0.,0.,0.,0.,0.,0.,0.,0.,0.,0.,0.,0.,0.,0.,0.,0.,0.,0.,0.,0.,0.,0.,0.,0.,0.,0.,0.,0.,0.,0.,0.,0.,0.,0.,0.,0.,0.,0.,0.,0.,0.,0.,0.,0.,0.,0.,0.,0.,0.,0.,0.,0.,0.,0.,0.,0.,0.,0.,0.,0.,0.,0.,0.,0.,0.,0.,0.,0.,0.,0.,0.,0.,0.,0.,0.,0.,0.,0.,0.,0.,0.,0.,0.,0.,0.,0.,0.,0.,0.,0.,1.215341,0.,1.215341,0.,0.,0.,0.,0.,0.,0.,0.,0.891329,0.,0.,0.,0.,0.,0.,0.,0.,0.,0.,0.,0.,0.,0.,0.,0.,0.,0.,0.,0.,0.,0.,0.,0.,0.,0.,0.,0.,0.,0.,0.,0.,0.,0.,0.,0.,0.,0.,2.231074,0.,0.,0.,0.,0.,0.,0.,1.131557,0.,0.,0.,0.,0.,0.,0.,0.,0.,0.,0.,0.,0.,0.,0.,0.,0.,0.,0.,0.,0.,0.,0.,0.,0.,0.,0.,0.,0.,0.,0.,0.,0.,0.,0.,0.,0.,0.,0.,0.,0.,0.,0.,0.,0.,0.,0.,0.,0.,0.,0.,0.,0.,0.,0.,0.,0.,0.,0.,0.,0.,0.,0.,0.,0.,1.448444,0.,0.,0.,0.,0.,0.,0.,0.,0.,1.432685,0.,0.,0.,0.,0.,0.,0.,0.,0.,0.,0.,0.,0.,0.,0.,0.,0.,0.,0.,0.,0.,0.,0.,0.,0.,0.,0.,0.,0.,0.,0.,0.,0.,0.,0.,0.,0.,0.,0.,0.,0.,0.,0.,0.,0.,0.,0.,0.,0.,0.,0.,0.,0.,0.,0.,0.,0.,0.,0.,0.,0.,0.,0.,0.,0.,0.,0.,0.,0.,0.,0.,0.,0.,0.,0.,0.,0.,0.,0.,0.,0.,0.,0.,0.,0.,0.,0.,0.,0.,0.,0.,1.709903,0.,0.,0.,0.,0.,0.,0.,0.,0.,0.,0.,0.,0.,0.,0.,0.,0.,0.,0.,0.,0.,0.,0.,0.,0.,0.,0.,0.,0.,0.,0.,0.,0.,0.,0.,0.,0.,0.,0.,0.,0.,0.,0.,0.,0.,0.,0.,0.,0.,0.,0.,0.,0.,0.,0.,0.,0.,0.,0.,0.,0.,0.,0.,0.,0.,0.,0.,0.,0.,0.,0.,0.,0.,0.,0.,0.,0.,0.,0.,0.,0.,0.,0.,0.,0.,0.,0.,0.,0.,0.,0.,0.,0.,0.,0.,0.,0.,0.,0.,0.,0.,0.,0.,0.,0.,0.,0.,0.,0.,0.,0.,0.,0.,0.,0.,0.,0.,0.,0.,0.,0.,0.,0.,0.,0.,1.163838,0.,0.,0.,0.,1.163838,0.,0.,0.,0.,0.,0.,0.,0.,0.,0.,2.064243,0.,0.,2.064243,0.,0.,0.,0.,0.,0.,0.,0.,0.,0.,0.,0.,0.,0.,0.,0.,0.,0.,0.,0.,0.,0.,0.,1.571677,0.,0.,1.571677,0.,0.,0.,0.,0.,0.,0.,0.,0.,0.,0.,0.,0.,0.,0.,0.,0.,1.571677,0.,0.,0.,0.,0.,0.,0.,0.,0.798525,0.,0.,2.499994,0.,0.,0.,0.,0.,0.,0.,0.,0.,0.,0.,0.,0.,0.,0.,0.778724,0.,0.,0.,0.,0.,0.,0.,0.,0.,0.,0.,0.,0.,0.,0.,0.,0.,0.,0.,0.,0.,0.,0.,0.,0.,0.,0.,0.,0.,0.,0.,0.,0.,0.,0.,0.,0.,0.,0.,0.,0.,0.,0.,0.,0.,0.,0.,0.,0.,0.,0.,0.,0.,0.,0.,0.,0.,0.,0.,0.,0.,0.,0.,0.,0.,0.,0.,0.,1.042746,0.,0.,0.,0.,0.,0.,0.,0.,0.,0.,0.,0.,0.,0.,0.,0.,0.,0.,1.104555,0.,1.975593,0.,1.975593,0.,0.,0.,0.,0.,0.,0.,0.,0.,0.,0.,0.,0.,0.,0.,0.,0.,1.229055,0.,0.,0.,1.229055,0.,0.,0.,0.,0.,0.,0.,0.,0.,0.,0.,0.,0.,0.,0.,0.,0.,0.,0.,0.,0.,0.,0.,0.,0.,0.,0.,0.,0.,0.,0.,0.,0.,0.,0.,0.,0.,0.,0.,0.,0.,0.,0.,0.,0.,0.,0.,0.,0.,0.,0.,0.,0.,0.,0.,0.,0.,0.,0.,0.,0.,0.,0.,0.,0.,0.,0.,0.,1.887858,0.,0.,0.,0.,0.,0.,0.,0.,0.,0.,0.,0.,0.,0.,0.,0.,0.,0.,0.,2.304095,0.,2.304095,0.,0.,0.,0.,2.304095,2.304095,0.,0.,0.,0.,0.,0.,0.,0.,0.,0.,0.,0.,1.162814,0.,0.,0.,0.,0.,0.,0.,0.,0.,0.,0.,0.,0.,0.,0.,0.,0.,0.,0.,0.,0.,0.,0.,0.,0.,0.,0.,0.,0.,0.,0.,0.,0.,0.,0.,0.,0.,0.,0.,0.,0.,0.,0.,0.,0.,0.,0.,0.,0.,0.,0.,0.,0.,0.,0.,0.,0.,0.,0.,0.,0.,0.,0.,0.,0.,0.,0.,0.,0.,0.793116,0.,0.,0.,0.,0.,0.,0.,0.,0.,0.,0.,0.,0.,0.,0.,0.,0.,0.,0.,0.864452,0.,0.,0.,0.,0.,0.,0.,0.,0.,0.,0.,0.,0.,0.,2.254364,2.254364,0.,0.,0.,0.,0.,0.,0.,1.338507,0.,1.658675,0.,0.,0.,0.,0.,0.,0.,0.,0.,0.,0.,0.,0.,0.,0.,0.,0.,0.,0.,0.,0.,0.,0.,0.,0.,0.,0.,0.,0.,0.,0.,0.,0.,0.,0.,0.,0.,0.,0.,0.,0.,0.,2.389765,0.,0.,0.,0.,0.,0.,0.,0.,0.,0.,0.,0.,0.,0.,0.,0.,0.,1.484024,0.,0.,0.,0.,0.,0.,0.,0.,0.,0.,0.,0.,0.,0.,0.,0.,0.,0.,0.,0.,0.,0.,0.,0.,0.,0.,0.,0.,0.,0.,0.,0.,1.021653,0.,0.,0.,0.,0.,1.684952,1.684952,0.,0.,0.,0.,0.,0.,0.,0.,0.,0.,2.021947,0.,0.,0.,0.,0.,1.610819,0.,0.,0.,0.,0.,0.,0.,0.,0.,2.077212,2.077212,0.,0.,0.,0.,0.,0.,0.,0.,0.,0.,0.,1.174042,0.,0.,0.,0.,0.,0.,0.,0.,0.,0.,0.,0.,1.38325,0.,0.,0.,0.,0.,2.207858,0.,1.612825,0.,0.,0.,0.,0.,0.,0.,1.211592,0.,0.,0.,0.,0.,0.,0.,0.,0.,0.,0.,0.,0.,0.,0.,0.,0.,0.,0.,0.,1.05723,0.,0.,0.,1.63069,1.63069,0.,0.,1.306598,0.,0.,0.,0.,0.,0.,0.,0.,0.,0.,0.,0.,0.,0.,0.,0.,0.,0.,0.,1.546545,0.,0.,0.,0.,0.,0.,1.839087,0.,0.,0.,0.,0.,0.,0.,0.,0.,0.,0.,1.726485,0.,0.,0.,0.,0.,0.,0.,0.,0.,0.,0.,0.,0.,0.,0.,0.,0.,0.,0.,0.,0.,0.,0.,0.,0.,0.,0.,0.,0.,0.,0.,0.,0.,0.,0.,0.,0.,0.,0.,0.,0.,0.,0.,0.,0.,0.,0.,0.,0.,0.,0.,0.,0.,0.,0.,0.,0.,0.,0.,0.,0.,0.,1.144278,0.,0.,0.,0.,0.,0.,0.,0.,0.,1.434427,0.,0.,0.,0.,0.,0.,0.,0.,0.,0.,0.,0.,0.,0.,0.,0.,0.,0.,0.,0.,0.,0.,0.,0.,0.,0.,0.,0.,0.,0.,0.,0.,0.,0.,0.,0.,0.,0.,0.,0.,0.,0.,0.,0.,0.,0.,0.,1.386468,0.,0.,0.,0.,0.,0.,0.,0.,0.,0.,0.,0.,0.,0.,0.,0.,0.,0.,0.,0.,0.,0.,0.,1.144402,0.,0.,0.,0.,0.,0.,0.,0.,0.,0.,0.,0.,0.,0.,0.,0.,0.,1.4921,0.,0.,0.,0.,0.,0.,1.208036,0.,0.,1.50761,0.,0.,0.875559,0.,0.875559,0.,0.,0.,0.,0.,0.,0.,1.063933,0.,0.,0.,0.,0.,0.,0.,0.,0.,0.,0.,0.,0.,0.,0.,0.,0.,0.,0.,1.063933,0.,0.,0.,0.,0.,0.,0.,0.,0.,0.,0.,0.,0.,0.,0.,0.,0.,0.,0.,0.,0.,0.,0.,0.,0.,0.,0.,0.,0.,0.,0.,0.,0.,0.,0.,0.,0.,0.,0.,0.,1.446166,2.133391,0.,0.,0.,0.,0.,0.,0.,0.,0.,0.,0.,0.,0.,0.,0.,0.,0.,0.,0.,0.,0.,0.,0.,0.,0.,0.,0.,0.,0.,0.,0.,0.,0.,0.,0.,0.,1.756044,0.,0.,0.,0.,0.,0.,1.756044,0.,0.,0.,0.,0.,0.,0.,0.,0.,0.,0.,0.,0.,0.,0.,0.,0.,0.,0.,0.,1.148639,0.,0.,0.,0.,0.,0.,0.,0.,0.,0.,0.,0.,0.,0.,0.,0.,0.,0.,0.,0.,0.,0.,0.,0.,0.,0.,0.892346,0.,0.,0.,0.,0.,0.,0.,0.,0.,0.,0.,0.,0.,0.,0.,0.,0.,0.,0.,0.,0.,0.,0.,0.,0.,0.,0.,0.,0.,0.,0.,0.,0.,0.,0.,0.,0.,0.,0.,0.,0.,0.,0.,0.,0.,0.,0.,1.349591,0.,0.,0.,0.,0.,1.279436,1.083747,0.,0.,0.,0.,0.,0.,0.,0.,2.360761,1.279436,1.083747,0.,0.,0.,0.,0.,0.,0.,1.279436,0.,0.,0.,0.,0.,0.,0.,0.,0.,0.,0.,0.,0.,0.,0.,0.,0.,0.,0.,0.,0.,0.,0.,0.,0.,0.,0.,0.,0.,0.,0.,0.,0.,0.,0.,0.,0.,0.,0.,0.,0.,0.,0.,0.,0.,0.,0.,0.,0.,0.,0.,0.,0.,0.,0.,0.,0.,0.,0.,0.,0.,0.,0.,0.,0.,0.,0.,0.,0.,0.,0.,0.,0.,0.,0.,0.,0.,0.,0.,0.,0.,0.,0.,0.,0.,0.,0.,0.,0.,0.,0.,0.,0.,0.,0.,0.,0.,0.,0.,0.,0.,1.34934,0.,0.,0.,0.,0.,0.,0.,1.34934,0.,0.,0.,0.,0.,0.,0.,0.,0.,0.,0.,0.,0.,0.,0.,1.446259,0.,0.,0.,0.,0.,0.,0.,0.,0.,0.,0.,0.,0.,0.,0.,0.,0.,0.,0.,0.,0.,0.,0.,0.,0.,0.,0.,0.,0.,0.,0.,0.,0.,0.,0.,1.446259,0.,0.,0.,0.,0.,0.,0.,0.,0.,0.,0.,0.,0.,0.,0.,0.,0.,0.,0.,0.,0.,0.,0.,0.,0.,0.,0.,0.,0.,0.,0.,0.,0.,0.,0.,0.,0.,0.,0.,0.,0.,0.,0.,0.,0.,0.,0.,0.,0.,0.,0.,0.,0.,1.225477,0.,0.,0.,0.,0.,0.,0.,0.,0.,0.,0.,0.,0.,0.,0.,0.,0.,0.,0.,1.696327,0.,0.,0.,0.,0.,0.,0.,0.,0.,0.,0.,0.,0.,0.,0.,0.,0.,0.,0.,0.,0.,0.,0.,0.,0.,0.,0.,0.,0.,0.,0.,0.,0.,0.,0.,0.,1.459107,0.,0.,0.,0.,0.,0.,0.,0.,0.,0.,0.,0.,0.,0.,0.,0.,0.,0.,1.540707,0.,0.,0.,0.,0.834281,0.,0.,0.,0.,0.,0.,0.,0.,0.,0.,0.,0.,0.,0.,0.,0.,0.807013,0.,0.,0.,0.,0.,0.,0.,0.,0.,0.,0.,0.,0.,0.,0.,0.,0.,0.,0.,0.,0.,0.,0.,0.,1.361188,0.,0.,0.,0.,0.,0.,0.,0.,0.,0.,0.,0.,0.,0.,0.,0.,0.,0.,0.,0.,0.,0.,0.,0.,0.,0.,0.,0.,0.,0.,0.,0.,0.,0.,0.,0.,0.,0.,0.,0.,0.,0.,0.,0.,0.,0.,0.,0.,0.,0.,0.,0.,0.,0.,0.,0.,0.,0.,0.,0.,0.,0.,0.,0.,0.,0.,0.,0.,0.,0.,0.,0.,0.,0.,0.,0.,0.,0.,0.,0.,0.,0.,2.402079,2.402079,0.,0.,2.402079,2.402079,0.,0.,0.,0.,0.,0.,0.,0.,0.,0.,1.453109,0.,0.,0.,1.389419,0.,0.,0.,0.,0.,0.,0.,0.,0.873957,0.,0.,0.,0.,0.,0.873957,0.873957,0.,0.,0.,0.,0.,0.,1.156977,0.,0.,0.,0.,0.,0.,0.,0.,0.,0.,0.,0.,0.,0.,1.349279,0.,0.,0.,0.,0.,0.,0.,0.,0.,0.,0.,0.,0.,0.,0.,0.,0.,0.,0.,0.,0.,0.,0.,0.,0.,0.,0.,0.,0.,0.,0.,0.,0.,2.116114,0.,0.,0.,0.,0.,0.,0.,1.22453,0.,0.,0.,1.22453,0.,0.,0.,0.,0.,0.,0.,0.,0.,0.,0.,0.,0.885782,0.,0.,0.,0.,0.,1.918748,0.,0.,0.,0.,0.,1.650041,0.,0.,0.,0.,0.,0.,0.,0.,0.,0.,0.,0.,0.,0.,0.,0.,0.,0.,0.,0.,0.,0.,0.,0.,0.,0.,0.,0.,0.,0.,0.,0.,0.,0.,0.,0.,0.,0.,0.,0.808624,0.,0.,0.,0.,0.,0.,0.,0.,0.,1.481201,0.,0.,0.,0.,0.,0.,0.,0.,0.,0.,0.,0.,0.,0.,0.,0.,0.,0.,0.,0.,0.,0.,0.,0.,0.,0.,0.,0.,0.,0.,1.018488,0.,0.,0.,0.,0.,0.,0.,0.,0.,0.,0.,0.,0.,0.,0.,0.,0.,0.,0.,0.,0.,0.,0.,0.,0.,0.,0.,0.,0.,0.,0.,0.,0.,0.,0.,0.,0.,0.,0.,0.,0.,0.,0.,0.,1.566844,0.,0.,0.,0.,1.555877,0.,0.,0.,0.,0.,0.,0.,0.,0.,0.,0.,0.,0.,0.,0.,0.,0.,0.,0.,0.,0.,0.,0.,0.,0.,0.,0.,0.,0.,0.,0.,0.,0.,0.,0.,0.,0.,0.,0.,0.,0.,0.,0.,0.,0.,0.,0.,0.,0.,0.,0.,0.,0.,0.,0.,0.,0.,0.,0.,0.,0.,0.,0.,0.,0.,0.,0.,0.,0.,0.,0.,0.,0.,0.,0.,0.,0.,0.,1.146532,0.,0.,0.,0.,0.,0.,0.,0.,0.,0.,0.,0.,0.,0.,0.,0.,0.,0.,0.,0.,0.,0.,0.,0.,0.,0.,2.192992,0.,2.34977,0.,0.,1.609402,0.,0.,0.,0.,2.279741,2.279741,0.,1.310924,0.,0.,0.,1.310924,0.,0.,1.310924,1.310924,0.,1.915774,1.915774,0.,0.,0.,0.,0.,0.,0.,0.,0.,0.,1.321567,0.,0.,0.,0.,0.,0.,0.,0.,0.,0.,0.,0.,0.,0.,0.,0.,0.,0.,0.,0.,1.347023,1.739674,0.,0.,1.739674,0.,1.739674,1.739674,0.,0.,1.739674,0.,0.,0.,0.,0.,0.,0.,0.,0.,0.,0.,0.,0.,0.,0.,0.,0.,0.,0.,0.,0.,0.,0.,0.,0.,0.,0.,0.,0.,0.,0.,0.,0.,0.,1.153303,0.,0.,0.,0.,0.,0.,0.,0.,0.,0.,0.,0.,0.,0.,0.,0.,0.,0.,0.,0.,0.,1.202427,0.,0.,0.,0.,0.,0.,0.,0.,0.,0.,0.,0.,0.,0.,0.,0.,0.,0.,0.,0.,0.,0.,0.,0.,0.,0.,0.,0.,0.,0.,0.,0.,0.,0.,0.,0.,0.,0.,0.,0.,0.,0.,0.,0.,0.,0.,0.,0.,1.313664,0.,0.,1.313664,1.313664,0.,0.,0.,0.,0.,0.,0.,0.,0.,0.,0.,0.,0.,0.,0.,0.,0.,0.,0.,0.,0.,0.,0.,0.,0.,0.,0.,0.,0.,0.,0.,0.,0.,0.,0.,0.,0.,0.,0.,0.,0.,0.,0.,0.,0.,0.,0.,0.,0.,0.,0.,0.,0.,0.,0.,0.,0.,0.,0.,0.,0.,0.,0.,0.,0.,0.,0.,0.,0.917884,0.,0.,0.,2.474988,1.493273,0.,0.,0.917884,0.,0.,0.,0.,0.,0.,0.,0.,0.,0.,0.,0.,0.,0.,0.,0.,0.,0.,0.,0.,0.,0.,0.,0.,0.,0.,0.,0.,0.,1.457819,0.,0.,0.,0.,0.,0.,0.,0.,0.,0.,0.,0.,0.,0.,0.,0.,0.,0.,0.,0.,0.,0.,0.,0.,0.,0.,0.,0.,0.,0.,0.,0.,2.061061,0.,0.,0.,0.,0.,0.,0.,0.,0.,0.,0.,0.,0.,0.780996,0.,0.,0.,0.,0.,0.,0.,0.,0.,0.,0.,0.,0.,0.,0.,0.,0.,0.,0.,0.,0.,0.,0.,0.,0.,0.,0.,0.,0.,0.,0.,0.,0.,0.,0.,0.,0.,0.,0.,0.,0.,0.,0.,0.,0.,0.,0.,0.,0.,0.,0.,0.,0.,0.,0.,0.,0.,0.,0.,0.,0.,0.,0.,0.,0.,0.,0.,0.,0.,0.,0.,0.,0.,0.,0.,0.,0.,0.,0.,0.,0.,0.,0.,0.,0.,0.,0.,0.,0.,0.,0.,0.,0.,0.,0.,0.,0.,0.,0.,0.,1.791441,2.425753,0.,0.,0.,0.,0.,0.,0.,0.,0.,0.,0.,0.,0.,0.,0.,0.,0.,0.,1.165814,0.,0.,1.165814,0.,0.,0.,1.165814,0.,0.,0.,0.,0.,1.480612,0.,0.,0.,0.,0.,1.610038,0.,0.,0.,1.931485,0.,0.,0.,0.,0.,0.,0.,0.,0.,0.,0.,0.,0.,0.,0.,0.,0.,0.,0.,0.,0.,0.,0.,0.,0.,0.,0.,0.,0.,0.,0.,0.,0.,0.,0.,0.,0.,0.,0.,0.,0.,0.,0.,0.,0.,0.,0.,1.301594,0.,1.301594,0.,1.301594,0.,0.,0.,0.,0.,0.,0.,0.,0.,0.,0.,0.,0.,0.,0.,0.,0.,0.,0.,0.,0.,0.,0.,0.,0.,0.,0.,0.,0.,0.,0.,0.,0.,0.,0.,0.,0.,0.,0.,0.,0.,0.,0.,0.,0.,0.,0.,0.,0.,0.,0.,0.,0.,0.,0.,0.,0.,0.,0.,0.,0.,0.,0.,0.,0.,0.,0.,0.,0.,0.,0.,0.,0.,0.,0.,0.,0.,1.65074,1.65074,0.,0.,1.516504,0.,0.,0.,0.,0.,0.,0.,0.,0.,0.,0.,0.,0.,0.,0.,0.,0.,0.,0.,0.,1.665278,0.,0.,0.,0.,0.,0.,0.,0.,0.,0.,0.,0.,0.,1.426324,0.,0.,0.,0.,0.,0.,0.,0.,1.043875,0.,0.,0.,0.,0.,0.,0.,0.,0.,0.,0.,0.,0.,0.,0.,0.,0.,0.,0.,0.,0.,0.,0.,0.,0.,0.,0.,0.,0.,0.,0.,0.,1.043875,0.,0.,0.,0.,0.,0.,0.,0.,0.,0.,0.,0.,0.,0.,1.002503,0.,0.,0.,0.,0.,0.,0.,0.,0.,0.,0.,0.,0.,0.,0.,0.,0.,0.,0.,0.,0.992609,0.,0.,0.,0.,0.,0.,0.,0.,0.,0.,0.,0.,0.,0.,0.,0.,0.,0.,0.,0.,0.,0.,0.,0.,0.,1.125401,0.,0.,0.,0.,0.,1.635267,0.,0.,0.,0.,0.,0.,0.,0.,0.,0.,0.,0.,0.,0.,0.,0.,0.,0.,0.,0.,0.,0.,0.,0.,0.,0.,0.,0.,0.,0.,0.,0.,0.,2.573013,0.,2.46793,0.,0.,0.,0.,0.,0.,0.,0.,0.,0.,0.,0.,0.,0.,0.,0.,0.,0.,0.,0.,0.,0.,0.,0.,0.,1.777996,0.,0.,1.520848,0.,0.,1.520848,0.,0.,0.,0.,0.,0.,0.,0.,0.,0.,0.,0.,0.,0.,0.,0.,0.,0.,0.,0.,0.,0.,0.,0.,0.,0.,0.,2.089365,0.,1.340365,0.,0.,0.,0.,0.,0.,0.,0.,0.,0.,0.,0.,0.,0.,0.,1.240735,0.,1.464405,0.,0.,0.,0.,1.464405,0.,0.,0.93974,0.,1.76341,1.76341,0.,0.,0.,0.,0.,0.,0.,0.,0.,0.,0.,0.,0.,0.,0.,0.,0.,0.,0.,0.,0.,0.,0.,0.,0.,0.,0.,0.,0.,0.,0.,0.,0.,0.,0.,0.,0.,0.,0.,0.,0.,0.,0.,0.,1.745868,0.,0.,0.,0.,0.,0.,0.,0.,0.,0.,0.,0.,0.,0.,0.,0.,0.,0.,0.,0.,0.,0.,0.,0.,0.,0.,1.523285,0.,1.523285,0.,1.523285,0.,1.523285,0.,0.,0.,0.,0.,0.,0.,0.,0.,0.,0.,0.,0.,0.,0.,0.,0.,0.,0.,0.,0.,0.,0.,0.,0.,0.,0.,0.,0.,1.650679,1.95911,0.,0.857571,0.,0.,1.650679,0.,0.,2.121076,0.,0.,0.,0.,0.,0.936269,0.936269,0.,0.,0.,0.,0.841015,0.,0.,0.,0.,0.,0.,0.,0.,1.828645,2.709744,0.,0.,0.,0.,0.,0.,1.587269,0.,0.,0.,0.,0.,0.,0.,0.,0.,0.,0.,0.,0.,0.,0.,0.,1.567857,0.,0.,0.,0.,0.,0.,0.,0.,0.,1.591649,0.,0.,0.,0.,0.,0.,0.,0.,0.,0.,0.,0.,0.,0.,0.,0.,0.,0.,0.,2.129941,2.129941,0.,2.129941,0.,0.,0.,0.,0.,0.,0.,0.,0.,0.,0.,0.,1.804711,0.,0.,0.,0.,0.,0.,0.,0.,0.,0.,0.,0.,0.,0.,0.,0.,0.,0.,0.,0.,0.,0.,0.,0.,0.,0.,0.,0.,0.,0.,0.,0.,0.,0.,0.,0.,0.,0.,0.,0.,0.,0.,0.,0.,0.,0.,0.,0.,0.,0.,0.,0.,1.811713,1.811713,0.,0.,0.,0.,0.,1.632359,1.4698,0.,0.,0.,0.,0.,0.,0.,0.,0.,0.,0.,0.,0.,0.,0.,0.,0.,0.,0.,0.,0.,0.,0.,0.,0.,0.,0.,0.,0.,0.,0.,0.,0.,1.740755,1.740755,0.,0.,0.,0.,0.,0.,0.,0.,0.,0.,0.,0.,0.,0.,0.,0.,0.,0.,0.,0.,0.,0.,0.,0.,0.,1.337843,0.,0.,0.,0.,0.,0.,0.,0.,0.,0.,0.,0.,0.,0.,0.,0.,1.428311,0.,0.,1.428311,1.647019,0.,0.,0.,0.,0.,0.,0.,0.,0.,0.,0.,0.,0.,0.,0.,0.,0.,0.,0.,0.,0.,0.,0.,0.,0.,0.,0.,0.,0.,0.,0.,0.,0.,0.,0.,0.,0.,0.,0.,0.,0.,0.,0.,0.,0.,0.,0.,0.,0.,0.,0.960237,0.,0.,0.,0.,0.,0.,0.,0.882277,0.,0.,0.,0.,0.,0.,0.,0.,0.,0.,0.,0.,0.,0.801898,0.,0.,0.,0.,0.,0.,0.,0.,0.,0.,0.,0.,0.,0.,0.,0.,0.,0.,0.,0.,0.,0.,0.,0.,0.,0.,0.,0.,0.,0.,0.,0.,0.,0.,0.,0.,0.,0.,0.,0.,0.,0.,0.,0.,0.,0.,0.,0.,0.,0.,0.,0.,0.,0.,0.,0.,0.,0.,0.,0.,0.,0.,0.,0.,0.,0.,0.,0.,0.,0.,0.,0.,0.,0.,0.,0.,0.,0.,0.,0.,0.,0.,0.,0.,0.,0.,0.,0.,0.,0.,0.,0.,0.,0.,0.,0.,0.,0.,0.,0.,0.,0.,0.,0.,0.,0.,0.,0.,0.,0.,0.,1.934339,0.,0.,0.,0.,0.,0.,0.,0.,0.,0.,0.,0.,0.,0.,0.,1.934339,0.,0.,0.,0.,0.,0.,0.,0.,0.,0.,0.,0.,0.,0.,0.,0.,0.,0.,0.,0.,0.,0.,0.,0.,0.,0.,0.,0.,0.,0.,0.,0.,0.,0.,0.,0.,0.,0.,0.,0.,0.,0.,0.,0.,0.,0.,0.,0.,0.,0.,0.,0.,0.,0.,0.,0.,0.,0.,0.,0.,0.,0.,0.,0.,0.,0.,0.,0.,0.,0.,0.,0.,0.,0.,0.,0.,0.,0.,0.,0.,0.,0.,0.,0.,0.,0.,0.,0.,0.,1.412227,0.,0.,0.,0.,0.,0.,0.,0.,0.,0.,0.,0.,0.,0.,0.,0.,0.,0.,1.468052,0.,0.,0.,0.,0.,0.,0.,0.,0.,0.,0.,0.,0.,0.,0.,0.,0.,0.,0.,0.,0.,0.,0.,1.073195,0.,0.,0.,0.,0.,0.,0.,0.,0.,0.,0.,0.,0.,0.,0.,0.,0.,0.,0.,0.,0.,0.,0.,0.,0.,0.,0.,0.,0.,0.,0.,0.,0.,0.,0.,0.,0.,0.,0.,0.,0.,0.,0.,0.,0.,0.,0.,0.,0.,0.,0.,0.,0.855847,0.,0.,0.,0.855847,0.,0.,0.,0.,0.,0.,0.,0.,0.,0.,0.,0.,0.,0.,0.,0.,0.,0.,0.,0.,0.,0.,0.,0.,0.,0.,0.,0.,0.,0.,0.,0.,0.,0.,0.,0.,0.,0.,0.,0.,0.,0.,0.,1.011587,0.,0.,0.,0.,0.,0.,0.,0.,0.,0.,0.,0.,0.,0.,0.,0.,0.,0.,0.,0.,0.,0.,0.,0.,0.,0.,0.,0.,1.259672,0.,0.,0.,1.310703,0.,0.,0.,0.,0.,0.,1.718487,1.718487,0.,0.,0.,0.,0.,0.,0.,0.,0.,0.,0.,0.,0.,0.,0.,0.,0.,0.,0.,0.,0.,0.,0.,0.,0.,0.937613,0.,0.,0.,0.,0.,0.,0.,0.,0.,0.,0.,0.,0.,0.,0.,0.,0.,0.,0.,0.,0.,1.954282,1.954282,0.,0.,0.,1.834144,0.,0.,0.,1.834144,1.195217,1.195217,0.,0.,0.,0.,0.779233,0.,0.,0.,0.,0.,0.,0.,0.,0.,0.,0.,1.333148,0.,0.,0.,0.,1.38019,0.,0.,0.,0.,0.,0.,0.,0.,0.,0.,0.,0.,0.,0.,0.,0.,0.,0.,1.022396,0.,0.,0.,0.,0.,1.11654,0.,0.,0.,0.,0.,0.,0.,0.,0.,0.,0.,0.,0.,0.,0.,0.,0.,0.,0.,0.,0.,0.,0.,1.022396,0.,0.,0.,0.,0.,0.,0.,0.,0.,0.,0.,0.,0.,0.,0.,0.,0.,0.,0.,0.,0.,0.,0.,0.,0.,0.,0.,0.,1.931438,0.,0.,0.,0.,0.,0.,0.,0.,0.,0.,0.,0.,0.,0.,0.,0.,0.,0.,0.,0.,0.,0.,0.,0.,0.,0.,0.,0.,0.,0.,0.,0.,0.,0.,0.,0.,0.,0.,0.,0.,0.,0.,0.,0.,0.,0.,0.,0.,0.,0.,0.,1.462695,0.,1.462695,0.,0.,0.,1.737899,0.,0.,0.,0.,1.737899,0.,0.,0.,0.,0.,1.737899,0.,0.,0.,0.,0.,0.,1.572419,0.,1.572419,0.,0.,0.,0.,0.,0.,0.,0.,0.,0.,0.,0.,0.,0.,0.,0.,0.,0.,0.,0.,0.,0.,0.,0.,0.,0.,0.,0.,0.,0.,0.,0.,0.,0.,0.,0.,0.,0.,0.,0.,0.,0.,0.,0.,0.,0.,0.,0.,0.,0.,0.,1.549723,0.,0.,0.,0.,0.,0.,0.,0.,0.,0.,0.,0.,0.,0.,0.,0.,0.,0.,0.,1.01223,0.,0.,0.,0.85228,0.,0.,0.,0.,0.,0.,0.,0.,0.,0.,0.,0.,0.,0.,0.,0.,0.,0.,0.,0.,0.,0.,0.,0.,0.,0.,0.,0.,0.,0.,0.,1.368687,0.,0.,0.,0.,1.368687,0.,0.,0.,0.,0.,0.,0.,0.,0.,0.,0.,0.,0.,0.,0.,0.,0.,0.,0.,0.,0.,0.,0.,0.,0.,0.,0.,0.,0.,0.,0.,0.,0.,0.,0.,0.,0.,0.,0.,0.,0.,0.,0.,0.,0.,0.,0.,0.,0.,0.,0.,0.,0.,0.,0.,0.,0.,0.,0.,0.,0.,0.,0.,0.,0.,0.,0.,0.,0.,0.,0.,0.,0.,0.,1.585211,0.,0.,0.,0.,0.,0.,0.,1.524102,0.,0.,0.,0.,0.,0.,0.,0.,0.,0.,0.,1.524102,0.,0.,0.,0.,0.,0.,0.,0.,0.,0.,0.,0.,0.,0.,0.,0.,0.,0.,0.,0.,0.,0.,0.,0.,0.,0.,0.,0.,0.,0.,0.,0.,0.,0.,0.,0.,0.,0.,0.,0.,0.,0.,0.,0.,0.,0.,0.,0.,0.,0.,0.,0.,0.,0.,0.,0.,0.,0.,0.,0.,0.,0.,0.,0.,0.,0.,0.,0.,0.,0.,0.,0.,0.,1.873506,0.,0.,0.,0.,0.,0.,0.,0.,0.,0.,0.,0.,0.,0.,0.,0.,0.,0.,0.,0.,0.,0.,0.,0.,0.,0.,0.,0.,0.,0.,0.,0.,0.,1.667651,0.,1.452088,0.,0.,0.,0.,0.,0.,0.,0.,0.,0.,0.,0.,0.,0.,0.,0.,0.,0.,0.,0.,0.,0.,0.,0.,0.,0.,0.,0.,1.486197,0.,1.486197,0.,0.,0.,0.,0.,0.,0.,0.,0.,1.535584,1.535584,0.,0.,0.,0.,0.,0.,0.,0.,0.,0.,0.,1.210701,1.210701,1.210701,0.,0.,0.,0.,0.,0.,0.,0.,0.,0.,0.,1.82428,0.,0.,0.,0.,0.,1.456636,0.,0.,0.,0.,0.,0.,0.,0.,0.,0.,0.,0.,0.,0.,0.,0.,0.,0.,0.,0.,0.,0.,0.,0.,0.,0.,0.,0.,0.,0.,0.,0.,0.,0.,0.,0.,0.,0.,0.,0.,0.,0.,0.,0.,0.,0.,0.,0.,0.,0.,0.,0.,0.,0.,0.,0.,0.,0.,0.,0.,0.,0.,0.,0.,0.,0.,0.,0.,0.,0.,0.,1.33505,0.,0.,0.,0.,0.,0.,0.,0.,0.,0.,0.,0.,0.,0.,0.,0.,0.,0.,0.,0.,0.,0.,0.,0.,0.,0.,0.,0.,0.,0.,0.,0.,0.,0.,0.,0.,0.,0.,0.,0.,0.,0.,0.,0.,0.,0.,0.,0.,0.,0.,0.,0.,0.,0.,0.,0.,0.,0.,0.,0.,0.,0.,0.,1.03465,0.,0.,0.,0.,0.,0.,0.,0.,0.,0.,0.,0.,0.,0.,0.,0.,0.,0.,0.,0.,0.,0.,0.,0.,0.,0.,0.,0.,0.,0.,0.,0.,0.,0.,0.,0.,0.,0.,0.,0.,0.,0.,0.,0.,0.,0.,0.,0.,0.,0.,0.,0.,0.,0.,0.,0.,0.,0.,0.,0.,0.,0.,0.,0.,0.,0.,0.,0.,0.,0.,0.,0.,0.,0.,0.,0.,0.,0.,0.,0.,0.,0.,0.,0.,0.,0.,0.,0.,1.558376,0.,0.,0.,0.,0.,0.,0.,0.,0.,0.,0.,0.,0.,0.,1.841144,0.,0.,0.,0.,0.,2.432964,0.,0.,0.,0.,0.,0.,0.,0.,0.,0.,0.,0.,0.,0.,0.,0.,0.,0.,0.,0.,0.,0.,0.,0.,0.,0.,0.,0.,0.,0.,0.,0.,0.,0.,0.,0.,0.,0.,0.,0.,0.,0.,0.,0.,0.,0.,0.,0.,0.,1.168064,0.,0.,1.168064,0.,0.,0.,0.,0.,0.,0.,0.,0.,0.,0.,0.,0.,0.,0.,0.,0.,0.,0.,0.,0.,0.,0.,0.,1.442013,0.,0.,0.,0.,0.,1.065874,0.,0.,0.,0.,0.,0.,0.,0.,0.,0.,0.,0.,0.,0.,0.,0.,0.,0.,0.,0.,0.,0.,0.,0.,0.,0.,0.,0.,0.,0.,0.,0.,0.,0.,0.,0.,0.,0.,0.,0.,0.,0.,0.,0.,0.,0.,0.,0.,0.,0.,0.,0.,0.,0.,0.,0.,0.,0.,0.,0.,0.,0.,0.,0.,0.,0.,0.,0.,0.,0.,0.,0.,0.,0.,0.,0.,2.162659,0.,0.,0.,0.,0.,0.,0.,2.194129,2.194129,0.,0.,0.,0.,0.,0.,1.737474,1.737474,0.,0.,0.,0.,0.,0.,0.,0.,0.,0.,1.33322,1.33322,0.,0.,0.,0.,0.,1.585995,0.,0.,0.,0.,0.,0.,0.,0.,0.,0.,0.,0.,0.,0.,0.,0.,0.,0.,0.,0.,0.,0.,0.,0.,0.,0.,0.,0.,0.,0.,0.,0.,0.,0.,0.,0.,0.,0.,0.,0.,0.,0.,0.,0.,0.,0.,0.,0.,1.492806,0.,0.,0.,0.,0.,0.,1.588604,0.,0.,0.,0.,0.,0.,0.,1.53943,0.,0.,0.,0.,0.,0.,0.,0.,0.,0.,0.,0.,0.,0.,0.,0.,0.,0.,0.,0.,0.,0.,0.,0.,0.,0.,0.,1.483237,1.483237,1.483237,0.,1.483237,0.,0.,1.41519,0.,0.,0.,0.,0.,0.,1.41519,0.,0.,0.,0.,0.,0.,0.,0.,0.,0.,0.,0.,0.,0.,0.,0.,0.,0.,0.,0.,0.,0.,0.,0.,0.,0.,0.,0.,0.,0.,0.,0.,0.,0.,0.,0.,0.,1.274028,0.,2.05923,0.,0.,0.,0.,0.,0.,0.,0.,0.,0.,0.,0.,0.,0.,0.,0.,0.,0.,0.,0.,0.,0.,0.,0.,0.,0.,0.,0.,0.,0.,0.,0.,0.,0.,0.,0.,0.,1.918901,0.,0.,0.,0.,0.,0.829325,0.,0.,0.,0.,0.,0.,0.,0.,0.,0.,0.,0.,1.175261,0.,0.,0.,0.,0.,0.,0.,0.,0.,0.,0.,0.,0.,0.,0.,1.338792,0.,0.,0.,0.,0.,0.,0.,0.,0.,0.,0.,1.568462,0.,0.,0.,0.,0.,0.,0.,0.,0.,0.,0.,0.,0.,0.,0.,0.,0.,0.,0.,0.,0.,0.,0.,0.,0.,0.,0.,0.,0.,0.,0.,0.,0.,0.,0.,0.,0.,1.568462,0.,0.,0.,0.,0.,1.568462,0.,1.424401,0.,0.,0.,0.,0.,0.,0.,0.,0.,0.,0.,0.,0.,0.,0.,0.,0.,0.,0.,0.,0.,0.,0.,0.,0.,0.,0.,0.,0.,0.,0.,0.,0.,0.,0.,0.,0.,0.,0.,0.,0.,0.,0.,0.,0.,0.,0.,0.,0.,0.,0.,0.,0.,0.,0.,0.,0.,0.,0.,0.,0.,0.,0.,0.,0.,0.,0.,0.,0.,0.,0.,0.,0.,0.,0.,1.778314,0.,0.,0.,0.,0.,0.,0.,0.,0.,0.,0.,0.,1.733862,0.,0.,0.,0.,0.,0.,0.,0.,0.,0.,0.,0.,0.,0.,0.,0.,0.,0.,0.,0.,0.,0.,0.,0.,0.,0.,0.,0.,0.,0.,0.,0.,0.,0.,0.,0.,0.,0.,0.,0.,0.,0.,0.,0.,0.,0.,0.,0.,0.,0.,0.,0.,0.,1.694484,0.,1.694484,0.,0.,0.,0.,0.,0.,1.794453,0.,0.,0.,0.,0.,0.,0.,0.,0.,0.,0.,0.,0.,0.,0.,0.,0.,0.,0.,0.,0.,0.,0.,0.,0.,0.,0.,0.,0.,0.,0.,0.,0.,0.,0.,0.,0.,0.,1.66206,0.,1.66206,0.,0.,0.,0.,0.,1.5786,0.,0.,0.,0.,0.,0.,0.,0.,0.,0.,0.,0.,0.,0.,0.,0.,0.,0.,0.,0.,0.,0.,0.,0.,0.,0.,0.,0.,0.,0.,0.,1.94798,0.,0.,0.,0.,0.,0.,0.,0.,2.060073,0.,0.,0.,0.,2.060073,0.,0.,0.,0.,2.060073,0.,0.,0.,0.,0.,0.,0.,0.,0.,0.,0.,0.,0.,0.,0.,0.,0.,0.,0.,0.,0.,0.,0.,0.,0.,0.,0.,0.,0.,0.,0.,0.,0.,0.,0.,0.,0.,0.,0.,0.,0.,0.,0.,0.,0.,0.,0.,0.,0.,0.,0.,0.,0.,0.,0.,0.,0.,0.,0.,0.,0.,0.,0.,0.,0.,0.,0.,0.,0.,0.,0.,0.,0.,0.,0.,0.,0.,0.,0.,0.,0.,0.,0.,0.,0.,0.,0.,0.,0.,0.,0.,0.,0.,0.,0.,0.,0.,0.,0.,0.,0.,0.,0.,0.,0.,0.,0.,0.,0.,0.,0.,0.,0.,0.,0.,0.,0.,0.,0.,0.,0.,0.,1.400488,0.,0.,0.,0.,0.,0.,0.,0.,0.,0.,0.,0.,0.,0.,0.,0.,0.,0.,0.,0.,0.,0.,0.,0.,0.,0.,0.,0.,0.,0.,0.,0.,0.,0.,0.,0.,0.,0.,0.,0.,0.,0.,0.,0.,0.,0.,0.,0.,0.,0.,0.,0.,0.,0.,0.,0.,0.,0.,0.,0.,0.,0.,0.,0.,0.,0.,0.,0.,0.,0.,0.,1.038049,0.,0.,0.,0.,0.,0.,0.,0.,1.303875,0.,0.,0.,0.,0.,0.,0.,0.,0.,0.,0.,0.,0.,0.,0.,0.,0.,0.,0.,0.,0.,0.,0.,0.,0.,0.,0.,0.,0.,0.,0.,0.,0.,0.,0.,0.,0.,0.,0.,0.,0.,0.,0.,0.,0.,0.,0.,0.,0.,0.,0.,0.,0.,0.,0.,0.,0.,0.,0.,0.,0.,0.,0.,0.,0.|0.,0.,0.,0.,0.,0.,0.,0.,0.,0.,0.,0.,0.,0.,0.982861,0.,0.,0.,0.,0.,1.284173,0.,0.,0.,0.,0.,0.,0.,0.,0.,0.,0.,0.,0.,0.,0.,0.,0.,0.,0.,0.,0.,0.,0.,0.,0.,0.,0.,0.,0.,1.372808,0.,0.,0.,0.,0.,0.,0.,0.,0.,0.,0.,0.,0.,0.,0.,0.,0.,0.,0.,0.,0.,0.,0.,0.,0.,0.,0.,0.,0.,0.,0.,0.,0.,0.,0.,0.,0.,0.,0.,0.,0.,0.,0.,0.,0.,0.,0.,0.,0.,0.,0.,0.,0.,0.,0.,0.,0.,0.,0.,0.,0.,0.,0.,0.,0.,0.925753,0.,0.,0.,0.,0.,0.,0.,0.,0.,0.,0.,0.,0.,0.,0.,0.,0.,1.508939,0.,0.,1.064177,0.,0.,0.,0.,0.,1.172981,0.,0.881864,0.,0.881864,0.,0.881864,0.,0.87511,0.,1.598504,0.,0.,0.,0.,0.,0.,0.,0.,0.,0.,0.,0.,0.,0.,0.,0.,0.,0.,0.,0.,0.,0.,0.,0.,0.,0.,0.,0.,0.,0.,0.,0.,0.,0.,0.,0.,0.,0.,0.,0.,0.,0.,0.,0.,0.,0.,0.,0.,0.,0.,1.297608,0.,0.,0.,0.,0.,0.,0.,0.,1.332885,1.332885,0.,0.,0.,0.,1.639288,0.,0.,0.,0.,0.,0.,0.,0.,0.,0.,0.,0.,1.445673,0.,0.,0.,0.,0.,0.,0.,0.,0.,0.,0.,0.,0.,0.,0.,0.,0.,0.,0.,0.,0.,0.,0.,1.196917,0.,0.,0.,0.,1.792811,0.,0.,0.,0.,1.317941,0.,0.,0.,0.,0.,0.,0.,0.,0.,1.317941,0.,0.,0.,0.,0.,0.,0.,0.,0.,0.,1.189593,0.,1.056129,0.,0.,0.,0.,0.,0.,0.,0.,0.,1.346893,0.,0.,0.,0.,0.,0.,0.,0.,0.,0.,0.,0.,0.,0.,0.,0.,0.,0.,0.,0.,0.,0.,0.,0.955158,0.,0.,1.346893,0.,0.,0.,0.,0.,0.,0.,0.,0.,0.,0.,1.346893,0.,0.,0.,0.,0.,0.,0.,0.,0.,0.,0.,0.,0.,0.,0.,1.358232,0.,0.,0.,0.,0.,2.057296,0.,2.167887,0.,0.,0.,1.119152,0.,0.,1.334766,0.,0.,0.,0.,0.,0.,0.,0.,0.,0.,0.,0.,0.,0.,1.333615,0.,0.,0.,0.,1.189637,0.,0.,0.,0.,0.,0.,0.,0.,0.,0.,0.,0.,0.,0.,0.,0.,0.,0.,0.,0.,2.222123,0.,2.222123,0.,0.,0.,2.222123,0.,2.222123,0.,0.,0.,0.,0.,0.,0.,0.,0.,0.,0.,2.222123,0.,2.222123,0.,2.222123,0.,2.222123,0.,0.,0.,0.,0.,2.222123,0.,0.,0.,0.,0.,0.,0.,0.,0.,0.,0.,0.,0.,0.,0.,0.,0.,0.,0.,0.,0.,0.,0.,0.,0.,0.,1.160954,0.,0.,0.,0.,0.,0.,0.,0.,0.,0.,0.,1.515387,0.,1.515387,0.,0.,0.,0.,1.249574,0.,0.,0.,0.,0.,0.,0.,0.,1.221441,0.,0.,0.,0.,0.,1.221441,0.,0.,0.,0.,0.,0.,0.,1.912393,0.,0.,0.,0.,0.,0.,0.,0.,0.,0.,0.,0.,0.,0.,0.,0.,0.,0.,0.,0.,0.,0.,0.,0.,0.,0.,0.,0.,0.,0.,0.,0.,0.,0.,0.,0.,0.,1.263352,0.,0.,0.,0.,0.,0.,0.,0.831115,0.,0.,0.,0.,0.,1.786258,0.,0.,0.,0.,0.,0.,0.,0.,0.,0.,0.,0.,0.,0.,0.,0.,0.,0.,0.,0.,0.,1.395803,0.,0.,0.,0.,0.,0.,0.,0.,0.,0.,0.,0.,0.,0.,0.,0.,0.,0.,0.,0.,0.,0.,0.,0.,0.,0.,0.,0.,0.,0.,1.173159,0.,0.,0.,0.,0.,0.,0.,0.,0.,0.,0.,0.,0.,0.,1.173159,0.,0.,0.,0.,0.,0.,0.,0.,0.,0.,0.,0.,0.,0.,0.,0.,0.,0.,0.,0.,0.,0.,0.,0.,0.,0.,0.,0.,0.,0.,0.,0.,0.,0.,0.,0.,0.,1.309443,0.,0.,0.,0.,0.,0.,0.,0.,0.,0.,0.,0.,0.,0.,0.,0.,0.,1.573603,0.,1.645685,0.,1.581378,0.,0.,0.,0.,0.,0.,0.,0.,0.,0.,0.,0.,0.,0.,0.,0.,0.,0.,1.504939,0.,0.,0.,0.,0.,0.,0.,0.,0.,0.,0.,0.,0.,0.,0.,0.,0.,0.,0.,0.,0.,0.,0.,0.,0.,0.,0.,0.,0.,0.,0.,0.,0.,0.,0.,0.,0.,0.,0.,0.,1.105121,0.,0.,0.,1.7904,0.,0.,0.,1.687668,0.,0.,0.,0.,0.,0.,0.,0.,0.,0.,0.,1.812976,0.,0.,0.,0.999221,0.,0.,0.,0.,0.,0.,0.,0.,0.,0.,0.,0.,0.,0.,0.,0.,0.,0.,0.,0.,0.,1.460652,0.,0.,0.,0.,0.,0.,0.,0.,0.,0.,0.,0.,0.,0.,0.,0.,0.734194,0.,0.,0.,0.,0.,0.,0.,0.,0.,0.,0.,0.,0.,0.,0.,0.,0.,0.,0.,0.,0.,0.,0.,0.,0.,0.,0.,0.,0.,0.,0.,0.,0.,0.,0.,0.,0.,0.,0.,0.,0.,0.,0.,0.,0.,0.,0.,0.,0.,0.,0.,0.,1.75344,0.,0.,0.,0.,0.,0.,0.,0.,0.,0.,0.,0.,0.,0.,1.049932,0.,0.,0.,0.,0.,0.,0.,0.,0.,0.,0.,0.,1.326302,0.,0.,0.,1.472846,0.,0.,0.,0.,0.,0.,0.,0.,0.,0.,0.,1.581268,0.,0.,0.,0.,0.,0.,0.,0.,0.,0.,0.,1.058016,0.,0.,0.,0.,0.,0.,0.,0.,0.,0.,0.,0.,0.,0.,0.,0.,0.,0.,0.,0.,0.,0.,0.,0.,0.,0.,0.,0.,0.,0.,0.,0.,0.,0.,0.,0.,0.,0.,0.,0.,0.,0.,0.,0.,0.,0.,0.,0.,0.,0.,0.,0.,0.,0.,0.,0.,0.,0.,1.603925,0.,0.,0.,0.,0.,0.,1.603925,0.,0.,0.,0.,0.,0.,1.20714,0.,0.,0.,0.,0.,0.,0.,0.,0.,0.,0.,0.,0.,0.,0.,1.184077,0.,0.931505,0.,0.,0.,0.,0.,0.,0.,0.,0.,0.931505,0.,0.,0.,0.,0.,0.,0.,0.,0.,0.,0.,0.,0.,0.,0.,0.,0.,0.,0.,0.,0.,0.,0.,0.,1.402099,0.,1.402099,1.099646,0.,0.,0.,0.,0.,0.,0.,0.,0.,0.,0.,0.,0.,0.,0.,0.,0.,0.,0.,0.,0.,0.,0.,0.,0.,1.353598,0.,0.,0.,0.,0.,0.,0.,0.,0.,0.,0.,0.,1.5415,0.,0.,0.925865,0.,0.,0.,1.839884,0.,0.,0.,0.875717,0.,0.,0.,0.,0.,0.,0.,0.,0.,0.,0.,0.,0.,0.,0.,0.,0.,0.,0.,0.,0.,0.,0.,0.,0.,0.,0.,0.,0.,0.,0.,0.,0.,0.,0.,0.,0.,0.,0.,0.,0.,0.,0.,0.836093,0.,0.,0.,0.,0.,0.,0.,0.925865,0.,0.,0.,0.,0.,0.,0.,0.,0.,0.,0.,0.,0.,0.,0.,0.,0.,0.,0.,0.,0.,0.,0.,0.,0.,0.,0.,0.,0.,0.,0.,0.,0.,0.,0.,0.,0.,0.,0.,0.,0.,0.,0.,0.,0.,0.,0.,0.,0.,0.,0.,0.,0.,0.,0.,0.,0.,0.,0.,0.,0.,0.,0.,0.,0.,0.,0.,0.,0.,0.,0.,0.,0.,0.,0.,0.,0.,0.,0.,0.,0.,0.,0.,0.,0.,0.,0.,0.,0.,0.,0.,0.,0.,0.,0.,0.,0.,0.,0.,0.,0.,0.,0.,0.,0.,0.,0.,0.,0.,0.,0.,0.,0.732214,0.,0.,0.,0.,0.,0.,0.,0.,0.,0.,0.,0.,1.600069,0.,0.,0.,0.,0.,0.,0.,0.,0.,0.,0.,0.,0.,0.,0.,0.,0.,0.,0.,0.,0.,0.,0.,0.,0.,1.395546,0.,0.,0.,0.,0.,0.,0.,0.,0.,0.,0.,0.,0.,0.,0.,0.,0.,0.,0.,0.,0.,0.,0.,0.,0.,0.,0.,0.,0.,0.,0.,0.,0.,0.,0.,0.,0.,0.,0.,0.,0.,0.,0.,0.,0.,0.,0.,0.,0.,0.,0.,0.,0.,0.,0.,0.924434,1.380616,0.,1.12483,0.,0.,0.,0.,0.,0.,0.,0.,0.924434,0.,0.,0.,0.,0.,1.160554,0.,0.,0.,0.,0.,0.,0.,1.160554,0.,0.,0.,0.,0.,2.321133,0.,0.,0.,0.,0.,0.,0.,0.,0.,0.,0.,0.,0.,0.,0.,0.,0.,0.,0.,0.,0.,0.,0.,0.,0.,0.,0.,0.,0.,1.042233,0.,0.,0.,0.,0.,0.,0.,0.,0.,0.,0.,0.,0.,0.,0.,2.186105,0.,0.,0.,0.,1.435896,0.,0.,0.,0.,0.,0.,0.,0.,0.,0.,0.,1.435896,0.,0.,0.,0.,0.,0.,0.,0.,1.435896,0.,0.,0.,0.,0.,0.,0.,0.,0.,0.,0.,0.,0.,0.,0.,0.,0.,0.,0.,0.,0.,0.,1.197095,0.,0.,0.,0.,0.,0.,0.,0.,0.,0.,0.,0.,0.,0.90053,0.,0.,0.,0.972835,0.,0.,0.,0.,0.,0.,0.,0.,0.,0.,0.,0.,0.,0.,0.,0.,0.,0.,0.,0.,0.,0.,0.,0.,0.,0.,0.,0.,0.,0.,0.,0.,0.,0.,0.,0.,0.,0.,0.,0.,0.,0.,0.,0.,0.946151,0.,0.,0.,1.794554,0.,0.,0.,0.,0.,0.,0.,0.,0.,0.,0.,0.,0.,0.,0.,0.,0.,0.,0.,0.,0.,0.,0.,0.,0.,0.,0.,0.,0.,1.200693,0.,0.,0.,0.,0.,0.,0.,0.,0.,0.,0.,0.,0.,0.,0.,0.,0.,0.,0.,0.,0.,0.,0.,0.,0.,0.,0.,0.,0.,0.,0.,0.,0.,0.,0.,0.,0.,0.,0.,0.,0.,0.,0.,0.,0.,0.,0.,0.,0.,0.,0.,0.,0.,0.,0.,0.,0.,0.,0.,0.,0.,0.,0.,0.,0.,0.,0.,0.,0.,0.,0.,0.,0.,0.,0.,0.,0.,0.,0.,0.,0.,0.,0.,0.,0.,0.,0.,0.,0.,0.,0.,0.,0.,0.,0.,0.,0.,0.,0.,0.,0.,0.,0.,0.,0.,0.,0.,0.,0.,0.,0.,0.,0.,0.,0.,0.,0.,0.,0.,0.,0.,0.,0.,0.,0.,0.,0.,0.,0.,0.,0.796445,0.,0.,0.,0.,0.,0.,1.42213,0.,0.,0.,1.42213,0.,1.42213,0.,0.,0.,1.42213,0.,0.,0.,0.,0.,0.,0.,0.,0.,0.,0.,0.,0.,0.,0.,0.,1.135357,0.,0.,0.,0.,0.,0.,0.,0.,0.,0.,0.,0.,0.,1.046095,0.,0.,0.,0.,0.,0.,0.,0.,0.,0.,0.,0.,0.,0.,0.,0.,0.,0.,0.,0.,0.,0.,0.,0.,0.,0.,0.,1.135357,0.,0.,0.,0.,0.,0.,0.,0.,0.,0.,0.,0.,0.,1.135357,0.,0.,0.,0.,0.,0.,0.,0.,0.,0.,0.,0.,0.,0.,0.,0.,0.,0.,0.,0.,0.,0.,0.,0.,0.,0.,0.,1.135357,0.,0.,0.,0.,0.,0.,0.,0.,0.,0.,0.,0.,0.,0.,0.,0.,0.,0.,0.,0.,0.,0.,0.,0.,0.,0.,0.,1.394858,0.,0.,0.,0.,0.,0.,0.,0.,0.,0.,0.,0.,0.,0.,0.,0.,0.,0.,0.,0.,0.,0.,0.,0.,0.,0.,0.,0.,0.,0.,0.,0.,0.,0.,0.,0.,1.29622,0.,0.,1.29622,1.29622,0.,0.,0.,0.,0.,0.,0.,0.,0.,0.,0.,0.,0.,0.,0.,0.,0.,0.,1.187168,0.,0.,0.,0.,0.,0.,0.,0.,0.,0.,0.,0.,0.,0.,0.,0.,0.,0.,1.579212,0.,1.579212,0.,0.,0.,0.,0.,0.,0.,0.,0.,0.,0.,0.,0.,0.,0.,1.385006,0.,0.,0.,0.,0.,0.,0.,0.,1.222187,0.,1.794667,0.,0.,0.,0.,1.549484,0.,1.549484,0.,0.,0.,0.,0.,0.,0.,0.,0.,0.,0.,1.549484,0.,0.,0.,0.,0.,0.,0.,0.,1.855765,0.,0.,0.,0.,0.,0.,0.,1.042615,0.,0.,0.,0.,0.,0.,0.,0.,0.,1.489948,0.,0.,0.,0.,0.,0.,0.,0.,1.077195,0.,1.077195,0.,0.,0.,0.,0.,1.16949,1.856483,0.,0.,0.,0.,0.8192,0.,0.,0.,0.,0.,0.,0.,0.,0.,0.,0.,0.,0.,0.,1.428864,0.,0.,1.846057,0.,0.,0.,0.,0.,0.,0.,0.,0.,0.,0.,0.,0.,0.,0.,0.,0.,0.,0.,0.,0.,0.,0.,0.,0.,0.,0.,0.,0.,0.,0.,0.,0.,0.,0.,0.,0.,0.,0.,0.,0.,0.,0.,0.,0.,0.,0.,0.,0.,0.,0.,0.,0.,0.,0.,0.,0.,0.,0.,0.,0.,0.,0.,0.,0.,0.,0.,0.,0.,0.,0.,0.,0.,0.,0.,0.,0.,0.,0.,0.,0.,0.,0.,0.,0.,0.,0.,0.,0.,0.,1.24592,0.,0.,0.,0.,0.,0.,0.,0.,0.,0.,0.,1.800345,0.,0.,0.,0.,0.,0.,0.,0.,1.876447,0.,0.,0.,0.,0.,0.,0.,0.,1.098489,0.,0.,0.,0.,1.091476,0.,0.,0.,0.,0.,0.,1.693365,1.693365,0.,0.,0.,0.,0.,0.,0.,0.,0.,1.750957,0.,0.,1.750957,0.,0.,0.,0.,0.,0.,0.,0.,0.,0.,0.,0.,0.,0.,0.,0.,0.,1.027539,1.616199,0.,1.750957,0.,0.,1.750957,0.,0.,0.,0.,0.,0.,0.,0.,0.,0.,0.,0.,0.,0.,0.,0.,0.,0.,0.,0.,0.,0.,0.,1.224333,0.,0.,0.,0.,0.,0.938191,1.304767,0.938191,0.,0.,0.,0.,0.,0.,0.,0.,0.,0.,0.,0.,0.,0.,0.,0.,0.,0.,0.,0.,0.,0.,0.,0.,0.,0.,0.,0.,0.,0.,0.,0.,0.,0.,0.,0.,0.,0.,0.,0.,0.,0.,0.,0.,0.,1.415545,0.,0.,0.,0.,0.,0.,0.,0.,0.,0.,0.,0.,0.,0.,0.,0.,0.,0.,0.,0.,0.,0.,0.,0.,0.,0.,0.,0.,0.,0.,0.,0.,0.,0.,0.,0.,0.,0.,0.,0.,1.113743,0.,0.,0.,0.,0.,0.,0.,0.,0.,0.,0.,0.,0.,0.,0.,0.,0.,0.,0.,0.,0.,0.,0.,0.,0.,0.,0.,0.,0.,0.,0.,0.,0.,0.,0.,0.,0.,0.,0.,0.,0.,0.,0.,0.,0.,2.311694,0.,2.311694,0.,0.,0.,0.,2.311694,2.311694,0.,0.,0.,2.311694,0.,0.,0.,0.,0.,0.,0.,0.,0.,0.,0.,0.,0.,0.,0.,0.,0.,0.,0.,0.,0.,0.,0.,0.,0.,0.,0.,0.,0.,0.,0.,0.,0.,0.,0.,0.,0.,0.,0.,0.,0.,0.,0.,0.,0.,0.,0.,0.,0.,0.999493,0.,0.,0.,0.,0.,0.,0.,1.912094,0.,0.,0.,0.,0.,0.,0.,0.,0.,0.,0.,0.,0.,0.,0.,0.,0.,0.,0.,0.,0.,0.,0.,0.,0.,0.,0.,1.207955,0.,0.,0.,0.,0.,0.,0.,1.046984,0.,0.,0.,0.751649,0.,0.,0.,0.,0.,0.,0.,0.,0.,0.,0.,0.,0.,0.,0.,1.533409,0.,0.,2.250569,0.,0.,0.,0.,0.,2.096115,0.,0.,0.,0.,0.,0.,0.,0.,0.,0.,1.489805,0.,0.,0.,0.,0.,0.,0.,0.,0.,2.395951,0.,0.,0.,0.,0.,0.,0.,0.,0.,0.,0.,0.,0.,0.,0.,0.,0.,0.,0.,0.,0.,0.,0.,0.,2.18831,2.18831,0.,0.,0.,0.,0.,0.,0.,1.301942,0.,0.,1.212597,0.,0.,0.,0.,1.555484,0.,0.,0.,0.,0.,0.,1.078151,0.,0.,0.,0.,0.,1.078151,0.,0.,0.,0.,0.,0.,0.,0.,0.,0.,0.,0.,0.,0.,0.,0.,0.,1.947845,0.,0.,0.,0.,0.,0.,0.,0.,0.,0.,0.,0.,0.,0.,0.,0.,0.,0.,0.,1.665248,0.,0.,0.,0.,0.,0.,0.,0.,0.,0.,0.,0.,0.,0.,0.,0.,0.,0.,0.,0.,0.,0.,0.,0.,0.,0.,0.,0.,0.,0.,0.,0.,0.,0.,0.894793,0.,0.,0.,0.,0.,0.,0.,0.,0.,0.,0.,0.,0.,0.,0.,0.,0.,0.,0.,0.,0.,0.,0.,0.,0.,0.,0.,0.,0.,1.008986,0.,0.,0.,0.,0.,0.,0.,0.,0.,0.,0.,0.,0.,0.,0.,0.,0.,0.,0.,0.,0.,0.,0.,0.,0.,0.,0.,0.,0.,0.,1.235271,0.,1.235271,0.,0.,0.,0.,0.,0.,0.,0.,0.,0.,0.,0.,0.,0.,0.,0.,0.,0.,0.,0.,0.,0.,0.,0.,0.,0.,0.,0.,0.,0.,0.,0.,0.,0.,0.,0.,0.,0.,0.945756,0.,0.,0.,0.,0.,0.,0.,0.,1.539382,0.,0.,0.,0.,0.,0.,0.,0.,0.,0.,0.,0.,0.,0.,0.,0.,0.,0.,0.,0.,1.701655,0.,0.,0.,0.,0.,0.,1.528631,0.,0.,0.,0.,0.,0.,0.,0.,0.,0.,0.,0.,0.,0.,0.,0.,0.,0.,0.,0.,0.,0.,0.739194,0.,0.,0.,0.,0.,0.,0.,0.,0.,0.,0.,0.,0.,0.,0.,0.,1.542816,1.430193,0.,0.,1.430193,0.,1.430193,0.,0.,0.,0.,1.104432,0.,0.,1.104432,0.,1.373672,0.,0.929596,0.,1.328834,0.,0.,0.,0.,0.,0.,0.,0.,0.,0.,0.,0.,0.,0.,0.,0.,0.,0.,0.,0.,0.,0.,0.,0.,0.,0.,0.,0.,0.,0.,0.,0.,0.,0.,0.,0.,1.127169,0.,0.,0.813559,0.,0.,0.,1.095438,0.,0.,0.,0.,0.,0.,0.,0.,0.,0.,0.,0.,0.,0.,0.,1.095438,0.,0.,0.,1.095438,0.,0.,0.,0.,0.,0.,0.,0.,0.,0.,0.,0.,0.,0.,0.,0.,0.,0.,0.,0.,0.,0.,0.,0.,0.,0.,0.938346,0.,0.,0.,0.,2.609627,0.,0.,0.,0.,1.93311,0.,0.,0.847973,0.,0.,0.,0.,0.,0.,0.,0.,0.,0.,0.,0.,0.,0.,0.,0.,0.,0.,0.,1.230721,0.,1.371569,0.,0.,0.,0.,0.,0.,0.,0.,0.,0.,0.,0.,0.,0.,0.996691,0.,0.,1.551698,0.996691,0.,1.579775,1.147259,0.,0.,0.,0.,0.,0.,0.,0.,0.,0.,0.,1.298434,0.,0.,0.,0.,0.,0.,0.,0.820404,1.298434,1.298434,0.,0.,0.,0.,0.,0.,0.,1.020289,0.,0.928083,0.,0.,0.,0.,0.,0.,0.,0.,0.,0.,0.,0.,0.,0.,0.,0.,0.,0.,0.,0.,0.,0.,0.,0.,0.,0.,0.,0.,0.,0.,0.,0.,0.,0.,0.,0.,0.,0.,0.,0.,0.,0.,0.,0.,0.,0.,0.,0.,0.,0.,0.,0.,0.,0.,0.,0.,0.,0.,0.,0.,0.,0.,0.,0.,0.,0.,0.,0.,0.,0.,0.,0.,0.,0.,0.,0.,0.,0.,0.,0.,0.,0.,0.,0.,0.,2.042026,0.,0.,0.,0.,0.,0.,0.,0.,0.,0.,0.,0.,1.420175,0.,0.,0.,0.,0.,1.338673,0.733931,0.,0.,0.,0.,0.,0.,0.,0.,0.,0.,0.,0.,0.,0.,0.,0.,0.,0.,0.,0.,0.,0.,0.,0.,0.,0.,0.,0.,0.,0.,0.,0.,0.,0.,0.,0.,0.,0.,0.,0.,0.,0.999977,0.,0.,0.,0.,0.,0.,0.,0.,0.,0.,0.,0.,0.,0.,0.,0.,0.,0.,0.,0.,0.,0.,0.,0.,0.,0.,0.,0.955938,0.,1.473745,0.,0.,0.,0.,0.,0.,0.,0.,0.,0.,0.,0.,0.,0.,0.,0.,0.,0.,0.,0.,0.,0.,0.,1.005999,0.,0.,0.,0.,0.,0.,0.,0.,0.,0.,0.,0.,0.,0.,0.,0.,0.,0.,0.,0.,0.,0.,0.,0.,0.,0.,0.,0.,0.,0.,0.,0.,0.,0.,0.,0.,0.,0.,0.,0.,0.,0.,0.,2.001529,0.,0.,0.,0.,0.,1.292442,0.,0.,0.,0.,0.,0.,0.,0.,0.,0.,0.,0.,0.,0.,0.,0.,0.,0.,0.,0.,0.,0.,0.,0.,0.,0.,0.,0.,0.,0.,0.,0.,0.,0.,0.,0.,0.,0.,0.,0.,0.,0.,0.,0.,0.,0.,0.,0.,0.,0.,0.,0.,0.,0.,0.,0.,0.,0.,0.,0.,0.,0.703515,0.,0.,0.,0.,1.280112,0.,0.,0.,0.,0.,0.,0.,0.,0.,0.,0.,0.,0.,0.,0.,0.,0.,0.,0.,0.,0.,0.,0.,0.,0.,0.927137,0.,0.,0.,1.352166,0.,0.,0.,0.,0.,0.,0.,0.,0.,0.,0.,0.,0.,0.,0.,0.,0.,0.,0.,0.,0.,0.,0.,0.,0.,0.,0.,0.,0.,0.,0.,0.,0.,0.,0.,0.,0.,0.,0.,0.,0.,0.,0.,1.648001,0.,0.,0.,0.,0.,0.,1.648001,0.,0.,0.,0.,0.,0.,1.185119,0.,0.,0.,0.,0.,0.,0.,0.,0.,0.,0.,0.,0.,0.,0.,0.,0.,0.,0.837709,0.,0.,0.,0.,0.,0.,0.,0.,0.,0.,0.,0.,0.,0.,0.,0.,0.,0.,0.,0.,0.,0.,0.,0.,0.,0.,0.,0.,0.,1.479249,0.,0.,0.,0.,0.,1.479249,0.,0.,0.,0.,0.,0.,0.,0.,1.599304,1.599304,1.599304,0.,0.,0.,0.,0.,0.,1.36737,0.,0.,0.,0.,0.,0.,0.,0.,0.,0.,0.,0.,0.,0.,0.,0.,0.,1.183399,0.,0.,0.,0.,0.,0.,0.,0.,0.,0.,0.,0.,0.,0.,0.905371,0.,1.188178,0.,0.,0.,0.,1.473213,0.,0.,0.,0.,0.,0.,0.,0.,0.,0.,0.,0.,0.,0.,0.,0.,0.,0.,0.,0.,0.,0.,0.,0.,0.,0.,0.,0.,0.,0.,1.585098,0.,1.562944,0.,0.,0.,0.,0.,1.520208,0.,0.,0.,1.520208,0.,0.,0.,1.420067,1.520208,1.779797,0.,1.420067,0.,0.,0.,1.520208,0.,0.,0.,1.520208,0.,0.,0.,0.,0.,0.,0.,0.,0.,0.,0.,0.,0.,0.,0.,0.,0.,0.,0.,1.110286,0.,0.,0.,0.,0.,0.,0.,0.736067,0.,0.,0.,0.,0.,0.,0.,0.,0.,0.,0.,0.,0.,0.,0.,0.,0.,0.,0.,0.,0.,0.,0.,0.,0.,0.,0.,0.,0.,0.,0.,0.,0.,0.,0.,0.,0.,1.720213,0.,0.,0.,0.,0.,0.,0.,0.,0.,0.,0.,0.,0.,0.,0.,0.,0.,0.,0.,0.,0.,0.,0.,0.,0.,0.,0.,0.,0.,0.,0.,0.,0.,0.,0.,0.,0.,0.,0.,0.,0.,0.,0.,0.,0.,1.420845,0.,0.,0.,0.,0.,1.420845,0.,0.,0.,0.,0.,1.420845,0.,0.,0.,0.,0.,1.330813,0.,0.,1.360227,0.,0.,0.,0.,0.,0.,0.,0.,0.,0.,0.,1.330813,0.,0.,1.330813,0.,0.,0.,0.,0.,0.,0.,0.,1.330813,0.,0.,0.,0.,0.,0.,0.,0.,0.,0.,0.,1.197231,0.,0.,0.,0.,0.,0.,0.,0.,0.,0.,0.,0.,0.,0.,0.,0.,0.,0.,0.,0.,0.,0.,0.,0.,0.,0.,0.,0.,0.,0.,0.,0.,0.,0.,0.,0.,0.,0.,0.,0.,0.,0.,0.,0.,0.,0.,0.,0.,1.926497,0.,0.,0.,0.,1.926497,0.,0.,0.,0.,0.,0.,0.,0.,0.,0.,0.,0.,0.,0.,0.,0.,0.,0.,0.,0.,0.,0.,0.,0.,0.,0.,0.,0.,0.,0.,0.,0.,0.,0.,0.,0.,0.,0.,0.,0.,0.,0.,0.,0.,0.,0.,0.,0.,0.,0.,0.,0.,0.,0.,0.,0.,0.,0.,0.,0.,0.,0.,0.,0.,0.,0.,0.,0.,0.,0.,0.,0.,0.,0.,0.,0.,0.,0.,0.,0.,0.,0.,0.,0.,0.,0.,0.,0.,1.383883,0.,0.,0.,0.,0.,0.,0.,0.,0.,0.,0.,0.,0.,0.,0.,0.,0.,0.,0.,0.,0.,0.,0.,0.,0.,0.,1.144064,0.,0.,0.,0.,0.,0.,0.,0.,1.286817,0.,0.,0.,0.,0.,0.,0.,0.,0.,0.,0.,0.,0.,0.,0.,0.,0.,0.,0.,0.,0.,0.,0.,0.,0.,0.,0.,0.,0.,0.,0.,0.,0.,0.,0.,0.,0.,0.,0.,0.,1.128231,0.869495,0.,0.,0.,0.,0.,0.,0.,0.,0.,0.,0.,0.,0.,0.,0.,0.,0.,0.,0.,0.,0.,0.,0.,0.,0.,0.,0.,0.,0.,0.,0.,0.,0.,0.,0.,0.,0.,1.294041,0.,0.,1.771602,0.,0.,0.,1.641628,0.,0.,0.,0.,0.,0.,0.,0.,0.,0.,0.,1.989142,0.,1.989142,0.,0.,0.,0.,0.,0.,0.,0.,0.,0.,0.,0.,0.,0.,0.,0.,0.,0.,0.,0.,0.,0.,0.,0.,0.,1.6742,0.,0.,0.,0.,0.,0.,0.,0.,0.,0.,0.,0.,0.,0.,0.,0.,0.,0.,0.,0.,0.,0.,0.,0.,0.,0.,0.,0.,0.,0.,0.,0.,0.,0.,0.,0.,0.,0.,0.,0.,0.,0.,0.,0.,0.,0.,0.,0.,0.,0.,0.,0.,0.,0.,0.,0.,0.,0.,0.,0.,0.,0.,0.,0.,0.,0.,0.,0.,0.,0.,0.,0.,0.,0.,0.985635,0.,0.,0.,0.,0.,0.,0.,0.,0.,0.,0.,0.,0.,0.,0.,0.,0.,0.,0.,0.,0.,0.,0.,0.,0.,0.,1.069335,1.069335,0.,0.,0.,0.,0.,0.,0.,0.,0.,0.,0.,0.,0.,2.383751,2.383751,0.,0.,2.383751,2.383751,0.,0.,0.,0.990474,0.,0.,0.,1.005001,0.,0.,0.,0.,0.,1.743255,0.,0.,1.743255,0.,0.,0.,1.992744,0.,0.897491,0.,0.,0.,0.,0.,0.,0.,0.,0.,0.,0.,0.,0.,0.785559,0.,1.098313,1.098313,0.,0.,1.248555,0.,0.,0.,0.,0.,0.,0.,0.,0.,0.,0.,0.,0.,0.,0.,0.,0.,0.,0.,1.154645,0.,0.,0.,0.,0.,0.,0.,0.,0.,0.,0.,0.,2.384063,0.,0.,2.384063,1.979781,0.,2.697333,1.979781,0.,0.,0.,0.,0.,0.,0.,0.,0.,0.,0.,0.,0.,0.,0.,0.,0.,0.,0.,0.,0.,0.,0.,0.,0.,0.,0.,0.,0.,0.,0.,1.979781,0.,0.,0.,0.,0.,0.,0.,0.,1.439319,0.,1.348735,0.,0.,0.,0.,1.070954,1.399357,1.399357,0.,0.,0.,0.,0.,1.174067,0.,0.,1.252944,0.,0.,0.,0.,0.,0.,0.,0.,0.,0.,0.,0.,0.,0.,0.,0.,0.,0.,0.,0.,0.,0.,0.,0.,0.,0.,0.,0.,0.,0.,0.,0.,0.,0.,0.,0.,0.,0.,1.471373,0.,0.,0.,0.,0.,1.179564,0.,1.779728,0.,0.,0.,0.,0.,0.,0.,0.,0.,0.,0.,2.097128,0.,0.,0.,0.8157,0.,0.,0.,0.,0.,0.,0.,0.,0.,0.,0.,0.,0.,0.,0.,0.,0.,0.,0.,0.,0.,0.,0.,0.,0.,0.,0.,0.,0.,0.,0.,0.,0.,0.,0.,0.,0.,0.,0.,0.,0.,0.,0.,0.,0.,0.,0.,0.,0.,0.,0.,0.,0.,0.,0.,0.,0.,0.,0.,0.,0.,0.,0.,0.,0.,0.,0.,0.,0.,0.,0.,0.,0.,0.,0.,0.,0.,0.,0.,0.,0.,0.,0.,0.,0.,0.,0.,0.,0.,0.,0.,0.,0.,0.,0.,0.,0.,0.,0.,0.,1.409646,0.,0.,0.,0.,0.,0.,0.,0.,0.,0.,0.,0.,0.,0.,0.,0.,0.,0.,0.,0.,0.,0.,0.,0.,0.,0.,0.,0.,0.,0.,0.,0.,0.,0.,0.,0.,0.,0.,0.,0.,0.,0.,0.,0.,0.,0.,0.,0.,0.,0.,0.,0.,0.,0.,0.,0.,0.,0.,0.,0.,0.,0.,0.,1.384702,0.,0.,0.,0.,0.,1.364731,0.,0.,0.,0.,0.,0.,0.,0.,0.,0.,0.,0.,0.,0.,0.,0.,0.,0.,0.,0.87006,0.,0.,0.,0.,0.,0.,0.,0.,0.,0.,1.61209,0.,0.,0.,0.,0.,0.,0.,0.,0.,0.,0.,0.,0.,0.,0.,0.,0.,0.,0.,0.,0.,0.,0.,0.,0.,0.,0.,0.,0.,0.,0.,0.,0.,0.,0.,0.,0.,0.,0.,0.,0.,0.,0.,0.,0.,0.,0.,0.,0.,0.,0.,0.,0.,0.,0.,0.,0.,0.,0.,0.,0.,0.,0.,0.,0.,0.,0.,0.,0.,0.,0.,0.,0.,0.,0.,0.,0.,0.,0.,0.,0.,0.,0.,0.,0.,0.,0.,0.,0.,0.,0.,0.,0.,0.,0.,0.,0.,0.,0.,0.,0.,0.,0.,0.,0.,0.,0.,0.,0.,0.,0.,0.,0.,0.,0.,0.,0.,0.,0.,0.,0.,1.265068,0.931723,0.,0.,0.,0.,0.,1.779434,0.,0.,0.,0.,0.,0.,0.,0.,0.,0.,0.,0.,0.,0.,0.,0.,0.,0.,0.,0.,0.,0.,0.,0.,0.,0.,0.,1.421814,0.,0.,1.421814,0.,0.,0.,0.,0.,0.,0.,0.,0.,0.,0.881491,0.,0.,0.,0.,0.,0.,1.693798,0.,1.693798,0.,0.,2.263479,2.263479,0.,0.,1.198507,0.,1.268266,0.,0.,1.340333,1.839698,0.,0.,0.,0.,0.,0.,1.839698,0.,1.340333,0.,0.,0.,0.,0.,0.,0.,0.,0.,0.,1.960847,1.602877,0.,1.960847,0.81955,0.,0.,0.,0.,0.,0.,0.,0.,0.,0.,0.,0.,0.,0.,0.,0.,0.,0.,0.,0.,0.,0.,0.,0.,0.,0.,0.,0.,0.,0.,0.,0.,0.,0.,0.,0.,0.,0.,0.,0.,0.,0.,0.,0.,0.,0.,0.,0.,0.,0.,0.,0.,0.,0.,0.,0.,0.,0.,0.,0.,0.,0.,0.,0.852836,0.,1.655136,0.,0.,0.,0.,0.,0.,0.,0.,1.630178,0.,0.,0.,0.,1.630178,0.,0.,0.,0.,1.786548,0.,1.786548,0.,0.,0.,1.525843,0.,0.,0.,0.,0.,0.,0.,0.,0.,0.,0.67614,1.157996,0.,0.,0.,0.,0.,0.,0.,0.,0.,0.,0.,0.,0.,0.,0.,1.485222,0.,0.,0.,0.,0.,1.485222,0.,0.,0.,0.,0.,1.269389,0.,0.,0.,0.,0.,1.822402,0.,0.,0.,1.551091,0.,0.,0.,1.354754,0.,0.,0.,0.,0.,1.373211,0.,0.,0.,0.,0.,2.152745,0.,0.,0.,0.,0.,1.76813,0.,0.,0.,0.,1.14906,0.,0.,0.,1.43608,0.,0.,0.,1.119252,0.,0.,0.,0.,0.,0.,0.,0.,0.,0.,0.,1.14906,0.,0.,0.,0.,0.,0.,0.,0.,0.,0.,0.,1.119252,0.,0.,0.,0.,0.,0.,0.,0.851964,0.,0.,0.,0.,0.,0.,0.,0.,0.,0.,0.,0.,0.,0.,0.,0.,0.,0.,0.,0.,0.,0.,0.,0.,0.,0.,0.,0.,0.,0.,0.,0.,0.,0.,0.,0.,0.,0.,0.,1.467704,0.,1.467704,0.,1.467704,1.467704,0.,0.965523,0.,0.965523,0.,0.,0.,0.,1.657684,0.,0.,0.,0.,0.,1.657684,0.,0.,0.,0.,0.,0.,0.,0.,0.,0.,0.,0.,0.,1.146618,0.,0.,0.,0.,0.,0.,0.,1.110618,1.202125,0.,0.,0.,0.,0.,0.,0.966874,0.,0.755213,0.,0.,0.755213,1.236187,0.,0.,0.,0.,0.,1.236187,0.,0.,0.961435,0.,0.,0.,0.,1.2584,0.,0.,0.,0.,0.,0.,0.,0.,1.284278,0.,0.,0.,0.,0.,0.,0.,0.,0.,0.,0.,0.,0.,0.,0.,0.,0.,0.,0.,0.,0.,0.,0.,0.,0.,0.,0.,0.,0.,0.,0.,0.,0.,0.,0.,0.,0.,0.,0.,0.,0.,0.,0.761403,0.,0.,1.504484,0.,0.,0.761403,1.504484,0.,0.,0.,0.,0.,0.,0.,0.,0.995562,0.,0.,0.,0.,0.995562,0.,0.,0.,0.,0.,0.,0.,0.,1.443045,0.,0.,0.,0.,0.,1.703729,0.,1.272575,0.791344,0.,0.,0.,0.,0.824625,0.,0.,0.,0.,0.,0.,0.,0.,0.,0.,0.,0.,0.,0.,0.,0.,0.,0.,0.,0.,0.,0.,0.,0.,0.,0.,0.,0.,0.,0.,0.,0.,0.,0.,0.,0.,0.,0.,0.,0.,0.,0.,0.,0.,0.,0.,0.,0.,0.,0.,0.,0.,0.,0.,0.,0.,0.,0.,0.,0.,0.,0.,0.,0.,0.,0.,0.,0.,0.,0.,2.226227,0.,0.,0.,0.,2.254291,0.,0.,0.,0.,0.,0.,1.508071,0.,1.508071,0.,0.,0.,0.,0.,0.,0.,0.,0.,0.,1.476768,0.,0.,0.,0.,0.,0.,0.,0.,0.,0.,0.,0.,0.,0.,0.,0.,0.,0.,0.,0.,0.,0.,0.,0.,0.,0.,0.,0.,0.,0.,0.,0.,0.,0.,0.,0.,0.,0.,0.,0.,0.,0.,0.,0.,0.,0.,0.,0.,0.,0.,0.,0.,0.,0.,0.,0.,1.245753,0.,0.,0.,0.,0.,0.,0.,0.,0.,0.,0.,0.,0.,0.,0.,0.,0.,0.,0.,0.,0.,1.523561,1.340517,0.,0.,0.,0.,1.344669,0.,0.955624,0.,1.043245,0.,0.,0.,0.,1.183283,0.,0.,0.,1.183283,0.,0.,0.,0.,0.,0.,0.,0.,0.,0.,0.,0.,0.,0.,0.,0.,0.,0.,0.,0.,0.,0.,0.,0.984781,0.,0.,0.,1.429127,0.,0.,0.,0.,0.,0.,0.,0.956232,0.,0.,0.880727,0.,0.,0.,0.,0.,0.,0.,0.,0.,0.,0.,0.,0.,0.,0.,0.,0.,0.,0.,0.,0.,0.,0.,0.736425,0.,0.,0.,0.,0.,0.,0.,0.,0.760993,0.,0.,0.,0.,0.,0.,0.,1.136889,0.,0.,0.,0.,0.,0.,0.936958,0.,0.,0.,0.,0.,0.,0.,0.,0.,0.,0.,0.946011,0.,0.,0.,0.946011,0.,0.,0.,0.,0.,0.,0.,0.946011,0.,0.,0.,0.,0.,0.,0.,0.,0.,0.,0.,0.,0.,0.,0.,0.,0.,0.,0.,0.,0.,0.,0.,0.,0.,0.,0.,0.,0.,0.,0.,1.370698,0.,0.,0.,0.,0.,0.,0.,0.,0.,0.,0.,0.,0.,0.,0.,0.,0.,0.,0.,0.,0.,0.,0.,0.,0.,0.,0.,0.,0.,0.,0.,0.,0.,0.,0.,0.,0.,0.,0.,0.,0.,0.,0.,0.,0.,0.,0.,0.,0.,0.,0.,0.,0.,0.,0.,0.,0.,0.,0.,0.,0.,0.,0.,0.,1.509361,0.,0.,0.,0.,0.,0.,0.,0.,0.,0.,0.,0.,0.,0.,0.,0.,0.,0.,0.,0.,0.,0.,0.,0.,0.,0.,0.,0.,1.183015,0.,0.,0.,0.,0.,0.,0.,0.,0.990552,0.,0.,0.,0.,0.,0.,0.,0.,0.,0.,0.,0.,0.,1.387574,1.243353,0.,0.,1.243353,0.,0.,0.,1.243353,0.,0.,0.,0.,0.,0.,0.,1.243353,0.,0.,0.,1.387574,0.,0.,0.,0.,0.,0.,0.,1.89934,1.193255,0.,0.,0.,0.,0.,0.,0.,0.,0.,0.,1.243353,0.,0.,0.,1.243353,0.,0.,0.,1.243353,0.,0.,0.,1.243353,0.,0.,0.,0.,0.,0.,0.,0.,0.,0.,0.,0.,0.,0.,0.,0.,0.,0.,0.,0.,0.,0.,0.,0.,0.,0.,0.,0.,0.,0.,0.,0.,0.,0.,0.,0.,0.,0.,0.,0.,0.,0.,0.,0.,0.,0.,0.,0.,0.,0.,0.,0.,0.,0.,0.,0.,0.,0.,0.,0.,0.,0.,0.,0.,0.,0.,0.,0.,0.,0.,0.,0.,0.,0.,0.,0.,0.,0.,1.000375,1.004165,0.,0.,0.,0.,0.,0.,0.,0.,0.,0.,0.,0.,0.,0.,0.,0.,0.,0.,0.,0.,0.,0.,0.,0.,0.,0.,0.,0.,0.,0.,0.,0.,0.,0.,0.,0.,0.,0.,0.,0.,0.,0.,0.,0.,0.,0.,0.,0.,0.,0.,0.,0.,0.,0.,0.,0.,0.,0.,0.,0.,1.465682,0.,0.,0.,0.,0.,0.,0.,0.,0.,0.,0.,0.,0.,0.,0.,0.,0.,0.,0.,0.,1.123013,0.,0.,0.,0.,0.,0.,0.,0.,0.,0.,0.,0.,0.,0.,1.212122,0.,0.,0.,0.,0.,0.,0.,0.,0.,0.,0.,0.,0.,0.,0.,0.,0.,0.,0.,0.,0.908743,0.,0.,0.,0.,0.,0.,0.,0.,0.,0.,0.,0.,1.29174,0.,0.,0.,0.,0.,0.,0.,0.,0.,0.,0.,1.123194,0.,2.377624,0.,0.,0.,0.,0.,0.,0.,0.,0.,0.,0.,0.,0.,0.,0.,0.,0.,0.,0.,0.,0.,0.,0.,0.,0.750507,0.,0.,0.,0.,0.,0.,0.,0.,0.,0.,0.,1.054093,0.,0.,0.,0.,0.,0.,0.,0.828694,0.,0.,0.,0.,0.,0.,0.,0.,0.,0.,0.,0.,1.382115,1.382115,0.,0.,0.,0.,1.128605,1.128605,0.,0.,0.,0.,0.,0.,0.,0.,0.,0.,0.,0.,0.,0.,0.,0.,0.,0.,0.,0.,0.,0.,0.,0.,0.,0.,0.,0.,0.,0.,1.441218,0.,0.,1.977083,0.,0.,0.,0.,0.,0.,0.,0.,0.,0.,0.,0.,0.,0.,0.,0.,0.,0.,1.016974,0.,0.,0.,0.,0.,1.016974,1.141129,1.141129,0.,0.,0.,1.741973,0.,0.,0.,0.,1.741973,0.,0.889191,0.,0.,0.,0.,0.,1.640857,0.,0.,0.,1.905584,1.905584,2.178095,1.576562,0.,0.,0.,0.,0.,0.,0.,0.,0.,0.,0.,0.,0.,0.,0.,0.,0.,1.199042,0.,0.,0.,0.,0.,0.,0.,0.,0.,0.,1.186202,0.,0.,1.432437,0.,0.,1.328814,0.,0.,0.,0.,0.,1.328814,0.,0.,0.,0.,0.,1.48735,0.,0.,0.,0.,0.,1.432437,0.,0.,0.,0.,0.,1.48735,0.,0.,1.432437,0.,0.,0.,0.,0.,1.48735,0.,0.,0.,0.,0.,0.,0.,0.,0.,0.,0.,0.,0.,0.,0.,0.,0.,0.,0.,0.,0.,1.343793,0.,1.233302,0.,0.,0.,0.,0.,0.,0.,0.,0.,1.699493,0.,0.,0.,0.,0.,1.768203,0.,0.,0.,0.,0.,0.,0.,0.,0.,0.,0.,0.,0.,0.,0.,0.,0.,0.,0.,0.,0.,0.,0.,0.,0.,0.,1.095795,0.,0.,0.,0.,0.,0.,0.,1.890768,0.,0.,0.,0.,0.,0.,0.,0.,0.,1.890768,0.,1.890768,0.,0.,0.,1.890768,0.,0.,0.,1.044051,0.,0.,0.,0.,0.,0.,0.,0.,0.,0.,0.,0.,0.,0.,0.,0.,0.,0.,0.,0.,0.,0.,0.,0.,0.,0.,0.,0.,0.,0.,0.,0.,0.,0.,0.,0.,0.,0.,0.,0.,0.,0.,0.,0.,0.,0.,0.,0.,0.,0.,0.,0.,0.,0.,0.,0.,0.,0.,0.,0.,0.,0.,0.,0.,0.,0.,0.,0.,0.,0.,0.,0.,0.,0.,0.,0.,0.,0.,0.,0.,0.,0.,0.,0.,0.,0.,0.,0.,0.,0.,0.,0.,0.,0.,0.,1.788556,1.788556,0.,2.045193,0.,1.541659,0.,1.04263,0.,0.,0.,0.,1.286342,0.,0.,1.691715,2.072664,0.,0.,1.691715,0.,1.500617,0.,0.,0.,0.,0.,0.,0.,0.,0.,0.,0.,0.,0.,0.,0.,0.,0.,0.,0.,0.,0.,0.,0.,0.,0.,0.,0.,0.,0.793367,0.,0.,0.,0.,0.,0.,0.,0.,0.,0.,0.,0.,0.,0.,0.,0.,0.,0.,0.,0.,0.,0.,0.,0.,0.,2.207812,0.,0.,0.,0.,0.,0.,0.,0.,0.,0.86851,0.,0.,0.,2.164317,0.,2.164317,1.980762,0.,0.,0.,0.,0.,0.,0.,0.,0.,0.,0.,0.,0.,0.,0.,0.,0.,0.982497,0.,0.,0.,0.,0.,0.,0.,0.,0.,0.,0.,1.285473,0.,0.,0.,0.,0.,0.,0.,0.,0.,0.,0.,0.,0.,0.,0.,0.,0.,0.,0.,0.,0.,0.,0.,0.,0.,0.,0.,0.,0.,0.,0.,0.,0.,0.,0.,0.,0.,0.,0.,0.,0.,0.,0.,0.,0.,0.,0.,0.,0.,0.,0.,0.,0.,0.,0.,1.319608,0.,0.,0.,0.,0.,0.,1.224545,0.,0.,0.,0.,0.,0.,0.,0.,0.,0.,0.,0.,0.,0.,0.,0.,0.,0.,0.,0.,0.,0.,0.,0.,1.096095,0.,0.,1.096095,0.,0.,0.,0.,0.,0.,0.,1.096095,0.,0.,0.,0.,0.,0.,0.,0.,0.,0.,0.,0.,1.566236,2.157099,1.17305,0.,2.157099,1.714044,0.,1.714044,0.,0.,2.157099,1.714044,0.,0.,0.,0.,0.,0.,0.,0.,0.,0.,0.,0.,0.,0.,0.,0.,0.,0.,0.,1.100656,1.100656,0.,0.,0.,0.,0.,0.,0.,0.,0.,0.,0.963433,0.,0.963433,0.,0.,0.,0.,0.,0.,0.,0.,0.,0.,0.,0.,0.,0.,0.,0.,0.,0.,0.,0.,0.,0.,0.,0.,0.,0.,0.,0.,0.,0.,0.,0.,0.,0.,0.,0.,0.,0.,0.,0.,0.,0.,0.,0.,0.,0.,0.,0.,0.,0.,0.,0.,0.,0.,0.,0.,0.,0.,0.,0.,0.,0.,0.,0.,0.,0.,0.,0.,0.,0.,0.,0.,0.,0.,0.,0.,0.,0.,0.,0.,0.,0.,0.,0.,0.,0.,0.,0.,0.,0.,0.,1.046951,0.,0.,0.,0.,0.,0.,0.,0.,0.,0.,0.,0.,0.,0.,0.,0.,0.,0.,0.,0.,0.,0.,0.,0.,0.,1.451561,0.,0.,0.,0.,0.,0.,0.,0.,0.,0.,0.,0.,0.,0.,0.,0.,0.,0.,0.933889,0.,1.146816,0.,0.,0.,1.146816,0.,0.,0.,0.,0.,0.,0.,0.,0.,0.,0.,0.,0.,0.,0.,0.,0.,0.,0.,1.146816,0.,0.,0.,0.,0.,0.,0.,0.,0.,0.,0.,0.,0.,0.,0.,0.,0.,0.,0.,1.737242,0.,1.737242,1.737242,1.737242,0.,0.,0.,0.,0.,0.,0.,0.,0.,0.,1.737242,0.,0.,0.,0.,0.,0.,0.,0.,0.,0.,1.057423,0.,0.,0.,0.,0.,0.,0.,0.,0.,0.,0.,0.,0.,0.,0.,0.,0.,0.,0.,0.,0.,0.,0.,0.,0.,0.,0.,0.,0.,0.,0.,0.,0.,0.,0.,0.,0.,0.,0.,0.,0.,0.,0.,0.,1.750278,0.,0.,0.,0.,0.,0.,0.,0.,0.,0.,0.,0.,0.,0.,0.,1.612247,0.,0.,0.,0.,0.,0.,0.,0.,0.,0.,0.,1.029767,0.,0.,0.,0.,0.,0.,0.,0.,0.,0.,0.,0.,0.,0.,0.,0.,0.,0.,0.,0.,0.,0.,0.,0.,0.,0.,0.,0.,0.,0.,0.,0.,0.,0.,0.,0.,0.,0.,0.,0.,0.,0.,2.068143,0.,0.,0.,1.427583,0.,0.,0.,0.,0.,0.,0.,0.,1.74676,0.,0.,0.,0.,0.,0.,0.,0.,0.,0.,0.,0.,0.,0.,0.,0.,0.,0.,0.,0.,0.,0.,0.,0.,0.,0.,0.,0.,0.,0.,0.,0.,0.,0.,0.,0.,0.,0.,0.,0.,0.,0.,0.,0.,0.,0.,0.,0.,0.,0.,0.,0.,0.,0.,0.,0.,0.,0.,0.,0.,0.,0.,0.,0.,0.,0.,0.,0.,0.,0.,0.,0.,0.,0.,0.,0.,0.,0.,0.,0.,0.,0.,0.,0.,1.571671,0.,0.,0.,0.,0.,0.,0.,0.,0.,0.,0.,0.,0.,0.,0.,0.,0.,0.,0.,0.,0.,0.,0.,0.,0.,0.,1.442553,0.,0.,0.,0.,0.,0.,0.,0.,0.,0.,0.,0.,0.,0.,2.234081,0.,0.,0.,0.,0.,0.,0.,0.,0.,0.,0.,0.,0.,0.,0.,0.,0.,0.,0.,0.,0.,0.,0.,0.,0.,0.,0.,0.,0.,0.837896,0.,0.,0.,0.,0.,0.,0.,0.,0.,0.,0.,0.,0.,0.,0.,0.,0.,0.,0.,0.,0.,0.,0.,0.,0.,0.,0.,0.,0.,0.,0.,0.,0.,0.,0.,0.,0.,0.,0.,0.,0.,0.,0.,0.,0.,0.,0.,0.,0.,0.,0.,0.,0.,0.,0.,2.254084,0.,2.01048,0.,0.,0.,0.,0.,0.,0.,0.,0.,0.,0.,1.500085,0.,0.,0.,0.,0.,0.,0.,0.,0.,0.,1.366772,0.,0.,0.,0.,0.,0.,0.,0.,0.,1.523873,0.,0.,0.,0.,0.,0.,0.,0.,0.,0.,0.,0.,0.,0.,0.,0.,0.,0.,0.,0.,0.,0.,0.,0.,0.,0.,0.,0.,0.,0.,0.,0.,0.,0.,0.,0.,0.,0.,0.,0.,0.,0.,0.,0.,0.,0.,0.,0.,0.,0.,0.,0.,0.,1.030858,0.,0.,0.,0.875855,0.,0.,0.,0.,0.,0.,0.,0.,0.,0.,0.,0.,0.,0.,0.,0.,0.,0.,0.,0.,0.,0.,0.,1.030858,0.,0.,0.,0.,0.,0.,0.,0.,0.,0.,0.,0.,0.,0.,0.,0.,0.,0.,0.,0.,0.,0.,0.,0.,0.,0.,0.,0.,0.,0.,0.,0.,0.,0.,0.,1.092344,0.,0.,0.,0.,0.,0.,0.,0.,0.,0.,0.,0.,0.,0.,1.284759,0.,0.,1.141188,0.,0.,0.,0.,0.,0.,0.,0.,0.,0.,1.778592,0.,0.,0.,0.,0.,0.,0.,0.,0.,0.,0.,0.,0.708234,0.,0.,0.,0.,0.,0.,0.,0.,0.,0.,0.,0.,0.,0.,0.,0.,0.,0.,0.,0.,0.,0.,0.,0.,0.,0.,0.,0.,0.,0.,0.,0.,0.,0.,0.,0.,0.,0.,0.759011,0.,0.,0.,0.,0.,0.,0.,0.,0.,0.,0.,0.,0.,0.,1.333205,0.,0.,1.807598,0.,0.,0.,0.,0.,0.,0.,0.,0.,0.,0.,0.,0.,0.,0.,0.,0.,0.,0.,0.,0.,0.,0.,0.,0.,0.,0.,0.,0.,0.,0.,0.,0.,0.,0.,0.,0.,0.,0.,0.,0.,0.,2.515494,0.,0.,0.,0.,0.,0.,0.,1.362324,0.,0.,0.,0.,0.,0.,0.,0.,0.,0.,0.,0.,0.,0.,0.,0.,0.,0.,0.,0.,0.,0.,0.,0.,0.,0.,0.,0.,0.,0.,0.,0.,0.,0.,0.,0.,0.,0.,0.,0.,0.,0.,0.,0.,0.,1.658039,0.,0.,0.,0.,0.,0.,1.391489,0.,0.,0.,0.,0.,0.,0.,0.,0.,0.,0.,0.,0.,0.,1.132815,0.,0.,0.,0.,0.,0.,0.792328,0.,0.,0.,0.,1.937727,0.,0.,0.,0.,0.,0.,0.,0.,0.,0.,0.,0.,0.,0.,0.,0.,2.401997,0.,0.,0.,0.,0.,0.,0.,0.,0.,0.,0.,0.,0.,0.,2.15519,1.427305,2.15519,0.,0.,0.,0.,0.,0.,0.,0.,0.,0.,2.091219,0.,0.,0.,0.,0.,0.,0.,0.,0.,0.,0.,0.,0.,0.881479,0.,0.,0.,0.,0.,0.,0.,0.,0.,0.,0.,0.,0.,0.,0.,0.,0.,0.,0.,0.,0.,0.,0.979202,0.,0.,0.,0.,0.,0.,0.,0.,1.320344,0.,0.,0.,0.,0.,0.,0.,0.,0.,0.,0.,0.,0.,0.,1.360564,0.,0.,0.,2.187031,1.927596,2.187031,0.,0.,0.,0.,1.660363,0.,0.,0.,1.660363,1.846807,0.,0.,0.,0.,0.,1.837786,1.196017,0.,0.,0.,0.,0.,0.,0.,0.,0.,0.,0.,0.,0.,0.,0.,0.,0.,0.,0.,0.,0.,0.,0.,0.,0.,0.,0.,0.,0.,0.,0.,1.206676,0.,0.,0.,0.,0.,0.,0.,0.,0.,0.,0.,1.206676,0.,0.,0.,0.,0.,0.,0.,0.,1.206676,0.,0.,0.,0.,0.,0.,0.,0.,1.206676,0.,0.,0.,0.,0.,0.,0.,0.,0.,0.,0.,0.,0.,0.,0.,0.,0.,0.,0.,0.,0.,0.,0.,0.,0.,0.,0.,0.,0.,0.,0.,0.,0.,0.,0.,0.,0.,0.,0.,0.,0.,0.,0.,0.,0.,0.,0.,0.,0.,0.,0.,0.,0.77502,0.,0.,0.,0.,0.,0.,0.,0.,0.,0.,0.,0.,0.,0.,0.,0.,0.,0.,0.,0.,0.,0.,0.,1.918701,0.,0.,0.,1.159191,0.,0.,1.093236,0.,0.,0.,0.,0.,1.093236,0.,1.093236,0.,0.,1.093236,0.,0.,0.,0.,0.,0.,1.202068,1.026875,0.,0.,0.,0.,0.,0.,0.,0.,0.,0.,0.,0.,0.,0.,0.,0.,0.,0.,0.,0.,0.,0.,0.,0.,0.,1.208433,0.,0.,0.,0.,0.,0.,0.,1.756075,0.,0.,0.,0.,0.,0.,0.,0.,0.,0.,0.,0.,0.,0.,0.,0.,0.,0.,0.,0.,0.,0.,0.,0.,0.,0.,0.,0.,0.,1.640661,0.,0.,0.,0.,0.,1.640661,0.,1.640661,0.,0.,0.,0.,0.,0.,0.,0.,0.,1.46741,0.,1.193686,0.,0.,0.,0.,0.,0.,0.,0.,0.,0.,0.,1.35035,0.,1.374066,0.,1.647119,0.,0.,0.,0.,0.,0.,0.,0.,0.,0.,0.,0.,0.,0.,0.,0.,0.,0.,0.,0.,0.,0.,1.000178,0.,0.,0.,0.,0.,0.,0.,1.746807,1.454358,0.,0.,0.,0.,0.,0.,0.,0.,1.746807,0.,0.,0.,0.,0.,0.,0.,0.,0.,0.,0.,0.,0.,0.,0.,0.,0.,0.,0.,1.746807,0.,0.,0.,0.,1.401175,0.,0.,1.408963,0.,0.,0.,0.,0.,1.408963,0.,0.,0.,0.,0.,0.,0.,0.,0.,0.,0.,0.,0.,0.,0.,0.,0.,0.,0.,0.,0.,0.,0.,0.,0.,0.,0.,0.,0.,0.,0.,0.,0.,1.168665,0.,0.,0.,0.,0.,0.,0.,0.,0.,0.,0.,0.,0.,0.,0.,0.,0.,0.,0.,0.,0.,0.,0.,0.,0.,0.,0.,0.,0.,0.,0.,0.,0.,0.,0.,0.,0.,0.,0.,0.,0.,0.,0.,0.,0.,0.,0.,0.,1.310321,0.,0.,1.310321,0.,0.,0.,0.,0.,0.,0.,0.,0.,0.,0.,0.,0.,0.,0.,0.,0.,0.,0.,0.,0.,0.,0.,0.,0.745803,0.,0.,0.,1.0207,0.,1.172735,0.,0.,0.,0.,0.,0.,0.,0.,0.,0.,1.036295,0.,0.970731,0.,0.,0.,0.,0.,1.361156,0.,0.,0.,0.,0.,0.,0.,0.,0.,0.,0.,0.,0.,1.254074,0.,0.,0.,0.,0.,0.,0.,0.,0.,0.,0.,0.,0.,0.,0.,0.,0.,0.,0.,0.,0.,0.,0.,0.,0.,0.,0.,0.,0.,0.,0.,0.,0.,0.,0.,0.,0.,0.,0.,0.,0.,0.,0.,0.,0.,0.,0.,0.,0.,0.,0.,0.,0.,0.,0.,0.,0.,0.,0.,0.,0.,0.875584,0.,1.35507,0.,0.,0.,1.35507,0.,0.,0.,1.35507,0.,0.,0.,1.35507,0.,0.,0.,0.,0.,0.,0.,0.,0.,0.,0.,0.,0.,0.,0.,1.35507,0.,0.,0.,0.,0.,0.,0.,0.,0.,0.,0.,0.,0.,0.,0.,0.,0.,0.,0.,1.35507,0.,0.,0.,0.,0.,0.,0.,0.,0.,0.,0.,0.,0.,0.,1.169082,0.,1.169082,0.,0.,0.,0.839801,1.101983,0.,0.,0.99771,0.,0.,0.,0.,0.,0.,0.,0.,0.773419,0.,0.,0.,0.,0.,0.,0.,0.,0.,0.,0.,1.453576,0.,1.484168,0.,0.,0.,0.,0.,1.484168,0.,0.,0.,0.,0.,0.,0.,0.,0.,0.,0.,0.,0.,1.484168,0.,0.,0.,0.,0.,0.,0.,0.,0.,0.,0.,0.,0.,0.,0.,0.,0.,0.,0.,0.,0.,0.,0.,0.,0.,0.,0.,0.,0.,0.,0.,0.,0.,0.,0.,0.,0.,0.,0.,0.,0.,0.,0.,0.,0.,0.,0.,0.,0.,0.,0.,0.,0.,0.,0.,0.,0.,0.,0.,0.,0.,0.,0.,0.,0.,0.,0.,0.,0.,2.29227,0.,0.,0.,0.,0.,0.,0.,0.,0.,0.,0.,0.,0.,0.,0.,0.,0.,0.,0.925229,0.,1.489633,0.,0.,0.,0.,0.,0.,0.,0.,0.,0.,0.,0.,0.,0.,0.,0.,0.,0.,0.,0.,1.523499,0.,0.,0.,0.,0.,0.,0.,0.,1.489633,0.,0.,0.,0.,0.,0.,0.,0.,0.,0.,0.,0.,0.,0.,0.,0.,0.,0.,0.,0.,0.,0.,0.,0.,0.,0.,0.,0.,0.,0.,0.,0.,0.,0.,0.,0.,0.,0.,0.,0.,0.,0.,0.,0.,0.,0.,0.,0.,0.,0.,0.,0.,0.,0.,0.,0.,0.,0.,0.,0.,0.,0.,0.,0.,2.165456,0.,2.165456,2.165456,0.,2.165456,2.165456,0.,0.,0.,0.,0.,0.,0.,0.,0.,0.,1.010387,0.,0.,0.,0.,0.,0.,0.,0.,0.,0.,0.,0.,1.196283,0.,0.,0.,0.,0.,1.196283,0.,1.190835,0.,0.,0.,0.,1.301109,0.,0.,1.592783,0.,0.,0.,0.,0.,0.,0.,0.,0.,0.,0.,0.,0.,0.,0.,0.,0.,0.,0.,1.405811,0.,1.405811,0.,0.,0.,0.,0.,0.,0.,0.,0.,0.,0.,0.,0.,1.492227,0.,0.,0.,1.153393,1.153393,1.153393,0.,0.,0.,0.,0.,0.,0.,0.,0.,0.,0.,0.,0.,1.323146,0.,0.,0.,0.,0.,0.,0.,0.,0.,0.,0.,0.,0.,0.,0.,0.,0.,0.,0.,0.,0.,0.,0.,0.,0.,0.,0.,0.,0.,0.,0.,0.,0.,0.,0.,0.,0.,0.,0.,0.,0.,0.,0.,0.,0.,0.,0.,0.,0.,0.,1.481539,0.,0.,0.,0.,0.,0.,0.,0.,0.,0.,0.,0.,0.,0.,0.,0.,0.,0.,0.,0.,0.,0.,0.,0.,0.,0.,0.,0.,0.,0.,0.,0.,0.,0.,0.,0.,0.,0.,0.,1.481539,0.,0.,0.,1.481539,0.,0.,0.,0.,0.,0.,0.,0.,0.,0.,0.,0.,0.,0.,0.,0.,0.,0.,0.,0.,0.,0.,0.,0.,0.,0.,0.,0.,0.,0.,0.,0.,0.,0.,0.,0.,0.,0.,0.,0.,0.,0.,0.,0.,0.,0.,0.,0.,0.,0.,0.,0.,0.,0.,0.,0.,0.,0.,0.,0.,0.,0.,0.,0.,0.,0.,0.,1.624866,0.,0.,0.,0.,0.,0.,0.,0.,0.,0.,0.,0.,0.,0.999672,0.,0.,0.,0.,1.337238,0.,0.,0.,0.,0.,0.,0.,0.,0.,0.,0.,0.,0.,0.,0.,0.,0.,0.,0.,0.,0.,0.,0.,0.,0.,0.,0.,0.,0.,0.,0.,0.,0.,0.,0.,0.,0.,0.,0.,0.,0.,0.,0.,0.,0.,0.,0.,0.,0.,0.,0.,0.,0.,0.,0.,0.,0.,0.,0.,0.,0.,0.,0.,0.,0.,0.,0.,0.,0.,0.,0.,0.,0.,0.,0.,0.,0.,0.,0.,0.,1.337238,0.,0.,1.337238,0.,0.,0.,0.,0.,0.,0.,0.,0.,0.,0.,0.,0.,0.,0.,0.,0.,0.,0.,0.,1.51272,0.,0.,0.,0.,0.,1.197659,0.,0.,0.,0.,0.,0.843721,0.,0.,1.592019,0.,0.,0.,0.,0.,0.,0.,0.,0.,0.,0.,0.,0.,0.,0.,0.,0.,0.969953,0.,0.,0.,0.,0.,0.95431,0.,0.,0.,0.,0.,0.,0.,0.,0.,0.,0.,0.,0.,0.,0.,0.,0.,0.,0.,0.,0.,0.,0.,0.,1.433488,0.,0.,1.433488,0.,0.760223,0.,1.031943,0.,0.,0.,0.,0.,0.,0.,0.,0.,0.,0.,0.,0.,0.,0.,0.,0.,0.,0.,0.,0.,0.,0.,0.,0.,0.,0.,0.,0.,0.,0.,0.,0.,0.,0.,0.,0.,0.,0.,0.,0.,0.,0.,0.,0.,0.,0.,0.,0.,0.,0.,0.,0.,0.,0.,0.,0.,0.,0.,0.,0.,0.,0.,0.,0.,0.,0.,0.,0.,0.,0.,0.,0.,0.,0.,0.,0.,0.,0.,0.,0.,0.,0.,0.,0.,0.,0.776768,0.,0.,0.,0.,0.,0.,0.,0.,0.,0.,0.,0.,0.,0.,0.,0.,0.,0.,0.,0.,0.,0.,0.,0.,0.,0.,0.,0.,0.,0.,0.,0.,0.,0.,1.310989,0.,0.,0.,0.877868,0.,1.310989,0.,0.,0.,0.,0.,0.,0.,0.,0.,0.,0.,0.,0.,0.,0.,0.,0.,0.,0.,0.,0.,0.,0.,0.,0.,0.,0.,1.195333,0.,0.,0.,0.,0.,0.,0.,0.,0.,0.,0.,0.,0.,0.,0.,0.,0.,0.,0.,0.,0.,0.,0.,0.,0.,0.,0.,0.,0.,0.,0.,0.,0.,0.,0.,0.,0.,0.,0.,0.,0.,0.,0.,0.,0.,0.,0.,0.,0.,0.,0.,0.,0.,0.,0.,0.,0.,0.,0.,0.,0.,0.,0.,0.,0.,0.,0.,0.,0.,0.,0.,0.,0.,0.,0.,0.,0.,0.,0.,0.,0.,0.,0.,1.857362,0.,1.206476,0.,0.,0.954353,0.,0.,0.,0.,0.,0.,0.,0.,0.,0.,0.,0.,0.,0.,0.,0.,0.,1.040578,0.,0.854207,0.,0.,0.,0.,0.,0.,0.,0.,0.,0.,0.,0.,0.,0.,0.,0.,0.,0.,1.006862,0.,0.,0.,1.440918,0.,0.,0.,0.,0.,0.,0.,0.,0.,0.,0.,0.,0.,0.,0.,0.,0.,0.,0.,0.,0.,0.,0.,0.,0.,0.,0.,0.,0.,1.77506,0.,0.,0.,0.,0.,0.,0.838919,1.009758,1.31943,0.,0.,0.,0.,0.,0.,0.,0.,0.,0.,0.,0.,0.,0.,0.,0.,0.,0.,0.,0.,0.,0.,0.,0.,0.,0.,0.,0.,0.,0.,0.,0.,0.,0.,0.,0.,0.,0.,0.,0.,0.,0.,0.,0.,0.,0.,0.,0.,2.277772,1.1081,0.,0.,0.,0.,0.,0.,0.,0.,0.,0.,0.,0.,0.,0.,0.,0.,0.869478,0.,0.,0.,0.,0.,0.,0.,0.,0.,0.,0.,0.,0.,0.,0.,0.,0.,0.,0.,0.,0.,0.,0.,0.,0.,0.,0.,0.,0.,0.,0.,0.,0.,0.,0.,0.,0.,0.,0.,1.073945,0.,1.51577,0.,0.,0.,0.,0.,0.,0.,1.174537,0.,0.,0.,0.,0.,0.,0.,0.,1.355945,0.,0.,0.,0.,1.355945,0.,0.,0.,0.,0.,0.,1.355945,0.,0.,0.,0.,0.,0.,0.,0.,1.078133,1.078133,0.,0.,0.,0.,0.,0.,0.,0.,0.,0.,0.,0.,0.,0.,1.489176,1.139943,1.489176,1.139943,1.16364,0.,0.,0.,0.,0.,0.,0.,0.,0.,0.,0.,0.,0.,1.16364,0.,0.,0.,0.,0.,0.,0.,0.,0.,0.,0.,0.,0.,0.,0.,0.,0.,0.,0.,0.,0.,0.,0.,0.,0.,0.,0.,0.,0.,0.,0.,0.,0.,0.904006,0.,0.,0.,0.,0.,0.,0.,0.,0.,0.,0.,0.,0.,0.,0.,0.,0.,0.,0.,0.,0.,0.,0.,0.,0.,0.,0.,0.,0.,0.,0.,0.,0.,0.,0.,0.,0.,0.,0.,0.,0.,0.,0.,0.,0.,0.,0.,1.110108,0.,0.,0.,0.,0.,0.,0.,0.,0.82173,0.,0.,0.,0.,0.,0.,0.,0.,0.,0.,0.,0.,0.,0.,0.,0.,0.,0.,0.,0.,0.,0.,0.,0.,0.,0.,0.,0.,0.,0.,0.,0.,0.,0.,0.,0.,0.,0.,0.,0.,0.,0.,0.,0.,0.,0.,0.,0.,0.,0.,0.,0.,0.,0.,0.,1.527024,0.,1.178119,0.,0.,0.,0.,0.,0.,0.,0.,0.,0.,0.,0.,0.,0.,0.,0.,0.,0.,0.,0.,0.,0.,0.,0.,0.,0.,0.,0.,0.,0.,0.,0.,0.,0.,0.,0.,0.,0.,0.,0.,0.,0.,0.,0.,0.,0.,0.,0.,0.,0.,0.,0.,0.,0.,0.,0.,0.,0.,0.,0.,0.,0.,0.,0.,0.,0.,0.,0.,0.,0.,0.,0.,0.,0.,0.,0.,0.,0.,0.,0.,0.,0.,0.,0.,0.,0.,0.,0.,0.,0.,1.118016,0.,0.,0.,0.,0.,0.,0.,0.,0.,0.,0.,0.,0.,0.,0.,0.,0.,0.,0.,0.,0.,0.,0.,0.,0.,0.,0.,0.,0.,0.,0.,0.,0.,0.,0.,0.,0.,0.,0.,0.,0.,0.,0.,0.,0.,0.,0.,0.,0.,0.,0.,0.,0.,0.,0.,0.,0.,0.,0.,0.,0.,0.,0.,0.,0.,0.,0.,0.,0.,0.,1.159542,0.,0.,0.,0.,0.,1.159542,0.,0.,0.,0.,0.,0.,0.,0.,0.,0.,0.,0.,0.,0.,0.,0.,0.,0.,0.,0.,0.,0.,0.,0.,0.,0.,0.,0.,0.,0.,0.,0.,0.,0.,0.,0.,0.,0.,0.,0.,0.,0.,0.,0.,0.,0.,0.,0.,0.,0.,0.,0.,0.,0.,0.,0.,0.,0.,0.,0.,0.,0.,0.,0.,0.,0.,0.,0.,0.,0.,0.,0.,0.,0.,0.,0.,0.,2.536442,0.,0.,0.,0.,0.,0.,0.,0.,1.793316,0.,0.,0.,1.402578,0.,0.,0.,0.,0.,0.,0.,0.,0.,0.,0.,0.,0.,0.,0.,0.,0.,0.,0.,0.,1.524159,1.019392,0.,0.,0.,0.,0.,0.,0.,0.,0.,0.,0.,0.,0.,0.,0.,0.,0.,0.,0.,0.,0.,0.,0.,0.,0.,0.,0.,0.,0.,0.,0.,0.,0.,0.,0.,0.,0.,0.,0.,0.,0.,0.,0.,0.,0.,0.,0.,0.,0.,0.,0.,0.,0.,0.,0.,0.,0.,0.,0.,0.,0.,0.,0.,0.,0.,0.,0.,0.,0.,0.,0.,0.,0.,0.,0.,0.,0.,0.,0.,1.044184,0.,0.,0.,0.,0.802172,0.,0.,0.,0.,0.,0.,0.,0.,0.,0.,0.,0.,0.,0.,0.,0.,0.,0.,0.,0.,0.,0.,0.,0.,0.,0.,0.,0.,0.,0.,0.,0.,0.,1.220903,0.,0.,0.,0.,0.,0.,0.,1.675005,0.,0.,0.,1.393874,0.,0.,0.,0.,0.,0.,0.,0.,0.,0.,0.,0.,0.,0.,0.,0.,0.,0.,0.,0.,0.,0.,0.,0.,0.,0.,0.,0.,0.,0.,0.,0.,0.,0.,0.,0.,0.,0.,0.,0.,0.,0.,0.,0.,0.,0.,0.,0.,0.,0.,0.,0.,0.,0.,0.,0.,0.,0.,0.,0.,0.,0.,0.,0.,0.,0.,0.,2.081943,0.,0.,0.,0.,2.081943,0.,2.081943,0.,0.,2.081943,0.,0.,0.,0.,0.,0.,0.,0.,0.,0.,0.,0.,0.,0.,0.,0.,0.,0.,0.,0.,0.,0.,0.,0.,0.,0.,0.,0.,0.,0.,0.,0.,0.,0.,0.,0.,0.,0.,0.,0.,0.,0.,0.,0.,0.,0.,0.,0.,0.,0.,0.,0.,0.,0.,0.,0.,0.,0.,0.,0.,0.,0.,0.,0.,0.,0.,0.,0.,0.,0.,0.,0.,0.,0.,0.,0.,0.,0.,0.,0.,0.,0.,0.,0.,0.,0.,0.,0.,0.,0.,0.,0.,0.,0.,0.,0.,0.,0.,0.,0.,0.,0.,0.,0.,0.,0.,0.,0.,0.,0.,0.,0.,0.,0.,0.,0.,0.,0.,0.,0.,0.,0.,1.633261,0.,0.,0.,0.,0.,0.,0.,0.,0.,0.,0.,0.,0.,0.,0.,0.,0.,1.810152,0.,0.,0.,0.,0.,0.,0.,0.,0.,0.,0.,0.,0.,0.,0.,0.,0.,0.,0.,0.,0.,0.,0.,1.453558,0.,1.067223,0.,0.,0.,0.946944,0.,0.,0.,0.,0.,0.,0.,0.,0.,0.,0.,0.,0.,0.,0.,0.,0.,0.,0.,0.,0.,0.,0.,0.,0.,0.,0.,0.,0.,0.,0.,0.,0.,0.,0.,0.,0.,0.,0.,0.,0.,0.,0.,0.,0.,0.,0.,0.,0.,0.,0.,0.,0.,0.,0.,0.,0.,0.,0.,0.,0.,0.,0.,0.,0.,0.,0.,0.,0.,0.,0.,0.,0.,0.,0.,0.,0.,0.,0.,0.,0.,0.,0.,0.,0.,0.,0.,0.,0.,0.,0.,0.,0.,1.261416,0.,0.,0.,0.,0.,0.,0.,0.972213,0.,0.,0.,0.,0.,0.,0.,0.,0.,0.,0.,0.,0.,0.,0.,0.,0.,0.,0.,0.,0.,1.01782,0.,0.,0.,0.,0.,0.,0.,0.,0.,0.,0.,0.,0.,0.,0.,0.,0.,0.,0.,0.,0.,0.,0.,0.,0.,1.794667,0.,0.,0.,0.,0.,0.,0.,0.,0.,0.,0.,0.,0.,0.,0.,0.,0.,0.,0.,0.,0.,0.,0.,0.,0.,0.,0.,0.,1.007181,0.,0.,0.,0.,0.,0.,1.514311,0.,0.,1.16267,0.,0.,0.,0.,0.,0.,0.,0.,0.,0.,0.,0.,0.,0.,0.,0.,0.,0.,0.,0.,0.,0.,0.,0.,0.,0.,0.,0.,0.,0.,0.,0.,0.,0.,0.,0.,0.,0.,0.,0.,0.,0.,0.,0.,0.,0.,0.,0.,0.,0.,0.,0.,0.,0.,0.,0.,0.,0.,1.574375,0.,0.,0.,0.,0.,0.,0.,0.,1.609236,0.,0.,0.,1.224829,0.,0.,0.,0.,0.,0.,0.,0.,0.,0.,0.,0.,0.,0.,0.,0.,0.,0.,0.,0.,0.,0.,0.,0.,0.,0.,0.,0.,0.,0.,0.,0.,0.,0.,0.,0.,0.,0.,0.,0.,0.,0.,0.,0.,0.,0.,0.,0.,0.,0.,0.,0.,0.,0.,0.,0.,0.,0.,0.,0.,0.,0.,0.,0.,0.,0.,0.,0.,0.,0.,1.009863,0.,0.,0.,0.,0.,0.,0.,0.,0.,0.,0.,0.,0.,0.,0.,0.,0.,0.,0.,0.,0.,0.,0.|0.,0.,0.,0.,0.,2.305035,0.,0.,0.,0.,0.,0.,0.,0.,0.,1.609982,1.335342,0.,0.,0.,0.,0.,0.,0.,0.,0.,0.,1.808289,0.,0.,0.,0.,1.808289,1.80961,0.,1.388472,0.,0.,0.,0.,1.838582,0.,0.,0.,0.,0.,0.,0.,0.,0.,1.976003,1.347773,0.,1.605383,1.976003,0.,0.,0.,0.,1.976003,0.,0.,0.,0.,0.,1.347773,0.,0.,0.,0.,0.,0.,0.,0.,0.,0.,0.,0.,0.,0.,0.,0.,0.,1.67211,0.,0.,0.,0.,0.,1.67211,1.806784,0.,0.,0.,0.,0.,0.,0.,0.,0.,0.,0.,0.,0.,0.,0.,0.,0.,0.,0.,0.,0.,0.,0.,0.,0.,0.,0.,0.,0.,0.,2.092145,2.010459,0.,0.,0.,0.,0.,0.,0.,0.,0.,0.,0.,0.,0.,2.010459,0.,0.,0.,0.,0.,0.,0.,0.,0.,0.,0.,0.,0.,0.,0.,0.,0.,2.248679,0.,2.248679,0.,0.,0.,0.,0.,0.,0.,0.,0.,0.,0.,0.,0.,0.,0.,0.,0.,0.,0.,0.,0.,0.,0.,0.,0.,0.,0.,0.,0.,0.,1.72551,0.,0.,0.,0.,0.,0.,0.,2.184222,0.,0.,0.,0.,2.08888,0.,0.,0.,0.,0.,0.,0.,2.410953,1.364878,0.,0.,1.846203,1.194584,0.,1.194584,0.,0.,0.,0.71546,0.,0.,0.,2.039157,2.011263,2.304732,0.,0.,0.,0.,0.,0.,0.,0.,0.,0.,2.036364,0.,0.,0.,2.108033,2.332013,0.,0.,0.,0.,0.,0.,0.,0.,0.,0.,0.,0.,0.,0.,0.,0.,0.,0.,0.,0.,0.,0.,0.,0.,0.,0.,0.,0.,0.,0.,0.,0.,0.,0.,1.054015,0.,0.,0.,0.,0.,0.,0.,0.,0.,0.,0.,0.,0.,0.,0.,0.,0.,0.,0.,0.,0.,0.,0.,0.,0.,0.,0.,0.,0.,0.,0.,0.,0.,0.,0.,0.,0.,0.,0.,0.,0.,0.,0.,0.,0.,0.,0.,1.054015,0.,0.,0.,0.,0.,0.,0.,0.,0.,0.,0.,0.,0.,0.,0.,0.,0.,0.,0.,0.,0.,0.,0.,1.729831,0.,0.,1.729831,2.472844,0.,0.,0.,0.,0.,0.,0.,0.,0.,0.,0.,0.,0.,0.,0.,0.,0.,2.266864,2.266864,0.,0.,1.809918,2.832624,0.,0.,0.,0.,0.,0.,0.,0.,0.,0.,0.,0.,2.523035,0.,0.,0.,0.,0.,0.,0.,0.,0.,0.,0.,0.,0.,0.,0.,0.,0.,1.788804,0.,1.788804,0.,0.,0.,0.,0.,0.,0.,0.,1.107189,0.,0.,0.,0.,0.,0.,1.632674,0.,0.,0.,2.358582,0.,0.,0.,0.,0.,0.,0.,0.,0.,2.098389,0.,1.598103,0.,0.,1.526191,0.,0.,0.,0.,0.,1.332279,0.,0.,0.,0.,0.,1.598103,0.,0.,0.,0.,0.,0.,0.,0.,0.,0.,0.,0.,0.,1.851283,2.247846,1.851283,0.,0.,0.,0.,0.,0.,0.,1.851283,0.,2.694961,2.051189,2.218719,2.772626,0.,0.,0.,0.,0.,0.,2.218719,0.,0.,0.,0.,0.,0.,0.,0.,0.,0.,0.,0.,0.,0.,0.,0.,0.,0.,0.,0.,0.,0.,0.,0.,0.,0.,1.598595,0.,1.598595,0.,0.,0.,0.,0.,1.703473,0.,1.703473,0.,0.,0.,1.703473,0.,1.703473,0.,0.,0.,0.,0.,0.,0.,1.703473,0.,1.598595,0.,1.598595,0.,0.,0.,0.,0.,1.647189,0.,1.647189,1.5593,0.,0.,0.,1.5593,0.,0.,0.,0.,0.,0.,0.,0.,0.,0.,0.,0.,0.,0.,0.,0.,0.,0.,0.,0.,0.,0.,0.,0.,0.,0.,0.,0.,0.,0.,0.,0.,0.,1.077792,2.864246,0.,0.,0.,0.,0.,0.,0.,1.470778,0.,0.,0.,1.505146,1.876772,0.,0.,1.505146,1.737636,1.876772,0.,1.557038,0.,0.,0.,1.737636,1.876772,0.,0.,0.,0.,0.,0.,2.029077,0.,0.,2.029077,0.,0.,0.,1.690202,0.,1.690202,0.,0.,0.,0.,0.,0.,0.,0.,0.,0.,0.,0.,0.,0.,0.,0.,0.,0.,0.,0.,0.,0.,0.,0.,0.,0.,0.,0.,0.,0.,0.,0.767971,0.,0.,0.,2.345229,0.,0.,0.,2.345229,1.954428,1.895439,0.,0.,1.954428,1.895439,0.,0.,1.954428,1.895439,1.895439,0.,1.954428,1.895439,0.,0.,1.927589,0.,1.145739,0.,1.145739,0.,1.927589,0.,1.145739,0.,0.,0.,0.,0.,0.,1.621658,2.183143,0.,1.281415,0.,0.,1.621658,0.,0.,0.,0.,0.,2.183143,0.,0.,0.,0.,0.,0.,0.,0.,0.,0.,1.620181,0.,0.,0.,0.,0.,0.,0.,0.,1.641799,0.,0.,0.,1.641799,0.,0.,0.,0.,0.,0.,0.,0.,0.,0.,0.,0.,0.,0.,0.,1.641799,0.,0.,0.,0.,0.,0.,0.,0.,0.,0.,0.,0.,0.,0.,0.,0.,0.,0.,0.,0.,0.,0.,0.,0.,0.,0.,0.,0.,0.,0.,0.,0.,0.,1.413686,2.145523,1.765343,1.765343,0.,2.145523,0.,2.145523,0.,0.,0.,0.,0.,0.,0.,0.,0.,1.262482,1.262482,0.,0.,0.,1.910885,0.,0.,2.256321,0.,0.,0.,0.,0.,1.910885,1.929396,0.,0.,0.,0.,1.910885,1.929396,0.,0.,0.,0.,0.,0.,0.,0.,0.,0.,0.,0.,0.,2.653044,0.,0.,0.,0.,0.,0.,0.,0.,0.,0.,0.,0.,0.,0.,0.,1.171139,2.715944,0.967088,1.171139,2.715944,0.967088,2.715944,0.,0.,0.,0.,0.,0.,0.,0.,2.163454,0.,0.,0.,0.,0.,0.,0.,0.,0.,0.,0.,1.162743,0.,0.,0.,0.,0.,0.,0.,0.,0.,0.,0.,0.,0.,0.,0.,0.,0.,0.,0.,0.,0.,0.,0.,0.,0.,0.,0.,0.,0.,0.,0.,0.,0.,0.,0.,0.,0.,0.,0.,0.,2.134367,0.,0.,0.,0.,0.,0.,0.,0.,0.,0.,0.,0.,0.,0.,2.323438,0.,0.,0.,0.,0.,0.,0.,0.,0.,0.,0.,0.,0.,0.,0.,0.,0.,0.,0.,0.,2.094696,0.,0.,0.,0.,0.,0.,0.,0.,0.,0.,0.,0.,0.,0.,0.,0.,0.,0.,0.,0.,0.,0.,0.,0.,0.,0.992714,0.992714,1.570802,1.468558,0.,0.,1.468558,0.,0.,0.,0.,0.,0.,0.,0.,0.,0.,0.,0.,0.,0.,0.,0.,2.336081,0.,0.,0.,0.,0.,0.819103,0.,0.,0.,0.,0.,0.,0.,0.,0.,0.,0.,0.,0.,1.56115,0.,0.,0.,0.,0.,0.,0.,0.,0.,0.,0.,0.,0.,0.,0.,1.869118,0.,0.,0.,0.,0.,0.,0.,0.,0.,0.,0.,0.,0.,0.,0.,0.,0.,0.,0.,0.,0.,0.,0.,0.,0.,0.,0.,0.,0.,0.,0.,0.,0.,0.,0.,0.,0.,0.,0.,0.,0.,0.,0.,0.,0.,0.,0.,0.,0.,0.,0.,0.,0.,0.,0.,2.127027,0.,0.,0.,0.,0.,0.,0.,0.,0.,2.127027,0.,0.,0.,0.,0.,0.,0.,0.,0.,0.,0.,2.127027,0.,0.,0.,2.127027,0.,0.,0.,0.,0.,0.,0.,1.843402,0.,1.57537,0.,0.,0.,0.,0.,0.,1.994373,0.,0.,0.,0.,0.,0.,0.,0.,0.,0.,0.,0.,0.,0.,0.,1.822973,0.,0.,0.,0.,0.,0.,1.474561,0.,0.,0.,0.,0.,0.,0.,0.,0.,0.,0.,0.,0.,0.,0.,0.,0.,1.799894,0.,0.,0.,0.,0.,1.591188,0.,1.754596,0.,0.,0.,0.,0.,0.,0.,0.,0.,0.,0.,0.,0.,2.088078,0.,2.088078,2.687239,0.,0.,2.088078,0.,2.088078,0.,0.,0.,2.088078,0.,0.,0.,0.,0.,0.,0.,0.,0.,2.088078,0.,2.088078,0.,0.,0.,0.,0.,1.697949,0.,0.,1.697949,1.192305,0.,0.,1.192305,0.,0.,0.,0.,1.648912,0.,0.,0.,0.,0.,0.,0.,0.,0.,0.,0.,0.,0.,0.,0.,0.,0.,0.,0.,1.946928,0.,0.,0.,0.,0.,0.,0.,0.,0.,0.,0.,2.391882,0.,0.,0.,2.413926,2.413926,0.,0.,2.102284,0.,2.102284,0.,0.,0.,0.,0.,0.,0.,0.,0.,1.182897,0.825611,0.,0.,0.,0.,0.,1.370401,0.,0.,1.370401,0.,0.,0.,0.,0.,0.,0.,0.,0.,0.,0.,1.481005,0.,0.,0.,1.481005,0.,1.481005,0.,0.,0.,0.,0.,0.,0.,0.,0.,0.,1.888594,0.,2.283541,0.,2.283541,0.,1.926717,0.,0.,0.,0.,0.,0.,1.942454,0.,0.,0.,1.942454,0.,0.,0.,0.,0.,0.,0.,1.942454,0.,0.,0.,1.942454,1.32617,0.,0.,1.32617,0.,0.,0.,1.942454,0.,0.,0.,0.,0.,0.,0.,0.,0.,0.,0.,0.,0.,0.,0.,0.,0.,0.,0.,0.,0.,0.,0.,1.32617,0.,0.,0.,0.979141,1.32617,0.,0.,0.979141,0.,0.,0.,0.,0.,0.,0.,0.,0.,0.,0.,0.,0.,0.,0.,0.,0.,0.,0.,0.,0.,0.,0.,0.,0.,0.,0.,0.,0.,0.,0.,0.,0.,0.,0.,0.,0.,0.,0.,0.,0.,0.,0.,0.,0.,0.,0.,0.,0.,0.,0.,0.,0.,0.,0.,0.,0.,0.,0.,0.,0.,0.,0.,0.,0.,0.,0.,0.,0.,0.,0.,0.,0.,0.,0.,0.,0.,0.,0.,0.,0.,0.,0.,0.,0.,0.,0.,0.,0.,0.,0.,0.,0.,0.,0.,0.,0.,0.,0.,0.,0.,0.,0.,0.,0.,0.,0.,0.,0.,0.,0.,0.,0.,0.,0.,0.,0.,0.,0.,0.,0.,0.,0.,0.,0.,0.,0.,0.,0.,0.,0.,0.,0.,0.,0.,0.,0.,0.,0.,0.,0.,0.,0.,0.,0.,0.,0.,0.,0.,0.,0.,0.,0.,0.,0.,0.,0.,0.,0.,0.,0.,0.,0.,0.,0.,0.,0.,0.,0.,0.,0.,0.,0.,0.,0.,0.,0.,0.,0.,0.,0.,0.,0.,0.,0.,0.,0.,0.,0.,0.,0.,0.,0.,0.,0.,0.,0.,0.,0.,0.,0.,0.,0.,0.,0.,0.,0.,0.,0.,0.,0.,2.394051,0.,0.,0.,2.176232,2.176232,2.176232,0.,0.,0.,0.,0.,0.,0.,2.17839,1.834151,0.,0.,0.,0.,0.,0.,0.,0.,0.,0.,2.083062,1.929269,2.692109,0.,0.,0.,0.,0.,1.418018,0.,0.,0.,1.929269,0.,0.,0.,0.,0.,0.,0.,1.857254,0.,0.,1.987677,1.857254,0.,2.59896,0.,0.,0.,0.,0.,2.008556,0.,0.,2.008556,0.,0.,0.,0.,0.,2.25313,0.,0.,2.008556,0.,0.,2.25313,1.142155,0.,0.,0.,0.,0.,0.,0.,0.,0.,0.,0.,0.,0.,2.501247,0.,0.,1.81989,2.179849,0.,2.706491,1.192354,0.,0.,0.,0.,2.28435,2.273401,0.,0.,0.,0.,1.192354,0.,0.,0.,0.,0.,0.,0.,0.,0.,0.,0.,0.,0.,0.,1.293243,0.,0.,1.692596,2.668259,0.,0.,0.,0.,0.,0.,0.,0.,0.,0.,0.,0.,0.,0.,0.,1.671155,0.,0.,0.,0.,0.,0.,1.67738,0.,2.09459,0.,2.09459,0.,0.,0.,0.,2.694519,0.,0.,0.,0.,0.,0.,0.,0.,0.,0.,0.,0.,0.,0.,0.,0.,0.,0.,0.,0.,1.728232,0.,0.,0.,0.,0.,0.,0.,0.,0.,0.,0.,0.,0.,0.,0.,0.,0.,0.,0.,0.,1.728232,0.,0.,0.,0.,0.,0.,0.,0.,0.,0.,0.,0.,0.,0.,0.,0.,0.,0.,0.,0.,0.,0.,0.,0.,0.,0.,0.,0.,0.,0.,0.,0.,0.,0.,1.837362,0.,0.,0.,0.,0.,0.,0.,0.,0.,0.,0.,0.,0.,0.,0.,0.,0.,0.,0.,0.,0.,0.,0.,0.,0.,0.,0.,0.,0.,1.278763,0.,0.,0.,0.,0.,0.,0.,0.,0.,0.,0.,0.,0.,0.,0.,0.,0.,0.,0.,0.,0.,0.,0.,0.,0.,0.,0.,0.,0.,1.278763,0.,0.,0.,0.,0.,0.,0.,0.,0.,0.,0.,0.,0.,0.,0.,0.,0.,0.,0.,0.,0.,0.,0.,0.,0.,0.,0.,0.,0.,0.,0.,0.,0.,0.,0.,0.,0.,2.490564,0.,0.,0.,0.,0.,2.593764,0.,1.9081,0.,0.,0.,1.9081,0.,0.,0.,0.,0.,0.,0.,0.,0.,0.,0.,0.,0.,0.,0.,0.,0.,0.,0.,0.,0.,0.,0.,0.,0.,0.,0.,0.,0.,0.,0.,0.,0.,0.,0.,0.,0.,0.,0.,0.,0.,0.,0.,0.,0.,0.,0.,0.,0.,0.,1.497796,0.,0.,0.,2.444812,0.,0.,0.,0.,0.,0.,0.,1.497796,0.,0.,0.,0.,0.,0.,0.,0.,0.,0.,0.,0.,0.,0.,0.,0.,0.,0.,0.,0.,0.,0.,2.878972,0.,0.7259,0.,0.,0.,0.,0.,2.040602,0.,0.,0.,0.,0.,2.342299,0.,0.,0.,1.646918,2.040533,0.,0.,0.,1.646918,2.040533,0.,0.,0.,1.990389,0.,0.,0.,0.,1.840833,0.,0.,0.,0.,0.,0.,0.,0.,0.,0.,0.,0.,0.,0.,1.990389,0.,0.,0.,0.,0.,0.,0.,0.,0.,0.,0.,0.,0.,0.,1.990389,0.,0.,0.,0.,1.990389,0.,0.,0.,0.,0.,0.,0.,0.,0.,0.,0.,0.,0.,0.,2.397705,0.,0.,0.,0.,1.990389,0.,0.,0.,0.,1.840833,0.,0.,0.,0.,1.840833,0.,0.,0.,0.,0.,0.,0.,0.,0.,0.,0.,0.,0.,0.,0.,0.,0.,0.,0.,0.,0.,0.,0.,0.,0.,0.,0.,0.,0.,0.,0.,0.,0.,0.,0.,0.,0.,0.,0.,1.990389,0.,0.,0.,0.,0.,0.,0.,0.,0.,0.,0.,0.,0.,0.,0.,0.,0.,0.,0.,0.,0.,0.,0.,0.,0.,0.,0.,0.,0.,0.,0.,0.,0.,0.,0.,0.,0.,0.,0.,0.,0.,0.,0.,0.,0.,0.,0.,0.,0.,0.,0.,0.,0.,0.,0.,0.,0.,0.,0.,0.,0.,0.,0.,0.,0.,0.,0.,0.,0.,0.,0.,0.,0.,0.,0.,0.,0.,0.,0.,0.,0.,0.,0.,0.,0.,0.,0.,0.,0.,0.,0.,0.,0.,0.,0.,0.,0.,0.,0.,0.,0.,0.,0.,0.,0.,0.,0.,0.,0.,0.,1.936433,2.405425,0.,0.,0.,0.,1.936433,0.,0.,0.,0.,0.,0.,0.,0.,1.936433,0.,0.,0.,0.,0.,1.936433,0.,0.,0.,0.,0.,0.,0.,0.,1.936433,0.,0.,1.936433,0.,0.,0.,0.,0.,0.,0.,0.,0.,0.,0.,0.,0.,0.,0.,0.,0.,0.,0.,0.,1.936433,0.,0.,0.,0.,0.,0.,0.,0.,1.490121,1.490121,1.490121,0.,0.,0.,0.,0.,0.,0.,0.,0.,1.720956,0.,0.,2.299661,0.,0.,0.,0.,0.,0.,0.,0.,0.,0.,0.,0.,0.,0.,0.,0.,0.,0.,0.,0.,0.,0.,0.,0.,0.,0.,0.,0.,0.,0.,0.,0.,0.,0.,0.,0.,0.,0.,0.,0.,0.,0.,0.,0.,0.,0.,0.,0.,0.,0.,0.,0.,0.,0.,0.,0.,0.,0.,1.76936,0.,1.76936,0.,0.,0.,2.713849,0.,1.756452,1.692867,0.,1.745714,0.,0.,1.745714,0.,0.,1.692867,1.745714,0.,1.756452,0.,0.,0.,0.,0.,2.073398,0.,0.,0.,0.,0.,0.,0.,0.,0.,0.,0.,0.,0.,0.,0.,0.,0.,1.134658,1.134658,2.057615,0.,0.,0.,0.,0.,0.,1.632659,1.071193,0.,0.,0.,1.071193,0.,0.,1.568761,1.688681,0.,0.,1.568761,1.688681,0.,0.,1.568761,1.688681,1.513688,0.,0.,0.,0.,0.,0.,0.,0.,0.,0.,0.,0.,0.,0.,0.,0.,0.,0.,0.,0.,0.,0.,0.,0.,0.,0.,0.,0.,0.,0.,0.,0.,0.,0.,0.,0.,0.,0.,0.,0.,2.559118,0.,0.,0.,0.,0.,0.,0.,0.,0.,0.,1.02789,0.,1.146454,0.,0.,0.,0.,0.,0.,0.,0.,0.,0.,0.,0.,0.,0.,0.,0.,0.,0.971439,0.,0.,0.,0.,0.,0.,0.,0.,0.,0.,0.,0.,0.,0.,0.,0.,0.,0.,0.,0.,0.,0.,0.,1.414428,0.,2.869894,0.,0.,2.321522,0.,2.321522,0.,0.,0.,0.,2.321522,0.,0.,0.,0.,0.,0.,2.321522,0.,0.,0.,0.,0.,0.,0.,0.,0.,0.,0.,0.,0.,0.,0.,0.,0.,0.,0.,0.,0.,0.,0.,0.,0.,0.,0.,0.,0.,0.,0.,0.,0.,0.,0.,0.,0.,0.,0.,0.,0.,0.,0.,0.,0.,0.,0.,1.610376,0.,0.,0.,1.610376,0.,0.,0.,0.,0.,0.,0.,0.,0.,0.,0.,0.,0.,0.,0.,0.,0.,1.425893,0.,0.,0.,0.,0.,0.,0.,0.,0.,0.,0.,0.,1.631918,0.,0.,0.,0.,0.,0.,0.,1.631918,0.,0.,0.,2.275627,2.629511,0.,0.,0.,0.,0.,0.,0.,0.,0.,0.,0.,0.,0.,0.,0.,0.,0.,0.,0.,0.,2.523461,0.,1.04168,0.,0.,0.,0.,0.,0.,0.,0.,0.,0.,2.180419,0.,0.,0.,0.,0.,0.,0.,0.,0.,0.,0.,2.330619,0.,0.,2.179509,0.,0.,2.179509,0.,0.,0.,0.,0.,0.,0.,0.,0.,0.,0.,0.,0.,0.,2.179509,0.,0.,0.882547,0.,0.,0.,0.,0.,0.,1.80729,0.,0.,0.,0.,0.,0.,0.,0.,0.,0.,0.,0.,0.,0.,0.,0.,0.,0.,0.,0.,0.,0.,0.,0.,0.,0.,0.,0.,0.,0.,0.,0.,0.,0.,0.,0.,0.,0.,0.,0.,0.,0.,0.,0.,0.,0.,0.,0.,0.,0.,0.,0.,0.,0.,1.858629,0.,0.,0.,1.1905,2.270277,0.,0.,0.,0.,0.,0.,0.,0.,0.,0.,0.,0.,0.,0.,0.,0.,0.,0.,0.,0.,0.,0.,0.,0.,0.,0.,0.,0.,0.,0.,2.816588,0.,0.,0.,0.,0.,0.,0.,0.,0.,0.,0.,0.,0.,0.,0.,0.,0.,0.,0.,0.,0.,0.,0.,1.960848,0.,0.,0.,0.,0.,0.,0.,0.,0.,0.,0.,0.,0.,0.,0.,0.,0.,0.,0.,0.,0.,0.,0.,0.,0.,0.,0.,0.,0.,0.,0.,0.,0.,0.,0.,0.,0.,0.,0.,0.,0.,0.,0.,0.,0.,0.,0.,0.,0.,0.,0.,0.,0.,0.,0.,0.,0.,0.,0.,0.,0.,0.,0.,0.,0.,0.,0.,0.,0.,0.,0.,0.,0.,0.,1.378926,0.,0.,0.,0.,0.,0.,0.,0.,0.,0.,0.,2.792742,2.663379,0.,0.,0.,0.,1.554061,0.,0.,0.,0.,0.,0.,0.,0.,0.,0.,0.,0.,0.,0.,1.85171,0.,0.,0.,1.85171,0.,0.,0.,0.,0.,0.,0.,0.,0.,0.,0.,0.,0.,0.,0.,0.,0.,0.,1.917106,0.,0.,0.,0.,0.,0.,0.,0.,1.40161,0.,0.,0.,0.,0.,0.,0.,0.,1.546722,1.40161,1.373577,0.,0.,0.,0.,0.,0.,1.373577,0.,0.,0.,0.,0.,0.,0.,0.,0.,0.,0.,0.,0.,0.,0.,0.,0.,0.,0.,0.,0.,0.,0.,0.,0.,0.,1.917106,0.,0.,0.,0.,0.,0.,0.,0.,0.,0.,0.,0.,0.,0.,0.,0.,0.,1.730732,0.,0.,0.,0.,0.,0.,0.,0.,0.,0.,0.,0.,0.,0.,0.,0.,0.,0.,0.,0.,0.,0.,0.,0.,0.,0.,0.,0.,0.,0.,0.,0.,0.,0.,0.,0.,0.,0.,0.,0.,0.,0.,0.,0.,0.,0.,0.,0.,0.,0.,0.,0.,0.,0.,0.,0.,0.,0.,0.,0.,0.,0.,1.373577,0.,0.,0.,0.,0.,0.,0.,0.,1.931873,0.,0.,0.,0.,0.,1.457691,1.931873,0.,0.,0.,0.,0.,0.,0.,1.457691,0.,0.,1.931873,0.,0.,0.,0.,0.,0.,0.,0.,2.277257,2.336166,2.69565,0.,0.,0.,0.,0.,0.,2.336166,0.,0.,0.,0.,0.,2.655481,0.,0.,0.,1.425387,0.,0.,0.,0.,0.,0.,0.,0.,0.,0.,0.,0.,0.,0.,0.,0.,0.,0.,0.,0.,0.,0.,0.,0.,0.,0.,2.59374,0.,0.,1.694748,0.,0.,0.,0.,0.,0.,0.,0.,0.,0.,0.,0.,0.,0.,0.,0.,2.024746,0.,2.024746,0.,0.,0.,0.,0.,2.024746,0.,0.,0.,0.,0.,0.,0.,0.,0.,0.,0.,0.,0.,0.,0.,0.,0.,0.,0.,0.,0.,0.,0.,0.,0.,0.,0.,0.,0.,0.,0.,0.,0.,0.,0.,0.,0.885485,1.883509,0.,2.622203,0.,0.,0.,0.,0.,0.,0.,0.,1.883509,0.,0.,1.883509,0.,0.,0.,0.,0.,0.,0.,1.905593,0.,0.,0.,0.,0.,0.,0.,0.,0.,0.,0.,0.,0.,0.,0.,0.,0.,2.101452,0.,0.,0.,0.,1.875978,0.,0.,0.,0.,2.354881,0.,0.,0.,0.,0.,0.,0.,0.,0.,2.101452,0.,0.,0.,0.,0.,0.,0.,0.,0.,0.,0.,0.,0.,0.,0.,0.,0.,0.,0.,0.,0.,0.,0.,0.,0.,0.,0.,0.,0.,0.,0.,0.,0.,0.,2.101452,0.,0.,0.,0.,0.,0.,0.,0.,0.,0.,0.,0.,0.,0.,0.,0.,0.,0.,0.,0.,0.,0.,0.,0.,0.,0.,0.,0.,0.,1.731838,0.,0.,0.,0.,0.,0.,0.,0.,0.,2.195524,2.547823,0.,0.,0.,0.,0.,0.,0.,0.,0.,0.,1.915825,0.,0.,0.,1.498722,0.,0.,0.,1.915825,0.,2.261949,2.447092,2.594742,2.261949,2.447092,0.,0.,0.,0.,0.,0.,0.,1.631688,0.,1.631688,0.,0.,1.420492,0.,0.,0.,2.233049,0.,0.,0.,0.,0.,0.,0.,0.,0.,0.,0.,2.233049,0.,0.,0.,0.,0.,0.,0.,2.403306,0.,0.,2.612169,0.,0.,0.,0.,0.,0.,0.,0.,0.,0.,0.,0.,0.,0.,1.599299,0.,0.,2.770987,0.,0.,0.,0.,2.099457,0.,0.,0.,0.,0.,0.,0.,2.730941,0.,2.210063,1.569669,0.,0.,1.812269,2.710141,1.569669,0.,1.812269,0.,0.,0.,0.,0.,0.,0.,1.932179,0.,0.,0.,0.,0.,0.,0.,0.,0.,1.999007,0.,0.,0.,0.,1.932179,0.,0.,0.,0.,0.,0.,0.,0.,0.,0.,0.,0.,0.,0.,0.,0.,0.,0.,0.,0.,0.,0.,0.,0.,0.,0.,0.,0.,1.76051,0.,1.76051,0.,0.,0.,0.,1.100425,1.100425,2.119683,0.,0.,0.,0.,0.,0.,0.,0.,2.63785,0.,0.,0.,0.,0.,0.,0.,0.,0.,0.,0.,0.,0.,0.,0.,1.685765,0.,1.685765,0.,1.685765,0.,0.,0.,0.,0.,0.,0.,0.,0.,2.309611,2.309611,2.697319,0.,2.574441,0.,0.,0.,2.149202,2.679609,0.,0.,1.550016,1.550016,0.,0.,0.,0.,0.,0.,0.,0.,0.,0.,0.,0.,0.,0.,0.,0.,0.,0.,0.,0.,0.,0.,1.693871,0.,0.,1.693871,0.,0.,0.,0.,0.,0.,0.,0.,0.,0.,0.,0.,0.,0.,1.693871,0.,0.,0.,0.,0.,0.,0.,0.,0.,0.,0.,0.,0.,0.,0.,0.,0.,0.,0.,0.,0.,0.,0.,2.172727,2.688793,0.,1.339465,0.,0.,0.,0.,0.,0.,0.,0.,0.,0.,0.,0.,0.,0.,0.,0.,0.,0.,0.,0.,0.,0.,0.,0.,0.,0.,0.,0.,0.,0.,0.,0.,0.,0.,0.,0.,0.,0.,0.,0.,0.,1.204533,0.,0.,0.,0.,0.,0.,0.,0.,0.,0.,0.,2.067518,0.,0.,0.,0.,0.,0.,0.,0.,0.,0.,1.754516,1.364055,0.,1.364055,0.,0.,0.,0.,0.,0.,0.,0.,0.,0.,0.,2.156358,0.,0.,0.,0.,0.,2.002822,0.,2.002822,0.,0.,0.,2.002822,0.,0.,0.,0.,0.,0.,0.,0.,0.,1.885802,0.,0.,0.,1.885802,0.,0.,0.,1.414563,0.,0.,0.,1.414563,0.,0.,0.,0.,0.,0.,0.,0.,0.,0.,0.,0.,0.,0.,0.,1.249612,1.414563,0.,0.,0.,0.,0.,0.,2.007433,0.,0.,0.,2.007433,0.,0.,0.,0.,0.,0.,0.,0.,0.,0.,0.,0.,0.,0.,0.,0.,0.,0.,0.,0.,0.,2.66226,0.,0.,0.,0.,0.,1.644616,0.,1.644616,0.,0.,0.,0.,0.,1.68469,1.90389,1.942684,2.034407,2.744704,1.90389,0.,0.,0.,0.,0.,0.,0.,0.,0.,0.,2.778736,0.,0.,0.,0.,0.,0.,0.,0.,0.,0.,0.,0.,0.,0.,0.,0.,0.,0.,0.,0.,2.778736,0.,0.,0.,0.,0.,0.,0.,0.,0.,0.,0.,0.,0.,0.,2.783965,0.,0.,0.,0.,0.,0.,0.,1.400066,2.388887,1.770871,0.,0.,0.,0.,0.,0.,0.,0.,2.834403,1.818844,0.,1.818844,0.,2.099198,0.,0.,0.,0.,0.,0.,0.,0.,0.,0.,0.,0.,0.,0.,0.,0.,0.,0.,0.,0.,0.,0.,0.,0.,0.,0.,0.,0.,0.,0.,0.,0.,0.,0.,0.,0.,0.,0.,1.900691,0.,1.900691,0.,1.900691,0.,0.,0.,0.,0.,0.,0.,0.,0.,0.,0.,0.,0.,0.,0.,0.,0.,0.,1.875715,0.,0.,0.,0.,0.,1.968158,0.,1.968158,0.,1.968158,2.044494,0.,0.,0.,0.,1.968158,2.044494,0.,0.,0.,0.,0.,0.,2.044494,0.,1.968158,2.044494,1.968158,0.,1.968158,0.,0.,0.,1.968158,2.044494,0.,0.,0.,0.,0.,0.,0.,0.,0.,0.,0.,0.,0.,0.,0.,0.,0.,0.,0.,0.,0.,0.,0.,0.,0.,0.,0.,0.,0.,0.,0.,0.,0.,0.,0.,0.,1.43921,0.,0.,0.,0.,0.,0.,0.,0.,0.,0.,0.,0.,0.,0.,2.183327,2.183327,0.,2.22848,1.678975,2.101302,0.,0.,0.,0.,0.,0.,0.,0.,0.,0.,0.,1.813865,0.,0.,0.,0.,0.,0.,2.418803,0.,0.,0.,0.,0.,0.,0.,0.91514,0.,0.91514,0.,0.,0.,2.042679,0.,2.71214,0.,2.163158,0.,0.,0.,2.266826,0.,0.,0.,0.,0.,0.,0.,0.,0.,1.627138,0.,0.,0.,0.,0.,0.,0.,0.,0.,0.,0.,0.,0.,0.,0.,0.,0.,2.746717,0.,2.148971,0.,1.40701,0.,0.,0.,0.,0.,1.40701,0.,0.,0.,0.,0.,0.,0.,0.,1.188266,1.852175,0.,0.,0.,0.,0.,0.,0.,0.,0.,0.,0.,0.,0.,0.,0.,0.,0.,0.,0.,0.,0.,0.,0.,0.,0.,0.,0.,0.,0.,0.,2.500762,2.864093,0.,0.,2.582168,0.,0.,0.,1.192179,0.,0.,0.,0.,0.,1.861776,0.,0.,0.,0.,0.,0.,0.,0.,0.,0.,2.426771,0.,0.,0.,0.,0.,0.,0.768518,0.,0.,0.,0.,0.,1.916008,0.,0.,0.,0.,0.,0.,0.,0.,0.,0.,0.,0.,0.,0.,0.,0.,0.,0.,2.827532,0.,0.,0.,0.,0.,0.,0.,0.,0.,0.,0.,0.,0.,0.,0.,0.,0.,0.,0.,1.304682,0.,0.,0.,0.,0.,0.,0.,0.,0.,0.,0.,0.,0.,0.,0.,0.,0.,0.,0.,0.,0.,0.,0.,0.,0.,0.,0.,0.,0.,0.,0.,0.,0.,0.,2.17506,0.,0.,0.,0.,0.,0.,0.,0.,0.,0.,0.,0.,0.,0.76013,0.,0.,2.204913,2.603021,2.204913,0.,2.799354,0.,0.,0.,2.077718,2.364627,0.,0.,0.,0.,0.,0.,0.,0.,0.,0.,0.,0.,0.,0.,0.,0.,0.,0.,1.882746,0.,0.,1.743398,0.,1.743398,0.,0.,0.,0.,1.249236,0.,1.249236,0.,0.,0.,0.,0.,0.,0.,1.249236,0.,0.,0.,0.,0.,0.,0.,1.205407,0.,0.,0.,1.908639,0.,0.,0.,1.756747,0.,1.908639,0.,1.756747,0.,1.908639,0.,0.,0.,0.,0.,0.,0.,0.,0.,0.,0.,0.,0.,0.,0.,0.,0.,0.,0.,0.,0.,0.,0.,0.,1.900118,0.,0.,0.,0.,0.,0.,0.,0.,2.583057,3.,0.,0.,0.,0.,0.,0.,0.,0.,0.,0.,2.122355,0.,0.,0.,0.,0.,0.,0.,2.432712,0.,0.,0.,0.,0.,0.,0.,0.,0.,0.,0.,1.957863,0.,0.,0.,0.,0.,1.957863,0.,0.,0.,0.,0.,0.,0.,0.,0.,0.,0.,0.,0.,0.,0.,0.,0.,0.,0.,0.,0.,0.,0.,0.,1.787694,0.,0.,1.383573,0.,0.,0.,0.,0.,0.,0.,0.,2.227485,2.227485,0.,0.,0.,0.,0.,0.,0.,0.,0.,0.,0.,0.,0.,0.,1.567696,0.,0.,0.,0.993696,0.,0.,0.,0.,0.,0.,0.,0.,0.,0.,0.,0.,0.,0.,0.,0.,0.,0.,0.,0.,0.,0.,0.,0.,0.,0.,0.,0.,0.,1.454732,1.752499,0.,0.,0.,0.,0.,0.,0.,0.,0.,0.,0.,0.,0.,0.,0.,0.,0.,0.,0.,0.,0.,0.,0.,0.,0.,0.,0.,0.,0.,0.,0.,0.,0.,0.,0.,0.,0.,0.,0.,0.,0.,0.,0.,0.,0.,0.,1.748747,0.,0.,0.,1.748747,2.420363,0.,0.,1.748747,2.420363,0.,0.,1.492125,0.,0.,0.,0.,0.,0.,0.,0.,0.,0.,0.,0.,0.,0.,0.,1.028157,0.,0.,0.,1.028157,0.,0.,0.,0.,0.,0.,0.,0.,0.,0.,0.,1.492125,0.,0.,0.,1.492125,0.,0.,0.,0.,0.,0.,0.,0.,0.,0.,0.,1.492125,0.,0.,0.,1.492125,0.,0.,0.,1.748747,2.420363,0.,0.,0.,0.,0.,0.,1.492125,0.,0.,0.,1.748747,2.420363,0.,0.,0.,0.,0.,0.,1.028157,0.,0.,0.,0.,0.,0.,1.958523,0.,0.,0.,0.,0.,2.330805,0.,0.,0.,0.,0.,0.,0.,0.,2.032833,0.,2.032833,0.,0.,0.,0.,0.,0.,2.543306,0.,0.,0.,0.,0.,0.,0.,0.,0.,0.,0.,0.,0.,0.,0.,0.,0.,0.,0.,0.,0.,2.578525,0.,0.,0.,2.674188,0.,0.,0.,0.,0.,1.901585,0.,0.,0.,0.,0.,0.,0.,0.,0.,0.,0.,1.901585,0.,0.,0.,0.,0.,0.,0.,0.,0.,0.,0.,0.,0.,0.,0.,0.,0.,0.,1.585245,0.,0.,0.,0.,0.,1.629975,1.629975,0.,0.,0.,0.,0.,0.,0.,2.259045,1.626924,2.716266,0.,0.,0.,0.,0.,1.626924,0.,0.,0.,0.,0.,0.,0.,1.007769,0.,0.,0.,0.,0.,0.,0.,0.,0.,0.,0.,0.,0.,0.,0.,0.,0.,0.,0.,1.378875,0.,0.,1.378875,1.708397,0.,1.378875,0.,0.,1.708397,2.051237,0.,1.708397,0.,0.,0.,0.,0.,0.,0.,0.,0.,1.502205,0.,1.75808,1.421418,1.75808,0.,1.698619,0.,0.,0.,0.,0.,0.,0.,0.,0.,0.,0.,0.,0.,0.,2.568747,0.,0.,0.,0.,0.,0.,0.,0.,0.,0.,0.,0.,0.,0.,0.,0.,0.,0.,1.101332,0.,1.229649,1.229649,0.,0.,0.,0.,0.,0.,0.,1.091726,0.,0.,1.989278,1.989278,0.,0.,1.303855,0.,1.303855,0.,1.303855,0.,0.,0.,0.,0.,1.303855,0.,0.,0.,0.,0.,1.303855,0.,0.,0.,1.303855,0.,0.,0.,0.,0.,1.500674,1.038924,0.,0.,0.,0.,0.,0.,0.,0.,0.,0.,0.,0.,0.,0.,0.,0.,0.,0.,0.,0.,0.,0.,0.,0.,0.,0.,0.,0.,1.038924,0.,0.,0.,0.,2.877993,0.,0.,0.,0.,1.463308,0.,0.,1.463308,3.,0.,0.,0.,0.,0.,0.,0.,1.92451,0.,0.,0.,0.,0.,2.790953,0.,0.,0.,0.,0.,0.,0.,0.,0.,0.,0.,1.866436,0.,0.,2.623576,0.,0.,3.,2.420685,0.,0.,0.,0.,0.,1.742005,0.,1.273566,0.,0.,0.,0.,0.,0.,0.,0.,0.,0.,0.,0.,0.,0.,0.,1.848928,0.,2.21973,0.,2.268261,0.,0.,0.,0.,0.,0.,0.,0.,0.,0.,0.,1.739819,0.,0.,0.,0.,0.,1.033617,2.307495,2.385786,2.307495,0.,0.,0.,2.739152,0.,0.,0.994335,0.,0.,0.,0.,0.,0.,2.036764,2.107359,0.,0.,0.,2.054086,0.,0.,0.,0.,0.,0.,0.,1.364149,2.054086,1.364149,2.054086,0.,0.,0.,0.,0.,0.,1.405967,1.405967,1.405967,0.,0.,0.,0.,0.,1.405967,0.,0.,0.,1.820083,0.,0.,0.,0.,0.,0.,0.,0.,0.,0.,0.,0.,0.,1.893255,0.,0.,0.,0.,0.,0.,0.,0.,0.,0.,0.,0.,0.,1.859363,0.,2.607077,0.,2.607077,0.,0.,0.,0.,0.,1.859363,0.,0.,0.,0.,0.,0.,0.,0.,0.,0.,0.,0.,0.,0.,0.,0.,0.,0.,0.,0.,0.,0.,0.,0.,0.,0.,0.,0.,0.,0.,0.,0.,0.,0.,0.,0.,0.,0.,0.,0.,0.,0.,0.,0.,0.,0.,0.,0.,0.,1.548623,0.,0.,0.,0.,0.,1.548623,0.,0.,0.,0.,0.,0.,0.,0.,0.,0.,0.,0.,0.,0.,1.478055,0.,0.,0.,0.,0.,0.,0.,0.,0.,0.,0.,0.,0.,0.,1.041441,0.,0.,0.,0.,0.,0.,0.,0.,0.,0.,0.,0.,0.,0.,0.,0.,0.,0.,0.,0.,0.,0.,0.,0.,0.,0.,0.,0.,0.,0.,0.,0.,0.,0.,0.,0.,0.,0.,0.,2.778088,0.,0.,0.,1.55509,0.,0.,0.,0.,0.,0.,0.,0.,0.,0.,0.,0.,0.,0.,0.,1.48968,0.,1.48968,0.,2.569612,0.,0.,0.,0.,0.,0.,0.,0.,0.,1.498884,2.314791,0.,0.,0.,0.,0.,0.,0.,0.,0.,0.,0.,0.,0.,0.,0.,0.,0.,0.,0.,0.,0.,0.,0.,0.,0.,0.,0.,0.,0.,0.,0.,0.,0.,1.017844,1.43533,0.,0.,0.,0.,0.,0.,0.,0.,0.,0.,0.,0.,0.,0.,0.,0.,0.,0.,0.,0.,0.,0.,0.,0.,0.,0.,0.,0.,0.,0.,0.,0.,0.,0.,0.,0.,0.,0.,0.,0.,0.,0.,0.,0.,0.,2.649552,0.,0.,0.,0.,2.326814,0.,0.,0.,0.,0.,0.,0.,2.31236,2.326814,0.,0.,0.,0.,0.,0.820739,0.,0.,0.,0.,0.,0.,0.,0.,0.,0.,0.,0.,0.,0.,0.,0.,0.,0.756841,0.,0.,0.,0.,0.,0.,0.,0.,0.,0.,0.,0.,0.,0.,0.,0.,0.,0.,0.,0.,0.,0.,0.,0.,0.,0.,0.,0.,0.,0.,1.900432,0.,0.,0.,0.,0.,2.585841,0.,0.,0.,1.839285,0.,1.130015,0.,1.839285,0.,0.,0.,0.,0.,0.,2.319681,0.,2.319681,0.,2.319681,2.319681,0.,0.,0.,0.,0.,0.,0.,0.,0.,0.,0.,0.,0.,1.652,0.,0.,0.,0.,1.298779,0.,0.,1.298779,1.298779,0.,0.,0.,0.,0.,0.,0.,0.,0.,1.624455,0.,0.,2.167709,1.624455,0.,2.167709,0.,0.,0.,0.,0.,1.469538,0.,0.,1.624455,0.,0.,0.,0.,0.,0.,0.,0.,0.,0.,0.,0.,0.,0.,0.,0.,0.,0.,0.,0.,1.808675,0.,0.,0.,0.,0.,0.,0.,0.,0.,0.,0.,0.,0.,0.,0.,0.,0.,0.770086,0.,0.,0.,0.,0.,0.,0.,0.,0.,0.,0.,0.,0.,0.,0.,0.,0.,1.962943,0.,1.962943,2.014505,1.962943,0.,0.,0.,0.,0.,0.,0.,1.962943,0.,0.,0.,0.,0.,0.,0.,0.,0.,0.,0.,2.014505,0.,0.,2.310941,0.,0.,0.,0.,0.,1.579574,0.,0.,0.,0.,0.,0.,1.043116,2.045088,0.,1.663573,0.,1.663573,0.,0.,1.862725,0.,0.,0.,1.359272,0.,0.,0.,1.597447,0.,0.,0.,0.,0.,0.,0.,1.621878,0.,0.,0.,0.,0.,0.,0.,1.597447,0.,0.,0.,0.,0.,0.,0.,0.,0.,0.,0.,0.,0.,0.,0.,1.597447,0.,0.,0.,0.,0.,0.,0.,0.,0.,0.,0.,0.,0.,0.,0.,0.,0.,0.,0.,0.,0.,0.,0.,0.,0.,0.,0.,0.,0.,1.775597,0.,0.,0.,0.,0.,1.775597,0.,0.,0.,0.,0.,1.775597,0.,0.,0.,0.,0.,0.,0.,0.,1.711918,0.,0.,0.,0.,0.,0.,0.,0.,0.,0.,0.,0.,0.,0.,0.,0.,0.,0.,0.,0.,0.,0.,0.,0.,0.,1.990401,0.,0.,0.,1.303805,0.,0.,0.,0.,0.,0.,0.,1.513131,0.,0.,0.,0.,0.,0.,0.,0.,0.,0.,0.,0.,0.,0.,0.,0.,0.,0.,0.,0.,0.,0.,0.,0.,0.,0.,0.,0.,0.,0.,0.,0.,0.,0.,0.,1.479504,0.,0.,0.,0.,0.,0.,1.479504,0.,1.926809,0.,1.926809,2.084482,0.,0.,0.,2.316375,0.,0.,0.,0.,0.,0.,0.,0.,0.,0.,0.,0.,0.,0.,0.,0.,0.,0.,0.,0.,0.,0.,0.,0.,1.063694,0.,0.,1.063694,0.,0.,0.,0.,0.,0.,0.,0.,0.,0.,0.,0.,0.,0.,0.,0.,0.,0.,1.571505,0.,0.,0.,0.,0.,0.,0.,0.,0.,0.,0.,0.,0.,0.,0.,0.,0.,1.608466,0.,0.,0.,0.,0.,0.,0.,0.,0.,0.,0.,0.,0.,0.,0.,2.0169,0.,0.,0.,0.,0.,0.,0.,0.,2.0169,0.,0.,1.399591,0.,0.,1.647534,0.,0.,0.,0.,0.,0.,0.,0.,1.486337,0.,0.,0.,0.,0.,0.,0.,0.,0.,0.,0.,0.,0.,0.,0.,0.,1.80232,0.,0.,1.80232,0.,0.,0.,0.,0.,1.61442,1.51234,0.,1.61442,1.51234,0.,0.,0.,0.,2.728175,0.,0.,0.,1.529976,0.,0.,0.,0.,0.,0.,0.,0.,2.354045,0.,0.,2.080543,1.947749,0.,0.,0.,0.,2.080543,0.,0.,1.344254,2.080543,0.,1.344254,0.,0.,0.,0.,0.,1.344254,0.,0.,0.,0.,2.719766,1.920856,2.150986,0.,1.673632,0.,0.,0.,1.843228,0.,0.,0.,2.554946,0.,0.,0.,1.724426,0.,0.,0.,0.,0.,0.,0.,0.,0.,0.,0.,0.,2.514008,0.,2.393076,0.,0.,0.,2.393076,0.,0.,2.393076,0.,0.,0.,0.,0.,0.,0.,0.,0.,0.,2.222042,1.621246,0.,0.,0.,0.,0.,0.,0.,0.,0.,0.,0.,0.,2.187993,2.680703,0.,2.187993,0.,0.,2.203355,0.,0.,0.,0.,0.,0.,0.,0.,1.046159,1.19504,0.,0.,0.,0.,0.,0.,0.,0.,0.,0.,0.,0.,0.,0.,0.,0.,2.179188,0.,0.,0.,0.,0.,0.,0.,0.,1.610018,0.,1.610018,0.,0.,0.,0.,0.,0.821765,2.238382,2.238382,0.,0.,1.689258,0.,0.,0.,0.,0.,0.,0.,0.,0.,0.,0.,2.740398,0.715302,0.,2.653744,0.,0.,0.,0.,1.829004,0.,1.829004,1.064203,0.,0.,0.,0.,1.581424,0.,0.,0.,2.092244,1.581424,2.092244,1.581424,0.,0.,0.,0.,0.,0.,0.,0.,0.,0.,2.092244,1.581424,0.,0.,0.,0.,1.581424,0.,0.,0.,0.,0.,0.,0.,0.,0.,0.,0.,0.,0.,0.,0.,2.092244,0.,0.,0.,0.,0.,0.,0.,0.,0.,0.,0.,2.052602,0.,0.,0.,2.052602,0.,0.,0.,2.052602,0.,0.,0.,0.,0.,0.,0.,2.052602,0.,0.,0.,0.,0.,0.,0.,1.695587,0.,0.,0.,1.903712,1.924799,0.,0.,0.,0.,0.,0.,2.052602,0.,0.,0.,1.903712,0.,0.,0.,1.695587,0.,0.,0.,1.695587,0.,0.,0.,0.,0.,0.,0.,0.,0.,0.,0.,0.,0.,0.,0.,1.695587,0.,0.,0.,0.,0.,0.,0.,0.,0.,0.,0.,0.,0.,1.83644,0.,1.825166,0.,1.83644,0.,1.83644,0.,0.,0.,0.,0.,1.83644,0.,0.,0.,0.,0.,0.,0.,1.83644,0.,0.,0.,1.563053,0.,0.,0.,1.563053,0.,0.,0.,0.,0.,0.,0.,0.,0.,0.,0.,0.,0.,0.,0.,2.397256,0.,0.,0.,2.397256,0.,0.,0.,0.,0.,0.,0.,0.,0.,0.,0.,0.,0.,0.,0.,0.,0.,0.,0.,0.,0.,0.,0.,0.,0.,0.,0.,0.,0.,0.,0.,0.,0.,0.,0.,0.,0.,0.,0.,0.,0.,0.,0.,0.,0.,0.,0.,0.,0.,0.688916,0.,0.,0.,0.,2.513787,0.,0.,0.,0.,0.,0.,0.,0.,0.,0.,0.,0.,0.,0.,0.,0.,0.,0.,0.,0.,0.,0.,0.,0.,0.,0.,0.,0.,0.,0.,0.,0.,0.,0.,0.,0.,0.,0.,0.,0.,0.,0.,0.,0.,0.,0.993095,1.862584,0.,0.,0.,0.,0.,0.,0.,0.,0.,0.,0.,0.,0.,0.,2.186301,0.,0.,0.,2.186301,0.,0.,0.,0.,0.,0.,0.,0.,0.,0.,0.,2.307893,2.251659,0.,0.,0.,0.,2.251659,0.,2.307893,2.251659,0.,0.,2.307893,0.,2.307893,0.,0.,0.,0.974466,0.,0.,0.,0.,0.,0.974466,0.,0.974466,0.,0.,0.,0.,0.,0.,0.,0.974466,0.,0.,0.,0.,0.,0.,0.,0.,0.,0.,0.,0.,0.,0.,0.,0.,0.,0.,0.,0.,0.,0.,0.,0.,0.,0.,0.,0.,0.,0.,0.,0.,0.,0.,0.,0.,0.,0.,0.,0.,0.,0.,0.,0.,0.,0.,0.,0.,0.,0.,0.,1.413665,0.,0.,0.,2.510443,0.,0.,0.,0.,0.,0.,0.,1.384551,0.,0.,0.,0.,0.,0.,0.,0.,0.,0.,0.,0.,0.,0.,0.,0.,0.,0.,0.,0.,0.,0.,0.,0.,0.,1.473578,0.,0.,0.,0.,0.,0.,0.,0.,0.,0.,0.,0.,0.,0.,0.,2.074712,0.,0.,0.,0.,0.,2.341199,0.,0.,1.893644,0.,0.,2.341199,0.,0.,0.,0.,0.,0.,0.,0.,1.893644,0.,0.,1.893644,0.,0.,0.,0.,0.,0.,0.,1.813428,0.,0.,1.813428,0.,0.,2.770844,0.,1.641473,0.,0.,2.560353,0.,2.164609,0.,0.,0.,2.164609,0.,0.,0.,2.055693,2.164609,0.,0.,0.,0.,0.,0.,0.,0.,0.,0.,0.,0.,0.,0.,0.,0.,0.,0.,0.,0.,0.,0.,0.,0.,0.,0.,0.,0.,0.,0.,0.,0.,0.,0.,0.,0.,0.,0.,0.,0.,0.,0.,0.,0.,0.,0.,0.,2.017828,2.011965,0.,0.,2.75489,0.,0.,0.,0.,0.,2.320542,2.320542,0.,0.,2.59119,0.,0.,0.,0.,1.950813,0.,2.56891,0.,0.,0.,2.124181,0.,2.124181,0.,0.,0.,0.,0.,0.,0.,0.,0.,0.,0.,0.,0.,0.,0.,1.940117,0.,0.,0.,0.,2.081607,0.,1.159974,0.,0.,0.,0.,2.642675,0.,0.,0.,0.,0.,0.,1.636141,0.,0.,0.,0.,0.,0.,0.,0.,0.,0.,0.,0.,0.,0.,0.,0.,0.,0.,0.,0.,0.,0.,0.,0.,0.,0.,0.,0.,0.,0.,0.,0.,0.,0.,0.,0.,0.,0.,0.,0.,0.,0.,0.,0.,2.495875,0.,0.,0.,0.,0.,0.,2.117511,1.496416,0.,0.,0.,0.,0.,0.987451,0.,0.,0.,0.,0.,0.,0.,0.,0.,1.920892,0.,0.,1.920892,0.,2.358342,1.668231,0.,1.772411,1.412741,0.,0.,0.,0.,0.,0.,1.772411,0.,0.,0.,0.,0.,0.,1.911354,0.,0.,0.,0.,0.,0.,0.,0.,0.,0.,0.,0.,0.,0.,0.,0.,0.,1.068953,0.,0.,0.,0.,0.,0.,0.,0.,0.,0.,0.,1.068953,0.,0.,0.,0.,0.,0.,0.,0.,0.,0.,0.,0.,0.,2.509955,0.,1.703028,0.,1.703028,0.,1.533899,0.,1.533899,0.,0.,0.,0.,0.,0.,0.,0.,0.,0.,0.,0.,0.,0.,0.,0.,0.,0.,0.,0.,0.,0.,0.,0.,0.,0.,1.744469,1.744469,0.,0.,0.,1.744469,0.,0.,0.,0.,0.,0.,0.,0.,1.730498,1.730498,0.,0.,0.,0.,0.,0.,0.,0.,1.105017,0.,0.921615,1.105017,0.,0.,0.,1.817326,1.456848,2.498832,0.,0.,0.,0.,1.456848,2.498832,1.926036,2.577146,1.783871,1.926036,1.783871,0.,0.,0.,0.,1.547807,2.865288,0.,0.,1.547807,0.,0.,0.,0.,0.,0.,0.,0.,0.,0.,0.,2.719343,0.,2.672977,0.,0.,0.,0.,0.,0.,2.323934,0.,2.110909,2.110909,0.,0.,0.,0.,1.414863,0.,0.,0.,0.,0.,0.,0.,2.329535,0.,0.,1.679633,0.,0.,1.58213,0.,0.,0.,0.,0.,0.,0.,0.,1.58213,0.,0.,2.329535,0.,0.,2.329535,0.,0.,2.329535,0.,0.,2.329535,0.,0.,0.,0.,0.,0.,0.,0.,0.,0.,0.,1.510466,0.,1.510466,0.,0.,0.,0.,0.,0.,0.,0.,0.,2.206209,1.724402,0.,0.,0.,0.,0.,0.,0.,0.,0.,0.,0.,0.,0.,0.,0.,0.,0.,0.,1.5728,2.041232,2.454643,2.286608,2.221472,0.,2.041232,2.286608,2.076362,0.,0.,2.041232,2.286608,2.221472,2.076362,0.,2.454643,0.,0.,0.,0.,2.076362,0.,0.,0.,0.,2.076362,0.,0.,0.,0.,0.,0.,0.,0.,0.,0.,0.,0.,0.,0.,0.,0.,0.,0.,0.,0.,0.,0.,0.,0.,2.221472,2.076362,0.,0.,0.,0.,0.,0.,0.,0.,2.286608,2.221472,2.076362,0.,0.,2.286608,2.221472,0.,0.,0.,2.454643,0.,0.,0.,0.,0.,0.,0.,0.,0.,0.,0.,0.,2.260192,2.260192,0.,2.548786,2.171806,0.,0.,0.,0.,0.,0.,0.,0.,2.051792,0.,2.051792,0.,0.,0.,1.26398,0.,1.769129,0.,0.,1.769129,0.,0.,1.769129,0.,0.,1.769129,0.,0.,0.,2.58896,0.,0.,0.,0.,0.,2.285577,2.781425,0.,1.534317,1.534317,0.,0.,0.,1.534317,0.,0.,0.,0.,1.894848,2.497773,1.894848,2.497773,0.,0.,1.894848,0.,0.,0.,1.517523,0.,1.850524,0.,0.,1.882043,0.,0.,0.,0.,0.,0.,0.,0.,0.,0.,0.,1.882043,0.,1.635206,0.,0.,0.,0.,0.,0.,0.,0.,0.,1.917954,0.,0.,0.,1.556686,0.,0.,0.,2.829491,0.,0.,0.,0.,0.,1.185845,0.,0.,0.,0.,0.,0.,1.7015,0.,0.,0.,0.,0.,0.,0.,1.975223,1.975223,0.,0.,0.,0.,0.,0.,0.,0.,0.,0.,0.,0.,0.,0.,0.,0.,0.,1.579278,1.579278,0.,0.,0.,0.,0.,0.,0.,0.,0.,0.,1.579278,0.,1.490801,0.,1.410461,0.,1.410461,0.,0.,0.,0.,0.,0.,0.,0.,0.,0.,0.,0.,0.,0.,0.,0.,0.,0.,0.,0.,2.757501,0.,1.630024,0.,0.,0.,1.963994,0.,1.517997,0.,0.,1.898412,0.835513,0.,0.,0.,0.,0.,0.,0.,0.,0.,0.,0.,0.,0.,0.,0.,0.,0.,0.,0.,0.,0.,0.,0.,0.,0.,0.,0.,0.,0.,0.,0.,0.,0.,0.,0.,0.,0.,0.,0.,0.,0.,0.,0.,0.,0.,0.,0.,0.,0.,0.,0.,0.,0.,0.,0.,0.,0.,0.,0.,0.,0.,0.,0.,0.,0.,0.,0.,0.,0.,0.,0.,0.,0.,1.592385,0.,0.,1.592385,0.,0.,0.,0.,0.,0.,1.592385,0.,1.592385,1.730624,1.730624,0.,0.,0.,0.,0.,0.,0.,0.,0.,0.,0.,0.,0.,0.,0.,0.,0.,0.,0.,0.,0.,0.,0.,0.,0.,0.,0.,0.,0.,0.,0.,0.,0.,0.,0.,0.,1.186592,0.,0.,0.,1.186592,0.,0.,0.,1.186592,2.106434,0.,0.,0.,0.,0.,0.,0.,0.,0.,0.,0.,0.,0.,0.,0.,1.700161,0.,0.,0.,0.,0.,1.700161,0.,0.,0.,0.,0.,0.,0.,0.,0.,0.,0.,0.,0.,0.,1.745385,0.,0.,0.,0.,0.,0.,0.,0.,0.,0.,0.,0.,0.,0.,0.,0.,0.,0.,0.,1.745385,0.,0.,0.,1.745385,0.,0.,0.,1.745385,0.,0.,0.,1.745385,0.,0.,0.,0.,0.,0.,0.,0.,0.,0.,1.91612,0.,0.,1.442851,0.,0.,2.486495,0.,0.,1.033275,1.342336,0.,0.,0.,0.,0.,0.,0.,0.,0.,0.,0.,0.,0.,0.,0.,0.,0.,0.,0.,0.,0.,0.,0.,0.,0.,0.,0.,0.,0.,0.,0.,0.,0.,0.,0.,0.,0.,0.,2.313483,0.,0.,2.537432,0.,0.,0.,0.,0.,2.270749,0.,0.,0.,0.,0.,0.,0.,2.831324,0.,0.,0.,0.,0.,0.,0.,0.,0.,0.,0.,0.,0.,0.,0.,2.19328,0.,0.,2.19328,0.,0.,0.,2.027676,0.,0.,2.027676,0.,0.,2.027676,2.204407,0.,2.027676,0.,0.,0.,0.,0.,0.,0.,0.,0.,0.,0.,2.204407,0.,0.,0.,0.,0.,0.,0.,0.,0.,0.,0.,0.,0.,0.,0.,0.,0.,0.,0.,0.,0.,0.,0.,0.,0.,0.,0.,0.,0.,0.,0.,0.,0.,0.,0.,0.,0.,0.,0.,0.,0.,0.,0.,0.,0.,0.,0.,0.,0.,0.,0.,0.,0.,0.,0.,0.,0.,0.,0.,0.,0.,0.,1.353472,2.54537,0.,0.,0.,0.,0.,0.,0.,0.,0.,0.,0.,0.,0.,0.,2.338912,2.338912,0.,0.,0.996526,0.996526,1.711972,0.,0.,0.,0.,0.,0.,0.,0.,0.,0.,0.,0.,0.,0.,0.,0.,1.860452,1.860452,0.,0.,0.,0.,0.,0.,0.,0.,0.,0.,1.424595,0.,0.,0.,1.424595,0.,0.,0.,2.652754,2.266369,2.137941,0.,0.,0.,2.188811,0.,1.939265,0.,0.,0.,0.,0.,0.,0.,0.,0.,0.,0.,0.,1.765765,0.,0.,0.,0.,0.,0.,0.,0.,0.,1.555727,1.199655,0.,0.,0.,0.,0.,0.,0.,0.,0.,0.,0.,0.,0.,0.,1.555727,0.,0.,0.,0.,0.,0.,0.,0.,0.,1.271394,0.,0.,0.,0.,0.,1.271394,0.,0.,0.,1.368967,2.473416,0.,0.,1.368967,0.,0.,0.,0.,0.,0.,0.,0.,0.,0.,2.529452,0.,0.,0.,0.,0.,0.,1.268904,2.097813,0.,0.,2.097813,0.,0.,0.,0.,0.,0.,2.587496,0.,2.673373,0.,0.,0.,1.245671,1.561213,0.,1.626045,0.,1.561213,0.,1.946103,1.815175,1.815175,0.,1.815175,0.,0.,0.,0.,0.,0.,0.,1.996911,0.,1.996911,0.,0.,1.467821,1.888692,1.704247,1.704247,0.,0.,0.,1.704247,0.,1.704247,0.,1.888692,0.,0.,0.,0.,0.,0.,0.,0.,0.,1.980242,2.465623,0.,0.,2.03043,0.,0.,0.,0.,0.,0.,0.,0.,0.,0.,0.,0.,0.,1.012264,0.,0.,0.,0.,0.,0.,0.,0.,1.844841,1.892878,1.20053,0.,1.892878,0.,0.,0.,0.,0.,0.,0.,0.,0.,0.,1.368992,0.,0.,0.,0.,0.,0.,0.,0.,0.,0.,0.,0.,0.,0.,0.,0.,0.,0.,0.,0.,0.,0.,0.,0.,0.,0.,0.,0.,0.,0.,0.,0.,0.,1.673309,0.,1.478669,0.,1.511012,0.,0.,1.511012,0.,0.,0.,0.,0.,0.,0.,0.,0.,0.,0.,1.421589,1.056612,0.,0.,0.,0.,0.,0.,0.,0.,1.582475,0.,0.,0.,0.,0.,0.,0.,0.,0.,0.,0.,0.,0.,0.,1.582475,0.,0.,0.,0.,1.563444,0.,0.,0.,0.,1.563444,0.,0.,0.,0.,1.582475,1.563444,0.,0.,0.,0.,0.,0.,0.,0.,0.,0.,0.,0.,2.156639,0.,2.156639,0.,0.,2.699773,0.,0.,0.,0.,0.,0.,0.,1.620275,0.,0.,0.,1.541924,0.,0.,0.,0.,0.,0.,0.,0.,0.,0.931138,0.,0.,0.,2.761461,0.,2.752588,0.,0.,0.,0.,0.,0.,0.,0.,0.,0.,0.,0.,0.,0.,0.,0.,0.,0.,0.,0.,0.,0.,0.,0.,0.,0.,0.,0.,0.,0.,0.,0.,0.962816,0.,0.,0.,0.,0.,0.,0.,0.,0.,0.,0.,0.,0.,0.,0.,0.,0.,0.,1.4784,0.,0.,0.,0.,0.,1.4784,0.,0.,0.,0.,0.,0.,0.,0.,1.486647,0.,0.,2.746337,0.,1.899059,0.,0.,1.899059,0.,0.,0.,0.,0.,0.,2.285883,2.285883,2.285883,0.,2.729846,0.,0.,0.,0.,0.,2.234303,0.,2.234303,0.,2.234303,0.,0.,0.,0.,0.,1.883575,1.802046,2.828525,0.,0.,0.,0.,0.,0.,0.,0.,0.,1.628937,0.,0.,0.,0.,0.,2.480543,0.,0.,0.,0.,2.597554,0.,0.,0.,0.743497,0.,0.,0.,2.221687,0.,0.,0.,0.,0.,0.,0.,0.,0.,0.,0.,0.,0.,0.,0.,0.,0.,0.,0.,0.,0.,0.,0.,2.221687,0.,0.,0.,2.221687,0.,0.,0.,1.422083,0.,1.89748,0.,1.89748,1.89748,0.,0.,1.89748,0.,0.,0.,2.124149,2.124149,2.124149,0.,0.,0.,0.,0.,1.794404,0.,0.,0.,0.,0.,1.794404,0.,0.,0.861405,1.794404,0.,1.794404,0.,0.,0.,0.,0.,0.,0.,0.,0.,0.,0.,0.,0.,0.,0.,0.,0.,0.,0.,0.,0.,0.,0.,0.,0.,0.,0.,0.,0.,0.,0.,0.,0.,0.,0.,0.,0.,0.,0.,0.,2.145735,2.352827,0.,0.,0.,0.,2.145735,0.,0.,0.,0.,0.,0.,0.,2.193265,0.,0.,0.,1.66212,0.,2.193265,0.,2.461269,0.,2.461269,0.,0.,2.461269,2.461269,0.,0.,0.,0.,2.684512,0.,0.,0.,0.,0.,0.,1.880393,0.,0.,0.,0.,0.,1.416843,0.,0.,0.,0.,0.,0.,0.,0.,0.,0.,0.,0.,0.,0.,0.,0.,0.,0.,0.,0.,0.,0.,0.,0.,0.,0.,0.,0.,0.,0.,0.,0.,0.,0.,0.,0.,0.,0.,0.,0.,0.,0.,0.,0.,2.585848,2.451248,2.070735,0.,1.506134,0.,0.,1.506134,0.,0.,0.,0.,0.,1.506134,0.,0.,1.506134,0.,0.,2.451248,2.070735,0.,0.,0.,0.,0.,0.,0.,0.,0.,0.,0.,0.,0.,0.,1.671262,0.,0.,0.,0.,0.,1.671262,0.,0.,0.,0.,0.,1.671262,0.,0.,0.,0.,0.,0.,0.,0.,0.,0.,0.,1.671262,0.,0.,0.,0.,0.,0.,0.,0.,1.639058,0.,1.639058,0.,1.639058,0.,0.,0.,0.,0.,0.,0.,0.,0.,0.,0.,0.,0.,0.,0.,0.,0.,0.,0.,0.,0.,0.,0.,0.,0.,0.,0.,0.,0.,0.,0.,0.,0.,0.,0.,0.,0.,0.,0.,0.,0.,0.,1.210824,0.,0.,0.,0.,0.,1.952439,0.,2.472598,1.644381,0.,1.644381,0.,0.,1.644381,2.044306,0.,1.934511,0.,0.,0.,0.,0.,0.,0.,0.,0.,0.,0.,0.,0.,0.,0.,0.,0.,0.,0.,0.,0.,1.306653,0.,0.,0.,1.306653,0.,0.,0.,0.,0.,0.,0.,0.,0.,0.,0.,0.,0.,0.,0.,0.,0.,0.,0.,0.,0.,0.,2.369449,0.,0.,0.,0.,2.201965,0.,2.137829,2.00503,0.,0.,0.,0.,2.858213,0.,0.,0.,0.,0.,2.693903,0.,0.,1.4732,2.199901,0.,1.4732,0.,0.,2.199901,0.,0.,2.551891,0.,0.,0.,0.,0.,0.,0.,0.,0.,1.777306,2.147429,0.,0.,1.777306,0.,0.,0.,2.738985,0.878235,2.147429,0.,2.738985,0.878235,2.147429,0.,1.777306,0.,0.,0.,1.777306,0.,0.,0.,1.974935,0.,0.,0.,0.,1.682037,0.,1.682037,0.,1.788919,2.313218,0.,2.313218,0.,0.,0.,0.,0.,0.,0.,0.,0.,0.,0.,0.,0.,0.,1.915263,0.,0.,1.915263,0.,0.,2.053372,0.,0.,2.667548,0.,0.,0.,0.,0.,0.,0.,0.,0.,0.,0.,0.,0.,0.,0.,0.,0.,0.,0.,0.,0.,0.,0.,0.,0.,0.,0.,0.,0.,0.,0.,0.,0.,0.,0.,0.,0.,0.,0.,0.,0.,0.,0.,0.,0.,0.,0.,0.,0.,0.,0.,0.,0.,0.,0.,0.,0.,0.,0.,0.,0.,0.,0.,0.,0.,0.,0.,0.,0.,0.,0.,0.,0.,0.,0.,0.,0.,0.,0.,0.,0.,0.,0.,0.,0.,0.,0.,0.,0.,0.,0.,0.,0.,0.,0.,0.,0.,0.,0.,0.,0.,0.,0.,0.,0.,0.,0.,0.,0.,0.,0.,0.,0.,0.,0.,0.,2.69587,0.,2.549042,0.,0.,0.,0.,0.,0.,1.45169,0.,1.45169,0.,1.45169,2.041548,2.041548,0.,1.45169,0.,1.88938,1.822206,0.,2.557387,0.,0.,2.497009,0.,0.,0.,2.62256,0.,0.,0.,0.,0.,0.,0.,0.,0.,0.,0.,0.,2.740311,0.,0.,0.,0.,0.,2.664981,0.,0.,0.,2.241176,0.,0.,0.,0.,0.,1.769603,2.085315,2.663315,0.,0.,0.,2.085315,0.,0.,0.,0.,0.,0.,0.,0.,1.769603,2.085315,2.663315,0.,0.,0.,0.,0.,0.,0.,1.918627,0.,0.,0.,0.,0.,0.,0.,2.551121,0.,0.871394,0.,0.,0.,0.,0.,2.573964,0.,0.,0.,0.,0.,0.,0.,0.,0.,0.,0.,0.,0.,0.,0.,0.,0.,0.,0.,0.,0.,2.762825,0.,0.,0.,0.,0.,0.,0.,0.,1.182046,1.182046,1.432998,0.,0.,0.,0.,0.,0.,0.,0.,0.,0.,0.,2.322214,0.,0.,0.,0.,0.,0.,0.,0.,0.,1.105473,0.,0.,0.,0.,0.,0.,0.,0.,0.,0.,1.800445,0.,0.,0.,0.,0.,2.781654,0.,1.347625,0.,0.,0.,0.,0.,1.652894,0.,0.,0.,0.,0.,0.,0.,0.,0.,1.08927,1.588008,0.,1.08927,0.,0.,0.,0.,0.,0.,0.,0.,1.588008,0.,0.,0.,0.,0.,0.,0.,0.,1.08927,0.,0.,0.,0.,0.,0.,0.,0.,0.,0.,0.,1.588008,0.,0.,0.,0.,0.,1.101271,0.,0.,0.,0.,0.,0.,0.,0.,0.,0.,0.,0.,0.,0.,0.,0.,0.,0.,1.65371,0.,0.,0.,0.,0.,0.,0.,1.474683,2.515295,0.,1.474683,0.,0.,0.,0.,0.,1.675149,0.,0.,1.612482,0.,0.,1.612482,1.670463,0.,1.675149,1.670463,0.,0.,0.,0.,1.670463,0.,0.,1.675149,1.670463,0.,1.675149,1.670463,0.,1.675149,1.670463,0.,0.,0.,0.,0.,0.,0.,0.,0.,0.,1.612482,0.,0.,0.,0.,0.,1.670463,0.,0.,0.,0.,0.,0.,0.,0.,0.,2.753843,1.517717,0.,1.688238,1.517717,1.688238,0.,0.,0.,0.,0.,0.,0.,0.,0.,0.,1.431664,0.,0.,0.,0.,0.,0.,1.231715,0.,2.728257,0.,0.,2.055026,1.660933,2.618385,0.,0.,0.,0.,0.,0.,0.,0.,0.,1.660933,0.,0.,0.,0.,0.,1.63101,0.,0.,0.,0.,0.,0.,0.,0.,0.,0.,0.,0.,0.,0.,0.,0.,0.,1.078674,0.,0.,0.,0.,0.,2.055026,1.660933,2.618385,0.,0.,0.,0.,0.,0.,0.,0.,0.,1.571849,0.,0.,0.,0.,0.,0.,0.,0.,0.,2.096998,1.959012,2.733762,0.,0.,0.,0.,0.,0.,0.,0.,0.,1.959012,0.,0.,0.,0.,0.,1.737162,0.,0.,0.,0.,0.,0.,0.,0.,0.,0.,0.,0.,0.,2.174983,1.357581,0.,0.,0.,0.,0.,0.,0.,0.,0.,0.,0.,0.,2.18232,0.,0.,0.,2.103867,0.,0.,0.,0.,0.,0.,0.,0.,0.,2.283619,0.,0.,0.,0.,0.,0.,0.,0.,0.,0.,0.,0.839579,0.,0.,0.,0.,0.,0.,0.,0.,0.,0.,0.,0.,0.,0.,0.,0.,2.32528,0.,0.,0.,0.,0.,2.32528,0.,0.,2.32528,0.,0.,1.248334,2.32528,0.,1.248334,2.32528,0.,0.,0.,0.,2.32528,0.,0.,1.470082,2.32528,0.,2.32528,0.,0.,0.,0.,0.,2.32528,0.,0.,0.,0.,0.,0.,0.,0.,0.,0.,0.,0.,0.,0.,0.,0.,0.,0.,0.,0.,0.,0.,0.,0.,0.,0.,2.32528,0.,0.,2.32528,0.,0.,0.,0.,0.,0.,0.,0.,1.470082,0.,0.,2.32528,0.,0.,0.,0.,0.,0.,0.,0.,0.,0.,0.,0.,0.,0.,0.,0.,0.,0.,0.,0.,0.,0.,0.,0.,0.,0.,0.,0.,0.,0.,0.,0.,0.,0.,0.,1.470082,0.,0.,0.,0.,0.,0.,0.,0.,2.890688,0.,0.,0.,0.,0.,1.508265,2.155241,0.,0.,0.,1.288978,1.571822,0.,0.,2.155241,1.571822,0.,0.,0.,0.,0.,0.,0.,0.,0.,0.,2.155241,0.,0.,0.,0.,0.,0.,0.,1.133564,0.,0.,0.,0.,0.,0.,0.,0.,0.,0.,0.,2.155241,1.571822,0.,0.,2.155241,0.,0.,0.,0.,0.,0.,0.,1.571822,0.,0.,0.,0.,0.,0.,0.,0.,0.,0.,0.,0.,0.,0.,0.,0.,0.,0.,0.,0.,0.,0.,0.,0.,0.,0.,0.,0.,0.,0.,0.,0.,0.,0.,0.,0.,0.,0.,0.,0.,0.,0.,0.,0.,0.,0.,0.,0.,0.,0.,0.,0.,0.,0.,0.,0.,0.,0.,0.,0.,0.,1.639035,0.,1.639035,0.,0.,0.,0.,0.,0.,0.,0.,1.655743,0.,0.,0.,0.,0.,0.,0.,0.,1.67064,2.43233,1.796421,0.,1.863826,0.,0.,0.,0.,0.,1.385642,0.,0.,0.,0.,0.,0.,0.,0.,0.,0.,0.,0.,0.,0.,0.,0.,0.,1.84619,0.,0.,0.,0.,0.,0.,0.,0.,0.,0.,0.,0.,0.,0.,0.,0.,0.,0.,0.,0.,0.,0.,0.,0.,0.,0.,0.,0.,0.,0.,0.,0.,0.,0.,0.,1.775968,0.,0.,0.,0.,0.,0.,0.,1.775968,0.,0.,0.,1.775968,0.,0.,0.,0.,0.,0.,0.,0.,0.,0.,0.,0.,0.,0.,0.,0.,1.781737,1.428312,0.,0.,0.,0.,0.,0.,0.,0.,0.,0.,0.,0.,0.,0.,0.,0.,0.,0.,0.,0.,2.286301,0.,0.,0.,0.,0.,0.,0.,2.400131,0.,0.,0.,0.,0.,0.,0.,0.,0.,0.,0.,0.,0.,0.,1.382529,0.,0.,0.,0.,0.,0.,0.,0.,0.,0.,0.,0.,0.,0.,0.,0.,0.,0.,0.,0.,0.,1.843673,0.,0.,0.,0.,1.333824,0.,0.,0.,0.,0.,0.,0.,0.,0.,1.333824,0.,0.,0.,0.,0.,0.,0.,0.,0.,0.,0.,0.,0.,0.,0.,0.,0.,0.,0.,0.,0.,2.418734,0.,0.,0.,0.,0.,2.212386,0.,0.,0.,1.930397,0.,1.930397,0.,2.212386,0.,2.703908,0.,1.219464,0.,0.,0.,1.832691,0.,0.,0.,0.,0.,0.,0.,0.,1.791513,0.,0.,1.791513,1.832691,0.,2.804046,2.754149,0.,0.,0.,0.,0.,0.,0.,0.,0.,0.,0.,0.,0.,0.,0.,0.,0.,0.,0.,0.,2.379406,0.,0.,0.,0.,0.,0.,0.,0.,0.,0.,0.,1.681095,2.496026,0.,0.,0.,1.334378,0.,0.,0.,0.,0.,0.,0.,1.023383,0.,0.,0.,0.,0.,0.,0.,1.334378,0.,0.,0.,0.,0.,0.,0.,2.2005,0.,0.,0.,1.940389,0.,0.,0.,0.,0.,0.,0.,0.,0.,0.,0.,0.,0.,0.,0.,0.,1.830561,0.,0.,0.,0.,0.,0.,0.,0.,0.,0.,0.,1.527061,2.275018,0.,2.275018,0.,0.,0.,0.,0.,1.527061,2.275018,0.,2.275018,0.,0.,0.,0.,0.,0.,0.,0.,2.783311,0.,0.,2.098751,0.,0.,0.,1.063713,1.312887,0.,0.,1.724174,0.,0.,0.,1.782936,0.,0.,0.,1.782936,2.294063,0.,0.,1.724174,0.,0.,0.,0.,0.,0.,0.,2.294063,1.771353,0.,0.,0.,0.,0.,0.,1.503862,1.503862,1.503862,1.960151,1.960151,0.,0.,0.,1.197427,0.,1.197427,0.,0.,0.,0.,0.,0.,0.,0.,0.,0.,0.,0.,0.,0.,0.,0.,0.,0.,0.,0.,0.,0.,0.,0.,0.,0.,0.,0.,0.,0.,0.,0.,0.,0.,0.,0.,0.,0.,0.,0.,0.,0.,2.463057,0.,0.,1.660385,1.661001,0.,0.,0.,0.,0.,0.,0.,0.,0.,0.,0.,0.,0.,1.448097,2.403015,2.402547,2.710292,0.,2.402547,0.,0.,0.,1.10628,0.,0.,0.,0.,0.,0.,0.,0.,0.,0.,0.,0.,0.,0.,0.,0.,0.,0.,0.,0.,0.,0.,0.,0.,0.,0.,0.,0.,0.,0.,0.,0.,0.780101,2.017608,0.,0.,2.207644,0.,0.,0.,1.70355,0.,0.,0.,1.70355,1.70355,0.,2.345314,0.,0.,0.,2.052595,0.,0.,0.,2.020566,2.345314,0.,0.,0.974441,2.119299,0.,0.,0.,2.196352,1.687941,0.,0.,0.,0.,0.,0.,0.,0.,0.,0.,0.,0.,0.,2.626807,2.121014,0.,3.,0.,0.,0.,1.930989,0.,0.,1.930989,1.930989,0.,0.,0.,0.,0.,0.,1.402937,0.,0.,0.,0.,0.,0.,0.,0.,0.,0.,0.,0.,0.,0.,0.,0.,0.,0.,0.,0.,0.,0.,0.,0.,0.,0.,0.,0.,0.,1.4223,0.,0.,0.,0.,0.,0.,0.,0.,0.,0.,0.,1.0797,0.,0.,0.,0.,0.,0.,0.,0.,0.,0.,0.,1.543535,0.,0.,0.,0.,0.,1.402937,0.,0.,0.,0.,0.,1.402937,1.543535,0.,0.,0.,0.,0.,0.,0.,0.,0.,0.,0.,0.,0.,0.,0.,0.,0.,0.,0.,0.,0.,0.,0.,0.,0.,0.,0.,0.,0.,0.,0.,0.,0.,2.754695,0.,0.,0.,0.,0.,0.,1.023565,0.,0.,0.,0.,2.737709,0.,1.741302,2.439071,1.741302,0.,1.928212,1.913701,0.,0.,0.,1.965015,0.,0.,0.,0.,1.928212,0.,0.,0.,0.,1.965015,0.,0.,0.,0.,1.928212,0.,0.,0.,0.,0.,0.,0.,0.,0.,0.,0.,0.,0.,0.,1.928212,1.913701,0.,0.,0.,1.928212,0.,0.,0.,0.,0.,0.,0.,0.,0.,1.928212,1.913701,0.,0.,0.,1.928212,1.965015,0.,0.,0.,2.353997,0.,0.,0.,0.,0.,0.,0.,0.,0.,0.,0.,0.,0.,0.,0.,0.,0.,1.559496,1.298324,0.,0.,2.392873,1.486718,0.,1.298324,0.,0.,1.298324,1.486718,0.,0.,0.,0.,0.,0.,0.,1.403689,0.,0.,1.403689,0.,0.,0.722145,0.,0.,0.,0.,0.,1.403689,0.,0.,0.,0.,0.,0.,0.,0.,1.827408,0.,0.,1.827408,0.,0.,0.,0.,0.,0.,0.,0.,0.,0.,0.,1.842852,0.,0.,0.,0.,0.,0.,0.,0.,0.,0.,0.,2.071301,0.,0.,0.,0.,0.,0.,0.,1.052816,0.,2.071301,0.,2.071301,0.,2.071301,0.,2.071301,0.,2.071301,0.,0.,0.,0.,0.,0.,0.,1.052816,0.,0.,0.,0.,0.,0.,0.,0.,0.,0.,0.,0.,0.,2.071301,0.,0.,0.,0.,0.,0.,0.,0.,0.,0.,0.,0.,0.,0.,0.,0.,0.,0.,0.,0.,0.,0.,0.,0.,0.,0.,0.,0.,0.,0.,0.,0.,0.,0.,0.,0.,0.,0.,0.,0.,0.,0.,0.,0.,0.,2.071301,0.,0.,0.,0.,0.,0.,0.,0.,0.,0.,0.,0.,0.,1.585937,0.,0.,0.,0.,0.,0.,0.,0.,0.,0.,0.,0.,0.,0.,0.,0.,2.372359,0.,2.372359,0.,0.,0.,2.406434,0.,1.965668,0.,0.,0.,2.362009,2.661182,1.152814,0.,0.,0.,0.,0.,1.124319,0.,0.,0.,0.,0.,0.,0.,0.,0.,0.,0.,0.,1.729964,0.,0.,0.,0.,0.,0.,0.,0.,0.,0.,0.,0.,0.,0.,0.,0.,0.,0.,0.93327,0.,1.669439,0.,0.,0.,0.,0.,1.853901,1.967767,2.747708,0.,0.,0.,0.,0.,0.,0.,0.,0.,1.967767,0.,0.,0.,0.,0.,1.641196,0.,0.,0.,0.,0.,0.,0.,0.,0.,0.,0.,1.740802,1.740802,1.740802,0.908113,0.,0.,0.,0.,0.,0.,0.,0.,0.,0.,0.,1.571561,1.908514,0.,0.,0.,0.,0.,0.,0.,0.,0.,0.,0.,0.,0.,0.908113,0.,0.,0.,0.,0.,2.124605,0.,0.,2.774894,0.,0.,0.,0.,0.,0.,0.,0.,0.,0.,0.,0.,0.,0.,0.,0.,0.,0.,0.,0.,1.457134,0.,0.,0.,1.457134,0.,0.,0.,0.,0.,0.,0.,0.,0.,0.,0.,0.,0.,0.,0.,0.,0.,0.,0.,0.,0.,0.,0.,0.,0.,0.,0.,0.,0.,0.,0.,0.,0.,0.,0.,1.041362,0.,0.,0.,0.,0.,0.,0.,0.,0.,0.,0.,0.,0.,0.,0.,0.,0.,0.,0.,0.,0.,0.,0.,0.,0.,1.13895,0.,0.,0.,0.,0.,2.218759,1.462559,0.,0.,0.,2.114652,1.651859,2.114652,0.,0.,0.,0.,0.,0.,0.,0.,0.,0.,0.,0.,1.324399,0.,1.324399,0.,1.692279,0.,0.,0.,0.,0.,0.,0.,0.,0.,0.,0.,0.,0.,0.,0.,0.,0.,0.,0.,1.458246,0.,0.,0.,1.771183,0.,0.,0.,0.,0.,0.,0.,1.538832,0.,1.435641,0.,1.908146,0.,0.,1.908146,0.,0.,0.,0.,0.,0.,0.,1.908146,1.908146,0.,0.,0.,0.,0.,0.,0.,0.,0.,0.,0.,0.,0.,0.,0.,2.851724,1.589472,2.082592,0.,1.589472,2.08221,0.,1.589472,2.08221,0.,1.589472,2.08221,0.,0.,0.,0.,0.,0.,0.,0.,0.,0.,2.683901,0.,0.,0.,0.,0.,0.,0.,0.,0.,0.,0.,0.,0.,0.,2.017654,0.,0.,0.,0.,0.,0.,0.,0.,1.200837,1.227495,0.,1.200837,0.,0.,1.200837,0.,0.,2.017654,0.,0.,0.,0.,0.,2.017654,0.,0.,0.,0.,0.,0.,0.,0.,0.,0.,0.,0.,0.,0.,0.,0.,0.,0.,0.,0.,0.,0.,0.,0.,0.,0.,0.,0.,0.,0.,0.,0.,0.,0.,0.,0.,0.,0.,0.,0.,0.,0.,0.,0.,0.,0.,0.,0.,0.,0.,0.,0.,0.,0.,0.,0.,0.,0.,0.,0.,0.,0.,0.,0.,0.,0.,0.,0.,0.,0.,0.,0.,0.,1.442833,0.,0.,0.,0.,0.,1.442833,0.,0.,0.,0.,0.,0.,0.,0.,0.,0.,0.,0.,0.,0.,0.,0.,0.,0.,0.,0.,0.,0.,0.,0.,0.,0.,0.,0.,0.,1.925511,0.,0.,0.,0.,0.,1.925511,0.,0.,0.,0.,0.,2.639227,2.436484,0.,0.,0.,1.614483,0.,0.,0.,0.,0.,0.,0.,0.,0.,0.,0.,0.,0.,0.,0.,0.,0.,0.,0.,2.144402,0.,1.221246,0.,0.,0.,0.,0.,0.,0.,2.144402,0.,0.,0.,0.,0.,1.709933,2.219796,0.,1.709933,0.,0.,1.709933,0.,0.,0.,0.,0.,0.,0.,0.,0.,0.,0.,0.,0.,0.,1.80895,1.973309,0.,0.,0.,0.,0.,0.,0.,0.,0.,0.,0.,0.,0.,0.,1.973309,0.,0.,0.,0.,0.,0.,0.,0.,0.,0.,0.,2.597265,0.,0.,0.,0.,0.,0.,0.,0.,0.,0.,0.,0.,0.,0.,0.,0.,1.514195,0.,0.,0.,0.,0.,0.,0.,0.,0.,0.,0.,0.,0.,0.,0.,0.,0.,0.,0.,0.,0.,0.,0.,0.,0.,0.,0.,0.,0.,0.,0.,0.,0.,0.,0.,0.,0.,0.,0.,0.,0.,0.,0.,0.,0.,0.,0.,0.,0.,0.,0.,0.,0.,0.,0.,0.,0.,0.,0.,0.,0.,0.,0.,0.,1.310714,0.,0.,0.,0.,0.,0.,0.,0.,0.,0.,0.,0.,0.,0.,0.,0.,0.,0.,0.,0.,0.,1.519272,0.,0.,0.,0.,0.,0.,0.,0.,0.,0.,0.,0.,0.,0.,1.977891,0.,1.977891,1.977891,1.977891,0.,0.,0.,0.,0.,0.,0.,0.,0.,0.,1.977891,0.,0.,0.,1.836008,0.,0.,0.,0.,1.751768,1.836008,0.,0.,0.,0.,0.,0.,0.,0.,0.,0.,0.,0.,0.,0.,0.,0.,0.,1.393647,0.,0.,0.,0.,0.,0.,0.,0.,0.,2.309611,0.,0.,1.381519,1.372342,0.,0.,0.,0.,1.854929,2.588619,0.,0.,0.,0.,0.,0.,0.,0.,0.,0.,0.,0.,0.,0.,0.,0.,0.,0.,0.,0.,0.,0.,0.,0.,0.,0.,1.911773,0.,0.,0.,0.,0.,1.86565,0.,0.,0.,0.,0.,0.,0.,0.,0.,0.,0.,0.,0.,0.,0.,0.,0.,0.,0.,0.,0.996118,1.727512,0.,0.,2.246056,0.,2.246056,0.,0.,0.,0.,0.,0.,0.,0.,0.,2.196776,0.,0.,1.273611,0.,0.,0.,0.,0.,0.,0.,0.,0.,0.,1.03047,0.,1.03047,0.,0.,0.,0.,0.,0.,0.,0.,2.516803,0.,0.,1.938962,0.,0.,0.,0.,0.,0.,0.,0.,0.,0.,0.,0.,0.,0.,1.938962,0.,0.,0.,0.,0.,0.,0.,0.,0.,0.,0.,2.132602,0.,0.,0.,0.,0.,2.005662,0.,0.,0.,0.,0.,0.,0.,0.,0.,0.,0.,1.07332,0.,0.,0.,0.,0.,0.,0.,0.,0.,0.,0.,0.,0.,0.,0.,0.,0.,0.,0.,0.,0.,0.,0.,0.,0.,0.,0.,0.,0.,0.,0.,0.,0.,0.,0.,0.,0.,0.,0.,0.,0.,0.,1.236453,0.,0.,0.,2.420643,2.763032,0.,0.,1.470049,0.,0.,2.763032,0.,0.,1.749607,0.,0.,0.,0.,0.,1.470049,0.,0.,0.,0.,0.,1.749607,0.,0.,0.,0.,0.,2.690536,0.,2.742513,0.,1.976757,0.,1.032736,0.,0.,0.,0.,0.,0.,0.931065,0.,0.,0.,0.,0.,0.,0.,0.,0.,0.,0.,0.,0.,0.,0.,0.,0.,0.,0.,0.,0.,0.,0.,0.,0.,0.,0.,0.,0.,0.,0.,0.,0.,0.,0.,0.,0.,0.,0.,0.,0.,0.,0.,0.,0.,0.,0.,0.,0.,0.,2.163514,0.,2.163514,0.,0.,0.,0.,0.,2.163514,0.,0.,0.,0.,0.,0.,0.,0.,0.,0.,0.,2.163514,0.,2.163514,0.,0.,0.,0.,0.,0.,0.,0.,0.,0.,0.,0.,0.,0.,0.,0.,0.,0.,0.,0.,0.,0.,0.,0.,0.,0.,0.,0.,0.,0.,0.,0.,0.,0.,0.,0.,0.,1.349855,0.,0.,0.,0.,0.,0.,0.,0.,0.,0.,0.,0.,0.,0.,0.,0.,0.,0.,0.,0.,1.583833,0.,0.,1.583833,0.,0.,0.,0.,0.,0.,0.,0.,1.651961,2.624071,0.,2.624071,0.,0.,0.,0.,0.,1.583833,0.,0.,1.583833,0.,0.,0.,0.,0.,1.651961,0.,0.,0.,0.,0.,0.,0.,0.,0.,0.,0.,0.,0.,0.,0.,0.,0.,0.,0.,0.,0.,0.,0.,0.,0.,0.,0.,0.,0.,0.,0.,0.,0.,0.,0.,0.,0.,0.,0.,0.,0.,0.,0.,0.,0.,0.,0.,0.,0.,0.,0.,0.,0.,0.,0.,0.,0.,0.,0.,0.,0.,0.,0.,0.,0.,0.,0.,0.,2.569634,0.,0.,2.398256,1.541575,2.696519,0.,0.,0.,0.,0.,1.207051,0.,0.,0.,0.,0.,0.,0.,1.541575,0.,0.,0.,1.541575,0.,0.,0.,0.,0.,2.052347,0.,2.016098,0.,2.016098,0.,0.,0.,0.,0.,0.,2.548535,0.,0.,0.,0.,0.,0.,0.,0.,2.440816,2.440816,0.,0.,0.,0.,0.,0.,2.167104,0.,0.,0.,0.,0.,0.,0.,0.,0.,0.,0.,0.,0.,0.,0.,0.,0.,0.,0.,0.,0.,0.,1.980791,0.,0.,0.,0.,0.,0.,0.,0.,0.,0.,0.,0.,0.,0.,0.,0.,0.,1.730809,0.,0.,0.,1.906573,1.475806,1.906573,0.,1.906573,0.,1.906573,0.,1.906573,0.,0.,0.,0.,0.,0.,0.,0.,0.,0.,0.,0.,0.,2.55152,0.,0.,0.,0.,0.,0.,0.,1.651936,0.,1.651936,0.,0.,0.,0.,1.922977,0.,0.,0.,0.,0.,1.922977,0.,0.,1.922977,2.470532,0.,0.,0.,0.,1.922977,1.675781,0.,0.,0.,0.,1.922977,0.,0.,1.922977,1.675781,0.,0.,0.,0.,1.505492,0.,0.,0.,0.,0.,0.,0.,0.,0.,0.,0.,0.,0.,0.,0.,0.,0.,0.,0.,0.,0.,0.,0.,0.,0.,0.,0.,0.,0.,0.,0.,0.,0.,0.,0.,0.,0.,0.,0.,0.,0.,0.,0.,1.586988,0.,0.,0.,0.,0.,0.,0.,0.,0.,0.,0.,0.,0.,0.,0.,1.356797,0.,0.,0.,0.,0.,0.,0.,1.505492,0.,0.,0.,0.,0.,0.,0.,0.,0.,0.,0.,1.586988,0.,0.,0.,0.,0.,0.,0.,0.,0.,0.,0.,0.,0.,0.,0.,0.,0.,0.,0.,0.,0.,0.,0.,0.,0.,0.,0.,0.,0.,0.,0.,0.,0.,0.,0.,0.,0.,0.,0.,2.506248,0.,0.,0.,2.096222,0.,0.,0.,1.900975,0.,0.,0.,0.,0.,0.,0.,2.130871,2.130871,2.130871,0.,1.602584,0.,0.,0.,0.,0.,1.979605,0.,2.354154,0.,1.979605,0.,1.213658,0.,0.,0.,0.,0.,1.786788,1.877707,2.675854,0.,0.,0.,1.877707,0.,0.,0.,0.,0.,0.,0.,0.,0.,2.196468,0.,1.433494,1.433494,0.,0.,0.,0.,0.,0.,0.,0.,0.,0.,0.,0.,0.,0.,1.309956,0.,0.,0.,0.,2.698281,2.249009,0.,0.,0.,0.,0.,0.,0.,0.,0.,0.,0.,0.,0.,1.185395,0.,0.,0.,0.,0.,0.,0.,0.,0.,0.,0.,0.,0.,0.,0.,0.,0.,0.,0.,0.,0.,0.,0.,0.,0.,0.,0.,0.,1.473433,0.,0.,0.,0.,0.,0.,0.,0.,0.,0.,0.,0.,0.,0.,0.,0.,0.,0.,0.,0.,0.,1.162999,0.,0.,0.,0.,0.,0.,0.,0.,0.,0.,0.,0.,0.,0.,0.,0.,0.,1.995119,0.,0.,0.,0.,0.,2.79377,0.,0.,0.,0.,0.,1.77007,1.77007,0.,0.,1.736682,0.,0.,0.,0.,1.600587,0.,1.600587,0.,2.087805,2.529856,2.687485,0.,1.708256,0.738728,0.,0.,1.796098,0.,0.,0.,0.,0.,0.,0.,0.,0.,1.923662,0.,0.,0.,0.,0.,0.,0.,0.,0.,1.923662,1.796098,0.,0.,0.,0.,0.,0.,0.,0.,0.,0.,0.,0.,0.,1.976024,0.,0.,0.,0.,0.,1.123386,0.,0.,0.,0.,0.,0.,0.,0.,0.,0.,0.,0.,0.,0.,1.316095,0.,1.711312,0.,1.316095,0.,0.,0.,0.,0.,1.316095,0.,0.,0.,1.48633,0.,0.,0.,0.,1.68428,0.,0.,0.,0.,0.,0.,0.,0.,0.,0.,0.,0.,0.,0.,0.,0.,0.,1.68428,1.132773,0.,0.,0.,0.,0.,0.,0.,0.,0.,0.,0.,0.,0.,0.,0.,0.,0.,0.,0.,2.68673,1.819888,0.,0.,1.819888,2.311774,0.,0.,1.341327,0.,0.,0.,1.819888,0.,0.,0.,0.,0.,0.,0.,0.,0.,0.,0.,0.,0.,0.,0.,0.,0.,0.,0.,2.842651,0.,0.,1.373326,0.,0.,2.842651,0.,0.,0.,0.,0.,0.,0.,0.,0.,0.,0.,0.,0.,0.,0.,0.,0.,0.,0.,0.,0.,0.,0.,0.,0.,0.,0.,0.,0.,0.,0.,0.,0.,0.,0.,0.,0.,0.,0.,0.,0.,0.,0.,0.,0.,0.,0.,0.,0.,0.,0.,0.,0.,0.,0.,0.,0.,0.,0.993378,0.,0.,0.,1.049507,0.,0.,0.,1.48849,0.,1.48849,0.,1.48849,1.987454,1.987454,0.,0.,0.,0.,0.,0.,0.,0.,0.,2.478003,0.,0.,0.,0.,0.,0.,0.,0.,1.483992,0.,0.,0.,0.,0.,0.,0.,0.,0.,0.,0.,0.,1.955797,0.,0.,0.,0.,0.,0.,0.,0.,0.,0.,0.,0.,0.,0.,0.,1.740898,0.,0.,0.,1.835783,0.,1.835783,0.,0.,0.,2.784027,0.,0.,0.,1.943802,2.712856,0.,0.,0.,0.,0.,0.,0.,0.,0.,0.,2.655833,0.,0.,2.657185,0.,0.,2.224031,0.,0.,0.,0.,0.,0.,0.,0.,0.,0.,0.,0.,0.,0.,0.,2.151934,0.,0.,0.,0.,0.,1.650785,2.151934,0.,2.151934,0.,0.,1.650785,0.,0.,0.,0.,0.,0.,0.,0.,2.625902,0.,2.121751,0.,0.,0.,0.,0.,2.147658,0.,0.,0.,0.,0.,0.,0.,0.,0.,0.,0.,0.,0.,1.791052,0.,1.415743,0.,0.,0.,0.,0.,1.890369,2.800301,0.,0.,0.,0.,0.,0.,0.,0.,1.596058,0.,1.596058,0.,0.,0.,0.,0.,1.637238,0.,0.,0.,0.,0.,0.,0.,0.,1.038781,0.,0.,1.038781,0.,0.,0.,0.,0.,0.,0.,0.,0.,0.,0.,0.,0.,0.,0.,0.,1.961512,1.82333,2.488104,0.,0.,0.,0.,0.,0.,0.,0.,0.,1.82333,0.,0.,0.,0.,0.,1.57191,0.,0.,0.,0.,0.,0.,0.,0.,0.,0.,0.,1.124656,0.,0.,0.,0.,0.,0.,0.,0.,0.,0.,0.,0.,0.,0.,0.,0.,0.,2.209786,2.209786,0.,0.,0.,2.337157,0.,0.,2.337157,0.,0.,0.,0.,0.,2.313066,0.,0.,0.,0.,0.,0.,0.,0.,0.,0.,0.,2.733973,0.,0.,0.,0.,0.,0.,0.,0.,0.,0.,1.95149,2.413088,1.95149,0.,0.,0.,0.,1.593585,0.,0.,0.,1.593585,2.199447,0.,0.,0.,0.,0.,0.,0.,0.,0.,0.,0.,0.,0.,0.,0.,0.,0.,2.621726,0.,2.765284,0.,0.,2.550424,0.,1.547596,0.,0.,0.,0.,0.,0.,0.,0.,0.,0.,0.,0.965515,0.,0.,0.,0.,0.,0.,0.,0.,0.,0.,0.,0.,0.,0.,0.,0.,0.,1.990969,0.,2.049214,0.,0.,0.,0.,0.,0.,0.,2.049214,0.,0.,0.,0.,0.,0.,0.,0.,0.,0.,0.,0.,0.,0.,0.,0.,1.44005,0.,0.,0.,0.,0.,1.789096,0.,1.789096,0.,0.,0.,0.,0.,1.789096,0.,0.,0.,0.,0.,0.,0.,1.789096,0.,0.,0.,0.,0.,0.,0.,0.,0.,0.,0.,0.,0.,0.,0.,0.,0.,0.,0.,0.,0.,0.,0.,0.,0.,0.,0.,1.782289,0.,0.,0.,0.,0.,1.782289,0.,0.,0.,0.,0.,0.,0.,0.,0.,0.,0.,0.,0.,1.842368,0.,0.,0.,0.,0.,1.842368,0.,1.842368,0.,1.842368,0.,0.,0.,0.,0.,0.,0.,0.,0.,0.,0.,0.,0.,0.,0.,0.,0.,0.,0.,1.842368,0.,1.1748,0.,0.,0.,0.,0.,0.,0.,1.1748,0.,0.,0.,0.,0.,0.,0.,0.,0.,0.,0.,0.,0.,0.,0.,0.,0.,0.,0.,0.,0.,0.,0.,0.,0.,0.,0.,0.,0.,0.,0.,0.,2.395928,0.,0.,0.,0.,2.395928,0.,0.,0.,0.,2.145839,0.,0.,2.227335,0.,2.227335,2.227335,1.87796,2.663117,0.,0.,2.766679,0.,0.,1.560546,0.,0.,1.452017,0.,0.,1.560546,0.,0.,0.,0.,0.,0.,1.789016,0.,0.,0.,0.,0.,1.789016,0.,1.789016,0.,0.,1.789016,0.,0.,0.,0.,0.,0.,0.,0.,2.038949,0.,0.,2.261583,1.955174,0.,0.,0.,0.,0.,0.,0.,0.,2.261583,0.,0.,0.,0.,0.,1.827343,0.,0.,0.,1.723356,1.866207,2.563388,0.,0.,0.,0.,0.,0.,0.,0.,0.,0.,0.,0.,0.,0.,0.,1.866207,0.,0.,0.,0.,0.,1.675782,0.,0.,0.,0.,0.,0.,0.,0.,0.,0.,0.,0.,0.,0.,0.,0.,0.,0.,0.,0.,0.,0.,0.,0.,0.,0.,0.,0.,0.,0.,0.,1.783974,0.,0.,0.,0.,0.,1.783974,0.,0.,1.783974,0.,0.,0.,0.,0.,1.783974,0.,0.,1.783974,0.,0.,0.,0.,0.,2.459754,0.,2.459755,0.,0.,0.,2.764412,1.098642,0.,0.,0.,1.979286,2.480375,0.,0.,0.,1.098642,0.,0.,0.,0.,1.884004,0.,0.,0.,0.,0.,0.,0.,0.,0.,0.,0.,0.,0.,2.626918,0.,1.214402,0.,2.289588,0.,0.,0.,0.,0.,0.,0.,0.,0.,0.,0.,0.,1.949273,0.,1.949273,0.,1.299935,0.,0.,0.,0.,0.,0.,0.,0.,0.,0.,0.,0.,1.300439,0.,0.,0.,0.,0.,1.464319,0.,1.464319,0.,1.866718,1.464319,1.866718,1.464319,0.,0.,0.,0.,0.,0.,1.415691,1.072183,0.,0.,0.,0.,0.,0.,0.,0.,1.415691,0.,0.,0.,0.,0.,0.,0.,0.,0.,0.,0.,0.,0.,0.,0.,0.,0.,0.,0.,1.415691,0.,1.32088,0.,1.32088,0.,0.,0.,0.,0.,0.,0.,0.,0.,0.,0.,0.,0.,0.,0.,0.,0.,0.,0.,0.,0.,0.,0.,0.,0.,0.,0.,0.,1.852959,0.,0.,0.,0.,0.,0.,0.,0.,0.,0.,0.,2.210942,0.,0.,0.,2.210942,0.,0.,0.,1.7404,0.,0.,0.,1.930447,0.,0.,0.,0.,0.,0.,0.,0.,0.,0.,0.,0.,0.,0.,0.,0.,0.,0.,0.,0.,0.,0.,0.,0.,0.,0.,0.,0.,0.,0.,0.,0.,0.,0.,0.,0.,1.521485,0.,0.,0.,0.,0.,0.,0.,0.,0.,0.,0.,0.,0.,0.,0.,0.,0.,1.323431,0.,0.,0.,0.,0.,0.,0.,0.,0.,0.,0.,0.,0.,0.,0.831592,0.,0.,0.,0.,0.,0.,0.,0.,0.,0.,0.,0.,0.,1.541551,0.,1.541551,0.,0.,0.,0.,0.,0.,0.,0.,0.,0.,0.,0.,0.,0.,0.,1.115599,0.,0.,0.,2.21141,0.,0.,0.,0.,1.999814,0.,0.,1.999814,0.,0.,0.,0.,0.,0.,0.,0.,0.,0.,0.,1.738708,0.,1.738708,0.,0.,0.,2.664653,2.664653,0.,2.664653,0.,0.,1.420508,0.,2.054601,0.,0.,0.,0.,0.,0.,0.,1.248816,0.,0.,0.,0.,0.,1.37251,0.,0.,0.,0.,0.,0.,0.,0.,0.,0.,0.,0.,0.,1.574794,0.,0.,0.,0.,0.,0.,0.,1.595004,0.,0.,0.,0.,0.,0.,0.,0.,0.,0.,1.719052,0.,0.,0.,0.,0.,0.,0.,0.,0.,0.,0.,1.719052,1.382449,0.,0.,1.382449,1.372616,0.,0.,0.,0.,0.,0.,0.,0.,0.,0.,0.,0.,0.,0.,0.,0.,0.,0.,1.719052,0.,0.,0.,1.719052,0.,0.,0.,0.,0.,0.,0.,0.,0.,0.,0.,0.,0.,0.,0.,0.,1.947035,0.,1.768225,0.,1.768225,0.,0.,0.,0.,0.,0.,0.,0.,0.,0.,0.,0.,0.,0.,0.,0.,0.,0.,0.893079,0.,2.255864,0.,0.,0.,1.147663,2.255864,0.,0.,2.255864,0.,0.,0.,2.255864,0.,0.,0.,2.255864,0.,0.,0.,0.,0.,0.,0.,0.,0.,0.,0.,2.255864,0.,0.,0.,0.,0.,0.,0.,0.,0.,0.,0.,0.,0.,0.,0.,0.,0.,0.,0.,2.255864,0.,0.,0.,0.,0.,0.,0.,0.,0.,0.,0.,2.623246,0.,1.97174,0.,0.,0.,1.291615,0.,0.,0.,2.707634,0.,2.716194,0.,0.,0.,1.586962,0.,0.,0.,0.,0.,0.,0.,1.735744,0.,0.,0.,0.,0.,0.,0.,2.209587,1.735744,2.597153,0.,1.899831,2.501255,0.,0.,0.,0.,0.,0.,0.,0.,0.,0.,0.,0.,0.,0.,0.,0.,0.,0.,0.,0.,0.,0.,0.,0.,0.,0.,0.,2.026497,0.,0.,0.,0.,0.,0.,0.,0.,0.,0.,0.,2.026497,0.,0.,0.,0.,0.,0.,0.,2.026497,0.,0.,0.,0.,0.,0.,0.,2.026497,0.,0.,0.,0.,0.,0.,0.,2.026497,0.,0.,0.,2.026497,0.,0.,0.,0.,0.,0.,0.,0.,0.,0.,0.,0.,0.,0.,0.,0.,0.,0.,0.,0.,0.,0.,0.,0.,0.,0.,0.,0.,0.,0.,0.,0.,0.,0.,0.,0.,0.,0.,0.,0.,0.,0.,0.,0.,0.,0.,0.,0.,0.,0.,0.,0.,0.,0.,0.,0.,0.,0.,0.,0.,0.,0.,0.,0.,0.,0.,0.,0.,0.,0.,0.,0.,0.,0.,0.,0.,0.,0.,0.,0.,0.,0.,0.,0.,0.,0.,0.,0.,0.,0.,0.,0.,0.,0.,0.,0.,0.,0.,0.,0.,0.,0.,0.,0.,0.,0.,0.,0.,0.,0.,0.,0.,0.,0.,0.,0.,0.,0.,0.,0.,0.,0.,0.,0.,0.,0.,0.,0.,0.,0.,0.,0.,0.,0.,0.,0.,0.,0.,0.,1.522202,0.,0.,0.,0.,0.,0.,2.606741,0.,0.,2.606741,2.606741,0.,0.,0.,0.,0.,0.,0.,0.,0.,0.,0.,0.,0.,0.,0.,0.,0.,0.,0.,0.,0.,0.870953,0.,0.,0.,1.285289,0.,0.,0.,0.,0.,0.95138,1.090033,1.056147,0.,0.,0.,0.,1.845726,0.,0.,0.,0.,0.,1.845726,0.,0.,1.090033,0.,0.,1.056147,0.,0.,1.845726,0.,0.,1.845726,0.,0.,0.,0.,0.,1.090033,0.,0.,0.,0.,0.,0.,0.,0.,0.,0.,1.67946,0.,0.,0.,0.,0.,0.,0.,0.,0.,0.,0.,0.,0.,0.,0.,1.67946,0.,0.,0.,0.,0.,0.,0.,0.,0.,0.,0.,0.,0.,0.,0.,0.,0.,0.,0.,0.,0.,0.,0.,0.,0.,0.,0.,0.,0.,0.,0.,0.,0.,0.,0.,0.,0.,0.,0.,0.,0.,1.490007,0.,1.490007,1.490007,0.,1.652222,0.,0.,0.,0.,0.,0.,0.,0.,0.,0.,0.,0.,0.,0.,1.53762,0.,0.,0.,0.,0.,1.068529,0.,0.,0.,0.,0.,0.,0.,0.,0.,2.326829,0.,2.326829,0.,0.,0.,0.,0.,0.,0.,1.888143,0.,0.,1.888143,0.,0.,1.888143,0.,0.,0.,0.,0.,0.,0.,0.,1.811355,0.,0.,1.936947,0.,0.,0.,1.936947,2.327511,2.367746,0.,0.,2.510727,0.,0.,0.,0.,1.972219,0.,0.,0.,1.972219,0.,0.,2.000302,0.,0.,0.,2.000302,0.,0.,0.,0.,0.,0.,0.,0.,0.,0.,0.,0.,0.,0.,0.,1.788927,1.962605,0.,0.,0.,0.,0.,0.,0.,0.,0.,0.,2.090563,0.,0.,0.,1.50551,0.,0.,0.,0.928792,0.,2.376083,0.,0.,0.,1.447385,0.,0.,0.,1.447385,0.,0.,0.,0.,0.,0.,0.,0.,0.,0.,0.,0.,0.,1.643348,1.643348,0.,0.,0.,0.,0.,1.575122,0.,0.,0.,0.,0.,2.265139,0.,0.,0.,0.,0.,2.478822,0.,0.,2.478822,0.,0.,0.,0.,0.,0.,0.,0.,0.,0.,0.,0.,0.,0.,0.,2.168208,0.,0.,0.,0.,0.,0.,0.,0.,0.,0.,0.,0.,0.,0.,0.,0.,0.,0.,0.,0.,0.,0.,0.,0.,0.,0.,0.,0.,0.,0.,0.,0.,0.,0.,0.,0.,0.,0.,0.,0.,0.,0.,0.,0.,0.,0.,0.,0.,0.,0.,0.,0.,0.,0.,0.,0.,0.,0.,0.,0.,0.,0.,0.,0.,0.,0.,0.,0.,0.,0.,0.,0.,1.03366,1.649424,2.487258,0.,0.,0.,0.,0.,0.,0.,0.,0.,0.,0.,0.,0.,0.,0.,0.,0.,0.,0.,0.,0.,0.,0.,0.,0.,0.,0.,0.,0.,1.937737,0.,0.,0.,0.,0.,0.,0.,0.,0.,0.,0.,0.,0.,0.,0.,0.,0.,0.,0.,0.,0.,0.,0.,0.,0.,0.,0.,0.,0.,0.,0.,0.,0.,0.,0.,0.,0.,0.,0.,0.,0.,0.,0.,0.,0.,0.,0.,2.379819,2.487258,0.,0.,0.,0.,0.,0.,1.649424,2.487258,0.,0.,0.,0.,0.,0.,0.,0.,0.,0.,0.,0.,0.,0.,0.,0.,0.,0.,0.,0.,0.,0.,1.937737,0.,0.,0.,0.,0.,0.,0.,0.,0.,0.,0.,0.,0.,0.,0.,0.,0.,0.,0.,0.,0.,0.,0.,2.483608,0.,0.,0.,0.,0.,0.,0.,0.,0.,0.,0.,0.,0.,0.,0.,0.,0.,0.,0.,0.,0.,0.,0.,0.,0.,0.,0.,0.,0.,0.,0.,0.,0.,0.,0.,0.,0.,0.,0.,0.,0.,0.,0.,0.,0.,0.,0.,0.,0.,0.,0.,0.,0.,0.,0.,1.937737,0.,0.,0.,0.,0.,0.,0.,0.,0.,0.,0.,0.,0.,0.,0.,0.,0.,0.,0.,0.,0.,0.,0.,0.,0.,0.,0.,0.,0.,0.,0.,0.,0.,0.,0.,1.444737,1.446193,0.,0.,0.,0.,0.,0.,0.,0.,0.,0.,0.,2.820454,0.,0.,1.870138,2.76395,0.,0.,0.,0.,1.870138,0.,0.,2.672399,0.,2.343422,0.,0.,0.,0.,0.,0.,0.,0.,0.,0.,2.571055,0.,0.,0.,2.12812,0.,0.,0.,0.,0.,0.,1.815329,0.,0.,1.601207,0.,0.,0.,0.,0.,1.601207,0.,0.,0.,0.,0.,0.,0.,0.,0.,0.,0.,1.815329,0.,0.,0.,0.,0.,0.,0.,0.,0.,0.,0.,1.557918,0.,0.,0.,0.,0.,1.601207,0.,0.,0.,0.,0.,1.601207,0.,0.,0.,0.,0.,0.,0.,0.,0.,0.,0.,0.,0.,0.,0.,0.,0.,0.,0.,0.,0.,0.,0.,1.601207,0.,0.,1.601207,0.,0.,1.601207,0.,0.,0.,0.,0.,1.815329,0.,0.,1.815329,0.,0.,1.601207,0.,0.,0.,0.,0.,0.,0.,0.,0.,0.,0.,1.815329,0.,0.,1.601207,0.,0.,1.821692,0.,0.,0.,0.,0.,2.027515,0.,0.,2.211522,0.,0.,0.,0.,0.,1.849482,0.,2.432564,1.480129,1.282395,0.,0.,0.,0.,1.480129,1.282395,0.,0.,0.,0.,0.,0.,0.,0.,0.,0.,0.,0.,0.,0.,0.,1.062841,0.,0.,1.062841,0.,0.,0.,0.,1.452248,0.,2.741194,0.,0.,1.398713,0.,0.,0.,0.,0.,0.,0.,1.398713,0.,0.,0.,0.,0.,0.,0.,0.,0.,0.,0.,0.,0.,0.,0.,0.,0.,0.,0.,1.398713,0.,0.,0.,0.,0.,0.,0.,0.,0.,0.,0.,0.,0.,0.,0.,0.,0.,0.,2.745087,0.,0.,2.172362,1.733866,0.,0.,0.,0.,2.172362,0.,2.172362,0.,0.,0.,0.,1.317515,1.429014,0.,0.,0.,0.923615,0.,1.459872,0.,0.,0.,0.,0.,0.,0.,0.,1.148728,1.702454,0.922026,0.,0.,0.,0.,1.702454,0.922026,0.,0.,0.,0.,0.,0.,0.,0.,0.,0.,0.,0.,0.,0.,0.,0.,0.,0.,0.,0.922026,0.,0.,0.,0.,0.,0.,0.922026,0.,0.,0.,0.,0.,0.,0.814433,1.579385,0.922026,0.,0.,0.,0.,0.,0.,0.,0.,0.,0.,0.,0.,0.,0.,0.,0.,0.,0.,0.,0.,0.,0.,0.,0.,0.,0.,0.,0.,0.,0.,0.,0.,0.,0.,0.,0.,0.,0.,0.,0.,0.,0.,0.,0.,0.,0.,1.398925,1.148728,0.922026,0.,0.,0.,0.,0.,0.,0.,0.,0.,0.,0.,0.,0.,0.,0.,0.,0.,0.,0.814433,0.,0.,0.,0.,0.,0.,0.814433,1.148728,0.,0.,0.,0.,0.,0.,0.,0.,0.,0.,0.,0.,0.,0.,0.,0.,0.,0.,0.,0.,0.,0.,0.,0.,0.,0.,0.,0.,0.,0.,0.,0.,0.,0.,0.,0.,0.,0.,0.,0.,2.498764,1.773604,1.773604,0.,2.498764,0.,0.,0.,0.,0.,0.,0.,0.,0.,2.436439,0.,0.,0.,0.,0.,0.,0.,0.,0.,0.,0.,0.,0.,0.,0.,0.,0.,0.,0.,0.,0.,0.,0.,0.,0.,0.,0.,1.261389,0.,0.,0.,0.,0.,0.,0.,1.261389,0.,0.,0.,0.,0.,0.,0.,0.,0.,0.,0.,0.,0.,0.,0.,0.,0.,0.,0.,0.,0.,0.,0.,0.,0.,0.,0.,0.,0.,0.,0.,0.,0.,0.,0.,0.94785,0.,0.,0.,0.,0.,0.,0.,0.,0.,0.,0.,0.,0.,0.,0.,0.,0.,0.,0.,0.94785,0.,0.,0.,0.,0.,0.,0.,0.,0.,0.,0.,0.,0.,0.,0.,0.,0.,0.,0.,0.,0.,0.,0.,0.,0.,0.,0.,0.,0.,0.,0.,0.,0.,0.,0.,0.,0.,0.,0.,1.261389,0.,0.,0.,2.361794,0.,0.,0.,0.,1.559689,1.750366,0.,1.286063,0.,1.886726,0.,0.,0.,0.,0.,0.,0.,1.886726,0.,1.286063,0.,2.160951,0.,0.,0.,0.,0.,2.137016,1.754366,2.700921,0.,0.,0.,0.,0.,1.754366,0.,0.,0.,0.,0.,0.,0.,1.399332,0.,0.,0.,0.,2.378934,0.,1.149831,0.,0.,0.,0.,0.,0.,0.,1.596379,0.,0.,0.,0.,0.,0.,0.,1.900048,0.,1.900048,0.,1.596128,0.,1.900048,0.,2.175933,0.,0.,1.700066,2.174368,0.,1.370312,1.700066,0.,0.,0.,0.,1.700066,0.,0.,0.,0.,0.,0.,0.,1.56529,0.,0.,1.56529,0.,0.,0.,0.,0.,0.,0.,0.,0.,0.,0.,0.,1.759661,0.,0.,1.759661,0.,0.,1.884125,0.,0.,0.,1.328924,1.328924,0.,0.,1.975909,0.,0.,0.,0.,0.,0.,0.,0.,0.,0.,0.,0.,0.,0.,0.,0.,0.,0.,0.,0.,1.560488,0.,0.,0.,1.560488,0.,0.,0.,0.,0.,0.,0.,1.560488,0.,0.,0.,0.,0.,0.,0.,1.758642,0.,0.,0.,1.560488,0.,0.,0.,1.758642,0.,0.,0.,0.,0.,0.,0.,0.,1.846991,2.615214,0.,0.,0.,1.34973,0.,0.,0.,0.,0.,0.,1.34973,0.,0.,0.,0.,0.,0.,1.34973,0.,0.,0.,0.,1.34973,0.,0.,0.,0.,0.,0.,0.,0.,0.,0.,0.,0.,0.,0.,0.,0.,1.34973,0.,0.,1.34973,0.,0.,0.,0.,0.,0.,0.,0.,1.316712,0.,0.,0.,0.,0.,0.,0.,0.,0.,0.,0.,0.,0.,0.,0.,1.502332,0.,0.,0.,0.,0.,0.,0.,0.,0.,0.,0.,0.,0.,0.,0.,0.,0.,0.,0.,0.,0.,0.,0.,0.,0.,0.,0.,0.,0.,0.,0.,0.,0.,0.,0.,1.840288,0.,1.840288,0.,0.,0.,2.463841,1.731616,2.463841,0.,0.,0.,1.841169,2.400252,2.776298,0.,1.53631,0.,0.,0.,2.776298,0.,1.53631,0.,0.,0.,0.,0.,0.,0.,0.,0.,0.,0.,2.201925,2.265772,2.319415,2.319415,0.,0.,0.,2.319415,0.,0.,0.,1.563406,0.,0.,0.,0.,1.054773,0.,0.,0.,0.,0.,0.,0.,0.,0.,1.563406,0.,0.,0.,0.,1.563406,0.,0.,0.,0.,1.438048,1.213814,0.,0.,0.,1.054773,1.438048,1.213814,0.,0.,0.,0.,0.,0.,0.,0.,0.,0.,0.,0.,1.563406,0.,0.,0.,0.,1.716871,0.,0.,1.716871,1.716871,1.716871,1.716871,0.,0.,0.,1.840846,0.,0.,0.,0.,0.,0.,0.,0.,0.,0.,1.71663,0.,0.,0.,0.,0.,1.920262,0.,0.,0.,1.68294,2.712748,0.,0.,0.,0.,0.,0.,0.,0.,1.383929,0.,0.,0.,0.,0.,1.383929,0.,0.,0.,1.383929,0.,0.,0.,1.383929,0.,0.,0.,0.,0.,0.,0.,0.,0.,0.,0.,2.201084,0.,0.,0.,0.,0.,0.,0.,0.,0.,0.,0.,0.,0.,0.,0.,0.,0.,0.,0.,0.,0.,1.932081,0.,0.,0.,0.,0.,1.242836,1.932081,0.,0.,0.,0.,0.,0.,0.,0.,0.,0.,0.,0.,0.,0.,1.660298,0.,0.,0.,0.,1.660298,0.,1.660298,1.660298,0.,0.,0.,0.,0.,0.,0.,0.,0.,0.,0.,0.,0.,0.,0.,0.,0.,1.693715,0.,0.,0.,0.,0.,0.,2.597504,2.310788,2.597504,2.310788,2.048848,0.,2.048848,0.,0.,0.,0.,0.,0.,0.,2.048848,0.,2.048848,0.,0.,0.,0.,0.,0.,0.,0.,0.,0.,0.,2.048848,0.,0.,0.,0.,0.,0.,0.,0.,0.,0.,0.,0.,0.,0.,0.,0.,0.,0.,0.,2.048848,0.,0.,0.,0.,0.,0.,0.,0.,0.,0.,0.,0.,0.,0.,0.,0.,0.,0.,0.,0.,0.,1.519606,0.,0.,0.,0.,0.,0.,0.,0.,0.,0.,0.,0.,0.,0.,0.,0.,0.,0.,0.,0.,0.,0.,0.,0.,0.,0.,0.,0.,0.,0.,0.,0.,0.,0.,0.,0.,0.,0.959902,1.751119,0.,0.,0.,0.,0.,0.,0.,0.,0.,0.,0.,0.,0.,0.,0.,0.,0.,0.,0.,0.,0.,0.,0.,0.,0.,0.,0.,0.,0.959902,0.,0.,0.,0.,0.,0.,0.,0.,0.,0.,0.,0.,0.,0.,0.,0.,0.,0.,0.,1.074155,0.,0.,0.,0.,1.074155,0.,0.,0.,0.,0.,0.,0.,0.,0.,0.,0.,0.,0.,0.,0.,0.,0.,0.,0.,0.,0.,0.,0.,0.,0.,0.,0.,0.,0.,0.,0.,0.,0.,0.,0.,0.,0.,0.,0.,0.,0.,0.,0.,0.,0.,0.,0.,0.,0.,0.,0.,0.,0.,0.,0.,0.,0.,0.,0.,0.,0.,0.,0.,0.,0.,0.,0.,0.,0.,0.,1.110332,0.,0.,0.,0.,0.,2.405113,1.416534,0.,0.,1.416534,0.,0.,0.871804,0.,0.,0.,0.,0.,0.,0.,0.,0.,0.,0.,0.,0.,0.,0.,0.,0.,0.,0.,0.,0.,0.,0.,0.,0.,0.,0.,0.,0.,2.149254,0.,2.624138,0.,1.090685,0.,0.,0.,0.,0.,0.,0.,0.,0.,0.,0.,0.,0.,0.,0.,0.,0.,1.635221,0.,0.,0.,0.,0.,0.,0.,0.,0.,0.,0.,0.,0.,1.990492,0.,0.,0.,0.,0.,0.,2.015816,0.,0.,0.,2.015816,0.,0.,0.,0.,0.,0.,0.,0.,0.,0.,0.,0.,0.,0.,0.,0.,0.,0.,0.,2.015816,0.,0.,0.,0.,0.,0.,0.,0.,0.,0.,0.,0.,0.,0.,0.,0.,0.,0.,0.,0.,0.,0.,0.,0.,0.,0.,0.,0.,0.,0.,0.,0.,0.,0.,0.,0.,0.,0.,0.,0.,0.,0.,0.,0.,0.,0.,0.,0.,0.,0.,0.,0.,0.,0.,0.,0.,0.,0.,0.,0.,0.,0.,0.,0.,0.,0.,0.,0.,0.,0.,0.,0.,0.,0.,0.,0.,0.,0.,0.,0.,0.,2.000778,0.,0.,0.,0.,0.,0.,0.,0.,0.,0.,0.,0.,0.,0.,0.,0.,2.467573,0.,2.467573,0.,2.467573,0.,0.,1.85774,0.,1.85774,1.85774,1.85774,0.,0.,0.,0.,0.,0.,0.,0.,0.,2.320596,0.,2.320596,0.,0.,0.,0.,0.,0.,0.,0.,0.,1.850186,2.612723,0.,0.,0.,0.,0.,0.,0.,0.,1.78821,0.,0.,0.,0.,0.,0.,0.,0.,0.,0.,0.,0.896036,0.982416,0.,0.,0.,0.,0.,0.,0.,0.,0.,0.,0.,0.,0.,0.,0.,0.,0.,0.,0.,0.,0.,0.,0.,0.,1.626916,0.,1.727913,0.,0.,0.,0.,2.476109,0.,0.,0.,0.,0.,0.,0.,0.,0.,0.,0.,0.,0.,0.,0.,0.,0.,0.,0.,0.,0.,0.,0.,0.,0.,0.,0.,0.,0.,0.,0.,0.,0.,0.,0.,0.,0.,0.,0.,0.,0.,0.,0.,0.,0.,0.,0.,0.,0.,0.,0.,0.,0.,0.,0.,0.,0.,0.,0.,0.,0.,0.,0.,0.,0.,2.467901,0.,0.,0.,0.,0.,0.,0.,0.,0.,0.,0.,0.,0.,0.,0.,0.,0.,2.008573,0.,0.,0.,0.,0.,0.,0.,0.,2.008573,0.,0.,0.,0.,0.,0.,0.,0.,0.,0.,0.,0.,0.,0.,0.,0.,0.,0.,0.,0.,0.,0.,0.,0.,0.,0.,0.,0.,0.,0.,0.,0.,0.,0.,0.,0.,0.,0.,0.,0.,0.,0.,0.,0.,0.,0.,0.,0.,0.,0.,0.,0.,0.,0.,0.,0.,0.,0.,0.,1.841527,2.175102,0.,1.841527,0.,0.,1.700022,0.,0.,1.700022,0.,0.,0.,0.,1.320487,0.,2.024969,2.317662,2.693945,0.,0.,0.,0.,0.,0.,0.,0.,0.,2.317662,0.,0.,0.,0.,0.,1.965442,0.,0.,0.,0.,0.,0.,0.,1.86767,2.37855,0.,0.,0.,0.,0.,2.37855,2.236736,0.,0.,0.,0.,0.,0.,0.,0.,0.,0.,0.,0.,0.,0.,0.,0.,0.,0.,0.,0.,0.,0.,0.,0.,0.,0.,0.,0.,0.,0.,0.,0.,0.,0.,0.,0.,0.,0.,0.,0.,0.,0.,0.,0.,0.,0.,0.,0.,0.,0.,0.,0.,0.,0.,0.,0.,0.,0.,0.,2.354083,2.354083,0.,0.,0.,0.,0.,0.,0.,0.,0.,0.,0.,0.,0.,0.,0.,0.,0.,0.,0.,0.,0.,0.,0.,0.,0.,0.,0.,0.,0.,0.,0.,0.,0.,0.,0.,0.,0.,0.,0.,0.,0.,0.,0.,0.,0.,0.,0.,0.,0.,0.,0.,0.,0.,0.,0.,0.,0.,0.,0.,0.,0.,0.,0.,0.,0.,2.205891,0.,0.,0.,0.,0.,0.,0.,1.60112,0.,1.60112,0.,1.60112,0.,0.,0.,2.526069,0.,0.,0.,0.,0.,2.043284,0.,0.,0.,2.098247,0.,2.043284,0.,0.,0.,2.043284,0.,2.043284,0.,0.,0.,0.,0.,0.,1.991898,2.27551,2.707414,0.,0.,0.,0.,0.,0.,0.,0.,0.,2.27551,0.,0.,0.,0.,0.,1.886277,0.,0.,0.,0.,0.,1.244984,0.,0.,0.,1.244984,0.,0.,0.,0.,0.,0.,0.,0.,0.,0.,0.,0.,0.,1.399846,0.,0.,0.,0.,0.,0.,0.,2.020399,0.,0.,0.,0.,0.,0.896212,0.,2.081729,2.732858,0.,0.,0.,0.,0.,0.,0.,0.,0.,0.,0.,0.,1.520437,0.,0.,0.,0.,0.,0.,0.,0.,0.,0.,0.,1.808171,0.,0.,0.,0.,0.,0.,0.,0.,0.,0.,0.,0.,0.,0.,0.,0.,0.,0.,0.,0.,0.,0.,1.932653,0.,0.,0.,0.,0.,1.932653,0.,0.,0.,0.,0.,0.,0.,0.,0.,0.,0.,0.,0.,0.,0.,0.,0.,2.249565,0.,0.,0.,0.,0.,0.,0.,0.,0.,0.,0.,0.,0.,0.,0.,0.,0.,1.699316,0.,1.699316,0.,0.,0.,1.699316,0.,0.,0.,0.,0.,0.,0.,0.,0.,0.,0.,0.,0.,1.699316,0.,0.,0.,0.,0.,0.,1.438828,1.856157,0.,0.,0.,1.438828,0.,0.,0.,0.,1.856157,0.,0.,0.,0.,1.570077,2.099528,0.,0.,0.,1.438828,0.,0.,0.,0.,1.438828,1.856157,0.,0.,0.,0.,0.,0.,0.,0.,1.570077,0.,0.,0.,0.,1.438828,1.856157,0.,0.,0.,1.856157,0.,0.,0.,0.,1.438828,0.,0.,0.,0.,1.570077,2.099528,0.,0.,0.,1.438828,1.856157,0.,0.,0.,1.438828,1.856157,0.,0.,0.,0.,0.,0.,0.,0.,0.,0.,0.,0.,0.,0.,0.,2.129172,2.441804,0.,0.,2.441804,0.,2.129172,0.,0.,0.,2.441804,0.,0.,0.,2.441804,0.,0.,0.,0.,0.,2.441804,0.,0.,0.,2.441804,0.,2.441804,0.,0.,0.,0.,0.,0.,0.,0.,0.,0.,0.,0.,0.,0.,0.,0.,0.,0.,0.,0.,0.,0.,0.,0.,0.,0.,0.,0.,0.,0.,0.,0.,0.,0.,0.,0.,0.,0.,0.,0.,0.,0.,0.,0.,0.,0.,0.,0.,0.,0.,0.,0.,0.,0.,0.,0.,0.,0.,0.,0.,0.,0.,0.,0.,0.,0.,0.,0.,0.,0.,0.,0.,0.,0.,0.,0.,0.,0.,0.,0.,0.,0.,0.,0.,0.,0.,0.,0.,0.,0.,0.,0.,0.,0.,0.,0.,0.,0.,0.,0.,0.,0.,0.,0.,0.,0.,0.,0.,0.,0.,0.,0.,0.,0.,0.,0.,0.,0.,0.,0.,0.,0.,0.,0.,0.,0.,0.,0.,0.,0.,0.,0.,0.,0.,0.,0.,0.,0.,0.,0.,0.,0.,0.,0.,0.,0.,0.,0.,0.,0.,0.,0.,0.,0.,0.,0.,0.,0.,0.,0.,0.,0.,0.,0.,0.,0.,0.,0.,0.,0.,0.,0.,0.,0.,0.,0.,0.,0.,0.,0.,0.,0.,0.,0.,0.,0.,0.,0.,0.,0.,0.,0.,0.,0.,0.,0.,0.,0.,0.,0.,0.,0.,0.,0.,0.,0.,0.,0.,0.,0.,0.,0.,0.,0.,0.,0.,0.,0.,0.,0.,0.,0.,0.,0.,0.,0.,0.,0.,0.,0.,0.,0.,0.,0.,0.,0.,0.,1.679711,0.,0.,0.,0.,0.,0.,0.,0.,0.,0.,0.,0.,0.,0.,0.,0.,0.,0.,2.24065,0.,0.,0.,0.,0.,1.755813,0.,0.,0.,0.,0.,0.,0.,0.,0.,0.,0.,0.,0.,0.,0.,0.,0.,0.,0.,2.328523,0.,0.,0.,0.,0.,0.,1.123406,1.123406,0.,0.,2.213664,2.754281,0.,2.213664,0.,0.,0.,0.,0.,0.,0.,0.,0.,0.,0.,0.,0.,0.,2.557052,0.,0.,0.,0.,0.,0.,0.,0.,0.,0.,0.,0.,0.,1.425299,0.,1.425299,0.,0.,0.,0.,0.,1.425299,0.,0.,0.,0.,0.,0.,0.,0.,0.,0.,0.,0.,2.09898,0.,0.,0.,0.,0.,0.,0.,0.,0.,0.,0.,0.,0.,0.,0.,0.,2.134999,0.,0.,0.,0.,0.,0.,0.,0.,0.,0.,0.,0.,0.,0.,2.077945,0.,0.,0.,0.,0.,0.,0.,0.,0.,0.,0.,0.,0.,0.,2.077945,0.,0.,0.,0.,2.077945,0.,0.,0.,0.,2.077945,0.,0.,0.,0.,1.862967,1.750655,2.35563,0.,0.,0.,0.,0.,0.,0.,0.,0.,1.750655,0.,0.,0.,0.,0.,1.81805,0.,0.,0.,0.,0.,0.,0.,0.,0.,0.,0.,0.,0.,0.,0.,0.,0.,0.,0.,0.,0.,0.,0.,0.,0.,0.,0.,0.,0.,0.,0.,0.,0.,1.489954,0.,0.,1.61683,0.,0.,0.,0.,0.,0.,0.,0.,0.,0.,0.,0.,0.,0.,1.489954,0.,0.,0.,0.,0.,0.,0.,0.,0.,0.,0.,0.,0.,0.,0.,0.,0.,0.,0.,0.,0.,0.,0.,0.,0.,0.,0.,0.,0.,0.,0.,0.,0.,0.,0.,0.,0.,0.,0.,0.,0.,0.,0.,0.,0.,0.,0.,0.,0.,0.,0.,0.,0.,0.,0.,0.,1.489954,0.,0.,1.890396,0.,0.,0.,0.,1.877598,0.,1.877598,0.,1.877598,0.,0.,0.,1.05723,0.,1.877598,0.,0.,0.,0.,0.,1.687302,0.,0.,0.,0.,1.687302,1.687302,0.,0.,0.,0.,0.,0.,0.,0.,0.,0.,0.,0.,0.,0.,0.,0.,0.,0.,2.670386,0.,0.,0.,0.,0.,1.76385,0.,0.,0.,0.,0.,0.,0.,0.,2.441431,0.,0.,0.,0.,0.,2.425357,2.199778,0.,0.,0.,0.,0.,0.,0.,0.,0.,1.784531,0.,0.,0.,0.,0.,0.,0.,0.,0.,0.,0.,0.,0.,0.,0.,2.481277,0.,1.600983,1.700399,0.,1.700399,0.,0.,1.775652,1.723485,0.,1.775652,0.,0.,2.120347,2.331074,0.,0.,0.,0.,2.331074,1.025101,0.,0.,0.,0.,0.,2.496378,0.,0.,0.,0.,2.175783,1.560617,0.,0.,0.,0.,0.,0.,0.,0.,0.,0.,0.,0.,0.,0.,0.,0.,0.,0.,2.175783,1.560617,0.,0.,0.,1.844173,0.,0.,0.,0.,0.,0.,0.,0.,0.,0.,0.,0.,0.,0.,1.844173,2.175783,1.560617,0.,0.,0.,0.,0.,0.,0.,0.,0.,0.,0.,0.,0.,0.,0.,0.,0.,2.143088,0.,0.,0.,0.,0.,1.923797,2.317,0.,0.,2.317,0.,0.,0.,0.,0.,1.647232,0.,0.,0.,0.,0.,0.,0.,0.,0.,2.048193,0.,0.,0.,0.,0.,0.,0.,0.,0.,0.,0.,0.,0.,0.798594,0.,0.,1.784778,0.,0.,0.,0.,0.,0.,0.,0.,0.,0.,0.,0.,0.,0.,0.,0.,1.54369,0.,0.,0.,0.,0.,0.,0.,0.,0.,0.,0.,0.,0.,0.,0.,0.,0.,0.,0.,0.,0.,0.,0.,0.,0.,0.,0.,0.,0.,0.,0.,0.,0.,0.,0.,0.,0.,0.,0.,0.,0.,0.,0.,0.,1.4804,0.,0.,0.,0.,0.,1.54369,0.,0.,0.,0.,0.,0.,0.,0.,0.,0.,0.,0.,0.,0.,1.54369,0.,0.,0.,0.,0.,0.,0.,0.,0.,0.,0.,0.,0.,0.,0.,0.,0.,0.,0.,0.,0.,0.,0.,0.,0.,0.,0.,0.,0.,0.,0.,0.,0.,0.,0.,0.,0.,0.,1.651257,0.,0.,1.651257,0.,0.,0.,0.,0.,0.,0.,0.,0.,0.,0.|0.,0.,0.,0.,0.,0.,0.,0.,0.,0.,0.,0.,0.,0.,0.907276,0.,0.907276,0.,0.,0.,0.,0.,0.,0.,0.,0.,0.,0.,0.,0.,0.,0.,0.,0.,0.,0.,0.,0.,0.,0.,0.,0.,0.,0.,0.,0.,0.,0.,0.,0.,0.,0.,0.,0.,0.,0.,0.,0.,0.,0.,0.,0.,0.,0.,0.,0.,0.,0.,0.,0.,0.,0.,0.,0.,0.,0.,0.,0.,0.,0.,0.,0.,0.,0.,0.,0.,0.,0.136334,0.,0.136334,0.,0.,0.,0.,0.,0.,0.,0.,0.,0.,0.,0.,0.,0.,0.,0.,0.,0.,0.,0.,0.,0.,0.,0.,0.,0.,0.015914,0.,0.,0.,0.,0.,0.,0.,0.,0.,0.,0.,0.,0.,0.,0.,0.,0.,0.,0.,0.,0.,0.,0.,0.,0.,0.,0.,0.,0.,0.,0.,0.,0.,0.84954,0.,0.,0.,0.485862,0.485862,0.,0.,0.,0.,0.,0.,0.,0.,0.,0.,0.,0.,0.,0.,0.,0.,0.,0.,0.,0.,0.,0.,0.,0.,0.,0.,0.,0.,0.388985,0.,0.,0.,0.,0.,0.,0.,0.,0.,0.,0.,0.,0.388985,0.,0.,0.,0.,0.,0.243332,0.,0.,0.,0.,0.,0.,0.,0.,0.,0.,0.,0.522717,0.,0.,0.,0.,0.,0.,0.,0.,0.,0.,0.,0.,0.,0.,0.,0.,0.,0.,0.,0.,0.,0.,0.,0.,0.,0.,0.,0.,0.,0.,0.,0.,0.,0.,0.,0.,0.,0.,0.,0.,0.,0.,0.,0.,0.,0.,0.,0.,0.,0.,0.,0.,0.,0.,0.,0.,0.,0.,0.,0.,0.,0.,0.,0.,0.,0.,0.,0.,0.,0.,0.,0.,0.,0.,0.,0.,0.,0.,0.,0.,0.,0.,0.,0.,0.,0.,0.,0.,0.,0.,0.,0.,0.,0.,0.,0.,0.,0.,0.,0.,0.,0.,0.,0.,0.,0.,0.,0.,0.,0.,0.,0.,0.,0.,0.,0.,0.,0.,0.,0.,0.,0.,0.,0.,0.,0.,0.,0.,0.,0.,0.,0.,0.,0.,0.,0.,0.,0.,0.,0.,0.,0.,0.,0.,0.,0.,0.,0.,0.,0.,0.,0.332448,0.,0.332448,0.,0.,0.,0.332448,0.,0.332448,0.,0.,0.,0.,0.,0.,0.,0.,0.,0.,0.,0.332448,0.,0.332448,0.,0.332448,0.,0.332448,0.,0.,0.,0.,0.,0.332448,0.,0.,0.,0.,0.,0.,0.,0.,0.,0.,0.,0.,0.,0.,0.,0.,0.,0.,0.,0.,0.,0.,0.,0.,0.,0.,0.,0.,0.,0.,0.,0.,0.,0.,0.,0.,0.,0.,0.,0.,0.,0.,0.,0.50844,0.,0.,0.,0.35058,0.,0.35058,0.,0.35058,0.,0.240593,0.,0.,0.,0.35058,0.,0.,0.,0.,0.,0.,0.,0.,0.,0.,0.,0.35058,0.,0.,0.,0.,0.,0.144471,0.,0.,0.564366,2.301198,0.,2.301198,0.,0.,0.,0.,0.,0.,0.,0.,0.,0.,0.,0.,0.,0.,0.,0.,0.,0.,0.,0.,0.,0.,0.630834,0.,0.,1.05809,0.,0.,0.196335,0.,0.,0.,0.196335,0.,0.,0.,0.,0.,0.,0.,0.,0.,0.,0.,0.,0.584128,0.,0.,0.,0.,0.,0.,0.,0.,0.,0.,0.,0.,0.,0.,0.,0.,0.,0.,0.,0.,0.,0.,0.,0.,0.,0.,0.,0.,0.,0.458544,0.,0.,0.,0.,0.,0.,0.,0.,0.,0.,0.,0.,0.,0.,0.,0.,0.009853,0.,0.,0.,0.,0.,0.,0.,0.,0.,0.,0.,0.,0.,0.,0.,0.,0.,0.,0.,0.,0.,0.,0.,0.,0.,0.,0.,0.,0.,0.,0.,0.,0.,0.,0.,0.,0.,0.,0.,0.,0.,0.,0.,0.,0.,0.,0.,0.,0.,0.,0.,0.,0.,0.,0.,0.,0.,0.,0.,0.,0.,0.,0.,0.,0.,0.224843,0.,0.,0.,0.,0.043548,0.,0.,0.,0.895676,0.,0.,0.,0.,0.,0.,0.,0.,0.,0.,0.,0.,0.,0.,0.,0.,0.,0.,0.,0.,0.,0.,0.,0.,0.,0.,0.,0.,0.,0.,0.,0.,0.,0.,0.,0.,0.,0.,0.,0.,0.,0.,0.,0.,0.174461,0.,0.,0.,0.,0.,0.,0.101829,0.,0.,0.,0.,0.,0.,0.,0.,0.,0.544971,0.,0.,0.,0.,0.,0.,0.,0.,0.,0.,0.,0.,0.,0.,0.,0.,0.,0.,0.,0.,0.,0.,0.,0.,0.,0.,0.,0.,0.,0.,0.,0.,0.,0.,0.,0.,0.,0.,0.,0.010427,0.,0.,0.,0.,0.,0.,0.,0.,0.,0.,0.,0.,0.,0.,0.,0.,0.,0.,0.,0.,1.366806,0.,0.,0.,0.,0.058742,0.,0.,0.,0.,0.,0.,0.,0.,0.,0.,0.,0.,0.,0.,0.,0.,0.,0.,0.,0.,0.,0.,0.,0.,0.,0.,0.,0.,0.,0.,0.,0.,0.,0.,0.,0.,0.,0.,0.,0.,0.,0.,0.,0.,0.,0.,0.,0.,0.,0.,0.,0.,0.,0.,0.,0.,0.,0.,0.,0.,0.,0.,0.,0.,0.,0.,0.,0.,0.,0.,0.,0.,0.,0.,0.,0.,0.,0.,0.,0.,0.,0.,0.,0.,0.,0.,0.,0.,0.,0.,0.,0.,0.,0.,0.,0.,0.,0.,0.,0.,0.,0.,0.,0.,0.,0.,0.,0.,0.,0.,0.,0.,0.,0.,0.,0.,0.,0.,0.,0.,0.,0.,0.,0.,0.,0.699742,0.,0.699742,0.,0.,0.,0.,0.,0.,0.,0.,0.059422,0.,0.,0.,0.,0.,0.,0.,0.,0.,0.,0.,0.,0.,0.,0.,0.,0.,0.,0.,0.,0.,0.,0.,0.,0.,0.,0.,0.,0.,0.,0.,0.,0.,0.,0.,0.,0.,0.,0.661059,0.,0.,0.,0.,0.,0.,0.,0.546269,0.,0.,0.,0.,0.,0.,0.,0.,0.,0.,0.,0.,0.,0.,0.,0.,0.,0.,0.,0.,0.,0.,0.,0.,0.,0.,0.,0.,0.,0.,0.,0.,0.,0.,0.,0.,0.,0.,0.,0.,0.,0.,0.,0.,0.,0.,0.,0.,0.,0.,0.,0.,0.,0.,0.,0.,0.,0.,0.,0.,0.,0.,0.,0.,0.,0.34081,0.,0.,0.,0.,0.,0.,0.,0.,0.,0.076832,0.,0.,0.,0.,0.,0.,0.,0.,0.,0.,0.,0.,0.,0.,0.,0.,0.,0.,0.,0.,0.,0.,0.,0.,0.,0.,0.,0.,0.,0.,0.,0.,0.,0.,0.,0.,0.,0.,0.,0.,0.,0.,0.,0.,0.,0.,0.,0.,0.,0.,0.,0.,0.,0.,0.,0.,0.,0.,0.,0.,0.,0.,0.,0.,0.,0.,0.,0.,0.,0.,0.,0.,0.,0.,0.,0.,0.,0.,0.,0.,0.,0.,0.,0.,0.,0.,0.,0.,0.,0.,0.,0.466337,0.,0.,0.,0.,0.,0.,0.,0.,0.,0.,0.,0.,0.,0.,0.,0.,0.,0.,0.,0.,0.,0.,0.,0.,0.,0.,0.,0.,0.,0.,0.,0.,0.,0.,0.,0.,0.,0.,0.,0.,0.,0.,0.,0.,0.,0.,0.,0.,0.,0.,0.,0.,0.,0.,0.,0.,0.,0.,0.,0.,0.,0.,0.,0.,0.,0.,0.,0.,0.,0.,0.,0.,0.,0.,0.,0.,0.,0.,0.,0.,0.,0.,0.,0.,0.,0.,0.,0.,0.,0.,0.,0.,0.,0.,0.,0.,0.,0.,0.,0.,0.,0.,0.,0.,0.,0.,0.,0.,0.,0.,0.,0.,0.,0.,0.,0.,0.,0.,0.,0.,0.,0.,0.,0.,0.,0.161887,0.,0.,0.,0.,0.161887,0.,0.,0.,0.,0.,0.,0.,0.,0.,0.,0.055231,0.,0.,0.055231,0.,0.,0.,0.,0.,0.,0.,0.,0.,0.,0.,0.,0.,0.,0.,0.,0.,0.,0.,0.,0.,0.,0.,0.491149,0.,0.,0.491149,0.,0.,0.,0.,0.,0.,0.,0.,0.,0.,0.,0.,0.,0.,0.,0.,0.,0.491149,0.,0.,0.,0.,0.,0.,0.,0.,0.024954,0.,0.,0.466666,0.,0.,0.,0.,0.,0.,0.,0.,0.,0.,0.,0.,0.,0.,0.,0.183229,0.,0.,0.,0.,0.,0.,0.,0.,0.,0.,0.,0.,0.,0.,0.,0.,0.,0.,0.,0.,0.,0.,0.,0.,0.,0.,0.,0.,0.,0.,0.,0.,0.,0.,0.,0.,0.,0.,0.,0.,0.,0.,0.,0.,0.,0.,0.,0.,0.,0.,0.,0.,0.,0.,0.,0.,0.,0.,0.,0.,0.,0.,0.,0.,0.,0.,0.,0.,0.052137,0.,0.,0.,0.,0.,0.,0.,0.,0.,0.,0.,0.,0.,0.,0.,0.,0.,0.,0.03887,0.,0.028968,0.,0.028968,0.,0.,0.,0.,0.,0.,0.,0.,0.,0.,0.,0.,0.,0.,0.,0.,0.,0.204843,0.,0.,0.,0.204843,0.,0.,0.,0.,0.,0.,0.,0.,0.,0.,0.,0.,0.,0.,0.,0.,0.,0.,0.,0.,0.,0.,0.,0.,0.,0.,0.,0.,0.,0.,0.,0.,0.,0.,0.,0.,0.,0.,0.,0.,0.,0.,0.,0.,0.,0.,0.,0.,0.,0.,0.,0.,0.,0.,0.,0.,0.,0.,0.,0.,0.,0.,0.,0.,0.,0.,0.,0.,0.026039,0.,0.,0.,0.,0.,0.,0.,0.,0.,0.,0.,0.,0.,0.,0.,0.,0.,0.,0.,0.704029,0.,0.704029,0.,0.,0.,0.,0.704029,0.704029,0.,0.,0.,0.,0.,0.,0.,0.,0.,0.,0.,0.,0.465126,0.,0.,0.,0.,0.,0.,0.,0.,0.,0.,0.,0.,0.,0.,0.,0.,0.,0.,0.,0.,0.,0.,0.,0.,0.,0.,0.,0.,0.,0.,0.,0.,0.,0.,0.,0.,0.,0.,0.,0.,0.,0.,0.,0.,0.,0.,0.,0.,0.,0.,0.,0.,0.,0.,0.,0.,0.,0.,0.,0.,0.,0.,0.,0.,0.,0.,0.,0.,0.,0.198279,0.,0.,0.,0.,0.,0.,0.,0.,0.,0.,0.,0.,0.,0.,0.,0.,0.,0.,0.,0.199489,0.,0.,0.,0.,0.,0.,0.,0.,0.,0.,0.,0.,0.,0.,1.288208,1.288208,0.,0.,0.,0.,0.,0.,0.,0.095608,0.,0.357753,0.,0.,0.,0.,0.,0.,0.,0.,0.,0.,0.,0.,0.,0.,0.,0.,0.,0.,0.,0.,0.,0.,0.,0.,0.,0.,0.,0.,0.,0.,0.,0.,0.,0.,0.,0.,0.,0.,0.,0.,0.,0.,0.388337,0.,0.,0.,0.,0.,0.,0.,0.,0.,0.,0.,0.,0.,0.,0.,0.,0.,0.494675,0.,0.,0.,0.,0.,0.,0.,0.,0.,0.,0.,0.,0.,0.,0.,0.,0.,0.,0.,0.,0.,0.,0.,0.,0.,0.,0.,0.,0.,0.,0.,0.,0.255413,0.,0.,0.,0.,0.,0.374434,0.374434,0.,0.,0.,0.,0.,0.,0.,0.,0.,0.,0.269593,0.,0.,0.,0.,0.,0.214776,0.,0.,0.,0.,0.,0.,0.,0.,0.,0.664708,0.664708,0.,0.,0.,0.,0.,0.,0.,0.,0.,0.,0.,0.146755,0.,0.,0.,0.,0.,0.,0.,0.,0.,0.,0.,0.,0.056078,0.,0.,0.,0.,0.,0.387867,0.,0.741028,0.,0.,0.,0.,0.,0.,0.,0.112706,0.,0.,0.,0.,0.,0.,0.,0.,0.,0.,0.,0.,0.,0.,0.,0.,0.,0.,0.,0.,0.026431,0.,0.,0.,0.465911,0.465911,0.,0.,0.335982,0.,0.,0.,0.,0.,0.,0.,0.,0.,0.,0.,0.,0.,0.,0.,0.,0.,0.,0.,0.483295,0.,0.,0.,0.,0.,0.,0.408686,0.,0.,0.,0.,0.,0.,0.,0.,0.,0.,0.,0.029139,0.,0.,0.,0.,0.,0.,0.,0.,0.,0.,0.,0.,0.,0.,0.,0.,0.,0.,0.,0.,0.,0.,0.,0.,0.,0.,0.,0.,0.,0.,0.,0.,0.,0.,0.,0.,0.,0.,0.,0.,0.,0.,0.,0.,0.,0.,0.,0.,0.,0.,0.,0.,0.,0.,0.,0.,0.,0.,0.,0.,0.,0.,0.089165,0.,0.,0.,0.,0.,0.,0.,0.,0.,0.637523,0.,0.,0.,0.,0.,0.,0.,0.,0.,0.,0.,0.,0.,0.,0.,0.,0.,0.,0.,0.,0.,0.,0.,0.,0.,0.,0.,0.,0.,0.,0.,0.,0.,0.,0.,0.,0.,0.,0.,0.,0.,0.,0.,0.,0.,0.,0.,0.452724,0.,0.,0.,0.,0.,0.,0.,0.,0.,0.,0.,0.,0.,0.,0.,0.,0.,0.,0.,0.,0.,0.,0.,0.026009,0.,0.,0.,0.,0.,0.,0.,0.,0.,0.,0.,0.,0.,0.,0.,0.,0.,0.328768,0.,0.,0.,0.,0.,0.,0.086288,0.,0.,0.291795,0.,0.,0.25016,0.,0.25016,0.,0.,0.,0.,0.,0.,0.,0.103993,0.,0.,0.,0.,0.,0.,0.,0.,0.,0.,0.,0.,0.,0.,0.,0.,0.,0.,0.,0.103993,0.,0.,0.,0.,0.,0.,0.,0.,0.,0.,0.,0.,0.,0.,0.,0.,0.,0.,0.,0.,0.,0.,0.,0.,0.,0.,0.,0.,0.,0.,0.,0.,0.,0.,0.,0.,0.,0.,0.,0.,0.382809,0.564721,0.,0.,0.,0.,0.,0.,0.,0.,0.,0.,0.,0.,0.,0.,0.,0.,0.,0.,0.,0.,0.,0.,0.,0.,0.,0.,0.,0.,0.,0.,0.,0.,0.,0.,0.,0.,0.919833,0.,0.,0.,0.,0.,0.,0.919833,0.,0.,0.,0.,0.,0.,0.,0.,0.,0.,0.,0.,0.,0.,0.,0.,0.,0.,0.,0.,0.031044,0.,0.,0.,0.,0.,0.,0.,0.,0.,0.,0.,0.,0.,0.,0.,0.,0.,0.,0.,0.,0.,0.,0.,0.,0.,0.,0.062464,0.,0.,0.,0.,0.,0.,0.,0.,0.,0.,0.,0.,0.,0.,0.,0.,0.,0.,0.,0.,0.,0.,0.,0.,0.,0.,0.,0.,0.,0.,0.,0.,0.,0.,0.,0.,0.,0.,0.,0.,0.,0.,0.,0.,0.,0.,0.,0.224932,0.,0.,0.,0.,0.,0.212061,0.089813,0.,0.,0.,0.,0.,0.,0.,0.,0.0913,0.212061,0.089813,0.,0.,0.,0.,0.,0.,0.,0.212061,0.,0.,0.,0.,0.,0.,0.,0.,0.,0.,0.,0.,0.,0.,0.,0.,0.,0.,0.,0.,0.,0.,0.,0.,0.,0.,0.,0.,0.,0.,0.,0.,0.,0.,0.,0.,0.,0.,0.,0.,0.,0.,0.,0.,0.,0.,0.,0.,0.,0.,0.,0.,0.,0.,0.,0.,0.,0.,0.,0.,0.,0.,0.,0.,0.,0.,0.,0.,0.,0.,0.,0.,0.,0.,0.,0.,0.,0.,0.,0.,0.,0.,0.,0.,0.,0.,0.,0.,0.,0.,0.,0.,0.,0.,0.,0.,0.,0.,0.,0.,0.,0.128509,0.,0.,0.,0.,0.,0.,0.,0.128509,0.,0.,0.,0.,0.,0.,0.,0.,0.,0.,0.,0.,0.,0.,0.,0.170148,0.,0.,0.,0.,0.,0.,0.,0.,0.,0.,0.,0.,0.,0.,0.,0.,0.,0.,0.,0.,0.,0.,0.,0.,0.,0.,0.,0.,0.,0.,0.,0.,0.,0.,0.,0.170148,0.,0.,0.,0.,0.,0.,0.,0.,0.,0.,0.,0.,0.,0.,0.,0.,0.,0.,0.,0.,0.,0.,0.,0.,0.,0.,0.,0.,0.,0.,0.,0.,0.,0.,0.,0.,0.,0.,0.,0.,0.,0.,0.,0.,0.,0.,0.,0.,0.,0.,0.,0.,0.,0.510615,0.,0.,0.,0.,0.,0.,0.,0.,0.,0.,0.,0.,0.,0.,0.,0.,0.,0.,0.,0.260973,0.,0.,0.,0.,0.,0.,0.,0.,0.,0.,0.,0.,0.,0.,0.,0.,0.,0.,0.,0.,0.,0.,0.,0.,0.,0.,0.,0.,0.,0.,0.,0.,0.,0.,0.,0.,0.182388,0.,0.,0.,0.,0.,0.,0.,0.,0.,0.,0.,0.,0.,0.,0.,0.,0.,0.,1.540707,0.,0.,0.,0.,0.231745,0.,0.,0.,0.,0.,0.,0.,0.,0.,0.,0.,0.,0.,0.,0.,0.,0.062078,0.,0.,0.,0.,0.,0.,0.,0.,0.,0.,0.,0.,0.,0.,0.,0.,0.,0.,0.,0.,0.,0.,0.,0.,0.247489,0.,0.,0.,0.,0.,0.,0.,0.,0.,0.,0.,0.,0.,0.,0.,0.,0.,0.,0.,0.,0.,0.,0.,0.,0.,0.,0.,0.,0.,0.,0.,0.,0.,0.,0.,0.,0.,0.,0.,0.,0.,0.,0.,0.,0.,0.,0.,0.,0.,0.,0.,0.,0.,0.,0.,0.,0.,0.,0.,0.,0.,0.,0.,0.,0.,0.,0.,0.,0.,0.,0.,0.,0.,0.,0.,0.,0.,0.,0.,0.,0.,0.,1.011402,1.011402,0.,0.,1.011402,1.011402,0.,0.,0.,0.,0.,0.,0.,0.,0.,0.,0.581243,0.,0.,0.,0.926279,0.,0.,0.,0.,0.,0.,0.,0.,0.058264,0.,0.,0.,0.,0.,0.058264,0.058264,0.,0.,0.,0.,0.,0.,0.07012,0.,0.,0.,0.,0.,0.,0.,0.,0.,0.,0.,0.,0.,0.,0.174101,0.,0.,0.,0.,0.,0.,0.,0.,0.,0.,0.,0.,0.,0.,0.,0.,0.,0.,0.,0.,0.,0.,0.,0.,0.,0.,0.,0.,0.,0.,0.,0.,0.,0.047025,0.,0.,0.,0.,0.,0.,0.,0.234101,0.,0.,0.,0.234101,0.,0.,0.,0.,0.,0.,0.,0.,0.,0.,0.,0.,0.058696,0.,0.,0.,0.,0.,0.23025,0.,0.,0.,0.,0.,0.427788,0.,0.,0.,0.,0.,0.,0.,0.,0.,0.,0.,0.,0.,0.,0.,0.,0.,0.,0.,0.,0.,0.,0.,0.,0.,0.,0.,0.,0.,0.,0.,0.,0.,0.,0.,0.,0.,0.,0.,0.089847,0.,0.,0.,0.,0.,0.,0.,0.,0.,0.44965,0.,0.,0.,0.,0.,0.,0.,0.,0.,0.,0.,0.,0.,0.,0.,0.,0.,0.,0.,0.,0.,0.,0.,0.,0.,0.,0.,0.,0.,0.,0.350105,0.,0.,0.,0.,0.,0.,0.,0.,0.,0.,0.,0.,0.,0.,0.,0.,0.,0.,0.,0.,0.,0.,0.,0.,0.,0.,0.,0.,0.,0.,0.,0.,0.,0.,0.,0.,0.,0.,0.,0.,0.,0.,0.,0.,0.739899,0.,0.,0.,0.,0.245665,0.,0.,0.,0.,0.,0.,0.,0.,0.,0.,0.,0.,0.,0.,0.,0.,0.,0.,0.,0.,0.,0.,0.,0.,0.,0.,0.,0.,0.,0.,0.,0.,0.,0.,0.,0.,0.,0.,0.,0.,0.,0.,0.,0.,0.,0.,0.,0.,0.,0.,0.,0.,0.,0.,0.,0.,0.,0.,0.,0.,0.,0.,0.,0.,0.,0.,0.,0.,0.,0.,0.,0.,0.,0.,0.,0.,0.,0.,0.040948,0.,0.,0.,0.,0.,0.,0.,0.,0.,0.,0.,0.,0.,0.,0.,0.,0.,0.,0.,0.,0.,0.,0.,0.,0.,0.,0.657898,0.,0.427231,0.,0.,0.632265,0.,0.,0.,0.,1.302709,1.302709,0.,0.258212,0.,0.,0.,0.258212,0.,0.,0.258212,0.258212,0.,0.718415,0.718415,0.,0.,0.,0.,0.,0.,0.,0.,0.,0.,0.587363,0.,0.,0.,0.,0.,0.,0.,0.,0.,0.,0.,0.,0.,0.,0.,0.,0.,0.,0.,0.,0.56126,0.455629,0.,0.,0.455629,0.,0.455629,0.455629,0.,0.,0.455629,0.,0.,0.,0.,0.,0.,0.,0.,0.,0.,0.,0.,0.,0.,0.,0.,0.,0.,0.,0.,0.,0.,0.,0.,0.,0.,0.,0.,0.,0.,0.,0.,0.,0.,0.076887,0.,0.,0.,0.,0.,0.,0.,0.,0.,0.,0.,0.,0.,0.,0.,0.,0.,0.,0.,0.,0.,0.080835,0.,0.,0.,0.,0.,0.,0.,0.,0.,0.,0.,0.,0.,0.,0.,0.,0.,0.,0.,0.,0.,0.,0.,0.,0.,0.,0.,0.,0.,0.,0.,0.,0.,0.,0.,0.,0.,0.,0.,0.,0.,0.,0.,0.,0.,0.,0.,0.,0.156979,0.,0.,0.156979,0.156979,0.,0.,0.,0.,0.,0.,0.,0.,0.,0.,0.,0.,0.,0.,0.,0.,0.,0.,0.,0.,0.,0.,0.,0.,0.,0.,0.,0.,0.,0.,0.,0.,0.,0.,0.,0.,0.,0.,0.,0.,0.,0.,0.,0.,0.,0.,0.,0.,0.,0.,0.,0.,0.,0.,0.,0.,0.,0.,0.,0.,0.,0.,0.,0.,0.,0.,0.,0.,0.305961,0.,0.,0.,0.274999,0.165919,0.,0.,0.305961,0.,0.,0.,0.,0.,0.,0.,0.,0.,0.,0.,0.,0.,0.,0.,0.,0.,0.,0.,0.,0.,0.,0.,0.,0.,0.,0.,0.,0.,0.16198,0.,0.,0.,0.,0.,0.,0.,0.,0.,0.,0.,0.,0.,0.,0.,0.,0.,0.,0.,0.,0.,0.,0.,0.,0.,0.,0.,0.,0.,0.,0.,0.,1.159347,0.,0.,0.,0.,0.,0.,0.,0.,0.,0.,0.,0.,0.,0.013946,0.,0.,0.,0.,0.,0.,0.,0.,0.,0.,0.,0.,0.,0.,0.,0.,0.,0.,0.,0.,0.,0.,0.,0.,0.,0.,0.,0.,0.,0.,0.,0.,0.,0.,0.,0.,0.,0.,0.,0.,0.,0.,0.,0.,0.,0.,0.,0.,0.,0.,0.,0.,0.,0.,0.,0.,0.,0.,0.,0.,0.,0.,0.,0.,0.,0.,0.,0.,0.,0.,0.,0.,0.,0.,0.,0.,0.,0.,0.,0.,0.,0.,0.,0.,0.,0.,0.,0.,0.,0.,0.,0.,0.,0.,0.,0.,0.,0.,0.,0.,0.046231,0.0313,0.,0.,0.,0.,0.,0.,0.,0.,0.,0.,0.,0.,0.,0.,0.,0.,0.,0.,0.349744,0.,0.,0.349744,0.,0.,0.,0.349744,0.,0.,0.,0.,0.,0.264395,0.,0.,0.,0.,0.,0.241506,0.,0.,0.,0.503866,0.,0.,0.,0.,0.,0.,0.,0.,0.,0.,0.,0.,0.,0.,0.,0.,0.,0.,0.,0.,0.,0.,0.,0.,0.,0.,0.,0.,0.,0.,0.,0.,0.,0.,0.,0.,0.,0.,0.,0.,0.,0.,0.,0.,0.,0.,0.,0.203541,0.,0.203541,0.,0.203541,0.,0.,0.,0.,0.,0.,0.,0.,0.,0.,0.,0.,0.,0.,0.,0.,0.,0.,0.,0.,0.,0.,0.,0.,0.,0.,0.,0.,0.,0.,0.,0.,0.,0.,0.,0.,0.,0.,0.,0.,0.,0.,0.,0.,0.,0.,0.,0.,0.,0.,0.,0.,0.,0.,0.,0.,0.,0.,0.,0.,0.,0.,0.,0.,0.,0.,0.,0.,0.,0.,0.,0.,0.,0.,0.,0.,0.,0.584637,0.584637,0.,0.,0.519944,0.,0.,0.,0.,0.,0.,0.,0.,0.,0.,0.,0.,0.,0.,0.,0.,0.,0.,0.,0.,0.525877,0.,0.,0.,0.,0.,0.,0.,0.,0.,0.,0.,0.,0.,0.254489,0.,0.,0.,0.,0.,0.,0.,0.,0.064971,0.,0.,0.,0.,0.,0.,0.,0.,0.,0.,0.,0.,0.,0.,0.,0.,0.,0.,0.,0.,0.,0.,0.,0.,0.,0.,0.,0.,0.,0.,0.,0.,0.064971,0.,0.,0.,0.,0.,0.,0.,0.,0.,0.,0.,0.,0.,0.,0.049917,0.,0.,0.,0.,0.,0.,0.,0.,0.,0.,0.,0.,0.,0.,0.,0.,0.,0.,0.,0.,0.016968,0.,0.,0.,0.,0.,0.,0.,0.,0.,0.,0.,0.,0.,0.,0.,0.,0.,0.,0.,0.,0.,0.,0.,0.,0.,0.302993,0.,0.,0.,0.,0.,0.712809,0.,0.,0.,0.,0.,0.,0.,0.,0.,0.,0.,0.,0.,0.,0.,0.,0.,0.,0.,0.,0.,0.,0.,0.,0.,0.,0.,0.,0.,0.,0.,0.,0.,0.257301,0.,0.493586,0.,0.,0.,0.,0.,0.,0.,0.,0.,0.,0.,0.,0.,0.,0.,0.,0.,0.,0.,0.,0.,0.,0.,0.,0.,0.113489,0.,0.,0.148779,0.,0.,0.148779,0.,0.,0.,0.,0.,0.,0.,0.,0.,0.,0.,0.,0.,0.,0.,0.,0.,0.,0.,0.,0.,0.,0.,0.,0.,0.,0.,0.98323,0.,0.558485,0.,0.,0.,0.,0.,0.,0.,0.,0.,0.,0.,0.,0.,0.,0.,0.093234,0.,0.86533,0.,0.,0.,0.,0.86533,0.,0.,0.208831,0.,1.322558,1.322558,0.,0.,0.,0.,0.,0.,0.,0.,0.,0.,0.,0.,0.,0.,0.,0.,0.,0.,0.,0.,0.,0.,0.,0.,0.,0.,0.,0.,0.,0.,0.,0.,0.,0.,0.,0.,0.,0.,0.,0.,0.,0.,0.,0.,0.364955,0.,0.,0.,0.,0.,0.,0.,0.,0.,0.,0.,0.,0.,0.,0.,0.,0.,0.,0.,0.,0.,0.,0.,0.,0.,0.,1.142464,0.,1.142464,0.,1.142464,0.,1.142464,0.,0.,0.,0.,0.,0.,0.,0.,0.,0.,0.,0.,0.,0.,0.,0.,0.,0.,0.,0.,0.,0.,0.,0.,0.,0.,0.,0.,0.,0.745468,0.505577,0.,0.193645,0.,0.,0.745468,0.,0.,0.571059,0.,0.,0.,0.,0.,0.133753,0.133753,0.,0.,0.,0.,0.018689,0.,0.,0.,0.,0.,0.,0.,0.,0.914323,0.437055,0.,0.,0.,0.,0.,0.,0.341973,0.,0.,0.,0.,0.,0.,0.,0.,0.,0.,0.,0.,0.,0.,0.,0.,0.783929,0.,0.,0.,0.,0.,0.,0.,0.,0.,0.331594,0.,0.,0.,0.,0.,0.,0.,0.,0.,0.,0.,0.,0.,0.,0.,0.,0.,0.,0.,1.217109,1.217109,0.,1.217109,0.,0.,0.,0.,0.,0.,0.,0.,0.,0.,0.,0.,0.107059,0.,0.,0.,0.,0.,0.,0.,0.,0.,0.,0.,0.,0.,0.,0.,0.,0.,0.,0.,0.,0.,0.,0.,0.,0.,0.,0.,0.,0.,0.,0.,0.,0.,0.,0.,0.,0.,0.,0.,0.,0.,0.,0.,0.,0.,0.,0.,0.,0.,0.,0.,0.,0.277708,0.277708,0.,0.,0.,0.,0.,0.761768,0.308184,0.,0.,0.,0.,0.,0.,0.,0.,0.,0.,0.,0.,0.,0.,0.,0.,0.,0.,0.,0.,0.,0.,0.,0.,0.,0.,0.,0.,0.,0.,0.,0.,0.,0.217594,0.217594,0.,0.,0.,0.,0.,0.,0.,0.,0.,0.,0.,0.,0.,0.,0.,0.,0.,0.,0.,0.,0.,0.,0.,0.,0.,0.064319,0.,0.,0.,0.,0.,0.,0.,0.,0.,0.,0.,0.,0.,0.,0.,0.,0.124201,0.,0.,0.124201,0.143219,0.,0.,0.,0.,0.,0.,0.,0.,0.,0.,0.,0.,0.,0.,0.,0.,0.,0.,0.,0.,0.,0.,0.,0.,0.,0.,0.,0.,0.,0.,0.,0.,0.,0.,0.,0.,0.,0.,0.,0.,0.,0.,0.,0.,0.,0.,0.,0.,0.,0.,0.051441,0.,0.,0.,0.,0.,0.,0.,0.036011,0.,0.,0.,0.,0.,0.,0.,0.,0.,0.,0.,0.,0.,0.004679,0.,0.,0.,0.,0.,0.,0.,0.,0.,0.,0.,0.,0.,0.,0.,0.,0.,0.,0.,0.,0.,0.,0.,0.,0.,0.,0.,0.,0.,0.,0.,0.,0.,0.,0.,0.,0.,0.,0.,0.,0.,0.,0.,0.,0.,0.,0.,0.,0.,0.,0.,0.,0.,0.,0.,0.,0.,0.,0.,0.,0.,0.,0.,0.,0.,0.,0.,0.,0.,0.,0.,0.,0.,0.,0.,0.,0.,0.,0.,0.,0.,0.,0.,0.,0.,0.,0.,0.,0.,0.,0.,0.,0.,0.,0.,0.,0.,0.,0.,0.,0.,0.,0.,0.,0.,0.,0.,0.,0.,0.,0.,0.625475,0.,0.,0.,0.,0.,0.,0.,0.,0.,0.,0.,0.,0.,0.,0.,0.625475,0.,0.,0.,0.,0.,0.,0.,0.,0.,0.,0.,0.,0.,0.,0.,0.,0.,0.,0.,0.,0.,0.,0.,0.,0.,0.,0.,0.,0.,0.,0.,0.,0.,0.,0.,0.,0.,0.,0.,0.,0.,0.,0.,0.,0.,0.,0.,0.,0.,0.,0.,0.,0.,0.,0.,0.,0.,0.,0.,0.,0.,0.,0.,0.,0.,0.,0.,0.,0.,0.,0.,0.,0.,0.,0.,0.,0.,0.,0.,0.,0.,0.,0.,0.,0.,0.,0.,0.,0.,0.110618,0.,0.,0.,0.,0.,0.,0.,0.,0.,0.,0.,0.,0.,0.,0.,0.,0.,0.,0.734026,0.,0.,0.,0.,0.,0.,0.,0.,0.,0.,0.,0.,0.,0.,0.,0.,0.,0.,0.,0.,0.,0.,0.,0.174846,0.,0.,0.,0.,0.,0.,0.,0.,0.,0.,0.,0.,0.,0.,0.,0.,0.,0.,0.,0.,0.,0.,0.,0.,0.,0.,0.,0.,0.,0.,0.,0.,0.,0.,0.,0.,0.,0.,0.,0.,0.,0.,0.,0.,0.,0.,0.,0.,0.,0.,0.,0.,0.285282,0.,0.,0.,0.285282,0.,0.,0.,0.,0.,0.,0.,0.,0.,0.,0.,0.,0.,0.,0.,0.,0.,0.,0.,0.,0.,0.,0.,0.,0.,0.,0.,0.,0.,0.,0.,0.,0.,0.,0.,0.,0.,0.,0.,0.,0.,0.,0.,0.178515,0.,0.,0.,0.,0.,0.,0.,0.,0.,0.,0.,0.,0.,0.,0.,0.,0.,0.,0.,0.,0.,0.,0.,0.,0.,0.,0.,0.,0.132597,0.,0.,0.,0.327676,0.,0.,0.,0.,0.,0.,0.966649,0.966649,0.,0.,0.,0.,0.,0.,0.,0.,0.,0.,0.,0.,0.,0.,0.,0.,0.,0.,0.,0.,0.,0.,0.,0.,0.,0.175802,0.,0.,0.,0.,0.,0.,0.,0.,0.,0.,0.,0.,0.,0.,0.,0.,0.,0.,0.,0.,0.,1.954282,1.954282,0.,0.,0.,0.774416,0.,0.,0.,0.774416,0.421841,0.421841,0.,0.,0.,0.,0.014985,0.,0.,0.,0.,0.,0.,0.,0.,0.,0.,0.,0.555479,0.,0.,0.,0.,0.298761,0.,0.,0.,0.,0.,0.,0.,0.,0.,0.,0.,0.,0.,0.,0.,0.,0.,0.,0.053152,0.,0.,0.,0.,0.,0.013658,0.,0.,0.,0.,0.,0.,0.,0.,0.,0.,0.,0.,0.,0.,0.,0.,0.,0.,0.,0.,0.,0.,0.,0.053152,0.,0.,0.,0.,0.,0.,0.,0.,0.,0.,0.,0.,0.,0.,0.,0.,0.,0.,0.,0.,0.,0.,0.,0.,0.,0.,0.,0.,0.049271,0.,0.,0.,0.,0.,0.,0.,0.,0.,0.,0.,0.,0.,0.,0.,0.,0.,0.,0.,0.,0.,0.,0.,0.,0.,0.,0.,0.,0.,0.,0.,0.,0.,0.,0.,0.,0.,0.,0.,0.,0.,0.,0.,0.,0.,0.,0.,0.,0.,0.,0.,0.346428,0.,0.346428,0.,0.,0.,0.360696,0.,0.,0.,0.,0.360696,0.,0.,0.,0.,0.,0.360696,0.,0.,0.,0.,0.,0.,0.028589,0.,0.028589,0.,0.,0.,0.,0.,0.,0.,0.,0.,0.,0.,0.,0.,0.,0.,0.,0.,0.,0.,0.,0.,0.,0.,0.,0.,0.,0.,0.,0.,0.,0.,0.,0.,0.,0.,0.,0.,0.,0.,0.,0.,0.,0.,0.,0.,0.,0.,0.,0.,0.,0.,0.135413,0.,0.,0.,0.,0.,0.,0.,0.,0.,0.,0.,0.,0.,0.,0.,0.,0.,0.,0.,0.084353,0.,0.,0.,0.182631,0.,0.,0.,0.,0.,0.,0.,0.,0.,0.,0.,0.,0.,0.,0.,0.,0.,0.,0.,0.,0.,0.,0.,0.,0.,0.,0.,0.,0.,0.,0.,0.183511,0.,0.,0.,0.,0.183511,0.,0.,0.,0.,0.,0.,0.,0.,0.,0.,0.,0.,0.,0.,0.,0.,0.,0.,0.,0.,0.,0.,0.,0.,0.,0.,0.,0.,0.,0.,0.,0.,0.,0.,0.,0.,0.,0.,0.,0.,0.,0.,0.,0.,0.,0.,0.,0.,0.,0.,0.,0.,0.,0.,0.,0.,0.,0.,0.,0.,0.,0.,0.,0.,0.,0.,0.,0.,0.,0.,0.,0.,0.,0.,0.153408,0.,0.,0.,0.,0.,0.,0.,0.125269,0.,0.,0.,0.,0.,0.,0.,0.,0.,0.,0.,0.125269,0.,0.,0.,0.,0.,0.,0.,0.,0.,0.,0.,0.,0.,0.,0.,0.,0.,0.,0.,0.,0.,0.,0.,0.,0.,0.,0.,0.,0.,0.,0.,0.,0.,0.,0.,0.,0.,0.,0.,0.,0.,0.,0.,0.,0.,0.,0.,0.,0.,0.,0.,0.,0.,0.,0.,0.,0.,0.,0.,0.,0.,0.,0.,0.,0.,0.,0.,0.,0.,0.,0.,0.,0.,0.567729,0.,0.,0.,0.,0.,0.,0.,0.,0.,0.,0.,0.,0.,0.,0.,0.,0.,0.,0.,0.,0.,0.,0.,0.,0.,0.,0.,0.,0.,0.,0.,0.,0.,0.284259,0.,0.829765,0.,0.,0.,0.,0.,0.,0.,0.,0.,0.,0.,0.,0.,0.,0.,0.,0.,0.,0.,0.,0.,0.,0.,0.,0.,0.,0.,0.,0.721867,0.,0.721867,0.,0.,0.,0.,0.,0.,0.,0.,0.,0.236244,0.236244,0.,0.,0.,0.,0.,0.,0.,0.,0.,0.,0.,0.107069,0.107069,0.107069,0.,0.,0.,0.,0.,0.,0.,0.,0.,0.,0.,0.230921,0.,0.,0.,0.,0.,0.101626,0.,0.,0.,0.,0.,0.,0.,0.,0.,0.,0.,0.,0.,0.,0.,0.,0.,0.,0.,0.,0.,0.,0.,0.,0.,0.,0.,0.,0.,0.,0.,0.,0.,0.,0.,0.,0.,0.,0.,0.,0.,0.,0.,0.,0.,0.,0.,0.,0.,0.,0.,0.,0.,0.,0.,0.,0.,0.,0.,0.,0.,0.,0.,0.,0.,0.,0.,0.,0.,0.,0.,0.047199,0.,0.,0.,0.,0.,0.,0.,0.,0.,0.,0.,0.,0.,0.,0.,0.,0.,0.,0.,0.,0.,0.,0.,0.,0.,0.,0.,0.,0.,0.,0.,0.,0.,0.,0.,0.,0.,0.,0.,0.,0.,0.,0.,0.,0.,0.,0.,0.,0.,0.,0.,0.,0.,0.,0.,0.,0.,0.,0.,0.,0.,0.,0.,0.036579,0.,0.,0.,0.,0.,0.,0.,0.,0.,0.,0.,0.,0.,0.,0.,0.,0.,0.,0.,0.,0.,0.,0.,0.,0.,0.,0.,0.,0.,0.,0.,0.,0.,0.,0.,0.,0.,0.,0.,0.,0.,0.,0.,0.,0.,0.,0.,0.,0.,0.,0.,0.,0.,0.,0.,0.,0.,0.,0.,0.,0.,0.,0.,0.,0.,0.,0.,0.,0.,0.,0.,0.,0.,0.,0.,0.,0.,0.,0.,0.,0.,0.,0.,0.,0.,0.,0.,0.,0.259729,0.,0.,0.,0.,0.,0.,0.,0.,0.,0.,0.,0.,0.,0.,0.055234,0.,0.,0.,0.,0.,0.729889,0.,0.,0.,0.,0.,0.,0.,0.,0.,0.,0.,0.,0.,0.,0.,0.,0.,0.,0.,0.,0.,0.,0.,0.,0.,0.,0.,0.,0.,0.,0.,0.,0.,0.,0.,0.,0.,0.,0.,0.,0.,0.,0.,0.,0.,0.,0.,0.,0.,0.214542,0.,0.,0.214542,0.,0.,0.,0.,0.,0.,0.,0.,0.,0.,0.,0.,0.,0.,0.,0.,0.,0.,0.,0.,0.,0.,0.,0.,0.02298,0.,0.,0.,0.,0.,0.021233,0.,0.,0.,0.,0.,0.,0.,0.,0.,0.,0.,0.,0.,0.,0.,0.,0.,0.,0.,0.,0.,0.,0.,0.,0.,0.,0.,0.,0.,0.,0.,0.,0.,0.,0.,0.,0.,0.,0.,0.,0.,0.,0.,0.,0.,0.,0.,0.,0.,0.,0.,0.,0.,0.,0.,0.,0.,0.,0.,0.,0.,0.,0.,0.,0.,0.,0.,0.,0.,0.,0.,0.,0.,0.,0.,0.,0.831792,0.,0.,0.,0.,0.,0.,0.,0.126099,0.126099,0.,0.,0.,0.,0.,0.,0.267304,0.267304,0.,0.,0.,0.,0.,0.,0.,0.,0.,0.,0.66661,0.66661,0.,0.,0.,0.,0.,0.198249,0.,0.,0.,0.,0.,0.,0.,0.,0.,0.,0.,0.,0.,0.,0.,0.,0.,0.,0.,0.,0.,0.,0.,0.,0.,0.,0.,0.,0.,0.,0.,0.,0.,0.,0.,0.,0.,0.,0.,0.,0.,0.,0.,0.,0.,0.,0.,0.,0.435402,0.,0.,0.,0.,0.,0.,0.057767,0.,0.,0.,0.,0.,0.,0.,0.53701,0.,0.,0.,0.,0.,0.,0.,0.,0.,0.,0.,0.,0.,0.,0.,0.,0.,0.,0.,0.,0.,0.,0.,0.,0.,0.,0.,0.669849,0.669849,0.669849,0.,0.669849,0.,0.,0.207607,0.,0.,0.,0.,0.,0.,0.207607,0.,0.,0.,0.,0.,0.,0.,0.,0.,0.,0.,0.,0.,0.,0.,0.,0.,0.,0.,0.,0.,0.,0.,0.,0.,0.,0.,0.,0.,0.,0.,0.,0.,0.,0.,0.,0.,0.134108,0.,0.079201,0.,0.,0.,0.,0.,0.,0.,0.,0.,0.,0.,0.,0.,0.,0.,0.,0.,0.,0.,0.,0.,0.,0.,0.,0.,0.,0.,0.,0.,0.,0.,0.,0.,0.,0.,0.,0.,0.085285,0.,0.,0.,0.,0.,0.048784,0.,0.,0.,0.,0.,0.,0.,0.,0.,0.,0.,0.,0.207399,0.,0.,0.,0.,0.,0.,0.,0.,0.,0.,0.,0.,0.,0.,0.,0.393762,0.,0.,0.,0.,0.,0.,0.,0.,0.,0.,0.,0.091663,0.,0.,0.,0.,0.,0.,0.,0.,0.,0.,0.,0.,0.,0.,0.,0.,0.,0.,0.,0.,0.,0.,0.,0.,0.,0.,0.,0.,0.,0.,0.,0.,0.,0.,0.,0.,0.,0.091663,0.,0.,0.,0.,0.,0.091663,0.,0.129491,0.,0.,0.,0.,0.,0.,0.,0.,0.,0.,0.,0.,0.,0.,0.,0.,0.,0.,0.,0.,0.,0.,0.,0.,0.,0.,0.,0.,0.,0.,0.,0.,0.,0.,0.,0.,0.,0.,0.,0.,0.,0.,0.,0.,0.,0.,0.,0.,0.,0.,0.,0.,0.,0.,0.,0.,0.,0.,0.,0.,0.,0.,0.,0.,0.,0.,0.,0.,0.,0.,0.,0.,0.,0.,0.,0.254045,0.,0.,0.,0.,0.,0.,0.,0.,0.,0.,0.,0.,0.693545,0.,0.,0.,0.,0.,0.,0.,0.,0.,0.,0.,0.,0.,0.,0.,0.,0.,0.,0.,0.,0.,0.,0.,0.,0.,0.,0.,0.,0.,0.,0.,0.,0.,0.,0.,0.,0.,0.,0.,0.,0.,0.,0.,0.,0.,0.,0.,0.,0.,0.,0.,0.,0.,0.423621,0.,0.423621,0.,0.,0.,0.,0.,0.,0.299076,0.,0.,0.,0.,0.,0.,0.,0.,0.,0.,0.,0.,0.,0.,0.,0.,0.,0.,0.,0.,0.,0.,0.,0.,0.,0.,0.,0.,0.,0.,0.,0.,0.,0.,0.,0.,0.,0.,0.237437,0.,0.237437,0.,0.,0.,0.,0.,0.063825,0.,0.,0.,0.,0.,0.,0.,0.,0.,0.,0.,0.,0.,0.,0.,0.,0.,0.,0.,0.,0.,0.,0.,0.,0.,0.,0.,0.,0.,0.,0.,0.084695,0.,0.,0.,0.,0.,0.,0.,0.,0.101481,0.,0.,0.,0.,0.101481,0.,0.,0.,0.,0.101481,0.,0.,0.,0.,0.,0.,0.,0.,0.,0.,0.,0.,0.,0.,0.,0.,0.,0.,0.,0.,0.,0.,0.,0.,0.,0.,0.,0.,0.,0.,0.,0.,0.,0.,0.,0.,0.,0.,0.,0.,0.,0.,0.,0.,0.,0.,0.,0.,0.,0.,0.,0.,0.,0.,0.,0.,0.,0.,0.,0.,0.,0.,0.,0.,0.,0.,0.,0.,0.,0.,0.,0.,0.,0.,0.,0.,0.,0.,0.,0.,0.,0.,0.,0.,0.,0.,0.,0.,0.,0.,0.,0.,0.,0.,0.,0.,0.,0.,0.,0.,0.,0.,0.,0.,0.,0.,0.,0.,0.,0.,0.,0.,0.,0.,0.,0.,0.,0.,0.,0.,0.,0.,0.193171,0.,0.,0.,0.,0.,0.,0.,0.,0.,0.,0.,0.,0.,0.,0.,0.,0.,0.,0.,0.,0.,0.,0.,0.,0.,0.,0.,0.,0.,0.,0.,0.,0.,0.,0.,0.,0.,0.,0.,0.,0.,0.,0.,0.,0.,0.,0.,0.,0.,0.,0.,0.,0.,0.,0.,0.,0.,0.,0.,0.,0.,0.,0.,0.,0.,0.,0.,0.,0.,0.,0.,0.188736,0.,0.,0.,0.,0.,0.,0.,0.,0.59267,0.,0.,0.,0.,0.,0.,0.,0.,0.,0.,0.,0.,0.,0.,0.,0.,0.,0.,0.,0.,0.,0.,0.,0.,0.,0.,0.,0.,0.,0.,0.,0.,0.,0.,0.,0.,0.,0.,0.,0.,0.,0.,0.,0.,0.,0.,0.,0.,0.,0.,0.,0.,0.,0.,0.,0.,0.,0.,0.,0.,0.,0.,0.,0.,0.|0.,0.,0.,0.,0.,0.,0.,0.,0.,0.,0.,0.,0.,0.,0.046803,0.,0.,0.,0.,0.,0.321043,0.,0.,0.,0.,0.,0.,0.,0.,0.,0.,0.,0.,0.,0.,0.,0.,0.,0.,0.,0.,0.,0.,0.,0.,0.,0.,0.,0.,0.,0.274562,0.,0.,0.,0.,0.,0.,0.,0.,0.,0.,0.,0.,0.,0.,0.,0.,0.,0.,0.,0.,0.,0.,0.,0.,0.,0.,0.,0.,0.,0.,0.,0.,0.,0.,0.,0.,0.,0.,0.,0.,0.,0.,0.,0.,0.,0.,0.,0.,0.,0.,0.,0.,0.,0.,0.,0.,0.,0.,0.,0.,0.,0.,0.,0.,0.,0.141434,0.,0.,0.,0.,0.,0.,0.,0.,0.,0.,0.,0.,0.,0.,0.,0.,0.,0.812505,0.,0.,0.386973,0.,0.,0.,0.,0.,0.073311,0.,0.165349,0.,0.165349,0.,0.165349,0.,0.092117,0.,0.639402,0.,0.,0.,0.,0.,0.,0.,0.,0.,0.,0.,0.,0.,0.,0.,0.,0.,0.,0.,0.,0.,0.,0.,0.,0.,0.,0.,0.,0.,0.,0.,0.,0.,0.,0.,0.,0.,0.,0.,0.,0.,0.,0.,0.,0.,0.,0.,0.,0.,0.,0.082575,0.,0.,0.,0.,0.,0.,0.,0.,0.631366,0.631366,0.,0.,0.,0.,0.77143,0.,0.,0.,0.,0.,0.,0.,0.,0.,0.,0.,0.,0.240945,0.,0.,0.,0.,0.,0.,0.,0.,0.,0.,0.,0.,0.,0.,0.,0.,0.,0.,0.,0.,0.,0.,0.,0.319178,0.,0.,0.,0.,0.155897,0.,0.,0.,0.,0.166636,0.,0.,0.,0.,0.,0.,0.,0.,0.,0.166636,0.,0.,0.,0.,0.,0.,0.,0.,0.,0.,0.495664,0.,0.088011,0.,0.,0.,0.,0.,0.,0.,0.,0.,0.296317,0.,0.,0.,0.,0.,0.,0.,0.,0.,0.,0.,0.,0.,0.,0.,0.,0.,0.,0.,0.,0.,0.,0.,0.025471,0.,0.,0.296317,0.,0.,0.,0.,0.,0.,0.,0.,0.,0.,0.,0.296317,0.,0.,0.,0.,0.,0.,0.,0.,0.,0.,0.,0.,0.,0.,0.,0.475381,0.,0.,0.,0.,0.,0.587799,0.,0.619396,0.,0.,0.,0.279788,0.,0.,0.600645,0.,0.,0.,0.,0.,0.,0.,0.,0.,0.,0.,0.,0.,0.,0.31311,0.,0.,0.,0.,0.075934,0.,0.,0.,0.,0.,0.,0.,0.,0.,0.,0.,0.,0.,0.,0.,0.,0.,0.,0.,0.,0.313376,0.,0.313376,0.,0.,0.,0.313376,0.,0.313376,0.,0.,0.,0.,0.,0.,0.,0.,0.,0.,0.,0.313376,0.,0.313376,0.,0.313376,0.,0.313376,0.,0.,0.,0.,0.,0.313376,0.,0.,0.,0.,0.,0.,0.,0.,0.,0.,0.,0.,0.,0.,0.,0.,0.,0.,0.,0.,0.,0.,0.,0.,0.,0.,0.181399,0.,0.,0.,0.,0.,0.,0.,0.,0.,0.,0.,0.470292,0.,0.470292,0.,0.,0.,0.,0.694208,0.,0.,0.,0.,0.,0.,0.,0.,0.436229,0.,0.,0.,0.,0.,0.436229,0.,0.,0.,0.,0.,0.,0.,0.239049,0.,0.,0.,0.,0.,0.,0.,0.,0.,0.,0.,0.,0.,0.,0.,0.,0.,0.,0.,0.,0.,0.,0.,0.,0.,0.,0.,0.,0.,0.,0.,0.,0.,0.,0.,0.,0.,0.589564,0.,0.,0.,0.,0.,0.,0.,0.046173,0.,0.,0.,0.,0.,0.248091,0.,0.,0.,0.,0.,0.,0.,0.,0.,0.,0.,0.,0.,0.,0.,0.,0.,0.,0.,0.,0.,0.837482,0.,0.,0.,0.,0.,0.,0.,0.,0.,0.,0.,0.,0.,0.,0.,0.,0.,0.,0.,0.,0.,0.,0.,0.,0.,0.,0.,0.,0.,0.,0.146645,0.,0.,0.,0.,0.,0.,0.,0.,0.,0.,0.,0.,0.,0.,0.146645,0.,0.,0.,0.,0.,0.,0.,0.,0.,0.,0.,0.,0.,0.,0.,0.,0.,0.,0.,0.,0.,0.,0.,0.,0.,0.,0.,0.,0.,0.,0.,0.,0.,0.,0.,0.,0.,0.130944,0.,0.,0.,0.,0.,0.,0.,0.,0.,0.,0.,0.,0.,0.,0.,0.,0.,0.786801,0.,1.206835,0.,0.843402,0.,0.,0.,0.,0.,0.,0.,0.,0.,0.,0.,0.,0.,0.,0.,0.,0.,0.,0.210692,0.,0.,0.,0.,0.,0.,0.,0.,0.,0.,0.,0.,0.,0.,0.,0.,0.,0.,0.,0.,0.,0.,0.,0.,0.,0.,0.,0.,0.,0.,0.,0.,0.,0.,0.,0.,0.,0.,0.,0.,0.262039,0.,0.,0.,0.8952,0.,0.,0.,0.187519,0.,0.,0.,0.,0.,0.,0.,0.,0.,0.,0.,0.500131,0.,0.,0.,0.029389,0.,0.,0.,0.,0.,0.,0.,0.,0.,0.,0.,0.,0.,0.,0.,0.,0.,0.,0.,0.,0.,0.730326,0.,0.,0.,0.,0.,0.,0.,0.,0.,0.,0.,0.,0.,0.,0.,0.,0.00874,0.,0.,0.,0.,0.,0.,0.,0.,0.,0.,0.,0.,0.,0.,0.,0.,0.,0.,0.,0.,0.,0.,0.,0.,0.,0.,0.,0.,0.,0.,0.,0.,0.,0.,0.,0.,0.,0.,0.,0.,0.,0.,0.,0.,0.,0.,0.,0.,0.,0.,0.,0.,0.6744,0.,0.,0.,0.,0.,0.,0.,0.,0.,0.,0.,0.,0.,0.,0.713953,0.,0.,0.,0.,0.,0.,0.,0.,0.,0.,0.,0.,0.497363,0.,0.,0.,0.306843,0.,0.,0.,0.,0.,0.,0.,0.,0.,0.,0.,0.053301,0.,0.,0.,0.,0.,0.,0.,0.,0.,0.,0.,0.470229,0.,0.,0.,0.,0.,0.,0.,0.,0.,0.,0.,0.,0.,0.,0.,0.,0.,0.,0.,0.,0.,0.,0.,0.,0.,0.,0.,0.,0.,0.,0.,0.,0.,0.,0.,0.,0.,0.,0.,0.,0.,0.,0.,0.,0.,0.,0.,0.,0.,0.,0.,0.,0.,0.,0.,0.,0.,0.,0.205153,0.,0.,0.,0.,0.,0.,0.205153,0.,0.,0.,0.,0.,0.,0.03658,0.,0.,0.,0.,0.,0.,0.,0.,0.,0.,0.,0.,0.,0.,0.,0.235074,0.,0.047945,0.,0.,0.,0.,0.,0.,0.,0.,0.,0.047945,0.,0.,0.,0.,0.,0.,0.,0.,0.,0.,0.,0.,0.,0.,0.,0.,0.,0.,0.,0.,0.,0.,0.,0.,0.951425,0.,0.951425,0.071066,0.,0.,0.,0.,0.,0.,0.,0.,0.,0.,0.,0.,0.,0.,0.,0.,0.,0.,0.,0.,0.,0.,0.,0.,0.,0.139018,0.,0.,0.,0.,0.,0.,0.,0.,0.,0.,0.,0.,0.696161,0.,0.,0.114304,0.,0.,0.,0.12493,0.,0.,0.,0.064868,0.,0.,0.,0.,0.,0.,0.,0.,0.,0.,0.,0.,0.,0.,0.,0.,0.,0.,0.,0.,0.,0.,0.,0.,0.,0.,0.,0.,0.,0.,0.,0.,0.,0.,0.,0.,0.,0.,0.,0.,0.,0.,0.,0.025805,0.,0.,0.,0.,0.,0.,0.,0.114304,0.,0.,0.,0.,0.,0.,0.,0.,0.,0.,0.,0.,0.,0.,0.,0.,0.,0.,0.,0.,0.,0.,0.,0.,0.,0.,0.,0.,0.,0.,0.,0.,0.,0.,0.,0.,0.,0.,0.,0.,0.,0.,0.,0.,0.,0.,0.,0.,0.,0.,0.,0.,0.,0.,0.,0.,0.,0.,0.,0.,0.,0.,0.,0.,0.,0.,0.,0.,0.,0.,0.,0.,0.,0.,0.,0.,0.,0.,0.,0.,0.,0.,0.,0.,0.,0.,0.,0.,0.,0.,0.,0.,0.,0.,0.,0.,0.,0.,0.,0.,0.,0.,0.,0.,0.,0.,0.,0.,0.,0.,0.,0.,0.038538,0.,0.,0.,0.,0.,0.,0.,0.,0.,0.,0.,0.,0.405988,0.,0.,0.,0.,0.,0.,0.,0.,0.,0.,0.,0.,0.,0.,0.,0.,0.,0.,0.,0.,0.,0.,0.,0.,0.,0.155061,0.,0.,0.,0.,0.,0.,0.,0.,0.,0.,0.,0.,0.,0.,0.,0.,0.,0.,0.,0.,0.,0.,0.,0.,0.,0.,0.,0.,0.,0.,0.,0.,0.,0.,0.,0.,0.,0.,0.,0.,0.,0.,0.,0.,0.,0.,0.,0.,0.,0.,0.,0.,0.,0.,0.,0.11641,0.337484,0.,0.116649,0.,0.,0.,0.,0.,0.,0.,0.,0.11641,0.,0.,0.,0.,0.,0.132635,0.,0.,0.,0.,0.,0.,0.,0.132635,0.,0.,0.,0.,0.,0.69634,0.,0.,0.,0.,0.,0.,0.,0.,0.,0.,0.,0.,0.,0.,0.,0.,0.,0.,0.,0.,0.,0.,0.,0.,0.,0.,0.,0.,0.,0.521117,0.,0.,0.,0.,0.,0.,0.,0.,0.,0.,0.,0.,0.,0.,0.,0.566768,0.,0.,0.,0.,0.25641,0.,0.,0.,0.,0.,0.,0.,0.,0.,0.,0.,0.25641,0.,0.,0.,0.,0.,0.,0.,0.,0.25641,0.,0.,0.,0.,0.,0.,0.,0.,0.,0.,0.,0.,0.,0.,0.,0.,0.,0.,0.,0.,0.,0.,0.047077,0.,0.,0.,0.,0.,0.,0.,0.,0.,0.,0.,0.,0.,0.180106,0.,0.,0.,0.395214,0.,0.,0.,0.,0.,0.,0.,0.,0.,0.,0.,0.,0.,0.,0.,0.,0.,0.,0.,0.,0.,0.,0.,0.,0.,0.,0.,0.,0.,0.,0.,0.,0.,0.,0.,0.,0.,0.,0.,0.,0.,0.,0.,0.,0.205685,0.,0.,0.,0.097885,0.,0.,0.,0.,0.,0.,0.,0.,0.,0.,0.,0.,0.,0.,0.,0.,0.,0.,0.,0.,0.,0.,0.,0.,0.,0.,0.,0.,0.,0.129305,0.,0.,0.,0.,0.,0.,0.,0.,0.,0.,0.,0.,0.,0.,0.,0.,0.,0.,0.,0.,0.,0.,0.,0.,0.,0.,0.,0.,0.,0.,0.,0.,0.,0.,0.,0.,0.,0.,0.,0.,0.,0.,0.,0.,0.,0.,0.,0.,0.,0.,0.,0.,0.,0.,0.,0.,0.,0.,0.,0.,0.,0.,0.,0.,0.,0.,0.,0.,0.,0.,0.,0.,0.,0.,0.,0.,0.,0.,0.,0.,0.,0.,0.,0.,0.,0.,0.,0.,0.,0.,0.,0.,0.,0.,0.,0.,0.,0.,0.,0.,0.,0.,0.,0.,0.,0.,0.,0.,0.,0.,0.,0.,0.,0.,0.,0.,0.,0.,0.,0.,0.,0.,0.,0.,0.,0.,0.,0.,0.,0.,0.217212,0.,0.,0.,0.,0.,0.,0.423766,0.,0.,0.,0.423766,0.,0.423766,0.,0.,0.,0.423766,0.,0.,0.,0.,0.,0.,0.,0.,0.,0.,0.,0.,0.,0.,0.,0.,0.055114,0.,0.,0.,0.,0.,0.,0.,0.,0.,0.,0.,0.,0.,0.005078,0.,0.,0.,0.,0.,0.,0.,0.,0.,0.,0.,0.,0.,0.,0.,0.,0.,0.,0.,0.,0.,0.,0.,0.,0.,0.,0.,0.055114,0.,0.,0.,0.,0.,0.,0.,0.,0.,0.,0.,0.,0.,0.055114,0.,0.,0.,0.,0.,0.,0.,0.,0.,0.,0.,0.,0.,0.,0.,0.,0.,0.,0.,0.,0.,0.,0.,0.,0.,0.,0.,0.055114,0.,0.,0.,0.,0.,0.,0.,0.,0.,0.,0.,0.,0.,0.,0.,0.,0.,0.,0.,0.,0.,0.,0.,0.,0.,0.,0.,0.239741,0.,0.,0.,0.,0.,0.,0.,0.,0.,0.,0.,0.,0.,0.,0.,0.,0.,0.,0.,0.,0.,0.,0.,0.,0.,0.,0.,0.,0.,0.,0.,0.,0.,0.,0.,0.,0.083928,0.,0.,0.083928,0.083928,0.,0.,0.,0.,0.,0.,0.,0.,0.,0.,0.,0.,0.,0.,0.,0.,0.,0.,0.074198,0.,0.,0.,0.,0.,0.,0.,0.,0.,0.,0.,0.,0.,0.,0.,0.,0.,0.,0.068661,0.,0.068661,0.,0.,0.,0.,0.,0.,0.,0.,0.,0.,0.,0.,0.,0.,0.,0.519377,0.,0.,0.,0.,0.,0.,0.,0.,0.611093,0.,0.897334,0.,0.,0.,0.,0.435792,0.,0.435792,0.,0.,0.,0.,0.,0.,0.,0.,0.,0.,0.,0.435792,0.,0.,0.,0.,0.,0.,0.,0.,0.296922,0.,0.,0.,0.,0.,0.,0.,0.367982,0.,0.,0.,0.,0.,0.,0.,0.,0.,0.143264,0.,0.,0.,0.,0.,0.,0.,0.,0.318262,0.,0.318262,0.,0.,0.,0.,0.,0.16707,1.181399,0.,0.,0.,0.,0.111078,0.,0.,0.,0.,0.,0.,0.,0.,0.,0.,0.,0.,0.,0.,0.514391,0.,0.,0.590738,0.,0.,0.,0.,0.,0.,0.,0.,0.,0.,0.,0.,0.,0.,0.,0.,0.,0.,0.,0.,0.,0.,0.,0.,0.,0.,0.,0.,0.,0.,0.,0.,0.,0.,0.,0.,0.,0.,0.,0.,0.,0.,0.,0.,0.,0.,0.,0.,0.,0.,0.,0.,0.,0.,0.,0.,0.,0.,0.,0.,0.,0.,0.,0.,0.,0.,0.,0.,0.,0.,0.,0.,0.,0.,0.,0.,0.,0.,0.,0.,0.,0.,0.,0.,0.,0.,0.,0.,0.,0.,0.066985,0.,0.,0.,0.,0.,0.,0.,0.,0.,0.,0.,0.207732,0.,0.,0.,0.,0.,0.,0.,0.,0.703668,0.,0.,0.,0.,0.,0.,0.,0.,0.054924,0.,0.,0.,0.,0.068217,0.,0.,0.,0.,0.,0.,0.141114,0.141114,0.,0.,0.,0.,0.,0.,0.,0.,0.,0.056482,0.,0.,0.056482,0.,0.,0.,0.,0.,0.,0.,0.,0.,0.,0.,0.,0.,0.,0.,0.,0.,0.05424,0.085313,0.,0.056482,0.,0.,0.056482,0.,0.,0.,0.,0.,0.,0.,0.,0.,0.,0.,0.,0.,0.,0.,0.,0.,0.,0.,0.,0.,0.,0.,0.136037,0.,0.,0.,0.,0.,0.577348,0.6022,0.577348,0.,0.,0.,0.,0.,0.,0.,0.,0.,0.,0.,0.,0.,0.,0.,0.,0.,0.,0.,0.,0.,0.,0.,0.,0.,0.,0.,0.,0.,0.,0.,0.,0.,0.,0.,0.,0.,0.,0.,0.,0.,0.,0.,0.,0.,0.819526,0.,0.,0.,0.,0.,0.,0.,0.,0.,0.,0.,0.,0.,0.,0.,0.,0.,0.,0.,0.,0.,0.,0.,0.,0.,0.,0.,0.,0.,0.,0.,0.,0.,0.,0.,0.,0.,0.,0.,0.,0.023043,0.,0.,0.,0.,0.,0.,0.,0.,0.,0.,0.,0.,0.,0.,0.,0.,0.,0.,0.,0.,0.,0.,0.,0.,0.,0.,0.,0.,0.,0.,0.,0.,0.,0.,0.,0.,0.,0.,0.,0.,0.,0.,0.,0.,0.,0.770565,0.,0.770565,0.,0.,0.,0.,0.770565,0.770565,0.,0.,0.,0.770565,0.,0.,0.,0.,0.,0.,0.,0.,0.,0.,0.,0.,0.,0.,0.,0.,0.,0.,0.,0.,0.,0.,0.,0.,0.,0.,0.,0.,0.,0.,0.,0.,0.,0.,0.,0.,0.,0.,0.,0.,0.,0.,0.,0.,0.,0.,0.,0.,0.,0.639675,0.,0.,0.,0.,0.,0.,0.,0.42491,0.,0.,0.,0.,0.,0.,0.,0.,0.,0.,0.,0.,0.,0.,0.,0.,0.,0.,0.,0.,0.,0.,0.,0.,0.,0.,0.,0.402652,0.,0.,0.,0.,0.,0.,0.,0.341872,0.,0.,0.,0.05011,0.,0.,0.,0.,0.,0.,0.,0.,0.,0.,0.,0.,0.,0.,0.,0.613364,0.,0.,1.012756,0.,0.,0.,0.,0.,0.786043,0.,0.,0.,0.,0.,0.,0.,0.,0.,0.,0.143125,0.,0.,0.,0.,0.,0.,0.,0.,0.,0.552912,0.,0.,0.,0.,0.,0.,0.,0.,0.,0.,0.,0.,0.,0.,0.,0.,0.,0.,0.,0.,0.,0.,0.,0.,1.250463,1.250463,0.,0.,0.,0.,0.,0.,0.,0.092996,0.,0.,0.242519,0.,0.,0.,0.,0.670993,0.,0.,0.,0.,0.,0.,0.139952,0.,0.,0.,0.,0.,0.139952,0.,0.,0.,0.,0.,0.,0.,0.,0.,0.,0.,0.,0.,0.,0.,0.,0.,0.354154,0.,0.,0.,0.,0.,0.,0.,0.,0.,0.,0.,0.,0.,0.,0.,0.,0.,0.,0.,0.360054,0.,0.,0.,0.,0.,0.,0.,0.,0.,0.,0.,0.,0.,0.,0.,0.,0.,0.,0.,0.,0.,0.,0.,0.,0.,0.,0.,0.,0.,0.,0.,0.,0.,0.,0.134219,0.,0.,0.,0.,0.,0.,0.,0.,0.,0.,0.,0.,0.,0.,0.,0.,0.,0.,0.,0.,0.,0.,0.,0.,0.,0.,0.,0.,0.,0.043869,0.,0.,0.,0.,0.,0.,0.,0.,0.,0.,0.,0.,0.,0.,0.,0.,0.,0.,0.,0.,0.,0.,0.,0.,0.,0.,0.,0.,0.,0.,0.067686,0.,0.067686,0.,0.,0.,0.,0.,0.,0.,0.,0.,0.,0.,0.,0.,0.,0.,0.,0.,0.,0.,0.,0.,0.,0.,0.,0.,0.,0.,0.,0.,0.,0.,0.,0.,0.,0.,0.,0.,0.,0.105084,0.,0.,0.,0.,0.,0.,0.,0.,0.439823,0.,0.,0.,0.,0.,0.,0.,0.,0.,0.,0.,0.,0.,0.,0.,0.,0.,0.,0.,0.,0.425414,0.,0.,0.,0.,0.,0.,0.218376,0.,0.,0.,0.,0.,0.,0.,0.,0.,0.,0.,0.,0.,0.,0.,0.,0.,0.,0.,0.,0.,0.,0.082133,0.,0.,0.,0.,0.,0.,0.,0.,0.,0.,0.,0.,0.,0.,0.,0.,0.205709,0.572077,0.,0.,0.572077,0.,0.572077,0.,0.,0.,0.,0.397596,0.,0.,0.397596,0.,0.415296,0.,0.172948,0.,0.460663,0.,0.,0.,0.,0.,0.,0.,0.,0.,0.,0.,0.,0.,0.,0.,0.,0.,0.,0.,0.,0.,0.,0.,0.,0.,0.,0.,0.,0.,0.,0.,0.,0.,0.,0.,0.,0.487425,0.,0.,0.069076,0.,0.,0.,0.21654,0.,0.,0.,0.,0.,0.,0.,0.,0.,0.,0.,0.,0.,0.,0.,0.21654,0.,0.,0.,0.21654,0.,0.,0.,0.,0.,0.,0.,0.,0.,0.,0.,0.,0.,0.,0.,0.,0.,0.,0.,0.,0.,0.,0.,0.,0.,0.,0.152481,0.,0.,0.,0.,0.493713,0.,0.,0.,0.,1.449833,0.,0.,0.169595,0.,0.,0.,0.,0.,0.,0.,0.,0.,0.,0.,0.,0.,0.,0.,0.,0.,0.,0.,0.071554,0.,0.335894,0.,0.,0.,0.,0.,0.,0.,0.,0.,0.,0.,0.,0.,0.,0.040681,0.,0.,0.158337,0.040681,0.,0.691152,0.466074,0.,0.,0.,0.,0.,0.,0.,0.,0.,0.,0.,0.220202,0.,0.,0.,0.,0.,0.,0.,0.009595,0.220202,0.220202,0.,0.,0.,0.,0.,0.,0.,0.392419,0.,0.048846,0.,0.,0.,0.,0.,0.,0.,0.,0.,0.,0.,0.,0.,0.,0.,0.,0.,0.,0.,0.,0.,0.,0.,0.,0.,0.,0.,0.,0.,0.,0.,0.,0.,0.,0.,0.,0.,0.,0.,0.,0.,0.,0.,0.,0.,0.,0.,0.,0.,0.,0.,0.,0.,0.,0.,0.,0.,0.,0.,0.,0.,0.,0.,0.,0.,0.,0.,0.,0.,0.,0.,0.,0.,0.,0.,0.,0.,0.,0.,0.,0.,0.,0.,0.,0.,0.159119,0.,0.,0.,0.,0.,0.,0.,0.,0.,0.,0.,0.,0.27051,0.,0.,0.,0.,0.,0.347063,0.293572,0.,0.,0.,0.,0.,0.,0.,0.,0.,0.,0.,0.,0.,0.,0.,0.,0.,0.,0.,0.,0.,0.,0.,0.,0.,0.,0.,0.,0.,0.,0.,0.,0.,0.,0.,0.,0.,0.,0.,0.,0.,0.190472,0.,0.,0.,0.,0.,0.,0.,0.,0.,0.,0.,0.,0.,0.,0.,0.,0.,0.,0.,0.,0.,0.,0.,0.,0.,0.,0.,0.076475,0.,0.294749,0.,0.,0.,0.,0.,0.,0.,0.,0.,0.,0.,0.,0.,0.,0.,0.,0.,0.,0.,0.,0.,0.,0.,0.022864,0.,0.,0.,0.,0.,0.,0.,0.,0.,0.,0.,0.,0.,0.,0.,0.,0.,0.,0.,0.,0.,0.,0.,0.,0.,0.,0.,0.,0.,0.,0.,0.,0.,0.,0.,0.,0.,0.,0.,0.,0.,0.,0.,0.810143,0.,0.,0.,0.,0.,0.068023,0.,0.,0.,0.,0.,0.,0.,0.,0.,0.,0.,0.,0.,0.,0.,0.,0.,0.,0.,0.,0.,0.,0.,0.,0.,0.,0.,0.,0.,0.,0.,0.,0.,0.,0.,0.,0.,0.,0.,0.,0.,0.,0.,0.,0.,0.,0.,0.,0.,0.,0.,0.,0.,0.,0.,0.,0.,0.,0.,0.,0.,0.031978,0.,0.,0.,0.,0.391871,0.,0.,0.,0.,0.,0.,0.,0.,0.,0.,0.,0.,0.,0.,0.,0.,0.,0.,0.,0.,0.,0.,0.,0.,0.,0.029366,0.,0.,0.,0.079539,0.,0.,0.,0.,0.,0.,0.,0.,0.,0.,0.,0.,0.,0.,0.,0.,0.,0.,0.,0.,0.,0.,0.,0.,0.,0.,0.,0.,0.,0.,0.,0.,0.,0.,0.,0.,0.,0.,0.,0.,0.,0.,0.,0.863239,0.,0.,0.,0.,0.,0.,0.863239,0.,0.,0.,0.,0.,0.,0.39504,0.,0.,0.,0.,0.,0.,0.,0.,0.,0.,0.,0.,0.,0.,0.,0.,0.,0.,0.045282,0.,0.,0.,0.,0.,0.,0.,0.,0.,0.,0.,0.,0.,0.,0.,0.,0.,0.,0.,0.,0.,0.,0.,0.,0.,0.,0.,0.,0.,0.388,0.,0.,0.,0.,0.,0.388,0.,0.,0.,0.,0.,0.,0.,0.,0.255889,0.255889,0.255889,0.,0.,0.,0.,0.,0.,0.146504,0.,0.,0.,0.,0.,0.,0.,0.,0.,0.,0.,0.,0.,0.,0.,0.,0.,0.23668,0.,0.,0.,0.,0.,0.,0.,0.,0.,0.,0.,0.,0.,0.,0.181074,0.,0.308046,0.,0.,0.,0.,0.506417,0.,0.,0.,0.,0.,0.,0.,0.,0.,0.,0.,0.,0.,0.,0.,0.,0.,0.,0.,0.,0.,0.,0.,0.,0.,0.,0.,0.,0.,0.,0.69348,0.,0.293052,0.,0.,0.,0.,0.,0.982676,0.,0.,0.,0.982676,0.,0.,0.,0.086302,0.982676,0.088498,0.,0.086302,0.,0.,0.,0.982676,0.,0.,0.,0.982676,0.,0.,0.,0.,0.,0.,0.,0.,0.,0.,0.,0.,0.,0.,0.,0.,0.,0.,0.,0.313158,0.,0.,0.,0.,0.,0.,0.,0.092008,0.,0.,0.,0.,0.,0.,0.,0.,0.,0.,0.,0.,0.,0.,0.,0.,0.,0.,0.,0.,0.,0.,0.,0.,0.,0.,0.,0.,0.,0.,0.,0.,0.,0.,0.,0.,0.,0.084854,0.,0.,0.,0.,0.,0.,0.,0.,0.,0.,0.,0.,0.,0.,0.,0.,0.,0.,0.,0.,0.,0.,0.,0.,0.,0.,0.,0.,0.,0.,0.,0.,0.,0.,0.,0.,0.,0.,0.,0.,0.,0.,0.,0.,0.,0.155218,0.,0.,0.,0.,0.,0.155218,0.,0.,0.,0.,0.,0.155218,0.,0.,0.,0.,0.,0.167749,0.,0.,0.087634,0.,0.,0.,0.,0.,0.,0.,0.,0.,0.,0.,0.167749,0.,0.,0.167749,0.,0.,0.,0.,0.,0.,0.,0.,0.167749,0.,0.,0.,0.,0.,0.,0.,0.,0.,0.,0.,0.111171,0.,0.,0.,0.,0.,0.,0.,0.,0.,0.,0.,0.,0.,0.,0.,0.,0.,0.,0.,0.,0.,0.,0.,0.,0.,0.,0.,0.,0.,0.,0.,0.,0.,0.,0.,0.,0.,0.,0.,0.,0.,0.,0.,0.,0.,0.,0.,0.,0.081979,0.,0.,0.,0.,0.081979,0.,0.,0.,0.,0.,0.,0.,0.,0.,0.,0.,0.,0.,0.,0.,0.,0.,0.,0.,0.,0.,0.,0.,0.,0.,0.,0.,0.,0.,0.,0.,0.,0.,0.,0.,0.,0.,0.,0.,0.,0.,0.,0.,0.,0.,0.,0.,0.,0.,0.,0.,0.,0.,0.,0.,0.,0.,0.,0.,0.,0.,0.,0.,0.,0.,0.,0.,0.,0.,0.,0.,0.,0.,0.,0.,0.,0.,0.,0.,0.,0.,0.,0.,0.,0.,0.,0.,0.,0.483053,0.,0.,0.,0.,0.,0.,0.,0.,0.,0.,0.,0.,0.,0.,0.,0.,0.,0.,0.,0.,0.,0.,0.,0.,0.,0.,0.154009,0.,0.,0.,0.,0.,0.,0.,0.,0.105703,0.,0.,0.,0.,0.,0.,0.,0.,0.,0.,0.,0.,0.,0.,0.,0.,0.,0.,0.,0.,0.,0.,0.,0.,0.,0.,0.,0.,0.,0.,0.,0.,0.,0.,0.,0.,0.,0.,0.,0.,0.564115,0.241526,0.,0.,0.,0.,0.,0.,0.,0.,0.,0.,0.,0.,0.,0.,0.,0.,0.,0.,0.,0.,0.,0.,0.,0.,0.,0.,0.,0.,0.,0.,0.,0.,0.,0.,0.,0.,0.,0.419689,0.,0.,0.47697,0.,0.,0.,0.432007,0.,0.,0.,0.,0.,0.,0.,0.,0.,0.,0.,0.918066,0.,0.918066,0.,0.,0.,0.,0.,0.,0.,0.,0.,0.,0.,0.,0.,0.,0.,0.,0.,0.,0.,0.,0.,0.,0.,0.,0.,0.679046,0.,0.,0.,0.,0.,0.,0.,0.,0.,0.,0.,0.,0.,0.,0.,0.,0.,0.,0.,0.,0.,0.,0.,0.,0.,0.,0.,0.,0.,0.,0.,0.,0.,0.,0.,0.,0.,0.,0.,0.,0.,0.,0.,0.,0.,0.,0.,0.,0.,0.,0.,0.,0.,0.,0.,0.,0.,0.,0.,0.,0.,0.,0.,0.,0.,0.,0.,0.,0.,0.,0.,0.,0.,0.,0.123204,0.,0.,0.,0.,0.,0.,0.,0.,0.,0.,0.,0.,0.,0.,0.,0.,0.,0.,0.,0.,0.,0.,0.,0.,0.,0.,0.130407,0.130407,0.,0.,0.,0.,0.,0.,0.,0.,0.,0.,0.,0.,0.,1.003685,1.003685,0.,0.,1.003685,1.003685,0.,0.,0.,0.086128,0.,0.,0.,0.102551,0.,0.,0.,0.,0.,0.290543,0.,0.,0.290543,0.,0.,0.,1.195646,0.,0.598328,0.,0.,0.,0.,0.,0.,0.,0.,0.,0.,0.,0.,0.,0.130927,0.,0.640682,0.640682,0.,0.,0.096043,0.,0.,0.,0.,0.,0.,0.,0.,0.,0.,0.,0.,0.,0.,0.,0.,0.,0.,0.,0.203761,0.,0.,0.,0.,0.,0.,0.,0.,0.,0.,0.,0.,0.257737,0.,0.,0.257737,0.321046,0.,0.291604,0.321046,0.,0.,0.,0.,0.,0.,0.,0.,0.,0.,0.,0.,0.,0.,0.,0.,0.,0.,0.,0.,0.,0.,0.,0.,0.,0.,0.,0.,0.,0.,0.,0.321046,0.,0.,0.,0.,0.,0.,0.,0.,0.205617,0.,0.198994,0.,0.,0.,0.,0.328196,0.406265,0.406265,0.,0.,0.,0.,0.,0.503172,0.,0.,0.626472,0.,0.,0.,0.,0.,0.,0.,0.,0.,0.,0.,0.,0.,0.,0.,0.,0.,0.,0.,0.,0.,0.,0.,0.,0.,0.,0.,0.,0.,0.,0.,0.,0.,0.,0.,0.,0.,0.,0.200642,0.,0.,0.,0.,0.,0.073723,0.,0.111233,0.,0.,0.,0.,0.,0.,0.,0.,0.,0.,0.,1.797538,0.,0.,0.,0.157877,0.,0.,0.,0.,0.,0.,0.,0.,0.,0.,0.,0.,0.,0.,0.,0.,0.,0.,0.,0.,0.,0.,0.,0.,0.,0.,0.,0.,0.,0.,0.,0.,0.,0.,0.,0.,0.,0.,0.,0.,0.,0.,0.,0.,0.,0.,0.,0.,0.,0.,0.,0.,0.,0.,0.,0.,0.,0.,0.,0.,0.,0.,0.,0.,0.,0.,0.,0.,0.,0.,0.,0.,0.,0.,0.,0.,0.,0.,0.,0.,0.,0.,0.,0.,0.,0.,0.,0.,0.,0.,0.,0.,0.,0.,0.,0.,0.,0.,0.,0.,0.156627,0.,0.,0.,0.,0.,0.,0.,0.,0.,0.,0.,0.,0.,0.,0.,0.,0.,0.,0.,0.,0.,0.,0.,0.,0.,0.,0.,0.,0.,0.,0.,0.,0.,0.,0.,0.,0.,0.,0.,0.,0.,0.,0.,0.,0.,0.,0.,0.,0.,0.,0.,0.,0.,0.,0.,0.,0.,0.,0.,0.,0.,0.,0.,0.222541,0.,0.,0.,0.,0.,0.237344,0.,0.,0.,0.,0.,0.,0.,0.,0.,0.,0.,0.,0.,0.,0.,0.,0.,0.,0.,0.237289,0.,0.,0.,0.,0.,0.,0.,0.,0.,0.,0.254541,0.,0.,0.,0.,0.,0.,0.,0.,0.,0.,0.,0.,0.,0.,0.,0.,0.,0.,0.,0.,0.,0.,0.,0.,0.,0.,0.,0.,0.,0.,0.,0.,0.,0.,0.,0.,0.,0.,0.,0.,0.,0.,0.,0.,0.,0.,0.,0.,0.,0.,0.,0.,0.,0.,0.,0.,0.,0.,0.,0.,0.,0.,0.,0.,0.,0.,0.,0.,0.,0.,0.,0.,0.,0.,0.,0.,0.,0.,0.,0.,0.,0.,0.,0.,0.,0.,0.,0.,0.,0.,0.,0.,0.,0.,0.,0.,0.,0.,0.,0.,0.,0.,0.,0.,0.,0.,0.,0.,0.,0.,0.,0.,0.,0.,0.,0.,0.,0.,0.,0.,0.,0.690037,0.294228,0.,0.,0.,0.,0.,0.444859,0.,0.,0.,0.,0.,0.,0.,0.,0.,0.,0.,0.,0.,0.,0.,0.,0.,0.,0.,0.,0.,0.,0.,0.,0.,0.,0.,0.304674,0.,0.,0.304674,0.,0.,0.,0.,0.,0.,0.,0.,0.,0.,0.073458,0.,0.,0.,0.,0.,0.,0.846899,0.,0.846899,0.,0.,1.293417,1.293417,0.,0.,0.513646,0.,0.679428,0.,0.,0.243697,0.195119,0.,0.,0.,0.,0.,0.,0.195119,0.,0.243697,0.,0.,0.,0.,0.,0.,0.,0.,0.,0.,0.735318,0.400719,0.,0.735318,0.068296,0.,0.,0.,0.,0.,0.,0.,0.,0.,0.,0.,0.,0.,0.,0.,0.,0.,0.,0.,0.,0.,0.,0.,0.,0.,0.,0.,0.,0.,0.,0.,0.,0.,0.,0.,0.,0.,0.,0.,0.,0.,0.,0.,0.,0.,0.,0.,0.,0.,0.,0.,0.,0.,0.,0.,0.,0.,0.,0.,0.,0.,0.,0.,0.07107,0.,0.142238,0.,0.,0.,0.,0.,0.,0.,0.,0.349324,0.,0.,0.,0.,0.349324,0.,0.,0.,0.,0.77676,0.,0.77676,0.,0.,0.,0.586863,0.,0.,0.,0.,0.,0.,0.,0.,0.,0.,0.289774,0.496284,0.,0.,0.,0.,0.,0.,0.,0.,0.,0.,0.,0.,0.,0.,0.,0.196573,0.,0.,0.,0.,0.,0.196573,0.,0.,0.,0.,0.,0.59736,0.,0.,0.,0.,0.,0.643201,0.,0.,0.,0.500352,0.,0.,0.,0.677377,0.,0.,0.,0.,0.,0.784692,0.,0.,0.,0.,0.,0.143516,0.,0.,0.,0.,0.,0.33398,0.,0.,0.,0.,0.231743,0.,0.,0.,0.096543,0.,0.,0.,0.131677,0.,0.,0.,0.,0.,0.,0.,0.,0.,0.,0.,0.231743,0.,0.,0.,0.,0.,0.,0.,0.,0.,0.,0.,0.131677,0.,0.,0.,0.,0.,0.,0.,0.170393,0.,0.,0.,0.,0.,0.,0.,0.,0.,0.,0.,0.,0.,0.,0.,0.,0.,0.,0.,0.,0.,0.,0.,0.,0.,0.,0.,0.,0.,0.,0.,0.,0.,0.,0.,0.,0.,0.,0.,0.267694,0.,0.267694,0.,0.267694,0.267694,0.,0.181035,0.,0.181035,0.,0.,0.,0.,0.143257,0.,0.,0.,0.,0.,0.143257,0.,0.,0.,0.,0.,0.,0.,0.,0.,0.,0.,0.,0.,0.254804,0.,0.,0.,0.,0.,0.,0.,0.555309,0.150266,0.,0.,0.,0.,0.,0.,0.302148,0.,0.195796,0.,0.,0.195796,0.449523,0.,0.,0.,0.,0.,0.449523,0.,0.,0.150813,0.,0.,0.,0.,0.3388,0.,0.,0.,0.,0.,0.,0.,0.,0.210649,0.,0.,0.,0.,0.,0.,0.,0.,0.,0.,0.,0.,0.,0.,0.,0.,0.,0.,0.,0.,0.,0.,0.,0.,0.,0.,0.,0.,0.,0.,0.,0.,0.,0.,0.,0.,0.,0.,0.,0.,0.,0.,0.253801,0.,0.,0.33433,0.,0.,0.253801,0.33433,0.,0.,0.,0.,0.,0.,0.,0.,0.02911,0.,0.,0.,0.,0.02911,0.,0.,0.,0.,0.,0.,0.,0.,0.641353,0.,0.,0.,0.,0.,1.097959,0.,0.489452,0.273927,0.,0.,0.,0.,0.095149,0.,0.,0.,0.,0.,0.,0.,0.,0.,0.,0.,0.,0.,0.,0.,0.,0.,0.,0.,0.,0.,0.,0.,0.,0.,0.,0.,0.,0.,0.,0.,0.,0.,0.,0.,0.,0.,0.,0.,0.,0.,0.,0.,0.,0.,0.,0.,0.,0.,0.,0.,0.,0.,0.,0.,0.,0.,0.,0.,0.,0.,0.,0.,0.,0.,0.,0.,0.,0.,0.,0.809537,0.,0.,0.,0.,0.986252,0.,0.,0.,0.,0.,0.,1.153231,0.,1.153231,0.,0.,0.,0.,0.,0.,0.,0.,0.,0.,0.105483,0.,0.,0.,0.,0.,0.,0.,0.,0.,0.,0.,0.,0.,0.,0.,0.,0.,0.,0.,0.,0.,0.,0.,0.,0.,0.,0.,0.,0.,0.,0.,0.,0.,0.,0.,0.,0.,0.,0.,0.,0.,0.,0.,0.,0.,0.,0.,0.,0.,0.,0.,0.,0.,0.,0.,0.,0.064297,0.,0.,0.,0.,0.,0.,0.,0.,0.,0.,0.,0.,0.,0.,0.,0.,0.,0.,0.,0.,0.,0.870606,0.721817,0.,0.,0.,0.,0.627512,0.,0.328496,0.,0.260811,0.,0.,0.,0.,0.088746,0.,0.,0.,0.088746,0.,0.,0.,0.,0.,0.,0.,0.,0.,0.,0.,0.,0.,0.,0.,0.,0.,0.,0.,0.,0.,0.,0.,0.147717,0.,0.,0.,0.279612,0.,0.,0.,0.,0.,0.,0.,0.068302,0.,0.,0.185416,0.,0.,0.,0.,0.,0.,0.,0.,0.,0.,0.,0.,0.,0.,0.,0.,0.,0.,0.,0.,0.,0.,0.,0.024964,0.,0.,0.,0.,0.,0.,0.,0.,0.380497,0.,0.,0.,0.,0.,0.,0.,0.162413,0.,0.,0.,0.,0.,0.,0.052053,0.,0.,0.,0.,0.,0.,0.,0.,0.,0.,0.,0.105112,0.,0.,0.,0.105112,0.,0.,0.,0.,0.,0.,0.,0.105112,0.,0.,0.,0.,0.,0.,0.,0.,0.,0.,0.,0.,0.,0.,0.,0.,0.,0.,0.,0.,0.,0.,0.,0.,0.,0.,0.,0.,0.,0.,0.,0.27414,0.,0.,0.,0.,0.,0.,0.,0.,0.,0.,0.,0.,0.,0.,0.,0.,0.,0.,0.,0.,0.,0.,0.,0.,0.,0.,0.,0.,0.,0.,0.,0.,0.,0.,0.,0.,0.,0.,0.,0.,0.,0.,0.,0.,0.,0.,0.,0.,0.,0.,0.,0.,0.,0.,0.,0.,0.,0.,0.,0.,0.,0.,0.,0.,0.140044,0.,0.,0.,0.,0.,0.,0.,0.,0.,0.,0.,0.,0.,0.,0.,0.,0.,0.,0.,0.,0.,0.,0.,0.,0.,0.,0.,0.,0.405605,0.,0.,0.,0.,0.,0.,0.,0.,0.118866,0.,0.,0.,0.,0.,0.,0.,0.,0.,0.,0.,0.,0.,0.178485,0.340503,0.,0.,0.340503,0.,0.,0.,0.340503,0.,0.,0.,0.,0.,0.,0.,0.340503,0.,0.,0.,0.178485,0.,0.,0.,0.,0.,0.,0.,0.07093,0.024756,0.,0.,0.,0.,0.,0.,0.,0.,0.,0.,0.340503,0.,0.,0.,0.340503,0.,0.,0.,0.340503,0.,0.,0.,0.340503,0.,0.,0.,0.,0.,0.,0.,0.,0.,0.,0.,0.,0.,0.,0.,0.,0.,0.,0.,0.,0.,0.,0.,0.,0.,0.,0.,0.,0.,0.,0.,0.,0.,0.,0.,0.,0.,0.,0.,0.,0.,0.,0.,0.,0.,0.,0.,0.,0.,0.,0.,0.,0.,0.,0.,0.,0.,0.,0.,0.,0.,0.,0.,0.,0.,0.,0.,0.,0.,0.,0.,0.,0.,0.,0.,0.,0.,0.,0.326653,0.025748,0.,0.,0.,0.,0.,0.,0.,0.,0.,0.,0.,0.,0.,0.,0.,0.,0.,0.,0.,0.,0.,0.,0.,0.,0.,0.,0.,0.,0.,0.,0.,0.,0.,0.,0.,0.,0.,0.,0.,0.,0.,0.,0.,0.,0.,0.,0.,0.,0.,0.,0.,0.,0.,0.,0.,0.,0.,0.,0.,0.,0.469018,0.,0.,0.,0.,0.,0.,0.,0.,0.,0.,0.,0.,0.,0.,0.,0.,0.,0.,0.,0.,0.239867,0.,0.,0.,0.,0.,0.,0.,0.,0.,0.,0.,0.,0.,0.,0.050697,0.,0.,0.,0.,0.,0.,0.,0.,0.,0.,0.,0.,0.,0.,0.,0.,0.,0.,0.,0.,0.247839,0.,0.,0.,0.,0.,0.,0.,0.,0.,0.,0.,0.,0.184534,0.,0.,0.,0.,0.,0.,0.,0.,0.,0.,0.,0.306326,0.,0.237762,0.,0.,0.,0.,0.,0.,0.,0.,0.,0.,0.,0.,0.,0.,0.,0.,0.,0.,0.,0.,0.,0.,0.,0.,0.341139,0.,0.,0.,0.,0.,0.,0.,0.,0.,0.,0.,0.219603,0.,0.,0.,0.,0.,0.,0.,0.069058,0.,0.,0.,0.,0.,0.,0.,0.,0.,0.,0.,0.,0.39699,0.39699,0.,0.,0.,0.,0.122674,0.122674,0.,0.,0.,0.,0.,0.,0.,0.,0.,0.,0.,0.,0.,0.,0.,0.,0.,0.,0.,0.,0.,0.,0.,0.,0.,0.,0.,0.,0.,0.,0.498883,0.,0.,0.930392,0.,0.,0.,0.,0.,0.,0.,0.,0.,0.,0.,0.,0.,0.,0.,0.,0.,0.,0.111691,0.,0.,0.,0.,0.,0.111691,0.496143,0.496143,0.,0.,0.,1.029348,0.,0.,0.,0.,1.029348,0.,0.222298,0.,0.,0.,0.,0.,0.364635,0.,0.,0.,1.429188,1.429188,1.287056,0.859943,0.,0.,0.,0.,0.,0.,0.,0.,0.,0.,0.,0.,0.,0.,0.,0.,0.,0.076683,0.,0.,0.,0.,0.,0.,0.,0.,0.,0.,0.729971,0.,0.,0.267064,0.,0.,0.26276,0.,0.,0.,0.,0.,0.26276,0.,0.,0.,0.,0.,0.436961,0.,0.,0.,0.,0.,0.267064,0.,0.,0.,0.,0.,0.436961,0.,0.,0.267064,0.,0.,0.,0.,0.,0.436961,0.,0.,0.,0.,0.,0.,0.,0.,0.,0.,0.,0.,0.,0.,0.,0.,0.,0.,0.,0.,0.,0.111983,0.,0.20555,0.,0.,0.,0.,0.,0.,0.,0.,0.,0.038751,0.,0.,0.,0.,0.,0.034558,0.,0.,0.,0.,0.,0.,0.,0.,0.,0.,0.,0.,0.,0.,0.,0.,0.,0.,0.,0.,0.,0.,0.,0.,0.,0.,0.043142,0.,0.,0.,0.,0.,0.,0.,0.218767,0.,0.,0.,0.,0.,0.,0.,0.,0.,0.218767,0.,0.218767,0.,0.,0.,0.218767,0.,0.,0.,0.086285,0.,0.,0.,0.,0.,0.,0.,0.,0.,0.,0.,0.,0.,0.,0.,0.,0.,0.,0.,0.,0.,0.,0.,0.,0.,0.,0.,0.,0.,0.,0.,0.,0.,0.,0.,0.,0.,0.,0.,0.,0.,0.,0.,0.,0.,0.,0.,0.,0.,0.,0.,0.,0.,0.,0.,0.,0.,0.,0.,0.,0.,0.,0.,0.,0.,0.,0.,0.,0.,0.,0.,0.,0.,0.,0.,0.,0.,0.,0.,0.,0.,0.,0.,0.,0.,0.,0.,0.,0.,0.,0.,0.,0.,0.,0.,1.03548,1.03548,0.,1.789544,0.,0.744249,0.,0.431433,0.,0.,0.,0.,0.514537,0.,0.,0.764,0.534881,0.,0.,0.764,0.,0.404012,0.,0.,0.,0.,0.,0.,0.,0.,0.,0.,0.,0.,0.,0.,0.,0.,0.,0.,0.,0.,0.,0.,0.,0.,0.,0.,0.,0.,0.056669,0.,0.,0.,0.,0.,0.,0.,0.,0.,0.,0.,0.,0.,0.,0.,0.,0.,0.,0.,0.,0.,0.,0.,0.,0.,0.19625,0.,0.,0.,0.,0.,0.,0.,0.,0.,0.02895,0.,0.,0.,1.623238,0.,1.623238,0.276881,0.,0.,0.,0.,0.,0.,0.,0.,0.,0.,0.,0.,0.,0.,0.,0.,0.,0.224571,0.,0.,0.,0.,0.,0.,0.,0.,0.,0.,0.,0.109735,0.,0.,0.,0.,0.,0.,0.,0.,0.,0.,0.,0.,0.,0.,0.,0.,0.,0.,0.,0.,0.,0.,0.,0.,0.,0.,0.,0.,0.,0.,0.,0.,0.,0.,0.,0.,0.,0.,0.,0.,0.,0.,0.,0.,0.,0.,0.,0.,0.,0.,0.,0.,0.,0.,0.,0.659804,0.,0.,0.,0.,0.,0.,0.255113,0.,0.,0.,0.,0.,0.,0.,0.,0.,0.,0.,0.,0.,0.,0.,0.,0.,0.,0.,0.,0.,0.,0.,0.,0.256897,0.,0.,0.256897,0.,0.,0.,0.,0.,0.,0.,0.256897,0.,0.,0.,0.,0.,0.,0.,0.,0.,0.,0.,0.,0.783118,1.232628,0.460841,0.,1.232628,1.040669,0.,1.040669,0.,0.,1.232628,1.040669,0.,0.,0.,0.,0.,0.,0.,0.,0.,0.,0.,0.,0.,0.,0.,0.,0.,0.,0.,0.111931,0.111931,0.,0.,0.,0.,0.,0.,0.,0.,0.,0.,0.128458,0.,0.128458,0.,0.,0.,0.,0.,0.,0.,0.,0.,0.,0.,0.,0.,0.,0.,0.,0.,0.,0.,0.,0.,0.,0.,0.,0.,0.,0.,0.,0.,0.,0.,0.,0.,0.,0.,0.,0.,0.,0.,0.,0.,0.,0.,0.,0.,0.,0.,0.,0.,0.,0.,0.,0.,0.,0.,0.,0.,0.,0.,0.,0.,0.,0.,0.,0.,0.,0.,0.,0.,0.,0.,0.,0.,0.,0.,0.,0.,0.,0.,0.,0.,0.,0.,0.,0.,0.,0.,0.,0.,0.,0.,0.118204,0.,0.,0.,0.,0.,0.,0.,0.,0.,0.,0.,0.,0.,0.,0.,0.,0.,0.,0.,0.,0.,0.,0.,0.,0.,0.269134,0.,0.,0.,0.,0.,0.,0.,0.,0.,0.,0.,0.,0.,0.,0.,0.,0.,0.,0.175104,0.,0.112276,0.,0.,0.,0.112276,0.,0.,0.,0.,0.,0.,0.,0.,0.,0.,0.,0.,0.,0.,0.,0.,0.,0.,0.,0.112276,0.,0.,0.,0.,0.,0.,0.,0.,0.,0.,0.,0.,0.,0.,0.,0.,0.,0.,0.,0.334085,0.,0.334085,0.334085,0.334085,0.,0.,0.,0.,0.,0.,0.,0.,0.,0.,0.334085,0.,0.,0.,0.,0.,0.,0.,0.,0.,0.,0.09195,0.,0.,0.,0.,0.,0.,0.,0.,0.,0.,0.,0.,0.,0.,0.,0.,0.,0.,0.,0.,0.,0.,0.,0.,0.,0.,0.,0.,0.,0.,0.,0.,0.,0.,0.,0.,0.,0.,0.,0.,0.,0.,0.,0.,0.41183,0.,0.,0.,0.,0.,0.,0.,0.,0.,0.,0.,0.,0.,0.,0.,0.148063,0.,0.,0.,0.,0.,0.,0.,0.,0.,0.,0.,0.00721,0.,0.,0.,0.,0.,0.,0.,0.,0.,0.,0.,0.,0.,0.,0.,0.,0.,0.,0.,0.,0.,0.,0.,0.,0.,0.,0.,0.,0.,0.,0.,0.,0.,0.,0.,0.,0.,0.,0.,0.,0.,0.,1.4477,0.,0.,0.,0.17131,0.,0.,0.,0.,0.,0.,0.,0.,0.374306,0.,0.,0.,0.,0.,0.,0.,0.,0.,0.,0.,0.,0.,0.,0.,0.,0.,0.,0.,0.,0.,0.,0.,0.,0.,0.,0.,0.,0.,0.,0.,0.,0.,0.,0.,0.,0.,0.,0.,0.,0.,0.,0.,0.,0.,0.,0.,0.,0.,0.,0.,0.,0.,0.,0.,0.,0.,0.,0.,0.,0.,0.,0.,0.,0.,0.,0.,0.,0.,0.,0.,0.,0.,0.,0.,0.,0.,0.,0.,0.,0.,0.,0.,0.,0.250556,0.,0.,0.,0.,0.,0.,0.,0.,0.,0.,0.,0.,0.,0.,0.,0.,0.,0.,0.,0.,0.,0.,0.,0.,0.,0.,0.215951,0.,0.,0.,0.,0.,0.,0.,0.,0.,0.,0.,0.,0.,0.,0.080266,0.,0.,0.,0.,0.,0.,0.,0.,0.,0.,0.,0.,0.,0.,0.,0.,0.,0.,0.,0.,0.,0.,0.,0.,0.,0.,0.,0.,0.,0.055191,0.,0.,0.,0.,0.,0.,0.,0.,0.,0.,0.,0.,0.,0.,0.,0.,0.,0.,0.,0.,0.,0.,0.,0.,0.,0.,0.,0.,0.,0.,0.,0.,0.,0.,0.,0.,0.,0.,0.,0.,0.,0.,0.,0.,0.,0.,0.,0.,0.,0.,0.,0.,0.,0.,0.,0.225408,0.,0.268064,0.,0.,0.,0.,0.,0.,0.,0.,0.,0.,0.,0.113214,0.,0.,0.,0.,0.,0.,0.,0.,0.,0.,0.227795,0.,0.,0.,0.,0.,0.,0.,0.,0.,0.415602,0.,0.,0.,0.,0.,0.,0.,0.,0.,0.,0.,0.,0.,0.,0.,0.,0.,0.,0.,0.,0.,0.,0.,0.,0.,0.,0.,0.,0.,0.,0.,0.,0.,0.,0.,0.,0.,0.,0.,0.,0.,0.,0.,0.,0.,0.,0.,0.,0.,0.,0.,0.,0.,0.053831,0.,0.,0.,0.020581,0.,0.,0.,0.,0.,0.,0.,0.,0.,0.,0.,0.,0.,0.,0.,0.,0.,0.,0.,0.,0.,0.,0.,0.053831,0.,0.,0.,0.,0.,0.,0.,0.,0.,0.,0.,0.,0.,0.,0.,0.,0.,0.,0.,0.,0.,0.,0.,0.,0.,0.,0.,0.,0.,0.,0.,0.,0.,0.,0.,0.111231,0.,0.,0.,0.,0.,0.,0.,0.,0.,0.,0.,0.,0.,0.,0.167577,0.,0.,0.347318,0.,0.,0.,0.,0.,0.,0.,0.,0.,0.,1.143381,0.,0.,0.,0.,0.,0.,0.,0.,0.,0.,0.,0.,0.354117,0.,0.,0.,0.,0.,0.,0.,0.,0.,0.,0.,0.,0.,0.,0.,0.,0.,0.,0.,0.,0.,0.,0.,0.,0.,0.,0.,0.,0.,0.,0.,0.,0.,0.,0.,0.,0.,0.,0.029193,0.,0.,0.,0.,0.,0.,0.,0.,0.,0.,0.,0.,0.,0.,0.494335,0.,0.,0.973322,0.,0.,0.,0.,0.,0.,0.,0.,0.,0.,0.,0.,0.,0.,0.,0.,0.,0.,0.,0.,0.,0.,0.,0.,0.,0.,0.,0.,0.,0.,0.,0.,0.,0.,0.,0.,0.,0.,0.,0.,0.,0.,2.515494,0.,0.,0.,0.,0.,0.,0.,0.136232,0.,0.,0.,0.,0.,0.,0.,0.,0.,0.,0.,0.,0.,0.,0.,0.,0.,0.,0.,0.,0.,0.,0.,0.,0.,0.,0.,0.,0.,0.,0.,0.,0.,0.,0.,0.,0.,0.,0.,0.,0.,0.,0.,0.,0.,0.464251,0.,0.,0.,0.,0.,0.,1.027561,0.,0.,0.,0.,0.,0.,0.,0.,0.,0.,0.,0.,0.,0.,0.308949,0.,0.,0.,0.,0.,0.,0.046608,0.,0.,0.,0.,0.589743,0.,0.,0.,0.,0.,0.,0.,0.,0.,0.,0.,0.,0.,0.,0.,0.,0.758525,0.,0.,0.,0.,0.,0.,0.,0.,0.,0.,0.,0.,0.,0.,1.212295,0.535239,1.212295,0.,0.,0.,0.,0.,0.,0.,0.,0.,0.,0.369039,0.,0.,0.,0.,0.,0.,0.,0.,0.,0.,0.,0.,0.,0.165277,0.,0.,0.,0.,0.,0.,0.,0.,0.,0.,0.,0.,0.,0.,0.,0.,0.,0.,0.,0.,0.,0.,0.443701,0.,0.,0.,0.,0.,0.,0.,0.,0.030008,0.,0.,0.,0.,0.,0.,0.,0.,0.,0.,0.,0.,0.,0.,0.680282,0.,0.,0.,2.187031,1.285064,2.187031,0.,0.,0.,0.,0.701042,0.,0.,0.,0.701042,0.325907,0.,0.,0.,0.,0.,1.429389,0.115002,0.,0.,0.,0.,0.,0.,0.,0.,0.,0.,0.,0.,0.,0.,0.,0.,0.,0.,0.,0.,0.,0.,0.,0.,0.,0.,0.,0.,0.,0.,0.,0.324732,0.,0.,0.,0.,0.,0.,0.,0.,0.,0.,0.,0.324732,0.,0.,0.,0.,0.,0.,0.,0.,0.324732,0.,0.,0.,0.,0.,0.,0.,0.,0.324732,0.,0.,0.,0.,0.,0.,0.,0.,0.,0.,0.,0.,0.,0.,0.,0.,0.,0.,0.,0.,0.,0.,0.,0.,0.,0.,0.,0.,0.,0.,0.,0.,0.,0.,0.,0.,0.,0.,0.,0.,0.,0.,0.,0.,0.,0.,0.,0.,0.,0.,0.,0.,0.027929,0.,0.,0.,0.,0.,0.,0.,0.,0.,0.,0.,0.,0.,0.,0.,0.,0.,0.,0.,0.,0.,0.,0.,0.19187,0.,0.,0.,0.165599,0.,0.,0.228687,0.,0.,0.,0.,0.,0.228687,0.,0.228687,0.,0.,0.228687,0.,0.,0.,0.,0.,0.,0.150259,0.148326,0.,0.,0.,0.,0.,0.,0.,0.,0.,0.,0.,0.,0.,0.,0.,0.,0.,0.,0.,0.,0.,0.,0.,0.,0.,0.162327,0.,0.,0.,0.,0.,0.,0.,0.393151,0.,0.,0.,0.,0.,0.,0.,0.,0.,0.,0.,0.,0.,0.,0.,0.,0.,0.,0.,0.,0.,0.,0.,0.,0.,0.,0.,0.,0.,0.496014,0.,0.,0.,0.,0.,0.496014,0.,0.496014,0.,0.,0.,0.,0.,0.,0.,0.,0.,0.122284,0.,0.298421,0.,0.,0.,0.,0.,0.,0.,0.,0.,0.,0.,0.873756,0.,0.286264,0.,0.74869,0.,0.,0.,0.,0.,0.,0.,0.,0.,0.,0.,0.,0.,0.,0.,0.,0.,0.,0.,0.,0.,0.,0.250045,0.,0.,0.,0.,0.,0.,0.,0.263669,0.082322,0.,0.,0.,0.,0.,0.,0.,0.,0.263669,0.,0.,0.,0.,0.,0.,0.,0.,0.,0.,0.,0.,0.,0.,0.,0.,0.,0.,0.,0.263669,0.,0.,0.,0.,0.016984,0.,0.,0.025618,0.,0.,0.,0.,0.,0.025618,0.,0.,0.,0.,0.,0.,0.,0.,0.,0.,0.,0.,0.,0.,0.,0.,0.,0.,0.,0.,0.,0.,0.,0.,0.,0.,0.,0.,0.,0.,0.,0.,0.,0.267123,0.,0.,0.,0.,0.,0.,0.,0.,0.,0.,0.,0.,0.,0.,0.,0.,0.,0.,0.,0.,0.,0.,0.,0.,0.,0.,0.,0.,0.,0.,0.,0.,0.,0.,0.,0.,0.,0.,0.,0.,0.,0.,0.,0.,0.,0.,0.,0.,0.152659,0.,0.,0.152659,0.,0.,0.,0.,0.,0.,0.,0.,0.,0.,0.,0.,0.,0.,0.,0.,0.,0.,0.,0.,0.,0.,0.,0.,0.031075,0.,0.,0.,0.437443,0.,0.158478,0.,0.,0.,0.,0.,0.,0.,0.,0.,0.,0.069086,0.,0.199856,0.,0.,0.,0.,0.,1.166705,0.,0.,0.,0.,0.,0.,0.,0.,0.,0.,0.,0.,0.,0.060004,0.,0.,0.,0.,0.,0.,0.,0.,0.,0.,0.,0.,0.,0.,0.,0.,0.,0.,0.,0.,0.,0.,0.,0.,0.,0.,0.,0.,0.,0.,0.,0.,0.,0.,0.,0.,0.,0.,0.,0.,0.,0.,0.,0.,0.,0.,0.,0.,0.,0.,0.,0.,0.,0.,0.,0.,0.,0.,0.,0.,0.,0.023042,0.,0.249817,0.,0.,0.,0.249817,0.,0.,0.,0.249817,0.,0.,0.,0.249817,0.,0.,0.,0.,0.,0.,0.,0.,0.,0.,0.,0.,0.,0.,0.,0.249817,0.,0.,0.,0.,0.,0.,0.,0.,0.,0.,0.,0.,0.,0.,0.,0.,0.,0.,0.,0.249817,0.,0.,0.,0.,0.,0.,0.,0.,0.,0.,0.,0.,0.,0.,0.263986,0.,0.263986,0.,0.,0.,0.359915,0.472279,0.,0.,0.191867,0.,0.,0.,0.,0.,0.,0.,0.,0.023437,0.,0.,0.,0.,0.,0.,0.,0.,0.,0.,0.,0.660717,0.,0.194597,0.,0.,0.,0.,0.,0.194597,0.,0.,0.,0.,0.,0.,0.,0.,0.,0.,0.,0.,0.,0.194597,0.,0.,0.,0.,0.,0.,0.,0.,0.,0.,0.,0.,0.,0.,0.,0.,0.,0.,0.,0.,0.,0.,0.,0.,0.,0.,0.,0.,0.,0.,0.,0.,0.,0.,0.,0.,0.,0.,0.,0.,0.,0.,0.,0.,0.,0.,0.,0.,0.,0.,0.,0.,0.,0.,0.,0.,0.,0.,0.,0.,0.,0.,0.,0.,0.,0.,0.,0.,0.,0.486239,0.,0.,0.,0.,0.,0.,0.,0.,0.,0.,0.,0.,0.,0.,0.,0.,0.,0.,0.104461,0.,0.304698,0.,0.,0.,0.,0.,0.,0.,0.,0.,0.,0.,0.,0.,0.,0.,0.,0.,0.,0.,0.,0.173125,0.,0.,0.,0.,0.,0.,0.,0.,0.304698,0.,0.,0.,0.,0.,0.,0.,0.,0.,0.,0.,0.,0.,0.,0.,0.,0.,0.,0.,0.,0.,0.,0.,0.,0.,0.,0.,0.,0.,0.,0.,0.,0.,0.,0.,0.,0.,0.,0.,0.,0.,0.,0.,0.,0.,0.,0.,0.,0.,0.,0.,0.,0.,0.,0.,0.,0.,0.,0.,0.,0.,0.,0.,0.,1.995313,0.,1.995313,1.995313,0.,1.995313,1.995313,0.,0.,0.,0.,0.,0.,0.,0.,0.,0.,0.388611,0.,0.,0.,0.,0.,0.,0.,0.,0.,0.,0.,0.,0.470669,0.,0.,0.,0.,0.,0.470669,0.,0.164449,0.,0.,0.,0.,0.416355,0.,0.,0.573402,0.,0.,0.,0.,0.,0.,0.,0.,0.,0.,0.,0.,0.,0.,0.,0.,0.,0.,0.,0.08607,0.,0.08607,0.,0.,0.,0.,0.,0.,0.,0.,0.,0.,0.,0.,0.,0.170001,0.,0.,0.,0.509639,0.509639,0.509639,0.,0.,0.,0.,0.,0.,0.,0.,0.,0.,0.,0.,0.,0.135015,0.,0.,0.,0.,0.,0.,0.,0.,0.,0.,0.,0.,0.,0.,0.,0.,0.,0.,0.,0.,0.,0.,0.,0.,0.,0.,0.,0.,0.,0.,0.,0.,0.,0.,0.,0.,0.,0.,0.,0.,0.,0.,0.,0.,0.,0.,0.,0.,0.,0.,0.142168,0.,0.,0.,0.,0.,0.,0.,0.,0.,0.,0.,0.,0.,0.,0.,0.,0.,0.,0.,0.,0.,0.,0.,0.,0.,0.,0.,0.,0.,0.,0.,0.,0.,0.,0.,0.,0.,0.,0.,0.142168,0.,0.,0.,0.142168,0.,0.,0.,0.,0.,0.,0.,0.,0.,0.,0.,0.,0.,0.,0.,0.,0.,0.,0.,0.,0.,0.,0.,0.,0.,0.,0.,0.,0.,0.,0.,0.,0.,0.,0.,0.,0.,0.,0.,0.,0.,0.,0.,0.,0.,0.,0.,0.,0.,0.,0.,0.,0.,0.,0.,0.,0.,0.,0.,0.,0.,0.,0.,0.,0.,0.,0.,0.773746,0.,0.,0.,0.,0.,0.,0.,0.,0.,0.,0.,0.,0.,0.212052,0.,0.,0.,0.,0.145704,0.,0.,0.,0.,0.,0.,0.,0.,0.,0.,0.,0.,0.,0.,0.,0.,0.,0.,0.,0.,0.,0.,0.,0.,0.,0.,0.,0.,0.,0.,0.,0.,0.,0.,0.,0.,0.,0.,0.,0.,0.,0.,0.,0.,0.,0.,0.,0.,0.,0.,0.,0.,0.,0.,0.,0.,0.,0.,0.,0.,0.,0.,0.,0.,0.,0.,0.,0.,0.,0.,0.,0.,0.,0.,0.,0.,0.,0.,0.,0.,0.145704,0.,0.,0.145704,0.,0.,0.,0.,0.,0.,0.,0.,0.,0.,0.,0.,0.,0.,0.,0.,0.,0.,0.,0.,0.29414,0.,0.,0.,0.,0.,0.099805,0.,0.,0.,0.,0.,0.21093,0.,0.,0.540686,0.,0.,0.,0.,0.,0.,0.,0.,0.,0.,0.,0.,0.,0.,0.,0.,0.,0.029099,0.,0.,0.,0.,0.,0.143146,0.,0.,0.,0.,0.,0.,0.,0.,0.,0.,0.,0.,0.,0.,0.,0.,0.,0.,0.,0.,0.,0.,0.,0.,0.36406,0.,0.,0.36406,0.,0.036201,0.,0.393121,0.,0.,0.,0.,0.,0.,0.,0.,0.,0.,0.,0.,0.,0.,0.,0.,0.,0.,0.,0.,0.,0.,0.,0.,0.,0.,0.,0.,0.,0.,0.,0.,0.,0.,0.,0.,0.,0.,0.,0.,0.,0.,0.,0.,0.,0.,0.,0.,0.,0.,0.,0.,0.,0.,0.,0.,0.,0.,0.,0.,0.,0.,0.,0.,0.,0.,0.,0.,0.,0.,0.,0.,0.,0.,0.,0.,0.,0.,0.,0.,0.,0.,0.,0.,0.,0.,0.008963,0.,0.,0.,0.,0.,0.,0.,0.,0.,0.,0.,0.,0.,0.,0.,0.,0.,0.,0.,0.,0.,0.,0.,0.,0.,0.,0.,0.,0.,0.,0.,0.,0.,0.,0.240794,0.,0.,0.,0.089578,0.,0.240794,0.,0.,0.,0.,0.,0.,0.,0.,0.,0.,0.,0.,0.,0.,0.,0.,0.,0.,0.,0.,0.,0.,0.,0.,0.,0.,0.,0.028574,0.,0.,0.,0.,0.,0.,0.,0.,0.,0.,0.,0.,0.,0.,0.,0.,0.,0.,0.,0.,0.,0.,0.,0.,0.,0.,0.,0.,0.,0.,0.,0.,0.,0.,0.,0.,0.,0.,0.,0.,0.,0.,0.,0.,0.,0.,0.,0.,0.,0.,0.,0.,0.,0.,0.,0.,0.,0.,0.,0.,0.,0.,0.,0.,0.,0.,0.,0.,0.,0.,0.,0.,0.,0.,0.,0.,0.,0.,0.,0.,0.,0.,0.,0.71437,0.,0.371223,0.,0.,0.146823,0.,0.,0.,0.,0.,0.,0.,0.,0.,0.,0.,0.,0.,0.,0.,0.,0.,0.657207,0.,0.197125,0.,0.,0.,0.,0.,0.,0.,0.,0.,0.,0.,0.,0.,0.,0.,0.,0.,0.,0.056992,0.,0.,0.,0.336838,0.,0.,0.,0.,0.,0.,0.,0.,0.,0.,0.,0.,0.,0.,0.,0.,0.,0.,0.,0.,0.,0.,0.,0.,0.,0.,0.,0.,0.,0.198454,0.,0.,0.,0.,0.,0.,0.033557,0.323122,0.033509,0.,0.,0.,0.,0.,0.,0.,0.,0.,0.,0.,0.,0.,0.,0.,0.,0.,0.,0.,0.,0.,0.,0.,0.,0.,0.,0.,0.,0.,0.,0.,0.,0.,0.,0.,0.,0.,0.,0.,0.,0.,0.,0.,0.,0.,0.,0.,0.,0.66435,0.4749,0.,0.,0.,0.,0.,0.,0.,0.,0.,0.,0.,0.,0.,0.,0.,0.,0.079043,0.,0.,0.,0.,0.,0.,0.,0.,0.,0.,0.,0.,0.,0.,0.,0.,0.,0.,0.,0.,0.,0.,0.,0.,0.,0.,0.,0.,0.,0.,0.,0.,0.,0.,0.,0.,0.,0.,0.,0.444391,0.,1.042092,0.,0.,0.,0.,0.,0.,0.,0.172726,0.,0.,0.,0.,0.,0.,0.,0.,0.113587,0.,0.,0.,0.,0.113587,0.,0.,0.,0.,0.,0.,0.113587,0.,0.,0.,0.,0.,0.,0.,0.,0.313006,0.313006,0.,0.,0.,0.,0.,0.,0.,0.,0.,0.,0.,0.,0.,0.,0.744588,0.569971,0.744588,0.569971,0.142254,0.,0.,0.,0.,0.,0.,0.,0.,0.,0.,0.,0.,0.,0.142254,0.,0.,0.,0.,0.,0.,0.,0.,0.,0.,0.,0.,0.,0.,0.,0.,0.,0.,0.,0.,0.,0.,0.,0.,0.,0.,0.,0.,0.,0.,0.,0.,0.,0.031719,0.,0.,0.,0.,0.,0.,0.,0.,0.,0.,0.,0.,0.,0.,0.,0.,0.,0.,0.,0.,0.,0.,0.,0.,0.,0.,0.,0.,0.,0.,0.,0.,0.,0.,0.,0.,0.,0.,0.,0.,0.,0.,0.,0.,0.,0.,0.,0.204494,0.,0.,0.,0.,0.,0.,0.,0.,0.043249,0.,0.,0.,0.,0.,0.,0.,0.,0.,0.,0.,0.,0.,0.,0.,0.,0.,0.,0.,0.,0.,0.,0.,0.,0.,0.,0.,0.,0.,0.,0.,0.,0.,0.,0.,0.,0.,0.,0.,0.,0.,0.,0.,0.,0.,0.,0.,0.,0.,0.,0.,0.,0.,0.,0.,0.628775,0.,0.453123,0.,0.,0.,0.,0.,0.,0.,0.,0.,0.,0.,0.,0.,0.,0.,0.,0.,0.,0.,0.,0.,0.,0.,0.,0.,0.,0.,0.,0.,0.,0.,0.,0.,0.,0.,0.,0.,0.,0.,0.,0.,0.,0.,0.,0.,0.,0.,0.,0.,0.,0.,0.,0.,0.,0.,0.,0.,0.,0.,0.,0.,0.,0.,0.,0.,0.,0.,0.,0.,0.,0.,0.,0.,0.,0.,0.,0.,0.,0.,0.,0.,0.,0.,0.,0.,0.,0.,0.,0.,0.,0.536648,0.,0.,0.,0.,0.,0.,0.,0.,0.,0.,0.,0.,0.,0.,0.,0.,0.,0.,0.,0.,0.,0.,0.,0.,0.,0.,0.,0.,0.,0.,0.,0.,0.,0.,0.,0.,0.,0.,0.,0.,0.,0.,0.,0.,0.,0.,0.,0.,0.,0.,0.,0.,0.,0.,0.,0.,0.,0.,0.,0.,0.,0.,0.,0.,0.,0.,0.,0.,0.,0.,0.045177,0.,0.,0.,0.,0.,0.045177,0.,0.,0.,0.,0.,0.,0.,0.,0.,0.,0.,0.,0.,0.,0.,0.,0.,0.,0.,0.,0.,0.,0.,0.,0.,0.,0.,0.,0.,0.,0.,0.,0.,0.,0.,0.,0.,0.,0.,0.,0.,0.,0.,0.,0.,0.,0.,0.,0.,0.,0.,0.,0.,0.,0.,0.,0.,0.,0.,0.,0.,0.,0.,0.,0.,0.,0.,0.,0.,0.,0.,0.,0.,0.,0.,0.,0.,0.483132,0.,0.,0.,0.,0.,0.,0.,0.,0.141578,0.,0.,0.,0.654536,0.,0.,0.,0.,0.,0.,0.,0.,0.,0.,0.,0.,0.,0.,0.,0.,0.,0.,0.,0.,0.091557,0.061236,0.,0.,0.,0.,0.,0.,0.,0.,0.,0.,0.,0.,0.,0.,0.,0.,0.,0.,0.,0.,0.,0.,0.,0.,0.,0.,0.,0.,0.,0.,0.,0.,0.,0.,0.,0.,0.,0.,0.,0.,0.,0.,0.,0.,0.,0.,0.,0.,0.,0.,0.,0.,0.,0.,0.,0.,0.,0.,0.,0.,0.,0.,0.,0.,0.,0.,0.,0.,0.,0.,0.,0.,0.,0.,0.,0.,0.,0.,0.,0.130523,0.,0.,0.,0.,0.343788,0.,0.,0.,0.,0.,0.,0.,0.,0.,0.,0.,0.,0.,0.,0.,0.,0.,0.,0.,0.,0.,0.,0.,0.,0.,0.,0.,0.,0.,0.,0.,0.,0.,0.203484,0.,0.,0.,0.,0.,0.,0.,0.396712,0.,0.,0.,0.315594,0.,0.,0.,0.,0.,0.,0.,0.,0.,0.,0.,0.,0.,0.,0.,0.,0.,0.,0.,0.,0.,0.,0.,0.,0.,0.,0.,0.,0.,0.,0.,0.,0.,0.,0.,0.,0.,0.,0.,0.,0.,0.,0.,0.,0.,0.,0.,0.,0.,0.,0.,0.,0.,0.,0.,0.,0.,0.,0.,0.,0.,0.,0.,0.,0.,0.,0.,0.123071,0.,0.,0.,0.,0.123071,0.,0.123071,0.,0.,0.123071,0.,0.,0.,0.,0.,0.,0.,0.,0.,0.,0.,0.,0.,0.,0.,0.,0.,0.,0.,0.,0.,0.,0.,0.,0.,0.,0.,0.,0.,0.,0.,0.,0.,0.,0.,0.,0.,0.,0.,0.,0.,0.,0.,0.,0.,0.,0.,0.,0.,0.,0.,0.,0.,0.,0.,0.,0.,0.,0.,0.,0.,0.,0.,0.,0.,0.,0.,0.,0.,0.,0.,0.,0.,0.,0.,0.,0.,0.,0.,0.,0.,0.,0.,0.,0.,0.,0.,0.,0.,0.,0.,0.,0.,0.,0.,0.,0.,0.,0.,0.,0.,0.,0.,0.,0.,0.,0.,0.,0.,0.,0.,0.,0.,0.,0.,0.,0.,0.,0.,0.,0.,0.,0.253437,0.,0.,0.,0.,0.,0.,0.,0.,0.,0.,0.,0.,0.,0.,0.,0.,0.,0.278485,0.,0.,0.,0.,0.,0.,0.,0.,0.,0.,0.,0.,0.,0.,0.,0.,0.,0.,0.,0.,0.,0.,0.,1.453558,0.,0.176037,0.,0.,0.,0.072842,0.,0.,0.,0.,0.,0.,0.,0.,0.,0.,0.,0.,0.,0.,0.,0.,0.,0.,0.,0.,0.,0.,0.,0.,0.,0.,0.,0.,0.,0.,0.,0.,0.,0.,0.,0.,0.,0.,0.,0.,0.,0.,0.,0.,0.,0.,0.,0.,0.,0.,0.,0.,0.,0.,0.,0.,0.,0.,0.,0.,0.,0.,0.,0.,0.,0.,0.,0.,0.,0.,0.,0.,0.,0.,0.,0.,0.,0.,0.,0.,0.,0.,0.,0.,0.,0.,0.,0.,0.,0.,0.,0.,0.,0.009893,0.,0.,0.,0.,0.,0.,0.,0.049564,0.,0.,0.,0.,0.,0.,0.,0.,0.,0.,0.,0.,0.,0.,0.,0.,0.,0.,0.,0.,0.,0.019573,0.,0.,0.,0.,0.,0.,0.,0.,0.,0.,0.,0.,0.,0.,0.,0.,0.,0.,0.,0.,0.,0.,0.,0.,0.,0.897333,0.,0.,0.,0.,0.,0.,0.,0.,0.,0.,0.,0.,0.,0.,0.,0.,0.,0.,0.,0.,0.,0.,0.,0.,0.,0.,0.,0.,0.251795,0.,0.,0.,0.,0.,0.,0.605725,0.,0.,0.484446,0.,0.,0.,0.,0.,0.,0.,0.,0.,0.,0.,0.,0.,0.,0.,0.,0.,0.,0.,0.,0.,0.,0.,0.,0.,0.,0.,0.,0.,0.,0.,0.,0.,0.,0.,0.,0.,0.,0.,0.,0.,0.,0.,0.,0.,0.,0.,0.,0.,0.,0.,0.,0.,0.,0.,0.,0.,0.,0.363317,0.,0.,0.,0.,0.,0.,0.,0.,0.459782,0.,0.,0.,0.612414,0.,0.,0.,0.,0.,0.,0.,0.,0.,0.,0.,0.,0.,0.,0.,0.,0.,0.,0.,0.,0.,0.,0.,0.,0.,0.,0.,0.,0.,0.,0.,0.,0.,0.,0.,0.,0.,0.,0.,0.,0.,0.,0.,0.,0.,0.,0.,0.,0.,0.,0.,0.,0.,0.,0.,0.,0.,0.,0.,0.,0.,0.,0.,0.,0.,0.,0.,0.,0.,0.,0.060191,0.,0.,0.,0.,0.,0.,0.,0.,0.,0.,0.,0.,0.,0.,0.,0.,0.,0.,0.,0.,0.,0.,0.|0.,0.,0.,0.,0.,1.257292,0.,0.,0.,0.,0.,0.,0.,0.,0.,0.311019,0.288313,0.,0.,0.,0.,0.,0.,0.,0.,0.,0.,0.774981,0.,0.,0.,0.,0.774981,0.561603,0.,0.106806,0.,0.,0.,0.,0.247501,0.,0.,0.,0.,0.,0.,0.,0.,0.,0.277334,0.189161,0.,0.112658,0.277334,0.,0.,0.,0.,0.277334,0.,0.,0.,0.,0.,0.189161,0.,0.,0.,0.,0.,0.,0.,0.,0.,0.,0.,0.,0.,0.,0.,0.,0.,0.836055,0.,0.,0.,0.,0.,0.836055,0.361357,0.,0.,0.,0.,0.,0.,0.,0.,0.,0.,0.,0.,0.,0.,0.,0.,0.,0.,0.,0.,0.,0.,0.,0.,0.,0.,0.,0.,0.,0.,0.494694,0.465476,0.,0.,0.,0.,0.,0.,0.,0.,0.,0.,0.,0.,0.,0.465476,0.,0.,0.,0.,0.,0.,0.,0.,0.,0.,0.,0.,0.,0.,0.,0.,0.,1.455028,0.,1.455028,0.,0.,0.,0.,0.,0.,0.,0.,0.,0.,0.,0.,0.,0.,0.,0.,0.,0.,0.,0.,0.,0.,0.,0.,0.,0.,0.,0.,0.,0.,0.527239,0.,0.,0.,0.,0.,0.,0.,1.365139,0.,0.,0.,0.,1.04444,0.,0.,0.,0.,0.,0.,0.,1.298205,0.839925,0.,0.,0.671347,0.149323,0.,0.149323,0.,0.,0.,0.044716,0.,0.,0.,1.341551,1.429055,0.921893,0.,0.,0.,0.,0.,0.,0.,0.,0.,0.,1.018182,0.,0.,0.,0.97873,1.249293,0.,0.,0.,0.,0.,0.,0.,0.,0.,0.,0.,0.,0.,0.,0.,0.,0.,0.,0.,0.,0.,0.,0.,0.,0.,0.,0.,0.,0.,0.,0.,0.,0.,0.,0.04791,0.,0.,0.,0.,0.,0.,0.,0.,0.,0.,0.,0.,0.,0.,0.,0.,0.,0.,0.,0.,0.,0.,0.,0.,0.,0.,0.,0.,0.,0.,0.,0.,0.,0.,0.,0.,0.,0.,0.,0.,0.,0.,0.,0.,0.,0.,0.,0.04791,0.,0.,0.,0.,0.,0.,0.,0.,0.,0.,0.,0.,0.,0.,0.,0.,0.,0.,0.,0.,0.,0.,0.,0.125806,0.,0.,0.125806,0.134882,0.,0.,0.,0.,0.,0.,0.,0.,0.,0.,0.,0.,0.,0.,0.,0.,0.,1.073778,1.073778,0.,0.,0.904959,1.333,0.,0.,0.,0.,0.,0.,0.,0.,0.,0.,0.,0.,1.177416,0.,0.,0.,0.,0.,0.,0.,0.,0.,0.,0.,0.,0.,0.,0.,0.,0.,0.325237,0.,0.325237,0.,0.,0.,0.,0.,0.,0.,0.,0.077246,0.,0.,0.,0.,0.,0.,0.479598,0.,0.,0.,0.628955,0.,0.,0.,0.,0.,0.,0.,0.,0.,0.466309,0.,0.165321,0.,0.,0.122797,0.,0.,0.,0.,0.,0.076568,0.,0.,0.,0.,0.,0.165321,0.,0.,0.,0.,0.,0.,0.,0.,0.,0.,0.,0.,0.,1.234189,0.749282,1.234189,0.,0.,0.,0.,0.,0.,0.,1.234189,0.,2.021221,0.22791,0.739573,0.30807,0.,0.,0.,0.,0.,0.,0.739573,0.,0.,0.,0.,0.,0.,0.,0.,0.,0.,0.,0.,0.,0.,0.,0.,0.,0.,0.,0.,0.,0.,0.,0.,0.,0.,0.287747,0.,0.287747,0.,0.,0.,0.,0.,0.442903,0.,0.442903,0.,0.,0.,0.442903,0.,0.442903,0.,0.,0.,0.,0.,0.,0.,0.442903,0.,0.287747,0.,0.287747,0.,0.,0.,0.,0.,0.988314,0.,0.988314,0.584738,0.,0.,0.,0.584738,0.,0.,0.,0.,0.,0.,0.,0.,0.,0.,0.,0.,0.,0.,0.,0.,0.,0.,0.,0.,0.,0.,0.,0.,0.,0.,0.,0.,0.,0.,0.,0.,0.,0.30794,0.818356,0.,0.,0.,0.,0.,0.,0.,0.735389,0.,0.,0.,0.967594,1.340551,0.,0.,0.967594,0.868818,1.340551,0.,0.611693,0.,0.,0.,0.868818,1.340551,0.,0.,0.,0.,0.,0.,1.065265,0.,0.,1.065265,0.,0.,0.,0.489269,0.,0.489269,0.,0.,0.,0.,0.,0.,0.,0.,0.,0.,0.,0.,0.,0.,0.,0.,0.,0.,0.,0.,0.,0.,0.,0.,0.,0.,0.,0.,0.,0.,0.,0.022587,0.,0.,0.,0.754552,0.,0.,0.,0.754552,0.998006,1.008212,0.,0.,0.998006,1.008212,0.,0.,0.998006,1.008212,1.008212,0.,0.998006,1.008212,0.,0.,0.593104,0.,0.528803,0.,0.528803,0.,0.593104,0.,0.528803,0.,0.,0.,0.,0.,0.,0.354738,1.023348,0.,0.200221,0.,0.,0.354738,0.,0.,0.,0.,0.,1.023348,0.,0.,0.,0.,0.,0.,0.,0.,0.,0.,0.091708,0.,0.,0.,0.,0.,0.,0.,0.,0.136817,0.,0.,0.,0.136817,0.,0.,0.,0.,0.,0.,0.,0.,0.,0.,0.,0.,0.,0.,0.,0.136817,0.,0.,0.,0.,0.,0.,0.,0.,0.,0.,0.,0.,0.,0.,0.,0.,0.,0.,0.,0.,0.,0.,0.,0.,0.,0.,0.,0.,0.,0.,0.,0.,0.,0.589036,0.469333,0.257446,0.257446,0.,0.469333,0.,0.469333,0.,0.,0.,0.,0.,0.,0.,0.,0.,0.582684,0.582684,0.,0.,0.,0.724818,0.,0.,0.700238,0.,0.,0.,0.,0.,0.724818,0.73184,0.,0.,0.,0.,0.724818,0.73184,0.,0.,0.,0.,0.,0.,0.,0.,0.,0.,0.,0.,0.,1.473913,0.,0.,0.,0.,0.,0.,0.,0.,0.,0.,0.,0.,0.,0.,0.,0.501917,1.034645,0.207233,0.501917,1.034645,0.207233,1.034645,0.,0.,0.,0.,0.,0.,0.,0.,0.540863,0.,0.,0.,0.,0.,0.,0.,0.,0.,0.,0.,0.052852,0.,0.,0.,0.,0.,0.,0.,0.,0.,0.,0.,0.,0.,0.,0.,0.,0.,0.,0.,0.,0.,0.,0.,0.,0.,0.,0.,0.,0.,0.,0.,0.,0.,0.,0.,0.,0.,0.,0.,0.,0.049309,0.,0.,0.,0.,0.,0.,0.,0.,0.,0.,0.,0.,0.,0.,0.030672,0.,0.,0.,0.,0.,0.,0.,0.,0.,0.,0.,0.,0.,0.,0.,0.,0.,0.,0.,0.,0.103698,0.,0.,0.,0.,0.,0.,0.,0.,0.,0.,0.,0.,0.,0.,0.,0.,0.,0.,0.,0.,0.,0.,0.,0.,0.,0.070908,0.070908,0.733041,0.576933,0.,0.,0.576933,0.,0.,0.,0.,0.,0.,0.,0.,0.,0.,0.,0.,0.,0.,0.,0.,0.324456,0.,0.,0.,0.,0.,0.045506,0.,0.,0.,0.,0.,0.,0.,0.,0.,0.,0.,0.,0.,0.364268,0.,0.,0.,0.,0.,0.,0.,0.,0.,0.,0.,0.,0.,0.,0.,0.23364,0.,0.,0.,0.,0.,0.,0.,0.,0.,0.,0.,0.,0.,0.,0.,0.,0.,0.,0.,0.,0.,0.,0.,0.,0.,0.,0.,0.,0.,0.,0.,0.,0.,0.,0.,0.,0.,0.,0.,0.,0.,0.,0.,0.,0.,0.,0.,0.,0.,0.,0.,0.,0.,0.,0.,0.478581,0.,0.,0.,0.,0.,0.,0.,0.,0.,0.478581,0.,0.,0.,0.,0.,0.,0.,0.,0.,0.,0.,0.478581,0.,0.,0.,0.478581,0.,0.,0.,0.,0.,0.,0.,0.351124,0.,0.262562,0.,0.,0.,0.,0.,0.,0.531833,0.,0.,0.,0.,0.,0.,0.,0.,0.,0.,0.,0.,0.,0.,0.,0.520849,0.,0.,0.,0.,0.,0.,0.242869,0.,0.,0.,0.,0.,0.,0.,0.,0.,0.,0.,0.,0.,0.,0.,0.,0.,0.704306,0.,0.,0.,0.,0.,0.795594,0.,1.52065,0.,0.,0.,0.,0.,0.,0.,0.,0.,0.,0.,0.,0.,0.897874,0.,0.897874,0.322469,0.,0.,0.897874,0.,0.897874,0.,0.,0.,0.897874,0.,0.,0.,0.,0.,0.,0.,0.,0.,0.897874,0.,0.897874,0.,0.,0.,0.,0.,0.485128,0.,0.,0.485128,0.31227,0.,0.,0.31227,0.,0.,0.,0.,0.309171,0.,0.,0.,0.,0.,0.,0.,0.,0.,0.,0.,0.,0.,0.,0.,0.,0.,0.,0.,0.407803,0.,0.,0.,0.,0.,0.,0.,0.,0.,0.,0.,0.641123,0.,0.,0.,2.413926,2.413926,0.,0.,0.506105,0.,0.506105,0.,0.,0.,0.,0.,0.,0.,0.,0.,0.326316,0.227755,0.,0.,0.,0.,0.,0.181377,0.,0.,0.181377,0.,0.,0.,0.,0.,0.,0.,0.,0.,0.,0.,0.630215,0.,0.,0.,0.630215,0.,0.630215,0.,0.,0.,0.,0.,0.,0.,0.,0.,0.,0.333281,0.,1.998099,0.,1.998099,0.,1.445038,0.,0.,0.,0.,0.,0.,0.12333,0.,0.,0.,0.12333,0.,0.,0.,0.,0.,0.,0.,0.12333,0.,0.,0.,0.12333,0.047363,0.,0.,0.047363,0.,0.,0.,0.12333,0.,0.,0.,0.,0.,0.,0.,0.,0.,0.,0.,0.,0.,0.,0.,0.,0.,0.,0.,0.,0.,0.,0.,0.047363,0.,0.,0.,0.015542,0.047363,0.,0.,0.015542,0.,0.,0.,0.,0.,0.,0.,0.,0.,0.,0.,0.,0.,0.,0.,0.,0.,0.,0.,0.,0.,0.,0.,0.,0.,0.,0.,0.,0.,0.,0.,0.,0.,0.,0.,0.,0.,0.,0.,0.,0.,0.,0.,0.,0.,0.,0.,0.,0.,0.,0.,0.,0.,0.,0.,0.,0.,0.,0.,0.,0.,0.,0.,0.,0.,0.,0.,0.,0.,0.,0.,0.,0.,0.,0.,0.,0.,0.,0.,0.,0.,0.,0.,0.,0.,0.,0.,0.,0.,0.,0.,0.,0.,0.,0.,0.,0.,0.,0.,0.,0.,0.,0.,0.,0.,0.,0.,0.,0.,0.,0.,0.,0.,0.,0.,0.,0.,0.,0.,0.,0.,0.,0.,0.,0.,0.,0.,0.,0.,0.,0.,0.,0.,0.,0.,0.,0.,0.,0.,0.,0.,0.,0.,0.,0.,0.,0.,0.,0.,0.,0.,0.,0.,0.,0.,0.,0.,0.,0.,0.,0.,0.,0.,0.,0.,0.,0.,0.,0.,0.,0.,0.,0.,0.,0.,0.,0.,0.,0.,0.,0.,0.,0.,0.,0.,0.,0.,0.,0.,0.,0.,0.,0.,0.,0.,0.,0.,0.,0.,0.,0.,0.,0.,0.,0.,0.,0.,0.,0.,0.,0.,0.920789,0.,0.,0.,0.932671,0.932671,0.932671,0.,0.,0.,0.,0.,0.,0.,1.45226,1.222767,0.,0.,0.,0.,0.,0.,0.,0.,0.,0.,0.367599,1.021378,0.475078,0.,0.,0.,0.,0.,0.333651,0.,0.,0.,1.021378,0.,0.,0.,0.,0.,0.,0.,1.188643,0.,0.,0.954085,1.188643,0.,1.143543,0.,0.,0.,0.,0.,1.227451,0.,0.,1.227451,0.,0.,0.,0.,0.,0.438109,0.,0.,1.227451,0.,0.,0.438109,0.222086,0.,0.,0.,0.,0.,0.,0.,0.,0.,0.,0.,0.,0.,0.937968,0.,0.,1.137431,1.089924,0.,0.338311,0.198726,0.,0.,0.,0.,0.856631,0.56835,0.,0.,0.,0.,0.198726,0.,0.,0.,0.,0.,0.,0.,0.,0.,0.,0.,0.,0.,0.,0.713514,0.,0.,0.152143,0.239844,0.,0.,0.,0.,0.,0.,0.,0.,0.,0.,0.,0.,0.,0.,0.,0.71113,0.,0.,0.,0.,0.,0.,0.629017,0.,0.505591,0.,0.505591,0.,0.,0.,0.,0.449087,0.,0.,0.,0.,0.,0.,0.,0.,0.,0.,0.,0.,0.,0.,0.,0.,0.,0.,0.,0.,0.180862,0.,0.,0.,0.,0.,0.,0.,0.,0.,0.,0.,0.,0.,0.,0.,0.,0.,0.,0.,0.,0.180862,0.,0.,0.,0.,0.,0.,0.,0.,0.,0.,0.,0.,0.,0.,0.,0.,0.,0.,0.,0.,0.,0.,0.,0.,0.,0.,0.,0.,0.,0.,0.,0.,0.,0.,0.055678,0.,0.,0.,0.,0.,0.,0.,0.,0.,0.,0.,0.,0.,0.,0.,0.,0.,0.,0.,0.,0.,0.,0.,0.,0.,0.,0.,0.,0.,0.103429,0.,0.,0.,0.,0.,0.,0.,0.,0.,0.,0.,0.,0.,0.,0.,0.,0.,0.,0.,0.,0.,0.,0.,0.,0.,0.,0.,0.,0.,0.103429,0.,0.,0.,0.,0.,0.,0.,0.,0.,0.,0.,0.,0.,0.,0.,0.,0.,0.,0.,0.,0.,0.,0.,0.,0.,0.,0.,0.,0.,0.,0.,0.,0.,0.,0.,0.,0.,0.964089,0.,0.,0.,0.,0.,1.574785,0.,1.294782,0.,0.,0.,1.294782,0.,0.,0.,0.,0.,0.,0.,0.,0.,0.,0.,0.,0.,0.,0.,0.,0.,0.,0.,0.,0.,0.,0.,0.,0.,0.,0.,0.,0.,0.,0.,0.,0.,0.,0.,0.,0.,0.,0.,0.,0.,0.,0.,0.,0.,0.,0.,0.,0.,0.,0.624082,0.,0.,0.,0.611203,0.,0.,0.,0.,0.,0.,0.,0.624082,0.,0.,0.,0.,0.,0.,0.,0.,0.,0.,0.,0.,0.,0.,0.,0.,0.,0.,0.,0.,0.,0.,1.212199,0.,0.048393,0.,0.,0.,0.,0.,0.765226,0.,0.,0.,0.,0.,0.604464,0.,0.,0.,0.182991,0.239322,0.,0.,0.,0.182991,0.239322,0.,0.,0.,0.417736,0.,0.,0.,0.,0.090905,0.,0.,0.,0.,0.,0.,0.,0.,0.,0.,0.,0.,0.,0.,0.417736,0.,0.,0.,0.,0.,0.,0.,0.,0.,0.,0.,0.,0.,0.,0.417736,0.,0.,0.,0.,0.417736,0.,0.,0.,0.,0.,0.,0.,0.,0.,0.,0.,0.,0.,0.,0.044402,0.,0.,0.,0.,0.417736,0.,0.,0.,0.,0.090905,0.,0.,0.,0.,0.090905,0.,0.,0.,0.,0.,0.,0.,0.,0.,0.,0.,0.,0.,0.,0.,0.,0.,0.,0.,0.,0.,0.,0.,0.,0.,0.,0.,0.,0.,0.,0.,0.,0.,0.,0.,0.,0.,0.,0.,0.417736,0.,0.,0.,0.,0.,0.,0.,0.,0.,0.,0.,0.,0.,0.,0.,0.,0.,0.,0.,0.,0.,0.,0.,0.,0.,0.,0.,0.,0.,0.,0.,0.,0.,0.,0.,0.,0.,0.,0.,0.,0.,0.,0.,0.,0.,0.,0.,0.,0.,0.,0.,0.,0.,0.,0.,0.,0.,0.,0.,0.,0.,0.,0.,0.,0.,0.,0.,0.,0.,0.,0.,0.,0.,0.,0.,0.,0.,0.,0.,0.,0.,0.,0.,0.,0.,0.,0.,0.,0.,0.,0.,0.,0.,0.,0.,0.,0.,0.,0.,0.,0.,0.,0.,0.,0.,0.,0.,0.,0.,0.,1.01157,0.700086,0.,0.,0.,0.,1.01157,0.,0.,0.,0.,0.,0.,0.,0.,1.01157,0.,0.,0.,0.,0.,1.01157,0.,0.,0.,0.,0.,0.,0.,0.,1.01157,0.,0.,1.01157,0.,0.,0.,0.,0.,0.,0.,0.,0.,0.,0.,0.,0.,0.,0.,0.,0.,0.,0.,0.,1.01157,0.,0.,0.,0.,0.,0.,0.,0.,0.413923,0.413923,0.413923,0.,0.,0.,0.,0.,0.,0.,0.,0.,0.358532,0.,0.,0.670735,0.,0.,0.,0.,0.,0.,0.,0.,0.,0.,0.,0.,0.,0.,0.,0.,0.,0.,0.,0.,0.,0.,0.,0.,0.,0.,0.,0.,0.,0.,0.,0.,0.,0.,0.,0.,0.,0.,0.,0.,0.,0.,0.,0.,0.,0.,0.,0.,0.,0.,0.,0.,0.,0.,0.,0.,0.,0.,0.252766,0.,0.252766,0.,0.,0.,0.753847,0.,0.33828,0.626988,0.,0.517249,0.,0.,0.517249,0.,0.,0.626988,0.517249,0.,0.33828,0.,0.,0.,0.,0.,0.23696,0.,0.,0.,0.,0.,0.,0.,0.,0.,0.,0.,0.,0.,0.,0.,0.,0.,0.162094,0.162094,0.823046,0.,0.,0.,0.,0.,0.,0.300753,0.669495,0.,0.,0.,0.669495,0.,0.,0.708473,0.76263,0.,0.,0.708473,0.76263,0.,0.,0.708473,0.76263,0.341801,0.,0.,0.,0.,0.,0.,0.,0.,0.,0.,0.,0.,0.,0.,0.,0.,0.,0.,0.,0.,0.,0.,0.,0.,0.,0.,0.,0.,0.,0.,0.,0.,0.,0.,0.,0.,0.,0.,0.,0.,1.279559,0.,0.,0.,0.,0.,0.,0.,0.,0.,0.,0.03594,0.,0.096206,0.,0.,0.,0.,0.,0.,0.,0.,0.,0.,0.,0.,0.,0.,0.,0.,0.,0.180267,0.,0.,0.,0.,0.,0.,0.,0.,0.,0.,0.,0.,0.,0.,0.,0.,0.,0.,0.,0.,0.,0.,0.,0.707214,0.,0.744047,0.,0.,0.884389,0.,0.884389,0.,0.,0.,0.,0.884389,0.,0.,0.,0.,0.,0.,0.884389,0.,0.,0.,0.,0.,0.,0.,0.,0.,0.,0.,0.,0.,0.,0.,0.,0.,0.,0.,0.,0.,0.,0.,0.,0.,0.,0.,0.,0.,0.,0.,0.,0.,0.,0.,0.,0.,0.,0.,0.,0.,0.,0.,0.,0.,0.,0.,0.723765,0.,0.,0.,0.723765,0.,0.,0.,0.,0.,0.,0.,0.,0.,0.,0.,0.,0.,0.,0.,0.,0.,0.247981,0.,0.,0.,0.,0.,0.,0.,0.,0.,0.,0.,0.,0.652767,0.,0.,0.,0.,0.,0.,0.,0.652767,0.,0.,0.,1.0667,0.903894,0.,0.,0.,0.,0.,0.,0.,0.,0.,0.,0.,0.,0.,0.,0.,0.,0.,0.,0.,0.,0.706569,0.,0.13021,0.,0.,0.,0.,0.,0.,0.,0.,0.,0.,0.459036,0.,0.,0.,0.,0.,0.,0.,0.,0.,0.,0.,0.405325,0.,0.,0.947613,0.,0.,0.947613,0.,0.,0.,0.,0.,0.,0.,0.,0.,0.,0.,0.,0.,0.,0.947613,0.,0.,0.153486,0.,0.,0.,0.,0.,0.,0.06572,0.,0.,0.,0.,0.,0.,0.,0.,0.,0.,0.,0.,0.,0.,0.,0.,0.,0.,0.,0.,0.,0.,0.,0.,0.,0.,0.,0.,0.,0.,0.,0.,0.,0.,0.,0.,0.,0.,0.,0.,0.,0.,0.,0.,0.,0.,0.,0.,0.,0.,0.,0.,0.,0.,0.114377,0.,0.,0.,0.155681,0.401664,0.,0.,0.,0.,0.,0.,0.,0.,0.,0.,0.,0.,0.,0.,0.,0.,0.,0.,0.,0.,0.,0.,0.,0.,0.,0.,0.,0.,0.,0.,0.938863,0.,0.,0.,0.,0.,0.,0.,0.,0.,0.,0.,0.,0.,0.,0.,0.,0.,0.,0.,0.,0.,0.,0.,0.117527,0.,0.,0.,0.,0.,0.,0.,0.,0.,0.,0.,0.,0.,0.,0.,0.,0.,0.,0.,0.,0.,0.,0.,0.,0.,0.,0.,0.,0.,0.,0.,0.,0.,0.,0.,0.,0.,0.,0.,0.,0.,0.,0.,0.,0.,0.,0.,0.,0.,0.,0.,0.,0.,0.,0.,0.,0.,0.,0.,0.,0.,0.,0.,0.,0.,0.,0.,0.,0.,0.,0.,0.,0.,0.,0.034799,0.,0.,0.,0.,0.,0.,0.,0.,0.,0.,0.,0.761657,0.726376,0.,0.,0.,0.,0.423835,0.,0.,0.,0.,0.,0.,0.,0.,0.,0.,0.,0.,0.,0.,0.261858,0.,0.,0.,0.261858,0.,0.,0.,0.,0.,0.,0.,0.,0.,0.,0.,0.,0.,0.,0.,0.,0.,0.,0.083757,0.,0.,0.,0.,0.,0.,0.,0.,0.027216,0.,0.,0.,0.,0.,0.,0.,0.,0.022525,0.027216,0.080014,0.,0.,0.,0.,0.,0.,0.080014,0.,0.,0.,0.,0.,0.,0.,0.,0.,0.,0.,0.,0.,0.,0.,0.,0.,0.,0.,0.,0.,0.,0.,0.,0.,0.,0.083757,0.,0.,0.,0.,0.,0.,0.,0.,0.,0.,0.,0.,0.,0.,0.,0.,0.,0.058811,0.,0.,0.,0.,0.,0.,0.,0.,0.,0.,0.,0.,0.,0.,0.,0.,0.,0.,0.,0.,0.,0.,0.,0.,0.,0.,0.,0.,0.,0.,0.,0.,0.,0.,0.,0.,0.,0.,0.,0.,0.,0.,0.,0.,0.,0.,0.,0.,0.,0.,0.,0.,0.,0.,0.,0.,0.,0.,0.,0.,0.,0.,0.080014,0.,0.,0.,0.,0.,0.,0.,0.,0.799916,0.,0.,0.,0.,0.,0.296094,0.799916,0.,0.,0.,0.,0.,0.,0.,0.296094,0.,0.,0.799916,0.,0.,0.,0.,0.,0.,0.,0.,0.401869,1.236794,0.475703,0.,0.,0.,0.,0.,0.,1.236794,0.,0.,0.,0.,0.,0.66387,0.,0.,0.,0.254533,0.,0.,0.,0.,0.,0.,0.,0.,0.,0.,0.,0.,0.,0.,0.,0.,0.,0.,0.,0.,0.,0.,0.,0.,0.,0.,0.458489,0.,0.,0.535184,0.,0.,0.,0.,0.,0.,0.,0.,0.,0.,0.,0.,0.,0.,0.,0.,0.189365,0.,0.189365,0.,0.,0.,0.,0.,0.189365,0.,0.,0.,0.,0.,0.,0.,0.,0.,0.,0.,0.,0.,0.,0.,0.,0.,0.,0.,0.,0.,0.,0.,0.,0.,0.,0.,0.,0.,0.,0.,0.,0.,0.,0.,0.,0.092238,0.431638,0.,0.163888,0.,0.,0.,0.,0.,0.,0.,0.,0.431638,0.,0.,0.431638,0.,0.,0.,0.,0.,0.,0.,1.06584,0.,0.,0.,0.,0.,0.,0.,0.,0.,0.,0.,0.,0.,0.,0.,0.,0.,0.267074,0.,0.,0.,0.,0.144306,0.,0.,0.,0.,0.236276,0.,0.,0.,0.,0.,0.,0.,0.,0.,0.267074,0.,0.,0.,0.,0.,0.,0.,0.,0.,0.,0.,0.,0.,0.,0.,0.,0.,0.,0.,0.,0.,0.,0.,0.,0.,0.,0.,0.,0.,0.,0.,0.,0.,0.,0.267074,0.,0.,0.,0.,0.,0.,0.,0.,0.,0.,0.,0.,0.,0.,0.,0.,0.,0.,0.,0.,0.,0.,0.,0.,0.,0.,0.,0.,0.,0.052129,0.,0.,0.,0.,0.,0.,0.,0.,0.,1.097762,1.114673,0.,0.,0.,0.,0.,0.,0.,0.,0.,0.,0.585391,0.,0.,0.,0.124893,0.,0.,0.,0.585391,0.,1.63363,1.767344,1.441523,1.63363,1.767344,0.,0.,0.,0.,0.,0.,0.,0.917825,0.,0.917825,0.,0.,0.494084,0.,0.,0.,0.453588,0.,0.,0.,0.,0.,0.,0.,0.,0.,0.,0.,0.453588,0.,0.,0.,0.,0.,0.,0.,1.201653,0.,0.,0.417947,0.,0.,0.,0.,0.,0.,0.,0.,0.,0.,0.,0.,0.,0.,0.209744,0.,0.,0.725735,0.,0.,0.,0.,0.587848,0.,0.,0.,0.,0.,0.,0.,1.890652,0.,0.910026,1.338836,0.,0.,1.279248,1.275361,1.338836,0.,1.279248,0.,0.,0.,0.,0.,0.,0.,1.151876,0.,0.,0.,0.,0.,0.,0.,0.,0.,0.192212,0.,0.,0.,0.,1.151876,0.,0.,0.,0.,0.,0.,0.,0.,0.,0.,0.,0.,0.,0.,0.,0.,0.,0.,0.,0.,0.,0.,0.,0.,0.,0.,0.,0.,0.520151,0.,0.520151,0.,0.,0.,0.,0.235805,0.235805,1.541587,0.,0.,0.,0.,0.,0.,0.,0.,0.491803,0.,0.,0.,0.,0.,0.,0.,0.,0.,0.,0.,0.,0.,0.,0.,0.171434,0.,0.171434,0.,0.171434,0.,0.,0.,0.,0.,0.,0.,0.,0.,1.305433,1.305433,1.198808,0.,0.926799,0.,0.,0.,1.719362,0.857475,0.,0.,0.581256,0.581256,0.,0.,0.,0.,0.,0.,0.,0.,0.,0.,0.,0.,0.,0.,0.,0.,0.,0.,0.,0.,0.,0.,0.164682,0.,0.,0.164682,0.,0.,0.,0.,0.,0.,0.,0.,0.,0.,0.,0.,0.,0.,0.164682,0.,0.,0.,0.,0.,0.,0.,0.,0.,0.,0.,0.,0.,0.,0.,0.,0.,0.,0.,0.,0.,0.,0.,0.376049,0.310245,0.,0.283348,0.,0.,0.,0.,0.,0.,0.,0.,0.,0.,0.,0.,0.,0.,0.,0.,0.,0.,0.,0.,0.,0.,0.,0.,0.,0.,0.,0.,0.,0.,0.,0.,0.,0.,0.,0.,0.,0.,0.,0.,0.,0.543983,0.,0.,0.,0.,0.,0.,0.,0.,0.,0.,0.,0.827007,0.,0.,0.,0.,0.,0.,0.,0.,0.,0.,0.219314,0.213134,0.,0.213134,0.,0.,0.,0.,0.,0.,0.,0.,0.,0.,0.,0.494165,0.,0.,0.,0.,0.,1.084862,0.,1.084862,0.,0.,0.,1.084862,0.,0.,0.,0.,0.,0.,0.,0.,0.,0.033181,0.,0.,0.,0.033181,0.,0.,0.,0.09541,0.,0.,0.,0.09541,0.,0.,0.,0.,0.,0.,0.,0.,0.,0.,0.,0.,0.,0.,0.,0.029316,0.09541,0.,0.,0.,0.,0.,0.,0.029435,0.,0.,0.,0.029435,0.,0.,0.,0.,0.,0.,0.,0.,0.,0.,0.,0.,0.,0.,0.,0.,0.,0.,0.,0.,0.,0.665565,0.,0.,0.,0.,0.,0.274103,0.,0.274103,0.,0.,0.,0.,0.,1.036732,1.318077,1.494372,1.877915,1.266786,1.318077,0.,0.,0.,0.,0.,0.,0.,0.,0.,0.,0.185249,0.,0.,0.,0.,0.,0.,0.,0.,0.,0.,0.,0.,0.,0.,0.,0.,0.,0.,0.,0.,0.185249,0.,0.,0.,0.,0.,0.,0.,0.,0.,0.,0.,0.,0.,0.,0.463994,0.,0.,0.,0.,0.,0.,0.,0.763672,1.194443,0.563459,0.,0.,0.,0.,0.,0.,0.,0.,1.64097,0.545653,0.,0.545653,0.,1.259519,0.,0.,0.,0.,0.,0.,0.,0.,0.,0.,0.,0.,0.,0.,0.,0.,0.,0.,0.,0.,0.,0.,0.,0.,0.,0.,0.,0.,0.,0.,0.,0.,0.,0.,0.,0.,0.,0.,1.059402,0.,1.059402,0.,1.059402,0.,0.,0.,0.,0.,0.,0.,0.,0.,0.,0.,0.,0.,0.,0.,0.,0.,0.,0.364722,0.,0.,0.,0.,0.,0.434528,0.,0.434528,0.,0.434528,0.318622,0.,0.,0.,0.,0.434528,0.318622,0.,0.,0.,0.,0.,0.,0.318622,0.,0.434528,0.318622,0.434528,0.,0.434528,0.,0.,0.,0.434528,0.318622,0.,0.,0.,0.,0.,0.,0.,0.,0.,0.,0.,0.,0.,0.,0.,0.,0.,0.,0.,0.,0.,0.,0.,0.,0.,0.,0.,0.,0.,0.,0.,0.,0.,0.,0.,0.,0.26652,0.,0.,0.,0.,0.,0.,0.,0.,0.,0.,0.,0.,0.,0.,1.334256,1.334256,0.,1.704131,1.119317,1.50093,0.,0.,0.,0.,0.,0.,0.,0.,0.,0.,0.,0.94321,0.,0.,0.,0.,0.,0.,1.511752,0.,0.,0.,0.,0.,0.,0.,0.288992,0.,0.288992,0.,0.,0.,0.645057,0.,0.353757,0.,0.282151,0.,0.,0.,0.503739,0.,0.,0.,0.,0.,0.,0.,0.,0.,0.10397,0.,0.,0.,0.,0.,0.,0.,0.,0.,0.,0.,0.,0.,0.,0.,0.,0.,0.915572,0.,0.716324,0.,0.603004,0.,0.,0.,0.,0.,0.603004,0.,0.,0.,0.,0.,0.,0.,0.,0.138631,0.524783,0.,0.,0.,0.,0.,0.,0.,0.,0.,0.,0.,0.,0.,0.,0.,0.,0.,0.,0.,0.,0.,0.,0.,0.,0.,0.,0.,0.,0.,0.,2.00061,1.145637,0.,0.,1.161976,0.,0.,0.,0.155502,0.,0.,0.,0.,0.,1.16361,0.,0.,0.,0.,0.,0.,0.,0.,0.,0.,0.296723,0.,0.,0.,0.,0.,0.,0.096065,0.,0.,0.,0.,0.,0.442156,0.,0.,0.,0.,0.,0.,0.,0.,0.,0.,0.,0.,0.,0.,0.,0.,0.,0.,0.820896,0.,0.,0.,0.,0.,0.,0.,0.,0.,0.,0.,0.,0.,0.,0.,0.,0.,0.,0.,0.537222,0.,0.,0.,0.,0.,0.,0.,0.,0.,0.,0.,0.,0.,0.,0.,0.,0.,0.,0.,0.,0.,0.,0.,0.,0.,0.,0.,0.,0.,0.,0.,0.,0.,0.,1.864337,0.,0.,0.,0.,0.,0.,0.,0.,0.,0.,0.,0.,0.,0.054295,0.,0.,1.322948,0.867674,1.322948,0.,0.209952,0.,0.,0.,0.986916,0.768504,0.,0.,0.,0.,0.,0.,0.,0.,0.,0.,0.,0.,0.,0.,0.,0.,0.,0.,1.033664,0.,0.,0.435849,0.,0.435849,0.,0.,0.,0.,0.132131,0.,0.132131,0.,0.,0.,0.,0.,0.,0.,0.132131,0.,0.,0.,0.,0.,0.,0.,0.162266,0.,0.,0.,0.983238,0.,0.,0.,0.372643,0.,0.983238,0.,0.372643,0.,0.983238,0.,0.,0.,0.,0.,0.,0.,0.,0.,0.,0.,0.,0.,0.,0.,0.,0.,0.,0.,0.,0.,0.,0.,0.,0.146163,0.,0.,0.,0.,0.,0.,0.,0.,0.662322,0.538462,0.,0.,0.,0.,0.,0.,0.,0.,0.,0.,0.860414,0.,0.,0.,0.,0.,0.,0.,0.699405,0.,0.,0.,0.,0.,0.,0.,0.,0.,0.,0.,0.342626,0.,0.,0.,0.,0.,0.342626,0.,0.,0.,0.,0.,0.,0.,0.,0.,0.,0.,0.,0.,0.,0.,0.,0.,0.,0.,0.,0.,0.,0.,0.,0.936411,0.,0.,0.207536,0.,0.,0.,0.,0.,0.,0.,0.,0.305733,0.305733,0.,0.,0.,0.,0.,0.,0.,0.,0.,0.,0.,0.,0.,0.,0.261283,0.,0.,0.,0.118297,0.,0.,0.,0.,0.,0.,0.,0.,0.,0.,0.,0.,0.,0.,0.,0.,0.,0.,0.,0.,0.,0.,0.,0.,0.,0.,0.,0.,0.,0.207819,0.250357,0.,0.,0.,0.,0.,0.,0.,0.,0.,0.,0.,0.,0.,0.,0.,0.,0.,0.,0.,0.,0.,0.,0.,0.,0.,0.,0.,0.,0.,0.,0.,0.,0.,0.,0.,0.,0.,0.,0.,0.,0.,0.,0.,0.,0.,0.,0.215599,0.,0.,0.,0.215599,0.265245,0.,0.,0.215599,0.265245,0.,0.,0.613202,0.,0.,0.,0.,0.,0.,0.,0.,0.,0.,0.,0.,0.,0.,0.,0.09859,0.,0.,0.,0.09859,0.,0.,0.,0.,0.,0.,0.,0.,0.,0.,0.,0.613202,0.,0.,0.,0.613202,0.,0.,0.,0.,0.,0.,0.,0.,0.,0.,0.,0.613202,0.,0.,0.,0.613202,0.,0.,0.,0.215599,0.265245,0.,0.,0.,0.,0.,0.,0.613202,0.,0.,0.,0.215599,0.265245,0.,0.,0.,0.,0.,0.,0.09859,0.,0.,0.,0.,0.,0.,1.131591,0.,0.,0.,0.,0.,0.36257,0.,0.,0.,0.,0.,0.,0.,0.,0.822814,0.,0.822814,0.,0.,0.,0.,0.,0.,1.204724,0.,0.,0.,0.,0.,0.,0.,0.,0.,0.,0.,0.,0.,0.,0.,0.,0.,0.,0.,0.,0.,0.644631,0.,0.,0.,0.557122,0.,0.,0.,0.,0.,0.475396,0.,0.,0.,0.,0.,0.,0.,0.,0.,0.,0.,0.475396,0.,0.,0.,0.,0.,0.,0.,0.,0.,0.,0.,0.,0.,0.,0.,0.,0.,0.,0.083434,0.,0.,0.,0.,0.,0.626913,0.626913,0.,0.,0.,0.,0.,0.,0.,0.233694,0.448807,0.280993,0.,0.,0.,0.,0.,0.448807,0.,0.,0.,0.,0.,0.,0.,0.139003,0.,0.,0.,0.,0.,0.,0.,0.,0.,0.,0.,0.,0.,0.,0.,0.,0.,0.,0.,0.459625,0.,0.,0.459625,0.683359,0.,0.459625,0.,0.,0.683359,0.273498,0.,0.683359,0.,0.,0.,0.,0.,0.,0.,0.,0.,0.240353,0.,0.73594,0.760293,0.73594,0.,0.883282,0.,0.,0.,0.,0.,0.,0.,0.,0.,0.,0.,0.,0.,0.,0.856249,0.,0.,0.,0.,0.,0.,0.,0.,0.,0.,0.,0.,0.,0.,0.,0.,0.,0.,0.367111,0.,0.49186,0.49186,0.,0.,0.,0.,0.,0.,0.,0.177037,0.,0.,0.319035,0.319035,0.,0.,0.303222,0.,0.303222,0.,0.303222,0.,0.,0.,0.,0.,0.303222,0.,0.,0.,0.,0.,0.303222,0.,0.,0.,0.303222,0.,0.,0.,0.,0.,0.694062,0.298691,0.,0.,0.,0.,0.,0.,0.,0.,0.,0.,0.,0.,0.,0.,0.,0.,0.,0.,0.,0.,0.,0.,0.,0.,0.,0.,0.,0.,0.298691,0.,0.,0.,0.,1.438997,0.,0.,0.,0.,0.435037,0.,0.,0.435037,0.567568,0.,0.,0.,0.,0.,0.,0.,0.624166,0.,0.,0.,0.,0.,1.395476,0.,0.,0.,0.,0.,0.,0.,0.,0.,0.,0.,1.119862,0.,0.,0.749593,0.,0.,0.6,1.019236,0.,0.,0.,0.,0.,0.536002,0.,0.281369,0.,0.,0.,0.,0.,0.,0.,0.,0.,0.,0.,0.,0.,0.,0.,0.25799,0.,1.210762,0.,0.648075,0.,0.,0.,0.,0.,0.,0.,0.,0.,0.,0.,0.177533,0.,0.,0.,0.,0.,0.055871,1.730622,1.267449,1.730622,0.,0.,0.,1.127886,0.,0.,0.526413,0.,0.,0.,0.,0.,0.,1.092178,0.580287,0.,0.,0.,0.528537,0.,0.,0.,0.,0.,0.,0.,0.079775,0.528537,0.079775,0.528537,0.,0.,0.,0.,0.,0.,0.517988,0.517988,0.517988,0.,0.,0.,0.,0.,0.517988,0.,0.,0.,0.25545,0.,0.,0.,0.,0.,0.,0.,0.,0.,0.,0.,0.,0.,0.26572,0.,0.,0.,0.,0.,0.,0.,0.,0.,0.,0.,0.,0.,0.557809,0.,0.586592,0.,0.586592,0.,0.,0.,0.,0.,0.557809,0.,0.,0.,0.,0.,0.,0.,0.,0.,0.,0.,0.,0.,0.,0.,0.,0.,0.,0.,0.,0.,0.,0.,0.,0.,0.,0.,0.,0.,0.,0.,0.,0.,0.,0.,0.,0.,0.,0.,0.,0.,0.,0.,0.,0.,0.,0.,0.,0.,0.486988,0.,0.,0.,0.,0.,0.486988,0.,0.,0.,0.,0.,0.,0.,0.,0.,0.,0.,0.,0.,0.,0.288174,0.,0.,0.,0.,0.,0.,0.,0.,0.,0.,0.,0.,0.,0.,0.055791,0.,0.,0.,0.,0.,0.,0.,0.,0.,0.,0.,0.,0.,0.,0.,0.,0.,0.,0.,0.,0.,0.,0.,0.,0.,0.,0.,0.,0.,0.,0.,0.,0.,0.,0.,0.,0.,0.,0.,0.216474,0.,0.,0.,0.161568,0.,0.,0.,0.,0.,0.,0.,0.,0.,0.,0.,0.,0.,0.,0.,0.532028,0.,0.532028,0.,0.183544,0.,0.,0.,0.,0.,0.,0.,0.,0.,0.277571,0.925916,0.,0.,0.,0.,0.,0.,0.,0.,0.,0.,0.,0.,0.,0.,0.,0.,0.,0.,0.,0.,0.,0.,0.,0.,0.,0.,0.,0.,0.,0.,0.,0.,0.,0.027929,0.039384,0.,0.,0.,0.,0.,0.,0.,0.,0.,0.,0.,0.,0.,0.,0.,0.,0.,0.,0.,0.,0.,0.,0.,0.,0.,0.,0.,0.,0.,0.,0.,0.,0.,0.,0.,0.,0.,0.,0.,0.,0.,0.,0.,0.,0.,1.009353,0.,0.,0.,0.,1.74511,0.,0.,0.,0.,0.,0.,0.,0.963483,1.74511,0.,0.,0.,0.,0.,0.037306,0.,0.,0.,0.,0.,0.,0.,0.,0.,0.,0.,0.,0.,0.,0.,0.,0.,0.088005,0.,0.,0.,0.,0.,0.,0.,0.,0.,0.,0.,0.,0.,0.,0.,0.,0.,0.,0.,0.,0.,0.,0.,0.,0.,0.,0.,0.,0.,0.,0.131064,0.,0.,0.,0.,0.,1.723894,0.,0.,0.,0.2575,0.,0.203403,0.,0.2575,0.,0.,0.,0.,0.,0.,1.338278,0.,1.338278,0.,1.338278,1.338278,0.,0.,0.,0.,0.,0.,0.,0.,0.,0.,0.,0.,0.,0.108625,0.,0.,0.,0.,0.61119,0.,0.,0.61119,0.61119,0.,0.,0.,0.,0.,0.,0.,0.,0.,0.295355,0.,0.,0.213486,0.295355,0.,0.213486,0.,0.,0.,0.,0.,0.15586,0.,0.,0.295355,0.,0.,0.,0.,0.,0.,0.,0.,0.,0.,0.,0.,0.,0.,0.,0.,0.,0.,0.,0.,0.369956,0.,0.,0.,0.,0.,0.,0.,0.,0.,0.,0.,0.,0.,0.,0.,0.,0.,0.017502,0.,0.,0.,0.,0.,0.,0.,0.,0.,0.,0.,0.,0.,0.,0.,0.,0.,0.698675,0.,0.698675,1.024324,0.698675,0.,0.,0.,0.,0.,0.,0.,0.698675,0.,0.,0.,0.,0.,0.,0.,0.,0.,0.,0.,1.024324,0.,0.,0.299063,0.,0.,0.,0.,0.,0.67696,0.,0.,0.,0.,0.,0.,0.521558,1.150362,0.,0.1623,0.,0.1623,0.,0.,1.862725,0.,0.,0.,0.407782,0.,0.,0.,0.444403,0.,0.,0.,0.,0.,0.,0.,0.060973,0.,0.,0.,0.,0.,0.,0.,0.444403,0.,0.,0.,0.,0.,0.,0.,0.,0.,0.,0.,0.,0.,0.,0.,0.444403,0.,0.,0.,0.,0.,0.,0.,0.,0.,0.,0.,0.,0.,0.,0.,0.,0.,0.,0.,0.,0.,0.,0.,0.,0.,0.,0.,0.,0.,0.564963,0.,0.,0.,0.,0.,0.564963,0.,0.,0.,0.,0.,0.564963,0.,0.,0.,0.,0.,0.,0.,0.,0.454182,0.,0.,0.,0.,0.,0.,0.,0.,0.,0.,0.,0.,0.,0.,0.,0.,0.,0.,0.,0.,0.,0.,0.,0.,0.,0.108076,0.,0.,0.,0.047197,0.,0.,0.,0.,0.,0.,0.,0.287563,0.,0.,0.,0.,0.,0.,0.,0.,0.,0.,0.,0.,0.,0.,0.,0.,0.,0.,0.,0.,0.,0.,0.,0.,0.,0.,0.,0.,0.,0.,0.,0.,0.,0.,0.,0.986336,0.,0.,0.,0.,0.,0.,0.986336,0.,0.380291,0.,0.380291,0.694827,0.,0.,0.,0.772125,0.,0.,0.,0.,0.,0.,0.,0.,0.,0.,0.,0.,0.,0.,0.,0.,0.,0.,0.,0.,0.,0.,0.,0.,0.201239,0.,0.,0.201239,0.,0.,0.,0.,0.,0.,0.,0.,0.,0.,0.,0.,0.,0.,0.,0.,0.,0.,0.176794,0.,0.,0.,0.,0.,0.,0.,0.,0.,0.,0.,0.,0.,0.,0.,0.,0.,0.166393,0.,0.,0.,0.,0.,0.,0.,0.,0.,0.,0.,0.,0.,0.,0.,0.495959,0.,0.,0.,0.,0.,0.,0.,0.,0.495959,0.,0.,0.321218,0.,0.,0.64821,0.,0.,0.,0.,0.,0.,0.,0.,0.267541,0.,0.,0.,0.,0.,0.,0.,0.,0.,0.,0.,0.,0.,0.,0.,0.,0.386211,0.,0.,0.386211,0.,0.,0.,0.,0.,0.837107,0.672151,0.,0.837107,0.672151,0.,0.,0.,0.,0.880057,0.,0.,0.,0.326624,0.,0.,0.,0.,0.,0.,0.,0.,1.255491,0.,0.,1.040272,0.695625,0.,0.,0.,0.,1.040272,0.,0.,0.288054,1.040272,0.,0.288054,0.,0.,0.,0.,0.,0.288054,0.,0.,0.,0.,1.359883,0.960428,0.774355,0.,0.736398,0.,0.,0.,0.737291,0.,0.,0.,0.613187,0.,0.,0.,0.447073,0.,0.,0.,0.,0.,0.,0.,0.,0.,0.,0.,0.,1.733799,0.,0.972187,0.,0.,0.,0.972187,0.,0.,0.972187,0.,0.,0.,0.,0.,0.,0.,0.,0.,0.,1.666531,1.621246,0.,0.,0.,0.,0.,0.,0.,0.,0.,0.,0.,0.,1.640995,1.172808,0.,1.640995,0.,0.,0.170425,0.,0.,0.,0.,0.,0.,0.,0.,0.040459,0.046217,0.,0.,0.,0.,0.,0.,0.,0.,0.,0.,0.,0.,0.,0.,0.,0.,1.127166,0.,0.,0.,0.,0.,0.,0.,0.,1.362323,0.,1.362323,0.,0.,0.,0.,0.,0.102721,0.373064,0.373064,0.,0.,0.589276,0.,0.,0.,0.,0.,0.,0.,0.,0.,0.,0.,0.913466,0.286121,0.,1.857621,0.,0.,0.,0.,0.653216,0.,0.653216,0.228044,0.,0.,0.,0.,0.304938,0.,0.,0.,0.150116,0.304938,0.150116,0.304938,0.,0.,0.,0.,0.,0.,0.,0.,0.,0.,0.150116,0.304938,0.,0.,0.,0.,0.304938,0.,0.,0.,0.,0.,0.,0.,0.,0.,0.,0.,0.,0.,0.,0.,0.150116,0.,0.,0.,0.,0.,0.,0.,0.,0.,0.,0.,0.252982,0.,0.,0.,0.252982,0.,0.,0.,0.252982,0.,0.,0.,0.,0.,0.,0.,0.252982,0.,0.,0.,0.,0.,0.,0.,0.398962,0.,0.,0.,0.197304,0.10244,0.,0.,0.,0.,0.,0.,0.252982,0.,0.,0.,0.197304,0.,0.,0.,0.398962,0.,0.,0.,0.398962,0.,0.,0.,0.,0.,0.,0.,0.,0.,0.,0.,0.,0.,0.,0.,0.398962,0.,0.,0.,0.,0.,0.,0.,0.,0.,0.,0.,0.,0.,0.603402,0.,0.117332,0.,0.603402,0.,0.603402,0.,0.,0.,0.,0.,0.603402,0.,0.,0.,0.,0.,0.,0.,0.603402,0.,0.,0.,0.133026,0.,0.,0.,0.133026,0.,0.,0.,0.,0.,0.,0.,0.,0.,0.,0.,0.,0.,0.,0.,0.102011,0.,0.,0.,0.102011,0.,0.,0.,0.,0.,0.,0.,0.,0.,0.,0.,0.,0.,0.,0.,0.,0.,0.,0.,0.,0.,0.,0.,0.,0.,0.,0.,0.,0.,0.,0.,0.,0.,0.,0.,0.,0.,0.,0.,0.,0.,0.,0.,0.,0.,0.,0.,0.,0.,0.01406,0.,0.,0.,0.,0.359112,0.,0.,0.,0.,0.,0.,0.,0.,0.,0.,0.,0.,0.,0.,0.,0.,0.,0.,0.,0.,0.,0.,0.,0.,0.,0.,0.,0.,0.,0.,0.,0.,0.,0.,0.,0.,0.,0.,0.,0.,0.,0.,0.,0.,0.,0.178008,0.56229,0.,0.,0.,0.,0.,0.,0.,0.,0.,0.,0.,0.,0.,0.,0.763143,0.,0.,0.,0.763143,0.,0.,0.,0.,0.,0.,0.,0.,0.,0.,0.,1.019767,1.361468,0.,0.,0.,0.,1.361468,0.,1.019767,1.361468,0.,0.,1.019767,0.,1.019767,0.,0.,0.,0.071652,0.,0.,0.,0.,0.,0.071652,0.,0.071652,0.,0.,0.,0.,0.,0.,0.,0.071652,0.,0.,0.,0.,0.,0.,0.,0.,0.,0.,0.,0.,0.,0.,0.,0.,0.,0.,0.,0.,0.,0.,0.,0.,0.,0.,0.,0.,0.,0.,0.,0.,0.,0.,0.,0.,0.,0.,0.,0.,0.,0.,0.,0.,0.,0.,0.,0.,0.,0.,0.,0.42799,0.,0.,0.,0.069095,0.,0.,0.,0.,0.,0.,0.,0.114321,0.,0.,0.,0.,0.,0.,0.,0.,0.,0.,0.,0.,0.,0.,0.,0.,0.,0.,0.,0.,0.,0.,0.,0.,0.,0.163146,0.,0.,0.,0.,0.,0.,0.,0.,0.,0.,0.,0.,0.,0.,0.,0.074097,0.,0.,0.,0.,0.,0.658462,0.,0.,0.532587,0.,0.,0.658462,0.,0.,0.,0.,0.,0.,0.,0.,0.532587,0.,0.,0.532587,0.,0.,0.,0.,0.,0.,0.,0.712418,0.,0.,0.712418,0.,0.,1.303926,0.,0.273579,0.,0.,1.422419,0.,1.803841,0.,0.,0.,1.803841,0.,0.,0.,1.713078,1.803841,0.,0.,0.,0.,0.,0.,0.,0.,0.,0.,0.,0.,0.,0.,0.,0.,0.,0.,0.,0.,0.,0.,0.,0.,0.,0.,0.,0.,0.,0.,0.,0.,0.,0.,0.,0.,0.,0.,0.,0.,0.,0.,0.,0.,0.,0.,0.,1.036182,0.598152,0.,0.,0.741701,0.,0.,0.,0.,0.,1.08292,1.08292,0.,0.,1.036476,0.,0.,0.,0.,0.650271,0.,0.790434,0.,0.,0.,1.14379,0.,1.14379,0.,0.,0.,0.,0.,0.,0.,0.,0.,0.,0.,0.,0.,0.,0.,1.115567,0.,0.,0.,0.,1.040803,0.,0.151301,0.,0.,0.,0.,0.991003,0.,0.,0.,0.,0.,0.,0.187754,0.,0.,0.,0.,0.,0.,0.,0.,0.,0.,0.,0.,0.,0.,0.,0.,0.,0.,0.,0.,0.,0.,0.,0.,0.,0.,0.,0.,0.,0.,0.,0.,0.,0.,0.,0.,0.,0.,0.,0.,0.,0.,0.,0.,1.426214,0.,0.,0.,0.,0.,0.,0.770004,0.272076,0.,0.,0.,0.,0.,0.164575,0.,0.,0.,0.,0.,0.,0.,0.,0.,0.52388,0.,0.,0.52388,0.,0.857579,0.834116,0.,0.921654,0.621606,0.,0.,0.,0.,0.,0.,0.921654,0.,0.,0.,0.,0.,0.,0.358379,0.,0.,0.,0.,0.,0.,0.,0.,0.,0.,0.,0.,0.,0.,0.,0.,0.,0.101805,0.,0.,0.,0.,0.,0.,0.,0.,0.,0.,0.,0.101805,0.,0.,0.,0.,0.,0.,0.,0.,0.,0.,0.,0.,0.,1.115535,0.,0.212879,0.,0.212879,0.,0.383475,0.,0.383475,0.,0.,0.,0.,0.,0.,0.,0.,0.,0.,0.,0.,0.,0.,0.,0.,0.,0.,0.,0.,0.,0.,0.,0.,0.,0.,0.361658,0.361658,0.,0.,0.,0.361658,0.,0.,0.,0.,0.,0.,0.,0.,0.364315,0.364315,0.,0.,0.,0.,0.,0.,0.,0.,0.192177,0.,0.160281,0.192177,0.,0.,0.,0.16154,0.222574,0.381766,0.,0.,0.,0.,0.222574,0.381766,1.32415,0.805358,1.114919,1.32415,1.114919,0.,0.,0.,0.,1.135058,1.146115,0.,0.,1.135058,0.,0.,0.,0.,0.,0.,0.,0.,0.,0.,0.,1.279691,0.,1.527415,0.,0.,0.,0.,0.,0.,0.387322,0.,1.583182,1.583182,0.,0.,0.,0.,0.094324,0.,0.,0.,0.,0.,0.,0.,1.612755,0.,0.,0.129203,0.,0.,0.304256,0.,0.,0.,0.,0.,0.,0.,0.,0.304256,0.,0.,1.612755,0.,0.,1.612755,0.,0.,1.612755,0.,0.,1.612755,0.,0.,0.,0.,0.,0.,0.,0.,0.,0.,0.,0.355404,0.,0.355404,0.,0.,0.,0.,0.,0.,0.,0.,0.,1.103104,1.354887,0.,0.,0.,0.,0.,0.,0.,0.,0.,0.,0.,0.,0.,0.,0.,0.,0.,0.,0.483938,0.386179,0.597075,0.494402,0.720477,0.,0.386179,0.494402,0.954004,0.,0.,0.386179,0.494402,0.720477,0.954004,0.,0.597075,0.,0.,0.,0.,0.954004,0.,0.,0.,0.,0.954004,0.,0.,0.,0.,0.,0.,0.,0.,0.,0.,0.,0.,0.,0.,0.,0.,0.,0.,0.,0.,0.,0.,0.,0.,0.720477,0.954004,0.,0.,0.,0.,0.,0.,0.,0.,0.494402,0.720477,0.954004,0.,0.,0.494402,0.720477,0.,0.,0.,0.597075,0.,0.,0.,0.,0.,0.,0.,0.,0.,0.,0.,0.,1.856586,1.856586,0.,0.417834,0.32043,0.,0.,0.,0.,0.,0.,0.,0.,0.463308,0.,0.463308,0.,0.,0.,0.448509,0.,0.8138,0.,0.,0.8138,0.,0.,0.8138,0.,0.,0.8138,0.,0.,0.,1.331465,0.,0.,0.,0.,0.,0.979533,1.192039,0.,0.366256,0.366256,0.,0.,0.,0.366256,0.,0.,0.,0.,0.980094,1.033561,0.980094,1.033561,0.,0.,0.980094,0.,0.,0.,0.758762,0.,1.079473,0.,0.,0.381027,0.,0.,0.,0.,0.,0.,0.,0.,0.,0.,0.,0.381027,0.,0.054507,0.,0.,0.,0.,0.,0.,0.,0.,0.,0.781389,0.,0.,0.,0.288275,0.,0.,0.,0.213546,0.,0.,0.,0.,0.,0.134247,0.,0.,0.,0.,0.,0.,0.232023,0.,0.,0.,0.,0.,0.,0.,0.219469,0.219469,0.,0.,0.,0.,0.,0.,0.,0.,0.,0.,0.,0.,0.,0.,0.,0.,0.,0.065803,0.065803,0.,0.,0.,0.,0.,0.,0.,0.,0.,0.,0.065803,0.,0.093175,0.,0.384671,0.,0.384671,0.,0.,0.,0.,0.,0.,0.,0.,0.,0.,0.,0.,0.,0.,0.,0.,0.,0.,0.,0.,1.6545,0.,0.326005,0.,0.,0.,1.543138,0.,0.438532,0.,0.,0.428674,0.003941,0.,0.,0.,0.,0.,0.,0.,0.,0.,0.,0.,0.,0.,0.,0.,0.,0.,0.,0.,0.,0.,0.,0.,0.,0.,0.,0.,0.,0.,0.,0.,0.,0.,0.,0.,0.,0.,0.,0.,0.,0.,0.,0.,0.,0.,0.,0.,0.,0.,0.,0.,0.,0.,0.,0.,0.,0.,0.,0.,0.,0.,0.,0.,0.,0.,0.,0.,0.,0.,0.,0.,0.,0.,0.45673,0.,0.,0.45673,0.,0.,0.,0.,0.,0.,0.45673,0.,0.45673,0.769166,0.769166,0.,0.,0.,0.,0.,0.,0.,0.,0.,0.,0.,0.,0.,0.,0.,0.,0.,0.,0.,0.,0.,0.,0.,0.,0.,0.,0.,0.,0.,0.,0.,0.,0.,0.,0.,0.,0.222486,0.,0.,0.,0.222486,0.,0.,0.,0.222486,0.460782,0.,0.,0.,0.,0.,0.,0.,0.,0.,0.,0.,0.,0.,0.,0.,0.765073,0.,0.,0.,0.,0.,0.765073,0.,0.,0.,0.,0.,0.,0.,0.,0.,0.,0.,0.,0.,0.,0.405179,0.,0.,0.,0.,0.,0.,0.,0.,0.,0.,0.,0.,0.,0.,0.,0.,0.,0.,0.,0.405179,0.,0.,0.,0.405179,0.,0.,0.,0.405179,0.,0.,0.,0.405179,0.,0.,0.,0.,0.,0.,0.,0.,0.,0.,0.749786,0.,0.,1.066455,0.,0.,0.466218,0.,0.,0.094893,0.095881,0.,0.,0.,0.,0.,0.,0.,0.,0.,0.,0.,0.,0.,0.,0.,0.,0.,0.,0.,0.,0.,0.,0.,0.,0.,0.,0.,0.,0.,0.,0.,0.,0.,0.,0.,0.,0.,0.,0.63095,0.,0.,1.16299,0.,0.,0.,0.,0.,0.040549,0.,0.,0.,0.,0.,0.,0.,0.518412,0.,0.,0.,0.,0.,0.,0.,0.,0.,0.,0.,0.,0.,0.,0.,0.54832,0.,0.,0.54832,0.,0.,0.,0.430657,0.,0.,0.430657,0.,0.,0.430657,0.468193,0.,0.430657,0.,0.,0.,0.,0.,0.,0.,0.,0.,0.,0.,0.468193,0.,0.,0.,0.,0.,0.,0.,0.,0.,0.,0.,0.,0.,0.,0.,0.,0.,0.,0.,0.,0.,0.,0.,0.,0.,0.,0.,0.,0.,0.,0.,0.,0.,0.,0.,0.,0.,0.,0.,0.,0.,0.,0.,0.,0.,0.,0.,0.,0.,0.,0.,0.,0.,0.,0.,0.,0.,0.,0.,0.,0.,0.,0.069607,0.072725,0.,0.,0.,0.,0.,0.,0.,0.,0.,0.,0.,0.,0.,0.,1.600308,1.600308,0.,0.,0.199305,0.199305,1.204721,0.,0.,0.,0.,0.,0.,0.,0.,0.,0.,0.,0.,0.,0.,0.,0.,0.797336,0.797336,0.,0.,0.,0.,0.,0.,0.,0.,0.,0.,0.101757,0.,0.,0.,0.101757,0.,0.,0.,1.446956,1.431391,0.754567,0.,0.,0.,0.364802,0.,0.596697,0.,0.,0.,0.,0.,0.,0.,0.,0.,0.,0.,0.,0.163222,0.,0.,0.,0.,0.,0.,0.,0.,0.,0.285572,0.082168,0.,0.,0.,0.,0.,0.,0.,0.,0.,0.,0.,0.,0.,0.,0.285572,0.,0.,0.,0.,0.,0.,0.,0.,0.,0.499476,0.,0.,0.,0.,0.,0.499476,0.,0.,0.,0.41069,0.742025,0.,0.,0.41069,0.,0.,0.,0.,0.,0.,0.,0.,0.,0.,1.264726,0.,0.,0.,0.,0.,0.,0.407862,1.123829,0.,0.,1.123829,0.,0.,0.,0.,0.,0.,1.108927,0.,1.145731,0.,0.,0.,0.978741,0.947879,0.,0.464584,0.,0.947879,0.,0.729789,1.588278,1.588278,0.,1.588278,0.,0.,0.,0.,0.,0.,0.,0.713183,0.,0.713183,0.,0.,1.016183,0.658181,0.697192,0.697192,0.,0.,0.,0.697192,0.,0.697192,0.,0.658181,0.,0.,0.,0.,0.,0.,0.,0.,0.,0.49506,0.616406,0.,0.,0.761411,0.,0.,0.,0.,0.,0.,0.,0.,0.,0.,0.,0.,0.,0.159233,0.,0.,0.,0.,0.,0.,0.,0.,0.345908,1.367078,0.533569,0.,1.367078,0.,0.,0.,0.,0.,0.,0.,0.,0.,0.,0.107072,0.,0.,0.,0.,0.,0.,0.,0.,0.,0.,0.,0.,0.,0.,0.,0.,0.,0.,0.,0.,0.,0.,0.,0.,0.,0.,0.,0.,0.,0.,0.,0.,0.,0.917621,0.,0.369667,0.,0.188877,0.,0.,0.188877,0.,0.,0.,0.,0.,0.,0.,0.,0.,0.,0.,0.355397,0.062894,0.,0.,0.,0.,0.,0.,0.,0.,0.320263,0.,0.,0.,0.,0.,0.,0.,0.,0.,0.,0.,0.,0.,0.,0.320263,0.,0.,0.,0.,0.186124,0.,0.,0.,0.,0.186124,0.,0.,0.,0.,0.320263,0.186124,0.,0.,0.,0.,0.,0.,0.,0.,0.,0.,0.,0.,1.125203,0.,1.125203,0.,0.,0.449962,0.,0.,0.,0.,0.,0.,0.,0.623183,0.,0.,0.,0.355829,0.,0.,0.,0.,0.,0.,0.,0.,0.,0.116392,0.,0.,0.,1.183483,0.,1.179681,0.,0.,0.,0.,0.,0.,0.,0.,0.,0.,0.,0.,0.,0.,0.,0.,0.,0.,0.,0.,0.,0.,0.,0.,0.,0.,0.,0.,0.,0.,0.,0.,0.028318,0.,0.,0.,0.,0.,0.,0.,0.,0.,0.,0.,0.,0.,0.,0.,0.,0.,0.,0.260894,0.,0.,0.,0.,0.,0.260894,0.,0.,0.,0.,0.,0.,0.,0.,0.808911,0.,0.,0.969295,0.,0.23373,0.,0.,0.23373,0.,0.,0.,0.,0.,0.,0.884858,0.884858,0.884858,0.,1.364923,0.,0.,0.,0.,0.,1.915117,0.,1.915117,0.,1.915117,0.,0.,0.,0.,0.,1.465003,1.401591,0.188568,0.,0.,0.,0.,0.,0.,0.,0.,0.,0.325787,0.,0.,0.,0.,0.,0.385862,0.,0.,0.,0.,0.196454,0.,0.,0.,0.062479,0.,0.,0.,0.298714,0.,0.,0.,0.,0.,0.,0.,0.,0.,0.,0.,0.,0.,0.,0.,0.,0.,0.,0.,0.,0.,0.,0.,0.298714,0.,0.,0.,0.298714,0.,0.,0.,0.284417,0.,0.620559,0.,0.620559,0.620559,0.,0.,0.620559,0.,0.,0.,0.663797,0.663797,0.663797,0.,0.,0.,0.,0.,0.199378,0.,0.,0.,0.,0.,0.199378,0.,0.,0.074442,0.199378,0.,0.199378,0.,0.,0.,0.,0.,0.,0.,0.,0.,0.,0.,0.,0.,0.,0.,0.,0.,0.,0.,0.,0.,0.,0.,0.,0.,0.,0.,0.,0.,0.,0.,0.,0.,0.,0.,0.,0.,0.,0.,0.,1.609301,0.294103,0.,0.,0.,0.,1.609301,0.,0.,0.,0.,0.,0.,0.,0.81232,0.,0.,0.,0.43092,0.,0.81232,0.,1.230634,0.,1.230634,0.,0.,1.230634,1.230634,0.,0.,0.,0.,0.4211,0.,0.,0.,0.,0.,0.,1.01252,0.,0.,0.,0.,0.,0.708421,0.,0.,0.,0.,0.,0.,0.,0.,0.,0.,0.,0.,0.,0.,0.,0.,0.,0.,0.,0.,0.,0.,0.,0.,0.,0.,0.,0.,0.,0.,0.,0.,0.,0.,0.,0.,0.,0.,0.,0.,0.,0.,0.,0.,1.292924,0.155635,0.208169,0.,0.494076,0.,0.,0.494076,0.,0.,0.,0.,0.,0.494076,0.,0.,0.494076,0.,0.,0.155635,0.208169,0.,0.,0.,0.,0.,0.,0.,0.,0.,0.,0.,0.,0.,0.,0.761899,0.,0.,0.,0.,0.,0.761899,0.,0.,0.,0.,0.,0.761899,0.,0.,0.,0.,0.,0.,0.,0.,0.,0.,0.,0.761899,0.,0.,0.,0.,0.,0.,0.,0.,0.72847,0.,0.72847,0.,0.72847,0.,0.,0.,0.,0.,0.,0.,0.,0.,0.,0.,0.,0.,0.,0.,0.,0.,0.,0.,0.,0.,0.,0.,0.,0.,0.,0.,0.,0.,0.,0.,0.,0.,0.,0.,0.,0.,0.,0.,0.,0.,0.,0.215258,0.,0.,0.,0.,0.,1.345014,0.,1.046099,1.138417,0.,1.138417,0.,0.,1.138417,1.10078,0.,0.211038,0.,0.,0.,0.,0.,0.,0.,0.,0.,0.,0.,0.,0.,0.,0.,0.,0.,0.,0.,0.,0.,0.177173,0.,0.,0.,0.177173,0.,0.,0.,0.,0.,0.,0.,0.,0.,0.,0.,0.,0.,0.,0.,0.,0.,0.,0.,0.,0.,0.,0.043081,0.,0.,0.,0.,2.201965,0.,0.777392,0.729102,0.,0.,0.,0.,1.250468,0.,0.,0.,0.,0.,1.584649,0.,0.,0.346635,1.682277,0.,0.346635,0.,0.,1.682277,0.,0.,0.603174,0.,0.,0.,0.,0.,0.,0.,0.,0.,1.269504,1.124844,0.,0.,1.269504,0.,0.,0.,0.782567,0.250924,1.124844,0.,0.782567,0.250924,1.124844,0.,1.269504,0.,0.,0.,1.269504,0.,0.,0.,1.398913,0.,0.,0.,0.,1.021237,0.,1.021237,0.,0.282461,1.206896,0.,1.206896,0.,0.,0.,0.,0.,0.,0.,0.,0.,0.,0.,0.,0.,0.,1.044689,0.,0.,1.044689,0.,0.,0.808904,0.,0.,1.212522,0.,0.,0.,0.,0.,0.,0.,0.,0.,0.,0.,0.,0.,0.,0.,0.,0.,0.,0.,0.,0.,0.,0.,0.,0.,0.,0.,0.,0.,0.,0.,0.,0.,0.,0.,0.,0.,0.,0.,0.,0.,0.,0.,0.,0.,0.,0.,0.,0.,0.,0.,0.,0.,0.,0.,0.,0.,0.,0.,0.,0.,0.,0.,0.,0.,0.,0.,0.,0.,0.,0.,0.,0.,0.,0.,0.,0.,0.,0.,0.,0.,0.,0.,0.,0.,0.,0.,0.,0.,0.,0.,0.,0.,0.,0.,0.,0.,0.,0.,0.,0.,0.,0.,0.,0.,0.,0.,0.,0.,0.,0.,0.,0.,0.,0.,0.,1.540497,0.,1.764722,0.,0.,0.,0.,0.,0.,1.036921,0.,1.036921,0.,1.036921,0.874949,0.874949,0.,1.036921,0.,1.007669,1.093324,0.,0.879102,0.,0.,0.624252,0.,0.,0.,0.67679,0.,0.,0.,0.,0.,0.,0.,0.,0.,0.,0.,0.,1.187468,0.,0.,0.,0.,0.,1.142135,0.,0.,0.,1.120588,0.,0.,0.,0.,0.,0.669579,0.676318,0.431889,0.,0.,0.,0.676318,0.,0.,0.,0.,0.,0.,0.,0.,0.669579,0.676318,0.431889,0.,0.,0.,0.,0.,0.,0.,0.375384,0.,0.,0.,0.,0.,0.,0.,1.435006,0.,0.041495,0.,0.,0.,0.,0.,0.541887,0.,0.,0.,0.,0.,0.,0.,0.,0.,0.,0.,0.,0.,0.,0.,0.,0.,0.,0.,0.,0.,1.184068,0.,0.,0.,0.,0.,0.,0.,0.,0.100173,0.100173,0.676694,0.,0.,0.,0.,0.,0.,0.,0.,0.,0.,0.,0.66349,0.,0.,0.,0.,0.,0.,0.,0.,0.,0.552736,0.,0.,0.,0.,0.,0.,0.,0.,0.,0.,0.235773,0.,0.,0.,0.,0.,1.01151,0.,0.85758,0.,0.,0.,0.,0.,0.091827,0.,0.,0.,0.,0.,0.,0.,0.,0.,0.125513,0.405171,0.,0.125513,0.,0.,0.,0.,0.,0.,0.,0.,0.405171,0.,0.,0.,0.,0.,0.,0.,0.,0.125513,0.,0.,0.,0.,0.,0.,0.,0.,0.,0.,0.,0.405171,0.,0.,0.,0.,0.,0.06798,0.,0.,0.,0.,0.,0.,0.,0.,0.,0.,0.,0.,0.,0.,0.,0.,0.,0.,0.734982,0.,0.,0.,0.,0.,0.,0.,0.321749,0.411594,0.,0.321749,0.,0.,0.,0.,0.,0.326135,0.,0.,0.456632,0.,0.,0.456632,0.325223,0.,0.326135,0.325223,0.,0.,0.,0.,0.325223,0.,0.,0.326135,0.325223,0.,0.326135,0.325223,0.,0.326135,0.325223,0.,0.,0.,0.,0.,0.,0.,0.,0.,0.,0.456632,0.,0.,0.,0.,0.,0.325223,0.,0.,0.,0.,0.,0.,0.,0.,0.,0.917948,0.758858,0.,0.42206,0.758858,0.42206,0.,0.,0.,0.,0.,0.,0.,0.,0.,0.,0.069072,0.,0.,0.,0.,0.,0.,0.205286,0.,1.636954,0.,0.,0.211858,0.73629,0.242943,0.,0.,0.,0.,0.,0.,0.,0.,0.,0.73629,0.,0.,0.,0.,0.,0.723025,0.,0.,0.,0.,0.,0.,0.,0.,0.,0.,0.,0.,0.,0.,0.,0.,0.,0.144565,0.,0.,0.,0.,0.,0.211858,0.73629,0.242943,0.,0.,0.,0.,0.,0.,0.,0.,0.,0.259274,0.,0.,0.,0.,0.,0.,0.,0.,0.,0.241961,1.054853,0.315434,0.,0.,0.,0.,0.,0.,0.,0.,0.,1.054853,0.,0.,0.,0.,0.,0.734953,0.,0.,0.,0.,0.,0.,0.,0.,0.,0.,0.,0.,0.,1.84037,0.339395,0.,0.,0.,0.,0.,0.,0.,0.,0.,0.,0.,0.,0.413492,0.,0.,0.,0.673237,0.,0.,0.,0.,0.,0.,0.,0.,0.,0.41232,0.,0.,0.,0.,0.,0.,0.,0.,0.,0.,0.,0.128269,0.,0.,0.,0.,0.,0.,0.,0.,0.,0.,0.,0.,0.,0.,0.,0.,0.736339,0.,0.,0.,0.,0.,0.736339,0.,0.,0.736339,0.,0.,0.062417,0.736339,0.,0.062417,0.736339,0.,0.,0.,0.,0.736339,0.,0.,0.147008,0.736339,0.,0.736339,0.,0.,0.,0.,0.,0.736339,0.,0.,0.,0.,0.,0.,0.,0.,0.,0.,0.,0.,0.,0.,0.,0.,0.,0.,0.,0.,0.,0.,0.,0.,0.,0.,0.736339,0.,0.,0.736339,0.,0.,0.,0.,0.,0.,0.,0.,0.147008,0.,0.,0.736339,0.,0.,0.,0.,0.,0.,0.,0.,0.,0.,0.,0.,0.,0.,0.,0.,0.,0.,0.,0.,0.,0.,0.,0.,0.,0.,0.,0.,0.,0.,0.,0.,0.,0.,0.,0.147008,0.,0.,0.,0.,0.,0.,0.,0.,1.06499,0.,0.,0.,0.,0.,0.357221,0.27723,0.,0.,0.,0.053485,0.104353,0.,0.,0.27723,0.104353,0.,0.,0.,0.,0.,0.,0.,0.,0.,0.,0.27723,0.,0.,0.,0.,0.,0.,0.,0.014111,0.,0.,0.,0.,0.,0.,0.,0.,0.,0.,0.,0.27723,0.104353,0.,0.,0.27723,0.,0.,0.,0.,0.,0.,0.,0.104353,0.,0.,0.,0.,0.,0.,0.,0.,0.,0.,0.,0.,0.,0.,0.,0.,0.,0.,0.,0.,0.,0.,0.,0.,0.,0.,0.,0.,0.,0.,0.,0.,0.,0.,0.,0.,0.,0.,0.,0.,0.,0.,0.,0.,0.,0.,0.,0.,0.,0.,0.,0.,0.,0.,0.,0.,0.,0.,0.,0.,0.,0.064276,0.,0.064276,0.,0.,0.,0.,0.,0.,0.,0.,0.387514,0.,0.,0.,0.,0.,0.,0.,0.,0.818273,0.79423,0.718568,0.,0.04779,0.,0.,0.,0.,0.,0.059215,0.,0.,0.,0.,0.,0.,0.,0.,0.,0.,0.,0.,0.,0.,0.,0.,0.,0.362926,0.,0.,0.,0.,0.,0.,0.,0.,0.,0.,0.,0.,0.,0.,0.,0.,0.,0.,0.,0.,0.,0.,0.,0.,0.,0.,0.,0.,0.,0.,0.,0.,0.,0.,0.,0.714591,0.,0.,0.,0.,0.,0.,0.,0.714591,0.,0.,0.,0.714591,0.,0.,0.,0.,0.,0.,0.,0.,0.,0.,0.,0.,0.,0.,0.,0.,1.164982,0.714156,0.,0.,0.,0.,0.,0.,0.,0.,0.,0.,0.,0.,0.,0.,0.,0.,0.,0.,0.,0.,0.142894,0.,0.,0.,0.,0.,0.,0.,0.768042,0.,0.,0.,0.,0.,0.,0.,0.,0.,0.,0.,0.,0.,0.,0.525361,0.,0.,0.,0.,0.,0.,0.,0.,0.,0.,0.,0.,0.,0.,0.,0.,0.,0.,0.,0.,0.,1.056085,0.,0.,0.,0.,0.091288,0.,0.,0.,0.,0.,0.,0.,0.,0.,0.091288,0.,0.,0.,0.,0.,0.,0.,0.,0.,0.,0.,0.,0.,0.,0.,0.,0.,0.,0.,0.,0.,0.659655,0.,0.,0.,0.,0.,1.343235,0.,0.,0.,0.896256,0.,0.896256,0.,1.343235,0.,1.622345,0.,0.243893,0.,0.,0.,0.868117,0.,0.,0.,0.,0.,0.,0.,0.,1.037192,0.,0.,1.037192,0.868117,0.,0.76474,0.751132,0.,0.,0.,0.,0.,0.,0.,0.,0.,0.,0.,0.,0.,0.,0.,0.,0.,0.,0.,0.,0.629843,0.,0.,0.,0.,0.,0.,0.,0.,0.,0.,0.,0.764134,1.134557,0.,0.,0.,0.266876,0.,0.,0.,0.,0.,0.,0.,0.102338,0.,0.,0.,0.,0.,0.,0.,0.266876,0.,0.,0.,0.,0.,0.,0.,0.7335,0.,0.,0.,0.404248,0.,0.,0.,0.,0.,0.,0.,0.,0.,0.,0.,0.,0.,0.,0.,0.,1.342412,0.,0.,0.,0.,0.,0.,0.,0.,0.,0.,0.,0.698549,1.35533,0.,1.35533,0.,0.,0.,0.,0.,0.698549,1.35533,0.,1.35533,0.,0.,0.,0.,0.,0.,0.,0.,1.669986,0.,0.,0.572387,0.,0.,0.,0.023124,0.456656,0.,0.,0.543233,0.,0.,0.,0.244238,0.,0.,0.,0.244238,0.659936,0.,0.,0.543233,0.,0.,0.,0.,0.,0.,0.,0.659936,0.339712,0.,0.,0.,0.,0.,0.,0.771211,0.771211,0.771211,1.15303,1.15303,0.,0.,0.,0.177397,0.,0.177397,0.,0.,0.,0.,0.,0.,0.,0.,0.,0.,0.,0.,0.,0.,0.,0.,0.,0.,0.,0.,0.,0.,0.,0.,0.,0.,0.,0.,0.,0.,0.,0.,0.,0.,0.,0.,0.,0.,0.,0.,0.,0.,0.591134,0.,0.,0.619877,0.6644,0.,0.,0.,0.,0.,0.,0.,0.,0.,0.,0.,0.,0.,0.868858,0.731352,1.253503,0.707033,0.,1.253503,0.,0.,0.,0.144297,0.,0.,0.,0.,0.,0.,0.,0.,0.,0.,0.,0.,0.,0.,0.,0.,0.,0.,0.,0.,0.,0.,0.,0.,0.,0.,0.,0.,0.,0.,0.,0.,0.022546,0.789499,0.,0.,1.471762,0.,0.,0.,1.084077,0.,0.,0.,1.084077,1.084077,0.,0.716624,0.,0.,0.,0.855248,0.,0.,0.,0.617395,0.716624,0.,0.,0.259851,0.282573,0.,0.,0.,1.19801,0.843971,0.,0.,0.,0.,0.,0.,0.,0.,0.,0.,0.,0.,0.,1.490891,0.666604,0.,0.9,0.,0.,0.,0.943041,0.,0.,0.943041,0.943041,0.,0.,0.,0.,0.,0.,0.252855,0.,0.,0.,0.,0.,0.,0.,0.,0.,0.,0.,0.,0.,0.,0.,0.,0.,0.,0.,0.,0.,0.,0.,0.,0.,0.,0.,0.,0.,0.165384,0.,0.,0.,0.,0.,0.,0.,0.,0.,0.,0.,0.025109,0.,0.,0.,0.,0.,0.,0.,0.,0.,0.,0.,0.080766,0.,0.,0.,0.,0.,0.252855,0.,0.,0.,0.,0.,0.252855,0.080766,0.,0.,0.,0.,0.,0.,0.,0.,0.,0.,0.,0.,0.,0.,0.,0.,0.,0.,0.,0.,0.,0.,0.,0.,0.,0.,0.,0.,0.,0.,0.,0.,0.,1.695197,0.,0.,0.,0.,0.,0.,0.292447,0.,0.,0.,0.,0.547542,0.,0.905477,0.780503,0.905477,0.,1.111173,0.573029,0.,0.,0.,0.555089,0.,0.,0.,0.,1.111173,0.,0.,0.,0.,0.555089,0.,0.,0.,0.,1.111173,0.,0.,0.,0.,0.,0.,0.,0.,0.,0.,0.,0.,0.,0.,1.111173,0.573029,0.,0.,0.,1.111173,0.,0.,0.,0.,0.,0.,0.,0.,0.,1.111173,0.573029,0.,0.,0.,1.111173,0.555089,0.,0.,0.,0.239389,0.,0.,0.,0.,0.,0.,0.,0.,0.,0.,0.,0.,0.,0.,0.,0.,0.,0.629796,0.757356,0.,0.,0.797624,0.619466,0.,0.757356,0.,0.,0.757356,0.619466,0.,0.,0.,0.,0.,0.,0.,0.466372,0.,0.,0.466372,0.,0.,0.004705,0.,0.,0.,0.,0.,0.466372,0.,0.,0.,0.,0.,0.,0.,0.,0.460449,0.,0.,0.460449,0.,0.,0.,0.,0.,0.,0.,0.,0.,0.,0.,0.594936,0.,0.,0.,0.,0.,0.,0.,0.,0.,0.,0.,0.496428,0.,0.,0.,0.,0.,0.,0.,0.165318,0.,0.496428,0.,0.496428,0.,0.496428,0.,0.496428,0.,0.496428,0.,0.,0.,0.,0.,0.,0.,0.165318,0.,0.,0.,0.,0.,0.,0.,0.,0.,0.,0.,0.,0.,0.496428,0.,0.,0.,0.,0.,0.,0.,0.,0.,0.,0.,0.,0.,0.,0.,0.,0.,0.,0.,0.,0.,0.,0.,0.,0.,0.,0.,0.,0.,0.,0.,0.,0.,0.,0.,0.,0.,0.,0.,0.,0.,0.,0.,0.,0.,0.496428,0.,0.,0.,0.,0.,0.,0.,0.,0.,0.,0.,0.,0.,0.317187,0.,0.,0.,0.,0.,0.,0.,0.,0.,0.,0.,0.,0.,0.,0.,0.,1.498332,0.,1.498332,0.,0.,0.,1.955228,0.,0.610035,0.,0.,0.,1.322725,1.064473,0.334688,0.,0.,0.,0.,0.,0.21761,0.,0.,0.,0.,0.,0.,0.,0.,0.,0.,0.,0.,0.158297,0.,0.,0.,0.,0.,0.,0.,0.,0.,0.,0.,0.,0.,0.,0.,0.,0.,0.,0.199986,0.,0.476982,0.,0.,0.,0.,0.,0.16358,0.868132,0.242445,0.,0.,0.,0.,0.,0.,0.,0.,0.,0.868132,0.,0.,0.,0.,0.,0.579246,0.,0.,0.,0.,0.,0.,0.,0.,0.,0.,0.,1.044481,1.044481,1.044481,0.141262,0.,0.,0.,0.,0.,0.,0.,0.,0.,0.,0.,0.139694,0.169646,0.,0.,0.,0.,0.,0.,0.,0.,0.,0.,0.,0.,0.,0.141262,0.,0.,0.,0.,0.,0.929515,0.,0.,0.387888,0.,0.,0.,0.,0.,0.,0.,0.,0.,0.,0.,0.,0.,0.,0.,0.,0.,0.,0.,0.,0.416324,0.,0.,0.,0.416324,0.,0.,0.,0.,0.,0.,0.,0.,0.,0.,0.,0.,0.,0.,0.,0.,0.,0.,0.,0.,0.,0.,0.,0.,0.,0.,0.,0.,0.,0.,0.,0.,0.,0.,0.,0.083711,0.,0.,0.,0.,0.,0.,0.,0.,0.,0.,0.,0.,0.,0.,0.,0.,0.,0.,0.,0.,0.,0.,0.,0.,0.,0.7593,0.,0.,0.,0.,0.,0.792414,0.522342,0.,0.,0.,1.409768,0.73416,1.409768,0.,0.,0.,0.,0.,0.,0.,0.,0.,0.,0.,0.,0.275916,0.,0.275916,0.,0.42307,0.,0.,0.,0.,0.,0.,0.,0.,0.,0.,0.,0.,0.,0.,0.,0.,0.,0.,0.,0.857792,0.,0.,0.,0.77531,0.,0.,0.,0.,0.,0.,0.,0.271559,0.,0.591146,0.,0.62611,0.,0.,0.62611,0.,0.,0.,0.,0.,0.,0.,0.62611,0.62611,0.,0.,0.,0.,0.,0.,0.,0.,0.,0.,0.,0.,0.,0.,0.,1.425862,1.021803,0.966918,0.,1.021803,1.189834,0.,1.021803,1.189834,0.,1.021803,1.189834,0.,0.,0.,0.,0.,0.,0.,0.,0.,0.,1.445177,0.,0.,0.,0.,0.,0.,0.,0.,0.,0.,0.,0.,0.,0.,0.359074,0.,0.,0.,0.,0.,0.,0.,0.,0.173002,0.156037,0.,0.173002,0.,0.,0.173002,0.,0.,0.359074,0.,0.,0.,0.,0.,0.359074,0.,0.,0.,0.,0.,0.,0.,0.,0.,0.,0.,0.,0.,0.,0.,0.,0.,0.,0.,0.,0.,0.,0.,0.,0.,0.,0.,0.,0.,0.,0.,0.,0.,0.,0.,0.,0.,0.,0.,0.,0.,0.,0.,0.,0.,0.,0.,0.,0.,0.,0.,0.,0.,0.,0.,0.,0.,0.,0.,0.,0.,0.,0.,0.,0.,0.,0.,0.,0.,0.,0.,0.,0.,0.305417,0.,0.,0.,0.,0.,0.305417,0.,0.,0.,0.,0.,0.,0.,0.,0.,0.,0.,0.,0.,0.,0.,0.,0.,0.,0.,0.,0.,0.,0.,0.,0.,0.,0.,0.,0.,0.084329,0.,0.,0.,0.,0.,0.084329,0.,0.,0.,0.,0.,1.319613,1.318098,0.,0.,0.,0.349077,0.,0.,0.,0.,0.,0.,0.,0.,0.,0.,0.,0.,0.,0.,0.,0.,0.,0.,0.,0.857761,0.,0.086206,0.,0.,0.,0.,0.,0.,0.,0.857761,0.,0.,0.,0.,0.,1.019685,0.773874,0.,1.019685,0.,0.,1.019685,0.,0.,0.,0.,0.,0.,0.,0.,0.,0.,0.,0.,0.,0.,0.204236,0.413758,0.,0.,0.,0.,0.,0.,0.,0.,0.,0.,0.,0.,0.,0.,0.413758,0.,0.,0.,0.,0.,0.,0.,0.,0.,0.,0.,0.561571,0.,0.,0.,0.,0.,0.,0.,0.,0.,0.,0.,0.,0.,0.,0.,0.,0.207109,0.,0.,0.,0.,0.,0.,0.,0.,0.,0.,0.,0.,0.,0.,0.,0.,0.,0.,0.,0.,0.,0.,0.,0.,0.,0.,0.,0.,0.,0.,0.,0.,0.,0.,0.,0.,0.,0.,0.,0.,0.,0.,0.,0.,0.,0.,0.,0.,0.,0.,0.,0.,0.,0.,0.,0.,0.,0.,0.,0.,0.,0.,0.,0.,0.045829,0.,0.,0.,0.,0.,0.,0.,0.,0.,0.,0.,0.,0.,0.,0.,0.,0.,0.,0.,0.,0.,0.311993,0.,0.,0.,0.,0.,0.,0.,0.,0.,0.,0.,0.,0.,0.,0.342327,0.,0.342327,0.342327,0.342327,0.,0.,0.,0.,0.,0.,0.,0.,0.,0.,0.342327,0.,0.,0.,1.468806,0.,0.,0.,0.,1.28463,1.468806,0.,0.,0.,0.,0.,0.,0.,0.,0.,0.,0.,0.,0.,0.,0.,0.,0.,0.191435,0.,0.,0.,0.,0.,0.,0.,0.,0.,0.494917,0.,0.,0.255837,0.304965,0.,0.,0.,0.,0.1739,0.242683,0.,0.,0.,0.,0.,0.,0.,0.,0.,0.,0.,0.,0.,0.,0.,0.,0.,0.,0.,0.,0.,0.,0.,0.,0.,0.,0.764709,0.,0.,0.,0.,0.,1.11939,0.,0.,0.,0.,0.,0.,0.,0.,0.,0.,0.,0.,0.,0.,0.,0.,0.,0.,0.,0.,0.104855,0.181843,0.,0.,1.459937,0.,1.459937,0.,0.,0.,0.,0.,0.,0.,0.,0.,0.646111,0.,0.,0.160256,0.,0.,0.,0.,0.,0.,0.,0.,0.,0.,0.103047,0.,0.103047,0.,0.,0.,0.,0.,0.,0.,0.,0.359543,0.,0.,0.415492,0.,0.,0.,0.,0.,0.,0.,0.,0.,0.,0.,0.,0.,0.,0.415492,0.,0.,0.,0.,0.,0.,0.,0.,0.,0.,0.,0.710867,0.,0.,0.,0.,0.,0.204659,0.,0.,0.,0.,0.,0.,0.,0.,0.,0.,0.,0.003757,0.,0.,0.,0.,0.,0.,0.,0.,0.,0.,0.,0.,0.,0.,0.,0.,0.,0.,0.,0.,0.,0.,0.,0.,0.,0.,0.,0.,0.,0.,0.,0.,0.,0.,0.,0.,0.,0.,0.,0.,0.,0.,0.680049,0.,0.,0.,1.210321,1.657819,0.,0.,0.352812,0.,0.,1.657819,0.,0.,0.349921,0.,0.,0.,0.,0.,0.352812,0.,0.,0.,0.,0.,0.349921,0.,0.,0.,0.,0.,0.480453,0.,0.587681,0.,1.427658,0.,0.442601,0.,0.,0.,0.,0.,0.,0.096831,0.,0.,0.,0.,0.,0.,0.,0.,0.,0.,0.,0.,0.,0.,0.,0.,0.,0.,0.,0.,0.,0.,0.,0.,0.,0.,0.,0.,0.,0.,0.,0.,0.,0.,0.,0.,0.,0.,0.,0.,0.,0.,0.,0.,0.,0.,0.,0.,0.,0.,0.909303,0.,0.909303,0.,0.,0.,0.,0.,0.909303,0.,0.,0.,0.,0.,0.,0.,0.,0.,0.,0.,0.909303,0.,0.909303,0.,0.,0.,0.,0.,0.,0.,0.,0.,0.,0.,0.,0.,0.,0.,0.,0.,0.,0.,0.,0.,0.,0.,0.,0.,0.,0.,0.,0.,0.,0.,0.,0.,0.,0.,0.,0.,0.019284,0.,0.,0.,0.,0.,0.,0.,0.,0.,0.,0.,0.,0.,0.,0.,0.,0.,0.,0.,0.,0.445749,0.,0.,0.445749,0.,0.,0.,0.,0.,0.,0.,0.,0.09892,0.109991,0.,0.109991,0.,0.,0.,0.,0.,0.445749,0.,0.,0.445749,0.,0.,0.,0.,0.,0.09892,0.,0.,0.,0.,0.,0.,0.,0.,0.,0.,0.,0.,0.,0.,0.,0.,0.,0.,0.,0.,0.,0.,0.,0.,0.,0.,0.,0.,0.,0.,0.,0.,0.,0.,0.,0.,0.,0.,0.,0.,0.,0.,0.,0.,0.,0.,0.,0.,0.,0.,0.,0.,0.,0.,0.,0.,0.,0.,0.,0.,0.,0.,0.,0.,0.,0.,0.,0.,1.027854,0.,0.,0.239826,0.886406,0.202239,0.,0.,0.,0.,0.,0.211234,0.,0.,0.,0.,0.,0.,0.,0.886406,0.,0.,0.,0.886406,0.,0.,0.,0.,0.,0.273646,0.,0.470423,0.,0.470423,0.,0.,0.,0.,0.,0.,1.274268,0.,0.,0.,0.,0.,0.,0.,0.,1.356009,1.356009,0.,0.,0.,0.,0.,0.,0.32711,0.,0.,0.,0.,0.,0.,0.,0.,0.,0.,0.,0.,0.,0.,0.,0.,0.,0.,0.,0.,0.,0.,0.074747,0.,0.,0.,0.,0.,0.,0.,0.,0.,0.,0.,0.,0.,0.,0.,0.,0.,0.259621,0.,0.,0.,1.249134,0.305339,1.249134,0.,1.249134,0.,1.249134,0.,1.249134,0.,0.,0.,0.,0.,0.,0.,0.,0.,0.,0.,0.,0.,0.63788,0.,0.,0.,0.,0.,0.,0.,0.550645,0.,0.550645,0.,0.,0.,0.,1.005193,0.,0.,0.,0.,0.,1.005193,0.,0.,1.005193,0.673781,0.,0.,0.,0.,1.005193,0.152344,0.,0.,0.,0.,1.005193,0.,0.,1.005193,0.152344,0.,0.,0.,0.,0.169024,0.,0.,0.,0.,0.,0.,0.,0.,0.,0.,0.,0.,0.,0.,0.,0.,0.,0.,0.,0.,0.,0.,0.,0.,0.,0.,0.,0.,0.,0.,0.,0.,0.,0.,0.,0.,0.,0.,0.,0.,0.,0.,0.,0.091159,0.,0.,0.,0.,0.,0.,0.,0.,0.,0.,0.,0.,0.,0.,0.,0.074394,0.,0.,0.,0.,0.,0.,0.,0.169024,0.,0.,0.,0.,0.,0.,0.,0.,0.,0.,0.,0.091159,0.,0.,0.,0.,0.,0.,0.,0.,0.,0.,0.,0.,0.,0.,0.,0.,0.,0.,0.,0.,0.,0.,0.,0.,0.,0.,0.,0.,0.,0.,0.,0.,0.,0.,0.,0.,0.,0.,0.,0.871738,0.,0.,0.,0.911401,0.,0.,0.,1.689755,0.,0.,0.,0.,0.,0.,0.,1.21764,1.21764,1.21764,0.,0.716945,0.,0.,0.,0.,0.,1.131203,0.,1.513385,0.,1.131203,0.,0.539404,0.,0.,0.,0.,0.,0.595596,0.894146,0.509687,0.,0.,0.,0.894146,0.,0.,0.,0.,0.,0.,0.,0.,0.,0.3347,0.,0.358374,0.358374,0.,0.,0.,0.,0.,0.,0.,0.,0.,0.,0.,0.,0.,0.,0.873304,0.,0.,0.,0.,1.349141,1.32896,0.,0.,0.,0.,0.,0.,0.,0.,0.,0.,0.,0.,0.,0.038972,0.,0.,0.,0.,0.,0.,0.,0.,0.,0.,0.,0.,0.,0.,0.,0.,0.,0.,0.,0.,0.,0.,0.,0.,0.,0.,0.,0.,0.566705,0.,0.,0.,0.,0.,0.,0.,0.,0.,0.,0.,0.,0.,0.,0.,0.,0.,0.,0.,0.,0.,0.284289,0.,0.,0.,0.,0.,0.,0.,0.,0.,0.,0.,0.,0.,0.,0.,0.,0.,0.076735,0.,0.,0.,0.,0.,0.761937,0.,0.,0.,0.,0.,0.354014,0.354014,0.,0.,0.521005,0.,0.,0.,0.,0.82727,0.,0.82727,0.,1.002146,2.529856,1.343742,0.,0.91983,0.227301,0.,0.,0.728148,0.,0.,0.,0.,0.,0.,0.,0.,0.,0.5719,0.,0.,0.,0.,0.,0.,0.,0.,0.,0.5719,0.728148,0.,0.,0.,0.,0.,0.,0.,0.,0.,0.,0.,0.,0.,1.729021,0.,0.,0.,0.,0.,0.058106,0.,0.,0.,0.,0.,0.,0.,0.,0.,0.,0.,0.,0.,0.,0.04852,0.,0.488946,0.,0.04852,0.,0.,0.,0.,0.,0.04852,0.,0.,0.,0.557374,0.,0.,0.,0.,0.467855,0.,0.,0.,0.,0.,0.,0.,0.,0.,0.,0.,0.,0.,0.,0.,0.,0.,0.467855,0.047199,0.,0.,0.,0.,0.,0.,0.,0.,0.,0.,0.,0.,0.,0.,0.,0.,0.,0.,0.,0.268673,0.545967,0.,0.,0.545967,0.308236,0.,0.,0.223554,0.,0.,0.,0.545967,0.,0.,0.,0.,0.,0.,0.,0.,0.,0.,0.,0.,0.,0.,0.,0.,0.,0.,0.,0.406093,0.,0.,0.091555,0.,0.,0.406093,0.,0.,0.,0.,0.,0.,0.,0.,0.,0.,0.,0.,0.,0.,0.,0.,0.,0.,0.,0.,0.,0.,0.,0.,0.,0.,0.,0.,0.,0.,0.,0.,0.,0.,0.,0.,0.,0.,0.,0.,0.,0.,0.,0.,0.,0.,0.,0.,0.,0.,0.,0.,0.,0.,0.,0.,0.,0.,0.018568,0.,0.,0.,0.019617,0.,0.,0.,0.457997,0.,0.457997,0.,0.457997,0.458643,0.458643,0.,0.,0.,0.,0.,0.,0.,0.,0.,0.495601,0.,0.,0.,0.,0.,0.,0.,0.,0.18717,0.,0.,0.,0.,0.,0.,0.,0.,0.,0.,0.,0.,0.880109,0.,0.,0.,0.,0.,0.,0.,0.,0.,0.,0.,0.,0.,0.,0.,0.522269,0.,0.,0.,0.550735,0.,0.550735,0.,0.,0.,0.37964,0.,0.,0.,0.795192,0.73987,0.,0.,0.,0.,0.,0.,0.,0.,0.,0.,0.346413,0.,0.,0.346589,0.,0.,0.676879,0.,0.,0.,0.,0.,0.,0.,0.,0.,0.,0.,0.,0.,0.,0.,1.645596,0.,0.,0.,0.,0.,1.310917,1.645596,0.,1.645596,0.,0.,1.310917,0.,0.,0.,0.,0.,0.,0.,0.,1.193592,0.,0.781698,0.,0.,0.,0.,0.,1.017312,0.,0.,0.,0.,0.,0.,0.,0.,0.,0.,0.,0.,0.,0.127932,0.,0.134833,0.,0.,0.,0.,0.,0.827037,1.050113,0.,0.,0.,0.,0.,0.,0.,0.,0.469429,0.,0.469429,0.,0.,0.,0.,0.,0.577849,0.,0.,0.,0.,0.,0.,0.,0.,0.16231,0.,0.,0.16231,0.,0.,0.,0.,0.,0.,0.,0.,0.,0.,0.,0.,0.,0.,0.,0.,0.183892,0.826196,0.23326,0.,0.,0.,0.,0.,0.,0.,0.,0.,0.826196,0.,0.,0.,0.,0.,0.712272,0.,0.,0.,0.,0.,0.,0.,0.,0.,0.,0.,0.140582,0.,0.,0.,0.,0.,0.,0.,0.,0.,0.,0.,0.,0.,0.,0.,0.,0.,1.894102,1.894102,0.,0.,0.,1.869725,0.,0.,1.869725,0.,0.,0.,0.,0.,0.365221,0.,0.,0.,0.,0.,0.,0.,0.,0.,0.,0.,1.366986,0.,0.,0.,0.,0.,0.,0.,0.,0.,0.,1.95149,1.608726,1.95149,0.,0.,0.,0.,0.956151,0.,0.,0.,0.956151,0.517517,0.,0.,0.,0.,0.,0.,0.,0.,0.,0.,0.,0.,0.,0.,0.,0.,0.,2.039121,0.,0.691321,0.,0.,1.639558,0.,0.663255,0.,0.,0.,0.,0.,0.,0.,0.,0.,0.,0.,0.045543,0.,0.,0.,0.,0.,0.,0.,0.,0.,0.,0.,0.,0.,0.,0.,0.,0.,0.459454,0.,0.157632,0.,0.,0.,0.,0.,0.,0.,0.157632,0.,0.,0.,0.,0.,0.,0.,0.,0.,0.,0.,0.,0.,0.,0.,0.,0.397255,0.,0.,0.,0.,0.,0.246206,0.,0.246206,0.,0.,0.,0.,0.,0.246206,0.,0.,0.,0.,0.,0.,0.,0.246206,0.,0.,0.,0.,0.,0.,0.,0.,0.,0.,0.,0.,0.,0.,0.,0.,0.,0.,0.,0.,0.,0.,0.,0.,0.,0.,0.,0.350092,0.,0.,0.,0.,0.,0.350092,0.,0.,0.,0.,0.,0.,0.,0.,0.,0.,0.,0.,0.,0.31536,0.,0.,0.,0.,0.,0.31536,0.,0.31536,0.,0.31536,0.,0.,0.,0.,0.,0.,0.,0.,0.,0.,0.,0.,0.,0.,0.,0.,0.,0.,0.,0.31536,0.,0.116422,0.,0.,0.,0.,0.,0.,0.,0.116422,0.,0.,0.,0.,0.,0.,0.,0.,0.,0.,0.,0.,0.,0.,0.,0.,0.,0.,0.,0.,0.,0.,0.,0.,0.,0.,0.,0.,0.,0.,0.,0.,1.165587,0.,0.,0.,0.,1.165587,0.,0.,0.,0.,0.44705,0.,0.,1.670501,0.,1.670501,1.670501,0.300474,0.426099,0.,0.,1.18572,0.,0.,0.44587,0.,0.,0.207431,0.,0.,0.44587,0.,0.,0.,0.,0.,0.,0.565913,0.,0.,0.,0.,0.,0.565913,0.,0.565913,0.,0.,0.565913,0.,0.,0.,0.,0.,0.,0.,0.,0.594693,0.,0.,0.527703,0.26069,0.,0.,0.,0.,0.,0.,0.,0.,0.527703,0.,0.,0.,0.,0.,0.509956,0.,0.,0.,0.43727,0.501369,0.114779,0.,0.,0.,0.,0.,0.,0.,0.,0.,0.,0.,0.,0.,0.,0.,0.501369,0.,0.,0.,0.,0.,0.325152,0.,0.,0.,0.,0.,0.,0.,0.,0.,0.,0.,0.,0.,0.,0.,0.,0.,0.,0.,0.,0.,0.,0.,0.,0.,0.,0.,0.,0.,0.,0.,0.788267,0.,0.,0.,0.,0.,0.788267,0.,0.,0.788267,0.,0.,0.,0.,0.,0.788267,0.,0.,0.788267,0.,0.,0.,0.,0.,1.880989,0.,1.880989,0.,0.,0.,0.230368,0.091554,0.,0.,0.,0.879683,0.757892,0.,0.,0.,0.091554,0.,0.,0.,0.,1.046669,0.,0.,0.,0.,0.,0.,0.,0.,0.,0.,0.,0.,0.,2.008819,0.,0.253,0.,1.040722,0.,0.,0.,0.,0.,0.,0.,0.,0.,0.,0.,0.,0.649758,0.,0.649758,0.,0.346649,0.,0.,0.,0.,0.,0.,0.,0.,0.,0.,0.,0.,0.376443,0.,0.,0.,0.,0.,0.976212,0.,0.976212,0.,0.31112,0.976212,0.31112,0.976212,0.,0.,0.,0.,0.,0.,0.427378,0.02023,0.,0.,0.,0.,0.,0.,0.,0.,0.427378,0.,0.,0.,0.,0.,0.,0.,0.,0.,0.,0.,0.,0.,0.,0.,0.,0.,0.,0.,0.427378,0.,0.024016,0.,0.024016,0.,0.,0.,0.,0.,0.,0.,0.,0.,0.,0.,0.,0.,0.,0.,0.,0.,0.,0.,0.,0.,0.,0.,0.,0.,0.,0.,0.,0.582359,0.,0.,0.,0.,0.,0.,0.,0.,0.,0.,0.,0.294792,0.,0.,0.,0.294792,0.,0.,0.,0.905008,0.,0.,0.,1.389922,0.,0.,0.,0.,0.,0.,0.,0.,0.,0.,0.,0.,0.,0.,0.,0.,0.,0.,0.,0.,0.,0.,0.,0.,0.,0.,0.,0.,0.,0.,0.,0.,0.,0.,0.,0.,0.162489,0.,0.,0.,0.,0.,0.,0.,0.,0.,0.,0.,0.,0.,0.,0.,0.,0.,0.154186,0.,0.,0.,0.,0.,0.,0.,0.,0.,0.,0.,0.,0.,0.,0.332637,0.,0.,0.,0.,0.,0.,0.,0.,0.,0.,0.,0.,0.,0.770775,0.,0.770775,0.,0.,0.,0.,0.,0.,0.,0.,0.,0.,0.,0.,0.,0.,0.,0.371866,0.,0.,0.,0.789789,0.,0.,0.,0.,0.378343,0.,0.,0.378343,0.,0.,0.,0.,0.,0.,0.,0.,0.,0.,0.,0.162279,0.,0.162279,0.,0.,0.,0.783722,0.783722,0.,0.783722,0.,0.,1.217578,0.,0.711208,0.,0.,0.,0.,0.,0.,0.,0.240157,0.,0.,0.,0.,0.,0.052536,0.,0.,0.,0.,0.,0.,0.,0.,0.,0.,0.,0.,0.,0.429489,0.,0.,0.,0.,0.,0.,0.,0.981541,0.,0.,0.,0.,0.,0.,0.,0.,0.,0.,0.544004,0.,0.,0.,0.,0.,0.,0.,0.,0.,0.,0.,0.544004,0.183743,0.,0.,0.183743,0.182436,0.,0.,0.,0.,0.,0.,0.,0.,0.,0.,0.,0.,0.,0.,0.,0.,0.,0.,0.544004,0.,0.,0.,0.544004,0.,0.,0.,0.,0.,0.,0.,0.,0.,0.,0.,0.,0.,0.,0.,0.,1.647492,0.,0.115319,0.,0.115319,0.,0.,0.,0.,0.,0.,0.,0.,0.,0.,0.,0.,0.,0.,0.,0.,0.,0.,0.023502,0.,0.655335,0.,0.,0.,0.12823,0.655335,0.,0.,0.655335,0.,0.,0.,0.655335,0.,0.,0.,0.655335,0.,0.,0.,0.,0.,0.,0.,0.,0.,0.,0.,0.655335,0.,0.,0.,0.,0.,0.,0.,0.,0.,0.,0.,0.,0.,0.,0.,0.,0.,0.,0.,0.655335,0.,0.,0.,0.,0.,0.,0.,0.,0.,0.,0.,0.682044,0.,0.394348,0.,0.,0.,0.124995,0.,0.,0.,1.160415,0.,1.164083,0.,0.,0.,0.07557,0.,0.,0.,0.,0.,0.,0.,0.909199,0.,0.,0.,0.,0.,0.,0.,0.63131,0.909199,0.742044,0.,0.474958,0.625314,0.,0.,0.,0.,0.,0.,0.,0.,0.,0.,0.,0.,0.,0.,0.,0.,0.,0.,0.,0.,0.,0.,0.,0.,0.,0.,0.,0.348986,0.,0.,0.,0.,0.,0.,0.,0.,0.,0.,0.,0.348986,0.,0.,0.,0.,0.,0.,0.,0.348986,0.,0.,0.,0.,0.,0.,0.,0.348986,0.,0.,0.,0.,0.,0.,0.,0.348986,0.,0.,0.,0.348986,0.,0.,0.,0.,0.,0.,0.,0.,0.,0.,0.,0.,0.,0.,0.,0.,0.,0.,0.,0.,0.,0.,0.,0.,0.,0.,0.,0.,0.,0.,0.,0.,0.,0.,0.,0.,0.,0.,0.,0.,0.,0.,0.,0.,0.,0.,0.,0.,0.,0.,0.,0.,0.,0.,0.,0.,0.,0.,0.,0.,0.,0.,0.,0.,0.,0.,0.,0.,0.,0.,0.,0.,0.,0.,0.,0.,0.,0.,0.,0.,0.,0.,0.,0.,0.,0.,0.,0.,0.,0.,0.,0.,0.,0.,0.,0.,0.,0.,0.,0.,0.,0.,0.,0.,0.,0.,0.,0.,0.,0.,0.,0.,0.,0.,0.,0.,0.,0.,0.,0.,0.,0.,0.,0.,0.,0.,0.,0.,0.,0.,0.,0.,0.,0.,0.,0.,0.,0.,0.,0.69191,0.,0.,0.,0.,0.,0.,0.868914,0.,0.,0.868914,0.868914,0.,0.,0.,0.,0.,0.,0.,0.,0.,0.,0.,0.,0.,0.,0.,0.,0.,0.,0.,0.,0.,0.098333,0.,0.,0.,0.165844,0.,0.,0.,0.,0.,0.248186,0.185801,0.084012,0.,0.,0.,0.,0.356561,0.,0.,0.,0.,0.,0.356561,0.,0.,0.185801,0.,0.,0.084012,0.,0.,0.356561,0.,0.,0.356561,0.,0.,0.,0.,0.,0.185801,0.,0.,0.,0.,0.,0.,0.,0.,0.,0.,0.407869,0.,0.,0.,0.,0.,0.,0.,0.,0.,0.,0.,0.,0.,0.,0.,0.407869,0.,0.,0.,0.,0.,0.,0.,0.,0.,0.,0.,0.,0.,0.,0.,0.,0.,0.,0.,0.,0.,0.,0.,0.,0.,0.,0.,0.,0.,0.,0.,0.,0.,0.,0.,0.,0.,0.,0.,0.,0.,0.050225,0.,0.050225,0.050225,0.,0.42313,0.,0.,0.,0.,0.,0.,0.,0.,0.,0.,0.,0.,0.,0.,0.450035,0.,0.,0.,0.,0.,0.137382,0.,0.,0.,0.,0.,0.,0.,0.,0.,0.664808,0.,0.664808,0.,0.,0.,0.,0.,0.,0.,0.619063,0.,0.,0.619063,0.,0.,0.619063,0.,0.,0.,0.,0.,0.,0.,0.,0.267249,0.,0.,0.332048,0.,0.,0.,0.332048,1.862009,0.757679,0.,0.,0.903862,0.,0.,0.,0.,0.249648,0.,0.,0.,0.249648,0.,0.,0.352995,0.,0.,0.,0.352995,0.,0.,0.,0.,0.,0.,0.,0.,0.,0.,0.,0.,0.,0.,0.,0.420924,0.923579,0.,0.,0.,0.,0.,0.,0.,0.,0.,0.,0.74663,0.,0.,0.,0.752755,0.,0.,0.,0.073326,0.,0.371768,0.,0.,0.,0.088615,0.,0.,0.,0.088615,0.,0.,0.,0.,0.,0.,0.,0.,0.,0.,0.,0.,0.,0.72613,0.72613,0.,0.,0.,0.,0.,0.463271,0.,0.,0.,0.,0.,0.666217,0.,0.,0.,0.,0.,0.303529,0.,0.,0.303529,0.,0.,0.,0.,0.,0.,0.,0.,0.,0.,0.,0.,0.,0.,0.,1.734566,0.,0.,0.,0.,0.,0.,0.,0.,0.,0.,0.,0.,0.,0.,0.,0.,0.,0.,0.,0.,0.,0.,0.,0.,0.,0.,0.,0.,0.,0.,0.,0.,0.,0.,0.,0.,0.,0.,0.,0.,0.,0.,0.,0.,0.,0.,0.,0.,0.,0.,0.,0.,0.,0.,0.,0.,0.,0.,0.,0.,0.,0.,0.,0.,0.,0.,0.,0.,0.,0.,0.,0.,0.036544,0.158278,0.2638,0.,0.,0.,0.,0.,0.,0.,0.,0.,0.,0.,0.,0.,0.,0.,0.,0.,0.,0.,0.,0.,0.,0.,0.,0.,0.,0.,0.,0.,0.107652,0.,0.,0.,0.,0.,0.,0.,0.,0.,0.,0.,0.,0.,0.,0.,0.,0.,0.,0.,0.,0.,0.,0.,0.,0.,0.,0.,0.,0.,0.,0.,0.,0.,0.,0.,0.,0.,0.,0.,0.,0.,0.,0.,0.,0.,0.,0.,0.036058,0.2638,0.,0.,0.,0.,0.,0.,0.158278,0.2638,0.,0.,0.,0.,0.,0.,0.,0.,0.,0.,0.,0.,0.,0.,0.,0.,0.,0.,0.,0.,0.,0.,0.107652,0.,0.,0.,0.,0.,0.,0.,0.,0.,0.,0.,0.,0.,0.,0.,0.,0.,0.,0.,0.,0.,0.,0.,0.727522,0.,0.,0.,0.,0.,0.,0.,0.,0.,0.,0.,0.,0.,0.,0.,0.,0.,0.,0.,0.,0.,0.,0.,0.,0.,0.,0.,0.,0.,0.,0.,0.,0.,0.,0.,0.,0.,0.,0.,0.,0.,0.,0.,0.,0.,0.,0.,0.,0.,0.,0.,0.,0.,0.,0.,0.107652,0.,0.,0.,0.,0.,0.,0.,0.,0.,0.,0.,0.,0.,0.,0.,0.,0.,0.,0.,0.,0.,0.,0.,0.,0.,0.,0.,0.,0.,0.,0.,0.,0.,0.,0.,0.885484,0.793074,0.,0.,0.,0.,0.,0.,0.,0.,0.,0.,0.,0.940151,0.,0.,1.038966,0.614211,0.,0.,0.,0.,1.038966,0.,0.,1.272571,0.,0.334775,0.,0.,0.,0.,0.,0.,0.,0.,0.,0.,0.947231,0.,0.,0.,0.644885,0.,0.,0.,0.,0.,0.,0.298892,0.,0.,0.395455,0.,0.,0.,0.,0.,0.395455,0.,0.,0.,0.,0.,0.,0.,0.,0.,0.,0.,0.298892,0.,0.,0.,0.,0.,0.,0.,0.,0.,0.,0.,0.147116,0.,0.,0.,0.,0.,0.395455,0.,0.,0.,0.,0.,0.395455,0.,0.,0.,0.,0.,0.,0.,0.,0.,0.,0.,0.,0.,0.,0.,0.,0.,0.,0.,0.,0.,0.,0.,0.395455,0.,0.,0.395455,0.,0.,0.395455,0.,0.,0.,0.,0.,0.298892,0.,0.,0.298892,0.,0.,0.395455,0.,0.,0.,0.,0.,0.,0.,0.,0.,0.,0.,0.298892,0.,0.,0.395455,0.,0.,0.40482,0.,0.,0.,0.,0.,0.16896,0.,0.,0.491449,0.,0.,0.,0.,0.,0.523438,0.,0.858552,0.394701,0.256479,0.,0.,0.,0.,0.394701,0.256479,0.,0.,0.,0.,0.,0.,0.,0.,0.,0.,0.,0.,0.,0.,0.,0.042514,0.,0.,0.042514,0.,0.,0.,0.,0.580899,0.,1.370597,0.,0.,0.174003,0.,0.,0.,0.,0.,0.,0.,0.174003,0.,0.,0.,0.,0.,0.,0.,0.,0.,0.,0.,0.,0.,0.,0.,0.,0.,0.,0.,0.174003,0.,0.,0.,0.,0.,0.,0.,0.,0.,0.,0.,0.,0.,0.,0.,0.,0.,0.,0.358055,0.,0.,0.655157,0.275217,0.,0.,0.,0.,0.655157,0.,0.655157,0.,0.,0.,0.,0.131751,0.769469,0.,0.,0.,0.26389,0.,0.62566,0.,0.,0.,0.,0.,0.,0.,0.,0.106036,0.216081,0.078018,0.,0.,0.,0.,0.216081,0.078018,0.,0.,0.,0.,0.,0.,0.,0.,0.,0.,0.,0.,0.,0.,0.,0.,0.,0.,0.,0.078018,0.,0.,0.,0.,0.,0.,0.078018,0.,0.,0.,0.,0.,0.,0.018795,0.127566,0.078018,0.,0.,0.,0.,0.,0.,0.,0.,0.,0.,0.,0.,0.,0.,0.,0.,0.,0.,0.,0.,0.,0.,0.,0.,0.,0.,0.,0.,0.,0.,0.,0.,0.,0.,0.,0.,0.,0.,0.,0.,0.,0.,0.,0.,0.,0.,0.026902,0.106036,0.078018,0.,0.,0.,0.,0.,0.,0.,0.,0.,0.,0.,0.,0.,0.,0.,0.,0.,0.,0.018795,0.,0.,0.,0.,0.,0.,0.018795,0.106036,0.,0.,0.,0.,0.,0.,0.,0.,0.,0.,0.,0.,0.,0.,0.,0.,0.,0.,0.,0.,0.,0.,0.,0.,0.,0.,0.,0.,0.,0.,0.,0.,0.,0.,0.,0.,0.,0.,0.,0.,0.611942,0.36196,0.36196,0.,0.611942,0.,0.,0.,0.,0.,0.,0.,0.,0.,0.271794,0.,0.,0.,0.,0.,0.,0.,0.,0.,0.,0.,0.,0.,0.,0.,0.,0.,0.,0.,0.,0.,0.,0.,0.,0.,0.,0.,0.060305,0.,0.,0.,0.,0.,0.,0.,0.060305,0.,0.,0.,0.,0.,0.,0.,0.,0.,0.,0.,0.,0.,0.,0.,0.,0.,0.,0.,0.,0.,0.,0.,0.,0.,0.,0.,0.,0.,0.,0.,0.,0.,0.,0.,0.049092,0.,0.,0.,0.,0.,0.,0.,0.,0.,0.,0.,0.,0.,0.,0.,0.,0.,0.,0.,0.049092,0.,0.,0.,0.,0.,0.,0.,0.,0.,0.,0.,0.,0.,0.,0.,0.,0.,0.,0.,0.,0.,0.,0.,0.,0.,0.,0.,0.,0.,0.,0.,0.,0.,0.,0.,0.,0.,0.,0.,0.060305,0.,0.,0.,2.06657,0.,0.,0.,0.,0.719857,0.538574,0.,0.296784,0.,0.435398,0.,0.,0.,0.,0.,0.,0.,0.435398,0.,0.296784,0.,0.540238,0.,0.,0.,0.,0.,0.237446,0.974648,0.300102,0.,0.,0.,0.,0.,0.974648,0.,0.,0.,0.,0.,0.,0.,0.207309,0.,0.,0.,0.,1.752899,0.,0.726209,0.,0.,0.,0.,0.,0.,0.,0.617953,0.,0.,0.,0.,0.,0.,0.,1.564745,0.,1.564745,0.,0.37556,0.,1.564745,0.,0.593436,0.,0.,0.850033,0.504764,0.,0.342578,0.850033,0.,0.,0.,0.,0.850033,0.,0.,0.,0.,0.,0.,0.,0.147669,0.,0.,0.147669,0.,0.,0.,0.,0.,0.,0.,0.,0.,0.,0.,0.,0.959815,0.,0.,0.959815,0.,0.,0.942062,0.,0.,0.,0.276859,0.276859,0.,0.,0.384917,0.,0.,0.,0.,0.,0.,0.,0.,0.,0.,0.,0.,0.,0.,0.,0.,0.,0.,0.,0.,0.504008,0.,0.,0.,0.504008,0.,0.,0.,0.,0.,0.,0.,0.504008,0.,0.,0.,0.,0.,0.,0.,0.131079,0.,0.,0.,0.504008,0.,0.,0.,0.131079,0.,0.,0.,0.,0.,0.,0.,0.,1.108195,0.836869,0.,0.,0.,0.168716,0.,0.,0.,0.,0.,0.,0.168716,0.,0.,0.,0.,0.,0.,0.168716,0.,0.,0.,0.,0.168716,0.,0.,0.,0.,0.,0.,0.,0.,0.,0.,0.,0.,0.,0.,0.,0.,0.168716,0.,0.,0.168716,0.,0.,0.,0.,0.,0.,0.,0.,0.075241,0.,0.,0.,0.,0.,0.,0.,0.,0.,0.,0.,0.,0.,0.,0.,0.224157,0.,0.,0.,0.,0.,0.,0.,0.,0.,0.,0.,0.,0.,0.,0.,0.,0.,0.,0.,0.,0.,0.,0.,0.,0.,0.,0.,0.,0.,0.,0.,0.,0.,0.,0.,0.552086,0.,0.552086,0.,0.,0.,1.971073,0.692646,1.971073,0.,0.,0.,1.171653,1.309228,1.388149,0.,0.460893,0.,0.,0.,1.388149,0.,0.460893,0.,0.,0.,0.,0.,0.,0.,0.,0.,0.,0.,0.642228,0.971045,1.98807,1.98807,0.,0.,0.,1.98807,0.,0.,0.,0.483235,0.,0.,0.,0.,0.076711,0.,0.,0.,0.,0.,0.,0.,0.,0.,0.483235,0.,0.,0.,0.,0.483235,0.,0.,0.,0.,0.209171,0.088277,0.,0.,0.,0.076711,0.209171,0.088277,0.,0.,0.,0.,0.,0.,0.,0.,0.,0.,0.,0.,0.483235,0.,0.,0.,0.,0.477892,0.,0.,0.477892,0.477892,0.477892,0.477892,0.,0.,0.,0.345159,0.,0.,0.,0.,0.,0.,0.,0.,0.,0.,0.214579,0.,0.,0.,0.,0.,0.808531,0.,0.,0.,0.870486,0.748344,0.,0.,0.,0.,0.,0.,0.,0.,0.296556,0.,0.,0.,0.,0.,0.296556,0.,0.,0.,0.296556,0.,0.,0.,0.296556,0.,0.,0.,0.,0.,0.,0.,0.,0.,0.,0.,1.650813,0.,0.,0.,0.,0.,0.,0.,0.,0.,0.,0.,0.,0.,0.,0.,0.,0.,0.,0.,0.,0.,0.454607,0.,0.,0.,0.,0.,0.146216,0.454607,0.,0.,0.,0.,0.,0.,0.,0.,0.,0.,0.,0.,0.,0.,0.339014,0.,0.,0.,0.,0.339014,0.,0.339014,0.339014,0.,0.,0.,0.,0.,0.,0.,0.,0.,0.,0.,0.,0.,0.,0.,0.,0.,0.371791,0.,0.,0.,0.,0.,0.,1.298752,1.155394,1.298752,1.155394,0.641914,0.,0.641914,0.,0.,0.,0.,0.,0.,0.,0.641914,0.,0.641914,0.,0.,0.,0.,0.,0.,0.,0.,0.,0.,0.,0.641914,0.,0.,0.,0.,0.,0.,0.,0.,0.,0.,0.,0.,0.,0.,0.,0.,0.,0.,0.,0.641914,0.,0.,0.,0.,0.,0.,0.,0.,0.,0.,0.,0.,0.,0.,0.,0.,0.,0.,0.,0.,0.,0.182055,0.,0.,0.,0.,0.,0.,0.,0.,0.,0.,0.,0.,0.,0.,0.,0.,0.,0.,0.,0.,0.,0.,0.,0.,0.,0.,0.,0.,0.,0.,0.,0.,0.,0.,0.,0.,0.,0.101042,0.061443,0.,0.,0.,0.,0.,0.,0.,0.,0.,0.,0.,0.,0.,0.,0.,0.,0.,0.,0.,0.,0.,0.,0.,0.,0.,0.,0.,0.,0.101042,0.,0.,0.,0.,0.,0.,0.,0.,0.,0.,0.,0.,0.,0.,0.,0.,0.,0.,0.,0.131914,0.,0.,0.,0.,0.131914,0.,0.,0.,0.,0.,0.,0.,0.,0.,0.,0.,0.,0.,0.,0.,0.,0.,0.,0.,0.,0.,0.,0.,0.,0.,0.,0.,0.,0.,0.,0.,0.,0.,0.,0.,0.,0.,0.,0.,0.,0.,0.,0.,0.,0.,0.,0.,0.,0.,0.,0.,0.,0.,0.,0.,0.,0.,0.,0.,0.,0.,0.,0.,0.,0.,0.,0.,0.,0.,0.,0.19929,0.,0.,0.,0.,0.,1.488879,0.314785,0.,0.,0.314785,0.,0.,0.096867,0.,0.,0.,0.,0.,0.,0.,0.,0.,0.,0.,0.,0.,0.,0.,0.,0.,0.,0.,0.,0.,0.,0.,0.,0.,0.,0.,0.,0.,0.884987,0.,1.543611,0.,0.838989,0.,0.,0.,0.,0.,0.,0.,0.,0.,0.,0.,0.,0.,0.,0.,0.,0.,0.044597,0.,0.,0.,0.,0.,0.,0.,0.,0.,0.,0.,0.,0.,0.770513,0.,0.,0.,0.,0.,0.,0.21502,0.,0.,0.,0.21502,0.,0.,0.,0.,0.,0.,0.,0.,0.,0.,0.,0.,0.,0.,0.,0.,0.,0.,0.,0.21502,0.,0.,0.,0.,0.,0.,0.,0.,0.,0.,0.,0.,0.,0.,0.,0.,0.,0.,0.,0.,0.,0.,0.,0.,0.,0.,0.,0.,0.,0.,0.,0.,0.,0.,0.,0.,0.,0.,0.,0.,0.,0.,0.,0.,0.,0.,0.,0.,0.,0.,0.,0.,0.,0.,0.,0.,0.,0.,0.,0.,0.,0.,0.,0.,0.,0.,0.,0.,0.,0.,0.,0.,0.,0.,0.,0.,0.,0.,0.,0.,0.,0.600233,0.,0.,0.,0.,0.,0.,0.,0.,0.,0.,0.,0.,0.,0.,0.,0.,1.038978,0.,1.038978,0.,1.038978,0.,0.,0.796174,0.,0.796174,0.796174,0.796174,0.,0.,0.,0.,0.,0.,0.,0.,0.,0.505291,0.,0.505291,0.,0.,0.,0.,0.,0.,0.,0.,0.,1.110112,1.254107,0.,0.,0.,0.,0.,0.,0.,0.,0.350268,0.,0.,0.,0.,0.,0.,0.,0.,0.,0.,0.,0.046187,0.05064,0.,0.,0.,0.,0.,0.,0.,0.,0.,0.,0.,0.,0.,0.,0.,0.,0.,0.,0.,0.,0.,0.,0.,0.,0.096267,0.,0.959952,0.,0.,0.,0.,1.375616,0.,0.,0.,0.,0.,0.,0.,0.,0.,0.,0.,0.,0.,0.,0.,0.,0.,0.,0.,0.,0.,0.,0.,0.,0.,0.,0.,0.,0.,0.,0.,0.,0.,0.,0.,0.,0.,0.,0.,0.,0.,0.,0.,0.,0.,0.,0.,0.,0.,0.,0.,0.,0.,0.,0.,0.,0.,0.,0.,0.,0.,0.,0.,0.,0.,0.224355,0.,0.,0.,0.,0.,0.,0.,0.,0.,0.,0.,0.,0.,0.,0.,0.,0.,0.429313,0.,0.,0.,0.,0.,0.,0.,0.,0.429313,0.,0.,0.,0.,0.,0.,0.,0.,0.,0.,0.,0.,0.,0.,0.,0.,0.,0.,0.,0.,0.,0.,0.,0.,0.,0.,0.,0.,0.,0.,0.,0.,0.,0.,0.,0.,0.,0.,0.,0.,0.,0.,0.,0.,0.,0.,0.,0.,0.,0.,0.,0.,0.,0.,0.,0.,0.,0.,0.,0.701534,0.932186,0.,0.701534,0.,0.,0.760536,0.,0.,0.760536,0.,0.,0.,0.,0.528195,0.,0.337495,1.158831,0.448991,0.,0.,0.,0.,0.,0.,0.,0.,0.,1.158831,0.,0.,0.,0.,0.,0.655147,0.,0.,0.,0.,0.,0.,0.,0.177873,0.159691,0.,0.,0.,0.,0.,0.159691,0.158073,0.,0.,0.,0.,0.,0.,0.,0.,0.,0.,0.,0.,0.,0.,0.,0.,0.,0.,0.,0.,0.,0.,0.,0.,0.,0.,0.,0.,0.,0.,0.,0.,0.,0.,0.,0.,0.,0.,0.,0.,0.,0.,0.,0.,0.,0.,0.,0.,0.,0.,0.,0.,0.,0.,0.,0.,0.,0.,0.,1.530154,1.530154,0.,0.,0.,0.,0.,0.,0.,0.,0.,0.,0.,0.,0.,0.,0.,0.,0.,0.,0.,0.,0.,0.,0.,0.,0.,0.,0.,0.,0.,0.,0.,0.,0.,0.,0.,0.,0.,0.,0.,0.,0.,0.,0.,0.,0.,0.,0.,0.,0.,0.,0.,0.,0.,0.,0.,0.,0.,0.,0.,0.,0.,0.,0.,0.,0.,0.601607,0.,0.,0.,0.,0.,0.,0.,0.533707,0.,0.533707,0.,0.533707,0.,0.,0.,1.082601,0.,0.,0.,0.,0.,1.562511,0.,0.,0.,0.246853,0.,1.562511,0.,0.,0.,1.562511,0.,1.562511,0.,0.,0.,0.,0.,0.,0.259813,0.890417,0.353141,0.,0.,0.,0.,0.,0.,0.,0.,0.,0.890417,0.,0.,0.,0.,0.,0.492072,0.,0.,0.,0.,0.,0.778115,0.,0.,0.,0.778115,0.,0.,0.,0.,0.,0.,0.,0.,0.,0.,0.,0.,0.,0.166648,0.,0.,0.,0.,0.,0.,0.,0.478516,0.,0.,0.,0.,0.,0.023585,0.,0.510613,0.61876,0.,0.,0.,0.,0.,0.,0.,0.,0.,0.,0.,0.,0.790627,0.,0.,0.,0.,0.,0.,0.,0.,0.,0.,0.,0.904086,0.,0.,0.,0.,0.,0.,0.,0.,0.,0.,0.,0.,0.,0.,0.,0.,0.,0.,0.,0.,0.,0.,0.878478,0.,0.,0.,0.,0.,0.878478,0.,0.,0.,0.,0.,0.,0.,0.,0.,0.,0.,0.,0.,0.,0.,0.,0.,0.074985,0.,0.,0.,0.,0.,0.,0.,0.,0.,0.,0.,0.,0.,0.,0.,0.,0.,0.369417,0.,0.369417,0.,0.,0.,0.369417,0.,0.,0.,0.,0.,0.,0.,0.,0.,0.,0.,0.,0.,0.369417,0.,0.,0.,0.,0.,0.,0.68155,0.911797,0.,0.,0.,0.68155,0.,0.,0.,0.,0.911797,0.,0.,0.,0.,0.247907,0.184169,0.,0.,0.,0.68155,0.,0.,0.,0.,0.68155,0.911797,0.,0.,0.,0.,0.,0.,0.,0.,0.247907,0.,0.,0.,0.,0.68155,0.911797,0.,0.,0.,0.911797,0.,0.,0.,0.,0.68155,0.,0.,0.,0.,0.247907,0.184169,0.,0.,0.,0.68155,0.911797,0.,0.,0.,0.68155,0.911797,0.,0.,0.,0.,0.,0.,0.,0.,0.,0.,0.,0.,0.,0.,0.,0.104885,0.132315,0.,0.,0.132315,0.,0.104885,0.,0.,0.,0.132315,0.,0.,0.,0.132315,0.,0.,0.,0.,0.,0.132315,0.,0.,0.,0.132315,0.,0.132315,0.,0.,0.,0.,0.,0.,0.,0.,0.,0.,0.,0.,0.,0.,0.,0.,0.,0.,0.,0.,0.,0.,0.,0.,0.,0.,0.,0.,0.,0.,0.,0.,0.,0.,0.,0.,0.,0.,0.,0.,0.,0.,0.,0.,0.,0.,0.,0.,0.,0.,0.,0.,0.,0.,0.,0.,0.,0.,0.,0.,0.,0.,0.,0.,0.,0.,0.,0.,0.,0.,0.,0.,0.,0.,0.,0.,0.,0.,0.,0.,0.,0.,0.,0.,0.,0.,0.,0.,0.,0.,0.,0.,0.,0.,0.,0.,0.,0.,0.,0.,0.,0.,0.,0.,0.,0.,0.,0.,0.,0.,0.,0.,0.,0.,0.,0.,0.,0.,0.,0.,0.,0.,0.,0.,0.,0.,0.,0.,0.,0.,0.,0.,0.,0.,0.,0.,0.,0.,0.,0.,0.,0.,0.,0.,0.,0.,0.,0.,0.,0.,0.,0.,0.,0.,0.,0.,0.,0.,0.,0.,0.,0.,0.,0.,0.,0.,0.,0.,0.,0.,0.,0.,0.,0.,0.,0.,0.,0.,0.,0.,0.,0.,0.,0.,0.,0.,0.,0.,0.,0.,0.,0.,0.,0.,0.,0.,0.,0.,0.,0.,0.,0.,0.,0.,0.,0.,0.,0.,0.,0.,0.,0.,0.,0.,0.,0.,0.,0.,0.,0.,0.,0.,0.,0.,0.,0.,0.,0.,0.,0.,0.,0.,0.,0.,0.,0.,0.,0.318566,0.,0.,0.,0.,0.,0.,0.,0.,0.,0.,0.,0.,0.,0.,0.,0.,0.,0.,0.344715,0.,0.,0.,0.,0.,1.215563,0.,0.,0.,0.,0.,0.,0.,0.,0.,0.,0.,0.,0.,0.,0.,0.,0.,0.,0.,2.328523,0.,0.,0.,0.,0.,0.,0.185304,0.185304,0.,0.,1.311801,0.663068,0.,1.311801,0.,0.,0.,0.,0.,0.,0.,0.,0.,0.,0.,0.,0.,0.,0.426175,0.,0.,0.,0.,0.,0.,0.,0.,0.,0.,0.,0.,0.,0.266723,0.,0.266723,0.,0.,0.,0.,0.,0.266723,0.,0.,0.,0.,0.,0.,0.,0.,0.,0.,0.,0.,0.34983,0.,0.,0.,0.,0.,0.,0.,0.,0.,0.,0.,0.,0.,0.,0.,0.,0.720039,0.,0.,0.,0.,0.,0.,0.,0.,0.,0.,0.,0.,0.,0.,0.228166,0.,0.,0.,0.,0.,0.,0.,0.,0.,0.,0.,0.,0.,0.,0.228166,0.,0.,0.,0.,0.228166,0.,0.,0.,0.,0.228166,0.,0.,0.,0.,0.283495,0.799212,0.307256,0.,0.,0.,0.,0.,0.,0.,0.,0.,0.799212,0.,0.,0.,0.,0.,0.632365,0.,0.,0.,0.,0.,0.,0.,0.,0.,0.,0.,0.,0.,0.,0.,0.,0.,0.,0.,0.,0.,0.,0.,0.,0.,0.,0.,0.,0.,0.,0.,0.,0.,0.121775,0.,0.,0.054413,0.,0.,0.,0.,0.,0.,0.,0.,0.,0.,0.,0.,0.,0.,0.121775,0.,0.,0.,0.,0.,0.,0.,0.,0.,0.,0.,0.,0.,0.,0.,0.,0.,0.,0.,0.,0.,0.,0.,0.,0.,0.,0.,0.,0.,0.,0.,0.,0.,0.,0.,0.,0.,0.,0.,0.,0.,0.,0.,0.,0.,0.,0.,0.,0.,0.,0.,0.,0.,0.,0.,0.,0.121775,0.,0.,0.756158,0.,0.,0.,0.,0.994022,0.,0.994022,0.,0.994022,0.,0.,0.,0.12438,0.,0.994022,0.,0.,0.,0.,0.,0.269968,0.,0.,0.,0.,0.269968,0.269968,0.,0.,0.,0.,0.,0.,0.,0.,0.,0.,0.,0.,0.,0.,0.,0.,0.,0.,0.286113,0.,0.,0.,0.,0.,0.692941,0.,0.,0.,0.,0.,0.,0.,0.,0.784746,0.,0.,0.,0.,0.,0.692959,0.628508,0.,0.,0.,0.,0.,0.,0.,0.,0.,0.892265,0.,0.,0.,0.,0.,0.,0.,0.,0.,0.,0.,0.,0.,0.,0.,2.171117,0.,1.174054,1.587039,0.,1.587039,0.,0.,0.947014,0.804293,0.,0.947014,0.,0.,0.883478,1.317564,0.,0.,0.,0.,1.317564,0.372764,0.,0.,0.,0.,0.,0.28876,0.,0.,0.,0.,0.381574,0.267867,0.,0.,0.,0.,0.,0.,0.,0.,0.,0.,0.,0.,0.,0.,0.,0.,0.,0.,0.381574,0.267867,0.,0.,0.,0.378468,0.,0.,0.,0.,0.,0.,0.,0.,0.,0.,0.,0.,0.,0.,0.378468,0.381574,0.267867,0.,0.,0.,0.,0.,0.,0.,0.,0.,0.,0.,0.,0.,0.,0.,0.,0.,0.659412,0.,0.,0.,0.,0.,0.549656,1.8205,0.,0.,1.8205,0.,0.,0.,0.,0.,0.988339,0.,0.,0.,0.,0.,0.,0.,0.,0.,0.843374,0.,0.,0.,0.,0.,0.,0.,0.,0.,0.,0.,0.,0.,0.285212,0.,0.,1.104863,0.,0.,0.,0.,0.,0.,0.,0.,0.,0.,0.,0.,0.,0.,0.,0.,0.081785,0.,0.,0.,0.,0.,0.,0.,0.,0.,0.,0.,0.,0.,0.,0.,0.,0.,0.,0.,0.,0.,0.,0.,0.,0.,0.,0.,0.,0.,0.,0.,0.,0.,0.,0.,0.,0.,0.,0.,0.,0.,0.,0.,0.,0.083334,0.,0.,0.,0.,0.,0.081785,0.,0.,0.,0.,0.,0.,0.,0.,0.,0.,0.,0.,0.,0.,0.081785,0.,0.,0.,0.,0.,0.,0.,0.,0.,0.,0.,0.,0.,0.,0.,0.,0.,0.,0.,0.,0.,0.,0.,0.,0.,0.,0.,0.,0.,0.,0.,0.,0.,0.,0.,0.,0.,0.,0.294867,0.,0.,0.294867,0.,0.,0.,0.,0.,0.,0.,0.,0.,0.,0.
N|0.,0.,0.,0.,0.,0.,0.,0.,0.,0.,0.,0.,0.,0.,0.,0.,0.,0.,0.,0.,0.,0.,0.,0.,0.,0.,0.,1.717347,0.,0.,0.,0.,0.,0.,0.,0.,0.,0.,0.,1.717347,0.,0.,0.,0.,0.,0.,0.,0.,1.858423,1.858423,0.,0.,0.,0.,0.,0.,0.,0.,0.,0.,0.,0.,0.,0.,0.,0.,0.,0.,0.,0.,0.,0.,0.,0.,0.,0.,0.,0.,0.,0.,0.,0.,0.,0.,0.,0.,0.,0.,0.,0.,0.,0.,0.,0.,0.,0.,0.,0.,0.,0.,0.,0.,0.,0.,0.,0.,0.,0.,0.,0.,0.,0.,0.,0.,0.,0.,0.,0.,0.,0.,0.,0.,0.,0.,0.,0.,0.,0.,0.,0.,1.754869,0.,0.,0.,0.,0.,0.,0.,0.,0.,0.,0.,0.,0.,0.,0.,0.,0.,0.,0.,0.,0.,0.,0.,0.,0.,0.,0.,0.,0.,1.602878,0.,0.,0.,0.,0.,1.64623,0.,0.921044,0.,0.,0.,0.,0.,0.,0.,0.,0.,0.,0.,0.,0.,0.,0.,0.,0.,0.,1.712924,0.,1.712924,0.,0.,0.,0.,0.,0.,0.,0.,0.,0.,0.,0.,0.,0.,0.,0.,0.,0.,0.,0.,0.,1.712924,0.,1.712924,0.,1.712924,0.,0.,0.,0.,0.,0.,0.,0.,0.,0.,0.,1.712924,0.,0.,0.,0.,0.,0.,0.,0.,0.,0.,0.,0.,0.,0.,0.,0.,0.,0.,0.,0.,0.,0.,0.,0.,0.,0.,0.,2.323224,0.,0.,0.,0.,0.,0.,0.,0.,0.,0.,0.,0.,0.,0.,0.,0.,0.,0.,1.109522,0.,0.,1.554966,0.,1.554966,0.,0.,0.,0.,0.,0.,0.,0.,0.,0.,0.,1.488776,1.488776,0.,0.,0.,0.,0.,0.,0.,0.,0.,0.,0.,0.,0.,0.,0.,0.,0.,0.,0.920743,0.,0.,0.,0.,0.,0.,0.,0.,0.,0.920743,0.,0.,0.,0.,0.,0.,0.,0.,0.,0.,0.,0.,0.,0.,0.,0.,0.,0.,0.,0.,0.,0.,0.,0.,0.,0.,0.,0.,1.77062,0.,0.,0.,0.,0.,0.,0.,0.,1.77062,0.,0.,0.,0.,0.,0.,0.,0.,0.,0.,0.,0.,0.,0.,0.,0.,0.,0.,0.,0.,0.,0.,0.,0.,0.,0.,0.,0.,0.,0.,0.,0.,0.,0.,0.,1.77062,0.,0.,0.,0.,0.,0.,0.,0.,0.,0.,0.,0.,0.,0.,0.,0.,0.,0.,0.,0.,0.,0.,0.,0.,0.,0.,0.,0.,0.,0.,0.,0.,1.551918,0.,0.,0.,0.,0.,0.,0.,0.,0.,0.,0.,0.,0.,0.,0.,0.,0.,0.,0.,0.,0.,0.,0.,0.,0.,0.,0.,0.,0.,0.,0.,1.873721,0.,0.,0.,0.,0.,0.,0.,0.,0.,0.,0.,0.,0.,0.,0.,0.,0.,0.,0.,0.,0.,0.,0.,0.,0.,0.,0.,0.,0.,0.,0.,0.,0.,0.,0.,0.,0.,0.,0.,0.,2.111515,2.111515,0.,0.,0.,0.,0.,0.,0.,0.,0.,0.,0.,0.,0.,0.,0.,0.,0.,0.,0.,0.,0.,0.,0.,0.,0.,0.,0.,0.,0.,1.259734,0.,0.,0.,0.,1.372974,0.,0.,0.,0.,0.,0.,0.,0.,0.,1.372974,0.,0.,0.,0.,0.,0.,0.,1.724654,0.,0.,0.,0.,0.,0.,0.,0.,0.,0.,0.,0.,0.,0.,0.,0.,0.,0.,0.,0.,0.,0.864405,0.,0.,0.,0.,0.,0.,0.,0.,0.,0.,0.,0.,0.,0.,0.,0.,0.,0.,0.,0.,0.,0.,0.,0.,0.,0.,1.703059,1.703059,0.,0.,1.128215,1.211034,0.,0.,1.372268,1.488689,0.,0.,0.,0.,0.,0.,0.,0.,0.,0.,0.,0.,0.,0.,0.,0.,0.,0.,0.,0.,0.,0.,0.,2.081604,0.,0.,0.,0.,1.745721,1.745721,0.,0.,0.,0.,0.,0.,0.,0.,0.,0.,0.,0.,0.,0.,0.,0.,0.,0.,0.,0.,0.,0.,0.,2.160522,0.,0.,0.,0.,0.,2.160522,0.,0.,0.,0.,0.,0.,0.,0.,0.,0.,0.,0.,0.,0.,0.,1.364021,0.,1.364021,1.364021,0.,0.,0.,0.,0.,0.,0.,0.,0.,0.,0.,0.,0.,0.,0.,0.,0.,0.,0.,0.,0.,0.,0.,0.,0.,0.,0.,0.,0.,0.,0.,0.,0.,0.,0.,0.,0.,0.,0.,0.,0.,0.,0.,0.,0.,0.,0.,0.,0.,0.,0.,0.,0.,0.,0.,0.,0.,0.,0.,0.,0.,0.,0.,0.,0.,0.,0.,0.,0.,0.,0.,0.,0.,0.,0.,0.,0.,0.,0.,0.,0.,0.,0.,0.,0.,0.,0.,0.,0.,0.,0.,0.,0.,0.,0.,0.,0.,0.,0.,0.,0.,0.,0.,0.,0.,0.,0.,0.,0.,0.,0.,0.,0.,0.,0.,1.36926,0.,0.,0.,1.062033,0.,0.,0.,0.,0.,0.,0.,0.,1.28129,0.,0.,0.,0.,0.,0.,0.,0.,0.,0.,0.,0.,0.,0.,0.,0.,0.,0.,0.,0.,0.,0.,0.,0.,0.,0.,0.,0.,0.,0.,0.,0.,0.,0.,0.,0.,0.,0.,0.,0.,1.38892,0.,1.38892,0.,0.,2.418303,0.,0.,0.,0.,1.380319,0.,0.,0.,0.,0.,0.,0.,0.,0.,0.,0.,1.138838,1.804339,0.,0.,0.,0.,1.804339,0.,0.,0.712347,0.,0.,1.804339,0.,0.,0.,0.,0.,0.,0.,1.322138,0.,0.,0.,0.,0.,0.,0.,0.,0.,0.,0.,0.,0.,0.,0.,0.,0.,0.,0.,0.,0.,0.,0.,0.,0.,0.,0.,0.,0.,0.,0.,0.,0.,0.,0.,0.,0.,0.,0.,0.,0.,0.,0.,0.,0.,0.,0.,0.,0.,0.,0.,0.,0.,0.,0.,0.,0.,0.,0.,0.,0.,0.,0.,0.,0.,0.,0.,0.,0.,0.,0.,0.,0.,0.,0.,0.,0.,0.,0.,0.,0.,0.,0.,0.,0.,0.920256,0.,0.,0.,0.,0.,0.,0.,0.,0.,0.,0.,0.,1.502349,0.,2.073798,1.555991,0.974161,0.,0.974161,0.,0.,0.,0.,0.,0.,0.,0.,0.,0.974161,0.,1.728492,0.,0.,0.,0.,0.,0.,0.,0.,0.,0.,0.,0.,0.,0.,0.,0.,0.,0.,0.,0.,0.,0.,0.,0.,0.,0.,0.,0.,0.,0.,0.,0.,0.,0.,0.,0.,0.,0.,0.,0.,0.,0.,0.,0.,0.,0.,0.,0.,0.,0.,0.,0.,0.,0.,0.,0.,0.,0.,0.,0.,0.,0.,0.,0.,0.,0.,0.,0.,0.,0.,0.,0.,0.,0.,1.27224,0.,0.,0.,0.,0.,0.,0.,2.519028,0.,0.,0.,0.,0.,0.,0.,0.,0.,0.,0.,0.,0.,0.,0.,0.,0.,0.,0.,0.,0.,0.,0.,0.,0.,0.,0.,0.,0.,0.,0.,0.,0.,0.,0.,0.,0.,0.,0.,0.,0.,0.,0.,0.,0.,2.131406,0.,0.,0.,0.,0.,0.,0.,0.,0.,0.,0.,1.24209,0.,0.,0.,0.,0.,0.,0.,0.,0.,0.,0.,0.,0.,0.,0.,0.,0.,0.,0.,0.,0.,0.,0.,0.,0.,0.,0.,0.,0.,0.,0.,0.,0.,0.,0.,0.,0.,1.853777,0.,0.,0.,0.,0.,0.,0.,1.511517,1.511517,1.511517,0.,0.,0.,1.553376,0.,0.,0.,0.,0.,1.553376,0.,1.553376,0.,0.,0.950333,0.,0.,0.,0.,0.,0.,0.,0.,0.,0.,0.,0.,0.,0.,0.,0.,0.,0.,0.,0.,0.,0.,0.,0.,0.,0.,0.,0.,0.,0.,0.,0.,0.,0.939962,0.,0.,0.,0.,0.,0.,0.,0.,0.,0.,0.,0.,0.,0.,0.,0.,0.,0.,0.,0.,0.,0.,0.,0.,0.,0.,0.,0.,0.,0.,0.,0.,0.,0.,0.,0.,0.,0.,0.,0.,0.,0.,0.,0.,0.,0.,0.,0.,0.,0.,0.,0.,1.011836,0.,0.,0.,0.,0.,0.,0.,0.,0.,0.,0.,0.,0.,0.,0.,0.,0.,0.,0.,0.,0.,0.,0.,0.,0.,0.,0.,0.,0.,1.304207,0.,0.,0.,0.,0.,0.,0.,0.,0.,0.,0.,1.304207,0.,0.,1.204771,0.,0.,0.,0.,0.,0.,0.,0.,2.159277,2.159277,0.,0.,0.,0.,0.,0.,0.,0.,0.,1.342642,1.342642,0.,0.,0.,1.524204,1.524204,1.524204,0.,0.,0.,0.,0.,0.,0.,0.,0.,0.,0.,0.,1.649576,0.,2.065036,0.,0.,0.,0.,0.,0.,0.,0.,0.,0.,0.,0.,1.60001,0.,0.,0.,0.,0.,0.,0.,0.,0.,0.,0.,0.,0.,0.,0.,1.60001,0.,0.,0.,0.,0.,0.,0.,0.,0.,0.,0.,0.,0.,0.,0.,0.,0.,0.,0.,0.,0.,0.,0.,0.,0.,0.,0.,0.,0.,0.,0.,0.,0.,0.,0.,0.,0.,0.,0.,0.,0.,0.,0.,0.,0.,0.,0.,0.,0.,0.,0.,0.,0.,0.,0.,0.,0.,0.,0.,0.,0.,0.,0.,0.,0.,0.,0.,0.,0.,0.,0.,0.,0.,0.,0.,0.,0.,0.,0.,0.,0.,0.,0.,0.,0.,0.,0.,0.,0.,0.,0.,0.,0.,0.,0.,0.,0.,0.,0.,0.,0.,0.,0.,0.,0.,0.,0.,0.,0.,0.,0.,0.,0.,0.,0.91206,0.,1.87968,0.,0.,0.,0.,0.,0.,0.,0.,0.,0.,0.,0.,0.,0.,0.,0.,0.,0.,0.,0.,0.,1.969592,0.,1.314046,0.,0.,0.,0.,0.,0.,1.373139,0.,0.,0.,0.,0.,0.,1.054059,0.,0.,0.,0.,0.,0.,0.,1.135798,0.,1.135798,0.,0.,1.543092,0.,0.,1.857837,1.857837,0.,0.,0.,0.,0.,0.,0.,0.,0.,1.857837,0.,0.,0.,0.,0.,0.,0.,0.,0.,0.,2.032776,0.,0.,0.,0.,0.,0.,0.,0.,0.,0.,0.,0.,0.,0.,0.,0.,0.,0.,0.,0.,0.,0.,0.,0.,0.,0.,0.,0.,0.,0.,0.,0.,0.,0.,0.,0.,0.,0.,0.,0.,0.,0.,0.,0.,0.,0.,0.,0.,0.,0.,0.,0.,0.,2.032776,0.,2.032776,0.,0.,0.,0.,0.,0.,0.,0.,0.,0.,0.,0.,0.,0.,0.,0.,0.,0.,0.,0.,0.,0.,0.,0.,1.041997,0.,0.,0.,0.,0.,0.,0.,0.,0.,0.,0.,0.,0.,0.,0.,0.,0.,0.,0.,0.,0.,0.,0.,0.,0.,0.,0.,0.,0.,0.,0.,0.,0.,0.,0.,0.,0.,0.,0.,0.,0.,0.,0.,0.,0.,0.,0.,0.,0.,0.,0.,0.,1.933148,0.,1.933148,0.,0.,0.,0.,0.,0.,0.,0.,0.,0.,0.,0.,0.,0.,0.,0.,0.,0.,0.,0.,0.,0.,0.,0.,0.,0.,0.,0.,0.,0.,0.,0.,0.,0.,0.,0.,0.,0.,0.,0.,0.,0.,0.,0.,0.,0.,0.,0.,0.,0.,0.,1.25332,0.,0.,0.,0.,0.,0.,0.,0.,0.,0.,0.,0.,0.,0.,0.,0.,0.,0.,0.,0.,0.,0.,0.,0.,0.,0.,0.,0.,0.,0.,0.,0.,0.,2.490142,0.,0.,0.,0.,0.,0.,0.,0.,0.,0.,0.,0.,0.,0.,0.,0.,0.,0.,0.,0.,0.,0.,0.,0.,0.,0.,0.,0.,0.,0.,0.,2.74473,2.74473,0.,1.557392,1.557392,1.557392,0.,0.,0.,1.234242,0.,0.,0.,0.,0.,1.127631,0.,0.,0.,0.,0.,0.,0.,1.25145,0.,0.,0.,0.,0.,1.201699,0.,0.,0.,0.,0.,0.,0.,0.,0.,0.,0.,0.,0.,0.,0.,0.,0.,0.,0.,0.,1.416105,0.,1.514655,0.,0.,0.,0.,0.,0.,0.,0.,0.,0.,0.,0.,1.462741,0.,1.462741,0.,0.,0.,0.,0.,0.,0.,0.,0.,0.,0.,0.,0.,0.,0.,0.,0.,0.,0.,0.,0.,0.,0.,0.,0.,0.,0.,0.,1.662113,0.,0.,0.,0.,0.,0.,0.,0.,0.,0.,0.,0.,0.,0.,0.,0.,0.,0.,0.,0.,0.,0.,0.,0.,0.,0.,0.,0.,0.,0.,0.,0.,0.,0.,0.,0.,0.,0.,0.,0.,0.,0.,0.,1.743977,0.,0.,0.,0.,0.,0.,0.,0.,0.,0.,0.,1.334146,0.,0.,0.,0.,0.,0.,0.,0.,0.965068,0.,0.,0.,0.,1.452957,1.626734,0.,0.,0.,0.,0.,0.,0.,0.,0.,0.,0.,0.,0.,0.,1.166057,0.,0.,0.,0.,0.,0.,0.,0.,0.,0.,0.,0.,0.,0.,0.,0.,0.,0.,0.,0.,0.,0.,0.,0.,0.,0.,0.,0.,0.,0.,0.,0.,1.037232,0.,0.,0.,0.,2.208864,0.,2.208864,0.,0.,0.,0.,0.,0.,0.,1.826601,0.,0.,0.,2.413797,0.,0.,0.,0.,0.,0.,0.,0.,0.,0.,0.,0.,0.,0.,1.935291,2.133433,0.,1.404895,0.,0.,0.,0.,0.,0.,0.,0.,0.,0.,0.,0.,0.,0.,0.,0.,0.,0.,0.,0.,0.,0.,0.,0.,0.,0.,0.,0.,0.,0.,1.861333,0.,0.,0.,0.,0.,0.,0.,0.,0.,0.,0.,0.,0.,0.,0.,0.,0.,0.,0.,2.477804,0.,0.,0.,0.,0.,2.477804,0.,0.,0.,0.,0.,0.,0.,0.,0.,0.,0.,0.,0.,0.,0.,0.,0.,0.,0.,0.,0.,0.,0.,0.,0.,0.,0.,0.,0.,0.,0.,0.,0.,0.,0.,1.352419,0.,0.,0.,0.,0.,0.,0.,0.,0.,0.,0.,0.,0.,0.,0.,0.,0.,0.,0.,0.,0.,0.,0.,0.,0.,0.,0.,0.,0.,2.197488,0.,0.,0.,0.,0.,0.,0.,0.,0.,1.383639,0.,0.,0.,0.,0.,0.,0.,0.,0.,0.,0.,0.,0.,0.,0.,0.,0.,0.,0.,0.,0.,0.,0.,0.,0.,0.,0.,0.,0.,0.,0.,0.,0.,0.,0.,0.,0.,0.,0.,0.,0.,0.,0.,0.,0.,1.708347,0.,1.485557,1.781584,1.798008,0.,0.,1.136086,0.,0.,0.,0.,0.,0.,0.,0.,0.,0.,0.,0.,0.,0.,0.,0.,0.,0.,0.,0.,0.,0.,0.,0.,0.,0.,2.08467,2.08467,0.,0.,0.,0.,0.,0.,0.,0.,0.,0.,0.,0.,0.,0.,0.,0.,0.,0.,0.,0.,0.,0.,0.,0.,0.,0.,0.,0.873809,0.,0.,0.,0.,0.,0.,0.,0.,0.,0.,0.923197,0.,0.,0.,0.,0.,0.,0.,0.,0.,0.,0.,0.,0.,0.,0.,0.,0.,0.,0.,0.,0.,0.,0.,0.,0.,0.,0.,0.,0.,0.,0.,0.,0.,0.,0.,0.,0.,0.,0.,0.,0.,0.,0.,0.,0.,0.,0.,0.,0.,0.,0.,0.,0.,0.,0.,0.,0.,0.975255,0.,0.,0.,0.,0.,0.,0.,0.,0.,0.,0.,0.,0.,0.,0.,0.,0.926404,0.,0.,0.,0.,0.,0.,0.,0.,0.,0.,0.,0.,0.,0.,0.,0.,0.,0.,0.,0.,0.,0.,0.,0.,0.,0.,0.,0.,0.,0.,0.,0.,0.,0.,0.,0.,0.,0.982952,0.,0.,0.,0.,0.,0.,0.,0.980432,0.,0.,0.,0.,0.,0.,0.,0.,0.,0.,0.,0.,0.,0.,0.,0.,0.,0.,0.,0.,0.,0.,0.,0.,0.,0.,1.470963,0.,0.,0.,0.,0.,0.,1.738165,0.,0.,0.,0.,0.,0.,0.,0.,0.,0.,0.,0.,0.,0.,0.,0.,0.,0.,0.,0.,0.,0.,0.,0.,0.,0.,0.,0.,0.,0.,0.,0.,0.,0.,0.,0.,0.,0.,0.,0.,0.,0.,0.,0.,0.,0.,0.,0.,0.,0.,0.,0.,0.,0.,0.,0.,0.,0.,0.,0.,0.,1.469509,0.,1.469509,0.,0.,0.,0.,1.396815,1.657748,0.,0.,0.,0.,0.,0.,0.,0.,0.,0.,0.,0.,0.,0.,0.,0.,0.,0.,0.,0.,0.,0.,0.,0.,0.,0.,0.,0.,0.,0.,0.,0.,0.,0.,0.,0.,0.,0.,1.506346,0.,0.,0.,0.,0.,0.,0.,0.,0.,0.,0.,0.,0.,0.,0.,0.,0.,0.,0.,0.,0.,0.,0.819132,0.,0.,0.,0.,0.,0.,0.,0.,0.,0.,0.,0.,0.,0.,0.,0.,0.,0.,0.,0.,0.,0.,0.,0.,0.,0.,0.,0.,0.,0.,0.,0.,0.,0.,0.777873,0.,0.,0.,0.,0.,0.,0.,0.,0.,0.,0.,0.,0.,0.,0.,0.,0.,0.,0.,0.,0.,0.,0.,0.,0.,0.,1.245317,0.,0.,0.,0.,0.,0.,0.,0.,0.,0.,0.,0.,0.,0.,0.,0.,0.,0.,0.,0.,0.,1.245317,0.,0.,0.,1.245317,0.,0.,0.,0.,0.,0.,0.,0.,0.,0.,0.,0.,0.,0.,0.,0.,0.,1.893862,0.,0.,0.,0.,0.,0.,0.,0.,0.,1.373177,0.,2.163286,0.,2.163286,0.,0.,0.,0.,2.150819,2.150819,0.,0.,0.,0.,0.,0.,0.,0.,0.,0.,0.,0.,0.,0.,0.,0.,0.,0.,0.,0.,0.,0.,0.,0.,0.,0.,0.,0.,0.,0.,0.,0.,0.,0.,0.,0.,0.,1.44254,0.,0.,0.,0.,0.,0.,0.,0.,0.,0.,0.,0.,0.,0.,0.,1.135964,0.,2.050514,0.,0.,0.,0.,0.,0.,0.,0.,0.,0.,0.,0.,0.,0.,0.,0.,0.,0.,0.,0.,0.,0.,0.,0.,0.,0.,0.,0.,0.,0.,0.,0.,0.,0.,0.,0.,0.,0.,0.,0.,0.,0.,0.,0.,0.,0.,0.,0.,0.,0.,0.,0.,0.,0.,0.,0.,0.,0.,0.,0.,0.,0.,0.,0.,0.,0.,0.,0.,0.,0.,0.,0.,0.,0.,0.,0.,0.,0.,0.,0.,0.,0.,0.,0.,0.,0.,0.,0.,0.,0.,0.,0.,0.,0.,0.,0.,0.,0.,0.,0.,0.,0.,0.,0.,0.,0.,0.,0.,0.,0.,0.,0.,0.,0.,0.,0.,0.,0.,0.,0.,0.,0.,0.,0.,0.,0.,0.,0.,0.,0.,0.,0.,0.,0.,0.,0.,0.,0.,0.,0.,0.,0.,0.,0.,0.,0.,0.,0.,0.,0.,0.,0.,0.,0.,0.,0.,0.,0.,0.,1.611568,0.,0.,0.,0.,0.,0.,0.,0.,0.,0.,0.,0.,0.,0.,1.926703,0.,0.,0.,0.,0.,0.,0.,0.,0.,0.,0.,0.,0.,0.,0.,0.,0.,0.,0.,0.,0.,0.,0.,0.,0.,0.,0.,0.,0.,0.,0.,0.,0.,1.340947,0.,0.,0.,0.,0.,2.718239,0.,0.,0.,0.,0.,0.,0.,0.,0.,0.,0.,0.,0.,0.,0.,0.,0.,0.,0.,0.,0.,0.,1.073489,0.,0.,0.,0.,0.,0.,0.,0.,0.,0.,0.,0.,0.,0.,2.139389,0.,0.,0.,0.,0.,0.,0.,0.,0.,0.,0.,0.,0.,0.,0.,0.,0.,1.927118,1.927118,0.,0.,0.,0.,0.,0.,0.,0.,0.,0.,0.,1.296918,0.,0.,0.,0.,0.,0.,0.,0.,0.,1.506909,0.,0.,0.,0.,1.849341,0.,0.,0.,1.849341,0.,1.455277,0.,0.,0.,0.,0.,0.,0.,0.,0.,0.,0.,0.,0.,0.,0.,0.,0.,0.,0.,0.,0.,0.,0.,0.,0.,0.,0.,0.,0.,0.,0.,0.,0.,0.,0.,0.,0.,0.,0.,0.,0.,0.,0.,0.,0.,0.,0.,0.,0.,0.,0.,0.,0.,0.,0.,0.,0.,0.,0.,0.,0.,0.,0.,0.,0.,0.676376,0.,0.,0.,0.,1.846717,0.,0.,0.,0.,1.734359,0.,0.,0.,0.,0.,0.,0.,0.,0.,0.,0.,0.,0.,0.,0.,0.,0.,0.,0.,0.,0.,0.,0.,0.,0.,0.,0.,0.,0.,0.,0.,0.,0.,0.,0.,0.,0.,0.,0.,0.,1.36697,0.,0.,0.,0.,0.,0.,1.277171,1.277171,0.,0.,0.,0.,0.,0.,0.,0.,0.,0.,0.,0.,0.,0.,0.,0.,0.,0.,0.,0.,0.,0.,0.,0.,0.,0.,0.,0.,0.,0.,0.,1.354068,0.,0.,0.,1.354068,0.,0.,0.,0.,0.,0.,0.,0.,0.,0.,0.,0.,0.,0.,0.,0.,0.,0.,0.,0.,1.502443,0.,0.,0.,0.,0.,0.,0.,0.,0.,0.,2.057149,0.,0.,0.,0.,0.,0.,0.,0.860741,0.,0.,0.,0.,0.,0.,0.,0.,0.,0.,0.,0.,0.,0.,0.,0.,0.,0.,0.,0.,0.,0.,0.,0.,0.,1.012152,0.,0.,0.,0.,0.,0.,0.,1.609267,0.,0.,0.,0.,0.,0.,0.,0.,0.,0.,0.,0.,0.,0.,0.,0.,0.,0.,0.,0.,0.,0.,0.,0.,0.,0.,0.,0.,0.,0.,0.,0.,0.,0.,0.,0.,0.,0.,0.,0.,0.,0.,1.160985,0.,0.,1.384867,0.,0.,0.,0.,0.,0.,0.,0.,0.,0.,0.,0.,0.,0.,0.,0.,0.,0.,0.,0.,0.,0.,0.,0.,0.,0.,0.,0.,0.,0.,0.,0.,0.,0.,0.,0.,0.,0.,0.,0.,0.,0.,0.,0.,0.,0.,0.,0.,0.,0.,0.,0.,0.,0.,0.,0.,0.,0.,0.,0.,0.,0.,0.,0.,0.,0.,0.,0.,0.,0.,0.,0.,0.,0.,0.,0.,0.,0.,0.,0.,0.,0.,0.,0.,0.,0.,0.,0.,0.,0.,0.,0.,0.,0.,0.,0.,0.,0.,0.,0.,0.,0.,0.,0.,0.,0.,0.,0.,0.,0.,0.,0.,0.,0.,0.,2.153716,0.,0.,0.,0.,0.,0.,0.,0.,0.,0.,0.,0.,0.,0.,2.188077,0.,0.,0.,0.,0.,0.,0.,0.,0.,0.,0.,0.,0.,0.,0.,1.394585,0.,1.232785,0.,0.,0.,0.,0.,0.,0.,0.,0.,0.,0.,0.,0.,0.,0.949495,0.,0.949495,0.,1.55151,0.,0.,0.,0.,0.,0.,0.,0.,0.,0.,0.,0.,0.,0.,0.,0.,0.,0.,0.,0.,0.,0.,0.,0.,0.,0.,0.,0.,0.,0.,0.,0.,0.,0.,0.,0.,0.,0.,0.,0.,0.,0.,0.,0.,0.,0.,0.,0.,0.,0.,1.145124,0.,0.,0.,0.,0.,0.,0.,0.,0.,0.,0.,0.,0.,0.,0.,0.,0.,0.,0.,0.,0.,0.,0.,0.,0.,0.,0.,0.,0.,0.,0.,0.,0.,0.,0.,0.,0.,0.,0.,0.,0.,0.,0.,2.011953,0.,0.,2.398044,2.398044,0.,0.,0.,0.,0.,0.,0.,0.,0.,0.,0.,0.,0.,0.,0.,0.,0.,0.,0.,0.,0.,0.,1.478624,0.,1.23232,0.,0.,0.,0.,0.,0.,0.,0.,0.,0.,0.,0.,0.,1.478624,0.,0.,0.,0.,0.,2.09368,0.,0.,0.,0.,0.,0.,0.,0.,0.,0.,0.,0.,0.,0.,0.,0.,0.,0.,0.,1.954973,0.,0.,0.,0.,0.,0.,0.,0.,0.,0.,0.,0.,0.,0.,0.,0.,0.,0.,0.,0.,0.,0.,0.,0.,0.,0.,0.,0.,0.,0.,0.,0.,0.,0.,0.,0.,0.,0.,0.,0.,0.,0.,0.,0.,0.,0.,0.,2.141769,0.,0.,0.,0.,0.,0.,0.,0.,0.,0.,0.,0.,0.,0.,0.,0.,0.,0.,0.,0.,0.,0.,0.,0.,0.,0.,0.,0.,0.,0.,0.,0.,0.,0.,0.,0.,0.,0.,0.,0.,0.,0.,0.,0.,0.,0.,0.,0.,0.,0.,0.,0.,0.,0.,0.,0.,0.,0.,0.,0.,0.,0.,0.,0.,0.,0.,0.,0.,0.,0.,0.,0.,0.,0.,0.,0.,0.,0.,0.,0.,0.,0.,0.,0.,0.,0.,0.,0.,0.,0.,0.,0.,0.,0.,0.,0.,0.,0.,0.,0.,0.,0.,0.,0.,0.,0.,0.,0.,0.,0.,0.,0.,0.,0.,0.,0.,0.,0.,0.,0.,0.,0.,0.,0.,0.,0.,0.,0.,0.,0.,0.,2.29422,0.,0.,0.,0.,0.,0.,0.,0.,0.,0.,0.,0.,0.,0.,0.,0.,0.,1.443159,0.,0.,0.,0.,0.,0.,0.,0.,0.,0.,0.,0.,0.,0.,0.,0.,0.,0.,0.,0.,0.,0.,0.,0.,0.,0.,0.,0.,0.,0.,0.,0.,0.,0.,0.,0.,0.,0.,0.,0.,1.655333,0.,0.,0.,0.,1.390934,0.,0.,0.,0.,0.,0.,0.,0.,0.,0.,0.,0.,0.,1.175005,1.175005,0.,0.,0.,0.,0.,0.,0.,0.,0.,0.,0.,0.,0.,0.,0.,0.,0.,0.,0.,0.,0.,0.,0.,0.,0.,0.,1.47227,0.,0.,0.,0.,0.,0.,1.419337,0.,0.,0.,0.,0.,0.,0.,0.,0.,0.,0.,0.,0.,0.,2.151888,0.,0.,0.,0.,0.,0.,0.,0.,0.,0.,0.,0.,0.,0.,0.,0.,0.,0.,0.,0.,0.,0.,0.,0.,1.684092,0.,0.,0.,0.,0.,1.486733,0.,0.,0.,0.,0.,0.,0.,0.,0.,0.,0.,0.,0.,0.,0.,0.,0.,0.,0.,0.,0.,0.,0.,0.,0.,0.,1.435946,0.,0.,0.,0.,0.,0.,0.,0.,0.,0.,1.343074,0.,0.,0.,0.,0.,0.,0.,0.,0.,0.,0.,0.,0.,0.,0.,0.,0.,0.,0.,0.,0.,0.,0.,0.,0.,0.,0.,0.,0.,0.,0.,0.,0.,0.,0.,0.,0.,0.,0.,0.,0.,0.,0.,0.,0.,0.,0.,0.,0.,0.,0.,0.,0.,0.,0.,0.,0.,0.,0.,0.,0.,0.,0.,0.,0.,0.,0.,0.,0.,0.,0.,0.,0.,0.,0.,0.938076,0.,0.,0.,0.,0.,0.,0.,0.,0.,1.507224,0.,0.,1.15711,0.,1.15711,1.9386,0.,1.9386,0.,0.,0.,0.,1.297439,0.,1.297439,0.,0.,0.,0.,0.,0.,0.,0.,0.,0.,0.,0.,0.,0.,0.,1.035414,0.,0.,0.,0.,0.,0.,0.,0.,0.,0.,1.161303,0.,0.,0.,0.,0.,0.,0.,0.,0.,0.,0.,0.,0.,0.,0.,0.,0.,0.,0.,0.,0.,0.,1.190018,0.,0.,0.,0.,0.937921,0.,0.,0.,0.,0.,0.,0.,0.,0.,0.,0.,0.,2.35088,0.,0.,0.,0.,0.,0.,0.,0.,0.,0.,0.,0.,2.246334,0.,0.,0.,0.,1.281164,0.,0.,0.,1.281164,0.,1.816732,0.,0.,0.,0.,0.,0.,0.,0.,0.,0.,0.,0.,0.,0.,0.,0.,0.,0.,0.,0.,1.925086,1.925086,0.,0.,0.,0.839005,0.,0.,0.,0.,0.,1.481558,0.,0.,0.,0.,0.,0.,0.,0.,0.,0.,0.,0.,0.,0.,0.,0.,0.,0.,0.,0.,0.,0.,0.,0.,0.,0.,0.,0.,0.,0.,0.,0.,0.,0.,0.,0.,0.,0.,0.,0.,0.,0.,0.,0.,0.,0.,0.,0.,0.,0.,0.,0.,0.,0.,0.,0.,0.,0.,2.008372,1.598573,0.811688,0.,0.,0.,1.125211,0.,0.,0.,0.,1.139849,1.331773,0.,0.,0.,0.,0.,0.,0.,0.,0.,0.,0.,0.,0.,0.,0.,0.,0.,0.,0.,0.,0.,0.,0.,0.,0.,0.,0.,0.,0.,0.,0.,0.,0.,0.,0.,0.,0.,0.,0.,0.,0.,0.,0.,0.,0.,0.,0.,0.,0.,0.,0.,0.,0.,0.,0.,0.,0.,0.,0.,0.,0.,0.,0.,0.,0.,0.,0.,0.,0.,0.,0.,0.,0.,0.,0.,0.,0.,0.,0.,0.,0.,0.,0.,0.,0.,0.,0.,0.,0.,0.,0.,0.,0.,0.,0.,0.,0.,0.,0.,0.,0.,0.,0.,0.,0.,0.,0.,1.378686,0.,0.,0.,0.,0.,0.,0.,0.,1.228057,0.,0.,0.,0.,0.,0.,0.,0.,0.,0.,0.,0.,0.,0.,0.,0.,0.,0.,0.,0.,0.,0.,0.,0.,0.,0.,1.405318,0.,0.,0.,0.,0.,0.,0.,0.,0.,0.,0.,0.782755,1.405318,0.,0.,0.,0.,1.405318,0.,0.,0.,1.405318,0.,0.,0.,0.,0.,0.,0.,0.,0.,0.,0.,0.,0.,0.,0.,0.,0.,0.,0.,0.,0.,0.,0.,0.,0.,0.,0.,0.,0.,0.,0.,0.,0.,0.,0.,0.,0.,0.,0.,0.,0.,0.,0.,0.,0.,0.,0.,0.,0.,0.,0.,0.,0.,0.,0.,0.,0.,0.,0.,1.297682,0.,0.,0.,0.,0.,0.,0.,0.,0.,0.,0.,0.,0.,0.,1.297682,0.,0.,0.,0.,0.,0.,0.,0.,0.,0.,0.,0.,0.,0.,1.33709,0.,0.,0.,0.,0.,0.,0.,0.,0.,0.,0.,0.,0.,0.,0.,0.,0.,0.,0.,0.,0.,0.,0.,0.,0.,0.,0.,0.,0.,0.,0.,0.,0.,0.,0.,0.,0.,0.,0.,0.,0.,0.,0.,0.,0.,0.,0.,0.,0.,0.,0.,0.,0.,0.,0.,0.,0.,0.,0.,0.,0.,0.,0.,0.,0.,0.,0.,0.,0.,0.,0.,0.,0.,0.,0.,0.,0.,0.,0.,0.,0.,0.,0.,0.,0.,0.,0.,0.,0.,0.,0.,0.,0.,0.,0.,0.,0.,0.,0.,0.,0.,0.,0.,0.,0.,0.,0.,0.,0.,0.,0.,0.,0.,0.,0.,0.,0.,0.,0.,0.743934,0.,0.,0.,0.,0.,0.,0.,0.,0.,0.,0.,0.,0.,0.,0.,0.,0.,0.,0.,0.,0.,0.,0.,0.,0.,0.,0.,0.,0.,0.,0.,0.,0.,0.,0.,0.,0.,0.,1.752458,0.,0.,0.,0.,0.,0.,0.,1.797707,0.,0.,0.792175,0.,0.,1.640707,0.,0.,0.,0.,0.,0.,0.,1.640707,0.,0.,0.,0.,0.,0.,0.,0.,0.,0.,0.,0.,0.,0.,0.,0.,0.,0.,0.,0.,0.,0.,0.,0.,0.,1.090502,0.,0.,0.,0.,0.,0.,0.,0.,0.,1.705969,0.,0.,0.,0.,0.,0.,0.,0.,0.,0.,0.,0.,0.,0.,0.,0.,0.,0.,0.,0.,0.,0.,0.,0.,0.,0.,0.,0.,0.,0.,0.,0.,0.,0.,0.,0.,0.,0.,0.,0.,0.,0.,0.,0.,0.,0.,0.,0.,0.,0.,0.,0.,0.,0.,1.204146,0.,0.,0.,0.,0.,0.,0.,0.,0.,0.,0.,0.,0.843054,0.,0.,0.,0.,0.,0.,0.,0.891353,0.,0.,0.,0.,0.,0.,0.,0.,0.,0.,0.,0.,0.,0.,0.,0.,0.,0.,0.,0.,0.,0.,0.,0.,0.,0.,2.09368,0.,0.,0.,0.,0.,1.813525,0.,0.,0.,0.,0.,0.,0.,2.034741,0.,0.,0.,0.,0.,2.034741,0.,0.,0.,0.,0.,0.,0.,0.,0.,0.,0.,0.,0.,0.,0.,0.,0.,0.,0.,0.,0.,2.034741,0.,0.,0.,0.,0.,0.,0.,0.,0.,0.,0.,0.,0.,2.034741,0.,0.,0.,0.,0.,0.,0.,1.634671,0.,0.,0.,0.,0.,0.,0.,0.,0.,1.271384,0.,1.271384,0.,0.,0.,0.,0.,0.,0.,0.,0.,0.,0.,0.,0.,0.,0.,0.,0.,0.,1.744615,0.,0.,0.,0.,0.,1.765869,1.765869,0.,0.,0.,0.,0.,0.698917,0.,0.,1.417048,0.,0.,0.,0.,0.,0.,1.502595,0.,0.,0.,0.,0.,0.,1.416485,0.,0.,0.,0.,0.,0.,0.,0.,0.,1.398007,0.,0.,0.,0.,0.,0.,0.,0.,0.,0.,0.,2.71229,0.,0.,0.,0.,0.,0.,0.,0.,0.,0.,0.,0.,0.,0.,0.,0.,0.,0.,0.,0.,0.,0.,0.,0.,0.,0.,0.,0.,0.,0.,0.,0.,1.716572,0.,0.,0.,0.,0.,0.,0.,0.,0.,0.,0.,0.,0.,0.,0.,0.,0.,1.071387,0.,0.,0.,0.,0.,0.,0.,0.,0.,0.,0.,0.,1.59669,1.59669,0.,0.,1.59669,0.,0.,0.,0.,0.,2.407755,0.,0.,0.,0.,2.128173,0.,0.,0.,0.,0.,0.,0.,0.,0.,0.,0.,0.,0.,0.,0.,0.,0.,0.,0.,0.,0.,0.,0.,1.236305,0.,0.,0.,0.,0.,0.,0.89825,0.,0.89825,0.,0.,0.,0.,0.,0.,0.,0.,0.,0.,0.,0.,0.,0.,0.,0.,0.,0.,0.,0.,0.,0.,0.,0.,0.,0.,0.,0.,0.,1.026099,0.,0.,0.,0.,1.593259,0.831424,0.,0.,0.,0.,0.,0.,0.,0.,0.,0.,0.,0.,0.,0.,0.,0.,0.,0.,0.,0.,0.,1.459034,0.,0.,0.,0.,0.,0.,0.,0.,0.,0.,0.,0.,0.,0.,0.,0.,0.,0.,0.,0.,0.,0.,0.,0.,0.,0.,0.,0.,0.,0.,0.,0.,0.,0.,0.,0.,0.,0.,0.,0.,0.,1.107083,0.,1.107083,0.,0.,0.,1.107083,0.,0.,0.,0.,0.,0.,0.,0.,0.,0.,0.,0.,0.,0.,0.,0.,0.,0.,0.,2.225029,0.,0.,0.,0.,0.,0.,0.,1.25174,0.,0.,0.,0.,0.,0.,0.,0.,0.,0.,0.,0.,0.,0.,0.,0.,0.,0.,0.,0.,0.,0.,0.,0.,0.,0.,1.26803,0.,0.,0.,1.26803,0.,0.,0.,0.,0.,1.26803,0.,0.,0.,0.,0.,0.,0.,0.,0.,0.,0.,0.,0.,0.,0.,0.,0.,0.,0.,0.,0.,0.,0.,0.,0.,0.,0.,0.,0.,0.,0.,0.,0.,0.,0.,0.,0.,0.,0.,0.,0.,0.,0.,0.,0.,0.,0.,0.,0.,0.,0.,0.,0.,0.,0.,0.,0.,0.,0.,0.,0.,0.,0.,0.,0.,0.,0.,0.,0.,0.,0.,0.,0.,0.,0.,0.,0.,0.,0.,0.,0.,0.,0.,0.,0.,0.,0.,0.,0.,0.,0.,0.,0.,0.,1.879378,0.,0.,0.,0.,0.,0.,1.574713,0.,1.574713,0.,0.,0.,0.,0.,0.,0.,0.,0.,0.,0.,0.,0.,0.,0.,0.,0.,0.,0.,0.,0.,0.,0.982923,0.,0.,0.,0.,0.,0.,0.,0.,2.242062,0.,1.363262,0.,0.,0.,0.,0.,0.,0.,0.,0.,0.,0.,0.,1.033953,0.,0.,0.,0.,0.,0.,0.,0.,0.,0.,0.,0.,0.,0.,0.,0.,0.,0.,0.,0.,0.,0.,0.,0.,0.,0.,0.,0.,0.,0.,0.,0.,0.,0.,0.,0.,0.,0.,0.,0.,0.,0.,0.,0.,0.,0.,0.,0.,0.,0.,0.,0.,0.,0.849177,0.,0.,0.,0.,0.,0.,0.,0.,0.,0.,0.,0.,0.,0.,0.,0.,0.,0.,0.,0.,0.,0.,0.,0.,0.,0.,0.,0.,0.,0.,0.,0.,0.,0.,0.,0.,0.,0.,0.,0.,0.,0.,0.,0.,0.,0.,0.,0.,0.,0.,0.,0.,0.,0.,0.,0.,0.,0.,0.,0.,0.,0.,0.,0.,0.,0.,0.,0.,0.,0.,0.,0.,0.,0.,0.,0.,0.,0.,0.,0.,0.,0.,1.59427,0.,0.,0.,0.,0.,0.,1.746133,0.,0.,0.,0.,0.,0.,0.,0.,0.,0.,0.,0.,0.,0.818212,0.,0.,0.,0.,0.,0.,0.,0.,0.,0.,0.,0.,0.,0.,0.,0.,0.,0.,0.,0.,0.,0.,2.419571,0.,0.,0.,0.,0.,0.,0.,0.,0.,0.,0.,0.,0.,0.,0.,0.,0.,0.,0.,0.,0.,0.,0.,0.951282,0.,0.,2.369644,0.,0.,0.,0.,0.,0.,0.,0.,0.,0.,0.,0.,0.,0.,1.755221,0.,0.,1.755221,0.,0.,0.,0.,0.,0.,0.,0.,0.,0.,0.,0.,0.,0.,0.,0.,0.,1.521897,0.,0.,0.,0.,0.,0.,0.,0.,0.,0.,0.,0.,0.,0.,0.,0.,0.,1.521897,0.,0.,0.,0.,0.,0.,0.,0.,0.,0.,0.,0.,0.,0.,1.546121,0.,0.,0.,0.,0.,0.,0.,0.,0.,0.,0.,0.,0.,0.,0.,0.,0.,0.,0.,0.,1.546121,0.,0.,0.,0.,0.,0.,0.,0.,1.546121,0.,0.,0.,0.,0.,0.,0.,1.350598,0.,0.,0.,0.,0.,0.,0.,0.,0.,0.,0.,0.,0.,0.,0.,0.,0.,1.216813,0.,0.,0.,0.,1.161897,0.,1.84261,0.,0.,0.,0.,0.,0.,0.,0.,0.,0.,0.,1.417063,0.,0.,0.,0.,0.,0.,0.,0.,0.,0.,0.,0.,0.,0.,0.,0.,0.,0.,0.,0.,0.,0.,0.,0.,0.,0.,0.,0.,0.,0.,0.,0.,0.,0.,0.,1.54269,0.,0.,0.,0.,0.,1.54269,0.,0.,0.,0.,0.,0.,0.,0.,0.,1.503212,0.,0.,0.,0.,0.,0.,0.,0.,0.,0.,0.,0.,0.,1.503212,0.,0.,0.,0.,0.,0.,0.,0.,0.,0.,0.,0.,0.,0.,0.,0.,0.,1.54269,0.,0.,0.,0.,0.,0.,0.,0.,0.,0.,0.,0.,0.,0.,0.,0.,0.,0.,0.,0.,0.,0.,0.,0.,0.,0.,1.483207,0.,0.,0.,0.807872,0.,0.,0.,0.,0.,0.,0.,0.,0.,0.,0.,0.,0.,0.,0.,0.,0.,0.,0.,0.,0.,0.,0.,0.,0.96875,0.,0.,0.,0.,0.,0.,0.,0.,0.,0.,0.,0.,0.,0.,0.,0.,1.396038,0.,0.,0.,0.,0.,0.,0.,0.,0.,0.,0.,0.,0.,0.,0.,0.,0.,0.,0.,0.,0.,0.,0.,0.,0.,0.,0.,0.,0.,0.,0.,0.,0.,0.,0.,0.,0.,0.,0.,0.,0.,0.,0.,0.,0.,0.,0.,0.,0.,2.142348,0.,0.,0.,0.,0.,0.,0.,0.,0.,0.,0.,0.,0.,0.,0.,0.,0.,0.,0.,0.,0.,0.,0.,0.,0.,0.,0.,0.,0.897193,0.,0.,0.,2.135807,0.,0.,0.,0.,0.,2.135807,0.,0.,0.,2.135807,0.,0.,0.,0.,0.,2.322185,0.,0.,0.,0.,0.,0.,0.,0.,0.,0.,0.,0.,0.,0.,0.,0.,0.,0.,0.,0.,0.,0.,0.,0.,0.,0.,0.,0.,0.,0.,0.,0.,0.,0.,0.,0.,2.039184,2.039184,0.,1.243377,0.,0.,1.243377,0.,0.,0.,0.,0.829502,0.,0.,0.,0.,0.,0.,0.,0.,0.,0.,0.,0.,0.,0.,0.,0.,0.,0.,0.,0.,0.,0.867877,0.,0.,0.,0.,0.,0.,0.,0.,0.,0.,0.,0.,0.,0.,0.,1.616046,0.,0.,0.,0.,0.,0.,0.,0.,0.,0.,0.,0.,0.,0.,0.,0.,0.,0.,0.,0.,0.,0.,0.,0.,0.,0.,0.,1.616046,0.,1.616046,0.,1.616046,0.,0.,0.,0.,0.,1.616046,0.,0.,0.,1.616046,0.,1.254228,0.,0.,0.,0.,0.,0.,0.,0.,0.,0.,0.,0.,0.,0.,0.,0.,0.,0.,0.,0.,0.,0.,0.,0.,0.,0.,0.,0.,1.661258,0.,0.,0.,0.,1.798471,0.,0.,0.,1.391076,0.,1.391076,0.,0.,0.,0.,0.,0.,0.,0.,0.,0.,0.,0.,0.,0.,2.188966,0.,0.,0.,0.,0.,0.,0.,0.,0.,0.,0.,0.,0.,0.,0.,0.,0.,0.,0.,0.,0.,0.,0.,0.,0.,0.,0.,0.,0.,0.,0.,0.,0.,0.,0.,0.,0.,0.,0.,0.,0.,0.,0.,0.,0.,0.,0.,0.,0.,0.,0.,0.,0.,0.,0.,0.,0.,2.144621,2.144621,0.,0.,0.,0.,0.,0.,0.,0.,0.,0.,0.,0.,0.,0.,0.,0.,0.,0.,0.,0.,0.,0.,0.,0.,0.,0.,0.,0.,0.,0.684535,0.,2.315752,0.,0.,0.,0.,0.,0.,0.,0.,0.,0.,0.,0.,0.,0.,0.,0.,0.,0.,0.,0.,0.,0.,0.,0.,0.,0.,0.,0.,0.,0.,0.,0.,0.,0.,0.,0.,0.,0.,1.188921,0.,0.,0.,0.,0.,0.,2.541904,1.709062,0.,0.,0.,1.709062,0.,0.,0.,0.906949,0.,0.,0.,0.,0.,0.,0.,0.,0.,0.,0.,0.,0.,0.,0.,0.,0.,0.,0.,0.,0.,0.,0.,0.,0.,0.,0.,0.,0.,0.,0.,0.,0.,0.,0.,0.,0.,0.,0.,0.,0.,0.,0.,0.,0.,0.,0.,1.383156,0.,0.,0.,0.,0.,1.383156,0.,0.,0.,0.,0.,0.,0.,0.,2.080576,0.,0.,2.080576,0.,0.,0.,0.,0.,0.,0.,0.,0.,0.,0.,0.,0.,0.,0.,0.,0.,0.,0.,0.,0.,0.,0.,0.,0.,0.,0.,0.,0.,0.,0.,0.,0.,0.,0.,0.,0.,0.,0.,0.,0.,0.,0.,0.,0.,0.,0.,0.,0.,0.,2.080576,0.,0.,2.080576,0.,0.,0.,0.,0.,0.,0.,0.,0.,0.,0.,0.,0.,0.,0.,0.,0.,0.,0.,0.,0.,0.,0.,0.,0.,0.,0.,0.,0.,0.,0.,0.,0.,0.,0.,0.,0.,0.,0.,0.,0.,0.,0.,0.,0.,0.,0.,0.,0.,0.,0.,0.,0.,0.,0.,1.690393,1.292244,0.,1.612901,1.690393,0.,0.,0.,0.,0.,0.,0.,1.612901,1.690393,1.292244,0.,0.,0.,0.,0.,0.,0.,0.,0.,0.,0.,0.,0.,0.,2.203408,0.,0.,0.,0.,0.,0.,0.,1.405434,0.,0.,0.,0.,0.,0.,0.,0.,0.870405,0.,0.,0.,0.,0.,0.,0.,0.,0.,0.,0.,0.,0.,0.,0.,0.,0.,0.,0.,0.,0.,0.,0.,0.,0.,0.,0.,0.,0.,0.,0.,0.,0.,0.,0.,0.,1.366707,0.,0.,2.738608,2.738608,0.,0.,0.,0.,0.,0.,0.,0.,0.,0.,0.,0.,0.,0.,0.,0.,1.893239,1.948427,0.,0.,0.,0.,0.,0.,0.,0.,0.,0.,0.,0.,0.,0.,0.,0.,0.,0.,0.,0.,0.,0.,0.,0.,0.,0.,0.,0.,0.,0.,0.,0.,0.,0.,0.,0.,0.,0.,0.,0.,0.,0.,0.,0.,0.,0.,0.,0.,0.,0.,0.,0.,0.,0.,0.,0.,0.,0.,0.,0.,0.,0.,0.,0.,0.,0.,0.,0.,0.,0.,0.,0.,0.,0.,0.,0.,0.,0.,0.,0.,0.,0.,0.,0.,0.,0.,0.,0.,0.,0.,0.,0.,0.,0.,0.,0.,0.,0.,0.,0.,0.,0.,0.,0.,0.,0.,0.,0.,0.,0.,0.,0.,0.,0.,0.,0.,0.,0.,0.,0.,0.,0.,0.,0.,0.,0.,0.,0.,0.,0.,0.,0.,0.,0.,0.,0.,0.,0.,0.,0.,0.,0.,0.,0.,0.,0.,0.,0.,0.,0.,0.,0.,0.,0.,0.,0.,0.,0.,0.,0.,0.,0.,0.,0.,0.,0.,0.,0.,0.,0.,0.,0.,0.,0.,0.,0.,0.,0.,0.,0.,0.,0.,0.,0.,0.,0.,0.,0.,0.,0.,0.,0.,0.,0.,0.,0.,0.,0.,0.,0.,0.,0.,0.,0.,0.,0.,0.,0.,0.,0.,0.,0.,0.,0.,0.,0.,0.,0.,0.,0.,0.,0.,0.,0.,0.,0.,0.,0.,0.,0.,0.,0.,0.,0.,0.,0.,0.,0.,0.,0.,0.,0.,0.,0.,0.,0.,0.,0.,0.,0.,0.,0.,0.,0.,0.,0.,0.,0.,0.,0.,0.,2.018328,0.,0.,0.,0.,0.,0.,0.,0.,0.,1.117207,0.,0.,0.,0.756193,0.,0.,1.341603,0.,0.,0.,0.,0.,0.,0.,0.,1.759201,0.,0.,0.,0.,0.,0.,0.,0.,0.,0.,0.,0.,0.,0.,0.923898,0.,0.,0.,0.,0.,0.,0.,0.,0.,0.,0.79632,0.,0.,0.,0.,0.,0.,0.,0.,0.,0.,0.,0.,0.,0.,0.,0.,0.,1.160528,0.,0.,0.,0.,0.,0.,0.,0.,0.,0.,0.,0.,0.,0.,0.,2.015011,0.,2.015011,0.,0.,0.,0.,0.,0.,0.,0.,0.,0.,0.,0.,0.,0.,0.,0.,0.,0.,0.,0.,0.,0.,0.,0.,0.,0.,0.,0.,0.,0.,0.,0.,0.,1.165008,0.,0.,0.,0.,0.,0.,0.,0.,0.,0.,0.,0.,0.,0.,0.,0.,0.,0.,0.,0.,0.,0.,0.,0.,0.,0.,0.,0.,0.,0.,0.,0.,0.,0.,0.,0.,0.,0.,0.,0.,0.,0.,0.,0.,0.,0.,0.,0.,0.,0.,0.,0.,0.,0.,1.276094,0.,0.,0.,0.,0.,0.,0.,0.,0.,0.,0.,0.,0.,0.,0.,0.,0.,0.,0.,0.,0.,0.,0.,0.|0.,0.,0.,0.,0.,0.,0.,0.,0.,0.,0.,0.,0.,0.,0.,0.,0.,0.,0.,0.,0.,0.,0.,0.,0.,0.,0.,0.,1.805914,0.,0.,0.,0.,0.,0.,0.,0.,0.,0.,0.,0.,0.,0.,0.,0.,0.,0.,0.,0.,1.231616,0.,0.,0.,0.,0.,0.,0.,0.,0.,0.,0.,0.,0.,0.,0.,0.,0.,0.,0.,2.006518,0.,0.,0.,0.,0.,0.,0.,0.,0.,0.,0.,0.,0.,0.,0.,0.,0.,0.,0.,0.,0.,0.,0.,0.,0.,0.,0.,0.,0.,0.,0.,0.,0.,0.,0.,0.,0.,0.,0.,0.,0.,0.,0.,0.,0.,0.,0.,0.,0.,0.,0.,0.,0.,0.,0.,0.,0.,0.,0.,0.,0.,0.,0.,0.,0.,0.,0.,0.,0.,0.,0.,0.,0.,0.,0.,0.,0.,0.,0.,0.,0.,2.008041,0.,0.,0.,0.,0.,0.,0.,0.,0.,1.091363,0.,1.527445,1.527445,0.,0.,0.,0.,1.283786,1.283786,0.,0.,0.,0.,0.,0.,0.,0.,0.,0.,1.283786,0.,1.283786,0.,0.,0.,0.,0.,1.283786,0.,0.,0.,0.,0.,0.,0.,0.,0.,0.,0.,0.,0.,0.,0.,0.,0.,0.,0.,0.,0.,0.,0.,0.,1.05108,0.,0.,0.,0.931498,1.082804,0.,0.,0.,0.,0.,0.,0.,0.,0.,0.,0.,0.,0.949875,0.,0.,0.,0.,0.,0.,0.,0.,0.,0.949875,0.866553,0.,0.,0.,0.,0.,0.,0.,0.,0.,0.,0.,1.100793,0.,0.,0.,0.,0.,0.,0.,0.,0.,1.100793,0.,0.,0.,0.,0.,0.,0.,0.,0.,0.,0.,0.,0.,0.,1.284949,0.,0.,0.,0.,0.,0.,0.,0.,1.248223,0.,0.,0.,0.,0.,0.,0.,0.,0.,0.,0.,0.,0.,0.,0.,0.,0.,0.729851,0.,0.,1.452651,0.,0.,0.,0.,0.,0.,0.,0.,0.,0.,0.,0.,0.,0.,0.,0.,0.,0.,0.,0.,0.,0.,0.,0.,0.,0.,0.,0.,0.,0.,0.,0.,0.,0.,0.,0.,0.,0.,0.,0.,0.,0.,0.,0.,1.452651,0.,0.,0.,0.,0.,0.,0.,0.,0.,0.,0.,0.,0.,0.,0.,0.,0.,0.,0.,0.,0.,0.,0.,0.,0.,0.,0.,0.,0.878362,0.,1.283067,1.283067,0.,0.,0.,0.,0.,0.,0.,0.,0.,0.,0.,0.,0.,0.,0.,0.,0.,0.,0.,0.,0.,0.,1.461518,0.,0.,0.,0.,0.,0.,0.,0.,0.,0.,0.,0.,0.,0.,0.,0.,0.,0.,0.,0.,0.,0.,0.,0.,0.,0.,0.,0.,0.,0.,0.,0.,0.,0.,0.,0.,0.,0.,0.,0.,0.,0.,0.,0.,0.,0.,0.,0.,0.,0.,0.,0.,0.,0.,0.,0.,0.,0.,0.,0.,0.,0.,0.,0.,0.,0.,0.,0.,0.,0.,0.,0.,0.,0.,0.,0.,0.,0.,0.,0.,0.,0.,0.,0.,0.,0.,0.,0.,0.,0.,1.214127,0.,0.,0.,0.,0.,0.,0.,0.,0.,0.,0.,0.,0.,0.,0.,1.033473,0.,0.,0.,0.,0.,0.,0.,0.,0.,1.033473,0.,0.,0.,0.,0.,0.,1.295903,0.,0.,0.,0.,0.,0.,0.,0.,0.,0.,0.,0.,0.,0.,0.,0.,0.,0.,0.,0.,0.,0.,0.,1.114812,0.,0.,0.,0.,0.,0.,0.,0.,0.,0.,0.,0.,0.,0.,1.0007,0.,0.,0.,0.,0.,0.,0.,0.,0.,0.,0.,0.,0.,0.,0.,0.,0.,0.,0.,0.,0.,0.,0.,0.,0.,0.,0.,0.,0.,0.,0.,0.,0.759656,0.,0.,0.,0.,0.,0.,0.,0.,0.,1.070343,0.,0.,0.,0.,0.,0.,0.,0.,1.636002,0.,0.,0.,0.,0.,0.,0.,0.,0.,0.,0.,0.,0.,0.,0.,0.,0.,0.,0.,0.,0.,0.,0.,0.,0.,0.,0.,0.,0.,0.,0.,0.,0.,0.,0.,0.,0.,0.,0.,0.,0.,0.,0.,0.,0.,0.,0.,0.,0.,0.,0.,0.,0.,0.,0.,0.,0.,0.,0.,0.,0.,0.,0.,0.,0.,0.,0.,0.,0.,0.,0.,0.,0.,0.,0.,0.,0.,0.,0.,0.,0.,0.,0.,0.,0.,0.,0.,0.,0.,0.,0.,0.,0.,0.,0.,0.,0.,0.,0.,0.,0.,0.,0.,0.,0.,0.,0.,0.,0.,0.,0.,0.,0.,0.,0.,0.,0.,0.,0.,0.,0.,0.,0.,0.,0.,0.,0.,0.,0.,0.,0.,0.,0.,0.,0.,0.,0.,0.,1.057414,0.,0.,1.057414,0.,0.,0.,0.,0.,0.,1.194471,1.194471,1.194471,1.194471,0.,0.,0.,0.,0.,0.,0.,0.,0.,0.,0.,0.,0.,0.,0.,0.,0.,0.,0.,0.,0.,0.,0.,0.,0.,0.,0.,0.,0.,0.,0.,0.,0.,0.,0.,0.,0.,0.,0.,0.,0.,0.,0.,0.,0.,0.,0.,0.,0.,0.,0.,0.,0.,0.,0.,0.,0.,0.,0.,0.,0.,0.,0.,0.,0.,0.,0.,0.,0.,0.,0.,0.,0.,0.,0.,0.,0.,1.25551,1.25551,0.,0.,0.,0.,0.,0.,0.,0.,0.,0.,0.,0.,0.,0.,0.,1.505007,0.,0.,0.972381,0.,0.,0.,0.,0.,0.,0.,0.,0.,0.,0.,0.,0.,0.,0.,0.,0.,0.,0.,0.,0.,0.,0.,0.,0.,0.,0.,0.,0.,0.,0.,0.,0.,0.,0.,0.,0.,0.,1.198981,1.919867,0.,0.,0.,0.,1.126901,0.,0.,0.,0.,0.,0.,0.,0.,0.,0.,0.,0.,0.,1.122207,0.,0.,0.,0.,0.,0.,0.,0.,0.,0.,0.,0.,0.,0.,0.,0.,0.,0.,0.,0.,0.,0.,0.,0.,0.,0.,0.,0.,0.,0.,0.,0.,0.,0.,0.,0.,0.,0.,0.,0.,0.,0.,0.,0.,0.,0.,0.,0.,0.,0.,0.,0.,0.,0.750883,0.,0.,0.,0.,0.,0.,0.,0.,0.,0.,0.,0.,0.,0.,0.,0.,0.,0.,0.,0.,0.,0.,0.,0.,0.,0.,0.,0.,0.,0.,0.,0.,0.,0.,0.,0.,0.,0.,0.,0.,0.,0.,0.,0.,0.,0.,0.,0.,0.,0.,0.,1.876666,0.,0.,0.,0.,0.,0.,0.,0.,0.,0.,0.,0.,0.,0.,0.,0.,0.,0.,0.,0.,0.,0.,0.,0.,0.,0.,0.,0.,0.,0.,0.,1.967129,1.967129,0.,0.,0.,0.,0.,0.,0.,0.,0.,0.,0.,0.,0.,0.,1.006623,0.,0.,1.015418,0.,0.,0.,0.,0.,0.,0.,1.928222,0.,0.,0.,0.,0.869499,0.,0.,0.,0.,0.,0.,0.,0.,0.,0.,0.,0.,0.,0.,0.,0.,0.,0.,0.,0.,0.,0.,0.,0.,0.,0.,1.353643,0.,1.25742,0.,0.,0.,0.,0.,0.,0.,0.,0.,0.,0.,0.,1.121527,0.,0.,0.,0.,0.,0.,0.,0.,0.,0.,0.,0.,0.,0.,0.,0.,0.,0.,0.,0.,0.,0.,0.,0.,0.,0.,0.,0.,0.,0.,0.,0.,0.,0.,0.,1.044801,0.,0.,0.,0.,0.,0.,0.,0.,0.,0.,1.341085,1.341085,0.,0.924516,0.,0.,0.,0.,0.,0.,0.,0.,0.,0.,0.,0.,0.,0.,0.,0.,0.,0.,0.,0.,0.,0.,0.,0.,0.,0.,0.,0.,0.,0.,0.,0.,0.,0.,0.,0.,0.,0.,0.,0.,0.,0.,0.,0.,0.,0.,0.,0.,0.,0.,0.,0.,0.,0.,0.,0.,0.,0.,0.,0.,0.,0.,0.,0.,0.,0.,0.988583,0.,0.,0.,0.,0.,0.,0.998649,1.289611,0.,0.,0.,0.,0.,0.,0.,0.,0.,0.,0.,0.,0.,0.,0.,0.,0.,0.,0.,0.,0.,0.,0.998649,1.289611,0.,0.,0.998649,0.,0.,0.,0.998649,0.,0.,0.,0.,0.,0.,0.,0.,0.,0.,0.,0.,0.,0.,0.,0.,0.,0.,0.,0.,0.,0.,0.,0.,0.,0.,0.,0.,0.,0.,0.,0.,0.,0.,0.,0.,0.,0.,0.,2.028889,0.,2.028889,0.,0.982292,0.,0.,0.,0.,0.,0.,0.,0.,0.,1.125261,1.125261,0.,0.,0.,0.,0.,0.,0.,1.00927,0.,0.,0.,0.,0.,0.,0.,0.,0.,0.,0.,0.,0.,0.,0.,1.070101,0.,0.,0.,0.,0.,0.,0.,0.,0.,0.,0.,0.,0.,0.,0.,0.,0.,0.,0.,0.,0.,0.,0.,0.,0.,0.,0.,0.,0.,0.,0.,0.,0.,0.,0.,0.,0.,0.,0.,0.,0.,0.,0.,0.,0.,0.,0.,0.,0.,0.,0.,0.,0.,0.,0.,0.,0.,0.,0.,0.,0.,0.,0.,0.,0.,0.,0.,0.844472,0.,0.,0.,0.844472,0.,0.,0.899326,0.,0.,0.,0.,0.,0.,0.,0.,0.,0.,0.,0.,0.,0.,0.,0.,0.,0.,0.,0.,0.,1.275281,0.,0.,0.,0.,0.,0.,0.,0.,1.364117,0.,0.,0.,0.,1.159536,0.,0.,0.,1.159536,0.,0.,0.,0.,0.,1.138667,0.,1.204817,1.357255,1.624134,1.624134,0.,0.,0.,0.,0.,0.,0.,0.,0.,1.624134,0.,0.,0.,0.,0.,0.,0.,0.,0.,0.,0.,0.,0.,0.,0.,0.,0.,0.,0.,0.,0.,0.,0.,0.,0.,0.,0.,0.,0.,0.,0.,0.,0.,0.,0.,0.,0.,0.,0.,0.,0.,0.,0.,0.,0.,0.,0.,0.,0.,0.,0.,0.,0.,0.,0.,0.,0.,0.,0.,0.,0.,0.,0.,0.,0.,0.,0.,0.,0.,0.,0.,0.,0.,0.,0.,1.166883,0.,0.,0.,0.,0.,0.,0.,0.,0.,0.,0.,0.,0.,0.,0.,0.,0.,0.,0.,0.,0.,0.,0.,0.,0.,0.,0.,0.,0.,0.,0.,0.,0.,0.,0.,0.,0.,0.,0.,0.,0.,0.,0.,0.,0.,0.,0.,0.,0.,0.,0.,0.,0.,0.,0.,0.,0.,0.,0.,0.,0.,0.,0.,0.,0.,0.,0.,0.,0.,0.,0.,0.,0.,0.,0.,0.,0.,0.,0.,0.,0.,0.,0.,0.,0.,0.,0.,0.,0.,0.,0.,0.,0.,0.,0.,0.,0.,0.,0.,0.,0.,0.,0.,0.,0.,0.,0.,0.,0.,0.,0.,0.,0.,0.,0.,0.,0.,0.,0.,0.,0.,0.,0.,0.,0.,0.,0.,0.,0.,0.,0.,0.,0.,1.02719,0.,0.,0.,0.,0.,0.,0.,0.,0.,0.,0.,0.,0.,0.,0.,0.,0.,0.,0.,0.,0.,0.,0.,0.,0.,0.,0.,0.,0.,0.,0.,1.35166,1.35166,1.594532,0.,0.,0.,0.,0.,0.,0.,0.,0.,0.,0.,0.,0.,0.,1.594532,0.,0.,0.,0.,0.,0.,0.,0.,0.,0.,0.,0.,0.,0.,1.234438,1.234438,0.,0.,0.,0.,0.900843,0.,0.,0.,0.,0.,0.,0.,0.,0.,0.,0.,0.,0.,0.,0.,0.,0.,0.,1.328003,0.,0.,0.,0.,0.,0.,0.,0.,0.,0.,0.,0.,0.,0.,0.,0.978013,1.325794,0.,1.339941,0.,0.,0.,0.,0.,0.,0.,0.,0.,0.,0.,0.,0.,0.,0.902494,0.,0.,0.,0.,0.,0.,0.,0.,0.,0.,0.,0.,0.,0.,0.,0.,0.,0.,0.,0.,0.,0.,0.,0.,0.,0.,0.,0.,0.931389,0.,0.,0.,0.,0.,0.,0.,0.,0.,0.,0.920745,0.,0.,0.,0.,0.,0.,0.,0.,0.,0.,0.,0.,0.,0.,0.,0.,0.,0.,0.,0.,0.761497,0.,0.,0.,0.,0.,0.,0.,0.,0.,0.,0.,0.,0.,0.,0.,0.,0.,0.,0.,0.,0.,0.,0.,0.,0.,0.974254,0.,0.,0.,0.,0.,0.,0.,0.,0.,0.,0.,0.,0.,0.934744,0.,0.,0.934744,0.,0.,0.934744,0.934744,1.37,1.37,0.,0.,0.,0.,0.,0.,0.,0.,0.,0.,0.,0.,0.,0.,1.072847,0.,0.,0.,0.,0.,0.,0.,0.,0.,0.,0.,0.,1.479352,0.,0.,1.475652,0.,0.,0.,0.,0.,0.,0.,0.,0.922209,0.,0.,0.,0.,0.,0.,0.,0.,0.,0.,0.,0.,0.,0.,0.,0.,0.,0.,0.,0.,0.,0.,0.731546,0.,0.,0.,0.,0.,0.,0.,0.,0.,0.,0.,0.,0.,0.,0.,0.,0.,0.,0.,0.,0.,0.,0.,0.,0.,0.,0.,0.,0.,0.,0.,0.971475,0.,0.98149,0.,0.,1.02836,0.,0.,0.,0.,0.,0.,0.,0.,0.,0.,0.,1.335004,0.,0.,0.,0.,0.,0.,0.,0.,0.,0.,0.,0.,0.,0.,0.,0.,0.,0.,0.,0.,0.,0.,0.,0.,0.,0.,0.,0.,0.,0.,0.,0.,0.,0.766571,0.,0.,0.,0.,1.232613,0.,0.,0.,0.,0.,1.182758,0.939105,0.,0.,0.,0.,0.,0.,0.,0.,0.,0.,0.,0.,0.,0.,0.,0.,0.,0.,1.113632,0.,0.,0.,0.,0.,0.,0.,0.,0.,0.,0.,0.,0.,1.879894,0.,0.,0.,0.,0.,0.,0.,0.,0.,0.,0.,0.,0.,0.,0.716607,0.,0.,0.,0.,0.,0.802558,0.,1.088367,0.802558,0.,0.,0.,0.,0.,0.,0.,0.,0.,0.,0.,0.,0.,0.,0.,0.,0.,0.,0.,0.,0.,0.,0.,0.,0.,0.,0.,0.,0.,0.,0.,0.,0.,0.,0.,0.,0.,0.,0.,1.052228,0.,0.,0.,0.,0.,0.,0.,0.,0.,0.,0.,0.,0.,0.,0.,0.,0.,0.936513,0.,0.94785,0.,0.,0.,0.,0.,0.936513,0.,1.038369,0.,1.038369,0.,0.,0.,0.,0.,1.776051,0.,0.,0.,0.,0.,0.,0.,0.,0.,0.,0.,0.,0.,0.,0.,0.,0.,0.,0.,0.,0.,0.,0.,0.,0.,0.,2.201754,0.,0.,0.,0.,0.,0.,0.,0.,0.,0.,0.,0.,0.,0.,0.,0.,0.,0.,1.150104,0.,0.,1.150104,0.,0.,0.,0.,0.,0.,0.,0.,0.,0.,0.,0.,0.,0.,0.,0.,0.,0.,0.,0.,0.,0.,0.,0.,0.,0.,0.,0.,0.,0.,0.,0.,0.,0.,0.,0.,0.,0.,0.,0.,0.,0.,0.,0.,0.,0.,0.,0.,0.,0.,0.,0.,0.,0.,0.,1.188894,1.188894,0.,0.,0.,0.,0.,0.,0.,0.,1.069827,1.737929,0.,0.,0.,0.,0.,0.,0.,0.,0.,0.,0.,0.,0.,0.,0.,0.,0.,0.,0.,0.,0.,0.,0.,0.,0.,0.,0.,0.,0.,0.,0.,0.,0.,0.,0.,0.,0.,0.,1.103684,0.,0.,0.,0.,0.,0.,0.,0.,0.,0.,0.,0.,0.,0.,0.,0.,0.,0.,0.,0.,0.,0.,0.,0.,0.,0.,0.,0.,0.,0.,0.807456,0.,0.,0.,0.950986,1.253755,0.,0.,1.277269,0.,0.783922,1.470561,0.,0.,1.470561,0.,0.,0.,0.,0.,0.,0.,0.,0.,0.,0.,0.,0.,0.,0.,0.,0.,0.,0.,0.,0.,0.,0.,0.,0.,0.,0.,1.355726,0.,1.397749,0.,1.397749,0.,0.,0.,0.,0.,0.,0.,0.,0.,0.,0.,2.045718,0.,0.,0.,0.,0.,0.,0.,0.,0.,0.,0.,0.,0.,0.,0.,0.,0.,0.,0.,0.,0.,0.,0.,0.,0.,0.,0.,0.,0.,0.,0.,0.,0.,0.,0.,0.,0.,1.287219,0.,1.092449,0.,0.,0.,0.,0.,0.,0.,0.,0.,1.8612,0.,0.,0.,0.,0.,0.,0.,0.,0.,0.,0.,0.,0.,0.,0.,0.,0.,0.,0.,0.,0.,0.,0.,0.,0.,0.,0.,0.,0.,0.,0.,0.,0.,0.,0.,0.,0.,0.,0.,0.,0.,0.,0.,0.,0.,0.,0.,0.,0.,0.,0.,0.,0.,0.,0.,0.,0.,0.,0.,0.,0.,0.,0.,0.,0.,0.,0.,0.,0.,0.,0.,0.,0.,0.,0.,0.,0.,0.,0.,0.,0.,0.,0.,0.,0.,0.,0.,0.,0.,0.,0.,0.,0.,0.,0.,0.,0.,0.,0.,0.,0.,0.,0.,0.,0.,0.,0.,0.,0.,0.,0.,0.,0.,0.,0.,0.,0.,0.,0.,0.,0.,0.,0.,0.,0.,0.,0.,0.,0.,0.,0.,0.,0.,0.,0.,0.,0.,0.,0.,0.,0.,0.,0.,0.,0.,0.,0.,0.,1.322708,0.,0.,0.,0.,0.,1.058015,0.,0.,0.,0.,0.,0.,0.,0.,0.,0.,0.,0.,0.,0.,0.,0.,0.,0.,0.,0.,0.,0.,0.,0.,0.,0.709661,0.,0.,1.313131,0.,0.,0.,0.,0.,0.,0.,1.212547,1.375953,0.,0.,0.,0.,0.,0.8839,0.8839,0.,0.,0.,0.,0.,0.,0.,0.,0.,0.,0.,0.,0.,1.294584,0.,0.,0.,0.,0.,0.,0.,0.,0.,0.,0.,0.,0.,0.,0.941661,0.,0.,0.,0.,0.,0.,0.,0.,0.,0.,0.,0.,0.,0.,0.,0.,0.,1.523444,0.,0.,0.,0.,0.,0.,0.,0.,0.,0.,0.,0.,0.,0.,0.,0.,1.155218,0.,0.,0.,0.,0.,1.125663,0.,0.,0.,0.,0.,0.,0.,0.,0.,1.145001,0.,0.,0.,0.,0.,0.,0.,0.,0.,0.,0.,0.,0.,0.,0.,0.,0.,0.,0.,0.,0.,0.,0.,0.,0.,0.,0.,0.,0.,0.,0.,0.,0.,0.,0.,0.,0.,0.,0.,0.,0.,0.,0.,0.,0.,0.,0.,0.,0.,0.,0.,0.,0.,0.,0.,0.,0.,0.,0.,0.,0.,0.,0.,0.,1.122996,0.,0.,0.,1.346262,0.,0.,0.,0.,1.443444,0.,0.,0.,1.895477,0.,0.,0.,0.,0.,0.,0.,0.,0.,0.,0.,0.,0.,0.,0.,0.,0.,0.,0.,0.,0.,0.,0.,0.,0.,0.,0.,0.,0.,0.,0.,0.,0.,0.,0.,0.,0.,0.,0.,0.,0.,0.,0.,0.,0.,0.,0.,0.,0.,0.,0.,0.,0.,0.,0.,1.794112,0.,0.933733,0.933733,0.,0.,0.,0.,0.,0.,0.,0.,0.,0.,0.,0.,0.,0.,0.,0.,0.,0.,0.,0.,0.,0.,0.,0.,0.,0.,0.,0.,0.,0.,0.,0.,0.,0.,0.,0.,0.,0.,1.814425,0.,0.,0.,1.814425,0.,0.,0.,0.,0.,0.,0.,0.,0.,0.,0.,0.,1.197692,0.,0.,1.197692,0.,0.,0.,0.,0.,0.,0.,0.,0.,0.,0.,0.,0.,1.445961,0.,0.,0.,0.,0.,0.,0.,0.995126,0.,0.,0.,0.,0.,0.,0.,0.,0.,0.,0.,0.,0.,0.,0.,0.,0.,0.,0.,0.,0.,0.,0.,0.,0.750532,0.,0.,0.,0.,0.,0.,0.,0.,0.,0.,0.,0.,0.,0.,0.,0.,0.,0.,0.,0.,0.,0.,0.,0.,0.,0.,0.,0.,0.,0.,0.,0.,0.,0.,0.,0.,0.,0.,0.,0.,0.,0.,0.,0.,0.,0.,0.,1.08992,0.,0.,0.,0.,0.,0.,0.804934,0.,0.,0.,0.,0.,0.,0.,0.,0.,0.,0.,0.,0.,0.,0.,0.,0.,0.,0.,0.,0.,1.061166,0.,0.,0.,0.,0.,0.,0.,0.,0.,0.,0.,0.,0.,0.,0.,0.,0.,0.,0.,0.,0.,0.,0.,0.,0.,0.,0.,0.,0.,0.,0.,0.,0.,0.,0.,0.,0.,0.,0.,0.,0.,0.,0.,0.,0.,0.,0.,0.,0.,0.,0.,1.069119,0.,0.,0.,0.,0.,0.,0.,0.,1.470321,0.,0.,0.,2.141494,0.,2.141494,0.,0.,0.,0.,0.,0.,0.,0.,0.,0.,0.,0.,0.,0.845436,0.,1.472936,0.,0.,0.,0.,0.,0.,0.,0.,0.,0.,0.,0.,1.01994,0.,1.349144,0.,0.,0.,0.,0.,0.,0.,0.,0.,0.,0.,0.,0.,0.,0.,0.,0.,0.,0.,0.,0.,0.,0.,0.,0.,0.,0.,0.,0.,0.,0.,0.,0.,0.,0.,0.,0.,0.,0.,0.,0.,0.,0.,0.,0.,0.,0.,0.,0.,0.,0.,0.,0.,0.,0.,0.,0.,0.,0.,0.,0.,0.,0.,0.,0.,0.,0.,0.,0.,0.,0.,0.,0.,0.,0.,0.,0.821852,0.,0.,0.,0.,0.,0.,0.,0.,0.,0.,0.,0.,0.,0.,0.,0.,0.,0.,0.,1.338925,0.,1.238116,0.,0.,0.,0.,0.,0.,0.,0.,1.671159,0.,0.,0.,0.,0.915942,0.915942,0.,0.,0.,0.,0.,0.,0.,0.,0.,0.,0.,0.,0.,0.,0.,0.,0.,0.,0.,0.,0.,0.,0.,0.,0.,0.,0.,0.,0.,0.,0.,0.,0.,0.,0.,0.,0.,0.,0.,0.,0.,0.,0.,0.,0.,0.,0.,0.,0.,0.,0.,0.,0.,0.,0.,0.,0.,0.,0.,1.66875,0.,0.,0.,0.,0.,1.66875,0.,0.,0.,0.,0.,0.,0.,0.,0.,0.,0.,0.,0.,0.,0.,0.,0.,0.,0.,0.,0.,0.,0.,0.,0.,0.,0.,0.,0.,0.,0.,0.,0.,0.,0.,0.,0.,0.,0.,0.,0.,1.129756,0.,0.,0.,0.,0.,0.,0.,0.,0.,0.,0.,0.,0.,0.,0.,0.,0.,0.,0.,0.,0.,0.,0.,0.,0.,0.,0.,0.,0.,0.,0.,0.,0.,0.,0.,0.,0.,0.,0.,0.,0.,0.,0.,0.,0.,0.,0.,0.,0.,0.,0.,0.,0.,0.,0.,0.,0.,0.,0.,0.,0.,0.,0.,0.,0.,0.,0.,0.,0.,0.,0.,0.,0.,0.,0.,0.,0.,0.,0.,0.,0.,0.,0.,0.,0.,0.,0.,0.,0.,0.,0.,0.,0.,0.,0.,0.,0.,0.,0.,0.,0.,0.,0.,0.,0.,0.,0.,0.,0.,0.,0.,0.,0.,0.,0.,0.,0.,0.,0.,0.,0.,0.,0.,0.,0.,0.,0.,0.,0.,0.,0.,0.,0.,0.,0.,0.,0.,0.,0.,0.,0.,0.,0.,0.,0.,0.,0.,0.,0.,0.,0.,0.,0.,0.,0.,0.,0.,0.,0.,0.,0.,0.,0.,0.,0.,0.,0.,0.,0.,0.,0.,0.,0.,0.,0.,0.,0.,0.,0.,0.,0.,0.864958,0.,0.,0.,0.,0.,0.,0.,0.,0.,0.,0.,0.,0.,0.,0.,0.,0.,0.,0.,0.,0.,0.,0.,0.,0.,0.,0.,0.,0.,0.,0.,0.,0.,0.,0.,0.,0.,0.,0.,0.,0.,0.,0.,0.,0.,0.,0.,0.,0.,0.,0.,0.,0.,0.,0.,0.,0.,0.,0.,0.,0.,0.,0.,0.,0.,0.,0.,0.,0.,0.,0.,0.,0.,0.,0.,0.,0.,0.,0.,0.,0.,0.,0.89228,0.,1.210758,0.,0.,0.,0.,0.,0.,0.,0.,0.,0.,0.,0.,0.,0.,0.,0.,0.,0.,0.,0.,0.,0.,0.,0.,0.,0.,0.,0.,0.,0.878542,0.,0.,0.,0.,0.,0.,0.,0.,0.,0.,0.,0.,0.,0.,0.,0.,0.,0.,0.,0.,0.,0.,0.,0.,0.,0.,0.,0.951868,1.080345,0.,0.,0.,0.951868,0.,0.,0.,0.,0.,0.,0.,0.,0.,0.,0.,0.,0.,0.,0.,0.,0.,0.,0.,0.,0.,0.,0.,0.,0.,0.,0.,0.,0.,0.,0.,0.,0.,0.,0.,0.,0.,0.,0.,1.484886,0.,0.,1.484886,0.,0.,0.,0.,0.,0.,0.,0.,0.,0.,0.,0.,0.,0.,0.,0.,0.,0.,0.,0.,0.,0.,0.,0.,0.,0.,0.,0.,0.,0.,0.,0.,0.,0.,0.,0.,0.,0.,0.,1.206839,1.206839,0.,0.,0.,0.,0.,0.,0.,0.,0.,0.,0.,0.,0.,0.,0.,0.,0.,0.,0.,0.,0.,0.,0.,0.,0.,0.,0.,0.,0.,1.268432,0.,0.,1.268432,0.,0.,0.,1.131067,0.,1.131067,0.,0.784716,0.,0.784716,0.,0.,0.,0.,0.,0.,0.,0.,0.,0.,0.,0.,0.706042,0.,0.,0.,0.,0.706042,0.,0.,0.,0.,0.,0.,0.,0.,0.,0.,0.,0.,0.,0.,0.,0.,1.583395,0.,0.,0.,0.,0.,0.,0.,0.,0.,0.,0.,0.,0.,0.,0.,0.,0.,0.,0.,0.,0.,0.,0.,0.,0.,0.,1.222893,0.,0.,0.,0.,0.,0.,0.,0.,0.,0.,0.,0.,0.,0.,0.,0.,0.,0.,0.,0.,0.,0.,1.299594,1.299594,0.,0.,0.,0.,0.97772,0.,0.,0.,0.,0.,0.,0.,0.,0.,0.,0.,1.103981,0.,0.,0.,0.,0.,0.,0.,0.,0.,0.,0.,0.,1.440425,0.,0.,0.,0.,0.,0.,0.,0.,0.,0.,0.,0.,0.,0.,0.859602,0.,0.859602,0.,0.,0.,0.,0.,0.,0.,0.,0.,0.,0.,0.,0.,0.,0.,0.,0.,0.,0.,0.,0.,0.,0.787032,0.,0.,0.85841,0.,0.,0.,0.,0.,1.134403,0.,0.,0.,0.,0.,0.,0.,0.,0.,0.,0.,0.,0.,0.,0.,0.,0.,0.,0.,0.,0.,0.,0.,0.,0.,0.,0.,0.,0.,0.,0.,0.,0.,0.,0.,0.,0.,1.02792,0.,0.,0.,0.,0.,0.,0.,0.,0.,0.,0.,0.,0.,0.,0.,0.,0.,0.,0.,0.,0.,0.,0.,0.,0.,0.,0.,0.,0.,0.,0.,0.,1.036453,0.,1.192122,0.,1.192122,0.935069,0.,0.,0.,0.,0.,0.,1.078939,0.,0.,0.,0.,0.,1.078939,0.,0.,0.,0.,0.,0.,0.,0.,0.,0.,0.,0.,0.,0.,0.,0.,0.,0.,0.,0.,0.,0.,0.,0.,0.,0.812968,0.760339,0.,0.,0.,0.,0.,0.,0.,0.,0.,0.,0.,0.,0.,0.,0.,0.,0.,0.,0.,0.,1.202102,0.,0.,0.,0.,0.,1.202102,0.,0.,0.,0.,0.,0.,0.,0.,0.,1.098455,0.,0.,0.,0.,0.,0.,0.,0.,0.,0.,0.,0.,0.,0.,0.,0.,0.,0.,0.,0.,1.198442,0.,0.,0.,0.955267,0.,0.,0.,0.,0.,1.198442,0.,0.,0.,0.,0.,0.,0.,0.,0.,0.,0.,0.,0.,0.,0.,0.,0.,0.,0.,0.,0.,0.,0.,0.,0.,0.,0.,0.,0.,0.,0.,0.796282,0.,0.,0.796282,1.11609,0.,0.,0.,1.11609,0.,0.,0.,0.,0.,0.,0.,0.,0.,0.,0.,0.,0.,0.,0.,0.,0.779212,0.,0.,0.,0.,0.,0.,0.,0.,0.,0.,0.,0.,0.,0.,0.,0.,0.,0.,0.,0.,0.,0.,0.,0.,0.,0.,0.949289,0.,0.,0.,0.,0.,0.,0.,0.,0.,0.,0.,1.573125,0.,0.,0.,0.,0.,0.,0.,0.,0.,0.,0.,1.966532,0.,0.,0.,0.,0.,1.004783,0.,0.,0.,0.,0.,0.,0.,0.,0.,0.,0.,0.990178,0.,0.,0.855879,0.,0.941777,0.855879,0.,0.,0.,0.,0.,0.,0.,0.,0.,0.,0.,0.,0.,0.,0.874311,0.,0.,0.,0.,0.,0.,0.,0.,0.,0.,0.,0.,0.,0.,0.,0.,0.,0.,0.,0.,0.,0.,0.,0.,0.,0.,0.,0.,0.,0.,0.,0.,0.,0.,0.,0.946222,0.,0.,0.,0.,0.,0.,0.,0.,0.,0.,0.,0.,0.,0.,0.,0.,0.,0.,0.,0.,0.,0.,0.,0.,0.,0.,0.,0.,0.,0.,0.,0.,0.,0.,0.,0.,0.,0.,0.,0.,0.,0.,0.,0.,0.,0.,0.,0.,1.371418,0.,1.371418,0.,0.,0.802124,0.,0.,0.,1.244723,0.,1.244723,0.,0.,0.,0.,0.,1.164129,0.,0.,0.,0.,0.,0.,0.,0.,0.,0.,0.,0.,0.,0.,0.,0.,0.,0.,0.,0.,0.,0.,0.,0.,0.,0.,0.,0.,0.,0.,0.,0.,0.,0.,0.,0.,0.,0.,0.,0.,0.,0.,0.,0.,0.,0.,0.,0.,0.,1.036979,0.,0.,0.,0.,0.,0.,0.,0.,0.,0.,0.,0.,0.,0.,0.,0.,0.,0.856888,0.,0.,0.,0.856888,0.,0.,0.,0.,1.224834,1.224834,0.,0.,0.,0.,0.,0.,0.,0.,1.292494,0.,0.,0.,0.,0.,0.,0.,0.,0.,0.,0.,0.,0.,0.,0.,0.,0.,0.,0.,1.229545,0.,0.,0.,0.,0.,0.,0.,0.,0.,0.,0.,0.757284,0.,0.,0.,0.,0.,0.,0.,0.,0.,0.,1.079248,1.079248,0.,0.,0.,0.,0.,0.,0.,0.,0.,0.,0.,0.,0.,0.,0.,0.,0.,0.,0.,0.,0.,0.,0.,0.,0.,0.,0.,0.,0.,0.,0.,0.,0.,0.,0.,0.,0.,0.,0.,0.,0.,1.572665,0.,1.107661,1.572665,0.,0.,0.,0.,1.107661,1.572665,1.107661,0.,0.,0.858099,0.,0.,0.,0.,0.,0.,0.,1.198064,0.,0.,0.,0.,1.175723,0.,0.,0.,0.,0.,0.,0.,0.,0.,0.,0.,0.,0.,0.,0.,0.,0.,0.,0.,0.,0.,0.,0.,0.,0.,0.,0.,0.,0.,0.,0.,1.133882,1.091527,0.,0.,1.337586,0.,0.,0.,0.,0.,0.,0.,0.,0.,0.,0.,0.,0.,0.,0.,0.,0.,0.,0.,1.137237,0.,0.,0.,0.,0.,0.,0.,0.,0.,0.,1.252846,0.,0.,0.,0.,0.,0.,0.,0.,0.,0.,0.,0.,0.,0.,0.,0.,0.,0.,0.,0.,0.,0.,0.,0.,0.,0.,0.,0.,0.,0.,0.,0.,0.,0.,0.,0.,0.,0.,0.,0.,0.,0.,0.,0.,0.,0.,0.,0.,0.,0.,0.,0.,0.,0.,0.,0.,0.,0.,0.,0.,0.,0.,1.707921,0.,0.,0.,0.,0.,0.,0.,0.,0.,0.,0.,0.,0.,1.307799,0.,0.,0.,0.,1.423165,0.,0.,0.,0.,0.,0.,0.,1.128244,0.,0.,0.,0.,0.,0.,0.,0.,0.,0.,0.,0.,0.,0.,0.,0.,0.,0.,0.,0.,0.,0.,0.,0.,0.,0.,0.,0.,0.,0.,0.,0.,0.,0.,0.,0.,0.,1.273941,0.,0.,0.,0.,0.,0.,0.,0.,0.,0.,0.,0.,0.,0.,0.,0.,0.,0.,0.,0.,0.,1.372667,0.,0.,0.,0.,0.,0.,0.,0.,0.,0.,0.,0.,0.,0.,0.,0.,0.,0.,0.,0.,0.,0.,0.,0.,1.158625,0.,1.529403,0.,0.,0.,0.,0.,0.,0.,0.,0.,0.,1.233697,0.,0.,0.,0.,0.,0.,0.,0.,0.,0.,0.,0.,0.,0.,0.,0.,0.,0.,0.,0.,0.,0.,0.,0.,0.,0.,0.,0.857846,0.,0.,0.,0.,0.,0.,0.,0.,0.,0.,0.963525,0.,0.,0.,0.,0.,0.,0.,0.,0.,0.,0.,1.449731,0.,0.,0.,0.,0.,0.,0.,0.,0.,0.,0.,0.,0.,0.,0.,0.,0.,0.,0.,0.,0.,0.,0.,0.,0.,0.,0.,0.,0.,0.,0.,0.,1.248517,0.,0.,0.,0.,0.,0.,0.,0.,0.,0.,0.,0.,0.,0.,0.,0.,0.,0.,0.,0.,0.,0.,0.,0.,0.,0.,0.,0.,0.,0.,0.,0.,1.137331,0.,0.,0.,0.,0.,0.,0.,0.,0.,0.,0.,0.,0.,0.,0.,0.,0.,0.,0.,0.,0.,0.,0.,0.,0.,0.,0.,0.,0.,0.,0.,0.,0.,0.,0.,0.,0.,0.,0.,0.,0.,0.,0.,0.,0.,0.,0.,0.,0.,0.,0.,0.,0.,0.,0.,0.,0.,0.,0.,0.,0.,0.,0.,0.,0.,0.,0.,1.137331,0.,0.,0.,0.,0.,0.,0.,0.,0.,0.,0.,0.,0.,0.,0.,0.,0.,0.,0.,0.,0.,0.,0.,0.,0.,0.,0.,0.,0.,0.,0.,0.,0.,0.,0.,0.,0.,0.,0.,0.,0.,1.052517,0.,0.,0.,0.,0.,0.,0.,0.,0.,0.,0.,0.,0.,0.,0.,0.,0.,0.,1.522743,0.,0.,0.,1.515796,0.,0.,0.,0.,0.,0.,0.,0.,0.,0.,0.,0.,0.,0.,0.,0.,0.,0.,0.,0.,0.,0.,0.,0.,0.,0.,0.,0.,0.,0.,0.,0.,1.828343,0.,0.,0.,0.,0.,0.,0.,0.,0.,0.,0.,0.,0.,0.,0.,1.58481,0.,0.,0.,0.,0.,1.58481,0.,0.,0.,0.,0.,0.,0.,0.,0.,0.,0.,0.,0.,0.,0.,0.,0.,0.,0.,1.346852,0.,0.,0.,0.,0.,0.,0.,0.,0.,0.,0.,0.,0.,1.169888,0.,1.276064,0.,0.,0.,0.,0.,0.,0.,0.,0.,1.026175,0.,0.,0.,0.,0.,0.,0.,0.,1.067382,1.010025,0.,0.,0.,0.,0.,1.473434,0.,0.,0.,0.,0.,0.,0.,0.,0.,0.,0.,0.,0.,0.,0.,0.,0.,0.,0.,0.,0.,0.,0.,0.,0.,0.,0.,0.,0.,0.,0.,0.880223,0.,0.,0.,0.,0.,0.,0.,0.,0.,0.,0.,1.228708,0.,0.,0.,0.,0.,1.228708,0.,0.,0.,0.,0.,0.,0.,0.,0.,0.,0.,0.,0.,0.,0.,0.,0.,0.,0.,0.,0.,0.,0.,1.267674,0.,0.,0.,0.,0.,0.,0.,0.,0.,0.,0.,0.,0.,1.228708,0.,0.,0.,1.228708,0.,0.,0.,0.,0.,0.,0.,0.,0.,0.,0.,0.,0.,0.,0.,0.847907,0.,0.,0.,0.,0.901234,0.901234,0.,0.,0.,0.,0.,0.,0.,0.,0.,0.,0.,0.,0.,0.,0.871458,0.,0.,0.765887,0.,0.,0.,0.,0.,0.,0.,0.,0.,0.,0.,0.,0.,0.,0.,0.,0.,0.,0.,0.,0.,0.,0.,0.,0.,0.,0.,0.,0.,0.,0.,0.,1.046082,0.,0.,0.,0.,0.,0.,0.,0.,0.,0.,0.,0.,0.,0.,0.,0.,0.,0.,0.,0.,0.,0.,0.,0.,0.,0.,0.,0.,0.,0.,0.,0.,0.,0.,0.,0.,0.,0.,0.,0.,0.,0.,0.,0.,0.,0.,0.,0.,0.,0.,0.,0.,0.,0.,0.,0.741151,0.,0.,0.,0.,0.,0.,0.,0.,0.,0.,1.046897,0.,0.,0.,0.,0.,0.,0.,0.,0.,0.,0.,0.,0.,0.,0.,0.,0.,0.,0.,0.,0.,0.,0.,0.,0.,0.,0.,0.,0.,0.821188,0.,0.,0.,0.,0.,0.,0.,0.,0.,0.,0.,0.,0.,0.,0.,0.,0.,0.,0.,0.829548,0.,1.118954,0.829548,0.,0.,0.,0.,0.,0.,0.,0.,0.,0.,0.,0.,0.,0.,0.,0.,0.,0.,0.,0.,0.,0.,0.,0.,0.,0.,0.,1.35967,0.,0.,0.,0.,0.,0.,0.,0.,0.,0.,0.,0.,0.,0.,0.,0.,0.,0.,1.35967,0.,1.35967,0.,0.,0.,0.,0.,0.,0.,0.,0.,0.,0.,0.,0.,0.,0.,0.,0.,0.,0.,0.,0.,0.,0.,0.,0.,0.,0.,1.472322,0.,0.,0.,0.,0.,0.,0.,0.,0.,1.134647,0.,0.,0.,0.,0.,0.,0.,1.337636,0.,0.,0.,0.,0.,0.,0.,0.,0.,0.,0.,0.,0.,0.,0.,0.,0.,0.,0.,0.,0.,0.,0.,0.,0.,0.,0.,0.,0.,0.,0.,0.,0.,0.,0.,0.,0.,0.,0.,0.,0.,0.,0.,0.,0.,0.,0.,0.,0.,0.,0.,0.,0.,0.,0.,0.,0.,0.,0.,0.,0.,0.,0.,0.,0.,0.,0.,0.,0.,0.,0.,0.,0.,0.,0.,0.,0.,0.,0.,0.,0.,0.,0.,0.,0.,0.,0.,0.,0.,0.,0.,0.,0.,0.,0.,0.,0.,0.,0.,0.,1.587403,0.,0.,0.,0.,0.,0.,0.,0.,0.,0.,0.,0.,0.,0.,0.,0.,0.,0.,0.,0.,0.,0.,0.,0.,0.,0.,0.,0.,0.,0.,0.,0.,0.,0.,0.,0.,0.,0.,0.,0.,0.,0.,0.,0.,0.,0.,0.,0.,0.,0.757562,0.,0.919172,0.757562,0.,0.,0.,0.,0.,0.,0.,0.,0.,0.,0.,0.,0.,0.,0.,1.973249,0.,0.,0.,0.,0.,0.,0.,0.,0.,0.,0.,0.,0.,0.,0.,0.,0.,0.,0.,0.,0.,0.,0.,0.,0.,0.,0.,0.,0.,0.,0.,0.,0.,0.,0.,0.,0.,0.,0.,0.,0.,0.,0.875801,0.,0.,0.,1.325199,1.325199,0.,0.,1.325199,0.,0.,0.,0.735592,0.,0.,0.,0.,0.,0.,0.923821,0.,1.098454,0.,0.,0.,0.,0.,0.,0.,0.,0.,0.,0.,0.,0.,0.,0.,0.,0.,0.,0.,0.,0.,0.,0.,0.,0.,0.,0.,0.,0.,0.,0.,0.,0.,0.,0.,0.,0.,0.,0.,0.,0.,0.,0.,0.,0.,0.,0.,0.,0.,0.,0.,0.,0.,0.,0.,0.,0.,0.,0.,0.,0.,0.,0.,0.,0.,0.,0.,0.,0.,0.,0.,0.,0.,0.,0.,0.,0.,0.,0.,0.,0.,0.,0.,0.,0.,0.,0.,0.,0.,0.,0.,0.,0.,0.,0.,0.,0.,0.,0.,0.,0.,0.,0.,0.,0.,0.,0.,0.,0.,0.,0.,0.,0.,0.,0.,0.,0.,0.,0.,0.,0.,0.,0.,0.,0.,0.,0.,0.,0.,0.,0.,0.,0.,0.,0.,0.,0.,0.,0.,0.,0.,0.,0.,0.,0.,0.,0.,0.,0.,0.918815,0.,0.,0.,0.,0.,0.,0.,0.918815,0.,0.,0.,0.,0.,0.,0.,0.,0.,0.,0.,0.,0.,0.,0.,0.,0.,0.,0.,0.,0.,0.,0.,1.467892,0.,0.,1.199131,1.199131,0.,0.,0.,0.,0.,0.,0.,0.,2.016907,0.,0.,0.,0.,0.,0.,0.,0.,0.,0.,0.,0.,0.,0.,0.,0.,0.,0.,0.,0.,1.614646,0.,0.,0.,0.,0.,0.,0.,0.,1.268883,1.406046,0.,0.,1.900245,1.900245,0.,0.,0.,0.,0.,0.,0.,0.,0.,0.,0.,0.,0.,0.,0.,0.,2.266489,0.,0.,0.,0.,0.,0.,0.,0.,0.,0.,0.,0.,0.,0.,0.,0.,0.,0.,0.,0.,0.,0.,0.,0.,0.,0.,0.,0.,0.,0.,0.,0.,0.,0.,0.,0.,0.,0.,0.,0.,0.,0.,0.,0.,0.,0.,0.,0.,0.,0.,0.,0.,0.,0.,0.,0.,0.,0.,0.,0.,0.,0.,0.,0.,0.,0.,0.,0.,0.,0.,0.,0.,0.,0.,0.,0.,0.,0.,0.,0.,0.,0.,0.,0.,0.,0.,0.,0.,0.,0.,0.,0.,0.,0.,0.,0.,0.,0.,0.,0.,0.,0.,0.,0.,0.,0.,0.,0.,0.,0.,0.,0.,0.,0.,0.,0.,0.,0.,0.,0.,0.,0.,0.,0.,0.,0.,0.,0.,0.,0.,0.,0.,0.,0.,0.,0.,0.,0.,0.,0.,0.,0.,0.,0.,0.,0.,0.,0.,0.,0.,0.,0.,0.,0.,0.,0.,0.,0.,0.,0.,0.,0.,0.,0.,0.,0.,0.,0.,0.,0.,0.,0.,0.,0.,0.,0.,0.,0.,0.,0.,0.,0.,0.,0.,0.,0.,0.,0.,0.,0.,0.,0.,0.,0.,0.,0.,0.,0.,0.,0.,0.,0.,0.,0.,0.,0.,0.,0.,0.,0.,0.,0.,0.,0.,0.,0.,0.,0.,0.,0.,0.,0.,0.,0.,0.,0.,0.,0.,0.,0.,0.,0.,0.,0.,0.,0.,0.,0.,0.,0.,0.,0.,0.,0.,0.,0.,0.,0.,0.,0.,0.,0.,0.,0.,0.,0.,0.,0.,0.,1.052151,0.,0.,0.,0.,0.,0.,0.,0.,0.,0.,0.,0.,0.,0.,0.,0.,0.,0.,0.,0.,0.,0.,0.,0.,0.,0.842008,0.,1.139395,0.,0.,0.,0.,0.,0.,0.,0.,0.,0.,0.,0.947888,0.,0.,0.,0.781212,0.,0.79447,0.,0.,0.,0.,0.,0.,0.,0.,0.,0.,0.,0.,0.,0.,0.,0.,0.,0.,0.,0.,0.,0.,0.,0.,0.,0.,0.,0.,0.,0.,0.,0.,0.,0.,0.,0.,0.,0.,0.,0.,0.,0.,0.,0.,0.,0.,0.,0.,0.,0.,0.,0.,0.,0.,0.,0.,0.,0.,0.,0.,0.,0.,0.,0.,0.,1.615189,0.,0.,1.615189,0.,0.,0.,0.,0.,0.,0.,0.,0.,0.,0.,1.958276,0.,0.,0.,0.,0.,0.,0.,0.,0.,0.,0.,0.,0.,0.,0.,0.,0.,0.,0.953231,0.,0.,0.901708,0.,0.,0.,0.,0.955271,0.,0.,0.,0.,0.,0.,0.,0.,0.,0.,0.,0.,0.,0.,0.,0.,0.,0.,0.,0.,0.,0.,0.,0.,0.,0.,0.,0.,0.,0.,0.,0.,0.,0.,0.,0.,0.,0.,0.,0.,0.,0.,0.,0.,0.,0.,0.,0.,0.,0.,0.,0.,0.,0.,0.,0.,1.308529,0.,0.,0.,0.,0.,0.,0.,0.,0.|0.,0.,0.,0.,0.,0.814512,0.,0.,0.,0.,0.,0.,0.,0.,0.,0.,0.,0.,0.,0.,0.,0.,0.,0.,0.,0.,0.,0.,0.,0.,0.,0.,0.,0.,0.,1.627552,1.558788,0.,0.,2.202127,2.202127,1.799253,0.,1.799253,1.799253,0.,0.,0.,0.,0.,0.,0.,0.,2.254272,0.,2.228821,0.,0.,0.,0.,0.,0.,0.,1.260904,1.260904,0.,0.,0.,0.,0.,0.,0.,0.,1.260904,0.857282,0.,0.,0.,0.,0.,0.,0.,0.,0.,0.,0.,0.,0.,0.,0.,0.,0.,0.,0.,0.,1.953685,1.953685,0.,1.117417,0.,1.117417,0.,1.117417,0.,0.,0.,0.,0.,0.,0.,0.,0.,0.,0.,0.,0.,0.,0.,0.,0.,0.,2.463514,1.92322,1.986729,0.,0.,0.,0.,0.,0.,0.,0.,1.92322,1.986729,0.,0.,0.,0.,0.,0.,0.,0.,0.,0.,0.,0.,0.,0.,0.,0.,0.,0.,0.,0.,0.,0.,0.,1.481814,1.986729,0.,0.,0.,0.,0.,0.,0.,0.,0.,0.,0.,0.,0.,0.,0.,0.,0.,0.,0.,0.,0.,0.,0.,1.481814,1.92322,1.986729,0.,0.,0.,0.,0.,0.,0.,0.,0.,0.,0.,0.,1.481814,1.986729,0.,0.,0.,1.986729,0.,0.,0.,0.,0.,0.,0.,0.,0.,0.,0.,0.,0.,2.084351,0.,0.,2.246787,0.,1.229863,0.,0.,0.,0.,0.,0.,0.,0.,0.,0.,0.,0.,0.,0.,0.,2.034131,1.471706,0.,0.,0.,1.761677,0.,0.,1.396895,0.,0.,0.,0.,0.,0.,0.,1.885557,0.,1.885557,0.,1.885557,0.,1.235982,0.,1.885557,0.,0.,0.,0.,2.061506,0.,0.,0.,0.,0.,0.,0.,0.,0.,0.,2.061506,0.,0.,0.,0.,0.,0.,0.,2.061506,0.,0.,0.,0.,0.,0.,0.,0.,0.,0.,0.,0.,0.,0.,0.,0.,0.,0.,0.,0.,2.25705,0.,0.,0.,1.78615,0.,0.,0.,0.,0.,0.,0.,0.,0.,0.,0.,0.,0.,0.,1.254025,0.,0.,0.,0.,0.,0.,2.000224,0.,0.,0.,0.,1.688718,0.,0.,0.,1.901899,0.,0.,0.,0.,0.,1.047556,2.59303,0.,0.,0.,0.,1.700552,0.,0.,0.,0.,0.,0.,0.,0.,0.,0.,0.,0.,0.,0.,0.,0.,0.,0.,0.,0.,0.,0.,0.,0.,0.,0.,0.,0.,0.,1.700552,0.,0.,0.,0.,0.,0.,0.,0.,0.,0.,0.,0.,0.,0.,0.,0.,0.,0.,1.569641,1.569641,1.304016,0.,0.,0.,0.,0.,0.,0.,0.,0.,0.,0.,0.,0.,0.,0.,0.,0.,0.896868,0.,0.,0.,1.023386,0.,0.,0.,0.,0.,0.,0.,1.451851,0.,0.,0.,0.,0.,0.,0.,0.,0.,0.,0.,1.784611,0.,1.784611,0.,0.,0.,1.113574,1.784611,0.,0.,1.113574,1.784611,0.,0.,0.,0.,0.,0.,0.,0.,0.,1.424222,0.,0.,0.,0.,0.,0.,0.,0.,0.,0.,0.,0.,0.,0.,0.,0.,0.,1.562445,0.,0.,0.,0.,0.,1.562445,0.,1.562445,0.,1.562445,0.,0.,0.,0.,0.,0.,0.,1.562445,0.,0.,0.,0.,0.,0.,0.,0.,0.,0.,0.,0.,0.,0.,0.,0.,0.,0.,0.,0.,0.,0.,0.,0.,0.,0.,0.,1.889438,0.,0.,0.,0.,0.,0.,0.,0.,0.,0.,0.,0.,1.632776,0.,1.954573,1.954573,0.,0.,0.,0.,0.,0.,0.,0.,0.,0.,0.,0.,0.,0.,0.,0.,0.,0.,0.,0.,0.,0.,0.,0.,0.,0.,0.,1.19006,1.19006,0.,0.,0.,0.,0.,0.,1.291609,0.,0.,1.600644,0.,0.,0.,0.,0.,1.993392,0.,0.,1.715153,0.,0.,0.,0.,0.,0.,0.,0.,0.,0.,0.,0.,0.,0.,0.,0.,0.,0.,0.,0.,0.,0.,0.,0.,0.,0.,0.,0.,0.,0.,0.,0.,0.,0.,0.,0.,0.,0.,0.,0.,0.,0.,0.,0.,1.715153,0.,0.,0.,0.,0.,0.,0.,0.,0.,0.,0.,0.,0.,0.,0.,0.,0.,0.,0.,0.,0.,0.,0.,0.,0.,0.,0.,0.,0.,0.,0.,0.,0.,1.398372,0.,1.733088,1.733088,0.,0.,0.,0.,0.,0.,0.,0.,0.,1.604931,0.,0.,0.,1.749632,0.,0.,0.,0.,0.,0.,0.,0.,0.,0.,0.,0.,0.,0.,0.,1.488752,0.,0.,0.,1.488752,1.749632,0.,0.,0.,0.,0.,0.,1.749632,0.,0.,0.,0.,0.,0.,0.,0.,0.,0.,0.,0.,0.,1.749632,0.,0.,0.,2.355691,0.,0.,2.355691,2.355691,0.,0.,0.,0.,0.,2.355691,2.355691,2.355691,2.355691,0.,0.,2.355691,0.,0.,0.,0.,0.,0.,0.,0.,0.,0.,0.,0.,0.,0.,0.,0.,0.,0.,0.,1.440057,0.,0.,1.626901,0.,2.418067,2.418067,0.,0.,0.,0.,0.,0.,0.,2.418067,0.,0.,1.569411,0.,0.,0.,0.,0.,0.,0.,0.,0.,0.,0.,0.,0.,0.,0.,0.,0.,0.,0.,0.,0.,1.410079,0.,0.,0.,0.,0.,0.,0.,0.82816,1.201405,0.,0.,0.,0.,0.,0.,0.82816,1.410079,0.,0.,1.201405,0.,0.,0.,1.588377,0.,0.,0.,0.,0.,0.,0.,1.588377,0.,0.,0.,0.,0.,0.,0.,0.,0.,0.,0.,0.,0.,0.,0.,0.,0.,0.,0.,0.,0.,0.,0.,0.,0.,0.,0.,0.,0.,0.,0.,0.,0.,0.,0.,0.,0.,0.,0.,1.588377,0.,0.,0.,0.,0.,0.,0.,0.,0.,0.,0.,0.,0.,0.,0.,0.,0.,0.,0.,0.,0.,0.,0.,0.,0.,0.,0.,0.,0.,0.,0.,0.,0.,0.,0.,0.,0.,0.,0.,1.408044,0.,0.,0.,0.,0.,0.,0.,0.,0.,1.408044,0.,0.,0.,0.,0.,0.,1.574355,0.,0.,1.955267,0.,1.955267,0.,0.,0.,0.,0.,0.,0.,1.62423,1.62423,1.62423,0.,0.,0.,0.,0.,0.,0.,0.,0.,0.,0.,0.,0.,0.,0.,0.,1.779544,1.779544,1.779544,0.,1.779544,0.,0.,1.779544,0.,0.,0.,0.,0.,0.,0.,0.,1.657942,0.,0.,1.492363,2.037354,0.,0.,0.,0.,0.,0.,0.,0.,0.,0.,2.037354,0.,0.,0.,0.,0.,0.,0.,0.,0.,1.32822,1.32822,0.,0.,1.587274,0.,1.809573,0.,1.809573,0.,0.,0.,1.809573,1.587274,0.,0.,0.,0.,0.,0.,0.,0.,0.,1.056966,0.,1.824581,0.,0.,0.,0.,0.,0.,0.,0.,0.,0.,0.,0.,0.,0.,0.,0.,0.,2.153364,0.,0.,0.,0.,1.716756,0.,0.,0.,0.,0.,0.,0.,0.,0.,0.,0.,0.,0.,0.,0.,0.,1.53831,1.53831,1.53831,0.,0.,0.,0.,0.,0.,0.,1.53831,0.,0.,0.,0.,0.,2.098233,0.,0.,0.,1.587295,0.,1.587295,0.,0.,0.,0.,1.556849,0.,1.556849,0.,0.,0.,0.,1.937684,0.933141,0.,0.,1.503899,0.,0.,0.,0.,0.,0.,0.,0.,0.,2.138165,0.,1.811268,0.,0.,0.,0.,0.,0.,0.,0.,0.,0.,0.,0.,0.,0.,0.,0.,0.,0.,0.,0.,0.,0.,0.,0.,0.,0.,0.,0.,0.,0.,0.,0.,0.,0.,0.,0.,0.,0.,0.,0.,0.,0.,0.,0.,0.,0.,0.,0.,0.,0.,0.,0.,0.,0.,0.,0.,0.,0.,0.,0.,0.,0.,0.,0.,0.,0.,0.,0.,0.,0.,0.,0.,0.,0.,0.,0.,0.,0.,0.,0.,0.,0.,0.,0.,0.,0.,0.,0.,0.,0.,0.,0.,0.,0.,0.,0.,0.,0.,0.,0.,0.,0.,0.,0.,0.,0.,0.,0.,0.,0.,0.,0.,0.,0.,0.,0.,0.,0.,0.,0.,0.,0.,0.,0.,0.,0.,0.,0.,0.,0.,0.,0.,0.,0.,0.,1.082009,0.,0.,0.,0.,0.,0.,0.,0.,0.,0.,0.,0.,0.,0.,2.144779,0.,0.,0.,0.,0.,0.,0.,0.,0.,0.,0.,0.,0.,0.,0.,0.,0.,0.,0.,0.,0.,0.,0.,0.,0.,0.,0.,1.891718,0.,0.,0.,0.,0.,0.,0.,0.,0.,0.,0.,0.,0.,0.,1.58193,0.,1.58193,0.,0.,0.,0.,1.986853,0.,0.,0.,0.,0.,0.,0.,0.,0.,0.,0.,0.,0.,0.,0.,1.705215,0.,0.,1.705215,0.,0.,0.,0.,0.,0.,0.,0.,0.,0.,0.,0.,0.,0.,0.,0.,1.86827,0.,0.,0.,0.,0.,0.,0.,0.,0.,0.,0.,0.,0.,0.,0.,0.,0.,0.,1.203331,0.,0.,1.203331,0.,0.,0.,0.,0.,0.,0.,0.,0.,0.,0.,0.,0.,0.,2.07131,0.,0.,0.,0.,2.07131,0.,2.07131,0.,0.,0.,0.,0.,2.07131,0.,0.,0.,0.,0.,0.,0.,0.,0.,0.,0.,0.,0.,0.,0.,0.,0.,0.,0.,0.,0.,0.,0.,0.,0.,0.,0.,0.,1.827853,0.,0.,0.,1.827853,0.,1.495097,1.827853,1.827853,0.,0.,0.,0.,0.,0.,0.,0.,0.,0.,0.,0.,0.,0.,0.,0.,0.,0.,0.,0.,0.,0.,0.,0.,0.,0.,1.528816,0.,0.,0.,0.,0.,0.,0.,0.,0.,0.,0.,0.,0.,0.,0.,0.,0.,0.,0.,0.,2.173081,0.,0.,0.,2.173081,0.,0.,0.,0.,0.,0.,0.,0.,0.,2.173081,2.041986,0.,0.,0.,1.595071,0.,0.,0.,0.,0.,0.,0.,0.,0.,1.240093,0.,0.,0.,1.804572,0.,0.,0.,0.,0.,0.,0.,0.,0.,0.,0.,0.,0.,2.021574,0.,0.,0.,0.,0.,1.666786,0.,0.,1.717463,1.717463,1.717463,0.,0.,1.717463,0.,0.,0.,0.,0.,0.,0.,0.,0.,0.,0.,0.,0.,0.,0.,0.,0.,0.,0.,0.,0.,0.,0.,0.,0.,0.,0.,0.,0.,0.,0.,0.,0.,0.,1.479828,1.859282,1.771218,0.,0.,0.,1.771218,0.,0.,0.,0.,0.,1.771218,0.,0.,0.,0.,0.,0.,0.,1.790575,0.,0.,0.,0.,0.,1.790575,0.,0.,1.590842,0.,0.,1.590842,0.,0.,0.,0.,0.,1.790575,0.,0.,1.590842,0.,0.,0.,0.,0.,0.,0.,0.,0.,0.,0.,0.,0.,0.,0.,0.,0.,0.,0.,0.,0.,0.,0.,0.,0.,0.,0.,0.,0.,0.,0.,0.,0.,0.,0.,0.,0.,0.,0.,0.,0.,0.,0.,0.,0.,0.,0.,0.,0.,1.455591,0.,0.,0.,0.,0.,0.971155,0.,0.,0.,0.,0.,0.,0.,0.,0.,0.,0.,0.,0.,0.,0.,0.,0.,0.,0.,0.,0.,0.,0.,0.,0.,0.,0.,0.,0.,0.,0.,0.,0.,0.,0.,0.,0.,0.,0.,0.,1.631364,0.,0.,0.,0.,0.,0.,0.,0.,0.,0.,1.009116,0.,0.,0.,0.,0.,0.,0.,0.,0.,0.,1.592618,0.,0.,0.,0.,0.,0.,0.,0.,0.,0.,0.,0.,0.,0.,0.,0.,0.,0.,0.,0.,0.,0.,0.,0.,0.,0.,0.,0.,0.,0.,0.,2.389809,2.354292,2.389809,2.354292,0.,0.,0.,0.,0.,0.,0.,0.,0.,0.,0.,0.,0.,0.,0.,0.,0.,0.,2.310287,0.,0.,0.,0.,0.,0.,0.,0.,0.,0.,0.,1.557352,0.,0.,0.,0.,0.,0.,1.696425,0.,0.,0.,0.,0.,1.541438,0.,2.845318,0.,0.,0.,0.,0.,0.,0.,0.,0.,0.,0.,0.,1.117738,0.,0.,0.,0.,0.,0.,0.,0.,0.,0.,0.,0.,0.,0.,0.,0.,0.,0.,0.,2.419622,0.,0.,0.,0.,0.,0.,0.,0.,2.010273,1.473667,2.550631,0.,0.,2.102837,2.045603,0.,0.,0.,2.142711,2.633556,0.,2.633556,0.,0.,2.142711,0.,0.,0.,0.,0.,0.,0.,0.,0.,0.,0.,2.142711,0.,0.,0.,0.,0.,0.,0.,0.,2.142711,2.633556,0.,0.,0.,0.,1.738794,0.,0.,1.738794,0.,0.,0.,0.,0.,0.,0.,0.,0.,0.,0.,0.,0.,0.,0.,0.,0.,0.,0.,0.,0.,0.,0.,0.,0.,0.,0.,0.,0.,0.,0.,0.,0.,0.,0.,2.633556,0.,0.,0.,0.,0.,0.,0.,0.,0.,0.,0.,0.,0.,0.,0.,0.,0.,0.,0.,0.,2.311351,0.,0.,0.,2.311351,0.,0.,0.,0.,0.,0.,0.,0.,0.,0.,0.,0.,0.,0.,0.,0.,0.,0.,0.,0.,0.,0.,0.,0.,0.,0.,0.,1.289075,0.,0.,0.,0.,0.,0.,0.,2.311351,0.,0.,0.,2.311351,0.,0.,0.,0.,0.,0.,0.,0.,0.,0.,1.906834,1.906834,1.406353,0.,1.406353,0.,0.,0.,0.,0.,0.,0.,0.,0.,0.,0.,0.,0.,0.,0.,0.,0.,0.,0.,1.393209,1.393209,0.,0.,0.,0.,0.,1.484874,1.484874,0.,0.,0.,0.,0.,1.935109,0.,0.,0.,0.,1.488887,0.,0.,0.,0.,1.974435,0.,0.,1.974435,0.,0.,0.,0.,0.,0.,0.,0.,0.,0.,0.,0.,0.,0.,0.,0.,0.,0.,0.,0.,0.,0.,0.,0.,0.,0.,0.,0.,0.,0.,0.,0.,0.,0.,0.,0.,0.,0.,0.,0.,2.180522,0.,0.,0.,0.,0.,0.,0.,0.,0.,0.,0.,0.,0.,0.,0.,0.,0.,0.,0.,0.,0.,0.,0.,0.,0.,0.,0.,0.,0.,0.,0.,0.,0.,0.,0.,0.,1.758168,0.,0.,0.,0.,0.,0.,0.,0.,0.,0.,0.,0.,0.,0.,0.,0.,0.,0.,0.,0.,0.,0.,0.,0.,0.,0.,0.,0.,0.,0.,0.,0.,0.,0.70079,1.679323,0.,0.,0.,0.,0.,0.,0.,0.,0.,0.,0.,0.,0.,0.,1.126482,0.,0.,0.,0.,0.,0.,0.,0.,0.,0.,0.,0.,0.,0.,0.,0.,0.,0.,0.,0.,0.,0.,0.,0.,0.,0.,0.,0.,0.,1.126482,1.730315,0.,0.,0.,1.126482,0.,0.,0.,0.,1.448561,0.,0.,0.,0.,0.,0.,0.,0.,0.,0.,0.,0.,0.,0.,0.,0.,0.,0.,0.,1.448561,0.,0.,0.,0.,0.,0.,0.,0.,0.,0.,0.,0.,0.,0.,1.907797,0.,0.,0.,0.,0.,0.,0.,0.,0.,0.,0.,0.,0.,0.,1.974675,0.,1.549167,0.,0.,0.,0.,0.,1.974675,0.,1.549167,0.,0.,0.,0.,0.,0.,0.,0.,0.,1.745193,0.,0.,0.,0.,0.,0.,0.,0.,0.,0.,1.479244,0.,1.479244,0.,1.528973,0.,0.,0.,0.,0.,0.,0.,0.,0.,0.,0.,0.,0.835358,0.,0.835358,1.090879,0.,0.,0.,0.,0.,0.,0.,0.,0.,0.,0.,0.,0.,0.,0.,0.,0.,0.,0.,0.,0.,0.,0.,0.,0.,0.,0.,0.,0.,0.,0.,0.,0.,0.,0.,0.,0.,0.,0.,0.,0.,1.365499,0.,0.,1.365499,0.,0.,0.,0.,0.,0.,0.,0.,0.,0.,0.,0.,0.,0.,0.,0.,0.,0.,2.035313,2.035313,0.,0.,0.,0.,0.,0.,0.,0.,0.,0.,0.,0.,0.,0.,0.,1.930651,1.887922,1.904159,0.,0.,1.930651,1.492889,1.887922,1.904159,0.,1.930651,0.,0.,0.,0.,1.887922,1.904159,0.,0.,0.,1.930651,1.904159,0.,0.,0.,1.887922,1.904159,0.,0.,0.,0.,0.,0.,0.,0.,0.,0.,0.,0.,0.,1.887922,1.904159,0.,0.,0.,0.,0.,0.,0.,0.,0.,0.,0.,0.,0.,0.,0.,0.,0.,0.,1.930651,1.887922,1.904159,0.,0.,0.,0.,0.,0.,0.,0.,0.,0.,0.,0.,0.,0.,0.,0.,0.,0.,0.,0.,0.,0.,0.,0.,0.,0.,0.,0.,0.,0.,0.,0.,0.,0.,0.,0.,0.,0.,0.,0.,0.,0.,0.,1.772616,0.,0.,2.484079,0.,0.,2.136248,0.,0.,2.136248,0.,0.,0.,0.,0.,0.,1.598073,0.,0.,0.,0.,0.,0.,0.,0.,0.,0.939135,0.,0.,1.35042,0.,0.,0.,0.,0.,0.,0.,0.,0.,0.,0.,0.,0.,0.,0.,0.,0.,0.,0.,0.,0.,0.,0.,0.,0.,0.,0.,0.,0.,0.,1.924483,0.,0.,0.,0.,0.,0.,1.48124,0.,1.48124,0.,0.,0.,0.,1.381211,0.,0.,0.,0.,0.,0.,0.,2.146453,0.,0.,0.,0.,0.,0.,0.,0.,0.,0.,0.,0.,0.,0.,0.,0.,0.,0.,0.,0.,0.,0.,0.,0.,0.,0.,1.582112,0.,0.,0.,1.582112,0.,0.,0.,0.,0.,0.,0.,0.,0.,1.234724,0.,0.,0.,0.,0.,1.447888,0.,2.280279,2.18192,2.18192,0.,2.18192,0.,0.,2.18192,2.18192,0.,0.,2.18192,2.18192,0.,0.,0.,0.,0.,0.,0.,1.340636,0.,0.,0.,0.,0.,0.,1.778834,1.444719,0.,1.050654,0.,0.,0.,0.,0.,0.,0.,0.,0.,0.,0.,0.,0.,0.,0.,0.,0.,0.,0.,0.,0.,0.,0.,0.,0.,0.,0.,0.,0.,0.,0.,0.,0.,0.,0.,0.,0.,0.,0.,0.,0.,0.,0.,0.,0.,0.,0.,0.,0.,0.,0.,0.,0.,0.,0.,0.,0.,0.,0.,0.,0.,0.,0.,0.,0.,0.,0.,0.,0.,0.,0.,0.,0.,0.,0.,0.,0.,0.,0.,0.,0.,0.,0.,1.050654,0.,0.,0.,0.,0.,0.,0.,0.,1.793484,0.,0.,0.,0.,0.,0.,0.,0.,0.,0.,0.,0.,0.,0.,0.,0.,0.,0.,0.,0.,0.,0.,0.,0.,0.,1.257591,0.,1.257591,0.,0.,0.,0.,0.,0.,0.,0.,0.,0.,0.,0.,0.,0.,0.,0.,0.,0.,0.,0.,0.,0.,0.,0.,0.,0.,0.,0.,0.,0.,0.,0.,0.,0.,0.,0.,0.,0.,0.,0.,0.,0.,0.,0.,0.,0.,0.,0.,0.,0.,0.,0.,0.,0.,0.,0.,0.,0.,0.,0.,0.,0.,0.,0.,0.,0.,0.,0.,0.,0.,0.,0.,0.,0.,0.,0.,0.,0.,0.,0.,2.287317,0.,0.,2.287317,0.,0.,0.,1.852782,0.,1.852782,0.,0.,0.,0.,0.,0.,0.,0.,0.,0.,0.,0.,0.,0.,0.,0.,0.,0.,0.,0.,0.,0.,0.,0.,0.,0.,0.,0.,0.,0.,0.,0.,0.,0.,0.,0.,0.992692,2.127555,0.,0.,0.,0.,0.992692,1.642984,0.,0.,0.,0.,0.992692,0.,0.,0.992692,2.127555,0.,0.,0.,0.,0.,0.,0.,0.,0.,0.,0.,0.,1.166399,0.,0.,0.,0.,0.,0.,0.,0.,0.,0.,0.,0.,0.,0.,0.,0.,0.,0.,0.,0.,1.436064,0.,0.,1.36958,0.,0.,0.,0.,0.,0.,0.,0.,0.,0.,0.,0.,0.,0.,0.,0.,0.,0.,0.,0.,0.,0.,0.,0.,0.,0.,0.,0.,0.,0.920724,0.,0.,0.,0.,0.,0.,0.,0.,0.,0.,0.,0.,0.,0.,0.,0.,0.,0.,0.,0.,0.,0.,0.,0.,0.,0.,0.,0.,0.,0.,0.,0.,0.,0.,0.,0.,0.,0.,0.,0.,0.,0.,0.,1.533212,1.533212,0.,0.,2.216309,0.,0.,0.,0.,0.,0.,2.216309,2.216309,0.,0.,0.,0.,0.,0.,0.,2.141621,0.,0.,0.,1.56782,0.,0.,0.,0.,0.,0.,0.,0.,0.,0.,0.,0.,0.,0.,0.,0.,0.,0.,0.,1.56782,0.,0.,0.,0.,0.,2.141621,0.,0.,0.,0.,0.,0.,0.,0.,0.,0.,0.,0.,0.,0.,0.,0.,0.,0.,0.,0.,0.,0.,0.,0.,0.,0.,0.,0.,1.6592,0.,0.,0.,0.,0.,1.911871,1.816661,0.,1.37324,0.,1.572904,0.,0.,1.572904,0.,0.,1.332796,0.,0.,0.,0.,0.,0.,0.,0.,0.,0.,0.,0.,0.,0.,0.,0.,0.,0.,0.,0.,0.,0.,0.,0.,0.,0.,0.,0.,0.891052,0.,1.652373,0.,0.,0.,0.,0.,0.,1.284754,0.,1.284754,0.,1.284754,0.,0.,0.,0.,0.,0.,0.,0.,0.,0.,0.,0.,0.,0.,0.,0.,1.247295,0.,0.,0.,0.,0.,0.,0.,0.,0.,1.633387,0.,0.,0.771937,0.,0.,0.,0.,0.,0.956195,0.,0.,0.,0.,0.,0.,0.,0.,0.,0.,0.,0.,0.,0.,0.,0.,0.,0.,0.,0.,0.,0.,0.,0.,0.,0.,0.,1.703447,0.,0.,0.,1.703447,0.,0.,0.,0.,0.,0.,0.,0.,0.,0.,0.,0.,0.,0.,0.,0.,0.,0.,0.,0.,0.,0.,0.,0.,1.164401,0.,0.,0.,2.560019,0.,0.,0.,0.,1.880051,2.253072,0.,2.253072,1.157711,0.,0.,0.,0.,0.,1.604137,0.,2.162719,0.,0.,0.,0.,1.603432,0.,0.,0.,0.,0.,0.,0.,0.,0.,0.,0.,0.,0.,0.,1.776111,1.776111,0.,0.,0.,2.308276,0.,1.17403,0.,0.,0.,0.,0.,0.,0.,2.308276,0.,1.17403,0.,0.,0.,0.,0.,0.,0.,0.,0.,0.,0.,0.,0.,0.,0.,0.,0.,0.,0.,0.,0.,0.,0.,0.,0.,0.,0.,0.,0.,0.,0.,0.,0.,0.,0.,0.,0.,0.,0.,0.,1.722474,2.408451,1.722474,0.,0.,0.,0.,0.,0.,0.,1.349135,1.349135,0.,0.,0.,0.,0.,0.,0.,0.,0.,0.,2.091935,0.,0.,2.028715,0.,0.,0.,0.,0.,1.783561,0.,0.,0.,0.,0.,0.,0.,2.049555,0.,0.,0.,0.,0.,0.,0.,2.049555,0.,2.371338,0.,0.,0.,0.,0.,0.,0.,0.,0.,0.,0.,1.248344,0.,0.,0.,0.,0.,0.,0.,0.,0.,0.,0.,0.,0.,0.,0.,0.,0.,0.,0.,0.,0.,0.,1.325116,0.,0.,1.376997,1.376997,0.,0.,0.,0.,0.,0.,0.,0.,0.,0.,0.,0.,0.,0.,0.,1.742477,0.,1.742477,0.,0.,0.,0.,0.,0.,0.,0.,0.,0.,0.,0.,1.226824,0.,0.,0.,1.226824,0.,0.,0.,1.226824,0.,0.,0.,1.226824,0.,0.,0.,1.226824,0.,0.,0.,0.,0.,0.,0.,1.226824,0.,0.,0.,1.226824,0.,0.,0.,0.,1.768275,0.,1.597622,0.,1.597622,0.,0.,0.,0.925055,0.,0.,0.,0.,0.,0.,0.,0.,0.,1.616338,0.,0.,1.616338,0.,0.,0.,0.,0.,0.,0.,0.,0.,0.,0.,1.996148,0.,0.,1.597377,0.,0.,0.,0.,0.,1.261179,1.261179,1.261179,0.,0.,1.800934,0.,0.,0.,0.,0.,0.,0.,0.,0.,0.,0.,0.,0.,0.,0.,0.,0.,0.,0.,0.,0.,0.,0.,0.,1.056172,0.,0.,0.,0.,0.,0.,0.,0.,0.,0.,0.,1.368848,0.,0.,0.,0.,0.,0.,0.,0.,0.,0.,0.,0.,0.,0.,0.,0.,0.,0.,0.,0.,0.,0.,0.,0.,0.,0.,0.,1.18849,0.,0.,0.,0.,0.,0.,0.,0.,0.,2.397925,0.,1.037531,0.,0.,0.,0.,0.,0.,0.,0.,0.,0.,0.,0.,0.,0.,0.,0.,0.,0.,0.,0.,0.,0.,0.,0.,0.,1.847198,0.,0.,0.,0.,0.,0.,0.,0.,0.,0.,0.,0.,0.,0.,0.,0.,0.,0.,1.859166,0.,0.,0.,0.,0.,0.,0.,0.,0.,0.,0.,0.,0.,0.,1.753895,0.,0.,0.,0.,1.656861,0.,0.,0.,0.,0.,0.,0.,0.,0.,0.,0.,0.,0.,0.,0.,0.,0.,0.,0.,0.,0.,0.,0.,0.,0.,1.858699,0.,0.,0.,1.858699,1.858699,0.,0.,0.,0.,0.,0.,0.,0.,0.,0.,0.,0.,0.,0.,0.,0.,0.,0.,0.,0.,0.,1.586835,1.923962,1.586835,0.,1.923962,0.,1.923962,0.,1.586835,1.923962,1.37915,0.,0.,1.37915,0.,0.,0.,0.,0.,0.,0.,0.,0.,0.,0.,0.,0.,0.,0.,0.,0.,0.,0.,0.,0.,0.,0.,0.,0.,0.,1.328652,0.,0.,0.,0.,0.,1.84972,0.,0.,0.,0.,0.,1.481092,1.722818,0.,0.,0.,1.722818,0.,1.509865,0.,1.463316,1.509865,0.,0.,0.,0.,0.,0.,1.059812,0.,0.,2.517956,2.517956,0.,0.,0.,0.,0.,0.,0.,1.291776,0.,0.,0.,0.,0.,0.,0.,0.,0.,0.,0.,0.,0.,0.,0.,0.,0.,0.,0.,0.,0.,0.,0.,0.,0.,0.,0.,0.,0.,0.,0.,0.,0.,0.,2.169527,2.169527,0.,0.,0.,0.,0.,0.,0.,1.731009,1.731009,0.,0.,0.,0.,0.,0.,0.,0.,0.,1.672019,0.,1.672019,0.,0.,0.,0.,0.,0.,0.,0.,1.043785,0.,1.586195,0.,0.,0.,0.,0.,0.,0.,0.,1.576442,0.,0.,0.,0.,1.546938,1.528548,0.,1.528548,0.,1.616696,1.551271,0.,0.,0.,0.,0.,1.698605,0.,0.,0.,0.,0.,0.,0.,1.348868,0.,1.462225,1.348868,0.,0.,0.,2.644156,2.644156,0.,0.,2.644156,0.,0.,0.,0.,0.,0.,0.,0.,0.,0.,0.,0.,0.,0.,0.,0.,0.,0.,0.,0.,0.,0.,0.,0.,0.,0.,0.,0.,0.,0.,0.,0.,0.,0.,0.,0.,0.,0.,0.,0.,0.,0.,0.,0.,0.,0.,0.,0.,0.,0.,0.,0.,0.,0.,0.,0.,0.,0.,0.,0.,0.,0.,0.,0.,0.,0.,0.,0.,0.,0.,0.,0.,0.,0.,0.,0.,1.37594,0.,0.,0.,0.,0.,0.,0.,0.,0.,0.,0.,0.,0.,0.,0.,0.,0.,0.,0.,0.,0.,0.,0.,0.,0.,0.,1.810108,0.,0.,1.940885,1.810108,0.,0.,0.,0.,1.63773,0.,0.,0.,0.,1.716769,0.,0.,0.,0.,0.,0.,0.,0.,0.,0.,0.,0.,0.,0.,0.,0.,0.,0.,0.69573,0.,0.,0.,0.,0.,0.,1.639796,0.,0.,0.,0.,2.009073,0.,0.,0.,0.,0.,2.009073,0.,0.,0.,0.,0.,1.35671,0.,0.,0.,0.,0.,0.,0.,0.,0.,0.,0.,0.,0.,0.,0.,2.108005,2.108005,0.,0.,0.,0.,0.,0.,0.,0.,1.02293,0.,1.02293,0.,0.,0.,0.,0.,0.,0.,0.,0.,0.,0.,0.,0.,0.,0.,0.,1.779942,0.,0.,1.779942,0.,0.,1.779942,1.779942,0.,0.,0.,0.,0.,0.,0.,0.,0.,2.186363,0.,0.,0.,0.,0.,2.186363,0.,0.,0.,1.626956,0.,0.,0.,0.,0.,0.,0.,0.,0.,0.,0.,0.,1.79267,1.425309,1.79267,1.425309,2.024824,1.338825,0.,2.024824,0.,0.,2.024824,0.,0.,2.024824,0.,0.,2.024824,1.338825,0.,0.,0.,0.,0.,0.,0.,0.,0.,1.195409,0.,0.,0.,0.,0.,0.,0.,0.,0.,1.64512,0.,0.,0.,0.,0.,0.,0.,0.,1.884734,2.316836,1.915361,0.,1.915361,0.,0.,0.,0.,0.,0.,1.019475,0.,0.,0.,0.,0.,0.,2.030082,0.,0.,0.,0.,0.,0.,0.,0.,0.,2.320577,1.769547,0.,0.,0.,0.,0.,0.,0.,0.,0.,0.,0.,0.,0.,0.,0.,0.,0.,0.,1.832219,0.,0.,0.,0.,0.,0.,0.,0.,0.,0.,0.,0.,0.,0.,0.,0.,0.,0.,0.,0.,0.,0.,0.,0.,0.,0.,0.,2.41067,2.305705,0.,2.41067,2.305705,0.,0.,0.,0.,0.,0.,0.,0.,0.,0.,0.,0.,0.,0.,0.,0.,0.,0.,0.,0.,0.,0.,0.,0.,0.,0.,0.,2.023027,0.,0.,2.023027,1.328976,0.,0.,0.,1.721801,0.,1.328976,0.,0.,0.,0.,0.,0.,0.,1.896149,1.896149,0.,0.,1.26998,1.26998,0.,0.,0.,0.,1.653898,0.,1.653898,0.,2.065394,0.,0.,0.,0.,0.,0.,0.,0.,0.,0.,0.,0.,0.,0.,0.,0.,0.,0.,1.603761,0.,0.,0.,0.,0.,0.,0.,0.,0.,0.,0.,0.,0.,0.,0.,0.,0.,0.,0.,0.,0.,0.,0.,0.,0.,0.,0.,0.,0.,0.,0.,0.,0.,0.,0.,0.,0.,0.,0.,0.,0.,0.,0.,0.,2.24768,0.,2.03956,2.24768,2.24768,0.,2.03956,0.,0.,0.,0.,0.,0.,0.,2.03956,2.24768,2.03956,2.24768,2.24768,0.,0.,0.,1.196952,0.,0.925538,1.718919,0.,0.,0.,0.,0.,0.,0.,0.,0.,0.,1.900011,0.,0.,1.900011,1.900011,0.,0.,1.900011,1.900011,0.,0.,0.,0.,0.,2.2318,0.,2.2318,0.,0.,0.,2.2318,0.,0.,0.,2.2318,0.,2.2318,0.,0.,0.,0.,0.,0.,0.,0.,0.,0.,0.,0.,0.,0.,0.,2.2318,0.,0.,0.,0.,0.,0.,0.,0.,0.,0.,0.,0.,0.,0.,0.,0.,0.,0.,0.,0.,0.,0.,0.,0.,0.,1.209156,1.209156,0.,0.,0.,0.,0.,0.,0.,0.,0.,0.,0.,0.,1.640158,0.,0.,0.,0.,0.,0.,0.,0.,0.,0.,0.,0.,0.,0.,0.,0.,0.,0.,0.,0.,0.,0.,0.,0.,0.,0.,2.210328,1.34838,0.,1.34838,0.,0.,1.34838,0.,0.,0.,0.87386,0.,0.,0.,0.,0.,1.051191,0.,0.,0.,0.,0.,0.,0.,0.,0.,1.733104,0.,0.,0.,0.,0.,0.,0.,0.,0.,0.,0.,0.,0.,0.,0.,0.,0.,0.78006,1.287405,0.,1.282783,0.,0.,1.282783,0.,0.,0.,0.,0.,0.,0.,0.,0.,0.,0.,0.,0.,0.,0.,0.,0.,0.,0.,0.,0.,1.282783,0.,0.,0.,0.,0.,0.,0.,0.,0.,0.,0.,0.,0.,0.,0.,0.,0.,0.,0.,0.,0.,0.,0.,0.,1.768433,1.768433,1.768433,1.548457,0.,1.39604,2.114754,1.39604,0.,2.114754,0.,0.,0.,0.,0.,0.,0.,0.,0.,0.,0.,0.,0.,0.,0.,0.,0.858754,0.,0.,0.,0.,0.,0.,0.,0.,0.,0.,0.,0.,0.,1.760371,1.81521,0.,0.,0.,0.,0.,0.,0.,0.,0.,0.,0.,0.,0.,0.,0.,0.,0.,0.,2.013653,0.,2.013653,2.013653,0.,0.,0.,0.,0.,0.,0.,0.,0.,0.,0.,0.,0.,0.,0.,0.,0.,0.,0.,0.,0.,0.,0.,0.,0.,0.,0.,0.,1.698914,0.,2.26219,1.698914,0.,0.,1.698914,0.,0.,0.,1.698914,0.,2.26219,1.698914,2.26219,0.,2.26219,1.698914,0.,0.,0.,0.,0.,0.,0.,0.,0.,0.,0.,0.,0.,0.,0.,0.,0.,0.,0.,0.,0.,0.,0.,0.,0.,0.,0.,0.,0.,0.,0.,0.,0.,0.,0.,0.,0.,0.,2.371073,2.371073,2.371073,0.,0.,0.,0.,0.,0.,0.,0.,0.,0.,0.,1.641234,0.,0.,0.,0.,0.,2.048192,0.,2.048192,0.,0.,0.,0.,1.866622,0.,0.,0.,1.675436,0.,0.,0.,0.,2.145321,0.,0.,0.,0.,0.,0.,0.,2.145321,0.,2.261757,0.,0.,0.,0.,0.,2.237521,0.,0.,2.237521,0.,0.,0.,0.,0.,0.,0.,0.,0.,0.,0.,0.,0.,0.,0.,0.,0.,0.,0.,0.,0.,0.,0.,0.,0.,0.,0.,0.,0.,0.,0.,0.,0.,0.,0.,0.,0.,0.,0.,0.,0.,0.,0.,0.,0.,0.,0.,0.,0.,0.,0.,0.,0.,0.,0.,0.,0.,0.,0.,0.,0.,0.,0.,0.,0.,0.,0.,0.,0.,0.,0.,0.,0.,0.,0.,0.,0.,0.,0.,0.,0.,0.,0.,0.,0.,0.,0.,0.,0.,0.,0.,0.,0.,0.,0.,0.,0.,0.,0.,0.,0.,0.,0.,0.,2.226615,0.,0.,0.,1.752036,0.,0.,1.999535,0.,1.534076,1.534076,0.,0.,0.,0.,0.,0.,0.,2.12217,0.,0.,0.,0.,0.,1.205215,0.,0.928777,0.,0.,0.,0.,0.,0.928777,0.,0.,0.,0.,0.,0.,0.,0.,0.,0.,0.,0.,0.,0.,0.,0.,0.,0.,0.,0.,0.,0.,0.,0.,0.,0.,0.,0.,0.,0.,0.,0.,0.,0.,0.,0.,0.,0.,0.,2.622626,0.,0.,0.,2.622626,0.,0.,1.615309,0.,1.603994,0.,0.,0.,0.,0.,1.603994,1.779499,0.,0.,0.,0.,0.,0.,0.,0.,0.,0.,0.,0.,0.,0.,1.292695,1.884939,0.,0.,0.,1.951233,0.,0.,1.733029,0.,0.,1.97462,0.,0.,0.,0.,0.,0.,0.,0.,0.,0.,0.,0.,1.670036,0.,1.138972,0.,0.,0.,0.,0.,0.,0.,0.,0.,0.,0.,0.,0.,0.,0.,0.,0.,0.,1.532662,0.,1.532349,0.,0.,0.,0.,0.,0.,0.,0.,0.,0.,1.119708,1.119708,0.,1.119708,0.,0.,0.,0.,0.,1.516483,0.,0.,0.,0.,0.,1.065449,0.,0.,0.,0.,0.,0.,0.,0.,0.,0.,0.,0.,0.,0.,0.,0.,0.,0.,0.,0.,0.,2.28134,2.460857,0.,0.,0.,0.,2.138362,0.,0.,0.,0.,0.,0.,0.,0.,0.,0.,0.,0.,0.,0.,0.,1.133918,0.,1.022393,0.,0.,0.,1.406331,1.406331,0.,0.,0.,0.,0.,0.,0.,2.569117,0.,0.,0.,0.,0.,0.,0.,1.885458,0.,0.,0.,0.,0.,0.,0.,1.687919,0.,1.641177,1.483765,0.,0.,0.,0.,0.,0.,0.,0.,0.,0.,0.,0.,0.,1.641177,0.,0.,0.,0.,0.,0.,0.,0.,0.,0.,0.,1.483765,0.,0.,1.641177,1.483765,0.,0.,0.,0.,0.,0.,0.,0.,0.,2.263784,0.,2.263784,2.191196,0.,0.,2.263784,0.,0.,0.,1.177242,1.177242,0.,0.,0.,0.,0.,0.,0.,0.,0.,0.,0.,0.,0.,0.,0.,1.768113,0.,0.,0.,0.,0.,0.,0.,0.,0.,1.076408,0.,0.,0.,0.,1.842276,0.,0.,0.,1.842276,0.,0.,0.,0.,0.,0.,0.,0.,0.,0.,2.017563,0.,0.,0.,0.,2.250814,0.,0.,2.250814,0.,0.,0.,0.,0.,0.,0.,0.,2.250814,0.,0.,0.,0.,0.,0.,0.,0.,0.,0.,0.,0.,0.,0.,0.,0.,0.,0.,0.,0.,2.250814,0.,0.,0.,0.,0.,2.250814,0.,0.,2.250814,0.,0.,0.,0.,0.,1.293737,0.,0.,0.,0.,0.,0.,0.,0.,0.,0.,0.,0.,0.,0.,0.,0.,0.,0.,0.,0.,2.250814,0.,0.,0.,0.,0.,0.,0.,0.,0.,0.,0.,2.250814,0.,0.,1.293737,0.,0.,0.,0.,0.,0.,0.,0.,0.,0.,0.,0.,0.,0.,0.,0.,0.,0.,0.,0.,0.,0.,0.,0.,0.,0.,1.308045,0.,0.,0.,0.,0.,0.,0.,0.,0.,0.,1.407423,1.548892,0.,0.,0.,0.,0.,0.,0.,1.407423,1.548892,0.,0.,0.,0.,0.,0.,0.,1.407423,1.548892,0.,1.548892,0.,0.,0.,0.,0.,1.548892,0.,0.,0.,0.,0.,0.,0.,0.,0.,1.828542,0.,0.,0.,0.,0.,0.,0.,0.,0.,0.,0.,0.,0.,0.,0.,0.,0.,0.,0.,0.,0.,0.,0.,0.,1.198973,0.,0.,0.,0.,0.,1.936407,0.,0.,0.,2.546901,0.,0.,0.,1.131227,0.,0.,0.,0.,0.,0.,0.871559,1.62781,0.,0.,0.,0.,0.,0.,0.,1.098653,0.,0.,1.611706,1.611706,0.,0.,0.,1.611706,1.611706,0.,0.,0.,0.,2.339633,0.,0.,0.,1.615162,0.,0.,0.,0.,0.,0.,0.,0.,0.,0.,0.,0.,0.,0.,0.,0.,0.,0.,0.,0.,0.,0.,0.,0.,0.,0.,0.,0.,0.,0.,0.,0.,0.,0.,0.,0.,0.,0.,0.,0.,0.,0.,0.,0.,0.,0.,0.,0.,0.,0.,0.,0.,0.,0.,0.,0.,0.,0.,0.,0.,0.,0.,0.,0.,0.,0.,0.,0.,0.,0.,0.,0.,0.,0.,0.,0.,0.,0.,0.,0.,0.,0.,0.,0.,0.,0.,0.,0.,0.,0.,0.,0.,0.,0.,0.,0.,0.,0.,0.,0.,0.,0.,0.,0.,0.,0.,0.,0.,0.,2.335725,0.,2.335725,0.,2.335725,0.,0.,0.,2.334809,0.,2.335725,0.,1.501918,0.,1.501918,0.,0.,0.,0.,0.,0.,0.,0.,0.,0.,0.,1.607728,1.607728,1.607728,0.,2.24888,2.330984,0.,2.24888,0.,0.,2.344704,0.,0.,0.,0.,0.,0.,0.,0.,0.,0.,0.,0.,0.,0.,0.,0.,0.,0.,0.,0.,0.,0.,0.,0.,0.,0.,0.,0.,0.,0.,0.,0.,0.,0.,0.,0.,0.,0.,0.,0.,0.,0.,0.,0.,0.,0.,0.,0.,0.,0.,0.,0.,0.,0.,0.,0.,0.,0.,0.,0.,1.622723,0.,0.,0.,0.,0.,0.,0.,0.,0.,0.,0.,0.,0.,0.,0.,0.,0.,0.,0.,0.,0.,0.,0.,0.,0.,1.384007,1.384007,1.895835,0.,0.,0.,1.895835,0.,0.,0.,0.,1.71995,0.,0.,2.518329,0.,1.308198,1.308198,0.,0.,0.,1.255563,0.,1.255563,0.,0.,0.,0.,2.121979,2.121979,0.,0.,0.,0.,0.,0.,0.,0.,1.764571,0.,0.,1.728733,0.,1.885567,0.,1.885567,2.536642,0.,0.,0.,0.,0.,0.,0.,0.,0.,2.089562,0.,0.,0.,1.675168,2.714391,0.,0.,1.366167,0.,0.,0.,2.089562,1.675168,0.,0.,0.,0.,0.,0.,0.,0.,0.,0.,0.,0.,0.,0.,0.,0.,1.267875,0.,0.,0.,0.,0.,1.666363,0.,0.,0.,0.,0.,1.392576,0.,0.,0.,0.,0.,0.,0.,0.,0.,0.,0.,2.07092,0.,0.,0.,0.,0.,0.,0.,0.,0.,2.047118,0.,0.,0.,0.,0.,0.,0.,0.,0.,0.,0.,0.,0.,0.,0.,0.,0.,0.,0.,0.,0.,0.,0.,0.,0.,0.,0.,0.,0.,0.,0.,0.,0.,0.,0.,0.,0.,0.,0.,0.,0.,1.521497,0.,0.,0.,0.,0.,0.,0.,0.,0.,0.,0.,1.828157,0.,0.,0.,0.,0.,0.,0.,0.,0.,0.,0.,0.,0.,0.,0.,0.,0.,0.,0.,0.,0.,0.,0.,0.,0.,0.,0.,0.,0.,0.,0.,0.,0.,0.,0.,0.,0.,0.,0.,0.,0.,0.,0.,1.743342,0.,1.743342,0.,0.,0.,0.,2.3344,0.,0.,0.,0.,0.,0.,0.,0.,0.,0.,0.,0.,0.,0.,0.,1.499923,1.919491,0.,0.,0.,0.,0.,0.,0.,1.235892,0.,0.,0.,1.526492,0.,0.,0.,0.,1.971263,0.,0.,0.,1.664859,0.,0.,0.,0.,0.,0.,0.,2.246258,1.561297,0.,1.561297,0.,0.,0.,0.,0.,0.,0.,0.,0.,0.,0.,0.,0.,0.,0.,0.,0.,0.,0.,0.,0.,0.,0.,0.,0.,0.,0.,0.,0.,0.,0.,0.,0.,0.,0.,1.849052,0.,0.,0.,0.,0.,0.,0.,0.,0.,0.,0.,0.,0.,1.39245,1.39245,0.,0.,0.,0.,0.,0.,0.,0.,0.,0.,0.,1.539653,0.,1.464057,0.,0.,0.,0.,0.,0.,0.,0.,0.,0.,0.,0.,0.,0.,0.,0.,0.,0.,0.,0.,0.,0.,0.,0.,0.,0.,0.,0.,0.,0.,0.,0.882287,0.,0.,0.,0.,0.,1.160765,1.160765,1.160765,0.,0.,1.958306,0.,0.,0.,1.958306,0.,0.,0.,0.,0.,0.,0.,0.,0.,0.,0.,0.,2.011069,0.,2.011069,2.421662,2.011069,2.421662,0.,0.,0.,0.,2.011069,0.,0.,0.,0.,0.,0.,1.697954,1.697954,0.,0.,0.,0.,0.,0.,0.,0.937704,0.,1.685588,0.,0.,0.,0.,1.739693,1.739693,0.,1.739693,0.,0.,0.,0.,0.,0.,0.,0.,1.453461,0.,0.,0.,0.,0.,0.,0.,0.,1.875753,0.,1.469102,0.,0.,0.,0.,0.,0.,0.,0.,0.,0.,0.,0.,0.,0.,0.,1.469102,0.,0.,0.,0.,0.,0.,0.,0.,0.,0.,0.,0.,0.,0.,0.,0.,0.,0.,0.,0.,0.,0.,0.,0.,0.,0.,0.,0.,2.181111,0.,0.,0.,0.,0.,0.,0.,0.,2.198686,0.,2.198686,0.,0.,0.,0.,0.,0.,0.,0.,0.,0.,0.,0.,0.,0.,0.,0.,0.,0.,0.,0.,0.,0.,0.,0.,0.,0.,0.,0.,0.,0.,0.,0.,0.,0.,0.,0.,0.,0.,0.,1.791007,0.,0.,0.,1.520346,1.462651,0.,0.,0.,0.,0.,0.,0.,0.,0.,0.,0.,0.,0.,0.,1.707387,0.,0.,0.,2.055199,1.532157,0.,0.,2.055199,0.,0.,0.,2.351996,0.,0.,0.,0.,0.,0.,0.,0.,2.29726,1.961053,2.483702,0.,0.,1.820268,1.863393,0.,0.,0.,1.212059,1.212059,0.,1.212059,0.,0.,2.698384,2.698384,0.,0.,0.,0.,0.,0.,1.459897,0.,0.,0.,0.,0.,0.,0.,0.,1.416249,1.416249,0.,0.,0.,0.,0.,1.253335,0.,0.,0.,0.,0.,0.908491,0.,0.,0.,0.,0.,1.043899,0.,0.,0.,0.,0.,0.,0.,0.,0.,0.,0.,1.325914,0.,0.,0.,0.,0.,1.043899,0.,0.,0.,0.,0.,0.,0.,0.,0.,1.641817,0.,0.,1.69004,0.,0.,1.237829,0.,0.,0.,0.,0.,0.,0.,0.,0.,0.,0.,0.,0.,0.,0.,0.,0.,0.,0.,0.,0.,0.,0.,1.847533,0.,0.,0.,0.,0.,0.,0.,0.,0.,0.,0.,0.,0.,0.,0.,0.,0.,1.237829,0.,0.,0.,0.,0.,1.847533,0.,0.,0.,0.,0.,0.,0.,0.,0.,0.,0.,0.,0.,0.,0.,0.,0.,1.237829,0.,0.,0.,0.,0.,1.237829,0.,0.,0.,0.,0.,0.,0.,0.,0.,0.,0.,0.,0.,0.,0.,0.,0.,0.,0.,0.,0.,0.,0.,0.,0.,0.,0.,0.,0.,0.,0.,0.,0.,0.,0.,0.,0.,0.,0.,0.,0.,0.,0.,0.,0.,0.,0.,0.,0.,0.,0.,0.,0.,0.,0.,0.,0.,0.,0.,0.,0.,0.,0.,0.,0.,1.805177,0.,0.,0.,0.,0.,0.,0.,0.,0.,0.,0.,1.847533,0.,0.,0.,0.,0.,1.805177,1.847533,0.,0.,0.,0.,0.,0.,0.,0.,0.,0.,0.,0.,0.,0.,0.,0.,0.,0.,0.,0.,0.,0.,0.,0.,0.,0.,0.,0.,0.,0.,0.,0.,0.,0.,0.,0.,0.,0.,0.,0.,0.,0.,0.,0.,0.,0.,0.,0.,0.,0.,0.,0.,0.,0.,0.,0.,0.,0.,1.35748,0.,0.,0.,0.,0.,0.,0.,0.,0.,0.,0.,0.,0.,0.,0.,0.,1.233291,0.,0.,1.05212,1.05212,0.,0.,0.,2.170353,0.,1.917695,0.,0.,0.,0.,0.,0.,0.,0.,0.,0.,0.,0.,0.,0.,0.,0.,0.,0.,1.333029,1.707929,0.,0.,0.,0.,0.,0.,0.,1.560267,0.,0.,0.,0.,0.,0.,0.,0.,1.537735,0.,0.,0.,0.,0.,0.,0.,0.,0.,0.,0.,0.,0.,0.,0.,1.773999,0.,2.088097,0.,0.,0.,0.,0.,0.,0.,0.,0.,0.,0.,1.816252,1.816252,0.,0.,0.,0.,0.,1.562466,0.,0.,0.,0.,0.,0.,1.552644,1.552644,1.13411,0.,0.,0.,0.,0.,0.,0.,0.,0.,0.,0.,0.,0.,1.579146,1.579146,0.,0.,0.,0.,0.,0.,0.,0.,0.,0.,0.,1.899455,0.,0.,0.,0.,0.,0.,0.,0.,0.,0.,0.,0.,0.,0.,0.,0.,0.,0.,0.,0.,0.,0.,0.,0.,1.894856,1.894856,0.,0.,0.,0.,0.,0.,0.,0.,1.242887,0.,0.,0.,0.,0.,0.,0.,0.,0.,0.,0.,0.,0.,1.329165,0.,0.,0.,0.,0.,0.,0.,0.,0.,0.,0.,0.,0.,0.,0.,0.,0.,0.,0.,0.,0.,0.,0.,0.,0.,0.,0.,0.,0.,0.,0.,0.,0.,0.,0.,0.,0.,0.,0.,0.,1.71423,0.,0.,0.,0.,0.,0.,1.71423,0.,0.,1.71423,0.,0.,0.,0.,0.,0.,0.,0.,0.,0.,1.850817,1.900787,0.,0.,0.,0.,1.990844,0.,0.,0.,0.,0.,0.,0.,0.,1.319714,0.,0.,0.,0.,0.,0.,0.,0.,0.,0.,0.,0.,0.,0.,0.,0.,0.,0.,1.588767,0.,0.,1.73346,0.,0.,0.,0.,0.,0.,1.572691,0.,1.793778,0.,1.793778,0.,1.572691,0.,0.,0.,0.,0.,0.,0.,0.,0.,0.,0.,0.,0.,0.,0.,0.,0.,1.615259,1.615259,1.615259,1.615259,0.,0.,0.,0.,0.,0.,0.,0.,0.,0.,0.,0.,0.,1.683358,0.,1.683358,0.,0.,0.,0.,0.,0.,0.,0.,0.,0.,0.,0.,0.,0.,0.,0.,0.,0.,0.,0.,0.,0.,0.,0.,0.,0.,0.,0.,0.,0.,0.,0.,0.,0.,0.,0.,0.,0.,0.,0.,0.,0.,0.,0.,0.,0.,0.,0.,0.,0.,0.,0.,0.,0.,0.,0.,0.,0.,0.,1.513446,0.,0.,0.,0.,0.,0.,0.,0.,0.,0.,0.,0.,0.,0.,0.,0.,0.,0.,0.,0.,0.,0.,0.,0.,0.,0.,0.,0.,0.,0.,0.,0.,0.,0.,0.,0.,0.,0.,0.,0.,0.,0.,0.,0.,0.,0.,0.,1.929308,1.168024,0.,1.929308,0.,0.,0.,0.,0.,0.,0.,0.,0.,0.,0.739588,0.,0.,0.,0.,0.,1.750172,0.,0.,0.,0.,0.,0.,0.,0.,0.,0.,0.,0.,0.,0.,0.,0.,0.,0.,0.,0.,0.,0.,0.,0.,0.,0.,0.,0.,0.,0.,0.,0.,0.,0.,0.,0.,0.,0.,0.,0.,0.,0.,0.,0.,0.,0.,0.,1.810127,1.810127,0.,1.810127,0.,1.810127,0.,0.,1.776188,0.,1.588512,0.,0.,0.,1.268567,0.,1.268567,0.,0.,0.,1.780182,0.,0.,0.,0.,0.,0.,0.,0.,0.,0.,0.,0.,0.,0.,0.,0.,0.,0.,0.,0.,0.,0.,0.,0.,0.,0.,0.,0.,0.,0.,0.,0.,0.,0.,0.,0.,0.,0.,0.,0.,0.,0.,0.,0.,0.,0.,0.,0.,0.,0.,0.,1.834131,1.834131,0.,0.,0.,0.,2.454702,0.,2.454702,0.,0.,0.,0.,0.,0.,0.,0.,0.,0.,0.,0.,0.,0.,0.,0.,0.,0.,0.,0.,0.,0.,0.,0.,0.,0.,0.,0.,0.,0.,1.896529,0.,0.,0.,0.,0.,0.,0.,0.,2.420525,0.,0.,0.,0.,0.,0.,0.,0.,0.,0.,0.,0.,0.,0.,1.46054,0.,0.,1.454597,0.,0.,0.,0.,0.,0.,1.377121,0.,0.,1.377121,0.,0.,0.,0.,0.,0.,0.,1.419246,0.,0.,0.,0.,0.,1.180953,0.,1.180953,0.,0.,0.,0.,0.,0.,0.,0.,0.,0.,0.,0.,0.,0.,2.512511,0.,0.,0.,0.,0.,0.,0.,0.,1.071572,0.,0.,0.,0.,0.,0.,0.,0.,0.,0.,0.,0.,0.,1.583817,0.,0.,0.,0.,0.,1.350061,0.,0.,1.953209,0.,1.806933,0.,0.,0.,0.,0.,0.,0.,0.,0.,0.,0.,0.,0.,0.,0.,0.,0.,0.,0.,0.,0.,0.,0.,0.,0.,0.,0.,0.,2.30237,0.,0.,0.,0.,0.,0.,0.,0.,0.,0.,0.,0.,0.,0.,0.,0.,0.,1.381474,1.381474,0.,0.,0.,0.,0.,0.,0.,0.,1.389833,0.,1.389833,0.,1.549911,0.,0.,0.,0.,0.,0.,0.,0.,1.256383,0.,0.,0.,0.,0.,1.256383,0.,0.,0.,0.,0.,0.,2.628478,1.559996,0.,1.577333,0.,0.,1.941576,1.941576,1.941576,0.,0.,0.,0.,0.,0.,0.,0.,0.,0.,0.,0.,0.,0.,1.660414,0.,0.,1.651086,0.,0.,0.,1.651086,0.,1.257279,0.,1.257279,0.,0.,0.,0.,0.,0.,0.,0.,0.,0.,0.,0.,2.057704,0.,0.,0.,0.,0.,0.,1.924572,0.,0.,0.,1.924572,0.,0.,0.,1.680946,0.,1.500934,0.,0.,0.,0.,0.,1.680946,0.,0.,0.,0.,0.,0.,0.,0.,0.,0.,0.,0.,0.,0.,0.,0.,0.,0.,0.,0.,0.,0.,0.817583,0.,0.,0.817583,0.,0.,0.,0.,0.,0.,0.,0.,0.,0.,0.,0.,0.,0.,1.197318,0.,0.,0.,0.,0.,0.,0.,0.,0.,0.,0.,1.325606,0.,0.,1.236814,0.,0.,0.,0.,0.,0.,0.,0.,0.,0.,1.131376,0.,0.,0.,0.,0.,0.,0.,0.,0.,0.,0.,0.,0.,0.,0.,0.,0.,1.13201,0.,0.,0.,0.,0.,0.,0.,1.195991,0.,0.,0.,0.,0.,1.613171,0.,0.,1.613171,0.,0.,0.,0.,0.,0.,0.,0.,0.,0.,0.,0.,1.375483,0.,0.,0.,0.,0.,0.,0.,0.,0.,0.,0.,0.,0.,0.,0.,0.,1.375483,0.,0.,0.,0.,0.,0.,0.,0.,0.,1.375483,0.,0.,0.,0.,0.,0.,0.,0.,0.,0.,0.,0.,0.,0.,0.,1.375483,1.375483,0.,0.,0.,0.,0.,0.,0.,0.,1.748355,1.748355,0.,0.,2.046443,0.,2.046443,0.,0.,0.,0.,0.,0.,1.732273,0.,1.527984,0.,0.,0.,1.527984,0.,0.,0.,1.771341,1.771341,1.771341,1.92588,0.,0.,0.,0.,0.,0.,0.,0.,0.,0.,0.,1.767769,0.,0.,0.,0.,0.,0.,0.,1.479864,1.479864,1.705814,0.,0.,0.,0.,0.,1.705814,0.,0.,0.,0.,0.,1.705814,0.,1.705814,0.,0.,0.,1.7086,0.,0.,0.,1.7086,0.,0.,0.,0.,0.,0.,0.,0.,0.,1.86559,0.,1.7086,0.,0.,0.,0.,0.,0.,0.,0.,0.,0.,0.,0.,0.,0.,0.,0.,0.,0.,0.,0.,0.,1.656277,0.,0.,0.,1.656277,0.,0.,0.,0.,0.,0.,0.,0.,0.,0.,0.,0.,0.,0.,0.,0.,0.,0.,0.,1.556483,0.,0.,0.,0.,0.,0.,0.,2.227295,0.,2.163609,0.,2.163609,0.,2.163609,0.,2.163609,0.,2.227295,0.,0.,0.,0.,0.,2.227295,0.,2.163609,0.,0.,0.,2.163609,2.227295,2.163609,0.,0.,0.,0.,0.,0.,0.,0.,0.,0.,0.,0.,0.,0.,0.,0.,0.,0.,0.,0.,0.,0.,0.,0.,0.,1.491167,0.,0.,0.,0.,0.,0.,0.,1.954329,0.,0.,0.,1.954329,0.,0.,0.,0.,0.,0.,0.,0.,0.,0.,0.,0.,0.,0.,0.,0.,0.,0.,0.,1.140014,0.,0.,0.,0.,0.,0.,0.,0.,0.,0.,0.,0.,0.,0.,0.,0.,0.,0.,0.,0.,0.,0.762844,0.,0.,0.,0.,0.,0.,0.,0.,0.,0.,0.,0.,0.,0.,0.,0.,0.,0.,0.,0.,0.,1.545171,0.,0.,0.,0.,0.,0.,0.,1.489728,0.,0.,0.,0.,0.,0.,0.,0.,0.,0.,0.,0.,0.,0.,0.,0.,0.,0.,0.,0.,0.,0.,0.,0.,0.,0.,0.,0.956426,0.,0.,0.,0.,0.,0.,1.894549,1.894549,0.,0.,0.,0.,0.,0.,0.,0.,1.560314,1.533039,0.,0.,0.806306,0.,0.,0.,0.,0.,0.,0.,0.,0.,0.,0.,0.,0.,0.,0.,0.,0.,0.,0.,1.560314,1.533039,0.806306,0.,1.418573,0.,0.,0.,0.,0.,0.,0.,0.,0.,0.,0.,1.533039,0.,0.,0.,1.560314,0.,0.,0.,2.088841,0.,2.088841,0.,2.088841,2.088841,0.,0.,0.,0.,0.,1.319305,1.319305,0.,0.,0.,0.,0.,2.018566,0.,2.018566,2.018566,0.,0.,0.,0.,0.,0.,0.,0.,0.,0.,0.,0.,0.,0.,0.,0.,1.063038,1.063038,0.,0.,0.,0.,0.,0.,1.657612,0.,0.,0.,0.,0.,1.618678,0.,0.,0.,0.,0.,0.,0.,0.,0.,0.,0.,0.,0.,0.,0.,0.,0.,0.,0.,0.,0.,0.,0.,0.,0.,0.,0.,0.,0.,0.,0.,0.,0.,0.,0.,0.,0.,0.,0.,2.140761,0.,0.,0.,0.,0.,0.,0.,0.,0.,0.,0.,0.,0.,1.842676,1.731333,0.,0.,0.,0.,0.,0.,0.,0.,1.26311,0.,0.,0.,1.549261,0.,1.26311,0.,0.,0.,0.,0.,0.,0.,0.,0.,0.,0.,0.,0.,1.319329,0.,1.319329,0.,0.,0.,0.,0.,0.,0.,1.920215,0.,0.,0.,1.920215,0.,0.,0.,0.,0.,0.,1.603666,0.,1.310102,0.,0.,0.,0.,0.,0.,0.,0.,0.,0.,0.,0.,0.,0.,0.,0.,0.,0.,0.,0.,0.,0.,0.,0.,0.,1.032794,0.,0.,0.,0.,0.,0.,0.,0.,0.,0.,0.914764,1.9104,0.,0.,0.,0.,0.,0.,0.,0.,0.,0.,0.,0.,0.,0.,0.,0.,1.325965,0.,0.,0.,0.,0.,0.,0.,0.,0.,0.,0.,0.,0.,0.,0.,0.,0.,0.,0.,0.,0.,0.,0.,0.,0.,0.,0.,0.,0.,0.,0.,0.,1.415754,0.,0.,1.415754,0.,0.,1.415754,0.,0.,1.544842,0.,0.,0.,0.,0.,0.,0.,0.,0.,0.,0.,1.415754,0.,0.,1.544842,0.,0.,0.,0.,0.,0.,1.958926,0.,0.,2.213581,0.,0.,2.254569,0.,0.,0.,0.,0.,0.,0.,0.,0.,0.,0.,1.224457,0.,0.,1.224457,0.,0.,0.,0.,0.,0.,0.,0.,0.,0.,0.,0.,0.,0.,0.,0.,1.3648,0.,1.505984,1.3648,0.,0.,0.,0.,0.,0.,1.664802,0.,0.,0.,1.664802,0.,0.,0.,0.,0.,1.31667,0.,0.,0.,0.,0.,0.,0.,0.,0.,0.,0.,0.,1.31667,0.,0.,0.,0.,0.,0.,0.,0.,0.,0.,0.,0.,0.,0.,0.,0.,0.,0.,0.,0.,0.,0.,0.,1.667257,0.,1.667257,0.,1.367191,0.,0.,0.,0.,1.201638,0.,0.,0.,0.,0.,0.,0.,0.,0.,0.,0.,0.,0.,0.,0.,0.,0.,1.201638,0.,0.,0.,0.,0.,1.201638,0.,0.,0.,0.,0.,0.,0.,0.,0.,0.,1.419988,0.,0.,0.,0.,0.,0.,0.,0.,0.,0.,0.,0.,1.830462,0.,1.885373,0.,0.,0.,0.,0.,1.885373,0.,0.,0.,0.,0.,1.830462,0.,0.,0.,0.,0.,0.,0.,0.,0.,0.,0.,0.,0.,0.,0.,0.,0.,0.,0.,0.,0.,0.,0.978974,0.,0.,0.978974,0.,0.,0.,0.,0.,0.,0.890019,0.,0.,0.,0.,0.,0.,0.,0.,0.,0.,0.,0.,0.,0.,0.,0.,0.,0.,0.,1.728825,0.,0.,0.,0.,0.,0.,0.,0.,0.,0.,0.,0.,0.,0.,1.659267,0.,0.,1.641817,0.,0.,0.,0.,0.,0.,0.,0.,0.,0.,0.,0.,1.234346,0.,0.,2.346172,1.577061,0.,0.,0.,0.,0.,0.,0.,1.234346,0.,0.,1.234346,0.,0.,0.,0.,0.,0.,0.,0.,0.,0.,0.,0.,0.,0.,0.,0.,0.,0.,0.,0.,0.,0.,0.,0.,0.,0.,0.,0.,0.,0.,0.,0.,0.,0.,0.,0.,0.,0.,0.,0.,0.,0.,0.,0.,0.,0.,0.,0.,0.,0.,0.,0.,0.,0.,0.,0.,0.,0.,0.,0.,0.,0.,0.,0.,0.,0.,0.,0.,0.,0.,0.,0.,0.,0.,0.,0.,0.,0.,0.,0.,0.,1.924896,0.,1.924896,0.,0.,1.561903,0.,0.,1.697852,0.,1.64033,0.,0.,1.64033,0.,0.,0.,0.,2.236156,2.236156,0.,0.,1.442734,0.,0.,1.442734,0.,0.,1.615828,0.,0.,0.,0.,0.,1.047163,0.,0.,0.,0.,0.,0.,0.,0.,0.,0.,0.,1.047163,0.,0.,0.,0.,0.,0.,0.,0.,0.,0.,0.,0.,0.,0.,0.,0.,0.,0.,0.,0.,0.,0.,0.,1.615828,0.,0.,0.,0.,0.,0.,0.,0.,0.,0.,0.,0.,0.,0.,1.615828,0.,0.,0.,0.,0.,0.,0.,0.,0.,0.,0.,1.047163,0.,0.,0.,0.,0.,0.,0.,0.,0.,0.,0.,0.,0.,1.597985,0.,0.,1.841272,0.,0.,1.841272,0.,1.552277,0.,0.,1.582032,0.,0.,0.,1.262845,0.,0.,0.,0.,0.,0.,0.,0.,0.,0.,0.,0.,0.,0.,0.,0.,0.,0.,0.,0.,0.,0.,0.,0.,0.,0.,0.,1.399228,0.,0.,0.,0.,0.,0.,0.,0.,0.,0.,0.,0.,0.,0.,0.,0.,0.,0.,0.,1.462154,0.,2.157985,0.,0.,0.,2.157985,0.,0.,0.,0.,0.,0.,0.,0.,0.,0.,0.,2.157985,0.,0.,0.,0.,0.,0.,0.,0.,0.,0.,0.,0.,0.,0.,0.,0.,0.,0.,0.,0.,1.153256,0.,0.,0.,0.,0.,0.,0.,0.,0.,0.,0.,0.,0.,0.,2.222848,0.,0.,0.,0.,0.,1.567294,0.,0.,0.,0.,0.,2.449904,0.,0.,0.,0.,0.,0.,1.178414,0.,0.,0.,0.,1.181543,0.,0.937771,0.,0.,0.,1.766862,0.,1.766862,0.,1.736281,1.736281,1.736281,1.736281,0.,1.573726,1.573726,0.,1.573726,0.,0.,0.,0.,0.,1.974255,0.,0.,0.,0.,0.,0.,0.,0.,0.,0.,0.,0.,1.177098,0.,1.412924,0.,0.,0.,0.,0.,0.,0.,1.177098,0.,1.177098,0.,1.177098,0.,0.,0.,1.412924,0.,1.412924,0.,0.,0.,1.659618,1.659618,1.659618,0.,0.,0.,0.,0.,0.,0.,0.,0.,0.,0.,0.,0.,0.,0.,0.,0.,0.,0.,0.,0.,0.,0.,0.,0.,0.,2.40509,0.,0.,0.,0.,0.,0.,0.,0.,0.,0.,0.,0.,0.,0.,0.,0.,1.639262,1.639262,0.,0.,0.,1.639262,0.,0.,0.,0.,0.,0.,0.,1.486882,0.,0.,0.,0.,0.,1.486882,0.,1.486882,0.,0.,0.,0.,0.,0.,1.338263,0.,0.,0.,1.629372,0.,0.,0.,1.629372,0.,0.,0.,0.,0.,1.629372,0.,1.629372,0.,1.403016,0.,1.403016,0.,0.,0.,0.,0.,0.,0.,0.,0.,1.99378,0.,0.,1.861758,0.,1.666153,0.,0.,0.,0.,0.,0.,0.,0.,0.,2.287614,0.,0.,0.,0.,0.,0.,0.,0.,0.,0.,0.,0.,1.332513,0.,0.,0.,0.,0.,0.,0.,0.,0.,0.,0.,0.,0.,2.104986,0.,1.445314,0.,0.,0.,0.,1.15082,0.,0.,0.,0.785626,0.,0.,0.,1.57213,0.,0.,0.,0.,0.,0.,2.107909,2.107909,2.107909,1.828254,0.,0.,0.,0.,0.,0.,0.,0.687896,0.,1.630554,1.630554,1.630554,0.,0.,0.,0.,1.630554,0.,1.630554,0.,0.,0.,0.,0.,0.,0.,0.,0.,0.,0.,0.,0.,0.,1.471123,0.,0.,0.,0.,0.,0.,0.,0.,0.,0.,0.,0.,0.,0.,2.474229,1.922612,0.,0.,2.09847,2.09847,0.876163,0.,0.,0.,0.,0.,0.,0.,0.,0.,0.,0.,0.,0.,0.,0.,0.,0.,0.,0.,0.,0.,0.,0.,0.,0.,0.,0.,0.,0.,0.,0.,0.,0.,0.,0.,0.,0.,0.,0.,0.,0.,0.,0.,1.159471,0.,0.,0.,0.,1.775881,0.,0.,1.683308,0.,0.,0.,0.,0.,0.,0.,0.,0.,0.,1.168479,0.,0.,0.,0.,0.,0.,0.,0.,0.,0.,0.,0.,0.,0.,0.,1.575998,0.,1.575998,0.,0.,0.,0.,0.,0.,0.,0.,0.,0.,0.,0.,2.202806,0.,0.,0.,0.,1.440561,0.,0.,1.536167,0.,0.,2.012116,0.,0.,0.,0.,0.,1.440561,0.,0.,1.536167,0.,0.,0.,0.,0.,0.,0.,0.,1.536167,2.012116,0.,0.,0.,0.,0.,0.,0.,0.,0.,0.,0.,0.,0.,0.,0.,0.,0.,0.,0.,0.,0.,0.,0.,0.,0.,0.,0.,0.,0.,0.,0.,0.,0.,0.,0.,0.,0.,0.,0.,0.,0.,0.,0.,0.,0.,0.,0.,0.,0.,0.,0.,0.,0.,0.,0.,0.,1.727761,0.,0.,0.,0.,0.,0.,0.,0.,0.,0.,0.,0.,0.,0.,0.,0.,0.,0.,0.,0.,0.,0.,0.,0.,0.,0.,0.,0.,2.027227,0.,0.,0.,0.,0.,0.,0.,0.,0.,0.,0.,0.,0.,0.,0.,0.,0.,0.,0.,0.,0.,1.118215,0.,0.,0.,1.614236,1.649419,1.614236,0.,1.649419,0.,0.,0.,0.,0.,0.,0.,0.,0.,0.,2.209378,0.,0.,1.469336,1.179737,0.,1.179737,0.,0.,0.,0.,0.,0.,0.,0.,0.,0.,0.,0.,0.,0.,0.,0.,0.,2.201476,0.,0.,0.,1.489243,1.489243,2.461254,0.,0.,0.,0.,0.,0.,0.,2.461254,0.,0.,0.,0.,0.,2.461254,0.,0.,0.,0.,0.,2.461254,0.,0.,0.,2.461254,0.,0.,0.,0.,0.,0.,0.,2.461254,0.,0.,0.,0.,0.,0.,0.,0.,0.,0.,0.,0.,0.,0.,0.,0.,0.,0.,0.,0.,2.055955,1.512031,0.,1.512031,0.,0.,0.,0.,0.,2.055955,2.064386,0.,0.,0.,0.,0.,0.,0.,0.,0.,0.,2.055955,1.512031,0.,0.,0.,0.,1.512031,0.,0.,0.,0.,0.,0.,0.,0.,0.,0.,0.,0.,0.,0.,0.,0.,0.,0.,0.,0.,0.,0.,0.,0.,0.,0.,0.,0.,0.,0.,0.,1.36132,0.,0.,0.,0.,0.,0.,0.,0.,0.,0.,0.,0.,0.,1.053619,0.,0.,0.,0.,0.,1.865833,0.,0.,1.865833,0.,0.,0.,0.,0.,0.,0.,0.,0.,0.,0.,1.55203,0.,0.,2.036841,0.,0.,0.,0.,0.,1.091498,1.632712,1.091498,0.,0.,0.,0.,0.,0.,0.,0.,0.,0.,0.,0.,0.,0.,0.,0.,0.,0.,1.628124,0.,1.25601,0.,0.,0.,0.,0.,0.,0.,0.,0.,0.,0.,1.823309,0.,0.,0.,0.,0.,0.,0.,0.,0.,0.,0.,0.,0.,0.,0.,0.,0.,0.,0.,0.,1.559788,1.252941,0.,1.252941,0.,0.,0.,0.,0.,1.638526,0.,0.,0.,0.,0.,0.,0.,0.,0.,0.,0.,1.407026,1.407026,0.,0.,0.,0.,0.,0.,0.,0.,0.,0.,0.,0.,0.,0.,1.753496,0.,0.,0.,0.,2.545793,0.,0.,0.,1.507298,0.,0.,0.,0.,0.,0.,0.,0.,1.507298,0.,0.,1.507298,0.,0.,0.,0.,0.,0.,0.,0.,2.564814,0.,2.564814,0.,2.564814,0.,2.564814,0.,0.,0.,0.,0.,0.,0.,0.,0.,0.,0.,0.,0.,0.,0.,0.,0.,0.,0.,0.,0.,0.,0.,0.,0.,0.,0.,1.536548,0.,1.536548,0.,0.,0.,0.,0.,0.,0.,0.,0.,0.,1.974142,0.,1.974142,0.,0.,0.,0.,0.,1.974142,0.,1.974142,1.725034,0.,0.,0.,0.,0.,0.,0.,0.,1.974142,0.,0.,0.,0.,0.,0.,0.,0.,0.,0.,0.,2.0374,0.,0.,0.,0.,0.,0.,0.,0.,0.,0.,0.,1.766467,1.766467,0.,0.,0.,1.755636,0.,1.755636,0.,0.,0.,0.,0.,0.,0.,0.,0.,0.,0.,1.755636,0.,0.,0.,1.755636,0.,0.,0.,0.,0.,0.,0.,0.,0.,1.755636,0.,0.,0.,0.,0.,0.,0.,0.,0.,0.,0.,0.,0.,0.,0.,0.,0.,0.,0.,0.,0.,0.,0.,0.,0.,0.,0.,0.,0.,0.,0.,0.,0.,0.,0.,0.,0.,0.,0.,0.,0.,0.,0.,0.,0.,0.,0.,0.,0.,0.,0.,0.,0.,0.,0.,0.975097,0.,1.755636,0.,0.,1.460398,0.,0.,0.,0.,0.,0.,0.,0.,0.,0.,0.,0.,1.455605,0.,0.,1.577642,0.,0.,0.,0.,0.,1.792507,0.,0.,0.,0.,0.,0.,0.,0.,0.,0.,0.,0.,0.,0.,0.,0.,0.,1.577642,0.,0.,0.,0.,0.,0.,0.,0.,0.,0.,0.,0.,0.,0.,0.,2.017227,2.017227,0.,0.,0.,0.,0.,0.,0.,0.,0.,0.,0.,0.,0.,0.,0.,0.,0.,0.,0.,0.,0.,0.,0.,0.,1.403074,1.889036,0.,0.,0.,1.662636,2.053558,0.,1.662636,2.053558,0.,0.,0.,0.,0.,0.,0.,0.,0.,0.,0.,0.,0.,0.,0.,0.,2.485065,0.,1.683396,0.,0.,1.600662,1.749709,1.749709,0.,0.,0.,0.,0.,1.600662,1.749709,0.,0.,0.,0.,0.,0.,0.,0.,0.,0.,0.,0.,0.,0.,0.,0.,0.,0.,0.,0.,0.,0.,0.,0.,0.,0.,0.,0.,0.,0.,0.,0.,1.422788,1.422788,0.,0.,0.,0.,0.,0.,0.,0.,0.,2.205052,0.,0.,0.,0.,0.,0.,0.,0.,0.,0.,0.,0.,0.,0.,0.,0.,0.,0.,0.,0.,0.,0.,0.,0.,0.,0.,0.,0.,0.,0.,0.918696,1.868108,0.,0.,0.,0.,0.,0.,0.,0.,0.,0.,0.,0.,0.,0.,0.,0.,0.,0.,0.,1.929792,0.,0.,0.,0.,0.,1.929792,0.,0.,0.,0.,0.,0.,0.,0.,1.929792,0.,0.,0.,0.,0.,0.,0.,0.,0.,0.,0.,0.,0.,2.214728,0.,0.,0.,2.114176,0.,0.,0.,0.,0.,0.,0.,0.,0.,0.943347,0.,0.,0.,0.,0.,0.,0.,0.,0.,0.,0.,0.,0.,1.71059,0.,1.83319,1.71059,0.,0.,0.,0.,0.,0.,0.,0.,0.,0.,0.,0.,0.,0.,0.,0.,0.723083,0.,0.,0.,0.,0.,0.,0.,1.905928,1.287346,0.,0.,0.,0.,0.,0.,0.,0.,1.611369,0.,0.,1.052612,0.,0.,0.,0.,0.,0.,0.,0.,0.,0.,0.,0.,0.,0.,0.,0.,0.,0.,0.,0.,0.,0.,0.,0.,0.,0.,0.,0.,0.,0.,0.,0.,0.,1.135339,1.551248,0.,1.551248,0.,1.551248,0.,0.,0.,0.,0.,1.756008,0.,0.,0.,1.756008,0.,0.,0.,0.,0.,1.756008,1.756008,0.,0.,0.,0.,0.,0.,1.756008,0.,0.,0.,0.,1.756008,1.756008,1.756008,1.756008,0.,0.,0.,0.,0.,0.,0.,0.,0.,0.,0.,0.,0.,0.,0.,0.,1.702014,0.,0.,0.,0.,0.,0.,0.,0.,0.,0.,2.002637,0.,2.002637,0.,0.,1.321838,0.,1.321838,0.,0.,0.,0.,0.,0.,0.,0.,0.,0.,0.,0.985658,0.,0.,0.,0.,0.,0.,0.,0.,0.,0.,0.,1.721642,0.,0.,0.,0.,0.,0.,0.,0.,0.,0.,0.,1.626892,1.144744,0.,0.,0.,1.626892,0.,0.,0.,0.,0.,0.,0.,0.,0.,1.349774,0.,0.,0.,0.,1.349774,0.,0.,0.,0.,0.,0.,0.,0.,0.,1.402245,0.,0.,0.,0.,0.,0.,0.,0.,0.,0.,0.,0.,0.,0.,0.,0.,0.,0.,0.,1.349774,0.,0.,0.,0.,1.612123,0.,0.,0.,0.,0.,0.,0.,0.,0.,0.,1.97546,0.,0.,1.473236,0.,1.87579,0.,0.,0.,0.,0.,0.,0.,1.87579,0.,0.,0.,0.,0.,0.,1.87579,0.,0.,0.,0.,0.,0.,0.,0.,0.,0.,0.,0.,0.,0.,0.,0.,0.,0.,0.,0.,0.,0.,0.,0.,0.,0.,0.,0.,0.,0.,0.,0.,0.,0.,0.,0.,0.,0.,0.,0.,0.,0.,0.,0.,0.,0.,0.,0.,0.,0.,0.,0.,0.,0.,0.,0.,0.,0.,2.046912,0.,0.,0.,0.,0.,0.,0.,0.,1.333984,0.,0.,0.,1.949511,1.479695,1.479695,0.,1.479695,1.479695,0.,0.,0.,0.,0.,0.,1.937973,0.,1.417329,1.417329,0.,0.,1.121237,0.,0.,1.401947,0.,0.,0.,0.,0.,1.121237,0.,0.,1.069861,0.,0.,1.069861,0.,0.,1.401947,0.,0.,0.,0.,0.,0.,0.,0.,0.,0.,0.,0.,0.,0.,0.,0.,0.,0.,0.,0.,0.,0.,0.,0.,0.,0.,0.,0.,0.,0.,0.,0.,0.,0.,0.,0.,0.,0.,0.,0.,0.,0.,0.,0.,0.,0.,0.,0.,0.,0.,2.237426,0.,0.,0.,0.,1.562616,0.,1.562616,0.,0.,0.,1.616024,0.,0.,0.,2.8942,0.,0.,0.,0.,0.,1.717001,0.,0.,0.,0.,0.,0.,0.,0.,0.,1.496422,1.717001,0.,0.,0.,0.,0.,0.,0.,0.,0.,0.,0.,0.,0.,0.,0.,0.,0.,0.,0.,1.785872,1.702458,0.,0.,1.702458,0.,1.702458,0.,0.,1.40413,0.,1.655347,1.40413,0.,0.,0.,0.,0.,0.,0.,0.,0.,0.,0.,0.,0.,0.,0.,0.,1.648287,0.,1.657872,0.,0.,0.,1.610866,0.,1.610866,0.,0.,0.,0.,0.,1.610866,0.,0.,0.,0.,0.,0.879265,0.,0.,1.281707,0.,0.,0.,0.,0.,1.499121,0.,0.,0.,0.,0.,0.,0.,0.,0.,0.,0.,0.,0.,0.,0.,0.,0.,0.,0.,0.,0.,0.,0.,0.,0.,0.,0.,0.,0.,0.,0.,0.,0.,0.,1.489107,0.,0.,0.,0.,0.,0.,0.,0.,0.,1.489107,0.,0.,0.,1.489107,0.,0.,0.,0.,0.,0.,0.,0.,0.,0.,0.,0.,0.,0.,0.,0.,0.,0.,1.85733,0.,0.,0.,1.85733,1.85733,0.,0.,0.,0.,0.,0.,0.,0.,0.,1.85733,0.,0.,0.,0.,0.,0.,0.,0.,0.,0.,0.,0.,0.,0.,1.71413,0.,0.,0.,0.,0.,1.810811,0.,0.,0.,0.,0.,0.,0.,0.,0.,1.598339,1.598339,0.,1.834046,0.,1.834046,1.834046,1.834046,0.,0.,0.,0.,0.,1.406717,1.607891,0.,0.,0.,0.,0.,0.,0.,0.,0.,0.,0.,0.,0.,0.,0.,0.,0.,0.,0.,0.,0.,0.,0.,0.,0.,0.,0.,0.,0.,0.,0.,0.,0.,0.,0.,0.,0.,0.,0.,0.,0.,0.,0.,0.,0.,0.,0.,0.,0.,0.,0.,0.,0.,0.,0.,0.,0.,0.,0.,0.,0.,0.,0.,0.,0.,0.,0.,0.,0.,0.,0.,0.,0.,0.,0.,0.,0.,0.,0.,0.,0.,0.,0.,0.,0.,0.,0.,0.,0.,0.,0.,0.,0.,0.,0.,0.,0.,0.,0.,0.,0.,0.,0.,2.201439,0.,0.,0.,0.,0.,0.,0.,0.,0.,0.,0.,0.,0.,0.,0.,0.,0.,2.201439,0.,0.,0.,0.,0.,0.,0.,0.,0.,0.,0.,0.,0.,0.,0.,0.,0.,0.,0.,0.,0.,0.,0.,0.,0.,0.,0.,0.,1.342997,0.,1.342997,0.,1.653768,0.,0.,2.156674,0.,0.,0.,1.132198,0.,1.184352,1.132198,0.,0.,0.,0.,0.,1.432958,0.,0.,0.,0.,0.,1.690072,0.,1.690072,0.,0.,0.,1.772545,0.,1.772545,0.,0.,0.,0.,0.,0.,0.,2.193214,0.,2.278985,0.,0.,0.,0.,0.,0.,0.,0.,0.,0.,0.,0.,0.,0.,0.,0.,0.,0.,0.,0.,0.,1.829506,0.,0.,0.,0.,0.,0.,0.,0.,0.,0.,0.,0.,0.,0.,0.,0.,0.,0.,0.,0.,0.,0.,0.,0.,1.430657,0.,0.,0.,0.,1.529039,0.,0.,0.,0.,0.,1.802582,0.,1.249114,0.,0.,1.249114,0.,0.,0.,0.,0.,2.25566,1.70974,2.25566,1.70974,0.,0.,0.,0.,0.,0.,2.455801,2.455801,0.,0.,0.,0.,0.,0.,0.,0.,0.,0.,0.,0.,0.,0.,0.,0.,1.366176,0.,1.593596,1.366176,0.,0.,0.,0.,0.,0.,0.,2.330064,0.,2.330064,0.,0.,0.,0.,0.,0.,0.,0.,0.,0.,0.,0.,0.,0.,0.,0.,0.,0.,0.,2.330064,0.,0.,0.,0.,0.,0.,0.,0.,0.,0.,0.,0.,0.,0.,0.,0.,0.,2.330064,0.,2.109831,2.330064,0.,0.,0.,0.,2.109831,2.330064,0.,1.67475,0.,0.,0.,0.,0.,0.,0.,0.,0.,0.,0.,0.,0.,0.,0.,0.,0.,0.,0.,0.,0.,0.,0.,0.,0.,0.,0.,0.,0.,0.,0.,0.,0.,0.,0.,0.,0.,0.,0.,0.,0.,0.,0.,0.,0.,0.,0.,0.,0.,0.,0.,0.,0.,0.,0.,0.,0.,0.,0.,0.,0.,0.,0.,0.,0.,0.,0.,0.,0.,0.,0.,0.,0.,0.,0.,0.,0.,0.,1.561192,0.,0.,0.,0.,0.,0.,0.,0.,0.,0.,0.,0.,0.,0.,0.,0.,0.,0.,0.,0.,0.,0.,0.,0.,0.,2.784893,2.445831,2.784893,0.,0.,0.,0.,0.,0.,0.,0.,0.,1.636913,1.706868,1.636913,1.706868,0.,0.,1.636913,0.,0.,0.,0.,0.,0.,0.,0.,0.,0.,0.,0.,0.,0.,0.,0.,0.,0.,0.,0.,0.,0.,0.,0.,0.,0.,0.,0.,0.,0.,0.,0.,0.,0.,0.,0.,0.,0.,0.,0.,0.,0.,0.,0.,0.,0.,0.,0.,0.,0.,0.,0.,0.,0.,1.441683,0.,0.,0.,0.,0.,0.,0.,1.441683,0.,0.,0.,1.015707,0.,0.,0.,0.,0.,0.,0.,0.,0.,0.,0.,0.,0.,0.,0.,0.,0.,0.,0.,0.,0.,0.,0.,0.,0.,0.,0.,0.,0.,0.,0.,0.,0.,0.,0.,0.,0.,0.,0.,0.,0.,0.,0.,0.,0.,0.,0.,0.,0.,0.,0.,0.,0.,0.,0.,0.,0.,0.,0.,0.,0.,0.,0.,0.,0.,0.,0.,0.,0.,0.,0.,0.,0.,1.325183,1.889914,0.,0.,0.,0.,0.,0.,1.631794,0.,0.,0.,0.,0.,0.,0.,0.,1.285768,0.,0.,0.,0.,1.550883,1.551162,0.,0.,0.,0.,0.,0.,0.,0.,0.,0.,0.,0.,0.,0.,0.,1.432881,0.,0.,2.328349,0.,0.,0.,0.,0.,0.,1.255415,0.,0.,0.,0.,0.,0.,0.,0.,0.,0.,0.,0.,0.,0.,0.,0.,0.,0.,0.,2.124204,0.,0.,0.,0.,0.,0.,0.,0.,0.,0.,0.,0.,0.,0.,0.,0.,0.,0.,0.,0.,0.,0.,0.,0.,0.,0.,1.6293,1.818348,1.6293,0.,0.,0.,1.22036,0.,0.,0.,1.878937,0.,0.,0.,0.,0.,0.,0.,0.,0.,0.,0.,0.,1.553384,1.719089,0.,1.719089,0.,0.,0.,0.,0.,0.,0.,0.,0.,0.,0.,0.,0.,0.,0.,0.,0.,1.553384,0.,0.,0.,0.,0.,0.,0.,0.,0.,0.,0.,2.442444,0.,0.,0.,0.,0.,0.,0.,0.,0.,0.,0.,2.289067,0.,0.,1.806552,2.289067,0.,2.289067,0.,0.,2.442444,1.806552,2.289067,0.,0.,0.,2.289067,0.,0.,0.,0.,0.,0.,0.,0.,0.,0.,0.,0.,0.,0.,0.,0.,0.,0.,0.,0.,0.,0.,0.,0.,0.,0.,0.,0.,0.,0.,0.,0.,0.,0.,0.,1.806552,2.289067,0.,2.289067,0.,0.,2.442444,0.,0.,2.289067,0.,0.,0.,0.,0.,0.,0.,0.,0.,0.,0.,0.,0.,0.,0.,0.,0.,0.,0.,0.,0.,0.,0.,0.,0.,0.,0.,0.,0.,0.,0.,0.,0.,0.,0.,0.,0.,0.,0.,0.,0.,0.,0.,0.,0.,0.,0.,0.,0.,0.,0.,0.,0.,0.,0.,0.,0.,0.,0.,0.,0.,0.,0.,0.,0.,0.,0.,0.,0.,0.,0.,0.,0.,0.,0.,0.,0.,0.,0.,0.,0.,0.,0.,0.,0.,0.,0.,0.,0.,0.,0.,0.,0.,0.,0.,0.,0.,0.,0.,0.,0.,0.,0.,0.,0.,0.,0.,0.,0.,0.,0.,0.,0.,0.,0.,0.,0.,0.,0.,0.,0.,0.,0.,0.,0.,0.,0.,0.,0.,0.,0.,0.,0.,0.,0.,0.,0.,0.,0.,0.,0.,0.,0.,0.,0.,0.,0.,0.,0.,0.,0.,0.,0.,0.,0.,0.,0.,0.,0.,0.,0.,0.,0.,0.,0.,0.,0.,0.,0.,0.,0.,0.,0.,0.,0.,0.,0.,0.,0.,0.,0.,0.,0.,0.,0.,0.,0.,0.,0.,0.,0.,0.,0.,0.,0.,0.,0.,0.,0.,0.,0.,0.,0.,0.,0.,0.,0.,0.,0.,0.,0.,0.,0.,0.,0.,0.,0.,0.,0.,0.,0.,0.,0.,0.,0.,0.,0.,0.,0.,0.,0.,0.,0.,0.,0.,0.,0.,0.,0.,0.,0.,0.,0.,0.,0.,0.,0.,0.,0.,0.,0.,0.,0.,0.,0.,0.,0.,0.,0.,0.,0.,0.,0.,0.,0.,0.,0.,0.,0.,0.,0.,0.,0.,0.,0.,0.,0.,0.,0.,0.,0.,0.,0.,0.,0.,0.,0.,0.,0.,0.,0.,0.,0.,0.,0.,0.,0.,0.,0.,0.,0.,0.,0.,0.,0.,0.,0.,0.,0.,0.,0.,0.,0.,0.,0.,0.,0.,0.,0.,0.,0.,0.,0.,0.,0.,0.,0.,0.,0.,0.,0.,0.,0.,0.,0.,0.,0.,0.,1.779148,0.,0.,0.,0.,0.,2.016996,0.,0.,0.,0.,0.,0.,0.,1.531121,0.,0.,0.,0.,0.,1.619829,0.,1.619829,0.,1.531121,0.,0.,0.,0.,0.,0.,0.951836,0.,0.,0.,0.,0.,0.,0.,1.156301,0.,1.53873,1.156301,0.,0.,0.,1.880139,0.,0.,0.,0.,0.,0.,0.,0.,0.,0.,0.,0.,0.,1.619905,0.,0.,0.,0.,0.,0.,0.,0.,0.,0.,0.,0.,2.158233,1.987424,0.,0.,0.,0.,2.027761,0.,0.,0.,0.,0.,0.,0.,0.,0.,1.453228,0.,0.,1.258788,0.,0.,1.462428,0.,1.462428,0.,0.,0.,0.,0.,0.,0.,1.138514,0.,0.,0.,0.,0.,0.,0.,0.,0.,1.138514,0.,0.,0.,0.,0.,0.,0.,0.,0.,0.,0.,0.,0.,0.,0.,0.,0.,0.,0.,0.,0.,0.,0.,0.,0.,0.,0.,0.,0.,0.,0.,0.,0.,1.138514,0.,0.,0.,0.,0.,0.,0.,2.029582,2.029582,0.,2.029582,2.029582,2.029582,2.029582,2.029582,0.,0.,0.,0.,1.823524,0.,0.,0.,0.,0.,1.823524,1.823524,1.823524,0.,0.,0.,0.,1.823524,0.,0.,0.,0.,0.,0.,0.,2.273997,0.,2.230328,0.,0.,0.,0.,0.,0.,0.,0.,0.,0.,0.,0.,1.782958,0.,0.,0.,0.,1.453954,0.,0.,0.,0.,0.,1.849971,0.,1.328138,0.,0.,1.328138,0.,0.,1.343599,0.,0.,0.,0.,0.,0.,0.,1.325863,1.325863,1.325863,0.,0.,0.,0.968935,0.,0.,2.333631,2.119447,0.,0.,0.,0.,0.,0.,1.231128,0.,0.,0.,0.,0.,0.,1.601169,0.,0.,0.,1.756033,0.,0.,0.,0.,0.,0.,0.,1.389951,0.,0.,0.,0.,0.,0.,0.,0.,0.,0.,0.,0.,0.,0.,0.,0.,0.,0.,0.,0.,0.,0.,0.,1.389951,0.,0.,0.,0.,0.,0.,0.,1.601169,0.,0.,0.,0.,0.,0.,0.,0.,0.,0.,0.,0.,0.,0.,0.,0.,0.,0.,1.956188,0.,0.,0.,2.300617,0.,0.,0.,2.300617,0.,0.,0.,0.,0.,0.,0.,2.072547,0.,0.,0.,2.072547,0.,0.,0.,2.072547,0.,0.,0.,1.296686,0.,0.,0.,0.,0.,0.,0.,0.,0.,1.507261,0.,1.507261,0.,1.69813,0.,0.,0.,0.,0.,0.,2.068684,0.,0.,0.,0.,0.,0.,0.,0.,0.,0.,0.,0.,0.,0.|0.,0.,0.,0.,0.,0.,0.,0.,0.,0.,0.,0.,0.,0.,0.,0.,0.,0.,0.,0.,0.,0.,0.,0.,0.,0.,0.,0.127574,0.,0.,0.,0.,0.,0.,0.,0.,0.,0.,0.,0.127574,0.,0.,0.,0.,0.,0.,0.,0.,0.796467,0.796467,0.,0.,0.,0.,0.,0.,0.,0.,0.,0.,0.,0.,0.,0.,0.,0.,0.,0.,0.,0.,0.,0.,0.,0.,0.,0.,0.,0.,0.,0.,0.,0.,0.,0.,0.,0.,0.,0.,0.,0.,0.,0.,0.,0.,0.,0.,0.,0.,0.,0.,0.,0.,0.,0.,0.,0.,0.,0.,0.,0.,0.,0.,0.,0.,0.,0.,0.,0.,0.,0.,0.,0.,0.,0.,0.,0.,0.,0.,0.,0.,0.034579,0.,0.,0.,0.,0.,0.,0.,0.,0.,0.,0.,0.,0.,0.,0.,0.,0.,0.,0.,0.,0.,0.,0.,0.,0.,0.,0.,0.,0.,0.30054,0.,0.,0.,0.,0.,0.748286,0.,0.181418,0.,0.,0.,0.,0.,0.,0.,0.,0.,0.,0.,0.,0.,0.,0.,0.,0.,0.,0.186864,0.,0.186864,0.,0.,0.,0.,0.,0.,0.,0.,0.,0.,0.,0.,0.,0.,0.,0.,0.,0.,0.,0.,0.,0.186864,0.,0.186864,0.,0.186864,0.,0.,0.,0.,0.,0.,0.,0.,0.,0.,0.,0.186864,0.,0.,0.,0.,0.,0.,0.,0.,0.,0.,0.,0.,0.,0.,0.,0.,0.,0.,0.,0.,0.,0.,0.,0.,0.,0.,0.,0.052801,0.,0.,0.,0.,0.,0.,0.,0.,0.,0.,0.,0.,0.,0.,0.,0.,0.,0.,0.302597,0.,0.,0.270429,0.,0.270429,0.,0.,0.,0.,0.,0.,0.,0.,0.,0.,0.,0.620323,0.620323,0.,0.,0.,0.,0.,0.,0.,0.,0.,0.,0.,0.,0.,0.,0.,0.,0.,0.,0.018415,0.,0.,0.,0.,0.,0.,0.,0.,0.,0.018415,0.,0.,0.,0.,0.,0.,0.,0.,0.,0.,0.,0.,0.,0.,0.,0.,0.,0.,0.,0.,0.,0.,0.,0.,0.,0.,0.,0.,0.184521,0.,0.,0.,0.,0.,0.,0.,0.,0.184521,0.,0.,0.,0.,0.,0.,0.,0.,0.,0.,0.,0.,0.,0.,0.,0.,0.,0.,0.,0.,0.,0.,0.,0.,0.,0.,0.,0.,0.,0.,0.,0.,0.,0.,0.,0.184521,0.,0.,0.,0.,0.,0.,0.,0.,0.,0.,0.,0.,0.,0.,0.,0.,0.,0.,0.,0.,0.,0.,0.,0.,0.,0.,0.,0.,0.,0.,0.,0.,0.058563,0.,0.,0.,0.,0.,0.,0.,0.,0.,0.,0.,0.,0.,0.,0.,0.,0.,0.,0.,0.,0.,0.,0.,0.,0.,0.,0.,0.,0.,0.,0.,0.020311,0.,0.,0.,0.,0.,0.,0.,0.,0.,0.,0.,0.,0.,0.,0.,0.,0.,0.,0.,0.,0.,0.,0.,0.,0.,0.,0.,0.,0.,0.,0.,0.,0.,0.,0.,0.,0.,0.,0.,0.,0.067677,0.067677,0.,0.,0.,0.,0.,0.,0.,0.,0.,0.,0.,0.,0.,0.,0.,0.,0.,0.,0.,0.,0.,0.,0.,0.,0.,0.,0.,0.,0.,0.144345,0.,0.,0.,0.,0.122587,0.,0.,0.,0.,0.,0.,0.,0.,0.,0.122587,0.,0.,0.,0.,0.,0.,0.,0.418098,0.,0.,0.,0.,0.,0.,0.,0.,0.,0.,0.,0.,0.,0.,0.,0.,0.,0.,0.,0.,0.,0.041162,0.,0.,0.,0.,0.,0.,0.,0.,0.,0.,0.,0.,0.,0.,0.,0.,0.,0.,0.,0.,0.,0.,0.,0.,0.,0.,0.614993,0.614993,0.,0.,0.523814,0.807356,0.,0.,0.312973,0.609009,0.,0.,0.,0.,0.,0.,0.,0.,0.,0.,0.,0.,0.,0.,0.,0.,0.,0.,0.,0.,0.,0.,0.,0.057822,0.,0.,0.,0.,0.078903,0.078903,0.,0.,0.,0.,0.,0.,0.,0.,0.,0.,0.,0.,0.,0.,0.,0.,0.,0.,0.,0.,0.,0.,0.,0.353879,0.,0.,0.,0.,0.,0.353879,0.,0.,0.,0.,0.,0.,0.,0.,0.,0.,0.,0.,0.,0.,0.,0.493369,0.,0.493369,0.493369,0.,0.,0.,0.,0.,0.,0.,0.,0.,0.,0.,0.,0.,0.,0.,0.,0.,0.,0.,0.,0.,0.,0.,0.,0.,0.,0.,0.,0.,0.,0.,0.,0.,0.,0.,0.,0.,0.,0.,0.,0.,0.,0.,0.,0.,0.,0.,0.,0.,0.,0.,0.,0.,0.,0.,0.,0.,0.,0.,0.,0.,0.,0.,0.,0.,0.,0.,0.,0.,0.,0.,0.,0.,0.,0.,0.,0.,0.,0.,0.,0.,0.,0.,0.,0.,0.,0.,0.,0.,0.,0.,0.,0.,0.,0.,0.,0.,0.,0.,0.,0.,0.,0.,0.,0.,0.,0.,0.,0.,0.,0.,0.,0.,0.,0.,0.441697,0.,0.,0.,0.025287,0.,0.,0.,0.,0.,0.,0.,0.,0.041555,0.,0.,0.,0.,0.,0.,0.,0.,0.,0.,0.,0.,0.,0.,0.,0.,0.,0.,0.,0.,0.,0.,0.,0.,0.,0.,0.,0.,0.,0.,0.,0.,0.,0.,0.,0.,0.,0.,0.,0.,0.380833,0.,0.380833,0.,0.,2.072831,0.,0.,0.,0.,0.144789,0.,0.,0.,0.,0.,0.,0.,0.,0.,0.,0.,0.126538,0.334137,0.,0.,0.,0.,0.334137,0.,0.,0.026383,0.,0.,0.334137,0.,0.,0.,0.,0.,0.,0.,0.235047,0.,0.,0.,0.,0.,0.,0.,0.,0.,0.,0.,0.,0.,0.,0.,0.,0.,0.,0.,0.,0.,0.,0.,0.,0.,0.,0.,0.,0.,0.,0.,0.,0.,0.,0.,0.,0.,0.,0.,0.,0.,0.,0.,0.,0.,0.,0.,0.,0.,0.,0.,0.,0.,0.,0.,0.,0.,0.,0.,0.,0.,0.,0.,0.,0.,0.,0.,0.,0.,0.,0.,0.,0.,0.,0.,0.,0.,0.,0.,0.,0.,0.,0.,0.,0.,0.024872,0.,0.,0.,0.,0.,0.,0.,0.,0.,0.,0.,0.,0.150235,0.,0.51845,0.388998,0.03194,0.,0.03194,0.,0.,0.,0.,0.,0.,0.,0.,0.,0.03194,0.,0.031878,0.,0.,0.,0.,0.,0.,0.,0.,0.,0.,0.,0.,0.,0.,0.,0.,0.,0.,0.,0.,0.,0.,0.,0.,0.,0.,0.,0.,0.,0.,0.,0.,0.,0.,0.,0.,0.,0.,0.,0.,0.,0.,0.,0.,0.,0.,0.,0.,0.,0.,0.,0.,0.,0.,0.,0.,0.,0.,0.,0.,0.,0.,0.,0.,0.,0.,0.,0.,0.,0.,0.,0.,0.,0.,0.26784,0.,0.,0.,0.,0.,0.,0.,0.719722,0.,0.,0.,0.,0.,0.,0.,0.,0.,0.,0.,0.,0.,0.,0.,0.,0.,0.,0.,0.,0.,0.,0.,0.,0.,0.,0.,0.,0.,0.,0.,0.,0.,0.,0.,0.,0.,0.,0.,0.,0.,0.,0.,0.,0.,1.026233,0.,0.,0.,0.,0.,0.,0.,0.,0.,0.,0.,0.04436,0.,0.,0.,0.,0.,0.,0.,0.,0.,0.,0.,0.,0.,0.,0.,0.,0.,0.,0.,0.,0.,0.,0.,0.,0.,0.,0.,0.,0.,0.,0.,0.,0.,0.,0.,0.,0.,1.249737,0.,0.,0.,0.,0.,0.,0.,0.856526,0.856526,0.856526,0.,0.,0.,0.494256,0.,0.,0.,0.,0.,0.494256,0.,0.494256,0.,0.,0.175061,0.,0.,0.,0.,0.,0.,0.,0.,0.,0.,0.,0.,0.,0.,0.,0.,0.,0.,0.,0.,0.,0.,0.,0.,0.,0.,0.,0.,0.,0.,0.,0.,0.,0.057844,0.,0.,0.,0.,0.,0.,0.,0.,0.,0.,0.,0.,0.,0.,0.,0.,0.,0.,0.,0.,0.,0.,0.,0.,0.,0.,0.,0.,0.,0.,0.,0.,0.,0.,0.,0.,0.,0.,0.,0.,0.,0.,0.,0.,0.,0.,0.,0.,0.,0.,0.,0.,0.275955,0.,0.,0.,0.,0.,0.,0.,0.,0.,0.,0.,0.,0.,0.,0.,0.,0.,0.,0.,0.,0.,0.,0.,0.,0.,0.,0.,0.,0.,0.025324,0.,0.,0.,0.,0.,0.,0.,0.,0.,0.,0.,0.025324,0.,0.,0.017545,0.,0.,0.,0.,0.,0.,0.,0.,0.287904,0.287904,0.,0.,0.,0.,0.,0.,0.,0.,0.,0.91865,0.91865,0.,0.,0.,0.84678,0.84678,0.84678,0.,0.,0.,0.,0.,0.,0.,0.,0.,0.,0.,0.,0.244382,0.,0.885016,0.,0.,0.,0.,0.,0.,0.,0.,0.,0.,0.,0.,0.192482,0.,0.,0.,0.,0.,0.,0.,0.,0.,0.,0.,0.,0.,0.,0.,0.192482,0.,0.,0.,0.,0.,0.,0.,0.,0.,0.,0.,0.,0.,0.,0.,0.,0.,0.,0.,0.,0.,0.,0.,0.,0.,0.,0.,0.,0.,0.,0.,0.,0.,0.,0.,0.,0.,0.,0.,0.,0.,0.,0.,0.,0.,0.,0.,0.,0.,0.,0.,0.,0.,0.,0.,0.,0.,0.,0.,0.,0.,0.,0.,0.,0.,0.,0.,0.,0.,0.,0.,0.,0.,0.,0.,0.,0.,0.,0.,0.,0.,0.,0.,0.,0.,0.,0.,0.,0.,0.,0.,0.,0.,0.,0.,0.,0.,0.,0.,0.,0.,0.,0.,0.,0.,0.,0.,0.,0.,0.,0.,0.,0.,0.,0.297411,0.,0.835413,0.,0.,0.,0.,0.,0.,0.,0.,0.,0.,0.,0.,0.,0.,0.,0.,0.,0.,0.,0.,0.,0.358108,0.,0.463781,0.,0.,0.,0.,0.,0.,0.07922,0.,0.,0.,0.,0.,0.,0.092102,0.,0.,0.,0.,0.,0.,0.,0.34074,0.,0.34074,0.,0.,0.910029,0.,0.,0.346376,0.346376,0.,0.,0.,0.,0.,0.,0.,0.,0.,0.346376,0.,0.,0.,0.,0.,0.,0.,0.,0.,0.,0.235275,0.,0.,0.,0.,0.,0.,0.,0.,0.,0.,0.,0.,0.,0.,0.,0.,0.,0.,0.,0.,0.,0.,0.,0.,0.,0.,0.,0.,0.,0.,0.,0.,0.,0.,0.,0.,0.,0.,0.,0.,0.,0.,0.,0.,0.,0.,0.,0.,0.,0.,0.,0.,0.,0.235275,0.,0.235275,0.,0.,0.,0.,0.,0.,0.,0.,0.,0.,0.,0.,0.,0.,0.,0.,0.,0.,0.,0.,0.,0.,0.,0.,0.028011,0.,0.,0.,0.,0.,0.,0.,0.,0.,0.,0.,0.,0.,0.,0.,0.,0.,0.,0.,0.,0.,0.,0.,0.,0.,0.,0.,0.,0.,0.,0.,0.,0.,0.,0.,0.,0.,0.,0.,0.,0.,0.,0.,0.,0.,0.,0.,0.,0.,0.,0.,0.,0.708821,0.,0.708821,0.,0.,0.,0.,0.,0.,0.,0.,0.,0.,0.,0.,0.,0.,0.,0.,0.,0.,0.,0.,0.,0.,0.,0.,0.,0.,0.,0.,0.,0.,0.,0.,0.,0.,0.,0.,0.,0.,0.,0.,0.,0.,0.,0.,0.,0.,0.,0.,0.,0.,0.,0.103723,0.,0.,0.,0.,0.,0.,0.,0.,0.,0.,0.,0.,0.,0.,0.,0.,0.,0.,0.,0.,0.,0.,0.,0.,0.,0.,0.,0.,0.,0.,0.,0.,0.,0.07728,0.,0.,0.,0.,0.,0.,0.,0.,0.,0.,0.,0.,0.,0.,0.,0.,0.,0.,0.,0.,0.,0.,0.,0.,0.,0.,0.,0.,0.,0.,0.,0.838668,0.838668,0.,0.576812,0.576812,0.576812,0.,0.,0.,0.29041,0.,0.,0.,0.,0.,0.751754,0.,0.,0.,0.,0.,0.,0.,0.163233,0.,0.,0.,0.,0.,0.242545,0.,0.,0.,0.,0.,0.,0.,0.,0.,0.,0.,0.,0.,0.,0.,0.,0.,0.,0.,0.,0.386211,0.,0.271861,0.,0.,0.,0.,0.,0.,0.,0.,0.,0.,0.,0.,0.365685,0.,0.365685,0.,0.,0.,0.,0.,0.,0.,0.,0.,0.,0.,0.,0.,0.,0.,0.,0.,0.,0.,0.,0.,0.,0.,0.,0.,0.,0.,0.,1.218883,0.,0.,0.,0.,0.,0.,0.,0.,0.,0.,0.,0.,0.,0.,0.,0.,0.,0.,0.,0.,0.,0.,0.,0.,0.,0.,0.,0.,0.,0.,0.,0.,0.,0.,0.,0.,0.,0.,0.,0.,0.,0.,0.,0.697591,0.,0.,0.,0.,0.,0.,0.,0.,0.,0.,0.,0.058006,0.,0.,0.,0.,0.,0.,0.,0.,0.183822,0.,0.,0.,0.,0.454049,0.226235,0.,0.,0.,0.,0.,0.,0.,0.,0.,0.,0.,0.,0.,0.,0.066632,0.,0.,0.,0.,0.,0.,0.,0.,0.,0.,0.,0.,0.,0.,0.,0.,0.,0.,0.,0.,0.,0.,0.,0.,0.,0.,0.,0.,0.,0.,0.,0.,0.605052,0.,0.,0.,0.,1.148609,0.,1.148609,0.,0.,0.,0.,0.,0.,0.,0.438384,0.,0.,0.,0.905174,0.,0.,0.,0.,0.,0.,0.,0.,0.,0.,0.,0.,0.,0.,0.287678,0.374792,0.,0.151881,0.,0.,0.,0.,0.,0.,0.,0.,0.,0.,0.,0.,0.,0.,0.,0.,0.,0.,0.,0.,0.,0.,0.,0.,0.,0.,0.,0.,0.,0.,1.6752,0.,0.,0.,0.,0.,0.,0.,0.,0.,0.,0.,0.,0.,0.,0.,0.,0.,0.,0.,0.2859,0.,0.,0.,0.,0.,0.2859,0.,0.,0.,0.,0.,0.,0.,0.,0.,0.,0.,0.,0.,0.,0.,0.,0.,0.,0.,0.,0.,0.,0.,0.,0.,0.,0.,0.,0.,0.,0.,0.,0.,0.,0.,0.166087,0.,0.,0.,0.,0.,0.,0.,0.,0.,0.,0.,0.,0.,0.,0.,0.,0.,0.,0.,0.,0.,0.,0.,0.,0.,0.,0.,0.,0.,0.523211,0.,0.,0.,0.,0.,0.,0.,0.,0.,0.097097,0.,0.,0.,0.,0.,0.,0.,0.,0.,0.,0.,0.,0.,0.,0.,0.,0.,0.,0.,0.,0.,0.,0.,0.,0.,0.,0.,0.,0.,0.,0.,0.,0.,0.,0.,0.,0.,0.,0.,0.,0.,0.,0.,0.,0.,0.569449,0.,1.371283,1.039257,0.599336,0.,0.,0.185483,0.,0.,0.,0.,0.,0.,0.,0.,0.,0.,0.,0.,0.,0.,0.,0.,0.,0.,0.,0.,0.,0.,0.,0.,0.,0.,0.252687,0.252687,0.,0.,0.,0.,0.,0.,0.,0.,0.,0.,0.,0.,0.,0.,0.,0.,0.,0.,0.,0.,0.,0.,0.,0.,0.,0.,0.,0.145635,0.,0.,0.,0.,0.,0.,0.,0.,0.,0.,0.023935,0.,0.,0.,0.,0.,0.,0.,0.,0.,0.,0.,0.,0.,0.,0.,0.,0.,0.,0.,0.,0.,0.,0.,0.,0.,0.,0.,0.,0.,0.,0.,0.,0.,0.,0.,0.,0.,0.,0.,0.,0.,0.,0.,0.,0.,0.,0.,0.,0.,0.,0.,0.,0.,0.,0.,0.,0.,0.103751,0.,0.,0.,0.,0.,0.,0.,0.,0.,0.,0.,0.,0.,0.,0.,0.,0.042109,0.,0.,0.,0.,0.,0.,0.,0.,0.,0.,0.,0.,0.,0.,0.,0.,0.,0.,0.,0.,0.,0.,0.,0.,0.,0.,0.,0.,0.,0.,0.,0.,0.,0.,0.,0.,0.,0.436868,0.,0.,0.,0.,0.,0.,0.,0.326811,0.,0.,0.,0.,0.,0.,0.,0.,0.,0.,0.,0.,0.,0.,0.,0.,0.,0.,0.,0.,0.,0.,0.,0.,0.,0.,0.674191,0.,0.,0.,0.,0.,0.,0.03354,0.,0.,0.,0.,0.,0.,0.,0.,0.,0.,0.,0.,0.,0.,0.,0.,0.,0.,0.,0.,0.,0.,0.,0.,0.,0.,0.,0.,0.,0.,0.,0.,0.,0.,0.,0.,0.,0.,0.,0.,0.,0.,0.,0.,0.,0.,0.,0.,0.,0.,0.,0.,0.,0.,0.,0.,0.,0.,0.,0.,0.,0.20993,0.,0.20993,0.,0.,0.,0.,0.478908,0.033832,0.,0.,0.,0.,0.,0.,0.,0.,0.,0.,0.,0.,0.,0.,0.,0.,0.,0.,0.,0.,0.,0.,0.,0.,0.,0.,0.,0.,0.,0.,0.,0.,0.,0.,0.,0.,0.,0.,0.129115,0.,0.,0.,0.,0.,0.,0.,0.,0.,0.,0.,0.,0.,0.,0.,0.,0.,0.,0.,0.,0.,0.,0.01102,0.,0.,0.,0.,0.,0.,0.,0.,0.,0.,0.,0.,0.,0.,0.,0.,0.,0.,0.,0.,0.,0.,0.,0.,0.,0.,0.,0.,0.,0.,0.,0.,0.,0.,0.129645,0.,0.,0.,0.,0.,0.,0.,0.,0.,0.,0.,0.,0.,0.,0.,0.,0.,0.,0.,0.,0.,0.,0.,0.,0.,0.,0.183135,0.,0.,0.,0.,0.,0.,0.,0.,0.,0.,0.,0.,0.,0.,0.,0.,0.,0.,0.,0.,0.,0.183135,0.,0.,0.,0.183135,0.,0.,0.,0.,0.,0.,0.,0.,0.,0.,0.,0.,0.,0.,0.,0.,0.,1.262574,0.,0.,0.,0.,0.,0.,0.,0.,0.,0.807751,0.,0.832033,0.,0.832033,0.,0.,0.,0.,0.581302,0.581302,0.,0.,0.,0.,0.,0.,0.,0.,0.,0.,0.,0.,0.,0.,0.,0.,0.,0.,0.,0.,0.,0.,0.,0.,0.,0.,0.,0.,0.,0.,0.,0.,0.,0.,0.,0.,0.,0.096815,0.,0.,0.,0.,0.,0.,0.,0.,0.,0.,0.,0.,0.,0.,0.,0.093112,0.,0.131138,0.,0.,0.,0.,0.,0.,0.,0.,0.,0.,0.,0.,0.,0.,0.,0.,0.,0.,0.,0.,0.,0.,0.,0.,0.,0.,0.,0.,0.,0.,0.,0.,0.,0.,0.,0.,0.,0.,0.,0.,0.,0.,0.,0.,0.,0.,0.,0.,0.,0.,0.,0.,0.,0.,0.,0.,0.,0.,0.,0.,0.,0.,0.,0.,0.,0.,0.,0.,0.,0.,0.,0.,0.,0.,0.,0.,0.,0.,0.,0.,0.,0.,0.,0.,0.,0.,0.,0.,0.,0.,0.,0.,0.,0.,0.,0.,0.,0.,0.,0.,0.,0.,0.,0.,0.,0.,0.,0.,0.,0.,0.,0.,0.,0.,0.,0.,0.,0.,0.,0.,0.,0.,0.,0.,0.,0.,0.,0.,0.,0.,0.,0.,0.,0.,0.,0.,0.,0.,0.,0.,0.,0.,0.,0.,0.,0.,0.,0.,0.,0.,0.,0.,0.,0.,0.,0.,0.,0.,0.,0.176265,0.,0.,0.,0.,0.,0.,0.,0.,0.,0.,0.,0.,0.,0.,1.586697,0.,0.,0.,0.,0.,0.,0.,0.,0.,0.,0.,0.,0.,0.,0.,0.,0.,0.,0.,0.,0.,0.,0.,0.,0.,0.,0.,0.,0.,0.,0.,0.,0.,0.494033,0.,0.,0.,0.,0.,0.757542,0.,0.,0.,0.,0.,0.,0.,0.,0.,0.,0.,0.,0.,0.,0.,0.,0.,0.,0.,0.,0.,0.,0.038339,0.,0.,0.,0.,0.,0.,0.,0.,0.,0.,0.,0.,0.,0.,1.324384,0.,0.,0.,0.,0.,0.,0.,0.,0.,0.,0.,0.,0.,0.,0.,0.,0.,0.875963,0.875963,0.,0.,0.,0.,0.,0.,0.,0.,0.,0.,0.,0.69169,0.,0.,0.,0.,0.,0.,0.,0.,0.,0.131036,0.,0.,0.,0.,0.843082,0.,0.,0.,0.843082,0.,0.559722,0.,0.,0.,0.,0.,0.,0.,0.,0.,0.,0.,0.,0.,0.,0.,0.,0.,0.,0.,0.,0.,0.,0.,0.,0.,0.,0.,0.,0.,0.,0.,0.,0.,0.,0.,0.,0.,0.,0.,0.,0.,0.,0.,0.,0.,0.,0.,0.,0.,0.,0.,0.,0.,0.,0.,0.,0.,0.,0.,0.,0.,0.,0.,0.,0.,0.112729,0.,0.,0.,0.,0.512977,0.,0.,0.,0.,0.86718,0.,0.,0.,0.,0.,0.,0.,0.,0.,0.,0.,0.,0.,0.,0.,0.,0.,0.,0.,0.,0.,0.,0.,0.,0.,0.,0.,0.,0.,0.,0.,0.,0.,0.,0.,0.,0.,0.,0.,0.,0.791404,0.,0.,0.,0.,0.,0.,0.127717,0.127717,0.,0.,0.,0.,0.,0.,0.,0.,0.,0.,0.,0.,0.,0.,0.,0.,0.,0.,0.,0.,0.,0.,0.,0.,0.,0.,0.,0.,0.,0.,0.,0.615485,0.,0.,0.,0.615485,0.,0.,0.,0.,0.,0.,0.,0.,0.,0.,0.,0.,0.,0.,0.,0.,0.,0.,0.,0.,0.150244,0.,0.,0.,0.,0.,0.,0.,0.,0.,0.,0.385716,0.,0.,0.,0.,0.,0.,0.,0.051644,0.,0.,0.,0.,0.,0.,0.,0.,0.,0.,0.,0.,0.,0.,0.,0.,0.,0.,0.,0.,0.,0.,0.,0.,0.,0.089307,0.,0.,0.,0.,0.,0.,0.,0.02299,0.,0.,0.,0.,0.,0.,0.,0.,0.,0.,0.,0.,0.,0.,0.,0.,0.,0.,0.,0.,0.,0.,0.,0.,0.,0.,0.,0.,0.,0.,0.,0.,0.,0.,0.,0.,0.,0.,0.,0.,0.,0.,0.414637,0.,0.,0.031121,0.,0.,0.,0.,0.,0.,0.,0.,0.,0.,0.,0.,0.,0.,0.,0.,0.,0.,0.,0.,0.,0.,0.,0.,0.,0.,0.,0.,0.,0.,0.,0.,0.,0.,0.,0.,0.,0.,0.,0.,0.,0.,0.,0.,0.,0.,0.,0.,0.,0.,0.,0.,0.,0.,0.,0.,0.,0.,0.,0.,0.,0.,0.,0.,0.,0.,0.,0.,0.,0.,0.,0.,0.,0.,0.,0.,0.,0.,0.,0.,0.,0.,0.,0.,0.,0.,0.,0.,0.,0.,0.,0.,0.,0.,0.,0.,0.,0.,0.,0.,0.,0.,0.,0.,0.,0.,0.,0.,0.,0.,0.,0.,0.,0.,0.,0.846103,0.,0.,0.,0.,0.,0.,0.,0.,0.,0.,0.,0.,0.,0.,0.486239,0.,0.,0.,0.,0.,0.,0.,0.,0.,0.,0.,0.,0.,0.,0.,0.06339,0.,0.290067,0.,0.,0.,0.,0.,0.,0.,0.,0.,0.,0.,0.,0.,0.,0.210999,0.,0.210999,0.,0.127024,0.,0.,0.,0.,0.,0.,0.,0.,0.,0.,0.,0.,0.,0.,0.,0.,0.,0.,0.,0.,0.,0.,0.,0.,0.,0.,0.,0.,0.,0.,0.,0.,0.,0.,0.,0.,0.,0.,0.,0.,0.,0.,0.,0.,0.,0.,0.,0.,0.,0.,0.388178,0.,0.,0.,0.,0.,0.,0.,0.,0.,0.,0.,0.,0.,0.,0.,0.,0.,0.,0.,0.,0.,0.,0.,0.,0.,0.,0.,0.,0.,0.,0.,0.,0.,0.,0.,0.,0.,0.,0.,0.,0.,0.,0.,0.880229,0.,0.,1.308024,1.308024,0.,0.,0.,0.,0.,0.,0.,0.,0.,0.,0.,0.,0.,0.,0.,0.,0.,0.,0.,0.,0.,0.,0.515134,0.,0.166959,0.,0.,0.,0.,0.,0.,0.,0.,0.,0.,0.,0.,0.,0.515134,0.,0.,0.,0.,0.,1.674944,0.,0.,0.,0.,0.,0.,0.,0.,0.,0.,0.,0.,0.,0.,0.,0.,0.,0.,0.,0.13874,0.,0.,0.,0.,0.,0.,0.,0.,0.,0.,0.,0.,0.,0.,0.,0.,0.,0.,0.,0.,0.,0.,0.,0.,0.,0.,0.,0.,0.,0.,0.,0.,0.,0.,0.,0.,0.,0.,0.,0.,0.,0.,0.,0.,0.,0.,0.,0.055271,0.,0.,0.,0.,0.,0.,0.,0.,0.,0.,0.,0.,0.,0.,0.,0.,0.,0.,0.,0.,0.,0.,0.,0.,0.,0.,0.,0.,0.,0.,0.,0.,0.,0.,0.,0.,0.,0.,0.,0.,0.,0.,0.,0.,0.,0.,0.,0.,0.,0.,0.,0.,0.,0.,0.,0.,0.,0.,0.,0.,0.,0.,0.,0.,0.,0.,0.,0.,0.,0.,0.,0.,0.,0.,0.,0.,0.,0.,0.,0.,0.,0.,0.,0.,0.,0.,0.,0.,0.,0.,0.,0.,0.,0.,0.,0.,0.,0.,0.,0.,0.,0.,0.,0.,0.,0.,0.,0.,0.,0.,0.,0.,0.,0.,0.,0.,0.,0.,0.,0.,0.,0.,0.,0.,0.,0.,0.,0.,0.,0.,0.,0.029603,0.,0.,0.,0.,0.,0.,0.,0.,0.,0.,0.,0.,0.,0.,0.,0.,0.,0.189889,0.,0.,0.,0.,0.,0.,0.,0.,0.,0.,0.,0.,0.,0.,0.,0.,0.,0.,0.,0.,0.,0.,0.,0.,0.,0.,0.,0.,0.,0.,0.,0.,0.,0.,0.,0.,0.,0.,0.,0.,0.601939,0.,0.,0.,0.,0.309096,0.,0.,0.,0.,0.,0.,0.,0.,0.,0.,0.,0.,0.,0.241027,0.241027,0.,0.,0.,0.,0.,0.,0.,0.,0.,0.,0.,0.,0.,0.,0.,0.,0.,0.,0.,0.,0.,0.,0.,0.,0.,0.,0.641759,0.,0.,0.,0.,0.,0.,0.162632,0.,0.,0.,0.,0.,0.,0.,0.,0.,0.,0.,0.,0.,0.,1.158709,0.,0.,0.,0.,0.,0.,0.,0.,0.,0.,0.,0.,0.,0.,0.,0.,0.,0.,0.,0.,0.,0.,0.,0.,0.07197,0.,0.,0.,0.,0.,0.063536,0.,0.,0.,0.,0.,0.,0.,0.,0.,0.,0.,0.,0.,0.,0.,0.,0.,0.,0.,0.,0.,0.,0.,0.,0.,0.,0.246405,0.,0.,0.,0.,0.,0.,0.,0.,0.,0.,0.095934,0.,0.,0.,0.,0.,0.,0.,0.,0.,0.,0.,0.,0.,0.,0.,0.,0.,0.,0.,0.,0.,0.,0.,0.,0.,0.,0.,0.,0.,0.,0.,0.,0.,0.,0.,0.,0.,0.,0.,0.,0.,0.,0.,0.,0.,0.,0.,0.,0.,0.,0.,0.,0.,0.,0.,0.,0.,0.,0.,0.,0.,0.,0.,0.,0.,0.,0.,0.,0.,0.,0.,0.,0.,0.,0.,0.187615,0.,0.,0.,0.,0.,0.,0.,0.,0.,0.467239,0.,0.,0.408392,0.,0.408392,0.5385,0.,0.5385,0.,0.,0.,0.,0.204859,0.,0.204859,0.,0.,0.,0.,0.,0.,0.,0.,0.,0.,0.,0.,0.,0.,0.,0.043142,0.,0.,0.,0.,0.,0.,0.,0.,0.,0.,0.633438,0.,0.,0.,0.,0.,0.,0.,0.,0.,0.,0.,0.,0.,0.,0.,0.,0.,0.,0.,0.,0.,0.,0.283338,0.,0.,0.,0.,0.146381,0.,0.,0.,0.,0.,0.,0.,0.,0.,0.,0.,0.,1.959066,0.,0.,0.,0.,0.,0.,0.,0.,0.,0.,0.,0.,0.172795,0.,0.,0.,0.,0.140402,0.,0.,0.,0.140401,0.,0.247736,0.,0.,0.,0.,0.,0.,0.,0.,0.,0.,0.,0.,0.,0.,0.,0.,0.,0.,0.,0.,0.683095,0.683095,0.,0.,0.,0.209751,0.,0.,0.,0.,0.,0.077977,0.,0.,0.,0.,0.,0.,0.,0.,0.,0.,0.,0.,0.,0.,0.,0.,0.,0.,0.,0.,0.,0.,0.,0.,0.,0.,0.,0.,0.,0.,0.,0.,0.,0.,0.,0.,0.,0.,0.,0.,0.,0.,0.,0.,0.,0.,0.,0.,0.,0.,0.,0.,0.,0.,0.,0.,0.,0.,1.044353,0.888096,0.081169,0.,0.,0.,0.168782,0.,0.,0.,0.,0.220616,0.358554,0.,0.,0.,0.,0.,0.,0.,0.,0.,0.,0.,0.,0.,0.,0.,0.,0.,0.,0.,0.,0.,0.,0.,0.,0.,0.,0.,0.,0.,0.,0.,0.,0.,0.,0.,0.,0.,0.,0.,0.,0.,0.,0.,0.,0.,0.,0.,0.,0.,0.,0.,0.,0.,0.,0.,0.,0.,0.,0.,0.,0.,0.,0.,0.,0.,0.,0.,0.,0.,0.,0.,0.,0.,0.,0.,0.,0.,0.,0.,0.,0.,0.,0.,0.,0.,0.,0.,0.,0.,0.,0.,0.,0.,0.,0.,0.,0.,0.,0.,0.,0.,0.,0.,0.,0.,0.,0.,0.689343,0.,0.,0.,0.,0.,0.,0.,0.,0.05301,0.,0.,0.,0.,0.,0.,0.,0.,0.,0.,0.,0.,0.,0.,0.,0.,0.,0.,0.,0.,0.,0.,0.,0.,0.,0.,0.450762,0.,0.,0.,0.,0.,0.,0.,0.,0.,0.,0.,0.059076,0.450762,0.,0.,0.,0.,0.450762,0.,0.,0.,0.450762,0.,0.,0.,0.,0.,0.,0.,0.,0.,0.,0.,0.,0.,0.,0.,0.,0.,0.,0.,0.,0.,0.,0.,0.,0.,0.,0.,0.,0.,0.,0.,0.,0.,0.,0.,0.,0.,0.,0.,0.,0.,0.,0.,0.,0.,0.,0.,0.,0.,0.,0.,0.,0.,0.,0.,0.,0.,0.,0.,0.197952,0.,0.,0.,0.,0.,0.,0.,0.,0.,0.,0.,0.,0.,0.,0.197952,0.,0.,0.,0.,0.,0.,0.,0.,0.,0.,0.,0.,0.,0.,0.226625,0.,0.,0.,0.,0.,0.,0.,0.,0.,0.,0.,0.,0.,0.,0.,0.,0.,0.,0.,0.,0.,0.,0.,0.,0.,0.,0.,0.,0.,0.,0.,0.,0.,0.,0.,0.,0.,0.,0.,0.,0.,0.,0.,0.,0.,0.,0.,0.,0.,0.,0.,0.,0.,0.,0.,0.,0.,0.,0.,0.,0.,0.,0.,0.,0.,0.,0.,0.,0.,0.,0.,0.,0.,0.,0.,0.,0.,0.,0.,0.,0.,0.,0.,0.,0.,0.,0.,0.,0.,0.,0.,0.,0.,0.,0.,0.,0.,0.,0.,0.,0.,0.,0.,0.,0.,0.,0.,0.,0.,0.,0.,0.,0.,0.,0.,0.,0.,0.,0.,0.025036,0.,0.,0.,0.,0.,0.,0.,0.,0.,0.,0.,0.,0.,0.,0.,0.,0.,0.,0.,0.,0.,0.,0.,0.,0.,0.,0.,0.,0.,0.,0.,0.,0.,0.,0.,0.,0.,0.,0.309257,0.,0.,0.,0.,0.,0.,0.,0.577834,0.,0.,0.132029,0.,0.,0.195322,0.,0.,0.,0.,0.,0.,0.,0.195322,0.,0.,0.,0.,0.,0.,0.,0.,0.,0.,0.,0.,0.,0.,0.,0.,0.,0.,0.,0.,0.,0.,0.,0.,0.,0.098856,0.,0.,0.,0.,0.,0.,0.,0.,0.,0.365565,0.,0.,0.,0.,0.,0.,0.,0.,0.,0.,0.,0.,0.,0.,0.,0.,0.,0.,0.,0.,0.,0.,0.,0.,0.,0.,0.,0.,0.,0.,0.,0.,0.,0.,0.,0.,0.,0.,0.,0.,0.,0.,0.,0.,0.,0.,0.,0.,0.,0.,0.,0.,0.,0.,0.052354,0.,0.,0.,0.,0.,0.,0.,0.,0.,0.,0.,0.,0.012044,0.,0.,0.,0.,0.,0.,0.,0.311974,0.,0.,0.,0.,0.,0.,0.,0.,0.,0.,0.,0.,0.,0.,0.,0.,0.,0.,0.,0.,0.,0.,0.,0.,0.,0.,1.674944,0.,0.,0.,0.,0.,0.118376,0.,0.,0.,0.,0.,0.,0.,0.127503,0.,0.,0.,0.,0.,0.127503,0.,0.,0.,0.,0.,0.,0.,0.,0.,0.,0.,0.,0.,0.,0.,0.,0.,0.,0.,0.,0.,0.127503,0.,0.,0.,0.,0.,0.,0.,0.,0.,0.,0.,0.,0.,0.127503,0.,0.,0.,0.,0.,0.,0.,0.258106,0.,0.,0.,0.,0.,0.,0.,0.,0.,0.08922,0.,0.08922,0.,0.,0.,0.,0.,0.,0.,0.,0.,0.,0.,0.,0.,0.,0.,0.,0.,0.,0.629206,0.,0.,0.,0.,0.,0.456348,0.456348,0.,0.,0.,0.,0.,0.046594,0.,0.,0.348455,0.,0.,0.,0.,0.,0.,0.129534,0.,0.,0.,0.,0.,0.,0.302668,0.,0.,0.,0.,0.,0.,0.,0.,0.,0.116501,0.,0.,0.,0.,0.,0.,0.,0.,0.,0.,0.,0.180819,0.,0.,0.,0.,0.,0.,0.,0.,0.,0.,0.,0.,0.,0.,0.,0.,0.,0.,0.,0.,0.,0.,0.,0.,0.,0.,0.,0.,0.,0.,0.,0.,0.583635,0.,0.,0.,0.,0.,0.,0.,0.,0.,0.,0.,0.,0.,0.,0.,0.,0.,0.189068,0.,0.,0.,0.,0.,0.,0.,0.,0.,0.,0.,0.,0.647307,0.647307,0.,0.,0.647307,0.,0.,0.,0.,0.,1.111272,0.,0.,0.,0.,0.595888,0.,0.,0.,0.,0.,0.,0.,0.,0.,0.,0.,0.,0.,0.,0.,0.,0.,0.,0.,0.,0.,0.,0.,0.042878,0.,0.,0.,0.,0.,0.,0.102074,0.,0.102074,0.,0.,0.,0.,0.,0.,0.,0.,0.,0.,0.,0.,0.,0.,0.,0.,0.,0.,0.,0.,0.,0.,0.,0.,0.,0.,0.,0.,0.,0.366464,0.,0.,0.,0.,0.187442,0.207856,0.,0.,0.,0.,0.,0.,0.,0.,0.,0.,0.,0.,0.,0.,0.,0.,0.,0.,0.,0.,0.,0.258,0.,0.,0.,0.,0.,0.,0.,0.,0.,0.,0.,0.,0.,0.,0.,0.,0.,0.,0.,0.,0.,0.,0.,0.,0.,0.,0.,0.,0.,0.,0.,0.,0.,0.,0.,0.,0.,0.,0.,0.,0.,0.059308,0.,0.059308,0.,0.,0.,0.059308,0.,0.,0.,0.,0.,0.,0.,0.,0.,0.,0.,0.,0.,0.,0.,0.,0.,0.,0.,0.606826,0.,0.,0.,0.,0.,0.,0.,0.278164,0.,0.,0.,0.,0.,0.,0.,0.,0.,0.,0.,0.,0.,0.,0.,0.,0.,0.,0.,0.,0.,0.,0.,0.,0.,0.,0.221598,0.,0.,0.,0.221598,0.,0.,0.,0.,0.,0.221598,0.,0.,0.,0.,0.,0.,0.,0.,0.,0.,0.,0.,0.,0.,0.,0.,0.,0.,0.,0.,0.,0.,0.,0.,0.,0.,0.,0.,0.,0.,0.,0.,0.,0.,0.,0.,0.,0.,0.,0.,0.,0.,0.,0.,0.,0.,0.,0.,0.,0.,0.,0.,0.,0.,0.,0.,0.,0.,0.,0.,0.,0.,0.,0.,0.,0.,0.,0.,0.,0.,0.,0.,0.,0.,0.,0.,0.,0.,0.,0.,0.,0.,0.,0.,0.,0.,0.,0.,0.,0.,0.,0.,0.,0.,0.66331,0.,0.,0.,0.,0.,0.,0.918583,0.,0.918583,0.,0.,0.,0.,0.,0.,0.,0.,0.,0.,0.,0.,0.,0.,0.,0.,0.,0.,0.,0.,0.,0.,0.031105,0.,0.,0.,0.,0.,0.,0.,0.,1.868385,0.,0.22721,0.,0.,0.,0.,0.,0.,0.,0.,0.,0.,0.,0.,0.04621,0.,0.,0.,0.,0.,0.,0.,0.,0.,0.,0.,0.,0.,0.,0.,0.,0.,0.,0.,0.,0.,0.,0.,0.,0.,0.,0.,0.,0.,0.,0.,0.,0.,0.,0.,0.,0.,0.,0.,0.,0.,0.,0.,0.,0.,0.,0.,0.,0.,0.,0.,0.,0.,0.006647,0.,0.,0.,0.,0.,0.,0.,0.,0.,0.,0.,0.,0.,0.,0.,0.,0.,0.,0.,0.,0.,0.,0.,0.,0.,0.,0.,0.,0.,0.,0.,0.,0.,0.,0.,0.,0.,0.,0.,0.,0.,0.,0.,0.,0.,0.,0.,0.,0.,0.,0.,0.,0.,0.,0.,0.,0.,0.,0.,0.,0.,0.,0.,0.,0.,0.,0.,0.,0.,0.,0.,0.,0.,0.,0.,0.,0.,0.,0.,0.,0.,0.,0.072467,0.,0.,0.,0.,0.,0.,1.358104,0.,0.,0.,0.,0.,0.,0.,0.,0.,0.,0.,0.,0.,0.110569,0.,0.,0.,0.,0.,0.,0.,0.,0.,0.,0.,0.,0.,0.,0.,0.,0.,0.,0.,0.,0.,0.,0.967828,0.,0.,0.,0.,0.,0.,0.,0.,0.,0.,0.,0.,0.,0.,0.,0.,0.,0.,0.,0.,0.,0.,0.,0.038828,0.,0.,1.421787,0.,0.,0.,0.,0.,0.,0.,0.,0.,0.,0.,0.,0.,0.,0.070918,0.,0.,0.070918,0.,0.,0.,0.,0.,0.,0.,0.,0.,0.,0.,0.,0.,0.,0.,0.,0.,0.184472,0.,0.,0.,0.,0.,0.,0.,0.,0.,0.,0.,0.,0.,0.,0.,0.,0.,0.184472,0.,0.,0.,0.,0.,0.,0.,0.,0.,0.,0.,0.,0.,0.,0.078087,0.,0.,0.,0.,0.,0.,0.,0.,0.,0.,0.,0.,0.,0.,0.,0.,0.,0.,0.,0.,0.078087,0.,0.,0.,0.,0.,0.,0.,0.,0.078087,0.,0.,0.,0.,0.,0.,0.,0.150066,0.,0.,0.,0.,0.,0.,0.,0.,0.,0.,0.,0.,0.,0.,0.,0.,0.,0.101401,0.,0.,0.,0.,0.619678,0.,0.818938,0.,0.,0.,0.,0.,0.,0.,0.,0.,0.,0.,0.763034,0.,0.,0.,0.,0.,0.,0.,0.,0.,0.,0.,0.,0.,0.,0.,0.,0.,0.,0.,0.,0.,0.,0.,0.,0.,0.,0.,0.,0.,0.,0.,0.,0.,0.,0.,0.073754,0.,0.,0.,0.,0.,0.073754,0.,0.,0.,0.,0.,0.,0.,0.,0.,0.041922,0.,0.,0.,0.,0.,0.,0.,0.,0.,0.,0.,0.,0.,0.041922,0.,0.,0.,0.,0.,0.,0.,0.,0.,0.,0.,0.,0.,0.,0.,0.,0.,0.073754,0.,0.,0.,0.,0.,0.,0.,0.,0.,0.,0.,0.,0.,0.,0.,0.,0.,0.,0.,0.,0.,0.,0.,0.,0.,0.,0.63566,0.,0.,0.,0.089764,0.,0.,0.,0.,0.,0.,0.,0.,0.,0.,0.,0.,0.,0.,0.,0.,0.,0.,0.,0.,0.,0.,0.,0.,0.062906,0.,0.,0.,0.,0.,0.,0.,0.,0.,0.,0.,0.,0.,0.,0.,0.,0.057688,0.,0.,0.,0.,0.,0.,0.,0.,0.,0.,0.,0.,0.,0.,0.,0.,0.,0.,0.,0.,0.,0.,0.,0.,0.,0.,0.,0.,0.,0.,0.,0.,0.,0.,0.,0.,0.,0.,0.,0.,0.,0.,0.,0.,0.,0.,0.,0.,0.,1.512246,0.,0.,0.,0.,0.,0.,0.,0.,0.,0.,0.,0.,0.,0.,0.,0.,0.,0.,0.,0.,0.,0.,0.,0.,0.,0.,0.,0.,0.042056,0.,0.,0.,0.12322,0.,0.,0.,0.,0.,0.12322,0.,0.,0.,0.12322,0.,0.,0.,0.,0.,0.677304,0.,0.,0.,0.,0.,0.,0.,0.,0.,0.,0.,0.,0.,0.,0.,0.,0.,0.,0.,0.,0.,0.,0.,0.,0.,0.,0.,0.,0.,0.,0.,0.,0.,0.,0.,0.,0.582624,0.582624,0.,0.870364,0.,0.,0.870364,0.,0.,0.,0.,0.13825,0.,0.,0.,0.,0.,0.,0.,0.,0.,0.,0.,0.,0.,0.,0.,0.,0.,0.,0.,0.,0.,0.049982,0.,0.,0.,0.,0.,0.,0.,0.,0.,0.,0.,0.,0.,0.,0.,0.728261,0.,0.,0.,0.,0.,0.,0.,0.,0.,0.,0.,0.,0.,0.,0.,0.,0.,0.,0.,0.,0.,0.,0.,0.,0.,0.,0.,0.728261,0.,0.728261,0.,0.728261,0.,0.,0.,0.,0.,0.728261,0.,0.,0.,0.728261,0.,0.118425,0.,0.,0.,0.,0.,0.,0.,0.,0.,0.,0.,0.,0.,0.,0.,0.,0.,0.,0.,0.,0.,0.,0.,0.,0.,0.,0.,0.,0.204014,0.,0.,0.,0.,0.139108,0.,0.,0.,0.612073,0.,0.612073,0.,0.,0.,0.,0.,0.,0.,0.,0.,0.,0.,0.,0.,0.,0.985035,0.,0.,0.,0.,0.,0.,0.,0.,0.,0.,0.,0.,0.,0.,0.,0.,0.,0.,0.,0.,0.,0.,0.,0.,0.,0.,0.,0.,0.,0.,0.,0.,0.,0.,0.,0.,0.,0.,0.,0.,0.,0.,0.,0.,0.,0.,0.,0.,0.,0.,0.,0.,0.,0.,0.,0.,0.,0.11438,0.11438,0.,0.,0.,0.,0.,0.,0.,0.,0.,0.,0.,0.,0.,0.,0.,0.,0.,0.,0.,0.,0.,0.,0.,0.,0.,0.,0.,0.,0.,0.114089,0.,1.929793,0.,0.,0.,0.,0.,0.,0.,0.,0.,0.,0.,0.,0.,0.,0.,0.,0.,0.,0.,0.,0.,0.,0.,0.,0.,0.,0.,0.,0.,0.,0.,0.,0.,0.,0.,0.,0.,0.,0.254769,0.,0.,0.,0.,0.,0.,0.907823,0.291468,0.,0.,0.,0.291468,0.,0.,0.,0.151158,0.,0.,0.,0.,0.,0.,0.,0.,0.,0.,0.,0.,0.,0.,0.,0.,0.,0.,0.,0.,0.,0.,0.,0.,0.,0.,0.,0.,0.,0.,0.,0.,0.,0.,0.,0.,0.,0.,0.,0.,0.,0.,0.,0.,0.,0.,0.,0.035926,0.,0.,0.,0.,0.,0.035926,0.,0.,0.,0.,0.,0.,0.,0.,0.865583,0.,0.,0.865583,0.,0.,0.,0.,0.,0.,0.,0.,0.,0.,0.,0.,0.,0.,0.,0.,0.,0.,0.,0.,0.,0.,0.,0.,0.,0.,0.,0.,0.,0.,0.,0.,0.,0.,0.,0.,0.,0.,0.,0.,0.,0.,0.,0.,0.,0.,0.,0.,0.,0.,0.865583,0.,0.,0.865583,0.,0.,0.,0.,0.,0.,0.,0.,0.,0.,0.,0.,0.,0.,0.,0.,0.,0.,0.,0.,0.,0.,0.,0.,0.,0.,0.,0.,0.,0.,0.,0.,0.,0.,0.,0.,0.,0.,0.,0.,0.,0.,0.,0.,0.,0.,0.,0.,0.,0.,0.,0.,0.,0.,0.,0.869345,0.406134,0.,0.875575,0.869345,0.,0.,0.,0.,0.,0.,0.,0.875575,0.869345,0.406134,0.,0.,0.,0.,0.,0.,0.,0.,0.,0.,0.,0.,0.,0.,1.101704,0.,0.,0.,0.,0.,0.,0.,0.033463,0.,0.,0.,0.,0.,0.,0.,0.,0.062172,0.,0.,0.,0.,0.,0.,0.,0.,0.,0.,0.,0.,0.,0.,0.,0.,0.,0.,0.,0.,0.,0.,0.,0.,0.,0.,0.,0.,0.,0.,0.,0.,0.,0.,0.,0.,0.683354,0.,0.,1.882793,1.882793,0.,0.,0.,0.,0.,0.,0.,0.,0.,0.,0.,0.,0.,0.,0.,0.,0.027979,0.028794,0.,0.,0.,0.,0.,0.,0.,0.,0.,0.,0.,0.,0.,0.,0.,0.,0.,0.,0.,0.,0.,0.,0.,0.,0.,0.,0.,0.,0.,0.,0.,0.,0.,0.,0.,0.,0.,0.,0.,0.,0.,0.,0.,0.,0.,0.,0.,0.,0.,0.,0.,0.,0.,0.,0.,0.,0.,0.,0.,0.,0.,0.,0.,0.,0.,0.,0.,0.,0.,0.,0.,0.,0.,0.,0.,0.,0.,0.,0.,0.,0.,0.,0.,0.,0.,0.,0.,0.,0.,0.,0.,0.,0.,0.,0.,0.,0.,0.,0.,0.,0.,0.,0.,0.,0.,0.,0.,0.,0.,0.,0.,0.,0.,0.,0.,0.,0.,0.,0.,0.,0.,0.,0.,0.,0.,0.,0.,0.,0.,0.,0.,0.,0.,0.,0.,0.,0.,0.,0.,0.,0.,0.,0.,0.,0.,0.,0.,0.,0.,0.,0.,0.,0.,0.,0.,0.,0.,0.,0.,0.,0.,0.,0.,0.,0.,0.,0.,0.,0.,0.,0.,0.,0.,0.,0.,0.,0.,0.,0.,0.,0.,0.,0.,0.,0.,0.,0.,0.,0.,0.,0.,0.,0.,0.,0.,0.,0.,0.,0.,0.,0.,0.,0.,0.,0.,0.,0.,0.,0.,0.,0.,0.,0.,0.,0.,0.,0.,0.,0.,0.,0.,0.,0.,0.,0.,0.,0.,0.,0.,0.,0.,0.,0.,0.,0.,0.,0.,0.,0.,0.,0.,0.,0.,0.,0.,0.,0.,0.,0.,0.,0.,0.,0.,0.,0.,0.,0.,0.,0.,0.,0.,0.27839,0.,0.,0.,0.,0.,0.,0.,0.,0.,0.111721,0.,0.,0.,0.126032,0.,0.,0.082139,0.,0.,0.,0.,0.,0.,0.,0.,0.4398,0.,0.,0.,0.,0.,0.,0.,0.,0.,0.,0.,0.,0.,0.,0.615932,0.,0.,0.,0.,0.,0.,0.,0.,0.,0.,0.029493,0.,0.,0.,0.,0.,0.,0.,0.,0.,0.,0.,0.,0.,0.,0.,0.,0.,0.027897,0.,0.,0.,0.,0.,0.,0.,0.,0.,0.,0.,0.,0.,0.,0.,0.067813,0.,0.067813,0.,0.,0.,0.,0.,0.,0.,0.,0.,0.,0.,0.,0.,0.,0.,0.,0.,0.,0.,0.,0.,0.,0.,0.,0.,0.,0.,0.,0.,0.,0.,0.,0.,0.072813,0.,0.,0.,0.,0.,0.,0.,0.,0.,0.,0.,0.,0.,0.,0.,0.,0.,0.,0.,0.,0.,0.,0.,0.,0.,0.,0.,0.,0.,0.,0.,0.,0.,0.,0.,0.,0.,0.,0.,0.,0.,0.,0.,0.,0.,0.,0.,0.,0.,0.,0.,0.,0.,0.,0.270687,0.,0.,0.,0.,0.,0.,0.,0.,0.,0.,0.,0.,0.,0.,0.,0.,0.,0.,0.,0.,0.,0.,0.,0.|0.,0.,0.,0.,0.,0.,0.,0.,0.,0.,0.,0.,0.,0.,0.,0.,0.,0.,0.,0.,0.,0.,0.,0.,0.,0.,0.,0.,0.158414,0.,0.,0.,0.,0.,0.,0.,0.,0.,0.,0.,0.,0.,0.,0.,0.,0.,0.,0.,0.,0.077416,0.,0.,0.,0.,0.,0.,0.,0.,0.,0.,0.,0.,0.,0.,0.,0.,0.,0.,0.,0.573291,0.,0.,0.,0.,0.,0.,0.,0.,0.,0.,0.,0.,0.,0.,0.,0.,0.,0.,0.,0.,0.,0.,0.,0.,0.,0.,0.,0.,0.,0.,0.,0.,0.,0.,0.,0.,0.,0.,0.,0.,0.,0.,0.,0.,0.,0.,0.,0.,0.,0.,0.,0.,0.,0.,0.,0.,0.,0.,0.,0.,0.,0.,0.,0.,0.,0.,0.,0.,0.,0.,0.,0.,0.,0.,0.,0.,0.,0.,0.,0.,0.,0.019784,0.,0.,0.,0.,0.,0.,0.,0.,0.,0.204631,0.,0.624864,0.624864,0.,0.,0.,0.,0.186732,0.186732,0.,0.,0.,0.,0.,0.,0.,0.,0.,0.,0.186732,0.,0.186732,0.,0.,0.,0.,0.,0.186732,0.,0.,0.,0.,0.,0.,0.,0.,0.,0.,0.,0.,0.,0.,0.,0.,0.,0.,0.,0.,0.,0.,0.,0.,0.219993,0.,0.,0.,0.372599,0.141235,0.,0.,0.,0.,0.,0.,0.,0.,0.,0.,0.,0.,0.237469,0.,0.,0.,0.,0.,0.,0.,0.,0.,0.237469,0.072213,0.,0.,0.,0.,0.,0.,0.,0.,0.,0.,0.,0.300883,0.,0.,0.,0.,0.,0.,0.,0.,0.,0.300883,0.,0.,0.,0.,0.,0.,0.,0.,0.,0.,0.,0.,0.,0.,0.706722,0.,0.,0.,0.,0.,0.,0.,0.,0.060011,0.,0.,0.,0.,0.,0.,0.,0.,0.,0.,0.,0.,0.,0.,0.,0.,0.,0.064399,0.,0.,0.06764,0.,0.,0.,0.,0.,0.,0.,0.,0.,0.,0.,0.,0.,0.,0.,0.,0.,0.,0.,0.,0.,0.,0.,0.,0.,0.,0.,0.,0.,0.,0.,0.,0.,0.,0.,0.,0.,0.,0.,0.,0.,0.,0.,0.,0.06764,0.,0.,0.,0.,0.,0.,0.,0.,0.,0.,0.,0.,0.,0.,0.,0.,0.,0.,0.,0.,0.,0.,0.,0.,0.,0.,0.,0.,0.073197,0.,0.240575,0.240575,0.,0.,0.,0.,0.,0.,0.,0.,0.,0.,0.,0.,0.,0.,0.,0.,0.,0.,0.,0.,0.,0.,0.027725,0.,0.,0.,0.,0.,0.,0.,0.,0.,0.,0.,0.,0.,0.,0.,0.,0.,0.,0.,0.,0.,0.,0.,0.,0.,0.,0.,0.,0.,0.,0.,0.,0.,0.,0.,0.,0.,0.,0.,0.,0.,0.,0.,0.,0.,0.,0.,0.,0.,0.,0.,0.,0.,0.,0.,0.,0.,0.,0.,0.,0.,0.,0.,0.,0.,0.,0.,0.,0.,0.,0.,0.,0.,0.,0.,0.,0.,0.,0.,0.,0.,0.,0.,0.,0.,0.,0.,0.,0.,0.,0.26559,0.,0.,0.,0.,0.,0.,0.,0.,0.,0.,0.,0.,0.,0.,0.,0.110729,0.,0.,0.,0.,0.,0.,0.,0.,0.,0.110729,0.,0.,0.,0.,0.,0.,0.157079,0.,0.,0.,0.,0.,0.,0.,0.,0.,0.,0.,0.,0.,0.,0.,0.,0.,0.,0.,0.,0.,0.,0.,0.02787,0.,0.,0.,0.,0.,0.,0.,0.,0.,0.,0.,0.,0.,0.,0.142957,0.,0.,0.,0.,0.,0.,0.,0.,0.,0.,0.,0.,0.,0.,0.,0.,0.,0.,0.,0.,0.,0.,0.,0.,0.,0.,0.,0.,0.,0.,0.,0.,0.172649,0.,0.,0.,0.,0.,0.,0.,0.,0.,0.094442,0.,0.,0.,0.,0.,0.,0.,0.,0.058429,0.,0.,0.,0.,0.,0.,0.,0.,0.,0.,0.,0.,0.,0.,0.,0.,0.,0.,0.,0.,0.,0.,0.,0.,0.,0.,0.,0.,0.,0.,0.,0.,0.,0.,0.,0.,0.,0.,0.,0.,0.,0.,0.,0.,0.,0.,0.,0.,0.,0.,0.,0.,0.,0.,0.,0.,0.,0.,0.,0.,0.,0.,0.,0.,0.,0.,0.,0.,0.,0.,0.,0.,0.,0.,0.,0.,0.,0.,0.,0.,0.,0.,0.,0.,0.,0.,0.,0.,0.,0.,0.,0.,0.,0.,0.,0.,0.,0.,0.,0.,0.,0.,0.,0.,0.,0.,0.,0.,0.,0.,0.,0.,0.,0.,0.,0.,0.,0.,0.,0.,0.,0.,0.,0.,0.,0.,0.,0.,0.,0.,0.,0.,0.,0.,0.,0.,0.,0.,0.136735,0.,0.,0.136735,0.,0.,0.,0.,0.,0.,0.787842,0.787842,0.787842,0.787842,0.,0.,0.,0.,0.,0.,0.,0.,0.,0.,0.,0.,0.,0.,0.,0.,0.,0.,0.,0.,0.,0.,0.,0.,0.,0.,0.,0.,0.,0.,0.,0.,0.,0.,0.,0.,0.,0.,0.,0.,0.,0.,0.,0.,0.,0.,0.,0.,0.,0.,0.,0.,0.,0.,0.,0.,0.,0.,0.,0.,0.,0.,0.,0.,0.,0.,0.,0.,0.,0.,0.,0.,0.,0.,0.,0.,0.,0.344253,0.344253,0.,0.,0.,0.,0.,0.,0.,0.,0.,0.,0.,0.,0.,0.,0.,0.336785,0.,0.,0.048019,0.,0.,0.,0.,0.,0.,0.,0.,0.,0.,0.,0.,0.,0.,0.,0.,0.,0.,0.,0.,0.,0.,0.,0.,0.,0.,0.,0.,0.,0.,0.,0.,0.,0.,0.,0.,0.,0.,0.444067,0.426637,0.,0.,0.,0.,0.125211,0.,0.,0.,0.,0.,0.,0.,0.,0.,0.,0.,0.,0.,0.062345,0.,0.,0.,0.,0.,0.,0.,0.,0.,0.,0.,0.,0.,0.,0.,0.,0.,0.,0.,0.,0.,0.,0.,0.,0.,0.,0.,0.,0.,0.,0.,0.,0.,0.,0.,0.,0.,0.,0.,0.,0.,0.,0.,0.,0.,0.,0.,0.,0.,0.,0.,0.,0.,0.026347,0.,0.,0.,0.,0.,0.,0.,0.,0.,0.,0.,0.,0.,0.,0.,0.,0.,0.,0.,0.,0.,0.,0.,0.,0.,0.,0.,0.,0.,0.,0.,0.,0.,0.,0.,0.,0.,0.,0.,0.,0.,0.,0.,0.,0.,0.,0.,0.,0.,0.,0.,0.030765,0.,0.,0.,0.,0.,0.,0.,0.,0.,0.,0.,0.,0.,0.,0.,0.,0.,0.,0.,0.,0.,0.,0.,0.,0.,0.,0.,0.,0.,0.,0.,0.262284,0.262284,0.,0.,0.,0.,0.,0.,0.,0.,0.,0.,0.,0.,0.,0.,0.096934,0.,0.,0.213772,0.,0.,0.,0.,0.,0.,0.,0.550921,0.,0.,0.,0.,0.021002,0.,0.,0.,0.,0.,0.,0.,0.,0.,0.,0.,0.,0.,0.,0.,0.,0.,0.,0.,0.,0.,0.,0.,0.,0.,0.,0.350944,0.,0.605424,0.,0.,0.,0.,0.,0.,0.,0.,0.,0.,0.,0.,0.040055,0.,0.,0.,0.,0.,0.,0.,0.,0.,0.,0.,0.,0.,0.,0.,0.,0.,0.,0.,0.,0.,0.,0.,0.,0.,0.,0.,0.,0.,0.,0.,0.,0.,0.,0.,0.070436,0.,0.,0.,0.,0.,0.,0.,0.,0.,0.,0.759948,0.759948,0.,0.115564,0.,0.,0.,0.,0.,0.,0.,0.,0.,0.,0.,0.,0.,0.,0.,0.,0.,0.,0.,0.,0.,0.,0.,0.,0.,0.,0.,0.,0.,0.,0.,0.,0.,0.,0.,0.,0.,0.,0.,0.,0.,0.,0.,0.,0.,0.,0.,0.,0.,0.,0.,0.,0.,0.,0.,0.,0.,0.,0.,0.,0.,0.,0.,0.,0.,0.,0.269614,0.,0.,0.,0.,0.,0.,0.04363,0.037561,0.,0.,0.,0.,0.,0.,0.,0.,0.,0.,0.,0.,0.,0.,0.,0.,0.,0.,0.,0.,0.,0.,0.04363,0.037561,0.,0.,0.04363,0.,0.,0.,0.04363,0.,0.,0.,0.,0.,0.,0.,0.,0.,0.,0.,0.,0.,0.,0.,0.,0.,0.,0.,0.,0.,0.,0.,0.,0.,0.,0.,0.,0.,0.,0.,0.,0.,0.,0.,0.,0.,0.,0.,0.270519,0.,0.270519,0.,0.163715,0.,0.,0.,0.,0.,0.,0.,0.,0.,0.651467,0.651467,0.,0.,0.,0.,0.,0.,0.,0.149521,0.,0.,0.,0.,0.,0.,0.,0.,0.,0.,0.,0.,0.,0.,0.,0.076436,0.,0.,0.,0.,0.,0.,0.,0.,0.,0.,0.,0.,0.,0.,0.,0.,0.,0.,0.,0.,0.,0.,0.,0.,0.,0.,0.,0.,0.,0.,0.,0.,0.,0.,0.,0.,0.,0.,0.,0.,0.,0.,0.,0.,0.,0.,0.,0.,0.,0.,0.,0.,0.,0.,0.,0.,0.,0.,0.,0.,0.,0.,0.,0.,0.,0.,0.,0.220297,0.,0.,0.,0.220297,0.,0.,0.19985,0.,0.,0.,0.,0.,0.,0.,0.,0.,0.,0.,0.,0.,0.,0.,0.,0.,0.,0.,0.,0.,0.231869,0.,0.,0.,0.,0.,0.,0.,0.,0.104932,0.,0.,0.,0.,0.326471,0.,0.,0.,0.326471,0.,0.,0.,0.,0.,0.227733,0.,0.308927,0.555241,0.440443,0.440443,0.,0.,0.,0.,0.,0.,0.,0.,0.,0.440443,0.,0.,0.,0.,0.,0.,0.,0.,0.,0.,0.,0.,0.,0.,0.,0.,0.,0.,0.,0.,0.,0.,0.,0.,0.,0.,0.,0.,0.,0.,0.,0.,0.,0.,0.,0.,0.,0.,0.,0.,0.,0.,0.,0.,0.,0.,0.,0.,0.,0.,0.,0.,0.,0.,0.,0.,0.,0.,0.,0.,0.,0.,0.,0.,0.,0.,0.,0.,0.,0.,0.,0.,0.,0.,0.,0.021609,0.,0.,0.,0.,0.,0.,0.,0.,0.,0.,0.,0.,0.,0.,0.,0.,0.,0.,0.,0.,0.,0.,0.,0.,0.,0.,0.,0.,0.,0.,0.,0.,0.,0.,0.,0.,0.,0.,0.,0.,0.,0.,0.,0.,0.,0.,0.,0.,0.,0.,0.,0.,0.,0.,0.,0.,0.,0.,0.,0.,0.,0.,0.,0.,0.,0.,0.,0.,0.,0.,0.,0.,0.,0.,0.,0.,0.,0.,0.,0.,0.,0.,0.,0.,0.,0.,0.,0.,0.,0.,0.,0.,0.,0.,0.,0.,0.,0.,0.,0.,0.,0.,0.,0.,0.,0.,0.,0.,0.,0.,0.,0.,0.,0.,0.,0.,0.,0.,0.,0.,0.,0.,0.,0.,0.,0.,0.,0.,0.,0.,0.,0.,0.,0.010626,0.,0.,0.,0.,0.,0.,0.,0.,0.,0.,0.,0.,0.,0.,0.,0.,0.,0.,0.,0.,0.,0.,0.,0.,0.,0.,0.,0.,0.,0.,0.,0.413007,0.413007,0.134603,0.,0.,0.,0.,0.,0.,0.,0.,0.,0.,0.,0.,0.,0.,0.134603,0.,0.,0.,0.,0.,0.,0.,0.,0.,0.,0.,0.,0.,0.,0.32004,0.32004,0.,0.,0.,0.,0.529908,0.,0.,0.,0.,0.,0.,0.,0.,0.,0.,0.,0.,0.,0.,0.,0.,0.,0.,0.097468,0.,0.,0.,0.,0.,0.,0.,0.,0.,0.,0.,0.,0.,0.,0.,0.266731,0.421844,0.,0.240502,0.,0.,0.,0.,0.,0.,0.,0.,0.,0.,0.,0.,0.,0.,0.075208,0.,0.,0.,0.,0.,0.,0.,0.,0.,0.,0.,0.,0.,0.,0.,0.,0.,0.,0.,0.,0.,0.,0.,0.,0.,0.,0.,0.,0.372556,0.,0.,0.,0.,0.,0.,0.,0.,0.,0.,0.223211,0.,0.,0.,0.,0.,0.,0.,0.,0.,0.,0.,0.,0.,0.,0.,0.,0.,0.,0.,0.,0.058577,0.,0.,0.,0.,0.,0.,0.,0.,0.,0.,0.,0.,0.,0.,0.,0.,0.,0.,0.,0.,0.,0.,0.,0.,0.,0.185572,0.,0.,0.,0.,0.,0.,0.,0.,0.,0.,0.,0.,0.,0.106828,0.,0.,0.106828,0.,0.,0.106828,0.106828,0.685,0.685,0.,0.,0.,0.,0.,0.,0.,0.,0.,0.,0.,0.,0.,0.,0.128742,0.,0.,0.,0.,0.,0.,0.,0.,0.,0.,0.,0.,0.259886,0.,0.,0.119647,0.,0.,0.,0.,0.,0.,0.,0.,0.230552,0.,0.,0.,0.,0.,0.,0.,0.,0.,0.,0.,0.,0.,0.,0.,0.,0.,0.,0.,0.,0.,0.,0.112546,0.,0.,0.,0.,0.,0.,0.,0.,0.,0.,0.,0.,0.,0.,0.,0.,0.,0.,0.,0.,0.,0.,0.,0.,0.,0.,0.,0.,0.,0.,0.,0.052512,0.,0.12802,0.,0.,0.102235,0.,0.,0.,0.,0.,0.,0.,0.,0.,0.,0.,0.093684,0.,0.,0.,0.,0.,0.,0.,0.,0.,0.,0.,0.,0.,0.,0.,0.,0.,0.,0.,0.,0.,0.,0.,0.,0.,0.,0.,0.,0.,0.,0.,0.,0.,0.319405,0.,0.,0.,0.,0.410871,0.,0.,0.,0.,0.,0.591379,0.313035,0.,0.,0.,0.,0.,0.,0.,0.,0.,0.,0.,0.,0.,0.,0.,0.,0.,0.,0.303718,0.,0.,0.,0.,0.,0.,0.,0.,0.,0.,0.,0.,0.,0.170899,0.,0.,0.,0.,0.,0.,0.,0.,0.,0.,0.,0.,0.,0.,0.079623,0.,0.,0.,0.,0.,0.267519,0.,0.181394,0.267519,0.,0.,0.,0.,0.,0.,0.,0.,0.,0.,0.,0.,0.,0.,0.,0.,0.,0.,0.,0.,0.,0.,0.,0.,0.,0.,0.,0.,0.,0.,0.,0.,0.,0.,0.,0.,0.,0.,0.,0.111939,0.,0.,0.,0.,0.,0.,0.,0.,0.,0.,0.,0.,0.,0.,0.,0.,0.,0.418086,0.,0.203111,0.,0.,0.,0.,0.,0.418086,0.,0.576872,0.,0.576872,0.,0.,0.,0.,0.,0.690686,0.,0.,0.,0.,0.,0.,0.,0.,0.,0.,0.,0.,0.,0.,0.,0.,0.,0.,0.,0.,0.,0.,0.,0.,0.,0.,0.256018,0.,0.,0.,0.,0.,0.,0.,0.,0.,0.,0.,0.,0.,0.,0.,0.,0.,0.,0.622973,0.,0.,0.622973,0.,0.,0.,0.,0.,0.,0.,0.,0.,0.,0.,0.,0.,0.,0.,0.,0.,0.,0.,0.,0.,0.,0.,0.,0.,0.,0.,0.,0.,0.,0.,0.,0.,0.,0.,0.,0.,0.,0.,0.,0.,0.,0.,0.,0.,0.,0.,0.,0.,0.,0.,0.,0.,0.,0.,0.679368,0.679368,0.,0.,0.,0.,0.,0.,0.,0.,0.366798,0.014187,0.,0.,0.,0.,0.,0.,0.,0.,0.,0.,0.,0.,0.,0.,0.,0.,0.,0.,0.,0.,0.,0.,0.,0.,0.,0.,0.,0.,0.,0.,0.,0.,0.,0.,0.,0.,0.,0.,0.072077,0.,0.,0.,0.,0.,0.,0.,0.,0.,0.,0.,0.,0.,0.,0.,0.,0.,0.,0.,0.,0.,0.,0.,0.,0.,0.,0.,0.,0.,0.,0.134576,0.,0.,0.,0.53493,0.797844,0.,0.,0.410551,0.,0.024498,0.36764,0.,0.,0.36764,0.,0.,0.,0.,0.,0.,0.,0.,0.,0.,0.,0.,0.,0.,0.,0.,0.,0.,0.,0.,0.,0.,0.,0.,0.,0.,0.,0.877234,0.,0.537596,0.,0.537596,0.,0.,0.,0.,0.,0.,0.,0.,0.,0.,0.,0.085238,0.,0.,0.,0.,0.,0.,0.,0.,0.,0.,0.,0.,0.,0.,0.,0.,0.,0.,0.,0.,0.,0.,0.,0.,0.,0.,0.,0.,0.,0.,0.,0.,0.,0.,0.,0.,0.,0.443141,0.,0.214908,0.,0.,0.,0.,0.,0.,0.,0.,0.,0.129851,0.,0.,0.,0.,0.,0.,0.,0.,0.,0.,0.,0.,0.,0.,0.,0.,0.,0.,0.,0.,0.,0.,0.,0.,0.,0.,0.,0.,0.,0.,0.,0.,0.,0.,0.,0.,0.,0.,0.,0.,0.,0.,0.,0.,0.,0.,0.,0.,0.,0.,0.,0.,0.,0.,0.,0.,0.,0.,0.,0.,0.,0.,0.,0.,0.,0.,0.,0.,0.,0.,0.,0.,0.,0.,0.,0.,0.,0.,0.,0.,0.,0.,0.,0.,0.,0.,0.,0.,0.,0.,0.,0.,0.,0.,0.,0.,0.,0.,0.,0.,0.,0.,0.,0.,0.,0.,0.,0.,0.,0.,0.,0.,0.,0.,0.,0.,0.,0.,0.,0.,0.,0.,0.,0.,0.,0.,0.,0.,0.,0.,0.,0.,0.,0.,0.,0.,0.,0.,0.,0.,0.,0.,0.,0.,0.,0.,0.,0.,0.529083,0.,0.,0.,0.,0.,0.148783,0.,0.,0.,0.,0.,0.,0.,0.,0.,0.,0.,0.,0.,0.,0.,0.,0.,0.,0.,0.,0.,0.,0.,0.,0.,0.047311,0.,0.,0.25104,0.,0.,0.,0.,0.,0.,0.,0.927242,0.382209,0.,0.,0.,0.,0.,0.058927,0.058927,0.,0.,0.,0.,0.,0.,0.,0.,0.,0.,0.,0.,0.,0.31834,0.,0.,0.,0.,0.,0.,0.,0.,0.,0.,0.,0.,0.,0.,0.253524,0.,0.,0.,0.,0.,0.,0.,0.,0.,0.,0.,0.,0.,0.,0.,0.,0.,0.943085,0.,0.,0.,0.,0.,0.,0.,0.,0.,0.,0.,0.,0.,0.,0.,0.,0.420079,0.,0.,0.,0.,0.,0.600353,0.,0.,0.,0.,0.,0.,0.,0.,0.,0.099565,0.,0.,0.,0.,0.,0.,0.,0.,0.,0.,0.,0.,0.,0.,0.,0.,0.,0.,0.,0.,0.,0.,0.,0.,0.,0.,0.,0.,0.,0.,0.,0.,0.,0.,0.,0.,0.,0.,0.,0.,0.,0.,0.,0.,0.,0.,0.,0.,0.,0.,0.,0.,0.,0.,0.,0.,0.,0.,0.,0.,0.,0.,0.,0.,0.374332,0.,0.,0.,0.299169,0.,0.,0.,0.,0.882105,0.,0.,0.,0.117419,0.,0.,0.,0.,0.,0.,0.,0.,0.,0.,0.,0.,0.,0.,0.,0.,0.,0.,0.,0.,0.,0.,0.,0.,0.,0.,0.,0.,0.,0.,0.,0.,0.,0.,0.,0.,0.,0.,0.,0.,0.,0.,0.,0.,0.,0.,0.,0.,0.,0.,0.,0.,0.,0.,0.,0.849843,0.,0.062249,0.062249,0.,0.,0.,0.,0.,0.,0.,0.,0.,0.,0.,0.,0.,0.,0.,0.,0.,0.,0.,0.,0.,0.,0.,0.,0.,0.,0.,0.,0.,0.,0.,0.,0.,0.,0.,0.,0.,0.,0.329896,0.,0.,0.,0.329896,0.,0.,0.,0.,0.,0.,0.,0.,0.,0.,0.,0.,0.342198,0.,0.,0.342198,0.,0.,0.,0.,0.,0.,0.,0.,0.,0.,0.,0.,0.,0.271118,0.,0.,0.,0.,0.,0.,0.,0.039805,0.,0.,0.,0.,0.,0.,0.,0.,0.,0.,0.,0.,0.,0.,0.,0.,0.,0.,0.,0.,0.,0.,0.,0.,0.022074,0.,0.,0.,0.,0.,0.,0.,0.,0.,0.,0.,0.,0.,0.,0.,0.,0.,0.,0.,0.,0.,0.,0.,0.,0.,0.,0.,0.,0.,0.,0.,0.,0.,0.,0.,0.,0.,0.,0.,0.,0.,0.,0.,0.,0.,0.,0.,0.27248,0.,0.,0.,0.,0.,0.,0.073176,0.,0.,0.,0.,0.,0.,0.,0.,0.,0.,0.,0.,0.,0.,0.,0.,0.,0.,0.,0.,0.,0.071339,0.,0.,0.,0.,0.,0.,0.,0.,0.,0.,0.,0.,0.,0.,0.,0.,0.,0.,0.,0.,0.,0.,0.,0.,0.,0.,0.,0.,0.,0.,0.,0.,0.,0.,0.,0.,0.,0.,0.,0.,0.,0.,0.,0.,0.,0.,0.,0.,0.,0.,0.,0.381828,0.,0.,0.,0.,0.,0.,0.,0.,0.834997,0.,0.,0.,0.594859,0.,0.594859,0.,0.,0.,0.,0.,0.,0.,0.,0.,0.,0.,0.,0.,0.153716,0.,0.346573,0.,0.,0.,0.,0.,0.,0.,0.,0.,0.,0.,0.,0.113327,0.,0.110456,0.,0.,0.,0.,0.,0.,0.,0.,0.,0.,0.,0.,0.,0.,0.,0.,0.,0.,0.,0.,0.,0.,0.,0.,0.,0.,0.,0.,0.,0.,0.,0.,0.,0.,0.,0.,0.,0.,0.,0.,0.,0.,0.,0.,0.,0.,0.,0.,0.,0.,0.,0.,0.,0.,0.,0.,0.,0.,0.,0.,0.,0.,0.,0.,0.,0.,0.,0.,0.,0.,0.,0.,0.,0.,0.,0.,0.061202,0.,0.,0.,0.,0.,0.,0.,0.,0.,0.,0.,0.,0.,0.,0.,0.,0.,0.,0.,0.58578,0.,0.541676,0.,0.,0.,0.,0.,0.,0.,0.,0.759618,0.,0.,0.,0.,0.261698,0.261698,0.,0.,0.,0.,0.,0.,0.,0.,0.,0.,0.,0.,0.,0.,0.,0.,0.,0.,0.,0.,0.,0.,0.,0.,0.,0.,0.,0.,0.,0.,0.,0.,0.,0.,0.,0.,0.,0.,0.,0.,0.,0.,0.,0.,0.,0.,0.,0.,0.,0.,0.,0.,0.,0.,0.,0.,0.,0.,0.,0.129194,0.,0.,0.,0.,0.,0.129194,0.,0.,0.,0.,0.,0.,0.,0.,0.,0.,0.,0.,0.,0.,0.,0.,0.,0.,0.,0.,0.,0.,0.,0.,0.,0.,0.,0.,0.,0.,0.,0.,0.,0.,0.,0.,0.,0.,0.,0.,0.,0.043732,0.,0.,0.,0.,0.,0.,0.,0.,0.,0.,0.,0.,0.,0.,0.,0.,0.,0.,0.,0.,0.,0.,0.,0.,0.,0.,0.,0.,0.,0.,0.,0.,0.,0.,0.,0.,0.,0.,0.,0.,0.,0.,0.,0.,0.,0.,0.,0.,0.,0.,0.,0.,0.,0.,0.,0.,0.,0.,0.,0.,0.,0.,0.,0.,0.,0.,0.,0.,0.,0.,0.,0.,0.,0.,0.,0.,0.,0.,0.,0.,0.,0.,0.,0.,0.,0.,0.,0.,0.,0.,0.,0.,0.,0.,0.,0.,0.,0.,0.,0.,0.,0.,0.,0.,0.,0.,0.,0.,0.,0.,0.,0.,0.,0.,0.,0.,0.,0.,0.,0.,0.,0.,0.,0.,0.,0.,0.,0.,0.,0.,0.,0.,0.,0.,0.,0.,0.,0.,0.,0.,0.,0.,0.,0.,0.,0.,0.,0.,0.,0.,0.,0.,0.,0.,0.,0.,0.,0.,0.,0.,0.,0.,0.,0.,0.,0.,0.,0.,0.,0.,0.,0.,0.,0.,0.,0.,0.,0.,0.,0.,0.,0.31453,0.,0.,0.,0.,0.,0.,0.,0.,0.,0.,0.,0.,0.,0.,0.,0.,0.,0.,0.,0.,0.,0.,0.,0.,0.,0.,0.,0.,0.,0.,0.,0.,0.,0.,0.,0.,0.,0.,0.,0.,0.,0.,0.,0.,0.,0.,0.,0.,0.,0.,0.,0.,0.,0.,0.,0.,0.,0.,0.,0.,0.,0.,0.,0.,0.,0.,0.,0.,0.,0.,0.,0.,0.,0.,0.,0.,0.,0.,0.,0.,0.,0.,0.205911,0.,0.538115,0.,0.,0.,0.,0.,0.,0.,0.,0.,0.,0.,0.,0.,0.,0.,0.,0.,0.,0.,0.,0.,0.,0.,0.,0.,0.,0.,0.,0.,0.473061,0.,0.,0.,0.,0.,0.,0.,0.,0.,0.,0.,0.,0.,0.,0.,0.,0.,0.,0.,0.,0.,0.,0.,0.,0.,0.,0.,0.048814,0.046169,0.,0.,0.,0.048814,0.,0.,0.,0.,0.,0.,0.,0.,0.,0.,0.,0.,0.,0.,0.,0.,0.,0.,0.,0.,0.,0.,0.,0.,0.,0.,0.,0.,0.,0.,0.,0.,0.,0.,0.,0.,0.,0.,0.,0.369025,0.,0.,0.369025,0.,0.,0.,0.,0.,0.,0.,0.,0.,0.,0.,0.,0.,0.,0.,0.,0.,0.,0.,0.,0.,0.,0.,0.,0.,0.,0.,0.,0.,0.,0.,0.,0.,0.,0.,0.,0.,0.,0.,0.452564,0.452564,0.,0.,0.,0.,0.,0.,0.,0.,0.,0.,0.,0.,0.,0.,0.,0.,0.,0.,0.,0.,0.,0.,0.,0.,0.,0.,0.,0.,0.,0.570794,0.,0.,0.570794,0.,0.,0.,0.314185,0.,0.314185,0.,0.082602,0.,0.082602,0.,0.,0.,0.,0.,0.,0.,0.,0.,0.,0.,0.,0.058837,0.,0.,0.,0.,0.058837,0.,0.,0.,0.,0.,0.,0.,0.,0.,0.,0.,0.,0.,0.,0.,0.,0.443351,0.,0.,0.,0.,0.,0.,0.,0.,0.,0.,0.,0.,0.,0.,0.,0.,0.,0.,0.,0.,0.,0.,0.,0.,0.,0.,0.116466,0.,0.,0.,0.,0.,0.,0.,0.,0.,0.,0.,0.,0.,0.,0.,0.,0.,0.,0.,0.,0.,0.,0.779756,0.779756,0.,0.,0.,0.,0.217271,0.,0.,0.,0.,0.,0.,0.,0.,0.,0.,0.,0.150543,0.,0.,0.,0.,0.,0.,0.,0.,0.,0.,0.,0.,0.20099,0.,0.,0.,0.,0.,0.,0.,0.,0.,0.,0.,0.,0.,0.,0.029986,0.,0.029986,0.,0.,0.,0.,0.,0.,0.,0.,0.,0.,0.,0.,0.,0.,0.,0.,0.,0.,0.,0.,0.,0.,0.125925,0.,0.,0.429205,0.,0.,0.,0.,0.,0.189067,0.,0.,0.,0.,0.,0.,0.,0.,0.,0.,0.,0.,0.,0.,0.,0.,0.,0.,0.,0.,0.,0.,0.,0.,0.,0.,0.,0.,0.,0.,0.,0.,0.,0.,0.,0.,0.,0.042476,0.,0.,0.,0.,0.,0.,0.,0.,0.,0.,0.,0.,0.,0.,0.,0.,0.,0.,0.,0.,0.,0.,0.,0.,0.,0.,0.,0.,0.,0.,0.,0.,0.497498,0.,0.29803,0.,0.29803,0.251749,0.,0.,0.,0.,0.,0.,0.25689,0.,0.,0.,0.,0.,0.25689,0.,0.,0.,0.,0.,0.,0.,0.,0.,0.,0.,0.,0.,0.,0.,0.,0.,0.,0.,0.,0.,0.,0.,0.,0.,0.812968,0.38017,0.,0.,0.,0.,0.,0.,0.,0.,0.,0.,0.,0.,0.,0.,0.,0.,0.,0.,0.,0.,0.090725,0.,0.,0.,0.,0.,0.090725,0.,0.,0.,0.,0.,0.,0.,0.,0.,0.041451,0.,0.,0.,0.,0.,0.,0.,0.,0.,0.,0.,0.,0.,0.,0.,0.,0.,0.,0.,0.,0.152344,0.,0.,0.,0.080955,0.,0.,0.,0.,0.,0.152344,0.,0.,0.,0.,0.,0.,0.,0.,0.,0.,0.,0.,0.,0.,0.,0.,0.,0.,0.,0.,0.,0.,0.,0.,0.,0.,0.,0.,0.,0.,0.,0.144779,0.,0.,0.144779,0.204787,0.,0.,0.,0.204787,0.,0.,0.,0.,0.,0.,0.,0.,0.,0.,0.,0.,0.,0.,0.,0.,0.064934,0.,0.,0.,0.,0.,0.,0.,0.,0.,0.,0.,0.,0.,0.,0.,0.,0.,0.,0.,0.,0.,0.,0.,0.,0.,0.,0.06259,0.,0.,0.,0.,0.,0.,0.,0.,0.,0.,0.,0.082796,0.,0.,0.,0.,0.,0.,0.,0.,0.,0.,0.,0.347035,0.,0.,0.,0.,0.,0.053234,0.,0.,0.,0.,0.,0.,0.,0.,0.,0.,0.,0.318272,0.,0.,0.285293,0.,0.156963,0.285293,0.,0.,0.,0.,0.,0.,0.,0.,0.,0.,0.,0.,0.,0.,0.249803,0.,0.,0.,0.,0.,0.,0.,0.,0.,0.,0.,0.,0.,0.,0.,0.,0.,0.,0.,0.,0.,0.,0.,0.,0.,0.,0.,0.,0.,0.,0.,0.,0.,0.,0.,0.027427,0.,0.,0.,0.,0.,0.,0.,0.,0.,0.,0.,0.,0.,0.,0.,0.,0.,0.,0.,0.,0.,0.,0.,0.,0.,0.,0.,0.,0.,0.,0.,0.,0.,0.,0.,0.,0.,0.,0.,0.,0.,0.,0.,0.,0.,0.,0.,0.,0.342855,0.,0.342855,0.,0.,0.07292,0.,0.,0.,0.084498,0.,0.084498,0.,0.,0.,0.,0.,0.018237,0.,0.,0.,0.,0.,0.,0.,0.,0.,0.,0.,0.,0.,0.,0.,0.,0.,0.,0.,0.,0.,0.,0.,0.,0.,0.,0.,0.,0.,0.,0.,0.,0.,0.,0.,0.,0.,0.,0.,0.,0.,0.,0.,0.,0.,0.,0.,0.,0.,0.054578,0.,0.,0.,0.,0.,0.,0.,0.,0.,0.,0.,0.,0.,0.,0.,0.,0.,0.323089,0.,0.,0.,0.323089,0.,0.,0.,0.,0.289006,0.289006,0.,0.,0.,0.,0.,0.,0.,0.,0.190696,0.,0.,0.,0.,0.,0.,0.,0.,0.,0.,0.,0.,0.,0.,0.,0.,0.,0.,0.,0.187847,0.,0.,0.,0.,0.,0.,0.,0.,0.,0.,0.,0.021036,0.,0.,0.,0.,0.,0.,0.,0.,0.,0.,0.21585,0.21585,0.,0.,0.,0.,0.,0.,0.,0.,0.,0.,0.,0.,0.,0.,0.,0.,0.,0.,0.,0.,0.,0.,0.,0.,0.,0.,0.,0.,0.,0.,0.,0.,0.,0.,0.,0.,0.,0.,0.,0.,0.,0.340036,0.,0.299368,0.340036,0.,0.,0.,0.,0.299368,0.340036,0.299368,0.,0.,0.02959,0.,0.,0.,0.,0.,0.,0.,1.013747,0.,0.,0.,0.,0.282174,0.,0.,0.,0.,0.,0.,0.,0.,0.,0.,0.,0.,0.,0.,0.,0.,0.,0.,0.,0.,0.,0.,0.,0.,0.,0.,0.,0.,0.,0.,0.,0.200097,0.545763,0.,0.,0.308674,0.,0.,0.,0.,0.,0.,0.,0.,0.,0.,0.,0.,0.,0.,0.,0.,0.,0.,0.,0.454895,0.,0.,0.,0.,0.,0.,0.,0.,0.,0.,0.022988,0.,0.,0.,0.,0.,0.,0.,0.,0.,0.,0.,0.,0.,0.,0.,0.,0.,0.,0.,0.,0.,0.,0.,0.,0.,0.,0.,0.,0.,0.,0.,0.,0.,0.,0.,0.,0.,0.,0.,0.,0.,0.,0.,0.,0.,0.,0.,0.,0.,0.,0.,0.,0.,0.,0.,0.,0.,0.,0.,0.,0.,0.,0.36928,0.,0.,0.,0.,0.,0.,0.,0.,0.,0.,0.,0.,0.,0.283356,0.,0.,0.,0.,0.388136,0.,0.,0.,0.,0.,0.,0.,0.325937,0.,0.,0.,0.,0.,0.,0.,0.,0.,0.,0.,0.,0.,0.,0.,0.,0.,0.,0.,0.,0.,0.,0.,0.,0.,0.,0.,0.,0.,0.,0.,0.,0.,0.,0.,0.,0.,0.038604,0.,0.,0.,0.,0.,0.,0.,0.,0.,0.,0.,0.,0.,0.,0.,0.,0.,0.,0.,0.,0.,0.167398,0.,0.,0.,0.,0.,0.,0.,0.,0.,0.,0.,0.,0.,0.,0.,0.,0.,0.,0.,0.,0.,0.,0.,0.,0.408927,0.,0.463455,0.,0.,0.,0.,0.,0.,0.,0.,0.,0.,0.719657,0.,0.,0.,0.,0.,0.,0.,0.,0.,0.,0.,0.,0.,0.,0.,0.,0.,0.,0.,0.,0.,0.,0.,0.,0.,0.,0.,0.321692,0.,0.,0.,0.,0.,0.,0.,0.,0.,0.,0.078335,0.,0.,0.,0.,0.,0.,0.,0.,0.,0.,0.,0.178179,0.,0.,0.,0.,0.,0.,0.,0.,0.,0.,0.,0.,0.,0.,0.,0.,0.,0.,0.,0.,0.,0.,0.,0.,0.,0.,0.,0.,0.,0.,0.,0.,0.172209,0.,0.,0.,0.,0.,0.,0.,0.,0.,0.,0.,0.,0.,0.,0.,0.,0.,0.,0.,0.,0.,0.,0.,0.,0.,0.,0.,0.,0.,0.,0.,0.,0.042288,0.,0.,0.,0.,0.,0.,0.,0.,0.,0.,0.,0.,0.,0.,0.,0.,0.,0.,0.,0.,0.,0.,0.,0.,0.,0.,0.,0.,0.,0.,0.,0.,0.,0.,0.,0.,0.,0.,0.,0.,0.,0.,0.,0.,0.,0.,0.,0.,0.,0.,0.,0.,0.,0.,0.,0.,0.,0.,0.,0.,0.,0.,0.,0.,0.,0.,0.,0.042288,0.,0.,0.,0.,0.,0.,0.,0.,0.,0.,0.,0.,0.,0.,0.,0.,0.,0.,0.,0.,0.,0.,0.,0.,0.,0.,0.,0.,0.,0.,0.,0.,0.,0.,0.,0.,0.,0.,0.,0.,0.,0.199125,0.,0.,0.,0.,0.,0.,0.,0.,0.,0.,0.,0.,0.,0.,0.,0.,0.,0.,0.380686,0.,0.,0.,0.909477,0.,0.,0.,0.,0.,0.,0.,0.,0.,0.,0.,0.,0.,0.,0.,0.,0.,0.,0.,0.,0.,0.,0.,0.,0.,0.,0.,0.,0.,0.,0.,0.,1.005589,0.,0.,0.,0.,0.,0.,0.,0.,0.,0.,0.,0.,0.,0.,0.,0.152078,0.,0.,0.,0.,0.,0.152078,0.,0.,0.,0.,0.,0.,0.,0.,0.,0.,0.,0.,0.,0.,0.,0.,0.,0.,0.,0.434468,0.,0.,0.,0.,0.,0.,0.,0.,0.,0.,0.,0.,0.,0.212707,0.,0.232012,0.,0.,0.,0.,0.,0.,0.,0.,0.,0.085515,0.,0.,0.,0.,0.,0.,0.,0.,0.213476,0.4489,0.,0.,0.,0.,0.,0.552538,0.,0.,0.,0.,0.,0.,0.,0.,0.,0.,0.,0.,0.,0.,0.,0.,0.,0.,0.,0.,0.,0.,0.,0.,0.,0.,0.,0.,0.,0.,0.,0.473966,0.,0.,0.,0.,0.,0.,0.,0.,0.,0.,0.,0.122381,0.,0.,0.,0.,0.,0.122381,0.,0.,0.,0.,0.,0.,0.,0.,0.,0.,0.,0.,0.,0.,0.,0.,0.,0.,0.,0.,0.,0.,0.,0.030303,0.,0.,0.,0.,0.,0.,0.,0.,0.,0.,0.,0.,0.,0.122381,0.,0.,0.,0.122381,0.,0.,0.,0.,0.,0.,0.,0.,0.,0.,0.,0.,0.,0.,0.,0.136271,0.,0.,0.,0.,0.200274,0.200274,0.,0.,0.,0.,0.,0.,0.,0.,0.,0.,0.,0.,0.,0.,0.056588,0.,0.,0.069626,0.,0.,0.,0.,0.,0.,0.,0.,0.,0.,0.,0.,0.,0.,0.,0.,0.,0.,0.,0.,0.,0.,0.,0.,0.,0.,0.,0.,0.,0.,0.,0.,0.034581,0.,0.,0.,0.,0.,0.,0.,0.,0.,0.,0.,0.,0.,0.,0.,0.,0.,0.,0.,0.,0.,0.,0.,0.,0.,0.,0.,0.,0.,0.,0.,0.,0.,0.,0.,0.,0.,0.,0.,0.,0.,0.,0.,0.,0.,0.,0.,0.,0.,0.,0.,0.,0.,0.,0.,0.134755,0.,0.,0.,0.,0.,0.,0.,0.,0.,0.,0.305345,0.,0.,0.,0.,0.,0.,0.,0.,0.,0.,0.,0.,0.,0.,0.,0.,0.,0.,0.,0.,0.,0.,0.,0.,0.,0.,0.,0.,0.,0.226535,0.,0.,0.,0.,0.,0.,0.,0.,0.,0.,0.,0.,0.,0.,0.,0.,0.,0.,0.,0.276516,0.,0.186492,0.276516,0.,0.,0.,0.,0.,0.,0.,0.,0.,0.,0.,0.,0.,0.,0.,0.,0.,0.,0.,0.,0.,0.,0.,0.,0.,0.,0.,0.420155,0.,0.,0.,0.,0.,0.,0.,0.,0.,0.,0.,0.,0.,0.,0.,0.,0.,0.,0.420155,0.,0.420155,0.,0.,0.,0.,0.,0.,0.,0.,0.,0.,0.,0.,0.,0.,0.,0.,0.,0.,0.,0.,0.,0.,0.,0.,0.,0.,0.,0.219557,0.,0.,0.,0.,0.,0.,0.,0.,0.,0.043881,0.,0.,0.,0.,0.,0.,0.,0.695571,0.,0.,0.,0.,0.,0.,0.,0.,0.,0.,0.,0.,0.,0.,0.,0.,0.,0.,0.,0.,0.,0.,0.,0.,0.,0.,0.,0.,0.,0.,0.,0.,0.,0.,0.,0.,0.,0.,0.,0.,0.,0.,0.,0.,0.,0.,0.,0.,0.,0.,0.,0.,0.,0.,0.,0.,0.,0.,0.,0.,0.,0.,0.,0.,0.,0.,0.,0.,0.,0.,0.,0.,0.,0.,0.,0.,0.,0.,0.,0.,0.,0.,0.,0.,0.,0.,0.,0.,0.,0.,0.,0.,0.,0.,0.,0.,0.,0.,0.,0.,0.042331,0.,0.,0.,0.,0.,0.,0.,0.,0.,0.,0.,0.,0.,0.,0.,0.,0.,0.,0.,0.,0.,0.,0.,0.,0.,0.,0.,0.,0.,0.,0.,0.,0.,0.,0.,0.,0.,0.,0.,0.,0.,0.,0.,0.,0.,0.,0.,0.,0.,0.252521,0.,0.153195,0.252521,0.,0.,0.,0.,0.,0.,0.,0.,0.,0.,0.,0.,0.,0.,0.,0.469821,0.,0.,0.,0.,0.,0.,0.,0.,0.,0.,0.,0.,0.,0.,0.,0.,0.,0.,0.,0.,0.,0.,0.,0.,0.,0.,0.,0.,0.,0.,0.,0.,0.,0.,0.,0.,0.,0.,0.,0.,0.,0.,0.062557,0.,0.,0.,0.349277,0.349277,0.,0.,0.349277,0.,0.,0.,0.011145,0.,0.,0.,0.,0.,0.,0.15397,0.,0.183076,0.,0.,0.,0.,0.,0.,0.,0.,0.,0.,0.,0.,0.,0.,0.,0.,0.,0.,0.,0.,0.,0.,0.,0.,0.,0.,0.,0.,0.,0.,0.,0.,0.,0.,0.,0.,0.,0.,0.,0.,0.,0.,0.,0.,0.,0.,0.,0.,0.,0.,0.,0.,0.,0.,0.,0.,0.,0.,0.,0.,0.,0.,0.,0.,0.,0.,0.,0.,0.,0.,0.,0.,0.,0.,0.,0.,0.,0.,0.,0.,0.,0.,0.,0.,0.,0.,0.,0.,0.,0.,0.,0.,0.,0.,0.,0.,0.,0.,0.,0.,0.,0.,0.,0.,0.,0.,0.,0.,0.,0.,0.,0.,0.,0.,0.,0.,0.,0.,0.,0.,0.,0.,0.,0.,0.,0.,0.,0.,0.,0.,0.,0.,0.,0.,0.,0.,0.,0.,0.,0.,0.,0.,0.,0.,0.,0.,0.,0.,0.,0.236267,0.,0.,0.,0.,0.,0.,0.,0.236267,0.,0.,0.,0.,0.,0.,0.,0.,0.,0.,0.,0.,0.,0.,0.,0.,0.,0.,0.,0.,0.,0.,0.,0.733946,0.,0.,0.171304,0.171304,0.,0.,0.,0.,0.,0.,0.,0.,0.36671,0.,0.,0.,0.,0.,0.,0.,0.,0.,0.,0.,0.,0.,0.,0.,0.,0.,0.,0.,0.,0.625024,0.,0.,0.,0.,0.,0.,0.,0.,0.475831,0.790901,0.,0.,1.306418,1.306418,0.,0.,0.,0.,0.,0.,0.,0.,0.,0.,0.,0.,0.,0.,0.,0.,0.02233,0.,0.,0.,0.,0.,0.,0.,0.,0.,0.,0.,0.,0.,0.,0.,0.,0.,0.,0.,0.,0.,0.,0.,0.,0.,0.,0.,0.,0.,0.,0.,0.,0.,0.,0.,0.,0.,0.,0.,0.,0.,0.,0.,0.,0.,0.,0.,0.,0.,0.,0.,0.,0.,0.,0.,0.,0.,0.,0.,0.,0.,0.,0.,0.,0.,0.,0.,0.,0.,0.,0.,0.,0.,0.,0.,0.,0.,0.,0.,0.,0.,0.,0.,0.,0.,0.,0.,0.,0.,0.,0.,0.,0.,0.,0.,0.,0.,0.,0.,0.,0.,0.,0.,0.,0.,0.,0.,0.,0.,0.,0.,0.,0.,0.,0.,0.,0.,0.,0.,0.,0.,0.,0.,0.,0.,0.,0.,0.,0.,0.,0.,0.,0.,0.,0.,0.,0.,0.,0.,0.,0.,0.,0.,0.,0.,0.,0.,0.,0.,0.,0.,0.,0.,0.,0.,0.,0.,0.,0.,0.,0.,0.,0.,0.,0.,0.,0.,0.,0.,0.,0.,0.,0.,0.,0.,0.,0.,0.,0.,0.,0.,0.,0.,0.,0.,0.,0.,0.,0.,0.,0.,0.,0.,0.,0.,0.,0.,0.,0.,0.,0.,0.,0.,0.,0.,0.,0.,0.,0.,0.,0.,0.,0.,0.,0.,0.,0.,0.,0.,0.,0.,0.,0.,0.,0.,0.,0.,0.,0.,0.,0.,0.,0.,0.,0.,0.,0.,0.,0.,0.,0.,0.,0.,0.,0.,0.,0.,0.,0.,0.,0.,0.,0.,0.,0.,0.,0.,0.,0.,0.217686,0.,0.,0.,0.,0.,0.,0.,0.,0.,0.,0.,0.,0.,0.,0.,0.,0.,0.,0.,0.,0.,0.,0.,0.,0.,0.140335,0.,0.189899,0.,0.,0.,0.,0.,0.,0.,0.,0.,0.,0.,0.228195,0.,0.,0.,0.347206,0.,0.264823,0.,0.,0.,0.,0.,0.,0.,0.,0.,0.,0.,0.,0.,0.,0.,0.,0.,0.,0.,0.,0.,0.,0.,0.,0.,0.,0.,0.,0.,0.,0.,0.,0.,0.,0.,0.,0.,0.,0.,0.,0.,0.,0.,0.,0.,0.,0.,0.,0.,0.,0.,0.,0.,0.,0.,0.,0.,0.,0.,0.,0.,0.,0.,0.,0.,0.753755,0.,0.,0.753755,0.,0.,0.,0.,0.,0.,0.,0.,0.,0.,0.,0.575963,0.,0.,0.,0.,0.,0.,0.,0.,0.,0.,0.,0.,0.,0.,0.,0.,0.,0.,0.190646,0.,0.,0.047458,0.,0.,0.,0.,0.057031,0.,0.,0.,0.,0.,0.,0.,0.,0.,0.,0.,0.,0.,0.,0.,0.,0.,0.,0.,0.,0.,0.,0.,0.,0.,0.,0.,0.,0.,0.,0.,0.,0.,0.,0.,0.,0.,0.,0.,0.,0.,0.,0.,0.,0.,0.,0.,0.,0.,0.,0.,0.,0.,0.,0.,0.,0.747731,0.,0.,0.,0.,0.,0.,0.,0.,0.|0.,0.,0.,0.,0.,0.013805,0.,0.,0.,0.,0.,0.,0.,0.,0.,0.,0.,0.,0.,0.,0.,0.,0.,0.,0.,0.,0.,0.,0.,0.,0.,0.,0.,0.,0.,0.687698,0.768417,0.,0.,1.80174,1.80174,1.185871,0.,1.185871,1.185871,0.,0.,0.,0.,0.,0.,0.,0.,0.158195,0.,0.195511,0.,0.,0.,0.,0.,0.,0.,0.165184,0.165184,0.,0.,0.,0.,0.,0.,0.,0.,0.165184,0.029393,0.,0.,0.,0.,0.,0.,0.,0.,0.,0.,0.,0.,0.,0.,0.,0.,0.,0.,0.,0.,0.837294,0.837294,0.,0.67045,0.,0.67045,0.,0.67045,0.,0.,0.,0.,0.,0.,0.,0.,0.,0.,0.,0.,0.,0.,0.,0.,0.,0.,1.43705,0.322116,0.352326,0.,0.,0.,0.,0.,0.,0.,0.,0.322116,0.352326,0.,0.,0.,0.,0.,0.,0.,0.,0.,0.,0.,0.,0.,0.,0.,0.,0.,0.,0.,0.,0.,0.,0.,0.072996,0.352326,0.,0.,0.,0.,0.,0.,0.,0.,0.,0.,0.,0.,0.,0.,0.,0.,0.,0.,0.,0.,0.,0.,0.,0.072996,0.322116,0.352326,0.,0.,0.,0.,0.,0.,0.,0.,0.,0.,0.,0.,0.072996,0.352326,0.,0.,0.,0.352326,0.,0.,0.,0.,0.,0.,0.,0.,0.,0.,0.,0.,0.,0.858262,0.,0.,0.530491,0.,0.051244,0.,0.,0.,0.,0.,0.,0.,0.,0.,0.,0.,0.,0.,0.,0.,0.3814,0.919816,0.,0.,0.,0.609811,0.,0.,0.388026,0.,0.,0.,0.,0.,0.,0.,1.1999,0.,1.1999,0.,1.1999,0.,0.224724,0.,1.1999,0.,0.,0.,0.,0.19678,0.,0.,0.,0.,0.,0.,0.,0.,0.,0.,0.19678,0.,0.,0.,0.,0.,0.,0.,0.19678,0.,0.,0.,0.,0.,0.,0.,0.,0.,0.,0.,0.,0.,0.,0.,0.,0.,0.,0.,0.,0.626958,0.,0.,0.,0.833537,0.,0.,0.,0.,0.,0.,0.,0.,0.,0.,0.,0.,0.,0.,0.107488,0.,0.,0.,0.,0.,0.,0.909193,0.,0.,0.,0.,0.353453,0.,0.,0.,0.130756,0.,0.,0.,0.,0.,0.347003,0.178271,0.,0.,0.,0.,0.467652,0.,0.,0.,0.,0.,0.,0.,0.,0.,0.,0.,0.,0.,0.,0.,0.,0.,0.,0.,0.,0.,0.,0.,0.,0.,0.,0.,0.,0.,0.467652,0.,0.,0.,0.,0.,0.,0.,0.,0.,0.,0.,0.,0.,0.,0.,0.,0.,0.,0.941784,0.941784,0.396874,0.,0.,0.,0.,0.,0.,0.,0.,0.,0.,0.,0.,0.,0.,0.,0.,0.,0.06899,0.,0.,0.,0.085793,0.,0.,0.,0.,0.,0.,0.,0.611306,0.,0.,0.,0.,0.,0.,0.,0.,0.,0.,0.,1.189741,0.,1.189741,0.,0.,0.,0.278393,1.189741,0.,0.,0.278393,1.189741,0.,0.,0.,0.,0.,0.,0.,0.,0.,0.316494,0.,0.,0.,0.,0.,0.,0.,0.,0.,0.,0.,0.,0.,0.,0.,0.,0.,0.739557,0.,0.,0.,0.,0.,0.739557,0.,0.739557,0.,0.739557,0.,0.,0.,0.,0.,0.,0.,0.739557,0.,0.,0.,0.,0.,0.,0.,0.,0.,0.,0.,0.,0.,0.,0.,0.,0.,0.,0.,0.,0.,0.,0.,0.,0.,0.,0.,0.377888,0.,0.,0.,0.,0.,0.,0.,0.,0.,0.,0.,0.,0.274824,0.,0.18794,0.18794,0.,0.,0.,0.,0.,0.,0.,0.,0.,0.,0.,0.,0.,0.,0.,0.,0.,0.,0.,0.,0.,0.,0.,0.,0.,0.,0.,0.396687,0.396687,0.,0.,0.,0.,0.,0.,0.407876,0.,0.,0.376622,0.,0.,0.,0.,0.,0.996696,0.,0.,0.110287,0.,0.,0.,0.,0.,0.,0.,0.,0.,0.,0.,0.,0.,0.,0.,0.,0.,0.,0.,0.,0.,0.,0.,0.,0.,0.,0.,0.,0.,0.,0.,0.,0.,0.,0.,0.,0.,0.,0.,0.,0.,0.,0.,0.,0.110287,0.,0.,0.,0.,0.,0.,0.,0.,0.,0.,0.,0.,0.,0.,0.,0.,0.,0.,0.,0.,0.,0.,0.,0.,0.,0.,0.,0.,0.,0.,0.,0.,0.,0.349593,0.,0.379113,0.379113,0.,0.,0.,0.,0.,0.,0.,0.,0.,0.69648,0.,0.,0.,0.21337,0.,0.,0.,0.,0.,0.,0.,0.,0.,0.,0.,0.,0.,0.,0.,0.14121,0.,0.,0.,0.14121,0.21337,0.,0.,0.,0.,0.,0.,0.21337,0.,0.,0.,0.,0.,0.,0.,0.,0.,0.,0.,0.,0.,0.21337,0.,0.,0.,0.332213,0.,0.,0.332213,0.332213,0.,0.,0.,0.,0.,0.332213,0.332213,0.332213,0.332213,0.,0.,0.332213,0.,0.,0.,0.,0.,0.,0.,0.,0.,0.,0.,0.,0.,0.,0.,0.,0.,0.,0.,0.25501,0.,0.,1.00117,0.,0.833816,0.833816,0.,0.,0.,0.,0.,0.,0.,0.833816,0.,0.,1.471323,0.,0.,0.,0.,0.,0.,0.,0.,0.,0.,0.,0.,0.,0.,0.,0.,0.,0.,0.,0.,0.,0.032576,0.,0.,0.,0.,0.,0.,0.,0.016399,0.202217,0.,0.,0.,0.,0.,0.,0.016399,0.032576,0.,0.,0.202217,0.,0.,0.,0.450827,0.,0.,0.,0.,0.,0.,0.,0.450827,0.,0.,0.,0.,0.,0.,0.,0.,0.,0.,0.,0.,0.,0.,0.,0.,0.,0.,0.,0.,0.,0.,0.,0.,0.,0.,0.,0.,0.,0.,0.,0.,0.,0.,0.,0.,0.,0.,0.,0.450827,0.,0.,0.,0.,0.,0.,0.,0.,0.,0.,0.,0.,0.,0.,0.,0.,0.,0.,0.,0.,0.,0.,0.,0.,0.,0.,0.,0.,0.,0.,0.,0.,0.,0.,0.,0.,0.,0.,0.,0.352011,0.,0.,0.,0.,0.,0.,0.,0.,0.,0.352011,0.,0.,0.,0.,0.,0.,0.787178,0.,0.,0.30081,0.,0.30081,0.,0.,0.,0.,0.,0.,0.,1.005475,1.005475,1.005475,0.,0.,0.,0.,0.,0.,0.,0.,0.,0.,0.,0.,0.,0.,0.,0.,0.444886,0.444886,0.444886,0.,0.444886,0.,0.,0.444886,0.,0.,0.,0.,0.,0.,0.,0.,0.710547,0.,0.,0.351144,0.527315,0.,0.,0.,0.,0.,0.,0.,0.,0.,0.,0.527315,0.,0.,0.,0.,0.,0.,0.,0.,0.,0.20212,0.20212,0.,0.,0.264546,0.,0.955052,0.,0.955052,0.,0.,0.,0.955052,0.264546,0.,0.,0.,0.,0.,0.,0.,0.,0.,0.452986,0.,0.304097,0.,0.,0.,0.,0.,0.,0.,0.,0.,0.,0.,0.,0.,0.,0.,0.,0.,0.209355,0.,0.,0.,0.,0.504928,0.,0.,0.,0.,0.,0.,0.,0.,0.,0.,0.,0.,0.,0.,0.,0.,0.573607,0.573607,0.573607,0.,0.,0.,0.,0.,0.,0.,0.573607,0.,0.,0.,0.,0.,0.343973,0.,0.,0.,0.420166,0.,0.420166,0.,0.,0.,0.,0.29812,0.,0.29812,0.,0.,0.,0.,0.753544,0.233285,0.,0.,0.30078,0.,0.,0.,0.,0.,0.,0.,0.,0.,0.076363,0.,0.057501,0.,0.,0.,0.,0.,0.,0.,0.,0.,0.,0.,0.,0.,0.,0.,0.,0.,0.,0.,0.,0.,0.,0.,0.,0.,0.,0.,0.,0.,0.,0.,0.,0.,0.,0.,0.,0.,0.,0.,0.,0.,0.,0.,0.,0.,0.,0.,0.,0.,0.,0.,0.,0.,0.,0.,0.,0.,0.,0.,0.,0.,0.,0.,0.,0.,0.,0.,0.,0.,0.,0.,0.,0.,0.,0.,0.,0.,0.,0.,0.,0.,0.,0.,0.,0.,0.,0.,0.,0.,0.,0.,0.,0.,0.,0.,0.,0.,0.,0.,0.,0.,0.,0.,0.,0.,0.,0.,0.,0.,0.,0.,0.,0.,0.,0.,0.,0.,0.,0.,0.,0.,0.,0.,0.,0.,0.,0.,0.,0.,0.,0.,0.,0.,0.,0.,0.141132,0.,0.,0.,0.,0.,0.,0.,0.,0.,0.,0.,0.,0.,0.,1.319864,0.,0.,0.,0.,0.,0.,0.,0.,0.,0.,0.,0.,0.,0.,0.,0.,0.,0.,0.,0.,0.,0.,0.,0.,0.,0.,0.,0.375082,0.,0.,0.,0.,0.,0.,0.,0.,0.,0.,0.,0.,0.,0.,0.673162,0.,0.673162,0.,0.,0.,0.,0.397371,0.,0.,0.,0.,0.,0.,0.,0.,0.,0.,0.,0.,0.,0.,0.,0.337077,0.,0.,0.337077,0.,0.,0.,0.,0.,0.,0.,0.,0.,0.,0.,0.,0.,0.,0.,0.,0.905828,0.,0.,0.,0.,0.,0.,0.,0.,0.,0.,0.,0.,0.,0.,0.,0.,0.,0.,0.097328,0.,0.,0.097328,0.,0.,0.,0.,0.,0.,0.,0.,0.,0.,0.,0.,0.,0.,0.082095,0.,0.,0.,0.,0.082095,0.,0.082095,0.,0.,0.,0.,0.,0.082095,0.,0.,0.,0.,0.,0.,0.,0.,0.,0.,0.,0.,0.,0.,0.,0.,0.,0.,0.,0.,0.,0.,0.,0.,0.,0.,0.,0.,1.17926,0.,0.,0.,1.17926,0.,0.144687,1.17926,1.17926,0.,0.,0.,0.,0.,0.,0.,0.,0.,0.,0.,0.,0.,0.,0.,0.,0.,0.,0.,0.,0.,0.,0.,0.,0.,0.,0.049583,0.,0.,0.,0.,0.,0.,0.,0.,0.,0.,0.,0.,0.,0.,0.,0.,0.,0.,0.,0.,0.794178,0.,0.,0.,0.794178,0.,0.,0.,0.,0.,0.,0.,0.,0.,0.794178,1.07473,0.,0.,0.,0.24923,0.,0.,0.,0.,0.,0.,0.,0.,0.,0.300022,0.,0.,0.,0.814968,0.,0.,0.,0.,0.,0.,0.,0.,0.,0.,0.,0.,0.,0.098958,0.,0.,0.,0.,0.,0.396299,0.,0.,0.371057,0.371057,0.371057,0.,0.,0.371057,0.,0.,0.,0.,0.,0.,0.,0.,0.,0.,0.,0.,0.,0.,0.,0.,0.,0.,0.,0.,0.,0.,0.,0.,0.,0.,0.,0.,0.,0.,0.,0.,0.,0.,0.548085,0.688623,0.590406,0.,0.,0.,0.590406,0.,0.,0.,0.,0.,0.590406,0.,0.,0.,0.,0.,0.,0.,0.477487,0.,0.,0.,0.,0.,0.477487,0.,0.,0.106056,0.,0.,0.106056,0.,0.,0.,0.,0.,0.477487,0.,0.,0.106056,0.,0.,0.,0.,0.,0.,0.,0.,0.,0.,0.,0.,0.,0.,0.,0.,0.,0.,0.,0.,0.,0.,0.,0.,0.,0.,0.,0.,0.,0.,0.,0.,0.,0.,0.,0.,0.,0.,0.,0.,0.,0.,0.,0.,0.,0.,0.,0.,0.,0.07661,0.,0.,0.,0.,0.,0.102227,0.,0.,0.,0.,0.,0.,0.,0.,0.,0.,0.,0.,0.,0.,0.,0.,0.,0.,0.,0.,0.,0.,0.,0.,0.,0.,0.,0.,0.,0.,0.,0.,0.,0.,0.,0.,0.,0.,0.,0.,0.362525,0.,0.,0.,0.,0.,0.,0.,0.,0.,0.,0.201823,0.,0.,0.,0.,0.,0.,0.,0.,0.,0.,0.055481,0.,0.,0.,0.,0.,0.,0.,0.,0.,0.,0.,0.,0.,0.,0.,0.,0.,0.,0.,0.,0.,0.,0.,0.,0.,0.,0.,0.,0.,0.,0.,0.265534,0.261588,0.265534,0.261588,0.,0.,0.,0.,0.,0.,0.,0.,0.,0.,0.,0.,0.,0.,0.,0.,0.,0.,0.171132,0.,0.,0.,0.,0.,0.,0.,0.,0.,0.,0.,0.323006,0.,0.,0.,0.,0.,0.,0.357142,0.,0.,0.,0.,0.,0.405642,0.,0.812948,0.,0.,0.,0.,0.,0.,0.,0.,0.,0.,0.,0.,0.129593,0.,0.,0.,0.,0.,0.,0.,0.,0.,0.,0.,0.,0.,0.,0.,0.,0.,0.,0.,1.036981,0.,0.,0.,0.,0.,0.,0.,0.,0.967909,0.873284,0.85021,0.,0.,1.557657,0.98492,0.,0.,0.,0.510169,0.438926,0.,0.438926,0.,0.,0.510169,0.,0.,0.,0.,0.,0.,0.,0.,0.,0.,0.,0.510169,0.,0.,0.,0.,0.,0.,0.,0.,0.510169,0.438926,0.,0.,0.,0.,0.0828,0.,0.,0.0828,0.,0.,0.,0.,0.,0.,0.,0.,0.,0.,0.,0.,0.,0.,0.,0.,0.,0.,0.,0.,0.,0.,0.,0.,0.,0.,0.,0.,0.,0.,0.,0.,0.,0.,0.,0.438926,0.,0.,0.,0.,0.,0.,0.,0.,0.,0.,0.,0.,0.,0.,0.,0.,0.,0.,0.,0.,0.246717,0.,0.,0.,0.246717,0.,0.,0.,0.,0.,0.,0.,0.,0.,0.,0.,0.,0.,0.,0.,0.,0.,0.,0.,0.,0.,0.,0.,0.,0.,0.,0.,0.3621,0.,0.,0.,0.,0.,0.,0.,0.246717,0.,0.,0.,0.246717,0.,0.,0.,0.,0.,0.,0.,0.,0.,0.,0.173349,0.173349,0.552496,0.,0.552496,0.,0.,0.,0.,0.,0.,0.,0.,0.,0.,0.,0.,0.,0.,0.,0.,0.,0.,0.,0.348302,0.348302,0.,0.,0.,0.,0.,0.234454,0.234454,0.,0.,0.,0.,0.,0.662011,0.,0.,0.,0.,0.248148,0.,0.,0.,0.,0.600915,0.,0.,0.600915,0.,0.,0.,0.,0.,0.,0.,0.,0.,0.,0.,0.,0.,0.,0.,0.,0.,0.,0.,0.,0.,0.,0.,0.,0.,0.,0.,0.,0.,0.,0.,0.,0.,0.,0.,0.,0.,0.,0.,0.,0.385785,0.,0.,0.,0.,0.,0.,0.,0.,0.,0.,0.,0.,0.,0.,0.,0.,0.,0.,0.,0.,0.,0.,0.,0.,0.,0.,0.,0.,0.,0.,0.,0.,0.,0.,0.,0.,0.586056,0.,0.,0.,0.,0.,0.,0.,0.,0.,0.,0.,0.,0.,0.,0.,0.,0.,0.,0.,0.,0.,0.,0.,0.,0.,0.,0.,0.,0.,0.,0.,0.,0.,0.191125,0.457997,0.,0.,0.,0.,0.,0.,0.,0.,0.,0.,0.,0.,0.,0.,0.049215,0.,0.,0.,0.,0.,0.,0.,0.,0.,0.,0.,0.,0.,0.,0.,0.,0.,0.,0.,0.,0.,0.,0.,0.,0.,0.,0.,0.,0.,0.049215,0.058797,0.,0.,0.,0.049215,0.,0.,0.,0.,0.049223,0.,0.,0.,0.,0.,0.,0.,0.,0.,0.,0.,0.,0.,0.,0.,0.,0.,0.,0.,0.049223,0.,0.,0.,0.,0.,0.,0.,0.,0.,0.,0.,0.,0.,0.,0.092612,0.,0.,0.,0.,0.,0.,0.,0.,0.,0.,0.,0.,0.,0.,0.26329,0.,0.309833,0.,0.,0.,0.,0.,0.26329,0.,0.309833,0.,0.,0.,0.,0.,0.,0.,0.,0.,0.551114,0.,0.,0.,0.,0.,0.,0.,0.,0.,0.,0.547868,0.,0.547868,0.,0.226514,0.,0.,0.,0.,0.,0.,0.,0.,0.,0.,0.,0.,0.031523,0.,0.031523,0.020583,0.,0.,0.,0.,0.,0.,0.,0.,0.,0.,0.,0.,0.,0.,0.,0.,0.,0.,0.,0.,0.,0.,0.,0.,0.,0.,0.,0.,0.,0.,0.,0.,0.,0.,0.,0.,0.,0.,0.,0.,0.,0.40041,0.,0.,0.40041,0.,0.,0.,0.,0.,0.,0.,0.,0.,0.,0.,0.,0.,0.,0.,0.,0.,0.,0.316604,0.316604,0.,0.,0.,0.,0.,0.,0.,0.,0.,0.,0.,0.,0.,0.,0.,0.161426,0.441988,0.433053,0.,0.,0.161426,0.159774,0.441988,0.433053,0.,0.161426,0.,0.,0.,0.,0.441988,0.433053,0.,0.,0.,0.161426,0.433053,0.,0.,0.,0.441988,0.433053,0.,0.,0.,0.,0.,0.,0.,0.,0.,0.,0.,0.,0.,0.441988,0.433053,0.,0.,0.,0.,0.,0.,0.,0.,0.,0.,0.,0.,0.,0.,0.,0.,0.,0.,0.161426,0.441988,0.433053,0.,0.,0.,0.,0.,0.,0.,0.,0.,0.,0.,0.,0.,0.,0.,0.,0.,0.,0.,0.,0.,0.,0.,0.,0.,0.,0.,0.,0.,0.,0.,0.,0.,0.,0.,0.,0.,0.,0.,0.,0.,0.,0.,1.227196,0.,0.,1.146498,0.,0.,1.643268,0.,0.,1.643268,0.,0.,0.,0.,0.,0.,0.532691,0.,0.,0.,0.,0.,0.,0.,0.,0.,0.183744,0.,0.,0.375117,0.,0.,0.,0.,0.,0.,0.,0.,0.,0.,0.,0.,0.,0.,0.,0.,0.,0.,0.,0.,0.,0.,0.,0.,0.,0.,0.,0.,0.,0.,0.679229,0.,0.,0.,0.,0.,0.,0.888744,0.,0.888744,0.,0.,0.,0.,0.292179,0.,0.,0.,0.,0.,0.,0.,0.123834,0.,0.,0.,0.,0.,0.,0.,0.,0.,0.,0.,0.,0.,0.,0.,0.,0.,0.,0.,0.,0.,0.,0.,0.,0.,0.,0.721935,0.,0.,0.,0.721935,0.,0.,0.,0.,0.,0.,0.,0.,0.,0.370417,0.,0.,0.,0.,0.,0.742506,0.,1.03649,0.813597,0.813597,0.,0.813597,0.,0.,0.813597,0.813597,0.,0.,0.813597,0.813597,0.,0.,0.,0.,0.,0.,0.,0.595838,0.,0.,0.,0.,0.,0.,1.082768,0.251255,0.,0.184837,0.,0.,0.,0.,0.,0.,0.,0.,0.,0.,0.,0.,0.,0.,0.,0.,0.,0.,0.,0.,0.,0.,0.,0.,0.,0.,0.,0.,0.,0.,0.,0.,0.,0.,0.,0.,0.,0.,0.,0.,0.,0.,0.,0.,0.,0.,0.,0.,0.,0.,0.,0.,0.,0.,0.,0.,0.,0.,0.,0.,0.,0.,0.,0.,0.,0.,0.,0.,0.,0.,0.,0.,0.,0.,0.,0.,0.,0.,0.,0.,0.,0.,0.,0.184837,0.,0.,0.,0.,0.,0.,0.,0.,0.116244,0.,0.,0.,0.,0.,0.,0.,0.,0.,0.,0.,0.,0.,0.,0.,0.,0.,0.,0.,0.,0.,0.,0.,0.,0.,0.081135,0.,0.081135,0.,0.,0.,0.,0.,0.,0.,0.,0.,0.,0.,0.,0.,0.,0.,0.,0.,0.,0.,0.,0.,0.,0.,0.,0.,0.,0.,0.,0.,0.,0.,0.,0.,0.,0.,0.,0.,0.,0.,0.,0.,0.,0.,0.,0.,0.,0.,0.,0.,0.,0.,0.,0.,0.,0.,0.,0.,0.,0.,0.,0.,0.,0.,0.,0.,0.,0.,0.,0.,0.,0.,0.,0.,0.,0.,0.,0.,0.,0.,0.,1.016585,0.,0.,1.016585,0.,0.,0.,0.514662,0.,0.514662,0.,0.,0.,0.,0.,0.,0.,0.,0.,0.,0.,0.,0.,0.,0.,0.,0.,0.,0.,0.,0.,0.,0.,0.,0.,0.,0.,0.,0.,0.,0.,0.,0.,0.,0.,0.,0.330897,0.47279,0.,0.,0.,0.,0.330897,0.091277,0.,0.,0.,0.,0.330897,0.,0.,0.330897,0.47279,0.,0.,0.,0.,0.,0.,0.,0.,0.,0.,0.,0.,0.149538,0.,0.,0.,0.,0.,0.,0.,0.,0.,0.,0.,0.,0.,0.,0.,0.,0.,0.,0.,0.,0.324127,0.,0.,0.07084,0.,0.,0.,0.,0.,0.,0.,0.,0.,0.,0.,0.,0.,0.,0.,0.,0.,0.,0.,0.,0.,0.,0.,0.,0.,0.,0.,0.,0.,0.0127,0.,0.,0.,0.,0.,0.,0.,0.,0.,0.,0.,0.,0.,0.,0.,0.,0.,0.,0.,0.,0.,0.,0.,0.,0.,0.,0.,0.,0.,0.,0.,0.,0.,0.,0.,0.,0.,0.,0.,0.,0.,0.,0.,1.281866,1.281866,0.,0.,0.615641,0.,0.,0.,0.,0.,0.,0.615641,0.615641,0.,0.,0.,0.,0.,0.,0.,0.180786,0.,0.,0.,0.111987,0.,0.,0.,0.,0.,0.,0.,0.,0.,0.,0.,0.,0.,0.,0.,0.,0.,0.,0.,0.111987,0.,0.,0.,0.,0.,0.180786,0.,0.,0.,0.,0.,0.,0.,0.,0.,0.,0.,0.,0.,0.,0.,0.,0.,0.,0.,0.,0.,0.,0.,0.,0.,0.,0.,0.,0.553067,0.,0.,0.,0.,0.,1.686945,1.175487,0.,0.549296,0.,0.976285,0.,0.,0.976285,0.,0.,0.88853,0.,0.,0.,0.,0.,0.,0.,0.,0.,0.,0.,0.,0.,0.,0.,0.,0.,0.,0.,0.,0.,0.,0.,0.,0.,0.,0.,0.,0.193707,0.,0.287369,0.,0.,0.,0.,0.,0.,0.235735,0.,0.235735,0.,0.235735,0.,0.,0.,0.,0.,0.,0.,0.,0.,0.,0.,0.,0.,0.,0.,0.,0.075594,0.,0.,0.,0.,0.,0.,0.,0.,0.,0.742448,0.,0.,0.019793,0.,0.,0.,0.,0.,0.049036,0.,0.,0.,0.,0.,0.,0.,0.,0.,0.,0.,0.,0.,0.,0.,0.,0.,0.,0.,0.,0.,0.,0.,0.,0.,0.,0.,1.158344,0.,0.,0.,1.158344,0.,0.,0.,0.,0.,0.,0.,0.,0.,0.,0.,0.,0.,0.,0.,0.,0.,0.,0.,0.,0.,0.,0.,0.,0.512336,0.,0.,0.,1.097151,0.,0.,0.,0.,0.75202,1.201638,0.,1.201638,0.463085,0.,0.,0.,0.,0.,0.916649,0.,1.351699,0.,0.,0.,0.,0.534477,0.,0.,0.,0.,0.,0.,0.,0.,0.,0.,0.,0.,0.,0.,0.814051,0.814051,0.,0.,0.,0.909321,0.,0.42692,0.,0.,0.,0.,0.,0.,0.,0.909321,0.,0.42692,0.,0.,0.,0.,0.,0.,0.,0.,0.,0.,0.,0.,0.,0.,0.,0.,0.,0.,0.,0.,0.,0.,0.,0.,0.,0.,0.,0.,0.,0.,0.,0.,0.,0.,0.,0.,0.,0.,0.,0.,0.750822,0.494041,0.750822,0.,0.,0.,0.,0.,0.,0.,0.398105,0.398105,0.,0.,0.,0.,0.,0.,0.,0.,0.,0.,1.045967,0.,0.,1.014358,0.,0.,0.,0.,0.,0.467123,0.,0.,0.,0.,0.,0.,0.,0.585587,0.,0.,0.,0.,0.,0.,0.,0.585587,0.,0.677525,0.,0.,0.,0.,0.,0.,0.,0.,0.,0.,0.,0.085503,0.,0.,0.,0.,0.,0.,0.,0.,0.,0.,0.,0.,0.,0.,0.,0.,0.,0.,0.,0.,0.,0.,0.378605,0.,0.,0.393428,0.393428,0.,0.,0.,0.,0.,0.,0.,0.,0.,0.,0.,0.,0.,0.,0.,0.992404,0.,0.992404,0.,0.,0.,0.,0.,0.,0.,0.,0.,0.,0.,0.,0.385573,0.,0.,0.,0.385573,0.,0.,0.,0.385573,0.,0.,0.,0.385573,0.,0.,0.,0.385573,0.,0.,0.,0.,0.,0.,0.,0.385573,0.,0.,0.,0.385573,0.,0.,0.,0.,0.77362,0.,0.732244,0.,0.732244,0.,0.,0.,0.38544,0.,0.,0.,0.,0.,0.,0.,0.,0.,0.711189,0.,0.,0.711189,0.,0.,0.,0.,0.,0.,0.,0.,0.,0.,0.,0.558921,0.,0.,1.00887,0.,0.,0.,0.,0.,0.540505,0.540505,0.540505,0.,0.,1.120581,0.,0.,0.,0.,0.,0.,0.,0.,0.,0.,0.,0.,0.,0.,0.,0.,0.,0.,0.,0.,0.,0.,0.,0.,0.171271,0.,0.,0.,0.,0.,0.,0.,0.,0.,0.,0.,0.537762,0.,0.,0.,0.,0.,0.,0.,0.,0.,0.,0.,0.,0.,0.,0.,0.,0.,0.,0.,0.,0.,0.,0.,0.,0.,0.,0.,0.182845,0.,0.,0.,0.,0.,0.,0.,0.,0.,2.038236,0.,0.466889,0.,0.,0.,0.,0.,0.,0.,0.,0.,0.,0.,0.,0.,0.,0.,0.,0.,0.,0.,0.,0.,0.,0.,0.,0.,0.414677,0.,0.,0.,0.,0.,0.,0.,0.,0.,0.,0.,0.,0.,0.,0.,0.,0.,0.,0.765539,0.,0.,0.,0.,0.,0.,0.,0.,0.,0.,0.,0.,0.,0.,0.559213,0.,0.,0.,0.,0.232542,0.,0.,0.,0.,0.,0.,0.,0.,0.,0.,0.,0.,0.,0.,0.,0.,0.,0.,0.,0.,0.,0.,0.,0.,0.,0.26087,0.,0.,0.,0.26087,0.26087,0.,0.,0.,0.,0.,0.,0.,0.,0.,0.,0.,0.,0.,0.,0.,0.,0.,0.,0.,0.,0.,0.976514,1.701966,0.976514,0.,1.701966,0.,1.701966,0.,0.976514,1.701966,0.098511,0.,0.,0.098511,0.,0.,0.,0.,0.,0.,0.,0.,0.,0.,0.,0.,0.,0.,0.,0.,0.,0.,0.,0.,0.,0.,0.,0.,0.,0.,0.442884,0.,0.,0.,0.,0.,0.308287,0.,0.,0.,0.,0.,0.740546,0.574273,0.,0.,0.,0.574273,0.,1.393722,0.,1.23819,1.393722,0.,0.,0.,0.,0.,0.,0.188734,0.,0.,1.566728,1.566728,0.,0.,0.,0.,0.,0.,0.,0.44544,0.,0.,0.,0.,0.,0.,0.,0.,0.,0.,0.,0.,0.,0.,0.,0.,0.,0.,0.,0.,0.,0.,0.,0.,0.,0.,0.,0.,0.,0.,0.,0.,0.,0.,0.262973,0.262973,0.,0.,0.,0.,0.,0.,0.,0.264052,0.264052,0.,0.,0.,0.,0.,0.,0.,0.,0.,0.900318,0.,0.900318,0.,0.,0.,0.,0.,0.,0.,0.,0.271113,0.,0.494398,0.,0.,0.,0.,0.,0.,0.,0.,0.689693,0.,0.,0.,0.,0.528223,1.019032,0.,1.019032,0.,0.431119,0.22161,0.,0.,0.,0.,0.,0.188734,0.,0.,0.,0.,0.,0.,0.,0.449623,0.,0.243704,0.449623,0.,0.,0.,0.142378,0.142378,0.,0.,0.142378,0.,0.,0.,0.,0.,0.,0.,0.,0.,0.,0.,0.,0.,0.,0.,0.,0.,0.,0.,0.,0.,0.,0.,0.,0.,0.,0.,0.,0.,0.,0.,0.,0.,0.,0.,0.,0.,0.,0.,0.,0.,0.,0.,0.,0.,0.,0.,0.,0.,0.,0.,0.,0.,0.,0.,0.,0.,0.,0.,0.,0.,0.,0.,0.,0.,0.,0.,0.,0.,0.,0.,0.,0.,0.,0.,0.,0.173266,0.,0.,0.,0.,0.,0.,0.,0.,0.,0.,0.,0.,0.,0.,0.,0.,0.,0.,0.,0.,0.,0.,0.,0.,0.,0.,0.905054,0.,0.,0.485221,0.905054,0.,0.,0.,0.,0.409432,0.,0.,0.,0.,0.555425,0.,0.,0.,0.,0.,0.,0.,0.,0.,0.,0.,0.,0.,0.,0.,0.,0.,0.,0.018804,0.,0.,0.,0.,0.,0.,0.819898,0.,0.,0.,0.,0.384716,0.,0.,0.,0.,0.,0.384716,0.,0.,0.,0.,0.,0.144331,0.,0.,0.,0.,0.,0.,0.,0.,0.,0.,0.,0.,0.,0.,0.,0.702668,0.702668,0.,0.,0.,0.,0.,0.,0.,0.,0.03836,0.,0.03836,0.,0.,0.,0.,0.,0.,0.,0.,0.,0.,0.,0.,0.,0.,0.,0.,0.758664,0.,0.,0.758664,0.,0.,0.758664,0.758664,0.,0.,0.,0.,0.,0.,0.,0.,0.,0.780844,0.,0.,0.,0.,0.,0.780844,0.,0.,0.,0.250301,0.,0.,0.,0.,0.,0.,0.,0.,0.,0.,0.,0.,0.256096,0.203616,0.256096,0.203616,1.62709,0.621597,0.,1.62709,0.,0.,1.62709,0.,0.,1.62709,0.,0.,1.62709,0.621597,0.,0.,0.,0.,0.,0.,0.,0.,0.,0.055972,0.,0.,0.,0.,0.,0.,0.,0.,0.,0.526438,0.,0.,0.,0.,0.,0.,0.,0.,0.452336,0.556041,1.347846,0.,1.347846,0.,0.,0.,0.,0.,0.,0.104946,0.,0.,0.,0.,0.,0.,0.902258,0.,0.,0.,0.,0.,0.,0.,0.,0.,0.403579,0.307747,0.,0.,0.,0.,0.,0.,0.,0.,0.,0.,0.,0.,0.,0.,0.,0.,0.,0.,0.18954,0.,0.,0.,0.,0.,0.,0.,0.,0.,0.,0.,0.,0.,0.,0.,0.,0.,0.,0.,0.,0.,0.,0.,0.,0.,0.,0.,0.280311,0.268105,0.,0.280311,0.268105,0.,0.,0.,0.,0.,0.,0.,0.,0.,0.,0.,0.,0.,0.,0.,0.,0.,0.,0.,0.,0.,0.,0.,0.,0.,0.,0.,1.180099,0.,0.,1.180099,0.332244,0.,0.,0.,0.43045,0.,0.332244,0.,0.,0.,0.,0.,0.,0.,0.140455,0.140455,0.,0.,0.77106,0.77106,0.,0.,0.,0.,0.708813,0.,0.708813,0.,0.344232,0.,0.,0.,0.,0.,0.,0.,0.,0.,0.,0.,0.,0.,0.,0.,0.,0.,0.,0.029126,0.,0.,0.,0.,0.,0.,0.,0.,0.,0.,0.,0.,0.,0.,0.,0.,0.,0.,0.,0.,0.,0.,0.,0.,0.,0.,0.,0.,0.,0.,0.,0.,0.,0.,0.,0.,0.,0.,0.,0.,0.,0.,0.,0.,0.87007,0.,1.052676,0.87007,0.87007,0.,1.052676,0.,0.,0.,0.,0.,0.,0.,1.052676,0.87007,1.052676,0.87007,0.87007,0.,0.,0.,0.598476,0.,0.277661,1.203243,0.,0.,0.,0.,0.,0.,0.,0.,0.,0.,0.984904,0.,0.,0.984904,0.984904,0.,0.,0.984904,0.984904,0.,0.,0.,0.,0.,0.380307,0.,0.380307,0.,0.,0.,0.380307,0.,0.,0.,0.380307,0.,0.380307,0.,0.,0.,0.,0.,0.,0.,0.,0.,0.,0.,0.,0.,0.,0.,0.380307,0.,0.,0.,0.,0.,0.,0.,0.,0.,0.,0.,0.,0.,0.,0.,0.,0.,0.,0.,0.,0.,0.,0.,0.,0.,0.403052,0.403052,0.,0.,0.,0.,0.,0.,0.,0.,0.,0.,0.,0.,0.421755,0.,0.,0.,0.,0.,0.,0.,0.,0.,0.,0.,0.,0.,0.,0.,0.,0.,0.,0.,0.,0.,0.,0.,0.,0.,0.,0.405979,0.755093,0.,0.755093,0.,0.,0.755093,0.,0.,0.,0.050415,0.,0.,0.,0.,0.,0.121291,0.,0.,0.,0.,0.,0.,0.,0.,0.,0.282133,0.,0.,0.,0.,0.,0.,0.,0.,0.,0.,0.,0.,0.,0.,0.,0.,0.,0.283658,0.819258,0.,0.16978,0.,0.,0.16978,0.,0.,0.,0.,0.,0.,0.,0.,0.,0.,0.,0.,0.,0.,0.,0.,0.,0.,0.,0.,0.,0.16978,0.,0.,0.,0.,0.,0.,0.,0.,0.,0.,0.,0.,0.,0.,0.,0.,0.,0.,0.,0.,0.,0.,0.,0.,1.200008,1.200008,1.200008,1.072008,0.,0.523515,0.925205,0.523515,0.,0.925205,0.,0.,0.,0.,0.,0.,0.,0.,0.,0.,0.,0.,0.,0.,0.,0.,0.122679,0.,0.,0.,0.,0.,0.,0.,0.,0.,0.,0.,0.,0.,0.628704,0.864386,0.,0.,0.,0.,0.,0.,0.,0.,0.,0.,0.,0.,0.,0.,0.,0.,0.,0.,0.85193,0.,0.85193,0.85193,0.,0.,0.,0.,0.,0.,0.,0.,0.,0.,0.,0.,0.,0.,0.,0.,0.,0.,0.,0.,0.,0.,0.,0.,0.,0.,0.,0.,0.424728,0.,0.345612,0.424728,0.,0.,0.424728,0.,0.,0.,0.424728,0.,0.345612,0.424728,0.345612,0.,0.345612,0.424728,0.,0.,0.,0.,0.,0.,0.,0.,0.,0.,0.,0.,0.,0.,0.,0.,0.,0.,0.,0.,0.,0.,0.,0.,0.,0.,0.,0.,0.,0.,0.,0.,0.,0.,0.,0.,0.,0.,1.276731,1.276731,1.276731,0.,0.,0.,0.,0.,0.,0.,0.,0.,0.,0.,0.820617,0.,0.,0.,0.,0.,0.614458,0.,0.614458,0.,0.,0.,0.,0.613855,0.,0.,0.,0.628289,0.,0.,0.,0.,1.019907,0.,0.,0.,0.,0.,0.,0.,1.019907,0.,0.157797,0.,0.,0.,0.,0.,0.195133,0.,0.,0.195133,0.,0.,0.,0.,0.,0.,0.,0.,0.,0.,0.,0.,0.,0.,0.,0.,0.,0.,0.,0.,0.,0.,0.,0.,0.,0.,0.,0.,0.,0.,0.,0.,0.,0.,0.,0.,0.,0.,0.,0.,0.,0.,0.,0.,0.,0.,0.,0.,0.,0.,0.,0.,0.,0.,0.,0.,0.,0.,0.,0.,0.,0.,0.,0.,0.,0.,0.,0.,0.,0.,0.,0.,0.,0.,0.,0.,0.,0.,0.,0.,0.,0.,0.,0.,0.,0.,0.,0.,0.,0.,0.,0.,0.,0.,0.,0.,0.,0.,0.,0.,0.,0.,0.,0.,1.214517,0.,0.,0.,0.477828,0.,0.,0.999768,0.,0.767038,0.767038,0.,0.,0.,0.,0.,0.,0.,0.848868,0.,0.,0.,0.,0.,0.263641,0.,0.055284,0.,0.,0.,0.,0.,0.055284,0.,0.,0.,0.,0.,0.,0.,0.,0.,0.,0.,0.,0.,0.,0.,0.,0.,0.,0.,0.,0.,0.,0.,0.,0.,0.,0.,0.,0.,0.,0.,0.,0.,0.,0.,0.,0.,0.,0.,0.828198,0.,0.,0.,0.828198,0.,0.,0.115379,0.,0.819819,0.,0.,0.,0.,0.,0.819819,0.118633,0.,0.,0.,0.,0.,0.,0.,0.,0.,0.,0.,0.,0.,0.,0.574531,0.471235,0.,0.,0.,1.11499,0.,0.,0.990302,0.,0.,0.846266,0.,0.,0.,0.,0.,0.,0.,0.,0.,0.,0.,0.,0.785899,0.,0.602985,0.,0.,0.,0.,0.,0.,0.,0.,0.,0.,0.,0.,0.,0.,0.,0.,0.,0.,1.106922,0.,0.510783,0.,0.,0.,0.,0.,0.,0.,0.,0.,0.,0.09953,0.09953,0.,0.09953,0.,0.,0.,0.,0.,0.478889,0.,0.,0.,0.,0.,0.244529,0.,0.,0.,0.,0.,0.,0.,0.,0.,0.,0.,0.,0.,0.,0.,0.,0.,0.,0.,0.,0.,1.14067,1.70367,0.,0.,0.,0.,0.880502,0.,0.,0.,0.,0.,0.,0.,0.,0.,0.,0.,0.,0.,0.,0.,0.195503,0.,0.908794,0.,0.,0.,0.48162,0.48162,0.,0.,0.,0.,0.,0.,0.,0.421167,0.,0.,0.,0.,0.,0.,0.,0.969664,0.,0.,0.,0.,0.,0.,0.,1.044902,0.,0.264706,0.344616,0.,0.,0.,0.,0.,0.,0.,0.,0.,0.,0.,0.,0.,0.264706,0.,0.,0.,0.,0.,0.,0.,0.,0.,0.,0.,0.344616,0.,0.,0.264706,0.344616,0.,0.,0.,0.,0.,0.,0.,0.,0.,1.234791,0.,1.234791,0.796799,0.,0.,1.234791,0.,0.,0.,0.079813,0.079813,0.,0.,0.,0.,0.,0.,0.,0.,0.,0.,0.,0.,0.,0.,0.,0.942993,0.,0.,0.,0.,0.,0.,0.,0.,0.,0.093601,0.,0.,0.,0.,0.650215,0.,0.,0.,0.650215,0.,0.,0.,0.,0.,0.,0.,0.,0.,0.,1.241577,0.,0.,0.,0.,0.844055,0.,0.,0.844055,0.,0.,0.,0.,0.,0.,0.,0.,0.844055,0.,0.,0.,0.,0.,0.,0.,0.,0.,0.,0.,0.,0.,0.,0.,0.,0.,0.,0.,0.,0.844055,0.,0.,0.,0.,0.,0.844055,0.,0.,0.844055,0.,0.,0.,0.,0.,0.035937,0.,0.,0.,0.,0.,0.,0.,0.,0.,0.,0.,0.,0.,0.,0.,0.,0.,0.,0.,0.,0.844055,0.,0.,0.,0.,0.,0.,0.,0.,0.,0.,0.,0.844055,0.,0.,0.035937,0.,0.,0.,0.,0.,0.,0.,0.,0.,0.,0.,0.,0.,0.,0.,0.,0.,0.,0.,0.,0.,0.,0.,0.,0.,0.,0.548535,0.,0.,0.,0.,0.,0.,0.,0.,0.,0.,0.349128,0.444256,0.,0.,0.,0.,0.,0.,0.,0.349128,0.444256,0.,0.,0.,0.,0.,0.,0.,0.349128,0.444256,0.,0.444256,0.,0.,0.,0.,0.,0.444256,0.,0.,0.,0.,0.,0.,0.,0.,0.,0.548563,0.,0.,0.,0.,0.,0.,0.,0.,0.,0.,0.,0.,0.,0.,0.,0.,0.,0.,0.,0.,0.,0.,0.,0.,0.299743,0.,0.,0.,0.,0.,0.645469,0.,0.,0.,0.397953,0.,0.,0.,0.31423,0.,0.,0.,0.,0.,0.,0.181575,1.62781,0.,0.,0.,0.,0.,0.,0.,0.173471,0.,0.,0.695964,0.695964,0.,0.,0.,0.695964,0.695964,0.,0.,0.,0.,0.144933,0.,0.,0.,0.257282,0.,0.,0.,0.,0.,0.,0.,0.,0.,0.,0.,0.,0.,0.,0.,0.,0.,0.,0.,0.,0.,0.,0.,0.,0.,0.,0.,0.,0.,0.,0.,0.,0.,0.,0.,0.,0.,0.,0.,0.,0.,0.,0.,0.,0.,0.,0.,0.,0.,0.,0.,0.,0.,0.,0.,0.,0.,0.,0.,0.,0.,0.,0.,0.,0.,0.,0.,0.,0.,0.,0.,0.,0.,0.,0.,0.,0.,0.,0.,0.,0.,0.,0.,0.,0.,0.,0.,0.,0.,0.,0.,0.,0.,0.,0.,0.,0.,0.,0.,0.,0.,0.,0.,0.,0.,0.,0.,0.,0.,1.843993,0.,1.843993,0.,1.843993,0.,0.,0.,1.105962,0.,1.843993,0.,0.100128,0.,0.100128,0.,0.,0.,0.,0.,0.,0.,0.,0.,0.,0.,1.134867,1.134867,1.134867,0.,0.290178,0.225579,0.,0.290178,0.,0.,0.453814,0.,0.,0.,0.,0.,0.,0.,0.,0.,0.,0.,0.,0.,0.,0.,0.,0.,0.,0.,0.,0.,0.,0.,0.,0.,0.,0.,0.,0.,0.,0.,0.,0.,0.,0.,0.,0.,0.,0.,0.,0.,0.,0.,0.,0.,0.,0.,0.,0.,0.,0.,0.,0.,0.,0.,0.,0.,0.,0.,0.,0.144886,0.,0.,0.,0.,0.,0.,0.,0.,0.,0.,0.,0.,0.,0.,0.,0.,0.,0.,0.,0.,0.,0.,0.,0.,0.,0.322935,0.322935,0.344697,0.,0.,0.,0.344697,0.,0.,0.,0.,0.859975,0.,0.,0.839443,0.,0.158569,0.158569,0.,0.,0.,0.382128,0.,0.382128,0.,0.,0.,0.,1.21256,1.21256,0.,0.,0.,0.,0.,0.,0.,0.,0.715367,0.,0.,0.864366,0.,0.942784,0.,0.942784,0.634161,0.,0.,0.,0.,0.,0.,0.,0.,0.,0.597018,0.,0.,0.,1.316204,1.744965,0.,0.,0.439125,0.,0.,0.,0.597018,1.316204,0.,0.,0.,0.,0.,0.,0.,0.,0.,0.,0.,0.,0.,0.,0.,0.,0.02205,0.,0.,0.,0.,0.,0.311537,0.,0.,0.,0.,0.,0.453761,0.,0.,0.,0.,0.,0.,0.,0.,0.,0.,0.,0.388298,0.,0.,0.,0.,0.,0.,0.,0.,0.,0.204712,0.,0.,0.,0.,0.,0.,0.,0.,0.,0.,0.,0.,0.,0.,0.,0.,0.,0.,0.,0.,0.,0.,0.,0.,0.,0.,0.,0.,0.,0.,0.,0.,0.,0.,0.,0.,0.,0.,0.,0.,0.,0.0895,0.,0.,0.,0.,0.,0.,0.,0.,0.,0.,0.,0.026117,0.,0.,0.,0.,0.,0.,0.,0.,0.,0.,0.,0.,0.,0.,0.,0.,0.,0.,0.,0.,0.,0.,0.,0.,0.,0.,0.,0.,0.,0.,0.,0.,0.,0.,0.,0.,0.,0.,0.,0.,0.,0.,0.,0.270764,0.,0.270764,0.,0.,0.,0.,0.666971,0.,0.,0.,0.,0.,0.,0.,0.,0.,0.,0.,0.,0.,0.,0.,0.843707,0.359905,0.,0.,0.,0.,0.,0.,0.,0.561769,0.,0.,0.,0.401709,0.,0.,0.,0.,1.126436,0.,0.,0.,1.070266,0.,0.,0.,0.,0.,0.,0.,1.247921,0.096485,0.,0.096485,0.,0.,0.,0.,0.,0.,0.,0.,0.,0.,0.,0.,0.,0.,0.,0.,0.,0.,0.,0.,0.,0.,0.,0.,0.,0.,0.,0.,0.,0.,0.,0.,0.,0.,0.,0.217536,0.,0.,0.,0.,0.,0.,0.,0.,0.,0.,0.,0.,0.,0.103785,0.103785,0.,0.,0.,0.,0.,0.,0.,0.,0.,0.,0.,0.12985,0.,0.141114,0.,0.,0.,0.,0.,0.,0.,0.,0.,0.,0.,0.,0.,0.,0.,0.,0.,0.,0.,0.,0.,0.,0.,0.,0.,0.,0.,0.,0.,0.,0.,0.283592,0.,0.,0.,0.,0.,0.497471,0.497471,0.497471,0.,0.,0.314296,0.,0.,0.,0.314296,0.,0.,0.,0.,0.,0.,0.,0.,0.,0.,0.,0.,1.340713,0.,1.340713,0.672684,1.340713,0.672684,0.,0.,0.,0.,1.340713,0.,0.,0.,0.,0.,0.,0.463078,0.463078,0.,0.,0.,0.,0.,0.,0.,0.220636,0.,1.34847,0.,0.,0.,0.,0.782402,0.782402,0.,0.782402,0.,0.,0.,0.,0.,0.,0.,0.,0.074811,0.,0.,0.,0.,0.,0.,0.,0.,0.15357,0.,0.042956,0.,0.,0.,0.,0.,0.,0.,0.,0.,0.,0.,0.,0.,0.,0.,0.042956,0.,0.,0.,0.,0.,0.,0.,0.,0.,0.,0.,0.,0.,0.,0.,0.,0.,0.,0.,0.,0.,0.,0.,0.,0.,0.,0.,0.,0.474154,0.,0.,0.,0.,0.,0.,0.,0.,0.221716,0.,0.221716,0.,0.,0.,0.,0.,0.,0.,0.,0.,0.,0.,0.,0.,0.,0.,0.,0.,0.,0.,0.,0.,0.,0.,0.,0.,0.,0.,0.,0.,0.,0.,0.,0.,0.,0.,0.,0.,0.,0.,0.432312,0.,0.,0.,0.614608,0.762446,0.,0.,0.,0.,0.,0.,0.,0.,0.,0.,0.,0.,0.,0.,0.409773,0.,0.,0.,0.287728,0.122573,0.,0.,0.287728,0.,0.,0.,0.2352,0.,0.,0.,0.,0.,0.,0.,0.,1.435787,1.103092,1.397083,0.,0.,1.023901,0.815234,0.,0.,0.,0.385655,0.385655,0.,0.385655,0.,0.,1.471846,1.471846,0.,0.,0.,0.,0.,0.,0.530871,0.,0.,0.,0.,0.,0.,0.,0.,0.539523,0.539523,0.,0.,0.,0.,0.,0.081739,0.,0.,0.,0.,0.,0.157998,0.,0.,0.,0.,0.,0.107757,0.,0.,0.,0.,0.,0.,0.,0.,0.,0.,0.,0.367834,0.,0.,0.,0.,0.,0.107757,0.,0.,0.,0.,0.,0.,0.,0.,0.,1.272408,0.,0.,0.870627,0.,0.,0.11979,0.,0.,0.,0.,0.,0.,0.,0.,0.,0.,0.,0.,0.,0.,0.,0.,0.,0.,0.,0.,0.,0.,0.,0.178793,0.,0.,0.,0.,0.,0.,0.,0.,0.,0.,0.,0.,0.,0.,0.,0.,0.,0.11979,0.,0.,0.,0.,0.,0.178793,0.,0.,0.,0.,0.,0.,0.,0.,0.,0.,0.,0.,0.,0.,0.,0.,0.,0.11979,0.,0.,0.,0.,0.,0.11979,0.,0.,0.,0.,0.,0.,0.,0.,0.,0.,0.,0.,0.,0.,0.,0.,0.,0.,0.,0.,0.,0.,0.,0.,0.,0.,0.,0.,0.,0.,0.,0.,0.,0.,0.,0.,0.,0.,0.,0.,0.,0.,0.,0.,0.,0.,0.,0.,0.,0.,0.,0.,0.,0.,0.,0.,0.,0.,0.,0.,0.,0.,0.,0.,0.,0.116463,0.,0.,0.,0.,0.,0.,0.,0.,0.,0.,0.,0.178793,0.,0.,0.,0.,0.,0.116463,0.178793,0.,0.,0.,0.,0.,0.,0.,0.,0.,0.,0.,0.,0.,0.,0.,0.,0.,0.,0.,0.,0.,0.,0.,0.,0.,0.,0.,0.,0.,0.,0.,0.,0.,0.,0.,0.,0.,0.,0.,0.,0.,0.,0.,0.,0.,0.,0.,0.,0.,0.,0.,0.,0.,0.,0.,0.,0.,0.,0.214339,0.,0.,0.,0.,0.,0.,0.,0.,0.,0.,0.,0.,0.,0.,0.,0.,0.284606,0.,0.,0.098198,0.098198,0.,0.,0.,0.940486,0.,1.470233,0.,0.,0.,0.,0.,0.,0.,0.,0.,0.,0.,0.,0.,0.,0.,0.,0.,0.,0.238041,0.683172,0.,0.,0.,0.,0.,0.,0.,0.135675,0.,0.,0.,0.,0.,0.,0.,0.,0.200574,0.,0.,0.,0.,0.,0.,0.,0.,0.,0.,0.,0.,0.,0.,0.,0.549095,0.,1.208898,0.,0.,0.,0.,0.,0.,0.,0.,0.,0.,0.,0.237912,0.237912,0.,0.,0.,0.,0.,0.400632,0.,0.,0.,0.,0.,0.,0.679282,0.679282,0.486047,0.,0.,0.,0.,0.,0.,0.,0.,0.,0.,0.,0.,0.,0.274634,0.274634,0.,0.,0.,0.,0.,0.,0.,0.,0.,0.,0.,0.422101,0.,0.,0.,0.,0.,0.,0.,0.,0.,0.,0.,0.,0.,0.,0.,0.,0.,0.,0.,0.,0.,0.,0.,0.,0.218637,0.218637,0.,0.,0.,0.,0.,0.,0.,0.,0.12659,0.,0.,0.,0.,0.,0.,0.,0.,0.,0.,0.,0.,0.,0.153155,0.,0.,0.,0.,0.,0.,0.,0.,0.,0.,0.,0.,0.,0.,0.,0.,0.,0.,0.,0.,0.,0.,0.,0.,0.,0.,0.,0.,0.,0.,0.,0.,0.,0.,0.,0.,0.,0.,0.,0.,0.523371,0.,0.,0.,0.,0.,0.,0.523371,0.,0.,0.523371,0.,0.,0.,0.,0.,0.,0.,0.,0.,0.,0.822585,0.844794,0.,0.,0.,0.,1.592675,0.,0.,0.,0.,0.,0.,0.,0.,0.367343,0.,0.,0.,0.,0.,0.,0.,0.,0.,0.,0.,0.,0.,0.,0.,0.,0.,0.,0.67217,0.,0.,0.902844,0.,0.,0.,0.,0.,0.,0.44934,0.,1.178769,0.,1.178769,0.,0.44934,0.,0.,0.,0.,0.,0.,0.,0.,0.,0.,0.,0.,0.,0.,0.,0.,0.,0.673025,0.673025,0.673025,0.673025,0.,0.,0.,0.,0.,0.,0.,0.,0.,0.,0.,0.,0.,0.112224,0.,0.112224,0.,0.,0.,0.,0.,0.,0.,0.,0.,0.,0.,0.,0.,0.,0.,0.,0.,0.,0.,0.,0.,0.,0.,0.,0.,0.,0.,0.,0.,0.,0.,0.,0.,0.,0.,0.,0.,0.,0.,0.,0.,0.,0.,0.,0.,0.,0.,0.,0.,0.,0.,0.,0.,0.,0.,0.,0.,0.,0.,0.025224,0.,0.,0.,0.,0.,0.,0.,0.,0.,0.,0.,0.,0.,0.,0.,0.,0.,0.,0.,0.,0.,0.,0.,0.,0.,0.,0.,0.,0.,0.,0.,0.,0.,0.,0.,0.,0.,0.,0.,0.,0.,0.,0.,0.,0.,0.,0.,1.446981,0.46721,0.,1.446981,0.,0.,0.,0.,0.,0.,0.,0.,0.,0.,0.018964,0.,0.,0.,0.,0.,0.074794,0.,0.,0.,0.,0.,0.,0.,0.,0.,0.,0.,0.,0.,0.,0.,0.,0.,0.,0.,0.,0.,0.,0.,0.,0.,0.,0.,0.,0.,0.,0.,0.,0.,0.,0.,0.,0.,0.,0.,0.,0.,0.,0.,0.,0.,0.,0.,0.610516,0.610516,0.,0.610516,0.,0.610516,0.,0.,0.888094,0.,0.733159,0.,0.,0.,0.045306,0.,0.045306,0.,0.,0.,0.127156,0.,0.,0.,0.,0.,0.,0.,0.,0.,0.,0.,0.,0.,0.,0.,0.,0.,0.,0.,0.,0.,0.,0.,0.,0.,0.,0.,0.,0.,0.,0.,0.,0.,0.,0.,0.,0.,0.,0.,0.,0.,0.,0.,0.,0.,0.,0.,0.,0.,0.,0.,0.779505,0.779505,0.,0.,0.,0.,1.334595,0.,1.334595,0.,0.,0.,0.,0.,0.,0.,0.,0.,0.,0.,0.,0.,0.,0.,0.,0.,0.,0.,0.,0.,0.,0.,0.,0.,0.,0.,0.,0.,0.,0.474132,0.,0.,0.,0.,0.,0.,0.,0.,0.339723,0.,0.,0.,0.,0.,0.,0.,0.,0.,0.,0.,0.,0.,0.,0.706713,0.,0.,0.843666,0.,0.,0.,0.,0.,0.,0.423729,0.,0.,0.423729,0.,0.,0.,0.,0.,0.,0.,0.751366,0.,0.,0.,0.,0.,0.186466,0.,0.186466,0.,0.,0.,0.,0.,0.,0.,0.,0.,0.,0.,0.,0.,0.,0.732816,0.,0.,0.,0.,0.,0.,0.,0.,0.214314,0.,0.,0.,0.,0.,0.,0.,0.,0.,0.,0.,0.,0.,0.117944,0.,0.,0.,0.,0.,0.157986,0.,0.,0.703155,0.,1.08416,0.,0.,0.,0.,0.,0.,0.,0.,0.,0.,0.,0.,0.,0.,0.,0.,0.,0.,0.,0.,0.,0.,0.,0.,0.,0.,0.,0.,0.085273,0.,0.,0.,0.,0.,0.,0.,0.,0.,0.,0.,0.,0.,0.,0.,0.,0.,0.571009,0.571009,0.,0.,0.,0.,0.,0.,0.,0.,0.158838,0.,0.158838,0.,0.472354,0.,0.,0.,0.,0.,0.,0.,0.,0.203345,0.,0.,0.,0.,0.,0.203345,0.,0.,0.,0.,0.,0.,1.606292,0.959998,0.,0.9464,0.,0.,1.402249,1.402249,1.402249,0.,0.,0.,0.,0.,0.,0.,0.,0.,0.,0.,0.,0.,0.,0.510896,0.,0.,0.300197,0.,0.,0.,0.300197,0.,0.228596,0.,0.228596,0.,0.,0.,0.,0.,0.,0.,0.,0.,0.,0.,0.,0.470332,0.,0.,0.,0.,0.,0.,0.744995,0.,0.,0.,0.744995,0.,0.,0.,0.586377,0.,0.279244,0.,0.,0.,0.,0.,0.586377,0.,0.,0.,0.,0.,0.,0.,0.,0.,0.,0.,0.,0.,0.,0.,0.,0.,0.,0.,0.,0.,0.,0.023767,0.,0.,0.023767,0.,0.,0.,0.,0.,0.,0.,0.,0.,0.,0.,0.,0.,0.,0.146184,0.,0.,0.,0.,0.,0.,0.,0.,0.,0.,0.,0.795364,0.,0.,0.803929,0.,0.,0.,0.,0.,0.,0.,0.,0.,0.,0.471407,0.,0.,0.,0.,0.,0.,0.,0.,0.,0.,0.,0.,0.,0.,0.,0.,0.,0.119159,0.,0.,0.,0.,0.,0.,0.,0.131842,0.,0.,0.,0.,0.,0.254043,0.,0.,0.254043,0.,0.,0.,0.,0.,0.,0.,0.,0.,0.,0.,0.,0.170514,0.,0.,0.,0.,0.,0.,0.,0.,0.,0.,0.,0.,0.,0.,0.,0.,0.170514,0.,0.,0.,0.,0.,0.,0.,0.,0.,0.170514,0.,0.,0.,0.,0.,0.,0.,0.,0.,0.,0.,0.,0.,0.,0.,0.170514,0.170514,0.,0.,0.,0.,0.,0.,0.,0.,1.288261,1.288261,0.,0.,0.472256,0.,0.472256,0.,0.,0.,0.,0.,0.,1.177945,0.,0.458395,0.,0.,0.,0.458395,0.,0.,0.,1.371361,1.371361,1.371361,0.518506,0.,0.,0.,0.,0.,0.,0.,0.,0.,0.,0.,0.883884,0.,0.,0.,0.,0.,0.,0.,0.609356,0.609356,0.609219,0.,0.,0.,0.,0.,0.609219,0.,0.,0.,0.,0.,0.609219,0.,0.609219,0.,0.,0.,0.34172,0.,0.,0.,0.34172,0.,0.,0.,0.,0.,0.,0.,0.,0.,0.269474,0.,0.34172,0.,0.,0.,0.,0.,0.,0.,0.,0.,0.,0.,0.,0.,0.,0.,0.,0.,0.,0.,0.,0.,0.178094,0.,0.,0.,0.178094,0.,0.,0.,0.,0.,0.,0.,0.,0.,0.,0.,0.,0.,0.,0.,0.,0.,0.,0.,0.088942,0.,0.,0.,0.,0.,0.,0.,0.835236,0.,0.811354,0.,0.811354,0.,0.811354,0.,0.811354,0.,0.835236,0.,0.,0.,0.,0.,0.835236,0.,0.811354,0.,0.,0.,0.811354,0.835236,0.811354,0.,0.,0.,0.,0.,0.,0.,0.,0.,0.,0.,0.,0.,0.,0.,0.,0.,0.,0.,0.,0.,0.,0.,0.,0.,0.387946,0.,0.,0.,0.,0.,0.,0.,0.119166,0.,0.,0.,0.119166,0.,0.,0.,0.,0.,0.,0.,0.,0.,0.,0.,0.,0.,0.,0.,0.,0.,0.,0.,0.13154,0.,0.,0.,0.,0.,0.,0.,0.,0.,0.,0.,0.,0.,0.,0.,0.,0.,0.,0.,0.,0.,0.009811,0.,0.,0.,0.,0.,0.,0.,0.,0.,0.,0.,0.,0.,0.,0.,0.,0.,0.,0.,0.,0.,0.772586,0.,0.,0.,0.,0.,0.,0.,0.075022,0.,0.,0.,0.,0.,0.,0.,0.,0.,0.,0.,0.,0.,0.,0.,0.,0.,0.,0.,0.,0.,0.,0.,0.,0.,0.,0.,0.027523,0.,0.,0.,0.,0.,0.,1.443466,1.443466,0.,0.,0.,0.,0.,0.,0.,0.,0.529918,0.433879,0.,0.,0.060853,0.,0.,0.,0.,0.,0.,0.,0.,0.,0.,0.,0.,0.,0.,0.,0.,0.,0.,0.,0.529918,0.433879,0.060853,0.,0.107062,0.,0.,0.,0.,0.,0.,0.,0.,0.,0.,0.,0.433879,0.,0.,0.,0.529918,0.,0.,0.,1.726249,0.,1.726249,0.,1.726249,1.726249,0.,0.,0.,0.,0.,0.439768,0.439768,0.,0.,0.,0.,0.,1.153466,0.,1.153466,1.153466,0.,0.,0.,0.,0.,0.,0.,0.,0.,0.,0.,0.,0.,0.,0.,0.,0.163544,0.163544,0.,0.,0.,0.,0.,0.,0.126428,0.,0.,0.,0.,0.,0.329223,0.,0.,0.,0.,0.,0.,0.,0.,0.,0.,0.,0.,0.,0.,0.,0.,0.,0.,0.,0.,0.,0.,0.,0.,0.,0.,0.,0.,0.,0.,0.,0.,0.,0.,0.,0.,0.,0.,0.,0.300458,0.,0.,0.,0.,0.,0.,0.,0.,0.,0.,0.,0.,0.,1.063083,0.90824,0.,0.,0.,0.,0.,0.,0.,0.,0.344485,0.,0.,0.,0.281684,0.,0.344485,0.,0.,0.,0.,0.,0.,0.,0.,0.,0.,0.,0.,0.,0.062086,0.,0.062086,0.,0.,0.,0.,0.,0.,0.,0.722283,0.,0.,0.,0.722283,0.,0.,0.,0.,0.,0.,0.271589,0.,0.063392,0.,0.,0.,0.,0.,0.,0.,0.,0.,0.,0.,0.,0.,0.,0.,0.,0.,0.,0.,0.,0.,0.,0.,0.,0.,0.09389,0.,0.,0.,0.,0.,0.,0.,0.,0.,0.,0.042547,0.6368,0.,0.,0.,0.,0.,0.,0.,0.,0.,0.,0.,0.,0.,0.,0.,0.,0.337411,0.,0.,0.,0.,0.,0.,0.,0.,0.,0.,0.,0.,0.,0.,0.,0.,0.,0.,0.,0.,0.,0.,0.,0.,0.,0.,0.,0.,0.,0.,0.,0.,0.676761,0.,0.,0.676761,0.,0.,0.676761,0.,0.,0.169763,0.,0.,0.,0.,0.,0.,0.,0.,0.,0.,0.,0.676761,0.,0.,0.169763,0.,0.,0.,0.,0.,0.,1.399233,0.,0.,1.264903,0.,0.,1.288325,0.,0.,0.,0.,0.,0.,0.,0.,0.,0.,0.,0.283814,0.,0.,0.283814,0.,0.,0.,0.,0.,0.,0.,0.,0.,0.,0.,0.,0.,0.,0.,0.,0.454933,0.,0.250997,0.454933,0.,0.,0.,0.,0.,0.,0.302691,0.,0.,0.,0.302691,0.,0.,0.,0.,0.,0.156746,0.,0.,0.,0.,0.,0.,0.,0.,0.,0.,0.,0.,0.156746,0.,0.,0.,0.,0.,0.,0.,0.,0.,0.,0.,0.,0.,0.,0.,0.,0.,0.,0.,0.,0.,0.,0.,0.666903,0.,0.666903,0.,0.987416,0.,0.,0.,0.,0.057679,0.,0.,0.,0.,0.,0.,0.,0.,0.,0.,0.,0.,0.,0.,0.,0.,0.,0.057679,0.,0.,0.,0.,0.,0.057679,0.,0.,0.,0.,0.,0.,0.,0.,0.,0.,0.10265,0.,0.,0.,0.,0.,0.,0.,0.,0.,0.,0.,0.,0.212228,0.,0.245918,0.,0.,0.,0.,0.,0.245918,0.,0.,0.,0.,0.,0.212228,0.,0.,0.,0.,0.,0.,0.,0.,0.,0.,0.,0.,0.,0.,0.,0.,0.,0.,0.,0.,0.,0.,0.027971,0.,0.,0.027971,0.,0.,0.,0.,0.,0.,0.400509,0.,0.,0.,0.,0.,0.,0.,0.,0.,0.,0.,0.,0.,0.,0.,0.,0.,0.,0.,0.086803,0.,0.,0.,0.,0.,0.,0.,0.,0.,0.,0.,0.,0.,0.,0.737452,0.,0.,1.272408,0.,0.,0.,0.,0.,0.,0.,0.,0.,0.,0.,0.,0.116448,0.,0.,0.265604,0.208291,0.,0.,0.,0.,0.,0.,0.,0.116448,0.,0.,0.116448,0.,0.,0.,0.,0.,0.,0.,0.,0.,0.,0.,0.,0.,0.,0.,0.,0.,0.,0.,0.,0.,0.,0.,0.,0.,0.,0.,0.,0.,0.,0.,0.,0.,0.,0.,0.,0.,0.,0.,0.,0.,0.,0.,0.,0.,0.,0.,0.,0.,0.,0.,0.,0.,0.,0.,0.,0.,0.,0.,0.,0.,0.,0.,0.,0.,0.,0.,0.,0.,0.,0.,0.,0.,0.,0.,0.,0.,0.,0.,0.,0.,0.481224,0.,0.481224,0.,0.,0.141991,0.,0.,0.788288,0.,0.364518,0.,0.,0.364518,0.,0.,0.,0.,1.677117,1.677117,0.,0.,0.135609,0.,0.,0.135609,0.,0.,0.118128,0.,0.,0.,0.,0.,0.04648,0.,0.,0.,0.,0.,0.,0.,0.,0.,0.,0.,0.04648,0.,0.,0.,0.,0.,0.,0.,0.,0.,0.,0.,0.,0.,0.,0.,0.,0.,0.,0.,0.,0.,0.,0.,0.118128,0.,0.,0.,0.,0.,0.,0.,0.,0.,0.,0.,0.,0.,0.,0.118128,0.,0.,0.,0.,0.,0.,0.,0.,0.,0.,0.,0.04648,0.,0.,0.,0.,0.,0.,0.,0.,0.,0.,0.,0.,0.,0.486343,0.,0.,0.419939,0.,0.,0.419939,0.,0.798314,0.,0.,0.339007,0.,0.,0.,0.315711,0.,0.,0.,0.,0.,0.,0.,0.,0.,0.,0.,0.,0.,0.,0.,0.,0.,0.,0.,0.,0.,0.,0.,0.,0.,0.,0.,1.144823,0.,0.,0.,0.,0.,0.,0.,0.,0.,0.,0.,0.,0.,0.,0.,0.,0.,0.,0.,0.275181,0.,0.233296,0.,0.,0.,0.233296,0.,0.,0.,0.,0.,0.,0.,0.,0.,0.,0.,0.233296,0.,0.,0.,0.,0.,0.,0.,0.,0.,0.,0.,0.,0.,0.,0.,0.,0.,0.,0.,0.,0.027656,0.,0.,0.,0.,0.,0.,0.,0.,0.,0.,0.,0.,0.,0.,0.518665,0.,0.,0.,0.,0.,0.534305,0.,0.,0.,0.,0.,0.734971,0.,0.,0.,0.,0.,0.,0.183309,0.,0.,0.,0.,0.928356,0.,0.281331,0.,0.,0.,0.700652,0.,0.700652,0.,0.801361,0.801361,0.801361,0.801361,0.,0.501768,0.501768,0.,0.501768,0.,0.,0.,0.,0.,0.618661,0.,0.,0.,0.,0.,0.,0.,0.,0.,0.,0.,0.,0.196183,0.,0.294359,0.,0.,0.,0.,0.,0.,0.,0.196183,0.,0.196183,0.,0.196183,0.,0.,0.,0.294359,0.,0.294359,0.,0.,0.,0.347729,0.347729,0.347729,0.,0.,0.,0.,0.,0.,0.,0.,0.,0.,0.,0.,0.,0.,0.,0.,0.,0.,0.,0.,0.,0.,0.,0.,0.,0.,0.817731,0.,0.,0.,0.,0.,0.,0.,0.,0.,0.,0.,0.,0.,0.,0.,0.,0.679334,0.679334,0.,0.,0.,0.679334,0.,0.,0.,0.,0.,0.,0.,0.743441,0.,0.,0.,0.,0.,0.743441,0.,0.743441,0.,0.,0.,0.,0.,0.,0.290927,0.,0.,0.,0.616519,0.,0.,0.,0.616519,0.,0.,0.,0.,0.,0.616519,0.,0.616519,0.,0.07257,0.,0.07257,0.,0.,0.,0.,0.,0.,0.,0.,0.,1.840412,0.,0.,1.015504,0.,0.333231,0.,0.,0.,0.,0.,0.,0.,0.,0.,1.944472,0.,0.,0.,0.,0.,0.,0.,0.,0.,0.,0.,0.,0.312308,0.,0.,0.,0.,0.,0.,0.,0.,0.,0.,0.,0.,0.,1.61163,0.,0.541993,0.,0.,0.,0.,0.206117,0.,0.,0.,0.204946,0.,0.,0.,0.817507,0.,0.,0.,0.,0.,0.,0.572669,0.572669,0.572669,0.487534,0.,0.,0.,0.,0.,0.,0.,0.062536,0.,0.485927,0.485927,0.485927,0.,0.,0.,0.,0.485927,0.,0.485927,0.,0.,0.,0.,0.,0.,0.,0.,0.,0.,0.,0.,0.,0.,0.840642,0.,0.,0.,0.,0.,0.,0.,0.,0.,0.,0.,0.,0.,0.,1.237114,1.121524,0.,0.,0.645683,0.645683,0.250332,0.,0.,0.,0.,0.,0.,0.,0.,0.,0.,0.,0.,0.,0.,0.,0.,0.,0.,0.,0.,0.,0.,0.,0.,0.,0.,0.,0.,0.,0.,0.,0.,0.,0.,0.,0.,0.,0.,0.,0.,0.,0.,0.,0.212098,0.,0.,0.,0.,0.918559,0.,0.,0.673323,0.,0.,0.,0.,0.,0.,0.,0.,0.,0.,0.067893,0.,0.,0.,0.,0.,0.,0.,0.,0.,0.,0.,0.,0.,0.,0.,0.081933,0.,0.081933,0.,0.,0.,0.,0.,0.,0.,0.,0.,0.,0.,0.,0.140605,0.,0.,0.,0.,0.257243,0.,0.,0.164589,0.,0.,0.467098,0.,0.,0.,0.,0.,0.257243,0.,0.,0.164589,0.,0.,0.,0.,0.,0.,0.,0.,0.164589,0.467098,0.,0.,0.,0.,0.,0.,0.,0.,0.,0.,0.,0.,0.,0.,0.,0.,0.,0.,0.,0.,0.,0.,0.,0.,0.,0.,0.,0.,0.,0.,0.,0.,0.,0.,0.,0.,0.,0.,0.,0.,0.,0.,0.,0.,0.,0.,0.,0.,0.,0.,0.,0.,0.,0.,0.,0.,0.259164,0.,0.,0.,0.,0.,0.,0.,0.,0.,0.,0.,0.,0.,0.,0.,0.,0.,0.,0.,0.,0.,0.,0.,0.,0.,0.,0.,0.,0.55288,0.,0.,0.,0.,0.,0.,0.,0.,0.,0.,0.,0.,0.,0.,0.,0.,0.,0.,0.,0.,0.,0.233657,0.,0.,0.,0.772026,0.179285,0.772026,0.,0.179285,0.,0.,0.,0.,0.,0.,0.,0.,0.,0.,1.578127,0.,0.,0.503772,0.069396,0.,0.069396,0.,0.,0.,0.,0.,0.,0.,0.,0.,0.,0.,0.,0.,0.,0.,0.,0.,1.956867,0.,0.,0.,0.117572,0.117572,0.696581,0.,0.,0.,0.,0.,0.,0.,0.696581,0.,0.,0.,0.,0.,0.696581,0.,0.,0.,0.,0.,0.696581,0.,0.,0.,0.696581,0.,0.,0.,0.,0.,0.,0.,0.696581,0.,0.,0.,0.,0.,0.,0.,0.,0.,0.,0.,0.,0.,0.,0.,0.,0.,0.,0.,0.,0.124603,0.265751,0.,0.265751,0.,0.,0.,0.,0.,0.124603,0.137626,0.,0.,0.,0.,0.,0.,0.,0.,0.,0.,0.124603,0.265751,0.,0.,0.,0.,0.265751,0.,0.,0.,0.,0.,0.,0.,0.,0.,0.,0.,0.,0.,0.,0.,0.,0.,0.,0.,0.,0.,0.,0.,0.,0.,0.,0.,0.,0.,0.,0.,0.398435,0.,0.,0.,0.,0.,0.,0.,0.,0.,0.,0.,0.,0.,0.08929,0.,0.,0.,0.,0.,0.767399,0.,0.,0.767399,0.,0.,0.,0.,0.,0.,0.,0.,0.,0.,0.,0.210955,0.,0.,0.396052,0.,0.,0.,0.,0.,0.330757,0.544237,0.330757,0.,0.,0.,0.,0.,0.,0.,0.,0.,0.,0.,0.,0.,0.,0.,0.,0.,0.,0.139553,0.,0.772929,0.,0.,0.,0.,0.,0.,0.,0.,0.,0.,0.,0.267419,0.,0.,0.,0.,0.,0.,0.,0.,0.,0.,0.,0.,0.,0.,0.,0.,0.,0.,0.,0.,1.114134,0.175412,0.,0.175412,0.,0.,0.,0.,0.,0.512039,0.,0.,0.,0.,0.,0.,0.,0.,0.,0.,0.,0.844215,0.844215,0.,0.,0.,0.,0.,0.,0.,0.,0.,0.,0.,0.,0.,0.,0.304956,0.,0.,0.,0.,1.272897,0.,0.,0.,0.281852,0.,0.,0.,0.,0.,0.,0.,0.,0.281852,0.,0.,0.281852,0.,0.,0.,0.,0.,0.,0.,0.,0.415529,0.,0.415529,0.,0.415529,0.,0.415529,0.,0.,0.,0.,0.,0.,0.,0.,0.,0.,0.,0.,0.,0.,0.,0.,0.,0.,0.,0.,0.,0.,0.,0.,0.,0.,0.,0.834126,0.,0.834126,0.,0.,0.,0.,0.,0.,0.,0.,0.,0.,1.021108,0.,1.021108,0.,0.,0.,0.,0.,1.021108,0.,1.021108,0.29742,0.,0.,0.,0.,0.,0.,0.,0.,1.021108,0.,0.,0.,0.,0.,0.,0.,0.,0.,0.,0.,0.543307,0.,0.,0.,0.,0.,0.,0.,0.,0.,0.,0.,1.261762,1.261762,0.,0.,0.,0.195834,0.,0.195834,0.,0.,0.,0.,0.,0.,0.,0.,0.,0.,0.,0.195834,0.,0.,0.,0.195834,0.,0.,0.,0.,0.,0.,0.,0.,0.,0.195834,0.,0.,0.,0.,0.,0.,0.,0.,0.,0.,0.,0.,0.,0.,0.,0.,0.,0.,0.,0.,0.,0.,0.,0.,0.,0.,0.,0.,0.,0.,0.,0.,0.,0.,0.,0.,0.,0.,0.,0.,0.,0.,0.,0.,0.,0.,0.,0.,0.,0.,0.,0.,0.,0.,0.,0.013357,0.,0.195834,0.,0.,0.30425,0.,0.,0.,0.,0.,0.,0.,0.,0.,0.,0.,0.,0.099246,0.,0.,0.448194,0.,0.,0.,0.,0.,0.366649,0.,0.,0.,0.,0.,0.,0.,0.,0.,0.,0.,0.,0.,0.,0.,0.,0.,0.448194,0.,0.,0.,0.,0.,0.,0.,0.,0.,0.,0.,0.,0.,0.,0.,1.152701,1.152701,0.,0.,0.,0.,0.,0.,0.,0.,0.,0.,0.,0.,0.,0.,0.,0.,0.,0.,0.,0.,0.,0.,0.,0.,0.56123,1.889036,0.,0.,0.,1.075824,0.603988,0.,1.075824,0.603988,0.,0.,0.,0.,0.,0.,0.,0.,0.,0.,0.,0.,0.,0.,0.,0.,1.065028,0.,0.123326,0.,0.,0.34797,0.418409,0.418409,0.,0.,0.,0.,0.,0.34797,0.418409,0.,0.,0.,0.,0.,0.,0.,0.,0.,0.,0.,0.,0.,0.,0.,0.,0.,0.,0.,0.,0.,0.,0.,0.,0.,0.,0.,0.,0.,0.,0.,0.,0.290365,0.290365,0.,0.,0.,0.,0.,0.,0.,0.,0.,0.771768,0.,0.,0.,0.,0.,0.,0.,0.,0.,0.,0.,0.,0.,0.,0.,0.,0.,0.,0.,0.,0.,0.,0.,0.,0.,0.,0.,0.,0.,0.,0.037498,1.027459,0.,0.,0.,0.,0.,0.,0.,0.,0.,0.,0.,0.,0.,0.,0.,0.,0.,0.,0.,0.194928,0.,0.,0.,0.,0.,0.194928,0.,0.,0.,0.,0.,0.,0.,0.,0.194928,0.,0.,0.,0.,0.,0.,0.,0.,0.,0.,0.,0.,0.,1.006695,0.,0.,0.,0.681992,0.,0.,0.,0.,0.,0.,0.,0.,0.,0.179685,0.,0.,0.,0.,0.,0.,0.,0.,0.,0.,0.,0.,0.,0.466524,0.,0.333307,0.466524,0.,0.,0.,0.,0.,0.,0.,0.,0.,0.,0.,0.,0.,0.,0.,0.,0.024934,0.,0.,0.,0.,0.,0.,0.,0.381186,0.090114,0.,0.,0.,0.,0.,0.,0.,0.,0.604263,0.,0.,0.020146,0.,0.,0.,0.,0.,0.,0.,0.,0.,0.,0.,0.,0.,0.,0.,0.,0.,0.,0.,0.,0.,0.,0.,0.,0.,0.,0.,0.,0.,0.,0.,0.,0.,0.202739,1.312594,0.,1.312594,0.,1.312594,0.,0.,0.,0.,0.,0.60166,0.,0.,0.,0.60166,0.,0.,0.,0.,0.,0.60166,0.60166,0.,0.,0.,0.,0.,0.,0.60166,0.,0.,0.,0.,0.60166,0.60166,0.60166,0.60166,0.,0.,0.,0.,0.,0.,0.,0.,0.,0.,0.,0.,0.,0.,0.,0.,0.693413,0.,0.,0.,0.,0.,0.,0.,0.,0.,0.,0.78675,0.,0.78675,0.,0.,0.293742,0.,0.293742,0.,0.,0.,0.,0.,0.,0.,0.,0.,0.,0.,0.272951,0.,0.,0.,0.,0.,0.,0.,0.,0.,0.,0.,0.932556,0.,0.,0.,0.,0.,0.,0.,0.,0.,0.,0.,0.422569,0.118934,0.,0.,0.,0.422569,0.,0.,0.,0.,0.,0.,0.,0.,0.,0.333061,0.,0.,0.,0.,0.333061,0.,0.,0.,0.,0.,0.,0.,0.,0.,0.200321,0.,0.,0.,0.,0.,0.,0.,0.,0.,0.,0.,0.,0.,0.,0.,0.,0.,0.,0.,0.333061,0.,0.,0.,0.,1.364104,0.,0.,0.,0.,0.,0.,0.,0.,0.,0.,0.097957,0.,0.,0.883942,0.,0.279621,0.,0.,0.,0.,0.,0.,0.,0.279621,0.,0.,0.,0.,0.,0.,0.279621,0.,0.,0.,0.,0.,0.,0.,0.,0.,0.,0.,0.,0.,0.,0.,0.,0.,0.,0.,0.,0.,0.,0.,0.,0.,0.,0.,0.,0.,0.,0.,0.,0.,0.,0.,0.,0.,0.,0.,0.,0.,0.,0.,0.,0.,0.,0.,0.,0.,0.,0.,0.,0.,0.,0.,0.,0.,0.,0.129963,0.,0.,0.,0.,0.,0.,0.,0.,0.291809,0.,0.,0.,1.06337,0.369924,0.369924,0.,0.369924,0.369924,0.,0.,0.,0.,0.,0.,0.565242,0.,0.607427,0.607427,0.,0.,0.428109,0.,0.,0.10196,0.,0.,0.,0.,0.,0.428109,0.,0.,0.136164,0.,0.,0.136164,0.,0.,0.10196,0.,0.,0.,0.,0.,0.,0.,0.,0.,0.,0.,0.,0.,0.,0.,0.,0.,0.,0.,0.,0.,0.,0.,0.,0.,0.,0.,0.,0.,0.,0.,0.,0.,0.,0.,0.,0.,0.,0.,0.,0.,0.,0.,0.,0.,0.,0.,0.,0.,0.,1.177593,0.,0.,0.,0.,0.428459,0.,0.428459,0.,0.,0.,0.8916,0.,0.,0.,0.7984,0.,0.,0.,0.,0.,0.122643,0.,0.,0.,0.,0.,0.,0.,0.,0.,0.285033,0.122643,0.,0.,0.,0.,0.,0.,0.,0.,0.,0.,0.,0.,0.,0.,0.,0.,0.,0.,0.,1.227787,1.191721,0.,0.,1.191721,0.,1.191721,0.,0.,0.468043,0.,0.275891,0.468043,0.,0.,0.,0.,0.,0.,0.,0.,0.,0.,0.,0.,0.,0.,0.,0.,0.083458,0.,0.209857,0.,0.,0.,0.26145,0.,0.26145,0.,0.,0.,0.,0.,0.26145,0.,0.,0.,0.,0.,0.219816,0.,0.,0.261573,0.,0.,0.,0.,0.,0.272567,0.,0.,0.,0.,0.,0.,0.,0.,0.,0.,0.,0.,0.,0.,0.,0.,0.,0.,0.,0.,0.,0.,0.,0.,0.,0.,0.,0.,0.,0.,0.,0.,0.,0.,0.332333,0.,0.,0.,0.,0.,0.,0.,0.,0.,0.332333,0.,0.,0.,0.332333,0.,0.,0.,0.,0.,0.,0.,0.,0.,0.,0.,0.,0.,0.,0.,0.,0.,0.,0.602818,0.,0.,0.,0.602818,0.602818,0.,0.,0.,0.,0.,0.,0.,0.,0.,0.602818,0.,0.,0.,0.,0.,0.,0.,0.,0.,0.,0.,0.,0.,0.,1.142753,0.,0.,0.,0.,0.,0.080036,0.,0.,0.,0.,0.,0.,0.,0.,0.,1.216128,1.216128,0.,1.128643,0.,1.128643,1.128643,1.128643,0.,0.,0.,0.,0.,0.408402,0.643157,0.,0.,0.,0.,0.,0.,0.,0.,0.,0.,0.,0.,0.,0.,0.,0.,0.,0.,0.,0.,0.,0.,0.,0.,0.,0.,0.,0.,0.,0.,0.,0.,0.,0.,0.,0.,0.,0.,0.,0.,0.,0.,0.,0.,0.,0.,0.,0.,0.,0.,0.,0.,0.,0.,0.,0.,0.,0.,0.,0.,0.,0.,0.,0.,0.,0.,0.,0.,0.,0.,0.,0.,0.,0.,0.,0.,0.,0.,0.,0.,0.,0.,0.,0.,0.,0.,0.,0.,0.,0.,0.,0.,0.,0.,0.,0.,0.,0.,0.,0.,0.,0.,0.,0.11741,0.,0.,0.,0.,0.,0.,0.,0.,0.,0.,0.,0.,0.,0.,0.,0.,0.,0.11741,0.,0.,0.,0.,0.,0.,0.,0.,0.,0.,0.,0.,0.,0.,0.,0.,0.,0.,0.,0.,0.,0.,0.,0.,0.,0.,0.,0.,0.152613,0.,0.152613,0.,0.413442,0.,0.,1.406527,0.,0.,0.,0.377399,0.,0.197392,0.377399,0.,0.,0.,0.,0.,0.655067,0.,0.,0.,0.,0.,0.676029,0.,0.676029,0.,0.,0.,0.314122,0.,0.314122,0.,0.,0.,0.,0.,0.,0.,0.417755,0.,0.542615,0.,0.,0.,0.,0.,0.,0.,0.,0.,0.,0.,0.,0.,0.,0.,0.,0.,0.,0.,0.,0.,0.148338,0.,0.,0.,0.,0.,0.,0.,0.,0.,0.,0.,0.,0.,0.,0.,0.,0.,0.,0.,0.,0.,0.,0.,0.,0.389294,0.,0.,0.,0.,0.218434,0.,0.,0.,0.,0.,0.643779,0.,0.193661,0.,0.,0.193661,0.,0.,0.,0.,0.,0.273413,0.362672,0.273413,0.362672,0.,0.,0.,0.,0.,0.,0.640644,0.640644,0.,0.,0.,0.,0.,0.,0.,0.,0.,0.,0.,0.,0.,0.,0.,0.,0.455392,0.,0.265599,0.455392,0.,0.,0.,0.,0.,0.,0.,0.196694,0.,0.196694,0.,0.,0.,0.,0.,0.,0.,0.,0.,0.,0.,0.,0.,0.,0.,0.,0.,0.,0.,0.196694,0.,0.,0.,0.,0.,0.,0.,0.,0.,0.,0.,0.,0.,0.,0.,0.,0.,0.196694,0.,0.054801,0.196694,0.,0.,0.,0.,0.054801,0.196694,0.,0.203,0.,0.,0.,0.,0.,0.,0.,0.,0.,0.,0.,0.,0.,0.,0.,0.,0.,0.,0.,0.,0.,0.,0.,0.,0.,0.,0.,0.,0.,0.,0.,0.,0.,0.,0.,0.,0.,0.,0.,0.,0.,0.,0.,0.,0.,0.,0.,0.,0.,0.,0.,0.,0.,0.,0.,0.,0.,0.,0.,0.,0.,0.,0.,0.,0.,0.,0.,0.,0.,0.,0.,0.,0.,0.,0.,0.,0.,0.,0.520397,0.,0.,0.,0.,0.,0.,0.,0.,0.,0.,0.,0.,0.,0.,0.,0.,0.,0.,0.,0.,0.,0.,0.,0.,0.,1.670936,1.58979,1.670936,0.,0.,0.,0.,0.,0.,0.,0.,0.,0.780681,0.603969,0.780681,0.603969,0.,0.,0.780681,0.,0.,0.,0.,0.,0.,0.,0.,0.,0.,0.,0.,0.,0.,0.,0.,0.,0.,0.,0.,0.,0.,0.,0.,0.,0.,0.,0.,0.,0.,0.,0.,0.,0.,0.,0.,0.,0.,0.,0.,0.,0.,0.,0.,0.,0.,0.,0.,0.,0.,0.,0.,0.,0.,0.260876,0.,0.,0.,0.,0.,0.,0.,0.260876,0.,0.,0.,0.038694,0.,0.,0.,0.,0.,0.,0.,0.,0.,0.,0.,0.,0.,0.,0.,0.,0.,0.,0.,0.,0.,0.,0.,0.,0.,0.,0.,0.,0.,0.,0.,0.,0.,0.,0.,0.,0.,0.,0.,0.,0.,0.,0.,0.,0.,0.,0.,0.,0.,0.,0.,0.,0.,0.,0.,0.,0.,0.,0.,0.,0.,0.,0.,0.,0.,0.,0.,0.,0.,0.,0.,0.,0.,0.55216,1.889914,0.,0.,0.,0.,0.,0.,0.868093,0.,0.,0.,0.,0.,0.,0.,0.,0.107147,0.,0.,0.,0.,0.404578,0.689405,0.,0.,0.,0.,0.,0.,0.,0.,0.,0.,0.,0.,0.,0.,0.,0.35822,0.,0.,0.615036,0.,0.,0.,0.,0.,0.,0.137054,0.,0.,0.,0.,0.,0.,0.,0.,0.,0.,0.,0.,0.,0.,0.,0.,0.,0.,0.,0.450589,0.,0.,0.,0.,0.,0.,0.,0.,0.,0.,0.,0.,0.,0.,0.,0.,0.,0.,0.,0.,0.,0.,0.,0.,0.,0.,0.788371,0.64522,0.788371,0.,0.,0.,0.424473,0.,0.,0.,1.056902,0.,0.,0.,0.,0.,0.,0.,0.,0.,0.,0.,0.,0.163514,0.180957,0.,0.180957,0.,0.,0.,0.,0.,0.,0.,0.,0.,0.,0.,0.,0.,0.,0.,0.,0.,0.163514,0.,0.,0.,0.,0.,0.,0.,0.,0.,0.,0.,0.108286,0.,0.,0.,0.,0.,0.,0.,0.,0.,0.,0.,0.293181,0.,0.,0.106791,0.293181,0.,0.293181,0.,0.,0.108286,0.106791,0.293181,0.,0.,0.,0.293181,0.,0.,0.,0.,0.,0.,0.,0.,0.,0.,0.,0.,0.,0.,0.,0.,0.,0.,0.,0.,0.,0.,0.,0.,0.,0.,0.,0.,0.,0.,0.,0.,0.,0.,0.,0.106791,0.293181,0.,0.293181,0.,0.,0.108286,0.,0.,0.293181,0.,0.,0.,0.,0.,0.,0.,0.,0.,0.,0.,0.,0.,0.,0.,0.,0.,0.,0.,0.,0.,0.,0.,0.,0.,0.,0.,0.,0.,0.,0.,0.,0.,0.,0.,0.,0.,0.,0.,0.,0.,0.,0.,0.,0.,0.,0.,0.,0.,0.,0.,0.,0.,0.,0.,0.,0.,0.,0.,0.,0.,0.,0.,0.,0.,0.,0.,0.,0.,0.,0.,0.,0.,0.,0.,0.,0.,0.,0.,0.,0.,0.,0.,0.,0.,0.,0.,0.,0.,0.,0.,0.,0.,0.,0.,0.,0.,0.,0.,0.,0.,0.,0.,0.,0.,0.,0.,0.,0.,0.,0.,0.,0.,0.,0.,0.,0.,0.,0.,0.,0.,0.,0.,0.,0.,0.,0.,0.,0.,0.,0.,0.,0.,0.,0.,0.,0.,0.,0.,0.,0.,0.,0.,0.,0.,0.,0.,0.,0.,0.,0.,0.,0.,0.,0.,0.,0.,0.,0.,0.,0.,0.,0.,0.,0.,0.,0.,0.,0.,0.,0.,0.,0.,0.,0.,0.,0.,0.,0.,0.,0.,0.,0.,0.,0.,0.,0.,0.,0.,0.,0.,0.,0.,0.,0.,0.,0.,0.,0.,0.,0.,0.,0.,0.,0.,0.,0.,0.,0.,0.,0.,0.,0.,0.,0.,0.,0.,0.,0.,0.,0.,0.,0.,0.,0.,0.,0.,0.,0.,0.,0.,0.,0.,0.,0.,0.,0.,0.,0.,0.,0.,0.,0.,0.,0.,0.,0.,0.,0.,0.,0.,0.,0.,0.,0.,0.,0.,0.,0.,0.,0.,0.,0.,0.,0.,0.,0.,0.,0.,0.,0.,0.,0.,0.,0.,0.,0.,0.,0.,0.,0.,0.,0.,0.,0.,0.,0.,0.,0.,0.,0.,0.,0.,0.,0.,0.,0.,0.,0.,0.,0.,0.,0.,0.,0.,0.,0.,0.,0.,0.,0.,0.,0.,0.,0.,0.,0.,0.,0.,0.,0.,0.,0.,0.,0.,0.,0.,0.,0.,0.,0.,0.,0.,0.,0.,0.,0.,0.,0.3681,0.,0.,0.,0.,0.,0.243431,0.,0.,0.,0.,0.,0.,0.,0.49467,0.,0.,0.,0.,0.,0.348886,0.,0.348886,0.,0.49467,0.,0.,0.,0.,0.,0.,0.190367,0.,0.,0.,0.,0.,0.,0.,0.385434,0.,0.256455,0.385434,0.,0.,0.,0.863329,0.,0.,0.,0.,0.,0.,0.,0.,0.,0.,0.,0.,0.,0.599965,0.,0.,0.,0.,0.,0.,0.,0.,0.,0.,0.,0.,0.839313,1.324949,0.,0.,0.,0.,0.33796,0.,0.,0.,0.,0.,0.,0.,0.,0.,0.410695,0.,0.,0.186487,0.,0.,0.049216,0.,0.049216,0.,0.,0.,0.,0.,0.,0.,0.049263,0.,0.,0.,0.,0.,0.,0.,0.,0.,0.049263,0.,0.,0.,0.,0.,0.,0.,0.,0.,0.,0.,0.,0.,0.,0.,0.,0.,0.,0.,0.,0.,0.,0.,0.,0.,0.,0.,0.,0.,0.,0.,0.,0.,0.049263,0.,0.,0.,0.,0.,0.,0.,1.758971,1.758971,0.,1.758971,1.758971,1.758971,1.758971,1.758971,0.,0.,0.,0.,0.747139,0.,0.,0.,0.,0.,0.747139,0.747139,0.747139,0.,0.,0.,0.,0.747139,0.,0.,0.,0.,0.,0.,0.,0.535058,0.,0.655979,0.,0.,0.,0.,0.,0.,0.,0.,0.,0.,0.,0.,0.338147,0.,0.,0.,0.,0.155781,0.,0.,0.,0.,0.,0.858915,0.,0.607149,0.,0.,0.607149,0.,0.,0.767771,0.,0.,0.,0.,0.,0.,0.,0.348911,0.348911,0.348911,0.,0.,0.,0.322978,0.,0.,1.400178,0.989075,0.,0.,0.,0.,0.,0.,0.393961,0.,0.,0.,0.,0.,0.,0.340547,0.,0.,0.,0.380037,0.,0.,0.,0.,0.,0.,0.,0.124473,0.,0.,0.,0.,0.,0.,0.,0.,0.,0.,0.,0.,0.,0.,0.,0.,0.,0.,0.,0.,0.,0.,0.,0.124473,0.,0.,0.,0.,0.,0.,0.,0.340547,0.,0.,0.,0.,0.,0.,0.,0.,0.,0.,0.,0.,0.,0.,0.,0.,0.,0.,0.237114,0.,0.,0.,0.348578,0.,0.,0.,0.348578,0.,0.,0.,0.,0.,0.,0.,0.942067,0.,0.,0.,0.942067,0.,0.,0.,0.942067,0.,0.,0.,0.314348,0.,0.,0.,0.,0.,0.,0.,0.,0.,0.150726,0.,0.150726,0.,0.48518,0.,0.,0.,0.,0.,0.,1.034342,0.,0.,0.,0.,0.,0.,0.,0.,0.,0.,0.,0.,0.,0.
D|0.,0.,0.,0.,0.,0.,0.,0.,0.,0.,0.,0.,0.,0.,0.,0.,0.,0.,0.,0.,0.,0.,0.,0.,0.,0.,0.,0.,0.,0.,0.,0.,0.,0.,0.,0.,0.,0.,0.,0.,0.,0.,0.,0.,0.,0.,0.,0.,0.,0.,0.,0.,0.,0.,0.,0.,0.,0.,0.,0.,0.,0.,1.087921,0.,0.,0.,0.,0.,0.,0.,0.,0.,0.,0.,0.,0.,0.,0.,0.,0.,0.,0.,0.,0.,0.,0.,0.,0.,0.,0.,0.,0.,0.,0.,0.,0.,0.,0.,0.,0.,0.,0.,0.,0.,0.,0.,0.,0.,0.,0.,0.,0.,0.,0.,0.,0.,0.,0.,0.,0.,0.,0.,0.,0.,0.,0.,0.,0.,0.,0.,0.,0.,0.,0.,0.,0.,0.,0.,0.,0.,0.,0.,0.,0.,0.,0.,0.,0.,0.,0.,0.,0.,0.,0.,0.,0.,0.,0.,0.,0.,0.,0.,0.,0.,0.,0.,0.,0.,0.,0.,0.,0.,0.,0.,0.,0.,0.,0.,0.,0.,0.,0.,0.,0.,0.,0.,0.,0.,0.,0.,0.,0.,0.941539,0.,0.,0.941539,0.,0.,0.,0.,0.,0.,0.,0.,0.,0.,0.,0.,0.,0.,0.,0.,0.,0.,0.,0.,0.,0.,0.,0.,0.,0.,0.,0.,0.,0.,0.,0.,0.,0.,0.,0.,0.,0.,0.,0.,0.,0.,0.,0.,0.,0.,1.933235,0.,0.,0.,0.,0.,0.,0.,0.,0.,0.,0.,0.,0.,1.716775,0.,0.,0.,0.,0.,0.,0.,0.,0.,0.,0.,0.,0.,0.,0.,0.,0.,1.854613,0.,0.,0.,0.,0.,0.,1.207921,0.,0.,0.,0.,1.207921,0.,0.,0.,0.,1.207921,0.,0.,0.,0.,1.207921,0.,0.,0.,0.,0.,0.,0.,0.,0.,0.,0.,0.,0.,0.,0.,0.,0.,0.,0.,0.,0.,0.882616,0.,0.,0.,0.,0.,0.,0.,0.,0.,0.,0.,0.,0.,0.,0.,2.216022,0.,0.,0.,0.,0.,1.196059,0.,0.,0.,0.,0.,0.767766,1.079499,0.,0.,0.,0.,0.,0.,0.750586,0.,0.,0.,0.,0.,0.,0.,0.,0.,0.,0.,0.,0.,0.,0.,0.,0.,0.,0.,0.,0.,0.,0.,0.,0.,0.,0.,0.,0.,0.,0.,0.,0.,0.,0.,0.,0.,0.,0.,0.,0.,0.,0.,0.,0.,0.,0.,0.,0.,0.,0.,0.,0.,0.,0.,0.,0.,0.,0.,0.,0.,0.,0.,0.,0.,0.,0.,0.,0.,0.,0.,0.,0.,0.,0.,0.,0.,0.,0.,0.,0.,0.,2.227862,0.,0.,0.,0.,0.,0.,0.,0.,0.,0.,0.,0.,0.,0.,0.,0.,0.,0.,0.,0.,0.,0.,0.,0.,0.,0.,0.,0.,0.,0.,0.,0.,0.,0.,0.,0.,0.,0.,0.,0.,0.,0.,0.,0.,0.,0.,0.,0.,0.,0.,0.,0.,0.,0.,0.,0.,0.,0.,0.,0.,0.,0.,0.,0.,0.,0.,0.,0.,0.,0.,0.,0.,0.,0.,0.,0.,0.,0.,0.,0.,0.,1.909447,0.,0.,1.909447,0.,0.,0.,0.,0.,0.,0.,0.,0.,0.,0.,0.,0.,0.,0.,0.,1.141536,0.821086,0.,0.,0.,0.,0.,0.,0.921212,0.,0.,0.,0.,0.,0.,0.,0.,0.,0.,0.,0.,0.,0.,0.,0.,0.,1.382231,0.,0.,0.,0.,0.,0.,0.,0.,2.160525,0.,0.,0.,0.,0.,0.,0.,0.,0.,0.,1.654291,0.,0.,0.,0.,0.,0.,0.,0.,0.,0.,0.,0.,0.,0.,0.,0.,0.,0.,0.,0.,1.436595,1.436595,0.,1.404922,0.,0.,0.,0.,0.,0.,0.,0.,0.,0.,0.,0.,0.,0.,0.,0.,0.,1.864534,0.,1.864534,0.,0.,0.,0.,0.,0.,0.,0.,0.,0.,0.,0.,0.,0.,0.,0.,0.,0.,0.,0.,0.,0.,0.,0.,0.,0.,0.,0.,0.,0.,0.,1.445468,0.,0.,0.,0.,0.,0.,0.,0.,0.,0.,0.,0.,0.,0.,0.,0.,0.,0.,0.78773,0.,0.,0.,0.,0.,1.73259,0.,1.73259,0.,0.,0.,0.,0.,0.,0.,0.,0.,0.,0.,0.,0.,0.,0.,0.,0.,0.,0.,0.,0.,0.,0.,0.,0.,0.,0.,0.,0.,0.,0.,0.,0.,0.,0.,0.,0.,0.,0.,0.,0.,0.,0.,0.,0.,0.,0.,0.,0.,0.,0.,0.,0.,0.,0.,0.,0.,0.,0.,0.,0.,0.,0.,0.,0.,0.,0.,0.,0.,0.,0.,0.,0.,0.,0.,0.,0.,0.,0.,0.,0.,0.,0.,0.,0.,0.,0.,0.,0.,0.,0.,0.,0.,0.,0.,0.,0.,0.,0.,0.,0.,0.,0.,0.,0.,0.,0.,0.,0.,0.,0.,0.,0.,0.,0.,0.,0.,0.,0.,0.,0.,0.,0.,0.,0.,0.,0.,0.,0.,0.,0.,0.,0.,0.,0.,0.,0.,0.,0.,0.,1.695584,0.,1.579538,0.,0.,0.,0.,0.,0.,0.,0.,0.,0.,0.,0.,0.,0.,0.,0.,1.901219,0.,0.,0.,0.,0.,0.,0.,0.,0.,0.,0.,0.,0.,0.,0.,0.,0.,0.,0.,0.,0.,0.,0.,0.,0.,0.,0.,0.,0.,0.,0.,0.,0.,0.,0.,0.,0.,0.,0.,0.,0.,0.,0.,0.,0.,0.,0.,0.,0.,0.,0.,0.,0.,0.,0.,0.,0.,0.,0.,0.,0.,0.,0.,0.,0.,1.249946,0.,0.,0.,0.,0.,0.,0.,0.,0.,0.,0.,0.,0.,0.,0.,0.,0.,0.,0.,0.,0.,0.,0.,0.,0.,0.,0.,0.,0.,0.,0.,0.,0.,0.,0.,0.,0.,0.,0.,0.,0.,0.,0.,0.,0.,0.,0.,0.,0.,0.,0.,0.,0.,0.,0.,0.,0.,0.,0.,0.,0.,0.,0.,0.,0.,0.,0.,0.,0.,1.753131,0.,0.,0.,0.,0.,0.,0.,0.,0.,0.,0.,0.,0.,0.,0.,0.,0.,0.,0.,0.,0.,0.,0.,0.,0.,0.,0.,0.,0.,0.,0.,0.,0.,0.,0.,0.,0.,0.,0.,0.909661,0.,0.,0.,0.,0.,0.,0.,0.,0.,0.,0.,0.,0.,0.,0.,0.,0.,0.,0.,0.,0.,0.,0.,0.,0.,0.,0.,0.,0.,0.,0.,0.,0.,0.,0.,0.,0.,0.,0.,0.,0.,0.,0.,0.,0.,0.,0.891975,0.,0.,0.,0.,0.,0.,0.,0.,0.,0.,1.978272,0.,0.,0.,0.,0.,0.,0.,0.,0.,0.,0.,0.,0.,0.,0.,0.,0.,0.,0.,0.,0.,0.,0.,1.436751,0.,0.,0.,0.,0.,0.,0.,1.436751,0.,0.,0.,0.,1.264944,0.,1.264944,0.,0.,0.,0.,0.,0.,0.,0.,0.,0.,0.,0.,0.,0.,0.,0.,0.,0.,0.,0.,0.,0.,0.,0.,0.,0.,0.,1.942212,0.,0.,0.,0.,0.,0.,0.,0.,0.,0.,0.,0.,0.,0.,0.,0.,0.,0.,0.,0.,0.,0.,1.942212,0.,0.,0.,0.,0.,0.,0.,0.,0.,0.,0.,0.,0.,0.,0.,0.,0.,0.,0.,0.,0.,0.,0.,0.,0.,0.,0.,0.,0.,0.,0.,0.,0.,0.,0.,0.,0.,0.,0.,0.,0.,0.,0.,0.,1.39648,0.,0.,0.,0.,0.,0.,0.,0.,0.,0.,0.,0.,0.,0.,0.,0.,2.100949,0.,1.179447,0.,0.,0.,0.,0.,0.,0.,0.,0.,0.,0.,0.,0.,0.,0.,0.,0.,0.,0.,0.,0.,0.,0.,0.,0.,0.,0.,0.,0.,0.,0.,0.,0.,0.,0.,0.,0.,0.,0.,0.,0.,0.,0.,0.,0.,0.,0.,0.,0.,0.,0.,0.,0.,0.,0.,0.,0.,0.,0.,0.,0.,0.,0.,0.,0.,0.,0.,0.,0.,0.,0.,0.,0.,0.,0.,0.,0.,0.,0.,0.,0.,0.,0.,0.,0.,0.,0.,0.,0.,0.,0.,0.,0.,0.,0.,0.,0.,0.,0.,0.,0.,0.,0.,0.,0.,0.,0.,0.,0.,0.,0.,0.,0.,0.,0.,0.,0.,0.,0.,0.,0.,0.,0.,0.,0.,0.,0.,0.,0.,0.,0.,1.906714,0.,0.,0.,0.,0.,0.,0.,0.,0.,0.,0.,0.,0.,0.,0.,0.,0.,0.,0.,0.,0.,0.,0.,0.,0.,0.,0.,0.,0.,0.,0.,0.,0.,0.,0.,0.,0.,0.,0.,0.,0.,0.,0.,0.,0.,0.,1.168874,0.,0.,0.,0.,0.,0.,0.,1.560404,0.,0.,0.,0.,0.,1.560404,0.,0.,0.,0.,0.,0.,0.,1.560404,0.,0.,0.,0.,0.,0.,0.,0.,0.,0.,0.,0.,0.,0.,0.,0.,0.,0.,0.,0.,0.,0.,0.,0.,0.,0.,0.,0.,0.,0.,0.,0.,0.,0.,0.,0.,0.,0.,0.,0.,0.,0.,0.,0.,0.,0.,0.,0.,0.,0.,0.,0.,0.,0.,0.,0.,0.,0.,1.396861,0.,0.,1.909204,0.,0.,1.909204,0.,0.,0.,0.,0.,0.,0.,0.,0.,0.,0.,0.,0.,0.,0.,0.,0.,0.,0.,0.,0.,0.,1.600258,0.,1.175857,0.,0.,0.,0.,0.,0.,0.,0.,0.,1.254511,0.,0.,0.,1.254511,0.,0.,0.,0.,0.,0.,0.,0.,0.,0.,0.,0.,0.,0.,0.,0.,0.,0.,0.,0.,0.,0.,0.,0.,0.,0.,0.,1.538823,0.,0.,0.,0.,0.,0.,0.,0.,0.,0.,0.,0.,0.,0.,1.538823,1.538823,0.,0.,0.,0.,0.,0.,0.,1.538823,0.,0.,0.,0.,0.,0.,0.,0.,0.,0.,0.,0.,0.,0.,0.,0.,0.,2.251219,0.,0.,0.,0.,0.,0.,0.,0.,0.,0.,0.,0.,0.,0.,0.,0.,0.,0.,0.,0.,0.,0.,0.,0.,0.,0.,0.,0.,0.,0.,0.,0.,0.,0.,0.,0.,0.,0.,2.090356,0.,0.,0.,0.,0.,0.,0.,0.,0.,0.,0.,0.,0.,0.,0.,0.,0.,0.,0.,0.,0.,0.,0.,0.,0.,0.,0.,0.,0.,0.,0.,0.,0.,0.,0.,0.,0.,0.,0.,0.,0.,0.,0.,0.,0.,0.,0.,0.,0.,0.,0.,0.,0.,0.,0.,0.,0.,0.,0.,0.,0.,0.,0.,1.678009,0.,0.,0.,0.,0.,0.,0.,0.,0.,1.621462,0.,0.,0.,0.,0.,0.,0.,0.,0.,0.,0.,0.,0.,0.,0.,0.,0.,0.,0.,0.,0.,0.,0.,0.,0.,0.,0.,0.,0.,0.,0.,0.,0.,0.,0.,0.,0.,0.,0.,0.,0.,0.,0.,0.,0.,0.,0.,0.,0.,0.,0.,0.,0.,0.,0.,0.,0.,0.,0.,0.,1.492429,1.799876,0.,0.,0.,0.,0.,0.,0.,0.,0.,0.,0.,0.,0.,0.,0.,0.,0.,0.,0.,0.,0.,0.,0.,0.,0.,0.,0.,0.,0.,0.,0.,0.,0.,0.,0.,0.,0.,0.,0.,0.,0.,0.,0.,0.,0.,0.,0.,0.,1.837289,0.,0.,0.,0.,0.,2.073962,0.,0.,0.,0.,0.,0.,0.,0.,0.,0.,0.,0.,0.,0.,0.,0.,0.,0.,0.,0.,0.,0.,0.,0.,0.,0.,0.,0.,0.,0.,0.,0.,0.,0.,0.,0.,0.,0.,0.,0.,1.278114,0.,0.,0.,0.,0.,0.,0.,0.,0.,0.,0.,0.,0.,0.,0.,0.,0.,0.,0.,0.,0.,0.,0.,0.,0.,0.,0.,0.,0.,0.,0.,0.,0.,0.,0.,0.986094,0.,0.,0.,0.,0.,1.290702,1.290702,0.,0.,0.,0.,0.,1.149606,1.149606,0.,0.,0.,0.,1.467811,0.,0.,0.,0.,0.,0.,0.,0.,0.,0.,0.,0.,0.,0.,0.,0.,0.,0.,0.,0.,0.,0.,0.,0.,0.,0.,0.,0.,0.,0.,0.,0.,0.,0.,0.,1.745972,0.,0.,0.,0.,0.,0.,0.,0.,0.,0.,0.,0.,0.,0.,0.,0.,0.,0.,2.203598,0.,0.,2.203598,0.,0.,2.203598,0.,0.,0.,0.,0.,0.,0.,0.,0.,0.,0.,0.,0.,0.,0.,0.,0.,0.,0.,0.,0.,0.,0.,0.,1.406953,0.,0.,0.926885,0.,0.,0.,0.,0.,0.,0.,0.,0.,0.,0.,0.,0.,0.,0.,0.,0.,0.,0.,0.,0.,0.,0.,0.,0.,0.,0.,0.,0.,0.,0.,0.,0.,0.,0.,1.179609,0.,0.,0.,0.,0.,0.,0.,0.,0.,0.,0.,0.,1.482534,0.,0.,0.,0.970434,0.,0.,0.,0.,0.,0.,1.471271,0.,0.,0.,0.,0.,0.,0.,1.697108,0.,0.,0.,0.,0.,0.,0.,0.,0.,0.,0.,0.,0.,0.,0.,0.,0.,0.,0.,0.,0.,0.,1.488471,0.,0.,0.,0.,0.,0.,0.,0.,0.,0.,0.,0.,0.,0.,0.,0.,0.,0.,0.,0.,0.,0.,0.,0.,0.,0.,0.,0.,0.,0.,0.,0.,0.,0.,0.,0.,0.,0.,0.,1.507515,0.,0.,0.,0.,0.,0.,0.,0.,0.,0.,0.,1.507515,0.,0.,0.,0.,0.,0.,0.,0.,1.989221,0.,0.,0.,0.,0.,0.,1.978212,0.,0.,2.025611,2.025611,0.,0.,0.,0.,0.,0.,0.,0.,0.,0.,0.,0.,0.,0.,0.,0.,1.250136,0.,0.,0.,0.,0.,0.,0.,0.,0.,0.,0.,0.,0.,0.,0.,0.,0.,0.,0.,0.,0.,0.,0.,0.,0.,0.,0.,0.,0.,0.,0.,0.,0.,0.,0.,0.,0.,0.920068,0.,0.,0.,0.,0.,0.,0.,0.,0.,0.,0.,0.,0.,0.,0.,0.,0.,0.,0.,0.,0.,0.,0.,1.5404,0.,1.5404,0.,1.5404,0.,0.,0.,0.,0.,0.,0.,0.,0.,0.,0.,0.,0.,1.438802,0.,0.,0.,0.,0.,0.,0.,0.,0.,0.,0.,0.,0.,1.406086,0.,0.,0.,0.,0.,0.,0.,1.33602,1.33602,0.,0.,0.,1.584631,0.,0.,0.,0.,0.,0.,0.,0.,0.,0.,0.,0.,0.,0.,0.,0.,0.,0.,0.,0.,0.,0.,0.,0.,0.,0.,0.,0.,0.,0.,0.,0.,0.,0.,0.,0.,0.,0.,0.,0.,0.,0.,0.,0.,0.,0.,0.,0.,0.,0.,0.,0.,0.,0.,0.,0.,0.,0.,0.,0.,0.,0.,0.,1.412134,1.462731,0.,0.,0.,0.,0.,0.,0.,0.,0.,0.,0.,0.,0.,0.,0.,0.,0.,0.,0.,0.,0.,0.,0.,0.,0.,1.62464,1.659477,1.659477,0.,1.62464,0.,0.,0.,1.71988,0.,0.,0.,0.,0.,0.,0.,0.,0.,0.,0.,0.,0.,0.,0.,0.,0.,0.,0.,0.,0.,0.,1.389685,0.,0.,0.,1.578449,1.578449,0.,0.,0.,0.,0.,0.,0.,0.,0.,0.,1.578449,0.,0.,0.,0.,0.,0.781863,0.,0.,0.,0.,0.,0.,0.,1.51167,0.,0.,0.,0.,0.,0.,0.,0.,0.,0.,0.,0.,0.,0.,0.,0.,0.,0.,0.,0.,0.,0.,0.,0.,0.,0.,0.,0.,0.,0.,0.,0.,0.,0.,0.,0.,0.,0.,0.,0.,0.,1.724194,0.,0.,0.,0.,0.,0.,0.,0.,0.,2.371501,0.,0.,0.,2.371501,0.,0.,0.,0.,0.,0.,0.,0.,0.,0.,1.659976,0.,0.,0.,0.,0.,1.659976,0.,0.,0.,0.,0.,0.,0.,0.,0.,0.,0.,0.,0.,0.,0.,0.,0.,0.,0.,0.,0.,0.,0.,0.,0.,1.201946,0.,0.,0.,0.,0.,0.,0.,0.,0.,0.,1.706136,0.,0.,0.,0.,0.,0.,0.,0.,0.,0.884281,0.,0.,0.,0.,0.,0.,0.,0.,0.,0.,0.,0.,0.,0.,0.,0.,0.,0.,0.,0.,0.,0.,0.,0.,0.980067,0.,0.,0.,0.,0.,2.017072,0.,0.,0.,0.,0.,2.017072,0.,0.,0.,0.,0.,0.,0.,0.,0.,0.,0.,1.854785,0.,0.,0.,0.,0.,0.,0.,0.,0.,0.,0.,0.,0.,0.,0.,1.442395,0.,0.,0.,0.,0.,0.,0.,0.,0.,0.,0.,0.,0.,0.,0.,0.,0.,0.,0.,1.407499,0.,0.,0.,0.,0.,0.,0.,0.,0.,0.,0.,0.,0.,0.,0.,0.,0.,2.463312,0.,0.,0.,0.,0.,0.,0.,2.463312,0.,0.,0.,0.,0.,0.,0.825079,0.,0.,0.,0.,0.,0.,0.,0.,0.,0.,0.,0.,0.,0.,0.,0.,0.,0.,0.,0.,0.,0.,0.,0.,0.,0.,0.,0.,0.,0.,0.,0.,0.,0.,0.,0.,0.,0.,0.,0.,0.,0.,0.,0.,0.,0.,0.,0.,0.,0.,1.142726,0.,0.,0.,0.,0.,0.,0.,0.,0.,0.,0.,0.,0.,0.,0.,0.,0.,0.,0.,0.,0.,0.,0.,0.,0.,0.,0.,1.049973,1.049973,0.,0.,0.,0.,0.,0.,0.,0.,0.,0.,0.,0.,0.,0.,0.,0.,0.,0.,0.,0.,0.,0.,0.,1.681468,0.,0.,0.,0.,0.,0.,0.,0.,0.,0.,0.,0.,0.,1.256486,0.,0.,0.,0.,0.,0.,0.,0.,0.,0.,0.,0.,0.,0.,0.,0.,0.,0.,0.,0.,0.,0.,0.,0.,0.,0.,0.,0.,0.,0.,0.,0.,0.,0.,0.,0.,0.,1.020138,0.,0.,0.,0.,0.,0.,0.,0.,0.,0.,0.,0.,0.,0.,0.,0.,0.,0.,0.,0.,0.,1.317422,0.,0.,0.,0.,0.,0.,0.,0.,0.,0.,2.069738,0.,0.,0.,0.,0.,0.,0.,1.672006,0.,0.,0.,0.,0.,0.,0.,0.,1.503029,0.,1.503029,0.,0.,0.,0.,0.,0.,0.,0.,1.321465,0.,0.,0.,2.402595,0.,0.,0.,0.,0.,0.,0.,2.402595,0.,0.,0.,0.,0.,0.,0.,0.,0.,0.,0.,0.,0.,0.,0.,0.,2.368382,0.,0.,0.,0.,0.,0.,0.,0.,0.,0.,0.,0.,0.,0.,0.,0.,0.,0.,0.,0.,0.,1.839212,0.,0.,0.,0.,0.,0.,0.,0.,0.,0.,0.,0.,0.,0.,0.,0.,0.,0.,0.,0.,0.,0.,0.,0.,0.,0.,0.,0.,0.,0.,0.,0.,0.,0.,0.,0.,0.,0.,0.,0.,0.,0.,0.,0.,0.,0.,0.,0.,0.,0.,0.,0.,0.,0.,0.,0.,0.,0.,0.,0.,0.,0.,0.,0.,0.,0.,0.,0.,0.,0.,0.,0.,0.,0.,0.,0.,0.,0.,0.,0.,0.,0.,0.,0.,0.,0.,0.,0.,0.,0.,0.,0.,0.,0.,0.,0.,0.,0.,0.,0.,0.,0.,0.,0.,0.,0.,0.,0.,0.,0.,0.,0.,0.,0.,0.,0.,0.,0.,0.,0.,0.,0.,0.,0.,0.,0.,0.,0.,0.,0.,0.,0.,0.,0.,0.,0.,0.,0.,0.,1.548932,0.,0.,0.,0.,0.832015,0.,0.,0.,0.,1.244288,0.,0.,0.,0.,0.,0.,0.,0.,0.,0.,0.,0.,0.,0.,0.,0.,0.,0.,0.,0.,0.,0.,0.,0.,0.,0.,0.,0.,0.,0.,1.252238,0.,0.,0.,0.,0.,0.,1.454503,1.216797,0.,0.,0.,0.,0.,0.,0.,0.,0.,0.,0.,0.,0.,0.,0.,0.,0.,0.,0.,0.,0.,0.,0.,1.264199,1.264199,0.,0.,0.,0.,0.,0.,0.,0.,1.881904,0.,0.,0.,0.,0.,0.,0.,0.,0.,0.,0.,0.,0.,0.,0.,0.,0.,0.,0.,0.,0.,0.,0.,1.407873,0.,0.,0.,0.,0.,0.,0.,0.,0.,0.,0.,2.013535,0.,0.976761,0.976761,0.,0.,0.,0.,0.,0.,0.,0.,0.,0.,0.,0.,0.,0.,0.,0.,0.,0.,0.,0.,0.,0.,0.,0.,0.,0.,0.,0.,0.,0.,0.,2.308804,0.,0.,0.,0.,0.,0.,0.,0.,0.,0.,0.,0.,0.,0.,0.,0.,0.,0.,0.,0.,1.725567,1.488759,0.,0.,0.,0.,0.,0.,0.,0.,0.,1.562141,0.,0.,0.,0.,0.,0.,0.,0.,0.,0.,1.41489,0.,0.,0.,1.395096,0.,0.,0.,1.239753,0.,0.,0.,0.,0.,0.,0.,0.,0.,0.,0.,0.,0.,0.,0.,0.,0.,0.,0.,0.,0.,0.,0.,0.,0.,0.,0.,0.,0.,0.,0.,0.,0.,0.,0.,0.,0.,0.,0.,0.,0.,0.,0.,0.,0.,0.,0.,0.,0.,0.,0.,0.,0.,0.,0.,0.,0.,0.,0.,0.,0.,0.,0.,1.005221,0.,0.,0.,0.,0.,0.,0.,0.,0.,0.,0.,0.,0.,0.,0.,0.,0.,0.,0.,0.,0.,0.,1.530201,0.,0.,1.867101,0.,1.867101,2.274831,2.274831,0.,0.,0.,0.,0.,0.,0.,0.,0.,0.,0.,0.,0.,0.,0.,0.,0.,0.,0.,0.,0.,0.,0.,0.,0.,0.,0.,0.,0.,0.,0.,0.,0.,1.971229,0.,0.,0.,0.,0.,0.,0.,0.,0.,0.,0.,0.,0.,0.,0.,0.,0.,0.,0.,0.,0.,0.,0.,0.,0.,0.,0.,0.,0.,0.,0.,0.,0.,1.599633,0.,0.,1.789459,0.,0.,0.,0.,0.,0.,0.,0.,0.,0.,0.,0.,0.,0.,0.,0.,0.,0.,0.,0.,0.,0.,0.,0.,0.,0.,0.,0.,0.,0.,0.,0.,0.,0.,0.,0.,0.,0.,0.,0.,0.,0.,0.,0.,0.,0.,1.163293,0.,0.,0.,0.,0.,0.,0.,0.,0.,1.477518,0.,0.,0.,0.,0.,0.,0.,0.,0.,0.,0.,0.,1.084695,0.,0.,0.,0.,0.,0.,0.,0.,0.,1.620063,0.,0.,0.,0.,0.,0.,0.,0.,0.,0.,0.,0.,0.,0.,0.,0.,0.,0.,0.,0.,0.,0.,0.,0.,0.,0.,0.,0.,0.,0.,0.,0.,0.,0.,0.,0.,0.,0.,0.,0.,0.,0.,0.,0.,0.,0.,0.,0.,0.,0.,0.,0.,0.,0.,0.,0.,0.,0.,0.,0.,0.,0.,0.,1.037725,0.,0.,0.,1.037725,0.803522,0.,0.,0.,0.,0.,0.,0.,0.,0.,0.,0.,0.,0.,0.,0.,0.,0.,0.,0.,0.,0.,0.,0.,0.,0.,0.,0.,0.,0.,0.,0.,0.,0.,0.,0.,0.,0.,0.,0.,0.,0.,0.,0.,0.,0.,0.,0.,0.,0.,0.,0.,0.,0.,0.,0.,0.,0.,0.,0.,0.,0.,0.,0.,0.,0.,0.,0.,0.,0.,0.,0.,0.,0.,0.,0.,0.,0.,0.,0.,0.,0.,0.,0.,0.,0.,0.,0.,0.,0.,0.,0.,0.,0.,0.,0.,0.,0.,0.,0.,0.,0.,0.,0.,0.,0.,0.,0.,0.,0.,0.,0.,0.,0.,0.,0.,0.,0.,0.,0.,0.,0.,0.,0.,0.,0.,0.,0.,0.,0.,0.,0.,0.,0.,0.,0.,0.,0.,0.,0.,0.,0.,0.,0.,0.,0.,0.,0.,0.,0.,0.,0.,0.,0.,0.,0.,0.,0.,0.,0.,0.,0.,0.,0.,0.,0.,0.,0.,0.,0.,0.,0.,0.,0.,0.,0.,0.,0.,0.,0.,0.,0.,0.,0.,0.,0.,0.,0.,0.,0.,0.,0.,0.,0.,0.,0.,0.,0.,0.,0.,0.,0.,0.,0.,0.,0.,0.,0.,0.,0.,0.,0.,0.,0.,0.,0.,0.,0.,0.,0.,0.,0.,0.,0.,0.,0.,0.,0.,0.,0.,0.,0.,0.,2.060624,0.,0.,0.,0.,0.,0.,0.,0.,0.965025,0.,0.,0.,0.,0.,0.,0.,0.,0.,0.,0.,0.,0.,0.,1.588975,0.,0.,0.,1.588976,0.,0.,0.,1.749024,0.,0.,0.,1.749024,0.,0.,0.,0.,0.,0.,0.,1.588975,1.749024,0.,0.,1.588976,1.749024,0.,0.,1.34957,1.34957,0.,0.,0.,0.,0.,0.,0.,0.,0.,0.,0.,0.,0.,0.,1.538936,0.,0.,0.,1.536407,0.,0.,0.,0.,0.,0.,0.,0.,0.,0.,0.,0.,0.,0.,0.,1.638198,0.,0.,0.,1.646505,0.,0.,0.,0.,0.,0.,0.,0.,0.,0.,0.,1.638198,0.,0.,0.,0.,0.,0.,0.,1.646505,0.,0.,0.,1.646505,0.,0.,0.,1.638198,0.,0.,0.,0.,0.,0.,0.,0.,0.,0.,0.,0.,0.,0.,0.,1.646505,0.,0.,0.,1.514607,0.,0.,0.,1.441129,0.,0.,0.,1.514607,0.,0.,0.,0.,0.,0.,0.,0.,0.,0.,0.,0.,0.,1.441129,0.,1.268532,0.,0.,0.,0.,0.,0.,0.,0.,0.,0.,0.,0.,0.,0.,0.,0.,0.,0.,0.,0.,0.,0.,0.,0.,0.,0.,0.,0.,0.,0.,0.,0.,0.,0.,0.,0.,0.,0.,0.,0.,0.,0.,0.,0.,0.,0.,0.,0.,0.,0.,0.,0.,0.,0.,1.693843,1.693843,0.,0.785368,0.,0.,0.,0.,0.,1.427052,0.,0.,0.,0.,0.,0.,0.,0.,0.,0.,0.,0.,0.,0.,0.,0.,0.,0.,0.,0.,0.,0.,0.,0.,0.,0.,0.,0.,0.,0.,1.171076,0.,0.,0.,0.,0.,0.,0.,0.,0.,0.,0.,0.,0.,0.,0.,0.,0.,0.,1.136955,0.,0.,0.,1.778721,0.,0.,0.,0.,0.,0.,0.,0.,0.,0.,0.,0.,0.,0.,0.,0.,0.,0.,0.,0.,0.,0.,0.,0.,0.,0.,0.,0.,0.,0.,0.,0.,0.,0.,0.,0.,0.,0.,0.,0.,0.,0.,0.,0.,0.,0.,0.,0.,0.,0.,0.,0.,0.,0.,0.,0.,0.,0.,0.,0.,0.,1.312526,0.,0.,1.312526,0.,0.,0.,0.,0.,0.,0.,0.,0.,0.,0.,0.,0.,0.,0.,0.,0.,0.,0.,0.,0.,0.,0.,0.,0.,0.,0.,0.,0.,0.,0.,0.,0.,0.,0.,0.,0.,0.,0.,0.,0.,0.,0.,0.,0.,0.,0.,0.,0.,0.,0.,0.,0.,0.,0.,0.,0.,0.,0.,0.,0.,0.,0.,0.,0.,0.,0.,0.,0.,0.,0.,0.,0.,0.,0.,0.,0.,0.,0.,0.,0.,0.,0.,0.,0.,0.,0.,0.,0.,0.,2.035956,0.,0.,0.,2.035956,0.,0.,0.,0.,0.,0.,0.,0.,0.,0.,0.,1.1723,0.,0.,0.,0.,0.,0.,0.,0.,0.,0.,0.,0.,0.,0.,0.,0.,0.,0.,0.,0.,0.,0.,0.,0.,0.,0.,0.,0.,0.,0.,0.,0.,0.,0.,0.,0.,0.,0.,0.,0.,0.,0.,0.,0.,0.,0.,0.,0.,0.,0.,0.,0.,0.,0.,0.,0.,0.,0.,0.,0.,0.,1.321442,0.,0.,0.,0.,0.,0.,0.,0.,0.,0.,0.,1.102584,0.,0.,0.,0.,0.,0.,0.,0.,0.,0.,0.,0.,0.,0.,0.,0.,0.,0.,0.,0.,0.,0.,0.,0.,0.,0.,0.,0.,0.,0.,0.,0.784087,0.,0.,0.,0.,0.,0.,0.,0.,0.,0.,0.,0.,0.,0.,0.,0.,0.,0.,0.,0.,0.,0.,0.,0.,0.,0.,0.,0.,0.,0.,0.,0.,0.,0.,0.,0.,0.,0.,0.,0.,0.,0.,0.,0.,0.,0.,0.,0.,0.,0.,0.,0.,1.346207,0.,0.,0.,0.,0.,0.,0.,0.,0.,0.,0.,0.,0.,0.,0.,0.,0.,0.,0.,0.,0.,0.,0.,0.,0.,0.,0.,0.,0.,0.,0.,0.,0.,0.,0.,0.,0.,0.,0.,0.,0.,0.,0.,0.,0.,0.,0.,0.,0.,0.,0.,0.,0.,0.,0.,0.,0.,0.,1.071911,0.,0.,0.,0.,0.,0.,0.,0.,0.,0.,0.,0.,0.,0.,0.,0.,0.,1.72096,0.,0.,0.,0.,0.,0.,0.,0.,1.72096,0.,0.,1.954524,0.,0.,1.954524,0.,0.,0.,0.,0.,0.,0.,0.,0.,0.,0.,0.,0.,0.,0.,0.,0.,0.,0.,0.,0.,0.,0.,0.,0.,0.,0.,0.,0.,0.,0.,0.,0.,0.,0.,0.,0.,0.,0.,0.,0.,0.,0.,0.,0.,0.,0.,0.,0.,0.,0.,0.,0.,0.,0.,0.,1.72096,0.,0.,0.,0.,0.,1.071911,0.,0.,0.,0.,0.,0.,0.,0.,0.,0.,0.,0.,0.,0.,0.,0.,0.,0.,0.,0.,1.368001,0.,0.,0.,0.,0.,0.,0.,0.,0.,0.,0.,0.,0.,0.,0.,0.,0.,0.,0.,0.,0.,0.,0.,0.,0.,0.,0.,0.,0.,0.,0.,0.,0.,0.,0.,0.,0.,0.,0.,0.,0.,0.,0.,0.,0.,0.,0.,0.,0.,0.,0.,0.,0.,0.,0.,0.,0.,0.,0.,0.,0.,0.,0.,0.,0.,0.,0.,0.,0.,0.,0.,0.,0.,0.,0.,0.,0.,0.,0.,0.,0.,0.,0.,0.,0.,0.,0.,0.,0.,0.,0.,0.,0.,0.,0.,0.,0.,0.,0.,0.,0.,1.916623,0.,0.,0.,0.,0.,0.,0.,0.,0.,0.,0.,1.07755,0.,0.,1.07755,0.,0.,0.,0.,0.,0.,1.659995,1.360867,0.,1.360867,0.,1.298769,0.,0.,0.,0.,0.,0.,0.,0.,1.183203,0.,0.,0.,0.,0.,0.,1.685378,0.,0.,0.,0.,0.,0.,0.,0.,0.,0.,0.,1.51628,1.776438,0.9721,0.,0.,1.34892,1.51628,1.776438,0.,0.,0.,0.,0.,0.,0.,0.,1.324286,1.324286,1.324286,1.324286,0.,1.324286,0.,0.,0.,0.,0.,0.,0.,0.,0.,0.,0.,0.,0.,0.,0.,0.,1.220638,1.664621,0.,0.,1.297675,1.646625,0.,0.,0.,0.,0.,0.,0.,0.,0.,0.,0.,0.,0.,0.,0.,0.,0.,0.,0.,0.,0.,0.,0.,0.,0.,0.,0.,0.,0.,0.,0.,0.,0.,0.,0.,0.,0.,0.,0.,0.,0.,1.438276,0.,0.,0.,0.,0.,0.,0.,0.,0.,0.,0.,0.,0.,0.,0.,0.,0.,0.,0.,0.,0.,0.,0.,0.,0.,0.,0.,0.,0.,0.,0.,0.,0.,0.,0.,0.,0.,0.,0.,0.,1.103528,0.,0.,0.,0.,0.,0.,0.,0.,0.,0.,0.,0.,0.,0.,0.,0.,0.,1.261713,0.,0.,0.,1.434596,0.,0.,0.,0.,0.,0.,0.,0.,0.,0.,0.,0.,0.,0.,0.,0.,0.,0.,0.,0.,0.,0.,0.,0.,0.,0.,0.,0.,1.031756,0.,0.,0.,0.,0.,0.,0.,0.,0.,0.,0.,1.470126,0.,1.4153,0.,1.4153,0.,0.,0.,0.976024,0.,0.,0.,0.,0.,0.,0.,0.,0.,0.,0.,0.,0.,0.,0.,0.,0.,0.,0.,0.,0.,0.,0.,0.,0.,0.,0.,0.,0.,0.,0.,0.,0.,0.,0.,0.,0.,0.,0.,0.,0.,0.,0.,0.,0.,0.,0.,0.,0.,0.,0.,0.,0.,0.,0.,0.,0.,0.,0.,0.,0.,0.,0.,0.,0.,0.,0.,0.,0.,0.,0.,0.,0.,0.,0.,0.,0.,0.,0.,0.,0.,0.,0.,0.,0.,0.,0.,0.,0.,0.,0.,0.,0.,0.,0.,0.,0.,0.,0.,0.,0.,0.,0.,0.,0.,0.,0.,0.,0.,0.,0.,0.,0.,0.,0.,0.,0.,0.,0.,0.,0.,0.,0.,0.,0.,1.4761,0.,0.,0.,0.,0.,0.,0.,0.,0.,0.,0.,0.,0.,0.,0.,0.,0.,0.,0.,0.,0.,0.,1.362254,0.,0.,0.,0.,0.,0.,0.,0.,1.475939,1.940537,0.,0.,1.434485,1.70284,0.,0.,0.,0.,0.,0.,0.,0.,0.,0.,0.,0.,0.,0.,0.,0.,0.,0.,1.475939,1.940537,0.,0.,0.,0.,0.,0.,1.475939,0.,0.,0.,0.,0.,0.,0.,0.,0.,0.,0.,0.,0.,0.,0.,0.,0.,0.,0.,0.,0.,0.,0.,0.,0.,0.,0.,1.61468,0.,0.,0.,0.,0.,0.,0.,0.,0.,0.,0.,0.,0.,0.,0.,0.,0.,0.,1.246376,1.246376,0.,0.,0.,0.,0.,0.,0.,0.,0.,0.,0.,0.,0.,0.,0.,0.,0.,0.,0.,0.,0.,0.,0.,1.329055,0.,0.,0.,0.,0.,0.,0.,0.,0.,0.,0.,0.,0.,0.,0.,0.,0.,0.,0.,0.,0.96447,0.96447,0.96447,0.,0.,0.,0.,0.,0.,0.,0.,0.,0.,0.,0.,0.,1.684396,0.,0.,0.,1.004003,0.,0.,0.,0.,0.,1.396283,0.,0.,0.,0.,0.,0.,0.,0.,0.,0.,0.,0.,0.,0.,0.,0.,0.,0.,0.,0.,0.,0.,0.,0.,0.,0.,0.,0.,0.,0.,0.673448,0.,0.,0.,0.,0.,0.,0.,0.,0.,0.,0.,0.,0.,0.,0.,0.,0.,0.,0.,2.027134,0.,0.,0.,2.483466,2.081097,0.,0.,0.,0.,0.,0.,0.,0.,0.,0.,0.,0.,0.,0.,0.,0.,0.,0.,0.,0.,0.,0.,0.,0.,0.,0.,0.,0.,0.,0.,0.,0.,0.,0.,0.,0.,0.,0.,0.,0.,0.,0.,0.,0.,0.,0.,0.,0.,0.,0.,0.,0.,0.,0.,0.,0.,0.,0.,0.,0.,0.,0.,0.,0.,0.,0.,0.,1.55152,0.,0.,0.,0.,0.,0.,0.,0.,0.,0.,0.,0.,0.,0.,0.,1.55152,0.,0.,0.,1.55152,0.,0.,0.,0.,0.,0.,0.,0.,0.,0.,0.,0.,0.,0.,0.,0.,0.,0.,0.,0.,0.,0.,0.,0.,0.,0.,0.,0.,0.,0.,0.,0.,0.,0.,0.,0.,0.,0.,0.,0.,0.,0.,0.,0.,0.,0.,0.,0.,0.,0.,0.,0.,0.,0.,0.,0.,0.,0.,0.,0.,0.,0.,0.,0.,0.,0.,0.,0.,0.,0.,0.,0.,0.,0.,0.,0.,0.,0.,0.,0.,0.,0.,0.,0.,0.,0.,0.,0.,0.,1.151473,0.937722,0.,0.,0.,0.,0.,0.,0.,0.,0.,0.,0.,0.,0.,0.,0.,0.,0.,0.,0.,0.,0.,0.,0.,0.,0.,0.,0.,0.,0.,0.,0.,0.,0.,0.,0.,0.,0.,1.429724,0.,0.,0.,0.,0.,0.,0.,0.,0.,0.,0.,0.,0.,0.,0.,0.,0.,0.,1.960976,1.960976,0.,0.,0.,2.280831,0.,0.,0.,0.,0.,0.,0.,0.,0.,0.,0.,0.,0.,1.350772,0.,1.350772,0.,0.,0.,0.,0.,0.,0.,0.,0.,0.,0.,0.,0.,0.,0.,0.,0.,0.,0.,0.,0.,0.,0.,0.,0.,0.,0.,0.,0.,0.,0.,0.,0.733168,0.,0.,0.,0.,0.,0.,0.,0.,0.,0.,0.,0.,0.,0.,0.,0.,0.,0.,0.,0.,0.,0.,0.,0.,0.,0.,0.,0.,0.,0.,0.,0.,0.,0.,0.,0.,0.,0.,0.,0.,0.,0.,0.,0.,0.,0.,0.,0.,0.,0.,0.,0.,0.,0.,0.,0.,0.,0.,0.,0.,0.,0.,0.,0.,0.,0.,0.,0.,0.,0.,0.,0.,0.,0.,0.,0.,0.,0.,0.,0.,0.,0.,0.,0.,0.,0.,0.,0.,0.,0.,0.,1.940579,2.207249,2.207249,0.,0.,0.,0.,0.,0.,0.,1.940579,0.,0.,0.,0.,0.,0.,0.,2.207249,0.,0.,0.,2.207249,0.,0.,0.,0.,0.,0.,0.,0.,0.,0.,0.,0.,0.,0.,0.,0.,0.,0.,0.,0.,0.,0.,0.,0.,0.,0.,0.,0.,0.,0.,0.,0.,0.,0.,0.,0.,0.,0.,0.,0.,0.,0.,1.240818,0.,0.,0.,0.,0.,0.,0.,0.,0.,0.,0.,0.,0.,0.,0.,0.,0.,0.865283,0.,0.,1.217655,0.,0.,0.,0.,0.,0.,0.,0.,0.,0.,0.,0.,0.,0.,0.,0.,0.,0.,0.,0.,0.,0.,0.,0.,0.,0.,0.,0.,0.,0.,0.,0.,0.,0.,0.,0.,0.,0.,0.,0.,0.,0.,0.,0.,0.,0.,0.,0.,0.,0.,0.,0.,0.,0.,0.,0.,0.,0.,0.,0.,0.,0.,0.,0.,0.,0.,0.,0.,2.548785,0.,2.548785,0.,0.,0.,0.,0.,0.,0.,0.,0.,0.,0.,0.,0.,0.,0.,0.,0.,0.,0.,0.,0.,0.,0.,0.,0.,0.,0.,0.,0.,0.,0.,0.,0.,0.,0.,0.,0.,0.,0.,0.,0.,0.,0.,0.,0.,0.,0.,0.,0.,0.,0.,0.,0.,0.,0.,0.,0.,0.,0.,0.,0.,0.,0.,0.,0.,0.,0.,0.,0.,0.,0.,0.,0.,0.,0.,0.,0.,0.,0.,0.,0.,0.,0.,0.,0.,1.778721,0.,0.,0.,0.,0.,0.,0.,0.,0.,0.,0.,0.,0.,0.,1.268345,0.,0.,0.,0.,0.,0.,0.,0.,0.,0.,0.,0.,0.,0.,0.,0.,0.,0.,0.,0.,0.,0.,1.636733,1.636733,0.,0.,0.,0.,0.,0.,0.,0.,0.,0.,0.,0.,0.,0.,0.,0.,0.,0.,0.,0.,0.,0.,0.,0.,0.,0.,0.,0.,0.,0.,0.,0.,0.,0.,0.,0.,0.,0.,0.,0.,0.,0.,0.,0.,0.,0.,0.,0.,0.,0.,0.,0.,0.,0.,0.,0.,0.,0.,0.,0.,0.,0.,0.,0.,0.,0.,0.,0.,0.,0.,0.,0.,0.,0.,0.,0.,0.,0.,1.704763,0.,0.,0.,0.,0.,0.,0.,0.,0.,0.,0.,0.,0.,0.,1.709226,0.,0.,0.,1.501584,0.,0.,0.,0.,0.,0.,0.,0.,0.,0.,0.,0.,0.,0.,0.,0.,0.,0.,0.,0.,0.,0.,0.,0.,0.,0.,0.,0.,0.,0.,0.,0.,0.,0.,0.837561,0.,0.,0.,0.,0.,0.,0.,0.,0.,0.,0.,0.,0.,0.,0.,0.,0.,0.,0.,0.,0.,0.,0.,0.,0.,0.,0.,0.,0.,0.,0.,0.,0.,1.169132,0.,0.,0.,0.,0.,0.,0.,0.,0.,0.,0.,0.,0.,0.,0.,0.,0.,0.,0.,0.,2.15878,0.,0.,0.,0.,0.,0.,0.,0.,0.,0.,0.,0.,0.,0.,0.,0.945723,0.,0.,2.041972,0.,0.,0.,0.,2.041972,2.041972,0.,0.,1.584849,0.,0.,0.,0.,0.,0.,0.,0.,1.99066,0.,0.,0.,0.,0.,0.,0.,0.,0.,0.,0.,0.,0.,0.,0.,0.,0.,0.,0.,0.,0.,0.,0.,0.,0.,0.,0.,0.,0.,0.,0.,0.,0.,0.,0.,0.,0.,0.,0.,0.,0.,0.,0.,0.,0.,0.,0.,0.,0.,0.,0.,0.,0.,0.,0.,0.,0.,0.,0.,0.,0.,0.,0.,0.,1.88029,0.,0.,0.,0.,0.,0.,0.,1.187782,0.,0.,0.,0.,0.,0.,0.,0.,0.,1.767617,0.,0.,0.,0.,0.,0.,0.,0.,0.,0.,0.,0.,0.,0.,0.,0.,0.,0.,0.,0.,0.,0.,0.,0.,0.,0.,0.,0.,0.,0.,0.,0.,0.,0.,0.,0.,0.,0.,0.,0.,0.,0.,0.,0.,0.,0.,0.,0.,0.,0.,0.,0.,0.,0.,0.,0.,0.,0.,0.,0.,0.,0.,0.,0.,0.,0.,0.,0.,0.,0.,0.,0.,0.,0.,0.,0.,0.,0.,0.,0.,0.,0.,0.,0.,0.,0.,0.,0.,0.,0.,0.,0.,0.,0.,0.,0.,0.,0.,0.,0.,0.,0.,0.,1.160992,0.,0.,0.,0.,0.,1.160992,0.,0.,0.,0.,0.,0.,0.,0.,0.,0.,0.,0.,0.,0.,1.929213,0.,0.,0.,1.929213,0.,0.,0.,0.,0.,0.,0.,1.421601,0.,0.,0.,0.,0.,0.,0.,0.,0.,0.,0.,0.,0.,0.,0.,0.,0.,0.,0.,0.,0.,0.,0.,0.,1.755749,0.,0.,0.,0.,0.,0.,0.,0.,0.,0.,0.,0.,0.,0.,0.,0.,0.,0.,0.,0.,0.,0.,0.,0.,0.,0.,0.,0.,0.,0.,0.,0.918831,0.,0.,0.,0.,0.,0.,0.,0.,0.,0.,0.,0.,0.,0.,0.,0.,0.,0.,0.,0.,0.,0.,0.,0.,0.,0.,0.,0.,0.,0.,0.,0.,0.,0.,0.,0.,0.,0.,0.,0.,0.,0.,0.,0.,0.,0.,0.,0.,0.,0.,0.,0.,0.,0.,2.567453,0.,0.,0.,0.,0.,2.567453,0.,0.,0.,2.567453,0.,0.,0.,0.,0.,0.,0.,0.,0.,0.,0.,0.,0.,0.,0.,0.,0.,0.,0.,0.,0.,0.,0.,0.,0.,0.,0.,0.,0.,0.,0.,3.,1.650696,0.,0.,0.,0.,0.,0.,0.,0.,0.,0.,0.,0.,0.,0.,0.,0.,0.,0.,0.,0.,0.,0.,0.,1.729549,0.,0.,0.,0.,0.,0.,0.,0.,0.,0.,0.,0.,0.,0.,0.,0.,1.783789,0.,2.130663,1.783789,0.,0.,0.,0.,0.,0.,0.,0.,0.,0.,0.,0.,0.,0.,0.,0.,0.,0.,0.,0.,0.,0.,0.,0.,0.,0.,0.,0.,0.,0.,0.,0.,0.,0.,0.,0.,0.,1.484664,0.,0.,0.,0.,0.,0.,0.,0.,0.,0.,0.,0.,0.,0.,0.,0.,0.,0.,0.,0.,0.,0.,1.50613,0.,0.,0.,0.,0.,0.,0.,0.,0.,0.,0.,1.356915,0.,0.,0.,0.,0.,0.,0.,0.,0.,0.,1.473526,0.,0.,0.,0.,0.,0.,0.,0.,0.,0.,0.,0.,0.,0.,0.,1.799078,0.,0.,0.,0.,0.,0.,0.,0.,0.,0.,0.,0.,0.,0.,0.,0.,0.,0.,0.,0.,0.,0.,0.,0.,0.,0.,0.,0.,0.,0.,0.,0.,0.,0.,0.,0.,0.,0.,0.,0.,0.,0.,0.,0.,0.,2.535927,0.,0.,0.,0.,0.,0.,1.982378,0.,0.,0.,0.,0.,0.,0.,0.,0.,0.,1.178418,0.,0.,0.,1.178418,0.,0.,0.,0.,0.,0.,0.,0.,0.,0.,0.,0.,0.,0.,0.,0.,0.,0.,0.,0.,0.,0.,0.,0.,0.,0.,0.,0.,0.,0.,0.,0.,0.,0.,0.,0.,0.,0.,0.,0.,0.,0.,0.,0.,0.,0.,0.,0.,0.,0.,0.,0.,0.,0.,0.,0.,1.323951,0.,0.,0.,0.,0.,0.,0.,0.,0.,0.,0.,0.,0.,0.,0.,0.,0.,0.,0.,0.,0.,0.,0.,0.,0.,0.,0.,0.,0.,0.,0.,0.,0.,0.,0.,0.,0.,0.,0.,0.,0.,0.,0.,0.,0.,0.,0.,0.,0.,0.,0.,0.,0.,0.,0.,1.348044,1.348044,1.348044,0.,1.837101,0.,0.,0.,0.,0.,0.,0.,0.,0.,0.,0.,0.,0.,0.,0.,0.,0.,0.,0.,0.,0.,0.,0.,0.,1.445583,0.,0.,0.,0.,0.,0.,0.,0.,0.,0.,0.,0.,1.713243,0.,0.,0.,0.,0.,0.,0.,0.,0.,0.,0.,0.,0.,0.,0.,0.,0.,0.,0.,0.,0.,0.,0.,0.,0.,0.,0.,0.,0.,0.,0.,0.,0.,0.,0.,0.,0.,0.,0.,0.,0.,0.,0.,0.,0.,0.,0.,0.,0.,0.,0.,0.,0.,0.,0.,0.,0.,0.,0.,0.,0.,0.,0.,0.,0.,0.,0.,0.,0.922873,0.,0.,0.,0.,0.,0.,0.,0.,0.,0.,0.,0.,0.,0.,0.,0.,0.,0.,0.,0.,0.,0.,0.,0.,0.,0.,0.,0.,0.,0.,0.,0.,0.,0.,0.,0.,0.,0.,0.,1.705198,0.,0.,0.,0.,0.,0.,1.705198,0.,0.,0.,0.,0.,0.,0.,0.,0.,0.,0.,0.,0.,0.,0.,0.,0.,1.601733,0.,0.,0.,1.601733,0.,0.,0.,0.,0.,0.,0.,0.,0.,0.,0.,0.,0.,0.,0.,0.,0.,0.,0.,0.,0.,0.,0.,0.,0.,0.,0.,0.,0.,0.,0.,1.958935,0.,0.,0.,0.,0.,0.,0.,0.,0.,0.,0.,0.,0.,0.,0.,0.,0.,0.,0.,0.,0.,0.,0.,0.,0.,0.,0.,0.,0.,0.,0.,0.,0.,0.,0.,0.,0.,0.,0.,0.,0.,0.,0.,0.,0.,0.,0.,1.567393,0.,0.,0.,0.,0.,0.,0.,0.,0.,0.,1.335994,1.335994,0.,0.,0.,0.,0.,0.,0.,0.,0.,0.,0.,0.,0.,0.,0.,0.,0.,0.,0.,0.,0.,0.,0.,0.,0.,0.,0.,0.,0.,0.,0.,0.,0.,0.,0.,0.,0.,0.,0.,0.,0.,0.,0.,0.,0.,0.,0.,0.,0.,0.,0.,0.,0.,0.,0.,0.,0.,0.,0.,0.,0.,0.,0.,0.,0.,0.,0.,0.,0.,0.,0.,0.,0.,0.,0.,0.,0.,0.,0.,0.,0.,0.,0.,0.,0.,0.,0.,0.,0.,0.,0.,0.,0.,0.,0.,0.,0.,0.,0.,0.,0.,0.,0.,0.,0.,0.,0.,0.,0.,0.,0.,0.,0.,0.,0.,0.,0.,0.,0.,0.,0.,0.,0.,0.,0.,0.,0.,0.,0.,0.,0.,0.,0.,0.,0.,0.,0.,0.,0.,0.,0.,0.,0.,0.,0.,0.,0.,0.,0.,0.,0.,0.,0.,0.,0.,0.,0.,0.,0.,0.,0.,0.,0.,0.,0.,0.,0.,0.,0.,0.,0.,0.,0.,0.,0.,0.,0.,0.,0.,0.,0.,0.,0.,0.,0.,0.,0.,0.,0.,0.,0.,0.,0.,0.,0.,0.,0.,0.,0.,0.,0.,0.,0.,0.,0.,0.,0.,0.,0.,0.,1.214427,0.,0.,0.,0.,0.,0.,0.,0.,0.862108,0.,0.,0.,0.,0.,0.,0.,0.,0.,0.,0.,0.,0.,0.,0.,0.,0.,0.,0.,0.,1.16464,0.,0.,0.,0.,0.,0.,0.,0.,0.,0.,0.,0.,0.,0.,0.,0.,0.,0.,0.,0.,1.149617,0.,1.485659,0.,0.,0.,0.,0.,0.,0.,1.489417,0.,0.,0.,0.,0.,0.,0.,0.,0.,0.,0.,0.,0.,0.,0.,0.,0.,0.,0.,0.,0.,0.,2.056014,0.,0.,1.092391,0.,0.,0.,0.,0.,0.,0.,0.,0.,0.,0.,0.,0.,0.,0.,0.,0.,0.,0.,0.,0.,0.,0.,0.,0.,0.,0.,0.,0.,0.,0.,0.,0.,0.,0.,0.,0.,0.,0.,0.,0.,0.727747,0.,0.,0.,0.,0.,0.,0.,0.,0.,0.,0.,0.,0.,0.,0.,0.,0.,0.,0.,0.,0.,0.,0.,0.,0.,0.,0.,0.,0.,0.,0.,0.,0.,0.,0.,0.,0.,1.493208,0.,0.,0.,0.,0.,0.,0.,0.,0.,0.,0.,0.,0.,0.,0.,0.,0.,0.,0.,0.,0.,0.,0.,0.,0.,0.,0.,0.,0.,0.,0.,0.,0.,0.,0.,0.,0.,0.,0.,0.,0.,0.,0.,0.,0.,0.,0.,2.099921,0.,0.,0.,0.,0.,0.,0.,0.,0.,0.,0.,0.,0.,0.,0.,0.,0.,0.,0.,0.,0.,0.,0.,0.,0.,0.,1.052001,0.,0.,0.,0.,0.,0.,0.,0.,0.,0.,1.509827,0.,0.,0.,0.,0.,0.,0.,0.,0.,2.171432,0.,0.,0.,0.,0.,0.,0.,0.,0.,0.,1.750966,0.,0.,0.,0.,0.,0.,0.,0.,0.,0.,0.,0.,0.,0.,0.,0.,0.,0.,0.,0.,0.,0.,0.,0.,0.,0.,0.,0.,0.,0.,0.,0.,0.,0.,0.,0.,0.,0.,0.,0.,0.,0.,0.,0.,0.,0.,0.,1.407444,0.,1.407444,1.297577,1.297577,0.,0.,0.,0.,0.,0.,0.,0.,0.,0.,0.,0.,0.,0.,0.,0.,0.,0.,0.,0.,0.,0.,0.,0.,0.,0.,0.,0.,0.,0.,0.,0.,0.,0.,0.,0.,0.,0.,0.,0.,0.,0.,0.,0.,0.,0.,0.,0.,0.,0.,0.,0.,0.,0.,0.,0.,0.,0.,0.,0.,0.,0.,0.,0.,0.,0.,0.,0.,0.,0.,0.,0.,0.,0.,0.,0.,0.,0.,0.,0.,0.,0.,0.,0.,0.,0.,0.,0.,0.,0.,0.,0.,0.,0.,0.,0.,0.,0.,0.,0.,0.,0.,0.,0.,0.,0.,0.,0.,0.,0.,0.,0.,0.,0.,0.,0.,0.,0.,0.,0.,0.,0.,0.,0.,0.,0.,0.,0.,0.,0.,0.,0.,0.,0.,0.,0.,0.,0.,0.,0.,0.,0.,0.,0.,0.,0.,0.,0.,0.,0.,0.,0.,0.,0.,0.,0.,0.,0.,0.,0.,0.,0.,0.,0.,0.,0.,0.,0.,0.,0.,0.,0.,0.,0.,0.,0.,0.,0.,0.,0.,0.,0.,0.,0.,0.,0.,0.,0.,0.,0.,0.,0.,0.,0.,0.,0.,0.,0.,0.,0.,0.,0.,0.,0.,0.,0.,0.,0.,0.,0.,0.,0.,0.,0.,0.,0.,0.,0.,0.,0.,0.,0.,0.,0.,0.,0.,0.,0.,0.,0.,0.,0.,0.,0.,0.,0.,0.,0.,0.,0.,0.,0.,0.,0.,0.,0.,0.,1.256874,0.,1.948754,0.,0.,0.,0.,0.,0.,0.,0.,0.,0.,0.,0.,0.,0.,0.,1.701611,0.,0.,0.,0.,1.251981,0.,1.251981,0.,0.,0.,0.,0.,0.,1.157465,1.157465,0.,0.,1.409893,0.,0.,0.,0.,0.,0.,0.,0.,0.,0.,0.,0.,0.,0.,0.,0.,0.,0.,0.,0.,0.,0.,0.,0.,0.,0.,0.,0.,0.,0.,0.,0.,0.,0.,0.,0.,0.,0.,0.,0.,0.,0.,0.,0.,0.,0.,0.,0.,0.,0.,0.,0.,0.,0.,0.,0.,0.,0.,0.,0.,0.,0.,0.,0.,0.,0.,0.,2.270338,0.,0.,0.,0.,0.,0.,0.,0.,0.,0.,1.554931,0.,0.,0.,0.,0.,0.,0.,0.,0.,0.,0.,0.,0.,0.,0.,0.,0.,0.,0.,0.,0.,0.,0.,0.,0.,0.,0.,0.,0.,0.,0.,0.,0.,0.,0.,0.,0.,0.,0.,0.,0.,0.,0.,0.,0.,0.,0.,0.,0.,0.946837,0.,0.,0.,0.,0.,0.,0.,0.,0.,0.,0.,0.,0.,0.,0.,0.,0.,0.,0.,0.,0.,0.,0.,0.,0.,0.,0.,0.,0.,0.,0.,1.706004,0.,0.,0.,0.,0.,0.,0.,0.,0.,0.,0.,0.,0.,0.,0.,0.,0.,0.,0.,0.,0.,1.221538,0.,1.221538,0.,0.,0.,0.,0.,0.,0.,0.,0.,0.,0.,0.,0.,0.,0.,0.,0.,0.,0.,0.,0.,1.697999,0.,0.,0.,0.,0.,0.,0.,0.,0.,0.,0.,0.,0.,0.,0.,0.,0.,0.,0.,0.,0.,0.,0.,0.,0.,0.,0.,0.,0.,0.,0.,0.,0.,0.,0.,0.,0.,0.,0.,0.,0.,0.,0.,0.,0.,0.,0.,0.,0.,0.,0.,0.,0.,0.,0.,0.,0.,0.,0.,0.,0.,0.,0.,0.,0.,0.,0.,0.,0.,0.,0.,0.,0.,0.,0.,0.,0.,0.,0.,0.,0.,0.,0.,0.,0.,0.,0.,0.,0.,0.,0.,0.,0.,0.,0.,0.,0.,0.,0.,0.,0.,0.,0.,0.,0.,0.,0.,0.,0.,0.,0.,0.,0.,0.,0.,0.,0.,0.,0.,0.,0.,0.,0.,0.,0.,0.,0.,0.,0.,0.,0.,0.,0.,0.,0.,0.,0.,0.,0.,0.,0.,0.,0.,0.,0.,0.,0.,0.,0.,0.,0.,0.,0.,0.,0.,0.,0.,0.,0.,0.,0.,0.,0.,0.,0.,0.,0.,0.,0.,0.,0.,0.,0.,0.,0.,0.,0.,0.,0.,0.,0.,0.,0.,0.,0.,0.,0.,0.,0.,0.,0.,0.,0.,0.,0.,0.,0.,0.,0.,0.,0.,0.,0.,0.,0.,0.,0.,0.,0.,0.,0.,0.,0.,0.,0.,0.,0.,0.,0.,0.,0.,0.,0.,0.,0.,0.,0.,0.,0.,0.,0.,0.,0.,0.,0.,0.,0.,0.,0.,0.,0.,0.,0.,0.,0.,0.,0.,0.,0.,0.,0.,0.,0.,0.,0.,0.,0.,0.,0.,0.,0.,0.,0.,0.,0.,0.,0.,0.,0.,0.,0.,0.,0.,0.,0.,0.,0.,0.,0.,0.,0.,0.,0.,0.,0.,0.,0.,0.,1.340584,0.,0.,0.,0.,0.,0.,0.,0.,0.,0.,0.,0.,0.,0.,0.,0.,0.,0.,0.,0.,1.140568,0.,1.140568,0.,0.,0.,0.,0.,0.,0.,0.,0.,0.,0.,0.,1.121187,0.,0.,0.,0.,0.,0.,0.,1.750077,0.,0.,0.,0.,0.,0.,0.,0.,0.,0.,0.,1.490416,1.730716,0.,0.,0.,0.,0.,0.,0.,0.,0.,0.,0.,0.,0.,0.,0.,0.,0.,0.,0.,0.,0.,0.,0.,0.,0.,0.,0.,0.,0.,0.,0.,0.,0.,0.,0.,0.,0.,0.,0.,1.488411,0.,0.,0.,0.,0.966497,0.966497,0.,0.,0.,0.,0.,0.,0.,0.,0.,0.,0.,0.,0.,0.,0.,0.,0.,0.,0.,0.,0.,0.,0.,0.,0.,0.,0.,0.,0.,0.,0.,0.,0.,0.,0.,0.,0.,0.,0.,0.,0.,0.|0.,0.,0.,0.,0.,0.,0.,0.,0.,1.174399,0.,0.,0.,0.,0.,0.,0.,0.,0.,0.,0.,0.,0.,0.,0.,0.,0.,0.,0.,0.,0.,0.,0.,0.,0.,0.,0.,0.,0.,0.,0.,0.,0.,0.,1.107276,0.,1.107276,0.,0.,0.,0.,0.,1.031413,0.,0.,0.,0.,0.,0.,0.,1.031413,0.,0.,0.,0.,0.,0.,0.,0.,0.,0.,0.,0.,0.,0.,0.,0.,0.,0.,0.,0.,0.,0.,0.,0.,0.,0.,0.,0.,0.,0.,0.,0.,0.,0.,0.,0.,0.,0.,0.,0.,0.,0.,0.,0.,0.,0.,0.,1.122133,0.,0.,0.,0.,0.,0.,0.,0.,0.,0.,0.,0.,0.,0.,0.,0.,0.,0.,0.,0.,0.,0.,0.,0.,0.,0.,0.,0.,0.,0.,0.,0.,0.,0.,0.,1.176654,0.,0.,0.,0.,0.,0.,0.,0.,0.,0.97179,0.97179,0.,0.,0.,0.,0.,0.,0.,0.,0.,0.,0.,1.033727,0.,0.,0.,0.,0.736372,0.,0.,0.,0.,0.,0.,0.,0.,0.,0.,0.,0.,0.,0.,0.,0.,0.,0.,0.,0.,0.,0.,0.,0.,0.,0.,0.,0.,0.,0.,0.,0.,0.,1.020017,0.,1.268332,0.,0.,0.,0.,0.,0.,0.,0.,0.,0.,0.,0.,1.290206,0.,0.,0.,0.,0.,0.,0.,0.,0.,0.,0.,0.,0.,0.,0.,0.,0.,0.,1.041697,0.,0.,0.,0.,0.,0.,0.,0.,0.,1.041697,0.,1.041697,0.,0.,0.,0.,0.,0.,1.743758,0.,0.,0.,0.,0.,0.,0.,0.,0.,0.,0.,0.,0.,0.,0.,0.,0.,0.,0.,0.,0.,0.855053,0.,0.,0.,0.,0.,0.,0.,0.,0.,0.,0.,0.,0.,0.,0.,0.,0.,0.,0.,0.,0.,0.,0.,0.,0.,0.,0.,0.,0.,0.,0.,0.,0.,0.,0.,0.,0.,0.,0.,0.,0.,0.,0.,0.,0.,0.,0.,0.,0.,0.,0.,0.,0.,0.,0.,0.,0.,0.,0.,0.,0.,0.,0.,0.,0.,0.,0.,0.,0.,0.,0.,0.,0.,0.,0.,0.,0.,0.,0.,0.,0.,0.,0.,0.,0.,0.,0.,0.,0.,0.,0.,0.,0.,0.,0.,0.,0.,0.,0.,0.,0.,0.,0.,0.,0.,0.,0.,0.,0.,0.,0.,0.,0.,0.,0.,0.,0.,0.,0.,0.,0.,0.,0.,0.,0.,0.,0.,0.,0.,0.,0.,0.,0.,0.,0.,0.,0.,0.,0.,0.,0.,0.,0.,0.,0.,0.,0.,0.,0.,0.,0.,0.,0.,0.,0.,0.,0.,0.,0.,0.,0.,0.,0.,0.,0.,0.,0.,0.,0.,0.918994,0.918994,0.,0.918994,0.,0.,0.918994,0.918994,0.,0.918994,0.,0.,0.,1.775705,0.,0.,0.,0.,0.,0.,0.,0.,0.,0.,0.,0.,0.,0.,0.,0.,0.,0.,0.,0.,0.,0.,0.,0.,0.,0.,1.204365,0.,0.,0.,1.204365,0.,0.,0.,0.,0.,1.204365,0.,0.,0.,0.,0.,0.,0.,0.,0.,0.,0.,0.,0.,0.,0.,0.,0.912783,0.,0.,0.,0.,0.,0.,0.,0.,0.,0.,0.,0.,0.,0.,0.,0.978607,0.978607,0.,0.,0.,0.,0.,0.,0.,0.,0.,0.,0.,0.,0.,0.,1.083114,0.,1.083114,0.,0.,0.,0.,0.,0.,0.,0.,0.,0.,0.,1.083114,0.,0.,0.,0.,0.,0.,0.,0.,0.,0.,0.,0.,0.,0.781001,0.,0.,0.,0.,0.,0.,0.,0.,0.,0.,0.,0.,1.156972,0.,0.,0.985531,0.,0.,0.,0.,0.,0.,0.,0.,0.,0.,0.,0.,0.,0.,0.,0.,0.,0.,0.,0.,0.,0.,0.,0.,0.,0.,0.,0.,0.,0.,0.,0.,0.,0.,0.,0.,0.,0.,0.,0.,0.,0.,0.,0.,0.,0.,0.,0.,0.,0.,0.,0.,0.,0.,0.,0.,0.,0.,0.,0.,0.,0.,0.,0.,0.,0.,0.,0.,0.,0.,0.,0.,0.,0.,0.,0.,0.,0.,0.,0.,0.,0.,0.,0.,0.,0.,0.,0.,0.,0.,0.,0.,0.,0.,0.,0.,0.,0.,0.,0.,0.,0.,0.,0.,0.,0.,0.,0.,0.,0.,0.,0.,0.,0.,0.,0.,0.,0.,0.,0.789676,0.,1.028024,0.,0.,0.,0.,0.,0.,0.,0.,0.,0.,0.,0.,0.,0.,0.,0.,0.,0.,0.,0.,0.,0.876458,0.,0.876458,0.,0.,0.,0.,0.,0.,0.,0.,0.,0.,0.,0.,0.,0.,0.,0.,0.,0.,0.,0.,0.,0.,0.,0.,0.,0.,0.,0.,0.,0.,0.,0.,0.,0.,0.,0.,0.,0.,0.,0.,0.,0.,0.,0.,0.,0.,0.,0.,0.,0.,0.,0.,0.,0.,0.,0.,0.,1.006547,0.,0.,1.006547,0.,0.,0.,0.,0.,0.,0.,0.,0.,0.,0.,0.,0.,0.,0.,0.,0.,0.,0.,0.,0.,0.,0.,0.,0.,0.,0.,0.,0.,0.,0.,0.,0.,0.,0.,0.,0.,0.,0.,0.,0.,0.,0.,0.,0.,0.,0.,0.,0.,0.,0.,0.,0.,0.,0.,0.,0.,0.,0.,0.,0.,0.,0.,0.,0.,0.,0.,0.,1.27069,0.,0.,0.,0.,0.,0.,0.,0.,0.,0.,0.,0.,0.,0.,0.,0.,0.,0.,0.,0.,0.,0.,0.,0.,0.,0.,0.,0.,0.,0.,0.,0.,0.,0.,0.,0.,0.,0.,0.,0.,0.,0.,0.,0.,0.,0.,0.,0.,0.,0.,0.,0.,0.,0.,0.,0.,0.,0.,0.,0.,0.,0.,0.,0.,0.,2.080771,0.,2.080771,0.,0.,0.,0.,0.,1.933093,0.,0.,0.,0.,0.,0.,0.,0.,0.,0.,0.,0.,0.,0.,0.,0.,0.,0.,0.,1.098412,0.,0.,0.,0.,0.,0.,0.,0.,0.,0.,0.,0.,0.,0.,0.,0.,0.,0.,1.572564,0.,0.,0.,0.,0.,0.,0.,0.,0.,0.,0.,0.,0.,0.,0.,0.,0.,0.,0.,0.,0.,0.,1.572564,0.,0.,0.,0.,0.,0.,0.,0.,0.,0.,0.,0.,0.,0.,0.,0.,0.,0.,0.,0.,0.,0.,0.,0.,0.,0.,0.,0.,0.,0.,0.,0.,0.,0.,0.,0.,0.816715,0.,0.,0.,0.,0.,0.,1.236328,0.,0.,0.,0.,0.,0.,0.,0.,0.,0.,0.,0.,0.,0.,0.,0.,0.,0.,0.,0.,0.977369,0.,0.,0.,1.135127,0.,0.,0.,0.,0.,0.,0.,0.,0.,0.,0.,0.,0.,0.,0.,0.,0.,0.,0.,0.,0.,1.101288,0.,0.,0.,0.,0.,0.,0.,0.,0.,0.,0.,0.,0.,0.,0.,0.,0.,0.,0.,0.,0.,0.,0.,0.,0.,0.,0.,0.,0.,0.,0.,0.,0.,0.,0.,0.,0.,0.,0.,0.,0.,0.,0.,0.,0.,0.,0.,0.,0.,0.,0.,0.,0.,0.,0.,0.,0.,0.,0.,0.,0.,0.,0.,0.,0.,0.,0.,0.,0.,0.,0.,0.,0.,0.,0.,0.,0.,0.,0.,0.,0.,0.,0.,0.,0.,0.,0.,0.,0.,0.,0.,0.,0.,0.,0.,0.,0.,0.,0.,0.,0.,0.,0.,0.,0.,0.,0.,0.,0.,0.,0.,0.,0.,0.,0.,0.,0.,0.,0.,0.,0.,0.,0.,0.,0.,0.,0.,0.,0.,0.,0.,0.,0.,1.145389,0.,0.,0.,0.,0.,0.,0.,0.,0.,0.,0.,0.,0.,0.,0.,0.,0.,0.,0.,0.,0.,0.,0.,0.,0.,0.,0.,0.,0.,0.,0.,0.,0.,0.,0.,0.,0.,0.,0.,0.,0.,0.,0.,0.,0.,0.,0.,1.137386,0.,0.,0.,1.137386,0.,0.,0.,0.,0.,0.,0.,0.,0.,0.,0.,0.,0.,0.,0.,0.,0.,0.,0.,1.368283,0.,0.,0.,0.,0.,0.,0.,0.,0.,0.,0.,1.071815,0.,0.,0.,0.,0.,0.,0.,0.,0.,0.,0.,0.,0.,0.,0.,0.,0.,0.,0.,0.,0.,0.,0.,0.,0.,0.,0.,0.,0.,0.,0.,0.,0.,1.032113,0.,0.,0.,0.,0.,0.,0.,0.905498,0.,0.,0.,0.,0.,0.,0.,0.,0.,0.,0.,0.,0.,0.,0.,0.,0.,0.,0.,0.,0.,0.,0.,0.,0.774867,0.,1.411365,1.411365,0.,0.,0.,0.,0.,0.,0.,0.,0.,0.,0.,0.,0.,0.,0.,0.,0.,0.,0.,0.,0.,0.,0.,0.,0.,0.,0.,0.,0.,0.,0.,0.,0.,0.,0.,0.,0.,0.,0.,0.,0.,0.,0.,0.,0.,0.,0.,0.,0.,0.,0.,0.,0.,0.,0.,0.,0.,0.,0.,0.,0.,0.,0.,0.,0.,0.,0.,0.,0.,0.,0.,0.,0.,0.,0.,0.,0.,0.,0.,0.,0.,0.,0.,0.,0.,0.,0.,0.,0.,0.,0.,0.,0.,0.,0.,0.,0.,0.,0.,0.,0.,0.,0.,0.,0.,0.,0.,0.,0.,0.,0.,0.,0.,0.,0.,0.,1.159198,0.,0.,0.,0.,0.,0.,0.,0.,0.,0.,0.,0.,0.,0.,0.,0.,0.,0.,0.,0.,0.,0.,0.,0.,0.,0.,0.,0.,0.,0.,1.44381,0.,0.,1.44381,0.,0.,0.,0.,0.,0.,0.,0.,0.,0.,0.,0.,0.,0.,0.,0.,0.,0.,0.,0.,0.,0.,0.,0.,0.,0.,0.,0.,0.,0.,0.,0.,0.,0.,0.,0.,0.,0.,0.,0.,0.,0.,0.,0.,0.,0.,0.,0.,0.,0.,0.,0.,0.,0.,0.,0.,0.,0.,0.,0.,0.,0.,0.,0.,0.,0.,0.,0.,0.,0.,0.,1.159428,0.,0.,0.,1.228754,0.,0.,0.,0.,1.228754,0.,0.,0.,0.,0.,0.,0.,0.,0.,0.,0.,0.,0.,0.,0.,0.,0.,0.,0.,0.,0.,0.,0.,0.,0.,0.,0.,0.,0.,0.,0.,0.,0.,0.,0.,0.,0.,0.,0.,0.,0.,0.,0.,0.,0.,0.,0.,0.,0.,0.,0.,0.,0.,0.,0.,0.,0.,0.,0.,0.,0.,0.,0.,0.,0.,0.,0.,0.,0.,0.,0.,0.,0.,0.,0.,0.,0.,0.,0.,0.,0.,0.,0.,0.,0.,0.,0.,0.,0.,0.,0.,0.,0.,0.,0.,0.,0.,0.,0.,0.,0.,0.,0.,0.,0.,0.,0.,0.,0.,0.,0.,0.,0.,0.,0.,0.,0.,0.,0.,0.,0.,0.,0.,0.,1.539741,0.,0.,0.,0.,0.,0.,0.,0.,0.,0.,0.,0.,0.,0.,0.,0.,0.,0.,0.,0.,0.,1.162675,0.,0.,0.,0.,0.,0.,0.,0.,0.,0.,0.,0.,0.,0.,0.,0.,0.,0.,0.,1.064068,0.,0.,0.,0.,0.,0.,1.634554,0.,0.,0.,0.,0.,0.,0.,0.,0.,0.,0.,0.,0.,0.,0.,0.,0.,0.,0.,0.,0.,0.,0.,0.,0.,0.,0.,0.,0.,0.,0.,0.,0.,0.,0.,0.966558,0.,0.,0.,0.,0.,0.,0.,0.,0.,0.,0.,0.,0.,0.,0.,0.,0.,0.,0.,1.342301,1.075798,0.,0.,0.,0.,0.,0.,0.,0.,0.,0.,0.,0.,0.,0.,0.,0.,0.,0.,0.,0.,0.,0.,0.976891,0.,0.,0.,0.,0.,0.,0.,0.,0.,0.,0.,0.,0.,0.,1.55566,0.,0.,0.,0.,0.,0.,0.,0.,0.,0.,0.,0.,0.,0.,0.,0.,0.,0.,0.,0.,0.,0.,0.,0.,0.,0.,0.,0.,0.,0.,0.,0.,0.,0.,0.,0.,0.,0.,0.,0.,0.,0.,0.,0.,0.,0.,0.,0.,0.,0.,0.,0.,1.051781,0.,0.,0.,0.,0.,0.,0.,0.,0.,0.,0.,0.,0.,0.,0.,0.,0.,0.,0.,0.,0.,0.,0.,0.,0.,0.,0.,0.,1.134474,0.,0.,0.,0.,0.,0.,0.,0.,0.,0.,0.,0.,0.,0.,0.,0.,0.,0.,0.,0.,0.,0.,0.,0.,1.008771,0.,0.,0.,0.,0.,0.,0.,0.,0.,0.991946,0.,0.,0.,0.,0.,0.,0.759723,0.,0.,0.,0.,0.,0.,0.,0.,0.,0.,1.289148,0.,0.,0.913818,0.,0.,0.,1.139104,0.,0.,0.,0.,0.,0.,0.,0.,0.,0.,0.,0.,0.,0.,0.,0.,0.,0.,0.,0.,0.,0.,0.,0.,0.,0.,0.,0.,1.50467,0.,0.,0.,0.,0.,0.,0.,0.,0.,0.,0.,0.,0.,0.,0.,0.,0.,0.,0.,0.,0.,0.,0.,0.,0.,0.,1.200838,0.,0.,0.,0.,0.,1.045028,0.,0.,1.039145,1.039145,0.,0.,0.,0.,1.133528,0.,0.,0.,0.,0.,0.,0.,0.,0.,0.,0.,0.,0.,0.,0.,0.,0.,0.,0.,0.,0.,0.,1.084466,0.,0.,0.,0.,0.,0.,0.,0.,0.,0.,0.,0.,0.,0.,0.,0.,0.,0.,0.,0.,0.,0.,0.,0.,0.,0.,0.,0.,0.,0.,0.,0.,0.,0.,0.,0.,1.020996,0.,0.,0.,0.,0.,0.,0.,1.020996,0.,0.,0.,0.,0.,0.,0.,0.,0.,0.,0.,0.,0.,0.,0.,0.,0.,0.,0.,0.,0.,0.,0.,0.,0.,0.,0.,0.,0.,0.,0.,0.,0.,0.,0.,0.,0.,0.,0.,0.,0.,0.,0.,0.,0.,0.,0.,0.,0.,0.,0.,0.,0.,0.,0.,0.,0.,0.,0.,0.,0.,0.,0.,0.,0.,0.,0.,0.,0.,0.,0.,0.,0.,0.,0.,0.,0.,0.,0.,0.,0.,0.,0.,0.,0.,0.,0.,0.,0.,0.,0.,0.,0.,0.,0.,0.,0.,0.,0.,0.,1.34502,0.,0.,1.705638,0.,0.,0.,0.,0.,0.,0.,0.,1.094585,0.,0.,0.,1.271745,0.,0.,0.,0.,0.,0.,0.,0.,0.,0.,0.,2.00568,0.,0.,0.,0.,0.,0.,0.,0.,0.,0.,0.,0.,0.,0.,0.,0.,0.,0.,0.,0.,2.00568,0.,0.,0.756475,0.,0.,0.,0.,0.,0.,1.161589,0.,0.,1.063203,0.,0.,0.,0.,0.,0.,0.,0.,0.,0.,0.,1.063203,0.,0.,0.,0.,0.,0.,0.,0.,0.,0.,0.,0.,1.555277,0.,0.,0.,0.,0.,1.166633,1.166633,0.,0.,0.,0.,0.,0.,0.,1.166633,0.,0.,0.,0.,0.,0.,0.,0.,0.,0.,0.,0.,0.,0.,0.,0.,0.,0.,0.,0.,0.,0.,0.,0.,0.,0.,0.,0.,0.,0.,0.,0.,0.,1.300175,0.,0.,0.,1.300175,0.,0.,0.,0.,0.,0.,0.,0.,0.,0.,0.,0.,0.,0.,0.,0.,0.,0.,0.,0.,0.,0.,0.,0.,0.,0.,0.,0.,0.,0.,0.,0.,0.,0.,0.,0.,0.,0.,0.,0.992112,0.,0.,0.,1.845362,0.,0.,0.,0.,0.,0.,0.,0.,0.,0.,0.,0.,0.,0.,0.,0.,0.,0.,0.,0.,0.,0.,0.,0.,0.,0.,0.,0.,0.,0.,0.,0.,1.11801,0.,0.,0.,0.,0.,0.,0.,1.285877,0.,0.,0.,0.,0.,0.,0.,0.,0.,0.,0.,0.,0.,0.,0.,0.,0.,0.,0.,0.,0.995096,0.,0.,0.,0.,0.,0.,1.121014,0.,0.,0.,0.,0.,0.,0.,0.,0.,0.,0.,0.,0.,0.,0.,0.,0.,0.,0.,0.,0.,0.,0.,0.,0.,0.,0.,0.,0.,0.,0.,0.,0.,0.,0.,0.,0.,0.,0.,0.,2.08154,0.,2.08154,0.,0.,0.,0.,0.,0.,0.,0.,0.,0.,0.,0.,0.,0.,0.,0.,0.,0.,0.,0.,0.,0.,0.,0.,0.,0.,0.,0.,0.,0.,0.,0.,0.,0.,0.,0.,0.,0.,0.,0.,0.,0.,0.,0.,0.,0.,0.,0.,0.,0.,0.,0.,0.,0.,0.,0.945034,0.,0.,0.,0.,0.,0.,0.,0.,0.,0.,0.,0.,0.,0.,0.,0.,0.,0.,0.,0.,0.,0.,0.,0.,0.,0.,0.,0.,0.,0.,0.,0.,0.939273,0.,0.,0.,0.,0.,0.,0.,0.,0.,0.,0.,0.,0.,0.,1.742349,0.,0.,0.,0.,0.,0.,0.,0.,0.,0.,0.,0.,0.,0.,0.,0.,0.,0.,0.,0.,0.,0.,0.,0.,0.,0.,0.,0.,0.,0.,0.,0.,0.,0.,0.,0.,1.207315,0.,0.,0.,0.,0.,1.207315,0.,0.,0.,0.,0.,0.,0.,0.,0.,0.,0.,0.,0.,0.,0.,0.,0.,0.,0.,0.,0.,0.,0.,0.,0.,0.,0.,0.,0.,0.,0.,1.190615,0.712903,0.,0.,0.,0.,0.,0.,0.,0.,0.,0.,0.,0.,0.,0.,0.,0.,0.,0.,0.,0.,0.,0.,0.,0.,0.,0.,0.,0.,0.,0.,0.,0.,0.,0.,0.,0.,0.,0.,0.,0.,0.,0.,0.,0.,0.,0.,0.,0.,0.,0.,0.,0.,0.,0.,0.,0.,0.,0.,0.,0.,0.,0.,0.,0.,0.,0.,0.,0.,0.,0.,0.,0.,0.,0.,0.,0.,0.,0.,0.,0.,0.,0.,0.,0.,0.,0.,0.,0.,0.,0.,0.,0.,0.,0.,0.,0.,0.,0.,0.,0.,0.,0.,0.,0.,0.,0.,0.,0.,0.,0.,0.,0.,0.,0.,0.,0.,0.,0.,0.,0.,0.,0.,0.,0.,0.,0.,0.,0.,0.,1.216781,0.,0.,0.,1.216781,0.,0.,0.,0.,0.,0.915667,0.,0.,0.,0.,0.,0.,0.,0.,0.,0.,0.,0.,0.,1.896051,0.,0.,0.,0.,0.,0.,0.,0.,1.84534,0.,0.,0.,0.,0.,0.,0.,0.,0.,0.,0.,0.,0.,0.,0.,0.,0.,0.,0.,0.,0.,0.,0.,0.,0.,0.,0.,0.,0.,0.,0.,0.,0.,0.,0.,0.,0.,0.,0.,0.,0.,0.,0.,0.,0.,0.,0.,0.,0.,0.,0.,0.,0.,0.,0.,0.,0.,0.,0.,0.,0.,0.,0.,0.,0.,0.,0.,0.,0.,0.,0.,0.,0.,0.,0.,0.,0.,0.,0.,0.,0.,0.,0.,0.,0.,0.,0.,0.,0.,0.,0.,0.,0.,0.,0.,0.,0.,0.,0.,0.,0.,0.,0.,0.,0.,0.,0.,0.,0.,0.,0.,0.,0.,0.,0.,0.,0.,0.,0.,0.,0.,0.,0.,0.,0.,0.,0.,0.,0.,0.,0.,0.,0.,0.,0.,0.,0.,0.,0.,0.,0.,0.,0.,0.,0.,0.,0.,0.,0.,1.108845,0.,0.,0.,0.,0.,0.,0.,0.,0.,1.069827,0.,0.,0.,0.,0.,0.,1.216117,0.,0.,0.,0.,0.,0.,0.,0.,0.,0.,0.,0.,0.,0.,0.,0.,0.,0.,0.,1.210353,0.,0.,0.,0.,0.,0.,0.,0.,0.,0.,0.,0.,1.347244,0.,0.,0.,0.,0.,0.,0.,0.,0.,0.,0.,0.,0.,0.,0.,0.,0.,0.,0.,0.,0.,0.,0.,0.,0.,0.,0.,0.,0.,0.,0.,0.,0.,0.,0.,0.,0.,0.,2.000484,0.,0.,1.166524,0.,0.,0.,0.,0.,0.,0.,0.,0.,0.,1.402474,0.,0.,0.,0.,0.,0.,0.,0.,0.,0.,0.,0.,0.,0.,0.,0.,0.,0.,1.962875,0.,0.,0.,0.,0.,0.,0.,0.,0.,0.,0.,0.,0.,0.,0.,0.,0.,0.,0.,0.,0.,0.,0.,0.,0.,0.,0.,0.,0.,0.,0.,0.,0.,0.,0.,0.,0.,0.,0.,0.,0.,0.,0.,0.,0.,1.201472,0.,1.201472,0.950253,0.950253,0.,0.,0.,0.,0.,0.,1.208943,0.,0.,0.,0.,0.,0.,0.,0.,0.,0.,0.,0.,0.,0.,0.,0.,1.392776,0.,0.,0.,0.,0.,0.,0.,0.,0.,0.,0.,0.,0.,0.,0.,0.,0.,0.,0.,0.,0.,0.,0.,0.,0.,0.,0.,0.,0.,0.,0.,0.,0.,0.,0.,0.,0.,0.,1.010397,0.,0.,0.,0.,0.,0.,0.,0.,0.,0.,0.,0.,0.,2.336799,0.,0.,0.,0.,0.,0.,1.829668,1.829668,0.,0.,0.,0.,0.,0.,0.,0.,0.,0.,0.,0.,0.,0.,0.,0.,0.,0.,0.,0.,0.,1.065342,0.,0.,0.,0.,0.,0.,0.,0.,0.,0.,0.,0.,0.,0.,0.,0.,0.,0.,0.,0.,0.,0.,0.,0.,0.,0.,0.,0.,0.,0.,0.,0.,0.,0.,0.,0.,0.,0.,0.,0.,0.,0.,0.,0.,0.,0.,0.,0.,0.,0.,0.,1.207519,0.,0.,0.,0.,0.,0.,0.,0.,0.,0.,0.,0.,0.,1.181246,0.,0.,0.,0.,0.,0.,0.,0.,0.,0.,0.,0.,0.,0.,0.,0.,0.,0.,0.,0.,0.,0.,0.,0.,0.,0.,0.,0.940686,0.,0.,0.,0.,0.,0.,0.,0.,0.,0.,0.,0.,0.,0.,0.,0.,0.,0.,0.,1.155613,0.,0.,0.,0.,0.,1.296134,0.,0.,0.,0.,0.,0.,0.,0.,0.,0.,0.,0.,0.,1.155613,0.,0.,0.,0.,0.,0.,0.,0.,0.,0.,0.,0.,0.,0.,0.,0.,0.,0.,0.,0.,0.,0.,0.,0.,0.,0.,0.,0.,0.,0.,0.,0.,0.,0.,0.,0.,0.,0.,0.,0.,0.,0.,0.,0.,0.,0.,0.,0.,0.,0.,0.,0.,0.,0.,0.,0.,0.,0.,0.,0.,0.,0.,0.,0.,0.,0.,0.,0.,0.,0.,0.,0.,0.,0.,0.,0.,0.,1.35948,0.,0.,0.,0.,0.,0.,0.,0.,0.,0.,0.,0.,0.,0.,0.,0.,0.,0.,0.,0.707927,0.,0.,0.,0.,0.,0.,1.301971,0.,0.,0.,0.,0.,0.,0.,1.485199,0.,0.,0.,0.,0.,0.,0.,0.,0.,0.,0.,0.,0.,0.,0.,0.,0.,0.,0.,0.,0.,0.,0.,0.,0.,0.,0.,0.,0.,0.,0.,0.99796,0.,0.,0.,0.99796,0.,0.,0.,0.,0.,0.,0.,0.,0.,0.,0.,0.,0.,0.,0.,0.99796,1.231193,0.,0.,0.99796,1.231193,0.,0.,1.290405,1.290405,0.,0.,0.,0.,0.,0.,0.,0.,0.,0.,0.,0.,0.,0.,0.,0.,0.,0.,1.116282,0.,1.31855,0.,0.,0.,0.,0.,1.116282,0.,0.,0.,1.31855,0.,0.,0.,0.,0.,0.,0.,0.,0.,0.,0.,1.31855,0.,1.025122,0.,0.,0.,0.,0.,0.,0.,0.,0.,0.,0.,0.,0.,0.,0.,0.,0.,0.,0.,0.,0.,0.,0.,0.,0.,0.,0.,0.,0.,0.,0.,0.,1.391295,0.,0.,1.112533,0.,0.,0.,0.,0.,0.,0.,0.,0.,0.,0.,0.,0.,0.,0.,0.,0.,0.,0.,1.391545,0.,0.,1.029647,0.,0.,0.,0.,0.,1.705304,0.,0.,0.,0.,0.,0.,0.,0.,0.,0.,0.,0.,0.,0.,0.,0.,0.,0.,0.,0.,0.,0.,0.,0.,1.536598,0.,0.,0.,0.,0.,0.,0.,0.,0.,0.,0.,0.,0.,0.,0.,0.,0.,0.,0.,0.,0.,0.,0.,0.,1.027986,0.908521,0.,0.,0.,0.,0.,0.,0.,0.,0.,0.,0.,0.,0.,0.,0.,0.,0.,0.,0.,0.,0.,0.,0.,0.,0.,1.153421,0.,0.,0.,0.,0.,0.,0.,0.,0.,0.,0.,0.,0.,0.,0.,0.,0.,0.,0.,0.,0.,0.,0.,0.,0.,0.,0.,0.,0.,0.,0.,0.,0.,0.,0.,0.,0.,0.,0.,0.,0.,0.,0.,0.,0.,0.,0.,0.,0.,0.,0.,0.,0.,0.,0.,0.,0.,0.,0.,0.,0.,0.,0.,0.,0.,0.,0.,0.,0.,0.,0.,0.,0.,0.,0.,0.,0.,0.,0.,0.,0.,0.,0.,0.,0.,0.,0.,0.,0.,0.,0.,0.,0.,0.,0.,0.,0.,0.,0.,0.,0.,0.,1.225961,0.,1.225961,0.,0.,0.,0.,0.,0.,0.934417,0.,0.852688,0.,0.,0.,0.,0.,0.,0.,0.,0.,0.,0.,0.,0.,0.,0.,0.,1.191805,0.,0.840031,0.,0.,0.,0.,0.,0.,0.,0.,0.,0.,0.,0.,0.,0.986938,1.128011,0.,0.,1.128011,0.,0.,0.,0.,0.,0.,0.,0.,1.02658,0.,0.,0.,0.,0.,0.,0.,0.,0.,0.,0.,0.,0.,0.,0.,0.,0.,0.,0.,0.,0.,0.,0.,0.993288,0.,0.,0.,0.,0.,0.,0.,0.,0.,0.,0.,0.,0.,0.,0.,0.,0.,0.,0.,0.,0.,0.,0.,0.,1.076617,0.,1.001134,0.,0.,0.,0.,0.,1.001134,0.,0.,0.,0.,0.,0.839978,0.,0.,0.,0.,0.,0.,0.,0.,0.,0.,0.,0.,0.,0.,0.,0.,0.,0.,0.,0.,0.,0.,0.,0.,0.,1.239507,1.239507,0.,0.,0.,0.,0.,0.,0.,0.,0.,0.,0.,0.,0.,0.,0.,0.,0.,0.,0.,0.,0.,0.,0.,0.,0.,0.,0.,0.,0.805761,0.,0.,0.,0.,0.,0.,0.,0.,0.,0.,0.,0.,0.,0.,0.,0.,0.,0.,0.,0.,0.,0.,0.,0.,0.,0.,0.,0.,0.,0.,0.,0.,0.,0.,0.,0.,0.,0.,0.,0.,0.,0.,0.,0.,0.,0.,0.,0.,0.,0.,0.,0.,0.,1.006678,0.,1.006678,0.,0.,1.006678,0.,0.,0.,0.,0.,0.,0.,0.,0.,0.,0.,0.,0.,0.,0.,0.,0.,0.,0.,0.,0.,0.,0.,0.,0.,0.,0.,0.,0.,0.,0.,0.,0.,0.,0.,0.,0.,0.,0.,0.,1.298829,0.,0.,0.,0.,0.,0.,0.,1.298829,0.,0.,0.,0.,0.,1.298829,0.,1.676667,0.,0.,0.,0.,0.,0.,0.,0.,0.,0.,0.,0.,0.,0.,0.,0.,0.,0.,0.,0.,0.,0.,0.,0.,0.,0.,0.,0.,0.,0.,0.,0.,0.,0.,0.,0.,0.,0.,0.,0.,0.,0.,0.,0.,0.,0.,0.,0.,0.,0.,0.,0.,0.,0.,0.,0.,0.,0.,0.,0.,0.,0.,0.,0.,0.,0.,0.,0.,0.,0.,0.,0.,0.,0.,0.,0.,0.,0.,0.,0.,0.,0.,0.,0.,0.,0.,0.,0.,0.,0.,0.,0.,0.,0.,0.,0.72078,0.,0.,0.,0.,1.329687,0.,0.,0.,0.,0.,0.,0.,0.,0.,0.,0.,0.,0.,0.,0.,0.,0.,0.,0.,0.,0.,0.,0.,0.,0.,0.,0.,0.,0.,1.565117,0.,0.,0.,0.,0.,0.681914,0.,0.,0.,0.,0.,0.,0.,0.,0.,0.,1.458241,0.,0.,0.,0.,0.,0.,0.,0.,0.,0.,0.,0.,0.,0.,0.,0.,0.,0.,0.,0.,1.872918,0.,0.,0.,0.,0.,0.,0.,0.,0.,0.,1.023447,0.,1.274261,0.,0.,0.,0.,0.,0.,0.,1.128374,1.404244,0.,0.,0.,1.128374,1.404244,0.,0.,0.,0.,0.,0.,0.,0.,0.,1.07898,1.07898,1.07898,1.07898,0.,0.,0.,0.,0.,0.,0.,0.,0.,0.,0.,0.,0.,0.,0.,0.,0.,0.,0.986443,1.132475,0.,0.,0.961618,1.211455,0.,0.,0.,0.,0.,0.,0.,0.,0.,0.,0.,0.,0.,0.,0.,0.,0.,0.,0.,0.,0.,0.,0.,0.,0.,0.,0.,0.,0.910022,0.,0.,0.,0.,0.,0.,0.,0.,0.,0.,0.,0.,0.,0.,0.975976,1.038743,0.,0.,0.,0.,0.,0.,0.,0.,0.,0.,0.,0.,0.,0.,0.,0.,0.,0.,0.999717,0.,0.,0.,0.,0.,0.,0.,0.,0.,0.980283,0.,0.,0.,0.,0.,0.,0.,0.,0.,0.,0.,0.,0.,0.,0.,0.,0.,0.,0.,0.,0.,0.,0.,0.,0.,1.06201,0.,0.,0.,0.,0.,0.,0.,0.,1.094069,1.094069,0.,0.,0.,0.,0.,0.,0.,0.,0.,0.,0.,0.,0.,0.,0.,0.,0.,0.,0.,0.,0.,0.,0.,0.,0.,0.,0.,0.,0.,0.,0.,0.,0.,0.,0.,0.,0.,0.,0.,0.,0.,0.,0.,0.,0.,0.,0.,0.,0.,0.,0.,0.,0.,0.,0.,0.,0.,0.,0.,0.,0.,0.,0.,1.1975,0.,0.,0.,0.,0.,0.,0.,1.865664,0.,0.,0.,0.,0.,0.,0.,0.,1.007668,1.038864,0.,0.,0.969445,1.159853,0.,0.,0.,0.,0.,0.,0.,0.,0.,0.,0.,0.,0.,0.,0.,0.,0.,0.,1.007668,1.038864,0.,0.,0.,0.,0.,0.,1.007668,0.,0.,0.,0.,0.,0.,0.,0.,0.,0.,0.,0.,0.,0.,0.,0.,0.,0.,1.224327,0.,0.,0.,0.,0.,0.,0.,0.,0.,0.,0.,0.,0.,0.969654,0.,0.,0.,0.,0.,0.,0.,0.,0.,0.,0.,0.,0.,0.,0.,0.,0.,0.,0.,0.,0.,0.,0.,0.,0.,0.,0.,0.,0.,0.,0.,0.,0.,0.,0.,0.,0.,0.,0.,0.,0.,0.,0.,0.,0.,0.,0.,0.,0.678664,0.,0.,0.,0.,0.,0.,0.,0.,0.,0.,0.,0.,0.,0.,0.,0.,0.,0.,0.,0.,0.,0.,0.,0.,0.,0.,0.,0.,0.,0.,0.,0.,0.,0.,0.,0.,0.,0.,0.,0.,0.,0.,0.,0.,0.,0.,0.,0.,0.,0.,0.,0.,0.,0.,0.,1.069727,0.,0.,1.442876,0.,0.,0.,0.,0.,0.,0.,0.,0.,0.,0.,0.,0.,0.,0.,0.,0.,0.,0.,0.,0.,0.,1.316861,0.,0.,0.,0.,0.,0.,0.,1.30415,0.,0.,0.,0.,0.,0.,0.,0.,0.,0.,0.,0.,0.,0.,0.,0.,0.,0.,0.,0.,0.,1.665106,0.,0.,0.,0.,0.,0.,0.,0.,0.,0.,0.,0.,0.,0.,0.,0.,0.,0.,0.,1.248103,0.,0.,0.,0.,0.867046,0.,0.,0.,0.,0.,0.,0.,0.,0.,0.,0.,0.,0.,0.,0.,0.,0.,0.,0.,0.,0.,0.,0.,0.,0.,0.,0.,0.,0.,0.,0.,0.,0.,0.,0.,0.,0.,0.,0.,0.,0.,0.,0.,0.,0.,0.,0.,0.,0.,0.,0.,0.,0.,0.,0.,0.,0.,0.,0.,0.,0.,0.,0.,0.,0.,0.,0.,0.,0.,0.,0.,0.,0.,0.,0.,0.,0.,0.,0.,0.,0.,0.,0.,0.,0.,0.,0.,0.,0.,0.,0.,0.,0.,0.,0.,0.,0.,0.,0.,0.,0.,0.,0.,0.,0.,0.,0.,0.,0.,0.,0.,0.,0.,0.,0.,0.,0.,0.,0.,0.,0.,0.,0.,0.,0.,0.,0.,0.,0.,0.,0.,0.,0.,0.,0.,0.,0.,0.,0.,0.,0.,0.,0.,0.,0.,0.,0.,0.,0.,0.,0.,0.,0.,0.,0.,0.,0.,0.,0.,0.,0.,0.,0.,0.,0.,0.,0.,0.,0.,0.,0.,0.,0.,0.,0.,0.,0.,0.,0.,0.,0.,0.,0.,0.,0.,0.,0.,0.,0.,0.,0.,0.,0.,0.,0.,0.,0.,0.,0.,0.,0.,0.,0.,0.,0.,0.,0.,0.,0.,0.,0.,0.,0.,0.,0.,0.,0.,0.,0.,0.,0.,0.,0.,0.,0.,0.,0.,0.,0.,0.,0.,0.,1.471474,0.,0.,0.,0.,0.,0.,0.,0.,0.,0.,0.,1.948281,0.,0.,0.,0.,0.,0.,0.,0.,0.,0.,0.,0.,0.,0.,0.,0.,0.,0.,0.,0.,0.,0.,0.,0.954171,0.,0.,0.,0.,0.,0.,0.,0.,0.,0.,0.,0.,0.,0.,0.,0.,0.,0.,0.,0.,0.,0.,0.,0.,0.,0.,0.,0.,0.,0.,0.,0.,0.,0.,0.,0.,0.,0.,0.,0.,0.,0.,0.,0.,0.,0.,0.,0.,0.,0.,0.,0.,0.,0.,0.,0.,0.,0.,0.,0.,0.,0.,0.,0.,0.,0.,0.,0.,0.,0.,0.,0.,0.,0.,0.,0.,0.,0.,0.,0.,0.,0.,0.,0.,0.,0.,0.,0.,0.,1.639784,0.,0.,0.,0.,0.,1.639784,0.,0.,0.,0.,0.,0.,0.,0.,0.,0.,0.,0.,0.,0.,0.,0.,0.,0.,0.,0.,0.,0.,0.,0.,0.,0.,0.,0.,0.,0.,0.,0.,0.,0.,0.,0.,0.,0.,0.,0.,0.,0.,0.,0.,0.,0.,0.,0.,0.,0.,0.,0.,0.,0.,0.,0.,0.,0.,0.,0.,0.,0.,0.,0.,0.,0.,0.,0.,0.,0.,0.,0.,0.,0.,0.,0.,0.,0.,0.,0.,0.,0.,0.,0.968781,0.,0.,0.,0.,0.,0.,0.,0.,0.,0.,0.,0.,0.,0.,0.,0.,0.,0.,0.,0.,0.,0.,0.,0.,0.,0.,0.,0.,0.,1.12595,0.,0.,0.,0.,0.,0.,0.,0.,0.,1.330129,0.,0.,0.,0.,0.,0.,0.,0.,0.,0.,0.,0.,0.,0.,0.,0.,0.,0.,0.,0.,0.,0.,0.,0.,0.,0.,0.,0.,0.,0.,0.,0.,0.,0.,0.,0.,0.,0.,0.,0.,0.,0.,0.,0.,0.,1.215984,1.215984,0.,0.,0.,0.,0.,0.,0.,0.,0.,0.,0.,0.,0.,0.,0.,0.,0.,0.,0.,0.,0.,0.,0.,0.,0.,0.,0.,0.,0.,0.,0.,0.,0.,0.,0.,0.,0.,0.,0.,0.,0.,0.,0.,0.,0.,0.,0.,0.,0.,0.,0.,0.,0.,0.,0.,0.,0.,0.,0.,0.,0.,0.,0.,0.,0.,0.,0.,0.,0.,0.,0.,0.,0.,0.,0.,0.,0.,0.,0.,0.,0.,0.,0.,0.,0.,0.,0.,0.,0.,0.,0.,0.,0.,0.,0.,0.,0.,0.,0.,0.,1.563301,0.,0.,0.,0.,0.,0.,0.,0.,0.,0.,0.,0.,0.,0.,0.,1.372874,0.,0.,1.338724,0.,0.,0.,0.,1.338724,0.,0.,0.,0.,0.,0.,0.,0.,1.39814,0.,0.,0.,0.,0.,0.,0.,0.,1.094899,0.,0.,0.,0.,0.,0.,0.,0.,0.,0.,0.,1.094899,0.,0.,0.,0.,0.,0.,0.,0.,0.,0.,0.,0.,0.,0.,0.,0.,0.,0.,0.,0.,0.,0.,0.,0.,0.,0.,0.,0.,0.,0.,0.,0.,0.,0.,0.,0.,0.,0.,0.,0.,0.,0.,0.,0.,1.231419,0.,0.,0.,0.,0.,0.,0.,1.199927,0.,0.,0.,0.,0.,0.,0.,0.,0.,0.,0.,0.,0.,0.,0.,0.,0.,0.,0.,0.,0.,0.,0.971438,0.,0.,0.,0.,0.,0.,0.,0.,0.,0.,0.,0.,1.036276,0.,0.,0.,0.,0.,0.,0.,0.,0.,0.,0.,0.,0.,0.,0.,0.,0.,0.,0.,0.,0.,0.,0.,0.,0.,0.,0.,0.,0.,0.,0.,0.,0.,0.,0.,0.,0.,0.,0.,0.,0.,0.,0.,0.,0.,1.956721,0.,0.,0.,0.,0.,0.,0.,0.,0.,0.,0.,0.,0.,0.,0.,0.,0.,0.,0.,0.,0.,0.,0.,0.,0.,0.,0.,0.,0.,0.,0.,0.,0.,0.,0.,0.,0.,0.,0.,0.,0.,0.,0.,0.,0.,0.,0.,0.,0.,0.,0.,0.,0.,0.,0.,0.,0.,0.,0.,0.,0.,0.729725,0.,0.,0.,0.,0.,0.,1.152788,0.,0.,0.,0.,0.,0.,0.,0.,0.,0.,0.,0.,0.,0.,0.,0.,0.,0.,0.,0.,0.,0.,0.,0.,0.,0.,0.,1.200896,0.,0.,0.,0.,0.,0.,0.,0.,0.,0.,0.,0.,0.,0.,0.,0.,0.,0.,0.,0.,0.,0.,0.,0.,0.,0.,0.,0.,1.193605,1.467915,0.,0.,0.,0.,0.,0.,0.,0.,0.,0.,0.,0.,0.,0.,0.,0.,1.193605,0.,0.,0.,0.,0.,0.,1.674039,0.,0.,0.,0.,0.,0.,0.,0.,0.,0.,0.,0.,0.,1.938594,0.,1.963934,0.,0.,0.,0.,0.,0.,0.,0.,0.,0.,0.,0.,0.,0.,0.,0.,0.,0.,0.,0.,0.,0.,0.,0.,0.,0.,0.,0.,0.,0.,0.,0.,0.,0.,0.,0.,0.,0.,0.,0.,0.,0.,0.,0.,0.,0.,0.,0.,0.,0.,0.935318,0.,0.,0.,0.,0.,0.866012,0.,0.,0.,0.,0.,0.,0.,0.,0.,0.,0.,0.,0.,0.,0.,0.,0.826496,0.,0.,0.,0.,0.,0.,0.,0.,0.,0.,0.,0.,0.,0.,0.,0.,0.,0.,0.,0.,0.,0.,0.,0.,0.,0.,0.,0.,0.,0.,0.,0.,0.,0.,0.,0.,0.,0.,0.,0.,0.,0.,0.,0.,0.,0.,0.,0.,1.227382,0.,0.98922,0.,0.,0.,0.,0.808144,0.808144,0.,0.,0.,0.,0.,0.,0.,0.,0.,0.,0.,0.,0.,0.,0.,0.,0.,0.,0.,0.,0.,0.,0.,0.,0.,0.,0.,0.,0.,0.,0.,0.,0.,0.,0.,0.,0.,0.,0.,0.,0.,0.,0.,0.,0.,0.,0.,0.,0.,0.,0.,0.,0.,0.,0.,0.,0.,0.,0.,0.,0.,0.,0.,0.,0.,0.,0.,0.,0.,0.,0.,0.,0.792786,0.,0.,0.,0.,0.,0.,0.,0.,0.,0.,0.,0.,0.812116,0.,0.812116,0.,0.,0.,0.,0.,0.,0.,0.,0.,0.,0.,0.,0.,0.,0.,0.,0.,0.,0.,0.,0.,0.,0.,0.,0.,0.,0.,0.,0.,0.,0.,0.,0.,0.,0.,0.,0.,0.,0.962945,0.962945,0.,0.,0.,0.,0.,0.,0.,0.,0.,0.,0.,0.,0.,0.,0.,0.,0.,0.,0.,0.79911,0.,0.,0.,0.,1.134077,0.,0.,0.,0.,0.,0.,0.,0.,0.,0.,0.,0.,0.,0.,0.,0.,0.,0.,0.,0.,0.,0.,0.,0.,0.,0.,1.481008,0.,0.,0.,0.,0.,0.,0.,0.,0.,0.,0.,0.,0.,0.,0.,0.,0.,0.,0.,0.,0.,0.,0.,0.,0.,0.,0.,0.,0.,0.,0.,0.,0.,0.,0.,0.,0.,0.,0.,0.,0.,0.,0.,0.,0.,0.,0.,0.,0.,0.,0.,0.,0.,0.,0.,0.,0.,0.,0.,0.,0.,0.,0.,0.,0.,0.,0.,0.,0.,0.,1.12352,0.,0.,0.,0.,0.,0.,0.,0.,0.,0.,0.,1.044603,0.,0.,1.044603,0.,0.,0.,0.,0.,0.,0.,0.,0.,0.,0.,0.,0.,0.,1.044603,0.,0.,0.,0.,0.,0.,0.,0.,0.,0.,0.,0.,0.,0.,0.,0.,0.,0.,0.,0.,0.,0.,0.,0.,0.,0.,0.,0.,0.,0.,0.,0.,0.,0.,0.,0.,0.,0.,0.,0.,0.,0.,0.,0.,0.,0.,0.,0.850544,0.,0.,1.306467,0.,0.,0.,0.,0.,0.,0.,0.,0.,0.,0.,0.,0.,0.,0.,0.,0.,0.,0.,0.,0.,0.,0.,0.,0.,0.,0.,0.,0.,0.,0.,0.,0.,0.,0.,0.,0.,0.,0.,0.,0.,0.,0.,0.,0.,0.,0.,0.,0.,0.,0.,0.,0.,0.,0.,0.,0.,0.,0.,0.,0.,0.,0.,0.,0.,0.,0.,0.,0.,0.,0.,0.,0.,0.,0.,0.,0.,0.,0.,0.,0.,0.,0.,0.,0.,0.,0.,0.,0.,0.,0.,0.,0.,0.,0.,0.,0.,0.,0.,0.,0.,0.,0.,0.,0.,0.,0.,0.,0.,0.,0.,0.,0.,0.,0.,0.,0.,0.,0.,0.,0.,0.,0.,0.,0.,0.,0.,0.,0.,0.,0.,0.,0.,0.,0.,0.,0.,0.,0.,0.,0.,0.,0.,0.,0.,0.,0.,0.,0.,0.,0.,0.,0.,0.,0.,0.,0.,0.,0.,0.,0.,0.,0.,0.,0.,0.,0.,0.,0.,0.,0.,0.,0.,0.,0.,0.,0.,0.,0.,0.,0.,0.,0.,0.,0.,0.,0.,0.,0.,0.,0.,0.,0.,0.,0.,0.,0.,0.,0.,0.,0.,0.,0.,0.,0.,0.951185,0.,0.,0.,0.,0.,0.,0.,0.,0.,0.,0.,0.,0.,0.,0.,0.,0.,0.,0.,0.,0.,0.,0.,0.,0.,0.,0.,0.,0.,0.,0.,0.,0.,0.,0.,0.,0.,0.,0.,0.,0.,0.,0.,0.,0.,0.,0.,0.,0.,0.,0.,0.,1.259612,0.,0.,0.,0.,1.652854,0.,0.,0.,0.,0.,0.,0.,0.,0.,0.,0.,0.,0.,0.,0.,0.,0.,0.961389,0.,0.,0.,0.,0.,0.,0.,0.,0.,0.,0.,0.,0.,0.902426,0.,0.,0.,0.,0.,0.,0.,0.,0.,0.,0.,0.,0.,0.,0.,0.,0.,0.,0.,0.,0.,0.,0.,0.,0.,0.,0.,0.,0.,0.,0.,0.,0.,0.,0.,0.,0.,0.,0.,0.,0.,0.,0.,0.,0.,0.,0.,0.,0.,0.,0.,0.,0.,0.,0.882775,0.,0.,0.,0.,0.,0.,0.,0.,0.,0.,0.,0.,0.,0.,0.,0.,0.,0.,0.,0.,0.,0.,0.,0.,0.,0.,0.,0.,0.,0.,0.,0.,0.,0.,0.,0.,0.,0.,1.235485,0.,0.,0.,0.,0.,0.,0.,0.,0.,0.,0.,0.,0.,0.,0.,0.,0.,0.,0.,0.,0.,0.,0.,0.,0.,0.,0.,0.,0.,0.,0.,0.,0.,0.,0.,0.,0.,0.,0.,0.,0.,0.,0.,0.,0.,0.,0.,0.,1.244948,0.,0.,0.,0.,0.,0.,0.,0.,0.,0.,1.198205,0.,1.198205,0.,0.,0.,0.,0.,0.,0.,0.,1.490816,0.,0.,0.,0.,0.,0.,0.,0.,0.,0.,0.,0.,0.,0.,0.,0.,0.,0.,0.,0.,0.,0.,0.,0.,0.,0.,0.,0.,1.563694,1.563694,1.563694,0.,0.,0.,0.,0.,0.,0.,0.,0.,0.,0.,0.,0.,0.,0.,0.,0.,0.,0.,0.,0.,0.,0.,0.,0.,0.,0.,0.,0.,0.,0.,0.,0.,0.,0.,0.,0.,0.,0.,0.,0.,0.,0.,0.,0.,0.,0.,0.,0.,0.,0.,0.,0.,0.,0.,0.,0.,0.,0.,0.,0.,0.,0.,0.,0.,0.,0.,0.,0.,0.,0.,0.,0.,0.,0.,0.,0.,0.,0.,0.,0.,0.,0.,0.,0.,0.,0.,0.,0.,0.,0.,0.,0.,0.,0.,0.,0.,0.,0.,0.,0.,0.,0.,0.,0.,0.,0.,0.,0.,0.,0.,0.,0.,0.,0.,0.,0.,0.,0.,0.,0.,0.,0.,0.,0.,0.,0.,0.,0.,0.,0.,0.,0.,0.,0.,0.,0.,0.,0.,0.,0.,0.,0.,0.,0.,0.,0.,0.,0.,0.,0.,0.,0.,0.,0.,0.,0.,0.,0.,0.,0.,0.,0.,0.,0.,0.,0.,0.,0.,0.,0.,0.,0.,0.,0.,0.,0.,0.,0.,0.,0.,0.,0.,0.,0.,0.,0.,0.,0.,0.,0.,0.,0.,0.,0.,0.,0.,0.,0.,0.,0.,0.,0.,0.,0.,0.,0.,0.,0.,0.,0.,0.,0.,0.,0.,0.,0.,0.,0.,0.,0.,0.,0.,0.,0.,0.,0.,0.,0.,0.,0.,0.,0.,0.,0.,0.,0.,0.,0.,0.,0.,0.,0.,0.,0.,0.,0.,0.,0.,0.,0.,0.,0.,0.,0.,0.,0.,0.,0.,0.,0.,0.,0.,0.,0.,0.,0.,0.,0.,0.,0.,0.,0.,0.,0.,0.,0.,0.,0.,0.,0.,0.,0.,0.,0.,0.,0.,0.,0.,0.,0.,0.,0.,0.,0.,0.,0.,0.838407,0.,0.,0.,0.,0.,0.,0.,0.,0.,0.,0.,0.,0.,0.,0.,0.,0.,0.,0.,0.,0.,0.,0.,0.,0.,0.,0.957682,0.,0.,0.,0.,0.,0.,0.,0.,0.,0.,0.,0.,0.,0.,0.,0.,0.,0.,0.,0.841994,0.,0.,0.,0.,0.,0.,0.,0.,0.,0.,0.,0.,0.990322,0.,0.,0.,1.149059,0.,0.,0.,0.,0.,0.,0.,0.,0.,0.,0.,0.,0.,0.,0.,0.,1.87203,0.,0.,0.,0.,0.,0.,0.,0.,0.,0.,0.,0.,0.,0.,0.,0.,0.,0.,0.,0.,0.,0.,0.,0.,0.,0.,0.,0.,0.,0.,0.,0.,0.,0.,0.,1.478268,0.,0.,0.,0.,0.,0.,0.,0.,0.,0.,0.,0.,0.,0.,0.,0.,0.,0.,0.,0.,0.,0.,0.,0.,0.,0.,0.,1.199627,0.,0.,0.851348,0.,0.,0.,0.,0.,0.,0.,0.,0.,0.,0.,0.,0.,0.,0.,0.,0.,0.,0.,0.,0.,0.,0.,0.,0.,0.,0.,0.,0.,0.,0.,0.,0.,0.,0.,0.,0.,0.,0.,0.,0.,0.,0.,0.,0.,0.,0.,0.,0.,0.,0.,0.,0.,0.,0.,0.,0.,0.,0.,0.,1.12835,0.726207,0.,0.,0.,0.,0.,0.,0.,0.,0.,0.,0.,0.,0.,0.,0.,0.,0.,0.,0.,0.,1.149459,0.,0.,0.,1.218401,0.,1.218399,0.,0.,0.,0.,0.,0.,0.,0.,0.,0.,0.,0.,0.,0.,0.,0.,0.,0.,0.,1.41234,0.,0.,0.,0.,0.,0.,0.,0.,0.,0.,0.,0.,0.,0.,0.,0.,0.,0.,0.,0.,0.,0.,0.,0.,0.,0.,0.,0.,0.,0.,0.,0.,0.,0.,0.,0.,0.,0.,0.,0.,0.,0.,0.,0.,0.,0.,0.,0.,0.,0.,0.,0.,0.,0.,0.,0.,0.,0.,0.,0.,0.,0.,0.,0.,0.,0.,0.,0.,0.,0.,0.,0.,0.,0.,0.,0.,0.,0.,0.,0.,0.,0.,0.,0.,0.,0.,0.,0.,0.,0.,0.,0.,0.,0.,0.,0.,0.,0.,0.,0.,0.,0.,0.,0.,0.,0.,0.,0.,0.,0.,0.,0.,0.,0.,0.,0.,0.,0.,0.,0.,0.,0.,0.,0.,0.,0.,0.,0.,0.,0.,0.,0.,0.,0.,0.,0.,0.,0.,0.,0.,0.,0.,0.,0.,0.,0.,0.,0.,0.,0.,0.,0.,0.,0.,0.,0.,0.,0.,0.,0.,0.,0.,0.,0.,0.,0.,0.,0.,0.,0.,0.,0.,0.,0.,0.,0.,0.,0.,0.,0.,0.,0.,0.,0.,0.,0.,0.,0.,0.,0.,0.,0.,0.,0.,0.,0.,0.,0.,0.,0.,0.,0.,0.,0.,0.,0.,0.,0.,0.,0.,0.,0.,0.,0.,0.,0.,0.,0.,0.,0.,0.,0.,0.,0.,0.,0.,0.,0.,0.,0.,0.,0.,0.,0.,0.,0.,0.,0.,0.,0.,0.,0.,0.,0.,0.,0.,0.,0.,0.,0.,0.,0.,0.,0.,0.,0.,0.,0.,0.,0.,0.,0.,0.,0.,0.,0.,0.,0.,0.,0.,0.,0.,0.,0.,0.,0.,0.,0.,0.,0.,0.,0.,0.,0.,0.,0.,0.,0.,0.,0.,0.,0.,0.,0.,0.,0.,0.,0.,0.,0.,0.,0.,0.,0.,0.,0.,0.,0.,0.,0.,0.,0.,0.,0.,1.048385,0.,0.,0.,0.,0.,0.,0.,0.,0.,0.,0.,1.23353,0.,0.,0.,0.,0.,0.,0.,0.,0.,0.,0.,0.,0.,0.,0.,0.,0.,0.,0.,0.,0.,0.,0.,0.,0.,0.,0.906479,0.,0.,0.,0.,1.24852,1.005876,0.,0.,0.,0.,0.,0.,0.,0.,0.,0.,0.,0.,0.,0.,0.,0.,0.,0.,0.,0.,0.,0.,0.,0.,0.,0.,0.,0.,0.,0.,0.,0.,0.,0.,0.,0.,0.,0.741281,0.,0.,0.,0.,0.,0.,0.,0.,0.,1.18228,0.,0.,0.,0.,1.190938,1.190938,0.,0.,0.,0.,0.,0.,0.,0.,0.,0.,0.,0.,0.,0.,0.,0.,0.,0.,0.,0.,0.,0.,0.,0.,0.,0.,0.,0.,0.,0.,0.,0.,0.,0.,0.,0.,0.,0.,0.,0.,0.,0.,0.,0.,0.,0.,0.,0.,1.07696,0.,0.,0.,0.,0.,0.|1.709761,0.,0.,1.709761,0.,0.,2.203157,0.,0.,2.203157,0.,0.,0.,0.,0.,0.,0.,0.,0.,0.,0.,1.709761,0.,0.,0.,0.,0.,1.229055,0.,0.,0.,0.,0.,0.,0.,0.,0.,0.,0.,0.,0.,0.,0.,0.,0.,0.,0.,0.,0.,0.,0.,0.,0.,0.,0.,0.,0.,0.,0.,0.,0.,0.,0.,0.,0.,0.,0.,0.,0.,0.,0.,0.,0.,0.,0.,0.,0.,0.,0.,0.,0.,0.,0.,0.,0.,0.,0.,0.,0.,0.,0.,0.,0.,0.,0.,2.213719,0.,0.,0.,0.,0.,0.,2.2175,0.,0.,2.2175,0.,0.,0.,0.,0.,0.,0.,0.,0.,0.,0.,0.,0.,0.,0.,0.,0.,0.,0.,0.,1.669112,0.,1.669112,0.,0.,0.,0.,0.,1.385416,0.,0.,0.,0.,0.,1.385416,0.,1.385416,0.,0.,0.,0.,0.,1.988648,0.,0.,0.,0.,0.,0.,0.,0.,0.,0.,0.,1.988648,0.,0.,0.,0.,0.,0.,0.,0.,0.,0.,0.,0.,0.,0.,0.,0.,0.,0.,0.,0.,1.650039,0.,0.,0.,0.,0.,0.,0.,0.,0.,0.,0.,0.,0.,0.,0.,0.,0.,0.,0.,0.,0.,0.,1.370675,0.,0.,0.,0.,0.,0.,0.,0.,1.832798,0.,0.,0.,0.,0.,0.,0.,0.,0.,0.,0.,0.,0.,0.,0.,0.,0.,0.,0.,0.,0.,0.,0.,0.,0.,0.,0.,0.,0.,0.,0.,0.,1.608651,0.,1.864234,1.864234,0.,0.,2.381408,0.,0.,0.,0.,0.,0.,0.,2.009042,0.,0.,2.009042,0.,0.,0.,0.,0.,0.,0.,0.,0.,0.,0.,0.,0.,1.959504,0.,0.,0.,2.164967,2.164967,2.164967,0.,0.,0.,0.,0.,0.,0.,0.,0.,0.,0.,0.,0.962462,0.,0.,0.,0.,2.413119,2.413119,0.,0.,0.,0.,0.,0.,0.,0.,0.,0.,0.,0.809091,1.457827,0.,0.,0.,0.,0.,0.,1.947136,0.,1.947136,0.,0.,0.,0.917273,0.,0.,0.,0.,1.381505,0.,0.,1.735497,0.,0.,1.735497,0.,1.789121,0.,1.972627,0.,0.,1.972627,0.,1.972627,0.,0.,0.,0.,0.,0.,0.,0.,0.,0.,0.,0.,0.,0.,0.,0.,0.,2.106458,0.,2.106458,0.,1.69844,2.106458,1.69844,0.,0.,0.,0.,0.,0.,0.,0.,0.,0.,0.,0.,0.,0.,0.,0.,0.,0.,0.,0.,0.,0.,0.,0.,0.,0.,0.,2.075622,0.,0.,0.,0.,0.,0.,0.,0.,0.,0.,0.,0.,0.,0.,1.709177,1.709177,0.,1.947348,0.,0.,1.947348,0.,0.,0.,0.,1.660357,0.,0.,0.,0.,0.,0.,0.,0.,0.,0.,0.,1.660357,0.,0.,0.,0.,1.514198,0.,0.,0.,0.,0.,2.137928,2.137928,0.,0.,0.,1.846888,0.,1.846888,0.,0.,0.,0.,1.846888,1.846888,0.,0.,0.,1.846888,0.,1.846888,0.,1.846888,0.,0.,0.,0.,1.928104,0.,0.,0.,0.,0.,0.,0.,0.,0.,1.978064,0.,1.978064,0.,0.,0.,1.978064,2.42863,1.978064,0.,0.,0.,0.,0.,0.,0.,0.,0.,0.,0.,0.,0.,0.,0.,0.,0.,0.,0.,0.,0.,0.,0.,0.,0.,1.962697,0.,1.962697,0.,0.,0.,0.755861,0.,0.,0.,0.722562,0.,0.,0.,0.,0.,0.,0.,0.,0.,0.,0.,0.,0.,0.,0.,0.,0.,0.,0.,0.,0.,0.,0.,0.,0.,0.,0.,0.,0.,0.,0.,0.,0.,0.,0.,0.,0.,0.,0.,0.,0.,0.,0.,0.,0.,0.,0.,0.,0.,0.,0.,0.,0.,0.,0.,0.,0.,0.,0.,0.,0.,0.,0.,0.,0.,0.,0.,0.,0.,0.,0.,0.,0.,0.,0.,0.,0.,2.320427,2.320427,0.,2.769611,0.,0.,0.,0.,0.,2.769611,0.,0.,0.,0.,0.,1.729317,0.,0.,1.729317,2.769611,0.,0.,0.,0.,0.,0.,0.,2.769611,0.,0.,0.,0.,0.,0.,0.,0.,0.,0.,0.,2.769611,0.,0.,0.,0.,0.,0.,0.,0.,2.769611,0.,0.,2.769611,0.,0.,2.769611,0.,0.,2.769611,0.,0.,2.769611,0.,0.,0.,0.,0.,0.,0.,0.,0.,0.,0.,0.,0.,0.,0.,0.,0.,0.,0.,0.,0.,0.,0.,0.,0.,0.,0.,0.,0.,1.729317,0.,0.,0.,0.,0.,0.,0.,0.,0.,0.,0.,0.,0.,0.,0.,0.,0.,0.,0.,0.,0.,0.,0.,2.556523,0.,2.556523,1.929503,0.,0.,1.929503,0.,1.929503,0.,2.556523,0.,1.929503,0.,1.929503,0.,1.929503,0.,1.929503,0.,2.556523,0.,0.,0.,0.,0.,0.,0.,0.,0.,0.,0.,0.,0.,0.,0.,0.,0.,0.,0.,0.,0.,0.,0.,0.,0.,0.,0.,0.,0.,0.,0.,0.,0.,0.,0.,0.,0.,0.,0.,1.064373,0.,0.,0.,0.,0.,0.,0.,0.,0.,1.501983,0.,0.,0.,0.,0.,0.,0.,0.,0.,0.,0.,0.,0.,0.,0.,0.,0.,0.,0.,0.,0.,0.,0.,0.,0.,0.,0.,0.,0.,0.,0.,0.,0.,0.,2.046856,0.,0.,0.,0.948539,0.,0.,0.,0.,0.,0.,0.,0.,0.,0.,0.,0.,0.,0.,1.614184,0.,0.,1.614184,2.076836,2.076836,2.076836,2.076836,0.,2.076836,2.076836,2.076836,0.,2.076836,0.,2.076836,2.076836,2.533562,0.,0.,0.,0.,0.,0.,0.,0.,0.,0.,1.358074,0.990916,1.358074,0.,0.,0.,0.,0.,0.,0.,0.,0.,0.,0.,0.,0.,0.,0.,1.223364,1.223364,0.,0.,0.,0.,0.,2.189265,0.,1.555655,0.,1.447682,0.,0.,0.,0.,0.,1.171043,1.447682,0.,1.447682,0.,0.,1.447682,0.,0.,1.447682,0.,0.,1.447682,0.,0.,0.,0.,0.,0.,0.,0.,1.447682,0.,0.,1.171043,0.,0.,1.447682,0.,0.,0.,0.,0.,1.447682,0.,0.,0.,0.,0.,0.,0.,0.,1.447682,0.,0.,1.460593,0.,0.,0.,0.,0.,0.,0.,0.,0.,0.,1.808514,0.,0.,0.,1.895744,0.,0.,0.,0.,0.,0.,0.,0.,0.,0.,0.,0.,0.,0.,0.,0.,0.,0.,1.726008,1.726008,0.,0.,0.,0.,1.072494,1.072494,0.,0.,1.295223,0.,0.,0.,0.,1.592661,0.,0.,0.,0.,0.,0.,0.,1.474788,1.474788,0.,2.349113,1.623493,2.349113,0.,1.548148,0.,0.,2.029183,0.,0.,0.,0.,0.,1.548148,0.,0.,0.,0.,0.,0.,0.,0.,0.,0.,0.,0.,2.313663,0.,2.313663,0.,0.,1.583101,1.583101,0.,0.,0.,0.,0.,0.,0.,0.,0.,1.353847,0.,0.,1.353847,0.,0.,2.175117,2.175117,0.,0.,0.,0.,0.,0.,0.,0.,0.,0.,0.,0.,0.,0.,0.,1.543802,0.,0.,0.,0.,1.829197,1.166417,1.166417,0.,1.166417,0.,0.,2.108967,0.,0.,0.,0.,0.,0.,0.,0.,0.,0.,0.,0.,0.,2.116555,0.,0.,2.609311,0.,0.,0.,2.609311,2.411862,2.411862,0.,0.,0.,2.411862,0.,2.411862,0.,0.,0.,2.411862,0.,0.,0.,0.,2.149573,2.149573,2.149573,1.692995,0.,0.,0.,0.,0.,0.,0.,0.,0.,2.187489,0.,1.528038,0.,0.,0.,0.,0.,0.,0.,0.,0.,0.,0.,0.,0.997591,0.,0.,0.,0.,0.,0.,0.,0.,0.,0.,0.,0.,1.390221,1.390221,1.390221,1.390221,0.,0.,0.,1.78616,0.,0.,0.,0.,0.,0.,0.,0.,0.,0.,0.,0.,0.,1.556835,0.,0.,1.299564,0.,0.,1.299564,1.556835,0.,0.,0.,0.,0.,0.,0.,0.,0.,0.,0.,0.,0.,0.,0.,0.,0.,0.,1.330717,0.,1.330717,0.,0.,0.,0.,0.,0.,0.,0.,0.,0.,0.,0.,0.,0.,0.,0.,0.,0.,0.,0.,0.,1.764535,0.,0.,0.,1.764535,0.,0.,0.,1.764535,0.,0.,0.,0.,0.,0.,0.,1.764535,0.,0.,0.,0.,0.,0.,0.,1.750943,0.,1.750943,0.,0.,0.,1.750943,1.750943,0.,1.750943,0.,1.750943,0.,1.750943,1.750943,0.,1.750943,0.,0.,0.,0.,0.,0.,0.,0.,0.,0.,0.,0.,0.,0.,0.,0.,0.,0.,0.,0.,0.,0.,0.,0.,0.,0.,2.358173,2.358173,0.,0.,0.,0.,0.,0.,0.,0.,0.,1.08475,0.,0.,0.,0.,0.,0.,0.,0.,0.,1.46813,0.,0.,0.,0.,1.46813,0.,0.,0.,0.,0.,0.,0.,0.,0.,0.897346,0.,0.,2.005028,1.515987,0.,0.,1.515987,0.,0.,0.,2.014334,0.,0.,0.,0.,0.,0.,0.,0.,2.097815,0.,0.,0.,1.459576,2.097815,0.,0.,0.,0.,0.,1.207719,0.,0.,0.,0.,1.946344,0.,0.,0.,0.,0.,0.,0.,0.,0.,0.,0.,0.,0.,0.,0.,0.,0.,0.,0.,0.,0.,0.,0.,0.,0.,0.,0.,0.,0.,0.,0.,0.,0.,0.,0.,0.,0.,0.,0.,0.,0.,0.,0.,0.,0.,0.,0.,0.,1.205178,0.,0.,0.,0.,0.,0.,0.,0.,0.,0.,0.,1.205178,0.,0.,1.205178,0.,0.,0.,0.,0.,0.,0.,0.,0.,0.,0.,0.,0.,0.,0.,0.,0.,0.,0.,0.,0.,0.,0.,0.,0.,0.,0.,0.,0.,0.,0.,0.,0.,0.,0.,0.,0.,0.,0.,0.,0.,0.,0.,0.,0.,0.,0.,0.,0.,0.,0.,0.,0.,0.,0.,0.,0.,0.,0.,0.,0.,0.,0.,0.,0.,0.,1.73316,0.,1.73316,0.,0.,0.,0.,0.,0.,0.,0.,1.556992,0.,0.,0.,0.,0.,0.,0.,0.,0.,0.,0.,0.,0.,0.,1.504063,0.,1.577546,1.511039,0.,0.,0.,0.,1.577546,1.511039,0.,0.,1.715234,0.,0.,0.,0.,0.,0.,1.715234,0.,0.,0.,0.,0.,0.,0.,0.,0.,0.,0.,0.,0.,0.,0.,0.,0.,0.,0.,0.,0.,0.,0.,0.,0.,0.,0.,0.,0.,0.,0.,0.,0.,0.,0.,0.,0.,1.748015,0.,0.,0.,0.,0.,0.,0.,0.,0.,0.,0.,0.,0.,0.,0.,0.,0.,0.,0.,0.,0.,0.,0.,0.,0.,0.,0.,0.,0.,0.,0.,0.,0.,0.,0.,0.,0.,0.,0.,0.,0.,0.,0.,0.,0.,0.,0.,0.,0.,0.848395,0.,0.,0.,2.051332,0.,0.,0.,0.,0.,0.,0.,0.,2.051332,0.,0.,0.,0.,0.,2.053622,0.,0.,2.064675,2.053622,0.,2.064675,2.051332,0.,2.051332,0.,0.,2.397787,0.,0.,0.,1.807939,1.807939,1.730519,0.,1.78593,0.,1.730519,0.,0.,0.,0.,0.,0.,0.,0.,0.,1.44342,0.,1.18217,1.172333,0.,0.,0.,0.,0.,0.,0.,0.,0.,0.,0.,0.,0.,0.,0.,0.,0.,0.,0.,0.,0.,0.,0.,0.,0.,0.,0.920082,0.,0.,0.,0.,0.,0.,0.,0.,0.,0.,0.,0.,0.,0.,0.,0.,0.,0.,0.,0.,0.,0.,0.,0.,0.,0.,0.,0.,0.,0.,0.,0.,1.691657,0.,1.343992,0.,0.,0.,1.624894,0.,1.623186,0.,0.,0.,0.,0.,0.,0.,0.,0.,0.,0.,0.,0.,0.,0.,0.,0.,0.,2.351279,0.,2.351279,0.,0.,0.,2.206833,0.,0.,2.206833,0.,0.,2.206833,0.,0.,0.,0.,0.,0.,0.,0.,2.206833,0.,0.,0.,0.,0.,0.,0.,0.,1.681698,0.,0.,0.,0.,0.,0.,0.,1.681698,0.,0.,0.,1.681698,0.,0.,0.,0.,0.,0.,0.,0.,0.,0.,0.,0.,0.,0.,0.,0.,0.,0.,0.,0.,0.,0.,0.,0.,0.,0.,0.,0.,0.,0.,0.,0.,0.,0.,0.,0.,0.,0.,0.,0.,0.,0.,0.,0.,0.,0.,0.,0.,0.,0.,0.,0.,0.,0.,0.,0.,0.,0.,0.,0.,0.,0.,0.,0.,0.,0.,0.,0.,0.,0.,0.,0.,0.,0.,0.,0.,0.,0.,0.,0.,0.,1.434785,0.,0.,1.434785,0.,0.,0.,0.,0.,0.,0.,0.,0.,1.563449,0.,0.,0.,1.563449,0.,0.,0.,0.,0.,0.,1.761449,1.842194,1.761449,1.842194,0.,0.,0.,0.,0.,0.,0.,0.,0.,0.,0.,1.890583,1.910931,0.,0.,0.,1.373425,0.,0.,0.,0.,1.373425,0.,0.,0.,0.,0.,0.,0.,0.,2.563564,2.563564,1.511936,2.191625,0.,0.,2.191625,0.,0.,2.344945,0.,0.,2.344945,0.,0.,0.,0.,0.,2.191625,0.,0.,1.244921,0.,0.,2.191625,0.,0.,0.,0.,0.,0.,0.,0.,2.261615,1.662626,1.662626,0.,0.,0.,0.,0.82873,0.,0.837336,0.,0.,0.,1.687273,1.687273,0.,0.,0.,0.,0.,0.,0.,0.,0.,0.,0.,0.,0.,0.,0.,0.,0.,0.,0.,0.,0.,0.,0.,0.,0.,0.,0.,0.,0.,0.,0.,0.,0.,0.,0.,0.,0.,0.,0.,0.,0.,0.,0.,0.,0.,0.,0.,0.,0.,0.,0.,0.,0.,2.099745,0.,0.,0.,1.596198,0.,0.,0.,0.,0.,0.,0.,0.,0.,0.,0.,0.,0.,0.,0.,0.,0.,0.,0.,0.,0.,0.,0.,0.,0.,0.,0.,0.,0.,0.,0.,0.,0.,0.,0.,0.,0.,0.,0.,0.,0.,0.,0.,0.,0.,0.,0.,0.,0.,0.,0.,0.,0.,0.,0.,0.,0.,0.,0.,0.,0.,0.,0.,0.,0.,0.,0.,0.,0.,0.,0.,0.,0.,0.,0.,0.,0.,0.,0.,0.,0.,0.,0.,0.,0.,0.,0.,0.,0.,0.,0.,0.,0.,0.,0.,0.,0.,0.,0.,0.,0.,0.,0.,0.,0.,0.,0.,0.,0.,0.,0.,0.,0.,0.,0.,0.,0.,0.,0.,0.,0.,0.,0.,0.,0.,0.,0.,0.,0.,0.79006,0.,0.,0.,0.,0.,0.,0.,0.,0.,0.,0.,0.,0.,0.,0.,0.,0.,0.,1.042369,1.70008,0.,0.,0.,0.,2.59448,0.,0.,2.59448,0.,0.,0.,0.,1.64904,0.,0.,0.,2.094844,1.626544,2.094844,1.626544,0.,2.36509,0.,0.,0.,0.,0.,2.158298,1.506592,0.,0.,0.,0.,0.,0.,0.,0.,0.,0.,0.,0.,0.,0.,0.,0.,0.,1.969495,0.,1.167607,0.,0.,0.,0.,0.,0.,0.,0.,0.,1.790618,0.,0.,0.,0.,0.,0.,0.,0.,0.,0.,0.,0.,0.,0.,0.,1.790618,0.,0.,0.,0.,0.,0.,0.,0.,0.,0.,0.,0.,0.,0.,0.,0.,0.,0.,0.,0.,0.,0.,0.,0.,0.,0.,0.,0.,0.,0.,1.49234,0.,0.,0.,0.,0.,0.,0.,1.49234,0.,0.,0.,0.,0.,0.,0.,1.49234,0.,0.,0.,0.,0.,0.,0.,1.49234,0.,0.,0.,1.49234,0.,0.,0.,1.49234,0.,0.,0.,1.49234,0.,0.,0.,0.,0.,0.,0.,0.,0.,0.,0.,0.,0.,0.,0.,0.,0.,0.,0.,1.631188,0.,0.,0.,0.,0.,0.,0.,0.,0.,0.,0.,0.,0.,0.,0.,2.417339,0.,0.,0.,0.,0.,0.,0.,2.246645,0.,0.,0.,0.,0.,0.,0.,0.,0.996147,0.,0.,0.,0.,0.,0.,0.,0.,0.,0.,0.,0.,0.,0.,0.,0.,0.,0.,2.627706,2.621499,0.,2.627706,2.020565,2.621499,0.,0.,0.,2.04829,0.,0.,2.04829,0.,0.,1.649972,0.,0.,0.,0.,0.,1.366704,1.713938,0.,0.,0.,0.,0.,0.,2.129869,0.,2.129869,0.,0.,0.,0.,0.,0.,0.,0.,1.802406,0.,0.,0.,1.802406,0.,0.,0.,0.,0.,0.,0.,0.,0.,0.,1.061106,0.,0.,0.,1.061106,0.,0.,0.,0.,0.,0.,0.,0.,0.,0.,2.019859,0.,1.592045,0.,0.,0.,2.019859,0.,2.019859,0.,1.592045,0.,0.949288,1.488723,0.,0.,0.,1.881253,0.,0.,1.904222,1.904222,1.775195,0.,0.,0.,1.775195,0.,0.,0.,0.,0.,0.,0.,0.,0.,0.,0.,0.,0.,0.,0.,0.,0.,0.,0.,0.,0.,0.,0.,1.671822,1.671822,0.,0.,0.,0.,0.,0.,0.,0.,1.671822,0.,0.,0.,0.,0.,0.,1.347328,0.,0.,0.,0.,0.,0.,0.,0.,0.,0.,0.,0.,1.347328,0.,1.347328,0.,0.,0.,0.,0.,0.,0.,0.,0.,0.,0.,0.,0.,0.,0.,0.,0.,0.,0.,0.,0.,0.,0.,0.,0.,0.,0.,0.,0.,0.,0.,0.,0.,0.,0.,0.,0.,0.,0.,0.,0.,0.,0.,0.,0.,0.,0.,0.,0.,0.,0.,1.811394,0.,0.,0.,0.,0.,0.,0.,0.,0.,0.,0.,0.,0.,0.,0.,0.,0.,0.,0.,0.,0.,0.,0.,0.,0.,0.,0.,0.,0.,0.,0.,0.,0.,0.,0.,0.,0.,0.,0.,0.,0.,0.,0.,0.,0.,0.,0.,0.,0.,0.,0.,0.,0.,0.,0.,0.,0.,0.,0.,0.,0.,0.,0.,0.,0.,2.001593,0.,2.617371,1.886627,0.,0.,0.,0.,0.,0.,0.,2.198046,0.,0.,1.735922,0.,0.,0.,0.,0.,1.735922,0.,0.,0.,1.071633,1.071633,0.,0.,0.,0.,0.,1.071633,0.,0.,0.,0.,0.,0.,0.,0.,0.,0.,0.,0.,0.,0.,0.,0.,0.,0.,0.,0.,0.,0.,0.,0.,1.17238,0.,0.,0.,0.,0.,0.,0.,0.,0.,0.,0.,0.,0.,0.,0.,0.,0.,0.,0.,0.,0.,0.,0.,0.,0.,0.,0.,0.,1.562696,0.,0.,1.562696,0.,0.,2.186235,0.,0.,0.,0.,0.,0.,0.,1.243001,0.,0.,0.,0.,0.,0.,0.,0.,0.,0.,0.,0.,0.,0.,0.,2.382328,2.382328,0.,0.,0.,0.,0.,0.,0.,0.,0.,0.,0.,0.,0.,0.,0.,0.,0.,0.,2.193597,0.,0.,0.,0.,0.,0.,0.,0.,0.,0.,0.,0.,0.,0.,0.,0.,0.,0.,0.,0.,0.,1.672534,0.,0.,0.,0.,1.96205,0.,0.,0.,0.,0.,0.,0.,0.,0.,0.,0.,0.,1.96205,0.,0.,0.,0.,0.,0.,0.,0.,0.,0.,0.,0.,0.,0.,0.,0.,0.,0.,0.,0.,0.,0.,0.,0.,0.,0.,0.,0.,0.,1.044141,0.,0.,0.,0.,0.,0.,0.,0.,0.,0.,0.,0.,0.,1.91607,1.91607,1.91607,0.,0.,2.733999,2.733999,0.,0.,0.,0.,0.,0.,2.733999,2.733999,0.,0.,0.,0.,0.,0.,0.,0.,0.,0.,0.,0.,0.,0.,0.,0.,0.,0.,0.,0.,0.,0.,0.,0.,0.,0.,0.,0.,0.,0.,0.,0.,0.,0.,0.,0.,0.,0.,0.,0.,0.,0.,0.,0.,0.,0.,0.,0.,1.585672,0.,0.,1.270941,0.,0.,0.,0.,0.,0.,0.,0.,0.,0.,0.,0.,0.,0.,0.,0.,0.,0.,0.,0.,0.,0.,0.,0.,0.,0.,0.,0.,0.,0.,0.,0.,0.,0.,0.,0.,0.,0.,0.,0.,0.,0.,0.,0.,0.,0.,0.,0.,0.,1.074285,0.,0.,1.983762,0.,0.,0.,0.,0.,1.983762,0.,0.,0.,0.,0.,0.,1.212976,1.212976,1.353823,0.,0.,0.,0.,1.928372,2.125291,0.,1.928372,2.125291,0.,2.263349,1.928372,0.,0.,0.,0.,0.,0.,0.,0.,0.,0.,1.638564,0.,1.638564,1.638564,0.,0.,0.,0.,0.,0.,0.,0.,0.,0.,0.,0.,1.795532,0.,0.,0.,0.,0.,0.,0.,0.,0.,0.,0.,0.,0.,0.,0.,1.438596,1.438596,0.,0.,0.,0.,0.,0.,0.,2.090378,0.,0.,0.,2.090378,0.,2.090378,0.,0.,0.,0.,0.,0.,0.,0.,0.,0.,0.,0.,0.,0.,0.,0.,0.,0.,0.,1.404331,0.,0.,0.,0.,0.,0.,0.,0.,2.658154,2.658154,0.,0.,0.,0.,0.,0.,0.,0.,1.443111,0.765222,1.443111,0.,0.,0.,1.283859,0.,1.504202,0.,0.,0.,0.,0.,1.504202,0.,1.418655,1.626664,0.,1.626664,0.,0.,0.,0.,0.,0.,0.,0.,0.,0.,0.,0.,0.,0.,0.,0.,0.,0.,0.,0.,0.,1.646922,0.,0.,0.,1.899147,0.,1.899147,0.,1.646922,0.,0.,2.021794,0.,0.,2.658372,2.658372,2.124974,2.291635,0.,0.,0.,0.,2.334315,2.334315,0.,0.,0.,0.,0.,0.,1.768188,1.768188,1.768188,0.,0.,0.,0.,1.474586,1.704665,0.,0.,1.704665,2.183121,0.,0.,1.474586,2.207354,0.,0.,1.704665,2.183121,0.,0.,1.704665,2.183121,0.,0.,0.,0.,0.,0.,0.,0.,0.,0.,0.,0.,0.,2.218828,0.,0.,0.,0.,0.,2.218828,0.,0.,0.,0.,0.,0.,0.,0.,0.,0.,0.,1.044765,2.218828,0.,0.,0.,0.,2.218828,0.,0.,0.,0.,0.,0.,0.,1.599608,0.,0.,0.,1.599608,1.599608,0.,0.,0.,0.,0.,0.,1.987185,0.,0.,0.,0.,0.,0.,0.,0.,0.,0.,0.,0.,0.,0.,0.,0.675002,0.,0.,0.,0.,0.,0.,0.,0.,0.,0.,0.,0.,0.,0.,0.,0.,0.,0.,0.,0.,0.,0.,0.,0.,0.,1.397488,0.,0.,0.,0.,0.,0.,0.,0.,0.,0.,0.,0.,0.,0.,0.,0.,0.,0.,0.,0.,0.,0.,0.,1.187133,0.,0.,1.62138,0.,1.368674,1.61272,0.,0.,0.,0.,0.,0.,0.,0.,0.,0.,0.,0.,0.,0.,0.,0.,0.,0.,0.,0.,1.330898,0.,0.,0.,1.617559,1.532438,0.,0.,1.379824,0.,0.,0.,0.,0.,0.,0.,1.379824,0.,0.,0.,0.,0.,0.,1.38608,1.38608,1.38608,1.38608,1.59553,0.,0.,0.,0.,1.716867,1.59553,0.,0.,0.,1.842238,0.,0.,0.,0.,0.,0.,0.,0.,0.,0.,0.,0.,0.,0.,1.499555,0.,0.,0.,0.,1.59553,0.,0.,0.,0.,1.499555,0.,0.,0.,0.,1.499555,0.,0.,0.,0.,1.716867,0.,0.,0.,0.,0.,0.,0.,0.,0.,1.716867,0.,0.,0.,0.,0.,0.,0.,0.,0.,1.59553,0.,0.,0.,0.,0.,0.,0.,0.,0.,0.,0.,0.,0.,0.,0.,0.,0.,0.,0.,0.,0.,0.,0.,0.,0.,0.,0.,0.,0.,1.59553,0.,0.,0.,0.,1.842238,0.,0.,0.,0.,1.716867,0.,0.,0.,0.,1.499555,0.,0.,0.,0.,2.537311,0.,0.,0.,0.,0.,0.,0.,1.286108,0.,0.,0.,0.,0.893465,0.,0.,0.,0.,0.,0.,0.,0.,0.,0.,0.,0.,0.,0.,1.675543,0.,1.675543,0.,0.,0.,1.675543,0.,1.675543,0.,0.,0.,1.675543,0.,1.675543,0.,0.,1.871103,1.638111,0.,1.871103,1.638111,0.,2.396402,1.871103,0.,2.396402,1.871103,0.,0.,0.,0.,0.,0.,0.,0.,0.,0.,0.,0.,0.,0.,0.,0.,0.,0.,0.,0.,0.,0.,0.,0.,0.,1.638111,0.,0.,0.,0.,1.911768,1.53686,0.,0.,0.,0.,0.,0.,0.,1.852901,1.867331,0.,0.,0.,1.867331,0.,1.867331,1.426287,0.,0.,0.,0.,2.050633,0.883588,0.,0.,0.883588,1.462694,0.,0.,2.36052,1.462694,0.,0.,2.36052,0.,0.,0.,2.050633,0.,0.,0.,2.36052,1.462694,0.,0.,0.,0.,0.,0.,1.638004,0.,0.,0.,0.,0.,0.,0.,1.889621,1.889621,0.,0.,0.,0.,0.,0.,1.439311,0.,0.,0.,0.,0.,0.,0.,0.,0.,0.,0.,1.439311,1.691268,0.,0.,1.552332,0.,0.,1.552332,0.,0.,0.,0.,0.,1.316263,0.,0.,0.,0.,0.,0.,0.,0.,0.,0.,0.,0.,1.732759,1.732759,1.732759,0.,0.,2.084438,0.,0.,0.,0.,1.582268,1.914807,1.669141,1.215493,0.,2.388234,0.,0.,0.,0.,0.,0.,0.,0.,0.,1.497637,0.,0.,0.,1.352475,0.,0.,0.,0.,0.,0.,0.,0.,0.,0.,0.,0.,0.,0.,0.,2.010306,0.,0.,0.,0.,0.,0.,0.,0.,0.,0.,0.,0.,0.,0.,0.,0.,0.,0.,0.,0.,0.,0.,0.,0.,0.,0.,0.,0.,0.,0.,0.,0.,0.,0.,0.,0.,0.,0.,0.,0.,0.,0.,0.,0.,1.822948,1.822913,0.,0.,0.,0.,0.,0.,0.,0.,0.,0.,0.,0.,0.,0.,0.,0.,0.,0.,0.,1.871537,0.,0.,0.,0.,0.,0.,1.749868,1.769719,0.,0.,0.,0.,0.,0.,0.,0.,0.,0.,0.,0.,0.,0.,0.,0.,0.,0.,0.,0.,0.,0.,0.,0.,0.,0.,0.,0.,0.,0.,0.,0.,0.,1.871537,0.,0.,0.,0.,0.,0.,0.,0.,0.,0.,0.,0.,0.,0.,0.,1.829935,1.829935,2.671198,2.671198,0.,0.,0.,0.,0.,0.,0.,0.,1.714912,0.,0.,0.,0.,0.,0.,0.,1.714912,0.,0.,0.,0.,0.,0.,0.,0.,0.,0.,0.,0.,0.,0.,0.,0.,0.,1.985304,0.,1.514403,0.,1.65219,1.65219,0.,0.,0.,0.,0.,0.,0.,0.,0.,0.,0.,0.,0.,0.,0.,0.,0.,0.,0.,0.,0.,0.,1.791148,0.,0.,0.,0.,0.,0.,0.,0.,0.,2.562931,2.562931,0.,0.,0.,0.,0.,0.,0.,0.,0.,0.,0.,0.,0.,0.,0.,0.,0.,0.,0.,1.742078,0.,0.,0.,1.547757,0.,0.,0.,0.,0.,0.,0.,1.547757,0.,0.,0.,0.,0.,0.,0.,1.547757,0.,0.,0.,0.,0.,0.,0.,0.,0.,0.,0.,0.,0.,0.,0.,1.547757,0.,0.,0.,0.,0.,0.,0.,0.,0.,0.,0.,0.,0.,0.,0.,0.,0.,0.,0.,0.,0.,0.,0.,0.,0.,0.,0.,0.,0.,0.,0.,0.,0.,1.267279,0.,0.,0.,0.,0.,0.,0.,0.,2.484396,0.,2.484396,0.,2.098345,0.,2.013587,0.,0.,0.,0.,0.,0.,0.,2.013587,0.,0.,0.,0.,0.,0.,0.,0.,0.,0.,0.,0.,0.,0.,0.,0.,0.,0.,0.,0.,0.,0.,0.,0.,0.,0.,0.,0.,0.,0.,0.,0.,0.,0.,0.,0.,0.,0.,0.,2.11881,0.,0.,0.,0.,0.,0.,0.,0.,0.,0.,1.586246,0.,0.,0.,1.786948,0.,1.786948,0.,0.,0.,0.,0.,0.,0.,0.,0.,0.,0.,1.780989,0.,0.,0.,0.,0.,0.,0.,0.,0.,1.89119,0.,0.,0.,1.89119,0.,1.89119,0.,0.,0.,0.,0.,0.,0.,0.,1.425561,0.,0.,0.,0.,1.862336,0.,1.862336,0.,0.,2.385336,2.290784,0.,0.,2.570959,0.,0.,0.,2.385336,2.304397,2.290784,0.,2.290784,2.570959,0.,0.,2.290784,2.570959,0.,0.,2.570959,0.,0.,0.,2.570959,0.,0.,0.,2.385336,2.570959,0.,0.,2.570959,0.,0.,0.,2.385336,2.304397,2.570959,0.,0.,0.,0.,0.,0.,0.,0.,0.,0.,0.,0.,0.,0.,0.,0.,2.031568,0.,0.,0.,0.,1.620125,0.,0.,0.,0.,0.,0.,0.,0.926664,0.,0.,0.,0.,0.,0.,0.80185,0.,0.,0.,0.,0.,0.,0.,0.,0.,0.,0.,0.,0.,0.809619,0.,0.,0.,0.,0.,0.,0.,2.145516,0.,2.145516,0.,0.,0.,2.145516,0.,0.,0.,0.,0.,2.503518,0.,0.,0.,0.,0.,0.,0.,0.,0.,0.,0.,0.,0.,0.,0.,0.,1.503618,0.,0.,0.,0.,0.,0.,0.,0.,0.,0.,0.,1.503618,0.,0.,0.,0.,0.,0.,1.438336,0.,0.,0.,0.,1.992679,0.,1.992679,0.,0.,0.,0.,0.,1.692434,0.,0.,0.,0.,0.,0.,0.,0.,0.,0.,0.,0.,0.,0.,1.3207,0.,1.3207,2.418836,0.,0.,2.418836,0.,0.,2.418836,0.,2.418836,0.,0.,0.,0.,0.,0.,0.,0.,0.,0.,0.,0.,0.,0.,0.,0.,0.,0.,0.,0.,0.,0.,0.,0.,0.,0.,0.,0.,0.,0.,0.,0.,0.,0.,0.,0.,0.,0.,0.,0.,0.,0.,0.,0.,0.,0.,0.,0.,0.,0.,0.,0.,0.,0.,0.,1.809101,0.,1.809101,0.,0.,0.,0.,0.,0.,0.,1.809101,0.,0.,0.,0.,0.,0.,0.,0.,0.,0.,0.,0.,0.,0.,0.,0.,0.,0.,0.,0.,0.,0.,0.,0.,0.,0.,0.,1.072851,0.,0.,0.,2.269165,2.269165,2.269165,0.,0.,0.,1.060672,0.,0.,0.,1.060672,0.,0.,0.,0.,0.,0.,0.,0.,0.,0.,0.,0.,0.,0.,0.,0.,0.,0.,0.,0.,0.,0.,0.,0.,0.,0.,0.,0.,1.687973,1.687973,0.,0.,0.,0.,0.,0.,1.070852,0.,0.,0.,0.,1.070852,0.,0.,0.,0.,0.,0.,0.,0.,0.,0.,0.,0.,0.,0.,0.,0.,0.,0.,0.,1.070852,0.,0.,0.,0.,0.,0.,0.,0.,0.,0.,0.,0.,0.,0.,0.,0.,0.,0.,0.,0.,0.,0.,0.,0.,0.,0.,0.,0.,0.,0.,0.,0.,0.,0.,1.535485,0.,0.,0.,0.,1.518828,0.,0.,0.,0.,1.066242,0.,0.,2.623557,2.623557,0.,0.,0.,0.,0.,0.,0.,0.,0.,0.,0.,0.,0.,0.,0.,0.,0.,1.603785,0.,0.,1.171829,0.,0.,0.,1.927045,0.,1.927045,0.,0.,0.,1.927045,0.,1.171829,0.,1.927045,0.,1.927045,0.,0.,0.,0.,0.,0.,0.,0.,0.,0.,0.,0.,0.,0.,0.,2.210561,2.210561,2.210561,0.,0.,0.,1.358675,0.,0.,0.,0.,0.,0.,0.,0.,0.,0.,0.,0.,0.,0.,1.464951,0.,0.,0.,0.,0.,0.,1.15314,0.,0.,0.,0.,1.15314,2.064464,0.,0.,0.,0.,0.,0.,0.,0.,1.600839,0.,0.,0.,0.,0.,0.,0.,0.,0.,2.064464,0.,0.,0.,0.,2.064464,0.,0.,0.,0.,0.,0.,0.,0.,0.,0.,0.,0.,0.,0.,1.7122,0.,0.,0.,0.,1.637435,0.,1.511959,1.637435,1.511959,0.,0.,0.,0.,0.,0.,0.,0.,0.,1.270264,0.,0.,0.,0.,0.,0.,0.,1.763258,2.397365,2.360874,0.,0.,2.360874,0.,0.,0.,2.671468,0.,0.,0.,2.671468,2.397365,0.,0.,2.397365,2.360874,0.,0.,0.,0.,0.,0.,2.056927,0.,0.,0.,2.056927,2.360874,0.,0.,0.,0.,0.,0.,0.,0.,0.,0.,0.,0.,0.,0.,0.,0.,0.,0.,0.,0.,0.,0.,0.,0.,0.,0.,0.,0.,0.,0.,2.10959,0.,2.10959,0.,0.,0.,0.,0.,1.573096,0.,0.,0.,0.,0.,0.,0.,0.,0.,0.,0.,0.,0.,0.,0.,0.,0.,0.,0.,0.,0.,0.,0.,0.,0.,0.,0.,0.,0.,0.,0.,0.,0.,0.,2.295313,0.,0.,0.,0.,0.,0.,0.,0.,2.295313,0.,0.,2.104008,0.,0.,1.871456,2.104008,0.,1.871456,0.,0.,2.295313,0.,0.,0.,0.,0.,0.,1.893053,2.36388,2.36388,0.,0.,0.,2.36388,0.,1.930607,0.,0.,0.,0.,0.,0.,0.,0.,0.,0.,0.,1.429011,2.155437,0.,0.,0.,0.,0.,0.,0.,0.,0.,0.,0.,0.,0.,0.,0.,0.,0.,0.,0.,0.,0.,0.,0.,0.,0.,0.,0.,0.,0.,0.,0.,0.,0.,0.,0.,0.,0.,0.,0.,0.,0.,0.,0.,0.,0.,0.,1.848745,0.,0.,0.,0.,0.,0.,0.,0.,0.,0.,0.,0.,0.,0.,2.533013,1.979149,0.,0.,0.,1.301277,0.,0.,1.301277,0.,0.,0.,0.,0.,0.,0.,0.,1.868785,0.,0.,0.,0.,0.,0.,0.,0.,1.868785,0.,0.,1.301277,0.,0.,0.,0.,0.,0.,0.,0.,1.868785,0.,0.,0.,0.,0.,0.,0.,0.,1.868785,0.,0.,1.868785,0.,0.,0.,0.,1.858792,0.,0.,1.912464,0.,0.,0.,0.,0.,0.,0.,0.,1.502186,1.373282,0.,0.,0.,2.345385,1.554448,0.,0.,0.,2.345385,0.,0.,0.,0.,0.,0.,0.,0.,0.,1.502186,0.,0.,0.,0.,2.345385,0.,0.,0.,0.,0.,0.,0.,0.,0.,0.,0.,0.,0.,0.,0.,0.,0.,0.,0.,0.,0.,0.,0.,0.,0.,0.,0.,0.,0.,0.,0.,0.,0.,0.,1.502186,0.,0.,0.,0.,2.345385,0.,0.,0.,0.,0.,0.,0.,0.,0.,0.,0.,0.,0.,0.,1.502186,0.,0.,0.,0.,1.494734,1.494734,0.,0.,0.,0.,0.,0.,0.,1.630584,2.622569,0.,1.239774,0.,2.622569,0.,0.,0.,0.,0.,1.239774,0.,0.,0.,0.,0.,0.,0.,0.,0.,0.,0.,0.,0.,0.,0.,1.798502,0.,0.,0.,0.,0.,0.,0.,0.,0.,0.,0.,0.,0.,0.,0.,0.,0.,0.,0.,1.849163,0.,0.,0.,0.,0.,0.,0.,0.,1.673727,1.83154,0.,0.,0.,0.,0.,0.,0.,0.,0.,0.,0.,0.,0.,0.,0.,0.,0.,0.,0.,0.,0.,0.,0.,0.,0.,0.,0.,0.,0.,0.,0.,0.,0.,0.,0.,0.,0.,0.,0.,0.,0.,0.,0.,0.,0.,0.,1.673727,0.,1.673727,0.,1.673727,0.,0.,0.,0.,0.,0.,0.,0.,0.,0.,0.,0.,0.,0.,1.975537,0.,0.,0.,0.,1.975537,0.,0.,0.,0.,0.,0.,0.,0.,0.,0.,0.,0.,0.,0.,1.529174,0.,1.529174,0.,0.,0.,0.,0.,0.,0.,2.123629,0.,0.,0.,0.,0.,0.,0.,0.,0.,0.,1.720325,0.,0.,0.,1.720325,1.720325,0.,0.,0.,0.,0.,0.,1.019954,0.,0.,0.,1.019954,0.,1.483968,0.,0.,0.,1.253298,0.,0.,0.,0.,0.,0.,0.,0.,0.,0.,1.075582,0.,0.,0.,0.,0.,0.,0.,0.,0.,2.31587,0.,2.31587,0.,0.,0.,0.,0.,2.30317,0.,2.30317,0.,0.,0.,0.,0.,0.,0.,0.,0.,0.,0.,1.593255,0.,0.,0.,1.593255,0.,2.460182,2.337575,2.460182,2.337575,2.460182,2.337575,2.337575,0.,2.460182,2.337575,0.,0.,2.532894,0.,0.,2.532894,0.,0.,1.520699,2.085822,0.,0.,0.,0.,0.,0.,0.,0.,0.,0.,0.,0.,1.050022,0.,0.,1.976013,0.,0.,0.,1.976013,1.976013,0.,0.,0.,1.843285,2.004931,0.,0.,0.,0.,0.,2.769301,0.,0.,2.275362,0.,0.,2.769301,0.,0.,2.275362,0.,0.,0.,0.,0.,0.,0.,0.,0.,0.,0.,0.,0.,0.,0.,0.,0.,0.,0.,0.,0.,0.,0.,0.,0.,0.,0.,0.,0.,0.,0.,0.,0.,0.,0.,0.,0.,0.,0.,0.,0.,0.,0.,0.,0.,0.,0.,0.,0.,0.,0.,0.,0.,0.,0.,0.,0.,0.,0.,0.,0.,0.,0.,0.,0.,0.,0.,0.,0.,0.,0.,0.,0.,0.,0.,0.,0.,0.,0.,0.,0.,0.,0.,0.,0.,0.,0.,0.,0.,0.,0.,0.,0.,0.,0.,0.,0.,0.,0.,0.,0.,0.,0.,0.,0.,0.,0.,1.742531,0.,1.322257,0.,0.,0.,1.916608,0.,0.,0.,2.728563,0.,2.728563,0.,1.916608,0.,0.,0.,0.,0.,1.339403,0.,0.,0.,0.,1.872526,1.872526,0.,0.,0.,0.,0.,1.161024,0.,0.,0.,0.,0.,1.053736,0.,0.,0.,0.,0.,0.,0.,0.,0.,0.,2.300754,0.,0.,0.,2.582433,0.,2.582433,0.,0.,0.,0.,0.,2.582433,0.,2.582433,0.,0.,0.,2.428922,0.,0.,0.,0.,1.589272,0.,0.,1.803738,1.803738,1.803738,2.23079,1.885333,2.248082,2.23079,2.248082,0.,0.,0.,0.,0.,0.,0.,0.,0.,0.,0.,0.,0.,0.,0.,0.,0.,0.,0.,0.,0.,0.,0.,0.,0.,0.,1.28455,0.,0.,0.,0.,0.,0.,0.,0.,0.,1.23957,0.,0.,0.,0.,0.,0.,0.,2.343958,0.,0.,1.582599,1.582599,0.,0.,0.,0.,0.,0.,0.,1.614214,0.,0.,0.,1.513377,0.,1.513377,1.787296,1.787296,0.,0.,0.,1.787296,0.,0.,0.,1.513377,0.,0.,0.,0.,0.,0.,0.,0.,0.,0.,0.,0.,0.,0.,0.,0.,0.,1.466835,0.,1.466835,0.,2.044999,0.,2.044999,0.,0.,0.,1.916663,0.,0.,0.,0.,0.,0.,0.,2.45353,0.,0.,2.45353,0.,0.,0.,0.,0.,0.,0.,0.,0.,2.07752,2.297072,2.363957,2.922554,0.,0.,2.07752,2.297072,2.363957,2.922554,0.,0.,2.421063,2.07752,2.297072,2.445317,0.,0.,2.07752,2.297072,0.,0.,0.,0.,2.297072,0.,0.,0.,0.,0.,2.421063,0.,0.,0.,0.,0.,2.421063,2.07752,0.,0.,0.,0.,0.,0.,0.,0.,0.,0.,0.,0.,0.,0.,0.,0.,2.297072,0.,0.,0.,0.,0.,2.297072,2.445317,0.,0.,0.,0.,0.,0.,0.,0.,0.,0.,2.421063,2.297072,0.,0.,0.,0.,2.07752,2.363957,0.,0.,0.,0.,2.07752,0.,0.,0.,0.,0.,0.928204,0.,0.,0.,0.,0.,0.,0.,0.,0.,0.,0.,0.,0.,0.,0.,0.,0.,0.,0.,0.,0.,0.,1.665203,0.,0.,0.,1.985664,0.,0.,0.,0.,0.,0.,0.,0.,0.,0.,2.07724,2.07724,0.,0.,2.07724,2.07724,0.,0.,0.,0.,0.,0.,0.,0.,0.,0.,0.,0.,0.,0.,0.,0.,0.,0.,0.,0.,0.,0.,0.,1.634866,1.634866,0.,0.,0.,0.,0.,2.400096,2.400096,0.,0.,0.,0.,0.,0.,0.,0.,0.,0.,0.,0.,1.296179,0.,0.,2.091152,2.066084,2.091152,2.066084,0.,0.,0.,0.,0.,0.,0.,0.,0.,0.,0.,0.,0.99227,1.43362,0.,0.,0.99227,0.,1.798815,1.836838,1.798815,1.836838,0.,0.,0.,0.,0.,0.,1.425846,0.,2.216007,0.,2.216007,0.,1.176536,0.,0.,0.,1.783264,0.,0.,0.,0.,0.,0.,0.,0.,0.,0.,0.,0.,0.,0.,0.,0.89384,0.,0.,0.,0.,2.061969,0.,0.,0.,0.,2.061969,0.,0.,0.,0.,0.,0.,0.,0.,0.,0.,0.,0.,0.,0.,0.,0.,0.,0.,0.,0.,0.,0.,0.,0.,0.,0.,0.,0.,0.,0.,0.,0.,0.,0.,0.,0.,0.,0.,0.,0.,0.,0.,2.231649,2.231649,0.,0.,0.,0.,0.,0.,0.,0.,0.,0.,0.,0.,0.,0.,0.,0.,0.,0.,0.,0.,0.,0.,0.,0.,1.788879,0.,1.788879,0.,0.,0.,0.,0.,0.,0.,0.,0.,0.,0.,1.578717,1.723341,1.578717,0.,0.,0.,0.,0.,1.578717,0.,0.,0.,0.,0.,0.,0.,0.,0.,1.578717,0.,0.,0.,0.,0.,0.,0.,0.,0.,0.,1.523561,0.,0.,0.,0.,0.,0.,0.,0.,1.323331,0.,1.676362,2.054244,0.,1.397657,0.,1.397657,2.054244,1.129024,0.,1.129024,0.,0.,0.,0.,1.55353,0.,0.,1.55353,0.,0.,0.,0.,0.,0.,0.,0.,0.,1.970175,0.,0.,0.,0.,0.,0.,0.,0.,0.,0.,0.,0.,0.,0.,0.,0.,0.,0.,0.,0.,2.709646,2.709646,0.,2.238077,0.,2.238077,0.,2.475467,0.,2.475467,0.,2.495958,0.,2.495958,0.,0.,0.,0.,0.,1.712457,1.277673,1.277673,0.,0.,0.,0.,0.,2.165469,1.462208,0.,0.,2.673745,2.673745,0.,0.,0.,0.,0.,0.,0.,0.,0.,0.,0.,0.,0.,0.,0.,0.,0.,0.,0.,0.,0.,0.,2.009558,0.,0.,0.,0.,0.,0.,0.,0.,0.,0.,0.,0.,0.,0.,0.,0.,0.,1.451697,0.,0.,2.535314,2.535314,0.,0.,0.,0.,0.,0.,0.,0.,0.,0.,0.,0.,0.,0.,0.,0.,0.,0.,0.,0.,0.,0.,2.338375,0.,2.338375,0.,1.992215,0.,0.,0.,0.,0.,0.,0.,2.053379,0.,0.,0.,0.,0.,0.,0.,0.,0.,0.,0.,0.,0.,0.,0.,1.425849,0.979436,0.,0.,0.,0.,0.,0.,0.,0.,0.,0.,0.,0.,0.,0.,0.,0.,0.,0.,0.,0.,0.,0.,0.,0.,0.,0.,0.,0.,0.,0.,0.,0.,0.,0.,1.5783,0.,0.,0.,1.662322,0.,0.,0.,0.,0.,0.,0.,0.,0.,0.,0.,0.,0.,0.,0.,0.,0.,0.,0.,0.,0.,0.,0.,0.,0.,0.,0.,0.,0.,0.,0.,0.,0.,0.,0.,0.,0.,0.,0.,0.,1.271178,0.,2.021464,0.,0.,0.,0.,0.,0.,0.,0.,0.,0.,1.223461,0.,1.597298,1.559064,1.597298,1.559064,0.,0.,1.981539,0.,0.,0.,0.,0.,0.,0.,0.,0.,0.,0.,0.,0.,0.,0.,0.,0.,0.,0.,0.,0.,0.,0.,0.,0.,0.,0.,0.,0.,0.,0.,1.815927,0.,0.,0.,1.705439,1.698936,1.815927,0.,1.698936,0.,0.,0.,0.,0.,0.,0.,0.,0.,0.,0.,0.,0.,0.,0.,0.,0.,0.,0.,0.,0.,0.,0.,0.,0.,0.,0.,0.,0.,0.,0.,0.,0.,0.,1.354743,0.,1.354743,0.,0.,0.,0.,0.,0.,0.,0.,0.,0.,0.,0.,0.,0.,0.,1.429297,0.,0.,0.,0.,0.,1.871103,1.872859,0.,0.,0.,0.,0.,0.,0.,0.,0.,0.,1.479026,0.,0.,0.,1.479026,0.,0.,0.,0.,0.,0.,0.,0.,0.,0.,0.,1.670957,0.,0.,0.,0.,0.,0.,0.,1.670957,0.,0.,0.,1.871103,1.872859,0.,0.,0.,0.,0.,0.,0.,0.,0.,0.,0.,0.,0.,0.,0.,0.,0.,0.,0.,0.,0.,0.,0.,0.,0.,0.,1.871103,0.,0.,0.,1.871103,1.670957,0.,0.,0.,0.,0.,0.,0.,0.,0.,0.,0.,0.,0.,0.,0.,0.,0.,0.,1.872859,0.,0.,0.,1.872859,0.,0.,0.,0.,0.,0.,0.,0.,0.,0.,0.,0.,0.,0.,0.,0.,0.,0.,0.,1.871103,0.,0.,0.,0.,0.,0.,0.,0.,0.,0.,0.,0.,0.,0.,0.,0.,0.,0.,0.,0.,0.,0.,0.,1.29692,0.,0.,0.,1.29692,0.,0.,0.,0.,0.,0.,0.,0.,0.,0.,0.,1.906405,1.648783,1.648783,0.,0.,0.,0.,0.,0.,0.,0.,0.,2.085331,2.516288,0.,0.,2.496097,2.085331,0.,0.,2.496097,2.085331,0.,0.,2.085331,2.516288,0.,0.,2.085331,2.516288,0.,0.,2.34272,2.516288,0.,0.,2.34272,0.,0.,0.,0.,0.,2.047693,0.,0.,0.,2.500302,2.500302,0.,0.,0.,0.,0.,0.,0.,2.018276,0.,0.,0.,0.,0.,2.018276,0.,0.,0.,0.,0.,0.,0.,0.,0.,0.,0.,2.003381,0.,0.,0.,0.,0.,0.,0.,0.,0.,0.,1.495382,0.,0.,0.,0.,0.,0.,0.,0.,0.,0.,0.,0.,0.,0.,1.710975,1.191556,0.,0.,0.,0.,0.,0.,0.,0.,0.,0.,0.,0.,0.,0.,0.,1.870777,0.,0.,0.,0.,0.,0.,0.,0.,0.,0.,0.,1.619125,1.619125,0.,0.,0.,0.,0.,0.,0.,0.,0.,0.,0.,0.,1.759121,0.,1.918326,1.759121,1.918326,1.759121,0.,0.,0.,0.,0.,0.,1.032506,0.,0.,0.,0.,0.,0.,0.,0.,0.,0.,0.,1.398795,1.434251,0.,0.,0.,0.,1.398795,1.434251,0.,0.,0.,0.,1.623106,0.,0.,0.,0.,0.,1.623106,0.,0.,0.,0.,0.,1.614203,0.,0.,0.,0.,0.,1.608197,0.,0.,0.,0.,0.,1.434251,0.,0.,0.,0.,0.,1.608197,0.,0.,0.,0.,0.,1.614203,0.,0.,0.,0.,0.,0.,1.408625,1.408625,0.,0.,0.,0.,0.,0.,0.,0.,0.,0.,0.,0.,0.,0.,0.,0.,0.,0.,0.,0.,0.,0.,0.,0.,0.,0.,0.,0.,0.,0.,0.,0.,0.,0.,0.,0.,0.,0.,0.,0.,0.,0.,0.,0.,0.,0.,0.,0.,0.,0.,0.,0.,0.,0.,0.,0.,0.,0.,0.,0.,0.,0.,0.,0.,0.,0.,0.,0.,0.,0.,0.,0.,0.,0.,0.,0.,0.,0.,0.,0.,0.,0.,0.,0.,0.,0.,0.,0.,0.,0.,0.,0.,0.,0.,0.,0.,0.,0.,0.,0.,0.,0.,0.,1.115162,0.,0.,0.,0.,1.371953,0.,0.,2.414966,0.,0.,2.414966,0.,0.,1.371953,0.,0.,0.,0.,0.,1.371953,0.,0.,0.,0.,0.,0.,0.,0.,0.,0.,0.,2.414966,0.,0.,2.414966,0.,0.,2.414966,0.,0.,1.933769,0.,0.,0.,0.,0.,0.,0.,0.,0.,0.,0.,0.,0.,0.,0.,0.,0.,0.,0.,0.,0.,0.,0.,0.,0.,0.,0.,0.,0.,0.,0.,0.,0.,0.,0.,0.881923,0.,0.,0.,0.,0.,0.,0.,0.,0.,0.,0.,0.,0.,0.,0.,0.,0.,0.,0.,0.,0.,0.,0.,0.,0.,0.,0.,0.,0.,0.,0.,0.,0.,0.,0.,0.,0.,2.170371,0.,2.170371,0.,0.,0.,1.378971,0.,0.,0.,1.573525,0.,1.573525,1.378971,0.,0.,0.,0.,0.,0.,0.,0.,0.,0.,0.,0.,0.,0.,0.,0.,0.,0.,0.,0.,0.,0.,0.,0.,1.666795,0.,0.,1.694548,0.,0.,0.,0.,0.,2.50324,0.,0.,2.50324,0.,0.,0.,0.,0.,0.,0.,0.,0.,0.,0.,0.,1.71773,0.,0.,0.,0.,0.,0.,0.,0.,0.,0.,1.447457,0.,0.,0.,0.,0.,0.,0.,0.,1.722437,0.,0.,0.,0.,0.,0.,0.,0.,0.,0.,0.,1.447457,0.,0.,0.,0.,0.,1.447457,0.900553,0.,0.,0.,0.,0.,0.,0.,0.,0.,0.,2.010137,0.,2.33699,0.,0.,2.021062,0.,0.,0.,0.,0.,2.33699,0.,0.,0.,0.,0.,0.,0.,0.,0.,0.,0.,0.,0.,0.,0.,0.,0.,0.,0.,0.,2.12037,0.,0.,0.,0.,0.,2.12037,0.,0.,0.,0.,0.,0.,0.,0.,0.,0.,0.,0.,0.,0.,0.,0.,0.,0.,0.,0.,2.12037,0.,0.,0.,0.,0.,0.,0.,0.,0.,0.,0.,0.,0.,0.,0.,0.,0.,0.,0.,0.,0.,0.,0.,1.410691,0.,0.,0.,0.,0.,2.12037,0.,0.,0.,0.,0.,2.129918,0.,0.,2.129918,0.,0.,0.,0.,0.,0.,0.,0.,0.,0.,0.,0.,0.,0.,0.,0.,0.,0.,0.,0.,0.,0.,0.,0.,0.,0.,0.,0.,0.,1.610255,0.,0.,2.042549,1.610255,0.,2.042549,0.,0.,1.610255,0.,0.,0.,0.,2.022736,2.022736,2.022736,0.,0.,0.,0.,0.,1.678657,1.881823,0.,1.678657,1.881823,0.,0.,0.,0.,1.881823,0.,0.,1.881823,0.,0.,0.,0.,0.,1.15165,0.,0.,0.,0.,0.,1.15165,0.,0.,0.,0.,0.,0.,0.,0.,0.,0.,0.,1.15165,0.,0.,0.,0.,0.,0.,0.,0.,0.,0.,0.,0.,0.,1.318576,0.,0.,0.,0.,0.,2.02274,2.02274,0.,1.085758,1.085758,0.,0.,0.,0.,0.,0.,0.,0.,0.,2.794072,2.794072,0.,1.601936,0.,0.,1.531176,0.,0.,0.,0.,0.,0.,0.,0.,0.,0.,0.,0.,0.,0.,1.867465,0.,2.47697,0.,0.,0.,2.47697,1.774908,0.,0.,0.,0.,0.,0.,0.,0.,0.,0.,0.,0.,0.,0.,0.,0.,0.,0.,0.,0.,0.,0.,0.,0.,0.,0.,0.,1.636989,1.728231,0.,0.,0.,0.,0.,0.,0.,0.,0.,0.,0.,0.,0.,0.,0.,0.,0.,0.,0.,1.774908,0.,0.,0.,0.,0.,0.,1.213035,1.774908,0.,0.,0.,0.,0.,0.,0.,0.,0.,0.,0.,0.,0.,0.,0.,0.,0.,0.,0.,0.,0.,0.,0.,0.,0.,0.,1.636989,0.,0.,0.,0.,0.,0.,1.329469,0.,0.,0.,0.,0.,1.329469,0.,0.,0.,0.,0.,0.,0.,0.,0.,0.,0.,0.,1.863703,0.,1.863703,0.,0.,0.,1.601984,0.,1.863703,1.601984,1.601984,0.,0.,0.,0.,0.,1.597829,0.,1.365498,0.,0.,0.,0.,0.,0.,0.,0.,1.365498,0.,0.,0.,0.,0.,0.,0.,0.,0.,0.,0.,0.,0.,0.,1.593629,0.,0.,1.593629,0.,0.,0.,0.,0.,1.593629,0.,0.,0.,0.,0.,1.593629,0.,0.,0.,0.,1.725664,0.,0.,0.,0.,0.,0.,0.,0.,0.,0.,0.,0.,0.,0.,0.,0.,0.,0.,0.,0.,0.,0.,0.,0.,0.,0.,0.,0.,0.,0.,0.,0.,0.,0.,0.,0.,0.,1.761991,1.715573,1.761991,1.715573,0.,0.,0.,0.,0.,0.,0.,0.,0.,0.,0.,0.,1.398817,0.,0.,0.,0.,0.,0.,0.,1.425255,0.,1.378661,0.,0.,0.,0.,1.460284,0.,0.,0.,0.,0.,0.,0.,2.176822,0.,0.,0.,0.,0.,0.,0.,0.,0.,0.,0.,0.,0.,0.,0.,0.,0.,0.,0.,0.,0.,0.,0.,0.,0.,0.,0.,0.,1.158335,0.,0.,1.158335,0.,0.,0.,0.,0.,1.658234,0.,0.,0.,0.,0.,0.,0.,0.,0.,0.,0.,0.,0.,0.,0.,0.,0.,0.,0.,0.,0.,1.897505,0.,0.,0.,0.,0.,1.897505,0.,2.075329,0.,0.,0.,0.,0.,0.,0.,0.,0.,0.,0.,0.,0.,0.,0.,0.,1.275725,1.275725,1.275725,0.,0.,1.275725,0.,0.,0.,0.,0.,0.,0.,0.,0.,0.,1.970833,1.970833,0.,0.,0.,0.,0.,0.,0.,0.,0.,0.,0.,1.806874,0.,0.,0.,1.767599,1.409649,0.,0.,0.,0.,0.,0.,0.,0.,2.435017,1.700818,0.,0.,1.700818,0.,0.,0.,1.964194,1.964194,0.,0.,0.,0.,0.,0.,0.,0.,0.,0.,0.,0.,0.,0.,2.358894,2.306538,0.,0.,2.008491,2.358894,0.,0.,2.008491,2.358894,2.306538,0.,2.008491,2.358894,2.306538,0.,2.008491,2.358894,2.306538,0.,2.008491,2.358894,2.306538,0.,0.,0.,0.,0.,2.008491,2.358894,2.306538,0.,2.008491,2.358894,2.306538,0.,2.008491,2.358894,2.306538,0.,2.008491,0.,0.,0.,2.358894,0.,0.,0.,2.008491,0.,0.,0.,1.848898,2.008491,0.,0.,2.358894,0.,0.,0.,1.848898,2.008491,0.,0.,1.848898,2.008491,0.,0.,0.,0.,0.,0.,0.,0.,0.,0.,0.,0.,0.,0.,0.,0.,0.,0.,2.306538,0.,0.,0.,2.306538,0.,0.,0.,0.,0.,0.,0.,2.008491,2.358894,0.,0.,2.358894,0.,0.,0.,0.,0.,0.,0.,0.,0.,0.,0.,2.358894,0.,0.,0.,2.008491,0.,0.,0.,2.008491,0.,0.,0.,2.008491,2.358894,0.,0.,0.,0.,0.,0.,0.,0.,0.,0.,2.008491,0.,0.,0.,0.,0.,0.,0.,2.008491,0.,0.,0.,2.008491,2.358894,0.,0.,2.008491,2.358894,0.,0.,0.,0.,0.,0.,0.,0.,1.570615,1.624434,0.,0.,0.,0.,0.,0.,0.,0.,0.,0.,0.,0.,0.,0.,0.,0.,0.,0.,0.,0.,2.18106,0.,0.,0.,0.,0.,0.,0.,0.,0.,0.,0.,0.,0.,0.,1.48866,0.,0.,0.,0.,0.,0.,0.,0.,0.,0.,0.,0.,0.,0.,0.,0.,0.,0.,0.,0.,0.,0.,0.,0.,0.,0.,0.,0.,0.,0.,0.,0.,0.,0.,0.,0.,0.,0.,0.,0.,0.,0.,0.,0.,0.,0.,0.,0.,0.,0.,0.,0.,0.,0.,0.,0.,0.,0.,0.,1.795289,0.,0.,0.,0.,0.,0.,0.,0.,0.,0.,0.,1.928189,0.,1.928189,0.,1.928189,0.,0.,0.,0.,0.,0.,0.,0.,0.,0.,0.,0.,0.,0.,0.,0.,0.,0.,0.,0.,0.,0.,0.,0.,1.548519,0.,1.548519,0.,1.516181,0.,0.,0.,0.,0.,0.,0.,0.,0.,0.,0.,0.,0.,0.,0.,0.,0.,0.,0.,0.,0.,0.,0.,0.,0.,0.,0.,0.,0.,0.,0.,0.,0.,0.,0.,0.,0.,0.,0.,0.,0.,0.,0.,2.59504,2.591385,0.,0.,0.,0.,0.,0.,0.,0.,2.415839,0.,0.,0.,0.,0.,0.,0.,1.394276,0.,2.149849,0.,0.,0.,0.,0.,0.,0.,0.,0.,0.,0.,0.,0.,0.,0.,0.,0.,2.539884,0.,2.246178,0.,0.,0.,2.246178,0.,0.,0.,0.,0.,1.950056,1.950056,1.748428,0.,0.,2.453218,0.,0.,0.,0.,0.,0.,0.,0.,0.,0.,0.,0.,0.,0.,0.,2.453218,0.,2.335796,0.,0.,0.,0.,0.,0.,0.,2.295458,2.335796,0.,0.,2.295458,2.123887,0.,0.,0.,0.,0.,0.,2.255894,0.,0.,0.,0.,0.,0.,0.,0.,0.,0.,0.,0.,0.,0.,0.,0.,0.,0.,0.,0.,0.,0.,0.,0.,0.,0.,0.,0.,0.,0.,1.832856,0.,0.,1.832856,1.832856,0.,0.,0.,0.,0.,0.,1.516953,0.,0.,0.,0.,0.,0.,2.143492,0.,0.,0.,0.,0.,0.,0.,1.668499,1.840197,1.963732,0.,0.,0.,1.668499,1.840197,1.963732,0.,0.,0.,1.668499,0.,0.,0.,0.,0.,0.,0.,0.,0.,0.,0.,0.,0.,0.,0.,0.,0.,0.,0.,0.,0.,0.,0.981629,0.,0.,0.,0.,0.,0.,0.,0.,0.,0.,0.,0.,0.,0.,0.,0.,0.,0.,0.,1.471047,1.425497,0.,0.,0.,0.,1.471047,1.425497,0.,0.,0.,0.,1.406875,0.,0.,0.,0.,0.,1.416675,0.,0.,0.,0.,0.,1.425497,0.,0.,0.,0.,0.,1.471047,0.,0.,0.,0.,0.,1.405203,1.416675,0.,0.,0.,0.,0.,1.67086,0.,0.,0.,0.,1.766316,1.766316,0.,0.,0.,0.,0.,0.,0.,0.,0.,0.,1.669655,0.,0.,0.,1.747663,1.747663,1.747663,0.,1.747663,0.,0.,0.,0.,0.,0.,0.,0.,0.,0.,0.,0.,0.,0.,0.,1.730542,1.460861,0.,0.,0.,0.,0.,0.,0.,1.730542,0.,0.,1.730542,0.,0.,0.,0.,0.,0.,0.,0.,0.,0.,0.,0.,0.,0.,0.,1.987234,1.987234,0.,0.,0.,1.754147,0.,0.,0.,0.,0.,0.,0.,0.,1.033602,0.,0.,0.,0.,0.,0.,0.,0.,0.,0.,0.,0.,1.380663,0.,0.,0.,0.,0.,2.243201,2.243201,0.,0.,0.,0.,0.,0.,0.,0.,0.,0.,0.,0.,0.,0.,0.,0.,0.,0.,0.,0.,2.814813,0.,0.,2.81877,2.81877,0.,1.963509,0.,0.,1.963509,0.,0.,1.963509,0.,0.,1.963509,0.,0.,0.,0.,0.,0.,0.,0.,0.,0.,0.,0.,0.,0.,0.,0.,0.,0.,0.,0.,0.,0.,0.,0.,0.,0.,0.,0.,0.,0.,0.,0.,0.,0.,0.,0.,0.,0.,0.,0.,0.,0.,0.,0.,0.,1.480042,0.,0.,0.,1.35703,0.,0.,0.,1.335671,1.480042,0.,0.,1.35703,0.,0.,0.,0.,0.,0.,0.,0.,0.,0.,0.,0.,0.,0.,0.,1.840789,0.,0.,0.,1.57286,0.,0.,0.,1.57286,1.607054,0.,0.,1.734634,0.,0.,0.,1.734634,0.,0.,0.,0.,0.,0.,0.,0.,0.,0.,0.,0.,0.,0.,0.,0.,0.,0.,0.,0.,0.,0.,0.,0.,0.,0.,0.,0.,1.021391,0.,0.,0.,0.,0.,0.,0.,0.,0.,0.,0.,0.,0.,0.,0.,0.,0.,0.,1.827707,1.827707,1.827707,0.,0.,0.,0.,0.,1.638393,0.,1.920438,0.,1.920438,0.,0.,0.,0.,0.,0.,0.,0.,0.,1.920438,0.,1.920438,0.,0.,0.,0.,0.,0.,0.,0.,0.,1.920438,0.,0.,0.,0.,0.,0.,0.,1.638393,0.,0.,0.,0.,0.,0.,0.,0.,0.,0.,0.,0.,0.,0.,0.,0.,0.,0.,0.,0.,0.,0.,0.,1.920438,0.,1.920438,0.,0.,0.,0.,0.,0.,0.,0.,0.,0.,0.,0.,0.,0.,0.,0.,0.,0.,0.,0.,0.,0.,0.,0.,0.,0.,0.,0.,0.,0.,0.,0.,0.,0.,0.,0.,0.,0.,0.,0.,0.,0.,0.,0.,1.424287,0.,1.424287,0.,0.,1.424287,0.,0.,0.,0.,0.,0.,0.,0.,0.,0.,0.,0.,0.,0.,0.,1.37168,0.,0.,0.,0.,0.,0.,0.,0.,0.,2.121627,1.411324,1.56509,0.,0.,0.,0.,0.,0.,0.,0.,0.,0.,1.567526,1.389148,0.,0.,0.,0.,1.543967,0.,0.,0.,0.,0.,1.411324,1.56509,0.,0.,0.,0.,0.,0.,0.,0.,0.,0.,1.411324,0.,0.,0.,0.,0.,0.,0.,0.,0.,0.,0.,1.389148,0.,0.,0.,0.,0.,0.,0.,0.,0.,0.,0.,1.567526,1.389148,0.,0.,0.,0.,0.,0.,0.,0.,0.,0.,0.,0.,0.,2.202656,0.,2.202656,0.,0.,0.,0.,0.,1.195433,0.,0.,0.,0.,0.,0.,0.,0.,0.,0.,0.,0.,0.,0.,0.,0.,0.,0.,0.,0.,0.,2.294923,0.,0.,0.,0.,0.,0.,0.,0.,0.,2.004849,0.,0.,1.811467,0.,0.,0.,0.,0.,0.,0.,0.,1.811467,0.,0.,0.,1.704362,0.,1.704362,0.,1.704362,0.,1.218064,0.,1.183017,0.,0.,0.,0.,0.,0.,0.,0.,0.,0.,2.336276,0.,0.,0.,1.462214,0.,1.893777,0.,0.,0.,0.,0.,0.,0.,0.,0.,0.,0.,0.989622,0.,0.,0.,0.,0.,0.,0.,2.63103,2.63103,0.,0.,0.,0.,0.,0.,0.,0.,0.,0.,0.,0.,0.,0.,0.,0.,0.,0.,0.,0.,0.,0.,0.,0.,0.,0.,0.,0.,0.,0.,0.,0.,0.,0.,0.,0.,0.,0.,0.,0.,0.,0.,0.,0.,0.,0.,0.,0.,0.,0.,0.,0.,0.,1.956478,1.956478,0.,0.,0.,1.320317,0.,0.,0.,0.,0.,0.,0.,0.,0.,0.,0.,0.,0.,0.,0.,0.,0.,0.,0.,2.230324,0.,2.230324,0.,0.,0.,0.,0.,0.,0.,0.,0.,0.,0.,0.,0.,0.,0.,0.,0.,0.,0.,0.,0.,0.,0.,0.,0.,0.,0.,0.,0.,0.,0.,0.,1.669427,1.669427,0.,0.,0.,0.,0.,0.,0.,0.,0.,0.,0.,0.,0.,0.,0.,0.,0.,0.,0.,0.,0.,0.,0.,0.,0.,0.,0.,0.,0.,0.,0.,0.,0.,0.,0.,0.,0.,0.,0.,0.,0.,0.,0.,0.,0.,0.,0.,0.,0.,0.,0.,0.,0.,0.,0.,0.,0.,0.,0.,0.,0.,0.,0.,0.,0.,1.344996,0.,0.,0.,1.344996,0.,0.,0.,0.,0.,2.144082,0.,0.,0.,1.802885,1.802885,0.,0.,0.,0.,0.,0.,0.,0.,0.,0.,0.,1.385915,0.,0.,0.,0.,0.,0.,0.,0.,0.,0.,0.,0.,0.,0.,0.,0.,0.,0.,0.,0.,0.,0.,0.,0.,0.,0.,0.,0.,0.,0.,0.,0.,0.,0.,0.,0.,0.,0.,0.,0.,0.,0.,0.,0.,0.,0.,0.,0.,0.,0.,0.,0.991707,0.,0.,0.,0.,0.,0.,0.,0.,0.,0.,0.,0.,0.,0.,0.,0.,0.,0.,0.,0.991707,0.,0.,0.,0.,0.,0.,0.,0.,0.,0.,0.,0.,0.,0.,0.,0.,0.,0.,0.,0.,0.,0.,0.,0.,0.,0.,0.,0.,0.,0.,0.,0.,0.,0.,0.,0.,0.,0.,0.,0.,0.,0.,0.,0.,0.,0.,0.,1.50567,1.50567,0.,0.,1.50567,0.,0.,0.,0.,0.,0.,0.,0.,0.,0.,0.,0.,0.,0.,1.094085,0.,1.094085,0.,1.094085,0.,0.,0.,0.,0.,0.,0.,0.,0.,0.,0.,0.,0.,2.424811,0.,0.,0.,0.,0.,0.,0.,0.,0.,0.,0.,1.771337,0.,0.,0.,0.,0.,0.,0.,0.,0.,0.,0.,0.,0.,0.,0.,0.,0.,0.,0.,0.,0.,0.,0.,0.,0.,0.,0.,0.,0.,0.,0.,0.,0.,0.,0.,0.,0.,0.,0.,0.,0.,0.,0.,0.,0.,0.,1.504543,0.,2.063135,0.,0.,2.063135,0.,0.,1.604337,2.063135,0.,0.,0.,0.,1.213103,0.,0.,0.,0.,0.,0.,0.,0.,0.,0.,1.763675,0.,1.763675,0.,1.763675,1.763675,0.,0.,0.,0.,0.,0.,0.,0.,0.,0.,0.,0.,0.,0.,0.,0.,0.,0.,0.,0.,0.,0.,0.,0.,0.,0.,0.,2.006324,0.,0.,0.,0.,0.,0.,0.,0.,0.,0.,0.,0.,0.,0.,0.,0.,0.,0.,0.,0.,0.,0.,0.,0.,0.,0.,0.,0.,0.,1.845811,2.129385,2.129385,0.,0.,0.,0.,0.,0.,0.,0.,0.,0.,0.,0.,1.646525,0.,0.,1.567413,0.,0.,1.567413,0.,0.,0.,0.,0.,2.027621,2.027621,0.,0.,0.,2.027621,0.,0.,0.,0.,0.,0.,0.,2.434645,2.213419,2.445378,2.434645,2.445378,0.,2.255174,2.244349,2.244349,0.,0.,0.,0.,0.,0.,0.,0.,1.962508,1.962508,0.,0.,0.,0.,0.,0.,0.,0.,0.,0.,0.,0.,0.,1.361695,0.,0.,0.,0.,0.,0.,0.,0.,0.,0.,0.,0.,0.,0.,0.,0.,0.,0.,1.380529,0.,0.,0.,1.380529,0.,0.,0.,0.,0.,0.,0.,0.,0.,0.,0.,0.,0.,0.,0.,1.380529,0.,0.,0.,1.380529,0.,0.,0.,0.,0.,1.970684,0.,1.951228,0.,0.,0.,0.,1.443781,0.,0.,0.,0.,0.,2.289936,0.,0.,0.,0.,1.170323,0.,1.388744,0.,1.388744,0.,0.,0.,0.,0.,0.,0.,0.,0.,0.,0.,0.,1.431372,0.,0.,0.,0.,0.,0.,0.,0.,0.,0.,0.,0.,0.,0.,0.,0.,0.,0.,0.,0.,0.,0.,0.,0.,0.,0.,0.,0.,0.,0.,0.,0.,0.,0.,0.,0.,0.,1.73463,0.,1.73463,1.671746,0.,0.,1.73463,0.,0.,0.,0.,0.,0.,0.,0.,0.,0.,0.,1.671746,0.,0.,0.,0.,0.,0.,0.,0.,0.,0.,0.,0.,0.,0.,0.,0.,0.,0.,0.,0.,0.,0.,0.,0.,0.,0.,0.,0.,0.,0.,0.,0.,0.,0.,0.,0.,1.763985,0.,1.633452,0.,0.,0.,0.,0.,0.,0.,0.,0.,1.633452,0.,1.633452,0.,0.,0.,0.,0.,1.946465,0.,0.,0.,0.,0.,0.,0.,1.772799,1.772799,0.,0.,0.,0.,0.,0.,0.,0.,0.,0.,0.,0.,0.,0.,0.,0.,0.,0.,0.,0.,0.,0.,0.,0.,0.,0.,0.,0.,0.,0.,0.,0.,0.,0.,0.,0.,0.,0.,0.,0.,0.,0.,0.,0.,0.,0.,0.,0.,0.,0.,0.,0.,0.,0.,0.,0.,0.,0.,0.,0.,0.,1.262598,0.,0.,0.,0.,0.,0.,0.,0.,0.,0.,0.,0.,0.,0.,0.,0.,0.,0.,0.,0.,0.,0.,0.,0.,0.,0.,0.,0.,0.,0.,0.,0.,0.,0.,0.,2.268193,0.,0.,2.268193,0.,0.,2.268193,0.,0.,0.,0.,0.,0.,0.,0.,0.,0.,2.838004,2.185056,2.753544,0.,0.,0.,0.,2.185056,2.753544,0.,0.,0.,0.,0.,2.838004,2.185056,2.117508,0.,0.,0.,0.,0.,0.,0.,0.,0.,0.,0.,0.,0.,0.,0.,0.,0.,0.,0.,0.,0.,0.,0.,0.,0.,2.117508,0.,0.,0.,0.,0.,0.,2.116953,2.117508,0.,0.,0.,0.,0.,2.117508,0.,0.,0.,0.,0.,0.,2.116953,0.,0.,0.,0.,0.,0.,2.116953,0.,0.,0.,0.,0.,0.,0.,0.,0.,0.,0.,0.,0.,2.185056,0.,0.,0.,0.,0.,0.,0.,0.,0.,0.,0.,0.,0.,1.38419,2.116953,2.117508,0.,0.,0.,0.,0.,0.,0.,0.,0.,0.,0.,0.,0.,0.,0.,0.,0.,0.,0.,0.,0.,0.,0.,0.,0.,0.,0.,0.,0.,0.,0.,0.,0.,0.,0.,0.,0.,0.,0.,0.,0.,0.,0.,0.,0.,0.,0.,0.,0.,0.,0.,0.,0.,1.38419,0.,0.,0.,0.,0.,0.,0.,0.,0.,0.,0.,0.,0.,0.,0.,0.,0.,0.,0.,0.,0.,0.,0.,0.,0.,0.,0.,0.,0.,0.,0.,0.,0.,0.,0.,0.,0.,0.,0.,0.,0.,1.974471,0.,0.,0.,0.,0.,0.,1.974471,0.,0.,0.,0.,0.,0.,1.974471,0.,0.,0.,0.,0.,0.,0.,0.,0.,0.,0.,0.,0.,0.,0.,0.,0.,0.,0.,0.,0.,0.,0.,0.,0.,0.,0.,0.,0.,0.,0.,0.,0.,0.,0.,0.,0.,0.,0.,0.,0.,0.,0.,0.,0.,0.,0.,0.,0.,0.,0.,0.,0.,0.,0.,0.,0.,0.,0.,0.,0.,0.,0.,0.,0.,0.,0.,0.,0.,0.,0.,0.,0.,0.,0.,0.,0.,0.,0.,0.,0.,0.,0.,0.,0.,0.,0.,0.,2.415496,2.415496,0.,0.,0.,0.,0.,0.,0.,0.,2.31883,0.,0.,0.,0.,0.,2.31883,0.,0.,0.,0.,0.,0.,0.,0.,0.,0.,0.,2.010137,0.,0.,0.,1.618917,0.,0.,1.579793,0.,0.,0.,0.,0.,0.,0.,0.,0.,0.,0.,1.757803,0.,0.,1.579793,0.,0.,0.,0.,0.,0.,0.,0.,1.93734,1.937085,0.,0.,0.,0.,1.937085,0.,0.,0.,0.,0.,0.,0.,0.,1.93734,0.,0.,0.,0.,0.,0.,0.,0.,1.937085,0.,0.,0.,0.,0.,0.,0.,0.,1.93734,0.,0.,0.,1.715915,0.,0.,0.,1.676637,0.,0.,0.,0.,0.,0.,0.,0.,0.,0.,0.,0.,0.,0.,0.,0.,0.,0.,0.,0.,0.,0.,0.,0.,0.,0.,0.,0.,0.,0.,0.,0.,0.,0.,0.,0.,0.,0.,1.849917,0.,0.,1.950354,0.,0.,0.,0.,0.,2.16801,1.628551,0.,0.,0.,0.,0.,0.,0.,2.16801,0.,0.,0.,0.,0.,0.,0.843396,0.,0.,0.,0.,0.,0.,0.,0.,0.,0.,0.,2.340212,0.,0.,0.,0.,0.,0.,0.,0.,0.,0.,0.,0.,0.,0.,0.,2.340212,0.,0.,0.,0.,0.,0.,0.,0.,0.,0.,0.,0.,0.,0.,1.689816,1.621723,0.,0.,0.,0.,0.,0.,2.400248,0.,0.,0.,0.,0.,0.,1.920677,0.,0.,0.,0.,0.,0.,0.,0.,0.,0.,0.,0.,0.,0.,0.,0.,2.053757,0.,0.,0.,0.,0.,1.651727,1.403369,0.,0.,0.,0.,1.403369,0.,0.,0.,0.,0.,0.,0.,0.,0.,0.,0.,0.,0.,1.22404,0.,0.,0.,0.,0.,0.,0.,0.,0.,0.,0.,0.,0.,0.,0.,0.,0.,0.,0.,0.,0.,1.05534,0.,0.,0.,0.,0.,0.,0.,0.,0.,0.,0.,0.,0.,0.,0.,0.,2.371921,2.371921,2.371921,0.,1.081736,0.,0.,0.,2.065792,0.,0.,0.,0.,0.,2.100338,0.,0.,2.23524,2.23524,0.,0.,2.453332,0.,2.453332,0.,0.,0.,0.,1.63127,1.977307,0.,0.,0.,0.,0.,0.,0.,0.,0.,0.,1.829021,0.,0.,1.603945,0.,0.,1.829021,1.603945,1.826202,1.829021,1.826202,0.,0.,1.830317,0.,1.830317,0.,0.,1.830317,1.830317,0.,0.,1.615148,0.,0.,1.615148,0.,0.,0.,1.608391,0.,1.608391,0.,0.,0.,0.,1.332047,0.,0.,1.362467,0.,0.,2.235093,0.,0.,0.,0.,0.,1.683411,1.683411,0.,0.,0.,0.,1.683411,0.,0.,0.,0.,0.,0.,0.,0.,0.,0.,1.384703,0.,0.,0.,0.,0.,0.,0.,0.,0.,0.,0.,1.384703,0.,0.,0.,0.,0.,0.,0.,0.,0.,0.,0.,0.,0.,0.,0.,0.,0.,0.,0.,0.,0.,0.,0.,0.,0.,0.,0.,0.,0.,0.,0.,0.,0.,0.,0.,0.,0.,0.,0.,1.452695,0.,0.,0.,0.,0.,0.,0.,0.,0.,1.452695,0.,1.21532,0.,0.,0.,1.832053,0.,0.,0.,0.,0.,0.,0.,0.,1.975334,0.,1.975334,0.,1.975334,0.,0.,0.,0.,0.,0.,0.,1.248604,0.,0.,0.,0.,0.,0.,0.,0.,1.896162,0.,0.,0.,0.,0.,0.,0.,0.,0.,1.683136,0.,0.,0.,0.,0.,0.,0.,0.,0.,0.,0.,0.,0.,0.,0.,0.,0.,0.,0.,1.667815,0.,0.,0.,0.,0.,0.,0.,1.461058,0.,1.825055,0.,0.,0.,0.,1.748567,1.748567,0.,0.,0.,0.,2.260978,2.260978,0.,0.,0.,0.,0.,0.,0.,0.,0.,0.,0.,0.,0.,0.,0.,0.,0.,1.382296,0.,1.382296,0.,0.,0.,0.,1.260583,2.09981,0.,0.,0.,1.545975,0.,0.,0.,0.,0.,0.,0.,0.,0.,0.,0.,1.144286,0.,0.,0.,0.,0.,1.377747,0.,0.,0.,0.,1.84425,1.91243,0.,0.,0.,0.,0.,0.,0.,0.,1.824243,0.,1.824243,0.,0.,0.,0.,0.,0.,0.,0.,0.,0.,0.,0.,0.,0.,0.,0.,0.,0.,0.,0.,0.,0.,0.,0.,0.,0.,0.,0.,0.,0.,0.,0.,0.,0.,0.,0.,0.,0.,0.,0.,2.309116,0.,0.,0.,2.345123,2.144859,0.,0.,2.345123,2.304734,2.144859,0.,2.144859,2.309116,0.,0.,2.144859,2.309116,0.,0.,0.,0.,1.855798,0.,0.,1.831219,0.,0.,0.,0.,0.,0.,0.,0.,1.831219,0.,0.,0.,0.,0.,0.,0.,0.,0.,0.,1.757935,0.,0.,0.,0.,0.,0.,0.,0.,0.,0.,0.,0.,0.804531,0.,0.,0.,0.,0.804531,0.,0.,0.,0.,0.,0.,0.,0.,0.,0.,0.,0.,0.,0.,0.,0.,0.,0.,0.,0.,0.,0.,0.,0.,0.,0.,0.,0.,0.,0.,0.,0.,0.,0.,0.,0.,0.,0.,0.,0.888543,0.,0.,0.,0.,0.,0.,0.,0.,0.,0.,0.,0.,0.,0.,0.,0.,1.376701,1.376701,0.,0.,0.,0.,2.130215,0.,0.,0.,0.,0.,2.130215,0.,0.,0.,0.,0.,0.,0.,0.,0.,0.,0.,1.548975,2.12306,0.,2.12306,0.,2.12306,0.,0.,1.748142,1.389021,0.,0.,0.,0.,0.,0.,0.,0.,0.,0.,0.,0.,0.,0.,0.,1.481235,0.,0.,0.,0.,1.481235,0.,0.,1.075574,0.,0.,0.,0.,0.,0.,2.018571,0.,0.,2.018571,0.,0.,0.,0.,0.,0.,0.,0.,0.,0.,0.,0.,1.283799,0.,1.497542,0.,0.,1.497542,0.,0.,0.,0.,0.,2.396826,0.,2.396826,0.,0.,0.,2.396826,2.154082,2.396826,0.,2.396826,2.154082,2.154082,0.,2.154082,0.,0.,0.,0.,0.,1.986666,0.,1.986666,0.,0.,0.,1.986666,0.,0.,0.,0.,0.,1.79701,1.813038,1.79701,1.813038,0.,0.,0.,0.,0.,0.,1.79701,0.,1.760722,0.,0.,0.,1.546612,1.546612,0.,0.,1.971251,0.,0.,1.039364,0.,0.,0.,1.62214,0.,0.,0.,2.278434,0.,0.,0.,0.,0.,0.,0.,2.15364,2.361538,2.413978,0.,0.,0.,0.,0.,0.,0.,2.15364,2.014066,0.,0.,0.,2.308704,2.413978,0.,0.,0.,2.15364,2.361538,0.,0.,0.,2.413978,0.,0.,0.,0.,2.308704,2.413978,0.,0.,0.,2.15364,2.361538,0.,0.,0.,2.308704,2.413978,0.,0.,0.,2.15364,0.,0.,0.,0.,2.15364,0.,0.,0.,0.,2.413978,0.,0.,0.,0.,0.,0.,0.,0.,0.,0.,0.,0.,0.,0.,0.,0.,0.,0.,0.,2.361538,0.,0.,0.,0.,2.361538,0.,0.,0.,0.,0.,0.,0.,0.,0.,0.,0.,0.,0.,0.,0.,0.,0.,0.,0.,0.,0.,0.,0.,0.,0.,0.,0.,0.,0.,0.,0.,0.,0.,0.,2.026957,2.087534,0.,0.,0.,0.,0.,0.,0.,0.,0.,0.,2.026957,2.087534,0.,0.,0.,0.,0.,0.,0.,0.,0.,0.,0.,0.,0.,0.,2.026957,0.,0.,0.,2.026957,0.,0.,0.,2.087534,0.,0.,0.,0.,0.,0.,0.,0.,1.618455,0.,0.,0.,0.,2.274514,2.274514,0.,0.,0.,0.,0.,0.,0.,2.237759,0.,1.731706,0.,0.,0.,0.,0.,0.,0.,0.,0.,0.,0.,0.,0.,0.,0.,0.,0.,0.,0.,0.,0.,0.,0.,0.,0.,0.,0.,0.,0.,0.,0.,0.,0.,1.504944,1.735564,0.,0.,1.113876,0.,0.,0.,0.,0.,0.,0.,0.,0.,0.,0.,0.,0.,0.,0.,0.,0.,0.,0.,0.,0.,0.,0.,1.790202,1.167655,1.773631,1.773631,1.773631,0.,0.,1.915114,0.,1.915114,1.2932,1.915114,0.,0.,0.,0.,0.,0.,1.430509,0.,0.,2.298765,0.,0.,0.,1.878081,2.298765,2.298765,0.,0.,0.,0.,0.,0.,0.,0.,0.,0.,0.,1.878081,0.,1.968749,1.968749,1.800166,0.,1.861688,1.872646,1.635009,0.,0.,0.,0.,0.,0.,0.,0.,1.655297,0.,0.,0.,0.,0.,0.,0.,0.,0.,0.,0.,0.,0.,0.,1.833646,1.833646,0.,0.,0.,0.,0.,0.,0.,0.,0.,0.,0.,0.,0.,0.,0.,1.282659,0.,1.282659,0.,1.234951,1.282659,0.,0.,1.234951,1.282659,0.,0.,1.718116,1.718116,0.,0.,0.,0.,0.,0.,0.,0.,0.,0.,0.,0.,0.,0.,0.,0.,0.,0.,0.,0.,1.393995,0.,0.,0.,0.,0.,0.,0.,0.,0.,0.,1.994016,1.994016,1.994016,0.,0.,1.994016,0.,0.,0.,0.,1.870661,0.,0.,0.,0.,0.,0.,0.,0.,0.,0.,0.,1.852132,0.,0.,0.,0.,0.,0.,0.,0.,0.,0.,0.,1.347665,1.93223,1.347665,0.,0.,0.,0.,0.,0.,0.,0.,1.575014,0.,1.575014,0.,1.542634,0.,0.,0.,0.,0.,0.,0.,0.,0.,0.,0.,0.,0.,0.,0.,0.,0.,0.966005,0.,0.966005,0.,0.,0.,0.,0.,0.,0.,0.,0.,0.,0.,0.,0.,0.,0.,0.,0.,0.,0.,0.,0.,0.,0.,0.,0.,0.,0.,0.,0.,0.,0.,0.,0.,0.,0.,0.,0.,0.,0.,0.,0.,0.,0.,0.,0.,1.733626,0.,0.,0.,0.,0.,0.,0.,0.,0.,0.,0.,0.,0.,0.,0.,0.,0.,0.,0.,0.,0.,1.536998,0.,0.,0.,0.,0.,0.,0.,1.516035,0.,0.,0.,0.,0.,0.,0.,0.,0.,0.,0.,0.,0.,0.,0.,0.,0.,0.,1.42869,1.42869,0.,0.,2.026216,0.,0.,2.026216,0.,0.,1.74161,0.,0.,0.,0.,0.,1.991541,0.,0.,2.026216,1.991541,0.,0.,0.,0.,0.,0.,0.,0.,0.,0.,0.,0.,0.,0.,0.,0.,0.,0.,0.,0.,0.,0.,0.,0.,0.,0.,0.,0.,0.,0.,0.,0.,0.,0.,0.,0.,0.,0.,1.637101,0.,1.637101,0.,0.,0.,0.,0.,0.,0.,0.,0.,0.,0.,0.,0.,2.24172,0.,0.,0.,0.,0.,0.,0.,2.24172,0.,0.,0.,0.,0.,0.,0.,1.53908,1.53908,0.,0.,0.,0.,0.,0.,0.,0.,0.,0.,0.975625,0.,0.,2.091074,2.091074,0.,0.,1.428281,0.,0.,0.,0.,0.,0.,0.,0.,0.,0.,0.,0.,0.,0.,0.,0.,0.,1.745418,0.,1.745418,0.,1.748952,0.,2.463832,2.413098,2.463832,2.413098,2.413098,0.,0.,0.,2.635044,2.635044,0.,0.,0.,0.,0.,0.,0.,0.,0.,0.,0.,0.,0.,0.,1.850391,0.,0.,0.,0.,0.,0.,0.,0.,0.,0.,2.640388,2.095935,0.,0.,1.837499,0.,0.,0.,2.640388,0.,0.,0.,2.211045,1.837499,0.,0.,2.211045,1.837499,0.,0.,2.211045,0.,0.,0.,2.095935,1.837499,0.,0.,0.,0.,0.,0.,0.,0.,0.,0.,2.211045,0.,0.,0.,0.,0.,0.,0.,0.,0.,0.,0.,0.,0.,0.,0.,0.,0.,0.,0.,1.837499,0.,0.,0.,0.,0.,0.,0.,0.,0.,0.,0.,0.,0.,0.,0.,0.,0.,0.,0.,0.,0.,0.,0.,0.,0.,0.,0.,0.,2.137436,0.,0.,0.,0.,0.,0.,1.5546,0.,0.,0.,0.,0.,0.,0.,0.,0.,0.,0.,0.,0.,0.,0.,2.141568,0.,0.,0.,0.,0.,0.,0.,0.,0.,0.,0.,0.,0.,0.,0.,0.,0.,0.,0.,0.,0.,0.,0.,0.,0.,0.,0.,0.,0.,0.,0.,0.,0.,0.,0.,0.,0.,2.141568,0.,0.,0.,0.,0.,0.,0.,0.,0.,2.141568,0.,0.,0.,0.,0.,0.,0.,0.,0.,0.,0.,0.,0.,0.,2.059326,0.,0.,0.,0.,0.,0.,0.,0.,1.790605,0.,0.,0.,2.714429,0.,2.714429,0.,0.,0.,1.790605,0.,1.931061,0.,1.931061,0.,0.,0.,0.,0.,0.,0.,2.155602,0.,0.,0.,0.,0.,0.,0.,0.,0.,0.,0.,0.,0.,0.,0.,0.,0.,0.,0.,0.,0.,0.,0.,0.,0.,0.,0.,0.,0.,0.,0.,0.,0.,0.,0.,0.,0.,0.,0.,0.,0.,1.604917,0.,1.604917,0.,0.,0.,0.,0.,0.,0.934932,0.,1.233359,0.,0.,0.,0.,0.,0.,0.,0.,1.643828,1.695696,1.643828,1.695696,0.,0.,1.643828,1.695696,1.695696,0.,0.,0.,0.,0.,0.,0.,0.,0.,0.,0.,0.,0.,1.517314,0.,0.,0.,0.,0.,1.517314,0.,0.,0.,0.,0.,1.928761,0.,0.,0.,0.,0.,0.,0.,0.,0.,0.,0.,1.771629,0.,0.,0.,0.,0.,0.,0.,0.,0.,0.,0.,1.517314,0.,0.,0.,0.,0.,0.,0.,0.,0.,0.,0.,0.,0.,0.,0.,0.,0.,0.,0.,0.,0.,0.,0.,0.,0.,0.,0.,0.,0.,0.,0.,0.,0.,0.,0.,1.771629,0.,0.,0.,0.,0.,0.,0.,0.,0.,0.,0.,1.771629,1.517314,0.,0.,0.,0.,0.,0.,0.,0.,0.,0.,0.,0.,0.,0.,0.,0.,0.,0.,0.,0.,0.,0.,0.,0.,0.,0.,0.,0.,0.,0.,0.,0.,0.,0.,0.,0.,0.,0.,0.,0.,0.,0.,0.,0.,0.,0.,0.,0.,0.,0.,0.,0.,0.,0.,1.389809,0.,0.,0.,0.,0.,0.,0.,0.,0.,0.,0.,0.,0.,0.,1.397381,0.,0.,0.,0.,0.,0.,0.,0.,0.,0.,0.,0.,0.,0.,0.,0.,0.,0.,0.,0.,0.,0.,0.,1.397381,0.,0.,0.,0.,0.,0.,0.,0.,0.,0.,0.,0.,0.,1.397381,0.,0.,0.,0.,0.,0.,0.,0.,0.,0.,1.519395,0.,1.519395,0.,2.23325,0.,0.,0.,0.,0.,0.,0.,0.,0.,0.,0.,0.,0.,1.80135,0.,0.,0.,1.80135,0.,0.,0.,0.,0.,0.,0.,0.,0.,0.,0.,0.,0.,0.,0.,0.,0.,0.,0.,0.,0.,0.,0.,0.,0.,0.,0.,0.,0.,0.,0.,0.,0.,0.,0.,1.80135,0.,0.,0.,0.,0.,0.,0.,0.,0.,0.,0.,0.,0.,0.,0.,0.,0.,0.,0.,0.,0.,0.,0.,0.,0.,0.,0.,0.,0.,0.,0.,0.,0.,0.,0.,0.,0.,0.,0.,0.,0.,0.,0.,0.,0.,0.,0.,0.,0.,0.,0.,0.,0.,0.,0.,0.,0.,0.,0.,0.,0.,0.,0.,0.,0.,0.,0.,0.,0.,0.,0.,0.,0.,0.,0.,0.,0.,0.,0.,0.,0.,0.,0.,0.,0.,0.,0.,2.113684,2.113684,0.,1.554636,1.721818,0.,0.,0.,1.554636,1.721818,0.,0.,0.,2.189892,1.554636,0.,0.,0.,2.434714,0.,0.,0.,0.,1.794424,0.,0.,0.,0.,1.794424,1.721818,0.,0.,0.,2.189892,1.554636,0.,0.,0.,0.,0.,0.,0.,0.,0.,2.056024,0.,0.,2.056024,0.,0.,1.543462,0.,0.,1.375503,0.,0.,2.522542,0.,2.522542,0.,0.,2.010476,2.010476,2.010476,0.,0.,2.019303,2.019303,2.019303,0.,0.,0.,0.,0.,0.,0.,0.,0.,0.,0.,0.,0.,0.,0.,0.,0.,0.,0.,0.,0.,0.,0.,0.,0.,0.,0.,0.,0.,0.,0.,0.,0.,0.,0.,0.,0.,0.,0.,0.,0.,0.,0.,0.,0.,0.,0.,0.,0.,0.,0.,0.,0.,0.,0.,2.122064,2.091274,0.,0.,0.,0.,0.,0.,0.,1.75215,0.,0.,0.,2.157763,2.157763,0.,0.,0.,0.,0.,0.,0.,1.399761,0.,0.,0.,0.,0.,0.,0.,0.,0.,1.240927,0.,0.,0.,0.,0.,0.,0.,0.,0.,0.,0.,1.940957,2.085993,0.,2.085993,0.,0.,1.940957,2.085993,0.,1.940957,0.,0.,2.085993,0.,0.,0.,0.,0.,0.,0.,0.,1.940957,2.085993,0.,2.085993,0.,0.,2.085993,0.,0.,0.,0.,0.,1.940957,0.,0.,1.940957,2.085993,0.,0.,0.,0.,1.940957,2.085993,0.,2.085993,0.,0.,0.,0.,0.,0.,0.,0.,0.,0.,0.,1.940957,2.085993,0.,2.085993,0.,0.,1.940957,0.,0.,0.,0.,0.,0.,0.,0.,0.,0.,0.,0.,0.,0.,0.,0.,0.,0.,0.,0.,0.,0.,0.,0.,0.,0.,0.,0.,0.,0.,0.,0.,0.,0.,0.,0.,0.,0.,0.,0.,0.,0.,0.,0.,1.940957,0.,0.,0.,0.,0.,1.940957,2.085993,0.,1.940957,2.085993,0.,0.,0.,0.,0.,0.,0.,0.,0.,0.,0.,0.,0.,0.,0.,0.,0.,0.,0.,0.,0.,0.,0.,0.,0.,0.,0.,0.,0.,0.,0.,0.,0.,0.,0.,0.,0.,0.,0.,0.,0.,0.,0.,0.,0.,0.,0.,0.,0.,0.,0.,0.,0.,0.,0.,0.,0.,0.,0.,0.,2.066471,0.,0.,0.,0.,0.,0.,0.,2.633609,1.620302,1.620302,0.,2.633609,0.,0.,0.,1.665771,2.095107,0.,2.457997,2.095107,2.457997,2.095107,2.457997,2.095107,2.095107,0.,0.,0.,0.,0.,1.357568,0.,0.,0.,0.,0.,0.,0.,0.,0.,2.401354,2.205058,2.401354,0.,2.401354,2.205058,0.,0.,0.,0.,0.,0.,0.,0.,0.,0.,0.,0.,0.,0.,0.,0.,0.,0.,0.,0.,0.,0.,0.,0.,0.,0.,0.,0.,0.,0.,0.,0.,0.,0.,1.85525,0.,0.,0.,1.234963,0.,0.,0.,0.,0.,0.,0.,1.61364,0.,0.,0.,1.740564,0.,0.,0.,0.,0.,0.,0.,0.,0.,0.,0.,1.740564,0.,0.,0.,0.,0.,0.,0.,1.740564,0.,0.,0.,0.,0.,0.,0.,2.132474,2.132474,2.132474,2.132474,2.132474,0.,0.,0.,0.,0.,0.,2.132474,0.,0.,1.901744,1.901744,0.,0.,1.723084,0.,0.,0.,0.,0.,1.806541,0.,0.,1.248509,0.,1.248509,0.,0.,0.,0.,0.,0.,0.,0.,0.,0.,0.,0.,0.,0.,0.,2.128788,0.,0.,1.835477,1.881747,0.,0.,0.,0.,1.835477,1.881747,0.,0.,0.,0.,0.,0.,0.,0.,0.,0.,1.881747,0.,0.,0.,0.,0.,1.881747,0.,0.,1.835477,0.,0.,1.881747,0.,0.,1.835477,1.881747,0.,0.,0.,0.,1.086214,0.,1.623416,0.,0.,0.,1.623416,0.,0.,0.,0.,0.,0.,1.429052,0.,0.,0.,0.,0.,0.,0.,0.,0.,0.,0.,1.429052,0.,0.,0.,0.,0.,1.429052,0.,0.,0.,0.,0.,0.,0.,0.,0.,0.,0.,0.,0.,0.,0.,0.,0.,0.,0.,0.,2.431202,0.,2.431202,0.,0.,0.,0.,0.,0.,1.872849,0.,0.,0.,1.872849,0.,0.,0.,1.872849,0.,0.,0.,1.899032,1.872849,0.,0.,0.,0.,0.,0.,0.,0.,0.,0.,0.,0.,0.,0.,0.,0.,0.,0.,0.,0.,0.,0.,0.,0.,0.,0.,0.,0.,0.,0.,0.,0.,0.,0.,0.,0.,0.,0.,0.,0.,1.17349,0.,0.,1.17349,0.,0.,2.031434,0.,0.,0.,0.,0.,0.,0.,0.,0.,0.,0.,0.,0.,0.,0.,0.,0.,0.,0.,0.,0.,0.,0.,0.,1.381679,0.,0.923453,0.,0.923453,0.,0.,0.,1.866063,0.,0.,0.,2.208021,1.866063,1.99874,1.976783,1.866063,1.99874,1.976783,0.,0.,0.,0.,0.,0.,0.,0.,0.,0.,0.,0.,0.,0.,0.,0.,0.,0.,0.,0.,0.,0.,0.,0.,0.,0.,0.,0.,0.,0.,0.,0.,0.,0.,0.,0.,0.,0.,0.,0.,0.,0.,0.,0.,0.,0.,0.,0.,0.,0.,0.,0.,0.,0.,0.,0.,0.,0.,0.,1.259001,0.,0.,0.,0.,0.,1.759616,1.864317,0.,1.864317,0.,0.,1.864317,0.,0.,1.864317,0.,0.,1.820805,0.,0.,0.,0.,0.,0.,0.,0.,0.,0.,0.,0.,0.,0.,2.118609,2.157656,0.,0.,1.633619,2.118609,2.157656,0.,0.,0.,0.,0.,2.157656,0.,0.,0.,2.118609,2.157656,0.,0.,2.118609,0.,0.,0.,0.,0.,0.,0.,0.,0.,0.,0.,0.,0.,0.,0.,2.157656,0.,0.,0.,0.,0.,0.,0.,0.,0.,0.,0.,0.,0.,0.,0.,0.,0.,0.,0.,0.,0.,0.,0.,1.633619,2.118609,2.157656,0.,0.,0.,0.,0.,2.118609,0.,0.,0.,0.,0.,0.,0.,0.,0.,0.,0.,0.,0.,0.,0.,2.118609,2.157656,0.,0.,2.157656,0.,0.,0.,2.118609,0.,0.,0.,2.118609,2.157656,0.,0.,0.,0.,0.,0.,2.118609,2.157656,0.,0.,0.,0.,0.,0.,0.,0.,0.,0.,0.,0.,0.,0.,0.,0.,0.,0.,0.,0.,0.,0.,0.,0.,0.,0.,0.,0.,0.,0.,0.,0.,0.,0.,0.,0.,0.,0.,0.,0.,0.,0.,0.,0.,0.,0.,0.,0.,0.,0.,0.,0.,0.,0.,0.,0.,0.,0.,0.,0.,0.,0.,0.,0.,0.,0.,0.,0.,0.,0.,0.,0.,0.,0.,0.,0.,0.,0.,0.,0.,0.,0.,0.,0.,0.,0.,0.,0.,0.,0.,0.,0.,0.,0.,0.,0.,0.,0.,0.,0.,0.,0.,0.,0.,0.,0.,0.,0.,0.,0.,1.633619,0.,0.,0.,1.633619,0.,0.,0.,2.157656,0.,0.,0.,0.,0.,0.,0.,0.,0.,0.,0.,0.,0.,0.,0.,2.118609,0.,0.,0.,0.,0.,0.,0.,0.,0.,0.,0.,0.,0.,0.,0.,2.118609,0.,0.,0.,0.,0.,0.,0.,0.,0.,0.,0.,0.,0.,0.,0.,0.,0.,0.,0.,0.,0.,0.,0.,0.,0.,2.42073,0.,0.,0.,2.42073,0.,0.,0.,0.,2.446648,0.,0.,0.,0.,0.,0.,0.,0.,0.,0.,1.918127,0.,0.,0.,0.,2.067524,2.100946,0.,0.,2.067524,0.,0.,0.,0.,0.,0.,0.,0.,0.,0.,0.,0.,0.,0.,0.,0.,0.,0.,0.,0.,0.,0.,0.,0.,0.,0.,0.,0.,0.,0.,0.,0.,0.,0.,0.,0.,0.,0.,0.,0.,0.,0.,0.,0.,1.752355,0.,0.,1.752355,0.,0.,0.,0.,0.,1.621926,0.,0.,0.974584,0.,0.,0.,2.716004,0.,2.716004,0.,0.,0.,0.,0.,0.,0.,2.716004,0.,2.716004,0.,0.,0.,2.070819,2.031156,0.,0.,2.070837,0.,0.,0.,1.587189,0.,0.,0.,0.,0.,1.678006,0.,0.,0.,0.,0.,1.710388,1.447263,0.,0.,0.,0.,0.,1.332743,0.,0.,1.332743,0.,0.,0.,1.332743,0.,0.,0.,0.,1.965276,0.,0.,0.,0.,0.,1.976886,1.965276,0.,1.602103,0.,0.,0.,0.,0.,0.,0.,0.,1.976886,1.965276,0.,0.,0.,2.162757,0.,2.162757,0.,0.,2.069426,2.069426,2.069426,0.,0.,1.403704,0.,0.,0.,0.,1.90913,1.90913,1.90913,0.,1.90913,1.48083,0.,1.445679,0.,0.,0.,0.,0.,0.,0.,0.,0.,1.445679,0.,0.,2.693349,2.693349,0.,0.,0.,0.,0.,0.,0.,0.,0.,0.,0.,0.,0.,0.,1.990248,0.,0.,0.,0.910117,0.,0.,0.,0.,0.,0.,0.,0.,0.,0.,0.,0.,0.,2.318836,0.,0.,0.,0.,0.,0.,0.,0.,0.,0.,0.,0.,0.,0.,0.,0.,0.,0.,0.,0.,0.,0.,0.,0.,2.233924,0.,0.,0.,2.233924,0.,0.,0.,0.,0.,0.,0.,0.,0.,0.,0.,0.,0.,0.,1.418494,0.,0.,0.,0.,0.,0.,0.,0.,0.,0.,0.,0.,0.,1.866091,2.278104,0.,0.,2.278104,0.,0.,0.,2.278104,0.,0.,0.,2.278104,0.,0.,0.,0.,0.,0.,0.,0.969511,0.,0.,0.,0.969511,0.,0.,0.,2.278104,0.,0.,0.,0.,0.,0.,0.,0.,0.,0.,0.,2.278104,0.,0.,0.,1.930766,0.,0.,0.,1.866091,2.278104,0.,0.,1.866091,2.278104,0.,0.,2.278104,0.,0.,0.,0.,0.,0.,0.,1.930766,0.,0.,0.,0.,0.,0.,0.,1.866091,0.,0.,0.,0.,0.,0.,0.,0.,0.,0.,0.,0.,0.,1.960329,1.960329,0.,0.,0.,0.,0.,0.,1.79464,1.958906,1.763943,2.042413,1.326612,0.,0.,0.,0.,0.,1.326612,0.,0.,0.,0.,0.,1.326612,0.,0.,0.,0.,0.,0.,0.,2.147642,0.,0.,2.147642,2.344391,0.,2.344391,2.004059,0.,2.004059,0.,0.,2.344391,2.004059,0.,2.004059,0.,0.,2.004059,0.,0.,0.,0.,0.,0.,0.,0.,0.,0.,0.,0.,0.,0.,0.,0.,0.,0.,0.,0.,0.,1.525044,0.,0.,0.,0.,0.,0.,0.,0.,0.,0.,0.,0.,0.,0.,1.328471,0.,0.,0.,1.246156,0.,0.,0.,0.,0.,0.,0.,0.,0.,0.,0.,0.,0.,2.135749,2.135749,0.,0.,0.,0.,2.135749,0.,0.,0.,0.,0.,0.,0.,1.896952,1.96574,0.,0.,0.,0.,0.,0.,0.,0.,1.96574,0.,0.,0.,0.,0.,0.,1.292413,0.,1.292413,0.,2.345557,0.,2.345557,0.,0.,0.,0.,0.,1.536062,0.,0.,0.,2.345557,0.,1.536062,0.,0.,0.,1.22378,0.,0.,0.,0.,0.,0.,0.,0.,0.,0.,1.876266,0.,1.876266,1.569826,1.876266,0.,1.679925,1.679925,0.,0.,2.006734,0.,0.,0.,2.006735,0.,0.,0.,2.360418,0.,0.,2.360418,0.,0.,0.,0.,0.,1.822832,2.169712,0.,0.,0.,2.258886,0.,0.,0.,2.258886,0.,2.116921,2.258886,2.258886,0.,2.116921,0.,0.,0.,0.,0.,2.116921,0.,2.258886,0.,2.258886,0.,2.116921,0.,0.,0.,0.,0.,0.,0.,0.,0.,0.,0.,0.,0.,0.,0.,0.,0.,0.,0.,0.,0.,0.,0.,0.,0.,0.,0.,0.,0.,0.,0.,0.,0.,0.,0.,0.,0.,0.,0.,0.,2.16715,0.,0.,0.,0.,0.,2.704056,0.,0.,2.704056,0.,0.,2.16715,0.,0.,2.128443,0.,0.,2.128443,2.16715,0.,2.704056,2.128443,2.16715,2.16715,0.,0.,2.128443,2.16715,0.,2.128443,0.,0.,0.,0.,0.,0.,0.,0.,0.,0.,0.,0.,0.,0.,0.,0.,0.,0.,0.,0.,0.,0.,0.,0.,0.,0.,0.,0.,0.,0.,0.,0.,0.,0.,0.,2.128443,0.,0.,2.704056,2.16715,0.,2.128443,2.16715,0.,2.704056,2.128443,0.,0.,0.,0.,0.,0.,0.,2.704056,0.,0.,0.,0.,0.,0.,0.,0.,0.,0.,0.,0.,0.,0.,0.,0.,0.,0.,0.,0.,0.,0.,0.,0.,0.,0.,0.,0.,0.,0.,0.,0.,0.,0.,0.,0.,0.,0.,0.,0.,0.,0.,0.,0.,0.,0.,0.,0.,0.,0.,0.,0.,0.,0.,0.,0.,0.,0.,0.,0.,0.,0.,0.,0.,0.,0.,0.,0.,0.,0.,0.,0.,0.,0.,0.,0.,0.,0.,0.,0.,0.,0.,0.,0.,0.,0.,0.,0.,0.,0.,0.,0.,0.,0.,0.,0.,0.,0.,0.,0.,0.,0.,0.,0.,0.,0.,0.,0.,0.,0.,0.,0.,0.,0.,0.,0.,0.,0.,0.,0.,0.,0.,0.,0.,0.,0.,0.,0.,0.,0.,0.,0.,0.,0.,0.,0.,0.,0.,0.,0.,0.,0.,0.,0.,0.,0.,0.,0.,0.,0.,0.,0.,0.,0.,0.,0.,0.,0.,0.,0.,0.,0.,0.,0.,0.,0.,0.,0.,0.,0.,0.,0.,0.,0.,0.,0.,0.,0.,0.,0.,0.,0.,0.,0.,0.,0.,0.,0.,0.,0.,0.,0.,0.,0.,0.,0.,0.,0.,0.,0.,0.,0.,0.,0.,0.,0.,0.,0.,0.,0.,0.,0.,0.,0.,0.,0.,0.,0.,0.,0.,0.,0.,0.,0.,0.,0.,0.,0.,0.,0.,0.,0.,0.,0.,0.,0.,0.,0.,0.,0.,0.,0.,0.,0.,0.,0.,0.,0.,0.,0.,0.,0.,0.,0.,0.,0.,0.,0.,0.,0.,0.,0.,0.,0.,0.,0.,0.,0.,0.,0.,0.,0.,0.,0.,0.,0.,0.,0.,0.,0.,0.,0.,0.,0.,0.,0.,0.,0.,0.,0.,0.,0.,0.,0.,0.,0.,0.,0.,0.,0.,0.,0.,0.,0.,0.,0.,0.,0.,0.,0.,0.,0.,0.,0.,0.,0.,0.,0.,0.,0.,0.,0.,0.,0.,0.,0.,0.,0.,0.,2.574895,1.954336,0.,0.,0.,1.986968,0.,1.986968,0.,1.954336,1.986968,1.986968,0.,1.986968,0.,1.986968,0.,0.,0.,0.,1.846693,0.,0.,1.692739,1.692739,1.692739,0.,0.,0.,0.,0.,0.,0.,0.,0.,0.,1.829951,0.,0.,0.,0.,0.,0.,0.,0.,0.,0.,0.,1.829951,0.,0.,0.,0.,0.,0.,0.,1.422959,0.,0.,0.,0.,0.,0.,0.,0.,0.,0.,0.,0.,0.,0.,0.,0.,0.,0.,0.,0.,0.,0.,0.,0.,0.,0.,0.,0.,0.,0.,0.,0.,0.,0.,0.,0.,0.,0.,0.,0.,0.,0.,0.,0.,0.,0.,2.66084,0.,2.66084,0.,0.,0.,0.,0.,0.,0.,1.689079,0.,0.,0.,0.,1.688172,0.,0.,0.,0.,0.,0.,0.,1.8324,0.,0.,0.,0.,0.,0.,0.,0.,0.,0.,0.,0.,0.,0.,1.343925,0.,0.,1.343925,0.,0.,0.,0.,0.,0.,0.,0.,0.,0.,0.,0.,0.,0.,0.,0.,0.,0.,0.,0.,0.,0.,0.,0.,0.,0.,0.,0.,0.,0.,1.023406,0.,0.,0.,0.,0.,0.,0.,0.,0.,0.,0.,0.,0.,0.,0.,0.,0.,0.,0.,0.,0.,0.,0.,0.,0.,0.,0.,0.,0.,0.,0.,0.,1.262952,0.,1.262952,0.,0.,0.,0.,0.,0.,0.,0.,0.,0.,0.,0.,0.,0.,0.,0.,0.,0.,0.,0.,0.,0.,0.,0.,0.,0.,0.,0.,0.,0.,0.,0.,0.,0.,0.,0.,0.,2.114834,2.177888,2.107704,0.,0.,0.,0.,0.,0.,0.,0.,0.,0.,0.,0.,0.,0.,0.,0.,0.,0.,0.,0.,0.,0.,0.,0.,2.177888,0.,0.,0.,0.,0.,0.,0.,0.,0.,0.,0.,2.114834,2.107704,0.,0.,0.,0.,0.,0.,0.,0.,0.,0.,1.484758,1.836305,0.,0.,0.,1.31232,0.,0.,0.,0.,0.,0.,0.,0.,0.,0.,0.,0.,0.,0.,0.,1.836305,1.349743,0.,0.,0.,0.,0.,0.,0.,0.,0.,0.,0.,0.,0.,0.,0.,0.,0.,0.,0.,0.,2.50773,2.50773,0.,2.50773,0.,2.50773,0.,2.50773,0.,0.,2.50773,0.,0.,2.50773,0.,0.,0.,0.,0.,0.,0.,0.,0.,0.,0.,2.173042,2.173042,0.,0.,2.173042,1.88509,1.588039,1.437653,0.,1.88509,1.437653,0.,0.,0.,0.,0.,0.,0.,0.,0.,0.,0.,0.,0.,0.,0.,0.,1.36237,1.568686,1.621142,0.,0.,0.,0.,2.208491,0.,2.049326,0.,0.,0.,0.,0.,0.,0.,0.,0.,1.747017,2.456617,0.,2.456617,0.,2.456617,0.,1.264027,0.,0.,0.,0.,0.,0.,0.,0.,0.,0.,0.,0.,0.,1.546259,0.,0.,0.,0.,0.,0.,0.,0.,0.,0.,0.,0.,0.,0.,0.,0.,0.,0.,0.,0.,0.,0.,0.,0.,0.,0.,0.,0.,0.,0.,0.,0.,1.546259,0.,0.,1.422814,1.422814,1.422814,2.205947,1.08506,2.205947,0.,0.,0.,0.,0.,0.,0.,0.,0.,2.147584,2.147584,0.,0.,0.,0.,0.,0.,0.,0.,0.,0.,2.175509,0.,0.,2.175509,0.,0.,1.833543,0.,0.,1.715151,0.,0.,0.,0.,0.,0.,0.,0.,2.370594,0.,2.370594,0.,1.735364,0.,0.,2.438987,0.,2.438987,0.,1.971348,0.,0.,0.,0.,0.|0.,0.,0.,0.,0.,0.,0.,0.,0.,0.,0.,0.,0.,0.,0.,0.,0.,0.,0.,0.,0.,0.,0.,0.,0.,0.,0.,0.,0.,0.,0.,0.,0.,0.,0.,0.,0.,0.,0.,0.,0.,0.,0.,0.,0.,0.,0.,0.,0.,0.,0.,0.,0.,0.,0.,0.,0.,0.,0.,0.,0.,0.,0.12827,0.,0.,0.,0.,0.,0.,0.,0.,0.,0.,0.,0.,0.,0.,0.,0.,0.,0.,0.,0.,0.,0.,0.,0.,0.,0.,0.,0.,0.,0.,0.,0.,0.,0.,0.,0.,0.,0.,0.,0.,0.,0.,0.,0.,0.,0.,0.,0.,0.,0.,0.,0.,0.,0.,0.,0.,0.,0.,0.,0.,0.,0.,0.,0.,0.,0.,0.,0.,0.,0.,0.,0.,0.,0.,0.,0.,0.,0.,0.,0.,0.,0.,0.,0.,0.,0.,0.,0.,0.,0.,0.,0.,0.,0.,0.,0.,0.,0.,0.,0.,0.,0.,0.,0.,0.,0.,0.,0.,0.,0.,0.,0.,0.,0.,0.,0.,0.,0.,0.,0.,0.,0.,0.,0.,0.,0.,0.,0.,0.,0.087585,0.,0.,0.087585,0.,0.,0.,0.,0.,0.,0.,0.,0.,0.,0.,0.,0.,0.,0.,0.,0.,0.,0.,0.,0.,0.,0.,0.,0.,0.,0.,0.,0.,0.,0.,0.,0.,0.,0.,0.,0.,0.,0.,0.,0.,0.,0.,0.,0.,0.,0.478524,0.,0.,0.,0.,0.,0.,0.,0.,0.,0.,0.,0.,0.,0.082537,0.,0.,0.,0.,0.,0.,0.,0.,0.,0.,0.,0.,0.,0.,0.,0.,0.,0.337202,0.,0.,0.,0.,0.,0.,0.193267,0.,0.,0.,0.,0.193267,0.,0.,0.,0.,0.193267,0.,0.,0.,0.,0.193267,0.,0.,0.,0.,0.,0.,0.,0.,0.,0.,0.,0.,0.,0.,0.,0.,0.,0.,0.,0.,0.,0.283698,0.,0.,0.,0.,0.,0.,0.,0.,0.,0.,0.,0.,0.,0.,0.,0.289046,0.,0.,0.,0.,0.,0.299015,0.,0.,0.,0.,0.,0.042654,0.168672,0.,0.,0.,0.,0.,0.,0.013647,0.,0.,0.,0.,0.,0.,0.,0.,0.,0.,0.,0.,0.,0.,0.,0.,0.,0.,0.,0.,0.,0.,0.,0.,0.,0.,0.,0.,0.,0.,0.,0.,0.,0.,0.,0.,0.,0.,0.,0.,0.,0.,0.,0.,0.,0.,0.,0.,0.,0.,0.,0.,0.,0.,0.,0.,0.,0.,0.,0.,0.,0.,0.,0.,0.,0.,0.,0.,0.,0.,0.,0.,0.,0.,0.,0.,0.,0.,0.,0.,0.,0.,0.071406,0.,0.,0.,0.,0.,0.,0.,0.,0.,0.,0.,0.,0.,0.,0.,0.,0.,0.,0.,0.,0.,0.,0.,0.,0.,0.,0.,0.,0.,0.,0.,0.,0.,0.,0.,0.,0.,0.,0.,0.,0.,0.,0.,0.,0.,0.,0.,0.,0.,0.,0.,0.,0.,0.,0.,0.,0.,0.,0.,0.,0.,0.,0.,0.,0.,0.,0.,0.,0.,0.,0.,0.,0.,0.,0.,0.,0.,0.,0.,0.,0.,0.460901,0.,0.,0.460901,0.,0.,0.,0.,0.,0.,0.,0.,0.,0.,0.,0.,0.,0.,0.,0.,0.152205,0.164217,0.,0.,0.,0.,0.,0.,0.179124,0.,0.,0.,0.,0.,0.,0.,0.,0.,0.,0.,0.,0.,0.,0.,0.,0.,0.253409,0.,0.,0.,0.,0.,0.,0.,0.,0.381269,0.,0.,0.,0.,0.,0.,0.,0.,0.,0.,0.220572,0.,0.,0.,0.,0.,0.,0.,0.,0.,0.,0.,0.,0.,0.,0.,0.,0.,0.,0.,0.,0.15122,0.15122,0.,0.638601,0.,0.,0.,0.,0.,0.,0.,0.,0.,0.,0.,0.,0.,0.,0.,0.,0.,0.084273,0.,0.084273,0.,0.,0.,0.,0.,0.,0.,0.,0.,0.,0.,0.,0.,0.,0.,0.,0.,0.,0.,0.,0.,0.,0.,0.,0.,0.,0.,0.,0.,0.,0.,0.963645,0.,0.,0.,0.,0.,0.,0.,0.,0.,0.,0.,0.,0.,0.,0.,0.,0.,0.,0.225066,0.,0.,0.,0.,0.,0.168213,0.,0.168213,0.,0.,0.,0.,0.,0.,0.,0.,0.,0.,0.,0.,0.,0.,0.,0.,0.,0.,0.,0.,0.,0.,0.,0.,0.,0.,0.,0.,0.,0.,0.,0.,0.,0.,0.,0.,0.,0.,0.,0.,0.,0.,0.,0.,0.,0.,0.,0.,0.,0.,0.,0.,0.,0.,0.,0.,0.,0.,0.,0.,0.,0.,0.,0.,0.,0.,0.,0.,0.,0.,0.,0.,0.,0.,0.,0.,0.,0.,0.,0.,0.,0.,0.,0.,0.,0.,0.,0.,0.,0.,0.,0.,0.,0.,0.,0.,0.,0.,0.,0.,0.,0.,0.,0.,0.,0.,0.,0.,0.,0.,0.,0.,0.,0.,0.,0.,0.,0.,0.,0.,0.,0.,0.,0.,0.,0.,0.,0.,0.,0.,0.,0.,0.,0.,0.,0.,0.,0.,0.,0.,0.057673,0.,0.051228,0.,0.,0.,0.,0.,0.,0.,0.,0.,0.,0.,0.,0.,0.,0.,0.,0.63374,0.,0.,0.,0.,0.,0.,0.,0.,0.,0.,0.,0.,0.,0.,0.,0.,0.,0.,0.,0.,0.,0.,0.,0.,0.,0.,0.,0.,0.,0.,0.,0.,0.,0.,0.,0.,0.,0.,0.,0.,0.,0.,0.,0.,0.,0.,0.,0.,0.,0.,0.,0.,0.,0.,0.,0.,0.,0.,0.,0.,0.,0.,0.,0.,0.,0.208324,0.,0.,0.,0.,0.,0.,0.,0.,0.,0.,0.,0.,0.,0.,0.,0.,0.,0.,0.,0.,0.,0.,0.,0.,0.,0.,0.,0.,0.,0.,0.,0.,0.,0.,0.,0.,0.,0.,0.,0.,0.,0.,0.,0.,0.,0.,0.,0.,0.,0.,0.,0.,0.,0.,0.,0.,0.,0.,0.,0.,0.,0.,0.,0.,0.,0.,0.,0.,0.,0.188189,0.,0.,0.,0.,0.,0.,0.,0.,0.,0.,0.,0.,0.,0.,0.,0.,0.,0.,0.,0.,0.,0.,0.,0.,0.,0.,0.,0.,0.,0.,0.,0.,0.,0.,0.,0.,0.,0.,0.,0.007248,0.,0.,0.,0.,0.,0.,0.,0.,0.,0.,0.,0.,0.,0.,0.,0.,0.,0.,0.,0.,0.,0.,0.,0.,0.,0.,0.,0.,0.,0.,0.,0.,0.,0.,0.,0.,0.,0.,0.,0.,0.,0.,0.,0.,0.,0.,0.127425,0.,0.,0.,0.,0.,0.,0.,0.,0.,0.,0.565221,0.,0.,0.,0.,0.,0.,0.,0.,0.,0.,0.,0.,0.,0.,0.,0.,0.,0.,0.,0.,0.,0.,0.,0.040189,0.,0.,0.,0.,0.,0.,0.,0.040189,0.,0.,0.,0.,0.106897,0.,0.106897,0.,0.,0.,0.,0.,0.,0.,0.,0.,0.,0.,0.,0.,0.,0.,0.,0.,0.,0.,0.,0.,0.,0.,0.,0.,0.,0.,0.254337,0.,0.,0.,0.,0.,0.,0.,0.,0.,0.,0.,0.,0.,0.,0.,0.,0.,0.,0.,0.,0.,0.,0.254337,0.,0.,0.,0.,0.,0.,0.,0.,0.,0.,0.,0.,0.,0.,0.,0.,0.,0.,0.,0.,0.,0.,0.,0.,0.,0.,0.,0.,0.,0.,0.,0.,0.,0.,0.,0.,0.,0.,0.,0.,0.,0.,0.,0.,0.169842,0.,0.,0.,0.,0.,0.,0.,0.,0.,0.,0.,0.,0.,0.,0.,0.,0.210095,0.,0.13105,0.,0.,0.,0.,0.,0.,0.,0.,0.,0.,0.,0.,0.,0.,0.,0.,0.,0.,0.,0.,0.,0.,0.,0.,0.,0.,0.,0.,0.,0.,0.,0.,0.,0.,0.,0.,0.,0.,0.,0.,0.,0.,0.,0.,0.,0.,0.,0.,0.,0.,0.,0.,0.,0.,0.,0.,0.,0.,0.,0.,0.,0.,0.,0.,0.,0.,0.,0.,0.,0.,0.,0.,0.,0.,0.,0.,0.,0.,0.,0.,0.,0.,0.,0.,0.,0.,0.,0.,0.,0.,0.,0.,0.,0.,0.,0.,0.,0.,0.,0.,0.,0.,0.,0.,0.,0.,0.,0.,0.,0.,0.,0.,0.,0.,0.,0.,0.,0.,0.,0.,0.,0.,0.,0.,0.,0.,0.,0.,0.,0.,0.,0.243715,0.,0.,0.,0.,0.,0.,0.,0.,0.,0.,0.,0.,0.,0.,0.,0.,0.,0.,0.,0.,0.,0.,0.,0.,0.,0.,0.,0.,0.,0.,0.,0.,0.,0.,0.,0.,0.,0.,0.,0.,0.,0.,0.,0.,0.,0.,0.112084,0.,0.,0.,0.,0.,0.,0.,0.109594,0.,0.,0.,0.,0.,0.109594,0.,0.,0.,0.,0.,0.,0.,0.109594,0.,0.,0.,0.,0.,0.,0.,0.,0.,0.,0.,0.,0.,0.,0.,0.,0.,0.,0.,0.,0.,0.,0.,0.,0.,0.,0.,0.,0.,0.,0.,0.,0.,0.,0.,0.,0.,0.,0.,0.,0.,0.,0.,0.,0.,0.,0.,0.,0.,0.,0.,0.,0.,0.,0.,0.,0.,0.,0.523823,0.,0.,0.477301,0.,0.,0.477301,0.,0.,0.,0.,0.,0.,0.,0.,0.,0.,0.,0.,0.,0.,0.,0.,0.,0.,0.,0.,0.,0.,0.470664,0.,0.113063,0.,0.,0.,0.,0.,0.,0.,0.,0.,0.33086,0.,0.,0.,0.33086,0.,0.,0.,0.,0.,0.,0.,0.,0.,0.,0.,0.,0.,0.,0.,0.,0.,0.,0.,0.,0.,0.,0.,0.,0.,0.,0.,0.270719,0.,0.,0.,0.,0.,0.,0.,0.,0.,0.,0.,0.,0.,0.,0.270719,0.270719,0.,0.,0.,0.,0.,0.,0.,0.270719,0.,0.,0.,0.,0.,0.,0.,0.,0.,0.,0.,0.,0.,0.,0.,0.,0.,0.259756,0.,0.,0.,0.,0.,0.,0.,0.,0.,0.,0.,0.,0.,0.,0.,0.,0.,0.,0.,0.,0.,0.,0.,0.,0.,0.,0.,0.,0.,0.,0.,0.,0.,0.,0.,0.,0.,0.,0.02452,0.,0.,0.,0.,0.,0.,0.,0.,0.,0.,0.,0.,0.,0.,0.,0.,0.,0.,0.,0.,0.,0.,0.,0.,0.,0.,0.,0.,0.,0.,0.,0.,0.,0.,0.,0.,0.,0.,0.,0.,0.,0.,0.,0.,0.,0.,0.,0.,0.,0.,0.,0.,0.,0.,0.,0.,0.,0.,0.,0.,0.,0.,0.,0.168327,0.,0.,0.,0.,0.,0.,0.,0.,0.,1.067792,0.,0.,0.,0.,0.,0.,0.,0.,0.,0.,0.,0.,0.,0.,0.,0.,0.,0.,0.,0.,0.,0.,0.,0.,0.,0.,0.,0.,0.,0.,0.,0.,0.,0.,0.,0.,0.,0.,0.,0.,0.,0.,0.,0.,0.,0.,0.,0.,0.,0.,0.,0.,0.,0.,0.,0.,0.,0.,0.,0.,0.923885,0.109083,0.,0.,0.,0.,0.,0.,0.,0.,0.,0.,0.,0.,0.,0.,0.,0.,0.,0.,0.,0.,0.,0.,0.,0.,0.,0.,0.,0.,0.,0.,0.,0.,0.,0.,0.,0.,0.,0.,0.,0.,0.,0.,0.,0.,0.,0.,0.,0.,0.370829,0.,0.,0.,0.,0.,0.497751,0.,0.,0.,0.,0.,0.,0.,0.,0.,0.,0.,0.,0.,0.,0.,0.,0.,0.,0.,0.,0.,0.,0.,0.,0.,0.,0.,0.,0.,0.,0.,0.,0.,0.,0.,0.,0.,0.,0.,0.,0.073737,0.,0.,0.,0.,0.,0.,0.,0.,0.,0.,0.,0.,0.,0.,0.,0.,0.,0.,0.,0.,0.,0.,0.,0.,0.,0.,0.,0.,0.,0.,0.,0.,0.,0.,0.,0.082175,0.,0.,0.,0.,0.,0.150666,0.150666,0.,0.,0.,0.,0.,0.114961,0.114961,0.,0.,0.,0.,0.127636,0.,0.,0.,0.,0.,0.,0.,0.,0.,0.,0.,0.,0.,0.,0.,0.,0.,0.,0.,0.,0.,0.,0.,0.,0.,0.,0.,0.,0.,0.,0.,0.,0.,0.,0.,0.280961,0.,0.,0.,0.,0.,0.,0.,0.,0.,0.,0.,0.,0.,0.,0.,0.,0.,0.,0.332049,0.,0.,0.332049,0.,0.,0.332049,0.,0.,0.,0.,0.,0.,0.,0.,0.,0.,0.,0.,0.,0.,0.,0.,0.,0.,0.,0.,0.,0.,0.,0.,0.200993,0.,0.,0.032522,0.,0.,0.,0.,0.,0.,0.,0.,0.,0.,0.,0.,0.,0.,0.,0.,0.,0.,0.,0.,0.,0.,0.,0.,0.,0.,0.,0.,0.,0.,0.,0.,0.,0.,0.,0.269625,0.,0.,0.,0.,0.,0.,0.,0.,0.,0.,0.,0.,0.39014,0.,0.,0.,0.215652,0.,0.,0.,0.,0.,0.,0.309741,0.,0.,0.,0.,0.,0.,0.,0.404073,0.,0.,0.,0.,0.,0.,0.,0.,0.,0.,0.,0.,0.,0.,0.,0.,0.,0.,0.,0.,0.,0.,0.465147,0.,0.,0.,0.,0.,0.,0.,0.,0.,0.,0.,0.,0.,0.,0.,0.,0.,0.,0.,0.,0.,0.,0.,0.,0.,0.,0.,0.,0.,0.,0.,0.,0.,0.,0.,0.,0.,0.,0.,0.209587,0.,0.,0.,0.,0.,0.,0.,0.,0.,0.,0.,0.209587,0.,0.,0.,0.,0.,0.,0.,0.,0.349458,0.,0.,0.,0.,0.,0.,0.282602,0.,0.,0.87594,0.87594,0.,0.,0.,0.,0.,0.,0.,0.,0.,0.,0.,0.,0.,0.,0.,0.,0.15716,0.,0.,0.,0.,0.,0.,0.,0.,0.,0.,0.,0.,0.,0.,0.,0.,0.,0.,0.,0.,0.,0.,0.,0.,0.,0.,0.,0.,0.,0.,0.,0.,0.,0.,0.,0.,0.,0.01736,0.,0.,0.,0.,0.,0.,0.,0.,0.,0.,0.,0.,0.,0.,0.,0.,0.,0.,0.,0.,0.,0.,0.,0.753085,0.,0.753085,0.,0.753085,0.,0.,0.,0.,0.,0.,0.,0.,0.,0.,0.,0.,0.,0.2398,0.,0.,0.,0.,0.,0.,0.,0.,0.,0.,0.,0.,0.,0.615162,0.,0.,0.,0.,0.,0.,0.,0.232351,0.232351,0.,0.,0.,0.950779,0.,0.,0.,0.,0.,0.,0.,0.,0.,0.,0.,0.,0.,0.,0.,0.,0.,0.,0.,0.,0.,0.,0.,0.,0.,0.,0.,0.,0.,0.,0.,0.,0.,0.,0.,0.,0.,0.,0.,0.,0.,0.,0.,0.,0.,0.,0.,0.,0.,0.,0.,0.,0.,0.,0.,0.,0.,0.,0.,0.,0.,0.,0.,0.564853,0.166219,0.,0.,0.,0.,0.,0.,0.,0.,0.,0.,0.,0.,0.,0.,0.,0.,0.,0.,0.,0.,0.,0.,0.,0.,0.,0.874806,0.702087,0.702087,0.,0.874806,0.,0.,0.,0.204748,0.,0.,0.,0.,0.,0.,0.,0.,0.,0.,0.,0.,0.,0.,0.,0.,0.,0.,0.,0.,0.,0.,0.555874,0.,0.,0.,0.280613,0.280613,0.,0.,0.,0.,0.,0.,0.,0.,0.,0.,0.280613,0.,0.,0.,0.,0.,0.010425,0.,0.,0.,0.,0.,0.,0.,0.159123,0.,0.,0.,0.,0.,0.,0.,0.,0.,0.,0.,0.,0.,0.,0.,0.,0.,0.,0.,0.,0.,0.,0.,0.,0.,0.,0.,0.,0.,0.,0.,0.,0.,0.,0.,0.,0.,0.,0.,0.,0.,0.117559,0.,0.,0.,0.,0.,0.,0.,0.,0.,0.830025,0.,0.,0.,0.830025,0.,0.,0.,0.,0.,0.,0.,0.,0.,0.,0.338004,0.,0.,0.,0.,0.,0.338004,0.,0.,0.,0.,0.,0.,0.,0.,0.,0.,0.,0.,0.,0.,0.,0.,0.,0.,0.,0.,0.,0.,0.,0.,0.,0.400649,0.,0.,0.,0.,0.,0.,0.,0.,0.,0.,0.964338,0.,0.,0.,0.,0.,0.,0.,0.,0.,0.043489,0.,0.,0.,0.,0.,0.,0.,0.,0.,0.,0.,0.,0.,0.,0.,0.,0.,0.,0.,0.,0.,0.,0.,0.,0.052445,0.,0.,0.,0.,0.,0.391271,0.,0.,0.,0.,0.,0.391271,0.,0.,0.,0.,0.,0.,0.,0.,0.,0.,0.,0.105456,0.,0.,0.,0.,0.,0.,0.,0.,0.,0.,0.,0.,0.,0.,0.,0.487043,0.,0.,0.,0.,0.,0.,0.,0.,0.,0.,0.,0.,0.,0.,0.,0.,0.,0.,0.,0.12442,0.,0.,0.,0.,0.,0.,0.,0.,0.,0.,0.,0.,0.,0.,0.,0.,0.,0.556232,0.,0.,0.,0.,0.,0.,0.,0.556232,0.,0.,0.,0.,0.,0.,0.027734,0.,0.,0.,0.,0.,0.,0.,0.,0.,0.,0.,0.,0.,0.,0.,0.,0.,0.,0.,0.,0.,0.,0.,0.,0.,0.,0.,0.,0.,0.,0.,0.,0.,0.,0.,0.,0.,0.,0.,0.,0.,0.,0.,0.,0.,0.,0.,0.,0.,0.,0.380909,0.,0.,0.,0.,0.,0.,0.,0.,0.,0.,0.,0.,0.,0.,0.,0.,0.,0.,0.,0.,0.,0.,0.,0.,0.,0.,0.,0.02234,0.02234,0.,0.,0.,0.,0.,0.,0.,0.,0.,0.,0.,0.,0.,0.,0.,0.,0.,0.,0.,0.,0.,0.,0.,0.205894,0.,0.,0.,0.,0.,0.,0.,0.,0.,0.,0.,0.,0.,0.055433,0.,0.,0.,0.,0.,0.,0.,0.,0.,0.,0.,0.,0.,0.,0.,0.,0.,0.,0.,0.,0.,0.,0.,0.,0.,0.,0.,0.,0.,0.,0.,0.,0.,0.,0.,0.,0.,0.051007,0.,0.,0.,0.,0.,0.,0.,0.,0.,0.,0.,0.,0.,0.,0.,0.,0.,0.,0.,0.,0.,0.117627,0.,0.,0.,0.,0.,0.,0.,0.,0.,0.,0.636843,0.,0.,0.,0.,0.,0.,0.,0.225947,0.,0.,0.,0.,0.,0.,0.,0.,0.248435,0.,0.248435,0.,0.,0.,0.,0.,0.,0.,0.,0.080089,0.,0.,0.,0.200216,0.,0.,0.,0.,0.,0.,0.,0.200216,0.,0.,0.,0.,0.,0.,0.,0.,0.,0.,0.,0.,0.,0.,0.,0.,0.910916,0.,0.,0.,0.,0.,0.,0.,0.,0.,0.,0.,0.,0.,0.,0.,0.,0.,0.,0.,0.,0.,0.235248,0.,0.,0.,0.,0.,0.,0.,0.,0.,0.,0.,0.,0.,0.,0.,0.,0.,0.,0.,0.,0.,0.,0.,0.,0.,0.,0.,0.,0.,0.,0.,0.,0.,0.,0.,0.,0.,0.,0.,0.,0.,0.,0.,0.,0.,0.,0.,0.,0.,0.,0.,0.,0.,0.,0.,0.,0.,0.,0.,0.,0.,0.,0.,0.,0.,0.,0.,0.,0.,0.,0.,0.,0.,0.,0.,0.,0.,0.,0.,0.,0.,0.,0.,0.,0.,0.,0.,0.,0.,0.,0.,0.,0.,0.,0.,0.,0.,0.,0.,0.,0.,0.,0.,0.,0.,0.,0.,0.,0.,0.,0.,0.,0.,0.,0.,0.,0.,0.,0.,0.,0.,0.,0.,0.,0.,0.,0.,0.,0.,0.,0.,0.,0.,0.,0.,0.,0.,0.,0.,0.094833,0.,0.,0.,0.,0.012236,0.,0.,0.,0.,0.328354,0.,0.,0.,0.,0.,0.,0.,0.,0.,0.,0.,0.,0.,0.,0.,0.,0.,0.,0.,0.,0.,0.,0.,0.,0.,0.,0.,0.,0.,0.,0.491951,0.,0.,0.,0.,0.,0.,0.356205,0.090975,0.,0.,0.,0.,0.,0.,0.,0.,0.,0.,0.,0.,0.,0.,0.,0.,0.,0.,0.,0.,0.,0.,0.,0.248695,0.248695,0.,0.,0.,0.,0.,0.,0.,0.,0.203449,0.,0.,0.,0.,0.,0.,0.,0.,0.,0.,0.,0.,0.,0.,0.,0.,0.,0.,0.,0.,0.,0.,0.,0.152202,0.,0.,0.,0.,0.,0.,0.,0.,0.,0.,0.,1.630004,0.,0.162793,0.162793,0.,0.,0.,0.,0.,0.,0.,0.,0.,0.,0.,0.,0.,0.,0.,0.,0.,0.,0.,0.,0.,0.,0.,0.,0.,0.,0.,0.,0.,0.,0.,0.769601,0.,0.,0.,0.,0.,0.,0.,0.,0.,0.,0.,0.,0.,0.,0.,0.,0.,0.,0.,0.,0.549044,0.496253,0.,0.,0.,0.,0.,0.,0.,0.,0.,1.115815,0.,0.,0.,0.,0.,0.,0.,0.,0.,0.,0.366823,0.,0.,0.,0.568373,0.,0.,0.,0.22541,0.,0.,0.,0.,0.,0.,0.,0.,0.,0.,0.,0.,0.,0.,0.,0.,0.,0.,0.,0.,0.,0.,0.,0.,0.,0.,0.,0.,0.,0.,0.,0.,0.,0.,0.,0.,0.,0.,0.,0.,0.,0.,0.,0.,0.,0.,0.,0.,0.,0.,0.,0.,0.,0.,0.,0.,0.,0.,0.,0.,0.,0.,0.,0.035901,0.,0.,0.,0.,0.,0.,0.,0.,0.,0.,0.,0.,0.,0.,0.,0.,0.,0.,0.,0.,0.,0.,0.7651,0.,0.,0.622367,0.,0.622367,1.137415,1.137415,0.,0.,0.,0.,0.,0.,0.,0.,0.,0.,0.,0.,0.,0.,0.,0.,0.,0.,0.,0.,0.,0.,0.,0.,0.,0.,0.,0.,0.,0.,0.,0.,0.,0.68993,0.,0.,0.,0.,0.,0.,0.,0.,0.,0.,0.,0.,0.,0.,0.,0.,0.,0.,0.,0.,0.,0.,0.,0.,0.,0.,0.,0.,0.,0.,0.,0.,0.,0.457038,0.,0.,0.525476,0.,0.,0.,0.,0.,0.,0.,0.,0.,0.,0.,0.,0.,0.,0.,0.,0.,0.,0.,0.,0.,0.,0.,0.,0.,0.,0.,0.,0.,0.,0.,0.,0.,0.,0.,0.,0.,0.,0.,0.,0.,0.,0.,0.,0.,0.,0.083092,0.,0.,0.,0.,0.,0.,0.,0.,0.,0.311334,0.,0.,0.,0.,0.,0.,0.,0.,0.,0.,0.,0.,0.042371,0.,0.,0.,0.,0.,0.,0.,0.,0.,0.837964,0.,0.,0.,0.,0.,0.,0.,0.,0.,0.,0.,0.,0.,0.,0.,0.,0.,0.,0.,0.,0.,0.,0.,0.,0.,0.,0.,0.,0.,0.,0.,0.,0.,0.,0.,0.,0.,0.,0.,0.,0.,0.,0.,0.,0.,0.,0.,0.,0.,0.,0.,0.,0.,0.,0.,0.,0.,0.,0.,0.,0.,0.,0.,0.024417,0.,0.,0.,0.024417,0.01418,0.,0.,0.,0.,0.,0.,0.,0.,0.,0.,0.,0.,0.,0.,0.,0.,0.,0.,0.,0.,0.,0.,0.,0.,0.,0.,0.,0.,0.,0.,0.,0.,0.,0.,0.,0.,0.,0.,0.,0.,0.,0.,0.,0.,0.,0.,0.,0.,0.,0.,0.,0.,0.,0.,0.,0.,0.,0.,0.,0.,0.,0.,0.,0.,0.,0.,0.,0.,0.,0.,0.,0.,0.,0.,0.,0.,0.,0.,0.,0.,0.,0.,0.,0.,0.,0.,0.,0.,0.,0.,0.,0.,0.,0.,0.,0.,0.,0.,0.,0.,0.,0.,0.,0.,0.,0.,0.,0.,0.,0.,0.,0.,0.,0.,0.,0.,0.,0.,0.,0.,0.,0.,0.,0.,0.,0.,0.,0.,0.,0.,0.,0.,0.,0.,0.,0.,0.,0.,0.,0.,0.,0.,0.,0.,0.,0.,0.,0.,0.,0.,0.,0.,0.,0.,0.,0.,0.,0.,0.,0.,0.,0.,0.,0.,0.,0.,0.,0.,0.,0.,0.,0.,0.,0.,0.,0.,0.,0.,0.,0.,0.,0.,0.,0.,0.,0.,0.,0.,0.,0.,0.,0.,0.,0.,0.,0.,0.,0.,0.,0.,0.,0.,0.,0.,0.,0.,0.,0.,0.,0.,0.,0.,0.,0.,0.,0.,0.,0.,0.,0.,0.,0.,0.,0.,0.,0.,0.,0.,0.,0.,0.,0.,0.349917,0.,0.,0.,0.,0.,0.,0.,0.,0.137861,0.,0.,0.,0.,0.,0.,0.,0.,0.,0.,0.,0.,0.,0.,0.333818,0.,0.,0.,0.333818,0.,0.,0.,0.426233,0.,0.,0.,0.426233,0.,0.,0.,0.,0.,0.,0.,0.333818,0.426233,0.,0.,0.333818,0.426233,0.,0.,0.368064,0.368064,0.,0.,0.,0.,0.,0.,0.,0.,0.,0.,0.,0.,0.,0.,0.023229,0.,0.,0.,0.023191,0.,0.,0.,0.,0.,0.,0.,0.,0.,0.,0.,0.,0.,0.,0.,0.166911,0.,0.,0.,0.186397,0.,0.,0.,0.,0.,0.,0.,0.,0.,0.,0.,0.166911,0.,0.,0.,0.,0.,0.,0.,0.186397,0.,0.,0.,0.186397,0.,0.,0.,0.166911,0.,0.,0.,0.,0.,0.,0.,0.,0.,0.,0.,0.,0.,0.,0.,0.186397,0.,0.,0.,0.256147,0.,0.,0.,0.476844,0.,0.,0.,0.256147,0.,0.,0.,0.,0.,0.,0.,0.,0.,0.,0.,0.,0.,0.476844,0.,0.096438,0.,0.,0.,0.,0.,0.,0.,0.,0.,0.,0.,0.,0.,0.,0.,0.,0.,0.,0.,0.,0.,0.,0.,0.,0.,0.,0.,0.,0.,0.,0.,0.,0.,0.,0.,0.,0.,0.,0.,0.,0.,0.,0.,0.,0.,0.,0.,0.,0.,0.,0.,0.,0.,0.,0.716626,0.716626,0.,0.060413,0.,0.,0.,0.,0.,0.658639,0.,0.,0.,0.,0.,0.,0.,0.,0.,0.,0.,0.,0.,0.,0.,0.,0.,0.,0.,0.,0.,0.,0.,0.,0.,0.,0.,0.,0.,0.,0.153584,0.,0.,0.,0.,0.,0.,0.,0.,0.,0.,0.,0.,0.,0.,0.,0.,0.,0.,0.117363,0.,0.,0.,1.467445,0.,0.,0.,0.,0.,0.,0.,0.,0.,0.,0.,0.,0.,0.,0.,0.,0.,0.,0.,0.,0.,0.,0.,0.,0.,0.,0.,0.,0.,0.,0.,0.,0.,0.,0.,0.,0.,0.,0.,0.,0.,0.,0.,0.,0.,0.,0.,0.,0.,0.,0.,0.,0.,0.,0.,0.,0.,0.,0.,0.,0.,0.059275,0.,0.,0.059275,0.,0.,0.,0.,0.,0.,0.,0.,0.,0.,0.,0.,0.,0.,0.,0.,0.,0.,0.,0.,0.,0.,0.,0.,0.,0.,0.,0.,0.,0.,0.,0.,0.,0.,0.,0.,0.,0.,0.,0.,0.,0.,0.,0.,0.,0.,0.,0.,0.,0.,0.,0.,0.,0.,0.,0.,0.,0.,0.,0.,0.,0.,0.,0.,0.,0.,0.,0.,0.,0.,0.,0.,0.,0.,0.,0.,0.,0.,0.,0.,0.,0.,0.,0.,0.,0.,0.,0.,0.,0.,0.175626,0.,0.,0.,0.175626,0.,0.,0.,0.,0.,0.,0.,0.,0.,0.,0.,0.157305,0.,0.,0.,0.,0.,0.,0.,0.,0.,0.,0.,0.,0.,0.,0.,0.,0.,0.,0.,0.,0.,0.,0.,0.,0.,0.,0.,0.,0.,0.,0.,0.,0.,0.,0.,0.,0.,0.,0.,0.,0.,0.,0.,0.,0.,0.,0.,0.,0.,0.,0.,0.,0.,0.,0.,0.,0.,0.,0.,0.,0.,0.034323,0.,0.,0.,0.,0.,0.,0.,0.,0.,0.,0.,0.052504,0.,0.,0.,0.,0.,0.,0.,0.,0.,0.,0.,0.,0.,0.,0.,0.,0.,0.,0.,0.,0.,0.,0.,0.,0.,0.,0.,0.,0.,0.,0.,0.336037,0.,0.,0.,0.,0.,0.,0.,0.,0.,0.,0.,0.,0.,0.,0.,0.,0.,0.,0.,0.,0.,0.,0.,0.,0.,0.,0.,0.,0.,0.,0.,0.,0.,0.,0.,0.,0.,0.,0.,0.,0.,0.,0.,0.,0.,0.,0.,0.,0.,0.,0.,0.,0.180419,0.,0.,0.,0.,0.,0.,0.,0.,0.,0.,0.,0.,0.,0.,0.,0.,0.,0.,0.,0.,0.,0.,0.,0.,0.,0.,0.,0.,0.,0.,0.,0.,0.,0.,0.,0.,0.,0.,0.,0.,0.,0.,0.,0.,0.,0.,0.,0.,0.,0.,0.,0.,0.,0.,0.,0.,0.,0.,0.053596,0.,0.,0.,0.,0.,0.,0.,0.,0.,0.,0.,0.,0.,0.,0.,0.,0.,0.172096,0.,0.,0.,0.,0.,0.,0.,0.,0.172096,0.,0.,0.130302,0.,0.,0.130302,0.,0.,0.,0.,0.,0.,0.,0.,0.,0.,0.,0.,0.,0.,0.,0.,0.,0.,0.,0.,0.,0.,0.,0.,0.,0.,0.,0.,0.,0.,0.,0.,0.,0.,0.,0.,0.,0.,0.,0.,0.,0.,0.,0.,0.,0.,0.,0.,0.,0.,0.,0.,0.,0.,0.,0.,0.172096,0.,0.,0.,0.,0.,0.053596,0.,0.,0.,0.,0.,0.,0.,0.,0.,0.,0.,0.,0.,0.,0.,0.,0.,0.,0.,0.,0.0912,0.,0.,0.,0.,0.,0.,0.,0.,0.,0.,0.,0.,0.,0.,0.,0.,0.,0.,0.,0.,0.,0.,0.,0.,0.,0.,0.,0.,0.,0.,0.,0.,0.,0.,0.,0.,0.,0.,0.,0.,0.,0.,0.,0.,0.,0.,0.,0.,0.,0.,0.,0.,0.,0.,0.,0.,0.,0.,0.,0.,0.,0.,0.,0.,0.,0.,0.,0.,0.,0.,0.,0.,0.,0.,0.,0.,0.,0.,0.,0.,0.,0.,0.,0.,0.,0.,0.,0.,0.,0.,0.,0.,0.,0.,0.,0.,0.,0.,0.,0.,0.,0.732826,0.,0.,0.,0.,0.,0.,0.,0.,0.,0.,0.,0.414442,0.,0.,0.414442,0.,0.,0.,0.,0.,0.,0.537057,0.453622,0.,0.453622,0.,0.12176,0.,0.,0.,0.,0.,0.,0.,0.,0.1479,0.,0.,0.,0.,0.,0.,0.722305,0.,0.,0.,0.,0.,0.,0.,0.,0.,0.,0.,0.115369,0.115855,0.052832,0.,0.,0.557163,0.115369,0.115855,0.,0.,0.,0.,0.,0.,0.,0.,0.306548,0.306548,0.306548,0.306548,0.,0.306548,0.,0.,0.,0.,0.,0.,0.,0.,0.,0.,0.,0.,0.,0.,0.,0.,0.217286,0.322466,0.,0.,0.197029,0.310359,0.,0.,0.,0.,0.,0.,0.,0.,0.,0.,0.,0.,0.,0.,0.,0.,0.,0.,0.,0.,0.,0.,0.,0.,0.,0.,0.,0.,0.,0.,0.,0.,0.,0.,0.,0.,0.,0.,0.,0.,0.,0.274353,0.,0.,0.,0.,0.,0.,0.,0.,0.,0.,0.,0.,0.,0.,0.,0.,0.,0.,0.,0.,0.,0.,0.,0.,0.,0.,0.,0.,0.,0.,0.,0.,0.,0.,0.,0.,0.,0.,0.,0.,0.07699,0.,0.,0.,0.,0.,0.,0.,0.,0.,0.,0.,0.,0.,0.,0.,0.,0.,0.32444,0.,0.,0.,0.416496,0.,0.,0.,0.,0.,0.,0.,0.,0.,0.,0.,0.,0.,0.,0.,0.,0.,0.,0.,0.,0.,0.,0.,0.,0.,0.,0.,0.,0.089979,0.,0.,0.,0.,0.,0.,0.,0.,0.,0.,0.,0.420036,0.,0.606557,0.,0.606557,0.,0.,0.,0.084538,0.,0.,0.,0.,0.,0.,0.,0.,0.,0.,0.,0.,0.,0.,0.,0.,0.,0.,0.,0.,0.,0.,0.,0.,0.,0.,0.,0.,0.,0.,0.,0.,0.,0.,0.,0.,0.,0.,0.,0.,0.,0.,0.,0.,0.,0.,0.,0.,0.,0.,0.,0.,0.,0.,0.,0.,0.,0.,0.,0.,0.,0.,0.,0.,0.,0.,0.,0.,0.,0.,0.,0.,0.,0.,0.,0.,0.,0.,0.,0.,0.,0.,0.,0.,0.,0.,0.,0.,0.,0.,0.,0.,0.,0.,0.,0.,0.,0.,0.,0.,0.,0.,0.,0.,0.,0.,0.,0.,0.,0.,0.,0.,0.,0.,0.,0.,0.,0.,0.,0.,0.,0.,0.,0.,0.,0.922563,0.,0.,0.,0.,0.,0.,0.,0.,0.,0.,0.,0.,0.,0.,0.,0.,0.,0.,0.,0.,0.,0.,0.943099,0.,0.,0.,0.,0.,0.,0.,0.,0.20258,0.30017,0.,0.,0.315649,0.370989,0.,0.,0.,0.,0.,0.,0.,0.,0.,0.,0.,0.,0.,0.,0.,0.,0.,0.,0.20258,0.30017,0.,0.,0.,0.,0.,0.,0.20258,0.,0.,0.,0.,0.,0.,0.,0.,0.,0.,0.,0.,0.,0.,0.,0.,0.,0.,0.,0.,0.,0.,0.,0.,0.,0.,0.,0.086811,0.,0.,0.,0.,0.,0.,0.,0.,0.,0.,0.,0.,0.,0.,0.,0.,0.,0.,0.623188,0.623188,0.,0.,0.,0.,0.,0.,0.,0.,0.,0.,0.,0.,0.,0.,0.,0.,0.,0.,0.,0.,0.,0.,0.,0.284797,0.,0.,0.,0.,0.,0.,0.,0.,0.,0.,0.,0.,0.,0.,0.,0.,0.,0.,0.,0.,0.127383,0.127383,0.127383,0.,0.,0.,0.,0.,0.,0.,0.,0.,0.,0.,0.,0.,0.187155,0.,0.,0.,0.019601,0.,0.,0.,0.,0.,0.363458,0.,0.,0.,0.,0.,0.,0.,0.,0.,0.,0.,0.,0.,0.,0.,0.,0.,0.,0.,0.,0.,0.,0.,0.,0.,0.,0.,0.,0.,0.,0.003621,0.,0.,0.,0.,0.,0.,0.,0.,0.,0.,0.,0.,0.,0.,0.,0.,0.,0.,0.,1.247467,0.,0.,0.,1.295721,1.08579,0.,0.,0.,0.,0.,0.,0.,0.,0.,0.,0.,0.,0.,0.,0.,0.,0.,0.,0.,0.,0.,0.,0.,0.,0.,0.,0.,0.,0.,0.,0.,0.,0.,0.,0.,0.,0.,0.,0.,0.,0.,0.,0.,0.,0.,0.,0.,0.,0.,0.,0.,0.,0.,0.,0.,0.,0.,0.,0.,0.,0.,0.,0.,0.,0.,0.,0.,0.203849,0.,0.,0.,0.,0.,0.,0.,0.,0.,0.,0.,0.,0.,0.,0.,0.203849,0.,0.,0.,0.203849,0.,0.,0.,0.,0.,0.,0.,0.,0.,0.,0.,0.,0.,0.,0.,0.,0.,0.,0.,0.,0.,0.,0.,0.,0.,0.,0.,0.,0.,0.,0.,0.,0.,0.,0.,0.,0.,0.,0.,0.,0.,0.,0.,0.,0.,0.,0.,0.,0.,0.,0.,0.,0.,0.,0.,0.,0.,0.,0.,0.,0.,0.,0.,0.,0.,0.,0.,0.,0.,0.,0.,0.,0.,0.,0.,0.,0.,0.,0.,0.,0.,0.,0.,0.,0.,0.,0.,0.,0.,0.0175,0.213119,0.,0.,0.,0.,0.,0.,0.,0.,0.,0.,0.,0.,0.,0.,0.,0.,0.,0.,0.,0.,0.,0.,0.,0.,0.,0.,0.,0.,0.,0.,0.,0.,0.,0.,0.,0.,0.,0.146802,0.,0.,0.,0.,0.,0.,0.,0.,0.,0.,0.,0.,0.,0.,0.,0.,0.,0.,1.797561,1.797561,0.,0.,0.,1.073332,0.,0.,0.,0.,0.,0.,0.,0.,0.,0.,0.,0.,0.,0.450257,0.,0.450257,0.,0.,0.,0.,0.,0.,0.,0.,0.,0.,0.,0.,0.,0.,0.,0.,0.,0.,0.,0.,0.,0.,0.,0.,0.,0.,0.,0.,0.,0.,0.,0.,0.000856,0.,0.,0.,0.,0.,0.,0.,0.,0.,0.,0.,0.,0.,0.,0.,0.,0.,0.,0.,0.,0.,0.,0.,0.,0.,0.,0.,0.,0.,0.,0.,0.,0.,0.,0.,0.,0.,0.,0.,0.,0.,0.,0.,0.,0.,0.,0.,0.,0.,0.,0.,0.,0.,0.,0.,0.,0.,0.,0.,0.,0.,0.,0.,0.,0.,0.,0.,0.,0.,0.,0.,0.,0.,0.,0.,0.,0.,0.,0.,0.,0.,0.,0.,0.,0.,0.,0.,0.,0.,0.,0.,0.277226,0.367875,0.367875,0.,0.,0.,0.,0.,0.,0.,0.277226,0.,0.,0.,0.,0.,0.,0.,0.367875,0.,0.,0.,0.367875,0.,0.,0.,0.,0.,0.,0.,0.,0.,0.,0.,0.,0.,0.,0.,0.,0.,0.,0.,0.,0.,0.,0.,0.,0.,0.,0.,0.,0.,0.,0.,0.,0.,0.,0.,0.,0.,0.,0.,0.,0.,0.,0.214419,0.,0.,0.,0.,0.,0.,0.,0.,0.,0.,0.,0.,0.,0.,0.,0.,0.,0.259585,0.,0.,0.473532,0.,0.,0.,0.,0.,0.,0.,0.,0.,0.,0.,0.,0.,0.,0.,0.,0.,0.,0.,0.,0.,0.,0.,0.,0.,0.,0.,0.,0.,0.,0.,0.,0.,0.,0.,0.,0.,0.,0.,0.,0.,0.,0.,0.,0.,0.,0.,0.,0.,0.,0.,0.,0.,0.,0.,0.,0.,0.,0.,0.,0.,0.,0.,0.,0.,0.,0.,0.,0.106835,0.,0.106835,0.,0.,0.,0.,0.,0.,0.,0.,0.,0.,0.,0.,0.,0.,0.,0.,0.,0.,0.,0.,0.,0.,0.,0.,0.,0.,0.,0.,0.,0.,0.,0.,0.,0.,0.,0.,0.,0.,0.,0.,0.,0.,0.,0.,0.,0.,0.,0.,0.,0.,0.,0.,0.,0.,0.,0.,0.,0.,0.,0.,0.,0.,0.,0.,0.,0.,0.,0.,0.,0.,0.,0.,0.,0.,0.,0.,0.,0.,0.,0.,0.,0.,0.,0.,0.,1.467445,0.,0.,0.,0.,0.,0.,0.,0.,0.,0.,0.,0.,0.,0.,0.166093,0.,0.,0.,0.,0.,0.,0.,0.,0.,0.,0.,0.,0.,0.,0.,0.,0.,0.,0.,0.,0.,0.,0.701457,0.701457,0.,0.,0.,0.,0.,0.,0.,0.,0.,0.,0.,0.,0.,0.,0.,0.,0.,0.,0.,0.,0.,0.,0.,0.,0.,0.,0.,0.,0.,0.,0.,0.,0.,0.,0.,0.,0.,0.,0.,0.,0.,0.,0.,0.,0.,0.,0.,0.,0.,0.,0.,0.,0.,0.,0.,0.,0.,0.,0.,0.,0.,0.,0.,0.,0.,0.,0.,0.,0.,0.,0.,0.,0.,0.,0.,0.,0.,0.,0.628071,0.,0.,0.,0.,0.,0.,0.,0.,0.,0.,0.,0.,0.,0.,0.46122,0.,0.,0.,0.858048,0.,0.,0.,0.,0.,0.,0.,0.,0.,0.,0.,0.,0.,0.,0.,0.,0.,0.,0.,0.,0.,0.,0.,0.,0.,0.,0.,0.,0.,0.,0.,0.,0.,0.,0.011318,0.,0.,0.,0.,0.,0.,0.,0.,0.,0.,0.,0.,0.,0.,0.,0.,0.,0.,0.,0.,0.,0.,0.,0.,0.,0.,0.,0.,0.,0.,0.,0.,0.,0.089933,0.,0.,0.,0.,0.,0.,0.,0.,0.,0.,0.,0.,0.,0.,0.,0.,0.,0.,0.,0.,0.503715,0.,0.,0.,0.,0.,0.,0.,0.,0.,0.,0.,0.,0.,0.,0.,0.200608,0.,0.,0.736449,0.,0.,0.,0.,0.736449,0.736449,0.,0.,0.264142,0.,0.,0.,0.,0.,0.,0.,0.,0.132711,0.,0.,0.,0.,0.,0.,0.,0.,0.,0.,0.,0.,0.,0.,0.,0.,0.,0.,0.,0.,0.,0.,0.,0.,0.,0.,0.,0.,0.,0.,0.,0.,0.,0.,0.,0.,0.,0.,0.,0.,0.,0.,0.,0.,0.,0.,0.,0.,0.,0.,0.,0.,0.,0.,0.,0.,0.,0.,0.,0.,0.,0.,0.,0.,0.696404,0.,0.,0.,0.,0.,0.,0.,0.015879,0.,0.,0.,0.,0.,0.,0.,0.,0.,0.815823,0.,0.,0.,0.,0.,0.,0.,0.,0.,0.,0.,0.,0.,0.,0.,0.,0.,0.,0.,0.,0.,0.,0.,0.,0.,0.,0.,0.,0.,0.,0.,0.,0.,0.,0.,0.,0.,0.,0.,0.,0.,0.,0.,0.,0.,0.,0.,0.,0.,0.,0.,0.,0.,0.,0.,0.,0.,0.,0.,0.,0.,0.,0.,0.,0.,0.,0.,0.,0.,0.,0.,0.,0.,0.,0.,0.,0.,0.,0.,0.,0.,0.,0.,0.,0.,0.,0.,0.,0.,0.,0.,0.,0.,0.,0.,0.,0.,0.,0.,0.,0.,0.,0.,0.031378,0.,0.,0.,0.,0.,0.031378,0.,0.,0.,0.,0.,0.,0.,0.,0.,0.,0.,0.,0.,0.,0.246282,0.,0.,0.,0.246282,0.,0.,0.,0.,0.,0.,0.,0.236934,0.,0.,0.,0.,0.,0.,0.,0.,0.,0.,0.,0.,0.,0.,0.,0.,0.,0.,0.,0.,0.,0.,0.,0.,0.524104,0.,0.,0.,0.,0.,0.,0.,0.,0.,0.,0.,0.,0.,0.,0.,0.,0.,0.,0.,0.,0.,0.,0.,0.,0.,0.,0.,0.,0.,0.,0.,0.210019,0.,0.,0.,0.,0.,0.,0.,0.,0.,0.,0.,0.,0.,0.,0.,0.,0.,0.,0.,0.,0.,0.,0.,0.,0.,0.,0.,0.,0.,0.,0.,0.,0.,0.,0.,0.,0.,0.,0.,0.,0.,0.,0.,0.,0.,0.,0.,0.,0.,0.,0.,0.,0.,0.,0.38754,0.,0.,0.,0.,0.,0.38754,0.,0.,0.,0.38754,0.,0.,0.,0.,0.,0.,0.,0.,0.,0.,0.,0.,0.,0.,0.,0.,0.,0.,0.,0.,0.,0.,0.,0.,0.,0.,0.,0.,0.,0.,0.,0.018182,0.050021,0.,0.,0.,0.,0.,0.,0.,0.,0.,0.,0.,0.,0.,0.,0.,0.,0.,0.,0.,0.,0.,0.,0.,0.271302,0.,0.,0.,0.,0.,0.,0.,0.,0.,0.,0.,0.,0.,0.,0.,0.,0.214055,0.,0.170453,0.214055,0.,0.,0.,0.,0.,0.,0.,0.,0.,0.,0.,0.,0.,0.,0.,0.,0.,0.,0.,0.,0.,0.,0.,0.,0.,0.,0.,0.,0.,0.,0.,0.,0.,0.,0.,0.,0.,0.107758,0.,0.,0.,0.,0.,0.,0.,0.,0.,0.,0.,0.,0.,0.,0.,0.,0.,0.,0.,0.,0.,0.,0.22149,0.,0.,0.,0.,0.,0.,0.,0.,0.,0.,0.,0.02597,0.,0.,0.,0.,0.,0.,0.,0.,0.,0.,0.491175,0.,0.,0.,0.,0.,0.,0.,0.,0.,0.,0.,0.,0.,0.,0.,0.402233,0.,0.,0.,0.,0.,0.,0.,0.,0.,0.,0.,0.,0.,0.,0.,0.,0.,0.,0.,0.,0.,0.,0.,0.,0.,0.,0.,0.,0.,0.,0.,0.,0.,0.,0.,0.,0.,0.,0.,0.,0.,0.,0.,0.,0.,0.507185,0.,0.,0.,0.,0.,0.,1.132788,0.,0.,0.,0.,0.,0.,0.,0.,0.,0.,0.025367,0.,0.,0.,0.025367,0.,0.,0.,0.,0.,0.,0.,0.,0.,0.,0.,0.,0.,0.,0.,0.,0.,0.,0.,0.,0.,0.,0.,0.,0.,0.,0.,0.,0.,0.,0.,0.,0.,0.,0.,0.,0.,0.,0.,0.,0.,0.,0.,0.,0.,0.,0.,0.,0.,0.,0.,0.,0.,0.,0.,0.,0.105314,0.,0.,0.,0.,0.,0.,0.,0.,0.,0.,0.,0.,0.,0.,0.,0.,0.,0.,0.,0.,0.,0.,0.,0.,0.,0.,0.,0.,0.,0.,0.,0.,0.,0.,0.,0.,0.,0.,0.,0.,0.,0.,0.,0.,0.,0.,0.,0.,0.,0.,0.,0.,0.,0.,0.,0.218602,0.218602,0.218602,0.,0.73484,0.,0.,0.,0.,0.,0.,0.,0.,0.,0.,0.,0.,0.,0.,0.,0.,0.,0.,0.,0.,0.,0.,0.,0.,0.236014,0.,0.,0.,0.,0.,0.,0.,0.,0.,0.,0.,0.,1.370594,0.,0.,0.,0.,0.,0.,0.,0.,0.,0.,0.,0.,0.,0.,0.,0.,0.,0.,0.,0.,0.,0.,0.,0.,0.,0.,0.,0.,0.,0.,0.,0.,0.,0.,0.,0.,0.,0.,0.,0.,0.,0.,0.,0.,0.,0.,0.,0.,0.,0.,0.,0.,0.,0.,0.,0.,0.,0.,0.,0.,0.,0.,0.,0.,0.,0.,0.,0.,0.023305,0.,0.,0.,0.,0.,0.,0.,0.,0.,0.,0.,0.,0.,0.,0.,0.,0.,0.,0.,0.,0.,0.,0.,0.,0.,0.,0.,0.,0.,0.,0.,0.,0.,0.,0.,0.,0.,0.,0.,0.17341,0.,0.,0.,0.,0.,0.,0.17341,0.,0.,0.,0.,0.,0.,0.,0.,0.,0.,0.,0.,0.,0.,0.,0.,0.,0.239339,0.,0.,0.,0.239339,0.,0.,0.,0.,0.,0.,0.,0.,0.,0.,0.,0.,0.,0.,0.,0.,0.,0.,0.,0.,0.,0.,0.,0.,0.,0.,0.,0.,0.,0.,0.,0.046864,0.,0.,0.,0.,0.,0.,0.,0.,0.,0.,0.,0.,0.,0.,0.,0.,0.,0.,0.,0.,0.,0.,0.,0.,0.,0.,0.,0.,0.,0.,0.,0.,0.,0.,0.,0.,0.,0.,0.,0.,0.,0.,0.,0.,0.,0.,0.,0.626957,0.,0.,0.,0.,0.,0.,0.,0.,0.,0.,0.397188,0.397188,0.,0.,0.,0.,0.,0.,0.,0.,0.,0.,0.,0.,0.,0.,0.,0.,0.,0.,0.,0.,0.,0.,0.,0.,0.,0.,0.,0.,0.,0.,0.,0.,0.,0.,0.,0.,0.,0.,0.,0.,0.,0.,0.,0.,0.,0.,0.,0.,0.,0.,0.,0.,0.,0.,0.,0.,0.,0.,0.,0.,0.,0.,0.,0.,0.,0.,0.,0.,0.,0.,0.,0.,0.,0.,0.,0.,0.,0.,0.,0.,0.,0.,0.,0.,0.,0.,0.,0.,0.,0.,0.,0.,0.,0.,0.,0.,0.,0.,0.,0.,0.,0.,0.,0.,0.,0.,0.,0.,0.,0.,0.,0.,0.,0.,0.,0.,0.,0.,0.,0.,0.,0.,0.,0.,0.,0.,0.,0.,0.,0.,0.,0.,0.,0.,0.,0.,0.,0.,0.,0.,0.,0.,0.,0.,0.,0.,0.,0.,0.,0.,0.,0.,0.,0.,0.,0.,0.,0.,0.,0.,0.,0.,0.,0.,0.,0.,0.,0.,0.,0.,0.,0.,0.,0.,0.,0.,0.,0.,0.,0.,0.,0.,0.,0.,0.,0.,0.,0.,0.,0.,0.,0.,0.,0.,0.,0.,0.,0.,0.,0.,0.,0.,0.,0.,0.,0.,0.,0.,0.,0.,0.467087,0.,0.,0.,0.,0.,0.,0.,0.,0.156747,0.,0.,0.,0.,0.,0.,0.,0.,0.,0.,0.,0.,0.,0.,0.,0.,0.,0.,0.,0.,0.08032,0.,0.,0.,0.,0.,0.,0.,0.,0.,0.,0.,0.,0.,0.,0.,0.,0.,0.,0.,0.,0.44216,0.,0.478849,0.,0.,0.,0.,0.,0.,0.,0.344659,0.,0.,0.,0.,0.,0.,0.,0.,0.,0.,0.,0.,0.,0.,0.,0.,0.,0.,0.,0.,0.,0.,0.391622,0.,0.,0.218478,0.,0.,0.,0.,0.,0.,0.,0.,0.,0.,0.,0.,0.,0.,0.,0.,0.,0.,0.,0.,0.,0.,0.,0.,0.,0.,0.,0.,0.,0.,0.,0.,0.,0.,0.,0.,0.,0.,0.,0.,0.,0.009097,0.,0.,0.,0.,0.,0.,0.,0.,0.,0.,0.,0.,0.,0.,0.,0.,0.,0.,0.,0.,0.,0.,0.,0.,0.,0.,0.,0.,0.,0.,0.,0.,0.,0.,0.,0.,0.,0.443296,0.,0.,0.,0.,0.,0.,0.,0.,0.,0.,0.,0.,0.,0.,0.,0.,0.,0.,0.,0.,0.,0.,0.,0.,0.,0.,0.,0.,0.,0.,0.,0.,0.,0.,0.,0.,0.,0.,0.,0.,0.,0.,0.,0.,0.,0.,0.,0.575785,0.,0.,0.,0.,0.,0.,0.,0.,0.,0.,0.,0.,0.,0.,0.,0.,0.,0.,0.,0.,0.,0.,0.,0.,0.,0.,0.115665,0.,0.,0.,0.,0.,0.,0.,0.,0.,0.,0.222033,0.,0.,0.,0.,0.,0.,0.,0.,0.,0.524139,0.,0.,0.,0.,0.,0.,0.,0.,0.,0.,0.061437,0.,0.,0.,0.,0.,0.,0.,0.,0.,0.,0.,0.,0.,0.,0.,0.,0.,0.,0.,0.,0.,0.,0.,0.,0.,0.,0.,0.,0.,0.,0.,0.,0.,0.,0.,0.,0.,0.,0.,0.,0.,0.,0.,0.,0.,0.,0.,0.50668,0.,0.50668,0.465797,0.465797,0.,0.,0.,0.,0.,0.,0.,0.,0.,0.,0.,0.,0.,0.,0.,0.,0.,0.,0.,0.,0.,0.,0.,0.,0.,0.,0.,0.,0.,0.,0.,0.,0.,0.,0.,0.,0.,0.,0.,0.,0.,0.,0.,0.,0.,0.,0.,0.,0.,0.,0.,0.,0.,0.,0.,0.,0.,0.,0.,0.,0.,0.,0.,0.,0.,0.,0.,0.,0.,0.,0.,0.,0.,0.,0.,0.,0.,0.,0.,0.,0.,0.,0.,0.,0.,0.,0.,0.,0.,0.,0.,0.,0.,0.,0.,0.,0.,0.,0.,0.,0.,0.,0.,0.,0.,0.,0.,0.,0.,0.,0.,0.,0.,0.,0.,0.,0.,0.,0.,0.,0.,0.,0.,0.,0.,0.,0.,0.,0.,0.,0.,0.,0.,0.,0.,0.,0.,0.,0.,0.,0.,0.,0.,0.,0.,0.,0.,0.,0.,0.,0.,0.,0.,0.,0.,0.,0.,0.,0.,0.,0.,0.,0.,0.,0.,0.,0.,0.,0.,0.,0.,0.,0.,0.,0.,0.,0.,0.,0.,0.,0.,0.,0.,0.,0.,0.,0.,0.,0.,0.,0.,0.,0.,0.,0.,0.,0.,0.,0.,0.,0.,0.,0.,0.,0.,0.,0.,0.,0.,0.,0.,0.,0.,0.,0.,0.,0.,0.,0.,0.,0.,0.,0.,0.,0.,0.,0.,0.,0.,0.,0.,0.,0.,0.,0.,0.,0.,0.,0.,0.,0.,0.,0.,0.,0.,0.,0.,0.330756,0.,1.013352,0.,0.,0.,0.,0.,0.,0.,0.,0.,0.,0.,0.,0.,0.,0.,0.092605,0.,0.,0.,0.,0.350555,0.,0.350555,0.,0.,0.,0.,0.,0.,0.215342,0.215342,0.,0.,0.149534,0.,0.,0.,0.,0.,0.,0.,0.,0.,0.,0.,0.,0.,0.,0.,0.,0.,0.,0.,0.,0.,0.,0.,0.,0.,0.,0.,0.,0.,0.,0.,0.,0.,0.,0.,0.,0.,0.,0.,0.,0.,0.,0.,0.,0.,0.,0.,0.,0.,0.,0.,0.,0.,0.,0.,0.,0.,0.,0.,0.,0.,0.,0.,0.,0.,0.,0.,0.391438,0.,0.,0.,0.,0.,0.,0.,0.,0.,0.,1.295776,0.,0.,0.,0.,0.,0.,0.,0.,0.,0.,0.,0.,0.,0.,0.,0.,0.,0.,0.,0.,0.,0.,0.,0.,0.,0.,0.,0.,0.,0.,0.,0.,0.,0.,0.,0.,0.,0.,0.,0.,0.,0.,0.,0.,0.,0.,0.,0.,0.,0.053595,0.,0.,0.,0.,0.,0.,0.,0.,0.,0.,0.,0.,0.,0.,0.,0.,0.,0.,0.,0.,0.,0.,0.,0.,0.,0.,0.,0.,0.,0.,0.,0.206788,0.,0.,0.,0.,0.,0.,0.,0.,0.,0.,0.,0.,0.,0.,0.,0.,0.,0.,0.,0.,0.,0.206722,0.,0.206722,0.,0.,0.,0.,0.,0.,0.,0.,0.,0.,0.,0.,0.,0.,0.,0.,0.,0.,0.,0.,0.,0.025094,0.,0.,0.,0.,0.,0.,0.,0.,0.,0.,0.,0.,0.,0.,0.,0.,0.,0.,0.,0.,0.,0.,0.,0.,0.,0.,0.,0.,0.,0.,0.,0.,0.,0.,0.,0.,0.,0.,0.,0.,0.,0.,0.,0.,0.,0.,0.,0.,0.,0.,0.,0.,0.,0.,0.,0.,0.,0.,0.,0.,0.,0.,0.,0.,0.,0.,0.,0.,0.,0.,0.,0.,0.,0.,0.,0.,0.,0.,0.,0.,0.,0.,0.,0.,0.,0.,0.,0.,0.,0.,0.,0.,0.,0.,0.,0.,0.,0.,0.,0.,0.,0.,0.,0.,0.,0.,0.,0.,0.,0.,0.,0.,0.,0.,0.,0.,0.,0.,0.,0.,0.,0.,0.,0.,0.,0.,0.,0.,0.,0.,0.,0.,0.,0.,0.,0.,0.,0.,0.,0.,0.,0.,0.,0.,0.,0.,0.,0.,0.,0.,0.,0.,0.,0.,0.,0.,0.,0.,0.,0.,0.,0.,0.,0.,0.,0.,0.,0.,0.,0.,0.,0.,0.,0.,0.,0.,0.,0.,0.,0.,0.,0.,0.,0.,0.,0.,0.,0.,0.,0.,0.,0.,0.,0.,0.,0.,0.,0.,0.,0.,0.,0.,0.,0.,0.,0.,0.,0.,0.,0.,0.,0.,0.,0.,0.,0.,0.,0.,0.,0.,0.,0.,0.,0.,0.,0.,0.,0.,0.,0.,0.,0.,0.,0.,0.,0.,0.,0.,0.,0.,0.,0.,0.,0.,0.,0.,0.,0.,0.,0.,0.,0.,0.,0.,0.,0.,0.,0.,0.,0.,0.,0.,0.,0.,0.,0.,0.,0.,0.,0.,0.,0.,0.,0.,0.,0.,0.,0.,0.,0.,0.,0.,0.,0.,0.,0.,0.,0.,0.008539,0.,0.,0.,0.,0.,0.,0.,0.,0.,0.,0.,0.,0.,0.,0.,0.,0.,0.,0.,0.,0.110889,0.,0.110889,0.,0.,0.,0.,0.,0.,0.,0.,0.,0.,0.,0.,0.086245,0.,0.,0.,0.,0.,0.,0.,0.403864,0.,0.,0.,0.,0.,0.,0.,0.,0.,0.,0.,0.082801,0.048075,0.,0.,0.,0.,0.,0.,0.,0.,0.,0.,0.,0.,0.,0.,0.,0.,0.,0.,0.,0.,0.,0.,0.,0.,0.,0.,0.,0.,0.,0.,0.,0.,0.,0.,0.,0.,0.,0.,0.,0.29349,0.,0.,0.,0.,0.579898,0.579898,0.,0.,0.,0.,0.,0.,0.,0.,0.,0.,0.,0.,0.,0.,0.,0.,0.,0.,0.,0.,0.,0.,0.,0.,0.,0.,0.,0.,0.,0.,0.,0.,0.,0.,0.,0.,0.,0.,0.,0.,0.,0.|0.,0.,0.,0.,0.,0.,0.,0.,0.,0.07962,0.,0.,0.,0.,0.,0.,0.,0.,0.,0.,0.,0.,0.,0.,0.,0.,0.,0.,0.,0.,0.,0.,0.,0.,0.,0.,0.,0.,0.,0.,0.,0.,0.,0.,0.17407,0.,0.17407,0.,0.,0.,0.,0.,0.058552,0.,0.,0.,0.,0.,0.,0.,0.058552,0.,0.,0.,0.,0.,0.,0.,0.,0.,0.,0.,0.,0.,0.,0.,0.,0.,0.,0.,0.,0.,0.,0.,0.,0.,0.,0.,0.,0.,0.,0.,0.,0.,0.,0.,0.,0.,0.,0.,0.,0.,0.,0.,0.,0.,0.,0.,0.066333,0.,0.,0.,0.,0.,0.,0.,0.,0.,0.,0.,0.,0.,0.,0.,0.,0.,0.,0.,0.,0.,0.,0.,0.,0.,0.,0.,0.,0.,0.,0.,0.,0.,0.,0.,0.41529,0.,0.,0.,0.,0.,0.,0.,0.,0.,0.053988,0.053988,0.,0.,0.,0.,0.,0.,0.,0.,0.,0.,0.,0.551321,0.,0.,0.,0.,0.129948,0.,0.,0.,0.,0.,0.,0.,0.,0.,0.,0.,0.,0.,0.,0.,0.,0.,0.,0.,0.,0.,0.,0.,0.,0.,0.,0.,0.,0.,0.,0.,0.,0.,0.145717,0.,0.401848,0.,0.,0.,0.,0.,0.,0.,0.,0.,0.,0.,0.,0.136464,0.,0.,0.,0.,0.,0.,0.,0.,0.,0.,0.,0.,0.,0.,0.,0.,0.,0.,0.087124,0.,0.,0.,0.,0.,0.,0.,0.,0.,0.087124,0.,0.087124,0.,0.,0.,0.,0.,0.,0.229107,0.,0.,0.,0.,0.,0.,0.,0.,0.,0.,0.,0.,0.,0.,0.,0.,0.,0.,0.,0.,0.,0.015546,0.,0.,0.,0.,0.,0.,0.,0.,0.,0.,0.,0.,0.,0.,0.,0.,0.,0.,0.,0.,0.,0.,0.,0.,0.,0.,0.,0.,0.,0.,0.,0.,0.,0.,0.,0.,0.,0.,0.,0.,0.,0.,0.,0.,0.,0.,0.,0.,0.,0.,0.,0.,0.,0.,0.,0.,0.,0.,0.,0.,0.,0.,0.,0.,0.,0.,0.,0.,0.,0.,0.,0.,0.,0.,0.,0.,0.,0.,0.,0.,0.,0.,0.,0.,0.,0.,0.,0.,0.,0.,0.,0.,0.,0.,0.,0.,0.,0.,0.,0.,0.,0.,0.,0.,0.,0.,0.,0.,0.,0.,0.,0.,0.,0.,0.,0.,0.,0.,0.,0.,0.,0.,0.,0.,0.,0.,0.,0.,0.,0.,0.,0.,0.,0.,0.,0.,0.,0.,0.,0.,0.,0.,0.,0.,0.,0.,0.,0.,0.,0.,0.,0.,0.,0.,0.,0.,0.,0.,0.,0.,0.,0.,0.,0.,0.,0.,0.,0.,0.,0.357387,0.357387,0.,0.357387,0.,0.,0.357387,0.357387,0.,0.357387,0.,0.,0.,0.761016,0.,0.,0.,0.,0.,0.,0.,0.,0.,0.,0.,0.,0.,0.,0.,0.,0.,0.,0.,0.,0.,0.,0.,0.,0.,0.,0.120436,0.,0.,0.,0.120436,0.,0.,0.,0.,0.,0.120436,0.,0.,0.,0.,0.,0.,0.,0.,0.,0.,0.,0.,0.,0.,0.,0.,0.243409,0.,0.,0.,0.,0.,0.,0.,0.,0.,0.,0.,0.,0.,0.,0.,0.12018,0.12018,0.,0.,0.,0.,0.,0.,0.,0.,0.,0.,0.,0.,0.,0.,0.189698,0.,0.189698,0.,0.,0.,0.,0.,0.,0.,0.,0.,0.,0.,0.189698,0.,0.,0.,0.,0.,0.,0.,0.,0.,0.,0.,0.,0.,0.520667,0.,0.,0.,0.,0.,0.,0.,0.,0.,0.,0.,0.,0.241036,0.,0.,0.203903,0.,0.,0.,0.,0.,0.,0.,0.,0.,0.,0.,0.,0.,0.,0.,0.,0.,0.,0.,0.,0.,0.,0.,0.,0.,0.,0.,0.,0.,0.,0.,0.,0.,0.,0.,0.,0.,0.,0.,0.,0.,0.,0.,0.,0.,0.,0.,0.,0.,0.,0.,0.,0.,0.,0.,0.,0.,0.,0.,0.,0.,0.,0.,0.,0.,0.,0.,0.,0.,0.,0.,0.,0.,0.,0.,0.,0.,0.,0.,0.,0.,0.,0.,0.,0.,0.,0.,0.,0.,0.,0.,0.,0.,0.,0.,0.,0.,0.,0.,0.,0.,0.,0.,0.,0.,0.,0.,0.,0.,0.,0.,0.,0.,0.,0.,0.,0.,0.,0.,0.010744,0.,0.033341,0.,0.,0.,0.,0.,0.,0.,0.,0.,0.,0.,0.,0.,0.,0.,0.,0.,0.,0.,0.,0.,0.116861,0.,0.116861,0.,0.,0.,0.,0.,0.,0.,0.,0.,0.,0.,0.,0.,0.,0.,0.,0.,0.,0.,0.,0.,0.,0.,0.,0.,0.,0.,0.,0.,0.,0.,0.,0.,0.,0.,0.,0.,0.,0.,0.,0.,0.,0.,0.,0.,0.,0.,0.,0.,0.,0.,0.,0.,0.,0.,0.,0.,0.078287,0.,0.,0.078287,0.,0.,0.,0.,0.,0.,0.,0.,0.,0.,0.,0.,0.,0.,0.,0.,0.,0.,0.,0.,0.,0.,0.,0.,0.,0.,0.,0.,0.,0.,0.,0.,0.,0.,0.,0.,0.,0.,0.,0.,0.,0.,0.,0.,0.,0.,0.,0.,0.,0.,0.,0.,0.,0.,0.,0.,0.,0.,0.,0.,0.,0.,0.,0.,0.,0.,0.,0.,0.195491,0.,0.,0.,0.,0.,0.,0.,0.,0.,0.,0.,0.,0.,0.,0.,0.,0.,0.,0.,0.,0.,0.,0.,0.,0.,0.,0.,0.,0.,0.,0.,0.,0.,0.,0.,0.,0.,0.,0.,0.,0.,0.,0.,0.,0.,0.,0.,0.,0.,0.,0.,0.,0.,0.,0.,0.,0.,0.,0.,0.,0.,0.,0.,0.,0.,0.184957,0.,0.184957,0.,0.,0.,0.,0.,0.552312,0.,0.,0.,0.,0.,0.,0.,0.,0.,0.,0.,0.,0.,0.,0.,0.,0.,0.,0.,0.135886,0.,0.,0.,0.,0.,0.,0.,0.,0.,0.,0.,0.,0.,0.,0.,0.,0.,0.,0.243373,0.,0.,0.,0.,0.,0.,0.,0.,0.,0.,0.,0.,0.,0.,0.,0.,0.,0.,0.,0.,0.,0.,0.243373,0.,0.,0.,0.,0.,0.,0.,0.,0.,0.,0.,0.,0.,0.,0.,0.,0.,0.,0.,0.,0.,0.,0.,0.,0.,0.,0.,0.,0.,0.,0.,0.,0.,0.,0.,0.,0.128955,0.,0.,0.,0.,0.,0.,0.300728,0.,0.,0.,0.,0.,0.,0.,0.,0.,0.,0.,0.,0.,0.,0.,0.,0.,0.,0.,0.,0.097737,0.,0.,0.,0.15693,0.,0.,0.,0.,0.,0.,0.,0.,0.,0.,0.,0.,0.,0.,0.,0.,0.,0.,0.,0.,0.,0.144015,0.,0.,0.,0.,0.,0.,0.,0.,0.,0.,0.,0.,0.,0.,0.,0.,0.,0.,0.,0.,0.,0.,0.,0.,0.,0.,0.,0.,0.,0.,0.,0.,0.,0.,0.,0.,0.,0.,0.,0.,0.,0.,0.,0.,0.,0.,0.,0.,0.,0.,0.,0.,0.,0.,0.,0.,0.,0.,0.,0.,0.,0.,0.,0.,0.,0.,0.,0.,0.,0.,0.,0.,0.,0.,0.,0.,0.,0.,0.,0.,0.,0.,0.,0.,0.,0.,0.,0.,0.,0.,0.,0.,0.,0.,0.,0.,0.,0.,0.,0.,0.,0.,0.,0.,0.,0.,0.,0.,0.,0.,0.,0.,0.,0.,0.,0.,0.,0.,0.,0.,0.,0.,0.,0.,0.,0.,0.,0.,0.,0.,0.,0.,0.,0.159321,0.,0.,0.,0.,0.,0.,0.,0.,0.,0.,0.,0.,0.,0.,0.,0.,0.,0.,0.,0.,0.,0.,0.,0.,0.,0.,0.,0.,0.,0.,0.,0.,0.,0.,0.,0.,0.,0.,0.,0.,0.,0.,0.,0.,0.,0.,0.,0.076079,0.,0.,0.,0.076079,0.,0.,0.,0.,0.,0.,0.,0.,0.,0.,0.,0.,0.,0.,0.,0.,0.,0.,0.,0.054914,0.,0.,0.,0.,0.,0.,0.,0.,0.,0.,0.,0.334942,0.,0.,0.,0.,0.,0.,0.,0.,0.,0.,0.,0.,0.,0.,0.,0.,0.,0.,0.,0.,0.,0.,0.,0.,0.,0.,0.,0.,0.,0.,0.,0.,0.,0.196101,0.,0.,0.,0.,0.,0.,0.,0.03622,0.,0.,0.,0.,0.,0.,0.,0.,0.,0.,0.,0.,0.,0.,0.,0.,0.,0.,0.,0.,0.,0.,0.,0.,0.02279,0.,0.217133,0.217133,0.,0.,0.,0.,0.,0.,0.,0.,0.,0.,0.,0.,0.,0.,0.,0.,0.,0.,0.,0.,0.,0.,0.,0.,0.,0.,0.,0.,0.,0.,0.,0.,0.,0.,0.,0.,0.,0.,0.,0.,0.,0.,0.,0.,0.,0.,0.,0.,0.,0.,0.,0.,0.,0.,0.,0.,0.,0.,0.,0.,0.,0.,0.,0.,0.,0.,0.,0.,0.,0.,0.,0.,0.,0.,0.,0.,0.,0.,0.,0.,0.,0.,0.,0.,0.,0.,0.,0.,0.,0.,0.,0.,0.,0.,0.,0.,0.,0.,0.,0.,0.,0.,0.,0.,0.,0.,0.,0.,0.,0.,0.,0.,0.,0.,0.,0.,0.133754,0.,0.,0.,0.,0.,0.,0.,0.,0.,0.,0.,0.,0.,0.,0.,0.,0.,0.,0.,0.,0.,0.,0.,0.,0.,0.,0.,0.,0.,0.,0.038106,0.,0.,0.038106,0.,0.,0.,0.,0.,0.,0.,0.,0.,0.,0.,0.,0.,0.,0.,0.,0.,0.,0.,0.,0.,0.,0.,0.,0.,0.,0.,0.,0.,0.,0.,0.,0.,0.,0.,0.,0.,0.,0.,0.,0.,0.,0.,0.,0.,0.,0.,0.,0.,0.,0.,0.,0.,0.,0.,0.,0.,0.,0.,0.,0.,0.,0.,0.,0.,0.,0.,0.,0.,0.,0.,0.138114,0.,0.,0.,0.271173,0.,0.,0.,0.,0.271173,0.,0.,0.,0.,0.,0.,0.,0.,0.,0.,0.,0.,0.,0.,0.,0.,0.,0.,0.,0.,0.,0.,0.,0.,0.,0.,0.,0.,0.,0.,0.,0.,0.,0.,0.,0.,0.,0.,0.,0.,0.,0.,0.,0.,0.,0.,0.,0.,0.,0.,0.,0.,0.,0.,0.,0.,0.,0.,0.,0.,0.,0.,0.,0.,0.,0.,0.,0.,0.,0.,0.,0.,0.,0.,0.,0.,0.,0.,0.,0.,0.,0.,0.,0.,0.,0.,0.,0.,0.,0.,0.,0.,0.,0.,0.,0.,0.,0.,0.,0.,0.,0.,0.,0.,0.,0.,0.,0.,0.,0.,0.,0.,0.,0.,0.,0.,0.,0.,0.,0.,0.,0.,0.,0.,0.369538,0.,0.,0.,0.,0.,0.,0.,0.,0.,0.,0.,0.,0.,0.,0.,0.,0.,0.,0.,0.,0.,0.232535,0.,0.,0.,0.,0.,0.,0.,0.,0.,0.,0.,0.,0.,0.,0.,0.,0.,0.,0.,0.079805,0.,0.,0.,0.,0.,0.,0.544851,0.,0.,0.,0.,0.,0.,0.,0.,0.,0.,0.,0.,0.,0.,0.,0.,0.,0.,0.,0.,0.,0.,0.,0.,0.,0.,0.,0.,0.,0.,0.,0.,0.,0.,0.,0.064437,0.,0.,0.,0.,0.,0.,0.,0.,0.,0.,0.,0.,0.,0.,0.,0.,0.,0.,0.,1.174513,0.409828,0.,0.,0.,0.,0.,0.,0.,0.,0.,0.,0.,0.,0.,0.,0.,0.,0.,0.,0.,0.,0.,0.,0.07443,0.,0.,0.,0.,0.,0.,0.,0.,0.,0.,0.,0.,0.,0.,0.042621,0.,0.,0.,0.,0.,0.,0.,0.,0.,0.,0.,0.,0.,0.,0.,0.,0.,0.,0.,0.,0.,0.,0.,0.,0.,0.,0.,0.,0.,0.,0.,0.,0.,0.,0.,0.,0.,0.,0.,0.,0.,0.,0.,0.,0.,0.,0.,0.,0.,0.,0.,0.,0.150254,0.,0.,0.,0.,0.,0.,0.,0.,0.,0.,0.,0.,0.,0.,0.,0.,0.,0.,0.,0.,0.,0.,0.,0.,0.,0.,0.,0.,0.010805,0.,0.,0.,0.,0.,0.,0.,0.,0.,0.,0.,0.,0.,0.,0.,0.,0.,0.,0.,0.,0.,0.,0.,0.,0.378289,0.,0.,0.,0.,0.,0.,0.,0.,0.,0.188942,0.,0.,0.,0.,0.,0.,0.12662,0.,0.,0.,0.,0.,0.,0.,0.,0.,0.,0.322287,0.,0.,0.094533,0.,0.,0.,0.255316,0.,0.,0.,0.,0.,0.,0.,0.,0.,0.,0.,0.,0.,0.,0.,0.,0.,0.,0.,0.,0.,0.,0.,0.,0.,0.,0.,0.,0.105856,0.,0.,0.,0.,0.,0.,0.,0.,0.,0.,0.,0.,0.,0.,0.,0.,0.,0.,0.,0.,0.,0.,0.,0.,0.,0.,0.183042,0.,0.,0.,0.,0.,0.14929,0.,0.,0.308935,0.308935,0.,0.,0.,0.,0.148978,0.,0.,0.,0.,0.,0.,0.,0.,0.,0.,0.,0.,0.,0.,0.,0.,0.,0.,0.,0.,0.,0.,0.381028,0.,0.,0.,0.,0.,0.,0.,0.,0.,0.,0.,0.,0.,0.,0.,0.,0.,0.,0.,0.,0.,0.,0.,0.,0.,0.,0.,0.,0.,0.,0.,0.,0.,0.,0.,0.,0.09632,0.,0.,0.,0.,0.,0.,0.,0.09632,0.,0.,0.,0.,0.,0.,0.,0.,0.,0.,0.,0.,0.,0.,0.,0.,0.,0.,0.,0.,0.,0.,0.,0.,0.,0.,0.,0.,0.,0.,0.,0.,0.,0.,0.,0.,0.,0.,0.,0.,0.,0.,0.,0.,0.,0.,0.,0.,0.,0.,0.,0.,0.,0.,0.,0.,0.,0.,0.,0.,0.,0.,0.,0.,0.,0.,0.,0.,0.,0.,0.,0.,0.,0.,0.,0.,0.,0.,0.,0.,0.,0.,0.,0.,0.,0.,0.,0.,0.,0.,0.,0.,0.,0.,0.,0.,0.,0.,0.,0.,0.239524,0.,0.,0.142136,0.,0.,0.,0.,0.,0.,0.,0.,0.233272,0.,0.,0.,0.635872,0.,0.,0.,0.,0.,0.,0.,0.,0.,0.,0.,0.694274,0.,0.,0.,0.,0.,0.,0.,0.,0.,0.,0.,0.,0.,0.,0.,0.,0.,0.,0.,0.,0.694274,0.,0.,0.30259,0.,0.,0.,0.,0.,0.,0.105599,0.,0.,0.329087,0.,0.,0.,0.,0.,0.,0.,0.,0.,0.,0.,0.329087,0.,0.,0.,0.,0.,0.,0.,0.,0.,0.,0.,0.,0.622111,0.,0.,0.,0.,0.,0.211722,0.211722,0.,0.,0.,0.,0.,0.,0.,0.211722,0.,0.,0.,0.,0.,0.,0.,0.,0.,0.,0.,0.,0.,0.,0.,0.,0.,0.,0.,0.,0.,0.,0.,0.,0.,0.,0.,0.,0.,0.,0.,0.,0.,0.455061,0.,0.,0.,0.455061,0.,0.,0.,0.,0.,0.,0.,0.,0.,0.,0.,0.,0.,0.,0.,0.,0.,0.,0.,0.,0.,0.,0.,0.,0.,0.,0.,0.,0.,0.,0.,0.,0.,0.,0.,0.,0.,0.,0.,0.048792,0.,0.,0.,0.212926,0.,0.,0.,0.,0.,0.,0.,0.,0.,0.,0.,0.,0.,0.,0.,0.,0.,0.,0.,0.,0.,0.,0.,0.,0.,0.,0.,0.,0.,0.,0.,0.,0.011217,0.,0.,0.,0.,0.,0.,0.,0.28814,0.,0.,0.,0.,0.,0.,0.,0.,0.,0.,0.,0.,0.,0.,0.,0.,0.,0.,0.,0.,0.497548,0.,0.,0.,0.,0.,0.,0.436759,0.,0.,0.,0.,0.,0.,0.,0.,0.,0.,0.,0.,0.,0.,0.,0.,0.,0.,0.,0.,0.,0.,0.,0.,0.,0.,0.,0.,0.,0.,0.,0.,0.,0.,0.,0.,0.,0.,0.,0.,0.193632,0.,0.193632,0.,0.,0.,0.,0.,0.,0.,0.,0.,0.,0.,0.,0.,0.,0.,0.,0.,0.,0.,0.,0.,0.,0.,0.,0.,0.,0.,0.,0.,0.,0.,0.,0.,0.,0.,0.,0.,0.,0.,0.,0.,0.,0.,0.,0.,0.,0.,0.,0.,0.,0.,0.,0.,0.,0.,0.174712,0.,0.,0.,0.,0.,0.,0.,0.,0.,0.,0.,0.,0.,0.,0.,0.,0.,0.,0.,0.,0.,0.,0.,0.,0.,0.,0.,0.,0.,0.,0.,0.,0.019985,0.,0.,0.,0.,0.,0.,0.,0.,0.,0.,0.,0.,0.,0.,0.055607,0.,0.,0.,0.,0.,0.,0.,0.,0.,0.,0.,0.,0.,0.,0.,0.,0.,0.,0.,0.,0.,0.,0.,0.,0.,0.,0.,0.,0.,0.,0.,0.,0.,0.,0.,0.,0.246391,0.,0.,0.,0.,0.,0.246391,0.,0.,0.,0.,0.,0.,0.,0.,0.,0.,0.,0.,0.,0.,0.,0.,0.,0.,0.,0.,0.,0.,0.,0.,0.,0.,0.,0.,0.,0.,0.,0.052527,0.010484,0.,0.,0.,0.,0.,0.,0.,0.,0.,0.,0.,0.,0.,0.,0.,0.,0.,0.,0.,0.,0.,0.,0.,0.,0.,0.,0.,0.,0.,0.,0.,0.,0.,0.,0.,0.,0.,0.,0.,0.,0.,0.,0.,0.,0.,0.,0.,0.,0.,0.,0.,0.,0.,0.,0.,0.,0.,0.,0.,0.,0.,0.,0.,0.,0.,0.,0.,0.,0.,0.,0.,0.,0.,0.,0.,0.,0.,0.,0.,0.,0.,0.,0.,0.,0.,0.,0.,0.,0.,0.,0.,0.,0.,0.,0.,0.,0.,0.,0.,0.,0.,0.,0.,0.,0.,0.,0.,0.,0.,0.,0.,0.,0.,0.,0.,0.,0.,0.,0.,0.,0.,0.,0.,0.,0.,0.,0.,0.,0.,0.160897,0.,0.,0.,0.160897,0.,0.,0.,0.,0.,0.083242,0.,0.,0.,0.,0.,0.,0.,0.,0.,0.,0.,0.,0.,0.143306,0.,0.,0.,0.,0.,0.,0.,0.,0.128745,0.,0.,0.,0.,0.,0.,0.,0.,0.,0.,0.,0.,0.,0.,0.,0.,0.,0.,0.,0.,0.,0.,0.,0.,0.,0.,0.,0.,0.,0.,0.,0.,0.,0.,0.,0.,0.,0.,0.,0.,0.,0.,0.,0.,0.,0.,0.,0.,0.,0.,0.,0.,0.,0.,0.,0.,0.,0.,0.,0.,0.,0.,0.,0.,0.,0.,0.,0.,0.,0.,0.,0.,0.,0.,0.,0.,0.,0.,0.,0.,0.,0.,0.,0.,0.,0.,0.,0.,0.,0.,0.,0.,0.,0.,0.,0.,0.,0.,0.,0.,0.,0.,0.,0.,0.,0.,0.,0.,0.,0.,0.,0.,0.,0.,0.,0.,0.,0.,0.,0.,0.,0.,0.,0.,0.,0.,0.,0.,0.,0.,0.,0.,0.,0.,0.,0.,0.,0.,0.,0.,0.,0.,0.,0.,0.,0.,0.,0.,0.,0.096073,0.,0.,0.,0.,0.,0.,0.,0.,0.,0.096555,0.,0.,0.,0.,0.,0.,0.694924,0.,0.,0.,0.,0.,0.,0.,0.,0.,0.,0.,0.,0.,0.,0.,0.,0.,0.,0.,0.099209,0.,0.,0.,0.,0.,0.,0.,0.,0.,0.,0.,0.,0.072824,0.,0.,0.,0.,0.,0.,0.,0.,0.,0.,0.,0.,0.,0.,0.,0.,0.,0.,0.,0.,0.,0.,0.,0.,0.,0.,0.,0.,0.,0.,0.,0.,0.,0.,0.,0.,0.,0.,0.108134,0.,0.,0.583262,0.,0.,0.,0.,0.,0.,0.,0.,0.,0.,1.001767,0.,0.,0.,0.,0.,0.,0.,0.,0.,0.,0.,0.,0.,0.,0.,0.,0.,0.,0.577316,0.,0.,0.,0.,0.,0.,0.,0.,0.,0.,0.,0.,0.,0.,0.,0.,0.,0.,0.,0.,0.,0.,0.,0.,0.,0.,0.,0.,0.,0.,0.,0.,0.,0.,0.,0.,0.,0.,0.,0.,0.,0.,0.,0.,0.,0.546124,0.,0.546124,0.08145,0.08145,0.,0.,0.,0.,0.,0.,0.20149,0.,0.,0.,0.,0.,0.,0.,0.,0.,0.,0.,0.,0.,0.,0.,0.,0.99484,0.,0.,0.,0.,0.,0.,0.,0.,0.,0.,0.,0.,0.,0.,0.,0.,0.,0.,0.,0.,0.,0.,0.,0.,0.,0.,0.,0.,0.,0.,0.,0.,0.,0.,0.,0.,0.,0.,0.449065,0.,0.,0.,0.,0.,0.,0.,0.,0.,0.,0.,0.,0.,0.93472,0.,0.,0.,0.,0.,0.,0.823351,0.823351,0.,0.,0.,0.,0.,0.,0.,0.,0.,0.,0.,0.,0.,0.,0.,0.,0.,0.,0.,0.,0.,0.266336,0.,0.,0.,0.,0.,0.,0.,0.,0.,0.,0.,0.,0.,0.,0.,0.,0.,0.,0.,0.,0.,0.,0.,0.,0.,0.,0.,0.,0.,0.,0.,0.,0.,0.,0.,0.,0.,0.,0.,0.,0.,0.,0.,0.,0.,0.,0.,0.,0.,0.,0.,0.129377,0.,0.,0.,0.,0.,0.,0.,0.,0.,0.,0.,0.,0.,0.610989,0.,0.,0.,0.,0.,0.,0.,0.,0.,0.,0.,0.,0.,0.,0.,0.,0.,0.,0.,0.,0.,0.,0.,0.,0.,0.,0.,0.143538,0.,0.,0.,0.,0.,0.,0.,0.,0.,0.,0.,0.,0.,0.,0.,0.,0.,0.,0.,0.101966,0.,0.,0.,0.,0.,0.114365,0.,0.,0.,0.,0.,0.,0.,0.,0.,0.,0.,0.,0.,0.101966,0.,0.,0.,0.,0.,0.,0.,0.,0.,0.,0.,0.,0.,0.,0.,0.,0.,0.,0.,0.,0.,0.,0.,0.,0.,0.,0.,0.,0.,0.,0.,0.,0.,0.,0.,0.,0.,0.,0.,0.,0.,0.,0.,0.,0.,0.,0.,0.,0.,0.,0.,0.,0.,0.,0.,0.,0.,0.,0.,0.,0.,0.,0.,0.,0.,0.,0.,0.,0.,0.,0.,0.,0.,0.,0.,0.,0.,0.776846,0.,0.,0.,0.,0.,0.,0.,0.,0.,0.,0.,0.,0.,0.,0.,0.,0.,0.,0.,0.141585,0.,0.,0.,0.,0.,0.,0.836981,0.,0.,0.,0.,0.,0.,0.,0.137287,0.,0.,0.,0.,0.,0.,0.,0.,0.,0.,0.,0.,0.,0.,0.,0.,0.,0.,0.,0.,0.,0.,0.,0.,0.,0.,0.,0.,0.,0.,0.,0.155145,0.,0.,0.,0.155145,0.,0.,0.,0.,0.,0.,0.,0.,0.,0.,0.,0.,0.,0.,0.,0.155145,0.186231,0.,0.,0.155145,0.186231,0.,0.,0.410583,0.410583,0.,0.,0.,0.,0.,0.,0.,0.,0.,0.,0.,0.,0.,0.,0.,0.,0.,0.,0.050549,0.,0.074635,0.,0.,0.,0.,0.,0.050549,0.,0.,0.,0.074635,0.,0.,0.,0.,0.,0.,0.,0.,0.,0.,0.,0.074635,0.,0.113065,0.,0.,0.,0.,0.,0.,0.,0.,0.,0.,0.,0.,0.,0.,0.,0.,0.,0.,0.,0.,0.,0.,0.,0.,0.,0.,0.,0.,0.,0.,0.,0.,0.624037,0.,0.,0.084579,0.,0.,0.,0.,0.,0.,0.,0.,0.,0.,0.,0.,0.,0.,0.,0.,0.,0.,0.,0.374647,0.,0.,0.237611,0.,0.,0.,0.,0.,0.393532,0.,0.,0.,0.,0.,0.,0.,0.,0.,0.,0.,0.,0.,0.,0.,0.,0.,0.,0.,0.,0.,0.,0.,0.,0.054878,0.,0.,0.,0.,0.,0.,0.,0.,0.,0.,0.,0.,0.,0.,0.,0.,0.,0.,0.,0.,0.,0.,0.,0.,0.106115,0.035169,0.,0.,0.,0.,0.,0.,0.,0.,0.,0.,0.,0.,0.,0.,0.,0.,0.,0.,0.,0.,0.,0.,0.,0.,0.,0.074414,0.,0.,0.,0.,0.,0.,0.,0.,0.,0.,0.,0.,0.,0.,0.,0.,0.,0.,0.,0.,0.,0.,0.,0.,0.,0.,0.,0.,0.,0.,0.,0.,0.,0.,0.,0.,0.,0.,0.,0.,0.,0.,0.,0.,0.,0.,0.,0.,0.,0.,0.,0.,0.,0.,0.,0.,0.,0.,0.,0.,0.,0.,0.,0.,0.,0.,0.,0.,0.,0.,0.,0.,0.,0.,0.,0.,0.,0.,0.,0.,0.,0.,0.,0.,0.,0.,0.,0.,0.,0.,0.,0.,0.,0.,0.,0.,0.,0.,0.,0.,0.,0.,0.286058,0.,0.286058,0.,0.,0.,0.,0.,0.,0.400464,0.,0.213172,0.,0.,0.,0.,0.,0.,0.,0.,0.,0.,0.,0.,0.,0.,0.,0.,0.567526,0.,0.070003,0.,0.,0.,0.,0.,0.,0.,0.,0.,0.,0.,0.,0.,0.176239,0.183797,0.,0.,0.183797,0.,0.,0.,0.,0.,0.,0.,0.,0.042637,0.,0.,0.,0.,0.,0.,0.,0.,0.,0.,0.,0.,0.,0.,0.,0.,0.,0.,0.,0.,0.,0.,0.,0.177713,0.,0.,0.,0.,0.,0.,0.,0.,0.,0.,0.,0.,0.,0.,0.,0.,0.,0.,0.,0.,0.,0.,0.,0.,0.468094,0.,0.065009,0.,0.,0.,0.,0.,0.065009,0.,0.,0.,0.,0.,0.069998,0.,0.,0.,0.,0.,0.,0.,0.,0.,0.,0.,0.,0.,0.,0.,0.,0.,0.,0.,0.,0.,0.,0.,0.,0.,0.70829,0.70829,0.,0.,0.,0.,0.,0.,0.,0.,0.,0.,0.,0.,0.,0.,0.,0.,0.,0.,0.,0.,0.,0.,0.,0.,0.,0.,0.,0.,0.056403,0.,0.,0.,0.,0.,0.,0.,0.,0.,0.,0.,0.,0.,0.,0.,0.,0.,0.,0.,0.,0.,0.,0.,0.,0.,0.,0.,0.,0.,0.,0.,0.,0.,0.,0.,0.,0.,0.,0.,0.,0.,0.,0.,0.,0.,0.,0.,0.,0.,0.,0.,0.,0.,0.228319,0.,0.228319,0.,0.,0.228319,0.,0.,0.,0.,0.,0.,0.,0.,0.,0.,0.,0.,0.,0.,0.,0.,0.,0.,0.,0.,0.,0.,0.,0.,0.,0.,0.,0.,0.,0.,0.,0.,0.,0.,0.,0.,0.,0.,0.,0.,0.15153,0.,0.,0.,0.,0.,0.,0.,0.15153,0.,0.,0.,0.,0.,0.15153,0.,0.083833,0.,0.,0.,0.,0.,0.,0.,0.,0.,0.,0.,0.,0.,0.,0.,0.,0.,0.,0.,0.,0.,0.,0.,0.,0.,0.,0.,0.,0.,0.,0.,0.,0.,0.,0.,0.,0.,0.,0.,0.,0.,0.,0.,0.,0.,0.,0.,0.,0.,0.,0.,0.,0.,0.,0.,0.,0.,0.,0.,0.,0.,0.,0.,0.,0.,0.,0.,0.,0.,0.,0.,0.,0.,0.,0.,0.,0.,0.,0.,0.,0.,0.,0.,0.,0.,0.,0.,0.,0.,0.,0.,0.,0.,0.,0.,0.216234,0.,0.,0.,0.,0.545513,0.,0.,0.,0.,0.,0.,0.,0.,0.,0.,0.,0.,0.,0.,0.,0.,0.,0.,0.,0.,0.,0.,0.,0.,0.,0.,0.,0.,0.,0.64446,0.,0.,0.,0.,0.,0.10491,0.,0.,0.,0.,0.,0.,0.,0.,0.,0.,0.081013,0.,0.,0.,0.,0.,0.,0.,0.,0.,0.,0.,0.,0.,0.,0.,0.,0.,0.,0.,0.,0.546268,0.,0.,0.,0.,0.,0.,0.,0.,0.,0.,0.194942,0.,0.14817,0.,0.,0.,0.,0.,0.,0.,0.183974,0.091581,0.,0.,0.,0.183974,0.091581,0.,0.,0.,0.,0.,0.,0.,0.,0.,0.099906,0.099906,0.099906,0.099906,0.,0.,0.,0.,0.,0.,0.,0.,0.,0.,0.,0.,0.,0.,0.,0.,0.,0.,0.077469,0.160088,0.,0.,0.07552,0.145882,0.,0.,0.,0.,0.,0.,0.,0.,0.,0.,0.,0.,0.,0.,0.,0.,0.,0.,0.,0.,0.,0.,0.,0.,0.,0.,0.,0.,0.237397,0.,0.,0.,0.,0.,0.,0.,0.,0.,0.,0.,0.,0.,0.,0.101547,0.12609,0.,0.,0.,0.,0.,0.,0.,0.,0.,0.,0.,0.,0.,0.,0.,0.,0.,0.,0.206838,0.,0.,0.,0.,0.,0.,0.,0.,0.,0.280081,0.,0.,0.,0.,0.,0.,0.,0.,0.,0.,0.,0.,0.,0.,0.,0.,0.,0.,0.,0.,0.,0.,0.,0.,0.,0.303431,0.,0.,0.,0.,0.,0.,0.,0.,0.16368,0.16368,0.,0.,0.,0.,0.,0.,0.,0.,0.,0.,0.,0.,0.,0.,0.,0.,0.,0.,0.,0.,0.,0.,0.,0.,0.,0.,0.,0.,0.,0.,0.,0.,0.,0.,0.,0.,0.,0.,0.,0.,0.,0.,0.,0.,0.,0.,0.,0.,0.,0.,0.,0.,0.,0.,0.,0.,0.,0.,0.,0.,0.,0.,0.,0.748437,0.,0.,0.,0.,0.,0.,0.,0.287025,0.,0.,0.,0.,0.,0.,0.,0.,0.081228,0.119956,0.,0.,0.143621,0.166776,0.,0.,0.,0.,0.,0.,0.,0.,0.,0.,0.,0.,0.,0.,0.,0.,0.,0.,0.081228,0.119956,0.,0.,0.,0.,0.,0.,0.081228,0.,0.,0.,0.,0.,0.,0.,0.,0.,0.,0.,0.,0.,0.,0.,0.,0.,0.,0.065824,0.,0.,0.,0.,0.,0.,0.,0.,0.,0.,0.,0.,0.,0.242413,0.,0.,0.,0.,0.,0.,0.,0.,0.,0.,0.,0.,0.,0.,0.,0.,0.,0.,0.,0.,0.,0.,0.,0.,0.,0.,0.,0.,0.,0.,0.,0.,0.,0.,0.,0.,0.,0.,0.,0.,0.,0.,0.,0.,0.,0.,0.,0.,0.012805,0.,0.,0.,0.,0.,0.,0.,0.,0.,0.,0.,0.,0.,0.,0.,0.,0.,0.,0.,0.,0.,0.,0.,0.,0.,0.,0.,0.,0.,0.,0.,0.,0.,0.,0.,0.,0.,0.,0.,0.,0.,0.,0.,0.,0.,0.,0.,0.,0.,0.,0.,0.,0.,0.,0.,0.178288,0.,0.,1.129207,0.,0.,0.,0.,0.,0.,0.,0.,0.,0.,0.,0.,0.,0.,0.,0.,0.,0.,0.,0.,0.,0.,0.120078,0.,0.,0.,0.,0.,0.,0.,0.343504,0.,0.,0.,0.,0.,0.,0.,0.,0.,0.,0.,0.,0.,0.,0.,0.,0.,0.,0.,0.,0.,0.293842,0.,0.,0.,0.,0.,0.,0.,0.,0.,0.,0.,0.,0.,0.,0.,0.,0.,0.,0.,0.378213,0.,0.,0.,0.,0.091268,0.,0.,0.,0.,0.,0.,0.,0.,0.,0.,0.,0.,0.,0.,0.,0.,0.,0.,0.,0.,0.,0.,0.,0.,0.,0.,0.,0.,0.,0.,0.,0.,0.,0.,0.,0.,0.,0.,0.,0.,0.,0.,0.,0.,0.,0.,0.,0.,0.,0.,0.,0.,0.,0.,0.,0.,0.,0.,0.,0.,0.,0.,0.,0.,0.,0.,0.,0.,0.,0.,0.,0.,0.,0.,0.,0.,0.,0.,0.,0.,0.,0.,0.,0.,0.,0.,0.,0.,0.,0.,0.,0.,0.,0.,0.,0.,0.,0.,0.,0.,0.,0.,0.,0.,0.,0.,0.,0.,0.,0.,0.,0.,0.,0.,0.,0.,0.,0.,0.,0.,0.,0.,0.,0.,0.,0.,0.,0.,0.,0.,0.,0.,0.,0.,0.,0.,0.,0.,0.,0.,0.,0.,0.,0.,0.,0.,0.,0.,0.,0.,0.,0.,0.,0.,0.,0.,0.,0.,0.,0.,0.,0.,0.,0.,0.,0.,0.,0.,0.,0.,0.,0.,0.,0.,0.,0.,0.,0.,0.,0.,0.,0.,0.,0.,0.,0.,0.,0.,0.,0.,0.,0.,0.,0.,0.,0.,0.,0.,0.,0.,0.,0.,0.,0.,0.,0.,0.,0.,0.,0.,0.,0.,0.,0.,0.,0.,0.,0.,0.,0.,0.,0.,0.,0.,0.,0.,0.,0.,0.,0.,0.,0.,0.096923,0.,0.,0.,0.,0.,0.,0.,0.,0.,0.,0.,0.069998,0.,0.,0.,0.,0.,0.,0.,0.,0.,0.,0.,0.,0.,0.,0.,0.,0.,0.,0.,0.,0.,0.,0.,0.057136,0.,0.,0.,0.,0.,0.,0.,0.,0.,0.,0.,0.,0.,0.,0.,0.,0.,0.,0.,0.,0.,0.,0.,0.,0.,0.,0.,0.,0.,0.,0.,0.,0.,0.,0.,0.,0.,0.,0.,0.,0.,0.,0.,0.,0.,0.,0.,0.,0.,0.,0.,0.,0.,0.,0.,0.,0.,0.,0.,0.,0.,0.,0.,0.,0.,0.,0.,0.,0.,0.,0.,0.,0.,0.,0.,0.,0.,0.,0.,0.,0.,0.,0.,0.,0.,0.,0.,0.,0.,0.058914,0.,0.,0.,0.,0.,0.058914,0.,0.,0.,0.,0.,0.,0.,0.,0.,0.,0.,0.,0.,0.,0.,0.,0.,0.,0.,0.,0.,0.,0.,0.,0.,0.,0.,0.,0.,0.,0.,0.,0.,0.,0.,0.,0.,0.,0.,0.,0.,0.,0.,0.,0.,0.,0.,0.,0.,0.,0.,0.,0.,0.,0.,0.,0.,0.,0.,0.,0.,0.,0.,0.,0.,0.,0.,0.,0.,0.,0.,0.,0.,0.,0.,0.,0.,0.,0.,0.,0.,0.,0.,0.036558,0.,0.,0.,0.,0.,0.,0.,0.,0.,0.,0.,0.,0.,0.,0.,0.,0.,0.,0.,0.,0.,0.,0.,0.,0.,0.,0.,0.,0.,0.271781,0.,0.,0.,0.,0.,0.,0.,0.,0.,0.412799,0.,0.,0.,0.,0.,0.,0.,0.,0.,0.,0.,0.,0.,0.,0.,0.,0.,0.,0.,0.,0.,0.,0.,0.,0.,0.,0.,0.,0.,0.,0.,0.,0.,0.,0.,0.,0.,0.,0.,0.,0.,0.,0.,0.,0.,0.564564,0.564564,0.,0.,0.,0.,0.,0.,0.,0.,0.,0.,0.,0.,0.,0.,0.,0.,0.,0.,0.,0.,0.,0.,0.,0.,0.,0.,0.,0.,0.,0.,0.,0.,0.,0.,0.,0.,0.,0.,0.,0.,0.,0.,0.,0.,0.,0.,0.,0.,0.,0.,0.,0.,0.,0.,0.,0.,0.,0.,0.,0.,0.,0.,0.,0.,0.,0.,0.,0.,0.,0.,0.,0.,0.,0.,0.,0.,0.,0.,0.,0.,0.,0.,0.,0.,0.,0.,0.,0.,0.,0.,0.,0.,0.,0.,0.,0.,0.,0.,0.,0.,0.36477,0.,0.,0.,0.,0.,0.,0.,0.,0.,0.,0.,0.,0.,0.,0.,0.624033,0.,0.,0.548657,0.,0.,0.,0.,0.548657,0.,0.,0.,0.,0.,0.,0.,0.,0.233023,0.,0.,0.,0.,0.,0.,0.,0.,0.104276,0.,0.,0.,0.,0.,0.,0.,0.,0.,0.,0.,0.104276,0.,0.,0.,0.,0.,0.,0.,0.,0.,0.,0.,0.,0.,0.,0.,0.,0.,0.,0.,0.,0.,0.,0.,0.,0.,0.,0.,0.,0.,0.,0.,0.,0.,0.,0.,0.,0.,0.,0.,0.,0.,0.,0.,0.,0.06315,0.,0.,0.,0.,0.,0.,0.,0.444417,0.,0.,0.,0.,0.,0.,0.,0.,0.,0.,0.,0.,0.,0.,0.,0.,0.,0.,0.,0.,0.,0.,0.523082,0.,0.,0.,0.,0.,0.,0.,0.,0.,0.,0.,0.,0.210494,0.,0.,0.,0.,0.,0.,0.,0.,0.,0.,0.,0.,0.,0.,0.,0.,0.,0.,0.,0.,0.,0.,0.,0.,0.,0.,0.,0.,0.,0.,0.,0.,0.,0.,0.,0.,0.,0.,0.,0.,0.,0.,0.,0.,0.,0.684852,0.,0.,0.,0.,0.,0.,0.,0.,0.,0.,0.,0.,0.,0.,0.,0.,0.,0.,0.,0.,0.,0.,0.,0.,0.,0.,0.,0.,0.,0.,0.,0.,0.,0.,0.,0.,0.,0.,0.,0.,0.,0.,0.,0.,0.,0.,0.,0.,0.,0.,0.,0.,0.,0.,0.,0.,0.,0.,0.,0.,0.,0.020849,0.,0.,0.,0.,0.,0.,0.160109,0.,0.,0.,0.,0.,0.,0.,0.,0.,0.,0.,0.,0.,0.,0.,0.,0.,0.,0.,0.,0.,0.,0.,0.,0.,0.,0.,0.045317,0.,0.,0.,0.,0.,0.,0.,0.,0.,0.,0.,0.,0.,0.,0.,0.,0.,0.,0.,0.,0.,0.,0.,0.,0.,0.,0.,0.,0.050638,0.044482,0.,0.,0.,0.,0.,0.,0.,0.,0.,0.,0.,0.,0.,0.,0.,0.,0.050638,0.,0.,0.,0.,0.,0.,0.082061,0.,0.,0.,0.,0.,0.,0.,0.,0.,0.,0.,0.,0.,0.155088,0.,0.157115,0.,0.,0.,0.,0.,0.,0.,0.,0.,0.,0.,0.,0.,0.,0.,0.,0.,0.,0.,0.,0.,0.,0.,0.,0.,0.,0.,0.,0.,0.,0.,0.,0.,0.,0.,0.,0.,0.,0.,0.,0.,0.,0.,0.,0.,0.,0.,0.,0.,0.,0.311773,0.,0.,0.,0.,0.,0.371148,0.,0.,0.,0.,0.,0.,0.,0.,0.,0.,0.,0.,0.,0.,0.,0.,0.275499,0.,0.,0.,0.,0.,0.,0.,0.,0.,0.,0.,0.,0.,0.,0.,0.,0.,0.,0.,0.,0.,0.,0.,0.,0.,0.,0.,0.,0.,0.,0.,0.,0.,0.,0.,0.,0.,0.,0.,0.,0.,0.,0.,0.,0.,0.,0.,0.,0.35068,0.,0.152188,0.,0.,0.,0.,0.230898,0.230898,0.,0.,0.,0.,0.,0.,0.,0.,0.,0.,0.,0.,0.,0.,0.,0.,0.,0.,0.,0.,0.,0.,0.,0.,0.,0.,0.,0.,0.,0.,0.,0.,0.,0.,0.,0.,0.,0.,0.,0.,0.,0.,0.,0.,0.,0.,0.,0.,0.,0.,0.,0.,0.,0.,0.,0.,0.,0.,0.,0.,0.,0.,0.,0.,0.,0.,0.,0.,0.,0.,0.,0.,0.082012,0.,0.,0.,0.,0.,0.,0.,0.,0.,0.,0.,0.,0.043898,0.,0.043898,0.,0.,0.,0.,0.,0.,0.,0.,0.,0.,0.,0.,0.,0.,0.,0.,0.,0.,0.,0.,0.,0.,0.,0.,0.,0.,0.,0.,0.,0.,0.,0.,0.,0.,0.,0.,0.,0.,0.275127,0.275127,0.,0.,0.,0.,0.,0.,0.,0.,0.,0.,0.,0.,0.,0.,0.,0.,0.,0.,0.,0.052401,0.,0.,0.,0.,0.453631,0.,0.,0.,0.,0.,0.,0.,0.,0.,0.,0.,0.,0.,0.,0.,0.,0.,0.,0.,0.,0.,0.,0.,0.,0.,0.,1.086073,0.,0.,0.,0.,0.,0.,0.,0.,0.,0.,0.,0.,0.,0.,0.,0.,0.,0.,0.,0.,0.,0.,0.,0.,0.,0.,0.,0.,0.,0.,0.,0.,0.,0.,0.,0.,0.,0.,0.,0.,0.,0.,0.,0.,0.,0.,0.,0.,0.,0.,0.,0.,0.,0.,0.,0.,0.,0.,0.,0.,0.,0.,0.,0.,0.,0.,0.,0.,0.,0.,0.114256,0.,0.,0.,0.,0.,0.,0.,0.,0.,0.,0.,0.054979,0.,0.,0.054979,0.,0.,0.,0.,0.,0.,0.,0.,0.,0.,0.,0.,0.,0.,0.054979,0.,0.,0.,0.,0.,0.,0.,0.,0.,0.,0.,0.,0.,0.,0.,0.,0.,0.,0.,0.,0.,0.,0.,0.,0.,0.,0.,0.,0.,0.,0.,0.,0.,0.,0.,0.,0.,0.,0.,0.,0.,0.,0.,0.,0.,0.,0.,0.340218,0.,0.,0.10593,0.,0.,0.,0.,0.,0.,0.,0.,0.,0.,0.,0.,0.,0.,0.,0.,0.,0.,0.,0.,0.,0.,0.,0.,0.,0.,0.,0.,0.,0.,0.,0.,0.,0.,0.,0.,0.,0.,0.,0.,0.,0.,0.,0.,0.,0.,0.,0.,0.,0.,0.,0.,0.,0.,0.,0.,0.,0.,0.,0.,0.,0.,0.,0.,0.,0.,0.,0.,0.,0.,0.,0.,0.,0.,0.,0.,0.,0.,0.,0.,0.,0.,0.,0.,0.,0.,0.,0.,0.,0.,0.,0.,0.,0.,0.,0.,0.,0.,0.,0.,0.,0.,0.,0.,0.,0.,0.,0.,0.,0.,0.,0.,0.,0.,0.,0.,0.,0.,0.,0.,0.,0.,0.,0.,0.,0.,0.,0.,0.,0.,0.,0.,0.,0.,0.,0.,0.,0.,0.,0.,0.,0.,0.,0.,0.,0.,0.,0.,0.,0.,0.,0.,0.,0.,0.,0.,0.,0.,0.,0.,0.,0.,0.,0.,0.,0.,0.,0.,0.,0.,0.,0.,0.,0.,0.,0.,0.,0.,0.,0.,0.,0.,0.,0.,0.,0.,0.,0.,0.,0.,0.,0.,0.,0.,0.,0.,0.,0.,0.,0.,0.,0.,0.,0.,0.,0.172943,0.,0.,0.,0.,0.,0.,0.,0.,0.,0.,0.,0.,0.,0.,0.,0.,0.,0.,0.,0.,0.,0.,0.,0.,0.,0.,0.,0.,0.,0.,0.,0.,0.,0.,0.,0.,0.,0.,0.,0.,0.,0.,0.,0.,0.,0.,0.,0.,0.,0.,0.,0.,0.17697,0.,0.,0.,0.,0.991712,0.,0.,0.,0.,0.,0.,0.,0.,0.,0.,0.,0.,0.,0.,0.,0.,0.,0.274682,0.,0.,0.,0.,0.,0.,0.,0.,0.,0.,0.,0.,0.,0.033841,0.,0.,0.,0.,0.,0.,0.,0.,0.,0.,0.,0.,0.,0.,0.,0.,0.,0.,0.,0.,0.,0.,0.,0.,0.,0.,0.,0.,0.,0.,0.,0.,0.,0.,0.,0.,0.,0.,0.,0.,0.,0.,0.,0.,0.,0.,0.,0.,0.,0.,0.,0.,0.,0.,0.080252,0.,0.,0.,0.,0.,0.,0.,0.,0.,0.,0.,0.,0.,0.,0.,0.,0.,0.,0.,0.,0.,0.,0.,0.,0.,0.,0.,0.,0.,0.,0.,0.,0.,0.,0.,0.,0.,0.,0.338762,0.,0.,0.,0.,0.,0.,0.,0.,0.,0.,0.,0.,0.,0.,0.,0.,0.,0.,0.,0.,0.,0.,0.,0.,0.,0.,0.,0.,0.,0.,0.,0.,0.,0.,0.,0.,0.,0.,0.,0.,0.,0.,0.,0.,0.,0.,0.,0.,0.195542,0.,0.,0.,0.,0.,0.,0.,0.,0.,0.,0.077304,0.,0.077304,0.,0.,0.,0.,0.,0.,0.,0.,0.359852,0.,0.,0.,0.,0.,0.,0.,0.,0.,0.,0.,0.,0.,0.,0.,0.,0.,0.,0.,0.,0.,0.,0.,0.,0.,0.,0.,0.,0.641515,0.641515,0.641515,0.,0.,0.,0.,0.,0.,0.,0.,0.,0.,0.,0.,0.,0.,0.,0.,0.,0.,0.,0.,0.,0.,0.,0.,0.,0.,0.,0.,0.,0.,0.,0.,0.,0.,0.,0.,0.,0.,0.,0.,0.,0.,0.,0.,0.,0.,0.,0.,0.,0.,0.,0.,0.,0.,0.,0.,0.,0.,0.,0.,0.,0.,0.,0.,0.,0.,0.,0.,0.,0.,0.,0.,0.,0.,0.,0.,0.,0.,0.,0.,0.,0.,0.,0.,0.,0.,0.,0.,0.,0.,0.,0.,0.,0.,0.,0.,0.,0.,0.,0.,0.,0.,0.,0.,0.,0.,0.,0.,0.,0.,0.,0.,0.,0.,0.,0.,0.,0.,0.,0.,0.,0.,0.,0.,0.,0.,0.,0.,0.,0.,0.,0.,0.,0.,0.,0.,0.,0.,0.,0.,0.,0.,0.,0.,0.,0.,0.,0.,0.,0.,0.,0.,0.,0.,0.,0.,0.,0.,0.,0.,0.,0.,0.,0.,0.,0.,0.,0.,0.,0.,0.,0.,0.,0.,0.,0.,0.,0.,0.,0.,0.,0.,0.,0.,0.,0.,0.,0.,0.,0.,0.,0.,0.,0.,0.,0.,0.,0.,0.,0.,0.,0.,0.,0.,0.,0.,0.,0.,0.,0.,0.,0.,0.,0.,0.,0.,0.,0.,0.,0.,0.,0.,0.,0.,0.,0.,0.,0.,0.,0.,0.,0.,0.,0.,0.,0.,0.,0.,0.,0.,0.,0.,0.,0.,0.,0.,0.,0.,0.,0.,0.,0.,0.,0.,0.,0.,0.,0.,0.,0.,0.,0.,0.,0.,0.,0.,0.,0.,0.,0.,0.,0.,0.,0.,0.,0.,0.,0.,0.,0.,0.,0.,0.,0.,0.,0.,0.,0.,0.,0.,0.,0.,0.,0.,0.,0.,0.,0.046578,0.,0.,0.,0.,0.,0.,0.,0.,0.,0.,0.,0.,0.,0.,0.,0.,0.,0.,0.,0.,0.,0.,0.,0.,0.,0.,0.268151,0.,0.,0.,0.,0.,0.,0.,0.,0.,0.,0.,0.,0.,0.,0.,0.,0.,0.,0.,0.045823,0.,0.,0.,0.,0.,0.,0.,0.,0.,0.,0.,0.,0.130507,0.,0.,0.,0.15669,0.,0.,0.,0.,0.,0.,0.,0.,0.,0.,0.,0.,0.,0.,0.,0.,0.178289,0.,0.,0.,0.,0.,0.,0.,0.,0.,0.,0.,0.,0.,0.,0.,0.,0.,0.,0.,0.,0.,0.,0.,0.,0.,0.,0.,0.,0.,0.,0.,0.,0.,0.,0.,0.254874,0.,0.,0.,0.,0.,0.,0.,0.,0.,0.,0.,0.,0.,0.,0.,0.,0.,0.,0.,0.,0.,0.,0.,0.,0.,0.,0.,0.20565,0.,0.,0.106418,0.,0.,0.,0.,0.,0.,0.,0.,0.,0.,0.,0.,0.,0.,0.,0.,0.,0.,0.,0.,0.,0.,0.,0.,0.,0.,0.,0.,0.,0.,0.,0.,0.,0.,0.,0.,0.,0.,0.,0.,0.,0.,0.,0.,0.,0.,0.,0.,0.,0.,0.,0.,0.,0.,0.,0.,0.,0.,0.,0.,0.307732,0.044013,0.,0.,0.,0.,0.,0.,0.,0.,0.,0.,0.,0.,0.,0.,0.,0.,0.,0.,0.,0.,0.55619,0.,0.,0.,0.112468,0.,0.112468,0.,0.,0.,0.,0.,0.,0.,0.,0.,0.,0.,0.,0.,0.,0.,0.,0.,0.,0.,0.055659,0.,0.,0.,0.,0.,0.,0.,0.,0.,0.,0.,0.,0.,0.,0.,0.,0.,0.,0.,0.,0.,0.,0.,0.,0.,0.,0.,0.,0.,0.,0.,0.,0.,0.,0.,0.,0.,0.,0.,0.,0.,0.,0.,0.,0.,0.,0.,0.,0.,0.,0.,0.,0.,0.,0.,0.,0.,0.,0.,0.,0.,0.,0.,0.,0.,0.,0.,0.,0.,0.,0.,0.,0.,0.,0.,0.,0.,0.,0.,0.,0.,0.,0.,0.,0.,0.,0.,0.,0.,0.,0.,0.,0.,0.,0.,0.,0.,0.,0.,0.,0.,0.,0.,0.,0.,0.,0.,0.,0.,0.,0.,0.,0.,0.,0.,0.,0.,0.,0.,0.,0.,0.,0.,0.,0.,0.,0.,0.,0.,0.,0.,0.,0.,0.,0.,0.,0.,0.,0.,0.,0.,0.,0.,0.,0.,0.,0.,0.,0.,0.,0.,0.,0.,0.,0.,0.,0.,0.,0.,0.,0.,0.,0.,0.,0.,0.,0.,0.,0.,0.,0.,0.,0.,0.,0.,0.,0.,0.,0.,0.,0.,0.,0.,0.,0.,0.,0.,0.,0.,0.,0.,0.,0.,0.,0.,0.,0.,0.,0.,0.,0.,0.,0.,0.,0.,0.,0.,0.,0.,0.,0.,0.,0.,0.,0.,0.,0.,0.,0.,0.,0.,0.,0.,0.,0.,0.,0.,0.,0.,0.,0.,0.,0.,0.,0.,0.,0.,0.,0.,0.,0.,0.,0.,0.,0.,0.,0.,0.,0.,0.,0.,0.,0.,0.,0.,0.,0.,0.,0.,0.,0.,0.,0.,0.,0.,0.,0.,0.,0.,0.,0.,0.,0.,0.,0.,0.,0.,0.,0.,0.,0.,0.,0.,0.,0.,0.,0.,0.,0.,0.,0.,0.,0.,0.,0.,0.,0.,0.,0.,0.,0.,0.,0.,0.,0.,0.,0.,0.,0.,0.,0.,0.,0.,0.,0.471773,0.,0.,0.,0.,0.,0.,0.,0.,0.,0.,0.,0.284661,0.,0.,0.,0.,0.,0.,0.,0.,0.,0.,0.,0.,0.,0.,0.,0.,0.,0.,0.,0.,0.,0.,0.,0.,0.,0.,0.197061,0.,0.,0.,0.,0.052022,0.041912,0.,0.,0.,0.,0.,0.,0.,0.,0.,0.,0.,0.,0.,0.,0.,0.,0.,0.,0.,0.,0.,0.,0.,0.,0.,0.,0.,0.,0.,0.,0.,0.,0.,0.,0.,0.,0.,0.059302,0.,0.,0.,0.,0.,0.,0.,0.,0.,0.199822,0.,0.,0.,0.,0.809838,0.809838,0.,0.,0.,0.,0.,0.,0.,0.,0.,0.,0.,0.,0.,0.,0.,0.,0.,0.,0.,0.,0.,0.,0.,0.,0.,0.,0.,0.,0.,0.,0.,0.,0.,0.,0.,0.,0.,0.,0.,0.,0.,0.,0.,0.,0.,0.,0.,0.,0.353858,0.,0.,0.,0.,0.,0.|0.28979,0.,0.,0.28979,0.,0.,0.22405,0.,0.,0.22405,0.,0.,0.,0.,0.,0.,0.,0.,0.,0.,0.,0.28979,0.,0.,0.,0.,0.,0.083326,0.,0.,0.,0.,0.,0.,0.,0.,0.,0.,0.,0.,0.,0.,0.,0.,0.,0.,0.,0.,0.,0.,0.,0.,0.,0.,0.,0.,0.,0.,0.,0.,0.,0.,0.,0.,0.,0.,0.,0.,0.,0.,0.,0.,0.,0.,0.,0.,0.,0.,0.,0.,0.,0.,0.,0.,0.,0.,0.,0.,0.,0.,0.,0.,0.,0.,0.,0.571282,0.,0.,0.,0.,0.,0.,0.2661,0.,0.,0.2661,0.,0.,0.,0.,0.,0.,0.,0.,0.,0.,0.,0.,0.,0.,0.,0.,0.,0.,0.,0.,0.349858,0.,0.349858,0.,0.,0.,0.,0.,0.332742,0.,0.,0.,0.,0.,0.332742,0.,0.332742,0.,0.,0.,0.,0.,0.238638,0.,0.,0.,0.,0.,0.,0.,0.,0.,0.,0.,0.238638,0.,0.,0.,0.,0.,0.,0.,0.,0.,0.,0.,0.,0.,0.,0.,0.,0.,0.,0.,0.,0.925632,0.,0.,0.,0.,0.,0.,0.,0.,0.,0.,0.,0.,0.,0.,0.,0.,0.,0.,0.,0.,0.,0.,0.108033,0.,0.,0.,0.,0.,0.,0.,0.,0.090286,0.,0.,0.,0.,0.,0.,0.,0.,0.,0.,0.,0.,0.,0.,0.,0.,0.,0.,0.,0.,0.,0.,0.,0.,0.,0.,0.,0.,0.,0.,0.,0.,1.023687,0.,0.986948,0.986948,0.,0.,0.793803,0.,0.,0.,0.,0.,0.,0.,0.25113,0.,0.,0.25113,0.,0.,0.,0.,0.,0.,0.,0.,0.,0.,0.,0.,0.,1.216244,0.,0.,0.,1.377706,1.377706,1.377706,0.,0.,0.,0.,0.,0.,0.,0.,0.,0.,0.,0.,0.452923,0.,0.,0.,0.,0.877498,0.877498,0.,0.,0.,0.,0.,0.,0.,0.,0.,0.,0.,0.134849,0.437348,0.,0.,0.,0.,0.,0.,0.689252,0.,0.689252,0.,0.,0.,0.01456,0.,0.,0.,0.,0.125591,0.,0.,0.161442,0.,0.,0.161442,0.,0.954198,0.,0.428832,0.,0.,0.428832,0.,0.428832,0.,0.,0.,0.,0.,0.,0.,0.,0.,0.,0.,0.,0.,0.,0.,0.,0.,0.752306,0.,0.752306,0.,0.525708,0.752306,0.525708,0.,0.,0.,0.,0.,0.,0.,0.,0.,0.,0.,0.,0.,0.,0.,0.,0.,0.,0.,0.,0.,0.,0.,0.,0.,0.,0.,0.8122,0.,0.,0.,0.,0.,0.,0.,0.,0.,0.,0.,0.,0.,0.,0.854588,0.854588,0.,0.695482,0.,0.,0.695482,0.,0.,0.,0.,0.789081,0.,0.,0.,0.,0.,0.,0.,0.,0.,0.,0.,0.789081,0.,0.,0.,0.,0.174715,0.,0.,0.,0.,0.,0.583071,0.583071,0.,0.,0.,0.543992,0.,0.543992,0.,0.,0.,0.,0.543992,0.543992,0.,0.,0.,0.543992,0.,0.543992,0.,0.543992,0.,0.,0.,0.,0.591098,0.,0.,0.,0.,0.,0.,0.,0.,0.,1.624838,0.,1.624838,0.,0.,0.,1.624838,0.780631,1.624838,0.,0.,0.,0.,0.,0.,0.,0.,0.,0.,0.,0.,0.,0.,0.,0.,0.,0.,0.,0.,0.,0.,0.,0.,0.,0.708752,0.,0.708752,0.,0.,0.,0.188965,0.,0.,0.,0.013137,0.,0.,0.,0.,0.,0.,0.,0.,0.,0.,0.,0.,0.,0.,0.,0.,0.,0.,0.,0.,0.,0.,0.,0.,0.,0.,0.,0.,0.,0.,0.,0.,0.,0.,0.,0.,0.,0.,0.,0.,0.,0.,0.,0.,0.,0.,0.,0.,0.,0.,0.,0.,0.,0.,0.,0.,0.,0.,0.,0.,0.,0.,0.,0.,0.,0.,0.,0.,0.,0.,0.,0.,0.,0.,0.,0.,0.,0.725133,0.725133,0.,0.49711,0.,0.,0.,0.,0.,0.49711,0.,0.,0.,0.,0.,0.121939,0.,0.,0.121939,0.49711,0.,0.,0.,0.,0.,0.,0.,0.49711,0.,0.,0.,0.,0.,0.,0.,0.,0.,0.,0.,0.49711,0.,0.,0.,0.,0.,0.,0.,0.,0.49711,0.,0.,0.49711,0.,0.,0.49711,0.,0.,0.49711,0.,0.,0.49711,0.,0.,0.,0.,0.,0.,0.,0.,0.,0.,0.,0.,0.,0.,0.,0.,0.,0.,0.,0.,0.,0.,0.,0.,0.,0.,0.,0.,0.,0.121939,0.,0.,0.,0.,0.,0.,0.,0.,0.,0.,0.,0.,0.,0.,0.,0.,0.,0.,0.,0.,0.,0.,0.,1.410495,0.,1.410495,1.264157,0.,0.,1.264157,0.,1.264157,0.,1.410495,0.,1.264157,0.,1.264157,0.,1.264157,0.,1.264157,0.,1.410495,0.,0.,0.,0.,0.,0.,0.,0.,0.,0.,0.,0.,0.,0.,0.,0.,0.,0.,0.,0.,0.,0.,0.,0.,0.,0.,0.,0.,0.,0.,0.,0.,0.,0.,0.,0.,0.,0.,0.,0.010538,0.,0.,0.,0.,0.,0.,0.,0.,0.,0.029742,0.,0.,0.,0.,0.,0.,0.,0.,0.,0.,0.,0.,0.,0.,0.,0.,0.,0.,0.,0.,0.,0.,0.,0.,0.,0.,0.,0.,0.,0.,0.,0.,0.,0.,0.328959,0.,0.,0.,0.126472,0.,0.,0.,0.,0.,0.,0.,0.,0.,0.,0.,0.,0.,0.,0.691793,0.,0.,0.691793,1.211488,1.211488,1.211488,1.211488,0.,1.211488,1.211488,1.211488,0.,1.211488,0.,1.211488,1.211488,1.085812,0.,0.,0.,0.,0.,0.,0.,0.,0.,0.,0.509278,0.123864,0.509278,0.,0.,0.,0.,0.,0.,0.,0.,0.,0.,0.,0.,0.,0.,0.,0.233022,0.233022,0.,0.,0.,0.,0.,0.891923,0.,0.460935,0.,0.579073,0.,0.,0.,0.,0.,0.058552,0.579073,0.,0.579073,0.,0.,0.579073,0.,0.,0.579073,0.,0.,0.579073,0.,0.,0.,0.,0.,0.,0.,0.,0.579073,0.,0.,0.058552,0.,0.,0.579073,0.,0.,0.,0.,0.,0.579073,0.,0.,0.,0.,0.,0.,0.,0.,0.579073,0.,0.,0.208656,0.,0.,0.,0.,0.,0.,0.,0.,0.,0.,0.602838,0.,0.,0.,0.710904,0.,0.,0.,0.,0.,0.,0.,0.,0.,0.,0.,0.,0.,0.,0.,0.,0.,0.,0.383557,0.383557,0.,0.,0.,0.,0.255356,0.255356,0.,0.,0.370064,0.,0.,0.,0.,0.183769,0.,0.,0.,0.,0.,0.,0.,0.129367,0.129367,0.,1.601668,1.033132,1.601668,0.,0.355656,0.,0.,0.58956,0.,0.,0.,0.,0.,0.355656,0.,0.,0.,0.,0.,0.,0.,0.,0.,0.,0.,0.,0.462733,0.,0.462733,0.,0.,0.187825,0.187825,0.,0.,0.,0.,0.,0.,0.,0.,0.,0.350997,0.,0.,0.350997,0.,0.,0.092558,0.092558,0.,0.,0.,0.,0.,0.,0.,0.,0.,0.,0.,0.,0.,0.,0.,0.679273,0.,0.,0.,0.,0.140707,0.358898,0.358898,0.,0.358898,0.,0.,0.210897,0.,0.,0.,0.,0.,0.,0.,0.,0.,0.,0.,0.,0.,1.424605,0.,0.,0.797289,0.,0.,0.,0.797289,0.87095,0.87095,0.,0.,0.,0.87095,0.,0.87095,0.,0.,0.,0.87095,0.,0.,0.,0.,1.074787,1.074787,1.074787,0.525412,0.,0.,0.,0.,0.,0.,0.,0.,0.,0.624997,0.,0.747763,0.,0.,0.,0.,0.,0.,0.,0.,0.,0.,0.,0.,0.135595,0.,0.,0.,0.,0.,0.,0.,0.,0.,0.,0.,0.,0.370726,0.370726,0.370726,0.370726,0.,0.,0.,0.798071,0.,0.,0.,0.,0.,0.,0.,0.,0.,0.,0.,0.,0.,0.108616,0.,0.,0.166223,0.,0.,0.166223,0.108616,0.,0.,0.,0.,0.,0.,0.,0.,0.,0.,0.,0.,0.,0.,0.,0.,0.,0.,0.443572,0.,0.443572,0.,0.,0.,0.,0.,0.,0.,0.,0.,0.,0.,0.,0.,0.,0.,0.,0.,0.,0.,0.,0.,0.14272,0.,0.,0.,0.14272,0.,0.,0.,0.14272,0.,0.,0.,0.,0.,0.,0.,0.14272,0.,0.,0.,0.,0.,0.,0.,0.154809,0.,0.154809,0.,0.,0.,0.154809,0.154809,0.,0.154809,0.,0.154809,0.,0.154809,0.154809,0.,0.154809,0.,0.,0.,0.,0.,0.,0.,0.,0.,0.,0.,0.,0.,0.,0.,0.,0.,0.,0.,0.,0.,0.,0.,0.,0.,0.,0.471635,0.471635,0.,0.,0.,0.,0.,0.,0.,0.,0.,0.316385,0.,0.,0.,0.,0.,0.,0.,0.,0.,0.244688,0.,0.,0.,0.,0.244688,0.,0.,0.,0.,0.,0.,0.,0.,0.,0.538408,0.,0.,1.582917,0.202132,0.,0.,0.202132,0.,0.,0.,0.974678,0.,0.,0.,0.,0.,0.,0.,0.,0.333743,0.,0.,0.,0.066344,0.333743,0.,0.,0.,0.,0.,0.115021,0.,0.,0.,0.,1.323514,0.,0.,0.,0.,0.,0.,0.,0.,0.,0.,0.,0.,0.,0.,0.,0.,0.,0.,0.,0.,0.,0.,0.,0.,0.,0.,0.,0.,0.,0.,0.,0.,0.,0.,0.,0.,0.,0.,0.,0.,0.,0.,0.,0.,0.,0.,0.,0.,0.120518,0.,0.,0.,0.,0.,0.,0.,0.,0.,0.,0.,0.120518,0.,0.,0.120518,0.,0.,0.,0.,0.,0.,0.,0.,0.,0.,0.,0.,0.,0.,0.,0.,0.,0.,0.,0.,0.,0.,0.,0.,0.,0.,0.,0.,0.,0.,0.,0.,0.,0.,0.,0.,0.,0.,0.,0.,0.,0.,0.,0.,0.,0.,0.,0.,0.,0.,0.,0.,0.,0.,0.,0.,0.,0.,0.,0.,0.,0.,0.,0.,0.,0.,0.505505,0.,0.505505,0.,0.,0.,0.,0.,0.,0.,0.,0.259499,0.,0.,0.,0.,0.,0.,0.,0.,0.,0.,0.,0.,0.,0.,0.569105,0.,0.764871,0.778414,0.,0.,0.,0.,0.764871,0.778414,0.,0.,0.483784,0.,0.,0.,0.,0.,0.,0.483784,0.,0.,0.,0.,0.,0.,0.,0.,0.,0.,0.,0.,0.,0.,0.,0.,0.,0.,0.,0.,0.,0.,0.,0.,0.,0.,0.,0.,0.,0.,0.,0.,0.,0.,0.,0.,0.,0.031339,0.,0.,0.,0.,0.,0.,0.,0.,0.,0.,0.,0.,0.,0.,0.,0.,0.,0.,0.,0.,0.,0.,0.,0.,0.,0.,0.,0.,0.,0.,0.,0.,0.,0.,0.,0.,0.,0.,0.,0.,0.,0.,0.,0.,0.,0.,0.,0.,0.,0.121199,0.,0.,0.,0.774948,0.,0.,0.,0.,0.,0.,0.,0.,0.774948,0.,0.,0.,0.,0.,0.22818,0.,0.,0.183527,0.22818,0.,0.183527,0.774948,0.,0.774948,0.,0.,0.922226,0.,0.,0.,0.387416,0.387416,0.540787,0.,1.116206,0.,0.540787,0.,0.,0.,0.,0.,0.,0.,0.,0.,0.360855,0.,0.709302,0.167476,0.,0.,0.,0.,0.,0.,0.,0.,0.,0.,0.,0.,0.,0.,0.,0.,0.,0.,0.,0.,0.,0.,0.,0.,0.,0.,0.012868,0.,0.,0.,0.,0.,0.,0.,0.,0.,0.,0.,0.,0.,0.,0.,0.,0.,0.,0.,0.,0.,0.,0.,0.,0.,0.,0.,0.,0.,0.,0.,0.,0.057206,0.,0.038956,0.,0.,0.,0.586302,0.,0.133871,0.,0.,0.,0.,0.,0.,0.,0.,0.,0.,0.,0.,0.,0.,0.,0.,0.,0.,1.847434,0.,1.847434,0.,0.,0.,0.908696,0.,0.,0.908696,0.,0.,0.908696,0.,0.,0.,0.,0.,0.,0.,0.,0.908696,0.,0.,0.,0.,0.,0.,0.,0.,0.480485,0.,0.,0.,0.,0.,0.,0.,0.480485,0.,0.,0.,0.480485,0.,0.,0.,0.,0.,0.,0.,0.,0.,0.,0.,0.,0.,0.,0.,0.,0.,0.,0.,0.,0.,0.,0.,0.,0.,0.,0.,0.,0.,0.,0.,0.,0.,0.,0.,0.,0.,0.,0.,0.,0.,0.,0.,0.,0.,0.,0.,0.,0.,0.,0.,0.,0.,0.,0.,0.,0.,0.,0.,0.,0.,0.,0.,0.,0.,0.,0.,0.,0.,0.,0.,0.,0.,0.,0.,0.,0.,0.,0.,0.,0.,0.265701,0.,0.,0.265701,0.,0.,0.,0.,0.,0.,0.,0.,0.,0.173717,0.,0.,0.,0.173717,0.,0.,0.,0.,0.,0.,1.435255,1.1599,1.435255,1.1599,0.,0.,0.,0.,0.,0.,0.,0.,0.,0.,0.,0.977888,0.988413,0.,0.,0.,0.361428,0.,0.,0.,0.,0.361428,0.,0.,0.,0.,0.,0.,0.,0.,0.512713,0.512713,0.449495,1.048168,0.,0.,1.048168,0.,0.,0.611725,0.,0.,0.611725,0.,0.,0.,0.,0.,1.048168,0.,0.,0.216508,0.,0.,1.048168,0.,0.,0.,0.,0.,0.,0.,0.,1.050036,0.332525,0.332525,0.,0.,0.,0.,0.082873,0.,0.015506,0.,0.,0.,0.357671,0.357671,0.,0.,0.,0.,0.,0.,0.,0.,0.,0.,0.,0.,0.,0.,0.,0.,0.,0.,0.,0.,0.,0.,0.,0.,0.,0.,0.,0.,0.,0.,0.,0.,0.,0.,0.,0.,0.,0.,0.,0.,0.,0.,0.,0.,0.,0.,0.,0.,0.,0.,0.,0.,0.,0.2044,0.,0.,0.,0.957719,0.,0.,0.,0.,0.,0.,0.,0.,0.,0.,0.,0.,0.,0.,0.,0.,0.,0.,0.,0.,0.,0.,0.,0.,0.,0.,0.,0.,0.,0.,0.,0.,0.,0.,0.,0.,0.,0.,0.,0.,0.,0.,0.,0.,0.,0.,0.,0.,0.,0.,0.,0.,0.,0.,0.,0.,0.,0.,0.,0.,0.,0.,0.,0.,0.,0.,0.,0.,0.,0.,0.,0.,0.,0.,0.,0.,0.,0.,0.,0.,0.,0.,0.,0.,0.,0.,0.,0.,0.,0.,0.,0.,0.,0.,0.,0.,0.,0.,0.,0.,0.,0.,0.,0.,0.,0.,0.,0.,0.,0.,0.,0.,0.,0.,0.,0.,0.,0.,0.,0.,0.,0.,0.,0.,0.,0.,0.,0.,0.,0.00767,0.,0.,0.,0.,0.,0.,0.,0.,0.,0.,0.,0.,0.,0.,0.,0.,0.,0.,0.490526,0.700033,0.,0.,0.,0.,1.068315,0.,0.,1.068315,0.,0.,0.,0.,0.341468,0.,0.,0.,0.544659,0.422901,0.544659,0.422901,0.,0.700767,0.,0.,0.,0.,0.,1.079149,0.609811,0.,0.,0.,0.,0.,0.,0.,0.,0.,0.,0.,0.,0.,0.,0.,0.,0.,0.590849,0.,0.350282,0.,0.,0.,0.,0.,0.,0.,0.,0.,0.383704,0.,0.,0.,0.,0.,0.,0.,0.,0.,0.,0.,0.,0.,0.,0.,0.383704,0.,0.,0.,0.,0.,0.,0.,0.,0.,0.,0.,0.,0.,0.,0.,0.,0.,0.,0.,0.,0.,0.,0.,0.,0.,0.,0.,0.,0.,0.,0.13476,0.,0.,0.,0.,0.,0.,0.,0.13476,0.,0.,0.,0.,0.,0.,0.,0.13476,0.,0.,0.,0.,0.,0.,0.,0.13476,0.,0.,0.,0.13476,0.,0.,0.,0.13476,0.,0.,0.,0.13476,0.,0.,0.,0.,0.,0.,0.,0.,0.,0.,0.,0.,0.,0.,0.,0.,0.,0.,0.,0.065466,0.,0.,0.,0.,0.,0.,0.,0.,0.,0.,0.,0.,0.,0.,0.,0.048508,0.,0.,0.,0.,0.,0.,0.,1.544569,0.,0.,0.,0.,0.,0.,0.,0.,0.117194,0.,0.,0.,0.,0.,0.,0.,0.,0.,0.,0.,0.,0.,0.,0.,0.,0.,0.,1.212787,1.209923,0.,1.212787,0.777141,1.209923,0.,0.,0.,0.640091,0.,0.,0.640091,0.,0.,0.232027,0.,0.,0.,0.,0.,0.546682,0.685575,0.,0.,0.,0.,0.,0.,1.064934,0.,1.064934,0.,0.,0.,0.,0.,0.,0.,0.,0.829107,0.,0.,0.,0.829107,0.,0.,0.,0.,0.,0.,0.,0.,0.,0.,0.183925,0.,0.,0.,0.183925,0.,0.,0.,0.,0.,0.,0.,0.,0.,0.,0.888738,0.,0.955227,0.,0.,0.,0.888738,0.,0.888738,0.,0.955227,0.,0.292089,0.572586,0.,0.,0.,1.591829,0.,0.,1.680196,1.680196,0.307245,0.,0.,0.,0.307245,0.,0.,0.,0.,0.,0.,0.,0.,0.,0.,0.,0.,0.,0.,0.,0.,0.,0.,0.,0.,0.,0.,0.,0.422013,0.422013,0.,0.,0.,0.,0.,0.,0.,0.,0.422013,0.,0.,0.,0.,0.,0.,0.205525,0.,0.,0.,0.,0.,0.,0.,0.,0.,0.,0.,0.,0.205525,0.,0.205525,0.,0.,0.,0.,0.,0.,0.,0.,0.,0.,0.,0.,0.,0.,0.,0.,0.,0.,0.,0.,0.,0.,0.,0.,0.,0.,0.,0.,0.,0.,0.,0.,0.,0.,0.,0.,0.,0.,0.,0.,0.,0.,0.,0.,0.,0.,0.,0.,0.,0.,0.,0.092247,0.,0.,0.,0.,0.,0.,0.,0.,0.,0.,0.,0.,0.,0.,0.,0.,0.,0.,0.,0.,0.,0.,0.,0.,0.,0.,0.,0.,0.,0.,0.,0.,0.,0.,0.,0.,0.,0.,0.,0.,0.,0.,0.,0.,0.,0.,0.,0.,0.,0.,0.,0.,0.,0.,0.,0.,0.,0.,0.,0.,0.,0.,0.,0.,0.,0.269445,0.,0.981514,0.707485,0.,0.,0.,0.,0.,0.,0.,0.824267,0.,0.,1.511932,0.,0.,0.,0.,0.,1.511932,0.,0.,0.,0.267908,0.267908,0.,0.,0.,0.,0.,0.267908,0.,0.,0.,0.,0.,0.,0.,0.,0.,0.,0.,0.,0.,0.,0.,0.,0.,0.,0.,0.,0.,0.,0.,0.,0.216598,0.,0.,0.,0.,0.,0.,0.,0.,0.,0.,0.,0.,0.,0.,0.,0.,0.,0.,0.,0.,0.,0.,0.,0.,0.,0.,0.,0.,0.434082,0.,0.,0.434082,0.,0.,1.009032,0.,0.,0.,0.,0.,0.,0.,0.082867,0.,0.,0.,0.,0.,0.,0.,0.,0.,0.,0.,0.,0.,0.,0.,0.433151,0.433151,0.,0.,0.,0.,0.,0.,0.,0.,0.,0.,0.,0.,0.,0.,0.,0.,0.,0.,1.500882,0.,0.,0.,0.,0.,0.,0.,0.,0.,0.,0.,0.,0.,0.,0.,0.,0.,0.,0.,0.,0.,0.702569,0.,0.,0.,0.,0.101485,0.,0.,0.,0.,0.,0.,0.,0.,0.,0.,0.,0.,0.101485,0.,0.,0.,0.,0.,0.,0.,0.,0.,0.,0.,0.,0.,0.,0.,0.,0.,0.,0.,0.,0.,0.,0.,0.,0.,0.,0.,0.,0.,0.136937,0.,0.,0.,0.,0.,0.,0.,0.,0.,0.,0.,0.,0.,1.350672,1.350672,1.350672,0.,0.,0.835389,0.835389,0.,0.,0.,0.,0.,0.,0.835389,0.835389,0.,0.,0.,0.,0.,0.,0.,0.,0.,0.,0.,0.,0.,0.,0.,0.,0.,0.,0.,0.,0.,0.,0.,0.,0.,0.,0.,0.,0.,0.,0.,0.,0.,0.,0.,0.,0.,0.,0.,0.,0.,0.,0.,0.,0.,0.,0.,0.,0.164745,0.,0.,0.066023,0.,0.,0.,0.,0.,0.,0.,0.,0.,0.,0.,0.,0.,0.,0.,0.,0.,0.,0.,0.,0.,0.,0.,0.,0.,0.,0.,0.,0.,0.,0.,0.,0.,0.,0.,0.,0.,0.,0.,0.,0.,0.,0.,0.,0.,0.,0.,0.,0.,0.198942,0.,0.,0.220418,0.,0.,0.,0.,0.,0.220418,0.,0.,0.,0.,0.,0.,0.288804,0.288804,0.676912,0.,0.,0.,0.,1.714109,0.70843,0.,1.714109,0.70843,0.,1.508899,1.714109,0.,0.,0.,0.,0.,0.,0.,0.,0.,0.,0.141346,0.,0.141346,0.141346,0.,0.,0.,0.,0.,0.,0.,0.,0.,0.,0.,0.,0.074043,0.,0.,0.,0.,0.,0.,0.,0.,0.,0.,0.,0.,0.,0.,0.,0.095906,0.095906,0.,0.,0.,0.,0.,0.,0.,1.323906,0.,0.,0.,1.323906,0.,1.323906,0.,0.,0.,0.,0.,0.,0.,0.,0.,0.,0.,0.,0.,0.,0.,0.,0.,0.,0.,0.077303,0.,0.,0.,0.,0.,0.,0.,0.,0.744283,0.744283,0.,0.,0.,0.,0.,0.,0.,0.,0.360778,0.095653,0.360778,0.,0.,0.,0.160482,0.,0.626751,0.,0.,0.,0.,0.,0.626751,0.,0.105086,0.18074,0.,0.18074,0.,0.,0.,0.,0.,0.,0.,0.,0.,0.,0.,0.,0.,0.,0.,0.,0.,0.,0.,0.,0.,1.05403,0.,0.,0.,0.835625,0.,0.835625,0.,1.05403,0.,0.,1.132205,0.,0.,1.898837,1.898837,1.214271,1.309505,0.,0.,0.,0.,1.26442,1.26442,0.,0.,0.,0.,0.,0.,1.105118,1.105118,1.105118,0.,0.,0.,0.,0.614411,1.278499,0.,0.,1.278499,1.637341,0.,0.,0.614411,0.735785,0.,0.,1.278499,1.637341,0.,0.,1.278499,1.637341,0.,0.,0.,0.,0.,0.,0.,0.,0.,0.,0.,0.,0.,1.594782,0.,0.,0.,0.,0.,1.594782,0.,0.,0.,0.,0.,0.,0.,0.,0.,0.,0.,0.087064,1.594782,0.,0.,0.,0.,1.594782,0.,0.,0.,0.,0.,0.,0.,0.678621,0.,0.,0.,0.678621,0.678621,0.,0.,0.,0.,0.,0.,0.463676,0.,0.,0.,0.,0.,0.,0.,0.,0.,0.,0.,0.,0.,0.,0.,0.005253,0.,0.,0.,0.,0.,0.,0.,0.,0.,0.,0.,0.,0.,0.,0.,0.,0.,0.,0.,0.,0.,0.,0.,0.,0.,0.314435,0.,0.,0.,0.,0.,0.,0.,0.,0.,0.,0.,0.,0.,0.,0.,0.,0.,0.,0.,0.,0.,0.,0.,0.89035,0.,0.,0.54046,0.,0.357045,0.42071,0.,0.,0.,0.,0.,0.,0.,0.,0.,0.,0.,0.,0.,0.,0.,0.,0.,0.,0.,0.,0.099435,0.,0.,0.,0.251001,0.449163,0.,0.,0.216829,0.,0.,0.,0.,0.,0.,0.,0.216829,0.,0.,0.,0.,0.,0.,0.554432,0.554432,0.554432,0.554432,0.437132,0.,0.,0.,0.,0.517412,0.437132,0.,0.,0.,0.151417,0.,0.,0.,0.,0.,0.,0.,0.,0.,0.,0.,0.,0.,0.,0.390295,0.,0.,0.,0.,0.437132,0.,0.,0.,0.,0.390295,0.,0.,0.,0.,0.390295,0.,0.,0.,0.,0.517412,0.,0.,0.,0.,0.,0.,0.,0.,0.,0.517412,0.,0.,0.,0.,0.,0.,0.,0.,0.,0.437132,0.,0.,0.,0.,0.,0.,0.,0.,0.,0.,0.,0.,0.,0.,0.,0.,0.,0.,0.,0.,0.,0.,0.,0.,0.,0.,0.,0.,0.,0.437132,0.,0.,0.,0.,0.151417,0.,0.,0.,0.,0.517412,0.,0.,0.,0.,0.390295,0.,0.,0.,0.,0.84577,0.,0.,0.,0.,0.,0.,0.,0.085741,0.,0.,0.,0.,0.127638,0.,0.,0.,0.,0.,0.,0.,0.,0.,0.,0.,0.,0.,0.,0.430854,0.,0.430854,0.,0.,0.,0.430854,0.,0.430854,0.,0.,0.,0.430854,0.,0.430854,0.,0.,0.935551,0.702047,0.,0.935551,0.702047,0.,0.770272,0.935551,0.,0.770272,0.935551,0.,0.,0.,0.,0.,0.,0.,0.,0.,0.,0.,0.,0.,0.,0.,0.,0.,0.,0.,0.,0.,0.,0.,0.,0.,0.702047,0.,0.,0.,0.,0.955884,0.76843,0.,0.,0.,0.,0.,0.,0.,0.636935,0.933665,0.,0.,0.,0.933665,0.,0.933665,0.237714,0.,0.,0.,0.,0.323784,0.139514,0.,0.,0.139514,0.538887,0.,0.,0.993903,0.538887,0.,0.,0.993903,0.,0.,0.,0.323784,0.,0.,0.,0.993903,0.538887,0.,0.,0.,0.,0.,0.,0.637002,0.,0.,0.,0.,0.,0.,0.,0.944811,0.944811,0.,0.,0.,0.,0.,0.,0.545946,0.,0.,0.,0.,0.,0.,0.,0.,0.,0.,0.,0.545946,0.524876,0.,0.,0.480484,0.,0.,0.480484,0.,0.,0.,0.,0.,0.292503,0.,0.,0.,0.,0.,0.,0.,0.,0.,0.,0.,0.,0.990148,0.990148,0.990148,0.,0.,1.343304,0.,0.,0.,0.,0.4571,1.361641,0.519288,0.378154,0.,0.895588,0.,0.,0.,0.,0.,0.,0.,0.,0.,0.38732,0.,0.,0.,0.303141,0.,0.,0.,0.,0.,0.,0.,0.,0.,0.,0.,0.,0.,0.,0.,0.485246,0.,0.,0.,0.,0.,0.,0.,0.,0.,0.,0.,0.,0.,0.,0.,0.,0.,0.,0.,0.,0.,0.,0.,0.,0.,0.,0.,0.,0.,0.,0.,0.,0.,0.,0.,0.,0.,0.,0.,0.,0.,0.,0.,0.,0.229014,0.299239,0.,0.,0.,0.,0.,0.,0.,0.,0.,0.,0.,0.,0.,0.,0.,0.,0.,0.,0.,0.674004,0.,0.,0.,0.,0.,0.,0.45139,0.364615,0.,0.,0.,0.,0.,0.,0.,0.,0.,0.,0.,0.,0.,0.,0.,0.,0.,0.,0.,0.,0.,0.,0.,0.,0.,0.,0.,0.,0.,0.,0.,0.,0.,0.674004,0.,0.,0.,0.,0.,0.,0.,0.,0.,0.,0.,0.,0.,0.,0.,0.288937,0.288937,1.371696,1.371696,0.,0.,0.,0.,0.,0.,0.,0.,0.244987,0.,0.,0.,0.,0.,0.,0.,0.244987,0.,0.,0.,0.,0.,0.,0.,0.,0.,0.,0.,0.,0.,0.,0.,0.,0.,1.302856,0.,0.946502,0.,0.660876,0.660876,0.,0.,0.,0.,0.,0.,0.,0.,0.,0.,0.,0.,0.,0.,0.,0.,0.,0.,0.,0.,0.,0.,0.69132,0.,0.,0.,0.,0.,0.,0.,0.,0.,0.640733,0.640733,0.,0.,0.,0.,0.,0.,0.,0.,0.,0.,0.,0.,0.,0.,0.,0.,0.,0.,0.,0.635475,0.,0.,0.,0.593793,0.,0.,0.,0.,0.,0.,0.,0.593793,0.,0.,0.,0.,0.,0.,0.,0.593793,0.,0.,0.,0.,0.,0.,0.,0.,0.,0.,0.,0.,0.,0.,0.,0.593793,0.,0.,0.,0.,0.,0.,0.,0.,0.,0.,0.,0.,0.,0.,0.,0.,0.,0.,0.,0.,0.,0.,0.,0.,0.,0.,0.,0.,0.,0.,0.,0.,0.,0.070404,0.,0.,0.,0.,0.,0.,0.,0.,0.662506,0.,0.662506,0.,0.699448,0.,0.214864,0.,0.,0.,0.,0.,0.,0.,0.214864,0.,0.,0.,0.,0.,0.,0.,0.,0.,0.,0.,0.,0.,0.,0.,0.,0.,0.,0.,0.,0.,0.,0.,0.,0.,0.,0.,0.,0.,0.,0.,0.,0.,0.,0.,0.,0.,0.,0.,1.306116,0.,0.,0.,0.,0.,0.,0.,0.,0.,0.,0.468073,0.,0.,0.,0.166228,0.,0.166228,0.,0.,0.,0.,0.,0.,0.,0.,0.,0.,0.,0.667871,0.,0.,0.,0.,0.,0.,0.,0.,0.,0.822257,0.,0.,0.,0.822257,0.,0.822257,0.,0.,0.,0.,0.,0.,0.,0.,0.570224,0.,0.,0.,0.,0.148987,0.,0.148987,0.,0.,1.284412,1.233499,0.,0.,2.27431,0.,0.,0.,1.284412,0.797676,1.233499,0.,1.233499,2.27431,0.,0.,1.233499,2.27431,0.,0.,2.27431,0.,0.,0.,2.27431,0.,0.,0.,1.284412,2.27431,0.,0.,2.27431,0.,0.,0.,1.284412,0.797676,2.27431,0.,0.,0.,0.,0.,0.,0.,0.,0.,0.,0.,0.,0.,0.,0.,0.,0.59752,0.,0.,0.,0.,0.64805,0.,0.,0.,0.,0.,0.,0.,0.105303,0.,0.,0.,0.,0.,0.,0.018224,0.,0.,0.,0.,0.,0.,0.,0.,0.,0.,0.,0.,0.,0.0184,0.,0.,0.,0.,0.,0.,0.,1.04025,0.,1.04025,0.,0.,0.,1.04025,0.,0.,0.,0.,0.,0.227593,0.,0.,0.,0.,0.,0.,0.,0.,0.,0.,0.,0.,0.,0.,0.,0.,0.85921,0.,0.,0.,0.,0.,0.,0.,0.,0.,0.,0.,0.85921,0.,0.,0.,0.,0.,0.,0.448313,0.,0.,0.,0.,0.398536,0.,0.398536,0.,0.,0.,0.,0.,1.184704,0.,0.,0.,0.,0.,0.,0.,0.,0.,0.,0.,0.,0.,0.,0.440233,0.,0.440233,0.167458,0.,0.,0.167458,0.,0.,0.167458,0.,0.167458,0.,0.,0.,0.,0.,0.,0.,0.,0.,0.,0.,0.,0.,0.,0.,0.,0.,0.,0.,0.,0.,0.,0.,0.,0.,0.,0.,0.,0.,0.,0.,0.,0.,0.,0.,0.,0.,0.,0.,0.,0.,0.,0.,0.,0.,0.,0.,0.,0.,0.,0.,0.,0.,0.,0.,0.448925,0.,0.448925,0.,0.,0.,0.,0.,0.,0.,0.448925,0.,0.,0.,0.,0.,0.,0.,0.,0.,0.,0.,0.,0.,0.,0.,0.,0.,0.,0.,0.,0.,0.,0.,0.,0.,0.,0.,0.042914,0.,0.,0.,0.25786,0.25786,0.25786,0.,0.,0.,0.371235,0.,0.,0.,0.371235,0.,0.,0.,0.,0.,0.,0.,0.,0.,0.,0.,0.,0.,0.,0.,0.,0.,0.,0.,0.,0.,0.,0.,0.,0.,0.,0.,0.,0.168797,0.168797,0.,0.,0.,0.,0.,0.,0.115768,0.,0.,0.,0.,0.115768,0.,0.,0.,0.,0.,0.,0.,0.,0.,0.,0.,0.,0.,0.,0.,0.,0.,0.,0.,0.115768,0.,0.,0.,0.,0.,0.,0.,0.,0.,0.,0.,0.,0.,0.,0.,0.,0.,0.,0.,0.,0.,0.,0.,0.,0.,0.,0.,0.,0.,0.,0.,0.,0.,0.,0.124499,0.,0.,0.,0.,0.082099,0.,0.,0.,0.,0.426497,0.,0.,0.390743,0.390743,0.,0.,0.,0.,0.,0.,0.,0.,0.,0.,0.,0.,0.,0.,0.,0.,0.,0.767028,0.,0.,0.345786,0.,0.,0.,0.789772,0.,0.789772,0.,0.,0.,0.789772,0.,0.345786,0.,0.789772,0.,0.789772,0.,0.,0.,0.,0.,0.,0.,0.,0.,0.,0.,0.,0.,0.,0.,0.425108,0.425108,0.425108,0.,0.,0.,0.339669,0.,0.,0.,0.,0.,0.,0.,0.,0.,0.,0.,0.,0.,0.,0.512733,0.,0.,0.,0.,0.,0.,0.038567,0.,0.,0.,0.,0.038567,0.621411,0.,0.,0.,0.,0.,0.,0.,0.,0.203451,0.,0.,0.,0.,0.,0.,0.,0.,0.,0.621411,0.,0.,0.,0.,0.621411,0.,0.,0.,0.,0.,0.,0.,0.,0.,0.,0.,0.,0.,0.,0.051538,0.,0.,0.,0.,0.654974,0.,0.544305,0.654974,0.544305,0.,0.,0.,0.,0.,0.,0.,0.,0.,0.846843,0.,0.,0.,0.,0.,0.,0.,0.881629,1.198682,1.10666,0.,0.,1.10666,0.,0.,0.,1.085284,0.,0.,0.,1.085284,1.198682,0.,0.,1.198682,1.10666,0.,0.,0.,0.,0.,0.,0.128558,0.,0.,0.,0.128558,1.10666,0.,0.,0.,0.,0.,0.,0.,0.,0.,0.,0.,0.,0.,0.,0.,0.,0.,0.,0.,0.,0.,0.,0.,0.,0.,0.,0.,0.,0.,0.,1.933791,0.,1.933791,0.,0.,0.,0.,0.,0.612894,0.,0.,0.,0.,0.,0.,0.,0.,0.,0.,0.,0.,0.,0.,0.,0.,0.,0.,0.,0.,0.,0.,0.,0.,0.,0.,0.,0.,0.,0.,0.,0.,0.,0.,0.800691,0.,0.,0.,0.,0.,0.,0.,0.,0.800691,0.,0.,0.244652,0.,0.,0.174089,0.244652,0.,0.174089,0.,0.,0.800691,0.,0.,0.,0.,0.,0.,0.946527,0.752144,0.752144,0.,0.,0.,0.752144,0.,0.858048,0.,0.,0.,0.,0.,0.,0.,0.,0.,0.,0.,0.148855,0.246977,0.,0.,0.,0.,0.,0.,0.,0.,0.,0.,0.,0.,0.,0.,0.,0.,0.,0.,0.,0.,0.,0.,0.,0.,0.,0.,0.,0.,0.,0.,0.,0.,0.,0.,0.,0.,0.,0.,0.,0.,0.,0.,0.,0.,0.,0.,0.761248,0.,0.,0.,0.,0.,0.,0.,0.,0.,0.,0.,0.,0.,0.,1.558777,0.608969,0.,0.,0.,0.109351,0.,0.,0.109351,0.,0.,0.,0.,0.,0.,0.,0.,0.675275,0.,0.,0.,0.,0.,0.,0.,0.,0.675275,0.,0.,0.109351,0.,0.,0.,0.,0.,0.,0.,0.,0.675275,0.,0.,0.,0.,0.,0.,0.,0.,0.675275,0.,0.,0.675275,0.,0.,0.,0.,0.309799,0.,0.,0.17386,0.,0.,0.,0.,0.,0.,0.,0.,0.271672,0.087656,0.,0.,0.,0.424165,0.24805,0.,0.,0.,0.424165,0.,0.,0.,0.,0.,0.,0.,0.,0.,0.271672,0.,0.,0.,0.,0.424165,0.,0.,0.,0.,0.,0.,0.,0.,0.,0.,0.,0.,0.,0.,0.,0.,0.,0.,0.,0.,0.,0.,0.,0.,0.,0.,0.,0.,0.,0.,0.,0.,0.,0.,0.271672,0.,0.,0.,0.,0.424165,0.,0.,0.,0.,0.,0.,0.,0.,0.,0.,0.,0.,0.,0.,0.271672,0.,0.,0.,0.,0.533834,0.533834,0.,0.,0.,0.,0.,0.,0.,0.199663,0.177201,0.,0.067015,0.,0.177201,0.,0.,0.,0.,0.,0.067015,0.,0.,0.,0.,0.,0.,0.,0.,0.,0.,0.,0.,0.,0.,0.,0.484212,0.,0.,0.,0.,0.,0.,0.,0.,0.,0.,0.,0.,0.,0.,0.,0.,0.,0.,0.,0.672423,0.,0.,0.,0.,0.,0.,0.,0.,0.319977,0.107738,0.,0.,0.,0.,0.,0.,0.,0.,0.,0.,0.,0.,0.,0.,0.,0.,0.,0.,0.,0.,0.,0.,0.,0.,0.,0.,0.,0.,0.,0.,0.,0.,0.,0.,0.,0.,0.,0.,0.,0.,0.,0.,0.,0.,0.,0.,0.319977,0.,0.319977,0.,0.319977,0.,0.,0.,0.,0.,0.,0.,0.,0.,0.,0.,0.,0.,0.,0.082314,0.,0.,0.,0.,0.082314,0.,0.,0.,0.,0.,0.,0.,0.,0.,0.,0.,0.,0.,0.,0.120149,0.,0.120149,0.,0.,0.,0.,0.,0.,0.,0.439895,0.,0.,0.,0.,0.,0.,0.,0.,0.,0.,0.967683,0.,0.,0.,0.967683,0.967683,0.,0.,0.,0.,0.,0.,0.209455,0.,0.,0.,0.209455,0.,0.890381,0.,0.,0.,0.626649,0.,0.,0.,0.,0.,0.,0.,0.,0.,0.,0.496422,0.,0.,0.,0.,0.,0.,0.,0.,0.,0.375546,0.,0.375546,0.,0.,0.,0.,0.,0.373487,0.,0.373487,0.,0.,0.,0.,0.,0.,0.,0.,0.,0.,0.,0.329185,0.,0.,0.,0.329185,0.,0.782785,0.743774,0.782785,0.743774,0.782785,0.743774,0.743774,0.,0.782785,0.743774,0.,0.,0.422149,0.,0.,0.422149,0.,0.,0.591383,0.753214,0.,0.,0.,0.,0.,0.,0.,0.,0.,0.,0.,0.,0.262505,0.,0.,0.278498,0.,0.,0.,0.278498,0.278498,0.,0.,0.,0.477889,0.27475,0.,0.,0.,0.,0.,0.225408,0.,0.,0.185204,0.,0.,0.225408,0.,0.,0.185204,0.,0.,0.,0.,0.,0.,0.,0.,0.,0.,0.,0.,0.,0.,0.,0.,0.,0.,0.,0.,0.,0.,0.,0.,0.,0.,0.,0.,0.,0.,0.,0.,0.,0.,0.,0.,0.,0.,0.,0.,0.,0.,0.,0.,0.,0.,0.,0.,0.,0.,0.,0.,0.,0.,0.,0.,0.,0.,0.,0.,0.,0.,0.,0.,0.,0.,0.,0.,0.,0.,0.,0.,0.,0.,0.,0.,0.,0.,0.,0.,0.,0.,0.,0.,0.,0.,0.,0.,0.,0.,0.,0.,0.,0.,0.,0.,0.,0.,0.,0.,0.,0.,0.,0.,0.,0.,0.,1.029677,0.,0.533988,0.,0.,0.,1.0733,0.,0.,0.,1.200568,0.,1.200568,0.,1.0733,0.,0.,0.,0.,0.,0.167425,0.,0.,0.,0.,0.74901,0.74901,0.,0.,0.,0.,0.,0.331721,0.,0.,0.,0.,0.,0.037633,0.,0.,0.,0.,0.,0.,0.,0.,0.,0.,0.363277,0.,0.,0.,1.359175,0.,1.359175,0.,0.,0.,0.,0.,1.359175,0.,1.359175,0.,0.,0.,0.148709,0.,0.,0.,0.,1.103661,0.,0.,1.352804,1.352804,1.352804,0.956053,0.538667,0.963464,0.956053,0.963464,0.,0.,0.,0.,0.,0.,0.,0.,0.,0.,0.,0.,0.,0.,0.,0.,0.,0.,0.,0.,0.,0.,0.,0.,0.,0.,0.241143,0.,0.,0.,0.,0.,0.,0.,0.,0.,0.0895,0.,0.,0.,0.,0.,0.,0.,1.692859,0.,0.,0.263767,0.263767,0.,0.,0.,0.,0.,0.,0.,0.339835,0.,0.,0.,0.245413,0.,0.245413,0.36229,0.36229,0.,0.,0.,0.36229,0.,0.,0.,0.245413,0.,0.,0.,0.,0.,0.,0.,0.,0.,0.,0.,0.,0.,0.,0.,0.,0.,0.240465,0.,0.240465,0.,0.247879,0.,0.247879,0.,0.,0.,0.755049,0.,0.,0.,0.,0.,0.,0.,0.525756,0.,0.,0.525756,0.,0.,0.,0.,0.,0.,0.,0.,0.,1.010686,1.179578,0.319454,0.315952,0.,0.,1.010686,1.179578,0.319454,0.315952,0.,0.,0.78521,1.010686,1.179578,0.594807,0.,0.,1.010686,1.179578,0.,0.,0.,0.,1.179578,0.,0.,0.,0.,0.,0.78521,0.,0.,0.,0.,0.,0.78521,1.010686,0.,0.,0.,0.,0.,0.,0.,0.,0.,0.,0.,0.,0.,0.,0.,0.,1.179578,0.,0.,0.,0.,0.,1.179578,0.594807,0.,0.,0.,0.,0.,0.,0.,0.,0.,0.,0.78521,1.179578,0.,0.,0.,0.,1.010686,0.319454,0.,0.,0.,0.,1.010686,0.,0.,0.,0.,0.,0.265201,0.,0.,0.,0.,0.,0.,0.,0.,0.,0.,0.,0.,0.,0.,0.,0.,0.,0.,0.,0.,0.,0.,0.396477,0.,0.,0.,0.579152,0.,0.,0.,0.,0.,0.,0.,0.,0.,0.,1.344097,1.344097,0.,0.,1.344097,1.344097,0.,0.,0.,0.,0.,0.,0.,0.,0.,0.,0.,0.,0.,0.,0.,0.,0.,0.,0.,0.,0.,0.,0.,0.211571,0.211571,0.,0.,0.,0.,0.,1.028613,1.028613,0.,0.,0.,0.,0.,0.,0.,0.,0.,0.,0.,0.,0.095307,0.,0.,0.731903,0.678856,0.731903,0.678856,0.,0.,0.,0.,0.,0.,0.,0.,0.,0.,0.,0.,0.496135,0.325823,0.,0.,0.496135,0.,0.462552,0.209924,0.462552,0.209924,0.,0.,0.,0.,0.,0.,0.475282,0.,0.369334,0.,0.369334,0.,0.196089,0.,0.,0.,0.231824,0.,0.,0.,0.,0.,0.,0.,0.,0.,0.,0.,0.,0.,0.,0.,0.255383,0.,0.,0.,0.,0.866027,0.,0.,0.,0.,0.866027,0.,0.,0.,0.,0.,0.,0.,0.,0.,0.,0.,0.,0.,0.,0.,0.,0.,0.,0.,0.,0.,0.,0.,0.,0.,0.,0.,0.,0.,0.,0.,0.,0.,0.,0.,0.,0.,0.,0.,0.,0.,0.,1.487766,1.487766,0.,0.,0.,0.,0.,0.,0.,0.,0.,0.,0.,0.,0.,0.,0.,0.,0.,0.,0.,0.,0.,0.,0.,0.,0.650501,0.,0.650501,0.,0.,0.,0.,0.,0.,0.,0.,0.,0.,0.,0.366488,0.369287,0.366488,0.,0.,0.,0.,0.,0.366488,0.,0.,0.,0.,0.,0.,0.,0.,0.,0.366488,0.,0.,0.,0.,0.,0.,0.,0.,0.,0.,0.186559,0.,0.,0.,0.,0.,0.,0.,0.,0.606527,0.,1.303837,1.369496,0.,0.838594,0.,0.838594,1.369496,0.237689,0.,0.237689,0.,0.,0.,0.,0.353075,0.,0.,0.353075,0.,0.,0.,0.,0.,0.,0.,0.,0.,0.18013,0.,0.,0.,0.,0.,0.,0.,0.,0.,0.,0.,0.,0.,0.,0.,0.,0.,0.,0.,0.,1.42613,1.42613,0.,0.447615,0.,0.447615,0.,1.237734,0.,1.237734,0.,1.497575,0.,1.497575,0.,0.,0.,0.,0.,0.122318,0.273787,0.273787,0.,0.,0.,0.,0.,0.882228,0.505454,0.,0.,1.73007,1.73007,0.,0.,0.,0.,0.,0.,0.,0.,0.,0.,0.,0.,0.,0.,0.,0.,0.,0.,0.,0.,0.,0.,0.50239,0.,0.,0.,0.,0.,0.,0.,0.,0.,0.,0.,0.,0.,0.,0.,0.,0.,0.580679,0.,0.,1.810938,1.810938,0.,0.,0.,0.,0.,0.,0.,0.,0.,0.,0.,0.,0.,0.,0.,0.,0.,0.,0.,0.,0.,0.,1.169188,0.,1.169188,0.,0.747081,0.,0.,0.,0.,0.,0.,0.,1.246695,0.,0.,0.,0.,0.,0.,0.,0.,0.,0.,0.,0.,0.,0.,0.,0.108019,0.0742,0.,0.,0.,0.,0.,0.,0.,0.,0.,0.,0.,0.,0.,0.,0.,0.,0.,0.,0.,0.,0.,0.,0.,0.,0.,0.,0.,0.,0.,0.,0.,0.,0.,0.,0.460338,0.,0.,0.,0.209597,0.,0.,0.,0.,0.,0.,0.,0.,0.,0.,0.,0.,0.,0.,0.,0.,0.,0.,0.,0.,0.,0.,0.,0.,0.,0.,0.,0.,0.,0.,0.,0.,0.,0.,0.,0.,0.,0.,0.,0.,0.090798,0.,0.82356,0.,0.,0.,0.,0.,0.,0.,0.,0.,0.,0.100499,0.,0.266216,0.259844,0.266216,0.259844,0.,0.,1.161592,0.,0.,0.,0.,0.,0.,0.,0.,0.,0.,0.,0.,0.,0.,0.,0.,0.,0.,0.,0.,0.,0.,0.,0.,0.,0.,0.,0.,0.,0.,0.,0.194564,0.,0.,0.,0.324846,0.384283,0.194564,0.,0.384283,0.,0.,0.,0.,0.,0.,0.,0.,0.,0.,0.,0.,0.,0.,0.,0.,0.,0.,0.,0.,0.,0.,0.,0.,0.,0.,0.,0.,0.,0.,0.,0.,0.,0.,0.13217,0.,0.13217,0.,0.,0.,0.,0.,0.,0.,0.,0.,0.,0.,0.,0.,0.,0.,0.519744,0.,0.,0.,0.,0.,0.385227,0.363555,0.,0.,0.,0.,0.,0.,0.,0.,0.,0.,0.087002,0.,0.,0.,0.087002,0.,0.,0.,0.,0.,0.,0.,0.,0.,0.,0.,0.068804,0.,0.,0.,0.,0.,0.,0.,0.068804,0.,0.,0.,0.385227,0.363555,0.,0.,0.,0.,0.,0.,0.,0.,0.,0.,0.,0.,0.,0.,0.,0.,0.,0.,0.,0.,0.,0.,0.,0.,0.,0.,0.385227,0.,0.,0.,0.385227,0.068804,0.,0.,0.,0.,0.,0.,0.,0.,0.,0.,0.,0.,0.,0.,0.,0.,0.,0.,0.363555,0.,0.,0.,0.363555,0.,0.,0.,0.,0.,0.,0.,0.,0.,0.,0.,0.,0.,0.,0.,0.,0.,0.,0.,0.385227,0.,0.,0.,0.,0.,0.,0.,0.,0.,0.,0.,0.,0.,0.,0.,0.,0.,0.,0.,0.,0.,0.,0.,0.209796,0.,0.,0.,0.209796,0.,0.,0.,0.,0.,0.,0.,0.,0.,0.,0.,0.794335,1.099188,1.099188,0.,0.,0.,0.,0.,0.,0.,0.,0.,1.345375,1.055218,0.,0.,1.207789,1.345375,0.,0.,1.207789,1.345375,0.,0.,1.345375,1.055218,0.,0.,1.345375,1.055218,0.,0.,0.226715,1.055218,0.,0.,0.226715,0.,0.,0.,0.,0.,0.585055,0.,0.,0.,1.78593,1.78593,0.,0.,0.,0.,0.,0.,0.,0.090709,0.,0.,0.,0.,0.,0.090709,0.,0.,0.,0.,0.,0.,0.,0.,0.,0.,0.,0.069082,0.,0.,0.,0.,0.,0.,0.,0.,0.,0.,0.170901,0.,0.,0.,0.,0.,0.,0.,0.,0.,0.,0.,0.,0.,0.,0.855488,0.476622,0.,0.,0.,0.,0.,0.,0.,0.,0.,0.,0.,0.,0.,0.,0.,0.801761,0.,0.,0.,0.,0.,0.,0.,0.,0.,0.,0.,0.24491,0.24491,0.,0.,0.,0.,0.,0.,0.,0.,0.,0.,0.,0.,0.281996,0.,0.322162,0.281996,0.322162,0.281996,0.,0.,0.,0.,0.,0.,0.295002,0.,0.,0.,0.,0.,0.,0.,0.,0.,0.,0.,0.135178,0.14463,0.,0.,0.,0.,0.135178,0.14463,0.,0.,0.,0.,0.245512,0.,0.,0.,0.,0.,0.245512,0.,0.,0.,0.,0.,0.332336,0.,0.,0.,0.,0.,0.331099,0.,0.,0.,0.,0.,0.14463,0.,0.,0.,0.,0.,0.331099,0.,0.,0.,0.,0.,0.332336,0.,0.,0.,0.,0.,0.,0.38417,0.38417,0.,0.,0.,0.,0.,0.,0.,0.,0.,0.,0.,0.,0.,0.,0.,0.,0.,0.,0.,0.,0.,0.,0.,0.,0.,0.,0.,0.,0.,0.,0.,0.,0.,0.,0.,0.,0.,0.,0.,0.,0.,0.,0.,0.,0.,0.,0.,0.,0.,0.,0.,0.,0.,0.,0.,0.,0.,0.,0.,0.,0.,0.,0.,0.,0.,0.,0.,0.,0.,0.,0.,0.,0.,0.,0.,0.,0.,0.,0.,0.,0.,0.,0.,0.,0.,0.,0.,0.,0.,0.,0.,0.,0.,0.,0.,0.,0.,0.,0.,0.,0.,0.,0.,0.016833,0.,0.,0.,0.,0.242109,0.,0.,1.793468,0.,0.,1.793468,0.,0.,0.242109,0.,0.,0.,0.,0.,0.242109,0.,0.,0.,0.,0.,0.,0.,0.,0.,0.,0.,1.793468,0.,0.,1.793468,0.,0.,1.793468,0.,0.,0.15832,0.,0.,0.,0.,0.,0.,0.,0.,0.,0.,0.,0.,0.,0.,0.,0.,0.,0.,0.,0.,0.,0.,0.,0.,0.,0.,0.,0.,0.,0.,0.,0.,0.,0.,0.,0.005157,0.,0.,0.,0.,0.,0.,0.,0.,0.,0.,0.,0.,0.,0.,0.,0.,0.,0.,0.,0.,0.,0.,0.,0.,0.,0.,0.,0.,0.,0.,0.,0.,0.,0.,0.,0.,0.,1.419089,0.,1.419089,0.,0.,0.,0.318224,0.,0.,0.,0.968323,0.,0.968323,0.318224,0.,0.,0.,0.,0.,0.,0.,0.,0.,0.,0.,0.,0.,0.,0.,0.,0.,0.,0.,0.,0.,0.,0.,0.,0.932275,0.,0.,0.93741,0.,0.,0.,0.,0.,1.049746,0.,0.,1.049746,0.,0.,0.,0.,0.,0.,0.,0.,0.,0.,0.,0.,0.521454,0.,0.,0.,0.,0.,0.,0.,0.,0.,0.,0.158753,0.,0.,0.,0.,0.,0.,0.,0.,0.166687,0.,0.,0.,0.,0.,0.,0.,0.,0.,0.,0.,0.158753,0.,0.,0.,0.,0.,0.158753,0.02324,0.,0.,0.,0.,0.,0.,0.,0.,0.,0.,0.804055,0.,1.34554,0.,0.,0.979909,0.,0.,0.,0.,0.,1.34554,0.,0.,0.,0.,0.,0.,0.,0.,0.,0.,0.,0.,0.,0.,0.,0.,0.,0.,0.,0.,0.205197,0.,0.,0.,0.,0.,0.205197,0.,0.,0.,0.,0.,0.,0.,0.,0.,0.,0.,0.,0.,0.,0.,0.,0.,0.,0.,0.,0.205197,0.,0.,0.,0.,0.,0.,0.,0.,0.,0.,0.,0.,0.,0.,0.,0.,0.,0.,0.,0.,0.,0.,0.,0.127417,0.,0.,0.,0.,0.,0.205197,0.,0.,0.,0.,0.,0.09619,0.,0.,0.09619,0.,0.,0.,0.,0.,0.,0.,0.,0.,0.,0.,0.,0.,0.,0.,0.,0.,0.,0.,0.,0.,0.,0.,0.,0.,0.,0.,0.,0.,1.019828,0.,0.,0.204255,1.019828,0.,0.204255,0.,0.,1.019828,0.,0.,0.,0.,1.155849,1.155849,1.155849,0.,0.,0.,0.,0.,0.799361,1.612992,0.,0.799361,1.612992,0.,0.,0.,0.,1.612992,0.,0.,1.612992,0.,0.,0.,0.,0.,0.403078,0.,0.,0.,0.,0.,0.403078,0.,0.,0.,0.,0.,0.,0.,0.,0.,0.,0.,0.403078,0.,0.,0.,0.,0.,0.,0.,0.,0.,0.,0.,0.,0.,0.52743,0.,0.,0.,0.,0.,1.348493,1.348493,0.,0.18096,0.18096,0.,0.,0.,0.,0.,0.,0.,0.,0.,1.746295,1.746295,0.,0.28606,0.,0.,0.099859,0.,0.,0.,0.,0.,0.,0.,0.,0.,0.,0.,0.,0.,0.,0.688013,0.,1.694769,0.,0.,0.,1.694769,0.368591,0.,0.,0.,0.,0.,0.,0.,0.,0.,0.,0.,0.,0.,0.,0.,0.,0.,0.,0.,0.,0.,0.,0.,0.,0.,0.,0.,0.58576,0.231903,0.,0.,0.,0.,0.,0.,0.,0.,0.,0.,0.,0.,0.,0.,0.,0.,0.,0.,0.,0.368591,0.,0.,0.,0.,0.,0.,0.042631,0.368591,0.,0.,0.,0.,0.,0.,0.,0.,0.,0.,0.,0.,0.,0.,0.,0.,0.,0.,0.,0.,0.,0.,0.,0.,0.,0.,0.58576,0.,0.,0.,0.,0.,0.,0.307877,0.,0.,0.,0.,0.,0.307877,0.,0.,0.,0.,0.,0.,0.,0.,0.,0.,0.,0.,0.505411,0.,0.505411,0.,0.,0.,0.461589,0.,0.505411,0.461589,0.461589,0.,0.,0.,0.,0.,1.181004,0.,0.14187,0.,0.,0.,0.,0.,0.,0.,0.,0.14187,0.,0.,0.,0.,0.,0.,0.,0.,0.,0.,0.,0.,0.,0.,0.379436,0.,0.,0.379436,0.,0.,0.,0.,0.,0.379436,0.,0.,0.,0.,0.,0.379436,0.,0.,0.,0.,0.132743,0.,0.,0.,0.,0.,0.,0.,0.,0.,0.,0.,0.,0.,0.,0.,0.,0.,0.,0.,0.,0.,0.,0.,0.,0.,0.,0.,0.,0.,0.,0.,0.,0.,0.,0.,0.,0.,0.449562,0.254159,0.449562,0.254159,0.,0.,0.,0.,0.,0.,0.,0.,0.,0.,0.,0.,0.363692,0.,0.,0.,0.,0.,0.,0.,0.299304,0.,0.501331,0.,0.,0.,0.,0.336989,0.,0.,0.,0.,0.,0.,0.,0.435364,0.,0.,0.,0.,0.,0.,0.,0.,0.,0.,0.,0.,0.,0.,0.,0.,0.,0.,0.,0.,0.,0.,0.,0.,0.,0.,0.,0.,0.076881,0.,0.,0.076881,0.,0.,0.,0.,0.,0.440239,0.,0.,0.,0.,0.,0.,0.,0.,0.,0.,0.,0.,0.,0.,0.,0.,0.,0.,0.,0.,0.,1.067347,0.,0.,0.,0.,0.,1.067347,0.,0.23666,0.,0.,0.,0.,0.,0.,0.,0.,0.,0.,0.,0.,0.,0.,0.,0.,0.341947,0.341947,0.341947,0.,0.,0.341947,0.,0.,0.,0.,0.,0.,0.,0.,0.,0.,1.667628,1.667628,0.,0.,0.,0.,0.,0.,0.,0.,0.,0.,0.,0.72275,0.,0.,0.,0.967528,0.28193,0.,0.,0.,0.,0.,0.,0.,0.,0.876606,0.545545,0.,0.,0.545545,0.,0.,0.,0.272805,0.272805,0.,0.,0.,0.,0.,0.,0.,0.,0.,0.,0.,0.,0.,0.,1.100817,0.653519,0.,0.,1.10467,1.100817,0.,0.,1.10467,1.100817,0.653519,0.,1.10467,1.100817,0.653519,0.,1.10467,1.100817,0.653519,0.,1.10467,1.100817,0.653519,0.,0.,0.,0.,0.,1.10467,1.100817,0.653519,0.,1.10467,1.100817,0.653519,0.,1.10467,1.100817,0.653519,0.,1.10467,0.,0.,0.,1.100817,0.,0.,0.,1.10467,0.,0.,0.,0.338965,1.10467,0.,0.,1.100817,0.,0.,0.,0.338965,1.10467,0.,0.,0.338965,1.10467,0.,0.,0.,0.,0.,0.,0.,0.,0.,0.,0.,0.,0.,0.,0.,0.,0.,0.,0.653519,0.,0.,0.,0.653519,0.,0.,0.,0.,0.,0.,0.,1.10467,1.100817,0.,0.,1.100817,0.,0.,0.,0.,0.,0.,0.,0.,0.,0.,0.,1.100817,0.,0.,0.,1.10467,0.,0.,0.,1.10467,0.,0.,0.,1.10467,1.100817,0.,0.,0.,0.,0.,0.,0.,0.,0.,0.,1.10467,0.,0.,0.,0.,0.,0.,0.,1.10467,0.,0.,0.,1.10467,1.100817,0.,0.,1.10467,1.100817,0.,0.,0.,0.,0.,0.,0.,0.,0.661312,0.512979,0.,0.,0.,0.,0.,0.,0.,0.,0.,0.,0.,0.,0.,0.,0.,0.,0.,0.,0.,0.,0.93474,0.,0.,0.,0.,0.,0.,0.,0.,0.,0.,0.,0.,0.,0.,0.076342,0.,0.,0.,0.,0.,0.,0.,0.,0.,0.,0.,0.,0.,0.,0.,0.,0.,0.,0.,0.,0.,0.,0.,0.,0.,0.,0.,0.,0.,0.,0.,0.,0.,0.,0.,0.,0.,0.,0.,0.,0.,0.,0.,0.,0.,0.,0.,0.,0.,0.,0.,0.,0.,0.,0.,0.,0.,0.,0.,1.256702,0.,0.,0.,0.,0.,0.,0.,0.,0.,0.,0.,0.988815,0.,0.988815,0.,0.988815,0.,0.,0.,0.,0.,0.,0.,0.,0.,0.,0.,0.,0.,0.,0.,0.,0.,0.,0.,0.,0.,0.,0.,0.,0.060137,0.,0.060137,0.,0.794891,0.,0.,0.,0.,0.,0.,0.,0.,0.,0.,0.,0.,0.,0.,0.,0.,0.,0.,0.,0.,0.,0.,0.,0.,0.,0.,0.,0.,0.,0.,0.,0.,0.,0.,0.,0.,0.,0.,0.,0.,0.,0.,0.,1.796566,0.797349,0.,0.,0.,0.,0.,0.,0.,0.,0.994757,0.,0.,0.,0.,0.,0.,0.,0.719627,0.,0.623456,0.,0.,0.,0.,0.,0.,0.,0.,0.,0.,0.,0.,0.,0.,0.,0.,0.,1.19524,0.,0.623938,0.,0.,0.,0.623938,0.,0.,0.,0.,0.,0.531834,0.531834,0.874214,0.,0.,0.40887,0.,0.,0.,0.,0.,0.,0.,0.,0.,0.,0.,0.,0.,0.,0.,0.40887,0.,0.875924,0.,0.,0.,0.,0.,0.,0.,0.860797,0.875924,0.,0.,0.860797,0.619467,0.,0.,0.,0.,0.,0.,0.469978,0.,0.,0.,0.,0.,0.,0.,0.,0.,0.,0.,0.,0.,0.,0.,0.,0.,0.,0.,0.,0.,0.,0.,0.,0.,0.,0.,0.,0.,0.,0.222164,0.,0.,0.222164,0.222164,0.,0.,0.,0.,0.,0.,0.613236,0.,0.,0.,0.,0.,0.,1.026461,0.,0.,0.,0.,0.,0.,0.,0.834249,0.320034,0.960521,0.,0.,0.,0.834249,0.320034,0.960521,0.,0.,0.,0.834249,0.,0.,0.,0.,0.,0.,0.,0.,0.,0.,0.,0.,0.,0.,0.,0.,0.,0.,0.,0.,0.,0.,0.027267,0.,0.,0.,0.,0.,0.,0.,0.,0.,0.,0.,0.,0.,0.,0.,0.,0.,0.,0.,0.138633,0.141803,0.,0.,0.,0.,0.138633,0.141803,0.,0.,0.,0.,0.250438,0.,0.,0.,0.,0.,0.2596,0.,0.,0.,0.,0.,0.141803,0.,0.,0.,0.,0.,0.138633,0.,0.,0.,0.,0.,0.22807,0.2596,0.,0.,0.,0.,0.,0.668344,0.,0.,0.,0.,0.407611,0.407611,0.,0.,0.,0.,0.,0.,0.,0.,0.,0.,0.190818,0.,0.,0.,1.13978,1.13978,1.13978,0.,1.13978,0.,0.,0.,0.,0.,0.,0.,0.,0.,0.,0.,0.,0.,0.,0.,0.340107,0.489768,0.,0.,0.,0.,0.,0.,0.,0.340107,0.,0.,0.340107,0.,0.,0.,0.,0.,0.,0.,0.,0.,0.,0.,0.,0.,0.,0.,1.123219,1.123219,0.,0.,0.,0.725854,0.,0.,0.,0.,0.,0.,0.,0.,0.459379,0.,0.,0.,0.,0.,0.,0.,0.,0.,0.,0.,0.,0.288976,0.,0.,0.,0.,0.,2.103001,2.103001,0.,0.,0.,0.,0.,0.,0.,0.,0.,0.,0.,0.,0.,0.,0.,0.,0.,0.,0.,0.,0.884656,0.,0.,0.563754,0.563754,0.,1.456797,0.,0.,1.456797,0.,0.,1.456797,0.,0.,1.456797,0.,0.,0.,0.,0.,0.,0.,0.,0.,0.,0.,0.,0.,0.,0.,0.,0.,0.,0.,0.,0.,0.,0.,0.,0.,0.,0.,0.,0.,0.,0.,0.,0.,0.,0.,0.,0.,0.,0.,0.,0.,0.,0.,0.,0.,0.077444,0.,0.,0.,0.126235,0.,0.,0.,0.178607,0.077444,0.,0.,0.126235,0.,0.,0.,0.,0.,0.,0.,0.,0.,0.,0.,0.,0.,0.,0.,0.52594,0.,0.,0.,0.674083,0.,0.,0.,0.674083,0.459158,0.,0.,0.743415,0.,0.,0.,0.743415,0.,0.,0.,0.,0.,0.,0.,0.,0.,0.,0.,0.,0.,0.,0.,0.,0.,0.,0.,0.,0.,0.,0.,0.,0.,0.,0.,0.,0.340464,0.,0.,0.,0.,0.,0.,0.,0.,0.,0.,0.,0.,0.,0.,0.,0.,0.,0.,0.359785,0.359785,0.359785,0.,0.,0.,0.,0.,0.284349,0.,0.492013,0.,0.492013,0.,0.,0.,0.,0.,0.,0.,0.,0.,0.492013,0.,0.492013,0.,0.,0.,0.,0.,0.,0.,0.,0.,0.492013,0.,0.,0.,0.,0.,0.,0.,0.284349,0.,0.,0.,0.,0.,0.,0.,0.,0.,0.,0.,0.,0.,0.,0.,0.,0.,0.,0.,0.,0.,0.,0.,0.492013,0.,0.492013,0.,0.,0.,0.,0.,0.,0.,0.,0.,0.,0.,0.,0.,0.,0.,0.,0.,0.,0.,0.,0.,0.,0.,0.,0.,0.,0.,0.,0.,0.,0.,0.,0.,0.,0.,0.,0.,0.,0.,0.,0.,0.,0.,0.,0.3988,0.,0.3988,0.,0.,0.3988,0.,0.,0.,0.,0.,0.,0.,0.,0.,0.,0.,0.,0.,0.,0.,0.08573,0.,0.,0.,0.,0.,0.,0.,0.,0.,0.81601,0.209085,0.146621,0.,0.,0.,0.,0.,0.,0.,0.,0.,0.,0.136604,0.169482,0.,0.,0.,0.,0.222008,0.,0.,0.,0.,0.,0.209085,0.146621,0.,0.,0.,0.,0.,0.,0.,0.,0.,0.,0.209085,0.,0.,0.,0.,0.,0.,0.,0.,0.,0.,0.,0.169482,0.,0.,0.,0.,0.,0.,0.,0.,0.,0.,0.,0.136604,0.169482,0.,0.,0.,0.,0.,0.,0.,0.,0.,0.,0.,0.,0.,0.963662,0.,0.963662,0.,0.,0.,0.,0.,0.492237,0.,0.,0.,0.,0.,0.,0.,0.,0.,0.,0.,0.,0.,0.,0.,0.,0.,0.,0.,0.,0.,0.280491,0.,0.,0.,0.,0.,0.,0.,0.,0.,0.107788,0.,0.,0.537549,0.,0.,0.,0.,0.,0.,0.,0.,0.537549,0.,0.,0.,0.511309,0.,0.511309,0.,0.511309,0.,0.32794,0.,0.136502,0.,0.,0.,0.,0.,0.,0.,0.,0.,0.,1.335015,0.,0.,0.,0.522219,0.,0.811619,0.,0.,0.,0.,0.,0.,0.,0.,0.,0.,0.,0.465705,0.,0.,0.,0.,0.,0.,0.,1.461683,1.461683,0.,0.,0.,0.,0.,0.,0.,0.,0.,0.,0.,0.,0.,0.,0.,0.,0.,0.,0.,0.,0.,0.,0.,0.,0.,0.,0.,0.,0.,0.,0.,0.,0.,0.,0.,0.,0.,0.,0.,0.,0.,0.,0.,0.,0.,0.,0.,0.,0.,0.,0.,0.,0.,0.745325,0.745325,0.,0.,0.,0.085921,0.,0.,0.,0.,0.,0.,0.,0.,0.,0.,0.,0.,0.,0.,0.,0.,0.,0.,0.,1.170799,0.,1.170799,0.,0.,0.,0.,0.,0.,0.,0.,0.,0.,0.,0.,0.,0.,0.,0.,0.,0.,0.,0.,0.,0.,0.,0.,0.,0.,0.,0.,0.,0.,0.,0.,0.51367,0.51367,0.,0.,0.,0.,0.,0.,0.,0.,0.,0.,0.,0.,0.,0.,0.,0.,0.,0.,0.,0.,0.,0.,0.,0.,0.,0.,0.,0.,0.,0.,0.,0.,0.,0.,0.,0.,0.,0.,0.,0.,0.,0.,0.,0.,0.,0.,0.,0.,0.,0.,0.,0.,0.,0.,0.,0.,0.,0.,0.,0.,0.,0.,0.,0.,0.,0.448332,0.,0.,0.,0.448332,0.,0.,0.,0.,0.,1.398314,0.,0.,0.,0.624076,0.624076,0.,0.,0.,0.,0.,0.,0.,0.,0.,0.,0.,0.121394,0.,0.,0.,0.,0.,0.,0.,0.,0.,0.,0.,0.,0.,0.,0.,0.,0.,0.,0.,0.,0.,0.,0.,0.,0.,0.,0.,0.,0.,0.,0.,0.,0.,0.,0.,0.,0.,0.,0.,0.,0.,0.,0.,0.,0.,0.,0.,0.,0.,0.,0.,0.050671,0.,0.,0.,0.,0.,0.,0.,0.,0.,0.,0.,0.,0.,0.,0.,0.,0.,0.,0.,0.050671,0.,0.,0.,0.,0.,0.,0.,0.,0.,0.,0.,0.,0.,0.,0.,0.,0.,0.,0.,0.,0.,0.,0.,0.,0.,0.,0.,0.,0.,0.,0.,0.,0.,0.,0.,0.,0.,0.,0.,0.,0.,0.,0.,0.,0.,0.,0.,0.684395,0.684395,0.,0.,0.684395,0.,0.,0.,0.,0.,0.,0.,0.,0.,0.,0.,0.,0.,0.,0.499474,0.,0.499474,0.,0.499474,0.,0.,0.,0.,0.,0.,0.,0.,0.,0.,0.,0.,0.,1.212405,0.,0.,0.,0.,0.,0.,0.,0.,0.,0.,0.,0.14285,0.,0.,0.,0.,0.,0.,0.,0.,0.,0.,0.,0.,0.,0.,0.,0.,0.,0.,0.,0.,0.,0.,0.,0.,0.,0.,0.,0.,0.,0.,0.,0.,0.,0.,0.,0.,0.,0.,0.,0.,0.,0.,0.,0.,0.,0.,0.273553,0.,1.594241,0.,0.,1.594241,0.,0.,0.729244,1.594241,0.,0.,0.,0.,0.661693,0.,0.,0.,0.,0.,0.,0.,0.,0.,0.,0.123334,0.,0.123334,0.,0.123334,0.123334,0.,0.,0.,0.,0.,0.,0.,0.,0.,0.,0.,0.,0.,0.,0.,0.,0.,0.,0.,0.,0.,0.,0.,0.,0.,0.,0.,0.564279,0.,0.,0.,0.,0.,0.,0.,0.,0.,0.,0.,0.,0.,0.,0.,0.,0.,0.,0.,0.,0.,0.,0.,0.,0.,0.,0.,0.,0.,0.882779,0.481426,0.481426,0.,0.,0.,0.,0.,0.,0.,0.,0.,0.,0.,0.,0.670807,0.,0.,0.342872,0.,0.,0.342872,0.,0.,0.,0.,0.,0.320151,0.320151,0.,0.,0.,0.320151,0.,0.,0.,0.,0.,0.,0.,1.391226,0.948608,1.397359,1.391226,1.397359,0.,0.451035,0.44887,0.44887,0.,0.,0.,0.,0.,0.,0.,0.,0.923533,0.923533,0.,0.,0.,0.,0.,0.,0.,0.,0.,0.,0.,0.,0.,0.20741,0.,0.,0.,0.,0.,0.,0.,0.,0.,0.,0.,0.,0.,0.,0.,0.,0.,0.,0.197218,0.,0.,0.,0.197218,0.,0.,0.,0.,0.,0.,0.,0.,0.,0.,0.,0.,0.,0.,0.,0.197218,0.,0.,0.,0.197218,0.,0.,0.,0.,0.,0.622321,0.,0.616177,0.,0.,0.,0.,0.120315,0.,0.,0.,0.,0.,0.763312,0.,0.,0.,0.,0.093626,0.,0.462915,0.,0.462915,0.,0.,0.,0.,0.,0.,0.,0.,0.,0.,0.,0.,0.015032,0.,0.,0.,0.,0.,0.,0.,0.,0.,0.,0.,0.,0.,0.,0.,0.,0.,0.,0.,0.,0.,0.,0.,0.,0.,0.,0.,0.,0.,0.,0.,0.,0.,0.,0.,0.,0.,0.289105,0.,0.289105,0.199017,0.,0.,0.289105,0.,0.,0.,0.,0.,0.,0.,0.,0.,0.,0.,0.199017,0.,0.,0.,0.,0.,0.,0.,0.,0.,0.,0.,0.,0.,0.,0.,0.,0.,0.,0.,0.,0.,0.,0.,0.,0.,0.,0.,0.,0.,0.,0.,0.,0.,0.,0.,0.,0.534692,0.,0.536772,0.,0.,0.,0.,0.,0.,0.,0.,0.,0.536772,0.,0.536772,0.,0.,0.,0.,0.,1.070556,0.,0.,0.,0.,0.,0.,0.,0.253257,0.253257,0.,0.,0.,0.,0.,0.,0.,0.,0.,0.,0.,0.,0.,0.,0.,0.,0.,0.,0.,0.,0.,0.,0.,0.,0.,0.,0.,0.,0.,0.,0.,0.,0.,0.,0.,0.,0.,0.,0.,0.,0.,0.,0.,0.,0.,0.,0.,0.,0.,0.,0.,0.,0.,0.,0.,0.,0.,0.,0.,0.,0.,0.256179,0.,0.,0.,0.,0.,0.,0.,0.,0.,0.,0.,0.,0.,0.,0.,0.,0.,0.,0.,0.,0.,0.,0.,0.,0.,0.,0.,0.,0.,0.,0.,0.,0.,0.,0.,1.153993,0.,0.,1.153993,0.,0.,1.153993,0.,0.,0.,0.,0.,0.,0.,0.,0.,0.,0.339881,0.418693,0.362742,0.,0.,0.,0.,0.418693,0.362742,0.,0.,0.,0.,0.,0.339881,0.418693,0.722742,0.,0.,0.,0.,0.,0.,0.,0.,0.,0.,0.,0.,0.,0.,0.,0.,0.,0.,0.,0.,0.,0.,0.,0.,0.,0.722742,0.,0.,0.,0.,0.,0.,0.354938,0.722742,0.,0.,0.,0.,0.,0.722742,0.,0.,0.,0.,0.,0.,0.354938,0.,0.,0.,0.,0.,0.,0.354938,0.,0.,0.,0.,0.,0.,0.,0.,0.,0.,0.,0.,0.,0.418693,0.,0.,0.,0.,0.,0.,0.,0.,0.,0.,0.,0.,0.,0.091174,0.354938,0.722742,0.,0.,0.,0.,0.,0.,0.,0.,0.,0.,0.,0.,0.,0.,0.,0.,0.,0.,0.,0.,0.,0.,0.,0.,0.,0.,0.,0.,0.,0.,0.,0.,0.,0.,0.,0.,0.,0.,0.,0.,0.,0.,0.,0.,0.,0.,0.,0.,0.,0.,0.,0.,0.,0.091174,0.,0.,0.,0.,0.,0.,0.,0.,0.,0.,0.,0.,0.,0.,0.,0.,0.,0.,0.,0.,0.,0.,0.,0.,0.,0.,0.,0.,0.,0.,0.,0.,0.,0.,0.,0.,0.,0.,0.,0.,0.,0.082762,0.,0.,0.,0.,0.,0.,0.082762,0.,0.,0.,0.,0.,0.,0.082762,0.,0.,0.,0.,0.,0.,0.,0.,0.,0.,0.,0.,0.,0.,0.,0.,0.,0.,0.,0.,0.,0.,0.,0.,0.,0.,0.,0.,0.,0.,0.,0.,0.,0.,0.,0.,0.,0.,0.,0.,0.,0.,0.,0.,0.,0.,0.,0.,0.,0.,0.,0.,0.,0.,0.,0.,0.,0.,0.,0.,0.,0.,0.,0.,0.,0.,0.,0.,0.,0.,0.,0.,0.,0.,0.,0.,0.,0.,0.,0.,0.,0.,0.,0.,0.,0.,0.,0.,0.402583,0.402583,0.,0.,0.,0.,0.,0.,0.,0.,1.855064,0.,0.,0.,0.,0.,1.855064,0.,0.,0.,0.,0.,0.,0.,0.,0.,0.,0.,0.804055,0.,0.,0.,0.614072,0.,0.,0.544756,0.,0.,0.,0.,0.,0.,0.,0.,0.,0.,0.,0.545525,0.,0.,0.544756,0.,0.,0.,0.,0.,0.,0.,0.,0.363866,0.290071,0.,0.,0.,0.,0.290071,0.,0.,0.,0.,0.,0.,0.,0.,0.363866,0.,0.,0.,0.,0.,0.,0.,0.,0.290071,0.,0.,0.,0.,0.,0.,0.,0.,0.363866,0.,0.,0.,0.245131,0.,0.,0.,0.113819,0.,0.,0.,0.,0.,0.,0.,0.,0.,0.,0.,0.,0.,0.,0.,0.,0.,0.,0.,0.,0.,0.,0.,0.,0.,0.,0.,0.,0.,0.,0.,0.,0.,0.,0.,0.,0.,0.,0.698857,0.,0.,0.624113,0.,0.,0.,0.,0.,1.135624,0.4653,0.,0.,0.,0.,0.,0.,0.,1.135624,0.,0.,0.,0.,0.,0.,0.105424,0.,0.,0.,0.,0.,0.,0.,0.,0.,0.,0.,0.554261,0.,0.,0.,0.,0.,0.,0.,0.,0.,0.,0.,0.,0.,0.,0.,0.554261,0.,0.,0.,0.,0.,0.,0.,0.,0.,0.,0.,0.,0.,0.,0.268225,0.907065,0.,0.,0.,0.,0.,0.,1.714463,0.,0.,0.,0.,0.,0.,0.31358,0.,0.,0.,0.,0.,0.,0.,0.,0.,0.,0.,0.,0.,0.,0.,0.,0.208189,0.,0.,0.,0.,0.,0.889391,0.863612,0.,0.,0.,0.,0.863612,0.,0.,0.,0.,0.,0.,0.,0.,0.,0.,0.,0.,0.,0.354146,0.,0.,0.,0.,0.,0.,0.,0.,0.,0.,0.,0.,0.,0.,0.,0.,0.,0.,0.,0.,0.,0.086503,0.,0.,0.,0.,0.,0.,0.,0.,0.,0.,0.,0.,0.,0.,0.,0.,0.711576,0.711576,0.711576,0.,0.475964,0.,0.,0.,0.579872,0.,0.,0.,0.,0.,1.680271,0.,0.,0.343883,0.343883,0.,0.,0.736,0.,0.736,0.,0.,0.,0.,0.150249,0.208138,0.,0.,0.,0.,0.,0.,0.,0.,0.,0.,1.219347,0.,0.,0.874879,0.,0.,1.219347,0.874879,1.328147,1.219347,1.328147,0.,0.,0.840145,0.,0.840145,0.,0.,0.840145,0.840145,0.,0.,0.538383,0.,0.,0.538383,0.,0.,0.,0.059296,0.,0.059296,0.,0.,0.,0.,0.333012,0.,0.,0.340617,0.,0.,0.745031,0.,0.,0.,0.,0.,0.420853,0.420853,0.,0.,0.,0.,0.420853,0.,0.,0.,0.,0.,0.,0.,0.,0.,0.,0.329691,0.,0.,0.,0.,0.,0.,0.,0.,0.,0.,0.,0.329691,0.,0.,0.,0.,0.,0.,0.,0.,0.,0.,0.,0.,0.,0.,0.,0.,0.,0.,0.,0.,0.,0.,0.,0.,0.,0.,0.,0.,0.,0.,0.,0.,0.,0.,0.,0.,0.,0.,0.,0.139682,0.,0.,0.,0.,0.,0.,0.,0.,0.,0.139682,0.,0.249296,0.,0.,0.,0.534349,0.,0.,0.,0.,0.,0.,0.,0.,0.607795,0.,0.607795,0.,0.607795,0.,0.,0.,0.,0.,0.,0.,0.288139,0.,0.,0.,0.,0.,0.,0.,0.,1.896162,0.,0.,0.,0.,0.,0.,0.,0.,0.,0.997414,0.,0.,0.,0.,0.,0.,0.,0.,0.,0.,0.,0.,0.,0.,0.,0.,0.,0.,0.,0.495837,0.,0.,0.,0.,0.,0.,0.,0.786723,0.,1.493227,0.,0.,0.,0.,0.276089,0.276089,0.,0.,0.,0.,0.398996,0.398996,0.,0.,0.,0.,0.,0.,0.,0.,0.,0.,0.,0.,0.,0.,0.,0.,0.,0.367172,0.,0.367172,0.,0.,0.,0.,0.196091,1.443619,0.,0.,0.,0.692227,0.,0.,0.,0.,0.,0.,0.,0.,0.,0.,0.,0.099503,0.,0.,0.,0.,0.,0.59902,0.,0.,0.,0.,0.4918,0.509981,0.,0.,0.,0.,0.,0.,0.,0.,0.16584,0.,0.16584,0.,0.,0.,0.,0.,0.,0.,0.,0.,0.,0.,0.,0.,0.,0.,0.,0.,0.,0.,0.,0.,0.,0.,0.,0.,0.,0.,0.,0.,0.,0.,0.,0.,0.,0.,0.,0.,0.,0.,0.,1.962749,0.,0.,0.,1.172562,2.037616,0.,0.,1.172562,0.806657,2.037616,0.,2.037616,1.962749,0.,0.,2.037616,1.962749,0.,0.,0.,0.,0.097674,0.,0.,0.44699,0.,0.,0.,0.,0.,0.,0.,0.,0.44699,0.,0.,0.,0.,0.,0.,0.,0.,0.,0.,0.502267,0.,0.,0.,0.,0.,0.,0.,0.,0.,0.,0.,0.,0.030944,0.,0.,0.,0.,0.030944,0.,0.,0.,0.,0.,0.,0.,0.,0.,0.,0.,0.,0.,0.,0.,0.,0.,0.,0.,0.,0.,0.,0.,0.,0.,0.,0.,0.,0.,0.,0.,0.,0.,0.,0.,0.,0.,0.,0.,0.01601,0.,0.,0.,0.,0.,0.,0.,0.,0.,0.,0.,0.,0.,0.,0.,0.,0.117166,0.117166,0.,0.,0.,0.,0.271942,0.,0.,0.,0.,0.,0.271942,0.,0.,0.,0.,0.,0.,0.,0.,0.,0.,0.,0.586099,1.857677,0.,1.857677,0.,1.857677,0.,0.,0.941307,0.641087,0.,0.,0.,0.,0.,0.,0.,0.,0.,0.,0.,0.,0.,0.,0.,0.5527,0.,0.,0.,0.,0.5527,0.,0.,0.22512,0.,0.,0.,0.,0.,0.,0.43882,0.,0.,0.43882,0.,0.,0.,0.,0.,0.,0.,0.,0.,0.,0.,0.,0.12838,0.,0.171148,0.,0.,0.171148,0.,0.,0.,0.,0.,1.255481,0.,1.255481,0.,0.,0.,1.255481,1.128328,1.255481,0.,1.255481,1.128328,1.128328,0.,1.128328,0.,0.,0.,0.,0.,1.214074,0.,1.214074,0.,0.,0.,1.214074,0.,0.,0.,0.,0.,0.244254,0.290438,0.244254,0.290438,0.,0.,0.,0.,0.,0.,0.244254,0.,1.173815,0.,0.,0.,0.703005,0.703005,0.,0.,1.275516,0.,0.,0.277164,0.,0.,0.,0.540713,0.,0.,0.,1.772115,0.,0.,0.,0.,0.,0.,0.,0.731425,0.66836,0.592108,0.,0.,0.,0.,0.,0.,0.,0.731425,0.30401,0.,0.,0.,0.392044,0.592108,0.,0.,0.,0.731425,0.66836,0.,0.,0.,0.592108,0.,0.,0.,0.,0.392044,0.592108,0.,0.,0.,0.731425,0.66836,0.,0.,0.,0.392044,0.592108,0.,0.,0.,0.731425,0.,0.,0.,0.,0.731425,0.,0.,0.,0.,0.592108,0.,0.,0.,0.,0.,0.,0.,0.,0.,0.,0.,0.,0.,0.,0.,0.,0.,0.,0.,0.66836,0.,0.,0.,0.,0.66836,0.,0.,0.,0.,0.,0.,0.,0.,0.,0.,0.,0.,0.,0.,0.,0.,0.,0.,0.,0.,0.,0.,0.,0.,0.,0.,0.,0.,0.,0.,0.,0.,0.,0.,0.405391,0.29099,0.,0.,0.,0.,0.,0.,0.,0.,0.,0.,0.405391,0.29099,0.,0.,0.,0.,0.,0.,0.,0.,0.,0.,0.,0.,0.,0.,0.405391,0.,0.,0.,0.405391,0.,0.,0.,0.29099,0.,0.,0.,0.,0.,0.,0.,0.,0.364946,0.,0.,0.,0.,0.721187,0.721187,0.,0.,0.,0.,0.,0.,0.,0.179021,0.,0.277073,0.,0.,0.,0.,0.,0.,0.,0.,0.,0.,0.,0.,0.,0.,0.,0.,0.,0.,0.,0.,0.,0.,0.,0.,0.,0.,0.,0.,0.,0.,0.,0.,0.,0.060683,0.377905,0.,0.,0.035931,0.,0.,0.,0.,0.,0.,0.,0.,0.,0.,0.,0.,0.,0.,0.,0.,0.,0.,0.,0.,0.,0.,0.,0.895101,0.551393,0.709452,0.709452,0.709452,0.,0.,1.044608,0.,1.044608,0.470255,1.044608,0.,0.,0.,0.,0.,0.,0.33659,0.,0.,1.576296,0.,0.,0.,0.912211,1.576296,1.576296,0.,0.,0.,0.,0.,0.,0.,0.,0.,0.,0.,0.912211,0.,1.124999,1.124999,0.553897,0.,1.303181,1.186009,0.759112,0.,0.,0.,0.,0.,0.,0.,0.,0.339548,0.,0.,0.,0.,0.,0.,0.,0.,0.,0.,0.,0.,0.,0.,1.344674,1.344674,0.,0.,0.,0.,0.,0.,0.,0.,0.,0.,0.,0.,0.,0.,0.,0.138666,0.,0.138666,0.,0.100131,0.138666,0.,0.,0.100131,0.138666,0.,0.,1.321627,1.321627,0.,0.,0.,0.,0.,0.,0.,0.,0.,0.,0.,0.,0.,0.,0.,0.,0.,0.,0.,0.,0.179117,0.,0.,0.,0.,0.,0.,0.,0.,0.,0.,1.481269,1.481269,1.481269,0.,0.,1.481269,0.,0.,0.,0.,0.748264,0.,0.,0.,0.,0.,0.,0.,0.,0.,0.,0.,0.427415,0.,0.,0.,0.,0.,0.,0.,0.,0.,0.,0.,0.898444,0.552066,0.898444,0.,0.,0.,0.,0.,0.,0.,0.,0.787507,0.,0.787507,0.,0.114269,0.,0.,0.,0.,0.,0.,0.,0.,0.,0.,0.,0.,0.,0.,0.,0.,0.,0.04537,0.,0.04537,0.,0.,0.,0.,0.,0.,0.,0.,0.,0.,0.,0.,0.,0.,0.,0.,0.,0.,0.,0.,0.,0.,0.,0.,0.,0.,0.,0.,0.,0.,0.,0.,0.,0.,0.,0.,0.,0.,0.,0.,0.,0.,0.,0.,0.,0.307579,0.,0.,0.,0.,0.,0.,0.,0.,0.,0.,0.,0.,0.,0.,0.,0.,0.,0.,0.,0.,0.,0.953998,0.,0.,0.,0.,0.,0.,0.,0.627325,0.,0.,0.,0.,0.,0.,0.,0.,0.,0.,0.,0.,0.,0.,0.,0.,0.,0.,0.04082,0.04082,0.,0.,0.930964,0.,0.,0.930964,0.,0.,0.658988,0.,0.,0.,0.,0.,0.376778,0.,0.,0.930964,0.376778,0.,0.,0.,0.,0.,0.,0.,0.,0.,0.,0.,0.,0.,0.,0.,0.,0.,0.,0.,0.,0.,0.,0.,0.,0.,0.,0.,0.,0.,0.,0.,0.,0.,0.,0.,0.,0.,0.,0.467743,0.,0.467743,0.,0.,0.,0.,0.,0.,0.,0.,0.,0.,0.,0.,0.,0.640491,0.,0.,0.,0.,0.,0.,0.,0.640491,0.,0.,0.,0.,0.,0.,0.,0.555078,0.555078,0.,0.,0.,0.,0.,0.,0.,0.,0.,0.,0.074098,0.,0.,0.246009,0.246009,0.,0.,1.285453,0.,0.,0.,0.,0.,0.,0.,0.,0.,0.,0.,0.,0.,0.,0.,0.,0.,0.275592,0.,0.275592,0.,1.196651,0.,1.055928,1.206549,1.055928,1.206549,1.206549,0.,0.,0.,0.286418,0.286418,0.,0.,0.,0.,0.,0.,0.,0.,0.,0.,0.,0.,0.,0.,0.711689,0.,0.,0.,0.,0.,0.,0.,0.,0.,0.,0.377198,0.384968,0.,0.,0.6375,0.,0.,0.,0.377198,0.,0.,0.,0.721974,0.6375,0.,0.,0.721974,0.6375,0.,0.,0.721974,0.,0.,0.,0.384968,0.6375,0.,0.,0.,0.,0.,0.,0.,0.,0.,0.,0.721974,0.,0.,0.,0.,0.,0.,0.,0.,0.,0.,0.,0.,0.,0.,0.,0.,0.,0.,0.,0.6375,0.,0.,0.,0.,0.,0.,0.,0.,0.,0.,0.,0.,0.,0.,0.,0.,0.,0.,0.,0.,0.,0.,0.,0.,0.,0.,0.,0.,1.709948,0.,0.,0.,0.,0.,0.,0.660705,0.,0.,0.,0.,0.,0.,0.,0.,0.,0.,0.,0.,0.,0.,0.,0.151424,0.,0.,0.,0.,0.,0.,0.,0.,0.,0.,0.,0.,0.,0.,0.,0.,0.,0.,0.,0.,0.,0.,0.,0.,0.,0.,0.,0.,0.,0.,0.,0.,0.,0.,0.,0.,0.,0.151424,0.,0.,0.,0.,0.,0.,0.,0.,0.,0.151424,0.,0.,0.,0.,0.,0.,0.,0.,0.,0.,0.,0.,0.,0.,0.664299,0.,0.,0.,0.,0.,0.,0.,0.,1.21299,0.,0.,0.,0.963184,0.,0.963184,0.,0.,0.,1.21299,0.,0.858249,0.,0.858249,0.,0.,0.,0.,0.,0.,0.,1.026477,0.,0.,0.,0.,0.,0.,0.,0.,0.,0.,0.,0.,0.,0.,0.,0.,0.,0.,0.,0.,0.,0.,0.,0.,0.,0.,0.,0.,0.,0.,0.,0.,0.,0.,0.,0.,0.,0.,0.,0.,0.,0.583606,0.,0.583606,0.,0.,0.,0.,0.,0.,0.096717,0.,0.382767,0.,0.,0.,0.,0.,0.,0.,0.,0.1811,0.387998,0.1811,0.387998,0.,0.,0.1811,0.387998,0.387998,0.,0.,0.,0.,0.,0.,0.,0.,0.,0.,0.,0.,0.,0.108898,0.,0.,0.,0.,0.,0.108898,0.,0.,0.,0.,0.,0.129199,0.,0.,0.,0.,0.,0.,0.,0.,0.,0.,0.,0.161057,0.,0.,0.,0.,0.,0.,0.,0.,0.,0.,0.,0.108898,0.,0.,0.,0.,0.,0.,0.,0.,0.,0.,0.,0.,0.,0.,0.,0.,0.,0.,0.,0.,0.,0.,0.,0.,0.,0.,0.,0.,0.,0.,0.,0.,0.,0.,0.,0.161057,0.,0.,0.,0.,0.,0.,0.,0.,0.,0.,0.,0.161057,0.108898,0.,0.,0.,0.,0.,0.,0.,0.,0.,0.,0.,0.,0.,0.,0.,0.,0.,0.,0.,0.,0.,0.,0.,0.,0.,0.,0.,0.,0.,0.,0.,0.,0.,0.,0.,0.,0.,0.,0.,0.,0.,0.,0.,0.,0.,0.,0.,0.,0.,0.,0.,0.,0.,0.,0.037562,0.,0.,0.,0.,0.,0.,0.,0.,0.,0.,0.,0.,0.,0.,0.161236,0.,0.,0.,0.,0.,0.,0.,0.,0.,0.,0.,0.,0.,0.,0.,0.,0.,0.,0.,0.,0.,0.,0.,0.161236,0.,0.,0.,0.,0.,0.,0.,0.,0.,0.,0.,0.,0.,0.161236,0.,0.,0.,0.,0.,0.,0.,0.,0.,0.,0.233753,0.,0.233753,0.,1.488833,0.,0.,0.,0.,0.,0.,0.,0.,0.,0.,0.,0.,0.,0.279891,0.,0.,0.,0.279891,0.,0.,0.,0.,0.,0.,0.,0.,0.,0.,0.,0.,0.,0.,0.,0.,0.,0.,0.,0.,0.,0.,0.,0.,0.,0.,0.,0.,0.,0.,0.,0.,0.,0.,0.,0.279891,0.,0.,0.,0.,0.,0.,0.,0.,0.,0.,0.,0.,0.,0.,0.,0.,0.,0.,0.,0.,0.,0.,0.,0.,0.,0.,0.,0.,0.,0.,0.,0.,0.,0.,0.,0.,0.,0.,0.,0.,0.,0.,0.,0.,0.,0.,0.,0.,0.,0.,0.,0.,0.,0.,0.,0.,0.,0.,0.,0.,0.,0.,0.,0.,0.,0.,0.,0.,0.,0.,0.,0.,0.,0.,0.,0.,0.,0.,0.,0.,0.,0.,0.,0.,0.,0.,0.,1.138137,1.138137,0.,0.717524,0.52979,0.,0.,0.,0.717524,0.52979,0.,0.,0.,0.673813,0.717524,0.,0.,0.,0.374571,0.,0.,0.,0.,0.414098,0.,0.,0.,0.,0.414098,0.52979,0.,0.,0.,0.673813,0.717524,0.,0.,0.,0.,0.,0.,0.,0.,0.,1.066086,0.,0.,1.066086,0.,0.,0.571653,0.,0.,0.375137,0.,0.,1.342643,0.,1.342643,0.,0.,1.419159,1.419159,1.419159,0.,0.,1.875067,1.875067,1.875067,0.,0.,0.,0.,0.,0.,0.,0.,0.,0.,0.,0.,0.,0.,0.,0.,0.,0.,0.,0.,0.,0.,0.,0.,0.,0.,0.,0.,0.,0.,0.,0.,0.,0.,0.,0.,0.,0.,0.,0.,0.,0.,0.,0.,0.,0.,0.,0.,0.,0.,0.,0.,0.,0.,0.,2.021014,1.892105,0.,0.,0.,0.,0.,0.,0.,0.304092,0.,0.,0.,1.510434,1.510434,0.,0.,0.,0.,0.,0.,0.,0.243437,0.,0.,0.,0.,0.,0.,0.,0.,0.,0.709101,0.,0.,0.,0.,0.,0.,0.,0.,0.,0.,0.,0.533763,0.651873,0.,0.651873,0.,0.,0.533763,0.651873,0.,0.533763,0.,0.,0.651873,0.,0.,0.,0.,0.,0.,0.,0.,0.533763,0.651873,0.,0.651873,0.,0.,0.651873,0.,0.,0.,0.,0.,0.533763,0.,0.,0.533763,0.651873,0.,0.,0.,0.,0.533763,0.651873,0.,0.651873,0.,0.,0.,0.,0.,0.,0.,0.,0.,0.,0.,0.533763,0.651873,0.,0.651873,0.,0.,0.533763,0.,0.,0.,0.,0.,0.,0.,0.,0.,0.,0.,0.,0.,0.,0.,0.,0.,0.,0.,0.,0.,0.,0.,0.,0.,0.,0.,0.,0.,0.,0.,0.,0.,0.,0.,0.,0.,0.,0.,0.,0.,0.,0.,0.,0.533763,0.,0.,0.,0.,0.,0.533763,0.651873,0.,0.533763,0.651873,0.,0.,0.,0.,0.,0.,0.,0.,0.,0.,0.,0.,0.,0.,0.,0.,0.,0.,0.,0.,0.,0.,0.,0.,0.,0.,0.,0.,0.,0.,0.,0.,0.,0.,0.,0.,0.,0.,0.,0.,0.,0.,0.,0.,0.,0.,0.,0.,0.,0.,0.,0.,0.,0.,0.,0.,0.,0.,0.,0.,1.377647,0.,0.,0.,0.,0.,0.,0.,1.12869,0.848729,0.848729,0.,1.12869,0.,0.,0.,0.151434,1.629528,0.,1.502109,1.629528,1.502109,1.629528,1.502109,1.629528,1.629528,0.,0.,0.,0.,0.,0.335893,0.,0.,0.,0.,0.,0.,0.,0.,0.,1.500846,1.240345,1.500846,0.,1.500846,1.240345,0.,0.,0.,0.,0.,0.,0.,0.,0.,0.,0.,0.,0.,0.,0.,0.,0.,0.,0.,0.,0.,0.,0.,0.,0.,0.,0.,0.,0.,0.,0.,0.,0.,0.,0.086756,0.,0.,0.,0.128827,0.,0.,0.,0.,0.,0.,0.,0.338344,0.,0.,0.,0.842208,0.,0.,0.,0.,0.,0.,0.,0.,0.,0.,0.,0.842208,0.,0.,0.,0.,0.,0.,0.,0.842208,0.,0.,0.,0.,0.,0.,0.,0.710825,0.710825,0.710825,0.710825,0.710825,0.,0.,0.,0.,0.,0.,0.710825,0.,0.,0.679194,0.679194,0.,0.,0.804106,0.,0.,0.,0.,0.,0.30109,0.,0.,0.221255,0.,0.221255,0.,0.,0.,0.,0.,0.,0.,0.,0.,0.,0.,0.,0.,0.,0.,0.490401,0.,0.,0.480491,0.413787,0.,0.,0.,0.,0.480491,0.413787,0.,0.,0.,0.,0.,0.,0.,0.,0.,0.,0.413787,0.,0.,0.,0.,0.,0.413787,0.,0.,0.480491,0.,0.,0.413787,0.,0.,0.480491,0.413787,0.,0.,0.,0.,0.158406,0.,0.710245,0.,0.,0.,0.710245,0.,0.,0.,0.,0.,0.,0.59928,0.,0.,0.,0.,0.,0.,0.,0.,0.,0.,0.,0.59928,0.,0.,0.,0.,0.,0.59928,0.,0.,0.,0.,0.,0.,0.,0.,0.,0.,0.,0.,0.,0.,0.,0.,0.,0.,0.,0.,0.754511,0.,0.754511,0.,0.,0.,0.,0.,0.,0.32857,0.,0.,0.,0.32857,0.,0.,0.,0.32857,0.,0.,0.,0.083291,0.32857,0.,0.,0.,0.,0.,0.,0.,0.,0.,0.,0.,0.,0.,0.,0.,0.,0.,0.,0.,0.,0.,0.,0.,0.,0.,0.,0.,0.,0.,0.,0.,0.,0.,0.,0.,0.,0.,0.,0.,0.,0.195582,0.,0.,0.195582,0.,0.,0.416704,0.,0.,0.,0.,0.,0.,0.,0.,0.,0.,0.,0.,0.,0.,0.,0.,0.,0.,0.,0.,0.,0.,0.,0.,0.663206,0.,0.331496,0.,0.331496,0.,0.,0.,0.135714,0.,0.,0.,0.080292,0.135714,0.072681,0.107825,0.135714,0.072681,0.107825,0.,0.,0.,0.,0.,0.,0.,0.,0.,0.,0.,0.,0.,0.,0.,0.,0.,0.,0.,0.,0.,0.,0.,0.,0.,0.,0.,0.,0.,0.,0.,0.,0.,0.,0.,0.,0.,0.,0.,0.,0.,0.,0.,0.,0.,0.,0.,0.,0.,0.,0.,0.,0.,0.,0.,0.,0.,0.,0.,0.818351,0.,0.,0.,0.,0.,0.921704,1.597986,0.,1.597986,0.,0.,1.597986,0.,0.,1.597986,0.,0.,1.21387,0.,0.,0.,0.,0.,0.,0.,0.,0.,0.,0.,0.,0.,0.,0.550838,0.589759,0.,0.,0.098017,0.550838,0.589759,0.,0.,0.,0.,0.,0.589759,0.,0.,0.,0.550838,0.589759,0.,0.,0.550838,0.,0.,0.,0.,0.,0.,0.,0.,0.,0.,0.,0.,0.,0.,0.,0.589759,0.,0.,0.,0.,0.,0.,0.,0.,0.,0.,0.,0.,0.,0.,0.,0.,0.,0.,0.,0.,0.,0.,0.,0.098017,0.550838,0.589759,0.,0.,0.,0.,0.,0.550838,0.,0.,0.,0.,0.,0.,0.,0.,0.,0.,0.,0.,0.,0.,0.,0.550838,0.589759,0.,0.,0.589759,0.,0.,0.,0.550838,0.,0.,0.,0.550838,0.589759,0.,0.,0.,0.,0.,0.,0.550838,0.589759,0.,0.,0.,0.,0.,0.,0.,0.,0.,0.,0.,0.,0.,0.,0.,0.,0.,0.,0.,0.,0.,0.,0.,0.,0.,0.,0.,0.,0.,0.,0.,0.,0.,0.,0.,0.,0.,0.,0.,0.,0.,0.,0.,0.,0.,0.,0.,0.,0.,0.,0.,0.,0.,0.,0.,0.,0.,0.,0.,0.,0.,0.,0.,0.,0.,0.,0.,0.,0.,0.,0.,0.,0.,0.,0.,0.,0.,0.,0.,0.,0.,0.,0.,0.,0.,0.,0.,0.,0.,0.,0.,0.,0.,0.,0.,0.,0.,0.,0.,0.,0.,0.,0.,0.,0.,0.,0.,0.,0.,0.,0.098017,0.,0.,0.,0.098017,0.,0.,0.,0.589759,0.,0.,0.,0.,0.,0.,0.,0.,0.,0.,0.,0.,0.,0.,0.,0.550838,0.,0.,0.,0.,0.,0.,0.,0.,0.,0.,0.,0.,0.,0.,0.,0.550838,0.,0.,0.,0.,0.,0.,0.,0.,0.,0.,0.,0.,0.,0.,0.,0.,0.,0.,0.,0.,0.,0.,0.,0.,0.,0.275083,0.,0.,0.,0.275083,0.,0.,0.,0.,1.295284,0.,0.,0.,0.,0.,0.,0.,0.,0.,0.,0.319688,0.,0.,0.,0.,0.75481,0.333483,0.,0.,0.75481,0.,0.,0.,0.,0.,0.,0.,0.,0.,0.,0.,0.,0.,0.,0.,0.,0.,0.,0.,0.,0.,0.,0.,0.,0.,0.,0.,0.,0.,0.,0.,0.,0.,0.,0.,0.,0.,0.,0.,0.,0.,0.,0.,0.,0.832369,0.,0.,0.832369,0.,0.,0.,0.,0.,0.770415,0.,0.,0.205176,0.,0.,0.,1.286528,0.,1.286528,0.,0.,0.,0.,0.,0.,0.,1.286528,0.,1.286528,0.,0.,0.,1.183325,1.12439,0.,0.,1.242502,0.,0.,0.,0.453483,0.,0.,0.,0.,0.,0.47943,0.,0.,0.,0.,0.,0.076357,0.077532,0.,0.,0.,0.,0.,0.228695,0.,0.,0.228695,0.,0.,0.,0.228695,0.,0.,0.,0.,0.427815,0.,0.,0.,0.,0.,0.309309,0.427815,0.,0.087189,0.,0.,0.,0.,0.,0.,0.,0.,0.309309,0.427815,0.,0.,0.,0.240306,0.,0.240306,0.,0.,1.324433,1.324433,1.324433,0.,0.,0.701852,0.,0.,0.,0.,0.651176,0.651176,0.651176,0.,0.651176,0.403863,0.,0.350468,0.,0.,0.,0.,0.,0.,0.,0.,0.,0.350468,0.,0.,0.702613,0.702613,0.,0.,0.,0.,0.,0.,0.,0.,0.,0.,0.,0.,0.,0.,0.331708,0.,0.,0.,0.350045,0.,0.,0.,0.,0.,0.,0.,0.,0.,0.,0.,0.,0.,0.220842,0.,0.,0.,0.,0.,0.,0.,0.,0.,0.,0.,0.,0.,0.,0.,0.,0.,0.,0.,0.,0.,0.,0.,0.,1.787139,0.,0.,0.,1.787139,0.,0.,0.,0.,0.,0.,0.,0.,0.,0.,0.,0.,0.,0.,0.118208,0.,0.,0.,0.,0.,0.,0.,0.,0.,0.,0.,0.,0.,0.550941,1.32347,0.,0.,1.32347,0.,0.,0.,1.32347,0.,0.,0.,1.32347,0.,0.,0.,0.,0.,0.,0.,0.092334,0.,0.,0.,0.092334,0.,0.,0.,1.32347,0.,0.,0.,0.,0.,0.,0.,0.,0.,0.,0.,1.32347,0.,0.,0.,0.386153,0.,0.,0.,0.550941,1.32347,0.,0.,0.550941,1.32347,0.,0.,1.32347,0.,0.,0.,0.,0.,0.,0.,0.386153,0.,0.,0.,0.,0.,0.,0.,0.550941,0.,0.,0.,0.,0.,0.,0.,0.,0.,0.,0.,0.,0.,0.784132,0.784132,0.,0.,0.,0.,0.,0.,0.820407,0.623288,0.734976,1.361609,0.414566,0.,0.,0.,0.,0.,0.414566,0.,0.,0.,0.,0.,0.414566,0.,0.,0.,0.,0.,0.,0.,1.073821,0.,0.,1.073821,1.172195,0.,1.172195,1.473572,0.,1.473572,0.,0.,1.172195,1.473572,0.,1.473572,0.,0.,1.473572,0.,0.,0.,0.,0.,0.,0.,0.,0.,0.,0.,0.,0.,0.,0.,0.,0.,0.,0.,0.,0.,0.381261,0.,0.,0.,0.,0.,0.,0.,0.,0.,0.,0.,0.,0.,0.,0.047445,0.,0.,0.,0.18583,0.,0.,0.,0.,0.,0.,0.,0.,0.,0.,0.,0.,0.,1.196019,1.196019,0.,0.,0.,0.,1.196019,0.,0.,0.,0.,0.,0.,0.,0.632317,0.369113,0.,0.,0.,0.,0.,0.,0.,0.,0.369113,0.,0.,0.,0.,0.,0.,0.646206,0.,0.646206,0.,0.639697,0.,0.639697,0.,0.,0.,0.,0.,0.837852,0.,0.,0.,0.639697,0.,0.837852,0.,0.,0.,0.174826,0.,0.,0.,0.,0.,0.,0.,0.,0.,0.,1.02892,0.,1.02892,0.455756,1.02892,0.,0.090457,0.090458,0.,0.,0.38591,0.,0.,0.,0.38591,0.,0.,0.,0.674405,0.,0.,0.674405,0.,0.,0.,0.,0.,1.171821,1.394815,0.,0.,0.,0.677666,0.,0.,0.,0.677666,0.,0.493948,0.677666,0.677666,0.,0.493948,0.,0.,0.,0.,0.,0.493948,0.,0.677666,0.,0.677666,0.,0.493948,0.,0.,0.,0.,0.,0.,0.,0.,0.,0.,0.,0.,0.,0.,0.,0.,0.,0.,0.,0.,0.,0.,0.,0.,0.,0.,0.,0.,0.,0.,0.,0.,0.,0.,0.,0.,0.,0.,0.,0.,0.277566,0.,0.,0.,0.,0.,0.199807,0.,0.,0.199807,0.,0.,0.277566,0.,0.,0.241154,0.,0.,0.241154,0.277566,0.,0.199807,0.241154,0.277566,0.277566,0.,0.,0.241154,0.277566,0.,0.241154,0.,0.,0.,0.,0.,0.,0.,0.,0.,0.,0.,0.,0.,0.,0.,0.,0.,0.,0.,0.,0.,0.,0.,0.,0.,0.,0.,0.,0.,0.,0.,0.,0.,0.,0.,0.241154,0.,0.,0.199807,0.277566,0.,0.241154,0.277566,0.,0.199807,0.241154,0.,0.,0.,0.,0.,0.,0.,0.199807,0.,0.,0.,0.,0.,0.,0.,0.,0.,0.,0.,0.,0.,0.,0.,0.,0.,0.,0.,0.,0.,0.,0.,0.,0.,0.,0.,0.,0.,0.,0.,0.,0.,0.,0.,0.,0.,0.,0.,0.,0.,0.,0.,0.,0.,0.,0.,0.,0.,0.,0.,0.,0.,0.,0.,0.,0.,0.,0.,0.,0.,0.,0.,0.,0.,0.,0.,0.,0.,0.,0.,0.,0.,0.,0.,0.,0.,0.,0.,0.,0.,0.,0.,0.,0.,0.,0.,0.,0.,0.,0.,0.,0.,0.,0.,0.,0.,0.,0.,0.,0.,0.,0.,0.,0.,0.,0.,0.,0.,0.,0.,0.,0.,0.,0.,0.,0.,0.,0.,0.,0.,0.,0.,0.,0.,0.,0.,0.,0.,0.,0.,0.,0.,0.,0.,0.,0.,0.,0.,0.,0.,0.,0.,0.,0.,0.,0.,0.,0.,0.,0.,0.,0.,0.,0.,0.,0.,0.,0.,0.,0.,0.,0.,0.,0.,0.,0.,0.,0.,0.,0.,0.,0.,0.,0.,0.,0.,0.,0.,0.,0.,0.,0.,0.,0.,0.,0.,0.,0.,0.,0.,0.,0.,0.,0.,0.,0.,0.,0.,0.,0.,0.,0.,0.,0.,0.,0.,0.,0.,0.,0.,0.,0.,0.,0.,0.,0.,0.,0.,0.,0.,0.,0.,0.,0.,0.,0.,0.,0.,0.,0.,0.,0.,0.,0.,0.,0.,0.,0.,0.,0.,0.,0.,0.,0.,0.,0.,0.,0.,0.,0.,0.,0.,0.,0.,0.,0.,0.,0.,0.,0.,0.,0.,0.,0.,0.,0.,0.,0.,0.,0.,0.,0.,0.,0.,0.,0.,0.,0.,0.,0.,0.,0.,0.,0.,0.,0.,0.,0.,0.,0.,0.,0.,0.,0.,0.,0.,0.,0.,0.,0.,0.,0.,0.,0.,0.,0.,0.,0.,0.,0.,0.,0.,0.,0.,0.,0.,0.,0.,0.,0.,0.,0.,0.,0.,0.,0.,0.,0.,1.716597,0.134782,0.,0.,0.,1.23329,0.,1.23329,0.,0.134782,1.23329,1.23329,0.,1.23329,0.,1.23329,0.,0.,0.,0.,0.307782,0.,0.,1.171896,1.171896,1.171896,0.,0.,0.,0.,0.,0.,0.,0.,0.,0.,0.47671,0.,0.,0.,0.,0.,0.,0.,0.,0.,0.,0.,0.47671,0.,0.,0.,0.,0.,0.,0.,0.009063,0.,0.,0.,0.,0.,0.,0.,0.,0.,0.,0.,0.,0.,0.,0.,0.,0.,0.,0.,0.,0.,0.,0.,0.,0.,0.,0.,0.,0.,0.,0.,0.,0.,0.,0.,0.,0.,0.,0.,0.,0.,0.,0.,0.,0.,0.,1.5652,0.,1.5652,0.,0.,0.,0.,0.,0.,0.,0.129929,0.,0.,0.,0.,0.531462,0.,0.,0.,0.,0.,0.,0.,1.19106,0.,0.,0.,0.,0.,0.,0.,0.,0.,0.,0.,0.,0.,0.,0.047433,0.,0.,0.047433,0.,0.,0.,0.,0.,0.,0.,0.,0.,0.,0.,0.,0.,0.,0.,0.,0.,0.,0.,0.,0.,0.,0.,0.,0.,0.,0.,0.,0.,0.,0.333719,0.,0.,0.,0.,0.,0.,0.,0.,0.,0.,0.,0.,0.,0.,0.,0.,0.,0.,0.,0.,0.,0.,0.,0.,0.,0.,0.,0.,0.,0.,0.,0.,0.036431,0.,0.036431,0.,0.,0.,0.,0.,0.,0.,0.,0.,0.,0.,0.,0.,0.,0.,0.,0.,0.,0.,0.,0.,0.,0.,0.,0.,0.,0.,0.,0.,0.,0.,0.,0.,0.,0.,0.,0.,0.146863,0.257112,0.131731,0.,0.,0.,0.,0.,0.,0.,0.,0.,0.,0.,0.,0.,0.,0.,0.,0.,0.,0.,0.,0.,0.,0.,0.,0.257112,0.,0.,0.,0.,0.,0.,0.,0.,0.,0.,0.,0.146863,0.131731,0.,0.,0.,0.,0.,0.,0.,0.,0.,0.,0.556784,0.293809,0.,0.,0.,0.419942,0.,0.,0.,0.,0.,0.,0.,0.,0.,0.,0.,0.,0.,0.,0.,0.293809,0.107979,0.,0.,0.,0.,0.,0.,0.,0.,0.,0.,0.,0.,0.,0.,0.,0.,0.,0.,0.,0.,1.353378,1.353378,0.,1.353378,0.,1.353378,0.,1.353378,0.,0.,1.353378,0.,0.,1.353378,0.,0.,0.,0.,0.,0.,0.,0.,0.,0.,0.,0.724347,0.724347,0.,0.,0.724347,0.318607,0.514435,0.263232,0.,0.318607,0.263232,0.,0.,0.,0.,0.,0.,0.,0.,0.,0.,0.,0.,0.,0.,0.,0.,0.283827,0.653619,0.472833,0.,0.,0.,0.,0.929891,0.,0.431437,0.,0.,0.,0.,0.,0.,0.,0.,0.,0.83553,0.682394,0.,0.682394,0.,0.682394,0.,0.733135,0.,0.,0.,0.,0.,0.,0.,0.,0.,0.,0.,0.,0.,0.253863,0.,0.,0.,0.,0.,0.,0.,0.,0.,0.,0.,0.,0.,0.,0.,0.,0.,0.,0.,0.,0.,0.,0.,0.,0.,0.,0.,0.,0.,0.,0.,0.,0.253863,0.,0.,0.711407,0.711407,0.711407,1.575677,0.54253,1.575677,0.,0.,0.,0.,0.,0.,0.,0.,0.,0.250551,0.250551,0.,0.,0.,0.,0.,0.,0.,0.,0.,0.,0.217551,0.,0.,0.217551,0.,0.,0.811998,0.,0.,0.637056,0.,0.,0.,0.,0.,0.,0.,0.,0.903083,0.,0.903083,0.,0.495818,0.,0.,0.26132,0.,0.26132,0.,0.704053,0.,0.,0.,0.,0.
C|0.,0.,0.,0.,0.,0.,1.662358,0.,0.,1.662358,0.,0.,0.,0.,0.,0.,0.,0.,0.,0.,0.,0.,0.,0.,0.,0.,0.,0.,0.,0.,0.,0.,0.,0.,0.,0.,0.,0.,0.,0.,0.,0.,0.,0.,0.,1.660135,0.,0.,0.,0.,0.,0.,0.,2.246218,0.,0.,0.,0.,0.,0.,0.,1.407903,0.,0.,0.,0.,0.,0.,0.,0.,0.,0.,0.,0.,0.,0.,0.,1.379409,0.,0.,0.,0.,0.,0.,0.,0.,0.,0.,0.,0.,0.,0.,0.,0.,0.,0.,0.,0.,0.,0.,0.,0.,0.,0.,0.,0.,0.,0.,0.,0.,1.379409,0.,0.,1.379409,0.,0.,1.379409,0.,0.,0.,0.,0.,0.,0.,0.,1.116857,0.,0.,0.,0.,0.,0.,0.,0.,1.379409,0.,0.,0.,0.,0.,1.116857,0.,0.,0.,0.,0.,0.,0.,0.,0.,0.,0.,0.,0.,0.,0.,0.,0.,1.484457,0.,0.,0.,0.,0.,0.,0.,0.,0.,0.,0.,0.,0.,0.,0.,0.,0.,0.,0.,0.,0.,0.,0.,0.,0.,0.,0.,0.,0.,0.,0.,0.,0.,0.,0.,0.,0.,0.,0.,0.,0.,0.,0.,0.,0.,0.,0.,0.,0.,0.,0.,0.,0.,0.,0.,0.,0.,0.,0.,0.,0.,0.,0.,1.078387,0.,0.,0.,1.252922,0.,0.,0.,0.,0.,0.,0.,0.,1.252922,0.,0.,1.862581,0.,0.,0.,0.,0.,0.,0.,0.,0.,0.,0.,0.,0.,0.,1.862581,0.,0.,1.252922,0.,0.,0.,0.,0.,0.,0.,0.,0.,0.,0.,0.,0.,0.,0.,0.,0.,0.,0.,0.,0.,0.,0.,0.,0.,0.,0.,0.,0.,0.,0.,0.,0.,0.,0.,0.,0.,0.,1.803293,0.,0.,0.,0.,0.,0.,0.,0.,0.,0.,0.,0.,1.514431,1.514431,0.,0.,0.,0.,0.,0.,0.,0.,0.,0.,0.,0.,0.,0.,0.,1.940103,0.,0.,0.,0.,0.,0.,0.,0.,0.,1.809449,0.,1.640432,0.,0.,1.640432,0.,0.,0.,0.,0.,0.,0.,0.,0.,0.,0.,0.,0.,1.104704,0.,0.,0.,0.,0.,0.,0.,0.,0.,0.,0.,0.,0.,0.,0.,0.,0.,1.655897,0.,0.,0.,0.,0.,0.,0.,0.,0.,0.,0.,1.091625,0.,1.091625,0.,0.,0.,0.,0.,0.,0.,0.,0.,0.,0.,0.,0.,0.,0.,0.,0.,0.,0.,0.,0.,0.,0.,0.,0.,0.,0.,0.,0.,0.,1.34328,0.,1.34328,0.,0.,0.,0.,0.,0.,0.,0.,0.,0.,0.,0.,0.,0.,0.,0.,0.,0.,0.,0.,0.,0.,0.,0.,0.,0.,1.917954,1.917954,0.,0.,0.,0.,0.,0.,0.,0.,0.,0.,0.,0.,0.,0.,0.,0.,0.,0.,0.,0.,0.,0.,0.,0.,0.,0.,0.,0.,0.,0.,0.,1.678773,0.,0.,0.,0.,0.,0.,1.366521,1.123886,1.366521,0.,0.,0.,0.,0.,0.,0.,0.,0.,1.366521,0.,0.,0.,0.,0.,0.,0.,0.,0.,0.,0.,0.,0.,0.,0.,0.,0.,0.,0.,0.,0.,0.,0.,0.,0.,0.,0.,0.,0.,0.,0.,0.,0.,0.,0.,0.,0.,0.,0.,0.,0.,0.,0.,0.,0.,0.,0.,0.,0.,0.,0.,0.,0.,0.,0.,0.,0.,0.,0.,0.,0.,0.,0.,0.,0.,0.,0.,0.,0.,0.,0.,0.,0.,0.,0.,0.,0.,0.,0.,0.,0.,0.,0.,0.,0.,0.,0.,0.,0.,0.,0.,0.,0.,0.,0.,0.,0.,1.801925,0.,0.,0.,0.,0.,0.,0.,0.,0.,0.,0.,0.,0.,0.,0.,0.,0.,0.,0.,0.,0.,0.,0.,0.,0.,0.,2.269641,2.147691,0.,0.,0.,0.,0.,0.,0.,0.,0.,1.794338,0.,0.,0.,0.,0.,0.,0.,0.,1.794338,0.,0.,0.,0.,0.,0.,0.,1.66388,0.,0.,0.,0.,0.,0.,0.,0.,0.,0.,0.,0.,0.,0.,0.,1.391495,1.391495,0.,0.,0.,0.,0.,0.,0.,0.,0.,0.,0.,0.,0.,0.,0.,0.,0.,0.,0.,0.,0.,0.,0.,0.,0.,0.,0.,0.,0.,0.,0.,0.,0.,0.,0.,0.,0.,0.,0.,0.,0.,0.,0.,0.,0.,1.265388,0.,0.,0.,0.,0.,0.,0.,0.,0.,0.,0.,0.,0.,0.,0.,0.,1.408056,0.,0.,0.,0.,0.,0.,0.,0.,0.,0.,0.,0.,0.,0.,0.,0.,0.,0.,0.,0.,0.,0.,0.,0.,0.,0.,0.,0.,0.,0.,0.,0.,0.,0.,0.,0.,0.,0.,0.,0.,0.,0.,0.,0.,0.,0.,0.,0.,1.780422,0.,0.,0.,0.,0.,0.,0.,0.,0.,0.,0.,0.,0.,0.,0.,0.,0.,0.,0.,0.,0.,0.,0.,0.,0.,0.,0.,2.339498,0.,0.,0.,0.,0.,0.,0.,0.,0.,0.,0.,0.,0.,1.090572,0.,0.,0.,0.,0.,0.,0.,1.729638,0.,0.,0.,0.,0.,0.,0.,0.,0.,0.,0.,0.,0.,0.,0.,0.,0.,0.,0.,0.,0.,0.,0.,0.,0.,1.642792,1.134386,0.,0.,1.134386,0.,0.,0.,0.,0.,0.,0.,0.,0.,0.,0.,0.,0.,0.,0.,0.,0.,0.,0.,0.,0.,0.,0.,0.,0.,0.,0.,0.,0.,0.,1.945571,0.,0.,1.945571,0.,0.,0.,0.,0.,0.,0.,0.,0.,0.,0.,1.327576,0.,0.,0.,0.,0.,0.,0.,0.,0.,0.,0.,0.,0.,0.,0.,0.,0.,0.,0.,0.,0.,0.,0.,0.,0.,0.,0.695685,0.,0.,0.,0.,0.,0.,0.,0.,0.,0.,0.,0.,0.,0.,0.,0.,0.,0.,0.,0.,0.,0.,0.,0.,0.,0.,0.,0.,0.,0.,0.,0.,0.,1.586873,0.,0.,0.,0.,0.,0.,0.,0.,0.,0.,0.,0.,0.,0.,0.,0.,0.,0.,0.,0.,0.,1.0844,0.,0.,0.,0.,0.,0.,0.,0.,0.,0.,0.,0.,0.,0.,0.,0.,0.,0.,0.,0.,0.,0.,0.,0.,0.,0.,0.,0.,0.,0.,1.17642,0.,0.,1.17642,0.,0.,0.,0.,0.,1.17642,0.,0.,1.665835,0.,0.,0.,0.,0.,0.,0.,0.,0.,0.,0.,0.,0.,0.,0.,0.,0.,0.,0.,0.,1.679852,0.,0.,0.,0.,0.,0.,1.679852,0.,0.,0.,0.,0.,0.,0.,0.,1.798982,0.,2.331453,0.,0.,0.,0.,0.,0.,0.,0.,0.,0.,0.,0.,0.,2.089812,0.,0.,0.803656,0.,0.,0.,0.,0.,0.,0.,0.,0.,0.,0.,0.,0.,0.,0.,0.,0.,1.219389,0.,1.364619,0.,0.,0.,0.,1.294154,0.,0.,0.,0.,0.,1.940848,0.,0.,0.,0.,0.,0.,0.,0.,0.,0.,0.,0.,1.648223,0.,0.,0.,0.,0.,0.,0.,0.,0.,0.,0.,0.,0.,0.,0.,0.,0.,0.,0.,0.,0.,0.,0.,0.,0.,0.,0.,0.,0.,0.,0.,0.,0.,0.,0.,1.884881,0.,0.,1.558772,0.,0.,0.,0.,0.,1.51159,0.,0.,0.,0.,0.,0.,0.,0.,0.,0.,0.,0.,0.,0.,0.,0.,0.,0.,0.,0.,0.830826,0.,0.,0.,0.,0.,0.,0.,0.,0.,0.,0.,0.,0.,0.,0.,0.972691,0.972691,0.,1.250705,0.,0.,0.,0.,0.,0.,0.,0.,0.,0.,0.,0.,0.,0.,0.,0.,0.,0.,0.,0.,0.,0.,0.,0.,0.,0.,0.,0.,0.,0.,0.,0.,0.,0.,0.,0.,0.,0.,0.,0.,0.,0.,0.,0.,0.,0.,0.,0.,0.,0.,0.,0.,0.,0.,0.,0.,0.,0.,0.,0.,0.,0.,0.,0.,1.094325,0.,0.,0.,0.,0.,0.,0.,0.,0.,0.,0.,0.,0.,0.,0.,0.,0.,2.023563,0.,0.,2.023563,0.,0.,2.023563,0.,0.,0.,0.,0.,0.,0.,0.,0.,0.,0.,0.,0.,0.,0.,0.,0.,0.,0.,0.,0.,0.,0.,0.,0.,0.,0.,0.82336,0.,0.,0.,0.,0.,0.,0.,0.,0.,0.,0.,2.120257,0.,0.,0.,0.,0.,0.,0.,0.,0.,0.,0.,0.,0.,0.,0.,0.,0.,0.,0.,0.,0.,0.,0.,0.,0.,0.,0.,0.,0.,0.,0.,0.,0.,0.,0.,0.,0.,0.,0.,0.,0.,0.,0.,0.,0.,0.,0.,1.512545,0.,0.,1.512545,0.,0.,0.,0.,0.,0.,0.,0.,0.,0.,0.,0.,0.,0.,0.,0.,0.,0.,0.,0.,0.,0.,0.,0.,0.,0.,0.,0.,0.,0.,0.,0.,0.,0.,0.,1.425776,0.,0.,0.,0.,1.604774,0.,0.,0.,1.604774,0.,0.,0.,1.313867,0.,0.,0.,0.,0.,0.,0.,0.,0.,0.,0.,0.,0.,1.496827,0.,0.,0.,0.,0.,0.,0.,0.,0.,0.,0.,0.,0.,0.,0.,1.131031,0.,0.,0.,0.,0.,0.,0.,0.,0.,1.44892,0.,0.,0.,0.,0.,0.,0.,0.,0.,0.,0.,0.,0.,0.,0.,0.,0.,1.772644,0.,0.,0.,0.,0.,0.,0.,0.,1.622034,0.,0.,0.,0.,0.,0.,0.,0.,0.,0.,0.,0.,0.,0.,0.,0.,0.,0.,0.,0.,0.,0.,0.,1.770413,0.,1.770413,0.,2.510838,1.770413,0.,0.,0.,0.,1.602122,0.,0.,0.,0.,0.,0.,0.,0.,0.,1.79524,1.79524,0.,0.,0.,0.,0.,0.,0.,0.,0.,0.,0.,0.,1.228967,0.,0.,0.,0.,0.,0.,0.,0.,0.,0.,0.,0.,0.,0.,0.,0.,0.,0.,0.,0.,0.,0.,0.,0.,0.,0.,0.,0.,0.,0.,0.,1.958573,0.,1.493046,0.,2.179413,0.,0.,0.,0.,0.,0.,0.,0.,0.,0.,1.613259,0.,0.,0.,0.,0.,1.306056,1.613259,0.,0.,0.,0.,1.32625,0.,0.,0.,0.,0.,0.,0.,0.,0.,0.,0.,0.,0.,0.,1.328331,0.,0.,0.,0.,0.,2.188311,0.,0.,0.,0.,0.,0.,0.,1.20282,0.,0.,0.,0.,1.611433,1.611433,0.,0.,0.,0.,0.,0.,0.,0.,0.,0.,0.,0.,0.,0.,0.,0.,0.,0.,0.,0.,0.,0.,0.,0.,0.,0.,0.,0.,0.,0.,0.,0.,0.,0.,0.,0.,0.,0.,0.,0.,0.,0.,0.,0.,0.,0.,0.,0.,0.,0.,0.,0.,0.,0.,1.316935,0.,0.,0.,1.389315,0.,0.,0.,0.,0.,0.,0.,0.,0.,0.,0.,0.,0.,0.,0.,0.,0.,0.,0.,0.,0.,0.,0.,0.,0.,0.,0.,0.,0.,0.,0.,0.,0.,0.,0.,0.,0.,0.,0.,0.,0.,0.,0.,0.,0.,0.,0.,1.389315,0.,0.,0.,1.316935,0.,0.,0.,0.,0.,0.,0.,0.,0.,0.,0.,0.,0.,0.,0.,0.,0.,0.,0.,0.,0.,0.,0.,0.,0.,0.,0.,0.,0.,0.,0.,0.,0.,0.,0.,0.,0.,0.,0.,0.,0.,0.,0.,0.,0.,1.808467,0.,0.,0.,0.,0.,1.715282,0.,0.,0.,0.,0.,0.,0.,0.,0.,0.,0.,0.,0.,0.,0.,0.,0.,0.,0.,0.,0.,0.,0.,0.,0.,0.,0.,0.,0.,0.,0.,0.,0.,0.,0.,0.,0.,0.,0.,0.,0.,0.,0.,0.,0.,0.,0.,0.,0.,0.,0.,0.,0.,0.,0.,0.,0.,0.,0.,0.,0.,0.,0.,0.,0.,0.,0.,0.,0.,0.,0.,0.,0.,0.,0.,0.,0.,0.,0.,0.,0.,0.,0.,0.,0.,0.,0.,0.,0.,0.,0.,0.,0.,0.,0.,0.,0.,0.,0.,0.,0.,0.,0.,0.,0.,0.,0.,0.,0.,0.,0.,0.,0.,0.,0.,0.,0.,0.,0.,0.,0.,0.,0.,1.188213,0.,0.,0.,0.,0.,0.,0.,0.,0.,0.,0.,0.,0.,0.,0.,0.,0.,0.,0.,0.,0.,0.,0.,0.,0.,0.,0.,0.,0.,1.90018,1.363122,0.,0.,2.029665,1.947543,1.977708,0.,1.738314,0.,0.,0.,0.,0.,0.,0.,0.,0.,0.,0.,0.,0.,0.,0.,0.,0.,0.,0.,0.,0.,0.,0.,0.,0.,0.,0.,0.,0.,0.,0.,0.,0.,0.,1.958855,0.,0.,2.197541,1.795221,1.304055,0.,0.,0.,0.,0.,0.,0.,0.,0.,0.,0.,0.,0.,0.,0.,0.,0.,0.,0.,0.,0.,0.,0.,1.462814,0.,0.,0.,0.,0.,0.,0.,0.,0.,0.,0.,0.,0.,0.,0.,0.,0.,0.,0.,1.175307,0.,0.,0.,0.,0.,0.,0.,0.,0.,0.,0.,0.,0.,0.,0.,0.,0.,0.,0.,0.,0.,0.,0.,1.523511,0.,0.,0.,0.,0.,0.,0.,0.,0.,0.,0.,1.550608,0.,0.,0.,0.,0.,0.,0.,0.,0.,0.,0.,0.,0.,0.,0.,0.,0.,0.,0.,0.,0.,0.,1.013867,0.,0.,0.,0.,0.,0.,0.,0.,0.,0.,0.,0.,0.,0.,0.,0.,0.,0.,0.,0.,0.,0.,0.,0.,0.,0.,0.,0.,0.,0.,0.,0.,0.,0.,0.,0.,0.,0.,0.,0.,0.,0.,0.,0.,0.,0.,0.,0.,0.,0.,0.,1.73207,0.,0.,0.741304,0.741304,0.,0.,0.,0.,0.,0.,0.,0.,0.,0.,0.,0.,0.,0.,0.,0.,0.,0.,0.,0.,0.,0.,0.,0.,0.,0.,0.,0.,0.,0.,0.,0.,1.707929,0.,1.595232,1.15076,0.,0.,0.,1.15076,0.,0.,0.,1.742768,0.,0.,0.,0.,0.,0.,0.,0.,0.,0.,0.,0.,0.,0.,0.,1.226126,0.,0.,0.,0.,0.,0.,0.,0.,0.,0.,0.,0.,0.,0.,0.,0.,0.,0.,1.200434,0.,0.,0.,0.,0.,1.38369,0.,0.,0.,0.,0.,0.,0.,0.,0.,0.,0.,0.,0.,0.,0.,0.,0.,0.,0.,0.,0.,0.,0.,0.,0.,0.,0.,0.,0.,0.,0.,0.,0.,0.,0.,0.,0.,0.,0.,0.,0.,0.,0.,0.,0.,0.,0.,0.,0.,0.,0.,0.,0.,0.,0.,0.,0.,0.,0.,0.,0.,0.,0.,0.,0.,0.,0.,0.,0.,0.,0.,0.,0.,0.,0.,0.,0.,0.,0.,1.263214,0.,0.,0.,0.,0.,0.,0.,0.,0.,0.,0.,0.,0.,0.,0.,0.,0.,1.555918,0.,0.,0.,0.,0.,0.,0.,0.,0.,0.,0.,0.,0.,0.,0.,0.,0.,0.,0.,0.,0.,0.,0.,0.,0.,0.,0.,0.,0.,0.,2.36254,0.,0.,0.,0.,0.,0.,0.,0.,0.,0.,0.,0.,0.,0.,1.251896,0.,0.,0.,0.,0.,0.,0.,0.,0.,0.,0.,0.,0.,0.,0.,0.,0.,0.,0.,0.,0.,1.146801,0.,0.,0.,0.,0.,0.,0.,0.,0.,0.,0.,0.,0.,0.,0.,1.251742,0.,0.,0.,0.,0.,0.,0.,0.,0.,0.,0.,0.,0.,0.,0.,0.,0.,0.,0.,0.,0.,0.,0.,0.,0.,0.,0.,0.,0.,0.,0.,0.,0.,0.,1.452704,0.,0.,0.,0.,0.,0.,0.,0.,0.,0.,0.,0.,0.,0.,0.,0.,0.,1.510587,0.,0.,0.,0.,0.,0.,0.,0.,0.,0.,0.,0.,0.,0.,0.,0.,0.,0.,0.,0.,0.,0.,1.224827,0.,1.224827,0.,0.,0.,0.,0.,0.,0.,0.,0.,0.,0.,0.,0.,0.,0.,0.,0.,0.,0.,0.,1.2307,1.121567,0.,0.,0.,0.,1.2307,1.121567,0.,0.,0.,0.,0.,0.,0.,0.,1.154932,0.,0.,0.,0.,0.,0.,0.,0.,0.,0.,1.958737,0.,0.,0.,0.,0.,0.,0.,0.,0.,0.,0.,1.958737,0.,0.,0.,0.,0.,0.,0.,0.,0.,0.,0.,0.,0.,0.,0.,0.,0.,0.,0.,0.,0.,0.,0.,0.,0.,0.,0.,0.,0.,0.,0.,0.,0.,0.,0.,0.,0.,1.530738,0.,0.,0.,0.,0.,0.,1.475449,0.,0.,0.,0.,0.,0.,0.,0.,0.,0.,0.,0.,0.,0.,1.893184,0.,0.,0.,0.,0.,1.893184,0.,0.,0.,0.,0.,0.,0.,0.,0.,0.,0.,0.,0.,0.,0.,0.,0.,0.,0.,0.,0.,0.,0.,0.,0.,0.,0.,0.,0.,0.,0.,1.512569,0.,0.,0.,0.,0.,1.135211,0.,0.,0.,0.,0.,0.,0.,0.,0.,0.,0.,0.,0.,1.584815,0.,0.,0.,0.,0.,1.584815,0.,0.,0.,0.,0.,0.,0.,0.,0.,0.,0.,0.,0.,0.,1.771329,0.,0.,0.,0.,0.,0.,0.,0.,0.,0.,0.,0.,0.,0.,0.,0.,0.,0.,0.,0.,0.,0.,0.,0.,0.,0.,0.,0.,0.,0.,0.,1.431568,0.,1.566284,0.,0.,0.,0.,0.,0.,0.,0.,0.,0.,0.,0.,0.,0.,0.,0.,0.,0.,0.,0.,0.,0.,0.,0.,0.,0.,0.,0.,0.,0.,0.,0.,0.,0.,0.,0.,0.,0.,0.,0.,0.,0.,0.,0.,0.,0.,0.,0.,0.,0.,0.,0.,0.,0.,0.,0.,0.,0.,0.,0.,0.,0.,0.,0.,0.,0.,0.,0.,0.,0.,0.,0.,0.,0.,0.,0.,0.,0.,0.,0.,0.,0.,0.,0.,0.,0.,0.,0.,0.,0.,0.,0.,0.,0.,0.,0.,0.,0.,0.,0.,0.,0.,0.,0.,0.,0.,0.,0.,0.,0.,0.,0.,0.,0.,0.,0.,0.,0.,0.,0.,0.,0.,0.,0.,0.,0.,0.,0.,0.,0.,0.,0.,0.,0.,0.,0.,0.,1.430476,0.,0.,0.,0.,1.65783,2.007214,0.,0.,0.,0.,0.,0.,0.,0.,0.,0.,0.,0.,1.290759,0.,1.290759,0.,0.,0.,1.478902,0.,1.192732,0.,0.,0.,0.,0.,0.,0.,0.,0.,0.,0.,0.,0.,0.,0.,0.,0.,0.,0.,0.,0.,0.,0.,0.,0.,0.,0.,0.,0.,0.,0.,0.,0.,0.,0.,0.,0.,0.,0.,0.,0.,0.,0.,0.,0.,0.,0.,0.,0.,0.,0.,0.,0.,0.,0.,0.,0.,0.,0.,0.,0.,0.,0.,0.,0.,0.,0.,0.,0.,0.,0.,0.,0.,0.,0.,0.,0.,0.,0.,0.,0.,0.,0.,0.,1.31097,0.,0.,0.,0.,0.,0.,0.,0.,0.,1.312519,0.,0.,0.,0.,0.,0.,0.,0.,0.,0.,0.,0.,0.,0.,0.,0.,0.,0.,1.044015,1.044015,1.612337,0.,0.,0.,1.169066,1.169066,0.,0.,0.,0.,1.449754,0.,0.,0.,0.,2.128705,0.905529,1.756032,0.,1.756032,0.,2.108303,0.,0.,0.,0.,0.,0.,0.744718,0.,0.,0.,0.,0.,0.,0.,0.,0.,0.,0.,0.,0.,0.,0.,0.,0.,0.,0.,0.,1.857267,0.,0.,2.256185,0.,0.,0.,0.,0.,0.,0.,0.,0.,0.,0.,0.,0.,0.,0.,0.,0.,0.,0.,0.,0.,0.,0.,0.,0.,0.,0.,2.173105,0.,0.,0.,0.,0.,1.422814,0.,0.,0.,0.,0.,0.,0.,0.,0.,0.,0.,0.,0.,0.,0.,0.,0.,0.,0.,0.,0.,0.,0.,0.,0.,0.,0.,0.,0.,0.,0.,1.945703,0.,1.383665,0.,1.9563,0.,0.,0.,0.,0.,0.,0.,0.,0.,0.,0.,0.,0.,0.,0.,1.083982,0.,0.,0.,0.,0.,0.,0.,0.,0.,0.,0.,0.,0.,0.,0.,0.,0.,0.,0.,0.,0.,0.,0.,0.,0.,0.,0.,0.|0.,0.,0.,0.,0.,0.,0.,0.,0.,0.,0.,0.,0.,0.,0.,0.,0.,0.,0.,0.,0.,0.,0.,0.910394,1.510492,0.,0.,0.,0.,1.510492,0.,1.510492,0.,0.,0.,0.,0.,0.,0.,0.,0.,1.510492,0.,0.,0.,0.,0.,0.,0.,0.,0.,0.,0.,0.,0.,0.,0.,0.,0.,0.,0.,0.,0.,0.,0.,0.,0.,0.,0.,0.,0.,0.,0.,0.,0.,0.,0.,0.,0.,0.,0.,0.,0.,0.,0.,0.,0.,0.,0.,0.,0.,0.,0.,0.,0.,0.,0.,0.,0.,0.,0.,0.,0.,0.,0.,0.,0.,0.,0.,0.,0.,0.,0.,0.,0.,0.,0.,0.,0.,0.,0.,0.,0.,0.,0.,0.,0.,0.,0.,0.,0.,0.,0.,0.,0.,0.,0.,0.,0.,0.,0.,0.,1.448957,0.,1.448957,0.,0.,0.,0.,0.,0.,0.,0.,0.,1.448957,0.,0.,0.,0.,0.,0.,0.,0.,0.,0.,0.,0.,0.,0.,0.,0.,0.,0.,0.,0.,0.,0.,0.,0.,0.,0.,0.,0.,0.,0.,0.,0.,0.,0.,0.,0.,0.,0.,0.,0.,0.,0.,0.,0.,0.,0.,0.,0.,0.,0.,0.,0.,0.,0.,0.,0.,0.,0.,0.,0.,0.,0.,0.,0.,0.,0.,0.,0.,0.,0.,0.,0.,0.,0.,0.,0.,0.,1.012339,0.69214,0.,0.,1.012339,0.,0.,0.,0.,0.,0.,0.,0.,0.,0.,0.,1.290167,1.290167,1.290167,0.,0.,0.,0.,0.,0.,0.,0.,0.,0.,0.,0.,0.,0.,0.,0.,0.,0.,0.,0.,0.,0.,0.,0.,0.,0.,0.,0.,0.,0.,0.,0.,0.,0.,0.,0.,0.,0.,0.,0.,0.,0.,0.,0.,0.,0.,0.,0.,0.,0.,0.,0.,0.,0.,0.,0.,0.,0.,0.,0.,0.,0.,0.,0.,0.,0.,0.,0.,0.,0.,0.,0.,0.,0.,0.,0.,0.,0.,0.,0.,0.,0.,0.,0.,0.,0.,0.,0.,0.,0.,0.,0.,0.,0.,0.,0.,0.,0.,0.,0.,0.,0.,0.,0.,0.,0.,0.,0.,0.,0.,0.,0.,0.,0.,0.,0.,2.11297,0.,0.,0.,2.11297,0.,0.,0.,0.,0.,0.,0.,2.11297,0.,2.11297,0.,0.836228,0.,0.,0.,0.,0.,0.,0.,0.,0.,0.,0.,0.,0.,0.,0.,0.,0.,0.,0.,0.,0.,0.,0.,0.,0.,0.,0.,0.,0.,1.364754,1.216757,0.,0.,0.,0.,0.,0.,1.364754,1.216757,0.,0.,0.,0.,0.,0.,0.,0.,0.,0.,0.,0.,0.,0.,0.,0.,0.,0.,0.,0.,0.,0.,0.,0.,0.,0.,0.,1.354523,0.,0.,0.,0.,0.,0.,0.,0.,0.,0.,0.,0.,0.,0.,0.,0.,0.,0.,0.,0.,0.,0.,0.,0.,0.,0.,0.,0.,0.,0.,0.,0.,0.,1.129982,1.674248,0.,0.,0.,0.,0.,0.,0.,0.,0.,0.,0.,0.,0.,0.,0.,0.,0.,0.,0.,0.,1.312892,0.,1.312892,0.,1.920459,0.,0.,0.,0.,0.,0.,0.,0.,0.,0.,0.,0.,0.,0.,0.,0.,0.970566,1.114167,0.,0.,0.,0.,0.,0.,0.,0.,0.,0.,0.,0.,0.,0.,0.,0.,0.,0.,0.,0.,0.,0.,0.,0.,0.,0.,1.329633,0.,0.,0.,1.314133,0.,0.,0.,0.,0.,0.,0.,0.,0.,0.,0.,0.,0.,0.,0.,0.,0.,0.,0.,0.,0.,0.,0.,0.,0.,0.,0.,0.,0.,0.,0.,0.,0.,0.,0.,0.,0.,0.,0.,0.,0.,0.,0.,0.,0.,0.,0.,0.,0.,0.,0.,0.,0.,0.,0.,0.,0.,0.,0.,0.,0.,0.,0.,0.,0.,0.,0.,0.,0.,0.,0.,0.,0.,0.,0.,0.,0.,0.,0.,0.,0.,0.,0.,0.,0.,0.,0.,0.,0.,0.,0.,0.,0.,0.,0.,0.,0.,0.,0.,0.,0.,0.,0.,0.,0.,0.,0.,0.,0.,0.,0.,0.,0.,0.,0.,0.,0.,0.,0.,0.,0.,0.,0.,0.,0.,0.,0.,0.,0.,0.,0.,0.,0.,0.,0.,0.,0.,0.,0.,0.,0.,0.,0.,0.,0.,0.,0.,0.,0.,0.,0.,0.,0.,0.,0.,0.,0.,0.,0.,0.,0.,0.,0.,0.,0.,0.,0.,0.,0.,0.,0.,0.,0.,0.,0.,0.,0.,0.,0.,0.,0.,0.,0.,0.,0.,0.,0.,0.,0.,0.,0.,0.,0.,0.,1.113469,0.,0.,0.,1.217342,0.,0.,0.,0.,0.,0.,0.,0.,0.,0.,0.,0.,0.,0.,0.,0.,0.,0.,0.,0.,0.,0.,0.,0.,0.,0.,0.,0.,0.,0.,0.,0.,0.,0.,0.,0.,0.,0.,0.,0.,0.,0.,0.,0.,0.,0.,0.,0.,0.,0.,0.,0.,0.,0.,0.,0.,0.,0.,0.,0.,0.777362,1.056562,0.,0.,0.,0.,0.,0.,0.,0.,0.,0.,0.,0.,0.,0.,0.,0.,0.,0.,0.,0.,0.,0.,0.,0.,0.,0.,0.,0.,0.,1.180668,0.,0.,0.,0.,0.,0.,0.,0.,0.,0.,0.,0.,0.,0.,0.,0.,2.095154,0.,2.095154,0.,0.,0.,0.,1.521431,0.,1.521431,1.083161,0.,0.,0.,0.,0.,0.,0.,0.,0.,0.,0.,0.,0.,0.,0.,0.,0.,0.,0.,0.,0.,0.,0.,0.,0.,0.,0.,0.,0.,0.,0.,0.,0.,0.,0.,0.,0.,0.,0.,0.,0.,0.,0.,0.,0.,0.,0.,0.,0.,0.,0.,0.,0.,0.,0.,0.,0.,0.,0.,0.,0.,0.,0.,0.,0.,0.,0.,0.,0.,0.,0.,0.,0.,0.,0.,0.,0.,0.,0.,0.,0.,0.,0.,0.,0.,0.,0.,0.,0.,0.,0.,0.,0.,0.,0.,0.,0.,0.,0.,0.,0.,0.,0.,0.,0.,0.,0.,0.,0.,0.,0.,0.,0.,0.,1.824613,0.,0.,0.,0.,0.,0.,0.,0.,0.,0.,0.,0.,0.,0.,0.,0.,0.,0.,0.,0.,0.,0.,0.,0.,0.,0.,0.,0.,0.,0.,0.,0.,0.,0.,0.,0.,0.,1.012844,0.,0.,0.,0.,0.,0.,0.,0.,0.,0.,0.,0.,0.,1.006349,0.,0.,0.,0.,0.,0.,0.,0.,0.,0.,0.,0.,0.,0.,0.,0.,0.,0.,0.,1.0522,0.,1.216478,0.,0.,0.,0.,0.,0.,0.,0.,0.,0.,0.,0.,0.,0.,0.,0.,0.,0.,0.,0.,0.,0.,0.,0.,0.,0.,0.,0.,0.,0.,0.,0.,0.,0.,0.,0.,0.875973,0.,0.,0.,0.,0.,0.,0.|0.,0.,0.,0.,0.,0.,0.,0.,0.,0.,0.,0.,1.210548,0.,0.,0.,0.,0.,0.,0.,0.,0.,0.,0.,0.,0.,0.,0.,0.,0.,0.,0.,0.,0.,0.,0.,0.,0.,0.,0.,0.,0.,0.,0.,0.,0.,0.,0.,0.,0.,0.,1.163785,0.,0.,0.,0.,1.621997,1.621997,0.,0.,1.038319,0.,0.,0.,0.,0.,0.,0.,0.,0.,0.,0.,0.,0.,0.,0.,0.,0.,0.,0.,0.,0.,0.,0.,0.,0.,0.,0.,0.,0.,1.62131,0.,0.,0.,0.,0.,0.,0.,0.,0.,0.,0.,0.,0.,0.,0.,0.,0.,0.,0.,0.,1.62131,0.,0.,0.,0.,0.,1.62131,0.,0.,0.,0.,0.,1.62131,0.,0.,0.,0.,0.,1.62131,0.,0.,0.,0.,0.,0.,0.,0.,0.,0.,0.,0.,0.,0.,0.,0.,0.,0.929738,0.,0.,0.,0.,0.,0.779512,0.,0.,0.,0.,0.,0.,0.,0.,0.,0.,0.,1.62131,0.,0.,1.62131,0.,0.,1.62131,0.,0.,0.,0.,0.,0.,0.,0.,0.,0.,0.,0.,0.,0.,0.,0.,0.,0.,0.,0.,0.,0.,0.,0.,0.,0.,0.,0.,0.,0.,0.,0.,0.,0.,0.,0.,0.,0.,0.,0.,0.,0.,0.,0.,0.,0.,0.,0.,0.,0.,0.,0.,0.,0.,0.,0.,0.,1.686869,0.,0.,1.325705,0.,0.,0.,0.,0.,0.,0.,0.,0.,0.,0.,0.,0.,0.,0.,0.,0.,0.,0.,0.,0.,0.,0.,0.,0.,0.,0.,0.,0.,0.,0.,1.831383,1.831383,0.,0.,1.238604,0.,0.,0.,1.03794,0.,0.,0.,0.,0.,0.,0.,1.129123,0.,0.,0.,0.,0.,0.,0.,0.,0.,0.,0.,1.199461,0.,0.,0.,0.,1.133571,0.,0.,0.908335,0.908335,0.,0.,0.,0.,0.,0.,0.,0.,0.,0.,1.417705,1.417705,1.417705,0.,0.,0.,0.,0.,0.,0.,0.,0.,0.,0.,0.,0.,0.,0.,0.,0.,0.,0.,0.,0.,0.,0.,0.,0.,0.,0.,0.,0.,0.,0.,0.,0.,0.,0.,0.,0.,0.,0.,0.,0.,0.,1.679105,1.099796,1.099796,0.,0.,0.,1.667536,0.,0.,0.,1.483121,1.580119,1.580119,0.,0.,0.,0.,0.,0.,0.,0.,0.,0.,0.,0.,0.,0.,0.,0.,0.,1.580119,1.031475,0.,0.,0.,0.,0.,1.310155,0.,0.,1.966426,0.,0.,0.,0.,0.,0.,0.,0.,0.,0.,0.,0.,0.,0.,0.,0.,0.,0.,0.,0.,0.,0.,0.,0.,0.,0.,0.,0.,0.,0.,2.339652,2.299425,1.184664,0.,0.,0.,0.,0.,0.,0.,0.,1.766647,0.,0.,1.766647,1.766647,0.,0.,0.,0.,0.,1.090679,0.,0.,0.,0.,0.,0.,0.,0.,0.,0.,0.,0.,0.,0.,0.,0.,0.,0.,0.,0.,0.,0.,0.,0.,0.,0.,0.,0.,1.231808,1.231808,0.,0.,0.,0.,0.,0.,0.,0.,0.,0.,0.,0.,0.,0.,0.,0.,0.,0.,0.,0.,0.,0.,0.,0.,0.,0.,0.,0.,0.,0.,0.,0.,0.,0.,0.,0.,0.,0.,0.,0.,0.,0.,0.,0.,0.,0.,0.,0.,0.,0.,0.,0.,0.,0.,1.104583,0.,0.,0.,0.,0.,0.,0.,0.,0.,0.,0.,2.127977,0.,0.,0.,2.127977,0.,0.,2.127977,0.,0.,0.,0.,0.,0.,0.,1.387579,0.,0.,1.387579,0.,1.294732,1.321107,0.,0.,0.,0.,0.,0.,0.,0.,0.,0.,0.,0.,0.,0.,0.,1.364201,1.574519,0.,0.,0.,0.,0.,0.,0.,0.,0.,0.,0.,0.,0.,0.,0.,0.,0.,0.,0.,0.,0.,0.,0.,0.,0.,0.,0.,0.,0.,0.,0.,0.,0.,0.,0.,0.,0.,0.,0.,0.,0.,0.,0.,0.,0.,1.70531,0.,0.,0.,0.,0.,0.,0.,0.,0.,0.,0.,0.,0.,0.,0.,0.,0.,0.,0.,0.,0.,0.,0.,0.,0.,0.,0.,0.,0.,0.,0.,0.,0.,0.,0.,1.603584,0.,1.415797,0.,0.,1.415797,0.,0.,0.,0.,0.,0.,0.,0.,0.,0.,0.,0.,0.,0.,0.,0.,0.,0.,0.,0.,0.,1.716153,0.,0.,0.,0.,0.,0.,0.,1.131829,0.,0.,1.131829,0.,1.131829,0.,0.,0.,0.,0.,0.,0.,0.,0.,0.,0.,0.,0.,0.,0.,0.857387,0.,0.,0.,0.,0.,0.,0.,0.,0.,0.,0.,0.,0.,0.,0.,0.,0.,0.,0.,0.,0.,0.,0.,0.,0.,0.,0.,0.,0.,0.,0.,0.,0.,0.,0.,0.,0.,0.,0.,0.,0.,0.,0.,0.,0.,0.,2.433544,1.206202,2.433544,0.,0.,0.,0.,0.,0.,0.,1.044434,0.,0.,0.,0.,0.,0.,0.,0.,0.,0.,1.157606,0.,0.,0.,0.,0.,1.157606,0.,1.157606,0.,0.,0.,0.,0.,0.,0.,0.,0.,0.,0.,0.,0.,0.,0.,0.,0.,0.,0.,0.,0.,0.,0.,0.,0.,0.,0.,0.,0.,0.,0.,0.,0.,0.,1.408894,0.,1.424154,0.,0.,0.,0.,0.,0.,0.,0.,0.,0.,0.,0.,0.,0.,0.,0.,0.,0.,0.,0.,0.,0.,0.,0.,0.,0.,2.067931,0.,0.,1.361592,0.,0.,0.,0.,0.,0.,0.,0.,0.,0.,0.,0.,0.,0.,0.,0.,0.,0.,0.,0.,0.,0.,0.,0.,0.,0.,0.,0.,0.,0.,0.,0.,0.,0.,0.,0.,0.,0.,0.,0.,0.,0.,0.,0.,0.,0.,0.,0.,0.,0.,0.,0.,0.,0.,0.,0.,0.,0.,0.,0.,0.,0.,0.,0.,0.,0.,0.,0.,0.,0.,0.,0.,0.,0.,0.,0.,0.,0.,0.,0.,0.,0.,0.,0.,0.,0.,0.,0.,0.,2.030454,2.030454,2.442746,0.,0.,0.,0.,0.,0.,0.,0.,0.,0.,1.096561,0.,0.,0.,0.,0.,0.,0.,0.,0.,0.,0.,0.,0.,0.,0.,0.,0.,0.,0.,0.,0.,0.,0.,0.,0.,0.,0.,0.,2.211213,0.,0.,1.670956,0.,0.,1.670956,0.,0.,0.,0.923411,0.,0.,0.923411,0.,1.901387,0.,0.,0.,0.,0.,0.,0.,0.,2.043785,1.342354,0.,0.,0.,0.,0.,0.,2.043785,1.416104,0.9846,0.,0.,0.,0.,0.,0.,0.,0.,0.,0.,0.,0.,0.,0.,0.,0.,0.,0.,0.,1.835078,1.835078,0.,0.,0.,0.,0.,0.,0.,0.,0.,0.,0.,0.,0.,0.,0.,0.,0.,0.,0.,0.,1.626317,0.,0.,0.,0.,0.,0.,0.,0.,0.,0.,0.,0.,0.,0.,0.,0.,0.,0.,0.,0.,0.,0.,0.,0.,0.,0.,0.,0.,0.,0.,0.,0.,0.,0.,0.,0.,0.,0.,0.,0.,0.,0.,0.,0.,0.,0.,0.,0.,0.,0.,0.,0.,0.,0.,0.,0.,0.,0.,0.,0.,0.,0.,0.,0.908929,0.,0.,0.,0.,0.,0.,0.,0.,0.,0.,0.,0.,0.,0.,0.,0.,1.366273,0.,0.,0.,0.,0.,0.,0.,0.,0.,1.114416,0.,0.,0.,1.329001,0.,0.,0.,0.,0.,0.,0.,0.,0.,0.,0.,0.,0.,0.,0.,0.,0.,0.,0.,0.,0.,0.,0.,0.,0.,0.,1.091083,0.,0.,0.,0.,1.129049,0.,0.,0.,0.,0.,0.,0.,0.,0.,0.,0.,0.,0.,0.,0.,0.,1.050606,1.394184,0.,0.,1.748692,0.,1.748692,0.,1.748692,0.,0.,0.,0.,0.,0.756366,0.,0.,0.,0.,0.,0.,0.,0.,0.,0.,0.,0.,0.,0.,0.,0.,0.,0.,0.,0.,0.,0.,1.616229,0.,0.,0.,0.,0.,0.,0.,0.,0.,0.,0.,1.112277,0.,0.,0.,0.,0.,0.,0.,0.,0.,0.,0.,0.,0.,0.,0.,0.,0.,0.,0.,0.,0.,0.,0.,0.,0.,0.,0.,1.043863,0.,0.,0.,0.,1.23064,0.,0.788002,0.,0.,0.,0.,0.,0.,0.,0.,0.,0.,0.,0.,0.,0.,0.,0.,0.,0.,0.,0.,0.,0.,0.,0.,0.,1.572529,0.,1.572529,0.,0.,0.,0.,0.,0.,0.,0.,0.,0.,1.919643,1.883082,0.,0.,0.,0.,0.,0.,0.,0.,0.,0.,1.337478,0.,0.,0.,0.,0.,0.,0.,0.,0.,0.,0.,0.,0.,0.,0.,1.510156,0.,0.,0.,0.,0.,1.007101,0.,1.007101,0.,0.977294,0.,0.,0.,0.,0.,0.,1.569678,0.,0.,0.,0.,0.,0.,0.,0.,0.,0.,0.,1.107277,0.,0.,0.,0.,0.,0.,0.,0.,0.,0.,1.629181,0.,0.,1.797412,0.,0.,0.,0.,0.,1.699894,1.699894,0.,0.,0.,1.744134,1.057333,0.,0.,0.,1.114615,0.,0.,0.,0.,0.,0.,0.,0.,0.,0.,0.,1.929728,2.035512,2.035512,2.035512,0.,0.,0.,0.,0.,0.,0.,0.,0.,0.,0.,0.,0.,0.,0.,0.,0.,0.,0.,0.,0.,1.864504,0.,0.,0.,0.,0.,0.,0.,0.,0.,0.,0.,0.,1.482979,0.,0.,0.,1.087917,0.,0.,1.087917,0.,0.,0.,0.,0.,0.,0.,0.,0.,0.,2.000395,1.170886,0.,0.,1.170886,0.,0.,0.,0.,0.,0.,0.937648,0.,0.,0.,0.,0.,0.,0.,0.,0.,0.,0.,1.516818,0.,0.,0.,0.,0.,0.,0.,0.,0.,0.,0.,0.,0.,0.,0.,0.,0.,0.,0.,0.,0.,0.,0.,0.,0.,0.,0.,0.,0.,0.,0.,0.,0.,0.,1.669647,0.,0.,0.,0.,0.,1.041745,1.041745,0.,0.,0.,0.,0.,0.,0.,0.,0.,0.,0.,0.,1.050245,0.,0.,0.,0.,0.,1.665158,1.665158,0.,0.,0.,1.381081,1.381081,0.,0.,0.,0.,0.,0.,0.,0.,0.,0.,0.,0.,0.,0.,0.,0.,0.,0.,1.332293,0.,0.,0.,0.,0.,0.,0.,0.,0.,0.,0.,0.,0.,0.,0.,0.,0.,0.,0.,2.350243,2.252888,2.0246,0.,2.425851,0.,0.,0.,0.,0.,0.,0.,0.,0.,0.,0.,1.262677,0.,1.262677,0.,0.,0.,0.,0.,0.,0.,0.,0.,0.,0.,0.,0.,0.,0.,0.,0.,0.,0.,0.,0.,0.,0.,0.,0.,0.,0.,0.,0.,0.,0.,0.,0.,0.,1.205874,0.,0.,0.,0.,0.,0.,0.,0.,1.730503,0.,0.,0.,0.,0.,0.,0.,0.,0.,0.,0.,0.,0.,0.,0.,0.,0.,0.,0.,0.,0.,0.,0.,1.204625,1.204625,0.,0.,0.,1.325298,0.,0.,0.,1.264449,0.,0.,0.,0.,1.612862,0.,1.612862,0.980408,0.,0.,0.,0.,0.,0.,0.,0.,0.,0.,0.,0.,0.,0.,0.,0.,0.,0.,0.,0.,0.,0.,0.,0.,0.,0.,0.,0.,0.,0.,0.,0.,0.,0.,0.,0.,2.185891,2.185891,2.023874,0.,0.,0.,0.,0.,0.,0.,0.,0.,0.,0.,0.,0.,0.,0.,0.,0.,0.,0.,0.,0.,0.,0.,0.,0.,0.,0.,0.,0.,0.,0.,0.,0.,0.,0.,0.,0.,0.,0.,0.,0.,0.,0.,0.,0.,0.,0.,0.,0.,0.,1.705363,1.212618,1.991874,0.,0.,0.,1.259038,0.,0.,0.,1.259037,0.,0.,0.,0.,0.,0.,0.,0.,0.,0.,0.,0.,0.,0.,0.,0.,0.,0.,0.,0.,0.,0.,0.,0.,0.,0.,0.,1.028816,0.,0.,0.,0.,0.,0.,0.,0.,0.,0.,0.,0.,0.,0.,0.,1.619426,1.619426,1.619426,0.,0.,0.,0.,0.,0.,0.,0.,0.,0.,0.,0.,0.,0.,1.773829,0.,0.,0.,1.134721,0.,0.,0.,0.,0.,0.,0.,0.,0.,0.,0.,0.,0.,0.,0.,0.,0.,0.,0.,0.,0.,0.,0.,0.,0.,0.,0.,0.,0.,0.,0.,0.,0.,0.,0.,0.,0.,0.,0.,0.,0.,0.,0.,0.,0.,0.,0.,0.,1.763364,0.,0.,1.26928,0.,0.,0.,0.,0.,0.,0.,0.,0.,0.,0.,0.,0.,0.,0.,0.,0.,0.,0.,0.,0.,1.980095,0.,0.,0.,0.,0.,0.,0.,0.,0.,0.,0.,0.,0.,0.,0.,0.,0.,0.,0.,0.,0.,0.,0.,0.,0.,0.,0.,0.,0.,0.,0.,0.,0.,0.,0.,0.,0.,0.,0.,0.,0.,1.173591,1.405434,0.,0.,0.,0.,0.,0.,0.,0.,0.,0.,0.,0.,0.,0.,0.,0.,0.,0.,0.,0.,0.,0.,0.,0.,0.,0.,0.,0.,0.,0.,0.,0.,0.,1.257403,0.,0.,0.,0.,0.,0.,0.,0.,0.,0.,0.,0.,0.,0.,0.,0.,0.,0.,0.,0.,0.,0.960313,0.,0.,0.,0.,0.,0.,0.,0.,0.,0.,0.,0.,0.,0.,0.,0.,0.,0.,1.506459,1.506459,0.,0.,0.,0.,0.,0.,1.287285,1.048638,0.,0.,0.,0.,1.048638,0.,0.,0.,0.,0.,0.,0.,0.,0.,0.,0.,0.,0.,0.,0.,0.,0.,0.,0.,0.,0.,1.516679,0.,1.516679,0.,0.,1.516679,0.,0.,1.516679,0.,0.,1.643865,0.,0.,1.516158,0.,0.,0.,0.,0.,0.,0.,1.375691,0.,0.,0.,0.,0.,0.,0.,0.,0.,0.,0.,0.,0.,0.,1.43346,0.,0.,0.,0.,0.,0.,0.,0.,0.,0.,0.,0.,0.,0.,0.,0.,0.,0.,0.,0.,0.,0.,1.268297,1.225076,0.,0.,0.,0.,1.268297,1.225076,0.,0.,0.,0.,0.,1.432016,0.,0.,0.,0.,1.386464,0.,1.386464,0.,0.,0.,0.,0.,0.,0.,0.,1.876012,0.,1.876012,0.,0.,0.,0.,1.876012,0.,0.,1.876012,0.,0.,0.,1.876012,0.,0.,0.,0.,0.,0.,0.,0.,0.,0.,0.,0.,0.,0.,0.,0.,0.,0.,0.,0.,0.,0.,0.,0.,0.,0.,0.,0.,0.,0.,0.,0.,0.,0.,0.,0.,0.,0.,0.,1.160877,0.,1.286605,0.,1.650526,0.,0.,0.,0.,0.,0.,1.250506,0.,0.,0.,0.,0.,0.,0.,0.,1.060304,0.,0.,0.,0.,0.,0.,0.,0.,0.,0.,0.,0.,0.,0.,0.,0.,0.,0.,0.,0.,0.,0.,0.,0.,0.,0.,0.,0.,0.,0.,0.,0.,0.,0.,0.,0.,0.,0.,1.881716,0.,1.881716,0.,0.,0.,1.881716,0.,0.,0.,0.,0.,1.864131,0.,0.,0.,0.,0.,0.,0.,0.,0.,0.,0.,0.,0.,1.26238,0.,0.,1.803538,0.,0.,0.,0.,0.,0.,0.,0.,0.,0.,0.,0.,0.,0.,0.,0.,0.,0.,0.,0.,0.,1.262249,0.,0.,0.,0.,0.,0.,0.,0.,0.,0.,0.,0.,0.,0.,0.,0.,0.,0.,0.,0.,0.,0.,0.,0.,0.,0.,0.,0.,0.,0.,0.,0.,0.,0.,0.,0.,0.,0.,0.,0.,0.,0.,0.,0.,0.,0.,0.,0.,0.,0.,1.498964,0.,0.,0.,0.,0.,0.,0.,0.,0.,0.,0.,0.,0.,0.,0.,0.,0.,0.,0.,0.,0.,0.,0.,0.,0.,0.,0.,0.,0.,0.,0.,0.,0.,0.,0.,0.,0.,0.,0.,0.,0.,0.,0.,0.,0.,1.502749,0.,0.,0.,0.,0.,0.,0.,2.025368,1.931684,0.,0.,0.,0.,0.,0.,0.,0.,0.,0.,0.,0.,0.,1.591617,1.265358,1.14878,1.591617,1.265358,1.14878,0.,0.,0.,0.,1.128061,0.,0.,0.,0.,1.380216,0.,0.,0.,0.,0.,0.,0.,0.,0.,0.,0.,0.,0.,0.,0.,0.,0.,0.,0.,0.,0.,0.,0.,0.,0.,0.,1.448122,0.,0.,0.734437,0.,0.,0.,0.,0.,0.,0.,0.,0.,0.,0.,0.,0.,0.,0.,0.,0.,0.,0.,0.,0.,0.,0.,0.,0.,0.,0.,0.,0.,0.,0.,1.097283,0.,0.,0.,0.,0.,0.,0.,0.,0.,0.,1.400714,0.,0.,0.,1.659944,1.507474,0.,0.,0.,0.,0.,0.,0.,0.,0.,0.,0.,0.,0.,0.,0.,0.,0.,0.,0.,0.,0.,0.,0.,0.,0.,0.,0.,0.,0.,0.,0.,0.,0.,0.,0.,0.,0.,0.,0.,0.,0.,0.,0.,0.,0.,0.,0.,0.,0.,0.,0.,0.,0.,0.,0.,0.,0.,0.,0.,0.,0.,0.,0.,0.,0.,0.,0.,0.,0.,0.,0.,0.,0.,0.,0.,1.30264,0.,0.,0.,0.,0.,0.,0.,0.,0.,0.,0.,0.,0.,0.,0.,0.,0.,0.,0.,0.,0.,0.,0.,0.,0.,0.,0.,0.,0.,0.,0.,0.,0.,0.,0.,0.,0.,0.,0.,0.,0.,0.,0.,0.,0.,0.,0.,0.,0.,0.,0.,0.,0.,0.,0.,0.,0.,0.,0.,0.,0.,0.,0.,0.,0.,1.777381,1.777381,0.,0.,0.,0.,0.,0.,0.,0.,1.815044,0.,0.,1.176941,0.,0.,0.,0.,0.,0.,2.154003,2.154003,0.,0.,0.,0.,0.,0.,0.,1.180864,0.,0.,0.,0.,0.,0.,0.,0.,0.,0.,0.,0.,0.,0.,0.,1.00409,0.,0.,0.,0.,0.,0.,0.,0.,0.,0.,0.,0.,0.,0.,0.,0.,0.,0.,0.,0.,0.,0.,0.,1.518102,0.,0.,0.,0.,1.042248,0.,0.,1.7194,0.,0.,0.,0.,0.,0.,1.371172,0.,0.,0.,0.,0.,0.,0.,0.,0.,0.,0.,0.,0.,0.,0.,0.,0.,0.,0.,1.129716,0.,0.,0.,0.,0.,0.,0.,0.,0.,0.,0.,0.,0.,0.,0.,0.,0.,0.,0.,0.,0.,0.,0.,0.,0.,0.,0.,0.,0.,0.,0.,0.,0.,0.,0.,0.,0.,0.,0.,0.,0.,0.,0.,0.,0.,0.,0.,0.,0.,0.,0.,0.,0.,0.,0.976967,0.,0.,0.,0.,0.,0.,1.022534,0.,0.,0.,0.,0.,0.,0.,0.,0.,0.,1.209173,0.,0.,0.,0.,0.,0.,0.,0.,0.,0.,0.,0.,1.198965|0.,0.,0.,0.,0.,0.,0.433659,0.,0.,0.433659,0.,0.,0.,0.,0.,0.,0.,0.,0.,0.,0.,0.,0.,0.,0.,0.,0.,0.,0.,0.,0.,0.,0.,0.,0.,0.,0.,0.,0.,0.,0.,0.,0.,0.,0.,0.160188,0.,0.,0.,0.,0.,0.,0.,1.048235,0.,0.,0.,0.,0.,0.,0.,0.272497,0.,0.,0.,0.,0.,0.,0.,0.,0.,0.,0.,0.,0.,0.,0.,0.144211,0.,0.,0.,0.,0.,0.,0.,0.,0.,0.,0.,0.,0.,0.,0.,0.,0.,0.,0.,0.,0.,0.,0.,0.,0.,0.,0.,0.,0.,0.,0.,0.,0.144211,0.,0.,0.144211,0.,0.,0.144211,0.,0.,0.,0.,0.,0.,0.,0.,0.03046,0.,0.,0.,0.,0.,0.,0.,0.,0.144211,0.,0.,0.,0.,0.,0.03046,0.,0.,0.,0.,0.,0.,0.,0.,0.,0.,0.,0.,0.,0.,0.,0.,0.,0.02699,0.,0.,0.,0.,0.,0.,0.,0.,0.,0.,0.,0.,0.,0.,0.,0.,0.,0.,0.,0.,0.,0.,0.,0.,0.,0.,0.,0.,0.,0.,0.,0.,0.,0.,0.,0.,0.,0.,0.,0.,0.,0.,0.,0.,0.,0.,0.,0.,0.,0.,0.,0.,0.,0.,0.,0.,0.,0.,0.,0.,0.,0.,0.,0.19607,0.,0.,0.,0.250584,0.,0.,0.,0.,0.,0.,0.,0.,0.250584,0.,0.,0.284467,0.,0.,0.,0.,0.,0.,0.,0.,0.,0.,0.,0.,0.,0.,0.284467,0.,0.,0.250584,0.,0.,0.,0.,0.,0.,0.,0.,0.,0.,0.,0.,0.,0.,0.,0.,0.,0.,0.,0.,0.,0.,0.,0.,0.,0.,0.,0.,0.,0.,0.,0.,0.,0.,0.,0.,0.,0.,0.721317,0.,0.,0.,0.,0.,0.,0.,0.,0.,0.,0.,0.,0.063101,0.063101,0.,0.,0.,0.,0.,0.,0.,0.,0.,0.,0.,0.,0.,0.,0.,0.269459,0.,0.,0.,0.,0.,0.,0.,0.,0.,1.085669,0.,0.1748,0.,0.,0.1748,0.,0.,0.,0.,0.,0.,0.,0.,0.,0.,0.,0.,0.,0.710167,0.,0.,0.,0.,0.,0.,0.,0.,0.,0.,0.,0.,0.,0.,0.,0.,0.,0.456799,0.,0.,0.,0.,0.,0.,0.,0.,0.,0.,0.,0.139356,0.,0.139356,0.,0.,0.,0.,0.,0.,0.,0.,0.,0.,0.,0.,0.,0.,0.,0.,0.,0.,0.,0.,0.,0.,0.,0.,0.,0.,0.,0.,0.,0.,0.059262,0.,0.059262,0.,0.,0.,0.,0.,0.,0.,0.,0.,0.,0.,0.,0.,0.,0.,0.,0.,0.,0.,0.,0.,0.,0.,0.,0.,0.,0.639318,0.639318,0.,0.,0.,0.,0.,0.,0.,0.,0.,0.,0.,0.,0.,0.,0.,0.,0.,0.,0.,0.,0.,0.,0.,0.,0.,0.,0.,0.,0.,0.,0.,0.066392,0.,0.,0.,0.,0.,0.,0.056005,0.020727,0.056005,0.,0.,0.,0.,0.,0.,0.,0.,0.,0.056005,0.,0.,0.,0.,0.,0.,0.,0.,0.,0.,0.,0.,0.,0.,0.,0.,0.,0.,0.,0.,0.,0.,0.,0.,0.,0.,0.,0.,0.,0.,0.,0.,0.,0.,0.,0.,0.,0.,0.,0.,0.,0.,0.,0.,0.,0.,0.,0.,0.,0.,0.,0.,0.,0.,0.,0.,0.,0.,0.,0.,0.,0.,0.,0.,0.,0.,0.,0.,0.,0.,0.,0.,0.,0.,0.,0.,0.,0.,0.,0.,0.,0.,0.,0.,0.,0.,0.,0.,0.,0.,0.,0.,0.,0.,0.,0.,0.,0.406068,0.,0.,0.,0.,0.,0.,0.,0.,0.,0.,0.,0.,0.,0.,0.,0.,0.,0.,0.,0.,0.,0.,0.,0.,0.,0.,1.513094,1.431794,0.,0.,0.,0.,0.,0.,0.,0.,0.,0.15147,0.,0.,0.,0.,0.,0.,0.,0.,0.15147,0.,0.,0.,0.,0.,0.,0.,0.12325,0.,0.,0.,0.,0.,0.,0.,0.,0.,0.,0.,0.,0.,0.,0.,0.181499,0.181499,0.,0.,0.,0.,0.,0.,0.,0.,0.,0.,0.,0.,0.,0.,0.,0.,0.,0.,0.,0.,0.,0.,0.,0.,0.,0.,0.,0.,0.,0.,0.,0.,0.,0.,0.,0.,0.,0.,0.,0.,0.,0.,0.,0.,0.,0.332997,0.,0.,0.,0.,0.,0.,0.,0.,0.,0.,0.,0.,0.,0.,0.,0.,0.220009,0.,0.,0.,0.,0.,0.,0.,0.,0.,0.,0.,0.,0.,0.,0.,0.,0.,0.,0.,0.,0.,0.,0.,0.,0.,0.,0.,0.,0.,0.,0.,0.,0.,0.,0.,0.,0.,0.,0.,0.,0.,0.,0.,0.,0.,0.,0.,0.,0.070017,0.,0.,0.,0.,0.,0.,0.,0.,0.,0.,0.,0.,0.,0.,0.,0.,0.,0.,0.,0.,0.,0.,0.,0.,0.,0.,0.,0.155967,0.,0.,0.,0.,0.,0.,0.,0.,0.,0.,0.,0.,0.,0.08389,0.,0.,0.,0.,0.,0.,0.,0.830226,0.,0.,0.,0.,0.,0.,0.,0.,0.,0.,0.,0.,0.,0.,0.,0.,0.,0.,0.,0.,0.,0.,0.,0.,0.,1.642792,0.098168,0.,0.,0.098168,0.,0.,0.,0.,0.,0.,0.,0.,0.,0.,0.,0.,0.,0.,0.,0.,0.,0.,0.,0.,0.,0.,0.,0.,0.,0.,0.,0.,0.,0.,0.378516,0.,0.,0.378516,0.,0.,0.,0.,0.,0.,0.,0.,0.,0.,0.,0.272323,0.,0.,0.,0.,0.,0.,0.,0.,0.,0.,0.,0.,0.,0.,0.,0.,0.,0.,0.,0.,0.,0.,0.,0.,0.,0.,0.115948,0.,0.,0.,0.,0.,0.,0.,0.,0.,0.,0.,0.,0.,0.,0.,0.,0.,0.,0.,0.,0.,0.,0.,0.,0.,0.,0.,0.,0.,0.,0.,0.,0.,0.428884,0.,0.,0.,0.,0.,0.,0.,0.,0.,0.,0.,0.,0.,0.,0.,0.,0.,0.,0.,0.,0.,0.050732,0.,0.,0.,0.,0.,0.,0.,0.,0.,0.,0.,0.,0.,0.,0.,0.,0.,0.,0.,0.,0.,0.,0.,0.,0.,0.,0.,0.,0.,0.,0.137249,0.,0.,0.137249,0.,0.,0.,0.,0.,0.137249,0.,0.,0.616976,0.,0.,0.,0.,0.,0.,0.,0.,0.,0.,0.,0.,0.,0.,0.,0.,0.,0.,0.,0.,0.516877,0.,0.,0.,0.,0.,0.,0.516877,0.,0.,0.,0.,0.,0.,0.,0.,0.817719,0.,0.888173,0.,0.,0.,0.,0.,0.,0.,0.,0.,0.,0.,0.,0.,0.313472,0.,0.,0.023637,0.,0.,0.,0.,0.,0.,0.,0.,0.,0.,0.,0.,0.,0.,0.,0.,0.,0.061205,0.,0.41774,0.,0.,0.,0.,0.431385,0.,0.,0.,0.,0.,0.485212,0.,0.,0.,0.,0.,0.,0.,0.,0.,0.,0.,0.,0.033675,0.,0.,0.,0.,0.,0.,0.,0.,0.,0.,0.,0.,0.,0.,0.,0.,0.,0.,0.,0.,0.,0.,0.,0.,0.,0.,0.,0.,0.,0.,0.,0.,0.,0.,0.,0.403903,0.,0.,0.779386,0.,0.,0.,0.,0.,0.539854,0.,0.,0.,0.,0.,0.,0.,0.,0.,0.,0.,0.,0.,0.,0.,0.,0.,0.,0.,0.,0.044218,0.,0.,0.,0.,0.,0.,0.,0.,0.,0.,0.,0.,0.,0.,0.,0.32423,0.32423,0.,0.357344,0.,0.,0.,0.,0.,0.,0.,0.,0.,0.,0.,0.,0.,0.,0.,0.,0.,0.,0.,0.,0.,0.,0.,0.,0.,0.,0.,0.,0.,0.,0.,0.,0.,0.,0.,0.,0.,0.,0.,0.,0.,0.,0.,0.,0.,0.,0.,0.,0.,0.,0.,0.,0.,0.,0.,0.,0.,0.,0.,0.,0.,0.,0.,0.,0.060238,0.,0.,0.,0.,0.,0.,0.,0.,0.,0.,0.,0.,0.,0.,0.,0.,0.,0.570934,0.,0.,0.570934,0.,0.,0.570934,0.,0.,0.,0.,0.,0.,0.,0.,0.,0.,0.,0.,0.,0.,0.,0.,0.,0.,0.,0.,0.,0.,0.,0.,0.,0.,0.,0.02573,0.,0.,0.,0.,0.,0.,0.,0.,0.,0.,0.,1.806145,0.,0.,0.,0.,0.,0.,0.,0.,0.,0.,0.,0.,0.,0.,0.,0.,0.,0.,0.,0.,0.,0.,0.,0.,0.,0.,0.,0.,0.,0.,0.,0.,0.,0.,0.,0.,0.,0.,0.,0.,0.,0.,0.,0.,0.,0.,0.,0.432156,0.,0.,0.432156,0.,0.,0.,0.,0.,0.,0.,0.,0.,0.,0.,0.,0.,0.,0.,0.,0.,0.,0.,0.,0.,0.,0.,0.,0.,0.,0.,0.,0.,0.,0.,0.,0.,0.,0.,0.11639,0.,0.,0.,0.,0.179975,0.,0.,0.,0.179975,0.,0.,0.,0.437956,0.,0.,0.,0.,0.,0.,0.,0.,0.,0.,0.,0.,0.,0.049076,0.,0.,0.,0.,0.,0.,0.,0.,0.,0.,0.,0.,0.,0.,0.,0.437818,0.,0.,0.,0.,0.,0.,0.,0.,0.,0.434676,0.,0.,0.,0.,0.,0.,0.,0.,0.,0.,0.,0.,0.,0.,0.,0.,0.,1.181762,0.,0.,0.,0.,0.,0.,0.,0.,0.069516,0.,0.,0.,0.,0.,0.,0.,0.,0.,0.,0.,0.,0.,0.,0.,0.,0.,0.,0.,0.,0.,0.,0.,1.609466,0.,1.609466,0.,1.14129,1.609466,0.,0.,0.,0.,0.560743,0.,0.,0.,0.,0.,0.,0.,0.,0.,0.617114,0.617114,0.,0.,0.,0.,0.,0.,0.,0.,0.,0.,0.,0.,0.409656,0.,0.,0.,0.,0.,0.,0.,0.,0.,0.,0.,0.,0.,0.,0.,0.,0.,0.,0.,0.,0.,0.,0.,0.,0.,0.,0.,0.,0.,0.,0.,0.652858,0.,0.25491,0.,1.089706,0.,0.,0.,0.,0.,0.,0.,0.,0.,0.,0.192055,0.,0.,0.,0.,0.,0.134752,0.192055,0.,0.,0.,0.,0.518967,0.,0.,0.,0.,0.,0.,0.,0.,0.,0.,0.,0.,0.,0.,0.385884,0.,0.,0.,0.,0.,0.367324,0.,0.,0.,0.,0.,0.,0.,0.016387,0.,0.,0.,0.,1.266126,1.266126,0.,0.,0.,0.,0.,0.,0.,0.,0.,0.,0.,0.,0.,0.,0.,0.,0.,0.,0.,0.,0.,0.,0.,0.,0.,0.,0.,0.,0.,0.,0.,0.,0.,0.,0.,0.,0.,0.,0.,0.,0.,0.,0.,0.,0.,0.,0.,0.,0.,0.,0.,0.,0.,0.,0.1904,0.,0.,0.,0.209234,0.,0.,0.,0.,0.,0.,0.,0.,0.,0.,0.,0.,0.,0.,0.,0.,0.,0.,0.,0.,0.,0.,0.,0.,0.,0.,0.,0.,0.,0.,0.,0.,0.,0.,0.,0.,0.,0.,0.,0.,0.,0.,0.,0.,0.,0.,0.,0.209234,0.,0.,0.,0.1904,0.,0.,0.,0.,0.,0.,0.,0.,0.,0.,0.,0.,0.,0.,0.,0.,0.,0.,0.,0.,0.,0.,0.,0.,0.,0.,0.,0.,0.,0.,0.,0.,0.,0.,0.,0.,0.,0.,0.,0.,0.,0.,0.,0.,0.,0.17061,0.,0.,0.,0.,0.,0.129455,0.,0.,0.,0.,0.,0.,0.,0.,0.,0.,0.,0.,0.,0.,0.,0.,0.,0.,0.,0.,0.,0.,0.,0.,0.,0.,0.,0.,0.,0.,0.,0.,0.,0.,0.,0.,0.,0.,0.,0.,0.,0.,0.,0.,0.,0.,0.,0.,0.,0.,0.,0.,0.,0.,0.,0.,0.,0.,0.,0.,0.,0.,0.,0.,0.,0.,0.,0.,0.,0.,0.,0.,0.,0.,0.,0.,0.,0.,0.,0.,0.,0.,0.,0.,0.,0.,0.,0.,0.,0.,0.,0.,0.,0.,0.,0.,0.,0.,0.,0.,0.,0.,0.,0.,0.,0.,0.,0.,0.,0.,0.,0.,0.,0.,0.,0.,0.,0.,0.,0.,0.,0.,0.,0.292338,0.,0.,0.,0.,0.,0.,0.,0.,0.,0.,0.,0.,0.,0.,0.,0.,0.,0.,0.,0.,0.,0.,0.,0.,0.,0.,0.,0.,0.,0.263914,0.075729,0.,0.,1.141686,0.973771,0.648429,0.,1.231305,0.,0.,0.,0.,0.,0.,0.,0.,0.,0.,0.,0.,0.,0.,0.,0.,0.,0.,0.,0.,0.,0.,0.,0.,0.,0.,0.,0.,0.,0.,0.,0.,0.,0.,0.025276,0.,0.,1.412705,0.673208,0.448269,0.,0.,0.,0.,0.,0.,0.,0.,0.,0.,0.,0.,0.,0.,0.,0.,0.,0.,0.,0.,0.,0.,0.,0.365703,0.,0.,0.,0.,0.,0.,0.,0.,0.,0.,0.,0.,0.,0.,0.,0.,0.,0.,0.,0.195885,0.,0.,0.,0.,0.,0.,0.,0.,0.,0.,0.,0.,0.,0.,0.,0.,0.,0.,0.,0.,0.,0.,0.,0.075235,0.,0.,0.,0.,0.,0.,0.,0.,0.,0.,0.,0.124049,0.,0.,0.,0.,0.,0.,0.,0.,0.,0.,0.,0.,0.,0.,0.,0.,0.,0.,0.,0.,0.,0.,0.081109,0.,0.,0.,0.,0.,0.,0.,0.,0.,0.,0.,0.,0.,0.,0.,0.,0.,0.,0.,0.,0.,0.,0.,0.,0.,0.,0.,0.,0.,0.,0.,0.,0.,0.,0.,0.,0.,0.,0.,0.,0.,0.,0.,0.,0.,0.,0.,0.,0.,0.,0.,0.216509,0.,0.,0.044928,0.044928,0.,0.,0.,0.,0.,0.,0.,0.,0.,0.,0.,0.,0.,0.,0.,0.,0.,0.,0.,0.,0.,0.,0.,0.,0.,0.,0.,0.,0.,0.,0.,0.,0.341586,0.,1.32936,0.189166,0.,0.,0.,0.189166,0.,0.,0.,0.23765,0.,0.,0.,0.,0.,0.,0.,0.,0.,0.,0.,0.,0.,0.,0.,0.175161,0.,0.,0.,0.,0.,0.,0.,0.,0.,0.,0.,0.,0.,0.,0.,0.,0.,0.,0.246243,0.,0.,0.,0.,0.,0.08927,0.,0.,0.,0.,0.,0.,0.,0.,0.,0.,0.,0.,0.,0.,0.,0.,0.,0.,0.,0.,0.,0.,0.,0.,0.,0.,0.,0.,0.,0.,0.,0.,0.,0.,0.,0.,0.,0.,0.,0.,0.,0.,0.,0.,0.,0.,0.,0.,0.,0.,0.,0.,0.,0.,0.,0.,0.,0.,0.,0.,0.,0.,0.,0.,0.,0.,0.,0.,0.,0.,0.,0.,0.,0.,0.,0.,0.,0.,0.,0.067915,0.,0.,0.,0.,0.,0.,0.,0.,0.,0.,0.,0.,0.,0.,0.,0.,0.,0.336415,0.,0.,0.,0.,0.,0.,0.,0.,0.,0.,0.,0.,0.,0.,0.,0.,0.,0.,0.,0.,0.,0.,0.,0.,0.,0.,0.,0.,0.,0.,0.787513,0.,0.,0.,0.,0.,0.,0.,0.,0.,0.,0.,0.,0.,0.,0.087088,0.,0.,0.,0.,0.,0.,0.,0.,0.,0.,0.,0.,0.,0.,0.,0.,0.,0.,0.,0.,0.,0.030379,0.,0.,0.,0.,0.,0.,0.,0.,0.,0.,0.,0.,0.,0.,0.,0.111763,0.,0.,0.,0.,0.,0.,0.,0.,0.,0.,0.,0.,0.,0.,0.,0.,0.,0.,0.,0.,0.,0.,0.,0.,0.,0.,0.,0.,0.,0.,0.,0.,0.,0.,0.157522,0.,0.,0.,0.,0.,0.,0.,0.,0.,0.,0.,0.,0.,0.,0.,0.,0.,0.082166,0.,0.,0.,0.,0.,0.,0.,0.,0.,0.,0.,0.,0.,0.,0.,0.,0.,0.,0.,0.,0.,0.,0.680459,0.,0.680459,0.,0.,0.,0.,0.,0.,0.,0.,0.,0.,0.,0.,0.,0.,0.,0.,0.,0.,0.,0.,0.097675,0.053408,0.,0.,0.,0.,0.097675,0.053408,0.,0.,0.,0.,0.,0.,0.,0.,0.03893,0.,0.,0.,0.,0.,0.,0.,0.,0.,0.,0.264694,0.,0.,0.,0.,0.,0.,0.,0.,0.,0.,0.,0.264694,0.,0.,0.,0.,0.,0.,0.,0.,0.,0.,0.,0.,0.,0.,0.,0.,0.,0.,0.,0.,0.,0.,0.,0.,0.,0.,0.,0.,0.,0.,0.,0.,0.,0.,0.,0.,0.,1.020492,0.,0.,0.,0.,0.,0.,0.299366,0.,0.,0.,0.,0.,0.,0.,0.,0.,0.,0.,0.,0.,0.,0.496075,0.,0.,0.,0.,0.,0.496075,0.,0.,0.,0.,0.,0.,0.,0.,0.,0.,0.,0.,0.,0.,0.,0.,0.,0.,0.,0.,0.,0.,0.,0.,0.,0.,0.,0.,0.,0.,0.,0.453771,0.,0.,0.,0.,0.,0.119496,0.,0.,0.,0.,0.,0.,0.,0.,0.,0.,0.,0.,0.,0.285073,0.,0.,0.,0.,0.,0.285073,0.,0.,0.,0.,0.,0.,0.,0.,0.,0.,0.,0.,0.,0.,0.116535,0.,0.,0.,0.,0.,0.,0.,0.,0.,0.,0.,0.,0.,0.,0.,0.,0.,0.,0.,0.,0.,0.,0.,0.,0.,0.,0.,0.,0.,0.,0.,0.532676,0.,0.261047,0.,0.,0.,0.,0.,0.,0.,0.,0.,0.,0.,0.,0.,0.,0.,0.,0.,0.,0.,0.,0.,0.,0.,0.,0.,0.,0.,0.,0.,0.,0.,0.,0.,0.,0.,0.,0.,0.,0.,0.,0.,0.,0.,0.,0.,0.,0.,0.,0.,0.,0.,0.,0.,0.,0.,0.,0.,0.,0.,0.,0.,0.,0.,0.,0.,0.,0.,0.,0.,0.,0.,0.,0.,0.,0.,0.,0.,0.,0.,0.,0.,0.,0.,0.,0.,0.,0.,0.,0.,0.,0.,0.,0.,0.,0.,0.,0.,0.,0.,0.,0.,0.,0.,0.,0.,0.,0.,0.,0.,0.,0.,0.,0.,0.,0.,0.,0.,0.,0.,0.,0.,0.,0.,0.,0.,0.,0.,0.,0.,0.,0.,0.,0.,0.,0.,0.,0.,0.17516,0.,0.,0.,0.,0.994698,1.103968,0.,0.,0.,0.,0.,0.,0.,0.,0.,0.,0.,0.,0.33672,0.,0.33672,0.,0.,0.,0.197187,0.,0.048683,0.,0.,0.,0.,0.,0.,0.,0.,0.,0.,0.,0.,0.,0.,0.,0.,0.,0.,0.,0.,0.,0.,0.,0.,0.,0.,0.,0.,0.,0.,0.,0.,0.,0.,0.,0.,0.,0.,0.,0.,0.,0.,0.,0.,0.,0.,0.,0.,0.,0.,0.,0.,0.,0.,0.,0.,0.,0.,0.,0.,0.,0.,0.,0.,0.,0.,0.,0.,0.,0.,0.,0.,0.,0.,0.,0.,0.,0.,0.,0.,0.,0.,0.,0.,0.086543,0.,0.,0.,0.,0.,0.,0.,0.,0.,0.144409,0.,0.,0.,0.,0.,0.,0.,0.,0.,0.,0.,0.,0.,0.,0.,0.,0.,0.,0.136176,0.136176,0.350508,0.,0.,0.,0.129896,0.129896,0.,0.,0.,0.,0.852797,0.,0.,0.,0.,1.702964,0.42258,1.567885,0.,1.567885,0.,0.33289,0.,0.,0.,0.,0.,0.,0.023092,0.,0.,0.,0.,0.,0.,0.,0.,0.,0.,0.,0.,0.,0.,0.,0.,0.,0.,0.,0.,0.097751,0.,0.,1.203299,0.,0.,0.,0.,0.,0.,0.,0.,0.,0.,0.,0.,0.,0.,0.,0.,0.,0.,0.,0.,0.,0.,0.,0.,0.,0.,0.,1.086553,0.,0.,0.,0.,0.,0.169383,0.,0.,0.,0.,0.,0.,0.,0.,0.,0.,0.,0.,0.,0.,0.,0.,0.,0.,0.,0.,0.,0.,0.,0.,0.,0.,0.,0.,0.,0.,0.,0.486426,0.,0.536523,0.,0.6521,0.,0.,0.,0.,0.,0.,0.,0.,0.,0.,0.,0.,0.,0.,0.,0.080295,0.,0.,0.,0.,0.,0.,0.,0.,0.,0.,0.,0.,0.,0.,0.,0.,0.,0.,0.,0.,0.,0.,0.,0.,0.,0.,0.,0.|0.,0.,0.,0.,0.,0.,0.,0.,0.,0.,0.,0.,0.,0.,0.,0.,0.,0.,0.,0.,0.,0.,0.,0.029795,0.313084,0.,0.,0.,0.,0.313084,0.,0.313084,0.,0.,0.,0.,0.,0.,0.,0.,0.,0.313084,0.,0.,0.,0.,0.,0.,0.,0.,0.,0.,0.,0.,0.,0.,0.,0.,0.,0.,0.,0.,0.,0.,0.,0.,0.,0.,0.,0.,0.,0.,0.,0.,0.,0.,0.,0.,0.,0.,0.,0.,0.,0.,0.,0.,0.,0.,0.,0.,0.,0.,0.,0.,0.,0.,0.,0.,0.,0.,0.,0.,0.,0.,0.,0.,0.,0.,0.,0.,0.,0.,0.,0.,0.,0.,0.,0.,0.,0.,0.,0.,0.,0.,0.,0.,0.,0.,0.,0.,0.,0.,0.,0.,0.,0.,0.,0.,0.,0.,0.,0.,0.062353,0.,0.062353,0.,0.,0.,0.,0.,0.,0.,0.,0.,0.062353,0.,0.,0.,0.,0.,0.,0.,0.,0.,0.,0.,0.,0.,0.,0.,0.,0.,0.,0.,0.,0.,0.,0.,0.,0.,0.,0.,0.,0.,0.,0.,0.,0.,0.,0.,0.,0.,0.,0.,0.,0.,0.,0.,0.,0.,0.,0.,0.,0.,0.,0.,0.,0.,0.,0.,0.,0.,0.,0.,0.,0.,0.,0.,0.,0.,0.,0.,0.,0.,0.,0.,0.,0.,0.,0.,0.,0.,0.071291,0.003249,0.,0.,0.071291,0.,0.,0.,0.,0.,0.,0.,0.,0.,0.,0.,0.68303,0.68303,0.68303,0.,0.,0.,0.,0.,0.,0.,0.,0.,0.,0.,0.,0.,0.,0.,0.,0.,0.,0.,0.,0.,0.,0.,0.,0.,0.,0.,0.,0.,0.,0.,0.,0.,0.,0.,0.,0.,0.,0.,0.,0.,0.,0.,0.,0.,0.,0.,0.,0.,0.,0.,0.,0.,0.,0.,0.,0.,0.,0.,0.,0.,0.,0.,0.,0.,0.,0.,0.,0.,0.,0.,0.,0.,0.,0.,0.,0.,0.,0.,0.,0.,0.,0.,0.,0.,0.,0.,0.,0.,0.,0.,0.,0.,0.,0.,0.,0.,0.,0.,0.,0.,0.,0.,0.,0.,0.,0.,0.,0.,0.,0.,0.,0.,0.,0.,0.,1.219021,0.,0.,0.,1.219021,0.,0.,0.,0.,0.,0.,0.,1.219021,0.,1.219021,0.,0.221856,0.,0.,0.,0.,0.,0.,0.,0.,0.,0.,0.,0.,0.,0.,0.,0.,0.,0.,0.,0.,0.,0.,0.,0.,0.,0.,0.,0.,0.,0.136475,0.369373,0.,0.,0.,0.,0.,0.,0.136475,0.369373,0.,0.,0.,0.,0.,0.,0.,0.,0.,0.,0.,0.,0.,0.,0.,0.,0.,0.,0.,0.,0.,0.,0.,0.,0.,0.,0.,1.254188,0.,0.,0.,0.,0.,0.,0.,0.,0.,0.,0.,0.,0.,0.,0.,0.,0.,0.,0.,0.,0.,0.,0.,0.,0.,0.,0.,0.,0.,0.,0.,0.,0.,0.161426,0.170842,0.,0.,0.,0.,0.,0.,0.,0.,0.,0.,0.,0.,0.,0.,0.,0.,0.,0.,0.,0.,0.954831,0.,0.954831,0.,0.523761,0.,0.,0.,0.,0.,0.,0.,0.,0.,0.,0.,0.,0.,0.,0.,0.,0.073404,0.299608,0.,0.,0.,0.,0.,0.,0.,0.,0.,0.,0.,0.,0.,0.,0.,0.,0.,0.,0.,0.,0.,0.,0.,0.,0.,0.,0.264325,0.,0.,0.,0.24541,0.,0.,0.,0.,0.,0.,0.,0.,0.,0.,0.,0.,0.,0.,0.,0.,0.,0.,0.,0.,0.,0.,0.,0.,0.,0.,0.,0.,0.,0.,0.,0.,0.,0.,0.,0.,0.,0.,0.,0.,0.,0.,0.,0.,0.,0.,0.,0.,0.,0.,0.,0.,0.,0.,0.,0.,0.,0.,0.,0.,0.,0.,0.,0.,0.,0.,0.,0.,0.,0.,0.,0.,0.,0.,0.,0.,0.,0.,0.,0.,0.,0.,0.,0.,0.,0.,0.,0.,0.,0.,0.,0.,0.,0.,0.,0.,0.,0.,0.,0.,0.,0.,0.,0.,0.,0.,0.,0.,0.,0.,0.,0.,0.,0.,0.,0.,0.,0.,0.,0.,0.,0.,0.,0.,0.,0.,0.,0.,0.,0.,0.,0.,0.,0.,0.,0.,0.,0.,0.,0.,0.,0.,0.,0.,0.,0.,0.,0.,0.,0.,0.,0.,0.,0.,0.,0.,0.,0.,0.,0.,0.,0.,0.,0.,0.,0.,0.,0.,0.,0.,0.,0.,0.,0.,0.,0.,0.,0.,0.,0.,0.,0.,0.,0.,0.,0.,0.,0.,0.,0.,0.,0.,0.,0.,0.244719,0.,0.,0.,0.117807,0.,0.,0.,0.,0.,0.,0.,0.,0.,0.,0.,0.,0.,0.,0.,0.,0.,0.,0.,0.,0.,0.,0.,0.,0.,0.,0.,0.,0.,0.,0.,0.,0.,0.,0.,0.,0.,0.,0.,0.,0.,0.,0.,0.,0.,0.,0.,0.,0.,0.,0.,0.,0.,0.,0.,0.,0.,0.,0.,0.,0.069099,0.211312,0.,0.,0.,0.,0.,0.,0.,0.,0.,0.,0.,0.,0.,0.,0.,0.,0.,0.,0.,0.,0.,0.,0.,0.,0.,0.,0.,0.,0.,0.315687,0.,0.,0.,0.,0.,0.,0.,0.,0.,0.,0.,0.,0.,0.,0.,0.,1.047577,0.,1.047577,0.,0.,0.,0.,0.724491,0.,0.724491,0.154737,0.,0.,0.,0.,0.,0.,0.,0.,0.,0.,0.,0.,0.,0.,0.,0.,0.,0.,0.,0.,0.,0.,0.,0.,0.,0.,0.,0.,0.,0.,0.,0.,0.,0.,0.,0.,0.,0.,0.,0.,0.,0.,0.,0.,0.,0.,0.,0.,0.,0.,0.,0.,0.,0.,0.,0.,0.,0.,0.,0.,0.,0.,0.,0.,0.,0.,0.,0.,0.,0.,0.,0.,0.,0.,0.,0.,0.,0.,0.,0.,0.,0.,0.,0.,0.,0.,0.,0.,0.,0.,0.,0.,0.,0.,0.,0.,0.,0.,0.,0.,0.,0.,0.,0.,0.,0.,0.,0.,0.,0.,0.,0.,0.,0.,0.02209,0.,0.,0.,0.,0.,0.,0.,0.,0.,0.,0.,0.,0.,0.,0.,0.,0.,0.,0.,0.,0.,0.,0.,0.,0.,0.,0.,0.,0.,0.,0.,0.,0.,0.,0.,0.,0.,0.042423,0.,0.,0.,0.,0.,0.,0.,0.,0.,0.,0.,0.,0.,0.111199,0.,0.,0.,0.,0.,0.,0.,0.,0.,0.,0.,0.,0.,0.,0.,0.,0.,0.,0.,0.327351,0.,0.651685,0.,0.,0.,0.,0.,0.,0.,0.,0.,0.,0.,0.,0.,0.,0.,0.,0.,0.,0.,0.,0.,0.,0.,0.,0.,0.,0.,0.,0.,0.,0.,0.,0.,0.,0.,0.,0.012166,0.,0.,0.,0.,0.,0.,0.|0.,0.,0.,0.,0.,0.,0.,0.,0.,0.,0.,0.,0.206163,0.,0.,0.,0.,0.,0.,0.,0.,0.,0.,0.,0.,0.,0.,0.,0.,0.,0.,0.,0.,0.,0.,0.,0.,0.,0.,0.,0.,0.,0.,0.,0.,0.,0.,0.,0.,0.,0.,0.410748,0.,0.,0.,0.,0.526438,0.526438,0.,0.,0.415328,0.,0.,0.,0.,0.,0.,0.,0.,0.,0.,0.,0.,0.,0.,0.,0.,0.,0.,0.,0.,0.,0.,0.,0.,0.,0.,0.,0.,0.,0.309523,0.,0.,0.,0.,0.,0.,0.,0.,0.,0.,0.,0.,0.,0.,0.,0.,0.,0.,0.,0.,0.309523,0.,0.,0.,0.,0.,0.309523,0.,0.,0.,0.,0.,0.309523,0.,0.,0.,0.,0.,0.309523,0.,0.,0.,0.,0.,0.,0.,0.,0.,0.,0.,0.,0.,0.,0.,0.,0.,0.016904,0.,0.,0.,0.,0.,0.007086,0.,0.,0.,0.,0.,0.,0.,0.,0.,0.,0.,0.309523,0.,0.,0.309523,0.,0.,0.309523,0.,0.,0.,0.,0.,0.,0.,0.,0.,0.,0.,0.,0.,0.,0.,0.,0.,0.,0.,0.,0.,0.,0.,0.,0.,0.,0.,0.,0.,0.,0.,0.,0.,0.,0.,0.,0.,0.,0.,0.,0.,0.,0.,0.,0.,0.,0.,0.,0.,0.,0.,0.,0.,0.,0.,0.,0.,0.674748,0.,0.,0.094693,0.,0.,0.,0.,0.,0.,0.,0.,0.,0.,0.,0.,0.,0.,0.,0.,0.,0.,0.,0.,0.,0.,0.,0.,0.,0.,0.,0.,0.,0.,0.,1.343014,1.343014,0.,0.,0.589812,0.,0.,0.,0.741385,0.,0.,0.,0.,0.,0.,0.,0.102068,0.,0.,0.,0.,0.,0.,0.,0.,0.,0.,0.,0.330886,0.,0.,0.,0.,0.174396,0.,0.,0.209616,0.209616,0.,0.,0.,0.,0.,0.,0.,0.,0.,0.,0.482623,0.482623,0.482623,0.,0.,0.,0.,0.,0.,0.,0.,0.,0.,0.,0.,0.,0.,0.,0.,0.,0.,0.,0.,0.,0.,0.,0.,0.,0.,0.,0.,0.,0.,0.,0.,0.,0.,0.,0.,0.,0.,0.,0.,0.,0.,0.587687,0.337034,0.337034,0.,0.,0.,0.454783,0.,0.,0.,0.741561,0.495261,0.495261,0.,0.,0.,0.,0.,0.,0.,0.,0.,0.,0.,0.,0.,0.,0.,0.,0.,0.495261,0.139861,0.,0.,0.,0.,0.,0.436718,0.,0.,0.688249,0.,0.,0.,0.,0.,0.,0.,0.,0.,0.,0.,0.,0.,0.,0.,0.,0.,0.,0.,0.,0.,0.,0.,0.,0.,0.,0.,0.,0.,0.,1.819729,1.703278,0.434377,0.,0.,0.,0.,0.,0.,0.,0.,0.355624,0.,0.,0.355624,0.355624,0.,0.,0.,0.,0.,0.100989,0.,0.,0.,0.,0.,0.,0.,0.,0.,0.,0.,0.,0.,0.,0.,0.,0.,0.,0.,0.,0.,0.,0.,0.,0.,0.,0.,0.,0.107114,0.107114,0.,0.,0.,0.,0.,0.,0.,0.,0.,0.,0.,0.,0.,0.,0.,0.,0.,0.,0.,0.,0.,0.,0.,0.,0.,0.,0.,0.,0.,0.,0.,0.,0.,0.,0.,0.,0.,0.,0.,0.,0.,0.,0.,0.,0.,0.,0.,0.,0.,0.,0.,0.,0.,0.,0.348816,0.,0.,0.,0.,0.,0.,0.,0.,0.,0.,0.,0.631743,0.,0.,0.,0.631743,0.,0.,0.631743,0.,0.,0.,0.,0.,0.,0.,0.407023,0.,0.,0.407023,0.,0.235406,0.69941,0.,0.,0.,0.,0.,0.,0.,0.,0.,0.,0.,0.,0.,0.,0.,0.465068,0.572553,0.,0.,0.,0.,0.,0.,0.,0.,0.,0.,0.,0.,0.,0.,0.,0.,0.,0.,0.,0.,0.,0.,0.,0.,0.,0.,0.,0.,0.,0.,0.,0.,0.,0.,0.,0.,0.,0.,0.,0.,0.,0.,0.,0.,0.,0.886761,0.,0.,0.,0.,0.,0.,0.,0.,0.,0.,0.,0.,0.,0.,0.,0.,0.,0.,0.,0.,0.,0.,0.,0.,0.,0.,0.,0.,0.,0.,0.,0.,0.,0.,0.,0.267264,0.,0.510504,0.,0.,0.510504,0.,0.,0.,0.,0.,0.,0.,0.,0.,0.,0.,0.,0.,0.,0.,0.,0.,0.,0.,0.,0.,0.484043,0.,0.,0.,0.,0.,0.,0.,0.397133,0.,0.,0.397133,0.,0.397133,0.,0.,0.,0.,0.,0.,0.,0.,0.,0.,0.,0.,0.,0.,0.,0.428694,0.,0.,0.,0.,0.,0.,0.,0.,0.,0.,0.,0.,0.,0.,0.,0.,0.,0.,0.,0.,0.,0.,0.,0.,0.,0.,0.,0.,0.,0.,0.,0.,0.,0.,0.,0.,0.,0.,0.,0.,0.,0.,0.,0.,0.,0.,2.212313,1.096548,2.212313,0.,0.,0.,0.,0.,0.,0.,0.134372,0.,0.,0.,0.,0.,0.,0.,0.,0.,0.,0.371308,0.,0.,0.,0.,0.,0.371308,0.,0.371308,0.,0.,0.,0.,0.,0.,0.,0.,0.,0.,0.,0.,0.,0.,0.,0.,0.,0.,0.,0.,0.,0.,0.,0.,0.,0.,0.,0.,0.,0.,0.,0.,0.,0.,0.469631,0.,0.562629,0.,0.,0.,0.,0.,0.,0.,0.,0.,0.,0.,0.,0.,0.,0.,0.,0.,0.,0.,0.,0.,0.,0.,0.,0.,0.,0.787783,0.,0.,0.06808,0.,0.,0.,0.,0.,0.,0.,0.,0.,0.,0.,0.,0.,0.,0.,0.,0.,0.,0.,0.,0.,0.,0.,0.,0.,0.,0.,0.,0.,0.,0.,0.,0.,0.,0.,0.,0.,0.,0.,0.,0.,0.,0.,0.,0.,0.,0.,0.,0.,0.,0.,0.,0.,0.,0.,0.,0.,0.,0.,0.,0.,0.,0.,0.,0.,0.,0.,0.,0.,0.,0.,0.,0.,0.,0.,0.,0.,0.,0.,0.,0.,0.,0.,0.,0.,0.,0.,0.,0.,0.609136,0.609136,2.442746,0.,0.,0.,0.,0.,0.,0.,0.,0.,0.,0.177385,0.,0.,0.,0.,0.,0.,0.,0.,0.,0.,0.,0.,0.,0.,0.,0.,0.,0.,0.,0.,0.,0.,0.,0.,0.,0.,0.,0.,0.589657,0.,0.,0.974724,0.,0.,0.974724,0.,0.,0.,0.272826,0.,0.,0.272826,0.,0.352109,0.,0.,0.,0.,0.,0.,0.,0.,1.313862,0.479412,0.,0.,0.,0.,0.,0.,1.313862,0.505752,0.351643,0.,0.,0.,0.,0.,0.,0.,0.,0.,0.,0.,0.,0.,0.,0.,0.,0.,0.,0.,0.17991,0.17991,0.,0.,0.,0.,0.,0.,0.,0.,0.,0.,0.,0.,0.,0.,0.,0.,0.,0.,0.,0.,0.398282,0.,0.,0.,0.,0.,0.,0.,0.,0.,0.,0.,0.,0.,0.,0.,0.,0.,0.,0.,0.,0.,0.,0.,0.,0.,0.,0.,0.,0.,0.,0.,0.,0.,0.,0.,0.,0.,0.,0.,0.,0.,0.,0.,0.,0.,0.,0.,0.,0.,0.,0.,0.,0.,0.,0.,0.,0.,0.,0.,0.,0.,0.,0.,0.091727,0.,0.,0.,0.,0.,0.,0.,0.,0.,0.,0.,0.,0.,0.,0.,0.,0.18631,0.,0.,0.,0.,0.,0.,0.,0.,0.,0.405242,0.,0.,0.,0.267584,0.,0.,0.,0.,0.,0.,0.,0.,0.,0.,0.,0.,0.,0.,0.,0.,0.,0.,0.,0.,0.,0.,0.,0.,0.,0.,0.363694,0.,0.,0.,0.,0.098178,0.,0.,0.,0.,0.,0.,0.,0.,0.,0.,0.,0.,0.,0.,0.,0.,0.192968,0.341433,0.,0.,0.359544,0.,0.359544,0.,0.359544,0.,0.,0.,0.,0.,0.037198,0.,0.,0.,0.,0.,0.,0.,0.,0.,0.,0.,0.,0.,0.,0.,0.,0.,0.,0.,0.,0.,0.,0.517193,0.,0.,0.,0.,0.,0.,0.,0.,0.,0.,0.,0.01794,0.,0.,0.,0.,0.,0.,0.,0.,0.,0.,0.,0.,0.,0.,0.,0.,0.,0.,0.,0.,0.,0.,0.,0.,0.,0.,0.,0.60892,0.,0.,0.,0.,0.02279,0.,0.011674,0.,0.,0.,0.,0.,0.,0.,0.,0.,0.,0.,0.,0.,0.,0.,0.,0.,0.,0.,0.,0.,0.,0.,0.,0.,0.404365,0.,0.404365,0.,0.,0.,0.,0.,0.,0.,0.,0.,0.,1.645408,0.795079,0.,0.,0.,0.,0.,0.,0.,0.,0.,0.,0.517733,0.,0.,0.,0.,0.,0.,0.,0.,0.,0.,0.,0.,0.,0.,0.,0.226523,0.,0.,0.,0.,0.,0.183109,0.,0.183109,0.,0.03054,0.,0.,0.,0.,0.,0.,0.470903,0.,0.,0.,0.,0.,0.,0.,0.,0.,0.,0.,0.311422,0.,0.,0.,0.,0.,0.,0.,0.,0.,0.,0.54306,0.,0.,1.198275,0.,0.,0.,0.,0.,0.309072,0.309072,0.,0.,0.,0.872067,0.528667,0.,0.,0.,0.278654,0.,0.,0.,0.,0.,0.,0.,0.,0.,0.,0.,1.286486,0.452336,0.452336,0.452336,0.,0.,0.,0.,0.,0.,0.,0.,0.,0.,0.,0.,0.,0.,0.,0.,0.,0.,0.,0.,0.,0.891719,0.,0.,0.,0.,0.,0.,0.,0.,0.,0.,0.,0.,0.521942,0.,0.,0.,0.296705,0.,0.,0.296705,0.,0.,0.,0.,0.,0.,0.,0.,0.,0.,1.16152,0.146361,0.,0.,0.146361,0.,0.,0.,0.,0.,0.,0.028104,0.,0.,0.,0.,0.,0.,0.,0.,0.,0.,0.,0.66592,0.,0.,0.,0.,0.,0.,0.,0.,0.,0.,0.,0.,0.,0.,0.,0.,0.,0.,0.,0.,0.,0.,0.,0.,0.,0.,0.,0.,0.,0.,0.,0.,0.,0.,0.127211,0.,0.,0.,0.,0.,0.213691,0.213691,0.,0.,0.,0.,0.,0.,0.,0.,0.,0.,0.,0.,0.09908,0.,0.,0.,0.,0.,0.971342,0.971342,0.,0.,0.,0.986486,0.986486,0.,0.,0.,0.,0.,0.,0.,0.,0.,0.,0.,0.,0.,0.,0.,0.,0.,0.,0.183765,0.,0.,0.,0.,0.,0.,0.,0.,0.,0.,0.,0.,0.,0.,0.,0.,0.,0.,0.,1.468902,1.26725,1.434092,0.,0.909694,0.,0.,0.,0.,0.,0.,0.,0.,0.,0.,0.,0.441937,0.,0.441937,0.,0.,0.,0.,0.,0.,0.,0.,0.,0.,0.,0.,0.,0.,0.,0.,0.,0.,0.,0.,0.,0.,0.,0.,0.,0.,0.,0.,0.,0.,0.,0.,0.,0.,0.158798,0.,0.,0.,0.,0.,0.,0.,0.,0.897298,0.,0.,0.,0.,0.,0.,0.,0.,0.,0.,0.,0.,0.,0.,0.,0.,0.,0.,0.,0.,0.,0.,0.,0.301156,0.301156,0.,0.,0.,0.379919,0.,0.,0.,0.455202,0.,0.,0.,0.,1.382453,0.,1.382453,0.448187,0.,0.,0.,0.,0.,0.,0.,0.,0.,0.,0.,0.,0.,0.,0.,0.,0.,0.,0.,0.,0.,0.,0.,0.,0.,0.,0.,0.,0.,0.,0.,0.,0.,0.,0.,0.,0.409855,0.409855,0.590297,0.,0.,0.,0.,0.,0.,0.,0.,0.,0.,0.,0.,0.,0.,0.,0.,0.,0.,0.,0.,0.,0.,0.,0.,0.,0.,0.,0.,0.,0.,0.,0.,0.,0.,0.,0.,0.,0.,0.,0.,0.,0.,0.,0.,0.,0.,0.,0.,0.,0.,0.341073,0.242524,1.195124,0.,0.,0.,0.137977,0.,0.,0.,0.137977,0.,0.,0.,0.,0.,0.,0.,0.,0.,0.,0.,0.,0.,0.,0.,0.,0.,0.,0.,0.,0.,0.,0.,0.,0.,0.,0.,0.324889,0.,0.,0.,0.,0.,0.,0.,0.,0.,0.,0.,0.,0.,0.,0.,0.581332,0.581332,0.581332,0.,0.,0.,0.,0.,0.,0.,0.,0.,0.,0.,0.,0.,0.,0.209808,0.,0.,0.,0.036604,0.,0.,0.,0.,0.,0.,0.,0.,0.,0.,0.,0.,0.,0.,0.,0.,0.,0.,0.,0.,0.,0.,0.,0.,0.,0.,0.,0.,0.,0.,0.,0.,0.,0.,0.,0.,0.,0.,0.,0.,0.,0.,0.,0.,0.,0.,0.,0.,1.322523,0.,0.,0.174215,0.,0.,0.,0.,0.,0.,0.,0.,0.,0.,0.,0.,0.,0.,0.,0.,0.,0.,0.,0.,0.,0.170331,0.,0.,0.,0.,0.,0.,0.,0.,0.,0.,0.,0.,0.,0.,0.,0.,0.,0.,0.,0.,0.,0.,0.,0.,0.,0.,0.,0.,0.,0.,0.,0.,0.,0.,0.,0.,0.,0.,0.,0.,0.,0.262622,0.373472,0.,0.,0.,0.,0.,0.,0.,0.,0.,0.,0.,0.,0.,0.,0.,0.,0.,0.,0.,0.,0.,0.,0.,0.,0.,0.,0.,0.,0.,0.,0.,0.,0.,0.419134,0.,0.,0.,0.,0.,0.,0.,0.,0.,0.,0.,0.,0.,0.,0.,0.,0.,0.,0.,0.,0.,0.025439,0.,0.,0.,0.,0.,0.,0.,0.,0.,0.,0.,0.,0.,0.,0.,0.,0.,0.,0.564922,0.564922,0.,0.,0.,0.,0.,0.,0.536369,0.117704,0.,0.,0.,0.,0.117704,0.,0.,0.,0.,0.,0.,0.,0.,0.,0.,0.,0.,0.,0.,0.,0.,0.,0.,0.,0.,0.,0.603017,0.,0.603017,0.,0.,0.603017,0.,0.,0.603017,0.,0.,0.493159,0.,0.,0.183969,0.,0.,0.,0.,0.,0.,0.,0.596133,0.,0.,0.,0.,0.,0.,0.,0.,0.,0.,0.,0.,0.,0.,0.516046,0.,0.,0.,0.,0.,0.,0.,0.,0.,0.,0.,0.,0.,0.,0.,0.,0.,0.,0.,0.,0.,0.,0.24158,0.13612,0.,0.,0.,0.,0.24158,0.13612,0.,0.,0.,0.,0.,0.626507,0.,0.,0.,0.,0.144099,0.,0.144099,0.,0.,0.,0.,0.,0.,0.,0.,0.430976,0.,0.430976,0.,0.,0.,0.,0.430976,0.,0.,0.430976,0.,0.,0.,0.430976,0.,0.,0.,0.,0.,0.,0.,0.,0.,0.,0.,0.,0.,0.,0.,0.,0.,0.,0.,0.,0.,0.,0.,0.,0.,0.,0.,0.,0.,0.,0.,0.,0.,0.,0.,0.,0.,0.,0.,0.443481,0.,0.428868,0.,1.467134,0.,0.,0.,0.,0.,0.,0.289972,0.,0.,0.,0.,0.,0.,0.,0.,0.424121,0.,0.,0.,0.,0.,0.,0.,0.,0.,0.,0.,0.,0.,0.,0.,0.,0.,0.,0.,0.,0.,0.,0.,0.,0.,0.,0.,0.,0.,0.,0.,0.,0.,0.,0.,0.,0.,0.,0.602379,0.,0.602379,0.,0.,0.,0.602379,0.,0.,0.,0.,0.,0.621377,0.,0.,0.,0.,0.,0.,0.,0.,0.,0.,0.,0.,0.,0.420793,0.,0.,0.237308,0.,0.,0.,0.,0.,0.,0.,0.,0.,0.,0.,0.,0.,0.,0.,0.,0.,0.,0.,0.,0.,0.0459,0.,0.,0.,0.,0.,0.,0.,0.,0.,0.,0.,0.,0.,0.,0.,0.,0.,0.,0.,0.,0.,0.,0.,0.,0.,0.,0.,0.,0.,0.,0.,0.,0.,0.,0.,0.,0.,0.,0.,0.,0.,0.,0.,0.,0.,0.,0.,0.,0.,0.,0.699516,0.,0.,0.,0.,0.,0.,0.,0.,0.,0.,0.,0.,0.,0.,0.,0.,0.,0.,0.,0.,0.,0.,0.,0.,0.,0.,0.,0.,0.,0.,0.,0.,0.,0.,0.,0.,0.,0.,0.,0.,0.,0.,0.,0.,0.,0.337352,0.,0.,0.,0.,0.,0.,0.,1.519026,1.448763,0.,0.,0.,0.,0.,0.,0.,0.,0.,0.,0.,0.,0.,0.415205,0.165047,0.149841,0.415205,0.165047,0.149841,0.,0.,0.,0.,0.211511,0.,0.,0.,0.,0.169006,0.,0.,0.,0.,0.,0.,0.,0.,0.,0.,0.,0.,0.,0.,0.,0.,0.,0.,0.,0.,0.,0.,0.,0.,0.,0.,0.257717,0.,0.,0.056495,0.,0.,0.,0.,0.,0.,0.,0.,0.,0.,0.,0.,0.,0.,0.,0.,0.,0.,0.,0.,0.,0.,0.,0.,0.,0.,0.,0.,0.,0.,0.,0.178627,0.,0.,0.,0.,0.,0.,0.,0.,0.,0.,0.300153,0.,0.,0.,0.414986,0.252561,0.,0.,0.,0.,0.,0.,0.,0.,0.,0.,0.,0.,0.,0.,0.,0.,0.,0.,0.,0.,0.,0.,0.,0.,0.,0.,0.,0.,0.,0.,0.,0.,0.,0.,0.,0.,0.,0.,0.,0.,0.,0.,0.,0.,0.,0.,0.,0.,0.,0.,0.,0.,0.,0.,0.,0.,0.,0.,0.,0.,0.,0.,0.,0.,0.,0.,0.,0.,0.,0.,0.,0.,0.,0.,0.,0.331234,0.,0.,0.,0.,0.,0.,0.,0.,0.,0.,0.,0.,0.,0.,0.,0.,0.,0.,0.,0.,0.,0.,0.,0.,0.,0.,0.,0.,0.,0.,0.,0.,0.,0.,0.,0.,0.,0.,0.,0.,0.,0.,0.,0.,0.,0.,0.,0.,0.,0.,0.,0.,0.,0.,0.,0.,0.,0.,0.,0.,0.,0.,0.,0.,0.,0.850052,0.850052,0.,0.,0.,0.,0.,0.,0.,0.,0.854138,0.,0.,0.205498,0.,0.,0.,0.,0.,0.,0.566843,0.566843,0.,0.,0.,0.,0.,0.,0.,0.219696,0.,0.,0.,0.,0.,0.,0.,0.,0.,0.,0.,0.,0.,0.,0.,0.401636,0.,0.,0.,0.,0.,0.,0.,0.,0.,0.,0.,0.,0.,0.,0.,0.,0.,0.,0.,0.,0.,0.,0.,0.481349,0.,0.,0.,0.,0.223339,0.,0.,1.7194,0.,0.,0.,0.,0.,0.,0.601637,0.,0.,0.,0.,0.,0.,0.,0.,0.,0.,0.,0.,0.,0.,0.,0.,0.,0.,0.,0.251048,0.,0.,0.,0.,0.,0.,0.,0.,0.,0.,0.,0.,0.,0.,0.,0.,0.,0.,0.,0.,0.,0.,0.,0.,0.,0.,0.,0.,0.,0.,0.,0.,0.,0.,0.,0.,0.,0.,0.,0.,0.,0.,0.,0.,0.,0.,0.,0.,0.,0.,0.,0.,0.,0.,0.279133,0.,0.,0.,0.,0.,0.,0.120716,0.,0.,0.,0.,0.,0.,0.,0.,0.,0.,0.55808,0.,0.,0.,0.,0.,0.,0.,0.,0.,0.,0.,0.,0.53097
```
