## Supplementary Data 3 for "Pharmacological proximities in the GPCR family discovered using contact-informed amino-acid and binding pocket similarities": c927.bsv (part 2 of 5)

```
Q|0.,0.,2.028311,0.,0.,0.,0.,0.,0.,0.,0.,0.,0.,0.,0.,0.,0.,0.,0.,0.,0.,0.,0.,0.,0.,1.785715,0.,0.,0.,0.,1.039062,0.,0.,0.,0.,0.,0.,0.,0.,0.,0.,0.,0.,0.,0.,0.,0.,0.,0.,0.,0.,0.,0.,0.,0.,0.,0.,0.,0.,0.,2.197157,0.,0.,0.,0.,0.,0.,0.,0.,0.,0.,0.,0.,0.,0.,0.,0.,0.,0.,0.,0.,0.,0.,1.978831,0.,0.87033,0.,0.,0.,0.,1.102631,1.102631,0.,0.,0.,0.,0.,0.,0.,0.,0.785612,0.785612,0.,0.,0.,0.,0.,0.,0.,0.,2.4222,0.,0.,0.,0.,0.,0.,0.,0.,0.,0.,0.,0.,0.,0.,0.,0.,0.957638,0.,0.,0.957638,0.,0.,0.,0.,0.,0.,0.,0.,1.254951,1.162116,0.,0.,0.,1.437359,0.,0.,0.,2.099883,0.,0.,0.,0.,0.,0.,0.,0.,0.,0.,0.,0.,0.,0.,0.,0.916069,0.,0.,0.,0.,0.,0.,0.,0.,0.,0.,0.,0.,0.,0.,0.,0.,0.,0.,0.,0.,0.,0.,0.,0.,0.,0.,0.,0.,0.,0.,0.,0.92791,0.,0.,0.,0.,0.,0.,0.,0.,0.,0.,0.,0.,0.,1.629729,0.,0.,0.,0.,0.,0.,0.,0.,0.,0.,0.,0.,0.,1.156166,1.511546,0.,0.,1.44767,0.,0.,0.,0.,0.,0.,0.,1.44767,0.,0.,0.,0.,0.,0.,0.,0.,0.,0.,0.,0.,0.,0.,0.,0.,0.,0.,0.,0.,0.,0.,0.,0.,0.,0.,0.,0.,0.,0.,0.,0.,1.849618,0.,0.,0.,0.,0.,0.,0.,0.,0.,0.858927,0.,0.,0.,0.,0.,0.,0.,0.,0.,0.,0.,0.,0.,0.,0.,0.,0.,0.,0.,0.,0.,0.,0.,0.,0.,0.,0.,0.,0.,0.,0.,0.,0.,0.,0.,0.,0.,0.,0.,0.,0.,0.,0.,0.,0.,0.,0.,0.,0.,0.,0.,0.,0.,0.,0.,0.,0.,0.,0.,1.519869,0.,0.,1.519869,1.519869,0.,0.,0.,0.,0.,0.,0.,0.,0.,1.739911,0.,1.739911,0.,0.,0.,0.,0.,0.,0.,0.,0.,1.347376,0.,0.,0.,0.,0.,0.,0.,0.,0.,0.,0.,0.,0.,0.,0.,0.,0.,0.,0.,0.,0.,0.,0.,0.,0.,0.,0.,0.,0.,0.,0.,0.,0.,0.,0.,0.,0.,0.,0.,0.,0.,0.,0.,0.,0.,0.,0.,0.,0.,0.,0.,0.,0.,0.,0.,0.,0.,0.,0.,0.,0.,0.,0.,0.,0.,0.,0.,0.,0.,0.,0.,0.,0.,0.,0.,0.,0.,0.,0.,0.,0.,0.,0.,0.,0.,0.,0.,0.,0.,0.,0.,0.,0.,0.,0.,0.,0.,2.33623,0.,0.,0.,0.,0.,0.,0.,0.,1.494121,0.,0.,0.,0.,0.,0.,1.372476,1.372476,0.,0.,0.,1.372476,0.,0.,0.,0.,0.,0.,0.,0.,0.,0.,0.,0.,1.081332,0.,0.,0.,0.,0.,0.,0.,0.,0.,0.,0.,0.,0.,0.,0.,0.,0.,0.,0.,0.,0.,0.,0.,0.,0.,0.,0.,0.,0.,0.,0.,0.,0.,0.,0.,0.,0.,0.,0.,0.,0.,0.,0.,0.,0.,0.,0.,0.,0.,0.,0.,0.,0.,0.,0.,0.,0.,0.,0.,0.,0.,0.,0.,0.,0.,0.,0.,0.,0.,0.,0.,0.,0.,0.,0.,0.,0.,0.,0.,0.,0.,0.,0.,0.,0.,0.,0.,0.,0.,0.,0.,0.,0.,0.,0.,0.,0.,0.,0.,0.,0.,0.,0.,0.,0.,0.,0.,1.361367,0.,0.,0.,0.,0.,0.,0.,0.,0.,0.,0.,0.,0.,0.,0.,0.,0.,0.,0.,0.,0.,0.,0.,0.,0.,0.,0.,0.,0.,0.,0.,0.,0.,0.,0.,0.,0.,0.,0.,0.,0.,0.,0.,0.,0.,0.,0.,0.,0.,0.,0.,0.,0.,0.,0.,0.,0.,0.,0.,0.,0.,1.825584,0.,0.,0.,1.825584,0.,0.,0.,0.,0.,0.,0.,0.,0.,0.,0.,0.,0.,0.,0.,0.,0.,0.,0.,0.,0.,0.,0.,0.,0.,0.,0.,0.,0.,0.,0.,0.,0.,0.,0.,0.,0.,0.,0.,0.,0.,0.,0.,0.,0.,0.,0.,0.,0.,0.,0.,0.,0.,0.,0.,0.,0.,0.,0.,0.,0.,0.,0.,0.,0.,0.,0.,0.,0.,0.,0.,0.,0.,0.,0.,0.,0.,0.,0.,0.,0.,0.,0.,0.,0.,0.,0.,0.,0.,0.,0.,0.,0.,0.,0.,0.,0.,0.,0.,0.,0.,0.,0.,0.,0.,0.,0.,0.,0.,0.,0.,0.,0.,0.,0.,0.,0.,0.,0.,0.,0.,0.,0.,0.,0.,0.,0.,0.,0.,0.,0.,0.,0.,0.,0.,0.,0.,0.,0.,0.,0.,0.,0.,0.,0.,0.,0.,0.,0.,0.,0.,0.,0.,0.,0.,0.,0.,0.,0.,0.,0.,0.,0.,0.,0.,0.,0.,0.,0.,0.,0.,0.,0.,0.,0.,0.,0.,0.,0.,0.,0.,0.,0.,0.,0.,0.,0.,0.,0.,0.,0.,0.,0.,0.,0.,0.,0.,0.,0.,0.,0.,0.,0.,0.,0.,0.,0.,0.,0.,0.,0.,0.,0.,0.,0.,0.,0.,0.,0.,0.,0.,0.,0.,0.,0.,0.,0.,0.,0.,0.,0.,0.,0.,0.,0.,0.,0.,0.,0.,0.,0.,0.,0.,0.,0.,0.,0.,0.,0.,0.,0.,0.,0.,0.,0.,0.,0.,0.,0.,0.,0.,0.,0.,0.,0.,1.649951,0.,0.,0.950076,0.,0.,0.,0.,0.,0.,0.,0.,0.,0.,0.,0.,0.,0.,0.,0.,0.,0.,0.,0.,0.,1.727856,0.,1.727856,0.,0.,0.,0.,0.,0.,0.,0.,0.,0.,0.,0.,0.,0.,0.,0.,0.,0.,0.,0.,0.,0.,0.,0.,0.,0.,0.,0.,0.,0.,0.,0.,0.,0.,0.,1.298396,0.,0.,0.,0.,0.,0.,0.,1.298396,0.,0.,0.,0.,0.,0.,1.487431,0.,0.,0.,1.487431,0.,1.487431,0.,0.,0.,0.,0.,0.,0.,0.,0.,0.,0.,0.,0.,0.,0.,0.,0.,1.288732,0.,1.143195,0.,0.,1.580602,0.,0.,0.,0.,0.,0.,0.,0.,0.,0.,0.,0.,0.,0.,0.,0.,0.,0.,0.,0.802516,0.,0.,0.,0.,0.,0.,0.,0.,0.,0.,0.,0.,0.,0.,0.,0.,0.,0.,0.,0.,0.,0.,0.,0.,0.,0.,1.155405,0.,0.,0.,0.,0.,0.,0.,0.,0.,0.,0.,0.,0.,0.,0.,0.,0.,0.,0.,0.,0.,0.,0.,0.,0.,0.,0.,0.,0.,0.,0.,0.,0.,0.,0.,0.,0.,0.,0.,0.,0.,0.,0.,0.,0.,0.,0.,0.,0.,0.,2.368627,0.,0.,0.,0.,0.,0.,0.,0.,0.,0.,0.,0.,0.,0.,0.,0.,0.,0.,0.,0.,0.,0.,0.,0.,0.,0.,0.,0.,0.,0.,0.,0.,0.,1.343131,0.,0.,0.,0.,0.,0.,0.,0.,0.,0.,0.,0.,0.,0.,0.,0.,0.,0.,1.516217,0.,0.,0.,0.,0.,1.516217,0.,0.,0.,0.,0.,0.,0.,0.872657,0.,0.,0.,0.,0.,0.,0.,0.,0.,0.,0.,1.783329,0.,0.,0.,0.,0.,0.,0.,0.,0.739256,0.,1.75569,0.,0.,0.,0.,0.,0.,0.,0.,0.,0.,0.,0.,0.,0.,0.,0.,0.,0.,0.,0.,0.843208,0.,0.,0.,0.,0.,0.,0.,0.,0.,0.,0.,1.304331,0.,0.,0.,0.,0.,0.,0.,0.,0.,0.,0.,0.,1.434191,0.,0.,0.,0.,1.778057,0.,0.,0.,0.,0.,0.,0.,0.,0.,0.,0.,0.,0.,0.,0.,0.,0.,0.,0.,0.,0.,0.,0.,0.,0.,0.,0.,0.,0.,0.,2.395745,0.,0.,0.,0.,0.,0.,0.,0.,1.667572,0.,0.,0.,0.,0.,0.,0.,1.061989,0.,0.,0.,0.,0.,0.,0.,0.,0.,0.,0.,0.,0.,0.,1.400064,0.,0.,0.,0.,1.583907,0.,0.,0.,0.,0.,0.,0.,0.,0.,0.,0.,0.,0.,0.,0.,0.,0.,0.,0.,0.,0.,0.,0.,0.,0.,0.,0.,0.,0.,0.,0.,0.,0.,0.,0.,0.,0.,0.,0.,0.,0.,0.,0.,0.,0.,0.,0.,0.,0.,0.,0.,0.,0.,0.,0.,0.,0.,0.,0.,0.,0.,0.,0.,0.,0.,0.,0.,0.,0.,0.,0.,0.,0.,0.,0.,0.,0.,0.,0.,0.,0.,0.,0.,0.,0.,0.,0.,0.,0.,0.,0.,0.,0.,0.,1.617749,1.617749,0.,1.617749,1.617749,1.617749,0.,1.617749,1.617749,0.,0.,1.617749,0.,1.617749,1.617749,1.617749,0.,1.617749,1.617749,1.617749,0.,0.,0.,0.,0.,1.617749,1.617749,0.,0.,1.617749,1.617749,0.,0.,0.,0.,0.,0.,0.,0.,0.,0.,0.,0.,0.,1.754974,0.,0.,0.,1.754974,1.754974,0.,1.754974,0.,0.,0.,0.,0.,0.,0.,0.,0.,0.,0.,0.,0.,0.,0.,0.,0.,0.,0.,0.,0.,0.,0.,0.,0.,0.,0.,0.,0.,0.,0.,0.,0.,0.,0.,0.,0.,0.,0.,0.,0.,0.,0.,0.,0.,0.,0.,0.,0.,0.,0.,0.,0.,1.212985,0.,0.,2.544948,0.,0.,0.,0.,0.,0.,0.,0.,0.,0.,0.,0.,0.,0.,0.,0.,0.,0.,0.,0.,0.,0.,0.,0.,1.598415,0.,1.598415,0.,0.,0.,0.,0.,0.,0.,0.,1.439671,1.439671,0.,0.,1.439671,1.439671,1.439671,0.,0.,0.,0.,0.,0.,0.,0.,0.,0.,0.,0.,0.,0.,0.,0.,0.,0.,0.,0.,1.804274,0.,0.,0.,0.,0.,0.,0.,0.,0.,1.804274,0.,0.,0.,0.,0.,0.,0.,0.,0.,0.,0.,0.,0.,0.,0.,0.,0.,0.,0.,0.,0.,0.,0.,0.,0.,0.,0.,0.,0.,0.,0.,0.,0.,0.,0.,0.,0.,1.605093,0.,0.,0.,0.,0.,0.,0.,0.,0.,0.,0.,0.,0.,0.,0.,0.,0.,0.,0.,0.,0.,0.,0.,0.,0.,0.,0.,0.,0.,0.,0.,0.,0.,0.,0.,0.,0.,0.,0.,0.,0.,0.,0.,0.,0.,0.,0.,0.,0.,0.,0.,0.,0.,0.,0.,0.,0.,0.,0.,0.,0.,0.,0.,0.,0.,0.,0.,0.,0.,0.,0.,0.,0.,0.,0.,0.,0.,0.,0.,0.,0.,0.,0.,0.,0.,0.,0.,0.,0.,0.8386,0.,0.,0.,0.,0.,0.,0.,0.,0.,0.,0.,0.,0.,0.,0.,0.,0.,0.,0.,1.77184,1.996252,1.77184,1.996252,0.,0.,0.,0.,0.,0.,0.,0.,0.,0.,0.,0.,0.,0.,0.,0.,0.,0.,0.,0.,0.,0.,0.,0.,0.,0.,0.,0.,0.,0.,0.,0.,0.,0.,0.,0.,0.,0.,0.,0.,0.,0.,0.,0.,1.131835,0.,0.,0.,0.,0.,2.103103,0.,0.,0.,0.,0.,0.,0.,0.,0.,0.,1.110508,0.,0.,0.,0.,0.,0.,0.,0.,0.,0.,0.,0.,0.,0.,0.,1.425603,0.,1.425603,0.,0.,0.,0.,0.,0.,0.,1.208881,1.208881,0.,0.,0.,0.,0.,0.,0.,0.,0.,0.,0.,0.,0.,0.,0.,0.,0.,0.,0.,0.,0.,0.,0.,0.,0.,1.726907,0.,0.,0.,0.,1.726907,0.,0.,0.,0.,0.,0.,0.,0.,1.346266,0.,0.,0.,0.,0.,0.,0.,1.664574,1.664574,0.,0.,0.,0.,0.,0.,0.,0.,1.195475,1.195475,0.,0.,0.,0.,0.,0.,0.,0.,0.,0.,0.,0.,0.,0.,0.,0.,0.,0.,0.,0.,1.11727,0.,0.,0.,0.,0.,0.,0.,0.,0.,0.,0.,0.,0.,0.,0.,0.,0.,0.,0.,0.,0.,0.,0.,0.,0.,0.,0.,0.,0.,0.,0.,0.,0.,0.,0.,0.,0.,0.,0.,0.,0.,0.,0.,0.,0.,0.,0.,0.,0.,0.,0.,0.,0.,0.,0.,0.,0.,0.,0.,0.,0.,0.,0.,0.,0.,0.,0.,0.,0.,0.,0.,0.,0.,0.,0.,1.817273,0.,0.,1.327803,0.,0.,0.,0.,0.,1.327803,0.,1.300533,0.,1.300533,0.,0.,0.,0.,0.,0.,0.,0.,0.,0.,0.,0.,0.,0.,0.,0.,0.,0.,0.,0.,0.,0.,0.,0.,0.,0.,0.,0.,0.,0.,0.,0.,0.,0.,0.,2.177413,0.,0.,0.,0.,0.,1.431768,0.,0.,0.,0.,1.431768,0.,0.,0.,0.,0.,0.,0.,0.,0.,0.,0.,0.,0.,0.,0.,0.,0.,0.,0.,0.,0.,0.,0.,0.,0.,0.,0.,0.,0.,0.,1.884642,0.,0.,0.,0.,0.,0.,0.,0.,0.,0.,0.,0.,0.,0.,0.,0.,0.,0.,0.,0.,0.,0.,0.,0.,0.,0.,0.,0.,0.,0.,0.,0.,0.,0.,0.,0.,0.,0.,0.,0.,0.,0.,0.,0.,0.,0.,0.,1.717769,0.,0.,0.,0.,0.,0.,0.,0.,0.,1.688282,0.,0.,1.688282,0.,0.,0.,0.,0.,0.,0.,0.,0.,0.,0.,0.,0.,0.,0.,0.,0.,0.,0.,0.,0.,0.,0.,0.,0.,0.,0.,0.,0.,2.16095,0.,0.,0.,0.,1.969693,0.,0.,0.,0.,0.,0.,0.,0.,0.,0.,0.,0.,0.,0.,0.,0.,1.15736,0.,0.,0.,0.,0.,0.,0.,0.,0.,0.,0.,2.34251,0.,2.34251,0.,0.,0.,1.234475,1.234475,1.234475,1.234475,0.,0.,0.,0.,0.,0.,0.,0.,0.,0.,0.,0.,0.,0.,0.,0.,0.,0.,0.,0.,0.,0.,0.,0.,0.,0.,0.,0.,0.,0.,0.,0.,0.,0.,1.631223,0.,0.,0.,0.,0.,0.,0.,0.,0.,0.,0.,0.,0.,0.,0.,0.,0.,0.,0.,0.,0.,0.,0.,0.,0.,0.,0.,0.,0.,0.,2.0341,0.,0.,0.,0.,0.,0.,0.,0.,0.,0.,0.,0.,0.,0.,0.,0.,0.,0.,0.,0.987539,0.,0.,0.,0.,0.,0.,0.,0.,0.,0.,0.,0.,0.,0.,0.,0.,0.,0.,0.,0.,0.,0.,0.,0.,0.,0.,0.,0.,0.,0.,1.029665,0.,0.,0.,0.,0.,0.,0.,0.,0.,0.,0.,0.,0.,0.,0.,0.,0.,0.,0.,0.,0.,0.,0.,0.,0.,0.,0.,0.,0.,0.,0.,0.,0.,0.,0.,0.,0.,0.,0.,0.,0.,0.,0.,0.,0.,0.,0.,0.,0.,0.,0.,0.,0.,0.,1.547731,1.547731,0.,0.,0.,0.,0.,0.,0.,0.,0.,0.,1.227701,1.227701,0.,0.,0.,0.,0.,0.,0.,0.,0.,0.,0.,0.,0.,0.,0.,0.,0.,0.,1.668806,0.,0.,0.,0.,0.,0.,0.,0.,0.,0.,0.,0.,0.,0.,0.,0.,0.,0.,0.,0.,0.,0.,0.,0.,0.,0.,0.,0.,0.,0.,0.,0.,0.,0.,0.,0.,0.,1.258388,2.208403,2.122637,0.,0.,0.,1.386077,0.,0.,0.,0.,0.,0.,1.303567,1.303567,1.303567,0.,0.,0.,0.,0.,2.011184,0.,0.,0.,0.,0.,0.,0.,0.,0.,2.067686,0.,0.,0.,2.011184,0.,0.,0.,0.,0.,0.,2.68863,2.68863,2.68863,0.,0.,0.,0.,0.,0.,0.,0.,0.,0.,0.,0.,0.,0.,0.,0.,0.,0.,0.,0.,0.,0.,0.,0.,0.,0.,0.,0.,0.,0.,0.,0.,0.,0.,0.,0.,0.,0.,0.,0.,0.,0.,0.,0.,1.353984,0.,0.,0.,0.,0.,0.,0.,0.,0.,0.,0.,0.,0.,0.,0.,0.,0.,0.,0.,0.,2.060006,0.,0.,0.,0.,0.,0.,0.,0.,0.,0.,0.,0.,0.,0.,0.,0.,0.,0.,0.,0.,0.,0.,0.,0.,0.,0.,0.,0.,1.263621,0.,1.263621,0.,0.,0.,0.,0.,0.,0.,0.,0.,0.,1.153255,0.,0.,0.,1.153255,0.,0.,0.,1.568457,0.,0.,0.,0.,1.568457,0.,0.,0.,0.,0.,2.20968,0.,0.,0.,0.,0.,0.,0.,0.,0.,0.,0.,0.,0.,0.,0.,0.,0.,0.,0.,0.,0.,0.,0.,0.,0.,0.,0.,0.,0.,0.,0.,0.,0.,0.,0.,0.,0.,0.,0.,0.,0.,0.,0.,0.,0.,0.,0.,0.,0.,0.,0.,0.,0.,0.,1.308048,0.,1.617242,0.,0.,0.,0.,0.,0.,0.,0.,0.,0.,0.,0.,0.,0.,0.,0.,0.,1.362423,0.,0.,0.,0.,0.,0.,0.,0.,0.,0.,0.,0.,0.,0.,1.362423,0.,0.,0.,0.,0.,0.,0.,0.,0.,0.,0.,0.,0.,0.,0.,0.,0.,0.,0.,0.,0.,0.,0.,0.,0.,0.,0.,0.,0.,0.,0.,0.,0.,0.,0.,0.,0.,0.,0.,0.,0.,0.,0.,0.,0.,0.,0.,1.118836,0.,0.,1.295151,1.295151,0.,0.,0.,0.,0.,0.,0.,0.,0.,0.,0.,0.,0.,0.,0.,0.,0.,0.,0.,0.,0.,0.,1.676491,0.,0.,0.,0.,0.,0.,0.,0.,0.,0.,0.,0.,0.,0.,0.,0.,0.,0.,0.,0.,0.,0.,0.,0.,0.,0.942685,0.,0.,0.,0.,1.213717,0.,0.,0.,0.,0.,0.,0.,0.,0.,0.,0.,0.,0.,0.,0.,0.,0.,0.,0.,0.,0.,0.,0.,0.,0.,0.,0.,0.,1.253313,0.,0.,1.253313,0.,0.,0.,0.,0.,0.,0.,0.,0.,0.,0.,0.,0.,0.,0.,1.555799,0.,0.,0.,0.,0.,0.,0.,0.,0.,0.,0.,0.,0.,0.,0.,0.,0.,0.,0.,0.,0.,0.,0.,1.135924,0.,0.,0.,0.,0.,0.,1.45913,0.,2.15161,0.,0.,0.,0.,0.,0.,1.174598,0.,0.,0.,0.,0.,0.,0.,0.,0.,0.,0.,0.,0.,0.,0.,0.,0.,0.,0.,0.,0.,0.,0.,0.,0.,0.,0.,0.,0.,0.,0.,0.,0.,0.,0.,0.,0.,0.,0.,0.,0.,0.,0.,0.,0.,0.,0.,0.,0.,0.,0.,1.207238,0.,2.15306,0.,0.,0.,0.,0.,0.,0.,0.,0.,0.,0.,0.,0.,0.,0.,0.,0.,0.782628,0.,0.,0.,0.,1.638152,0.,0.,0.,0.,0.,0.,0.,0.,0.,0.,0.,0.,0.,0.,0.,0.,0.,0.,0.,0.,0.,0.,0.,0.,0.,0.,0.,0.,1.487753,0.,0.,1.487753,1.487753,0.,0.,1.112828,0.,0.,0.,0.,1.194703,0.,0.,0.,0.,0.,1.471116,0.,0.,0.,0.,0.,1.060794,2.24785,0.,0.,1.060794,0.,0.,0.,0.,0.,0.,2.426899,0.,0.,2.426899,0.,2.426899,0.,0.,0.,0.,0.,0.,0.,0.,0.,0.,0.,0.,0.,0.,0.,0.,0.,0.,0.,0.,0.,0.,0.,0.,0.,0.,0.,0.,0.,0.,0.,0.,0.,0.,0.,0.,0.,0.,0.,0.,0.,0.,0.,0.,0.,0.,0.,0.,0.,0.,0.,0.,0.,0.,0.,0.,0.,0.,0.,0.,0.,0.,0.,0.,0.,0.,0.,0.,0.,0.,0.,0.,0.,0.,0.,0.,0.,1.248418,0.,0.,1.480477,0.,0.,0.,0.,0.,1.228868,0.,0.,0.,0.,0.,0.,0.,0.,0.,0.,0.,0.,0.,0.,0.,0.,0.,0.,1.534108,0.,0.,0.,0.,0.,0.,0.,0.,0.,0.,0.,0.,0.,0.,0.,0.,0.,0.,0.,0.,0.,0.,0.,0.,0.,0.,0.,0.,0.,0.,0.,0.,0.,0.,0.,0.,0.,0.,0.,0.,0.,0.,0.,0.,0.,0.,1.385763,1.385763,0.,0.786158,0.,0.,0.,0.,0.,0.,0.,0.,0.,0.,0.,0.,0.,0.,0.,0.,0.,0.,0.,0.,0.,0.,0.,0.,0.,0.,0.,0.,0.,0.,0.,0.,0.,0.,0.,0.,0.,0.,0.,0.,0.,0.,0.,0.,0.,0.,0.,0.,0.,0.,0.,0.,0.,0.,0.,0.,0.,0.,0.,0.,0.,0.,0.,0.,0.,0.,0.,0.,0.,0.,0.,0.,0.,0.,0.,0.,0.,0.,0.,0.,0.,0.,0.,0.,0.,0.,0.,0.,0.,0.,0.,0.,0.,2.047234,0.,0.,0.,0.,0.,0.,0.,0.,0.,0.,0.,0.,0.,0.,0.,0.,0.,0.,0.,0.,0.,0.,0.,0.,0.,0.,0.,0.,0.,0.,0.,0.,0.,0.,0.,0.,0.,0.,0.,1.34463,0.,0.,0.,0.,0.,1.34463,0.,0.,0.,0.,0.,0.,0.,0.,0.,0.,0.,0.,0.,0.,0.,0.,0.,0.,0.,0.,0.,0.,0.,0.,0.,0.,0.,0.,0.,0.,0.,0.,0.,0.,0.,0.,0.,0.,0.,0.,0.,0.,0.,0.,0.,0.,0.,0.,0.,0.,0.,0.,0.,0.,0.,0.,0.,0.,0.,0.,0.,0.,0.,0.,0.,0.,0.,0.,0.,0.,0.,0.,0.,0.,0.,0.,0.,0.,0.,0.,0.,0.,0.,0.,0.,0.,0.,0.,0.,0.,0.,0.,0.,0.,0.,0.,0.,1.988213,0.,0.,0.,0.,0.,0.,0.,0.,0.,0.,0.,0.,0.,0.,0.,0.,0.,0.,0.,0.,0.,0.,2.018972,2.018972,0.,0.,0.,0.,0.,0.,0.,0.,1.102585,0.,0.,0.,0.,0.,0.,0.,0.,2.09488,0.,0.,0.,0.,0.,0.,0.,1.266448,0.,0.,0.,0.,0.,1.413223,0.,0.,0.,0.,0.,0.,0.,0.,0.,0.,0.,0.,0.,0.,0.,2.471127,0.,0.,0.,0.,0.,0.,0.,0.,0.,0.,0.,0.,0.,0.,1.196615,0.,0.,0.,1.196615,0.,0.,0.,0.,1.905417,0.,0.,0.,0.,0.,0.,0.,0.,0.,0.,0.,0.,0.,0.,0.,1.403689,0.,0.,0.,0.,0.,0.,0.,0.,1.403689,0.,0.,0.,0.,0.,0.,0.,0.,0.,0.,0.,0.,0.,0.,0.,0.,0.,0.,0.,0.,0.,0.,0.,0.,0.,0.,0.,0.,0.,0.,0.,0.,0.,0.,0.,0.,0.,0.,0.,0.,0.,0.,0.,0.,0.,0.,0.,0.,0.,0.,0.,0.,0.,0.,0.,0.,0.,0.,0.,0.,0.,0.,0.,0.,0.,0.,0.,0.,0.,0.,0.,0.,0.,0.,0.,0.,0.,0.,0.,0.,0.,0.,0.,0.,0.,0.,0.,0.,0.,0.,2.270406,2.270406,2.270406,2.270406,0.,0.,0.,0.,0.,0.,0.,0.,0.,0.,0.,0.,0.,0.,0.,1.794432,0.,0.,0.,0.,0.,1.431989,1.431989,0.,0.,0.,0.,0.,0.,0.,0.,1.107731,0.,0.,0.,0.,0.,0.,0.,0.,0.,0.,0.,2.153455,0.,0.,0.,0.,0.,0.,0.,0.,0.,0.,0.,2.153455,0.,0.,0.,0.,0.,0.,0.,0.,0.,0.,0.,0.,0.,0.,0.,0.,0.,0.,0.,0.,0.,0.,0.,0.,0.,0.,0.,0.,0.,0.,0.,0.,0.,0.,0.,0.,0.,0.,0.,0.,0.,0.,0.,0.,0.,0.,0.,0.,0.,0.,0.,0.,0.,0.,0.,0.,0.,0.,0.,0.,0.,0.,0.,0.,0.,0.,0.,0.,0.,0.,0.,0.,0.,0.,0.,0.,0.,0.,0.,0.,0.,0.,0.,0.,0.,0.,0.,0.,0.,0.,0.,0.,0.,0.,0.,0.,0.,0.,0.,0.,0.,0.,0.,0.,0.,0.,0.,0.,0.,0.,0.,0.,2.021364,0.,0.,0.,0.,0.,0.,0.,0.,0.,0.,0.,0.,0.,0.,0.,0.,0.,0.,0.,0.,0.,0.,0.,0.,0.,0.,0.,0.,0.,0.,0.,0.,0.,0.,0.,0.,0.,0.,0.,0.,0.,0.,0.,0.,0.,0.,0.,0.,0.,0.,0.,0.,0.,0.,0.,0.,0.,0.,0.,0.,0.,0.,0.,0.,0.,0.,0.,0.,0.,0.,0.,0.,0.,0.,0.,0.,0.,0.,0.,1.266857,0.,0.,0.,0.,0.,0.,0.,0.,0.,0.,0.,0.,0.,0.,0.,0.,0.,0.,0.,0.,0.,0.,0.,0.,0.,0.,0.,0.,0.,0.,1.09053,0.,0.,0.,0.,0.,0.,0.,0.,0.,0.,0.,0.,0.,0.,0.,0.,0.,0.,0.,0.,0.,0.,1.553431,0.,1.553431,0.,0.,0.,0.,0.,0.,0.,0.,0.,0.,0.,0.,0.,0.,0.,0.,0.,0.,0.,0.,0.,0.,0.,0.,0.,0.,0.,0.,0.,0.,0.,0.,0.,0.,0.,0.,0.,0.,0.,0.,0.,0.,0.,0.,0.,0.,0.,0.,0.,0.,0.,0.,0.,0.,0.,0.,0.,0.,0.,0.,0.,0.,0.,0.,0.,0.,1.182476,1.182476,0.,0.,0.,0.,0.,0.,0.,0.,0.,0.,0.,0.,0.,0.,0.,0.,0.,0.,0.,0.,0.,0.,0.,0.,0.,0.,0.,0.,0.,0.,0.,0.,0.,0.,0.,0.,0.,0.,0.,0.,0.,0.,0.,0.,0.,0.,0.,0.,0.,0.|0.,0.,0.,1.976435,0.,0.,0.,0.,0.,0.,0.,0.,0.,0.,0.,0.,0.,0.,0.,0.,0.,0.,0.,0.,0.,0.,0.,0.,0.,0.,0.,0.,0.,0.,0.,0.,0.,0.,0.,0.,0.,1.384856,0.,0.,0.,0.,0.,0.,0.,0.,0.,0.,0.,0.,0.,0.,0.,0.,0.,0.,0.,0.,0.,0.,1.256093,0.,0.,0.,1.236614,0.,0.,0.,0.,0.,0.,0.,0.,0.,0.,0.,0.,0.,0.,0.,0.,0.,0.,0.,0.,0.,0.,0.,0.824948,0.,0.,0.,0.,0.,0.,0.,0.,0.,0.,0.934465,0.,0.,0.,0.,0.,0.,0.,0.,0.,0.,0.,0.,0.,0.,0.,0.,0.,0.,0.,0.,0.,0.,0.,0.,0.,0.,1.334126,0.,0.,0.,0.,0.,0.,0.,0.,0.,0.,0.,0.,0.,0.,0.,1.334126,0.,0.,0.,0.,0.,0.,0.,0.,0.,0.,0.,0.,0.,1.406303,0.,0.,0.,0.,0.,0.,1.344158,1.344158,0.,0.766988,0.766988,0.,0.,0.,0.,0.,0.,0.,0.,0.,0.,0.,0.,0.,0.,0.,0.,1.410605,0.,0.,0.,1.410605,0.,0.,0.,0.,0.,0.,0.,0.,0.,0.,0.,0.,0.,0.,0.,1.7298,0.,0.,0.,0.,0.,0.,0.,0.,0.,0.,1.030332,0.,0.,0.,0.,0.,0.,0.,0.,0.,0.,1.160441,1.090545,0.,0.,0.,0.,0.,0.,0.,0.,0.,1.231097,0.,0.,0.,0.,0.,0.,0.,0.,0.,0.,0.,1.063345,0.,0.,0.,0.,0.,0.,0.,0.,0.,0.,0.,0.,0.,0.,0.,0.,0.,0.,0.,0.,0.,0.,0.,0.,0.,0.,0.,1.791583,0.,1.421011,0.,0.,0.,0.,0.,0.,0.,0.,0.,0.861521,0.,0.,0.,0.,0.,0.,0.,0.,1.259745,1.551403,0.,0.,0.,1.425197,0.,0.,0.,0.,0.,0.,0.,0.,0.,0.,0.,0.,0.,0.,0.,0.,1.144692,0.,0.,0.,0.,0.,0.,0.,0.,0.,0.,0.,0.,0.,0.,0.,0.,0.,0.,0.,0.,0.,0.,0.,0.,0.,0.,0.,0.,0.,0.,0.960304,0.,0.,0.,0.,0.,0.,0.,0.,0.,0.,0.,0.,0.,1.246908,0.,1.246908,1.230387,0.,0.,1.544013,0.,0.,0.,0.,0.,0.,0.,1.544013,0.,0.,0.,0.,0.,0.,0.,0.,0.,0.,0.,0.,0.,0.,0.,0.,0.,0.,0.,0.,0.,0.,0.,0.,0.,0.,0.,0.,0.,0.,0.,0.,0.,0.,0.,0.,0.,0.,0.,0.,0.,0.,0.,0.,0.,0.,0.,0.,0.,0.,0.,0.,0.,0.,1.730638,0.,0.,0.,0.,0.,0.,0.,0.,0.,0.,0.,0.,0.,0.,0.,0.,0.,0.,0.,0.851883,0.,0.,0.,0.,0.,0.,0.,0.,0.,0.,0.,0.,0.,0.,0.,0.,0.,0.,0.,0.,0.,0.,0.,0.,0.,0.,0.,0.,0.,0.,0.,0.,0.,0.,0.,0.,0.,0.,0.,0.,0.,0.,0.,0.,0.,0.,0.,0.,0.,0.,0.,0.,0.,0.,0.,0.,0.,0.,0.,0.,0.,0.,0.,0.,0.,0.,0.,0.,0.,0.,0.,0.,0.,0.,0.,0.,0.,0.,0.,0.,0.,0.,0.,0.,0.,0.,0.,0.,0.,0.,0.,0.,0.,0.,0.,0.,0.,0.,0.,0.,0.,0.,0.,0.,0.,0.,1.208545,0.,0.,0.,1.208545,0.,0.,0.,0.,0.,0.,0.,0.,0.,1.315759,0.,1.315759,0.,0.,0.,0.,0.,0.,0.,0.,0.,1.1188,0.,0.,0.,0.,0.,0.,0.,0.,1.494521,0.,0.,0.,0.,0.,0.,0.,0.,0.,0.,0.,0.,0.,0.,0.,0.,0.,0.,0.,0.,0.,0.,0.,0.,0.,0.,0.,0.,0.,0.,0.,0.,0.,0.,0.,0.,0.,0.,0.,0.,0.,1.202609,0.,0.,0.,1.342955,0.,0.,0.,0.,0.,0.,0.,0.,0.,0.,0.,0.,0.,0.,0.,0.,0.,0.,0.,0.,0.,0.,0.,0.,0.,0.,0.,0.,0.,0.,0.,0.,1.155282,0.,0.,0.,0.,0.,0.,0.,0.,0.,0.,0.,0.,0.,0.,0.,0.,0.,0.,0.,0.,0.,0.,0.,0.,0.,0.,0.,0.,0.,0.800713,0.,0.,0.,0.,0.,0.,0.,0.,0.,0.,0.,0.,0.,0.,0.,0.,0.,0.,0.,0.,0.,0.,0.,0.,0.,0.,0.80762,0.,0.,0.,0.,0.,0.,0.,0.,0.,0.,0.,0.,0.,0.,0.,0.,0.72778,0.,0.,0.,0.,0.,0.,0.,0.,0.,0.,0.,0.,0.,0.,0.,0.,0.,0.,0.,0.,0.,0.,0.,0.,0.,0.,0.,0.,0.,0.,0.,0.,0.,0.,0.,0.,0.,0.,0.,0.,0.,0.,0.,0.,0.,0.,0.,0.,0.,0.,0.,0.,0.,0.,0.,0.,0.,0.,0.,0.,0.,0.,0.,0.,0.,0.,0.,0.,0.,0.,0.,0.,0.,0.,0.,0.,0.,0.,0.,0.,0.,0.,0.,0.,0.,0.,0.,0.,0.,1.189327,0.,0.,0.,0.,0.,0.,0.,0.,0.,0.,0.,0.,0.,0.,0.,0.,0.,0.,0.,0.,0.,0.,0.,0.,0.,0.,0.,0.,0.,0.,0.,0.,0.,0.,0.,0.,0.,0.,0.,0.,0.,0.,0.,0.,0.,0.,0.,0.,0.,0.,0.970471,0.,0.,0.,0.,0.,0.,0.,0.,0.,0.,0.,0.,0.,0.,0.,0.,0.,0.,0.,0.,0.,0.,0.,0.,0.,0.,0.,0.,0.,0.,0.,0.,0.,0.,0.,0.,0.,0.,0.,0.,0.,0.,0.,0.,0.,0.,0.,0.,0.,0.,0.,0.,0.,0.,0.,0.,1.123181,0.,0.,0.,0.,0.,0.,0.,0.,0.,0.,0.,0.,0.,0.,0.,0.,0.,0.,0.,0.,0.,1.60362,0.,0.,0.,0.,0.,0.,0.,0.,0.,0.,0.,0.,0.,0.,0.,0.,0.,0.,0.,0.,0.,0.,0.,0.,0.,0.,0.,0.,0.,0.,0.,0.,0.,0.,0.,0.,0.,0.,0.,0.,0.,0.,0.,0.,0.,0.,0.,0.,0.,0.,0.,0.,0.,0.,0.,0.,0.,0.,0.,0.,0.,0.,0.,0.,0.,0.,0.,0.,0.,0.,0.909959,0.,0.,0.,0.,0.,0.,0.,0.,0.,0.,0.,0.,0.,0.,0.,0.,0.,0.,0.,0.,0.,0.,0.,0.,0.,0.,0.,0.,0.,0.,0.,0.,0.,0.,0.,0.,0.,0.,0.,0.,0.,0.,0.,0.,0.,0.,0.,0.,0.,0.,0.,0.,0.,0.,0.,0.,0.,0.,0.,0.,0.,0.,0.,0.,0.,1.264291,0.,0.,0.,0.,0.,0.,0.,0.,0.,0.,0.,0.,0.,0.,0.,0.,0.,0.,0.,0.,0.,0.,0.,0.,0.,0.,0.,0.,0.,0.,0.,0.,0.,0.,0.,0.,0.,0.,0.,0.,0.,0.,0.,0.,0.,0.,0.,0.,0.,0.,0.,0.,0.,0.,0.,0.,0.,0.,0.,0.,0.,0.,0.,0.,0.,0.,0.,0.,0.,0.,0.,0.,0.,0.,0.,0.,0.,0.,0.,0.,0.,0.,0.,0.,0.,0.,0.,0.,0.,0.,0.,0.,0.,0.,0.,0.,0.,0.,0.,0.,0.,0.,0.,0.,0.,0.,0.,0.,0.,0.,0.,0.,0.,0.,0.,0.,0.,0.,0.,0.,0.,0.,0.,0.,0.,0.,0.,0.,0.,0.,0.,0.,0.,0.,0.,0.,0.,0.,0.,0.,0.,1.362349,0.,1.089359,0.,0.,0.,0.,0.,1.089359,0.,0.,0.,0.,0.,0.,0.,0.,0.,0.,0.,0.,0.,0.,0.,0.,0.,0.,0.,0.,0.,0.,0.,0.,0.,0.,0.,0.,0.,0.,0.,0.,0.,0.,0.,0.,0.,0.,0.,0.,0.,0.,0.,0.,0.,0.,1.095217,0.,1.243978,0.,0.,0.,0.,0.,0.,0.,0.,0.,0.,0.,0.,0.,0.,0.,0.,0.,0.,0.,0.,0.,0.,0.,0.,0.,0.,0.,0.,0.,0.,0.,0.,0.,0.,0.,0.,1.978135,0.,0.,0.,0.,0.,0.,0.,0.,0.,0.,0.,0.,0.,0.,0.,0.,0.,0.9678,0.,0.,0.,0.,0.9678,0.,0.,0.,0.,0.,0.,0.,0.,0.,0.,0.,1.399168,0.,0.,0.,1.399168,0.,0.,0.,1.393365,0.,0.,0.,0.,0.,0.,0.,0.,0.,0.,0.,0.,0.,0.,0.,0.,0.,0.,0.,0.,0.,1.241417,1.241417,1.241417,1.241417,0.,0.,1.241417,0.,0.,0.,0.,0.,0.,0.,0.,0.,0.,0.,0.,0.,0.,0.,0.,0.,0.,0.,0.,0.,0.,0.,0.,0.,0.,0.,0.,0.,0.,0.,0.,0.,0.,0.,0.,0.,0.,0.,0.,0.,0.,0.,0.,0.,0.,0.,0.,0.,0.,0.,0.,0.,0.,0.,0.,0.,0.,0.,0.,0.,0.,0.,0.,0.,0.,0.,0.,0.,0.,0.,0.,0.,0.,0.,0.,0.,0.,0.,0.,0.,0.,0.,0.,0.,0.,0.,0.,0.,0.,0.,0.,0.,0.,0.,0.,0.,0.,1.535305,0.,0.,0.,0.,0.,0.,0.,0.,0.719705,0.,0.,0.,0.,0.,0.,0.,0.,0.,0.,0.,0.,0.,0.,0.,0.,0.,0.,0.,0.,0.,0.,1.027368,0.,1.439255,1.439255,0.,0.,0.,0.,0.,0.,0.,0.,0.,0.,0.,0.,0.,0.,0.,1.231318,0.,0.,0.,0.,0.,0.,0.,0.,0.,0.,0.,0.,0.,0.,0.,0.809142,0.,0.,0.,0.,0.,0.,0.,0.,1.517735,0.,0.,0.,0.,0.,0.,0.,1.013105,0.,1.004566,1.004566,0.,0.,0.,0.,0.,0.,0.,0.,0.,0.,0.,0.,0.,0.,0.,0.,0.,0.,0.,0.,0.,0.,0.,0.,0.,0.,0.,0.,0.,0.,1.83854,1.83854,0.,0.,0.,0.,0.,0.,0.,0.,0.866574,0.,0.,0.902574,0.,0.,0.,0.,0.,0.,0.,0.,0.,0.,0.,1.526472,0.,0.,0.,0.,0.,0.,0.,0.,0.,0.,0.,0.,0.,0.,0.,0.,0.,0.,0.,0.,0.,0.,0.,0.,0.,0.,0.,0.,0.,0.,0.,0.,0.,0.,0.,0.,0.,0.,0.,0.,0.,0.,0.,0.,0.,0.,0.,0.,0.,0.,0.,0.,0.,0.,0.,0.,0.,0.,0.,0.,0.,0.,0.,0.,0.,0.,0.,0.,0.,0.,0.,0.,0.,0.,0.,0.,0.,0.,0.,0.,0.,0.,0.,1.220684,0.,0.,0.,1.220684,0.,0.,0.,0.,0.,0.,0.,0.,0.,0.,0.,1.738828,0.,0.,0.,0.,0.,0.,0.,0.,1.411527,0.,0.,0.,0.,0.,0.,0.,0.,0.,0.,0.,0.,0.,0.,0.,0.678472,0.,1.727814,0.,0.86926,0.,0.,0.,0.,1.507059,0.,0.,0.,0.,0.,0.,0.,0.,0.,0.,0.,0.,0.,0.,0.,0.,0.,0.,0.,0.,0.,0.,0.,0.,0.,0.,0.,0.,0.,0.,2.146642,0.,0.,0.,0.,0.,0.,0.,0.,0.,0.,0.,0.,0.,0.,0.,0.,0.,0.,0.,0.,0.,0.,0.,0.,0.,0.,0.,0.,0.,0.,0.,0.,0.,0.,0.,0.,0.,0.,0.,0.,0.,0.,0.,0.,0.,0.,0.,0.,0.,0.,0.,0.,0.,0.,1.327139,0.,0.,1.327139,0.,0.,0.,0.,0.,0.,0.,0.,0.,0.,0.,0.,0.,0.,0.,0.,0.712302,0.,1.686692,0.,0.,0.,0.,0.,0.,0.,0.,0.,0.,0.,0.,0.,1.334803,0.,0.,0.,0.,1.334803,1.334803,1.334803,0.,0.,0.,0.,0.,0.,0.,0.,0.,0.,0.,0.,0.,0.,0.,0.,0.,0.,0.,0.,0.,0.,0.,0.,0.,1.099778,0.,0.,0.,0.,0.,0.,0.,1.129116,0.,0.,0.,0.,0.,0.,0.,0.,0.,0.,0.,0.,0.,0.,0.,0.,0.,0.,0.,1.154887,1.154887,0.,0.,2.10152,0.,0.,0.,0.,0.,0.,0.,0.,0.,0.,1.50179,0.,0.,0.,0.,0.,0.,0.,0.,0.,0.,0.,0.,0.,0.,0.,0.,0.,0.,0.,0.,0.,0.,0.,0.,0.,0.,0.,0.,0.,0.,0.,0.,0.,0.,0.,0.,0.,0.,0.,0.,0.,0.,0.,0.,0.,0.,0.,0.692077,0.,0.,0.,0.,0.,0.882853,0.,0.,0.,0.,0.,0.882853,0.882853,0.,0.,0.,0.,0.,0.,0.,0.,0.,0.,0.,0.,0.,0.,0.,0.,0.,0.,0.,0.,0.,0.,0.,0.,0.,0.,0.,0.,0.,0.,0.,0.,2.170091,0.,0.,0.,2.170091,0.,0.,1.576448,0.,0.,0.,0.,0.,0.,0.,0.,0.,0.,0.,0.,0.,0.,0.,0.,1.596146,0.,0.,0.,0.,0.,0.,0.,0.,0.,1.596146,0.,0.,0.,0.,0.,0.,0.,0.,0.,0.,0.,0.,0.,0.,0.,0.,0.,1.172258,0.,0.,0.,0.,1.172258,1.106258,0.,0.,0.,0.,0.,0.,0.,0.,0.,0.,0.,0.,0.,0.,0.,0.,0.,0.,0.,0.,0.,0.,0.,0.,0.,0.,0.,0.,0.,0.,0.,0.,0.,0.,0.,0.,0.,0.,0.,0.,0.,0.,0.,0.,0.,0.,0.,0.,0.,0.,0.,0.,1.096244,0.,0.,0.,0.,0.,0.,1.154468,0.,1.154468,0.,0.,0.,0.,0.,0.,0.,0.,0.,0.,0.,0.,0.853544,0.,0.,0.,0.,0.,0.,1.352548,1.352548,0.,0.,0.,0.,0.,0.,0.,0.,0.,0.,0.,0.,0.,0.,2.098018,0.,1.45991,0.,0.,0.,0.,0.,0.,0.,0.,0.,0.,0.,0.,0.,0.,0.,0.,0.,0.,0.,0.,0.,0.,0.,0.,1.188838,1.188838,0.,0.,0.,0.,0.,0.,0.,0.,0.,0.,0.,0.,0.,0.,0.,0.,0.,0.,0.,0.,0.,0.,0.,0.,0.,0.,0.,0.,0.,0.,0.,0.,0.,0.,0.,0.,0.,0.,0.,0.,0.,0.,0.,0.,0.,0.,0.,0.,1.392683,0.,0.,0.,0.,0.,0.,0.,0.,0.,0.,0.,0.,0.,0.,0.,0.,0.,0.,0.,0.,0.,0.,0.,0.,0.,0.,0.,0.,0.,0.,1.323251,0.,0.,0.,0.,0.,0.,0.,0.,0.,0.,0.,0.,0.,0.,0.,0.,0.,0.,0.,0.,0.,0.,0.,0.,0.,0.,0.,0.,0.,0.,0.,0.,0.,0.,0.,0.,0.,0.,0.,0.,0.,0.,0.,1.002584,0.,1.273034,1.273034,0.,0.,0.,1.273034,0.,0.,0.,0.,0.,0.,0.,0.,0.,0.,0.,0.,0.,0.,0.,0.,0.,0.,0.,1.135975,0.,0.,0.,0.,0.,0.,0.,0.,0.,0.,0.,0.,0.,0.,0.,0.,0.,0.,0.,0.,0.,0.780183,0.780183,0.,0.,0.840784,0.,0.,0.,0.,0.,0.,0.,0.,0.,0.,0.,0.,0.,0.,0.,0.,0.,0.,0.,0.,0.,0.,0.,0.,0.,0.,0.,0.,0.,0.,0.,0.,0.,0.,0.,0.,0.,0.,0.,0.,0.,0.,0.,0.,0.,1.512721,0.,1.55048,0.,0.,0.,0.,0.,0.,0.,0.,0.,0.,0.,0.,0.,0.,0.,0.,0.,0.,0.,1.215474,0.,0.,0.,0.,0.,0.,0.,0.,0.,0.,0.,0.,0.,0.,0.,0.795099,0.795099,0.,0.,0.,0.,0.,0.,0.,0.,0.,0.,0.683098,0.,0.,0.,0.,0.,0.,0.,0.,0.,0.,0.,0.,0.,0.,0.,0.,0.,0.,0.,0.,0.,0.,0.,0.,0.,0.,0.,0.,0.,0.,0.,0.,0.,0.,0.,0.,0.,0.,0.,0.,0.,0.,0.,0.,0.,0.,0.,0.,0.,1.529468,0.,0.,0.,0.,0.,1.305455,0.,0.,0.,0.,0.,0.,0.,0.,0.,0.,0.,0.,0.,0.,0.,0.,0.,0.,0.,0.,0.,0.,0.,0.,0.,0.,0.,0.,0.,0.,0.,0.,2.05591,0.,0.,0.,0.,0.,0.,0.,0.,0.,0.,0.,0.,0.,0.,0.,0.,0.,0.,0.,0.,0.,0.,0.,0.,0.,0.,0.,0.,0.,0.,0.,0.,0.,0.,0.,0.,0.,0.,0.,0.,0.,0.,0.,0.,0.,0.,0.,0.,0.,0.,0.,0.,0.,0.,0.,0.,0.,0.,0.,0.,0.,0.,0.,0.,0.,0.,0.,0.,0.,0.,0.,0.,0.,0.,0.,0.,0.,0.,0.,0.,0.,0.,0.,0.,0.,0.,0.,0.,0.,0.,0.,0.,0.,0.,0.,0.,0.,0.,0.,0.,0.,0.,0.,0.,0.,0.,0.,0.,0.,0.,0.,0.,0.,0.,0.,0.,0.,0.,0.,1.514348,0.,0.787111,0.,0.,0.,0.,1.264919,0.,0.,0.,0.,1.424687,0.,0.,0.,0.,0.,0.,0.,0.,0.,0.,0.,0.,0.,0.,0.,0.,0.,0.,0.,0.,0.,0.,0.,0.,0.,0.,0.,0.,0.,0.,0.,0.,0.,0.,0.,0.,0.,0.,0.,0.,0.,0.,0.,0.,0.,0.,1.057639,0.,0.,0.,0.,0.,1.102474,1.102474,0.,0.,2.199515,0.,0.,0.,0.,0.,0.,0.,0.,0.,0.,0.,0.,0.,0.,0.,0.,0.,0.,0.,0.,0.,0.,0.,0.,0.,0.,0.,0.,0.,0.,0.,0.,0.,0.,0.,0.,0.,0.,0.,0.,0.,0.,0.,0.,0.,0.,0.,0.,0.,0.,0.,0.,0.,0.,0.,0.,0.,0.,0.,0.,0.,0.,0.,0.,0.,0.,0.,0.,1.357207,0.,0.,0.,0.,0.,0.,0.,0.,0.,0.,0.,0.,0.,0.,0.,0.,0.,0.,0.,0.,0.,0.,0.,0.,0.,0.,0.,0.,0.,0.,0.,0.,0.,0.,0.,0.,0.,0.,0.,0.,0.,0.,0.941742,0.,0.,0.,0.,0.,0.,0.,0.,0.,0.,0.995213,0.,1.913265,0.,0.,0.,0.,0.,0.,0.,0.983789,0.,0.,0.,0.,0.,0.,0.,0.,0.983789,0.,0.,0.,0.,0.,0.,0.,0.,0.,0.,0.,0.,1.324355,0.,0.,0.,0.,0.,0.,0.,0.,0.,0.,0.,0.,0.,0.,0.,1.137038,0.,0.,1.137038,0.,1.246106,0.,0.,0.,0.,0.,0.,0.,0.,0.,0.,0.,0.,0.,0.,0.,0.,0.,0.,0.,1.521078,0.,0.,0.,1.696983,1.696983,1.696983,1.696983,0.,0.,1.399923,0.,0.,0.,0.,0.,0.,0.,0.,0.,0.,0.,0.,0.,0.,0.,0.,0.,0.,0.,0.,0.,0.,0.,0.,0.,0.,0.,0.,0.,0.,0.,0.,0.,0.,0.,0.,0.,0.,0.,0.,0.,0.,0.,0.,0.,0.,0.,0.,0.,0.,0.,0.,0.,0.,0.,0.,0.,0.,1.184293,0.,1.184293,0.,0.,0.,0.,0.,0.,0.,2.305992,0.,0.,0.,0.,0.,0.,0.,0.,0.,0.,0.,0.,0.,0.,0.,0.,0.,0.,0.961951,0.,0.,0.,0.,0.,0.,0.,0.,0.,0.,0.,0.,0.,0.,0.,0.,0.,0.,0.,0.,0.,0.,0.,0.,0.,0.,0.,0.,0.,0.,0.,0.,0.,0.,0.,0.,0.,0.,0.,1.156471,0.,0.,0.,1.008141,0.,0.,0.,0.,0.,0.,0.686103,0.,0.,0.772062,0.,0.,0.,0.,0.,0.,0.,0.,0.,0.876706,0.,0.,0.,0.,0.,0.,0.,0.,0.,0.,0.,0.,1.280077,0.,0.,0.,1.466014,0.,0.,0.,0.,0.,0.,0.,0.,0.,0.,0.,0.,0.,0.,0.,0.,0.,0.,0.,0.,0.,0.,0.,0.,0.,0.,0.,0.,0.,0.,0.,0.,0.,0.,0.,0.,0.,0.,0.,0.,0.,0.,0.,0.,0.,0.,0.,0.,0.,0.,0.,0.,0.,1.114458,0.,0.,0.,0.,0.,0.,0.,0.,0.,0.,0.,0.,0.,0.,0.953424,0.,0.,0.,0.,0.,0.,0.,0.,0.,0.,0.,0.,0.,0.,0.,0.,0.,1.189166,0.,0.,0.,0.,0.,0.,0.,0.,0.,0.,0.,0.,0.,1.630773,0.783674,0.,0.,0.,0.,0.,0.,0.,0.,1.214286,0.,0.,0.,0.,0.,0.,0.,0.,0.,1.214286,0.,0.,0.,0.,0.,0.,0.,0.,0.,0.,0.,0.,0.,0.,0.,0.,0.,0.,0.,0.,0.,0.,0.,0.,0.,0.,0.,0.889209,0.,0.,0.,0.,0.,0.,0.,0.,0.,0.,0.,0.,0.,0.,0.,0.,0.,0.,0.,0.,0.,0.,0.,0.,0.,0.,0.,0.,0.,0.,0.,0.,0.,0.,0.,0.,0.,0.,0.,0.,0.,0.,0.,0.,0.,0.,0.,0.,0.,0.,0.,0.,0.,0.,0.,0.,0.,0.,0.,0.,0.,0.,0.,0.,0.,1.199842,1.199842,0.,0.,0.,0.,0.,0.,0.,0.,0.,0.,0.,0.,0.,0.,0.,0.,0.,0.,0.,0.,0.,0.,0.,0.,0.,0.,0.,0.,0.,0.,0.,0.,0.,0.,0.,0.,0.,0.,0.,0.,0.,0.,0.,0.,0.,0.,0.,0.,0.,0.,0.,0.,0.,0.,0.,0.,0.,0.,0.,0.,0.,0.,0.,0.,0.951687,0.,0.,0.,0.,0.,0.,0.,0.,0.,0.,0.,0.,0.,0.,0.,0.,0.,0.,0.,0.,0.,0.,0.,0.,0.,0.,0.,0.,0.,0.,0.,0.,0.,0.,0.,0.,0.,0.,0.,0.,0.,0.,0.,0.,0.,0.,0.,0.,0.,0.,0.,0.,1.262267,0.,0.,0.,0.,0.,0.,0.,0.,0.,0.,0.,0.,0.,0.,0.,0.,0.,0.,0.,0.,0.,0.,0.,0.,0.,0.,0.,0.,0.,0.,0.,0.,0.,0.,0.,0.,0.,0.,0.,1.097019,0.,0.,0.,0.,0.,0.,0.,0.,0.,0.,0.,0.,0.,0.,0.,0.,0.,0.,0.,1.204974,1.204974,0.,0.,1.039264,1.311951,0.,0.,0.,0.,0.,0.,0.,0.,0.,0.,0.,0.,0.,0.,0.,0.,0.,0.,0.,0.,0.,0.,0.,0.,0.,0.,0.,0.,0.,0.,0.,0.,1.484652,0.,0.,0.,0.,0.,0.,0.,0.,1.155143,0.,0.,0.,0.,0.,1.342582,0.,0.,0.,0.,0.,0.,0.,0.,0.,0.,0.,0.,0.,0.,1.105056,0.,0.,0.,0.,0.,0.,1.103124,1.084419,0.,0.,0.,0.,0.,0.,0.,0.,0.,0.,0.,0.,0.,0.,0.,1.262195,0.,0.,0.,0.,0.,0.,0.,0.,0.,0.,0.,0.,0.,0.,0.,0.,0.,0.,0.,0.,0.,0.,0.,0.,0.,0.,0.,0.,0.,0.,0.,0.,1.361781,0.,0.,0.,0.,0.,0.,0.,0.,0.,0.,0.,0.,0.,0.,0.,1.346729,0.,0.,0.,0.,0.,0.,0.,0.,0.,0.,0.,0.,0.,0.,0.,0.,0.,0.,0.,0.,0.,0.,0.,0.,0.,0.,0.,0.,0.,0.,0.,0.,0.,0.,0.,0.,0.,0.,1.440833,0.,0.,0.,0.,0.,0.,1.542284,0.,0.,1.542284,1.129806,0.,1.340884,0.,1.340884,0.,0.,0.,0.,0.,0.,2.183354,0.,0.,2.183354,0.,2.183354,0.,0.,0.,2.183354,0.,0.,0.,0.,0.,0.,0.,0.,0.,0.,0.,0.,0.,0.,0.,0.,0.,0.,0.,0.,0.,0.,0.,0.,0.,0.,0.,0.,0.,0.,0.,0.,0.,0.,0.,0.,0.,0.,0.,0.,0.,0.,0.,0.,0.,0.,1.465237,0.,0.,0.,0.,0.,0.,0.,0.,0.,0.,0.,0.893149,0.,0.,0.,0.,0.,0.,0.,0.,0.,0.,0.,0.,0.,0.,0.,0.898758,0.,0.,0.,0.,0.,0.,0.,0.,0.,0.,0.,0.,0.,0.,0.,0.,0.,0.,0.,0.,1.195346,0.,0.943701,0.,0.,1.230212,1.230212,0.,0.,0.,0.,1.934273,0.,0.,0.,0.,0.,0.,0.,0.,0.,0.,0.,0.,0.,0.,0.,0.,0.,0.,0.,0.,0.,0.,0.,0.,0.838654,0.,0.,0.,0.,0.,0.,0.,0.,0.,0.,0.,0.,0.,0.,0.,0.,0.,0.,0.,0.,0.,0.,0.,0.,0.,0.,0.,0.,0.,0.,0.,0.,0.,0.,0.,0.,0.,0.,0.,0.,0.,0.,0.,0.,0.,0.,0.,0.,0.,0.,0.,0.,0.,0.,0.,1.267558,0.,0.,0.,0.,0.,0.,0.,1.686914,0.,0.,0.,0.,0.,0.,0.,0.,0.,0.,0.,0.,0.,0.,0.,0.,0.,0.,0.,0.,0.,0.,0.,0.,0.,0.,0.,0.,0.,0.,0.,0.,0.,0.,0.,0.,0.,0.,0.,0.,0.,0.,0.,0.,0.,0.,0.,0.,0.840588,0.,0.,0.,0.,0.,0.,1.569522,0.,0.,0.,0.874811,0.,0.,0.,0.,0.,1.004483,0.,0.,0.,0.,1.777518,0.,0.,0.,0.,0.,0.,0.,0.,0.,0.,0.,0.,0.,0.,0.,0.,0.,0.,0.,0.,0.,0.,0.,1.219367,0.,1.219367,0.,1.496799,0.,0.,0.,0.,0.,0.,0.,0.,0.,0.,0.,0.,0.,0.,0.,0.,0.,0.,1.418676,0.,0.,0.,0.,0.,1.418676,0.,0.,0.,0.,0.,0.,0.,0.,0.,0.,0.,0.,0.,0.,0.,0.,0.,0.,0.,1.138286,0.,0.,0.,0.,0.,0.,0.,0.,0.,0.,0.,0.,0.,0.,0.,0.,0.,0.,0.,0.,0.,0.,0.,0.,0.,0.,0.,0.,0.,0.,0.,0.,0.,0.,0.,0.,0.,1.23948,0.,0.,0.,0.,1.289808,0.,0.,0.,0.,0.,0.,0.,0.,0.,0.,0.,0.,0.,0.,0.,0.,0.,0.,0.,0.,0.,0.,0.,0.,0.,0.,0.,0.,0.,0.,0.,0.,0.,0.,0.,0.,0.,0.,0.,0.,0.,0.,0.,0.,0.,0.,1.306413,0.,0.,0.,0.,0.,0.,0.,0.,0.,0.,0.,0.,0.,1.218702,0.,1.457106,0.,0.,0.,0.,0.,0.,1.528804,0.,0.,0.,0.,0.,1.064967,0.,0.,0.,0.,0.,1.526167,0.,0.,1.286444,0.,0.,0.,0.,1.239629,0.,0.,0.,0.,0.,1.239629,0.,0.,0.,0.,0.,1.115059,0.,0.,0.,0.,0.,0.,0.,1.398964,0.,0.,0.,0.,1.398964,0.,1.081758,0.,1.081758,0.,0.,0.,0.,0.,0.,0.,0.,0.,0.,0.,0.,0.,0.,0.,1.868174,1.868174,0.,0.,0.,0.,0.,0.,0.,0.,0.,0.,0.,0.,0.,0.,0.,0.,0.,0.,0.,1.868174,0.,0.,0.,0.,0.,0.,0.,0.,0.,0.,0.,0.,0.,0.,0.,0.,0.,0.,0.,0.,0.,0.,0.,0.,1.58418,0.,0.,0.,0.,0.,0.,0.,0.,0.,0.,0.,0.,0.,0.,0.,0.961376,0.,0.,0.,0.,0.,0.,0.,0.,0.,0.,0.,1.113193,0.,0.,0.,0.,0.,0.,0.,0.,0.,0.,0.,0.,0.,0.,0.,0.,0.,0.,0.,0.,0.,0.,0.,0.,0.,0.,0.,0.,0.,0.,0.,0.,0.,0.,0.,0.,0.,0.,0.,0.,0.,0.,0.,0.,0.,0.,0.,0.,0.,0.,0.,0.,0.,0.,0.,0.,0.,0.,0.,0.,0.,0.,0.,0.,0.,0.,0.,0.,0.,0.,0.,0.,0.,0.,0.,0.,0.,0.,0.,0.,0.,0.,0.,0.,0.,0.,0.,0.,0.,0.,0.,0.,0.,0.,0.,0.,0.,0.,0.,0.,0.,0.,0.,0.,0.,0.,0.,0.,0.,0.,0.,0.,0.,0.,0.,0.,0.,0.,0.,0.,0.,0.,2.18607,2.18607,0.,0.,0.,0.,0.,0.,0.,0.,0.,0.,2.102069,0.,0.,0.,0.,0.,0.,0.,0.,2.102069,0.,2.102069,0.,0.,0.,0.,0.,0.,0.,0.,2.102069,0.,0.,0.,2.102069,0.,0.,0.,0.,0.,0.,0.,0.,0.,0.,0.,0.,0.,0.,0.,0.,0.,0.,0.,0.,0.,0.,0.,0.,0.,0.,0.,0.,0.,0.,0.,0.,0.,0.,0.,0.,0.,0.,0.,0.,0.,0.,0.,0.,0.,0.,0.,0.,0.,0.,0.,0.,1.264036,1.264036,0.,0.,0.,0.,0.,0.,0.,0.,0.,0.,0.,0.,0.,0.,0.,0.,0.,0.,0.,0.,0.,1.362089,0.,0.,0.,0.,0.,0.,1.883535,0.,0.,1.883535,0.,0.,0.,0.,0.,0.,0.,0.,0.,0.,0.,1.910424,0.,0.,0.,0.,0.,0.,0.,0.,0.,0.,0.,0.,0.,1.910424,0.,0.,0.,0.,0.,0.,0.,0.,0.,0.,0.,0.,0.,0.,0.,0.,0.,0.,0.,0.,0.,0.,0.,0.,0.,0.,0.,0.,0.,0.,0.,0.,0.,0.,0.,0.,0.,0.,0.,0.,0.,0.,0.,0.,0.,0.,0.,0.,0.,0.,0.,0.,0.,0.,0.,0.,0.,0.,0.,0.,0.,0.,0.,0.,0.,0.,0.,0.,0.,0.,0.,0.,0.,0.,0.,0.,0.,0.,0.,0.,0.,0.,1.149168,0.,1.149168,0.,0.,0.,0.,0.,0.,0.,0.,0.,0.,0.,0.,0.,0.,0.,0.,0.,0.,0.,0.,0.,0.,0.,0.,0.,0.,0.,0.,0.,0.,0.,0.,0.,0.,0.,0.,0.946828,0.,0.,0.,0.,0.,1.313023,0.,1.313023,1.313023,0.,0.,0.,0.,0.,0.,0.,0.,0.,0.,0.,0.,0.,0.,0.,0.,0.762053,0.,0.,0.,0.,0.,0.,0.,1.62021,0.,0.,0.,0.,0.,0.,0.,0.,1.613581,2.49873,0.,0.,0.,0.,0.,0.,0.,0.,1.613581,0.,0.,0.,0.,0.,0.,0.,0.,0.,0.,0.,0.,0.,0.,0.,0.,0.,0.,0.,0.,0.,0.,0.,0.,0.,0.,0.,1.810838,0.,0.,0.,0.,0.,0.,0.,0.,0.,0.,0.,0.,0.,0.,1.417682,0.,1.321543,0.,0.,0.,0.,0.,0.,0.,0.,0.,0.,0.,0.,0.,0.,0.,0.,0.,0.,0.,0.,0.,0.,0.,0.,0.,0.,0.,0.,0.,0.,0.976869,0.,0.,0.,0.,0.,0.,1.147595,0.,1.147595,0.,0.,0.,0.,0.,0.,0.,0.,0.,0.,0.,0.,0.,0.,0.,0.,0.,0.,0.,1.395277,0.,0.,0.,0.,0.,0.,0.,0.,0.,0.,0.,0.,0.,0.,0.,0.,0.,0.,0.,0.,0.,0.,0.,0.,0.,0.,0.,0.,0.,0.,0.,0.,0.,0.,0.,0.,0.,0.,0.,0.,0.,0.,0.,0.,0.,0.,0.,0.,0.,0.,0.,0.,0.,0.,0.,0.,0.,0.,0.,0.,0.,0.,0.,0.,0.,0.,0.,0.,0.,0.,0.,0.,0.,0.,0.,0.,0.,0.,0.,0.,0.,0.,0.,0.,0.,0.,0.,0.,0.,0.,0.,0.|0.,0.,0.,2.125403,0.,2.125403,0.,0.,0.,0.,0.,0.,0.,0.,0.,0.,0.,0.,0.,0.,0.,0.,0.,0.,0.,0.,0.,0.,0.,0.,0.,0.,0.,0.,0.,0.,0.,0.,0.,0.,2.501169,0.,2.142764,0.,0.,0.,0.,0.,0.,0.,0.,0.,0.,0.,0.,0.,0.,0.,0.,0.,0.,0.,0.,0.,0.,1.75622,0.,2.009355,0.,0.,0.,0.,0.,0.,0.,0.,0.,0.,0.,0.,0.,0.,1.047431,1.512127,0.,0.,0.,0.,0.,2.113179,0.,2.113179,0.,0.81334,0.,2.096258,2.096258,0.,0.,0.,0.,0.,1.505485,0.,0.,0.,0.,0.,0.,0.,0.,0.,0.,1.505485,1.505485,0.,0.,0.,0.,0.,0.,1.505485,0.,0.,0.,0.,0.,0.,0.,0.,0.,0.,0.,0.,0.,0.,0.,0.,0.,0.,0.,0.,0.,0.,0.,1.771278,1.771278,0.,0.,0.,0.,0.,0.,0.,0.,0.,0.,0.,0.,0.,1.993595,0.,0.,0.,0.,0.,0.,0.,0.,0.,0.,0.,0.,0.,0.,0.,0.,0.,0.,1.953182,1.953182,0.,0.,0.,1.953182,0.,0.,0.,0.,0.,0.,0.,0.,0.,0.,0.,1.385002,0.,0.,0.,0.,0.,0.,2.010611,2.010611,0.,0.,0.,0.,1.969097,0.,0.,0.,0.,0.,0.,0.,1.34621,0.,0.,0.,0.,0.,0.,0.,0.,0.,0.,0.,0.,1.953184,0.,0.,0.,0.,0.,0.,1.750351,0.,0.,0.,0.,0.,0.,0.,0.,0.,0.,0.,0.,1.4552,0.,1.429764,0.,0.,0.,0.,0.,0.,0.,0.,0.,0.,0.,0.,0.,0.,0.,0.,0.,0.,0.,1.429764,0.,1.429764,0.,0.,0.,1.429764,0.,1.429764,0.,0.,0.,0.,0.,0.,0.,0.,0.,0.,0.,0.,0.,1.429764,0.,1.554287,0.,1.554287,1.554287,0.,1.554287,0.,0.,0.,0.,0.,0.,0.,0.,0.,0.,1.982259,0.,0.,0.,0.,0.,1.982259,0.,1.986682,0.,0.,0.,0.,0.,0.,0.,1.982259,0.,1.982259,0.,1.982259,0.,1.837113,1.837113,1.460794,1.460794,1.460794,0.,0.,0.,0.,0.,0.876026,0.,0.,0.,0.,0.,0.,0.,0.,0.,0.,0.,0.,0.,0.,0.,1.511239,0.,1.511239,0.,1.511239,0.,0.,0.,0.,0.,0.,1.511239,0.,0.,0.,1.511239,0.,0.,0.,0.,1.142914,0.,0.,0.,1.701621,0.,0.,0.,0.,0.,1.970485,0.,0.,0.,0.,0.,1.701621,0.,1.701621,0.,1.701621,0.,0.,0.,0.,0.,0.,0.,0.,0.,0.,0.,1.452901,0.,1.452901,0.,0.,0.,0.,0.,0.,0.,1.452901,0.,0.,0.,0.,0.,1.452901,0.,0.,0.,0.,0.,1.452901,0.,0.,0.,1.452901,0.,0.,0.,0.,0.,0.,0.,0.,1.678698,0.,0.,0.953169,1.568306,0.,0.,0.,0.,0.,0.,0.,1.378107,0.,0.,0.,0.,0.,0.,0.,0.,0.,0.,0.,0.,0.,0.,0.,1.591229,0.,0.,0.,0.,0.,0.,0.,0.,2.279821,0.,0.,0.,0.,0.,1.444212,0.,0.,0.,0.,0.,1.444212,0.,0.,0.,0.,0.,0.,0.,0.,0.,0.,0.,0.,2.075712,0.,0.,1.283226,0.,0.,0.,0.,0.,0.,0.,0.,0.,0.,0.,0.,0.,0.,0.,0.,0.,0.,0.,0.,0.,0.,0.,0.,0.,0.879341,0.,0.,0.,0.,0.,0.,0.,0.,0.,0.,0.,0.,0.,0.,0.,0.,0.,0.,0.,0.,0.,0.,0.,0.,0.,0.,0.,0.,0.,1.010924,0.,0.,1.010924,0.,0.,0.,0.,0.,0.,0.,0.,0.,0.,0.,0.,0.,1.010924,1.554644,0.,0.,1.554644,0.,0.,1.920791,0.,2.377106,0.,0.,0.,0.,0.,0.,0.,0.,0.,0.,0.,0.,0.,0.,0.,0.,0.,0.,0.,0.,0.,0.,0.,0.,0.,0.,0.,0.,0.,0.,0.,0.,0.,0.,0.,0.,1.383309,0.,0.,0.,0.,0.,0.,0.,0.,0.,0.,1.502338,0.,0.,0.,0.,0.,0.,0.,0.,0.,0.,0.,0.,0.,0.,2.3746,2.3746,0.,0.,1.152476,0.,0.,0.,0.,0.,0.,0.,1.152476,0.,0.,0.,0.,0.,0.,0.,0.,0.,0.,2.463964,0.,1.464493,1.464493,0.,0.,0.,0.,0.,0.,0.,0.,0.,0.,0.,0.,0.,0.,0.,0.,0.,0.,0.,0.,0.,2.130898,0.,0.,0.,0.,0.,0.,0.,0.,0.,0.,0.,0.,0.,0.,0.,0.,0.,2.222792,0.,0.,0.,0.,0.,0.,0.,0.,0.,0.,0.,0.,0.,0.,0.,0.,0.,0.,0.,0.,2.222792,0.,0.,0.,0.,0.,0.,0.,0.,0.,0.,0.,0.,0.,0.,0.,0.,0.,0.,0.,0.,0.,0.,0.,0.,0.,0.,0.,0.,0.,0.,0.,0.,0.,0.,0.,0.,0.,0.,0.,0.,0.,0.,0.,0.,0.,0.,0.,0.,0.,0.,0.,0.,0.,0.,0.,0.,0.,0.,0.,0.,0.,0.,0.,0.,0.,0.,0.,0.,0.,0.,0.,0.,0.,0.,0.,0.,0.,0.,0.,0.,0.,0.,0.,0.,0.,0.,0.,0.,0.,0.,0.,0.,0.,0.,0.,0.,0.,0.,0.,0.,0.,0.,0.,0.,0.,0.,0.,0.,1.360917,0.,0.,0.,0.,0.,0.,0.,0.,0.,1.357848,0.,1.357848,0.,0.,0.,2.587823,0.,0.,0.962393,0.,0.,0.,0.,0.,1.836552,0.,0.,0.,0.,0.,0.,0.,0.,0.,0.,0.,0.,0.,0.,1.836552,0.,0.,0.,0.,0.,0.,0.,0.,0.,0.,0.,0.,0.,0.,0.,0.,0.,0.,0.,0.,0.,0.,0.,1.947984,0.,0.,1.947984,0.,0.,0.,0.,0.,0.,0.,0.,0.,1.990565,0.,0.,0.,0.,0.,0.,0.,0.,0.,0.,0.,1.550055,1.909879,0.,0.,0.,0.,0.,0.,0.,0.,0.,0.,0.,0.,0.,2.414613,1.919481,0.,0.,1.919481,0.,0.,0.,1.919481,0.,0.,0.,0.,0.,0.,0.,0.,0.,0.,0.,0.,0.,0.,0.,0.,0.986213,0.,0.,0.,0.,0.,0.,0.,0.,0.,0.,0.,0.,0.,0.,0.,0.,0.,0.,0.,0.,0.,0.,0.,0.,0.,0.,0.,0.,0.,2.163724,2.163724,0.,0.,0.,0.,0.,0.,0.,0.,0.,0.,0.,0.,1.926904,0.,0.,1.926904,0.,0.,0.,0.,0.,1.926904,0.,0.,0.,0.,0.,1.643295,0.,0.,0.,0.,0.,1.699671,0.,0.,1.699671,0.,0.,0.,0.,2.511361,0.,0.,0.,0.,0.,0.,0.,1.633246,0.,0.,0.,0.,0.,0.,0.,0.,1.481064,0.,0.,0.,0.,0.,0.,0.,0.,0.,0.,0.,0.,0.,1.746696,0.,0.,0.,0.,0.,0.,0.,0.,0.,0.,0.,0.,0.,0.,0.,0.,0.,0.,0.,0.,0.,0.,0.,0.,0.,0.,0.,0.,0.,0.,0.,0.,0.,0.,0.,0.,0.,0.,0.,0.,0.,0.,1.567778,0.,0.,0.,0.,0.,0.,0.,0.,0.,0.,0.,0.,0.,0.,0.,0.,0.,0.,0.,0.,0.,0.,0.,0.,0.,0.,0.,0.,0.,0.,0.,0.,0.,0.,0.,0.,0.,0.,0.,0.,0.,0.,0.,0.,0.,0.,0.,0.,0.,0.,0.,0.,0.,0.,0.,0.,0.,0.,0.,0.,0.,0.,0.,0.,0.,0.,0.,0.,0.,0.,0.,0.,0.,0.,0.,0.,0.,0.,0.,0.,0.,0.,0.,2.079845,2.079845,0.,0.,0.,0.,0.,0.,1.211963,0.,0.,0.,0.,0.,0.,0.,0.,0.,0.,0.,0.,0.,0.,0.,0.,0.,0.,0.,0.,0.,0.,0.,0.,0.,0.,0.,0.,0.,2.055069,0.,0.,0.,0.,0.,0.,0.,0.,0.,0.,0.,0.,0.,0.,0.,0.,0.,0.,0.,0.,0.,0.,0.,0.,0.,0.,0.,0.,0.,0.,0.,1.460528,0.,0.,0.,0.,0.,0.,0.,0.,0.,0.,0.,0.,0.,0.,0.,0.,0.,0.,0.,0.,0.,0.,0.,0.,0.,0.,0.,0.,0.,0.,0.,0.,2.017895,0.,2.404149,0.,0.,0.,0.,0.,1.943245,0.,0.,0.,0.,0.,0.,0.,0.,0.,0.,0.,2.223631,0.,0.,0.,0.,0.,0.,2.016502,2.016502,2.016502,0.,0.,0.,0.,0.,0.,0.,0.,0.,0.,0.,0.,0.,0.,0.,0.,0.,0.,0.,0.,0.,0.,0.,0.,0.,0.,0.,0.,0.,0.,0.,0.,0.,0.,0.,0.,0.,0.,0.,0.,0.,0.,0.,0.,0.,0.,0.,0.,0.,0.,0.,0.,0.,0.,0.,0.,0.,0.,0.,0.,0.,0.,0.,0.,0.,0.,0.,1.728336,0.,0.,0.,0.,0.,1.728336,0.,0.,0.,0.,0.,0.,0.,0.,2.760141,0.,0.,0.,0.,0.,0.,0.,0.,0.,0.,0.,0.,0.,0.,0.,0.,0.,0.,0.933525,0.,0.,0.,0.,0.,0.,0.934972,0.,1.756789,2.164911,0.,0.,0.,0.,0.,0.,0.,0.,0.,0.,0.,0.,0.,1.561781,0.,0.,1.561781,0.,0.,0.,0.,0.,0.,1.82658,0.,0.,0.,0.,0.,0.,0.,0.,0.,0.,0.,0.,0.,0.,0.,0.,0.,1.297964,0.,0.,0.,0.,0.,0.,0.,0.,0.,0.,0.,0.,0.,0.,0.,2.148805,0.,0.,0.,0.,0.,0.,0.,0.796301,0.978988,0.,0.,0.,0.,0.,0.,0.,0.,0.,0.,0.,0.,0.,0.,0.,0.,0.,0.,0.,0.,0.,0.,0.,0.,0.,0.,0.,0.,0.,1.905123,0.,0.,0.,0.,0.,0.,0.,0.,0.,0.,0.,0.,0.,0.,0.,0.,0.,0.,0.,0.,0.,0.,0.,0.,0.,0.,0.,0.,0.,0.,0.,0.,0.,0.,0.,0.,0.,0.,0.,0.,0.,0.,0.,0.,0.,0.,0.,0.,0.,0.,0.,0.,0.,0.,0.,0.,0.,0.,0.,0.,0.,0.,0.,0.,0.,0.,0.,0.,0.,0.,0.,0.,0.,0.,0.,0.,0.,0.,0.,0.,0.902227,0.,0.,0.,0.,0.,0.,0.,0.,0.754411,0.,0.,0.,0.,0.,0.,0.,0.,0.,0.,0.,0.,0.,0.,0.,0.,0.,0.,0.,0.,0.,0.,0.,0.,0.,0.,0.,0.,0.,0.,0.,0.,0.902227,0.,0.,0.,0.,0.,0.,0.,0.,0.,0.,0.,1.201287,0.,0.,0.,0.,0.,0.,0.,0.,0.,0.,0.,0.,0.,0.,0.,0.,0.,0.,0.,0.,0.,0.,0.,0.,0.,0.,0.902227,0.,0.,0.,0.,0.,0.,0.,0.,0.,1.321518,0.,0.,1.120849,0.,0.,0.,0.,0.,0.,0.,1.695871,0.,0.,0.,0.,0.,0.,0.,0.,0.,0.,0.,0.,0.,0.,1.169761,0.,0.,0.,0.,0.,0.,0.,0.,0.,1.323621,0.,0.,0.,0.,0.,0.,0.,0.,1.323621,0.,0.,0.,0.,0.,0.,0.,0.,0.,0.,0.,0.,0.,0.,0.,0.,0.,1.161699,0.,0.,0.,0.,0.,0.,0.,0.,0.,0.,0.,0.,0.,0.,0.,0.,0.,0.,0.,0.,0.,0.,0.,0.,0.,0.,0.,0.,0.,0.,0.,0.,0.,0.,0.,0.,0.,0.,0.,0.,0.,0.,0.,0.,0.,0.,0.,0.,0.,0.,0.,0.,0.,0.,0.,0.,0.,0.,0.,0.,0.,0.,0.,0.,0.,0.,0.,0.,0.,0.,0.,0.,0.,0.,0.,0.,0.,0.,0.,0.,0.,0.,0.,0.,0.,0.,0.,0.,0.,0.,0.,0.,0.,1.64914,0.67615,0.,0.,1.924813,0.,0.,1.832871,0.,1.580775,0.,0.,1.580775,0.,0.,0.,0.,1.93462,0.,1.479725,1.479725,1.479725,1.479725,0.,0.,0.,0.,1.766828,0.,0.,0.,0.,2.471558,0.,0.,0.,0.,0.,0.,0.,0.,0.,0.,0.,0.,0.,0.,0.,0.,1.137984,0.,0.,1.061168,0.,0.,0.,0.,0.,0.,1.061168,0.,0.,0.,0.,0.,0.,0.,0.,0.,0.,0.,0.,1.19416,0.,0.,0.,0.,0.,0.,0.,1.631031,0.,0.,0.,0.,1.442875,0.,0.,0.,0.,0.,0.,0.,0.,0.,0.,1.583343,0.,0.,0.,0.,0.,0.,0.,0.,0.,0.,0.,0.,0.,0.,0.,0.,0.,0.,0.,0.,0.,0.,0.,0.,0.,0.,0.,0.,0.,0.,0.,0.,0.,0.,0.,0.,0.,0.,0.,0.,0.,0.,0.,0.,0.,0.,0.,0.,0.,0.,0.,0.,0.,0.,0.,0.,0.,0.,0.,0.,0.,0.,0.,0.,0.,0.,0.,0.,0.,0.,0.,2.406215,0.,0.,2.406215,2.196548,2.714377,0.,0.,0.,0.,0.,0.,0.,0.,0.,2.200286,0.,0.,0.,0.,0.,0.,1.523074,0.,0.,1.523074,0.,1.523074,0.,0.,0.,0.,0.,0.,0.,0.,0.,0.,0.,0.,0.,0.,1.344744,0.,0.,0.,1.344744,0.,0.,0.,0.,0.,0.,0.,0.,0.,0.,0.,1.70628,1.70628,0.,1.587092,0.,0.,0.,0.,0.,1.587092,0.,0.,0.,0.,0.,1.269412,0.,0.,0.,0.,1.790459,0.,0.,0.,0.,0.,0.,0.,0.,0.,0.,0.,0.,1.085855,1.085855,2.129901,0.,0.,0.,0.,0.,0.,0.,0.,0.,0.,0.,0.,0.,0.,0.,0.,0.,0.,0.,0.,0.,0.,0.,0.,0.,0.,0.,2.000842,0.,0.,0.,0.,2.000842,0.,2.000842,2.000842,0.,2.000842,2.000842,2.000842,2.000842,0.,0.,0.,0.,0.,0.,0.,0.,0.,0.,1.808282,0.,0.,1.122212,0.,0.,0.,0.,0.,0.,0.,0.,0.,0.,0.,1.29435,0.,0.,0.,1.364728,0.,0.,1.124026,0.,0.,0.,0.,0.,0.,0.,0.,0.,0.734482,0.,0.,0.,0.,0.,0.,0.,0.,1.688053,1.688053,0.,0.,0.,0.,0.,0.,0.,0.,0.,0.,2.116097,0.,0.,0.,0.,0.,0.,0.,0.,0.,0.,0.,0.,0.,0.,0.,0.,0.,0.,0.,0.,0.,0.,0.,0.,0.,0.,0.,0.,0.,0.,0.,0.,0.,0.,0.,0.,0.,0.,0.,0.,0.,0.,0.,0.,0.,2.279087,0.,0.,0.,2.084368,0.,1.418441,0.,0.,0.,0.,0.,0.,0.,0.,0.,0.,0.,0.,0.,0.,0.,0.,0.,0.,0.,0.,0.,0.,0.,0.,0.,0.,1.750094,1.750094,0.,0.,0.,0.,0.,0.,0.,1.431814,1.431814,0.,0.,0.,0.,0.,0.,0.,0.,0.,0.,0.,0.,0.,0.,0.,0.,0.,0.,0.,0.983664,0.983664,0.,0.,0.,0.,0.,1.760184,0.,0.,0.,0.,0.,0.,0.,0.,0.,0.,0.,0.,0.,0.,0.,0.,0.,0.,0.,0.,0.,0.,0.,0.,0.,0.,0.,0.,0.,0.,0.,0.,0.,0.,0.,0.,0.,0.,0.,0.,0.,0.,0.,0.,0.,1.795273,0.,0.,0.,0.,1.55464,0.,1.55464,0.,0.,0.,0.,0.,0.,0.,0.,0.,0.,0.,0.,0.,0.,0.,2.203078,0.,0.,0.,0.,0.,0.,0.,0.,0.,0.,0.,0.,0.,0.,0.,0.,0.,0.,0.,0.,0.,0.,0.,0.,0.,0.,0.,0.,0.,0.,0.,0.,0.,0.,0.,0.,0.,0.,0.,0.,0.,0.,1.733845,0.,0.,1.733845,0.,0.,0.,0.,0.,1.733845,0.,0.,0.,0.,2.416355,0.,1.798989,0.,0.,0.,0.,1.249085,0.,0.,0.,0.,0.,0.,0.,0.,0.,0.,0.,0.,0.,0.,0.,0.,0.,0.,0.,0.,0.,0.,0.,0.,0.,0.,0.,0.,0.,0.,0.,0.,0.,0.,0.,0.,0.,0.,0.,0.,0.,0.,0.,0.,0.,0.,0.,0.,0.,0.,0.,0.,0.,0.,0.,0.,0.,0.,0.,0.,0.,0.,0.,0.,0.,0.,0.,0.,2.154377,2.154377,0.,0.,0.,0.,0.,0.,0.,1.156182,0.,0.,0.,0.,0.,0.,0.,1.666807,0.,0.,1.698381,0.,0.,1.845027,1.845027,0.,2.111778,0.,0.,0.,0.,0.,0.,0.,0.,0.,2.111778,0.,2.111778,0.,1.444586,0.,0.,0.,0.,0.,0.,0.,0.,0.,0.,0.,0.,0.,0.,0.,0.,0.,0.,0.,0.,0.,0.,0.,0.,0.,0.,0.,0.,0.,0.,0.,0.,0.,0.,0.,0.,0.,0.,0.,0.,0.,0.,0.,0.,0.,0.,0.,0.,0.,0.,0.,0.,0.,0.,0.,0.,0.,0.,0.,0.,0.,0.,0.,0.,0.,0.,0.,0.,0.,0.,0.,0.,0.,0.,0.,0.,0.,0.,0.,0.,0.,0.,0.,0.,0.,0.,0.,0.,0.,0.,0.,0.,0.,0.,0.,0.,0.,0.,0.,0.,0.,0.,0.,0.,0.,0.,0.,0.,0.,0.,0.,2.111778,0.,0.,0.,0.,0.,0.,0.,0.,0.,0.,0.,0.,0.,0.,1.747956,0.,0.,0.,0.,0.,0.,0.,0.,0.,0.,0.,0.,0.,0.,1.724633,1.724633,0.,0.,1.724633,0.,0.,1.672935,1.465793,0.,0.,1.672935,0.,0.,0.,1.465793,0.,0.,0.,0.,0.,1.672935,1.465793,0.,0.,1.472858,0.,0.,0.,1.472858,0.,2.45231,0.,0.,0.,0.,0.,0.,0.,0.,0.,0.,0.,0.,0.,0.,0.,0.,0.683781,0.,0.,0.,0.,0.,0.,0.,0.,0.,0.,0.,1.802518,0.,0.,0.,1.809752,0.,0.,0.,0.,0.,0.,0.,1.802518,0.,0.,0.,1.809752,0.,0.,0.,1.755278,1.755278,0.,0.,0.,0.,0.,0.,1.527351,0.,0.,1.064434,0.,0.,0.,0.,0.,0.,0.,0.,0.,0.,0.,0.,2.38315,2.38315,0.,1.725769,0.,0.,0.,0.,0.,0.,0.,0.,0.,0.,1.865639,1.865639,0.,0.,0.,0.,0.,0.,0.,0.,0.,1.865639,0.,0.,0.,0.,1.920964,0.,0.,0.,0.,0.,0.,1.920964,0.,0.,0.,0.,0.,0.,1.190172,0.,0.,0.,0.,1.973913,1.973913,0.,0.,0.,0.,0.,0.,0.,0.,0.,0.,0.,0.,0.,0.,0.,0.,0.,0.,1.502407,0.,0.,0.,0.,0.,0.,0.,0.,0.,0.,0.,0.,0.,1.832357,0.,0.,1.201805,0.,0.,0.,0.,0.,0.,0.,0.,0.,0.,0.,0.,0.,1.938008,0.,0.,0.,0.,0.,0.,0.,0.,0.,0.,0.,0.,0.,0.,1.646375,0.,0.,0.,0.,0.,0.,0.,1.646375,0.,0.,0.,0.,0.,1.53645,0.,0.,0.,0.,0.,0.,0.,0.,0.,0.,0.,0.,0.,0.,0.,0.,0.,1.53645,0.,0.,0.,1.715229,0.,1.715229,1.625785,0.,0.,0.,0.,0.,0.,0.,0.,0.,0.,0.,0.,0.,0.,0.,0.,0.,0.,0.,0.,0.,0.,1.474207,0.,0.,0.,0.,0.,0.,0.,0.,1.556788,0.,0.,0.,0.,0.,0.,0.,0.,0.,0.,0.,2.685018,0.,2.679367,0.,0.,0.,0.,0.,0.,0.,0.,0.,0.,0.,0.,0.,0.,0.,0.,1.483492,0.,0.,0.,1.483492,1.483492,0.,1.483492,0.,0.,0.,0.,1.483492,0.,0.,0.,0.,0.,0.,0.,0.,0.,0.,1.585067,0.,1.585067,0.,1.585067,0.,0.,0.,0.,0.,1.585067,0.,0.,0.,0.,0.,0.,0.,1.586552,0.,0.,0.,0.,0.,0.,0.,0.,0.,0.,0.,0.,1.690717,1.54215,0.,1.54215,0.,0.,0.,0.,0.,0.,1.762093,0.,0.,0.,0.,2.260211,2.260211,0.,0.,0.,0.,0.,0.,0.,0.,0.,0.,0.,0.,0.,0.,0.,0.,0.,0.,0.,0.,0.,0.,0.,0.,0.,0.,0.,0.,0.,0.,0.,0.,0.,1.2878,0.,0.,0.,2.10935,0.,1.674964,1.674964,1.674964,1.674964,1.674964,1.674964,1.674964,0.,0.,0.,0.,0.,0.,0.,0.,0.,0.,0.,0.,0.,1.065338,0.,0.,0.,0.,0.,0.,0.,0.,0.,0.,0.,0.,0.,0.,0.,0.,0.,0.,0.,0.,0.,0.,0.,0.,0.,0.,0.,0.,0.,0.,1.918761,1.978377,0.,1.296263,0.,0.,0.,0.,0.,0.,0.,0.,0.,0.,0.,0.,0.,0.,1.91215,0.,0.,0.,0.,0.,0.,0.,0.,0.,0.,1.0666,0.,0.,0.,1.69092,1.676995,0.,0.,0.,0.,0.,1.676995,1.676995,1.676995,0.,0.,0.,0.,1.612699,0.,0.,0.,0.,0.,0.,0.,0.,0.,0.,0.,0.,0.,0.,0.,0.,2.077442,0.,0.,0.,2.077442,0.,0.,0.,0.,0.,0.,0.,0.,2.409057,0.,0.,0.,0.,0.,0.,1.416006,0.,0.,0.,0.,2.194755,0.,0.,0.,0.,0.,0.,0.,0.,0.,0.,0.,0.,0.,1.940888,0.,0.,0.,0.,0.,0.,0.,0.,0.,0.,0.,0.,0.,0.,0.,0.,0.,1.542051,0.,0.,0.,0.,0.,1.354439,2.132071,0.,0.,2.483699,0.,0.,2.483699,0.,0.,0.,0.,0.,0.,0.,0.,0.,0.,0.,0.,0.,0.,1.987881,0.,1.987881,0.,0.,0.,0.,0.,0.,0.,0.,0.,0.,0.,0.,0.,0.,0.,0.,0.,0.,0.,0.,0.,0.,0.,0.,0.,0.,0.,0.,0.,0.,0.,0.,0.,0.,0.,0.,0.,0.,0.,1.987881,0.,0.,0.,0.,0.,0.,0.,0.,0.,0.,0.,0.,0.,0.,1.457623,1.935111,0.,0.,1.31763,0.,0.,0.,0.,0.,0.,1.409664,0.,0.,0.,0.,0.,0.,0.,0.,0.,0.,0.,0.,0.,0.,0.,0.,0.,0.,0.,0.,0.,0.,0.,0.,0.,0.,0.,0.,0.,0.,0.,0.,0.,0.,0.,0.,0.,0.,0.,0.,0.,0.,0.,0.,0.,0.,0.,0.,0.,0.,0.,0.,0.,0.,0.,0.,0.,0.,0.,0.,0.,0.,0.,0.,0.,0.,0.,0.,0.,0.,0.,0.,0.,0.,1.634917,2.103101,0.,0.,0.,0.,2.103101,0.,0.,1.963796,0.,0.,1.673577,0.,0.,0.,0.,0.,0.,0.,0.,2.27637,2.27637,2.759219,0.,2.759219,0.,0.,0.,0.,0.,0.,0.,0.,0.,0.,0.,0.,1.262602,0.,0.,0.,0.,0.,0.,0.,0.,0.,0.,0.,0.,0.,0.754137,0.,0.,0.,1.779024,1.779024,0.,0.,0.,0.,2.352306,2.352306,1.146235,1.146235,0.,0.,0.,2.122921,2.122921,0.,0.,0.,0.,0.,0.,0.,0.,2.133977,1.379579,1.379579,1.054522,0.,1.054522,0.,0.,0.,0.,0.,0.,0.,0.,0.,0.,0.,0.,0.,0.,2.458362,0.,0.,0.,0.,0.,0.,0.,0.,0.,0.,0.,0.,0.,0.,0.,0.,0.,0.,0.,0.,0.,0.,0.,0.,0.,0.,0.,0.,0.,0.,0.,1.491049,0.,0.,0.,0.,1.462515,0.,1.462515,0.,0.,0.,0.,1.462515,0.,0.,0.,0.,0.,0.,0.,0.,0.,0.,0.,0.,0.,0.,0.,0.,0.,0.,0.,0.,0.,0.,0.,0.,0.,0.,0.,0.,0.,0.,0.,0.,0.,0.,0.,0.,0.,0.,0.,0.,1.338442,0.,0.,1.93748,0.,0.,0.,0.,0.,1.708635,0.,0.,0.,0.,0.,2.639903,0.,0.,0.,0.,0.,1.63544,0.,0.,0.,1.63544,0.,1.883912,0.,0.,0.,0.,0.,0.,0.,0.,0.,0.,0.,0.,0.,0.,0.,0.,1.685978,0.,0.,0.,0.,0.,0.,0.,1.910026,1.910026,0.,0.,0.,1.47895,0.,0.,0.,0.,0.,0.,0.,0.,0.,0.,0.,0.,0.,0.,0.,0.,0.,0.,0.,0.,0.,0.,1.805357,0.,0.,0.,0.,0.,0.,0.,0.,0.,0.,0.,0.,0.,0.,0.,1.544508,0.,0.,0.,0.,0.,0.,0.,0.,0.,0.,0.,0.,0.,0.,0.,0.,0.,0.,0.,0.,0.,0.,0.,0.,0.,0.,0.,0.,0.,0.,0.,0.,0.,0.,0.,0.,0.,2.23295,2.23295,0.,0.,0.,0.,0.,0.,0.,0.,0.,0.,0.,0.,0.,0.,0.,0.,0.,0.,0.,0.,0.,0.,0.,0.,0.,2.4164,2.4164,0.,1.740416,0.,1.740416,0.,1.740416,0.,0.,0.,0.,1.098361,0.,0.,0.,0.,1.633765,0.,0.,0.,0.,0.,0.,0.,0.,0.,0.,0.,0.,0.,0.,0.,0.,0.,0.,0.,0.,0.,0.,0.,0.,0.,0.,0.,0.,0.,0.,0.,0.,0.,0.,0.,2.147015,0.,2.200611,0.,0.,0.,0.,0.,0.,0.,0.,0.,0.,0.,0.,0.,0.,0.,0.,0.,0.,0.,0.,0.,0.,0.840604,0.840604,0.,0.,0.,0.,0.,0.755006,0.,0.,0.,0.,0.,0.,0.,0.,0.,0.,0.,0.,1.325671,0.,0.,1.325671,1.276725,0.,0.,0.,1.276725,0.,0.,0.,1.168624,0.,0.,0.,0.,0.,0.,0.,0.,0.,0.,0.,1.168624,0.,0.,0.,0.,0.,0.,0.,0.,0.,0.,0.,0.,0.,0.,0.,0.,0.,0.,0.,1.078285,0.,0.,0.,1.09991,0.,0.,0.,0.,0.,0.,0.,1.078285,0.,0.,0.,0.,0.,0.,0.,0.,0.,0.,0.,0.,0.,0.,0.,0.,0.,0.,0.,1.09991,0.,0.,0.,0.,0.,0.,0.,0.,0.,0.,0.,0.,0.,0.,0.,0.844196,0.,0.844196,0.,0.,0.,0.,0.,0.,0.,2.081487,2.081487,2.081487,0.,0.,0.,0.,0.,0.,0.,0.,0.,0.,0.,0.,0.,0.,0.,0.,0.,0.,0.,0.,0.,0.,0.,0.,0.,0.,0.,0.,0.,1.638352,1.638352,0.,0.,0.,0.,0.,0.,0.,0.,0.,0.,0.,0.,0.,0.,1.881747,0.,1.87404,0.,0.,0.,0.,0.,0.,0.,0.,0.,0.,0.,0.,0.,0.,0.,0.,0.,0.,0.,0.,0.,0.,0.,0.,0.,0.,0.,0.,0.,0.,0.,0.,0.,0.,0.,0.,0.,0.,0.,0.,0.,0.,0.,0.,0.,0.,0.,0.,0.,0.,0.,1.690689,1.772203,0.,1.772203,0.,0.,0.,0.,0.,0.,0.,0.,0.,0.,0.,0.,0.,0.,0.,0.,0.,0.,0.,0.,0.,0.,1.883209,0.,0.,0.,2.213603,0.,0.,0.,0.,0.,0.,0.,0.,0.,0.,0.,0.,0.,0.,0.,0.,0.,0.,1.72546,0.,0.,0.,0.,0.,0.,0.,0.,0.,0.,0.,0.,0.,0.,0.,0.,0.,0.,0.,0.,0.,0.,0.,0.,0.,0.,0.,0.,0.,0.,0.,0.,0.,0.,0.,0.,0.,0.,0.,0.,0.,2.364998,0.,1.770146,0.,0.,1.744789,0.,0.,0.,0.,0.,0.928104,0.,0.,0.,0.,2.013139,2.013139,0.,0.,0.,0.,0.,0.,0.,0.,0.,0.,0.,0.,0.,0.,0.,1.204517,0.,0.,0.,0.,0.,0.,0.,0.,0.,0.,0.,0.,0.,0.,0.,0.,0.,0.,1.646732,0.,0.,0.,0.,2.272095,0.,0.,0.,0.,0.,0.,0.,0.,2.124076,1.243116,0.,0.,0.,0.,0.,0.,0.,0.,0.,0.,0.,0.,0.,0.,0.,0.,0.,0.,0.,0.,0.,1.569702,0.,0.,0.,0.,0.,0.,0.,0.,0.,0.,0.,0.,0.,0.,0.,0.,0.,0.,0.,0.,0.,1.464617,0.,0.,0.,0.,0.,1.182319,0.,0.,0.,0.,0.,0.,0.,0.,0.,0.,0.,0.,0.,1.332252,0.,0.,1.573855,1.573855,0.,1.641785,0.,0.,0.,0.,0.,0.,0.,0.,0.,0.,0.,0.,0.,0.,0.,1.837106,0.,0.,0.,0.,2.212343,0.,0.,0.,0.,0.,0.,0.,0.,1.419553,0.,0.,0.,1.445947,1.445947,0.,0.,0.,0.,0.,0.,1.820773,0.,0.,1.820773,0.,0.,0.,0.,0.,0.,0.,0.,0.961466,0.,0.,0.,0.,0.,0.,0.,0.,0.,0.,0.766849,0.,0.,0.,0.,0.,0.,0.,0.,0.,0.,0.,0.,0.,0.,0.,0.,0.,0.,0.,0.,0.,0.,0.,0.,0.,0.,0.,0.,0.,0.,0.,0.,0.,0.,0.,0.,0.,0.,0.,0.,0.,0.,0.,0.,0.,0.,0.,0.,0.,0.,0.,0.,0.,0.,0.,0.,0.,0.,0.,0.,0.,0.,0.,0.,0.,0.,0.,0.,0.,0.,0.,0.,0.,0.,1.240701,0.,0.,0.,1.920948,0.,0.,0.,0.,0.,0.,0.,0.,0.,0.,0.,0.,0.,0.,0.,0.,0.,0.,0.,0.,0.,0.,0.,0.,0.,0.,0.,0.,0.,0.,0.,0.,0.,0.,0.,0.,0.,0.,0.,0.,0.,0.,0.,0.,1.968816,0.,0.,0.,0.,1.29619,0.,0.,0.,0.,0.,1.29619,0.,0.,0.,0.,0.,0.,0.,0.,0.,0.,0.,0.,0.,0.,1.874444,1.74863,1.874444,1.74863,1.74863,0.,0.,0.,0.,0.,0.,0.,0.,2.15498,0.,0.,0.,0.,0.,0.,0.,0.,1.672972,0.,0.,1.672972,0.,0.,0.,0.,0.,0.,0.,0.,1.428997,0.,0.,0.,0.,0.,0.,0.,0.,0.,0.,0.,0.,0.,0.,0.,0.,0.,0.,2.283841,0.,2.283841,0.,1.487215,1.487215,0.,0.,0.,0.,0.,0.,0.,0.,0.,0.,0.,0.,2.422861,0.,1.556089,0.,0.,0.,0.,0.,0.,0.,0.,1.737818,0.,1.737818,0.,1.737818,0.,0.,0.,0.,0.,0.,0.,1.737818,0.,0.,0.,1.608698,1.966648,1.538492,0.,1.538492,1.538492,0.,0.,1.722131,0.,1.807489,0.,1.722131,0.,0.,0.,0.,0.,0.,0.,0.,0.,0.,0.,1.807489,0.,0.,0.,0.,0.,1.807489,0.,1.807489,0.,0.,0.,0.,0.,0.,0.,0.,1.292119,0.,0.,0.,0.,2.493464,0.,0.,0.,0.,0.,0.,0.,0.,0.,1.747937,1.747937,1.747937,1.747937,0.,0.,0.,0.,2.568622,0.,0.,0.,0.,0.,0.,0.,0.,0.,2.778265,0.,0.,0.,2.568622,0.,0.,0.,0.,0.,0.,0.,0.,0.,0.,0.,0.,1.881999,0.,0.,0.,0.,1.881999,0.,0.,0.,0.,0.,0.,0.,0.,0.,0.,1.881999,0.,0.,0.,0.,0.,0.,0.,0.,0.,0.,0.,0.,0.,0.,0.,0.,0.,0.,0.,0.,0.,0.,0.,0.,0.,0.,0.,0.,0.,0.,0.,0.,0.,0.843481,0.,0.,0.,0.,0.,0.,0.,0.,0.,0.,0.,0.,0.,0.,0.,0.,0.,0.,0.,0.,0.,0.,0.,0.,0.,0.,0.,0.,0.,0.,0.,2.681873,0.,0.,0.,0.,0.,0.,0.,0.,0.,0.,0.,0.,0.,0.,0.,0.,0.,0.,1.705653,0.,0.957906,0.,0.,0.,0.,0.,0.,0.,0.,1.989342,1.989342,0.,0.,0.,0.,0.,0.,0.,0.,0.,0.,0.,0.,0.,0.,1.13829,0.,0.,0.,0.,0.,0.,0.,0.,0.,0.,0.,0.,0.,0.,0.,1.528406,0.,1.528406,0.,1.528406,0.,0.,1.528406,0.,0.,0.,0.,0.,0.,0.,0.,0.,0.,0.,0.,0.,0.,0.,0.,0.,0.,0.,0.,0.,0.,0.,0.,0.,2.074507,0.,0.,0.,1.455122,0.,0.,0.,0.,0.,0.,1.559718,0.,0.,0.,0.,0.,0.,0.,0.,0.,0.,0.,0.,0.,0.,1.697574,0.,1.697574,0.,0.,0.,0.,0.,0.,0.,0.,0.,0.,1.454752,0.,0.,1.661835,0.,0.,0.,0.,0.,0.,1.754342,0.,0.,2.457191,0.,0.,0.877273,0.,0.,0.,0.,0.,0.,0.,0.,0.,0.,0.,0.,0.,0.,1.754342,0.,0.,0.,0.,0.,0.,0.,0.,0.,0.,0.,0.,0.,0.,0.,0.,0.,0.,0.,0.,0.,0.,0.,0.877273,0.,0.,0.,0.,0.,0.,0.,0.,0.,0.,0.,0.,0.,0.,0.,0.,0.,0.,0.,0.,0.,0.,0.,0.,0.,0.,0.,0.,0.,0.,0.,0.,0.,0.,0.,0.,0.,0.,0.,0.,0.,0.,0.,0.,1.79932,0.,0.,0.,0.,0.,0.,0.,0.,0.,0.,0.,0.,0.,0.89308,0.,0.,0.,0.,0.,0.,0.,0.,0.,0.,1.49464,0.,0.,0.,0.,0.,0.,0.,0.,1.49464,0.,0.,2.080913,0.,1.732866,1.732866,0.,0.,0.,1.522932,1.522932,0.,0.,0.,0.,0.,0.,0.,0.,0.,1.884375,0.,0.,0.,0.,0.,0.,0.,0.,0.,0.,0.,0.,0.,0.,0.,0.,0.,0.,0.,0.,0.,2.365414,1.558155,0.,1.558155,0.,0.,0.,0.,0.,0.,0.,0.,1.207948,0.,0.,0.,0.,0.,0.,0.,0.,0.,0.,0.,0.,0.,0.,0.,0.,0.,0.,0.,0.,0.,0.,0.,0.,0.,0.,0.,0.,0.,0.,0.,0.,0.,0.,0.,0.,0.,0.,0.,0.,0.,0.,0.,0.,0.,0.,0.,0.,0.,0.,0.,0.,0.,0.,0.,0.,1.739775,0.,0.,0.,0.,0.,1.234871,0.,0.,0.,0.,0.,0.,0.,0.,0.,0.,0.,0.,0.,0.,0.,0.,0.,0.,0.,0.,0.,0.,0.,0.,0.,0.,0.,0.,0.,0.,0.,0.,1.234871,0.,0.,1.234871,0.,0.,0.,0.,0.,0.,1.421118,0.,0.,0.,0.,0.,0.,0.,0.,0.,0.,0.,0.,0.,0.,1.857873,0.,0.,0.,0.,0.,0.,0.,0.,0.,0.,0.,0.,0.,0.,0.,0.,0.,0.,0.,0.,0.,0.,0.,0.,0.,0.,0.,0.,0.,0.,0.,0.,0.,1.686436,1.686436,0.,0.,0.,0.,0.,0.,0.,0.,0.,0.,0.,1.511267,0.,0.,0.,0.,0.,1.600458,0.,0.,0.,0.,0.,1.938658,2.063032,0.,0.,0.,0.,0.,0.,0.,0.,0.,2.51153,0.,2.51153,0.,0.,0.,0.,0.,0.,0.,0.,0.,0.,0.,0.,0.,0.,0.,0.,0.,0.,0.,1.729623,0.,0.,0.,0.,0.,0.,0.,0.,0.,0.,0.,0.,0.,0.,0.,0.,0.,0.,0.,1.729623,0.,0.,0.,0.,0.,0.,0.,0.,0.,0.,0.,0.,0.,0.,0.,0.,0.,0.,0.,0.,0.,0.,0.,0.,0.,0.,0.,0.,0.,0.,0.,0.,0.,0.,0.,0.,0.,0.,0.,0.,0.,0.,0.,0.,0.,0.,0.,0.,0.,0.,1.216115,0.,0.,0.,0.,0.,0.,0.,0.,0.,0.,1.104104,1.961006,0.,0.,0.,1.961006,0.,0.,0.,1.596357,0.,0.,0.,0.,0.,0.,0.,0.,0.,0.,0.,0.,0.,0.,0.,0.,0.,0.,0.,0.,0.,0.,0.,0.,0.,2.010021,0.,0.,2.411625,2.411625,0.,0.,0.,0.,2.47791,0.,0.,0.,0.,0.,0.,0.,0.,0.,0.,0.,0.,0.,0.,0.,0.,0.,0.,0.,1.409608,0.,0.,1.414358,0.,1.749309,0.,0.,1.749309,0.,0.,1.749309,0.,0.,0.,0.,0.,1.271424,1.366869,1.271424,0.,0.,0.,0.,0.,0.,0.,0.,0.,0.,0.,0.,0.,0.,0.,0.,0.,0.,0.,0.,0.,0.,0.,0.,0.,0.,0.,0.,0.,1.129745,0.,0.,0.,0.,1.779794,1.779794,0.,0.,0.,0.,2.069418,1.229347,0.,0.,0.,0.,0.,0.,0.,0.,0.,0.,0.,0.,0.,0.,0.,0.,0.,0.,0.,0.,0.,0.,0.,0.,0.,0.,0.,0.,1.878941,0.,0.,0.,0.,0.,0.,0.,1.78819,0.,0.,0.,0.,0.,0.,0.744541,0.,0.,0.,0.,0.,0.,0.,0.,0.,0.,0.,0.,0.,0.,0.,0.,0.,0.,0.,0.,0.,0.,0.,0.,0.,2.265989,0.,0.,0.,0.,0.,0.,0.,0.,0.,0.,0.,0.,0.,0.,0.,0.,0.,0.,2.045873,0.,1.591057,0.,0.,0.,0.,1.591057,0.,0.,0.,1.543238,0.,0.,1.543238,0.,0.,0.,0.,0.,0.,0.,0.,0.,0.,0.,0.,0.,0.,1.928244,0.,0.,0.,0.,2.318549,0.,2.318549,0.,0.,0.,0.,0.,1.771623,0.,0.,0.,0.,0.,0.,0.,0.,0.,0.,0.,0.,0.,0.,0.,0.,0.,0.,0.,0.,0.,0.,0.,0.,0.,0.,0.,0.,0.,0.,0.,0.,0.,2.013977,1.63494,2.013977,0.,0.,0.,2.013977,1.63494,2.013977,0.,0.,0.,0.,0.,2.013977,1.63494,0.,0.,0.,0.,0.,0.,0.,0.,0.,0.,1.484488,0.,2.503522,0.,0.,0.,0.,0.,0.,0.,0.,0.,0.,0.,0.,0.,0.,0.,0.,0.,0.,0.,0.,0.,0.,0.,0.,2.268235,2.268235,0.,0.,0.,0.,0.,1.861344,0.,0.,0.,0.,1.930743,1.930743,1.930743,0.,0.,0.,0.,0.,0.,0.,0.,0.,0.,0.,0.,0.,0.,0.,0.,0.,0.,0.,0.,0.,0.,0.,0.,0.,0.,0.,0.,0.,0.,0.,0.,0.,0.,0.,0.,0.,0.,1.687378,0.,0.,0.,0.,0.,0.,0.,0.,0.,0.,0.,1.406703,1.406703,0.,0.,0.,0.,0.,0.,1.813322,1.813322,2.117386,0.,1.539318,0.,0.,0.,0.,0.,2.431843,0.,0.,0.,2.431843,0.,0.,2.431843,0.,0.,2.431843,2.431843,2.431843,0.,0.,0.,2.431843,0.,0.,0.,0.,0.,0.,0.,1.36827,1.36827,0.,0.,1.36827,0.,0.,0.,0.,0.,0.,0.,0.,0.,0.,0.,0.,0.,0.,0.,0.,0.,0.,1.957307,0.,0.,0.,0.,0.,0.,0.,0.,0.,0.,0.,1.517866,0.,0.,0.,0.,0.,0.,0.,0.,0.,0.,0.,2.158676,0.,0.,0.,2.158676,0.,0.,0.,0.,0.,0.,0.,0.,0.,0.,0.,0.,0.,0.,0.,0.,0.,0.,0.,0.,0.,0.,0.,2.132698,0.,0.,0.,0.,0.,0.,0.,2.132698,0.,0.,1.265535,1.265535,0.,0.794112,1.028252,0.,0.,0.,0.,0.,0.,1.300147,0.,0.,0.,0.,0.,0.,1.859327,1.985261,0.,0.,0.,0.,0.,0.,0.,0.,0.,0.,0.,0.,0.,1.470216,0.,0.,0.,0.,0.,0.,0.,0.,0.,0.,0.,0.,0.,0.,0.,0.,0.,0.,0.,0.,0.,0.,2.108693,0.,0.,0.,0.,1.975503,0.,1.975503,0.,0.,0.,0.,0.,0.,0.88781,0.,0.,0.,0.,0.,0.,0.,0.,0.,0.,0.,0.,0.,0.,0.,0.,0.,0.,0.,0.,0.,0.,0.,0.,0.,0.,0.,0.,0.,0.,0.,0.,0.,0.,0.,2.078087,0.,0.,0.,2.131794,1.367627,0.,0.,1.367627,0.,2.131794,0.,0.,0.,0.,0.,0.,0.,2.028034,0.,2.028034,2.028034,2.028034,2.028034,0.,0.,0.,0.,0.,1.773134,0.,0.,0.,0.,0.,0.,2.332187,2.332187,0.,0.,0.,0.,0.,0.,0.,0.,0.,0.,0.,0.,0.,0.,0.,0.,0.,0.,0.,0.,0.,0.,0.,0.,0.,0.,0.,0.,0.,0.,0.,0.,0.,0.,1.334912,0.,0.,0.,0.,0.,0.,0.,0.,0.,0.,0.,0.,0.,0.,0.,0.,0.,0.,0.,0.,0.,0.,0.,0.,0.,0.,0.,0.,0.,0.,0.,1.272956,0.,0.,0.,0.,0.,1.272956,0.,0.,0.,0.,0.,1.478723,0.,0.,0.,1.135591,0.,0.,0.,0.,0.,1.151308,0.,0.,0.,0.,0.,0.,1.741994,0.,1.732352,0.,0.,0.,0.,0.,1.416611,1.416611,0.919689,0.,0.,0.,0.,0.,0.,0.,0.,0.,0.,0.,0.,2.356197,0.,0.,0.,0.,0.,0.,0.,0.,0.,0.,0.,0.,0.,0.,0.,0.,0.,0.,0.,0.,1.809109,0.,0.,1.809109,0.,0.,1.965545,1.809109,0.,0.,0.,0.,0.,0.,1.532883,0.,0.,0.,0.,1.893381,0.,0.,0.,0.,0.,0.,0.,0.,0.,0.,0.,0.,1.294328,0.,0.,0.,0.,0.,1.294328,0.,0.,0.,0.,0.,0.,0.,0.,0.,0.,0.,0.,0.,0.,0.,0.,0.,1.334807,0.,1.334807,0.,0.,0.,0.,0.,0.,0.,0.,0.,0.,0.,1.294328,0.,1.294328,0.,0.,0.,0.,0.,0.,0.,0.,0.,0.,0.,0.,0.,1.942136,2.052747,2.052747,0.,1.942136,0.,0.,0.,1.942136,0.,1.942136,0.,0.,1.688707,0.,0.,1.922106,0.,1.922106,2.06014,1.704787,0.,0.,0.,0.,0.,0.,0.,0.,1.807833,0.,0.,0.,0.,0.,0.,0.,0.,0.,0.,0.,0.,0.,0.,0.,0.,0.,0.,0.,0.,0.,0.,0.,0.,0.,0.,0.,0.,0.,0.,0.,0.,0.,0.,0.,0.,0.,0.,1.209243,0.,0.,1.718412,1.718412,0.,0.,0.,0.,0.780635,0.,0.,2.249938,0.,2.07009,0.,2.193685,2.193685,0.,2.069204,0.,0.,0.,0.,0.,0.,0.,0.,0.,0.,0.,0.,0.,0.,0.,1.640968,0.,1.640968,1.640968,0.,0.,0.,1.275281,0.,0.,0.,1.256505,0.,0.,0.,0.,0.,0.,0.,0.,0.,0.,0.,0.,0.,0.,0.,0.,0.,0.,0.,1.225002,0.,0.,0.,0.,0.,0.,0.,0.,0.,0.,0.,0.,0.,0.,0.,1.336418,0.,0.,0.,0.,0.,0.,0.,0.,0.,0.,0.,0.,0.,0.,0.,0.,0.,0.,0.,0.,0.,0.,0.,0.,0.,0.,0.,0.,0.,0.,0.,0.,0.,0.,0.,0.,0.,0.,0.,0.,0.,0.,0.,1.10204,0.,0.,1.10204,0.,0.,0.,0.,0.,0.,0.,0.,0.,0.,0.,0.,0.,0.,0.,0.,0.,0.,0.,0.,0.,0.,0.,0.,1.454494,0.,0.,0.,0.,0.,0.,0.,0.,0.,0.,0.,0.,0.,0.,0.,0.,0.,0.,0.,0.,0.,0.,0.,0.,0.,0.,0.,0.,0.,0.,0.,0.,0.,0.,0.,0.,0.,1.683703,0.,0.,2.426958,2.426958,0.,0.,2.426958,0.,0.,0.,0.,0.,0.,0.,0.,0.,0.,0.,0.,0.,0.,0.,0.,2.426958,0.,0.,0.,0.,0.,0.,0.,0.,0.,0.,0.,0.,0.,0.,0.,0.,0.,0.,0.,2.426958,0.,0.,0.,0.,0.,0.,0.,0.,1.932815,0.,0.,0.,0.,0.,0.,0.,0.,0.,0.,0.,0.,0.,0.,0.,0.,0.,0.,0.,0.,0.,0.,0.,0.,0.,0.,0.,0.,0.,0.,0.,0.,0.,0.,0.,0.,0.,0.,0.,0.,0.,0.,0.,0.,0.,0.,0.,0.,0.,0.,0.,0.,0.,0.,0.,0.,0.,0.,0.,1.238752,0.,1.238752,0.,1.238752,0.,1.238752,0.,0.,0.,0.,0.,0.,0.,0.,0.,0.,0.,0.,0.,0.,0.,1.238752,0.,0.,0.,0.,0.,0.,2.064929,2.064929,0.,1.410783,0.,0.,0.,0.,0.,0.,0.,0.,0.,0.,0.,0.,0.,0.,0.,1.436039,0.,1.436039,0.,0.,0.,0.,0.,0.,0.,0.,0.,0.,0.,0.,0.,1.549128,0.,0.,0.,0.,0.,0.,0.,0.,0.,1.708044,0.,0.,0.,0.,0.,0.,0.,0.,0.,0.,0.,0.,0.,2.119495,0.,0.,1.470506,1.470506,0.,0.,0.,0.,0.,0.,0.,0.,0.,0.,0.,0.,0.,0.,0.,0.,0.,0.,0.,0.986462,0.,0.,0.,0.,0.,0.,0.,0.,0.,0.,0.,0.,0.,0.,0.,0.,0.,0.,0.,0.,0.,0.,0.,0.,0.,0.,0.,0.,0.,0.,0.,0.,0.,0.,0.,0.,0.,0.,0.,0.,0.,0.,0.,0.,0.,0.,0.,0.,2.382026,0.,0.,0.,0.,0.,0.,0.,0.,0.,0.,0.,0.,0.,0.,0.,0.,0.,0.,0.,0.,0.,0.,0.,0.,0.,0.,0.,1.82076,0.,0.,0.,0.,0.,0.,0.,0.,0.,0.,0.,0.,0.,0.,0.,2.322675,0.,0.,0.,0.,0.,0.,0.,0.,2.322675,0.,2.322675,2.322675,0.,0.,0.,0.,0.,0.,0.,2.322675,0.,0.,0.,2.322675,0.,0.,0.,0.,0.,0.,0.,0.,0.,0.,0.,0.,0.,0.,0.,0.,0.,0.,2.322675,0.,0.,0.,0.,0.,0.,0.,0.,0.,0.,0.,0.,0.,0.,0.,0.,0.,0.,1.904107,0.,0.,0.,0.,1.728361,1.728361,0.,1.990693,0.,0.,0.,0.,0.,0.,0.,0.,0.,0.,0.,1.494503,0.,0.,1.494503,0.,0.,1.494503,0.,0.,0.,0.,1.424431,0.,0.,0.,2.351875,0.,0.,0.,0.,0.,0.,0.,0.,0.,2.109923,0.,0.,0.,2.109923,0.,1.187264,2.109923,1.187264,0.,0.,0.,0.,0.,0.,0.,1.187264,0.,0.,0.,0.,0.,0.,0.,0.,0.,0.,0.,0.,0.,0.,0.,1.717255,0.,1.717255,1.717255,0.,0.,0.,0.,0.,0.,0.,0.,0.,0.,1.835676,1.835676,0.,0.,0.,1.945029,0.,2.012121,0.,0.,0.,0.,0.,0.,0.,0.,0.,0.,0.,0.,0.,0.,0.,0.,0.,0.,0.,0.,0.,0.,0.,0.,0.,0.,0.,0.,0.,0.,0.,0.,0.,0.,0.,0.,0.,0.,0.,0.,0.,0.,0.,0.,0.,0.,0.,0.,0.,0.,0.,1.481699,0.,0.,0.,0.,0.,0.,0.,0.,0.,0.,0.,0.,0.,0.,0.,0.,0.,0.,0.,0.,1.978277,0.,1.934094,0.,0.,0.,0.,0.,0.,0.,0.,0.,0.,0.,0.,0.,0.,0.,0.,0.,0.,0.,0.,0.,0.,0.,0.,0.,0.,0.,0.,0.,0.,0.,0.,0.,1.934094,0.,1.934094,0.,0.,0.,0.,0.,0.,0.,0.,1.417254,0.,0.,0.,0.,0.,0.,0.,0.,0.,0.,0.,0.,0.,0.,0.,0.,0.,0.,0.,0.,0.,0.,0.,1.323065,0.,0.,0.,0.,0.,0.,0.,0.,1.116167,0.,0.,0.,0.,0.,0.,0.,0.,0.,0.,0.,0.,0.,0.,0.,0.,0.,0.,0.,0.,0.,0.,0.,0.,0.,0.,0.,0.,0.,0.,0.,1.456976,0.,0.,0.,0.,0.,0.,0.,0.,0.,0.,0.,0.,0.,0.,0.,0.,0.,0.,0.,0.,0.,0.,0.,0.,0.,0.,0.,0.,0.,0.,0.,0.,0.,0.,0.,0.,0.,0.,1.782521,0.,1.782521,0.,0.,0.,0.,1.406776,0.,0.,0.,0.,0.,0.,0.,0.,0.,0.,0.,1.747062,1.955898,0.,0.,1.955898,0.,0.,0.,0.,0.,0.,1.45512,0.,1.45512,0.,1.953642,0.,0.,0.,0.,0.,0.,0.,0.,0.,0.,0.,1.953642,0.,0.,0.,0.,1.147717,0.,0.,0.,0.,0.,0.,0.,0.,0.,0.,2.196881,0.,0.,0.,0.,2.196881,0.,0.,0.,0.,0.,0.,0.,0.,0.,0.,0.,0.,0.,0.,2.476591,0.,0.,0.,0.,0.,0.,0.,0.,0.,0.,0.,0.,0.,0.,1.735501,0.,0.,0.,0.,0.,2.46445,0.,2.46445,0.,0.,0.,0.,0.,0.,0.,0.,0.,0.,0.,0.,0.,0.,0.,0.,0.,2.46445,0.,0.,0.,0.,0.,0.,0.,0.,0.,0.,0.,0.,0.,0.,0.,0.,0.,0.,0.,0.,0.,0.,0.,0.,0.,0.,0.,0.,0.,0.,0.,0.,0.,0.,0.,0.,0.,0.,0.,0.,0.,0.,0.,0.,0.,0.,0.,0.,0.,0.,0.,0.,0.,0.,0.,0.,0.,0.,0.,0.,0.,0.,0.,0.,0.,0.,0.,0.,0.,0.,0.,0.,0.,0.,0.,0.,0.,0.,0.,0.,0.,0.,0.,0.,0.,0.,0.,0.,0.,0.,0.,0.,0.,0.,0.,0.,0.,0.,0.,0.,0.,0.,0.,0.,0.,0.,0.,0.,0.,0.,0.,0.,0.,0.,0.,0.,0.,0.,0.,0.,0.,1.364757,1.364757,0.,0.,0.,0.,1.364757,0.,0.,0.,0.,0.,0.,0.,0.,0.,0.,0.,0.,1.740497,1.740497,0.,0.,0.,1.537953,0.,0.,0.,0.,0.,0.,0.,0.,0.,0.,0.,0.,1.72373,1.72373,0.,2.495287,0.,0.,0.,0.,0.,1.285902,0.,0.,0.,1.971118,1.24675,1.754355,2.077423,0.,2.077423,0.,0.,0.,1.984201,0.,0.,0.,0.,0.,0.,0.,1.984201,0.,1.984201,0.,0.,0.,0.,0.,0.,0.,0.,0.,0.,0.,0.,0.,0.,0.,0.,0.,0.,0.,0.,0.,0.,0.,0.,0.,0.,0.,0.,0.,0.,0.,0.,0.,0.,0.,0.,0.,1.753662,0.,0.,0.,0.,0.,0.,0.,0.,0.,0.,0.,0.,0.,0.,0.,0.,0.,0.,0.,0.,0.,0.,0.,0.,0.,0.,0.,0.,0.,0.,0.,0.,0.,0.,0.,0.,0.,0.,0.,0.,0.,0.,0.,1.356754,0.,0.,0.,0.,0.,0.,0.,0.,0.,0.,0.,0.,0.,0.,0.,0.,0.,0.,0.,0.,0.,0.,0.,0.,0.,0.,0.,0.,0.,0.,0.,0.,0.,0.,0.,0.,0.,0.,0.,0.,0.,0.,0.,0.,0.,0.,0.,0.,0.,0.,0.,0.,0.,0.,0.,0.,0.,0.,0.,0.,0.,0.,0.,0.,0.,0.,0.,0.,0.,0.,2.071635,0.,0.,0.,0.,0.,0.,0.,0.,0.,0.,0.,0.,1.617382,0.,0.,0.,0.,1.528773,0.,0.,0.,1.379901,0.,0.,0.,1.379901,0.,0.,0.,0.,2.128853,2.356866,0.,0.,2.356866,2.017517,0.,0.,2.017517,0.,0.,0.,2.128853,0.,0.,0.,2.017517,0.,0.,0.,0.,0.,0.,0.,0.,0.,0.,0.,0.,0.,0.,0.,0.,0.,0.,0.,0.,0.,0.,0.,0.,0.,0.,0.,0.,0.,0.,0.,0.,1.79046,0.,0.,1.94897,0.,0.,0.,0.,0.,0.,0.,0.,0.,0.,0.,0.,0.,0.,0.,0.,0.,0.,0.,0.,0.,0.,0.,0.,0.,0.,0.,0.,0.,0.,0.,0.,0.,0.,0.,0.,0.,0.,0.,0.,0.,0.,0.,0.,0.,0.,0.,0.,0.,0.,0.,0.,0.,0.,0.,0.,0.,0.,0.,0.,0.,0.,0.,0.,0.,0.,0.,0.,0.,0.,0.,2.271027,0.,0.,0.,0.,0.|0.,0.,0.629476,0.,0.,0.,0.,0.,0.,0.,0.,0.,0.,0.,0.,0.,0.,0.,0.,0.,0.,0.,0.,0.,0.,0.510204,0.,0.,0.,0.,0.207812,0.,0.,0.,0.,0.,0.,0.,0.,0.,0.,0.,0.,0.,0.,0.,0.,0.,0.,0.,0.,0.,0.,0.,0.,0.,0.,0.,0.,0.,1.02534,0.,0.,0.,0.,0.,0.,0.,0.,0.,0.,0.,0.,0.,0.,0.,0.,0.,0.,0.,0.,0.,0.,0.527688,0.,0.29011,0.,0.,0.,0.,0.385921,0.385921,0.,0.,0.,0.,0.,0.,0.,0.,0.589209,0.589209,0.,0.,0.,0.,0.,0.,0.,0.,0.668193,0.,0.,0.,0.,0.,0.,0.,0.,0.,0.,0.,0.,0.,0.,0.,0.,0.134405,0.,0.,0.134405,0.,0.,0.,0.,0.,0.,0.,0.,0.106804,0.33895,0.,0.,0.,0.346949,0.,0.,0.,0.212348,0.,0.,0.,0.,0.,0.,0.,0.,0.,0.,0.,0.,0.,0.,0.,0.094766,0.,0.,0.,0.,0.,0.,0.,0.,0.,0.,0.,0.,0.,0.,0.,0.,0.,0.,0.,0.,0.,0.,0.,0.,0.,0.,0.,0.,0.,0.,0.,0.028118,0.,0.,0.,0.,0.,0.,0.,0.,0.,0.,0.,0.,0.,0.167766,0.,0.,0.,0.,0.,0.,0.,0.,0.,0.,0.,0.,0.,0.4955,0.287913,0.,0.,0.052325,0.,0.,0.,0.,0.,0.,0.,0.052325,0.,0.,0.,0.,0.,0.,0.,0.,0.,0.,0.,0.,0.,0.,0.,0.,0.,0.,0.,0.,0.,0.,0.,0.,0.,0.,0.,0.,0.,0.,0.,0.,0.04567,0.,0.,0.,0.,0.,0.,0.,0.,0.,0.010604,0.,0.,0.,0.,0.,0.,0.,0.,0.,0.,0.,0.,0.,0.,0.,0.,0.,0.,0.,0.,0.,0.,0.,0.,0.,0.,0.,0.,0.,0.,0.,0.,0.,0.,0.,0.,0.,0.,0.,0.,0.,0.,0.,0.,0.,0.,0.,0.,0.,0.,0.,0.,0.,0.,0.,0.,0.,0.,0.,0.236424,0.,0.,0.236424,0.236424,0.,0.,0.,0.,0.,0.,0.,0.,0.,0.149135,0.,0.149135,0.,0.,0.,0.,0.,0.,0.,0.,0.,0.336844,0.,0.,0.,0.,0.,0.,0.,0.,0.,0.,0.,0.,0.,0.,0.,0.,0.,0.,0.,0.,0.,0.,0.,0.,0.,0.,0.,0.,0.,0.,0.,0.,0.,0.,0.,0.,0.,0.,0.,0.,0.,0.,0.,0.,0.,0.,0.,0.,0.,0.,0.,0.,0.,0.,0.,0.,0.,0.,0.,0.,0.,0.,0.,0.,0.,0.,0.,0.,0.,0.,0.,0.,0.,0.,0.,0.,0.,0.,0.,0.,0.,0.,0.,0.,0.,0.,0.,0.,0.,0.,0.,0.,0.,0.,0.,0.,0.,0.553318,0.,0.,0.,0.,0.,0.,0.,0.,0.725716,0.,0.,0.,0.,0.,0.,0.234017,0.234017,0.,0.,0.,0.234017,0.,0.,0.,0.,0.,0.,0.,0.,0.,0.,0.,0.,0.047847,0.,0.,0.,0.,0.,0.,0.,0.,0.,0.,0.,0.,0.,0.,0.,0.,0.,0.,0.,0.,0.,0.,0.,0.,0.,0.,0.,0.,0.,0.,0.,0.,0.,0.,0.,0.,0.,0.,0.,0.,0.,0.,0.,0.,0.,0.,0.,0.,0.,0.,0.,0.,0.,0.,0.,0.,0.,0.,0.,0.,0.,0.,0.,0.,0.,0.,0.,0.,0.,0.,0.,0.,0.,0.,0.,0.,0.,0.,0.,0.,0.,0.,0.,0.,0.,0.,0.,0.,0.,0.,0.,0.,0.,0.,0.,0.,0.,0.,0.,0.,0.,0.,0.,0.,0.,0.,0.,0.013217,0.,0.,0.,0.,0.,0.,0.,0.,0.,0.,0.,0.,0.,0.,0.,0.,0.,0.,0.,0.,0.,0.,0.,0.,0.,0.,0.,0.,0.,0.,0.,0.,0.,0.,0.,0.,0.,0.,0.,0.,0.,0.,0.,0.,0.,0.,0.,0.,0.,0.,0.,0.,0.,0.,0.,0.,0.,0.,0.,0.,0.,0.638068,0.,0.,0.,0.638068,0.,0.,0.,0.,0.,0.,0.,0.,0.,0.,0.,0.,0.,0.,0.,0.,0.,0.,0.,0.,0.,0.,0.,0.,0.,0.,0.,0.,0.,0.,0.,0.,0.,0.,0.,0.,0.,0.,0.,0.,0.,0.,0.,0.,0.,0.,0.,0.,0.,0.,0.,0.,0.,0.,0.,0.,0.,0.,0.,0.,0.,0.,0.,0.,0.,0.,0.,0.,0.,0.,0.,0.,0.,0.,0.,0.,0.,0.,0.,0.,0.,0.,0.,0.,0.,0.,0.,0.,0.,0.,0.,0.,0.,0.,0.,0.,0.,0.,0.,0.,0.,0.,0.,0.,0.,0.,0.,0.,0.,0.,0.,0.,0.,0.,0.,0.,0.,0.,0.,0.,0.,0.,0.,0.,0.,0.,0.,0.,0.,0.,0.,0.,0.,0.,0.,0.,0.,0.,0.,0.,0.,0.,0.,0.,0.,0.,0.,0.,0.,0.,0.,0.,0.,0.,0.,0.,0.,0.,0.,0.,0.,0.,0.,0.,0.,0.,0.,0.,0.,0.,0.,0.,0.,0.,0.,0.,0.,0.,0.,0.,0.,0.,0.,0.,0.,0.,0.,0.,0.,0.,0.,0.,0.,0.,0.,0.,0.,0.,0.,0.,0.,0.,0.,0.,0.,0.,0.,0.,0.,0.,0.,0.,0.,0.,0.,0.,0.,0.,0.,0.,0.,0.,0.,0.,0.,0.,0.,0.,0.,0.,0.,0.,0.,0.,0.,0.,0.,0.,0.,0.,0.,0.,0.,0.,0.,0.,0.,0.,0.,0.,0.,0.,0.,0.,0.,0.,0.,0.,0.,0.,0.,0.,0.,0.,0.,0.634597,0.,0.,0.024361,0.,0.,0.,0.,0.,0.,0.,0.,0.,0.,0.,0.,0.,0.,0.,0.,0.,0.,0.,0.,0.,0.274263,0.,0.274263,0.,0.,0.,0.,0.,0.,0.,0.,0.,0.,0.,0.,0.,0.,0.,0.,0.,0.,0.,0.,0.,0.,0.,0.,0.,0.,0.,0.,0.,0.,0.,0.,0.,0.,0.,0.255934,0.,0.,0.,0.,0.,0.,0.,0.255934,0.,0.,0.,0.,0.,0.,0.630856,0.,0.,0.,0.630856,0.,0.630856,0.,0.,0.,0.,0.,0.,0.,0.,0.,0.,0.,0.,0.,0.,0.,0.,0.,0.644366,0.,0.228639,0.,0.,0.127953,0.,0.,0.,0.,0.,0.,0.,0.,0.,0.,0.,0.,0.,0.,0.,0.,0.,0.,0.,0.010993,0.,0.,0.,0.,0.,0.,0.,0.,0.,0.,0.,0.,0.,0.,0.,0.,0.,0.,0.,0.,0.,0.,0.,0.,0.,0.,0.154054,0.,0.,0.,0.,0.,0.,0.,0.,0.,0.,0.,0.,0.,0.,0.,0.,0.,0.,0.,0.,0.,0.,0.,0.,0.,0.,0.,0.,0.,0.,0.,0.,0.,0.,0.,0.,0.,0.,0.,0.,0.,0.,0.,0.,0.,0.,0.,0.,0.,0.,0.192051,0.,0.,0.,0.,0.,0.,0.,0.,0.,0.,0.,0.,0.,0.,0.,0.,0.,0.,0.,0.,0.,0.,0.,0.,0.,0.,0.,0.,0.,0.,0.,0.,0.,0.511669,0.,0.,0.,0.,0.,0.,0.,0.,0.,0.,0.,0.,0.,0.,0.,0.,0.,0.,0.108301,0.,0.,0.,0.,0.,0.108301,0.,0.,0.,0.,0.,0.,0.,0.059888,0.,0.,0.,0.,0.,0.,0.,0.,0.,0.,0.,0.486363,0.,0.,0.,0.,0.,0.,0.,0.,0.221777,0.,0.421366,0.,0.,0.,0.,0.,0.,0.,0.,0.,0.,0.,0.,0.,0.,0.,0.,0.,0.,0.,0.,0.038328,0.,0.,0.,0.,0.,0.,0.,0.,0.,0.,0.,0.504902,0.,0.,0.,0.,0.,0.,0.,0.,0.,0.,0.,0.,0.819538,0.,0.,0.,0.,1.040814,0.,0.,0.,0.,0.,0.,0.,0.,0.,0.,0.,0.,0.,0.,0.,0.,0.,0.,0.,0.,0.,0.,0.,0.,0.,0.,0.,0.,0.,0.,0.684499,0.,0.,0.,0.,0.,0.,0.,0.,0.227396,0.,0.,0.,0.,0.,0.,0.,0.342577,0.,0.,0.,0.,0.,0.,0.,0.,0.,0.,0.,0.,0.,0.,0.200009,0.,0.,0.,0.,0.019776,0.,0.,0.,0.,0.,0.,0.,0.,0.,0.,0.,0.,0.,0.,0.,0.,0.,0.,0.,0.,0.,0.,0.,0.,0.,0.,0.,0.,0.,0.,0.,0.,0.,0.,0.,0.,0.,0.,0.,0.,0.,0.,0.,0.,0.,0.,0.,0.,0.,0.,0.,0.,0.,0.,0.,0.,0.,0.,0.,0.,0.,0.,0.,0.,0.,0.,0.,0.,0.,0.,0.,0.,0.,0.,0.,0.,0.,0.,0.,0.,0.,0.,0.,0.,0.,0.,0.,0.,0.,0.,0.,0.,0.,0.,0.880246,0.880246,0.,0.880246,0.880246,0.880246,0.,0.880246,0.880246,0.,0.,0.880246,0.,0.880246,0.880246,0.880246,0.,0.880246,0.880246,0.880246,0.,0.,0.,0.,0.,0.880246,0.880246,0.,0.,0.880246,0.880246,0.,0.,0.,0.,0.,0.,0.,0.,0.,0.,0.,0.,0.,0.601705,0.,0.,0.,0.601705,0.601705,0.,0.601705,0.,0.,0.,0.,0.,0.,0.,0.,0.,0.,0.,0.,0.,0.,0.,0.,0.,0.,0.,0.,0.,0.,0.,0.,0.,0.,0.,0.,0.,0.,0.,0.,0.,0.,0.,0.,0.,0.,0.,0.,0.,0.,0.,0.,0.,0.,0.,0.,0.,0.,0.,0.,0.,0.080866,0.,0.,1.272474,0.,0.,0.,0.,0.,0.,0.,0.,0.,0.,0.,0.,0.,0.,0.,0.,0.,0.,0.,0.,0.,0.,0.,0.,0.99457,0.,0.99457,0.,0.,0.,0.,0.,0.,0.,0.,0.767824,0.767824,0.,0.,0.767824,0.767824,0.767824,0.,0.,0.,0.,0.,0.,0.,0.,0.,0.,0.,0.,0.,0.,0.,0.,0.,0.,0.,0.,0.438878,0.,0.,0.,0.,0.,0.,0.,0.,0.,0.438878,0.,0.,0.,0.,0.,0.,0.,0.,0.,0.,0.,0.,0.,0.,0.,0.,0.,0.,0.,0.,0.,0.,0.,0.,0.,0.,0.,0.,0.,0.,0.,0.,0.,0.,0.,0.,0.,0.154708,0.,0.,0.,0.,0.,0.,0.,0.,0.,0.,0.,0.,0.,0.,0.,0.,0.,0.,0.,0.,0.,0.,0.,0.,0.,0.,0.,0.,0.,0.,0.,0.,0.,0.,0.,0.,0.,0.,0.,0.,0.,0.,0.,0.,0.,0.,0.,0.,0.,0.,0.,0.,0.,0.,0.,0.,0.,0.,0.,0.,0.,0.,0.,0.,0.,0.,0.,0.,0.,0.,0.,0.,0.,0.,0.,0.,0.,0.,0.,0.,0.,0.,0.,0.,0.,0.,0.,0.,0.,0.139767,0.,0.,0.,0.,0.,0.,0.,0.,0.,0.,0.,0.,0.,0.,0.,0.,0.,0.,0.,1.146485,1.291692,1.146485,1.291692,0.,0.,0.,0.,0.,0.,0.,0.,0.,0.,0.,0.,0.,0.,0.,0.,0.,0.,0.,0.,0.,0.,0.,0.,0.,0.,0.,0.,0.,0.,0.,0.,0.,0.,0.,0.,0.,0.,0.,0.,0.,0.,0.,0.,0.154341,0.,0.,0.,0.,0.,0.675998,0.,0.,0.,0.,0.,0.,0.,0.,0.,0.,0.117781,0.,0.,0.,0.,0.,0.,0.,0.,0.,0.,0.,0.,0.,0.,0.,0.382285,0.,0.382285,0.,0.,0.,0.,0.,0.,0.,0.329695,0.329695,0.,0.,0.,0.,0.,0.,0.,0.,0.,0.,0.,0.,0.,0.,0.,0.,0.,0.,0.,0.,0.,0.,0.,0.,0.,0.226143,0.,0.,0.,0.,0.226143,0.,0.,0.,0.,0.,0.,0.,0.,0.224378,0.,0.,0.,0.,0.,0.,0.,0.396327,0.396327,0.,0.,0.,0.,0.,0.,0.,0.,0.551758,0.551758,0.,0.,0.,0.,0.,0.,0.,0.,0.,0.,0.,0.,0.,0.,0.,0.,0.,0.,0.,0.,0.171113,0.,0.,0.,0.,0.,0.,0.,0.,0.,0.,0.,0.,0.,0.,0.,0.,0.,0.,0.,0.,0.,0.,0.,0.,0.,0.,0.,0.,0.,0.,0.,0.,0.,0.,0.,0.,0.,0.,0.,0.,0.,0.,0.,0.,0.,0.,0.,0.,0.,0.,0.,0.,0.,0.,0.,0.,0.,0.,0.,0.,0.,0.,0.,0.,0.,0.,0.,0.,0.,0.,0.,0.,0.,0.,0.,0.13979,0.,0.,0.095201,0.,0.,0.,0.,0.,0.095201,0.,0.073615,0.,0.073615,0.,0.,0.,0.,0.,0.,0.,0.,0.,0.,0.,0.,0.,0.,0.,0.,0.,0.,0.,0.,0.,0.,0.,0.,0.,0.,0.,0.,0.,0.,0.,0.,0.,0.,0.,0.241935,0.,0.,0.,0.,0.,0.142339,0.,0.,0.,0.,0.142339,0.,0.,0.,0.,0.,0.,0.,0.,0.,0.,0.,0.,0.,0.,0.,0.,0.,0.,0.,0.,0.,0.,0.,0.,0.,0.,0.,0.,0.,0.,0.158373,0.,0.,0.,0.,0.,0.,0.,0.,0.,0.,0.,0.,0.,0.,0.,0.,0.,0.,0.,0.,0.,0.,0.,0.,0.,0.,0.,0.,0.,0.,0.,0.,0.,0.,0.,0.,0.,0.,0.,0.,0.,0.,0.,0.,0.,0.,0.,0.506883,0.,0.,0.,0.,0.,0.,0.,0.,0.,0.196059,0.,0.,0.196059,0.,0.,0.,0.,0.,0.,0.,0.,0.,0.,0.,0.,0.,0.,0.,0.,0.,0.,0.,0.,0.,0.,0.,0.,0.,0.,0.,0.,0.,0.627373,0.,0.,0.,0.,0.166453,0.,0.,0.,0.,0.,0.,0.,0.,0.,0.,0.,0.,0.,0.,0.,0.,0.122022,0.,0.,0.,0.,0.,0.,0.,0.,0.,0.,0.,0.585628,0.,0.585628,0.,0.,0.,0.220442,0.220442,0.220442,0.220442,0.,0.,0.,0.,0.,0.,0.,0.,0.,0.,0.,0.,0.,0.,0.,0.,0.,0.,0.,0.,0.,0.,0.,0.,0.,0.,0.,0.,0.,0.,0.,0.,0.,0.,0.355903,0.,0.,0.,0.,0.,0.,0.,0.,0.,0.,0.,0.,0.,0.,0.,0.,0.,0.,0.,0.,0.,0.,0.,0.,0.,0.,0.,0.,0.,0.,0.581171,0.,0.,0.,0.,0.,0.,0.,0.,0.,0.,0.,0.,0.,0.,0.,0.,0.,0.,0.,0.033762,0.,0.,0.,0.,0.,0.,0.,0.,0.,0.,0.,0.,0.,0.,0.,0.,0.,0.,0.,0.,0.,0.,0.,0.,0.,0.,0.,0.,0.,0.,0.036774,0.,0.,0.,0.,0.,0.,0.,0.,0.,0.,0.,0.,0.,0.,0.,0.,0.,0.,0.,0.,0.,0.,0.,0.,0.,0.,0.,0.,0.,0.,0.,0.,0.,0.,0.,0.,0.,0.,0.,0.,0.,0.,0.,0.,0.,0.,0.,0.,0.,0.,0.,0.,0.,0.,0.325838,0.325838,0.,0.,0.,0.,0.,0.,0.,0.,0.,0.,0.341028,0.341028,0.,0.,0.,0.,0.,0.,0.,0.,0.,0.,0.,0.,0.,0.,0.,0.,0.,0.,0.316498,0.,0.,0.,0.,0.,0.,0.,0.,0.,0.,0.,0.,0.,0.,0.,0.,0.,0.,0.,0.,0.,0.,0.,0.,0.,0.,0.,0.,0.,0.,0.,0.,0.,0.,0.,0.,0.,0.699104,1.226891,0.616249,0.,0.,0.,0.519779,0.,0.,0.,0.,0.,0.,0.310373,0.310373,0.310373,0.,0.,0.,0.,0.,0.245811,0.,0.,0.,0.,0.,0.,0.,0.,0.,0.206769,0.,0.,0.,0.245811,0.,0.,0.,0.,0.,0.,0.672158,0.672158,0.672158,0.,0.,0.,0.,0.,0.,0.,0.,0.,0.,0.,0.,0.,0.,0.,0.,0.,0.,0.,0.,0.,0.,0.,0.,0.,0.,0.,0.,0.,0.,0.,0.,0.,0.,0.,0.,0.,0.,0.,0.,0.,0.,0.,0.,0.026122,0.,0.,0.,0.,0.,0.,0.,0.,0.,0.,0.,0.,0.,0.,0.,0.,0.,0.,0.,0.,0.447827,0.,0.,0.,0.,0.,0.,0.,0.,0.,0.,0.,0.,0.,0.,0.,0.,0.,0.,0.,0.,0.,0.,0.,0.,0.,0.,0.,0.,0.631811,0.,0.631811,0.,0.,0.,0.,0.,0.,0.,0.,0.,0.,0.189948,0.,0.,0.,0.189948,0.,0.,0.,0.30809,0.,0.,0.,0.,0.30809,0.,0.,0.,0.,0.,0.127482,0.,0.,0.,0.,0.,0.,0.,0.,0.,0.,0.,0.,0.,0.,0.,0.,0.,0.,0.,0.,0.,0.,0.,0.,0.,0.,0.,0.,0.,0.,0.,0.,0.,0.,0.,0.,0.,0.,0.,0.,0.,0.,0.,0.,0.,0.,0.,0.,0.,0.,0.,0.,0.,0.,0.374257,0.,0.380258,0.,0.,0.,0.,0.,0.,0.,0.,0.,0.,0.,0.,0.,0.,0.,0.,0.,0.108994,0.,0.,0.,0.,0.,0.,0.,0.,0.,0.,0.,0.,0.,0.,0.108994,0.,0.,0.,0.,0.,0.,0.,0.,0.,0.,0.,0.,0.,0.,0.,0.,0.,0.,0.,0.,0.,0.,0.,0.,0.,0.,0.,0.,0.,0.,0.,0.,0.,0.,0.,0.,0.,0.,0.,0.,0.,0.,0.,0.,0.,0.,0.,0.111884,0.,0.,0.777091,0.777091,0.,0.,0.,0.,0.,0.,0.,0.,0.,0.,0.,0.,0.,0.,0.,0.,0.,0.,0.,0.,0.,0.,0.165947,0.,0.,0.,0.,0.,0.,0.,0.,0.,0.,0.,0.,0.,0.,0.,0.,0.,0.,0.,0.,0.,0.,0.,0.,0.,0.171397,0.,0.,0.,0.,0.223579,0.,0.,0.,0.,0.,0.,0.,0.,0.,0.,0.,0.,0.,0.,0.,0.,0.,0.,0.,0.,0.,0.,0.,0.,0.,0.,0.,0.,0.068675,0.,0.,0.068675,0.,0.,0.,0.,0.,0.,0.,0.,0.,0.,0.,0.,0.,0.,0.,0.478707,0.,0.,0.,0.,0.,0.,0.,0.,0.,0.,0.,0.,0.,0.,0.,0.,0.,0.,0.,0.,0.,0.,0.,0.189321,0.,0.,0.,0.,0.,0.,0.149654,0.,1.075805,0.,0.,0.,0.,0.,0.,0.264284,0.,0.,0.,0.,0.,0.,0.,0.,0.,0.,0.,0.,0.,0.,0.,0.,0.,0.,0.,0.,0.,0.,0.,0.,0.,0.,0.,0.,0.,0.,0.,0.,0.,0.,0.,0.,0.,0.,0.,0.,0.,0.,0.,0.,0.,0.,0.,0.,0.,0.,0.,0.220836,0.,0.668191,0.,0.,0.,0.,0.,0.,0.,0.,0.,0.,0.,0.,0.,0.,0.,0.,0.,0.03261,0.,0.,0.,0.,0.906212,0.,0.,0.,0.,0.,0.,0.,0.,0.,0.,0.,0.,0.,0.,0.,0.,0.,0.,0.,0.,0.,0.,0.,0.,0.,0.,0.,0.,0.262545,0.,0.,0.262545,0.262545,0.,0.,0.185471,0.,0.,0.,0.,0.267236,0.,0.,0.,0.,0.,0.522633,0.,0.,0.,0.,0.,0.601117,0.674355,0.,0.,0.601117,0.,0.,0.,0.,0.,0.,0.412115,0.,0.,0.412115,0.,0.412115,0.,0.,0.,0.,0.,0.,0.,0.,0.,0.,0.,0.,0.,0.,0.,0.,0.,0.,0.,0.,0.,0.,0.,0.,0.,0.,0.,0.,0.,0.,0.,0.,0.,0.,0.,0.,0.,0.,0.,0.,0.,0.,0.,0.,0.,0.,0.,0.,0.,0.,0.,0.,0.,0.,0.,0.,0.,0.,0.,0.,0.,0.,0.,0.,0.,0.,0.,0.,0.,0.,0.,0.,0.,0.,0.,0.,0.,0.416139,0.,0.,0.261261,0.,0.,0.,0.,0.,0.320574,0.,0.,0.,0.,0.,0.,0.,0.,0.,0.,0.,0.,0.,0.,0.,0.,0.,0.,0.70805,0.,0.,0.,0.,0.,0.,0.,0.,0.,0.,0.,0.,0.,0.,0.,0.,0.,0.,0.,0.,0.,0.,0.,0.,0.,0.,0.,0.,0.,0.,0.,0.,0.,0.,0.,0.,0.,0.,0.,0.,0.,0.,0.,0.,0.,0.,0.52791,0.52791,0.,0.081327,0.,0.,0.,0.,0.,0.,0.,0.,0.,0.,0.,0.,0.,0.,0.,0.,0.,0.,0.,0.,0.,0.,0.,0.,0.,0.,0.,0.,0.,0.,0.,0.,0.,0.,0.,0.,0.,0.,0.,0.,0.,0.,0.,0.,0.,0.,0.,0.,0.,0.,0.,0.,0.,0.,0.,0.,0.,0.,0.,0.,0.,0.,0.,0.,0.,0.,0.,0.,0.,0.,0.,0.,0.,0.,0.,0.,0.,0.,0.,0.,0.,0.,0.,0.,0.,0.,0.,0.,0.,0.,0.,0.,0.,0.233229,0.,0.,0.,0.,0.,0.,0.,0.,0.,0.,0.,0.,0.,0.,0.,0.,0.,0.,0.,0.,0.,0.,0.,0.,0.,0.,0.,0.,0.,0.,0.,0.,0.,0.,0.,0.,0.,0.,0.,0.095075,0.,0.,0.,0.,0.,0.095075,0.,0.,0.,0.,0.,0.,0.,0.,0.,0.,0.,0.,0.,0.,0.,0.,0.,0.,0.,0.,0.,0.,0.,0.,0.,0.,0.,0.,0.,0.,0.,0.,0.,0.,0.,0.,0.,0.,0.,0.,0.,0.,0.,0.,0.,0.,0.,0.,0.,0.,0.,0.,0.,0.,0.,0.,0.,0.,0.,0.,0.,0.,0.,0.,0.,0.,0.,0.,0.,0.,0.,0.,0.,0.,0.,0.,0.,0.,0.,0.,0.,0.,0.,0.,0.,0.,0.,0.,0.,0.,0.,0.,0.,0.,0.,0.,0.,0.487675,0.,0.,0.,0.,0.,0.,0.,0.,0.,0.,0.,0.,0.,0.,0.,0.,0.,0.,0.,0.,0.,0.,0.272834,0.272834,0.,0.,0.,0.,0.,0.,0.,0.,0.183764,0.,0.,0.,0.,0.,0.,0.,0.,0.349147,0.,0.,0.,0.,0.,0.,0.,0.025846,0.,0.,0.,0.,0.,0.162439,0.,0.,0.,0.,0.,0.,0.,0.,0.,0.,0.,0.,0.,0.,0.,0.202042,0.,0.,0.,0.,0.,0.,0.,0.,0.,0.,0.,0.,0.,0.,0.155405,0.,0.,0.,0.155405,0.,0.,0.,0.,1.345,0.,0.,0.,0.,0.,0.,0.,0.,0.,0.,0.,0.,0.,0.,0.,0.357303,0.,0.,0.,0.,0.,0.,0.,0.,0.357303,0.,0.,0.,0.,0.,0.,0.,0.,0.,0.,0.,0.,0.,0.,0.,0.,0.,0.,0.,0.,0.,0.,0.,0.,0.,0.,0.,0.,0.,0.,0.,0.,0.,0.,0.,0.,0.,0.,0.,0.,0.,0.,0.,0.,0.,0.,0.,0.,0.,0.,0.,0.,0.,0.,0.,0.,0.,0.,0.,0.,0.,0.,0.,0.,0.,0.,0.,0.,0.,0.,0.,0.,0.,0.,0.,0.,0.,0.,0.,0.,0.,0.,0.,0.,0.,0.,0.,0.,0.,0.,1.816325,1.816325,1.816325,1.816325,0.,0.,0.,0.,0.,0.,0.,0.,0.,0.,0.,0.,0.,0.,0.,1.315917,0.,0.,0.,0.,0.,0.344121,0.344121,0.,0.,0.,0.,0.,0.,0.,0.,0.240811,0.,0.,0.,0.,0.,0.,0.,0.,0.,0.,0.,0.279669,0.,0.,0.,0.,0.,0.,0.,0.,0.,0.,0.,0.279669,0.,0.,0.,0.,0.,0.,0.,0.,0.,0.,0.,0.,0.,0.,0.,0.,0.,0.,0.,0.,0.,0.,0.,0.,0.,0.,0.,0.,0.,0.,0.,0.,0.,0.,0.,0.,0.,0.,0.,0.,0.,0.,0.,0.,0.,0.,0.,0.,0.,0.,0.,0.,0.,0.,0.,0.,0.,0.,0.,0.,0.,0.,0.,0.,0.,0.,0.,0.,0.,0.,0.,0.,0.,0.,0.,0.,0.,0.,0.,0.,0.,0.,0.,0.,0.,0.,0.,0.,0.,0.,0.,0.,0.,0.,0.,0.,0.,0.,0.,0.,0.,0.,0.,0.,0.,0.,0.,0.,0.,0.,0.,0.,0.481277,0.,0.,0.,0.,0.,0.,0.,0.,0.,0.,0.,0.,0.,0.,0.,0.,0.,0.,0.,0.,0.,0.,0.,0.,0.,0.,0.,0.,0.,0.,0.,0.,0.,0.,0.,0.,0.,0.,0.,0.,0.,0.,0.,0.,0.,0.,0.,0.,0.,0.,0.,0.,0.,0.,0.,0.,0.,0.,0.,0.,0.,0.,0.,0.,0.,0.,0.,0.,0.,0.,0.,0.,0.,0.,0.,0.,0.,0.,0.,0.126686,0.,0.,0.,0.,0.,0.,0.,0.,0.,0.,0.,0.,0.,0.,0.,0.,0.,0.,0.,0.,0.,0.,0.,0.,0.,0.,0.,0.,0.,0.,0.136316,0.,0.,0.,0.,0.,0.,0.,0.,0.,0.,0.,0.,0.,0.,0.,0.,0.,0.,0.,0.,0.,0.,0.431509,0.,0.431509,0.,0.,0.,0.,0.,0.,0.,0.,0.,0.,0.,0.,0.,0.,0.,0.,0.,0.,0.,0.,0.,0.,0.,0.,0.,0.,0.,0.,0.,0.,0.,0.,0.,0.,0.,0.,0.,0.,0.,0.,0.,0.,0.,0.,0.,0.,0.,0.,0.,0.,0.,0.,0.,0.,0.,0.,0.,0.,0.,0.,0.,0.,0.,0.,0.,0.,0.131386,0.131386,0.,0.,0.,0.,0.,0.,0.,0.,0.,0.,0.,0.,0.,0.,0.,0.,0.,0.,0.,0.,0.,0.,0.,0.,0.,0.,0.,0.,0.,0.,0.,0.,0.,0.,0.,0.,0.,0.,0.,0.,0.,0.,0.,0.,0.,0.,0.,0.,0.,0.|0.,0.,0.,0.167494,0.,0.,0.,0.,0.,0.,0.,0.,0.,0.,0.,0.,0.,0.,0.,0.,0.,0.,0.,0.,0.,0.,0.,0.,0.,0.,0.,0.,0.,0.,0.,0.,0.,0.,0.,0.,0.,0.668551,0.,0.,0.,0.,0.,0.,0.,0.,0.,0.,0.,0.,0.,0.,0.,0.,0.,0.,0.,0.,0.,0.,0.358884,0.,0.,0.,0.247323,0.,0.,0.,0.,0.,0.,0.,0.,0.,0.,0.,0.,0.,0.,0.,0.,0.,0.,0.,0.,0.,0.,0.,0.109993,0.,0.,0.,0.,0.,0.,0.,0.,0.,0.,0.042476,0.,0.,0.,0.,0.,0.,0.,0.,0.,0.,0.,0.,0.,0.,0.,0.,0.,0.,0.,0.,0.,0.,0.,0.,0.,0.,0.119312,0.,0.,0.,0.,0.,0.,0.,0.,0.,0.,0.,0.,0.,0.,0.,0.119312,0.,0.,0.,0.,0.,0.,0.,0.,0.,0.,0.,0.,0.,0.14548,0.,0.,0.,0.,0.,0.,1.008119,1.008119,0.,0.21914,0.21914,0.,0.,0.,0.,0.,0.,0.,0.,0.,0.,0.,0.,0.,0.,0.,0.,0.181563,0.,0.,0.,0.181563,0.,0.,0.,0.,0.,0.,0.,0.,0.,0.,0.,0.,0.,0.,0.,0.80724,0.,0.,0.,0.,0.,0.,0.,0.,0.,0.,0.143102,0.,0.,0.,0.,0.,0.,0.,0.,0.,0.,0.309451,0.467376,0.,0.,0.,0.,0.,0.,0.,0.,0.,0.196975,0.,0.,0.,0.,0.,0.,0.,0.,0.,0.,0.,0.29242,0.,0.,0.,0.,0.,0.,0.,0.,0.,0.,0.,0.,0.,0.,0.,0.,0.,0.,0.,0.,0.,0.,0.,0.,0.,0.,0.,0.49423,0.,0.294002,0.,0.,0.,0.,0.,0.,0.,0.,0.,0.030229,0.,0.,0.,0.,0.,0.,0.,0.,0.107212,0.452493,0.,0.,0.,0.288242,0.,0.,0.,0.,0.,0.,0.,0.,0.,0.,0.,0.,0.,0.,0.,0.,0.029604,0.,0.,0.,0.,0.,0.,0.,0.,0.,0.,0.,0.,0.,0.,0.,0.,0.,0.,0.,0.,0.,0.,0.,0.,0.,0.,0.,0.,0.,0.,0.035305,0.,0.,0.,0.,0.,0.,0.,0.,0.,0.,0.,0.,0.,0.712519,0.,0.712519,0.234359,0.,0.,0.062009,0.,0.,0.,0.,0.,0.,0.,0.062009,0.,0.,0.,0.,0.,0.,0.,0.,0.,0.,0.,0.,0.,0.,0.,0.,0.,0.,0.,0.,0.,0.,0.,0.,0.,0.,0.,0.,0.,0.,0.,0.,0.,0.,0.,0.,0.,0.,0.,0.,0.,0.,0.,0.,0.,0.,0.,0.,0.,0.,0.,0.,0.,0.,0.042732,0.,0.,0.,0.,0.,0.,0.,0.,0.,0.,0.,0.,0.,0.,0.,0.,0.,0.,0.,0.010517,0.,0.,0.,0.,0.,0.,0.,0.,0.,0.,0.,0.,0.,0.,0.,0.,0.,0.,0.,0.,0.,0.,0.,0.,0.,0.,0.,0.,0.,0.,0.,0.,0.,0.,0.,0.,0.,0.,0.,0.,0.,0.,0.,0.,0.,0.,0.,0.,0.,0.,0.,0.,0.,0.,0.,0.,0.,0.,0.,0.,0.,0.,0.,0.,0.,0.,0.,0.,0.,0.,0.,0.,0.,0.,0.,0.,0.,0.,0.,0.,0.,0.,0.,0.,0.,0.,0.,0.,0.,0.,0.,0.,0.,0.,0.,0.,0.,0.,0.,0.,0.,0.,0.,0.,0.,0.,0.107426,0.,0.,0.,0.107426,0.,0.,0.,0.,0.,0.,0.,0.,0.,0.263152,0.,0.263152,0.,0.,0.,0.,0.,0.,0.,0.,0.,0.233083,0.,0.,0.,0.,0.,0.,0.,0.,0.039813,0.,0.,0.,0.,0.,0.,0.,0.,0.,0.,0.,0.,0.,0.,0.,0.,0.,0.,0.,0.,0.,0.,0.,0.,0.,0.,0.,0.,0.,0.,0.,0.,0.,0.,0.,0.,0.,0.,0.,0.,0.,0.044541,0.,0.,0.,0.514323,0.,0.,0.,0.,0.,0.,0.,0.,0.,0.,0.,0.,0.,0.,0.,0.,0.,0.,0.,0.,0.,0.,0.,0.,0.,0.,0.,0.,0.,0.,0.,0.,0.044649,0.,0.,0.,0.,0.,0.,0.,0.,0.,0.,0.,0.,0.,0.,0.,0.,0.,0.,0.,0.,0.,0.,0.,0.,0.,0.,0.,0.,0.,0.084286,0.,0.,0.,0.,0.,0.,0.,0.,0.,0.,0.,0.,0.,0.,0.,0.,0.,0.,0.,0.,0.,0.,0.,0.,0.,0.,0.033496,0.,0.,0.,0.,0.,0.,0.,0.,0.,0.,0.,0.,0.,0.,0.,0.,0.019322,0.,0.,0.,0.,0.,0.,0.,0.,0.,0.,0.,0.,0.,0.,0.,0.,0.,0.,0.,0.,0.,0.,0.,0.,0.,0.,0.,0.,0.,0.,0.,0.,0.,0.,0.,0.,0.,0.,0.,0.,0.,0.,0.,0.,0.,0.,0.,0.,0.,0.,0.,0.,0.,0.,0.,0.,0.,0.,0.,0.,0.,0.,0.,0.,0.,0.,0.,0.,0.,0.,0.,0.,0.,0.,0.,0.,0.,0.,0.,0.,0.,0.,0.,0.,0.,0.,0.,0.,0.,0.150168,0.,0.,0.,0.,0.,0.,0.,0.,0.,0.,0.,0.,0.,0.,0.,0.,0.,0.,0.,0.,0.,0.,0.,0.,0.,0.,0.,0.,0.,0.,0.,0.,0.,0.,0.,0.,0.,0.,0.,0.,0.,0.,0.,0.,0.,0.,0.,0.,0.,0.,0.070665,0.,0.,0.,0.,0.,0.,0.,0.,0.,0.,0.,0.,0.,0.,0.,0.,0.,0.,0.,0.,0.,0.,0.,0.,0.,0.,0.,0.,0.,0.,0.,0.,0.,0.,0.,0.,0.,0.,0.,0.,0.,0.,0.,0.,0.,0.,0.,0.,0.,0.,0.,0.,0.,0.,0.,0.,0.046522,0.,0.,0.,0.,0.,0.,0.,0.,0.,0.,0.,0.,0.,0.,0.,0.,0.,0.,0.,0.,0.,0.404797,0.,0.,0.,0.,0.,0.,0.,0.,0.,0.,0.,0.,0.,0.,0.,0.,0.,0.,0.,0.,0.,0.,0.,0.,0.,0.,0.,0.,0.,0.,0.,0.,0.,0.,0.,0.,0.,0.,0.,0.,0.,0.,0.,0.,0.,0.,0.,0.,0.,0.,0.,0.,0.,0.,0.,0.,0.,0.,0.,0.,0.,0.,0.,0.,0.,0.,0.,0.,0.,0.,0.017555,0.,0.,0.,0.,0.,0.,0.,0.,0.,0.,0.,0.,0.,0.,0.,0.,0.,0.,0.,0.,0.,0.,0.,0.,0.,0.,0.,0.,0.,0.,0.,0.,0.,0.,0.,0.,0.,0.,0.,0.,0.,0.,0.,0.,0.,0.,0.,0.,0.,0.,0.,0.,0.,0.,0.,0.,0.,0.,0.,0.,0.,0.,0.,0.,0.,0.079018,0.,0.,0.,0.,0.,0.,0.,0.,0.,0.,0.,0.,0.,0.,0.,0.,0.,0.,0.,0.,0.,0.,0.,0.,0.,0.,0.,0.,0.,0.,0.,0.,0.,0.,0.,0.,0.,0.,0.,0.,0.,0.,0.,0.,0.,0.,0.,0.,0.,0.,0.,0.,0.,0.,0.,0.,0.,0.,0.,0.,0.,0.,0.,0.,0.,0.,0.,0.,0.,0.,0.,0.,0.,0.,0.,0.,0.,0.,0.,0.,0.,0.,0.,0.,0.,0.,0.,0.,0.,0.,0.,0.,0.,0.,0.,0.,0.,0.,0.,0.,0.,0.,0.,0.,0.,0.,0.,0.,0.,0.,0.,0.,0.,0.,0.,0.,0.,0.,0.,0.,0.,0.,0.,0.,0.,0.,0.,0.,0.,0.,0.,0.,0.,0.,0.,0.,0.,0.,0.,0.,0.,0.681175,0.,0.27234,0.,0.,0.,0.,0.,0.27234,0.,0.,0.,0.,0.,0.,0.,0.,0.,0.,0.,0.,0.,0.,0.,0.,0.,0.,0.,0.,0.,0.,0.,0.,0.,0.,0.,0.,0.,0.,0.,0.,0.,0.,0.,0.,0.,0.,0.,0.,0.,0.,0.,0.,0.,0.,0.298696,0.,0.478453,0.,0.,0.,0.,0.,0.,0.,0.,0.,0.,0.,0.,0.,0.,0.,0.,0.,0.,0.,0.,0.,0.,0.,0.,0.,0.,0.,0.,0.,0.,0.,0.,0.,0.,0.,0.,0.188394,0.,0.,0.,0.,0.,0.,0.,0.,0.,0.,0.,0.,0.,0.,0.,0.,0.,0.169365,0.,0.,0.,0.,0.169365,0.,0.,0.,0.,0.,0.,0.,0.,0.,0.,0.,0.289251,0.,0.,0.,0.289251,0.,0.,0.,0.542166,0.,0.,0.,0.,0.,0.,0.,0.,0.,0.,0.,0.,0.,0.,0.,0.,0.,0.,0.,0.,0.,0.323109,0.323109,0.323109,0.323109,0.,0.,0.323109,0.,0.,0.,0.,0.,0.,0.,0.,0.,0.,0.,0.,0.,0.,0.,0.,0.,0.,0.,0.,0.,0.,0.,0.,0.,0.,0.,0.,0.,0.,0.,0.,0.,0.,0.,0.,0.,0.,0.,0.,0.,0.,0.,0.,0.,0.,0.,0.,0.,0.,0.,0.,0.,0.,0.,0.,0.,0.,0.,0.,0.,0.,0.,0.,0.,0.,0.,0.,0.,0.,0.,0.,0.,0.,0.,0.,0.,0.,0.,0.,0.,0.,0.,0.,0.,0.,0.,0.,0.,0.,0.,0.,0.,0.,0.,0.,0.,0.,0.614122,0.,0.,0.,0.,0.,0.,0.,0.,0.004209,0.,0.,0.,0.,0.,0.,0.,0.,0.,0.,0.,0.,0.,0.,0.,0.,0.,0.,0.,0.,0.,0.,0.440301,0.,0.353501,0.353501,0.,0.,0.,0.,0.,0.,0.,0.,0.,0.,0.,0.,0.,0.,0.,0.065963,0.,0.,0.,0.,0.,0.,0.,0.,0.,0.,0.,0.,0.,0.,0.,0.007933,0.,0.,0.,0.,0.,0.,0.,0.,0.123897,0.,0.,0.,0.,0.,0.,0.,0.337702,0.,0.281278,0.281278,0.,0.,0.,0.,0.,0.,0.,0.,0.,0.,0.,0.,0.,0.,0.,0.,0.,0.,0.,0.,0.,0.,0.,0.,0.,0.,0.,0.,0.,0.,0.355846,0.355846,0.,0.,0.,0.,0.,0.,0.,0.,0.495185,0.,0.,0.33021,0.,0.,0.,0.,0.,0.,0.,0.,0.,0.,0.,0.082195,0.,0.,0.,0.,0.,0.,0.,0.,0.,0.,0.,0.,0.,0.,0.,0.,0.,0.,0.,0.,0.,0.,0.,0.,0.,0.,0.,0.,0.,0.,0.,0.,0.,0.,0.,0.,0.,0.,0.,0.,0.,0.,0.,0.,0.,0.,0.,0.,0.,0.,0.,0.,0.,0.,0.,0.,0.,0.,0.,0.,0.,0.,0.,0.,0.,0.,0.,0.,0.,0.,0.,0.,0.,0.,0.,0.,0.,0.,0.,0.,0.,0.,0.,0.639406,0.,0.,0.,0.639406,0.,0.,0.,0.,0.,0.,0.,0.,0.,0.,0.,0.496808,0.,0.,0.,0.,0.,0.,0.,0.,0.192481,0.,0.,0.,0.,0.,0.,0.,0.,0.,0.,0.,0.,0.,0.,0.,0.011122,0.,0.557359,0.,0.104311,0.,0.,0.,0.,0.349853,0.,0.,0.,0.,0.,0.,0.,0.,0.,0.,0.,0.,0.,0.,0.,0.,0.,0.,0.,0.,0.,0.,0.,0.,0.,0.,0.,0.,0.,0.,0.288786,0.,0.,0.,0.,0.,0.,0.,0.,0.,0.,0.,0.,0.,0.,0.,0.,0.,0.,0.,0.,0.,0.,0.,0.,0.,0.,0.,0.,0.,0.,0.,0.,0.,0.,0.,0.,0.,0.,0.,0.,0.,0.,0.,0.,0.,0.,0.,0.,0.,0.,0.,0.,0.,0.,0.525847,0.,0.,0.525847,0.,0.,0.,0.,0.,0.,0.,0.,0.,0.,0.,0.,0.,0.,0.,0.,0.019605,0.,0.294011,0.,0.,0.,0.,0.,0.,0.,0.,0.,0.,0.,0.,0.,0.462414,0.,0.,0.,0.,0.462414,0.462414,0.462414,0.,0.,0.,0.,0.,0.,0.,0.,0.,0.,0.,0.,0.,0.,0.,0.,0.,0.,0.,0.,0.,0.,0.,0.,0.,0.183296,0.,0.,0.,0.,0.,0.,0.,0.730604,0.,0.,0.,0.,0.,0.,0.,0.,0.,0.,0.,0.,0.,0.,0.,0.,0.,0.,0.,0.161523,0.161523,0.,0.,1.200868,0.,0.,0.,0.,0.,0.,0.,0.,0.,0.,0.750895,0.,0.,0.,0.,0.,0.,0.,0.,0.,0.,0.,0.,0.,0.,0.,0.,0.,0.,0.,0.,0.,0.,0.,0.,0.,0.,0.,0.,0.,0.,0.,0.,0.,0.,0.,0.,0.,0.,0.,0.,0.,0.,0.,0.,0.,0.,0.,0.030759,0.,0.,0.,0.,0.,0.305603,0.,0.,0.,0.,0.,0.305603,0.305603,0.,0.,0.,0.,0.,0.,0.,0.,0.,0.,0.,0.,0.,0.,0.,0.,0.,0.,0.,0.,0.,0.,0.,0.,0.,0.,0.,0.,0.,0.,0.,0.,1.136715,0.,0.,0.,1.136715,0.,0.,0.217441,0.,0.,0.,0.,0.,0.,0.,0.,0.,0.,0.,0.,0.,0.,0.,0.,0.17735,0.,0.,0.,0.,0.,0.,0.,0.,0.,0.17735,0.,0.,0.,0.,0.,0.,0.,0.,0.,0.,0.,0.,0.,0.,0.,0.,0.,0.148298,0.,0.,0.,0.,0.148298,0.663755,0.,0.,0.,0.,0.,0.,0.,0.,0.,0.,0.,0.,0.,0.,0.,0.,0.,0.,0.,0.,0.,0.,0.,0.,0.,0.,0.,0.,0.,0.,0.,0.,0.,0.,0.,0.,0.,0.,0.,0.,0.,0.,0.,0.,0.,0.,0.,0.,0.,0.,0.,0.,0.247539,0.,0.,0.,0.,0.,0.,0.62971,0.,0.62971,0.,0.,0.,0.,0.,0.,0.,0.,0.,0.,0.,0.,0.284515,0.,0.,0.,0.,0.,0.,0.73263,0.73263,0.,0.,0.,0.,0.,0.,0.,0.,0.,0.,0.,0.,0.,0.,0.86389,0.,0.85877,0.,0.,0.,0.,0.,0.,0.,0.,0.,0.,0.,0.,0.,0.,0.,0.,0.,0.,0.,0.,0.,0.,0.,0.,0.199805,0.199805,0.,0.,0.,0.,0.,0.,0.,0.,0.,0.,0.,0.,0.,0.,0.,0.,0.,0.,0.,0.,0.,0.,0.,0.,0.,0.,0.,0.,0.,0.,0.,0.,0.,0.,0.,0.,0.,0.,0.,0.,0.,0.,0.,0.,0.,0.,0.,0.,0.596864,0.,0.,0.,0.,0.,0.,0.,0.,0.,0.,0.,0.,0.,0.,0.,0.,0.,0.,0.,0.,0.,0.,0.,0.,0.,0.,0.,0.,0.,0.,0.051747,0.,0.,0.,0.,0.,0.,0.,0.,0.,0.,0.,0.,0.,0.,0.,0.,0.,0.,0.,0.,0.,0.,0.,0.,0.,0.,0.,0.,0.,0.,0.,0.,0.,0.,0.,0.,0.,0.,0.,0.,0.,0.,0.,0.207431,0.,0.166707,0.166707,0.,0.,0.,0.166707,0.,0.,0.,0.,0.,0.,0.,0.,0.,0.,0.,0.,0.,0.,0.,0.,0.,0.,0.,0.108188,0.,0.,0.,0.,0.,0.,0.,0.,0.,0.,0.,0.,0.,0.,0.,0.,0.,0.,0.,0.,0.,0.053806,0.053806,0.,0.,0.084078,0.,0.,0.,0.,0.,0.,0.,0.,0.,0.,0.,0.,0.,0.,0.,0.,0.,0.,0.,0.,0.,0.,0.,0.,0.,0.,0.,0.,0.,0.,0.,0.,0.,0.,0.,0.,0.,0.,0.,0.,0.,0.,0.,0.,0.,0.054677,0.,0.056041,0.,0.,0.,0.,0.,0.,0.,0.,0.,0.,0.,0.,0.,0.,0.,0.,0.,0.,0.,0.359291,0.,0.,0.,0.,0.,0.,0.,0.,0.,0.,0.,0.,0.,0.,0.,0.149081,0.149081,0.,0.,0.,0.,0.,0.,0.,0.,0.,0.,0.026273,0.,0.,0.,0.,0.,0.,0.,0.,0.,0.,0.,0.,0.,0.,0.,0.,0.,0.,0.,0.,0.,0.,0.,0.,0.,0.,0.,0.,0.,0.,0.,0.,0.,0.,0.,0.,0.,0.,0.,0.,0.,0.,0.,0.,0.,0.,0.,0.,0.,0.339882,0.,0.,0.,0.,0.,0.030537,0.,0.,0.,0.,0.,0.,0.,0.,0.,0.,0.,0.,0.,0.,0.,0.,0.,0.,0.,0.,0.,0.,0.,0.,0.,0.,0.,0.,0.,0.,0.,0.,0.155489,0.,0.,0.,0.,0.,0.,0.,0.,0.,0.,0.,0.,0.,0.,0.,0.,0.,0.,0.,0.,0.,0.,0.,0.,0.,0.,0.,0.,0.,0.,0.,0.,0.,0.,0.,0.,0.,0.,0.,0.,0.,0.,0.,0.,0.,0.,0.,0.,0.,0.,0.,0.,0.,0.,0.,0.,0.,0.,0.,0.,0.,0.,0.,0.,0.,0.,0.,0.,0.,0.,0.,0.,0.,0.,0.,0.,0.,0.,0.,0.,0.,0.,0.,0.,0.,0.,0.,0.,0.,0.,0.,0.,0.,0.,0.,0.,0.,0.,0.,0.,0.,0.,0.,0.,0.,0.,0.,0.,0.,0.,0.,0.,0.,0.,0.,0.,0.,0.,0.,0.635049,0.,0.066516,0.,0.,0.,0.,0.657758,0.,0.,0.,0.,0.068276,0.,0.,0.,0.,0.,0.,0.,0.,0.,0.,0.,0.,0.,0.,0.,0.,0.,0.,0.,0.,0.,0.,0.,0.,0.,0.,0.,0.,0.,0.,0.,0.,0.,0.,0.,0.,0.,0.,0.,0.,0.,0.,0.,0.,0.,0.,0.173383,0.,0.,0.,0.,0.,0.300675,0.300675,0.,0.,0.628433,0.,0.,0.,0.,0.,0.,0.,0.,0.,0.,0.,0.,0.,0.,0.,0.,0.,0.,0.,0.,0.,0.,0.,0.,0.,0.,0.,0.,0.,0.,0.,0.,0.,0.,0.,0.,0.,0.,0.,0.,0.,0.,0.,0.,0.,0.,0.,0.,0.,0.,0.,0.,0.,0.,0.,0.,0.,0.,0.,0.,0.,0.,0.,0.,0.,0.,0.,0.,0.271441,0.,0.,0.,0.,0.,0.,0.,0.,0.,0.,0.,0.,0.,0.,0.,0.,0.,0.,0.,0.,0.,0.,0.,0.,0.,0.,0.,0.,0.,0.,0.,0.,0.,0.,0.,0.,0.,0.,0.,0.,0.,0.,0.565045,0.,0.,0.,0.,0.,0.,0.,0.,0.,0.,0.05529,0.,0.106292,0.,0.,0.,0.,0.,0.,0.,0.268306,0.,0.,0.,0.,0.,0.,0.,0.,0.268306,0.,0.,0.,0.,0.,0.,0.,0.,0.,0.,0.,0.,0.091335,0.,0.,0.,0.,0.,0.,0.,0.,0.,0.,0.,0.,0.,0.,0.,0.795927,0.,0.,0.795927,0.,0.405709,0.,0.,0.,0.,0.,0.,0.,0.,0.,0.,0.,0.,0.,0.,0.,0.,0.,0.,0.,0.845043,0.,0.,0.,0.727278,0.727278,0.727278,0.727278,0.,0.,0.244987,0.,0.,0.,0.,0.,0.,0.,0.,0.,0.,0.,0.,0.,0.,0.,0.,0.,0.,0.,0.,0.,0.,0.,0.,0.,0.,0.,0.,0.,0.,0.,0.,0.,0.,0.,0.,0.,0.,0.,0.,0.,0.,0.,0.,0.,0.,0.,0.,0.,0.,0.,0.,0.,0.,0.,0.,0.,0.,0.022848,0.,0.022848,0.,0.,0.,0.,0.,0.,0.,0.501303,0.,0.,0.,0.,0.,0.,0.,0.,0.,0.,0.,0.,0.,0.,0.,0.,0.,0.,0.055364,0.,0.,0.,0.,0.,0.,0.,0.,0.,0.,0.,0.,0.,0.,0.,0.,0.,0.,0.,0.,0.,0.,0.,0.,0.,0.,0.,0.,0.,0.,0.,0.,0.,0.,0.,0.,0.,0.,0.,0.622715,0.,0.,0.,0.077549,0.,0.,0.,0.,0.,0.,0.038117,0.,0.,0.257354,0.,0.,0.,0.,0.,0.,0.,0.,0.,0.072199,0.,0.,0.,0.,0.,0.,0.,0.,0.,0.,0.,0.,0.108578,0.,0.,0.,0.140963,0.,0.,0.,0.,0.,0.,0.,0.,0.,0.,0.,0.,0.,0.,0.,0.,0.,0.,0.,0.,0.,0.,0.,0.,0.,0.,0.,0.,0.,0.,0.,0.,0.,0.,0.,0.,0.,0.,0.,0.,0.,0.,0.,0.,0.,0.,0.,0.,0.,0.,0.,0.,0.,0.051664,0.,0.,0.,0.,0.,0.,0.,0.,0.,0.,0.,0.,0.,0.,0.097509,0.,0.,0.,0.,0.,0.,0.,0.,0.,0.,0.,0.,0.,0.,0.,0.,0.,0.084219,0.,0.,0.,0.,0.,0.,0.,0.,0.,0.,0.,0.,0.,0.815386,0.156735,0.,0.,0.,0.,0.,0.,0.,0.,0.068,0.,0.,0.,0.,0.,0.,0.,0.,0.,0.068,0.,0.,0.,0.,0.,0.,0.,0.,0.,0.,0.,0.,0.,0.,0.,0.,0.,0.,0.,0.,0.,0.,0.,0.,0.,0.,0.,0.051548,0.,0.,0.,0.,0.,0.,0.,0.,0.,0.,0.,0.,0.,0.,0.,0.,0.,0.,0.,0.,0.,0.,0.,0.,0.,0.,0.,0.,0.,0.,0.,0.,0.,0.,0.,0.,0.,0.,0.,0.,0.,0.,0.,0.,0.,0.,0.,0.,0.,0.,0.,0.,0.,0.,0.,0.,0.,0.,0.,0.,0.,0.,0.,0.,0.,0.779897,0.779897,0.,0.,0.,0.,0.,0.,0.,0.,0.,0.,0.,0.,0.,0.,0.,0.,0.,0.,0.,0.,0.,0.,0.,0.,0.,0.,0.,0.,0.,0.,0.,0.,0.,0.,0.,0.,0.,0.,0.,0.,0.,0.,0.,0.,0.,0.,0.,0.,0.,0.,0.,0.,0.,0.,0.,0.,0.,0.,0.,0.,0.,0.,0.,0.,0.053869,0.,0.,0.,0.,0.,0.,0.,0.,0.,0.,0.,0.,0.,0.,0.,0.,0.,0.,0.,0.,0.,0.,0.,0.,0.,0.,0.,0.,0.,0.,0.,0.,0.,0.,0.,0.,0.,0.,0.,0.,0.,0.,0.,0.,0.,0.,0.,0.,0.,0.,0.,0.,0.232523,0.,0.,0.,0.,0.,0.,0.,0.,0.,0.,0.,0.,0.,0.,0.,0.,0.,0.,0.,0.,0.,0.,0.,0.,0.,0.,0.,0.,0.,0.,0.,0.,0.,0.,0.,0.,0.,0.,0.,0.253158,0.,0.,0.,0.,0.,0.,0.,0.,0.,0.,0.,0.,0.,0.,0.,0.,0.,0.,0.,0.722984,0.722984,0.,0.,0.254914,0.629736,0.,0.,0.,0.,0.,0.,0.,0.,0.,0.,0.,0.,0.,0.,0.,0.,0.,0.,0.,0.,0.,0.,0.,0.,0.,0.,0.,0.,0.,0.,0.,0.,0.456816,0.,0.,0.,0.,0.,0.,0.,0.,0.192524,0.,0.,0.,0.,0.,0.206551,0.,0.,0.,0.,0.,0.,0.,0.,0.,0.,0.,0.,0.,0.,0.552528,0.,0.,0.,0.,0.,0.,0.413671,0.246459,0.,0.,0.,0.,0.,0.,0.,0.,0.,0.,0.,0.,0.,0.,0.,0.28743,0.,0.,0.,0.,0.,0.,0.,0.,0.,0.,0.,0.,0.,0.,0.,0.,0.,0.,0.,0.,0.,0.,0.,0.,0.,0.,0.,0.,0.,0.,0.,0.,0.696021,0.,0.,0.,0.,0.,0.,0.,0.,0.,0.,0.,0.,0.,0.,0.,0.176553,0.,0.,0.,0.,0.,0.,0.,0.,0.,0.,0.,0.,0.,0.,0.,0.,0.,0.,0.,0.,0.,0.,0.,0.,0.,0.,0.,0.,0.,0.,0.,0.,0.,0.,0.,0.,0.,0.,0.280162,0.,0.,0.,0.,0.,0.,0.649383,0.,0.,0.649383,0.338942,0.,0.80453,0.,0.80453,0.,0.,0.,0.,0.,0.,0.494344,0.,0.,0.494344,0.,0.494344,0.,0.,0.,0.494344,0.,0.,0.,0.,0.,0.,0.,0.,0.,0.,0.,0.,0.,0.,0.,0.,0.,0.,0.,0.,0.,0.,0.,0.,0.,0.,0.,0.,0.,0.,0.,0.,0.,0.,0.,0.,0.,0.,0.,0.,0.,0.,0.,0.,0.,0.,0.14295,0.,0.,0.,0.,0.,0.,0.,0.,0.,0.,0.,0.174273,0.,0.,0.,0.,0.,0.,0.,0.,0.,0.,0.,0.,0.,0.,0.,0.131526,0.,0.,0.,0.,0.,0.,0.,0.,0.,0.,0.,0.,0.,0.,0.,0.,0.,0.,0.,0.,0.398449,0.,0.055512,0.,0.,0.708304,0.708304,0.,0.,0.,0.,0.361064,0.,0.,0.,0.,0.,0.,0.,0.,0.,0.,0.,0.,0.,0.,0.,0.,0.,0.,0.,0.,0.,0.,0.,0.,0.387071,0.,0.,0.,0.,0.,0.,0.,0.,0.,0.,0.,0.,0.,0.,0.,0.,0.,0.,0.,0.,0.,0.,0.,0.,0.,0.,0.,0.,0.,0.,0.,0.,0.,0.,0.,0.,0.,0.,0.,0.,0.,0.,0.,0.,0.,0.,0.,0.,0.,0.,0.,0.,0.,0.,0.,0.614573,0.,0.,0.,0.,0.,0.,0.,0.465356,0.,0.,0.,0.,0.,0.,0.,0.,0.,0.,0.,0.,0.,0.,0.,0.,0.,0.,0.,0.,0.,0.,0.,0.,0.,0.,0.,0.,0.,0.,0.,0.,0.,0.,0.,0.,0.,0.,0.,0.,0.,0.,0.,0.,0.,0.,0.,0.,0.05301,0.,0.,0.,0.,0.,0.,0.313904,0.,0.,0.,0.131222,0.,0.,0.,0.,0.,0.057399,0.,0.,0.,0.,0.350667,0.,0.,0.,0.,0.,0.,0.,0.,0.,0.,0.,0.,0.,0.,0.,0.,0.,0.,0.,0.,0.,0.,0.,0.340288,0.,0.340288,0.,0.139237,0.,0.,0.,0.,0.,0.,0.,0.,0.,0.,0.,0.,0.,0.,0.,0.,0.,0.,0.078815,0.,0.,0.,0.,0.,0.078815,0.,0.,0.,0.,0.,0.,0.,0.,0.,0.,0.,0.,0.,0.,0.,0.,0.,0.,0.,0.109229,0.,0.,0.,0.,0.,0.,0.,0.,0.,0.,0.,0.,0.,0.,0.,0.,0.,0.,0.,0.,0.,0.,0.,0.,0.,0.,0.,0.,0.,0.,0.,0.,0.,0.,0.,0.,0.,0.199916,0.,0.,0.,0.,0.286624,0.,0.,0.,0.,0.,0.,0.,0.,0.,0.,0.,0.,0.,0.,0.,0.,0.,0.,0.,0.,0.,0.,0.,0.,0.,0.,0.,0.,0.,0.,0.,0.,0.,0.,0.,0.,0.,0.,0.,0.,0.,0.,0.,0.,0.,0.,0.36974,0.,0.,0.,0.,0.,0.,0.,0.,0.,0.,0.,0.,0.,0.10328,0.,0.118144,0.,0.,0.,0.,0.,0.,0.15288,0.,0.,0.,0.,0.,0.177495,0.,0.,0.,0.,0.,0.254361,0.,0.,0.804027,0.,0.,0.,0.,0.170983,0.,0.,0.,0.,0.,0.170983,0.,0.,0.,0.,0.,0.377681,0.,0.,0.,0.,0.,0.,0.,0.149575,0.,0.,0.,0.,0.149575,0.,0.166424,0.,0.166424,0.,0.,0.,0.,0.,0.,0.,0.,0.,0.,0.,0.,0.,0.,0.,0.280226,0.280226,0.,0.,0.,0.,0.,0.,0.,0.,0.,0.,0.,0.,0.,0.,0.,0.,0.,0.,0.,0.280226,0.,0.,0.,0.,0.,0.,0.,0.,0.,0.,0.,0.,0.,0.,0.,0.,0.,0.,0.,0.,0.,0.,0.,0.,1.211432,0.,0.,0.,0.,0.,0.,0.,0.,0.,0.,0.,0.,0.,0.,0.,0.139837,0.,0.,0.,0.,0.,0.,0.,0.,0.,0.,0.,0.181217,0.,0.,0.,0.,0.,0.,0.,0.,0.,0.,0.,0.,0.,0.,0.,0.,0.,0.,0.,0.,0.,0.,0.,0.,0.,0.,0.,0.,0.,0.,0.,0.,0.,0.,0.,0.,0.,0.,0.,0.,0.,0.,0.,0.,0.,0.,0.,0.,0.,0.,0.,0.,0.,0.,0.,0.,0.,0.,0.,0.,0.,0.,0.,0.,0.,0.,0.,0.,0.,0.,0.,0.,0.,0.,0.,0.,0.,0.,0.,0.,0.,0.,0.,0.,0.,0.,0.,0.,0.,0.,0.,0.,0.,0.,0.,0.,0.,0.,0.,0.,0.,0.,0.,0.,0.,0.,0.,0.,0.,0.,0.,0.,0.,0.,0.,0.,0.,0.,0.,0.,0.,0.,1.093035,1.093035,0.,0.,0.,0.,0.,0.,0.,0.,0.,0.,0.252248,0.,0.,0.,0.,0.,0.,0.,0.,0.252248,0.,0.252248,0.,0.,0.,0.,0.,0.,0.,0.,0.252248,0.,0.,0.,0.252248,0.,0.,0.,0.,0.,0.,0.,0.,0.,0.,0.,0.,0.,0.,0.,0.,0.,0.,0.,0.,0.,0.,0.,0.,0.,0.,0.,0.,0.,0.,0.,0.,0.,0.,0.,0.,0.,0.,0.,0.,0.,0.,0.,0.,0.,0.,0.,0.,0.,0.,0.,0.,0.646063,0.646063,0.,0.,0.,0.,0.,0.,0.,0.,0.,0.,0.,0.,0.,0.,0.,0.,0.,0.,0.,0.,0.,0.263971,0.,0.,0.,0.,0.,0.,0.655143,0.,0.,0.655143,0.,0.,0.,0.,0.,0.,0.,0.,0.,0.,0.,0.210891,0.,0.,0.,0.,0.,0.,0.,0.,0.,0.,0.,0.,0.,0.210891,0.,0.,0.,0.,0.,0.,0.,0.,0.,0.,0.,0.,0.,0.,0.,0.,0.,0.,0.,0.,0.,0.,0.,0.,0.,0.,0.,0.,0.,0.,0.,0.,0.,0.,0.,0.,0.,0.,0.,0.,0.,0.,0.,0.,0.,0.,0.,0.,0.,0.,0.,0.,0.,0.,0.,0.,0.,0.,0.,0.,0.,0.,0.,0.,0.,0.,0.,0.,0.,0.,0.,0.,0.,0.,0.,0.,0.,0.,0.,0.,0.,0.,0.100881,0.,0.100881,0.,0.,0.,0.,0.,0.,0.,0.,0.,0.,0.,0.,0.,0.,0.,0.,0.,0.,0.,0.,0.,0.,0.,0.,0.,0.,0.,0.,0.,0.,0.,0.,0.,0.,0.,0.,0.042395,0.,0.,0.,0.,0.,0.337634,0.,0.337634,0.337634,0.,0.,0.,0.,0.,0.,0.,0.,0.,0.,0.,0.,0.,0.,0.,0.,0.056448,0.,0.,0.,0.,0.,0.,0.,0.095306,0.,0.,0.,0.,0.,0.,0.,0.,0.26893,0.249873,0.,0.,0.,0.,0.,0.,0.,0.,0.26893,0.,0.,0.,0.,0.,0.,0.,0.,0.,0.,0.,0.,0.,0.,0.,0.,0.,0.,0.,0.,0.,0.,0.,0.,0.,0.,0.,0.083577,0.,0.,0.,0.,0.,0.,0.,0.,0.,0.,0.,0.,0.,0.,0.531631,0.,0.060994,0.,0.,0.,0.,0.,0.,0.,0.,0.,0.,0.,0.,0.,0.,0.,0.,0.,0.,0.,0.,0.,0.,0.,0.,0.,0.,0.,0.,0.,0.,0.244217,0.,0.,0.,0.,0.,0.,0.344279,0.,0.344279,0.,0.,0.,0.,0.,0.,0.,0.,0.,0.,0.,0.,0.,0.,0.,0.,0.,0.,0.,0.046956,0.,0.,0.,0.,0.,0.,0.,0.,0.,0.,0.,0.,0.,0.,0.,0.,0.,0.,0.,0.,0.,0.,0.,0.,0.,0.,0.,0.,0.,0.,0.,0.,0.,0.,0.,0.,0.,0.,0.,0.,0.,0.,0.,0.,0.,0.,0.,0.,0.,0.,0.,0.,0.,0.,0.,0.,0.,0.,0.,0.,0.,0.,0.,0.,0.,0.,0.,0.,0.,0.,0.,0.,0.,0.,0.,0.,0.,0.,0.,0.,0.,0.,0.,0.,0.,0.,0.,0.,0.,0.,0.,0.|0.,0.,0.,0.28819,0.,0.28819,0.,0.,0.,0.,0.,0.,0.,0.,0.,0.,0.,0.,0.,0.,0.,0.,0.,0.,0.,0.,0.,0.,0.,0.,0.,0.,0.,0.,0.,0.,0.,0.,0.,0.,0.862472,0.,1.182215,0.,0.,0.,0.,0.,0.,0.,0.,0.,0.,0.,0.,0.,0.,0.,0.,0.,0.,0.,0.,0.,0.,0.220782,0.,1.545657,0.,0.,0.,0.,0.,0.,0.,0.,0.,0.,0.,0.,0.,0.,0.157115,0.529244,0.,0.,0.,0.,0.,0.760003,0.,0.760003,0.,0.180742,0.,1.677006,1.677006,0.,0.,0.,0.,0.,0.088961,0.,0.,0.,0.,0.,0.,0.,0.,0.,0.,0.088961,0.088961,0.,0.,0.,0.,0.,0.,0.088961,0.,0.,0.,0.,0.,0.,0.,0.,0.,0.,0.,0.,0.,0.,0.,0.,0.,0.,0.,0.,0.,0.,0.,0.322051,0.322051,0.,0.,0.,0.,0.,0.,0.,0.,0.,0.,0.,0.,0.,1.082237,0.,0.,0.,0.,0.,0.,0.,0.,0.,0.,0.,0.,0.,0.,0.,0.,0.,0.,0.679368,0.679368,0.,0.,0.,0.679368,0.,0.,0.,0.,0.,0.,0.,0.,0.,0.,0.,0.325883,0.,0.,0.,0.,0.,0.,0.402122,0.402122,0.,0.,0.,0.,0.38807,0.,0.,0.,0.,0.,0.,0.,0.179495,0.,0.,0.,0.,0.,0.,0.,0.,0.,0.,0.,0.,0.186826,0.,0.,0.,0.,0.,0.,0.409657,0.,0.,0.,0.,0.,0.,0.,0.,0.,0.,0.,0.,0.119062,0.,0.348723,0.,0.,0.,0.,0.,0.,0.,0.,0.,0.,0.,0.,0.,0.,0.,0.,0.,0.,0.,0.348723,0.,0.348723,0.,0.,0.,0.348723,0.,0.348723,0.,0.,0.,0.,0.,0.,0.,0.,0.,0.,0.,0.,0.,0.348723,0.,0.740137,0.,0.740137,0.740137,0.,0.740137,0.,0.,0.,0.,0.,0.,0.,0.,0.,0.,1.230368,0.,0.,0.,0.,0.,1.230368,0.,0.411038,0.,0.,0.,0.,0.,0.,0.,1.230368,0.,1.230368,0.,1.230368,0.,1.377835,1.377835,0.660836,0.660836,0.660836,0.,0.,0.,0.,0.,0.036501,0.,0.,0.,0.,0.,0.,0.,0.,0.,0.,0.,0.,0.,0.,0.,0.408982,0.,0.408982,0.,0.408982,0.,0.,0.,0.,0.,0.,0.408982,0.,0.,0.,0.408982,0.,0.,0.,0.,0.228583,0.,0.,0.,0.425405,0.,0.,0.,0.,0.,0.109471,0.,0.,0.,0.,0.,0.425405,0.,0.425405,0.,0.425405,0.,0.,0.,0.,0.,0.,0.,0.,0.,0.,0.,0.653805,0.,0.653805,0.,0.,0.,0.,0.,0.,0.,0.653805,0.,0.,0.,0.,0.,0.653805,0.,0.,0.,0.,0.,0.653805,0.,0.,0.,0.653805,0.,0.,0.,0.,0.,0.,0.,0.,0.209837,0.,0.,0.444812,0.59745,0.,0.,0.,0.,0.,0.,0.,0.220497,0.,0.,0.,0.,0.,0.,0.,0.,0.,0.,0.,0.,0.,0.,0.,0.318246,0.,0.,0.,0.,0.,0.,0.,0.,0.633284,0.,0.,0.,0.,0.,0.351295,0.,0.,0.,0.,0.,0.351295,0.,0.,0.,0.,0.,0.,0.,0.,0.,0.,0.,0.,0.429458,0.,0.,0.264194,0.,0.,0.,0.,0.,0.,0.,0.,0.,0.,0.,0.,0.,0.,0.,0.,0.,0.,0.,0.,0.,0.,0.,0.,0.,0.015427,0.,0.,0.,0.,0.,0.,0.,0.,0.,0.,0.,0.,0.,0.,0.,0.,0.,0.,0.,0.,0.,0.,0.,0.,0.,0.,0.,0.,0.,0.101092,0.,0.,0.101092,0.,0.,0.,0.,0.,0.,0.,0.,0.,0.,0.,0.,0.,0.101092,1.036429,0.,0.,1.036429,0.,0.,0.431638,0.,0.427345,0.,0.,0.,0.,0.,0.,0.,0.,0.,0.,0.,0.,0.,0.,0.,0.,0.,0.,0.,0.,0.,0.,0.,0.,0.,0.,0.,0.,0.,0.,0.,0.,0.,0.,0.,0.,0.09651,0.,0.,0.,0.,0.,0.,0.,0.,0.,0.,0.03314,0.,0.,0.,0.,0.,0.,0.,0.,0.,0.,0.,0.,0.,0.,0.678457,0.678457,0.,0.,0.041656,0.,0.,0.,0.,0.,0.,0.,0.041656,0.,0.,0.,0.,0.,0.,0.,0.,0.,0.,1.407979,0.,0.139476,0.139476,0.,0.,0.,0.,0.,0.,0.,0.,0.,0.,0.,0.,0.,0.,0.,0.,0.,0.,0.,0.,0.,0.170998,0.,0.,0.,0.,0.,0.,0.,0.,0.,0.,0.,0.,0.,0.,0.,0.,0.,0.068605,0.,0.,0.,0.,0.,0.,0.,0.,0.,0.,0.,0.,0.,0.,0.,0.,0.,0.,0.,0.,0.068605,0.,0.,0.,0.,0.,0.,0.,0.,0.,0.,0.,0.,0.,0.,0.,0.,0.,0.,0.,0.,0.,0.,0.,0.,0.,0.,0.,0.,0.,0.,0.,0.,0.,0.,0.,0.,0.,0.,0.,0.,0.,0.,0.,0.,0.,0.,0.,0.,0.,0.,0.,0.,0.,0.,0.,0.,0.,0.,0.,0.,0.,0.,0.,0.,0.,0.,0.,0.,0.,0.,0.,0.,0.,0.,0.,0.,0.,0.,0.,0.,0.,0.,0.,0.,0.,0.,0.,0.,0.,0.,0.,0.,0.,0.,0.,0.,0.,0.,0.,0.,0.,0.,0.,0.,0.,0.,0.,0.,0.2333,0.,0.,0.,0.,0.,0.,0.,0.,0.,0.622347,0.,0.622347,0.,0.,0.,1.478756,0.,0.,0.07403,0.,0.,0.,0.,0.,0.082795,0.,0.,0.,0.,0.,0.,0.,0.,0.,0.,0.,0.,0.,0.,0.082795,0.,0.,0.,0.,0.,0.,0.,0.,0.,0.,0.,0.,0.,0.,0.,0.,0.,0.,0.,0.,0.,0.,0.,0.779194,0.,0.,0.779194,0.,0.,0.,0.,0.,0.,0.,0.,0.,0.221174,0.,0.,0.,0.,0.,0.,0.,0.,0.,0.,0.,0.930033,0.772079,0.,0.,0.,0.,0.,0.,0.,0.,0.,0.,0.,0.,0.,1.207306,0.429534,0.,0.,0.429534,0.,0.,0.,0.429534,0.,0.,0.,0.,0.,0.,0.,0.,0.,0.,0.,0.,0.,0.,0.,0.,0.0667,0.,0.,0.,0.,0.,0.,0.,0.,0.,0.,0.,0.,0.,0.,0.,0.,0.,0.,0.,0.,0.,0.,0.,0.,0.,0.,0.,0.,0.,0.519294,0.519294,0.,0.,0.,0.,0.,0.,0.,0.,0.,0.,0.,0.,0.462957,0.,0.,0.462957,0.,0.,0.,0.,0.,0.462957,0.,0.,0.,0.,0.,1.359969,0.,0.,0.,0.,0.,0.268369,0.,0.,0.268369,0.,0.,0.,0.,0.660884,0.,0.,0.,0.,0.,0.,0.,1.088831,0.,0.,0.,0.,0.,0.,0.,0.,0.32197,0.,0.,0.,0.,0.,0.,0.,0.,0.,0.,0.,0.,0.,1.477974,0.,0.,0.,0.,0.,0.,0.,0.,0.,0.,0.,0.,0.,0.,0.,0.,0.,0.,0.,0.,0.,0.,0.,0.,0.,0.,0.,0.,0.,0.,0.,0.,0.,0.,0.,0.,0.,0.,0.,0.,0.,0.,0.097119,0.,0.,0.,0.,0.,0.,0.,0.,0.,0.,0.,0.,0.,0.,0.,0.,0.,0.,0.,0.,0.,0.,0.,0.,0.,0.,0.,0.,0.,0.,0.,0.,0.,0.,0.,0.,0.,0.,0.,0.,0.,0.,0.,0.,0.,0.,0.,0.,0.,0.,0.,0.,0.,0.,0.,0.,0.,0.,0.,0.,0.,0.,0.,0.,0.,0.,0.,0.,0.,0.,0.,0.,0.,0.,0.,0.,0.,0.,0.,0.,0.,0.,0.,1.228999,1.228999,0.,0.,0.,0.,0.,0.,0.073452,0.,0.,0.,0.,0.,0.,0.,0.,0.,0.,0.,0.,0.,0.,0.,0.,0.,0.,0.,0.,0.,0.,0.,0.,0.,0.,0.,0.,0.,0.089785,0.,0.,0.,0.,0.,0.,0.,0.,0.,0.,0.,0.,0.,0.,0.,0.,0.,0.,0.,0.,0.,0.,0.,0.,0.,0.,0.,0.,0.,0.,0.,0.120529,0.,0.,0.,0.,0.,0.,0.,0.,0.,0.,0.,0.,0.,0.,0.,0.,0.,0.,0.,0.,0.,0.,0.,0.,0.,0.,0.,0.,0.,0.,0.,0.,0.80512,0.,1.272785,0.,0.,0.,0.,0.,1.028777,0.,0.,0.,0.,0.,0.,0.,0.,0.,0.,0.,1.270646,0.,0.,0.,0.,0.,0.,0.313678,0.313678,0.313678,0.,0.,0.,0.,0.,0.,0.,0.,0.,0.,0.,0.,0.,0.,0.,0.,0.,0.,0.,0.,0.,0.,0.,0.,0.,0.,0.,0.,0.,0.,0.,0.,0.,0.,0.,0.,0.,0.,0.,0.,0.,0.,0.,0.,0.,0.,0.,0.,0.,0.,0.,0.,0.,0.,0.,0.,0.,0.,0.,0.,0.,0.,0.,0.,0.,0.,0.,0.378074,0.,0.,0.,0.,0.,0.378074,0.,0.,0.,0.,0.,0.,0.,0.,0.215636,0.,0.,0.,0.,0.,0.,0.,0.,0.,0.,0.,0.,0.,0.,0.,0.,0.,0.,0.116691,0.,0.,0.,0.,0.,0.,0.037399,0.,0.85625,0.354903,0.,0.,0.,0.,0.,0.,0.,0.,0.,0.,0.,0.,0.,1.102434,0.,0.,1.102434,0.,0.,0.,0.,0.,0.,0.140506,0.,0.,0.,0.,0.,0.,0.,0.,0.,0.,0.,0.,0.,0.,0.,0.,0.,0.113414,0.,0.,0.,0.,0.,0.,0.,0.,0.,0.,0.,0.,0.,0.,0.,0.293019,0.,0.,0.,0.,0.,0.,0.,0.353912,0.352436,0.,0.,0.,0.,0.,0.,0.,0.,0.,0.,0.,0.,0.,0.,0.,0.,0.,0.,0.,0.,0.,0.,0.,0.,0.,0.,0.,0.,0.,0.361621,0.,0.,0.,0.,0.,0.,0.,0.,0.,0.,0.,0.,0.,0.,0.,0.,0.,0.,0.,0.,0.,0.,0.,0.,0.,0.,0.,0.,0.,0.,0.,0.,0.,0.,0.,0.,0.,0.,0.,0.,0.,0.,0.,0.,0.,0.,0.,0.,0.,0.,0.,0.,0.,0.,0.,0.,0.,0.,0.,0.,0.,0.,0.,0.,0.,0.,0.,0.,0.,0.,0.,0.,0.,0.,0.,0.,0.,0.,0.,0.,0.05512,0.,0.,0.,0.,0.,0.,0.,0.,0.006064,0.,0.,0.,0.,0.,0.,0.,0.,0.,0.,0.,0.,0.,0.,0.,0.,0.,0.,0.,0.,0.,0.,0.,0.,0.,0.,0.,0.,0.,0.,0.,0.,0.05512,0.,0.,0.,0.,0.,0.,0.,0.,0.,0.,0.,0.056009,0.,0.,0.,0.,0.,0.,0.,0.,0.,0.,0.,0.,0.,0.,0.,0.,0.,0.,0.,0.,0.,0.,0.,0.,0.,0.,0.05512,0.,0.,0.,0.,0.,0.,0.,0.,0.,0.255778,0.,0.,0.560425,0.,0.,0.,0.,0.,0.,0.,0.211984,0.,0.,0.,0.,0.,0.,0.,0.,0.,0.,0.,0.,0.,0.,0.14622,0.,0.,0.,0.,0.,0.,0.,0.,0.,0.07786,0.,0.,0.,0.,0.,0.,0.,0.,0.07786,0.,0.,0.,0.,0.,0.,0.,0.,0.,0.,0.,0.,0.,0.,0.,0.,0.,0.072891,0.,0.,0.,0.,0.,0.,0.,0.,0.,0.,0.,0.,0.,0.,0.,0.,0.,0.,0.,0.,0.,0.,0.,0.,0.,0.,0.,0.,0.,0.,0.,0.,0.,0.,0.,0.,0.,0.,0.,0.,0.,0.,0.,0.,0.,0.,0.,0.,0.,0.,0.,0.,0.,0.,0.,0.,0.,0.,0.,0.,0.,0.,0.,0.,0.,0.,0.,0.,0.,0.,0.,0.,0.,0.,0.,0.,0.,0.,0.,0.,0.,0.,0.,0.,0.,0.,0.,0.,0.,0.,0.,0.,0.,0.117796,0.048296,0.,0.,1.471916,0.,0.,0.916436,0.,0.582391,0.,0.,0.582391,0.,0.,0.,0.,0.644873,0.,0.815359,0.815359,0.815359,0.815359,0.,0.,0.,0.,0.147236,0.,0.,0.,0.,1.112201,0.,0.,0.,0.,0.,0.,0.,0.,0.,0.,0.,0.,0.,0.,0.,0.,0.073082,0.,0.,0.150064,0.,0.,0.,0.,0.,0.,0.150064,0.,0.,0.,0.,0.,0.,0.,0.,0.,0.,0.,0.,0.32568,0.,0.,0.,0.,0.,0.,0.,0.690051,0.,0.,0.,0.,0.295974,0.,0.,0.,0.,0.,0.,0.,0.,0.,0.,0.255378,0.,0.,0.,0.,0.,0.,0.,0.,0.,0.,0.,0.,0.,0.,0.,0.,0.,0.,0.,0.,0.,0.,0.,0.,0.,0.,0.,0.,0.,0.,0.,0.,0.,0.,0.,0.,0.,0.,0.,0.,0.,0.,0.,0.,0.,0.,0.,0.,0.,0.,0.,0.,0.,0.,0.,0.,0.,0.,0.,0.,0.,0.,0.,0.,0.,0.,0.,0.,0.,0.,0.,0.229163,0.,0.,0.229163,0.174329,0.215427,0.,0.,0.,0.,0.,0.,0.,0.,0.,1.885959,0.,0.,0.,0.,0.,0.,0.685383,0.,0.,0.685383,0.,0.685383,0.,0.,0.,0.,0.,0.,0.,0.,0.,0.,0.,0.,0.,0.,0.459023,0.,0.,0.,0.459023,0.,0.,0.,0.,0.,0.,0.,0.,0.,0.,0.,0.517054,0.517054,0.,0.450808,0.,0.,0.,0.,0.,0.450808,0.,0.,0.,0.,0.,0.195294,0.,0.,0.,0.,0.12789,0.,0.,0.,0.,0.,0.,0.,0.,0.,0.,0.,0.,0.434342,0.434342,0.396876,0.,0.,0.,0.,0.,0.,0.,0.,0.,0.,0.,0.,0.,0.,0.,0.,0.,0.,0.,0.,0.,0.,0.,0.,0.,0.,0.,0.90449,0.,0.,0.,0.,0.90449,0.,0.90449,0.90449,0.,0.90449,0.90449,0.90449,0.90449,0.,0.,0.,0.,0.,0.,0.,0.,0.,0.,0.924233,0.,0.,0.074814,0.,0.,0.,0.,0.,0.,0.,0.,0.,0.,0.,0.924536,0.,0.,0.,0.284318,0.,0.,0.275424,0.,0.,0.,0.,0.,0.,0.,0.,0.,0.052463,0.,0.,0.,0.,0.,0.,0.,0.,0.814922,0.814922,0.,0.,0.,0.,0.,0.,0.,0.,0.,0.,0.547266,0.,0.,0.,0.,0.,0.,0.,0.,0.,0.,0.,0.,0.,0.,0.,0.,0.,0.,0.,0.,0.,0.,0.,0.,0.,0.,0.,0.,0.,0.,0.,0.,0.,0.,0.,0.,0.,0.,0.,0.,0.,0.,0.,0.,0.,0.488376,0.,0.,0.,1.042184,0.,0.597238,0.,0.,0.,0.,0.,0.,0.,0.,0.,0.,0.,0.,0.,0.,0.,0.,0.,0.,0.,0.,0.,0.,0.,0.,0.,0.,0.947968,0.947968,0.,0.,0.,0.,0.,0.,0.,0.233448,0.233448,0.,0.,0.,0.,0.,0.,0.,0.,0.,0.,0.,0.,0.,0.,0.,0.,0.,0.,0.,0.040267,0.040267,0.,0.,0.,0.,0.,0.037135,0.,0.,0.,0.,0.,0.,0.,0.,0.,0.,0.,0.,0.,0.,0.,0.,0.,0.,0.,0.,0.,0.,0.,0.,0.,0.,0.,0.,0.,0.,0.,0.,0.,0.,0.,0.,0.,0.,0.,0.,0.,0.,0.,0.,0.,0.854892,0.,0.,0.,0.,0.327293,0.,0.327293,0.,0.,0.,0.,0.,0.,0.,0.,0.,0.,0.,0.,0.,0.,0.,0.657058,0.,0.,0.,0.,0.,0.,0.,0.,0.,0.,0.,0.,0.,0.,0.,0.,0.,0.,0.,0.,0.,0.,0.,0.,0.,0.,0.,0.,0.,0.,0.,0.,0.,0.,0.,0.,0.,0.,0.,0.,0.,0.,0.346769,0.,0.,0.346769,0.,0.,0.,0.,0.,0.346769,0.,0.,0.,0.,0.197253,0.,1.079393,0.,0.,0.,0.,0.124908,0.,0.,0.,0.,0.,0.,0.,0.,0.,0.,0.,0.,0.,0.,0.,0.,0.,0.,0.,0.,0.,0.,0.,0.,0.,0.,0.,0.,0.,0.,0.,0.,0.,0.,0.,0.,0.,0.,0.,0.,0.,0.,0.,0.,0.,0.,0.,0.,0.,0.,0.,0.,0.,0.,0.,0.,0.,0.,0.,0.,0.,0.,0.,0.,0.,0.,0.,0.,0.416976,0.416976,0.,0.,0.,0.,0.,0.,0.,0.592191,0.,0.,0.,0.,0.,0.,0.,0.813077,0.,0.,0.121313,0.,0.,0.615009,0.615009,0.,0.186811,0.,0.,0.,0.,0.,0.,0.,0.,0.,0.186811,0.,0.186811,0.,0.011112,0.,0.,0.,0.,0.,0.,0.,0.,0.,0.,0.,0.,0.,0.,0.,0.,0.,0.,0.,0.,0.,0.,0.,0.,0.,0.,0.,0.,0.,0.,0.,0.,0.,0.,0.,0.,0.,0.,0.,0.,0.,0.,0.,0.,0.,0.,0.,0.,0.,0.,0.,0.,0.,0.,0.,0.,0.,0.,0.,0.,0.,0.,0.,0.,0.,0.,0.,0.,0.,0.,0.,0.,0.,0.,0.,0.,0.,0.,0.,0.,0.,0.,0.,0.,0.,0.,0.,0.,0.,0.,0.,0.,0.,0.,0.,0.,0.,0.,0.,0.,0.,0.,0.,0.,0.,0.,0.,0.,0.,0.,0.,0.186811,0.,0.,0.,0.,0.,0.,0.,0.,0.,0.,0.,0.,0.,0.,0.442815,0.,0.,0.,0.,0.,0.,0.,0.,0.,0.,0.,0.,0.,0.,1.126291,1.126291,0.,0.,1.126291,0.,0.,1.194954,0.942295,0.,0.,1.194954,0.,0.,0.,0.942295,0.,0.,0.,0.,0.,1.194954,0.942295,0.,0.,0.329455,0.,0.,0.,0.329455,0.,0.367847,0.,0.,0.,0.,0.,0.,0.,0.,0.,0.,0.,0.,0.,0.,0.,0.,0.01554,0.,0.,0.,0.,0.,0.,0.,0.,0.,0.,0.,0.502341,0.,0.,0.,0.385685,0.,0.,0.,0.,0.,0.,0.,0.502341,0.,0.,0.,0.385685,0.,0.,0.,0.849328,0.849328,0.,0.,0.,0.,0.,0.,0.5554,0.,0.,0.092114,0.,0.,0.,0.,0.,0.,0.,0.,0.,0.,0.,0.,0.518076,0.518076,0.,0.523894,0.,0.,0.,0.,0.,0.,0.,0.,0.,0.,0.578991,0.578991,0.,0.,0.,0.,0.,0.,0.,0.,0.,0.578991,0.,0.,0.,0.,0.759451,0.,0.,0.,0.,0.,0.,0.759451,0.,0.,0.,0.,0.,0.,0.405741,0.,0.,0.,0.,0.38039,0.38039,0.,0.,0.,0.,0.,0.,0.,0.,0.,0.,0.,0.,0.,0.,0.,0.,0.,0.,0.054571,0.,0.,0.,0.,0.,0.,0.,0.,0.,0.,0.,0.,0.,1.099414,0.,0.,0.25753,0.,0.,0.,0.,0.,0.,0.,0.,0.,0.,0.,0.,0.,0.2781,0.,0.,0.,0.,0.,0.,0.,0.,0.,0.,0.,0.,0.,0.,0.08301,0.,0.,0.,0.,0.,0.,0.,0.08301,0.,0.,0.,0.,0.,0.426075,0.,0.,0.,0.,0.,0.,0.,0.,0.,0.,0.,0.,0.,0.,0.,0.,0.,0.426075,0.,0.,0.,0.571743,0.,0.571743,0.270964,0.,0.,0.,0.,0.,0.,0.,0.,0.,0.,0.,0.,0.,0.,0.,0.,0.,0.,0.,0.,0.,0.,0.150429,0.,0.,0.,0.,0.,0.,0.,0.,0.39654,0.,0.,0.,0.,0.,0.,0.,0.,0.,0.,0.,0.0739,0.,0.491627,0.,0.,0.,0.,0.,0.,0.,0.,0.,0.,0.,0.,0.,0.,0.,0.,0.503328,0.,0.,0.,0.503328,0.503328,0.,0.503328,0.,0.,0.,0.,0.503328,0.,0.,0.,0.,0.,0.,0.,0.,0.,0.,0.358527,0.,0.358527,0.,0.358527,0.,0.,0.,0.,0.,0.358527,0.,0.,0.,0.,0.,0.,0.,1.119919,0.,0.,0.,0.,0.,0.,0.,0.,0.,0.,0.,0.,0.676287,0.522547,0.,0.522547,0.,0.,0.,0.,0.,0.,0.049289,0.,0.,0.,0.,0.210252,0.210252,0.,0.,0.,0.,0.,0.,0.,0.,0.,0.,0.,0.,0.,0.,0.,0.,0.,0.,0.,0.,0.,0.,0.,0.,0.,0.,0.,0.,0.,0.,0.,0.,0.,0.735886,0.,0.,0.,0.690333,0.,0.469807,0.469807,0.469807,0.469807,0.469807,0.469807,0.469807,0.,0.,0.,0.,0.,0.,0.,0.,0.,0.,0.,0.,0.,0.125334,0.,0.,0.,0.,0.,0.,0.,0.,0.,0.,0.,0.,0.,0.,0.,0.,0.,0.,0.,0.,0.,0.,0.,0.,0.,0.,0.,0.,0.,0.,1.49237,1.538738,0.,0.144029,0.,0.,0.,0.,0.,0.,0.,0.,0.,0.,0.,0.,0.,0.,0.375282,0.,0.,0.,0.,0.,0.,0.,0.,0.,0.,0.237022,0.,0.,0.,0.626267,1.031997,0.,0.,0.,0.,0.,1.031997,1.031997,1.031997,0.,0.,0.,0.,0.132188,0.,0.,0.,0.,0.,0.,0.,0.,0.,0.,0.,0.,0.,0.,0.,0.,0.561471,0.,0.,0.,0.561471,0.,0.,0.,0.,0.,0.,0.,0.,1.558802,0.,0.,0.,0.,0.,0.,0.092853,0.,0.,0.,0.,0.395056,0.,0.,0.,0.,0.,0.,0.,0.,0.,0.,0.,0.,0.,0.882222,0.,0.,0.,0.,0.,0.,0.,0.,0.,0.,0.,0.,0.,0.,0.,0.,0.,0.73431,0.,0.,0.,0.,0.,0.568865,0.735197,0.,0.,0.428224,0.,0.,0.428224,0.,0.,0.,0.,0.,0.,0.,0.,0.,0.,0.,0.,0.,0.,0.49697,0.,0.49697,0.,0.,0.,0.,0.,0.,0.,0.,0.,0.,0.,0.,0.,0.,0.,0.,0.,0.,0.,0.,0.,0.,0.,0.,0.,0.,0.,0.,0.,0.,0.,0.,0.,0.,0.,0.,0.,0.,0.,0.49697,0.,0.,0.,0.,0.,0.,0.,0.,0.,0.,0.,0.,0.,0.,0.298549,1.161067,0.,0.,0.376466,0.,0.,0.,0.,0.,0.,0.59115,0.,0.,0.,0.,0.,0.,0.,0.,0.,0.,0.,0.,0.,0.,0.,0.,0.,0.,0.,0.,0.,0.,0.,0.,0.,0.,0.,0.,0.,0.,0.,0.,0.,0.,0.,0.,0.,0.,0.,0.,0.,0.,0.,0.,0.,0.,0.,0.,0.,0.,0.,0.,0.,0.,0.,0.,0.,0.,0.,0.,0.,0.,0.,0.,0.,0.,0.,0.,0.,0.,0.,0.,0.,0.,0.843828,1.085472,0.,0.,0.,0.,1.085472,0.,0.,1.013572,0.,0.,0.557859,0.,0.,0.,0.,0.,0.,0.,0.,0.75879,0.75879,2.257542,0.,2.257542,0.,0.,0.,0.,0.,0.,0.,0.,0.,0.,0.,0.,0.072149,0.,0.,0.,0.,0.,0.,0.,0.,0.,0.,0.,0.,0.,0.125689,0.,0.,0.,0.618791,0.618791,0.,0.,0.,0.,1.666217,1.666217,0.668637,0.668637,0.,0.,0.,1.340792,1.340792,0.,0.,0.,0.,0.,0.,0.,0.,0.497928,0.877914,0.877914,0.682338,0.,0.682338,0.,0.,0.,0.,0.,0.,0.,0.,0.,0.,0.,0.,0.,0.,0.39651,0.,0.,0.,0.,0.,0.,0.,0.,0.,0.,0.,0.,0.,0.,0.,0.,0.,0.,0.,0.,0.,0.,0.,0.,0.,0.,0.,0.,0.,0.,0.,0.043011,0.,0.,0.,0.,0.245801,0.,0.245801,0.,0.,0.,0.,0.245801,0.,0.,0.,0.,0.,0.,0.,0.,0.,0.,0.,0.,0.,0.,0.,0.,0.,0.,0.,0.,0.,0.,0.,0.,0.,0.,0.,0.,0.,0.,0.,0.,0.,0.,0.,0.,0.,0.,0.,0.,0.892295,0.,0.,0.141767,0.,0.,0.,0.,0.,0.520019,0.,0.,0.,0.,0.,0.942822,0.,0.,0.,0.,0.,0.40237,0.,0.,0.,0.40237,0.,0.26913,0.,0.,0.,0.,0.,0.,0.,0.,0.,0.,0.,0.,0.,0.,0.,0.,0.047094,0.,0.,0.,0.,0.,0.,0.,0.810314,0.810314,0.,0.,0.,0.105639,0.,0.,0.,0.,0.,0.,0.,0.,0.,0.,0.,0.,0.,0.,0.,0.,0.,0.,0.,0.,0.,0.,0.534921,0.,0.,0.,0.,0.,0.,0.,0.,0.,0.,0.,0.,0.,0.,0.,0.072399,0.,0.,0.,0.,0.,0.,0.,0.,0.,0.,0.,0.,0.,0.,0.,0.,0.,0.,0.,0.,0.,0.,0.,0.,0.,0.,0.,0.,0.,0.,0.,0.,0.,0.,0.,0.,0.,0.956979,0.956979,0.,0.,0.,0.,0.,0.,0.,0.,0.,0.,0.,0.,0.,0.,0.,0.,0.,0.,0.,0.,0.,0.,0.,0.,0.,1.073956,1.073956,0.,0.900215,0.,0.900215,0.,0.900215,0.,0.,0.,0.,0.271975,0.,0.,0.,0.,0.217835,0.,0.,0.,0.,0.,0.,0.,0.,0.,0.,0.,0.,0.,0.,0.,0.,0.,0.,0.,0.,0.,0.,0.,0.,0.,0.,0.,0.,0.,0.,0.,0.,0.,0.,0.,0.077603,0.,0.07954,0.,0.,0.,0.,0.,0.,0.,0.,0.,0.,0.,0.,0.,0.,0.,0.,0.,0.,0.,0.,0.,0.,0.157613,0.157613,0.,0.,0.,0.,0.,0.094376,0.,0.,0.,0.,0.,0.,0.,0.,0.,0.,0.,0.,0.458886,0.,0.,0.458886,0.173442,0.,0.,0.,0.173442,0.,0.,0.,0.141117,0.,0.,0.,0.,0.,0.,0.,0.,0.,0.,0.,0.141117,0.,0.,0.,0.,0.,0.,0.,0.,0.,0.,0.,0.,0.,0.,0.,0.,0.,0.,0.,0.138346,0.,0.,0.,0.145271,0.,0.,0.,0.,0.,0.,0.,0.138346,0.,0.,0.,0.,0.,0.,0.,0.,0.,0.,0.,0.,0.,0.,0.,0.,0.,0.,0.,0.145271,0.,0.,0.,0.,0.,0.,0.,0.,0.,0.,0.,0.,0.,0.,0.,0.044666,0.,0.044666,0.,0.,0.,0.,0.,0.,0.,1.156382,1.156382,1.156382,0.,0.,0.,0.,0.,0.,0.,0.,0.,0.,0.,0.,0.,0.,0.,0.,0.,0.,0.,0.,0.,0.,0.,0.,0.,0.,0.,0.,0.,0.139434,0.139434,0.,0.,0.,0.,0.,0.,0.,0.,0.,0.,0.,0.,0.,0.,0.126504,0.,0.251972,0.,0.,0.,0.,0.,0.,0.,0.,0.,0.,0.,0.,0.,0.,0.,0.,0.,0.,0.,0.,0.,0.,0.,0.,0.,0.,0.,0.,0.,0.,0.,0.,0.,0.,0.,0.,0.,0.,0.,0.,0.,0.,0.,0.,0.,0.,0.,0.,0.,0.,0.,0.574834,0.283552,0.,0.283552,0.,0.,0.,0.,0.,0.,0.,0.,0.,0.,0.,0.,0.,0.,0.,0.,0.,0.,0.,0.,0.,0.,0.886216,0.,0.,0.,1.171907,0.,0.,0.,0.,0.,0.,0.,0.,0.,0.,0.,0.,0.,0.,0.,0.,0.,0.,0.52514,0.,0.,0.,0.,0.,0.,0.,0.,0.,0.,0.,0.,0.,0.,0.,0.,0.,0.,0.,0.,0.,0.,0.,0.,0.,0.,0.,0.,0.,0.,0.,0.,0.,0.,0.,0.,0.,0.,0.,0.,0.,0.762903,0.,0.970725,0.,0.,0.767707,0.,0.,0.,0.,0.,0.141233,0.,0.,0.,0.,0.953592,0.953592,0.,0.,0.,0.,0.,0.,0.,0.,0.,0.,0.,0.,0.,0.,0.,0.401506,0.,0.,0.,0.,0.,0.,0.,0.,0.,0.,0.,0.,0.,0.,0.,0.,0.,0.,0.686138,0.,0.,0.,0.,2.272095,0.,0.,0.,0.,0.,0.,0.,0.,0.299549,0.111562,0.,0.,0.,0.,0.,0.,0.,0.,0.,0.,0.,0.,0.,0.,0.,0.,0.,0.,0.,0.,0.,0.283061,0.,0.,0.,0.,0.,0.,0.,0.,0.,0.,0.,0.,0.,0.,0.,0.,0.,0.,0.,0.,0.,0.024109,0.,0.,0.,0.,0.,0.180024,0.,0.,0.,0.,0.,0.,0.,0.,0.,0.,0.,0.,0.,0.228386,0.,0.,0.686773,0.686773,0.,0.334169,0.,0.,0.,0.,0.,0.,0.,0.,0.,0.,0.,0.,0.,0.,0.,0.942105,0.,0.,0.,0.,0.695308,0.,0.,0.,0.,0.,0.,0.,0.,0.657477,0.,0.,0.,0.963964,0.963964,0.,0.,0.,0.,0.,0.,0.891017,0.,0.,0.891017,0.,0.,0.,0.,0.,0.,0.,0.,0.020457,0.,0.,0.,0.,0.,0.,0.,0.,0.,0.,0.268397,0.,0.,0.,0.,0.,0.,0.,0.,0.,0.,0.,0.,0.,0.,0.,0.,0.,0.,0.,0.,0.,0.,0.,0.,0.,0.,0.,0.,0.,0.,0.,0.,0.,0.,0.,0.,0.,0.,0.,0.,0.,0.,0.,0.,0.,0.,0.,0.,0.,0.,0.,0.,0.,0.,0.,0.,0.,0.,0.,0.,0.,0.,0.,0.,0.,0.,0.,0.,0.,0.,0.,0.,0.,0.,0.12407,0.,0.,0.,0.167702,0.,0.,0.,0.,0.,0.,0.,0.,0.,0.,0.,0.,0.,0.,0.,0.,0.,0.,0.,0.,0.,0.,0.,0.,0.,0.,0.,0.,0.,0.,0.,0.,0.,0.,0.,0.,0.,0.,0.,0.,0.,0.,0.,0.,1.18129,0.,0.,0.,0.,0.318362,0.,0.,0.,0.,0.,0.318362,0.,0.,0.,0.,0.,0.,0.,0.,0.,0.,0.,0.,0.,0.,0.208272,0.582877,0.208272,0.582877,0.582877,0.,0.,0.,0.,0.,0.,0.,0.,0.202029,0.,0.,0.,0.,0.,0.,0.,0.,0.91253,0.,0.,0.91253,0.,0.,0.,0.,0.,0.,0.,0.,0.934344,0.,0.,0.,0.,0.,0.,0.,0.,0.,0.,0.,0.,0.,0.,0.,0.,0.,0.,0.695082,0.,0.695082,0.,0.120353,0.120353,0.,0.,0.,0.,0.,0.,0.,0.,0.,0.,0.,0.,1.211431,0.,0.864494,0.,0.,0.,0.,0.,0.,0.,0.,0.789917,0.,0.789917,0.,0.789917,0.,0.,0.,0.,0.,0.,0.,0.789917,0.,0.,0.,1.173915,1.169358,1.076944,0.,1.076944,1.076944,0.,0.,0.233509,0.,0.62292,0.,0.233509,0.,0.,0.,0.,0.,0.,0.,0.,0.,0.,0.,0.62292,0.,0.,0.,0.,0.,0.62292,0.,0.62292,0.,0.,0.,0.,0.,0.,0.,0.,0.807574,0.,0.,0.,0.,0.804343,0.,0.,0.,0.,0.,0.,0.,0.,0.,0.873968,0.873968,0.873968,0.873968,0.,0.,0.,0.,0.342483,0.,0.,0.,0.,0.,0.,0.,0.,0.,0.308696,0.,0.,0.,0.342483,0.,0.,0.,0.,0.,0.,0.,0.,0.,0.,0.,0.,0.61165,0.,0.,0.,0.,0.61165,0.,0.,0.,0.,0.,0.,0.,0.,0.,0.,0.61165,0.,0.,0.,0.,0.,0.,0.,0.,0.,0.,0.,0.,0.,0.,0.,0.,0.,0.,0.,0.,0.,0.,0.,0.,0.,0.,0.,0.,0.,0.,0.,0.,0.,0.002712,0.,0.,0.,0.,0.,0.,0.,0.,0.,0.,0.,0.,0.,0.,0.,0.,0.,0.,0.,0.,0.,0.,0.,0.,0.,0.,0.,0.,0.,0.,0.,0.583016,0.,0.,0.,0.,0.,0.,0.,0.,0.,0.,0.,0.,0.,0.,0.,0.,0.,0.,0.098167,0.,0.273687,0.,0.,0.,0.,0.,0.,0.,0.,0.385034,0.385034,0.,0.,0.,0.,0.,0.,0.,0.,0.,0.,0.,0.,0.,0.,0.088929,0.,0.,0.,0.,0.,0.,0.,0.,0.,0.,0.,0.,0.,0.,0.,0.563621,0.,0.563621,0.,0.563621,0.,0.,0.563621,0.,0.,0.,0.,0.,0.,0.,0.,0.,0.,0.,0.,0.,0.,0.,0.,0.,0.,0.,0.,0.,0.,0.,0.,0.,1.27662,0.,0.,0.,0.111932,0.,0.,0.,0.,0.,0.,0.086651,0.,0.,0.,0.,0.,0.,0.,0.,0.,0.,0.,0.,0.,0.,0.144474,0.,0.144474,0.,0.,0.,0.,0.,0.,0.,0.,0.,0.,0.818298,0.,0.,0.148378,0.,0.,0.,0.,0.,0.,0.387979,0.,0.,0.177201,0.,0.,0.042177,0.,0.,0.,0.,0.,0.,0.,0.,0.,0.,0.,0.,0.,0.,0.387979,0.,0.,0.,0.,0.,0.,0.,0.,0.,0.,0.,0.,0.,0.,0.,0.,0.,0.,0.,0.,0.,0.,0.,0.042177,0.,0.,0.,0.,0.,0.,0.,0.,0.,0.,0.,0.,0.,0.,0.,0.,0.,0.,0.,0.,0.,0.,0.,0.,0.,0.,0.,0.,0.,0.,0.,0.,0.,0.,0.,0.,0.,0.,0.,0.,0.,0.,0.,0.,0.399849,0.,0.,0.,0.,0.,0.,0.,0.,0.,0.,0.,0.,0.,0.041401,0.,0.,0.,0.,0.,0.,0.,0.,0.,0.,0.809596,0.,0.,0.,0.,0.,0.,0.,0.,0.809596,0.,0.,0.668865,0.,0.577622,0.577622,0.,0.,0.,0.588406,0.588406,0.,0.,0.,0.,0.,0.,0.,0.,0.,0.383263,0.,0.,0.,0.,0.,0.,0.,0.,0.,0.,0.,0.,0.,0.,0.,0.,0.,0.,0.,0.,0.,0.506874,0.997219,0.,0.997219,0.,0.,0.,0.,0.,0.,0.,0.,0.258846,0.,0.,0.,0.,0.,0.,0.,0.,0.,0.,0.,0.,0.,0.,0.,0.,0.,0.,0.,0.,0.,0.,0.,0.,0.,0.,0.,0.,0.,0.,0.,0.,0.,0.,0.,0.,0.,0.,0.,0.,0.,0.,0.,0.,0.,0.,0.,0.,0.,0.,0.,0.,0.,0.,0.,0.,0.151285,0.,0.,0.,0.,0.,0.10738,0.,0.,0.,0.,0.,0.,0.,0.,0.,0.,0.,0.,0.,0.,0.,0.,0.,0.,0.,0.,0.,0.,0.,0.,0.,0.,0.,0.,0.,0.,0.,0.,0.10738,0.,0.,0.10738,0.,0.,0.,0.,0.,0.,0.162414,0.,0.,0.,0.,0.,0.,0.,0.,0.,0.,0.,0.,0.,0.,0.089,0.,0.,0.,0.,0.,0.,0.,0.,0.,0.,0.,0.,0.,0.,0.,0.,0.,0.,0.,0.,0.,0.,0.,0.,0.,0.,0.,0.,0.,0.,0.,0.,0.,1.180505,1.180505,0.,0.,0.,0.,0.,0.,0.,0.,0.,0.,0.,0.183375,0.,0.,0.,0.,0.,0.127233,0.,0.,0.,0.,0.,0.969329,1.031516,0.,0.,0.,0.,0.,0.,0.,0.,0.,0.284324,0.,0.284324,0.,0.,0.,0.,0.,0.,0.,0.,0.,0.,0.,0.,0.,0.,0.,0.,0.,0.,0.,0.163172,0.,0.,0.,0.,0.,0.,0.,0.,0.,0.,0.,0.,0.,0.,0.,0.,0.,0.,0.,0.163172,0.,0.,0.,0.,0.,0.,0.,0.,0.,0.,0.,0.,0.,0.,0.,0.,0.,0.,0.,0.,0.,0.,0.,0.,0.,0.,0.,0.,0.,0.,0.,0.,0.,0.,0.,0.,0.,0.,0.,0.,0.,0.,0.,0.,0.,0.,0.,0.,0.,0.,0.434327,0.,0.,0.,0.,0.,0.,0.,0.,0.,0.,0.03874,0.67087,0.,0.,0.,0.67087,0.,0.,0.,0.252056,0.,0.,0.,0.,0.,0.,0.,0.,0.,0.,0.,0.,0.,0.,0.,0.,0.,0.,0.,0.,0.,0.,0.,0.,0.,0.740534,0.,0.,0.96465,0.96465,0.,0.,0.,0.,0.078664,0.,0.,0.,0.,0.,0.,0.,0.,0.,0.,0.,0.,0.,0.,0.,0.,0.,0.,0.,0.621183,0.,0.,0.170966,0.,1.071006,0.,0.,1.071006,0.,0.,1.071006,0.,0.,0.,0.,0.,0.586811,0.525719,0.586811,0.,0.,0.,0.,0.,0.,0.,0.,0.,0.,0.,0.,0.,0.,0.,0.,0.,0.,0.,0.,0.,0.,0.,0.,0.,0.,0.,0.,0.,0.304162,0.,0.,0.,0.,0.355959,0.355959,0.,0.,0.,0.,1.093277,0.603076,0.,0.,0.,0.,0.,0.,0.,0.,0.,0.,0.,0.,0.,0.,0.,0.,0.,0.,0.,0.,0.,0.,0.,0.,0.,0.,0.,0.,0.435697,0.,0.,0.,0.,0.,0.,0.,0.412659,0.,0.,0.,0.,0.,0.,0.074454,0.,0.,0.,0.,0.,0.,0.,0.,0.,0.,0.,0.,0.,0.,0.,0.,0.,0.,0.,0.,0.,0.,0.,0.,0.,1.394455,0.,0.,0.,0.,0.,0.,0.,0.,0.,0.,0.,0.,0.,0.,0.,0.,0.,0.,0.734416,0.,1.11374,0.,0.,0.,0.,1.11374,0.,0.,0.,0.771619,0.,0.,0.771619,0.,0.,0.,0.,0.,0.,0.,0.,0.,0.,0.,0.,0.,0.,0.840027,0.,0.,0.,0.,1.205645,0.,1.205645,0.,0.,0.,0.,0.,0.385136,0.,0.,0.,0.,0.,0.,0.,0.,0.,0.,0.,0.,0.,0.,0.,0.,0.,0.,0.,0.,0.,0.,0.,0.,0.,0.,0.,0.,0.,0.,0.,0.,0.,1.566427,0.980964,1.566427,0.,0.,0.,1.566427,0.980964,1.566427,0.,0.,0.,0.,0.,1.566427,0.980964,0.,0.,0.,0.,0.,0.,0.,0.,0.,0.,0.167457,0.,0.863283,0.,0.,0.,0.,0.,0.,0.,0.,0.,0.,0.,0.,0.,0.,0.,0.,0.,0.,0.,0.,0.,0.,0.,0.,0.302431,0.302431,0.,0.,0.,0.,0.,0.797719,0.,0.,0.,0.,1.228655,1.228655,1.228655,0.,0.,0.,0.,0.,0.,0.,0.,0.,0.,0.,0.,0.,0.,0.,0.,0.,0.,0.,0.,0.,0.,0.,0.,0.,0.,0.,0.,0.,0.,0.,0.,0.,0.,0.,0.,0.,0.,0.170156,0.,0.,0.,0.,0.,0.,0.,0.,0.,0.,0.,0.898727,0.898727,0.,0.,0.,0.,0.,0.,0.787364,0.787364,0.705795,0.,0.820969,0.,0.,0.,0.,0.,0.871793,0.,0.,0.,0.871793,0.,0.,0.871793,0.,0.,0.871793,0.871793,0.871793,0.,0.,0.,0.871793,0.,0.,0.,0.,0.,0.,0.,0.257069,0.257069,0.,0.,0.257069,0.,0.,0.,0.,0.,0.,0.,0.,0.,0.,0.,0.,0.,0.,0.,0.,0.,0.,0.143218,0.,0.,0.,0.,0.,0.,0.,0.,0.,0.,0.,0.33319,0.,0.,0.,0.,0.,0.,0.,0.,0.,0.,0.,0.421205,0.,0.,0.,0.421205,0.,0.,0.,0.,0.,0.,0.,0.,0.,0.,0.,0.,0.,0.,0.,0.,0.,0.,0.,0.,0.,0.,0.,0.66057,0.,0.,0.,0.,0.,0.,0.,0.66057,0.,0.,0.421845,0.421845,0.,0.140137,0.249273,0.,0.,0.,0.,0.,0.,0.339169,0.,0.,0.,0.,0.,0.,0.796855,0.370582,0.,0.,0.,0.,0.,0.,0.,0.,0.,0.,0.,0.,0.,0.288416,0.,0.,0.,0.,0.,0.,0.,0.,0.,0.,0.,0.,0.,0.,0.,0.,0.,0.,0.,0.,0.,0.,1.405795,0.,0.,0.,0.,0.369403,0.,0.369403,0.,0.,0.,0.,0.,0.,0.023363,0.,0.,0.,0.,0.,0.,0.,0.,0.,0.,0.,0.,0.,0.,0.,0.,0.,0.,0.,0.,0.,0.,0.,0.,0.,0.,0.,0.,0.,0.,0.,0.,0.,0.,0.,0.890609,0.,0.,0.,1.098197,0.621648,0.,0.,0.621648,0.,1.098197,0.,0.,0.,0.,0.,0.,0.,0.929516,0.,0.929516,0.929516,0.929516,0.929516,0.,0.,0.,0.,0.,0.672568,0.,0.,0.,0.,0.,0.,1.332678,1.332678,0.,0.,0.,0.,0.,0.,0.,0.,0.,0.,0.,0.,0.,0.,0.,0.,0.,0.,0.,0.,0.,0.,0.,0.,0.,0.,0.,0.,0.,0.,0.,0.,0.,0.,0.022499,0.,0.,0.,0.,0.,0.,0.,0.,0.,0.,0.,0.,0.,0.,0.,0.,0.,0.,0.,0.,0.,0.,0.,0.,0.,0.,0.,0.,0.,0.,0.,0.227314,0.,0.,0.,0.,0.,0.227314,0.,0.,0.,0.,0.,0.369681,0.,0.,0.,0.624575,0.,0.,0.,0.,0.,0.13706,0.,0.,0.,0.,0.,0.,0.627118,0.,0.957352,0.,0.,0.,0.,0.,0.944408,0.944408,0.106359,0.,0.,0.,0.,0.,0.,0.,0.,0.,0.,0.,0.,0.328078,0.,0.,0.,0.,0.,0.,0.,0.,0.,0.,0.,0.,0.,0.,0.,0.,0.,0.,0.,0.,0.967663,0.,0.,0.967663,0.,0.,0.411393,0.967663,0.,0.,0.,0.,0.,0.,0.996374,0.,0.,0.,0.,1.388479,0.,0.,0.,0.,0.,0.,0.,0.,0.,0.,0.,0.,0.098055,0.,0.,0.,0.,0.,0.098055,0.,0.,0.,0.,0.,0.,0.,0.,0.,0.,0.,0.,0.,0.,0.,0.,0.,0.087639,0.,0.087639,0.,0.,0.,0.,0.,0.,0.,0.,0.,0.,0.,0.098055,0.,0.098055,0.,0.,0.,0.,0.,0.,0.,0.,0.,0.,0.,0.,0.,1.002393,0.728394,0.728394,0.,1.002393,0.,0.,0.,1.002393,0.,1.002393,0.,0.,1.125804,0.,0.,0.854269,0.,0.854269,0.457809,0.378841,0.,0.,0.,0.,0.,0.,0.,0.,0.761193,0.,0.,0.,0.,0.,0.,0.,0.,0.,0.,0.,0.,0.,0.,0.,0.,0.,0.,0.,0.,0.,0.,0.,0.,0.,0.,0.,0.,0.,0.,0.,0.,0.,0.,0.,0.,0.,0.,0.038063,0.,0.,0.624877,0.624877,0.,0.,0.,0.,0.065053,0.,0.,0.679227,0.,0.937399,0.,0.974971,0.974971,0.,1.149558,0.,0.,0.,0.,0.,0.,0.,0.,0.,0.,0.,0.,0.,0.,0.,0.196916,0.,0.196916,0.196916,0.,0.,0.,0.510113,0.,0.,0.,0.048096,0.,0.,0.,0.,0.,0.,0.,0.,0.,0.,0.,0.,0.,0.,0.,0.,0.,0.,0.,0.099324,0.,0.,0.,0.,0.,0.,0.,0.,0.,0.,0.,0.,0.,0.,0.,0.250578,0.,0.,0.,0.,0.,0.,0.,0.,0.,0.,0.,0.,0.,0.,0.,0.,0.,0.,0.,0.,0.,0.,0.,0.,0.,0.,0.,0.,0.,0.,0.,0.,0.,0.,0.,0.,0.,0.,0.,0.,0.,0.,0.,0.08867,0.,0.,0.08867,0.,0.,0.,0.,0.,0.,0.,0.,0.,0.,0.,0.,0.,0.,0.,0.,0.,0.,0.,0.,0.,0.,0.,0.,0.961843,0.,0.,0.,0.,0.,0.,0.,0.,0.,0.,0.,0.,0.,0.,0.,0.,0.,0.,0.,0.,0.,0.,0.,0.,0.,0.,0.,0.,0.,0.,0.,0.,0.,0.,0.,0.,0.,1.443174,0.,0.,0.758424,0.758424,0.,0.,0.758424,0.,0.,0.,0.,0.,0.,0.,0.,0.,0.,0.,0.,0.,0.,0.,0.,0.758424,0.,0.,0.,0.,0.,0.,0.,0.,0.,0.,0.,0.,0.,0.,0.,0.,0.,0.,0.,0.758424,0.,0.,0.,0.,0.,0.,0.,0.,0.147262,0.,0.,0.,0.,0.,0.,0.,0.,0.,0.,0.,0.,0.,0.,0.,0.,0.,0.,0.,0.,0.,0.,0.,0.,0.,0.,0.,0.,0.,0.,0.,0.,0.,0.,0.,0.,0.,0.,0.,0.,0.,0.,0.,0.,0.,0.,0.,0.,0.,0.,0.,0.,0.,0.,0.,0.,0.,0.,0.,0.353929,0.,0.353929,0.,0.353929,0.,0.353929,0.,0.,0.,0.,0.,0.,0.,0.,0.,0.,0.,0.,0.,0.,0.,0.353929,0.,0.,0.,0.,0.,0.,0.68831,0.68831,0.,0.169885,0.,0.,0.,0.,0.,0.,0.,0.,0.,0.,0.,0.,0.,0.,0.,0.150371,0.,0.150371,0.,0.,0.,0.,0.,0.,0.,0.,0.,0.,0.,0.,0.,0.677743,0.,0.,0.,0.,0.,0.,0.,0.,0.,0.640516,0.,0.,0.,0.,0.,0.,0.,0.,0.,0.,0.,0.,0.,0.254339,0.,0.,0.305606,0.305606,0.,0.,0.,0.,0.,0.,0.,0.,0.,0.,0.,0.,0.,0.,0.,0.,0.,0.,0.,0.375795,0.,0.,0.,0.,0.,0.,0.,0.,0.,0.,0.,0.,0.,0.,0.,0.,0.,0.,0.,0.,0.,0.,0.,0.,0.,0.,0.,0.,0.,0.,0.,0.,0.,0.,0.,0.,0.,0.,0.,0.,0.,0.,0.,0.,0.,0.,0.,0.,0.086619,0.,0.,0.,0.,0.,0.,0.,0.,0.,0.,0.,0.,0.,0.,0.,0.,0.,0.,0.,0.,0.,0.,0.,0.,0.,0.,0.,0.415261,0.,0.,0.,0.,0.,0.,0.,0.,0.,0.,0.,0.,0.,0.,0.,0.480019,0.,0.,0.,0.,0.,0.,0.,0.,0.480019,0.,0.480019,0.480019,0.,0.,0.,0.,0.,0.,0.,0.480019,0.,0.,0.,0.480019,0.,0.,0.,0.,0.,0.,0.,0.,0.,0.,0.,0.,0.,0.,0.,0.,0.,0.,0.480019,0.,0.,0.,0.,0.,0.,0.,0.,0.,0.,0.,0.,0.,0.,0.,0.,0.,0.,0.496723,0.,0.,0.,0.,0.57612,0.57612,0.,1.327129,0.,0.,0.,0.,0.,0.,0.,0.,0.,0.,0.,1.029546,0.,0.,1.029546,0.,0.,1.029546,0.,0.,0.,0.,0.540923,0.,0.,0.,0.371349,0.,0.,0.,0.,0.,0.,0.,0.,0.,1.161082,0.,0.,0.,1.161082,0.,0.281009,1.161082,0.281009,0.,0.,0.,0.,0.,0.,0.,0.281009,0.,0.,0.,0.,0.,0.,0.,0.,0.,0.,0.,0.,0.,0.,0.,0.671969,0.,0.671969,0.671969,0.,0.,0.,0.,0.,0.,0.,0.,0.,0.,0.611892,0.611892,0.,0.,0.,0.10104,0.,0.195986,0.,0.,0.,0.,0.,0.,0.,0.,0.,0.,0.,0.,0.,0.,0.,0.,0.,0.,0.,0.,0.,0.,0.,0.,0.,0.,0.,0.,0.,0.,0.,0.,0.,0.,0.,0.,0.,0.,0.,0.,0.,0.,0.,0.,0.,0.,0.,0.,0.,0.,0.,0.2245,0.,0.,0.,0.,0.,0.,0.,0.,0.,0.,0.,0.,0.,0.,0.,0.,0.,0.,0.,0.,0.573851,0.,0.273135,0.,0.,0.,0.,0.,0.,0.,0.,0.,0.,0.,0.,0.,0.,0.,0.,0.,0.,0.,0.,0.,0.,0.,0.,0.,0.,0.,0.,0.,0.,0.,0.,0.,0.273135,0.,0.273135,0.,0.,0.,0.,0.,0.,0.,0.,0.607395,0.,0.,0.,0.,0.,0.,0.,0.,0.,0.,0.,0.,0.,0.,0.,0.,0.,0.,0.,0.,0.,0.,0.,0.526526,0.,0.,0.,0.,0.,0.,0.,0.,0.166592,0.,0.,0.,0.,0.,0.,0.,0.,0.,0.,0.,0.,0.,0.,0.,0.,0.,0.,0.,0.,0.,0.,0.,0.,0.,0.,0.,0.,0.,0.,0.,0.655639,0.,0.,0.,0.,0.,0.,0.,0.,0.,0.,0.,0.,0.,0.,0.,0.,0.,0.,0.,0.,0.,0.,0.,0.,0.,0.,0.,0.,0.,0.,0.,0.,0.,0.,0.,0.,0.,0.,0.297087,0.,0.297087,0.,0.,0.,0.,0.530626,0.,0.,0.,0.,0.,0.,0.,0.,0.,0.,0.,0.388236,1.059445,0.,0.,1.059445,0.,0.,0.,0.,0.,0.,0.128393,0.,0.128393,0.,0.532812,0.,0.,0.,0.,0.,0.,0.,0.,0.,0.,0.,0.532812,0.,0.,0.,0.,0.333208,0.,0.,0.,0.,0.,0.,0.,0.,0.,0.,0.439376,0.,0.,0.,0.,0.439376,0.,0.,0.,0.,0.,0.,0.,0.,0.,0.,0.,0.,0.,0.,0.114304,0.,0.,0.,0.,0.,0.,0.,0.,0.,0.,0.,0.,0.,0.,0.650813,0.,0.,0.,0.,0.,0.133542,0.,0.133542,0.,0.,0.,0.,0.,0.,0.,0.,0.,0.,0.,0.,0.,0.,0.,0.,0.,0.133542,0.,0.,0.,0.,0.,0.,0.,0.,0.,0.,0.,0.,0.,0.,0.,0.,0.,0.,0.,0.,0.,0.,0.,0.,0.,0.,0.,0.,0.,0.,0.,0.,0.,0.,0.,0.,0.,0.,0.,0.,0.,0.,0.,0.,0.,0.,0.,0.,0.,0.,0.,0.,0.,0.,0.,0.,0.,0.,0.,0.,0.,0.,0.,0.,0.,0.,0.,0.,0.,0.,0.,0.,0.,0.,0.,0.,0.,0.,0.,0.,0.,0.,0.,0.,0.,0.,0.,0.,0.,0.,0.,0.,0.,0.,0.,0.,0.,0.,0.,0.,0.,0.,0.,0.,0.,0.,0.,0.,0.,0.,0.,0.,0.,0.,0.,0.,0.,0.,0.,0.,0.,0.398929,0.398929,0.,0.,0.,0.,0.398929,0.,0.,0.,0.,0.,0.,0.,0.,0.,0.,0.,0.,0.580166,0.580166,0.,0.,0.,0.946433,0.,0.,0.,0.,0.,0.,0.,0.,0.,0.,0.,0.,0.670339,0.670339,0.,1.621936,0.,0.,0.,0.,0.,0.098916,0.,0.,0.,1.314079,0.138528,0.194928,0.403943,0.,0.403943,0.,0.,0.,0.936984,0.,0.,0.,0.,0.,0.,0.,0.936984,0.,0.936984,0.,0.,0.,0.,0.,0.,0.,0.,0.,0.,0.,0.,0.,0.,0.,0.,0.,0.,0.,0.,0.,0.,0.,0.,0.,0.,0.,0.,0.,0.,0.,0.,0.,0.,0.,0.,0.,0.050586,0.,0.,0.,0.,0.,0.,0.,0.,0.,0.,0.,0.,0.,0.,0.,0.,0.,0.,0.,0.,0.,0.,0.,0.,0.,0.,0.,0.,0.,0.,0.,0.,0.,0.,0.,0.,0.,0.,0.,0.,0.,0.,0.,0.039137,0.,0.,0.,0.,0.,0.,0.,0.,0.,0.,0.,0.,0.,0.,0.,0.,0.,0.,0.,0.,0.,0.,0.,0.,0.,0.,0.,0.,0.,0.,0.,0.,0.,0.,0.,0.,0.,0.,0.,0.,0.,0.,0.,0.,0.,0.,0.,0.,0.,0.,0.,0.,0.,0.,0.,0.,0.,0.,0.,0.,0.,0.,0.,0.,0.,0.,0.,0.,0.,0.,0.331462,0.,0.,0.,0.,0.,0.,0.,0.,0.,0.,0.,0.,0.446174,0.,0.,0.,0.,0.352794,0.,0.,0.,0.306645,0.,0.,0.,0.306645,0.,0.,0.,0.,0.387064,0.357101,0.,0.,0.357101,0.550232,0.,0.,0.550232,0.,0.,0.,0.387064,0.,0.,0.,0.550232,0.,0.,0.,0.,0.,0.,0.,0.,0.,0.,0.,0.,0.,0.,0.,0.,0.,0.,0.,0.,0.,0.,0.,0.,0.,0.,0.,0.,0.,0.,0.,0.,0.631927,0.,0.,0.802517,0.,0.,0.,0.,0.,0.,0.,0.,0.,0.,0.,0.,0.,0.,0.,0.,0.,0.,0.,0.,0.,0.,0.,0.,0.,0.,0.,0.,0.,0.,0.,0.,0.,0.,0.,0.,0.,0.,0.,0.,0.,0.,0.,0.,0.,0.,0.,0.,0.,0.,0.,0.,0.,0.,0.,0.,0.,0.,0.,0.,0.,0.,0.,0.,0.,0.,0.,0.,0.,0.,0.,0.06768,0.,0.,0.,0.,0.
E|0.,0.,0.,1.588145,0.,0.,0.,0.,0.,0.,0.,0.,0.,0.,0.,0.,0.,0.,0.,0.,0.,1.842762,0.,0.,0.,0.,0.,0.,0.,0.,0.,0.,0.,0.,0.,0.,0.,0.,0.,0.,0.,0.,0.,0.,0.,0.,0.,0.,0.,0.,0.,0.,0.,0.,0.,0.,0.,0.,0.,0.,0.,0.,0.,0.,0.,0.,0.,0.,0.,0.,0.,0.,0.,0.,0.,0.,0.,0.,0.,0.,0.,0.,0.,0.,0.,0.,0.,0.,0.,0.,0.,0.,0.,0.,0.,0.,0.,0.,0.,0.,0.,0.,0.,0.,0.,0.,0.,0.,0.,0.,0.,0.,0.,0.,0.,0.,0.,0.,0.,0.,0.,0.,0.,0.,0.,0.,0.,0.,0.,0.,0.,0.,0.,0.,0.,0.,0.,0.,0.,0.,0.,0.,0.,0.,0.,0.,0.,0.,0.,0.,0.,0.,0.,0.,0.,0.,0.,0.,0.,0.,0.,0.,0.,0.,0.,0.,0.,0.,0.,0.,0.,0.,0.,0.,0.,0.,0.,0.,0.,0.,0.,0.,0.,0.,0.,0.,0.,0.807226,0.,0.,0.,0.,0.,0.,0.,0.,0.,0.,0.,0.,0.,0.,0.,0.,0.,0.,0.,0.,0.,0.,1.366812,1.370732,0.,0.,0.,0.,0.,0.,0.,0.,0.,0.,0.,0.,0.,1.648418,0.,0.,0.,0.,0.,0.,0.,0.,0.,0.,0.,0.,0.,0.,0.,0.,0.,0.,0.,0.,0.,0.,0.,1.805207,0.,0.,0.,0.,1.243441,0.,0.,0.,0.,1.043873,1.043873,0.,0.,0.,0.,0.,0.,0.,0.,0.,0.,0.,0.,0.,1.553958,0.,0.,0.,1.553958,1.677104,0.,0.,0.,1.237563,0.,1.237563,0.,0.,0.,0.,0.,0.,0.,0.,0.,1.886196,0.,0.,0.,0.,0.,0.,0.,1.886196,0.,0.,0.,1.886196,0.,0.,0.,2.051197,0.,0.,0.,0.,0.,0.,0.,0.,0.,0.,0.,0.,0.,0.,0.,0.,0.,0.,0.,0.,0.,0.,0.,1.886196,0.,0.,0.,1.886196,0.,0.,0.,1.886196,0.,0.,0.,0.,0.,0.,0.,2.051197,0.,0.,0.,0.,0.,0.,0.,0.,0.,0.,0.,1.886196,0.,0.,0.,1.886196,0.,0.,0.,0.,0.,0.,0.,0.,0.,0.,0.,1.886196,0.,0.,0.,0.,0.,0.,0.,0.,0.,0.,0.,1.393175,0.,0.,0.,0.,0.,0.,0.,0.,0.,0.,0.,1.886196,0.,0.,0.,0.,0.,0.,0.,2.051197,0.,0.,0.,0.,0.,0.,0.,0.,0.,0.,0.,2.051197,0.,0.,0.,0.,0.,0.,0.,2.051197,0.,0.,0.,1.393175,0.,0.,0.,0.,0.,0.,0.,0.,0.,0.,0.,0.,0.,0.,0.,2.051197,0.,0.,0.,0.,0.,0.,0.,0.,0.,0.,0.,0.,0.,0.,0.,0.,0.,0.,0.,2.051197,1.886196,0.,0.,0.,0.,0.,0.,0.,0.,0.,0.,1.886196,0.,0.,0.,2.051197,0.,0.,0.,1.886196,0.,0.,0.,0.,0.,0.,0.,0.,0.,0.,0.,0.,0.,0.,0.,0.,0.,0.,0.,0.,0.,0.,0.,0.,0.,0.,0.,0.,0.,0.,0.,0.,0.,0.,0.,0.,0.,0.,0.,0.,0.,0.,0.,0.,0.,0.,0.,0.,0.,0.,0.,0.,0.,0.,0.,0.,0.,0.,0.,0.,0.,0.,0.,0.,0.,0.,0.,0.,0.,0.,0.,0.,0.,0.,0.,0.,0.,0.,0.,1.886196,0.,0.,0.,0.,0.,0.,0.,0.,0.,0.,0.,0.,0.,0.,0.,0.,0.,0.,0.,0.,0.,0.,0.,0.,0.,0.,0.,0.,0.,0.,0.,0.,0.,0.,0.,0.,0.,0.,0.,0.,0.,0.,1.06383,1.06383,0.,0.,0.,0.,0.,0.,0.,0.,0.,0.,0.,0.,1.03632,0.,0.,0.,0.,0.,0.,0.,0.,0.,0.,0.,0.,0.967362,0.,0.,0.,0.,0.,0.,0.,0.,0.,0.,0.,0.,0.,0.,0.,0.,0.,0.,0.,0.,0.,0.,0.,0.,0.,0.,0.,0.,0.,0.,0.,0.,0.,0.,0.,0.,1.121589,0.,0.,0.,0.,0.,0.,0.,0.,0.,0.,0.,0.,0.,1.054249,0.,0.,0.,0.,0.,0.,0.,0.,0.,0.,0.,0.,0.,0.,0.,0.,0.,0.,0.,0.,0.,0.,0.,0.,0.,0.,0.,0.,0.,0.,0.,0.,0.,0.,0.,0.,0.,0.,0.,0.,0.,0.,0.,0.,0.,0.,0.,0.,0.,0.,0.,0.,0.,0.,0.,0.,0.,0.,0.,0.,1.462762,0.,0.,0.,0.,0.,0.,0.,0.,0.,0.,0.,0.,0.,0.,0.,0.,0.,0.,0.,0.,0.,0.,0.,0.,0.,1.608529,1.608529,0.,0.,0.,0.,1.590876,0.,1.590876,0.,0.,0.,0.,0.,0.,0.,0.,0.,0.,0.,0.,0.,0.,0.,0.,0.,0.,0.,0.,0.,0.,0.,0.,0.,0.,0.,0.,0.,0.,0.,0.,0.,1.516808,1.516808,0.,0.,0.,0.,0.,0.,0.,0.,0.,0.,0.,0.,0.,0.,1.218461,0.,0.,0.,1.846891,0.,0.,0.,0.,0.,1.716328,0.,1.716328,0.,0.,0.,1.716328,0.,0.,0.,0.,0.,0.,0.,0.,0.,0.,1.661364,1.661364,0.,0.,0.,0.,0.,1.661364,0.,0.,0.,0.,0.,0.,0.,0.,0.,0.,0.,1.661364,0.,0.,0.,1.261199,0.,0.,0.,0.,0.,0.,0.,0.,0.,0.,0.,0.,0.,0.,0.,0.,0.,1.573731,0.,0.,0.,0.,1.73436,0.,0.,1.73436,0.,0.,0.,0.,0.,0.,0.,0.,0.,0.,0.,0.,0.,0.,0.,0.,0.,0.,0.,0.,0.,0.,0.,0.,0.,0.,0.,0.,0.,0.,0.,0.,0.,0.,0.,0.,0.,0.,0.,0.,0.,0.,0.,0.,0.,0.,0.,0.,0.,0.,0.,0.,0.,0.,0.,0.,0.,0.,0.,0.,0.,0.,0.,0.,0.,0.,1.063067,1.204802,1.204802,0.,0.,0.,0.,0.,0.,0.,0.,0.,0.,0.,0.,0.,0.,0.,0.,0.,0.,0.,0.,0.,0.,0.,0.,0.,0.,0.,0.,0.,0.,0.,0.,0.,0.,0.,0.,0.,0.97693,0.,0.,0.,0.,0.,0.,0.,0.,0.,0.,0.,0.,0.,0.,0.,0.,0.,0.,0.,0.,0.,0.,0.,0.,0.,1.455834,0.,0.,0.,0.,0.,0.,0.,1.455834,0.,0.,0.,1.687583,0.,0.,0.,0.,0.,0.,0.,0.,0.,0.,0.,1.589243,0.,0.,0.,0.,0.,0.,0.,0.,0.,0.,0.,0.,0.,0.,0.,0.,0.,0.,0.,0.,0.,0.,1.219403,0.,0.,0.,0.,0.,0.,0.,0.,0.,0.,0.,0.,0.,0.,0.,0.,0.,0.,0.,0.,0.,0.,0.,0.,0.,0.,0.,0.879406,0.,0.,0.,0.,0.,0.,0.,0.,0.,0.,0.,0.,0.,0.,0.,0.,0.,0.,0.,0.,0.,0.,0.,0.,0.,0.,0.,0.,0.,0.,0.,0.,0.,0.,0.,0.,0.,0.,0.,0.,0.,0.,0.,0.,0.,0.,0.,0.,0.,0.,0.,0.,0.,0.,0.,0.,0.,0.,0.,0.,0.,0.,0.,0.,1.908759,0.,0.,0.,0.,0.,0.,0.,0.,0.,0.,0.,0.,0.,0.,0.,0.,0.,0.,0.,0.,0.,0.,0.,0.,0.,0.,0.,0.,0.,0.,0.,0.,0.,0.,0.,0.,0.,0.,0.,0.,0.,0.,0.,0.,0.,0.,1.711383,0.,0.,0.,0.,0.,0.,0.,0.,0.,0.,0.,0.,0.,1.338779,0.,0.,0.,0.,0.,0.,0.,0.,0.,0.,0.,0.,0.,0.,0.,0.,0.,0.,0.,0.,0.,0.,0.,0.,0.,0.,0.,0.,0.,0.,0.,0.,0.,0.,0.,1.599251,0.,0.,0.,0.,0.,0.,0.,1.68019,0.,0.,0.,0.,0.,0.,0.,0.,0.,0.,0.,0.,0.,1.560111,0.,0.,0.,0.,0.,0.,0.,0.,0.,0.,0.,0.,1.364681,1.364681,0.,0.,0.,0.,0.,0.,0.,0.,0.,0.,0.,1.563285,0.,0.,0.,0.,0.,0.,0.,0.,0.,0.,0.,0.,0.,0.,0.,0.,0.,0.,0.,0.,0.,0.,0.,0.,0.,0.,0.,0.,0.,0.,0.,0.,0.,1.73846,0.,0.,0.,0.,1.646565,0.,0.,0.,0.,0.,0.,0.,0.,1.903351,0.,0.,0.,0.,0.,0.,0.,1.630915,0.,0.,0.,0.,0.,0.,0.,0.,0.,1.673061,0.,0.,0.,0.,0.,0.,0.,1.718627,0.,0.,0.,0.,0.,0.749123,0.,0.,0.,0.,0.,0.,0.,0.,0.,0.,0.,0.,0.,0.,0.,0.,0.,0.,0.,0.,0.,0.,0.,0.,0.,0.,0.,0.,0.,0.,0.,0.,0.,0.,0.,0.,0.,0.,0.,0.,0.,0.,0.,0.,0.,0.,0.,0.,0.,0.,0.,0.,0.,0.,0.,0.,0.,0.,0.,0.,0.,0.,0.,0.,0.,0.,0.,0.,0.,0.,0.,0.,0.,0.,0.,0.,0.,0.,0.,0.,0.,0.,0.,0.,0.,0.,0.,0.,0.,0.,0.,0.,0.,0.,0.,0.,0.,0.,0.,0.,0.,0.,0.,0.,0.,0.,0.,0.,0.,0.,0.,0.,0.,0.,0.,0.,0.,0.,0.,0.,0.,0.,0.,0.,0.,0.,0.,0.,0.,0.,0.,0.,0.,0.,0.,0.,0.,0.,0.,0.,0.,0.,0.,0.,0.,0.,0.,0.,0.,0.,0.,0.,0.,0.,0.,0.,0.,0.,0.,0.,0.,0.,0.,0.,0.,0.,0.,0.,0.,0.,0.,0.,0.,0.,0.,0.,0.,0.,0.,0.,0.,0.,0.,0.,0.,0.,0.,0.,0.,0.,0.,0.,0.,0.,0.,0.,0.,0.,0.,0.,0.,0.,0.,0.,0.,0.,0.,0.,0.,0.,0.,0.,0.,0.,0.,0.,0.,0.,0.,0.,0.,0.,0.,0.,0.,0.,0.,0.,0.,0.,0.,0.,0.,0.,0.,0.,0.,0.,0.,0.,0.,0.,0.,0.,0.,0.,0.,0.,0.,0.,0.,0.,0.,0.,0.,0.,0.,0.,0.,0.,0.,0.,0.,0.,0.,0.,0.,0.,0.,0.,0.,0.,0.,0.,0.,0.,0.,0.,0.,0.,0.,0.,0.,0.,0.,0.,0.,0.,0.,0.,0.,0.,0.,0.,0.,0.,0.,0.,0.,0.,0.,0.,0.,0.,0.,0.,0.,0.,0.929395,0.,0.,0.,0.,0.,0.,0.986145,0.,0.,0.,0.,0.,0.,0.,0.,0.,0.,0.,1.550887,0.,0.,0.,0.,0.,0.,0.,0.,0.,0.,0.,0.,0.,0.,1.784861,0.,0.,0.,0.,0.,1.630812,0.,0.,0.,0.,0.,0.,0.,0.,0.,0.,0.,0.,0.,0.,0.,0.,0.,0.,0.,0.,0.,0.,0.,0.,0.,0.,0.,0.,0.,0.,0.,0.,0.,0.,0.,0.,0.,0.903802,0.,0.,0.,0.,0.,0.,0.,0.,0.,0.,0.,0.,0.,0.,0.,0.,0.,0.,1.665987,0.,1.665987,0.,0.,1.665987,0.,0.,0.,0.,0.,0.,0.,0.,0.,0.,1.940951,0.,0.93378,0.,0.,0.,0.,0.,0.93378,0.,0.,0.,0.,0.,0.,0.986515,2.616621,0.,0.,0.,0.,0.,0.,0.,0.,0.,0.,0.,0.,0.,0.,0.,2.616621,0.,0.,0.,0.,0.,0.,1.252033,1.252033,0.,1.810923,0.,0.,0.,0.,0.,0.,0.,0.,0.,0.,0.,0.,0.,0.,0.,0.,0.,0.,1.259151,0.,0.,0.,0.,0.,0.,0.,0.,0.,0.,0.,0.,0.,0.,0.,0.,0.,0.,0.,0.,0.,0.,0.,0.,0.,0.,0.,0.,0.,0.,0.,0.,0.,0.,0.,0.,0.,0.,0.,0.,0.,0.,0.,0.,0.,0.,0.,0.,0.,0.,0.,0.,0.,0.,0.,0.,0.,1.723358,0.,0.,0.,0.,0.,0.,0.,0.,0.,0.,0.,0.,0.,0.,0.,0.,0.,0.,0.,0.,0.,0.,0.,1.528466,0.,0.,0.,0.,0.,0.,1.007571,0.,0.,0.,0.,0.,0.,0.,0.,0.,0.,0.,0.,0.,0.,0.,0.,0.,0.,0.,0.,0.,0.,0.,0.,0.,0.,0.,1.336442,0.,1.336442,0.,0.,0.,1.516327,0.,0.,0.,0.,0.,0.,0.,0.,0.,0.,0.,0.,0.,0.,0.,0.,0.,0.,0.,0.,0.,0.,0.,0.,0.,0.,0.,0.,0.,0.,0.,0.,0.,0.,0.,0.,0.,0.,0.,0.,0.,0.,0.,0.,0.,0.,0.,0.,0.,0.,0.,0.,0.,0.,0.,0.,0.,0.,0.,0.,0.,0.,0.,0.,0.,0.,0.,0.,0.,0.,0.,0.,0.,0.,0.,0.,0.,0.,0.,0.,0.,0.,0.,0.,0.,0.,0.,0.,0.,0.,0.,0.,0.,0.,0.,1.550324,0.,0.,0.,0.,0.,0.,0.,0.,0.,0.,0.,1.536886,0.,1.536886,0.,0.,0.,0.,0.,0.,0.,0.,0.,0.,0.,0.,0.,0.,0.,0.,0.,0.,0.,0.,0.,0.,0.,0.,0.,0.,0.,0.,0.,0.,0.,0.,0.,0.,0.,0.,0.,0.,0.,0.,0.,0.,0.,0.,0.,0.,0.,0.,0.,0.,0.,0.,0.,0.,0.,0.,0.,0.,0.,0.,0.,0.,0.,0.,0.,0.,0.,0.,0.,0.,0.,0.,0.,1.725558,0.,0.,0.,0.,0.,0.,0.,0.,0.,0.,0.,0.,0.,0.,0.,0.,0.,0.,0.,0.,0.,0.,0.,0.,0.,0.,0.,0.,0.,0.,0.,0.,0.,0.,0.,0.,0.,0.,0.,0.,0.,0.,0.,0.,0.,0.,0.,0.,0.,0.,0.,0.,0.,0.,0.,0.,0.,0.,0.,0.,0.,0.,0.,0.,0.,0.,0.,0.,0.,0.,0.,0.,0.,0.,0.,0.,0.,0.,0.,0.,0.,0.,0.,0.,0.,0.,0.,0.,0.,0.,0.,0.,0.,0.,0.,0.,0.,0.,0.,0.,0.,0.,0.,0.,0.,0.,0.,0.,0.,0.,0.,0.,0.,0.,0.,0.,0.,0.,0.,0.,1.822722,0.,0.,0.,0.,0.,0.,0.,1.822722,0.,0.,0.,0.,0.,0.,0.,0.,0.,0.,0.,0.,0.,0.,0.,0.,0.,0.,0.,0.,0.,0.,0.,0.,0.,1.110508,0.,0.,0.,0.,0.,0.,0.,0.,0.,0.,0.,0.,0.,0.,0.,0.,0.,0.,0.,0.,0.,0.,0.,0.,0.,0.,0.,0.,0.,0.,0.,0.,0.,0.,0.,0.,0.,0.,0.,1.564671,1.564671,0.,0.,0.,0.,0.,0.,0.,0.,0.,0.,0.,0.,0.,0.,0.,0.,0.,0.,0.,0.,0.,0.,0.,0.,0.,0.,0.,0.,0.,0.,0.,0.,0.,0.,0.,0.,0.,0.,0.,0.,0.,0.,0.,0.,0.,0.,0.,0.,0.,0.,0.,1.281101,0.,0.,0.,0.,0.,0.,0.,0.,1.881036,0.,0.,0.,0.,0.,0.,0.,0.,0.,0.,0.,1.376265,0.,0.,0.,0.,0.,0.,0.,0.,0.,1.25709,0.,0.,0.,0.,0.,0.,0.,0.,0.,0.,1.25709,0.,0.,0.,1.101477,0.,0.,0.,0.,0.,0.,0.,0.,0.,0.,0.,0.,0.,0.,0.,0.,0.,0.,0.,0.,0.,0.,0.,0.923793,0.,0.,0.,0.,0.,0.,0.,0.,0.,0.,0.,0.,0.,0.,0.,0.,0.,0.,0.,0.,0.,0.,0.,2.04163,0.,0.,0.,0.,0.,0.,0.,0.,0.,0.,0.,0.,0.,0.,0.,0.,0.,0.,0.,0.,0.,0.,0.,2.184279,1.804614,0.,0.,0.,0.,2.300588,0.,0.,0.,0.,0.,0.,0.,0.,0.,0.,0.,0.,0.,0.,0.,0.,0.,0.,0.,1.739142,0.,0.,0.,0.,0.,0.,0.,0.,0.,1.739142,0.,0.,0.,0.,0.,0.,0.,0.,0.,0.,0.,0.,0.,0.,0.,0.,0.,0.,0.,0.,0.,0.,0.,0.,0.,0.,0.,0.,0.,0.,0.,0.,0.,0.,0.,0.,0.,0.,0.,0.,0.,0.,0.,0.,0.,1.148418,0.,0.,0.,0.,0.,0.,0.,0.,1.099637,0.,0.,1.499106,0.,0.,0.,0.,0.,0.,0.,0.,0.,0.,0.,0.,0.,0.,0.,0.,0.,0.,0.,0.,0.970363,0.,0.,0.,0.,0.,0.,0.,0.,0.,0.,0.,0.,0.,0.,0.,0.,0.,1.780389,1.748734,1.780389,1.748734,0.,0.,0.,0.,0.,0.,0.,0.,0.,0.,0.,0.,0.,0.,0.,0.,1.554775,0.,0.,0.,0.,1.701333,0.,0.,0.,0.,0.,0.,0.,0.,0.,1.357701,0.,0.,0.,0.,0.,0.,0.,0.,0.,0.,0.,0.,0.,0.,0.,0.,0.,0.,0.,0.,0.,0.,0.,0.,1.357701,0.,0.,0.,0.,0.,0.,0.,0.,0.,0.,0.,0.,0.,0.,0.,0.,1.813326,0.,0.,0.,0.,0.,0.,0.,0.,0.,0.,0.,0.,0.,0.,0.,0.,1.712102,0.,0.,0.,0.,0.,1.2942,0.,0.,0.,0.,0.,1.2942,0.,0.,0.,0.,0.,0.,0.,0.,0.,0.,0.,0.,0.,1.000683,0.,0.,0.,0.,0.,0.,0.,0.,0.,0.,0.,0.,0.,0.,0.,0.,0.,0.,0.,0.,0.,0.,0.,0.,0.,0.,0.,0.,0.,0.,0.,0.,0.,0.,0.,0.,0.,0.,0.,0.,0.,0.,0.,0.,0.,0.,0.,0.,0.,0.,0.,0.,0.,0.,0.,0.,0.,0.,0.,0.,0.,0.,0.,0.,0.,0.,0.,0.,0.,0.,0.,0.,0.,0.,0.,1.474031,1.474031,0.,0.,0.,0.,0.,0.,0.,0.,0.,0.,0.,0.,0.,0.,0.,0.,0.,0.,0.,0.,0.,0.,0.,0.,0.,0.,0.,0.,0.,0.,0.,0.,0.,0.,0.,0.,0.,0.,0.,0.,1.361464,0.,0.,0.,0.,0.,0.,0.,0.,0.,0.,0.,0.,0.,0.,0.,0.,0.,0.,0.,0.,0.,0.,0.,0.,0.,0.,0.,0.,1.16219,1.16219,1.16219,0.,0.,0.,0.,0.,0.,0.,0.,0.,0.,0.907883,0.,0.,0.,0.,0.,0.,0.,0.,0.,0.,0.,0.,1.140702,0.,0.,0.,0.,0.,0.,0.,0.,0.,0.,0.,0.,0.,0.,0.,0.,1.51304,0.,0.,0.,0.,0.,0.,0.,0.,0.,0.,0.,1.158453,0.,0.,1.158453,0.,0.,0.,0.,0.,0.,0.,0.,0.,0.,0.,0.,0.,0.,0.,0.,0.,0.,0.,0.,1.446162,0.,0.,0.,0.,0.,0.,0.,0.,0.,0.,0.,1.446162,0.,0.,0.,0.,0.,0.,0.,0.,0.,0.,0.,0.,0.,0.,0.,0.,0.,0.,0.,0.,0.,0.,0.,0.,0.,0.,0.,0.,0.,0.,0.,2.059157,0.,0.,2.059157,0.,0.,2.059157,0.,0.,0.,0.,0.,0.,0.,0.,0.,0.,0.,0.,0.,0.,0.,0.,0.,0.,0.,0.,0.,0.,0.,0.,0.,0.,0.,0.,0.,0.,0.,0.,0.,0.,0.,0.,0.,0.,0.,0.,0.,0.,0.,0.,0.,0.,0.,0.,0.,0.,0.,0.,0.,0.,0.,0.,0.,0.,0.,0.,0.,0.,0.,0.,0.,0.,0.,0.,0.,0.,0.,0.,0.,0.,0.,0.,0.,0.,0.,0.,0.,0.,0.,0.,0.,0.,0.,0.,0.,0.,2.000428,0.,2.000428,0.,0.,1.323106,0.,0.,0.,0.,0.,0.,0.,0.,0.,0.,0.,0.,0.,2.110449,0.,0.,0.,0.,0.,0.,0.,0.,0.,0.,0.,0.,0.,0.,0.,0.,0.,0.,0.,0.,0.,0.,0.,0.,0.,0.,0.,0.,0.,0.,0.,0.,0.,0.,0.,0.,0.,0.,0.,0.,1.883986,0.,0.,0.,0.,0.,0.,0.,0.,0.,0.,0.,0.,0.,0.,0.,0.,0.,0.,1.329233,0.,0.,0.,0.,0.,0.,0.,0.,0.,0.,0.,0.,0.,0.,0.,0.,0.,2.393775,2.393775,0.,0.,0.,0.,0.,0.,0.,0.,0.,0.,0.,0.,0.,0.,0.,0.,0.,0.,0.,0.,0.,0.,0.,0.,0.,0.,0.,0.,0.,0.,0.,0.,0.,0.,0.,0.,0.,0.,0.,0.,0.,0.,0.,0.,0.,0.,0.,0.,0.,0.,0.,0.,0.,0.,0.,0.,0.,0.,0.,0.,0.,0.,0.,0.,0.,0.,0.,0.,0.,0.,0.,0.,0.,0.,0.,0.,0.,1.404286,0.,0.,0.,0.,0.,0.,0.,0.,1.404286,0.,0.,0.,0.,0.,0.,0.,0.,0.,1.928808,1.138909,1.955364,0.,0.,0.,0.,0.,0.,0.,0.,0.,0.,0.,0.,1.928808,0.,0.,0.,0.,0.,0.,0.,0.,1.928808,0.,0.,0.,0.,0.,0.,0.,0.,0.,0.,0.,1.928808,1.138909,0.,1.928808,1.138909,0.,0.,0.,0.,0.,0.,0.,0.,0.,0.,0.,0.,0.,0.,0.,1.609093,0.,0.,0.,0.,0.,0.,0.,0.,0.,0.,0.,1.396781,0.,0.,0.,0.,0.,0.,0.,0.,0.,0.,0.,0.,0.,0.,0.,0.,0.,0.,0.,0.,0.,0.,0.,0.,0.,0.,0.,0.,0.,0.,0.,0.,0.,0.,0.,0.,0.,0.,0.,0.,0.,0.,0.,0.,0.,0.,0.,0.,0.,0.,0.,0.,0.,0.,0.,0.,0.,0.,0.,0.,0.,0.,0.,0.,0.,0.,0.,0.,0.,0.,0.,0.,0.,0.,0.,0.,0.,0.,0.,0.,0.,0.,0.,0.,0.,0.,0.,0.,0.,0.,0.,0.,0.,0.,0.,0.,0.,0.,1.374186,0.,0.,0.,0.,0.,0.,0.,0.,1.16491,0.,0.,0.,0.,0.,0.,0.,0.,0.,0.,0.,0.,0.,0.,0.,0.,0.,0.,0.,0.,2.044046,0.,0.,0.,0.,0.,0.,0.,0.,0.,0.,0.,0.,0.,0.,0.,0.966163,0.,0.,0.,0.,0.,0.,0.,0.,0.,0.,0.,0.,0.,0.,0.,0.,0.,0.,0.,0.,1.414674,0.,0.,1.414674,0.,0.,1.612014,0.,0.,0.,0.,0.,0.970745,0.,0.,0.,0.,0.,0.,0.,0.,0.,0.,0.,1.093159,1.64322,0.,0.,0.,0.,0.,0.,0.,0.,0.,0.,0.,0.,0.,0.,0.,0.,0.,0.,0.,0.,0.,0.,0.,0.,0.,0.,0.,0.,0.,0.,0.,0.,0.,0.,0.,0.,0.,0.,0.,0.,0.,0.,0.,0.900062,0.,0.,0.,0.,0.,0.,0.,0.,0.,0.,0.,0.,0.,0.,0.,0.,0.,0.,0.,0.,0.,0.,0.,0.,0.,0.,0.,0.,0.,0.,0.,1.313237,0.,1.313237,0.,1.313237,1.313237,0.,0.,0.,0.,0.,0.,0.,1.313237,0.,0.,0.,1.313237,0.,0.,0.,0.,0.,0.,0.,0.,0.,0.,0.,0.,0.,0.,0.,0.,0.,0.,0.,0.,0.,0.,0.,0.,0.,0.,0.,0.,0.,0.,0.,0.,0.,0.,0.,0.,0.,0.,0.,0.,0.,0.,0.,0.,0.,0.,0.,0.,0.,0.,0.,0.,0.,0.,0.,0.,0.,1.202724,0.,0.,0.,0.,0.,0.,0.,0.,0.,0.,0.,0.,0.,0.,0.,0.,0.,0.,0.,1.724933,0.,0.,0.,0.,0.,0.,0.,0.,0.,0.,0.,0.,0.,1.724933,0.,0.,0.,0.,0.,0.984151,0.,0.,0.,0.,0.,0.,0.,0.,0.,0.,0.,0.,0.,0.,0.,0.,0.,0.,0.,0.,0.,0.,0.,0.,0.,0.,0.,0.,0.,0.,0.,0.,0.,0.,0.,0.,0.,0.,0.,0.,0.,0.,0.,0.,0.,0.,0.,0.,0.,0.,0.,0.,0.,0.,0.,0.,0.,0.,2.018808,0.,0.,0.,0.,0.,0.,0.,0.,0.,0.,0.,0.,0.,0.,0.,0.,0.,0.,0.,0.,0.,0.,0.,0.,0.,0.,0.,0.,0.,0.,0.,0.,0.,0.,0.,0.,0.,0.,0.,0.,0.,0.,0.,0.,0.,0.,0.,0.,0.,0.,0.,0.,0.,0.,0.,0.,1.998881,0.,0.,0.,1.317901,0.,1.741962,0.,0.,0.,0.,0.,0.,0.,0.,0.,0.,0.,0.,0.,0.,0.,0.,0.,0.,0.,0.,0.,0.,0.,0.,0.,0.,1.317236,0.,0.,0.,0.,0.,0.,0.,0.,0.,0.,0.,0.,0.,0.,0.,0.924032,0.,0.,0.,0.,0.,0.,0.,0.,0.,0.,0.,0.,0.,0.,0.,0.,0.,0.,0.,0.,0.,0.,0.,0.,1.568081,1.355542,0.,0.,0.,0.,0.,0.,1.330918,0.,1.330918,0.,0.,0.,0.,0.,0.,0.,0.,1.330918,0.,0.,0.,0.,0.,0.,0.,0.,0.,0.,0.,0.,0.,0.,0.,0.,0.,0.,0.,0.,0.,0.,0.,0.,0.,0.,0.,0.,0.,0.,0.,0.,0.,0.,0.,0.,0.,0.,0.,0.,0.,0.,0.,0.,0.,1.953676,0.,2.186839,0.,0.,0.,0.,0.,0.,0.,0.775065,0.,0.,0.,0.,0.,0.,0.,0.,0.,0.,0.,0.,0.,2.089582,0.,0.,2.089582,2.089582,0.,0.,0.,0.,0.,0.,0.,0.,0.,0.,0.,0.,0.,0.,0.,0.,0.,0.,0.,0.,0.,0.,0.,0.,0.,0.,0.,0.,0.,0.,0.,0.,0.924771,0.,0.,0.,0.,0.,0.,0.,0.,0.,0.,0.,0.,0.,0.,0.,0.,0.,0.,0.,0.,0.,0.,0.,0.,0.,0.,0.,0.,0.,0.,0.,0.,0.,0.,0.,0.,0.,0.,0.,0.,0.,0.,0.,0.,0.,0.,0.,0.,0.,0.,0.,0.,0.,0.,0.,0.,0.,0.,0.,0.,0.,0.,0.,0.,0.,0.,0.,0.,0.,0.,0.,0.,0.,0.,0.,0.,0.690303,0.,0.,0.,1.736214,0.,0.,0.,0.,0.,0.,0.,0.,0.,0.,0.,0.,0.,0.,0.,0.,0.,0.,0.,0.,0.,0.,0.,0.,0.,0.,0.,0.,1.50569,1.50569,0.,0.,0.,0.,0.,0.,0.,0.,0.,0.,1.14533,0.,1.14533,0.,0.,0.,0.,0.,0.,0.,0.,0.,0.,0.,0.,0.,0.,0.,0.,0.,0.,0.,0.,0.,0.,0.,0.,0.,0.,0.,0.,0.,0.,0.,0.,0.,0.,0.,0.,0.,0.,0.,0.,0.,0.,0.,0.,0.,0.,0.,0.,0.,0.,0.,0.,0.,0.,0.,0.,0.,0.,0.,0.,0.,0.,0.,0.,0.,0.,0.,0.,0.,0.,1.484529,1.484529,0.,0.,0.,0.,0.,0.,0.,0.,0.,0.,0.732553,0.,0.,0.,0.,0.,0.,0.,0.,0.,0.,0.,0.,0.,0.,0.,0.,0.,1.616724,0.,0.,0.,0.,0.,0.,0.,0.,0.,0.,0.,0.,0.,1.545442,0.,0.,0.,0.,0.,0.,0.,0.,0.,0.,0.,0.,0.,0.,0.,0.,0.,0.,0.,0.,0.,0.,0.,0.,0.,0.,1.81885,0.,0.,0.,0.,0.,0.,0.,0.,0.,0.,0.,1.81885,0.,0.,0.,0.,0.,0.,0.,0.,0.,0.,0.,0.,0.,0.,0.,0.,0.,0.,0.,0.,1.423329,0.,0.,0.,0.,0.,0.,0.,0.,0.,0.,0.,0.,0.,0.,0.,0.,0.,0.,0.,0.,0.,0.,0.,0.,0.,0.,0.,0.,0.,0.,0.,0.,0.,0.,0.,0.,0.,0.,0.,0.,0.,0.,0.,0.,0.,0.,0.,0.,0.,0.,0.,0.,0.,0.,0.,1.226798,0.,0.,0.,0.,0.,0.,0.,0.,0.,0.,0.,0.,0.,0.,0.,0.,0.,1.226798,0.,0.,0.,0.,0.,0.,0.,0.,0.,0.,0.,0.,0.,0.,0.,0.,0.,0.,0.,0.,0.,0.,0.,0.,0.,0.,0.,0.,0.,0.,0.,0.,0.,1.525644,0.,0.,0.,0.,0.,0.,0.,0.997497,0.,0.,0.,0.,0.,0.,0.,0.,0.,0.,0.,0.,0.,0.,0.,0.,0.,0.,0.,0.,0.,2.435509,0.,0.,0.,0.,0.,0.,0.,1.318538,0.,0.,0.,0.,0.,0.,0.,0.,0.,0.,0.,0.,0.,0.,0.,0.,0.,0.,0.,0.,0.,0.,0.,0.,0.,0.,0.,0.,0.,0.,0.,1.381506,0.,1.381506,0.,0.,0.,0.,0.,0.,0.,0.,0.,0.,0.,0.,0.,1.603026,0.,0.,0.,0.,0.,0.,1.911005,0.,0.,0.,0.,0.,0.,0.,0.,0.,0.,0.,0.,0.,0.,0.,0.,0.,0.,0.,0.,0.,0.,0.,0.,0.,0.,0.,0.,0.,0.,0.,0.,0.,0.,0.,0.,0.,0.,0.,0.,0.,0.,0.,0.,0.,0.,0.,0.,0.,0.,0.,0.,0.,0.,0.,0.,0.,0.,0.,0.,0.,0.,0.,0.,0.,0.,0.,0.,0.,1.234331,0.,0.,0.,1.318012,0.,0.,0.,1.234331,0.,0.,0.,0.,0.,0.,0.,0.,0.,0.,0.,0.,0.,0.,0.,0.,0.,0.,0.,1.234331,0.,0.,0.,0.,1.85053,0.,0.,0.,0.,0.,0.,0.,0.,0.,0.,0.,0.,0.,0.,0.,0.,0.,0.,0.,0.,0.,0.,0.,0.,0.,0.,0.,1.318551,0.,0.,0.,0.,0.,1.700203,0.,0.,0.,2.602444,1.247022,0.,0.,0.,0.,0.,0.,0.,0.,0.,0.,0.,0.,0.,0.,0.,0.,0.,0.,0.,0.,0.,1.693065,0.,0.,0.,0.,0.,0.,0.,0.,0.,0.,0.,0.,0.,0.,0.,0.,0.,0.,0.,0.,0.,0.,0.,0.,0.,0.,0.,0.,0.,0.,0.,0.,0.,0.,0.,0.,0.,0.,0.,0.,0.,0.,0.,0.,0.,1.466355,0.,0.,0.,0.,0.,0.,0.,0.,0.,0.,0.,0.,0.,0.,0.,0.,0.,0.,0.,0.,0.,0.,0.,0.,0.,0.,0.,0.,0.,0.,0.,0.,0.,0.,0.,0.,0.,0.,0.,0.,0.,0.,0.,0.,0.,0.,0.,0.,0.,0.,0.,0.,0.,0.,0.,0.,0.,0.,0.,0.,0.,0.,0.,0.,0.,0.,1.056386,1.056386,1.578111,0.,0.,0.,0.,1.578111,0.,0.,0.,0.,0.,0.,0.,0.,0.,0.,0.,0.,0.,0.,0.,0.,0.,0.,0.,0.,0.,0.,0.,0.,0.,0.,0.,0.,0.,0.974906,0.,0.,0.,0.,0.,0.,0.,1.406989,0.,1.40699,0.,0.,0.,0.,0.,0.,0.,0.,0.,0.,0.,0.,0.,0.,0.,0.,0.,0.,0.,0.,0.,0.,0.,0.,2.207869,0.,0.,0.,0.,0.,0.,0.,0.,0.,0.,1.680623,0.,0.,0.,0.,0.,0.,0.,0.,0.,0.,0.,0.,0.,0.,0.,0.,0.,0.,0.,0.,0.,0.,0.,0.,0.,0.,0.,0.,0.,0.,0.,0.,0.,0.,0.,0.,0.,0.,0.,0.,0.,0.,0.,0.,0.,0.,0.,0.,0.,0.,0.,0.,0.,0.,0.,0.,0.,0.,0.,0.,0.,0.,0.,0.,0.,0.,0.,0.,0.,0.,0.,0.,0.,0.,0.,0.,0.,0.,0.,0.,0.,0.,0.,0.,0.,0.,0.,0.,0.,0.,0.,0.,0.,0.,0.,0.,0.,0.,0.,0.,0.,0.,0.,0.,0.,0.,0.,0.,0.,0.,1.406979,0.,0.,0.,0.,0.,0.,0.,0.,0.,0.,2.289436,0.,0.,0.,0.,0.,0.,0.,0.,0.,0.,0.,0.,0.,0.,0.,0.,1.326154,0.,0.,0.,0.,0.,0.,0.,0.,0.,0.,0.,0.,0.,0.,0.,0.,0.,0.,0.,0.,0.,0.,0.,0.,0.,0.,0.,0.,0.,0.,0.,0.,0.,0.,0.,0.,0.,0.,0.,0.,0.,0.,0.,0.,0.,0.,0.,0.,0.,0.,0.,0.,0.,0.,0.,0.,0.,0.,0.,0.,0.,0.,0.,0.,0.,0.,0.,0.,0.,0.,0.,0.,0.,0.,0.,0.,0.,0.,0.,0.,0.,0.,0.,0.,0.,0.,0.,0.,0.,0.,0.,0.,0.,0.,0.,0.,0.,0.,0.,0.,0.,0.,0.,0.,0.,0.,1.201584,0.,0.,0.,0.,0.,0.,0.,0.,0.,0.,0.,0.,0.,0.,0.,0.,0.,0.,0.,0.,0.93943,0.,0.,0.,0.,0.,0.,0.,0.,0.,0.,0.,0.,0.,0.,0.,0.,0.,0.,0.,0.,0.,0.,0.,0.,0.,0.,0.,0.,0.,0.,0.,0.,0.,0.,0.,0.,0.,0.,0.,0.,0.,0.,0.,0.,0.,0.,0.,0.,0.,0.,0.,0.,0.,0.,0.,0.,0.,0.,0.,0.,0.,0.,0.,0.,0.,0.,0.,0.,0.,0.,0.,0.,0.,0.,0.,0.,0.,0.,0.,0.,0.,0.,1.582088,0.,0.,0.,0.,0.,0.,0.,0.,0.,0.,0.,0.,0.,0.,1.648071,1.648071,0.,0.,0.,0.,1.092758,0.,0.,0.,0.,0.,0.,0.,0.,0.,0.,0.,0.,0.,1.599163,0.,0.,0.,0.,0.,0.,0.,0.,0.,1.922994,0.,0.,0.,0.,0.,0.,0.,0.,0.,0.,0.,0.,0.,0.,0.,0.,0.,0.,0.,0.,0.,0.,0.,0.,0.,0.,0.,0.,0.,0.,0.,0.,0.,0.,0.,0.,0.,0.,0.,0.,0.,0.,0.,0.,0.,0.,0.,0.,0.,0.,0.,0.,0.,0.,0.,0.,0.,0.,0.,0.,0.,0.,0.,0.,0.,0.,0.,0.,0.,0.,0.,0.,0.,0.,0.,0.,0.,0.,0.,0.,0.,0.,0.,0.,0.,0.,0.,0.,0.,0.,0.,0.,0.,0.,0.,0.,0.,0.,0.,0.,0.,0.,0.,0.,0.,0.,0.,0.,0.,0.,0.,0.,0.,0.,0.,0.,0.,0.,0.,0.,0.,0.,0.,0.,0.,0.,0.,0.,0.,0.,0.,0.,0.,0.,0.,0.,0.,0.,0.,0.,0.,0.,0.,0.,0.,0.,0.,0.,0.,0.,0.,0.,0.,0.,0.,1.481565,0.,0.,0.,0.,0.,0.,0.,0.,0.,0.,0.,0.,0.,0.,0.,0.,0.,0.,0.,0.,0.,0.,0.,0.,0.,0.,0.,0.,0.,0.,0.,0.,0.,0.,0.,0.,0.,0.,0.,0.,0.,0.,0.,0.,0.,0.,0.,0.,0.,0.,0.,0.,0.,0.,0.,0.,0.,0.,0.,1.12203,0.,0.,0.,0.,0.,0.,0.,0.,0.,0.,0.,0.,0.,0.,2.037601,0.,0.,0.,0.,0.,0.,0.,0.,0.,0.,0.,0.,0.,0.,0.,0.,0.,0.,0.,0.,0.,0.,0.,0.,0.,0.,0.,0.,0.,0.,0.,0.,0.,0.,0.,0.,0.,0.,0.,0.,0.,0.,0.,0.,0.,0.,0.,0.,0.,0.,0.,0.,0.,1.128064,0.,0.,0.,0.,0.,0.,0.,0.,0.,2.244333,0.,0.,0.,0.,0.,2.244333,0.,0.,0.,2.244333,0.,0.,0.,0.,0.,0.,0.,0.,0.,0.,0.,0.,0.,0.,0.,1.550522,0.,0.,0.,0.,0.,0.,0.,0.,0.,0.,0.,0.,0.,0.,0.,0.,0.,0.,0.,0.,0.,0.,0.,0.,0.,0.,0.,0.,0.,0.,0.,0.,0.,0.,0.,0.,0.,0.,0.,0.,0.,0.,0.,0.,0.,0.,0.,0.,0.,0.,0.,0.,0.,0.,0.,0.,0.,0.,0.,0.,0.,0.,0.,0.,0.,0.,0.,0.,0.,0.,0.,0.,0.,0.,0.,0.,0.,0.,0.,0.,0.,0.,0.,0.,0.,0.,0.,0.,0.,0.,0.,0.,0.,0.,0.,0.,0.,0.,0.,0.,0.,0.,0.,0.,0.,0.,0.,0.,0.,0.,0.,0.,0.,0.,0.,0.,0.,0.,0.,0.,0.,0.,1.433964,0.,0.,0.,0.,0.,0.,0.,0.,1.433964,0.,0.,0.,0.,0.,0.,0.,0.,0.,0.,0.,1.539124,0.,0.,0.,0.,0.,0.,0.,0.,0.,0.,0.,0.,0.,0.,0.,0.,0.,0.,0.,0.,0.,0.,0.,0.,1.960586,0.,1.960586,0.,0.,0.,0.,0.,0.,0.,0.,0.,0.,0.,0.,0.,0.,0.,0.,0.,0.,0.,0.,0.,0.,0.,1.169858,0.,0.,0.,0.,0.,0.,0.,0.,0.,0.,0.,0.,0.,0.,0.,0.,0.,0.,0.,0.,0.,0.,0.,0.,0.,0.,0.,0.740964,0.,0.,0.,0.,0.,0.,0.,0.,0.,0.,0.,0.,0.,0.,0.,1.746192,0.,0.,0.,1.785385,0.,0.,0.,0.,0.,1.785385,0.,1.785385,0.,0.,0.,0.,0.,0.,0.,0.,0.,0.,0.,0.,0.,1.308478,0.,0.,0.,0.,0.,0.,0.,0.,0.,0.,0.,0.,0.,0.,0.,0.,0.,0.,0.,0.,0.,0.,0.,0.,0.,0.,0.,0.,0.,0.,0.,0.,0.,0.,0.,0.,0.,0.,0.,0.,0.,0.,0.,0.,0.,0.,0.,0.,0.,0.,0.,0.,0.,0.,0.,0.,0.,0.,0.,0.,0.,1.336244,0.,0.,0.,0.,0.,0.,0.,0.,0.,0.,0.,0.,0.,0.,0.,0.,0.,0.,0.,0.,0.,0.,0.,0.,0.,0.,0.,0.,0.,0.,0.,0.,0.,0.,0.,0.,0.,0.,0.,0.,0.,0.,0.,0.,0.,0.,0.,0.,0.,0.,0.,0.,0.,0.,0.,0.,0.,0.,0.,0.,0.,0.,0.,0.,0.,0.,0.,0.,0.,0.,0.,0.,0.,0.,0.,0.,0.,0.,0.,1.733652,0.,0.,0.,0.,0.,0.,1.733652,0.,0.,0.,0.,0.,0.,0.,0.,0.,0.,0.,0.,0.,0.,0.,0.,0.,0.,0.,0.,0.,0.,0.,0.,0.,0.,0.,0.,0.,0.,0.,0.,0.,0.,0.,0.,1.754412,1.632489,0.,0.,0.,0.,0.,0.,0.,0.921094,0.,0.,0.,0.,0.,0.,0.,0.,0.,0.,0.,0.,0.,0.,0.,0.,0.,0.,0.,0.,0.,0.,0.,0.,0.,0.,0.,0.,0.,0.,1.493425,0.,0.,0.,0.,0.,0.,0.,0.,0.,0.,0.,0.,0.,0.,0.,0.,1.704414,0.,0.,0.,0.,0.,0.,0.,0.972212,0.,0.972212,0.,0.,0.,0.,0.,0.,0.,0.,0.,0.,0.,0.,0.,0.,0.,0.,0.,0.,0.,0.,0.,0.,0.,0.,0.,0.,0.,0.,1.402586,0.,0.,0.,0.,0.,0.,0.,0.,0.,0.,0.,0.,0.,0.,0.,0.,0.,0.,0.,0.,0.,0.,0.,0.,0.,0.,0.,0.,0.,2.688764,2.688764,0.,0.,0.,0.,0.,0.,0.,0.,0.,0.,0.,0.,0.,0.,0.,0.,0.,1.303416,0.,0.,0.,0.,0.,0.,0.,0.,0.,0.,0.,0.,1.897553,0.,0.,0.,0.,0.,0.,0.,0.,0.,0.,0.,0.,0.,0.,0.,0.,0.,0.,0.,0.,0.,0.,0.,0.,0.,0.,0.,0.,0.,0.,0.,0.,0.,0.,0.,0.,0.,0.,0.,0.,0.,0.,0.,0.,0.,0.,0.,0.,0.,0.,0.,0.,0.,0.,0.,0.,0.,0.,0.,0.,0.,0.,0.,0.,0.,0.,0.,0.,0.,0.,0.,0.,0.,0.,0.,0.,0.,0.,0.,0.,0.,0.,0.,0.,0.,0.,0.,0.,0.,0.,0.,0.|0.,0.,0.,0.,0.,0.,0.,0.,0.,0.,1.898375,0.,0.,0.,0.,0.,0.,0.,0.,0.,0.,0.,0.,0.,0.,0.,0.,0.,0.,0.,0.,0.,0.,0.,0.,0.,0.,0.,0.,0.,0.,0.,0.,0.,0.,0.,0.,0.,0.,0.,0.,0.,0.,0.,0.,0.,0.,0.,0.,0.,0.,0.,0.,0.,0.,0.,0.,0.,0.,0.,0.,0.,0.,0.,0.,0.,0.,0.,0.,0.,0.,0.,0.,0.,0.,0.,0.,0.,0.,0.,0.,0.,0.,0.,0.,0.,0.,0.,0.,0.,0.,0.,0.,0.,0.,0.,0.,0.,0.,0.,0.,0.,0.,0.,0.,0.,0.,0.,0.,0.,0.,0.,0.,0.,0.,0.,0.,0.,0.,0.,0.,0.,0.,0.,0.,0.,0.,0.,0.,0.,1.072994,0.,0.,0.,0.,0.,0.,0.,1.072994,0.,0.,0.,0.,0.,0.,0.,0.,0.,0.,0.,0.,1.494107,0.,0.,0.,0.,1.037442,0.,0.,0.,0.,0.,0.,0.,0.,0.,0.,0.,0.,1.042211,0.,0.,0.,0.,0.,0.,0.,0.,0.,0.,0.,0.,0.,0.,0.,0.,0.,0.,0.,0.,0.,0.,0.,0.,0.,0.,0.,0.,0.,0.,0.,0.,0.,0.,0.,1.333844,0.,0.,0.,0.,0.,0.,0.,0.,0.,0.,0.,1.356933,0.,0.,0.,0.,0.,0.,0.,0.,0.,0.,0.,0.,0.,0.,0.,0.,0.,0.,0.,0.,0.,0.,0.,0.,0.,0.,0.,0.,0.,0.,0.,0.,0.,0.,0.,0.,0.,0.,0.,0.,0.,0.,0.,0.,0.,0.,0.,0.,0.,0.,0.,0.,0.,0.,0.,0.,0.,0.,0.,0.,1.016713,0.,0.,0.,0.,0.,0.999108,0.,0.,0.,0.,0.,0.,0.,0.,0.,0.,0.,0.,0.,0.,1.483125,0.,0.,0.,0.,0.,0.,0.,0.,0.,0.,0.,0.,0.,0.,0.,0.,0.,0.,0.,0.,0.,0.,0.,0.,0.,0.,1.483125,0.,0.,0.,0.,0.,1.483125,0.,0.,0.,0.,0.,0.,0.,0.,0.,0.,0.,0.,0.,0.,1.483125,1.201171,0.,0.,0.,0.,0.,0.,0.,1.483125,0.,0.,0.,0.,0.,0.,0.,0.,1.201171,0.,0.,0.,0.,0.,0.,0.,0.,0.,0.,0.,0.,0.,0.,0.,0.,0.,1.483125,0.,0.,0.,0.,0.,0.,0.,0.,0.,0.,0.,1.731515,0.,0.,0.,0.,0.,1.483125,0.,0.,0.,0.,0.,0.,0.,0.,0.,0.,0.,0.,0.,0.,1.731515,0.,0.,0.,0.,0.,0.,0.,0.,0.,0.,0.,0.,0.,0.,0.,0.,0.,0.,0.,0.,0.,0.,0.,0.,0.,0.,1.483125,0.,0.,1.731515,0.,0.,0.,0.,0.,0.,0.,0.,0.,0.,0.,0.,0.,0.,0.,0.,0.,0.,0.,0.,0.,0.,0.,0.,0.,0.,0.,0.,0.,0.,0.,0.,0.,0.,0.,0.,0.,0.,0.,0.,0.,0.,0.,0.,1.201171,0.,0.,0.,0.,0.,0.,0.,0.,0.,0.,0.,0.985429,0.,0.,0.,0.,0.,0.,0.,0.,0.,0.,0.,0.,0.,0.,0.,1.59867,1.59867,0.,0.,0.,0.,0.,0.,0.,0.,0.,0.,0.,1.547567,0.,1.547567,0.,1.547567,0.,0.,0.,0.,0.,0.,0.,0.,0.,0.,0.,0.,0.,0.,0.,0.,0.,0.,0.,0.,0.,0.,0.,0.,0.,0.,0.,0.,1.061685,0.,0.,0.,0.807038,0.,0.,0.,0.,0.,0.,0.,0.,0.,0.,0.886568,0.886568,0.,0.,0.,0.,0.,0.,0.,0.,0.,0.,0.,0.,1.122955,0.,0.,0.,0.,0.,0.,1.13426,0.,0.,0.,0.,0.,0.,0.,0.,0.,0.,0.,0.,0.,0.,0.,0.,0.,0.,0.,0.,0.,0.,0.,0.,0.,0.,0.,1.205686,1.645111,0.,0.,0.,0.,0.,0.,0.,0.,0.,0.,0.,0.,0.,0.,0.,0.,0.,0.,0.,0.,0.,0.,0.,0.,0.,0.,0.,0.,0.,0.,0.,0.,0.,0.,0.,0.,0.,0.,0.,0.,0.,0.,0.,0.,0.,0.,0.,0.,0.,0.,0.,0.,0.,0.,0.,0.,0.,0.,0.,0.,0.,0.,0.,0.,0.,0.,0.,0.,0.,0.,0.,0.,0.,0.,0.,0.,0.,0.,0.,0.,0.,0.,0.,0.,1.378851,0.,0.,0.,0.,0.,0.,1.060966,0.,0.,0.,0.,0.,0.,0.,0.,0.,0.,0.,0.,0.,0.,0.,0.,0.,0.,0.,0.,0.,0.,0.,0.,0.,0.,0.,0.,0.,0.,0.,0.,0.,0.,0.,0.,0.,0.,0.,0.,0.,0.,0.,0.,0.958562,0.,0.,0.,0.,0.,0.,0.,0.,0.,0.,0.,0.,0.,0.,0.,0.,0.,0.,0.,0.,0.,0.,0.,0.,0.,0.,0.,0.,0.,0.,0.,0.,0.,0.,0.,0.,0.,0.,0.,0.,0.958562,0.,0.,0.,0.,0.,0.,0.,0.,0.,0.,0.,0.,0.,0.,0.,0.,0.,0.,0.,0.,0.,0.,0.,0.,0.,0.,0.,0.,0.,0.,0.,0.,0.,0.,0.,0.,0.,0.,0.,0.,0.,0.,0.,0.,0.,0.,0.,0.,0.,0.,0.,0.,0.,0.,0.,2.422024,0.,0.,0.,0.,1.337228,1.337228,0.,0.,0.,0.,0.,1.337228,0.,0.,0.,0.,0.,0.,0.,0.,0.,0.,0.,0.,0.,0.,0.,0.,0.,0.,0.,0.788218,0.,0.,0.,0.,0.,0.,0.,0.,0.,1.13219,0.,0.,0.,0.,0.,0.,0.,0.,0.,0.,0.,0.,0.,0.,0.,0.,0.,0.,0.,0.,0.,0.,0.,0.,0.,0.,0.,0.,0.,0.,0.,0.,0.,0.,0.,0.,0.,0.,0.,0.,0.,0.,0.,0.,0.,0.,0.,0.,0.,0.,0.,0.,0.,0.,0.,0.,0.,0.,0.,0.,0.,0.,0.,0.,0.,0.,0.,0.,0.,0.,0.,0.,0.,0.,0.,0.,0.,0.,0.,0.,0.,0.,0.,0.,0.,1.142166,0.,0.,0.,0.,0.,0.,0.,0.,0.,0.,0.,0.,0.,0.,0.,0.,0.,0.,0.,0.,0.,0.,0.,0.,0.,0.,0.,0.,0.,0.,0.,1.293066,0.,0.,0.,0.,1.705635,0.,0.,0.,0.,0.,0.,0.,0.,1.242275,0.,0.,0.,0.,0.,0.,0.,0.,0.,0.,0.,0.,0.,0.,0.,0.,0.,0.,0.,0.,0.,0.,0.,0.,0.,0.,0.,0.,0.,1.224635,0.,0.,0.,0.,0.,0.,0.,0.,0.,0.,0.,1.224635,0.,0.,0.,0.,0.,0.,0.,0.,0.,0.,0.,0.,0.,0.,0.,0.,0.,0.,0.,0.,0.,0.,0.,0.,0.,0.,0.,0.,0.,0.,0.,0.,0.,0.,0.,0.,0.,0.,0.,0.,0.,0.,0.,0.,0.,0.,0.,0.,0.,0.,0.,0.,0.,0.,0.,0.,0.,0.,0.,0.,0.,0.,0.,0.,0.,0.,0.,0.,0.,0.,0.,0.,0.,0.,0.,0.,0.,0.,0.,0.,0.,0.,0.,0.,0.,0.,0.,0.,0.,0.,0.,0.,0.,0.,0.,0.,0.,0.,0.,1.458961,0.,0.,0.,0.,0.,0.,0.,0.,0.,0.,0.,1.458961,0.,0.,0.,0.,0.,0.942692,0.,0.,0.,0.,0.,0.,0.,0.,0.,0.,0.,0.,0.,0.,0.,0.,1.242955,0.,0.,0.,0.,0.,0.,0.,0.,0.,0.,0.,0.,0.,0.,0.,0.,0.,0.,0.,1.87444,0.,0.,0.,0.,0.,0.,0.,0.,0.,0.,0.,0.,0.,0.,0.,0.,0.,0.,0.,0.,0.888021,0.,0.,0.,0.,0.,0.,0.,0.,0.,0.,0.,0.,0.,0.,0.,0.,0.,0.,0.,0.,0.,0.,0.,0.,0.,0.,0.,0.,0.,0.,0.,0.,0.,0.,0.,0.,0.,0.,0.,0.,0.,0.,0.,0.,0.,0.,0.,0.,0.,0.,0.,0.,0.,0.,0.,0.,0.,0.,0.,0.,0.,0.,0.,0.,0.,0.,0.,0.,1.089887,0.,0.,0.,0.,0.,0.,0.,0.,0.,0.,0.,0.,0.,0.,0.,0.,0.,0.,0.,0.,0.,0.,0.,0.,0.,0.,0.,0.,0.,0.,0.,0.,0.,0.,0.,0.,0.,0.,0.,0.,0.,0.,0.,0.,0.,0.,1.022442,0.,0.,0.,0.,0.,0.,0.,0.,0.,0.,0.,0.,0.,1.342216,0.,0.,0.,0.,0.,0.,0.,0.,0.,0.,0.,1.342216,0.,0.,0.,0.,0.,0.,0.,0.,0.,0.,0.,0.,0.,0.,0.,0.,0.,0.,0.,0.,0.,0.,0.,0.,0.,0.,0.,0.,0.,0.,0.,0.,0.,0.,0.,0.,0.,0.,0.,0.,0.,0.,0.,1.386691,0.,0.,0.,0.,0.,0.,0.,0.,1.359675,0.,0.,0.,0.,0.,0.,0.,0.,0.,0.,0.,0.,0.,0.,0.,0.,0.,0.,0.,0.,0.,0.,0.896702,0.896702,0.,0.,0.,0.,0.,0.,0.,0.,0.,0.,0.983924,0.,0.,0.983924,0.,0.,0.,0.,0.,0.,0.,0.,0.,0.,0.,2.522366,0.,0.,0.,0.,0.,0.,0.,0.,0.,0.,0.,0.,0.,0.,0.,0.,0.,0.,0.,0.,0.,0.,0.,0.,0.,0.,0.,0.,0.,0.,0.,0.,0.,0.,0.,0.,0.,0.,0.,0.,0.,0.,0.,0.,0.,0.,0.,0.,0.,0.,0.930889,0.,0.,0.,0.,1.152437,0.,0.,0.,0.,1.403781,1.607636,0.,0.,0.,0.,0.,1.379535,0.,0.,0.,0.,0.,0.,0.,0.,0.,0.,0.,0.,0.,0.,0.,0.,0.,0.,0.,0.,0.,0.,0.,0.,0.,0.,0.,0.,0.,0.,0.,0.,0.,0.,0.,0.730994,0.,0.,0.,0.,0.,0.,0.,0.,0.,0.,0.,0.,0.,2.05587,0.,0.,0.,0.,0.,0.,0.,0.,0.,0.,0.,0.,0.,0.,0.,0.,0.,0.,0.,0.,0.,0.,0.,0.,0.,0.,0.,0.,0.,0.,0.,0.,0.,0.,0.,0.,0.,0.,0.,0.,0.,0.,0.,0.,0.,0.,0.,0.,0.,0.,0.,0.,0.,0.,0.,0.,0.,0.,0.,0.,0.,0.,0.,0.,0.,0.,0.,0.,0.,0.,0.,0.,0.,0.,0.,0.,0.,0.,0.,0.,0.,0.,0.,0.,0.,0.,0.,0.,0.,0.,0.,0.,0.,0.,0.,0.,0.,0.,0.,0.,0.,0.,0.,0.,0.,0.,0.861544,0.,0.,0.,0.,0.,0.,0.,0.,0.,0.,0.,0.,0.,0.,0.,0.,0.,0.,0.,0.,0.,0.,0.,0.,0.,0.,0.,0.,0.,0.,0.,0.,0.,0.,0.,0.,0.,0.,0.,0.,0.,0.,0.,0.,0.,0.,0.,0.,0.,0.,0.,0.,0.,0.,0.,0.,0.,0.,0.,0.,0.,0.,0.,0.,0.,0.,0.,0.,0.,0.,0.,0.,0.,0.,0.,0.,0.,0.,0.,0.,0.,0.,0.,0.,0.,0.,0.,0.,0.,0.,0.,1.153263,0.,0.,0.,0.,0.,0.,0.,0.,0.,0.,0.,0.,0.,0.,0.,0.,0.,0.,0.,0.,0.,0.,0.,0.,0.,0.,0.,0.,0.,0.,0.,0.,0.,0.,0.,0.,0.,0.,0.,0.,0.,0.,0.,0.,0.,0.,0.,0.,0.,0.,0.,0.,0.,0.,0.,0.,1.088306,0.,0.,0.,0.,0.,0.,0.,0.,0.,0.,0.,0.,0.,0.,0.,1.727239,0.,0.,0.,0.,0.,0.,0.,0.,0.,0.,0.,0.,0.,0.,1.727239,0.,0.,0.,0.,0.,0.,0.,0.,0.,0.,0.,0.,0.,0.,0.,0.,0.,0.,0.,0.,0.,0.,0.97966,0.,0.,0.,1.543013,1.543013,0.,0.,0.,0.,0.,0.,0.,0.,0.,0.,0.,0.,0.,0.,0.,0.,0.,0.,0.,0.,0.,0.,0.,0.,0.,0.,0.,0.,0.,0.,0.,0.,0.,0.,0.,0.,0.,0.,0.,0.,0.,0.,0.,0.,0.,0.,1.363476,0.,0.,0.,0.,0.,0.,1.362742,1.062119,0.,0.,0.,0.,0.,0.,0.,0.,0.,0.,0.,0.,0.,0.,0.,0.,0.918694,0.,0.,0.,0.,1.134399,0.,0.,0.,0.,0.,0.,0.,0.,0.,0.,0.,0.,0.,0.,0.,0.,0.,0.,0.,0.,0.,0.,0.,0.,0.,0.,0.,0.,0.,0.,0.,0.,0.,0.,0.,0.,0.,0.,0.,0.,0.,0.,0.,0.,0.,0.,0.,0.,0.,0.,0.,0.,0.,0.,0.,0.815533,0.,0.,0.,0.,0.,0.,0.,0.,0.,0.,0.,0.,0.,0.,0.,0.,0.,0.,0.,0.,0.,0.,0.,0.,0.,0.,0.,0.,0.,0.,0.,0.845361,0.,0.,0.,0.,0.,0.,0.,0.,0.,0.,0.,0.,0.,0.,0.,0.,0.,0.828067,0.,0.,0.,0.,0.,0.,0.,0.,0.,0.,0.,0.,0.,0.,0.,0.,0.828067,0.,0.,0.,0.,0.,0.,0.,0.,0.,0.,0.,0.,0.,0.,1.146087,0.,0.,0.,0.,0.,0.,0.,0.,0.,0.,0.,0.,0.,0.,0.,0.,1.992053,1.434835,0.,0.,0.,0.,0.,1.124309,0.,0.,0.,0.,0.,0.,0.,0.,0.,1.434835,0.,0.,0.,1.124309,0.,0.,1.547325,1.547325,1.547325,0.,0.,0.,0.,0.,0.,0.,0.,1.193951,0.,0.,0.,0.,0.,0.,0.,2.022561,2.022561,0.,0.,0.,0.,0.,0.,0.,0.,0.,0.,0.,0.,0.,0.,0.,0.,0.,0.,0.,0.,0.,0.,0.,0.,0.,0.,0.,0.,0.,0.,0.,0.,0.,0.,0.,0.,0.,0.,0.,0.,0.,0.,0.,0.,0.,0.,0.,0.,0.,0.,0.,1.265201,0.,0.,0.,0.,0.,0.,0.,0.,0.,0.870759,0.,0.,0.,0.,0.,0.,0.,0.,0.,0.,0.,0.,0.,0.,0.,0.,0.,0.,0.,0.,0.,0.,0.,0.,0.,0.,0.,0.,0.,0.,0.,0.,0.,0.,0.,0.,0.,0.,0.,1.236635,0.,0.,0.,0.,1.12006,0.,0.,0.,0.,0.,0.,0.,0.,0.,0.,0.,0.,0.,0.,0.,0.,0.,0.,0.,0.,0.,0.,0.,0.,0.,0.,0.,0.,0.,0.,0.,0.,0.,0.,0.,0.,0.,1.314768,0.,1.314768,0.,1.3433,0.,0.,0.,0.,0.,0.,0.,0.,0.,0.,0.,0.,0.,0.,0.,1.3433,0.,0.,0.,0.,0.,0.,0.,0.,0.,0.,0.,0.,0.,0.,0.,0.,0.,0.,0.,0.,0.,0.,0.,0.,0.,0.,0.,0.,0.,0.,0.,0.,0.,0.,0.,0.,0.,0.,1.636429,0.,0.,1.636429,0.,0.,0.,0.,0.,0.,0.,0.,0.,0.,0.,0.,0.,0.,0.,0.,0.,0.,0.,0.,0.,0.,0.,0.,0.,0.,0.,0.,0.,0.,0.,0.,0.,0.,0.,0.,0.,1.116373,0.,0.,0.,0.,0.,0.,0.,0.,0.,0.,0.,0.,0.,0.,0.,0.,0.,0.,0.,0.,0.,0.,0.,0.,0.,0.,0.,0.,0.,0.,0.,0.,0.,0.,0.,0.,0.,0.,0.,0.,0.,0.,0.,0.,1.01868,0.,0.,0.,0.,0.,1.112396,0.,0.,0.,0.,0.,0.,0.,0.,0.,0.,0.,0.,0.,0.,0.,0.,0.,0.,0.,0.,0.,0.,0.,0.,0.,0.,0.,0.,0.,0.,0.,0.,0.,0.,0.,0.,0.,0.,0.,0.,0.,0.,0.,0.,0.,0.,0.,0.,0.,0.,0.,0.,0.,0.,0.,0.,0.,0.,0.,0.,0.,0.,0.,1.444854,0.,0.,0.,0.,0.,0.,0.,0.,0.,0.,0.,0.,0.,0.,0.,0.,0.,0.,0.,0.,0.,0.,0.,0.,0.,1.023759,0.,1.081227,0.,0.,0.,0.,0.,0.,0.,0.,0.,0.,0.,0.,0.,0.,0.,0.,0.,0.,0.,0.,0.,0.,0.,0.,0.,0.,0.,0.,0.,0.,0.,0.,0.,0.,0.,0.,0.,0.,0.,0.,0.,0.,0.,0.,0.,0.,0.,0.,0.,0.,0.,0.,0.,0.,0.,0.,0.,0.,0.,0.,0.,0.,0.,0.,0.,0.,0.,0.,0.,0.,0.,0.,0.,0.,0.,0.,0.,0.,0.,0.,0.,0.,0.,0.,0.,0.,0.,0.,0.,0.,0.,0.,0.,0.,0.,0.,0.,0.,0.,0.,0.,0.,0.,0.,0.,0.,0.,0.,0.,0.,1.14408,0.,0.,0.,0.,0.,0.,0.,0.,0.,0.,0.,0.,0.,0.,0.,0.,0.,0.,0.,0.,0.,0.,0.,0.,0.,0.,0.,0.,0.,0.,0.,0.,0.,0.,0.,0.,0.,0.,0.,0.,0.,0.,0.,0.,0.,0.,0.,0.,1.709689,0.,0.,0.,0.,0.,0.,0.,0.,0.,0.,0.,0.,0.,0.,0.,0.,0.,0.,0.,0.,0.,0.,0.,0.,0.,0.,0.,0.,0.,0.,0.,0.,0.,0.,0.,0.,0.,0.,1.007375,0.,0.,0.,0.,0.,0.,0.,0.,0.,0.,1.557402,0.,0.,0.,0.,0.,0.,0.,1.297998,0.,0.,0.,0.,0.,0.,0.,1.273801,0.,0.,0.,0.,0.,0.,0.,0.,0.,0.,0.,0.,0.,0.,0.,0.,0.,0.,0.,0.,0.,0.,0.,0.,0.,1.622875,0.,0.,0.,1.361843,0.,0.,0.,0.,0.,0.,0.,1.627896,0.,0.,0.,0.,0.,0.,0.,0.,0.,0.,0.,0.,0.,0.,0.,0.,0.,0.,0.,0.,0.,0.,0.,0.,0.,0.,0.,0.,0.,0.,0.,0.895575,0.,0.,0.,0.,0.,0.,0.,0.798249,0.,0.,0.,0.,0.,0.,0.,0.,0.,0.,0.,0.,0.,0.,0.,0.,0.,0.,0.,0.,0.,0.,0.,1.46949,0.,0.,0.,0.,0.,0.,0.,1.128216,1.653688,0.,0.,0.,0.,0.,0.,0.,0.,0.,0.,0.,0.,0.,0.,0.,0.,0.,0.,0.,0.,0.,0.,0.,0.,0.,0.,0.,0.,0.,0.,0.,0.,0.,0.,0.,0.,0.,0.,0.,0.,0.,0.,0.,0.,0.,1.075189,0.,0.,0.,0.,0.,0.,0.,0.,0.,0.,0.,0.,0.,0.,0.,0.,0.,0.,0.,0.,1.545164,0.,0.,0.,0.,0.,0.,0.,0.,0.,0.,0.,0.,0.,0.,0.,0.,0.,0.,0.,0.,0.,0.,0.,0.,0.,0.,1.137519,0.,0.,0.,0.,0.,0.,0.,0.,0.,0.,0.,0.,0.,0.,0.,0.,0.,0.,1.031626,0.,1.031626,0.,1.832199,0.,0.,0.,0.,0.,0.,0.,0.,0.,0.,0.,0.,0.,0.,0.,0.,0.,0.,0.,0.,0.,0.,0.,0.,0.,0.,0.,0.,0.,0.,0.,0.,0.,0.,0.,0.,0.,0.,0.68565,0.,0.,0.,0.,0.,0.,0.,0.,0.,0.,0.,0.,0.,0.,0.,0.,0.,0.,0.,0.,0.,0.,0.,1.217482,0.,0.,0.,1.146362,0.,0.,0.,0.,0.,0.,0.,0.,0.,0.,0.,0.,0.,0.,1.378928,0.,0.,0.,0.,0.,0.,0.,0.,0.,0.,0.,0.,0.,0.,0.,1.238004,0.,0.,0.,0.,0.,0.,0.,0.,0.,0.,0.,0.,0.,0.,0.,0.,0.,0.,0.,0.878571,0.,0.,0.,0.,0.,0.,0.,0.,0.,0.,0.,0.,0.,0.,0.,0.,0.,0.,0.,0.,0.,0.,0.,0.,0.,0.,0.,0.,0.,0.,0.,1.059459,0.,0.,0.,0.,0.,0.,0.,1.836168,0.,0.,0.,0.,0.,0.,0.,0.,0.,0.,0.,0.,0.,0.,0.,0.,0.,0.,2.139011,0.,0.,0.,0.,0.,0.,0.,0.,0.,0.,0.,0.,0.,0.,0.,0.,0.,0.,0.,0.,0.,0.,0.,0.,0.,0.,0.,0.,0.,0.,0.,0.,0.,0.,0.,0.,0.,0.,0.,0.,0.,0.,1.545015,0.,0.,0.,0.,0.,1.545015,0.,0.,0.,0.,0.,0.,0.,0.,1.048446,0.,0.,0.,1.640674,0.,0.,0.,0.,0.,0.,0.,0.,0.,0.,0.830762,0.,0.,0.,0.,0.,1.555472,0.,0.,0.,1.716543,0.,0.,0.,0.,0.,0.,0.,0.,0.,0.,0.,0.,0.,0.,0.,0.,0.,0.,0.,0.,0.,0.,0.,0.,0.,1.716543,0.,0.,0.,0.,0.,0.,0.,0.,0.,0.,0.,0.,0.,0.,0.,0.,0.,0.,0.,0.,0.,0.,0.,0.,0.,0.,0.,0.,0.,0.,0.,0.,0.,0.,0.,0.,0.,0.,0.,0.,0.,0.,0.,0.,0.,0.,0.,0.,0.,0.,0.,0.,0.,0.,0.,1.01935,0.,0.,0.,0.,0.,0.,0.,0.,0.,0.,0.,0.,0.,0.,0.,0.,0.,0.,0.,0.,0.,0.,0.,0.,0.,0.,0.,0.,0.,0.,0.,0.,0.,0.,0.,0.,0.,0.,0.,0.,0.,0.,0.,0.,0.,0.,0.,0.,0.,0.,0.,0.,0.,0.,0.,0.,0.,0.,0.,0.,0.,0.,0.,0.,0.,0.,0.,0.,0.,0.,0.,0.,0.,0.,0.,0.,0.,0.,0.,0.,0.,0.,0.,0.,0.,0.,0.,0.,0.,0.,0.,0.,0.,0.,0.,0.,0.,0.,0.,0.,0.,0.,0.,0.,0.,0.,0.,0.,0.,0.,0.,0.,0.,0.,0.,0.,0.,0.,0.,1.126171,0.,0.,0.,0.,0.,0.,0.,1.605863,0.,0.,0.,0.,0.,0.,0.,0.,0.,0.,0.,0.,0.,0.,0.,0.,0.,0.,0.,0.,0.,0.,0.,0.,0.,0.,0.,0.,0.,0.,0.,0.,0.,0.,0.,0.,0.,0.,0.,0.,0.,0.,1.215332,0.,0.,0.,0.,0.,0.,0.,0.,0.,0.,0.,0.,0.922367,0.,0.922367,0.,0.922367,0.,0.922367,0.,0.,0.,0.,0.,0.87326,0.,0.,0.,0.,0.,0.,0.,0.,0.,0.,0.,0.,0.,0.,0.,0.,1.897184,0.,0.,0.,0.,0.,0.,0.,0.,0.,0.,0.,0.,0.,0.,0.,0.,0.,0.,0.,0.,0.,0.,0.,0.,0.,0.,0.,0.,0.,0.,0.,0.,0.,0.,0.,0.,0.,0.,0.,0.,0.,0.,0.,0.,0.,0.,0.,0.,0.,0.,0.,0.,0.,0.,0.884634,0.,0.,0.,0.,0.,0.,0.,0.,0.,0.,0.,0.,0.,0.,0.,0.,0.,0.,0.,0.,0.,0.,0.,1.418771,0.,0.,0.,0.,0.,0.,0.,0.,0.,0.,0.,0.,0.,0.,0.,0.,0.,0.,0.,0.,0.,0.,1.206455,0.,0.,0.,0.,0.,0.,0.,0.,0.,0.,0.,0.,0.,0.,1.042436,0.,0.,0.,0.,0.,0.,0.,0.,0.,0.,0.,0.,0.,0.,0.,0.,0.,0.,0.,0.,0.,0.,0.,0.,0.,0.,0.,0.,0.,0.,0.,0.,0.,0.,0.,0.,0.,0.,0.,0.,0.,0.,0.,0.,0.,0.,0.,0.,0.,0.,0.,0.,0.,0.,0.,0.,0.,0.,0.,0.,0.,0.,0.,0.,0.,0.,0.,0.,0.,0.,0.,0.,0.,0.,0.,0.,0.,0.,0.,0.,0.,0.,0.,0.,0.,0.,0.,0.,0.,0.,0.,0.,0.,0.,0.,0.,0.,0.,0.,0.,0.,0.,0.,0.,0.,0.,0.,0.,0.,0.,0.,0.,0.,0.,0.,0.,0.,0.,0.,0.,0.,0.,0.,0.,0.,0.,0.864614,0.,0.,0.,0.,0.,0.,1.15018,0.,0.,0.,0.,0.,0.,0.,0.,0.,0.,0.,0.,0.,1.515823,0.,0.,0.,0.,1.515823,0.,0.,0.,0.,0.,0.,0.,0.,0.,0.,0.,0.,0.,0.,0.,0.,0.,0.,0.,0.,0.,0.,0.,0.,0.916646,0.,0.,0.,0.,0.,1.249876,0.,0.,0.,0.,0.,1.39637,0.,0.,0.,0.,0.,0.,0.,0.,0.,1.840733,0.,1.307583,0.,0.,0.,0.,0.,0.,0.,0.,1.915992,1.915992,0.,0.,0.,0.,0.,0.,0.,0.,0.,0.,0.,0.,0.,0.,0.,0.,0.,0.,0.,0.,0.,0.,0.,0.,0.,0.,0.,0.,0.,0.,0.,0.,0.,0.,0.,0.,0.,0.,0.,0.,0.,0.,0.,0.,0.,0.,0.,0.,0.,0.,0.,0.,0.,0.,0.,0.,0.,0.,0.,0.,0.,0.,0.,0.,0.,0.,0.,0.,0.,0.,0.,0.,0.,0.,0.,0.,0.,0.,0.,0.,0.,0.,0.,0.,0.,0.,0.,0.,0.,1.024535,0.,0.,0.,0.,0.,0.,0.,0.,0.,0.,0.,0.,0.,0.,0.,0.,0.,0.,0.,1.134465,0.,0.,0.,0.,0.,0.,0.,0.,0.,0.,0.,0.,0.,0.,0.,0.,0.,0.,0.,0.,0.,0.,0.,0.,0.,0.,0.,0.,0.,0.,0.,0.,0.,0.,0.,0.,0.,0.,0.,0.,0.,0.,0.,0.,0.,0.,0.,0.,0.,0.,0.,0.,0.,0.,0.,0.,0.,0.,0.,0.,0.,0.,0.,0.,0.,0.,0.,0.,0.,0.,0.,0.,0.,0.,0.,0.,0.,0.,0.,0.,0.,0.,0.,0.,0.,0.,0.,0.,0.,0.,0.,0.,0.,0.,0.,0.,0.,0.,0.,0.,0.,0.,0.,0.,0.,0.,0.,0.,0.,0.,0.,0.,0.,0.,0.,0.,0.,0.,0.,0.,0.,0.,0.,0.,0.,0.,0.,0.,0.,0.,0.,0.,0.,0.,0.,0.,0.,0.,0.,0.,0.,0.,0.,0.,0.,0.,0.,0.,0.,0.,0.,0.,0.,0.,0.,0.,0.,0.,0.,0.,0.,0.,0.,0.,0.,0.,0.,0.,0.,0.,0.,0.,0.,0.,0.,0.,0.,0.,0.,0.,0.,0.,0.,0.,0.,0.,0.,0.,0.,0.,0.,0.,0.,0.,0.,0.,0.,0.,0.,0.,0.,0.,0.,0.,0.,0.,0.,0.,0.,0.,0.,0.,0.,0.,0.,0.,0.,0.,0.,0.,0.,0.,0.,0.,0.,0.,0.,0.,0.,0.,0.,0.,0.,0.,0.,0.,0.,0.,0.,0.,0.,0.,0.,0.,0.,0.,0.,0.,0.,0.,0.,0.,0.,0.,0.,0.,0.,0.,0.,0.,0.,0.,0.,0.,0.,0.,0.,0.,0.,0.,0.,0.,0.,0.,0.,0.,0.,0.,0.,0.,0.,0.,0.,0.,0.,0.,0.,0.,0.,0.,0.,0.,0.,0.,0.,0.,0.,0.,0.,0.,0.,0.,0.,0.,0.,1.114206,0.,0.,0.,0.,0.957506,0.,0.,0.,0.,0.,0.,0.,0.,1.493842,0.,0.,0.,0.,0.,0.,0.,0.,0.,1.575787,0.,0.,0.,0.,0.,0.,0.,0.,1.254818,0.,0.,0.,0.,2.316306,0.,1.755575,0.,1.755575,0.,2.316306,1.755575,0.,0.,0.,0.,0.,0.,1.755575,0.,0.,0.,0.,0.,0.,0.,0.,0.,0.,0.,0.,0.,0.,0.,0.,0.,0.,0.,0.,0.,0.,0.,0.,0.,0.,1.13908,0.,0.,0.,0.,0.,1.249023,0.,0.,0.,0.,0.,0.,0.,0.,0.,0.,0.,1.885612,0.,0.,0.,0.,0.,0.,0.,0.,0.,0.,0.,0.,0.,0.767871,0.,0.,0.,0.,0.,0.,0.,0.,0.,0.,0.,0.,0.,0.,0.,0.,0.,0.,0.,0.,0.,0.,0.,0.,0.,1.08269,0.,0.,0.,0.,0.,0.,0.,0.,0.,0.,0.,0.,0.,0.,0.,0.,0.,0.,0.,0.,0.,0.,0.,0.,1.159102,0.,0.,0.,0.,0.,1.159102,0.,0.,0.,0.,0.,0.82545,0.,0.,0.,0.,0.,0.,0.,0.,0.,0.,0.,0.,0.,0.,0.,0.,0.,0.,0.,0.,0.,0.,0.,0.,0.,0.,0.,0.,0.,0.,0.,0.,0.,0.,0.,0.,0.,1.440742,0.,0.,0.,0.,1.440742,0.,0.,0.,0.,0.,0.,0.,0.,0.,0.,0.,1.440742,0.,0.,0.,0.,0.,0.,0.,0.,0.,0.,0.,0.,0.,0.,0.,0.,0.,0.,0.,1.440742,0.,0.,0.,0.,0.,0.,0.,0.,0.,0.,0.,0.,0.,0.,0.,0.,0.,0.,0.,0.,0.,0.,0.,0.,0.,0.,0.,0.,0.,0.,0.,0.,0.,0.,0.,0.,0.,0.,0.,0.,0.,0.,0.,0.,0.,0.,0.,0.,0.,0.,0.,0.,0.,0.,1.190938,0.,0.,0.,0.,0.,0.,0.,0.,0.,0.,0.,1.190938,0.,0.,0.,0.,0.,0.,0.,1.424296,0.,1.424296,0.,0.,0.,0.,0.,0.,0.,0.,0.,1.081401,0.,0.,0.,0.,0.,1.655047,0.,0.,0.,0.,0.,0.,0.,0.,0.,0.,0.,0.,0.,0.,0.,0.,0.,0.,0.,0.,0.,0.,0.,0.,0.,0.,0.,0.,0.,0.,0.,0.,0.,0.,0.,0.,0.,1.2128,0.,0.,1.535103,1.535103,0.,0.,0.,0.,0.,0.,0.,0.,0.,0.,0.,1.531978,0.,0.,0.,0.,0.,0.,0.,0.,0.,0.,0.,0.,0.,0.,0.,0.,0.,0.935238,0.,0.,0.,0.,0.,0.,0.,0.,0.,0.,0.,0.,0.,0.,0.,0.,0.,0.,0.,0.,0.,0.,0.,0.,0.,1.293531,0.,0.,0.,0.,0.,0.,0.,1.265606,0.,0.,0.,0.,0.,0.,0.,0.,1.081932,0.,0.,0.,0.,0.,0.,0.,0.,1.37757,0.,0.,0.,0.,0.,0.,0.,0.,0.,1.417547,0.,0.,0.,0.,0.,0.,0.,0.,0.,0.,0.,0.,0.,0.,0.,0.,0.,0.,0.,0.,0.,0.,0.,0.,0.,0.,0.,0.,0.,0.,0.,0.,0.,1.1969,1.350149,0.,0.,0.,0.,0.,0.,0.,0.,0.,0.,0.,0.,0.,0.,1.350149,0.,0.,0.,0.,0.,1.350149,0.,0.,1.69581,0.,0.,1.69581,0.,0.,0.,0.,0.,1.69581,0.,0.,1.69581,1.505111,0.,0.,0.,0.,0.,0.,0.,0.,0.,0.,1.350149,0.,0.,0.,0.,0.,0.,0.,0.,0.,0.,0.,0.,0.,0.,0.,0.,0.,0.,0.,0.,0.,0.,0.,0.,0.,0.,0.,0.,0.,0.,0.,0.,0.,0.,0.,0.,0.,0.,0.,0.,0.,0.,0.,0.,0.,0.,0.,1.350149,0.,0.,0.,0.,0.,0.,0.,0.,0.,0.,0.,0.,0.,0.,0.,0.,0.,0.,0.,0.,0.,0.,0.,0.,0.,0.,0.,0.,0.,0.,0.,0.,0.,0.,0.,0.,0.,0.,0.,0.,0.,0.,0.,0.,0.,0.,0.,0.,0.,0.,0.,0.,0.,0.,0.,0.,0.,0.,0.,0.,0.,0.,0.,1.045639,0.,0.,0.,1.022326,0.,0.,0.,0.,0.,2.001937,0.,0.,0.,0.,0.,0.,0.,0.,0.,0.,0.,0.,0.,0.,0.,0.,0.,0.,0.,0.,0.,0.,0.,0.,0.,1.244776,0.,0.,0.,0.,0.,0.,0.,0.90943,0.90943,1.077508,0.,0.,0.,0.,0.,0.,0.,0.,0.,0.,0.,0.,0.,0.,0.,0.,0.,0.,0.,0.,0.,0.,0.,0.,0.,0.,0.,0.,0.,0.,0.,0.,0.,0.,0.,0.,0.,0.,0.,0.,0.,0.,0.,0.,0.,0.,0.,0.,0.,0.,0.,0.,0.,0.,0.,0.,0.,0.,0.,0.,0.,0.,1.780083,0.,0.,0.,0.,0.,0.,0.,0.,1.568686,0.,0.,0.,0.,0.,0.,0.,0.,1.411157,0.,0.,0.,0.,0.,0.,0.,0.,0.,2.054079,0.,0.,0.,0.,0.,0.,0.,0.,0.,0.,0.,0.,0.,0.,0.,0.,0.,0.,0.,0.,0.,0.,0.,0.,0.,0.,0.,0.,0.,0.,0.,1.070156,0.,0.,0.,0.,0.,0.,0.,0.,0.,0.,0.,0.,0.,0.,0.,0.,0.,0.,0.,0.,0.,0.,0.,0.,0.,0.,0.,0.,0.,0.,0.,0.,0.,0.,0.,0.,0.,0.,0.,0.,0.,0.,0.,0.,0.,0.,0.,0.,0.,0.,0.,0.,0.,0.,0.,0.,0.,0.,0.,0.,0.,0.,0.,0.,0.,0.,0.,0.,0.,0.,0.,0.,0.,0.,0.,0.,0.,0.,0.,0.,0.,0.,0.,0.,0.,0.,0.,0.,0.,0.,0.,0.,0.,0.,0.,0.,0.,0.,0.,0.,0.,0.,0.,0.,0.,0.,0.,0.,0.,0.,0.,0.,0.,0.,0.,0.,0.,0.,0.,0.,0.,0.,0.,0.,0.,1.477331,1.477331,0.,0.,0.,0.,1.52655,0.,0.,1.436302,0.,0.,1.442075,0.,0.,0.,0.,0.,0.,0.,0.,0.,0.,0.,0.,0.,0.,0.,0.,1.13238,0.,0.,0.,0.,0.,0.,0.,0.,0.,0.,0.,0.,0.,0.,0.,0.,0.,0.,0.,0.,0.,0.,0.,0.,0.,0.,0.,0.,0.,0.,0.,1.080847,0.,0.,0.,0.,0.,0.,0.,0.,0.,0.,0.,0.,0.,0.,0.,0.,0.,0.,0.,0.,0.,0.,0.,0.,0.,0.,0.,0.,0.,0.,0.,0.,0.,0.,0.,0.,0.,0.,0.,1.288232,0.,0.,0.,0.,0.,0.,0.,0.,0.,0.,0.,0.,0.,0.,0.,0.,0.,0.,0.,0.,0.,0.,0.,0.,0.,0.,1.537783,0.,1.225265,0.,0.,0.,0.,0.,0.,0.,0.,0.,0.,0.,0.,0.,0.,0.,0.,0.,0.,0.,0.,0.,0.,0.,0.,0.,0.,0.,0.,0.,0.,0.,0.,0.,0.,0.,0.,0.,2.450911,0.,0.,0.,0.,0.,0.,0.,0.,0.,0.,0.,0.,0.,1.028211,0.,0.,0.,0.,0.,0.,0.,0.,0.,0.,0.,0.,0.,0.,0.,0.,0.,0.,0.,0.,0.,0.,0.,0.,0.,0.,0.,0.,0.,0.,0.,0.,0.,0.,0.,2.270003,0.,0.,0.,0.,0.,0.,0.,0.,1.039263,0.,0.,0.,0.715994,0.,0.,0.,0.,0.,0.799052,0.,0.,0.,0.,0.,0.,0.,0.,0.,0.,0.,0.,0.,0.,0.,0.,0.,0.,0.,0.,0.,0.,0.,0.,0.,0.,0.,0.,0.,1.318668,0.,0.,0.,0.,0.,0.,0.,0.,0.,0.,0.,0.,0.,0.,0.,0.,0.,0.,0.,0.,0.,0.,0.,0.,0.,1.06494,0.,0.,0.,0.,0.,0.,0.,0.,0.,0.,0.,0.,0.,0.,0.,0.,0.,0.,0.,0.,0.,0.,0.,0.,0.,0.,0.,0.,0.,0.,0.,0.,0.,0.,0.,0.,0.,1.336723,0.,1.336723,0.,0.,0.,0.,0.,0.,0.,0.,0.,0.,0.,0.,0.,0.,0.98675,0.,0.,0.,0.,0.,0.,0.,0.,0.,0.,0.,0.,0.,0.,0.,0.,0.,0.,0.,0.,0.,0.,1.255219,0.,0.,0.,1.255219,0.,1.255219,0.,1.255219,0.,0.,0.,0.,0.,0.,1.516144,0.,0.,0.,0.,0.,1.279963,0.,0.856976,0.,0.,0.,0.,0.,0.,0.,0.,0.,0.,0.,0.,0.,0.,0.,0.,0.,0.,0.,0.,0.,0.,0.,0.,1.189981,0.,0.,0.,0.,0.,0.,0.,0.,0.,0.,0.,0.,0.,0.,0.,0.,0.,0.,0.,0.,0.,0.,0.,0.,0.,0.,0.,0.,0.,0.,0.,0.,0.,0.,0.,0.,0.,0.,0.,0.,0.,0.,0.,0.,0.,0.,0.,0.,0.,0.,0.,0.,0.,1.401252,1.401252,0.,0.,0.,0.,0.,0.,0.,0.,0.,0.,0.,0.,0.,0.,0.,1.306424,0.,0.,0.,0.,0.,0.,0.,0.,0.,0.,0.,0.,0.,0.,0.,0.,0.,0.,0.,0.,0.,0.,0.,0.,0.,0.,0.,1.333987,0.,0.,0.,0.,0.,1.494276,0.,0.,0.,0.,0.,0.,0.,0.,0.,1.146768,0.,0.,0.,0.,0.,0.,0.,0.,0.,0.,0.,0.,0.,0.,0.,0.,0.,0.,0.,0.,0.920316,0.,0.,0.,0.,0.,0.,0.,0.786748,0.779401,0.,0.,0.,0.,0.,0.,0.,0.,1.045392,0.,0.,1.252855,0.,0.,0.,0.,0.,0.,0.879797,1.409161,0.,0.,0.,0.,0.,0.,0.,0.,0.82576,0.,0.,0.,0.,0.,0.,0.,0.,0.,0.,0.,0.,0.,0.,0.,0.,0.,0.,0.,0.,0.,0.,0.,0.,0.,0.,0.,0.,0.,0.,0.,0.,0.,1.057833,0.,0.,0.,0.,0.,0.,0.,0.,0.,0.,0.,0.,0.,0.,0.,0.,0.,0.,0.,1.119534,0.,0.,0.,0.,0.,0.,0.,0.,0.,0.,0.,0.,0.,0.,0.,0.,0.,0.,0.,0.,0.,0.961527,0.,0.,0.,0.,0.,0.,0.,0.,0.,0.,0.,0.,0.,0.,0.,0.,0.,0.,0.,0.,0.,0.,0.,0.,0.,0.,0.,0.,0.,0.,0.,0.,0.,0.,0.,0.,0.,0.,0.,0.,0.,0.,0.,0.,0.,0.,0.,0.,0.,0.,0.,0.,0.,0.,0.,0.,0.,0.,1.145776,0.,1.23493,0.,0.,0.,0.,1.23493,0.,0.,0.,0.,0.,0.,0.,0.,0.,0.,0.,0.,0.,0.,0.,0.,0.,0.,0.,0.,0.,0.,0.,0.,0.,0.,0.,0.,0.,0.,0.,0.,0.,0.,0.,0.,1.029723,0.,0.,0.,0.,0.,0.,0.,0.,0.,1.592143,0.,1.592145,0.,0.,0.,0.,0.,0.,0.,0.,0.,0.,0.,0.,0.,0.,0.,0.926189,0.,1.347834,0.,0.,0.,0.,0.,0.,0.,0.,0.,0.,0.,0.,0.,0.,0.,0.,0.,0.,0.,0.,0.,1.415831,0.,0.,0.,0.,0.,0.,0.,0.,0.,0.,0.,0.,0.,0.,1.571469,0.,0.,0.,0.,0.,0.,0.,0.,0.,0.,0.,0.,0.,0.,0.,0.,0.,0.,0.,0.,0.,0.,0.,0.,0.,0.,0.,0.,0.,0.,0.,0.,0.,0.,0.,0.,0.,0.,0.,0.,0.,0.,0.,0.,0.,0.,0.,0.,0.,0.,0.,0.,0.,0.,0.,0.,0.,0.,0.,1.162473,0.,0.,0.,0.,0.,0.,0.,0.,0.,0.,0.,0.,0.,0.,0.,0.,0.,0.,1.459331,0.,0.,0.,0.,1.068165,0.,0.,0.,0.,0.,0.,0.,0.,0.,0.,0.,0.,0.,1.117992,0.,1.117992,0.,0.,0.,0.,0.,0.,0.,0.,0.,0.,0.,0.,0.,0.,0.,0.,0.,0.,0.,0.,0.,0.,0.,0.,0.,0.,0.,0.,0.,0.,0.,0.,0.,0.,0.,0.,0.,0.,0.,0.,0.,0.,0.,0.,0.,0.,0.,0.,0.,0.,0.,0.,0.,0.,0.,0.,0.,0.,0.,0.,0.,0.,0.,0.,0.,0.,0.,0.,0.,0.,0.,0.,0.,0.,0.,0.,0.,0.,0.,0.,0.,0.,0.,0.,1.310896,0.,1.310896,0.,0.,0.,0.,0.,0.,0.,0.,0.,0.,0.,0.,0.,0.,0.,0.,0.,0.,0.,0.,0.,0.,0.,1.310896,0.,0.,0.,0.,0.,0.,0.,1.09244,1.09244,0.,0.,0.,0.,0.,0.,0.,0.,0.,0.,0.,0.,0.,0.,0.,0.,0.,0.,0.,0.,0.,0.,0.,0.,1.846648,0.,0.,0.,0.,0.,1.45679,0.,0.,0.,0.,0.,0.,0.,0.,0.,0.,0.,0.,0.,0.,0.,0.,0.,0.,0.,0.,0.,0.,0.,0.,0.,0.,0.,0.,0.,0.,0.,0.,0.,0.,0.,0.,0.,0.,1.188366,0.,0.,0.,1.188366,0.,0.,0.,0.,0.,0.,0.,0.,0.,0.,0.,0.,0.,0.,0.,0.,0.,0.,0.,0.,0.,0.,0.,0.,0.,0.,0.,0.,0.,0.,0.,0.,0.,0.,0.,0.,0.,0.,0.,0.,0.,0.,0.,0.,0.,0.,0.,0.,0.,0.,0.,0.,0.,0.,0.,0.,0.,0.,0.,0.,0.,0.,0.,0.,0.,0.,0.,0.,0.,0.,0.,0.,0.,0.,0.,0.,0.,0.,0.,0.,0.,0.,0.,0.,0.,0.,0.,0.,0.,0.,0.,1.321262,0.,0.,0.,0.,0.,0.,0.,0.,0.,0.,1.863203,0.,0.,0.,0.,0.,0.,0.,0.,0.,0.,0.,0.,0.,0.,0.,0.,0.,0.,0.,1.228981,0.,0.,0.,1.250175,0.,0.,0.,0.,0.,1.250175,0.,0.,0.,0.,0.,0.,0.,0.,0.,0.,0.,0.,0.,0.,1.388575,0.,0.,0.,0.,0.,0.,0.,0.,0.930709,1.865974,0.,0.,0.,1.780538,0.,0.,0.,0.,0.,0.,0.,0.,0.,0.,0.,0.,0.,0.,0.,0.,0.,0.,0.,0.,0.,0.,0.,0.,0.,0.,0.,0.,0.,0.,0.,0.,0.,0.,0.,0.,0.,0.,0.,0.,0.,0.,0.,0.,0.,0.,0.,0.,0.,0.,0.,0.,0.,0.,0.,0.,0.,0.,0.,0.,0.,0.,0.,0.,0.,0.,0.,0.,0.,0.,0.,0.,0.,0.,0.994913,0.,0.,0.,0.,0.,0.,0.,0.,0.,0.,0.,0.,0.,0.,0.,0.,0.,0.,0.,0.,0.,0.,0.,0.,0.,0.,0.,0.,0.,0.,0.,0.,0.,0.,0.,0.,0.,0.,0.,0.,0.,0.,0.,0.,0.,1.385612,0.,0.,0.,0.,0.,0.,0.,0.,0.,0.,0.,0.,0.,0.,0.,0.,0.,0.,0.,0.,0.,0.,0.,0.,0.,0.,0.,0.,0.,0.,0.,0.,0.,0.,0.,0.,0.,0.,0.,0.,0.,0.,0.,0.,0.,0.,0.,0.,0.,0.,0.,0.,0.,0.,0.,0.,0.,0.,0.,0.,0.,0.,0.,0.,0.,0.,0.,0.759539,0.,0.,0.,0.,0.,0.,0.,0.,0.,0.,0.,1.031975,0.,0.,0.,0.,0.,0.,0.,0.,0.,0.,0.,0.,0.,0.,0.,0.,0.,0.,0.,0.,0.,0.,0.,0.,0.925598,0.,1.09631,0.,0.,0.,0.,0.,0.,0.,0.,0.,0.,0.,0.,0.,0.,0.,0.,0.,0.,0.,0.,0.,0.,0.,0.,0.,0.,0.,0.,0.,0.,0.,0.,0.,0.,0.,0.,0.,0.,0.,0.,0.,0.,0.,0.,0.,0.,0.,0.,0.,0.,0.,0.,0.,0.,0.,0.,0.,0.,0.,0.,0.,0.,0.,0.,0.,0.,0.,0.,0.,0.,0.,0.,0.,0.,0.,0.,0.,0.,0.,0.,0.,0.,0.,0.,0.,0.,0.,0.,0.,0.,0.,0.,0.,0.,0.,0.,0.,0.,0.,0.,0.,0.,0.,0.,0.,0.,0.,0.,0.,0.,0.,0.,0.,0.,0.,0.,0.,0.,0.,0.,0.,0.,0.,0.,0.,0.,0.,0.,0.,0.,0.,0.,0.,0.,0.,0.,0.,0.,0.,0.,0.,0.,0.,0.,0.,0.,0.,0.,0.,0.,1.23583,0.,0.,0.,0.,0.,0.,0.,0.,1.29279,0.,0.,0.,0.,0.,1.29279,0.,0.,0.,1.29279,0.,0.,0.,0.,0.,0.,0.,0.,0.,0.,0.,0.,0.,0.,1.605945,1.605945,0.,1.1132,0.,0.,0.,0.,0.,0.,0.,0.,0.,0.,0.,0.,0.,0.,0.,0.,0.,0.,0.,0.,0.,0.,0.,0.,0.,0.,0.,0.,0.,0.,0.,0.,0.,0.,0.,0.,0.,0.,0.,0.,0.,0.,0.,0.,0.,0.,0.,0.,0.,0.,0.,0.,0.,0.,0.,0.,0.,0.,0.,0.,0.,0.,0.,0.,0.,0.,0.,0.,0.,0.,0.,0.,0.,0.,0.,0.,0.,0.,0.,0.,0.,0.,0.,0.,0.,0.,0.,0.,0.,0.,0.,0.,0.,0.,0.,0.,0.,0.,0.,0.,0.,0.,0.,0.969935,0.,0.,0.,0.,0.,0.,0.,0.,0.,0.,0.,0.,0.,0.,0.,0.,0.,0.,0.,0.,0.,0.,0.,0.,0.,0.,0.,0.,0.,0.,0.,0.,0.,0.,0.,0.,0.,0.,0.,0.,0.,0.,0.,0.,0.,0.,0.,0.,0.,0.,0.,0.,0.,0.,0.,0.,0.,0.,0.,0.,0.,0.,0.,0.,0.,0.,0.,0.,0.,0.,0.,0.,0.,0.,0.,0.,0.,0.,0.,0.,0.,0.,0.,0.,0.,0.,0.,0.,0.,0.,0.,1.411172,0.,0.,0.,0.,0.,0.,0.,0.,0.,0.,0.,0.,0.,0.,0.,0.,0.,0.,0.,0.,0.,0.,0.,0.823701,0.,0.,1.280015,1.444318,0.,0.,1.280015,1.444318,0.,0.,0.,0.,0.,0.,0.,0.,0.,0.,0.,0.,0.,0.,0.,0.,0.,0.,0.,0.,0.,0.,0.,0.,0.,0.,0.,0.,0.,0.,0.,0.,0.,0.,0.,0.,0.,0.,0.,0.,0.,0.,0.,0.,1.735906,0.,0.,0.,0.,0.,0.,0.,0.,0.,0.,0.,0.,0.,0.,0.,0.,0.,0.,0.,0.,0.,0.,0.,0.,0.,0.,0.,0.,0.,0.,0.,0.,0.,0.,1.056102,0.,0.,0.,0.,0.,0.,0.,0.,0.,0.,0.,0.,0.,0.,1.920215,0.,0.,0.,0.,0.,0.,0.,0.,0.,0.,0.,1.423542,0.,0.,0.,0.,0.,0.,0.,0.,0.,0.,0.,1.423542,0.,0.,0.,0.,0.,0.,0.,0.,0.,0.,0.,0.,0.,0.,0.,0.,0.,0.,1.103427,1.103427,0.,0.,0.,0.,0.,0.,0.,0.,0.,0.,0.,0.,1.25683,1.25683,0.,0.,0.,0.,0.,0.,0.,0.,0.,0.,0.,0.,0.,0.,0.,0.,0.,0.,0.,0.,0.,0.,0.,0.,0.,0.,0.,0.,0.,0.,0.,0.,0.,0.,0.,0.,0.,0.,0.,0.,0.,0.,0.,0.,0.,0.,0.,0.,0.,0.,0.,0.,0.,0.,0.,0.,0.,0.,0.,0.,0.,0.,0.,0.,0.,0.,0.,0.,0.,0.,0.,0.,0.,0.,0.,0.,0.,0.,0.,0.,0.,0.,0.,0.,0.,0.,0.,0.,0.,0.,0.,0.,0.,0.,0.,0.,0.,0.,0.,0.,0.,0.,0.,0.,0.,0.,0.,0.,0.,0.,0.,0.,0.,2.01875,0.,0.,0.,0.,0.,0.,0.,0.,0.,0.,0.,0.,0.,0.,0.,0.,0.,0.,0.,0.,0.,0.,0.,0.,0.,0.,0.,0.,0.,0.,0.,0.,0.,0.,0.,0.,0.,0.,0.,0.,0.,0.,0.,0.,0.,0.,0.,0.,0.,0.,0.,0.,0.,0.,0.,0.,0.,0.,0.,0.,0.,0.,0.,0.,0.,0.,0.,0.,0.,0.,0.,0.,0.,0.,0.,0.,0.,0.,0.,0.,0.,0.,0.,0.,0.,0.,0.,0.,0.,0.,0.,0.,1.502912,0.,0.,0.,0.,0.,0.,0.,0.,0.,0.,0.,0.,0.,0.,0.,1.038646,0.,0.,0.,0.,0.,0.,0.,0.,0.,0.,0.,0.,0.,0.,0.,0.,0.,0.,0.,0.,0.,0.,0.,0.,0.,0.,0.,0.,0.,0.,0.,0.,0.,0.,0.,0.,0.,0.,0.,0.,0.,0.,0.,0.,0.,0.,0.,0.85953,0.,0.,0.,0.,0.,0.,0.,0.,0.,0.,0.,0.,0.,0.,0.,0.,0.,0.,0.,0.,0.,0.,0.,0.,0.,0.,0.,0.,0.,0.,0.,0.,0.,0.,0.,0.,0.,0.,0.,0.,0.,0.,0.,0.,0.,0.,0.,0.,0.,0.,0.,0.,0.,0.,0.,0.,0.,0.,0.,0.,0.,0.,0.,0.,0.,0.,0.,0.,0.,0.,0.,0.,0.,0.,0.,0.,0.,0.,0.,0.,0.,0.,0.,0.,0.,0.,0.,0.,0.,0.,0.,0.,0.,0.,0.,0.,0.,0.,0.,0.,0.,0.,0.,0.,0.,0.,0.,0.,0.,0.,0.,0.,0.,0.,0.,0.,0.,0.,0.,0.,0.,0.,0.,0.,0.,0.,0.,0.,0.,0.,0.,0.,0.,0.,0.,0.,0.,0.,0.,0.,0.,0.,0.,0.,0.,0.,0.,0.,0.,0.,0.,0.,0.,0.,0.,0.,0.,0.,0.,0.,0.,0.,0.,0.,0.,0.,0.,0.,0.,0.,0.,0.,0.,0.,0.,0.,0.,0.,0.,0.,0.,0.,0.,0.,0.,0.,0.,0.,0.,0.,0.,0.,0.,0.,0.,0.,0.982356,0.,0.,0.,0.,0.,0.,0.,0.,0.,0.,0.,0.,0.,0.,0.,0.,0.,0.,0.,0.,0.,0.,0.,0.,0.,0.,0.,0.,0.,0.,0.,0.,0.,0.,0.,0.,0.,0.,0.,0.,0.,0.,0.,0.,0.,0.,0.,0.,0.,0.,0.,0.,0.,0.,0.,0.,0.,0.,0.,1.608159,1.608159,0.,0.,0.,0.,0.,0.,0.,0.,0.,0.,0.,0.,0.,0.,0.,0.,0.,0.,0.,0.,0.,0.,0.,0.,0.,0.,0.,1.130348,0.,0.,0.,0.,0.,0.,0.,0.,0.,0.,0.,0.,0.,0.,0.,0.,1.97882,0.,0.,0.,0.,1.998666,0.,0.,0.,0.,0.,0.,0.,0.,0.,0.,0.,1.63324,0.,0.,0.,0.,0.,0.,0.,0.,0.,0.,0.,0.,0.,0.,0.,0.,0.,0.,0.,0.,0.,0.,1.284289,0.,0.,0.,0.,0.,0.,0.,0.,0.,0.,0.,0.,0.,0.,0.,0.,0.,0.,0.,0.,0.,0.,0.,0.,0.,0.,0.,0.,0.,0.,0.,0.,0.,0.,0.,0.,0.,0.,0.,0.,0.,0.,0.,0.,0.,0.,0.,0.|2.354803,0.,0.,0.,0.,0.,0.,0.,2.354803,2.354803,0.,0.,0.,0.,0.,0.,0.,0.,0.,0.,0.,0.,0.,0.,0.,0.,0.,0.,0.,0.,0.,1.609285,0.,0.,0.,0.,1.804903,0.,2.170129,1.804903,0.,0.,1.803472,2.08787,0.,0.,0.,0.,0.,0.,0.,0.,1.410212,0.,0.,1.410212,0.,0.,0.,0.,0.,1.120464,0.,0.,0.,0.,0.,1.914289,0.,0.,0.,1.914289,1.914289,0.,0.,0.,2.248114,0.,0.,0.,2.248114,0.,0.,0.,0.,0.,0.,0.,0.,0.,0.,0.,0.,0.,0.,1.738585,0.,1.738585,0.,0.,0.,0.,0.,0.,0.,0.,0.,0.,0.,0.,0.,0.,0.,2.07145,0.,2.07145,0.,2.330961,0.,2.330961,0.,1.63624,0.,0.,0.,0.,0.,0.,0.,0.,0.,0.,0.,0.,0.,1.522804,0.,0.,0.,0.,0.,0.,0.,0.,0.,0.,0.,0.,0.,0.,0.,0.,0.,0.,0.,0.,0.,0.,0.,0.,0.,0.,0.,0.,0.,0.,0.,0.,0.,0.,0.,0.,0.,0.,0.,0.,0.,0.,0.,0.,0.,0.,0.,0.,0.,0.,0.,0.,0.,0.,0.,0.,0.,0.,0.,0.,0.,0.,0.,0.,0.,0.,0.,0.,0.,0.,0.,0.,0.,0.,0.,0.,0.,0.,0.,0.,1.697025,0.,0.,0.,0.,1.697025,0.,0.,0.,0.,0.,0.,0.,0.,0.,1.78325,2.213352,0.,0.,0.,0.,0.,0.,0.,0.,0.,0.,1.78325,2.213352,0.,0.,0.,0.,0.,2.267241,0.,2.267241,0.,2.272527,2.267241,2.272527,2.267241,1.898168,2.098436,0.,0.,0.,0.,1.761033,0.,0.,0.,0.,0.,2.362775,0.,2.362775,0.,0.,0.,2.309387,2.362775,0.,0.,0.,0.,0.,0.,1.87067,2.176198,0.,0.,0.,0.,2.134521,0.,0.,0.,0.,1.663093,0.,1.663093,0.,0.,0.,0.,0.,0.,0.,2.187824,2.187824,1.849877,0.,0.,0.,0.,0.,0.,0.,0.,0.,0.,0.,0.,0.,0.,0.,0.,0.,0.,0.,0.,0.,0.,0.,0.,0.,0.,0.,0.,0.,0.,0.,0.,1.407402,0.,0.,0.,0.,0.,0.,0.,0.,0.,0.,0.,0.,1.621532,0.,0.,0.,0.,0.,1.395295,0.,0.,0.,0.,0.,0.,0.,0.,0.,0.,0.,0.,0.,0.,0.,0.,0.,0.,0.,0.,2.077605,0.,0.,0.,0.,2.077605,0.,0.,0.,0.,0.,0.,0.,0.,0.,0.,0.,0.,0.,0.,0.,0.,0.,0.,0.,0.,0.,0.,0.,0.,0.,0.,0.,0.,0.,0.931327,0.,0.,0.,1.657228,0.,1.657228,0.,0.,0.,0.,0.,0.,0.,0.,0.,1.830969,0.,1.830969,1.990277,1.830969,0.,0.,0.,0.,0.,1.830969,0.,1.830969,0.,0.,0.,0.,0.,0.,0.,0.,0.,0.,0.,0.,0.,0.,0.,0.,0.,0.,0.,0.,0.,0.,0.,0.,0.,0.,0.,0.,0.,0.,0.,0.,0.,0.,0.,0.,0.,0.,0.,0.,0.,0.,0.,0.,1.112099,1.112099,0.,1.911027,0.,0.,2.45474,0.,0.,2.45474,0.,0.,1.914591,1.911027,0.,0.,0.,0.,0.,0.,0.,0.,0.,0.,0.,0.,0.,0.,0.,2.726352,2.726352,0.,0.,0.,0.,0.,0.,0.,0.,0.,0.,0.,1.992631,1.992631,0.,0.,0.,1.84106,0.,1.84106,0.,0.,0.,0.,0.,0.,2.595057,0.,1.996495,0.,0.,1.670483,0.,0.,1.670483,0.,0.,0.,2.078908,2.078908,0.,0.,0.,2.045918,2.045918,0.,0.,0.,0.,0.,0.,0.,0.,0.,0.,0.,0.,0.,0.,0.,0.,0.,0.,0.,0.,0.,0.,0.,0.,0.,0.,0.,0.,0.,0.,0.,0.,0.,0.,0.,0.,0.,0.,0.,0.,1.882738,0.,0.,0.,0.,0.,1.882738,0.,0.,0.,0.,0.,0.,0.,0.,0.,0.,0.,0.,0.,0.,1.509307,0.,0.,0.,0.,0.,0.,0.,0.,0.,0.,0.,1.509307,0.,0.,0.,0.,0.,0.,0.,0.,0.,0.,0.,0.,0.,0.,0.,0.,0.,0.,0.,0.,0.,0.,0.,1.882738,0.,0.,1.509307,0.,0.,0.,0.,0.,0.,0.,0.,0.,0.,0.,0.,0.,0.,1.882738,0.,0.,0.,0.,0.,0.,0.,0.,0.,0.,0.,0.,0.,0.,0.,0.,0.,0.,0.,0.,0.,0.,0.,0.,0.,0.,0.,0.,0.,0.,0.,0.,0.,0.,0.,0.,0.,0.,0.,0.,0.,1.882738,0.,0.,0.,0.,0.,0.,0.,0.,0.,0.,0.,1.882738,0.,0.,0.,0.,0.,0.,0.,0.,0.,0.,0.,0.,0.,0.,0.,0.,0.,0.,0.,0.,0.,0.,0.,0.,0.,0.,0.,0.,0.,0.,0.,0.,0.,0.,0.,1.509307,0.,0.,0.,0.,0.,0.,0.,0.,0.,0.,0.,0.,0.,0.,0.,1.859944,0.985267,0.,0.,0.,0.,0.,0.,1.53772,1.53772,0.,0.,0.,0.,0.,0.,0.,0.,0.,0.,0.,0.,0.,0.,0.,0.,0.,0.,0.,0.,0.,0.,0.,0.,0.,0.,2.143598,2.143598,0.,0.,0.,0.,0.,0.,1.371093,0.,1.371093,0.,0.,0.,0.,1.303756,0.,0.,2.111347,0.,0.,0.,0.,0.,2.111347,0.,0.,0.,2.111347,0.,0.,0.,0.,0.,0.,0.,0.,0.,0.,0.,0.,0.,0.,0.,0.,0.,0.,0.,0.,0.,0.,0.,0.,0.,0.,0.,0.,0.,0.,0.,0.,0.,0.,0.,0.,0.,0.,0.,0.,0.,0.,0.,0.,0.,0.,0.,0.,0.,0.,0.,0.,0.,0.,0.,1.223559,0.,1.223559,1.223559,1.609733,1.290641,1.609733,0.,0.,0.,0.,0.,1.789162,0.,0.,0.,1.452169,0.,0.,0.,0.,0.,1.605426,0.,0.,0.,1.710431,0.,0.,0.,0.,0.,0.,0.,0.,0.,0.,0.,0.,0.,0.,0.,0.,0.,0.,0.,0.,0.,0.,0.,0.,0.,0.,0.,0.,0.,0.,0.,0.,0.,0.,0.,0.,0.,0.,0.,0.,0.,0.,0.,0.,0.,0.,0.,0.,0.,1.515757,0.,0.,0.,0.,0.,1.467883,1.75142,1.467883,0.,1.75142,0.,0.,0.,0.,0.982209,0.982209,0.,0.,0.,0.,0.,0.,0.,0.,0.,0.,0.,0.,1.962822,1.962822,0.,0.,0.,0.,0.,0.,0.,0.,0.,0.,0.,0.763366,0.,0.,1.077863,0.,0.,0.,0.,0.,0.,0.,0.,0.,0.,1.893005,0.,0.,1.893005,0.,0.,0.,0.,0.,0.,0.,0.,0.,0.,0.,1.770705,0.,0.,0.,0.,0.,0.,0.,0.,1.445234,0.,0.,0.,0.,0.,0.,0.,0.,1.516374,0.,0.,0.,0.,0.,0.,1.290746,0.,0.,0.,0.,0.,0.,0.,0.,0.,0.,0.,0.,0.,0.,1.776862,0.,2.417922,0.,0.,0.,0.,0.,0.,0.,2.417922,0.,2.417922,0.,0.,0.,0.,0.,0.,0.,0.,0.,0.,0.,0.,0.,0.,0.,0.,0.,0.,0.,0.,0.,0.,0.,0.,0.,0.,0.,0.,0.,0.,0.,0.,0.,0.,0.,0.,0.,0.,0.,0.,0.,0.,0.,0.,0.,0.,0.,0.,0.,0.,0.,0.,0.,0.,0.,0.,0.,0.,0.,0.,0.,0.,0.,0.,0.,0.,0.,0.,0.,0.,0.,0.,0.,0.,0.,0.,0.,0.,0.,0.,0.,0.,0.,0.,0.,0.,0.,0.,0.,0.,0.,0.,0.,0.,0.,0.,0.,0.,0.,0.,0.,0.,0.,0.,0.,0.,0.,0.,0.,0.,0.,0.,0.,0.,0.,0.,0.,0.,0.,0.,0.,0.,0.,0.,0.,2.369778,0.,2.369778,2.053836,0.,0.,0.,0.,0.,0.,0.,0.,0.,0.,0.,0.,0.,0.,0.,0.,0.,0.,0.,0.,2.298446,0.,1.972737,0.,2.298446,0.,0.,0.,0.,1.509961,0.,0.,0.,0.,0.,0.,2.30481,2.30481,0.,0.,0.,0.,2.159143,0.,0.,1.274332,0.,0.,1.14127,0.,0.,0.,0.,1.107528,0.,0.,0.,0.,0.,0.,0.,0.,0.,0.,0.,0.,0.,0.,0.,0.,0.,0.,0.,0.,0.,0.,0.,0.,0.,0.,0.,0.,0.,0.,0.,0.,0.,0.,0.,0.,0.,0.,0.,0.,0.,0.,0.,0.,0.,0.,0.,0.,0.,0.,0.,0.,0.,0.,0.,0.,0.,0.,0.,0.,0.,0.,0.,0.,0.,0.,0.,0.,0.,0.,0.,0.,0.,0.,0.,0.,0.,0.,0.,0.,0.,0.,1.545578,0.,0.,0.,2.003459,0.,0.,0.,0.,0.,0.,0.,0.,0.,0.,0.,0.,0.,0.,0.,0.,0.,0.,0.,0.,0.,0.,0.,0.,0.,0.,0.,0.,0.,0.,0.,1.327234,0.,0.,0.,0.,0.,0.,0.,0.,0.,0.,0.,0.,0.,0.,0.,0.,0.,0.,0.,0.,0.,0.,0.,1.327234,2.003459,0.,0.,1.545578,0.,0.,0.,1.545578,1.232791,0.,0.,0.,0.,0.,0.,0.,0.,0.,0.,0.,0.,0.,0.,0.,0.,0.,0.,0.,0.,0.,0.,0.,0.,0.,0.,0.,0.,0.,0.,0.,0.,0.,0.,0.,0.,0.,0.,0.,0.,0.,0.,1.327234,0.,0.,0.,1.232791,0.,0.,0.,0.,0.,0.,0.,0.,0.,0.,0.,0.,0.,0.,0.,0.,0.,0.,0.,1.327234,0.,0.,0.,0.,0.,0.,0.,1.232791,0.,0.,0.,1.232791,0.,0.,0.,0.,0.,0.,0.,0.,0.,0.,0.,1.545578,0.,0.,0.,1.545578,0.,0.,0.,2.003459,0.,0.,0.,2.003459,0.,0.,0.,0.,0.,0.,0.,1.327234,0.,0.,0.,0.,0.,0.,0.,0.,0.,0.,0.,1.963076,0.,1.963076,0.,1.963076,0.,0.,0.,0.,0.,0.,0.,0.,0.,0.,0.,0.,0.,0.,0.,0.,0.,0.,0.,0.,0.,0.,0.,0.,0.,0.,0.,0.,0.,0.,0.,0.,0.,1.354567,0.,1.816943,0.,1.816943,0.,0.,0.,0.,1.816943,2.164426,2.164426,0.,0.,0.,0.,0.,0.,0.,0.,0.,0.,0.,0.,0.,0.,0.,0.,0.,0.,0.,0.,0.,0.,0.,0.,0.,0.,0.,0.,0.,0.,0.,1.894127,0.,0.,1.920606,2.1082,0.,1.920606,0.,0.,0.,0.,0.,0.,0.,0.,2.575154,0.,0.,0.,0.,0.,0.,0.,0.,0.,0.,2.032379,0.,0.,0.,0.,0.,0.,0.,0.,0.,0.,0.,0.,0.,0.,0.,0.,0.,0.,0.,0.,0.,0.,0.,0.,0.,0.,0.,0.,0.,0.,0.,0.,0.,0.,0.,0.,1.548815,1.485929,0.,1.485929,0.,1.485929,0.,0.,0.,0.,0.,0.,0.,0.,0.,0.,0.,0.,0.,0.,0.,0.,0.,0.,0.,0.,0.,0.,1.05804,0.,0.,0.,0.,0.,0.,1.05804,0.,0.,0.,0.,0.,0.,0.,0.,0.,0.,0.,0.,1.584817,1.584817,0.,0.,1.584817,0.,1.471449,0.,0.,1.498547,0.,0.,1.498547,0.,0.,1.657463,0.,2.07021,1.657463,0.,0.,0.,0.,0.,0.,0.,1.873474,0.,0.,1.447317,1.283228,1.447317,0.,1.447317,0.,1.447317,1.283228,0.,0.,0.,0.,0.,0.,0.,0.,0.,0.,0.,0.,0.,0.,0.,0.,0.,0.,0.,0.,0.,0.,0.,0.,0.,0.,0.,0.,0.,0.,0.,0.,0.,0.,0.,0.,0.,0.,0.,0.,0.,0.,0.,0.,0.,0.,0.,0.,0.,0.,0.,0.,0.,0.,0.,0.,0.,0.,0.,0.,0.,0.,0.,0.,0.,0.,0.,0.,0.,0.,0.,0.,0.,0.,0.,0.,0.,0.,0.,0.,0.,0.,0.,0.,0.,0.,0.,0.,0.,0.,0.,0.,0.,0.,0.,0.,0.,0.,0.,0.,0.,0.,0.,0.,0.,1.382026,0.,0.,0.,1.382026,0.,0.,0.,0.,0.,1.836119,0.,0.,0.,2.760691,0.,0.,0.,0.,0.,1.836119,0.,0.,0.,0.,0.,0.,0.,0.,0.,0.,0.,2.080892,0.,1.469543,0.,1.469543,1.507008,2.202707,0.,0.,0.,0.,0.,0.,0.,0.,1.272717,1.532208,0.,0.,0.,0.,0.,0.,0.,0.,0.,0.,0.,0.,0.,0.,0.,0.,0.,0.,0.,0.,0.,0.,0.,0.,0.,0.,0.,0.,0.,1.641607,1.413909,0.,0.,0.,0.,1.869328,1.413909,0.,0.,0.,0.,1.641607,1.413909,0.,0.,0.,0.,0.,0.,0.,0.,0.,0.,1.413909,0.,0.,0.,0.,0.,1.869328,0.,0.,0.,0.,0.,0.,0.,0.,0.,0.,0.,0.,0.,0.,0.,0.,0.,0.,0.,0.,0.,0.,0.,0.,0.,0.,0.,0.,0.,0.,0.,0.,1.130932,0.,0.,0.,0.,0.,1.979554,0.,0.,0.,0.,0.,0.,0.,0.,0.,0.,0.,0.,0.,0.,0.,0.,0.,0.,0.,0.,0.,0.,0.,2.423876,0.,2.163858,0.,2.423876,0.,2.163858,0.,0.,0.,0.,0.,0.,0.,0.,0.,0.,0.,2.423876,2.163858,0.,0.,0.,0.,0.,0.,0.,0.,0.,0.,2.163858,0.,0.,0.,0.,0.,0.,0.,0.,0.,0.,0.,0.,0.,0.,0.,0.,0.,2.163858,0.,0.,0.,0.,0.,0.,0.,0.,0.,0.,0.,0.,0.,0.,0.,0.,0.,0.,0.,2.28108,0.,0.,2.28108,0.,0.,0.,0.,0.,0.,0.,0.,2.28108,0.,0.,2.28108,0.,0.,0.,0.,0.,1.36713,0.,0.,0.,0.,0.,0.,0.,0.,0.,0.,0.,2.328012,0.,2.328012,1.947899,0.,1.947899,0.,1.947899,0.,0.,0.,0.,1.377426,0.,0.,1.759064,1.759064,0.,0.,0.,0.,0.,0.,0.,0.,0.,0.,0.,0.,0.,0.,0.,1.550123,1.575532,0.,1.550123,1.359544,0.,0.,0.,0.,0.,0.,0.,0.,1.349898,0.,0.,0.,1.441321,0.,0.,0.,1.441321,0.,0.,0.,0.,0.,0.,0.,1.441321,0.,0.,0.,0.,0.,0.,0.,0.,0.,0.,0.,2.506762,0.,0.,0.,1.441321,0.,0.,0.,1.92116,1.689911,1.689911,0.,0.,0.,0.,0.,0.,0.,2.35459,2.35459,0.,0.,0.,0.,0.,0.,0.,0.,0.,0.,0.,0.,0.,0.,0.,0.,0.,0.,0.,0.,0.,0.,0.,0.,0.,0.,0.,0.,0.,1.318942,0.,0.,0.,0.,0.,0.,0.,1.431236,0.,1.431236,0.,1.431236,0.,0.,0.,0.,0.,0.,0.,0.,0.,2.732627,2.732627,0.,0.,2.732627,2.732627,0.,0.,0.,0.,0.,0.,0.,0.,0.,0.,0.,0.,0.,0.,0.,0.,0.,0.,0.,0.,0.,0.,0.,0.,0.,0.,0.,0.,0.,0.,0.,0.,0.,0.,0.,0.,0.,0.,0.,0.,0.,0.,0.,0.,0.,0.,0.,0.,0.,0.,0.,0.,0.,0.,0.,0.,0.,0.,0.,0.,0.,0.,0.,0.,0.,0.,0.,0.,0.,0.,0.,0.,1.548965,0.,0.,0.,0.,0.,0.,0.,0.,0.,0.,0.,0.,0.,0.,0.,0.,0.,0.,0.,0.,0.,0.,0.,0.,0.,0.,0.,0.,0.,0.,0.,0.,0.,0.,0.,0.,0.,0.,0.,0.,0.,0.,0.,0.,0.,0.,0.,0.,0.,0.,0.,0.,0.,0.,0.,0.,1.452642,0.,0.,0.,0.,0.,0.,0.,0.,0.,0.,0.,1.452642,0.,0.,0.,1.452642,0.,0.,0.,0.,0.,0.,0.,0.,0.,0.,0.,0.,0.,0.,0.,0.,0.,0.,0.,0.,0.,0.,0.,0.,0.,0.,0.,0.,0.,0.,0.,0.,0.,0.,0.,0.,0.,0.,0.,0.931088,0.,0.,0.,0.,0.,0.,0.,0.,0.,0.,0.,0.,0.,0.,1.983649,0.,2.358426,2.010982,0.,0.,0.,0.,0.,0.,0.,0.,0.,0.,2.010982,0.,0.,0.,0.,0.,2.010982,0.,0.,0.,0.,1.955015,0.,0.,0.,2.176692,0.,2.176692,2.407312,0.,0.,2.176692,2.407312,0.,0.,0.,0.,0.,0.,0.,0.,0.,0.,0.,0.,0.,0.,0.,0.,0.,0.,1.581456,0.,0.,0.,0.,0.,0.,0.,0.,0.,0.,0.,0.,0.,0.,0.,0.,0.,0.,0.,0.,0.,0.,0.,0.,2.831223,0.,0.,0.,0.,0.,2.831223,0.,0.,0.,0.,0.,2.171111,0.,0.,2.291112,2.831223,0.,2.291112,2.171111,2.831223,0.,0.,0.,0.,0.,0.,0.,0.,0.,0.,0.,0.,2.171111,2.831223,0.,2.291112,2.171111,0.,2.291112,2.171111,2.831223,0.,0.,0.,0.,0.,0.,0.,0.,0.,2.291112,2.171111,0.,0.,0.,0.,0.,1.338262,0.,0.,1.338262,0.,0.,1.338262,0.,0.,0.,0.,0.,0.,1.590887,0.,0.,0.,0.,0.,0.,1.735833,2.507023,0.,0.,0.,0.,0.,2.507023,1.590887,0.,0.,0.,0.,0.,0.,0.,0.,0.,0.,0.,0.,1.735833,2.507023,1.590887,0.,0.,0.,0.,1.590887,0.,0.,0.,0.,0.,0.,0.,0.,0.,0.,0.,0.,0.,0.,0.,0.,0.,0.,0.,0.,0.,0.,0.,0.,0.,0.,0.,0.,0.,0.,0.,0.,0.,0.,0.,0.,0.,0.,0.,0.,0.,0.,0.,0.,0.,0.,0.,0.,1.590887,0.,0.,0.,0.,0.,0.,0.,0.,0.,0.,0.,0.,0.,0.,0.,0.,0.,0.,0.,0.,1.590887,0.,0.,0.,0.,0.,0.,1.339975,0.,0.,0.,0.,0.,0.,0.,0.,0.,0.,0.,0.,0.,0.,0.,0.,0.,0.,0.,0.,1.339975,0.,0.,0.,0.,0.,0.,2.095933,0.,0.,0.,0.,0.,1.810069,1.67646,2.049683,0.,0.,0.,2.537836,2.537836,0.,0.,0.,0.,1.992106,2.443215,0.,0.,0.,0.,0.,1.553189,0.,0.784119,0.,0.,1.719645,0.,0.,1.719645,0.,0.,0.,0.,0.,0.,0.,0.,0.767417,0.,1.361498,0.,0.,1.361498,0.,0.,0.,0.,0.,0.,0.,0.,0.,0.,0.,1.653797,0.,0.,0.,0.,0.,0.,0.,0.,0.,0.,0.,0.,0.,0.,0.,1.149759,0.,0.,0.,0.,0.,0.,0.,0.,0.,0.,0.,0.,0.,0.,0.,0.,0.,1.082835,2.07518,2.434991,2.07518,0.,0.,0.,0.,0.,0.,0.,0.,2.07518,0.,0.,1.125461,0.,1.637601,0.,0.,0.,0.,0.,0.,0.,0.,0.,0.,0.,0.,0.,0.,0.,0.,0.,0.,0.,1.548594,1.410353,0.,0.,0.,0.,0.,0.,0.,0.,0.,0.,1.294634,0.,0.,0.,0.,0.,0.,0.,0.,0.,0.,0.,0.,0.,0.,0.,0.,0.,0.,0.,1.846741,0.,0.,0.,0.,0.,0.,0.,0.,1.993619,0.,0.,0.,0.,0.,0.,0.,0.,0.,0.,0.,0.,0.,0.,0.,0.,0.,0.,0.,0.,0.,0.,0.,0.,0.,0.,0.,0.,0.,0.,0.,0.,0.,0.,0.,0.,0.,0.,1.109105,0.,0.,0.,0.,0.,0.,0.,0.,0.,0.,0.,0.,0.,0.,0.,0.,0.,0.,0.,0.,0.,1.872679,0.,2.174716,0.,2.174716,0.,0.,0.,0.,0.,0.,0.,0.,0.,0.,0.,0.,0.,0.,0.,0.,0.,0.,0.,0.,0.,0.,0.,0.,0.,0.,0.,0.,0.,0.,0.,0.,0.,0.,0.,0.,0.,0.,0.,0.,0.,0.,0.,1.416859,1.416859,0.,0.,0.,0.,0.,0.,0.,0.,0.,0.,1.791722,1.791722,0.,0.,0.,0.,0.,0.,0.,0.,0.,0.,0.,0.,0.,0.,0.,0.,0.,0.,0.,0.,1.413702,0.,1.487774,0.,1.785829,0.,1.785829,0.,0.,0.,0.,1.880888,0.,0.,0.,1.880888,0.,0.,0.,0.,0.,0.,0.,1.963697,0.,0.,0.,2.052158,0.,0.,0.,1.963697,0.,0.,0.,0.,0.,0.,0.,0.,0.,0.,0.,0.,0.,0.,0.,0.,0.,0.,0.,0.,0.,0.,0.,0.,0.,0.,0.,0.,2.217553,0.,0.,0.,0.,0.,0.,0.,0.,0.,0.,2.080817,0.,0.,0.,0.,0.,1.657036,0.,0.,0.,0.,0.,2.556689,0.,2.556689,1.612104,2.250265,2.104709,2.250265,0.,0.,2.250265,0.,0.,0.,0.,0.,2.164361,0.,0.,2.164361,0.,0.,2.164361,0.,0.,0.,2.164361,2.164361,2.164361,2.164361,0.,2.164361,0.,0.,0.,0.,0.,0.,0.,0.,0.,0.,0.,0.,0.,0.,0.,0.,0.,0.,0.,0.,0.,1.591483,1.662935,0.,0.,0.,0.,0.,0.,0.,0.,0.,1.132801,2.347384,2.347384,0.,2.245404,0.,0.,0.,1.081228,1.081228,0.,0.,0.,0.,0.,0.,0.,0.,0.,1.64097,0.,0.,0.,0.,0.,0.,1.500985,0.,0.,0.,0.,0.,0.,0.,0.,0.,0.,0.,0.,0.,0.,0.,0.,0.,0.,0.,0.,0.,0.,0.,0.,0.,0.,0.,0.,0.,0.,0.,0.,0.,0.,1.500985,1.64097,0.,0.,0.,0.,0.,0.,0.,0.,0.,0.,0.,0.,1.500985,1.64097,0.,0.,0.,0.,0.,1.500985,1.64097,0.,0.,0.,0.,0.,0.,0.,0.,1.852743,0.,0.,1.852743,1.89686,0.,0.,0.,0.,0.,1.682805,0.,0.,0.,0.,0.,0.,0.,1.854274,2.29912,0.,1.841235,1.854274,2.29912,0.,0.,0.,1.841235,1.854274,0.,0.,0.,0.,0.,0.,0.,2.124493,0.,0.,0.,0.,0.,0.,0.,0.,0.,0.,0.,0.,0.,2.416539,0.,2.416539,1.807149,0.,0.,0.,1.807149,0.,1.807149,0.,0.,0.,0.,0.,2.005508,2.11748,2.022722,0.,0.,0.,0.,0.,0.,0.,0.,0.,0.,0.,0.,2.005508,2.11748,2.022722,0.,0.,0.,0.,0.,0.,0.,0.,0.,0.,0.,0.,0.,0.,0.,2.437042,0.,2.437042,0.,0.,0.,1.993924,0.,0.,0.,1.247153,2.184762,2.522721,2.184762,0.,0.,0.,0.,0.,0.,0.,0.,2.184762,0.,0.,0.,0.,0.,0.,1.798554,0.,0.,0.,0.,0.,0.,1.798554,0.,0.,0.,0.,0.,0.,0.,0.,0.,0.,0.,1.888176,0.,0.,0.,2.451361,1.98011,0.,1.780305,0.,0.,1.780305,0.,0.,0.,0.,0.,0.972352,0.,0.,0.,0.,0.,0.,0.,0.,0.,0.,0.,0.,0.,0.,0.,0.,0.,0.,0.,0.,1.405293,0.,0.,0.,0.,0.,1.914981,1.914981,1.914981,0.,1.914981,0.,0.,0.,0.,0.,0.,0.,0.,0.,0.,0.,0.,0.,0.,0.,0.,0.,0.,0.,0.,0.,0.,0.,0.,0.,0.,0.,0.,0.,0.,0.,0.,0.,0.,0.,0.,0.,0.,0.,0.,0.,0.,0.,1.704614,0.,0.,0.,0.,0.,0.,0.,2.677041,0.,0.,0.,0.,2.773165,0.,0.,0.,0.,0.,0.,0.,0.,0.,1.544863,0.,0.,0.,0.,0.,1.633645,1.409484,0.,0.,0.,0.,0.,0.,0.,0.,0.,0.,0.,0.,0.,0.,0.,0.,0.,0.,0.,0.,0.,0.,0.,0.,0.,0.,0.,0.,0.,0.,0.,0.,0.,0.,2.556843,0.,0.,0.,0.,0.,0.,0.,0.,0.,0.,0.789828,0.,0.,0.,0.,0.,0.,0.,0.,0.,0.,0.,0.,0.,1.856217,0.,0.,0.,0.,0.,1.899427,0.,0.,0.,0.,1.945253,0.,0.,0.,0.,0.,2.057713,1.945253,2.057713,0.,1.945253,0.,2.057713,1.945253,2.057713,0.,2.057713,1.945253,1.945253,0.,1.945253,0.,1.945253,0.,0.,0.,0.,0.,0.,0.,0.,0.,0.,0.,0.,0.,0.,0.,0.,0.,2.057713,1.945253,2.057713,1.945253,0.,0.,0.,0.,0.,0.,0.,0.,0.,0.,0.,0.,0.,0.,0.,1.679198,0.,0.,2.550708,1.20024,0.,1.679198,1.20024,0.,1.679198,0.,0.,2.04028,2.04028,0.,0.,0.,0.,0.,0.,0.,0.,0.,1.732281,1.732281,0.,0.,0.,0.,0.,0.,0.,0.,0.,0.,0.,0.,1.060929,0.,0.,0.,0.,0.,0.,0.,0.,0.,0.,0.,0.,0.,0.,0.,0.,0.,0.,0.,0.,1.060929,0.,0.,0.,0.,0.,0.,0.,0.,0.,0.,0.,0.,0.,0.,2.053835,2.053835,0.,1.386245,0.,1.677813,1.850034,0.,1.677813,0.,0.,1.677813,0.,0.,1.677813,1.850034,0.,0.,0.,0.,0.,0.,0.,0.,0.,1.39684,0.,0.,1.563101,0.,1.563101,0.,0.,0.,0.,0.,2.318238,0.,2.318238,2.032383,2.032383,0.,0.,0.,0.,0.,0.,0.,0.,0.,0.,1.641785,0.,0.,0.,0.,0.,0.,1.779706,0.,0.,0.,0.,0.,0.,0.,0.962253,1.118395,0.962253,0.,1.118395,0.,0.,0.,0.,1.177397,0.,0.,1.177397,0.,1.177397,0.,1.18885,1.18885,0.,0.,0.,0.,0.,0.,0.,0.,0.,0.,0.,0.,0.,0.,0.,0.,1.922446,0.,1.484053,0.,0.,0.,0.,0.,0.,0.,1.484053,0.,1.922446,1.484053,0.,0.,0.,0.,0.,1.403755,0.,0.,0.,0.,0.,1.910064,1.910064,0.,0.,0.,0.,0.,0.,0.,0.,0.,0.,0.,0.,0.,0.,0.,0.,0.,1.616769,0.,0.,0.,0.,0.,0.,0.,0.,0.,1.762076,0.,0.,0.,0.,0.,0.,0.,0.,0.,2.413334,0.,0.,2.622308,2.622308,0.,0.,0.,0.,0.,0.,0.,0.,1.988743,0.,0.,0.,0.,0.,1.615041,0.,0.,0.,1.615041,1.615041,0.,0.,0.,0.,0.,0.,0.,0.,0.,0.,0.,0.,0.,0.,0.,0.,0.,0.,0.,0.,0.,0.,0.,0.,0.,0.,0.,0.,0.,0.,0.,0.,0.,0.,0.,1.639859,0.,0.,0.,1.672004,0.,0.,0.,0.,0.,1.639859,0.,0.,0.,0.,0.,0.,0.,0.,0.,0.,0.,0.,0.,0.,0.,0.,0.,1.755343,0.,0.,0.,1.755343,0.,0.,2.004316,0.,2.004316,0.,0.,0.,1.879196,0.,1.879196,0.,0.,0.,0.,0.,0.,0.,0.,0.,0.,0.,0.,0.,0.,0.,0.,0.,2.004316,0.,1.879196,0.,0.,0.,0.,0.,0.,0.,0.,0.,0.,0.,0.,0.,0.,0.,0.,0.,1.709777,1.709777,0.,0.,0.,0.,0.,0.,0.,0.,0.,0.,0.,0.,0.,0.,0.,0.,0.,0.,0.,0.,0.,0.,0.,0.,0.,0.,0.,0.,0.,0.,0.,0.,0.,0.,0.,0.,0.,0.,0.,0.,0.,1.70713,0.,0.,2.505115,2.345346,0.,0.,0.,0.,1.734062,0.,1.790638,0.,0.,0.,1.790638,0.,1.221944,0.,0.,0.,0.,0.,0.,0.,1.221944,0.,0.,0.,0.,0.,0.,0.,0.,0.,1.221944,0.,0.,0.,1.221944,0.,0.,0.,0.,0.,0.,0.,1.221944,0.,0.,0.,0.,0.,0.,0.,0.,0.,0.,0.,0.,0.,0.,0.,0.,0.,0.,0.,0.,0.,0.,0.,0.,0.,0.,0.,0.,0.,0.,0.,0.,0.,0.,0.,0.,0.,0.,0.,0.,0.,0.,0.,0.,0.,2.150331,0.,0.,0.,0.,0.,0.,0.,0.,0.,1.932397,0.,1.932397,0.,1.837982,1.837982,0.,0.,0.,0.,0.,0.,0.,0.,0.,0.,0.,0.,0.,0.,0.,0.,0.,0.,0.,0.,0.,0.,0.,1.650399,0.,1.650399,0.,0.,0.,0.,0.,1.910298,0.,0.,0.,0.,0.,0.,1.444167,2.156633,0.,0.,0.,0.,0.,0.,0.,0.,1.897784,0.,1.897784,1.897784,0.,1.897784,0.,0.,0.,0.,0.,0.,0.,0.,0.,0.,0.,0.,0.,0.,0.,0.,0.,2.123749,2.018444,2.089081,0.,0.,0.,0.,0.,0.,0.,1.955873,0.,0.,0.,0.,0.,0.,0.,0.,0.,0.,0.,0.,0.,0.,0.,0.,0.,0.,0.,2.018444,0.,0.,0.,0.,0.,0.,0.,0.,0.,0.,0.,0.,0.,0.,1.955873,0.,0.,0.,0.,0.,0.,0.,0.,0.,2.123749,2.018444,2.089081,0.,0.,2.123749,2.018444,2.089081,0.,0.,0.,0.,0.,0.,0.,0.,0.,0.,0.,0.,0.,0.,0.,0.,0.,0.,1.524265,0.,0.,0.,0.,1.524265,0.,0.,0.,0.,0.,0.,0.,0.,0.,0.,0.,0.,0.,0.,0.,0.,0.,0.,0.,0.,0.,0.,0.,0.,0.,0.,0.,0.,0.,0.,0.,0.,0.,0.,0.,0.,0.,0.,0.,1.47793,0.,0.,0.,0.,1.841533,0.,0.,0.,0.,0.,0.,0.,0.,0.,0.,0.,0.,0.,0.,0.,0.,0.,0.,0.,0.,0.,0.,0.,0.,0.,0.,0.,0.,0.,0.,0.,0.,0.,0.,0.,0.,0.,0.,0.,0.,0.,0.,0.,0.,0.,0.,0.,0.,0.,0.,0.,0.,0.,1.724831,1.372724,1.724831,0.,1.504678,0.,1.112517,0.,1.292919,0.,1.486123,0.,0.,0.,0.,0.,1.292919,0.,1.625773,0.,0.,0.,0.,0.,0.,0.,0.,0.,0.,0.,0.,0.,0.,0.,0.,0.,0.,0.,0.,0.,0.,0.,0.,0.83712,0.,0.,0.,0.,0.,0.,0.,0.,0.,0.,0.,0.,0.,0.,0.,0.,0.,0.,0.,0.,0.,0.,0.,0.,0.,0.,0.,0.,0.,0.,0.,0.,0.,0.,0.,0.,0.,0.,0.,0.,0.,0.,0.,0.,0.,0.,0.,0.,0.,0.,0.,0.,0.,0.,0.,1.286158,0.,0.,0.,0.,0.,0.,0.,0.,0.,0.,0.,0.,0.,0.,0.,0.,0.,0.,0.,0.,0.,0.,0.,0.,0.,0.,0.,0.,0.,2.008973,0.,0.,0.,0.,0.,0.,0.,0.,0.,0.,0.,0.,0.,0.,0.,0.,0.,0.,0.,0.,0.,0.,0.,0.,0.,0.,0.,0.,0.,0.,0.,0.,0.,0.,0.,0.,0.,0.,0.,0.,0.,0.,0.,0.,0.,0.,0.,0.,0.,0.957093,0.,0.,0.,0.,0.,0.,0.,0.,0.,0.,0.,0.,0.,0.,1.072149,0.,0.,0.,0.,0.,0.,0.,0.,0.,0.,0.,2.58363,0.,2.58363,0.,2.58363,2.58363,0.,2.58363,0.930933,0.,0.,0.,0.,0.,0.,0.,0.,0.,0.,0.,0.,0.,0.,0.,0.,0.,0.,0.,0.,0.,0.,0.,0.,0.,0.,0.,0.,0.,0.,1.20536,0.,0.,0.,0.,0.,0.,0.,0.,0.,0.,0.,0.,0.,0.,0.,0.,0.,0.,0.,0.74883,1.20536,0.,0.,0.,1.20536,0.,0.,0.,0.,0.,0.,0.,0.,0.,0.,0.,0.,0.,0.,0.950701,1.738474,0.,0.,0.,0.,0.,0.,0.,0.,0.,0.,0.,0.,0.,0.,0.,0.,0.,1.905286,0.,1.905286,0.,0.,0.,0.,0.,0.,0.,0.,0.,0.,0.,0.,0.,0.,0.,0.,0.,0.,0.,0.,0.,0.,0.,1.320801,0.,0.,0.,0.,0.,0.,1.659846,1.466551,0.,0.,0.,0.,1.466551,0.,0.,0.,0.,0.,0.,0.,0.,1.237909,0.,0.,0.,0.,0.,0.,0.,1.380954,0.,0.,0.,0.,0.,0.,0.,1.994732,0.,0.,0.,0.,0.,2.015711,0.,1.406736,0.,0.,0.,0.,0.,0.,0.,1.160557,0.,0.,0.,0.,0.,0.,0.,0.,0.,0.,0.,0.,0.,0.,0.,0.,0.,0.,0.,0.,0.,0.,0.,0.,0.,1.335014,0.,0.,0.,0.,1.595219,0.,1.595219,0.,2.389126,0.,0.,0.,0.,0.,0.,0.,0.,0.,0.,0.,0.,2.651205,1.989922,0.,1.989922,0.,0.,2.306426,0.,0.,2.306426,0.,0.,0.,0.,2.263251,0.,2.263251,0.,2.046063,0.,0.,0.,0.,0.,2.046063,0.,2.046063,0.,2.263251,0.,2.263251,0.,2.046063,0.,2.046063,0.,2.263251,0.,2.046063,0.,0.,0.,0.,0.,0.,0.,0.,0.,0.,0.,0.,0.,0.,0.,0.,0.,0.,0.,0.,0.,1.912209,0.,0.,0.,2.678189,0.,0.,0.,0.,0.,0.,0.,0.,0.,0.,0.,0.,0.,1.912209,0.,1.880719,0.,1.880719,0.,1.906192,1.880719,0.,0.,1.906192,1.880719,0.,0.,1.906192,1.880719,2.577964,2.577964,0.,0.,0.,0.,0.,0.,0.,0.,0.,0.,0.,0.,0.,0.,0.,0.,2.446844,0.,0.,0.,0.,0.,0.,0.,0.,0.,0.,0.,0.,0.,0.,0.,0.,0.,0.,0.,0.,0.,0.,0.,0.,0.,0.,0.,0.,0.,0.,0.,2.098317,0.,1.918941,2.098317,0.,0.,0.,0.,1.918941,0.,0.,0.,2.098317,0.,1.918941,2.098317,2.098317,0.,2.098317,0.,2.248427,0.,0.,0.,0.,0.,0.,0.,0.,1.889814,0.,2.331248,0.,0.,0.,0.,0.,0.,0.,0.,0.,0.,0.,0.,0.,0.,1.145857,0.,1.446151,0.,0.,0.,0.,0.,0.,0.,1.446151,0.,0.,0.,0.,0.,0.,1.052636,1.052636,0.,0.,0.,0.,1.052636,0.,0.,0.,0.,0.,0.,0.,0.,0.,0.,0.,1.873234,0.,0.,0.,1.873234,0.,0.,0.,0.,0.,0.,0.,0.,0.,0.,0.,0.,0.,0.,1.555543,1.555543,0.,0.,1.227547,1.227547,0.,0.,1.227547,0.,0.,0.,0.,0.,0.,0.,0.,0.,1.227547,0.,1.227547,0.,0.,0.,0.,0.,0.,0.,0.,0.,0.,0.,0.,0.,0.,0.,0.,0.,0.,0.,0.,0.,0.,0.,0.,0.,2.01034,2.277527,0.,0.,0.,0.,2.277527,0.,0.,2.277527,0.,0.,2.277527,0.,0.,0.,0.,2.395923,0.,0.,0.,0.,0.,1.163695,0.,0.,0.,0.,0.,0.,0.,0.,0.,0.,0.,0.,0.,0.,0.,0.,0.,0.,0.,1.785557,0.,0.,0.,0.,2.161673,2.161673,0.,0.,0.,0.,0.,0.,0.,0.,0.,2.545181,0.,0.,0.,0.,0.,0.,0.,0.,0.,0.,1.835718,0.,0.,0.,2.253758,2.339417,0.,0.,0.,0.,2.253758,2.339417,0.,2.253758,0.,0.,0.,0.,0.,0.,0.,0.,1.683389,0.,2.161534,0.,2.161534,0.,1.683389,0.,0.,0.,2.161534,1.683389,2.161534,1.683389,0.,0.,2.161534,1.683389,0.,0.,0.,0.,0.,0.,0.,0.,0.,0.,0.,0.,0.,0.,0.,0.,0.,0.,0.,0.,0.,0.,0.,0.,0.,0.,0.,0.,0.,0.,2.478724,0.,0.,2.478724,0.,0.,2.177718,0.,0.,2.177718,1.248973,0.,1.248973,0.,0.,0.,0.,0.,2.032186,0.,0.,0.,2.032186,0.,0.,0.,0.,0.,0.,0.,0.,1.569484,0.,0.,0.,0.,0.,0.,0.,0.,0.,0.,0.,0.,0.,1.900866,0.,1.900866,0.,1.900866,0.,1.943733,0.,0.,0.,0.,0.,0.,0.,0.,0.,0.,0.,0.,0.,0.,0.,0.,0.,0.,0.,0.,0.,0.,0.,0.,0.,0.,0.,0.,0.,0.,0.,0.,0.,0.,0.,0.,0.,0.,0.,2.280636,0.,0.,0.,0.,2.280636,1.1017,0.,0.,1.994498,0.,0.,0.,1.720529,0.,1.064075,0.,1.054591,0.,1.054591,1.064075,0.,0.,1.064075,0.,1.79051,1.430442,1.79051,1.430442,0.,0.,1.608692,2.346744,2.665104,2.346744,0.,0.,0.,0.,0.,0.,0.,0.,2.346744,0.,0.,2.346744,0.,0.,1.943754,0.,1.943754,0.,0.,2.037884,2.037884,0.,0.,0.,0.,0.,2.556752,0.,0.,0.,2.556752,0.,0.,0.,0.,0.,0.,0.,1.092548,0.,0.,0.,0.,0.,0.,0.,0.,0.,0.,0.,0.,0.,0.,0.,0.,0.,0.,0.,0.,2.211666,0.,1.057742,0.,0.,0.,1.55656,0.,0.,2.274218,1.845042,0.,0.,0.,0.,0.,1.496253,0.,0.,0.,0.,0.,1.496253,0.,0.,0.,0.,0.,0.,0.,0.,0.,0.,0.,0.,0.,0.,0.,0.,0.,0.,0.,0.,0.,0.,2.297974,2.297974,0.,0.,0.,0.,0.,0.,1.93138,0.,0.,1.864644,1.864644,0.,0.,0.,0.,0.,0.,0.,0.,0.,0.,0.,0.,0.,0.,0.,0.,0.,0.,0.,0.,0.,0.,0.,0.,0.,0.,0.,0.,1.485766,2.385404,0.,0.,0.,1.169595,0.,0.,0.,0.,0.,0.,0.,2.690902,0.,0.,0.,0.,0.,0.,0.,0.,0.,0.,0.,0.,0.,0.,0.,0.,0.,0.,0.,0.,0.,0.,0.,0.,0.,0.,0.,0.,0.,0.,0.,0.,0.,0.,0.,0.,0.,0.,0.,0.,1.483087,1.689137,2.064668,1.535333,0.,2.064668,1.535333,0.,2.064668,1.535333,0.,1.535333,0.,0.,0.,0.,0.,0.,0.,0.,2.417372,0.,0.,0.,0.,0.,1.848587,0.,0.,0.,0.,0.,0.,0.,0.,1.848587,0.,0.,0.,0.,0.,0.,0.,0.,0.,0.,0.,0.,0.,2.400298,1.563427,1.563427,0.,0.,0.,0.,1.107414,0.,0.,0.,0.,0.,0.,0.,0.,0.,0.,0.,0.,0.,0.,0.,0.,0.,0.,0.,1.107414,0.,0.,0.,0.,0.,0.,0.,0.,0.,2.024311,0.,0.,0.,0.,0.,0.,0.,0.,0.,0.,0.,2.064095,2.138694,2.064095,2.138694,2.138694,0.,0.,0.,0.,0.,0.,0.,2.015041,0.,0.,2.015041,2.015041,0.,2.015041,0.,0.,1.646544,1.646544,0.,0.,0.,0.,2.02699,0.,0.,2.415672,0.,0.,0.,0.,2.531297,0.,0.,0.,0.,2.415672,2.46308,1.695964,0.,0.,2.508248,2.531297,0.,0.,0.,2.508248,0.,0.,0.,0.,2.415672,0.,0.,0.,0.,2.531297,0.,0.,0.,0.,0.,0.,0.,0.,0.,2.531297,0.,0.,0.,0.,2.415672,0.,0.,0.,0.,0.,0.,0.,0.,0.,0.,0.,0.,0.,0.,0.,1.298405,2.068573,0.,2.068573,0.,2.402397,0.,2.402397,0.,2.402397,0.,1.788626,0.,1.788626,2.165729,1.868749,2.165729,1.868749,0.,0.,0.,0.,0.,0.,0.,0.,0.,0.,0.,0.,0.,0.,0.,0.,0.,1.240948,0.,1.240948,0.,1.568885,0.,0.,2.217724,0.,0.,2.217724,0.,0.,2.0729,0.,0.,0.,0.,0.,0.,0.,0.,0.,0.,0.,0.,0.,0.,0.,0.,0.,1.631433,0.,0.,0.,0.,0.,0.,0.,0.,0.,0.,0.,0.,0.,0.,2.217724,2.0729,0.,2.0729,0.,0.,0.,0.,0.,0.,0.,0.,0.,0.,0.,0.,0.,0.,0.,0.,0.,0.,0.,0.,0.,0.,0.,0.,0.,0.,0.,0.,0.,0.,0.,0.,0.,0.,0.,0.,0.,0.,2.0729,0.,0.,0.,0.,0.,0.,2.101418,2.101418,0.,0.,0.,0.,0.,0.,0.,1.50943,0.,0.,0.,0.,0.,0.,0.,0.,0.,0.,0.,0.,0.,0.,0.,0.,0.,0.,0.,0.,0.,0.,0.,0.,0.,0.,0.,0.,0.,0.,0.,0.,0.,0.,0.,0.,0.,0.,0.,0.,0.,0.,0.,0.,0.,0.,0.,0.,0.,0.,0.,0.,0.,0.,0.,0.,0.,0.,0.,0.,0.,0.,0.,0.,0.,0.,0.,0.,0.,0.,0.,0.,0.,0.,0.,0.,0.,0.,0.,0.,0.,0.,0.,0.,0.,0.,0.,0.,0.,0.,0.,0.,0.,0.,0.,0.,0.,0.,0.,0.,0.,0.,0.,0.,0.,0.,0.,0.,0.,0.,0.,0.,0.,0.,0.,0.,2.3206,0.,0.,1.777359,0.,0.,1.777359,2.3206,0.,0.,2.786396,2.786396,0.,1.834869,0.,0.,0.,0.,0.,0.,0.,0.,0.,0.,0.,0.,0.,0.,0.,0.,0.,0.,0.,0.,0.,0.,0.,0.,1.516654,0.,0.,0.,0.,0.,0.,0.,1.053817,0.,0.,0.,0.,0.,1.053817,0.,0.,0.,0.,0.,1.053817,0.,0.,0.,0.,0.,1.053817,0.,0.,0.,0.,0.,0.,0.,0.,0.,0.,0.,0.,0.,0.,0.,0.,0.,1.95553,0.,1.95553,0.,0.,0.,1.95553,0.,0.,0.,0.,0.,1.95553,0.,1.712297,0.,1.712297,0.,0.,0.,0.,0.,1.878851,0.,1.878851,0.,0.,0.,0.,0.,1.923268,0.,1.923268,0.,1.923268,0.,0.,0.,0.,0.,0.,0.,0.,0.,0.,0.,0.,0.,0.,0.,0.,0.,0.,0.,0.,0.,0.,0.,0.,0.,0.,0.,0.,0.,0.,0.,0.,0.,0.,0.,0.,0.,0.,0.,0.,0.,0.,0.,0.,0.,0.,0.,0.,0.,0.,0.,2.408247,0.,1.503492,0.,0.,0.,0.,0.,1.651788,0.,0.,0.,1.651788,0.,1.651788,0.,0.,0.,0.,0.,1.479262,1.651788,0.,0.,0.,0.,0.,0.,0.,0.,1.346481,1.16757,1.346481,0.,0.,0.,0.,0.,0.,0.,0.,0.,0.,0.,0.,0.,1.346481,0.,0.,0.,0.,0.,1.973476,0.,0.,0.,1.973476,0.,0.,0.,0.,0.,0.,0.,0.,0.,1.973476,0.,0.,0.,0.,0.,0.,0.,0.,0.,0.,0.,0.,0.,0.,0.,0.,0.,0.,0.,0.,0.,0.,0.,0.,0.,0.,0.,0.,0.,0.,0.,0.,0.,0.,0.,0.,0.,0.,0.,0.,0.,0.,0.,0.,0.,1.705142,1.894218,1.826541,0.,0.,0.,0.,0.,0.,0.,1.564814,1.155981,1.155981,0.,0.,0.,0.,0.,0.,0.,0.,0.,0.,0.,2.036918,1.979869,0.,2.036918,0.,0.,2.598677,0.,0.,0.,0.,0.,2.598677,0.,0.,0.,0.,0.,0.,0.,0.,0.,0.,0.,0.,0.,0.,0.,0.,0.,0.,0.,0.,0.,0.,0.,0.,0.,0.,0.,0.,0.,0.,0.,0.,0.,0.,0.,0.,0.,0.,0.,0.,0.,0.,0.,0.,0.,0.,0.,0.,0.,1.048142,0.,0.,0.,0.,0.,0.,0.,0.,0.,0.,0.,0.,0.,0.,0.,0.,0.,0.,0.,0.,0.,0.,0.,0.,0.,0.,0.,0.,0.,0.,0.,0.,0.,0.,0.,0.,0.,0.,0.,1.574948,0.,0.,0.,0.,0.,0.,0.,0.,0.,0.,0.,0.,0.817601,1.143697,0.,0.,0.,0.,0.,0.,0.,0.,0.,0.,0.,0.,0.,0.,0.,0.,0.,1.542693,0.,0.,0.,0.,0.,0.,0.,0.,0.,0.,0.,0.,0.,0.,0.,0.,0.,0.,0.,0.948461,0.,0.,0.,0.,0.,1.434235,1.434235,0.,0.,0.,0.,0.,0.,0.,0.,0.,0.,0.,0.,0.,0.,0.,0.,1.027042,0.,0.,0.,0.,0.,1.011273,0.,0.,0.,0.,0.,0.,0.,2.261011,0.,0.,0.,0.,0.,0.,0.,0.,0.,0.,0.,0.,0.,0.,0.,0.,0.,0.,0.,0.,0.,0.,0.,0.,2.41165,1.903221,0.,1.903221,0.,0.,2.405779,0.,0.,2.405779,0.,0.,2.300021,0.,2.300021,0.,1.571101,1.571101,0.,0.,1.410333,0.,0.,0.,0.,1.922263,1.922263,0.,0.,0.,0.,0.,0.,0.,0.,0.,1.922263,0.,0.,0.,0.,1.922263,0.,0.,0.,0.,0.,0.,0.,0.,1.922263,0.,0.,0.,0.,0.,0.,0.,0.,0.,0.,1.015145,1.015145,0.,0.,0.,0.,0.,0.,1.100541,0.,0.,0.,0.,0.,1.100541,1.060686,0.,0.,0.,0.,0.,0.,0.,0.,0.,0.,2.515049,0.,2.515049,0.,0.,0.,0.,0.,2.522752,2.515049,0.,0.,0.,0.,0.,0.,0.,0.,1.771617,0.,2.239928,0.,2.239928,2.239928,0.,1.847435,0.,0.,0.,0.,0.,0.,0.,0.,0.,0.,0.,0.,0.,0.,0.,0.,0.,0.,0.,0.,0.,0.,0.,0.,0.,0.,0.,2.151185,0.,0.,0.,0.,0.,2.151185,1.96525,0.,0.,0.,0.,0.,0.,0.,0.,0.,1.547486,0.,1.547486,0.,2.027399,0.,0.,0.,0.,0.,0.,0.,0.,0.,2.252185,2.151161,2.252185,0.,0.,0.,1.915057,0.,0.,0.,0.,0.,0.,0.,0.,0.,0.,0.,0.,0.,0.,0.,0.,0.,0.,0.,0.,0.,0.,0.,0.,0.,0.,0.,0.,0.,0.,0.,0.,0.,0.,0.,0.,0.,0.,0.,0.,0.,0.,0.,0.,0.,0.,0.,0.,0.,0.,0.,0.,0.,0.,0.,0.,0.,0.,0.,1.72429,0.,0.,1.72429,0.,1.72429,0.,0.,0.,0.,0.,0.,0.,0.,0.,0.,0.,0.,0.,0.,0.,0.,0.,0.,0.,0.,0.,0.,0.,0.,0.,0.,0.,0.,0.,0.,1.202787,0.,0.,0.,0.,0.,0.,0.,0.,0.,0.,0.,0.,0.,0.,0.,0.,0.,0.,0.,0.,0.,0.,0.,0.,0.,0.,0.,0.,0.,0.,0.,0.,0.,0.,0.,0.,0.,0.,0.,0.,0.,0.,0.,0.,0.,0.,0.,0.,0.,0.,0.,0.,0.,0.,0.,0.,0.,0.,0.,0.,0.,0.,0.,0.,0.,0.,0.,0.,0.,0.,0.,0.,0.,0.,0.,0.,0.,0.,0.,0.,0.,0.,0.,0.,0.,0.,0.,0.,0.,0.,0.,0.,0.,0.,0.,0.,0.,0.,0.,0.,0.,0.,0.,0.,0.,0.,0.,0.,0.,0.,0.,0.,0.,0.,0.,0.,0.,0.,0.,0.,0.,0.,0.,0.,0.,0.,0.,0.,0.,0.,0.,0.,0.,0.,0.,0.,0.,0.,0.,0.,0.,0.,0.,0.,0.,0.,0.,0.,0.,0.,0.,0.,0.,0.,0.,0.,0.,0.,0.,0.,0.,0.,0.,0.,0.,0.,0.,0.,0.,0.,0.,0.,0.,0.,0.,0.,0.,0.,0.,0.,0.,0.,0.,0.,0.,0.,0.,0.,0.,0.,0.,0.,0.,0.,0.,0.,0.,0.,0.,0.,0.,0.,0.,0.,0.,0.,0.,0.,0.,0.,0.,0.,0.,0.,0.,0.,0.,0.,0.,0.,0.,0.,0.,0.,0.,0.,0.,0.,0.,0.,0.,0.,0.,0.,0.,0.,0.,0.,0.,0.,0.,0.,0.,0.,0.,0.,0.,0.,0.,0.,0.,0.,0.,0.,0.,0.,0.,0.,0.,0.,0.,0.,0.,0.,0.,0.,0.,0.,0.,0.,0.,0.,0.,0.,0.,0.,0.,0.,0.,0.,0.,0.,0.,0.,0.,0.,0.,0.,0.,0.,0.,0.,0.,0.,0.,0.,0.,1.310345,0.,0.,0.,1.310345,0.,0.,0.,0.,0.,0.,0.,0.,0.,0.,0.,0.,0.,0.,0.,0.,0.,0.,0.,0.,0.,0.,0.,0.,0.,2.639954,0.,0.,0.,0.,0.,0.,0.,0.,0.,0.,0.,0.,0.,0.,0.,0.,0.,0.,0.,0.,0.,0.,0.,0.,0.,0.,0.,0.,0.,0.,0.,0.,0.,0.,0.,0.,0.,0.,0.,0.,0.,0.,0.,0.,1.749367,0.,0.,0.,0.,0.,0.,0.,0.,0.,0.,0.,0.,1.780824,0.,0.,0.,0.,0.,0.,0.,0.,0.,0.,0.,0.,0.,0.,2.249439,2.708663,2.249439,2.708663,0.,0.,0.,1.482441,0.,0.,0.,0.,0.,0.,0.,0.,0.,0.,0.,0.,0.,0.,0.,0.,0.,0.,0.,0.,0.,0.,0.,0.,0.,0.,0.,0.,0.,0.,0.,0.,0.,0.,0.,0.,1.019128,0.,0.,0.,0.,0.,0.,0.,0.,0.,0.,0.,0.,0.,2.19439,0.,0.,0.,0.,0.,0.,0.,0.,0.,0.,0.,0.,0.,0.,0.,0.,0.,0.,0.,0.,0.,0.,0.,0.,0.,0.,0.,0.,0.,2.169121,0.,0.,0.,0.,0.,0.,2.14168,0.,0.,0.,0.,0.,0.,0.,1.833492,1.833492,0.,0.,1.833492,0.,0.,0.,0.,2.367649,0.,0.,0.,0.,0.,0.,0.,0.,0.,0.,0.,0.,0.,1.196684,0.,1.196684,0.,0.,1.916626,0.,1.916626,1.537507,1.916626,0.,1.537507,0.,0.,0.,1.916626,0.,2.089314,1.535947,0.,1.968216,0.,1.968216,2.426412,0.,0.,0.,0.,0.,0.,1.436088,0.,2.003667,0.,2.003667,0.,1.436088,0.,0.,0.,0.,0.,0.,0.,0.,0.,2.642998,0.,0.,0.,0.,0.,0.,0.,0.,1.837495,1.837495,0.,1.77645,0.,1.77645,0.,0.,0.,0.,0.,0.,0.,0.,0.,0.,2.519527,0.,2.519527,0.,2.519527,0.,0.,0.,0.,0.,0.,0.,0.,0.,0.,0.,0.,0.,0.,0.,0.,0.,0.,0.,0.,0.,0.,0.,0.,0.,0.,0.,0.,0.,0.,0.,0.,1.518561,0.,0.,0.,1.430551,0.,0.,0.,0.,0.,0.,0.,0.,0.,0.,0.,0.,0.,0.,0.,0.,0.,0.,0.,0.,0.,0.,0.,1.861483,0.,0.,0.,0.,0.,0.,0.,1.710221,0.,0.,0.,0.,0.,0.,0.,0.,0.,0.,0.,1.838631,0.,0.,0.,1.818851,0.,1.412851,0.,1.818851,0.,1.675945,0.,0.,0.,0.,0.,0.,0.,0.,0.,0.,0.,0.,0.,0.,0.,0.,0.,0.,0.,0.,0.,0.,0.,0.,0.,0.,0.,0.,0.,0.,0.,0.,0.,0.,0.,0.,0.,2.014104,0.,0.,0.,0.,0.,0.,0.,0.,0.,0.,0.,0.,0.,0.,0.,0.,0.,0.,0.,0.,0.,0.,0.,0.,0.,0.,0.,0.,0.,0.,0.,0.,0.,0.,0.,0.,0.,0.,0.,0.,0.,0.,0.,0.,0.,0.,0.,0.971722,0.,0.,0.,0.,0.,0.,0.,0.,0.,0.,2.0632,0.,0.,0.,0.,0.,0.,0.,0.,1.346784,1.538684,2.064885,0.,2.064885,0.,0.,0.,2.427,0.,0.,0.,0.,0.,0.,0.,0.,2.197839,0.,0.,0.,0.,0.,0.,0.,0.,0.,0.,0.,0.,0.,2.057517,1.559857,0.,0.,2.057517,0.,0.,0.,2.093885,0.,0.,0.,0.,0.,0.,0.,2.093885,1.3852,0.,0.,0.,0.,0.,0.,1.3852,1.559857,0.,0.,0.,0.,0.,0.,0.,0.,0.,0.,0.,0.,0.,0.,2.181471,1.632566,0.,0.,2.181471,0.,0.,0.,2.15082,0.,0.,0.,0.,0.,0.,1.673164,1.767591,1.717043,0.,0.,0.,0.,0.,1.88175,0.,0.,0.,0.,0.,0.,0.,0.,1.521849,0.,0.,0.,0.,0.,0.,0.,0.,0.,0.,0.,1.756304,0.,0.,0.,0.,0.,0.,2.040844,0.,2.040844,2.040844,2.040844,2.040844,0.,2.040844,2.040844,0.,0.,0.,0.,2.040844,0.,0.,0.,2.040844,0.,0.,0.,0.,0.,0.,2.040844,0.,0.,0.,0.,0.,0.,0.,0.,0.,0.,0.,0.,2.040844,2.040844,0.,0.,0.,0.,2.084497,1.767276,0.,0.,0.,0.,0.,0.,0.,0.,0.,0.,0.,0.,0.,0.,0.,0.,0.,0.,1.653424,0.,1.653424,0.,0.,0.,0.,0.,0.,0.,0.,0.,0.,0.,0.,0.,0.,0.,0.,0.,0.,0.,1.639408,0.,0.,0.,0.,0.,0.,0.,0.,0.,0.,0.,0.,0.,0.,0.,0.,0.,0.,1.933624,1.933624,1.933624,0.804456,0.,0.,0.,0.,0.,0.,0.,0.,0.,0.,0.,0.,0.,0.,0.,0.,0.,0.,0.,0.,0.,0.,0.,0.,0.,0.,0.,0.,0.,0.,0.,0.,0.,0.,0.,0.,0.,0.,0.,1.998841,0.,0.,0.,0.,0.,0.,0.,0.,0.,0.,0.,0.,0.,0.,0.,0.,0.,0.,1.939561,1.551738,2.244471,0.,2.244471,0.,0.,0.,0.,0.,0.,0.,0.,0.,0.,0.,0.,0.,0.,0.,0.,0.,0.,0.,0.,0.,0.,0.,0.,0.,0.,2.098494,0.,2.098494,0.,0.,0.,0.,0.,0.,0.,0.,0.,0.,0.,0.,0.,0.,0.,0.,0.,0.,0.,0.,0.,2.110323,2.110323,0.,0.,0.,1.604769,1.604769,0.,0.,0.,1.545628,1.545628,0.,1.93906,0.,0.,0.,0.,0.,1.128018,1.128018,1.128018,0.,0.,1.444736,0.,0.,0.,0.,0.,0.,0.,0.,0.,0.,0.,0.,1.51426,1.691981,0.,1.691981,0.,0.,0.,0.,0.,0.,0.,0.,0.,0.,0.,1.691981,0.,0.,1.691981,0.,0.,0.,0.,0.,1.51426,0.,0.,0.,0.,0.,0.,2.506739,0.,0.,0.,0.,0.,0.,1.842947,0.,0.,0.,0.,0.,0.,0.,0.,0.,0.,0.,0.,0.,0.,0.,0.,0.,0.,0.,0.,0.,0.,0.,0.,0.,0.,0.,0.,0.,0.,0.,0.,0.,2.106295,0.,0.,2.106295,0.,0.,0.,0.,0.,0.,1.934422,0.,0.,0.,1.911644,0.,2.384246,0.,2.477285,2.477285,0.,0.,2.477285,2.477285,0.,0.,0.,0.,0.,0.,0.,0.,0.,1.74271,0.,0.,1.74271,0.,0.,0.,0.,0.,0.,0.,0.,1.775218,1.74271,0.,1.617362,0.,0.,0.,0.,0.,0.,0.,0.,0.,0.,0.,0.,0.,0.,1.617362,0.,0.,0.,0.,1.481049,0.,0.,0.,0.,0.,0.,0.,0.,0.,0.,0.,0.,0.,0.,0.,0.,0.,0.,0.,0.,0.,0.,0.,1.729508,1.681977,1.590706,0.,1.669014,0.,0.,0.,0.,0.,1.826934,2.189943,0.,0.,0.,0.,2.314802,1.917955,2.07805,2.07805,0.,0.,0.,0.,0.,0.,0.,0.,0.,0.,0.,0.,0.,0.,0.,0.,0.,0.,0.,0.,0.,0.,0.,0.,0.,0.,0.,0.,0.,0.,0.,0.,0.,0.,0.,0.,0.,0.,0.,0.,0.,0.,0.,0.,0.,0.,0.,0.,0.,0.,0.,1.777829,2.188299,0.,0.,0.,1.936102,1.936102,0.,0.,0.,0.,0.,0.,0.,0.,0.,0.,0.,0.,0.,0.,0.,0.,0.,0.,0.,1.765107,0.,0.,0.,1.598246,0.,0.,0.,1.765107,0.,0.,0.,1.598246,0.,0.,0.,2.06353,1.941618,1.765107,0.,2.06353,1.941618,1.765107,0.,0.,0.,0.,0.,0.,0.,0.,0.,2.06353,1.941618,0.,0.,1.598246,0.,0.,0.,1.765107,0.,0.,0.,1.765107,0.,0.,0.,1.598246,0.,0.,0.,2.06353,1.941618,0.,0.,2.06353,1.941618,0.,0.,2.06353,1.941618,0.,0.,0.,0.,0.,0.,0.,0.,0.,0.,0.,0.,0.,0.,0.,0.,0.,0.,2.06353,0.,0.,0.,0.,0.,0.,0.,0.,0.,0.,0.,0.,0.,0.,0.,0.,0.,0.,0.,0.,0.,0.,0.,0.,0.,0.,0.,0.,0.,0.,0.,1.598246,0.,0.,0.,0.,0.,0.,0.,0.,0.,0.,0.,0.,0.,0.,0.,0.,0.,0.,0.,0.,0.,0.,0.,0.,0.,0.,0.,0.,0.,0.,0.,0.,0.,0.,0.,0.,0.,0.,0.,0.,0.,0.,0.,0.,0.,0.,0.,0.,0.,0.,0.,0.,0.,0.,0.,0.,0.,0.,0.,0.,0.,0.,0.,0.,0.,0.,0.,0.,0.,0.,0.,0.,0.,0.,0.,1.765107,0.,0.,0.,0.,0.,0.,0.,0.,0.,2.212425,0.,0.,0.,0.,0.,0.,0.,1.998217,2.333946,0.,2.333946,0.,0.,2.218662,0.,0.,2.218662,0.,0.,0.,0.,0.,0.,0.,2.67147,0.,0.,0.,0.,0.,1.925638,0.,1.925638,0.,1.581565,0.,0.,0.,0.,0.,0.,0.,0.,0.,0.,0.,0.,0.,0.,0.,0.,0.,0.,0.,0.,0.,2.229009,1.323236,0.,0.,2.229009,0.,0.,0.,0.,0.,0.,0.,2.121534,0.,0.,2.121534,2.121534,0.,0.,0.,1.640611,1.640611,1.206714,0.,0.,0.,1.206714,0.,1.836218,0.,1.836218,0.,1.836218,0.,0.,0.,0.,0.,1.287278,0.,1.287278,0.,0.,0.,0.,0.,0.,0.,0.,0.,0.,0.,0.,0.,0.,0.,0.,0.,0.,0.,0.,0.,0.,0.,0.,0.,0.,0.,0.,2.058909,0.,0.,0.,0.,1.320632,0.,0.,0.,0.,0.,0.,0.,0.,0.,0.,0.,0.,0.,0.,0.,0.,0.,1.320632,2.226842,0.,2.226842,2.361309,2.361309,0.,0.,1.259755,0.,0.,1.73255,2.349056,2.349056,2.349056,2.349056,0.,0.,0.,0.,0.,0.,0.,2.023446,1.870353,0.,0.,0.,0.,0.,0.,0.,0.,0.,0.,2.023446,0.,2.312384,0.,0.,2.312384,0.,0.,0.,0.,0.,0.,0.,0.,0.,0.,1.17055,0.,0.,1.798004,2.11517,2.482892,0.,0.,0.,1.95826,1.44446,0.,0.,1.95826,0.,0.,0.,0.,0.,0.,0.,0.,0.,0.,0.,0.,0.,0.,0.,0.,0.,0.,0.,0.,0.,0.,0.,0.,0.,0.,0.,0.,0.,0.,0.,0.,0.,0.,0.,0.,0.,0.,0.,2.0105,0.,0.,0.,0.,0.,0.,0.,0.,0.,0.,0.,0.,0.,1.796332,0.,0.,0.,0.,0.,0.,0.,0.,0.,2.135159,2.135159,0.,2.414572,0.,0.,2.302256,0.,1.649078,2.302256,1.649078,0.,0.,0.,0.,0.,0.,0.,0.,0.,1.649078,0.,0.,0.,0.,0.,0.,0.,2.302256,0.,0.,0.,0.,0.,0.,0.,0.,0.,0.,0.,0.,0.,1.649078,2.302256,2.302256,0.,0.,0.,0.,0.,0.,0.,0.,0.,0.,0.,0.,0.,0.,0.,0.,0.,2.302256,0.,0.,0.,0.,0.,0.,0.,0.,0.,0.,0.,0.,0.,0.,0.,0.,0.,0.,0.,0.,0.,0.,0.,0.,0.,0.,0.,1.237515,0.,0.,0.,0.,0.,1.732974,2.173068,0.,1.732974,2.173068,0.,2.173068,0.,0.,0.,0.,0.,0.,0.,0.,0.,0.,0.,0.,0.,0.,2.700415,2.700415,0.,0.,0.,0.,0.,2.700415,0.,0.,0.,0.,0.,0.,0.,0.,0.,0.,0.,0.,2.168058,2.024301,0.,0.,2.168058,0.,0.,0.,0.,0.,2.168058,0.,0.,0.,0.,0.,0.,0.,0.,0.,0.,0.,0.,0.,0.,0.,0.,0.,0.,0.,0.,0.,1.73613,1.73613,0.,0.,0.,0.,1.572688,0.,0.,1.572688,0.,0.,0.,0.,0.,0.,0.,0.,0.,0.,0.,1.742815,1.742815,0.,2.426466,0.,0.,2.32171,2.149946,0.,0.,0.,0.,0.,0.,1.967868,0.,0.,0.,0.,0.,0.,0.,0.,0.,0.,0.,0.,0.,0.,0.,0.,1.240629,0.,1.240629,0.,0.,0.,0.,0.,0.,0.,0.,0.,0.,0.,0.,0.,0.,0.,2.661825,0.,0.,0.,0.,0.,0.,0.,0.,0.,0.,0.,0.,0.,0.,0.,0.,0.,0.,0.,0.,0.,1.990948,1.990948,0.,0.,2.147975,0.,2.147975,0.,0.,0.,0.,0.,1.975369,0.,0.,0.,0.,0.,0.,0.,0.,0.,0.,0.,0.,0.,0.975105,0.,0.,0.975105,0.,0.,0.,0.,0.,0.,0.,0.,0.,0.,0.,0.,0.,0.,0.,0.,0.,0.,0.,0.,0.,0.,0.,0.,0.,0.,0.975105,0.,0.,0.975105,0.,0.,0.,0.,0.,0.975105,0.,0.,0.975105,0.,0.,0.,0.,0.,0.,0.,0.,0.,0.,0.,0.,0.,0.,0.,0.,0.,0.,0.,1.85662,0.,0.,0.,0.,0.,0.,0.,0.,0.,0.,0.,0.,0.,0.,0.,0.,2.230254,0.,0.,2.230254,0.,0.,0.,0.,0.,0.,2.230254,0.,0.,0.,0.,0.,0.,0.,2.103258,0.,0.,0.,0.,0.,0.,0.,1.640657,0.,0.,0.90277,0.,0.,0.,0.810259,0.,0.,0.,0.,0.,0.,0.,0.,0.,0.90277,0.,0.,0.,0.,0.,0.,0.,0.,0.,0.,0.,0.,0.,0.,0.,0.,0.,0.,0.,0.,0.,0.,0.,0.,0.,0.,0.,0.,0.,0.,0.,0.,0.,2.474655,0.,0.,0.,0.,0.,0.,0.,0.,0.,2.295363,0.,0.,0.,1.050534,0.,0.,0.,0.,0.,1.050534,0.,0.,1.792396,0.,0.,0.,0.,0.,0.,0.,0.,0.,0.,0.,0.,0.,0.,0.,0.,0.,0.,0.,0.,0.,0.,0.,0.,0.,0.,0.,0.,0.,0.,0.,0.,0.,0.,0.,0.,0.,0.,0.,0.,0.,0.,0.,0.,0.,2.269911,0.,2.269911,0.,0.,0.,0.,0.,0.,0.,0.,0.,1.904482,0.,0.,2.259713,0.,2.413407,0.,2.413407,0.,0.,0.,2.259713,0.,2.413407,0.,0.,0.,0.,0.,0.,0.,0.,0.,0.,0.,0.,0.,0.,0.,0.,0.,0.,0.,0.,0.,0.,0.,0.,0.,0.,0.,0.,0.,0.,0.,0.,0.,0.,0.,0.,0.,0.,0.,0.,0.,0.,0.,0.,0.,0.,0.,0.,0.,0.,0.,0.,0.,0.,0.,0.,1.661133,0.,0.,0.,0.,0.,0.,0.,0.,1.023313,0.,0.,0.,0.,2.02483,0.,0.,0.,2.02483,0.,0.,0.,0.,0.,0.,0.,0.,0.,0.,0.,0.,0.,0.,0.,0.,0.,0.,0.,0.,0.,0.,0.,0.,0.,0.,0.,0.,0.,0.,0.,1.730436,0.,0.,1.730436,0.,0.,2.527674,0.,0.,0.,0.,0.,0.,0.,0.,0.,0.,0.,0.,0.,0.,0.,0.,0.,0.,0.,0.,0.,0.,2.346234,0.,0.,0.,0.,0.,0.825801,0.,1.960202,0.,1.960202,0.,0.,0.,0.,0.,0.,0.,0.,0.,0.,0.,1.966616,0.,1.966616,0.,1.966616,0.,0.,0.,0.,0.,0.,0.,0.,0.,0.,0.,0.,0.,0.,0.,1.866625,0.,0.,0.,1.504567,0.,0.,0.,0.,0.,0.,0.,0.,0.,0.,0.,0.,0.,0.,0.,0.,2.023492,0.,0.,0.,0.,0.,0.770423,0.,0.,2.023492,0.,0.,0.,0.,0.,0.,0.,0.,0.,0.,0.,0.,0.,0.,0.,0.,0.,0.,0.,0.,2.711256,0.,0.,0.,0.,0.,0.,0.,0.,0.,0.,0.,0.,0.,0.,2.040621,2.040621,0.,0.,0.,0.,0.,0.,0.,0.,0.,0.,0.,0.,0.,0.,0.,0.,0.,0.,0.,0.,0.,0.,0.,0.,0.,0.,0.,0.,0.,0.,0.,0.,0.,0.,0.,0.,0.,0.,0.,0.,0.,0.,0.,0.,0.,0.,0.,0.,0.,0.,0.,0.,0.,0.,0.,1.608242,2.390758,0.,2.390758,0.,0.,0.,0.,0.,2.390758,0.,1.169614,2.390758,0.,0.,0.,2.716097,2.716097,0.,0.,0.,0.,0.,2.021799,0.,1.52625,2.021799,0.,0.,2.021799,0.,0.,2.016418,0.,0.,0.,1.13787,0.,1.699834,0.,0.,0.,1.558029,0.,0.,0.,0.,0.,0.,0.,0.,0.,0.,0.,1.345681,0.,0.,0.,0.,0.,0.,0.,0.,0.,0.,0.,0.,1.449094,0.,0.,0.,0.,0.,0.,0.,2.010622,0.,1.771747,0.,2.010622,0.,0.,0.,0.,0.,0.,0.,0.,0.,0.,0.,0.,0.,0.,0.,0.,0.,0.,0.,0.,0.,0.,0.,0.,0.,0.,0.,0.,0.,0.,0.,0.,0.,0.,0.,0.,0.,1.925934,0.,0.,0.,0.,2.032524,0.,0.,0.,1.839797,0.,1.839797,0.,0.,1.549268,2.280285,1.549268,0.,1.549268,0.,0.,0.,0.,0.,0.,0.,0.,0.,0.,0.,0.,0.,0.,0.,0.,0.,0.,0.,0.,0.,0.,0.,0.,0.,0.,1.345469,0.,0.,0.,0.,0.,0.,0.,0.,0.,0.,0.,0.,0.,0.,0.,2.000877,0.,2.000877,1.703114,2.000877,0.,2.000877,0.,0.,0.,2.000877,0.,0.,0.,0.,0.,0.,2.48951,0.,2.48951,0.,2.244767,0.,0.,0.,0.,0.,0.,0.,0.,0.,1.232342,0.,2.173714,2.173714,0.,0.,0.,0.,0.,0.,1.551674,0.,0.,0.,0.,2.284526,2.488422,0.,0.,2.284526,2.488422,0.,0.,0.,0.,0.,0.,2.336416,0.,0.,0.,0.,0.,0.,0.,0.,0.,0.,0.,1.711016,0.,0.,0.,0.,0.,0.,0.,0.,0.,1.178032,0.,1.561863,2.027627,2.192618,2.027627,2.192618,0.,2.027627,2.192618,0.,1.561863,2.027627,2.192618,0.,0.,0.,1.561863,0.,0.,0.,0.,0.,0.,0.,0.,0.,0.,0.,0.,0.,0.,0.,0.,0.,0.,0.,0.,0.,0.,0.,1.982825,1.542722,0.,0.,1.982825,0.,0.,0.,1.74205,0.,0.,0.,1.74205,1.580776,0.,0.,0.,0.,0.,0.,1.580776,1.542722,0.,0.,0.,0.,0.,1.652334,0.,0.,1.652334,0.,0.,0.,0.,0.,0.,0.,0.,1.033781,0.,0.,0.,0.77775,0.,0.,0.,0.,0.,0.,0.,0.,0.,0.,0.,0.,0.,0.,0.,0.,0.,0.,0.,0.,1.581634,0.,2.056376,0.,2.056376,0.,0.,2.665688,0.,0.,2.665688,2.665688,2.665688,0.,2.665688,0.,0.,0.,0.,0.,0.,0.887495,0.,0.,0.,1.966982,0.,1.966982,0.,0.,0.,0.,0.,0.,0.,0.,0.,0.,0.,0.,0.,0.,0.,0.,0.,0.,0.,0.,0.,0.,0.,0.,0.,0.,2.414133,0.,0.,0.,0.,0.,0.,1.846737,0.,0.,1.846737,0.,0.,0.,0.,0.,0.,0.,0.,0.,0.,0.,0.,0.,0.,0.,0.,0.,1.502304,0.,1.502304,0.,0.,0.,0.,0.,0.,0.,0.,0.,0.,0.,0.,0.,0.,0.,0.,0.,0.,0.,1.887393,0.,0.,0.,0.,0.,1.772398,0.,0.,0.,0.,0.,0.,0.,0.,0.,0.,0.,0.,0.,0.,0.,0.,1.045815,0.,0.,0.,0.,0.,1.045815,0.,0.,0.,0.,0.,0.,0.,0.,0.,0.,0.,0.,0.,1.569024,0.,1.569024,0.,1.569024,0.,0.,0.,0.,0.,0.,0.,0.,0.,0.,0.,0.,0.,0.,0.,0.,0.,0.,0.,0.,0.,0.,0.,0.,0.,1.569024,0.,2.209122,2.224991,0.,2.314929,0.,0.,2.209122,0.,0.,2.209122,0.,0.,0.,0.,0.,2.224991,0.,0.,2.209122,2.224991,0.,1.801163,2.445082,2.68924,0.,0.,0.,2.445082,0.,0.,0.,0.,0.,0.,0.,0.,0.,2.160663,0.,0.,0.,2.288748,0.,0.,0.,1.947177,2.160663,0.,0.,2.288748,0.,0.,0.,1.947177,0.,0.,0.,1.947177,2.160663,0.,0.,1.947177,0.,0.,0.,0.,2.186177,2.186177,0.,0.,0.,0.,0.,0.,1.879438,0.,0.,0.,0.,0.,0.,0.,0.,0.,0.,0.,0.,1.64586,0.,0.,0.,0.,0.,0.,0.,0.,0.,0.,0.,0.,0.,0.,0.,0.,0.,0.,0.,0.,0.,0.,0.,0.,0.,0.,0.,0.,0.,0.,0.,0.,0.,1.680057,1.923748,1.898774,0.,0.,0.,0.,0.,0.,0.,0.,0.,0.,0.,0.,0.,0.,0.,0.,1.666823,0.,0.,0.,0.,0.,0.,0.,2.167165,1.427983,0.,0.,2.167165,0.,0.,0.,1.666823,0.,0.,0.,0.,0.,0.,0.,0.,0.,0.,0.,0.,0.,0.,0.,1.331959,0.,0.,0.,1.331959,0.,0.,1.331959,1.331959,0.,1.331959,0.,0.,0.,1.454484,0.,1.607488,0.,1.454484,0.,0.,0.,0.,0.,0.,0.,0.,0.,0.,0.,0.,0.,0.,0.,0.,0.,0.,0.,0.,1.574842,0.,0.,0.,1.061225,0.,1.061227,0.,0.,0.,0.,0.,0.,0.,0.,0.,0.,2.41995,2.171328,0.,2.41995,0.,0.,0.,0.,0.,0.,0.,0.,0.,0.,0.,2.171328,0.,0.,0.,0.,2.049277,0.,0.,1.988461,0.,1.988461,0.,0.,0.,0.,0.,1.699226,0.,0.,2.107506,1.699226,0.,2.107506,0.925474,1.699226,0.,1.368985,0.,0.,0.,0.,0.,0.,0.,0.,0.,0.,0.,0.,0.,0.,0.,0.,0.,0.,0.,0.,1.771211,0.,0.,0.,1.771211,0.,0.,0.,0.,0.,0.,0.,0.,0.,0.,0.,0.,0.,0.,0.,1.72415,0.,0.,0.,0.,0.,0.,0.,0.,0.,0.,0.,0.,0.,0.,0.,0.,0.,0.,0.,0.,0.,0.,0.,0.,0.,0.,0.,1.72415,0.,0.,0.,0.,0.,0.,0.,1.72415,0.,0.,0.,0.,0.,0.,0.,0.,0.,0.,0.,0.,0.,0.,0.,0.,0.,0.,0.,0.,0.,0.,0.,0.,1.109684,0.,0.,0.,0.,0.,0.,0.,0.,0.,0.,0.,0.,0.,0.,0.,0.,0.,0.,2.097086,0.,0.,0.,0.,0.,0.,0.,0.,0.,0.,0.,1.73411,1.489851,0.,0.,0.,0.,0.,0.,0.,0.,0.,0.,0.,1.614043,0.,0.,0.,0.,0.,0.,0.,0.,0.,0.,0.,0.,0.,0.,0.,0.,1.631023,0.,0.,0.,1.631023,0.,0.,0.,0.,0.,0.,0.,0.,1.038673,1.038673,0.,0.,0.,0.,2.282822,2.04633,2.282822,0.,2.282822,0.,0.,0.,0.,0.,0.,0.,0.,0.,2.282822,0.,0.,0.,2.282822,0.,2.369695,1.461492,1.886165,2.053995,1.550285,1.556689,0.,0.,0.,0.,0.,0.,0.,0.,1.262891,0.,0.,0.,0.,0.,1.414258,0.,0.,1.349385,0.,0.,0.,1.349385,0.,0.,0.,0.,0.,0.,0.,1.748593,0.,0.,0.,0.,0.,1.369991,0.,0.,0.,0.,0.,1.743192,0.,0.,0.,0.,0.,0.,0.,0.,0.,0.,0.,0.,0.,0.,0.,0.,0.,0.,0.,0.,0.,0.,0.,1.056262,0.,0.,0.,0.,0.,0.,0.,0.,0.,0.,0.,0.,0.,0.,0.,0.,0.,1.369991,0.,0.,0.,0.,0.,0.,0.,0.,0.,0.,0.,0.,0.,0.,0.,0.,0.,0.,0.,0.,0.,0.,0.,0.,0.,0.,0.,0.,0.,0.,0.,0.,0.,0.,0.,0.,0.,0.,0.,0.,0.,0.,0.,0.,0.,0.,0.,0.,0.,0.,0.,1.435112,0.,1.435112,0.,0.,0.,0.,0.,0.,0.,0.,0.,0.,0.,0.,0.,0.,0.,0.,0.,1.435112,0.,0.,0.,0.,0.,0.,0.,2.073774,0.,0.,0.,0.,1.717833,1.717833,0.,2.10203,2.10203,0.,0.,0.,0.,0.,2.09014,0.,0.,2.337011,0.,2.337011,0.,0.,0.,0.,0.,0.,0.,2.340615,0.,0.,0.,2.340615,0.,2.340615,0.,0.,0.,2.337011,0.,0.,0.,0.,0.,0.,0.,0.,0.,0.,0.,0.,0.,0.,0.,0.,2.458792,0.,2.458792,2.458792,0.,0.,2.458792,0.,0.,0.,0.,0.,0.,0.,0.,0.,0.,1.556872,0.,0.,0.,0.,0.,0.,0.,0.,0.,0.,0.,0.,0.,1.810006,0.,0.,0.,0.,2.273065,2.536,0.,2.536,0.,0.,2.468437,0.,0.,2.468437,0.,0.,2.536,2.468437,0.,0.,0.,0.,0.,0.,0.,0.,0.,0.,0.,0.,0.,0.,0.,0.,0.,0.,0.,0.,0.,0.,0.920926,0.,0.,0.,0.,0.,0.,0.,0.,0.,0.,0.,0.,0.,0.,0.,0.,0.,0.,0.,0.,0.,0.,0.,0.,0.,0.,0.,0.,0.,0.,0.,0.,0.,0.,0.,0.,0.,0.,0.,0.,0.,0.,0.,0.,0.,0.,0.,0.,0.,0.,0.,0.,0.,0.,0.,0.,0.,0.,0.,0.,0.,0.,0.,0.,0.,0.,0.,0.,1.598198,0.,0.,2.153377,0.,0.,0.,0.,0.,0.,0.,0.,0.,0.,0.,0.,0.,0.,0.,0.,0.,0.,0.,0.,0.,2.455773,0.,2.455773,0.,0.,0.,2.455773,0.,1.555347,0.,1.555347,0.,1.874202,0.,1.874202,0.,1.741587,0.,0.,0.,0.,2.453111,2.453111,2.453111,0.,0.,0.,0.,0.,0.,0.,2.11005,0.,2.11005,0.,2.537873,0.,2.537873,0.,0.,0.,2.6608,0.,0.,1.04063,2.6608,0.,0.,0.,0.,0.,0.,0.,0.,0.,0.,1.643053,2.6608,0.,0.,0.,0.,0.,0.,0.,1.413042,0.,0.,0.,1.413042,0.,0.,0.,0.,0.,0.,0.,0.,0.,0.,0.,0.,0.,0.,0.,2.042813,0.,0.,0.,2.303082,2.324925,1.889098,0.,2.303082,2.324925,1.889098,0.986679,0.,0.,2.250396,0.,0.,0.,0.,0.,0.,1.948913,0.,0.,0.,0.,0.,0.,0.,0.,0.,2.417976,0.,1.230723,0.,1.230723,0.,0.,2.031586,0.,2.031586,0.,0.,0.,0.,0.,0.,0.,0.,0.,0.,0.,0.,0.,0.,0.,0.,0.,0.,0.,0.,0.,0.,0.,0.,0.,0.,0.,0.,0.,0.,0.,0.,0.,0.,0.,0.,0.,0.,0.,0.,0.,1.573424,2.467142,2.313408,2.467142,0.,0.,0.,0.,0.,0.,0.,0.,2.467142,0.,0.,2.467142,0.,0.,0.,0.,0.,0.,0.,0.,0.,1.177497,1.177497,0.,0.,0.,0.,0.,0.,0.,0.,0.,0.,0.,0.,0.,0.,0.,0.,0.,0.,0.,0.,0.,0.,0.,0.,0.,0.,0.,0.,0.,0.,0.,0.,0.,0.,0.,0.,0.,1.095291,0.,0.,0.,0.,0.,0.,0.,0.,0.,0.,0.,0.,0.,0.,0.,0.,0.,0.,0.,0.,0.,0.,0.,0.,0.,0.,0.,0.,0.,0.,0.,0.,0.,0.,0.,0.,0.,0.,0.,0.,0.,0.,0.,0.,0.,0.,0.,0.,0.,0.,0.,0.,0.,0.,0.,0.,0.,0.,0.,0.,0.,0.,0.,0.,0.,1.370608,0.,0.,0.,0.,0.,2.271569,0.,0.,2.445741,0.,0.,2.445741,0.,0.,1.630565,1.630565,0.,1.630565,0.,0.,0.,1.741087,1.741087,0.,0.,0.,0.,0.,0.,0.,0.,0.,0.,0.,0.,0.,0.,0.,0.,1.775883,0.,0.,0.,0.,0.,1.775883,0.,0.,0.,0.,0.,0.,0.,1.775883,0.,0.,0.,0.,0.,0.,0.,0.,0.,0.,0.,0.,0.,0.,0.,0.,0.,0.,0.,0.,0.,0.,0.,0.,0.,2.11879,0.,2.11879,0.,0.,0.,0.,0.,0.,0.,0.,0.,0.,0.,0.,0.876257,0.,0.,0.,0.,0.,0.,0.,0.,0.,0.,0.,0.,0.,0.,1.70687,0.,0.,0.,0.,0.,0.,1.70687,1.70687,0.,0.,0.,0.,0.,0.,0.,0.,1.70687,0.,0.,1.70687,1.445402,0.,0.,0.,0.,0.,0.,0.,0.,0.,0.,0.,0.,0.,0.,0.,0.,0.,0.,0.,0.,0.,0.,0.,0.,0.,0.,0.,0.,0.,0.,0.,0.,0.,0.,0.,0.,0.,0.,0.,0.,0.,0.,0.,0.,0.,0.,0.,0.,0.,0.,0.,0.,0.,0.,0.,0.,0.,0.,1.388096,0.,0.,0.,1.388096,0.,0.,2.068762,2.030051,0.,2.030051,0.,2.419895,0.,0.,2.419895,0.,0.,2.419895,0.,0.,0.,0.,0.,0.,0.,0.,0.,0.,0.,0.,0.,0.,1.705549,0.,0.,1.828508,1.705549,0.,0.,0.,0.,0.,0.,1.659509,0.,0.,0.,0.,0.,0.,0.,0.,0.,0.,0.,0.,0.,0.,0.,0.,0.,0.,0.,0.,0.,0.,0.,0.,0.,1.660784,0.,0.,0.,0.,0.,0.,0.,0.,0.,0.,0.,0.,0.,0.,0.,0.,0.,0.,2.165247,0.,0.,1.500227,0.,0.,0.,2.068103,2.094816,0.,0.,2.068103,2.094816,0.,0.,0.,0.,0.,0.,0.,0.,0.,0.,0.,0.,0.,0.,0.,0.,0.,0.,0.,0.,0.,0.,2.068103,0.,0.,0.,2.068103,0.,0.,0.,0.,0.,0.,0.,2.094816,0.,0.,0.,0.,0.,0.,0.,0.,0.,0.,0.,2.068103,0.,0.,0.,2.068103,0.,0.,0.,0.,0.,0.,0.,0.,0.,0.,0.,0.,0.,0.,0.,0.,0.,0.,0.,2.068103,0.,0.,0.,0.,0.,0.,0.,0.,0.,0.,0.,0.,0.,0.,0.,0.,0.,0.,0.,0.,0.,0.,0.,2.068103,0.,0.,0.,0.,0.,0.,0.,0.,0.,0.,0.,0.,0.,0.,0.,0.,0.,0.,0.,0.,0.,0.,0.,0.,0.,0.,0.,2.068103,0.,0.,0.,0.,0.,0.,0.,0.,0.,0.,0.,0.,0.,0.,0.,2.068103,0.,0.,0.,0.,0.,0.,0.,2.068103,0.,0.,0.,2.068103,0.,0.,0.,0.,0.,0.,0.,0.,0.,0.,0.,0.,0.,0.,0.,0.,0.,0.,0.,0.,0.,0.,0.,2.068103,0.,0.,0.,0.,0.,0.,0.,0.,0.,0.,0.,0.,2.105016,0.,0.,2.105016,0.,0.,0.,0.,0.,0.,0.,0.,2.047906,0.,0.,0.,0.,0.,2.047906,0.,0.,0.,2.047906,0.,0.,0.,0.,0.,0.,0.,0.,0.,0.,0.,1.274593,0.,1.274593,0.,0.,0.,0.,0.,0.,0.,0.,0.,0.,0.,1.274593,0.,0.,0.,1.331194,0.,0.,0.,1.713138,1.331194,0.,0.,1.331194,0.,1.331194,0.,1.713138,0.,0.,0.,1.714826,0.,1.714826,0.,0.,0.,0.,0.,0.,0.,0.,0.,0.,0.,0.,0.,0.,0.,1.61882,0.,0.,0.,1.504388,0.,0.,0.,0.,0.,0.,0.,0.,0.,0.,1.504388,0.,0.,0.,1.235302,0.,0.,0.,0.,0.,0.,0.,0.,0.,0.,0.,0.,0.,0.,0.,0.,0.,0.,0.,0.,0.,0.,0.,0.,0.,0.,0.,0.,2.270985,1.923337,1.923337,0.,1.923337,0.,1.923337,0.,0.,0.,2.270985,1.923337,0.,0.,0.,0.,0.,0.,0.,0.,0.,0.,0.,0.,0.,0.,0.,0.,0.,0.,0.,0.,2.695575,2.695575,0.,2.695575,2.695575,0.,0.,0.,0.,0.,0.,0.,0.,0.,0.,0.,0.,0.,0.,1.597394,0.,0.,0.,0.,0.,0.,0.,1.622563,0.,0.,0.,0.,0.,0.,0.,0.,0.,0.,0.,2.261523,0.,0.,0.,0.,0.,0.,0.,0.,0.,0.,0.,0.,0.,0.,2.261523,0.,0.,0.,0.,0.,0.,0.,0.,1.622563,0.,0.,0.,0.,0.,0.,0.,0.,0.,0.,0.,2.261523,0.,0.,2.261523,0.,0.,0.,0.,0.,0.,0.,0.,0.,0.,0.,0.,0.,0.,1.622563,0.,0.,0.,0.,0.,0.,0.,0.,0.,0.,0.,0.,0.,2.01251,0.,2.01251,0.,0.,0.,0.,0.,0.,0.,0.,0.,0.,0.,0.,0.,0.,0.,0.,0.,0.,0.,0.,0.,0.,0.,0.,0.,0.,0.,2.720313,2.720313,0.,0.,0.,0.,0.,0.,0.,0.,0.,0.,0.,0.,0.,0.,0.,0.,0.,0.,0.,0.,0.,0.,0.,0.,0.,0.,0.,0.,0.,0.,0.,0.,0.,0.,0.,0.,0.,0.,0.,0.,0.,0.,0.,0.,0.,0.,0.,0.,0.,0.,0.,1.262592,0.,0.,0.,0.,0.,1.166262,1.166262,0.,0.,0.,0.,0.,0.,0.,0.,0.,0.,0.,0.,0.,0.,0.,0.,0.,0.,0.,0.,1.642799,0.,0.,0.,0.,0.,0.,1.45622,1.45622,1.45622,1.904719,0.,0.,0.,1.904719,0.,0.,0.,0.,0.,0.,0.,0.,0.,0.,0.,0.,0.,0.,2.232218,1.950048,0.,0.,0.,0.,0.,2.310222,2.310222,0.,0.,0.,0.,0.,0.,0.,0.,0.,2.119356,0.,2.20284,2.087609,2.087609,0.,2.20284,0.,0.,0.,2.20284,0.,0.,0.,0.,0.,0.,0.,0.,0.,0.,0.,0.,0.,2.087609,0.,0.,0.,0.,0.,0.,0.,2.087609,0.,0.,0.,0.,0.,0.,0.,0.,0.,2.20284,0.,2.20284,0.,0.,0.,0.,0.,2.20284,0.,0.,0.,2.20284,0.,0.,0.,0.,0.,0.,0.,0.,0.,0.,0.,0.,0.,0.,0.,0.,0.,0.,0.,2.087609,0.,0.,0.,0.,0.,0.,0.,0.,0.,0.,0.,2.087609,0.,2.087609,0.,0.,0.,0.,0.,0.,0.,0.,0.,0.,0.,0.,0.,0.,0.,0.,0.,0.,0.,0.,0.,0.,0.,0.,0.,0.,0.,0.,0.,0.,0.,0.,0.,0.,0.,0.,0.,0.,0.,0.,0.,0.,0.,0.,0.,0.,0.,0.,0.,0.,0.,0.,0.,0.,0.,0.,0.,0.,0.,0.,0.,0.,0.,0.,0.,0.,0.,0.,2.179531,1.6854,0.,0.,0.,0.,2.179531,1.6854,0.,0.,2.230514,0.,0.,0.,2.230514,2.230514,0.,0.,0.,0.,0.,0.,0.,0.,0.,2.088699,2.17769,0.,0.,2.031607,0.,0.,0.,0.,0.,0.,0.,0.,0.,0.,0.,0.,0.,0.,0.,2.031607,0.,1.62759,1.62759,0.,0.,2.213519,0.,2.213519,2.213519,0.,0.,0.,0.,0.,0.,0.,0.,1.620789,0.,1.620789,0.,1.620789,1.651212,0.,0.,0.,0.,0.,0.,0.,0.,1.54065,1.54065,1.441327,0.,1.441327,0.,0.,0.,0.,0.,0.,0.,0.,0.,0.,0.,0.,0.,0.,0.,0.,0.,2.639775,0.,0.,0.,2.639775,0.,0.,0.,0.,0.,0.,0.,0.,0.,0.,0.,0.,0.,0.,0.,0.,0.,0.,0.,0.,0.,0.,0.,0.,0.,0.,0.,0.,0.,0.,0.,0.,0.,0.,0.,0.,0.,0.,0.,0.,0.,0.,0.,0.,0.,0.,0.,0.,0.,0.,0.,0.,0.,0.,0.,0.,0.,0.,0.,0.,1.25679,0.,0.,0.,0.,0.,0.,0.,0.,0.,0.,0.,0.,0.,0.,0.,0.,0.,0.,0.,0.,0.,0.,0.,0.,0.,0.,0.,0.,0.,0.,0.,0.,0.,0.,0.,0.,0.,0.,0.,1.733529,0.,0.,0.,0.,0.,0.,0.,0.,0.,0.,0.,0.,0.,0.,0.,0.,0.,0.,0.,0.,0.,0.,0.,2.696912,1.708834,0.,0.,2.696912,0.,0.,0.,2.457839,0.,0.,0.,0.,0.,0.,0.,0.,0.,0.,0.,0.,0.,0.,2.589074,0.,0.,0.,2.562772,0.,2.562772,0.,0.,0.,0.,1.402684,1.402684,0.,0.,0.,0.,0.,0.,0.,0.,0.,0.,0.,0.,0.,0.,0.,0.,0.,0.,0.,0.,0.,0.,0.,0.,0.,0.,0.,0.,0.,0.,0.,0.,0.,0.,0.,1.445786,0.,0.,1.445786,0.,0.,0.,0.,0.,0.,0.,0.,0.,0.,0.,0.,1.779885,0.,0.,0.,0.,0.,1.779885,0.,0.,1.779885,0.,1.779885,1.779885,0.,0.,0.,0.,0.,0.,0.,0.,0.,0.,0.,0.,0.,0.,0.,0.,0.,0.,0.,0.,0.,0.,0.,0.,0.,0.,0.,0.,0.,0.727683,0.,1.339549,0.,2.096492,0.,2.096492,0.,0.,0.,0.,0.,0.,0.,0.,0.,0.,2.193799,0.,0.,0.,2.193799,0.,0.,0.,0.,0.,0.,0.,0.,0.,0.,0.,0.,0.,0.,0.,1.437781,0.,0.,0.,0.,0.,0.,0.,1.497383,1.319235,0.,0.,0.,0.,0.,0.,0.,0.,0.,0.,0.,0.,0.,0.,0.,0.,0.,0.,0.,0.,0.,0.,2.304748,0.,0.,0.,2.304748,0.,2.304748,0.,0.,0.,1.787667,0.,0.,0.,0.,0.,0.,0.,0.,0.,0.,1.739494,1.909255,1.547064,0.,0.,0.,0.,0.,0.,0.,0.,0.,0.,2.677034,1.677971,0.,0.,2.677034,0.,0.,0.,0.,0.,0.,0.,0.789394,0.,0.,0.,0.,0.,0.,0.,0.,0.,0.,0.,0.,0.,0.,1.989076,0.,0.,0.,0.,0.,0.,0.,0.,0.,0.,0.,0.,0.,0.909578,0.,0.,0.,0.,0.,1.781179,1.298749,0.,0.,1.781179,1.298749,1.781179,1.298749,0.,0.,0.,0.,0.,0.,0.,0.,0.,0.,0.,0.,0.,0.,0.,0.,0.,0.,0.,0.,0.,0.,0.,0.,0.,0.,0.,0.,0.,0.,0.,0.,0.,0.,0.,0.,0.,0.,0.,0.,2.010995,1.82531,0.,2.184076,0.,1.82531,0.,2.184076,0.,0.,0.,0.,0.,0.,0.,0.,0.,2.184076,0.,2.184076,0.,0.,0.,0.,0.,0.,0.,0.,0.,0.,0.,0.,0.,0.,0.,0.,0.,0.,0.,0.,0.,1.057363,0.,1.057363,0.,0.,0.,0.,0.,0.,0.,0.,0.,0.,0.,0.,0.,0.,0.,0.,0.,0.,0.,0.,0.,0.,0.,0.,0.,0.,0.,0.,0.,0.,0.,0.,0.,0.,0.,0.,0.,0.,0.,0.,0.,0.,0.,1.526984,0.,0.,0.,0.,0.,0.,0.,0.,0.,0.,0.,0.,0.,0.,2.402119,2.402119,2.402119,2.402119,0.,0.,0.,0.,0.,0.,0.,0.,0.,2.011319,2.011319,0.,0.,0.,0.,0.,0.,0.,0.,0.,0.,0.,0.,0.,0.,0.,0.,0.,0.,0.,0.,0.,0.,0.,0.,0.,0.,0.,0.,0.,0.,0.,0.,0.,0.,0.,0.,0.,0.,0.,0.,0.,0.,0.,0.,0.,0.,0.,0.,0.,0.,0.,0.,0.,0.,0.,0.,0.,0.,0.,0.,0.,0.,0.,0.,0.,0.,0.,0.,0.,0.,0.,0.,0.,0.,0.,0.,0.,0.,0.,0.,0.,0.,0.,0.,0.,0.,0.,0.,0.,0.,0.,0.,0.,0.,0.,0.,0.,0.,0.,0.,0.,0.,0.,0.,0.,0.,0.,0.,0.,0.,0.,0.,0.,0.,0.,0.,0.,0.,0.,0.,0.,0.,0.,0.,0.,0.,0.,0.,0.,0.,0.,0.,0.,1.339064,0.,0.,0.,0.,0.,0.,0.,1.339064,0.,0.,0.,0.,2.053084,2.053084,2.053084,0.,2.053084,0.,0.,0.,0.,0.,0.,0.,0.,0.,0.,0.,0.,0.,0.,0.,0.,0.,0.,0.,0.,0.,0.,0.,0.,0.,0.,0.,0.,0.,0.,0.,0.,0.,0.,0.,0.,0.,0.,0.,0.,0.,0.,0.,0.,0.,0.,0.,0.,0.,0.,0.,0.,0.,0.,0.,0.,2.08868,2.250784,0.,0.,0.,0.,0.,0.,0.,0.,2.534826,0.,0.,0.,0.,0.,2.684869,0.,0.,2.44185,0.,0.,1.865557,0.,0.,2.44185,0.,0.,1.865557,0.,0.,0.,0.,0.,0.,0.,0.,0.,0.,0.,0.,0.,0.,1.865557,0.,0.,2.44185,0.,0.,0.,0.,0.,0.,0.,0.,0.,0.,2.038213,1.263879,0.,0.,2.038213,0.,0.,0.,2.005107,0.,0.,0.,0.,0.,0.,0.,0.,0.,0.,0.,0.,0.,0.,0.,0.,0.,0.,0.,0.,0.,0.,0.,0.,0.,0.,0.,0.,0.,0.,0.,0.,0.,0.,0.,0.,0.,0.,0.,0.,0.,0.,0.,0.,0.,0.,0.,0.,0.,0.,0.,0.,0.,0.,0.,0.,0.,0.,0.,2.266158,0.,0.,0.,0.,0.,0.,0.,0.,0.,0.,0.,0.,0.,0.,0.,0.,0.,0.,0.,0.,0.,0.,0.,0.,0.,0.,0.,0.,0.,0.,0.,0.,0.,0.,0.,0.,0.,0.,0.,0.,0.,0.,0.,0.,0.,0.,0.,0.,0.,0.,0.,0.,0.,0.,0.,0.,0.,0.,0.,0.,0.,0.,0.,0.,0.,0.,0.,0.,0.,0.,0.,1.980837,0.,1.980837,1.980837,0.,1.980837,0.,0.,0.,0.861632,2.43461,0.,2.43461,0.,0.,0.,0.,1.813737,0.,0.,1.694642,0.,0.,0.,2.347169,0.,2.347169,2.347169,0.,0.,0.,0.,0.,0.,0.,0.,0.,0.,0.,0.,0.,1.701711,0.,0.,0.,0.,0.,0.,1.659734,1.662842,1.662842,1.235416,0.,0.,0.,1.812426,0.,0.,0.,1.812426,0.,1.812426,0.,0.,0.,0.,0.,0.,0.,0.,2.657291,0.,2.657291,2.657291,2.48741,0.,0.,2.309852,2.332309,0.,2.332309,0.,0.,0.,0.,0.,2.309852,0.,0.,2.309852,2.332309,0.,0.,0.,0.,0.,0.,0.,1.593913,1.593913,1.583379,1.583379,0.,1.824586,0.,0.,0.,0.,0.,0.,0.,0.,0.,0.,0.,0.,0.,0.,0.,0.,0.,0.,0.,0.,0.,0.,0.,0.,0.,0.,1.458247,0.,0.,0.,0.,0.,0.,0.,0.,0.,0.,0.,0.,0.,0.,0.,2.542278,0.,0.,0.,1.286323,0.,0.,0.,2.666625,0.,0.,0.,1.727945,0.,0.,0.,0.,0.,0.,0.,1.667623,0.,1.667623,0.,0.,0.,1.814647,0.,0.,0.,0.,0.,0.,0.,0.,0.,1.814647,0.,0.,0.,0.,0.,1.667623,0.,0.,0.,0.,0.,0.,0.,0.|0.,0.,0.,0.529382,0.,0.,0.,0.,0.,0.,0.,0.,0.,0.,0.,0.,0.,0.,0.,0.,0.,0.370162,0.,0.,0.,0.,0.,0.,0.,0.,0.,0.,0.,0.,0.,0.,0.,0.,0.,0.,0.,0.,0.,0.,0.,0.,0.,0.,0.,0.,0.,0.,0.,0.,0.,0.,0.,0.,0.,0.,0.,0.,0.,0.,0.,0.,0.,0.,0.,0.,0.,0.,0.,0.,0.,0.,0.,0.,0.,0.,0.,0.,0.,0.,0.,0.,0.,0.,0.,0.,0.,0.,0.,0.,0.,0.,0.,0.,0.,0.,0.,0.,0.,0.,0.,0.,0.,0.,0.,0.,0.,0.,0.,0.,0.,0.,0.,0.,0.,0.,0.,0.,0.,0.,0.,0.,0.,0.,0.,0.,0.,0.,0.,0.,0.,0.,0.,0.,0.,0.,0.,0.,0.,0.,0.,0.,0.,0.,0.,0.,0.,0.,0.,0.,0.,0.,0.,0.,0.,0.,0.,0.,0.,0.,0.,0.,0.,0.,0.,0.,0.,0.,0.,0.,0.,0.,0.,0.,0.,0.,0.,0.,0.,0.,0.,0.,0.,0.018557,0.,0.,0.,0.,0.,0.,0.,0.,0.,0.,0.,0.,0.,0.,0.,0.,0.,0.,0.,0.,0.,0.,0.735976,0.560754,0.,0.,0.,0.,0.,0.,0.,0.,0.,0.,0.,0.,0.,0.163534,0.,0.,0.,0.,0.,0.,0.,0.,0.,0.,0.,0.,0.,0.,0.,0.,0.,0.,0.,0.,0.,0.,0.,0.429811,0.,0.,0.,0.,0.196333,0.,0.,0.,0.,0.030702,0.030702,0.,0.,0.,0.,0.,0.,0.,0.,0.,0.,0.,0.,0.,0.873392,0.,0.,0.,0.873392,0.603758,0.,0.,0.,0.215228,0.,0.215228,0.,0.,0.,0.,0.,0.,0.,0.,0.,0.664978,0.,0.,0.,0.,0.,0.,0.,0.664978,0.,0.,0.,0.664978,0.,0.,0.,0.304723,0.,0.,0.,0.,0.,0.,0.,0.,0.,0.,0.,0.,0.,0.,0.,0.,0.,0.,0.,0.,0.,0.,0.,0.664978,0.,0.,0.,0.664978,0.,0.,0.,0.664978,0.,0.,0.,0.,0.,0.,0.,0.304723,0.,0.,0.,0.,0.,0.,0.,0.,0.,0.,0.,0.664978,0.,0.,0.,0.664978,0.,0.,0.,0.,0.,0.,0.,0.,0.,0.,0.,0.664978,0.,0.,0.,0.,0.,0.,0.,0.,0.,0.,0.,0.108118,0.,0.,0.,0.,0.,0.,0.,0.,0.,0.,0.,0.664978,0.,0.,0.,0.,0.,0.,0.,0.304723,0.,0.,0.,0.,0.,0.,0.,0.,0.,0.,0.,0.304723,0.,0.,0.,0.,0.,0.,0.,0.304723,0.,0.,0.,0.108118,0.,0.,0.,0.,0.,0.,0.,0.,0.,0.,0.,0.,0.,0.,0.,0.304723,0.,0.,0.,0.,0.,0.,0.,0.,0.,0.,0.,0.,0.,0.,0.,0.,0.,0.,0.,0.304723,0.664978,0.,0.,0.,0.,0.,0.,0.,0.,0.,0.,0.664978,0.,0.,0.,0.304723,0.,0.,0.,0.664978,0.,0.,0.,0.,0.,0.,0.,0.,0.,0.,0.,0.,0.,0.,0.,0.,0.,0.,0.,0.,0.,0.,0.,0.,0.,0.,0.,0.,0.,0.,0.,0.,0.,0.,0.,0.,0.,0.,0.,0.,0.,0.,0.,0.,0.,0.,0.,0.,0.,0.,0.,0.,0.,0.,0.,0.,0.,0.,0.,0.,0.,0.,0.,0.,0.,0.,0.,0.,0.,0.,0.,0.,0.,0.,0.,0.,0.,0.,0.,0.664978,0.,0.,0.,0.,0.,0.,0.,0.,0.,0.,0.,0.,0.,0.,0.,0.,0.,0.,0.,0.,0.,0.,0.,0.,0.,0.,0.,0.,0.,0.,0.,0.,0.,0.,0.,0.,0.,0.,0.,0.,0.,0.,0.085106,0.085106,0.,0.,0.,0.,0.,0.,0.,0.,0.,0.,0.,0.,0.444137,0.,0.,0.,0.,0.,0.,0.,0.,0.,0.,0.,0.,0.282147,0.,0.,0.,0.,0.,0.,0.,0.,0.,0.,0.,0.,0.,0.,0.,0.,0.,0.,0.,0.,0.,0.,0.,0.,0.,0.,0.,0.,0.,0.,0.,0.,0.,0.,0.,0.,0.089727,0.,0.,0.,0.,0.,0.,0.,0.,0.,0.,0.,0.,0.,0.008367,0.,0.,0.,0.,0.,0.,0.,0.,0.,0.,0.,0.,0.,0.,0.,0.,0.,0.,0.,0.,0.,0.,0.,0.,0.,0.,0.,0.,0.,0.,0.,0.,0.,0.,0.,0.,0.,0.,0.,0.,0.,0.,0.,0.,0.,0.,0.,0.,0.,0.,0.,0.,0.,0.,0.,0.,0.,0.,0.,0.,0.585105,0.,0.,0.,0.,0.,0.,0.,0.,0.,0.,0.,0.,0.,0.,0.,0.,0.,0.,0.,0.,0.,0.,0.,0.,0.,0.171785,0.171785,0.,0.,0.,0.,0.216938,0.,0.216938,0.,0.,0.,0.,0.,0.,0.,0.,0.,0.,0.,0.,0.,0.,0.,0.,0.,0.,0.,0.,0.,0.,0.,0.,0.,0.,0.,0.,0.,0.,0.,0.,0.,0.091928,0.091928,0.,0.,0.,0.,0.,0.,0.,0.,0.,0.,0.,0.,0.,0.,0.568615,0.,0.,0.,0.595771,0.,0.,0.,0.,0.,0.400476,0.,0.400476,0.,0.,0.,0.400476,0.,0.,0.,0.,0.,0.,0.,0.,0.,0.,0.657107,0.657107,0.,0.,0.,0.,0.,0.657107,0.,0.,0.,0.,0.,0.,0.,0.,0.,0.,0.,0.657107,0.,0.,0.,0.106881,0.,0.,0.,0.,0.,0.,0.,0.,0.,0.,0.,0.,0.,0.,0.,0.,0.,0.403521,0.,0.,0.,0.,0.038004,0.,0.,0.038004,0.,0.,0.,0.,0.,0.,0.,0.,0.,0.,0.,0.,0.,0.,0.,0.,0.,0.,0.,0.,0.,0.,0.,0.,0.,0.,0.,0.,0.,0.,0.,0.,0.,0.,0.,0.,0.,0.,0.,0.,0.,0.,0.,0.,0.,0.,0.,0.,0.,0.,0.,0.,0.,0.,0.,0.,0.,0.,0.,0.,0.,0.,0.,0.,0.,0.,0.199325,0.285348,0.285348,0.,0.,0.,0.,0.,0.,0.,0.,0.,0.,0.,0.,0.,0.,0.,0.,0.,0.,0.,0.,0.,0.,0.,0.,0.,0.,0.,0.,0.,0.,0.,0.,0.,0.,0.,0.,0.,0.014158,0.,0.,0.,0.,0.,0.,0.,0.,0.,0.,0.,0.,0.,0.,0.,0.,0.,0.,0.,0.,0.,0.,0.,0.,0.,0.089967,0.,0.,0.,0.,0.,0.,0.,0.089967,0.,0.,0.,0.028442,0.,0.,0.,0.,0.,0.,0.,0.,0.,0.,0.,0.82917,0.,0.,0.,0.,0.,0.,0.,0.,0.,0.,0.,0.,0.,0.,0.,0.,0.,0.,0.,0.,0.,0.,0.106035,0.,0.,0.,0.,0.,0.,0.,0.,0.,0.,0.,0.,0.,0.,0.,0.,0.,0.,0.,0.,0.,0.,0.,0.,0.,0.,0.,0.04434,0.,0.,0.,0.,0.,0.,0.,0.,0.,0.,0.,0.,0.,0.,0.,0.,0.,0.,0.,0.,0.,0.,0.,0.,0.,0.,0.,0.,0.,0.,0.,0.,0.,0.,0.,0.,0.,0.,0.,0.,0.,0.,0.,0.,0.,0.,0.,0.,0.,0.,0.,0.,0.,0.,0.,0.,0.,0.,0.,0.,0.,0.,0.,0.,0.13849,0.,0.,0.,0.,0.,0.,0.,0.,0.,0.,0.,0.,0.,0.,0.,0.,0.,0.,0.,0.,0.,0.,0.,0.,0.,0.,0.,0.,0.,0.,0.,0.,0.,0.,0.,0.,0.,0.,0.,0.,0.,0.,0.,0.,0.,0.,0.082112,0.,0.,0.,0.,0.,0.,0.,0.,0.,0.,0.,0.,0.,0.012998,0.,0.,0.,0.,0.,0.,0.,0.,0.,0.,0.,0.,0.,0.,0.,0.,0.,0.,0.,0.,0.,0.,0.,0.,0.,0.,0.,0.,0.,0.,0.,0.,0.,0.,0.,0.169618,0.,0.,0.,0.,0.,0.,0.,0.504057,0.,0.,0.,0.,0.,0.,0.,0.,0.,0.,0.,0.,0.,0.029436,0.,0.,0.,0.,0.,0.,0.,0.,0.,0.,0.,0.,0.046173,0.046173,0.,0.,0.,0.,0.,0.,0.,0.,0.,0.,0.,0.14113,0.,0.,0.,0.,0.,0.,0.,0.,0.,0.,0.,0.,0.,0.,0.,0.,0.,0.,0.,0.,0.,0.,0.,0.,0.,0.,0.,0.,0.,0.,0.,0.,0.,0.965811,0.,0.,0.,0.,0.365903,0.,0.,0.,0.,0.,0.,0.,0.,0.555144,0.,0.,0.,0.,0.,0.,0.,0.097855,0.,0.,0.,0.,0.,0.,0.,0.,0.,0.368073,0.,0.,0.,0.,0.,0.,0.,0.606574,0.,0.,0.,0.,0.,0.04682,0.,0.,0.,0.,0.,0.,0.,0.,0.,0.,0.,0.,0.,0.,0.,0.,0.,0.,0.,0.,0.,0.,0.,0.,0.,0.,0.,0.,0.,0.,0.,0.,0.,0.,0.,0.,0.,0.,0.,0.,0.,0.,0.,0.,0.,0.,0.,0.,0.,0.,0.,0.,0.,0.,0.,0.,0.,0.,0.,0.,0.,0.,0.,0.,0.,0.,0.,0.,0.,0.,0.,0.,0.,0.,0.,0.,0.,0.,0.,0.,0.,0.,0.,0.,0.,0.,0.,0.,0.,0.,0.,0.,0.,0.,0.,0.,0.,0.,0.,0.,0.,0.,0.,0.,0.,0.,0.,0.,0.,0.,0.,0.,0.,0.,0.,0.,0.,0.,0.,0.,0.,0.,0.,0.,0.,0.,0.,0.,0.,0.,0.,0.,0.,0.,0.,0.,0.,0.,0.,0.,0.,0.,0.,0.,0.,0.,0.,0.,0.,0.,0.,0.,0.,0.,0.,0.,0.,0.,0.,0.,0.,0.,0.,0.,0.,0.,0.,0.,0.,0.,0.,0.,0.,0.,0.,0.,0.,0.,0.,0.,0.,0.,0.,0.,0.,0.,0.,0.,0.,0.,0.,0.,0.,0.,0.,0.,0.,0.,0.,0.,0.,0.,0.,0.,0.,0.,0.,0.,0.,0.,0.,0.,0.,0.,0.,0.,0.,0.,0.,0.,0.,0.,0.,0.,0.,0.,0.,0.,0.,0.,0.,0.,0.,0.,0.,0.,0.,0.,0.,0.,0.,0.,0.,0.,0.,0.,0.,0.,0.,0.,0.,0.,0.,0.,0.,0.,0.,0.,0.,0.,0.,0.,0.,0.,0.,0.,0.,0.,0.,0.,0.,0.,0.,0.,0.,0.,0.,0.,0.,0.,0.,0.,0.,0.,0.,0.,0.,0.,0.,0.,0.,0.,0.,0.,0.,0.,0.,0.,0.,0.,0.,0.,0.,0.,0.,0.,0.,0.,0.076651,0.,0.,0.,0.,0.,0.,0.164358,0.,0.,0.,0.,0.,0.,0.,0.,0.,0.,0.,0.113827,0.,0.,0.,0.,0.,0.,0.,0.,0.,0.,0.,0.,0.,0.,0.56364,0.,0.,0.,0.,0.,0.514993,0.,0.,0.,0.,0.,0.,0.,0.,0.,0.,0.,0.,0.,0.,0.,0.,0.,0.,0.,0.,0.,0.,0.,0.,0.,0.,0.,0.,0.,0.,0.,0.,0.,0.,0.,0.,0.,0.13694,0.,0.,0.,0.,0.,0.,0.,0.,0.,0.,0.,0.,0.,0.,0.,0.,0.,0.,0.309398,0.,0.309398,0.,0.,0.309398,0.,0.,0.,0.,0.,0.,0.,0.,0.,0.,0.508344,0.,0.111164,0.,0.,0.,0.,0.,0.111164,0.,0.,0.,0.,0.,0.,0.205524,0.623005,0.,0.,0.,0.,0.,0.,0.,0.,0.,0.,0.,0.,0.,0.,0.,0.623005,0.,0.,0.,0.,0.,0.,0.577861,0.577861,0.,0.704248,0.,0.,0.,0.,0.,0.,0.,0.,0.,0.,0.,0.,0.,0.,0.,0.,0.,0.,0.185169,0.,0.,0.,0.,0.,0.,0.,0.,0.,0.,0.,0.,0.,0.,0.,0.,0.,0.,0.,0.,0.,0.,0.,0.,0.,0.,0.,0.,0.,0.,0.,0.,0.,0.,0.,0.,0.,0.,0.,0.,0.,0.,0.,0.,0.,0.,0.,0.,0.,0.,0.,0.,0.,0.,0.,0.,0.,1.060528,0.,0.,0.,0.,0.,0.,0.,0.,0.,0.,0.,0.,0.,0.,0.,0.,0.,0.,0.,0.,0.,0.,0.,0.524045,0.,0.,0.,0.,0.,0.,0.076599,0.,0.,0.,0.,0.,0.,0.,0.,0.,0.,0.,0.,0.,0.,0.,0.,0.,0.,0.,0.,0.,0.,0.,0.,0.,0.,0.,0.200466,0.,0.200466,0.,0.,0.,0.113725,0.,0.,0.,0.,0.,0.,0.,0.,0.,0.,0.,0.,0.,0.,0.,0.,0.,0.,0.,0.,0.,0.,0.,0.,0.,0.,0.,0.,0.,0.,0.,0.,0.,0.,0.,0.,0.,0.,0.,0.,0.,0.,0.,0.,0.,0.,0.,0.,0.,0.,0.,0.,0.,0.,0.,0.,0.,0.,0.,0.,0.,0.,0.,0.,0.,0.,0.,0.,0.,0.,0.,0.,0.,0.,0.,0.,0.,0.,0.,0.,0.,0.,0.,0.,0.,0.,0.,0.,0.,0.,0.,0.,0.,0.,0.,0.516775,0.,0.,0.,0.,0.,0.,0.,0.,0.,0.,0.,0.277143,0.,0.277143,0.,0.,0.,0.,0.,0.,0.,0.,0.,0.,0.,0.,0.,0.,0.,0.,0.,0.,0.,0.,0.,0.,0.,0.,0.,0.,0.,0.,0.,0.,0.,0.,0.,0.,0.,0.,0.,0.,0.,0.,0.,0.,0.,0.,0.,0.,0.,0.,0.,0.,0.,0.,0.,0.,0.,0.,0.,0.,0.,0.,0.,0.,0.,0.,0.,0.,0.,0.,0.,0.,0.,0.,0.,0.292468,0.,0.,0.,0.,0.,0.,0.,0.,0.,0.,0.,0.,0.,0.,0.,0.,0.,0.,0.,0.,0.,0.,0.,0.,0.,0.,0.,0.,0.,0.,0.,0.,0.,0.,0.,0.,0.,0.,0.,0.,0.,0.,0.,0.,0.,0.,0.,0.,0.,0.,0.,0.,0.,0.,0.,0.,0.,0.,0.,0.,0.,0.,0.,0.,0.,0.,0.,0.,0.,0.,0.,0.,0.,0.,0.,0.,0.,0.,0.,0.,0.,0.,0.,0.,0.,0.,0.,0.,0.,0.,0.,0.,0.,0.,0.,0.,0.,0.,0.,0.,0.,0.,0.,0.,0.,0.,0.,0.,0.,0.,0.,0.,0.,0.,0.,0.,0.,0.,0.,0.,0.276784,0.,0.,0.,0.,0.,0.,0.,0.276784,0.,0.,0.,0.,0.,0.,0.,0.,0.,0.,0.,0.,0.,0.,0.,0.,0.,0.,0.,0.,0.,0.,0.,0.,0.,0.181307,0.,0.,0.,0.,0.,0.,0.,0.,0.,0.,0.,0.,0.,0.,0.,0.,0.,0.,0.,0.,0.,0.,0.,0.,0.,0.,0.,0.,0.,0.,0.,0.,0.,0.,0.,0.,0.,0.,0.,0.625869,0.625869,0.,0.,0.,0.,0.,0.,0.,0.,0.,0.,0.,0.,0.,0.,0.,0.,0.,0.,0.,0.,0.,0.,0.,0.,0.,0.,0.,0.,0.,0.,0.,0.,0.,0.,0.,0.,0.,0.,0.,0.,0.,0.,0.,0.,0.,0.,0.,0.,0.,0.,0.,0.409952,0.,0.,0.,0.,0.,0.,0.,0.,0.564311,0.,0.,0.,0.,0.,0.,0.,0.,0.,0.,0.,0.249747,0.,0.,0.,0.,0.,0.,0.,0.,0.,0.260088,0.,0.,0.,0.,0.,0.,0.,0.,0.,0.,0.260088,0.,0.,0.,0.066941,0.,0.,0.,0.,0.,0.,0.,0.,0.,0.,0.,0.,0.,0.,0.,0.,0.,0.,0.,0.,0.,0.,0.,0.062986,0.,0.,0.,0.,0.,0.,0.,0.,0.,0.,0.,0.,0.,0.,0.,0.,0.,0.,0.,0.,0.,0.,0.,0.025,0.,0.,0.,0.,0.,0.,0.,0.,0.,0.,0.,0.,0.,0.,0.,0.,0.,0.,0.,0.,0.,0.,0.,1.860682,0.555266,0.,0.,0.,0.,0.796357,0.,0.,0.,0.,0.,0.,0.,0.,0.,0.,0.,0.,0.,0.,0.,0.,0.,0.,0.,0.140065,0.,0.,0.,0.,0.,0.,0.,0.,0.,0.140065,0.,0.,0.,0.,0.,0.,0.,0.,0.,0.,0.,0.,0.,0.,0.,0.,0.,0.,0.,0.,0.,0.,0.,0.,0.,0.,0.,0.,0.,0.,0.,0.,0.,0.,0.,0.,0.,0.,0.,0.,0.,0.,0.,0.,0.,0.313205,0.,0.,0.,0.,0.,0.,0.,0.,0.143431,0.,0.,0.107079,0.,0.,0.,0.,0.,0.,0.,0.,0.,0.,0.,0.,0.,0.,0.,0.,0.,0.,0.,0.,0.206799,0.,0.,0.,0.,0.,0.,0.,0.,0.,0.,0.,0.,0.,0.,0.,0.,0.,0.616288,0.538072,0.616288,0.538072,0.,0.,0.,0.,0.,0.,0.,0.,0.,0.,0.,0.,0.,0.,0.,0.,0.202121,0.,0.,0.,0.,0.20416,0.,0.,0.,0.,0.,0.,0.,0.,0.,0.502349,0.,0.,0.,0.,0.,0.,0.,0.,0.,0.,0.,0.,0.,0.,0.,0.,0.,0.,0.,0.,0.,0.,0.,0.,0.502349,0.,0.,0.,0.,0.,0.,0.,0.,0.,0.,0.,0.,0.,0.,0.,0.,0.319999,0.,0.,0.,0.,0.,0.,0.,0.,0.,0.,0.,0.,0.,0.,0.,0.,0.441155,0.,0.,0.,0.,0.,0.341415,0.,0.,0.,0.,0.,0.341415,0.,0.,0.,0.,0.,0.,0.,0.,0.,0.,0.,0.,0.,0.466986,0.,0.,0.,0.,0.,0.,0.,0.,0.,0.,0.,0.,0.,0.,0.,0.,0.,0.,0.,0.,0.,0.,0.,0.,0.,0.,0.,0.,0.,0.,0.,0.,0.,0.,0.,0.,0.,0.,0.,0.,0.,0.,0.,0.,0.,0.,0.,0.,0.,0.,0.,0.,0.,0.,0.,0.,0.,0.,0.,0.,0.,0.,0.,0.,0.,0.,0.,0.,0.,0.,0.,0.,0.,0.,0.,0.327562,0.327562,0.,0.,0.,0.,0.,0.,0.,0.,0.,0.,0.,0.,0.,0.,0.,0.,0.,0.,0.,0.,0.,0.,0.,0.,0.,0.,0.,0.,0.,0.,0.,0.,0.,0.,0.,0.,0.,0.,0.,0.,0.990156,0.,0.,0.,0.,0.,0.,0.,0.,0.,0.,0.,0.,0.,0.,0.,0.,0.,0.,0.,0.,0.,0.,0.,0.,0.,0.,0.,0.,0.212795,0.212795,0.212795,0.,0.,0.,0.,0.,0.,0.,0.,0.,0.,0.020752,0.,0.,0.,0.,0.,0.,0.,0.,0.,0.,0.,0.,0.190117,0.,0.,0.,0.,0.,0.,0.,0.,0.,0.,0.,0.,0.,0.,0.,0.,0.152575,0.,0.,0.,0.,0.,0.,0.,0.,0.,0.,0.,0.03894,0.,0.,0.03894,0.,0.,0.,0.,0.,0.,0.,0.,0.,0.,0.,0.,0.,0.,0.,0.,0.,0.,0.,0.,0.217915,0.,0.,0.,0.,0.,0.,0.,0.,0.,0.,0.,0.217915,0.,0.,0.,0.,0.,0.,0.,0.,0.,0.,0.,0.,0.,0.,0.,0.,0.,0.,0.,0.,0.,0.,0.,0.,0.,0.,0.,0.,0.,0.,0.,1.163871,0.,0.,1.163871,0.,0.,1.163871,0.,0.,0.,0.,0.,0.,0.,0.,0.,0.,0.,0.,0.,0.,0.,0.,0.,0.,0.,0.,0.,0.,0.,0.,0.,0.,0.,0.,0.,0.,0.,0.,0.,0.,0.,0.,0.,0.,0.,0.,0.,0.,0.,0.,0.,0.,0.,0.,0.,0.,0.,0.,0.,0.,0.,0.,0.,0.,0.,0.,0.,0.,0.,0.,0.,0.,0.,0.,0.,0.,0.,0.,0.,0.,0.,0.,0.,0.,0.,0.,0.,0.,0.,0.,0.,0.,0.,0.,0.,0.,1.077154,0.,1.077154,0.,0.,0.882071,0.,0.,0.,0.,0.,0.,0.,0.,0.,0.,0.,0.,0.,0.049658,0.,0.,0.,0.,0.,0.,0.,0.,0.,0.,0.,0.,0.,0.,0.,0.,0.,0.,0.,0.,0.,0.,0.,0.,0.,0.,0.,0.,0.,0.,0.,0.,0.,0.,0.,0.,0.,0.,0.,0.,0.26086,0.,0.,0.,0.,0.,0.,0.,0.,0.,0.,0.,0.,0.,0.,0.,0.,0.,0.,0.045836,0.,0.,0.,0.,0.,0.,0.,0.,0.,0.,0.,0.,0.,0.,0.,0.,0.,0.664938,0.664938,0.,0.,0.,0.,0.,0.,0.,0.,0.,0.,0.,0.,0.,0.,0.,0.,0.,0.,0.,0.,0.,0.,0.,0.,0.,0.,0.,0.,0.,0.,0.,0.,0.,0.,0.,0.,0.,0.,0.,0.,0.,0.,0.,0.,0.,0.,0.,0.,0.,0.,0.,0.,0.,0.,0.,0.,0.,0.,0.,0.,0.,0.,0.,0.,0.,0.,0.,0.,0.,0.,0.,0.,0.,0.,0.,0.,0.,0.464654,0.,0.,0.,0.,0.,0.,0.,0.,0.464654,0.,0.,0.,0.,0.,0.,0.,0.,0.,0.394785,0.113225,0.160088,0.,0.,0.,0.,0.,0.,0.,0.,0.,0.,0.,0.,0.394785,0.,0.,0.,0.,0.,0.,0.,0.,0.394785,0.,0.,0.,0.,0.,0.,0.,0.,0.,0.,0.,0.394785,0.113225,0.,0.394785,0.113225,0.,0.,0.,0.,0.,0.,0.,0.,0.,0.,0.,0.,0.,0.,0.,0.459741,0.,0.,0.,0.,0.,0.,0.,0.,0.,0.,0.,0.281704,0.,0.,0.,0.,0.,0.,0.,0.,0.,0.,0.,0.,0.,0.,0.,0.,0.,0.,0.,0.,0.,0.,0.,0.,0.,0.,0.,0.,0.,0.,0.,0.,0.,0.,0.,0.,0.,0.,0.,0.,0.,0.,0.,0.,0.,0.,0.,0.,0.,0.,0.,0.,0.,0.,0.,0.,0.,0.,0.,0.,0.,0.,0.,0.,0.,0.,0.,0.,0.,0.,0.,0.,0.,0.,0.,0.,0.,0.,0.,0.,0.,0.,0.,0.,0.,0.,0.,0.,0.,0.,0.,0.,0.,0.,0.,0.,0.,0.,0.51532,0.,0.,0.,0.,0.,0.,0.,0.,0.655262,0.,0.,0.,0.,0.,0.,0.,0.,0.,0.,0.,0.,0.,0.,0.,0.,0.,0.,0.,0.,0.735857,0.,0.,0.,0.,0.,0.,0.,0.,0.,0.,0.,0.,0.,0.,0.,0.147025,0.,0.,0.,0.,0.,0.,0.,0.,0.,0.,0.,0.,0.,0.,0.,0.,0.,0.,0.,0.,0.17175,0.,0.,0.17175,0.,0.,0.314163,0.,0.,0.,0.,0.,0.018609,0.,0.,0.,0.,0.,0.,0.,0.,0.,0.,0.,0.260276,0.469491,0.,0.,0.,0.,0.,0.,0.,0.,0.,0.,0.,0.,0.,0.,0.,0.,0.,0.,0.,0.,0.,0.,0.,0.,0.,0.,0.,0.,0.,0.,0.,0.,0.,0.,0.,0.,0.,0.,0.,0.,0.,0.,0.,0.075005,0.,0.,0.,0.,0.,0.,0.,0.,0.,0.,0.,0.,0.,0.,0.,0.,0.,0.,0.,0.,0.,0.,0.,0.,0.,0.,0.,0.,0.,0.,0.,0.24076,0.,0.24076,0.,0.24076,0.24076,0.,0.,0.,0.,0.,0.,0.,0.24076,0.,0.,0.,0.24076,0.,0.,0.,0.,0.,0.,0.,0.,0.,0.,0.,0.,0.,0.,0.,0.,0.,0.,0.,0.,0.,0.,0.,0.,0.,0.,0.,0.,0.,0.,0.,0.,0.,0.,0.,0.,0.,0.,0.,0.,0.,0.,0.,0.,0.,0.,0.,0.,0.,0.,0.,0.,0.,0.,0.,0.,0.,0.01028,0.,0.,0.,0.,0.,0.,0.,0.,0.,0.,0.,0.,0.,0.,0.,0.,0.,0.,0.,0.107808,0.,0.,0.,0.,0.,0.,0.,0.,0.,0.,0.,0.,0.,0.107808,0.,0.,0.,0.,0.,0.314928,0.,0.,0.,0.,0.,0.,0.,0.,0.,0.,0.,0.,0.,0.,0.,0.,0.,0.,0.,0.,0.,0.,0.,0.,0.,0.,0.,0.,0.,0.,0.,0.,0.,0.,0.,0.,0.,0.,0.,0.,0.,0.,0.,0.,0.,0.,0.,0.,0.,0.,0.,0.,0.,0.,0.,0.,0.,0.,0.897248,0.,0.,0.,0.,0.,0.,0.,0.,0.,0.,0.,0.,0.,0.,0.,0.,0.,0.,0.,0.,0.,0.,0.,0.,0.,0.,0.,0.,0.,0.,0.,0.,0.,0.,0.,0.,0.,0.,0.,0.,0.,0.,0.,0.,0.,0.,0.,0.,0.,0.,0.,0.,0.,0.,0.,0.,0.782171,0.,0.,0.,0.136335,0.,0.627106,0.,0.,0.,0.,0.,0.,0.,0.,0.,0.,0.,0.,0.,0.,0.,0.,0.,0.,0.,0.,0.,0.,0.,0.,0.,0.,0.658618,0.,0.,0.,0.,0.,0.,0.,0.,0.,0.,0.,0.,0.,0.,0.,0.308011,0.,0.,0.,0.,0.,0.,0.,0.,0.,0.,0.,0.,0.,0.,0.,0.,0.,0.,0.,0.,0.,0.,0.,0.,0.188987,0.141294,0.,0.,0.,0.,0.,0.,0.175989,0.,0.175989,0.,0.,0.,0.,0.,0.,0.,0.,0.175989,0.,0.,0.,0.,0.,0.,0.,0.,0.,0.,0.,0.,0.,0.,0.,0.,0.,0.,0.,0.,0.,0.,0.,0.,0.,0.,0.,0.,0.,0.,0.,0.,0.,0.,0.,0.,0.,0.,0.,0.,0.,0.,0.,0.,0.,0.606313,0.,0.195253,0.,0.,0.,0.,0.,0.,0.,0.055362,0.,0.,0.,0.,0.,0.,0.,0.,0.,0.,0.,0.,0.,0.646775,0.,0.,0.646775,0.646775,0.,0.,0.,0.,0.,0.,0.,0.,0.,0.,0.,0.,0.,0.,0.,0.,0.,0.,0.,0.,0.,0.,0.,0.,0.,0.,0.,0.,0.,0.,0.,0.,0.013211,0.,0.,0.,0.,0.,0.,0.,0.,0.,0.,0.,0.,0.,0.,0.,0.,0.,0.,0.,0.,0.,0.,0.,0.,0.,0.,0.,0.,0.,0.,0.,0.,0.,0.,0.,0.,0.,0.,0.,0.,0.,0.,0.,0.,0.,0.,0.,0.,0.,0.,0.,0.,0.,0.,0.,0.,0.,0.,0.,0.,0.,0.,0.,0.,0.,0.,0.,0.,0.,0.,0.,0.,0.,0.,0.,0.,0.062755,0.,0.,0.,1.021302,0.,0.,0.,0.,0.,0.,0.,0.,0.,0.,0.,0.,0.,0.,0.,0.,0.,0.,0.,0.,0.,0.,0.,0.,0.,0.,0.,0.,0.229682,0.229682,0.,0.,0.,0.,0.,0.,0.,0.,0.,0.,0.178958,0.,0.178958,0.,0.,0.,0.,0.,0.,0.,0.,0.,0.,0.,0.,0.,0.,0.,0.,0.,0.,0.,0.,0.,0.,0.,0.,0.,0.,0.,0.,0.,0.,0.,0.,0.,0.,0.,0.,0.,0.,0.,0.,0.,0.,0.,0.,0.,0.,0.,0.,0.,0.,0.,0.,0.,0.,0.,0.,0.,0.,0.,0.,0.,0.,0.,0.,0.,0.,0.,0.,0.,0.,0.706919,0.706919,0.,0.,0.,0.,0.,0.,0.,0.,0.,0.,0.073255,0.,0.,0.,0.,0.,0.,0.,0.,0.,0.,0.,0.,0.,0.,0.,0.,0.,0.320597,0.,0.,0.,0.,0.,0.,0.,0.,0.,0.,0.,0.,0.,0.06567,0.,0.,0.,0.,0.,0.,0.,0.,0.,0.,0.,0.,0.,0.,0.,0.,0.,0.,0.,0.,0.,0.,0.,0.,0.,0.,0.276465,0.,0.,0.,0.,0.,0.,0.,0.,0.,0.,0.,0.276465,0.,0.,0.,0.,0.,0.,0.,0.,0.,0.,0.,0.,0.,0.,0.,0.,0.,0.,0.,0.,0.12004,0.,0.,0.,0.,0.,0.,0.,0.,0.,0.,0.,0.,0.,0.,0.,0.,0.,0.,0.,0.,0.,0.,0.,0.,0.,0.,0.,0.,0.,0.,0.,0.,0.,0.,0.,0.,0.,0.,0.,0.,0.,0.,0.,0.,0.,0.,0.,0.,0.,0.,0.,0.,0.,0.,0.,0.176306,0.,0.,0.,0.,0.,0.,0.,0.,0.,0.,0.,0.,0.,0.,0.,0.,0.,0.176306,0.,0.,0.,0.,0.,0.,0.,0.,0.,0.,0.,0.,0.,0.,0.,0.,0.,0.,0.,0.,0.,0.,0.,0.,0.,0.,0.,0.,0.,0.,0.,0.,0.,0.610257,0.,0.,0.,0.,0.,0.,0.,0.226704,0.,0.,0.,0.,0.,0.,0.,0.,0.,0.,0.,0.,0.,0.,0.,0.,0.,0.,0.,0.,0.,1.439165,0.,0.,0.,0.,0.,0.,0.,0.046962,0.,0.,0.,0.,0.,0.,0.,0.,0.,0.,0.,0.,0.,0.,0.,0.,0.,0.,0.,0.,0.,0.,0.,0.,0.,0.,0.,0.,0.,0.,0.,0.282581,0.,0.282581,0.,0.,0.,0.,0.,0.,0.,0.,0.,0.,0.,0.,0.,0.374039,0.,0.,0.,0.,0.,0.,0.619786,0.,0.,0.,0.,0.,0.,0.,0.,0.,0.,0.,0.,0.,0.,0.,0.,0.,0.,0.,0.,0.,0.,0.,0.,0.,0.,0.,0.,0.,0.,0.,0.,0.,0.,0.,0.,0.,0.,0.,0.,0.,0.,0.,0.,0.,0.,0.,0.,0.,0.,0.,0.,0.,0.,0.,0.,0.,0.,0.,0.,0.,0.,0.,0.,0.,0.,0.,0.,0.,0.141915,0.,0.,0.,0.303072,0.,0.,0.,0.141915,0.,0.,0.,0.,0.,0.,0.,0.,0.,0.,0.,0.,0.,0.,0.,0.,0.,0.,0.,0.141915,0.,0.,0.,0.,0.489846,0.,0.,0.,0.,0.,0.,0.,0.,0.,0.,0.,0.,0.,0.,0.,0.,0.,0.,0.,0.,0.,0.,0.,0.,0.,0.,0.,0.177119,0.,0.,0.,0.,0.,0.32989,0.,0.,0.,0.693985,0.262531,0.,0.,0.,0.,0.,0.,0.,0.,0.,0.,0.,0.,0.,0.,0.,0.,0.,0.,0.,0.,0.,0.696841,0.,0.,0.,0.,0.,0.,0.,0.,0.,0.,0.,0.,0.,0.,0.,0.,0.,0.,0.,0.,0.,0.,0.,0.,0.,0.,0.,0.,0.,0.,0.,0.,0.,0.,0.,0.,0.,0.,0.,0.,0.,0.,0.,0.,0.,0.039631,0.,0.,0.,0.,0.,0.,0.,0.,0.,0.,0.,0.,0.,0.,0.,0.,0.,0.,0.,0.,0.,0.,0.,0.,0.,0.,0.,0.,0.,0.,0.,0.,0.,0.,0.,0.,0.,0.,0.,0.,0.,0.,0.,0.,0.,0.,0.,0.,0.,0.,0.,0.,0.,0.,0.,0.,0.,0.,0.,0.,0.,0.,0.,0.,0.,0.,0.088032,0.088032,0.537229,0.,0.,0.,0.,0.537229,0.,0.,0.,0.,0.,0.,0.,0.,0.,0.,0.,0.,0.,0.,0.,0.,0.,0.,0.,0.,0.,0.,0.,0.,0.,0.,0.,0.,0.,0.040962,0.,0.,0.,0.,0.,0.,0.,0.662113,0.,0.662113,0.,0.,0.,0.,0.,0.,0.,0.,0.,0.,0.,0.,0.,0.,0.,0.,0.,0.,0.,0.,0.,0.,0.,0.,1.249189,0.,0.,0.,0.,0.,0.,0.,0.,0.,0.,0.340996,0.,0.,0.,0.,0.,0.,0.,0.,0.,0.,0.,0.,0.,0.,0.,0.,0.,0.,0.,0.,0.,0.,0.,0.,0.,0.,0.,0.,0.,0.,0.,0.,0.,0.,0.,0.,0.,0.,0.,0.,0.,0.,0.,0.,0.,0.,0.,0.,0.,0.,0.,0.,0.,0.,0.,0.,0.,0.,0.,0.,0.,0.,0.,0.,0.,0.,0.,0.,0.,0.,0.,0.,0.,0.,0.,0.,0.,0.,0.,0.,0.,0.,0.,0.,0.,0.,0.,0.,0.,0.,0.,0.,0.,0.,0.,0.,0.,0.,0.,0.,0.,0.,0.,0.,0.,0.,0.,0.,0.,0.,0.468993,0.,0.,0.,0.,0.,0.,0.,0.,0.,0.,0.298622,0.,0.,0.,0.,0.,0.,0.,0.,0.,0.,0.,0.,0.,0.,0.,0.,0.663077,0.,0.,0.,0.,0.,0.,0.,0.,0.,0.,0.,0.,0.,0.,0.,0.,0.,0.,0.,0.,0.,0.,0.,0.,0.,0.,0.,0.,0.,0.,0.,0.,0.,0.,0.,0.,0.,0.,0.,0.,0.,0.,0.,0.,0.,0.,0.,0.,0.,0.,0.,0.,0.,0.,0.,0.,0.,0.,0.,0.,0.,0.,0.,0.,0.,0.,0.,0.,0.,0.,0.,0.,0.,0.,0.,0.,0.,0.,0.,0.,0.,0.,0.,0.,0.,0.,0.,0.,0.,0.,0.,0.,0.,0.,0.,0.,0.,0.,0.,0.,0.,0.,0.,0.,0.,0.,0.251945,0.,0.,0.,0.,0.,0.,0.,0.,0.,0.,0.,0.,0.,0.,0.,0.,0.,0.,0.,0.,0.031666,0.,0.,0.,0.,0.,0.,0.,0.,0.,0.,0.,0.,0.,0.,0.,0.,0.,0.,0.,0.,0.,0.,0.,0.,0.,0.,0.,0.,0.,0.,0.,0.,0.,0.,0.,0.,0.,0.,0.,0.,0.,0.,0.,0.,0.,0.,0.,0.,0.,0.,0.,0.,0.,0.,0.,0.,0.,0.,0.,0.,0.,0.,0.,0.,0.,0.,0.,0.,0.,0.,0.,0.,0.,0.,0.,0.,0.,0.,0.,0.,0.,0.,0.28037,0.,0.,0.,0.,0.,0.,0.,0.,0.,0.,0.,0.,0.,0.,0.260222,0.260222,0.,0.,0.,0.,0.48567,0.,0.,0.,0.,0.,0.,0.,0.,0.,0.,0.,0.,0.,0.297519,0.,0.,0.,0.,0.,0.,0.,0.,0.,0.582726,0.,0.,0.,0.,0.,0.,0.,0.,0.,0.,0.,0.,0.,0.,0.,0.,0.,0.,0.,0.,0.,0.,0.,0.,0.,0.,0.,0.,0.,0.,0.,0.,0.,0.,0.,0.,0.,0.,0.,0.,0.,0.,0.,0.,0.,0.,0.,0.,0.,0.,0.,0.,0.,0.,0.,0.,0.,0.,0.,0.,0.,0.,0.,0.,0.,0.,0.,0.,0.,0.,0.,0.,0.,0.,0.,0.,0.,0.,0.,0.,0.,0.,0.,0.,0.,0.,0.,0.,0.,0.,0.,0.,0.,0.,0.,0.,0.,0.,0.,0.,0.,0.,0.,0.,0.,0.,0.,0.,0.,0.,0.,0.,0.,0.,0.,0.,0.,0.,0.,0.,0.,0.,0.,0.,0.,0.,0.,0.,0.,0.,0.,0.,0.,0.,0.,0.,0.,0.,0.,0.,0.,0.,0.,0.,0.,0.,0.,0.,0.,0.,0.,0.,0.,0.,0.,0.090708,0.,0.,0.,0.,0.,0.,0.,0.,0.,0.,0.,0.,0.,0.,0.,0.,0.,0.,0.,0.,0.,0.,0.,0.,0.,0.,0.,0.,0.,0.,0.,0.,0.,0.,0.,0.,0.,0.,0.,0.,0.,0.,0.,0.,0.,0.,0.,0.,0.,0.,0.,0.,0.,0.,0.,0.,0.,0.,0.,0.072859,0.,0.,0.,0.,0.,0.,0.,0.,0.,0.,0.,0.,0.,0.,1.222561,0.,0.,0.,0.,0.,0.,0.,0.,0.,0.,0.,0.,0.,0.,0.,0.,0.,0.,0.,0.,0.,0.,0.,0.,0.,0.,0.,0.,0.,0.,0.,0.,0.,0.,0.,0.,0.,0.,0.,0.,0.,0.,0.,0.,0.,0.,0.,0.,0.,0.,0.,0.,0.,0.06088,0.,0.,0.,0.,0.,0.,0.,0.,0.,0.129481,0.,0.,0.,0.,0.,0.129481,0.,0.,0.,0.129481,0.,0.,0.,0.,0.,0.,0.,0.,0.,0.,0.,0.,0.,0.,0.,0.112765,0.,0.,0.,0.,0.,0.,0.,0.,0.,0.,0.,0.,0.,0.,0.,0.,0.,0.,0.,0.,0.,0.,0.,0.,0.,0.,0.,0.,0.,0.,0.,0.,0.,0.,0.,0.,0.,0.,0.,0.,0.,0.,0.,0.,0.,0.,0.,0.,0.,0.,0.,0.,0.,0.,0.,0.,0.,0.,0.,0.,0.,0.,0.,0.,0.,0.,0.,0.,0.,0.,0.,0.,0.,0.,0.,0.,0.,0.,0.,0.,0.,0.,0.,0.,0.,0.,0.,0.,0.,0.,0.,0.,0.,0.,0.,0.,0.,0.,0.,0.,0.,0.,0.,0.,0.,0.,0.,0.,0.,0.,0.,0.,0.,0.,0.,0.,0.,0.,0.,0.,0.,0.,0.116933,0.,0.,0.,0.,0.,0.,0.,0.,0.116933,0.,0.,0.,0.,0.,0.,0.,0.,0.,0.,0.,0.099085,0.,0.,0.,0.,0.,0.,0.,0.,0.,0.,0.,0.,0.,0.,0.,0.,0.,0.,0.,0.,0.,0.,0.,0.,0.186951,0.,0.186951,0.,0.,0.,0.,0.,0.,0.,0.,0.,0.,0.,0.,0.,0.,0.,0.,0.,0.,0.,0.,0.,0.,0.,0.051706,0.,0.,0.,0.,0.,0.,0.,0.,0.,0.,0.,0.,0.,0.,0.,0.,0.,0.,0.,0.,0.,0.,0.,0.,0.,0.,0.,0.056997,0.,0.,0.,0.,0.,0.,0.,0.,0.,0.,0.,0.,0.,0.,0.,0.213819,0.,0.,0.,0.708486,0.,0.,0.,0.,0.,0.708486,0.,0.708486,0.,0.,0.,0.,0.,0.,0.,0.,0.,0.,0.,0.,0.,0.348224,0.,0.,0.,0.,0.,0.,0.,0.,0.,0.,0.,0.,0.,0.,0.,0.,0.,0.,0.,0.,0.,0.,0.,0.,0.,0.,0.,0.,0.,0.,0.,0.,0.,0.,0.,0.,0.,0.,0.,0.,0.,0.,0.,0.,0.,0.,0.,0.,0.,0.,0.,0.,0.,0.,0.,0.,0.,0.,0.,0.,0.,0.25163,0.,0.,0.,0.,0.,0.,0.,0.,0.,0.,0.,0.,0.,0.,0.,0.,0.,0.,0.,0.,0.,0.,0.,0.,0.,0.,0.,0.,0.,0.,0.,0.,0.,0.,0.,0.,0.,0.,0.,0.,0.,0.,0.,0.,0.,0.,0.,0.,0.,0.,0.,0.,0.,0.,0.,0.,0.,0.,0.,0.,0.,0.,0.,0.,0.,0.,0.,0.,0.,0.,0.,0.,0.,0.,0.,0.,0.,0.,0.,0.136867,0.,0.,0.,0.,0.,0.,0.136867,0.,0.,0.,0.,0.,0.,0.,0.,0.,0.,0.,0.,0.,0.,0.,0.,0.,0.,0.,0.,0.,0.,0.,0.,0.,0.,0.,0.,0.,0.,0.,0.,0.,0.,0.,0.,0.501261,0.753034,0.,0.,0.,0.,0.,0.,0.,0.095947,0.,0.,0.,0.,0.,0.,0.,0.,0.,0.,0.,0.,0.,0.,0.,0.,0.,0.,0.,0.,0.,0.,0.,0.,0.,0.,0.,0.,0.,0.,0.080508,0.,0.,0.,0.,0.,0.,0.,0.,0.,0.,0.,0.,0.,0.,0.,0.,0.333472,0.,0.,0.,0.,0.,0.,0.,0.243053,0.,0.243053,0.,0.,0.,0.,0.,0.,0.,0.,0.,0.,0.,0.,0.,0.,0.,0.,0.,0.,0.,0.,0.,0.,0.,0.,0.,0.,0.,0.,0.008934,0.,0.,0.,0.,0.,0.,0.,0.,0.,0.,0.,0.,0.,0.,0.,0.,0.,0.,0.,0.,0.,0.,0.,0.,0.,0.,0.,0.,0.,1.581626,1.581626,0.,0.,0.,0.,0.,0.,0.,0.,0.,0.,0.,0.,0.,0.,0.,0.,0.,0.072412,0.,0.,0.,0.,0.,0.,0.,0.,0.,0.,0.,0.,0.759021,0.,0.,0.,0.,0.,0.,0.,0.,0.,0.,0.,0.,0.,0.,0.,0.,0.,0.,0.,0.,0.,0.,0.,0.,0.,0.,0.,0.,0.,0.,0.,0.,0.,0.,0.,0.,0.,0.,0.,0.,0.,0.,0.,0.,0.,0.,0.,0.,0.,0.,0.,0.,0.,0.,0.,0.,0.,0.,0.,0.,0.,0.,0.,0.,0.,0.,0.,0.,0.,0.,0.,0.,0.,0.,0.,0.,0.,0.,0.,0.,0.,0.,0.,0.,0.,0.,0.,0.,0.,0.,0.,0.|0.,0.,0.,0.,0.,0.,0.,0.,0.,0.,0.166524,0.,0.,0.,0.,0.,0.,0.,0.,0.,0.,0.,0.,0.,0.,0.,0.,0.,0.,0.,0.,0.,0.,0.,0.,0.,0.,0.,0.,0.,0.,0.,0.,0.,0.,0.,0.,0.,0.,0.,0.,0.,0.,0.,0.,0.,0.,0.,0.,0.,0.,0.,0.,0.,0.,0.,0.,0.,0.,0.,0.,0.,0.,0.,0.,0.,0.,0.,0.,0.,0.,0.,0.,0.,0.,0.,0.,0.,0.,0.,0.,0.,0.,0.,0.,0.,0.,0.,0.,0.,0.,0.,0.,0.,0.,0.,0.,0.,0.,0.,0.,0.,0.,0.,0.,0.,0.,0.,0.,0.,0.,0.,0.,0.,0.,0.,0.,0.,0.,0.,0.,0.,0.,0.,0.,0.,0.,0.,0.,0.,0.135666,0.,0.,0.,0.,0.,0.,0.,0.135666,0.,0.,0.,0.,0.,0.,0.,0.,0.,0.,0.,0.,0.229863,0.,0.,0.,0.,0.622465,0.,0.,0.,0.,0.,0.,0.,0.,0.,0.,0.,0.,0.148887,0.,0.,0.,0.,0.,0.,0.,0.,0.,0.,0.,0.,0.,0.,0.,0.,0.,0.,0.,0.,0.,0.,0.,0.,0.,0.,0.,0.,0.,0.,0.,0.,0.,0.,0.,0.190549,0.,0.,0.,0.,0.,0.,0.,0.,0.,0.,0.,0.251284,0.,0.,0.,0.,0.,0.,0.,0.,0.,0.,0.,0.,0.,0.,0.,0.,0.,0.,0.,0.,0.,0.,0.,0.,0.,0.,0.,0.,0.,0.,0.,0.,0.,0.,0.,0.,0.,0.,0.,0.,0.,0.,0.,0.,0.,0.,0.,0.,0.,0.,0.,0.,0.,0.,0.,0.,0.,0.,0.,0.,0.103145,0.,0.,0.,0.,0.,0.101359,0.,0.,0.,0.,0.,0.,0.,0.,0.,0.,0.,0.,0.,0.,0.246639,0.,0.,0.,0.,0.,0.,0.,0.,0.,0.,0.,0.,0.,0.,0.,0.,0.,0.,0.,0.,0.,0.,0.,0.,0.,0.,0.246639,0.,0.,0.,0.,0.,0.246639,0.,0.,0.,0.,0.,0.,0.,0.,0.,0.,0.,0.,0.,0.,0.246639,0.077237,0.,0.,0.,0.,0.,0.,0.,0.246639,0.,0.,0.,0.,0.,0.,0.,0.,0.077237,0.,0.,0.,0.,0.,0.,0.,0.,0.,0.,0.,0.,0.,0.,0.,0.,0.,0.246639,0.,0.,0.,0.,0.,0.,0.,0.,0.,0.,0.,0.038393,0.,0.,0.,0.,0.,0.246639,0.,0.,0.,0.,0.,0.,0.,0.,0.,0.,0.,0.,0.,0.,0.038393,0.,0.,0.,0.,0.,0.,0.,0.,0.,0.,0.,0.,0.,0.,0.,0.,0.,0.,0.,0.,0.,0.,0.,0.,0.,0.,0.246639,0.,0.,0.038393,0.,0.,0.,0.,0.,0.,0.,0.,0.,0.,0.,0.,0.,0.,0.,0.,0.,0.,0.,0.,0.,0.,0.,0.,0.,0.,0.,0.,0.,0.,0.,0.,0.,0.,0.,0.,0.,0.,0.,0.,0.,0.,0.,0.,0.077237,0.,0.,0.,0.,0.,0.,0.,0.,0.,0.,0.,0.379011,0.,0.,0.,0.,0.,0.,0.,0.,0.,0.,0.,0.,0.,0.,0.,0.090491,0.090491,0.,0.,0.,0.,0.,0.,0.,0.,0.,0.,0.,0.640373,0.,0.640373,0.,0.640373,0.,0.,0.,0.,0.,0.,0.,0.,0.,0.,0.,0.,0.,0.,0.,0.,0.,0.,0.,0.,0.,0.,0.,0.,0.,0.,0.,0.,0.124904,0.,0.,0.,0.107605,0.,0.,0.,0.,0.,0.,0.,0.,0.,0.,0.06206,0.06206,0.,0.,0.,0.,0.,0.,0.,0.,0.,0.,0.,0.,0.200528,0.,0.,0.,0.,0.,0.,0.220551,0.,0.,0.,0.,0.,0.,0.,0.,0.,0.,0.,0.,0.,0.,0.,0.,0.,0.,0.,0.,0.,0.,0.,0.,0.,0.,0.,0.096455,0.065282,0.,0.,0.,0.,0.,0.,0.,0.,0.,0.,0.,0.,0.,0.,0.,0.,0.,0.,0.,0.,0.,0.,0.,0.,0.,0.,0.,0.,0.,0.,0.,0.,0.,0.,0.,0.,0.,0.,0.,0.,0.,0.,0.,0.,0.,0.,0.,0.,0.,0.,0.,0.,0.,0.,0.,0.,0.,0.,0.,0.,0.,0.,0.,0.,0.,0.,0.,0.,0.,0.,0.,0.,0.,0.,0.,0.,0.,0.,0.,0.,0.,0.,0.,0.,0.405545,0.,0.,0.,0.,0.,0.,0.29707,0.,0.,0.,0.,0.,0.,0.,0.,0.,0.,0.,0.,0.,0.,0.,0.,0.,0.,0.,0.,0.,0.,0.,0.,0.,0.,0.,0.,0.,0.,0.,0.,0.,0.,0.,0.,0.,0.,0.,0.,0.,0.,0.,0.,0.010002,0.,0.,0.,0.,0.,0.,0.,0.,0.,0.,0.,0.,0.,0.,0.,0.,0.,0.,0.,0.,0.,0.,0.,0.,0.,0.,0.,0.,0.,0.,0.,0.,0.,0.,0.,0.,0.,0.,0.,0.,0.010002,0.,0.,0.,0.,0.,0.,0.,0.,0.,0.,0.,0.,0.,0.,0.,0.,0.,0.,0.,0.,0.,0.,0.,0.,0.,0.,0.,0.,0.,0.,0.,0.,0.,0.,0.,0.,0.,0.,0.,0.,0.,0.,0.,0.,0.,0.,0.,0.,0.,0.,0.,0.,0.,0.,0.,0.089705,0.,0.,0.,0.,0.479007,0.479007,0.,0.,0.,0.,0.,0.479007,0.,0.,0.,0.,0.,0.,0.,0.,0.,0.,0.,0.,0.,0.,0.,0.,0.,0.,0.,0.13137,0.,0.,0.,0.,0.,0.,0.,0.,0.,0.015788,0.,0.,0.,0.,0.,0.,0.,0.,0.,0.,0.,0.,0.,0.,0.,0.,0.,0.,0.,0.,0.,0.,0.,0.,0.,0.,0.,0.,0.,0.,0.,0.,0.,0.,0.,0.,0.,0.,0.,0.,0.,0.,0.,0.,0.,0.,0.,0.,0.,0.,0.,0.,0.,0.,0.,0.,0.,0.,0.,0.,0.,0.,0.,0.,0.,0.,0.,0.,0.,0.,0.,0.,0.,0.,0.,0.,0.,0.,0.,0.,0.,0.,0.,0.,0.,0.217555,0.,0.,0.,0.,0.,0.,0.,0.,0.,0.,0.,0.,0.,0.,0.,0.,0.,0.,0.,0.,0.,0.,0.,0.,0.,0.,0.,0.,0.,0.,0.,0.431022,0.,0.,0.,0.,0.359081,0.,0.,0.,0.,0.,0.,0.,0.,0.12022,0.,0.,0.,0.,0.,0.,0.,0.,0.,0.,0.,0.,0.,0.,0.,0.,0.,0.,0.,0.,0.,0.,0.,0.,0.,0.,0.,0.,0.,0.025692,0.,0.,0.,0.,0.,0.,0.,0.,0.,0.,0.,0.025692,0.,0.,0.,0.,0.,0.,0.,0.,0.,0.,0.,0.,0.,0.,0.,0.,0.,0.,0.,0.,0.,0.,0.,0.,0.,0.,0.,0.,0.,0.,0.,0.,0.,0.,0.,0.,0.,0.,0.,0.,0.,0.,0.,0.,0.,0.,0.,0.,0.,0.,0.,0.,0.,0.,0.,0.,0.,0.,0.,0.,0.,0.,0.,0.,0.,0.,0.,0.,0.,0.,0.,0.,0.,0.,0.,0.,0.,0.,0.,0.,0.,0.,0.,0.,0.,0.,0.,0.,0.,0.,0.,0.,0.,0.,0.,0.,0.,0.,0.,0.090161,0.,0.,0.,0.,0.,0.,0.,0.,0.,0.,0.,0.090161,0.,0.,0.,0.,0.,0.010592,0.,0.,0.,0.,0.,0.,0.,0.,0.,0.,0.,0.,0.,0.,0.,0.,0.216166,0.,0.,0.,0.,0.,0.,0.,0.,0.,0.,0.,0.,0.,0.,0.,0.,0.,0.,0.,0.295964,0.,0.,0.,0.,0.,0.,0.,0.,0.,0.,0.,0.,0.,0.,0.,0.,0.,0.,0.,0.,0.044774,0.,0.,0.,0.,0.,0.,0.,0.,0.,0.,0.,0.,0.,0.,0.,0.,0.,0.,0.,0.,0.,0.,0.,0.,0.,0.,0.,0.,0.,0.,0.,0.,0.,0.,0.,0.,0.,0.,0.,0.,0.,0.,0.,0.,0.,0.,0.,0.,0.,0.,0.,0.,0.,0.,0.,0.,0.,0.,0.,0.,0.,0.,0.,0.,0.,0.,0.,0.,0.024067,0.,0.,0.,0.,0.,0.,0.,0.,0.,0.,0.,0.,0.,0.,0.,0.,0.,0.,0.,0.,0.,0.,0.,0.,0.,0.,0.,0.,0.,0.,0.,0.,0.,0.,0.,0.,0.,0.,0.,0.,0.,0.,0.,0.,0.,0.,0.020655,0.,0.,0.,0.,0.,0.,0.,0.,0.,0.,0.,0.,0.,0.032578,0.,0.,0.,0.,0.,0.,0.,0.,0.,0.,0.,0.032578,0.,0.,0.,0.,0.,0.,0.,0.,0.,0.,0.,0.,0.,0.,0.,0.,0.,0.,0.,0.,0.,0.,0.,0.,0.,0.,0.,0.,0.,0.,0.,0.,0.,0.,0.,0.,0.,0.,0.,0.,0.,0.,0.,0.138669,0.,0.,0.,0.,0.,0.,0.,0.,0.247214,0.,0.,0.,0.,0.,0.,0.,0.,0.,0.,0.,0.,0.,0.,0.,0.,0.,0.,0.,0.,0.,0.,0.139487,0.139487,0.,0.,0.,0.,0.,0.,0.,0.,0.,0.,0.088826,0.,0.,0.088826,0.,0.,0.,0.,0.,0.,0.,0.,0.,0.,0.,0.016872,0.,0.,0.,0.,0.,0.,0.,0.,0.,0.,0.,0.,0.,0.,0.,0.,0.,0.,0.,0.,0.,0.,0.,0.,0.,0.,0.,0.,0.,0.,0.,0.,0.,0.,0.,0.,0.,0.,0.,0.,0.,0.,0.,0.,0.,0.,0.,0.,0.,0.,0.021793,0.,0.,0.,0.,0.224085,0.,0.,0.,0.,0.311951,0.618322,0.,0.,0.,0.,0.,0.098538,0.,0.,0.,0.,0.,0.,0.,0.,0.,0.,0.,0.,0.,0.,0.,0.,0.,0.,0.,0.,0.,0.,0.,0.,0.,0.,0.,0.,0.,0.,0.,0.,0.,0.,0.,0.109649,0.,0.,0.,0.,0.,0.,0.,0.,0.,0.,0.,0.,0.,0.522679,0.,0.,0.,0.,0.,0.,0.,0.,0.,0.,0.,0.,0.,0.,0.,0.,0.,0.,0.,0.,0.,0.,0.,0.,0.,0.,0.,0.,0.,0.,0.,0.,0.,0.,0.,0.,0.,0.,0.,0.,0.,0.,0.,0.,0.,0.,0.,0.,0.,0.,0.,0.,0.,0.,0.,0.,0.,0.,0.,0.,0.,0.,0.,0.,0.,0.,0.,0.,0.,0.,0.,0.,0.,0.,0.,0.,0.,0.,0.,0.,0.,0.,0.,0.,0.,0.,0.,0.,0.,0.,0.,0.,0.,0.,0.,0.,0.,0.,0.,0.,0.,0.,0.,0.,0.,0.,0.013896,0.,0.,0.,0.,0.,0.,0.,0.,0.,0.,0.,0.,0.,0.,0.,0.,0.,0.,0.,0.,0.,0.,0.,0.,0.,0.,0.,0.,0.,0.,0.,0.,0.,0.,0.,0.,0.,0.,0.,0.,0.,0.,0.,0.,0.,0.,0.,0.,0.,0.,0.,0.,0.,0.,0.,0.,0.,0.,0.,0.,0.,0.,0.,0.,0.,0.,0.,0.,0.,0.,0.,0.,0.,0.,0.,0.,0.,0.,0.,0.,0.,0.,0.,0.,0.,0.,0.,0.,0.,0.,0.,0.10402,0.,0.,0.,0.,0.,0.,0.,0.,0.,0.,0.,0.,0.,0.,0.,0.,0.,0.,0.,0.,0.,0.,0.,0.,0.,0.,0.,0.,0.,0.,0.,0.,0.,0.,0.,0.,0.,0.,0.,0.,0.,0.,0.,0.,0.,0.,0.,0.,0.,0.,0.,0.,0.,0.,0.,0.,0.027293,0.,0.,0.,0.,0.,0.,0.,0.,0.,0.,0.,0.,0.,0.,0.,0.145806,0.,0.,0.,0.,0.,0.,0.,0.,0.,0.,0.,0.,0.,0.,0.145806,0.,0.,0.,0.,0.,0.,0.,0.,0.,0.,0.,0.,0.,0.,0.,0.,0.,0.,0.,0.,0.,0.,0.154683,0.,0.,0.,1.028675,1.028675,0.,0.,0.,0.,0.,0.,0.,0.,0.,0.,0.,0.,0.,0.,0.,0.,0.,0.,0.,0.,0.,0.,0.,0.,0.,0.,0.,0.,0.,0.,0.,0.,0.,0.,0.,0.,0.,0.,0.,0.,0.,0.,0.,0.,0.,0.,0.154621,0.,0.,0.,0.,0.,0.,0.567809,0.219167,0.,0.,0.,0.,0.,0.,0.,0.,0.,0.,0.,0.,0.,0.,0.,0.,0.241762,0.,0.,0.,0.,0.072025,0.,0.,0.,0.,0.,0.,0.,0.,0.,0.,0.,0.,0.,0.,0.,0.,0.,0.,0.,0.,0.,0.,0.,0.,0.,0.,0.,0.,0.,0.,0.,0.,0.,0.,0.,0.,0.,0.,0.,0.,0.,0.,0.,0.,0.,0.,0.,0.,0.,0.,0.,0.,0.,0.,0.,0.197705,0.,0.,0.,0.,0.,0.,0.,0.,0.,0.,0.,0.,0.,0.,0.,0.,0.,0.,0.,0.,0.,0.,0.,0.,0.,0.,0.,0.,0.,0.,0.,0.012077,0.,0.,0.,0.,0.,0.,0.,0.,0.,0.,0.,0.,0.,0.,0.,0.,0.,0.079404,0.,0.,0.,0.,0.,0.,0.,0.,0.,0.,0.,0.,0.,0.,0.,0.,0.079404,0.,0.,0.,0.,0.,0.,0.,0.,0.,0.,0.,0.,0.,0.,0.300166,0.,0.,0.,0.,0.,0.,0.,0.,0.,0.,0.,0.,0.,0.,0.,0.,0.415011,0.300632,0.,0.,0.,0.,0.,0.074954,0.,0.,0.,0.,0.,0.,0.,0.,0.,0.300632,0.,0.,0.,0.074954,0.,0.,0.9522,0.9522,0.9522,0.,0.,0.,0.,0.,0.,0.,0.,0.327751,0.,0.,0.,0.,0.,0.,0.,1.01128,1.01128,0.,0.,0.,0.,0.,0.,0.,0.,0.,0.,0.,0.,0.,0.,0.,0.,0.,0.,0.,0.,0.,0.,0.,0.,0.,0.,0.,0.,0.,0.,0.,0.,0.,0.,0.,0.,0.,0.,0.,0.,0.,0.,0.,0.,0.,0.,0.,0.,0.,0.,0.,0.132405,0.,0.,0.,0.,0.,0.,0.,0.,0.,0.054422,0.,0.,0.,0.,0.,0.,0.,0.,0.,0.,0.,0.,0.,0.,0.,0.,0.,0.,0.,0.,0.,0.,0.,0.,0.,0.,0.,0.,0.,0.,0.,0.,0.,0.,0.,0.,0.,0.,0.,0.475629,0.,0.,0.,0.,0.352019,0.,0.,0.,0.,0.,0.,0.,0.,0.,0.,0.,0.,0.,0.,0.,0.,0.,0.,0.,0.,0.,0.,0.,0.,0.,0.,0.,0.,0.,0.,0.,0.,0.,0.,0.,0.,0.,0.164346,0.,0.164346,0.,0.335825,0.,0.,0.,0.,0.,0.,0.,0.,0.,0.,0.,0.,0.,0.,0.,0.335825,0.,0.,0.,0.,0.,0.,0.,0.,0.,0.,0.,0.,0.,0.,0.,0.,0.,0.,0.,0.,0.,0.,0.,0.,0.,0.,0.,0.,0.,0.,0.,0.,0.,0.,0.,0.,0.,0.,0.638104,0.,0.,0.638104,0.,0.,0.,0.,0.,0.,0.,0.,0.,0.,0.,0.,0.,0.,0.,0.,0.,0.,0.,0.,0.,0.,0.,0.,0.,0.,0.,0.,0.,0.,0.,0.,0.,0.,0.,0.,0.,0.429374,0.,0.,0.,0.,0.,0.,0.,0.,0.,0.,0.,0.,0.,0.,0.,0.,0.,0.,0.,0.,0.,0.,0.,0.,0.,0.,0.,0.,0.,0.,0.,0.,0.,0.,0.,0.,0.,0.,0.,0.,0.,0.,0.,0.,0.16978,0.,0.,0.,0.,0.,0.018236,0.,0.,0.,0.,0.,0.,0.,0.,0.,0.,0.,0.,0.,0.,0.,0.,0.,0.,0.,0.,0.,0.,0.,0.,0.,0.,0.,0.,0.,0.,0.,0.,0.,0.,0.,0.,0.,0.,0.,0.,0.,0.,0.,0.,0.,0.,0.,0.,0.,0.,0.,0.,0.,0.,0.,0.,0.,0.,0.,0.,0.,0.,0.,0.318358,0.,0.,0.,0.,0.,0.,0.,0.,0.,0.,0.,0.,0.,0.,0.,0.,0.,0.,0.,0.,0.,0.,0.,0.,0.,0.219377,0.,0.432491,0.,0.,0.,0.,0.,0.,0.,0.,0.,0.,0.,0.,0.,0.,0.,0.,0.,0.,0.,0.,0.,0.,0.,0.,0.,0.,0.,0.,0.,0.,0.,0.,0.,0.,0.,0.,0.,0.,0.,0.,0.,0.,0.,0.,0.,0.,0.,0.,0.,0.,0.,0.,0.,0.,0.,0.,0.,0.,0.,0.,0.,0.,0.,0.,0.,0.,0.,0.,0.,0.,0.,0.,0.,0.,0.,0.,0.,0.,0.,0.,0.,0.,0.,0.,0.,0.,0.,0.,0.,0.,0.,0.,0.,0.,0.,0.,0.,0.,0.,0.,0.,0.,0.,0.,0.,0.,0.,0.,0.,0.,0.093221,0.,0.,0.,0.,0.,0.,0.,0.,0.,0.,0.,0.,0.,0.,0.,0.,0.,0.,0.,0.,0.,0.,0.,0.,0.,0.,0.,0.,0.,0.,0.,0.,0.,0.,0.,0.,0.,0.,0.,0.,0.,0.,0.,0.,0.,0.,0.,0.,0.314025,0.,0.,0.,0.,0.,0.,0.,0.,0.,0.,0.,0.,0.,0.,0.,0.,0.,0.,0.,0.,0.,0.,0.,0.,0.,0.,0.,0.,0.,0.,0.,0.,0.,0.,0.,0.,0.,0.,0.045275,0.,0.,0.,0.,0.,0.,0.,0.,0.,0.,0.373776,0.,0.,0.,0.,0.,0.,0.,0.648999,0.,0.,0.,0.,0.,0.,0.,0.221531,0.,0.,0.,0.,0.,0.,0.,0.,0.,0.,0.,0.,0.,0.,0.,0.,0.,0.,0.,0.,0.,0.,0.,0.,0.,0.167884,0.,0.,0.,0.2348,0.,0.,0.,0.,0.,0.,0.,0.143902,0.,0.,0.,0.,0.,0.,0.,0.,0.,0.,0.,0.,0.,0.,0.,0.,0.,0.,0.,0.,0.,0.,0.,0.,0.,0.,0.,0.,0.,0.,0.,0.081416,0.,0.,0.,0.,0.,0.,0.,0.072568,0.,0.,0.,0.,0.,0.,0.,0.,0.,0.,0.,0.,0.,0.,0.,0.,0.,0.,0.,0.,0.,0.,0.,0.209927,0.,0.,0.,0.,0.,0.,0.,0.257878,0.020249,0.,0.,0.,0.,0.,0.,0.,0.,0.,0.,0.,0.,0.,0.,0.,0.,0.,0.,0.,0.,0.,0.,0.,0.,0.,0.,0.,0.,0.,0.,0.,0.,0.,0.,0.,0.,0.,0.,0.,0.,0.,0.,0.,0.,0.,0.379478,0.,0.,0.,0.,0.,0.,0.,0.,0.,0.,0.,0.,0.,0.,0.,0.,0.,0.,0.,0.,0.042921,0.,0.,0.,0.,0.,0.,0.,0.,0.,0.,0.,0.,0.,0.,0.,0.,0.,0.,0.,0.,0.,0.,0.,0.,0.,0.,0.525009,0.,0.,0.,0.,0.,0.,0.,0.,0.,0.,0.,0.,0.,0.,0.,0.,0.,0.,0.304414,0.,0.304414,0.,0.300361,0.,0.,0.,0.,0.,0.,0.,0.,0.,0.,0.,0.,0.,0.,0.,0.,0.,0.,0.,0.,0.,0.,0.,0.,0.,0.,0.,0.,0.,0.,0.,0.,0.,0.,0.,0.,0.,0.,0.062332,0.,0.,0.,0.,0.,0.,0.,0.,0.,0.,0.,0.,0.,0.,0.,0.,0.,0.,0.,0.,0.,0.,0.,0.521778,0.,0.,0.,0.140709,0.,0.,0.,0.,0.,0.,0.,0.,0.,0.,0.,0.,0.,0.,0.316475,0.,0.,0.,0.,0.,0.,0.,0.,0.,0.,0.,0.,0.,0.,0.,0.018758,0.,0.,0.,0.,0.,0.,0.,0.,0.,0.,0.,0.,0.,0.,0.,0.,0.,0.,0.,0.27033,0.,0.,0.,0.,0.,0.,0.,0.,0.,0.,0.,0.,0.,0.,0.,0.,0.,0.,0.,0.,0.,0.,0.,0.,0.,0.,0.,0.,0.,0.,0.,0.136704,0.,0.,0.,0.,0.,0.,0.,0.128532,0.,0.,0.,0.,0.,0.,0.,0.,0.,0.,0.,0.,0.,0.,0.,0.,0.,0.,0.407431,0.,0.,0.,0.,0.,0.,0.,0.,0.,0.,0.,0.,0.,0.,0.,0.,0.,0.,0.,0.,0.,0.,0.,0.,0.,0.,0.,0.,0.,0.,0.,0.,0.,0.,0.,0.,0.,0.,0.,0.,0.,0.,0.388623,0.,0.,0.,0.,0.,0.388623,0.,0.,0.,0.,0.,0.,0.,0.,0.399408,0.,0.,0.,0.875026,0.,0.,0.,0.,0.,0.,0.,0.,0.,0.,0.07224,0.,0.,0.,0.,0.,0.214548,0.,0.,0.,0.333772,0.,0.,0.,0.,0.,0.,0.,0.,0.,0.,0.,0.,0.,0.,0.,0.,0.,0.,0.,0.,0.,0.,0.,0.,0.,0.333772,0.,0.,0.,0.,0.,0.,0.,0.,0.,0.,0.,0.,0.,0.,0.,0.,0.,0.,0.,0.,0.,0.,0.,0.,0.,0.,0.,0.,0.,0.,0.,0.,0.,0.,0.,0.,0.,0.,0.,0.,0.,0.,0.,0.,0.,0.,0.,0.,0.,0.,0.,0.,0.,0.,0.,0.014425,0.,0.,0.,0.,0.,0.,0.,0.,0.,0.,0.,0.,0.,0.,0.,0.,0.,0.,0.,0.,0.,0.,0.,0.,0.,0.,0.,0.,0.,0.,0.,0.,0.,0.,0.,0.,0.,0.,0.,0.,0.,0.,0.,0.,0.,0.,0.,0.,0.,0.,0.,0.,0.,0.,0.,0.,0.,0.,0.,0.,0.,0.,0.,0.,0.,0.,0.,0.,0.,0.,0.,0.,0.,0.,0.,0.,0.,0.,0.,0.,0.,0.,0.,0.,0.,0.,0.,0.,0.,0.,0.,0.,0.,0.,0.,0.,0.,0.,0.,0.,0.,0.,0.,0.,0.,0.,0.,0.,0.,0.,0.,0.,0.,0.,0.,0.,0.,0.,0.,0.04022,0.,0.,0.,0.,0.,0.,0.,0.114704,0.,0.,0.,0.,0.,0.,0.,0.,0.,0.,0.,0.,0.,0.,0.,0.,0.,0.,0.,0.,0.,0.,0.,0.,0.,0.,0.,0.,0.,0.,0.,0.,0.,0.,0.,0.,0.,0.,0.,0.,0.,0.,0.43887,0.,0.,0.,0.,0.,0.,0.,0.,0.,0.,0.,0.,0.337768,0.,0.337768,0.,0.337768,0.,0.337768,0.,0.,0.,0.,0.,0.122994,0.,0.,0.,0.,0.,0.,0.,0.,0.,0.,0.,0.,0.,0.,0.,0.,0.117525,0.,0.,0.,0.,0.,0.,0.,0.,0.,0.,0.,0.,0.,0.,0.,0.,0.,0.,0.,0.,0.,0.,0.,0.,0.,0.,0.,0.,0.,0.,0.,0.,0.,0.,0.,0.,0.,0.,0.,0.,0.,0.,0.,0.,0.,0.,0.,0.,0.,0.,0.,0.,0.,0.,0.04044,0.,0.,0.,0.,0.,0.,0.,0.,0.,0.,0.,0.,0.,0.,0.,0.,0.,0.,0.,0.,0.,0.,0.,0.236462,0.,0.,0.,0.,0.,0.,0.,0.,0.,0.,0.,0.,0.,0.,0.,0.,0.,0.,0.,0.,0.,0.,0.126729,0.,0.,0.,0.,0.,0.,0.,0.,0.,0.,0.,0.,0.,0.,0.0438,0.,0.,0.,0.,0.,0.,0.,0.,0.,0.,0.,0.,0.,0.,0.,0.,0.,0.,0.,0.,0.,0.,0.,0.,0.,0.,0.,0.,0.,0.,0.,0.,0.,0.,0.,0.,0.,0.,0.,0.,0.,0.,0.,0.,0.,0.,0.,0.,0.,0.,0.,0.,0.,0.,0.,0.,0.,0.,0.,0.,0.,0.,0.,0.,0.,0.,0.,0.,0.,0.,0.,0.,0.,0.,0.,0.,0.,0.,0.,0.,0.,0.,0.,0.,0.,0.,0.,0.,0.,0.,0.,0.,0.,0.,0.,0.,0.,0.,0.,0.,0.,0.,0.,0.,0.,0.,0.,0.,0.,0.,0.,0.,0.,0.,0.,0.,0.,0.,0.,0.,0.,0.,0.,0.,0.,0.,0.133018,0.,0.,0.,0.,0.,0.,0.843465,0.,0.,0.,0.,0.,0.,0.,0.,0.,0.,0.,0.,0.,0.071333,0.,0.,0.,0.,0.071333,0.,0.,0.,0.,0.,0.,0.,0.,0.,0.,0.,0.,0.,0.,0.,0.,0.,0.,0.,0.,0.,0.,0.,0.,0.080408,0.,0.,0.,0.,0.,0.147044,0.,0.,0.,0.,0.,0.193344,0.,0.,0.,0.,0.,0.,0.,0.,0.,1.183328,0.,0.405802,0.,0.,0.,0.,0.,0.,0.,0.,0.53222,0.53222,0.,0.,0.,0.,0.,0.,0.,0.,0.,0.,0.,0.,0.,0.,0.,0.,0.,0.,0.,0.,0.,0.,0.,0.,0.,0.,0.,0.,0.,0.,0.,0.,0.,0.,0.,0.,0.,0.,0.,0.,0.,0.,0.,0.,0.,0.,0.,0.,0.,0.,0.,0.,0.,0.,0.,0.,0.,0.,0.,0.,0.,0.,0.,0.,0.,0.,0.,0.,0.,0.,0.,0.,0.,0.,0.,0.,0.,0.,0.,0.,0.,0.,0.,0.,0.,0.,0.,0.,0.,0.047931,0.,0.,0.,0.,0.,0.,0.,0.,0.,0.,0.,0.,0.,0.,0.,0.,0.,0.,0.,0.033171,0.,0.,0.,0.,0.,0.,0.,0.,0.,0.,0.,0.,0.,0.,0.,0.,0.,0.,0.,0.,0.,0.,0.,0.,0.,0.,0.,0.,0.,0.,0.,0.,0.,0.,0.,0.,0.,0.,0.,0.,0.,0.,0.,0.,0.,0.,0.,0.,0.,0.,0.,0.,0.,0.,0.,0.,0.,0.,0.,0.,0.,0.,0.,0.,0.,0.,0.,0.,0.,0.,0.,0.,0.,0.,0.,0.,0.,0.,0.,0.,0.,0.,0.,0.,0.,0.,0.,0.,0.,0.,0.,0.,0.,0.,0.,0.,0.,0.,0.,0.,0.,0.,0.,0.,0.,0.,0.,0.,0.,0.,0.,0.,0.,0.,0.,0.,0.,0.,0.,0.,0.,0.,0.,0.,0.,0.,0.,0.,0.,0.,0.,0.,0.,0.,0.,0.,0.,0.,0.,0.,0.,0.,0.,0.,0.,0.,0.,0.,0.,0.,0.,0.,0.,0.,0.,0.,0.,0.,0.,0.,0.,0.,0.,0.,0.,0.,0.,0.,0.,0.,0.,0.,0.,0.,0.,0.,0.,0.,0.,0.,0.,0.,0.,0.,0.,0.,0.,0.,0.,0.,0.,0.,0.,0.,0.,0.,0.,0.,0.,0.,0.,0.,0.,0.,0.,0.,0.,0.,0.,0.,0.,0.,0.,0.,0.,0.,0.,0.,0.,0.,0.,0.,0.,0.,0.,0.,0.,0.,0.,0.,0.,0.,0.,0.,0.,0.,0.,0.,0.,0.,0.,0.,0.,0.,0.,0.,0.,0.,0.,0.,0.,0.,0.,0.,0.,0.,0.,0.,0.,0.,0.,0.,0.,0.,0.,0.,0.,0.,0.,0.,0.,0.,0.,0.,0.,0.,0.,0.,0.,0.,0.,0.,0.,0.,0.,0.,0.,0.,0.,0.,0.,0.,0.,0.,0.,0.,0.,0.,0.,0.,0.,0.,0.,0.,0.,0.21223,0.,0.,0.,0.,0.071813,0.,0.,0.,0.,0.,0.,0.,0.,0.201871,0.,0.,0.,0.,0.,0.,0.,0.,0.,0.59092,0.,0.,0.,0.,0.,0.,0.,0.,0.705835,0.,0.,0.,0.,0.579077,0.,0.614451,0.,0.614451,0.,0.579077,0.614451,0.,0.,0.,0.,0.,0.,0.614451,0.,0.,0.,0.,0.,0.,0.,0.,0.,0.,0.,0.,0.,0.,0.,0.,0.,0.,0.,0.,0.,0.,0.,0.,0.,0.,0.090981,0.,0.,0.,0.,0.,0.023943,0.,0.,0.,0.,0.,0.,0.,0.,0.,0.,0.,0.448955,0.,0.,0.,0.,0.,0.,0.,0.,0.,0.,0.,0.,0.,0.066771,0.,0.,0.,0.,0.,0.,0.,0.,0.,0.,0.,0.,0.,0.,0.,0.,0.,0.,0.,0.,0.,0.,0.,0.,0.,0.360897,0.,0.,0.,0.,0.,0.,0.,0.,0.,0.,0.,0.,0.,0.,0.,0.,0.,0.,0.,0.,0.,0.,0.,0.,0.179243,0.,0.,0.,0.,0.,0.179243,0.,0.,0.,0.,0.,0.042549,0.,0.,0.,0.,0.,0.,0.,0.,0.,0.,0.,0.,0.,0.,0.,0.,0.,0.,0.,0.,0.,0.,0.,0.,0.,0.,0.,0.,0.,0.,0.,0.,0.,0.,0.,0.,0.,0.168087,0.,0.,0.,0.,0.168087,0.,0.,0.,0.,0.,0.,0.,0.,0.,0.,0.,0.168087,0.,0.,0.,0.,0.,0.,0.,0.,0.,0.,0.,0.,0.,0.,0.,0.,0.,0.,0.,0.168087,0.,0.,0.,0.,0.,0.,0.,0.,0.,0.,0.,0.,0.,0.,0.,0.,0.,0.,0.,0.,0.,0.,0.,0.,0.,0.,0.,0.,0.,0.,0.,0.,0.,0.,0.,0.,0.,0.,0.,0.,0.,0.,0.,0.,0.,0.,0.,0.,0.,0.,0.,0.,0.,0.,0.030537,0.,0.,0.,0.,0.,0.,0.,0.,0.,0.,0.,0.030537,0.,0.,0.,0.,0.,0.,0.,0.657368,0.,0.657368,0.,0.,0.,0.,0.,0.,0.,0.,0.,0.401663,0.,0.,0.,0.,0.,0.105082,0.,0.,0.,0.,0.,0.,0.,0.,0.,0.,0.,0.,0.,0.,0.,0.,0.,0.,0.,0.,0.,0.,0.,0.,0.,0.,0.,0.,0.,0.,0.,0.,0.,0.,0.,0.,0.,0.191495,0.,0.,1.023402,1.023402,0.,0.,0.,0.,0.,0.,0.,0.,0.,0.,0.,0.153198,0.,0.,0.,0.,0.,0.,0.,0.,0.,0.,0.,0.,0.,0.,0.,0.,0.,0.23381,0.,0.,0.,0.,0.,0.,0.,0.,0.,0.,0.,0.,0.,0.,0.,0.,0.,0.,0.,0.,0.,0.,0.,0.,0.,0.281202,0.,0.,0.,0.,0.,0.,0.,0.379682,0.,0.,0.,0.,0.,0.,0.,0.,0.075484,0.,0.,0.,0.,0.,0.,0.,0.,0.105967,0.,0.,0.,0.,0.,0.,0.,0.,0.,0.365819,0.,0.,0.,0.,0.,0.,0.,0.,0.,0.,0.,0.,0.,0.,0.,0.,0.,0.,0.,0.,0.,0.,0.,0.,0.,0.,0.,0.,0.,0.,0.,0.,0.,0.128657,0.278956,0.,0.,0.,0.,0.,0.,0.,0.,0.,0.,0.,0.,0.,0.,0.278956,0.,0.,0.,0.,0.,0.278956,0.,0.,0.14015,0.,0.,0.14015,0.,0.,0.,0.,0.,0.14015,0.,0.,0.14015,0.099511,0.,0.,0.,0.,0.,0.,0.,0.,0.,0.,0.278956,0.,0.,0.,0.,0.,0.,0.,0.,0.,0.,0.,0.,0.,0.,0.,0.,0.,0.,0.,0.,0.,0.,0.,0.,0.,0.,0.,0.,0.,0.,0.,0.,0.,0.,0.,0.,0.,0.,0.,0.,0.,0.,0.,0.,0.,0.,0.,0.278956,0.,0.,0.,0.,0.,0.,0.,0.,0.,0.,0.,0.,0.,0.,0.,0.,0.,0.,0.,0.,0.,0.,0.,0.,0.,0.,0.,0.,0.,0.,0.,0.,0.,0.,0.,0.,0.,0.,0.,0.,0.,0.,0.,0.,0.,0.,0.,0.,0.,0.,0.,0.,0.,0.,0.,0.,0.,0.,0.,0.,0.,0.,0.,0.254345,0.,0.,0.,0.209708,0.,0.,0.,0.,0.,0.178744,0.,0.,0.,0.,0.,0.,0.,0.,0.,0.,0.,0.,0.,0.,0.,0.,0.,0.,0.,0.,0.,0.,0.,0.,0.,0.266738,0.,0.,0.,0.,0.,0.,0.,0.202095,0.202095,0.150619,0.,0.,0.,0.,0.,0.,0.,0.,0.,0.,0.,0.,0.,0.,0.,0.,0.,0.,0.,0.,0.,0.,0.,0.,0.,0.,0.,0.,0.,0.,0.,0.,0.,0.,0.,0.,0.,0.,0.,0.,0.,0.,0.,0.,0.,0.,0.,0.,0.,0.,0.,0.,0.,0.,0.,0.,0.,0.,0.,0.,0.,0.,0.064032,0.,0.,0.,0.,0.,0.,0.,0.,0.821693,0.,0.,0.,0.,0.,0.,0.,0.,0.249028,0.,0.,0.,0.,0.,0.,0.,0.,0.,0.228231,0.,0.,0.,0.,0.,0.,0.,0.,0.,0.,0.,0.,0.,0.,0.,0.,0.,0.,0.,0.,0.,0.,0.,0.,0.,0.,0.,0.,0.,0.,0.,0.370439,0.,0.,0.,0.,0.,0.,0.,0.,0.,0.,0.,0.,0.,0.,0.,0.,0.,0.,0.,0.,0.,0.,0.,0.,0.,0.,0.,0.,0.,0.,0.,0.,0.,0.,0.,0.,0.,0.,0.,0.,0.,0.,0.,0.,0.,0.,0.,0.,0.,0.,0.,0.,0.,0.,0.,0.,0.,0.,0.,0.,0.,0.,0.,0.,0.,0.,0.,0.,0.,0.,0.,0.,0.,0.,0.,0.,0.,0.,0.,0.,0.,0.,0.,0.,0.,0.,0.,0.,0.,0.,0.,0.,0.,0.,0.,0.,0.,0.,0.,0.,0.,0.,0.,0.,0.,0.,0.,0.,0.,0.,0.,0.,0.,0.,0.,0.,0.,0.,0.,0.,0.,0.,0.,0.,0.,0.886398,0.886398,0.,0.,0.,0.,0.30531,0.,0.,0.820744,0.,0.,0.508968,0.,0.,0.,0.,0.,0.,0.,0.,0.,0.,0.,0.,0.,0.,0.,0.,0.052494,0.,0.,0.,0.,0.,0.,0.,0.,0.,0.,0.,0.,0.,0.,0.,0.,0.,0.,0.,0.,0.,0.,0.,0.,0.,0.,0.,0.,0.,0.,0.,0.193008,0.,0.,0.,0.,0.,0.,0.,0.,0.,0.,0.,0.,0.,0.,0.,0.,0.,0.,0.,0.,0.,0.,0.,0.,0.,0.,0.,0.,0.,0.,0.,0.,0.,0.,0.,0.,0.,0.,0.,0.155209,0.,0.,0.,0.,0.,0.,0.,0.,0.,0.,0.,0.,0.,0.,0.,0.,0.,0.,0.,0.,0.,0.,0.,0.,0.,0.,1.230227,0.,0.035008,0.,0.,0.,0.,0.,0.,0.,0.,0.,0.,0.,0.,0.,0.,0.,0.,0.,0.,0.,0.,0.,0.,0.,0.,0.,0.,0.,0.,0.,0.,0.,0.,0.,0.,0.,0.,0.,0.058704,0.,0.,0.,0.,0.,0.,0.,0.,0.,0.,0.,0.,0.,0.231348,0.,0.,0.,0.,0.,0.,0.,0.,0.,0.,0.,0.,0.,0.,0.,0.,0.,0.,0.,0.,0.,0.,0.,0.,0.,0.,0.,0.,0.,0.,0.,0.,0.,0.,0.,0.302667,0.,0.,0.,0.,0.,0.,0.,0.,0.116917,0.,0.,0.,0.06509,0.,0.,0.,0.,0.,0.163442,0.,0.,0.,0.,0.,0.,0.,0.,0.,0.,0.,0.,0.,0.,0.,0.,0.,0.,0.,0.,0.,0.,0.,0.,0.,0.,0.,0.,0.,0.161821,0.,0.,0.,0.,0.,0.,0.,0.,0.,0.,0.,0.,0.,0.,0.,0.,0.,0.,0.,0.,0.,0.,0.,0.,0.,0.033808,0.,0.,0.,0.,0.,0.,0.,0.,0.,0.,0.,0.,0.,0.,0.,0.,0.,0.,0.,0.,0.,0.,0.,0.,0.,0.,0.,0.,0.,0.,0.,0.,0.,0.,0.,0.,0.,0.308474,0.,0.308474,0.,0.,0.,0.,0.,0.,0.,0.,0.,0.,0.,0.,0.,0.,0.080881,0.,0.,0.,0.,0.,0.,0.,0.,0.,0.,0.,0.,0.,0.,0.,0.,0.,0.,0.,0.,0.,0.,0.484971,0.,0.,0.,0.484971,0.,0.484971,0.,0.484971,0.,0.,0.,0.,0.,0.,0.245861,0.,0.,0.,0.,0.,0.479986,0.,0.059102,0.,0.,0.,0.,0.,0.,0.,0.,0.,0.,0.,0.,0.,0.,0.,0.,0.,0.,0.,0.,0.,0.,0.,0.,0.06611,0.,0.,0.,0.,0.,0.,0.,0.,0.,0.,0.,0.,0.,0.,0.,0.,0.,0.,0.,0.,0.,0.,0.,0.,0.,0.,0.,0.,0.,0.,0.,0.,0.,0.,0.,0.,0.,0.,0.,0.,0.,0.,0.,0.,0.,0.,0.,0.,0.,0.,0.,0.,0.,0.445853,0.445853,0.,0.,0.,0.,0.,0.,0.,0.,0.,0.,0.,0.,0.,0.,0.,0.104793,0.,0.,0.,0.,0.,0.,0.,0.,0.,0.,0.,0.,0.,0.,0.,0.,0.,0.,0.,0.,0.,0.,0.,0.,0.,0.,0.,0.510054,0.,0.,0.,0.,0.,0.38562,0.,0.,0.,0.,0.,0.,0.,0.,0.,0.120712,0.,0.,0.,0.,0.,0.,0.,0.,0.,0.,0.,0.,0.,0.,0.,0.,0.,0.,0.,0.,0.115039,0.,0.,0.,0.,0.,0.,0.,0.061465,0.073069,0.,0.,0.,0.,0.,0.,0.,0.,0.10922,0.,0.,0.205693,0.,0.,0.,0.,0.,0.,0.234613,0.296666,0.,0.,0.,0.,0.,0.,0.,0.,0.03176,0.,0.,0.,0.,0.,0.,0.,0.,0.,0.,0.,0.,0.,0.,0.,0.,0.,0.,0.,0.,0.,0.,0.,0.,0.,0.,0.,0.,0.,0.,0.,0.,0.,0.352611,0.,0.,0.,0.,0.,0.,0.,0.,0.,0.,0.,0.,0.,0.,0.,0.,0.,0.,0.,0.030258,0.,0.,0.,0.,0.,0.,0.,0.,0.,0.,0.,0.,0.,0.,0.,0.,0.,0.,0.,0.,0.,0.112611,0.,0.,0.,0.,0.,0.,0.,0.,0.,0.,0.,0.,0.,0.,0.,0.,0.,0.,0.,0.,0.,0.,0.,0.,0.,0.,0.,0.,0.,0.,0.,0.,0.,0.,0.,0.,0.,0.,0.,0.,0.,0.,0.,0.,0.,0.,0.,0.,0.,0.,0.,0.,0.,0.,0.,0.,0.,0.,0.047741,0.,0.335008,0.,0.,0.,0.,0.335008,0.,0.,0.,0.,0.,0.,0.,0.,0.,0.,0.,0.,0.,0.,0.,0.,0.,0.,0.,0.,0.,0.,0.,0.,0.,0.,0.,0.,0.,0.,0.,0.,0.,0.,0.,0.,0.095788,0.,0.,0.,0.,0.,0.,0.,0.,0.,0.655588,0.,0.655589,0.,0.,0.,0.,0.,0.,0.,0.,0.,0.,0.,0.,0.,0.,0.,0.123492,0.,0.567509,0.,0.,0.,0.,0.,0.,0.,0.,0.,0.,0.,0.,0.,0.,0.,0.,0.,0.,0.,0.,0.,0.017162,0.,0.,0.,0.,0.,0.,0.,0.,0.,0.,0.,0.,0.,0.,0.114289,0.,0.,0.,0.,0.,0.,0.,0.,0.,0.,0.,0.,0.,0.,0.,0.,0.,0.,0.,0.,0.,0.,0.,0.,0.,0.,0.,0.,0.,0.,0.,0.,0.,0.,0.,0.,0.,0.,0.,0.,0.,0.,0.,0.,0.,0.,0.,0.,0.,0.,0.,0.,0.,0.,0.,0.,0.,0.,0.,0.084373,0.,0.,0.,0.,0.,0.,0.,0.,0.,0.,0.,0.,0.,0.,0.,0.,0.,0.,0.190347,0.,0.,0.,0.,0.419636,0.,0.,0.,0.,0.,0.,0.,0.,0.,0.,0.,0.,0.,0.515996,0.,0.515996,0.,0.,0.,0.,0.,0.,0.,0.,0.,0.,0.,0.,0.,0.,0.,0.,0.,0.,0.,0.,0.,0.,0.,0.,0.,0.,0.,0.,0.,0.,0.,0.,0.,0.,0.,0.,0.,0.,0.,0.,0.,0.,0.,0.,0.,0.,0.,0.,0.,0.,0.,0.,0.,0.,0.,0.,0.,0.,0.,0.,0.,0.,0.,0.,0.,0.,0.,0.,0.,0.,0.,0.,0.,0.,0.,0.,0.,0.,0.,0.,0.,0.,0.,0.,0.241674,0.,0.241674,0.,0.,0.,0.,0.,0.,0.,0.,0.,0.,0.,0.,0.,0.,0.,0.,0.,0.,0.,0.,0.,0.,0.,0.241674,0.,0.,0.,0.,0.,0.,0.,0.343689,0.343689,0.,0.,0.,0.,0.,0.,0.,0.,0.,0.,0.,0.,0.,0.,0.,0.,0.,0.,0.,0.,0.,0.,0.,0.,0.76413,0.,0.,0.,0.,0.,0.624338,0.,0.,0.,0.,0.,0.,0.,0.,0.,0.,0.,0.,0.,0.,0.,0.,0.,0.,0.,0.,0.,0.,0.,0.,0.,0.,0.,0.,0.,0.,0.,0.,0.,0.,0.,0.,0.,0.,0.060086,0.,0.,0.,0.060086,0.,0.,0.,0.,0.,0.,0.,0.,0.,0.,0.,0.,0.,0.,0.,0.,0.,0.,0.,0.,0.,0.,0.,0.,0.,0.,0.,0.,0.,0.,0.,0.,0.,0.,0.,0.,0.,0.,0.,0.,0.,0.,0.,0.,0.,0.,0.,0.,0.,0.,0.,0.,0.,0.,0.,0.,0.,0.,0.,0.,0.,0.,0.,0.,0.,0.,0.,0.,0.,0.,0.,0.,0.,0.,0.,0.,0.,0.,0.,0.,0.,0.,0.,0.,0.,0.,0.,0.,0.,0.,0.,0.133611,0.,0.,0.,0.,0.,0.,0.,0.,0.,0.,1.450636,0.,0.,0.,0.,0.,0.,0.,0.,0.,0.,0.,0.,0.,0.,0.,0.,0.,0.,0.,0.060442,0.,0.,0.,0.3165,0.,0.,0.,0.,0.,0.3165,0.,0.,0.,0.,0.,0.,0.,0.,0.,0.,0.,0.,0.,0.,0.113353,0.,0.,0.,0.,0.,0.,0.,0.,0.1948,0.548816,0.,0.,0.,0.053956,0.,0.,0.,0.,0.,0.,0.,0.,0.,0.,0.,0.,0.,0.,0.,0.,0.,0.,0.,0.,0.,0.,0.,0.,0.,0.,0.,0.,0.,0.,0.,0.,0.,0.,0.,0.,0.,0.,0.,0.,0.,0.,0.,0.,0.,0.,0.,0.,0.,0.,0.,0.,0.,0.,0.,0.,0.,0.,0.,0.,0.,0.,0.,0.,0.,0.,0.,0.,0.,0.,0.,0.,0.,0.,0.012045,0.,0.,0.,0.,0.,0.,0.,0.,0.,0.,0.,0.,0.,0.,0.,0.,0.,0.,0.,0.,0.,0.,0.,0.,0.,0.,0.,0.,0.,0.,0.,0.,0.,0.,0.,0.,0.,0.,0.,0.,0.,0.,0.,0.,0.,0.113111,0.,0.,0.,0.,0.,0.,0.,0.,0.,0.,0.,0.,0.,0.,0.,0.,0.,0.,0.,0.,0.,0.,0.,0.,0.,0.,0.,0.,0.,0.,0.,0.,0.,0.,0.,0.,0.,0.,0.,0.,0.,0.,0.,0.,0.,0.,0.,0.,0.,0.,0.,0.,0.,0.,0.,0.,0.,0.,0.,0.,0.,0.,0.,0.,0.,0.,0.,0.027126,0.,0.,0.,0.,0.,0.,0.,0.,0.,0.,0.,0.025962,0.,0.,0.,0.,0.,0.,0.,0.,0.,0.,0.,0.,0.,0.,0.,0.,0.,0.,0.,0.,0.,0.,0.,0.,0.555359,0.,0.208821,0.,0.,0.,0.,0.,0.,0.,0.,0.,0.,0.,0.,0.,0.,0.,0.,0.,0.,0.,0.,0.,0.,0.,0.,0.,0.,0.,0.,0.,0.,0.,0.,0.,0.,0.,0.,0.,0.,0.,0.,0.,0.,0.,0.,0.,0.,0.,0.,0.,0.,0.,0.,0.,0.,0.,0.,0.,0.,0.,0.,0.,0.,0.,0.,0.,0.,0.,0.,0.,0.,0.,0.,0.,0.,0.,0.,0.,0.,0.,0.,0.,0.,0.,0.,0.,0.,0.,0.,0.,0.,0.,0.,0.,0.,0.,0.,0.,0.,0.,0.,0.,0.,0.,0.,0.,0.,0.,0.,0.,0.,0.,0.,0.,0.,0.,0.,0.,0.,0.,0.,0.,0.,0.,0.,0.,0.,0.,0.,0.,0.,0.,0.,0.,0.,0.,0.,0.,0.,0.,0.,0.,0.,0.,0.,0.,0.,0.,0.,0.,0.,0.082389,0.,0.,0.,0.,0.,0.,0.,0.,0.074584,0.,0.,0.,0.,0.,0.074584,0.,0.,0.,0.074584,0.,0.,0.,0.,0.,0.,0.,0.,0.,0.,0.,0.,0.,0.,0.29199,0.29199,0.,0.022953,0.,0.,0.,0.,0.,0.,0.,0.,0.,0.,0.,0.,0.,0.,0.,0.,0.,0.,0.,0.,0.,0.,0.,0.,0.,0.,0.,0.,0.,0.,0.,0.,0.,0.,0.,0.,0.,0.,0.,0.,0.,0.,0.,0.,0.,0.,0.,0.,0.,0.,0.,0.,0.,0.,0.,0.,0.,0.,0.,0.,0.,0.,0.,0.,0.,0.,0.,0.,0.,0.,0.,0.,0.,0.,0.,0.,0.,0.,0.,0.,0.,0.,0.,0.,0.,0.,0.,0.,0.,0.,0.,0.,0.,0.,0.,0.,0.,0.,0.,0.,0.,0.,0.,0.058279,0.,0.,0.,0.,0.,0.,0.,0.,0.,0.,0.,0.,0.,0.,0.,0.,0.,0.,0.,0.,0.,0.,0.,0.,0.,0.,0.,0.,0.,0.,0.,0.,0.,0.,0.,0.,0.,0.,0.,0.,0.,0.,0.,0.,0.,0.,0.,0.,0.,0.,0.,0.,0.,0.,0.,0.,0.,0.,0.,0.,0.,0.,0.,0.,0.,0.,0.,0.,0.,0.,0.,0.,0.,0.,0.,0.,0.,0.,0.,0.,0.,0.,0.,0.,0.,0.,0.,0.,0.,0.,0.,0.123787,0.,0.,0.,0.,0.,0.,0.,0.,0.,0.,0.,0.,0.,0.,0.,0.,0.,0.,0.,0.,0.,0.,0.,0.063362,0.,0.,0.568895,0.561679,0.,0.,0.568895,0.561679,0.,0.,0.,0.,0.,0.,0.,0.,0.,0.,0.,0.,0.,0.,0.,0.,0.,0.,0.,0.,0.,0.,0.,0.,0.,0.,0.,0.,0.,0.,0.,0.,0.,0.,0.,0.,0.,0.,0.,0.,0.,0.,0.,0.,0.034718,0.,0.,0.,0.,0.,0.,0.,0.,0.,0.,0.,0.,0.,0.,0.,0.,0.,0.,0.,0.,0.,0.,0.,0.,0.,0.,0.,0.,0.,0.,0.,0.,0.,0.,0.150872,0.,0.,0.,0.,0.,0.,0.,0.,0.,0.,0.,0.,0.,0.,0.457194,0.,0.,0.,0.,0.,0.,0.,0.,0.,0.,0.,0.528088,0.,0.,0.,0.,0.,0.,0.,0.,0.,0.,0.,0.528088,0.,0.,0.,0.,0.,0.,0.,0.,0.,0.,0.,0.,0.,0.,0.,0.,0.,0.,0.147882,0.147882,0.,0.,0.,0.,0.,0.,0.,0.,0.,0.,0.,0.,0.145418,0.145418,0.,0.,0.,0.,0.,0.,0.,0.,0.,0.,0.,0.,0.,0.,0.,0.,0.,0.,0.,0.,0.,0.,0.,0.,0.,0.,0.,0.,0.,0.,0.,0.,0.,0.,0.,0.,0.,0.,0.,0.,0.,0.,0.,0.,0.,0.,0.,0.,0.,0.,0.,0.,0.,0.,0.,0.,0.,0.,0.,0.,0.,0.,0.,0.,0.,0.,0.,0.,0.,0.,0.,0.,0.,0.,0.,0.,0.,0.,0.,0.,0.,0.,0.,0.,0.,0.,0.,0.,0.,0.,0.,0.,0.,0.,0.,0.,0.,0.,0.,0.,0.,0.,0.,0.,0.,0.,0.,0.,0.,0.,0.,0.,0.,0.10625,0.,0.,0.,0.,0.,0.,0.,0.,0.,0.,0.,0.,0.,0.,0.,0.,0.,0.,0.,0.,0.,0.,0.,0.,0.,0.,0.,0.,0.,0.,0.,0.,0.,0.,0.,0.,0.,0.,0.,0.,0.,0.,0.,0.,0.,0.,0.,0.,0.,0.,0.,0.,0.,0.,0.,0.,0.,0.,0.,0.,0.,0.,0.,0.,0.,0.,0.,0.,0.,0.,0.,0.,0.,0.,0.,0.,0.,0.,0.,0.,0.,0.,0.,0.,0.,0.,0.,0.,0.,0.,0.,0.,0.956399,0.,0.,0.,0.,0.,0.,0.,0.,0.,0.,0.,0.,0.,0.,0.,0.346215,0.,0.,0.,0.,0.,0.,0.,0.,0.,0.,0.,0.,0.,0.,0.,0.,0.,0.,0.,0.,0.,0.,0.,0.,0.,0.,0.,0.,0.,0.,0.,0.,0.,0.,0.,0.,0.,0.,0.,0.,0.,0.,0.,0.,0.,0.,0.,0.250696,0.,0.,0.,0.,0.,0.,0.,0.,0.,0.,0.,0.,0.,0.,0.,0.,0.,0.,0.,0.,0.,0.,0.,0.,0.,0.,0.,0.,0.,0.,0.,0.,0.,0.,0.,0.,0.,0.,0.,0.,0.,0.,0.,0.,0.,0.,0.,0.,0.,0.,0.,0.,0.,0.,0.,0.,0.,0.,0.,0.,0.,0.,0.,0.,0.,0.,0.,0.,0.,0.,0.,0.,0.,0.,0.,0.,0.,0.,0.,0.,0.,0.,0.,0.,0.,0.,0.,0.,0.,0.,0.,0.,0.,0.,0.,0.,0.,0.,0.,0.,0.,0.,0.,0.,0.,0.,0.,0.,0.,0.,0.,0.,0.,0.,0.,0.,0.,0.,0.,0.,0.,0.,0.,0.,0.,0.,0.,0.,0.,0.,0.,0.,0.,0.,0.,0.,0.,0.,0.,0.,0.,0.,0.,0.,0.,0.,0.,0.,0.,0.,0.,0.,0.,0.,0.,0.,0.,0.,0.,0.,0.,0.,0.,0.,0.,0.,0.,0.,0.,0.,0.,0.,0.,0.,0.,0.,0.,0.,0.,0.,0.,0.,0.,0.,0.,0.,0.,0.,0.,0.,0.,0.,0.,0.,0.,0.,0.070168,0.,0.,0.,0.,0.,0.,0.,0.,0.,0.,0.,0.,0.,0.,0.,0.,0.,0.,0.,0.,0.,0.,0.,0.,0.,0.,0.,0.,0.,0.,0.,0.,0.,0.,0.,0.,0.,0.,0.,0.,0.,0.,0.,0.,0.,0.,0.,0.,0.,0.,0.,0.,0.,0.,0.,0.,0.,0.,0.,0.945976,0.945976,0.,0.,0.,0.,0.,0.,0.,0.,0.,0.,0.,0.,0.,0.,0.,0.,0.,0.,0.,0.,0.,0.,0.,0.,0.,0.,0.,0.062797,0.,0.,0.,0.,0.,0.,0.,0.,0.,0.,0.,0.,0.,0.,0.,0.,0.791528,0.,0.,0.,0.,0.587843,0.,0.,0.,0.,0.,0.,0.,0.,0.,0.,0.,0.272207,0.,0.,0.,0.,0.,0.,0.,0.,0.,0.,0.,0.,0.,0.,0.,0.,0.,0.,0.,0.,0.,0.,0.084216,0.,0.,0.,0.,0.,0.,0.,0.,0.,0.,0.,0.,0.,0.,0.,0.,0.,0.,0.,0.,0.,0.,0.,0.,0.,0.,0.,0.,0.,0.,0.,0.,0.,0.,0.,0.,0.,0.,0.,0.,0.,0.,0.,0.,0.,0.,0.,0.|0.439031,0.,0.,0.,0.,0.,0.,0.,0.439031,0.439031,0.,0.,0.,0.,0.,0.,0.,0.,0.,0.,0.,0.,0.,0.,0.,0.,0.,0.,0.,0.,0.,0.965571,0.,0.,0.,0.,1.312657,0.,1.183707,1.312657,0.,0.,0.635314,0.664322,0.,0.,0.,0.,0.,0.,0.,0.,0.604376,0.,0.,0.604376,0.,0.,0.,0.,0.,0.043095,0.,0.,0.,0.,0.,0.436592,0.,0.,0.,0.436592,0.436592,0.,0.,0.,1.172929,0.,0.,0.,1.172929,0.,0.,0.,0.,0.,0.,0.,0.,0.,0.,0.,0.,0.,0.,0.516608,0.,0.516608,0.,0.,0.,0.,0.,0.,0.,0.,0.,0.,0.,0.,0.,0.,0.,0.887764,0.,0.887764,0.,1.331978,0.,1.331978,0.,0.265889,0.,0.,0.,0.,0.,0.,0.,0.,0.,0.,0.,0.,0.,0.230728,0.,0.,0.,0.,0.,0.,0.,0.,0.,0.,0.,0.,0.,0.,0.,0.,0.,0.,0.,0.,0.,0.,0.,0.,0.,0.,0.,0.,0.,0.,0.,0.,0.,0.,0.,0.,0.,0.,0.,0.,0.,0.,0.,0.,0.,0.,0.,0.,0.,0.,0.,0.,0.,0.,0.,0.,0.,0.,0.,0.,0.,0.,0.,0.,0.,0.,0.,0.,0.,0.,0.,0.,0.,0.,0.,0.,0.,0.,0.,0.,0.158835,0.,0.,0.,0.,0.158835,0.,0.,0.,0.,0.,0.,0.,0.,0.,0.28696,0.534257,0.,0.,0.,0.,0.,0.,0.,0.,0.,0.,0.28696,0.534257,0.,0.,0.,0.,0.,1.600406,0.,1.600406,0.,1.203102,1.600406,1.203102,1.600406,0.82083,1.020861,0.,0.,0.,0.,0.78783,0.,0.,0.,0.,0.,1.090511,0.,1.090511,0.,0.,0.,1.154694,1.090511,0.,0.,0.,0.,0.,0.,0.872979,1.506598,0.,0.,0.,0.,0.970237,0.,0.,0.,0.,0.415773,0.,0.415773,0.,0.,0.,0.,0.,0.,0.,0.352875,0.352875,0.924938,0.,0.,0.,0.,0.,0.,0.,0.,0.,0.,0.,0.,0.,0.,0.,0.,0.,0.,0.,0.,0.,0.,0.,0.,0.,0.,0.,0.,0.,0.,0.,0.,0.057576,0.,0.,0.,0.,0.,0.,0.,0.,0.,0.,0.,0.,0.512063,0.,0.,0.,0.,0.,0.298992,0.,0.,0.,0.,0.,0.,0.,0.,0.,0.,0.,0.,0.,0.,0.,0.,0.,0.,0.,0.,0.632315,0.,0.,0.,0.,0.632315,0.,0.,0.,0.,0.,0.,0.,0.,0.,0.,0.,0.,0.,0.,0.,0.,0.,0.,0.,0.,0.,0.,0.,0.,0.,0.,0.,0.,0.,0.392138,0.,0.,0.,0.473494,0.,0.473494,0.,0.,0.,0.,0.,0.,0.,0.,0.,1.152832,0.,1.152832,0.36857,1.152832,0.,0.,0.,0.,0.,1.152832,0.,1.152832,0.,0.,0.,0.,0.,0.,0.,0.,0.,0.,0.,0.,0.,0.,0.,0.,0.,0.,0.,0.,0.,0.,0.,0.,0.,0.,0.,0.,0.,0.,0.,0.,0.,0.,0.,0.,0.,0.,0.,0.,0.,0.,0.,0.,0.556049,0.556049,0.,0.891813,0.,0.,0.654597,0.,0.,0.654597,0.,0.,1.148754,0.891813,0.,0.,0.,0.,0.,0.,0.,0.,0.,0.,0.,0.,0.,0.,0.,0.15729,0.15729,0.,0.,0.,0.,0.,0.,0.,0.,0.,0.,0.,0.871776,0.871776,0.,0.,0.,1.022811,0.,1.022811,0.,0.,0.,0.,0.,0.,1.038023,0.,0.260412,0.,0.,0.459988,0.,0.,0.459988,0.,0.,0.,0.218832,0.218832,0.,0.,0.,0.433983,0.433983,0.,0.,0.,0.,0.,0.,0.,0.,0.,0.,0.,0.,0.,0.,0.,0.,0.,0.,0.,0.,0.,0.,0.,0.,0.,0.,0.,0.,0.,0.,0.,0.,0.,0.,0.,0.,0.,0.,0.,0.,0.150285,0.,0.,0.,0.,0.,0.150285,0.,0.,0.,0.,0.,0.,0.,0.,0.,0.,0.,0.,0.,0.,0.076971,0.,0.,0.,0.,0.,0.,0.,0.,0.,0.,0.,0.076971,0.,0.,0.,0.,0.,0.,0.,0.,0.,0.,0.,0.,0.,0.,0.,0.,0.,0.,0.,0.,0.,0.,0.,0.150285,0.,0.,0.076971,0.,0.,0.,0.,0.,0.,0.,0.,0.,0.,0.,0.,0.,0.,0.150285,0.,0.,0.,0.,0.,0.,0.,0.,0.,0.,0.,0.,0.,0.,0.,0.,0.,0.,0.,0.,0.,0.,0.,0.,0.,0.,0.,0.,0.,0.,0.,0.,0.,0.,0.,0.,0.,0.,0.,0.,0.,0.150285,0.,0.,0.,0.,0.,0.,0.,0.,0.,0.,0.,0.150285,0.,0.,0.,0.,0.,0.,0.,0.,0.,0.,0.,0.,0.,0.,0.,0.,0.,0.,0.,0.,0.,0.,0.,0.,0.,0.,0.,0.,0.,0.,0.,0.,0.,0.,0.,0.076971,0.,0.,0.,0.,0.,0.,0.,0.,0.,0.,0.,0.,0.,0.,0.,0.113214,0.246317,0.,0.,0.,0.,0.,0.,0.522244,0.522244,0.,0.,0.,0.,0.,0.,0.,0.,0.,0.,0.,0.,0.,0.,0.,0.,0.,0.,0.,0.,0.,0.,0.,0.,0.,0.,0.714533,0.714533,0.,0.,0.,0.,0.,0.,0.242798,0.,0.242798,0.,0.,0.,0.,0.401156,0.,0.,0.728051,0.,0.,0.,0.,0.,0.728051,0.,0.,0.,0.728051,0.,0.,0.,0.,0.,0.,0.,0.,0.,0.,0.,0.,0.,0.,0.,0.,0.,0.,0.,0.,0.,0.,0.,0.,0.,0.,0.,0.,0.,0.,0.,0.,0.,0.,0.,0.,0.,0.,0.,0.,0.,0.,0.,0.,0.,0.,0.,0.,0.,0.,0.,0.,0.,0.,0.,0.61178,0.,0.61178,0.61178,0.689885,0.430214,0.689885,0.,0.,0.,0.,0.,1.277973,0.,0.,0.,0.217825,0.,0.,0.,0.,0.,0.314789,0.,0.,0.,0.627158,0.,0.,0.,0.,0.,0.,0.,0.,0.,0.,0.,0.,0.,0.,0.,0.,0.,0.,0.,0.,0.,0.,0.,0.,0.,0.,0.,0.,0.,0.,0.,0.,0.,0.,0.,0.,0.,0.,0.,0.,0.,0.,0.,0.,0.,0.,0.,0.,0.,0.378939,0.,0.,0.,0.,0.,0.83879,1.000811,0.83879,0.,1.000811,0.,0.,0.,0.,0.068755,0.068755,0.,0.,0.,0.,0.,0.,0.,0.,0.,0.,0.,0.,0.841209,0.841209,0.,0.,0.,0.,0.,0.,0.,0.,0.,0.,0.,0.026785,0.,0.,0.194614,0.,0.,0.,0.,0.,0.,0.,0.,0.,0.,0.078875,0.,0.,0.078875,0.,0.,0.,0.,0.,0.,0.,0.,0.,0.,0.,0.688608,0.,0.,0.,0.,0.,0.,0.,0.,0.446322,0.,0.,0.,0.,0.,0.,0.,0.,0.09679,0.,0.,0.,0.,0.,0.,0.099288,0.,0.,0.,0.,0.,0.,0.,0.,0.,0.,0.,0.,0.,0.,0.142149,0.,0.115139,0.,0.,0.,0.,0.,0.,0.,0.115139,0.,0.115139,0.,0.,0.,0.,0.,0.,0.,0.,0.,0.,0.,0.,0.,0.,0.,0.,0.,0.,0.,0.,0.,0.,0.,0.,0.,0.,0.,0.,0.,0.,0.,0.,0.,0.,0.,0.,0.,0.,0.,0.,0.,0.,0.,0.,0.,0.,0.,0.,0.,0.,0.,0.,0.,0.,0.,0.,0.,0.,0.,0.,0.,0.,0.,0.,0.,0.,0.,0.,0.,0.,0.,0.,0.,0.,0.,0.,0.,0.,0.,0.,0.,0.,0.,0.,0.,0.,0.,0.,0.,0.,0.,0.,0.,0.,0.,0.,0.,0.,0.,0.,0.,0.,0.,0.,0.,0.,0.,0.,0.,0.,0.,0.,0.,0.,0.,0.,0.,0.,0.,0.,0.,0.,0.,0.,0.,0.846349,0.,0.846349,0.58681,0.,0.,0.,0.,0.,0.,0.,0.,0.,0.,0.,0.,0.,0.,0.,0.,0.,0.,0.,0.,1.622433,0.,0.580217,0.,1.622433,0.,0.,0.,0.,0.483188,0.,0.,0.,0.,0.,0.,0.640225,0.640225,0.,0.,0.,0.,1.349464,0.,0.,0.131827,0.,0.,0.393541,0.,0.,0.,0.,0.11828,0.,0.,0.,0.,0.,0.,0.,0.,0.,0.,0.,0.,0.,0.,0.,0.,0.,0.,0.,0.,0.,0.,0.,0.,0.,0.,0.,0.,0.,0.,0.,0.,0.,0.,0.,0.,0.,0.,0.,0.,0.,0.,0.,0.,0.,0.,0.,0.,0.,0.,0.,0.,0.,0.,0.,0.,0.,0.,0.,0.,0.,0.,0.,0.,0.,0.,0.,0.,0.,0.,0.,0.,0.,0.,0.,0.,0.,0.,0.,0.,0.,0.,0.051071,0.,0.,0.,0.055748,0.,0.,0.,0.,0.,0.,0.,0.,0.,0.,0.,0.,0.,0.,0.,0.,0.,0.,0.,0.,0.,0.,0.,0.,0.,0.,0.,0.,0.,0.,0.,0.036932,0.,0.,0.,0.,0.,0.,0.,0.,0.,0.,0.,0.,0.,0.,0.,0.,0.,0.,0.,0.,0.,0.,0.,0.036932,0.055748,0.,0.,0.051071,0.,0.,0.,0.051071,0.027872,0.,0.,0.,0.,0.,0.,0.,0.,0.,0.,0.,0.,0.,0.,0.,0.,0.,0.,0.,0.,0.,0.,0.,0.,0.,0.,0.,0.,0.,0.,0.,0.,0.,0.,0.,0.,0.,0.,0.,0.,0.,0.,0.036932,0.,0.,0.,0.027872,0.,0.,0.,0.,0.,0.,0.,0.,0.,0.,0.,0.,0.,0.,0.,0.,0.,0.,0.,0.036932,0.,0.,0.,0.,0.,0.,0.,0.027872,0.,0.,0.,0.027872,0.,0.,0.,0.,0.,0.,0.,0.,0.,0.,0.,0.051071,0.,0.,0.,0.051071,0.,0.,0.,0.055748,0.,0.,0.,0.055748,0.,0.,0.,0.,0.,0.,0.,0.036932,0.,0.,0.,0.,0.,0.,0.,0.,0.,0.,0.,1.017891,0.,1.017891,0.,1.017891,0.,0.,0.,0.,0.,0.,0.,0.,0.,0.,0.,0.,0.,0.,0.,0.,0.,0.,0.,0.,0.,0.,0.,0.,0.,0.,0.,0.,0.,0.,0.,0.,0.,0.790164,0.,1.348055,0.,1.348055,0.,0.,0.,0.,1.348055,1.133747,1.133747,0.,0.,0.,0.,0.,0.,0.,0.,0.,0.,0.,0.,0.,0.,0.,0.,0.,0.,0.,0.,0.,0.,0.,0.,0.,0.,0.,0.,0.,0.,0.,0.473532,0.,0.,1.560492,1.317625,0.,1.560492,0.,0.,0.,0.,0.,0.,0.,0.,0.913764,0.,0.,0.,0.,0.,0.,0.,0.,0.,0.,0.175638,0.,0.,0.,0.,0.,0.,0.,0.,0.,0.,0.,0.,0.,0.,0.,0.,0.,0.,0.,0.,0.,0.,0.,0.,0.,0.,0.,0.,0.,0.,0.,0.,0.,0.,0.,0.,0.929289,0.385241,0.,0.385241,0.,0.385241,0.,0.,0.,0.,0.,0.,0.,0.,0.,0.,0.,0.,0.,0.,0.,0.,0.,0.,0.,0.,0.,0.,0.173708,0.,0.,0.,0.,0.,0.,0.173708,0.,0.,0.,0.,0.,0.,0.,0.,0.,0.,0.,0.,0.528272,0.528272,0.,0.,0.528272,0.,0.108073,0.,0.,0.287857,0.,0.,0.287857,0.,0.,0.828731,0.,1.207623,0.828731,0.,0.,0.,0.,0.,0.,0.,0.607613,0.,0.,1.14031,0.5444,1.14031,0.,1.14031,0.,1.14031,0.5444,0.,0.,0.,0.,0.,0.,0.,0.,0.,0.,0.,0.,0.,0.,0.,0.,0.,0.,0.,0.,0.,0.,0.,0.,0.,0.,0.,0.,0.,0.,0.,0.,0.,0.,0.,0.,0.,0.,0.,0.,0.,0.,0.,0.,0.,0.,0.,0.,0.,0.,0.,0.,0.,0.,0.,0.,0.,0.,0.,0.,0.,0.,0.,0.,0.,0.,0.,0.,0.,0.,0.,0.,0.,0.,0.,0.,0.,0.,0.,0.,0.,0.,0.,0.,0.,0.,0.,0.,0.,0.,0.,0.,0.,0.,0.,0.,0.,0.,0.,0.,0.,0.,0.,0.,0.,0.592297,0.,0.,0.,0.592297,0.,0.,0.,0.,0.,0.77525,0.,0.,0.,0.245395,0.,0.,0.,0.,0.,0.77525,0.,0.,0.,0.,0.,0.,0.,0.,0.,0.,0.,1.811147,0.,0.734772,0.,0.734772,0.358811,0.463728,0.,0.,0.,0.,0.,0.,0.,0.,0.205277,0.94851,0.,0.,0.,0.,0.,0.,0.,0.,0.,0.,0.,0.,0.,0.,0.,0.,0.,0.,0.,0.,0.,0.,0.,0.,0.,0.,0.,0.,0.,0.413272,0.336174,0.,0.,0.,0.,0.065361,0.336174,0.,0.,0.,0.,0.413272,0.336174,0.,0.,0.,0.,0.,0.,0.,0.,0.,0.,0.336174,0.,0.,0.,0.,0.,0.065361,0.,0.,0.,0.,0.,0.,0.,0.,0.,0.,0.,0.,0.,0.,0.,0.,0.,0.,0.,0.,0.,0.,0.,0.,0.,0.,0.,0.,0.,0.,0.,0.,0.032781,0.,0.,0.,0.,0.,0.565587,0.,0.,0.,0.,0.,0.,0.,0.,0.,0.,0.,0.,0.,0.,0.,0.,0.,0.,0.,0.,0.,0.,0.,0.432835,0.,0.489444,0.,0.432835,0.,0.489444,0.,0.,0.,0.,0.,0.,0.,0.,0.,0.,0.,0.432835,0.489444,0.,0.,0.,0.,0.,0.,0.,0.,0.,0.,0.489444,0.,0.,0.,0.,0.,0.,0.,0.,0.,0.,0.,0.,0.,0.,0.,0.,0.,0.489444,0.,0.,0.,0.,0.,0.,0.,0.,0.,0.,0.,0.,0.,0.,0.,0.,0.,0.,0.,0.192226,0.,0.,0.192226,0.,0.,0.,0.,0.,0.,0.,0.,0.192226,0.,0.,0.192226,0.,0.,0.,0.,0.,0.706606,0.,0.,0.,0.,0.,0.,0.,0.,0.,0.,0.,0.910961,0.,0.910961,1.489569,0.,1.489569,0.,1.489569,0.,0.,0.,0.,0.255079,0.,0.,0.879532,0.879532,0.,0.,0.,0.,0.,0.,0.,0.,0.,0.,0.,0.,0.,0.,0.,1.389766,0.760601,0.,1.389766,0.796974,0.,0.,0.,0.,0.,0.,0.,0.,0.071047,0.,0.,0.,0.606872,0.,0.,0.,0.606872,0.,0.,0.,0.,0.,0.,0.,0.606872,0.,0.,0.,0.,0.,0.,0.,0.,0.,0.,0.,0.395805,0.,0.,0.,0.606872,0.,0.,0.,1.600967,0.844956,0.844956,0.,0.,0.,0.,0.,0.,0.,0.856214,0.856214,0.,0.,0.,0.,0.,0.,0.,0.,0.,0.,0.,0.,0.,0.,0.,0.,0.,0.,0.,0.,0.,0.,0.,0.,0.,0.,0.,0.,0.,0.050729,0.,0.,0.,0.,0.,0.,0.,0.168381,0.,0.168381,0.,0.168381,0.,0.,0.,0.,0.,0.,0.,0.,0.,2.186101,2.186101,0.,0.,2.186101,2.186101,0.,0.,0.,0.,0.,0.,0.,0.,0.,0.,0.,0.,0.,0.,0.,0.,0.,0.,0.,0.,0.,0.,0.,0.,0.,0.,0.,0.,0.,0.,0.,0.,0.,0.,0.,0.,0.,0.,0.,0.,0.,0.,0.,0.,0.,0.,0.,0.,0.,0.,0.,0.,0.,0.,0.,0.,0.,0.,0.,0.,0.,0.,0.,0.,0.,0.,0.,0.,0.,0.,0.,0.,0.05375,0.,0.,0.,0.,0.,0.,0.,0.,0.,0.,0.,0.,0.,0.,0.,0.,0.,0.,0.,0.,0.,0.,0.,0.,0.,0.,0.,0.,0.,0.,0.,0.,0.,0.,0.,0.,0.,0.,0.,0.,0.,0.,0.,0.,0.,0.,0.,0.,0.,0.,0.,0.,0.,0.,0.,0.,0.08462,0.,0.,0.,0.,0.,0.,0.,0.,0.,0.,0.,0.08462,0.,0.,0.,0.08462,0.,0.,0.,0.,0.,0.,0.,0.,0.,0.,0.,0.,0.,0.,0.,0.,0.,0.,0.,0.,0.,0.,0.,0.,0.,0.,0.,0.,0.,0.,0.,0.,0.,0.,0.,0.,0.,0.,0.,0.01356,0.,0.,0.,0.,0.,0.,0.,0.,0.,0.,0.,0.,0.,0.,0.583426,0.,0.235843,0.402196,0.,0.,0.,0.,0.,0.,0.,0.,0.,0.,0.402196,0.,0.,0.,0.,0.,0.402196,0.,0.,0.,0.,0.859022,0.,0.,0.,1.79257,0.,1.79257,1.699279,0.,0.,1.79257,1.699279,0.,0.,0.,0.,0.,0.,0.,0.,0.,0.,0.,0.,0.,0.,0.,0.,0.,0.,0.047563,0.,0.,0.,0.,0.,0.,0.,0.,0.,0.,0.,0.,0.,0.,0.,0.,0.,0.,0.,0.,0.,0.,0.,0.,0.692077,0.,0.,0.,0.,0.,0.692077,0.,0.,0.,0.,0.,0.868444,0.,0.,0.763704,0.692077,0.,0.763704,0.868444,0.692077,0.,0.,0.,0.,0.,0.,0.,0.,0.,0.,0.,0.,0.868444,0.692077,0.,0.763704,0.868444,0.,0.763704,0.868444,0.692077,0.,0.,0.,0.,0.,0.,0.,0.,0.,0.763704,0.868444,0.,0.,0.,0.,0.,0.250924,0.,0.,0.250924,0.,0.,0.250924,0.,0.,0.,0.,0.,0.,0.3086,0.,0.,0.,0.,0.,0.,0.06386,0.092232,0.,0.,0.,0.,0.,0.092232,0.3086,0.,0.,0.,0.,0.,0.,0.,0.,0.,0.,0.,0.,0.06386,0.092232,0.3086,0.,0.,0.,0.,0.3086,0.,0.,0.,0.,0.,0.,0.,0.,0.,0.,0.,0.,0.,0.,0.,0.,0.,0.,0.,0.,0.,0.,0.,0.,0.,0.,0.,0.,0.,0.,0.,0.,0.,0.,0.,0.,0.,0.,0.,0.,0.,0.,0.,0.,0.,0.,0.,0.,0.3086,0.,0.,0.,0.,0.,0.,0.,0.,0.,0.,0.,0.,0.,0.,0.,0.,0.,0.,0.,0.,0.3086,0.,0.,0.,0.,0.,0.,0.062741,0.,0.,0.,0.,0.,0.,0.,0.,0.,0.,0.,0.,0.,0.,0.,0.,0.,0.,0.,0.,0.062741,0.,0.,0.,0.,0.,0.,2.095933,0.,0.,0.,0.,0.,0.998659,1.040562,1.272217,0.,0.,0.,0.352477,0.352477,0.,0.,0.,0.,0.44269,1.127637,0.,0.,0.,0.,0.,0.533909,0.,0.313648,0.,0.,0.317315,0.,0.,0.317315,0.,0.,0.,0.,0.,0.,0.,0.,0.319757,0.,0.13615,0.,0.,0.13615,0.,0.,0.,0.,0.,0.,0.,0.,0.,0.,0.,0.281145,0.,0.,0.,0.,0.,0.,0.,0.,0.,0.,0.,0.,0.,0.,0.,0.168631,0.,0.,0.,0.,0.,0.,0.,0.,0.,0.,0.,0.,0.,0.,0.,0.,0.,0.563074,1.411122,1.266195,1.411122,0.,0.,0.,0.,0.,0.,0.,0.,1.411122,0.,0.,0.606018,0.,0.377908,0.,0.,0.,0.,0.,0.,0.,0.,0.,0.,0.,0.,0.,0.,0.,0.,0.,0.,0.,0.351953,0.554067,0.,0.,0.,0.,0.,0.,0.,0.,0.,0.,0.175544,0.,0.,0.,0.,0.,0.,0.,0.,0.,0.,0.,0.,0.,0.,0.,0.,0.,0.,0.,1.204396,0.,0.,0.,0.,0.,0.,0.,0.,0.175365,0.,0.,0.,0.,0.,0.,0.,0.,0.,0.,0.,0.,0.,0.,0.,0.,0.,0.,0.,0.,0.,0.,0.,0.,0.,0.,0.,0.,0.,0.,0.,0.,0.,0.,0.,0.,0.,0.,0.029815,0.,0.,0.,0.,0.,0.,0.,0.,0.,0.,0.,0.,0.,0.,0.,0.,0.,0.,0.,0.,0.,0.702255,0.,0.815519,0.,0.815519,0.,0.,0.,0.,0.,0.,0.,0.,0.,0.,0.,0.,0.,0.,0.,0.,0.,0.,0.,0.,0.,0.,0.,0.,0.,0.,0.,0.,0.,0.,0.,0.,0.,0.,0.,0.,0.,0.,0.,0.,0.,0.,0.,0.141686,0.141686,0.,0.,0.,0.,0.,0.,0.,0.,0.,0.,0.186638,0.186638,0.,0.,0.,0.,0.,0.,0.,0.,0.,0.,0.,0.,0.,0.,0.,0.,0.,0.,0.,0.,0.316864,0.,0.371943,0.,0.515906,0.,0.515906,0.,0.,0.,0.,0.066384,0.,0.,0.,0.066384,0.,0.,0.,0.,0.,0.,0.,0.785479,0.,0.,0.,0.635767,0.,0.,0.,0.785479,0.,0.,0.,0.,0.,0.,0.,0.,0.,0.,0.,0.,0.,0.,0.,0.,0.,0.,0.,0.,0.,0.,0.,0.,0.,0.,0.,0.,0.113721,0.,0.,0.,0.,0.,0.,0.,0.,0.,0.,0.117413,0.,0.,0.,0.,0.,0.477891,0.,0.,0.,0.,0.,0.78121,0.,0.78121,0.739982,1.770701,1.000599,1.770701,0.,0.,1.770701,0.,0.,0.,0.,0.,0.520009,0.,0.,0.520009,0.,0.,0.520009,0.,0.,0.,0.520009,0.520009,0.520009,0.520009,0.,0.520009,0.,0.,0.,0.,0.,0.,0.,0.,0.,0.,0.,0.,0.,0.,0.,0.,0.,0.,0.,0.,0.,0.603666,0.401398,0.,0.,0.,0.,0.,0.,0.,0.,0.,0.3776,2.012043,2.012043,0.,0.238149,0.,0.,0.,0.512161,0.512161,0.,0.,0.,0.,0.,0.,0.,0.,0.,0.246408,0.,0.,0.,0.,0.,0.,0.49873,0.,0.,0.,0.,0.,0.,0.,0.,0.,0.,0.,0.,0.,0.,0.,0.,0.,0.,0.,0.,0.,0.,0.,0.,0.,0.,0.,0.,0.,0.,0.,0.,0.,0.,0.49873,0.246408,0.,0.,0.,0.,0.,0.,0.,0.,0.,0.,0.,0.,0.49873,0.246408,0.,0.,0.,0.,0.,0.49873,0.246408,0.,0.,0.,0.,0.,0.,0.,0.,0.515712,0.,0.,0.515712,0.254218,0.,0.,0.,0.,0.,0.701169,0.,0.,0.,0.,0.,0.,0.,1.62249,1.43695,0.,1.380926,1.62249,1.43695,0.,0.,0.,1.380926,1.62249,0.,0.,0.,0.,0.,0.,0.,1.062246,0.,0.,0.,0.,0.,0.,0.,0.,0.,0.,0.,0.,0.,0.869954,0.,0.869954,0.717122,0.,0.,0.,0.717122,0.,0.717122,0.,0.,0.,0.,0.,0.551734,0.656511,0.635965,0.,0.,0.,0.,0.,0.,0.,0.,0.,0.,0.,0.,0.551734,0.656511,0.635965,0.,0.,0.,0.,0.,0.,0.,0.,0.,0.,0.,0.,0.,0.,0.,1.044447,0.,1.044447,0.,0.,0.,0.762383,0.,0.,0.,0.64852,1.747809,1.311815,1.747809,0.,0.,0.,0.,0.,0.,0.,0.,1.747809,0.,0.,0.,0.,0.,0.,0.171291,0.,0.,0.,0.,0.,0.,0.171291,0.,0.,0.,0.,0.,0.,0.,0.,0.,0.,0.,1.078958,0.,0.,0.,0.980544,0.924051,0.,1.068183,0.,0.,1.068183,0.,0.,0.,0.,0.,0.176791,0.,0.,0.,0.,0.,0.,0.,0.,0.,0.,0.,0.,0.,0.,0.,0.,0.,0.,0.,0.,0.585539,0.,0.,0.,0.,0.,0.696357,0.696357,0.696357,0.,0.696357,0.,0.,0.,0.,0.,0.,0.,0.,0.,0.,0.,0.,0.,0.,0.,0.,0.,0.,0.,0.,0.,0.,0.,0.,0.,0.,0.,0.,0.,0.,0.,0.,0.,0.,0.,0.,0.,0.,0.,0.,0.,0.,0.,0.511384,0.,0.,0.,0.,0.,0.,0.,1.338521,0.,0.,0.,0.,1.386582,0.,0.,0.,0.,0.,0.,0.,0.,0.,0.268672,0.,0.,0.,0.,0.,0.3247,0.218864,0.,0.,0.,0.,0.,0.,0.,0.,0.,0.,0.,0.,0.,0.,0.,0.,0.,0.,0.,0.,0.,0.,0.,0.,0.,0.,0.,0.,0.,0.,0.,0.,0.,0.,0.365263,0.,0.,0.,0.,0.,0.,0.,0.,0.,0.,0.007522,0.,0.,0.,0.,0.,0.,0.,0.,0.,0.,0.,0.,0.,0.185622,0.,0.,0.,0.,0.,0.189943,0.,0.,0.,0.,0.879361,0.,0.,0.,0.,0.,0.761072,0.879361,0.761072,0.,0.879361,0.,0.761072,0.879361,0.761072,0.,0.761072,0.879361,0.879361,0.,0.879361,0.,0.879361,0.,0.,0.,0.,0.,0.,0.,0.,0.,0.,0.,0.,0.,0.,0.,0.,0.,0.761072,0.879361,0.761072,0.879361,0.,0.,0.,0.,0.,0.,0.,0.,0.,0.,0.,0.,0.,0.,0.,0.479771,0.,0.,0.425118,0.114309,0.,0.479771,0.114309,0.,0.479771,0.,0.,0.582937,0.582937,0.,0.,0.,0.,0.,0.,0.,0.,0.,0.793962,0.793962,0.,0.,0.,0.,0.,0.,0.,0.,0.,0.,0.,0.,0.202082,0.,0.,0.,0.,0.,0.,0.,0.,0.,0.,0.,0.,0.,0.,0.,0.,0.,0.,0.,0.,0.202082,0.,0.,0.,0.,0.,0.,0.,0.,0.,0.,0.,0.,0.,0.,0.146702,0.146702,0.,0.346561,0.,0.903438,0.996172,0.,0.903438,0.,0.,0.903438,0.,0.,0.903438,0.996172,0.,0.,0.,0.,0.,0.,0.,0.,0.,0.289001,0.,0.,0.459736,0.,0.459736,0.,0.,0.,0.,0.,1.159119,0.,1.159119,1.270239,1.270239,0.,0.,0.,0.,0.,0.,0.,0.,0.,0.,0.474293,0.,0.,0.,0.,0.,0.,0.151464,0.,0.,0.,0.,0.,0.,0.,0.577352,0.671037,0.577352,0.,0.671037,0.,0.,0.,0.,0.378449,0.,0.,0.378449,0.,0.378449,0.,0.190665,0.190665,0.,0.,0.,0.,0.,0.,0.,0.,0.,0.,0.,0.,0.,0.,0.,0.,0.552703,0.,0.259709,0.,0.,0.,0.,0.,0.,0.,0.259709,0.,0.552703,0.259709,0.,0.,0.,0.,0.,0.591055,0.,0.,0.,0.,0.,0.929221,0.929221,0.,0.,0.,0.,0.,0.,0.,0.,0.,0.,0.,0.,0.,0.,0.,0.,0.,0.13858,0.,0.,0.,0.,0.,0.,0.,0.,0.,0.125863,0.,0.,0.,0.,0.,0.,0.,0.,0.,1.448,0.,0.,1.00858,1.00858,0.,0.,0.,0.,0.,0.,0.,0.,0.208124,0.,0.,0.,0.,0.,0.23072,0.,0.,0.,0.23072,0.23072,0.,0.,0.,0.,0.,0.,0.,0.,0.,0.,0.,0.,0.,0.,0.,0.,0.,0.,0.,0.,0.,0.,0.,0.,0.,0.,0.,0.,0.,0.,0.,0.,0.,0.,0.,0.374003,0.,0.,0.,0.528001,0.,0.,0.,0.,0.,0.374003,0.,0.,0.,0.,0.,0.,0.,0.,0.,0.,0.,0.,0.,0.,0.,0.,0.,0.461932,0.,0.,0.,0.461932,0.,0.,0.751618,0.,0.751618,0.,0.,0.,0.328859,0.,0.328859,0.,0.,0.,0.,0.,0.,0.,0.,0.,0.,0.,0.,0.,0.,0.,0.,0.,0.751618,0.,0.328859,0.,0.,0.,0.,0.,0.,0.,0.,0.,0.,0.,0.,0.,0.,0.,0.,0.,1.315213,1.315213,0.,0.,0.,0.,0.,0.,0.,0.,0.,0.,0.,0.,0.,0.,0.,0.,0.,0.,0.,0.,0.,0.,0.,0.,0.,0.,0.,0.,0.,0.,0.,0.,0.,0.,0.,0.,0.,0.,0.,0.,0.,1.280348,0.,0.,0.751534,0.703604,0.,0.,0.,0.,0.666947,0.,0.141941,0.,0.,0.,0.141941,0.,0.052156,0.,0.,0.,0.,0.,0.,0.,0.052156,0.,0.,0.,0.,0.,0.,0.,0.,0.,0.052156,0.,0.,0.,0.052156,0.,0.,0.,0.,0.,0.,0.,0.052156,0.,0.,0.,0.,0.,0.,0.,0.,0.,0.,0.,0.,0.,0.,0.,0.,0.,0.,0.,0.,0.,0.,0.,0.,0.,0.,0.,0.,0.,0.,0.,0.,0.,0.,0.,0.,0.,0.,0.,0.,0.,0.,0.,0.,0.,1.126364,0.,0.,0.,0.,0.,0.,0.,0.,0.,0.966199,0.,0.966199,0.,0.735193,0.735193,0.,0.,0.,0.,0.,0.,0.,0.,0.,0.,0.,0.,0.,0.,0.,0.,0.,0.,0.,0.,0.,0.,0.,0.284552,0.,0.284552,0.,0.,0.,0.,0.,0.415282,0.,0.,0.,0.,0.,0.,0.216625,1.437755,0.,0.,0.,0.,0.,0.,0.,0.,1.31385,0.,1.31385,1.31385,0.,1.31385,0.,0.,0.,0.,0.,0.,0.,0.,0.,0.,0.,0.,0.,0.,0.,0.,0.,0.933163,0.932766,0.902103,0.,0.,0.,0.,0.,0.,0.,0.118538,0.,0.,0.,0.,0.,0.,0.,0.,0.,0.,0.,0.,0.,0.,0.,0.,0.,0.,0.,0.932766,0.,0.,0.,0.,0.,0.,0.,0.,0.,0.,0.,0.,0.,0.,0.118538,0.,0.,0.,0.,0.,0.,0.,0.,0.,0.933163,0.932766,0.902103,0.,0.,0.933163,0.932766,0.902103,0.,0.,0.,0.,0.,0.,0.,0.,0.,0.,0.,0.,0.,0.,0.,0.,0.,0.,0.077505,0.,0.,0.,0.,0.077505,0.,0.,0.,0.,0.,0.,0.,0.,0.,0.,0.,0.,0.,0.,0.,0.,0.,0.,0.,0.,0.,0.,0.,0.,0.,0.,0.,0.,0.,0.,0.,0.,0.,0.,0.,0.,0.,0.,0.,0.075149,0.,0.,0.,0.,0.530611,0.,0.,0.,0.,0.,0.,0.,0.,0.,0.,0.,0.,0.,0.,0.,0.,0.,0.,0.,0.,0.,0.,0.,0.,0.,0.,0.,0.,0.,0.,0.,0.,0.,0.,0.,0.,0.,0.,0.,0.,0.,0.,0.,0.,0.,0.,0.,0.,0.,0.,0.,0.,0.,0.627211,0.356552,0.627211,0.,0.322431,0.,0.445007,0.,0.465451,0.,0.416114,0.,0.,0.,0.,0.,0.465451,0.,0.650309,0.,0.,0.,0.,0.,0.,0.,0.,0.,0.,0.,0.,0.,0.,0.,0.,0.,0.,0.,0.,0.,0.,0.,0.,0.00322,0.,0.,0.,0.,0.,0.,0.,0.,0.,0.,0.,0.,0.,0.,0.,0.,0.,0.,0.,0.,0.,0.,0.,0.,0.,0.,0.,0.,0.,0.,0.,0.,0.,0.,0.,0.,0.,0.,0.,0.,0.,0.,0.,0.,0.,0.,0.,0.,0.,0.,0.,0.,0.,0.,0.,0.076217,0.,0.,0.,0.,0.,0.,0.,0.,0.,0.,0.,0.,0.,0.,0.,0.,0.,0.,0.,0.,0.,0.,0.,0.,0.,0.,0.,0.,0.,0.386913,0.,0.,0.,0.,0.,0.,0.,0.,0.,0.,0.,0.,0.,0.,0.,0.,0.,0.,0.,0.,0.,0.,0.,0.,0.,0.,0.,0.,0.,0.,0.,0.,0.,0.,0.,0.,0.,0.,0.,0.,0.,0.,0.,0.,0.,0.,0.,0.,0.,0.07813,0.,0.,0.,0.,0.,0.,0.,0.,0.,0.,0.,0.,0.,0.,0.121284,0.,0.,0.,0.,0.,0.,0.,0.,0.,0.,0.,2.09151,0.,2.09151,0.,2.09151,2.09151,0.,2.09151,0.124124,0.,0.,0.,0.,0.,0.,0.,0.,0.,0.,0.,0.,0.,0.,0.,0.,0.,0.,0.,0.,0.,0.,0.,0.,0.,0.,0.,0.,0.,0.,0.325773,0.,0.,0.,0.,0.,0.,0.,0.,0.,0.,0.,0.,0.,0.,0.,0.,0.,0.,0.,0.040477,0.325773,0.,0.,0.,0.325773,0.,0.,0.,0.,0.,0.,0.,0.,0.,0.,0.,0.,0.,0.,0.102778,0.3289,0.,0.,0.,0.,0.,0.,0.,0.,0.,0.,0.,0.,0.,0.,0.,0.,0.,0.035724,0.,0.035724,0.,0.,0.,0.,0.,0.,0.,0.,0.,0.,0.,0.,0.,0.,0.,0.,0.,0.,0.,0.,0.,0.,0.,0.030018,0.,0.,0.,0.,0.,0.,0.433003,0.408711,0.,0.,0.,0.,0.408711,0.,0.,0.,0.,0.,0.,0.,0.,0.386846,0.,0.,0.,0.,0.,0.,0.,0.155163,0.,0.,0.,0.,0.,0.,0.,0.797893,0.,0.,0.,0.,0.,1.465971,0.,0.301443,0.,0.,0.,0.,0.,0.,0.,0.023211,0.,0.,0.,0.,0.,0.,0.,0.,0.,0.,0.,0.,0.,0.,0.,0.,0.,0.,0.,0.,0.,0.,0.,0.,0.,0.333754,0.,0.,0.,0.,0.419794,0.,0.419794,0.,0.796375,0.,0.,0.,0.,0.,0.,0.,0.,0.,0.,0.,0.,1.267967,0.692147,0.,0.692147,0.,0.,0.601676,0.,0.,0.601676,0.,0.,0.,0.,0.702388,0.,0.702388,0.,1.058308,0.,0.,0.,0.,0.,1.058308,0.,1.058308,0.,0.702388,0.,0.702388,0.,1.058308,0.,1.058308,0.,0.702388,0.,1.058308,0.,0.,0.,0.,0.,0.,0.,0.,0.,0.,0.,0.,0.,0.,0.,0.,0.,0.,0.,0.,0.,0.75599,0.,0.,0.,0.249134,0.,0.,0.,0.,0.,0.,0.,0.,0.,0.,0.,0.,0.,0.75599,0.,1.06859,0.,1.06859,0.,1.256354,1.06859,0.,0.,1.256354,1.06859,0.,0.,1.256354,1.06859,2.209683,2.209683,0.,0.,0.,0.,0.,0.,0.,0.,0.,0.,0.,0.,0.,0.,0.,0.,0.293112,0.,0.,0.,0.,0.,0.,0.,0.,0.,0.,0.,0.,0.,0.,0.,0.,0.,0.,0.,0.,0.,0.,0.,0.,0.,0.,0.,0.,0.,0.,0.,0.879939,0.,0.92852,0.879939,0.,0.,0.,0.,0.92852,0.,0.,0.,0.879939,0.,0.92852,0.879939,0.879939,0.,0.879939,0.,1.07068,0.,0.,0.,0.,0.,0.,0.,0.,0.40496,0.,1.49866,0.,0.,0.,0.,0.,0.,0.,0.,0.,0.,0.,0.,0.,0.,0.229171,0.,0.041319,0.,0.,0.,0.,0.,0.,0.,0.041319,0.,0.,0.,0.,0.,0.,0.165414,0.165414,0.,0.,0.,0.,0.165414,0.,0.,0.,0.,0.,0.,0.,0.,0.,0.,0.,0.159424,0.,0.,0.,0.159424,0.,0.,0.,0.,0.,0.,0.,0.,0.,0.,0.,0.,0.,0.,0.642958,0.642958,0.,0.,0.162469,0.162469,0.,0.,0.162469,0.,0.,0.,0.,0.,0.,0.,0.,0.,0.162469,0.,0.162469,0.,0.,0.,0.,0.,0.,0.,0.,0.,0.,0.,0.,0.,0.,0.,0.,0.,0.,0.,0.,0.,0.,0.,0.,0.,1.076968,1.199769,0.,0.,0.,0.,1.199769,0.,0.,1.199769,0.,0.,1.199769,0.,0.,0.,0.,1.550303,0.,0.,0.,0.,0.,0.249363,0.,0.,0.,0.,0.,0.,0.,0.,0.,0.,0.,0.,0.,0.,0.,0.,0.,0.,0.,0.549402,0.,0.,0.,0.,0.116847,0.116847,0.,0.,0.,0.,0.,0.,0.,0.,0.,0.978916,0.,0.,0.,0.,0.,0.,0.,0.,0.,0.,0.483084,0.,0.,0.,0.648809,0.460794,0.,0.,0.,0.,0.648809,0.460794,0.,0.648809,0.,0.,0.,0.,0.,0.,0.,0.,0.374086,0.,0.360256,0.,0.360256,0.,0.374086,0.,0.,0.,0.360256,0.374086,0.360256,0.374086,0.,0.,0.360256,0.374086,0.,0.,0.,0.,0.,0.,0.,0.,0.,0.,0.,0.,0.,0.,0.,0.,0.,0.,0.,0.,0.,0.,0.,0.,0.,0.,0.,0.,0.,0.,1.144026,0.,0.,1.144026,0.,0.,1.172617,0.,0.,1.172617,0.672524,0.,0.672524,0.,0.,0.,0.,0.,0.66898,0.,0.,0.,0.66898,0.,0.,0.,0.,0.,0.,0.,0.,0.189602,0.,0.,0.,0.,0.,0.,0.,0.,0.,0.,0.,0.,0.,0.747882,0.,0.747882,0.,0.747882,0.,0.605425,0.,0.,0.,0.,0.,0.,0.,0.,0.,0.,0.,0.,0.,0.,0.,0.,0.,0.,0.,0.,0.,0.,0.,0.,0.,0.,0.,0.,0.,0.,0.,0.,0.,0.,0.,0.,0.,0.,0.,1.194619,0.,0.,0.,0.,1.194619,0.300464,0.,0.,1.81318,0.,0.,0.,0.907188,0.,0.580405,0.,0.287616,0.,0.287616,0.580405,0.,0.,0.580405,0.,1.446181,0.632695,1.446181,0.632695,0.,0.,0.707824,1.971265,1.172646,1.971265,0.,0.,0.,0.,0.,0.,0.,0.,1.971265,0.,0.,1.971265,0.,0.,0.777501,0.,0.777501,0.,0.,0.048521,0.048521,0.,0.,0.,0.,0.,0.383513,0.,0.,0.,0.383513,0.,0.,0.,0.,0.,0.,0.,0.109255,0.,0.,0.,0.,0.,0.,0.,0.,0.,0.,0.,0.,0.,0.,0.,0.,0.,0.,0.,0.,0.157976,0.,0.302212,0.,0.,0.,0.875565,0.,0.,0.974665,0.451233,0.,0.,0.,0.,0.,0.172852,0.,0.,0.,0.,0.,0.172852,0.,0.,0.,0.,0.,0.,0.,0.,0.,0.,0.,0.,0.,0.,0.,0.,0.,0.,0.,0.,0.,0.,0.204264,0.204264,0.,0.,0.,0.,0.,0.,0.96569,0.,0.,0.286868,0.286868,0.,0.,0.,0.,0.,0.,0.,0.,0.,0.,0.,0.,0.,0.,0.,0.,0.,0.,0.,0.,0.,0.,0.,0.,0.,0.,0.,0.,0.585302,1.559687,0.,0.,0.,0.275199,0.,0.,0.,0.,0.,0.,0.,1.108018,0.,0.,0.,0.,0.,0.,0.,0.,0.,0.,0.,0.,0.,0.,0.,0.,0.,0.,0.,0.,0.,0.,0.,0.,0.,0.,0.,0.,0.,0.,0.,0.,0.,0.,0.,0.,0.,0.,0.,0.,0.267442,0.387671,0.466215,0.668613,0.,0.466215,0.668613,0.,0.466215,0.668613,0.,0.668613,0.,0.,0.,0.,0.,0.,0.,0.,0.169216,0.,0.,0.,0.,0.,0.499119,0.,0.,0.,0.,0.,0.,0.,0.,0.499119,0.,0.,0.,0.,0.,0.,0.,0.,0.,0.,0.,0.,0.,0.4572,0.781713,0.781713,0.,0.,0.,0.,0.085735,0.,0.,0.,0.,0.,0.,0.,0.,0.,0.,0.,0.,0.,0.,0.,0.,0.,0.,0.,0.085735,0.,0.,0.,0.,0.,0.,0.,0.,0.,0.476308,0.,0.,0.,0.,0.,0.,0.,0.,0.,0.,0.,1.12587,1.360987,1.12587,1.360987,1.360987,0.,0.,0.,0.,0.,0.,0.,0.667559,0.,0.,0.667559,0.667559,0.,0.667559,0.,0.,0.862476,0.862476,0.,0.,0.,0.,1.486459,0.,0.,0.840234,0.,0.,0.,0.,0.770395,0.,0.,0.,0.,0.840234,0.214181,0.516163,0.,0.,0.76338,0.770395,0.,0.,0.,0.76338,0.,0.,0.,0.,0.840234,0.,0.,0.,0.,0.770395,0.,0.,0.,0.,0.,0.,0.,0.,0.,0.770395,0.,0.,0.,0.,0.840234,0.,0.,0.,0.,0.,0.,0.,0.,0.,0.,0.,0.,0.,0.,0.,0.285649,0.427981,0.,0.427981,0.,0.579889,0.,0.579889,0.,0.579889,0.,0.63128,0.,0.63128,0.61878,0.467187,0.61878,0.467187,0.,0.,0.,0.,0.,0.,0.,0.,0.,0.,0.,0.,0.,0.,0.,0.,0.,0.070911,0.,0.070911,0.,1.045923,0.,0.,0.462026,0.,0.,0.462026,0.,0.,0.431854,0.,0.,0.,0.,0.,0.,0.,0.,0.,0.,0.,0.,0.,0.,0.,0.,0.,0.18127,0.,0.,0.,0.,0.,0.,0.,0.,0.,0.,0.,0.,0.,0.,0.462026,0.431854,0.,0.431854,0.,0.,0.,0.,0.,0.,0.,0.,0.,0.,0.,0.,0.,0.,0.,0.,0.,0.,0.,0.,0.,0.,0.,0.,0.,0.,0.,0.,0.,0.,0.,0.,0.,0.,0.,0.,0.,0.,0.431854,0.,0.,0.,0.,0.,0.,0.840567,0.840567,0.,0.,0.,0.,0.,0.,0.,0.170879,0.,0.,0.,0.,0.,0.,0.,0.,0.,0.,0.,0.,0.,0.,0.,0.,0.,0.,0.,0.,0.,0.,0.,0.,0.,0.,0.,0.,0.,0.,0.,0.,0.,0.,0.,0.,0.,0.,0.,0.,0.,0.,0.,0.,0.,0.,0.,0.,0.,0.,0.,0.,0.,0.,0.,0.,0.,0.,0.,0.,0.,0.,0.,0.,0.,0.,0.,0.,0.,0.,0.,0.,0.,0.,0.,0.,0.,0.,0.,0.,0.,0.,0.,0.,0.,0.,0.,0.,0.,0.,0.,0.,0.,0.,0.,0.,0.,0.,0.,0.,0.,0.,0.,0.,0.,0.,0.,0.,0.,0.,0.,0.,0.,0.,0.,0.,1.1603,0.,0.,1.036793,0.,0.,1.036793,1.1603,0.,0.,2.279779,2.279779,0.,0.203874,0.,0.,0.,0.,0.,0.,0.,0.,0.,0.,0.,0.,0.,0.,0.,0.,0.,0.,0.,0.,0.,0.,0.,0.,0.140832,0.,0.,0.,0.,0.,0.,0.,0.395181,0.,0.,0.,0.,0.,0.395181,0.,0.,0.,0.,0.,0.395181,0.,0.,0.,0.,0.,0.395181,0.,0.,0.,0.,0.,0.,0.,0.,0.,0.,0.,0.,0.,0.,0.,0.,0.,0.977765,0.,0.977765,0.,0.,0.,0.977765,0.,0.,0.,0.,0.,0.977765,0.,0.342459,0.,0.342459,0.,0.,0.,0.,0.,0.335509,0.,0.335509,0.,0.,0.,0.,0.,0.274753,0.,0.274753,0.,0.274753,0.,0.,0.,0.,0.,0.,0.,0.,0.,0.,0.,0.,0.,0.,0.,0.,0.,0.,0.,0.,0.,0.,0.,0.,0.,0.,0.,0.,0.,0.,0.,0.,0.,0.,0.,0.,0.,0.,0.,0.,0.,0.,0.,0.,0.,0.,0.,0.,0.,0.,0.,0.869645,0.,1.336437,0.,0.,0.,0.,0.,0.674674,0.,0.,0.,0.674674,0.,0.674674,0.,0.,0.,0.,0.,0.479198,0.674674,0.,0.,0.,0.,0.,0.,0.,0.,0.459028,0.265357,0.459028,0.,0.,0.,0.,0.,0.,0.,0.,0.,0.,0.,0.,0.,0.459028,0.,0.,0.,0.,0.,0.523932,0.,0.,0.,0.523932,0.,0.,0.,0.,0.,0.,0.,0.,0.,0.523932,0.,0.,0.,0.,0.,0.,0.,0.,0.,0.,0.,0.,0.,0.,0.,0.,0.,0.,0.,0.,0.,0.,0.,0.,0.,0.,0.,0.,0.,0.,0.,0.,0.,0.,0.,0.,0.,0.,0.,0.,0.,0.,0.,0.,0.,0.568381,0.701562,0.487078,0.,0.,0.,0.,0.,0.,0.,0.670635,0.525446,0.525446,0.,0.,0.,0.,0.,0.,0.,0.,0.,0.,0.,0.262828,0.319334,0.,0.262828,0.,0.,0.419142,0.,0.,0.,0.,0.,0.419142,0.,0.,0.,0.,0.,0.,0.,0.,0.,0.,0.,0.,0.,0.,0.,0.,0.,0.,0.,0.,0.,0.,0.,0.,0.,0.,0.,0.,0.,0.,0.,0.,0.,0.,0.,0.,0.,0.,0.,0.,0.,0.,0.,0.,0.,0.,0.,0.,0.,0.074867,0.,0.,0.,0.,0.,0.,0.,0.,0.,0.,0.,0.,0.,0.,0.,0.,0.,0.,0.,0.,0.,0.,0.,0.,0.,0.,0.,0.,0.,0.,0.,0.,0.,0.,0.,0.,0.,0.,0.,0.472484,0.,0.,0.,0.,0.,0.,0.,0.,0.,0.,0.,0.,0.32704,0.457479,0.,0.,0.,0.,0.,0.,0.,0.,0.,0.,0.,0.,0.,0.,0.,0.,0.,0.826443,0.,0.,0.,0.,0.,0.,0.,0.,0.,0.,0.,0.,0.,0.,0.,0.,0.,0.,0.,0.024742,0.,0.,0.,0.,0.,0.295284,0.295284,0.,0.,0.,0.,0.,0.,0.,0.,0.,0.,0.,0.,0.,0.,0.,0.,0.124712,0.,0.,0.,0.,0.,0.024078,0.,0.,0.,0.,0.,0.,0.,0.445351,0.,0.,0.,0.,0.,0.,0.,0.,0.,0.,0.,0.,0.,0.,0.,0.,0.,0.,0.,0.,0.,0.,0.,0.,1.033564,1.359443,0.,1.359443,0.,0.,1.374731,0.,0.,1.374731,0.,0.,1.238473,0.,1.238473,0.,1.361621,1.361621,0.,0.,0.470111,0.,0.,0.,0.,0.214841,0.214841,0.,0.,0.,0.,0.,0.,0.,0.,0.,0.214841,0.,0.,0.,0.,0.214841,0.,0.,0.,0.,0.,0.,0.,0.,0.214841,0.,0.,0.,0.,0.,0.,0.,0.,0.,0.,0.133572,0.133572,0.,0.,0.,0.,0.,0.,0.097107,0.,0.,0.,0.,0.,0.097107,0.062393,0.,0.,0.,0.,0.,0.,0.,0.,0.,0.,0.425624,0.,0.425624,0.,0.,0.,0.,0.,0.116435,0.425624,0.,0.,0.,0.,0.,0.,0.,0.,0.253088,0.,1.759943,0.,1.759943,1.759943,0.,0.573342,0.,0.,0.,0.,0.,0.,0.,0.,0.,0.,0.,0.,0.,0.,0.,0.,0.,0.,0.,0.,0.,0.,0.,0.,0.,0.,0.,0.26274,0.,0.,0.,0.,0.,0.26274,0.135017,0.,0.,0.,0.,0.,0.,0.,0.,0.,1.326417,0.,1.326417,0.,0.563166,0.,0.,0.,0.,0.,0.,0.,0.,0.,1.751699,1.593452,1.751699,0.,0.,0.,1.051404,0.,0.,0.,0.,0.,0.,0.,0.,0.,0.,0.,0.,0.,0.,0.,0.,0.,0.,0.,0.,0.,0.,0.,0.,0.,0.,0.,0.,0.,0.,0.,0.,0.,0.,0.,0.,0.,0.,0.,0.,0.,0.,0.,0.,0.,0.,0.,0.,0.,0.,0.,0.,0.,0.,0.,0.,0.,0.,0.,0.329644,0.,0.,0.329644,0.,0.329644,0.,0.,0.,0.,0.,0.,0.,0.,0.,0.,0.,0.,0.,0.,0.,0.,0.,0.,0.,0.,0.,0.,0.,0.,0.,0.,0.,0.,0.,0.,0.056271,0.,0.,0.,0.,0.,0.,0.,0.,0.,0.,0.,0.,0.,0.,0.,0.,0.,0.,0.,0.,0.,0.,0.,0.,0.,0.,0.,0.,0.,0.,0.,0.,0.,0.,0.,0.,0.,0.,0.,0.,0.,0.,0.,0.,0.,0.,0.,0.,0.,0.,0.,0.,0.,0.,0.,0.,0.,0.,0.,0.,0.,0.,0.,0.,0.,0.,0.,0.,0.,0.,0.,0.,0.,0.,0.,0.,0.,0.,0.,0.,0.,0.,0.,0.,0.,0.,0.,0.,0.,0.,0.,0.,0.,0.,0.,0.,0.,0.,0.,0.,0.,0.,0.,0.,0.,0.,0.,0.,0.,0.,0.,0.,0.,0.,0.,0.,0.,0.,0.,0.,0.,0.,0.,0.,0.,0.,0.,0.,0.,0.,0.,0.,0.,0.,0.,0.,0.,0.,0.,0.,0.,0.,0.,0.,0.,0.,0.,0.,0.,0.,0.,0.,0.,0.,0.,0.,0.,0.,0.,0.,0.,0.,0.,0.,0.,0.,0.,0.,0.,0.,0.,0.,0.,0.,0.,0.,0.,0.,0.,0.,0.,0.,0.,0.,0.,0.,0.,0.,0.,0.,0.,0.,0.,0.,0.,0.,0.,0.,0.,0.,0.,0.,0.,0.,0.,0.,0.,0.,0.,0.,0.,0.,0.,0.,0.,0.,0.,0.,0.,0.,0.,0.,0.,0.,0.,0.,0.,0.,0.,0.,0.,0.,0.,0.,0.,0.,0.,0.,0.,0.,0.,0.,0.,0.,0.,0.,0.,0.,0.,0.,0.,0.,0.,0.,0.,0.,0.,0.,0.,0.,0.,0.,0.,0.,0.,0.,0.,0.,0.,0.,0.,0.,0.,0.,0.,0.,0.,0.,0.,0.,0.,0.,0.,0.,0.,0.,0.,0.,0.,0.,0.,0.,0.,0.,0.,0.,0.,0.178683,0.,0.,0.,0.178683,0.,0.,0.,0.,0.,0.,0.,0.,0.,0.,0.,0.,0.,0.,0.,0.,0.,0.,0.,0.,0.,0.,0.,0.,0.,0.177476,0.,0.,0.,0.,0.,0.,0.,0.,0.,0.,0.,0.,0.,0.,0.,0.,0.,0.,0.,0.,0.,0.,0.,0.,0.,0.,0.,0.,0.,0.,0.,0.,0.,0.,0.,0.,0.,0.,0.,0.,0.,0.,0.,0.,0.384861,0.,0.,0.,0.,0.,0.,0.,0.,0.,0.,0.,0.,0.518058,0.,0.,0.,0.,0.,0.,0.,0.,0.,0.,0.,0.,0.,0.,1.587839,1.593331,1.587839,1.593331,0.,0.,0.,0.107423,0.,0.,0.,0.,0.,0.,0.,0.,0.,0.,0.,0.,0.,0.,0.,0.,0.,0.,0.,0.,0.,0.,0.,0.,0.,0.,0.,0.,0.,0.,0.,0.,0.,0.,0.,0.,0.247061,0.,0.,0.,0.,0.,0.,0.,0.,0.,0.,0.,0.,0.,0.184046,0.,0.,0.,0.,0.,0.,0.,0.,0.,0.,0.,0.,0.,0.,0.,0.,0.,0.,0.,0.,0.,0.,0.,0.,0.,0.,0.,0.,0.,1.549372,0.,0.,0.,0.,0.,0.,0.870058,0.,0.,0.,0.,0.,0.,0.,1.135019,1.135019,0.,0.,1.135019,0.,0.,0.,0.,0.177574,0.,0.,0.,0.,0.,0.,0.,0.,0.,0.,0.,0.,0.,0.299171,0.,0.299171,0.,0.,1.036014,0.,1.036014,0.415542,1.036014,0.,0.415542,0.,0.,0.,1.036014,0.,1.709439,1.117052,0.,0.984108,0.,0.984108,1.061555,0.,0.,0.,0.,0.,0.,0.287218,0.,0.500917,0.,0.500917,0.,0.287218,0.,0.,0.,0.,0.,0.,0.,0.,0.,1.057199,0.,0.,0.,0.,0.,0.,0.,0.,0.119837,0.119837,0.,0.231711,0.,0.231711,0.,0.,0.,0.,0.,0.,0.,0.,0.,0.,1.856494,0.,1.856494,0.,1.856494,0.,0.,0.,0.,0.,0.,0.,0.,0.,0.,0.,0.,0.,0.,0.,0.,0.,0.,0.,0.,0.,0.,0.,0.,0.,0.,0.,0.,0.,0.,0.,0.,0.140697,0.,0.,0.,0.027423,0.,0.,0.,0.,0.,0.,0.,0.,0.,0.,0.,0.,0.,0.,0.,0.,0.,0.,0.,0.,0.,0.,0.,0.668225,0.,0.,0.,0.,0.,0.,0.,0.641333,0.,0.,0.,0.,0.,0.,0.,0.,0.,0.,0.,0.255365,0.,0.,0.,1.299179,0.,0.201836,0.,1.299179,0.,0.364336,0.,0.,0.,0.,0.,0.,0.,0.,0.,0.,0.,0.,0.,0.,0.,0.,0.,0.,0.,0.,0.,0.,0.,0.,0.,0.,0.,0.,0.,0.,0.,0.,0.,0.,0.,0.,0.,0.154931,0.,0.,0.,0.,0.,0.,0.,0.,0.,0.,0.,0.,0.,0.,0.,0.,0.,0.,0.,0.,0.,0.,0.,0.,0.,0.,0.,0.,0.,0.,0.,0.,0.,0.,0.,0.,0.,0.,0.,0.,0.,0.,0.,0.,0.,0.,0.,0.347044,0.,0.,0.,0.,0.,0.,0.,0.,0.,0.,0.158708,0.,0.,0.,0.,0.,0.,0.,0.,0.577193,0.219812,1.204516,0.,1.204516,0.,0.,0.,0.455063,0.,0.,0.,0.,0.,0.,0.,0.,0.115676,0.,0.,0.,0.,0.,0.,0.,0.,0.,0.,0.,0.,0.,0.827249,0.611078,0.,0.,0.827249,0.,0.,0.,0.36697,0.,0.,0.,0.,0.,0.,0.,0.36697,0.228487,0.,0.,0.,0.,0.,0.,0.228487,0.611078,0.,0.,0.,0.,0.,0.,0.,0.,0.,0.,0.,0.,0.,0.,1.090736,0.502328,0.,0.,1.090736,0.,0.,0.,0.35847,0.,0.,0.,0.,0.,0.,0.697152,0.957445,0.858521,0.,0.,0.,0.,0.,0.766639,0.,0.,0.,0.,0.,0.,0.,0.,0.401998,0.,0.,0.,0.,0.,0.,0.,0.,0.,0.,0.,0.243931,0.,0.,0.,0.,0.,0.,0.612253,0.,0.612253,0.612253,0.612253,0.612253,0.,0.612253,0.612253,0.,0.,0.,0.,0.612253,0.,0.,0.,0.612253,0.,0.,0.,0.,0.,0.,0.612253,0.,0.,0.,0.,0.,0.,0.,0.,0.,0.,0.,0.,0.612253,0.612253,0.,0.,0.,0.,0.877683,0.558087,0.,0.,0.,0.,0.,0.,0.,0.,0.,0.,0.,0.,0.,0.,0.,0.,0.,0.,0.12968,0.,0.12968,0.,0.,0.,0.,0.,0.,0.,0.,0.,0.,0.,0.,0.,0.,0.,0.,0.,0.,0.,0.084072,0.,0.,0.,0.,0.,0.,0.,0.,0.,0.,0.,0.,0.,0.,0.,0.,0.,0.,1.636143,1.636143,1.636143,0.007183,0.,0.,0.,0.,0.,0.,0.,0.,0.,0.,0.,0.,0.,0.,0.,0.,0.,0.,0.,0.,0.,0.,0.,0.,0.,0.,0.,0.,0.,0.,0.,0.,0.,0.,0.,0.,0.,0.,0.,0.959444,0.,0.,0.,0.,0.,0.,0.,0.,0.,0.,0.,0.,0.,0.,0.,0.,0.,0.,1.551649,0.931043,1.603193,0.,1.603193,0.,0.,0.,0.,0.,0.,0.,0.,0.,0.,0.,0.,0.,0.,0.,0.,0.,0.,0.,0.,0.,0.,0.,0.,0.,0.,1.018687,0.,1.018687,0.,0.,0.,0.,0.,0.,0.,0.,0.,0.,0.,0.,0.,0.,0.,0.,0.,0.,0.,0.,0.,0.844129,0.844129,0.,0.,0.,0.675692,0.675692,0.,0.,0.,0.216388,0.216388,0.,0.741405,0.,0.,0.,0.,0.,0.626677,0.626677,0.626677,0.,0.,0.60831,0.,0.,0.,0.,0.,0.,0.,0.,0.,0.,0.,0.,0.252377,0.563994,0.,0.563994,0.,0.,0.,0.,0.,0.,0.,0.,0.,0.,0.,0.563994,0.,0.,0.563994,0.,0.,0.,0.,0.,0.252377,0.,0.,0.,0.,0.,0.,0.83558,0.,0.,0.,0.,0.,0.,0.781856,0.,0.,0.,0.,0.,0.,0.,0.,0.,0.,0.,0.,0.,0.,0.,0.,0.,0.,0.,0.,0.,0.,0.,0.,0.,0.,0.,0.,0.,0.,0.,0.,0.,0.549468,0.,0.,0.549468,0.,0.,0.,0.,0.,0.,0.773769,0.,0.,0.,0.955822,0.,0.953699,0.,1.689058,1.689058,0.,0.,1.689058,1.689058,0.,0.,0.,0.,0.,0.,0.,0.,0.,0.445809,0.,0.,0.445809,0.,0.,0.,0.,0.,0.,0.,0.,0.660546,0.445809,0.,0.150452,0.,0.,0.,0.,0.,0.,0.,0.,0.,0.,0.,0.,0.,0.,0.150452,0.,0.,0.,0.,0.303805,0.,0.,0.,0.,0.,0.,0.,0.,0.,0.,0.,0.,0.,0.,0.,0.,0.,0.,0.,0.,0.,0.,0.,0.54616,0.442626,0.669771,0.,0.484552,0.,0.,0.,0.,0.,0.852569,0.875977,0.,0.,0.,0.,0.740737,0.690464,1.66244,1.66244,0.,0.,0.,0.,0.,0.,0.,0.,0.,0.,0.,0.,0.,0.,0.,0.,0.,0.,0.,0.,0.,0.,0.,0.,0.,0.,0.,0.,0.,0.,0.,0.,0.,0.,0.,0.,0.,0.,0.,0.,0.,0.,0.,0.,0.,0.,0.,0.,0.,0.,0.,0.515397,0.406297,0.,0.,0.,0.289653,0.289653,0.,0.,0.,0.,0.,0.,0.,0.,0.,0.,0.,0.,0.,0.,0.,0.,0.,0.,0.,0.408455,0.,0.,0.,0.396259,0.,0.,0.,0.408455,0.,0.,0.,0.396259,0.,0.,0.,0.324025,0.272789,0.408455,0.,0.324025,0.272789,0.408455,0.,0.,0.,0.,0.,0.,0.,0.,0.,0.324025,0.272789,0.,0.,0.396259,0.,0.,0.,0.408455,0.,0.,0.,0.408455,0.,0.,0.,0.396259,0.,0.,0.,0.324025,0.272789,0.,0.,0.324025,0.272789,0.,0.,0.324025,0.272789,0.,0.,0.,0.,0.,0.,0.,0.,0.,0.,0.,0.,0.,0.,0.,0.,0.,0.,0.324025,0.,0.,0.,0.,0.,0.,0.,0.,0.,0.,0.,0.,0.,0.,0.,0.,0.,0.,0.,0.,0.,0.,0.,0.,0.,0.,0.,0.,0.,0.,0.,0.396259,0.,0.,0.,0.,0.,0.,0.,0.,0.,0.,0.,0.,0.,0.,0.,0.,0.,0.,0.,0.,0.,0.,0.,0.,0.,0.,0.,0.,0.,0.,0.,0.,0.,0.,0.,0.,0.,0.,0.,0.,0.,0.,0.,0.,0.,0.,0.,0.,0.,0.,0.,0.,0.,0.,0.,0.,0.,0.,0.,0.,0.,0.,0.,0.,0.,0.,0.,0.,0.,0.,0.,0.,0.,0.,0.,0.408455,0.,0.,0.,0.,0.,0.,0.,0.,0.,0.657748,0.,0.,0.,0.,0.,0.,0.,1.229672,0.718137,0.,0.718137,0.,0.,0.796443,0.,0.,0.796443,0.,0.,0.,0.,0.,0.,0.,0.921196,0.,0.,0.,0.,0.,1.134751,0.,1.134751,0.,1.09493,0.,0.,0.,0.,0.,0.,0.,0.,0.,0.,0.,0.,0.,0.,0.,0.,0.,0.,0.,0.,0.,0.852268,0.389187,0.,0.,0.852268,0.,0.,0.,0.,0.,0.,0.,0.757691,0.,0.,0.757691,0.757691,0.,0.,0.,0.36458,0.36458,0.181656,0.,0.,0.,0.181656,0.,0.27642,0.,0.27642,0.,0.27642,0.,0.,0.,0.,0.,0.110338,0.,0.110338,0.,0.,0.,0.,0.,0.,0.,0.,0.,0.,0.,0.,0.,0.,0.,0.,0.,0.,0.,0.,0.,0.,0.,0.,0.,0.,0.,0.,0.823564,0.,0.,0.,0.,0.171017,0.,0.,0.,0.,0.,0.,0.,0.,0.,0.,0.,0.,0.,0.,0.,0.,0.,0.171017,1.590602,0.,1.590602,1.349319,1.349319,0.,0.,0.71986,0.,0.,0.157505,1.934516,1.934516,1.934516,1.934516,0.,0.,0.,0.,0.,0.,0.,0.954456,0.550519,0.,0.,0.,0.,0.,0.,0.,0.,0.,0.,0.954456,0.,0.54409,0.,0.,0.54409,0.,0.,0.,0.,0.,0.,0.,0.,0.,0.,0.113804,0.,0.,0.770573,1.309391,1.064097,0.,0.,0.,0.839254,0.550271,0.,0.,0.839254,0.,0.,0.,0.,0.,0.,0.,0.,0.,0.,0.,0.,0.,0.,0.,0.,0.,0.,0.,0.,0.,0.,0.,0.,0.,0.,0.,0.,0.,0.,0.,0.,0.,0.,0.,0.,0.,0.,0.,0.153343,0.,0.,0.,0.,0.,0.,0.,0.,0.,0.,0.,0.,0.,0.898166,0.,0.,0.,0.,0.,0.,0.,0.,0.,0.856969,0.856969,0.,1.931658,0.,0.,0.252072,0.,0.312964,0.252072,0.312964,0.,0.,0.,0.,0.,0.,0.,0.,0.,0.312964,0.,0.,0.,0.,0.,0.,0.,0.252072,0.,0.,0.,0.,0.,0.,0.,0.,0.,0.,0.,0.,0.,0.312964,0.252072,0.252072,0.,0.,0.,0.,0.,0.,0.,0.,0.,0.,0.,0.,0.,0.,0.,0.,0.,0.252072,0.,0.,0.,0.,0.,0.,0.,0.,0.,0.,0.,0.,0.,0.,0.,0.,0.,0.,0.,0.,0.,0.,0.,0.,0.,0.,0.,0.618758,0.,0.,0.,0.,0.,0.667752,1.475294,0.,0.667752,1.475294,0.,1.475294,0.,0.,0.,0.,0.,0.,0.,0.,0.,0.,0.,0.,0.,0.,0.239553,0.239553,0.,0.,0.,0.,0.,0.239553,0.,0.,0.,0.,0.,0.,0.,0.,0.,0.,0.,0.,1.773866,1.01215,0.,0.,1.773866,0.,0.,0.,0.,0.,1.773866,0.,0.,0.,0.,0.,0.,0.,0.,0.,0.,0.,0.,0.,0.,0.,0.,0.,0.,0.,0.,0.,1.388904,1.388904,0.,0.,0.,0.,0.345646,0.,0.,0.345646,0.,0.,0.,0.,0.,0.,0.,0.,0.,0.,0.,0.871407,0.871407,0.,1.386552,0.,0.,0.995018,1.011739,0.,0.,0.,0.,0.,0.,0.694542,0.,0.,0.,0.,0.,0.,0.,0.,0.,0.,0.,0.,0.,0.,0.,0.,0.098593,0.,0.098593,0.,0.,0.,0.,0.,0.,0.,0.,0.,0.,0.,0.,0.,0.,0.,2.12946,0.,0.,0.,0.,0.,0.,0.,0.,0.,0.,0.,0.,0.,0.,0.,0.,0.,0.,0.,0.,0.,0.995474,0.995474,0.,0.,0.429595,0.,0.429595,0.,0.,0.,0.,0.,1.058233,0.,0.,0.,0.,0.,0.,0.,0.,0.,0.,0.,0.,0.,0.054606,0.,0.,0.054606,0.,0.,0.,0.,0.,0.,0.,0.,0.,0.,0.,0.,0.,0.,0.,0.,0.,0.,0.,0.,0.,0.,0.,0.,0.,0.,0.054606,0.,0.,0.054606,0.,0.,0.,0.,0.,0.054606,0.,0.,0.054606,0.,0.,0.,0.,0.,0.,0.,0.,0.,0.,0.,0.,0.,0.,0.,0.,0.,0.,0.,0.089476,0.,0.,0.,0.,0.,0.,0.,0.,0.,0.,0.,0.,0.,0.,0.,0.,0.323225,0.,0.,0.323225,0.,0.,0.,0.,0.,0.,0.323225,0.,0.,0.,0.,0.,0.,0.,0.737985,0.,0.,0.,0.,0.,0.,0.,1.312526,0.,0.,0.03869,0.,0.,0.,0.011575,0.,0.,0.,0.,0.,0.,0.,0.,0.,0.03869,0.,0.,0.,0.,0.,0.,0.,0.,0.,0.,0.,0.,0.,0.,0.,0.,0.,0.,0.,0.,0.,0.,0.,0.,0.,0.,0.,0.,0.,0.,0.,0.,0.,0.059273,0.,0.,0.,0.,0.,0.,0.,0.,0.,1.639545,0.,0.,0.,0.183844,0.,0.,0.,0.,0.,0.183844,0.,0.,0.582529,0.,0.,0.,0.,0.,0.,0.,0.,0.,0.,0.,0.,0.,0.,0.,0.,0.,0.,0.,0.,0.,0.,0.,0.,0.,0.,0.,0.,0.,0.,0.,0.,0.,0.,0.,0.,0.,0.,0.,0.,0.,0.,0.,0.,0.,1.63938,0.,1.63938,0.,0.,0.,0.,0.,0.,0.,0.,0.,0.113362,0.,0.,0.383725,0.,0.364288,0.,0.364288,0.,0.,0.,0.383725,0.,0.364288,0.,0.,0.,0.,0.,0.,0.,0.,0.,0.,0.,0.,0.,0.,0.,0.,0.,0.,0.,0.,0.,0.,0.,0.,0.,0.,0.,0.,0.,0.,0.,0.,0.,0.,0.,0.,0.,0.,0.,0.,0.,0.,0.,0.,0.,0.,0.,0.,0.,0.,0.,0.,0.,0.,0.,0.,0.539868,0.,0.,0.,0.,0.,0.,0.,0.,0.352867,0.,0.,0.,0.,0.455587,0.,0.,0.,0.455587,0.,0.,0.,0.,0.,0.,0.,0.,0.,0.,0.,0.,0.,0.,0.,0.,0.,0.,0.,0.,0.,0.,0.,0.,0.,0.,0.,0.,0.,0.,0.,0.526654,0.,0.,0.526654,0.,0.,0.879191,0.,0.,0.,0.,0.,0.,0.,0.,0.,0.,0.,0.,0.,0.,0.,0.,0.,0.,0.,0.,0.,0.,0.837941,0.,0.,0.,0.,0.,0.103225,0.,0.735076,0.,0.735076,0.,0.,0.,0.,0.,0.,0.,0.,0.,0.,0.,0.124865,0.,0.124865,0.,0.124865,0.,0.,0.,0.,0.,0.,0.,0.,0.,0.,0.,0.,0.,0.,0.,1.066643,0.,0.,0.,0.702131,0.,0.,0.,0.,0.,0.,0.,0.,0.,0.,0.,0.,0.,0.,0.,0.,0.46696,0.,0.,0.,0.,0.,0.118527,0.,0.,0.46696,0.,0.,0.,0.,0.,0.,0.,0.,0.,0.,0.,0.,0.,0.,0.,0.,0.,0.,0.,0.,1.010076,0.,0.,0.,0.,0.,0.,0.,0.,0.,0.,0.,0.,0.,0.,0.941825,0.941825,0.,0.,0.,0.,0.,0.,0.,0.,0.,0.,0.,0.,0.,0.,0.,0.,0.,0.,0.,0.,0.,0.,0.,0.,0.,0.,0.,0.,0.,0.,0.,0.,0.,0.,0.,0.,0.,0.,0.,0.,0.,0.,0.,0.,0.,0.,0.,0.,0.,0.,0.,0.,0.,0.,0.,0.964945,1.358385,0.,1.358385,0.,0.,0.,0.,0.,1.358385,0.,0.159493,1.358385,0.,0.,0.,0.814829,0.814829,0.,0.,0.,0.,0.,0.546432,0.,0.165,0.546432,0.,0.,0.546432,0.,0.,0.611036,0.,0.,0.,0.853403,0.,0.23446,0.,0.,0.,1.558029,0.,0.,0.,0.,0.,0.,0.,0.,0.,0.,0.,0.33642,0.,0.,0.,0.,0.,0.,0.,0.,0.,0.,0.,0.,0.140884,0.,0.,0.,0.,0.,0.,0.,0.344678,0.,0.48934,0.,0.344678,0.,0.,0.,0.,0.,0.,0.,0.,0.,0.,0.,0.,0.,0.,0.,0.,0.,0.,0.,0.,0.,0.,0.,0.,0.,0.,0.,0.,0.,0.,0.,0.,0.,0.,0.,0.,0.,0.378602,0.,0.,0.,0.,1.438402,0.,0.,0.,1.149873,0.,1.149873,0.,0.,0.56337,1.347441,0.56337,0.,0.56337,0.,0.,0.,0.,0.,0.,0.,0.,0.,0.,0.,0.,0.,0.,0.,0.,0.,0.,0.,0.,0.,0.,0.,0.,0.,0.,0.197863,0.,0.,0.,0.,0.,0.,0.,0.,0.,0.,0.,0.,0.,0.,0.,0.9734,0.,0.9734,0.322211,0.9734,0.,0.9734,0.,0.,0.,0.9734,0.,0.,0.,0.,0.,0.,1.317976,0.,1.317976,0.,0.858293,0.,0.,0.,0.,0.,0.,0.,0.,0.,0.198765,0.,0.086088,0.086088,0.,0.,0.,0.,0.,0.,1.193595,0.,0.,0.,0.,1.082144,1.047757,0.,0.,1.082144,1.047757,0.,0.,0.,0.,0.,0.,0.983754,0.,0.,0.,0.,0.,0.,0.,0.,0.,0.,0.,0.180107,0.,0.,0.,0.,0.,0.,0.,0.,0.,0.147254,0.,0.64312,0.834905,0.902843,0.834905,0.902843,0.,0.834905,0.902843,0.,0.64312,0.834905,0.902843,0.,0.,0.,0.64312,0.,0.,0.,0.,0.,0.,0.,0.,0.,0.,0.,0.,0.,0.,0.,0.,0.,0.,0.,0.,0.,0.,0.,0.867486,0.650836,0.,0.,0.867486,0.,0.,0.,0.326634,0.,0.,0.,0.326634,0.321095,0.,0.,0.,0.,0.,0.,0.321095,0.650836,0.,0.,0.,0.,0.,0.591881,0.,0.,0.591881,0.,0.,0.,0.,0.,0.,0.,0.,0.248107,0.,0.,0.,0.077775,0.,0.,0.,0.,0.,0.,0.,0.,0.,0.,0.,0.,0.,0.,0.,0.,0.,0.,0.,0.,0.225948,0.,0.498515,0.,0.498515,0.,0.,2.191788,0.,0.,2.191788,2.191788,2.191788,0.,2.191788,0.,0.,0.,0.,0.,0.,0.034134,0.,0.,0.,0.378266,0.,0.378266,0.,0.,0.,0.,0.,0.,0.,0.,0.,0.,0.,0.,0.,0.,0.,0.,0.,0.,0.,0.,0.,0.,0.,0.,0.,0.,1.689893,0.,0.,0.,0.,0.,0.,0.432215,0.,0.,0.432215,0.,0.,0.,0.,0.,0.,0.,0.,0.,0.,0.,0.,0.,0.,0.,0.,0.,0.482883,0.,0.482883,0.,0.,0.,0.,0.,0.,0.,0.,0.,0.,0.,0.,0.,0.,0.,0.,0.,0.,0.,0.629131,0.,0.,0.,0.,0.,0.590799,0.,0.,0.,0.,0.,0.,0.,0.,0.,0.,0.,0.,0.,0.,0.,0.,0.056531,0.,0.,0.,0.,0.,0.056531,0.,0.,0.,0.,0.,0.,0.,0.,0.,0.,0.,0.,0.,0.296842,0.,0.296842,0.,0.296842,0.,0.,0.,0.,0.,0.,0.,0.,0.,0.,0.,0.,0.,0.,0.,0.,0.,0.,0.,0.,0.,0.,0.,0.,0.,0.296842,0.,1.850886,1.683777,0.,0.938485,0.,0.,1.850886,0.,0.,1.850886,0.,0.,0.,0.,0.,1.683777,0.,0.,1.850886,1.683777,0.,0.750485,1.324419,1.120517,0.,0.,0.,1.324419,0.,0.,0.,0.,0.,0.,0.,0.,0.,0.540166,0.,0.,0.,0.686624,0.,0.,0.,1.006041,0.540166,0.,0.,0.686624,0.,0.,0.,1.006041,0.,0.,0.,1.006041,0.540166,0.,0.,1.006041,0.,0.,0.,0.,0.624622,0.624622,0.,0.,0.,0.,0.,0.,0.047945,0.,0.,0.,0.,0.,0.,0.,0.,0.,0.,0.,0.,0.411465,0.,0.,0.,0.,0.,0.,0.,0.,0.,0.,0.,0.,0.,0.,0.,0.,0.,0.,0.,0.,0.,0.,0.,0.,0.,0.,0.,0.,0.,0.,0.,0.,0.,0.442806,0.596511,0.456295,0.,0.,0.,0.,0.,0.,0.,0.,0.,0.,0.,0.,0.,0.,0.,0.,0.597071,0.,0.,0.,0.,0.,0.,0.,0.517532,0.277071,0.,0.,0.517532,0.,0.,0.,0.597071,0.,0.,0.,0.,0.,0.,0.,0.,0.,0.,0.,0.,0.,0.,0.,0.38056,0.,0.,0.,0.38056,0.,0.,0.38056,0.38056,0.,0.38056,0.,0.,0.,0.169126,0.,0.149534,0.,0.169126,0.,0.,0.,0.,0.,0.,0.,0.,0.,0.,0.,0.,0.,0.,0.,0.,0.,0.,0.,0.,0.674932,0.,0.,0.,0.436975,0.,0.436976,0.,0.,0.,0.,0.,0.,0.,0.,0.,0.,1.267593,1.033966,0.,1.267593,0.,0.,0.,0.,0.,0.,0.,0.,0.,0.,0.,1.033966,0.,0.,0.,0.,0.361637,0.,0.,1.491346,0.,1.491346,0.,0.,0.,0.,0.,1.019535,0.,0.,1.264504,1.019535,0.,1.264504,0.123396,1.019535,0.,0.450324,0.,0.,0.,0.,0.,0.,0.,0.,0.,0.,0.,0.,0.,0.,0.,0.,0.,0.,0.,0.,0.064408,0.,0.,0.,0.064408,0.,0.,0.,0.,0.,0.,0.,0.,0.,0.,0.,0.,0.,0.,0.,0.323931,0.,0.,0.,0.,0.,0.,0.,0.,0.,0.,0.,0.,0.,0.,0.,0.,0.,0.,0.,0.,0.,0.,0.,0.,0.,0.,0.,0.323931,0.,0.,0.,0.,0.,0.,0.,0.323931,0.,0.,0.,0.,0.,0.,0.,0.,0.,0.,0.,0.,0.,0.,0.,0.,0.,0.,0.,0.,0.,0.,0.,0.,0.123298,0.,0.,0.,0.,0.,0.,0.,0.,0.,0.,0.,0.,0.,0.,0.,0.,0.,0.,0.671068,0.,0.,0.,0.,0.,0.,0.,0.,0.,0.,0.,0.583152,0.369167,0.,0.,0.,0.,0.,0.,0.,0.,0.,0.,0.,0.091115,0.,0.,0.,0.,0.,0.,0.,0.,0.,0.,0.,0.,0.,0.,0.,0.,0.271837,0.,0.,0.,0.271837,0.,0.,0.,0.,0.,0.,0.,0.,0.346224,0.346224,0.,0.,0.,0.,1.630587,0.935465,1.630587,0.,1.630587,0.,0.,0.,0.,0.,0.,0.,0.,0.,1.630587,0.,0.,0.,1.630587,0.,1.342827,0.584597,0.740994,0.586856,0.775142,0.389172,0.,0.,0.,0.,0.,0.,0.,0.,0.056379,0.,0.,0.,0.,0.,0.160711,0.,0.,0.087622,0.,0.,0.,0.087622,0.,0.,0.,0.,0.,0.,0.,0.499598,0.,0.,0.,0.,0.,0.121392,0.,0.,0.,0.,0.,0.441315,0.,0.,0.,0.,0.,0.,0.,0.,0.,0.,0.,0.,0.,0.,0.,0.,0.,0.,0.,0.,0.,0.,0.,0.106963,0.,0.,0.,0.,0.,0.,0.,0.,0.,0.,0.,0.,0.,0.,0.,0.,0.,0.121392,0.,0.,0.,0.,0.,0.,0.,0.,0.,0.,0.,0.,0.,0.,0.,0.,0.,0.,0.,0.,0.,0.,0.,0.,0.,0.,0.,0.,0.,0.,0.,0.,0.,0.,0.,0.,0.,0.,0.,0.,0.,0.,0.,0.,0.,0.,0.,0.,0.,0.,0.,0.232504,0.,0.232504,0.,0.,0.,0.,0.,0.,0.,0.,0.,0.,0.,0.,0.,0.,0.,0.,0.,0.232504,0.,0.,0.,0.,0.,0.,0.,0.953936,0.,0.,0.,0.,0.429458,0.429458,0.,0.750725,0.750725,0.,0.,0.,0.,0.,0.328786,0.,0.,0.644693,0.,0.644693,0.,0.,0.,0.,0.,0.,0.,1.210663,0.,0.,0.,1.210663,0.,1.210663,0.,0.,0.,0.644693,0.,0.,0.,0.,0.,0.,0.,0.,0.,0.,0.,0.,0.,0.,0.,0.,1.862721,0.,1.862721,1.862721,0.,0.,1.862721,0.,0.,0.,0.,0.,0.,0.,0.,0.,0.,0.429482,0.,0.,0.,0.,0.,0.,0.,0.,0.,0.,0.,0.,0.,0.025857,0.,0.,0.,0.,1.623618,2.294477,0.,2.294477,0.,0.,1.52808,0.,0.,1.52808,0.,0.,2.294477,1.52808,0.,0.,0.,0.,0.,0.,0.,0.,0.,0.,0.,0.,0.,0.,0.,0.,0.,0.,0.,0.,0.,0.,0.025869,0.,0.,0.,0.,0.,0.,0.,0.,0.,0.,0.,0.,0.,0.,0.,0.,0.,0.,0.,0.,0.,0.,0.,0.,0.,0.,0.,0.,0.,0.,0.,0.,0.,0.,0.,0.,0.,0.,0.,0.,0.,0.,0.,0.,0.,0.,0.,0.,0.,0.,0.,0.,0.,0.,0.,0.,0.,0.,0.,0.,0.,0.,0.,0.,0.,0.,0.,0.,0.143658,0.,0.,0.456777,0.,0.,0.,0.,0.,0.,0.,0.,0.,0.,0.,0.,0.,0.,0.,0.,0.,0.,0.,0.,0.,0.920915,0.,0.920915,0.,0.,0.,0.920915,0.,0.583255,0.,0.583255,0.,0.669358,0.,0.669358,0.,0.870793,0.,0.,0.,0.,1.226556,1.226556,1.226556,0.,0.,0.,0.,0.,0.,0.,0.211005,0.,0.211005,0.,0.507575,0.,0.507575,0.,0.,0.,0.370491,0.,0.,0.092208,0.370491,0.,0.,0.,0.,0.,0.,0.,0.,0.,0.,0.124789,0.370491,0.,0.,0.,0.,0.,0.,0.,0.498721,0.,0.,0.,0.498721,0.,0.,0.,0.,0.,0.,0.,0.,0.,0.,0.,0.,0.,0.,0.,0.39659,0.,0.,0.,1.535388,1.54995,1.259398,0.,1.535388,1.54995,1.259398,0.164447,0.,0.,0.183706,0.,0.,0.,0.,0.,0.,0.609035,0.,0.,0.,0.,0.,0.,0.,0.,0.,0.711169,0.,0.217186,0.,0.217186,0.,0.,0.071824,0.,0.071824,0.,0.,0.,0.,0.,0.,0.,0.,0.,0.,0.,0.,0.,0.,0.,0.,0.,0.,0.,0.,0.,0.,0.,0.,0.,0.,0.,0.,0.,0.,0.,0.,0.,0.,0.,0.,0.,0.,0.,0.,0.,0.862845,2.148801,1.268643,2.148801,0.,0.,0.,0.,0.,0.,0.,0.,2.148801,0.,0.,2.148801,0.,0.,0.,0.,0.,0.,0.,0.,0.,0.147187,0.147187,0.,0.,0.,0.,0.,0.,0.,0.,0.,0.,0.,0.,0.,0.,0.,0.,0.,0.,0.,0.,0.,0.,0.,0.,0.,0.,0.,0.,0.,0.,0.,0.,0.,0.,0.,0.,0.,0.066301,0.,0.,0.,0.,0.,0.,0.,0.,0.,0.,0.,0.,0.,0.,0.,0.,0.,0.,0.,0.,0.,0.,0.,0.,0.,0.,0.,0.,0.,0.,0.,0.,0.,0.,0.,0.,0.,0.,0.,0.,0.,0.,0.,0.,0.,0.,0.,0.,0.,0.,0.,0.,0.,0.,0.,0.,0.,0.,0.,0.,0.,0.,0.,0.,0.,0.079648,0.,0.,0.,0.,0.,1.261983,0.,0.,1.630494,0.,0.,1.630494,0.,0.,0.359277,0.359277,0.,0.359277,0.,0.,0.,1.160725,1.160725,0.,0.,0.,0.,0.,0.,0.,0.,0.,0.,0.,0.,0.,0.,0.,0.,0.195432,0.,0.,0.,0.,0.,0.195432,0.,0.,0.,0.,0.,0.,0.,0.195432,0.,0.,0.,0.,0.,0.,0.,0.,0.,0.,0.,0.,0.,0.,0.,0.,0.,0.,0.,0.,0.,0.,0.,0.,0.,0.644849,0.,0.644849,0.,0.,0.,0.,0.,0.,0.,0.,0.,0.,0.,0.,0.023683,0.,0.,0.,0.,0.,0.,0.,0.,0.,0.,0.,0.,0.,0.,0.164122,0.,0.,0.,0.,0.,0.,0.164122,0.164122,0.,0.,0.,0.,0.,0.,0.,0.,0.164122,0.,0.,0.164122,0.176988,0.,0.,0.,0.,0.,0.,0.,0.,0.,0.,0.,0.,0.,0.,0.,0.,0.,0.,0.,0.,0.,0.,0.,0.,0.,0.,0.,0.,0.,0.,0.,0.,0.,0.,0.,0.,0.,0.,0.,0.,0.,0.,0.,0.,0.,0.,0.,0.,0.,0.,0.,0.,0.,0.,0.,0.,0.,0.,0.668342,0.,0.,0.,0.668342,0.,0.,1.088822,0.312315,0.,0.312315,0.,1.4051,0.,0.,1.4051,0.,0.,1.4051,0.,0.,0.,0.,0.,0.,0.,0.,0.,0.,0.,0.,0.,0.,0.913687,0.,0.,0.228563,0.913687,0.,0.,0.,0.,0.,0.,0.07306,0.,0.,0.,0.,0.,0.,0.,0.,0.,0.,0.,0.,0.,0.,0.,0.,0.,0.,0.,0.,0.,0.,0.,0.,0.,0.47451,0.,0.,0.,0.,0.,0.,0.,0.,0.,0.,0.,0.,0.,0.,0.,0.,0.,0.,1.125928,0.,0.,0.428636,0.,0.,0.,0.568728,0.288037,0.,0.,0.568728,0.288037,0.,0.,0.,0.,0.,0.,0.,0.,0.,0.,0.,0.,0.,0.,0.,0.,0.,0.,0.,0.,0.,0.,0.568728,0.,0.,0.,0.568728,0.,0.,0.,0.,0.,0.,0.,0.288037,0.,0.,0.,0.,0.,0.,0.,0.,0.,0.,0.,0.568728,0.,0.,0.,0.568728,0.,0.,0.,0.,0.,0.,0.,0.,0.,0.,0.,0.,0.,0.,0.,0.,0.,0.,0.,0.568728,0.,0.,0.,0.,0.,0.,0.,0.,0.,0.,0.,0.,0.,0.,0.,0.,0.,0.,0.,0.,0.,0.,0.,0.568728,0.,0.,0.,0.,0.,0.,0.,0.,0.,0.,0.,0.,0.,0.,0.,0.,0.,0.,0.,0.,0.,0.,0.,0.,0.,0.,0.,0.568728,0.,0.,0.,0.,0.,0.,0.,0.,0.,0.,0.,0.,0.,0.,0.,0.568728,0.,0.,0.,0.,0.,0.,0.,0.568728,0.,0.,0.,0.568728,0.,0.,0.,0.,0.,0.,0.,0.,0.,0.,0.,0.,0.,0.,0.,0.,0.,0.,0.,0.,0.,0.,0.,0.568728,0.,0.,0.,0.,0.,0.,0.,0.,0.,0.,0.,0.,0.327447,0.,0.,0.327447,0.,0.,0.,0.,0.,0.,0.,0.,0.157531,0.,0.,0.,0.,0.,0.157531,0.,0.,0.,0.157531,0.,0.,0.,0.,0.,0.,0.,0.,0.,0.,0.,0.231744,0.,0.231744,0.,0.,0.,0.,0.,0.,0.,0.,0.,0.,0.,0.231744,0.,0.,0.,0.274473,0.,0.,0.,0.423869,0.274473,0.,0.,0.274473,0.,0.274473,0.,0.423869,0.,0.,0.,0.300095,0.,0.300095,0.,0.,0.,0.,0.,0.,0.,0.,0.,0.,0.,0.,0.,0.,0.,0.752939,0.,0.,0.,0.308454,0.,0.,0.,0.,0.,0.,0.,0.,0.,0.,0.308454,0.,0.,0.,0.561501,0.,0.,0.,0.,0.,0.,0.,0.,0.,0.,0.,0.,0.,0.,0.,0.,0.,0.,0.,0.,0.,0.,0.,0.,0.,0.,0.,0.,0.324426,0.36635,0.36635,0.,0.36635,0.,0.36635,0.,0.,0.,0.324426,0.36635,0.,0.,0.,0.,0.,0.,0.,0.,0.,0.,0.,0.,0.,0.,0.,0.,0.,0.,0.,0.,2.066608,2.066608,0.,2.066608,2.066608,0.,0.,0.,0.,0.,0.,0.,0.,0.,0.,0.,0.,0.,0.,0.311687,0.,0.,0.,0.,0.,0.,0.,0.320334,0.,0.,0.,0.,0.,0.,0.,0.,0.,0.,0.,0.52413,0.,0.,0.,0.,0.,0.,0.,0.,0.,0.,0.,0.,0.,0.,0.52413,0.,0.,0.,0.,0.,0.,0.,0.,0.320334,0.,0.,0.,0.,0.,0.,0.,0.,0.,0.,0.,0.52413,0.,0.,0.52413,0.,0.,0.,0.,0.,0.,0.,0.,0.,0.,0.,0.,0.,0.,0.320334,0.,0.,0.,0.,0.,0.,0.,0.,0.,0.,0.,0.,0.,0.402502,0.,0.402502,0.,0.,0.,0.,0.,0.,0.,0.,0.,0.,0.,0.,0.,0.,0.,0.,0.,0.,0.,0.,0.,0.,0.,0.,0.,0.,0.,0.844235,0.844235,0.,0.,0.,0.,0.,0.,0.,0.,0.,0.,0.,0.,0.,0.,0.,0.,0.,0.,0.,0.,0.,0.,0.,0.,0.,0.,0.,0.,0.,0.,0.,0.,0.,0.,0.,0.,0.,0.,0.,0.,0.,0.,0.,0.,0.,0.,0.,0.,0.,0.,0.,0.110754,0.,0.,0.,0.,0.,0.089712,0.089712,0.,0.,0.,0.,0.,0.,0.,0.,0.,0.,0.,0.,0.,0.,0.,0.,0.,0.,0.,0.,0.32856,0.,0.,0.,0.,0.,0.,0.560085,0.560085,0.560085,0.740724,0.,0.,0.,0.740724,0.,0.,0.,0.,0.,0.,0.,0.,0.,0.,0.,0.,0.,0.,1.2592,0.754857,0.,0.,0.,0.,0.,1.430138,1.430138,0.,0.,0.,0.,0.,0.,0.,0.,0.,1.648388,0.,0.425882,0.26443,0.26443,0.,0.425882,0.,0.,0.,0.425882,0.,0.,0.,0.,0.,0.,0.,0.,0.,0.,0.,0.,0.,0.26443,0.,0.,0.,0.,0.,0.,0.,0.26443,0.,0.,0.,0.,0.,0.,0.,0.,0.,0.425882,0.,0.425882,0.,0.,0.,0.,0.,0.425882,0.,0.,0.,0.425882,0.,0.,0.,0.,0.,0.,0.,0.,0.,0.,0.,0.,0.,0.,0.,0.,0.,0.,0.,0.26443,0.,0.,0.,0.,0.,0.,0.,0.,0.,0.,0.,0.26443,0.,0.26443,0.,0.,0.,0.,0.,0.,0.,0.,0.,0.,0.,0.,0.,0.,0.,0.,0.,0.,0.,0.,0.,0.,0.,0.,0.,0.,0.,0.,0.,0.,0.,0.,0.,0.,0.,0.,0.,0.,0.,0.,0.,0.,0.,0.,0.,0.,0.,0.,0.,0.,0.,0.,0.,0.,0.,0.,0.,0.,0.,0.,0.,0.,0.,0.,0.,0.,0.,0.,1.147122,0.443526,0.,0.,0.,0.,1.147122,0.443526,0.,0.,0.84972,0.,0.,0.,0.84972,0.84972,0.,0.,0.,0.,0.,0.,0.,0.,0.,1.305437,1.127733,0.,0.,1.228795,0.,0.,0.,0.,0.,0.,0.,0.,0.,0.,0.,0.,0.,0.,0.,1.228795,0.,0.175956,0.175956,0.,0.,0.775873,0.,0.775873,0.775873,0.,0.,0.,0.,0.,0.,0.,0.,0.49616,0.,0.49616,0.,0.49616,0.089862,0.,0.,0.,0.,0.,0.,0.,0.,0.440186,0.440186,0.321618,0.,0.321618,0.,0.,0.,0.,0.,0.,0.,0.,0.,0.,0.,0.,0.,0.,0.,0.,0.,0.154273,0.,0.,0.,0.154273,0.,0.,0.,0.,0.,0.,0.,0.,0.,0.,0.,0.,0.,0.,0.,0.,0.,0.,0.,0.,0.,0.,0.,0.,0.,0.,0.,0.,0.,0.,0.,0.,0.,0.,0.,0.,0.,0.,0.,0.,0.,0.,0.,0.,0.,0.,0.,0.,0.,0.,0.,0.,0.,0.,0.,0.,0.,0.,0.,0.,0.033578,0.,0.,0.,0.,0.,0.,0.,0.,0.,0.,0.,0.,0.,0.,0.,0.,0.,0.,0.,0.,0.,0.,0.,0.,0.,0.,0.,0.,0.,0.,0.,0.,0.,0.,0.,0.,0.,0.,0.,0.456192,0.,0.,0.,0.,0.,0.,0.,0.,0.,0.,0.,0.,0.,0.,0.,0.,0.,0.,0.,0.,0.,0.,0.,1.048799,0.569611,0.,0.,1.048799,0.,0.,0.,1.63856,0.,0.,0.,0.,0.,0.,0.,0.,0.,0.,0.,0.,0.,0.,1.423991,0.,0.,0.,1.922079,0.,1.922079,0.,0.,0.,0.,0.388436,0.388436,0.,0.,0.,0.,0.,0.,0.,0.,0.,0.,0.,0.,0.,0.,0.,0.,0.,0.,0.,0.,0.,0.,0.,0.,0.,0.,0.,0.,0.,0.,0.,0.,0.,0.,0.,0.215789,0.,0.,0.215789,0.,0.,0.,0.,0.,0.,0.,0.,0.,0.,0.,0.,0.711954,0.,0.,0.,0.,0.,0.711954,0.,0.,0.711954,0.,0.711954,0.711954,0.,0.,0.,0.,0.,0.,0.,0.,0.,0.,0.,0.,0.,0.,0.,0.,0.,0.,0.,0.,0.,0.,0.,0.,0.,0.,0.,0.,0.,0.330765,0.,0.669775,0.,0.838597,0.,0.838597,0.,0.,0.,0.,0.,0.,0.,0.,0.,0.,0.822675,0.,0.,0.,0.822675,0.,0.,0.,0.,0.,0.,0.,0.,0.,0.,0.,0.,0.,0.,0.,0.494237,0.,0.,0.,0.,0.,0.,0.,0.47644,0.439745,0.,0.,0.,0.,0.,0.,0.,0.,0.,0.,0.,0.,0.,0.,0.,0.,0.,0.,0.,0.,0.,0.,1.016801,0.,0.,0.,1.016801,0.,1.016801,0.,0.,0.,0.630941,0.,0.,0.,0.,0.,0.,0.,0.,0.,0.,0.549314,1.004871,0.651396,0.,0.,0.,0.,0.,0.,0.,0.,0.,0.,0.81475,0.437731,0.,0.,0.81475,0.,0.,0.,0.,0.,0.,0.,0.03759,0.,0.,0.,0.,0.,0.,0.,0.,0.,0.,0.,0.,0.,0.,0.378872,0.,0.,0.,0.,0.,0.,0.,0.,0.,0.,0.,0.,0.,0.12994,0.,0.,0.,0.,0.,1.039021,0.865833,0.,0.,1.039021,0.865833,1.039021,0.865833,0.,0.,0.,0.,0.,0.,0.,0.,0.,0.,0.,0.,0.,0.,0.,0.,0.,0.,0.,0.,0.,0.,0.,0.,0.,0.,0.,0.,0.,0.,0.,0.,0.,0.,0.,0.,0.,0.,0.,0.,1.292782,0.243375,0.,0.436815,0.,0.243375,0.,0.436815,0.,0.,0.,0.,0.,0.,0.,0.,0.,0.436815,0.,0.436815,0.,0.,0.,0.,0.,0.,0.,0.,0.,0.,0.,0.,0.,0.,0.,0.,0.,0.,0.,0.,0.,0.220284,0.,0.220284,0.,0.,0.,0.,0.,0.,0.,0.,0.,0.,0.,0.,0.,0.,0.,0.,0.,0.,0.,0.,0.,0.,0.,0.,0.,0.,0.,0.,0.,0.,0.,0.,0.,0.,0.,0.,0.,0.,0.,0.,0.,0.,0.,0.107157,0.,0.,0.,0.,0.,0.,0.,0.,0.,0.,0.,0.,0.,0.,1.951721,1.951721,1.951721,1.951721,0.,0.,0.,0.,0.,0.,0.,0.,0.,0.178344,0.178344,0.,0.,0.,0.,0.,0.,0.,0.,0.,0.,0.,0.,0.,0.,0.,0.,0.,0.,0.,0.,0.,0.,0.,0.,0.,0.,0.,0.,0.,0.,0.,0.,0.,0.,0.,0.,0.,0.,0.,0.,0.,0.,0.,0.,0.,0.,0.,0.,0.,0.,0.,0.,0.,0.,0.,0.,0.,0.,0.,0.,0.,0.,0.,0.,0.,0.,0.,0.,0.,0.,0.,0.,0.,0.,0.,0.,0.,0.,0.,0.,0.,0.,0.,0.,0.,0.,0.,0.,0.,0.,0.,0.,0.,0.,0.,0.,0.,0.,0.,0.,0.,0.,0.,0.,0.,0.,0.,0.,0.,0.,0.,0.,0.,0.,0.,0.,0.,0.,0.,0.,0.,0.,0.,0.,0.,0.,0.,0.,0.,0.,0.,0.,0.,0.143471,0.,0.,0.,0.,0.,0.,0.,0.143471,0.,0.,0.,0.,1.334504,1.334504,1.334504,0.,1.334504,0.,0.,0.,0.,0.,0.,0.,0.,0.,0.,0.,0.,0.,0.,0.,0.,0.,0.,0.,0.,0.,0.,0.,0.,0.,0.,0.,0.,0.,0.,0.,0.,0.,0.,0.,0.,0.,0.,0.,0.,0.,0.,0.,0.,0.,0.,0.,0.,0.,0.,0.,0.,0.,0.,0.,0.,0.657547,1.167073,0.,0.,0.,0.,0.,0.,0.,0.,0.985766,0.,0.,0.,0.,0.,1.044116,0.,0.,1.017437,0.,0.,0.932779,0.,0.,1.017437,0.,0.,0.932779,0.,0.,0.,0.,0.,0.,0.,0.,0.,0.,0.,0.,0.,0.,0.932779,0.,0.,1.017437,0.,0.,0.,0.,0.,0.,0.,0.,0.,0.,1.019107,0.43961,0.,0.,1.019107,0.,0.,0.,0.392304,0.,0.,0.,0.,0.,0.,0.,0.,0.,0.,0.,0.,0.,0.,0.,0.,0.,0.,0.,0.,0.,0.,0.,0.,0.,0.,0.,0.,0.,0.,0.,0.,0.,0.,0.,0.,0.,0.,0.,0.,0.,0.,0.,0.,0.,0.,0.,0.,0.,0.,0.,0.,0.,0.,0.,0.,0.,0.,0.,0.054475,0.,0.,0.,0.,0.,0.,0.,0.,0.,0.,0.,0.,0.,0.,0.,0.,0.,0.,0.,0.,0.,0.,0.,0.,0.,0.,0.,0.,0.,0.,0.,0.,0.,0.,0.,0.,0.,0.,0.,0.,0.,0.,0.,0.,0.,0.,0.,0.,0.,0.,0.,0.,0.,0.,0.,0.,0.,0.,0.,0.,0.,0.,0.,0.,0.,0.,0.,0.,0.,0.,0.,1.452614,0.,1.452614,1.452614,0.,1.452614,0.,0.,0.,0.226745,1.460766,0.,1.460766,0.,0.,0.,0.,1.295527,0.,0.,0.953236,0.,0.,0.,1.10455,0.,1.10455,1.10455,0.,0.,0.,0.,0.,0.,0.,0.,0.,0.,0.,0.,0.,0.850856,0.,0.,0.,0.,0.,0.,0.711315,1.279109,1.279109,0.261003,0.,0.,0.,0.975921,0.,0.,0.,0.975921,0.,0.975921,0.,0.,0.,0.,0.,0.,0.,0.,1.818147,0.,1.818147,1.818147,1.081482,0.,0.,1.80771,2.028095,0.,2.028095,0.,0.,0.,0.,0.,1.80771,0.,0.,1.80771,2.028095,0.,0.,0.,0.,0.,0.,0.,0.988226,0.988226,0.207656,0.207656,0.,0.449338,0.,0.,0.,0.,0.,0.,0.,0.,0.,0.,0.,0.,0.,0.,0.,0.,0.,0.,0.,0.,0.,0.,0.,0.,0.,0.,0.163237,0.,0.,0.,0.,0.,0.,0.,0.,0.,0.,0.,0.,0.,0.,0.,1.368919,0.,0.,0.,0.098948,0.,0.,0.,0.666656,0.,0.,0.,0.26181,0.,0.,0.,0.,0.,0.,0.,0.611462,0.,0.611462,0.,0.,0.,0.393174,0.,0.,0.,0.,0.,0.,0.,0.,0.,0.393174,0.,0.,0.,0.,0.,0.611462,0.,0.,0.,0.,0.,0.,0.,0.
G|1.887745,0.,0.,0.,0.,0.,0.,0.,0.,0.,0.,0.,0.,0.,0.,0.,0.,0.,0.,0.,0.,0.,0.,0.,0.,0.,0.,0.,0.,0.,0.,0.,0.,0.,0.,0.,0.,0.,0.,0.,0.,0.,0.,0.,0.,0.,0.,0.,0.,0.,0.,0.,0.,0.,0.,0.,0.,0.,0.,0.,0.,0.,0.,0.,0.,0.,0.,0.,1.971659,0.,1.971659,0.,0.,0.,0.,0.,0.,0.,0.,0.,0.,0.,0.,0.,0.,0.,0.,0.,0.,0.,1.18391,0.,0.,0.,0.,0.,0.,0.,0.,0.,0.,0.,0.,0.,0.,0.,0.,0.,0.,0.,0.,0.,0.,0.,0.,0.,0.,0.,0.,0.,0.,0.,0.,0.,0.,0.,0.,0.,0.,0.,0.,0.,0.,0.,0.,0.,0.,0.,0.,0.,0.,0.,0.,0.,0.,0.,0.,0.,0.,0.,1.083035,1.716811,2.191383,0.,0.,0.,0.,0.,1.370322,1.716811,2.191383,0.,0.,0.,0.,0.,0.,0.,0.,0.,0.,0.,0.,0.,0.,0.,0.,0.,0.,0.,0.,0.,0.,0.,0.,0.,0.,0.,0.,0.,0.,0.,0.,0.,0.,0.,0.,0.,0.,0.,0.,0.,0.,0.,0.,0.,0.,0.,0.,1.307459,0.,0.,0.,0.,0.,0.,0.,0.,0.,0.,0.,0.,0.,0.,2.068834,1.307459,0.,0.,0.,0.,0.,0.,0.,0.,0.,0.,0.,0.,0.,0.,0.,0.,2.485404,0.,0.,0.,0.,0.,0.,0.,0.,0.,0.,0.,0.,0.,0.,2.03525,0.,0.,0.,0.,0.,0.,0.,0.,0.,0.,0.,0.,0.,0.,0.,0.,0.,0.,0.,0.,0.,0.,0.,0.,0.,0.,1.083487,0.,0.,0.,0.,0.,1.083487,0.,0.,0.,0.,0.,0.,1.619645,0.,0.,0.,0.,0.,0.,0.,0.,1.647398,0.,0.,0.,0.,0.,0.,1.647398,1.618246,1.449067,0.,0.,0.,0.,0.,0.,0.,0.,0.,0.,0.,0.,0.,0.,0.,0.,0.,0.,2.132812,2.132812,0.,0.,0.,0.,1.188809,0.,0.,0.,0.,0.,0.,0.,0.,0.,0.,0.,0.,0.,0.,1.861527,1.912052,0.,0.,0.,0.,1.302028,0.,0.,2.046226,0.993936,0.9289,1.629956,0.,0.,0.,0.,0.,0.,0.,0.,0.,1.263679,1.257843,0.,0.,0.,0.,1.257843,0.,0.,0.,0.,0.,0.,0.,0.,0.,0.,0.,0.,0.901109,0.,0.,1.605269,2.338666,1.734142,1.358542,0.,0.,0.,0.,0.,0.,0.,0.,0.,0.,0.,0.,0.,1.41489,0.,0.,0.,0.,0.,0.,0.,0.,0.,0.,0.,0.,0.,0.,0.,0.,0.,0.,0.,0.,0.,1.41489,0.,0.,0.,0.,0.,0.,0.,0.,0.,0.,0.,0.,0.,0.,0.,1.41489,0.,0.,0.,0.,0.,0.,0.,0.,0.,0.,0.,0.,0.,0.,0.,0.,0.,0.,0.,0.,0.,0.,0.,0.,0.,0.,0.,0.,0.,0.,0.,0.,0.,0.,0.,0.,0.,0.,0.,0.,0.,1.807971,0.,0.,0.,0.,0.,0.,0.,0.,0.,2.073222,0.,0.,1.371592,0.,0.,0.,0.,0.,0.,0.,0.,1.737327,0.,0.,2.301734,1.751975,2.409597,2.409597,0.,0.,1.125455,0.,0.,0.,0.,0.,1.064032,0.,0.,1.064032,0.,0.,1.019048,0.,0.,0.,0.,0.,0.,0.,0.,0.,0.,0.,0.,0.,0.,0.,0.,0.,0.,0.,1.019048,1.439149,0.,0.,0.,1.861669,0.,0.,0.,0.,0.,0.,0.,0.,0.,0.,0.,2.42735,0.,0.,0.,0.,0.,0.,0.,0.,0.,0.,0.,0.,0.,1.73058,0.,0.,0.,0.,0.,0.,0.,1.73058,0.,1.73058,0.,0.,0.,0.,0.,0.,0.,0.,0.,0.,0.,0.,0.,0.,0.,0.,0.,0.,1.567897,0.,2.170688,1.567897,0.,0.,0.,0.,0.,0.,0.,0.,0.,0.,0.,1.725775,0.,0.,0.,0.,0.,0.,0.,0.,0.,0.,0.,0.,0.,0.,0.,0.,0.,0.,0.,0.,0.,0.,0.,0.,0.,0.,0.,0.,0.,0.,0.,0.,0.,0.,0.,0.,0.,0.,0.,0.,0.,0.,0.,0.,0.,0.,0.,0.,0.,0.,0.,0.,0.,0.,0.,0.,0.,0.,0.,0.,0.,0.,0.,0.,0.,0.,0.,1.067059,0.,0.,0.,0.,0.,0.,0.,0.,0.,0.,0.,0.,0.,0.,0.,0.,0.,0.,0.,0.,0.,0.,0.,0.,0.,0.,0.,0.,0.,0.,0.,0.,0.,0.,0.,0.,0.,0.,0.,0.,0.,0.,0.,0.,0.,0.,0.,0.,0.,0.,0.,0.,0.,0.,0.,0.,0.,0.,0.,0.,0.,0.,0.,0.,0.,0.,0.,0.,0.,0.,0.,0.,0.,0.,0.,0.,0.,1.067059,0.,0.,0.,0.,0.,1.25289,0.,0.,0.,0.,0.,0.,0.,0.,0.,0.,0.,0.,0.,0.,0.,0.,0.,0.,1.221216,0.,0.,0.,0.,1.473163,0.,0.,0.,0.,0.,0.,0.,0.,0.,0.,1.438325,0.,0.,0.,0.,0.,0.,0.,0.,0.,0.,0.,0.,0.,0.,0.,0.,0.,0.,0.,0.,0.,0.,0.,0.,0.,0.,0.,0.,0.,0.,0.,0.,0.,0.,0.,0.,0.,0.,1.577903,0.,0.,0.,0.,0.,0.,0.,0.,0.,0.,0.,0.,0.,0.,0.,0.,0.,0.,0.,2.693388,1.930643,0.,0.,0.,0.,1.930643,0.,0.,0.,0.,0.,0.,0.,0.,0.,0.,0.,0.,0.,0.,1.930643,0.,0.,0.,0.,1.930643,0.,0.,0.,0.,0.,0.,0.,0.,0.,0.,0.,0.,0.,0.,0.,0.,0.,0.,0.,0.,0.,0.,0.,0.,0.,0.,0.,0.,0.,1.930643,0.,0.,0.,0.,0.,0.,0.,0.,0.,0.,0.,0.,0.,0.,1.930643,0.,0.,0.,0.,0.,0.,0.,0.,0.,1.550554,0.,0.,0.,0.,1.120652,0.,0.,0.,0.,0.,0.,0.,0.,0.,0.,0.,0.,0.,0.,1.550554,0.,0.,0.,0.,0.,0.,0.,0.,0.,0.,0.,0.,0.,0.,1.585033,0.,0.,0.,0.,0.,0.,0.,0.,0.,0.,1.785602,1.622801,0.,0.,0.,0.,1.785602,1.3226,0.,0.,0.,0.,1.785602,1.622801,2.081095,0.,0.,0.,0.,0.,0.,0.,0.,0.,0.,0.,0.,0.,0.,0.,0.,0.,0.,0.,0.,0.,0.,0.,0.,0.,0.,0.,0.,0.,0.,0.,0.,0.,0.,0.,0.,0.,0.,1.465501,0.,0.,0.,0.,0.,1.262581,0.,0.,0.,0.,0.,0.,0.,0.,0.,1.46691,0.,0.,0.,0.,0.,1.534743,0.,1.840278,0.,0.,0.,1.795371,0.,0.,0.,0.,0.,0.,0.,1.840278,0.,0.,0.,1.840278,0.,0.,0.,1.840278,0.,0.,0.,1.795371,0.,0.,0.,1.840278,0.,0.,0.,0.,0.,0.,0.,1.840278,0.,0.,0.,1.795371,0.,0.,0.,1.840278,0.,0.,0.,1.840278,0.,0.,0.,0.,0.,0.,0.,0.,0.,0.,0.,0.,0.,0.,0.,1.795371,0.,0.,0.,0.,0.,0.,0.,0.,0.,0.,0.,0.,0.,0.,0.,1.840278,0.,0.,0.,1.840278,0.,0.,0.,0.,0.,0.,0.,0.,0.,0.,0.,0.,0.,0.,0.,0.,0.,0.,0.,0.,0.,0.,0.,0.,0.,0.,0.,0.,0.,0.,0.,0.,0.,0.,0.,1.614041,0.,0.,0.,1.795371,0.,0.,0.,1.853631,0.,0.,0.,0.,0.,0.,0.,0.,0.,0.,0.,0.,0.,0.,0.,0.,0.,0.,0.,0.,0.,0.,0.,0.,0.,0.,0.,0.,0.,0.,0.,0.,0.,0.,0.,1.795371,0.,0.,0.,0.,0.,0.,0.,0.,0.,0.,0.,1.614041,0.,0.,0.,0.,0.,0.,0.,1.795371,0.,0.,0.,0.,0.,0.,0.,0.,0.,0.,0.,0.,0.,0.,0.,1.795371,0.,0.,0.,0.,0.,0.,0.,0.,0.,0.,0.,0.,0.,0.,0.,0.,0.,0.,0.,0.,0.,0.,0.,0.,0.,0.,0.,1.614041,0.,0.,0.,0.,0.,0.,0.,0.,0.,0.,0.,0.,0.,0.,0.,0.,0.,0.,0.,0.,0.,0.,0.,0.,0.,0.,0.,0.,0.,0.,0.,0.,0.,0.,0.,0.,0.,0.,0.,1.614041,0.,0.,0.,0.,0.,0.,0.,1.840278,0.,0.,0.,0.,0.,0.,0.,0.,0.,0.,0.,0.,0.,0.,0.,0.,0.,0.,0.,0.,0.94647,0.,0.,0.,0.,0.,1.363555,1.363555,0.,0.,1.363555,0.,0.,1.720933,0.,0.,0.,0.,0.,1.16887,0.891227,0.,2.336467,0.,0.,0.,0.,1.951281,0.,0.,0.,0.,0.,0.,0.,0.,0.,0.,0.,0.,0.,0.,0.,0.,0.,0.,0.,0.,0.,0.,0.,0.,1.506233,0.,0.,0.,0.,0.,0.,0.,0.,0.,0.,0.,0.,0.,0.,0.,0.,0.,0.,0.,0.,0.,0.,0.,0.,0.,0.,0.,0.,0.,0.,0.,0.,0.,0.,0.,0.,0.,0.,0.,0.,0.,0.,0.,0.,0.,0.,0.,0.,0.,0.,0.,0.,2.353382,0.,0.,0.,2.353382,0.,0.,0.,2.149664,0.,0.,0.,2.149664,0.,0.,0.,2.353382,2.149664,0.,0.,2.149664,0.,0.,0.,2.149664,0.,0.,0.,0.,0.,0.,0.,2.353382,0.,0.,0.,2.353382,2.149664,0.,0.,0.,0.,0.,0.,0.,0.,0.,0.,2.149664,0.,0.,0.,2.149664,0.,0.,0.,2.353382,2.149664,0.,0.,2.353382,2.149664,0.,0.,2.353382,0.,0.,0.,2.353382,0.,0.,0.,2.149664,0.,0.,0.,2.353382,0.,0.,0.,0.,0.,0.,0.,0.,0.,0.,0.,0.,0.,0.,0.,0.,0.,0.,0.,0.,0.,0.,0.,0.,0.,0.,0.,0.,0.,0.,0.,0.,0.,0.,0.,0.,0.,0.,0.,0.,0.,0.,0.,0.,0.,0.,0.,0.,0.,0.,0.,0.,1.147478,0.,1.147478,0.,0.,0.,1.387977,1.849617,0.,0.,0.,0.,0.,2.110464,2.110464,0.,0.,2.110464,2.110464,0.,0.,0.,0.,2.043304,0.,0.,0.,0.,0.,0.,0.,0.,0.,0.,0.,0.,0.,0.,0.,0.,1.033124,0.,0.,0.,0.,0.,0.,0.,1.316298,1.286941,0.,0.,0.,0.,0.,0.,0.,0.,0.,0.,0.,0.,0.,0.,0.,0.,0.,0.,0.,0.,0.,0.,0.,0.,0.,0.,1.704918,0.,0.,0.,0.,0.,1.445273,0.,0.,0.,0.,0.,1.704918,0.,0.,0.,0.,0.,0.,0.,0.,0.,0.,0.,0.,0.,0.,0.,0.,0.,1.445273,0.,0.,0.,0.,0.,0.,0.,0.,0.,0.,0.,0.,0.,0.,0.,0.,0.,0.,0.,0.,0.,0.,0.,0.,0.,0.,0.,0.,0.,0.,0.,0.,0.,0.,0.,0.,0.,0.,0.,0.,0.,0.,0.,0.,0.,0.,0.,1.445273,0.,0.,0.,0.,0.,0.,0.,0.,0.,0.,0.,0.,0.,0.,0.,0.,0.,1.704918,0.,0.,0.,0.,0.,1.248267,0.,0.,0.,0.,0.,1.445273,0.76147,0.,0.,0.,0.,1.445273,0.,0.,0.,0.,0.,0.,0.,0.,0.,0.,0.,0.,0.,0.,0.,0.,0.,0.,0.,0.,0.,0.,0.,0.,0.,0.,0.,0.,0.,1.232377,0.,0.,0.,0.,0.,0.,0.,0.,0.,0.,0.,0.,0.,0.,0.,0.,0.,0.,0.,0.,0.,0.,0.,0.,0.,0.,0.,0.,0.,0.,0.,0.,0.,0.,0.,0.,0.,0.,0.,0.,0.,0.,0.,0.,0.,0.,0.,0.,0.,0.,0.,0.,0.,0.,0.,0.,0.,1.497397,0.,0.,0.,0.,0.,0.,0.,0.,0.,0.,0.,0.,0.,0.,0.,2.268951,0.,0.,0.,0.,0.,0.,0.,0.,0.,0.,0.,0.,0.,0.,0.,0.,0.,0.,0.,0.,0.,1.140058,1.140058,0.,1.556295,0.,0.,0.,0.,0.,1.980379,0.,0.,0.,1.780755,0.,0.,0.,0.,0.,0.,0.,0.,0.,0.,0.,0.,0.,0.,0.,0.,0.,0.,1.726291,0.,0.,0.,0.,0.,0.,0.,0.,0.,0.,0.,1.564068,0.,0.,0.,1.564068,0.,0.,0.,0.,0.,0.,0.,0.,0.,0.,0.,1.673081,0.,1.410792,1.673081,0.,0.,0.,0.,0.,0.,0.,0.,0.,0.,0.,0.,0.,0.,0.,0.,0.,0.,0.,0.,0.,0.,0.,1.193399,0.,0.,0.,0.,0.,0.,0.,0.,0.,0.,0.,0.,0.,0.,0.,0.,0.,0.,0.,0.,0.,0.,0.,0.,0.,0.,0.,1.043279,0.,0.,0.,0.,0.,0.,0.,2.482792,0.,0.,0.,0.,0.,0.916184,0.,0.,1.559225,0.,0.,0.,1.559225,0.,0.,0.,0.,0.,0.,0.,0.,0.,0.,0.,0.,0.,0.,1.728452,0.,0.,0.,0.,0.,0.,0.,0.,0.900358,0.,0.,0.,0.,0.,0.,0.,0.,1.095839,0.,0.,0.,0.,1.590625,0.,0.,0.,0.,0.,0.,0.,0.,0.,0.,0.,0.,0.,0.,0.,0.,0.91144,0.,0.,0.,0.,0.,0.,0.,0.,2.185916,0.,0.,0.,0.,0.,1.067453,0.,0.,0.,0.,0.,1.866263,0.,0.,0.,0.,0.,0.,0.,0.,0.,0.,0.,0.,1.69777,0.,0.,0.,0.,0.,0.,0.,0.,0.,0.,0.,0.,0.,0.,0.,0.,0.,0.,0.,0.,0.,0.,0.,0.,0.,0.,0.,0.,1.547118,1.560029,1.614081,0.,0.,0.,0.,0.,0.,0.,0.,0.,0.,0.,0.,0.,0.,0.,0.,1.082415,0.,0.,0.,0.,0.,1.560029,1.614081,0.,0.,0.,0.,1.082415,0.,0.,0.,0.,0.,0.,0.,0.,0.,0.,0.,1.841028,0.,0.,0.,0.,0.,0.,0.,0.,0.,0.,0.,1.560029,0.,0.,0.,0.,0.,2.083491,0.,0.,0.,1.263166,1.298883,0.,0.,0.,0.,0.,0.,0.,0.,0.,0.,0.,0.,1.268375,0.,0.,0.,0.,0.,0.,0.,1.342184,0.,0.,0.,0.,0.,0.,0.,0.,0.,0.,0.,0.,0.,0.,0.,0.,0.,0.,0.,0.,1.9605,0.,0.,0.,0.,0.,0.,0.,0.,0.,0.,0.,0.,0.,0.,0.,0.,0.,0.,0.,0.,0.,0.,0.,0.,0.,0.,0.,0.,0.,0.,0.,0.,0.,0.,0.,0.,0.,0.,0.,0.,0.,0.,0.,0.,0.,0.,0.,0.,0.,0.,0.,0.,0.,0.,0.,0.,0.,0.,0.,0.,2.587185,0.,0.,0.,0.,0.,0.,0.,0.,0.,0.,1.419031,0.,1.602894,0.,0.,0.,1.354523,0.,0.,0.,0.,0.,0.,1.63032,0.,0.,0.,0.,0.,0.,0.,0.,0.,0.,0.,0.,0.,0.,0.,0.,0.,0.,0.,0.,0.,0.,0.,0.,0.,0.,1.072413,1.072413,0.,1.984279,0.,0.,0.,0.,0.,1.514241,0.,0.,0.,0.,0.,0.,0.,0.,1.442151,0.,0.,0.,0.,0.,1.442151,0.,0.,0.,0.,0.,0.,0.,0.,0.,0.,0.,2.158287,2.338791,0.,0.,0.,0.,0.,0.,0.,0.,0.,0.,0.,0.,0.,0.,0.,0.,0.,0.,0.,0.,0.,0.,0.,0.,0.,1.425188,0.,0.,0.,0.,0.,0.,0.,0.,0.,0.,0.,0.,0.,0.,0.,1.986312,2.043668,0.,0.,0.,0.,0.,0.,0.,0.,0.,0.,0.,0.,0.,0.,1.089742,0.,0.,0.,1.089742,0.,0.,0.,0.,0.,0.,0.,0.,0.,0.,0.,0.,0.,0.,0.,0.,0.,0.,0.,0.,0.,1.467135,1.033052,0.,0.,0.,0.,1.467135,0.,0.,0.,0.,0.,0.,0.,0.,0.,0.,0.,0.,0.,0.,0.,0.,0.,1.467135,1.867675,0.,0.,0.,0.,1.320919,0.,0.,0.,0.,0.,0.,0.,0.,0.,2.044558,0.,0.,0.,0.,0.,1.946055,2.0054,0.,0.,0.,0.,0.,0.,0.,0.,0.,0.,1.946055,2.0054,1.572231,2.044558,0.,0.,2.044558,0.,0.,0.,0.,0.,2.044558,0.,0.,0.,0.,0.,0.,0.,0.,0.,0.,0.,0.,0.,0.,0.,0.,0.,0.,1.677527,0.,0.,0.,0.,0.,0.,0.,0.,0.,0.,0.,1.583278,0.,0.,0.,0.,0.,0.,0.,0.,0.,1.46197,0.,0.,0.,0.,0.,0.,0.,0.,0.,0.,0.,0.,0.,0.,0.,0.,0.,0.,0.,0.,0.,0.,0.,0.,0.,0.,0.,0.,0.,0.,0.,0.,0.,0.,0.,0.,0.,0.,0.,0.,0.,0.,0.,0.,0.,0.,0.,0.,0.,0.,0.,0.,0.,0.,0.,0.,0.,0.,0.,0.,0.,0.,0.,0.,0.,0.,0.,0.,0.,0.,0.,0.,0.,0.,0.,0.,0.,1.248315,0.,0.,0.,0.,0.,0.,0.,0.,0.,0.,0.,0.,0.,0.,0.,0.,0.,0.,0.,0.,0.,0.,0.,0.,0.,0.,0.,0.,0.,0.,0.,0.,0.,0.,0.,0.,0.,0.,0.,0.,0.,0.,0.,0.,0.,0.,0.,0.,0.,0.,0.,1.442953,0.,0.,0.,0.,0.,0.,0.,0.,1.806369,1.793701,1.632783,0.,0.,0.,0.,0.,0.,0.,2.172998,1.59202,0.,0.,0.,0.,0.,0.,0.,0.,0.,0.,0.,0.,0.,0.,0.,0.,0.,0.,0.,0.,0.,0.,1.64676,0.,0.,0.,0.,0.,0.,0.,0.,0.,0.,0.,0.,0.,0.,0.,1.638822,0.,0.,0.,0.,0.,0.,0.,0.,0.,0.,0.,0.,0.,0.,0.,0.,0.,0.,0.,0.,0.,2.768446,0.,0.,0.,0.,0.,0.,0.,1.416466,1.956451,1.630219,0.,0.,1.416466,1.956451,1.630219,0.,0.,0.,0.,0.,0.,0.,0.,0.,1.617016,0.,0.,0.,1.617016,0.,0.,0.,0.,0.,0.,0.,0.,0.,0.,0.,0.,0.,2.297866,1.923111,1.73711,1.512288,0.,0.,0.,0.,0.,0.,1.512288,1.011538,0.,0.,0.,0.,0.,0.,0.,1.347393,1.347393,0.,0.,0.,0.,0.,0.,0.,0.,0.,0.,0.,1.044501,0.,1.646223,0.,1.041852,0.,0.,0.,1.646223,0.,0.,0.,0.,0.,0.,0.,0.,0.,0.,0.,0.,0.,0.,0.,0.,0.,0.,1.468587,0.,0.,0.,0.,0.,0.,0.,0.,0.,1.468587,0.,0.,0.,0.,0.,0.,0.,0.,0.,0.72171,0.,0.,0.,0.,0.,0.,0.,0.,0.,0.,0.,0.,0.,0.,0.,0.,0.,0.,0.,0.,0.,0.,0.,0.,0.,0.,0.,0.,0.,0.,0.,0.,0.,0.,0.,0.,0.,0.,0.,0.,0.,0.,0.,0.,0.,0.,0.,0.,0.,0.,0.,0.,0.,0.,0.,0.,0.,0.,0.,0.,0.,0.,0.,0.,0.,0.,0.,0.,1.770436,0.,0.,0.,0.,0.,0.,0.,1.770436,0.,0.,0.,1.770436,0.,0.,0.,0.,0.,0.,0.,0.,0.,0.,0.,0.,1.457628,0.,0.,0.,0.,0.,0.,0.,0.,0.,0.,0.,0.,0.,0.,0.,0.,0.,0.,0.,0.,1.737404,0.,0.,0.,0.,0.,0.,0.,0.,0.,0.,0.,0.,0.,0.,0.,0.,0.,2.223365,0.,0.,0.,0.,0.,0.,0.,1.010628,0.,0.,0.,0.,0.,0.,0.,0.,0.,0.,0.,0.,1.873804,0.,0.,0.,0.,0.,0.,0.,0.,0.,0.,0.,0.,0.,0.,0.,0.,0.,0.,0.,0.,1.797908,0.,1.384926,0.,1.384926,0.,0.,0.,0.,0.,0.,0.,0.,0.,0.,0.,0.,0.,0.,0.,0.,0.,0.,0.,2.027406,0.,0.,0.,0.,2.027406,0.,0.,0.,0.,0.,0.,0.,0.,0.,0.,0.,0.,0.,0.,0.,0.,0.,0.,0.,0.,0.,0.,0.,0.,2.027406,0.,0.,0.,0.,0.,0.,0.,0.,0.,0.,0.,0.,0.,0.,1.552798,0.,0.,0.,0.,1.173107,0.,0.,0.,0.,0.,0.,0.,0.,0.,0.,0.,0.,0.,0.,0.,0.,0.,0.,0.,0.,0.,0.,0.,0.,0.,0.,0.,0.,0.,0.,0.,0.,0.,0.,0.,0.,0.,0.,0.,0.,0.,0.,0.,0.,0.,0.,0.,0.,0.,0.,0.,0.,0.,0.,0.,0.,0.,0.,0.,0.,0.,0.,0.,0.,0.935784,0.,0.,0.,0.,0.,0.,0.,0.,0.,1.781669,0.,0.,0.,0.,0.,0.,0.,0.,0.,0.,0.,0.,0.,0.,0.,0.,0.,0.,0.,0.,0.,0.,0.,0.,0.,0.,0.,0.,0.,0.,0.,0.,0.,0.,0.,0.,0.,0.,0.,0.,0.,0.,0.,0.,0.,0.,0.,0.,0.,0.,0.,0.,0.,0.,0.,0.,0.,0.,0.,0.,0.,0.,0.,0.,0.,0.,0.,0.,0.,0.,0.,0.,0.,0.,0.,0.,0.,0.,0.,0.,0.,0.,0.,0.,1.906654,1.97395,0.,0.,0.,1.952159,0.,0.,0.,0.,0.,0.,0.,0.,0.,0.,0.,0.,0.,0.,2.389248,0.,0.,0.,0.,0.,0.,0.,0.,0.,0.,0.,0.,0.,0.,1.701003,1.701003,0.,0.,0.,0.,0.,0.,0.,0.,0.,0.,0.,0.,0.,0.,0.,1.293725,1.495545,0.,0.,0.,1.115912,0.,0.,0.,0.,0.,0.,0.,0.,0.,0.,0.,0.,0.,0.,0.,0.,0.,0.,0.,0.,0.,0.,0.,0.,0.,0.,0.,0.,0.,0.,0.,0.,0.,0.,0.,0.,0.,0.,0.,0.,0.,0.,0.,2.133033,0.,2.133033,1.501135,2.133033,1.501135,1.501135,0.,1.813375,1.813375,0.,0.,0.,0.,0.,0.,0.,0.,0.,0.,0.,0.,0.,0.,0.,0.,0.,0.,0.,0.,0.,0.,0.,0.,0.,0.,0.,0.,0.,0.,0.,0.,0.900904,0.,0.,0.,0.,0.,0.,0.,0.,0.,0.,1.856633,0.,0.,0.,0.,0.,0.,0.,1.856633,0.,0.,0.,0.,0.,0.,0.,0.,0.,0.,0.,0.,0.,0.,0.,0.,0.,0.,0.,0.,0.,0.,0.,0.,0.,0.,0.,0.,0.,0.,0.,0.,0.,0.,0.,0.,0.,0.,0.,0.,1.580655,0.,0.,0.,0.,0.,0.,0.,0.,0.,0.,0.,0.,0.,1.572795,0.,1.572795,0.,0.,0.,0.,0.,1.771017,1.771017,0.,0.,0.,0.,0.,0.,0.,1.767826,0.,0.,0.,0.,0.,0.,0.,0.,0.,2.638763,2.419971,1.83538,0.,0.,0.,2.018649,0.,0.,0.,2.018649,0.,0.,0.,0.,0.,0.,0.,0.,0.,0.,0.,0.,0.,0.,0.,2.018649,0.,0.,0.,0.,0.,0.,0.,0.961337,0.,0.,0.,0.,0.,0.,0.,2.018649,0.,0.,0.,1.83538,0.,0.,0.,1.83538,0.,0.,0.,0.,0.,0.,0.,1.685497,1.685497,0.,0.,0.,0.,0.,0.,0.,0.,0.,0.,0.,0.,0.,1.743179,0.,2.173365,0.,0.,0.,0.,1.516595,0.,0.,0.,0.,0.,0.,0.,0.,0.,1.162431,0.,0.,0.,0.,0.,0.,0.,0.,0.,0.,0.,0.,0.,0.,0.,1.682448,0.,0.,0.,0.,0.,0.,0.,0.,0.,0.,0.,0.,0.,0.,1.682448,0.,0.,0.,0.,1.682448,0.,0.,0.,0.,0.,0.,0.,0.,0.,0.,0.,0.,0.,0.,0.,0.,0.,0.,0.,0.,0.,0.,0.,0.,0.,0.,0.,0.,0.,0.,1.797485,0.,0.,1.683982,1.208345,0.,0.,0.,0.,0.,0.,0.,0.,0.,0.,0.,0.,0.,0.,0.,0.,0.,0.,0.,0.,0.,0.,0.,0.,0.,0.,0.,0.,1.717569,0.,0.,0.,0.,0.,0.,0.,0.,0.,0.,0.,0.,0.,0.,0.,0.,0.,0.,0.,0.,0.,0.,0.,0.,0.,0.,0.,0.,0.,0.,0.,0.,0.,0.,0.,0.,0.,0.,0.,0.,0.,0.,0.,0.,0.,0.,0.,0.,0.,0.,0.,0.,0.,0.,0.,0.,0.,0.,0.,0.,0.,1.50186,0.,0.,0.,0.,0.,0.,0.,0.,0.,0.,0.,0.,0.,0.,0.,0.,0.,0.,0.,0.,0.,0.,0.,0.,0.,0.,0.,0.,0.,0.,0.,1.188609,0.,0.,0.,0.,0.,0.,0.,0.,0.,2.125362,0.,0.,0.,0.,0.,1.301319,0.,0.,0.,0.,0.,0.,0.,0.,0.,0.,0.,0.,0.,0.,0.,0.,0.,1.491142,0.,1.491142,0.,0.,0.,0.,0.,0.,0.,0.,0.,0.,0.,0.,0.,0.,0.,0.,0.,0.,1.845841,0.,0.,0.,1.845841,0.,0.,0.,0.,0.,0.,0.,0.,0.,0.,0.,0.,0.,0.,0.,1.845841,0.,0.,0.,0.,0.,0.,0.,0.,0.,0.,0.,0.,0.,0.,0.,0.,0.,0.,0.,1.845841,0.,0.,0.,1.845841,0.,0.,0.,0.,0.,0.,0.,1.333247,0.,0.,0.,1.845841,0.,0.,0.,0.,0.,0.,0.,0.,0.,0.,0.,1.333247,0.,0.,0.,0.,0.,0.,0.,0.,0.,0.,0.,0.,0.,0.,0.,0.,0.,0.,0.,0.,0.,0.,0.,0.,0.,0.,0.,0.,0.,0.,0.,0.,0.,0.,0.,0.,0.,0.,0.,1.845841,0.,0.,0.,0.,0.,0.,0.,0.,0.,0.,0.,0.,0.,0.,0.,0.,0.,0.,0.,1.400605,0.,0.,0.,0.,0.,0.,0.,0.,0.,0.,0.,0.,0.,0.,0.,0.,0.,0.,0.,0.,0.,0.,0.,0.,0.,0.,0.,0.,0.,0.,0.,0.,1.544749,0.,0.,0.,0.,0.,0.,0.,0.,0.,0.,0.,0.,0.,0.,0.,0.,0.,0.,0.,0.,0.,0.,0.,0.,0.,0.,0.,0.,0.,0.,0.,1.43262,0.,0.,0.,0.,0.,0.,0.,1.501057,0.,0.,0.,0.,0.,0.,0.,0.,0.,1.174201,0.,0.,0.,1.826874,0.,0.,0.,0.,0.,0.,0.,0.,0.,0.,0.,0.,0.,0.,0.,0.,0.,1.376162,1.932046,1.998836,1.376162,1.998836,0.,1.376162,1.998836,0.,0.,1.425198,1.352448,0.,0.,0.,0.,0.,0.,0.,0.,0.,0.,0.,0.,0.,0.,0.,0.,0.,1.352448,0.,0.,1.513175,0.,0.,0.,0.,0.,0.,0.,0.,0.,0.,0.,0.,0.,0.,0.,0.,0.,0.,0.,0.,0.,0.,0.,0.,0.,0.,0.,0.,0.,0.,1.641158,0.,0.,0.,0.,0.,0.,0.,0.,0.,0.,0.,0.,0.,0.,0.,0.,0.,0.,0.,0.,0.,0.,0.,0.,0.,0.,0.,0.,0.,0.,0.,0.,0.,0.,0.,1.641158,0.,0.,0.,0.,0.,0.,0.,0.,0.,1.321232,0.,0.,1.4192,0.,0.,0.,0.,0.,2.629625,0.,0.,0.,0.,0.,1.425397,0.,0.,0.,0.,0.,0.,0.,0.,0.,0.,0.,0.,0.,0.,0.,0.,0.,0.,0.,0.,0.,0.,0.,0.,0.,0.,1.190099,0.,0.,0.,0.,0.,0.,0.,0.,1.747568,1.190099,0.,0.,0.,0.,0.,0.,0.,0.,0.,0.,0.,0.,0.,0.,0.,0.,0.,0.,0.,0.,0.,0.,1.405362,0.,0.,0.,0.,0.,0.,0.,1.405362,0.,0.,0.,0.,0.,0.,0.,0.,0.,1.405362,1.227805,0.,0.,0.,0.,0.,0.,0.,0.,0.,0.,0.,0.,0.,0.,0.,0.,0.,0.,0.,0.,0.,0.,1.24226,0.,0.,0.,0.,0.,0.,0.,0.,0.,0.,0.,1.24226,0.,0.,0.,0.,0.,0.,0.,0.,1.696725,0.,0.,0.,0.,0.,0.,0.,0.,0.,0.,0.,1.022206,0.,0.,0.,0.,0.,1.507399,0.,0.,0.,0.,0.,0.,1.292741,0.,0.,0.,1.382429,1.382429,0.,0.,0.,0.,0.,0.,0.,0.,0.,1.305371,0.,1.305371,0.,0.,0.,0.,0.,0.,0.,0.,0.,0.,0.,0.,0.,0.,0.,0.,0.,0.,0.,2.140354,0.,0.,0.,0.,0.,0.,0.,0.,0.,0.,1.505859,0.,0.,0.,0.,0.,0.,0.,0.,0.,0.,0.,0.,0.,0.,0.,0.,0.,0.,0.,0.,0.,0.,0.,0.,0.,0.,0.,0.,0.,2.32567,2.32567,2.32567,1.296984,1.221121,0.,0.,0.,0.,0.,0.,0.,0.,0.,0.,0.,0.,0.,0.,0.,0.,0.,0.,0.,0.,0.,0.,0.,0.,1.8497,0.,0.,0.,0.,0.,0.,1.8497,0.,0.,0.,0.,0.,0.,0.,0.,0.,0.,0.,1.600811,0.,0.,0.,0.,0.,0.,0.,0.,0.,0.,0.,0.,0.,0.,0.,0.,0.,0.,0.,0.,0.,0.,0.,0.,0.,0.,0.,0.,0.,0.,0.,0.,0.,0.,0.,0.,1.480759,0.,0.,0.,0.,0.,0.,0.,1.326686,0.,0.,0.,1.188619,0.,0.,0.,0.,0.,0.,0.,0.,0.,0.,0.,0.,0.,0.,0.,0.,0.,0.,0.,1.061956,1.536253,0.,0.,0.,0.,1.536253,0.,0.,0.,0.,0.,1.536253,0.,0.,0.,0.,0.,0.,0.,0.,0.,0.,0.865667,0.,0.,1.574091,0.,0.,0.,0.,0.,0.,1.685511,0.,0.,0.,0.,1.586076,0.,0.,0.,0.,0.,0.,0.,0.,0.,0.,0.,2.207345,0.,0.,0.,0.,1.881779,0.,0.,0.,0.,0.,0.,0.,0.,0.,0.,0.,0.,1.908088,0.,0.,0.,1.908088,0.,0.,0.,0.,0.,0.,0.,0.,0.,0.,1.513292,0.738134,0.,0.,0.,0.,0.,0.,0.,0.,1.879338,0.,1.879338,0.,0.,0.,0.,0.,0.,0.,0.,0.,0.,0.,0.,0.,0.,0.,0.,0.,0.,2.066494,0.,1.30189,0.,0.,1.30189,0.,0.,0.,0.,0.,0.828867,0.,0.,0.,0.,0.,0.,0.827859,1.777466,0.,0.,0.,0.,0.,0.,0.,0.,0.,1.561492,0.,0.,0.,0.,0.,0.,0.,0.,0.,0.,0.,0.,0.,0.,0.,0.,0.,0.,0.,0.,0.,0.,0.,0.,0.,0.,1.449432,0.,0.,0.,0.,0.,0.,0.,0.,0.,0.,0.,0.,0.,2.337636,0.,0.,0.,0.,0.,0.,0.,0.,0.,0.,0.,0.,0.,1.473255,0.,0.,0.,0.,0.,0.,0.,0.,0.,0.,0.,0.,0.,0.,0.,0.,0.,0.,0.,0.,0.,0.,0.,0.,0.,0.,0.,0.,0.,0.,0.,0.,0.,0.,0.,0.,0.,1.583856,0.,0.,0.,0.,0.,0.,0.,0.,0.,0.,0.,0.,0.,0.,0.,0.,2.251161,0.,0.,0.,1.2519,0.,0.,1.2519,0.,0.,1.430249,0.,0.,0.,0.,0.,0.,0.,0.,0.,0.,0.,0.,0.,0.,0.,0.,0.,0.,0.,0.,0.,0.,0.,0.,0.,0.,0.,0.,0.,0.,0.,0.,0.,0.,0.,0.,0.,0.,0.,0.,0.,0.,0.,0.,0.,0.,0.,0.,0.,0.,0.,0.,0.,0.,0.,1.784291,0.,0.,0.,0.,0.,0.,0.,0.,0.,0.,0.,0.94802,0.,0.,0.,0.,0.,0.,0.,0.,0.,0.,0.,0.,0.,0.,0.,0.,0.,0.,0.,0.,0.,0.,0.,0.,0.,0.,0.,0.,0.,0.,0.,0.,0.,0.,0.,0.,0.,0.,0.,0.,0.,0.,0.,0.,0.,0.,0.,0.,0.,0.,0.,0.,0.,0.,0.,0.,0.,0.,0.,0.,0.,0.,0.,0.,1.493671,0.,0.,0.,0.,0.,0.,0.,0.,0.,0.,0.,0.,0.,0.,0.,0.,0.,0.,0.,0.,0.,0.,0.,0.,0.,1.467351,0.,0.,0.,0.,0.,0.,0.,0.,0.,0.,0.,0.,0.,0.,0.,0.,0.,0.,0.,0.,0.,0.,0.,0.,0.,0.,0.,0.,0.,0.,0.,0.,0.,0.,0.,0.,0.,0.,0.,0.,0.,0.,0.,0.,0.,0.,0.,0.,0.,0.,0.,0.,0.,0.,0.,0.,0.,0.,0.,0.,0.,0.,0.,0.,0.,1.281527,1.863348,1.806908,0.,0.,0.,0.,0.,0.,0.,0.,0.,0.,0.,0.,0.,0.,1.806908,0.,0.,0.,0.,0.,0.,0.,0.,0.,1.806908,1.068576,0.,0.,0.,1.437769,1.417079,0.,0.,0.,0.,0.,0.,0.,0.,0.,0.,0.,0.,0.,0.,0.,2.357531,0.911778,2.260896,2.357531,0.,0.,0.,0.,0.,1.968603,0.,0.,0.,0.,1.968603,0.,0.,0.,0.,1.968603,0.,0.,0.,0.,0.,0.,0.,0.,0.,0.,0.,0.,0.,0.,0.,0.,0.,0.,0.,1.543205,0.,0.,0.,0.,0.,0.,0.,0.,0.,0.,0.,0.,0.,0.,0.,0.,0.,0.,0.,0.,0.,0.,0.,0.,0.,0.,0.,0.,0.,0.,0.,0.,0.,0.,0.,0.,0.,0.,0.,0.,0.,0.,0.,0.,0.,0.,0.,0.,0.,0.,0.,0.,0.,0.,0.,0.,0.,0.,0.,0.,0.,0.,0.,0.999954,0.,0.,0.,0.,0.,0.,0.,0.,0.,0.,0.,0.,0.,0.,0.,0.,0.,0.,0.,0.,0.,0.,0.,0.,0.,0.,0.,0.,0.,0.,0.,0.,0.,0.,0.,0.,0.,0.,0.,0.,0.,0.,0.,0.,0.,0.,0.,0.,0.,0.,2.02324,0.,2.02324,0.,0.,0.,0.,0.,0.,0.,2.294979,0.,0.,2.264591,0.,0.,2.294979,0.,0.,2.264591,0.,0.,0.,0.,0.,0.,0.,0.,0.,0.,0.,0.,0.,0.,2.294979,2.264591,0.,2.294979,2.264591,0.,2.294979,0.,0.,0.,0.,0.,2.294979,0.,0.,0.,0.,0.,2.156922,0.,0.,2.156922,0.,0.,0.,0.,0.,0.,0.,0.,0.,0.,0.,0.,0.,0.,0.,0.,0.,0.,0.,0.,0.,0.,0.,0.,0.,0.,0.,0.,0.,0.,0.,0.,0.,0.,0.853374,1.217673,0.,0.,0.,0.,0.,0.,0.,0.,0.,0.,0.,0.,0.,0.,0.,0.,0.,0.,0.,0.,0.,0.,0.,0.,0.,0.,0.,0.,1.894954,0.,1.894954,0.,0.,0.,0.,0.,0.,0.,0.,1.097,1.860261,0.,0.,0.,0.,0.,0.,1.860261,0.,0.,0.,0.,0.920583,0.,0.,0.,0.,0.,0.,0.,0.,2.123593,0.,0.,0.,0.,0.,0.,0.,0.,0.,0.,0.,0.,0.,0.,0.,1.958732,0.,0.,0.,0.,0.,0.,0.,0.,0.,0.,0.,0.,0.,0.,0.,0.,0.,0.,0.,0.,0.,0.,0.,0.,0.,0.,0.,0.,0.,0.,0.,0.,0.,0.,0.,0.,0.,0.,0.,0.,0.,0.,0.,0.,0.,0.,0.,0.,0.,0.,0.,0.,0.,0.,0.,0.,0.,0.,0.,0.,0.,0.,0.,0.,0.,0.,0.,0.,0.,0.,0.,0.,0.,0.,0.,0.,0.,0.,0.,0.,0.,0.,0.,0.,0.,0.,0.,0.,0.,0.,0.,0.,0.,0.,0.,1.233168,0.,0.,0.,1.233168,2.046342,0.,0.,0.,0.,0.,0.,0.,0.,0.,0.,0.,0.,0.,0.,0.,0.,0.,0.,0.,1.9704,0.,0.,2.198923,1.82748,1.82748,0.,2.198923,1.82748,0.,0.,0.,0.,0.,0.,0.,0.,0.,0.,0.,0.,0.,0.,0.,0.,0.,0.,0.,0.,0.,0.,0.,0.,0.,0.,0.,0.,0.,0.,2.274191,0.,0.,0.,0.,0.,1.820039,0.,0.,1.820039,2.264572,0.,1.820039,0.,0.,0.,0.,0.,0.,0.,0.,0.,0.,1.453084,0.,0.,0.,0.,0.,0.,1.803914,0.,2.552387,0.,2.552387,1.803914,1.803914,0.,0.,0.,0.,0.,0.,0.,0.,0.,0.,0.,0.,0.,1.596867,0.,0.,0.,0.,0.,0.,0.,1.000984,0.,1.000984,0.,0.,0.,1.497331,0.,0.,0.,0.,0.,1.298946,0.,0.,0.,0.,0.,0.,0.,0.,0.,0.,0.,0.,0.,0.,0.,1.531864,0.,0.,0.,0.,0.,0.,0.,0.,0.,0.,0.,0.,0.,0.,0.,0.,0.,0.,1.967473,0.,0.,0.,0.,0.,0.,0.,1.745326,0.,1.745326,0.,2.142363,0.,2.142363,1.745326,0.,0.,0.,0.,0.,0.,0.,0.,0.,0.,0.,0.,0.,0.,0.,0.,1.981232,0.,1.981232,0.,0.,0.,0.,0.,0.,0.,0.,0.,0.,0.,0.,0.,0.,0.,0.,0.,0.,0.,0.,0.,0.,0.,0.,0.,0.,0.,0.,0.,2.062793,0.,2.049815,0.,2.049815,0.,2.062793,0.,0.,0.,0.,0.,0.,0.,0.,1.388927,0.,0.,0.,0.,0.,0.,0.,0.,0.,1.489453,0.,0.,0.,0.,0.,0.,0.,0.,0.,0.,0.,0.,0.,0.,0.,1.60428,0.,1.60428,1.638894,0.,0.,0.,0.,0.,0.,1.754196,0.,0.,0.,0.,0.,0.,0.,0.,1.77126,0.,0.,0.,0.,0.,0.,0.,1.77126,0.,0.,0.,1.77126,0.,0.,0.,0.,0.,0.,0.,0.,0.,0.,0.,0.,0.,0.,0.,0.,1.338541,0.,0.,0.,0.,0.,0.,0.,0.,0.,0.,0.,0.,0.,0.,2.566168,2.463305,0.,0.,0.,0.,0.,0.,0.,0.,0.,0.,0.,0.,0.,0.,2.044015,1.614502,1.463324,0.,0.,0.,0.,0.,0.,0.967998,0.,0.,0.,0.967998,0.,0.,0.,0.,0.,0.,0.,0.,0.,0.,0.,0.,0.,0.,0.,0.,2.038455,0.,0.,0.,0.,0.,1.455952,1.583177,0.,0.,0.,0.,0.,0.,0.,0.,0.,0.,0.,0.,0.,1.455952,1.583177,0.,0.,0.,0.,0.,0.,0.,0.,1.505849,1.844467,0.,0.,0.,0.,0.,0.,0.,0.,0.,0.,0.,0.,0.,0.,0.,1.844467,0.,0.,0.,0.,0.,0.,0.,0.,0.,0.,0.,0.,0.,0.,0.,0.,0.862411,1.906049,0.,0.,0.,0.,0.,0.,0.,1.162062,0.,0.,0.862411,1.906049,0.,0.,0.,0.,0.,0.,0.,0.,0.,0.,0.,0.,0.,0.,0.,0.,0.,0.,0.,0.,0.,0.,0.,0.,0.,0.,0.,0.,0.,0.,0.,0.,0.,0.,0.,0.,0.,0.,0.,0.,0.,0.,0.,0.,0.,0.,0.,0.,1.669031,2.615832,0.,0.,0.,0.,0.,0.,0.,0.,1.669031,0.,0.,0.,0.,0.,0.,0.,0.,0.,0.,0.,0.,0.,0.,0.,0.,0.,0.,0.,0.,0.,0.,0.,0.,0.,0.,0.,0.,0.,0.,0.,0.,0.,0.,0.,0.,1.229311,0.,0.,0.,0.,2.592959,0.,0.,0.,0.,0.,0.,0.,0.,0.,0.,0.,0.,0.,1.419957,1.370231,1.719045,1.393233,0.,0.,0.,0.,0.,1.619981,0.,0.,0.,0.,0.,0.,0.,0.,1.735795,0.,0.,0.,0.,0.,0.,0.,0.,0.,0.,0.,0.,0.,0.,0.,0.,0.,1.326347,0.,0.,1.298815,0.,0.,0.,0.,0.,0.,0.,0.,0.,0.,0.,0.,0.,0.,0.,0.,0.,0.,0.,0.,1.326347,0.,0.,1.347774,0.,0.,1.347774,0.,0.,0.,2.101147,0.,0.,2.750122,0.,0.,0.,0.,0.,1.837477,0.,0.,0.,0.,0.,0.,0.,0.,1.603666,0.,0.,0.,0.,0.,0.,0.,0.,0.,0.,0.,0.,0.,0.,0.,0.,0.,0.,0.,0.,0.,0.,0.,0.,0.,0.,0.,0.,0.,0.,0.,0.,0.,1.917991,0.,0.,0.,0.,0.,0.,0.,0.,0.,0.,1.152708,0.,0.,0.,1.8116,0.,0.,0.,0.,0.,0.,0.,0.,0.,1.588074,0.,0.,0.,0.,0.,0.,0.,0.861059,0.,0.,0.,1.163361,0.,0.,0.,0.,0.,0.,0.,0.,0.,0.,0.,1.200202,0.,0.,0.,0.,0.,1.200202,0.,0.,0.,0.,0.,0.,0.,0.,0.,0.,0.,0.,0.,0.,0.,0.,0.,0.,0.,0.,1.330843,0.,0.,0.,0.,0.,0.,0.,0.,0.,0.,1.398588,0.,1.743102,1.219486,0.,0.,0.,0.,0.,0.,0.,0.,0.,0.,0.,0.,0.,1.703304,0.,0.,0.,0.,0.,0.,0.,0.,0.,0.,0.,0.,0.,0.,0.,0.,1.496188,0.,0.,0.,0.,1.151247,1.488076,0.,0.,0.,1.488076,0.,0.,0.,0.,0.,0.,0.,0.,0.,0.,0.,0.,0.,0.,0.,0.,0.,0.,1.001054,0.,0.,0.,0.,0.,0.,0.,0.,0.,0.,0.,0.,0.,0.,0.,0.,0.,0.,0.,0.,0.,0.,0.,0.,0.,1.884979,0.,0.,0.,0.,0.,0.,0.,0.,0.,0.,0.,0.,0.,0.,0.,0.,0.,1.884979,0.,0.,0.,0.,0.,0.,0.,0.,0.,0.,0.,1.884979,0.,0.,0.,0.,0.,1.729897,1.837727,0.,0.,0.,0.,1.884979,0.,0.,0.,0.,0.,0.,0.,0.,0.,0.,0.,0.,0.,0.,0.,0.,0.,0.,0.,0.,0.,0.,0.,1.884979,0.,0.,0.,0.,0.,0.,0.,0.,0.,0.,0.,0.,0.,0.,0.,0.,0.,1.546905,0.,0.,0.,0.,0.,1.993366,0.,0.,1.161286,0.,0.,1.161286,1.993366,0.,0.,0.,0.,1.161286,1.390066,1.993366,1.161286,1.390066,0.,0.,0.,0.967725,0.,0.,0.,0.,0.,0.,0.,0.,0.,0.,0.,0.,0.,0.,0.,1.552336,0.,0.,0.,0.,0.,0.,0.,0.,0.,0.,0.,0.,0.,0.,0.,0.,0.,0.,0.,0.,0.,0.,0.,0.,0.,0.,0.,0.,0.,0.,0.,0.,0.,0.,0.,0.,0.,0.,0.,0.,1.579732,1.579732,0.,0.,1.996604,0.,0.,0.,0.,0.,0.,0.,0.,0.,0.,0.,0.,0.,0.,0.,0.,0.,0.,0.,0.,0.,1.917571,0.,0.,0.,1.825497,0.,2.004343,1.825497,0.,0.,0.,0.,1.138273,0.,0.,0.,0.,0.,0.,0.,0.,0.,0.,0.,0.,0.,0.,0.,0.,0.,0.,0.,1.552631,0.,0.,0.,0.,0.,0.,0.,1.643,0.,0.,1.643,0.,0.,2.119161,0.,0.,0.,0.,0.,0.,1.498979,0.,0.,0.,0.,0.,1.577407,0.,0.,0.,2.418448,0.,0.,0.,0.,0.,0.,0.,0.,0.,0.,0.,0.,0.,0.,0.,1.846984,0.,0.,0.,0.,0.,0.,0.,0.,0.,0.,0.,0.,0.,0.,0.,0.,0.,0.,0.,1.555909,0.,0.,0.,0.,0.,1.508433,2.071073,0.,0.,0.,0.,0.,0.,0.,0.,0.,0.,0.,0.,0.,0.,0.,0.,1.631096,0.,0.,0.,0.,0.,0.,0.,0.,0.,0.,0.,1.157496,0.,0.,0.,0.,0.,0.,0.,0.,0.,0.,0.,0.,0.,0.,0.,0.,0.,0.,0.,0.,0.,0.,0.,0.,0.,0.,0.,0.,0.,0.,0.,0.,0.,0.,0.,0.,0.,0.,0.,0.,0.,0.,0.,0.,0.,0.,0.,2.339913,0.,0.,0.,0.,0.,0.,0.,0.,0.,0.,0.,0.,0.,0.,0.,0.,0.,0.,0.,0.,0.,0.,0.,0.,0.,0.,0.,0.,0.,0.,0.,0.,0.,0.,0.,0.,0.,0.,0.,0.,0.,0.,0.,0.,0.,0.,0.,0.,0.,0.,0.,0.,0.,0.,0.,0.,0.,0.,0.,0.,0.,0.,0.,0.,0.,0.,0.,0.,0.,0.,0.,0.,0.,0.,0.,0.,0.,0.,0.,1.106899,0.,0.,0.,0.,0.,0.,0.,1.106899,0.,0.,0.,1.106899,0.,0.,0.,0.,0.,0.,0.,0.,0.,0.,0.,0.,0.,0.,0.,0.,0.,0.,0.,0.,1.56863,1.56863,0.,0.,0.,0.,0.,0.,0.,0.,0.,0.,0.,0.,0.,0.,0.,0.,0.,0.,0.,2.283336,1.734602,0.,0.,0.,0.,0.,0.,0.,0.,0.,0.,0.,0.,0.,0.,0.,0.,0.,0.,0.,0.,0.,0.,0.,0.,0.,0.,0.,0.,0.,0.,0.,0.,0.,0.,0.,0.,0.,0.,0.,0.,0.,0.,0.,0.,0.,0.,0.,0.,0.,0.,0.,0.,0.,0.,0.,0.,0.,0.,0.,0.,0.,0.,0.,0.,0.,0.,0.,0.,0.,0.,0.,0.,0.,0.,0.,0.,0.,0.,0.,0.,0.,0.,0.,0.,2.328041,0.,0.,2.328041,0.,0.,1.773036,0.,0.,0.,0.,0.,0.,0.,0.,0.,0.,0.,1.582566,0.,0.,0.,1.582566,0.,0.,0.,0.,0.,0.,2.273281,0.,0.,0.,0.,2.013392,0.,1.681421,1.83595,0.,1.681421,1.83595,0.,1.542022,0.,0.,2.651761,0.,0.,2.354144,1.441446,0.,0.,0.,0.,0.,0.,0.,0.,0.,0.,1.418109,1.44694,0.,0.,0.,0.,0.,0.,0.,0.,0.,0.,0.,0.,0.,0.,0.,0.,0.,0.,0.,0.,0.,0.,0.,0.,0.,0.,1.780727,0.,0.,0.,0.,1.780727,0.,0.,0.,0.,0.,0.,0.,0.,0.,0.,0.,0.,0.,0.,0.,0.,0.,0.,0.,0.,0.,0.,0.,0.,0.,0.,0.,0.,0.,0.,0.,0.,0.,0.,0.,0.,0.,0.,0.,0.,0.,0.,0.,0.,0.,0.,0.,0.,0.,0.,0.,0.,0.,0.,0.,0.,0.,0.,0.,0.,0.,0.,0.,0.,0.,0.,0.,0.,0.,0.,0.,0.,0.,0.,0.,0.,0.,0.,0.,0.,0.,0.,0.,0.,0.,0.,0.,0.,0.,0.,0.,0.,0.,0.,0.,0.,0.,0.,0.,0.,0.,0.,0.,0.,0.,0.,0.,0.,0.,0.,0.,0.,0.,0.,0.,0.,0.,0.,0.,0.,0.,0.,0.,0.,0.,0.,0.,0.,0.,0.,0.,0.,0.,0.,0.,0.,0.,0.,0.,0.,0.,0.,0.,0.,0.,0.,0.,0.,0.,0.,0.,0.,0.,0.,2.879248,0.,1.649441,0.,0.,0.,0.,0.,0.,0.,0.,0.,1.649441,0.,0.,0.,0.,0.,0.,0.,0.,0.,0.,1.876002,0.,0.,0.,0.,0.,0.,0.,0.,0.,0.,0.,1.681655,0.,0.,0.,0.,0.,0.,0.,1.681655,0.,1.681655,0.,0.,0.,1.491175,0.,1.438594,1.598834,0.,0.,1.776416,0.,0.,0.,0.,0.,0.,0.,0.,0.,0.,0.,0.873737,0.,1.448497,1.859837,2.479703,0.,0.,1.448497,0.,0.,0.,0.,0.,0.,0.,0.,0.,0.,0.,0.,0.,0.,0.,0.,0.,0.,0.,2.043292,1.587508,1.665594,0.,0.,0.,0.,0.,0.,0.,1.015892,0.,0.,0.,0.,0.,0.,0.,0.,0.,1.225091,0.,0.,0.,0.,0.,0.,0.,0.,0.,2.01599,0.,0.,0.,0.,0.,0.,0.,0.,0.,0.,0.,0.,1.504283,0.,0.,0.,0.,0.,0.,0.,0.,0.,0.,0.,0.,0.,0.,0.,0.,0.,0.,0.,0.,0.,0.,0.,1.924691,0.,0.,0.,0.,0.,0.,0.,0.,0.,0.,0.,0.,0.,0.,0.,0.,0.,0.,0.,0.,0.,0.,0.,0.,0.,0.,0.,0.,0.,1.348678,0.,0.,0.,0.,0.,0.,0.,1.241439,1.367953,0.,0.,2.123774,0.,0.,0.,2.123774,0.,0.,0.,0.,0.,0.,0.,0.,0.,0.,0.,0.,0.,0.,0.,0.,0.,0.,0.,0.,0.,0.,0.,0.,0.,1.955137,1.82593,0.,0.,0.,0.,1.945572,1.82593,0.,0.,0.,0.,0.,0.,0.,0.,0.,0.,1.945572,1.82593,0.,0.,0.,0.,1.500521,1.945572,0.,0.,0.,0.,2.201132,1.500521,0.,0.,0.,0.,2.201132,0.,0.,0.,0.,0.,1.955137,0.,0.,0.,0.,0.,0.,0.,0.,0.,0.,0.,0.,0.,1.598344,0.,0.,0.,0.,0.,0.,0.,0.,0.,0.,0.,0.,0.,0.,0.,1.997762,0.,0.,0.,1.598344,0.,0.,0.,0.,0.,0.,0.,0.,0.,0.,0.,1.997762,0.,0.,0.,1.690835,1.598344,0.,0.,1.413824,0.,0.,0.,1.413824,0.,0.,0.,0.,0.,0.,0.,0.,0.,0.,0.,0.,0.,0.,0.,0.,0.,0.,2.803629,0.,0.,0.,0.,0.,0.,0.,0.,0.,1.573208,1.143477,1.70857,0.,0.,0.,0.,0.,0.,0.,0.,0.,0.,0.,0.,0.,0.,0.,0.,0.,0.,0.,0.,0.,0.,0.,0.,0.,0.,0.,0.,1.856638,0.,0.,0.,0.,1.862937,0.,0.,0.,0.,0.,0.,0.,0.,0.,0.,0.,0.,0.,0.,0.,0.,0.,0.,0.,0.,0.,0.,0.,0.,0.,0.,0.,0.,0.,0.,0.,0.,0.,0.,0.,0.,0.,0.,0.,0.,0.,0.,0.,0.,0.,0.,0.,0.,0.,0.,0.,0.,0.,0.,0.,0.,0.,0.,0.,0.,0.,0.,0.,0.,0.,0.,0.,0.,0.,0.,0.,0.,0.,0.,0.,0.,0.,0.,0.,0.,0.,0.,0.,0.,0.,0.,0.,0.,0.,0.,0.,0.,1.527908,0.,0.,0.,0.,0.,0.,0.,0.,0.,1.268779,1.527908,0.,0.,0.,1.126372,0.,0.,0.,0.,0.,0.,0.,0.,0.,0.,0.,0.,0.,0.,0.,0.,0.,0.,0.,0.,0.,0.,0.,0.,0.,0.,0.,0.,0.,0.,0.,0.,0.,0.,0.,0.,0.,0.,0.,0.,0.,0.,0.,0.,0.,0.,0.,0.,0.,0.,0.,0.,0.,0.,2.070478,0.,2.070478,2.070478,0.,2.070478,0.,0.,0.,0.,2.070478,2.070478,0.,0.,0.,0.,0.,0.,0.,0.,0.,0.,1.648918,0.,0.,1.648918,0.,0.,0.,0.,0.,0.,0.,0.,0.,0.,0.,0.,0.,0.,0.,0.,0.,1.857106,1.857106,0.,0.,0.,0.,0.,0.,0.,0.,0.,0.,0.,0.,0.,1.49723,0.,0.,0.,0.,0.,0.,0.,0.,0.,0.,0.,0.,0.,0.,0.,0.,0.,0.,0.,0.,0.,0.,0.,0.,0.,1.536003,0.,0.,1.536003,0.,0.,0.,0.,0.,0.,0.,0.,1.536003,1.433697,0.,2.011709,0.,0.,1.841604,2.028793,2.011709,1.841604,2.028793,0.,0.,0.,0.,0.,0.,0.,0.,0.,0.,0.,0.,0.,2.028793,2.011709,0.,0.,0.,0.,0.,0.,0.,0.,0.,0.,1.846479,0.,0.,1.846479,1.265294,0.,1.029811,0.942018,0.,2.455572,1.139546,0.,0.,0.,0.,0.,0.,0.,0.,1.895449,2.212895,0.,0.,0.,0.,0.,0.,0.,1.895449,2.212895,0.,0.,0.,0.,0.,0.,0.,0.,0.,0.,0.,0.,0.,0.,0.,0.,0.,0.,0.,0.,0.,0.,0.,0.,0.,0.,0.,0.,0.,0.,0.,1.986942,1.523087,0.,0.,0.,1.986942,0.,0.,0.,0.,0.,0.,0.,0.,0.,0.,0.,0.,0.,0.,0.,0.,0.,0.,0.,0.,0.,0.,0.,0.,0.,0.,0.,0.,0.,0.,0.,0.,0.,0.,0.,0.,0.,0.,0.,0.,0.,0.,2.111424,0.,0.,0.,0.,0.,2.111424,1.354676,1.858059,1.20128,0.,0.,1.20128,0.,0.,0.,0.,0.,0.,0.,0.,0.,2.030734,0.,0.,0.,1.760765,0.,0.,0.,1.895585,1.823844,0.,1.731531,0.,0.,1.731531,0.,0.,1.731531,0.,0.,1.895585,1.823844,0.,1.726242,1.726242,0.,0.,0.,0.,0.930483,0.,0.,0.,0.,0.,0.,0.,0.,0.,0.,1.654084,1.654084,1.654084,0.,0.,0.,0.,1.186421,0.,1.481983,2.255961,0.,0.,0.,0.,0.,0.,0.,0.,0.,0.,0.,0.,1.481983,0.,0.,0.,0.,0.,0.,0.969785,1.617616,1.481983,0.,0.,0.,0.,1.317974,2.040299,0.,0.,0.,0.,0.,1.429489,0.,0.,0.,0.,0.,0.,0.,0.,0.,0.,0.,0.,0.,0.,0.,0.,0.,0.,0.,0.,0.,0.,0.,0.,1.330564,1.449163,0.,0.,0.,1.585732,0.,0.,0.,0.,0.,0.,0.,0.,0.,0.,1.589695,0.,0.,0.,1.616919,0.,0.,0.,0.,0.,0.,0.,0.,0.,0.,0.,0.,0.,0.,0.,0.,0.,0.,0.,0.,0.,0.,0.,1.547116,2.337964,0.,0.,1.790334,0.,0.,0.,0.,0.,0.,0.,0.,0.,1.858454,0.,0.,0.,0.,0.,0.,0.,0.,0.,0.,0.,0.,0.,0.,1.356009,0.,0.,0.,0.,0.,1.754501,0.,1.754501,0.,0.,0.,0.,0.,0.,1.445763,0.,0.,0.,0.,0.,0.,0.,0.,1.168973,0.,0.,0.,0.,0.,0.,0.,0.,0.,0.,0.,0.,0.,0.,0.,1.767738,1.921112,0.,0.,0.,1.932986,0.,0.,0.,0.,0.,0.,0.,0.,0.,1.769075,0.,0.,0.,0.,0.,0.,0.,0.,0.,0.,0.,0.,0.,0.,0.,0.,0.,0.,0.,1.926673,0.,0.,0.,0.,0.,2.407791,1.926673,0.,0.,0.,0.94063,0.,0.,0.,0.,0.,0.,0.,0.,1.874322,0.,0.,0.,1.874322,0.,0.,0.,1.433855,1.823771,1.433855,1.823771,0.,0.,1.823771,0.,0.,1.33186,0.,0.,0.,0.,0.,0.,0.,0.,0.,0.,0.,0.,0.,0.,1.076794,0.,0.,0.,0.,0.,0.,0.,0.,0.,0.,0.,0.,0.,1.778139,2.019795,0.,0.,0.,0.,0.,0.,0.,0.,0.,0.,1.678309,0.,0.,0.,0.,0.,0.,0.,0.,0.,0.,0.,0.,0.,0.,0.,0.,0.,1.311498,0.,0.,0.,0.,0.,0.,0.,0.,0.,0.,0.,0.,0.,0.,0.,0.,0.,0.,0.,0.,0.,0.,0.,0.,0.,0.,0.,0.,0.,0.,0.,0.,0.,0.,0.,0.,0.,0.,0.,0.,0.,2.019795,0.,0.,0.,0.,0.,0.,0.,0.,0.,0.,0.,0.,0.,1.395,0.,0.,0.,1.934253,0.,0.,0.,0.,0.,0.,0.,0.,0.,0.,0.,0.,0.,0.,0.,0.,0.,0.,0.,0.,0.,0.,0.,0.,0.,0.,0.,0.,0.,0.,0.,0.,0.,0.,0.,0.,0.,0.,0.,0.,0.,0.,0.,0.,2.042734,2.508551,2.352114,2.042734,2.352114,0.,2.00183,0.,0.,0.,0.,0.,0.,0.,2.00183,0.,0.,0.,1.226667,2.00183,0.,0.,0.,0.,0.,0.,0.,0.,0.,0.,0.,0.,0.,0.,1.515539,0.,0.,0.,0.,0.,0.,0.,0.,0.,0.,0.,0.,0.,0.,0.,0.,0.,0.,0.,0.,0.,0.,0.,0.,0.,0.,0.,0.,0.,0.,0.,0.,0.,0.,0.,0.,0.,0.,0.,0.,0.,0.,0.,0.,0.,1.733392,0.,0.,1.733392,0.,0.,0.,0.,0.,0.,0.,0.,0.,0.,0.,0.,0.,0.,0.,0.,0.,0.,0.,0.,0.,0.,0.,0.,0.,0.,0.,0.,0.,0.,0.,0.,0.,0.,0.,0.,0.,0.,0.,0.,1.515992,1.660932,0.,0.,0.,0.,0.,0.,0.,0.,0.,0.,1.325726,1.704645,0.,0.,0.,0.,0.,0.,0.,0.,0.,0.,0.,0.,0.,0.,0.,0.,0.,0.,1.515992,0.,0.,0.,0.,0.,0.,0.,0.,0.,0.,0.,1.325726,1.704645,0.,0.,0.,0.,0.,0.,0.,0.,0.,0.,0.,0.,0.,0.,1.325726,1.704645,0.,0.,0.,0.,0.,0.,0.,0.,0.,0.,0.,0.,0.,0.,0.,0.,1.338469,1.711745,0.,0.,0.,0.,0.,0.,0.,0.,1.45783,0.,0.,0.,0.,0.,0.,0.,0.,0.,0.,0.,0.,0.,0.,0.,0.,1.537717,0.,0.,0.,0.,0.,0.,0.,0.,0.,0.997529,0.,0.,0.,0.,0.,0.,0.,0.,1.540594,1.326397,0.,0.,0.,0.,1.326397,0.,0.,0.,0.,0.,0.,0.,1.558442,1.337259,0.,0.,0.,0.,0.,0.,0.,0.,0.,0.,1.558442,0.,0.,0.,0.,0.,1.558442,1.337259,0.,0.,0.,0.,0.,0.,0.,0.,0.,0.,1.434895,1.434895,1.434895,0.,0.,0.,1.434895,0.,0.,1.560055,0.,0.,0.,0.,0.,0.,0.,0.,0.,0.,0.,0.,0.,0.,0.,0.,0.,0.,0.,1.619138,0.,0.,0.,0.,0.,0.,0.,0.,0.,2.106677,0.,0.,0.,0.,0.,0.,0.,0.,0.,0.,0.,0.,0.,0.,0.,0.,0.,0.,0.,2.161369,0.,0.,0.,0.,0.,0.,0.,0.,0.,2.161369,0.,0.,0.,0.,0.,0.,0.,0.,0.,1.560055,0.,0.,0.,0.,0.,0.,0.,0.,0.,0.,0.,0.,0.,0.,0.,0.,0.,0.,0.,0.,0.,0.,0.,0.,0.,0.,0.,0.,0.,0.,0.,0.,0.,1.777502,0.,0.,0.,0.,0.,0.,0.,1.963268,1.885189,0.,0.,1.963268,1.885189,0.,0.,1.777502,1.885189,0.,0.,1.777502,0.,0.,0.,1.777502,1.963268,1.885189,0.,1.777502,0.,0.,0.,1.885189,1.40579,0.,0.,0.,0.,0.,0.,0.,0.,0.,0.,0.,0.,0.,0.,0.,0.,0.,0.,0.,0.,0.,0.,0.,0.,0.,0.,0.,0.,0.,1.532218,1.532218,1.910715,0.,0.,0.,0.,0.,0.,0.,1.862562,2.263654,1.372277,0.,0.,0.,0.,0.,0.,0.,0.,0.,0.,0.,0.,0.,0.,0.,0.,0.,0.,0.,0.,0.,0.,0.,0.,0.,0.,0.,0.,0.,0.,1.889684,1.828098,0.,0.,0.,1.828098,0.,0.,0.,0.,0.,0.,0.,0.,0.,0.,0.,0.,0.,0.,0.,0.,0.,0.,0.,0.,0.,0.,0.,0.,0.,1.047031,0.,2.01421,0.,0.,0.,2.01421,0.,0.,0.,0.,0.,0.,2.510295,0.,0.,0.,0.,0.,0.,0.,1.744675,1.951933,0.,0.,1.951933,0.,0.,0.,0.,0.,0.,0.,0.,0.,0.,0.,0.,0.,0.,0.,0.,0.,0.,0.,0.,0.,0.,0.,0.,0.,0.,0.,0.,0.,0.,0.,2.41908,0.,2.41908,0.,0.,0.,0.,0.,0.,0.,0.,0.,0.,0.,0.,0.,0.,0.,0.,1.807542,0.,0.,1.690292,0.,0.,1.807542,0.,0.,0.,0.,0.,0.,0.,0.,0.,0.,0.,1.937252,0.,0.,1.895672,0.,0.,0.,0.,1.60299,0.,0.,0.,0.,1.364871,0.,0.,0.,1.364871,0.,0.,0.,0.,0.,0.,0.,0.,0.,0.,0.,0.,0.,0.,0.,0.,0.,0.,0.,0.,0.,0.,0.,0.,0.,0.,0.,0.,0.,0.,0.,0.,0.,0.,0.,0.,0.,1.60226,0.,1.966342,0.,2.036904,0.,2.036904,0.,0.,0.,0.,0.,0.,0.,1.513721,0.,0.,0.,0.,2.03644,0.,1.91382,0.,0.,0.,0.,0.,0.,0.,0.,0.,0.,0.,0.,0.,0.,0.,0.,0.999266,0.,0.,0.,0.,0.,0.,0.,0.,0.,0.,0.,0.,0.,0.,1.589904,0.,0.,0.,0.,0.,0.,0.,0.,0.,0.,0.,0.,0.,0.,0.,0.,0.,0.,0.,0.,0.,0.,0.,0.,0.,0.,0.,0.,0.,1.641746,0.,0.,0.,0.,0.,0.,0.,0.,0.,0.,0.,0.,0.930953,0.,0.,0.,0.,0.,0.,0.,0.,0.,0.,0.,0.,1.42053,1.830827,2.010399,1.641746,0.,0.,0.,0.,0.,0.,0.,0.,0.,1.112779,1.42053,0.,0.,0.,0.,0.,0.,0.,0.,0.,0.,0.,0.,0.,0.,0.,0.,0.,0.,0.,1.398131,0.,0.,0.,0.,0.,0.,0.,0.,0.,2.242348,2.136188,2.136188,0.,2.136188,0.,2.242348,0.,2.242348,0.,2.136188,0.,2.136188,0.,2.242348,0.,1.655405,0.,1.010537,0.,0.,0.,0.,0.,0.,0.,0.,0.,0.,0.,0.,1.519871,0.,0.,0.,0.,0.,0.,0.,0.,1.877912,0.,0.,0.,0.,0.,1.529799,2.331711,0.,0.,0.,1.63596,0.,0.,1.63596,0.,0.,0.,0.,0.,0.,0.,0.,0.,0.,0.,0.,0.,0.,0.,0.,0.,0.,0.,0.,0.,2.099845,0.,0.,0.,0.,0.,0.,0.,0.,0.,0.,0.,0.,0.,0.,0.,0.,0.,0.,0.,0.,0.,0.,0.,0.,0.,0.,0.,0.,0.,0.,0.,0.,0.,0.,0.,0.,0.,0.,0.,0.,0.,0.,1.843034,1.843034,1.730766,0.,0.,1.25539,0.,0.,0.,0.,0.,0.,0.,0.,0.,1.557556,0.,0.,0.,0.,1.557556,1.23617,0.,0.,0.,1.557556,1.23617,0.,0.,0.,1.557556,1.603667,0.,0.,0.,2.000238,0.,2.000238,0.,0.,0.,2.000238,0.,1.351479,0.,1.524678,0.,0.,0.,0.,0.,0.,0.,0.,0.,0.,0.,0.,0.,1.497781,0.,1.497781,0.,0.,0.,0.,0.,0.,0.,0.,0.,0.,0.,0.,0.,1.913945,0.,0.,1.587529,1.116759,1.913945,0.,0.,0.,0.,0.,0.,0.,0.,0.,0.,0.,0.,0.,0.,0.,0.,0.,0.,0.,0.,0.,1.650767,1.77565,0.,1.77565,0.,0.,0.,0.,0.,0.,0.,0.,2.629309,0.,0.,0.,0.,0.,0.,0.,0.,0.,0.,0.,0.,0.,0.,0.,0.,0.993602,0.,0.,0.,0.,0.,1.272109,0.,0.,0.,0.,0.,0.,0.,0.,0.,0.,0.,0.,1.679708,0.,0.,1.832529,0.,1.832529,0.,1.832529,1.198505,1.832529,0.,0.,0.,0.,0.,0.,0.,0.,0.,0.,0.,0.,0.,1.646588,0.,0.,0.,0.,0.,0.,0.,0.,0.989005,1.646588,1.521471,0.989005,0.,0.,0.,0.,0.,0.,0.,0.,0.,2.176209,0.,2.176209,0.,0.,0.,0.,0.,0.,0.,0.,0.,0.,0.,0.,0.,0.,0.,0.,0.,0.,0.,0.,0.,0.,0.,1.483224,0.,1.483224,0.,0.,0.,1.198194,0.,0.,0.,0.,0.,1.83202,0.,1.83202,0.,1.284089,0.,0.,0.,0.,0.,0.,0.,0.,0.,0.,0.,1.83202,0.,0.,0.,0.,0.,0.,0.,0.,0.,0.,0.,2.436266,2.033424,0.,0.,0.,0.,0.,0.,0.,0.,0.,0.,0.,0.,0.,0.,0.,2.043958,2.043958,0.,0.,0.,1.375087,1.375087,0.,0.,0.,0.,0.,0.,1.590804,0.,0.,0.,0.,0.,1.590804,0.,0.,0.,0.,0.,0.,0.,0.,0.936934,0.,0.,0.,1.751231,1.751231,0.,0.,0.,0.,0.,0.,0.,0.,0.,0.,1.907187,0.,0.,0.,1.907187,2.245909,2.16078,2.245909,0.,0.,0.,0.,0.,1.719462,0.,0.,0.,0.,0.,0.,0.,0.,0.,0.,0.,0.,0.,0.,0.,0.,0.,0.,0.,0.,0.,0.,0.,0.,0.,0.,0.,0.,0.,0.,0.,0.,0.,0.,0.,0.,0.,0.,0.,0.,0.,0.,0.,0.,0.,0.,0.,1.804255,0.,0.,0.,1.804255,0.,1.668743,0.,0.,0.,0.,1.292561,0.,1.951087,0.,0.,0.,0.,0.,0.,0.,0.,0.,0.,0.,0.,0.,0.,1.922032,0.,0.,0.,0.,0.,0.,0.,0.,0.,1.558963,1.558963,0.,0.,1.577727,1.364484,0.,0.,1.577727,0.,0.,0.,0.,0.,0.,0.,0.,0.,0.,0.,0.,0.,0.,0.,0.,0.,0.,0.,0.,0.,0.,0.,0.,0.,0.,0.,0.,0.,0.,0.,1.993,0.,0.,0.,0.,0.,0.,0.,0.,0.,0.,0.,0.,0.,0.,0.,0.,0.,0.,0.,0.,0.,0.,0.,0.,0.,0.,0.,0.,0.,0.,0.,0.,0.,0.,0.,0.,0.,0.,0.,0.,0.,0.,0.,0.,0.,0.,0.,0.,0.,0.,0.,0.,0.,0.,0.,0.,0.,0.,0.,0.,0.,0.,0.,0.,0.,0.,0.,0.,0.,0.,0.,0.,0.,0.,0.,0.,0.,0.,0.,0.,0.,0.,0.,0.,0.,0.,0.,0.,0.,0.,0.,0.,0.,0.,0.,0.,0.,0.,0.,0.,0.,0.,0.,0.,0.,0.,0.,0.,0.,0.,0.,0.,0.,0.,0.,0.,0.,0.,0.,0.,0.,0.,0.,0.,0.,0.,0.,0.,0.,0.,0.,0.,0.,0.,0.,0.,0.,0.,0.,0.,0.,0.,0.,0.,0.,0.,0.,0.,0.,0.,0.,0.,0.,0.,0.,0.,0.,0.,0.,0.,0.,0.,0.,0.,0.,0.,0.,0.,0.,0.,0.,0.,0.,0.,0.,0.,0.,0.,0.,0.,0.,0.,0.,0.,0.,0.,0.,0.,0.,1.763016,1.763016,1.727954,1.727954,0.,0.,0.,0.,1.727954,0.,0.,0.,0.,0.,0.,0.,0.,0.,0.,0.,0.,0.,0.,0.,0.,0.,0.,0.,0.,1.431982,0.,0.,0.,0.,0.,0.,0.,0.,0.,0.,0.,0.,0.,0.,0.,1.431982,0.,0.,0.,0.,0.,0.,0.,0.,0.,0.,0.,0.,0.,2.019265,0.,0.,0.,0.,0.,0.,0.,0.,0.,0.,0.,0.,0.,0.,0.,0.,0.,0.,0.,0.,0.,0.,1.329529,0.,0.,0.,0.,0.,0.,0.,0.,2.056654,0.,0.,0.,0.,0.,0.,0.,0.,0.,0.,0.,1.992943,0.,0.,0.,0.,0.,0.,0.,0.,0.,0.,0.,1.992943,0.,0.,0.,0.,0.,0.,0.,0.,0.,0.,0.,2.056654,0.,0.,0.,2.056654,0.,0.,0.,1.992943,0.,0.,0.,0.,0.,0.,0.,1.512682,0.,0.,0.,0.,0.,1.939546,0.,1.939546,0.,0.,0.,0.,0.,0.,0.,0.,0.,0.,0.,0.,0.,0.,0.,0.,0.,0.,0.,0.,0.,0.,0.,0.,0.,0.,0.,0.,0.,0.,0.,0.,0.,0.,0.,0.,0.,0.,0.,2.118202,0.900814,0.,0.,0.,0.,0.,0.,0.,0.,0.,0.,0.,0.,1.945505,0.,0.,0.,0.882989,0.882989,0.,0.,0.,0.,0.,0.973776,0.,1.853297,0.,0.,1.853297,0.,0.,0.,0.,0.,0.,0.,0.,0.,0.,0.,0.,0.,0.,0.,0.,0.,1.469817,0.,0.,0.,0.,0.,0.,0.,0.,0.,0.,0.,0.947266,0.,0.,0.,0.,0.,0.,0.,0.,0.,0.,0.,0.,0.,0.,0.,0.,0.,1.656754,0.,0.,0.,0.,0.,0.,0.,0.,0.,0.,0.,1.361672,1.578264,0.,0.,0.,0.,1.361672,0.,0.,0.,0.,0.,0.,0.,0.,0.,0.,0.,0.,0.,0.,0.,0.,0.,0.,0.,0.,0.,0.,0.,0.,0.,0.,0.,0.,0.,0.,0.,0.,0.,0.,0.,0.,0.,0.,0.,0.,0.,0.,0.,0.,0.,0.,0.,0.,0.,0.,0.,0.,0.,0.,0.,0.,0.,0.,0.,2.224251,2.148715,2.224251,0.,2.224251,0.,2.148715,0.,0.,0.,0.,0.,0.,1.56429,0.,0.,0.,0.,1.56429,0.,0.,0.,0.,0.,0.,0.,0.,0.,1.672827,0.,0.,0.,0.,0.,0.,0.,0.,0.,1.672827,0.,0.,0.,0.,1.672827,2.110751,0.,0.,0.,0.,0.,0.,0.,1.581624,0.,0.,0.,0.,0.,0.,0.,0.,0.,0.,0.,0.,0.,0.,0.,0.,0.,0.,2.099166,0.,0.,0.,0.,0.,0.,0.,0.,0.,0.,0.,0.,0.,0.,0.,0.,0.,0.,0.,0.,0.,0.,0.,0.,0.,0.,0.,0.,1.98458,0.,0.,1.70601,0.,0.,0.,0.,0.,0.,0.,0.,0.,0.,0.,1.98458,1.70601,0.,1.98458,0.,0.,0.,0.,0.,0.,0.,0.,0.,0.,0.,1.98458,0.,0.,0.,0.,0.,0.,0.,0.,0.,0.,0.,0.,0.,0.,0.,0.,0.,0.,0.,0.,0.,0.,1.730475,0.,0.,0.,0.,0.,0.,0.,0.,0.,0.,0.,0.,0.,0.,0.,0.,0.,0.,0.,1.730475,0.,0.,0.,0.,0.,0.,0.,0.,0.,0.,0.,0.,0.,0.,0.,0.,0.,0.,0.,0.,0.,0.,0.,0.,0.,0.,0.,0.,0.,0.,0.,0.,0.,0.,0.,0.,0.,1.697097,0.,0.,0.,0.,1.701825,2.229371,1.231215,0.,0.,1.701825,0.,0.,0.,0.,0.,0.,0.,0.,0.,1.697097,0.,0.,0.,0.,1.372104,0.,0.,0.,0.,0.,2.118006,1.892249,0.,0.,1.377025,0.,0.,0.,1.892249,0.,0.,0.,0.,0.,0.,0.,0.,0.,0.,0.,0.,2.005448,0.,2.082158,0.,2.082158,0.,2.005448,0.,0.,0.,0.,0.,0.,0.,0.,0.,0.,0.,0.,0.,0.,0.,0.,0.,0.,0.,0.,0.,1.998219,0.,0.,0.,0.,0.,0.,0.,2.281572,0.,0.,0.,2.017708,0.,0.,0.,0.,0.,1.424079,1.960291,0.,0.,0.,1.569515,0.,0.,0.,0.,1.569515,0.,0.,0.,0.,1.569515,0.,0.,0.,0.,0.,0.,0.,0.,0.,0.,0.,0.,0.,1.429704,0.,0.,0.,0.,0.,0.,0.,0.,0.,0.,0.,0.,0.,0.,0.,0.,0.,0.,0.,0.,0.,0.,0.,0.,0.,0.,0.,0.,0.,0.,0.,0.,0.,0.,0.,0.,0.,0.,0.,1.814566,0.,0.,0.,0.,0.,1.814566,0.,0.,0.,0.,0.,0.,0.,0.,0.,0.,0.,1.905498,0.,0.,1.905498,0.,0.,0.,0.,0.,0.,0.,0.,0.,0.,0.,0.,0.,0.,1.905498,0.,0.,0.,0.,0.,0.,0.,0.,0.,0.,0.,0.,0.,0.,0.,0.,0.,0.,1.510209,0.,0.,0.,0.,0.,0.,0.,0.,0.,0.,0.,1.526636,0.,0.,0.,1.526636,0.,0.,0.,0.,0.,0.,0.,0.,0.,0.,0.,0.,0.,0.,0.,1.385439,0.,0.,0.,0.,0.,0.,0.,0.,0.,0.,0.,0.,0.,0.,0.,1.212665,0.,0.,0.,0.,0.,0.,0.,0.,0.,0.,0.,0.,0.,1.494216,0.,0.,0.,0.,0.,0.,0.,0.,0.,0.,0.,0.,0.,0.,0.,1.497808,1.182212,0.,0.,0.,0.,0.,1.182212,0.,0.,0.,0.,0.,0.,1.497808,0.,0.,0.,0.,0.,0.,0.,0.,0.,0.,0.,0.,0.,0.,0.,0.,0.,0.,0.,0.,2.573106,2.505278,0.,0.,0.,0.,0.,2.573106,2.505278,0.,0.,0.,0.,0.,2.573106,2.505278,0.,0.,0.,0.,0.,0.,0.,0.,0.,0.,0.,0.,0.,0.,0.,2.048711,1.113032,0.,0.,0.,0.,0.,0.,0.,1.008471,1.637973,0.,0.,1.475455,1.311391,0.,0.,0.,0.,0.,0.,0.,0.,0.,0.,0.,0.,0.,0.907883,2.445983,2.445983,0.,2.679364,0.,0.,0.,0.,0.,0.,0.,0.,1.214242,0.,0.,2.424667,1.214242,0.,0.,0.,0.,0.,0.,0.,0.,0.,0.,0.,0.,0.,0.,0.,0.,0.,0.,0.,0.,0.,0.,0.,0.,0.,0.,0.,0.,0.,0.,0.,0.,1.432017,0.,0.,0.,0.,0.,0.,0.,0.,0.,1.432017,0.,1.432017,0.,1.259783,0.,0.,0.,0.,0.,0.,0.,0.,0.,0.,0.,0.,0.,0.,0.,0.,0.,0.,0.,0.,0.,0.,0.,0.,0.,0.,0.,0.,0.,0.,0.,0.,0.,0.,0.,0.,0.,0.,0.,0.,0.,0.,0.,0.,0.,0.,0.,0.,0.,1.730295,1.615154,0.,0.,1.730295,1.615154,0.,0.,0.,1.619702,0.,0.,0.,0.,0.,0.,0.,0.,0.,0.,0.,1.301444,0.,0.,0.,0.,0.,0.,0.,0.,0.,0.,0.,0.,0.,0.,0.,2.354682,2.354682,0.,0.,0.,0.,0.,0.,1.90632,0.,0.,0.,0.,0.,0.,0.,0.,0.,0.,0.,0.,0.,0.,0.,0.,0.,0.,0.,0.,0.,0.,0.,0.,0.,0.,0.,0.,0.,1.90632,0.,0.,0.,0.,0.,0.,0.,0.,0.,0.,0.,0.,0.,1.745557,0.,0.,0.,1.745557,0.,0.,0.,0.,0.,0.,0.,0.,0.,0.,0.,1.538467,0.,0.,0.,0.,0.,0.,0.,0.,0.,0.,0.,0.,0.,0.,0.,0.,0.,0.,0.,0.,0.,0.,0.972979,0.,0.,0.,0.,0.,0.,0.,0.,1.538642,0.,0.,0.,0.,0.,0.,0.,0.,1.755738,0.,0.,0.,0.,0.,0.,0.,0.,0.,0.,0.,0.,0.,0.,0.,0.,0.,0.,0.,0.,0.,0.,0.,0.,0.,1.295764,0.,0.,0.,0.,0.,0.,1.352109,0.,0.,0.,1.352109,1.566506,0.,0.,0.,0.,0.936653,0.,0.,0.,1.658245,0.,1.658245,0.,1.658245,1.527182,1.658245,1.527182,1.658245,1.527182,1.658245,0.,0.,0.,1.889935,1.889935,1.889935,0.,0.,0.,0.,0.,1.332853,1.371343,0.,0.,0.,0.,0.,0.,0.,0.,0.,0.,1.371343,1.744461,0.,0.,0.,0.,1.332853,1.744461,0.,0.,0.,0.,1.744461,0.,0.,0.,0.,0.,1.744461,0.,0.,0.,0.,0.,1.332853,0.,0.,0.,0.,0.,0.,0.,0.,0.,0.,0.,0.,0.,0.,0.,0.,0.,0.,0.,0.,0.,0.,0.,0.,0.,0.,0.,0.,0.,1.991638,0.,0.,0.,0.,0.,0.,0.,0.,0.,0.,0.,1.991638,0.,1.20652,0.,0.,1.537397,0.,0.,0.,0.,0.,0.,0.,0.,1.839365,0.,0.,0.,0.,0.,0.,0.,0.,0.,0.,0.,0.,0.,0.,0.,0.,0.,0.,0.,0.,0.,0.,0.,1.839365,0.,0.,0.,0.,0.,0.,0.,1.828073,0.,0.,0.,0.,0.,0.,0.,1.828073,0.,0.,0.,0.,0.,0.,0.,0.,0.,0.,0.,0.,0.,0.,0.,0.,0.,0.,0.,0.,0.,0.,0.,0.,0.,0.,0.,0.,0.,0.,0.,0.,0.,0.,0.,0.,0.,0.,0.,0.,0.,0.,0.,0.,0.,0.,0.,0.,0.,0.,0.,0.,0.,0.,0.,0.,0.,0.,0.,0.,0.,0.,0.,0.,0.,0.,0.,0.,0.,0.,0.,0.,0.,0.,0.,0.,0.,0.,0.,0.,0.,0.,0.,0.,0.,0.,0.,0.,0.,0.,0.,0.,0.,0.,0.,0.,0.,0.,0.,0.,0.,0.,0.,0.,0.,0.,0.,0.,0.,0.,0.,0.,0.,0.,0.,0.,0.,0.,0.,0.,0.,0.,0.,0.,0.,0.,0.,2.190878,0.,0.,0.,0.,0.,0.,0.,0.,0.,0.,0.,0.,0.,0.,0.,0.,0.,0.,0.,0.,0.,0.,0.,0.,0.,1.943111,0.,0.,1.943111,0.,0.,0.,0.,0.,0.,0.,0.,0.,0.,0.,0.,0.,0.,0.,0.,0.,1.703023,0.,0.,0.,0.,0.,0.,0.,0.,0.,0.,0.,0.,0.,0.,0.,0.,0.,0.,0.,1.703023,0.,0.,0.,0.,0.,0.,0.,0.,0.,0.,0.,1.703023,0.,0.,0.,1.703023,0.,0.,0.,0.,0.,0.,0.,0.,0.,0.,0.,0.,0.,0.,0.,0.,0.,0.,0.,0.,0.,0.,0.,0.,0.,0.,0.,0.,0.,0.,0.,0.,0.,0.,0.,0.,0.,0.,0.,0.,0.,0.,0.,0.,0.,0.,0.,0.,0.,0.,0.,0.,0.,0.,0.,0.,0.,0.,0.,0.,0.,0.,0.,0.,0.,0.,0.,0.,0.,0.,0.,0.,0.,0.,0.,0.,0.,0.,0.,0.,0.,0.,0.,0.,0.,0.,0.,0.,0.,0.,0.,0.,0.,0.,0.,0.,0.,0.,0.,0.,0.,0.,0.,0.,0.,0.,0.,0.,0.,0.,0.,0.,0.,0.,0.,0.,0.,0.,0.,0.,0.,0.,0.,0.,0.,0.,0.,0.,0.,0.,0.,0.,0.,0.,0.,0.,0.,0.,0.,0.,0.,0.,0.,0.,0.,0.,0.,0.,0.,0.,0.,0.,0.,0.,0.,0.,0.,1.694361,0.,0.,0.,0.,0.,0.,0.,0.,0.,0.,1.45202,0.,0.,0.,0.,0.,0.,0.,0.,0.,0.,1.54775,1.860349,1.279181,0.,0.,0.,0.,0.,0.,0.,0.,1.860349,0.,0.,0.,0.,0.,0.,0.,0.,0.,0.,1.7388,1.564763,0.,0.,0.,0.,0.,0.,0.,0.,0.,0.,0.,0.,0.,0.,0.,0.,0.,0.,0.,0.,1.110781,1.00186,0.,0.,0.,0.,0.,0.,0.,0.,0.,0.,0.,0.,0.,0.,0.,0.,0.,0.,0.,0.,1.785538,2.085929,0.,0.,0.,0.,0.,1.82871,0.,0.,0.,0.,0.,0.,0.,0.,0.,0.,0.,0.,0.,0.,0.,0.,1.627915,0.,0.,0.,0.,0.,1.402635,0.,0.,0.,0.,0.,0.,0.,1.255611,1.016834,0.,0.,0.,0.,0.,0.,1.255611,1.016834,0.,0.,0.,0.,0.,0.,0.,0.,0.,0.,0.,0.,0.,0.,0.,0.,0.,0.,0.,0.,0.,0.,0.,0.,0.,0.,0.,0.,0.,0.,0.,0.,0.,0.,0.,0.,0.,0.,1.853822,0.,0.,0.,0.,0.,0.,0.,0.,0.,0.,0.,0.,0.,0.,0.,2.019528,0.,2.019528,0.,0.,0.,0.,0.,0.,0.,0.,0.,0.,0.,0.,0.,1.713564,0.,1.51246,0.,0.,0.,0.,0.,0.,0.,1.057051,0.,0.,0.,0.,0.,0.,0.,0.,0.,0.,0.,0.,0.,0.,0.,0.,0.,0.,0.,0.,0.,0.,0.,0.,0.,0.,0.,0.,0.,0.,0.,0.,0.,0.,0.,0.,0.,0.,2.085502,0.,0.,2.085502,2.085502,1.236137,0.,0.,0.,0.,2.627379,2.655991,0.,0.,0.,0.,0.,0.,0.,0.,0.,0.,0.,0.,2.154446,0.,2.154446,0.,2.355821,0.,0.,0.,2.154446,0.,0.,0.,0.,0.,0.,0.,0.,1.516635,0.,0.,0.,0.,0.,0.,0.,0.,0.,0.,0.,0.,0.,0.,0.,0.,0.,0.,0.,0.,0.,0.,0.,0.,0.,0.,0.,0.,0.,0.,1.996138,0.,1.24412,0.,0.,0.,0.,0.,0.,0.,0.,0.,0.,0.,0.,0.,0.,0.,0.,0.,0.,0.,0.,0.,0.,0.,0.,0.,0.,0.,0.,0.,0.,0.,0.,0.,0.,0.,0.,0.,0.,0.,0.,0.,0.,0.,0.,0.,0.,0.,0.,0.,0.,0.,0.,0.,0.,0.,0.,0.,0.,0.,0.,0.,0.,0.,0.,2.223047,0.,0.,0.,2.223047,0.,2.223047,0.,0.,0.,0.,0.,0.,0.,0.,2.130818,0.,0.,2.130818,0.,0.,0.,0.,0.,0.,0.,0.,0.,0.,0.,0.,0.,0.,0.,0.,0.,0.,0.,0.,0.,0.,0.,0.,0.,0.,0.,0.,0.,0.,0.,0.,0.,0.,0.,0.,0.,0.,0.,0.,0.,0.,0.,0.,0.,0.,0.,0.,0.,0.,0.,0.,0.,0.,0.,0.,0.,0.,0.,0.,0.,0.,0.,0.,0.,0.,0.,0.,0.,0.,0.,0.,0.,0.,0.,0.,0.,0.,0.,0.,0.,0.,0.,0.,0.,0.,0.,0.,0.,0.,0.,0.,0.,0.,0.,0.,0.,0.,0.,0.,0.,0.,0.,0.,0.,0.,0.,0.,0.,0.,0.,0.,0.,0.,0.,0.,0.,0.,0.,0.,0.,0.,0.,0.,0.,0.,0.,0.,0.,0.,0.,0.,0.,0.,0.,0.,0.,0.,0.,0.,0.,0.,0.,0.,0.,0.,0.,0.,0.,0.,0.,1.084689,1.761781,0.,0.,0.,0.,2.059889,0.,2.059889,0.,0.,0.,0.,2.059889,0.,0.,0.,1.500371,0.,1.500371,0.,0.,0.,0.,0.,0.,1.500371,0.,0.,0.,0.,0.,0.,0.,0.,0.,0.,0.,0.,0.,0.,0.,0.,0.,1.847082,0.,0.,1.847082,0.,0.,0.,0.,0.,0.,0.,0.,0.,0.,0.,1.137672,0.,0.,0.,0.,0.,1.636486,1.377933,0.,0.,0.,0.,0.,0.,1.636486,2.09139,0.,0.,2.09139,0.,0.,0.,0.,0.,0.,0.,2.09183,0.,0.,0.,0.,0.,0.,1.608257,0.,0.,0.,0.,0.,0.,0.,0.,0.,0.,0.,2.602713,0.,1.890495,0.,0.,0.,0.,0.,0.,0.,0.,2.388632,0.,0.,0.,0.,0.,0.,1.912697,0.,1.057097,0.,0.,0.,0.,0.,0.,0.,0.,0.,0.,0.,0.,0.,0.,0.,0.,0.,0.,0.,0.,0.,0.,0.,0.,0.,1.839123,0.,0.,0.,1.839123,0.,0.,0.,0.,0.,0.,0.,0.,0.,0.,0.,0.,0.,0.,0.,0.,0.,0.,0.,0.,0.,0.,0.,0.,0.,0.,0.,0.,0.,0.,0.,0.,0.,0.,0.,0.,0.,0.,0.,0.,0.,0.,0.,0.,0.,0.,0.,0.,0.,0.,0.,0.,0.,0.,0.,0.,0.,1.609278,0.,0.,0.,0.,0.,0.,0.,0.,0.,0.,0.,0.,0.,0.,0.,0.,1.937587,0.,0.,0.,0.,0.,0.,0.,0.,0.,0.,0.,0.,0.,0.,0.,0.,0.,0.,0.,0.,0.,0.,0.,0.,0.,0.,0.,0.,0.,0.,0.,0.,0.,0.,0.,0.,0.,0.,0.,0.,0.,2.272441,0.,0.,0.,0.,0.,0.,0.,0.,0.,0.,0.,0.,0.,0.,0.,0.,0.,0.,0.,0.,0.,0.,0.,0.,0.,2.080335,0.,0.,0.,0.,0.,0.,0.,0.,1.761009,0.,0.,0.,0.,0.,0.,0.,0.,0.,0.,0.,0.,0.,0.,0.,2.144046,1.761009,0.,0.,0.,0.,0.,0.,0.,0.,0.,0.,2.736969,0.,0.,2.736969,1.864713,0.,0.,0.,0.,0.,0.,0.,0.,0.,0.,0.,0.,0.,1.33298,0.,0.,0.,2.251111,0.,0.,0.,0.,0.,0.,0.,1.688548,0.,0.,0.,1.688548,0.,1.644141,0.,0.,0.,1.292632,1.644141,0.,0.,0.,0.,0.,0.,0.,0.,0.,0.,1.670007,0.,1.670007,0.,0.,0.,0.,0.,0.,0.,1.288379,0.,0.,0.,0.,0.,0.,0.,0.,0.,1.503028,0.,0.,0.,0.,0.,0.,0.,0.,0.,0.,0.,0.,0.,0.,0.,0.,0.,0.,0.,0.,0.,0.,0.,0.,0.,0.,0.,0.,0.,0.,0.,0.,1.666574,0.810425,0.,0.,0.,0.,0.,0.,0.,1.617121,0.,0.,0.,0.,0.,0.,0.,0.,0.,0.,0.,0.,0.,0.,0.,1.671629,0.,0.,0.,0.,0.,0.,0.,1.769373,0.,0.,0.,0.,0.,0.,0.,0.,0.,0.,0.,1.437654,0.,0.,0.,0.,0.,0.,0.,0.,0.,0.,0.,0.,0.,0.,0.,0.,0.,0.,0.,0.,0.,0.,0.,0.,0.,0.,0.,0.,0.,0.,0.,0.,0.,0.,0.,0.,0.,0.,0.,0.,0.,0.,0.,0.,0.,0.,0.,0.,0.,0.,0.,0.,0.,0.,0.,0.,1.082143,0.,0.,0.,0.,0.,0.,0.,1.471164,0.,0.,0.,1.471164,0.,0.,0.,0.,0.,0.,0.,0.,0.,0.,0.,1.293912,0.,0.,0.,0.942388,0.,0.,0.,0.,0.,0.,0.,2.14306,0.,0.,0.,0.,0.,0.,0.,0.,0.,0.,0.,0.,0.,0.,0.,0.,0.,0.,0.,0.,0.,0.,0.,0.,0.,0.,0.,0.,0.,0.,0.,0.,0.,0.,0.,0.,0.,0.,0.,0.,0.,0.,0.,0.,0.,0.,0.,0.,0.,0.,0.,0.,1.362592,0.,1.759907,1.362592,0.,0.,0.,0.,0.,0.,0.,0.,0.,0.,1.657733,0.,0.,0.,0.,0.,0.,0.,0.,0.,0.,0.,0.,0.,0.,0.,0.,0.,0.,0.,0.,0.,0.,0.,0.,0.,0.,1.750819,0.,0.,0.,0.,0.,0.,0.,0.,2.09205,0.,0.,0.,0.,0.,0.,0.,0.,0.,0.,0.,0.,0.,0.,0.,0.,0.,0.,0.,0.,0.,0.,0.,0.,0.,0.,0.,0.,0.947668,0.,0.,0.,0.,0.,0.,0.,0.,0.,0.,0.,0.,0.,0.,0.,0.,0.,0.,1.852222,0.,2.56536,0.,0.,0.,0.,1.417027,0.,0.,0.,0.,0.,0.,0.,0.,0.,0.,0.,0.,0.,1.487246,1.482606,0.,0.,0.,0.,0.,0.,0.,0.,0.,0.,0.,0.,0.,0.,0.,1.510945,0.,0.,0.,0.,0.,0.,0.,0.,0.,0.,0.,0.,0.,0.,0.,0.,0.,0.,0.,0.,1.510945,0.,0.,0.,0.,0.,0.,0.,0.,0.,0.,0.,0.,0.,0.,0.,0.,0.,0.874279,0.,0.,0.,0.,0.,0.,0.,1.78378,0.,0.,0.,0.,0.,0.,0.,0.,0.,0.,1.461152,0.,0.,0.,0.,0.,0.,0.,0.,0.,0.,0.,0.,0.,1.918202,0.,0.,0.,0.,0.,0.,0.,0.,0.,0.,0.,0.,0.,0.,0.,0.,0.,0.,0.,0.,0.,0.,0.,0.,0.,0.,0.,0.,0.,0.,0.,0.,0.,0.,0.,0.,0.,0.,0.,1.945456,1.561998,0.,0.,0.,0.,0.,0.,0.,0.,0.,0.,0.,0.,0.,0.,0.,0.,0.,0.,0.,0.,0.,0.,0.,0.,0.,0.,0.,0.,0.,0.,0.,0.,0.,0.,0.,0.,0.,0.,0.,0.,0.,0.,0.,0.,0.,0.,0.,0.,0.,0.,0.,0.,0.,0.,0.,0.,0.,0.,0.,0.,0.,0.,0.,0.,0.,0.,0.,0.,0.,0.,0.,0.,0.,0.,0.,0.,0.,0.,0.,0.,0.,0.,0.,0.,0.,0.,0.,0.,0.,0.,0.,0.,0.,0.,0.,0.,1.751829,0.,0.,0.,0.,0.,1.108687,0.,0.,0.,0.,0.,0.,0.,0.,0.,0.,0.,0.,0.,0.,0.,0.,0.,0.,0.,0.,0.,0.,0.,0.,0.,0.,0.,0.,0.,0.,0.,0.,0.,0.,0.,0.,0.,0.,0.,0.,0.,0.,0.,0.,0.,0.,0.,0.,0.,0.,0.,0.,0.,0.,0.,1.108687,0.,0.,0.,0.,0.,0.,0.,0.,0.,0.,0.,0.,0.,0.,0.,0.,0.,0.,0.,0.,0.,0.,0.,2.113753,1.789286,0.,1.233953,0.,0.,0.,0.,0.,2.295693,2.338222,0.,0.,0.,0.,0.,0.,0.,0.,0.,0.,0.,1.989163,1.989163,1.989163,0.,0.,0.,0.,0.,0.,0.,0.,0.,0.,0.,0.,0.,0.,0.,0.,0.,0.,0.,0.,0.,0.,0.,0.,0.,0.,0.,0.,1.324481,0.,0.,0.,0.,0.,0.,0.,0.,0.,0.,0.,0.,0.,0.,0.,0.,0.,0.,0.,0.,0.,0.,0.,0.,0.,0.,0.,2.188285,2.485068,0.,0.,0.,0.,1.147309,0.,0.,0.,0.,1.555107,1.555107,0.,0.,0.,0.,0.,0.,0.,0.,1.393164,0.,0.,0.,0.,0.,1.465947,0.,0.,0.,0.,0.,0.,0.,0.,0.,0.,0.,0.,0.,0.,0.,0.,1.316419,0.,0.,0.,1.731693,0.,0.,0.,0.,1.336181,0.,0.,0.,1.696696,0.,0.,0.,1.696696,0.,0.,0.,1.546059,0.,0.,0.,1.546059,0.,0.,0.,0.,0.,0.,0.,1.123539,0.,0.,0.,0.,0.,0.,0.,0.,0.,0.,0.,0.,1.633288,0.,1.633288,1.429091,1.429091,0.,1.343664,1.833218,0.,1.738735,0.,0.,0.,1.738735,1.543488,0.,0.,1.275823,1.275823,0.,0.,0.,0.,0.,1.275823,1.275823,0.,2.318216,1.967064,0.,0.,0.,0.,0.,0.,2.318216,0.,0.,0.,0.,0.,0.,0.,0.,0.,0.,0.,0.,0.,0.,0.,0.,0.,0.,0.,1.410982,0.,0.,0.,0.,2.617951,0.,0.,1.562932,0.,0.,0.,0.,0.,0.,0.,0.,2.33271,0.,0.,0.,0.,0.,0.,0.,0.,0.,0.,0.,0.,0.,0.,0.,0.,1.229363,1.877256,0.,0.,1.229363,1.877256,0.,0.,0.,0.,0.,0.,0.,0.,0.,0.,0.,0.,0.,0.,0.,0.,0.,0.,1.637812,0.,1.32945,0.,0.,0.,0.,0.,0.,1.454993,0.,1.407338,0.,0.,0.,0.,0.,1.394197,0.,0.,0.,0.,0.,0.,0.,0.,0.,0.,0.,0.,0.,0.,0.,0.,0.,1.407338,0.,0.,0.,0.,0.,1.394197,0.,0.,0.,0.,0.,0.,0.,0.,0.,0.,0.,0.,0.,0.,0.,0.,0.,0.,0.,0.,0.,0.,0.,0.,0.,1.313546,0.,0.,0.,0.,0.,0.,0.,0.,0.,1.169054,0.,0.,0.,0.,0.,0.,0.,0.,0.,0.,0.,0.,0.,0.,0.,0.,0.,0.,0.,0.,0.,0.,0.,0.,0.,0.,0.,0.,0.,0.,0.,0.,0.,0.,0.,1.188549,1.378918,0.,0.,0.,0.,0.,0.,0.,0.,0.,0.,0.,0.,0.,0.,1.260501,1.188549,0.,0.,0.,0.,0.,0.,0.,0.,0.,0.,0.,0.,0.,0.,0.,0.,0.,0.,0.,0.,0.,0.,0.,0.,0.,0.,0.,0.,0.,0.,0.,0.,0.,0.,0.,0.,0.,0.,0.,0.,0.,0.,0.,0.,0.,0.,0.,0.,0.,0.,0.,0.,0.,0.,0.,0.,0.,0.,0.,0.,0.,0.,1.56451,0.,0.,0.,0.,0.,0.,0.,0.,0.,0.,0.,0.,0.,0.,0.,1.970852,1.970852,0.,2.015167,1.919633,0.,0.,0.,0.,1.410643,1.507511,0.,1.456413,1.507511,1.456413,1.507511,0.,0.,0.,0.,0.,0.,0.,0.,1.887434,0.,0.,0.,0.,0.,0.,0.,0.,0.,0.,0.,0.,0.,0.,0.,0.,1.441981,0.,0.,1.336075,1.441981,0.,0.,0.,0.,0.,0.,2.150041,0.,0.,0.,0.,0.,0.,0.,1.617176,0.,0.,0.,1.617176,2.1,0.,0.,0.,0.,0.,0.,0.,0.,0.,0.,2.982448,0.,0.,1.272963,0.,0.,0.,0.,0.,0.,0.,0.,0.,0.,2.106838,0.,0.,0.,2.522461,1.690224,1.690224,0.,1.967264,0.,0.,0.,0.,2.328713,0.,0.,0.,0.,1.967264,0.,0.,0.,0.,2.328713,0.,0.,0.,0.,0.,0.,0.,0.,0.,1.849854,1.645762,1.711887,0.,0.,0.,1.849854,1.645762,1.711887,0.,0.,0.,1.849854,1.645762,0.,0.,0.,0.,1.711887,0.,0.,0.,0.,0.,1.849854,0.,0.,0.,0.,0.,0.,0.,0.,1.425073,1.286398,0.,0.,0.,0.,0.,0.,0.,0.,0.,0.,0.,0.,0.,0.,0.,0.,0.,0.,0.,0.,0.,0.,1.286398,0.,0.,0.,0.,0.,1.286398,0.,0.,1.425073,1.286398,0.,1.286398,0.,0.,0.,0.,0.,0.,0.,0.,0.,0.,0.,2.079442,0.,0.,0.,1.462529,0.,1.462529,1.462529,1.462529,0.,0.,0.,0.,0.,0.,0.,0.,0.,0.,0.,0.,0.,0.,0.,0.,1.540924,0.,0.,0.,1.540924,0.,0.,0.,1.714993,0.,0.,1.714993,0.,0.,1.393974,0.,0.,1.393974,0.953319,0.,0.,0.,0.,1.985807,0.,0.,0.,0.,0.,2.22529,0.,0.,0.,0.,0.,1.218475,0.,0.,0.,0.,0.,2.22529,0.,0.,0.,0.,0.,0.,0.,0.,0.,0.,0.,0.,0.,0.,0.,0.,0.,0.,0.,0.,0.,0.,0.,0.,0.,0.,0.,1.528174,1.792983,2.172203,0.,0.,1.528174,1.792983,2.128161,1.752572,2.172203,0.,0.,0.,0.,0.,0.,0.,0.,0.,0.,0.,0.,0.,0.,0.,0.,0.,0.,0.,0.,0.,0.,1.335619,0.,0.,0.,0.,0.,0.,0.,0.,0.,0.,0.,0.,0.,0.,0.,0.,0.,0.,0.,0.,0.,0.,0.,1.722537,0.,0.,0.,0.,0.,0.,0.,0.,0.,0.,0.,0.,0.,0.,0.,0.,0.,0.,0.,0.,0.,0.,0.,0.,0.,0.,0.,0.,0.,0.,0.,2.220168,0.,0.,0.,0.,2.079218,0.,2.079218,0.,0.,0.,0.,0.,0.,0.,0.,0.,0.,1.725348,0.,0.,0.,0.,0.,1.375796,0.,0.,0.,0.,0.,0.,0.,0.,0.,0.,0.,0.,0.,0.,0.,0.,0.,0.,0.,0.,0.,0.,0.,0.,0.,0.,2.17635,0.,0.,0.,0.,0.,0.,0.,0.,0.,0.,1.300686,0.,0.877405,0.,0.,0.,0.,0.,0.,0.,1.815674,0.,0.,0.,0.,0.,0.,0.,1.430911,1.526444,0.,0.,0.,0.,0.,1.30397,0.,0.,0.,0.,0.,0.,0.,0.,0.,0.,0.,0.,0.,0.,0.,0.,0.,0.,0.,0.,0.,0.,0.,0.,0.,0.,0.,1.526444,0.,0.,0.,0.,0.,0.,1.526444,0.,0.,0.,0.,0.,0.,1.430911,0.,0.,0.,0.,0.,0.,0.,0.,0.,0.,0.,0.,0.,1.529463,0.,0.,0.,0.,0.,0.,0.,0.,0.,0.,0.,0.,0.,1.365598,0.,0.,0.,0.,0.,0.,0.,0.,0.,1.507014,0.,0.,0.,0.,0.,0.,0.,0.,0.,0.,0.,0.,0.,0.,0.,0.,0.,0.,0.,0.,0.,0.,1.026288,1.026288,1.026288,1.026288,1.026288,0.,0.,0.,0.,0.,0.,0.,0.,0.,0.,0.,0.,1.940294,0.,0.,0.,0.,0.,0.,0.,0.,0.,0.,0.,0.,0.,1.341944,0.,0.,0.,0.,0.,0.,0.,0.,0.,0.,0.,1.835888,0.,0.,1.835888,0.,0.,0.,0.,0.,0.,0.,0.,0.,0.,0.,0.,0.,0.,0.,0.,0.,1.230622,0.,0.,0.,0.,0.,0.,0.,0.,0.,0.,0.,0.,0.,0.,1.230622,0.,0.,0.,2.557757,2.557757,2.557757,2.557757,0.,0.,0.,0.,0.,0.,0.,0.,0.,0.,0.,0.,0.,0.,0.,0.,0.,0.,0.,0.,0.,0.,0.,0.,0.,0.,0.,0.,0.,0.,0.,0.,0.,0.,0.,0.,0.,0.,0.,0.,0.,0.,0.,0.,0.,0.,0.,0.,0.,0.,0.,0.,0.,0.,0.,0.,0.,0.,0.,0.,0.,1.728986,0.,0.,0.,0.,0.,0.,0.,0.,0.,0.,0.,0.,1.781043,0.,0.,0.,0.,0.,1.781043,0.,0.,1.781043,0.,0.,0.,0.,0.,0.,0.,0.,0.,0.,0.,0.,0.,0.,0.,0.,0.,0.,0.,0.,0.,0.,0.,0.,0.,0.,0.,0.,0.,0.,0.,0.,0.,0.,0.,0.,0.,0.,0.,0.,0.,0.,0.,0.,0.,0.,0.,0.,0.,0.,0.,0.,0.,0.,0.,0.,0.,0.,0.,0.,0.,0.,0.,0.,0.,0.,0.,0.,0.,0.,0.,0.,0.,0.,0.,0.,0.,0.,0.,0.,1.781043,0.,0.,0.,0.,0.,0.,0.,0.,0.,0.,0.,0.,0.,0.,0.,0.,0.,0.,0.,0.,0.,0.,0.,0.,0.,0.,1.7384,0.,0.,0.,0.,0.,0.,0.,0.,0.,0.,0.,0.,0.,0.,0.,0.,0.,0.,0.,1.71411,2.099529,1.71411,2.099529,0.,0.,2.466269,1.970083,0.,0.,1.733882,0.,0.,0.,1.733882,0.,0.,0.,0.,0.,1.90632,0.,0.,0.,0.,0.,0.,0.,0.,0.,1.90632,0.,1.90632,0.,0.,0.,0.,0.,0.,0.,0.,0.,2.400521,0.,2.195581,0.,0.,0.,0.,0.,0.,0.,1.467846,0.,2.352616,2.352616,0.,0.,2.225665,0.,0.,0.,0.,0.,0.,0.,0.,0.,0.,0.,0.,0.,0.,0.,0.,0.,0.,0.,0.,0.,2.176694,0.,0.,0.,0.,0.,0.,0.,0.,0.,0.,0.,0.,0.,0.,0.,0.,0.,0.,0.,0.,0.,0.,0.,0.,0.,0.,0.,0.,0.,0.,0.,0.,0.,0.,0.,0.,0.,0.,1.735999,0.,0.,0.,1.083873,1.281223,0.,0.,0.,0.,0.,0.,0.,0.,0.,0.,1.076884,1.320247,0.,0.,0.,0.,0.,0.,0.,0.,0.,0.,0.,0.,0.,0.,0.,0.,0.,0.,0.,0.,0.,0.,0.,0.,0.,0.,0.,0.,0.,0.,0.,0.,0.,0.,0.,0.,0.,0.,1.307822,0.,0.,0.,0.,0.,0.,0.,0.,0.,0.,0.,0.,0.,0.,0.,0.,0.,0.,0.,0.,0.,0.,0.,0.,0.,0.,0.,0.,0.,0.,1.481604,0.,0.,0.,0.,0.,0.,0.,0.,0.,0.,0.,0.,0.,0.,0.,0.,0.,0.,0.,1.818793,0.,0.,0.,0.,0.,0.,0.,0.,0.,1.481604,0.,0.,0.,0.,0.,0.,0.,0.,0.,0.,0.,0.,0.,0.,0.,0.,0.,0.,0.,0.,0.,0.,1.684704,0.,0.,0.,0.,0.,0.,0.,0.,0.,0.,0.,0.,0.,0.,0.,0.,0.,0.,0.,0.,0.,1.458862,0.,1.458862,0.,2.505555,0.,1.479083,0.,0.,0.,0.,0.,1.206702,0.,0.,0.,0.,0.,0.,0.,0.,0.,0.,0.,0.,0.,0.,0.,0.,0.,0.,0.,0.,0.,0.,1.527939,0.,0.,0.,1.862781,0.,0.,2.055555,0.,0.,0.,0.,0.,0.,0.,0.,0.,0.,0.,1.523099,0.,0.,0.,0.,0.,0.,0.,0.,0.,0.,0.,0.,0.,0.,0.,0.,0.,0.,0.,0.,0.,0.,0.,1.19609,0.,0.,0.,0.,0.,0.,0.,0.,0.,0.,0.,1.165833,0.,0.,0.,0.,0.,0.,0.,0.,0.,0.,0.,0.,0.,0.,0.,0.,0.,0.,0.,0.,0.,0.,0.,0.,0.,0.,0.,0.,0.,0.,0.,0.,0.,0.,0.,0.,0.,0.,0.,0.,0.,0.,0.,0.,0.,0.,0.,0.,1.568013,0.,0.,0.,0.,0.,0.,0.,0.,0.,0.,0.,0.,0.,0.,0.,0.,0.,0.,0.,0.,0.,0.,0.,0.,0.,0.,0.,0.,0.,0.,0.,0.,0.,0.,0.,1.183778,2.31287,2.149502,0.,0.,0.,0.,0.,0.,0.,0.,0.,0.,0.,0.,1.439019,1.439019,2.167686,0.,2.167686,0.,2.293706,0.,0.,0.,0.,0.,0.,0.,0.,0.,0.,0.,0.,0.,0.,0.,0.,0.,0.,0.,0.,0.,0.,0.,0.,0.,0.,0.,0.,0.,0.,0.,0.,0.,0.,0.,0.,0.,0.,0.,0.,1.765988,1.52743,1.663927,0.,0.,0.,1.508968,0.,0.,0.,0.,0.,0.,0.,0.,0.,0.,0.,0.,0.,0.,0.,0.,0.,0.,0.,0.,0.,0.,0.,0.,1.508968,0.,0.,0.,0.,0.,0.,0.,0.,0.,0.,0.,0.,0.,0.,0.,0.,0.,0.,0.,0.,0.,0.,0.,0.,1.663927,0.,0.,0.,0.,0.,0.,0.,0.,0.,0.,0.,0.,0.,0.,1.52743,1.663927,0.,0.,0.,0.,0.,0.,0.,0.,0.,0.,0.,0.,0.,0.,0.,0.,0.,0.,0.,0.,0.,0.,0.,0.,0.,0.,0.,0.,0.,0.,0.,0.,0.,1.397551,0.,0.,0.,0.,0.,0.,0.,0.,0.,0.,0.,0.,0.,0.,0.,0.,0.,1.392032,0.,0.,0.,0.,0.,0.,0.,0.,0.,0.,0.,0.,0.,0.,1.258246,0.,0.,0.,0.,0.,0.,0.,0.,0.,0.,0.,1.582926,0.,0.,1.582926,0.,0.,0.,0.,0.,0.,0.,0.,0.,0.,0.,0.,0.,0.,0.,0.,0.,0.,0.,0.,0.,0.,0.,1.582926,0.,0.,0.,0.,0.,0.,1.655468,0.,0.,0.,0.,0.,0.,0.,0.,0.,0.,0.,0.,0.,0.,0.,0.,0.,0.,0.,0.,0.,0.988492,0.,0.,1.54831,2.393845,0.,1.54831,0.,0.,0.,0.,0.,0.,0.,0.,0.,0.,0.,0.,0.,0.,0.,0.,1.569131,2.262819,0.,0.,0.,1.325094,0.,0.,0.,0.,0.,0.,0.,0.,0.,0.,0.,0.,0.,0.,1.325094,1.569131,0.,0.,0.,0.,0.,0.,0.,0.,0.,0.,0.,0.,0.,0.,0.,0.,0.,0.,0.,0.,0.,0.,1.158574,1.158574,1.158574,0.,0.,1.158574,0.,0.,1.158574,1.158574,0.,0.,0.,0.,0.,0.,0.,0.,0.,0.,0.,0.,0.,0.,0.,0.,0.,2.149631,2.058905,0.,0.,0.,0.,2.149631,2.058905,0.,0.,0.,0.,1.804217,0.,0.,0.,0.,0.,0.,0.,0.,1.804217,0.,0.,0.,0.,0.,0.,0.,0.,0.,0.,0.,0.,0.,0.,0.,0.,0.,1.629921,0.,0.,0.,0.,0.,0.,0.,0.,0.,0.,0.,0.,0.,1.443563,2.246896,0.,0.,0.,0.,0.,0.,0.,0.,0.,0.890188,0.,0.,0.,0.,0.,0.,0.,0.,0.,0.,0.,0.,0.,0.,0.890188,0.,0.,0.,0.,0.,0.,0.,0.,0.,0.,0.,0.,1.142638,0.,0.,0.,1.370754,0.,0.,0.,0.,0.,0.,0.,1.467255,0.,0.,0.,0.,0.,0.,1.546452,1.64837,1.64837,0.,0.,0.,0.,0.,0.,0.,0.,0.,1.546452,1.64837,0.,0.,0.,0.,1.64837,0.,1.64837,0.,0.,0.,0.,0.,0.,0.,1.64837,0.,0.,0.,0.,0.,0.,0.,0.,0.,0.,0.,0.,0.,0.,0.,0.,0.,0.,0.,0.,0.,0.,0.,0.,0.,0.,0.,0.,0.,0.,0.,0.,0.,0.,0.,0.,0.,0.,0.,0.,0.,0.,0.,0.,0.,0.,0.,0.,0.,0.,0.,0.,0.,0.,0.,0.,0.,0.,0.,0.,0.,0.,0.,0.,0.,0.,0.,1.924843,0.,1.924843,0.,1.924843,0.,1.858692,0.,1.924843,0.,1.858692,0.,0.,0.,0.,0.,1.924843,0.,1.924843,0.,0.,0.,0.,0.,0.,0.,0.,0.,1.924843,0.,0.,0.,0.,0.,0.,0.,0.,0.,0.,0.,0.,0.,0.,0.,1.924843,0.,0.,0.,1.924843,0.,0.,0.,0.,0.,0.,2.083558,0.,0.,0.,0.,0.,0.,0.,0.,0.,0.,0.,0.,0.,0.,0.,0.,0.,0.,0.,0.,0.,0.,0.,0.,0.,0.,0.,0.,0.,0.,0.,0.,0.,2.320845,0.,0.,0.,0.,2.320845,0.,0.,0.,0.,0.,0.,0.,0.,0.,0.,1.536206,0.,0.,0.,0.,0.,0.,0.,0.,0.,0.,0.,0.,0.,0.,0.,0.,0.,0.,0.,0.,0.,0.,0.,1.320174,1.804207,0.,0.,0.,1.941265,1.320174,1.804207,0.,0.,1.397067,0.,0.,0.,0.,0.,0.,0.,1.617733,0.,0.,0.,1.052795,0.,0.,0.,1.663887,0.,0.,1.341208,0.,1.396319,0.,1.341208,0.,1.396319,0.,1.396319,0.,0.,0.,0.,0.,0.,0.,0.,0.,0.,0.,0.,0.,0.,0.,0.,0.,0.,0.,0.,0.,0.,0.,0.,0.,1.975496,0.,0.,0.,0.,0.,0.,0.,0.,0.,0.,0.,0.,0.,0.,0.,0.,0.,0.,0.,0.,0.,0.,0.,0.,0.,0.,0.,0.,0.,0.,0.,0.,0.,0.,0.,0.,0.,0.,0.,1.552304,0.,0.,0.,0.,0.,0.,0.,0.,0.,1.552304,1.142466,0.,0.,0.,0.,0.,0.,0.,0.,1.552304,0.,0.,0.,0.,0.,0.,0.,0.,0.,0.,0.,0.,0.,0.,0.,0.,0.,0.,0.,0.,0.,0.,0.,0.,0.,0.,0.,0.,0.,0.,0.,0.,1.58233,0.,0.,0.,0.,0.,1.58233,1.58233,0.,0.,0.,0.,0.,0.,0.,1.914673,0.,2.087379,1.914673,0.,0.,2.087379,1.914673,1.914673,0.,2.087379,0.,0.,0.,0.,0.,0.,0.,0.,0.,0.,0.,0.,0.,0.,0.,0.,0.,0.,0.,0.,0.,0.,0.,0.,0.,0.,0.,0.,0.,0.,0.,0.,0.,0.,0.,0.,0.,0.,0.,0.,0.,0.,0.,1.391814,0.,0.,0.,0.,0.,0.,0.,0.,0.,0.,0.,0.,0.,0.,0.,0.,0.,1.985009,0.,1.391814,0.,1.391814,1.985009,1.391814,0.,0.,0.,0.,0.,0.,0.,0.,0.,0.,0.,0.,0.,0.,0.,0.,0.,0.,1.744497,0.,0.,0.,2.005181,0.,0.,0.,0.,0.,0.,0.,0.,0.,0.,0.,0.,0.,2.005181,0.,0.,0.,0.,0.,0.,1.630694,0.,0.,0.,0.,0.,0.,0.,0.,0.,0.,0.,0.,0.,1.630694,0.,0.,0.,0.,0.,0.,0.,0.,0.,0.,0.,0.,0.,0.,0.,0.,0.,0.,0.,0.,0.,0.,1.801654,1.226608,0.,0.,0.,0.,0.,0.,0.,0.,0.,0.,1.013676,0.,0.,0.,1.668086,0.,0.,0.,0.939259,0.,0.,0.,0.,0.,0.,0.,0.,0.,0.,0.,0.,0.,0.,0.,0.,0.,0.,0.,0.,0.,0.,0.,0.,0.,0.,0.,0.,1.150758,0.,0.,1.924898,0.,0.,1.608483,0.,0.,0.,0.,0.,0.,0.,0.,0.,0.,0.,1.924898,0.,0.,0.,0.,0.,0.,0.,0.,0.,0.,0.,1.924898,0.,0.,0.,0.,0.,0.,0.,0.,1.924898,0.,0.,1.742426,1.689949,0.,0.,0.,0.,0.,0.,1.689949,0.,0.,0.,1.742426,0.,0.,0.,1.742426,1.689949,0.,0.,1.742426,0.,0.,0.,0.,0.,0.,0.,1.389523,1.28791,0.,0.,0.,0.,0.,0.,0.,0.,0.,0.,1.394458,1.678696,0.,0.,0.,0.,0.,0.,0.,0.,0.,0.,0.,0.,1.932269,0.,0.,0.,0.,0.,0.,0.,0.,0.,1.579776,0.,1.579776,0.,1.579776,0.,0.,0.,1.579776,0.,1.926435,1.762459,0.,0.,0.,0.,0.,0.,0.,0.,0.,0.,0.,0.,0.,0.,0.,0.,0.,0.,0.,0.,0.,0.,0.,0.,0.,0.,0.,0.,0.,0.,0.,0.,0.,0.,0.,0.,0.,0.,0.,0.,0.,0.,0.,0.,0.,0.,0.,0.,0.,1.762459,0.,0.,0.,0.,0.,0.,0.,0.,0.,0.,0.,0.,0.,0.,0.,0.,0.,0.,0.,0.,0.,0.,0.,0.,0.,0.,0.,0.,0.,0.,0.,0.,0.,0.,0.,0.,0.,1.90345,0.,0.,0.,0.,0.,0.,0.,0.,0.,1.186407,0.,0.,1.186407,0.,0.,1.515062,0.,0.,1.515062,0.,0.,0.,0.,0.,0.,0.,0.,0.,0.,0.,0.,0.,0.,0.,0.,0.,0.,0.,0.,1.991847,2.381739,2.381739,2.381739,0.,0.,0.,0.,0.,0.,0.,0.,0.,0.,0.,0.,1.46367,0.,0.,0.,0.,0.,1.073424,0.,0.,0.,0.,0.,0.,0.,0.,0.,2.31365,0.,0.,0.,1.732308,0.,0.,0.,0.,0.,0.,0.,0.,0.,0.,0.,0.,0.,0.,0.,0.,0.,0.,0.,2.499495,0.,0.,0.,0.,0.,0.,0.,0.,0.,0.,0.,1.595571,1.154877,0.,0.,1.154877,0.,0.,0.,0.,0.,0.,0.,0.,0.,0.,0.,0.,0.,0.,0.,0.,0.,0.,0.,0.,0.,0.,0.,0.,0.,0.,0.,0.,0.812721,0.,2.28099,0.,0.,0.,0.,0.,0.,0.,0.,0.,0.,0.,0.,0.,1.32328,1.124531,1.263151,0.,0.,0.,0.,0.,0.,0.,0.,0.,1.124531,0.,0.,0.,0.,0.,0.,0.,0.,0.,0.,0.,0.,0.,0.,0.910595,0.,0.,0.,0.,0.,1.335089,0.,0.,0.,0.,0.,0.910595,0.,0.,0.,0.,1.493784,0.,0.,0.,0.,0.,0.,0.,0.,0.,0.,0.,0.,0.,0.,1.316617,0.,0.,0.,0.,0.,0.,0.,0.,1.630749,0.,0.,0.,0.,0.,1.630749,0.,0.,0.,0.,1.780768,0.,0.,0.,1.933985,0.,0.,0.,1.933985,0.,1.780768,0.,0.,0.,0.,0.,0.,0.,0.,0.,1.780768,1.933985,0.,0.,0.,0.,0.,0.,1.933985,0.,1.918402,1.49939,0.,0.,0.,0.,0.,0.,1.918402,1.546873,0.,0.,0.,0.,0.,0.,0.,0.,0.,0.,0.,0.,0.,0.,0.,0.,0.,0.84602,1.435723,0.,0.84602,1.435723,1.840071,0.,0.,0.,0.,0.,0.,0.,0.,0.,0.,0.,0.,0.,0.,0.,0.,0.,0.,0.,0.,0.,0.,0.,0.,0.,0.,0.,0.,0.,0.,0.,0.,0.,0.,0.,0.,0.,0.,0.,0.,0.,0.,0.,0.,0.,0.,0.,0.,0.,0.,0.,0.,0.,0.,0.,0.,0.,0.,0.,0.,0.,0.,0.,0.,1.404995,0.,0.,0.,0.,0.,0.,0.,0.,0.,0.,0.,0.,0.,0.,0.,0.,0.,0.,0.,0.,0.,0.,0.,0.,0.,0.,0.,0.,1.078654,0.,0.,0.,0.,0.,0.,0.,0.,0.,0.,0.,0.,0.,0.,0.,0.,0.,0.,0.,0.,1.465278,0.,0.,0.,1.669115,0.,0.,0.,1.49582,0.,0.,1.49582,0.,0.,1.338976,0.,0.,1.49582,0.,0.,0.,0.,0.,0.,0.,0.,1.394087,0.,0.,0.,0.,0.,0.,0.,0.,0.,0.,0.,0.,0.,1.086328,0.,1.086328,0.,0.,0.,0.,0.,0.,0.,0.,0.,0.,0.,0.,0.,0.,0.,0.,0.,1.913618,0.,0.,2.09443,0.,0.,1.769824,1.588254,0.,0.,0.,0.,0.,0.,0.,0.,0.,0.,1.769824,0.,0.,0.,0.,0.,0.,0.,0.,0.,1.55389,1.415346,0.,0.,0.,0.,0.,0.,0.,0.,0.,0.,0.,0.,0.,0.,1.524874,0.,0.,0.,0.,0.,0.,0.,0.,0.,0.,0.,0.,0.,0.,0.,0.,0.,1.715011,0.,0.,1.462857,0.,0.,1.462857,0.,0.,1.462857,1.566036,0.,0.,0.,0.,0.,0.,0.,1.462857,0.,0.,1.462857,0.,0.,0.,0.,1.29247,0.,0.,1.79809,0.,0.,0.,0.,0.,0.,0.,0.,0.,0.,0.,0.,0.,0.,0.,2.001793,1.712009,0.,0.,0.,0.,0.,0.,0.,0.,0.,1.142931,0.,0.,0.,0.,1.142931,0.,0.,0.,0.,0.,0.,0.,0.,0.,0.,0.,0.,0.,0.,0.,0.,0.,0.,0.,0.,0.,0.,0.,0.,0.,1.506996,0.,0.,0.,0.,0.,0.,0.,0.,0.,0.,0.,2.230997,0.,0.,2.230997,0.,0.,0.,0.,0.,1.508857,0.,0.,1.508857,0.,0.,2.230997,0.,0.,0.,0.,0.,0.,0.,0.,0.,0.,0.,0.,0.,0.,0.,0.,0.,0.,0.,0.,0.,0.,0.,0.,0.,0.,0.,0.,0.,0.,0.,0.,0.,0.,0.,0.,0.,0.,1.15123,0.,0.,0.,1.15123,0.,0.,0.,0.,0.,0.,0.,0.,0.,0.,0.,1.15123,0.,0.,0.,0.,0.,0.,0.,0.,0.,0.,0.,0.,0.,0.,0.,0.,1.914907,1.915282,0.,0.,0.,0.,0.,1.914907,1.848427,0.,0.,0.,0.,0.,0.,0.,0.,0.,0.,0.,0.,0.,0.,0.,0.,0.,0.,0.,0.,0.,0.,0.,0.,0.,0.,0.,0.,0.,1.730131,1.389544,0.,0.,0.,0.,1.897649,1.571966,1.389544,0.,0.,0.,0.,0.,0.,0.,0.,0.,0.,0.,0.,1.678911,0.,0.,0.,0.,0.,0.,0.,0.,0.,1.678911,1.571966,1.389544,0.,0.,0.,0.,0.,0.,1.544448,0.,0.,0.,0.,0.,0.,0.,0.,0.,1.544448,0.,0.,0.,0.,0.,0.,0.,0.,0.,1.821317,0.,0.,0.,0.,0.,0.,0.,0.,0.,0.,0.,0.,0.,1.944928,1.508964,0.,0.,0.,0.,0.,0.,0.,0.,0.,0.,0.,0.,0.,0.,0.,0.,0.,0.,0.,0.,0.,0.,1.596397,1.596397,0.,1.506153,0.,0.,0.,0.,0.,0.,0.,0.,0.,0.,0.,0.,0.,0.,0.,1.899277,1.805308,0.,0.,1.750832,0.,0.,0.,1.899277,1.805308,0.,0.,1.899277,1.805308,0.,0.,0.,0.,0.,0.,1.899277,0.,0.,0.,0.,0.,0.,0.,1.899277,0.,0.,0.,0.,0.,0.,0.843238,0.,0.,0.,0.,0.,0.,0.,0.,0.,0.,0.,0.,0.,0.,2.328044,0.,0.,0.,0.,0.,0.,0.,0.,1.744973,0.,0.,0.,1.744973,1.79974,0.,0.,2.238811,1.638859,0.,0.,2.238811,0.,0.,0.,2.238811,1.638859,0.,0.,0.,0.,0.,0.,0.,0.,0.,0.,0.,0.,1.395789,0.,1.395789,0.,0.,0.,0.,0.,0.,0.,0.,0.,2.303629,1.395778,0.,0.,0.,0.,0.,0.,0.,0.,0.,0.,2.008856,0.,0.,0.,0.,0.,0.,0.,0.,0.,0.,0.,2.008856,0.,0.,0.,0.,0.,0.,0.,1.690511,0.,0.,0.,0.,0.,0.,0.,0.,0.,0.,0.,0.,0.,0.,0.,0.,0.,0.,0.,0.,0.,0.,0.,0.,0.,0.,1.657865,0.,0.,0.,0.,0.,0.,0.,0.,0.,1.197097,0.,0.,0.,0.,0.,1.453283,2.265624,0.,0.,0.,0.,0.,0.,0.,0.,0.,0.,0.,0.,0.,0.,0.,0.,0.,0.,0.,0.,0.,0.,0.,0.,0.,0.,0.,0.,0.,0.,0.,0.,0.,0.,0.,0.,0.,0.,0.,0.,0.,0.,0.,0.,0.,0.,1.791239,0.,0.,0.,0.,0.,0.,0.,0.,0.,0.,0.,0.,0.,0.,0.,0.,0.,0.,0.,0.,0.,0.,0.,0.,0.,0.,0.,0.,0.,0.,0.,0.,0.,0.,0.,0.,0.,0.,0.,0.,0.,0.,0.,0.,0.,0.,0.,0.,0.,0.,0.,0.,0.,0.,0.,0.,0.915532,0.,0.,0.,0.,0.,0.,0.,1.27501,0.,0.,0.,0.,0.,0.,0.,0.,0.,0.,0.,0.,0.,1.255631,0.,1.255631,0.,1.273188,0.,0.,0.,0.,0.,0.,0.,0.,0.,0.,0.,0.,0.,0.,0.,0.,0.,0.,0.,0.,0.,0.,0.,0.,0.,0.,0.,0.,1.733806,0.,0.,2.006489,0.,1.107769,0.,0.,0.,0.,2.010444,0.,0.,1.811054,2.010444,1.92507,0.,0.,0.,2.010444,1.92507,0.,1.811054,2.010444,0.,0.,0.,0.,0.,0.,0.,2.010444,1.92507,0.,1.871473,0.,0.,0.,0.,0.,2.547983,0.,0.,0.,0.,0.,0.,0.,0.,0.,0.,0.,0.,0.,0.,0.,0.,0.,0.,0.,0.,0.,0.,0.,0.,0.,0.,0.,0.,0.,0.,0.,0.,0.,0.,0.,0.,0.,0.,1.426573,0.,0.,0.,0.,0.,0.,0.,0.,0.,0.,0.,0.,0.,0.,0.,0.,0.,0.,0.,0.,0.,0.,0.,0.,0.,0.,0.,0.,0.,1.426573,0.,0.,0.,0.,1.331455,0.,0.,0.,1.331455,0.,0.,0.,0.,0.,0.,0.,0.,0.,0.,0.,0.,0.,0.,0.,0.,0.,0.,0.,0.,0.,0.,0.,0.,0.,0.,0.,0.,0.,0.,0.,0.,0.,0.,0.,0.,0.,0.,0.,0.,0.,0.,0.,1.387134,0.,0.,1.52071,0.,1.961342,0.,0.,1.961342,0.,0.,0.,0.,0.,0.,0.,0.,1.969604,0.,0.,0.,1.334525,0.,0.,0.,1.334525,0.,0.,0.,0.,0.,0.,0.,0.,0.,0.,0.,0.,0.,0.,0.,0.,0.,0.,0.,2.23332,1.334525,0.,0.,1.197555,0.,0.,0.,0.,0.990376,0.,0.,0.,0.,0.,0.,0.,0.,0.,1.158657,0.,0.,0.,0.,0.,0.,0.,0.,0.,0.990376,0.,0.,0.,0.,1.197555,0.,0.,0.,0.,1.659734,0.,0.,0.,0.,1.0229,0.,0.,0.,0.,0.,0.,0.,0.,0.,0.,0.,0.,0.,0.,0.,0.,0.,0.,0.,0.,0.,0.,0.,0.,0.,0.,0.,0.,0.,0.,0.,0.,0.,0.,0.,0.,0.,0.,0.,0.,0.,0.,0.,0.,0.,0.,0.,0.,0.,0.,0.,0.,0.,0.,0.,0.,0.,0.,0.,0.,0.,0.,0.,0.,0.,0.,0.,0.,0.,0.,0.,0.,0.,0.,0.,0.,0.,1.466543,0.,0.,0.,0.,0.,0.,0.,0.,0.,0.,0.,0.,0.,0.,0.,0.,0.,1.466543,1.95176,1.263661,0.,0.,0.,0.,0.,0.,0.,0.,0.,0.,0.,0.,0.,0.,0.,0.,0.,0.,0.,0.,0.,0.,0.,0.,0.,0.,0.,0.,0.,0.,1.488244,1.488244,0.,0.,0.,0.,1.488244,1.602456,0.,0.,0.,0.,1.488244,1.602456,0.,0.,0.,0.,0.,0.,0.,0.,1.261352,0.,0.,0.,0.,0.,0.,0.,0.,0.,1.096691,0.,0.,0.,0.,0.,0.,0.,0.,1.462741,0.,0.,0.,0.,0.,0.,0.,0.,1.950283,0.,0.,0.,0.,0.,0.,0.,0.,0.,0.,0.,0.,0.,0.,0.,0.,0.,0.,0.,0.,0.,0.,0.,0.,0.,0.,0.,0.,0.,0.,0.,0.,0.,0.,0.,0.,0.,0.,0.,0.,0.,0.,0.,0.,1.246638,0.,0.,0.,1.246638,1.275942,0.,0.,0.,0.,0.,0.,0.,0.,0.,0.,0.,0.,0.,0.,0.,0.,0.,0.,0.,0.,1.980841,0.,0.,0.,0.,0.,0.,1.373084,0.,0.,0.,0.,0.,0.,0.,0.,1.354514,0.,0.,0.,0.,0.,0.,0.,0.,1.354514,1.768026,0.,1.495767,0.,1.495767,0.,0.,0.,1.667209,0.,0.,0.,0.,0.,0.,0.,0.,0.,0.,0.,0.,0.,1.686213,1.569906,0.,1.686213,1.569906,0.,1.686213,1.569906,0.,0.,0.,0.,0.,0.,0.,0.,0.,0.,1.686213,0.,0.,0.,0.,2.212267,0.,0.,0.,0.,0.,0.,0.,0.,0.,0.,0.,0.,0.,0.,0.,1.323209,0.,0.,0.,0.,0.,0.,1.662494,0.,0.,0.,0.,0.,1.282972,0.,0.,0.,0.,2.343941,0.,0.,0.,0.,0.,0.,0.,0.,0.,0.,0.,0.,0.,0.,0.,0.,0.,0.,0.,0.,0.,0.,1.092761,0.,0.,0.,0.,0.,0.,0.,1.71885,2.154008,2.200862,0.,0.,0.,0.,0.,0.,0.,0.,0.,0.,2.674845,1.999645,0.,0.,2.154008,2.200862,0.,0.,0.,0.,0.,0.,2.674845,0.,0.,0.,2.154008,2.200862,0.,0.,2.674845,1.999645,0.,0.,2.200862,0.,0.,0.,0.,0.,0.,0.,0.,0.,0.,0.,0.,0.,0.,0.,0.,0.,0.,0.,1.999645,0.,0.,0.,0.,0.,0.,0.,0.,0.,0.,0.,0.,0.,0.,0.,1.999645,0.,0.,0.,1.364662,1.973679,0.,0.,0.,0.,0.,0.,0.,0.,0.,0.,0.,0.,0.,0.,0.,0.,0.,0.,0.,0.,0.,0.,0.,0.,0.,0.,0.,0.,0.,0.,0.,0.,0.,0.,0.,0.,0.,0.,0.,0.,0.,0.,0.,0.,0.,0.,0.,0.,0.,0.,0.,0.,0.,0.,0.,0.,0.,0.,0.,0.,0.,0.,0.,0.,0.,0.,0.,0.,0.,0.,0.,0.,0.,0.,0.,1.453453,0.,0.,0.,0.,0.,0.,0.,0.,0.,0.,0.,0.,0.,0.,0.,0.,0.,0.,0.,0.,0.,0.,0.,0.,0.,0.,0.,1.979538,0.,0.,0.,1.105084,1.979538,0.,0.,0.,0.,0.,0.,0.,0.,0.,0.,0.,0.,0.,0.,0.,0.,0.,1.428074,2.143271,0.,0.,0.,0.,1.929383,0.,0.,0.,0.,0.,1.756687,0.,0.,0.,0.,0.,0.,0.,0.,0.,0.,0.,0.,0.,0.,1.756687,0.,0.,0.,0.,1.756687,0.,0.,0.,0.,2.375548,0.,0.,0.,0.,2.375548,0.,0.,0.,0.,0.,0.,0.,0.,0.,0.,0.,0.,0.,0.,0.,0.,0.,0.,0.,0.,0.,0.,0.,1.597839,0.,0.,1.597839,0.,0.,0.,0.,0.,0.,0.,0.,0.,0.,0.,0.,0.,0.,0.,0.,0.,0.,0.,0.,0.,0.,0.,0.,0.,0.,0.,0.,0.,0.,0.,0.,0.,0.,0.,0.,0.,2.372941,0.,0.,0.,0.,0.,0.,0.,0.,1.83242,1.298047,0.,0.,0.,0.,0.,0.,0.,0.,0.,0.,0.,0.,1.026512,1.83242,0.,0.,0.,0.,0.,1.83242,1.298047,1.254037,0.,0.,0.,0.,0.,0.,0.,0.,0.,0.,0.,0.,0.,0.,0.,0.,0.,0.,1.026512,1.83242,0.,0.,0.,0.,0.,0.,0.,0.,0.,0.,0.,0.,0.,0.,0.,0.,0.,0.,0.,0.,0.,0.,0.,0.,0.,0.,1.620691,1.254037,0.,0.,0.,0.,0.,0.,1.25677,0.,1.416235,0.,0.,0.,0.,0.,0.,2.989433,0.,0.,0.99833,0.,0.,0.,0.,0.,0.,0.,0.,1.593107,0.,0.,2.61531,0.,0.,0.,0.,0.,0.,1.503014,1.571843,0.,0.,1.309265,0.,0.,0.,0.,0.,0.,0.,0.,0.,0.,0.,2.068264,0.,0.,0.,0.,0.,0.,0.,0.,0.,0.,0.,0.,0.,0.,0.,0.,0.,0.,0.,0.,0.,0.,0.,1.146137,1.777827,0.,0.,0.,0.,0.,0.,0.,0.,0.,0.,1.777827,0.,0.,0.,0.,0.,0.,0.,1.463708,0.,0.,0.,0.,0.,0.,0.,0.,0.,0.,0.,0.,0.,0.,0.,1.751849,1.689013,0.,0.,2.941331,1.6819,0.,0.,0.,1.857994,1.857994,0.,0.,0.,0.,0.,0.,0.,0.,1.67051,0.,0.,0.,0.,0.,0.,0.,1.483068,0.,0.,0.,0.,0.,0.,0.,1.299266,0.,0.,0.,0.,0.,0.,0.,0.,0.,0.,0.,0.,0.,0.,0.,1.351273,0.,0.,0.,0.,0.,0.,0.,0.,1.663866,0.,0.,0.,0.,0.,0.,0.,0.,0.,0.,0.,1.465913,0.,0.,0.,0.,0.,0.,0.,0.,0.,0.,0.,0.,0.,0.,0.,0.,0.,0.,0.,0.,0.,0.,0.,0.,1.797258,1.165228,0.,0.,0.,0.,0.,0.,0.,0.,0.,0.,1.947728,0.,0.,0.,1.947728,0.,0.,0.,0.,0.,0.,0.,1.947728,0.,0.,0.,0.,0.,0.,0.,0.,0.,0.,0.,0.,0.,0.,0.,0.,0.,0.,0.,0.,0.,0.,0.,0.,0.,0.,0.,0.,0.,0.,0.,0.,0.,0.,0.,0.,0.,0.,0.,0.,0.,0.,0.,0.,0.,0.,0.,0.,0.,0.,0.,0.,0.,0.,0.,0.,0.,0.,0.,2.651227,2.543954,1.719042,0.,0.,0.,1.559289,0.,0.,0.,0.,0.,0.,0.,0.,0.,0.,0.,1.135426,1.383928,0.,0.,0.,0.,0.,0.,0.,0.,0.,0.,0.,0.,0.,1.858592,2.247684,0.,1.326694,1.858592,0.,0.,0.,0.,1.326694,1.858592,0.,0.95369,0.,0.,0.,0.,0.,0.,0.,0.,0.,0.,0.,0.,0.,0.,0.,0.,0.,0.,0.,0.,0.,0.,0.,0.,0.,0.,0.,0.,0.,0.,0.,0.,0.,0.,0.,0.,0.,0.,0.,0.,0.,1.988023,0.,0.,0.,0.,0.,0.,0.,0.,0.,0.,0.,0.,0.,0.,1.207294,0.,0.,0.,0.,0.,0.,0.,0.,0.,0.,0.,0.,0.,0.,1.988023,0.,0.,0.,0.,1.207294,0.,0.,0.,0.,1.988023,0.,0.,0.,0.,0.,0.,0.,0.,0.,1.988023,0.,0.,0.,0.,0.,0.,0.,0.,0.,0.,0.,0.,0.,0.,0.,0.,0.,0.,0.,0.,0.,0.,0.,0.,0.,0.,0.,0.,0.,0.,0.,0.,0.,0.,0.,0.,0.,0.,0.,0.,0.,0.,0.,0.,0.,0.,0.,0.,0.,0.,0.,0.,0.,0.,0.,0.,0.,0.,0.,0.,0.,0.,0.,0.,0.,0.,0.,0.,0.,0.,0.,0.,0.,0.,0.,0.,0.,0.,0.,0.,0.,0.,0.,0.,0.,0.,0.,0.,0.,0.,0.,0.,0.,0.,0.,0.,0.,0.,0.,0.,0.,0.,0.,0.,0.,0.,0.,0.,0.,0.,0.,0.,0.,0.,0.,0.,0.,0.,0.,0.,0.,0.,0.,0.,0.,0.,0.,0.,0.,0.,0.,0.,0.,0.,0.,0.,0.,0.,0.,0.,0.,0.,0.,0.,0.,0.,0.,0.,0.,0.,0.,0.,0.,0.,0.,0.,0.,0.,0.,1.988023,0.,0.,0.,0.,2.07008,0.,0.,1.450423,2.238624,2.07008,0.,0.,0.,1.450423,2.238624,0.,0.,0.,0.,0.,0.,0.,0.,0.,0.,0.,0.,2.274452,0.,0.,0.,1.939304,0.,0.,0.,0.,0.,0.,0.,0.,0.,0.,0.,0.,0.,0.,0.,0.,0.,0.,0.,0.,0.,0.,0.,0.,0.,0.,0.,0.,0.,0.,0.,0.,0.,0.,0.,0.,0.,0.,1.632641,0.,0.,0.,0.,0.,1.435627,0.,0.,0.,0.,0.,0.,0.,0.,0.,1.632641,0.,0.,0.,2.246117,0.,0.,0.,0.,0.,0.,0.,0.,0.,0.,0.,0.,0.,0.,0.,0.,0.,0.,0.,0.,0.,0.,0.,0.,0.,0.,0.,1.719411,0.,0.,0.,0.,0.,0.,0.,0.,0.,0.,0.,0.,0.,0.,0.,0.,0.,1.099492,0.,0.,0.,0.,0.,0.,0.,0.,0.,0.,0.,0.,0.,0.,0.,0.,0.,0.,0.,0.,0.,0.,1.78415,0.,0.,0.,0.,0.,0.,0.,0.,0.,0.,0.,0.,0.,0.,0.,0.,0.,0.,0.,0.,0.,0.,0.,0.,0.,0.,0.,0.,0.,0.,0.,0.,0.,0.,0.,0.,0.,0.,0.,0.,0.,0.,0.,0.,0.,0.,0.,0.,0.,0.,0.,0.,0.,0.,0.,0.,0.,0.,0.,0.,0.,0.,1.78415,0.,0.,0.,0.,0.,0.,1.78415,0.,0.,0.,0.,0.,0.,0.,0.,0.,0.,0.,0.,0.,0.,0.,0.,0.,0.,0.,0.,0.,0.,0.,0.,0.,0.,0.,0.,0.,0.,0.,0.,0.,0.,0.,0.,0.,0.,0.,0.,0.,0.,0.,0.,0.,0.,0.,0.,0.,0.,0.,0.,0.,0.,0.,0.,0.,0.,0.,0.,0.,0.,0.,0.,0.,0.,0.,0.,0.,0.,0.,0.,0.,0.,0.,0.,1.78415,0.,0.,0.,0.,0.,0.,0.,0.,0.,0.,0.,0.,0.,0.,0.,0.,0.,0.,0.,0.,0.,0.,0.,0.,0.,0.,0.,0.,0.,0.,0.,0.,0.,0.,0.,0.,0.,0.,0.,0.,0.,0.,0.,0.,0.,0.,0.,0.,0.,0.,0.,0.,0.,0.,0.,0.,0.,0.,0.,0.,0.,0.,0.,0.,0.,0.,0.,0.,0.,0.,1.577942,0.,1.261989,1.534972,0.,0.,0.,0.,2.113106,0.,2.113106,0.,0.,0.,0.,0.,0.,0.,0.,0.,0.,0.,0.,0.,0.,0.,0.,0.,0.,0.,0.,0.,0.,0.,0.,0.,0.,0.,0.,0.,0.,0.,1.126996,0.,0.,0.,0.,1.126996,0.,0.,0.,0.,0.,0.,0.,0.,0.,2.123616,2.123616,0.,0.,0.,0.,0.,0.,0.,0.,0.,0.,0.,1.808217,0.,0.,1.808217,0.,0.,1.530004,0.,0.,0.,0.,0.,0.,0.,0.,0.,0.,0.,0.,0.,0.,1.258668,1.672757,0.,0.,0.,1.453114,0.,0.,0.,0.,0.,0.,0.,1.453114,1.581227,0.,0.,1.581227,0.,0.,0.,2.12331,1.166488,0.,0.,0.,0.,0.,0.,0.,1.281398,0.,1.281398,0.,0.,0.,0.,0.,0.,0.,0.,0.,0.,0.,0.,0.,0.,0.,0.,0.,0.,0.,0.,0.,0.,0.,0.,1.075546,0.,0.,0.,0.,0.,0.,0.,1.561762,0.,0.,0.,0.,1.720917,0.,1.720917,1.720917,0.,0.,0.,0.,0.,0.,0.,0.,0.,0.,0.,0.,0.,2.308649,0.,0.,0.,0.,0.,0.,0.,0.,0.,0.,0.,2.177511,0.,0.,0.,1.279393,0.,0.,0.,0.,0.,0.,1.54573,0.,0.,0.,0.,0.,1.76281,0.,2.393463,0.,0.,0.,0.,0.,0.,0.,0.,0.,0.,0.,0.,0.,0.,0.,0.,0.,0.,0.,0.,0.,0.,0.,0.,1.244339,0.,1.244339,0.,0.,0.,1.7933,1.7933,0.,2.006644,0.,0.,0.,0.,0.,0.,0.,0.,0.,0.,0.,0.,0.,0.,0.,0.,0.,0.,0.,0.,0.,0.,0.,0.,0.,0.,0.,0.,0.,0.,0.,0.,0.,0.,0.,0.,0.,0.,0.,0.,0.,0.,0.,0.,0.,0.,0.,0.,0.,0.,0.,0.,1.891977,0.,0.,0.,0.,0.,0.,0.,0.,0.,0.,0.,0.,0.,0.,0.,0.,0.,0.,0.,0.,0.,0.,0.,0.,0.,0.,0.,0.,0.,1.207768,0.,0.,0.,0.,1.891977,0.,0.,0.,0.,0.,0.,0.,0.,0.,0.,0.,0.,0.,0.,0.,0.,0.,0.,0.,0.,0.,0.,0.,0.,0.,0.,0.,0.,0.,0.,0.,0.,0.,0.,1.405877,0.,0.,0.,0.,0.,0.,0.,0.,0.,0.,0.,0.,0.,0.,0.,0.,0.,0.,0.,0.,0.,0.,0.,0.,0.,0.,0.,0.,0.,1.405877,0.,0.,0.,0.,0.,0.,0.,0.,0.,0.,0.,0.,0.,0.,0.,0.,0.,0.,0.,1.405877,0.,0.,0.,0.,0.,0.,0.,0.,1.307701,0.,0.,0.,0.,0.,0.,0.,0.,0.,0.,0.,0.,0.,0.,0.,0.,0.,0.,0.,1.164649,0.,0.,0.,0.,0.,1.437327,0.,0.,0.,1.431511,0.,1.431511,0.,0.,0.,0.,0.,0.,0.,0.,2.532379,0.,0.,0.,2.011528,0.,2.164045,0.,1.483427,0.,0.,0.,0.,0.,2.081272,0.,0.,0.,1.093596,0.,0.,0.,0.,0.,0.,0.,0.,0.,0.,0.,0.,0.,0.,0.,0.,0.,0.,0.,0.,0.,0.,0.,0.,0.,1.524344,0.,0.,0.,0.,0.,0.,0.,0.,0.,0.,0.,0.,0.,0.,0.,0.,0.,0.,0.,0.,0.,0.,0.,0.,0.,0.,0.,0.,0.,0.,0.,0.,0.,0.,0.,0.,0.,0.,0.,0.,0.,0.,0.,0.,0.,0.,0.,0.,0.,0.,0.,0.,0.,0.,0.,1.356277,0.,0.,0.,0.,0.,0.,0.,1.020084,0.,0.,0.,0.,0.,0.,0.,0.,0.,0.,0.,0.,0.,0.,0.,0.,0.,0.,0.,0.,0.,1.9446,0.,0.,0.,0.,0.,2.501281,0.,1.923804,0.,0.,0.,0.,0.,0.,0.,0.,0.,0.,0.,0.,0.,0.,0.,0.,0.,0.,0.,1.441967,0.,1.441967,0.,0.,0.,0.,0.,0.,0.,0.,0.,0.,0.,1.441967,0.,0.,0.,0.,0.,0.,0.,0.,0.,0.,0.,0.,0.,0.,0.,0.,0.,0.,0.,0.,0.,0.,0.,0.,0.,0.,0.,0.,0.,0.,0.,0.,0.,0.,0.,0.,0.,0.,0.,0.,0.,0.,0.,0.,0.,0.,0.,0.,1.358354,0.,0.,0.,0.,0.,0.,0.,1.452591,0.,0.,0.,0.,0.,0.,0.,0.,0.,0.,0.,0.,0.,0.,0.,0.,0.,0.,0.,1.476809,0.938443,0.,0.,0.,0.,1.822217,1.396427,0.,0.,0.,0.,0.,0.,0.,0.,0.,0.,1.476809,0.,0.,0.,0.,0.,1.369054,0.,0.,0.,0.,0.,1.476809,0.,0.,0.,0.,0.,0.,0.,0.,0.,0.,0.,0.,0.,0.,0.,0.,0.,1.822217,1.396427,0.,0.,0.,0.,1.822217,1.396427,0.,0.,0.,0.,0.,0.,0.,0.,0.,0.,0.,0.,0.,0.,0.,0.,0.,0.,0.,0.,0.,0.,0.,0.,0.,0.,0.,0.,1.822217,1.396427,0.,0.,0.,0.,1.476809,0.,0.,0.,0.,0.,1.476809,0.,0.,0.,0.,0.,1.476809,0.,0.,0.,0.,0.,0.,0.,0.,0.,0.,0.,1.822217,1.396427,0.,0.,0.,0.,0.,0.,0.,0.,0.,0.,0.,0.,0.,0.,0.,0.,0.,0.,0.,0.,0.,1.536059,0.,0.,0.,0.,0.,0.,0.,0.,0.,0.,0.,0.,0.,0.,1.74727,0.,0.,0.,0.,0.,0.,0.,0.,0.,0.,0.,0.,0.,0.,0.,0.,0.,0.,0.,0.,1.743298,0.,0.,0.,0.,0.,0.,0.,0.,0.,0.,0.,0.,0.,0.,1.743298,1.676225,0.,0.,0.,0.,0.,0.,0.,0.,1.676225,0.,0.,0.,0.,0.,0.,0.,0.,0.,0.,0.,0.,0.,0.,0.,0.,0.,0.,0.,0.,0.,0.,0.,0.,1.676225,0.,0.,0.,0.,1.743298,0.,0.,0.,0.,1.743298,0.,0.,0.,0.,0.,0.,0.,0.,0.,0.,0.,0.,0.,0.,1.676225,0.,0.,0.,0.,0.,0.,0.,0.,0.,0.,0.,0.,0.,0.,1.743298,0.,0.,0.,0.,1.676225,0.,0.,0.,0.,0.,0.,0.,0.,0.,0.,0.,0.,0.,0.,0.,0.,0.,0.,0.,1.676225,0.,0.,0.,0.,0.,0.,0.,0.,0.,0.,0.,0.,0.,0.,0.,0.,0.,0.,0.,0.,0.,0.,0.,0.,0.,0.,0.,0.,0.,0.,0.,0.,0.,0.,0.,0.,0.,0.,0.,0.885051,1.709689,0.,1.220344,0.,0.,0.,0.,0.,0.,0.,0.,1.987323,2.150867,2.150867,0.,0.,0.,0.,0.,0.,1.494787,0.,0.,0.,1.634556,0.,0.,0.,0.,0.,0.,0.,0.,0.,0.,0.,0.,0.,0.,0.,0.,0.,0.,0.,0.,0.,0.,0.,0.,0.,0.,0.,0.,1.988865,0.,1.698149,0.,1.988865,0.,0.,0.,0.,0.,0.,0.,0.,0.,0.,0.,0.,0.,1.541039,0.,0.,0.,0.,0.,0.,0.,0.,1.541039,0.,0.,1.480744,0.,0.,0.,0.,0.,0.,0.,0.,0.,0.,0.,0.,0.,0.,0.,0.,0.,0.,0.,0.,2.56742,1.331104,1.461674,0.,1.461674,0.,0.,0.,1.877155,1.877155,0.,1.994832,0.,0.,0.,0.,0.,0.,0.,0.,0.,0.,0.,0.,0.,0.,0.,0.,0.,0.,0.,0.,0.,0.,0.,0.,0.,0.,0.,0.,0.,0.,0.,0.,0.,0.,0.,0.,0.,0.,0.,0.,0.,0.,0.,0.,0.,0.,0.,0.,0.,0.,0.,0.,0.,0.,0.,0.,0.,0.,0.,0.,0.,0.,0.,0.,0.,0.,0.,0.,0.,0.,0.,0.,0.,0.,0.,0.,0.,0.,0.,0.,0.,0.,0.,0.,0.,0.,0.,0.,0.,0.,0.,0.,0.,0.,0.,0.,0.,0.,0.,0.,0.,0.,0.,0.,0.,0.,0.,0.,0.,0.,0.,0.,0.,0.,0.,0.,0.,0.,0.,0.,0.,0.,0.,0.,0.,0.,0.,1.336699,0.,0.,0.,0.,0.,0.,0.,0.,0.,0.,0.,0.,0.,0.,0.,0.,0.,1.739171,1.681009,0.,0.,0.,0.,0.,1.739171,0.,0.,0.,0.,0.,0.,0.,0.,0.,0.,0.,0.,0.,0.,0.,0.,0.,0.,0.,0.,1.493979,1.768141,0.,0.,0.,0.,0.,0.,0.,0.,0.,0.,0.,0.,0.,0.,0.,0.,0.,0.,0.,1.493979,1.768141,0.,0.,0.,0.,0.,0.,0.,0.,0.,0.,0.,0.,0.,0.,0.,0.,0.,0.,0.,0.,0.,0.,0.,0.,0.,0.,0.,0.,0.,0.,0.,0.,0.,0.,0.,0.,0.,0.,0.,0.,0.,0.,0.,0.,0.,0.,0.,0.,0.,0.,0.,0.,0.,0.,1.739171,2.064728,1.768141,0.,0.,0.,0.,0.,0.,0.,0.,0.,0.,0.,0.,0.,0.,0.,0.,0.,0.,1.768141,0.,0.,0.,0.,0.,0.,1.739171,2.064728,1.768141,0.,0.,0.,0.,0.,0.,0.,0.,0.,0.,0.,0.,0.,0.,0.,0.,0.,0.,0.,0.,0.,0.,0.,0.,0.,0.,0.,0.,0.,0.,0.,0.,1.681009,0.,0.,0.,0.,0.,0.,0.,0.,0.,0.,0.,0.,0.,1.768141,0.,0.,0.,0.,0.,0.,0.,0.,0.,0.,0.,0.,0.,0.,0.,0.,0.,0.,0.,0.,1.681009,0.,0.,0.,0.,0.,0.,0.,0.,0.,0.,0.,0.,0.,0.,0.,0.,0.,0.,0.,0.,0.,0.,0.,0.,0.,0.,0.,2.064728,0.,0.,0.,0.,0.,0.,0.,0.,0.,0.,0.,0.,0.,1.768141,0.,0.,0.,0.,0.,0.,0.,0.,0.,0.,0.,0.,0.,0.,0.,0.,0.,0.,0.,0.,0.,0.,0.,0.,0.,0.,0.,0.,0.,0.,0.,0.,0.,0.,0.,0.,0.,0.,0.,0.,0.,1.739171,0.,0.,0.,0.,0.,0.,0.,0.,0.,0.,0.,0.,0.,0.,0.,0.,0.,0.,0.,0.,1.768141,0.,0.,0.,0.,0.,0.,0.,0.,0.,0.,0.,0.,0.,1.035006,0.,0.,0.,0.,0.,0.,0.,0.,0.,0.,0.,0.,0.,0.,0.,0.,0.,0.,0.,0.,0.,0.,0.,0.,0.,0.,0.,0.,0.,0.,0.,0.,0.,2.256004,0.,0.,0.,0.,0.,0.,0.,0.,0.,0.,0.,0.,0.,0.,0.,0.,0.,0.,2.326958,0.,1.78094,0.,0.,0.,1.78094,0.,0.,2.391797,0.,0.,0.,0.,0.,0.,0.,0.,0.,0.,0.,0.,0.,0.,0.,1.143341,0.,0.,0.,1.311337,0.,0.,0.,0.,0.,0.,0.,0.,1.311337,0.,0.,0.,0.,0.,0.,0.,0.,0.,0.,0.,0.,0.,0.,0.,0.,0.,0.,0.,0.,0.,0.,1.708015,1.400805,1.862155,0.,0.,1.708015,0.,0.,0.,0.,0.,0.,0.,0.,0.,0.,0.,0.,0.,0.,0.,0.,0.,0.,0.,0.,0.,0.,0.,0.,0.,0.,0.,0.,0.,0.,0.,0.,0.,0.,0.,0.,0.,0.,0.,0.,1.524322,0.,0.,0.,0.,0.,1.343401,1.821801,0.,0.,0.,0.,0.,0.,0.,0.,1.343401,1.821801,1.773039,0.,0.,0.,0.,0.,0.,0.,0.,0.,0.,0.,0.,0.,0.,0.,0.,0.,1.821801,1.773039,0.,0.,0.,0.,0.,0.,0.,0.,1.343401,1.821801,1.773039,0.,0.,0.,0.,0.,0.,0.,2.012808,0.,0.,0.,0.,0.971234,0.,0.,0.,0.,0.,0.,0.,0.,0.,0.,0.,0.,0.,0.,0.,0.,0.,0.,0.,0.,0.,0.,0.,0.,0.,0.,0.,0.,0.,0.,0.,0.,0.,0.,0.,0.,0.,0.,0.,0.,2.015804,0.,0.,1.762981,1.510975,0.,0.,0.,0.,1.798886,0.,0.,0.,0.,0.,1.798886,1.510975,1.688387,0.,0.,0.,1.798886,1.762981,1.510975,1.688387,0.,0.,1.798886,0.,0.,0.,0.,0.,0.,0.,0.,0.,0.,0.,1.798886,1.762981,1.510975,0.,0.,0.,1.688387,0.,0.,0.,0.,0.,0.,0.,0.,0.,0.,0.,1.762981,1.510975,0.,0.,0.,0.,1.762981,0.,0.,0.,0.,0.,0.,0.,0.,0.,0.,0.,1.688387,0.,0.,0.,0.,0.,1.762981,1.510975,0.,0.,0.,0.,1.762981,1.510975,0.,0.,0.,0.,1.762981,1.510975,0.,0.,0.,0.,2.218537,0.,0.,0.,0.,0.,0.,0.,0.,0.,0.,0.,0.,0.,0.,1.455675,2.09624,1.340186,1.920367,1.455675,2.09624,0.,0.,0.,0.,0.,0.,1.920367,0.,0.,0.,1.455675,2.09624,0.,0.,0.,0.,0.,0.,0.,0.,0.,0.,0.,0.,0.,0.,0.,0.,0.,0.,0.,0.,0.,0.,0.,0.,1.633704,1.853054,0.,0.,0.,0.,0.,1.46213,0.,0.,0.,0.,0.,0.,0.809914,0.,0.,0.,0.,0.,0.,0.,0.,0.,0.,0.,0.,0.,0.,0.,0.,0.,0.,0.,0.,1.633704,1.853054,0.,0.,0.,0.,0.,0.,0.,0.,0.,0.,0.,0.,0.,0.,0.,0.,0.,0.,0.,1.46213,0.,0.,0.,0.,0.,0.,1.46213,0.,0.,0.,0.,0.,0.,0.,0.,0.,0.,0.,0.,0.,1.46213,0.,0.,0.,0.,0.,0.,1.46213,0.,0.,0.,0.,0.,0.,0.,0.,0.,0.,0.,0.,0.,0.,0.,0.,0.,0.,0.,0.,0.,0.,0.,0.,0.,0.,0.,0.,0.,0.,0.,0.,0.,0.,0.,0.,1.075555,0.,0.,0.,0.,1.9962,1.9962,0.,0.,0.,1.9962,0.,0.,1.9962,0.,0.,0.,0.,1.9962,1.9962,1.9962,0.,0.,0.,0.,0.,0.,0.,0.,0.,0.,0.,0.,0.,1.340735,0.,1.340735,0.,0.,0.,0.,0.,0.,0.,0.,0.,0.,0.,0.,0.,0.,1.965275,0.,0.,1.673992,0.,0.,1.673992,1.789513,0.,0.,0.,0.,1.673992,0.,0.,0.,0.,0.,0.,0.,0.,0.,0.,0.,0.,0.,0.,0.,0.,0.,0.,0.,0.,0.,0.,0.,0.,0.,0.,0.,0.,0.,0.,0.,0.,0.,0.,0.,0.,0.,0.,0.,0.,0.,0.,0.,0.,0.,0.,0.,0.,0.,0.,0.,0.,1.946393,0.,0.,0.,0.,0.,0.,0.,1.433762,0.,0.,0.,0.,0.,1.297506,1.603366,0.,0.,0.,0.,0.,0.,0.,0.,0.,0.,0.,0.,0.,0.,0.,0.,0.,0.,0.,0.,0.,0.,0.,0.,0.,2.331488,2.331488,0.,0.,0.,0.,0.,0.,0.,0.,1.653802,0.,0.,0.,0.,0.,0.,0.,0.,0.,0.,0.,0.,0.,0.,0.,0.,0.,0.,0.,0.,0.,1.405122,0.,0.,0.,0.,0.,0.,0.,0.,0.,0.,0.,0.,0.,0.,0.,0.,0.,0.,0.,0.,0.,0.,0.,0.,0.,0.,0.,0.,0.,0.,0.,0.,0.,0.,0.,0.,0.,0.,0.,0.,0.,0.,0.,0.,0.,0.,0.,0.,0.,0.,0.,0.,0.,0.,0.,0.,0.,0.,0.,0.,0.,0.,0.,0.,0.,0.,0.,0.,0.,0.,0.,1.644078,0.,0.,0.,0.,0.,0.,0.,2.007038,1.644078,0.,0.,2.007038,1.961294,0.,0.,0.,0.,0.,0.,0.,0.,0.,0.,0.,0.,0.,0.,0.,0.,0.,0.,0.,0.,0.,0.,1.644078,0.,0.,0.,0.,0.,0.,0.,2.007038,1.961294,1.644078,0.,0.,0.,0.,0.,0.,0.,0.,0.,0.,0.,0.,0.,2.007038,1.961294,0.,0.,0.,0.,0.,0.,0.,0.,0.,0.,0.,0.,0.,0.,0.,0.,0.,0.,0.,0.,0.,0.,0.,0.,0.,0.,1.644078,0.,0.,0.,1.961294,0.,0.,0.,0.,0.,0.,0.,0.,0.,0.,0.,0.,0.,0.,0.,0.,0.,0.,0.,0.,0.,0.,0.,0.,0.,0.,0.,0.,0.,0.,0.,2.007038,1.961294,0.,0.,2.007038,0.,0.,0.,0.,0.,0.,0.,0.,0.,0.,0.,0.,0.,0.,0.,0.,0.,0.,0.,0.,0.,0.,0.,0.,0.,0.,0.,0.,0.,0.,0.,1.961294,0.,0.,0.,1.644078,0.,0.,0.,0.,0.,0.,0.,0.,0.,0.,0.,0.,0.,0.,0.,0.,0.,0.,0.,1.644078,0.,0.,0.,1.754173,0.,0.,0.,0.,0.,0.,0.,0.,0.,0.,0.,0.,0.,0.,0.,0.,0.,0.,0.,0.,0.,0.,0.,0.,0.,0.,0.,0.,0.,0.845469,0.,0.,0.,1.069293,0.,0.,0.,1.502303,0.,0.,0.,1.832359,0.,1.832359,0.,1.596987,1.596987,0.,1.670832,0.,0.,2.622414,0.,0.,0.,0.,0.,0.,0.,0.,0.,0.,0.,2.093472,0.,0.,0.,0.,0.,0.,0.,0.,0.,0.,0.,0.,0.,0.,0.,0.,0.,0.,0.,0.,0.,0.,0.,0.,0.,0.,0.,0.,0.,0.,0.,0.,0.,0.,0.,0.,0.,0.,0.,0.,0.,1.688871,0.,0.,0.,0.,0.,0.,0.,0.,0.,0.,0.,0.,0.,1.742179,1.517427,0.,0.,1.742179,0.,0.,0.,1.126958,0.,1.126958,0.,2.405208,0.,1.126958,0.,0.,0.,0.,0.,0.,0.,0.,0.,1.126958,0.,0.,0.,0.,0.,0.,1.41107,0.,0.,0.,0.,0.,0.,1.514223,0.,0.,1.514223,0.,0.,1.514223,0.,0.,1.788263,2.187861,0.,1.514223,0.,0.,0.,0.,0.,0.,0.,0.,0.,0.,0.,0.,0.,0.,1.844266,0.,0.,0.,0.,0.,1.702483,0.,0.,0.,0.,0.,1.285148,0.,0.,0.,0.,0.,0.,0.,0.,0.,0.,0.,0.,0.,0.,1.467223,0.,0.,1.467223,0.,0.,0.,0.,0.,0.,0.,0.,0.,0.,0.,0.,0.,0.,0.,0.,0.,0.,0.,0.,0.,0.,0.,0.928827,0.,0.,0.,0.,0.,0.,0.,0.,0.,1.573642,0.,1.852911,0.,0.,0.,1.375048,1.287933,0.,0.,1.375048,0.,0.,0.,1.375048,0.,0.,0.,1.365109,0.,0.,0.,0.,0.,0.,0.,0.,0.,0.,0.,0.,0.,0.,0.,0.,0.,1.302424,0.,0.,0.,0.,0.,1.781076,0.,0.,0.,0.,0.,0.,0.,0.,0.,1.781076,0.,0.,0.,0.,0.,2.477813,0.,2.545261,0.,0.,0.,0.,0.,0.,0.,0.,0.,0.,0.,0.,0.,0.,0.,0.,0.,0.,0.,0.,0.,0.,0.,0.,0.,0.,0.,0.,0.,0.,0.,0.,0.,0.,0.,0.,0.,0.,1.74953,1.74953,1.74953,0.,0.,0.,0.,0.,0.,0.,0.,1.74953,0.,0.,0.,0.,1.678128,1.489909,0.,0.,0.,0.,0.,0.,0.,0.,1.280004,1.398069,0.,0.,0.,0.,0.,0.,0.,0.,0.,0.,0.,0.,0.,0.,0.,0.,0.,0.,0.,0.,0.,0.,0.,1.814103,0.,0.,0.,0.,0.,1.814103,0.,0.,0.,0.,0.,0.,0.,0.,0.,0.,0.,0.,0.,0.,0.,0.,0.,0.,0.,0.,0.,0.,0.,0.,0.,0.,0.,0.,0.,0.,0.,0.,0.,0.,0.,2.064188,0.,0.,0.,0.,0.,0.,0.,0.,0.,0.,0.,1.451127,0.,0.,0.,0.,0.,0.,0.,0.,0.,0.,0.,0.,0.,0.,0.,0.,0.,0.,0.,0.,0.,0.,0.,0.,0.,0.,0.,0.,0.,0.,0.,0.,0.,0.,0.,0.,0.,0.,0.,0.,0.,0.,0.,0.,0.,0.,0.,0.,0.,0.,0.,0.,0.,0.,0.,0.,0.,0.,0.,0.,0.,0.,0.,0.,0.,0.,0.,0.,0.,0.,0.,0.,0.,0.,0.,0.,0.,0.,0.,0.,0.,2.124763,0.,0.,0.,0.,0.,0.,0.,0.,0.,0.,0.,0.,0.,0.,0.,0.,0.,0.,0.,0.,0.,0.,0.,0.,0.,0.,0.,0.,0.,0.,0.,0.,0.,0.,0.,0.,0.,0.,0.,0.,0.,0.,0.,0.,0.,0.,0.,0.,0.,0.,0.,0.,0.,0.,0.,1.157304,0.,1.743321,0.,0.,0.,0.,0.,0.,0.,0.,0.,0.,0.,0.,0.,0.,0.,0.,0.,0.,1.251704,0.,0.,0.,0.,1.266018,0.,0.,0.,0.,0.,0.,0.,0.,0.,0.,0.,1.916192,0.,0.,0.,0.,0.,0.,0.,0.,0.,0.,0.,0.,0.,0.,0.,0.,0.,0.,0.,0.,0.,0.,0.,0.,0.,0.,0.,0.,0.,0.,0.,0.,0.,0.,1.049629,0.,0.,0.,0.,1.049629,0.,0.,0.,0.,0.,0.,0.,0.,0.,0.,0.,0.,0.,0.,0.,0.,0.,0.,0.,0.,0.,1.588555,0.,0.,0.,0.,0.,0.,0.,0.891372,0.,0.,0.891372,1.221405,1.345326,0.,0.,0.,0.,0.,0.,0.,0.,0.,0.,0.,0.,0.,0.,0.,0.,0.,1.54513,0.,0.,0.,0.,1.54622,1.54513,0.,0.,0.,2.306109,0.,0.,2.813763,0.,2.209316,0.,1.841207,1.888889,0.,1.888889,1.500107,0.,0.,1.761461,0.,1.761461,0.,0.,0.,1.829175,0.,0.,0.,0.,0.,0.,0.,0.,0.,0.,0.,1.471848,0.,0.,0.,0.,0.,0.77184,0.,0.,0.,0.,0.,0.,0.,0.,0.,0.,0.,0.,0.,0.,0.,0.,0.,1.829175,0.,0.,0.,0.,0.,0.,0.,0.,0.,0.,0.,0.77184,0.,0.,0.,0.,0.,0.,0.,0.,0.,0.,0.,0.,0.,0.,0.,0.,0.,0.,0.,0.,0.,0.,0.,0.,2.037055,0.,1.287691,1.287691,0.,0.,0.,0.,0.,0.,0.,0.,0.,0.,0.,0.836674,0.,0.,0.,0.,0.,0.,0.,0.,0.,0.,0.,0.,0.,0.,0.,0.,0.,0.,0.,0.,0.,0.,0.,0.,0.,0.,0.,0.,0.,0.,0.,0.,0.,0.,0.,0.,0.,0.,0.,0.,0.,0.,0.,0.,1.276583,0.,0.,0.,1.276583,1.494038,0.,0.,0.,0.,0.,0.,0.,0.,1.117636,1.547233,1.682073,0.,0.,0.,0.,0.,0.,0.,0.,0.,0.,0.,0.,0.,0.,0.,0.,0.,0.,0.,0.,0.,1.117636,1.547233,1.682073,0.,0.,0.,0.,0.,0.,0.,0.,0.,0.,0.,0.,0.,0.,0.,0.,0.,0.,0.,0.,0.,0.904957,0.,0.,0.,0.,0.,0.,0.,0.,0.,0.,0.,0.,0.,0.,0.,0.,0.,1.117636,1.547233,1.682073,0.,0.,0.,1.575066,0.,0.,0.,0.,0.,0.,0.,0.,0.,0.,0.,0.,0.,0.,0.,1.16526,0.,0.,0.,0.,0.,1.16526,1.51538,0.,1.195643,1.195642,0.,0.,1.195642,0.,0.,0.,1.195643,0.,0.,0.,0.,0.,0.,0.,0.,0.,0.,0.,1.159808,0.,0.,0.,2.225293,2.247146,0.,0.,0.,0.,1.962188,0.,1.962188,0.,0.,0.,0.,0.,0.,0.,0.,0.,0.,0.,0.,0.,0.,0.,0.,0.,0.,0.,1.392245,0.,0.,0.,1.392245,0.,1.392245,0.,0.,0.,0.,0.,0.,0.,0.,0.,0.,0.,0.,0.,0.,0.,0.,0.,0.,0.,0.,0.,0.,0.,0.,0.,0.,0.,0.,0.,1.637499,1.751988,1.918267,1.751988,0.,0.,1.637499,1.751988,1.918267,0.,0.,0.,1.637499,0.,0.,0.,0.,0.,1.751988,0.,0.,1.751988,0.,0.,0.,0.,0.,0.,0.,0.,0.,0.,0.,0.,0.,0.,0.,0.,2.445992,0.,2.445992,0.,0.,0.,1.927578,0.,0.,0.,2.180228,0.,0.,0.,0.,0.,1.56411,1.904358,1.257649,0.,0.,0.,1.56411,1.904358,1.257649,0.,0.,0.,0.,0.,0.,1.257649,0.,0.,0.,0.,0.,0.,0.,0.,0.,0.,0.,0.,0.,0.,0.,0.,0.,0.,0.,0.,0.,0.,0.,0.,0.,0.,0.,1.576897,0.,0.,0.,0.,0.,0.,0.,0.,0.,0.,0.,0.,0.,0.,0.,0.,0.,0.,0.,0.,0.,0.,0.,0.,0.,1.778302,0.,0.,0.,1.778302,0.,0.,0.,0.,0.,0.,0.,0.,0.,0.,0.,0.,0.,0.,0.,0.,0.,0.,0.,0.,0.,0.,0.,0.,0.,0.,0.,0.,0.,0.,0.,0.,0.,0.,0.,0.,0.,0.,0.,0.,0.,0.,0.,0.,0.,0.,0.,0.,0.,0.,0.,0.,0.,0.,0.,0.,0.,0.,0.,0.,0.,0.,0.,0.,0.,0.,0.,0.,0.,0.,0.,0.,1.70127,2.018098,0.,0.,0.,0.,1.70127,0.,0.,0.,0.,0.,0.,0.,0.,0.,0.,2.25332,0.,0.,0.,0.,0.,2.25332,0.,2.25332,0.,0.,0.,0.,0.,0.,0.,0.,0.,0.,0.,0.,0.,0.,0.,0.,0.,0.,0.,0.,0.,0.,0.,0.,0.,0.,2.606141,1.332048,0.,1.332048,0.,0.,0.,0.,0.,0.,0.,0.,0.,0.,0.,0.,1.357429,0.,0.,0.,0.,0.,0.,1.357429,0.,0.,0.,0.,0.,0.,1.511034,0.,0.,0.,0.,0.,0.,1.357429,1.511034,0.,0.,0.,0.,0.,0.,0.,0.,0.,0.,0.,0.,0.,0.,0.,0.,0.,0.,0.,1.549071,0.,0.,0.,0.,0.,0.,1.405651,1.549071,0.,0.,0.,0.,0.,1.511034,1.549071,0.,0.,0.,0.,0.,1.511034,1.549071,0.,0.,0.,0.,0.,1.371874,0.,0.,0.,0.,1.371874,0.,0.,0.,0.,0.,0.,0.,0.,0.,1.371874,0.,0.,0.,0.,0.,0.,0.,0.,0.,0.,0.,0.,0.,0.,0.,0.,0.,0.,0.,0.,0.,0.,0.,0.,0.,0.,0.,0.,0.,0.,0.,0.,0.,0.,0.,0.,0.,0.,0.,0.,0.,0.,0.,0.,0.,0.,0.,0.,0.,0.,0.,0.,0.,0.,0.,0.,0.,0.,0.,0.,0.,0.,0.,0.,0.,0.,0.,0.,0.,0.,0.,0.,0.,0.,0.,0.,0.,0.,0.,0.,0.,0.,0.,0.,0.,0.,0.,0.,0.,0.,0.,0.,0.,0.,0.,0.,0.,0.,0.,0.,0.,0.,0.,0.,0.,0.,0.,0.,0.,0.,0.,0.,0.,0.,0.,0.,0.,0.,0.,0.,0.,0.,0.,0.,0.,0.,0.,0.,0.,0.966518,0.,0.,0.,0.,0.,0.,0.,0.,0.,0.,0.,0.,0.,0.,0.,2.285512,0.,0.,0.,2.331326,0.,0.,0.,0.,0.,0.,0.801653,0.,0.,0.,0.,0.,1.693254,0.,0.,0.,0.,0.,0.,0.,0.,0.,0.,0.,0.,0.,0.,0.,0.,0.,0.,0.,1.908653,0.,1.908653,2.151561,2.151561,0.,1.908653,0.,2.151561,0.,0.,0.,1.908653,2.151561,1.908653,0.,2.151561,0.,0.,0.,1.908653,0.,1.908653,2.151561,1.908653,0.,1.908653,0.,2.151561,0.,1.908653,0.,0.,0.,0.,0.,0.,0.,0.,0.,0.,0.,0.,1.585983,0.,2.340567,0.,0.,0.,0.,0.,0.,0.,0.,0.,0.,0.,0.,0.,0.,0.,0.,1.802338,0.,1.307625,1.633219,1.631337,0.,1.307625,1.631337,0.,0.,0.,0.,1.904824,0.,0.,0.,0.,2.383831,2.486877,2.06339,0.,0.,2.383831,2.486877,0.,0.,0.,1.539222,0.,0.,0.,0.,2.383831,0.,0.,0.,0.,0.,0.,0.,0.,0.,0.,0.,0.,0.,0.,0.,0.,0.,1.731969,1.3092,0.,0.,1.66104,1.66104,0.,0.,0.,0.,1.576157,0.,0.,1.283461,1.853816,2.079546,0.,0.,0.,0.,0.,0.,0.,0.,0.,0.,0.,0.,1.853816,0.,0.,0.,0.,0.,0.,0.,0.,0.,0.,1.801292,0.,0.,0.,1.632,1.801292,0.,0.,1.408535,0.,0.,0.,0.,0.,0.,0.,0.,0.,0.,0.,0.,0.,0.,0.,0.,0.,0.,0.,0.,0.,0.,0.,0.,0.,0.,0.,0.,0.,0.,0.,0.,0.,0.,0.,1.801292,0.,0.,0.,0.,0.,0.,0.,1.190689,0.,0.,0.,1.190689,2.227344,0.,0.,0.,0.,0.,0.,0.,0.,0.,1.471859,0.,0.,0.,0.,0.,0.,0.,0.,0.,1.508613,1.508613,0.,0.,0.,1.23088,0.,0.,0.,0.,0.,0.,0.,0.,0.,0.,0.,0.,0.,0.,0.,0.,0.,0.,0.,0.,0.,0.,0.,0.,0.,0.,0.,0.,0.,0.,0.,0.,0.,0.,0.,0.,0.,0.,0.,0.,0.,0.,0.,0.,0.,0.,0.,0.,0.,0.,0.,0.,0.,0.,0.,0.,0.||0.,0.,0.,0.,0.,0.,0.,0.,0.,0.,0.,0.,0.,0.,0.,0.|0.127983,0.,0.,0.,0.,0.,0.,0.,0.,0.,0.,0.,0.,0.,0.,0.,0.,0.,0.,0.,0.,0.,0.,0.,0.,0.,0.,0.,0.,0.,0.,0.,0.,0.,0.,0.,0.,0.,0.,0.,0.,0.,0.,0.,0.,0.,0.,0.,0.,0.,0.,0.,0.,0.,0.,0.,0.,0.,0.,0.,0.,0.,0.,0.,0.,0.,0.,0.,0.342897,0.,0.342897,0.,0.,0.,0.,0.,0.,0.,0.,0.,0.,0.,0.,0.,0.,0.,0.,0.,0.,0.,0.222306,0.,0.,0.,0.,0.,0.,0.,0.,0.,0.,0.,0.,0.,0.,0.,0.,0.,0.,0.,0.,0.,0.,0.,0.,0.,0.,0.,0.,0.,0.,0.,0.,0.,0.,0.,0.,0.,0.,0.,0.,0.,0.,0.,0.,0.,0.,0.,0.,0.,0.,0.,0.,0.,0.,0.,0.,0.,0.,0.,0.243683,0.643804,1.205261,0.,0.,0.,0.,0.,0.239806,0.643804,1.205261,0.,0.,0.,0.,0.,0.,0.,0.,0.,0.,0.,0.,0.,0.,0.,0.,0.,0.,0.,0.,0.,0.,0.,0.,0.,0.,0.,0.,0.,0.,0.,0.,0.,0.,0.,0.,0.,0.,0.,0.,0.,0.,0.,0.,0.,0.,0.,0.,0.051525,0.,0.,0.,0.,0.,0.,0.,0.,0.,0.,0.,0.,0.,0.,0.366887,0.051525,0.,0.,0.,0.,0.,0.,0.,0.,0.,0.,0.,0.,0.,0.,0.,0.,1.315802,0.,0.,0.,0.,0.,0.,0.,0.,0.,0.,0.,0.,0.,0.,0.678417,0.,0.,0.,0.,0.,0.,0.,0.,0.,0.,0.,0.,0.,0.,0.,0.,0.,0.,0.,0.,0.,0.,0.,0.,0.,0.,0.120387,0.,0.,0.,0.,0.,0.120387,0.,0.,0.,0.,0.,0.,0.639334,0.,0.,0.,0.,0.,0.,0.,0.,0.549133,0.,0.,0.,0.,0.,0.,0.549133,0.312293,0.521156,0.,0.,0.,0.,0.,0.,0.,0.,0.,0.,0.,0.,0.,0.,0.,0.,0.,0.,0.738281,0.738281,0.,0.,0.,0.,0.198135,0.,0.,0.,0.,0.,0.,0.,0.,0.,0.,0.,0.,0.,0.,0.992814,0.764821,0.,0.,0.,0.,0.607613,0.,0.,1.259216,0.062121,0.058056,0.101872,0.,0.,0.,0.,0.,0.,0.,0.,0.,0.31592,0.15723,0.,0.,0.,0.,0.15723,0.,0.,0.,0.,0.,0.,0.,0.,0.,0.,0.,0.,0.188942,0.,0.,0.630641,0.918762,0.68127,0.533713,0.,0.,0.,0.,0.,0.,0.,0.,0.,0.,0.,0.,0.,0.199371,0.,0.,0.,0.,0.,0.,0.,0.,0.,0.,0.,0.,0.,0.,0.,0.,0.,0.,0.,0.,0.,0.199371,0.,0.,0.,0.,0.,0.,0.,0.,0.,0.,0.,0.,0.,0.,0.,0.199371,0.,0.,0.,0.,0.,0.,0.,0.,0.,0.,0.,0.,0.,0.,0.,0.,0.,0.,0.,0.,0.,0.,0.,0.,0.,0.,0.,0.,0.,0.,0.,0.,0.,0.,0.,0.,0.,0.,0.,0.,0.,0.401771,0.,0.,0.,0.,0.,0.,0.,0.,0.,0.872936,0.,0.,0.433134,0.,0.,0.,0.,0.,0.,0.,0.,1.013441,0.,0.,1.489358,0.824459,1.700892,1.700892,0.,0.,0.288834,0.,0.,0.,0.,0.,0.084746,0.,0.,0.084746,0.,0.,0.116463,0.,0.,0.,0.,0.,0.,0.,0.,0.,0.,0.,0.,0.,0.,0.,0.,0.,0.,0.,0.116463,0.082237,0.,0.,0.,0.332441,0.,0.,0.,0.,0.,0.,0.,0.,0.,0.,0.,1.103341,0.,0.,0.,0.,0.,0.,0.,0.,0.,0.,0.,0.,0.,1.114061,0.,0.,0.,0.,0.,0.,0.,1.114061,0.,1.114061,0.,0.,0.,0.,0.,0.,0.,0.,0.,0.,0.,0.,0.,0.,0.,0.,0.,0.,0.409017,0.,0.188755,0.409017,0.,0.,0.,0.,0.,0.,0.,0.,0.,0.,0.,0.511341,0.,0.,0.,0.,0.,0.,0.,0.,0.,0.,0.,0.,0.,0.,0.,0.,0.,0.,0.,0.,0.,0.,0.,0.,0.,0.,0.,0.,0.,0.,0.,0.,0.,0.,0.,0.,0.,0.,0.,0.,0.,0.,0.,0.,0.,0.,0.,0.,0.,0.,0.,0.,0.,0.,0.,0.,0.,0.,0.,0.,0.,0.,0.,0.,0.,0.,0.,0.120933,0.,0.,0.,0.,0.,0.,0.,0.,0.,0.,0.,0.,0.,0.,0.,0.,0.,0.,0.,0.,0.,0.,0.,0.,0.,0.,0.,0.,0.,0.,0.,0.,0.,0.,0.,0.,0.,0.,0.,0.,0.,0.,0.,0.,0.,0.,0.,0.,0.,0.,0.,0.,0.,0.,0.,0.,0.,0.,0.,0.,0.,0.,0.,0.,0.,0.,0.,0.,0.,0.,0.,0.,0.,0.,0.,0.,0.,0.120933,0.,0.,0.,0.,0.,0.108584,0.,0.,0.,0.,0.,0.,0.,0.,0.,0.,0.,0.,0.,0.,0.,0.,0.,0.,0.101768,0.,0.,0.,0.,0.256202,0.,0.,0.,0.,0.,0.,0.,0.,0.,0.,0.308213,0.,0.,0.,0.,0.,0.,0.,0.,0.,0.,0.,0.,0.,0.,0.,0.,0.,0.,0.,0.,0.,0.,0.,0.,0.,0.,0.,0.,0.,0.,0.,0.,0.,0.,0.,0.,0.,0.,0.470337,0.,0.,0.,0.,0.,0.,0.,0.,0.,0.,0.,0.,0.,0.,0.,0.,0.,0.,0.,1.923849,0.919688,0.,0.,0.,0.,0.919688,0.,0.,0.,0.,0.,0.,0.,0.,0.,0.,0.,0.,0.,0.,0.919688,0.,0.,0.,0.,0.919688,0.,0.,0.,0.,0.,0.,0.,0.,0.,0.,0.,0.,0.,0.,0.,0.,0.,0.,0.,0.,0.,0.,0.,0.,0.,0.,0.,0.,0.,0.919688,0.,0.,0.,0.,0.,0.,0.,0.,0.,0.,0.,0.,0.,0.,0.919688,0.,0.,0.,0.,0.,0.,0.,0.,0.,0.022554,0.,0.,0.,0.,0.0163,0.,0.,0.,0.,0.,0.,0.,0.,0.,0.,0.,0.,0.,0.,0.022554,0.,0.,0.,0.,0.,0.,0.,0.,0.,0.,0.,0.,0.,0.,0.167149,0.,0.,0.,0.,0.,0.,0.,0.,0.,0.,0.860217,0.769942,0.,0.,0.,0.,0.860217,0.521317,0.,0.,0.,0.,0.860217,0.769942,1.048143,0.,0.,0.,0.,0.,0.,0.,0.,0.,0.,0.,0.,0.,0.,0.,0.,0.,0.,0.,0.,0.,0.,0.,0.,0.,0.,0.,0.,0.,0.,0.,0.,0.,0.,0.,0.,0.,0.,0.2931,0.,0.,0.,0.,0.,0.066452,0.,0.,0.,0.,0.,0.,0.,0.,0.,0.48897,0.,0.,0.,0.,0.,0.186029,0.,0.603905,0.,0.,0.,0.266718,0.,0.,0.,0.,0.,0.,0.,0.603905,0.,0.,0.,0.603905,0.,0.,0.,0.603905,0.,0.,0.,0.266718,0.,0.,0.,0.603905,0.,0.,0.,0.,0.,0.,0.,0.603905,0.,0.,0.,0.266718,0.,0.,0.,0.603905,0.,0.,0.,0.603905,0.,0.,0.,0.,0.,0.,0.,0.,0.,0.,0.,0.,0.,0.,0.,0.266718,0.,0.,0.,0.,0.,0.,0.,0.,0.,0.,0.,0.,0.,0.,0.,0.603905,0.,0.,0.,0.603905,0.,0.,0.,0.,0.,0.,0.,0.,0.,0.,0.,0.,0.,0.,0.,0.,0.,0.,0.,0.,0.,0.,0.,0.,0.,0.,0.,0.,0.,0.,0.,0.,0.,0.,0.,0.135995,0.,0.,0.,0.266718,0.,0.,0.,0.03288,0.,0.,0.,0.,0.,0.,0.,0.,0.,0.,0.,0.,0.,0.,0.,0.,0.,0.,0.,0.,0.,0.,0.,0.,0.,0.,0.,0.,0.,0.,0.,0.,0.,0.,0.,0.266718,0.,0.,0.,0.,0.,0.,0.,0.,0.,0.,0.,0.135995,0.,0.,0.,0.,0.,0.,0.,0.266718,0.,0.,0.,0.,0.,0.,0.,0.,0.,0.,0.,0.,0.,0.,0.,0.266718,0.,0.,0.,0.,0.,0.,0.,0.,0.,0.,0.,0.,0.,0.,0.,0.,0.,0.,0.,0.,0.,0.,0.,0.,0.,0.,0.,0.135995,0.,0.,0.,0.,0.,0.,0.,0.,0.,0.,0.,0.,0.,0.,0.,0.,0.,0.,0.,0.,0.,0.,0.,0.,0.,0.,0.,0.,0.,0.,0.,0.,0.,0.,0.,0.,0.,0.,0.,0.135995,0.,0.,0.,0.,0.,0.,0.,0.603905,0.,0.,0.,0.,0.,0.,0.,0.,0.,0.,0.,0.,0.,0.,0.,0.,0.,0.,0.,0.,0.057611,0.,0.,0.,0.,0.,0.944,0.944,0.,0.,0.944,0.,0.,0.752908,0.,0.,0.,0.,0.,0.657489,0.111403,0.,0.365073,0.,0.,0.,0.,0.48782,0.,0.,0.,0.,0.,0.,0.,0.,0.,0.,0.,0.,0.,0.,0.,0.,0.,0.,0.,0.,0.,0.,0.,0.,0.085258,0.,0.,0.,0.,0.,0.,0.,0.,0.,0.,0.,0.,0.,0.,0.,0.,0.,0.,0.,0.,0.,0.,0.,0.,0.,0.,0.,0.,0.,0.,0.,0.,0.,0.,0.,0.,0.,0.,0.,0.,0.,0.,0.,0.,0.,0.,0.,0.,0.,0.,0.,0.,0.422402,0.,0.,0.,0.422402,0.,0.,0.,0.330717,0.,0.,0.,0.330717,0.,0.,0.,0.422402,0.330717,0.,0.,0.330717,0.,0.,0.,0.330717,0.,0.,0.,0.,0.,0.,0.,0.422402,0.,0.,0.,0.422402,0.330717,0.,0.,0.,0.,0.,0.,0.,0.,0.,0.,0.330717,0.,0.,0.,0.330717,0.,0.,0.,0.422402,0.330717,0.,0.,0.422402,0.330717,0.,0.,0.422402,0.,0.,0.,0.422402,0.,0.,0.,0.330717,0.,0.,0.,0.422402,0.,0.,0.,0.,0.,0.,0.,0.,0.,0.,0.,0.,0.,0.,0.,0.,0.,0.,0.,0.,0.,0.,0.,0.,0.,0.,0.,0.,0.,0.,0.,0.,0.,0.,0.,0.,0.,0.,0.,0.,0.,0.,0.,0.,0.,0.,0.,0.,0.,0.,0.,0.,0.167341,0.,0.167341,0.,0.,0.,0.747372,0.853669,0.,0.,0.,0.,0.,0.873295,0.873295,0.,0.,0.873295,0.873295,0.,0.,0.,0.,2.043304,0.,0.,0.,0.,0.,0.,0.,0.,0.,0.,0.,0.,0.,0.,0.,0.,0.086094,0.,0.,0.,0.,0.,0.,0.,0.059832,0.058497,0.,0.,0.,0.,0.,0.,0.,0.,0.,0.,0.,0.,0.,0.,0.,0.,0.,0.,0.,0.,0.,0.,0.,0.,0.,0.,0.14067,0.,0.,0.,0.,0.,0.476988,0.,0.,0.,0.,0.,0.14067,0.,0.,0.,0.,0.,0.,0.,0.,0.,0.,0.,0.,0.,0.,0.,0.,0.,0.476988,0.,0.,0.,0.,0.,0.,0.,0.,0.,0.,0.,0.,0.,0.,0.,0.,0.,0.,0.,0.,0.,0.,0.,0.,0.,0.,0.,0.,0.,0.,0.,0.,0.,0.,0.,0.,0.,0.,0.,0.,0.,0.,0.,0.,0.,0.,0.,0.476988,0.,0.,0.,0.,0.,0.,0.,0.,0.,0.,0.,0.,0.,0.,0.,0.,0.,0.14067,0.,0.,0.,0.,0.,0.020598,0.,0.,0.,0.,0.,0.476988,0.012566,0.,0.,0.,0.,0.476988,0.,0.,0.,0.,0.,0.,0.,0.,0.,0.,0.,0.,0.,0.,0.,0.,0.,0.,0.,0.,0.,0.,0.,0.,0.,0.,0.,0.,0.,0.056941,0.,0.,0.,0.,0.,0.,0.,0.,0.,0.,0.,0.,0.,0.,0.,0.,0.,0.,0.,0.,0.,0.,0.,0.,0.,0.,0.,0.,0.,0.,0.,0.,0.,0.,0.,0.,0.,0.,0.,0.,0.,0.,0.,0.,0.,0.,0.,0.,0.,0.,0.,0.,0.,0.,0.,0.,0.,0.570437,0.,0.,0.,0.,0.,0.,0.,0.,0.,0.,0.,0.,0.,0.,0.,0.315132,0.,0.,0.,0.,0.,0.,0.,0.,0.,0.,0.,0.,0.,0.,0.,0.,0.,0.,0.,0.,0.,0.418021,0.418021,0.,0.907839,0.,0.,0.,0.,0.,1.485284,0.,0.,0.,1.335566,0.,0.,0.,0.,0.,0.,0.,0.,0.,0.,0.,0.,0.,0.,0.,0.,0.,0.,0.082204,0.,0.,0.,0.,0.,0.,0.,0.,0.,0.,0.,0.148959,0.,0.,0.,0.148959,0.,0.,0.,0.,0.,0.,0.,0.,0.,0.,0.,0.681626,0.,0.209006,0.681626,0.,0.,0.,0.,0.,0.,0.,0.,0.,0.,0.,0.,0.,0.,0.,0.,0.,0.,0.,0.,0.,0.,0.,0.07956,0.,0.,0.,0.,0.,0.,0.,0.,0.,0.,0.,0.,0.,0.,0.,0.,0.,0.,0.,0.,0.,0.,0.,0.,0.,0.,0.,0.358627,0.,0.,0.,0.,0.,0.,0.,0.232762,0.,0.,0.,0.,0.,0.119502,0.,0.,0.115025,0.,0.,0.,0.115025,0.,0.,0.,0.,0.,0.,0.,0.,0.,0.,0.,0.,0.,0.,0.972254,0.,0.,0.,0.,0.,0.,0.,0.,0.018007,0.,0.,0.,0.,0.,0.,0.,0.,0.352234,0.,0.,0.,0.,0.954375,0.,0.,0.,0.,0.,0.,0.,0.,0.,0.,0.,0.,0.,0.,0.,0.,0.127921,0.,0.,0.,0.,0.,0.,0.,0.,1.305477,0.,0.,0.,0.,0.,0.237212,0.,0.,0.,0.,0.,1.442112,0.,0.,0.,0.,0.,0.,0.,0.,0.,0.,0.,0.,0.471603,0.,0.,0.,0.,0.,0.,0.,0.,0.,0.,0.,0.,0.,0.,0.,0.,0.,0.,0.,0.,0.,0.,0.,0.,0.,0.,0.,0.,0.773559,0.464689,0.515132,0.,0.,0.,0.,0.,0.,0.,0.,0.,0.,0.,0.,0.,0.,0.,0.,0.207271,0.,0.,0.,0.,0.,0.464689,0.515132,0.,0.,0.,0.,0.207271,0.,0.,0.,0.,0.,0.,0.,0.,0.,0.,0.,0.352537,0.,0.,0.,0.,0.,0.,0.,0.,0.,0.,0.,0.464689,0.,0.,0.,0.,0.,0.810246,0.,0.,0.,0.315792,0.487081,0.,0.,0.,0.,0.,0.,0.,0.,0.,0.,0.,0.,0.253675,0.,0.,0.,0.,0.,0.,0.,0.375812,0.,0.,0.,0.,0.,0.,0.,0.,0.,0.,0.,0.,0.,0.,0.,0.,0.,0.,0.,0.,0.023339,0.,0.,0.,0.,0.,0.,0.,0.,0.,0.,0.,0.,0.,0.,0.,0.,0.,0.,0.,0.,0.,0.,0.,0.,0.,0.,0.,0.,0.,0.,0.,0.,0.,0.,0.,0.,0.,0.,0.,0.,0.,0.,0.,0.,0.,0.,0.,0.,0.,0.,0.,0.,0.,0.,0.,0.,0.,0.,0.,0.,0.776155,0.,0.,0.,0.,0.,0.,0.,0.,0.,0.,0.42322,0.,0.705273,0.,0.,0.,0.975256,0.,0.,0.,0.,0.,0.,0.13586,0.,0.,0.,0.,0.,0.,0.,0.,0.,0.,0.,0.,0.,0.,0.,0.,0.,0.,0.,0.,0.,0.,0.,0.,0.,0.,0.156645,0.156645,0.,0.386548,0.,0.,0.,0.,0.,0.334313,0.,0.,0.,0.,0.,0.,0.,0.,0.248647,0.,0.,0.,0.,0.,0.248647,0.,0.,0.,0.,0.,0.,0.,0.,0.,0.,0.,0.223271,0.181458,0.,0.,0.,0.,0.,0.,0.,0.,0.,0.,0.,0.,0.,0.,0.,0.,0.,0.,0.,0.,0.,0.,0.,0.,0.,0.267223,0.,0.,0.,0.,0.,0.,0.,0.,0.,0.,0.,0.,0.,0.,0.,0.809238,0.832605,0.,0.,0.,0.,0.,0.,0.,0.,0.,0.,0.,0.,0.,0.,0.185488,0.,0.,0.,0.185488,0.,0.,0.,0.,0.,0.,0.,0.,0.,0.,0.,0.,0.,0.,0.,0.,0.,0.,0.,0.,0.,0.562402,0.20661,0.,0.,0.,0.,0.562402,0.,0.,0.,0.,0.,0.,0.,0.,0.,0.,0.,0.,0.,0.,0.,0.,0.,0.562402,0.217895,0.,0.,0.,0.,0.195692,0.,0.,0.,0.,0.,0.,0.,0.,0.,0.166418,0.,0.,0.,0.,0.,0.135771,0.116593,0.,0.,0.,0.,0.,0.,0.,0.,0.,0.,0.135771,0.116593,0.146254,0.166418,0.,0.,0.166418,0.,0.,0.,0.,0.,0.166418,0.,0.,0.,0.,0.,0.,0.,0.,0.,0.,0.,0.,0.,0.,0.,0.,0.,0.,0.46598,0.,0.,0.,0.,0.,0.,0.,0.,0.,0.,0.,0.023989,0.,0.,0.,0.,0.,0.,0.,0.,0.,0.279494,0.,0.,0.,0.,0.,0.,0.,0.,0.,0.,0.,0.,0.,0.,0.,0.,0.,0.,0.,0.,0.,0.,0.,0.,0.,0.,0.,0.,0.,0.,0.,0.,0.,0.,0.,0.,0.,0.,0.,0.,0.,0.,0.,0.,0.,0.,0.,0.,0.,0.,0.,0.,0.,0.,0.,0.,0.,0.,0.,0.,0.,0.,0.,0.,0.,0.,0.,0.,0.,0.,0.,0.,0.,0.,0.,0.,0.,0.034253,0.,0.,0.,0.,0.,0.,0.,0.,0.,0.,0.,0.,0.,0.,0.,0.,0.,0.,0.,0.,0.,0.,0.,0.,0.,0.,0.,0.,0.,0.,0.,0.,0.,0.,0.,0.,0.,0.,0.,0.,0.,0.,0.,0.,0.,0.,0.,0.,0.,0.,0.,1.018555,0.,0.,0.,0.,0.,0.,0.,0.,0.812866,0.807165,0.693933,0.,0.,0.,0.,0.,0.,0.,0.490677,0.359488,0.,0.,0.,0.,0.,0.,0.,0.,0.,0.,0.,0.,0.,0.,0.,0.,0.,0.,0.,0.,0.,0.,0.190442,0.,0.,0.,0.,0.,0.,0.,0.,0.,0.,0.,0.,0.,0.,0.,0.159453,0.,0.,0.,0.,0.,0.,0.,0.,0.,0.,0.,0.,0.,0.,0.,0.,0.,0.,0.,0.,0.,1.661067,0.,0.,0.,0.,0.,0.,0.,0.708233,1.589616,1.069831,0.,0.,0.708233,1.589616,1.069831,0.,0.,0.,0.,0.,0.,0.,0.,0.,0.521618,0.,0.,0.,0.521618,0.,0.,0.,0.,0.,0.,0.,0.,0.,0.,0.,0.,0.,1.148933,0.961556,1.240793,0.412442,0.,0.,0.,0.,0.,0.,0.412442,0.114948,0.,0.,0.,0.,0.,0.,0.,0.128323,0.128323,0.,0.,0.,0.,0.,0.,0.,0.,0.,0.,0.,0.37602,0.,0.121942,0.,0.154348,0.,0.,0.,0.121942,0.,0.,0.,0.,0.,0.,0.,0.,0.,0.,0.,0.,0.,0.,0.,0.,0.,0.,0.34267,0.,0.,0.,0.,0.,0.,0.,0.,0.,0.34267,0.,0.,0.,0.,0.,0.,0.,0.,0.,0.008019,0.,0.,0.,0.,0.,0.,0.,0.,0.,0.,0.,0.,0.,0.,0.,0.,0.,0.,0.,0.,0.,0.,0.,0.,0.,0.,0.,0.,0.,0.,0.,0.,0.,0.,0.,0.,0.,0.,0.,0.,0.,0.,0.,0.,0.,0.,0.,0.,0.,0.,0.,0.,0.,0.,0.,0.,0.,0.,0.,0.,0.,0.,0.,0.,0.,0.,0.,0.,0.224608,0.,0.,0.,0.,0.,0.,0.,0.224608,0.,0.,0.,0.224608,0.,0.,0.,0.,0.,0.,0.,0.,0.,0.,0.,0.,0.546611,0.,0.,0.,0.,0.,0.,0.,0.,0.,0.,0.,0.,0.,0.,0.,0.,0.,0.,0.,0.,1.116903,0.,0.,0.,0.,0.,0.,0.,0.,0.,0.,0.,0.,0.,0.,0.,0.,0.,0.540819,0.,0.,0.,0.,0.,0.,0.,0.081943,0.,0.,0.,0.,0.,0.,0.,0.,0.,0.,0.,0.,0.672648,0.,0.,0.,0.,0.,0.,0.,0.,0.,0.,0.,0.,0.,0.,0.,0.,0.,0.,0.,0.,0.199768,0.,0.307761,0.,0.307761,0.,0.,0.,0.,0.,0.,0.,0.,0.,0.,0.,0.,0.,0.,0.,0.,0.,0.,0.,0.199417,0.,0.,0.,0.,0.199417,0.,0.,0.,0.,0.,0.,0.,0.,0.,0.,0.,0.,0.,0.,0.,0.,0.,0.,0.,0.,0.,0.,0.,0.,0.199417,0.,0.,0.,0.,0.,0.,0.,0.,0.,0.,0.,0.,0.,0.,0.17819,0.,0.,0.,0.,0.069713,0.,0.,0.,0.,0.,0.,0.,0.,0.,0.,0.,0.,0.,0.,0.,0.,0.,0.,0.,0.,0.,0.,0.,0.,0.,0.,0.,0.,0.,0.,0.,0.,0.,0.,0.,0.,0.,0.,0.,0.,0.,0.,0.,0.,0.,0.,0.,0.,0.,0.,0.,0.,0.,0.,0.,0.,0.,0.,0.,0.,0.,0.,0.,0.,0.017258,0.,0.,0.,0.,0.,0.,0.,0.,0.,0.098576,0.,0.,0.,0.,0.,0.,0.,0.,0.,0.,0.,0.,0.,0.,0.,0.,0.,0.,0.,0.,0.,0.,0.,0.,0.,0.,0.,0.,0.,0.,0.,0.,0.,0.,0.,0.,0.,0.,0.,0.,0.,0.,0.,0.,0.,0.,0.,0.,0.,0.,0.,0.,0.,0.,0.,0.,0.,0.,0.,0.,0.,0.,0.,0.,0.,0.,0.,0.,0.,0.,0.,0.,0.,0.,0.,0.,0.,0.,0.,0.,0.,0.,0.,0.,0.381331,0.438656,0.,0.,0.,0.433813,0.,0.,0.,0.,0.,0.,0.,0.,0.,0.,0.,0.,0.,0.,0.159283,0.,0.,0.,0.,0.,0.,0.,0.,0.,0.,0.,0.,0.,0.,0.850501,0.850501,0.,0.,0.,0.,0.,0.,0.,0.,0.,0.,0.,0.,0.,0.,0.,0.143747,0.299109,0.,0.,0.,0.28931,0.,0.,0.,0.,0.,0.,0.,0.,0.,0.,0.,0.,0.,0.,0.,0.,0.,0.,0.,0.,0.,0.,0.,0.,0.,0.,0.,0.,0.,0.,0.,0.,0.,0.,0.,0.,0.,0.,0.,0.,0.,0.,0.,0.841987,0.,0.841987,0.987589,0.841987,0.987589,0.987589,0.,0.906688,0.906688,0.,0.,0.,0.,0.,0.,0.,0.,0.,0.,0.,0.,0.,0.,0.,0.,0.,0.,0.,0.,0.,0.,0.,0.,0.,0.,0.,0.,0.,0.,0.,0.,0.450452,0.,0.,0.,0.,0.,0.,0.,0.,0.,0.,0.322514,0.,0.,0.,0.,0.,0.,0.,0.322514,0.,0.,0.,0.,0.,0.,0.,0.,0.,0.,0.,0.,0.,0.,0.,0.,0.,0.,0.,0.,0.,0.,0.,0.,0.,0.,0.,0.,0.,0.,0.,0.,0.,0.,0.,0.,0.,0.,0.,0.,0.325908,0.,0.,0.,0.,0.,0.,0.,0.,0.,0.,0.,0.,0.,0.967874,0.,0.967874,0.,0.,0.,0.,0.,0.479046,0.479046,0.,0.,0.,0.,0.,0.,0.,0.50695,0.,0.,0.,0.,0.,0.,0.,0.,0.,1.368247,1.434057,0.288711,0.,0.,0.,0.260837,0.,0.,0.,0.260837,0.,0.,0.,0.,0.,0.,0.,0.,0.,0.,0.,0.,0.,0.,0.,0.260837,0.,0.,0.,0.,0.,0.,0.,0.016202,0.,0.,0.,0.,0.,0.,0.,0.260837,0.,0.,0.,0.288711,0.,0.,0.,0.288711,0.,0.,0.,0.,0.,0.,0.,0.505649,0.505649,0.,0.,0.,0.,0.,0.,0.,0.,0.,0.,0.,0.,0.,0.58106,0.,0.620961,0.,0.,0.,0.,0.505532,0.,0.,0.,0.,0.,0.,0.,0.,0.,0.290608,0.,0.,0.,0.,0.,0.,0.,0.,0.,0.,0.,0.,0.,0.,0.,0.458849,0.,0.,0.,0.,0.,0.,0.,0.,0.,0.,0.,0.,0.,0.,0.458849,0.,0.,0.,0.,0.458849,0.,0.,0.,0.,0.,0.,0.,0.,0.,0.,0.,0.,0.,0.,0.,0.,0.,0.,0.,0.,0.,0.,0.,0.,0.,0.,0.,0.,0.,0.,0.133147,0.,0.,0.467773,0.246144,0.,0.,0.,0.,0.,0.,0.,0.,0.,0.,0.,0.,0.,0.,0.,0.,0.,0.,0.,0.,0.,0.,0.,0.,0.,0.,0.,0.,0.079151,0.,0.,0.,0.,0.,0.,0.,0.,0.,0.,0.,0.,0.,0.,0.,0.,0.,0.,0.,0.,0.,0.,0.,0.,0.,0.,0.,0.,0.,0.,0.,0.,0.,0.,0.,0.,0.,0.,0.,0.,0.,0.,0.,0.,0.,0.,0.,0.,0.,0.,0.,0.,0.,0.,0.,0.,0.,0.,0.,0.,0.,0.300372,0.,0.,0.,0.,0.,0.,0.,0.,0.,0.,0.,0.,0.,0.,0.,0.,0.,0.,0.,0.,0.,0.,0.,0.,0.,0.,0.,0.,0.,0.,0.,0.073145,0.,0.,0.,0.,0.,0.,0.,0.,0.,0.462035,0.,0.,0.,0.,0.,0.149332,0.,0.,0.,0.,0.,0.,0.,0.,0.,0.,0.,0.,0.,0.,0.,0.,0.,0.338326,0.,0.338326,0.,0.,0.,0.,0.,0.,0.,0.,0.,0.,0.,0.,0.,0.,0.,0.,0.,0.,0.326079,0.,0.,0.,0.326079,0.,0.,0.,0.,0.,0.,0.,0.,0.,0.,0.,0.,0.,0.,0.,0.326079,0.,0.,0.,0.,0.,0.,0.,0.,0.,0.,0.,0.,0.,0.,0.,0.,0.,0.,0.,0.326079,0.,0.,0.,0.326079,0.,0.,0.,0.,0.,0.,0.,0.15141,0.,0.,0.,0.326079,0.,0.,0.,0.,0.,0.,0.,0.,0.,0.,0.,0.15141,0.,0.,0.,0.,0.,0.,0.,0.,0.,0.,0.,0.,0.,0.,0.,0.,0.,0.,0.,0.,0.,0.,0.,0.,0.,0.,0.,0.,0.,0.,0.,0.,0.,0.,0.,0.,0.,0.,0.,0.326079,0.,0.,0.,0.,0.,0.,0.,0.,0.,0.,0.,0.,0.,0.,0.,0.,0.,0.,0.,0.381983,0.,0.,0.,0.,0.,0.,0.,0.,0.,0.,0.,0.,0.,0.,0.,0.,0.,0.,0.,0.,0.,0.,0.,0.,0.,0.,0.,0.,0.,0.,0.,0.,0.31207,0.,0.,0.,0.,0.,0.,0.,0.,0.,0.,0.,0.,0.,0.,0.,0.,0.,0.,0.,0.,0.,0.,0.,0.,0.,0.,0.,0.,0.,0.,0.,0.027818,0.,0.,0.,0.,0.,0.,0.,0.750529,0.,0.,0.,0.,0.,0.,0.,0.,0.,0.3914,0.,0.,0.,0.182687,0.,0.,0.,0.,0.,0.,0.,0.,0.,0.,0.,0.,0.,0.,0.,0.,0.,0.633034,0.888741,0.919464,0.633034,0.919464,0.,0.633034,0.919464,0.,0.,0.109631,0.350635,0.,0.,0.,0.,0.,0.,0.,0.,0.,0.,0.,0.,0.,0.,0.,0.,0.,0.350635,0.,0.,0.72056,0.,0.,0.,0.,0.,0.,0.,0.,0.,0.,0.,0.,0.,0.,0.,0.,0.,0.,0.,0.,0.,0.,0.,0.,0.,0.,0.,0.,0.,0.,0.306979,0.,0.,0.,0.,0.,0.,0.,0.,0.,0.,0.,0.,0.,0.,0.,0.,0.,0.,0.,0.,0.,0.,0.,0.,0.,0.,0.,0.,0.,0.,0.,0.,0.,0.,0.,0.306979,0.,0.,0.,0.,0.,0.,0.,0.,0.,0.110103,0.,0.,0.42576,0.,0.,0.,0.,0.,1.126982,0.,0.,0.,0.,0.,0.080683,0.,0.,0.,0.,0.,0.,0.,0.,0.,0.,0.,0.,0.,0.,0.,0.,0.,0.,0.,0.,0.,0.,0.,0.,0.,0.,0.089819,0.,0.,0.,0.,0.,0.,0.,0.,0.032973,0.089819,0.,0.,0.,0.,0.,0.,0.,0.,0.,0.,0.,0.,0.,0.,0.,0.,0.,0.,0.,0.,0.,0.,0.211333,0.,0.,0.,0.,0.,0.,0.,0.211333,0.,0.,0.,0.,0.,0.,0.,0.,0.,0.211333,0.147706,0.,0.,0.,0.,0.,0.,0.,0.,0.,0.,0.,0.,0.,0.,0.,0.,0.,0.,0.,0.,0.,0.,0.276058,0.,0.,0.,0.,0.,0.,0.,0.,0.,0.,0.,0.276058,0.,0.,0.,0.,0.,0.,0.,0.,0.209185,0.,0.,0.,0.,0.,0.,0.,0.,0.,0.,0.,0.049691,0.,0.,0.,0.,0.,0.30659,0.,0.,0.,0.,0.,0.,0.608349,0.,0.,0.,0.582075,0.582075,0.,0.,0.,0.,0.,0.,0.,0.,0.,0.113511,0.,0.113511,0.,0.,0.,0.,0.,0.,0.,0.,0.,0.,0.,0.,0.,0.,0.,0.,0.,0.,0.,0.0859,0.,0.,0.,0.,0.,0.,0.,0.,0.,0.,0.519262,0.,0.,0.,0.,0.,0.,0.,0.,0.,0.,0.,0.,0.,0.,0.,0.,0.,0.,0.,0.,0.,0.,0.,0.,0.,0.,0.,0.,0.,1.308189,1.308189,1.308189,0.507515,0.637106,0.,0.,0.,0.,0.,0.,0.,0.,0.,0.,0.,0.,0.,0.,0.,0.,0.,0.,0.,0.,0.,0.,0.,0.,0.462425,0.,0.,0.,0.,0.,0.,0.462425,0.,0.,0.,0.,0.,0.,0.,0.,0.,0.,0.,0.543132,0.,0.,0.,0.,0.,0.,0.,0.,0.,0.,0.,0.,0.,0.,0.,0.,0.,0.,0.,0.,0.,0.,0.,0.,0.,0.,0.,0.,0.,0.,0.,0.,0.,0.,0.,0.,0.296152,0.,0.,0.,0.,0.,0.,0.,0.21227,0.,0.,0.,0.158483,0.,0.,0.,0.,0.,0.,0.,0.,0.,0.,0.,0.,0.,0.,0.,0.,0.,0.,0.,0.163378,0.609047,0.,0.,0.,0.,0.609047,0.,0.,0.,0.,0.,0.609047,0.,0.,0.,0.,0.,0.,0.,0.,0.,0.,0.236091,0.,0.,0.487219,0.,0.,0.,0.,0.,0.,0.75848,0.,0.,0.,0.,1.077335,0.,0.,0.,0.,0.,0.,0.,0.,0.,0.,0.,0.382041,0.,0.,0.,0.,0.108564,0.,0.,0.,0.,0.,0.,0.,0.,0.,0.,0.,0.,1.148558,0.,0.,0.,1.148558,0.,0.,0.,0.,0.,0.,0.,0.,0.,0.,0.271616,0.05678,0.,0.,0.,0.,0.,0.,0.,0.,0.09556,0.,0.09556,0.,0.,0.,0.,0.,0.,0.,0.,0.,0.,0.,0.,0.,0.,0.,0.,0.,0.,1.148052,0.,0.169812,0.,0.,0.169812,0.,0.,0.,0.,0.,0.24866,0.,0.,0.,0.,0.,0.,0.413929,0.309125,0.,0.,0.,0.,0.,0.,0.,0.,0.,0.39457,0.,0.,0.,0.,0.,0.,0.,0.,0.,0.,0.,0.,0.,0.,0.,0.,0.,0.,0.,0.,0.,0.,0.,0.,0.,0.,0.362358,0.,0.,0.,0.,0.,0.,0.,0.,0.,0.,0.,0.,0.,1.168818,0.,0.,0.,0.,0.,0.,0.,0.,0.,0.,0.,0.,0.,0.23212,0.,0.,0.,0.,0.,0.,0.,0.,0.,0.,0.,0.,0.,0.,0.,0.,0.,0.,0.,0.,0.,0.,0.,0.,0.,0.,0.,0.,0.,0.,0.,0.,0.,0.,0.,0.,0.,0.115675,0.,0.,0.,0.,0.,0.,0.,0.,0.,0.,0.,0.,0.,0.,0.,0.,0.844185,0.,0.,0.,0.25038,0.,0.,0.25038,0.,0.,0.134086,0.,0.,0.,0.,0.,0.,0.,0.,0.,0.,0.,0.,0.,0.,0.,0.,0.,0.,0.,0.,0.,0.,0.,0.,0.,0.,0.,0.,0.,0.,0.,0.,0.,0.,0.,0.,0.,0.,0.,0.,0.,0.,0.,0.,0.,0.,0.,0.,0.,0.,0.,0.,0.,0.,0.,0.483245,0.,0.,0.,0.,0.,0.,0.,0.,0.,0.,0.,0.158003,0.,0.,0.,0.,0.,0.,0.,0.,0.,0.,0.,0.,0.,0.,0.,0.,0.,0.,0.,0.,0.,0.,0.,0.,0.,0.,0.,0.,0.,0.,0.,0.,0.,0.,0.,0.,0.,0.,0.,0.,0.,0.,0.,0.,0.,0.,0.,0.,0.,0.,0.,0.,0.,0.,0.,0.,0.,0.,0.,0.,0.,0.,0.,0.,0.407365,0.,0.,0.,0.,0.,0.,0.,0.,0.,0.,0.,0.,0.,0.,0.,0.,0.,0.,0.,0.,0.,0.,0.,0.,0.,0.109332,0.,0.,0.,0.,0.,0.,0.,0.,0.,0.,0.,0.,0.,0.,0.,0.,0.,0.,0.,0.,0.,0.,0.,0.,0.,0.,0.,0.,0.,0.,0.,0.,0.,0.,0.,0.,0.,0.,0.,0.,0.,0.,0.,0.,0.,0.,0.,0.,0.,0.,0.,0.,0.,0.,0.,0.,0.,0.,0.,0.,0.,0.,0.,0.,0.,0.990271,0.677581,0.741295,0.,0.,0.,0.,0.,0.,0.,0.,0.,0.,0.,0.,0.,0.,0.741295,0.,0.,0.,0.,0.,0.,0.,0.,0.,0.741295,0.301393,0.,0.,0.,0.468111,0.141708,0.,0.,0.,0.,0.,0.,0.,0.,0.,0.,0.,0.,0.,0.,0.,1.122634,0.260508,0.753632,1.122634,0.,0.,0.,0.,0.,0.697342,0.,0.,0.,0.,0.697342,0.,0.,0.,0.,0.697342,0.,0.,0.,0.,0.,0.,0.,0.,0.,0.,0.,0.,0.,0.,0.,0.,0.,0.,0.,0.507952,0.,0.,0.,0.,0.,0.,0.,0.,0.,0.,0.,0.,0.,0.,0.,0.,0.,0.,0.,0.,0.,0.,0.,0.,0.,0.,0.,0.,0.,0.,0.,0.,0.,0.,0.,0.,0.,0.,0.,0.,0.,0.,0.,0.,0.,0.,0.,0.,0.,0.,0.,0.,0.,0.,0.,0.,0.,0.,0.,0.,0.,0.,0.,0.048274,0.,0.,0.,0.,0.,0.,0.,0.,0.,0.,0.,0.,0.,0.,0.,0.,0.,0.,0.,0.,0.,0.,0.,0.,0.,0.,0.,0.,0.,0.,0.,0.,0.,0.,0.,0.,0.,0.,0.,0.,0.,0.,0.,0.,0.,0.,0.,0.,0.,0.,0.562011,0.,0.562011,0.,0.,0.,0.,0.,0.,0.,0.764993,0.,0.,0.629053,0.,0.,0.764993,0.,0.,0.629053,0.,0.,0.,0.,0.,0.,0.,0.,0.,0.,0.,0.,0.,0.,0.764993,0.629053,0.,0.764993,0.629053,0.,0.764993,0.,0.,0.,0.,0.,0.764993,0.,0.,0.,0.,0.,0.239658,0.,0.,0.239658,0.,0.,0.,0.,0.,0.,0.,0.,0.,0.,0.,0.,0.,0.,0.,0.,0.,0.,0.,0.,0.,0.,0.,0.,0.,0.,0.,0.,0.,0.,0.,0.,0.,0.,0.063213,0.045099,0.,0.,0.,0.,0.,0.,0.,0.,0.,0.,0.,0.,0.,0.,0.,0.,0.,0.,0.,0.,0.,0.,0.,0.,0.,0.,0.,0.,0.736927,0.,0.736927,0.,0.,0.,0.,0.,0.,0.,0.,0.365667,1.505926,0.,0.,0.,0.,0.,0.,1.505926,0.,0.,0.,0.,0.33141,0.,0.,0.,0.,0.,0.,0.,0.,1.516852,0.,0.,0.,0.,0.,0.,0.,0.,0.,0.,0.,0.,0.,0.,0.,0.637936,0.,0.,0.,0.,0.,0.,0.,0.,0.,0.,0.,0.,0.,0.,0.,0.,0.,0.,0.,0.,0.,0.,0.,0.,0.,0.,0.,0.,0.,0.,0.,0.,0.,0.,0.,0.,0.,0.,0.,0.,0.,0.,0.,0.,0.,0.,0.,0.,0.,0.,0.,0.,0.,0.,0.,0.,0.,0.,0.,0.,0.,0.,0.,0.,0.,0.,0.,0.,0.,0.,0.,0.,0.,0.,0.,0.,0.,0.,0.,0.,0.,0.,0.,0.,0.,0.,0.,0.,0.,0.,0.,0.,0.,0.,0.,0.102764,0.,0.,0.,0.102764,0.204634,0.,0.,0.,0.,0.,0.,0.,0.,0.,0.,0.,0.,0.,0.,0.,0.,0.,0.,0.,1.57632,0.,0.,1.539246,1.035572,1.035572,0.,1.539246,1.035572,0.,0.,0.,0.,0.,0.,0.,0.,0.,0.,0.,0.,0.,0.,0.,0.,0.,0.,0.,0.,0.,0.,0.,0.,0.,0.,0.,0.,0.,0.,0.545806,0.,0.,0.,0.,0.,0.728016,0.,0.,0.728016,0.271749,0.,0.728016,0.,0.,0.,0.,0.,0.,0.,0.,0.,0.,0.337585,0.,0.,0.,0.,0.,0.,0.874386,0.,0.378957,0.,0.378957,0.874386,0.874386,0.,0.,0.,0.,0.,0.,0.,0.,0.,0.,0.,0.,0.,1.19765,0.,0.,0.,0.,0.,0.,0.,0.208538,0.,0.208538,0.,0.,0.,0.641713,0.,0.,0.,0.,0.,0.384873,0.,0.,0.,0.,0.,0.,0.,0.,0.,0.,0.,0.,0.,0.,0.,0.875351,0.,0.,0.,0.,0.,0.,0.,0.,0.,0.,0.,0.,0.,0.,0.,0.,0.,0.,0.40989,0.,0.,0.,0.,0.,0.,0.,1.466074,0.,1.466074,0.,0.856945,0.,0.856945,1.466074,0.,0.,0.,0.,0.,0.,0.,0.,0.,0.,0.,0.,0.,0.,0.,0.,0.251585,0.,0.251585,0.,0.,0.,0.,0.,0.,0.,0.,0.,0.,0.,0.,0.,0.,0.,0.,0.,0.,0.,0.,0.,0.,0.,0.,0.,0.,0.,0.,0.,1.473424,0.,1.171323,0.,1.171323,0.,1.473424,0.,0.,0.,0.,0.,0.,0.,0.,0.231488,0.,0.,0.,0.,0.,0.,0.,0.,0.,0.321254,0.,0.,0.,0.,0.,0.,0.,0.,0.,0.,0.,0.,0.,0.,0.,1.036098,0.,1.036098,0.136574,0.,0.,0.,0.,0.,0.,1.169464,0.,0.,0.,0.,0.,0.,0.,0.,0.558257,0.,0.,0.,0.,0.,0.,0.,0.558257,0.,0.,0.,0.558257,0.,0.,0.,0.,0.,0.,0.,0.,0.,0.,0.,0.,0.,0.,0.,0.,0.068643,0.,0.,0.,0.,0.,0.,0.,0.,0.,0.,0.,0.,0.,0.,0.526394,1.073748,0.,0.,0.,0.,0.,0.,0.,0.,0.,0.,0.,0.,0.,0.,1.923778,0.555812,0.551745,0.,0.,0.,0.,0.,0.,0.015869,0.,0.,0.,0.015869,0.,0.,0.,0.,0.,0.,0.,0.,0.,0.,0.,0.,0.,0.,0.,0.,0.229326,0.,0.,0.,0.,0.,0.231629,0.575701,0.,0.,0.,0.,0.,0.,0.,0.,0.,0.,0.,0.,0.,0.231629,0.575701,0.,0.,0.,0.,0.,0.,0.,0.,0.836583,0.162747,0.,0.,0.,0.,0.,0.,0.,0.,0.,0.,0.,0.,0.,0.,0.,0.162747,0.,0.,0.,0.,0.,0.,0.,0.,0.,0.,0.,0.,0.,0.,0.,0.,0.246403,0.63535,0.,0.,0.,0.,0.,0.,0.,0.276682,0.,0.,0.246403,0.63535,0.,0.,0.,0.,0.,0.,0.,0.,0.,0.,0.,0.,0.,0.,0.,0.,0.,0.,0.,0.,0.,0.,0.,0.,0.,0.,0.,0.,0.,0.,0.,0.,0.,0.,0.,0.,0.,0.,0.,0.,0.,0.,0.,0.,0.,0.,0.,0.,0.091454,0.071667,0.,0.,0.,0.,0.,0.,0.,0.,0.091454,0.,0.,0.,0.,0.,0.,0.,0.,0.,0.,0.,0.,0.,0.,0.,0.,0.,0.,0.,0.,0.,0.,0.,0.,0.,0.,0.,0.,0.,0.,0.,0.,0.,0.,0.,0.,0.081954,0.,0.,0.,0.,0.679108,0.,0.,0.,0.,0.,0.,0.,0.,0.,0.,0.,0.,0.,0.212994,0.753627,0.955025,0.774018,0.,0.,0.,0.,0.,0.506244,0.,0.,0.,0.,0.,0.,0.,0.,0.795573,0.,0.,0.,0.,0.,0.,0.,0.,0.,0.,0.,0.,0.,0.,0.,0.,0.,0.315797,0.,0.,0.581374,0.,0.,0.,0.,0.,0.,0.,0.,0.,0.,0.,0.,0.,0.,0.,0.,0.,0.,0.,0.,0.315797,0.,0.,0.359406,0.,0.,0.359406,0.,0.,0.,1.155631,0.,0.,1.031296,0.,0.,0.,0.,0.,1.148423,0.,0.,0.,0.,0.,0.,0.,0.,0.623648,0.,0.,0.,0.,0.,0.,0.,0.,0.,0.,0.,0.,0.,0.,0.,0.,0.,0.,0.,0.,0.,0.,0.,0.,0.,0.,0.,0.,0.,0.,0.,0.,0.,0.889503,0.,0.,0.,0.,0.,0.,0.,0.,0.,0.,0.153694,0.,0.,0.,0.241547,0.,0.,0.,0.,0.,0.,0.,0.,0.,0.698753,0.,0.,0.,0.,0.,0.,0.,0.137769,0.,0.,0.,0.511879,0.,0.,0.,0.,0.,0.,0.,0.,0.,0.,0.,0.317701,0.,0.,0.,0.,0.,0.317701,0.,0.,0.,0.,0.,0.,0.,0.,0.,0.,0.,0.,0.,0.,0.,0.,0.,0.,0.,0.,1.045662,0.,0.,0.,0.,0.,0.,0.,0.,0.,0.,0.776993,0.,0.544719,0.533525,0.,0.,0.,0.,0.,0.,0.,0.,0.,0.,0.,0.,0.,0.552423,0.,0.,0.,0.,0.,0.,0.,0.,0.,0.,0.,0.,0.,0.,0.,0.,0.318338,0.,0.,0.,0.,0.146968,0.443257,0.,0.,0.,0.443257,0.,0.,0.,0.,0.,0.,0.,0.,0.,0.,0.,0.,0.,0.,0.,0.,0.,0.,0.054111,0.,0.,0.,0.,0.,0.,0.,0.,0.,0.,0.,0.,0.,0.,0.,0.,0.,0.,0.,0.,0.,0.,0.,0.,0.,0.628326,0.,0.,0.,0.,0.,0.,0.,0.,0.,0.,0.,0.,0.,0.,0.,0.,0.,0.628326,0.,0.,0.,0.,0.,0.,0.,0.,0.,0.,0.,0.628326,0.,0.,0.,0.,0.,0.310049,0.594106,0.,0.,0.,0.,0.628326,0.,0.,0.,0.,0.,0.,0.,0.,0.,0.,0.,0.,0.,0.,0.,0.,0.,0.,0.,0.,0.,0.,0.,0.628326,0.,0.,0.,0.,0.,0.,0.,0.,0.,0.,0.,0.,0.,0.,0.,0.,0.,0.376274,0.,0.,0.,0.,0.,1.779791,0.,0.,0.788015,0.,0.,0.788015,1.779791,0.,0.,0.,0.,0.788015,0.546097,1.779791,0.788015,0.546097,0.,0.,0.,0.092164,0.,0.,0.,0.,0.,0.,0.,0.,0.,0.,0.,0.,0.,0.,0.,0.306857,0.,0.,0.,0.,0.,0.,0.,0.,0.,0.,0.,0.,0.,0.,0.,0.,0.,0.,0.,0.,0.,0.,0.,0.,0.,0.,0.,0.,0.,0.,0.,0.,0.,0.,0.,0.,0.,0.,0.,0.,0.902704,0.902704,0.,0.,0.718777,0.,0.,0.,0.,0.,0.,0.,0.,0.,0.,0.,0.,0.,0.,0.,0.,0.,0.,0.,0.,0.,0.673741,0.,0.,0.,1.369122,0.,1.002172,1.369122,0.,0.,0.,0.,0.156106,0.,0.,0.,0.,0.,0.,0.,0.,0.,0.,0.,0.,0.,0.,0.,0.,0.,0.,0.,0.292782,0.,0.,0.,0.,0.,0.,0.,0.234714,0.,0.,0.234714,0.,0.,0.908212,0.,0.,0.,0.,0.,0.,0.299796,0.,0.,0.,0.,0.,0.788704,0.,0.,0.,0.604612,0.,0.,0.,0.,0.,0.,0.,0.,0.,0.,0.,0.,0.,0.,0.,0.075387,0.,0.,0.,0.,0.,0.,0.,0.,0.,0.,0.,0.,0.,0.,0.,0.,0.,0.,0.,0.79898,0.,0.,0.,0.,0.,0.62112,1.096451,0.,0.,0.,0.,0.,0.,0.,0.,0.,0.,0.,0.,0.,0.,0.,0.,0.570883,0.,0.,0.,0.,0.,0.,0.,0.,0.,0.,0.,0.054152,0.,0.,0.,0.,0.,0.,0.,0.,0.,0.,0.,0.,0.,0.,0.,0.,0.,0.,0.,0.,0.,0.,0.,0.,0.,0.,0.,0.,0.,0.,0.,0.,0.,0.,0.,0.,0.,0.,0.,0.,0.,0.,0.,0.,0.,0.,0.,0.049365,0.,0.,0.,0.,0.,0.,0.,0.,0.,0.,0.,0.,0.,0.,0.,0.,0.,0.,0.,0.,0.,0.,0.,0.,0.,0.,0.,0.,0.,0.,0.,0.,0.,0.,0.,0.,0.,0.,0.,0.,0.,0.,0.,0.,0.,0.,0.,0.,0.,0.,0.,0.,0.,0.,0.,0.,0.,0.,0.,0.,0.,0.,0.,0.,0.,0.,0.,0.,0.,0.,0.,0.,0.,0.,0.,0.,0.,0.,0.,0.116516,0.,0.,0.,0.,0.,0.,0.,0.116516,0.,0.,0.,0.116516,0.,0.,0.,0.,0.,0.,0.,0.,0.,0.,0.,0.,0.,0.,0.,0.,0.,0.,0.,0.,0.235295,0.235295,0.,0.,0.,0.,0.,0.,0.,0.,0.,0.,0.,0.,0.,0.,0.,0.,0.,0.,0.,0.614744,0.467008,0.,0.,0.,0.,0.,0.,0.,0.,0.,0.,0.,0.,0.,0.,0.,0.,0.,0.,0.,0.,0.,0.,0.,0.,0.,0.,0.,0.,0.,0.,0.,0.,0.,0.,0.,0.,0.,0.,0.,0.,0.,0.,0.,0.,0.,0.,0.,0.,0.,0.,0.,0.,0.,0.,0.,0.,0.,0.,0.,0.,0.,0.,0.,0.,0.,0.,0.,0.,0.,0.,0.,0.,0.,0.,0.,0.,0.,0.,0.,0.,0.,0.,0.,0.,0.554295,0.,0.,0.554295,0.,0.,0.422151,0.,0.,0.,0.,0.,0.,0.,0.,0.,0.,0.,0.279276,0.,0.,0.,0.279276,0.,0.,0.,0.,0.,0.,2.273281,0.,0.,0.,0.,0.671131,0.,0.448379,0.73438,0.,0.448379,0.73438,0.,0.514007,0.,0.,1.32588,0.,0.,0.706243,0.432434,0.,0.,0.,0.,0.,0.,0.,0.,0.,0.,0.872682,1.224334,0.,0.,0.,0.,0.,0.,0.,0.,0.,0.,0.,0.,0.,0.,0.,0.,0.,0.,0.,0.,0.,0.,0.,0.,0.,0.,0.309456,0.,0.,0.,0.,0.309456,0.,0.,0.,0.,0.,0.,0.,0.,0.,0.,0.,0.,0.,0.,0.,0.,0.,0.,0.,0.,0.,0.,0.,0.,0.,0.,0.,0.,0.,0.,0.,0.,0.,0.,0.,0.,0.,0.,0.,0.,0.,0.,0.,0.,0.,0.,0.,0.,0.,0.,0.,0.,0.,0.,0.,0.,0.,0.,0.,0.,0.,0.,0.,0.,0.,0.,0.,0.,0.,0.,0.,0.,0.,0.,0.,0.,0.,0.,0.,0.,0.,0.,0.,0.,0.,0.,0.,0.,0.,0.,0.,0.,0.,0.,0.,0.,0.,0.,0.,0.,0.,0.,0.,0.,0.,0.,0.,0.,0.,0.,0.,0.,0.,0.,0.,0.,0.,0.,0.,0.,0.,0.,0.,0.,0.,0.,0.,0.,0.,0.,0.,0.,0.,0.,0.,0.,0.,0.,0.,0.,0.,0.,0.,0.,0.,0.,0.,0.,0.,0.,0.,0.,0.,0.,1.679561,0.,0.41236,0.,0.,0.,0.,0.,0.,0.,0.,0.,0.41236,0.,0.,0.,0.,0.,0.,0.,0.,0.,0.,0.714667,0.,0.,0.,0.,0.,0.,0.,0.,0.,0.,0.,1.195844,0.,0.,0.,0.,0.,0.,0.,1.195844,0.,1.195844,0.,0.,0.,0.422031,0.,0.411027,0.913619,0.,0.,0.145608,0.,0.,0.,0.,0.,0.,0.,0.,0.,0.,0.,0.163826,0.,0.699274,0.705455,0.940577,0.,0.,0.699274,0.,0.,0.,0.,0.,0.,0.,0.,0.,0.,0.,0.,0.,0.,0.,0.,0.,0.,0.,0.444194,0.34511,0.362086,0.,0.,0.,0.,0.,0.,0.,0.176677,0.,0.,0.,0.,0.,0.,0.,0.,0.,0.426118,0.,0.,0.,0.,0.,0.,0.,0.,0.,1.209594,0.,0.,0.,0.,0.,0.,0.,0.,0.,0.,0.,0.,0.361028,0.,0.,0.,0.,0.,0.,0.,0.,0.,0.,0.,0.,0.,0.,0.,0.,0.,0.,0.,0.,0.,0.,0.,0.369119,0.,0.,0.,0.,0.,0.,0.,0.,0.,0.,0.,0.,0.,0.,0.,0.,0.,0.,0.,0.,0.,0.,0.,0.,0.,0.,0.,0.,0.,0.11085,0.,0.,0.,0.,0.,0.,0.,0.292103,0.547181,0.,0.,0.353962,0.,0.,0.,0.353962,0.,0.,0.,0.,0.,0.,0.,0.,0.,0.,0.,0.,0.,0.,0.,0.,0.,0.,0.,0.,0.,0.,0.,0.,0.,0.829452,1.217287,0.,0.,0.,0.,1.238091,1.217287,0.,0.,0.,0.,0.,0.,0.,0.,0.,0.,1.238091,1.217287,0.,0.,0.,0.,0.363763,1.238091,0.,0.,0.,0.,0.333505,0.363763,0.,0.,0.,0.,0.333505,0.,0.,0.,0.,0.,0.829452,0.,0.,0.,0.,0.,0.,0.,0.,0.,0.,0.,0.,0.,0.46054,0.,0.,0.,0.,0.,0.,0.,0.,0.,0.,0.,0.,0.,0.,0.,0.575626,0.,0.,0.,0.46054,0.,0.,0.,0.,0.,0.,0.,0.,0.,0.,0.,0.575626,0.,0.,0.,0.114633,0.46054,0.,0.,0.335484,0.,0.,0.,0.335484,0.,0.,0.,0.,0.,0.,0.,0.,0.,0.,0.,0.,0.,0.,0.,0.,0.,0.,0.333765,0.,0.,0.,0.,0.,0.,0.,0.,0.,1.348464,0.074252,0.28846,0.,0.,0.,0.,0.,0.,0.,0.,0.,0.,0.,0.,0.,0.,0.,0.,0.,0.,0.,0.,0.,0.,0.,0.,0.,0.,0.,0.,0.271703,0.,0.,0.,0.,0.745175,0.,0.,0.,0.,0.,0.,0.,0.,0.,0.,0.,0.,0.,0.,0.,0.,0.,0.,0.,0.,0.,0.,0.,0.,0.,0.,0.,0.,0.,0.,0.,0.,0.,0.,0.,0.,0.,0.,0.,0.,0.,0.,0.,0.,0.,0.,0.,0.,0.,0.,0.,0.,0.,0.,0.,0.,0.,0.,0.,0.,0.,0.,0.,0.,0.,0.,0.,0.,0.,0.,0.,0.,0.,0.,0.,0.,0.,0.,0.,0.,0.,0.,0.,0.,0.,0.,0.,0.,0.,0.,0.,0.,0.322558,0.,0.,0.,0.,0.,0.,0.,0.,0.,0.051691,0.322558,0.,0.,0.,0.041717,0.,0.,0.,0.,0.,0.,0.,0.,0.,0.,0.,0.,0.,0.,0.,0.,0.,0.,0.,0.,0.,0.,0.,0.,0.,0.,0.,0.,0.,0.,0.,0.,0.,0.,0.,0.,0.,0.,0.,0.,0.,0.,0.,0.,0.,0.,0.,0.,0.,0.,0.,0.,0.,0.,1.151995,0.,1.151995,1.151995,0.,1.151995,0.,0.,0.,0.,1.151995,1.151995,0.,0.,0.,0.,0.,0.,0.,0.,0.,0.,0.262328,0.,0.,0.262328,0.,0.,0.,0.,0.,0.,0.,0.,0.,0.,0.,0.,0.,0.,0.,0.,0.,0.764691,0.764691,0.,0.,0.,0.,0.,0.,0.,0.,0.,0.,0.,0.,0.,0.216793,0.,0.,0.,0.,0.,0.,0.,0.,0.,0.,0.,0.,0.,0.,0.,0.,0.,0.,0.,0.,0.,0.,0.,0.,0.,0.528001,0.,0.,0.528001,0.,0.,0.,0.,0.,0.,0.,0.,0.528001,0.403227,0.,1.293241,0.,0.,0.789259,1.15931,1.293241,0.789259,1.15931,0.,0.,0.,0.,0.,0.,0.,0.,0.,0.,0.,0.,0.,1.15931,1.293241,0.,0.,0.,0.,0.,0.,0.,0.,0.,0.,0.46162,0.,0.,0.46162,0.189794,0.,0.514905,0.471009,0.,1.145934,0.531788,0.,0.,0.,0.,0.,0.,0.,0.,0.483944,0.517912,0.,0.,0.,0.,0.,0.,0.,0.483944,0.517912,0.,0.,0.,0.,0.,0.,0.,0.,0.,0.,0.,0.,0.,0.,0.,0.,0.,0.,0.,0.,0.,0.,0.,0.,0.,0.,0.,0.,0.,0.,0.,0.418304,0.801625,0.,0.,0.,0.418304,0.,0.,0.,0.,0.,0.,0.,0.,0.,0.,0.,0.,0.,0.,0.,0.,0.,0.,0.,0.,0.,0.,0.,0.,0.,0.,0.,0.,0.,0.,0.,0.,0.,0.,0.,0.,0.,0.,0.,0.,0.,0.,0.287922,0.,0.,0.,0.,0.,0.287922,0.246305,0.126686,0.218415,0.,0.,0.218415,0.,0.,0.,0.,0.,0.,0.,0.,0.,1.260456,0.,0.,0.,0.995215,0.,0.,0.,0.676995,0.71651,0.,1.298648,0.,0.,1.298648,0.,0.,1.298648,0.,0.,0.676995,0.71651,0.,0.647341,0.647341,0.,0.,0.,0.,0.046524,0.,0.,0.,0.,0.,0.,0.,0.,0.,0.,0.649819,0.649819,0.649819,0.,0.,0.,0.,0.395474,0.,0.516196,0.101392,0.,0.,0.,0.,0.,0.,0.,0.,0.,0.,0.,0.,0.516196,0.,0.,0.,0.,0.,0.,0.250619,0.472562,0.516196,0.,0.,0.,0.,0.604071,0.935137,0.,0.,0.,0.,0.,0.190599,0.,0.,0.,0.,0.,0.,0.,0.,0.,0.,0.,0.,0.,0.,0.,0.,0.,0.,0.,0.,0.,0.,0.,0.,0.332641,0.845345,0.,0.,0.,0.380576,0.,0.,0.,0.,0.,0.,0.,0.,0.,0.,0.187023,0.,0.,0.,0.523121,0.,0.,0.,0.,0.,0.,0.,0.,0.,0.,0.,0.,0.,0.,0.,0.,0.,0.,0.,0.,0.,0.,0.,0.977126,1.476609,0.,0.,1.036509,0.,0.,0.,0.,0.,0.,0.,0.,0.,0.579258,0.,0.,0.,0.,0.,0.,0.,0.,0.,0.,0.,0.,0.,0.,0.251307,0.,0.,0.,0.,0.,1.217409,0.,1.217409,0.,0.,0.,0.,0.,0.,0.451801,0.,0.,0.,0.,0.,0.,0.,0.,0.058126,0.,0.,0.,0.,0.,0.,0.,0.,0.,0.,0.,0.,0.,0.,0.,0.369992,0.44677,0.,0.,0.,0.449532,0.,0.,0.,0.,0.,0.,0.,0.,0.,0.123424,0.,0.,0.,0.,0.,0.,0.,0.,0.,0.,0.,0.,0.,0.,0.,0.,0.,0.,0.,1.043614,0.,0.,0.,0.,0.,0.601948,1.043614,0.,0.,0.,0.034838,0.,0.,0.,0.,0.,0.,0.,0.,1.807382,0.,0.,0.,1.807382,0.,0.,0.,0.183828,1.215847,0.183828,1.215847,0.,0.,1.215847,0.,0.,0.221977,0.,0.,0.,0.,0.,0.,0.,0.,0.,0.,0.,0.,0.,0.,0.200334,0.,0.,0.,0.,0.,0.,0.,0.,0.,0.,0.,0.,0.,0.211923,0.279699,0.,0.,0.,0.,0.,0.,0.,0.,0.,0.,0.135255,0.,0.,0.,0.,0.,0.,0.,0.,0.,0.,0.,0.,0.,0.,0.,0.,0.,0.123558,0.,0.,0.,0.,0.,0.,0.,0.,0.,0.,0.,0.,0.,0.,0.,0.,0.,0.,0.,0.,0.,0.,0.,0.,0.,0.,0.,0.,0.,0.,0.,0.,0.,0.,0.,0.,0.,0.,0.,0.,0.,0.279699,0.,0.,0.,0.,0.,0.,0.,0.,0.,0.,0.,0.,0.,0.93,0.,0.,0.,1.934253,0.,0.,0.,0.,0.,0.,0.,0.,0.,0.,0.,0.,0.,0.,0.,0.,0.,0.,0.,0.,0.,0.,0.,0.,0.,0.,0.,0.,0.,0.,0.,0.,0.,0.,0.,0.,0.,0.,0.,0.,0.,0.,0.,0.,1.728467,2.315586,2.352114,1.728467,2.352114,0.,0.235509,0.,0.,0.,0.,0.,0.,0.,0.235509,0.,0.,0.,0.061849,0.235509,0.,0.,0.,0.,0.,0.,0.,0.,0.,0.,0.,0.,0.,0.,0.199525,0.,0.,0.,0.,0.,0.,0.,0.,0.,0.,0.,0.,0.,0.,0.,0.,0.,0.,0.,0.,0.,0.,0.,0.,0.,0.,0.,0.,0.,0.,0.,0.,0.,0.,0.,0.,0.,0.,0.,0.,0.,0.,0.,0.,0.,0.049525,0.,0.,0.049525,0.,0.,0.,0.,0.,0.,0.,0.,0.,0.,0.,0.,0.,0.,0.,0.,0.,0.,0.,0.,0.,0.,0.,0.,0.,0.,0.,0.,0.,0.,0.,0.,0.,0.,0.,0.,0.,0.,0.,0.,0.258041,0.282712,0.,0.,0.,0.,0.,0.,0.,0.,0.,0.,0.169242,0.235749,0.,0.,0.,0.,0.,0.,0.,0.,0.,0.,0.,0.,0.,0.,0.,0.,0.,0.,0.258041,0.,0.,0.,0.,0.,0.,0.,0.,0.,0.,0.,0.169242,0.235749,0.,0.,0.,0.,0.,0.,0.,0.,0.,0.,0.,0.,0.,0.,0.169242,0.235749,0.,0.,0.,0.,0.,0.,0.,0.,0.,0.,0.,0.,0.,0.,0.,0.,0.163894,0.279469,0.,0.,0.,0.,0.,0.,0.,0.,0.850401,0.,0.,0.,0.,0.,0.,0.,0.,0.,0.,0.,0.,0.,0.,0.,0.,0.266143,0.,0.,0.,0.,0.,0.,0.,0.,0.,0.1151,0.,0.,0.,0.,0.,0.,0.,0.,0.32245,0.246771,0.,0.,0.,0.,0.246771,0.,0.,0.,0.,0.,0.,0.,0.642516,0.598247,0.,0.,0.,0.,0.,0.,0.,0.,0.,0.,0.642516,0.,0.,0.,0.,0.,0.642516,0.598247,0.,0.,0.,0.,0.,0.,0.,0.,0.,0.,0.304372,0.304372,0.304372,0.,0.,0.,0.304372,0.,0.,0.372123,0.,0.,0.,0.,0.,0.,0.,0.,0.,0.,0.,0.,0.,0.,0.,0.,0.,0.,0.,0.089127,0.,0.,0.,0.,0.,0.,0.,0.,0.,0.057982,0.,0.,0.,0.,0.,0.,0.,0.,0.,0.,0.,0.,0.,0.,0.,0.,0.,0.,0.,0.138804,0.,0.,0.,0.,0.,0.,0.,0.,0.,0.138804,0.,0.,0.,0.,0.,0.,0.,0.,0.,0.372123,0.,0.,0.,0.,0.,0.,0.,0.,0.,0.,0.,0.,0.,0.,0.,0.,0.,0.,0.,0.,0.,0.,0.,0.,0.,0.,0.,0.,0.,0.,0.,0.,0.,0.266625,0.,0.,0.,0.,0.,0.,0.,0.869447,0.861801,0.,0.,0.869447,0.861801,0.,0.,0.266625,0.861801,0.,0.,0.266625,0.,0.,0.,0.266625,0.869447,0.861801,0.,0.266625,0.,0.,0.,0.861801,0.29622,0.,0.,0.,0.,0.,0.,0.,0.,0.,0.,0.,0.,0.,0.,0.,0.,0.,0.,0.,0.,0.,0.,0.,0.,0.,0.,0.,0.,0.,1.081566,1.081566,0.318452,0.,0.,0.,0.,0.,0.,0.,1.517643,1.928298,0.686139,0.,0.,0.,0.,0.,0.,0.,0.,0.,0.,0.,0.,0.,0.,0.,0.,0.,0.,0.,0.,0.,0.,0.,0.,0.,0.,0.,0.,0.,0.,0.489293,0.342768,0.,0.,0.,0.342768,0.,0.,0.,0.,0.,0.,0.,0.,0.,0.,0.,0.,0.,0.,0.,0.,0.,0.,0.,0.,0.,0.,0.,0.,0.,0.402704,0.,1.084575,0.,0.,0.,1.084575,0.,0.,0.,0.,0.,0.,0.339229,0.,0.,0.,0.,0.,0.,0.,0.930494,1.431417,0.,0.,1.431417,0.,0.,0.,0.,0.,0.,0.,0.,0.,0.,0.,0.,0.,0.,0.,0.,0.,0.,0.,0.,0.,0.,0.,0.,0.,0.,0.,0.,0.,0.,0.,0.134393,0.,0.134393,0.,0.,0.,0.,0.,0.,0.,0.,0.,0.,0.,0.,0.,0.,0.,0.,0.718526,0.,0.,0.430447,0.,0.,0.718526,0.,0.,0.,0.,0.,0.,0.,0.,0.,0.,0.,1.221311,0.,0.,0.863584,0.,0.,0.,0.,0.421527,0.,0.,0.,0.,0.626498,0.,0.,0.,0.626498,0.,0.,0.,0.,0.,0.,0.,0.,0.,0.,0.,0.,0.,0.,0.,0.,0.,0.,0.,0.,0.,0.,0.,0.,0.,0.,0.,0.,0.,0.,0.,0.,0.,0.,0.,0.,0.,0.400565,0.,0.819309,0.,0.387982,0.,0.387982,0.,0.,0.,0.,0.,0.,0.,0.743099,0.,0.,0.,0.,1.01822,0.,0.63794,0.,0.,0.,0.,0.,0.,0.,0.,0.,0.,0.,0.,0.,0.,0.,0.,0.262965,0.,0.,0.,0.,0.,0.,0.,0.,0.,0.,0.,0.,0.,0.,0.556466,0.,0.,0.,0.,0.,0.,0.,0.,0.,0.,0.,0.,0.,0.,0.,0.,0.,0.,0.,0.,0.,0.,0.,0.,0.,0.,0.,0.,0.,0.156357,0.,0.,0.,0.,0.,0.,0.,0.,0.,0.,0.,0.,0.055414,0.,0.,0.,0.,0.,0.,0.,0.,0.,0.,0.,0.,0.388955,0.130773,0.1436,0.156357,0.,0.,0.,0.,0.,0.,0.,0.,0.,0.066237,0.388955,0.,0.,0.,0.,0.,0.,0.,0.,0.,0.,0.,0.,0.,0.,0.,0.,0.,0.,0.,0.139813,0.,0.,0.,0.,0.,0.,0.,0.,0.,1.180183,1.011878,1.011878,0.,1.011878,0.,1.180183,0.,1.180183,0.,1.011878,0.,1.011878,0.,1.180183,0.,1.114865,0.,0.041246,0.,0.,0.,0.,0.,0.,0.,0.,0.,0.,0.,0.,0.335266,0.,0.,0.,0.,0.,0.,0.,0.,0.994189,0.,0.,0.,0.,0.,0.917879,2.238442,0.,0.,0.,0.145419,0.,0.,0.145419,0.,0.,0.,0.,0.,0.,0.,0.,0.,0.,0.,0.,0.,0.,0.,0.,0.,0.,0.,0.,0.,1.111682,0.,0.,0.,0.,0.,0.,0.,0.,0.,0.,0.,0.,0.,0.,0.,0.,0.,0.,0.,0.,0.,0.,0.,0.,0.,0.,0.,0.,0.,0.,0.,0.,0.,0.,0.,0.,0.,0.,0.,0.,0.,0.,1.645566,1.645566,0.288461,0.,0.,0.139488,0.,0.,0.,0.,0.,0.,0.,0.,0.,0.305689,0.,0.,0.,0.,0.305689,0.323484,0.,0.,0.,0.305689,0.323484,0.,0.,0.,0.305689,0.659452,0.,0.,0.,1.052757,0.,1.052757,0.,0.,0.,1.052757,0.,0.67574,0.,0.399916,0.,0.,0.,0.,0.,0.,0.,0.,0.,0.,0.,0.,0.,0.49926,0.,0.49926,0.,0.,0.,0.,0.,0.,0.,0.,0.,0.,0.,0.,0.,0.410131,0.,0.,0.566975,0.159537,0.410131,0.,0.,0.,0.,0.,0.,0.,0.,0.,0.,0.,0.,0.,0.,0.,0.,0.,0.,0.,0.,0.,0.253964,0.887825,0.,0.887825,0.,0.,0.,0.,0.,0.,0.,0.,0.28425,0.,0.,0.,0.,0.,0.,0.,0.,0.,0.,0.,0.,0.,0.,0.,0.,0.06624,0.,0.,0.,0.,0.,0.18173,0.,0.,0.,0.,0.,0.,0.,0.,0.,0.,0.,0.,0.137681,0.,0.,1.034492,0.,1.034492,0.,1.034492,0.193307,1.034492,0.,0.,0.,0.,0.,0.,0.,0.,0.,0.,0.,0.,0.,0.395181,0.,0.,0.,0.,0.,0.,0.,0.,0.197801,0.395181,0.578159,0.197801,0.,0.,0.,0.,0.,0.,0.,0.,0.,1.367903,0.,1.367903,0.,0.,0.,0.,0.,0.,0.,0.,0.,0.,0.,0.,0.,0.,0.,0.,0.,0.,0.,0.,0.,0.,0.,0.679811,0.,0.679811,0.,0.,0.,0.249624,0.,0.,0.,0.,0.,0.413682,0.,0.413682,0.,0.173973,0.,0.,0.,0.,0.,0.,0.,0.,0.,0.,0.,0.413682,0.,0.,0.,0.,0.,0.,0.,0.,0.,0.,0.,0.716549,0.598066,0.,0.,0.,0.,0.,0.,0.,0.,0.,0.,0.,0.,0.,0.,0.,0.929072,0.929072,0.,0.,0.,0.256372,0.256372,0.,0.,0.,0.,0.,0.,0.41966,0.,0.,0.,0.,0.,0.41966,0.,0.,0.,0.,0.,0.,0.,0.,0.01388,0.,0.,0.,0.515068,0.515068,0.,0.,0.,0.,0.,0.,0.,0.,0.,0.,1.180639,0.,0.,0.,1.180639,1.946455,1.584572,1.946455,0.,0.,0.,0.,0.,0.505724,0.,0.,0.,0.,0.,0.,0.,0.,0.,0.,0.,0.,0.,0.,0.,0.,0.,0.,0.,0.,0.,0.,0.,0.,0.,0.,0.,0.,0.,0.,0.,0.,0.,0.,0.,0.,0.,0.,0.,0.,0.,0.,0.,0.,0.,0.,0.,0.902127,0.,0.,0.,0.902127,0.,0.530964,0.,0.,0.,0.,0.184652,0.,0.510999,0.,0.,0.,0.,0.,0.,0.,0.,0.,0.,0.,0.,0.,0.,0.405248,0.,0.,0.,0.,0.,0.,0.,0.,0.,1.447608,1.447608,0.,0.,0.475926,0.315748,0.,0.,0.475926,0.,0.,0.,0.,0.,0.,0.,0.,0.,0.,0.,0.,0.,0.,0.,0.,0.,0.,0.,0.,0.,0.,0.,0.,0.,0.,0.,0.,0.,0.,0.,1.328667,0.,0.,0.,0.,0.,0.,0.,0.,0.,0.,0.,0.,0.,0.,0.,0.,0.,0.,0.,0.,0.,0.,0.,0.,0.,0.,0.,0.,0.,0.,0.,0.,0.,0.,0.,0.,0.,0.,0.,0.,0.,0.,0.,0.,0.,0.,0.,0.,0.,0.,0.,0.,0.,0.,0.,0.,0.,0.,0.,0.,0.,0.,0.,0.,0.,0.,0.,0.,0.,0.,0.,0.,0.,0.,0.,0.,0.,0.,0.,0.,0.,0.,0.,0.,0.,0.,0.,0.,0.,0.,0.,0.,0.,0.,0.,0.,0.,0.,0.,0.,0.,0.,0.,0.,0.,0.,0.,0.,0.,0.,0.,0.,0.,0.,0.,0.,0.,0.,0.,0.,0.,0.,0.,0.,0.,0.,0.,0.,0.,0.,0.,0.,0.,0.,0.,0.,0.,0.,0.,0.,0.,0.,0.,0.,0.,0.,0.,0.,0.,0.,0.,0.,0.,0.,0.,0.,0.,0.,0.,0.,0.,0.,0.,0.,0.,0.,0.,0.,0.,0.,0.,0.,0.,0.,0.,0.,0.,0.,0.,0.,0.,0.,0.,0.,0.,0.,0.,0.,0.,0.796201,0.796201,0.40185,0.40185,0.,0.,0.,0.,0.40185,0.,0.,0.,0.,0.,0.,0.,0.,0.,0.,0.,0.,0.,0.,0.,0.,0.,0.,0.,0.,0.26594,0.,0.,0.,0.,0.,0.,0.,0.,0.,0.,0.,0.,0.,0.,0.,0.26594,0.,0.,0.,0.,0.,0.,0.,0.,0.,0.,0.,0.,0.,0.18357,0.,0.,0.,0.,0.,0.,0.,0.,0.,0.,0.,0.,0.,0.,0.,0.,0.,0.,0.,0.,0.,0.,0.398859,0.,0.,0.,0.,0.,0.,0.,0.,0.697793,0.,0.,0.,0.,0.,0.,0.,0.,0.,0.,0.,0.21353,0.,0.,0.,0.,0.,0.,0.,0.,0.,0.,0.,0.21353,0.,0.,0.,0.,0.,0.,0.,0.,0.,0.,0.,0.697793,0.,0.,0.,0.697793,0.,0.,0.,0.21353,0.,0.,0.,0.,0.,0.,0.,0.131538,0.,0.,0.,0.,0.,0.843281,0.,0.843281,0.,0.,0.,0.,0.,0.,0.,0.,0.,0.,0.,0.,0.,0.,0.,0.,0.,0.,0.,0.,0.,0.,0.,0.,0.,0.,0.,0.,0.,0.,0.,0.,0.,0.,0.,0.,0.,0.,0.,1.294457,0.300271,0.,0.,0.,0.,0.,0.,0.,0.,0.,0.,0.,0.,0.243188,0.,0.,0.,0.248729,0.248729,0.,0.,0.,0.,0.,0.40574,0.,0.390168,0.,0.,0.390168,0.,0.,0.,0.,0.,0.,0.,0.,0.,0.,0.,0.,0.,0.,0.,0.,0.,0.300644,0.,0.,0.,0.,0.,0.,0.,0.,0.,0.,0.,0.107644,0.,0.,0.,0.,0.,0.,0.,0.,0.,0.,0.,0.,0.,0.,0.,0.,0.,0.188268,0.,0.,0.,0.,0.,0.,0.,0.,0.,0.,0.,0.21663,0.215218,0.,0.,0.,0.,0.21663,0.,0.,0.,0.,0.,0.,0.,0.,0.,0.,0.,0.,0.,0.,0.,0.,0.,0.,0.,0.,0.,0.,0.,0.,0.,0.,0.,0.,0.,0.,0.,0.,0.,0.,0.,0.,0.,0.,0.,0.,0.,0.,0.,0.,0.,0.,0.,0.,0.,0.,0.,0.,0.,0.,0.,0.,0.,0.,0.,1.334551,1.289229,1.334551,0.,1.334551,0.,1.289229,0.,0.,0.,0.,0.,0.,0.104286,0.,0.,0.,0.,0.104286,0.,0.,0.,0.,0.,0.,0.,0.,0.,0.501848,0.,0.,0.,0.,0.,0.,0.,0.,0.,0.501848,0.,0.,0.,0.,0.501848,0.351792,0.,0.,0.,0.,0.,0.,0.,0.507682,0.,0.,0.,0.,0.,0.,0.,0.,0.,0.,0.,0.,0.,0.,0.,0.,0.,0.,0.27086,0.,0.,0.,0.,0.,0.,0.,0.,0.,0.,0.,0.,0.,0.,0.,0.,0.,0.,0.,0.,0.,0.,0.,0.,0.,0.,0.,0.,0.850534,0.,0.,0.4946,0.,0.,0.,0.,0.,0.,0.,0.,0.,0.,0.,0.850534,0.4946,0.,0.850534,0.,0.,0.,0.,0.,0.,0.,0.,0.,0.,0.,0.850534,0.,0.,0.,0.,0.,0.,0.,0.,0.,0.,0.,0.,0.,0.,0.,0.,0.,0.,0.,0.,0.,0.,0.350836,0.,0.,0.,0.,0.,0.,0.,0.,0.,0.,0.,0.,0.,0.,0.,0.,0.,0.,0.,0.350836,0.,0.,0.,0.,0.,0.,0.,0.,0.,0.,0.,0.,0.,0.,0.,0.,0.,0.,0.,0.,0.,0.,0.,0.,0.,0.,0.,0.,0.,0.,0.,0.,0.,0.,0.,0.,0.,0.617126,0.,0.,0.,0.,0.773557,0.304005,0.279822,0.,0.,0.773557,0.,0.,0.,0.,0.,0.,0.,0.,0.,0.617126,0.,0.,0.,0.,0.548842,0.,0.,0.,0.,0.,0.32091,0.401386,0.,0.,0.125184,0.,0.,0.,0.401386,0.,0.,0.,0.,0.,0.,0.,0.,0.,0.,0.,0.,1.432463,0.,1.189804,0.,1.189804,0.,1.432463,0.,0.,0.,0.,0.,0.,0.,0.,0.,0.,0.,0.,0.,0.,0.,0.,0.,0.,0.,0.,0.,0.216024,0.,0.,0.,0.,0.,0.,0.,0.977817,0.,0.,0.,0.882747,0.,0.,0.,0.,0.,0.35602,1.225182,0.,0.,0.,0.348781,0.,0.,0.,0.,0.348781,0.,0.,0.,0.,0.348781,0.,0.,0.,0.,0.,0.,0.,0.,0.,0.,0.,0.,0.,0.357426,0.,0.,0.,0.,0.,0.,0.,0.,0.,0.,0.,0.,0.,0.,0.,0.,0.,0.,0.,0.,0.,0.,0.,0.,0.,0.,0.,0.,0.,0.,0.,0.,0.,0.,0.,0.,0.,0.,0.,0.181457,0.,0.,0.,0.,0.,0.181457,0.,0.,0.,0.,0.,0.,0.,0.,0.,0.,0.,0.138388,0.,0.,0.138388,0.,0.,0.,0.,0.,0.,0.,0.,0.,0.,0.,0.,0.,0.,0.138388,0.,0.,0.,0.,0.,0.,0.,0.,0.,0.,0.,0.,0.,0.,0.,0.,0.,0.,0.102478,0.,0.,0.,0.,0.,0.,0.,0.,0.,0.,0.,0.338041,0.,0.,0.,0.338041,0.,0.,0.,0.,0.,0.,0.,0.,0.,0.,0.,0.,0.,0.,0.,0.051313,0.,0.,0.,0.,0.,0.,0.,0.,0.,0.,0.,0.,0.,0.,0.,0.702069,0.,0.,0.,0.,0.,0.,0.,0.,0.,0.,0.,0.,0.,0.871626,0.,0.,0.,0.,0.,0.,0.,0.,0.,0.,0.,0.,0.,0.,0.,0.374452,0.084444,0.,0.,0.,0.,0.,0.084444,0.,0.,0.,0.,0.,0.,0.374452,0.,0.,0.,0.,0.,0.,0.,0.,0.,0.,0.,0.,0.,0.,0.,0.,0.,0.,0.,0.,0.336954,0.328072,0.,0.,0.,0.,0.,0.336954,0.328072,0.,0.,0.,0.,0.,0.336954,0.328072,0.,0.,0.,0.,0.,0.,0.,0.,0.,0.,0.,0.,0.,0.,0.,0.419055,0.126481,0.,0.,0.,0.,0.,0.,0.,0.183358,0.44672,0.,0.,0.344273,0.031985,0.,0.,0.,0.,0.,0.,0.,0.,0.,0.,0.,0.,0.,0.209511,1.317068,1.317068,0.,0.669841,0.,0.,0.,0.,0.,0.,0.,0.,0.303561,0.,0.,0.90925,0.303561,0.,0.,0.,0.,0.,0.,0.,0.,0.,0.,0.,0.,0.,0.,0.,0.,0.,0.,0.,0.,0.,0.,0.,0.,0.,0.,0.,0.,0.,0.,0.,0.,0.084236,0.,0.,0.,0.,0.,0.,0.,0.,0.,0.084236,0.,0.084236,0.,0.103747,0.,0.,0.,0.,0.,0.,0.,0.,0.,0.,0.,0.,0.,0.,0.,0.,0.,0.,0.,0.,0.,0.,0.,0.,0.,0.,0.,0.,0.,0.,0.,0.,0.,0.,0.,0.,0.,0.,0.,0.,0.,0.,0.,0.,0.,0.,0.,0.,0.,0.483465,0.190018,0.,0.,0.483465,0.190018,0.,0.,0.,0.539901,0.,0.,0.,0.,0.,0.,0.,0.,0.,0.,0.,0.650722,0.,0.,0.,0.,0.,0.,0.,0.,0.,0.,0.,0.,0.,0.,0.,1.681916,1.681916,0.,0.,0.,0.,0.,0.,0.107097,0.,0.,0.,0.,0.,0.,0.,0.,0.,0.,0.,0.,0.,0.,0.,0.,0.,0.,0.,0.,0.,0.,0.,0.,0.,0.,0.,0.,0.,0.107097,0.,0.,0.,0.,0.,0.,0.,0.,0.,0.,0.,0.,0.,0.120383,0.,0.,0.,0.120383,0.,0.,0.,0.,0.,0.,0.,0.,0.,0.,0.,0.166321,0.,0.,0.,0.,0.,0.,0.,0.,0.,0.,0.,0.,0.,0.,0.,0.,0.,0.,0.,0.,0.,0.,0.194596,0.,0.,0.,0.,0.,0.,0.,0.,0.136768,0.,0.,0.,0.,0.,0.,0.,0.,0.398361,0.,0.,0.,0.,0.,0.,0.,0.,0.,0.,0.,0.,0.,0.,0.,0.,0.,0.,0.,0.,0.,0.,0.,0.,0.,0.581433,0.,0.,0.,0.,0.,0.,0.531186,0.,0.,0.,0.531186,0.895146,0.,0.,0.,0.,0.255451,0.,0.,0.,0.716526,0.,0.716526,0.,0.716526,0.395936,0.716526,0.395936,0.716526,0.395936,0.716526,0.,0.,0.,0.944968,0.944968,0.944968,0.,0.,0.,0.,0.,0.280011,0.26505,0.,0.,0.,0.,0.,0.,0.,0.,0.,0.,0.26505,0.740296,0.,0.,0.,0.,0.280011,0.740297,0.,0.,0.,0.,0.740297,0.,0.,0.,0.,0.,0.740296,0.,0.,0.,0.,0.,0.280011,0.,0.,0.,0.,0.,0.,0.,0.,0.,0.,0.,0.,0.,0.,0.,0.,0.,0.,0.,0.,0.,0.,0.,0.,0.,0.,0.,0.,0.,1.176877,0.,0.,0.,0.,0.,0.,0.,0.,0.,0.,0.,1.176877,0.,0.278428,0.,0.,0.118261,0.,0.,0.,0.,0.,0.,0.,0.,0.055528,0.,0.,0.,0.,0.,0.,0.,0.,0.,0.,0.,0.,0.,0.,0.,0.,0.,0.,0.,0.,0.,0.,0.,0.055528,0.,0.,0.,0.,0.,0.,0.,0.055187,0.,0.,0.,0.,0.,0.,0.,0.055187,0.,0.,0.,0.,0.,0.,0.,0.,0.,0.,0.,0.,0.,0.,0.,0.,0.,0.,0.,0.,0.,0.,0.,0.,0.,0.,0.,0.,0.,0.,0.,0.,0.,0.,0.,0.,0.,0.,0.,0.,0.,0.,0.,0.,0.,0.,0.,0.,0.,0.,0.,0.,0.,0.,0.,0.,0.,0.,0.,0.,0.,0.,0.,0.,0.,0.,0.,0.,0.,0.,0.,0.,0.,0.,0.,0.,0.,0.,0.,0.,0.,0.,0.,0.,0.,0.,0.,0.,0.,0.,0.,0.,0.,0.,0.,0.,0.,0.,0.,0.,0.,0.,0.,0.,0.,0.,0.,0.,0.,0.,0.,0.,0.,0.,0.,0.,0.,0.,0.,0.,0.,0.,0.,0.,0.,0.,0.,1.095439,0.,0.,0.,0.,0.,0.,0.,0.,0.,0.,0.,0.,0.,0.,0.,0.,0.,0.,0.,0.,0.,0.,0.,0.,0.,0.647704,0.,0.,0.647704,0.,0.,0.,0.,0.,0.,0.,0.,0.,0.,0.,0.,0.,0.,0.,0.,0.,0.388409,0.,0.,0.,0.,0.,0.,0.,0.,0.,0.,0.,0.,0.,0.,0.,0.,0.,0.,0.,0.388409,0.,0.,0.,0.,0.,0.,0.,0.,0.,0.,0.,0.388409,0.,0.,0.,0.388409,0.,0.,0.,0.,0.,0.,0.,0.,0.,0.,0.,0.,0.,0.,0.,0.,0.,0.,0.,0.,0.,0.,0.,0.,0.,0.,0.,0.,0.,0.,0.,0.,0.,0.,0.,0.,0.,0.,0.,0.,0.,0.,0.,0.,0.,0.,0.,0.,0.,0.,0.,0.,0.,0.,0.,0.,0.,0.,0.,0.,0.,0.,0.,0.,0.,0.,0.,0.,0.,0.,0.,0.,0.,0.,0.,0.,0.,0.,0.,0.,0.,0.,0.,0.,0.,0.,0.,0.,0.,0.,0.,0.,0.,0.,0.,0.,0.,0.,0.,0.,0.,0.,0.,0.,0.,0.,0.,0.,0.,0.,0.,0.,0.,0.,0.,0.,0.,0.,0.,0.,0.,0.,0.,0.,0.,0.,0.,0.,0.,0.,0.,0.,0.,0.,0.,0.,0.,0.,0.,0.,0.,0.,0.,0.,0.,0.,0.,0.,0.,0.,0.,0.,0.,0.,0.,0.,0.,0.154033,0.,0.,0.,0.,0.,0.,0.,0.,0.,0.,0.224403,0.,0.,0.,0.,0.,0.,0.,0.,0.,0.,0.239198,0.033825,0.011629,0.,0.,0.,0.,0.,0.,0.,0.,0.033825,0.,0.,0.,0.,0.,0.,0.,0.,0.,0.,0.047422,0.071126,0.,0.,0.,0.,0.,0.,0.,0.,0.,0.,0.,0.,0.,0.,0.,0.,0.,0.,0.,0.,0.121176,0.145725,0.,0.,0.,0.,0.,0.,0.,0.,0.,0.,0.,0.,0.,0.,0.,0.,0.,0.,0.,0.,0.29759,0.36277,0.,0.,0.,0.,0.,0.975312,0.,0.,0.,0.,0.,0.,0.,0.,0.,0.,0.,0.,0.,0.,0.,0.,0.207819,0.,0.,0.,0.,0.,0.261508,0.,0.,0.,0.,0.,0.,0.,0.085126,0.051703,0.,0.,0.,0.,0.,0.,0.085126,0.051703,0.,0.,0.,0.,0.,0.,0.,0.,0.,0.,0.,0.,0.,0.,0.,0.,0.,0.,0.,0.,0.,0.,0.,0.,0.,0.,0.,0.,0.,0.,0.,0.,0.,0.,0.,0.,0.,0.,0.816938,0.,0.,0.,0.,0.,0.,0.,0.,0.,0.,0.,0.,0.,0.,0.,0.526095,0.,0.526095,0.,0.,0.,0.,0.,0.,0.,0.,0.,0.,0.,0.,0.,0.118177,0.,0.182538,0.,0.,0.,0.,0.,0.,0.,0.064064,0.,0.,0.,0.,0.,0.,0.,0.,0.,0.,0.,0.,0.,0.,0.,0.,0.,0.,0.,0.,0.,0.,0.,0.,0.,0.,0.,0.,0.,0.,0.,0.,0.,0.,0.,0.,0.,0.,0.941839,0.,0.,0.941839,0.941839,0.223191,0.,0.,0.,0.,1.149478,1.161996,0.,0.,0.,0.,0.,0.,0.,0.,0.,0.,0.,0.,1.664799,0.,1.664799,0.,1.070828,0.,0.,0.,1.664799,0.,0.,0.,0.,0.,0.,0.,0.,0.273492,0.,0.,0.,0.,0.,0.,0.,0.,0.,0.,0.,0.,0.,0.,0.,0.,0.,0.,0.,0.,0.,0.,0.,0.,0.,0.,0.,0.,0.,0.,0.614196,0.,0.064213,0.,0.,0.,0.,0.,0.,0.,0.,0.,0.,0.,0.,0.,0.,0.,0.,0.,0.,0.,0.,0.,0.,0.,0.,0.,0.,0.,0.,0.,0.,0.,0.,0.,0.,0.,0.,0.,0.,0.,0.,0.,0.,0.,0.,0.,0.,0.,0.,0.,0.,0.,0.,0.,0.,0.,0.,0.,0.,0.,0.,0.,0.,0.,0.,0.875746,0.,0.,0.,0.875746,0.,0.875746,0.,0.,0.,0.,0.,0.,0.,0.,1.226834,0.,0.,1.226834,0.,0.,0.,0.,0.,0.,0.,0.,0.,0.,0.,0.,0.,0.,0.,0.,0.,0.,0.,0.,0.,0.,0.,0.,0.,0.,0.,0.,0.,0.,0.,0.,0.,0.,0.,0.,0.,0.,0.,0.,0.,0.,0.,0.,0.,0.,0.,0.,0.,0.,0.,0.,0.,0.,0.,0.,0.,0.,0.,0.,0.,0.,0.,0.,0.,0.,0.,0.,0.,0.,0.,0.,0.,0.,0.,0.,0.,0.,0.,0.,0.,0.,0.,0.,0.,0.,0.,0.,0.,0.,0.,0.,0.,0.,0.,0.,0.,0.,0.,0.,0.,0.,0.,0.,0.,0.,0.,0.,0.,0.,0.,0.,0.,0.,0.,0.,0.,0.,0.,0.,0.,0.,0.,0.,0.,0.,0.,0.,0.,0.,0.,0.,0.,0.,0.,0.,0.,0.,0.,0.,0.,0.,0.,0.,0.,0.,0.,0.,0.,0.,0.,0.313989,0.602715,0.,0.,0.,0.,0.92695,0.,0.92695,0.,0.,0.,0.,0.92695,0.,0.,0.,0.270067,0.,0.270067,0.,0.,0.,0.,0.,0.,0.270067,0.,0.,0.,0.,0.,0.,0.,0.,0.,0.,0.,0.,0.,0.,0.,0.,0.,0.568333,0.,0.,0.568333,0.,0.,0.,0.,0.,0.,0.,0.,0.,0.,0.,0.379224,0.,0.,0.,0.,0.,0.349117,0.110235,0.,0.,0.,0.,0.,0.,0.349117,0.446163,0.,0.,0.446163,0.,0.,0.,0.,0.,0.,0.,1.045915,0.,0.,0.,0.,0.,0.,0.135909,0.,0.,0.,0.,0.,0.,0.,0.,0.,0.,0.,1.464026,0.,0.945248,0.,0.,0.,0.,0.,0.,0.,0.,0.477726,0.,0.,0.,0.,0.,0.,0.688571,0.,0.338271,0.,0.,0.,0.,0.,0.,0.,0.,0.,0.,0.,0.,0.,0.,0.,0.,0.,0.,0.,0.,0.,0.,0.,0.,0.,0.262732,0.,0.,0.,0.262732,0.,0.,0.,0.,0.,0.,0.,0.,0.,0.,0.,0.,0.,0.,0.,0.,0.,0.,0.,0.,0.,0.,0.,0.,0.,0.,0.,0.,0.,0.,0.,0.,0.,0.,0.,0.,0.,0.,0.,0.,0.,0.,0.,0.,0.,0.,0.,0.,0.,0.,0.,0.,0.,0.,0.,0.,0.,0.041132,0.,0.,0.,0.,0.,0.,0.,0.,0.,0.,0.,0.,0.,0.,0.,0.,0.888061,0.,0.,0.,0.,0.,0.,0.,0.,0.,0.,0.,0.,0.,0.,0.,0.,0.,0.,0.,0.,0.,0.,0.,0.,0.,0.,0.,0.,0.,0.,0.,0.,0.,0.,0.,0.,0.,0.,0.,0.,0.,0.541057,0.,0.,0.,0.,0.,0.,0.,0.,0.,0.,0.,0.,0.,0.,0.,0.,0.,0.,0.,0.,0.,0.,0.,0.,0.,1.485953,0.,0.,0.,0.,0.,0.,0.,0.,0.596952,0.,0.,0.,0.,0.,0.,0.,0.,0.,0.,0.,0.,0.,0.,0.,0.290718,0.596952,0.,0.,0.,0.,0.,0.,0.,0.,0.,0.,0.684242,0.,0.,0.684242,0.349634,0.,0.,0.,0.,0.,0.,0.,0.,0.,0.,0.,0.,0.,0.333245,0.,0.,0.,0.437716,0.,0.,0.,0.,0.,0.,0.,0.643256,0.,0.,0.,0.643256,0.,0.214453,0.,0.,0.,0.112403,0.214453,0.,0.,0.,0.,0.,0.,0.,0.,0.,0.,0.715717,0.,0.715717,0.,0.,0.,0.,0.,0.,0.,0.351376,0.,0.,0.,0.,0.,0.,0.,0.,0.,0.208754,0.,0.,0.,0.,0.,0.,0.,0.,0.,0.,0.,0.,0.,0.,0.,0.,0.,0.,0.,0.,0.,0.,0.,0.,0.,0.,0.,0.,0.,0.,0.,0.,0.198402,0.019296,0.,0.,0.,0.,0.,0.,0.,0.145126,0.,0.,0.,0.,0.,0.,0.,0.,0.,0.,0.,0.,0.,0.,0.,0.235743,0.,0.,0.,0.,0.,0.,0.,0.081915,0.,0.,0.,0.,0.,0.,0.,0.,0.,0.,0.,0.133116,0.,0.,0.,0.,0.,0.,0.,0.,0.,0.,0.,0.,0.,0.,0.,0.,0.,0.,0.,0.,0.,0.,0.,0.,0.,0.,0.,0.,0.,0.,0.,0.,0.,0.,0.,0.,0.,0.,0.,0.,0.,0.,0.,0.,0.,0.,0.,0.,0.,0.,0.,0.,0.,0.,0.,0.,0.119036,0.,0.,0.,0.,0.,0.,0.,0.382503,0.,0.,0.,0.382503,0.,0.,0.,0.,0.,0.,0.,0.,0.,0.,0.,0.497659,0.,0.,0.,0.072491,0.,0.,0.,0.,0.,0.,0.,0.428612,0.,0.,0.,0.,0.,0.,0.,0.,0.,0.,0.,0.,0.,0.,0.,0.,0.,0.,0.,0.,0.,0.,0.,0.,0.,0.,0.,0.,0.,0.,0.,0.,0.,0.,0.,0.,0.,0.,0.,0.,0.,0.,0.,0.,0.,0.,0.,0.,0.,0.,0.,0.,0.908394,0.,0.586636,0.908394,0.,0.,0.,0.,0.,0.,0.,0.,0.,0.,0.530765,0.,0.,0.,0.,0.,0.,0.,0.,0.,0.,0.,0.,0.,0.,0.,0.,0.,0.,0.,0.,0.,0.,0.,0.,0.,0.,0.538714,0.,0.,0.,0.,0.,0.,0.,0.,1.555627,0.,0.,0.,0.,0.,0.,0.,0.,0.,0.,0.,0.,0.,0.,0.,0.,0.,0.,0.,0.,0.,0.,0.,0.,0.,0.,0.,0.,0.430758,0.,0.,0.,0.,0.,0.,0.,0.,0.,0.,0.,0.,0.,0.,0.,0.,0.,0.,0.99735,0.,0.96201,0.,0.,0.,0.,0.368427,0.,0.,0.,0.,0.,0.,0.,0.,0.,0.,0.,0.,0.,0.440665,0.604024,0.,0.,0.,0.,0.,0.,0.,0.,0.,0.,0.,0.,0.,0.,0.,0.083941,0.,0.,0.,0.,0.,0.,0.,0.,0.,0.,0.,0.,0.,0.,0.,0.,0.,0.,0.,0.,0.083941,0.,0.,0.,0.,0.,0.,0.,0.,0.,0.,0.,0.,0.,0.,0.,0.,0.,0.064496,0.,0.,0.,0.,0.,0.,0.,1.126598,0.,0.,0.,0.,0.,0.,0.,0.,0.,0.,0.422965,0.,0.,0.,0.,0.,0.,0.,0.,0.,0.,0.,0.,0.,0.493479,0.,0.,0.,0.,0.,0.,0.,0.,0.,0.,0.,0.,0.,0.,0.,0.,0.,0.,0.,0.,0.,0.,0.,0.,0.,0.,0.,0.,0.,0.,0.,0.,0.,0.,0.,0.,0.,0.,0.,0.22697,0.130167,0.,0.,0.,0.,0.,0.,0.,0.,0.,0.,0.,0.,0.,0.,0.,0.,0.,0.,0.,0.,0.,0.,0.,0.,0.,0.,0.,0.,0.,0.,0.,0.,0.,0.,0.,0.,0.,0.,0.,0.,0.,0.,0.,0.,0.,0.,0.,0.,0.,0.,0.,0.,0.,0.,0.,0.,0.,0.,0.,0.,0.,0.,0.,0.,0.,0.,0.,0.,0.,0.,0.,0.,0.,0.,0.,0.,0.,0.,0.,0.,0.,0.,0.,0.,0.,0.,0.,0.,0.,0.,0.,0.,0.,0.,0.,0.,0.606402,0.,0.,0.,0.,0.,0.089091,0.,0.,0.,0.,0.,0.,0.,0.,0.,0.,0.,0.,0.,0.,0.,0.,0.,0.,0.,0.,0.,0.,0.,0.,0.,0.,0.,0.,0.,0.,0.,0.,0.,0.,0.,0.,0.,0.,0.,0.,0.,0.,0.,0.,0.,0.,0.,0.,0.,0.,0.,0.,0.,0.,0.,0.089091,0.,0.,0.,0.,0.,0.,0.,0.,0.,0.,0.,0.,0.,0.,0.,0.,0.,0.,0.,0.,0.,0.,0.,0.760951,0.572571,0.,0.197432,0.,0.,0.,0.,0.,0.918277,0.935289,0.,0.,0.,0.,0.,0.,0.,0.,0.,0.,0.,1.071088,1.071088,1.071088,0.,0.,0.,0.,0.,0.,0.,0.,0.,0.,0.,0.,0.,0.,0.,0.,0.,0.,0.,0.,0.,0.,0.,0.,0.,0.,0.,0.,0.115731,0.,0.,0.,0.,0.,0.,0.,0.,0.,0.,0.,0.,0.,0.,0.,0.,0.,0.,0.,0.,0.,0.,0.,0.,0.,0.,0.,1.683296,2.485068,0.,0.,0.,0.,0.208602,0.,0.,0.,0.,0.73663,0.73663,0.,0.,0.,0.,0.,0.,0.,0.,0.614631,0.,0.,0.,0.,0.,0.603625,0.,0.,0.,0.,0.,0.,0.,0.,0.,0.,0.,0.,0.,0.,0.,0.,0.171134,0.,0.,0.,0.606092,0.,0.,0.,0.,0.078599,0.,0.,0.,0.471304,0.,0.,0.,0.471304,0.,0.,0.,0.162743,0.,0.,0.,0.162743,0.,0.,0.,0.,0.,0.,0.,0.236535,0.,0.,0.,0.,0.,0.,0.,0.,0.,0.,0.,0.,0.890884,0.,0.890884,0.389752,0.389752,0.,0.671832,0.611073,0.,0.326013,0.,0.,0.,0.326013,0.289404,0.,0.,0.297692,0.297692,0.,0.,0.,0.,0.,0.297692,0.297692,0.,0.772739,0.573727,0.,0.,0.,0.,0.,0.,0.772739,0.,0.,0.,0.,0.,0.,0.,0.,0.,0.,0.,0.,0.,0.,0.,0.,0.,0.,0.,0.658458,0.,0.,0.,0.,0.713987,0.,0.,0.852508,0.,0.,0.,0.,0.,0.,0.,0.,0.271245,0.,0.,0.,0.,0.,0.,0.,0.,0.,0.,0.,0.,0.,0.,0.,0.,0.209253,0.49927,0.,0.,0.209253,0.49927,0.,0.,0.,0.,0.,0.,0.,0.,0.,0.,0.,0.,0.,0.,0.,0.,0.,0.,0.893352,0.,0.241718,0.,0.,0.,0.,0.,0.,0.606247,0.,0.228416,0.,0.,0.,0.,0.,0.226283,0.,0.,0.,0.,0.,0.,0.,0.,0.,0.,0.,0.,0.,0.,0.,0.,0.,0.228416,0.,0.,0.,0.,0.,0.226283,0.,0.,0.,0.,0.,0.,0.,0.,0.,0.,0.,0.,0.,0.,0.,0.,0.,0.,0.,0.,0.,0.,0.,0.,0.,0.1251,0.,0.,0.,0.,0.,0.,0.,0.,0.,0.011134,0.,0.,0.,0.,0.,0.,0.,0.,0.,0.,0.,0.,0.,0.,0.,0.,0.,0.,0.,0.,0.,0.,0.,0.,0.,0.,0.,0.,0.,0.,0.,0.,0.,0.,0.,0.144275,0.12753,0.,0.,0.,0.,0.,0.,0.,0.,0.,0.,0.,0.,0.,0.,0.218584,0.144275,0.,0.,0.,0.,0.,0.,0.,0.,0.,0.,0.,0.,0.,0.,0.,0.,0.,0.,0.,0.,0.,0.,0.,0.,0.,0.,0.,0.,0.,0.,0.,0.,0.,0.,0.,0.,0.,0.,0.,0.,0.,0.,0.,0.,0.,0.,0.,0.,0.,0.,0.,0.,0.,0.,0.,0.,0.,0.,0.,0.,0.,0.,0.135651,0.,0.,0.,0.,0.,0.,0.,0.,0.,0.,0.,0.,0.,0.,0.,0.942581,0.942581,0.,1.343444,0.959817,0.,0.,0.,0.,0.451406,0.959325,0.,0.397204,0.959325,0.397204,0.959325,0.,0.,0.,0.,0.,0.,0.,0.,0.943717,0.,0.,0.,0.,0.,0.,0.,0.,0.,0.,0.,0.,0.,0.,0.,0.,1.081486,0.,0.,0.668037,1.081486,0.,0.,0.,0.,0.,0.,2.150041,0.,0.,0.,0.,0.,0.,0.,0.392043,0.,0.,0.,0.392043,0.127273,0.,0.,0.,0.,0.,0.,0.,0.,0.,0.,0.406697,0.,0.,0.462896,0.,0.,0.,0.,0.,0.,0.,0.,0.,0.,0.541758,0.,0.,0.,0.929328,1.156469,1.156469,0.,0.634601,0.,0.,0.,0.,0.976557,0.,0.,0.,0.,0.634601,0.,0.,0.,0.,0.976557,0.,0.,0.,0.,0.,0.,0.,0.,0.,1.204556,1.033385,0.796226,0.,0.,0.,1.204556,1.033385,0.796226,0.,0.,0.,1.204556,1.033385,0.,0.,0.,0.,0.796226,0.,0.,0.,0.,0.,1.204556,0.,0.,0.,0.,0.,0.,0.,0.,0.14085,0.044874,0.,0.,0.,0.,0.,0.,0.,0.,0.,0.,0.,0.,0.,0.,0.,0.,0.,0.,0.,0.,0.,0.,0.044874,0.,0.,0.,0.,0.,0.044874,0.,0.,0.14085,0.044874,0.,0.044874,0.,0.,0.,0.,0.,0.,0.,0.,0.,0.,0.,1.279656,0.,0.,0.,1.044663,0.,1.044663,1.044663,1.044663,0.,0.,0.,0.,0.,0.,0.,0.,0.,0.,0.,0.,0.,0.,0.,0.,1.386832,0.,0.,0.,1.386832,0.,0.,0.,0.221289,0.,0.,0.221289,0.,0.,0.089934,0.,0.,0.089934,0.030752,0.,0.,0.,0.,1.607558,0.,0.,0.,0.,0.,0.813087,0.,0.,0.,0.,0.,0.117161,0.,0.,0.,0.,0.,0.813087,0.,0.,0.,0.,0.,0.,0.,0.,0.,0.,0.,0.,0.,0.,0.,0.,0.,0.,0.,0.,0.,0.,0.,0.,0.,0.,0.,1.126023,1.321146,1.600571,0.,0.,1.126023,1.321146,1.344102,1.014647,1.600571,0.,0.,0.,0.,0.,0.,0.,0.,0.,0.,0.,0.,0.,0.,0.,0.,0.,0.,0.,0.,0.,0.,0.534247,0.,0.,0.,0.,0.,0.,0.,0.,0.,0.,0.,0.,0.,0.,0.,0.,0.,0.,0.,0.,0.,0.,0.,0.413409,0.,0.,0.,0.,0.,0.,0.,0.,0.,0.,0.,0.,0.,0.,0.,0.,0.,0.,0.,0.,0.,0.,0.,0.,0.,0.,0.,0.,0.,0.,0.,1.233427,0.,0.,0.,0.,1.094325,0.,1.094325,0.,0.,0.,0.,0.,0.,0.,0.,0.,0.,0.862674,0.,0.,0.,0.,0.,0.37953,0.,0.,0.,0.,0.,0.,0.,0.,0.,0.,0.,0.,0.,0.,0.,0.,0.,0.,0.,0.,0.,0.,0.,0.,0.,0.,0.518179,0.,0.,0.,0.,0.,0.,0.,0.,0.,0.,0.278718,0.,0.156679,0.,0.,0.,0.,0.,0.,0.,0.468561,0.,0.,0.,0.,0.,0.,0.,0.35539,0.262721,0.,0.,0.,0.,0.,0.269885,0.,0.,0.,0.,0.,0.,0.,0.,0.,0.,0.,0.,0.,0.,0.,0.,0.,0.,0.,0.,0.,0.,0.,0.,0.,0.,0.,0.262721,0.,0.,0.,0.,0.,0.,0.262721,0.,0.,0.,0.,0.,0.,0.35539,0.,0.,0.,0.,0.,0.,0.,0.,0.,0.,0.,0.,0.,0.629779,0.,0.,0.,0.,0.,0.,0.,0.,0.,0.,0.,0.,0.,0.267764,0.,0.,0.,0.,0.,0.,0.,0.,0.,1.016358,0.,0.,0.,0.,0.,0.,0.,0.,0.,0.,0.,0.,0.,0.,0.,0.,0.,0.,0.,0.,0.,0.,0.317661,0.317661,0.317661,0.317661,0.317661,0.,0.,0.,0.,0.,0.,0.,0.,0.,0.,0.,0.,0.215588,0.,0.,0.,0.,0.,0.,0.,0.,0.,0.,0.,0.,0.,0.230872,0.,0.,0.,0.,0.,0.,0.,0.,0.,0.,0.,0.631704,0.,0.,0.631704,0.,0.,0.,0.,0.,0.,0.,0.,0.,0.,0.,0.,0.,0.,0.,0.,0.,0.316446,0.,0.,0.,0.,0.,0.,0.,0.,0.,0.,0.,0.,0.,0.,0.316446,0.,0.,0.,0.703383,0.703383,0.703383,0.703383,0.,0.,0.,0.,0.,0.,0.,0.,0.,0.,0.,0.,0.,0.,0.,0.,0.,0.,0.,0.,0.,0.,0.,0.,0.,0.,0.,0.,0.,0.,0.,0.,0.,0.,0.,0.,0.,0.,0.,0.,0.,0.,0.,0.,0.,0.,0.,0.,0.,0.,0.,0.,0.,0.,0.,0.,0.,0.,0.,0.,0.,0.259348,0.,0.,0.,0.,0.,0.,0.,0.,0.,0.,0.,0.,0.085902,0.,0.,0.,0.,0.,0.085902,0.,0.,0.085902,0.,0.,0.,0.,0.,0.,0.,0.,0.,0.,0.,0.,0.,0.,0.,0.,0.,0.,0.,0.,0.,0.,0.,0.,0.,0.,0.,0.,0.,0.,0.,0.,0.,0.,0.,0.,0.,0.,0.,0.,0.,0.,0.,0.,0.,0.,0.,0.,0.,0.,0.,0.,0.,0.,0.,0.,0.,0.,0.,0.,0.,0.,0.,0.,0.,0.,0.,0.,0.,0.,0.,0.,0.,0.,0.,0.,0.,0.,0.,0.,0.085902,0.,0.,0.,0.,0.,0.,0.,0.,0.,0.,0.,0.,0.,0.,0.,0.,0.,0.,0.,0.,0.,0.,0.,0.,0.,0.,0.079018,0.,0.,0.,0.,0.,0.,0.,0.,0.,0.,0.,0.,0.,0.,0.,0.,0.,0.,0.,1.14274,1.699619,1.14274,1.699619,0.,0.,1.233135,0.985042,0.,0.,0.99079,0.,0.,0.,0.99079,0.,0.,0.,0.,0.,0.628457,0.,0.,0.,0.,0.,0.,0.,0.,0.,0.628457,0.,0.628457,0.,0.,0.,0.,0.,0.,0.,0.,0.,2.100456,0.,0.439116,0.,0.,0.,0.,0.,0.,0.,0.133441,0.,1.383892,1.383892,0.,0.,0.305483,0.,0.,0.,0.,0.,0.,0.,0.,0.,0.,0.,0.,0.,0.,0.,0.,0.,0.,0.,0.,0.,0.83719,0.,0.,0.,0.,0.,0.,0.,0.,0.,0.,0.,0.,0.,0.,0.,0.,0.,0.,0.,0.,0.,0.,0.,0.,0.,0.,0.,0.,0.,0.,0.,0.,0.,0.,0.,0.,0.,0.,0.144667,0.,0.,0.,0.225807,0.320306,0.,0.,0.,0.,0.,0.,0.,0.,0.,0.,0.084132,0.103144,0.,0.,0.,0.,0.,0.,0.,0.,0.,0.,0.,0.,0.,0.,0.,0.,0.,0.,0.,0.,0.,0.,0.,0.,0.,0.,0.,0.,0.,0.,0.,0.,0.,0.,0.,0.,0.,0.,0.498218,0.,0.,0.,0.,0.,0.,0.,0.,0.,0.,0.,0.,0.,0.,0.,0.,0.,0.,0.,0.,0.,0.,0.,0.,0.,0.,0.,0.,0.,0.,0.111519,0.,0.,0.,0.,0.,0.,0.,0.,0.,0.,0.,0.,0.,0.,0.,0.,0.,0.,0.,0.498701,0.,0.,0.,0.,0.,0.,0.,0.,0.,0.111519,0.,0.,0.,0.,0.,0.,0.,0.,0.,0.,0.,0.,0.,0.,0.,0.,0.,0.,0.,0.,0.,0.,0.314097,0.,0.,0.,0.,0.,0.,0.,0.,0.,0.,0.,0.,0.,0.,0.,0.,0.,0.,0.,0.,0.,0.364716,0.,0.364716,0.,1.307246,0.,0.056888,0.,0.,0.,0.,0.,0.046412,0.,0.,0.,0.,0.,0.,0.,0.,0.,0.,0.,0.,0.,0.,0.,0.,0.,0.,0.,0.,0.,0.,0.620725,0.,0.,0.,1.217972,0.,0.,1.4153,0.,0.,0.,0.,0.,0.,0.,0.,0.,0.,0.,0.660009,0.,0.,0.,0.,0.,0.,0.,0.,0.,0.,0.,0.,0.,0.,0.,0.,0.,0.,0.,0.,0.,0.,0.,0.650049,0.,0.,0.,0.,0.,0.,0.,0.,0.,0.,0.,0.194305,0.,0.,0.,0.,0.,0.,0.,0.,0.,0.,0.,0.,0.,0.,0.,0.,0.,0.,0.,0.,0.,0.,0.,0.,0.,0.,0.,0.,0.,0.,0.,0.,0.,0.,0.,0.,0.,0.,0.,0.,0.,0.,0.,0.,0.,0.,0.,0.,0.063226,0.,0.,0.,0.,0.,0.,0.,0.,0.,0.,0.,0.,0.,0.,0.,0.,0.,0.,0.,0.,0.,0.,0.,0.,0.,0.,0.,0.,0.,0.,0.,0.,0.,0.,0.,0.076373,0.223826,0.277355,0.,0.,0.,0.,0.,0.,0.,0.,0.,0.,0.,0.,0.78492,0.78492,1.20427,0.,1.20427,0.,0.417037,0.,0.,0.,0.,0.,0.,0.,0.,0.,0.,0.,0.,0.,0.,0.,0.,0.,0.,0.,0.,0.,0.,0.,0.,0.,0.,0.,0.,0.,0.,0.,0.,0.,0.,0.,0.,0.,0.,0.,0.,1.765988,0.053407,0.151266,0.,0.,0.,0.09497,0.,0.,0.,0.,0.,0.,0.,0.,0.,0.,0.,0.,0.,0.,0.,0.,0.,0.,0.,0.,0.,0.,0.,0.,0.09497,0.,0.,0.,0.,0.,0.,0.,0.,0.,0.,0.,0.,0.,0.,0.,0.,0.,0.,0.,0.,0.,0.,0.,0.,0.151266,0.,0.,0.,0.,0.,0.,0.,0.,0.,0.,0.,0.,0.,0.,0.053407,0.151266,0.,0.,0.,0.,0.,0.,0.,0.,0.,0.,0.,0.,0.,0.,0.,0.,0.,0.,0.,0.,0.,0.,0.,0.,0.,0.,0.,0.,0.,0.,0.,0.,0.,0.224606,0.,0.,0.,0.,0.,0.,0.,0.,0.,0.,0.,0.,0.,0.,0.,0.,0.,0.066925,0.,0.,0.,0.,0.,0.,0.,0.,0.,0.,0.,0.,0.,0.,0.066542,0.,0.,0.,0.,0.,0.,0.,0.,0.,0.,0.,0.418562,0.,0.,0.418562,0.,0.,0.,0.,0.,0.,0.,0.,0.,0.,0.,0.,0.,0.,0.,0.,0.,0.,0.,0.,0.,0.,0.,0.418562,0.,0.,0.,0.,0.,0.,0.724267,0.,0.,0.,0.,0.,0.,0.,0.,0.,0.,0.,0.,0.,0.,0.,0.,0.,0.,0.,0.,0.,0.171912,0.,0.,0.457761,0.270609,0.,0.457761,0.,0.,0.,0.,0.,0.,0.,0.,0.,0.,0.,0.,0.,0.,0.,0.,0.441318,0.212139,0.,0.,0.,0.165637,0.,0.,0.,0.,0.,0.,0.,0.,0.,0.,0.,0.,0.,0.,0.165637,0.441318,0.,0.,0.,0.,0.,0.,0.,0.,0.,0.,0.,0.,0.,0.,0.,0.,0.,0.,0.,0.,0.,0.,0.48782,0.48782,0.48782,0.,0.,0.48782,0.,0.,0.48782,0.48782,0.,0.,0.,0.,0.,0.,0.,0.,0.,0.,0.,0.,0.,0.,0.,0.,0.,1.13804,1.090009,0.,0.,0.,0.,1.13804,1.090009,0.,0.,0.,0.,0.107536,0.,0.,0.,0.,0.,0.,0.,0.,0.107536,0.,0.,0.,0.,0.,0.,0.,0.,0.,0.,0.,0.,0.,0.,0.,0.,0.,0.528915,0.,0.,0.,0.,0.,0.,0.,0.,0.,0.,0.,0.,0.,0.66626,0.64197,0.,0.,0.,0.,0.,0.,0.,0.,0.,0.111274,0.,0.,0.,0.,0.,0.,0.,0.,0.,0.,0.,0.,0.,0.,0.111274,0.,0.,0.,0.,0.,0.,0.,0.,0.,0.,0.,0.,0.594172,0.,0.,0.,0.438641,0.,0.,0.,0.,0.,0.,0.,0.471618,0.,0.,0.,0.,0.,0.,0.05233,0.273125,0.273125,0.,0.,0.,0.,0.,0.,0.,0.,0.,0.05233,0.273125,0.,0.,0.,0.,0.273125,0.,0.273125,0.,0.,0.,0.,0.,0.,0.,0.273125,0.,0.,0.,0.,0.,0.,0.,0.,0.,0.,0.,0.,0.,0.,0.,0.,0.,0.,0.,0.,0.,0.,0.,0.,0.,0.,0.,0.,0.,0.,0.,0.,0.,0.,0.,0.,0.,0.,0.,0.,0.,0.,0.,0.,0.,0.,0.,0.,0.,0.,0.,0.,0.,0.,0.,0.,0.,0.,0.,0.,0.,0.,0.,0.,0.,0.,0.,0.687444,0.,0.687444,0.,0.687444,0.,0.265527,0.,0.687444,0.,0.265527,0.,0.,0.,0.,0.,0.687444,0.,0.687444,0.,0.,0.,0.,0.,0.,0.,0.,0.,0.687444,0.,0.,0.,0.,0.,0.,0.,0.,0.,0.,0.,0.,0.,0.,0.,0.687444,0.,0.,0.,0.687444,0.,0.,0.,0.,0.,0.,0.625067,0.,0.,0.,0.,0.,0.,0.,0.,0.,0.,0.,0.,0.,0.,0.,0.,0.,0.,0.,0.,0.,0.,0.,0.,0.,0.,0.,0.,0.,0.,0.,0.,0.,0.629382,0.,0.,0.,0.,0.629382,0.,0.,0.,0.,0.,0.,0.,0.,0.,0.,0.25676,0.,0.,0.,0.,0.,0.,0.,0.,0.,0.,0.,0.,0.,0.,0.,0.,0.,0.,0.,0.,0.,0.,0.,0.792105,1.172735,0.,0.,0.,0.970632,0.792105,1.172735,0.,0.,0.41912,0.,0.,0.,0.,0.,0.,0.,0.808867,0.,0.,0.,0.225599,0.,0.,0.,0.305612,0.,0.,1.021873,0.,0.664914,0.,1.021873,0.,0.664914,0.,0.664914,0.,0.,0.,0.,0.,0.,0.,0.,0.,0.,0.,0.,0.,0.,0.,0.,0.,0.,0.,0.,0.,0.,0.,0.,0.,0.173844,0.,0.,0.,0.,0.,0.,0.,0.,0.,0.,0.,0.,0.,0.,0.,0.,0.,0.,0.,0.,0.,0.,0.,0.,0.,0.,0.,0.,0.,0.,0.,0.,0.,0.,0.,0.,0.,0.,0.,0.42134,0.,0.,0.,0.,0.,0.,0.,0.,0.,0.42134,0.244814,0.,0.,0.,0.,0.,0.,0.,0.,0.42134,0.,0.,0.,0.,0.,0.,0.,0.,0.,0.,0.,0.,0.,0.,0.,0.,0.,0.,0.,0.,0.,0.,0.,0.,0.,0.,0.,0.,0.,0.,0.,0.,0.206391,0.,0.,0.,0.,0.,0.206391,0.206391,0.,0.,0.,0.,0.,0.,0.,1.108495,0.,1.062,1.108495,0.,0.,1.062,1.108495,1.108495,0.,1.062,0.,0.,0.,0.,0.,0.,0.,0.,0.,0.,0.,0.,0.,0.,0.,0.,0.,0.,0.,0.,0.,0.,0.,0.,0.,0.,0.,0.,0.,0.,0.,0.,0.,0.,0.,0.,0.,0.,0.,0.,0.,0.,0.,0.275029,0.,0.,0.,0.,0.,0.,0.,0.,0.,0.,0.,0.,0.,0.,0.,0.,0.,0.071318,0.,0.275029,0.,0.275029,0.071318,0.275029,0.,0.,0.,0.,0.,0.,0.,0.,0.,0.,0.,0.,0.,0.,0.,0.,0.,0.,1.61989,0.,0.,0.,0.243306,0.,0.,0.,0.,0.,0.,0.,0.,0.,0.,0.,0.,0.,0.243306,0.,0.,0.,0.,0.,0.,0.218336,0.,0.,0.,0.,0.,0.,0.,0.,0.,0.,0.,0.,0.,0.218336,0.,0.,0.,0.,0.,0.,0.,0.,0.,0.,0.,0.,0.,0.,0.,0.,0.,0.,0.,0.,0.,0.,0.240221,1.103947,0.,0.,0.,0.,0.,0.,0.,0.,0.,0.,0.088146,0.,0.,0.,0.593097,0.,0.,0.,0.078272,0.,0.,0.,0.,0.,0.,0.,0.,0.,0.,0.,0.,0.,0.,0.,0.,0.,0.,0.,0.,0.,0.,0.,0.,0.,0.,0.,0.,0.172614,0.,0.,0.698631,0.,0.,0.408244,0.,0.,0.,0.,0.,0.,0.,0.,0.,0.,0.,0.698631,0.,0.,0.,0.,0.,0.,0.,0.,0.,0.,0.,0.698631,0.,0.,0.,0.,0.,0.,0.,0.,0.698631,0.,0.,1.35038,0.887223,0.,0.,0.,0.,0.,0.,0.887223,0.,0.,0.,1.35038,0.,0.,0.,1.35038,0.887223,0.,0.,1.35038,0.,0.,0.,0.,0.,0.,0.,0.17369,0.354175,0.,0.,0.,0.,0.,0.,0.,0.,0.,0.,0.498021,0.659488,0.,0.,0.,0.,0.,0.,0.,0.,0.,0.,0.,0.,0.281789,0.,0.,0.,0.,0.,0.,0.,0.,0.,0.466752,0.,0.466752,0.,0.466752,0.,0.,0.,0.466752,0.,0.120717,0.147255,0.,0.,0.,0.,0.,0.,0.,0.,0.,0.,0.,0.,0.,0.,0.,0.,0.,0.,0.,0.,0.,0.,0.,0.,0.,0.,0.,0.,0.,0.,0.,0.,0.,0.,0.,0.,0.,0.,0.,0.,0.,0.,0.,0.,0.,0.,0.,0.,0.,0.147255,0.,0.,0.,0.,0.,0.,0.,0.,0.,0.,0.,0.,0.,0.,0.,0.,0.,0.,0.,0.,0.,0.,0.,0.,0.,0.,0.,0.,0.,0.,0.,0.,0.,0.,0.,0.,0.,0.579311,0.,0.,0.,0.,0.,0.,0.,0.,0.,0.437097,0.,0.,0.437097,0.,0.,0.07974,0.,0.,0.07974,0.,0.,0.,0.,0.,0.,0.,0.,0.,0.,0.,0.,0.,0.,0.,0.,0.,0.,0.,0.,0.366919,2.011246,2.011246,2.011246,0.,0.,0.,0.,0.,0.,0.,0.,0.,0.,0.,0.,0.413646,0.,0.,0.,0.,0.,0.070006,0.,0.,0.,0.,0.,0.,0.,0.,0.,0.487084,0.,0.,0.,0.364696,0.,0.,0.,0.,0.,0.,0.,0.,0.,0.,0.,0.,0.,0.,0.,0.,0.,0.,0.,0.119024,0.,0.,0.,0.,0.,0.,0.,0.,0.,0.,0.,0.253265,0.091657,0.,0.,0.091657,0.,0.,0.,0.,0.,0.,0.,0.,0.,0.,0.,0.,0.,0.,0.,0.,0.,0.,0.,0.,0.,0.,0.,0.,0.,0.,0.,0.,0.116103,0.,1.244176,0.,0.,0.,0.,0.,0.,0.,0.,0.,0.,0.,0.,0.,0.076134,0.061618,0.055371,0.,0.,0.,0.,0.,0.,0.,0.,0.,0.061618,0.,0.,0.,0.,0.,0.,0.,0.,0.,0.,0.,0.,0.,0.,0.210137,0.,0.,0.,0.,0.,0.205398,0.,0.,0.,0.,0.,0.210137,0.,0.,0.,0.,0.976705,0.,0.,0.,0.,0.,0.,0.,0.,0.,0.,0.,0.,0.,0.,0.166426,0.,0.,0.,0.,0.,0.,0.,0.,0.142003,0.,0.,0.,0.,0.,0.142003,0.,0.,0.,0.,0.300805,0.,0.,0.,0.326687,0.,0.,0.,0.326687,0.,0.300805,0.,0.,0.,0.,0.,0.,0.,0.,0.,0.300805,0.326687,0.,0.,0.,0.,0.,0.,0.326687,0.,0.912027,0.540764,0.,0.,0.,0.,0.,0.,0.912027,0.507171,0.,0.,0.,0.,0.,0.,0.,0.,0.,0.,0.,0.,0.,0.,0.,0.,0.,0.130157,0.22088,0.,0.130157,0.22088,0.70772,0.,0.,0.,0.,0.,0.,0.,0.,0.,0.,0.,0.,0.,0.,0.,0.,0.,0.,0.,0.,0.,0.,0.,0.,0.,0.,0.,0.,0.,0.,0.,0.,0.,0.,0.,0.,0.,0.,0.,0.,0.,0.,0.,0.,0.,0.,0.,0.,0.,0.,0.,0.,0.,0.,0.,0.,0.,0.,0.,0.,0.,0.,0.,0.,0.398082,0.,0.,0.,0.,0.,0.,0.,0.,0.,0.,0.,0.,0.,0.,0.,0.,0.,0.,0.,0.,0.,0.,0.,0.,0.,0.,0.,0.,0.07191,0.,0.,0.,0.,0.,0.,0.,0.,0.,0.,0.,0.,0.,0.,0.,0.,0.,0.,0.,0.,0.901709,0.,0.,0.,0.128393,0.,0.,0.,0.849898,0.,0.,0.849898,0.,0.,0.152156,0.,0.,0.849898,0.,0.,0.,0.,0.,0.,0.,0.,0.8579,0.,0.,0.,0.,0.,0.,0.,0.,0.,0.,0.,0.,0.,0.241406,0.,0.241406,0.,0.,0.,0.,0.,0.,0.,0.,0.,0.,0.,0.,0.,0.,0.,0.,0.,1.913618,0.,0.,0.628329,0.,0.,0.70793,0.264709,0.,0.,0.,0.,0.,0.,0.,0.,0.,0.,0.70793,0.,0.,0.,0.,0.,0.,0.,0.,0.,0.44981,0.353837,0.,0.,0.,0.,0.,0.,0.,0.,0.,0.,0.,0.,0.,0.,0.370915,0.,0.,0.,0.,0.,0.,0.,0.,0.,0.,0.,0.,0.,0.,0.,0.,0.,0.140575,0.,0.,0.599531,0.,0.,0.599531,0.,0.,0.599531,0.205382,0.,0.,0.,0.,0.,0.,0.,0.599531,0.,0.,0.599531,0.,0.,0.,0.,0.270517,0.,0.,1.348568,0.,0.,0.,0.,0.,0.,0.,0.,0.,0.,0.,0.,0.,0.,0.,1.55695,1.14134,0.,0.,0.,0.,0.,0.,0.,0.,0.,0.036869,0.,0.,0.,0.,0.036869,0.,0.,0.,0.,0.,0.,0.,0.,0.,0.,0.,0.,0.,0.,0.,0.,0.,0.,0.,0.,0.,0.,0.,0.,0.,0.251166,0.,0.,0.,0.,0.,0.,0.,0.,0.,0.,0.,0.233723,0.,0.,0.233723,0.,0.,0.,0.,0.,0.04311,0.,0.,0.04311,0.,0.,0.233723,0.,0.,0.,0.,0.,0.,0.,0.,0.,0.,0.,0.,0.,0.,0.,0.,0.,0.,0.,0.,0.,0.,0.,0.,0.,0.,0.,0.,0.,0.,0.,0.,0.,0.,0.,0.,0.,0.,0.110695,0.,0.,0.,0.110695,0.,0.,0.,0.,0.,0.,0.,0.,0.,0.,0.,0.110695,0.,0.,0.,0.,0.,0.,0.,0.,0.,0.,0.,0.,0.,0.,0.,0.,1.276605,0.957641,0.,0.,0.,0.,0.,1.276605,1.078249,0.,0.,0.,0.,0.,0.,0.,0.,0.,0.,0.,0.,0.,0.,0.,0.,0.,0.,0.,0.,0.,0.,0.,0.,0.,0.,0.,0.,0.,0.931609,0.583609,0.,0.,0.,0.,0.569295,0.565908,0.583609,0.,0.,0.,0.,0.,0.,0.,0.,0.,0.,0.,0.,0.738721,0.,0.,0.,0.,0.,0.,0.,0.,0.,0.738721,0.565908,0.583609,0.,0.,0.,0.,0.,0.,0.361763,0.,0.,0.,0.,0.,0.,0.,0.,0.,0.361763,0.,0.,0.,0.,0.,0.,0.,0.,0.,0.455329,0.,0.,0.,0.,0.,0.,0.,0.,0.,0.,0.,0.,0.,0.518647,0.704183,0.,0.,0.,0.,0.,0.,0.,0.,0.,0.,0.,0.,0.,0.,0.,0.,0.,0.,0.,0.,0.,0.,0.555269,0.555269,0.,0.613618,0.,0.,0.,0.,0.,0.,0.,0.,0.,0.,0.,0.,0.,0.,0.,1.112144,0.66613,0.,0.,0.079583,0.,0.,0.,1.112144,0.66613,0.,0.,1.112144,0.66613,0.,0.,0.,0.,0.,0.,1.112144,0.,0.,0.,0.,0.,0.,0.,1.112144,0.,0.,0.,0.,0.,0.,0.068371,0.,0.,0.,0.,0.,0.,0.,0.,0.,0.,0.,0.,0.,0.,1.069642,0.,0.,0.,0.,0.,0.,0.,0.,0.975132,0.,0.,0.,0.975132,0.794003,0.,0.,1.382795,1.205044,0.,0.,1.382795,0.,0.,0.,1.382795,1.205044,0.,0.,0.,0.,0.,0.,0.,0.,0.,0.,0.,0.,0.069098,0.,0.069098,0.,0.,0.,0.,0.,0.,0.,0.,0.,1.59482,0.966308,0.,0.,0.,0.,0.,0.,0.,0.,0.,0.,0.964251,0.,0.,0.,0.,0.,0.,0.,0.,0.,0.,0.,0.964251,0.,0.,0.,0.,0.,0.,0.,0.386403,0.,0.,0.,0.,0.,0.,0.,0.,0.,0.,0.,0.,0.,0.,0.,0.,0.,0.,0.,0.,0.,0.,0.,0.,0.,0.,0.473676,0.,0.,0.,0.,0.,0.,0.,0.,0.,0.448911,0.,0.,0.,0.,0.,0.085487,0.133272,0.,0.,0.,0.,0.,0.,0.,0.,0.,0.,0.,0.,0.,0.,0.,0.,0.,0.,0.,0.,0.,0.,0.,0.,0.,0.,0.,0.,0.,0.,0.,0.,0.,0.,0.,0.,0.,0.,0.,0.,0.,0.,0.,0.,0.,0.,0.59708,0.,0.,0.,0.,0.,0.,0.,0.,0.,0.,0.,0.,0.,0.,0.,0.,0.,0.,0.,0.,0.,0.,0.,0.,0.,0.,0.,0.,0.,0.,0.,0.,0.,0.,0.,0.,0.,0.,0.,0.,0.,0.,0.,0.,0.,0.,0.,0.,0.,0.,0.,0.,0.,0.,0.,0.,0.062423,0.,0.,0.,0.,0.,0.,0.,0.086932,0.,0.,0.,0.,0.,0.,0.,0.,0.,0.,0.,0.,0.,0.264343,0.,0.264343,0.,0.13402,0.,0.,0.,0.,0.,0.,0.,0.,0.,0.,0.,0.,0.,0.,0.,0.,0.,0.,0.,0.,0.,0.,0.,0.,0.,0.,0.,0.,0.216726,0.,0.,0.826201,0.,0.130326,0.,0.,0.,0.,1.295619,0.,0.,0.804913,1.295619,1.2406,0.,0.,0.,1.295619,1.2406,0.,0.804913,1.295619,0.,0.,0.,0.,0.,0.,0.,1.295619,1.2406,0.,0.935736,0.,0.,0.,0.,0.,1.819988,0.,0.,0.,0.,0.,0.,0.,0.,0.,0.,0.,0.,0.,0.,0.,0.,0.,0.,0.,0.,0.,0.,0.,0.,0.,0.,0.,0.,0.,0.,0.,0.,0.,0.,0.,0.,0.,0.,0.188415,0.,0.,0.,0.,0.,0.,0.,0.,0.,0.,0.,0.,0.,0.,0.,0.,0.,0.,0.,0.,0.,0.,0.,0.,0.,0.,0.,0.,0.,0.188415,0.,0.,0.,0.,0.10242,0.,0.,0.,0.10242,0.,0.,0.,0.,0.,0.,0.,0.,0.,0.,0.,0.,0.,0.,0.,0.,0.,0.,0.,0.,0.,0.,0.,0.,0.,0.,0.,0.,0.,0.,0.,0.,0.,0.,0.,0.,0.,0.,0.,0.,0.,0.,0.,0.277427,0.,0.,0.887081,0.,0.412599,0.,0.,0.412599,0.,0.,0.,0.,0.,0.,0.,0.,1.772644,0.,0.,0.,0.255547,0.,0.,0.,0.255547,0.,0.,0.,0.,0.,0.,0.,0.,0.,0.,0.,0.,0.,0.,0.,0.,0.,0.,0.,0.617727,0.255547,0.,0.,0.04277,0.,0.,0.,0.,0.035371,0.,0.,0.,0.,0.,0.,0.,0.,0.,0.144832,0.,0.,0.,0.,0.,0.,0.,0.,0.,0.035371,0.,0.,0.,0.,0.04277,0.,0.,0.,0.,0.237105,0.,0.,0.,0.,0.127863,0.,0.,0.,0.,0.,0.,0.,0.,0.,0.,0.,0.,0.,0.,0.,0.,0.,0.,0.,0.,0.,0.,0.,0.,0.,0.,0.,0.,0.,0.,0.,0.,0.,0.,0.,0.,0.,0.,0.,0.,0.,0.,0.,0.,0.,0.,0.,0.,0.,0.,0.,0.,0.,0.,0.,0.,0.,0.,0.,0.,0.,0.,0.,0.,0.,0.,0.,0.,0.,0.,0.,0.,0.,0.,0.,0.,0.,0.118909,0.,0.,0.,0.,0.,0.,0.,0.,0.,0.,0.,0.,0.,0.,0.,0.,0.,0.118909,0.140667,0.022769,0.,0.,0.,0.,0.,0.,0.,0.,0.,0.,0.,0.,0.,0.,0.,0.,0.,0.,0.,0.,0.,0.,0.,0.,0.,0.,0.,0.,0.,0.,0.443307,0.443307,0.,0.,0.,0.,0.443307,0.750086,0.,0.,0.,0.,0.443307,0.750086,0.,0.,0.,0.,0.,0.,0.,0.,0.511359,0.,0.,0.,0.,0.,0.,0.,0.,0.,0.411259,0.,0.,0.,0.,0.,0.,0.,0.,1.125185,0.,0.,0.,0.,0.,0.,0.,0.,0.507472,0.,0.,0.,0.,0.,0.,0.,0.,0.,0.,0.,0.,0.,0.,0.,0.,0.,0.,0.,0.,0.,0.,0.,0.,0.,0.,0.,0.,0.,0.,0.,0.,0.,0.,0.,0.,0.,0.,0.,0.,0.,0.,0.,0.,0.103886,0.,0.,0.,0.103886,0.106329,0.,0.,0.,0.,0.,0.,0.,0.,0.,0.,0.,0.,0.,0.,0.,0.,0.,0.,0.,0.,0.476016,0.,0.,0.,0.,0.,0.,0.478983,0.,0.,0.,0.,0.,0.,0.,0.,0.567006,0.,0.,0.,0.,0.,0.,0.,0.,0.567006,0.370052,0.,0.162583,0.,0.162583,0.,0.,0.,0.239661,0.,0.,0.,0.,0.,0.,0.,0.,0.,0.,0.,0.,0.,0.360162,0.373424,0.,0.360162,0.373424,0.,0.360162,0.373424,0.,0.,0.,0.,0.,0.,0.,0.,0.,0.,0.360162,0.,0.,0.,0.,1.567022,0.,0.,0.,0.,0.,0.,0.,0.,0.,0.,0.,0.,0.,0.,0.,0.087053,0.,0.,0.,0.,0.,0.,0.433694,0.,0.,0.,0.,0.,0.342126,0.,0.,0.,0.,1.757956,0.,0.,0.,0.,0.,0.,0.,0.,0.,0.,0.,0.,0.,0.,0.,0.,0.,0.,0.,0.,0.,0.,0.230055,0.,0.,0.,0.,0.,0.,0.,0.716188,0.284492,0.373731,0.,0.,0.,0.,0.,0.,0.,0.,0.,0.,0.40375,0.830041,0.,0.,0.284492,0.373731,0.,0.,0.,0.,0.,0.,0.40375,0.,0.,0.,0.284492,0.373731,0.,0.,0.40375,0.830041,0.,0.,0.373731,0.,0.,0.,0.,0.,0.,0.,0.,0.,0.,0.,0.,0.,0.,0.,0.,0.,0.,0.,0.830041,0.,0.,0.,0.,0.,0.,0.,0.,0.,0.,0.,0.,0.,0.,0.,0.830041,0.,0.,0.,0.024812,0.023923,0.,0.,0.,0.,0.,0.,0.,0.,0.,0.,0.,0.,0.,0.,0.,0.,0.,0.,0.,0.,0.,0.,0.,0.,0.,0.,0.,0.,0.,0.,0.,0.,0.,0.,0.,0.,0.,0.,0.,0.,0.,0.,0.,0.,0.,0.,0.,0.,0.,0.,0.,0.,0.,0.,0.,0.,0.,0.,0.,0.,0.,0.,0.,0.,0.,0.,0.,0.,0.,0.,0.,0.,0.,0.,0.,0.035235,0.,0.,0.,0.,0.,0.,0.,0.,0.,0.,0.,0.,0.,0.,0.,0.,0.,0.,0.,0.,0.,0.,0.,0.,0.,0.,0.,1.357397,0.,0.,0.,0.189443,1.357397,0.,0.,0.,0.,0.,0.,0.,0.,0.,0.,0.,0.,0.,0.,0.,0.,0.,0.280014,0.105062,0.,0.,0.,0.,0.643128,0.,0.,0.,0.,0.,0.741712,0.,0.,0.,0.,0.,0.,0.,0.,0.,0.,0.,0.,0.,0.,0.741712,0.,0.,0.,0.,0.741712,0.,0.,0.,0.,0.47511,0.,0.,0.,0.,0.47511,0.,0.,0.,0.,0.,0.,0.,0.,0.,0.,0.,0.,0.,0.,0.,0.,0.,0.,0.,0.,0.,0.,0.,0.545603,0.,0.,0.545603,0.,0.,0.,0.,0.,0.,0.,0.,0.,0.,0.,0.,0.,0.,0.,0.,0.,0.,0.,0.,0.,0.,0.,0.,0.,0.,0.,0.,0.,0.,0.,0.,0.,0.,0.,0.,0.,0.993324,0.,0.,0.,0.,0.,0.,0.,0.,0.213486,0.075614,0.,0.,0.,0.,0.,0.,0.,0.,0.,0.,0.,0.,0.039865,0.213486,0.,0.,0.,0.,0.,0.213486,0.075614,0.109576,0.,0.,0.,0.,0.,0.,0.,0.,0.,0.,0.,0.,0.,0.,0.,0.,0.,0.,0.039865,0.213486,0.,0.,0.,0.,0.,0.,0.,0.,0.,0.,0.,0.,0.,0.,0.,0.,0.,0.,0.,0.,0.,0.,0.,0.,0.,0.,0.188818,0.109576,0.,0.,0.,0.,0.,0.,0.384013,0.,0.590098,0.,0.,0.,0.,0.,0.,1.055094,0.,0.,0.352352,0.,0.,0.,0.,0.,0.,0.,0.,0.48276,0.,0.,0.682255,0.,0.,0.,0.,0.,0.,0.221032,0.184923,0.,0.,0.581895,0.,0.,0.,0.,0.,0.,0.,0.,0.,0.,0.,0.590933,0.,0.,0.,0.,0.,0.,0.,0.,0.,0.,0.,0.,0.,0.,0.,0.,0.,0.,0.,0.,0.,0.,0.,0.137536,0.308157,0.,0.,0.,0.,0.,0.,0.,0.,0.,0.,0.308157,0.,0.,0.,0.,0.,0.,0.,0.129151,0.,0.,0.,0.,0.,0.,0.,0.,0.,0.,0.,0.,0.,0.,0.,0.245259,0.456034,0.,0.,1.260571,0.720814,0.,0.,0.,1.286304,1.286304,0.,0.,0.,0.,0.,0.,0.,0.,0.728171,0.,0.,0.,0.,0.,0.,0.,0.134824,0.,0.,0.,0.,0.,0.,0.,0.404966,0.,0.,0.,0.,0.,0.,0.,0.,0.,0.,0.,0.,0.,0.,0.,1.171103,0.,0.,0.,0.,0.,0.,0.,0.,0.12637,0.,0.,0.,0.,0.,0.,0.,0.,0.,0.,0.,0.127471,0.,0.,0.,0.,0.,0.,0.,0.,0.,0.,0.,0.,0.,0.,0.,0.,0.,0.,0.,0.,0.,0.,0.,0.,0.829504,0.537798,0.,0.,0.,0.,0.,0.,0.,0.,0.,0.,0.478771,0.,0.,0.,0.478771,0.,0.,0.,0.,0.,0.,0.,0.478771,0.,0.,0.,0.,0.,0.,0.,0.,0.,0.,0.,0.,0.,0.,0.,0.,0.,0.,0.,0.,0.,0.,0.,0.,0.,0.,0.,0.,0.,0.,0.,0.,0.,0.,0.,0.,0.,0.,0.,0.,0.,0.,0.,0.,0.,0.,0.,0.,0.,0.,0.,0.,0.,0.,0.,0.,0.,0.,0.,1.590736,0.508791,0.343808,0.,0.,0.,0.857609,0.,0.,0.,0.,0.,0.,0.,0.,0.,0.,0.,0.567713,0.807291,0.,0.,0.,0.,0.,0.,0.,0.,0.,0.,0.,0.,0.,1.548827,0.561921,0.,0.663347,1.548827,0.,0.,0.,0.,0.663347,1.548827,0.,0.057799,0.,0.,0.,0.,0.,0.,0.,0.,0.,0.,0.,0.,0.,0.,0.,0.,0.,0.,0.,0.,0.,0.,0.,0.,0.,0.,0.,0.,0.,0.,0.,0.,0.,0.,0.,0.,0.,0.,0.,0.,0.,0.25288,0.,0.,0.,0.,0.,0.,0.,0.,0.,0.,0.,0.,0.,0.,0.018901,0.,0.,0.,0.,0.,0.,0.,0.,0.,0.,0.,0.,0.,0.,0.25288,0.,0.,0.,0.,0.018901,0.,0.,0.,0.,0.25288,0.,0.,0.,0.,0.,0.,0.,0.,0.,0.25288,0.,0.,0.,0.,0.,0.,0.,0.,0.,0.,0.,0.,0.,0.,0.,0.,0.,0.,0.,0.,0.,0.,0.,0.,0.,0.,0.,0.,0.,0.,0.,0.,0.,0.,0.,0.,0.,0.,0.,0.,0.,0.,0.,0.,0.,0.,0.,0.,0.,0.,0.,0.,0.,0.,0.,0.,0.,0.,0.,0.,0.,0.,0.,0.,0.,0.,0.,0.,0.,0.,0.,0.,0.,0.,0.,0.,0.,0.,0.,0.,0.,0.,0.,0.,0.,0.,0.,0.,0.,0.,0.,0.,0.,0.,0.,0.,0.,0.,0.,0.,0.,0.,0.,0.,0.,0.,0.,0.,0.,0.,0.,0.,0.,0.,0.,0.,0.,0.,0.,0.,0.,0.,0.,0.,0.,0.,0.,0.,0.,0.,0.,0.,0.,0.,0.,0.,0.,0.,0.,0.,0.,0.,0.,0.,0.,0.,0.,0.,0.,0.,0.,0.,0.,0.,0.,0.,0.,0.,0.,0.25288,0.,0.,0.,0.,0.878216,0.,0.,0.439522,0.814045,0.878216,0.,0.,0.,0.439522,0.814045,0.,0.,0.,0.,0.,0.,0.,0.,0.,0.,0.,0.,0.473844,0.,0.,0.,0.323217,0.,0.,0.,0.,0.,0.,0.,0.,0.,0.,0.,0.,0.,0.,0.,0.,0.,0.,0.,0.,0.,0.,0.,0.,0.,0.,0.,0.,0.,0.,0.,0.,0.,0.,0.,0.,0.,0.,0.389607,0.,0.,0.,0.,0.,0.293651,0.,0.,0.,0.,0.,0.,0.,0.,0.,0.389607,0.,0.,0.,1.283495,0.,0.,0.,0.,0.,0.,0.,0.,0.,0.,0.,0.,0.,0.,0.,0.,0.,0.,0.,0.,0.,0.,0.,0.,0.,0.,0.,0.764183,0.,0.,0.,0.,0.,0.,0.,0.,0.,0.,0.,0.,0.,0.,0.,0.,0.,0.109949,0.,0.,0.,0.,0.,0.,0.,0.,0.,0.,0.,0.,0.,0.,0.,0.,0.,0.,0.,0.,0.,0.,0.130303,0.,0.,0.,0.,0.,0.,0.,0.,0.,0.,0.,0.,0.,0.,0.,0.,0.,0.,0.,0.,0.,0.,0.,0.,0.,0.,0.,0.,0.,0.,0.,0.,0.,0.,0.,0.,0.,0.,0.,0.,0.,0.,0.,0.,0.,0.,0.,0.,0.,0.,0.,0.,0.,0.,0.,0.,0.,0.,0.,0.,0.,0.,0.130303,0.,0.,0.,0.,0.,0.,0.130303,0.,0.,0.,0.,0.,0.,0.,0.,0.,0.,0.,0.,0.,0.,0.,0.,0.,0.,0.,0.,0.,0.,0.,0.,0.,0.,0.,0.,0.,0.,0.,0.,0.,0.,0.,0.,0.,0.,0.,0.,0.,0.,0.,0.,0.,0.,0.,0.,0.,0.,0.,0.,0.,0.,0.,0.,0.,0.,0.,0.,0.,0.,0.,0.,0.,0.,0.,0.,0.,0.,0.,0.,0.,0.,0.,0.,0.130303,0.,0.,0.,0.,0.,0.,0.,0.,0.,0.,0.,0.,0.,0.,0.,0.,0.,0.,0.,0.,0.,0.,0.,0.,0.,0.,0.,0.,0.,0.,0.,0.,0.,0.,0.,0.,0.,0.,0.,0.,0.,0.,0.,0.,0.,0.,0.,0.,0.,0.,0.,0.,0.,0.,0.,0.,0.,0.,0.,0.,0.,0.,0.,0.,0.,0.,0.,0.,0.,0.,0.22542,0.,0.282092,0.415345,0.,0.,0.,0.,0.660346,0.,0.660346,0.,0.,0.,0.,0.,0.,0.,0.,0.,0.,0.,0.,0.,0.,0.,0.,0.,0.,0.,0.,0.,0.,0.,0.,0.,0.,0.,0.,0.,0.,0.,0.16245,0.,0.,0.,0.,0.16245,0.,0.,0.,0.,0.,0.,0.,0.,0.,0.88484,0.88484,0.,0.,0.,0.,0.,0.,0.,0.,0.,0.,0.,0.813697,0.,0.,0.813697,0.,0.,0.765002,0.,0.,0.,0.,0.,0.,0.,0.,0.,0.,0.,0.,0.,0.,0.19119,0.196795,0.,0.,0.,0.598341,0.,0.,0.,0.,0.,0.,0.,0.598341,0.651094,0.,0.,0.651094,0.,0.,0.,1.273986,0.699893,0.,0.,0.,0.,0.,0.,0.,0.384419,0.,0.384419,0.,0.,0.,0.,0.,0.,0.,0.,0.,0.,0.,0.,0.,0.,0.,0.,0.,0.,0.,0.,0.,0.,0.,0.,0.056608,0.,0.,0.,0.,0.,0.,0.,0.160181,0.,0.,0.,0.,0.448935,0.,0.448935,0.448935,0.,0.,0.,0.,0.,0.,0.,0.,0.,0.,0.,0.,0.,1.06553,0.,0.,0.,0.,0.,0.,0.,0.,0.,0.,0.,0.844341,0.,0.,0.,0.799621,0.,0.,0.,0.,0.,0.,0.489155,0.,0.,0.,0.,0.,0.122987,0.,0.166986,0.,0.,0.,0.,0.,0.,0.,0.,0.,0.,0.,0.,0.,0.,0.,0.,0.,0.,0.,0.,0.,0.,0.,0.,0.452487,0.,0.452487,0.,0.,0.,1.7933,1.7933,0.,1.203986,0.,0.,0.,0.,0.,0.,0.,0.,0.,0.,0.,0.,0.,0.,0.,0.,0.,0.,0.,0.,0.,0.,0.,0.,0.,0.,0.,0.,0.,0.,0.,0.,0.,0.,0.,0.,0.,0.,0.,0.,0.,0.,0.,0.,0.,0.,0.,0.,0.,0.,0.,0.,0.057333,0.,0.,0.,0.,0.,0.,0.,0.,0.,0.,0.,0.,0.,0.,0.,0.,0.,0.,0.,0.,0.,0.,0.,0.,0.,0.,0.,0.,0.,0.0183,0.,0.,0.,0.,0.057333,0.,0.,0.,0.,0.,0.,0.,0.,0.,0.,0.,0.,0.,0.,0.,0.,0.,0.,0.,0.,0.,0.,0.,0.,0.,0.,0.,0.,0.,0.,0.,0.,0.,0.,0.099405,0.,0.,0.,0.,0.,0.,0.,0.,0.,0.,0.,0.,0.,0.,0.,0.,0.,0.,0.,0.,0.,0.,0.,0.,0.,0.,0.,0.,0.,0.099405,0.,0.,0.,0.,0.,0.,0.,0.,0.,0.,0.,0.,0.,0.,0.,0.,0.,0.,0.,0.099405,0.,0.,0.,0.,0.,0.,0.,0.,0.421839,0.,0.,0.,0.,0.,0.,0.,0.,0.,0.,0.,0.,0.,0.,0.,0.,0.,0.,0.,0.847018,0.,0.,0.,0.,0.,0.159703,0.,0.,0.,0.318114,0.,0.318114,0.,0.,0.,0.,0.,0.,0.,0.,1.125502,0.,0.,0.,1.245232,0.,0.309149,0.,0.092714,0.,0.,0.,0.,0.,0.766784,0.,0.,0.,0.364532,0.,0.,0.,0.,0.,0.,0.,0.,0.,0.,0.,0.,0.,0.,0.,0.,0.,0.,0.,0.,0.,0.,0.,0.,0.,0.110727,0.,0.,0.,0.,0.,0.,0.,0.,0.,0.,0.,0.,0.,0.,0.,0.,0.,0.,0.,0.,0.,0.,0.,0.,0.,0.,0.,0.,0.,0.,0.,0.,0.,0.,0.,0.,0.,0.,0.,0.,0.,0.,0.,0.,0.,0.,0.,0.,0.,0.,0.,0.,0.,0.,0.,0.109126,0.,0.,0.,0.,0.,0.,0.,0.153975,0.,0.,0.,0.,0.,0.,0.,0.,0.,0.,0.,0.,0.,0.,0.,0.,0.,0.,0.,0.,0.,0.136122,0.,0.,0.,0.,0.,0.750384,0.,0.601189,0.,0.,0.,0.,0.,0.,0.,0.,0.,0.,0.,0.,0.,0.,0.,0.,0.,0.,0.,0.068994,0.,0.068994,0.,0.,0.,0.,0.,0.,0.,0.,0.,0.,0.,0.068994,0.,0.,0.,0.,0.,0.,0.,0.,0.,0.,0.,0.,0.,0.,0.,0.,0.,0.,0.,0.,0.,0.,0.,0.,0.,0.,0.,0.,0.,0.,0.,0.,0.,0.,0.,0.,0.,0.,0.,0.,0.,0.,0.,0.,0.,0.,0.,0.,0.090557,0.,0.,0.,0.,0.,0.,0.,0.782164,0.,0.,0.,0.,0.,0.,0.,0.,0.,0.,0.,0.,0.,0.,0.,0.,0.,0.,0.,0.136321,0.025266,0.,0.,0.,0.,0.18923,0.134272,0.,0.,0.,0.,0.,0.,0.,0.,0.,0.,0.136321,0.,0.,0.,0.,0.,0.189561,0.,0.,0.,0.,0.,0.136321,0.,0.,0.,0.,0.,0.,0.,0.,0.,0.,0.,0.,0.,0.,0.,0.,0.,0.18923,0.134272,0.,0.,0.,0.,0.18923,0.134272,0.,0.,0.,0.,0.,0.,0.,0.,0.,0.,0.,0.,0.,0.,0.,0.,0.,0.,0.,0.,0.,0.,0.,0.,0.,0.,0.,0.,0.18923,0.134272,0.,0.,0.,0.,0.136321,0.,0.,0.,0.,0.,0.136321,0.,0.,0.,0.,0.,0.136321,0.,0.,0.,0.,0.,0.,0.,0.,0.,0.,0.,0.18923,0.134272,0.,0.,0.,0.,0.,0.,0.,0.,0.,0.,0.,0.,0.,0.,0.,0.,0.,0.,0.,0.,0.,0.125393,0.,0.,0.,0.,0.,0.,0.,0.,0.,0.,0.,0.,0.,0.,1.630786,0.,0.,0.,0.,0.,0.,0.,0.,0.,0.,0.,0.,0.,0.,0.,0.,0.,0.,0.,0.,0.243089,0.,0.,0.,0.,0.,0.,0.,0.,0.,0.,0.,0.,0.,0.,0.243089,0.353944,0.,0.,0.,0.,0.,0.,0.,0.,0.353944,0.,0.,0.,0.,0.,0.,0.,0.,0.,0.,0.,0.,0.,0.,0.,0.,0.,0.,0.,0.,0.,0.,0.,0.,0.353944,0.,0.,0.,0.,0.243089,0.,0.,0.,0.,0.243089,0.,0.,0.,0.,0.,0.,0.,0.,0.,0.,0.,0.,0.,0.,0.353944,0.,0.,0.,0.,0.,0.,0.,0.,0.,0.,0.,0.,0.,0.,0.243089,0.,0.,0.,0.,0.353944,0.,0.,0.,0.,0.,0.,0.,0.,0.,0.,0.,0.,0.,0.,0.,0.,0.,0.,0.,0.353944,0.,0.,0.,0.,0.,0.,0.,0.,0.,0.,0.,0.,0.,0.,0.,0.,0.,0.,0.,0.,0.,0.,0.,0.,0.,0.,0.,0.,0.,0.,0.,0.,0.,0.,0.,0.,0.,0.,0.,0.442525,1.495978,0.,0.152543,0.,0.,0.,0.,0.,0.,0.,0.,1.222968,1.819964,1.819964,0.,0.,0.,0.,0.,0.,0.689902,0.,0.,0.,0.09394,0.,0.,0.,0.,0.,0.,0.,0.,0.,0.,0.,0.,0.,0.,0.,0.,0.,0.,0.,0.,0.,0.,0.,0.,0.,0.,0.,0.,1.704741,0.,0.606482,0.,1.704741,0.,0.,0.,0.,0.,0.,0.,0.,0.,0.,0.,0.,0.,0.123992,0.,0.,0.,0.,0.,0.,0.,0.,0.123992,0.,0.,0.272321,0.,0.,0.,0.,0.,0.,0.,0.,0.,0.,0.,0.,0.,0.,0.,0.,0.,0.,0.,0.,1.579951,0.102393,0.337309,0.,0.337309,0.,0.,0.,0.772946,0.772946,0.,0.214828,0.,0.,0.,0.,0.,0.,0.,0.,0.,0.,0.,0.,0.,0.,0.,0.,0.,0.,0.,0.,0.,0.,0.,0.,0.,0.,0.,0.,0.,0.,0.,0.,0.,0.,0.,0.,0.,0.,0.,0.,0.,0.,0.,0.,0.,0.,0.,0.,0.,0.,0.,0.,0.,0.,0.,0.,0.,0.,0.,0.,0.,0.,0.,0.,0.,0.,0.,0.,0.,0.,0.,0.,0.,0.,0.,0.,0.,0.,0.,0.,0.,0.,0.,0.,0.,0.,0.,0.,0.,0.,0.,0.,0.,0.,0.,0.,0.,0.,0.,0.,0.,0.,0.,0.,0.,0.,0.,0.,0.,0.,0.,0.,0.,0.,0.,0.,0.,0.,0.,0.,0.,0.,0.,0.,0.,0.,0.,0.076383,0.,0.,0.,0.,0.,0.,0.,0.,0.,0.,0.,0.,0.,0.,0.,0.,0.,0.434793,0.252151,0.,0.,0.,0.,0.,0.434793,0.,0.,0.,0.,0.,0.,0.,0.,0.,0.,0.,0.,0.,0.,0.,0.,0.,0.,0.,0.,0.130723,0.464137,0.,0.,0.,0.,0.,0.,0.,0.,0.,0.,0.,0.,0.,0.,0.,0.,0.,0.,0.,0.130723,0.464137,0.,0.,0.,0.,0.,0.,0.,0.,0.,0.,0.,0.,0.,0.,0.,0.,0.,0.,0.,0.,0.,0.,0.,0.,0.,0.,0.,0.,0.,0.,0.,0.,0.,0.,0.,0.,0.,0.,0.,0.,0.,0.,0.,0.,0.,0.,0.,0.,0.,0.,0.,0.,0.,0.,0.434793,0.232282,0.464137,0.,0.,0.,0.,0.,0.,0.,0.,0.,0.,0.,0.,0.,0.,0.,0.,0.,0.,0.464137,0.,0.,0.,0.,0.,0.,0.434793,0.232282,0.464137,0.,0.,0.,0.,0.,0.,0.,0.,0.,0.,0.,0.,0.,0.,0.,0.,0.,0.,0.,0.,0.,0.,0.,0.,0.,0.,0.,0.,0.,0.,0.,0.,0.252151,0.,0.,0.,0.,0.,0.,0.,0.,0.,0.,0.,0.,0.,0.464137,0.,0.,0.,0.,0.,0.,0.,0.,0.,0.,0.,0.,0.,0.,0.,0.,0.,0.,0.,0.,0.252151,0.,0.,0.,0.,0.,0.,0.,0.,0.,0.,0.,0.,0.,0.,0.,0.,0.,0.,0.,0.,0.,0.,0.,0.,0.,0.,0.,0.232282,0.,0.,0.,0.,0.,0.,0.,0.,0.,0.,0.,0.,0.,0.464137,0.,0.,0.,0.,0.,0.,0.,0.,0.,0.,0.,0.,0.,0.,0.,0.,0.,0.,0.,0.,0.,0.,0.,0.,0.,0.,0.,0.,0.,0.,0.,0.,0.,0.,0.,0.,0.,0.,0.,0.,0.,0.434793,0.,0.,0.,0.,0.,0.,0.,0.,0.,0.,0.,0.,0.,0.,0.,0.,0.,0.,0.,0.,0.464137,0.,0.,0.,0.,0.,0.,0.,0.,0.,0.,0.,0.,0.,0.426179,0.,0.,0.,0.,0.,0.,0.,0.,0.,0.,0.,0.,0.,0.,0.,0.,0.,0.,0.,0.,0.,0.,0.,0.,0.,0.,0.,0.,0.,0.,0.,0.,0.,1.353602,0.,0.,0.,0.,0.,0.,0.,0.,0.,0.,0.,0.,0.,0.,0.,0.,0.,0.,0.88646,0.,1.356906,0.,0.,0.,1.356906,0.,0.,1.195898,0.,0.,0.,0.,0.,0.,0.,0.,0.,0.,0.,0.,0.,0.,0.,0.508152,0.,0.,0.,0.262267,0.,0.,0.,0.,0.,0.,0.,0.,0.262267,0.,0.,0.,0.,0.,0.,0.,0.,0.,0.,0.,0.,0.,0.,0.,0.,0.,0.,0.,0.,0.,0.,0.640506,0.385221,0.512093,0.,0.,0.640506,0.,0.,0.,0.,0.,0.,0.,0.,0.,0.,0.,0.,0.,0.,0.,0.,0.,0.,0.,0.,0.,0.,0.,0.,0.,0.,0.,0.,0.,0.,0.,0.,0.,0.,0.,0.,0.,0.,0.,0.,0.638088,0.,0.,0.,0.,0.,0.222289,0.498046,0.,0.,0.,0.,0.,0.,0.,0.,0.222289,0.498046,0.331648,0.,0.,0.,0.,0.,0.,0.,0.,0.,0.,0.,0.,0.,0.,0.,0.,0.,0.498046,0.331648,0.,0.,0.,0.,0.,0.,0.,0.,0.222289,0.498046,0.331648,0.,0.,0.,0.,0.,0.,0.,0.079643,0.,0.,0.,0.,0.059392,0.,0.,0.,0.,0.,0.,0.,0.,0.,0.,0.,0.,0.,0.,0.,0.,0.,0.,0.,0.,0.,0.,0.,0.,0.,0.,0.,0.,0.,0.,0.,0.,0.,0.,0.,0.,0.,0.,0.,0.,0.556084,0.,0.,0.713588,0.539634,0.,0.,0.,0.,0.256984,0.,0.,0.,0.,0.,0.256984,0.539634,0.361797,0.,0.,0.,0.256984,0.713588,0.539634,0.361797,0.,0.,0.256984,0.,0.,0.,0.,0.,0.,0.,0.,0.,0.,0.,0.256984,0.713588,0.539634,0.,0.,0.,0.361797,0.,0.,0.,0.,0.,0.,0.,0.,0.,0.,0.,0.713588,0.539634,0.,0.,0.,0.,0.713588,0.,0.,0.,0.,0.,0.,0.,0.,0.,0.,0.,0.361797,0.,0.,0.,0.,0.,0.713588,0.539634,0.,0.,0.,0.,0.713588,0.539634,0.,0.,0.,0.,0.713588,0.539634,0.,0.,0.,0.,0.475401,0.,0.,0.,0.,0.,0.,0.,0.,0.,0.,0.,0.,0.,0.,0.77636,1.467368,0.759439,1.344257,0.77636,1.467368,0.,0.,0.,0.,0.,0.,1.344257,0.,0.,0.,0.77636,1.467368,0.,0.,0.,0.,0.,0.,0.,0.,0.,0.,0.,0.,0.,0.,0.,0.,0.,0.,0.,0.,0.,0.,0.,0.,0.230942,0.378372,0.,0.,0.,0.,0.,0.696617,0.,0.,0.,0.,0.,0.,0.033923,0.,0.,0.,0.,0.,0.,0.,0.,0.,0.,0.,0.,0.,0.,0.,0.,0.,0.,0.,0.,0.230942,0.378372,0.,0.,0.,0.,0.,0.,0.,0.,0.,0.,0.,0.,0.,0.,0.,0.,0.,0.,0.,0.696617,0.,0.,0.,0.,0.,0.,0.696617,0.,0.,0.,0.,0.,0.,0.,0.,0.,0.,0.,0.,0.,0.696617,0.,0.,0.,0.,0.,0.,0.696617,0.,0.,0.,0.,0.,0.,0.,0.,0.,0.,0.,0.,0.,0.,0.,0.,0.,0.,0.,0.,0.,0.,0.,0.,0.,0.,0.,0.,0.,0.,0.,0.,0.,0.,0.,0.,0.173477,0.,0.,0.,0.,1.028086,1.028086,0.,0.,0.,1.028086,0.,0.,1.028086,0.,0.,0.,0.,1.028086,1.028086,1.028086,0.,0.,0.,0.,0.,0.,0.,0.,0.,0.,0.,0.,0.,0.065562,0.,0.065562,0.,0.,0.,0.,0.,0.,0.,0.,0.,0.,0.,0.,0.,0.,0.406609,0.,0.,0.692686,0.,0.,0.692686,0.246829,0.,0.,0.,0.,0.692686,0.,0.,0.,0.,0.,0.,0.,0.,0.,0.,0.,0.,0.,0.,0.,0.,0.,0.,0.,0.,0.,0.,0.,0.,0.,0.,0.,0.,0.,0.,0.,0.,0.,0.,0.,0.,0.,0.,0.,0.,0.,0.,0.,0.,0.,0.,0.,0.,0.,0.,0.,0.,1.668337,0.,0.,0.,0.,0.,0.,0.,0.159307,0.,0.,0.,0.,0.,0.504586,0.623531,0.,0.,0.,0.,0.,0.,0.,0.,0.,0.,0.,0.,0.,0.,0.,0.,0.,0.,0.,0.,0.,0.,0.,0.,0.,2.331488,2.331488,0.,0.,0.,0.,0.,0.,0.,0.,0.431427,0.,0.,0.,0.,0.,0.,0.,0.,0.,0.,0.,0.,0.,0.,0.,0.,0.,0.,0.,0.,0.,0.498592,0.,0.,0.,0.,0.,0.,0.,0.,0.,0.,0.,0.,0.,0.,0.,0.,0.,0.,0.,0.,0.,0.,0.,0.,0.,0.,0.,0.,0.,0.,0.,0.,0.,0.,0.,0.,0.,0.,0.,0.,0.,0.,0.,0.,0.,0.,0.,0.,0.,0.,0.,0.,0.,0.,0.,0.,0.,0.,0.,0.,0.,0.,0.,0.,0.,0.,0.,0.,0.,0.,0.,0.252092,0.,0.,0.,0.,0.,0.,0.,0.334506,0.252092,0.,0.,0.334506,0.287656,0.,0.,0.,0.,0.,0.,0.,0.,0.,0.,0.,0.,0.,0.,0.,0.,0.,0.,0.,0.,0.,0.,0.252092,0.,0.,0.,0.,0.,0.,0.,0.334506,0.287656,0.252092,0.,0.,0.,0.,0.,0.,0.,0.,0.,0.,0.,0.,0.,0.334506,0.287656,0.,0.,0.,0.,0.,0.,0.,0.,0.,0.,0.,0.,0.,0.,0.,0.,0.,0.,0.,0.,0.,0.,0.,0.,0.,0.,0.252092,0.,0.,0.,0.287656,0.,0.,0.,0.,0.,0.,0.,0.,0.,0.,0.,0.,0.,0.,0.,0.,0.,0.,0.,0.,0.,0.,0.,0.,0.,0.,0.,0.,0.,0.,0.,0.334506,0.287656,0.,0.,0.334506,0.,0.,0.,0.,0.,0.,0.,0.,0.,0.,0.,0.,0.,0.,0.,0.,0.,0.,0.,0.,0.,0.,0.,0.,0.,0.,0.,0.,0.,0.,0.,0.287656,0.,0.,0.,0.252092,0.,0.,0.,0.,0.,0.,0.,0.,0.,0.,0.,0.,0.,0.,0.,0.,0.,0.,0.,0.252092,0.,0.,0.,0.046778,0.,0.,0.,0.,0.,0.,0.,0.,0.,0.,0.,0.,0.,0.,0.,0.,0.,0.,0.,0.,0.,0.,0.,0.,0.,0.,0.,0.,0.,0.220557,0.,0.,0.,0.348683,0.,0.,0.,0.500768,0.,0.,0.,0.407191,0.,0.407191,0.,0.145181,0.145181,0.,0.321314,0.,0.,1.388337,0.,0.,0.,0.,0.,0.,0.,0.,0.,0.,0.,1.046736,0.,0.,0.,0.,0.,0.,0.,0.,0.,0.,0.,0.,0.,0.,0.,0.,0.,0.,0.,0.,0.,0.,0.,0.,0.,0.,0.,0.,0.,0.,0.,0.,0.,0.,0.,0.,0.,0.,0.,0.,0.,1.276036,0.,0.,0.,0.,0.,0.,0.,0.,0.,0.,0.,0.,0.,0.458468,0.239594,0.,0.,0.458468,0.,0.,0.,0.463507,0.,0.463507,0.,0.077587,0.,0.463507,0.,0.,0.,0.,0.,0.,0.,0.,0.,0.463507,0.,0.,0.,0.,0.,0.,0.152548,0.,0.,0.,0.,0.,0.,0.733696,0.,0.,0.733696,0.,0.,0.733696,0.,0.,0.12905,0.157887,0.,0.733696,0.,0.,0.,0.,0.,0.,0.,0.,0.,0.,0.,0.,0.,0.,0.526933,0.,0.,0.,0.,0.,0.501624,0.,0.,0.,0.,0.,0.218016,0.,0.,0.,0.,0.,0.,0.,0.,0.,0.,0.,0.,0.,0.,0.138909,0.,0.,0.138909,0.,0.,0.,0.,0.,0.,0.,0.,0.,0.,0.,0.,0.,0.,0.,0.,0.,0.,0.,0.,0.,0.,0.,0.08244,0.,0.,0.,0.,0.,0.,0.,0.,0.,0.64797,0.,0.444699,0.,0.,0.,0.660023,0.721242,0.,0.,0.660023,0.,0.,0.,0.660023,0.,0.,0.,0.436835,0.,0.,0.,0.,0.,0.,0.,0.,0.,0.,0.,0.,0.,0.,0.,0.,0.,0.282697,0.,0.,0.,0.,0.,0.242874,0.,0.,0.,0.,0.,0.,0.,0.,0.,0.242874,0.,0.,0.,0.,0.,0.538655,0.,0.553318,0.,0.,0.,0.,0.,0.,0.,0.,0.,0.,0.,0.,0.,0.,0.,0.,0.,0.,0.,0.,0.,0.,0.,0.,0.,0.,0.,0.,0.,0.,0.,0.,0.,0.,0.,0.,0.,0.,0.295375,0.295375,0.295375,0.,0.,0.,0.,0.,0.,0.,0.,0.295375,0.,0.,0.,0.,0.050852,0.135446,0.,0.,0.,0.,0.,0.,0.,0.,0.155152,0.127097,0.,0.,0.,0.,0.,0.,0.,0.,0.,0.,0.,0.,0.,0.,0.,0.,0.,0.,0.,0.,0.,0.,0.,0.270038,0.,0.,0.,0.,0.,0.270038,0.,0.,0.,0.,0.,0.,0.,0.,0.,0.,0.,0.,0.,0.,0.,0.,0.,0.,0.,0.,0.,0.,0.,0.,0.,0.,0.,0.,0.,0.,0.,0.,0.,0.,0.,0.031514,0.,0.,0.,0.,0.,0.,0.,0.,0.,0.,0.,0.055387,0.,0.,0.,0.,0.,0.,0.,0.,0.,0.,0.,0.,0.,0.,0.,0.,0.,0.,0.,0.,0.,0.,0.,0.,0.,0.,0.,0.,0.,0.,0.,0.,0.,0.,0.,0.,0.,0.,0.,0.,0.,0.,0.,0.,0.,0.,0.,0.,0.,0.,0.,0.,0.,0.,0.,0.,0.,0.,0.,0.,0.,0.,0.,0.,0.,0.,0.,0.,0.,0.,0.,0.,0.,0.,0.,0.,0.,0.,0.,0.,0.,0.11183,0.,0.,0.,0.,0.,0.,0.,0.,0.,0.,0.,0.,0.,0.,0.,0.,0.,0.,0.,0.,0.,0.,0.,0.,0.,0.,0.,0.,0.,0.,0.,0.,0.,0.,0.,0.,0.,0.,0.,0.,0.,0.,0.,0.,0.,0.,0.,0.,0.,0.,0.,0.,0.,0.,0.,0.315628,0.,0.509586,0.,0.,0.,0.,0.,0.,0.,0.,0.,0.,0.,0.,0.,0.,0.,0.,0.,0.,0.140497,0.,0.,0.,0.,0.170062,0.,0.,0.,0.,0.,0.,0.,0.,0.,0.,0.,0.726831,0.,0.,0.,0.,0.,0.,0.,0.,0.,0.,0.,0.,0.,0.,0.,0.,0.,0.,0.,0.,0.,0.,0.,0.,0.,0.,0.,0.,0.,0.,0.,0.,0.,0.,0.113596,0.,0.,0.,0.,0.113596,0.,0.,0.,0.,0.,0.,0.,0.,0.,0.,0.,0.,0.,0.,0.,0.,0.,0.,0.,0.,0.,0.555994,0.,0.,0.,0.,0.,0.,0.,0.222843,0.,0.,0.222843,0.81427,0.768758,0.,0.,0.,0.,0.,0.,0.,0.,0.,0.,0.,0.,0.,0.,0.,0.,0.,0.220733,0.,0.,0.,0.,0.883554,0.220733,0.,0.,0.,0.336308,0.,0.,1.688258,0.,0.813959,0.,0.831513,1.364197,0.,1.364197,0.750054,0.,0.,0.88073,0.,0.88073,0.,0.,0.,0.391966,0.,0.,0.,0.,0.,0.,0.,0.,0.,0.,0.,0.210264,0.,0.,0.,0.,0.,0.091886,0.,0.,0.,0.,0.,0.,0.,0.,0.,0.,0.,0.,0.,0.,0.,0.,0.,0.391966,0.,0.,0.,0.,0.,0.,0.,0.,0.,0.,0.,0.091886,0.,0.,0.,0.,0.,0.,0.,0.,0.,0.,0.,0.,0.,0.,0.,0.,0.,0.,0.,0.,0.,0.,0.,0.,0.553936,0.,0.291553,0.291553,0.,0.,0.,0.,0.,0.,0.,0.,0.,0.,0.,0.011156,0.,0.,0.,0.,0.,0.,0.,0.,0.,0.,0.,0.,0.,0.,0.,0.,0.,0.,0.,0.,0.,0.,0.,0.,0.,0.,0.,0.,0.,0.,0.,0.,0.,0.,0.,0.,0.,0.,0.,0.,0.,0.,0.,0.,0.182369,0.,0.,0.,0.182369,0.106717,0.,0.,0.,0.,0.,0.,0.,0.,0.123512,0.350317,0.231228,0.,0.,0.,0.,0.,0.,0.,0.,0.,0.,0.,0.,0.,0.,0.,0.,0.,0.,0.,0.,0.,0.123512,0.350317,0.231228,0.,0.,0.,0.,0.,0.,0.,0.,0.,0.,0.,0.,0.,0.,0.,0.,0.,0.,0.,0.,0.,0.051224,0.,0.,0.,0.,0.,0.,0.,0.,0.,0.,0.,0.,0.,0.,0.,0.,0.,0.123512,0.350317,0.231228,0.,0.,0.,0.499411,0.,0.,0.,0.,0.,0.,0.,0.,0.,0.,0.,0.,0.,0.,0.,0.58263,0.,0.,0.,0.,0.,0.58263,0.252563,0.,0.248326,0.248326,0.,0.,0.248326,0.,0.,0.,0.248326,0.,0.,0.,0.,0.,0.,0.,0.,0.,0.,0.,0.352985,0.,0.,0.,1.838285,1.856338,0.,0.,0.,0.,0.261625,0.,0.261625,0.,0.,0.,0.,0.,0.,0.,0.,0.,0.,0.,0.,0.,0.,0.,0.,0.,0.,0.,0.278449,0.,0.,0.,0.278449,0.,0.278449,0.,0.,0.,0.,0.,0.,0.,0.,0.,0.,0.,0.,0.,0.,0.,0.,0.,0.,0.,0.,0.,0.,0.,0.,0.,0.,0.,0.,0.,0.711956,0.723647,0.417014,0.723647,0.,0.,0.711956,0.723647,0.417014,0.,0.,0.,0.711956,0.,0.,0.,0.,0.,0.723647,0.,0.,0.723647,0.,0.,0.,0.,0.,0.,0.,0.,0.,0.,0.,0.,0.,0.,0.,0.,1.528745,0.,1.528745,0.,0.,0.,1.204736,0.,0.,0.,0.300721,0.,0.,0.,0.,0.,0.474819,0.578109,0.33687,0.,0.,0.,0.474819,0.578109,0.33687,0.,0.,0.,0.,0.,0.,0.33687,0.,0.,0.,0.,0.,0.,0.,0.,0.,0.,0.,0.,0.,0.,0.,0.,0.,0.,0.,0.,0.,0.,0.,0.,0.,0.,0.,0.19408,0.,0.,0.,0.,0.,0.,0.,0.,0.,0.,0.,0.,0.,0.,0.,0.,0.,0.,0.,0.,0.,0.,0.,0.,0.,0.444576,0.,0.,0.,0.444576,0.,0.,0.,0.,0.,0.,0.,0.,0.,0.,0.,0.,0.,0.,0.,0.,0.,0.,0.,0.,0.,0.,0.,0.,0.,0.,0.,0.,0.,0.,0.,0.,0.,0.,0.,0.,0.,0.,0.,0.,0.,0.,0.,0.,0.,0.,0.,0.,0.,0.,0.,0.,0.,0.,0.,0.,0.,0.,0.,0.,0.,0.,0.,0.,0.,0.,0.,0.,0.,0.,0.,0.,0.18903,1.513574,0.,0.,0.,0.,0.18903,0.,0.,0.,0.,0.,0.,0.,0.,0.,0.,1.325482,0.,0.,0.,0.,0.,1.325482,0.,1.325482,0.,0.,0.,0.,0.,0.,0.,0.,0.,0.,0.,0.,0.,0.,0.,0.,0.,0.,0.,0.,0.,0.,0.,0.,0.,0.,1.433378,0.199807,0.,0.199807,0.,0.,0.,0.,0.,0.,0.,0.,0.,0.,0.,0.,0.042586,0.,0.,0.,0.,0.,0.,0.042586,0.,0.,0.,0.,0.,0.,0.100736,0.,0.,0.,0.,0.,0.,0.042586,0.100736,0.,0.,0.,0.,0.,0.,0.,0.,0.,0.,0.,0.,0.,0.,0.,0.,0.,0.,0.,0.097197,0.,0.,0.,0.,0.,0.,0.022049,0.097197,0.,0.,0.,0.,0.,0.100736,0.097197,0.,0.,0.,0.,0.,0.100736,0.097197,0.,0.,0.,0.,0.,0.164889,0.,0.,0.,0.,0.164889,0.,0.,0.,0.,0.,0.,0.,0.,0.,0.164889,0.,0.,0.,0.,0.,0.,0.,0.,0.,0.,0.,0.,0.,0.,0.,0.,0.,0.,0.,0.,0.,0.,0.,0.,0.,0.,0.,0.,0.,0.,0.,0.,0.,0.,0.,0.,0.,0.,0.,0.,0.,0.,0.,0.,0.,0.,0.,0.,0.,0.,0.,0.,0.,0.,0.,0.,0.,0.,0.,0.,0.,0.,0.,0.,0.,0.,0.,0.,0.,0.,0.,0.,0.,0.,0.,0.,0.,0.,0.,0.,0.,0.,0.,0.,0.,0.,0.,0.,0.,0.,0.,0.,0.,0.,0.,0.,0.,0.,0.,0.,0.,0.,0.,0.,0.,0.,0.,0.,0.,0.,0.,0.,0.,0.,0.,0.,0.,0.,0.,0.,0.,0.,0.,0.,0.,0.,0.,0.,0.,0.041821,0.,0.,0.,0.,0.,0.,0.,0.,0.,0.,0.,0.,0.,0.,0.,0.601451,0.,0.,0.,0.666093,0.,0.,0.,0.,0.,0.,0.246662,0.,0.,0.,0.,0.,0.406381,0.,0.,0.,0.,0.,0.,0.,0.,0.,0.,0.,0.,0.,0.,0.,0.,0.,0.,0.,1.302731,0.,1.302731,1.400222,1.400222,0.,1.302731,0.,1.400222,0.,0.,0.,1.302731,1.400222,1.302731,0.,1.400222,0.,0.,0.,1.302731,0.,1.302731,1.400222,1.302731,0.,1.302731,0.,1.400222,0.,1.302731,0.,0.,0.,0.,0.,0.,0.,0.,0.,0.,0.,0.,0.623065,0.,1.50465,0.,0.,0.,0.,0.,0.,0.,0.,0.,0.,0.,0.,0.,0.,0.,0.,0.415924,0.,0.386762,0.713095,0.505485,0.,0.386762,0.505485,0.,0.,0.,0.,0.366312,0.,0.,0.,0.,1.631042,1.439771,1.085995,0.,0.,1.631042,1.439771,0.,0.,0.,0.648093,0.,0.,0.,0.,1.631042,0.,0.,0.,0.,0.,0.,0.,0.,0.,0.,0.,0.,0.,0.,0.,0.,0.,0.677727,0.398452,0.,0.,0.18456,0.18456,0.,0.,0.,0.,0.420308,0.,0.,0.350035,0.759761,0.136364,0.,0.,0.,0.,0.,0.,0.,0.,0.,0.,0.,0.,0.759761,0.,0.,0.,0.,0.,0.,0.,0.,0.,0.,0.712451,0.,0.,0.,0.280119,0.712451,0.,0.,0.189206,0.,0.,0.,0.,0.,0.,0.,0.,0.,0.,0.,0.,0.,0.,0.,0.,0.,0.,0.,0.,0.,0.,0.,0.,0.,0.,0.,0.,0.,0.,0.,0.,0.,0.,0.,0.712451,0.,0.,0.,0.,0.,0.,0.,0.476275,0.,0.,0.,0.476275,1.336406,0.,0.,0.,0.,0.,0.,0.,0.,0.,0.223009,0.,0.,0.,0.,0.,0.,0.,0.,0.,0.086206,0.086206,0.,0.,0.,0.38465,0.,0.,0.,0.,0.,0.,0.,0.,0.,0.,0.,0.,0.,0.,0.,0.,0.,0.,0.,0.,0.,0.,0.,0.,0.,0.,0.,0.,0.,0.,0.,0.,0.,0.,0.,0.,0.,0.,0.,0.,0.,0.,0.,0.,0.,0.,0.,0.,0.,0.,0.,0.,0.,0.,0.,0.,0.||0.,0.,0.,0.,0.,0.,0.,0.,0.,0.,0.,0.,0.,0.,0.,0.
H|0.,0.,0.,0.,0.,0.,0.,0.,0.,0.,0.,0.,0.,1.006354,0.,0.,0.,0.,0.,0.,0.,0.,0.,0.,0.,0.,0.,1.166673,0.,0.,0.,0.,0.,0.,0.,0.,0.,0.,0.,0.,0.,0.,0.,0.,0.,0.,0.,0.,0.,0.,0.,0.,0.,0.,0.,1.17236,0.,0.,0.,0.,1.17236,0.,0.,1.17236,0.,0.,0.,0.,0.,0.,0.,0.,0.,0.,0.,0.,0.,1.470398,0.,0.,0.,0.,0.,0.,0.,0.,0.,0.,0.,0.,0.,0.,0.,0.,0.,0.,0.,0.,0.,0.,0.,0.,0.,0.,0.,0.,0.,0.,0.,0.,0.,0.,0.,0.,0.,0.,0.,0.,0.,0.,0.,0.,0.,0.,0.,0.,0.,0.,0.,0.,0.,0.,0.,0.,0.,0.,1.981173,0.,0.,0.,1.981173,0.,0.,0.,0.,0.,0.,0.,0.,0.,0.,0.,0.,0.,0.,0.,0.,0.931503,0.,0.,0.,0.,0.,0.,0.,0.,0.,0.,0.,0.,0.,0.,0.,0.,0.,0.,0.,0.,0.,0.,0.,0.,0.,0.,0.,0.,0.,0.,0.,0.,0.,0.,0.,0.,0.,0.,0.,0.,0.,0.,0.,0.,0.,0.,0.,0.,0.,0.,0.,0.,0.,0.,0.,0.,0.,0.,0.,0.,0.,0.,0.,1.053559,0.,0.,0.,0.,0.,0.,0.,0.,0.,0.,0.,0.,0.,0.,0.,0.,0.,0.,0.,0.,0.,0.,0.,0.,0.,0.,0.,0.,0.,0.,0.,0.,0.,0.,0.,0.,0.,0.,0.,0.,0.,0.,0.,0.,0.,0.,0.,0.,0.,0.,0.,0.,0.,0.,0.,0.,0.,0.,0.,0.,0.,0.,0.,0.,0.,0.,0.,0.,0.,0.,0.,0.,0.,0.,0.,0.,0.,0.,0.,0.,0.,0.,0.,0.,0.,0.,0.,0.,0.,0.,0.,0.,1.329222,0.,0.,0.,0.,0.,0.,0.,0.,0.,0.,0.,0.,0.,0.,0.,0.,0.,0.,0.,2.1895,0.,0.,0.,0.,0.,0.,0.,0.,0.,0.,0.,0.,0.,2.297312,0.,0.,0.,0.,0.,0.,0.,0.,0.,0.,0.,0.,0.,0.,0.,0.,0.,1.293762,1.293762,0.,1.293762,0.,1.293762,1.293762,1.293762,1.293762,1.293762,0.,1.293762,0.,0.,0.,0.,0.,1.013783,0.,0.,0.,1.66798,0.,0.,0.,0.,0.,0.,1.655741,1.655741,0.,0.,0.,0.,0.,0.,0.,0.,0.,0.,0.,0.,0.,1.634771,0.,0.,0.,0.,0.,0.,0.,0.,0.,0.,0.,0.,0.,0.,0.,0.,0.,0.,0.,0.,0.,0.,0.,0.,0.,0.,0.,0.,0.,0.,0.,0.,0.,0.,0.,0.,0.,0.,0.,0.,0.,0.,0.,0.,0.,0.,0.,0.,0.,0.,0.,0.,0.,0.,0.,0.,0.,0.,0.,0.,0.,0.,0.,0.,0.,0.,0.,0.,0.,0.,0.,0.,0.,0.,0.,0.,0.,0.,0.,0.,0.,0.,0.,0.,0.,0.,0.,0.,0.,0.,0.,0.,1.539418,0.,0.,1.539418,0.,0.,0.,0.,1.539418,1.539418,0.,1.539418,1.539418,1.539418,0.,1.539418,1.539418,0.,0.,0.,0.,1.004107,0.,1.004107,0.,0.,0.,0.,1.187764,1.187764,0.,0.,0.,0.,0.,0.,0.,0.,0.,0.,0.,0.,0.,0.,0.,0.,0.,0.,0.,0.,0.,0.,0.,0.,0.,0.,0.,0.,0.,0.,0.,0.,0.,0.,0.,0.,0.,0.,0.,0.,0.,0.,0.,0.,0.,0.,0.,0.,0.,0.,0.,0.,0.,0.,0.,0.,0.,0.,0.,0.,0.,0.,0.,0.,0.,0.,0.,0.,0.,0.,0.,0.,0.,0.,0.,0.,0.,1.710442,0.,0.,0.,1.710442,0.,0.,0.,0.,0.,0.,0.,0.,0.,0.,0.,0.,0.,0.,0.,0.,0.,1.374102,0.,0.,0.,0.,0.,0.,0.,0.,0.,0.928271,0.,0.,0.,0.,0.,0.,0.,0.,0.,0.,0.,0.,0.,0.,0.,0.908531,0.,0.,0.,0.,0.,0.,1.326068,0.,0.,0.,0.,0.,0.,0.,0.,0.,0.,0.,0.,0.,0.,0.,0.,0.,0.,0.,0.,0.,0.,0.,0.,0.,0.,0.,0.,0.,0.,0.,0.,0.,0.,0.,0.,0.,0.,0.,0.,0.,0.,0.,0.,0.,0.,0.,0.,0.,0.,0.,0.,0.,1.677329,1.677329,0.,0.,0.,0.,0.,0.,0.,0.,0.,0.,0.,0.,0.,0.,0.,0.,0.,0.,0.,1.770397,0.,0.,0.,0.,0.,0.,0.,0.,0.,0.,0.,0.,0.,0.,0.,1.117883,0.,0.,0.,0.,0.,1.770397,0.,0.,0.,0.,0.,0.,0.,0.,0.702879,0.,0.,0.,0.,0.,0.,0.,0.,0.,0.,0.,0.,0.,0.,1.814299,0.,0.,0.,0.,0.,0.,0.,1.814299,0.,0.,0.,0.,0.,0.,0.,0.,0.,0.,0.,0.,1.179275,0.,0.,0.,0.,0.,0.,0.,0.,0.,0.,0.,0.,0.,0.,0.,0.,0.,0.,0.,0.,0.,0.,0.,0.,0.,0.,0.,0.,0.,0.,0.,0.,0.,0.,0.,0.,0.,0.,0.,0.,0.,0.,0.,0.,0.,0.,0.,0.,0.,0.,0.,0.,0.,0.,0.,0.,0.,0.,0.,0.,0.,0.,0.,0.,0.,0.,0.,0.,0.,0.,0.,0.,0.,0.,0.,0.,2.201264,0.,0.,0.,0.,0.,0.,0.,0.,0.,0.,0.,0.,0.,0.,0.,0.,0.,0.,0.,0.,0.,0.,0.,0.,0.,0.,0.,0.,0.,0.,0.,0.,0.,0.,0.,0.,0.,0.,0.,0.,0.,0.,0.,0.,0.,0.,0.,0.,0.,0.,0.,0.,0.,0.,0.,0.,0.,0.,0.,0.,0.,0.,0.,0.,0.,0.,0.,0.,0.,0.,0.,0.,0.,0.,0.,0.,0.,0.,0.,0.,0.,0.,0.,0.,0.,1.664717,0.,0.,0.,0.,0.,0.,0.,0.,0.,0.,0.,0.,0.,0.,0.,0.,0.,1.715398,0.,1.715398,0.,0.,0.,0.,0.,0.,0.,0.,0.,0.,0.,1.715398,0.,0.,0.,0.,0.,0.,0.,0.,0.,0.,0.,0.,0.,2.134284,0.,0.,0.,0.,0.,0.,0.,0.,0.,0.,0.,0.,0.,0.,0.,0.,0.,0.,0.,2.066158,0.,0.,0.,0.,0.,0.,0.,0.,0.,0.,0.,0.,0.,0.916447,0.,0.,0.,0.916447,0.,0.,0.,0.,0.,0.,0.,0.,0.,0.,0.,0.,0.,0.,0.,0.,1.50657,0.,0.,0.,0.,0.,0.,0.,0.,0.,0.,0.,0.,0.,0.,0.,0.,0.,0.,0.,0.,0.,0.,0.,0.,0.,0.,0.,1.808818,0.,0.,0.,1.835358,1.835358,0.,0.,0.,0.,0.,0.,1.585201,0.,0.,0.,1.585201,0.,0.,0.,0.,0.,0.,0.,1.585201,0.,0.,0.,0.,0.,0.,0.,0.,0.,0.,0.,0.,0.,0.,0.,0.,0.,0.,0.,0.,0.,0.,0.,0.,0.,0.,0.,0.,0.,0.,0.,0.,0.,0.,0.,0.,0.,0.,0.,0.,0.,0.,0.,0.,0.,0.,0.,1.058378,0.,0.,0.,0.,0.,0.,0.797855,0.,0.,0.,0.,0.,0.,0.,0.,0.,0.,0.,0.,0.,0.,0.,0.,0.,0.,0.,0.,0.,0.,0.,0.,0.,0.,0.,0.,0.,0.,0.,0.,0.,0.,0.,0.,1.242305,0.,0.,0.,0.,0.,0.,0.,0.,0.,0.,0.,0.,1.170036,0.,1.170036,0.,0.,0.902756,0.,0.,0.,1.360334,0.,0.,0.,0.,0.,0.,0.,1.208582,0.,0.,0.,0.,0.,0.,0.,0.,0.,0.,0.,0.,0.,0.,0.,0.,0.,0.,0.,0.,0.,0.,0.,0.,0.,0.,0.,0.,0.,0.,0.,0.,0.,0.,0.,0.,0.,0.,0.,0.,0.,0.,0.,0.,0.,0.,0.,0.,0.,0.,0.,0.,0.,0.,0.,0.,0.,0.,0.,0.,0.,0.,0.,0.,0.,0.,0.,0.,0.,0.,0.,0.,0.,0.,0.,0.,0.,0.,0.,0.,0.,0.,0.,0.,0.,0.,0.,0.,0.,0.,0.,0.,0.,0.,0.,0.,0.,0.,0.,0.,0.,0.,0.,0.,0.,0.,0.,1.525116,0.,1.525116,0.,0.,0.,0.,0.,0.,0.,0.,0.,0.,0.,0.,0.,0.,0.,0.,0.,0.,0.,0.,0.,0.,0.,0.,0.,0.,0.,0.,0.,0.,0.,0.,0.,0.,0.,0.,0.,0.,0.,0.,0.,0.,0.,0.,0.,0.,0.,0.,0.,0.,0.,0.,0.,0.,0.,0.,0.,0.,0.,0.,0.,0.,0.,0.,0.,0.,0.,0.,0.,0.,1.437536,0.,0.,0.,0.,0.,0.,0.,0.,0.,0.,0.,0.,0.,0.,0.,0.,0.,0.,0.,0.,0.,0.,0.,0.,0.,0.,0.,0.,0.914137,0.,0.,1.981157,0.,0.,0.,0.,0.,0.,0.,0.,0.,0.,0.,0.,0.,0.,0.,0.,0.,0.,0.,0.,0.,0.,0.,0.,0.,0.,0.,0.,0.,0.,0.,0.,0.,0.,0.,0.,0.,0.,0.,0.,0.,0.,0.,0.,0.,0.,0.,0.,0.,0.,0.,0.,0.,0.,0.,0.,0.,0.,0.,0.,0.,0.,0.,0.,0.,0.,0.,0.,0.,0.,0.,0.,0.,0.,0.,0.,0.,1.701852,0.,1.701852,0.,0.,0.,0.,0.,0.,0.,0.,0.,0.,0.,0.,0.,0.,0.,0.,0.,0.,0.,0.,0.,0.,0.,0.,0.,0.,0.,0.,0.,0.,0.,0.,1.668517,0.,0.,0.,0.,0.,2.129492,0.,2.129492,0.,0.,2.129492,0.,0.,0.,0.,2.19588,0.,0.,0.,0.,0.,0.,0.999549,0.,0.,0.,1.972703,1.972703,0.,0.,1.66473,0.,0.,0.,0.,0.,0.,0.,0.,0.,0.,0.,0.,0.,0.,0.,0.,0.,0.,0.,0.,0.,0.,0.,0.,0.,0.,0.,0.,0.,0.,0.806289,0.,0.,0.,0.,0.,0.,0.,0.,0.,1.921692,1.921692,2.00172,0.,0.,0.,0.,0.,0.,0.,0.,0.,0.,0.,0.,0.,0.,0.,0.,0.,0.,0.,0.,0.,0.,0.,1.635512,0.,0.,0.,0.,0.,0.,0.,0.,0.,0.,0.,0.,0.,1.061111,0.,0.,0.,0.,0.,0.,0.,0.,0.,0.,0.,0.,0.,0.,0.,0.,0.,0.,0.,0.,0.,0.,0.,0.,0.,0.,0.,0.,0.,0.,0.,0.,0.,0.,0.,0.,0.,0.,0.894426,0.,0.,0.,0.,0.,0.,0.,0.,0.,1.174222,0.,1.174222,0.,0.,0.,1.174222,0.,0.,0.,0.,0.,0.,0.,0.,0.,0.,0.,0.,0.,0.,0.,0.,0.,0.,0.,0.,0.,0.,0.,0.,0.,0.,0.,0.,0.,0.,0.,0.,1.984899,0.,1.984899,0.,0.,0.,0.,0.,0.,0.,0.,0.,0.,0.,0.,0.,0.,0.,0.,0.,0.,0.,0.,0.,0.,0.,0.,0.,0.,0.,0.,0.,0.,0.,1.006687,0.,0.,0.,0.,0.,0.,0.,0.,0.,0.,0.,0.,0.,0.,0.,0.,0.,0.,0.,0.,0.,0.,0.,0.,0.,0.,0.,0.,0.,0.,1.223079,0.,0.,0.,0.,0.,0.,0.,0.,0.,0.,0.,0.,0.,0.,0.,0.,0.,2.625557,0.,0.,0.,0.,0.,0.,0.,0.,0.,0.,0.,0.,0.,0.,0.,0.,0.,0.,0.,0.,0.,0.974225,0.,0.,0.,0.,0.,1.04456,0.,1.04456,0.,0.,0.,0.,0.,0.,0.,0.,0.,0.,0.,0.,0.,0.,0.,0.,0.,0.,0.,1.170957,1.170957,0.,0.,0.,0.,0.,0.,0.,0.,0.,0.,0.,0.,0.,0.,0.,0.,0.,0.,0.,0.,0.,0.,0.,0.,0.,0.,0.,0.,0.,0.,0.,0.,0.,0.,0.,0.,0.,0.,0.,0.,0.,0.,0.,0.,0.,0.,0.,0.,0.,0.,0.,0.,0.,0.,0.,0.,0.,0.,0.,0.,0.,0.,0.,0.,0.,0.,0.,0.,0.,0.,0.,1.444318,0.,0.,0.,0.,0.,1.48228,1.682558,0.,0.,0.,0.,0.,1.093161,0.,0.,0.,0.,0.,1.58509,1.58509,1.58509,0.,0.,0.,0.,0.,0.,0.,0.,0.,0.,0.,0.,0.,0.,0.,0.,0.,0.,0.,0.,0.,0.,0.,0.,0.,0.,0.,0.,0.,0.,0.,0.,0.,0.,0.,0.,0.,0.,0.,0.,1.033506,0.,0.,0.,0.,0.,0.,0.,0.,0.,0.,0.,0.,0.,0.,0.,0.,0.,0.,0.,0.,0.,0.,0.,0.,0.,0.,0.,0.,0.,0.,0.,0.,0.,0.,0.,0.,0.,0.,0.,0.,0.,0.,0.,0.,0.,0.,0.,0.,0.,0.,0.,0.,0.,0.,0.,0.,0.,0.,0.,0.,0.,0.,0.,0.,0.,0.,0.,1.427289,1.427289,0.,0.,0.,0.,0.,0.,0.,0.,0.,0.,0.,0.,0.,0.,0.,0.,0.,0.,0.,0.,0.,0.,0.,0.,0.,0.,0.,0.,0.,0.,0.,0.,1.965462,0.,0.,0.,0.,0.,0.,0.,0.,2.012194,0.,0.,0.,0.,0.,0.,1.252777,0.,0.,0.,0.,1.953172,0.,1.953172,0.,0.,0.,0.,0.,0.,0.,0.,0.,0.,0.,0.,0.,0.,0.,0.,0.,0.,0.,1.571109,0.,1.3619,1.3619,0.,0.,0.,0.,0.,0.,0.,0.,0.,0.,0.,0.,0.,0.,0.,0.,0.,0.,0.,0.,0.,0.,0.,0.,0.,0.,1.675218,0.,0.,0.,0.,0.,0.,0.,0.,0.,0.,0.,0.,0.,0.,0.,0.,0.,0.,0.,0.,0.,0.,0.,0.,0.,0.,0.,0.,0.,0.,0.,0.,0.,0.,0.,0.,1.384154,0.,0.,0.,0.,0.,0.,0.,0.,0.,0.,0.,0.,0.,0.,0.,1.590525,0.,0.,0.,1.383242,0.,0.,1.383242,0.,0.,1.383242,0.,0.,0.844878,0.,0.,0.,0.,0.,1.603992,0.,0.,0.,1.603992,0.,0.,0.,0.,0.,0.,0.,0.,0.,1.639927,1.639927,0.,1.639927,1.639927,1.639927,0.,1.639927,0.,0.,1.639927,0.,1.639927,0.,0.,0.,0.,0.,0.,0.,0.,0.,0.,0.,1.145347,0.,0.,0.,0.,0.,0.,0.,0.,0.,0.,0.,0.,0.,0.,0.,0.,0.,0.,0.,0.,0.,0.,0.,0.,0.,0.,0.,0.,0.,0.,1.70212,0.,0.,0.,0.,0.,0.,0.,0.,0.,0.,0.,0.,0.,0.,0.,0.,0.,0.,0.,0.,0.,0.,0.,0.,0.,0.,0.,0.,0.,0.,0.,0.,0.,0.,0.,0.,0.,0.,0.,0.,0.,0.,0.,0.,0.,0.,0.,0.,0.,0.,0.,0.,0.,0.,0.,1.606537,0.,0.,0.,0.,0.,0.,0.,0.,1.239526,0.,1.239526,0.,0.,0.,0.,1.262591,0.,0.,0.,0.,0.,0.,0.,0.,0.,0.,0.,0.,0.,0.,0.,0.,0.,0.,0.,0.,0.,0.,0.,1.375075,0.,1.375075,0.,1.375075,0.,1.375075,0.,1.375075,0.,0.,0.,1.375075,0.,0.,0.,0.,0.,0.,0.,0.,0.,0.,0.,0.,0.,0.,0.,0.,0.,0.,0.,0.,0.,0.,0.,0.,0.,0.,0.,0.,0.,0.,0.,0.,0.,0.,0.,0.,0.,0.,0.,0.,0.,0.,0.,0.,0.,0.,0.,0.,0.,0.,0.,0.,0.,0.,1.520321,0.,0.,0.,0.,1.568825,0.,0.,0.,0.,1.39429,0.,0.,1.365438,0.,0.,0.,0.,0.,0.,0.,1.022781,0.,0.,0.,0.,0.,0.,0.,0.,0.,0.,0.,0.,0.,0.,0.,0.,0.,0.,0.,2.183973,0.,0.,0.,1.68179,0.,0.,0.,0.,0.,0.,0.,0.,0.,0.,0.,2.001719,0.,0.,0.951475,0.,0.,0.,0.,0.,0.,0.,0.,0.,0.,0.,0.,0.,0.,0.,0.,0.,0.,0.,0.,0.,0.,0.,0.,0.,0.,0.,0.,0.,0.,0.,0.,0.,0.,0.,0.,0.,1.216727,0.,0.,1.216727,0.,0.,0.,0.,0.,0.,0.,0.,0.,0.,0.,0.,0.,0.,0.,0.,0.,0.,0.,0.,0.,0.,0.,0.,0.,0.,0.,0.,0.,0.,0.,0.,0.,0.,0.,0.,0.,0.,0.,0.,1.708811,0.,1.708811,0.,0.,0.,0.,0.909547,0.,0.,0.,0.,0.,0.,0.,0.,0.,1.172023,0.,0.,0.,0.,0.,0.,0.,0.,0.,0.,0.,1.275517,0.,0.,0.,0.,0.,0.,0.,0.,0.,0.,0.,0.,0.,0.,0.,0.,0.,0.,0.,1.236915,0.,0.,0.,0.,0.,0.,0.,0.,0.,0.,0.,0.,0.,0.,0.,0.,0.,0.,0.,0.,2.115741,0.,0.,0.,0.,0.,0.,0.,0.,0.,0.,0.,0.,0.,0.,0.,0.,1.074789,0.,0.,0.,0.,0.,0.,0.,0.,0.,0.,0.,0.,0.,0.,0.,0.,0.,0.,0.,0.,0.,0.,0.,0.,0.,0.,0.,0.,0.,0.,0.,0.,0.,0.,0.,0.,0.,0.,0.,0.,0.,0.,0.,0.,0.,0.,0.,0.,0.,0.,0.,0.,0.,0.,1.67722,0.,1.67722,0.,0.,0.,0.,0.,0.,0.,0.,0.,0.,0.,0.,0.,0.,0.,0.,0.,0.,0.,0.,0.,0.,0.,0.,0.,0.,0.,0.,0.,0.,0.,0.,0.,0.,0.,0.,0.,0.,0.,0.,0.,0.,0.,0.,0.,0.,0.,0.,0.,0.,0.,0.,0.,0.,0.,0.,0.,0.,0.,0.,0.,0.,0.,0.,0.,0.,0.,0.,0.,0.,0.,0.,0.,0.,0.,0.,0.,1.294601,0.,0.,0.,1.294601,0.,0.,0.,0.,0.,0.,0.,0.,0.,0.,0.,0.,0.,0.,0.,0.,0.,0.,0.,0.,0.,0.,0.,0.,0.,0.,0.,0.,0.,0.,0.,0.,0.,2.059101,2.243252,0.,0.,0.,0.,0.,0.,0.,0.,0.,0.,0.,0.,0.,0.,0.,0.,0.,0.,0.,0.,0.,0.,0.,0.,0.,0.,0.,0.,0.,0.,0.,0.,0.,2.006794,0.,0.,0.,1.64227,1.64227,0.,1.64227,0.,0.,1.64227,1.64227,1.64227,1.64227,0.,0.,0.,0.,0.,0.,0.,0.,0.,0.,0.,0.,0.,0.,0.,0.,0.,0.,0.,0.,0.,0.,0.,0.,0.,0.,0.,0.,0.,0.,0.,0.,0.,0.,0.,0.,0.,0.,0.,0.,0.,0.,0.,0.,0.,0.,0.,0.,0.,0.,0.,0.,0.,0.,0.,0.,0.,0.,0.,0.,0.,0.,0.,0.,0.,0.,2.044713,0.,0.,1.581267,0.,0.,0.,0.,0.,0.,0.,0.,0.,0.,0.,1.786683,0.,0.,1.786683,1.786683,1.786683,1.786683,0.,1.786683,0.,0.,1.786683,0.,0.,0.,1.786683,1.982498,0.,0.,0.,0.,0.,0.,0.,0.,0.,0.,0.,0.,0.,0.,0.,0.,0.,0.,0.,0.,0.,0.,0.,0.,0.,0.,0.,0.,0.,0.,0.,0.,0.,0.,0.,0.,0.,0.,0.,0.,0.,0.,0.,0.,0.,0.,0.,0.,0.,0.,1.245797,0.,0.,0.,0.,0.,0.,0.,0.,0.,0.,0.,0.,0.,0.,0.,0.,0.,0.,0.,1.97816,0.,0.,2.143523,0.,0.,0.,0.,0.,0.,0.,1.998579,0.,0.,0.,0.,0.,0.,0.,0.,0.,0.,0.,0.,0.,1.964463,0.,0.,0.,0.,0.,0.,0.,0.,0.,0.,0.,0.,0.,0.,0.,0.,0.,0.,0.,0.,0.,0.,0.,1.735949,0.,0.,0.,0.,2.219081,0.,0.,0.,2.219081,2.219081,0.,0.,0.,0.,0.,0.,0.,0.,0.,0.,0.,0.,0.,0.,0.,0.,0.,0.,1.384288,0.,0.,0.,0.,0.,0.,0.,0.,0.,0.,0.,0.,0.,0.,0.,0.,0.,0.,0.,0.,0.,0.,0.,0.,0.,0.,0.,0.,0.,0.,0.,0.,0.,0.,0.,0.,0.,0.,0.,0.,0.,0.,0.,0.,0.,0.,0.,0.,0.958986,0.,0.,0.,0.,0.,0.,0.,0.,0.,0.,0.,0.,0.,0.,0.,0.,0.,0.,0.,0.,0.,0.,0.,0.,0.,1.725094,0.,0.,0.,1.725094,1.725094,0.,0.,0.,0.,0.,0.,0.,0.,0.,0.,0.,0.,0.,0.,0.,0.,0.,1.448717,1.394917,0.,0.,0.,0.,0.,0.,0.,0.,0.,0.,0.,0.,0.,0.,0.,0.,0.,0.,0.,0.920939,0.,0.,0.,0.,0.,0.,0.,0.,0.,0.,0.,0.,0.,0.,0.,0.,0.,0.,0.,0.,0.,0.,0.,0.,0.,0.,0.,0.,0.,0.,0.,0.,0.,0.,0.,0.,0.,0.,0.,0.,0.,0.,0.,0.,0.,0.,0.,0.,0.,0.,1.130875,1.511029,1.130875,1.511029,0.,0.,0.,0.,0.,0.,0.,0.,0.,0.,0.,0.,0.,0.,0.,0.,0.,0.,0.,0.,0.,0.,0.,0.,0.,0.,0.,0.,0.,0.,0.,0.,0.,0.,0.,0.,0.,0.,0.,0.,0.,0.,0.,0.,0.,0.,0.,0.,0.,0.,0.,0.,0.,0.,0.,0.,0.,0.,0.,0.,0.,0.,0.,0.,0.,0.,0.,0.,0.,0.,0.,0.,0.,0.,0.,0.,0.,0.,0.,0.,0.,0.,0.,0.,0.,0.,0.,0.,0.,0.,0.,0.,0.,0.,0.,0.,0.,0.,0.,0.,0.,0.,0.,0.,0.,0.,0.,0.,0.,0.,0.,0.,0.,0.,0.,0.,0.,0.,0.,0.,0.,0.,0.,0.,0.,0.,0.,0.,0.,0.,0.,0.,0.,0.,0.,0.,0.,0.,0.,0.,0.,0.,0.,0.,0.,0.,0.,0.,0.,0.,0.,0.,0.,0.,0.,0.,0.,0.,0.,0.,0.,0.,0.,0.,0.,0.,0.,0.,0.,0.,0.,0.,0.,0.,0.,0.,0.,0.,0.,0.,0.,0.,0.,0.,0.,0.,0.,0.,0.,0.,0.,0.,0.,0.,0.,0.,0.,0.,0.,0.,0.,0.,0.,0.,0.,0.,0.,0.,0.,0.,0.,0.,1.228097,0.,1.295911,1.295911,1.295911,0.,0.,0.,0.,0.,0.,0.,0.,0.,0.,0.,0.,0.,0.,0.,0.,0.,0.,0.,0.,0.,0.,0.,0.,0.,0.,0.,0.,0.,0.,0.,0.,0.,0.,0.,0.,0.,0.,0.,0.,0.,0.,0.,0.,0.,0.,0.,0.,0.,0.,0.,0.,0.,0.,0.,0.,0.,0.,0.,0.,0.,0.,0.,0.,1.252796,1.252796,0.,0.,0.,0.,0.,0.,0.,0.,0.,0.,0.,0.,0.,0.,0.,0.,0.,0.,0.,0.,0.,0.,0.,0.,1.903588,0.,1.195764,1.195764,0.,0.,0.,1.195764,0.,0.,0.,0.,0.,0.,0.,0.,0.,0.,0.,0.,0.,0.,0.,0.,0.,0.,0.,0.,0.,0.,0.,0.,0.,0.,0.,0.,0.,0.,0.,0.,0.,0.,0.,0.,0.,0.,1.737986,0.,0.,1.131733,0.,0.,0.,0.,0.,0.,0.,1.238531,0.,0.,0.,0.,0.,0.,0.,0.,0.,0.,0.,0.,0.,0.,0.,0.,1.035211,0.,0.,0.,0.,0.,0.,0.,0.,0.,0.,0.,0.,0.,0.,0.,0.,0.,0.,0.,0.,0.,0.,0.,0.,0.,0.,0.,0.,0.,0.931801,0.,0.,0.,0.,0.,0.,0.,0.,0.,0.,0.,0.,0.,0.,0.,0.,0.,0.,0.,0.,0.,0.,0.,0.,0.,0.,0.,0.,0.,0.,0.,0.,0.,0.,0.,0.,0.,0.,0.,0.,0.,0.,0.,0.,0.,0.,0.,0.,0.,0.,0.,0.,0.,0.,0.,0.,0.,1.214354,0.,0.,0.,0.,0.,0.,0.,0.,0.,0.,0.,0.,0.,0.,0.,0.,0.,0.,0.,1.599262,0.,1.059399,0.,0.,0.,0.,0.,0.,0.,0.,0.,0.,0.,0.,0.,0.,1.248315,0.,0.,0.,0.,0.,0.,0.,0.,0.,1.203363,0.,0.,0.,0.,0.,0.,0.,0.,0.,0.,0.,0.,0.,0.,0.,0.,0.,0.,0.,0.,0.,0.,0.,0.,0.,0.,0.,0.,0.,0.,0.,0.,0.,0.,1.392566,0.,0.,0.,1.392566,0.,0.,0.,0.,0.,0.,0.,0.,0.,0.,0.,0.,0.,0.,0.,0.,0.,0.,0.,0.,0.,0.,0.,0.,0.,0.,0.,0.,0.,0.,0.,0.,0.,0.,0.,0.,0.,0.,0.,0.,0.,0.,0.,0.879045,0.,0.,0.,0.,0.,0.,0.,0.,0.,0.,0.,0.,0.,0.,0.,0.,0.,0.,0.,0.,0.,0.,0.,0.,0.,0.,0.,0.,0.,0.,0.,0.,0.,0.,0.,0.,0.,0.,0.,0.,0.,0.,0.,0.,0.,0.,0.,0.,0.,0.,0.,0.,0.,0.,0.,0.,0.,0.,0.,0.,1.699205,0.,0.,0.,0.,0.,0.,0.,0.,0.,0.,1.699205,0.,0.,0.,0.,0.,0.,0.,0.,0.,0.,0.,0.,0.,0.,0.,0.,0.,0.,0.,0.,0.,0.,0.,1.699205,0.,0.,0.,0.,0.,0.,0.,0.,0.,0.,0.,0.,0.,0.,0.,1.973952,0.,0.,0.,0.,0.,0.,0.,0.,0.,0.,0.,0.,0.,0.,0.,0.,0.,0.,0.,0.,0.,0.,0.,0.,0.,1.845459,1.845459,0.,0.,0.,0.,1.470048,0.,0.,1.470048,0.,0.,0.,0.,0.,0.,0.,0.,0.,0.,0.,0.,0.,0.,0.,0.,0.,0.,0.,0.,1.838046,0.,0.,0.,0.,0.,0.,0.,0.,0.,0.,0.,0.,0.,0.,0.,0.,0.,0.,0.,0.,0.,0.,0.,0.,0.,0.,0.,0.,0.,0.,0.,0.,0.,0.,0.,0.,0.,0.,0.,0.,0.,0.,0.,0.,0.,0.,0.,0.,0.,0.,0.,0.,0.,0.,0.,0.,0.,0.,0.,0.,0.,0.,0.,0.,0.,0.,0.,0.,0.,0.,0.,0.,0.,0.,0.,0.,0.,0.,0.,0.,0.,0.,0.,0.,0.,0.,0.,0.,0.,0.,0.,0.,0.,0.,0.,0.,0.,0.,0.,0.,0.,0.,0.,0.,0.,0.,0.,0.,1.910111,0.,0.,0.,2.570002,0.816593,0.,0.,0.,0.,0.,0.,0.,0.,0.,0.,0.,0.,0.,0.,0.,0.,0.,0.,0.,0.,0.,0.,0.,0.,0.,0.,0.,0.,0.,0.,0.,0.,0.,0.,0.,0.,0.,0.,0.,0.,0.,0.,1.343441,0.,0.,0.,0.,0.,0.,0.,0.,0.,0.,0.,0.,0.,0.,0.,0.742154,0.,0.,0.,0.,0.,0.,0.,0.,0.,0.,0.,0.,0.,0.,0.,0.,0.,0.,1.424934,0.,0.,0.,0.,0.,0.,0.,0.,0.,0.,0.,0.,0.,0.,0.,0.,0.,0.,0.,0.,0.,0.,0.,0.,0.,0.,0.,0.,0.,0.,0.,0.,0.,0.,0.,0.,0.,0.,0.,0.,0.,0.,0.,0.,0.,1.226725,0.,1.226725,1.226725,0.,0.,0.,1.226725,0.,0.,1.109967,0.,1.4433,0.,0.924619,0.,0.924619,0.,0.,0.,0.,0.,0.,0.,0.,0.,1.461627,0.,0.,0.,0.,0.,0.,0.,0.,0.,0.,0.,0.,0.,0.,0.,1.937031,0.,1.878074,0.,0.,0.,0.,1.066406,1.066406,0.|0.,0.,0.,1.447112,0.,0.,1.453364,1.302254,1.447112,0.,0.,0.,0.,0.,0.,0.,0.,0.,0.,0.,0.,0.,0.,0.,1.741746,1.741746,0.,0.,0.,0.,0.,0.,0.,0.,0.,0.,0.,0.,0.,0.,0.,0.,0.,0.,0.,0.,0.,0.,0.,0.,0.,1.646505,0.,0.,0.,0.,0.,1.424836,0.,0.,1.483621,0.,0.,0.,0.,0.,0.,0.,0.,0.,0.,0.,0.,0.,0.,1.271109,0.,0.,0.,0.,0.,0.985993,0.,0.,0.,1.393703,0.,0.,1.053252,0.,1.053252,0.,0.,0.,0.,0.,0.,0.,0.,0.,0.,1.883561,0.721972,0.,1.990136,1.925713,0.,0.,0.,0.,0.,0.,0.,0.,0.,0.,1.008267,0.,0.,1.050205,0.,0.,0.,0.,0.,0.,0.,0.,0.,0.847575,0.,0.,0.,0.,0.,0.,0.,0.,1.165602,0.,0.,0.,0.,0.,0.,0.,0.,1.165602,0.,0.,0.,0.,0.,0.,0.,0.,0.,0.,0.,1.195984,0.,0.,0.,0.,0.,0.,0.,0.,1.165602,0.,0.,0.847575,0.,0.,0.,0.,0.,0.,0.,0.,0.,0.,0.,0.,0.,0.,0.,0.,0.,0.,0.,0.,0.,0.,0.,1.165602,0.,0.,0.,0.,0.,0.,0.,0.,1.165602,0.,0.,0.,0.,0.,0.,0.,0.,0.,0.,0.,0.,0.,0.,0.,0.,0.,0.,0.,0.,0.,0.,0.,0.,0.,0.,0.,0.,0.,0.,0.,0.,0.,0.,0.,0.,0.,0.,0.,0.,0.,0.,1.394952,0.754907,0.,0.,0.,0.,0.,0.,0.,0.,0.,0.,0.,0.,0.,0.,0.,0.,0.,0.,0.,0.,0.,0.,0.,0.,0.,0.,0.,0.,0.,0.,0.,0.,0.,0.,0.,0.,0.,0.,0.,0.,0.,0.,0.,0.,0.,0.,0.,0.,0.,0.,0.,0.,0.,0.,0.,0.,0.,0.,0.,0.,0.,0.,0.,0.,0.,0.,0.,0.,0.,0.,0.,0.,0.,0.,0.,0.,0.,0.,0.,0.,0.,0.836748,0.,0.,0.,0.,0.,1.184345,0.,0.,0.,1.184345,0.,0.,0.,0.,1.053839,0.,0.,0.,0.,0.,0.,0.,0.,0.,0.,0.,0.,0.,0.,0.,0.,0.,0.,0.,1.820616,0.,0.,0.,0.,1.791553,1.134416,0.,0.,0.,0.,0.,0.,0.,1.339119,0.,0.,0.,0.,1.339119,0.,0.,0.,0.,0.,0.,0.,0.,0.,0.,0.,0.,0.,0.,0.,1.559266,1.204152,0.,0.,0.,0.886105,0.833332,0.,0.,1.313377,0.,0.,0.,0.,0.,0.,0.,0.,0.,0.,0.,0.,0.,0.,0.,0.,0.,0.,0.,0.,0.,0.,0.,0.,0.,0.,0.,0.,0.,0.,0.,0.,0.,0.,0.,0.,0.,0.,0.,0.,0.,0.,0.,0.,0.,0.,0.,0.,0.,0.,0.,0.,0.,0.,0.,0.,0.,0.,0.,0.,0.,0.,0.,0.,0.,0.,0.,0.,0.,0.,0.,0.,0.,0.,0.,0.,0.,0.,0.,0.,0.,0.,0.,0.,0.,0.,0.,0.,0.,0.,0.,0.,0.,0.,0.,0.,2.160032,0.,0.,0.,0.,0.,0.,0.,0.,0.,0.,0.,0.,0.,0.,0.,0.,0.,0.,0.,0.,0.,0.,0.,0.,0.,0.,0.,0.,0.,0.,0.,0.,0.,0.,0.,0.,0.,0.,0.,0.,0.,0.,0.,0.,0.,0.,0.,0.,0.,0.,0.,0.,0.,0.,0.,0.,0.,0.,0.,0.,0.,0.,0.,0.,0.,0.,0.,0.,0.,0.,0.,0.,0.,0.,0.,0.,0.,0.,0.,0.,0.,0.,0.,0.,0.,0.,0.,0.,0.,0.,0.,1.51186,0.,0.,0.,0.,0.,0.,0.,0.,0.,0.,0.,1.51186,0.,0.,1.51186,0.,0.,0.,0.,0.,0.,0.,0.,0.,0.,0.,0.,0.,0.,0.,0.,0.,0.,0.,0.,0.,0.,0.,0.,0.,0.,0.,0.,0.,0.,0.,0.,0.,0.,0.,0.,0.,0.,0.,0.,0.,0.,0.,0.,0.,0.,0.,0.,0.,0.,0.,0.,0.,0.,0.,0.,0.,0.,0.,0.,0.,0.,0.,0.,0.,0.,0.,0.,0.,0.,0.,0.,0.,0.,0.,0.,0.,0.,0.,0.,0.,0.,1.138762,0.767604,0.,0.,0.,0.,0.,0.,0.,0.,0.,0.,0.976944,0.,0.,0.,0.,0.,0.,0.,0.,0.,0.,0.,0.,0.,0.,0.841067,0.,0.,0.,0.,0.,0.,0.,0.,0.,0.,0.,0.,0.,0.,0.,0.,0.,0.,0.748721,0.,0.,0.,0.,0.,0.,0.,0.,0.,0.,0.,0.,0.,0.,0.,0.,0.,0.,0.,0.,1.536338,1.328756,0.,0.,0.,0.,0.,0.,1.328756,0.,0.,0.,1.328756,0.,0.,0.,0.,0.,0.,0.,0.,0.,0.,0.,1.328756,0.,0.,0.,0.,0.,0.,0.,0.,0.,0.,0.,1.328756,0.,0.,0.,0.,0.,0.,0.,1.328756,0.,0.,0.,0.,0.,0.,0.,0.,0.,0.,0.,0.,0.,0.,0.,0.,0.,0.,0.,0.,1.545149,1.426868,0.,0.,0.,0.,0.,0.,0.,0.,0.,0.,1.285395,0.,0.,0.,0.,0.,1.39565,0.921327,0.,0.,0.,0.,0.,0.,0.,0.,0.,0.,1.426868,0.,0.,0.,0.,0.,0.,0.,0.,0.,0.,0.,0.,0.935818,0.,0.,0.,0.,1.959221,0.,0.,0.,1.123363,0.,0.,0.,0.,0.,1.43633,0.,1.108068,0.,0.,0.,0.857374,0.,0.,0.857374,0.,0.,0.,0.,0.,0.,0.,0.,0.857374,0.,0.,1.699367,0.,1.589906,0.,0.,0.,0.,0.,0.,1.551968,0.,0.,0.,1.661643,0.,0.,0.,0.,0.,0.,0.,0.,0.,0.,0.,1.327427,0.,0.,1.549786,1.549786,1.549786,0.,0.,0.,0.,1.549786,0.,0.,0.,0.,0.704042,0.,0.,0.,0.,0.,0.,0.,0.,0.,0.,0.,0.,0.,0.,0.,1.11391,0.,0.,0.,0.,0.997407,1.782741,1.782741,0.,0.,0.,0.,0.,0.,0.,0.,0.,0.,0.,0.,0.,0.,0.,0.,0.,0.,0.,0.,0.,0.,0.,0.,0.,0.,0.,0.,0.,0.,0.,0.,0.,0.,0.,0.,0.,0.,0.,0.,0.,0.,0.,0.,0.,0.,0.,0.,0.,0.,0.,0.,0.,0.,0.,0.,0.,0.,0.,0.,0.,0.,0.,0.,0.,0.,0.,0.,0.889411,0.,1.955919,1.955919,0.,0.,0.,0.,0.,0.,0.,0.,0.,0.,0.,0.,0.,0.,0.,0.,0.,0.,0.,0.,0.,1.603051,0.,0.,0.,0.,0.,0.,0.,0.,0.,0.,0.,0.,1.118795,0.,1.118795,0.,0.,0.,0.,0.,0.,0.,0.,0.,0.,0.,0.,1.317327,0.,0.,0.,0.,0.,0.,0.,0.,0.,1.21598,1.444684,0.,1.21598,0.,0.,1.21598,1.444684,0.,0.,0.,0.,0.,0.,0.,1.348689,1.348689,0.,0.,0.,0.,0.,0.,0.,0.,0.,1.307656,1.307656,0.,0.,0.,0.,0.,0.,0.,0.,0.,0.,0.,0.,0.,0.,0.,0.,0.,1.026214,0.,0.,0.,0.,0.,0.,0.,0.,0.,0.,0.,0.,0.,0.,0.,0.,0.,0.,0.,0.,0.,0.,0.,0.,0.,1.175778,1.133637,0.,0.,0.,0.,0.,0.,0.,0.,0.,0.956686,0.988827,0.,1.560589,0.,0.,0.,0.,0.,0.,0.,0.,0.,0.,0.,0.,0.,0.,0.,0.89206,1.443206,1.443206,0.,0.,0.,0.,0.,0.,0.,0.,0.,0.,0.,0.,0.,0.,0.,0.,0.,0.,0.,1.477559,1.125631,0.,0.,0.,0.,0.,0.,0.,0.,0.,0.,0.,0.,0.,0.,0.,0.,0.,0.,1.063609,2.093947,1.371089,0.,0.,1.511669,0.961727,0.,0.,0.,0.,0.,0.,0.,1.735266,0.,1.191093,0.,1.735266,0.,0.,0.,0.,0.,0.,0.,0.,0.,0.,0.,0.,0.,1.363426,0.,0.,0.,0.,0.,0.,0.,0.,0.,0.,0.,0.,0.,0.,1.286813,0.,0.,0.,1.286813,0.,0.,0.,1.286813,0.,0.,0.,0.,0.,0.,0.,0.,0.,0.,0.,0.,1.313486,0.,0.,0.,0.,0.,1.313486,0.,0.,0.,0.,0.,0.,0.,0.,0.,0.,0.,0.,0.,0.,1.787162,0.,0.,0.,0.,0.,0.,0.,0.,0.,0.,1.392756,0.,1.142348,1.142348,0.,0.,0.,0.,0.,1.353338,0.,0.,0.,0.,0.,0.,0.,0.,0.,1.404575,0.,0.,0.,0.,0.,0.,0.,0.,0.,0.,0.,0.,0.,0.,0.,0.,0.,0.,0.,0.,0.,0.,0.,0.,0.,0.,0.,0.,0.,0.,0.,0.,0.,0.,0.,0.,0.,0.,0.,0.,0.,0.,0.,0.,0.,0.,0.,1.433196,1.433196,0.,0.,0.,1.103957,0.,1.103957,0.,0.,0.,1.519904,1.058809,0.,0.,0.,0.,0.,0.,2.105575,0.,0.,1.189104,1.189104,0.,0.,0.,0.,0.,0.,0.,0.,1.432117,0.,0.,0.,0.,0.,0.,0.,1.124125,0.,0.,0.,0.,1.210167,1.315385,0.,0.,0.,1.315385,1.041443,0.,0.,0.,1.210167,1.315385,0.,0.,0.,0.,0.,0.,0.,0.,1.315385,1.659799,0.,0.,0.,0.,0.,0.,0.,0.,0.,0.,0.,0.,0.,0.,0.,0.,1.726646,0.,0.,1.726646,0.,0.,0.,0.,0.,0.,0.,0.,0.,0.,0.,0.,0.978422,0.,0.,0.,0.,0.,0.,0.,0.,0.,0.,0.,0.,0.,0.,0.,0.,0.,0.,1.244395,1.244395,0.,0.,0.944397,1.06374,0.,0.,1.06374,0.,1.365506,0.,0.,0.,0.,0.,0.,0.,0.,0.,0.,0.,0.,0.,0.,0.,0.,0.,0.,0.,0.,0.,1.365506,0.,0.,0.,1.893841,0.,0.,0.,0.,0.,1.425251,0.,0.,0.,0.,0.,0.,0.,0.,1.632525,0.965331,0.,0.,0.,1.190862,0.,0.,0.956134,0.,0.,1.023679,0.,0.,0.,1.982499,0.927742,0.,0.,0.,0.,0.,0.,0.,0.,0.,0.,0.,0.,0.,0.940158,0.,0.,0.,0.,0.,0.,0.,0.,0.,0.,0.930361,0.,0.,0.,1.963119,0.,0.,1.963119,0.,0.,0.,0.,0.,0.,0.,0.,0.,0.,0.,1.724929,0.,0.,0.,0.,0.,0.,0.,0.,0.,0.,0.,0.,0.,0.,0.,0.,0.,0.,0.,0.,0.,0.,0.,0.,0.,0.,0.,0.,0.,0.,0.,0.,0.,0.,0.,0.,0.,0.,0.,0.,0.,0.,0.,1.695831,0.,0.,0.,0.,0.,0.,1.197064,0.,0.,0.,0.,0.,0.,0.,0.,0.,0.,0.,0.,0.,0.,0.,1.143631,0.,0.,0.,1.197064,0.,0.,0.,0.,0.,0.,0.,0.,0.,0.,0.,0.,0.,0.,0.,0.,0.,0.,0.,0.,0.,0.,0.,0.,0.,0.,0.,0.,0.,0.,0.,0.,0.,0.,0.,0.,0.,1.60512,1.216242,0.,0.,1.216242,0.,0.,0.,0.,0.,0.,0.,0.,0.,1.60512,0.,0.,0.,0.,0.,0.,0.,0.,0.,0.,0.,0.,0.,1.53165,0.,0.,0.,0.,0.,0.,0.,0.,0.,0.,0.,0.,0.,0.,0.,0.911493,0.,0.,0.,0.,0.,0.,0.,0.,0.,0.,0.,0.,0.,0.,0.,0.895594,0.,0.,0.,0.,1.139339,0.,1.283428,0.,0.,0.,0.,0.,0.,0.,0.,0.,0.,0.,0.,0.,1.776698,0.,0.,0.,0.,0.,0.,0.,0.,0.,0.,0.,0.,0.,0.,0.,1.930889,0.,0.,0.,1.200128,0.,0.,1.402578,0.,0.,0.754409,0.,0.,0.,0.,0.,0.,0.,0.,0.,0.,0.,0.,0.,0.,0.,0.,0.,0.,0.,0.,0.,0.,0.837854,0.,0.,0.,0.,0.,0.,0.,0.,0.,0.837854,0.,0.,0.,0.,0.,0.,0.,0.,0.,0.,0.,0.,0.,0.,1.772277,0.,0.,0.,0.,0.,0.,0.,0.,0.,0.,0.,0.949014,0.,0.,1.772277,1.155649,0.,1.772277,1.155649,0.,0.,0.,0.,0.,0.,0.,0.,0.,0.,0.,0.,0.,1.772277,0.949014,0.,0.,0.,0.,1.772277,0.,0.,0.,0.,0.,0.,0.,0.,0.,0.,0.,0.,0.,0.,0.,0.,0.,0.,0.,0.961047,0.,0.,0.,1.110525,0.842087,0.,0.,0.,2.011061,1.49468,0.,0.,0.,0.,1.58809,1.58809,0.,0.,0.,0.,0.,0.,2.105374,0.,0.,0.,0.,0.,0.,0.,1.528917,1.920348,0.,0.,0.,0.,0.,0.,0.,0.,0.,0.,0.,0.,0.,1.499859,0.,0.,0.866367,0.,0.,0.,0.,0.,0.866367,0.,0.,0.,1.128966,0.,0.,0.,0.,0.,0.,0.,0.,0.,1.128966,0.,0.,0.,0.,1.53337,2.673799,0.,0.,0.,0.,0.,0.,1.709644,1.709644,0.,0.,0.,1.21329,0.,0.,1.21329,0.,0.,0.,0.,0.,0.,0.,0.,0.,0.,0.,0.,0.,0.,0.,0.,0.,1.331656,0.,1.331656,0.,1.331656,0.,0.,0.,0.,0.,1.331656,0.910624,0.,0.,0.,0.,0.,0.,0.,0.,0.,0.,0.,1.110571,0.,0.,0.,0.,0.,0.,1.58848,0.,0.814667,0.,0.,1.337693,0.,0.,0.,0.,0.,0.,0.,0.,0.,0.,0.,0.,0.,0.,0.,0.,0.,0.,0.,0.,0.,0.,0.,0.,0.,0.,0.,0.,0.,0.,0.,0.,0.,0.,0.,0.,0.,1.344793,0.,0.,0.,0.,0.,0.,0.,0.,0.,0.,0.,0.,0.,0.,0.,0.,0.,0.,0.,0.,0.,0.,0.,0.,0.,0.,0.,0.,0.,0.,0.,1.344793,0.,0.,0.,0.,0.,0.,0.,0.,0.,0.,0.,0.,0.,0.,0.,0.,0.,0.,0.,0.,0.,0.,0.,0.,0.,0.,0.,0.,1.816424,1.432706,0.,1.390168,0.,0.,1.390168,0.,0.,0.,0.,0.,0.,0.,0.,0.,0.,0.,0.,0.,0.,0.,0.,0.,0.,0.,0.,0.,0.,0.,1.531987,0.,0.,0.,1.531987,0.,0.,0.,0.,0.,0.,0.,0.,0.,0.,0.,1.531987,0.,0.,0.,0.,0.,0.,0.,0.,0.,0.,0.,0.,0.,0.,0.,0.,0.,0.,0.,0.,0.,0.,0.,0.,0.,0.,0.,0.,0.,0.,0.,0.,0.,0.,0.,0.,0.,0.,0.,0.,0.,0.,0.,0.,0.,0.,0.,0.,0.,0.,0.,1.017383,0.,0.,0.,0.,1.017383,0.,0.,0.,0.,1.306496,0.,0.,0.,0.,0.,0.,0.,0.,0.,0.,0.,0.,0.,0.,0.,0.,0.,0.,0.,0.,0.,0.,0.,0.,0.878629,0.,0.,0.,0.,0.,0.,0.,0.,0.,0.,0.,0.,0.,0.,0.,0.,0.,0.,0.,0.,0.,1.5077,1.534073,0.,0.,0.,0.946707,0.,1.534073,0.,0.,0.,1.301944,1.301944,0.,0.,0.,0.,1.298412,0.,0.,0.,0.,0.,0.,0.,0.,0.88961,0.88961,0.,0.,0.,0.,0.,0.927359,1.184888,0.,0.,0.,0.,0.,0.,0.,0.,0.,0.,0.954111,0.936365,0.,0.,0.,0.,0.,0.,0.,0.,0.,0.,0.,0.,0.,0.,0.,0.,0.,0.,0.,0.,0.,0.,0.,0.,0.,0.,0.,0.,0.,0.,0.,0.,0.,0.,0.,0.,0.,0.,0.,0.,0.,0.,0.,0.,0.,0.,0.,0.,0.,0.,0.,0.,0.,0.,0.,0.,0.,0.,0.,1.455559,1.455559,0.,0.,1.513458,0.,1.485523,0.,1.513458,0.,0.,0.,0.,0.,0.,0.,0.,0.,0.,0.,0.,0.,0.,0.,0.,0.,0.,0.,1.513458,0.,0.,0.,0.,0.,1.513458,0.,0.,0.,0.,0.,0.,0.,0.,0.,0.,0.,0.,0.,0.,0.,0.,0.,0.,0.,0.,0.,0.,0.,0.,0.,0.,0.,0.,0.,0.,1.60127,0.,0.,1.144631,1.23824,1.60127,0.,0.,0.,0.,0.,0.,0.,0.,0.,0.,0.,0.,0.,0.,0.93355,0.,0.,0.,0.,0.,0.,0.,0.,0.,0.,1.950798,0.,0.,1.544671,0.,1.544671,0.,0.,0.,0.,0.,0.,1.544671,0.,0.,0.,0.,0.,1.55293,0.,1.58284,0.,0.,0.,0.,0.,1.58284,1.132051,0.,0.,0.,0.,0.,0.,0.,0.,0.,1.020858,0.,0.,0.,0.,0.,0.,0.,0.,0.,0.,0.,0.,0.,1.148185,0.,0.,0.,0.,1.523816,1.523816,0.,0.,0.,0.,1.628092,1.628092,0.,0.,0.,0.,0.,0.,0.,0.,0.,0.809945,1.590272,0.,0.,0.,0.,0.,0.,0.,0.,0.,0.,0.,0.,0.,0.,0.,0.,0.,0.,0.,0.,0.,0.,0.,0.,0.,0.,0.,0.,0.,0.,0.,0.,0.,0.,0.,0.,0.,0.,0.,0.,1.479156,0.,0.,0.901575,0.,0.,0.,0.,0.,0.,0.,0.,0.,0.,0.,0.,0.,0.,0.,0.,0.,0.,0.,0.,0.,0.,0.,0.,0.,0.,1.790678,0.,0.,0.,0.,0.,0.,0.,0.,0.,0.,1.670949,0.,0.,0.,0.,0.,0.,0.,0.,0.,0.,0.,0.,0.,0.,0.,0.,0.,0.961215,0.,0.,0.,0.,0.,0.,0.,0.,0.,0.,0.,1.108138,0.,1.8326,0.,0.,0.,0.,0.,1.091223,0.,0.,1.149331,0.,0.,0.,0.,1.295171,1.294638,0.,0.,0.,1.294638,1.735885,0.,0.,0.,0.,0.,0.,0.,0.,0.,0.,0.,0.,0.,0.,0.,0.,0.,0.,1.735885,0.,0.,0.,0.,0.,0.,0.,0.,0.,0.,0.,0.,0.,0.,0.,0.,0.,0.,0.,0.,0.,0.,0.,0.,0.,0.,0.,0.,0.,0.,0.,0.,0.,0.,1.233772,0.92027,0.,0.,0.,0.,0.,0.,0.,0.,0.,0.,0.,0.,0.,0.,0.,0.,0.,0.,0.,0.,0.,0.,0.,0.,0.,0.,0.,0.91473,0.91473,0.,0.,0.,1.886059,0.,0.,0.,0.,0.,0.,0.,0.,0.,0.,0.,0.,0.,0.,0.,0.,0.,0.,0.,0.,0.,0.901027,1.683545,0.,0.,0.,0.,0.,0.,0.,0.,0.,0.,0.,0.,0.,0.,0.,0.,0.,0.,0.,0.,1.35568,0.,0.,0.,0.,0.,0.,0.,0.,0.,0.,0.,0.,0.,0.,0.,0.,0.,0.,0.,0.,0.,0.,0.,0.,0.,0.,0.,0.,0.,1.688677,0.,0.,0.,0.,0.,0.,0.,0.,0.,0.,0.,0.,0.,0.,0.,0.,0.,0.,0.,0.937932,1.33581,0.,1.605842,1.33581,0.,0.937932,1.605842,0.,0.,0.,0.,0.,1.164068,0.,0.,0.,0.,0.,0.,0.,0.,0.,0.,0.851071,0.,0.851071,0.,0.,0.,0.,1.179908,0.,0.,0.,0.,0.,0.,0.,0.,0.934457,1.843966,0.,0.,1.367445,0.,0.,0.,0.,0.,0.,0.,0.,0.978627,0.,0.,0.,0.,0.,0.,0.,0.,0.,0.,0.,0.,0.,0.,0.956886,0.,0.,0.,0.,0.,1.140459,0.,0.,0.,1.348023,0.,0.,0.,0.,0.,0.,0.,0.,0.,0.,0.,0.,0.,0.,0.,0.,0.,0.,0.,0.,0.,0.,0.,0.,0.,0.,0.,0.,0.,1.646666,1.646666,0.,0.,0.,1.646666,0.,0.,0.,0.,0.,0.,0.,1.097633,1.102052,0.,1.102052,0.,0.,0.,0.,0.,0.,0.,0.,0.,0.,0.,0.,0.,0.,0.,0.,0.,0.,0.,0.,0.,0.,0.,0.,0.,2.210593,0.,2.210593,0.,0.,0.,0.,0.,0.,0.,0.,0.,0.,0.,0.,0.,1.768308,0.,0.,0.,0.,0.,0.,0.,0.,0.,0.,0.,0.,0.,0.,0.,0.,0.,0.,0.,0.,0.,0.,0.,0.,0.,0.,0.,0.,0.,0.,0.,1.00182,0.,0.,0.,0.,0.,0.,0.,0.,0.,0.,0.,0.,0.,1.158287,0.,0.,0.,0.,0.,0.,0.,0.,0.,0.,0.,0.,0.,0.,0.,0.,0.,0.,0.,0.,0.,0.,0.,0.,0.,0.,0.,0.,0.,0.,0.,0.,0.,0.,1.158287,0.,0.,0.,0.,0.,0.,0.,0.,0.,0.,0.,0.,0.,0.,0.,0.,0.,0.,0.,0.,0.,0.,0.,0.,0.,0.,0.,0.,0.,0.,0.,0.,0.,0.,0.,0.,0.,0.,0.,0.,0.,0.,0.,0.,0.,0.,0.,0.,0.,0.,0.,0.,0.,0.,0.,0.,0.,1.236631,0.,1.236631,0.,0.,0.,0.,0.,0.,0.,0.,0.,0.,0.,1.537859,1.537859,0.,0.,0.,0.,0.,0.,0.,0.,0.,0.,0.,0.,0.,0.,0.,1.139409,0.,0.,0.,1.177322,0.,0.,0.,0.,0.,0.,0.,1.357411,0.,0.,0.,1.216337,0.,0.,0.,0.,0.,0.,0.,0.,0.,0.,0.,0.,0.,0.,0.,0.,0.,0.,0.,0.,0.,0.,0.,0.,0.,0.,0.,0.,0.,0.,0.,0.,0.,0.,0.,0.,0.,0.,0.,0.,0.,0.,0.,0.,0.,0.,0.,0.,0.,0.,0.,0.,0.,0.,0.,0.,0.,0.,0.,0.,0.,0.,0.,0.,0.,0.,0.,0.,0.,0.,0.,0.,0.,0.,0.,0.,0.,0.,0.,0.,0.,0.,0.,0.,0.,0.,0.,0.,0.,0.,0.,0.,0.,0.,0.,0.,0.,0.,0.,0.,0.,0.,0.,0.,0.,0.,0.,0.,0.,0.,0.,0.,0.,0.,0.,0.,0.,0.,0.,0.,0.,0.,0.,0.,0.,0.,0.,0.,0.,0.,0.,0.,0.,0.,0.,0.,0.,0.,1.133827,0.,0.815961,0.,0.,0.,0.,0.,0.,0.,0.,0.,0.,0.,0.,0.,0.,0.,0.,0.,0.,0.,0.,0.,0.,0.,0.,0.,0.,0.878214,1.423377,0.,0.,0.,0.,0.,0.,0.,0.,1.611083,1.09339,0.,0.,0.,0.,0.,0.,0.,0.,0.,0.,1.611083,0.,1.611083,0.,0.,0.,0.,0.,0.,0.,1.611083,1.09339,1.611083,1.09339,0.,0.,0.,0.,0.,0.,0.,0.,0.,0.,0.,0.,0.,0.,0.,0.,0.,0.,2.047654,0.,0.,0.,0.,0.,0.,0.,0.,0.,0.,0.,1.478785,1.478785,0.,1.011421,0.,1.213669,0.,0.,0.,0.,0.,0.,0.,0.,0.,0.,0.,1.354983,0.,0.,0.,0.,0.,0.,1.636428,0.,0.,0.,0.,0.,0.,0.,0.,0.,0.,0.,0.,0.,0.,0.,0.,0.,0.,0.,0.,0.,0.,0.,0.,0.,0.,0.,0.,0.,0.,0.,0.,0.,0.,0.,0.,0.,0.,0.,0.,0.,0.,0.,0.,0.,0.,0.,0.,0.,0.,0.,0.,0.,0.,0.,0.,0.,0.,0.,0.,0.,0.,0.,0.,1.222227,0.,1.222227,1.222227,0.,0.,0.,0.,0.,0.,0.,0.,0.,0.,0.,0.,0.,0.,0.,1.49373,0.,0.,0.,0.,0.,0.,0.,0.,0.,1.215088,0.,0.,0.,0.,0.,0.,0.,0.,0.,1.215088,0.,0.,0.,0.,0.,0.,0.,0.,0.,0.,0.,0.,1.699887,1.699887,0.,1.699887,0.,0.,1.390941,1.390941,0.,0.,0.,0.838379,0.,1.146121,0.,0.,0.,0.,0.,0.,0.,0.,0.,0.,0.,0.,0.,0.,0.,0.,0.,0.,0.,0.,0.,1.509222,0.,0.,0.,0.,0.,1.509222,0.,0.,0.,0.,0.,0.,0.,0.,0.,0.,1.862344,0.,2.274695,0.,1.862344,0.,0.,0.,0.,0.,1.612176,0.,0.,0.,0.841266,0.,1.612176,0.,1.543898,0.,1.543898,0.,0.,0.,0.,0.697989,0.,0.,0.,0.,0.,1.484802,1.232668,0.,0.,0.,1.046101,0.,1.046101,0.,0.,0.,0.,0.,0.962078,0.,0.962078,0.,0.,0.,0.,0.,0.,0.,0.,0.,0.,0.,1.677007,0.,0.,1.197446,0.,0.,0.984839,0.,0.,0.,0.,1.673881,0.,1.673881,0.,1.673881,0.,1.397465,1.673881,0.,0.990406,0.,0.,0.,0.,0.,2.081009,0.,0.,0.,0.,0.,0.,0.,0.,0.,0.,0.,0.,0.,0.,0.,0.,0.,0.,0.,0.,1.229421,0.,0.,1.093847,0.,0.,0.,0.,0.,0.,0.,0.,0.,0.,0.,0.,0.,0.,0.,0.,0.,0.,0.,0.,0.,0.,1.158056,0.,1.158056,0.,0.,0.,0.,0.,0.,0.,1.128651,1.250752,1.250752,0.,0.764089,0.,0.,0.,0.,1.032153,0.,0.,0.,0.,0.,0.,0.,0.,0.,0.,0.,0.,0.,0.,0.,0.,0.,1.905586,1.905586,0.,1.905586,0.,0.,1.905586,1.905586,1.905586,1.905586,1.001621,1.136312,0.,0.,0.,0.,0.,1.761423,0.,0.,0.,0.,0.,0.,0.,0.,0.,0.,0.,0.,0.,0.,0.,0.798651,0.,0.,0.,0.,0.,0.,0.,0.,0.,0.,0.,0.,0.,0.,0.,0.,0.,0.,0.,0.,0.,0.,0.,0.,0.,0.,0.,0.,0.,0.,0.,0.,0.,1.025253,0.,0.,0.,0.,0.,0.,0.,0.,1.585564,0.,0.,0.,0.,0.,0.,0.,0.,0.,0.,0.,0.,0.,0.,0.,0.,0.,0.,0.,0.,0.,0.918853,0.,0.,0.,0.,0.,0.,0.,0.,0.,0.,0.,1.29679,0.,0.,0.,0.,0.,0.,0.,0.,0.,0.,0.,0.,1.455194,0.,0.,0.,0.,0.,1.57232,0.,0.,0.,1.57232,0.,0.,0.,0.,0.,0.,0.,0.,0.,0.,0.,1.57232,0.,0.,0.,0.,0.,0.,0.,0.,0.,0.843586,0.,0.843586,0.,0.,0.,0.,0.,0.,0.,0.,0.,0.,0.,0.,1.310773,0.,0.,0.,1.079873,0.,0.,0.,0.,0.,0.,0.,0.,0.,1.609482,0.,0.,1.80289,0.,1.80289,0.,0.,0.,1.409018,0.,1.409018,0.,0.,0.,0.,0.,0.,2.025006,2.025006,0.,0.,0.,0.,0.,1.565773,0.86001,0.,0.,1.010531,0.,0.,0.,0.,1.018504,1.515466,0.,0.,0.,0.,0.,0.,0.,1.018504,1.515466,0.,0.,0.,0.,1.196312,0.,0.,1.792327,0.,0.,0.,0.,0.,1.792327,1.221532,0.,1.792327,0.,0.,0.,0.,0.,0.,0.791944,0.,0.,0.,0.,0.,0.,0.,0.,1.635425,1.367017,0.,0.,1.367017,0.,1.367017,0.,0.,0.,0.,0.,0.,0.,0.,0.,0.,1.581739,1.094222,0.,0.,0.837481,0.,0.837481,0.,0.,0.,0.,0.,1.088752,0.,0.799271,1.088752,0.,0.,0.,0.,1.819438,1.819438,0.,0.,0.,0.,0.,0.,0.,0.,1.277859,0.,0.,0.,0.,0.,0.,0.,1.343201,0.,0.,0.,0.,0.,0.,0.,0.,0.,0.,0.,0.,0.,0.,0.,0.909759,0.,0.,0.,1.271404,0.,1.271404,0.,0.,0.,0.,0.,0.,0.,0.,0.,0.,0.,0.,0.,0.,0.,1.460283,0.,0.,0.,0.,0.,0.,0.,0.,0.,0.,0.,0.,0.,0.,0.96923,0.,1.306556,0.,0.,0.,1.611226,0.,0.,0.,0.,0.,0.,0.,0.,1.753938,0.869075,0.,0.,0.,0.,0.,0.,1.302676,0.,2.41355,0.,0.8058,1.577418,0.,0.,0.,0.,0.,0.,0.,0.,0.,0.,0.,0.,0.88551,0.,0.,0.,0.,0.,0.,0.,0.,0.,1.190894,0.,1.190894,0.,0.,0.,0.,0.,0.,0.,0.,0.,0.,0.,0.,0.,0.,0.,0.,0.,0.,0.,0.,0.,0.,0.,0.,0.,0.,0.,0.,0.,0.,1.497286,1.349274,0.,0.,0.,0.,0.,0.,0.,0.,2.230651,0.,0.,2.230651,0.,0.,1.751051,2.643984,0.,0.,0.,0.,2.230651,0.,0.,0.,0.,0.,0.,0.,0.,0.,0.,0.,0.,0.,0.,0.,0.,0.,0.,0.,0.,0.,0.,0.,0.,0.,0.,0.,0.,0.,0.,0.,0.,0.,0.,0.,0.,0.,0.,0.,0.,0.,0.,0.,0.,0.,0.,0.,0.,0.,0.,1.45964,1.160603,0.,0.,0.,0.,0.,0.,0.,0.,0.,0.,0.75892,0.,0.,0.,0.,0.,0.,0.,0.,1.474948,1.258824,1.474948,0.,0.,0.,0.856887,0.,0.,0.,0.,0.,0.,0.,0.,0.,0.,0.,0.,0.,0.,1.642024,0.,1.886228,1.642024,0.,0.,0.,1.225559,0.,0.,1.139622,0.,0.,0.,0.,0.,0.,0.,0.,0.,0.91344,1.015774,0.,0.,0.,0.,0.,0.,1.430393,0.,0.,0.,0.,0.,0.,0.,2.056403,0.,0.,0.,0.,0.995169,0.,0.,0.,0.,0.,0.,0.,0.,0.,0.,0.,0.972763,0.,0.,0.,0.,0.,0.,0.,0.,0.,0.,0.,0.,0.,0.,0.,0.,0.,0.,0.,0.,0.,0.972763,0.,0.,0.,0.,0.,0.,0.,1.12367,0.,0.,0.,0.,0.,0.,0.,0.,0.,0.,0.,0.,0.,0.,0.,0.,0.,0.,0.,0.,0.,0.,0.,0.713835,0.,0.,0.,0.,0.,1.298589,0.,1.298589,0.,0.901077,0.,0.,0.,0.,0.,1.093201,0.,0.,0.,0.,0.,0.95407,0.,0.,0.,0.,0.,0.,0.,0.,0.,1.0615,0.,1.0615,1.020127,0.,0.,1.0615,0.,0.,0.,0.,0.754828,0.,0.,0.,0.,0.,0.,0.,0.,0.,0.,0.,0.,0.,0.,0.,0.,0.,0.,0.,0.,0.,0.,0.,0.,0.,0.,0.,0.,0.,0.,0.,0.,0.,0.,0.,0.,0.,0.,0.,0.,0.,0.,0.,0.,0.,0.,0.,0.,0.,0.,0.,0.,1.228567,0.,0.,0.,0.,0.,0.,0.,0.,0.,0.,0.,0.,0.,0.,0.,0.,0.,0.,0.,0.,0.,0.,0.,0.,0.,1.418093,0.,0.,0.,0.,0.,0.,0.,0.,0.,0.,0.,1.98011,0.,0.,0.,0.836355,0.,0.,0.,0.,0.,0.,0.,0.,0.,0.,0.,0.,0.,0.,0.,0.,0.,0.,0.,0.,0.,0.,0.,0.,0.,0.,0.,1.105428,0.,0.,0.,0.,0.,1.91698,1.91698,0.,0.,0.,0.,0.,0.,0.,0.,0.,0.,0.,0.,0.,0.,0.,0.,0.,0.,0.,0.,0.,0.,0.,0.,0.,0.,0.,0.,0.,0.,0.,0.,0.,0.,0.,0.,0.,0.,0.,0.,0.,0.,0.,0.,0.,0.,0.,0.,0.,0.,0.,0.,0.,0.,0.,0.,0.,0.,0.,0.,0.,1.62346,1.59485,0.,1.473181,0.,0.,0.,0.,0.,0.,0.,0.,0.,0.,2.338666,0.,0.,0.,0.,0.,0.,0.,0.,0.,0.,0.,0.,0.,1.371613,0.,0.,1.392232,0.,0.,0.,1.679327,0.,1.360716,0.,0.860647,0.860647,0.,0.,0.,0.,0.,0.,0.919639,1.165314,0.,0.,0.,0.,0.,0.,1.256296,0.,0.,0.,0.,0.,1.003878,0.871659,0.,1.682999,0.,0.,0.,0.,0.,0.,0.,0.,1.682999,0.,0.,0.,0.,0.,0.,0.91127,0.,0.,0.,0.,0.,0.,0.,0.,0.,0.,0.,0.,0.,0.,0.,1.182044,0.,0.,0.,0.,0.,0.,0.,0.,0.,0.,0.,0.,0.,0.,1.35159,1.101948,0.,0.,0.,0.,0.,0.,0.,0.,0.,0.,0.,0.,0.,0.,1.389024,0.,0.,1.389024,0.,0.,0.,0.,0.,0.,0.,0.,0.,0.,0.,0.,1.178413,1.221002,0.,0.,0.,0.,0.,0.,1.221002,0.,1.221002,0.,1.178413,0.,0.,0.,0.,0.,0.,0.,0.,0.,0.,0.,0.,0.,0.,0.,0.,0.,0.,0.,0.,0.,0.,0.,0.,0.,0.,0.986779,0.,0.,0.,0.,0.,0.,0.,0.,0.,0.,0.,0.,0.,0.,0.,0.,1.502632,0.,0.,0.,0.,0.,0.,0.,0.,0.,0.,0.,0.,0.,0.,0.,1.944367,0.,0.,0.,0.,0.,0.,0.,0.,0.,0.,0.,0.,0.,0.,0.,0.,0.,0.,0.,0.,0.,0.,0.,0.,0.,0.,0.,0.,0.,0.,0.,0.,0.,0.,0.,0.,0.,0.,0.,0.,0.,0.,0.,0.,0.,0.,0.,0.,0.,0.,0.907964,0.,0.,0.,0.,0.,0.,0.,0.,0.,0.,0.,0.,0.,0.,1.011557,0.,0.,1.011557,0.,0.,2.130204,2.130204,0.,0.,0.,0.,0.,0.,0.,1.204422,1.204422,0.,0.,0.,0.,0.,0.,0.,0.,0.,0.,0.,0.,0.,0.,0.,1.207737,0.,1.220884,0.,0.,0.,0.,0.,0.,0.,0.,0.,0.,1.648516,0.,0.,1.409187,1.409187,0.,0.,0.,0.,0.,0.,0.,0.,0.,0.,0.,0.,0.,0.,0.,0.,1.492655,0.,0.,0.,0.,0.,0.,0.,0.,0.,0.,0.,0.,0.,0.,0.,0.,0.,0.906122,0.,0.,0.,0.,0.,0.,0.,0.,0.,0.,0.,0.,0.,0.,0.,0.,1.033987,1.350859,0.,0.,0.,0.,0.,0.,0.,0.,0.,0.,0.,0.,0.,1.152137,0.,0.,0.,0.,0.,0.,0.,1.583346,0.,1.583346,0.,0.,0.,1.670554,0.,1.212528,0.,1.670554,0.,0.,0.,1.212528,0.,0.,0.,0.,0.,0.,0.,0.,1.253681,0.,0.,0.,0.,0.,0.,0.,1.492126,0.,1.492126,1.62988,0.,0.,0.,0.,0.944652,0.,0.,0.,1.35137,0.,1.173773,0.,0.,0.,0.,0.,0.,0.,0.,0.,1.179646,0.,0.,0.,0.,0.,0.,0.,0.,0.,0.,0.,0.,0.,0.,0.,0.,0.,0.,0.,0.,0.,0.,0.,0.,0.,0.,0.,0.,0.,0.,0.,0.,0.,0.,0.,0.,0.,0.,0.,0.,0.,0.,1.243824,0.,1.138361,0.,0.,0.,0.,0.,0.,0.,0.,0.,0.,0.,0.,1.581464,0.,0.,1.581464,0.,0.,1.581464,1.581464,0.,0.,0.,0.,0.732918,0.,0.,0.,0.,0.,0.,0.,1.099812,0.,1.387298,1.686921,1.686921,0.,1.387298,1.686921,0.,1.355459,0.,0.,0.,0.,0.,1.249092,0.,0.,0.,0.,0.,0.,0.,0.,0.,0.,0.,0.,0.,0.,0.,0.,0.,0.,0.,0.,2.052595,0.,1.469522,0.,0.,0.,0.,0.,0.,0.,0.,0.,0.,0.,0.,0.,0.,0.,0.,0.,0.,0.,0.,0.,0.,0.,0.,0.,0.,0.,0.,0.,0.,0.,0.,0.,1.268518,0.,1.268518,0.,1.268518,0.,0.,0.,0.,0.,0.,0.,0.,0.,0.,0.,1.630218,0.,1.291591,0.,0.,0.,0.,0.,0.,0.,0.,0.,0.,0.,0.,0.,0.,0.,0.,0.,0.790245,0.790658,0.79289,0.,0.,0.,0.,0.,0.,0.,0.,0.,0.,0.,0.,0.790245,0.,0.,0.,0.,0.,0.,0.,0.,0.,1.507508,0.,0.,0.,0.,0.,1.507508,0.,0.,1.16689,0.,0.,0.,0.,0.,0.,0.,1.23566,1.23566,0.,0.,0.917987,0.917987,0.,0.,0.,1.136683,1.136683,1.657028,0.,1.262971,1.657028,0.,0.,0.,0.,0.,0.,0.,0.,0.,0.,0.,0.,0.,0.,0.,0.,0.,0.,0.,0.,0.,0.,0.,0.,0.,0.,0.,1.602471,0.,0.,0.,0.,0.,1.602471,0.,0.,0.,0.,1.410634,0.,0.,0.,0.,0.,0.,0.809429,0.,0.,0.91585,0.,1.62065,0.,1.224108,0.,0.,0.863305,1.109658,0.,0.,0.,0.,0.,0.,0.,0.,0.,0.,0.,0.,0.996867,0.,0.,0.,0.,0.,0.,0.,0.,0.,0.,0.,0.740222,0.950266,0.,0.,0.,0.,0.,0.,0.,0.,0.,0.814735,0.,1.406263,0.,0.,0.,0.,0.,0.,0.,0.,0.,0.,0.,0.,0.,0.,0.,0.,0.,0.,0.,1.440353,0.,0.,0.,0.,0.,0.,1.363646,0.,1.363646,1.363646,0.,0.,0.,0.,0.,0.,0.,0.,0.,1.131974,0.,0.,0.,0.,0.,0.,0.,1.677775,0.867494,0.,1.167005,0.,0.,0.,0.,0.,0.,0.,0.,0.,0.,0.,0.,1.113891,1.652234,0.,0.,1.450132,0.,0.,0.,0.,0.,1.192888,1.192888,0.,0.,1.192888,0.,0.,0.,1.154952,0.,0.,0.,0.,0.,0.,0.,1.835514,1.808326,0.,0.,0.,0.,0.,0.,1.835514,1.528248,1.808326,0.,1.835514,1.528248,1.808326,0.,1.835514,1.528248,1.808326,0.,1.835514,1.808326,0.,0.,0.,0.,0.,0.,1.835514,0.,0.,0.,1.835514,1.808326,0.,0.,1.835514,1.808326,0.,0.,0.,0.,0.,0.,1.528248,0.,0.,0.,0.,0.,0.,0.,1.054985,1.528248,0.,0.,0.,0.,0.,0.,0.,0.,0.,0.,0.,0.,0.,0.,0.,0.,0.,0.,0.,0.,0.,0.,0.,0.,0.,0.,1.835514,0.,0.,0.,1.835514,0.,0.,0.,0.,0.,0.,0.,0.,0.,0.,0.,1.808326,0.,0.,0.,1.808326,0.,0.,0.,0.,0.,0.,0.,0.,0.,0.,0.,0.,0.,0.,0.,0.,0.,0.,0.,0.,0.,0.,0.,0.,0.,0.,0.,0.,0.,0.,0.,0.,0.,0.,0.,0.,0.,0.,0.,0.,0.,0.,0.,0.,0.,0.,0.,0.,0.,0.,0.,1.528248,0.,0.,0.,0.,0.,0.,0.,0.,0.,0.,0.,0.,0.,0.,0.,0.,0.,0.,0.,0.,0.,0.,0.,0.,0.,0.,0.,0.,0.,0.,0.,0.,0.,0.,0.,0.,0.,0.,0.,0.,0.,0.,0.,0.,0.,0.,0.,0.,0.,1.228052,0.,0.,0.,0.,0.,0.,0.,0.,0.,0.,0.,0.,0.,0.,0.,0.,0.,0.,0.,0.,0.,0.,0.,0.,0.,0.,0.,0.,0.,0.,0.,0.,0.,0.,0.,0.,0.,0.,0.,0.,0.,0.,0.,0.,0.,0.,1.292971,0.,0.,0.,0.,0.,0.,0.,0.,1.292971,1.873741,0.,0.938081,0.,0.,1.100178,0.,0.,0.,0.,0.,0.,0.,0.81584,0.,0.,2.089359,2.089359,0.,2.089359,2.089359,0.,0.,0.,0.,1.026178,0.,0.,0.,0.,0.,0.,0.,0.,0.,0.,0.,0.,0.,0.,0.,0.,0.,0.,0.,0.,0.,0.,0.,0.,0.,0.,0.,0.,0.,0.,0.,0.,0.,0.,0.,0.,0.,0.,0.,0.,0.,0.,0.,0.,0.,0.,0.,0.,0.,0.,0.,0.,0.,0.,0.,0.,0.,0.,0.,0.,0.,0.,0.,0.,0.,0.,0.,0.,0.,0.,0.,0.,0.,0.,0.,0.,0.,0.,0.,0.,0.,0.,0.,0.,0.,0.,0.890738,0.,0.,0.,0.,1.560031,0.,0.,0.,0.,0.,0.,0.,0.,0.,0.,0.,0.,0.,0.,0.,0.,0.872427,0.,0.,1.372171,0.,0.,1.137799,1.401828,1.401828,0.,0.,1.311541,0.,0.,0.,0.,0.,0.,0.,0.,0.,0.,0.,0.,0.,0.,0.,0.,1.385067,0.,0.860348,0.,1.385067,0.,0.,0.,0.,0.,0.,0.,0.,0.,0.,0.,0.,0.,0.,0.,0.,0.,0.,1.049586,0.,0.,0.,0.,0.,0.,0.,0.,0.,0.,0.,0.,0.,0.,0.,0.,0.,0.,0.,1.312198,1.429088,0.,0.,0.,1.056378,0.,0.,0.,0.,0.,0.,0.,1.429088,0.,0.,0.,0.907882,0.710774,1.429088,0.,0.,0.,0.,0.,0.,0.,0.,0.,1.413119,0.688667,0.,0.,0.,0.,0.,0.,0.,0.,0.,0.,0.,0.,0.,0.,0.,0.,0.,0.,0.,0.,0.,0.,0.,0.,0.,0.,0.,0.,0.,0.,0.,0.,0.,0.,0.,0.,0.,0.,0.,0.,0.,0.,0.,0.,0.,0.,0.,0.,0.981971,0.,2.024345,0.,0.,0.,0.,1.298354,0.,0.,0.,1.214338,0.71249,0.,0.,1.123519,0.,1.123519,0.,0.,2.288144,2.288144,1.306126,0.,0.,0.,0.,0.,0.,0.,0.,0.,0.,0.,0.,0.,0.,0.,0.86898,1.482156,0.,0.,0.,0.,0.,0.,1.853576,1.025393,0.,0.,0.,0.,1.041671,1.277333,0.,1.277333,0.,0.,0.,1.277333,0.,0.,0.,0.,0.,0.,0.,0.,0.,1.277333,0.,0.,0.,0.,0.,1.219914,0.,0.,0.,0.,0.,0.,0.,0.,0.,0.,0.,0.,0.,0.,0.,0.,0.,1.185648,0.,1.011834,1.269146,0.,0.,1.147122,0.767032,0.,0.,0.,0.,0.746447,1.691607,1.412118,0.,1.412118,0.,0.,0.,0.,0.,0.,0.,0.,0.,0.,1.412118,1.044277,1.044277,0.,0.,0.,0.,0.,0.,0.,0.,0.,0.,0.,0.,0.,0.,0.,1.031479,0.,0.,0.,0.,0.,0.,0.,0.,0.,0.,0.,0.,0.934246,0.,0.934246,0.,0.,0.,0.,0.,0.,0.,0.,0.,0.,0.,0.,0.,0.,0.,0.947469,0.841103,0.,0.,0.,0.,0.,0.,0.,0.,0.,0.,0.,1.224763,0.,0.,0.,0.,0.,0.,0.,0.,0.,0.,0.,1.224763,0.,0.,0.,0.,0.,1.449343,0.,0.956444,0.,0.,0.,1.761422,0.,0.,1.817787,0.,0.75076,0.,1.181172,1.181172,0.,0.,0.,0.,0.,1.217966,0.,1.217966,1.217966,0.,0.,0.,1.231053,1.231053,1.231053,0.,0.,0.,0.,0.,0.,0.,0.,0.,0.,0.,0.,0.,0.,0.,0.,0.,0.,0.,0.,0.,0.,0.,0.,0.,0.,0.,0.,0.,0.,0.,0.,0.,0.,0.,0.,0.,0.,0.,0.,0.,0.,0.,0.,1.610091,0.,0.,0.,0.,0.,0.,0.,0.,0.,0.,0.,0.,0.,1.336138,0.,0.,0.,0.,0.,0.,0.,0.,0.,1.774162,0.,0.,1.410924,1.152941,1.774162,1.774162,0.,0.,0.,0.,0.,0.,0.,0.,0.,0.,0.,0.,0.,0.,1.410924,0.,0.,0.,0.,0.947134,0.,0.,0.,1.500957,0.,0.,0.,0.,0.,0.,0.,0.,1.500957,0.,0.,0.,0.,0.,0.,0.,0.,0.,0.,0.,0.,0.,0.,0.,0.,0.,0.,0.,0.,0.,0.,0.,0.,0.,0.,1.093912,0.,0.,1.093912,0.,0.,1.093912,0.,0.,1.847964,1.254573,0.,0.,0.,0.,0.,0.,1.036982,0.,0.,0.,1.67914,0.,1.67914,0.,0.,0.,0.,1.67914,0.,0.,0.,0.,0.,0.,0.,0.,0.,0.,0.,0.,0.,0.,1.629879,1.629879,0.,0.,0.,0.,0.,1.629879,0.,0.,0.,0.,1.710121,0.,0.,0.,1.710121,1.297729,0.,0.,0.,0.,0.,0.,0.912894,0.,0.,0.,0.,1.798111,1.798111,0.,0.,0.,0.,0.,0.919286,0.,1.11903,0.,0.,0.,0.,0.,0.,0.,0.,1.076994,0.,0.,1.278922,0.,0.,0.,1.278922,0.,0.,0.,0.,0.,0.,0.,0.,0.,1.404854,0.,0.,0.,0.,0.,0.,0.,0.,0.,0.,0.,0.,0.,0.,0.,0.,0.,1.3118,0.,1.3118,0.,0.,0.,1.107701,0.,0.,0.,0.,0.,0.,0.,0.,0.,1.507004,0.,0.,0.,0.,0.,0.,0.,0.,0.,0.,0.,0.,0.,0.,0.,0.,1.323389,0.,0.,0.,1.562747,0.,0.,0.957447,0.,0.,0.,0.957447,0.,0.,0.,1.327204,0.,0.,0.,0.,0.,0.,0.,0.,0.,0.,0.,0.,0.,0.,0.,0.,0.,0.,0.,0.,0.,0.,0.,0.,0.,0.,0.,0.,0.,1.128184,0.,1.128184,0.,0.,0.,0.,0.,1.714592,0.,1.128184,0.,0.,0.,0.,0.,0.,0.,0.,0.,0.,0.,0.,0.,0.,0.,0.,0.,0.,0.,0.,0.,0.,0.,0.,0.,0.,0.,0.,0.,1.661797,0.,0.,0.,0.,0.,0.,0.,0.,0.,0.,0.,0.,0.69282,0.,0.,0.922428,0.,0.,0.,0.,0.,0.,0.,0.,0.,0.,0.,0.86992,0.,0.,1.566596,0.,1.566596,0.,0.,0.,0.,0.,0.,0.,0.,0.,0.,0.,0.,1.942938,1.67567,1.887589,0.,0.,0.,0.,0.,0.,0.,0.,0.,0.,0.,0.,1.697468,0.,0.,0.744608,0.,0.,0.,0.,0.729086,0.,0.,0.,0.,0.,0.,0.,0.,0.,0.,0.,0.,0.,0.,0.,0.,0.,0.,0.,0.,0.,0.,0.,0.,0.,0.,0.,0.,1.058746,1.878557,0.,0.,0.,0.,0.,0.,0.,0.,0.,0.,1.611205,0.,0.,0.,0.,0.,1.25419,0.,0.,0.,0.,0.,0.,0.,0.,0.,0.,1.128948,1.149768,0.,0.,0.,0.,1.128948,0.,0.,0.,1.896435,1.339232,0.,0.,0.,0.,0.,0.,0.,0.,0.,0.,0.,0.,0.,0.,0.,0.,0.,0.,0.,0.,0.,0.,0.,0.,0.,0.,0.,0.,0.,0.,0.,0.,0.,0.,0.,0.,0.,0.,0.,0.,0.,0.,0.,0.,0.,0.,0.,0.,0.,0.,0.,0.,0.,0.,0.,0.,0.,0.,0.,0.,0.,0.,0.,0.,0.,0.,0.,0.,0.,0.,0.,0.,0.,0.,0.,0.,0.,0.,0.,0.,0.,0.,0.,0.,0.,0.,0.,0.,0.,0.,0.,0.,0.,0.,0.,0.,0.,0.,0.,0.,0.,0.,0.,0.,0.,0.,0.,0.,0.,0.,0.,0.,0.,0.,0.,0.,0.,0.,0.,0.,0.,0.,0.,0.,0.,0.,0.,0.,0.,0.,0.,0.,0.,0.,0.,0.,0.,0.,0.,0.,0.,0.,0.,0.,0.,0.,0.,0.,0.,0.,0.,0.,0.,0.,0.,0.,0.,0.,0.,0.,0.,0.,0.,0.,0.,0.,0.,0.,0.,0.,0.,0.,0.,0.,0.,0.,0.,0.,0.,0.,0.,0.,0.,0.,0.,0.,0.,0.,0.,0.,0.,0.,0.,0.,0.,0.,0.,0.,0.,0.,0.,0.,0.,0.,0.,0.,0.,0.,0.,0.,0.,0.,0.,1.330633,0.,0.,0.,0.,0.,0.,0.,0.,0.,1.330633,0.,0.,0.,0.,0.,0.,0.,0.,0.,0.,0.,0.,0.,0.,0.,0.,0.,0.,0.,0.,0.,0.,0.,0.,0.,0.,1.927067,0.,1.927067,0.,0.,0.,0.,0.,0.,0.,0.,0.,1.927067,0.,0.,0.,0.,0.,1.927067,0.,0.,0.,0.,0.,0.,0.,1.743885,1.743885,0.,0.,0.,0.,0.,0.,0.,0.,0.,0.,0.,0.,1.627676,0.,0.,0.,0.,1.627676,1.627676,0.,0.,0.,0.,0.,0.,0.,0.,0.,0.,0.,0.,0.,0.,0.,0.,0.,0.,0.,1.332092,0.,0.,0.,0.,0.,0.,0.,0.,0.,0.,0.,0.,0.,0.,0.,0.,0.,0.,0.,0.,1.929529,1.929529,0.,1.929529,1.929529,0.,0.,0.,0.,0.,1.929529,0.,0.,0.,0.,0.,0.,0.,0.,0.,0.,0.,0.,0.,0.,0.,0.,0.,0.,0.,0.,0.,0.,0.,0.,0.,0.,1.61742,0.,0.,0.,0.,0.,1.872124,0.,0.,1.037472,0.,0.,0.,0.,0.,0.,0.,0.,0.,0.,0.,0.,0.,0.,0.,0.,0.,0.,0.,0.,0.,0.,0.,0.,0.,0.,0.,0.,0.,0.,0.,0.,0.,0.,0.,0.,0.,0.,0.,0.,0.,0.,0.,0.,0.,0.,0.,0.,0.,0.,0.,0.,0.,0.,0.,0.,0.,0.,0.,0.,0.,0.,0.,0.,0.,0.,0.,0.,0.,0.,0.,0.,0.,0.,0.,0.,0.,0.,0.,0.,0.,0.,0.,0.,0.,0.,0.,0.,0.,0.,0.,0.,0.,0.,0.,0.,0.,0.,0.,0.,0.,0.,0.,0.,0.,0.,1.509072,0.887704,0.,0.,0.,0.,0.,0.,0.,0.,0.,0.,0.,0.,0.,0.,0.,0.,0.,0.,0.,0.,0.,0.,0.,0.,0.,0.,0.,0.,0.,0.,0.,0.,0.,0.,2.100088,1.966691,0.,0.,0.,0.,0.,0.,0.,0.,0.,0.,0.,0.,0.,0.,0.,0.,0.,2.032021,2.032021,0.,0.,0.,0.,0.,0.,0.,0.,0.,0.,0.,0.,0.,0.,0.,0.,0.,0.,0.,0.,0.,0.,0.,0.,0.,0.,0.,0.,0.,0.,0.,0.,0.,0.,0.,0.,0.,0.,0.,0.,0.,0.,0.,0.,0.,0.,0.,0.,0.,0.,0.,1.12752,0.,0.,0.,0.,0.,0.,0.,0.,0.,0.,0.,0.,0.,0.,0.,0.,0.,0.,0.,0.,0.,0.,0.,0.,0.,0.,0.,0.,0.,0.,0.,0.,1.389475,0.,1.389475,0.,0.,0.,0.,0.,0.,0.84061,0.,1.856164,0.,1.856164,0.,1.005797,0.,0.,0.,0.,1.015242,0.,0.,0.,0.,0.,0.,0.,0.,0.,0.,0.,1.237982,0.,1.528277,0.,1.528277,0.,0.,0.,0.,0.,0.,0.,0.,0.,0.,0.,0.,0.,0.,0.,0.,0.,0.,0.,0.,0.,0.,0.,0.,0.,1.528277,0.,0.,0.,0.,0.,0.,0.,0.,0.,0.,0.,0.,0.,0.,0.,0.,0.,0.,0.,0.,0.,1.528277,0.,0.,0.,0.,0.,0.,0.,0.,0.,0.,0.,0.,0.,0.,0.,0.,0.,0.,0.,0.,0.,0.,0.,0.,0.,0.,0.,1.703318,1.703318,1.703318,0.,0.,1.975967,0.,0.,0.,0.,0.,0.,0.,0.,2.337349,0.,0.,0.,0.,0.,0.,1.679348,0.,0.,0.,0.,0.,1.679348,0.,1.679348,0.,0.,0.,0.,0.,0.,0.,1.486484,0.,0.,0.,0.,0.,0.,0.,0.,0.,0.,0.,0.,0.,1.679348,0.,1.648672,0.,0.,0.,0.,0.,0.,0.,0.,0.,0.,0.,0.,0.,0.,0.,0.,0.,0.,0.,0.,0.,0.,0.,0.,0.,0.,0.,0.,0.,0.,0.,0.,0.,0.,0.,0.,0.,0.,0.,0.,0.,0.,0.,0.,0.,0.,0.,0.,0.,0.,0.,0.,1.126008,0.701266,0.,0.,0.750592,0.,0.,0.,1.10614,0.,1.328886,0.,0.,0.,1.240443,0.,0.,0.,0.,0.,0.,0.,0.,1.481814,0.,0.,0.,0.,0.,0.,0.,0.,0.,0.,0.719636,0.,0.,0.,0.,0.,0.,0.,0.,0.,1.021368,1.021368,0.,0.,0.,0.,0.,0.,0.,0.791641,0.,0.,0.,0.,0.,0.819856,0.,0.,0.,0.,0.,0.,0.,0.,0.,0.,0.,0.,0.,0.,0.,0.,0.,0.,0.,0.,1.40928,0.,0.,0.,0.,1.603992,0.,0.,0.803361,0.803361,0.,0.,0.,0.,0.,0.,1.92535,1.399091,0.,0.,0.,0.,0.,0.,0.,0.,0.,0.,0.,0.,0.,0.,0.,0.,0.,2.223561,0.,0.,0.,0.,0.,0.,0.,0.,0.,0.,0.,0.,0.,0.,0.,0.,0.,0.,0.,0.,0.,0.,0.,0.,0.,0.,1.022382,0.,0.,0.,0.,0.,0.,0.,0.,0.,0.,0.,0.,0.,0.,1.094644,0.,0.,0.,0.,1.022382,0.,0.,0.,0.,1.094644,1.022382,0.,0.,0.,0.,0.,0.,0.,0.,0.,0.,0.,1.17244,1.621864,0.781209,0.,0.,0.,0.,0.,0.,0.,0.,0.,0.,0.,0.,0.,0.,0.,0.,0.,1.853911,0.,0.,0.844719,0.,0.,0.,0.,0.,0.,0.,1.362358,1.362358,0.,0.,0.,0.,0.,0.,0.,0.,1.226111,1.226111,0.,0.,0.,0.,1.730178,0.,1.730178,1.730178,0.,0.,0.,0.,0.,0.,0.,0.,0.,0.995061,0.,0.,0.,0.,0.,0.,0.,0.,0.,0.,0.,0.,0.,0.,0.,0.,0.,0.,0.,0.,0.,0.,0.,0.,0.,0.,0.,0.,0.,0.,0.,0.,0.,1.600891,0.,0.,0.,0.,0.,0.,0.,0.,0.,0.,0.,1.231782,1.433754,0.,0.,0.,0.,0.,0.,0.,0.,0.,0.,0.,0.,0.,1.433754,0.,0.,0.,0.,0.,1.433754,0.,0.914305,0.,0.,0.,0.,0.,0.,0.,0.,0.,0.,0.,0.,0.,0.,0.,0.,0.878709,0.,0.,0.,0.,0.,0.,0.,0.,0.,0.,0.,0.,0.,0.,0.,0.,0.,1.067217,0.,0.,0.,0.,0.,0.,0.,0.,0.,1.067217,0.,0.,0.,0.,0.,0.,0.,0.,0.,0.,1.067217,0.,0.,0.,0.,0.,0.,0.,0.,0.,0.,1.237591,0.,0.,0.,1.935922,0.,0.939875,0.,1.935922,0.,0.939875,0.,0.,0.,0.916728,0.,0.,0.,0.,0.,0.,0.,0.,0.,0.,0.,0.,0.,0.,0.,0.,1.276874,1.276874,1.213249,1.101842,0.,0.,0.,0.,0.,0.,0.,0.,0.,0.,0.,0.,0.,0.,0.,0.,0.,0.,1.694931,0.,0.,0.,1.694931,1.694931,0.,0.,0.,0.,0.,0.,0.,1.606524,1.074621,0.,0.,0.,0.,0.,0.,0.,0.,0.,0.,1.126909,0.,0.,0.,0.,0.,1.775876,0.,0.,0.874315,0.,0.,0.,0.,0.,0.868093,0.,0.,0.,0.,0.,1.388275,0.,0.,0.,0.,0.,0.,0.,0.,0.,0.,0.,0.,0.,0.,0.,0.,0.,0.,0.,0.,0.,0.,0.,0.,0.,0.,0.,0.,0.,0.,0.,0.,0.,0.,0.,0.783719,0.,0.,0.,0.,0.,0.,0.,0.,0.,0.,0.,0.,0.,0.,0.,0.,0.,0.,0.,1.638405,1.638405,0.,1.638405,1.638405,0.,0.,1.638405,0.,1.638405,1.799541,0.,0.,0.,0.,0.,0.,0.,0.,0.,0.,0.,0.,0.,0.,0.,0.,0.,0.,0.,0.,0.,0.,0.,0.,0.,0.,0.,0.,0.,0.,0.,0.,0.,0.,0.,0.,0.,0.,0.,0.,0.,0.,0.,0.,0.,0.,0.,0.,0.,0.,1.248199,1.149594,0.,0.,0.,1.077838,0.,0.,0.,0.,2.172895,0.,0.,0.,0.,0.,0.,0.,0.,0.,1.438535,0.,0.,0.,0.,1.365384,0.,0.,0.,0.,0.,0.,0.,0.,0.,0.,0.,0.,0.,0.,0.817574,0.,0.,1.628163,0.,0.,0.,0.,0.,0.,0.,0.,0.,0.,0.,0.,0.,0.,0.,0.,0.,0.,1.240895,0.801254,0.,0.992816,1.239223,1.131674,0.,0.,1.058571,0.,0.,0.985772,0.,0.,0.,0.985772,0.,0.,0.,0.,1.478646,0.,0.,0.,0.,0.,0.,0.,0.,0.,0.,0.,0.,0.,0.,0.,0.,0.,0.,0.,0.,0.,0.,0.,0.,0.,0.,0.,0.,0.,0.,0.,0.,0.,0.,0.,0.,0.,0.,0.,0.,0.,0.,0.,0.,0.,0.,0.,0.,0.,0.,0.,0.,0.,0.,0.,0.,0.,0.,0.,1.037331,0.,1.03733,0.,0.,0.,0.,0.,0.,0.,0.,0.,0.,0.,0.,0.,0.,0.,0.,0.,0.,0.,0.,0.,0.,0.,0.,0.,0.888188,0.,0.,0.,0.,0.,0.,0.,0.,0.,0.,0.,0.,0.,0.,0.,0.,0.,0.,0.,0.,0.,0.,0.,0.,0.,0.,0.,0.,0.,0.,0.,0.,1.313133,0.,0.,0.,0.,0.,0.,0.,0.,0.,0.,0.,1.313133,0.,0.,0.,0.,0.,0.,0.,0.,0.,0.,0.,0.,0.,0.,0.,0.,0.,0.,0.,0.,0.,0.,0.,0.,0.,0.,0.,0.,0.,0.,0.,0.,0.,0.,0.,0.,0.,0.,0.,0.,0.,0.,0.,0.,0.,0.,0.,0.,0.,0.,0.,0.,0.,1.313133,0.,0.,0.,0.,0.,0.,0.,0.941986,0.,0.,0.,0.,0.,0.,0.,0.,0.,0.,1.15582,1.15582,0.,0.,0.,0.,0.,0.,0.,0.,0.,0.,0.,0.,0.,0.,0.,0.,0.,0.,0.,0.,0.,0.,0.,0.,0.,0.,0.,0.,0.,0.,0.,0.,0.,0.,0.,0.,0.,0.,0.,1.464153,0.,0.,0.,0.,0.,0.,0.,0.,0.,0.,0.,0.,0.,0.,0.,0.,0.,0.,0.,0.,0.,0.,0.,0.,0.,0.,0.902242,0.902242,0.,0.,0.,0.,0.,0.,0.,0.,0.,0.,0.,0.,1.946781,0.,0.,0.,0.,0.,0.,0.,0.,0.,0.,0.,0.,2.033611,2.033611,2.033611,0.,1.788905,0.,0.,0.,0.,0.,0.,0.,0.,0.,0.,0.,1.651785,0.,0.,0.,0.,0.,0.,0.,0.,0.,0.,0.,0.,0.,0.,0.,0.,0.,0.,0.,0.,0.,0.,1.739076,0.,0.,0.,0.,0.,0.,0.,0.,0.,0.,0.,0.,0.,0.,0.,0.,0.,0.,0.,0.,0.,0.,0.,0.903114,0.,0.,0.,0.,0.,0.,0.,1.633899,0.,0.,0.,0.,0.,0.,0.,0.,0.,0.,0.,1.279225,0.,0.,0.,0.,0.,0.,1.745536,0.,0.,0.,0.,0.,0.,0.,0.,0.,0.,0.,0.,0.,0.,0.,0.,0.,0.,0.,0.,0.,0.,0.,0.,0.,0.,0.,0.,0.,0.,0.,0.,1.633189,0.,0.,0.,0.,0.,0.,0.,0.,0.,0.,0.,0.,0.,0.,0.,0.,0.,0.,0.,0.,0.,1.296082,1.513891,0.,0.,0.,1.513891,1.243566,0.,0.,0.,1.296082,1.513891,1.368784,0.,0.,0.,0.,0.,0.,0.,1.296082,1.368784,0.,0.,0.,0.,0.,0.,0.,0.,1.316019,0.,0.,0.,0.,0.,0.,0.,0.,0.,1.222366,0.,0.,0.,0.,0.,0.,0.,0.,0.,1.542237,0.,1.946479,0.,1.946479,0.,0.,0.,0.,0.,0.,0.,0.,1.289394,0.,0.,0.,0.,0.,1.434601,0.,0.,0.,1.289394,0.,0.,0.,0.,0.,0.,0.,0.,0.,0.,0.,0.,0.,0.,0.,0.,0.,0.,0.,0.,0.,1.434601,0.,1.434601,0.,1.434601,0.,0.,0.,1.289394,0.,0.,0.,0.,0.,0.,0.,0.,0.,0.,0.,0.,0.,0.,0.,0.,0.,1.434601,0.,0.,0.,0.,0.,0.732844,0.,0.,0.,0.,0.,0.,0.,0.,0.,0.,1.439523,0.,1.439523,0.,0.,0.,0.,1.547714,0.,1.268311,0.,0.,0.,0.,0.,0.744289,0.95399,0.,0.,0.95399,1.452876,0.,0.,0.,0.,1.12619,0.,0.,0.,0.,0.,0.,0.,0.,0.,1.12619,0.,0.,0.,0.,0.,0.,0.,0.,0.,0.,0.,0.,0.,0.,0.,0.,0.,0.,0.,0.,0.,0.,0.,0.,0.,1.313633,0.,0.,0.,0.,0.,1.313633,2.326182,0.,0.,0.946983,0.,0.,0.,0.,0.,0.,0.,0.,0.,0.,0.,0.,0.,0.,0.,0.,0.,0.,0.,0.,0.,0.,0.,0.,0.,1.579171,0.,0.,0.,0.,1.325274,0.,0.816576,1.325274,1.138838,0.,0.,0.,1.14572,0.,0.,0.,0.,0.,1.575518,0.,0.,0.,0.,0.,0.,0.,1.575518,0.,1.575518,0.,0.,0.,0.,0.,0.,0.,0.,0.,0.,0.,0.,0.,0.,0.,0.,0.,0.,0.,0.,0.,0.,0.,0.,0.,0.,0.,1.246127,0.,1.246127,0.,0.,0.,0.,0.,1.698711,1.080441,0.,0.,1.698711,1.008138,0.,0.,0.,0.,0.,0.,1.446441,0.,0.,0.,1.080441,0.,0.,0.,0.,0.,0.,0.,0.,0.,0.,0.,0.,0.,0.,0.,0.,0.,0.,0.,0.,0.,0.,0.,1.698711,0.,0.,0.,0.,0.,0.,0.,1.008138,0.,0.,0.,1.698711,0.,0.,0.,0.,0.,0.,0.,1.008138,0.,0.,0.,0.,0.,0.,0.,0.,0.,0.,0.,0.,0.,0.,0.,1.008138,0.,0.,0.,1.008138,0.,0.,0.,1.446441,0.,0.,0.,0.,0.,0.,0.,0.,0.,0.,0.,0.,0.,0.,0.,1.698711,0.,0.,0.,0.,0.,0.,0.,0.,0.,0.,0.,0.,0.,0.,0.,0.,0.,0.,0.,0.,0.,0.,0.,0.,0.,0.,0.,0.,0.,0.,0.,0.,0.,0.,0.,0.,0.,0.,0.,0.,0.,0.,0.,0.,0.,0.,0.,0.,0.,0.,0.,0.,0.,0.,0.,0.,0.,0.,0.,0.,0.,0.,0.,0.,0.,0.,0.,0.,0.,0.,0.,0.,0.,0.,0.,0.,0.,0.,0.,0.,0.,0.,0.,0.,0.,0.,0.,0.,0.,0.,0.,0.,0.,0.,0.,0.,0.,0.,0.,0.,0.,0.,0.,0.,0.,0.,0.,0.,0.,1.148639,0.,1.148639,1.137953,0.,0.,1.623955,0.,0.,0.,0.,1.889245,0.,0.,0.,0.,0.,0.,0.,0.,0.,0.,0.,0.,0.,0.,0.,0.,2.018033,1.762576,1.762576,0.,0.,0.,0.,0.,0.,0.,0.,0.,0.,0.,0.,0.,0.,0.,0.,0.,0.,0.,0.,1.231383,0.,0.,0.,0.,0.,0.,0.,0.,0.,0.,0.,0.,0.,0.,0.,0.,0.,0.,0.,0.,0.,0.,0.,0.,0.,0.,0.,0.,0.,0.,0.,0.,0.,1.648907,0.,0.,0.,0.,1.900976,0.,0.,0.,0.,0.,1.900976,0.,0.,0.,0.,0.,0.,0.,0.,1.522547,1.522547,1.522547,1.522547,0.,0.,0.,0.728574,0.,0.,0.,0.,0.,1.278779,0.,0.,1.346251,0.,0.,0.,1.346251,0.,0.,0.,0.,0.,0.,0.,0.,0.,0.,0.,0.,0.,0.,0.,0.,0.,0.,0.,0.,0.,0.,0.,0.,0.,0.,0.,0.,0.,0.,0.,0.,0.,0.,0.,0.,0.,0.,0.,0.,0.,0.,0.,1.202002,0.,0.,0.,0.,0.,0.,0.,0.,0.,0.,0.,0.,0.,0.,0.,0.,0.,0.,0.,0.,0.,0.,0.,0.,0.,0.,0.,1.398147,0.,0.,0.,0.,0.,0.,0.,1.24233,0.,0.952419,0.,0.,0.,0.952419,0.,0.,0.,0.,0.,1.535788,1.535788,0.,0.,0.,0.,1.326438,0.,0.,0.,0.,0.,1.314531,0.,0.,0.,0.,0.,0.,0.,0.,0.,0.,0.,0.,0.,0.,0.,1.686347,1.625738,0.,0.,1.437977,0.,0.,0.,1.686347,0.,0.,0.,1.437977,0.,0.,0.,0.,0.,0.,0.,0.,0.,0.,0.,0.,0.,0.,0.,0.,0.,0.,0.,0.,0.,0.,0.,1.625738,0.,0.,0.,0.,0.,0.,0.,0.,0.,0.,0.,1.686347,0.,0.,0.,0.,0.,0.,0.,0.,0.,0.,0.,1.437977,0.,0.,0.,0.,0.,0.,0.,1.190023,0.,0.,0.,0.,0.,0.,0.,0.,0.,0.,0.,1.686347,0.,0.,0.,0.,0.,0.,0.,1.625738,0.,0.,0.,1.190023,0.,0.,0.,0.,0.,0.,0.,0.,0.,0.,0.,0.,0.,0.,0.,0.,0.,0.,0.,0.,0.,0.,0.,0.,0.,0.,0.,0.,0.,0.,0.,0.,0.,0.,0.,0.,0.,0.,0.,0.,0.,0.,0.,0.,0.,0.,0.,0.,0.,0.,0.,0.,0.,0.,0.,0.,0.,0.,0.,0.,0.,0.,0.,0.,0.,0.,0.,0.,0.,0.,0.,0.,0.,0.,0.,0.,0.,0.,0.,0.,0.,0.,0.,0.,0.,0.,0.,0.,0.,0.,0.,0.,0.,0.,0.,0.,0.,0.,0.,0.,0.,0.,0.,0.,0.,0.,0.,0.,0.,0.,0.,0.,0.,0.,0.,0.,0.,0.,0.,0.,0.,0.,0.,0.,0.,0.,0.,0.,0.,0.,0.,0.,0.,0.,0.,0.,0.,0.,0.,0.,0.,0.,0.,0.,0.,0.,0.,0.,0.,0.,0.,0.,0.,0.,0.,0.,0.,0.,0.,0.,0.,0.,0.,1.190023,0.,0.,0.,0.,0.,0.,0.,0.,0.,0.,0.,0.,0.,0.,0.,0.,0.761179,0.,0.,0.,0.,1.35266,1.992104,0.,0.,0.,0.,0.,0.,0.,0.,0.,1.731726,1.211873,0.918107,1.731726,0.,0.,0.,0.,0.,0.,0.,0.,1.731726,0.,0.,0.,0.,0.,0.,0.,0.,0.,0.,1.421301,0.,0.,0.,0.,0.,0.979041,0.979041,0.,0.,0.,0.,0.,1.567819,0.,0.,0.,0.,0.,0.,0.,0.,0.,0.,0.,0.,0.,0.,0.,0.,0.,0.,0.,0.,2.099422,0.,0.,0.,0.,2.099422,0.,0.,0.,0.,0.,1.766087,1.766087,0.,0.,0.,0.,0.,0.,0.,0.,0.,0.,0.,0.,1.477525,0.,0.,1.382717,0.,0.,1.382717,0.,0.,0.,0.,0.,0.,0.,0.,1.081361,0.,0.,0.,0.,0.,0.,0.,0.,0.,0.,0.,0.,0.,1.081361,0.,0.,0.,0.,0.,1.081361,0.,1.150546,1.287209,0.,0.,0.,1.150546,0.,0.,0.,0.,0.,0.,0.,0.,0.,1.342304,0.,0.,0.,0.,0.,0.,0.,0.,0.,0.,0.,0.,0.,0.,0.,0.,0.,0.,0.,1.273563,0.,0.,0.,0.,0.,0.,0.,0.829736,0.,0.,0.,0.,1.48415,0.,0.,1.475168,0.,0.,1.475168,0.,0.,1.475168,0.,0.,0.,0.,0.,0.,0.,0.,0.,0.,2.303286,0.,0.,0.,0.,0.,0.,0.,0.,0.,0.,0.,0.,0.,0.,0.,0.,0.,0.,0.,0.,0.,0.,0.,0.,0.,0.,0.,0.,0.,0.,0.,0.,1.444452,0.,0.,0.,0.,0.,0.,0.,0.,0.,0.,0.,0.,0.,0.,0.,0.,0.,0.,0.,0.,0.,0.,0.,0.,0.,0.,0.,0.,0.,0.,0.,0.,0.,0.,0.,0.,0.,0.,0.,0.,0.,0.,0.,0.,0.,0.898583,0.790877,0.,0.,0.,0.,0.,0.,0.,0.,0.,0.,0.,0.,0.,0.,0.,0.,0.,0.,0.,0.,1.634152,0.,0.,0.,0.,0.,0.,0.,0.,0.,0.,0.,0.,0.,0.,0.,0.,1.634152,0.,0.,0.,0.,0.,0.,0.,0.,0.,0.,0.,0.,0.,0.,0.,1.093177,0.,0.,1.389065,0.,0.,0.,0.,0.,0.,0.,0.,0.,0.,0.,0.,0.,0.,0.,0.,0.,0.,0.,0.,0.,0.,0.,0.,0.,0.,0.,0.,0.,0.,0.,0.,0.,0.,0.,0.,0.,0.,1.389065,0.,0.,1.389065,0.,0.,0.,0.,0.,0.,0.,0.,0.,0.922889,0.,0.,0.,0.,0.,0.,0.,0.,1.653456,0.,0.,1.267235,1.267235,1.267235,0.,0.,0.,0.,0.,0.,0.,0.,0.,0.,0.,0.,0.,0.,1.378026,0.,0.,0.,0.,0.,0.,0.,0.,0.,0.,0.,0.,1.671805,0.,0.,1.277489,0.878763,0.,1.462836,1.321136,1.358754,0.,0.,0.,0.,0.,0.,0.,0.,0.964253,0.,0.,0.964253,0.,0.,0.,0.,0.,0.,0.,0.,0.,0.,1.062182,0.,0.,0.,0.,0.,0.,0.,0.,0.,0.,0.,0.,0.,0.,0.,0.,0.,0.,0.,0.,0.,0.,0.,0.,0.,0.,0.,0.,0.,0.,0.,0.,0.,0.,1.120333,0.,0.,0.,0.,0.,0.,0.,0.,0.,1.195916,1.783754,0.,0.,0.,0.,1.195916,1.783754,0.,0.,0.,1.790011,0.,0.,0.,1.403534,0.,1.706535,1.197144,0.,1.706535,0.,0.,0.,0.,0.,0.,0.,0.,1.133419,0.,0.,0.,0.,0.,0.,0.,0.,0.,0.,0.,0.,0.,0.,0.,0.,0.,1.197144,0.,0.,0.,0.,0.,0.,0.,0.,0.,0.,0.,0.,0.,0.,0.,0.,0.,0.,0.,0.,0.,0.,0.,1.197144,0.,0.,0.,0.,0.,0.,0.,0.,0.,1.682205,0.,0.,0.,0.,0.,0.,0.,0.,0.,0.,0.,0.,0.,0.,0.,0.,0.,0.,0.,0.,0.,1.730018,0.,0.,0.,0.,0.,0.,0.,0.,0.,0.,0.,0.,0.,0.,0.,0.,0.,0.,0.,0.,0.,0.,0.,0.,0.,0.,0.,0.,0.,0.,0.,0.,0.,0.,0.,0.,0.,0.,0.,0.,0.,0.,0.,0.,0.,0.,0.,0.,0.,0.,0.,0.,0.,0.,0.,0.,0.,0.,0.,0.,0.,0.,0.,0.,0.,0.,0.,0.,0.,0.,0.,0.,0.,0.,0.,0.,0.,0.,0.,0.,0.,0.,0.,0.,0.,0.,0.,0.,0.,0.,0.,0.,0.,0.,0.,0.,0.,0.,0.,0.,0.,0.,0.,0.,0.,0.,0.,0.,0.,0.,0.,0.,0.,0.,0.,0.,0.,0.,0.,0.,0.,0.,0.,0.,0.,0.,0.,0.,0.,0.,0.,0.,0.,0.,1.266641,0.,0.,0.,0.,0.,0.,0.,0.,0.,0.,0.,0.,0.,0.,0.,0.,0.,0.,0.,0.,0.,0.,0.,0.,0.,1.978254,0.,0.,0.,0.,0.,0.,0.,0.,0.,0.,1.627533,0.,0.,0.,1.627533,0.,0.,0.,0.,0.,0.,0.,0.,1.49188,0.,0.,0.,0.,0.,1.442502,0.,0.,0.,0.,0.,0.,0.,1.319944,1.319944,1.319944,0.,0.,1.319944,0.,0.,0.934917,0.932204,0.,0.,1.220754,0.,0.,0.,0.,0.,0.,0.,0.,0.,0.,0.,0.,0.,0.,0.,0.,0.,0.,1.347209,0.,0.,0.,0.,0.,0.,0.,0.,1.829372,1.829372,0.,0.,0.,0.,0.,0.,0.,0.,0.,0.,0.,0.,0.,0.,0.,0.,0.,0.,0.,0.,0.,1.095324,0.,0.,0.,0.,0.,0.,0.,0.,0.,0.,0.,0.,0.,0.,0.,0.,0.,1.314927,0.,0.,0.,1.46414,1.215637,0.,0.,1.46414,0.,0.,0.,0.,0.,0.,0.,1.314927,0.,0.,0.,0.,0.,0.,0.,0.,0.,0.,0.,0.,0.,1.473586,0.916414,0.,0.,0.,0.,0.,0.832501,1.182357,0.832501,0.,0.,0.,0.,0.,0.,0.,0.,0.,0.,0.,0.,0.,0.,0.,0.,0.,0.,0.,0.,0.,0.,0.,0.,0.,0.,0.,0.,0.,0.,0.,1.232451,0.,0.,0.,0.,1.465611,0.,1.465611,0.,0.,2.159082,0.,0.,0.,0.,0.,1.387223,0.,0.,0.,0.,0.,0.,0.|0.,1.051271,2.041731,0.,0.,1.613474,1.640419,2.041731,2.041731,0.,0.,0.,0.,0.,0.,0.,0.,0.,0.,0.,0.,0.,0.,2.017293,2.017293,0.,0.,0.,0.,0.,0.,0.,0.,0.,0.,0.,0.,0.,0.,0.,0.,0.,0.,0.,0.,0.,0.,0.,0.,0.,1.848495,0.,0.,0.,0.,0.,2.040872,0.,1.738576,1.738576,0.,0.,0.,0.,0.,0.,2.010542,0.,2.010542,0.,0.,0.,0.993109,0.,0.,0.,1.654798,0.,0.,1.262552,0.,1.262552,0.,0.,0.,0.,1.126443,0.,0.,0.,1.126443,0.,0.,0.,0.,0.,1.126443,0.,0.,0.,0.,1.699467,1.064545,1.767646,2.439116,2.722874,0.,1.902654,0.,0.,0.,0.,0.,1.902654,0.,0.,1.902654,0.,0.,1.154887,0.,0.,2.100546,0.,0.,2.172073,0.,0.,1.75833,0.,0.,0.,0.,0.,0.,0.,1.241548,0.,0.,1.992044,0.,0.,0.,0.,0.,0.,0.,0.,0.,0.,0.,0.,0.,0.,0.,0.,0.,1.241548,0.,0.,0.,0.,0.,0.,0.,0.,1.241548,0.,0.,1.090138,0.,0.,0.,0.,0.,0.,0.,0.,1.241548,0.,0.,1.992044,0.,0.,0.,0.,0.,0.,0.,0.,0.,0.,0.,0.,0.,0.,0.,0.,0.,0.,0.,0.,0.,0.,0.,0.,0.,0.,0.,0.,0.,0.,0.,0.,0.,0.,0.,0.,0.,0.,0.,0.,0.,0.,0.,0.,0.,0.,0.,0.,0.,0.,0.,0.,0.,0.,0.,0.,0.,0.,0.,0.,0.,0.,0.,0.,0.,0.,0.,0.,0.,0.,0.,0.,0.,0.,0.,1.850436,1.842003,1.778115,1.732061,0.,1.724487,1.732061,0.,0.,0.,1.842003,0.,0.,0.,0.,0.,0.,0.,0.,0.,0.,0.,0.,0.,0.,0.,0.,0.,0.,0.,0.,0.,0.,0.,0.,0.,0.,0.,0.,0.,0.,0.,0.,0.,0.,0.,0.,0.,0.,0.,1.543467,1.093162,0.,0.,0.,0.,0.,0.,0.,0.,0.,0.,0.,0.,0.,0.,0.,0.,0.,0.,0.,0.,0.,0.,0.,0.,0.,0.,0.,0.,0.,0.,0.,0.,0.,0.,0.,1.603318,0.,1.168468,0.,0.,1.889366,0.,0.,1.889366,0.,0.,0.,0.,0.,0.,0.,0.,0.,0.,0.,0.,0.,0.,0.,0.,1.397844,2.045677,1.397844,0.,0.,0.,1.397844,0.,0.,0.,0.,0.,0.,0.,0.,0.,2.069301,1.171543,0.,0.,0.,0.,2.248481,0.,0.,0.,0.,1.765554,0.,1.765554,0.,1.765554,0.,0.,0.,0.,1.765554,0.,0.,0.,0.,0.,0.,0.,0.,0.,0.,0.,0.,0.,0.,0.,0.,0.,0.,0.,0.,0.,0.,1.925178,2.713475,0.,0.,0.,0.,0.,0.,1.85936,1.565986,0.,0.,1.299847,0.,0.,0.,1.565986,0.,0.,0.,0.,0.,0.,0.,0.,0.,0.,0.,0.,0.,0.,0.,0.,0.,0.,0.,0.,0.,0.,0.,0.,0.,0.,0.,0.,0.,0.,0.,0.,0.,0.,0.,0.,0.,0.,0.,0.,0.,0.,0.,0.,0.,0.,0.,0.,0.,0.,0.,0.,0.,0.,0.,0.,0.,0.,0.,0.,0.,0.,0.,0.,0.,0.,0.,0.,0.,0.,0.,0.,0.,0.,0.,0.,0.,0.,0.,0.,0.,0.,0.,0.,0.,0.,0.,0.,0.,0.,0.,0.,2.269752,0.,1.05588,0.,0.,0.,0.,0.,0.,0.,0.,0.,0.,0.,0.,0.,0.,0.,0.,0.,0.,0.,0.,0.,0.,0.,0.,0.,0.,0.,0.,0.,0.,0.,0.,0.,0.,0.,0.,0.,0.,0.,0.,0.,0.,0.,0.,0.,0.,0.,0.,0.,0.,0.,0.,0.,0.,0.,0.,0.,0.,0.,0.,0.,0.,0.,1.933155,0.,0.,0.,0.,0.,0.,0.,0.,0.,0.,0.,0.,0.,0.,0.,0.,0.,0.,0.,1.718053,0.,1.498649,0.,0.,0.,0.,0.,0.,0.,0.,0.,0.,0.,0.,0.,0.,0.,0.,0.,0.,0.,0.,0.,2.097208,1.320221,0.,0.,0.,0.,0.,0.,0.,0.,0.,0.,0.,0.,0.,0.,2.097208,1.320221,0.,0.,2.097208,0.,0.,0.,0.,0.,0.,0.,0.,0.,0.,0.,0.,0.,0.,0.,2.097208,0.,0.,0.,0.,0.,0.,0.,0.,0.,0.,0.,0.,0.,0.,0.,0.,0.,0.,0.,0.,0.,0.,0.,0.,0.,0.,0.,0.,0.,0.,0.,0.,0.,0.,0.,0.,0.,0.,0.,0.,0.,0.,0.,0.,0.,0.,0.,1.339358,1.573676,1.425885,1.339358,1.573676,1.425885,1.77797,0.,1.77797,0.,0.,0.,0.,0.,0.,0.,0.,0.,0.,0.,1.685905,0.,0.,0.,0.,1.348646,0.,0.,0.,0.,0.,0.,0.,0.,0.,1.179694,0.,1.330199,0.,0.,0.,0.,0.,0.,0.,0.,0.,0.,0.,0.,0.,0.,0.,0.,1.707042,0.,0.,0.,0.,0.,0.,0.,0.,0.,0.,0.,0.,0.,0.,0.,0.,0.,0.,0.,1.769637,0.,0.,0.,0.,0.,0.,0.,2.232355,1.724048,0.,0.,1.724048,0.,0.,0.,1.724048,1.769637,0.,0.,1.769637,0.,0.,0.,1.724048,0.,0.,0.,0.,0.,0.,0.,0.,0.,0.,0.,1.724048,0.,0.,0.,0.,0.,0.,0.,1.769637,0.,0.,0.,0.,0.,0.,0.,0.,0.,0.,0.,0.,0.,0.,0.,0.,0.,0.,0.,0.,0.,0.,0.,0.,0.,0.,0.,0.,0.,1.132412,0.,0.,0.,0.,0.,0.,0.,0.,0.,0.,0.,0.,0.,0.,1.296576,0.,0.,0.,0.,0.,1.995849,2.03099,0.,0.,0.,0.,1.995849,0.,0.,0.,0.,0.,2.024894,0.,0.,0.,0.,0.,1.995849,1.901458,2.024894,0.,0.,0.,0.,0.,0.,0.,0.,0.,1.995849,2.03099,0.,0.,0.,0.,0.,0.,0.,0.,0.,0.,0.,0.,1.734795,1.601784,1.734795,0.,0.,0.,0.,0.,0.,0.,0.,0.,0.705994,1.431381,0.,0.,1.359339,1.431381,0.,0.,0.,0.,1.382494,0.,1.931189,0.,0.,0.,0.,1.015404,0.,0.,0.,0.,1.555165,1.165748,0.,0.,1.165748,0.,2.228006,0.,1.995941,0.,0.,0.,0.,0.,0.,0.,0.,0.,0.,0.,0.,0.,0.,0.,0.,0.,0.,0.,1.971576,0.,0.,0.,0.,0.,1.683003,0.,0.,1.592702,1.592702,1.592702,0.,0.,0.,0.,1.592702,0.,0.,0.,0.,0.,0.,0.,1.517147,0.,0.,0.,0.,0.,0.,1.517147,0.,1.517147,0.,0.,0.,1.339849,0.,0.,0.,0.,1.057554,0.,0.,2.084918,0.,0.,0.,0.,0.,0.,0.,0.,0.,0.,0.,0.,0.,0.,0.,0.,0.,0.,0.,0.,0.,0.,0.,0.,0.,0.,0.,0.,0.,0.,0.,0.,0.,0.,0.,0.,0.,0.,0.,0.,0.,0.,0.,0.,0.,0.,0.,0.,0.,0.,0.,0.,0.,0.,0.,0.,0.,0.,0.,0.,0.,0.,0.,0.,0.,0.,0.,0.,0.,0.,0.,0.,0.,0.,0.,0.,0.,0.,0.,0.,0.,0.,0.,0.,0.,0.,0.,0.,0.,0.,0.,0.,0.,0.,0.,0.,0.,0.,0.,0.,0.,0.,0.,0.,0.,0.,0.,0.,0.,0.,0.,0.,0.,0.,0.,0.,0.,0.,0.,0.,0.,0.,0.,0.,0.,0.,0.,0.,0.,0.,0.,0.,0.987369,0.,0.987369,0.,2.378724,2.378724,0.,0.,0.,0.,0.,0.,0.,0.,0.,0.,0.,0.,0.,0.,0.,0.,0.,0.,0.,1.717868,0.,0.,0.,0.,0.,1.717868,0.,0.,0.,0.,0.,0.,0.,0.,0.,0.,0.,0.,0.,0.,0.,1.066123,0.,0.,0.,0.,1.686222,0.,1.686222,0.,0.,0.,0.,1.873449,0.,0.,0.,0.,0.,0.,1.873449,0.,0.,0.,0.,0.,0.,0.,0.,0.,0.,0.,2.207766,0.,0.,0.,0.,0.,0.,0.,0.,0.,0.,0.,0.,0.,0.,0.,0.,0.,1.883167,0.,0.,0.,0.,0.,0.,0.,0.,0.,0.,0.,0.,0.,0.,0.,0.,0.,0.,0.,0.,0.,0.,0.,0.,0.,0.,0.,0.,0.,0.,0.,0.,0.,0.,0.,0.,0.,0.,0.,0.,0.,0.,1.143007,0.,0.,0.,0.,0.,0.,0.,0.,0.,0.,0.,0.,0.,0.,0.,0.,0.,0.,0.,0.,0.,0.,0.,0.,0.,0.,0.,0.,0.,0.,0.,0.,0.,0.,0.,0.,0.,2.083507,1.840754,0.,1.336154,2.083507,1.840754,2.083507,1.840754,0.,2.083507,0.,0.,0.,0.,0.,1.752428,1.752428,0.,0.,0.,0.,0.,0.,0.,1.110303,0.,0.,0.,0.,0.,0.,0.,2.022587,1.802913,0.,0.,0.,0.,0.,0.,0.,0.,0.,1.483536,0.,0.,0.,0.,0.,0.,1.483536,0.,0.,0.,0.,0.,0.,0.,0.,0.,0.,0.,0.,0.,0.,0.,0.,0.,0.,0.,0.,0.,0.,0.,0.,0.,0.,1.490369,1.598281,0.,0.,0.,0.,0.,0.,0.,0.,0.,1.932908,1.1928,0.,1.931042,0.,0.,0.,0.,0.,1.931042,0.,1.931042,0.,1.931042,0.,0.,0.,0.,0.,0.,2.041973,1.737186,0.,1.545168,1.737186,0.,2.041973,0.,0.,0.,0.,0.,0.,0.,0.,0.,0.,0.,0.,0.,0.,0.,0.,0.,2.127724,1.640736,0.,0.,0.,0.,0.,0.,0.,0.,0.,0.,0.,0.,0.,0.,0.,0.,0.,1.005282,0.,0.,0.,0.,0.,0.,0.,0.,0.,0.,0.,0.,0.,0.,0.,0.,0.,1.640736,0.,2.290294,1.613839,0.,0.,0.,1.297646,2.290294,1.80061,1.601365,0.,0.,0.,0.,0.,0.,1.953899,1.490259,0.,0.,1.002914,1.570163,1.953899,1.490259,1.490259,0.,0.,0.,0.,0.,0.,0.,0.,0.,0.,0.,1.757519,0.,1.852563,0.,0.,0.,0.,0.,0.,0.,0.,0.861544,2.255636,0.,0.,0.,0.,1.585932,0.,0.,0.,0.,0.,1.411125,0.,0.,0.,0.,0.,0.,2.480093,0.,0.,0.,1.47472,1.47472,1.47472,0.,1.47472,0.,1.164402,0.,0.,0.,1.164402,0.,0.,1.164402,1.164402,0.,0.,0.,0.,0.,0.,0.,1.603268,0.,0.,0.,0.,0.,1.113644,0.,0.,0.,0.,0.,0.,0.,1.131314,0.,1.08119,1.08119,0.,1.08119,0.,0.,0.,1.548646,0.,0.,0.,1.346432,0.,0.,0.,0.,0.,0.,0.,1.477416,1.477416,0.,0.,0.,0.,1.477416,0.,0.,0.,0.,0.,0.,0.,0.,0.,0.,0.,0.,0.,0.,0.,0.,0.,0.,0.,0.,0.,1.477416,0.,0.,0.,0.,0.,0.,0.,0.,0.,0.,0.,0.,0.,1.383274,1.383274,0.,0.,0.,1.14935,0.,1.14935,1.592762,0.,0.,1.756579,1.738547,0.,0.,0.,0.,2.277639,0.,2.277639,0.,1.63277,0.,1.578945,1.578945,1.578945,0.,1.525977,0.,0.,0.,1.657961,1.418273,1.870549,0.,1.679963,2.089833,0.,0.,0.,1.679963,2.089833,0.,0.,0.,1.354721,1.801978,0.,0.,0.,2.089833,0.,0.,0.,0.,1.354721,1.801978,0.,0.,0.,0.,0.,0.,0.,0.,1.801978,1.601634,0.,0.,0.,2.089833,0.,0.,0.,0.,0.,0.,0.,0.,0.,0.,0.,1.486498,0.,1.486498,0.,1.486498,0.,0.,0.,0.,0.,0.,0.,1.650726,0.,0.,0.,0.,0.,0.,0.,0.,0.,0.,0.,0.,0.,0.,0.,0.,0.,0.,0.,0.,0.,1.287945,0.,0.,0.,1.287945,0.,0.,0.,0.,1.246477,1.246477,0.,0.,2.105363,1.510752,0.,0.,1.510752,0.,2.284703,0.,0.,0.,0.,0.,0.,0.,0.,0.,0.,0.,0.,0.,0.,0.,0.,0.,2.000667,0.,0.,0.,2.284703,0.,0.,0.,1.662268,1.748835,0.,0.,1.662268,0.,0.,0.,0.,0.,0.,0.,1.441365,1.593145,1.592094,2.052588,1.441365,1.593145,1.592094,0.,1.592094,2.052588,0.,0.,0.,0.,1.982604,0.,0.,0.,1.508068,0.,0.,1.830113,0.,0.,0.,1.651555,1.295127,0.,0.,0.,0.,1.04236,1.648894,1.074598,1.651555,1.295127,0.,0.,0.,0.,0.,0.,1.457276,1.457276,0.,1.457276,0.,0.,0.,1.120416,0.,0.,0.,0.,0.,0.,0.,0.,0.,1.557294,0.,1.557294,0.,0.,0.,2.321437,0.,0.,2.321437,0.,0.,0.,0.,0.,1.468099,0.,0.,0.,0.,0.,1.444837,0.,0.,0.,0.,0.,0.,0.,0.,0.,0.,0.,0.,0.,0.,0.,1.992944,0.,0.,0.,0.,0.,0.,0.,1.975324,0.,0.,0.,0.,0.,0.,0.,0.,0.,0.,0.,0.,0.,0.,0.,0.,0.,0.,0.,0.,0.,0.,0.,0.,0.,0.,0.,0.,0.,0.,1.866662,0.,0.,0.,1.183438,0.,0.,0.,0.,0.,0.,0.,0.,0.,0.,0.,0.,0.,0.,0.,0.,0.,0.,0.,0.,0.,0.,0.,0.,0.,0.,1.753285,0.,0.,1.753285,0.,0.,1.753285,0.,0.,0.,2.330464,1.434298,0.,0.,0.,0.,0.,0.,2.330464,1.462171,0.,0.,0.,0.,0.,0.,2.330464,1.462171,0.,0.,2.330464,1.434298,0.,0.,0.,0.,0.,0.,0.,0.,0.,0.,0.,0.,0.,0.,0.,0.,0.,0.,0.,0.,0.,0.,0.,0.,0.,0.,0.,0.,0.,0.,0.,0.,0.,0.,0.,0.,1.762006,1.849275,0.,0.,1.849275,0.,0.,0.,0.,0.,0.,0.,0.,0.,1.762006,1.849275,0.,0.,0.,0.,0.,0.,0.,0.,0.,0.,0.,0.,1.39305,0.,0.,0.,0.,0.,0.,0.,0.,0.,0.,0.,0.,0.,0.,0.,1.298144,0.,0.,0.,0.,0.,0.,0.,0.,0.,0.,0.,0.,0.,0.,0.,0.,0.,0.,0.,1.111798,0.,0.,0.,0.,0.,1.111798,0.,0.,0.,1.773487,0.,1.999206,0.,1.999206,0.,1.999206,0.,0.,0.,1.773487,0.,0.,0.,0.,0.,2.211837,0.,0.,0.,0.,0.,0.,0.,1.443367,2.211837,0.,0.,0.,0.,0.,0.,1.983436,1.805144,0.,0.,1.407034,0.,1.407034,0.,1.407034,1.407034,1.407034,1.723985,1.5139,1.910779,2.038863,0.,0.,0.,0.,0.,0.,0.,0.,0.,0.,0.,0.,0.,0.,0.,0.,0.,0.,0.,0.,0.,1.313575,0.,1.556669,0.,0.,0.,0.,0.,0.,0.,0.,0.,0.,0.,0.,0.,0.,0.,0.,0.,0.,0.,0.,0.,0.,0.,0.,0.870552,0.,0.,0.,0.,0.,0.,2.302315,0.,0.,0.,0.,0.,2.302315,0.,0.,0.,0.,0.,2.15313,0.,0.,2.302315,1.511641,0.,2.302315,1.511641,0.,2.302315,1.511641,0.,0.,0.,0.,0.,0.,0.,0.,0.,0.,2.302315,2.15313,0.,2.15313,0.,0.,2.302315,2.15313,0.,0.,0.,0.,0.,0.,0.,2.302315,0.,0.,0.,0.,0.,1.528946,1.528946,0.,0.,0.,1.37,0.,0.,0.,0.,0.826839,1.829876,1.516292,1.37,0.,2.066169,1.123472,0.,0.,0.,0.,2.224654,2.215063,0.,0.,0.,0.,1.535874,0.,0.,0.,0.,0.,0.,0.,2.001348,0.,0.,0.,0.,0.,0.,0.,0.,0.,1.942533,2.001348,1.627327,1.465154,0.,0.,0.,0.,0.,0.,0.,0.,0.,0.,0.,0.,0.,2.457252,0.,0.,0.,0.,1.313768,0.,0.,0.,0.,1.375006,0.,0.,0.,0.,0.,0.,1.427052,0.,2.406042,1.115465,2.102764,0.,0.,0.,1.78044,1.78044,0.,0.,1.78044,0.,0.960715,1.658917,0.,0.,1.658917,0.,0.,0.,0.,0.,0.,0.,0.,0.,0.,0.,0.,0.,0.,0.,0.,0.,0.,1.878613,0.,0.,0.,2.40764,1.878613,2.40764,0.,2.40764,1.878613,0.,0.,0.,0.,2.40764,1.878613,0.,0.,0.,0.,0.,0.,1.323515,0.,1.712769,0.,0.,0.,0.,0.,0.,0.,0.,0.,1.431558,0.,1.448032,0.,0.,1.480528,0.,0.,0.,0.,0.,0.,0.,2.114142,0.,0.,0.,2.114142,0.,0.,0.,0.,0.,0.,0.,0.,0.,0.,0.,0.,0.,0.,0.,0.,0.,0.,0.,0.,0.,1.490776,0.,0.,0.,1.490776,0.,0.,0.,0.,0.,0.,0.,0.,0.,0.,0.,0.,0.,0.,0.,0.,0.,1.490776,0.,0.,0.,0.,0.,0.,0.,0.,0.,0.,0.,0.,0.,0.,0.,0.,0.,0.,0.,0.,0.,0.,0.,0.,0.,0.,0.,0.,0.,0.,0.,0.,0.,0.,0.,0.,0.,0.,0.,0.,0.,1.078327,0.,1.078327,2.564151,1.681723,1.474586,0.,1.691219,0.,0.,0.,1.691219,0.,0.,0.,0.,0.,0.,0.,1.717858,0.,1.717858,0.,0.,0.,0.,0.,0.,0.,0.,0.,1.717858,0.,0.,0.,0.,0.,1.717858,0.,0.,0.,1.717858,0.,0.,0.,0.,0.,0.,0.,0.,0.,0.,0.,1.717858,0.,0.,0.,0.,0.,0.,0.,0.,0.,1.167564,0.,1.717858,0.,0.,0.,0.,0.,0.,0.,0.,0.,0.,0.,0.,0.,0.,0.,0.,0.,0.,0.,0.,0.,0.,0.,0.,0.,0.,0.,0.,0.,0.,0.,0.,0.,0.,0.,0.,0.,0.,0.,0.,0.,1.527912,1.288549,0.,0.,0.,1.288549,0.,0.,0.,0.,1.79755,0.,0.,0.,0.,0.,0.,0.,0.,0.,0.,0.,0.,0.,0.,0.,0.,0.,0.,0.,0.,0.,0.,0.,0.,1.527912,0.,0.,0.,0.,0.,0.,0.,0.,0.,0.,0.,0.,0.,0.,0.,0.,0.,0.,0.,0.,0.,2.088967,1.4727,0.,0.,0.,1.291354,0.,1.4727,0.,0.,0.,1.766932,0.,0.,0.,1.766932,1.167547,0.,0.,0.,0.,0.,0.,0.,1.585924,0.,0.,0.,0.,0.,0.,0.,1.455608,1.455608,0.,0.,0.,0.,0.,1.301484,0.,2.025158,0.,0.,0.,0.,0.,0.,0.,0.,0.,1.277897,0.,0.,0.,0.,0.,0.,0.,2.03686,0.,0.,0.,0.,0.,0.,0.,0.,0.,0.,0.,0.,0.,0.,0.,0.,0.,0.,0.,0.,0.,0.,0.,0.,0.,0.,0.,0.,0.,0.,0.,0.,0.,0.,0.,0.,0.,0.,0.,0.,0.,0.,0.,0.,0.,0.,0.,0.,0.,0.,1.427642,0.,0.,0.,0.,0.,0.,0.,0.,0.,0.,0.,0.,0.,1.970262,1.970262,1.970262,1.970262,1.74039,0.,1.900392,0.,1.74039,0.,0.,0.,0.,0.,0.,0.,1.74039,0.,0.,0.,0.,0.,1.74039,0.,0.,0.,0.,0.,1.74039,0.,0.,0.,0.,0.,1.74039,0.,0.,0.,0.,0.,0.,0.,0.,0.,0.,0.,0.,0.,0.,0.,0.,0.,0.,0.,0.,0.,0.,0.,0.,0.,0.,0.,0.,1.331455,0.,2.119262,0.,0.,0.,1.374931,1.288105,2.119262,0.,0.,0.,0.,0.,0.,0.,0.,0.,0.,0.,0.,0.,0.,0.,0.,0.,1.575778,0.,1.318815,0.,0.,0.,0.,0.,0.,0.,0.,0.,0.,1.685663,1.685663,0.,1.793607,0.,0.,0.,0.,0.,1.793607,0.,1.793607,1.793607,1.707756,1.555886,0.,0.,0.,0.,1.555886,0.,0.,0.,1.470946,0.,1.889468,1.484388,0.,0.,0.,0.,1.889468,1.484388,0.,0.,0.,0.,1.187556,1.560726,1.560726,0.,0.,0.,1.775139,0.,0.,0.,0.,0.,0.,0.,0.,0.,0.,0.,0.,0.,1.402255,0.,0.,0.,1.794726,1.794726,0.,0.,1.794726,0.,0.,1.776521,1.21619,1.205693,0.,0.,0.,0.,0.,0.,0.,0.,0.,0.,2.082921,0.,2.082921,2.034374,0.,2.298761,0.,0.,0.,0.,0.,0.,0.,0.,0.,0.,0.,0.,0.,0.,0.,0.,0.,0.,0.,1.635543,0.,1.704422,1.635543,0.,0.,0.,0.,0.,0.,0.,0.,0.,0.,0.,0.,0.,0.,0.,0.,0.,0.,0.876814,0.,0.,0.,0.,0.,0.,0.,0.,0.,0.,0.,0.,0.,0.,0.,0.,0.,0.,0.,0.,0.,0.,0.,2.166621,0.,0.,1.631577,2.166621,0.,0.,0.,0.,0.,0.,0.,0.,0.,1.756852,0.,1.756852,1.756852,1.756852,1.756852,0.,0.,0.,0.,0.,2.028189,0.,0.,0.,1.818836,0.,0.,0.,0.,0.,0.,0.,0.,0.,0.,0.,0.,0.,0.,0.,0.924991,0.,1.598,0.,0.,0.,0.,1.460592,0.,0.,1.483011,1.803156,0.,0.,0.,1.431735,1.817831,0.,0.,0.,1.817831,1.565644,0.,0.,0.,0.,0.,0.,0.,0.,0.,0.,0.,0.,0.,0.,0.,0.,0.,0.,1.565644,0.,0.,0.,0.,0.,0.,0.,0.,0.,0.,0.,0.,0.,0.,0.,0.,0.,0.,0.,0.,0.,0.,0.,0.,0.,0.,0.,0.,0.,0.,0.,0.,0.,0.,1.03948,1.717095,1.03948,1.717095,1.03948,0.,1.03948,0.,0.,0.,0.,0.,0.,0.,0.,0.,0.,0.,0.,0.,0.,0.,0.,0.,0.,0.,0.,0.,0.,1.543982,0.,1.543982,0.,0.,0.,0.,0.,1.899469,1.899469,0.,1.899469,0.,0.,0.,1.899469,0.,1.899469,0.,1.899469,0.,0.,1.899469,0.,0.,0.,0.,0.,0.,0.,0.,1.77527,1.469999,0.,0.,0.,0.,0.,0.,0.,0.,0.,0.,0.,0.,0.,0.,0.,0.,0.,0.,1.907599,0.,0.,0.,1.908592,0.,0.,0.,0.,0.,0.,0.,0.,0.,0.,0.,0.,0.,0.,0.,0.,0.,0.,0.,0.,0.,0.,0.,0.,0.,0.,0.,0.,1.381916,0.,0.,0.,0.,0.,0.,0.,0.,2.076359,2.076359,0.,0.,0.,0.,0.,0.,0.,0.,0.,0.,0.,0.,0.,0.,0.,0.,0.,0.,1.214905,1.618677,1.454677,1.618677,1.454677,0.,1.214905,1.618677,0.,0.,0.,0.,0.,0.,1.223849,0.,0.,1.223849,0.,0.,0.,1.395754,0.,0.,0.,0.,0.,0.,0.709231,0.,2.318447,0.,0.,0.,2.318447,0.,0.,0.,0.,0.,0.,0.,0.,1.978103,0.,0.,0.,0.,0.,0.,0.,1.815971,0.,0.,0.,0.,0.,1.842629,0.,0.,0.,0.,0.,0.,0.,0.,0.,0.,0.,1.461646,0.,0.,0.,0.,1.476613,0.,0.,0.,0.,0.,0.,0.,0.,2.09992,0.,0.,0.,1.760389,1.760389,0.,1.760389,0.,0.,1.626397,1.626397,1.626397,0.,1.519324,0.,0.,0.,0.,0.,0.,0.,0.,0.,0.,0.,0.,0.,0.,0.,0.,0.,0.,0.,0.,0.,0.,0.,0.,0.,0.,0.,0.,0.,0.,0.,0.,0.,1.504815,0.,0.,0.,0.,0.,0.,0.,0.,0.,0.,0.,1.157181,1.371539,0.,1.371539,0.,0.,1.610584,0.,0.,1.371539,1.610584,0.,0.,0.,0.,0.,0.,0.,0.,0.,0.,1.409631,0.,0.,0.,0.,0.,0.,0.,0.,2.439213,0.,2.439213,0.,0.,0.,0.,0.,0.,0.,0.,0.,0.,0.,0.,0.,2.575841,0.,0.,1.647502,0.,1.647502,0.,0.,0.,0.,0.,0.,0.,0.,0.,0.,0.,0.,0.,0.,0.,0.,0.,0.,1.292231,0.,0.,1.292231,0.,0.,0.,0.,1.036958,1.415324,1.415324,0.,1.466222,1.832414,0.,0.,0.,0.,0.,0.,0.,0.,0.,0.,1.832414,0.,0.,0.,0.,0.,2.043646,0.,0.,0.,0.,0.,0.,0.,0.,0.,0.,0.,0.,0.,0.,0.,0.,0.,0.,0.,0.,0.,0.,0.,0.,0.,0.,0.,0.,0.,1.628888,1.466222,1.832414,0.,0.,0.,0.,0.,0.,0.,0.,0.,0.,0.,0.,0.,0.,0.,0.,0.,0.,0.,0.,0.,0.,0.,0.,0.,0.,0.,1.729261,0.,0.,0.,0.,0.,0.,0.,0.984718,0.,0.,0.,0.,0.,0.,0.,0.,0.,0.,0.,0.,0.,0.,0.,0.,0.,0.,0.,0.,0.,0.,0.,0.,0.,0.,0.,0.,0.,0.,0.,0.,1.690757,0.,0.,0.,0.,0.,0.,0.,0.,0.,0.,0.,1.248552,0.,0.,0.,0.,0.,0.,1.744727,0.,1.744727,0.,0.,0.,0.,0.,0.,0.,0.,0.,0.,1.361919,1.361919,0.,0.,0.,0.,0.,0.,0.,0.,0.,0.,0.,2.287906,0.,1.336672,1.532571,0.,0.,0.,0.,1.919548,1.677323,1.616823,0.,0.,0.,0.,0.,0.,0.,1.616823,0.,0.,0.,0.,1.555078,0.,0.,0.,0.,0.,0.,0.,0.,0.,0.,0.,0.,0.,0.,0.,0.,0.,0.,0.,0.,0.,0.,0.,0.,0.,0.,0.,0.,0.,0.,0.,0.,0.,0.,0.,0.,0.,0.,0.,0.,0.,0.,0.,0.,0.,0.,0.,0.,0.,0.,0.,0.,0.,0.,0.,0.,0.,0.,0.,0.,0.,0.,0.,0.,0.,0.,0.,0.,0.,0.,0.,0.,0.,0.,1.555078,0.,0.,0.,0.,0.,0.,0.,0.,0.,0.,0.,0.,0.,0.,0.,0.,0.,0.,0.,0.,0.,0.,0.,0.,0.,0.,0.,0.,0.,0.,0.,0.,0.,0.,0.,0.,0.,0.,0.,0.,0.,0.,0.,0.,0.,0.,0.,0.,0.,0.,0.,0.,0.,0.,0.,0.,0.,0.,0.,0.,0.,0.,0.,0.,0.,0.,0.,0.,0.,0.,0.,0.,0.,0.,0.,0.,0.,0.,0.,0.,0.,0.,0.,0.,0.,0.,0.,0.,0.,0.,0.,0.,0.,0.,0.,1.718028,0.,1.718028,0.,1.872539,0.,0.,0.,0.,0.,0.,0.,0.,0.,0.,0.,1.804664,0.,0.,0.,1.705202,0.,0.,0.,0.,0.,0.,0.,0.,0.,0.,0.,0.,0.,0.,0.,0.,0.,1.970469,2.062974,0.,0.,0.,1.366011,0.,1.366011,0.,0.,0.,1.816171,1.413372,0.,0.,0.,0.,0.,0.,0.,0.,0.,0.,1.816171,0.,1.816171,0.,0.,0.,0.,0.,0.,0.,1.816171,1.413372,1.816171,1.413372,0.,0.,0.,0.,0.,0.,0.,0.,0.,1.685636,0.,0.,0.,0.,0.,0.,0.,0.,1.317108,1.317108,0.,0.,1.317108,1.557198,0.,0.,0.,0.,0.,0.,0.,0.,0.,0.,0.,2.263287,0.,0.,1.547637,0.,0.,0.,0.,0.,0.,0.,2.353065,0.,0.,0.,2.353065,0.,0.,0.,2.353065,0.,2.353065,0.,0.,0.,0.,0.,0.,0.,0.,0.,0.,0.,0.,0.,0.,0.,0.,0.,0.,0.,0.,0.,0.,0.,0.,0.,0.,0.,0.,0.,0.,0.,0.,0.,0.,0.,0.,0.,0.,0.,0.,0.,0.,0.,0.,0.,0.,0.,0.,0.,0.,0.,0.,0.,0.,0.,0.,0.,0.,0.,1.847361,0.,1.64937,0.,1.64937,1.64937,0.,1.64937,0.,0.,0.,0.,0.,0.,0.,0.,0.,0.,0.,0.,1.155975,1.155975,0.,0.,0.,0.,0.,0.,0.,0.,0.,1.804844,1.804844,0.,0.,0.,0.,0.,0.,0.,0.,1.804844,1.804844,0.,0.,0.,0.,0.,0.,0.,0.,0.,0.,0.,0.,1.9441,0.,1.9441,0.,0.,1.962816,1.962816,0.,0.,1.962816,1.66483,0.,1.741775,0.,0.,0.,0.,0.,0.,0.,0.,0.,0.,0.,0.,0.,0.,0.,0.,0.908819,0.,0.,0.,2.015138,0.,0.,2.015138,0.,0.,0.,0.,0.,2.015138,0.,0.,0.,0.,0.,0.,0.,0.,0.,0.,2.184347,2.179078,2.184347,0.,2.179078,0.,0.,0.,0.,0.,1.762562,0.,0.,0.,1.475724,0.,1.762562,0.,0.,0.,0.,0.,1.434552,0.,0.,0.,0.,1.708347,0.,0.,0.,0.,0.,1.640622,1.451365,1.502894,0.,0.,1.560472,1.264456,1.560472,1.264456,0.,0.,0.,0.,2.016436,0.,2.016436,0.,0.,0.,0.,0.,0.,0.,1.440201,0.,0.,0.,1.890483,2.127129,0.,0.,1.093744,2.316389,0.,0.,1.890483,0.,0.,0.,1.854006,0.,0.,0.,0.,0.,0.,0.,1.270372,1.279494,1.902282,0.,0.,0.,0.,0.,1.270372,1.279494,1.902282,0.,1.279494,1.726972,1.902282,0.,0.,0.,0.,0.,0.,0.,0.,2.565156,2.565156,0.,0.,0.,0.,0.,0.,0.,0.,0.,0.,0.,0.,1.708154,1.333324,1.175507,0.,0.,0.,1.494413,0.,0.,1.165256,0.,0.,1.859226,2.21139,2.21139,0.,0.,0.,0.,0.,0.,1.93811,1.93811,0.,0.,0.,0.,0.,0.,0.,0.,0.,0.,0.,0.,1.721198,0.,1.039331,0.,1.721198,0.,0.,0.,0.,0.,1.116462,0.,0.,0.,0.,2.003367,2.003367,1.099551,1.099551,0.,0.,0.,0.,1.248762,0.,0.,0.,0.,0.,1.329994,0.,0.,0.,0.,0.,0.,0.,0.,0.,0.,0.,0.,0.,0.,1.756844,0.,0.,1.756844,1.756844,1.756844,1.756844,0.,1.64632,1.862485,0.,0.,0.,0.892961,0.,0.,0.,0.,0.,0.,0.,0.,0.,0.,0.,0.,0.,0.,0.,0.,0.,0.,0.,0.,0.,0.,0.,0.,0.,0.,0.,0.,0.,0.,0.,0.,0.,0.,0.,0.,0.,0.,0.,0.,0.,0.,0.,0.,0.,0.,0.,0.,0.,0.,0.,0.,0.,0.,0.,0.,0.,0.,0.,0.,0.,0.,0.,1.969624,0.,0.,0.,0.,0.,0.,0.,0.,0.,0.,0.,0.,0.,0.,0.,0.,0.,0.,0.,0.,0.,0.,0.,0.,0.,0.,0.,0.,0.,0.,1.66139,0.,0.,1.66139,0.,0.,0.,0.,0.,0.,0.,0.,0.,0.,0.,0.,0.,0.,0.,0.,1.473833,1.270428,1.468571,0.,0.,0.,0.,0.,0.,0.,0.,0.,0.,0.,0.,0.,0.,0.,0.,0.,0.,0.,1.161755,0.,0.,0.,0.,0.,0.,0.,0.,0.,0.,0.,1.28031,0.,0.,0.,0.,1.28031,0.,0.,0.,0.,0.,0.,1.663367,0.,0.,1.675648,0.,0.,0.,0.,0.,0.,0.,0.,1.549013,1.663367,0.,0.,0.,0.,1.675648,0.,0.,1.663367,0.,0.,0.,0.,0.,1.663367,0.,0.,0.,0.,0.,0.,0.,0.,1.663367,1.675648,0.,0.,0.,1.633474,1.88808,0.,0.,1.633474,0.,0.,0.,1.633474,0.,0.,0.,0.,0.,0.,1.729652,0.,0.,0.,0.,0.,1.729652,0.,0.,0.,2.121094,0.,1.628186,0.,0.,0.,0.,0.,0.,0.,0.,1.53274,1.53274,0.,0.,0.,0.,2.003467,1.357696,0.,0.,2.003467,0.,2.003467,0.,0.,0.,0.,0.,0.,0.,0.,0.,0.,0.,0.,0.,0.,0.,0.,2.381262,2.257687,0.,0.,0.,0.,1.876655,0.,0.,0.,0.,0.,0.,0.,0.,0.,0.,0.,0.,1.684937,1.757093,0.,0.,2.105498,0.,0.,0.,0.,1.893468,1.416675,0.,0.,0.,0.,0.,0.,0.,1.893468,1.416675,0.,0.,0.,0.,0.,0.,0.,1.932159,1.50028,2.001795,0.,0.,0.,1.932159,1.50028,2.001795,1.932159,2.001795,0.,0.,0.,0.,0.,1.341374,0.,1.489932,0.,0.,0.,0.,1.489932,0.,2.14623,2.09831,0.,0.,2.09831,0.,2.09831,0.,0.,0.,0.,0.,0.,0.,0.,0.,0.,0.,0.,2.104617,0.977546,0.,0.,0.,0.,0.,0.,0.,0.,0.,1.838223,1.223317,0.,0.,1.377213,0.,1.377213,0.,1.377213,1.346102,0.,0.,0.,0.,1.482512,1.960597,0.,1.426805,0.,0.,0.,1.426805,0.,0.,0.,0.,1.283172,1.934764,0.,1.836762,0.,0.,1.934764,0.,0.,0.,0.,0.,1.836762,0.,0.,1.934764,0.,0.,0.,0.,0.,0.,1.41206,1.460061,0.,0.,0.,0.,0.,0.,0.,0.,0.,0.,1.368156,0.,0.,0.,0.,0.,0.,0.,0.,0.,0.912358,0.,0.,0.,0.,0.,0.,0.,0.,0.,0.,0.,0.,0.,1.532841,0.,0.,0.,0.,0.,0.,0.,1.734683,1.191404,0.,0.,0.,0.,0.,1.645131,1.38198,0.949751,0.,0.,1.638482,0.,0.,0.,1.413684,0.,0.,0.,0.,0.,0.,0.,0.,0.,1.805866,1.634693,1.818631,0.,0.,0.,0.,0.,0.,0.,2.082339,1.432348,0.,1.855978,0.,0.,2.088634,0.,1.285378,1.408,0.,0.,0.,0.,0.,0.,0.,0.,1.474754,0.,0.,0.,0.,0.,0.960286,0.,0.,0.,0.,1.673438,0.,1.673438,0.,0.,0.,0.,0.,1.489695,0.,1.489695,0.,0.,0.,1.489695,0.,0.,0.,0.,0.,0.,0.,0.,1.375688,1.375688,1.375688,0.,0.,0.,0.,2.146116,0.,0.,0.,0.,1.724946,0.,0.,0.,0.,0.,0.,0.,0.,0.,0.,0.,1.928996,0.,0.,0.,0.,0.,0.,0.,0.,0.,0.,0.,0.,0.,1.80673,1.147128,0.,0.,0.,0.,0.,0.,0.,0.,2.609111,0.,2.609111,0.,2.586732,0.,2.609111,0.,2.609111,0.,0.,0.,2.586732,0.,0.,0.,0.,0.,0.,0.,0.,0.,0.,0.,0.,0.,0.,0.,0.,0.,2.081478,0.,0.,0.,0.,0.,0.,0.,0.,0.,0.,0.,0.,0.,1.28839,0.,0.,0.,0.,0.,0.,0.,0.,1.678471,1.330622,0.,0.,0.,0.,0.,0.,0.,0.,0.,0.,1.155761,0.,0.,0.,0.,0.,0.,0.,0.,0.,0.,1.683555,0.,0.,0.,0.,0.,0.,1.851392,1.594985,1.851392,0.,0.,0.,1.163782,0.,0.,0.,0.,0.,0.,0.,1.723845,2.070782,2.070782,0.,2.070782,0.,1.723845,2.070782,0.,0.,1.705514,1.705514,0.,0.,2.068711,0.,0.,0.,0.,0.,0.,0.,0.,0.,0.,0.,2.237071,0.,0.,0.,0.,0.,0.,0.,1.471486,1.656627,0.,0.,1.471486,0.,0.,0.,1.626632,0.,0.,0.,0.,0.,0.,0.,1.264102,0.,0.,0.,0.,0.,0.,0.,1.566622,0.,0.,0.,0.,0.,0.,0.,0.,0.,0.,1.288769,0.,0.,0.,0.,0.,0.,2.216639,0.,0.,0.,0.,0.,1.558189,0.,0.,0.,0.,0.,0.,0.,0.,0.,0.,0.,0.,0.,0.,0.,2.216639,0.,1.558189,0.,0.,0.,0.,0.,0.,0.,0.,0.,0.,0.,0.,0.,0.,0.,0.,0.,0.,0.,0.,0.,0.,0.,0.,0.,0.,0.,0.,0.,2.228875,0.,0.,0.,0.,0.,1.594749,0.,1.594749,0.,2.204365,2.316114,0.,0.,0.,0.,1.256376,0.,0.,0.,0.,0.,1.541447,0.,0.,0.,0.,0.,0.,0.,0.,0.,1.399661,0.,1.399661,1.784999,1.784999,0.,1.399661,0.,0.,2.128907,0.,1.863615,0.,0.,0.,0.,0.,0.,0.,0.,0.,0.,0.,0.,0.,0.,0.,0.,0.,0.,0.,0.,0.,0.,0.,0.,0.,0.,0.,0.,0.,0.899858,0.,0.,0.,0.,0.,0.,0.,0.,0.,0.,0.,0.,0.,0.,0.,0.,0.,0.,0.,1.754528,0.,0.,0.,0.,0.,0.,0.,0.,0.,0.,1.601983,1.601983,0.,0.,0.,0.,0.,0.,0.,0.,0.,0.,0.,0.,0.,0.,0.,0.,1.644015,0.,0.,0.,0.,0.,0.,0.,0.,0.,0.,0.,0.,0.,0.,1.514016,0.,0.,0.,0.,0.,0.,0.,0.,1.694635,0.,0.,0.,1.695831,0.,0.,0.,1.772057,0.,0.,0.,0.,0.,0.,0.,0.,0.,0.,0.,0.,0.,0.,1.606671,1.843174,0.,0.,0.,0.,0.,0.,0.,1.454006,0.,0.,0.,0.,0.,0.,0.,0.,1.454006,0.,0.,1.606671,1.843174,0.,0.,0.,0.,0.,0.,0.,0.,2.100397,0.,0.,0.,0.,0.,0.,0.,0.,0.,0.,0.,0.,0.,0.,0.,0.,0.,0.,0.,0.,0.,0.,0.,0.,0.,0.,0.,0.,0.,0.,0.,0.,0.,0.,0.,0.,0.,0.,0.,0.,0.,0.,0.,0.,0.,0.,0.,0.,0.,0.,0.,0.,0.,0.,0.,0.,0.,0.,0.,0.,0.,0.,0.,0.,0.,0.,0.,0.,0.,0.,1.871121,1.871121,0.,0.,0.,0.,1.869529,1.770773,2.150643,1.688239,0.,0.,0.,0.,0.,0.,0.,0.,0.,0.,0.,0.,0.,0.,0.,0.,0.,0.,0.,0.,0.,0.,2.012839,0.,0.,1.444441,0.,0.,0.,0.,0.816535,0.,0.,1.450347,0.,0.,0.,0.,0.,1.553833,0.,0.,0.,0.,0.,0.,1.460807,1.109749,0.,0.,1.504097,0.,1.504097,0.,2.603409,1.364286,0.,1.54937,0.,0.,0.,0.,0.,0.,0.,0.,1.54937,1.364286,0.,0.,0.,0.,0.,0.767157,0.,0.,2.072779,1.381996,0.,0.,0.,0.,0.,0.,0.,0.,0.,0.,0.,0.,0.,0.,0.,0.,0.,0.,0.,0.,0.,0.,0.,1.98441,0.,0.,0.,0.,0.,0.,0.,0.,0.,0.,0.,0.,1.375132,0.,2.138203,0.,0.,0.,0.,0.,0.,0.,0.,0.,0.,0.,0.,0.,0.,0.,0.,0.,0.,0.,1.341584,0.,0.,0.,0.,0.,0.,0.,0.,0.,1.59654,0.,0.,0.,0.,1.413853,1.659537,0.,0.,0.,0.,1.659537,0.,1.413853,0.,0.,0.,0.,0.,0.,0.,1.746287,0.,0.,0.,0.,0.,0.,0.,0.,0.,0.,0.,1.603856,0.,0.,0.,0.,0.,0.,0.,0.,0.,0.,2.163565,0.,2.033012,0.,0.,1.968571,1.968571,0.,0.,0.,0.,0.,0.,0.,0.,0.,0.,0.,0.,1.726203,0.,0.,0.,0.,0.,0.,0.,0.,0.,0.,0.,0.,0.,1.726203,0.,1.459948,0.,0.,0.,0.,0.,0.,0.,1.459948,0.,0.,0.,0.,0.,0.,0.,0.,0.,0.,0.,0.,0.,1.726203,0.,0.,0.,0.,0.,0.,0.,0.,0.,0.,0.,1.726203,0.,0.,0.,0.,0.,0.,0.,0.,0.,0.,0.,0.,0.,0.,0.,1.474843,1.474843,0.,0.,0.,0.,0.,0.,0.,0.,0.,0.,0.,0.,0.,0.,0.,0.,0.,1.453845,0.,0.,1.453845,0.,1.453845,2.190515,2.190515,0.,0.,0.,0.,0.,0.,0.,0.,0.,0.,0.,1.615954,0.,0.,1.615954,1.367789,0.,0.,0.,0.,0.,0.,0.,0.,0.,0.,0.,0.,0.,0.,0.,0.,0.,1.754901,0.,1.754901,1.200777,0.,0.,0.,0.,0.,0.,0.,0.,1.687964,1.687964,1.687964,0.,0.,0.,0.,0.,0.,1.667403,0.,0.,0.,0.,0.,0.,0.,0.,0.,1.667403,0.,1.667403,0.,1.667403,0.,0.,0.,0.,0.,0.,0.,0.,0.,1.59354,0.,0.,0.,0.,0.,0.,0.,0.,0.,1.467651,1.597156,1.433309,0.,0.,0.,0.,0.,0.,1.467651,0.,0.,0.,0.,0.,1.902354,0.,0.,0.,0.,0.,0.,0.,1.586318,0.,1.630222,0.,1.586318,0.,0.,0.,1.630222,0.,1.630222,0.,0.,0.,0.,1.010135,1.123861,0.,0.,1.123861,1.755601,0.,0.,0.,0.,0.,0.,0.,0.,2.007337,0.,2.007337,1.588079,0.,0.,0.,0.,0.,0.,1.456792,0.,0.,0.,0.,1.810143,0.,0.,0.,0.,0.,1.422948,0.,0.,0.,1.435289,0.,0.,0.,0.,0.,1.435289,0.,1.446726,0.,1.446726,0.,0.,0.,0.,0.,0.,0.,0.,0.,0.,0.,0.,0.,0.,0.,0.,0.,0.,0.,0.,0.,0.,0.,0.,0.,0.,0.,0.,0.,0.,0.,0.,0.,1.811829,0.,1.132703,0.,0.,0.,0.,0.,0.,0.,0.,0.,1.631661,0.,0.,0.,0.,0.,0.,0.,1.631661,0.,1.631661,0.,0.,0.,0.,0.,1.631661,0.,0.,0.,0.,0.,1.631661,0.,1.631661,0.,0.,0.,0.,0.,0.,0.,0.,1.263991,1.263991,0.,0.,0.,0.,0.,0.,1.674018,1.919605,2.252798,0.,1.48546,0.,2.252798,1.48546,1.416792,0.,1.416792,0.,0.,0.,0.,0.,0.,0.,0.,0.,0.,1.482265,0.,1.545692,1.545692,0.,0.,0.,0.,0.,0.,0.,0.,0.,0.,0.,0.,0.,0.,0.,0.,0.,0.,0.,0.,0.,0.,0.,0.,0.,0.,0.,0.,0.,0.,1.831343,0.,1.641128,0.,0.,0.,0.,0.,0.,0.,0.,0.,0.,0.,0.,0.,0.,0.,0.,0.,0.,0.,0.,0.,0.,0.,0.,0.,0.,0.,0.,0.,0.,0.,0.,0.,1.705959,1.592994,1.705959,1.592994,1.705959,1.592994,0.,0.,0.,0.,0.,0.,0.,0.,0.,0.,1.469933,0.,1.226412,0.,0.,0.,0.,0.,0.,0.,0.84977,0.,0.,0.,0.,1.529504,0.,0.,0.,0.,0.,1.458407,1.236031,0.,0.,0.,0.,1.458407,1.236031,0.,1.782637,1.852275,1.655601,0.,0.,0.,0.,0.,0.,0.,0.,0.,0.,0.,0.,1.782637,1.852275,1.655601,0.,0.,0.,0.,0.,0.,0.,0.,1.967237,0.,0.,0.,0.,0.,2.396955,1.798222,0.,0.,1.556186,0.,0.,0.,0.,0.,1.674055,0.,2.059166,2.059166,0.,0.,1.404205,1.404205,0.,0.,0.,1.484741,1.484741,1.911706,0.,1.826429,1.911706,0.,0.,0.,0.,1.826429,0.,0.,0.,0.,0.,0.,0.,0.,0.,0.,0.,0.,2.081102,0.,0.,0.,2.081102,0.,0.,0.,0.,0.,0.,0.,0.,0.,0.,0.,0.,0.,0.,0.,0.,0.,0.,0.,0.,0.,0.,1.515569,1.529827,0.,0.,0.,0.,0.,0.,0.,1.534389,1.534389,1.534389,0.,1.534389,0.,0.,1.534389,0.,0.,0.,0.,1.966437,0.,0.,0.,0.,1.966437,0.,1.277821,0.,0.,2.089946,0.,0.,1.583904,0.,0.,0.,0.,0.,2.065436,1.142507,0.,2.07223,0.,0.,0.,0.,0.,0.,0.,0.,0.,0.,1.77769,0.,0.,0.,0.,0.,0.,0.,1.77769,0.,0.,0.,1.77769,0.,0.,0.,2.131851,1.312406,1.057072,1.470889,0.,0.,0.,0.,0.,0.,0.,1.470889,0.,0.,0.,0.,0.,0.,0.,0.800649,0.,1.699419,0.,0.,0.,0.,0.,0.,0.,0.,0.,0.,0.,0.,0.,0.,0.,0.,0.,0.,0.,1.429948,0.,0.,1.454257,0.,0.,0.,1.153244,1.153244,0.,1.153244,0.,0.,0.,0.,0.,0.,0.,0.,0.,0.,0.,0.,0.,0.,0.,0.,0.,1.875348,0.996396,0.,0.,1.909058,0.,0.,0.,0.,0.,0.,0.,0.,0.,0.,0.,0.,0.,0.,0.,0.,0.,0.,0.,1.750595,1.537117,0.,0.,1.347357,1.817117,0.,0.,0.,0.,1.817117,1.817117,0.,0.,1.817117,0.,0.,0.,2.054885,0.,2.054885,0.,0.,1.539949,1.493549,1.893846,0.,2.088007,0.,0.,0.,1.539949,1.493549,1.893846,0.,1.539949,1.493549,1.893846,0.,1.539949,1.493549,1.893846,0.,1.539949,0.,0.,0.,1.539949,0.,0.,0.,0.,0.,0.,0.,1.539949,1.893846,0.,0.,1.539949,1.893846,0.,0.,0.,0.,0.,0.,1.493549,1.893846,0.,0.,0.,0.,0.,0.,2.088007,1.493549,0.,0.,1.493549,0.,0.,0.,2.088007,0.,0.,0.,2.088007,1.493549,0.,0.,0.,0.,0.,0.,0.,0.,0.,0.,0.,0.,0.,0.,1.539949,0.,0.,0.,1.539949,0.,0.,0.,0.,0.,0.,0.,0.,0.,0.,0.,1.893846,0.,0.,0.,1.893846,0.,0.,0.,0.,0.,0.,0.,0.,0.,0.,0.,0.,0.,0.,0.,2.088007,0.,0.,0.,0.,0.,0.,0.,0.,0.,0.,0.,0.,0.,0.,0.,1.493549,0.,0.,0.,1.493549,0.,0.,0.,0.,0.,0.,0.,1.539949,0.,0.,0.,0.,0.,0.,0.,1.493549,0.,0.,0.,0.,0.,0.,0.,1.576915,2.219391,0.,0.,0.,0.,0.,0.,0.,1.681437,0.,0.,0.,0.,0.,0.,0.,0.,0.,0.,0.,0.,0.,0.,0.,0.,0.,0.,0.,0.,0.,0.,0.,0.,1.532017,1.532017,0.,1.532017,0.,0.,0.,0.,1.466372,0.,0.,0.,0.,0.,0.,0.,0.,0.,0.,0.,0.,0.,0.,0.,0.,0.,0.,0.,0.,0.,0.,0.,0.,0.,0.,0.,0.,0.,0.,0.,0.,1.770821,0.,1.770821,0.,0.,0.,0.,1.631489,0.,0.,0.,0.,0.,1.631489,1.631489,1.631489,0.,0.,0.,0.,0.,0.,0.,1.631489,0.801906,0.,2.01002,0.,0.,1.258081,0.,0.,0.,0.,0.,0.,0.,2.168644,0.,1.60937,0.,0.,0.,1.976423,1.976423,0.,0.,1.976423,1.327251,0.,0.,0.,0.915465,0.,0.,0.,0.,0.,0.,0.,0.,0.,0.,0.,0.,0.,0.,0.,0.,0.,0.,0.,0.,0.,0.,0.,0.,0.,0.,0.,0.,0.,0.,0.,0.,0.,0.,0.,0.,0.,0.,0.,0.,0.,0.,0.,0.,0.,0.,0.,0.,0.,0.,0.,0.,0.,0.,0.,0.,0.,0.,0.,0.,0.,0.,0.,0.,0.,0.,0.,0.,0.,0.,0.,0.,0.,0.,0.,0.,0.,0.,0.,0.,0.,0.,0.,0.,0.,0.,0.,0.,1.866823,0.,0.,0.,0.,1.680433,0.,0.,0.,0.,0.,1.680433,0.,0.,1.680433,0.,0.,1.680433,0.,0.,0.,0.,0.,1.552678,1.390126,0.,0.,0.,0.,0.,0.,0.,1.34567,0.,1.407476,0.,0.,0.,0.,0.,1.407476,0.,0.,0.,0.,0.,1.819573,0.,1.819573,0.,0.,0.,0.,0.,0.,0.,0.,0.,0.,0.,0.,0.,1.739101,1.484716,1.739101,0.,1.484716,0.,0.,0.,0.,0.,0.,0.,0.,0.,0.,0.,0.,0.,0.,1.754135,0.,2.120696,0.,0.,0.,0.,0.,0.,0.,0.,0.,0.,0.,0.,0.,1.689428,0.,0.,0.,0.,0.,0.,0.,0.,0.,0.,0.,0.,0.,0.,0.,0.,0.,1.269349,0.,0.,0.,0.,0.,0.,0.,1.98978,1.794133,1.672133,0.,0.,0.,1.223702,1.41811,1.137681,1.794133,1.672133,0.,0.,0.,0.,0.,0.,0.,0.,0.,0.,1.223702,1.137681,1.794133,1.672133,0.,0.,0.,0.,0.,0.,1.794133,0.,0.,0.,0.,2.225025,1.668453,0.,0.,0.,0.,0.,0.,1.679622,0.,0.,0.,0.,0.,0.,0.,0.,0.,0.,1.771008,0.,0.,0.,0.,0.,0.,0.,0.,0.,0.,0.,0.,0.,0.,0.,0.,0.,0.,0.,0.,0.,0.,0.,2.004066,0.,0.,0.,1.794637,0.,2.057228,0.,0.,2.057228,0.,1.118103,1.67737,0.,0.,1.422912,1.67737,0.,0.,0.,0.,1.482427,0.,0.,1.939954,1.939954,1.080346,0.,0.,0.,0.,0.,0.,0.,0.,1.766794,0.,0.,0.,1.117486,2.007672,1.117486,2.007672,2.007672,0.,0.,0.,0.,0.,1.861137,0.933389,1.345497,0.,1.345497,0.,0.,0.,1.345497,0.,0.,0.,0.,0.,0.,0.,0.,0.,1.345497,2.137625,0.,0.,0.,0.,0.,0.,0.,0.,1.881731,0.,0.,0.,0.,0.,0.,0.,0.,0.,1.881731,1.357012,1.426635,1.740503,0.,0.,1.499581,2.125652,0.,0.,1.769791,0.,1.769791,1.846495,1.560928,0.,1.560928,0.,0.,0.,0.,0.,0.,0.,0.,0.,1.560928,1.560928,1.637076,1.637076,0.,0.,0.,0.,0.,0.,0.,0.,0.,0.,0.,0.,0.,0.,1.337771,0.,1.337771,0.,1.24987,0.,0.,0.,0.,0.,0.,0.,1.24987,0.,0.,0.,0.,0.,0.,0.,0.,0.,0.,1.211108,0.,1.211108,0.,0.,0.,0.,0.,0.,0.,0.,0.,0.,0.,0.,0.,0.,0.,2.089376,2.319878,0.,0.,0.,0.,0.,0.,0.,0.,0.,0.,0.,0.,0.,0.,0.,1.637468,0.,0.,0.,2.262152,0.,2.262152,0.,0.,0.,0.,0.,0.,0.,0.,0.,0.,0.,1.940954,0.,1.432344,0.,0.,0.,0.,0.,0.,1.70848,0.,1.670415,0.,0.,1.435359,1.435359,0.,0.,0.,0.,0.,1.195095,0.,1.195095,1.195095,0.,0.,0.,2.226784,2.226784,2.226784,0.,0.,0.,0.,1.548346,0.,0.,0.,1.548346,0.,0.,0.,0.,0.,0.,0.,0.,0.,0.,0.,0.,0.,0.,0.,0.,0.,0.,0.,0.,0.,0.,0.,0.,0.,0.,0.,0.,0.,0.,0.,0.,1.763445,0.,0.,0.,0.,0.,0.,1.144149,0.,0.,0.,0.,0.,0.,1.660335,0.,0.,0.,0.,0.,0.,0.,0.,1.509443,1.989522,0.,0.,1.60707,1.511015,1.989522,1.989522,0.,0.,0.,0.,0.,0.,0.,0.,0.,0.,0.,0.,0.,0.,0.,0.,0.,0.,0.,1.749552,0.,1.129629,0.,0.,0.,0.,0.,1.129629,0.,0.,0.,0.,0.,1.129629,1.129629,1.129629,2.016303,1.64306,0.,0.,0.,0.,0.,0.,0.,0.,1.236071,0.,0.,0.,0.,0.,0.,0.,0.,0.,0.,0.,0.,0.,0.,0.,0.,0.,0.,0.,0.,0.,0.,0.,0.,0.,0.,0.,1.214452,1.214452,0.,0.,0.,0.,0.,1.214452,1.607646,1.786063,1.553412,1.753246,0.,1.786063,1.553412,0.,0.,0.,0.,0.,0.,0.,1.746883,0.,0.,0.,0.,0.,0.,0.,0.,0.,2.644433,1.757984,0.,1.37397,1.37397,0.,0.,0.,0.,0.,0.,0.,1.161849,1.768699,1.457424,1.768699,1.457424,1.768699,0.,1.457424,0.,1.768699,1.457424,0.,0.,0.,0.,0.,0.,0.,0.,0.,0.,1.63181,0.,0.,0.,0.,0.,0.,0.,0.,1.952094,0.,0.,0.,0.,0.,0.,0.,0.,0.,0.,0.,0.,0.,0.,0.,0.,0.,0.,0.,0.,0.,0.,0.,0.,0.,0.,0.,0.,0.,0.,0.,0.,0.,0.,0.,0.,2.383717,0.,0.,0.,0.,0.,0.,0.,0.,1.406909,0.,0.,0.,0.,0.,0.,0.,0.,0.,0.,0.,0.,0.,0.,0.,0.,0.,0.,0.,0.,0.,0.,0.,0.,0.,0.,2.174356,1.935147,0.,0.,0.,0.,0.,2.590881,0.,1.935147,0.,0.,0.,1.090956,0.,0.,0.,1.090956,0.,0.,0.,1.654616,0.,0.,0.,0.,0.,0.,0.,0.,0.,0.,0.,0.,0.,0.,0.,0.,0.,0.,0.,0.,0.,0.,0.,0.,0.,0.,0.,0.,0.,0.,0.,0.,1.844489,1.376553,1.376553,0.,0.,0.,1.844489,0.,1.844489,0.,1.844489,1.376553,0.,0.,0.,0.,0.,0.,0.,1.458474,0.,0.,0.,0.,1.440924,0.,0.,0.,0.,0.,0.,0.,0.,2.315881,1.485482,2.302724,0.,0.,1.485482,2.302724,1.938806,1.272926,0.,0.,0.,0.,0.,0.,0.,0.,1.485482,2.302724,0.,0.,1.938806,0.,0.,0.,0.,0.,0.,0.,0.,0.,0.,0.,0.,0.,0.,0.,1.272926,0.,0.,0.,0.,0.,0.,0.,0.,0.,0.,0.,0.,1.97245,0.,0.,0.,2.36873,1.97245,2.36873,1.97245,0.,0.,0.,0.,1.97245,0.,0.,0.,0.,1.611691,0.,0.,1.909949,0.,0.,0.,0.,0.,2.118469,0.,0.,0.,1.62271,2.118469,0.,0.,0.,0.,0.,0.,0.,0.,0.,0.,0.,0.,0.,0.,0.,0.,0.,0.,0.,0.,0.,0.,0.,1.872759,1.619971,0.,0.,0.,0.,0.,0.,0.,2.029391,0.,0.,0.,0.,0.,0.,0.,0.,0.,0.,0.,0.,0.,0.,0.,0.,1.837636,1.599041,0.,0.,1.837636,0.,1.837636,0.,0.,0.,1.953399,1.607207,1.674381,0.,0.,0.,0.,0.,0.,0.,0.,0.,0.,0.,0.,0.,0.,0.,0.,0.,0.,0.,0.,0.,0.,0.,0.,0.,0.,0.,0.,0.,0.,0.,0.,0.,0.,0.,0.,0.,0.,0.,0.,0.,0.,0.,0.,0.,0.,0.,0.,0.,0.,0.,0.,0.,0.,0.,0.,0.,0.,0.,0.,0.,0.,0.,0.,0.,0.,0.,0.,0.,0.,0.,0.,0.,0.,0.,0.,0.,0.,0.,0.,0.,0.,0.,0.,0.,0.,0.,0.,0.,0.,0.,0.,0.,0.,0.,0.,0.,0.,0.,0.,0.,0.,0.,0.,0.,0.,0.,0.,0.,0.,0.,0.,0.,0.,0.,0.,0.,0.,0.,0.,0.,0.,0.,0.,0.,0.,0.,0.,0.,0.,0.,0.,0.,0.,0.,0.,0.,0.,0.,0.,0.,0.,0.,0.,0.,0.,0.,0.,0.,0.,0.,0.,0.,0.,0.,0.,0.,0.,0.,0.,0.,0.,0.,0.,0.,0.,0.,0.,0.,0.,0.,0.,0.,0.,0.,0.,0.,0.,0.,0.,0.,0.,0.,0.,0.,0.,0.,0.,0.,0.,0.,0.,0.,0.,0.,0.,0.,0.,0.,0.,0.,0.,1.607207,1.674381,0.,0.,0.,1.674381,0.,0.,0.,0.,1.674381,0.,0.,0.,0.,1.674381,0.,0.,0.,0.,1.674381,0.,0.,0.,0.,1.674381,0.,0.,0.,0.,0.,0.,0.,0.,0.,0.,0.,0.,0.,0.,0.,0.,0.,0.,0.,0.,0.,2.114925,0.,2.114925,0.,0.,0.,0.,0.,0.,0.,0.,0.,2.114925,0.,0.,0.,0.,0.,0.,0.,0.,2.114925,0.,0.,0.,0.,0.,1.949297,1.949297,0.,0.,0.,0.,0.,0.,0.,1.112013,0.,0.,0.,0.,1.004016,1.735531,0.,0.,0.,1.735531,1.735531,1.735531,0.,0.,1.735531,0.,0.,0.,0.,0.,0.,0.,0.,0.,0.,0.,0.,0.,0.,0.,0.,0.,0.,0.,0.,0.,0.,1.195058,0.,0.,0.,0.,0.,0.,0.,0.,0.,0.,0.,0.,0.,0.,0.,0.,0.,0.,0.,0.,1.998129,1.998129,1.998129,1.998129,1.998129,0.,0.,0.,1.998129,0.,0.,1.998129,0.,0.,1.998129,0.,0.,0.,0.,0.,0.,1.587049,0.,1.587049,0.,0.,0.,0.,0.,0.,0.,0.,0.,0.,0.,0.,0.,1.819242,0.,0.,0.,0.,0.,1.912376,0.,0.,2.062826,0.,0.,0.,0.,0.,0.,0.,0.,0.,0.,0.,0.,0.,0.,0.,0.,0.,0.,0.,0.,0.,0.,0.,0.,0.,0.,0.,0.,0.,0.,0.,0.,0.,0.,0.,0.,0.,0.,0.,0.,0.,0.,0.,0.,0.,0.,0.,0.,0.,0.,0.,0.,0.,0.,0.,0.,0.,0.,0.,0.,0.,0.,0.,0.,0.,0.,0.,0.,0.,0.,0.,0.,0.,0.,0.,0.,0.,0.,0.,0.,0.,0.,0.,0.,0.,0.,0.,0.,0.,0.,0.,0.,0.,0.,0.,0.,0.,0.,0.,0.,0.,0.,0.,0.,0.,0.,0.,0.,1.863804,0.,1.62783,0.,0.,0.,0.,1.42384,0.,0.,0.,0.,0.,0.,0.,0.,0.,0.,0.,0.,0.,0.,0.,0.,1.250339,0.,0.,0.,0.,0.,1.671575,0.,0.,1.671575,0.,0.,0.,0.,0.,2.150416,0.,0.,0.,0.,0.,0.,0.,0.,0.,0.,0.,0.,0.,0.,0.,0.,0.,0.,2.359023,0.,0.,2.359023,0.,0.,2.359023,0.,0.,2.018338,0.,0.,0.,0.,0.,0.979301,0.,0.,2.37086,0.,0.,0.,2.37086,0.,0.,0.,0.,0.,0.,0.,0.,0.,0.,0.,0.,0.,0.,0.,0.,0.,0.,0.,0.,0.,0.,0.,0.,0.,0.,0.,0.,2.014564,1.854823,0.,1.854823,0.,0.,0.,0.,0.,0.,0.,0.,0.,0.,0.,0.,0.,0.,2.014564,1.435848,1.854823,1.854823,0.,0.,0.,0.,0.,0.,0.,0.,0.,0.,0.,0.,0.,0.,0.,0.,0.,0.,0.,0.,0.,0.,0.,0.,0.,0.,0.,0.,0.,1.875721,0.,1.875721,0.,1.875721,0.,0.,0.,0.,0.,0.,2.011999,0.,0.,0.,1.826384,0.,1.826384,0.,1.296412,0.,1.296412,0.,0.,0.,1.661233,0.,1.865256,0.,1.865256,0.,0.,0.,0.,0.,1.661233,0.,0.,0.,0.,0.,1.865256,0.,1.661233,0.,1.865256,0.,0.,0.,1.865256,0.,0.,0.,0.,0.,0.,0.,1.661233,0.,0.,0.,0.,0.,1.865256,0.,1.865256,0.,0.,0.,0.,0.,0.,0.,0.,0.,0.,0.,1.865256,0.,0.,0.,0.,0.,0.,0.,2.13396,2.13396,0.,0.,0.,0.,0.,0.,1.572864,0.,0.,2.56966,0.,0.,0.,1.757391,0.,0.,0.,1.41594,0.,0.,1.41594,1.41594,0.,0.,0.,0.,0.,1.283288,0.,2.078965,0.,2.078965,0.,1.171866,0.,0.,0.,0.,0.,0.,0.,0.,1.384139,0.,1.384139,0.,0.,0.,0.,1.947392,1.628764,0.,0.,1.628764,0.,0.,0.,1.628764,0.,0.,0.,0.,0.,1.628764,0.,1.947392,0.,1.628764,0.,0.,0.,0.,0.,0.,0.,0.,0.,0.,0.,1.628764,0.,0.,0.,0.,0.,0.,0.,0.,0.,0.,0.,0.,0.,0.,0.,0.,0.,0.,0.,0.,0.,0.,0.,0.,0.,0.,0.,0.,0.,0.,0.,0.,0.,0.,0.,0.,0.,0.,0.,0.,0.,0.,0.,0.,0.,0.,0.,0.,0.,0.,0.,0.,0.,0.,1.569517,0.992197,1.116115,0.,1.427457,0.,0.,0.,1.450838,0.,0.913713,0.,1.739807,1.739807,1.739807,0.,0.,0.,0.,0.,0.,1.94034,0.,0.,0.,0.,2.092755,0.,2.092755,2.092755,2.092755,0.,1.236211,0.,0.,1.236211,0.,1.345888,0.,0.,0.,0.,0.,0.,0.,0.,0.,0.,0.,0.,0.,1.535016,0.,0.,0.,0.,0.,0.,0.,0.,0.,0.,0.,0.,0.,0.,0.,0.,0.,0.,0.,0.,0.,0.,0.,0.,0.,0.,0.,0.,0.,0.,0.,1.079875,0.,0.,1.662935,1.662935,0.,0.,0.,1.299599,1.299599,0.,0.,0.,0.,0.,0.,2.236306,1.775489,2.280729,0.,1.813769,0.,0.,0.,0.,0.,0.,0.,0.,0.,0.,0.,0.,1.105441,0.,0.,0.,2.100028,0.,0.,0.,1.46446,0.,0.,0.,0.,0.,0.,0.,1.249363,0.,0.,0.,0.,0.,1.495374,0.,1.495374,0.,0.,0.,0.,0.,0.,1.128589,0.,0.,0.,0.,0.,0.,0.,0.,0.,0.,0.,1.177707,0.,0.,0.,1.128589,0.,0.,0.,1.177707,1.128589,0.,0.,0.,0.,0.,0.,0.,1.712576,1.880484,1.747199,0.,0.,1.880484,1.936533,1.49009,0.,0.,0.,0.,0.,0.,0.,0.,0.,0.,0.,0.,0.,0.,0.,0.,1.591641,0.,0.,2.246664,1.391758,0.,0.,0.,0.,0.,0.,0.,0.,0.,0.,0.,0.,1.493916,0.,0.,1.493916,1.606669,1.13802,0.,0.,0.,0.,1.969084,0.,0.,1.969084,1.969084,0.,0.,0.,2.337888,0.,0.,0.,0.,0.,1.565909,0.,0.,0.,0.,0.,0.,0.,0.,0.,0.,0.,0.,0.,0.,0.,0.,0.,0.,0.,0.,0.,0.,0.,0.,0.,0.,0.,0.,0.,0.,0.,0.,0.,0.,0.,0.,2.212537,0.,0.,0.,0.,0.,0.,0.,0.,1.541824,0.,0.,0.,0.,0.,0.,0.,0.,0.,0.,0.,1.736161,0.,0.,0.,0.,0.,0.,1.229731,0.,1.235237,0.,0.,0.,1.229731,0.,0.,0.,0.,0.,0.,0.,0.,0.,1.229731,0.,0.,0.,0.,0.,0.,0.,0.,0.,0.,0.,0.,0.,0.,0.,0.,1.219088,0.,0.,0.,0.,0.,0.,0.,0.,0.,0.,0.,0.,0.,0.,0.,0.,1.227768,1.227768,1.227768,0.,0.,0.,0.,0.,0.,0.,0.,1.227768,0.,1.227768,0.,0.,0.,0.,0.,0.,0.,0.,1.227768,0.,0.,0.,1.227768,1.878954,0.,2.230772,0.,0.,0.,0.,0.,0.,0.,0.,0.,2.230772,0.,0.,0.,0.,1.792585,0.,1.771803,0.,1.792585,0.,1.771803,0.,0.,0.,2.005772,0.,0.,0.,0.,0.,2.005772,0.,0.,0.,0.,0.,0.,0.,0.,0.,0.,0.,0.,0.,0.,0.,0.,0.,1.480902,1.480902,1.477317,1.429561,1.727467,0.,0.,0.,0.,0.,0.,0.,0.,0.,0.,0.,0.,0.,0.,0.,0.,0.,1.770757,0.,0.,0.,1.770757,0.,0.,0.,0.,0.,0.,0.,0.,0.,1.409433,0.,0.,0.,0.,1.731233,1.337746,0.,0.,0.,0.,0.,0.,0.,0.,1.647081,0.,1.647081,0.,0.883411,0.,0.,0.,0.,0.,0.,1.61346,0.,0.,0.,0.909352,0.,1.277188,0.,0.,1.454601,0.,1.454601,0.,1.342966,0.,1.391132,0.,0.,0.,1.695604,0.,0.,0.,0.,0.,0.,0.,0.,0.,0.,0.,0.,0.,0.,0.,0.,0.,0.,0.,0.,0.,0.,0.,0.,0.,0.,2.026971,0.,0.,2.026971,0.,0.,2.026971,0.,0.,0.,0.,0.,0.,0.,0.,0.,0.,0.,0.,0.,0.,0.,0.,0.,0.,1.597917,0.,1.597917,0.,0.,0.,1.597917,0.,1.597917,0.,1.597917,0.,0.,0.,1.597917,0.,0.,0.,1.597917,0.,0.,0.,0.,0.,0.,0.,1.666178,1.666178,0.,0.,0.,0.,0.,0.,0.,0.,0.,0.,0.,0.,0.,1.410654,0.,0.,0.,0.,0.,0.,0.,0.,1.410654,0.,0.,0.,0.,0.,0.,0.,0.,0.,0.,0.,0.,0.,0.,0.,1.711555,2.019594,0.,0.,0.,1.445628,1.669308,0.,0.,0.,1.711555,2.019594,0.,0.,0.,1.669308,2.045025,0.,0.,0.,2.019594,0.,0.,0.,0.,0.,0.,0.,1.657194,1.617888,2.004144,1.13982,1.257481,0.,0.,0.,0.,1.13982,1.257481,0.,0.,0.,0.,0.,1.633234,1.591301,2.182918,0.,0.,2.187896,0.,0.,0.,0.,0.,2.187896,0.,0.,2.182918,0.,0.,2.187896,0.,0.,0.,0.,0.,2.187896,0.,0.,2.187896,0.,0.,1.973227,0.,0.,0.,0.,2.153092,1.987574,1.320832,1.069161,0.,1.58791,1.529749,1.381075,0.,0.,1.219197,0.,1.658278,0.,0.,0.,0.,1.683086,0.,0.,0.,0.,0.,0.,0.,0.,0.,0.,0.,2.612471,0.,0.,0.,0.,1.20569,0.,0.,0.,0.,0.,0.,0.,0.,0.,0.,0.,0.,0.,0.,0.,0.,0.,0.,0.,0.,0.,0.,0.,0.,1.59468,0.,0.,0.,0.,1.956391,0.,0.,1.483444,0.,1.455948,0.,1.455948,0.,1.483444,0.,0.,0.,0.,0.,0.,0.,0.,0.,0.,0.,0.,0.,0.,0.,0.,0.,0.,0.,0.,0.,0.,1.250963,0.,1.991724,0.,0.,0.,1.991724,0.,0.,0.,0.,0.,0.,0.,0.,0.,0.,0.,0.,0.,0.,0.,0.,0.,0.,0.,0.,0.,0.,0.,0.,0.,0.,0.,0.,0.,0.,1.689118,0.,0.,0.,1.689118,0.,0.,0.,0.,0.,0.,0.,1.689118,0.,0.,0.,0.,0.,0.,0.,0.,0.,0.,0.,0.,0.,0.,0.,0.,0.,0.,0.,0.,0.,0.,0.,0.,0.,0.,0.,0.,0.,0.,0.,0.,0.,0.,0.,0.,0.,0.,0.,0.,0.,0.,0.,0.,0.,0.,0.,0.,0.,0.,0.,0.,0.,1.689118,0.,0.,0.,0.,1.634617,0.,0.,0.,0.,0.,0.,0.,1.372213,0.,0.,0.,0.,0.,0.,0.,1.571315,0.,0.,0.,1.7386,0.,0.,0.,0.,2.205962,2.205962,0.,0.,0.,0.,0.,0.,0.,0.,0.,0.,0.,0.,0.,0.,0.,0.,0.,0.,0.,0.,0.,0.,0.,0.,0.,0.,0.,0.,0.,0.,0.,0.,0.,0.,1.578139,1.418535,1.821679,0.,0.,0.,0.,0.,0.,0.,0.,0.,0.,0.,0.,0.,0.,0.,0.,0.,0.,0.,0.,0.,0.,0.,0.,0.,1.164071,0.,0.,0.,0.,2.346091,0.,0.,0.,0.,0.,0.,0.,1.444113,0.,0.,0.,0.,0.,0.,0.,0.,0.,0.,0.,0.,1.119849,1.119849,0.,0.,1.508658,0.,0.,0.,0.,0.,0.,0.,0.,0.,0.,1.750599,1.61012,0.,0.,2.106121,1.814455,1.880107,0.,0.,0.,0.,0.,0.,0.,0.,0.,0.,0.,0.,0.,1.923888,1.923888,0.,0.,0.,0.,0.,0.,0.,0.,0.,0.,0.,0.,0.,0.,0.,0.,0.,0.,0.,0.,0.,0.,0.,0.,0.,0.,0.,0.,1.55369,0.,0.,0.,0.,0.,0.,0.,0.,1.634579,0.,0.,1.439651,0.,0.,0.,0.,0.,0.,2.462619,2.462619,0.,0.,0.,0.,0.,0.,0.,0.,0.,0.,0.,0.,0.,0.,0.,0.,0.,0.,0.,0.,0.,0.,0.,0.,0.,0.,0.,0.,0.,0.,0.,0.,0.,0.,0.,0.,0.,2.144169,2.144169,0.,0.,0.,0.,0.,0.,0.,0.,2.144169,0.,0.,0.,0.,0.,0.,0.,0.,0.,2.144169,0.,2.110928,2.068197,1.53735,0.,0.,1.67242,2.068197,0.,0.,0.,2.110928,1.53735,0.,0.,0.,2.110928,0.,0.,0.,0.,2.110928,1.53735,0.,0.,0.,1.53735,0.,0.,0.,0.,1.282761,1.821473,0.,1.787512,1.821473,0.,1.821473,0.,0.,0.,0.,0.,1.787512,1.821473,0.,1.787512,1.821473,0.,0.,1.616796,0.,0.,0.,1.540079,0.,0.,0.,0.,0.,1.342602,0.,0.,0.,2.320657,0.,0.,0.,1.726553,0.,0.,0.,1.726553,0.,1.726553,0.,0.,1.726553,0.,0.,0.,0.,1.726553,0.,0.,0.,0.,1.726553,1.726553,1.726553,0.,0.,0.,0.,0.,0.,0.,0.,0.,0.,1.726553,0.,0.,0.,0.,0.,0.,0.,1.824703,0.,0.,2.213022,2.213022,2.213022,2.213022,0.,0.,0.,0.,0.,0.,1.33644,0.,0.,1.33644,0.,0.,0.,0.,0.,0.,1.583866,0.,0.,0.,1.87043,1.701523,0.,0.,0.,0.,0.,0.,1.879518,1.879518,0.,0.,0.,0.,0.,0.,0.,0.,0.780432,1.707825,1.606059,0.,1.707825,0.,0.,1.707825,0.,0.,1.707825,1.606059,0.,1.33597,1.685638,0.,0.,1.708454,1.708454,0.,0.,0.,0.,0.,0.,0.,0.,0.,1.708454,1.708454,0.,0.,0.,0.,0.,0.,1.708454,0.,0.,0.,0.,0.,0.,0.,0.,0.,0.,0.,0.,0.,0.,0.,0.,1.734917,0.,1.734917,0.,0.,0.,1.734917,2.176432,0.,0.,0.,0.,0.,1.021153,1.021153,0.,0.,0.,2.033051,0.,0.,0.,0.,0.,0.,0.,2.033051,0.,0.,0.,0.,0.,0.,0.,0.,0.,0.,0.,1.584649,1.421047,0.,0.,0.,0.,0.,0.,1.568913,0.,0.,0.,1.371132,0.,1.568913,1.371132,1.31262,0.,0.,0.,0.,0.,0.,0.,1.411807,1.508818,0.,0.,0.,0.,1.411807,0.,1.411807,0.,0.,0.,0.,0.,1.411807,0.,0.,0.,0.,0.,0.,0.,0.,1.343573,0.,0.,0.,0.,0.,0.,0.,0.,0.,0.,0.,0.,0.,0.,0.,0.,0.,0.,0.,0.,0.,0.,0.,0.,0.,1.389521,0.,0.,0.,0.,1.992111,0.,0.,0.,0.,1.965492,1.545274,1.124281,0.,1.965492,1.545274,1.124281,0.,0.,0.,0.,0.,2.125363,0.,0.,0.,0.,0.,0.,0.,0.,0.,0.,0.,0.,0.,0.,0.,1.545274,0.,0.,0.,0.,0.,0.,0.,0.,0.,0.,0.,1.965492,0.,0.,0.,2.125363,0.,0.,0.,1.545274,0.,0.,0.,1.965492,0.,0.,0.,1.545274,0.,0.,0.,1.545274,0.,0.,0.,0.,0.,0.,0.,0.,0.,0.,0.,1.965492,1.124281,0.,0.,1.545274,0.,0.,0.,1.545274,0.,0.,0.,2.125363,0.,0.,0.,0.,0.,0.,0.,0.,0.,0.,0.,0.,0.,0.,0.,1.965492,0.,0.,0.,0.,0.,0.,0.,0.,0.,0.,0.,0.,0.,0.,0.,0.,0.,0.,0.,0.,0.,0.,0.,0.,0.,0.,0.,0.,0.,0.,0.,0.,0.,0.,0.,0.,0.,0.,0.,0.,0.,0.,0.,0.,0.,0.,0.,0.,0.,0.,0.,0.,0.,0.,0.,0.,0.,0.,0.,0.,0.,0.,0.,0.,0.,0.,0.,0.,0.,0.,0.,0.,0.,0.,0.,0.,0.,0.,0.,0.,0.,0.,0.,0.,0.,0.,0.,0.,0.,0.,0.,0.,0.,0.,0.,0.,0.,0.,0.,0.,1.807231,0.,0.,0.,0.,0.,0.,0.,0.,0.,0.,0.,1.857423,0.,1.857423,1.537716,0.,0.,1.723221,0.,0.,0.,0.,0.,0.,1.693354,2.126473,1.693354,0.,0.,0.,0.,0.,0.,0.,0.,0.,0.,0.,0.,0.,0.,0.,0.,0.,0.,0.,1.669876,1.351315,1.351315,0.,1.669876,0.,0.,1.282125,0.,0.,0.,0.,0.,0.,0.,0.,0.,0.,0.,0.,1.545645,0.,0.,0.,0.,0.,0.,0.,0.,1.545645,0.,0.,0.,0.,0.,0.,0.,0.,0.,0.,0.,0.,0.,0.,1.918095,0.,0.,0.,0.,0.,1.715612,1.468561,0.,0.,0.,0.,0.,0.,1.630942,1.808702,0.,0.,0.,0.,0.,0.,0.,1.630942,0.,0.,0.,0.,0.,0.,0.,0.,0.,0.,0.,0.,1.376399,0.,0.,0.,0.,0.,0.,1.376399,1.376399,0.,0.,0.,0.,1.40458,1.40458,0.,0.,0.,0.,1.500651,1.500651,1.500651,0.,0.,0.,0.,0.,1.170111,1.446821,2.192073,0.,0.,0.,0.,2.409832,0.,0.,1.703038,0.,0.,0.,1.703038,0.,0.,0.,0.,0.,1.703038,0.,0.,0.,0.902438,0.,0.,0.,0.902438,0.,0.,0.,0.902438,0.,0.,0.,0.,0.,0.,0.,0.,0.,0.,0.,0.,0.,0.,0.,0.,0.,0.,0.,0.,0.,0.,0.,0.,0.,0.,0.,0.,0.,0.,0.,0.,0.,0.,0.,0.,0.,0.,0.,0.,0.,0.,0.,0.,0.,0.,0.,0.,0.,0.,0.,0.,0.,0.,0.,0.,0.,1.59041,1.59041,0.,0.,0.,0.,0.,0.,0.,1.590102,1.907089,0.,1.590102,0.,0.,0.,0.,0.,1.590102,0.,0.,1.590102,0.,0.,1.289096,0.,0.,2.501301,2.501301,0.,0.,0.,0.,2.456993,0.,0.,2.239347,0.,0.,0.,0.,0.,2.02261,0.,0.,2.456993,0.,0.,0.,0.,0.,0.,0.,0.,0.,0.,0.,0.,0.,0.,0.,0.,0.,0.,0.,0.,0.,0.,1.517973,0.,0.,0.,1.818187,2.075412,1.687082,0.,1.818187,2.075412,1.687082,0.,1.818187,0.,0.,0.,2.075412,0.,0.,0.,2.075412,0.,0.,0.,2.120145,0.,0.,0.,0.,0.,0.,0.,1.687082,0.,0.,0.,0.,0.,0.,0.,1.687082,0.,0.,0.,0.,0.,0.,0.,0.,0.,0.,0.,1.818187,0.,0.,0.,0.,0.,0.,0.,0.,0.,0.,0.,2.075412,1.687082,0.,0.,0.,0.,0.,0.,2.120145,0.,0.,0.,0.,0.,0.,0.,0.,0.,0.,0.,1.818187,0.,0.,0.,0.,0.,0.,0.,1.687082,0.,0.,0.,2.120145,0.,0.,0.,2.075412,0.,0.,0.,1.818187,0.,0.,0.,0.,0.,0.,0.,0.,0.,0.,0.,0.,0.,0.,0.,1.687082,0.,0.,0.,0.,0.,0.,0.,0.,0.,0.,0.,0.,0.,0.,0.,0.,0.,0.,0.,0.,0.,0.,0.,0.,0.,0.,0.,0.,0.,0.,0.,0.,0.,0.,0.,0.,0.,0.,0.,0.,0.,0.,0.,0.,0.,0.,0.,0.,0.,0.,0.,0.,0.,0.,0.,0.,0.,0.,0.,0.,0.,0.,0.,0.,0.,0.,0.,0.,0.,0.,0.,0.,0.,0.,0.,0.,0.,0.,0.,0.,0.,0.,0.,0.,0.,0.,0.,0.,0.,0.,0.,0.,0.,0.,0.,0.,0.,0.,0.,0.,0.,0.,0.,0.,0.,0.,0.,0.,0.,0.,0.,0.,0.,0.,0.,0.,0.,0.,0.,0.,0.,0.,0.,0.,0.,0.,0.,0.,0.,0.,0.,0.,0.,0.,0.,0.,0.,0.,0.,2.120145,0.,0.,0.,0.,0.,0.,0.,0.,0.,0.,0.,0.,0.,0.,0.,0.,1.707624,0.,0.,0.,0.,1.762706,2.161066,0.,0.,0.,0.,0.,0.,0.,0.,0.,0.940366,1.753499,1.323875,1.485739,1.495812,1.753499,0.,0.,0.,0.,0.,0.,0.,0.,0.,0.,0.,0.,0.,0.,1.753499,0.,0.,0.,0.,0.,0.,0.,0.,0.,0.,0.,0.,0.,0.,0.,1.766655,0.,0.,0.,1.666248,0.,1.666248,0.,0.,0.,0.,0.,0.,0.,0.,0.,0.,0.,0.,0.,0.,0.,0.,0.,0.,0.,0.,0.,0.,0.,0.,0.,0.,0.,0.,0.,0.,0.,0.,0.,0.,2.252234,2.252234,0.,0.,0.,2.252234,0.,2.252234,0.,0.,0.,2.206174,0.,0.,0.,0.,0.,0.,0.,0.,0.,0.,0.,1.293057,0.,0.,0.,1.6631,0.,0.,1.756598,0.,1.688551,0.,0.,1.688551,0.,0.,0.,0.,2.094974,1.57518,0.,1.57518,0.,0.,1.57518,0.,0.,0.,0.,0.,0.,0.,0.,0.,0.,0.,0.,0.,0.,0.,0.,0.,0.,0.,0.,2.094974,1.57518,0.,0.,0.,0.,1.284823,0.,0.,1.57518,0.,0.,1.651237,1.615514,0.,0.,1.651237,0.,0.,0.,0.,0.,0.,0.,0.,0.,0.,0.,1.651237,0.,0.,0.,0.,0.,0.,0.,0.,0.,0.,0.,2.01865,0.,0.,0.,0.,0.,0.,0.,1.611091,1.284665,0.,0.,0.,1.935033,1.73479,0.,0.,1.438816,1.935033,0.,0.,0.,0.,0.,0.,0.,0.,0.,0.,0.,0.,0.,0.,0.,0.,0.,0.,1.32772,0.,0.,0.,2.045169,0.,0.,0.,0.,0.,0.,0.,0.,0.,0.,0.,0.,0.,0.,0.,0.,0.,0.,0.,0.,0.,0.,0.,0.,0.,0.,0.,0.,0.,0.,0.,0.,1.856709,0.,0.,0.,0.,0.,0.,0.,0.,0.,0.,0.,0.,0.,0.,0.,0.,0.,0.,0.,0.,0.,0.,0.,0.,0.,0.,0.,0.,0.,0.,0.,0.,0.,0.,0.,0.,0.,0.,0.,0.,0.,0.,0.,0.,0.,2.286207,1.15807,0.,0.,0.,0.,0.,1.080189,0.,0.,0.,0.,0.,0.,2.266103,0.,0.,0.,1.886046,0.,2.266103,0.,0.,0.,0.,0.,1.886046,0.,1.886046,0.,1.886046,0.,0.,0.,0.,0.,1.886046,0.,2.266103,0.,0.,0.,1.886046,0.,0.,0.,2.266103,0.,2.266103,0.,0.,0.,0.,0.,0.,0.,0.,0.,0.,0.,0.,0.,0.,0.,0.,1.584365,0.,0.,1.584365,0.,0.,1.414806,0.,0.,0.,0.,0.,0.,0.,0.,0.,0.,0.,0.,0.,0.,0.,0.,0.,0.,0.,0.,0.,0.,0.,0.,0.,0.,0.,0.,0.,0.,0.,0.,0.,0.,0.,0.,0.,0.,0.,0.,0.,1.414806,0.,0.,0.,0.,0.,0.,0.,0.,0.,1.490135,0.,0.,0.,0.,1.46175,1.46175,0.,0.,1.811444,0.,0.,0.,1.43475,1.43475,0.,0.,0.,0.,0.,0.,0.,0.,0.,0.,1.939309,0.,2.086581,0.,2.086581,0.,0.,0.,0.,0.,0.,0.,0.,0.,0.,0.,1.665033,0.,1.995007,0.,1.647901,2.146151,0.,0.,0.,0.,0.,0.,0.,0.,0.,1.547892,0.,0.,0.,0.,0.,0.,0.,0.,0.,0.,0.,0.,0.,0.,0.,0.,0.,0.,0.,0.,0.,0.,0.,0.,0.,0.,0.,0.,0.,0.,1.71977,1.543118,1.71977,0.,1.543118,0.,0.,0.,0.,0.,0.,0.,0.,0.,0.,0.,0.,0.,1.241242,0.,0.,0.,0.,0.,0.,0.,1.241242,0.,0.,0.,0.,0.,0.,0.,0.,0.,0.,0.,0.,0.,1.241242,0.,0.,0.,1.216502,1.86589,1.525988,0.,0.,0.,1.216502,1.86589,0.,0.,0.,0.,2.580301,0.,0.,0.,0.,0.,0.818665,2.580301,1.346736,2.084028,2.239804,0.,0.,2.084028,2.239804,0.,0.,0.,0.,0.,0.,2.161474,0.,0.,0.,2.161474,0.,0.,0.,2.077459,0.,0.,0.,0.,0.,0.,0.,0.,0.,0.,0.,0.,0.,0.,0.,0.,0.,0.,0.,0.,0.,0.,0.,2.077459,0.,0.,0.,0.,0.,0.,0.,0.,0.,0.,0.,0.,0.,0.,0.,0.,0.,0.,0.,0.,0.,0.,0.,0.,0.,0.,0.,2.239804,0.,0.,0.,2.239804,0.,0.,0.,1.417468,0.,0.,0.,0.,0.,0.926124,0.,0.,0.,0.,0.,0.,0.,0.,0.,0.,0.,0.,0.,0.,0.,0.,0.,0.,0.,0.,0.,0.,0.,0.,0.,2.546895,0.,2.546895,0.,0.,0.,0.,0.,0.,0.,0.,0.,0.,0.,0.,0.,0.,0.,0.,0.,0.,0.,0.,0.,0.,0.,0.,0.,0.,0.,0.,0.,0.,0.,0.,0.,0.,0.,0.,0.,0.,0.,0.,0.,0.,0.,0.,0.,0.,0.,0.,0.,0.,0.,0.,0.,0.,0.,0.,0.,0.,0.,0.,0.,0.,0.,0.,0.,0.,0.,0.,0.,0.,0.,0.,0.,0.,0.,0.,0.,0.,0.,0.,0.,0.,0.,0.,0.,0.,0.,0.,0.,0.,0.,0.,0.,0.,0.,0.,0.,0.,0.,0.,0.,0.,0.,0.,0.,0.,0.,0.,0.,0.,0.,0.,0.,0.,0.,0.,0.,0.,0.,0.,0.,0.,0.,0.,0.,0.,0.,0.,0.,2.303083,0.,0.,1.453952,2.303083,0.,2.303083,0.,0.,0.,0.,0.,0.,0.,0.,0.,0.,0.,0.,0.,0.,0.,0.,0.,0.,0.,0.,0.,1.758291,1.758291,0.,2.024851,0.,0.,0.,2.024851,0.,2.243747,2.243747,2.243747,0.,0.,2.176006,0.,2.176006,1.538821,0.,0.,0.,0.,0.,0.,1.486491,0.,0.,0.,0.,0.,0.,1.745912,0.,0.,0.,0.,0.,0.,1.80609,0.,0.,2.140472,0.,2.140472,0.,0.,0.,0.,0.,0.,0.,0.,0.,0.,0.,0.,0.,0.,0.,0.,0.,1.105314,1.419876,2.310627,0.,0.,1.419876,0.,0.,0.,0.,0.,0.,0.,1.772281,1.772281,0.,0.,0.,0.,0.,1.200658,0.,0.,0.,0.,0.,0.,0.,0.,0.,1.200658,0.,0.,0.,1.593919,0.,0.,0.,0.,0.,0.,0.,1.533275,0.,0.,0.,1.766912,0.,0.,0.,0.,0.,0.,0.,1.766912,1.571517,1.821795,0.,0.,0.,0.,0.,0.,0.,1.633563,0.,0.,0.,1.633563,0.,0.,0.,1.911,1.821795,0.,0.,1.911,0.,0.,0.,0.,0.,0.,0.,0.,1.543565,0.,1.351729,0.,2.346368,0.,2.130049,0.,0.,0.,0.,0.,0.,0.,2.346368,0.,1.72386,0.,0.,1.72386,1.917433,0.,1.72386,0.,0.,1.72386,1.917433,0.,1.156407,1.917433,0.,1.819929,0.,0.,0.,0.,0.,0.,0.,0.,0.,0.,0.,0.,0.,0.,0.,0.,0.,0.,0.,0.,0.,0.,0.,0.,0.,2.385116,0.,0.,0.,0.,0.,0.,0.,1.945013,0.,0.,1.945013,1.284057,0.,0.,1.331678,0.,0.,0.,0.,0.,1.483906,1.483906,2.187835,0.,0.,0.,0.,0.,0.,0.|0.,0.,0.,0.,0.,0.,0.,0.,0.,0.,0.,0.,0.,0.141243,0.,0.,0.,0.,0.,0.,0.,0.,0.,0.,0.,0.,0.,0.269232,0.,0.,0.,0.,0.,0.,0.,0.,0.,0.,0.,0.,0.,0.,0.,0.,0.,0.,0.,0.,0.,0.,0.,0.,0.,0.,0.,0.031973,0.,0.,0.,0.,0.031973,0.,0.,0.031973,0.,0.,0.,0.,0.,0.,0.,0.,0.,0.,0.,0.,0.,0.343093,0.,0.,0.,0.,0.,0.,0.,0.,0.,0.,0.,0.,0.,0.,0.,0.,0.,0.,0.,0.,0.,0.,0.,0.,0.,0.,0.,0.,0.,0.,0.,0.,0.,0.,0.,0.,0.,0.,0.,0.,0.,0.,0.,0.,0.,0.,0.,0.,0.,0.,0.,0.,0.,0.,0.,0.,0.,0.,0.372696,0.,0.,0.,0.372696,0.,0.,0.,0.,0.,0.,0.,0.,0.,0.,0.,0.,0.,0.,0.,0.,0.07452,0.,0.,0.,0.,0.,0.,0.,0.,0.,0.,0.,0.,0.,0.,0.,0.,0.,0.,0.,0.,0.,0.,0.,0.,0.,0.,0.,0.,0.,0.,0.,0.,0.,0.,0.,0.,0.,0.,0.,0.,0.,0.,0.,0.,0.,0.,0.,0.,0.,0.,0.,0.,0.,0.,0.,0.,0.,0.,0.,0.,0.,0.,0.,0.016352,0.,0.,0.,0.,0.,0.,0.,0.,0.,0.,0.,0.,0.,0.,0.,0.,0.,0.,0.,0.,0.,0.,0.,0.,0.,0.,0.,0.,0.,0.,0.,0.,0.,0.,0.,0.,0.,0.,0.,0.,0.,0.,0.,0.,0.,0.,0.,0.,0.,0.,0.,0.,0.,0.,0.,0.,0.,0.,0.,0.,0.,0.,0.,0.,0.,0.,0.,0.,0.,0.,0.,0.,0.,0.,0.,0.,0.,0.,0.,0.,0.,0.,0.,0.,0.,0.,0.,0.,0.,0.,0.,0.,0.138461,0.,0.,0.,0.,0.,0.,0.,0.,0.,0.,0.,0.,0.,0.,0.,0.,0.,0.,0.,0.043356,0.,0.,0.,0.,0.,0.,0.,0.,0.,0.,0.,0.,0.,2.147487,0.,0.,0.,0.,0.,0.,0.,0.,0.,0.,0.,0.,0.,0.,0.,0.,0.,0.530442,0.530442,0.,0.530442,0.,0.530442,0.530442,0.530442,0.530442,0.530442,0.,0.530442,0.,0.,0.,0.,0.,0.35262,0.,0.,0.,0.758173,0.,0.,0.,0.,0.,0.,0.093545,0.093545,0.,0.,0.,0.,0.,0.,0.,0.,0.,0.,0.,0.,0.,0.130782,0.,0.,0.,0.,0.,0.,0.,0.,0.,0.,0.,0.,0.,0.,0.,0.,0.,0.,0.,0.,0.,0.,0.,0.,0.,0.,0.,0.,0.,0.,0.,0.,0.,0.,0.,0.,0.,0.,0.,0.,0.,0.,0.,0.,0.,0.,0.,0.,0.,0.,0.,0.,0.,0.,0.,0.,0.,0.,0.,0.,0.,0.,0.,0.,0.,0.,0.,0.,0.,0.,0.,0.,0.,0.,0.,0.,0.,0.,0.,0.,0.,0.,0.,0.,0.,0.,0.,0.,0.,0.,0.,0.,0.425063,0.,0.,0.425063,0.,0.,0.,0.,0.425063,0.425063,0.,0.425063,0.425063,0.425063,0.,0.425063,0.425063,0.,0.,0.,0.,0.111567,0.,0.111567,0.,0.,0.,0.,0.287943,0.287943,0.,0.,0.,0.,0.,0.,0.,0.,0.,0.,0.,0.,0.,0.,0.,0.,0.,0.,0.,0.,0.,0.,0.,0.,0.,0.,0.,0.,0.,0.,0.,0.,0.,0.,0.,0.,0.,0.,0.,0.,0.,0.,0.,0.,0.,0.,0.,0.,0.,0.,0.,0.,0.,0.,0.,0.,0.,0.,0.,0.,0.,0.,0.,0.,0.,0.,0.,0.,0.,0.,0.,0.,0.,0.,0.,0.,0.,0.201794,0.,0.,0.,0.201794,0.,0.,0.,0.,0.,0.,0.,0.,0.,0.,0.,0.,0.,0.,0.,0.,0.,0.392601,0.,0.,0.,0.,0.,0.,0.,0.,0.,0.288084,0.,0.,0.,0.,0.,0.,0.,0.,0.,0.,0.,0.,0.,0.,0.,0.079003,0.,0.,0.,0.,0.,0.,0.103599,0.,0.,0.,0.,0.,0.,0.,0.,0.,0.,0.,0.,0.,0.,0.,0.,0.,0.,0.,0.,0.,0.,0.,0.,0.,0.,0.,0.,0.,0.,0.,0.,0.,0.,0.,0.,0.,0.,0.,0.,0.,0.,0.,0.,0.,0.,0.,0.,0.,0.,0.,0.,0.,0.469652,0.469652,0.,0.,0.,0.,0.,0.,0.,0.,0.,0.,0.,0.,0.,0.,0.,0.,0.,0.,0.,0.505828,0.,0.,0.,0.,0.,0.,0.,0.,0.,0.,0.,0.,0.,0.,0.,0.025215,0.,0.,0.,0.,0.,0.505828,0.,0.,0.,0.,0.,0.,0.,0.,0.124037,0.,0.,0.,0.,0.,0.,0.,0.,0.,0.,0.,0.,0.,0.,0.665601,0.,0.,0.,0.,0.,0.,0.,0.665601,0.,0.,0.,0.,0.,0.,0.,0.,0.,0.,0.,0.,0.090713,0.,0.,0.,0.,0.,0.,0.,0.,0.,0.,0.,0.,0.,0.,0.,0.,0.,0.,0.,0.,0.,0.,0.,0.,0.,0.,0.,0.,0.,0.,0.,0.,0.,0.,0.,0.,0.,0.,0.,0.,0.,0.,0.,0.,0.,0.,0.,0.,0.,0.,0.,0.,0.,0.,0.,0.,0.,0.,0.,0.,0.,0.,0.,0.,0.,0.,0.,0.,0.,0.,0.,0.,0.,0.,0.,0.,0.142017,0.,0.,0.,0.,0.,0.,0.,0.,0.,0.,0.,0.,0.,0.,0.,0.,0.,0.,0.,0.,0.,0.,0.,0.,0.,0.,0.,0.,0.,0.,0.,0.,0.,0.,0.,0.,0.,0.,0.,0.,0.,0.,0.,0.,0.,0.,0.,0.,0.,0.,0.,0.,0.,0.,0.,0.,0.,0.,0.,0.,0.,0.,0.,0.,0.,0.,0.,0.,0.,0.,0.,0.,0.,0.,0.,0.,0.,0.,0.,0.,0.,0.,0.,0.,0.,1.040448,0.,0.,0.,0.,0.,0.,0.,0.,0.,0.,0.,0.,0.,0.,0.,0.,0.,0.095579,0.,0.095579,0.,0.,0.,0.,0.,0.,0.,0.,0.,0.,0.,0.095579,0.,0.,0.,0.,0.,0.,0.,0.,0.,0.,0.,0.,0.,0.829999,0.,0.,0.,0.,0.,0.,0.,0.,0.,0.,0.,0.,0.,0.,0.,0.,0.,0.,0.,1.196197,0.,0.,0.,0.,0.,0.,0.,0.,0.,0.,0.,0.,0.,0.071411,0.,0.,0.,0.071411,0.,0.,0.,0.,0.,0.,0.,0.,0.,0.,0.,0.,0.,0.,0.,0.,0.145128,0.,0.,0.,0.,0.,0.,0.,0.,0.,0.,0.,0.,0.,0.,0.,0.,0.,0.,0.,0.,0.,0.,0.,0.,0.,0.,0.,0.545905,0.,0.,0.,0.393291,0.393291,0.,0.,0.,0.,0.,0.,0.339123,0.,0.,0.,0.339123,0.,0.,0.,0.,0.,0.,0.,0.339123,0.,0.,0.,0.,0.,0.,0.,0.,0.,0.,0.,0.,0.,0.,0.,0.,0.,0.,0.,0.,0.,0.,0.,0.,0.,0.,0.,0.,0.,0.,0.,0.,0.,0.,0.,0.,0.,0.,0.,0.,0.,0.,0.,0.,0.,0.,0.,0.329273,0.,0.,0.,0.,0.,0.,0.113979,0.,0.,0.,0.,0.,0.,0.,0.,0.,0.,0.,0.,0.,0.,0.,0.,0.,0.,0.,0.,0.,0.,0.,0.,0.,0.,0.,0.,0.,0.,0.,0.,0.,0.,0.,0.,0.362339,0.,0.,0.,0.,0.,0.,0.,0.,0.,0.,0.,0.,0.32761,0.,0.32761,0.,0.,0.25793,0.,0.,0.,0.483674,0.,0.,0.,0.,0.,0.,0.,0.270889,0.,0.,0.,0.,0.,0.,0.,0.,0.,0.,0.,0.,0.,0.,0.,0.,0.,0.,0.,0.,0.,0.,0.,0.,0.,0.,0.,0.,0.,0.,0.,0.,0.,0.,0.,0.,0.,0.,0.,0.,0.,0.,0.,0.,0.,0.,0.,0.,0.,0.,0.,0.,0.,0.,0.,0.,0.,0.,0.,0.,0.,0.,0.,0.,0.,0.,0.,0.,0.,0.,0.,0.,0.,0.,0.,0.,0.,0.,0.,0.,0.,0.,0.,0.,0.,0.,0.,0.,0.,0.,0.,0.,0.,0.,0.,0.,0.,0.,0.,0.,0.,0.,0.,0.,0.,0.,0.,0.232487,0.,0.232487,0.,0.,0.,0.,0.,0.,0.,0.,0.,0.,0.,0.,0.,0.,0.,0.,0.,0.,0.,0.,0.,0.,0.,0.,0.,0.,0.,0.,0.,0.,0.,0.,0.,0.,0.,0.,0.,0.,0.,0.,0.,0.,0.,0.,0.,0.,0.,0.,0.,0.,0.,0.,0.,0.,0.,0.,0.,0.,0.,0.,0.,0.,0.,0.,0.,0.,0.,0.,0.,0.,0.36737,0.,0.,0.,0.,0.,0.,0.,0.,0.,0.,0.,0.,0.,0.,0.,0.,0.,0.,0.,0.,0.,0.,0.,0.,0.,0.,0.,0.,0.351591,0.,0.,0.447358,0.,0.,0.,0.,0.,0.,0.,0.,0.,0.,0.,0.,0.,0.,0.,0.,0.,0.,0.,0.,0.,0.,0.,0.,0.,0.,0.,0.,0.,0.,0.,0.,0.,0.,0.,0.,0.,0.,0.,0.,0.,0.,0.,0.,0.,0.,0.,0.,0.,0.,0.,0.,0.,0.,0.,0.,0.,0.,0.,0.,0.,0.,0.,0.,0.,0.,0.,0.,0.,0.,0.,0.,0.,0.,0.,0.,0.,0.524631,0.,0.524631,0.,0.,0.,0.,0.,0.,0.,0.,0.,0.,0.,0.,0.,0.,0.,0.,0.,0.,0.,0.,0.,0.,0.,0.,0.,0.,0.,0.,0.,0.,0.,0.,0.045299,0.,0.,0.,0.,0.,1.368959,0.,1.368959,0.,0.,1.368959,0.,0.,0.,0.,0.627394,0.,0.,0.,0.,0.,0.,0.266547,0.,0.,0.,0.946897,0.946897,0.,0.,0.259438,0.,0.,0.,0.,0.,0.,0.,0.,0.,0.,0.,0.,0.,0.,0.,0.,0.,0.,0.,0.,0.,0.,0.,0.,0.,0.,0.,0.,0.,0.,0.052019,0.,0.,0.,0.,0.,0.,0.,0.,0.,1.773869,1.773869,1.33448,0.,0.,0.,0.,0.,0.,0.,0.,0.,0.,0.,0.,0.,0.,0.,0.,0.,0.,0.,0.,0.,0.,0.,0.218068,0.,0.,0.,0.,0.,0.,0.,0.,0.,0.,0.,0.,0.,0.031209,0.,0.,0.,0.,0.,0.,0.,0.,0.,0.,0.,0.,0.,0.,0.,0.,0.,0.,0.,0.,0.,0.,0.,0.,0.,0.,0.,0.,0.,0.,0.,0.,0.,0.,0.,0.,0.,0.,0.027104,0.,0.,0.,0.,0.,0.,0.,0.,0.,0.230651,0.,0.230651,0.,0.,0.,0.230651,0.,0.,0.,0.,0.,0.,0.,0.,0.,0.,0.,0.,0.,0.,0.,0.,0.,0.,0.,0.,0.,0.,0.,0.,0.,0.,0.,0.,0.,0.,0.,0.,0.992449,0.,0.992449,0.,0.,0.,0.,0.,0.,0.,0.,0.,0.,0.,0.,0.,0.,0.,0.,0.,0.,0.,0.,0.,0.,0.,0.,0.,0.,0.,0.,0.,0.,0.,0.050334,0.,0.,0.,0.,0.,0.,0.,0.,0.,0.,0.,0.,0.,0.,0.,0.,0.,0.,0.,0.,0.,0.,0.,0.,0.,0.,0.,0.,0.,0.,0.137168,0.,0.,0.,0.,0.,0.,0.,0.,0.,0.,0.,0.,0.,0.,0.,0.,0.,0.283844,0.,0.,0.,0.,0.,0.,0.,0.,0.,0.,0.,0.,0.,0.,0.,0.,0.,0.,0.,0.,0.,0.139175,0.,0.,0.,0.,0.,0.37984,0.,0.37984,0.,0.,0.,0.,0.,0.,0.,0.,0.,0.,0.,0.,0.,0.,0.,0.,0.,0.,0.,0.032527,0.032527,0.,0.,0.,0.,0.,0.,0.,0.,0.,0.,0.,0.,0.,0.,0.,0.,0.,0.,0.,0.,0.,0.,0.,0.,0.,0.,0.,0.,0.,0.,0.,0.,0.,0.,0.,0.,0.,0.,0.,0.,0.,0.,0.,0.,0.,0.,0.,0.,0.,0.,0.,0.,0.,0.,0.,0.,0.,0.,0.,0.,0.,0.,0.,0.,0.,0.,0.,0.,0.,0.,0.,0.641919,0.,0.,0.,0.,0.,0.180766,0.123114,0.,0.,0.,0.,0.,0.546581,0.,0.,0.,0.,0.,0.408281,0.408281,0.408281,0.,0.,0.,0.,0.,0.,0.,0.,0.,0.,0.,0.,0.,0.,0.,0.,0.,0.,0.,0.,0.,0.,0.,0.,0.,0.,0.,0.,0.,0.,0.,0.,0.,0.,0.,0.,0.,0.,0.,0.,0.080743,0.,0.,0.,0.,0.,0.,0.,0.,0.,0.,0.,0.,0.,0.,0.,0.,0.,0.,0.,0.,0.,0.,0.,0.,0.,0.,0.,0.,0.,0.,0.,0.,0.,0.,0.,0.,0.,0.,0.,0.,0.,0.,0.,0.,0.,0.,0.,0.,0.,0.,0.,0.,0.,0.,0.,0.,0.,0.,0.,0.,0.,0.,0.,0.,0.,0.,0.,0.222023,0.222023,0.,0.,0.,0.,0.,0.,0.,0.,0.,0.,0.,0.,0.,0.,0.,0.,0.,0.,0.,0.,0.,0.,0.,0.,0.,0.,0.,0.,0.,0.,0.,0.,0.772146,0.,0.,0.,0.,0.,0.,0.,0.,0.248419,0.,0.,0.,0.,0.,0.,0.091111,0.,0.,0.,0.,0.732439,0.,0.732439,0.,0.,0.,0.,0.,0.,0.,0.,0.,0.,0.,0.,0.,0.,0.,0.,0.,0.,0.,0.270881,0.,0.576188,0.576188,0.,0.,0.,0.,0.,0.,0.,0.,0.,0.,0.,0.,0.,0.,0.,0.,0.,0.,0.,0.,0.,0.,0.,0.,0.,0.,0.11262,0.,0.,0.,0.,0.,0.,0.,0.,0.,0.,0.,0.,0.,0.,0.,0.,0.,0.,0.,0.,0.,0.,0.,0.,0.,0.,0.,0.,0.,0.,0.,0.,0.,0.,0.,0.,0.327164,0.,0.,0.,0.,0.,0.,0.,0.,0.,0.,0.,0.,0.,0.,0.,0.489392,0.,0.,0.,0.622459,0.,0.,0.622459,0.,0.,0.622459,0.,0.,0.055101,0.,0.,0.,0.,0.,1.069328,0.,0.,0.,1.069328,0.,0.,0.,0.,0.,0.,0.,0.,0.,0.297509,0.297509,0.,0.297509,0.297509,0.297509,0.,0.297509,0.,0.,0.297509,0.,0.297509,0.,0.,0.,0.,0.,0.,0.,0.,0.,0.,0.,0.095446,0.,0.,0.,0.,0.,0.,0.,0.,0.,0.,0.,0.,0.,0.,0.,0.,0.,0.,0.,0.,0.,0.,0.,0.,0.,0.,0.,0.,0.,0.,0.680848,0.,0.,0.,0.,0.,0.,0.,0.,0.,0.,0.,0.,0.,0.,0.,0.,0.,0.,0.,0.,0.,0.,0.,0.,0.,0.,0.,0.,0.,0.,0.,0.,0.,0.,0.,0.,0.,0.,0.,0.,0.,0.,0.,0.,0.,0.,0.,0.,0.,0.,0.,0.,0.,0.,0.,0.146049,0.,0.,0.,0.,0.,0.,0.,0.,0.260953,0.,0.260953,0.,0.,0.,0.,0.252518,0.,0.,0.,0.,0.,0.,0.,0.,0.,0.,0.,0.,0.,0.,0.,0.,0.,0.,0.,0.,0.,0.,0.,0.229179,0.,0.229179,0.,0.229179,0.,0.229179,0.,0.229179,0.,0.,0.,0.229179,0.,0.,0.,0.,0.,0.,0.,0.,0.,0.,0.,0.,0.,0.,0.,0.,0.,0.,0.,0.,0.,0.,0.,0.,0.,0.,0.,0.,0.,0.,0.,0.,0.,0.,0.,0.,0.,0.,0.,0.,0.,0.,0.,0.,0.,0.,0.,0.,0.,0.,0.,0.,0.,0.,0.760161,0.,0.,0.,0.,0.570482,0.,0.,0.,0.,0.697145,0.,0.,0.260083,0.,0.,0.,0.,0.,0.,0.,0.118928,0.,0.,0.,0.,0.,0.,0.,0.,0.,0.,0.,0.,0.,0.,0.,0.,0.,0.,0.,0.194998,0.,0.,0.,0.120128,0.,0.,0.,0.,0.,0.,0.,0.,0.,0.,0.,1.14384,0.,0.,0.178402,0.,0.,0.,0.,0.,0.,0.,0.,0.,0.,0.,0.,0.,0.,0.,0.,0.,0.,0.,0.,0.,0.,0.,0.,0.,0.,0.,0.,0.,0.,0.,0.,0.,0.,0.,0.,0.,0.171102,0.,0.,0.171102,0.,0.,0.,0.,0.,0.,0.,0.,0.,0.,0.,0.,0.,0.,0.,0.,0.,0.,0.,0.,0.,0.,0.,0.,0.,0.,0.,0.,0.,0.,0.,0.,0.,0.,0.,0.,0.,0.,0.,0.,1.342637,0.,1.342637,0.,0.,0.,0.,0.036675,0.,0.,0.,0.,0.,0.,0.,0.,0.,0.213095,0.,0.,0.,0.,0.,0.,0.,0.,0.,0.,0.,0.115956,0.,0.,0.,0.,0.,0.,0.,0.,0.,0.,0.,0.,0.,0.,0.,0.,0.,0.,0.,0.086046,0.,0.,0.,0.,0.,0.,0.,0.,0.,0.,0.,0.,0.,0.,0.,0.,0.,0.,0.,0.,0.373366,0.,0.,0.,0.,0.,0.,0.,0.,0.,0.,0.,0.,0.,0.,0.,0.,0.087738,0.,0.,0.,0.,0.,0.,0.,0.,0.,0.,0.,0.,0.,0.,0.,0.,0.,0.,0.,0.,0.,0.,0.,0.,0.,0.,0.,0.,0.,0.,0.,0.,0.,0.,0.,0.,0.,0.,0.,0.,0.,0.,0.,0.,0.,0.,0.,0.,0.,0.,0.,0.,0.,0.,0.239603,0.,0.239603,0.,0.,0.,0.,0.,0.,0.,0.,0.,0.,0.,0.,0.,0.,0.,0.,0.,0.,0.,0.,0.,0.,0.,0.,0.,0.,0.,0.,0.,0.,0.,0.,0.,0.,0.,0.,0.,0.,0.,0.,0.,0.,0.,0.,0.,0.,0.,0.,0.,0.,0.,0.,0.,0.,0.,0.,0.,0.,0.,0.,0.,0.,0.,0.,0.,0.,0.,0.,0.,0.,0.,0.,0.,0.,0.,0.,0.,0.300197,0.,0.,0.,0.300197,0.,0.,0.,0.,0.,0.,0.,0.,0.,0.,0.,0.,0.,0.,0.,0.,0.,0.,0.,0.,0.,0.,0.,0.,0.,0.,0.,0.,0.,0.,0.,0.,0.,0.571973,0.623126,0.,0.,0.,0.,0.,0.,0.,0.,0.,0.,0.,0.,0.,0.,0.,0.,0.,0.,0.,0.,0.,0.,0.,0.,0.,0.,0.,0.,0.,0.,0.,0.,0.,1.337863,0.,0.,0.,0.634514,0.634514,0.,0.634514,0.,0.,0.634514,0.634514,0.634514,0.634514,0.,0.,0.,0.,0.,0.,0.,0.,0.,0.,0.,0.,0.,0.,0.,0.,0.,0.,0.,0.,0.,0.,0.,0.,0.,0.,0.,0.,0.,0.,0.,0.,0.,0.,0.,0.,0.,0.,0.,0.,0.,0.,0.,0.,0.,0.,0.,0.,0.,0.,0.,0.,0.,0.,0.,0.,0.,0.,0.,0.,0.,0.,0.,0.,0.,0.,0.538082,0.,0.,0.790634,0.,0.,0.,0.,0.,0.,0.,0.,0.,0.,0.,0.494959,0.,0.,0.494959,0.494959,0.494959,0.494959,0.,0.494959,0.,0.,0.494959,0.,0.,0.,0.494959,0.714999,0.,0.,0.,0.,0.,0.,0.,0.,0.,0.,0.,0.,0.,0.,0.,0.,0.,0.,0.,0.,0.,0.,0.,0.,0.,0.,0.,0.,0.,0.,0.,0.,0.,0.,0.,0.,0.,0.,0.,0.,0.,0.,0.,0.,0.,0.,0.,0.,0.,0.,0.011865,0.,0.,0.,0.,0.,0.,0.,0.,0.,0.,0.,0.,0.,0.,0.,0.,0.,0.,0.,0.118351,0.,0.,1.071762,0.,0.,0.,0.,0.,0.,0.,1.042737,0.,0.,0.,0.,0.,0.,0.,0.,0.,0.,0.,0.,0.,0.955685,0.,0.,0.,0.,0.,0.,0.,0.,0.,0.,0.,0.,0.,0.,0.,0.,0.,0.,0.,0.,0.,0.,0.,0.421444,0.,0.,0.,0.,1.380761,0.,0.,0.,1.380761,1.380761,0.,0.,0.,0.,0.,0.,0.,0.,0.,0.,0.,0.,0.,0.,0.,0.,0.,0.,0.299648,0.,0.,0.,0.,0.,0.,0.,0.,0.,0.,0.,0.,0.,0.,0.,0.,0.,0.,0.,0.,0.,0.,0.,0.,0.,0.,0.,0.,0.,0.,0.,0.,0.,0.,0.,0.,0.,0.,0.,0.,0.,0.,0.,0.,0.,0.,0.,0.,0.025919,0.,0.,0.,0.,0.,0.,0.,0.,0.,0.,0.,0.,0.,0.,0.,0.,0.,0.,0.,0.,0.,0.,0.,0.,0.,0.155993,0.,0.,0.,0.155993,0.155993,0.,0.,0.,0.,0.,0.,0.,0.,0.,0.,0.,0.,0.,0.,0.,0.,0.,0.603632,0.581216,0.,0.,0.,0.,0.,0.,0.,0.,0.,0.,0.,0.,0.,0.,0.,0.,0.,0.,0.,0.017376,0.,0.,0.,0.,0.,0.,0.,0.,0.,0.,0.,0.,0.,0.,0.,0.,0.,0.,0.,0.,0.,0.,0.,0.,0.,0.,0.,0.,0.,0.,0.,0.,0.,0.,0.,0.,0.,0.,0.,0.,0.,0.,0.,0.,0.,0.,0.,0.,0.,0.,0.316645,0.392868,0.316645,0.392868,0.,0.,0.,0.,0.,0.,0.,0.,0.,0.,0.,0.,0.,0.,0.,0.,0.,0.,0.,0.,0.,0.,0.,0.,0.,0.,0.,0.,0.,0.,0.,0.,0.,0.,0.,0.,0.,0.,0.,0.,0.,0.,0.,0.,0.,0.,0.,0.,0.,0.,0.,0.,0.,0.,0.,0.,0.,0.,0.,0.,0.,0.,0.,0.,0.,0.,0.,0.,0.,0.,0.,0.,0.,0.,0.,0.,0.,0.,0.,0.,0.,0.,0.,0.,0.,0.,0.,0.,0.,0.,0.,0.,0.,0.,0.,0.,0.,0.,0.,0.,0.,0.,0.,0.,0.,0.,0.,0.,0.,0.,0.,0.,0.,0.,0.,0.,0.,0.,0.,0.,0.,0.,0.,0.,0.,0.,0.,0.,0.,0.,0.,0.,0.,0.,0.,0.,0.,0.,0.,0.,0.,0.,0.,0.,0.,0.,0.,0.,0.,0.,0.,0.,0.,0.,0.,0.,0.,0.,0.,0.,0.,0.,0.,0.,0.,0.,0.,0.,0.,0.,0.,0.,0.,0.,0.,0.,0.,0.,0.,0.,0.,0.,0.,0.,0.,0.,0.,0.,0.,0.,0.,0.,0.,0.,0.,0.,0.,0.,0.,0.,0.,0.,0.,0.,0.,0.,0.,0.,0.,0.,0.,0.,0.255854,0.,0.394944,0.394944,0.394944,0.,0.,0.,0.,0.,0.,0.,0.,0.,0.,0.,0.,0.,0.,0.,0.,0.,0.,0.,0.,0.,0.,0.,0.,0.,0.,0.,0.,0.,0.,0.,0.,0.,0.,0.,0.,0.,0.,0.,0.,0.,0.,0.,0.,0.,0.,0.,0.,0.,0.,0.,0.,0.,0.,0.,0.,0.,0.,0.,0.,0.,0.,0.,0.,0.024267,0.024267,0.,0.,0.,0.,0.,0.,0.,0.,0.,0.,0.,0.,0.,0.,0.,0.,0.,0.,0.,0.,0.,0.,0.,0.,0.856615,0.,0.170823,0.170823,0.,0.,0.,0.170823,0.,0.,0.,0.,0.,0.,0.,0.,0.,0.,0.,0.,0.,0.,0.,0.,0.,0.,0.,0.,0.,0.,0.,0.,0.,0.,0.,0.,0.,0.,0.,0.,0.,0.,0.,0.,0.,0.,0.434496,0.,0.,0.039025,0.,0.,0.,0.,0.,0.,0.,0.450375,0.,0.,0.,0.,0.,0.,0.,0.,0.,0.,0.,0.,0.,0.,0.,0.,0.360074,0.,0.,0.,0.,0.,0.,0.,0.,0.,0.,0.,0.,0.,0.,0.,0.,0.,0.,0.,0.,0.,0.,0.,0.,0.,0.,0.,0.,0.,0.034943,0.,0.,0.,0.,0.,0.,0.,0.,0.,0.,0.,0.,0.,0.,0.,0.,0.,0.,0.,0.,0.,0.,0.,0.,0.,0.,0.,0.,0.,0.,0.,0.,0.,0.,0.,0.,0.,0.,0.,0.,0.,0.,0.,0.,0.,0.,0.,0.,0.,0.,0.,0.,0.,0.,0.,0.,0.,0.662375,0.,0.,0.,0.,0.,0.,0.,0.,0.,0.,0.,0.,0.,0.,0.,0.,0.,0.,0.,0.203542,0.,0.134833,0.,0.,0.,0.,0.,0.,0.,0.,0.,0.,0.,0.,0.,0.,0.237988,0.,0.,0.,0.,0.,0.,0.,0.,0.,0.331962,0.,0.,0.,0.,0.,0.,0.,0.,0.,0.,0.,0.,0.,0.,0.,0.,0.,0.,0.,0.,0.,0.,0.,0.,0.,0.,0.,0.,0.,0.,0.,0.,0.,0.,0.105549,0.,0.,0.,0.105549,0.,0.,0.,0.,0.,0.,0.,0.,0.,0.,0.,0.,0.,0.,0.,0.,0.,0.,0.,0.,0.,0.,0.,0.,0.,0.,0.,0.,0.,0.,0.,0.,0.,0.,0.,0.,0.,0.,0.,0.,0.,0.,0.,0.030844,0.,0.,0.,0.,0.,0.,0.,0.,0.,0.,0.,0.,0.,0.,0.,0.,0.,0.,0.,0.,0.,0.,0.,0.,0.,0.,0.,0.,0.,0.,0.,0.,0.,0.,0.,0.,0.,0.,0.,0.,0.,0.,0.,0.,0.,0.,0.,0.,0.,0.,0.,0.,0.,0.,0.,0.,0.,0.,0.,0.,0.147264,0.,0.,0.,0.,0.,0.,0.,0.,0.,0.,0.147264,0.,0.,0.,0.,0.,0.,0.,0.,0.,0.,0.,0.,0.,0.,0.,0.,0.,0.,0.,0.,0.,0.,0.,0.147264,0.,0.,0.,0.,0.,0.,0.,0.,0.,0.,0.,0.,0.,0.,0.,0.250661,0.,0.,0.,0.,0.,0.,0.,0.,0.,0.,0.,0.,0.,0.,0.,0.,0.,0.,0.,0.,0.,0.,0.,0.,0.,0.380809,0.380809,0.,0.,0.,0.,0.515274,0.,0.,0.515274,0.,0.,0.,0.,0.,0.,0.,0.,0.,0.,0.,0.,0.,0.,0.,0.,0.,0.,0.,0.,0.10003,0.,0.,0.,0.,0.,0.,0.,0.,0.,0.,0.,0.,0.,0.,0.,0.,0.,0.,0.,0.,0.,0.,0.,0.,0.,0.,0.,0.,0.,0.,0.,0.,0.,0.,0.,0.,0.,0.,0.,0.,0.,0.,0.,0.,0.,0.,0.,0.,0.,0.,0.,0.,0.,0.,0.,0.,0.,0.,0.,0.,0.,0.,0.,0.,0.,0.,0.,0.,0.,0.,0.,0.,0.,0.,0.,0.,0.,0.,0.,0.,0.,0.,0.,0.,0.,0.,0.,0.,0.,0.,0.,0.,0.,0.,0.,0.,0.,0.,0.,0.,0.,0.,0.,0.,0.,0.,0.,0.,0.07442,0.,0.,0.,1.285001,0.226831,0.,0.,0.,0.,0.,0.,0.,0.,0.,0.,0.,0.,0.,0.,0.,0.,0.,0.,0.,0.,0.,0.,0.,0.,0.,0.,0.,0.,0.,0.,0.,0.,0.,0.,0.,0.,0.,0.,0.,0.,0.,0.,0.123119,0.,0.,0.,0.,0.,0.,0.,0.,0.,0.,0.,0.,0.,0.,0.,0.049477,0.,0.,0.,0.,0.,0.,0.,0.,0.,0.,0.,0.,0.,0.,0.,0.,0.,0.,0.178117,0.,0.,0.,0.,0.,0.,0.,0.,0.,0.,0.,0.,0.,0.,0.,0.,0.,0.,0.,0.,0.,0.,0.,0.,0.,0.,0.,0.,0.,0.,0.,0.,0.,0.,0.,0.,0.,0.,0.,0.,0.,0.,0.,0.,0.,0.229563,0.,0.229563,0.229563,0.,0.,0.,0.229563,0.,0.,0.624356,0.,0.379816,0.,0.616413,0.,0.616413,0.,0.,0.,0.,0.,0.,0.,0.,0.,0.168649,0.,0.,0.,0.,0.,0.,0.,0.,0.,0.,0.,0.,0.,0.,0.,0.757969,0.,0.197692,0.,0.,0.,0.,0.319922,0.319922,0.|0.,0.,0.,0.608445,0.,0.,0.511981,0.310765,0.608445,0.,0.,0.,0.,0.,0.,0.,0.,0.,0.,0.,0.,0.,0.,0.,0.183342,0.183342,0.,0.,0.,0.,0.,0.,0.,0.,0.,0.,0.,0.,0.,0.,0.,0.,0.,0.,0.,0.,0.,0.,0.,0.,0.,0.705645,0.,0.,0.,0.,0.,0.610644,0.,0.,0.912997,0.,0.,0.,0.,0.,0.,0.,0.,0.,0.,0.,0.,0.,0.,0.448627,0.,0.,0.,0.,0.,0.147899,0.,0.,0.,0.602682,0.,0.,0.280867,0.,0.280867,0.,0.,0.,0.,0.,0.,0.,0.,0.,0.,0.594809,0.056998,0.,0.349147,0.371629,0.,0.,0.,0.,0.,0.,0.,0.,0.,0.,0.176889,0.,0.,0.565495,0.,0.,0.,0.,0.,0.,0.,0.,0.,0.046231,0.,0.,0.,0.,0.,0.,0.,0.,0.111262,0.,0.,0.,0.,0.,0.,0.,0.,0.111262,0.,0.,0.,0.,0.,0.,0.,0.,0.,0.,0.,0.086981,0.,0.,0.,0.,0.,0.,0.,0.,0.111262,0.,0.,0.046231,0.,0.,0.,0.,0.,0.,0.,0.,0.,0.,0.,0.,0.,0.,0.,0.,0.,0.,0.,0.,0.,0.,0.,0.111262,0.,0.,0.,0.,0.,0.,0.,0.,0.111262,0.,0.,0.,0.,0.,0.,0.,0.,0.,0.,0.,0.,0.,0.,0.,0.,0.,0.,0.,0.,0.,0.,0.,0.,0.,0.,0.,0.,0.,0.,0.,0.,0.,0.,0.,0.,0.,0.,0.,0.,0.,0.,0.511483,0.075491,0.,0.,0.,0.,0.,0.,0.,0.,0.,0.,0.,0.,0.,0.,0.,0.,0.,0.,0.,0.,0.,0.,0.,0.,0.,0.,0.,0.,0.,0.,0.,0.,0.,0.,0.,0.,0.,0.,0.,0.,0.,0.,0.,0.,0.,0.,0.,0.,0.,0.,0.,0.,0.,0.,0.,0.,0.,0.,0.,0.,0.,0.,0.,0.,0.,0.,0.,0.,0.,0.,0.,0.,0.,0.,0.,0.,0.,0.,0.,0.,0.,0.111566,0.,0.,0.,0.,0.,0.222798,0.,0.,0.,0.222798,0.,0.,0.,0.,0.050665,0.,0.,0.,0.,0.,0.,0.,0.,0.,0.,0.,0.,0.,0.,0.,0.,0.,0.,0.,0.404581,0.,0.,0.,0.,1.27968,0.810297,0.,0.,0.,0.,0.,0.,0.,0.258085,0.,0.,0.,0.,0.258085,0.,0.,0.,0.,0.,0.,0.,0.,0.,0.,0.,0.,0.,0.,0.,0.498965,0.385329,0.,0.,0.,0.234557,0.294117,0.,0.,0.30903,0.,0.,0.,0.,0.,0.,0.,0.,0.,0.,0.,0.,0.,0.,0.,0.,0.,0.,0.,0.,0.,0.,0.,0.,0.,0.,0.,0.,0.,0.,0.,0.,0.,0.,0.,0.,0.,0.,0.,0.,0.,0.,0.,0.,0.,0.,0.,0.,0.,0.,0.,0.,0.,0.,0.,0.,0.,0.,0.,0.,0.,0.,0.,0.,0.,0.,0.,0.,0.,0.,0.,0.,0.,0.,0.,0.,0.,0.,0.,0.,0.,0.,0.,0.,0.,0.,0.,0.,0.,0.,0.,0.,0.,0.,0.,0.,0.043105,0.,0.,0.,0.,0.,0.,0.,0.,0.,0.,0.,0.,0.,0.,0.,0.,0.,0.,0.,0.,0.,0.,0.,0.,0.,0.,0.,0.,0.,0.,0.,0.,0.,0.,0.,0.,0.,0.,0.,0.,0.,0.,0.,0.,0.,0.,0.,0.,0.,0.,0.,0.,0.,0.,0.,0.,0.,0.,0.,0.,0.,0.,0.,0.,0.,0.,0.,0.,0.,0.,0.,0.,0.,0.,0.,0.,0.,0.,0.,0.,0.,0.,0.,0.,0.,0.,0.,0.,0.,0.,0.,0.077846,0.,0.,0.,0.,0.,0.,0.,0.,0.,0.,0.,0.077846,0.,0.,0.077846,0.,0.,0.,0.,0.,0.,0.,0.,0.,0.,0.,0.,0.,0.,0.,0.,0.,0.,0.,0.,0.,0.,0.,0.,0.,0.,0.,0.,0.,0.,0.,0.,0.,0.,0.,0.,0.,0.,0.,0.,0.,0.,0.,0.,0.,0.,0.,0.,0.,0.,0.,0.,0.,0.,0.,0.,0.,0.,0.,0.,0.,0.,0.,0.,0.,0.,0.,0.,0.,0.,0.,0.,0.,0.,0.,0.,0.,0.,0.,0.,0.,0.,0.711726,0.287851,0.,0.,0.,0.,0.,0.,0.,0.,0.,0.,0.081412,0.,0.,0.,0.,0.,0.,0.,0.,0.,0.,0.,0.,0.,0.,0.120152,0.,0.,0.,0.,0.,0.,0.,0.,0.,0.,0.,0.,0.,0.,0.,0.,0.,0.,0.32088,0.,0.,0.,0.,0.,0.,0.,0.,0.,0.,0.,0.,0.,0.,0.,0.,0.,0.,0.,0.,0.038408,0.365408,0.,0.,0.,0.,0.,0.,0.365408,0.,0.,0.,0.365408,0.,0.,0.,0.,0.,0.,0.,0.,0.,0.,0.,0.365408,0.,0.,0.,0.,0.,0.,0.,0.,0.,0.,0.,0.365408,0.,0.,0.,0.,0.,0.,0.,0.365408,0.,0.,0.,0.,0.,0.,0.,0.,0.,0.,0.,0.,0.,0.,0.,0.,0.,0.,0.,0.,0.482859,0.758024,0.,0.,0.,0.,0.,0.,0.,0.,0.,0.,0.401686,0.,0.,0.,0.,0.,0.697825,0.259123,0.,0.,0.,0.,0.,0.,0.,0.,0.,0.,0.758024,0.,0.,0.,0.,0.,0.,0.,0.,0.,0.,0.,0.,0.10398,0.,0.,0.,0.,1.306148,0.,0.,0.,0.823799,0.,0.,0.,0.,0.,0.478777,0.,0.580416,0.,0.,0.,0.085737,0.,0.,0.085737,0.,0.,0.,0.,0.,0.,0.,0.,0.085737,0.,0.,0.793038,0.,0.423975,0.,0.,0.,0.,0.,0.,0.607292,0.,0.,0.,0.755292,0.,0.,0.,0.,0.,0.,0.,0.,0.,0.,0.,0.260012,0.,0.,0.218896,0.218896,0.218896,0.,0.,0.,0.,0.218896,0.,0.,0.,0.,0.17601,0.,0.,0.,0.,0.,0.,0.,0.,0.,0.,0.,0.,0.,0.,0.,0.094801,0.,0.,0.,0.,0.079793,0.070744,0.070744,0.,0.,0.,0.,0.,0.,0.,0.,0.,0.,0.,0.,0.,0.,0.,0.,0.,0.,0.,0.,0.,0.,0.,0.,0.,0.,0.,0.,0.,0.,0.,0.,0.,0.,0.,0.,0.,0.,0.,0.,0.,0.,0.,0.,0.,0.,0.,0.,0.,0.,0.,0.,0.,0.,0.,0.,0.,0.,0.,0.,0.,0.,0.,0.,0.,0.,0.,0.,0.273665,0.,0.698542,0.698542,0.,0.,0.,0.,0.,0.,0.,0.,0.,0.,0.,0.,0.,0.,0.,0.,0.,0.,0.,0.,0.,0.613935,0.,0.,0.,0.,0.,0.,0.,0.,0.,0.,0.,0.,0.186466,0.,0.186466,0.,0.,0.,0.,0.,0.,0.,0.,0.,0.,0.,0.,0.137222,0.,0.,0.,0.,0.,0.,0.,0.,0.,0.439823,0.491807,0.,0.439823,0.,0.,0.439823,0.491807,0.,0.,0.,0.,0.,0.,0.,0.179825,0.179825,0.,0.,0.,0.,0.,0.,0.,0.,0.,0.060821,0.060821,0.,0.,0.,0.,0.,0.,0.,0.,0.,0.,0.,0.,0.,0.,0.,0.,0.,0.028158,0.,0.,0.,0.,0.,0.,0.,0.,0.,0.,0.,0.,0.,0.,0.,0.,0.,0.,0.,0.,0.,0.,0.,0.,0.,0.205761,0.198387,0.,0.,0.,0.,0.,0.,0.,0.,0.,0.318895,0.223284,0.,0.453074,0.,0.,0.,0.,0.,0.,0.,0.,0.,0.,0.,0.,0.,0.,0.,0.223015,1.030861,1.030861,0.,0.,0.,0.,0.,0.,0.,0.,0.,0.,0.,0.,0.,0.,0.,0.,0.,0.,0.,0.886535,0.675379,0.,0.,0.,0.,0.,0.,0.,0.,0.,0.,0.,0.,0.,0.,0.,0.,0.,0.,0.205033,0.991869,0.577301,0.,0.,0.795616,0.455555,0.,0.,0.,0.,0.,0.,0.,0.503787,0.,0.499491,0.,0.503787,0.,0.,0.,0.,0.,0.,0.,0.,0.,0.,0.,0.,0.,0.38955,0.,0.,0.,0.,0.,0.,0.,0.,0.,0.,0.,0.,0.,0.,0.214469,0.,0.,0.,0.214469,0.,0.,0.,0.214469,0.,0.,0.,0.,0.,0.,0.,0.,0.,0.,0.,0.,0.196043,0.,0.,0.,0.,0.,0.196043,0.,0.,0.,0.,0.,0.,0.,0.,0.,0.,0.,0.,0.,0.,0.198574,0.,0.,0.,0.,0.,0.,0.,0.,0.,0.,0.696378,0.,0.173083,0.173083,0.,0.,0.,0.,0.,0.150371,0.,0.,0.,0.,0.,0.,0.,0.,0.,0.031661,0.,0.,0.,0.,0.,0.,0.,0.,0.,0.,0.,0.,0.,0.,0.,0.,0.,0.,0.,0.,0.,0.,0.,0.,0.,0.,0.,0.,0.,0.,0.,0.,0.,0.,0.,0.,0.,0.,0.,0.,0.,0.,0.,0.,0.,0.,0.,0.177443,0.177443,0.,0.,0.,0.16984,0.,0.16984,0.,0.,0.,0.94994,0.198527,0.,0.,0.,0.,0.,0.,0.631672,0.,0.,0.438091,0.438091,0.,0.,0.,0.,0.,0.,0.,0.,0.954745,0.,0.,0.,0.,0.,0.,0.,0.133637,0.,0.,0.,0.,0.245419,0.321947,0.,0.,0.,0.321947,0.043697,0.,0.,0.,0.245419,0.321947,0.,0.,0.,0.,0.,0.,0.,0.,0.321947,0.266961,0.,0.,0.,0.,0.,0.,0.,0.,0.,0.,0.,0.,0.,0.,0.,0.,0.332359,0.,0.,0.332359,0.,0.,0.,0.,0.,0.,0.,0.,0.,0.,0.,0.,0.285373,0.,0.,0.,0.,0.,0.,0.,0.,0.,0.,0.,0.,0.,0.,0.,0.,0.,0.,0.336599,0.336599,0.,0.,0.539656,0.835796,0.,0.,0.835796,0.,0.230142,0.,0.,0.,0.,0.,0.,0.,0.,0.,0.,0.,0.,0.,0.,0.,0.,0.,0.,0.,0.,0.,0.230142,0.,0.,0.,0.505024,0.,0.,0.,0.,0.,0.50303,0.,0.,0.,0.,0.,0.,0.,0.,0.466436,0.275809,0.,0.,0.,0.404043,0.,0.,0.102443,0.,0.,0.492882,0.,0.,0.,0.88111,0.171804,0.,0.,0.,0.,0.,0.,0.,0.,0.,0.,0.,0.,0.,0.356612,0.,0.,0.,0.,0.,0.,0.,0.,0.,0.,0.15506,0.,0.,0.,0.426765,0.,0.,0.426765,0.,0.,0.,0.,0.,0.,0.,0.,0.,0.,0.,0.299988,0.,0.,0.,0.,0.,0.,0.,0.,0.,0.,0.,0.,0.,0.,0.,0.,0.,0.,0.,0.,0.,0.,0.,0.,0.,0.,0.,0.,0.,0.,0.,0.,0.,0.,0.,0.,0.,0.,0.,0.,0.,0.,0.,0.120059,0.,0.,0.,0.,0.,0.,0.649835,0.,0.,0.,0.,0.,0.,0.,0.,0.,0.,0.,0.,0.,0.,0.,0.588153,0.,0.,0.,0.649835,0.,0.,0.,0.,0.,0.,0.,0.,0.,0.,0.,0.,0.,0.,0.,0.,0.,0.,0.,0.,0.,0.,0.,0.,0.,0.,0.,0.,0.,0.,0.,0.,0.,0.,0.,0.,0.,0.17024,0.16278,0.,0.,0.16278,0.,0.,0.,0.,0.,0.,0.,0.,0.,0.17024,0.,0.,0.,0.,0.,0.,0.,0.,0.,0.,0.,0.,0.,0.022306,0.,0.,0.,0.,0.,0.,0.,0.,0.,0.,0.,0.,0.,0.,0.,0.070796,0.,0.,0.,0.,0.,0.,0.,0.,0.,0.,0.,0.,0.,0.,0.,0.076965,0.,0.,0.,0.,0.284835,0.,0.183347,0.,0.,0.,0.,0.,0.,0.,0.,0.,0.,0.,0.,0.,1.149628,0.,0.,0.,0.,0.,0.,0.,0.,0.,0.,0.,0.,0.,0.,0.,0.908654,0.,0.,0.,0.09601,0.,0.,0.768079,0.,0.,0.157169,0.,0.,0.,0.,0.,0.,0.,0.,0.,0.,0.,0.,0.,0.,0.,0.,0.,0.,0.,0.,0.,0.,0.025199,0.,0.,0.,0.,0.,0.,0.,0.,0.,0.025199,0.,0.,0.,0.,0.,0.,0.,0.,0.,0.,0.,0.,0.,0.,0.393839,0.,0.,0.,0.,0.,0.,0.,0.,0.,0.,0.,0.105446,0.,0.,0.393839,0.077043,0.,0.393839,0.077043,0.,0.,0.,0.,0.,0.,0.,0.,0.,0.,0.,0.,0.,0.393839,0.105446,0.,0.,0.,0.,0.393839,0.,0.,0.,0.,0.,0.,0.,0.,0.,0.,0.,0.,0.,0.,0.,0.,0.,0.,0.,0.113064,0.,0.,0.,0.587925,0.148604,0.,0.,0.,0.832163,0.415189,0.,0.,0.,0.,1.343769,1.343769,0.,0.,0.,0.,0.,0.,0.427654,0.,0.,0.,0.,0.,0.,0.,0.119447,0.060011,0.,0.,0.,0.,0.,0.,0.,0.,0.,0.,0.,0.,0.,1.499859,0.,0.,0.092413,0.,0.,0.,0.,0.,0.092413,0.,0.,0.,0.327333,0.,0.,0.,0.,0.,0.,0.,0.,0.,0.327333,0.,0.,0.,0.,0.418192,0.827605,0.,0.,0.,0.,0.,0.,1.025786,1.025786,0.,0.,0.,0.92781,0.,0.,0.92781,0.,0.,0.,0.,0.,0.,0.,0.,0.,0.,0.,0.,0.,0.,0.,0.,0.,0.504219,0.,0.504219,0.,0.504219,0.,0.,0.,0.,0.,0.504219,0.194502,0.,0.,0.,0.,0.,0.,0.,0.,0.,0.,0.,0.378604,0.,0.,0.,0.,0.,0.,0.698931,0.,0.081467,0.,0.,0.250817,0.,0.,0.,0.,0.,0.,0.,0.,0.,0.,0.,0.,0.,0.,0.,0.,0.,0.,0.,0.,0.,0.,0.,0.,0.,0.,0.,0.,0.,0.,0.,0.,0.,0.,0.,0.,0.,0.423361,0.,0.,0.,0.,0.,0.,0.,0.,0.,0.,0.,0.,0.,0.,0.,0.,0.,0.,0.,0.,0.,0.,0.,0.,0.,0.,0.,0.,0.,0.,0.,0.423361,0.,0.,0.,0.,0.,0.,0.,0.,0.,0.,0.,0.,0.,0.,0.,0.,0.,0.,0.,0.,0.,0.,0.,0.,0.,0.,0.,0.,0.908212,0.537265,0.,0.521313,0.,0.,0.521313,0.,0.,0.,0.,0.,0.,0.,0.,0.,0.,0.,0.,0.,0.,0.,0.,0.,0.,0.,0.,0.,0.,0.,0.174873,0.,0.,0.,0.174873,0.,0.,0.,0.,0.,0.,0.,0.,0.,0.,0.,0.174873,0.,0.,0.,0.,0.,0.,0.,0.,0.,0.,0.,0.,0.,0.,0.,0.,0.,0.,0.,0.,0.,0.,0.,0.,0.,0.,0.,0.,0.,0.,0.,0.,0.,0.,0.,0.,0.,0.,0.,0.,0.,0.,0.,0.,0.,0.,0.,0.,0.,0.,0.,0.09538,0.,0.,0.,0.,0.09538,0.,0.,0.,0.,0.163312,0.,0.,0.,0.,0.,0.,0.,0.,0.,0.,0.,0.,0.,0.,0.,0.,0.,0.,0.,0.,0.,0.,0.,0.,0.082371,0.,0.,0.,0.,0.,0.,0.,0.,0.,0.,0.,0.,0.,0.,0.,0.,0.,0.,0.,0.,0.,0.75385,0.68181,0.,0.,0.,0.10519,0.,0.68181,0.,0.,0.,0.801196,0.801196,0.,0.,0.,0.,0.254591,0.,0.,0.,0.,0.,0.,0.,0.,0.098846,0.098846,0.,0.,0.,0.,0.,0.421527,0.323151,0.,0.,0.,0.,0.,0.,0.,0.,0.,0.,0.251082,0.542106,0.,0.,0.,0.,0.,0.,0.,0.,0.,0.,0.,0.,0.,0.,0.,0.,0.,0.,0.,0.,0.,0.,0.,0.,0.,0.,0.,0.,0.,0.,0.,0.,0.,0.,0.,0.,0.,0.,0.,0.,0.,0.,0.,0.,0.,0.,0.,0.,0.,0.,0.,0.,0.,0.,0.,0.,0.,0.,0.,0.859018,0.859018,0.,0.,0.176898,0.,0.212218,0.,0.176898,0.,0.,0.,0.,0.,0.,0.,0.,0.,0.,0.,0.,0.,0.,0.,0.,0.,0.,0.,0.176898,0.,0.,0.,0.,0.,0.176898,0.,0.,0.,0.,0.,0.,0.,0.,0.,0.,0.,0.,0.,0.,0.,0.,0.,0.,0.,0.,0.,0.,0.,0.,0.,0.,0.,0.,0.,0.,0.745419,0.,0.,0.43417,0.106745,0.745419,0.,0.,0.,0.,0.,0.,0.,0.,0.,0.,0.,0.,0.,0.,0.068517,0.,0.,0.,0.,0.,0.,0.,0.,0.,0.,0.433511,0.,0.,0.434284,0.,0.434284,0.,0.,0.,0.,0.,0.,0.434284,0.,0.,0.,0.,0.,0.931758,0.,0.463102,0.,0.,0.,0.,0.,0.463102,0.192795,0.,0.,0.,0.,0.,0.,0.,0.,0.,0.235583,0.,0.,0.,0.,0.,0.,0.,0.,0.,0.,0.,0.,0.,0.029441,0.,0.,0.,0.,0.326532,0.326532,0.,0.,0.,0.,1.107103,1.107103,0.,0.,0.,0.,0.,0.,0.,0.,0.,0.053996,0.636109,0.,0.,0.,0.,0.,0.,0.,0.,0.,0.,0.,0.,0.,0.,0.,0.,0.,0.,0.,0.,0.,0.,0.,0.,0.,0.,0.,0.,0.,0.,0.,0.,0.,0.,0.,0.,0.,0.,0.,0.,0.095667,0.,0.,0.035884,0.,0.,0.,0.,0.,0.,0.,0.,0.,0.,0.,0.,0.,0.,0.,0.,0.,0.,0.,0.,0.,0.,0.,0.,0.,0.,1.137827,0.,0.,0.,0.,0.,0.,0.,0.,0.,0.,0.52014,0.,0.,0.,0.,0.,0.,0.,0.,0.,0.,0.,0.,0.,0.,0.,0.,0.,0.108137,0.,0.,0.,0.,0.,0.,0.,0.,0.,0.,0.,0.415552,0.,0.422908,0.,0.,0.,0.,0.,0.285796,0.,0.,0.128497,0.,0.,0.,0.,0.209158,0.225154,0.,0.,0.,0.225154,0.355802,0.,0.,0.,0.,0.,0.,0.,0.,0.,0.,0.,0.,0.,0.,0.,0.,0.,0.,0.355802,0.,0.,0.,0.,0.,0.,0.,0.,0.,0.,0.,0.,0.,0.,0.,0.,0.,0.,0.,0.,0.,0.,0.,0.,0.,0.,0.,0.,0.,0.,0.,0.,0.,0.,0.176253,0.131467,0.,0.,0.,0.,0.,0.,0.,0.,0.,0.,0.,0.,0.,0.,0.,0.,0.,0.,0.,0.,0.,0.,0.,0.,0.,0.,0.,0.182946,0.182946,0.,0.,0.,0.077509,0.,0.,0.,0.,0.,0.,0.,0.,0.,0.,0.,0.,0.,0.,0.,0.,0.,0.,0.,0.,0.,0.240274,0.598594,0.,0.,0.,0.,0.,0.,0.,0.,0.,0.,0.,0.,0.,0.,0.,0.,0.,0.,0.,0.,0.33892,0.,0.,0.,0.,0.,0.,0.,0.,0.,0.,0.,0.,0.,0.,0.,0.,0.,0.,0.,0.,0.,0.,0.,0.,0.,0.,0.,0.,0.,0.24124,0.,0.,0.,0.,0.,0.,0.,0.,0.,0.,0.,0.,0.,0.,0.,0.,0.,0.,0.,0.390805,0.500929,0.,0.936741,0.500929,0.,0.390805,0.936741,0.,0.,0.,0.,0.,0.258682,0.,0.,0.,0.,0.,0.,0.,0.,0.,0.,0.170214,0.,0.170214,0.,0.,0.,0.,0.047196,0.,0.,0.,0.,0.,0.,0.,0.,0.14536,1.475173,0.,0.,0.628286,0.,0.,0.,0.,0.,0.,0.,0.,0.22904,0.,0.,0.,0.,0.,0.,0.,0.,0.,0.,0.,0.,0.,0.,0.341745,0.,0.,0.,0.,0.,0.325845,0.,0.,0.,0.356082,0.,0.,0.,0.,0.,0.,0.,0.,0.,0.,0.,0.,0.,0.,0.,0.,0.,0.,0.,0.,0.,0.,0.,0.,0.,0.,0.,0.,0.,0.596916,0.596916,0.,0.,0.,0.596916,0.,0.,0.,0.,0.,0.,0.,0.148329,0.357422,0.,0.357422,0.,0.,0.,0.,0.,0.,0.,0.,0.,0.,0.,0.,0.,0.,0.,0.,0.,0.,0.,0.,0.,0.,0.,0.,0.,1.020274,0.,1.020274,0.,0.,0.,0.,0.,0.,0.,0.,0.,0.,0.,0.,0.,0.816142,0.,0.,0.,0.,0.,0.,0.,0.,0.,0.,0.,0.,0.,0.,0.,0.,0.,0.,0.,0.,0.,0.,0.,0.,0.,0.,0.,0.,0.,0.,0.,0.150273,0.,0.,0.,0.,0.,0.,0.,0.,0.,0.,0.,0.,0.,0.138491,0.,0.,0.,0.,0.,0.,0.,0.,0.,0.,0.,0.,0.,0.,0.,0.,0.,0.,0.,0.,0.,0.,0.,0.,0.,0.,0.,0.,0.,0.,0.,0.,0.,0.,0.138491,0.,0.,0.,0.,0.,0.,0.,0.,0.,0.,0.,0.,0.,0.,0.,0.,0.,0.,0.,0.,0.,0.,0.,0.,0.,0.,0.,0.,0.,0.,0.,0.,0.,0.,0.,0.,0.,0.,0.,0.,0.,0.,0.,0.,0.,0.,0.,0.,0.,0.,0.,0.,0.,0.,0.,0.,0.,0.172189,0.,0.172189,0.,0.,0.,0.,0.,0.,0.,0.,0.,0.,0.,0.576697,0.576697,0.,0.,0.,0.,0.,0.,0.,0.,0.,0.,0.,0.,0.,0.,0.,0.525881,0.,0.,0.,0.050252,0.,0.,0.,0.,0.,0.,0.,0.144846,0.,0.,0.,0.040792,0.,0.,0.,0.,0.,0.,0.,0.,0.,0.,0.,0.,0.,0.,0.,0.,0.,0.,0.,0.,0.,0.,0.,0.,0.,0.,0.,0.,0.,0.,0.,0.,0.,0.,0.,0.,0.,0.,0.,0.,0.,0.,0.,0.,0.,0.,0.,0.,0.,0.,0.,0.,0.,0.,0.,0.,0.,0.,0.,0.,0.,0.,0.,0.,0.,0.,0.,0.,0.,0.,0.,0.,0.,0.,0.,0.,0.,0.,0.,0.,0.,0.,0.,0.,0.,0.,0.,0.,0.,0.,0.,0.,0.,0.,0.,0.,0.,0.,0.,0.,0.,0.,0.,0.,0.,0.,0.,0.,0.,0.,0.,0.,0.,0.,0.,0.,0.,0.,0.,0.,0.,0.,0.,0.,0.,0.,0.,0.,0.,0.,0.,0.,0.,0.,0.,0.,0.,0.,0.113383,0.,0.271987,0.,0.,0.,0.,0.,0.,0.,0.,0.,0.,0.,0.,0.,0.,0.,0.,0.,0.,0.,0.,0.,0.,0.,0.,0.,0.,0.585476,0.854026,0.,0.,0.,0.,0.,0.,0.,0.,0.756721,0.273347,0.,0.,0.,0.,0.,0.,0.,0.,0.,0.,0.756721,0.,0.756721,0.,0.,0.,0.,0.,0.,0.,0.756721,0.273347,0.756721,0.273347,0.,0.,0.,0.,0.,0.,0.,0.,0.,0.,0.,0.,0.,0.,0.,0.,0.,0.,0.34706,0.,0.,0.,0.,0.,0.,0.,0.,0.,0.,0.,0.739393,0.739393,0.,0.228385,0.,1.213669,0.,0.,0.,0.,0.,0.,0.,0.,0.,0.,0.,0.322615,0.,0.,0.,0.,0.,0.,0.094409,0.,0.,0.,0.,0.,0.,0.,0.,0.,0.,0.,0.,0.,0.,0.,0.,0.,0.,0.,0.,0.,0.,0.,0.,0.,0.,0.,0.,0.,0.,0.,0.,0.,0.,0.,0.,0.,0.,0.,0.,0.,0.,0.,0.,0.,0.,0.,0.,0.,0.,0.,0.,0.,0.,0.,0.,0.,0.,0.,0.,0.,0.,0.,0.,0.257311,0.,0.257311,0.257311,0.,0.,0.,0.,0.,0.,0.,0.,0.,0.,0.,0.,0.,0.,0.,0.373432,0.,0.,0.,0.,0.,0.,0.,0.,0.,0.104465,0.,0.,0.,0.,0.,0.,0.,0.,0.,0.104465,0.,0.,0.,0.,0.,0.,0.,0.,0.,0.,0.,0.,0.971364,0.971364,0.,0.971364,0.,0.,0.880929,0.880929,0.,0.,0.,0.167676,0.,0.573061,0.,0.,0.,0.,0.,0.,0.,0.,0.,0.,0.,0.,0.,0.,0.,0.,0.,0.,0.,0.,0.,0.494827,0.,0.,0.,0.,0.,0.494827,0.,0.,0.,0.,0.,0.,0.,0.,0.,0.,0.286514,0.,0.262465,0.,0.286514,0.,0.,0.,0.,0.,0.575777,0.,0.,0.,0.120181,0.,0.575777,0.,0.686177,0.,0.686177,0.,0.,0.,0.,0.149569,0.,0.,0.,0.,0.,1.034862,0.597657,0.,0.,0.,0.541731,0.,0.541731,0.,0.,0.,0.,0.,0.230899,0.,0.230899,0.,0.,0.,0.,0.,0.,0.,0.,0.,0.,0.,0.469562,0.,0.,0.287387,0.,0.,0.157574,0.,0.,0.,0.,1.177916,0.,1.177916,0.,1.177916,0.,0.310548,1.177916,0.,0.180074,0.,0.,0.,0.,0.,0.715347,0.,0.,0.,0.,0.,0.,0.,0.,0.,0.,0.,0.,0.,0.,0.,0.,0.,0.,0.,0.,0.737653,0.,0.,0.401821,0.,0.,0.,0.,0.,0.,0.,0.,0.,0.,0.,0.,0.,0.,0.,0.,0.,0.,0.,0.,0.,0.,0.62728,0.,0.62728,0.,0.,0.,0.,0.,0.,0.,0.076953,0.804055,0.804055,0.,0.137144,0.,0.,0.,0.,0.129019,0.,0.,0.,0.,0.,0.,0.,0.,0.,0.,0.,0.,0.,0.,0.,0.,0.,1.106469,1.106469,0.,1.106469,0.,0.,1.106469,1.106469,1.106469,1.106469,0.400648,0.631284,0.,0.,0.,0.,0.,0.880711,0.,0.,0.,0.,0.,0.,0.,0.,0.,0.,0.,0.,0.,0.,0.,0.032598,0.,0.,0.,0.,0.,0.,0.,0.,0.,0.,0.,0.,0.,0.,0.,0.,0.,0.,0.,0.,0.,0.,0.,0.,0.,0.,0.,0.,0.,0.,0.,0.,0.,0.118298,0.,0.,0.,0.,0.,0.,0.,0.,0.864853,0.,0.,0.,0.,0.,0.,0.,0.,0.,0.,0.,0.,0.,0.,0.,0.,0.,0.,0.,0.,0.,0.027025,0.,0.,0.,0.,0.,0.,0.,0.,0.,0.,0.,0.204756,0.,0.,0.,0.,0.,0.,0.,0.,0.,0.,0.,0.,0.083154,0.,0.,0.,0.,0.,0.45485,0.,0.,0.,0.45485,0.,0.,0.,0.,0.,0.,0.,0.,0.,0.,0.,0.45485,0.,0.,0.,0.,0.,0.,0.,0.,0.,0.052724,0.,0.052724,0.,0.,0.,0.,0.,0.,0.,0.,0.,0.,0.,0.,0.573463,0.,0.,0.,0.286231,0.,0.,0.,0.,0.,0.,0.,0.,0.,0.421531,0.,0.,1.109471,0.,1.109471,0.,0.,0.,0.216772,0.,0.216772,0.,0.,0.,0.,0.,0.,0.602029,0.602029,0.,0.,0.,0.,0.,0.421554,0.057334,0.,0.,0.909477,0.,0.,0.,0.,0.339501,0.665887,0.,0.,0.,0.,0.,0.,0.,0.339501,0.665887,0.,0.,0.,0.,0.471275,0.,0.,0.67908,0.,0.,0.,0.,0.,0.67908,0.280725,0.,0.67908,0.,0.,0.,0.,0.,0.,0.158389,0.,0.,0.,0.,0.,0.,0.,0.,0.228731,0.21987,0.,0.,0.21987,0.,0.21987,0.,0.,0.,0.,0.,0.,0.,0.,0.,0.,0.891526,0.298424,0.,0.,0.114202,0.,0.114202,0.,0.,0.,0.,0.,0.692842,0.,0.181652,0.692842,0.,0.,0.,0.,0.606479,0.606479,0.,0.,0.,0.,0.,0.,0.,0.,0.562258,0.,0.,0.,0.,0.,0.,0.,0.125925,0.,0.,0.,0.,0.,0.,0.,0.,0.,0.,0.,0.,0.,0.,0.,0.136464,0.,0.,0.,0.190711,0.,0.190711,0.,0.,0.,0.,0.,0.,0.,0.,0.,0.,0.,0.,0.,0.,0.,0.150323,0.,0.,0.,0.,0.,0.,0.,0.,0.,0.,0.,0.,0.,0.,0.276923,0.,0.571618,0.,0.,0.,0.690525,0.,0.,0.,0.,0.,0.,0.,0.,0.476614,0.051956,0.,0.,0.,0.,0.,0.,0.613024,0.,1.89636,0.,0.044767,1.051612,0.,0.,0.,0.,0.,0.,0.,0.,0.,0.,0.,0.,0.057931,0.,0.,0.,0.,0.,0.,0.,0.,0.,0.549643,0.,0.549643,0.,0.,0.,0.,0.,0.,0.,0.,0.,0.,0.,0.,0.,0.,0.,0.,0.,0.,0.,0.,0.,0.,0.,0.,0.,0.,0.,0.,0.,0.,0.184597,0.258765,0.,0.,0.,0.,0.,0.,0.,0.,0.542591,0.,0.,0.542591,0.,0.,0.283954,0.285836,0.,0.,0.,0.,0.542591,0.,0.,0.,0.,0.,0.,0.,0.,0.,0.,0.,0.,0.,0.,0.,0.,0.,0.,0.,0.,0.,0.,0.,0.,0.,0.,0.,0.,0.,0.,0.,0.,0.,0.,0.,0.,0.,0.,0.,0.,0.,0.,0.,0.,0.,0.,0.,0.,0.,0.,0.423296,0.17409,0.,0.,0.,0.,0.,0.,0.,0.,0.,0.,0.108417,0.,0.,0.,0.,0.,0.,0.,0.,0.762904,0.303854,0.762904,0.,0.,0.,0.003174,0.,0.,0.,0.,0.,0.,0.,0.,0.,0.,0.,0.,0.,0.,1.016491,0.,0.449102,1.016491,0.,0.,0.,0.898743,0.,0.,0.049549,0.,0.,0.,0.,0.,0.,0.,0.,0.,0.176163,0.319243,0.,0.,0.,0.,0.,0.,0.306513,0.,0.,0.,0.,0.,0.,0.,0.357635,0.,0.,0.,0.,0.18094,0.,0.,0.,0.,0.,0.,0.,0.,0.,0.,0.,0.094574,0.,0.,0.,0.,0.,0.,0.,0.,0.,0.,0.,0.,0.,0.,0.,0.,0.,0.,0.,0.,0.,0.094574,0.,0.,0.,0.,0.,0.,0.,0.093639,0.,0.,0.,0.,0.,0.,0.,0.,0.,0.,0.,0.,0.,0.,0.,0.,0.,0.,0.,0.,0.,0.,0.,0.016996,0.,0.,0.,0.,0.,0.226862,0.,0.226862,0.,0.386176,0.,0.,0.,0.,0.,0.131184,0.,0.,0.,0.,0.,0.090007,0.,0.,0.,0.,0.,0.,0.,0.,0.,0.707667,0.,0.707667,0.45339,0.,0.,0.707667,0.,0.,0.,0.,0.010783,0.,0.,0.,0.,0.,0.,0.,0.,0.,0.,0.,0.,0.,0.,0.,0.,0.,0.,0.,0.,0.,0.,0.,0.,0.,0.,0.,0.,0.,0.,0.,0.,0.,0.,0.,0.,0.,0.,0.,0.,0.,0.,0.,0.,0.,0.,0.,0.,0.,0.,0.,0.,0.307142,0.,0.,0.,0.,0.,0.,0.,0.,0.,0.,0.,0.,0.,0.,0.,0.,0.,0.,0.,0.,0.,0.,0.,0.,0.,0.590872,0.,0.,0.,0.,0.,0.,0.,0.,0.,0.,0.,0.440025,0.,0.,0.,0.313633,0.,0.,0.,0.,0.,0.,0.,0.,0.,0.,0.,0.,0.,0.,0.,0.,0.,0.,0.,0.,0.,0.,0.,0.,0.,0.,0.,0.175863,0.,0.,0.,0.,0.,0.135715,0.135715,0.,0.,0.,0.,0.,0.,0.,0.,0.,0.,0.,0.,0.,0.,0.,0.,0.,0.,0.,0.,0.,0.,0.,0.,0.,0.,0.,0.,0.,0.,0.,0.,0.,0.,0.,0.,0.,0.,0.,0.,0.,0.,0.,0.,0.,0.,0.,0.,0.,0.,0.,0.,0.,0.,0.,0.,0.,0.,0.,0.,0.,0.74158,0.610375,0.,0.519946,0.,0.,0.,0.,0.,0.,0.,0.,0.,0.,0.167048,0.,0.,0.,0.,0.,0.,0.,0.,0.,0.,0.,0.,0.,1.257312,0.,0.,0.580097,0.,0.,0.,0.245755,0.,0.099565,0.,0.112258,0.112258,0.,0.,0.,0.,0.,0.,0.250811,0.166473,0.,0.,0.,0.,0.,0.,0.523457,0.,0.,0.,0.,0.,0.250969,0.217915,0.,1.202142,0.,0.,0.,0.,0.,0.,0.,0.,1.202142,0.,0.,0.,0.,0.,0.,0.069036,0.,0.,0.,0.,0.,0.,0.,0.,0.,0.,0.,0.,0.,0.,0.,0.344763,0.,0.,0.,0.,0.,0.,0.,0.,0.,0.,0.,0.,0.,0.,0.772337,0.03542,0.,0.,0.,0.,0.,0.,0.,0.,0.,0.,0.,0.,0.,0.,0.193471,0.,0.,0.193471,0.,0.,0.,0.,0.,0.,0.,0.,0.,0.,0.,0.,0.37746,0.419719,0.,0.,0.,0.,0.,0.,0.419719,0.,0.419719,0.,0.37746,0.,0.,0.,0.,0.,0.,0.,0.,0.,0.,0.,0.,0.,0.,0.,0.,0.,0.,0.,0.,0.,0.,0.,0.,0.,0.,0.361819,0.,0.,0.,0.,0.,0.,0.,0.,0.,0.,0.,0.,0.,0.,0.,0.,0.053034,0.,0.,0.,0.,0.,0.,0.,0.,0.,0.,0.,0.,0.,0.,0.,0.0915,0.,0.,0.,0.,0.,0.,0.,0.,0.,0.,0.,0.,0.,0.,0.,0.,0.,0.,0.,0.,0.,0.,0.,0.,0.,0.,0.,0.,0.,0.,0.,0.,0.,0.,0.,0.,0.,0.,0.,0.,0.,0.,0.,0.,0.,0.,0.,0.,0.,0.,0.015929,0.,0.,0.,0.,0.,0.,0.,0.,0.,0.,0.,0.,0.,0.,0.404623,0.,0.,0.404623,0.,0.,0.755879,0.755879,0.,0.,0.,0.,0.,0.,0.,0.344121,0.344121,0.,0.,0.,0.,0.,0.,0.,0.,0.,0.,0.,0.,0.,0.,0.,0.184036,0.,0.255804,0.,0.,0.,0.,0.,0.,0.,0.,0.,0.,0.412129,0.,0.,0.26618,0.26618,0.,0.,0.,0.,0.,0.,0.,0.,0.,0.,0.,0.,0.,0.,0.,0.,0.163063,0.,0.,0.,0.,0.,0.,0.,0.,0.,0.,0.,0.,0.,0.,0.,0.,0.,0.090049,0.,0.,0.,0.,0.,0.,0.,0.,0.,0.,0.,0.,0.,0.,0.,0.,0.221005,0.464036,0.,0.,0.,0.,0.,0.,0.,0.,0.,0.,0.,0.,0.,0.304338,0.,0.,0.,0.,0.,0.,0.,1.130961,0.,1.130961,0.,0.,0.,0.226865,0.,0.104786,0.,0.226865,0.,0.,0.,0.104786,0.,0.,0.,0.,0.,0.,0.,0.,0.537292,0.,0.,0.,0.,0.,0.,0.,1.105279,0.,1.105279,0.784757,0.,0.,0.,0.,0.148181,0.,0.,0.,0.103952,0.,0.070869,0.,0.,0.,0.,0.,0.,0.,0.,0.,0.071224,0.,0.,0.,0.,0.,0.,0.,0.,0.,0.,0.,0.,0.,0.,0.,0.,0.,0.,0.,0.,0.,0.,0.,0.,0.,0.,0.,0.,0.,0.,0.,0.,0.,0.,0.,0.,0.,0.,0.,0.,0.,0.,0.138203,0.,0.036138,0.,0.,0.,0.,0.,0.,0.,0.,0.,0.,0.,0.,0.545651,0.,0.,0.545651,0.,0.,0.545651,0.545651,0.,0.,0.,0.,0.126365,0.,0.,0.,0.,0.,0.,0.,0.195522,0.,0.640292,0.973224,0.973224,0.,0.640292,0.973224,0.,0.312798,0.,0.,0.,0.,0.,0.499637,0.,0.,0.,0.,0.,0.,0.,0.,0.,0.,0.,0.,0.,0.,0.,0.,0.,0.,0.,0.,0.13799,0.,0.135838,0.,0.,0.,0.,0.,0.,0.,0.,0.,0.,0.,0.,0.,0.,0.,0.,0.,0.,0.,0.,0.,0.,0.,0.,0.,0.,0.,0.,0.,0.,0.,0.,0.,0.715228,0.,0.715228,0.,0.715228,0.,0.,0.,0.,0.,0.,0.,0.,0.,0.,0.,0.088921,0.,0.172212,0.,0.,0.,0.,0.,0.,0.,0.,0.,0.,0.,0.,0.,0.,0.,0.,0.,0.188154,0.150601,0.151027,0.,0.,0.,0.,0.,0.,0.,0.,0.,0.,0.,0.,0.188154,0.,0.,0.,0.,0.,0.,0.,0.,0.,0.975446,0.,0.,0.,0.,0.,0.975446,0.,0.,0.109924,0.,0.,0.,0.,0.,0.,0.,0.288321,0.288321,0.,0.,0.393423,0.393423,0.,0.,0.,0.179476,0.179476,0.789061,0.,0.120283,0.789061,0.,0.,0.,0.,0.,0.,0.,0.,0.,0.,0.,0.,0.,0.,0.,0.,0.,0.,0.,0.,0.,0.,0.,0.,0.,0.,0.,0.560865,0.,0.,0.,0.,0.,0.560865,0.,0.,0.,0.,0.122664,0.,0.,0.,0.,0.,0.,0.055823,0.,0.,0.457925,0.,0.911616,0.,0.174873,0.,0.,0.045437,0.233612,0.,0.,0.,0.,0.,0.,0.,0.,0.,0.,0.,0.,0.346736,0.,0.,0.,0.,0.,0.,0.,0.,0.,0.,0.,0.370111,0.475133,0.,0.,0.,0.,0.,0.,0.,0.,0.,0.296267,0.,0.281253,0.,0.,0.,0.,0.,0.,0.,0.,0.,0.,0.,0.,0.,0.,0.,0.,0.,0.,0.,0.130941,0.,0.,0.,0.,0.,0.,0.550243,0.,0.550243,0.550243,0.,0.,0.,0.,0.,0.,0.,0.,0.,0.345881,0.,0.,0.,0.,0.,0.,0.,0.908795,0.072291,0.,0.366773,0.,0.,0.,0.,0.,0.,0.,0.,0.,0.,0.,0.,0.356445,0.594804,0.,0.,0.828647,0.,0.,0.,0.,0.,0.430765,0.430765,0.,0.,0.430765,0.,0.,0.,0.621897,0.,0.,0.,0.,0.,0.,0.,0.520062,0.421943,0.,0.,0.,0.,0.,0.,0.520062,0.331121,0.421943,0.,0.520062,0.331121,0.421943,0.,0.520062,0.331121,0.421943,0.,0.520062,0.421943,0.,0.,0.,0.,0.,0.,0.520062,0.,0.,0.,0.520062,0.421943,0.,0.,0.520062,0.421943,0.,0.,0.,0.,0.,0.,0.331121,0.,0.,0.,0.,0.,0.,0.,0.087915,0.331121,0.,0.,0.,0.,0.,0.,0.,0.,0.,0.,0.,0.,0.,0.,0.,0.,0.,0.,0.,0.,0.,0.,0.,0.,0.,0.,0.520062,0.,0.,0.,0.520062,0.,0.,0.,0.,0.,0.,0.,0.,0.,0.,0.,0.421943,0.,0.,0.,0.421943,0.,0.,0.,0.,0.,0.,0.,0.,0.,0.,0.,0.,0.,0.,0.,0.,0.,0.,0.,0.,0.,0.,0.,0.,0.,0.,0.,0.,0.,0.,0.,0.,0.,0.,0.,0.,0.,0.,0.,0.,0.,0.,0.,0.,0.,0.,0.,0.,0.,0.,0.,0.331121,0.,0.,0.,0.,0.,0.,0.,0.,0.,0.,0.,0.,0.,0.,0.,0.,0.,0.,0.,0.,0.,0.,0.,0.,0.,0.,0.,0.,0.,0.,0.,0.,0.,0.,0.,0.,0.,0.,0.,0.,0.,0.,0.,0.,0.,0.,0.,0.,0.,0.08187,0.,0.,0.,0.,0.,0.,0.,0.,0.,0.,0.,0.,0.,0.,0.,0.,0.,0.,0.,0.,0.,0.,0.,0.,0.,0.,0.,0.,0.,0.,0.,0.,0.,0.,0.,0.,0.,0.,0.,0.,0.,0.,0.,0.,0.,0.,0.207799,0.,0.,0.,0.,0.,0.,0.,0.,0.207799,0.681361,0.,0.262663,0.,0.,0.550089,0.,0.,0.,0.,0.,0.,0.,0.10198,0.,0.,0.857173,0.857173,0.,0.857173,0.857173,0.,0.,0.,0.,0.146597,0.,0.,0.,0.,0.,0.,0.,0.,0.,0.,0.,0.,0.,0.,0.,0.,0.,0.,0.,0.,0.,0.,0.,0.,0.,0.,0.,0.,0.,0.,0.,0.,0.,0.,0.,0.,0.,0.,0.,0.,0.,0.,0.,0.,0.,0.,0.,0.,0.,0.,0.,0.,0.,0.,0.,0.,0.,0.,0.,0.,0.,0.,0.,0.,0.,0.,0.,0.,0.,0.,0.,0.,0.,0.,0.,0.,0.,0.,0.,0.,0.,0.,0.,0.,0.,0.,0.080976,0.,0.,0.,0.,0.445723,0.,0.,0.,0.,0.,0.,0.,0.,0.,0.,0.,0.,0.,0.,0.,0.,0.137752,0.,0.,1.350039,0.,0.,0.310309,0.49064,0.49064,0.,0.,0.299123,0.,0.,0.,0.,0.,0.,0.,0.,0.,0.,0.,0.,0.,0.,0.,0.,0.426175,0.,0.132361,0.,0.426175,0.,0.,0.,0.,0.,0.,0.,0.,0.,0.,0.,0.,0.,0.,0.,0.,0.,0.,0.477085,0.,0.,0.,0.,0.,0.,0.,0.,0.,0.,0.,0.,0.,0.,0.,0.,0.,0.,0.,0.314928,0.442816,0.,0.,0.,0.148786,0.,0.,0.,0.,0.,0.,0.,0.442816,0.,0.,0.,0.089509,0.020022,0.442816,0.,0.,0.,0.,0.,0.,0.,0.,0.,0.847872,0.4132,0.,0.,0.,0.,0.,0.,0.,0.,0.,0.,0.,0.,0.,0.,0.,0.,0.,0.,0.,0.,0.,0.,0.,0.,0.,0.,0.,0.,0.,0.,0.,0.,0.,0.,0.,0.,0.,0.,0.,0.,0.,0.,0.,0.,0.,0.,0.,0.,0.163662,0.,1.012172,0.,0.,0.,0.,0.363539,0.,0.,0.,0.877022,0.079166,0.,0.,0.357483,0.,0.357483,0.,0.,1.976124,1.976124,1.044901,0.,0.,0.,0.,0.,0.,0.,0.,0.,0.,0.,0.,0.,0.,0.,0.162934,0.555808,0.,0.,0.,0.,0.,0.,0.975567,0.053968,0.,0.,0.,0.,0.121125,0.16338,0.,0.16338,0.,0.,0.,0.16338,0.,0.,0.,0.,0.,0.,0.,0.,0.,0.16338,0.,0.,0.,0.,0.,0.241302,0.,0.,0.,0.,0.,0.,0.,0.,0.,0.,0.,0.,0.,0.,0.,0.,0.,0.338757,0.,0.202367,0.507658,0.,0.,0.535324,0.153406,0.,0.,0.,0.,0.059716,0.541314,0.49464,0.,0.49464,0.,0.,0.,0.,0.,0.,0.,0.,0.,0.,0.49464,0.730994,0.730994,0.,0.,0.,0.,0.,0.,0.,0.,0.,0.,0.,0.,0.,0.,0.,0.087357,0.,0.,0.,0.,0.,0.,0.,0.,0.,0.,0.,0.,0.11211,0.,0.11211,0.,0.,0.,0.,0.,0.,0.,0.,0.,0.,0.,0.,0.,0.,0.,0.532951,0.420552,0.,0.,0.,0.,0.,0.,0.,0.,0.,0.,0.,0.590511,0.,0.,0.,0.,0.,0.,0.,0.,0.,0.,0.,0.590511,0.,0.,0.,0.,0.,0.374024,0.,0.246824,0.,0.,0.,0.754895,0.,0.,0.254099,0.,0.100101,0.,0.516763,0.516763,0.,0.,0.,0.,0.,0.260993,0.,0.260993,0.260993,0.,0.,0.,1.231053,1.231053,1.231053,0.,0.,0.,0.,0.,0.,0.,0.,0.,0.,0.,0.,0.,0.,0.,0.,0.,0.,0.,0.,0.,0.,0.,0.,0.,0.,0.,0.,0.,0.,0.,0.,0.,0.,0.,0.,0.,0.,0.,0.,0.,0.,0.,0.,0.743119,0.,0.,0.,0.,0.,0.,0.,0.,0.,0.,0.,0.,0.,0.406081,0.,0.,0.,0.,0.,0.,0.,0.,0.,1.037718,0.,0.,0.548397,0.234939,1.037718,1.037718,0.,0.,0.,0.,0.,0.,0.,0.,0.,0.,0.,0.,0.,0.,0.548397,0.,0.,0.,0.,0.389997,0.,0.,0.,0.211072,0.,0.,0.,0.,0.,0.,0.,0.,0.211072,0.,0.,0.,0.,0.,0.,0.,0.,0.,0.,0.,0.,0.,0.,0.,0.,0.,0.,0.,0.,0.,0.,0.,0.,0.,0.,0.102554,0.,0.,0.102554,0.,0.,0.102554,0.,0.,1.143978,0.477933,0.,0.,0.,0.,0.,0.,0.19752,0.,0.,0.,0.462583,0.,0.462583,0.,0.,0.,0.,0.462583,0.,0.,0.,0.,0.,0.,0.,0.,0.,0.,0.,0.,0.,0.,0.53453,0.53453,0.,0.,0.,0.,0.,0.53453,0.,0.,0.,0.,0.895778,0.,0.,0.,0.895778,0.423748,0.,0.,0.,0.,0.,0.,0.078529,0.,0.,0.,0.,1.59177,1.59177,0.,0.,0.,0.,0.,0.306429,0.,0.236971,0.,0.,0.,0.,0.,0.,0.,0.,0.538497,0.,0.,0.563195,0.,0.,0.,0.563195,0.,0.,0.,0.,0.,0.,0.,0.,0.,0.067977,0.,0.,0.,0.,0.,0.,0.,0.,0.,0.,0.,0.,0.,0.,0.,0.,0.,0.477018,0.,0.477018,0.,0.,0.,0.430773,0.,0.,0.,0.,0.,0.,0.,0.,0.,0.411001,0.,0.,0.,0.,0.,0.,0.,0.,0.,0.,0.,0.,0.,0.,0.,0.,0.842157,0.,0.,0.,0.639306,0.,0.,0.033477,0.,0.,0.,0.033477,0.,0.,0.,0.371246,0.,0.,0.,0.,0.,0.,0.,0.,0.,0.,0.,0.,0.,0.,0.,0.,0.,0.,0.,0.,0.,0.,0.,0.,0.,0.,0.,0.,0.,0.446315,0.,0.446315,0.,0.,0.,0.,0.,0.122471,0.,0.446315,0.,0.,0.,0.,0.,0.,0.,0.,0.,0.,0.,0.,0.,0.,0.,0.,0.,0.,0.,0.,0.,0.,0.,0.,0.,0.,0.,0.,0.,0.664719,0.,0.,0.,0.,0.,0.,0.,0.,0.,0.,0.,0.,0.036464,0.,0.,0.048549,0.,0.,0.,0.,0.,0.,0.,0.,0.,0.,0.,0.091571,0.,0.,1.118997,0.,1.118997,0.,0.,0.,0.,0.,0.,0.,0.,0.,0.,0.,0.,0.342871,0.295706,0.333104,0.,0.,0.,0.,0.,0.,0.,0.,0.,0.,0.,0.,0.411507,0.,0.,0.045128,0.,0.,0.,0.,0.065097,0.,0.,0.,0.,0.,0.,0.,0.,0.,0.,0.,0.,0.,0.,0.,0.,0.,0.,0.,0.,0.,0.,0.,0.,0.,0.,0.,0.,0.308801,0.782732,0.,0.,0.,0.,0.,0.,0.,0.,0.,0.,0.201401,0.,0.,0.,0.,0.,0.042756,0.,0.,0.,0.,0.,0.,0.,0.,0.,0.,0.472315,0.457561,0.,0.,0.,0.,0.472315,0.,0.,0.,0.214649,0.071884,0.,0.,0.,0.,0.,0.,0.,0.,0.,0.,0.,0.,0.,0.,0.,0.,0.,0.,0.,0.,0.,0.,0.,0.,0.,0.,0.,0.,0.,0.,0.,0.,0.,0.,0.,0.,0.,0.,0.,0.,0.,0.,0.,0.,0.,0.,0.,0.,0.,0.,0.,0.,0.,0.,0.,0.,0.,0.,0.,0.,0.,0.,0.,0.,0.,0.,0.,0.,0.,0.,0.,0.,0.,0.,0.,0.,0.,0.,0.,0.,0.,0.,0.,0.,0.,0.,0.,0.,0.,0.,0.,0.,0.,0.,0.,0.,0.,0.,0.,0.,0.,0.,0.,0.,0.,0.,0.,0.,0.,0.,0.,0.,0.,0.,0.,0.,0.,0.,0.,0.,0.,0.,0.,0.,0.,0.,0.,0.,0.,0.,0.,0.,0.,0.,0.,0.,0.,0.,0.,0.,0.,0.,0.,0.,0.,0.,0.,0.,0.,0.,0.,0.,0.,0.,0.,0.,0.,0.,0.,0.,0.,0.,0.,0.,0.,0.,0.,0.,0.,0.,0.,0.,0.,0.,0.,0.,0.,0.,0.,0.,0.,0.,0.,0.,0.,0.,0.,0.,0.,0.,0.,0.,0.,0.,0.,0.,0.,0.,0.,0.,0.,0.,0.,0.,0.,0.,0.,0.,0.,0.,0.,0.,0.,0.020185,0.,0.,0.,0.,0.,0.,0.,0.,0.,0.020185,0.,0.,0.,0.,0.,0.,0.,0.,0.,0.,0.,0.,0.,0.,0.,0.,0.,0.,0.,0.,0.,0.,0.,0.,0.,0.,0.504708,0.,0.504708,0.,0.,0.,0.,0.,0.,0.,0.,0.,0.504708,0.,0.,0.,0.,0.,0.504708,0.,0.,0.,0.,0.,0.,0.,0.909853,0.909853,0.,0.,0.,0.,0.,0.,0.,0.,0.,0.,0.,0.,0.442728,0.,0.,0.,0.,0.442728,0.442728,0.,0.,0.,0.,0.,0.,0.,0.,0.,0.,0.,0.,0.,0.,0.,0.,0.,0.,0.,0.288887,0.,0.,0.,0.,0.,0.,0.,0.,0.,0.,0.,0.,0.,0.,0.,0.,0.,0.,0.,0.,0.810961,0.810961,0.,0.810961,0.810961,0.,0.,0.,0.,0.,0.810961,0.,0.,0.,0.,0.,0.,0.,0.,0.,0.,0.,0.,0.,0.,0.,0.,0.,0.,0.,0.,0.,0.,0.,0.,0.,0.,0.184018,0.,0.,0.,0.,0.,0.179365,0.,0.,0.037274,0.,0.,0.,0.,0.,0.,0.,0.,0.,0.,0.,0.,0.,0.,0.,0.,0.,0.,0.,0.,0.,0.,0.,0.,0.,0.,0.,0.,0.,0.,0.,0.,0.,0.,0.,0.,0.,0.,0.,0.,0.,0.,0.,0.,0.,0.,0.,0.,0.,0.,0.,0.,0.,0.,0.,0.,0.,0.,0.,0.,0.,0.,0.,0.,0.,0.,0.,0.,0.,0.,0.,0.,0.,0.,0.,0.,0.,0.,0.,0.,0.,0.,0.,0.,0.,0.,0.,0.,0.,0.,0.,0.,0.,0.,0.,0.,0.,0.,0.,0.,0.,0.,0.,0.,0.,0.,0.226361,0.570667,0.,0.,0.,0.,0.,0.,0.,0.,0.,0.,0.,0.,0.,0.,0.,0.,0.,0.,0.,0.,0.,0.,0.,0.,0.,0.,0.,0.,0.,0.,0.,0.,0.,0.,0.583358,0.546303,0.,0.,0.,0.,0.,0.,0.,0.,0.,0.,0.,0.,0.,0.,0.,0.,0.,1.35468,1.35468,0.,0.,0.,0.,0.,0.,0.,0.,0.,0.,0.,0.,0.,0.,0.,0.,0.,0.,0.,0.,0.,0.,0.,0.,0.,0.,0.,0.,0.,0.,0.,0.,0.,0.,0.,0.,0.,0.,0.,0.,0.,0.,0.,0.,0.,0.,0.,0.,0.,0.,0.,0.34992,0.,0.,0.,0.,0.,0.,0.,0.,0.,0.,0.,0.,0.,0.,0.,0.,0.,0.,0.,0.,0.,0.,0.,0.,0.,0.,0.,0.,0.,0.,0.,0.,0.347369,0.,0.347369,0.,0.,0.,0.,0.,0.,0.060044,0.,1.392123,0.,1.392123,0.,0.167633,0.,0.,0.,0.,0.115368,0.,0.,0.,0.,0.,0.,0.,0.,0.,0.,0.,0.145455,0.,0.227446,0.,0.227446,0.,0.,0.,0.,0.,0.,0.,0.,0.,0.,0.,0.,0.,0.,0.,0.,0.,0.,0.,0.,0.,0.,0.,0.,0.,0.227446,0.,0.,0.,0.,0.,0.,0.,0.,0.,0.,0.,0.,0.,0.,0.,0.,0.,0.,0.,0.,0.,0.227446,0.,0.,0.,0.,0.,0.,0.,0.,0.,0.,0.,0.,0.,0.,0.,0.,0.,0.,0.,0.,0.,0.,0.,0.,0.,0.,0.,0.896483,0.896483,0.896483,0.,0.,1.129124,0.,0.,0.,0.,0.,0.,0.,0.,1.708063,0.,0.,0.,0.,0.,0.,0.329061,0.,0.,0.,0.,0.,0.329061,0.,0.329061,0.,0.,0.,0.,0.,0.,0.,0.070307,0.,0.,0.,0.,0.,0.,0.,0.,0.,0.,0.,0.,0.,0.329061,0.,0.756768,0.,0.,0.,0.,0.,0.,0.,0.,0.,0.,0.,0.,0.,0.,0.,0.,0.,0.,0.,0.,0.,0.,0.,0.,0.,0.,0.,0.,0.,0.,0.,0.,0.,0.,0.,0.,0.,0.,0.,0.,0.,0.,0.,0.,0.,0.,0.,0.,0.,0.,0.,0.,0.450403,0.140253,0.,0.,0.057738,0.,0.,0.,0.210693,0.,0.253121,0.,0.,0.,0.195126,0.,0.,0.,0.,0.,0.,0.,0.,0.280343,0.,0.,0.,0.,0.,0.,0.,0.,0.,0.,0.07996,0.,0.,0.,0.,0.,0.,0.,0.,0.,0.707101,0.707101,0.,0.,0.,0.,0.,0.,0.,0.098955,0.,0.,0.,0.,0.,0.007808,0.,0.,0.,0.,0.,0.,0.,0.,0.,0.,0.,0.,0.,0.,0.,0.,0.,0.,0.,0.,0.180677,0.,0.,0.,0.,1.002495,0.,0.,0.185391,0.185391,0.,0.,0.,0.,0.,0.,1.036727,0.394616,0.,0.,0.,0.,0.,0.,0.,0.,0.,0.,0.,0.,0.,0.,0.,0.,0.,0.303213,0.,0.,0.,0.,0.,0.,0.,0.,0.,0.,0.,0.,0.,0.,0.,0.,0.,0.,0.,0.,0.,0.,0.,0.,0.,0.,0.635535,0.,0.,0.,0.,0.,0.,0.,0.,0.,0.,0.,0.,0.,0.,0.05917,0.,0.,0.,0.,0.635535,0.,0.,0.,0.,0.05917,0.635535,0.,0.,0.,0.,0.,0.,0.,0.,0.,0.,0.,0.29311,0.737211,0.106528,0.,0.,0.,0.,0.,0.,0.,0.,0.,0.,0.,0.,0.,0.,0.,0.,0.,0.405543,0.,0.,0.194935,0.,0.,0.,0.,0.,0.,0.,0.37012,0.37012,0.,0.,0.,0.,0.,0.,0.,0.,0.350318,0.350318,0.,0.,0.,0.,1.076555,0.,1.076555,1.076555,0.,0.,0.,0.,0.,0.,0.,0.,0.,0.037549,0.,0.,0.,0.,0.,0.,0.,0.,0.,0.,0.,0.,0.,0.,0.,0.,0.,0.,0.,0.,0.,0.,0.,0.,0.,0.,0.,0.,0.,0.,0.,0.,0.,0.390461,0.,0.,0.,0.,0.,0.,0.,0.,0.,0.,0.,0.492713,0.473534,0.,0.,0.,0.,0.,0.,0.,0.,0.,0.,0.,0.,0.,0.473534,0.,0.,0.,0.,0.,0.473534,0.,0.036349,0.,0.,0.,0.,0.,0.,0.,0.,0.,0.,0.,0.,0.,0.,0.,0.,0.047074,0.,0.,0.,0.,0.,0.,0.,0.,0.,0.,0.,0.,0.,0.,0.,0.,0.,0.115375,0.,0.,0.,0.,0.,0.,0.,0.,0.,0.115375,0.,0.,0.,0.,0.,0.,0.,0.,0.,0.,0.115375,0.,0.,0.,0.,0.,0.,0.,0.,0.,0.,0.434829,0.,0.,0.,1.048624,0.,0.391615,0.,1.048624,0.,0.391615,0.,0.,0.,0.106952,0.,0.,0.,0.,0.,0.,0.,0.,0.,0.,0.,0.,0.,0.,0.,0.,0.364821,0.364821,0.839941,0.466164,0.,0.,0.,0.,0.,0.,0.,0.,0.,0.,0.,0.,0.,0.,0.,0.,0.,0.,0.216374,0.,0.,0.,0.216374,0.216374,0.,0.,0.,0.,0.,0.,0.,0.535508,0.149947,0.,0.,0.,0.,0.,0.,0.,0.,0.,0.,0.093909,0.,0.,0.,0.,0.,1.268483,0.,0.,0.116575,0.,0.,0.,0.,0.,0.289364,0.,0.,0.,0.,0.,0.219201,0.,0.,0.,0.,0.,0.,0.,0.,0.,0.,0.,0.,0.,0.,0.,0.,0.,0.,0.,0.,0.,0.,0.,0.,0.,0.,0.,0.,0.,0.,0.,0.,0.,0.,0.,0.014787,0.,0.,0.,0.,0.,0.,0.,0.,0.,0.,0.,0.,0.,0.,0.,0.,0.,0.,0.,0.317751,0.317751,0.,0.317751,0.317751,0.,0.,0.317751,0.,0.317751,0.799796,0.,0.,0.,0.,0.,0.,0.,0.,0.,0.,0.,0.,0.,0.,0.,0.,0.,0.,0.,0.,0.,0.,0.,0.,0.,0.,0.,0.,0.,0.,0.,0.,0.,0.,0.,0.,0.,0.,0.,0.,0.,0.,0.,0.,0.,0.,0.,0.,0.,0.,0.38661,0.305202,0.,0.,0.,0.29569,0.,0.,0.,0.,0.249979,0.,0.,0.,0.,0.,0.,0.,0.,0.,0.809176,0.,0.,0.,0.,0.606837,0.,0.,0.,0.,0.,0.,0.,0.,0.,0.,0.,0.,0.,0.,0.363366,0.,0.,0.651265,0.,0.,0.,0.,0.,0.,0.,0.,0.,0.,0.,0.,0.,0.,0.,0.,0.,0.,0.477267,0.133542,0.,0.330939,0.354064,0.485003,0.,0.,0.330803,0.,0.,0.239782,0.,0.,0.,0.239782,0.,0.,0.,0.,0.118292,0.,0.,0.,0.,0.,0.,0.,0.,0.,0.,0.,0.,0.,0.,0.,0.,0.,0.,0.,0.,0.,0.,0.,0.,0.,0.,0.,0.,0.,0.,0.,0.,0.,0.,0.,0.,0.,0.,0.,0.,0.,0.,0.,0.,0.,0.,0.,0.,0.,0.,0.,0.,0.,0.,0.,0.,0.,0.,0.,0.112753,0.,0.112753,0.,0.,0.,0.,0.,0.,0.,0.,0.,0.,0.,0.,0.,0.,0.,0.,0.,0.,0.,0.,0.,0.,0.,0.,0.,0.153136,0.,0.,0.,0.,0.,0.,0.,0.,0.,0.,0.,0.,0.,0.,0.,0.,0.,0.,0.,0.,0.,0.,0.,0.,0.,0.,0.,0.,0.,0.,0.,0.,0.120777,0.,0.,0.,0.,0.,0.,0.,0.,0.,0.,0.,0.120777,0.,0.,0.,0.,0.,0.,0.,0.,0.,0.,0.,0.,0.,0.,0.,0.,0.,0.,0.,0.,0.,0.,0.,0.,0.,0.,0.,0.,0.,0.,0.,0.,0.,0.,0.,0.,0.,0.,0.,0.,0.,0.,0.,0.,0.,0.,0.,0.,0.,0.,0.,0.,0.,0.120777,0.,0.,0.,0.,0.,0.,0.,0.128453,0.,0.,0.,0.,0.,0.,0.,0.,0.,0.,0.358703,0.358703,0.,0.,0.,0.,0.,0.,0.,0.,0.,0.,0.,0.,0.,0.,0.,0.,0.,0.,0.,0.,0.,0.,0.,0.,0.,0.,0.,0.,0.,0.,0.,0.,0.,0.,0.,0.,0.,0.,0.,0.399314,0.,0.,0.,0.,0.,0.,0.,0.,0.,0.,0.,0.,0.,0.,0.,0.,0.,0.,0.,0.,0.,0.,0.,0.,0.,0.,0.366536,0.366536,0.,0.,0.,0.,0.,0.,0.,0.,0.,0.,0.,0.,0.567811,0.,0.,0.,0.,0.,0.,0.,0.,0.,0.,0.,0.,0.629451,0.629451,0.629451,0.,0.787118,0.,0.,0.,0.,0.,0.,0.,0.,0.,0.,0.,1.086701,0.,0.,0.,0.,0.,0.,0.,0.,0.,0.,0.,0.,0.,0.,0.,0.,0.,0.,0.,0.,0.,0.,0.18903,0.,0.,0.,0.,0.,0.,0.,0.,0.,0.,0.,0.,0.,0.,0.,0.,0.,0.,0.,0.,0.,0.,0.,0.079867,0.,0.,0.,0.,0.,0.,0.,0.868009,0.,0.,0.,0.,0.,0.,0.,0.,0.,0.,0.,0.639612,0.,0.,0.,0.,0.,0.,0.178116,0.,0.,0.,0.,0.,0.,0.,0.,0.,0.,0.,0.,0.,0.,0.,0.,0.,0.,0.,0.,0.,0.,0.,0.,0.,0.,0.,0.,0.,0.,0.,0.,0.032994,0.,0.,0.,0.,0.,0.,0.,0.,0.,0.,0.,0.,0.,0.,0.,0.,0.,0.,0.,0.,0.,0.501709,0.781363,0.,0.,0.,0.781363,0.32092,0.,0.,0.,0.501709,0.781363,0.485697,0.,0.,0.,0.,0.,0.,0.,0.501709,0.485697,0.,0.,0.,0.,0.,0.,0.,0.,0.976401,0.,0.,0.,0.,0.,0.,0.,0.,0.,0.749192,0.,0.,0.,0.,0.,0.,0.,0.,0.,0.22032,0.,0.512231,0.,0.512231,0.,0.,0.,0.,0.,0.,0.,0.,0.152979,0.,0.,0.,0.,0.,0.12505,0.,0.,0.,0.152979,0.,0.,0.,0.,0.,0.,0.,0.,0.,0.,0.,0.,0.,0.,0.,0.,0.,0.,0.,0.,0.,0.12505,0.,0.12505,0.,0.12505,0.,0.,0.,0.152979,0.,0.,0.,0.,0.,0.,0.,0.,0.,0.,0.,0.,0.,0.,0.,0.,0.,0.12505,0.,0.,0.,0.,0.,0.244281,0.,0.,0.,0.,0.,0.,0.,0.,0.,0.,0.575809,0.,0.575809,0.,0.,0.,0.,0.619086,0.,0.211385,0.,0.,0.,0.,0.,0.106327,0.122306,0.,0.,0.122306,0.968584,0.,0.,0.,0.,0.183959,0.,0.,0.,0.,0.,0.,0.,0.,0.,0.183959,0.,0.,0.,0.,0.,0.,0.,0.,0.,0.,0.,0.,0.,0.,0.,0.,0.,0.,0.,0.,0.,0.,0.,0.,0.,0.303146,0.,0.,0.,0.,0.,0.303146,0.872318,0.,0.,0.119734,0.,0.,0.,0.,0.,0.,0.,0.,0.,0.,0.,0.,0.,0.,0.,0.,0.,0.,0.,0.,0.,0.,0.,0.,0.,0.617937,0.,0.,0.,0.,0.449646,0.,0.014582,0.449646,0.221977,0.,0.,0.,0.208313,0.,0.,0.,0.,0.,0.429687,0.,0.,0.,0.,0.,0.,0.,0.429687,0.,0.429687,0.,0.,0.,0.,0.,0.,0.,0.,0.,0.,0.,0.,0.,0.,0.,0.,0.,0.,0.,0.,0.,0.,0.,0.,0.,0.,0.,0.139319,0.,0.139319,0.,0.,0.,0.,0.,0.233573,0.040517,0.,0.,0.233573,0.100814,0.,0.,0.,0.,0.,0.,0.126564,0.,0.,0.,0.040517,0.,0.,0.,0.,0.,0.,0.,0.,0.,0.,0.,0.,0.,0.,0.,0.,0.,0.,0.,0.,0.,0.,0.,0.233573,0.,0.,0.,0.,0.,0.,0.,0.100814,0.,0.,0.,0.233573,0.,0.,0.,0.,0.,0.,0.,0.100814,0.,0.,0.,0.,0.,0.,0.,0.,0.,0.,0.,0.,0.,0.,0.,0.100814,0.,0.,0.,0.100814,0.,0.,0.,0.126564,0.,0.,0.,0.,0.,0.,0.,0.,0.,0.,0.,0.,0.,0.,0.,0.233573,0.,0.,0.,0.,0.,0.,0.,0.,0.,0.,0.,0.,0.,0.,0.,0.,0.,0.,0.,0.,0.,0.,0.,0.,0.,0.,0.,0.,0.,0.,0.,0.,0.,0.,0.,0.,0.,0.,0.,0.,0.,0.,0.,0.,0.,0.,0.,0.,0.,0.,0.,0.,0.,0.,0.,0.,0.,0.,0.,0.,0.,0.,0.,0.,0.,0.,0.,0.,0.,0.,0.,0.,0.,0.,0.,0.,0.,0.,0.,0.,0.,0.,0.,0.,0.,0.,0.,0.,0.,0.,0.,0.,0.,0.,0.,0.,0.,0.,0.,0.,0.,0.,0.,0.,0.,0.,0.,0.,0.,0.631751,0.,0.631751,0.620702,0.,0.,0.913475,0.,0.,0.,0.,0.629748,0.,0.,0.,0.,0.,0.,0.,0.,0.,0.,0.,0.,0.,0.,0.,0.,0.293532,0.320468,0.320468,0.,0.,0.,0.,0.,0.,0.,0.,0.,0.,0.,0.,0.,0.,0.,0.,0.,0.,0.,0.,0.323349,0.,0.,0.,0.,0.,0.,0.,0.,0.,0.,0.,0.,0.,0.,0.,0.,0.,0.,0.,0.,0.,0.,0.,0.,0.,0.,0.,0.,0.,0.,0.,0.,0.,0.412227,0.,0.,0.,0.,0.316829,0.,0.,0.,0.,0.,0.316829,0.,0.,0.,0.,0.,0.,0.,0.,1.178746,1.178746,1.178746,1.178746,0.,0.,0.,0.121429,0.,0.,0.,0.,0.,0.639389,0.,0.,0.21066,0.,0.,0.,0.21066,0.,0.,0.,0.,0.,0.,0.,0.,0.,0.,0.,0.,0.,0.,0.,0.,0.,0.,0.,0.,0.,0.,0.,0.,0.,0.,0.,0.,0.,0.,0.,0.,0.,0.,0.,0.,0.,0.,0.,0.,0.,0.,0.,0.042175,0.,0.,0.,0.,0.,0.,0.,0.,0.,0.,0.,0.,0.,0.,0.,0.,0.,0.,0.,0.,0.,0.,0.,0.,0.,0.,0.,0.217489,0.,0.,0.,0.,0.,0.,0.,0.382255,0.,0.390736,0.,0.,0.,0.390736,0.,0.,0.,0.,0.,0.767894,0.767894,0.,0.,0.,0.,0.694801,0.,0.,0.,0.,0.,0.37558,0.,0.,0.,0.,0.,0.,0.,0.,0.,0.,0.,0.,0.,0.,0.,0.157392,0.140897,0.,0.,0.134211,0.,0.,0.,0.157392,0.,0.,0.,0.134211,0.,0.,0.,0.,0.,0.,0.,0.,0.,0.,0.,0.,0.,0.,0.,0.,0.,0.,0.,0.,0.,0.,0.,0.140897,0.,0.,0.,0.,0.,0.,0.,0.,0.,0.,0.,0.157392,0.,0.,0.,0.,0.,0.,0.,0.,0.,0.,0.,0.134211,0.,0.,0.,0.,0.,0.,0.,0.055534,0.,0.,0.,0.,0.,0.,0.,0.,0.,0.,0.,0.157392,0.,0.,0.,0.,0.,0.,0.,0.140897,0.,0.,0.,0.055534,0.,0.,0.,0.,0.,0.,0.,0.,0.,0.,0.,0.,0.,0.,0.,0.,0.,0.,0.,0.,0.,0.,0.,0.,0.,0.,0.,0.,0.,0.,0.,0.,0.,0.,0.,0.,0.,0.,0.,0.,0.,0.,0.,0.,0.,0.,0.,0.,0.,0.,0.,0.,0.,0.,0.,0.,0.,0.,0.,0.,0.,0.,0.,0.,0.,0.,0.,0.,0.,0.,0.,0.,0.,0.,0.,0.,0.,0.,0.,0.,0.,0.,0.,0.,0.,0.,0.,0.,0.,0.,0.,0.,0.,0.,0.,0.,0.,0.,0.,0.,0.,0.,0.,0.,0.,0.,0.,0.,0.,0.,0.,0.,0.,0.,0.,0.,0.,0.,0.,0.,0.,0.,0.,0.,0.,0.,0.,0.,0.,0.,0.,0.,0.,0.,0.,0.,0.,0.,0.,0.,0.,0.,0.,0.,0.,0.,0.,0.,0.,0.,0.,0.,0.,0.,0.,0.,0.,0.,0.,0.,0.,0.,0.,0.055534,0.,0.,0.,0.,0.,0.,0.,0.,0.,0.,0.,0.,0.,0.,0.,0.,0.024554,0.,0.,0.,0.,0.636546,1.054644,0.,0.,0.,0.,0.,0.,0.,0.,0.,1.017045,0.153889,0.160304,1.017045,0.,0.,0.,0.,0.,0.,0.,0.,1.017045,0.,0.,0.,0.,0.,0.,0.,0.,0.,0.,0.758027,0.,0.,0.,0.,0.,0.139863,0.139863,0.,0.,0.,0.,0.,0.178612,0.,0.,0.,0.,0.,0.,0.,0.,0.,0.,0.,0.,0.,0.,0.,0.,0.,0.,0.,0.,0.552479,0.,0.,0.,0.,0.552479,0.,0.,0.,0.,0.,0.504596,0.504596,0.,0.,0.,0.,0.,0.,0.,0.,0.,0.,0.,0.,0.233293,0.,0.,0.399135,0.,0.,0.399135,0.,0.,0.,0.,0.,0.,0.,0.,0.307132,0.,0.,0.,0.,0.,0.,0.,0.,0.,0.,0.,0.,0.,0.307132,0.,0.,0.,0.,0.,0.307132,0.,0.313074,0.315235,0.,0.,0.,0.313074,0.,0.,0.,0.,0.,0.,0.,0.,0.,0.073051,0.,0.,0.,0.,0.,0.,0.,0.,0.,0.,0.,0.,0.,0.,0.,0.,0.,0.,0.,0.660366,0.,0.,0.,0.,0.,0.,0.,0.046096,0.,0.,0.,0.,0.379666,0.,0.,0.537464,0.,0.,0.537464,0.,0.,0.537464,0.,0.,0.,0.,0.,0.,0.,0.,0.,0.,0.119651,0.,0.,0.,0.,0.,0.,0.,0.,0.,0.,0.,0.,0.,0.,0.,0.,0.,0.,0.,0.,0.,0.,0.,0.,0.,0.,0.,0.,0.,0.,0.,0.,0.10475,0.,0.,0.,0.,0.,0.,0.,0.,0.,0.,0.,0.,0.,0.,0.,0.,0.,0.,0.,0.,0.,0.,0.,0.,0.,0.,0.,0.,0.,0.,0.,0.,0.,0.,0.,0.,0.,0.,0.,0.,0.,0.,0.,0.,0.,0.599055,0.395438,0.,0.,0.,0.,0.,0.,0.,0.,0.,0.,0.,0.,0.,0.,0.,0.,0.,0.,0.,0.,0.606971,0.,0.,0.,0.,0.,0.,0.,0.,0.,0.,0.,0.,0.,0.,0.,0.,0.606971,0.,0.,0.,0.,0.,0.,0.,0.,0.,0.,0.,0.,0.,0.,0.,0.037859,0.,0.,0.210464,0.,0.,0.,0.,0.,0.,0.,0.,0.,0.,0.,0.,0.,0.,0.,0.,0.,0.,0.,0.,0.,0.,0.,0.,0.,0.,0.,0.,0.,0.,0.,0.,0.,0.,0.,0.,0.,0.,0.210464,0.,0.,0.210464,0.,0.,0.,0.,0.,0.,0.,0.,0.,0.138433,0.,0.,0.,0.,0.,0.,0.,0.,0.826728,0.,0.,1.108831,1.108831,1.108831,0.,0.,0.,0.,0.,0.,0.,0.,0.,0.,0.,0.,0.,0.,0.162121,0.,0.,0.,0.,0.,0.,0.,0.,0.,0.,0.,0.,0.522439,0.,0.,0.510996,0.527258,0.,0.769914,0.954153,0.603891,0.,0.,0.,0.,0.,0.,0.,0.,0.068875,0.,0.,0.068875,0.,0.,0.,0.,0.,0.,0.,0.,0.,0.,0.708122,0.,0.,0.,0.,0.,0.,0.,0.,0.,0.,0.,0.,0.,0.,0.,0.,0.,0.,0.,0.,0.,0.,0.,0.,0.,0.,0.,0.,0.,0.,0.,0.,0.,0.,0.187226,0.,0.,0.,0.,0.,0.,0.,0.,0.,0.540091,1.093269,0.,0.,0.,0.,0.540091,1.093269,0.,0.,0.,1.278579,0.,0.,0.,0.80202,0.,0.170653,0.199524,0.,0.170653,0.,0.,0.,0.,0.,0.,0.,0.,0.037781,0.,0.,0.,0.,0.,0.,0.,0.,0.,0.,0.,0.,0.,0.,0.,0.,0.,0.199524,0.,0.,0.,0.,0.,0.,0.,0.,0.,0.,0.,0.,0.,0.,0.,0.,0.,0.,0.,0.,0.,0.,0.,0.199524,0.,0.,0.,0.,0.,0.,0.,0.,0.,0.210276,0.,0.,0.,0.,0.,0.,0.,0.,0.,0.,0.,0.,0.,0.,0.,0.,0.,0.,0.,0.,0.,0.017045,0.,0.,0.,0.,0.,0.,0.,0.,0.,0.,0.,0.,0.,0.,0.,0.,0.,0.,0.,0.,0.,0.,0.,0.,0.,0.,0.,0.,0.,0.,0.,0.,0.,0.,0.,0.,0.,0.,0.,0.,0.,0.,0.,0.,0.,0.,0.,0.,0.,0.,0.,0.,0.,0.,0.,0.,0.,0.,0.,0.,0.,0.,0.,0.,0.,0.,0.,0.,0.,0.,0.,0.,0.,0.,0.,0.,0.,0.,0.,0.,0.,0.,0.,0.,0.,0.,0.,0.,0.,0.,0.,0.,0.,0.,0.,0.,0.,0.,0.,0.,0.,0.,0.,0.,0.,0.,0.,0.,0.,0.,0.,0.,0.,0.,0.,0.,0.,0.,0.,0.,0.,0.,0.,0.,0.,0.,0.,0.,0.,0.,0.,0.,0.,0.,0.429753,0.,0.,0.,0.,0.,0.,0.,0.,0.,0.,0.,0.,0.,0.,0.,0.,0.,0.,0.,0.,0.,0.,0.,0.,0.,0.304347,0.,0.,0.,0.,0.,0.,0.,0.,0.,0.,0.271256,0.,0.,0.,0.271256,0.,0.,0.,0.,0.,0.,0.,0.,0.414411,0.,0.,0.,0.,0.,0.721251,0.,0.,0.,0.,0.,0.,0.,0.37823,0.37823,0.37823,0.,0.,0.37823,0.,0.,0.525891,0.066586,0.,0.,0.169549,0.,0.,0.,0.,0.,0.,0.,0.,0.,0.,0.,0.,0.,0.,0.,0.,0.,0.,0.74845,0.,0.,0.,0.,0.,0.,0.,0.,0.645661,0.645661,0.,0.,0.,0.,0.,0.,0.,0.,0.,0.,0.,0.,0.,0.,0.,0.,0.,0.,0.,0.,0.,0.37554,0.,0.,0.,0.,0.,0.,0.,0.,0.,0.,0.,0.,0.,0.,0.,0.,0.,0.581602,0.,0.,0.,0.534974,0.210399,0.,0.,0.534974,0.,0.,0.,0.,0.,0.,0.,0.581602,0.,0.,0.,0.,0.,0.,0.,0.,0.,0.,0.,0.,0.,0.704758,0.096465,0.,0.,0.,0.,0.,0.38295,0.638473,0.38295,0.,0.,0.,0.,0.,0.,0.,0.,0.,0.,0.,0.,0.,0.,0.,0.,0.,0.,0.,0.,0.,0.,0.,0.,0.,0.,0.,0.,0.,0.,0.,0.440161,0.,0.,0.,0.,1.465611,0.,1.465611,0.,0.,0.762029,0.,0.,0.,0.,0.,0.858757,0.,0.,0.,0.,0.,0.,0.|0.,0.38228,1.322485,0.,0.,0.641723,0.428746,1.322485,1.322485,0.,0.,0.,0.,0.,0.,0.,0.,0.,0.,0.,0.,0.,0.,0.212347,0.212347,0.,0.,0.,0.,0.,0.,0.,0.,0.,0.,0.,0.,0.,0.,0.,0.,0.,0.,0.,0.,0.,0.,0.,0.,0.,0.792212,0.,0.,0.,0.,0.,0.87466,0.,1.738576,1.738576,0.,0.,0.,0.,0.,0.,0.946137,0.,0.946137,0.,0.,0.,0.049655,0.,0.,0.,0.715588,0.,0.,0.505021,0.,0.505021,0.,0.,0.,0.,0.18774,0.,0.,0.,0.18774,0.,0.,0.,0.,0.,0.18774,0.,0.,0.,0.,0.760288,0.252129,0.372136,0.534894,0.525467,0.,0.484009,0.,0.,0.,0.,0.,0.484009,0.,0.,0.484009,0.,0.,0.538947,0.,0.,1.615805,0.,0.,0.853314,0.,0.,0.75357,0.,0.,0.,0.,0.,0.,0.,0.146728,0.,0.,0.108657,0.,0.,0.,0.,0.,0.,0.,0.,0.,0.,0.,0.,0.,0.,0.,0.,0.,0.146728,0.,0.,0.,0.,0.,0.,0.,0.,0.146728,0.,0.,0.079283,0.,0.,0.,0.,0.,0.,0.,0.,0.146728,0.,0.,0.108657,0.,0.,0.,0.,0.,0.,0.,0.,0.,0.,0.,0.,0.,0.,0.,0.,0.,0.,0.,0.,0.,0.,0.,0.,0.,0.,0.,0.,0.,0.,0.,0.,0.,0.,0.,0.,0.,0.,0.,0.,0.,0.,0.,0.,0.,0.,0.,0.,0.,0.,0.,0.,0.,0.,0.,0.,0.,0.,0.,0.,0.,0.,0.,0.,0.,0.,0.,0.,0.,0.,0.,0.,0.,0.,0.,1.04858,1.535003,0.592705,0.923766,0.,1.092175,0.923766,0.,0.,0.,1.535003,0.,0.,0.,0.,0.,0.,0.,0.,0.,0.,0.,0.,0.,0.,0.,0.,0.,0.,0.,0.,0.,0.,0.,0.,0.,0.,0.,0.,0.,0.,0.,0.,0.,0.,0.,0.,0.,0.,0.,0.367492,0.104111,0.,0.,0.,0.,0.,0.,0.,0.,0.,0.,0.,0.,0.,0.,0.,0.,0.,0.,0.,0.,0.,0.,0.,0.,0.,0.,0.,0.,0.,0.,0.,0.,0.,0.,0.,0.282939,0.,0.486862,0.,0.,0.503831,0.,0.,0.503831,0.,0.,0.,0.,0.,0.,0.,0.,0.,0.,0.,0.,0.,0.,0.,0.,1.223114,0.894984,1.223114,0.,0.,0.,1.223114,0.,0.,0.,0.,0.,0.,0.,0.,0.,0.459845,0.195257,0.,0.,0.,0.,1.606058,0.,0.,0.,0.,0.500775,0.,0.500775,0.,0.500775,0.,0.,0.,0.,0.500775,0.,0.,0.,0.,0.,0.,0.,0.,0.,0.,0.,0.,0.,0.,0.,0.,0.,0.,0.,0.,0.,0.,0.616057,0.868312,0.,0.,0.,0.,0.,0.,0.492184,0.829051,0.,0.,0.535231,0.,0.,0.,0.829051,0.,0.,0.,0.,0.,0.,0.,0.,0.,0.,0.,0.,0.,0.,0.,0.,0.,0.,0.,0.,0.,0.,0.,0.,0.,0.,0.,0.,0.,0.,0.,0.,0.,0.,0.,0.,0.,0.,0.,0.,0.,0.,0.,0.,0.,0.,0.,0.,0.,0.,0.,0.,0.,0.,0.,0.,0.,0.,0.,0.,0.,0.,0.,0.,0.,0.,0.,0.,0.,0.,0.,0.,0.,0.,0.,0.,0.,0.,0.,0.,0.,0.,0.,0.,0.,0.,0.,0.,0.,0.,0.,0.,0.045294,0.,0.021071,0.,0.,0.,0.,0.,0.,0.,0.,0.,0.,0.,0.,0.,0.,0.,0.,0.,0.,0.,0.,0.,0.,0.,0.,0.,0.,0.,0.,0.,0.,0.,0.,0.,0.,0.,0.,0.,0.,0.,0.,0.,0.,0.,0.,0.,0.,0.,0.,0.,0.,0.,0.,0.,0.,0.,0.,0.,0.,0.,0.,0.,0.,0.,0.235341,0.,0.,0.,0.,0.,0.,0.,0.,0.,0.,0.,0.,0.,0.,0.,0.,0.,0.,0.,0.590581,0.,0.286106,0.,0.,0.,0.,0.,0.,0.,0.,0.,0.,0.,0.,0.,0.,0.,0.,0.,0.,0.,0.,0.,0.295541,0.135958,0.,0.,0.,0.,0.,0.,0.,0.,0.,0.,0.,0.,0.,0.,0.295541,0.135958,0.,0.,0.295541,0.,0.,0.,0.,0.,0.,0.,0.,0.,0.,0.,0.,0.,0.,0.,0.295541,0.,0.,0.,0.,0.,0.,0.,0.,0.,0.,0.,0.,0.,0.,0.,0.,0.,0.,0.,0.,0.,0.,0.,0.,0.,0.,0.,0.,0.,0.,0.,0.,0.,0.,0.,0.,0.,0.,0.,0.,0.,0.,0.,0.,0.,0.,0.,0.920809,1.180257,0.891178,0.920809,1.180257,0.891178,0.888985,0.,0.888985,0.,0.,0.,0.,0.,0.,0.,0.,0.,0.,0.,0.983444,0.,0.,0.,0.,0.245208,0.,0.,0.,0.,0.,0.,0.,0.,0.,0.337055,0.,0.506743,0.,0.,0.,0.,0.,0.,0.,0.,0.,0.,0.,0.,0.,0.,0.,0.,0.731589,0.,0.,0.,0.,0.,0.,0.,0.,0.,0.,0.,0.,0.,0.,0.,0.,0.,0.,0.,0.265446,0.,0.,0.,0.,0.,0.,0.,0.055809,0.215506,0.,0.,0.215506,0.,0.,0.,0.215506,0.265446,0.,0.,0.265446,0.,0.,0.,0.215506,0.,0.,0.,0.,0.,0.,0.,0.,0.,0.,0.,0.215506,0.,0.,0.,0.,0.,0.,0.,0.265446,0.,0.,0.,0.,0.,0.,0.,0.,0.,0.,0.,0.,0.,0.,0.,0.,0.,0.,0.,0.,0.,0.,0.,0.,0.,0.,0.,0.,0.,0.141551,0.,0.,0.,0.,0.,0.,0.,0.,0.,0.,0.,0.,0.,0.,0.160528,0.,0.,0.,0.,0.,1.060295,1.2059,0.,0.,0.,0.,1.060295,0.,0.,0.,0.,0.,0.885891,0.,0.,0.,0.,0.,1.060295,0.534785,0.885891,0.,0.,0.,0.,0.,0.,0.,0.,0.,1.060295,1.2059,0.,0.,0.,0.,0.,0.,0.,0.,0.,0.,0.,0.,0.481887,0.311458,0.481887,0.,0.,0.,0.,0.,0.,0.,0.,0.,0.329464,1.335956,0.,0.,0.906226,1.335956,0.,0.,0.,0.,0.394998,0.,1.011575,0.,0.,0.,0.,0.32638,0.,0.,0.,0.,0.222166,0.194291,0.,0.,0.194291,0.,1.039736,0.,0.665314,0.,0.,0.,0.,0.,0.,0.,0.,0.,0.,0.,0.,0.,0.,0.,0.,0.,0.,0.,0.785966,0.,0.,0.,0.,0.,0.347011,0.,0.,0.611886,0.611886,0.611886,0.,0.,0.,0.,0.611886,0.,0.,0.,0.,0.,0.,0.,0.484196,0.,0.,0.,0.,0.,0.,0.484196,0.,0.484196,0.,0.,0.,0.251222,0.,0.,0.,0.,0.084604,0.,0.,0.082735,0.,0.,0.,0.,0.,0.,0.,0.,0.,0.,0.,0.,0.,0.,0.,0.,0.,0.,0.,0.,0.,0.,0.,0.,0.,0.,0.,0.,0.,0.,0.,0.,0.,0.,0.,0.,0.,0.,0.,0.,0.,0.,0.,0.,0.,0.,0.,0.,0.,0.,0.,0.,0.,0.,0.,0.,0.,0.,0.,0.,0.,0.,0.,0.,0.,0.,0.,0.,0.,0.,0.,0.,0.,0.,0.,0.,0.,0.,0.,0.,0.,0.,0.,0.,0.,0.,0.,0.,0.,0.,0.,0.,0.,0.,0.,0.,0.,0.,0.,0.,0.,0.,0.,0.,0.,0.,0.,0.,0.,0.,0.,0.,0.,0.,0.,0.,0.,0.,0.,0.,0.,0.,0.,0.,0.,0.,0.,0.,0.,0.,0.,0.,0.379757,0.,0.379757,0.,0.849544,0.849544,0.,0.,0.,0.,0.,0.,0.,0.,0.,0.,0.,0.,0.,0.,0.,0.,0.,0.,0.,0.694457,0.,0.,0.,0.,0.,0.694457,0.,0.,0.,0.,0.,0.,0.,0.,0.,0.,0.,0.,0.,0.,0.,0.383804,0.,0.,0.,0.,0.327876,0.,0.327876,0.,0.,0.,0.,0.187345,0.,0.,0.,0.,0.,0.,0.187345,0.,0.,0.,0.,0.,0.,0.,0.,0.,0.,0.,0.551941,0.,0.,0.,0.,0.,0.,0.,0.,0.,0.,0.,0.,0.,0.,0.,0.,0.,0.259747,0.,0.,0.,0.,0.,0.,0.,0.,0.,0.,0.,0.,0.,0.,0.,0.,0.,0.,0.,0.,0.,0.,0.,0.,0.,0.,0.,0.,0.,0.,0.,0.,0.,0.,0.,0.,0.,0.,0.,0.,0.,0.,0.007951,0.,0.,0.,0.,0.,0.,0.,0.,0.,0.,0.,0.,0.,0.,0.,0.,0.,0.,0.,0.,0.,0.,0.,0.,0.,0.,0.,0.,0.,0.,0.,0.,0.,0.,0.,0.,0.,1.019588,0.822465,0.,0.454861,1.019588,0.822465,1.019588,0.822465,0.,1.019588,0.,0.,0.,0.,0.,0.4089,0.4089,0.,0.,0.,0.,0.,0.,0.,0.452346,0.,0.,0.,0.,0.,0.,0.,0.047037,0.500809,0.,0.,0.,0.,0.,0.,0.,0.,0.,0.099505,0.,0.,0.,0.,0.,0.,0.099505,0.,0.,0.,0.,0.,0.,0.,0.,0.,0.,0.,0.,0.,0.,0.,0.,0.,0.,0.,0.,0.,0.,0.,0.,0.,0.,0.298074,0.279699,0.,0.,0.,0.,0.,0.,0.,0.,0.,1.12753,0.269342,0.,1.245834,0.,0.,0.,0.,0.,1.245834,0.,1.245834,0.,1.245834,0.,0.,0.,0.,0.,0.,1.750262,1.240847,0.,0.993322,1.240847,0.,1.750262,0.,0.,0.,0.,0.,0.,0.,0.,0.,0.,0.,0.,0.,0.,0.,0.,0.,1.276634,0.428305,0.,0.,0.,0.,0.,0.,0.,0.,0.,0.,0.,0.,0.,0.,0.,0.,0.,0.032298,0.,0.,0.,0.,0.,0.,0.,0.,0.,0.,0.,0.,0.,0.,0.,0.,0.,0.428305,0.,1.808127,0.679511,0.,0.,0.,0.614674,1.808127,0.94769,0.758541,0.,0.,0.,0.,0.,0.,0.724834,0.841275,0.,0.,0.242641,0.481179,0.724834,0.841275,0.841275,0.,0.,0.,0.,0.,0.,0.,0.,0.,0.,0.,0.65907,0.,0.463141,0.,0.,0.,0.,0.,0.,0.,0.,0.222334,0.966701,0.,0.,0.,0.,0.302082,0.,0.,0.,0.,0.,0.201589,0.,0.,0.,0.,0.,0.,1.653395,0.,0.,0.,0.342958,0.342958,0.342958,0.,0.342958,0.,0.271694,0.,0.,0.,0.271694,0.,0.,0.271694,0.271694,0.,0.,0.,0.,0.,0.,0.,0.445352,0.,0.,0.,0.,0.,0.433084,0.,0.,0.,0.,0.,0.,0.,0.565657,0.,0.327633,0.327633,0.,0.327633,0.,0.,0.,0.172072,0.,0.,0.,0.299207,0.,0.,0.,0.,0.,0.,0.,0.08477,0.08477,0.,0.,0.,0.,0.08477,0.,0.,0.,0.,0.,0.,0.,0.,0.,0.,0.,0.,0.,0.,0.,0.,0.,0.,0.,0.,0.,0.08477,0.,0.,0.,0.,0.,0.,0.,0.,0.,0.,0.,0.,0.,0.184437,0.184437,0.,0.,0.,0.353646,0.,0.353646,0.696833,0.,0.,0.768503,0.325978,0.,0.,0.,0.,1.480466,0.,1.480466,0.,0.622007,0.,0.70637,0.70637,0.70637,0.,1.220782,0.,0.,0.,1.105307,0.827326,1.247033,0.,0.422928,0.467655,0.,0.,0.,0.422928,0.467655,0.,0.,0.,0.435784,0.50405,0.,0.,0.,0.467655,0.,0.,0.,0.,0.435784,0.50405,0.,0.,0.,0.,0.,0.,0.,0.,0.50405,0.268806,0.,0.,0.,0.467655,0.,0.,0.,0.,0.,0.,0.,0.,0.,0.,0.,0.293112,0.,0.293112,0.,0.293112,0.,0.,0.,0.,0.,0.,0.,0.687802,0.,0.,0.,0.,0.,0.,0.,0.,0.,0.,0.,0.,0.,0.,0.,0.,0.,0.,0.,0.,0.,0.396291,0.,0.,0.,0.396291,0.,0.,0.,0.,0.316728,0.316728,0.,0.,1.654213,1.18702,0.,0.,1.18702,0.,0.243873,0.,0.,0.,0.,0.,0.,0.,0.,0.,0.,0.,0.,0.,0.,0.,0.,0.,1.348764,0.,0.,0.,0.243873,0.,0.,0.,1.108179,0.816123,0.,0.,1.108179,0.,0.,0.,0.,0.,0.,0.,0.423931,1.124573,1.123831,1.328145,0.423931,1.124573,1.123831,0.,1.123831,1.328145,0.,0.,0.,0.,0.566458,0.,0.,0.,0.538596,0.,0.,0.849695,0.,0.,0.,0.734024,0.719515,0.,0.,0.,0.,0.19303,0.732842,0.2388,0.734024,0.719515,0.,0.,0.,0.,0.,0.,0.302811,0.302811,0.,0.302811,0.,0.,0.,0.424985,0.,0.,0.,0.,0.,0.,0.,0.,0.,0.389324,0.,0.389324,0.,0.,0.,0.50466,0.,0.,0.50466,0.,0.,0.,0.,0.,0.319152,0.,0.,0.,0.,0.,0.251276,0.,0.,0.,0.,0.,0.,0.,0.,0.,0.,0.,0.,0.,0.,0.,0.683295,0.,0.,0.,0.,0.,0.,0.,0.677254,0.,0.,0.,0.,0.,0.,0.,0.,0.,0.,0.,0.,0.,0.,0.,0.,0.,0.,0.,0.,0.,0.,0.,0.,0.,0.,0.,0.,0.,0.,0.043077,0.,0.,0.,0.163861,0.,0.,0.,0.,0.,0.,0.,0.,0.,0.,0.,0.,0.,0.,0.,0.,0.,0.,0.,0.,0.,0.,0.,0.,0.,0.,0.217221,0.,0.,0.217221,0.,0.,0.217221,0.,0.,0.,2.197294,0.860579,0.,0.,0.,0.,0.,0.,2.197294,0.919079,0.,0.,0.,0.,0.,0.,2.197294,0.919079,0.,0.,2.197294,0.860579,0.,0.,0.,0.,0.,0.,0.,0.,0.,0.,0.,0.,0.,0.,0.,0.,0.,0.,0.,0.,0.,0.,0.,0.,0.,0.,0.,0.,0.,0.,0.,0.,0.,0.,0.,0.,0.209127,0.555716,0.,0.,0.555716,0.,0.,0.,0.,0.,0.,0.,0.,0.,0.209127,0.555716,0.,0.,0.,0.,0.,0.,0.,0.,0.,0.,0.,0.,0.020287,0.,0.,0.,0.,0.,0.,0.,0.,0.,0.,0.,0.,0.,0.,0.,0.119732,0.,0.,0.,0.,0.,0.,0.,0.,0.,0.,0.,0.,0.,0.,0.,0.,0.,0.,0.,0.347437,0.,0.,0.,0.,0.,0.347437,0.,0.,0.,0.760066,0.,0.785402,0.,0.785402,0.,0.785402,0.,0.,0.,0.760066,0.,0.,0.,0.,0.,1.561297,0.,0.,0.,0.,0.,0.,0.,0.594328,1.561297,0.,0.,0.,0.,0.,0.,0.933382,0.743295,0.,0.,0.573236,0.,0.573236,0.,0.573236,0.573236,0.573236,0.820945,0.901131,1.091873,1.019431,0.,0.,0.,0.,0.,0.,0.,0.,0.,0.,0.,0.,0.,0.,0.,0.,0.,0.,0.,0.,0.,0.325925,0.,0.140451,0.,0.,0.,0.,0.,0.,0.,0.,0.,0.,0.,0.,0.,0.,0.,0.,0.,0.,0.,0.,0.,0.,0.,0.,0.108819,0.,0.,0.,0.,0.,0.,0.869763,0.,0.,0.,0.,0.,0.869763,0.,0.,0.,0.,0.,0.430626,0.,0.,0.869763,0.201552,0.,0.869763,0.201552,0.,0.869763,0.201552,0.,0.,0.,0.,0.,0.,0.,0.,0.,0.,0.869763,0.430626,0.,0.430626,0.,0.,0.869763,0.430626,0.,0.,0.,0.,0.,0.,0.,0.869763,0.,0.,0.,0.,0.,0.544556,0.544556,0.,0.,0.,0.725294,0.,0.,0.,0.,0.145913,1.076398,0.267581,0.725294,0.,0.903949,0.116221,0.,0.,0.,0.,0.997259,0.676825,0.,0.,0.,0.,1.063297,0.,0.,0.,0.,0.,0.,0.,0.656692,0.,0.,0.,0.,0.,0.,0.,0.,0.,0.091056,0.656692,0.127135,0.091572,0.,0.,0.,0.,0.,0.,0.,0.,0.,0.,0.,0.,0.,2.04771,0.,0.,0.,0.,0.122618,0.,0.,0.,0.,0.333581,0.,0.,0.,0.,0.,0.,0.395737,0.,0.437462,0.304218,0.851119,0.,0.,0.,1.210699,1.210699,0.,0.,1.210699,0.,0.221703,1.366167,0.,0.,1.366167,0.,0.,0.,0.,0.,0.,0.,0.,0.,0.,0.,0.,0.,0.,0.,0.,0.,0.,0.857231,0.,0.,0.,0.958381,0.857231,0.958381,0.,0.958381,0.857231,0.,0.,0.,0.,0.958381,0.857231,0.,0.,0.,0.,0.,0.,0.499995,0.,0.583899,0.,0.,0.,0.,0.,0.,0.,0.,0.,0.629886,0.,0.144803,0.,0.,0.277599,0.,0.,0.,0.,0.,0.,0.,0.538323,0.,0.,0.,0.538323,0.,0.,0.,0.,0.,0.,0.,0.,0.,0.,0.,0.,0.,0.,0.,0.,0.,0.,0.,0.,0.,0.600452,0.,0.,0.,0.600452,0.,0.,0.,0.,0.,0.,0.,0.,0.,0.,0.,0.,0.,0.,0.,0.,0.,0.600452,0.,0.,0.,0.,0.,0.,0.,0.,0.,0.,0.,0.,0.,0.,0.,0.,0.,0.,0.,0.,0.,0.,0.,0.,0.,0.,0.,0.,0.,0.,0.,0.,0.,0.,0.,0.,0.,0.,0.,0.,0.,0.209675,0.,0.209675,1.282075,0.630646,0.55297,0.,0.845609,0.,0.,0.,0.845609,0.,0.,0.,0.,0.,0.,0.,0.278945,0.,0.278945,0.,0.,0.,0.,0.,0.,0.,0.,0.,0.278945,0.,0.,0.,0.,0.,0.278945,0.,0.,0.,0.278945,0.,0.,0.,0.,0.,0.,0.,0.,0.,0.,0.,0.278945,0.,0.,0.,0.,0.,0.,0.,0.,0.,0.028157,0.,0.278945,0.,0.,0.,0.,0.,0.,0.,0.,0.,0.,0.,0.,0.,0.,0.,0.,0.,0.,0.,0.,0.,0.,0.,0.,0.,0.,0.,0.,0.,0.,0.,0.,0.,0.,0.,0.,0.,0.,0.,0.,0.,0.190989,0.120801,0.,0.,0.,0.120801,0.,0.,0.,0.,0.224694,0.,0.,0.,0.,0.,0.,0.,0.,0.,0.,0.,0.,0.,0.,0.,0.,0.,0.,0.,0.,0.,0.,0.,0.,0.190989,0.,0.,0.,0.,0.,0.,0.,0.,0.,0.,0.,0.,0.,0.,0.,0.,0.,0.,0.,0.,0.,1.044483,0.654533,0.,0.,0.,0.215226,0.,0.654533,0.,0.,0.,1.359178,0.,0.,0.,1.359178,0.898113,0.,0.,0.,0.,0.,0.,0.,0.342062,0.,0.,0.,0.,0.,0.,0.,0.161734,0.161734,0.,0.,0.,0.,0.,0.887375,0.,0.644369,0.,0.,0.,0.,0.,0.,0.,0.,0.,0.0983,0.,0.,0.,0.,0.,0.,0.,1.500844,0.,0.,0.,0.,0.,0.,0.,0.,0.,0.,0.,0.,0.,0.,0.,0.,0.,0.,0.,0.,0.,0.,0.,0.,0.,0.,0.,0.,0.,0.,0.,0.,0.,0.,0.,0.,0.,0.,0.,0.,0.,0.,0.,0.,0.,0.,0.,0.,0.,0.,0.180334,0.,0.,0.,0.,0.,0.,0.,0.,0.,0.,0.,0.,0.,1.776466,1.776466,1.776466,1.776466,0.27123,0.,0.283825,0.,0.27123,0.,0.,0.,0.,0.,0.,0.,0.27123,0.,0.,0.,0.,0.,0.27123,0.,0.,0.,0.,0.,0.27123,0.,0.,0.,0.,0.,0.27123,0.,0.,0.,0.,0.,0.,0.,0.,0.,0.,0.,0.,0.,0.,0.,0.,0.,0.,0.,0.,0.,0.,0.,0.,0.,0.,0.,0.,0.380416,0.,1.059631,0.,0.,0.,0.426703,0.199878,1.059631,0.,0.,0.,0.,0.,0.,0.,0.,0.,0.,0.,0.,0.,0.,0.,0.,0.,0.459602,0.,0.399274,0.,0.,0.,0.,0.,0.,0.,0.,0.,0.,0.749184,0.749184,0.,0.46416,0.,0.,0.,0.,0.,0.46416,0.,0.46416,0.46416,0.418226,0.698561,0.,0.,0.,0.,0.698561,0.,0.,0.,0.661926,0.,0.627072,0.369476,0.,0.,0.,0.,0.627072,0.369476,0.,0.,0.,0.,0.323879,0.455212,0.455212,0.,0.,0.,0.546197,0.,0.,0.,0.,0.,0.,0.,0.,0.,0.,0.,0.,0.,0.143821,0.,0.,0.,1.363991,1.363991,0.,0.,1.363991,0.,0.,1.350156,0.827009,0.884175,0.,0.,0.,0.,0.,0.,0.,0.,0.,0.,1.249753,0.,1.249753,0.81375,0.,0.747097,0.,0.,0.,0.,0.,0.,0.,0.,0.,0.,0.,0.,0.,0.,0.,0.,0.,0.,0.,0.353843,0.,0.385134,0.353843,0.,0.,0.,0.,0.,0.,0.,0.,0.,0.,0.,0.,0.,0.,0.,0.,0.,0.,0.061072,0.,0.,0.,0.,0.,0.,0.,0.,0.,0.,0.,0.,0.,0.,0.,0.,0.,0.,0.,0.,0.,0.,0.,1.263863,0.,0.,0.866775,1.263863,0.,0.,0.,0.,0.,0.,0.,0.,0.,0.635748,0.,0.635748,0.635748,0.635748,0.635748,0.,0.,0.,0.,0.,0.845079,0.,0.,0.,0.636593,0.,0.,0.,0.,0.,0.,0.,0.,0.,0.,0.,0.,0.,0.,0.,0.462496,0.,0.450718,0.,0.,0.,0.,0.382536,0.,0.,0.303971,0.324792,0.,0.,0.,0.266783,0.429053,0.,0.,0.,0.429053,0.330633,0.,0.,0.,0.,0.,0.,0.,0.,0.,0.,0.,0.,0.,0.,0.,0.,0.,0.,0.330633,0.,0.,0.,0.,0.,0.,0.,0.,0.,0.,0.,0.,0.,0.,0.,0.,0.,0.,0.,0.,0.,0.,0.,0.,0.,0.,0.,0.,0.,0.,0.,0.,0.,0.,0.346493,0.327066,0.346493,0.327066,0.346493,0.,0.346493,0.,0.,0.,0.,0.,0.,0.,0.,0.,0.,0.,0.,0.,0.,0.,0.,0.,0.,0.,0.,0.,0.,0.308796,0.,0.308796,0.,0.,0.,0.,0.,0.572443,0.572443,0.,0.572443,0.,0.,0.,0.572443,0.,0.572443,0.,0.572443,0.,0.,0.572443,0.,0.,0.,0.,0.,0.,0.,0.,0.591757,0.587999,0.,0.,0.,0.,0.,0.,0.,0.,0.,0.,0.,0.,0.,0.,0.,0.,0.,0.,0.9036,0.,0.,0.,0.477148,0.,0.,0.,0.,0.,0.,0.,0.,0.,0.,0.,0.,0.,0.,0.,0.,0.,0.,0.,0.,0.,0.,0.,0.,0.,0.,0.,0.,0.157933,0.,0.,0.,0.,0.,0.,0.,0.,0.444934,0.444934,0.,0.,0.,0.,0.,0.,0.,0.,0.,0.,0.,0.,0.,0.,0.,0.,0.,0.,0.50621,0.876784,0.666727,0.876784,0.666727,0.,0.50621,0.876784,0.,0.,0.,0.,0.,0.,0.128826,0.,0.,0.128826,0.,0.,0.,0.387709,0.,0.,0.,0.,0.,0.,0.023641,0.,0.463689,0.,0.,0.,0.463689,0.,0.,0.,0.,0.,0.,0.,0.,0.158248,0.,0.,0.,0.,0.,0.,0.,1.331712,0.,0.,0.,0.,0.,1.145418,0.,0.,0.,0.,0.,0.,0.,0.,0.,0.,0.,0.248791,0.,0.,0.,0.,0.492204,0.,0.,0.,0.,0.,0.,0.,0.,0.368905,0.,0.,0.,0.943066,0.943066,0.,0.943066,0.,0.,1.006817,1.006817,1.006817,0.,0.515997,0.,0.,0.,0.,0.,0.,0.,0.,0.,0.,0.,0.,0.,0.,0.,0.,0.,0.,0.,0.,0.,0.,0.,0.,0.,0.,0.,0.,0.,0.,0.,0.,0.,0.319773,0.,0.,0.,0.,0.,0.,0.,0.,0.,0.,0.,0.312752,0.518961,0.,0.518961,0.,0.,0.565881,0.,0.,0.518961,0.565881,0.,0.,0.,0.,0.,0.,0.,0.,0.,0.,0.704816,0.,0.,0.,0.,0.,0.,0.,0.,1.219606,0.,1.219606,0.,0.,0.,0.,0.,0.,0.,0.,0.,0.,0.,0.,0.,1.18885,0.,0.,0.325669,0.,0.325669,0.,0.,0.,0.,0.,0.,0.,0.,0.,0.,0.,0.,0.,0.,0.,0.,0.,0.,0.384177,0.,0.,0.384177,0.,0.,0.,0.,0.25924,0.636896,0.636896,0.,0.169997,0.318681,0.,0.,0.,0.,0.,0.,0.,0.,0.,0.,0.318681,0.,0.,0.,0.,0.,0.273967,0.,0.,0.,0.,0.,0.,0.,0.,0.,0.,0.,0.,0.,0.,0.,0.,0.,0.,0.,0.,0.,0.,0.,0.,0.,0.,0.,0.,0.,0.053116,0.169997,0.318681,0.,0.,0.,0.,0.,0.,0.,0.,0.,0.,0.,0.,0.,0.,0.,0.,0.,0.,0.,0.,0.,0.,0.,0.,0.,0.,0.,0.375926,0.,0.,0.,0.,0.,0.,0.,0.04031,0.,0.,0.,0.,0.,0.,0.,0.,0.,0.,0.,0.,0.,0.,0.,0.,0.,0.,0.,0.,0.,0.,0.,0.,0.,0.,0.,0.,0.,0.,0.,0.,0.171216,0.,0.,0.,0.,0.,0.,0.,0.,0.,0.,0.,0.76834,0.,0.,0.,0.,0.,0.,0.74774,0.,0.74774,0.,0.,0.,0.,0.,0.,0.,0.,0.,0.,0.035375,0.035375,0.,0.,0.,0.,0.,0.,0.,0.,0.,0.,0.,1.143953,0.,0.616925,0.70734,0.,0.,0.,0.,0.111193,0.086934,0.202103,0.,0.,0.,0.,0.,0.,0.,0.202103,0.,0.,0.,0.,0.066375,0.,0.,0.,0.,0.,0.,0.,0.,0.,0.,0.,0.,0.,0.,0.,0.,0.,0.,0.,0.,0.,0.,0.,0.,0.,0.,0.,0.,0.,0.,0.,0.,0.,0.,0.,0.,0.,0.,0.,0.,0.,0.,0.,0.,0.,0.,0.,0.,0.,0.,0.,0.,0.,0.,0.,0.,0.,0.,0.,0.,0.,0.,0.,0.,0.,0.,0.,0.,0.,0.,0.,0.,0.,0.,0.066375,0.,0.,0.,0.,0.,0.,0.,0.,0.,0.,0.,0.,0.,0.,0.,0.,0.,0.,0.,0.,0.,0.,0.,0.,0.,0.,0.,0.,0.,0.,0.,0.,0.,0.,0.,0.,0.,0.,0.,0.,0.,0.,0.,0.,0.,0.,0.,0.,0.,0.,0.,0.,0.,0.,0.,0.,0.,0.,0.,0.,0.,0.,0.,0.,0.,0.,0.,0.,0.,0.,0.,0.,0.,0.,0.,0.,0.,0.,0.,0.,0.,0.,0.,0.,0.,0.,0.,0.,0.,0.,0.,0.,0.,0.,0.,0.324516,0.,0.324516,0.,0.980854,0.,0.,0.,0.,0.,0.,0.,0.,0.,0.,0.,0.847087,0.,0.,0.,0.317247,0.,0.,0.,0.,0.,0.,0.,0.,0.,0.,0.,0.,0.,0.,0.,0.,0.,1.313646,1.512848,0.,0.,0.,0.642829,0.,0.642829,0.,0.,0.,0.880568,0.481831,0.,0.,0.,0.,0.,0.,0.,0.,0.,0.,0.880568,0.,0.880568,0.,0.,0.,0.,0.,0.,0.,0.880568,0.481831,0.880568,0.481831,0.,0.,0.,0.,0.,0.,0.,0.,0.,0.228561,0.,0.,0.,0.,0.,0.,0.,0.,0.861186,0.861186,0.,0.,0.861186,1.557198,0.,0.,0.,0.,0.,0.,0.,0.,0.,0.,0.,0.96998,0.,0.,0.47903,0.,0.,0.,0.,0.,0.,0.,0.262457,0.,0.,0.,0.262457,0.,0.,0.,0.262457,0.,0.262457,0.,0.,0.,0.,0.,0.,0.,0.,0.,0.,0.,0.,0.,0.,0.,0.,0.,0.,0.,0.,0.,0.,0.,0.,0.,0.,0.,0.,0.,0.,0.,0.,0.,0.,0.,0.,0.,0.,0.,0.,0.,0.,0.,0.,0.,0.,0.,0.,0.,0.,0.,0.,0.,0.,0.,0.,0.,0.,0.,0.311999,0.,0.434045,0.,0.434045,0.434045,0.,0.434045,0.,0.,0.,0.,0.,0.,0.,0.,0.,0.,0.,0.,0.577988,0.577988,0.,0.,0.,0.,0.,0.,0.,0.,0.,0.236835,0.236835,0.,0.,0.,0.,0.,0.,0.,0.,0.236835,0.236835,0.,0.,0.,0.,0.,0.,0.,0.,0.,0.,0.,0.,0.694321,0.,0.694321,0.,0.,1.308544,1.308544,0.,0.,1.308544,0.332966,0.,0.870887,0.,0.,0.,0.,0.,0.,0.,0.,0.,0.,0.,0.,0.,0.,0.,0.,0.144585,0.,0.,0.,1.090157,0.,0.,1.090157,0.,0.,0.,0.,0.,1.090157,0.,0.,0.,0.,0.,0.,0.,0.,0.,0.,0.336053,0.335243,0.336053,0.,0.335243,0.,0.,0.,0.,0.,0.629486,0.,0.,0.,0.210818,0.,0.629486,0.,0.,0.,0.,0.,0.478184,0.,0.,0.,0.,0.366074,0.,0.,0.,0.,0.,1.044032,0.747673,0.728676,0.,0.,0.835967,0.677387,0.835967,0.677387,0.,0.,0.,0.,0.604931,0.,0.604931,0.,0.,0.,0.,0.,0.,0.,0.115216,0.,0.,0.,0.680574,0.680681,0.,0.,0.262499,0.555933,0.,0.,0.680574,0.,0.,0.,0.519122,0.,0.,0.,0.,0.,0.,0.,0.376406,0.426498,0.986369,0.,0.,0.,0.,0.,0.376406,0.426498,0.986369,0.,0.426498,0.447733,0.986369,0.,0.,0.,0.,0.,0.,0.,0.,0.961934,0.961934,0.,0.,0.,0.,0.,0.,0.,0.,0.,0.,0.,0.,0.92525,0.666662,0.587754,0.,0.,0.,0.426975,0.,0.,0.699154,0.,0.,0.948585,0.480737,0.480737,0.,0.,0.,0.,0.,0.,0.334157,0.334157,0.,0.,0.,0.,0.,0.,0.,0.,0.,0.,0.,0.,1.290898,0.,0.259833,0.,1.290898,0.,0.,0.,0.,0.,0.076122,0.,0.,0.,0.,1.574074,1.574074,0.422904,0.422904,0.,0.,0.,0.,0.208127,0.,0.,0.,0.,0.,0.070953,0.,0.,0.,0.,0.,0.,0.,0.,0.,0.,0.,0.,0.,0.,1.020103,0.,0.,1.020103,1.020103,1.020103,1.020103,0.,0.658528,1.655542,0.,0.,0.,0.0623,0.,0.,0.,0.,0.,0.,0.,0.,0.,0.,0.,0.,0.,0.,0.,0.,0.,0.,0.,0.,0.,0.,0.,0.,0.,0.,0.,0.,0.,0.,0.,0.,0.,0.,0.,0.,0.,0.,0.,0.,0.,0.,0.,0.,0.,0.,0.,0.,0.,0.,0.,0.,0.,0.,0.,0.,0.,0.,0.,0.,0.,0.,0.,0.080393,0.,0.,0.,0.,0.,0.,0.,0.,0.,0.,0.,0.,0.,0.,0.,0.,0.,0.,0.,0.,0.,0.,0.,0.,0.,0.,0.,0.,0.,0.,0.670946,0.,0.,0.670946,0.,0.,0.,0.,0.,0.,0.,0.,0.,0.,0.,0.,0.,0.,0.,0.,0.669924,1.039441,0.801039,0.,0.,0.,0.,0.,0.,0.,0.,0.,0.,0.,0.,0.,0.,0.,0.,0.,0.,0.,0.034169,0.,0.,0.,0.,0.,0.,0.,0.,0.,0.,0.,0.303231,0.,0.,0.,0.,0.303231,0.,0.,0.,0.,0.,0.,0.469307,0.,0.,0.38899,0.,0.,0.,0.,0.,0.,0.,0.,0.033193,0.469307,0.,0.,0.,0.,0.38899,0.,0.,0.469307,0.,0.,0.,0.,0.,0.469307,0.,0.,0.,0.,0.,0.,0.,0.,0.469307,0.38899,0.,0.,0.,0.714645,1.121047,0.,0.,0.714645,0.,0.,0.,0.714645,0.,0.,0.,0.,0.,0.,0.833939,0.,0.,0.,0.,0.,0.833939,0.,0.,0.,0.613328,0.,0.976911,0.,0.,0.,0.,0.,0.,0.,0.,0.383185,0.383185,0.,0.,0.,0.,1.309959,0.522191,0.,0.,1.309959,0.,1.309959,0.,0.,0.,0.,0.,0.,0.,0.,0.,0.,0.,0.,0.,0.,0.,0.,0.386151,0.366111,0.,0.,0.,0.,0.253602,0.,0.,0.,0.,0.,0.,0.,0.,0.,0.,0.,0.,0.453637,0.702837,0.,0.,1.684399,0.,0.,0.,0.,0.430334,0.772732,0.,0.,0.,0.,0.,0.,0.,0.430334,0.772732,0.,0.,0.,0.,0.,0.,0.,0.780064,0.37274,0.658976,0.,0.,0.,0.780064,0.37274,0.658976,0.780064,0.658976,0.,0.,0.,0.,0.,0.938962,0.,0.179992,0.,0.,0.,0.,0.179992,0.,0.300172,0.484225,0.,0.,0.484225,0.,0.484225,0.,0.,0.,0.,0.,0.,0.,0.,0.,0.,0.,0.,0.573986,0.177736,0.,0.,0.,0.,0.,0.,0.,0.,0.,1.069512,0.333632,0.,0.,0.500805,0.,0.500805,0.,0.500805,0.367119,0.,0.,0.,0.,0.539095,0.980299,0.,0.570722,0.,0.,0.,0.570722,0.,0.,0.,0.,0.513269,1.702592,0.,1.322469,0.,0.,1.702592,0.,0.,0.,0.,0.,1.322469,0.,0.,1.702592,0.,0.,0.,0.,0.,0.,0.286825,0.159694,0.,0.,0.,0.,0.,0.,0.,0.,0.,0.,0.342039,0.,0.,0.,0.,0.,0.,0.,0.,0.,0.065168,0.,0.,0.,0.,0.,0.,0.,0.,0.,0.,0.,0.,0.,0.202876,0.,0.,0.,0.,0.,0.,0.,0.361392,0.215115,0.,0.,0.,0.,0.,1.018415,0.71863,0.534235,0.,0.,0.936276,0.,0.,0.,1.009774,0.,0.,0.,0.,0.,0.,0.,0.,0.,0.529982,0.319831,0.543612,0.,0.,0.,0.,0.,0.,0.,1.102415,0.674046,0.,0.982577,0.,0.,1.864852,0.,0.357049,0.860445,0.,0.,0.,0.,0.,0.,0.,0.,0.614481,0.,0.,0.,0.,0.,0.058793,0.,0.,0.,0.,0.250234,0.,0.250234,0.,0.,0.,0.,0.,0.264835,0.,0.264835,0.,0.,0.,0.264835,0.,0.,0.,0.,0.,0.,0.,0.,0.687844,0.687844,0.687844,0.,0.,0.,0.,1.394976,0.,0.,0.,0.,0.141389,0.,0.,0.,0.,0.,0.,0.,0.,0.,0.,0.,0.993725,0.,0.,0.,0.,0.,0.,0.,0.,0.,0.,0.,0.,0.,0.247497,0.219997,0.,0.,0.,0.,0.,0.,0.,0.,0.705165,0.,0.705165,0.,0.699117,0.,0.705165,0.,0.705165,0.,0.,0.,0.699117,0.,0.,0.,0.,0.,0.,0.,0.,0.,0.,0.,0.,0.,0.,0.,0.,0.,1.561109,0.,0.,0.,0.,0.,0.,0.,0.,0.,0.,0.,0.,0.,0.063363,0.,0.,0.,0.,0.,0.,0.,0.,0.503541,0.199593,0.,0.,0.,0.,0.,0.,0.,0.,0.,0.,0.44029,0.,0.,0.,0.,0.,0.,0.,0.,0.,0.,0.396131,0.,0.,0.,0.,0.,0.,0.957616,0.439996,0.957616,0.,0.,0.,0.038793,0.,0.,0.,0.,0.,0.,0.,0.902967,1.47913,1.47913,0.,1.47913,0.,0.902967,1.47913,0.,0.,1.364411,1.364411,0.,0.,0.089944,0.,0.,0.,0.,0.,0.,0.,0.,0.,0.,0.,0.308562,0.,0.,0.,0.,0.,0.,0.,0.367872,0.85198,0.,0.,0.367872,0.,0.,0.,1.057311,0.,0.,0.,0.,0.,0.,0.,0.384727,0.,0.,0.,0.,0.,0.,0.,0.640891,0.,0.,0.,0.,0.,0.,0.,0.,0.,0.,0.071598,0.,0.,0.,0.,0.,0.,0.307867,0.,0.,0.,0.,0.,0.216415,0.,0.,0.,0.,0.,0.,0.,0.,0.,0.,0.,0.,0.,0.,0.,0.307867,0.,0.216415,0.,0.,0.,0.,0.,0.,0.,0.,0.,0.,0.,0.,0.,0.,0.,0.,0.,0.,0.,0.,0.,0.,0.,0.,0.,0.,0.,0.,0.,0.371479,0.,0.,0.,0.,0.,0.317028,0.,0.317028,0.,1.574547,1.819804,0.,0.,0.,0.,0.150765,0.,0.,0.,0.,0.,0.261755,0.,0.,0.,0.,0.,0.,0.,0.,0.,1.088625,0.,1.088625,1.388333,1.388333,0.,1.088625,0.,0.,0.709636,0.,0.039935,0.,0.,0.,0.,0.,0.,0.,0.,0.,0.,0.,0.,0.,0.,0.,0.,0.,0.,0.,0.,0.,0.,0.,0.,0.,0.,0.,0.,0.,0.012855,0.,0.,0.,0.,0.,0.,0.,0.,0.,0.,0.,0.,0.,0.,0.,0.,0.,0.,0.,0.478508,0.,0.,0.,0.,0.,0.,0.,0.,0.,0.,0.480595,0.480595,0.,0.,0.,0.,0.,0.,0.,0.,0.,0.,0.,0.,0.,0.,0.,0.,0.67522,0.,0.,0.,0.,0.,0.,0.,0.,0.,0.,0.,0.,0.,0.,0.283878,0.,0.,0.,0.,0.,0.,0.,0.,0.847317,0.,0.,0.,0.565277,0.,0.,0.,1.255207,0.,0.,0.,0.,0.,0.,0.,0.,0.,0.,0.,0.,0.,0.,0.365153,0.544574,0.,0.,0.,0.,0.,0.,0.,0.363501,0.,0.,0.,0.,0.,0.,0.,0.,0.363501,0.,0.,0.365153,0.544574,0.,0.,0.,0.,0.,0.,0.,0.,0.241639,0.,0.,0.,0.,0.,0.,0.,0.,0.,0.,0.,0.,0.,0.,0.,0.,0.,0.,0.,0.,0.,0.,0.,0.,0.,0.,0.,0.,0.,0.,0.,0.,0.,0.,0.,0.,0.,0.,0.,0.,0.,0.,0.,0.,0.,0.,0.,0.,0.,0.,0.,0.,0.,0.,0.,0.,0.,0.,0.,0.,0.,0.,0.,0.,0.,0.,0.,0.,0.,0.,1.530917,1.530917,0.,0.,0.,0.,0.738579,0.874456,0.955841,0.595849,0.,0.,0.,0.,0.,0.,0.,0.,0.,0.,0.,0.,0.,0.,0.,0.,0.,0.,0.,0.,0.,0.,2.012839,0.,0.,0.60185,0.,0.,0.,0.,0.039831,0.,0.,0.106123,0.,0.,0.,0.,0.,0.221976,0.,0.,0.,0.,0.,0.,0.730404,0.462395,0.,0.,0.358118,0.,0.358118,0.,0.650852,0.925766,0.,1.051358,0.,0.,0.,0.,0.,0.,0.,0.,1.051358,0.925766,0.,0.,0.,0.,0.,0.069742,0.,0.,0.188434,0.335029,0.,0.,0.,0.,0.,0.,0.,0.,0.,0.,0.,0.,0.,0.,0.,0.,0.,0.,0.,0.,0.,0.,0.,0.578786,0.,0.,0.,0.,0.,0.,0.,0.,0.,0.,0.,0.,0.472701,0.,1.221831,0.,0.,0.,0.,0.,0.,0.,0.,0.,0.,0.,0.,0.,0.,0.,0.,0.,0.,0.,0.148533,0.,0.,0.,0.,0.,0.,0.,0.,0.,0.425744,0.,0.,0.,0.,0.662744,0.596396,0.,0.,0.,0.,0.596396,0.,0.662744,0.,0.,0.,0.,0.,0.,0.,1.023685,0.,0.,0.,0.,0.,0.,0.,0.,0.,0.,0.,0.364513,0.,0.,0.,0.,0.,0.,0.,0.,0.,0.,1.09746,0.,1.15204,0.,0.,0.843673,0.843673,0.,0.,0.,0.,0.,0.,0.,0.,0.,0.,0.,0.,0.284316,0.,0.,0.,0.,0.,0.,0.,0.,0.,0.,0.,0.,0.,0.284316,0.,0.085879,0.,0.,0.,0.,0.,0.,0.,0.085879,0.,0.,0.,0.,0.,0.,0.,0.,0.,0.,0.,0.,0.,0.284316,0.,0.,0.,0.,0.,0.,0.,0.,0.,0.,0.,0.284316,0.,0.,0.,0.,0.,0.,0.,0.,0.,0.,0.,0.,0.,0.,0.,0.413991,0.413991,0.,0.,0.,0.,0.,0.,0.,0.,0.,0.,0.,0.,0.,0.,0.,0.,0.,0.84994,0.,0.,0.84994,0.,0.84994,0.847941,0.847941,0.,0.,0.,0.,0.,0.,0.,0.,0.,0.,0.,0.461701,0.,0.,0.461701,0.195398,0.,0.,0.,0.,0.,0.,0.,0.,0.,0.,0.,0.,0.,0.,0.,0.,0.,0.70196,0.,0.70196,0.263027,0.,0.,0.,0.,0.,0.,0.,0.,0.468879,0.468879,0.468879,0.,0.,0.,0.,0.,0.,0.420354,0.,0.,0.,0.,0.,0.,0.,0.,0.,0.420354,0.,0.420354,0.,0.420354,0.,0.,0.,0.,0.,0.,0.,0.,0.,0.237546,0.,0.,0.,0.,0.,0.,0.,0.,0.,0.773038,0.109728,0.623654,0.,0.,0.,0.,0.,0.,0.773038,0.,0.,0.,0.,0.,0.646083,0.,0.,0.,0.,0.,0.,0.,0.215426,0.,0.181136,0.,0.215426,0.,0.,0.,0.181136,0.,0.181136,0.,0.,0.,0.,0.144305,0.642206,0.,0.,0.642206,1.003201,0.,0.,0.,0.,0.,0.,0.,0.,1.486916,0.,1.486916,0.941084,0.,0.,0.,0.,0.,0.,0.397307,0.,0.,0.,0.,0.283944,0.,0.,0.,0.,0.,0.164186,0.,0.,0.,0.146237,0.,0.,0.,0.,0.,0.146237,0.,0.141943,0.,0.141943,0.,0.,0.,0.,0.,0.,0.,0.,0.,0.,0.,0.,0.,0.,0.,0.,0.,0.,0.,0.,0.,0.,0.,0.,0.,0.,0.,0.,0.,0.,0.,0.,0.,0.647082,0.,0.035959,0.,0.,0.,0.,0.,0.,0.,0.,0.,0.667931,0.,0.,0.,0.,0.,0.,0.,0.667931,0.,0.667931,0.,0.,0.,0.,0.,0.667931,0.,0.,0.,0.,0.,0.667931,0.,0.667931,0.,0.,0.,0.,0.,0.,0.,0.,0.435859,0.435859,0.,0.,0.,0.,0.,0.,1.004411,1.365052,1.126399,0.,0.914129,0.,1.126399,0.914129,0.435936,0.,0.435936,0.,0.,0.,0.,0.,0.,0.,0.,0.,0.,0.889359,0.,0.257615,0.257615,0.,0.,0.,0.,0.,0.,0.,0.,0.,0.,0.,0.,0.,0.,0.,0.,0.,0.,0.,0.,0.,0.,0.,0.,0.,0.,0.,0.,0.,0.,0.138505,0.,0.179283,0.,0.,0.,0.,0.,0.,0.,0.,0.,0.,0.,0.,0.,0.,0.,0.,0.,0.,0.,0.,0.,0.,0.,0.,0.,0.,0.,0.,0.,0.,0.,0.,0.,1.179652,0.982911,1.179652,0.982911,1.179652,0.982911,0.,0.,0.,0.,0.,0.,0.,0.,0.,0.,0.097996,0.,0.18582,0.,0.,0.,0.,0.,0.,0.,0.135963,0.,0.,0.,0.,0.493388,0.,0.,0.,0.,0.,0.464039,0.618016,0.,0.,0.,0.,0.464039,0.618016,0.,0.424437,0.441018,0.394191,0.,0.,0.,0.,0.,0.,0.,0.,0.,0.,0.,0.,0.424437,0.441018,0.394191,0.,0.,0.,0.,0.,0.,0.,0.,1.157198,0.,0.,0.,0.,0.,1.268976,0.952,0.,0.,0.248088,0.,0.,0.,0.,0.,0.686792,0.,0.549111,0.549111,0.,0.,0.601802,0.601802,0.,0.,0.,0.390721,0.390721,0.910336,0.,0.260918,0.910336,0.,0.,0.,0.,0.260918,0.,0.,0.,0.,0.,0.,0.,0.,0.,0.,0.,0.,0.20811,0.,0.,0.,0.20811,0.,0.,0.,0.,0.,0.,0.,0.,0.,0.,0.,0.,0.,0.,0.,0.,0.,0.,0.,0.,0.,0.,0.551116,0.973526,0.,0.,0.,0.,0.,0.,0.,0.843914,0.843914,0.843914,0.,0.843914,0.,0.,0.843914,0.,0.,0.,0.,0.170995,0.,0.,0.,0.,0.170995,0.,0.176251,0.,0.,1.044973,0.,0.,0.890946,0.,0.,0.,0.,0.,0.978364,0.240528,0.,1.199712,0.,0.,0.,0.,0.,0.,0.,0.,0.,0.,1.545818,0.,0.,0.,0.,0.,0.,0.,1.545818,0.,0.,0.,1.545818,0.,0.,0.,1.776542,0.76557,0.704715,0.471439,0.,0.,0.,0.,0.,0.,0.,0.471439,0.,0.,0.,0.,0.,0.,0.,0.072786,0.,0.339884,0.,0.,0.,0.,0.,0.,0.,0.,0.,0.,0.,0.,0.,0.,0.,0.,0.,0.,0.,0.129995,0.,0.,0.636237,0.,0.,0.,0.288311,0.288311,0.,0.288311,0.,0.,0.,0.,0.,0.,0.,0.,0.,0.,0.,0.,0.,0.,0.,0.,0.,1.015814,0.083033,0.,0.,0.59999,0.,0.,0.,0.,0.,0.,0.,0.,0.,0.,0.,0.,0.,0.,0.,0.,0.,0.,0.,0.630214,0.553362,0.,0.,0.962398,0.832845,0.,0.,0.,0.,0.832845,0.832845,0.,0.,0.832845,0.,0.,0.,1.264545,0.,1.264545,0.,0.,0.461985,0.472957,0.441897,0.,0.556802,0.,0.,0.,0.461985,0.472957,0.441897,0.,0.461985,0.472957,0.441897,0.,0.461985,0.472957,0.441897,0.,0.461985,0.,0.,0.,0.461985,0.,0.,0.,0.,0.,0.,0.,0.461985,0.441897,0.,0.,0.461985,0.441897,0.,0.,0.,0.,0.,0.,0.472957,0.441897,0.,0.,0.,0.,0.,0.,0.556802,0.472957,0.,0.,0.472957,0.,0.,0.,0.556802,0.,0.,0.,0.556802,0.472957,0.,0.,0.,0.,0.,0.,0.,0.,0.,0.,0.,0.,0.,0.,0.461985,0.,0.,0.,0.461985,0.,0.,0.,0.,0.,0.,0.,0.,0.,0.,0.,0.441897,0.,0.,0.,0.441897,0.,0.,0.,0.,0.,0.,0.,0.,0.,0.,0.,0.,0.,0.,0.,0.556802,0.,0.,0.,0.,0.,0.,0.,0.,0.,0.,0.,0.,0.,0.,0.,0.472957,0.,0.,0.,0.472957,0.,0.,0.,0.,0.,0.,0.,0.461985,0.,0.,0.,0.,0.,0.,0.,0.472957,0.,0.,0.,0.,0.,0.,0.,0.580969,1.518531,0.,0.,0.,0.,0.,0.,0.,0.313961,0.,0.,0.,0.,0.,0.,0.,0.,0.,0.,0.,0.,0.,0.,0.,0.,0.,0.,0.,0.,0.,0.,0.,0.,0.814903,0.814903,0.,0.814903,0.,0.,0.,0.,0.219956,0.,0.,0.,0.,0.,0.,0.,0.,0.,0.,0.,0.,0.,0.,0.,0.,0.,0.,0.,0.,0.,0.,0.,0.,0.,0.,0.,0.,0.,0.,0.,0.,1.294062,0.,1.294062,0.,0.,0.,0.,0.364172,0.,0.,0.,0.,0.,0.364172,0.364172,0.364172,0.,0.,0.,0.,0.,0.,0.,0.364172,0.218702,0.,0.884409,0.,0.,0.754848,0.,0.,0.,0.,0.,0.,0.,0.737339,0.,1.005857,0.,0.,0.,1.368293,1.368293,0.,0.,1.368293,0.464538,0.,0.,0.,0.101718,0.,0.,0.,0.,0.,0.,0.,0.,0.,0.,0.,0.,0.,0.,0.,0.,0.,0.,0.,0.,0.,0.,0.,0.,0.,0.,0.,0.,0.,0.,0.,0.,0.,0.,0.,0.,0.,0.,0.,0.,0.,0.,0.,0.,0.,0.,0.,0.,0.,0.,0.,0.,0.,0.,0.,0.,0.,0.,0.,0.,0.,0.,0.,0.,0.,0.,0.,0.,0.,0.,0.,0.,0.,0.,0.,0.,0.,0.,0.,0.,0.,0.,0.,0.,0.,0.,0.,0.,0.60005,0.,0.,0.,0.,0.795994,0.,0.,0.,0.,0.,0.795994,0.,0.,0.795994,0.,0.,0.795994,0.,0.,0.,0.,0.,0.423458,0.417038,0.,0.,0.,0.,0.,0.,0.,0.283299,0.,0.09877,0.,0.,0.,0.,0.,0.09877,0.,0.,0.,0.,0.,1.284404,0.,1.284404,0.,0.,0.,0.,0.,0.,0.,0.,0.,0.,0.,0.,0.,0.535108,0.456836,0.535108,0.,0.456836,0.,0.,0.,0.,0.,0.,0.,0.,0.,0.,0.,0.,0.,0.,0.797334,0.,0.265087,0.,0.,0.,0.,0.,0.,0.,0.,0.,0.,0.,0.,0.,0.7884,0.,0.,0.,0.,0.,0.,0.,0.,0.,0.,0.,0.,0.,0.,0.,0.,0.,0.337593,0.,0.,0.,0.,0.,0.,0.,0.477547,0.96024,0.942047,0.,0.,0.,0.344705,0.479361,0.30445,0.96024,0.942047,0.,0.,0.,0.,0.,0.,0.,0.,0.,0.,0.344705,0.30445,0.96024,0.942047,0.,0.,0.,0.,0.,0.,0.96024,0.,0.,0.,0.,1.335015,1.001072,0.,0.,0.,0.,0.,0.,0.124416,0.,0.,0.,0.,0.,0.,0.,0.,0.,0.,0.991765,0.,0.,0.,0.,0.,0.,0.,0.,0.,0.,0.,0.,0.,0.,0.,0.,0.,0.,0.,0.,0.,0.,0.,1.670055,0.,0.,0.,0.99702,0.,1.234337,0.,0.,1.234337,0.,0.447241,1.584183,0.,0.,1.027659,1.584183,0.,0.,0.,0.,0.269532,0.,0.,1.851774,1.851774,0.648208,0.,0.,0.,0.,0.,0.,0.,0.,0.493059,0.,0.,0.,0.4889,2.007672,0.4889,2.007672,2.007672,0.,0.,0.,0.,0.,1.0775,0.196503,0.203389,0.,0.203389,0.,0.,0.,0.203389,0.,0.,0.,0.,0.,0.,0.,0.,0.,0.203389,0.505043,0.,0.,0.,0.,0.,0.,0.,0.,0.806456,0.,0.,0.,0.,0.,0.,0.,0.,0.,0.806456,0.387718,0.570654,0.696201,0.,0.,0.899749,0.566841,0.,0.,0.920291,0.,0.920291,0.590878,0.714323,0.,0.714323,0.,0.,0.,0.,0.,0.,0.,0.,0.,0.714323,0.714323,1.227807,1.227807,0.,0.,0.,0.,0.,0.,0.,0.,0.,0.,0.,0.,0.,0.,0.030503,0.,0.030503,0.,0.244274,0.,0.,0.,0.,0.,0.,0.,0.244274,0.,0.,0.,0.,0.,0.,0.,0.,0.,0.,0.33911,0.,0.33911,0.,0.,0.,0.,0.,0.,0.,0.,0.,0.,0.,0.,0.,0.,0.,1.697618,1.884901,0.,0.,0.,0.,0.,0.,0.,0.,0.,0.,0.,0.,0.,0.,0.,0.380126,0.,0.,0.,0.201978,0.,0.201978,0.,0.,0.,0.,0.,0.,0.,0.,0.,0.,0.,0.500891,0.,0.646865,0.,0.,0.,0.,0.,0.,0.330674,0.,0.556805,0.,0.,0.62797,0.62797,0.,0.,0.,0.,0.,0.398365,0.,0.398365,0.398365,0.,0.,0.,2.226784,2.226784,2.226784,0.,0.,0.,0.,0.049947,0.,0.,0.,0.049947,0.,0.,0.,0.,0.,0.,0.,0.,0.,0.,0.,0.,0.,0.,0.,0.,0.,0.,0.,0.,0.,0.,0.,0.,0.,0.,0.,0.,0.,0.,0.,0.,0.794519,0.,0.,0.,0.,0.,0.,0.381383,0.,0.,0.,0.,0.,0.,0.390667,0.,0.,0.,0.,0.,0.,0.,0.,1.065489,1.42645,0.,0.,0.751988,0.404838,1.42645,1.42645,0.,0.,0.,0.,0.,0.,0.,0.,0.,0.,0.,0.,0.,0.,0.,0.,0.,0.,0.,0.720404,0.,0.194155,0.,0.,0.,0.,0.,0.194155,0.,0.,0.,0.,0.,0.194155,0.194155,0.194155,1.248187,0.704169,0.,0.,0.,0.,0.,0.,0.,0.,0.294303,0.,0.,0.,0.,0.,0.,0.,0.,0.,0.,0.,0.,0.,0.,0.,0.,0.,0.,0.,0.,0.,0.,0.,0.,0.,0.,0.,0.326466,0.326466,0.,0.,0.,0.,0.,0.326466,1.118363,0.972007,0.517804,0.596342,0.,0.972007,0.517804,0.,0.,0.,0.,0.,0.,0.,0.225404,0.,0.,0.,0.,0.,0.,0.,0.,0.,0.881478,0.585995,0.,0.436437,0.436437,0.,0.,0.,0.,0.,0.,0.,0.580924,0.90869,0.815623,0.90869,0.815623,0.90869,0.,0.815623,0.,0.90869,0.815623,0.,0.,0.,0.,0.,0.,0.,0.,0.,0.,0.184237,0.,0.,0.,0.,0.,0.,0.,0.,0.031485,0.,0.,0.,0.,0.,0.,0.,0.,0.,0.,0.,0.,0.,0.,0.,0.,0.,0.,0.,0.,0.,0.,0.,0.,0.,0.,0.,0.,0.,0.,0.,0.,0.,0.,0.,0.,0.650105,0.,0.,0.,0.,0.,0.,0.,0.,0.383702,0.,0.,0.,0.,0.,0.,0.,0.,0.,0.,0.,0.,0.,0.,0.,0.,0.,0.,0.,0.,0.,0.,0.,0.,0.,0.,1.383681,1.231457,0.,0.,0.,0.,0.,1.059906,0.,1.231457,0.,0.,0.,0.038145,0.,0.,0.,0.038145,0.,0.,0.,0.532254,0.,0.,0.,0.,0.,0.,0.,0.,0.,0.,0.,0.,0.,0.,0.,0.,0.,0.,0.,0.,0.,0.,0.,0.,0.,0.,0.,0.,0.,0.,0.,0.,0.972917,0.559697,0.559697,0.,0.,0.,0.972917,0.,0.972917,0.,0.972917,0.559697,0.,0.,0.,0.,0.,0.,0.,0.177553,0.,0.,0.,0.,0.823385,0.,0.,0.,0.,0.,0.,0.,0.,0.926352,0.390916,0.60598,0.,0.,0.390916,0.60598,0.204085,0.200988,0.,0.,0.,0.,0.,0.,0.,0.,0.390916,0.60598,0.,0.,0.204085,0.,0.,0.,0.,0.,0.,0.,0.,0.,0.,0.,0.,0.,0.,0.,0.200988,0.,0.,0.,0.,0.,0.,0.,0.,0.,0.,0.,0.,1.160265,0.,0.,0.,0.557348,1.160265,0.557348,1.160265,0.,0.,0.,0.,1.160265,0.,0.,0.,0.,0.390713,0.,0.,0.115754,0.,0.,0.,0.,0.,0.756596,0.,0.,0.,0.782378,0.756596,0.,0.,0.,0.,0.,0.,0.,0.,0.,0.,0.,0.,0.,0.,0.,0.,0.,0.,0.,0.,0.,0.,0.,0.624253,0.742487,0.,0.,0.,0.,0.,0.,0.,0.599593,0.,0.,0.,0.,0.,0.,0.,0.,0.,0.,0.,0.,0.,0.,0.,0.,1.068829,0.668986,0.,0.,1.068829,0.,1.068829,0.,0.,0.,0.223376,0.090019,0.15044,0.,0.,0.,0.,0.,0.,0.,0.,0.,0.,0.,0.,0.,0.,0.,0.,0.,0.,0.,0.,0.,0.,0.,0.,0.,0.,0.,0.,0.,0.,0.,0.,0.,0.,0.,0.,0.,0.,0.,0.,0.,0.,0.,0.,0.,0.,0.,0.,0.,0.,0.,0.,0.,0.,0.,0.,0.,0.,0.,0.,0.,0.,0.,0.,0.,0.,0.,0.,0.,0.,0.,0.,0.,0.,0.,0.,0.,0.,0.,0.,0.,0.,0.,0.,0.,0.,0.,0.,0.,0.,0.,0.,0.,0.,0.,0.,0.,0.,0.,0.,0.,0.,0.,0.,0.,0.,0.,0.,0.,0.,0.,0.,0.,0.,0.,0.,0.,0.,0.,0.,0.,0.,0.,0.,0.,0.,0.,0.,0.,0.,0.,0.,0.,0.,0.,0.,0.,0.,0.,0.,0.,0.,0.,0.,0.,0.,0.,0.,0.,0.,0.,0.,0.,0.,0.,0.,0.,0.,0.,0.,0.,0.,0.,0.,0.,0.,0.,0.,0.,0.,0.,0.,0.,0.,0.,0.,0.,0.,0.,0.,0.,0.,0.,0.,0.,0.,0.,0.,0.,0.,0.,0.,0.,0.,0.,0.,0.,0.,0.,0.,0.,0.,0.090019,0.15044,0.,0.,0.,0.15044,0.,0.,0.,0.,0.15044,0.,0.,0.,0.,0.15044,0.,0.,0.,0.,0.15044,0.,0.,0.,0.,0.15044,0.,0.,0.,0.,0.,0.,0.,0.,0.,0.,0.,0.,0.,0.,0.,0.,0.,0.,0.,0.,0.,0.553909,0.,0.553909,0.,0.,0.,0.,0.,0.,0.,0.,0.,0.553909,0.,0.,0.,0.,0.,0.,0.,0.,0.553909,0.,0.,0.,0.,0.,1.017024,1.017024,0.,0.,0.,0.,0.,0.,0.,0.177922,0.,0.,0.,0.,0.167336,0.499833,0.,0.,0.,0.499833,0.499833,0.499833,0.,0.,0.499833,0.,0.,0.,0.,0.,0.,0.,0.,0.,0.,0.,0.,0.,0.,0.,0.,0.,0.,0.,0.,0.,0.,0.201576,0.,0.,0.,0.,0.,0.,0.,0.,0.,0.,0.,0.,0.,0.,0.,0.,0.,0.,0.,0.,1.332086,1.332086,1.332086,1.332086,1.332086,0.,0.,0.,1.332086,0.,0.,1.332086,0.,0.,1.332086,0.,0.,0.,0.,0.,0.,0.136033,0.,0.136033,0.,0.,0.,0.,0.,0.,0.,0.,0.,0.,0.,0.,0.,0.196086,0.,0.,0.,0.,0.,0.206124,0.,0.,0.11117,0.,0.,0.,0.,0.,0.,0.,0.,0.,0.,0.,0.,0.,0.,0.,0.,0.,0.,0.,0.,0.,0.,0.,0.,0.,0.,0.,0.,0.,0.,0.,0.,0.,0.,0.,0.,0.,0.,0.,0.,0.,0.,0.,0.,0.,0.,0.,0.,0.,0.,0.,0.,0.,0.,0.,0.,0.,0.,0.,0.,0.,0.,0.,0.,0.,0.,0.,0.,0.,0.,0.,0.,0.,0.,0.,0.,0.,0.,0.,0.,0.,0.,0.,0.,0.,0.,0.,0.,0.,0.,0.,0.,0.,0.,0.,0.,0.,0.,0.,0.,0.,0.,0.,0.,0.,0.,0.,0.,0.279571,0.,1.162736,0.,0.,0.,0.,0.077447,0.,0.,0.,0.,0.,0.,0.,0.,0.,0.,0.,0.,0.,0.,0.,0.,0.20839,0.,0.,0.,0.,0.,0.290709,0.,0.,0.290709,0.,0.,0.,0.,0.,0.597338,0.,0.,0.,0.,0.,0.,0.,0.,0.,0.,0.,0.,0.,0.,0.,0.,0.,0.,1.703739,0.,0.,1.703739,0.,0.,1.703739,0.,0.,0.784909,0.,0.,0.,0.,0.,0.380839,0.,0.,0.313132,0.,0.,0.,0.313132,0.,0.,0.,0.,0.,0.,0.,0.,0.,0.,0.,0.,0.,0.,0.,0.,0.,0.,0.,0.,0.,0.,0.,0.,0.,0.,0.,0.,0.833613,1.343148,0.,1.343148,0.,0.,0.,0.,0.,0.,0.,0.,0.,0.,0.,0.,0.,0.,0.833613,0.346584,1.343148,1.343148,0.,0.,0.,0.,0.,0.,0.,0.,0.,0.,0.,0.,0.,0.,0.,0.,0.,0.,0.,0.,0.,0.,0.,0.,0.,0.,0.,0.,0.,0.656502,0.,0.656502,0.,0.656502,0.,0.,0.,0.,0.,0.,0.143714,0.,0.,0.,1.369788,0.,1.369788,0.,0.432137,0.,0.432137,0.,0.,0.,0.260245,0.,0.457791,0.,0.457791,0.,0.,0.,0.,0.,0.260245,0.,0.,0.,0.,0.,0.457791,0.,0.260245,0.,0.457791,0.,0.,0.,0.457791,0.,0.,0.,0.,0.,0.,0.,0.260245,0.,0.,0.,0.,0.,0.457791,0.,0.457791,0.,0.,0.,0.,0.,0.,0.,0.,0.,0.,0.,0.457791,0.,0.,0.,0.,0.,0.,0.,0.673882,0.673882,0.,0.,0.,0.,0.,0.,0.384478,0.,0.,1.651924,0.,0.,0.,0.219674,0.,0.,0.,0.782493,0.,0.,0.782493,0.782493,0.,0.,0.,0.,0.,0.427763,0.,1.78197,0.,1.78197,0.,0.669638,0.,0.,0.,0.,0.,0.,0.,0.,0.745306,0.,0.745306,0.,0.,0.,0.,0.210529,0.396186,0.,0.,0.396186,0.,0.,0.,0.396186,0.,0.,0.,0.,0.,0.396186,0.,0.210529,0.,0.396186,0.,0.,0.,0.,0.,0.,0.,0.,0.,0.,0.,0.396186,0.,0.,0.,0.,0.,0.,0.,0.,0.,0.,0.,0.,0.,0.,0.,0.,0.,0.,0.,0.,0.,0.,0.,0.,0.,0.,0.,0.,0.,0.,0.,0.,0.,0.,0.,0.,0.,0.,0.,0.,0.,0.,0.,0.,0.,0.,0.,0.,0.,0.,0.,0.,0.,0.,0.627807,0.396879,0.669669,0.,0.164707,0.,0.,0.,0.345438,0.,0.174041,0.,0.430065,0.430065,0.430065,0.,0.,0.,0.,0.,0.,0.471975,0.,0.,0.,0.,1.775671,0.,1.775671,1.775671,1.775671,0.,0.549427,0.,0.,0.549427,0.,0.21321,0.,0.,0.,0.,0.,0.,0.,0.,0.,0.,0.,0.,0.,0.575631,0.,0.,0.,0.,0.,0.,0.,0.,0.,0.,0.,0.,0.,0.,0.,0.,0.,0.,0.,0.,0.,0.,0.,0.,0.,0.,0.,0.,0.,0.,0.,0.138446,0.,0.,1.385779,1.385779,0.,0.,0.,0.299907,0.299907,0.,0.,0.,0.,0.,0.,1.204165,0.500779,0.701763,0.,0.418562,0.,0.,0.,0.,0.,0.,0.,0.,0.,0.,0.,0.,0.150742,0.,0.,0.,0.572735,0.,0.,0.,0.73223,0.,0.,0.,0.,0.,0.,0.,0.380241,0.,0.,0.,0.,0.,0.227905,0.,0.227905,0.,0.,0.,0.,0.,0.,0.488038,0.,0.,0.,0.,0.,0.,0.,0.,0.,0.,0.,0.190979,0.,0.,0.,0.488038,0.,0.,0.,0.190979,0.488038,0.,0.,0.,0.,0.,0.,0.,0.544911,1.538578,0.635345,0.,0.,1.538578,1.144315,0.609582,0.,0.,0.,0.,0.,0.,0.,0.,0.,0.,0.,0.,0.,0.,0.,0.,0.447649,0.,0.,0.518461,0.402064,0.,0.,0.,0.,0.,0.,0.,0.,0.,0.,0.,0.,0.426833,0.,0.,0.426833,0.688573,0.162574,0.,0.,0.,0.,0.918906,0.,0.,0.918906,0.918906,0.,0.,0.,0.539513,0.,0.,0.,0.,0.,0.103409,0.,0.,0.,0.,0.,0.,0.,0.,0.,0.,0.,0.,0.,0.,0.,0.,0.,0.,0.,0.,0.,0.,0.,0.,0.,0.,0.,0.,0.,0.,0.,0.,0.,0.,0.,0.,0.425488,0.,0.,0.,0.,0.,0.,0.,0.,0.470068,0.,0.,0.,0.,0.,0.,0.,0.,0.,0.,0.,1.041696,0.,0.,0.,0.,0.,0.,0.120341,0.,0.098215,0.,0.,0.,0.120341,0.,0.,0.,0.,0.,0.,0.,0.,0.,0.120341,0.,0.,0.,0.,0.,0.,0.,0.,0.,0.,0.,0.,0.,0.,0.,0.,0.195925,0.,0.,0.,0.,0.,0.,0.,0.,0.,0.,0.,0.,0.,0.,0.,0.,0.276524,0.276524,0.276524,0.,0.,0.,0.,0.,0.,0.,0.,0.276524,0.,0.276524,0.,0.,0.,0.,0.,0.,0.,0.,0.276524,0.,0.,0.,0.276524,0.863303,0.,1.08524,0.,0.,0.,0.,0.,0.,0.,0.,0.,1.08524,0.,0.,0.,0.,0.970984,0.,0.885901,0.,0.970984,0.,0.885901,0.,0.,0.,0.334295,0.,0.,0.,0.,0.,0.334295,0.,0.,0.,0.,0.,0.,0.,0.,0.,0.,0.,0.,0.,0.,0.,0.,0.,0.423115,0.423115,0.681839,0.989696,1.129498,0.,0.,0.,0.,0.,0.,0.,0.,0.,0.,0.,0.,0.,0.,0.,0.,0.,0.141284,0.,0.,0.,0.141284,0.,0.,0.,0.,0.,0.,0.,0.,0.,0.093962,0.,0.,0.,0.,0.630759,0.217773,0.,0.,0.,0.,0.,0.,0.,0.,0.274514,0.,0.274514,0.,0.441706,0.,0.,0.,0.,0.,0.,0.493002,0.,0.,0.,0.121247,0.,0.470543,0.,0.,0.775787,0.,0.775787,0.,0.537186,0.,0.29287,0.,0.,0.,0.290037,0.,0.,0.,0.,0.,0.,0.,0.,0.,0.,0.,0.,0.,0.,0.,0.,0.,0.,0.,0.,0.,0.,0.,0.,0.,0.,0.573671,0.,0.,0.573671,0.,0.,0.573671,0.,0.,0.,0.,0.,0.,0.,0.,0.,0.,0.,0.,0.,0.,0.,0.,0.,0.,0.503586,0.,0.503586,0.,0.,0.,0.503586,0.,0.503586,0.,0.503586,0.,0.,0.,0.503586,0.,0.,0.,0.503586,0.,0.,0.,0.,0.,0.,0.,0.518366,0.518366,0.,0.,0.,0.,0.,0.,0.,0.,0.,0.,0.,0.,0.,0.378468,0.,0.,0.,0.,0.,0.,0.,0.,0.378468,0.,0.,0.,0.,0.,0.,0.,0.,0.,0.,0.,0.,0.,0.,0.,0.848204,0.875753,0.,0.,0.,0.575693,0.517042,0.,0.,0.,0.848204,0.875753,0.,0.,0.,0.517042,0.307659,0.,0.,0.,0.875753,0.,0.,0.,0.,0.,0.,0.,0.828597,0.764003,1.113414,0.5181,0.685899,0.,0.,0.,0.,0.5181,0.685899,0.,0.,0.,0.,0.,0.288218,0.884056,0.997905,0.,0.,1.625294,0.,0.,0.,0.,0.,1.625294,0.,0.,0.997905,0.,0.,1.625294,0.,0.,0.,0.,0.,1.625294,0.,0.,1.625294,0.,0.,0.169134,0.,0.,0.,0.,0.828112,1.376013,0.39625,0.28511,0.,0.529303,0.437071,0.690538,0.,0.,0.380999,0.,0.493001,0.,0.,0.,0.,0.157088,0.,0.,0.,0.,0.,0.,0.,0.,0.,0.,0.,1.004796,0.,0.,0.,0.,0.20191,0.,0.,0.,0.,0.,0.,0.,0.,0.,0.,0.,0.,0.,0.,0.,0.,0.,0.,0.,0.,0.,0.,0.,0.,0.242669,0.,0.,0.,0.,1.304261,0.,0.,0.354737,0.,0.348162,0.,0.348162,0.,0.354737,0.,0.,0.,0.,0.,0.,0.,0.,0.,0.,0.,0.,0.,0.,0.,0.,0.,0.,0.,0.,0.,0.,0.729729,0.,0.412081,0.,0.,0.,0.412081,0.,0.,0.,0.,0.,0.,0.,0.,0.,0.,0.,0.,0.,0.,0.,0.,0.,0.,0.,0.,0.,0.,0.,0.,0.,0.,0.,0.,0.,0.,0.204942,0.,0.,0.,0.204942,0.,0.,0.,0.,0.,0.,0.,0.204942,0.,0.,0.,0.,0.,0.,0.,0.,0.,0.,0.,0.,0.,0.,0.,0.,0.,0.,0.,0.,0.,0.,0.,0.,0.,0.,0.,0.,0.,0.,0.,0.,0.,0.,0.,0.,0.,0.,0.,0.,0.,0.,0.,0.,0.,0.,0.,0.,0.,0.,0.,0.,0.,0.204942,0.,0.,0.,0.,0.340545,0.,0.,0.,0.,0.,0.,0.,0.2339,0.,0.,0.,0.,0.,0.,0.,0.785657,0.,0.,0.,0.479614,0.,0.,0.,0.,1.470641,1.470641,0.,0.,0.,0.,0.,0.,0.,0.,0.,0.,0.,0.,0.,0.,0.,0.,0.,0.,0.,0.,0.,0.,0.,0.,0.,0.,0.,0.,0.,0.,0.,0.,0.,0.,0.430401,0.279408,0.358816,0.,0.,0.,0.,0.,0.,0.,0.,0.,0.,0.,0.,0.,0.,0.,0.,0.,0.,0.,0.,0.,0.,0.,0.,0.,0.436527,0.,0.,0.,0.,0.502734,0.,0.,0.,0.,0.,0.,0.,0.661885,0.,0.,0.,0.,0.,0.,0.,0.,0.,0.,0.,0.,0.207972,0.207972,0.,0.,1.025887,0.,0.,0.,0.,0.,0.,0.,0.,0.,0.,1.250428,1.101661,0.,0.,0.709755,0.265854,0.351229,0.,0.,0.,0.,0.,0.,0.,0.,0.,0.,0.,0.,0.,0.250942,0.250942,0.,0.,0.,0.,0.,0.,0.,0.,0.,0.,0.,0.,0.,0.,0.,0.,0.,0.,0.,0.,0.,0.,0.,0.,0.,0.,0.,0.,0.825398,0.,0.,0.,0.,0.,0.,0.,0.,0.326916,0.,0.,0.791808,0.,0.,0.,0.,0.,0.,0.301545,0.301545,0.,0.,0.,0.,0.,0.,0.,0.,0.,0.,0.,0.,0.,0.,0.,0.,0.,0.,0.,0.,0.,0.,0.,0.,0.,0.,0.,0.,0.,0.,0.,0.,0.,0.,0.,0.,0.,0.151608,0.151608,0.,0.,0.,0.,0.,0.,0.,0.,0.151608,0.,0.,0.,0.,0.,0.,0.,0.,0.,0.151608,0.,1.021417,0.600444,0.991839,0.,0.,0.809236,0.600444,0.,0.,0.,1.021417,0.991839,0.,0.,0.,1.021417,0.,0.,0.,0.,1.021417,0.991839,0.,0.,0.,0.991839,0.,0.,0.,0.,0.496553,1.762716,0.,1.326218,1.762716,0.,1.762716,0.,0.,0.,0.,0.,1.326218,1.762716,0.,1.326218,1.762716,0.,0.,0.889238,0.,0.,0.,0.68448,0.,0.,0.,0.,0.,0.083913,0.,0.,0.,0.610699,0.,0.,0.,0.32608,0.,0.,0.,0.32608,0.,0.32608,0.,0.,0.32608,0.,0.,0.,0.,0.32608,0.,0.,0.,0.,0.32608,0.32608,0.32608,0.,0.,0.,0.,0.,0.,0.,0.,0.,0.,0.32608,0.,0.,0.,0.,0.,0.,0.,0.810979,0.,0.,2.065487,2.065487,2.065487,2.065487,0.,0.,0.,0.,0.,0.,0.534576,0.,0.,0.534576,0.,0.,0.,0.,0.,0.,1.161502,0.,0.,0.,0.311738,0.340305,0.,0.,0.,0.,0.,0.,0.805508,0.805508,0.,0.,0.,0.,0.,0.,0.,0.,0.11149,1.576453,0.205905,0.,1.576453,0.,0.,1.576453,0.,0.,1.576453,0.205905,0.,0.801582,1.011383,0.,0.,0.394782,0.394782,0.,0.,0.,0.,0.,0.,0.,0.,0.,0.394782,0.394782,0.,0.,0.,0.,0.,0.,0.394782,0.,0.,0.,0.,0.,0.,0.,0.,0.,0.,0.,0.,0.,0.,0.,0.,0.533821,0.,0.533821,0.,0.,0.,0.533821,0.816162,0.,0.,0.,0.,0.,0.140849,0.140849,0.,0.,0.,1.016526,0.,0.,0.,0.,0.,0.,0.,1.016526,0.,0.,0.,0.,0.,0.,0.,0.,0.,0.,0.,0.652502,0.501546,0.,0.,0.,0.,0.,0.,0.420245,0.,0.,0.,0.48969,0.,0.420245,0.48969,0.25585,0.,0.,0.,0.,0.,0.,0.,0.623396,0.313521,0.,0.,0.,0.,0.623396,0.,0.623396,0.,0.,0.,0.,0.,0.623396,0.,0.,0.,0.,0.,0.,0.,0.,0.62011,0.,0.,0.,0.,0.,0.,0.,0.,0.,0.,0.,0.,0.,0.,0.,0.,0.,0.,0.,0.,0.,0.,0.,0.,0.,0.293439,0.,0.,0.,0.,0.796844,0.,0.,0.,0.,0.294824,0.251107,0.098375,0.,0.294824,0.251107,0.098375,0.,0.,0.,0.,0.,0.318804,0.,0.,0.,0.,0.,0.,0.,0.,0.,0.,0.,0.,0.,0.,0.,0.251107,0.,0.,0.,0.,0.,0.,0.,0.,0.,0.,0.,0.294824,0.,0.,0.,0.318804,0.,0.,0.,0.251107,0.,0.,0.,0.294824,0.,0.,0.,0.251107,0.,0.,0.,0.251107,0.,0.,0.,0.,0.,0.,0.,0.,0.,0.,0.,0.294824,0.098375,0.,0.,0.251107,0.,0.,0.,0.251107,0.,0.,0.,0.318804,0.,0.,0.,0.,0.,0.,0.,0.,0.,0.,0.,0.,0.,0.,0.,0.294824,0.,0.,0.,0.,0.,0.,0.,0.,0.,0.,0.,0.,0.,0.,0.,0.,0.,0.,0.,0.,0.,0.,0.,0.,0.,0.,0.,0.,0.,0.,0.,0.,0.,0.,0.,0.,0.,0.,0.,0.,0.,0.,0.,0.,0.,0.,0.,0.,0.,0.,0.,0.,0.,0.,0.,0.,0.,0.,0.,0.,0.,0.,0.,0.,0.,0.,0.,0.,0.,0.,0.,0.,0.,0.,0.,0.,0.,0.,0.,0.,0.,0.,0.,0.,0.,0.,0.,0.,0.,0.,0.,0.,0.,0.,0.,0.,0.,0.,0.,0.,0.527826,0.,0.,0.,0.,0.,0.,0.,0.,0.,0.,0.,1.114454,0.,1.114454,1.118339,0.,0.,0.753909,0.,0.,0.,0.,0.,0.,0.846677,0.945099,0.846677,0.,0.,0.,0.,0.,0.,0.,0.,0.,0.,0.,0.,0.,0.,0.,0.,0.,0.,0.,0.546505,0.294832,0.294832,0.,0.546505,0.,0.,0.56093,0.,0.,0.,0.,0.,0.,0.,0.,0.,0.,0.,0.,0.361392,0.,0.,0.,0.,0.,0.,0.,0.,0.361392,0.,0.,0.,0.,0.,0.,0.,0.,0.,0.,0.,0.,0.,0.,1.190542,0.,0.,0.,0.,0.,0.643354,0.642495,0.,0.,0.,0.,0.,0.,0.543647,0.18087,0.,0.,0.,0.,0.,0.,0.,0.543647,0.,0.,0.,0.,0.,0.,0.,0.,0.,0.,0.,0.,0.086475,0.,0.,0.,0.,0.,0.,0.086475,0.086475,0.,0.,0.,0.,0.117048,0.117048,0.,0.,0.,0.,1.113386,1.113386,1.113386,0.,0.,0.,0.,0.,0.585056,0.723411,0.569939,0.,0.,0.,0.,1.204916,0.,0.,0.19154,0.,0.,0.,0.19154,0.,0.,0.,0.,0.,0.19154,0.,0.,0.,0.121355,0.,0.,0.,0.121355,0.,0.,0.,0.121355,0.,0.,0.,0.,0.,0.,0.,0.,0.,0.,0.,0.,0.,0.,0.,0.,0.,0.,0.,0.,0.,0.,0.,0.,0.,0.,0.,0.,0.,0.,0.,0.,0.,0.,0.,0.,0.,0.,0.,0.,0.,0.,0.,0.,0.,0.,0.,0.,0.,0.,0.,0.,0.,0.,0.,0.,0.,0.388767,0.388767,0.,0.,0.,0.,0.,0.,0.,1.182384,0.880195,0.,1.182384,0.,0.,0.,0.,0.,1.182384,0.,0.,1.182384,0.,0.,0.396645,0.,0.,1.25065,1.25065,0.,0.,0.,0.,1.754995,0.,0.,0.746449,0.,0.,0.,0.,0.,0.577888,0.,0.,1.754995,0.,0.,0.,0.,0.,0.,0.,0.,0.,0.,0.,0.,0.,0.,0.,0.,0.,0.,0.,0.,0.,0.,0.326231,0.,0.,0.,0.206061,0.249049,0.213697,0.,0.206061,0.249049,0.213697,0.,0.206061,0.,0.,0.,0.249049,0.,0.,0.,0.249049,0.,0.,0.,0.282686,0.,0.,0.,0.,0.,0.,0.,0.213697,0.,0.,0.,0.,0.,0.,0.,0.213697,0.,0.,0.,0.,0.,0.,0.,0.,0.,0.,0.,0.206061,0.,0.,0.,0.,0.,0.,0.,0.,0.,0.,0.,0.249049,0.213697,0.,0.,0.,0.,0.,0.,0.282686,0.,0.,0.,0.,0.,0.,0.,0.,0.,0.,0.,0.206061,0.,0.,0.,0.,0.,0.,0.,0.213697,0.,0.,0.,0.282686,0.,0.,0.,0.249049,0.,0.,0.,0.206061,0.,0.,0.,0.,0.,0.,0.,0.,0.,0.,0.,0.,0.,0.,0.,0.213697,0.,0.,0.,0.,0.,0.,0.,0.,0.,0.,0.,0.,0.,0.,0.,0.,0.,0.,0.,0.,0.,0.,0.,0.,0.,0.,0.,0.,0.,0.,0.,0.,0.,0.,0.,0.,0.,0.,0.,0.,0.,0.,0.,0.,0.,0.,0.,0.,0.,0.,0.,0.,0.,0.,0.,0.,0.,0.,0.,0.,0.,0.,0.,0.,0.,0.,0.,0.,0.,0.,0.,0.,0.,0.,0.,0.,0.,0.,0.,0.,0.,0.,0.,0.,0.,0.,0.,0.,0.,0.,0.,0.,0.,0.,0.,0.,0.,0.,0.,0.,0.,0.,0.,0.,0.,0.,0.,0.,0.,0.,0.,0.,0.,0.,0.,0.,0.,0.,0.,0.,0.,0.,0.,0.,0.,0.,0.,0.,0.,0.,0.,0.,0.,0.,0.,0.,0.,0.,0.,0.282686,0.,0.,0.,0.,0.,0.,0.,0.,0.,0.,0.,0.,0.,0.,0.,0.,0.165254,0.,0.,0.,0.,0.829509,1.144094,0.,0.,0.,0.,0.,0.,0.,0.,0.,0.119412,1.141166,0.168111,0.424497,0.356146,1.141166,0.,0.,0.,0.,0.,0.,0.,0.,0.,0.,0.,0.,0.,0.,1.141166,0.,0.,0.,0.,0.,0.,0.,0.,0.,0.,0.,0.,0.,0.,0.,0.85809,0.,0.,0.,0.999749,0.,0.999749,0.,0.,0.,0.,0.,0.,0.,0.,0.,0.,0.,0.,0.,0.,0.,0.,0.,0.,0.,0.,0.,0.,0.,0.,0.,0.,0.,0.,0.,0.,0.,0.,0.,0.,0.82977,0.82977,0.,0.,0.,0.82977,0.,0.82977,0.,0.,0.,0.52528,0.,0.,0.,0.,0.,0.,0.,0.,0.,0.,0.,0.484896,0.,0.,0.,0.262595,0.,0.,0.983695,0.,0.470009,0.,0.,0.470009,0.,0.,0.,0.,0.260322,0.661762,0.,0.661762,0.,0.,0.661762,0.,0.,0.,0.,0.,0.,0.,0.,0.,0.,0.,0.,0.,0.,0.,0.,0.,0.,0.,0.,0.260322,0.661762,0.,0.,0.,0.,0.076025,0.,0.,0.661762,0.,0.,1.033427,0.329697,0.,0.,1.033427,0.,0.,0.,0.,0.,0.,0.,0.,0.,0.,0.,1.033427,0.,0.,0.,0.,0.,0.,0.,0.,0.,0.,0.,1.121472,0.,0.,0.,0.,0.,0.,0.,1.253071,0.927814,0.,0.,0.,0.420007,0.564815,0.,0.,0.356916,0.420007,0.,0.,0.,0.,0.,0.,0.,0.,0.,0.,0.,0.,0.,0.,0.,0.,0.,0.,0.62892,0.,0.,0.,0.106243,0.,0.,0.,0.,0.,0.,0.,0.,0.,0.,0.,0.,0.,0.,0.,0.,0.,0.,0.,0.,0.,0.,0.,0.,0.,0.,0.,0.,0.,0.,0.,0.,0.581107,0.,0.,0.,0.,0.,0.,0.,0.,0.,0.,0.,0.,0.,0.,0.,0.,0.,0.,0.,0.,0.,0.,0.,0.,0.,0.,0.,0.,0.,0.,0.,0.,0.,0.,0.,0.,0.,0.,0.,0.,0.,0.,0.,0.,0.,2.286207,0.579035,0.,0.,0.,0.,0.,0.1451,0.,0.,0.,0.,0.,0.,1.33808,0.,0.,0.,0.862192,0.,1.33808,0.,0.,0.,0.,0.,0.862192,0.,0.862192,0.,0.862192,0.,0.,0.,0.,0.,0.862192,0.,1.33808,0.,0.,0.,0.862192,0.,0.,0.,1.33808,0.,1.33808,0.,0.,0.,0.,0.,0.,0.,0.,0.,0.,0.,0.,0.,0.,0.,0.,0.068587,0.,0.,0.068587,0.,0.,0.244988,0.,0.,0.,0.,0.,0.,0.,0.,0.,0.,0.,0.,0.,0.,0.,0.,0.,0.,0.,0.,0.,0.,0.,0.,0.,0.,0.,0.,0.,0.,0.,0.,0.,0.,0.,0.,0.,0.,0.,0.,0.,0.244988,0.,0.,0.,0.,0.,0.,0.,0.,0.,0.372534,0.,0.,0.,0.,0.417643,0.417643,0.,0.,0.905722,0.,0.,0.,1.165735,1.165735,0.,0.,0.,0.,0.,0.,0.,0.,0.,0.,0.627424,0.,0.30685,0.,0.30685,0.,0.,0.,0.,0.,0.,0.,0.,0.,0.,0.,0.416258,0.,1.197004,0.,0.954048,0.953845,0.,0.,0.,0.,0.,0.,0.,0.,0.,0.073709,0.,0.,0.,0.,0.,0.,0.,0.,0.,0.,0.,0.,0.,0.,0.,0.,0.,0.,0.,0.,0.,0.,0.,0.,0.,0.,0.,0.,0.,0.,1.433141,1.093042,1.433141,0.,1.093042,0.,0.,0.,0.,0.,0.,0.,0.,0.,0.,0.,0.,0.,0.153901,0.,0.,0.,0.,0.,0.,0.,0.153901,0.,0.,0.,0.,0.,0.,0.,0.,0.,0.,0.,0.,0.,0.153901,0.,0.,0.,0.549388,1.02323,0.492254,0.,0.,0.,0.549388,1.02323,0.,0.,0.,0.,2.02738,0.,0.,0.,0.,0.,0.175428,2.02738,0.769563,0.208403,0.373301,0.,0.,0.208403,0.373301,0.,0.,0.,0.,0.,0.,0.144098,0.,0.,0.,0.144098,0.,0.,0.,0.346243,0.,0.,0.,0.,0.,0.,0.,0.,0.,0.,0.,0.,0.,0.,0.,0.,0.,0.,0.,0.,0.,0.,0.,0.346243,0.,0.,0.,0.,0.,0.,0.,0.,0.,0.,0.,0.,0.,0.,0.,0.,0.,0.,0.,0.,0.,0.,0.,0.,0.,0.,0.,0.373301,0.,0.,0.,0.373301,0.,0.,0.,0.163554,0.,0.,0.,0.,0.,0.115766,0.,0.,0.,0.,0.,0.,0.,0.,0.,0.,0.,0.,0.,0.,0.,0.,0.,0.,0.,0.,0.,0.,0.,0.,0.,0.050185,0.,0.050185,0.,0.,0.,0.,0.,0.,0.,0.,0.,0.,0.,0.,0.,0.,0.,0.,0.,0.,0.,0.,0.,0.,0.,0.,0.,0.,0.,0.,0.,0.,0.,0.,0.,0.,0.,0.,0.,0.,0.,0.,0.,0.,0.,0.,0.,0.,0.,0.,0.,0.,0.,0.,0.,0.,0.,0.,0.,0.,0.,0.,0.,0.,0.,0.,0.,0.,0.,0.,0.,0.,0.,0.,0.,0.,0.,0.,0.,0.,0.,0.,0.,0.,0.,0.,0.,0.,0.,0.,0.,0.,0.,0.,0.,0.,0.,0.,0.,0.,0.,0.,0.,0.,0.,0.,0.,0.,0.,0.,0.,0.,0.,0.,0.,0.,0.,0.,0.,0.,0.,0.,0.,0.,0.,0.,0.,0.,0.,0.,0.,0.987035,0.,0.,0.649086,0.987035,0.,0.987035,0.,0.,0.,0.,0.,0.,0.,0.,0.,0.,0.,0.,0.,0.,0.,0.,0.,0.,0.,0.,0.,0.541013,0.541013,0.,0.449967,0.,0.,0.,0.449967,0.,1.451836,1.451836,1.451836,0.,0.,0.926817,0.,0.926817,0.59843,0.,0.,0.,0.,0.,0.,0.908411,0.,0.,0.,0.,0.,0.,0.2042,0.,0.,0.,0.,0.,0.,0.19351,0.,0.,0.416203,0.,0.416203,0.,0.,0.,0.,0.,0.,0.,0.,0.,0.,0.,0.,0.,0.,0.,0.,0.,0.16375,0.315528,1.283682,0.,0.,0.315528,0.,0.,0.,0.,0.,0.,0.,0.938266,0.938266,0.,0.,0.,0.,0.,0.192105,0.,0.,0.,0.,0.,0.,0.,0.,0.,0.192105,0.,0.,0.,0.626182,0.,0.,0.,0.,0.,0.,0.,0.61331,0.,0.,0.,0.981618,0.,0.,0.,0.,0.,0.,0.,0.981618,0.698452,1.016001,0.,0.,0.,0.,0.,0.,0.,0.722538,0.,0.,0.,0.722538,0.,0.,0.,0.99225,1.016001,0.,0.,0.99225,0.,0.,0.,0.,0.,0.,0.,0.,0.280648,0.,0.270346,0.,1.326208,0.,0.926108,0.,0.,0.,0.,0.,0.,0.,1.326208,0.,1.413565,0.,0.,1.413565,1.572295,0.,1.413565,0.,0.,1.413565,1.572295,0.,0.208153,1.572295,0.,0.339539,0.,0.,0.,0.,0.,0.,0.,0.,0.,0.,0.,0.,0.,0.,0.,0.,0.,0.,0.,0.,0.,0.,0.,0.,0.,1.192558,0.,0.,0.,0.,0.,0.,0.,1.389295,0.,0.,1.389295,0.642029,0.,0.,0.78334,0.,0.,0.,0.,0.,0.927441,0.927441,1.354374,0.,0.,0.,0.,0.,0.,0.
I|0.,0.,0.,0.,0.,0.,0.,0.,0.,0.,0.,0.,0.,0.,0.,0.,0.,0.,0.,0.,0.,0.,0.,0.,0.,0.,0.,0.,0.,0.,0.,0.,0.,0.,0.,0.,0.,0.,0.,0.,0.,0.,0.,0.,0.,0.,0.,0.,0.,0.,0.,0.,0.,0.,0.,2.420446,0.874507,0.,0.,0.,0.,0.,0.,0.,1.735692,2.477447,0.,0.,0.,0.,0.,0.,1.936348,0.,0.,0.,0.,0.,0.,0.,0.,0.,0.,0.,0.,0.,0.,0.,0.,0.,0.,0.,0.,0.,0.,0.,0.,0.,0.,0.,0.,0.,0.,0.,0.,0.,0.,0.,0.,0.,0.,0.,0.,0.,0.,0.,0.,0.,0.,0.,0.,0.,0.,0.,0.,0.,0.,0.,0.,0.,0.,0.,0.,0.,0.,0.,0.,0.,0.,0.,0.,0.,0.,0.,0.,0.,0.,1.126344,1.126344,0.,0.,0.,0.,0.,0.,0.,0.,0.,0.,0.,0.,0.,0.,0.,0.,0.,0.,0.,1.533076,1.046372,0.,1.449467,0.,0.,0.,0.,0.,0.,0.,0.,0.,0.,0.,0.,0.,1.562069,0.,0.,0.,0.,0.,0.,0.,0.,0.,0.,0.,0.,0.,0.,0.,0.,0.,0.,0.,0.,0.,0.,0.,0.,0.,0.,0.,0.,0.,0.,0.,0.,0.,0.,0.,0.,0.,1.829107,0.,0.,0.,0.,0.,0.,0.,0.,0.,0.,0.,0.,0.,0.,0.,0.,0.,0.,0.,0.,0.,0.,0.,0.,0.,0.,0.,0.,0.,0.,0.,0.,0.,0.,0.,0.,0.,0.,0.,0.,0.,0.,0.,0.,0.,0.,0.,0.,0.,0.,0.,0.,0.,0.,0.,0.,0.,0.,0.,0.,0.,0.,0.,0.,1.671304,0.,0.,0.,0.,0.,0.,0.,0.,0.,0.,0.,0.,0.,0.,0.,0.,0.,0.,0.,0.,0.,0.,0.,0.,0.,0.,0.,0.,0.,0.,0.,0.,0.,0.,0.,0.,0.,0.,0.,0.,0.,0.,0.,0.,0.,0.,0.,0.,0.,0.,0.,0.,0.,0.,0.,0.,0.,0.,0.,0.,0.,1.158886,0.,0.,1.057396,1.057396,0.,0.,0.,0.,0.,0.,0.,0.,0.,0.,0.,0.,0.,0.,0.,0.,0.,0.,0.,0.,0.,0.,0.,0.,0.,0.,0.,0.,0.,0.,0.,0.,0.,0.,0.,0.,0.,0.,0.,0.,0.,0.,0.,0.,0.,0.,0.,0.,0.,0.,0.,0.,0.,0.,0.,0.,0.,0.,0.,0.,0.,0.,0.,0.,0.,0.,0.,0.,0.,0.,0.,0.,0.,0.,0.,0.,1.005564,0.,0.,0.,0.,0.,0.,0.,0.,0.,0.,0.,0.,0.,0.,0.,0.,0.,0.,0.,0.,0.,0.,0.,0.,0.,0.,0.,0.,0.,0.,0.,0.,0.,0.,0.,0.,0.,0.,0.,0.,0.,0.,0.,0.,0.,0.,0.,0.,0.,0.,0.,1.356538,0.,0.,0.,0.,0.,0.,0.,0.,0.,0.,0.,0.,0.,0.,0.,0.,0.,0.,0.,0.,0.,0.,0.,0.,0.,0.,0.,0.,0.,0.,0.,0.,0.,0.,0.,0.,0.,0.,0.,0.,0.,0.,0.,0.,0.,0.,0.,0.,0.,0.,0.,0.,0.,0.,0.,0.,0.,0.,0.,0.,0.,0.,0.,0.,0.,0.,0.,0.,0.,0.,0.,0.,0.,0.,0.,0.,0.,0.,0.,0.,0.,0.,0.,0.,0.,0.,0.,0.,0.,0.,0.,0.,0.,0.,0.,0.,0.,0.,0.,0.,0.,1.32077,0.,1.32077,0.,0.,0.,0.,0.,0.,0.,0.,0.,0.,0.,0.,0.,0.,0.,0.,0.,0.,1.560946,0.,0.,0.,0.,0.,0.,0.,0.,0.,0.,0.,0.,0.,0.,0.,0.,0.,0.,0.,0.,0.,0.,0.,0.,0.,0.,0.,0.,0.,0.,0.944967,0.,0.,0.,0.,0.,0.,0.,0.,0.,1.533433,0.,0.,0.,0.,0.,0.,0.,0.,0.,0.,0.,0.,0.,0.,0.,0.,0.,0.,0.,0.,0.,0.,0.,0.,0.,0.,0.,0.,0.,0.,0.,0.,0.,0.,0.,0.,0.,0.,0.,0.,0.,0.,0.,0.,0.,0.,0.,0.,0.,0.,0.,0.,0.,0.,0.,0.,0.,0.,0.,0.,0.,2.553474,0.,0.,0.,0.,0.,0.,0.,0.,0.,0.,0.,0.,0.,0.,0.,0.,0.,0.,0.,0.,0.,0.,0.,0.990047,0.,0.,0.,0.,0.,0.,0.,0.,0.,0.,0.,0.,0.,0.,0.,0.,0.,0.,0.,0.,0.,0.,0.,0.,0.,0.,0.,0.,0.,0.,0.,0.,0.,0.,0.,0.,0.,0.,0.,0.,0.,0.,0.,0.,0.,0.,0.,0.,0.,0.,0.,0.,0.,0.,0.,0.,0.,0.,0.,0.,0.,0.,0.,1.048329,0.,0.,0.,0.,1.444567,0.,0.,0.,0.,0.,0.,0.,1.229547,0.,0.,0.,1.392168,0.,0.,0.,0.,0.,0.,0.,0.,0.,0.,0.,0.,0.,0.,0.,0.,0.,0.,0.,0.,0.,0.,0.,0.,0.,0.,0.,0.,0.,0.,0.,0.,0.,0.,0.,0.,0.,0.,0.,0.,0.,0.,0.,0.,0.,0.,0.,0.,0.,0.,0.,0.,0.,0.,0.,0.,0.,0.,0.,0.75817,0.,0.,0.,0.,0.,0.,0.,0.,0.,0.,0.,0.,0.,0.,0.,0.,0.,0.,0.,0.,0.,0.,0.,0.,0.,0.,0.,1.553005,0.,0.,0.,0.,0.,0.,0.,0.,0.,0.,0.,0.,0.,0.,0.,0.,0.,0.,0.,0.,0.,0.,0.,0.,0.,0.,0.,1.28287,0.,0.,0.,0.,0.,0.,0.,0.,0.,0.,0.,0.,0.,0.,0.,0.,0.,1.28287,0.,0.,0.,0.,0.,0.,0.,0.,0.,0.,0.,0.,0.,0.,0.,0.,0.,0.,0.,0.,0.,1.860857,0.,0.,0.,0.,0.,0.,0.,0.,0.,0.,0.,0.,1.10567,0.,0.,0.,0.,0.,0.,0.785522,0.,0.,0.,0.,0.,0.,0.,0.,0.,0.712299,0.,0.,0.,0.,0.,0.,0.,0.,0.,0.,0.,2.291671,0.,0.,0.,0.,0.,1.527175,0.,0.,0.,0.,0.,0.,0.,0.,0.,0.,0.,0.,0.,0.,0.,0.,0.,0.,1.98209,0.,0.,0.,0.,0.,0.,0.,0.,0.,0.,0.,0.,0.,0.,0.,0.,0.,0.,0.,0.,0.,0.,0.,0.,0.,0.,0.,0.,0.,0.,1.905519,0.,0.,0.,0.,0.,0.,0.,0.,0.,0.,0.,0.,0.,0.,0.,0.,0.,0.,0.,0.,0.,0.,0.,0.,0.,0.,0.,0.,0.,0.,0.,0.,0.,0.,0.,0.,0.,0.,0.,0.,0.,0.,0.,0.,0.,0.,0.,0.,0.,0.,0.,0.,0.,0.,0.,0.,0.,0.,0.,0.,0.,0.,0.,0.,0.,0.,0.,0.,0.,1.821838,0.,0.,0.,0.,0.,0.,0.,0.,0.,0.,0.,0.,0.,0.,0.,0.,0.,0.,0.,0.,0.,0.,0.,0.,0.,0.,0.,0.,0.,0.,0.,0.,0.,0.,0.,0.,0.,0.,0.,0.,0.,0.,0.,0.,0.,0.,0.,0.,0.,0.,0.,0.,0.,0.,0.,0.,0.,0.,0.,0.,0.,0.,0.,0.,0.,0.,0.,0.,0.,0.,0.,0.,0.,0.,0.,0.,0.,0.,0.,0.,0.,0.,0.,0.,0.,0.,0.,0.,0.,0.,0.,1.478276,0.,0.,0.,0.,0.,0.,0.,0.,0.,0.,0.,0.,0.,0.,0.,0.,0.,0.,0.,0.,0.,0.,0.,0.,0.,0.,0.,0.,0.,0.,0.,0.,0.,0.,0.,0.,0.,0.,0.,0.,0.,0.,0.,0.,0.,0.,0.,0.,0.,1.356586,0.,0.,0.,1.005697,0.,0.,0.,0.,0.,0.,0.,0.,0.,0.,0.,0.,0.,0.,0.,0.,0.,0.,0.,0.,0.,0.,0.,1.005697,0.,0.,0.,0.,0.,1.533483,0.,0.,0.,0.,0.,0.,0.,1.162481,0.,1.162481,0.,0.,0.,0.,0.,0.,0.,0.,1.2859,0.,0.,0.,1.022044,0.,0.,0.,0.,0.,0.,0.,0.,0.,0.,0.,0.,0.,0.,0.,0.,0.,0.,0.,0.,0.,0.924907,0.,0.,0.,0.,0.,0.,0.,0.,0.,0.,0.,0.,0.,0.,0.,0.,0.,0.,0.,0.,0.,0.,0.,0.,0.,0.,0.,0.,0.,0.,0.,0.,0.,0.,0.,0.,0.,0.,0.,0.,0.,0.,0.,0.,0.,0.,0.,0.,0.,0.,0.,0.,0.,0.,0.,0.,0.,0.,0.,0.,0.,0.,0.,0.,0.,0.,0.,0.,0.,0.,0.,0.,0.,0.,0.,0.,0.,0.,0.,0.,0.,0.,0.,0.,0.,0.,0.,0.,0.,0.,0.,0.,0.,0.,0.,0.,0.,0.,0.,0.,0.,0.,0.,0.,0.,0.,0.,0.,0.,0.,0.,0.,0.,0.,0.,0.,0.,0.,0.,0.,0.,0.,0.,0.,0.,0.,0.,0.,0.,0.,0.,2.277936,0.,0.,0.,0.,0.,0.,0.,0.,0.,0.,0.,0.,0.,0.,0.,0.,0.,0.,0.,0.,2.209499,0.,0.,0.,0.,0.,0.,0.,0.,0.,0.,0.,0.,0.,0.,0.,0.,0.,0.,0.,0.,0.,0.,0.,0.,0.,0.,0.,0.,0.,0.,0.,0.,0.,0.,0.,0.,0.,0.,0.,0.,0.,0.,0.,0.,0.,0.,0.,0.,0.,0.,0.,0.,0.,0.,0.,0.,0.,0.,0.,0.,0.,0.,1.072186,0.,0.,0.,0.,0.,0.,0.,0.,0.,0.,0.,0.,0.,0.,0.,0.,0.,0.,0.,0.,0.,0.,0.,0.,0.,0.,0.,0.,0.,0.,0.,0.,0.,0.,0.,0.,0.,0.,0.,0.,0.,0.,2.253901,0.,0.,2.253901,0.,0.,0.,0.,0.,0.,0.,0.,0.,0.,0.,0.,0.,0.,0.,0.,0.,0.,0.,0.,0.,0.,0.,0.,0.,0.,0.,0.,0.,0.,0.,0.,0.,0.,0.,0.,0.,0.,0.,0.,2.411791,0.,0.,0.,0.,0.,0.,0.,0.,0.,0.,0.,0.,0.,0.,0.,0.,0.,0.,0.,0.,0.,0.,0.,0.,0.,0.,0.,0.,0.,0.,1.591593,0.,0.,0.,0.,0.,0.,0.,0.,0.,1.77913,0.,0.,0.,0.,0.,0.,0.,0.,0.,0.,0.,0.,0.,0.,0.,0.,0.,0.,0.,0.,0.,0.,0.,0.,0.,0.,1.253547,0.,0.,0.,0.,0.,0.,0.,0.,0.,0.,0.,0.,0.,0.,0.,0.,0.,0.,0.,0.,0.,0.,0.,0.,0.,0.,0.,0.,0.,0.,0.,0.,0.,0.,0.,0.,0.,0.,0.,0.,0.,0.,0.,0.,0.,0.,0.978166,0.978166,0.,0.,0.,0.,0.,0.,0.,0.,0.,0.,0.,0.,0.,0.,0.,0.,0.,0.,0.,0.,0.,0.,0.,0.,0.,0.,0.,0.,0.,0.,0.,0.,0.,0.,0.,0.,0.,0.,0.,0.,0.,0.,0.,0.,0.,0.,0.,0.,0.,0.,0.,1.893022,0.,0.,0.,0.,0.,1.116158,0.,0.,0.,0.,0.,0.,0.,0.,0.,0.,0.,0.,0.,0.,0.,0.,0.,0.,0.,0.,0.,0.,0.,0.,0.,0.,0.,0.,0.,0.,1.47295,0.,0.,0.,0.,0.,1.47295,0.,0.,1.910343,0.,0.,0.,0.,0.999145,0.,0.,0.,0.,0.,0.,0.,0.,0.,0.,0.,0.,0.,0.,0.,0.,0.,0.,1.569878,0.,0.,0.,0.,0.,0.,0.,0.,0.,0.,0.,0.,0.,0.,0.,0.,0.,0.,0.,0.,0.,0.,0.,0.,0.,0.,0.,0.,0.,0.,0.,0.,0.,0.,0.,0.,1.465678,1.493636,0.,0.,0.,0.,0.,0.,0.,0.,0.,0.,0.,0.,0.,0.,0.,1.663917,0.,0.,0.,0.,1.663917,0.,0.,0.,0.,0.,0.,0.,0.,0.,0.,0.,0.,0.,0.,0.,0.,0.,0.,0.,0.,0.,1.572759,0.,1.572759,0.,1.515878,0.,0.,0.,0.,0.,0.,0.,0.,0.,0.,0.,0.,0.,0.,0.,0.,0.,0.,0.,0.,0.,0.,0.,0.,0.,0.,0.,0.,0.,0.,0.,0.,0.,0.,0.,0.,0.,0.,0.,0.,0.,0.,0.,0.,0.,0.,1.364601,0.,2.600909,2.600909,0.,0.,0.,0.,0.,0.,0.,0.,0.,0.,0.,0.,0.,0.,0.,0.,0.,0.,0.,0.,1.438057,0.,0.,0.,0.,0.,1.438056,0.,0.,0.,0.,0.,0.,0.,0.,0.,0.,0.,0.,0.,0.,1.06927,0.,0.,0.,0.,0.,0.,0.,0.,0.,0.,0.,0.,0.,0.,0.,0.,0.,0.,0.,0.,0.,0.,0.,0.955277,0.,0.,0.,0.,0.,0.,0.,0.,0.,0.,0.,0.,0.,0.,0.,0.,0.,0.,0.,0.,0.,0.,0.,0.,0.,0.,0.,0.,0.,0.,0.,0.,0.,0.,0.,0.,0.,0.,0.,0.,0.,0.,0.,0.,0.,0.,0.,0.,2.280339,0.,1.936979,0.,0.,1.39829,0.,0.,0.,0.,0.,0.,0.,0.,0.,0.,0.,0.,0.,0.,0.,0.,0.,0.,0.,0.,1.838531,0.,1.839224,0.,0.,0.,0.,0.,0.,0.,0.,0.,0.,0.,0.,0.,0.,0.,0.,0.,0.,0.,0.,0.,0.,0.,0.,0.,0.,0.,0.,0.,0.,0.,0.,0.,0.,0.,0.,0.,0.,0.,0.,1.923474,0.,1.006155,0.,0.,0.,0.,0.,0.,0.,0.,0.,0.,0.,0.,0.,0.,1.152799,0.,0.,0.,0.,0.,0.,0.,0.,0.,0.,0.,0.,0.,0.,0.,0.,0.,0.,0.,0.,0.,0.,0.892408,0.,1.419573,0.,0.,0.,0.,0.,0.892408,0.,1.620026,0.,0.,0.,0.,0.,0.,0.,0.,0.,0.,0.,0.,0.,0.,0.,0.,0.,0.,0.,0.,0.,0.,0.,0.,0.,0.,0.,0.,0.,0.,0.,0.,0.,0.,0.,0.,0.,1.160831,0.,1.160831,0.,0.,0.,0.,0.,0.,0.,0.,0.,0.,0.,0.,0.,0.,0.,0.,0.,0.,0.,0.,0.,0.,0.,0.,0.,0.,0.,0.,0.,0.,0.,0.,0.,0.,0.,0.,1.293149,0.,0.,0.,0.,0.,0.,0.,0.,0.,0.,0.,0.,0.,0.,0.,0.,0.,0.,0.,0.,0.,0.,0.873824,0.,0.,0.,0.,0.,0.,0.,0.,0.,0.,0.,0.,0.,0.,0.,0.,0.,0.,0.,0.,0.,0.,0.,0.,0.,0.,0.,0.,0.,0.,0.,0.,0.,0.,0.,0.,0.,0.,0.,0.,0.,0.,0.,0.,0.,0.,0.,0.,0.,0.,0.,0.,0.,0.,0.,0.,0.,0.,0.,0.,0.,0.,0.,0.,0.,1.265425,0.,0.,0.,0.,0.,0.,0.,0.,0.,0.,0.,0.,0.,0.,0.,0.,1.371966,0.,0.,0.,0.,0.,0.,0.,0.,0.,0.,0.,0.,0.,0.,0.,0.,0.,0.,0.,0.,0.,0.,0.,0.,0.,0.,0.,0.,0.,0.,0.,0.,0.,0.,0.967805,0.,0.,0.,0.,0.,0.,0.,0.,0.,0.,0.,0.,0.,0.,0.,0.,0.,0.,0.,0.,0.,0.,0.,0.,0.,0.,0.,0.,0.,0.,0.,0.,0.,0.,0.,0.,0.,0.,0.,0.,0.,0.,0.,0.,0.,0.,0.947575,0.,0.,0.,0.,0.,0.947575,0.,0.,0.,0.,0.,0.,0.,0.,0.,0.947575,0.,0.,0.,0.,0.,0.,0.,0.,0.,0.,0.,1.164191,0.,0.,0.,0.,0.,0.,0.,0.,0.,0.,1.789103,1.789103,1.789103,0.,0.,0.,0.,0.,0.,0.,0.,0.,0.,0.,0.,0.,0.,0.,0.,0.,0.,0.,0.,0.,0.,0.,0.,0.,0.,1.117277,0.,0.,0.,0.,0.,0.,0.,0.,0.,0.,0.,0.,0.,0.,0.,0.,0.,0.,0.,0.,0.,0.,0.,0.,0.789584,0.,0.,0.,0.,0.,0.,0.,0.,0.,0.,0.,0.,0.,0.,0.,0.,0.,0.,0.,0.,0.,0.,0.,0.,0.,0.,0.,0.,0.,0.,0.,0.,0.,0.,0.,0.,0.,0.,0.,0.,0.,0.,0.,0.,0.,0.,0.,0.,0.,0.,0.,0.,0.,0.,0.,0.,0.,0.,0.,0.,0.,0.,0.,0.,0.,0.,0.,0.,0.,0.,0.,0.,0.,0.,0.,0.,0.,0.,0.,0.,0.,0.,0.,0.,0.,0.,0.,0.,1.442305,0.,0.,0.,0.,0.,0.,0.,0.,0.,0.,1.482226,0.,0.,0.,0.,0.,0.,0.,0.,0.,0.,0.,0.,0.,0.,0.,0.,0.,1.583921,0.,0.,0.,0.,0.,1.583921,0.,0.,0.,0.,0.,0.,0.,0.,0.,0.,0.,0.,0.,0.,0.,0.,0.,0.,0.,0.,0.,0.,0.,0.,0.,0.,0.,0.,0.,0.,0.,0.,0.,0.,0.,1.688257,0.,0.,0.,0.,0.,0.,0.,0.,0.,0.,0.,0.,0.,0.,0.,0.,0.,0.,0.,0.,0.,0.,0.,0.,0.,0.,0.,0.,0.,0.,0.,0.,0.,0.,0.,0.,0.,0.,0.,0.,0.,0.,0.,0.,0.,0.,0.,0.,0.,1.638722,1.638722,0.,0.,0.,0.,0.,0.,0.,0.,0.,0.,0.,0.,2.427091,2.427091,2.427091,0.,0.,0.,0.,0.,0.,0.,0.,2.427091,2.427091,0.,0.,0.,0.,0.,0.,0.,0.,0.,0.,0.,0.,0.,0.,0.,0.,0.,0.,0.,0.,0.,0.,0.,0.,0.,0.,0.,0.,0.,0.,0.,0.,0.,0.,1.45166,0.,0.,0.,0.,0.,0.,0.,0.,0.,0.,0.,0.,0.,0.,0.,1.960591,0.,0.,0.,0.,0.,0.,0.,0.,0.,0.,0.,0.,0.,0.,0.,0.,0.,0.,0.,0.,0.,0.,0.,0.,0.,0.,0.,0.,0.,0.,0.,0.,0.,0.,0.,0.,0.,0.,0.,0.,0.,0.,0.,0.,0.,0.,0.,0.,0.,0.,0.,0.,0.,0.,0.,0.,0.,0.,0.,0.,0.,0.,0.,0.,0.,0.,0.,0.,0.,0.,0.,0.,0.,0.,0.,0.,0.,0.,0.,0.,0.,0.,0.,0.,0.,0.,0.,0.,0.,0.,0.,0.,0.,0.,0.,0.,0.,0.,0.,0.,1.013452,0.,0.,0.,0.,0.,0.,0.,0.,0.,1.480288,0.,0.,0.,0.,0.,0.,0.,0.,0.,0.,0.,0.,0.,0.,0.,0.,0.,1.389941,0.,0.,0.,0.,0.,0.,0.,0.,0.,0.,0.,0.,0.,0.,0.,0.,0.,0.,0.,0.,0.,0.,0.,0.,0.,0.,0.,0.,0.,0.,0.,0.,0.,0.,0.,0.,0.,0.,0.,0.,0.,0.,0.,0.,0.,0.,0.,0.,0.,0.,0.,0.,0.,0.,0.,0.,0.,0.,1.442492,0.,0.,0.,0.,0.,0.,0.,0.,1.669512,0.,0.,0.,0.,0.,0.,0.,0.,0.,0.,0.,0.,0.,0.,0.,0.,0.,0.,0.,0.,0.,0.,0.,0.,1.346836,1.346836,1.346836,0.,0.,1.346836,0.,0.,0.,0.,0.,0.,0.,0.,0.,0.,0.,0.,0.,0.,0.,0.,0.,0.,0.,0.,0.,0.,0.,0.,0.,0.,0.,0.,0.,0.,0.,0.,0.,0.,0.,0.,0.,0.,0.,0.,0.,0.,0.,0.,0.,1.377446,0.,0.,0.,0.,0.,0.,0.,0.,0.,0.,0.,0.,0.,0.,0.,0.,0.,0.,0.,0.,0.,0.,0.,0.,0.,0.,0.,0.,0.,0.,0.,0.,0.,0.,0.,0.,0.,0.,0.947444,0.,0.,0.,0.,0.,0.,0.,0.,0.,0.,0.,0.,0.,0.,0.,0.,0.,0.,0.,0.,0.,0.,0.,0.,0.,0.,0.,0.,0.,0.,0.,0.,0.,0.,0.,0.,0.,0.,2.06963,2.06963,1.034742,0.,0.,0.,0.,0.,0.,0.,0.,0.,0.,0.,0.,0.,0.,0.,0.,0.,0.,0.,0.,0.,0.,0.,0.,0.,0.,0.,0.,0.,0.,0.,0.,0.,0.,0.,0.,0.,0.,0.,0.,0.,0.,0.,0.,0.,0.,0.,0.,0.,0.,0.,0.,0.,0.,0.,0.,0.,0.,0.,0.,0.,0.,1.254181,0.,0.,0.,0.,0.,0.,0.,0.,0.,0.,0.,0.,0.,0.,0.,0.,0.,0.,0.,0.,0.,0.,0.,0.,0.,0.,0.,2.362083,0.,0.,0.,0.,0.,0.,1.406328,0.,0.,0.,0.,0.,0.,0.,0.,0.,0.,0.,0.,0.,0.,0.,0.,0.,0.,0.,0.,0.,0.,0.,0.,0.,0.,0.,0.,0.,0.,0.,0.,0.,0.,0.,0.,0.,0.,0.,0.,0.,0.,0.,1.449473,0.,0.,0.,0.,0.,0.,0.,0.,0.,0.,0.,0.,0.,0.,0.,0.,0.,0.,0.,0.,0.,0.,0.,0.,0.,0.,0.,0.,0.,0.,0.,0.,0.,0.,0.,0.,0.,0.,0.,0.,0.,1.449203,0.,0.,0.,1.606563,0.,0.,0.,0.,0.,0.,0.,0.,0.,0.,0.,0.,0.,0.,0.,0.,0.,0.,0.,0.,0.,0.,0.,0.,0.,0.,0.,0.,0.,0.,0.,0.,0.,0.,0.,0.,0.,0.,0.,0.,0.,0.,0.,0.,0.,0.,0.,0.,0.,0.,0.,0.,0.,0.,0.,0.,0.,0.,0.,0.,0.,0.,0.,0.,0.,0.,0.,0.,0.,0.,0.,0.,0.,0.,0.,0.,0.,0.,0.,0.,0.,0.,0.,0.,0.,0.,0.,0.,0.,0.,0.,0.,0.,0.,0.,0.,0.,0.,0.,0.,0.,0.,0.,0.,0.,0.,0.,0.,0.,0.,0.,0.,0.,0.,0.,0.,0.,0.,0.,0.,0.,0.,0.,0.,0.,0.,0.,0.,0.,0.,0.,0.,0.,0.,0.,0.,0.,0.,0.,0.,0.,0.,0.,0.,0.,0.,0.,0.,0.,0.,0.,0.,0.,0.,0.,0.,0.,0.,0.,0.,0.,0.,0.,0.,0.,0.,0.,0.,0.,0.,0.,0.,0.,0.,0.,0.,0.,0.,0.,0.,0.,0.,0.,0.,0.,0.,0.,0.,0.,0.,0.,0.,0.,0.,0.,0.,0.,0.,0.,0.,0.,0.,0.,0.,0.,0.,0.,0.,0.,0.,0.,0.,0.,0.,0.,0.,0.,0.,0.,0.,0.,0.,0.,0.,0.,0.,0.,0.,0.,0.,0.,0.,0.,0.,0.,0.,0.,0.,0.,0.,0.,0.,0.,0.,0.,0.,0.,0.,0.,0.,0.,0.,0.,0.,0.,0.,0.,0.,0.,0.,0.,0.,0.,0.,0.,0.,0.,0.,0.,0.,0.,0.,0.,0.,0.,0.,0.,0.,0.,0.,0.,0.,0.,0.,0.,0.,0.,0.,0.,0.,0.,0.,0.,0.,0.865302,0.,0.,0.,0.,0.,0.,0.,0.,0.,0.,0.,0.,0.,0.,0.,0.,0.,0.,0.,0.,0.,0.,0.,0.,0.,0.,0.,0.,0.,0.,0.,0.,0.,0.,0.,0.,0.,0.,0.,0.,0.,0.,0.,0.,0.,0.,0.,0.,0.,0.,0.,0.,0.,0.,0.,0.,0.,0.,0.,0.,0.,0.,0.,0.,0.,0.,0.,0.,0.,0.,0.,0.,0.,0.732484,0.,0.,0.,0.,0.,0.,1.819822,0.,0.,0.,0.,0.,0.,0.,0.,0.,0.,0.,0.,0.,0.,0.,0.,0.,0.,0.,0.,0.,0.,0.,0.,0.,0.,0.,0.,0.,0.,0.,0.,0.,0.,0.,0.,0.,0.,0.,0.,0.,0.,0.,0.,0.,0.,0.,0.,0.,0.,0.,0.,0.,0.,0.,0.,0.,0.,0.,0.,0.,0.,0.,0.,0.,0.,0.,0.,0.,0.,0.,0.,0.,0.,0.,0.,0.,1.682296,1.985778,0.,0.,0.,0.,1.392238,0.,0.,0.,0.,0.,0.,0.,0.,2.053512,0.,0.,0.,0.,0.,0.,0.,0.,0.,0.,0.,0.907128,2.053512,0.923487,0.,0.,0.,2.053512,0.,0.,1.981483,0.,0.,0.,0.,0.,0.,0.,0.,0.,0.,0.,0.953239,0.,0.,0.,0.,0.,0.,0.,0.,0.,0.,0.,0.,0.,1.25362,0.,0.,0.,0.,0.,0.,0.,0.,0.,0.,0.,0.,0.,0.,0.,0.,0.,0.,0.,0.,0.,0.,0.,0.,0.,0.,0.,0.,0.,0.,0.,0.,0.,0.,0.,0.,0.,0.,0.,0.,0.,0.,0.,0.,0.,0.,0.,0.,0.,0.,2.016802,0.,0.,0.,0.,0.,0.,0.,0.,0.,0.,0.,0.,0.,0.,0.,0.,0.,0.,0.,0.,0.,0.,0.,0.,0.,0.,0.,0.,0.,0.,0.,0.,0.,0.,0.,0.,0.,0.,0.,0.,0.,0.,0.,0.,0.,0.,0.,0.,0.,0.,0.,0.,0.,0.,0.,0.,0.,0.,0.,0.,0.,0.,0.,0.,0.,0.,0.,0.968183,0.,0.968183,0.,0.,1.099174,0.,0.,0.,0.,0.,0.,0.,0.,0.,0.,0.,0.,0.924604,0.,0.,0.,0.924604,0.,0.,0.,0.,0.,0.,0.,0.,0.,0.,0.,0.,0.,0.,0.,0.,0.,0.,0.,0.,0.,0.,0.,0.,0.,0.,0.,0.,0.,0.,0.,0.,0.,0.,0.,0.,0.,0.,0.,0.,0.,0.,0.,0.,0.,0.,1.505027,0.,0.,0.,0.,0.,0.,0.,0.,0.,0.,0.,0.,0.,0.,0.,0.,0.,0.,0.,0.,0.,0.,0.,0.,0.,0.,0.,0.,0.,0.,0.,0.,0.,0.,0.,0.,0.,0.,0.,0.,0.,0.,0.,1.325206,0.,0.,0.,0.,0.,0.,0.,0.,0.,0.,0.,0.,0.,0.,0.,0.,1.874306,0.,0.,0.,0.,0.,0.,0.,0.,0.,0.,0.,0.,0.,0.,0.,0.,0.,0.,0.,0.,0.,0.,0.,0.,1.629764,1.139425,0.,0.,0.,0.,0.,0.,0.,0.,0.,0.,1.158335,0.,0.,0.,0.,0.,0.,0.,0.,0.,0.,0.,0.,0.,0.,0.,0.,0.,0.,0.,0.,0.,0.,0.,0.,0.,0.,0.,0.,0.,0.,0.,0.,0.,0.,0.,0.,0.,0.,0.,0.,0.,0.,0.,0.,0.,0.,0.,0.,0.,0.,0.,0.,0.,0.,0.,0.,0.,0.,0.,0.,0.,0.,0.,0.,0.,0.,0.,0.,0.,0.,0.,0.,0.,0.,0.,0.,0.,0.,0.,0.,0.,0.,0.,0.,0.,0.,0.,0.,0.,0.,0.,0.,0.,0.,0.,0.,0.,0.,0.,0.,0.,0.,0.,0.,0.,0.,0.,0.,0.,0.,0.,0.,0.,0.,1.28865,0.,0.,0.,0.,0.,0.,0.,0.,0.,0.,0.,0.,1.252935,0.,0.,0.,0.,0.,0.,0.,0.,0.,0.,0.,0.,0.,0.,0.,0.,0.,0.,0.,0.,0.,0.,0.,0.,0.,0.,0.,0.,0.,0.,0.,0.,0.,0.,0.,0.,0.,0.,0.,0.,0.,0.,0.,0.,0.,0.,0.,0.,0.,0.,0.,0.,0.,0.,0.,0.,0.,0.,0.,0.,0.,0.,0.,0.,0.,0.,0.,0.,0.,0.,2.402435,0.,0.,0.,0.,1.686713,0.,1.686713,0.,0.,0.,0.,0.,0.,0.,0.,0.,0.,0.,0.,0.,0.,1.147458,0.,0.,0.,0.,0.,0.,0.,0.,0.,0.,0.,0.,0.,0.,0.,0.,0.,0.,0.,0.,0.,0.,0.,0.,0.,0.,0.,0.,0.,0.,0.,0.,0.,0.,0.,0.,0.,0.,0.,0.,0.,0.,0.,0.,0.,0.,0.,0.,0.,0.,0.,0.,0.,0.,0.,0.,0.,0.,0.,0.,0.,0.,0.,0.,0.,0.,0.,0.,0.,0.,0.,0.,0.,0.,0.,0.,0.,0.,0.,0.,0.,0.,0.,0.,0.,0.,1.413193,0.,0.,0.,0.,0.,0.,0.,2.362901,1.940273,0.,0.,0.,0.,0.,0.,0.,0.,0.,0.,0.,0.,0.,0.,0.,0.,0.,0.,0.,0.,0.,0.,0.,0.,0.,0.,0.,0.,0.,0.,0.,0.,0.,0.,0.,0.,0.,0.,0.,0.,0.,0.,0.,0.,0.,0.,0.,0.,0.,0.,0.,0.,0.,0.,0.,0.,0.,0.,0.,0.,0.,0.,0.,0.,0.,0.,0.,0.,0.,0.,0.,0.,0.,0.,1.464392,0.,0.,0.,0.,0.,0.,0.,0.,0.,0.,0.,0.,0.,0.,0.,0.,0.,0.,0.,0.,0.,0.,0.,0.,0.,0.,0.,0.,0.,0.,0.,0.,0.,0.,0.,0.,0.,0.,0.,0.,0.,0.,0.,0.,0.,0.,0.,0.,0.,0.,0.,0.,0.,0.,0.,0.,0.,0.,0.,0.,0.,0.,0.,0.,0.,0.,0.,0.,0.,0.,0.,0.,1.383578,1.395129,0.,0.,0.,0.,0.,0.,0.,0.,0.,0.,0.,1.477296,1.33626,0.,0.,0.,0.,0.,0.,0.,0.,0.,0.,0.,0.,0.,0.,0.,0.,0.,0.,0.,0.,0.,0.,0.,0.,0.,0.,0.,1.677791,0.,0.,1.677791,0.,0.,0.,0.,0.,0.,0.,0.,0.,0.,0.,0.,0.,0.,0.,0.,0.,0.,0.,0.,0.,0.,0.,0.,0.,0.,0.,0.,0.,0.,0.,0.,0.,0.,0.,0.,0.,0.,1.757032,0.,1.070513,0.,0.,0.,0.,0.,0.,0.,0.,0.,0.,0.,0.,0.,0.,0.,0.,0.,0.,0.,0.,0.,0.,0.,0.,0.,0.,0.,0.,0.,0.,0.,0.,0.,0.,1.946683,1.946683,0.,0.,0.,0.,0.,0.,1.297501,0.,0.,0.,0.,0.,0.,0.,0.,0.,0.,0.,0.,0.,0.,0.,0.,0.,0.,0.,0.,0.,0.,0.,0.,0.,0.,0.,0.,0.,0.,0.,1.591263,0.,0.,0.,0.,0.,0.,0.,1.230709,0.,0.,0.,0.,0.,0.,0.,0.,0.,0.,0.,0.,0.,0.,0.,0.,0.,0.,0.,0.,0.,0.,0.,0.,0.,2.299226,2.706457,0.,2.299226,2.706457,0.,0.,0.,0.,0.,0.,0.,0.,0.,0.,0.,0.,0.,0.,0.,0.,0.,0.,0.,0.,0.,0.,1.698442,0.,0.,0.,0.,0.,0.,0.,0.,0.,0.,0.,0.,0.,0.,0.,0.,0.,0.,0.,0.,0.,0.,0.,0.,0.,0.,0.,0.,0.,0.,0.,0.,0.,0.,0.,0.,0.,0.,0.,0.,0.,0.,0.,0.,0.,0.,0.,0.,0.,0.,0.,1.698442,0.,0.,0.,1.698442,0.,0.,0.,0.,0.,0.,0.,0.,0.,0.,0.,0.,0.,0.,0.,1.36939,0.,0.,0.,0.,0.,0.,0.,0.,0.,0.,0.,0.,0.,0.,0.,2.188149,1.755276,1.755276,0.,0.,0.,0.,0.,0.,0.,0.,0.827926,0.,0.,0.,0.,1.261775,1.261775,0.,0.,0.,0.,0.,0.903123,0.,0.,0.,0.,0.,0.,0.,0.,0.,0.,0.,0.,0.,0.,0.,0.,0.,0.,0.,0.,0.,0.,0.,0.,1.230522,0.,0.,0.,0.,0.,0.,1.230522,0.,0.,0.,0.,0.,0.,0.,0.,0.,0.,0.,0.,0.,0.,0.,0.,0.,0.,0.,0.,0.,0.,0.,0.,0.,0.,0.,0.,0.,0.,0.,0.,0.,0.,0.,0.,0.,1.497416,0.,0.,0.,0.,0.,0.,1.330253,0.,0.,0.,0.,0.,0.,0.,0.,0.,0.,0.,0.,0.,0.,0.,0.,0.,0.,0.,0.,0.,0.,0.,0.,0.,0.,0.,0.,0.,0.,0.,0.,0.,0.,0.,0.,0.,0.,0.,0.,0.,0.,0.,0.,0.,0.,0.,0.,0.,0.,0.,0.,0.,0.,0.,0.,0.,0.,0.,0.,0.,0.,0.,0.,0.,0.,0.,0.,0.,0.,0.,0.,0.,0.712402,0.,0.,0.,0.,0.,0.,0.,0.,0.,0.,0.,0.,0.,0.,0.,0.,0.,0.,0.,0.,0.,0.,0.,0.,0.,0.,0.,0.,0.,0.,0.,0.,0.,0.,0.,0.,0.,0.,0.,0.,0.,0.,0.,0.,0.,0.,0.,0.,0.,0.948658,0.,0.,0.,0.,0.,0.,0.,1.096813,0.,0.,0.,0.,0.,0.,0.,0.,1.302216,0.,0.,0.,0.,0.,0.,0.,0.,0.,0.,0.,0.,0.,0.,0.,0.,0.,0.,0.,0.,0.,0.,0.,0.,0.,0.,0.,0.,0.,0.,0.,0.,0.,0.941648,0.,0.,0.,0.,0.,0.,0.,0.,0.,0.,0.,0.,0.,0.,0.,0.,0.,0.,0.,0.,0.,0.,0.,0.,1.059362,1.059362,0.,0.,0.,0.,0.,0.,0.,0.,0.,0.,0.,0.,0.,0.,0.,0.,0.,0.,0.,0.,0.,0.,1.851727,0.,1.851727,0.,0.,0.,0.,0.,0.,0.,0.,0.,0.,0.,0.,0.,1.046858,0.,0.,0.,0.,0.,0.,0.,0.,0.,0.,0.,0.,0.,0.,0.,0.,0.,0.,0.,0.,0.,0.,0.,0.,0.,0.,0.,0.,0.,0.,0.,0.,0.,0.,0.,0.,0.,0.,0.,0.,0.,0.,0.,0.,0.,0.,0.,0.,0.,0.,0.,0.,0.,0.,0.,0.,0.,0.,0.,0.,0.,0.,0.,0.,0.,0.,0.,0.,0.,0.,0.,0.,0.,0.,0.,0.,0.,0.,0.,0.,0.,0.,0.,0.,0.,0.,0.,0.,0.,0.,0.,0.,0.,0.,0.,0.,0.,0.,0.,0.,0.,0.,1.7889,0.,0.,0.,0.,0.,0.,0.,0.,0.,0.,0.,0.,0.,0.,0.,0.,0.,0.,0.,0.,0.,0.,0.,1.283497,0.,0.,0.,0.,0.,0.,0.,0.,1.574127,0.,0.,0.,0.,0.,0.,0.,0.,0.,0.,0.,0.,0.,0.,1.327102,0.,0.,0.,0.,1.815038,1.815038,0.,0.,0.,0.,0.,0.,0.,0.,0.,0.,0.,0.,0.,0.,0.,0.,0.,0.,0.,0.,0.,0.,0.,0.,0.,0.,0.,0.,0.,0.,0.,0.,0.,0.,0.,0.,0.,0.,0.,0.,0.,0.,0.,0.,0.,0.,0.,0.,0.,0.,0.,0.,0.,0.,0.,0.,0.,0.,0.,0.,0.,0.,0.,0.,0.,0.,0.,0.,0.,0.,0.,0.,0.,0.,0.,0.,0.,0.,0.,0.,1.631554,0.,1.631554,0.,0.,0.,0.,0.,0.,0.,0.,0.,0.,0.,0.,0.,0.,0.,0.,0.,0.,0.,0.,0.,0.,0.,0.,0.,0.,0.,0.,0.,0.,0.,0.,0.,0.,0.,0.,0.,0.,0.,0.,0.,0.,0.,0.,1.602411,0.728351,0.,0.,0.,0.,0.,0.,0.,0.,0.,0.,0.,0.,0.,0.,0.,0.,0.,0.,0.,0.,0.,0.,0.,0.,0.,0.,0.,0.,0.,0.,0.,0.,0.,0.,0.,0.,0.,0.,0.,0.,0.,0.,0.,0.,0.,1.212712,0.,0.,0.,0.,0.,0.,0.,0.,0.,0.,0.,0.,0.,0.,0.,0.,0.,0.,0.,0.,0.,0.,0.,0.,0.,0.,0.,0.,0.,0.,0.,0.,0.,0.,0.,0.,0.,0.,0.,0.,0.,0.,0.,0.,0.,0.,0.,0.,0.,0.,0.,0.,0.,0.,0.,0.,0.,0.,0.,0.,0.,0.,0.,0.,0.,1.555872,0.,0.,0.,0.,0.,0.,0.,0.,0.,1.94162,0.,0.,1.94162,0.,0.,0.,0.,0.,2.253393,0.,0.,0.,0.,0.,0.,0.,0.,0.,0.,0.,0.,0.,0.,0.,0.,0.,1.288168,0.,0.,0.,0.,0.,0.,0.,0.,0.,0.,0.,0.,0.,0.,0.,0.,1.715477,0.,0.,0.,0.,0.,0.,0.,0.,0.,0.,0.,0.,0.,0.,0.,0.,0.,0.,0.,0.,0.,0.,0.,1.480584,0.,0.,0.,0.,0.,0.,0.,0.,0.,0.,0.,0.,0.,0.,0.,0.,0.,0.,0.,0.,0.,0.,0.,0.,0.,0.,0.,0.,0.,0.,0.,0.,0.,0.,0.,0.,0.,0.,0.,0.,0.,0.,0.,0.,0.,0.,0.,0.,0.,0.,0.,0.,0.,0.,0.,0.,1.314213,0.,0.,0.,0.,0.,0.,0.,0.,0.,0.,1.744857,0.,0.,1.744857,0.,0.,0.,1.082318,0.,0.,0.,0.,0.,0.,0.,0.,0.,0.,0.,0.,0.,0.,0.,0.,0.,0.,0.,0.,0.,0.,0.,0.,0.,0.,0.,0.,0.,0.,0.,0.,0.,0.,0.,0.,0.,0.,0.,1.164448,0.,0.,0.,0.,0.,0.,0.,0.,0.,0.,0.,0.,0.,0.,0.,1.735324,0.,0.,0.,1.735324,0.,0.,0.,0.,0.,0.,0.,0.,0.,0.,0.,0.,0.,0.,0.,0.,0.,0.,0.,0.,0.,0.,0.,0.,0.,0.,0.,0.,0.,0.,0.,0.,0.,0.,0.,0.,0.,0.,0.,0.,0.,0.,0.,0.,0.,0.,0.,0.,0.,0.,0.,0.,0.,0.,0.,0.,0.,0.,0.,0.,0.,0.,0.,0.,0.,0.,0.,0.,0.,0.,0.,0.,0.,0.,0.,0.,0.,0.,0.,0.,0.,0.,0.,0.,0.,0.,0.,0.,0.,0.,0.,0.,0.,0.,0.,0.,0.,0.,0.,1.629274,0.,0.87624,0.,0.,1.607464,0.,0.,0.,0.,0.,0.,0.,0.,0.,0.,0.,0.,0.,0.,0.,0.,0.,0.,0.,0.,0.,0.,0.,0.,0.,0.,0.,0.,0.,0.,0.,1.852583,0.,0.,0.,0.,0.,0.,0.,0.,0.,0.,0.,0.,0.,0.,0.,0.,0.,0.,0.,0.,0.,0.,0.,0.,0.,0.,0.,0.,0.,0.,0.,0.,1.073605,0.,0.,0.,0.,0.,0.,0.,0.,0.,0.,0.,0.,0.,0.,0.,0.,0.,0.,0.,0.,0.,0.,0.,0.,0.,0.,0.,0.,0.,0.,0.,0.,0.,0.,0.,0.,0.,0.,0.,0.,0.,0.,0.,0.,0.,0.,0.,0.,0.,0.,0.,0.,0.,0.,0.,0.,0.,0.,0.,0.,0.,0.,0.,0.,0.,0.,0.,0.,0.,0.,0.,0.,0.,0.,0.,0.,0.,0.,0.,0.,0.,0.,0.,0.,0.,0.,0.,0.,0.,0.,0.,0.,0.,0.,0.,0.,0.,0.,0.,0.,0.,0.,0.,0.,1.349332,0.,0.,0.,0.,0.,0.,0.,0.,0.,0.,0.,0.,0.,0.,0.,0.,0.,0.,0.,1.02569,1.583257,0.,0.,0.,0.,0.,0.,0.,0.,0.,0.,0.,0.,0.,0.,0.,0.,0.,0.,0.,0.,1.385293,0.,0.,0.,1.385293,0.,0.,0.,0.,0.,0.,0.,0.,0.,0.,0.,1.385293,0.,0.,0.,0.,0.,0.,0.,1.385293,0.,0.,0.,0.,0.,0.,0.,0.,0.,0.,0.,0.,0.,0.,0.,0.,0.,0.,0.,0.,0.,0.,0.,0.,0.,0.,0.,1.385293,0.,0.,0.,0.,0.,0.,0.,0.,0.,0.,0.,0.,0.,0.,0.,1.385293,0.,0.,0.,0.,0.,0.,0.,0.,0.,0.,0.,1.007149,0.,0.,0.,0.,0.,0.,0.,0.,0.,0.,0.,0.,0.,0.,0.,0.,0.,0.,0.,0.,0.,0.,0.,0.,0.,0.,0.,0.,0.,0.,0.,0.,1.569649,0.,0.,0.,0.,0.,0.,0.,0.,0.,0.,0.,0.,0.,0.,0.,0.,0.,0.,0.,0.,0.,0.,0.,0.,0.,0.,0.,0.,0.,0.,0.,0.,0.,0.,0.,0.,0.,1.569649,0.,0.,0.,0.,0.,0.,0.,0.,0.,0.,0.,0.,0.,0.,0.,0.,0.,0.,0.,0.,0.,0.,0.,0.,0.,0.,0.,0.,0.,0.,0.,0.,0.,1.539598,0.,0.,0.,0.,0.,0.,0.,0.,0.,0.,0.,0.,0.,0.,0.,0.,0.,0.,0.,0.,0.,0.,0.,0.,0.,0.,0.,0.,0.,0.,1.677595,0.,1.677595,0.,1.169295,0.,0.,0.,0.,0.,0.,0.,0.,0.,0.,1.057183,0.,0.,1.327119,0.,1.327119,0.,0.,0.,0.,0.,0.,0.,0.,0.,1.907916,0.,0.,0.,0.,0.,1.907916,0.,1.327119,0.,0.,0.,0.,0.,0.,0.,0.,0.,0.,0.,0.,0.,0.,0.,0.,0.,0.,0.,0.,0.,0.,0.,0.,0.,0.,0.,0.,0.,0.,0.,0.,0.,0.,0.,0.,0.,0.,0.,0.,0.,0.,0.,0.,0.,0.,0.,0.,0.,0.,0.,0.,0.,0.,0.,0.,0.,0.,0.,0.,0.,0.,0.,0.,0.,0.,0.,0.,0.,0.,0.,0.,0.,0.,0.,0.,0.,0.,0.,0.,0.,0.,0.,0.,0.,0.,0.,0.,0.,0.,0.,0.,0.,0.,0.,0.,0.,0.,0.,0.,0.,0.,0.,0.,1.489614,0.,0.,0.,0.,0.,0.,0.,0.,0.,0.,0.,0.,0.,0.,0.,0.,0.,0.,0.,0.,0.,0.,0.,0.,0.,0.,0.,0.,0.,0.,0.,0.,0.,0.,0.,0.,0.,0.,0.,0.,0.,0.,0.,0.,0.,0.,0.,0.,0.,0.,0.,0.,0.,0.,0.,2.104358,0.,2.104358,0.,2.104358,0.,2.104358,0.,0.,0.,0.,0.,0.,0.,0.,0.,0.,0.,0.,0.,0.,0.,0.,0.,0.,0.,0.,0.,0.,0.,0.,0.,0.,0.,0.,0.,0.,0.,0.,0.,0.,0.,0.,0.,0.,0.,0.,0.,0.,0.,0.,0.,0.,0.,0.,0.,0.,0.,0.,0.,0.,0.,0.,0.,0.,0.,0.,0.,0.,0.,0.,0.,0.,0.,0.,0.,0.,0.,0.,0.,0.,0.,0.,0.,0.,0.,0.,0.,0.,0.,0.,1.049409,0.,0.,0.,0.,0.,0.,0.,0.,0.,0.,0.,0.,0.,0.,0.,0.,0.,0.,0.,0.,0.,0.,0.,0.,0.,0.,0.,0.,0.,0.,0.,0.,0.,0.,0.,1.549593,1.549593,0.,0.,0.,0.,0.,0.,0.,0.,0.,0.,0.,0.,0.,0.,0.,0.,0.,0.,0.,0.,0.,0.,0.,0.,0.,0.,0.,0.,0.,0.,0.,0.,0.,0.,0.,0.,0.,0.,0.,0.,0.,0.,0.,0.,0.,0.,0.,0.,0.,0.,0.,0.,0.,0.,0.,0.,0.,0.,0.,0.,0.,0.,0.,0.,0.,0.,0.,0.,0.,0.,0.,0.,0.,0.,0.,0.,0.,0.,0.,0.,1.430192,0.,0.,0.,0.,0.,0.,0.,0.,0.,0.,0.,0.,0.,0.,0.,0.,0.,1.670468,1.764405,0.,1.764405,0.,0.,1.298588,0.,0.,0.,0.,0.,0.,0.,0.,1.527043,0.,0.,1.612883,0.,0.,0.,0.,1.612883,0.,0.907763,0.,0.,0.,0.,0.,0.,0.,0.,0.,0.,0.,0.,0.,0.,0.,0.,0.,0.,0.,0.,0.,0.,0.,0.,0.,0.,0.,0.,0.,0.,0.,0.,0.,0.,0.,0.,0.,0.,0.,0.,0.,0.,0.,0.,0.,0.,0.,0.,0.,0.,0.,2.626399,0.,1.657266,0.,1.657266,0.,0.,0.,0.,0.,0.,0.,0.,0.,0.,0.,0.,0.,0.,0.,0.,0.,0.,0.,0.,0.,0.,0.,0.,0.,0.,0.,0.,0.,0.,0.,0.,0.,1.491091,0.,0.,0.,0.,0.,0.,0.,0.,0.,0.,0.,0.,0.,0.,0.,0.,0.,0.,0.,0.,0.,0.,0.,0.,0.,0.,0.,0.,0.,0.,0.,0.,0.,0.,0.,0.,0.,0.,0.,0.,0.,0.,0.,0.,0.,0.,0.,0.,0.,0.,0.,0.,0.,0.,0.,0.,0.,0.,0.,0.,0.,0.,0.,0.,0.,0.,0.,0.,0.,0.,0.,0.,0.,0.,0.,0.,0.,0.,0.,0.,0.,0.,0.,0.,0.,0.,0.,0.,0.,0.,0.,0.,0.,1.532304,1.532304,0.,0.,0.,0.,0.,0.,0.,1.33266,0.,0.,0.,0.,0.,0.,0.,0.,0.,0.,0.,0.,0.,0.,0.,0.,0.,0.,0.,0.,0.,0.,0.,0.,0.,1.109548,0.,0.,0.,0.,1.381393,0.,0.,0.,0.,0.,0.,0.,0.,0.,0.,1.100448,1.100448,0.,0.,0.,0.,0.,0.,0.,0.,0.,0.,0.,0.,0.,0.,0.,0.,0.,0.,0.,0.,0.,0.,0.,0.,0.,0.,0.,0.,0.,0.79763,0.,0.,0.,2.469219,2.444314,2.469219,2.444314,2.469219,2.444314,0.,0.,0.,0.,0.,0.,0.,0.,0.,0.,0.,0.,0.,0.941644,0.941644,0.,0.,0.,0.,0.918359,0.,0.,0.,0.,0.,0.,0.,0.918359,0.,0.,0.,0.,0.,0.,0.,0.,0.,0.,0.,0.,0.,0.,0.,0.,0.,0.,0.,0.,0.,0.,0.,1.827537,0.,0.,0.,1.866322,0.,1.866322,0.,0.,0.,0.,0.,0.,0.,0.,0.,0.,0.,0.,0.,0.,0.,0.,0.,0.,0.,0.,0.,0.,0.,0.,0.,0.,0.,0.,0.,0.,1.410555,0.,0.,0.,0.,0.,0.,0.,0.,0.,0.,0.,0.,0.,0.,0.,0.,0.,0.,0.,0.,0.,0.,0.,0.,0.,0.,0.,0.,0.,0.,0.,0.,0.,0.,0.,0.,0.,0.,2.287278,0.,0.,0.,0.,0.,0.,0.,0.,0.,0.,0.,0.,0.,0.,0.,0.,0.,0.,0.,0.,0.,0.,0.,0.,0.,0.,0.,0.,0.,0.,0.,0.,0.,0.,0.,0.,0.,0.,2.287278,0.,0.,0.,0.,0.,0.,0.,0.,0.,0.,0.,0.,0.,0.,0.,0.,0.,0.,0.,1.338477,1.124341,0.,0.,0.,0.,0.,0.,0.,0.,0.,0.,0.,0.,0.,0.,0.,0.,0.,0.,0.,0.,0.,0.,0.,0.,0.,0.,0.,0.,0.,0.,0.,0.,0.,0.,0.,0.,0.,0.,0.,0.,0.,0.,0.,0.76551,0.,0.,0.,0.,0.,0.,0.,0.,0.,0.,0.,0.,0.,0.,0.,0.,0.,0.,0.,0.,0.,0.,0.,0.,0.,0.,0.,0.,0.,0.,0.,0.,0.,0.,0.,0.,0.,0.,0.,0.|0.,0.,0.,1.729136,0.,0.,0.,0.,0.,0.,0.,0.,0.,1.729136,0.,0.,0.,0.,0.,0.,0.,0.,0.,0.,0.,0.,0.,0.,0.,0.,0.,0.,0.,0.,0.,0.,0.,0.,0.,0.,0.,0.,0.,0.,0.,0.,0.,0.,0.,0.,0.,0.,0.,0.,0.,0.,0.,0.,0.,0.,0.,0.,0.,0.,0.,0.,0.,0.,0.,0.,0.,0.,0.,0.,0.,0.,0.,0.,0.,0.,0.,0.,0.,0.,0.,0.,0.,0.,0.,1.502201,0.,0.,0.,0.,0.,0.,0.,0.,0.,0.,0.,0.,0.,0.,0.,0.,0.,0.,0.,0.,0.,0.,0.,0.,0.,0.,0.,0.,0.,0.,0.,0.,0.,0.,0.,0.,0.,0.,0.,0.,0.,0.,0.,0.,0.,0.,0.,0.,0.,0.,0.,0.,0.,0.,0.,0.,0.,0.,0.,0.,0.,0.,0.,2.024256,0.,0.,0.,0.,0.,2.024256,0.,0.,0.,1.722759,0.,1.722759,0.,0.,0.,1.560715,0.,0.,0.,0.,0.,0.,0.,0.,0.,0.,0.,0.,0.,0.,0.988727,1.438991,0.,0.,1.129713,0.,0.,0.,1.015624,0.,0.,0.,1.015624,0.,0.,0.,1.964534,0.,0.,0.,0.,0.,0.,0.,0.,0.,0.,0.,0.,0.,0.,0.,0.,1.516397,0.,0.,0.,0.,0.,0.,0.,0.,0.,0.,0.,0.,0.,0.,0.,0.,0.,0.,0.,0.,0.,0.,0.,0.,0.,0.,0.,0.,0.,0.,0.,0.,0.,0.,0.,0.,0.,0.,0.,0.,0.,0.,0.,0.,0.,0.,0.,0.,0.,0.,0.,0.,0.,0.,0.,0.,0.,0.,1.276305,0.,0.,0.,0.,0.,0.,0.,0.,0.,0.,0.,0.,0.,0.,0.,0.,0.,0.,0.,0.,0.,0.,0.,0.,0.,0.,0.,0.,0.,0.,0.,0.929336,0.,0.,0.,0.,0.,0.,0.,0.,0.,0.,0.,0.,0.,0.,0.,0.,0.,0.,0.,0.,0.,0.,0.,0.,0.,0.,0.,0.,0.,0.,1.228739,1.164274,0.,0.,0.,0.,0.,0.,0.,1.090292,0.,0.,0.,0.,1.090292,0.,0.,0.,0.,0.,0.,0.,0.,0.,0.,0.,0.,0.,1.090292,0.,0.,0.,0.,0.,0.,0.,0.,0.,0.,1.090292,0.,0.,0.,0.,0.,0.,0.,0.,0.,0.,0.,0.816039,0.,0.,0.,0.,0.,0.,0.,0.,0.,0.,0.,0.,0.,0.,0.,0.,0.,0.,0.,0.,0.,0.,0.,0.,0.,0.,0.,0.,0.,0.,0.,0.762827,0.,0.,0.,0.,0.,0.,0.,0.,0.,0.,0.,0.,0.,0.,0.,0.,0.,0.,0.,0.,0.,0.,1.591516,0.,0.,0.,0.,0.,0.,0.,1.102558,0.,0.,0.,0.,0.,0.,0.,1.617057,0.,0.,0.,1.617057,0.,1.840115,0.,0.,0.,1.840115,0.,0.,0.,0.,0.,0.,0.,0.,0.,0.,0.,0.,0.,0.,0.,0.,0.,0.,0.,0.,0.,0.,0.,0.,0.,0.,0.,0.,0.,1.996673,0.,0.,0.,0.,0.,0.,0.,0.,0.,0.,0.,0.,0.,0.,0.,0.,0.,0.,0.,0.,0.,0.,0.,0.,0.,0.,0.,0.,0.,0.,0.,0.,0.,0.,0.,0.,0.,0.,0.,0.,0.,0.,0.,0.,0.,0.,0.,0.,0.,0.,0.,0.,0.,0.,0.,0.,0.,0.,0.,0.,0.,0.,0.,0.,0.,0.,0.,0.,0.,0.,0.,0.,1.54834,0.,0.,1.54834,0.,0.,0.,0.,0.,0.,0.,0.,0.,0.,0.,0.,0.,0.,0.,0.,0.,0.,0.,0.,0.,0.,0.,0.,0.,0.,0.,0.,0.,0.,0.,0.,0.,0.,0.,0.,0.,0.,0.,0.,0.,0.,0.,0.,0.,0.,0.,0.,0.,0.,1.545624,1.545624,0.,0.,0.,0.,1.241776,0.,0.,1.233958,0.,1.233958,0.,0.,0.,0.,0.,0.,0.,0.,0.,0.849222,0.,0.,0.,0.,0.,0.,0.,0.,0.,0.,0.,0.,0.,0.,0.,0.,0.,0.,1.067824,0.,0.,0.,0.,0.,0.,0.,0.,0.,0.,0.,0.,0.,0.,1.700999,0.,0.,0.,0.,0.,0.,0.,0.,0.,1.700999,0.,0.,0.,0.,0.,1.700999,1.700999,0.,0.,0.,0.,0.,0.,0.,0.,0.,0.,0.,0.,0.,0.,0.,0.,0.,0.,0.,0.,0.,0.,0.,0.,0.,0.,0.,0.,0.,0.,0.,0.,0.,0.,0.,0.,0.,0.,1.417715,0.,0.,0.,0.,0.,0.,0.,0.,0.,0.,0.,0.,0.,0.,0.,0.,1.240971,0.,0.,0.,0.,0.,0.,0.,0.,0.,0.,0.,1.464265,0.,0.,0.,0.,0.,0.,0.,0.,0.,0.,0.,0.,0.,0.,0.,0.,0.,0.,0.,0.,0.,0.,0.,0.,0.,0.,0.,0.,0.,0.,0.,0.,0.,0.,0.,0.,0.,0.,0.,0.,0.,0.,0.,0.,0.,0.,0.,0.,0.,0.,0.,0.,0.,0.,0.,0.,0.,0.,0.,1.18552,0.,0.,0.,1.18552,0.,0.,0.,0.,0.,0.,0.,1.18552,0.,0.,0.,0.,0.,0.,0.,0.,0.,0.,0.,0.806019,0.,0.,0.,0.,0.,0.,0.,0.,0.,0.,0.,1.37496,0.,0.,0.,0.,0.,1.456666,0.,0.,0.,1.456666,0.,0.,0.,0.,0.,0.,0.,1.456666,0.,0.,0.,0.,0.,0.,0.,0.,0.,0.,0.,0.,0.,1.456666,0.,1.456666,0.,0.,0.,0.,0.,0.,0.,0.,0.,0.,0.,0.,0.,0.,0.,0.,0.,0.,0.,0.,0.,0.,0.,0.,0.,0.,0.,1.815076,0.,0.,0.,0.,0.,0.,0.,1.815076,0.,1.815076,0.,0.,0.,0.,0.,0.,0.,0.869641,0.,0.869641,0.,0.,0.,0.,0.,0.,0.,1.09611,0.,0.,0.,0.,0.,0.,0.,0.,0.,0.,0.,0.,0.,0.,0.,0.,0.,0.,0.,0.,0.,1.051065,0.,0.,0.,0.,0.,0.,0.,0.,0.,0.,1.142092,0.,0.,0.,0.,0.,0.,0.,0.,0.,0.,0.,0.,0.,0.,0.,0.,0.,0.,0.,0.,0.,0.,0.,0.,0.,0.,0.,0.,0.,0.,0.,0.,0.,0.,0.,0.,0.,0.,0.,0.,0.,0.,0.,0.,0.,0.,0.,0.,0.,0.,0.,1.141452,0.,0.,0.,1.141452,0.,1.141452,0.,0.,0.,0.,0.,1.553656,0.,0.,0.,0.,0.,0.,0.,0.,0.,0.,0.,0.,0.,0.,0.,0.901235,0.,0.,0.,0.,0.,0.,0.,0.,0.,0.,0.,0.,0.,0.,0.,0.,0.,0.,0.,0.,0.,0.,0.,0.,0.,0.,0.,0.,0.,0.,0.,0.,0.,0.,0.,1.855948,0.,0.,0.,0.,0.,0.,0.,0.,0.,0.,0.,0.,0.,0.,0.,0.,0.,0.,0.,1.58494,0.,0.,0.,0.,0.,0.,0.,0.,0.,0.,0.,1.316732,0.809357,0.,0.,1.316732,0.,0.,0.,0.,0.,0.,0.,0.,0.,1.29232,0.,0.,0.,1.29232,0.,0.,0.,0.,0.,0.,0.,0.,0.,0.,0.,0.,0.,0.,0.,0.,0.,0.,0.,0.,0.,0.,0.,0.,0.,0.,0.,0.,0.,0.,0.,0.,0.,0.,0.,0.,0.,0.,0.,0.,0.,0.,0.,0.,0.,0.,0.,0.,0.,0.,0.,0.,0.,0.,0.,0.,0.,0.,0.,0.,0.,0.,0.,0.,0.,0.,0.,0.,0.,0.,0.,0.,0.,0.,0.,0.,0.,0.,0.,0.,0.,0.,0.,0.,0.,0.,0.,0.,0.,0.,0.,0.,0.,0.,0.,0.,0.,0.,0.,0.,0.,0.,0.,0.,0.,0.,0.,0.,0.,0.,0.,0.,0.,0.,0.,0.,0.,0.,0.,0.,0.,0.,0.,0.,0.,0.,0.,0.,0.,0.,0.,0.,0.,0.,0.,0.,0.,0.,0.,0.,0.,0.,0.,0.,0.,0.,0.,0.,0.,0.,0.,0.,0.,0.,0.,0.,0.,0.,0.,0.,0.,0.,0.,0.,0.,0.,0.,0.,0.,0.,0.,0.,0.,0.,0.,0.,0.,0.,0.,0.,0.,0.,0.,0.,0.,0.,0.,0.,0.,0.,0.,0.,0.,0.,0.,0.,0.,0.,0.,0.,0.,0.,0.,0.,0.,0.,0.,0.,0.,0.,0.,0.,0.,0.,0.,0.,0.,0.,0.,0.,0.,0.,0.,0.,0.,0.,0.,0.,0.,0.,0.,0.,0.,0.,0.,0.,0.,0.,0.,0.,0.,0.,0.,0.,0.,2.027655,0.,2.027655,0.,0.,0.,0.,0.,1.419924,1.146592,1.146592,0.,0.,0.,1.146592,0.,0.,0.,0.,0.,1.161566,0.,0.,0.,0.,0.,0.,0.,0.,0.,0.,0.,0.,0.,0.,0.,0.,0.,0.,1.136426,0.,0.,0.,0.,0.,0.710319,0.,0.,0.,0.,0.,0.,0.,0.,0.,0.,0.,0.,0.,0.,0.,0.,0.,0.,0.,0.,0.,0.,0.,0.,0.,0.,0.,1.431515,0.,0.,0.,0.,0.,0.,0.,0.,1.431515,0.,0.,0.,0.,0.,0.,0.,0.,1.431515,0.,1.431515,0.,0.,0.,0.,0.,0.,0.,0.,0.,0.,0.,0.,0.,0.,0.,0.,0.,0.,0.,0.,0.,0.,0.,0.,0.,0.,0.,0.,0.,0.,0.,0.,0.,0.,0.,0.,0.,0.,0.,0.,0.,0.,0.,0.,0.,0.,0.,0.,0.,0.,0.,0.,0.,0.,0.,0.,0.,0.,0.,0.,0.,0.,0.,0.,0.,0.,0.,0.,0.,0.,0.,0.,0.,0.,0.,0.,0.,0.,0.,0.,0.,0.,0.,0.,0.,0.,0.,0.,0.,0.,0.,0.,0.,0.,0.,0.,0.,0.,1.432186,0.,0.,1.432186,0.,0.,0.,0.,0.,0.,0.,1.065757,0.,0.,0.,0.,0.,0.,0.,0.,0.,0.,0.,0.,0.,0.,0.,0.,0.,1.405597,0.,0.,0.,0.,0.,0.,0.,0.,0.,0.,0.,0.,0.,0.,0.,0.,0.,0.,0.,0.,0.,0.,0.,0.,0.,0.,0.,0.,0.,0.,0.,0.,0.,0.,0.,0.,0.,0.,0.,0.,0.,0.,0.,0.,0.,0.,0.,0.,0.,0.,0.,0.,0.,0.,0.,0.,0.,0.,0.,0.,0.,0.,0.,0.,0.,0.,0.,0.,0.,0.,0.,0.,0.,0.,0.,0.,0.,0.,0.,0.,0.,0.,0.,0.,0.,0.,0.,0.,0.,0.,0.,0.,1.209046,0.,0.,0.,0.,0.,0.,0.,0.,0.,0.,0.,0.,0.,0.,0.,0.,0.,0.,0.,0.,0.,0.,0.,0.,0.,0.,0.,0.,0.,0.,0.,0.,0.,0.,0.,0.,0.,0.,0.,0.,0.,0.,0.,0.,1.624921,0.,0.,0.,0.,0.,0.,1.135175,0.,0.,0.,0.,0.,0.,0.,0.,0.,0.,0.,0.,0.,0.,0.,0.,0.,0.,0.,0.,0.,0.,0.,0.,0.,0.,0.,0.,0.,0.,1.026698,0.,0.,0.,0.,1.092596,0.,0.,0.,0.,0.,0.,0.,0.,0.,0.,0.,0.,0.,0.,0.,0.,0.,0.,0.,0.,0.,0.,0.,0.,0.,0.,0.,0.,0.,0.,0.,0.,0.,0.,0.,0.,0.,0.,0.,0.,0.,0.,0.,0.,0.,0.,1.113863,0.,0.,1.113863,0.,0.,1.633329,0.,0.,0.,1.633329,0.,0.,0.,0.,0.,0.,0.,0.,0.,0.,0.,0.,0.,0.,0.,0.,0.,0.,0.,0.,0.,0.,0.,0.,0.,0.,0.,0.,0.,0.,0.,0.,0.,0.,0.,0.,0.,0.,0.,0.,0.,0.,0.,0.,0.,0.,0.,0.,0.,0.,0.916216,1.370462,0.,0.,0.,0.,0.,1.370462,0.,0.,0.,0.,0.,0.,0.,0.,0.,0.,0.,0.,0.,0.,0.,0.,0.,0.,0.,0.,0.,0.,0.,0.,0.,0.,0.,0.,0.,0.,0.,0.,0.,0.,0.,0.,0.,0.,0.,0.,0.,0.916216,1.370462,0.,0.,0.,0.,0.,0.,0.,0.,0.,0.,0.,0.,0.,0.,0.,0.,0.,0.,0.,1.725754,0.,0.,1.501223,0.,0.,0.,0.,0.,0.,0.946663,0.,1.198434,0.,0.,0.,0.,0.,0.,0.,0.,0.,1.863607,0.,0.,0.,0.,0.,1.12686,0.,0.,0.,0.,0.,0.,0.,0.,0.,0.,1.24209,0.,0.845779,0.,0.,0.,0.845779,0.,0.,0.,0.,0.,0.,0.,0.,0.,0.,0.,0.,0.,0.,0.,0.,0.,2.219129,0.,0.,0.,0.,0.,0.,0.,0.,0.,0.,0.,0.,0.,0.,0.,0.,0.,0.,0.,0.,0.,1.111709,0.,0.,0.,0.,1.408038,0.,0.,0.,0.,0.,0.,0.,0.,0.,0.,0.,0.,0.,0.,0.,0.,0.,0.,0.,0.,0.,0.,0.,0.,0.,0.,0.,0.,0.,0.,0.,0.,0.,0.,0.,0.,0.,1.534695,0.,0.,0.,0.,0.,0.,0.,0.,0.,0.,0.,0.,0.,0.,0.,0.,0.,0.,0.,0.,0.,0.,0.,0.,0.,0.,0.,0.,0.,0.,0.,0.,0.,0.,0.,0.,0.,0.,0.,0.,0.,0.,0.,0.,0.,0.,0.,0.,1.919476,1.227743,0.,0.,0.,0.,0.,0.,0.,0.,0.,0.,0.,0.,0.,0.,0.,0.,0.,0.,0.,0.,0.,0.,0.,0.,0.,0.,0.,0.,0.,0.,0.,0.,0.,0.,0.,1.61081,0.,0.,0.,0.,0.,0.,0.,0.,0.,0.,0.,1.61081,0.,0.,0.,0.,0.,0.,0.,0.,0.,0.,0.,0.,0.,0.,0.,1.61081,0.,0.,0.,0.,0.,0.,0.,0.,0.,0.,0.,1.231348,0.,0.,0.,0.,0.,0.,0.,0.,0.,0.,0.,0.,0.,0.,0.,0.,0.,0.,0.,0.,0.,0.,0.,0.,0.,0.,0.,0.,0.,0.,0.,0.,0.,0.,0.,0.,0.,0.,0.,0.,0.,0.,0.,0.,0.,0.,0.,0.,0.,0.,0.,0.,0.,0.,0.,0.,0.,0.,0.,0.,0.,0.,0.,0.,0.,0.,0.,1.231348,0.,0.,0.,0.,0.,0.,0.,0.,0.,0.,0.,0.,0.,0.,0.,0.,0.,0.,0.,0.,0.,0.,0.,0.,0.,0.,0.,0.,1.601339,0.,0.,0.,0.,0.,0.,0.,0.,0.,0.,0.,0.,0.,0.,0.,0.,0.,0.,0.,0.,0.,0.,0.,0.,0.,0.,0.,0.,0.,0.,0.,0.,0.,0.,0.,0.,0.,0.,0.,0.,0.,1.247974,0.,0.,0.,0.,0.,0.,0.,0.,0.,0.,0.,0.,0.,0.,0.,0.,0.,0.,0.,0.,1.601339,0.,0.,0.,0.,0.,0.,1.099919,0.,0.,0.,1.099919,0.,0.,0.,0.,0.,0.,0.,0.,0.,0.,0.,0.,0.,0.,0.,0.,0.,0.,0.,0.,0.,0.,0.,0.,0.,0.,0.,0.,0.,0.,0.,0.,0.,0.,0.,0.,0.,0.,1.209959,0.,0.,0.,0.,1.408779,0.,0.,0.,0.,0.,0.,0.,0.,0.,0.,0.,0.,0.,0.,0.,0.,0.,0.,0.,0.,0.,0.,0.,0.,0.,0.,0.,0.,0.,0.,0.869468,0.869468,0.,0.,0.,0.,0.,0.,0.,0.,0.,0.,0.,0.,0.,0.,0.,0.,0.,0.,0.,0.,0.,0.,0.,0.,0.,0.,0.,0.,1.377181,0.,0.,0.,0.,0.,0.,0.,0.,0.,1.377181,0.,0.,0.,0.,0.,0.,0.,0.,0.,0.,0.,0.,0.,0.,0.,0.,0.,0.,0.,0.,0.,0.,0.,0.,0.,0.,0.,0.,0.,1.377181,0.,0.,0.,0.,1.253591,0.,0.,0.,0.,0.,0.,0.,0.,0.,1.253591,1.377181,0.,0.,0.,0.,0.,0.,0.,0.,0.,0.,0.,0.,0.,0.,0.,0.,0.,0.,0.,0.,0.,0.,0.,0.,0.920933,0.,0.,0.,0.,0.,0.,0.,0.,0.,0.,0.,0.,0.,0.,0.,0.,0.,0.,0.,0.,0.,0.,0.,0.,0.,0.,0.,0.,0.,0.,0.,0.,0.,0.,0.,0.,0.,0.,0.,0.,0.,0.,0.,0.,0.,0.,0.,1.474323,0.,0.,0.,0.,0.,0.,0.,0.,0.,0.,0.,0.,0.,0.,0.,0.,0.,0.,0.,0.,0.,0.,0.,0.,1.016335,0.,0.,0.,0.,0.,0.,0.,0.,0.,0.,0.,0.,0.,0.,0.,0.,0.,0.,0.,0.,0.,0.,0.,0.,0.,0.,0.,0.,0.,0.,0.,0.,0.,0.,0.,0.,0.,0.,0.,0.,0.,0.,0.,0.,0.,0.,0.,0.,0.,0.,0.,0.,0.,0.,0.,0.,0.,0.,0.,0.,0.,0.,0.,0.,0.,0.,0.,0.,1.277155,0.,1.277155,0.,0.,0.,1.277155,0.,0.,0.,0.,0.,0.,0.,0.,0.,1.277155,0.,0.,0.,0.,0.,0.,0.,0.,0.,0.,0.,0.,0.,0.,1.106663,0.,0.,0.845324,0.,0.,0.,1.491693,0.,0.,0.,0.,0.,0.,0.,0.,0.,0.,0.,0.,0.,0.,0.,0.,0.,0.,2.145493,0.,0.,0.,0.,0.,0.,0.,0.,0.,0.,0.,0.,0.,0.,0.,0.,0.,0.,0.,0.,0.,0.,0.,0.,0.,0.,0.,0.,0.,0.,0.,0.,0.,0.,0.,0.,0.,0.,0.,0.,0.,1.416228,0.,0.,0.,0.,0.,1.463118,0.,0.,0.,0.,0.,0.,0.,0.,0.,0.,0.,0.,0.,0.,0.,0.,0.,0.,1.609845,0.,0.,0.,0.,0.,0.,0.,0.,0.,0.,0.,0.,0.,0.,0.,0.,0.,0.,0.,0.,1.066221,0.,0.,0.,0.,0.,0.,0.,0.,0.,0.,0.,0.,0.,0.,0.,0.,0.,0.,0.,0.,0.,0.,0.,0.,0.,0.,0.,0.,0.,0.,0.,0.,0.,0.,0.,0.,0.,0.,0.,0.,0.,0.,0.,0.,0.,0.,0.,0.,0.,0.,0.,0.,0.,0.,0.,0.,0.,0.,0.,0.,0.,0.,0.,0.,0.,0.,0.,0.,0.,0.,0.,0.,0.,0.,0.,0.,0.,0.,0.,0.,0.,0.,0.,0.,0.,0.,0.,0.,0.,0.,0.,0.,0.,0.,0.,0.,0.,0.,0.,0.,0.,0.,0.,0.,0.,0.,0.,0.,0.,0.,0.,0.,0.,0.,0.,0.,0.,0.,0.,0.,0.,0.,0.,0.,0.,0.,0.,0.,0.,0.,0.,0.,0.,0.,0.,0.,0.,0.,0.,0.,0.,0.,0.,0.,0.,0.,0.,0.,0.,0.,0.,0.,0.,0.,0.,0.,0.,0.,0.,0.,0.,0.,1.261954,0.,0.,0.,0.,0.,0.,1.741935,0.,0.,0.,0.,0.,0.,0.,0.,0.,0.,0.,0.,0.,0.,0.,0.,0.,0.,0.,0.,0.,0.,0.,0.,0.,0.,0.,0.,0.,0.,0.,0.,0.,0.,0.,0.,0.,0.,0.,0.,0.,1.470886,0.,0.,0.,0.,0.,0.,0.,0.,0.,0.,0.,0.,0.,0.,0.,0.,0.,0.,0.,0.,0.,0.,0.,0.,0.,0.,0.,0.,0.,0.,0.,0.,0.,0.,0.,0.,0.,0.,0.,0.,0.,0.,0.,0.,0.,0.,0.,0.,0.,0.,0.,0.,0.,0.,0.,0.,0.,0.,0.,0.,0.,0.,0.,0.,0.,0.,0.,0.,0.,0.,0.,0.,0.,0.,0.,0.,0.,0.,0.,0.,0.,0.,0.,0.,0.,0.,0.,0.,0.,0.,0.,0.,0.,0.,0.,0.,0.,0.,0.,0.,0.,0.,0.,0.,0.,0.,0.,0.,0.,0.,0.,0.,0.,0.,0.,0.,0.,0.,0.,0.,0.,0.,0.,0.,0.,0.,1.730539,0.,0.,0.,0.842074,0.,0.,0.,0.,0.,1.890326,0.,0.,0.,0.,0.,0.,1.890326,0.,0.,0.,0.,0.,0.,1.257871,0.,0.,0.,0.,0.,0.,0.968116,0.,0.,0.,0.,0.,0.,0.,0.,0.,0.,1.245604,0.,0.,0.,0.,0.846294,0.,0.,0.,0.,2.061934,2.061934,2.061934,2.061934,0.,0.,2.001373,0.,0.,0.,0.,0.,2.001373,0.,0.,2.001373,0.,0.,0.,0.,0.,0.,0.,0.,0.,0.,0.,0.,0.,0.,0.,0.,0.,0.,0.,0.,0.,0.,0.,0.,0.,0.,0.973324,0.820732,0.,0.,0.,0.,0.,0.,0.,1.552597,0.,0.,0.,1.552597,0.,0.,0.,1.552597,0.,0.,0.,0.,0.,0.,0.,0.,0.,1.499013,0.,1.499013,0.,0.,1.499013,0.,0.,0.,1.321828,0.,0.,1.244559,0.,1.244559,0.,0.,0.,1.244559,0.,0.,0.,0.,0.,0.,0.,0.,0.,0.,0.,0.,0.,1.323542,0.,0.,0.,0.,0.,1.209387,0.,0.,0.,0.,0.,0.,0.,0.,1.268608,0.,0.,0.,0.,0.,0.,0.,0.,0.,0.,0.,2.078634,0.,0.,1.068411,2.078634,0.,0.,0.,1.327179,0.,0.,0.,0.,0.,0.,0.,0.,0.,0.,0.,0.,0.,0.,0.,0.,0.,0.,1.83771,0.,0.,0.,1.83771,0.,0.,0.,0.,0.,0.,1.065024,0.,0.,0.,0.,0.,0.,0.,0.,0.,0.,0.,0.,0.,0.,0.,0.,0.,0.,0.,0.,0.,0.,0.,0.,0.,0.,0.,0.,0.,0.,0.,1.655014,0.,1.655014,0.,0.,0.,0.,0.,0.,0.,0.,0.,0.,0.,0.,0.,0.,0.,0.,0.,0.,0.,0.,0.,0.,0.,0.,0.,1.202653,0.,0.,0.,0.,0.,0.,0.,0.,0.,0.,0.,0.,0.,0.,0.,0.,0.,0.,0.,0.,0.,0.,0.,0.,0.,0.,0.,0.,0.,0.,0.,0.,0.,0.,0.,0.,0.,0.,0.,0.,0.,0.,0.,0.,0.,0.,0.,0.,0.,0.,0.,0.,0.,0.,0.,0.,0.,0.,0.,0.,0.,0.,0.,0.,0.,0.,0.,0.,0.,0.,0.,0.,0.,0.,0.,0.,0.,0.,0.,0.,0.,0.,0.,0.,0.,0.,0.,0.,0.,0.,0.,0.,0.,0.,0.,0.,0.,0.,0.,0.,0.,0.,0.,0.,0.,0.,0.,0.,0.,0.,0.,0.,0.,2.087392,1.57043,0.,1.079481,0.,0.,0.,1.079481,0.,0.,0.,1.232542,1.232542,0.,0.,0.,0.,0.,0.,0.,0.,0.,0.,0.,0.,0.,0.,0.,0.,0.,0.,0.,0.,0.,0.,0.,0.,0.,0.,0.,0.,0.,0.,0.,0.,0.,0.,0.,0.,0.,0.,0.,0.,0.,0.,0.,0.,0.,0.,0.,0.,0.,0.,0.,0.,0.,0.,0.,0.,0.802446,0.782826,0.,0.,0.,0.,0.,0.,0.982365,0.,0.,0.,0.,1.490527,0.,0.,0.,0.,0.,0.,0.,0.,0.,0.,0.,0.,0.,0.,0.,0.,0.,0.,0.,0.,0.,0.,0.,0.,0.,0.,0.,0.,0.,0.,0.,0.,0.,0.,0.,0.,0.,0.,0.,0.,0.,1.191056,0.,0.,0.,0.,0.861417,0.,0.,0.,0.,0.,0.,0.,0.,0.,1.191056,0.,0.,0.,0.,0.,2.046445,0.,0.,2.046445,1.644102,0.,0.,0.,0.850347,0.,0.,0.,0.,0.,0.,0.,0.,0.,0.,0.,0.,0.,0.,0.,0.,0.,1.719741,0.,0.,0.,0.,0.,0.,0.,0.,0.,0.,0.,0.,0.,0.,0.,0.,0.,0.,0.,0.,1.4213,0.,0.,0.,0.,0.,0.,0.,0.,1.4213,0.,0.,0.,0.,0.,0.,0.,0.,0.,0.,0.,0.,0.,0.,0.,0.,0.,0.,0.,0.,0.,0.,0.,0.,0.,1.146297,0.,0.,0.,0.,0.,0.,0.,0.,0.,0.,0.,0.,0.,0.,0.,0.,0.,0.,0.,0.,0.,0.,0.,0.,1.183185,0.,0.,0.,0.,0.,0.,0.,0.,0.,0.,0.,1.564732,0.,0.,0.,0.,0.,0.,0.,0.,0.,0.,0.,0.,0.,0.,0.,0.,0.,0.,0.,1.535011,0.890252,0.,0.,0.,0.,0.,0.,0.,0.,0.,0.,0.,0.,0.,0.,0.,0.,0.,1.508824,0.,0.,0.,0.,0.,0.,1.166798,0.,0.,0.,0.,0.,0.,0.,0.,1.473033,1.676495,0.,0.,0.,0.,0.,0.,0.,0.,0.,0.,0.,0.,1.249118,0.,0.,0.,0.,0.,0.,0.,1.619775,0.,0.,0.,0.,1.619775,0.,0.,0.,0.,0.,0.,0.,0.,0.,0.,0.,0.,0.,0.,0.,1.775726,1.090208,0.,1.090208,0.,0.,0.,0.,0.,0.,0.,0.,0.,0.,0.,0.,0.,0.,0.,0.,0.,0.,0.,0.,0.,0.,0.,0.,0.,0.,0.,0.,0.,0.,0.,0.,0.,0.,0.,0.,0.,0.,0.,0.,1.407881,0.,0.,0.,0.,0.,0.,0.,0.,0.,0.,0.,0.,0.,0.,0.,1.220417,0.,0.,0.,0.,0.,0.,0.,0.,0.,0.,0.,0.,0.,0.,0.,1.528863,0.,0.,0.,0.,0.,0.,0.,0.,0.,0.,0.,0.,0.,0.,0.,0.,0.,0.,0.,0.,0.,0.,0.,0.,0.,0.,0.,0.,0.,0.,0.,0.,0.,0.,0.,0.,0.,0.,0.,0.,0.,0.,0.,0.,0.,0.,0.,0.,0.,0.,0.,0.,0.,0.,0.,0.,0.,0.,0.,0.,0.,0.,0.,0.,0.,0.,0.,0.,0.,0.,0.,0.,0.,0.,0.,0.,0.,0.,0.,0.,0.,0.,0.,0.,0.,0.,0.,0.,0.,0.,0.,0.,0.,0.,0.,0.,0.,0.,0.,0.,0.,0.,0.,0.,0.,0.,0.,0.,0.,0.,0.,0.,0.,0.,0.,0.,0.,0.,0.,0.,0.,0.,0.,0.,0.78779,0.,0.,0.,0.,0.,0.,0.,0.,0.,0.,0.,0.,1.387854,0.,0.,0.,0.,0.,1.387854,0.,1.387854,0.,2.105725,1.686365,1.686365,1.534044,1.534044,0.,0.,0.,0.,0.942773,0.,0.,0.,0.,0.,0.,0.,0.,0.,0.,0.,0.,0.,0.,0.,0.,0.,0.,0.,0.,0.,0.,0.,0.,0.,0.,0.,0.,0.,0.,0.,0.,0.,0.,0.,0.,0.,0.,0.,0.,0.,0.,0.,1.591154,0.,1.591154,0.,0.,0.,1.591153,0.,1.591153,0.,0.,0.,0.,0.,0.,0.,0.,0.,1.708829,0.,1.708829,0.,0.701366,0.,0.,0.,0.,0.,0.,0.,0.,0.,0.,0.,0.,0.,0.,0.,0.,0.,0.,0.,0.,0.,0.,0.,0.,0.,0.,0.,0.,0.905756,0.,0.,0.,0.,0.,0.,0.,0.,0.,0.,0.,0.,0.,0.,0.,0.,0.,0.,0.,0.,0.,0.,0.,0.,0.,0.,0.,0.,0.,0.,0.,0.,0.,0.,0.,0.,0.,0.,0.,0.,0.,0.,0.,0.,0.,0.,0.,0.,0.,0.,0.,0.,0.,0.,0.,0.,0.,0.,0.,0.,0.,0.,0.,0.,0.,0.,0.,0.,0.,0.,0.,0.,0.,0.,0.,0.,1.506446,1.506446,0.,0.,0.,0.,0.,0.,0.,1.216439,1.08819,0.,0.,0.,0.,0.,0.,0.,0.,0.,0.,0.,0.,0.,0.,0.,0.,0.,0.,0.,0.,0.,0.,0.,0.,0.,0.,0.,0.,0.,0.,0.,0.,0.,0.,0.,0.,0.,0.,0.,0.,0.,0.,0.,0.,0.,0.,0.,0.,0.,0.,0.,0.,0.,0.,0.,0.,0.,0.,0.,0.,0.,0.,0.,0.,0.,0.,0.,0.,0.,0.,0.,0.,0.,0.,0.,0.,0.,0.,0.,0.,0.,0.,0.,0.,0.,0.,0.,0.,0.,0.,0.,0.,0.,0.,0.,0.,0.,0.,0.,0.,0.,0.,0.,0.,0.,0.,0.,0.,0.,0.,0.,0.,2.073448,0.,0.,2.073448,0.,0.,0.,1.377257,0.,0.,0.,0.,0.,0.,0.,0.,0.,0.,0.,0.,0.,0.,0.,0.,0.,0.,0.,0.,0.,0.,0.,0.,0.,0.,0.,0.,0.,0.,0.,0.,0.,0.,0.,0.,0.,0.,0.,0.,0.,0.,0.,0.,0.,0.,0.,1.35158,0.,0.,1.35158,0.,0.,0.,0.,0.,0.,0.,0.,0.,0.,0.,0.,0.,0.,0.,0.,0.,0.,0.,0.,0.,0.,0.,0.,0.,0.,0.,0.,0.,0.,0.,0.,0.,0.,0.,0.,0.,0.,0.,0.,0.,0.,0.,0.,0.,0.,0.,0.,0.,0.,0.,0.,0.,0.,0.,0.,2.488121,0.,0.854652,0.,0.,0.,0.,0.,0.,0.,0.,0.,0.,0.,0.,0.,0.,0.,0.,0.,0.,0.,0.,0.,0.,0.,0.,0.,0.,0.,0.,0.,0.,0.,0.,0.,0.,0.,0.,0.,0.,0.,0.,0.,0.,0.,0.,0.,0.,0.,0.,0.,0.,0.,0.,0.,0.,0.,0.,0.,0.,0.,0.,0.,0.,0.,0.,0.,0.,0.,0.,0.,0.,0.,0.,0.,0.,0.,0.,0.,0.,1.368589,0.,0.,0.,0.,0.,1.368589,0.,0.,0.,0.,0.,0.,0.,0.,0.,0.,0.,0.,0.,0.,0.,0.,0.,0.,0.,0.,0.,0.,0.,0.,0.,0.,0.,0.,0.,0.,0.,0.,0.,0.,0.,0.,0.,0.,0.,0.,0.,0.,0.,0.,0.,0.,0.,0.,0.,0.,0.,0.,0.,0.,0.,0.,0.,0.,0.,0.,0.,0.,0.,0.,0.,0.,0.,0.,0.,0.,0.,0.,0.,0.,0.,0.,0.,0.,0.,1.633042,0.,0.,0.,0.,0.,0.,0.,0.,0.,0.,0.,0.,0.,1.226257,0.,0.,0.,0.,0.,0.,0.,0.,0.,0.,0.,0.,1.470458,0.,0.,0.,0.,1.730383,0.,0.,0.,0.,0.,0.,0.,0.,0.,0.,0.,0.,0.,0.,0.,0.,1.509097,0.,0.,0.,0.,0.,0.,0.,0.,0.,0.,0.,0.,1.256335,1.497446,1.256335,0.,0.,1.347161,0.,0.,0.,0.,0.,0.,0.,0.,0.,0.,0.,0.,0.,0.,0.,0.,0.,0.,0.,1.507558,0.,1.507558,0.,0.,0.,0.,0.,0.,0.,1.507558,0.,0.,0.,0.,0.,0.,0.,0.,0.,0.,0.,1.321101,0.,0.,1.321101,1.321101,1.028631,0.,0.,0.,0.,0.,0.,0.,0.,0.,0.,0.,0.,0.,0.,1.965994,0.,1.965994,0.,1.965994,0.,1.965994,0.,0.,0.,0.,0.,0.,0.,0.,0.,0.,0.,0.,0.,0.,0.,0.,0.,0.,0.,0.,0.,0.,0.,0.,0.,0.,0.,0.,0.,0.,0.,0.,0.,0.,0.,0.,0.,0.,0.995409,0.,0.,0.,0.,0.,0.,0.,0.,1.200376,0.,0.,0.,0.,0.,0.,1.421024,0.,0.,0.,0.,0.,0.,0.,0.,0.,0.,0.,0.,0.,0.,0.,0.,0.,0.,0.,0.,0.,0.,0.,0.,0.,0.,0.,0.,0.,0.,0.,0.,0.,0.,0.,0.,0.,0.,0.,0.,0.,0.,0.,0.,0.,0.,0.,0.,0.,0.,0.,0.,0.,0.,0.,0.,0.,0.,0.,0.,0.,0.,0.,0.,0.,0.,0.,0.,0.,0.,0.,0.,0.,0.,0.,0.,1.201255,0.,0.,0.,0.,0.,0.,0.,0.,0.,0.,0.,0.,0.,0.,0.,0.,0.,0.,0.,1.34539,0.,0.,0.,0.,0.,0.,0.,0.,0.,0.,0.,0.,0.,0.,0.,1.693762,0.,0.,0.,0.,0.,0.,0.,0.,0.,0.,0.,0.,0.,0.,0.,0.,0.,0.,0.,0.,1.456651,0.,0.,0.,2.065464,0.,0.,0.,0.,0.,0.,0.,0.,0.,0.,0.,0.,0.,0.,0.,0.,0.,0.,0.,0.,0.,0.,0.,0.,0.,0.,0.,0.,0.,0.,0.,0.,0.,0.,0.,0.,0.,0.,0.,0.,0.,0.,0.,0.,0.,0.,0.,0.,0.,0.,0.,0.,0.,0.,0.,0.,0.,0.,0.,0.,0.,0.,0.,0.,0.,0.,0.,0.,1.624897,0.,0.,0.,0.,0.,0.,0.,0.,1.286676,1.286676,0.,0.,0.,0.,0.,0.,0.,0.,0.,0.,1.143361,0.,0.,0.,0.,0.,2.118646,0.,2.118646,0.,0.,0.,0.,0.,2.118646,0.,0.,0.,0.,0.,0.,0.,0.,0.,0.,0.,0.,0.,0.,0.,0.,0.,0.,0.,0.,0.,0.,0.,1.559912,0.,0.,1.559912,1.559912,0.,0.,1.559912,0.,0.,0.,0.,0.,0.,0.,0.,0.,0.,0.,0.,0.,1.099515,0.,0.,0.,0.,0.,0.,0.,0.,0.,0.,0.,0.,0.,0.,1.746985,0.,0.,0.,0.,0.,0.,0.,0.,0.,0.,0.,0.,0.,0.,0.,0.,0.,0.,0.,0.,0.,0.,0.,0.,0.,0.,0.,0.,0.,0.,0.,0.,0.,0.,0.,0.,0.,0.,0.,0.,0.,0.,0.,0.,0.,0.,0.,0.,0.,0.,0.,0.,0.,0.,0.,0.,0.,0.,0.,0.,0.,0.,0.,0.,0.,0.,0.,0.,0.,0.,0.,0.797266,0.,0.,0.,0.,0.,0.,0.,0.,0.,0.,0.,0.,0.,0.,0.,0.,0.,0.,0.,0.,0.,0.,0.,0.,0.,0.,0.,0.,0.,0.,0.,0.983864,0.983864,0.,0.983864,0.,0.983864,0.,0.,0.,0.,0.,0.983864,0.,0.983864,0.,0.983864,0.983864,0.983864,0.983864,0.983864,0.,0.,0.,0.983864,0.,0.,0.,0.,0.,0.,0.,0.,1.1203,0.,0.,0.,0.,1.339475,1.339475,0.,0.,0.,0.,0.,0.,0.,0.,0.,0.,0.,0.,0.,0.819813,0.,0.,0.,0.,0.,0.,0.,0.,0.,1.772227,0.,0.,0.,1.772227,0.,0.,0.,0.,0.,0.,0.,0.,0.,0.,0.,0.,0.,0.,0.,0.,0.,0.,0.,0.,0.,0.,0.,0.,0.,0.,0.,0.,1.113388,1.113388,1.113388,0.,0.,0.,0.,0.,0.,0.,0.,0.,0.,0.,2.090205,0.,0.,0.,0.,0.,0.,0.,0.,0.,0.,0.,0.,0.,0.,0.,0.,0.,0.,0.,0.,1.312387,0.,0.,0.,0.,0.,1.312387,1.315554,0.,0.,0.,0.,0.,0.,0.,0.,0.,2.158526,0.,0.,0.,0.,0.,0.,0.,0.,0.,0.,0.,0.,0.,0.,0.,0.,0.,0.,0.,0.,0.,0.,1.0231,0.,1.255414,0.,0.,0.,0.,0.,0.,0.,0.,0.,0.,0.,0.,0.,0.,0.,0.,0.,0.,0.,0.,0.,0.,0.,0.,0.,0.,0.,0.,0.,0.,0.,0.,0.,0.,0.,0.,1.281002,0.,0.,0.,0.,1.317962,0.,0.,0.,0.,0.,0.,0.,0.,0.,1.5439,0.,0.,0.,1.5439,0.,0.,0.,0.,0.,1.404921,0.,2.135247,0.,1.404921,0.,0.,0.,0.,0.,0.,0.,0.,0.,0.,0.,0.,0.,0.,0.,0.,0.,0.,0.,0.,0.,0.,0.,0.,0.,0.,0.,0.,0.,0.,0.,0.,0.,0.,0.,0.,0.,0.,0.,0.,0.,0.,0.,0.,0.,0.,0.,0.,0.,0.,0.,0.,0.,0.,0.,0.,0.,0.,0.,0.,0.,0.,0.,0.,0.,0.,0.,0.,0.,0.,0.,0.,1.169938,0.,0.,0.,0.941864,0.,0.971093,0.,0.,0.,0.,0.,1.286811,0.,0.,0.,0.,0.,0.,0.,0.90758,0.,1.006435,0.,0.,0.,0.,0.,1.258507,0.,0.,0.,0.,0.,0.,0.,0.,0.,0.,0.,0.,0.,0.,0.,0.,0.,0.,0.,0.,0.,0.,0.,0.,0.,0.,0.,0.,0.,0.,0.,0.,0.,0.,1.038616,0.,0.,0.,0.,0.,0.,0.,0.,0.,0.,0.,0.,0.,0.,0.,0.,0.,0.,0.,0.,0.,0.,0.,0.,0.,0.,0.,1.122384,0.,0.,0.,0.,0.,1.112698,0.,0.,0.,0.,0.,0.,0.,0.,0.,0.,0.,1.122384,0.,0.,0.,0.,0.,1.568455,0.,0.,0.,0.,0.,0.,0.,0.,0.,0.,0.,0.,0.,0.,0.,0.,0.,0.,0.,0.,0.,0.,0.,0.,0.,0.,0.,0.,0.,0.,0.,0.,0.,0.,0.,0.,0.,0.,0.,0.,0.,0.,0.,1.312579,0.,0.,0.,1.292668,0.,0.,0.,0.,0.,0.,0.,0.,0.,1.066117,1.292668,0.,0.,1.239104,0.,0.,0.,0.,0.,0.,1.105518,0.,0.,0.,1.184711,0.,0.,0.,1.105518,0.,0.,0.,0.,0.,0.,0.,0.,0.,0.,0.,0.,0.,0.,0.,0.,0.,0.,0.,0.,0.,0.,0.,0.,0.,0.,0.,1.184711,0.,0.,0.,0.,0.,0.,0.,0.,0.,0.,0.,0.,0.,0.,0.,0.,0.,0.,0.,0.,0.,0.,1.597244,0.,0.,0.,0.,0.,1.103363,0.,0.,0.,0.,0.,0.,0.,0.,0.,0.,0.,0.,0.,0.,0.,0.,0.,0.,0.,0.,0.,0.,0.,0.,0.,0.,0.,0.,0.,0.,0.,0.,1.727698,2.158424,1.727698,2.158424,2.158424,0.,0.,0.,0.,0.,0.,0.,0.,0.,2.158424,0.,1.727698,0.,2.158424,0.,0.,0.,2.158424,0.,2.158424,0.,1.727698,0.,0.,0.,1.072523,1.382737,0.,0.,0.,0.,0.,0.,0.,0.,0.,0.,0.,1.546241,0.,0.,1.546241,0.,0.,0.,0.,0.,0.,0.,0.,1.546241,0.,0.,0.,0.,0.,0.,0.,0.,0.,0.,0.,0.,0.,0.,0.,0.,0.,0.,0.,0.,0.,0.,0.,0.,0.,0.,0.,0.,0.,0.,0.,1.362901,0.,0.,0.,0.,0.,0.,0.,0.,0.,0.,0.,0.,0.,0.,0.,0.,0.,0.,0.,0.,0.,1.275894,1.275894,0.,0.,0.,0.,0.,0.,0.,0.,0.,0.,0.,0.,0.,0.,0.,0.,0.,0.,0.,0.,0.,0.,0.,0.,0.,0.,0.,0.,0.,0.,0.,1.663597,0.,0.,1.663597,0.,0.,0.,0.,0.,0.,0.,0.,0.,0.,0.,0.,0.,0.,0.,0.,0.,0.,0.,0.,0.,0.,0.,0.,0.,0.,0.,0.,0.,0.,0.,0.,0.,0.,1.006292,0.,1.006292,0.,0.,0.,0.,0.,0.,0.,0.,0.,0.,0.,0.,0.,0.,0.,0.,0.,0.,0.,0.,0.,0.,0.,0.,0.,0.,0.,0.,0.,0.,0.,0.,0.,0.,0.,0.,1.954312,0.,0.,0.,0.,0.,0.,0.,0.,0.,1.586118,0.,0.,0.,0.,0.,0.,0.,0.,0.,0.,0.,0.,0.,0.,0.,0.,0.760018,0.,0.,0.,0.,0.,0.,0.,0.,0.,0.,0.,0.760018,0.,0.,0.,0.,0.,0.,0.,0.,0.,0.,0.,0.,1.271604,0.,1.271604,0.,0.,0.,0.,0.,0.,0.,1.445789,0.,0.,0.,0.,1.340605,1.094143,0.,0.,0.,0.,0.,1.372461,0.,1.372461,0.,0.,0.,0.,0.,1.990297,0.,0.,0.,0.,0.,0.,0.,0.,0.,0.,0.,0.,0.,1.282368,0.,0.,0.,0.,0.,0.,0.,1.159965,0.,0.,0.,0.,0.,0.,0.,0.,0.,0.,0.,0.,0.,0.,0.,0.,0.,0.,0.,0.,0.,0.,0.,0.,0.,0.,0.,0.,0.,0.,0.,0.,0.,0.,0.,0.,0.,0.,0.,0.,0.,0.,0.,0.,0.,0.,0.,0.,0.,0.,0.,1.095494,0.,0.,0.,0.,0.,0.,0.,0.,0.,0.,0.,0.,0.,0.,0.,0.,0.,0.,0.,0.,0.,0.,0.,0.,0.,0.,0.,0.,0.,0.,0.,0.,0.,0.,0.,0.,0.,0.,0.,0.,0.,0.,0.,0.,0.,0.,0.,0.,0.,0.,0.,0.,0.,0.,0.,0.,0.,0.,0.,0.,0.,0.,0.,0.,0.,0.,0.,0.,0.,0.,0.,0.,0.,0.,0.,0.,0.,0.,0.,0.,0.,0.,0.,0.,0.,0.,0.,0.,0.,0.,0.,0.,0.,0.,0.,0.,0.,0.,0.,0.,0.,0.,0.,1.129978,0.,0.,0.,1.14317,0.,1.14317,0.,0.,0.,0.,0.,0.,0.,1.96236,0.,0.,0.,0.,0.,0.,0.,0.,0.,0.,0.,1.58032,0.,0.,0.,0.,0.,0.,0.,0.,0.,0.,0.,0.,0.,0.,0.,0.,0.,1.405506,0.,1.405506,0.,0.,0.,0.,0.,0.,0.,0.,0.,1.384324,1.187492,0.,0.,0.,0.,1.480954,0.,0.,0.,0.,0.,0.,0.,0.940525,0.,0.,0.,0.,0.,2.054906,0.,2.054906,0.,0.,0.,0.,0.,0.,0.,0.,0.,0.,0.,0.,0.,0.,0.,0.,0.770172,0.,0.,0.,0.,0.,0.,0.,0.,0.,0.,0.,0.,0.,0.,0.,0.,0.,0.,0.,0.,1.011982,0.,0.,0.,0.,0.,0.,0.,1.865633,1.865633,0.,0.,0.,0.,0.,0.,0.,0.,0.,0.,0.,1.987761,0.,0.,0.,0.,0.,1.987761,0.,1.689992,0.,0.,0.,0.,0.,0.,0.,1.131007,0.,0.,0.,0.,0.,0.,0.,0.,0.,0.,0.,0.,0.,0.,0.,1.232204,0.,0.,0.,0.,0.,0.,0.,1.053101,2.340569,0.,0.,0.,0.,0.,0.,1.481384,0.,0.,0.,0.,0.,0.,0.,0.,0.,0.,0.,0.,0.,0.,0.,0.,0.,0.,0.,0.,0.,0.,0.,0.,0.,0.,0.,0.,0.,0.,0.,0.,0.,0.,0.,0.,0.,0.,0.,0.,0.,0.,0.,1.501331,0.,0.,0.,0.,0.,0.,0.,0.,0.,0.,0.,0.,0.,0.,0.,0.,0.,0.,0.,0.,0.,0.,0.,0.,0.,0.,0.,0.,0.,0.,0.,0.,0.,0.,0.,0.,0.,0.,0.,0.,0.,0.,0.,0.,0.,0.,0.,1.330645,0.,0.,0.,0.,0.,0.,0.,0.,0.,0.,0.,0.,0.,0.,0.,0.,0.,0.,0.,0.,0.,0.,0.,0.,0.,0.,0.,0.,0.,0.,0.,0.,0.,0.,0.,0.,0.,0.,0.,0.,0.,0.,0.,0.,0.,0.697553,0.,0.,0.,0.,0.,0.,0.,0.,0.,0.,0.,0.,0.,0.,0.,0.,0.,0.,0.,0.,0.,0.,0.,0.,0.,0.,0.,0.,0.,0.,0.,1.240498,0.957585,0.,0.,0.,0.,0.,0.,0.,0.,0.,0.,0.,0.,0.,0.,1.584743,1.584743,1.584743,0.,0.,0.,0.,1.214373,0.,1.214373,0.,0.,0.,0.,0.,0.,0.,1.32326,0.,0.,0.,1.099753,1.099753,1.715307,0.,0.,0.,0.,0.,0.,0.,0.,0.,0.,0.,0.,0.,0.,0.,0.,0.,0.,0.,0.,0.,0.,0.,0.,0.,0.,0.,0.,0.,0.,0.,0.,0.,0.,0.,0.,0.,0.,0.,0.,0.,0.,0.,1.532008,0.,0.,1.532008,0.,0.,0.,0.,0.,0.,0.,0.,2.226532,1.389495,0.,0.,0.,0.,0.,0.,0.,0.,0.,0.,1.831085,0.,0.,0.,0.,0.,0.,0.,0.,0.,0.,0.,0.,0.,0.,0.,0.,0.,0.,0.,0.,0.,0.,0.,0.,0.,0.,0.,0.,0.,0.,0.,0.,0.,0.,0.,1.637613,1.637613,0.,0.,0.,0.,0.,0.,0.,0.,0.,0.,0.,0.,0.,1.20823,0.,1.870776,0.,0.,0.,0.,0.,0.,0.,0.,0.,0.,0.,0.,0.,1.066988,1.066988,0.,0.,0.,0.,0.,0.,0.,0.,0.,0.,0.,0.,0.,0.,0.,0.,1.456233,1.456233,1.456233,0.,0.,0.,0.,1.419229,0.,0.,0.,0.,0.,0.,0.,0.,0.,0.,0.,0.,0.,0.,0.,0.,0.,0.,0.,0.,0.,0.,0.,0.,0.,0.,0.,0.,0.,0.,0.,0.,0.,0.,0.,0.,0.,0.,0.,0.,0.,0.,0.,0.,0.,0.,0.,0.,0.,0.,0.,0.,0.,0.,0.,0.,0.,0.,0.,0.,0.,0.,0.,0.,0.,1.272273,0.,0.,0.,0.,0.,0.,0.,1.246601,0.,0.,0.,0.,0.,0.,0.,0.,0.,0.,0.,0.,1.828151,0.,0.,0.,0.,0.,0.,0.,0.,0.,0.,0.,0.,0.,0.,0.,0.,0.,0.,0.,0.,0.,0.,0.,0.,0.,0.,0.,0.,0.,0.,0.,0.,0.,0.,0.,0.,0.,0.,0.,0.,0.,0.,0.,0.,0.,0.,0.,0.,0.,0.,0.,0.,0.,0.,0.,0.,0.,0.,0.,0.,0.,0.,0.,0.,0.,0.,0.,0.,0.,0.,0.,0.,0.,0.,0.,0.,0.,0.,0.,0.,0.,0.,0.,0.,0.,0.,0.,0.,0.,0.,0.,0.,0.,0.,0.,0.,0.,0.,0.,0.,0.,0.,0.,0.,0.,0.,0.,0.,0.,0.,0.,0.,0.,0.,0.,0.,0.,0.,0.,0.,0.,0.,0.,0.,0.,0.,0.,0.,0.,0.,0.,0.,0.,0.,0.,0.,0.,0.,0.,0.,0.,0.,0.,0.,0.,0.,0.,0.,0.,0.,0.,0.,0.,0.,0.,0.,0.,0.,0.,0.,0.,0.,0.,0.,0.,0.,0.,0.,0.,0.,0.,0.,0.,0.,0.,0.,0.,1.314198,1.367348,0.,0.,1.314198,0.,0.,0.,0.94282,0.,0.,0.,0.,0.,0.,0.,0.,0.,0.,0.,0.,0.,0.,0.,0.,0.,0.,0.,0.,0.,0.,0.,0.,0.,0.,0.,0.,0.,0.,0.,0.,0.,0.,0.,0.,0.,0.,0.,0.,0.,0.,0.,0.,0.,0.,0.,0.,0.,0.,0.,0.,0.,0.,0.,0.,0.,0.,0.,0.,0.,0.,0.,0.,0.,0.,0.,0.,0.,0.,0.,1.8753,0.,0.,0.,0.,0.,0.,0.,0.,0.,0.,0.,0.,0.,0.,0.,0.,0.,0.,0.,0.,0.,0.,0.,0.,0.,0.,0.,0.,0.,0.,0.,0.,0.,0.,0.,0.,0.,0.,0.,0.,0.,0.,0.,0.,0.,0.,0.,0.,0.,0.,0.,0.,0.,0.,0.,0.,0.,0.,0.,0.,0.,0.,0.,0.,0.,0.,0.,0.,0.,0.,0.,0.,0.,0.,0.,0.,0.,0.,0.,0.,0.,0.,0.,0.,0.,0.,0.,0.,0.,0.,0.,0.,0.,0.,0.,0.,0.,0.,0.,0.,0.,0.,0.,0.,0.,0.,0.,0.,0.,0.,0.,0.,0.,0.,0.,0.,0.,0.,0.,0.,0.,0.,0.,0.,0.,0.,0.,0.,0.,0.,0.,0.,0.,0.,0.,0.,0.,0.,0.,0.,0.,0.,0.,0.,0.,0.,0.,0.,0.,0.,0.,0.,0.,0.,0.,0.,0.,0.,0.,0.,0.,0.,0.,0.,0.,0.,0.,0.,0.,0.,0.,0.,0.,0.,0.,0.,0.,0.,0.,0.,0.,0.,0.,0.,0.,0.,0.,0.,0.,0.,0.,0.,0.,0.,0.,0.,0.,0.,0.,0.,0.,0.,0.,0.,0.,0.,0.,0.,0.,0.,0.,0.,0.,0.,0.,0.,0.,0.,0.,0.,0.,0.,0.,0.,0.,0.,0.,0.,0.,0.,0.,0.,0.,0.,0.,0.,0.,0.,0.,0.,0.,0.,0.,0.,0.,0.,0.,0.,0.,0.,0.,0.,0.,0.,0.,0.,0.,0.,0.,0.,0.,0.,0.,1.539679,0.,0.,0.,0.,0.,0.,0.,0.,0.,0.,0.,0.,0.,0.,0.,0.,0.,0.,0.,0.,0.,0.,0.,0.,0.,1.021615,0.,0.,0.,0.,0.,0.,0.,0.,0.,0.,0.,0.,0.,0.,0.,0.,0.,0.,0.,0.,0.,0.,0.,0.,0.,0.,0.,0.,0.,0.,0.,1.957271,0.,0.,0.,0.,0.,0.,0.,0.,0.,0.,0.,2.122707,0.,0.,0.,0.,0.,0.,0.,0.,0.,0.,0.,0.,0.,0.,0.,0.,0.,0.,0.,0.,0.,0.,0.,0.,0.,0.,0.,0.,0.,0.,0.,0.,0.,0.,0.,0.,0.,0.,0.,0.,0.,0.,0.,0.,0.,0.,0.,0.,0.,0.,0.,0.,0.,0.,0.,0.,0.,0.,0.,0.,0.,0.,0.,0.,1.706099,0.,0.,0.,0.,0.,0.,0.,0.,0.,0.,0.,0.,0.,0.,0.,0.,0.,0.,0.,0.,0.,0.,0.,1.311686,0.,0.,0.,0.,0.,0.,0.,0.,0.,0.,1.189156,0.,1.189156,0.,0.,1.698025,0.,0.,1.262759,0.,1.262759,0.,0.,0.,0.,0.,0.,0.,0.,0.,0.,0.,0.,0.,0.,1.969882,0.,0.,0.,0.976989,0.,0.,0.,0.,0.,0.,0.,0.,0.,0.,0.,0.,0.,0.,0.,0.,0.,0.,0.,0.,0.,0.,0.,0.,0.,0.,0.,0.,0.,0.,0.,0.,0.,0.,0.,0.,0.,0.,0.,0.,0.,0.,0.,0.,0.,0.,1.069279,0.,0.,0.,0.,0.,0.,0.,0.,1.25532,0.,0.,0.,0.,0.,0.,0.,0.,0.,0.,0.,0.,0.,0.,0.,0.,0.,0.,0.,0.,0.,0.,0.,0.,0.,0.,0.,0.,0.,0.,0.,0.,0.,0.,0.,0.,0.,0.,0.,0.,0.,0.,0.,0.,0.,0.,0.,0.,0.,0.,0.,0.,0.,0.,0.,0.,0.,0.,0.,0.,0.,0.,0.,0.,0.,2.163233,1.284603,0.,1.954819,0.,0.,0.,0.,0.,0.,0.,0.,0.,0.,0.,0.,0.,0.,0.,0.,0.,0.,0.,1.038749,0.,0.,0.,0.,0.,0.,0.,0.,0.,0.,0.,1.716476,0.,0.,0.,0.,0.,0.,0.,0.,0.,0.,0.,0.,0.,0.,0.,0.,0.,0.,0.,0.,0.,1.716457,0.,0.,0.,1.716457,0.,0.,0.,0.,1.741585,0.,0.,0.,0.,1.324938,0.,0.,0.,0.,0.,0.,0.,0.,1.430222,0.,0.,0.,0.,0.,0.,0.,0.,0.,0.,0.,0.,0.,0.,0.,1.234918,1.430222,0.,0.,1.234918,0.,0.,0.,0.,0.,0.,0.,0.,0.,0.,0.,0.,0.,0.,0.,0.,0.,0.,0.,0.,0.,0.,0.,0.,0.,0.,0.,0.,0.,0.,0.,0.,0.,0.,0.,0.,0.,0.,0.,0.,0.,0.,0.,0.,0.,0.,0.,0.,0.,0.,1.27215,0.,0.,0.,1.27215,0.,0.,0.,0.,0.,0.,0.,0.,0.,0.,0.,0.,1.470263,1.470263,0.,0.,0.,0.,0.,0.,0.,0.,0.,0.,0.,0.,1.10017,0.,0.,0.,0.,0.,0.,0.,0.,0.,0.,0.,0.,0.,0.,0.,0.,0.,0.,0.,0.,0.,0.,0.,0.,1.480285,0.,0.,0.,0.,0.,0.,0.,0.,0.,0.,0.,0.,0.,0.,0.,0.,0.,0.,0.,0.,0.,0.,0.,0.,0.,0.,0.,0.,0.,0.,0.,0.,0.,0.,0.,0.,0.,0.,0.,0.,0.,0.,0.,0.,0.,0.,0.,0.,0.,0.,0.,0.,0.,0.,0.,0.,0.,0.,0.,0.,0.,0.,0.,0.,0.,0.,0.,0.,0.,0.,0.,0.,0.,0.,0.,0.,0.,0.,0.,0.,0.,0.,0.,0.,0.,0.,0.,0.,0.,1.43385,0.,1.43385,0.,0.,0.,1.359356,0.,0.,0.,0.,0.,0.,0.,0.,0.,0.,0.,0.,0.,0.,0.,0.,0.,0.,0.,0.,0.,0.,0.,0.,0.,0.,0.,0.,0.,0.,0.,0.,0.,0.,0.,0.,0.,0.,0.,0.,0.,0.,0.,0.,0.,0.,0.,0.,0.,0.,0.,0.,0.,0.,0.,0.,0.,0.,0.,0.,0.,0.,0.,0.,0.,0.,0.,0.,0.,0.,0.,0.,0.,0.,0.,0.,0.,0.,0.,1.627643,0.,0.,0.,1.427976,0.,0.,1.427976,0.,0.,0.,0.,0.,0.,0.,0.,0.,0.,1.546219,0.,0.,0.,0.,0.,0.,0.,0.,0.,0.,0.,0.,0.,1.691708,0.,0.,0.,0.,0.,0.,1.226992,0.,0.,0.,0.,0.,0.,0.,0.,0.,0.,0.,0.,0.,0.,0.,0.,0.,0.,1.863064,0.,0.,0.,1.612116,0.,1.612116,0.,0.,0.,0.,0.,0.,0.,0.,0.,0.,0.,0.,0.,0.,0.,0.,0.,0.,0.,1.72065,0.,0.,0.,0.,0.,0.,0.,0.,0.,0.,0.,0.,0.,0.,0.,1.72065,0.,0.,0.,0.,0.,0.,0.,0.,0.,0.,0.,0.,0.,0.,0.,0.,0.,0.,0.,0.,0.,0.,0.,0.,0.,0.,0.,0.,0.,0.836027,0.,0.,0.,0.,0.,0.,0.,0.,0.,0.,0.,0.,0.,0.,0.,0.,0.,0.,0.,0.,0.,0.,0.,0.,0.,0.,0.,0.,0.,0.,0.,0.,0.,0.,0.,0.,0.,0.,0.,0.,0.,0.,0.,0.,0.,0.,0.,0.,0.,0.,0.,0.,0.,0.,0.,0.,0.,0.,0.,0.,0.,0.,0.,0.,0.,0.,0.,0.,1.266804,0.,1.266804,0.,1.266804,0.,0.,0.,0.,0.,0.,0.,0.,0.,0.,0.,0.,0.,0.,0.,0.,0.,0.,0.,0.,0.,0.,0.,0.,0.,0.,0.,1.266804,0.,0.,0.,0.,0.,0.,0.,0.,0.,0.,0.,0.,0.,0.,0.,0.,0.,0.,0.,0.,0.,0.,0.,1.348797,0.,0.,0.,0.,0.,0.,0.,0.951035,0.,0.,0.,0.,0.,0.,0.,1.459602,0.,0.,0.,0.,0.,0.949952,1.431148,0.,0.,0.,0.,0.,0.,0.,0.,0.,0.,0.,0.,0.,0.,0.,0.,0.,0.,0.,0.,0.,0.,0.,0.,0.,0.,0.,0.,0.,0.,0.,0.,0.,0.,0.,0.,0.,0.,0.,0.,0.,0.,0.,0.,0.,0.,0.,0.,0.,0.,0.,0.,0.,0.,0.,1.417891,1.417891,1.417891,0.,0.,0.,1.414658,0.,0.,1.414658,0.,0.,1.689473,0.,0.,0.,0.,0.,0.,0.,0.,0.,0.,0.,0.,0.,0.,0.,0.,0.,0.,0.,0.,0.,0.,0.,0.,0.,0.,0.,0.,0.,0.,0.,0.,0.,0.,0.,1.517034,0.,0.,0.,0.,0.,1.030341,0.,0.,0.,0.,0.,1.015437,0.,0.,0.,0.,0.,0.,0.,0.,0.,0.,0.,0.,0.,0.,1.291582,0.,0.,0.,0.,0.,0.,0.,0.,0.,0.,0.,0.,0.,0.958528,0.,0.,0.,0.,0.,0.,0.,0.,0.,0.,0.,0.,0.,0.,0.,0.,0.,0.,0.,0.,0.,0.,0.,0.,0.,0.,0.,0.,0.,0.,0.,0.,0.,0.,0.,0.,0.,0.,0.,0.,0.,0.,0.,0.,0.,0.,1.131265,0.,0.,0.,0.,0.,0.,0.,0.,0.,0.,0.,0.,0.,0.,0.,0.,0.,0.,0.,0.,0.,0.,0.,0.,0.,0.,0.,0.,0.,0.,0.,0.,0.,0.,0.,0.,0.,0.,0.,2.438956,0.,0.,0.,0.,0.,0.,0.,0.,0.,0.,0.,0.,0.,0.,0.,0.,0.,0.,0.,0.,0.,0.,0.,0.900131,0.,0.,0.,0.,0.,0.,1.418048,0.,0.,1.548681,0.,0.,0.,0.,0.,0.,0.,0.,0.,0.,0.,0.,0.,0.,0.,0.,0.,0.,0.,0.,0.,0.,0.,0.,0.959304,0.,0.,0.,0.,0.,0.,0.,0.,0.,0.,0.,0.,0.,0.,0.,0.,0.,0.,0.,1.731438,0.,0.,0.,1.6625,0.,0.,0.,0.,0.,0.,0.,0.,0.,0.,0.,0.,0.,0.,0.,0.,0.,0.,1.368315,0.,0.,0.,0.,0.,0.,0.,1.386611,0.,0.,0.,0.,0.,0.,0.,1.366444,0.,0.,0.,0.,0.,0.,0.,0.,0.,0.,0.,0.,0.,0.,0.,0.,0.,0.,0.,0.,0.,0.,0.,1.162862,0.,0.,0.,0.,0.,0.,0.,1.368315,0.,0.,0.,0.,0.,0.,0.,1.386611,0.,0.,0.,0.,0.,0.,0.,0.,0.,0.,0.,0.,0.,0.,0.,0.,0.,0.,0.,0.,0.,0.,0.,1.461483,0.,0.,0.,0.,0.,0.,0.,0.,0.,0.,0.,0.,0.,0.,0.,0.,0.,0.,0.,0.,0.,0.,0.,0.,0.,0.,0.,0.,0.,0.,0.,0.,0.,0.,0.,0.,0.,0.,0.,0.,0.,0.,0.,0.,0.,0.,0.,0.,0.,0.,0.,0.,0.,0.,0.,0.,0.,0.,0.,0.,0.,0.,0.,0.,0.,0.,0.,0.,0.,0.,0.,1.687678,0.,0.,0.,0.,0.,0.,0.,0.,0.,0.,0.,0.,0.,0.,0.,0.,0.,0.,0.,0.,0.,0.,0.,0.,0.,0.,0.,0.772427,0.,0.,0.,0.,0.,0.,0.,0.,0.,0.,0.,0.,0.,0.,0.,0.,0.,0.,0.,0.,0.,0.,0.,0.,0.,0.,0.,0.,0.,0.,0.,0.,0.,0.,0.,0.,0.,0.,0.,0.,0.,0.,0.,0.,0.,0.,0.,0.,0.,0.,0.,0.,0.,0.,0.,0.,0.,0.,0.,0.,0.,0.,0.,0.,0.,0.,0.,0.,0.,0.,0.,0.,0.,0.,0.,0.,0.,0.,0.,0.,0.,0.,0.,0.,0.,0.,0.,0.,0.,0.,0.,0.,0.,0.,0.,0.,0.,0.,0.,0.,0.,0.,0.,0.,0.,0.,0.,0.,0.,0.,0.,0.,0.,0.,0.,0.,0.,0.,0.,0.,0.,0.,0.,0.,0.,0.,0.,0.,0.,0.,0.,1.13617,0.,0.,0.,0.,0.,0.,0.,0.,0.,0.,0.,0.,0.,0.,0.,0.,0.,0.,1.284988,0.,0.,0.,0.,0.,0.,0.,1.284988,0.,0.,0.,0.,0.,0.,0.,0.,0.,0.,0.,0.,0.,0.,0.,0.,0.,0.,0.,0.,0.,0.,0.,0.,0.,0.,0.,0.,0.,0.,0.,0.,0.,0.,0.,0.,0.,0.,0.,0.,0.,0.,0.,0.,0.,0.,0.,0.,0.,0.,0.,0.,0.,0.,0.,0.,0.,0.,0.,0.,0.,0.,0.,0.,0.,0.,0.,0.,0.,0.,0.,0.,0.,0.,0.926818,0.,0.,0.,0.,1.227314,0.,0.,0.,0.,0.,0.,0.,0.,0.,1.421278,0.,0.,0.,0.,0.,0.,0.,0.,0.,0.975887,0.,0.975887,0.,0.,0.975887,0.,0.,0.,0.975887,0.,0.,0.,0.,0.,0.,0.,0.,1.70295,0.,0.,0.,0.,0.,0.,0.,0.,0.,0.,1.384951,0.,0.,1.923722,0.,0.,0.,0.,0.,1.384951,0.,0.,1.051213,1.923722,0.,0.,0.,0.,0.,0.,0.,0.,0.,0.,1.384951,0.,0.,1.923722,0.,0.,1.384951,1.923722,0.,1.384951,0.,0.,1.384951,0.,0.,0.,0.,0.,0.,0.,0.,0.,0.,0.,0.,0.,0.,0.,0.,1.45002,0.,0.,0.,0.,0.,0.,0.,0.,0.,0.,0.,0.,1.422578,1.537151,0.,0.,0.,0.,1.537151,0.,1.422578,0.,0.,0.,0.,0.,0.,0.,0.,0.,0.,0.,0.,0.,0.,0.,0.,0.,0.,0.,0.,0.,0.,0.,0.,0.,0.,0.,0.,0.,0.,0.,0.,0.,0.,0.,0.,0.,0.,0.,0.,0.,0.,0.,0.,0.,0.,0.,0.,0.,0.,0.,0.,2.121596,0.,0.,0.,0.,0.,0.,0.,0.,0.,0.,0.,0.,0.,0.,0.,1.275356,0.,0.,0.,0.,0.,0.,0.,0.,0.,1.261636,1.281569,0.,1.281569,0.,0.,0.,0.,0.,0.,0.,0.,0.,0.,0.,0.,0.,1.096346,1.474774,1.494784,0.,0.,0.,0.,1.494784,0.,0.,0.,0.,0.,0.,0.,0.,0.,0.,0.,0.,0.,0.,0.,0.,0.,0.,0.,0.,0.,0.,0.,1.626967,0.,0.,0.,0.,0.,0.,0.,1.070709,0.,0.,0.,0.,0.,0.,0.,0.,0.,1.626967,0.,0.,0.,0.,0.,0.,0.,0.,0.,1.938711,0.,0.,0.,0.,0.,1.903256,0.,0.,1.938711,1.903256,0.,0.,0.,0.,0.,0.,0.,0.,0.,0.,0.,0.,0.,0.,0.,0.,0.,0.,0.,0.,0.,0.,0.,0.,0.,0.,0.,0.,0.,0.,0.,0.,0.,0.,0.,0.,0.,0.,0.,0.,0.,0.,0.,0.,0.,0.,0.,0.,0.,0.,0.,0.,0.,0.,0.,0.,0.,0.,0.,0.,0.,0.,0.,0.,0.,0.,0.,0.,0.,0.,0.,0.,0.,0.,0.,0.,0.,0.,0.,0.,0.,0.,0.,0.,0.,0.,0.,1.213582,0.,0.,0.,0.,0.,0.,0.,0.,0.,0.,0.,0.,0.,0.,1.551248,1.551248,1.551248,0.,0.,0.,0.,0.,0.,0.,0.,1.551248,0.,1.551248,0.,0.,0.,0.,0.,0.77525,0.,0.,0.,0.,0.,0.,0.,0.,0.,0.,0.,0.,0.,1.739761,1.739761,0.,0.,0.,0.,0.,0.,0.,0.,0.,0.,1.006791,0.,0.,0.,0.,0.,0.,0.,0.,0.,1.60909,1.60909,1.60909,0.,0.,0.,0.,0.,0.,1.072621,0.,0.,0.,0.,0.,0.,0.,0.,0.,0.,0.,0.,0.,0.,0.,0.,1.029686,0.,0.,0.,0.,0.,0.,0.,0.,0.,0.,0.,0.,0.,0.,0.,0.,0.,0.,0.,0.,1.296533,0.,0.,0.,0.,0.,0.,0.,0.,0.,0.,0.,0.,0.,0.,0.,0.,1.139057,0.,0.,0.,1.139057,0.,0.,0.,0.,0.,0.,1.139057,0.,0.,0.,0.,0.,0.,0.,0.,0.,0.,0.,0.,0.,0.,0.,0.,0.,0.,0.,0.,0.,0.,0.,1.139057,0.,0.,0.,0.,0.,0.,0.,0.,0.,0.,0.,0.,0.,0.,1.865861,0.,0.,0.,0.,0.,1.482807,0.,0.,0.,0.,0.,0.,0.,1.412263,0.,0.,0.,1.682267,0.,1.682267,0.,0.,0.,0.,0.,0.,0.,0.,0.,0.,0.,0.,0.,0.,0.,0.,0.,0.,0.,0.,0.,0.,0.,0.,0.,0.,0.,0.,0.,0.,0.,0.,0.,0.,0.,0.,0.,0.,0.,0.,0.,0.,0.,0.,0.,0.,0.,0.,0.,0.,0.,0.,0.,0.,0.,0.,0.,0.,0.,0.,0.,0.,0.,0.,0.,0.,0.,0.,0.,0.,0.,0.,0.,0.,0.,0.,0.,0.,0.,0.,0.,0.,0.,0.,0.,0.,0.,0.,0.,0.,0.,1.356179,0.,0.,0.,0.,0.,1.250326,0.,0.,0.,0.,0.,0.,0.,0.,0.,0.,0.,0.,0.,0.,0.,0.,0.,0.,0.,0.,0.,0.,0.,0.,0.,0.,0.,0.,0.,1.3113,0.,0.,1.40441,0.,0.,0.,0.,0.,0.,0.,0.,0.,0.,0.,0.,0.,0.,0.,0.,0.,1.064083,0.,0.,0.,0.,0.,0.,0.,0.,0.,0.,0.,0.,0.,0.,0.,0.,0.,0.,0.,0.,0.,0.,0.,0.,0.,0.,0.,0.,0.,0.,0.,0.,0.,0.,0.,1.208203,0.,0.,0.,0.,0.,0.,0.,0.,0.,0.,0.,0.,1.365771,0.,0.,0.,0.,0.,0.,0.,0.,0.,0.,0.,0.,0.,0.,0.,0.,0.,0.,0.,1.134891,0.,0.,0.,0.,0.,0.,0.,0.,0.,0.,0.,0.,0.,0.,0.,0.,0.,0.,0.,0.,0.,0.,0.,0.,0.,0.,0.,0.,0.,0.,0.,0.,0.,0.,0.,0.,0.,0.,0.,0.,0.,0.,0.,0.,0.,0.,0.,0.,0.,0.,0.,0.,0.,0.,0.,0.,0.,0.,0.,0.,0.,0.,0.,0.,0.,0.,0.,0.,0.,0.,0.,0.,0.,0.,0.,0.,0.,0.,0.,0.,0.,0.,0.,0.,0.,0.,0.,0.92632,0.,0.,0.,0.,0.,0.,0.,0.,0.,0.,0.,0.,0.,0.,1.487894,1.248757,0.,0.,0.,0.,0.,0.,0.,0.,0.,0.,0.,0.,0.,0.,0.,0.,0.,0.,0.,0.,1.314953,0.,0.,0.,0.,0.,0.,0.,0.,0.,1.114032,0.,1.179355,0.,0.,0.,0.,0.,0.,0.,1.41317,0.,0.,0.,0.,0.,0.,0.,0.,0.,0.,1.168287,0.992371,0.,0.,0.,0.,0.,0.,0.,0.,0.,0.,0.,0.,0.,0.,0.,0.,0.,0.,0.,0.,0.,0.,0.,0.,0.,0.,0.,0.,0.,0.,0.,0.,0.,0.,0.,0.,0.,0.,0.,0.,0.,0.,0.,0.,0.,0.,0.,0.,0.,0.,0.,0.,0.,0.,0.,0.,0.,0.,0.,0.,0.,0.,0.,1.088558,0.,1.107034,0.,0.,0.,0.,0.,0.,0.,0.,0.,0.,0.,0.,0.,0.,0.,0.,0.,0.,0.,0.,0.,0.,0.,0.,0.,0.,0.,0.,0.,0.,0.,0.,0.,0.,0.,0.,0.,0.,0.,0.,0.,0.,0.,1.530772,1.530772,0.,0.,0.,0.,0.,0.,0.,0.,0.,0.,0.,0.,0.,0.,0.,0.,1.598931,0.,0.,0.,0.,0.,0.,0.,1.577582,0.,0.,0.,0.,0.,0.,0.,0.,0.,0.,0.,1.302432,0.,0.,0.,0.,0.,0.,0.,0.,0.,0.,0.,1.831192,0.,0.,0.,1.831192,0.,0.,0.,0.,0.,0.,0.,1.559338,0.,0.,0.,0.,0.,0.,0.,1.194738,0.,0.,0.,0.,0.,0.,0.,0.,1.495034,0.,0.,0.,0.,0.,0.,0.,0.,0.,0.,0.,0.,0.,0.,0.,0.,0.,0.,0.,0.,0.,0.,0.,0.,0.,0.,0.,0.,0.,0.,0.,1.332021,0.,0.,0.,0.,0.,0.,0.,0.,0.,0.,0.,0.,0.,0.,0.,0.956922,0.,0.,0.,0.,0.,0.,0.,0.,0.,0.,0.,0.,0.,0.,0.,0.,0.,0.,0.,0.,0.,0.,0.,0.,0.,0.,0.,0.,0.,1.317089,0.,0.,0.,1.317089,1.800429,0.,0.,0.,0.,1.317089,0.,0.,0.,0.,0.,0.,0.,0.,0.,0.,0.,0.,0.,0.,0.,0.,0.,0.,0.,0.,0.,0.,0.,0.,0.,0.,0.,0.,0.,0.,0.,0.,0.,0.,0.,0.,0.,0.,0.,0.,0.,0.,0.,0.,0.,0.,0.,0.,0.,0.,0.,2.27063,0.,0.,0.,2.27063,0.,0.,0.,2.27063,0.,0.,0.,0.,0.,0.,0.,0.,0.,0.,0.,0.,0.,0.,0.,0.,0.,0.,0.,0.,0.,0.,0.,0.,0.,0.,0.,0.,0.,0.,0.,0.,0.,0.,0.,0.,0.,0.,0.,0.,0.,0.,0.,0.,0.,0.,0.,0.,0.,0.,0.,0.,0.,0.,0.,0.,0.,0.,0.,0.,0.,0.,0.,0.,0.,1.798615,0.,0.,0.,0.,0.,0.,1.875134,0.,0.,0.,0.,0.,0.,0.,0.,0.,0.,0.,0.,1.044749,0.,0.,0.,0.,0.,0.,0.,0.,0.,0.,0.,0.,0.,0.,1.220494,1.220494,1.220494,0.,1.220494,0.,1.220494,0.,1.105428,0.,0.,0.,0.,0.,0.,0.,0.,0.,0.,0.,0.,0.,0.,0.,0.,1.687695,0.,1.687695,0.,0.,1.746978,0.,0.,0.,0.,0.,0.,0.,0.,0.,0.,0.,0.,0.,0.,0.,0.,0.,0.,0.,0.,0.,0.,0.,0.,0.,0.,0.,2.282121,0.,0.,0.,0.,0.,0.,0.,0.,0.,0.,0.,0.,0.,0.,0.,0.,0.,0.,0.,0.,0.,0.,0.,0.,0.,0.,0.,0.,0.,0.,0.,0.,0.,0.,0.,0.,0.,0.,0.,0.,0.,0.,0.,0.,0.,0.,0.,0.,0.,0.,0.,0.,0.,0.,0.,1.328547,0.,0.,0.,0.,0.,0.,0.,0.,0.,0.,0.,0.,0.,0.,0.,0.,0.,0.,0.,0.,0.995062,0.,0.,0.,0.,0.,0.,0.,0.,0.,0.,0.,0.,0.,0.,0.,0.,0.,0.,0.,0.,0.,0.,0.,0.,0.,0.,0.,0.,0.,0.,0.,0.,0.,0.,1.328547,0.,0.,0.,0.,0.,0.,0.,0.,0.,0.,0.,0.,0.,0.,0.,0.,0.,0.,0.,0.,0.,0.,0.,0.,0.,0.,0.,0.885583,1.328547,0.,0.,0.,0.,0.,0.,0.,0.,0.,0.,0.,0.,0.,0.,0.,0.,0.,0.,0.,0.,0.,0.,0.,0.,0.,0.,0.,0.,0.,0.,0.,0.,0.,1.095372,0.,0.,0.,0.,0.,0.,0.,0.,0.,1.859173,0.,0.,0.,0.,0.,0.,0.,0.,0.,0.,0.,0.,0.,0.,0.,0.,0.,0.,0.,0.,0.,0.,0.,0.,0.,0.,0.,0.,0.,0.,0.,0.,1.045879,0.,0.,0.,0.,0.,0.,0.,0.,0.,0.,0.,0.,0.,0.,0.,0.,0.,0.,0.,0.,0.,0.,0.,0.,0.,0.,0.,0.,0.,0.,0.,0.,1.306346,0.,0.,0.,0.,0.,0.,0.,0.,0.,0.,0.,0.,0.,0.,0.,0.,0.,0.,0.,0.,0.,0.,0.,0.,0.,0.,0.,0.,0.,0.,0.,0.,0.,0.,0.,0.,0.,0.,0.,0.,0.,0.,0.,0.,0.,0.,0.,0.,0.,0.,0.,0.,0.,0.,0.,0.,0.,0.,0.,0.,0.,0.,0.,0.,0.,0.,0.,0.,0.,0.,0.,0.,0.,0.,0.,0.,0.,0.,0.,0.,0.,0.,0.,0.,0.,0.,0.,0.,0.,0.,0.,0.,0.,0.,0.,0.,0.,0.,0.,0.,0.,0.,0.,0.,0.,0.,0.,0.,1.442486,0.,0.,0.,0.,0.,0.,0.,0.,1.315354,1.442486,0.,0.,0.,0.,0.,0.,0.,0.,0.,0.,0.,0.,0.,1.442486,0.,0.,0.,0.,0.,0.,0.,0.,0.,0.,0.,1.315354,1.442486,0.,0.,0.,0.,0.,0.,0.,0.,0.,0.,0.,0.,0.,0.,0.,0.,0.,0.,1.13126,1.13126,0.,0.,0.,1.651691,0.,1.651691,1.651691,0.,0.,0.,0.,0.,0.,0.,0.,0.,0.,0.,0.,0.,0.,0.799028,0.,0.,0.,0.,0.,0.,0.,0.,0.,0.,0.,0.,0.,0.,0.,0.,0.,0.,0.,0.,0.,0.,0.,0.,0.,0.,0.,0.799028,0.,0.,0.,0.,0.,0.,0.,0.,0.,0.,0.,0.,0.,0.,0.,0.,0.,0.,0.,0.,0.,0.,0.,0.,0.,1.768954,0.,0.,0.,0.,1.271244,0.,0.,1.271244,0.,0.,0.978786,0.,0.,0.,0.,0.,0.,0.,0.,0.,0.,0.,0.,0.,0.,1.270039,0.,0.,0.,0.,0.,0.,0.,0.,0.,0.,0.,0.,0.,0.,0.,0.,0.,0.,0.,0.,1.56842,0.,0.,0.,1.56842,0.,0.,0.,0.,0.,0.,0.,0.,0.,0.,0.,0.,0.,0.,0.,0.,0.,0.,0.,0.,0.,0.,0.,0.,0.,0.,0.,0.,0.,0.,0.,0.,0.953759,0.,0.,0.,0.,0.,0.,0.,0.,0.,0.,0.,0.,0.,0.,0.,0.,0.,1.624314,1.624314,1.624314,0.,0.,0.,0.,1.583969,0.,0.,0.,0.,0.,0.,0.,1.704112,0.,0.,0.,0.,0.,0.,0.,0.,0.,0.,0.,0.,0.,0.,0.,0.,1.79866,0.,0.,1.096369,1.743478,0.,0.,0.,0.,0.,0.,0.,0.,1.205221,0.,0.,0.,0.,0.,0.,0.,0.,0.,0.,0.,0.,0.,0.,0.,0.,0.,0.,0.,0.,0.,0.,0.,0.,0.,0.,0.,0.,1.41271,0.,0.,0.,0.,0.,0.,0.,0.,0.,0.,0.,1.236621,0.,0.,0.,0.,0.,0.,0.,0.,0.,0.,0.,0.,0.,0.,0.,1.231378,0.,0.,0.,0.,0.,0.,0.,0.,0.,0.,0.,0.,0.,0.,0.,0.,0.,2.574469,0.,0.,0.,0.,0.,0.,0.,0.,0.,0.,0.,0.,0.,0.,0.,0.,0.,0.,0.,0.,0.,0.,0.,0.,0.,0.,0.,0.,0.,0.,0.,0.,0.,0.,0.,0.,0.,0.,1.487437,0.,0.,0.,0.,0.,0.,0.,1.683261,0.,0.,0.,1.683261,0.,0.,0.,1.683261,0.,0.,0.,0.,0.,0.,0.,0.,0.,0.,0.,1.683261,0.,1.683261,0.,1.683261,0.,0.,0.,0.,0.,0.,0.,1.437503,0.,0.,0.,0.,0.,0.,0.,0.,0.,0.,0.,0.,0.,0.,0.,0.,0.,1.456971,0.,0.,0.,0.,0.,0.,0.,0.,0.,0.,0.,0.,0.,0.,0.,0.,0.,0.,0.,0.,0.,0.,0.,0.,0.,0.,0.,0.,0.,0.,0.,0.,0.,0.,0.,0.,0.,0.,0.,0.,0.,0.,0.,0.,0.,0.,0.,0.,0.,0.,0.,0.,0.,0.,0.,0.,0.,0.,0.,0.,0.,0.,0.,0.,0.,0.,0.,0.,0.,0.,0.,0.,2.045421,0.843381,0.,0.,0.,0.,1.370897,0.,0.,0.,0.,0.,0.,0.,0.,0.784908,0.,0.,0.,0.,0.,0.,0.,0.,0.,0.,0.,0.,0.,0.,0.,0.,0.,0.,0.,0.,0.,0.,0.,0.,0.,0.,0.,0.,0.,0.,0.,0.,0.,0.,0.,0.,0.,0.,0.,0.,0.,0.,0.,0.,0.,0.,0.,0.,0.,0.,0.,0.,0.,0.,0.,0.,0.,0.,0.,0.,0.,0.,0.,0.,0.,0.,0.,0.,0.,0.,0.,0.,0.,0.,0.,0.,0.,1.892849,0.,0.,0.,0.,0.,0.,0.,1.892849,0.,0.,0.,0.,0.,0.,0.,0.,0.,0.,0.,0.,0.,0.,0.,0.,0.,0.,0.,0.,0.,0.,0.,0.,0.,0.,0.,0.,0.,0.,0.,0.,0.,0.,0.,0.,0.,0.,0.,0.,0.,0.,0.,0.,0.,0.,0.,0.,0.,1.400688,0.,0.,0.,0.,0.,0.,0.,0.,0.,0.,0.,0.,0.,0.,0.,0.,0.,0.,0.,0.,0.,0.,0.,0.,0.,0.,0.,0.,0.,0.,0.,0.,0.,0.,0.,0.,0.,0.,0.,1.201824,0.,0.,0.,0.,0.,0.,0.,0.,0.,0.,0.,0.,0.,0.,0.,0.,0.,0.,0.,0.,0.,0.,0.,0.,0.,0.,0.,0.,0.,0.,0.,0.,0.,0.,0.,0.,0.,0.,0.,0.,0.,0.,0.,0.,0.,0.,0.,0.,0.,0.,0.,0.,0.,0.,0.,0.,0.,0.,0.,0.,0.,0.,0.,0.,0.,0.,0.,0.,0.,0.,0.,0.,0.,0.,0.,0.,0.,1.448362,0.,0.,0.,0.,0.,1.448362,0.,0.,0.,0.,0.,1.148714,0.,0.,0.,0.,0.,0.,0.,0.,0.,0.,0.,0.,0.,0.,0.,0.,0.,0.,0.,0.,0.,0.,0.,0.,0.,0.,0.,0.,0.,0.,0.,0.,0.,0.,0.,0.,0.,0.,0.,0.,0.,0.,0.,0.,0.,0.,0.,0.,0.,0.,0.,0.,0.,0.,0.,0.,0.,0.,0.,0.,0.,0.,0.,0.,0.,0.,0.,0.,1.479372,0.,0.,0.,0.,0.,1.317394,0.,0.,0.,0.,0.,1.317394,0.,0.,0.,0.,0.,0.,2.182876,0.,0.925248,0.,0.,0.,0.,0.974409,0.,0.,0.,1.582347,0.,0.,0.,0.,0.,0.,0.,1.582347,0.,0.,0.,0.,0.,0.,0.,0.,0.,0.,0.,0.,0.,0.,0.,0.,0.,1.678835,0.,0.,1.678835,0.,0.,0.,0.,0.,0.,0.,1.55748,0.,0.,1.607889,1.607889,0.,0.,0.,0.,0.,0.,0.,0.,0.,0.,0.,0.,0.,0.,0.,0.,1.503764,0.,0.,0.,0.,0.,0.,0.,0.,0.,0.,0.,0.,0.,0.,0.,0.,0.,0.,0.,0.,0.,0.,0.,0.,0.,0.,0.,0.,0.,0.,0.,0.,0.,0.,0.,0.,0.,0.,0.,0.,0.,0.,0.,0.,0.,0.,0.,0.,0.,0.,0.,0.,0.,0.,0.,0.,0.,0.,0.,0.,0.,0.,0.,0.,0.,0.,0.,1.19048,0.,0.,0.,0.,2.429369,1.481332,0.,0.,0.,0.,0.,0.,0.,0.,0.,0.,0.,0.,0.,0.,0.,0.,0.,0.,0.,0.,0.,0.,0.,0.,0.,0.,0.,0.,0.,0.,0.,0.,0.,0.,0.,0.,0.,0.,0.,0.,0.,0.,0.,0.,0.,0.,0.,0.,0.,0.,0.,0.,0.,0.,0.,0.,0.,0.,0.,0.,0.,0.,0.,0.,0.,0.,0.,0.,0.,0.,1.119799,0.,0.,0.,0.,0.,0.,0.,0.,0.,0.,0.,0.,0.,0.,0.,0.,0.,0.,0.,0.,0.,0.,0.,0.,0.,0.,0.,0.,0.,0.,0.,0.,1.428525,0.,0.,0.,0.,0.,0.,0.,0.,0.,0.,0.,0.,0.,0.,0.,0.,0.,0.,0.,0.,0.,0.,0.,0.,0.,0.,0.,0.,0.,0.,0.,0.,0.,0.,0.,0.,0.,0.,1.646038,0.,0.,0.,0.,0.,0.,0.,0.,0.,0.,0.,0.,0.,0.,0.,0.,0.,0.,0.,0.,0.,0.,0.,0.,0.,0.,0.,0.,0.,0.,0.,0.,0.,0.,0.,0.,0.,0.,0.,0.,0.,0.,0.,0.,0.,0.,0.,1.344448,0.,0.,0.,0.,0.,0.,0.,0.,0.,0.,0.,0.,2.044387,0.,0.,0.,0.,0.,0.,0.,0.,0.,0.,0.,0.,0.,0.,0.,0.,0.,0.,0.,0.,0.,0.,0.,0.,0.,0.,0.,0.,0.,0.,0.,0.,0.,0.,0.,0.,0.,0.,0.,1.403044,1.841583,1.841583,0.,0.,0.,0.,0.,0.,0.,0.,0.,0.,0.,0.,0.,0.,0.,0.,1.280425,0.,0.,0.,0.,0.,0.,0.,0.,0.,0.,0.,0.,0.,0.,1.054577,0.,0.,0.,0.,0.,0.,0.,0.,0.,0.,0.,0.,0.,0.,0.,0.,0.,0.,0.,0.,0.,0.,0.,0.,0.,0.,0.,1.054577,0.,0.,0.,0.,0.,0.,0.,1.052726,0.,0.,0.,0.,0.,0.,0.,0.,0.,0.,0.,0.,0.,0.,0.,1.054577,0.,0.,0.,0.,0.,0.,0.,0.,0.,0.,0.,0.,0.,0.,0.,0.,0.,0.,0.,1.054577,0.,0.,0.,0.,0.,0.,0.,0.,0.,0.,0.,0.,0.,1.649795,0.,0.,0.,0.,0.,1.649795,0.,0.,0.,0.,0.,0.,0.,0.,0.,0.,0.,0.,0.,1.797754,0.,0.,0.,0.,0.,0.,0.,0.,0.,0.,0.,0.,0.,0.,0.,0.,0.,0.,0.,0.,0.,0.,0.,0.,0.,0.,0.,0.,0.,0.,0.,0.,0.,0.,0.,0.,0.,0.,0.,0.,0.,1.637788,0.,0.,0.,0.,0.,0.,0.,0.,0.,1.637788,0.,0.,0.,0.,0.,0.,0.,0.,0.,0.,0.,0.,0.,0.,0.,0.,0.,0.,0.,0.,0.,0.,0.,0.,0.,0.,0.,0.,0.,0.,0.,0.,0.,0.,0.,0.,0.,0.,0.,0.,0.,0.,0.,0.,0.,0.,0.,0.,0.,0.,0.,0.,0.,0.,0.,0.,0.,0.,0.,0.,0.,0.,0.,0.,0.,0.,0.,0.,0.,0.,0.,0.,0.,0.,1.473402,0.,0.,0.,0.,0.,0.,0.,0.,0.,1.473402,0.,0.,0.,0.,0.,0.,0.,0.,0.,1.637788,0.,0.,0.,0.,0.,0.,0.,0.,0.,0.,0.,0.,0.,0.,0.,0.,0.,0.,0.,0.,0.,0.,0.,0.,0.,1.088678,0.,0.,0.,0.,0.,0.,0.,0.,0.,0.,0.,0.,0.,0.,0.,0.,1.590797,0.,0.,0.,0.,0.,0.,0.,0.,0.,0.,0.,0.,0.,0.,0.,0.,0.,0.,0.,0.,0.,1.235388,0.,0.,0.,0.,0.,0.,0.,0.,0.,0.,0.,0.,0.,0.,0.,1.361505,0.,0.,0.,0.,0.,0.,0.,0.,0.,0.,0.,0.,0.,1.041432,0.,0.,0.,1.106119,0.,0.,0.,0.,0.,0.,0.,0.,0.,1.099153,0.,0.,0.,0.,0.,0.,0.,0.,0.,0.,0.,0.,0.,0.,0.,0.,0.,0.,0.,0.,0.,0.,0.,0.,0.,0.,0.,0.,0.,0.,0.,0.,0.,1.109183,0.,0.,0.,0.,0.,1.103944,0.,0.,0.,0.,0.,0.,0.,1.109183,0.,1.103944,0.,0.,0.,0.,0.,0.,0.,0.,0.,0.,0.,0.,0.,0.,0.,1.084705,0.,0.,0.,0.,0.,1.625048,0.,1.625048,0.,0.,0.,0.,0.,0.,0.,0.,0.,2.955458,0.,0.,0.,1.625048,0.,0.,0.,1.625048,0.,0.,0.,0.,0.,1.625048,0.,0.,0.,0.,0.,0.,0.,0.,0.,1.625048,0.,0.,0.,0.,0.,0.,0.,0.,0.,0.,0.,0.,0.,1.625048,0.,0.,0.,0.,0.,0.,0.,1.625048,0.,1.625048,0.,0.,0.,0.,0.,0.,0.,0.,0.,0.,0.,0.,0.,1.625048,0.,0.,0.,0.,0.,0.,0.,0.,0.,0.,0.,0.,0.,0.,0.,1.625048,0.,0.,0.,0.,0.,0.,0.,0.,0.,0.,0.,0.,0.,0.,0.,0.,1.418217,0.,0.,0.,0.,0.,0.,0.,0.,1.036172,0.,0.,0.,0.,1.916504,0.,0.,1.916504,1.916504,0.,0.,0.,0.,0.,0.,0.,0.,0.,0.,0.,0.,0.,0.,0.,0.,0.,0.,0.,0.,0.,0.,0.,0.,0.,0.,0.,0.,0.,0.,0.,0.,0.,0.,0.,0.,0.,0.,0.,0.,0.,0.,0.,0.,0.,0.,0.,0.,0.,0.,0.,1.184185,0.,1.184185,0.,0.,0.,0.,0.,0.,0.,0.,0.,0.,0.,0.,0.,0.,0.,0.,0.,0.,0.,0.,0.,0.,0.,0.,0.,0.,0.,0.,0.,0.,0.,0.,0.,0.,0.,0.,0.,0.,0.,0.,0.,0.,0.,0.,0.,0.,0.,0.,0.,0.,0.,0.,0.,0.,0.,1.576053,0.,0.,0.,1.139465,0.,0.,0.,0.,0.,0.,0.,1.576053,0.,0.,0.,0.,0.,0.,0.,0.,0.,0.,0.,0.,0.,0.,0.,0.,0.,0.,0.,0.,2.072322,0.,0.,0.,0.,0.,1.544664,2.072322,0.,0.,1.544664,2.072322,1.544664,2.072322,0.,0.,2.072322,0.,0.,0.,0.,0.,0.,0.,0.,0.,0.,0.,0.,0.,0.,0.,0.,0.,0.,0.,2.072322,0.,0.,0.,0.,0.,0.,0.,0.,0.,0.,0.,0.,0.,0.,0.,0.,0.,0.,0.,0.,0.,0.,0.,0.,0.,0.,0.,0.,0.,0.,0.,0.,0.,0.,0.,0.,0.,0.,0.,0.,0.,0.,0.,0.,0.,0.,0.,0.,1.224691,0.,0.,0.,0.,0.,0.,0.,0.,0.,0.,0.,0.,0.,0.,0.,1.151064,0.,0.,0.,0.,0.,0.,0.,0.,0.,0.,0.,0.,0.,0.,0.,0.,0.,0.,0.,0.,0.,0.,0.,0.,0.,0.,0.,0.,0.,0.,0.,0.,0.,0.,0.,0.,0.,0.,0.,0.,0.,0.,0.,0.,0.,0.,0.,0.,0.,0.,0.,0.,0.,0.,0.,0.,0.,0.,0.,0.,0.,0.,0.,0.,1.005828,0.,0.,0.,0.,0.,0.,0.,0.,0.,0.,0.,0.,0.,0.,0.,0.,0.,0.,0.,0.,0.,1.483678,1.575371,0.,0.,0.,0.,1.471468,0.,0.,0.,0.,0.,0.,0.,2.188492,0.,0.,0.,0.,0.,0.,0.,0.,0.,0.,0.,0.,0.,0.,0.,0.,0.,0.,1.335917,0.,1.335917,0.,0.,0.,0.,0.,0.,0.,0.,0.,0.,0.,0.,0.,0.,0.,0.,0.,0.,0.,0.,0.,0.,0.,0.,0.,1.822325,0.,0.,1.307438,0.,0.,0.,0.,0.,0.,0.,0.,0.,1.696059,0.,1.696059,0.,1.696059,0.,0.,0.,0.,0.,0.,0.,0.,0.,0.,0.,0.,0.,0.,0.,0.,0.,0.,0.,0.,0.,1.696059,0.,0.,0.,1.696059,0.,0.,0.,0.,0.,0.,0.,0.,0.,1.696059,0.,0.,0.,0.,0.,1.696059,0.,1.696059,0.,1.696059,0.,0.,0.,0.,0.,1.696059,0.,0.,0.,0.,0.,0.,0.,0.,0.,0.,0.,0.,0.,0.,0.,0.,0.,0.,0.,0.,0.,0.,0.,0.,0.,0.,0.,0.,0.,0.,0.,0.,0.,0.,0.,0.,0.,0.,0.,0.,0.,0.98225,0.,0.,0.,0.,0.,0.,0.,0.,0.,0.,0.,0.,0.,0.,0.,0.,0.,0.,0.,0.,0.,0.,0.,1.696059,0.,0.,0.,0.,0.,0.,0.,0.,0.,0.,0.,0.,0.,1.830316,0.,0.,0.,0.,0.,1.065901,0.,0.,1.065901,1.543862,0.,1.259623,1.065901,0.,0.,0.,0.,0.,0.,0.,0.,0.,0.,0.979741,0.,0.,0.,0.,0.,0.,0.,0.,0.,0.,0.,0.,0.,0.,0.,0.,0.,0.,0.,0.,0.,0.,0.,0.,0.,0.,0.,0.,0.,0.,0.,0.,0.,0.,0.,0.,0.,0.,0.,0.,0.,0.,0.,0.,0.,0.,0.,0.,0.,0.,0.,0.,0.,0.,0.,0.,0.,0.,0.,0.,0.,0.,0.,0.,0.,0.,0.,0.,0.,0.,0.,0.,0.,0.,0.,0.,0.,0.,0.,0.,1.137583,0.,0.,0.,0.,1.370892,0.,0.,0.,0.,0.,1.370892,0.,0.,0.,0.,0.,0.,1.56682,0.,0.,0.,1.56682,0.,0.,0.,0.,0.,1.227094,0.,1.227094,0.,0.,0.,0.,0.,0.,0.,0.,0.,0.,0.,0.,0.,0.,0.,0.,0.,0.,0.,0.,0.,0.,0.,0.,0.,0.,0.,0.,0.,0.,0.,0.,0.,0.,0.,0.,0.,0.,0.,0.,1.331467,0.,0.,0.,0.,0.,0.,0.,0.,0.,0.,1.182539,0.,0.,0.,0.,0.,1.631488,0.,0.,0.,0.,0.,1.996533,0.,0.,0.,0.,0.,0.,0.,0.,0.,0.,0.,0.,0.,0.,0.,0.,0.,0.,0.,1.965711,0.,0.,0.,0.,0.,0.,0.,0.,0.,0.,0.,0.,0.,0.,0.,0.,0.,0.,0.,0.,0.,0.,0.,0.,0.,0.,0.,0.,0.,0.,0.,0.,0.,0.,0.,0.,0.,0.,0.,0.,0.,1.528228,0.,0.,0.,0.,0.,0.,0.,0.,0.,0.,0.,0.,0.,0.,0.,0.,0.,0.,0.,0.,0.,0.,0.,0.,0.,0.,0.,0.,0.,0.,0.,0.,0.,0.,0.,0.,0.,0.,0.,0.,0.,0.,0.,0.,1.748919,0.,0.891816,0.,0.,0.,0.,0.,0.,0.,0.,0.,0.,0.,0.,0.,0.,0.,0.,0.,0.,0.,0.,0.,0.,0.,0.,0.,0.,0.,0.,0.,0.,0.,0.,0.,1.559494,0.,0.,0.,0.,0.,0.,0.,0.,0.,0.,0.,0.,0.,0.,0.,0.,0.,0.,0.,0.,0.,0.,0.,0.,1.01123,0.,0.,0.,0.,0.,0.,0.,1.624725,1.559974,0.,0.,0.,0.,0.,0.,0.,0.,0.,0.,0.,0.,0.,0.,0.,0.,0.,0.,0.,0.,0.,1.384714,0.,0.,0.,0.,0.,0.,0.,0.,0.,0.,0.,0.,0.,0.,0.,0.,0.,0.,0.,0.,0.,0.,0.,0.,0.,0.,0.,0.,0.,0.,0.,0.,0.,0.,0.,0.,0.,0.,0.,0.,0.,0.,0.,0.,0.,0.,0.,0.,0.,0.,0.,0.,0.,0.,0.,0.,0.,0.,0.,0.,0.,0.,0.,0.,0.,0.,0.,0.,0.,0.,0.,0.,0.,0.,0.,0.,0.,0.,0.,0.,0.987622,1.452509,0.,0.,0.,0.,0.,0.,0.,0.,0.,0.,0.,0.,0.,0.,0.,0.,0.,0.,1.080849,0.,0.,0.,0.,0.,0.,0.,0.,1.54365,1.54365,1.655273,0.,0.,0.,0.,0.,0.,0.,0.,0.,0.,0.,0.,1.144806,0.,0.,0.,0.,0.,0.,0.,0.,0.,0.,0.,0.,0.,0.,0.,0.,0.,0.,0.,0.,0.,0.,0.,0.,0.,0.,0.,0.,0.,0.,0.,1.831423,0.,0.,0.,0.,0.,0.,1.194421,0.,0.,0.,0.,0.,0.,0.,0.,0.,0.,0.,0.,0.,0.,0.,0.,0.,0.,0.,0.,0.,0.,0.,1.59516,1.59516,1.59516,0.,0.,0.,0.,0.,0.,1.59516,0.,0.,0.,0.,0.,0.,0.,0.,0.,0.,0.,0.,0.,0.,0.,0.,0.,0.,0.,0.,0.,0.,0.,0.,0.,0.,0.,0.,0.,0.,0.,0.,0.,0.,0.,0.,1.2129,0.,1.2129,0.,0.,0.,0.,0.,0.,0.,0.,0.,2.237332,0.,0.,0.,0.,0.,0.,0.,2.237332,2.41583,0.,0.,0.,0.,0.,0.,0.,0.,0.,0.,0.,0.,0.,0.,0.,0.,0.,0.,0.,0.,0.,0.,0.,0.,0.,0.,0.,0.,0.,0.,0.,0.,0.,0.,2.237332,0.,0.,0.,0.,0.,0.,0.,0.,0.,0.,0.,0.,0.,0.,0.,0.,0.,0.,0.,0.,0.,0.,0.,0.,0.,0.,0.,0.,0.,0.,0.,0.,0.,0.,0.,0.,0.,0.,0.,0.,0.,0.,0.,0.,0.,0.,0.,0.,0.,0.,0.,0.,0.,0.,0.,0.,0.,0.,0.,0.,0.,0.,0.,0.,0.,0.,0.,0.,0.,0.,0.,0.,0.,0.,0.,0.,0.,0.,0.,0.,0.,0.,0.,0.,0.,0.,0.,0.,0.,0.,0.,0.,0.,0.,0.,0.,0.,0.,0.,0.,0.,0.,0.,0.,0.,0.,0.,0.,0.,0.,0.,0.,0.,0.,0.,0.,0.,0.,0.,0.,0.,0.,0.,0.,0.,0.,0.,0.,0.,0.,0.,0.,0.,0.,0.,0.,0.,0.,0.,0.,0.,0.,0.,0.,0.,0.,0.,0.,0.,0.,0.,0.,0.,0.,0.,0.,0.,0.,0.,0.,0.,0.,0.,0.,0.,0.,0.,0.,0.,0.,0.,0.,0.,0.,0.,0.,0.,0.,0.,0.,0.,0.,0.,0.,0.,0.,0.,0.,0.,0.,0.,0.,0.,0.,0.,0.,0.,0.,0.,0.,0.,0.,0.,0.,0.,0.,0.,0.,0.,0.,0.,0.,0.,0.,0.,0.,0.,0.,0.,0.,0.,0.,0.,0.,0.,1.282733,0.,0.,0.,0.,0.,0.,0.,0.,0.,1.022632,0.,0.,0.,0.,0.,0.,0.,0.,0.,1.214565,1.341239,0.,0.,1.341239,0.,0.,0.,0.,0.,0.,0.,0.,0.,0.,0.,0.,0.,0.,0.,0.,0.,0.,0.,0.,0.,0.,0.,0.,0.,0.,0.,0.,1.576864,0.,0.,0.,0.,0.,0.,0.,0.,0.,0.,0.,0.,0.,0.,0.,0.,1.234508,1.39186,0.,0.,1.732598,0.,0.,0.,0.,0.,0.,0.,0.,0.,0.,0.,0.,0.,0.,0.,1.732598,0.,0.,0.,0.,0.,0.,0.,0.,0.,0.,0.,0.,0.,0.,0.,0.679148,0.,0.,0.,0.,0.,0.,0.,0.,0.,0.,0.,0.,0.,0.,0.,0.,0.,0.,0.,0.,0.,0.,0.,0.,0.,0.,0.,0.,0.,0.,0.,1.901682,0.,0.,0.,1.488016,0.,0.,0.,0.925216,0.78533,0.,0.,0.,0.,0.,0.,0.,0.,0.,0.,0.,0.,0.,0.,0.,0.,1.298864,0.,0.,0.,0.,0.,0.,0.,0.,0.,0.,0.,0.,0.,0.,0.,0.,0.,1.449469,0.,0.,1.449469,0.,0.,0.,0.,0.,0.,0.,0.,0.,0.,0.,0.,0.,0.,0.,0.,0.,0.,0.,0.,0.,0.,0.,0.,0.,0.,0.,1.650292,0.,0.,0.,0.,0.,1.650292,0.,0.,0.,0.,0.,0.,0.,0.,0.,0.,0.,0.,0.,0.,0.,0.,0.,0.,0.,0.,0.,0.,0.,0.,0.,0.,0.,0.,0.,0.,0.,0.,0.,0.,0.,0.,0.,0.,0.,0.,0.,0.,0.,0.,0.,0.,0.,0.,0.,0.,0.,0.,0.,0.,0.,0.,0.,0.,1.525552,1.525552,0.,0.,0.,0.,1.701631,1.656628,0.,0.,0.,0.,0.,0.,0.,0.,0.,0.,0.,0.,0.,0.,0.,0.,1.426508,0.,0.,1.426508,0.,0.,1.426508,0.,0.,0.,0.,0.,0.,0.,0.,0.,0.,0.,0.,0.,0.,1.701631,1.426508,0.,0.,0.,0.,0.,0.,0.,1.426508,0.,0.,0.,0.,0.,0.,0.,0.,0.,0.,0.,0.,0.,0.,1.430906,0.,0.,0.,1.430906,0.,0.,0.,0.,0.,0.,0.,0.,0.,0.,0.,0.,0.,0.,0.,0.,0.,0.,0.,0.,0.,0.,0.,0.,0.,0.,0.,0.,0.,0.,0.,0.,0.,0.,0.,0.,0.965684,0.,0.,0.,0.,0.,1.53834,1.893092,0.,0.,0.,0.,0.,0.,0.,0.,0.,0.,0.,0.,0.,0.,1.866432,0.,0.,0.,0.,0.,0.,0.,0.,0.,0.,0.,0.,0.,0.,0.,0.,0.,0.,0.,1.866432,0.,0.,0.,0.,1.671328,0.,0.,0.,0.,0.,0.,0.,0.,0.,0.,0.,0.,0.,0.,0.,0.,0.,0.,0.,0.,0.,0.,0.,0.,0.,1.646978,0.,0.,0.,0.,0.,0.,0.,0.,0.,0.,0.,1.410895,0.,0.,0.,0.,0.,0.,0.,1.416898,0.,0.,0.,0.,0.,1.416898,0.,0.,0.,0.,0.,0.,0.,0.,0.,0.,0.,0.,0.,0.,0.,0.,0.,0.,0.,0.,0.,0.,0.,0.,0.,0.,0.,0.,0.,0.,0.,0.,0.,1.416898,0.,0.,0.,0.,0.,0.,0.,0.,0.,0.,0.,0.,0.,0.,0.,0.,0.,0.,0.,0.,0.,0.,0.,0.,0.,0.,0.,0.,0.,0.,0.,0.,0.|0.,0.,0.|0.,0.,0.,0.,0.,0.,0.,0.,0.,0.,0.,0.,0.,0.,0.,0.,0.,0.,0.,0.,0.,0.,0.,0.,0.,0.,0.,0.,0.,0.,0.,0.,0.,0.,0.,0.,0.,0.,0.,0.,0.,0.,0.,0.,0.,0.,0.,0.,0.,0.,0.,0.,0.,0.,0.,0.726134,0.174901,0.,0.,0.,0.,0.,0.,0.,0.368835,0.278713,0.,0.,0.,0.,0.,0.,0.38727,0.,0.,0.,0.,0.,0.,0.,0.,0.,0.,0.,0.,0.,0.,0.,0.,0.,0.,0.,0.,0.,0.,0.,0.,0.,0.,0.,0.,0.,0.,0.,0.,0.,0.,0.,0.,0.,0.,0.,0.,0.,0.,0.,0.,0.,0.,0.,0.,0.,0.,0.,0.,0.,0.,0.,0.,0.,0.,0.,0.,0.,0.,0.,0.,0.,0.,0.,0.,0.,0.,0.,0.,0.,0.,0.450537,0.450537,0.,0.,0.,0.,0.,0.,0.,0.,0.,0.,0.,0.,0.,0.,0.,0.,0.,0.,0.,0.395633,0.523186,0.,0.149945,0.,0.,0.,0.,0.,0.,0.,0.,0.,0.,0.,0.,0.,0.120705,0.,0.,0.,0.,0.,0.,0.,0.,0.,0.,0.,0.,0.,0.,0.,0.,0.,0.,0.,0.,0.,0.,0.,0.,0.,0.,0.,0.,0.,0.,0.,0.,0.,0.,0.,0.,0.,0.083141,0.,0.,0.,0.,0.,0.,0.,0.,0.,0.,0.,0.,0.,0.,0.,0.,0.,0.,0.,0.,0.,0.,0.,0.,0.,0.,0.,0.,0.,0.,0.,0.,0.,0.,0.,0.,0.,0.,0.,0.,0.,0.,0.,0.,0.,0.,0.,0.,0.,0.,0.,0.,0.,0.,0.,0.,0.,0.,0.,0.,0.,0.,0.,0.,0.716273,0.,0.,0.,0.,0.,0.,0.,0.,0.,0.,0.,0.,0.,0.,0.,0.,0.,0.,0.,0.,0.,0.,0.,0.,0.,0.,0.,0.,0.,0.,0.,0.,0.,0.,0.,0.,0.,0.,0.,0.,0.,0.,0.,0.,0.,0.,0.,0.,0.,0.,0.,0.,0.,0.,0.,0.,0.,0.,0.,0.,0.,0.282163,0.,0.,0.231305,0.231305,0.,0.,0.,0.,0.,0.,0.,0.,0.,0.,0.,0.,0.,0.,0.,0.,0.,0.,0.,0.,0.,0.,0.,0.,0.,0.,0.,0.,0.,0.,0.,0.,0.,0.,0.,0.,0.,0.,0.,0.,0.,0.,0.,0.,0.,0.,0.,0.,0.,0.,0.,0.,0.,0.,0.,0.,0.,0.,0.,0.,0.,0.,0.,0.,0.,0.,0.,0.,0.,0.,0.,0.,0.,0.,0.,0.,0.052373,0.,0.,0.,0.,0.,0.,0.,0.,0.,0.,0.,0.,0.,0.,0.,0.,0.,0.,0.,0.,0.,0.,0.,0.,0.,0.,0.,0.,0.,0.,0.,0.,0.,0.,0.,0.,0.,0.,0.,0.,0.,0.,0.,0.,0.,0.,0.,0.,0.,0.,0.,0.193791,0.,0.,0.,0.,0.,0.,0.,0.,0.,0.,0.,0.,0.,0.,0.,0.,0.,0.,0.,0.,0.,0.,0.,0.,0.,0.,0.,0.,0.,0.,0.,0.,0.,0.,0.,0.,0.,0.,0.,0.,0.,0.,0.,0.,0.,0.,0.,0.,0.,0.,0.,0.,0.,0.,0.,0.,0.,0.,0.,0.,0.,0.,0.,0.,0.,0.,0.,0.,0.,0.,0.,0.,0.,0.,0.,0.,0.,0.,0.,0.,0.,0.,0.,0.,0.,0.,0.,0.,0.,0.,0.,0.,0.,0.,0.,0.,0.,0.,0.,0.,0.,0.19567,0.,0.19567,0.,0.,0.,0.,0.,0.,0.,0.,0.,0.,0.,0.,0.,0.,0.,0.,0.,0.,0.122771,0.,0.,0.,0.,0.,0.,0.,0.,0.,0.,0.,0.,0.,0.,0.,0.,0.,0.,0.,0.,0.,0.,0.,0.,0.,0.,0.,0.,0.,0.,0.139995,0.,0.,0.,0.,0.,0.,0.,0.,0.,0.135303,0.,0.,0.,0.,0.,0.,0.,0.,0.,0.,0.,0.,0.,0.,0.,0.,0.,0.,0.,0.,0.,0.,0.,0.,0.,0.,0.,0.,0.,0.,0.,0.,0.,0.,0.,0.,0.,0.,0.,0.,0.,0.,0.,0.,0.,0.,0.,0.,0.,0.,0.,0.,0.,0.,0.,0.,0.,0.,0.,0.,0.,1.276737,0.,0.,0.,0.,0.,0.,0.,0.,0.,0.,0.,0.,0.,0.,0.,0.,0.,0.,0.,0.,0.,0.,0.,0.030557,0.,0.,0.,0.,0.,0.,0.,0.,0.,0.,0.,0.,0.,0.,0.,0.,0.,0.,0.,0.,0.,0.,0.,0.,0.,0.,0.,0.,0.,0.,0.,0.,0.,0.,0.,0.,0.,0.,0.,0.,0.,0.,0.,0.,0.,0.,0.,0.,0.,0.,0.,0.,0.,0.,0.,0.,0.,0.,0.,0.,0.,0.,0.,0.031293,0.,0.,0.,0.,0.146905,0.,0.,0.,0.,0.,0.,0.,0.346795,0.,0.,0.,0.058238,0.,0.,0.,0.,0.,0.,0.,0.,0.,0.,0.,0.,0.,0.,0.,0.,0.,0.,0.,0.,0.,0.,0.,0.,0.,0.,0.,0.,0.,0.,0.,0.,0.,0.,0.,0.,0.,0.,0.,0.,0.,0.,0.,0.,0.,0.,0.,0.,0.,0.,0.,0.,0.,0.,0.,0.,0.,0.,0.,0.022011,0.,0.,0.,0.,0.,0.,0.,0.,0.,0.,0.,0.,0.,0.,0.,0.,0.,0.,0.,0.,0.,0.,0.,0.,0.,0.,0.,0.140271,0.,0.,0.,0.,0.,0.,0.,0.,0.,0.,0.,0.,0.,0.,0.,0.,0.,0.,0.,0.,0.,0.,0.,0.,0.,0.,0.,0.055777,0.,0.,0.,0.,0.,0.,0.,0.,0.,0.,0.,0.,0.,0.,0.,0.,0.,0.055777,0.,0.,0.,0.,0.,0.,0.,0.,0.,0.,0.,0.,0.,0.,0.,0.,0.,0.,0.,0.,0.,0.588359,0.,0.,0.,0.,0.,0.,0.,0.,0.,0.,0.,0.,0.204754,0.,0.,0.,0.,0.,0.,0.09819,0.,0.,0.,0.,0.,0.,0.,0.,0.,0.037489,0.,0.,0.,0.,0.,0.,0.,0.,0.,0.,0.,0.343751,0.,0.,0.,0.,0.,0.169686,0.,0.,0.,0.,0.,0.,0.,0.,0.,0.,0.,0.,0.,0.,0.,0.,0.,0.,0.127877,0.,0.,0.,0.,0.,0.,0.,0.,0.,0.,0.,0.,0.,0.,0.,0.,0.,0.,0.,0.,0.,0.,0.,0.,0.,0.,0.,0.,0.,0.,0.134904,0.,0.,0.,0.,0.,0.,0.,0.,0.,0.,0.,0.,0.,0.,0.,0.,0.,0.,0.,0.,0.,0.,0.,0.,0.,0.,0.,0.,0.,0.,0.,0.,0.,0.,0.,0.,0.,0.,0.,0.,0.,0.,0.,0.,0.,0.,0.,0.,0.,0.,0.,0.,0.,0.,0.,0.,0.,0.,0.,0.,0.,0.,0.,0.,0.,0.,0.,0.,0.,0.017241,0.,0.,0.,0.,0.,0.,0.,0.,0.,0.,0.,0.,0.,0.,0.,0.,0.,0.,0.,0.,0.,0.,0.,0.,0.,0.,0.,0.,0.,0.,0.,0.,0.,0.,0.,0.,0.,0.,0.,0.,0.,0.,0.,0.,0.,0.,0.,0.,0.,0.,0.,0.,0.,0.,0.,0.,0.,0.,0.,0.,0.,0.,0.,0.,0.,0.,0.,0.,0.,0.,0.,0.,0.,0.,0.,0.,0.,0.,0.,0.,0.,0.,0.,0.,0.,0.,0.,0.,0.,0.,0.,0.130656,0.,0.,0.,0.,0.,0.,0.,0.,0.,0.,0.,0.,0.,0.,0.,0.,0.,0.,0.,0.,0.,0.,0.,0.,0.,0.,0.,0.,0.,0.,0.,0.,0.,0.,0.,0.,0.,0.,0.,0.,0.,0.,0.,0.,0.,0.,0.,0.,0.,0.026341,0.,0.,0.,0.014646,0.,0.,0.,0.,0.,0.,0.,0.,0.,0.,0.,0.,0.,0.,0.,0.,0.,0.,0.,0.,0.,0.,0.,0.014646,0.,0.,0.,0.,0.,1.150113,0.,0.,0.,0.,0.,0.,0.,0.489466,0.,0.489466,0.,0.,0.,0.,0.,0.,0.,0.,0.098915,0.,0.,0.,0.08517,0.,0.,0.,0.,0.,0.,0.,0.,0.,0.,0.,0.,0.,0.,0.,0.,0.,0.,0.,0.,0.,0.066065,0.,0.,0.,0.,0.,0.,0.,0.,0.,0.,0.,0.,0.,0.,0.,0.,0.,0.,0.,0.,0.,0.,0.,0.,0.,0.,0.,0.,0.,0.,0.,0.,0.,0.,0.,0.,0.,0.,0.,0.,0.,0.,0.,0.,0.,0.,0.,0.,0.,0.,0.,0.,0.,0.,0.,0.,0.,0.,0.,0.,0.,0.,0.,0.,0.,0.,0.,0.,0.,0.,0.,0.,0.,0.,0.,0.,0.,0.,0.,0.,0.,0.,0.,0.,0.,0.,0.,0.,0.,0.,0.,0.,0.,0.,0.,0.,0.,0.,0.,0.,0.,0.,0.,0.,0.,0.,0.,0.,0.,0.,0.,0.,0.,0.,0.,0.,0.,0.,0.,0.,0.,0.,0.,0.,0.,0.,0.,0.,0.,0.,0.,0.200994,0.,0.,0.,0.,0.,0.,0.,0.,0.,0.,0.,0.,0.,0.,0.,0.,0.,0.,0.,0.,0.154427,0.,0.,0.,0.,0.,0.,0.,0.,0.,0.,0.,0.,0.,0.,0.,0.,0.,0.,0.,0.,0.,0.,0.,0.,0.,0.,0.,0.,0.,0.,0.,0.,0.,0.,0.,0.,0.,0.,0.,0.,0.,0.,0.,0.,0.,0.,0.,0.,0.,0.,0.,0.,0.,0.,0.,0.,0.,0.,0.,0.,0.,0.,0.072282,0.,0.,0.,0.,0.,0.,0.,0.,0.,0.,0.,0.,0.,0.,0.,0.,0.,0.,0.,0.,0.,0.,0.,0.,0.,0.,0.,0.,0.,0.,0.,0.,0.,0.,0.,0.,0.,0.,0.,0.,0.,0.,0.039658,0.,0.,0.039658,0.,0.,0.,0.,0.,0.,0.,0.,0.,0.,0.,0.,0.,0.,0.,0.,0.,0.,0.,0.,0.,0.,0.,0.,0.,0.,0.,0.,0.,0.,0.,0.,0.,0.,0.,0.,0.,0.,0.,0.,0.937919,0.,0.,0.,0.,0.,0.,0.,0.,0.,0.,0.,0.,0.,0.,0.,0.,0.,0.,0.,0.,0.,0.,0.,0.,0.,0.,0.,0.,0.,0.,0.265266,0.,0.,0.,0.,0.,0.,0.,0.,0.,0.593043,0.,0.,0.,0.,0.,0.,0.,0.,0.,0.,0.,0.,0.,0.,0.,0.,0.,0.,0.,0.,0.,0.,0.,0.,0.,0.,0.108133,0.,0.,0.,0.,0.,0.,0.,0.,0.,0.,0.,0.,0.,0.,0.,0.,0.,0.,0.,0.,0.,0.,0.,0.,0.,0.,0.,0.,0.,0.,0.,0.,0.,0.,0.,0.,0.,0.,0.,0.,0.,0.,0.,0.,0.,0.,0.23476,0.23476,0.,0.,0.,0.,0.,0.,0.,0.,0.,0.,0.,0.,0.,0.,0.,0.,0.,0.,0.,0.,0.,0.,0.,0.,0.,0.,0.,0.,0.,0.,0.,0.,0.,0.,0.,0.,0.,0.,0.,0.,0.,0.,0.,0.,0.,0.,0.,0.,0.,0.,0.,1.622591,0.,0.,0.,0.,0.,0.077742,0.,0.,0.,0.,0.,0.,0.,0.,0.,0.,0.,0.,0.,0.,0.,0.,0.,0.,0.,0.,0.,0.,0.,0.,0.,0.,0.,0.,0.,0.,0.43519,0.,0.,0.,0.,0.,0.43519,0.,0.,0.955172,0.,0.,0.,0.,0.080391,0.,0.,0.,0.,0.,0.,0.,0.,0.,0.,0.,0.,0.,0.,0.,0.,0.,0.,0.209317,0.,0.,0.,0.,0.,0.,0.,0.,0.,0.,0.,0.,0.,0.,0.,0.,0.,0.,0.,0.,0.,0.,0.,0.,0.,0.,0.,0.,0.,0.,0.,0.,0.,0.,0.,0.,0.154282,0.31445,0.,0.,0.,0.,0.,0.,0.,0.,0.,0.,0.,0.,0.,0.,0.,0.79868,0.,0.,0.,0.,0.79868,0.,0.,0.,0.,0.,0.,0.,0.,0.,0.,0.,0.,0.,0.,0.,0.,0.,0.,0.,0.,0.,0.105377,0.,0.105377,0.,0.058401,0.,0.,0.,0.,0.,0.,0.,0.,0.,0.,0.,0.,0.,0.,0.,0.,0.,0.,0.,0.,0.,0.,0.,0.,0.,0.,0.,0.,0.,0.,0.,0.,0.,0.,0.,0.,0.,0.,0.,0.,0.,0.,0.,0.,0.,0.,0.359105,0.,1.335602,1.335602,0.,0.,0.,0.,0.,0.,0.,0.,0.,0.,0.,0.,0.,0.,0.,0.,0.,0.,0.,0.,0.497789,0.,0.,0.,0.,0.,0.497789,0.,0.,0.,0.,0.,0.,0.,0.,0.,0.,0.,0.,0.,0.,0.121049,0.,0.,0.,0.,0.,0.,0.,0.,0.,0.,0.,0.,0.,0.,0.,0.,0.,0.,0.,0.,0.,0.,0.,0.106142,0.,0.,0.,0.,0.,0.,0.,0.,0.,0.,0.,0.,0.,0.,0.,0.,0.,0.,0.,0.,0.,0.,0.,0.,0.,0.,0.,0.,0.,0.,0.,0.,0.,0.,0.,0.,0.,0.,0.,0.,0.,0.,0.,0.,0.,0.,0.,0.,1.330198,0.,0.830134,0.,0.,0.501274,0.,0.,0.,0.,0.,0.,0.,0.,0.,0.,0.,0.,0.,0.,0.,0.,0.,0.,0.,0.,0.040297,0.,0.055429,0.,0.,0.,0.,0.,0.,0.,0.,0.,0.,0.,0.,0.,0.,0.,0.,0.,0.,0.,0.,0.,0.,0.,0.,0.,0.,0.,0.,0.,0.,0.,0.,0.,0.,0.,0.,0.,0.,0.,0.,0.49638,0.,0.11978,0.,0.,0.,0.,0.,0.,0.,0.,0.,0.,0.,0.,0.,0.,0.537973,0.,0.,0.,0.,0.,0.,0.,0.,0.,0.,0.,0.,0.,0.,0.,0.,0.,0.,0.,0.,0.,0.,0.312343,0.,0.425872,0.,0.,0.,0.,0.,0.312343,0.,0.066124,0.,0.,0.,0.,0.,0.,0.,0.,0.,0.,0.,0.,0.,0.,0.,0.,0.,0.,0.,0.,0.,0.,0.,0.,0.,0.,0.,0.,0.,0.,0.,0.,0.,0.,0.,0.,0.,0.442221,0.,0.442221,0.,0.,0.,0.,0.,0.,0.,0.,0.,0.,0.,0.,0.,0.,0.,0.,0.,0.,0.,0.,0.,0.,0.,0.,0.,0.,0.,0.,0.,0.,0.,0.,0.,0.,0.,0.,0.646574,0.,0.,0.,0.,0.,0.,0.,0.,0.,0.,0.,0.,0.,0.,0.,0.,0.,0.,0.,0.,0.,0.,0.040915,0.,0.,0.,0.,0.,0.,0.,0.,0.,0.,0.,0.,0.,0.,0.,0.,0.,0.,0.,0.,0.,0.,0.,0.,0.,0.,0.,0.,0.,0.,0.,0.,0.,0.,0.,0.,0.,0.,0.,0.,0.,0.,0.,0.,0.,0.,0.,0.,0.,0.,0.,0.,0.,0.,0.,0.,0.,0.,0.,0.,0.,0.,0.,0.,0.,0.005165,0.,0.,0.,0.,0.,0.,0.,0.,0.,0.,0.,0.,0.,0.,0.,0.,0.08839,0.,0.,0.,0.,0.,0.,0.,0.,0.,0.,0.,0.,0.,0.,0.,0.,0.,0.,0.,0.,0.,0.,0.,0.,0.,0.,0.,0.,0.,0.,0.,0.,0.,0.,0.228256,0.,0.,0.,0.,0.,0.,0.,0.,0.,0.,0.,0.,0.,0.,0.,0.,0.,0.,0.,0.,0.,0.,0.,0.,0.,0.,0.,0.,0.,0.,0.,0.,0.,0.,0.,0.,0.,0.,0.,0.,0.,0.,0.,0.,0.,0.,0.08361,0.,0.,0.,0.,0.,0.08361,0.,0.,0.,0.,0.,0.,0.,0.,0.,0.08361,0.,0.,0.,0.,0.,0.,0.,0.,0.,0.,0.,0.931353,0.,0.,0.,0.,0.,0.,0.,0.,0.,0.,1.192736,1.192736,1.192736,0.,0.,0.,0.,0.,0.,0.,0.,0.,0.,0.,0.,0.,0.,0.,0.,0.,0.,0.,0.,0.,0.,0.,0.,0.,0.,0.022496,0.,0.,0.,0.,0.,0.,0.,0.,0.,0.,0.,0.,0.,0.,0.,0.,0.,0.,0.,0.,0.,0.,0.,0.,0.022086,0.,0.,0.,0.,0.,0.,0.,0.,0.,0.,0.,0.,0.,0.,0.,0.,0.,0.,0.,0.,0.,0.,0.,0.,0.,0.,0.,0.,0.,0.,0.,0.,0.,0.,0.,0.,0.,0.,0.,0.,0.,0.,0.,0.,0.,0.,0.,0.,0.,0.,0.,0.,0.,0.,0.,0.,0.,0.,0.,0.,0.,0.,0.,0.,0.,0.,0.,0.,0.,0.,0.,0.,0.,0.,0.,0.,0.,0.,0.,0.,0.,0.,0.,0.,0.,0.,0.,0.,0.480768,0.,0.,0.,0.,0.,0.,0.,0.,0.,0.,0.162119,0.,0.,0.,0.,0.,0.,0.,0.,0.,0.,0.,0.,0.,0.,0.,0.,0.,0.154389,0.,0.,0.,0.,0.,0.154389,0.,0.,0.,0.,0.,0.,0.,0.,0.,0.,0.,0.,0.,0.,0.,0.,0.,0.,0.,0.,0.,0.,0.,0.,0.,0.,0.,0.,0.,0.,0.,0.,0.,0.,0.,0.102664,0.,0.,0.,0.,0.,0.,0.,0.,0.,0.,0.,0.,0.,0.,0.,0.,0.,0.,0.,0.,0.,0.,0.,0.,0.,0.,0.,0.,0.,0.,0.,0.,0.,0.,0.,0.,0.,0.,0.,0.,0.,0.,0.,0.,0.,0.,0.,0.,0.,0.585258,0.585258,0.,0.,0.,0.,0.,0.,0.,0.,0.,0.,0.,0.,0.852762,0.852762,0.852762,0.,0.,0.,0.,0.,0.,0.,0.,0.852762,0.852762,0.,0.,0.,0.,0.,0.,0.,0.,0.,0.,0.,0.,0.,0.,0.,0.,0.,0.,0.,0.,0.,0.,0.,0.,0.,0.,0.,0.,0.,0.,0.,0.,0.,0.,0.053765,0.,0.,0.,0.,0.,0.,0.,0.,0.,0.,0.,0.,0.,0.,0.,0.170486,0.,0.,0.,0.,0.,0.,0.,0.,0.,0.,0.,0.,0.,0.,0.,0.,0.,0.,0.,0.,0.,0.,0.,0.,0.,0.,0.,0.,0.,0.,0.,0.,0.,0.,0.,0.,0.,0.,0.,0.,0.,0.,0.,0.,0.,0.,0.,0.,0.,0.,0.,0.,0.,0.,0.,0.,0.,0.,0.,0.,0.,0.,0.,0.,0.,0.,0.,0.,0.,0.,0.,0.,0.,0.,0.,0.,0.,0.,0.,0.,0.,0.,0.,0.,0.,0.,0.,0.,0.,0.,0.,0.,0.,0.,0.,0.,0.,0.,0.,0.,0.368528,0.,0.,0.,0.,0.,0.,0.,0.,0.,0.190323,0.,0.,0.,0.,0.,0.,0.,0.,0.,0.,0.,0.,0.,0.,0.,0.,0.,0.231657,0.,0.,0.,0.,0.,0.,0.,0.,0.,0.,0.,0.,0.,0.,0.,0.,0.,0.,0.,0.,0.,0.,0.,0.,0.,0.,0.,0.,0.,0.,0.,0.,0.,0.,0.,0.,0.,0.,0.,0.,0.,0.,0.,0.,0.,0.,0.,0.,0.,0.,0.,0.,0.,0.,0.,0.,0.,0.,0.59011,0.,0.,0.,0.,0.,0.,0.,0.,0.715505,0.,0.,0.,0.,0.,0.,0.,0.,0.,0.,0.,0.,0.,0.,0.,0.,0.,0.,0.,0.,0.,0.,0.,0.,0.225727,0.225727,0.225727,0.,0.,0.225727,0.,0.,0.,0.,0.,0.,0.,0.,0.,0.,0.,0.,0.,0.,0.,0.,0.,0.,0.,0.,0.,0.,0.,0.,0.,0.,0.,0.,0.,0.,0.,0.,0.,0.,0.,0.,0.,0.,0.,0.,0.,0.,0.,0.,0.,0.132825,0.,0.,0.,0.,0.,0.,0.,0.,0.,0.,0.,0.,0.,0.,0.,0.,0.,0.,0.,0.,0.,0.,0.,0.,0.,0.,0.,0.,0.,0.,0.,0.,0.,0.,0.,0.,0.,0.,0.236861,0.,0.,0.,0.,0.,0.,0.,0.,0.,0.,0.,0.,0.,0.,0.,0.,0.,0.,0.,0.,0.,0.,0.,0.,0.,0.,0.,0.,0.,0.,0.,0.,0.,0.,0.,0.,0.,0.,1.114416,1.114416,0.443461,0.,0.,0.,0.,0.,0.,0.,0.,0.,0.,0.,0.,0.,0.,0.,0.,0.,0.,0.,0.,0.,0.,0.,0.,0.,0.,0.,0.,0.,0.,0.,0.,0.,0.,0.,0.,0.,0.,0.,0.,0.,0.,0.,0.,0.,0.,0.,0.,0.,0.,0.,0.,0.,0.,0.,0.,0.,0.,0.,0.,0.,0.,0.530615,0.,0.,0.,0.,0.,0.,0.,0.,0.,0.,0.,0.,0.,0.,0.,0.,0.,0.,0.,0.,0.,0.,0.,0.,0.,0.,0.,0.291615,0.,0.,0.,0.,0.,0.,0.085232,0.,0.,0.,0.,0.,0.,0.,0.,0.,0.,0.,0.,0.,0.,0.,0.,0.,0.,0.,0.,0.,0.,0.,0.,0.,0.,0.,0.,0.,0.,0.,0.,0.,0.,0.,0.,0.,0.,0.,0.,0.,0.,0.,0.362368,0.,0.,0.,0.,0.,0.,0.,0.,0.,0.,0.,0.,0.,0.,0.,0.,0.,0.,0.,0.,0.,0.,0.,0.,0.,0.,0.,0.,0.,0.,0.,0.,0.,0.,0.,0.,0.,0.,0.,0.,0.,0.161023,0.,0.,0.,0.131531,0.,0.,0.,0.,0.,0.,0.,0.,0.,0.,0.,0.,0.,0.,0.,0.,0.,0.,0.,0.,0.,0.,0.,0.,0.,0.,0.,0.,0.,0.,0.,0.,0.,0.,0.,0.,0.,0.,0.,0.,0.,0.,0.,0.,0.,0.,0.,0.,0.,0.,0.,0.,0.,0.,0.,0.,0.,0.,0.,0.,0.,0.,0.,0.,0.,0.,0.,0.,0.,0.,0.,0.,0.,0.,0.,0.,0.,0.,0.,0.,0.,0.,0.,0.,0.,0.,0.,0.,0.,0.,0.,0.,0.,0.,0.,0.,0.,0.,0.,0.,0.,0.,0.,0.,0.,0.,0.,0.,0.,0.,0.,0.,0.,0.,0.,0.,0.,0.,0.,0.,0.,0.,0.,0.,0.,0.,0.,0.,0.,0.,0.,0.,0.,0.,0.,0.,0.,0.,0.,0.,0.,0.,0.,0.,0.,0.,0.,0.,0.,0.,0.,0.,0.,0.,0.,0.,0.,0.,0.,0.,0.,0.,0.,0.,0.,0.,0.,0.,0.,0.,0.,0.,0.,0.,0.,0.,0.,0.,0.,0.,0.,0.,0.,0.,0.,0.,0.,0.,0.,0.,0.,0.,0.,0.,0.,0.,0.,0.,0.,0.,0.,0.,0.,0.,0.,0.,0.,0.,0.,0.,0.,0.,0.,0.,0.,0.,0.,0.,0.,0.,0.,0.,0.,0.,0.,0.,0.,0.,0.,0.,0.,0.,0.,0.,0.,0.,0.,0.,0.,0.,0.,0.,0.,0.,0.,0.,0.,0.,0.,0.,0.,0.,0.,0.,0.,0.,0.,0.,0.,0.,0.,0.,0.,0.,0.,0.,0.,0.,0.,0.,0.,0.,0.,0.,0.,0.,0.,0.,0.,0.,0.,0.,0.,0.,0.,0.,0.,0.,0.,0.,0.,0.,0.,0.,0.029332,0.,0.,0.,0.,0.,0.,0.,0.,0.,0.,0.,0.,0.,0.,0.,0.,0.,0.,0.,0.,0.,0.,0.,0.,0.,0.,0.,0.,0.,0.,0.,0.,0.,0.,0.,0.,0.,0.,0.,0.,0.,0.,0.,0.,0.,0.,0.,0.,0.,0.,0.,0.,0.,0.,0.,0.,0.,0.,0.,0.,0.,0.,0.,0.,0.,0.,0.,0.,0.,0.,0.,0.,0.,0.115655,0.,0.,0.,0.,0.,0.,0.140889,0.,0.,0.,0.,0.,0.,0.,0.,0.,0.,0.,0.,0.,0.,0.,0.,0.,0.,0.,0.,0.,0.,0.,0.,0.,0.,0.,0.,0.,0.,0.,0.,0.,0.,0.,0.,0.,0.,0.,0.,0.,0.,0.,0.,0.,0.,0.,0.,0.,0.,0.,0.,0.,0.,0.,0.,0.,0.,0.,0.,0.,0.,0.,0.,0.,0.,0.,0.,0.,0.,0.,0.,0.,0.,0.,0.,0.,0.291598,0.344202,0.,0.,0.,0.,0.556895,0.,0.,0.,0.,0.,0.,0.,0.,0.924081,0.,0.,0.,0.,0.,0.,0.,0.,0.,0.,0.,0.181426,0.924081,0.184697,0.,0.,0.,0.924081,0.,0.,0.516909,0.,0.,0.,0.,0.,0.,0.,0.,0.,0.,0.,0.124336,0.,0.,0.,0.,0.,0.,0.,0.,0.,0.,0.,0.,0.,0.052067,0.,0.,0.,0.,0.,0.,0.,0.,0.,0.,0.,0.,0.,0.,0.,0.,0.,0.,0.,0.,0.,0.,0.,0.,0.,0.,0.,0.,0.,0.,0.,0.,0.,0.,0.,0.,0.,0.,0.,0.,0.,0.,0.,0.,0.,0.,0.,0.,0.,0.,0.5042,0.,0.,0.,0.,0.,0.,0.,0.,0.,0.,0.,0.,0.,0.,0.,0.,0.,0.,0.,0.,0.,0.,0.,0.,0.,0.,0.,0.,0.,0.,0.,0.,0.,0.,0.,0.,0.,0.,0.,0.,0.,0.,0.,0.,0.,0.,0.,0.,0.,0.,0.,0.,0.,0.,0.,0.,0.,0.,0.,0.,0.,0.,0.,0.,0.,0.,0.,0.152871,0.,0.152871,0.,0.,0.28184,0.,0.,0.,0.,0.,0.,0.,0.,0.,0.,0.,0.,0.085612,0.,0.,0.,0.085612,0.,0.,0.,0.,0.,0.,0.,0.,0.,0.,0.,0.,0.,0.,0.,0.,0.,0.,0.,0.,0.,0.,0.,0.,0.,0.,0.,0.,0.,0.,0.,0.,0.,0.,0.,0.,0.,0.,0.,0.,0.,0.,0.,0.,0.,0.,0.860016,0.,0.,0.,0.,0.,0.,0.,0.,0.,0.,0.,0.,0.,0.,0.,0.,0.,0.,0.,0.,0.,0.,0.,0.,0.,0.,0.,0.,0.,0.,0.,0.,0.,0.,0.,0.,0.,0.,0.,0.,0.,0.,0.,0.373776,0.,0.,0.,0.,0.,0.,0.,0.,0.,0.,0.,0.,0.,0.,0.,0.,0.052064,0.,0.,0.,0.,0.,0.,0.,0.,0.,0.,0.,0.,0.,0.,0.,0.,0.,0.,0.,0.,0.,0.,0.,0.,0.041789,0.029216,0.,0.,0.,0.,0.,0.,0.,0.,0.,0.,0.029701,0.,0.,0.,0.,0.,0.,0.,0.,0.,0.,0.,0.,0.,0.,0.,0.,0.,0.,0.,0.,0.,0.,0.,0.,0.,0.,0.,0.,0.,0.,0.,0.,0.,0.,0.,0.,0.,0.,0.,0.,0.,0.,0.,0.,0.,0.,0.,0.,0.,0.,0.,0.,0.,0.,0.,0.,0.,0.,0.,0.,0.,0.,0.,0.,0.,0.,0.,0.,0.,0.,0.,0.,0.,0.,0.,0.,0.,0.,0.,0.,0.,0.,0.,0.,0.,0.,0.,0.,0.,0.,0.,0.,0.,0.,0.,0.,0.,0.,0.,0.,0.,0.,0.,0.,0.,0.,0.,0.,0.,0.,0.,0.,0.,0.,0.42955,0.,0.,0.,0.,0.,0.,0.,0.,0.,0.,0.,0.,0.068654,0.,0.,0.,0.,0.,0.,0.,0.,0.,0.,0.,0.,0.,0.,0.,0.,0.,0.,0.,0.,0.,0.,0.,0.,0.,0.,0.,0.,0.,0.,0.,0.,0.,0.,0.,0.,0.,0.,0.,0.,0.,0.,0.,0.,0.,0.,0.,0.,0.,0.,0.,0.,0.,0.,0.,0.,0.,0.,0.,0.,0.,0.,0.,0.,0.,0.,0.,0.,0.,0.,0.327605,0.,0.,0.,0.,0.652921,0.,0.652921,0.,0.,0.,0.,0.,0.,0.,0.,0.,0.,0.,0.,0.,0.,0.026685,0.,0.,0.,0.,0.,0.,0.,0.,0.,0.,0.,0.,0.,0.,0.,0.,0.,0.,0.,0.,0.,0.,0.,0.,0.,0.,0.,0.,0.,0.,0.,0.,0.,0.,0.,0.,0.,0.,0.,0.,0.,0.,0.,0.,0.,0.,0.,0.,0.,0.,0.,0.,0.,0.,0.,0.,0.,0.,0.,0.,0.,0.,0.,0.,0.,0.,0.,0.,0.,0.,0.,0.,0.,0.,0.,0.,0.,0.,0.,0.,0.,0.,0.,0.,0.,0.,0.289886,0.,0.,0.,0.,0.,0.,0.,0.562596,0.831546,0.,0.,0.,0.,0.,0.,0.,0.,0.,0.,0.,0.,0.,0.,0.,0.,0.,0.,0.,0.,0.,0.,0.,0.,0.,0.,0.,0.,0.,0.,0.,0.,0.,0.,0.,0.,0.,0.,0.,0.,0.,0.,0.,0.,0.,0.,0.,0.,0.,0.,0.,0.,0.,0.,0.,0.,0.,0.,0.,0.,0.,0.,0.,0.,0.,0.,0.,0.,0.,0.,0.,0.,0.,0.,0.125969,0.,0.,0.,0.,0.,0.,0.,0.,0.,0.,0.,0.,0.,0.,0.,0.,0.,0.,0.,0.,0.,0.,0.,0.,0.,0.,0.,0.,0.,0.,0.,0.,0.,0.,0.,0.,0.,0.,0.,0.,0.,0.,0.,0.,0.,0.,0.,0.,0.,0.,0.,0.,0.,0.,0.,0.,0.,0.,0.,0.,0.,0.,0.,0.,0.,0.,0.,0.,0.,0.,0.,0.,0.691789,0.063415,0.,0.,0.,0.,0.,0.,0.,0.,0.,0.,0.,0.103067,0.22271,0.,0.,0.,0.,0.,0.,0.,0.,0.,0.,0.,0.,0.,0.,0.,0.,0.,0.,0.,0.,0.,0.,0.,0.,0.,0.,0.,0.262155,0.,0.,0.262155,0.,0.,0.,0.,0.,0.,0.,0.,0.,0.,0.,0.,0.,0.,0.,0.,0.,0.,0.,0.,0.,0.,0.,0.,0.,0.,0.,0.,0.,0.,0.,0.,0.,0.,0.,0.,0.,0.,0.687534,0.,0.071368,0.,0.,0.,0.,0.,0.,0.,0.,0.,0.,0.,0.,0.,0.,0.,0.,0.,0.,0.,0.,0.,0.,0.,0.,0.,0.,0.,0.,0.,0.,0.,0.,0.,0.,0.056837,0.056837,0.,0.,0.,0.,0.,0.,0.207996,0.,0.,0.,0.,0.,0.,0.,0.,0.,0.,0.,0.,0.,0.,0.,0.,0.,0.,0.,0.,0.,0.,0.,0.,0.,0.,0.,0.,0.,0.,0.,0.333652,0.,0.,0.,0.,0.,0.,0.,0.198501,0.,0.,0.,0.,0.,0.,0.,0.,0.,0.,0.,0.,0.,0.,0.,0.,0.,0.,0.,0.,0.,0.,0.,0.,0.,1.405082,1.653946,0.,1.405082,1.653946,0.,0.,0.,0.,0.,0.,0.,0.,0.,0.,0.,0.,0.,0.,0.,0.,0.,0.,0.,0.,0.,0.,0.095018,0.,0.,0.,0.,0.,0.,0.,0.,0.,0.,0.,0.,0.,0.,0.,0.,0.,0.,0.,0.,0.,0.,0.,0.,0.,0.,0.,0.,0.,0.,0.,0.,0.,0.,0.,0.,0.,0.,0.,0.,0.,0.,0.,0.,0.,0.,0.,0.,0.,0.,0.,0.095018,0.,0.,0.,0.095018,0.,0.,0.,0.,0.,0.,0.,0.,0.,0.,0.,0.,0.,0.,0.,0.317894,0.,0.,0.,0.,0.,0.,0.,0.,0.,0.,0.,0.,0.,0.,0.,0.41679,1.40422,1.40422,0.,0.,0.,0.,0.,0.,0.,0.,0.150532,0.,0.,0.,0.,0.10863,0.10863,0.,0.,0.,0.,0.,0.164204,0.,0.,0.,0.,0.,0.,0.,0.,0.,0.,0.,0.,0.,0.,0.,0.,0.,0.,0.,0.,0.,0.,0.,0.,0.100509,0.,0.,0.,0.,0.,0.,0.100509,0.,0.,0.,0.,0.,0.,0.,0.,0.,0.,0.,0.,0.,0.,0.,0.,0.,0.,0.,0.,0.,0.,0.,0.,0.,0.,0.,0.,0.,0.,0.,0.,0.,0.,0.,0.,0.,0.231994,0.,0.,0.,0.,0.,0.,0.437137,0.,0.,0.,0.,0.,0.,0.,0.,0.,0.,0.,0.,0.,0.,0.,0.,0.,0.,0.,0.,0.,0.,0.,0.,0.,0.,0.,0.,0.,0.,0.,0.,0.,0.,0.,0.,0.,0.,0.,0.,0.,0.,0.,0.,0.,0.,0.,0.,0.,0.,0.,0.,0.,0.,0.,0.,0.,0.,0.,0.,0.,0.,0.,0.,0.,0.,0.,0.,0.,0.,0.,0.,0.,0.029683,0.,0.,0.,0.,0.,0.,0.,0.,0.,0.,0.,0.,0.,0.,0.,0.,0.,0.,0.,0.,0.,0.,0.,0.,0.,0.,0.,0.,0.,0.,0.,0.,0.,0.,0.,0.,0.,0.,0.,0.,0.,0.,0.,0.,0.,0.,0.,0.,0.,0.129362,0.,0.,0.,0.,0.,0.,0.,0.470063,0.,0.,0.,0.,0.,0.,0.,0.,0.04134,0.,0.,0.,0.,0.,0.,0.,0.,0.,0.,0.,0.,0.,0.,0.,0.,0.,0.,0.,0.,0.,0.,0.,0.,0.,0.,0.,0.,0.,0.,0.,0.,0.,0.072434,0.,0.,0.,0.,0.,0.,0.,0.,0.,0.,0.,0.,0.,0.,0.,0.,0.,0.,0.,0.,0.,0.,0.,0.,0.325957,0.325957,0.,0.,0.,0.,0.,0.,0.,0.,0.,0.,0.,0.,0.,0.,0.,0.,0.,0.,0.,0.,0.,0.,1.424405,0.,1.424405,0.,0.,0.,0.,0.,0.,0.,0.,0.,0.,0.,0.,0.,0.314057,0.,0.,0.,0.,0.,0.,0.,0.,0.,0.,0.,0.,0.,0.,0.,0.,0.,0.,0.,0.,0.,0.,0.,0.,0.,0.,0.,0.,0.,0.,0.,0.,0.,0.,0.,0.,0.,0.,0.,0.,0.,0.,0.,0.,0.,0.,0.,0.,0.,0.,0.,0.,0.,0.,0.,0.,0.,0.,0.,0.,0.,0.,0.,0.,0.,0.,0.,0.,0.,0.,0.,0.,0.,0.,0.,0.,0.,0.,0.,0.,0.,0.,0.,0.,0.,0.,0.,0.,0.,0.,0.,0.,0.,0.,0.,0.,0.,0.,0.,0.,0.,0.,0.89445,0.,0.,0.,0.,0.,0.,0.,0.,0.,0.,0.,0.,0.,0.,0.,0.,0.,0.,0.,0.,0.,0.,0.,0.120328,0.,0.,0.,0.,0.,0.,0.,0.,0.536841,0.,0.,0.,0.,0.,0.,0.,0.,0.,0.,0.,0.,0.,0.,0.15613,0.,0.,0.,0.,0.766349,0.766349,0.,0.,0.,0.,0.,0.,0.,0.,0.,0.,0.,0.,0.,0.,0.,0.,0.,0.,0.,0.,0.,0.,0.,0.,0.,0.,0.,0.,0.,0.,0.,0.,0.,0.,0.,0.,0.,0.,0.,0.,0.,0.,0.,0.,0.,0.,0.,0.,0.,0.,0.,0.,0.,0.,0.,0.,0.,0.,0.,0.,0.,0.,0.,0.,0.,0.,0.,0.,0.,0.,0.,0.,0.,0.,0.,0.,0.,0.,0.,0.,0.705537,0.,0.705537,0.,0.,0.,0.,0.,0.,0.,0.,0.,0.,0.,0.,0.,0.,0.,0.,0.,0.,0.,0.,0.,0.,0.,0.,0.,0.,0.,0.,0.,0.,0.,0.,0.,0.,0.,0.,0.,0.,0.,0.,0.,0.,0.,0.,0.080794,0.030603,0.,0.,0.,0.,0.,0.,0.,0.,0.,0.,0.,0.,0.,0.,0.,0.,0.,0.,0.,0.,0.,0.,0.,0.,0.,0.,0.,0.,0.,0.,0.,0.,0.,0.,0.,0.,0.,0.,0.,0.,0.,0.,0.,0.,0.,0.32339,0.,0.,0.,0.,0.,0.,0.,0.,0.,0.,0.,0.,0.,0.,0.,0.,0.,0.,0.,0.,0.,0.,0.,0.,0.,0.,0.,0.,0.,0.,0.,0.,0.,0.,0.,0.,0.,0.,0.,0.,0.,0.,0.,0.,0.,0.,0.,0.,0.,0.,0.,0.,0.,0.,0.,0.,0.,0.,0.,0.,0.,0.,0.,0.,0.,0.864373,0.,0.,0.,0.,0.,0.,0.,0.,0.,0.285532,0.,0.,0.285532,0.,0.,0.,0.,0.,0.96574,0.,0.,0.,0.,0.,0.,0.,0.,0.,0.,0.,0.,0.,0.,0.,0.,0.,0.100377,0.,0.,0.,0.,0.,0.,0.,0.,0.,0.,0.,0.,0.,0.,0.,0.,0.173719,0.,0.,0.,0.,0.,0.,0.,0.,0.,0.,0.,0.,0.,0.,0.,0.,0.,0.,0.,0.,0.,0.,0.,0.160933,0.,0.,0.,0.,0.,0.,0.,0.,0.,0.,0.,0.,0.,0.,0.,0.,0.,0.,0.,0.,0.,0.,0.,0.,0.,0.,0.,0.,0.,0.,0.,0.,0.,0.,0.,0.,0.,0.,0.,0.,0.,0.,0.,0.,0.,0.,0.,0.,0.,0.,0.,0.,0.,0.,0.,0.,0.563234,0.,0.,0.,0.,0.,0.,0.,0.,0.,0.,0.528745,0.,0.,0.528745,0.,0.,0.,0.180386,0.,0.,0.,0.,0.,0.,0.,0.,0.,0.,0.,0.,0.,0.,0.,0.,0.,0.,0.,0.,0.,0.,0.,0.,0.,0.,0.,0.,0.,0.,0.,0.,0.,0.,0.,0.,0.,0.,0.,0.052335,0.,0.,0.,0.,0.,0.,0.,0.,0.,0.,0.,0.,0.,0.,0.,0.048745,0.,0.,0.,0.048745,0.,0.,0.,0.,0.,0.,0.,0.,0.,0.,0.,0.,0.,0.,0.,0.,0.,0.,0.,0.,0.,0.,0.,0.,0.,0.,0.,0.,0.,0.,0.,0.,0.,0.,0.,0.,0.,0.,0.,0.,0.,0.,0.,0.,0.,0.,0.,0.,0.,0.,0.,0.,0.,0.,0.,0.,0.,0.,0.,0.,0.,0.,0.,0.,0.,0.,0.,0.,0.,0.,0.,0.,0.,0.,0.,0.,0.,0.,0.,0.,0.,0.,0.,0.,0.,0.,0.,0.,0.,0.,0.,0.,0.,0.,0.,0.,0.,0.,0.,0.678864,0.,0.21906,0.,0.,0.494604,0.,0.,0.,0.,0.,0.,0.,0.,0.,0.,0.,0.,0.,0.,0.,0.,0.,0.,0.,0.,0.,0.,0.,0.,0.,0.,0.,0.,0.,0.,0.,0.495379,0.,0.,0.,0.,0.,0.,0.,0.,0.,0.,0.,0.,0.,0.,0.,0.,0.,0.,0.,0.,0.,0.,0.,0.,0.,0.,0.,0.,0.,0.,0.,0.,0.322081,0.,0.,0.,0.,0.,0.,0.,0.,0.,0.,0.,0.,0.,0.,0.,0.,0.,0.,0.,0.,0.,0.,0.,0.,0.,0.,0.,0.,0.,0.,0.,0.,0.,0.,0.,0.,0.,0.,0.,0.,0.,0.,0.,0.,0.,0.,0.,0.,0.,0.,0.,0.,0.,0.,0.,0.,0.,0.,0.,0.,0.,0.,0.,0.,0.,0.,0.,0.,0.,0.,0.,0.,0.,0.,0.,0.,0.,0.,0.,0.,0.,0.,0.,0.,0.,0.,0.,0.,0.,0.,0.,0.,0.,0.,0.,0.,0.,0.,0.,0.,0.,0.,0.,0.,0.107816,0.,0.,0.,0.,0.,0.,0.,0.,0.,0.,0.,0.,0.,0.,0.,0.,0.,0.,0.,0.194049,0.470698,0.,0.,0.,0.,0.,0.,0.,0.,0.,0.,0.,0.,0.,0.,0.,0.,0.,0.,0.,0.,0.16517,0.,0.,0.,0.16517,0.,0.,0.,0.,0.,0.,0.,0.,0.,0.,0.,0.16517,0.,0.,0.,0.,0.,0.,0.,0.16517,0.,0.,0.,0.,0.,0.,0.,0.,0.,0.,0.,0.,0.,0.,0.,0.,0.,0.,0.,0.,0.,0.,0.,0.,0.,0.,0.,0.16517,0.,0.,0.,0.,0.,0.,0.,0.,0.,0.,0.,0.,0.,0.,0.,0.16517,0.,0.,0.,0.,0.,0.,0.,0.,0.,0.,0.,0.007747,0.,0.,0.,0.,0.,0.,0.,0.,0.,0.,0.,0.,0.,0.,0.,0.,0.,0.,0.,0.,0.,0.,0.,0.,0.,0.,0.,0.,0.,0.,0.,0.,0.043775,0.,0.,0.,0.,0.,0.,0.,0.,0.,0.,0.,0.,0.,0.,0.,0.,0.,0.,0.,0.,0.,0.,0.,0.,0.,0.,0.,0.,0.,0.,0.,0.,0.,0.,0.,0.,0.,0.043775,0.,0.,0.,0.,0.,0.,0.,0.,0.,0.,0.,0.,0.,0.,0.,0.,0.,0.,0.,0.,0.,0.,0.,0.,0.,0.,0.,0.,0.,0.,0.,0.,0.,0.141572,0.,0.,0.,0.,0.,0.,0.,0.,0.,0.,0.,0.,0.,0.,0.,0.,0.,0.,0.,0.,0.,0.,0.,0.,0.,0.,0.,0.,0.,0.,0.690775,0.,0.690775,0.,0.378301,0.,0.,0.,0.,0.,0.,0.,0.,0.,0.,0.151026,0.,0.,0.099534,0.,0.099534,0.,0.,0.,0.,0.,0.,0.,0.,0.,0.095396,0.,0.,0.,0.,0.,0.095396,0.,0.099534,0.,0.,0.,0.,0.,0.,0.,0.,0.,0.,0.,0.,0.,0.,0.,0.,0.,0.,0.,0.,0.,0.,0.,0.,0.,0.,0.,0.,0.,0.,0.,0.,0.,0.,0.,0.,0.,0.,0.,0.,0.,0.,0.,0.,0.,0.,0.,0.,0.,0.,0.,0.,0.,0.,0.,0.,0.,0.,0.,0.,0.,0.,0.,0.,0.,0.,0.,0.,0.,0.,0.,0.,0.,0.,0.,0.,0.,0.,0.,0.,0.,0.,0.,0.,0.,0.,0.,0.,0.,0.,0.,0.,0.,0.,0.,0.,0.,0.,0.,0.,0.,0.,0.,0.,0.744807,0.,0.,0.,0.,0.,0.,0.,0.,0.,0.,0.,0.,0.,0.,0.,0.,0.,0.,0.,0.,0.,0.,0.,0.,0.,0.,0.,0.,0.,0.,0.,0.,0.,0.,0.,0.,0.,0.,0.,0.,0.,0.,0.,0.,0.,0.,0.,0.,0.,0.,0.,0.,0.,0.,0.,0.695431,0.,0.695431,0.,0.695431,0.,0.695431,0.,0.,0.,0.,0.,0.,0.,0.,0.,0.,0.,0.,0.,0.,0.,0.,0.,0.,0.,0.,0.,0.,0.,0.,0.,0.,0.,0.,0.,0.,0.,0.,0.,0.,0.,0.,0.,0.,0.,0.,0.,0.,0.,0.,0.,0.,0.,0.,0.,0.,0.,0.,0.,0.,0.,0.,0.,0.,0.,0.,0.,0.,0.,0.,0.,0.,0.,0.,0.,0.,0.,0.,0.,0.,0.,0.,0.,0.,0.,0.,0.,0.,0.,0.,0.180933,0.,0.,0.,0.,0.,0.,0.,0.,0.,0.,0.,0.,0.,0.,0.,0.,0.,0.,0.,0.,0.,0.,0.,0.,0.,0.,0.,0.,0.,0.,0.,0.,0.,0.,0.,0.072314,0.072314,0.,0.,0.,0.,0.,0.,0.,0.,0.,0.,0.,0.,0.,0.,0.,0.,0.,0.,0.,0.,0.,0.,0.,0.,0.,0.,0.,0.,0.,0.,0.,0.,0.,0.,0.,0.,0.,0.,0.,0.,0.,0.,0.,0.,0.,0.,0.,0.,0.,0.,0.,0.,0.,0.,0.,0.,0.,0.,0.,0.,0.,0.,0.,0.,0.,0.,0.,0.,0.,0.,0.,0.,0.,0.,0.,0.,0.,0.,0.,0.,0.393303,0.,0.,0.,0.,0.,0.,0.,0.,0.,0.,0.,0.,0.,0.,0.,0.,0.,0.467731,0.352881,0.,0.352881,0.,0.,0.155831,0.,0.,0.,0.,0.,0.,0.,0.,0.328125,0.,0.,0.195501,0.,0.,0.,0.,0.195501,0.,0.191108,0.,0.,0.,0.,0.,0.,0.,0.,0.,0.,0.,0.,0.,0.,0.,0.,0.,0.,0.,0.,0.,0.,0.,0.,0.,0.,0.,0.,0.,0.,0.,0.,0.,0.,0.,0.,0.,0.,0.,0.,0.,0.,0.,0.,0.,0.,0.,0.,0.,0.,0.,0.875466,0.,0.130837,0.,0.130837,0.,0.,0.,0.,0.,0.,0.,0.,0.,0.,0.,0.,0.,0.,0.,0.,0.,0.,0.,0.,0.,0.,0.,0.,0.,0.,0.,0.,0.,0.,0.,0.,0.,0.356081,0.,0.,0.,0.,0.,0.,0.,0.,0.,0.,0.,0.,0.,0.,0.,0.,0.,0.,0.,0.,0.,0.,0.,0.,0.,0.,0.,0.,0.,0.,0.,0.,0.,0.,0.,0.,0.,0.,0.,0.,0.,0.,0.,0.,0.,0.,0.,0.,0.,0.,0.,0.,0.,0.,0.,0.,0.,0.,0.,0.,0.,0.,0.,0.,0.,0.,0.,0.,0.,0.,0.,0.,0.,0.,0.,0.,0.,0.,0.,0.,0.,0.,0.,0.,0.,0.,0.,0.,0.,0.,0.,0.,0.,0.287307,0.287307,0.,0.,0.,0.,0.,0.,0.,1.166078,0.,0.,0.,0.,0.,0.,0.,0.,0.,0.,0.,0.,0.,0.,0.,0.,0.,0.,0.,0.,0.,0.,0.,0.,0.,0.079253,0.,0.,0.,0.,0.089362,0.,0.,0.,0.,0.,0.,0.,0.,0.,0.,0.110045,0.110045,0.,0.,0.,0.,0.,0.,0.,0.,0.,0.,0.,0.,0.,0.,0.,0.,0.,0.,0.,0.,0.,0.,0.,0.,0.,0.,0.,0.,0.,0.013752,0.,0.,0.,1.058237,1.047563,1.058237,1.047563,1.058237,1.047563,0.,0.,0.,0.,0.,0.,0.,0.,0.,0.,0.,0.,0.,0.376658,0.376658,0.,0.,0.,0.,0.02551,0.,0.,0.,0.,0.,0.,0.,0.02551,0.,0.,0.,0.,0.,0.,0.,0.,0.,0.,0.,0.,0.,0.,0.,0.,0.,0.,0.,0.,0.,0.,0.,0.967519,0.,0.,0.,0.768486,0.,0.768486,0.,0.,0.,0.,0.,0.,0.,0.,0.,0.,0.,0.,0.,0.,0.,0.,0.,0.,0.,0.,0.,0.,0.,0.,0.,0.,0.,0.,0.,0.,0.132758,0.,0.,0.,0.,0.,0.,0.,0.,0.,0.,0.,0.,0.,0.,0.,0.,0.,0.,0.,0.,0.,0.,0.,0.,0.,0.,0.,0.,0.,0.,0.,0.,0.,0.,0.,0.,0.,0.,0.095303,0.,0.,0.,0.,0.,0.,0.,0.,0.,0.,0.,0.,0.,0.,0.,0.,0.,0.,0.,0.,0.,0.,0.,0.,0.,0.,0.,0.,0.,0.,0.,0.,0.,0.,0.,0.,0.,0.,0.095303,0.,0.,0.,0.,0.,0.,0.,0.,0.,0.,0.,0.,0.,0.,0.,0.,0.,0.,0.,0.115386,0.290778,0.,0.,0.,0.,0.,0.,0.,0.,0.,0.,0.,0.,0.,0.,0.,0.,0.,0.,0.,0.,0.,0.,0.,0.,0.,0.,0.,0.,0.,0.,0.,0.,0.,0.,0.,0.,0.,0.,0.,0.,0.,0.,0.,0.153102,0.,0.,0.,0.,0.,0.,0.,0.,0.,0.,0.,0.,0.,0.,0.,0.,0.,0.,0.,0.,0.,0.,0.,0.,0.,0.,0.,0.,0.,0.,0.,0.,0.,0.,0.,0.,0.,0.,0.,0.|0.,0.,0.,0.205152,0.,0.,0.,0.,0.,0.,0.,0.,0.,0.205152,0.,0.,0.,0.,0.,0.,0.,0.,0.,0.,0.,0.,0.,0.,0.,0.,0.,0.,0.,0.,0.,0.,0.,0.,0.,0.,0.,0.,0.,0.,0.,0.,0.,0.,0.,0.,0.,0.,0.,0.,0.,0.,0.,0.,0.,0.,0.,0.,0.,0.,0.,0.,0.,0.,0.,0.,0.,0.,0.,0.,0.,0.,0.,0.,0.,0.,0.,0.,0.,0.,0.,0.,0.,0.,0.,0.439509,0.,0.,0.,0.,0.,0.,0.,0.,0.,0.,0.,0.,0.,0.,0.,0.,0.,0.,0.,0.,0.,0.,0.,0.,0.,0.,0.,0.,0.,0.,0.,0.,0.,0.,0.,0.,0.,0.,0.,0.,0.,0.,0.,0.,0.,0.,0.,0.,0.,0.,0.,0.,0.,0.,0.,0.,0.,0.,0.,0.,0.,0.,0.,0.90224,0.,0.,0.,0.,0.,0.90224,0.,0.,0.,0.738325,0.,0.738325,0.,0.,0.,0.891837,0.,0.,0.,0.,0.,0.,0.,0.,0.,0.,0.,0.,0.,0.,0.197745,0.287798,0.,0.,0.367157,0.,0.,0.,0.571289,0.,0.,0.,0.571289,0.,0.,0.,0.22101,0.,0.,0.,0.,0.,0.,0.,0.,0.,0.,0.,0.,0.,0.,0.,0.,0.266518,0.,0.,0.,0.,0.,0.,0.,0.,0.,0.,0.,0.,0.,0.,0.,0.,0.,0.,0.,0.,0.,0.,0.,0.,0.,0.,0.,0.,0.,0.,0.,0.,0.,0.,0.,0.,0.,0.,0.,0.,0.,0.,0.,0.,0.,0.,0.,0.,0.,0.,0.,0.,0.,0.,0.,0.,0.,0.,0.106883,0.,0.,0.,0.,0.,0.,0.,0.,0.,0.,0.,0.,0.,0.,0.,0.,0.,0.,0.,0.,0.,0.,0.,0.,0.,0.,0.,0.,0.,0.,0.,0.05163,0.,0.,0.,0.,0.,0.,0.,0.,0.,0.,0.,0.,0.,0.,0.,0.,0.,0.,0.,0.,0.,0.,0.,0.,0.,0.,0.,0.,0.,0.,0.61437,1.164274,0.,0.,0.,0.,0.,0.,0.,0.163544,0.,0.,0.,0.,0.163544,0.,0.,0.,0.,0.,0.,0.,0.,0.,0.,0.,0.,0.,0.163544,0.,0.,0.,0.,0.,0.,0.,0.,0.,0.,0.163544,0.,0.,0.,0.,0.,0.,0.,0.,0.,0.,0.,0.058289,0.,0.,0.,0.,0.,0.,0.,0.,0.,0.,0.,0.,0.,0.,0.,0.,0.,0.,0.,0.,0.,0.,0.,0.,0.,0.,0.,0.,0.,0.,0.,0.058679,0.,0.,0.,0.,0.,0.,0.,0.,0.,0.,0.,0.,0.,0.,0.,0.,0.,0.,0.,0.,0.,0.,0.852598,0.,0.,0.,0.,0.,0.,0.,0.18376,0.,0.,0.,0.,0.,0.,0.,0.68845,0.,0.,0.,0.68845,0.,0.583007,0.,0.,0.,0.583007,0.,0.,0.,0.,0.,0.,0.,0.,0.,0.,0.,0.,0.,0.,0.,0.,0.,0.,0.,0.,0.,0.,0.,0.,0.,0.,0.,0.,0.,0.566329,0.,0.,0.,0.,0.,0.,0.,0.,0.,0.,0.,0.,0.,0.,0.,0.,0.,0.,0.,0.,0.,0.,0.,0.,0.,0.,0.,0.,0.,0.,0.,0.,0.,0.,0.,0.,0.,0.,0.,0.,0.,0.,0.,0.,0.,0.,0.,0.,0.,0.,0.,0.,0.,0.,0.,0.,0.,0.,0.,0.,0.,0.,0.,0.,0.,0.,0.,0.,0.,0.,0.,0.,0.037764,0.,0.,0.037764,0.,0.,0.,0.,0.,0.,0.,0.,0.,0.,0.,0.,0.,0.,0.,0.,0.,0.,0.,0.,0.,0.,0.,0.,0.,0.,0.,0.,0.,0.,0.,0.,0.,0.,0.,0.,0.,0.,0.,0.,0.,0.,0.,0.,0.,0.,0.,0.,0.,0.,0.690598,0.690598,0.,0.,0.,0.,0.241456,0.,0.,0.347051,0.,0.347051,0.,0.,0.,0.,0.,0.,0.,0.,0.,0.023161,0.,0.,0.,0.,0.,0.,0.,0.,0.,0.,0.,0.,0.,0.,0.,0.,0.,0.,0.382805,0.,0.,0.,0.,0.,0.,0.,0.,0.,0.,0.,0.,0.,0.,0.244317,0.,0.,0.,0.,0.,0.,0.,0.,0.,0.244317,0.,0.,0.,0.,0.,0.244317,0.244317,0.,0.,0.,0.,0.,0.,0.,0.,0.,0.,0.,0.,0.,0.,0.,0.,0.,0.,0.,0.,0.,0.,0.,0.,0.,0.,0.,0.,0.,0.,0.,0.,0.,0.,0.,0.,0.,0.,0.354429,0.,0.,0.,0.,0.,0.,0.,0.,0.,0.,0.,0.,0.,0.,0.,0.,0.36195,0.,0.,0.,0.,0.,0.,0.,0.,0.,0.,0.,0.305055,0.,0.,0.,0.,0.,0.,0.,0.,0.,0.,0.,0.,0.,0.,0.,0.,0.,0.,0.,0.,0.,0.,0.,0.,0.,0.,0.,0.,0.,0.,0.,0.,0.,0.,0.,0.,0.,0.,0.,0.,0.,0.,0.,0.,0.,0.,0.,0.,0.,0.,0.,0.,0.,0.,0.,0.,0.,0.,0.,0.164656,0.,0.,0.,0.164656,0.,0.,0.,0.,0.,0.,0.,0.164656,0.,0.,0.,0.,0.,0.,0.,0.,0.,0.,0.,0.201505,0.,0.,0.,0.,0.,0.,0.,0.,0.,0.,0.,0.967564,0.,0.,0.,0.,0.,0.254917,0.,0.,0.,0.254917,0.,0.,0.,0.,0.,0.,0.,0.254917,0.,0.,0.,0.,0.,0.,0.,0.,0.,0.,0.,0.,0.,0.254917,0.,0.254917,0.,0.,0.,0.,0.,0.,0.,0.,0.,0.,0.,0.,0.,0.,0.,0.,0.,0.,0.,0.,0.,0.,0.,0.,0.,0.,0.,0.794096,0.,0.,0.,0.,0.,0.,0.,0.794096,0.,0.794096,0.,0.,0.,0.,0.,0.,0.,0.36235,0.,0.36235,0.,0.,0.,0.,0.,0.,0.,0.09883,0.,0.,0.,0.,0.,0.,0.,0.,0.,0.,0.,0.,0.,0.,0.,0.,0.,0.,0.,0.,0.,0.550558,0.,0.,0.,0.,0.,0.,0.,0.,0.,0.,0.158624,0.,0.,0.,0.,0.,0.,0.,0.,0.,0.,0.,0.,0.,0.,0.,0.,0.,0.,0.,0.,0.,0.,0.,0.,0.,0.,0.,0.,0.,0.,0.,0.,0.,0.,0.,0.,0.,0.,0.,0.,0.,0.,0.,0.,0.,0.,0.,0.,0.,0.,0.,0.232518,0.,0.,0.,0.232518,0.,0.232518,0.,0.,0.,0.,0.,0.31987,0.,0.,0.,0.,0.,0.,0.,0.,0.,0.,0.,0.,0.,0.,0.,0.210927,0.,0.,0.,0.,0.,0.,0.,0.,0.,0.,0.,0.,0.,0.,0.,0.,0.,0.,0.,0.,0.,0.,0.,0.,0.,0.,0.,0.,0.,0.,0.,0.,0.,0.,0.,0.447987,0.,0.,0.,0.,0.,0.,0.,0.,0.,0.,0.,0.,0.,0.,0.,0.,0.,0.,0.,0.404666,0.,0.,0.,0.,0.,0.,0.,0.,0.,0.,0.,0.548638,0.080936,0.,0.,0.548638,0.,0.,0.,0.,0.,0.,0.,0.,0.,0.430773,0.,0.,0.,0.430773,0.,0.,0.,0.,0.,0.,0.,0.,0.,0.,0.,0.,0.,0.,0.,0.,0.,0.,0.,0.,0.,0.,0.,0.,0.,0.,0.,0.,0.,0.,0.,0.,0.,0.,0.,0.,0.,0.,0.,0.,0.,0.,0.,0.,0.,0.,0.,0.,0.,0.,0.,0.,0.,0.,0.,0.,0.,0.,0.,0.,0.,0.,0.,0.,0.,0.,0.,0.,0.,0.,0.,0.,0.,0.,0.,0.,0.,0.,0.,0.,0.,0.,0.,0.,0.,0.,0.,0.,0.,0.,0.,0.,0.,0.,0.,0.,0.,0.,0.,0.,0.,0.,0.,0.,0.,0.,0.,0.,0.,0.,0.,0.,0.,0.,0.,0.,0.,0.,0.,0.,0.,0.,0.,0.,0.,0.,0.,0.,0.,0.,0.,0.,0.,0.,0.,0.,0.,0.,0.,0.,0.,0.,0.,0.,0.,0.,0.,0.,0.,0.,0.,0.,0.,0.,0.,0.,0.,0.,0.,0.,0.,0.,0.,0.,0.,0.,0.,0.,0.,0.,0.,0.,0.,0.,0.,0.,0.,0.,0.,0.,0.,0.,0.,0.,0.,0.,0.,0.,0.,0.,0.,0.,0.,0.,0.,0.,0.,0.,0.,0.,0.,0.,0.,0.,0.,0.,0.,0.,0.,0.,0.,0.,0.,0.,0.,0.,0.,0.,0.,0.,0.,0.,0.,0.,0.,0.,0.,0.,0.,0.,0.,0.,0.,0.,0.,0.,0.,0.,0.,0.,0.,0.,0.,0.,0.,0.523266,0.,0.523266,0.,0.,0.,0.,0.,0.862097,1.064692,1.064692,0.,0.,0.,1.064692,0.,0.,0.,0.,0.,0.094822,0.,0.,0.,0.,0.,0.,0.,0.,0.,0.,0.,0.,0.,0.,0.,0.,0.,0.,0.142053,0.,0.,0.,0.,0.,0.17758,0.,0.,0.,0.,0.,0.,0.,0.,0.,0.,0.,0.,0.,0.,0.,0.,0.,0.,0.,0.,0.,0.,0.,0.,0.,0.,0.,0.291605,0.,0.,0.,0.,0.,0.,0.,0.,0.291605,0.,0.,0.,0.,0.,0.,0.,0.,0.291605,0.,0.291605,0.,0.,0.,0.,0.,0.,0.,0.,0.,0.,0.,0.,0.,0.,0.,0.,0.,0.,0.,0.,0.,0.,0.,0.,0.,0.,0.,0.,0.,0.,0.,0.,0.,0.,0.,0.,0.,0.,0.,0.,0.,0.,0.,0.,0.,0.,0.,0.,0.,0.,0.,0.,0.,0.,0.,0.,0.,0.,0.,0.,0.,0.,0.,0.,0.,0.,0.,0.,0.,0.,0.,0.,0.,0.,0.,0.,0.,0.,0.,0.,0.,0.,0.,0.,0.,0.,0.,0.,0.,0.,0.,0.,0.,0.,0.,0.,0.,0.,0.445029,0.,0.,0.445029,0.,0.,0.,0.,0.,0.,0.,0.266439,0.,0.,0.,0.,0.,0.,0.,0.,0.,0.,0.,0.,0.,0.,0.,0.,0.,0.792901,0.,0.,0.,0.,0.,0.,0.,0.,0.,0.,0.,0.,0.,0.,0.,0.,0.,0.,0.,0.,0.,0.,0.,0.,0.,0.,0.,0.,0.,0.,0.,0.,0.,0.,0.,0.,0.,0.,0.,0.,0.,0.,0.,0.,0.,0.,0.,0.,0.,0.,0.,0.,0.,0.,0.,0.,0.,0.,0.,0.,0.,0.,0.,0.,0.,0.,0.,0.,0.,0.,0.,0.,0.,0.,0.,0.,0.,0.,0.,0.,0.,0.,0.,0.,0.,0.,0.,0.,0.,0.,0.,0.,0.042118,0.,0.,0.,0.,0.,0.,0.,0.,0.,0.,0.,0.,0.,0.,0.,0.,0.,0.,0.,0.,0.,0.,0.,0.,0.,0.,0.,0.,0.,0.,0.,0.,0.,0.,0.,0.,0.,0.,0.,0.,0.,0.,0.,0.,0.397203,0.,0.,0.,0.,0.,0.,0.126131,0.,0.,0.,0.,0.,0.,0.,0.,0.,0.,0.,0.,0.,0.,0.,0.,0.,0.,0.,0.,0.,0.,0.,0.,0.,0.,0.,0.,0.,0.,0.128337,0.,0.,0.,0.,0.10926,0.,0.,0.,0.,0.,0.,0.,0.,0.,0.,0.,0.,0.,0.,0.,0.,0.,0.,0.,0.,0.,0.,0.,0.,0.,0.,0.,0.,0.,0.,0.,0.,0.,0.,0.,0.,0.,0.,0.,0.,0.,0.,0.,0.,0.,0.,0.062314,0.,0.,0.062314,0.,0.,0.245383,0.,0.,0.,0.245383,0.,0.,0.,0.,0.,0.,0.,0.,0.,0.,0.,0.,0.,0.,0.,0.,0.,0.,0.,0.,0.,0.,0.,0.,0.,0.,0.,0.,0.,0.,0.,0.,0.,0.,0.,0.,0.,0.,0.,0.,0.,0.,0.,0.,0.,0.,0.,0.,0.,0.,0.066392,0.11255,0.,0.,0.,0.,0.,0.11255,0.,0.,0.,0.,0.,0.,0.,0.,0.,0.,0.,0.,0.,0.,0.,0.,0.,0.,0.,0.,0.,0.,0.,0.,0.,0.,0.,0.,0.,0.,0.,0.,0.,0.,0.,0.,0.,0.,0.,0.,0.,0.066392,0.11255,0.,0.,0.,0.,0.,0.,0.,0.,0.,0.,0.,0.,0.,0.,0.,0.,0.,0.,0.,0.608258,0.,0.,0.504509,0.,0.,0.,0.,0.,0.,0.473331,0.,0.519909,0.,0.,0.,0.,0.,0.,0.,0.,0.,0.483157,0.,0.,0.,0.,0.,0.64392,0.,0.,0.,0.,0.,0.,0.,0.,0.,0.,0.19612,0.,0.089029,0.,0.,0.,0.089029,0.,0.,0.,0.,0.,0.,0.,0.,0.,0.,0.,0.,0.,0.,0.,0.,0.,0.554782,0.,0.,0.,0.,0.,0.,0.,0.,0.,0.,0.,0.,0.,0.,0.,0.,0.,0.,0.,0.,0.,0.500269,0.,0.,0.,0.,0.391122,0.,0.,0.,0.,0.,0.,0.,0.,0.,0.,0.,0.,0.,0.,0.,0.,0.,0.,0.,0.,0.,0.,0.,0.,0.,0.,0.,0.,0.,0.,0.,0.,0.,0.,0.,0.,0.,0.141447,0.,0.,0.,0.,0.,0.,0.,0.,0.,0.,0.,0.,0.,0.,0.,0.,0.,0.,0.,0.,0.,0.,0.,0.,0.,0.,0.,0.,0.,0.,0.,0.,0.,0.,0.,0.,0.,0.,0.,0.,0.,0.,0.,0.,0.,0.,0.,0.,0.135892,0.054325,0.,0.,0.,0.,0.,0.,0.,0.,0.,0.,0.,0.,0.,0.,0.,0.,0.,0.,0.,0.,0.,0.,0.,0.,0.,0.,0.,0.,0.,0.,0.,0.,0.,0.,0.,0.182931,0.,0.,0.,0.,0.,0.,0.,0.,0.,0.,0.,0.182931,0.,0.,0.,0.,0.,0.,0.,0.,0.,0.,0.,0.,0.,0.,0.,0.182931,0.,0.,0.,0.,0.,0.,0.,0.,0.,0.,0.,0.038844,0.,0.,0.,0.,0.,0.,0.,0.,0.,0.,0.,0.,0.,0.,0.,0.,0.,0.,0.,0.,0.,0.,0.,0.,0.,0.,0.,0.,0.,0.,0.,0.,0.,0.,0.,0.,0.,0.,0.,0.,0.,0.,0.,0.,0.,0.,0.,0.,0.,0.,0.,0.,0.,0.,0.,0.,0.,0.,0.,0.,0.,0.,0.,0.,0.,0.,0.,0.038844,0.,0.,0.,0.,0.,0.,0.,0.,0.,0.,0.,0.,0.,0.,0.,0.,0.,0.,0.,0.,0.,0.,0.,0.,0.,0.,0.,0.,0.485254,0.,0.,0.,0.,0.,0.,0.,0.,0.,0.,0.,0.,0.,0.,0.,0.,0.,0.,0.,0.,0.,0.,0.,0.,0.,0.,0.,0.,0.,0.,0.,0.,0.,0.,0.,0.,0.,0.,0.,0.,0.,0.21745,0.,0.,0.,0.,0.,0.,0.,0.,0.,0.,0.,0.,0.,0.,0.,0.,0.,0.,0.,0.,0.485254,0.,0.,0.,0.,0.,0.,0.037376,0.,0.,0.,0.037376,0.,0.,0.,0.,0.,0.,0.,0.,0.,0.,0.,0.,0.,0.,0.,0.,0.,0.,0.,0.,0.,0.,0.,0.,0.,0.,0.,0.,0.,0.,0.,0.,0.,0.,0.,0.,0.,0.,0.445775,0.,0.,0.,0.,0.662955,0.,0.,0.,0.,0.,0.,0.,0.,0.,0.,0.,0.,0.,0.,0.,0.,0.,0.,0.,0.,0.,0.,0.,0.,0.,0.,0.,0.,0.,0.,0.144911,0.144911,0.,0.,0.,0.,0.,0.,0.,0.,0.,0.,0.,0.,0.,0.,0.,0.,0.,0.,0.,0.,0.,0.,0.,0.,0.,0.,0.,0.,0.455609,0.,0.,0.,0.,0.,0.,0.,0.,0.,0.455609,0.,0.,0.,0.,0.,0.,0.,0.,0.,0.,0.,0.,0.,0.,0.,0.,0.,0.,0.,0.,0.,0.,0.,0.,0.,0.,0.,0.,0.,0.455609,0.,0.,0.,0.,0.113106,0.,0.,0.,0.,0.,0.,0.,0.,0.,0.113106,0.455609,0.,0.,0.,0.,0.,0.,0.,0.,0.,0.,0.,0.,0.,0.,0.,0.,0.,0.,0.,0.,0.,0.,0.,0.,0.057558,0.,0.,0.,0.,0.,0.,0.,0.,0.,0.,0.,0.,0.,0.,0.,0.,0.,0.,0.,0.,0.,0.,0.,0.,0.,0.,0.,0.,0.,0.,0.,0.,0.,0.,0.,0.,0.,0.,0.,0.,0.,0.,0.,0.,0.,0.,0.,0.083824,0.,0.,0.,0.,0.,0.,0.,0.,0.,0.,0.,0.,0.,0.,0.,0.,0.,0.,0.,0.,0.,0.,0.,0.,0.070092,0.,0.,0.,0.,0.,0.,0.,0.,0.,0.,0.,0.,0.,0.,0.,0.,0.,0.,0.,0.,0.,0.,0.,0.,0.,0.,0.,0.,0.,0.,0.,0.,0.,0.,0.,0.,0.,0.,0.,0.,0.,0.,0.,0.,0.,0.,0.,0.,0.,0.,0.,0.,0.,0.,0.,0.,0.,0.,0.,0.,0.,0.,0.,0.,0.,0.,0.,0.,0.510862,0.,0.510862,0.,0.,0.,0.510862,0.,0.,0.,0.,0.,0.,0.,0.,0.,0.510862,0.,0.,0.,0.,0.,0.,0.,0.,0.,0.,0.,0.,0.,0.,0.387332,0.,0.,0.169065,0.,0.,0.,0.965213,0.,0.,0.,0.,0.,0.,0.,0.,0.,0.,0.,0.,0.,0.,0.,0.,0.,0.,0.479091,0.,0.,0.,0.,0.,0.,0.,0.,0.,0.,0.,0.,0.,0.,0.,0.,0.,0.,0.,0.,0.,0.,0.,0.,0.,0.,0.,0.,0.,0.,0.,0.,0.,0.,0.,0.,0.,0.,0.,0.,0.,0.416538,0.,0.,0.,0.,0.,0.272785,0.,0.,0.,0.,0.,0.,0.,0.,0.,0.,0.,0.,0.,0.,0.,0.,0.,0.,0.839919,0.,0.,0.,0.,0.,0.,0.,0.,0.,0.,0.,0.,0.,0.,0.,0.,0.,0.,0.,0.,0.028662,0.,0.,0.,0.,0.,0.,0.,0.,0.,0.,0.,0.,0.,0.,0.,0.,0.,0.,0.,0.,0.,0.,0.,0.,0.,0.,0.,0.,0.,0.,0.,0.,0.,0.,0.,0.,0.,0.,0.,0.,0.,0.,0.,0.,0.,0.,0.,0.,0.,0.,0.,0.,0.,0.,0.,0.,0.,0.,0.,0.,0.,0.,0.,0.,0.,0.,0.,0.,0.,0.,0.,0.,0.,0.,0.,0.,0.,0.,0.,0.,0.,0.,0.,0.,0.,0.,0.,0.,0.,0.,0.,0.,0.,0.,0.,0.,0.,0.,0.,0.,0.,0.,0.,0.,0.,0.,0.,0.,0.,0.,0.,0.,0.,0.,0.,0.,0.,0.,0.,0.,0.,0.,0.,0.,0.,0.,0.,0.,0.,0.,0.,0.,0.,0.,0.,0.,0.,0.,0.,0.,0.,0.,0.,0.,0.,0.,0.,0.,0.,0.,0.,0.,0.,0.,0.,0.,0.,0.,0.,0.,0.,0.,0.134703,0.,0.,0.,0.,0.,0.,0.205509,0.,0.,0.,0.,0.,0.,0.,0.,0.,0.,0.,0.,0.,0.,0.,0.,0.,0.,0.,0.,0.,0.,0.,0.,0.,0.,0.,0.,0.,0.,0.,0.,0.,0.,0.,0.,0.,0.,0.,0.,0.,0.165268,0.,0.,0.,0.,0.,0.,0.,0.,0.,0.,0.,0.,0.,0.,0.,0.,0.,0.,0.,0.,0.,0.,0.,0.,0.,0.,0.,0.,0.,0.,0.,0.,0.,0.,0.,0.,0.,0.,0.,0.,0.,0.,0.,0.,0.,0.,0.,0.,0.,0.,0.,0.,0.,0.,0.,0.,0.,0.,0.,0.,0.,0.,0.,0.,0.,0.,0.,0.,0.,0.,0.,0.,0.,0.,0.,0.,0.,0.,0.,0.,0.,0.,0.,0.,0.,0.,0.,0.,0.,0.,0.,0.,0.,0.,0.,0.,0.,0.,0.,0.,0.,0.,0.,0.,0.,0.,0.,0.,0.,0.,0.,0.,0.,0.,0.,0.,0.,0.,0.,0.,0.,0.,0.,0.,0.,0.,0.672987,0.,0.,0.,0.140346,0.,0.,0.,0.,0.,0.126022,0.,0.,0.,0.,0.,0.,0.126022,0.,0.,0.,0.,0.,0.,0.171528,0.,0.,0.,0.,0.,0.,0.173764,0.,0.,0.,0.,0.,0.,0.,0.,0.,0.,0.559251,0.,0.,0.,0.,0.241798,0.,0.,0.,0.,0.744587,0.744587,0.744587,0.744587,0.,0.,1.445436,0.,0.,0.,0.,0.,1.445436,0.,0.,1.445436,0.,0.,0.,0.,0.,0.,0.,0.,0.,0.,0.,0.,0.,0.,0.,0.,0.,0.,0.,0.,0.,0.,0.,0.,0.,0.,0.307365,0.172786,0.,0.,0.,0.,0.,0.,0.,0.925861,0.,0.,0.,0.925861,0.,0.,0.,0.925861,0.,0.,0.,0.,0.,0.,0.,0.,0.,0.622593,0.,0.622593,0.,0.,0.622593,0.,0.,0.,0.550762,0.,0.,0.406387,0.,0.406387,0.,0.,0.,0.406387,0.,0.,0.,0.,0.,0.,0.,0.,0.,0.,0.,0.,0.,0.412848,0.,0.,0.,0.,0.,0.088762,0.,0.,0.,0.,0.,0.,0.,0.,0.202977,0.,0.,0.,0.,0.,0.,0.,0.,0.,0.,0.,0.748308,0.,0.,0.341891,0.748308,0.,0.,0.,0.281523,0.,0.,0.,0.,0.,0.,0.,0.,0.,0.,0.,0.,0.,0.,0.,0.,0.,0.,0.918855,0.,0.,0.,0.918855,0.,0.,0.,0.,0.,0.,0.218466,0.,0.,0.,0.,0.,0.,0.,0.,0.,0.,0.,0.,0.,0.,0.,0.,0.,0.,0.,0.,0.,0.,0.,0.,0.,0.,0.,0.,0.,0.,0.,0.389415,0.,0.389415,0.,0.,0.,0.,0.,0.,0.,0.,0.,0.,0.,0.,0.,0.,0.,0.,0.,0.,0.,0.,0.,0.,0.,0.,0.,0.095449,0.,0.,0.,0.,0.,0.,0.,0.,0.,0.,0.,0.,0.,0.,0.,0.,0.,0.,0.,0.,0.,0.,0.,0.,0.,0.,0.,0.,0.,0.,0.,0.,0.,0.,0.,0.,0.,0.,0.,0.,0.,0.,0.,0.,0.,0.,0.,0.,0.,0.,0.,0.,0.,0.,0.,0.,0.,0.,0.,0.,0.,0.,0.,0.,0.,0.,0.,0.,0.,0.,0.,0.,0.,0.,0.,0.,0.,0.,0.,0.,0.,0.,0.,0.,0.,0.,0.,0.,0.,0.,0.,0.,0.,0.,0.,0.,0.,0.,0.,0.,0.,0.,0.,0.,0.,0.,0.,0.,0.,0.,0.,0.,0.,1.789193,0.753807,0.,0.350831,0.,0.,0.,0.350831,0.,0.,0.,0.336148,0.336148,0.,0.,0.,0.,0.,0.,0.,0.,0.,0.,0.,0.,0.,0.,0.,0.,0.,0.,0.,0.,0.,0.,0.,0.,0.,0.,0.,0.,0.,0.,0.,0.,0.,0.,0.,0.,0.,0.,0.,0.,0.,0.,0.,0.,0.,0.,0.,0.,0.,0.,0.,0.,0.,0.,0.,0.,0.144029,0.16058,0.,0.,0.,0.,0.,0.,0.635648,0.,0.,0.,0.,0.391263,0.,0.,0.,0.,0.,0.,0.,0.,0.,0.,0.,0.,0.,0.,0.,0.,0.,0.,0.,0.,0.,0.,0.,0.,0.,0.,0.,0.,0.,0.,0.,0.,0.,0.,0.,0.,0.,0.,0.,0.,0.,0.324834,0.,0.,0.,0.,0.078311,0.,0.,0.,0.,0.,0.,0.,0.,0.,0.324834,0.,0.,0.,0.,0.,1.819063,0.,0.,1.819063,1.004729,0.,0.,0.,0.425173,0.,0.,0.,0.,0.,0.,0.,0.,0.,0.,0.,0.,0.,0.,0.,0.,0.,0.513945,0.,0.,0.,0.,0.,0.,0.,0.,0.,0.,0.,0.,0.,0.,0.,0.,0.,0.,0.,0.,0.230115,0.,0.,0.,0.,0.,0.,0.,0.,0.230115,0.,0.,0.,0.,0.,0.,0.,0.,0.,0.,0.,0.,0.,0.,0.,0.,0.,0.,0.,0.,0.,0.,0.,0.,0.,0.218342,0.,0.,0.,0.,0.,0.,0.,0.,0.,0.,0.,0.,0.,0.,0.,0.,0.,0.,0.,0.,0.,0.,0.,0.,0.249091,0.,0.,0.,0.,0.,0.,0.,0.,0.,0.,0.,0.391183,0.,0.,0.,0.,0.,0.,0.,0.,0.,0.,0.,0.,0.,0.,0.,0.,0.,0.,0.,0.16158,0.093711,0.,0.,0.,0.,0.,0.,0.,0.,0.,0.,0.,0.,0.,0.,0.,0.,0.,0.317647,0.,0.,0.,0.,0.,0.,0.482813,0.,0.,0.,0.,0.,0.,0.,0.,0.203177,0.462481,0.,0.,0.,0.,0.,0.,0.,0.,0.,0.,0.,0.,0.166549,0.,0.,0.,0.,0.,0.,0.,0.712701,0.,0.,0.,0.,0.712701,0.,0.,0.,0.,0.,0.,0.,0.,0.,0.,0.,0.,0.,0.,0.,0.443931,0.469917,0.,0.469917,0.,0.,0.,0.,0.,0.,0.,0.,0.,0.,0.,0.,0.,0.,0.,0.,0.,0.,0.,0.,0.,0.,0.,0.,0.,0.,0.,0.,0.,0.,0.,0.,0.,0.,0.,0.,0.,0.,0.,0.,0.212243,0.,0.,0.,0.,0.,0.,0.,0.,0.,0.,0.,0.,0.,0.,0.,0.077682,0.,0.,0.,0.,0.,0.,0.,0.,0.,0.,0.,0.,0.,0.,0.,0.061462,0.,0.,0.,0.,0.,0.,0.,0.,0.,0.,0.,0.,0.,0.,0.,0.,0.,0.,0.,0.,0.,0.,0.,0.,0.,0.,0.,0.,0.,0.,0.,0.,0.,0.,0.,0.,0.,0.,0.,0.,0.,0.,0.,0.,0.,0.,0.,0.,0.,0.,0.,0.,0.,0.,0.,0.,0.,0.,0.,0.,0.,0.,0.,0.,0.,0.,0.,0.,0.,0.,0.,0.,0.,0.,0.,0.,0.,0.,0.,0.,0.,0.,0.,0.,0.,0.,0.,0.,0.,0.,0.,0.,0.,0.,0.,0.,0.,0.,0.,0.,0.,0.,0.,0.,0.,0.,0.,0.,0.,0.,0.,0.,0.,0.,0.,0.,0.,0.,0.,0.,0.,0.,0.,0.,0.121199,0.,0.,0.,0.,0.,0.,0.,0.,0.,0.,0.,0.,0.485749,0.,0.,0.,0.,0.,0.485749,0.,0.485749,0.,1.403817,0.266268,0.266268,0.66337,0.66337,0.,0.,0.,0.,0.25712,0.,0.,0.,0.,0.,0.,0.,0.,0.,0.,0.,0.,0.,0.,0.,0.,0.,0.,0.,0.,0.,0.,0.,0.,0.,0.,0.,0.,0.,0.,0.,0.,0.,0.,0.,0.,0.,0.,0.,0.,0.,0.,0.,0.489586,0.,0.489586,0.,0.,0.,0.489586,0.,0.489586,0.,0.,0.,0.,0.,0.,0.,0.,0.,0.925616,0.,0.925616,0.,0.028627,0.,0.,0.,0.,0.,0.,0.,0.,0.,0.,0.,0.,0.,0.,0.,0.,0.,0.,0.,0.,0.,0.,0.,0.,0.,0.,0.,0.,0.372958,0.,0.,0.,0.,0.,0.,0.,0.,0.,0.,0.,0.,0.,0.,0.,0.,0.,0.,0.,0.,0.,0.,0.,0.,0.,0.,0.,0.,0.,0.,0.,0.,0.,0.,0.,0.,0.,0.,0.,0.,0.,0.,0.,0.,0.,0.,0.,0.,0.,0.,0.,0.,0.,0.,0.,0.,0.,0.,0.,0.,0.,0.,0.,0.,0.,0.,0.,0.,0.,0.,0.,0.,0.,0.,0.,0.,0.984984,0.984984,0.,0.,0.,0.,0.,0.,0.,0.306022,0.143723,0.,0.,0.,0.,0.,0.,0.,0.,0.,0.,0.,0.,0.,0.,0.,0.,0.,0.,0.,0.,0.,0.,0.,0.,0.,0.,0.,0.,0.,0.,0.,0.,0.,0.,0.,0.,0.,0.,0.,0.,0.,0.,0.,0.,0.,0.,0.,0.,0.,0.,0.,0.,0.,0.,0.,0.,0.,0.,0.,0.,0.,0.,0.,0.,0.,0.,0.,0.,0.,0.,0.,0.,0.,0.,0.,0.,0.,0.,0.,0.,0.,0.,0.,0.,0.,0.,0.,0.,0.,0.,0.,0.,0.,0.,0.,0.,0.,0.,0.,0.,0.,0.,0.,0.,0.,0.,0.,0.,0.,0.,0.,0.,1.244069,0.,0.,1.244069,0.,0.,0.,0.151162,0.,0.,0.,0.,0.,0.,0.,0.,0.,0.,0.,0.,0.,0.,0.,0.,0.,0.,0.,0.,0.,0.,0.,0.,0.,0.,0.,0.,0.,0.,0.,0.,0.,0.,0.,0.,0.,0.,0.,0.,0.,0.,0.,0.,0.,0.,0.,0.070051,0.,0.,0.070051,0.,0.,0.,0.,0.,0.,0.,0.,0.,0.,0.,0.,0.,0.,0.,0.,0.,0.,0.,0.,0.,0.,0.,0.,0.,0.,0.,0.,0.,0.,0.,0.,0.,0.,0.,0.,0.,0.,0.,0.,0.,0.,0.,0.,0.,0.,0.,0.,0.,0.,0.,0.,0.,0.,0.,0.,1.451404,0.,0.122093,0.,0.,0.,0.,0.,0.,0.,0.,0.,0.,0.,0.,0.,0.,0.,0.,0.,0.,0.,0.,0.,0.,0.,0.,0.,0.,0.,0.,0.,0.,0.,0.,0.,0.,0.,0.,0.,0.,0.,0.,0.,0.,0.,0.,0.,0.,0.,0.,0.,0.,0.,0.,0.,0.,0.,0.,0.,0.,0.,0.,0.,0.,0.,0.,0.,0.,0.,0.,0.,0.,0.,0.,0.,0.,0.,0.,0.,0.,0.063743,0.,0.,0.,0.,0.,0.063743,0.,0.,0.,0.,0.,0.,0.,0.,0.,0.,0.,0.,0.,0.,0.,0.,0.,0.,0.,0.,0.,0.,0.,0.,0.,0.,0.,0.,0.,0.,0.,0.,0.,0.,0.,0.,0.,0.,0.,0.,0.,0.,0.,0.,0.,0.,0.,0.,0.,0.,0.,0.,0.,0.,0.,0.,0.,0.,0.,0.,0.,0.,0.,0.,0.,0.,0.,0.,0.,0.,0.,0.,0.,0.,0.,0.,0.,0.,0.,0.304465,0.,0.,0.,0.,0.,0.,0.,0.,0.,0.,0.,0.,0.,0.306564,0.,0.,0.,0.,0.,0.,0.,0.,0.,0.,0.,0.,0.474341,0.,0.,0.,0.,0.535595,0.,0.,0.,0.,0.,0.,0.,0.,0.,0.,0.,0.,0.,0.,0.,0.,0.704245,0.,0.,0.,0.,0.,0.,0.,0.,0.,0.,0.,0.,0.670045,0.698808,0.670045,0.,0.,0.359243,0.,0.,0.,0.,0.,0.,0.,0.,0.,0.,0.,0.,0.,0.,0.,0.,0.,0.,0.,0.556122,0.,0.556122,0.,0.,0.,0.,0.,0.,0.,0.556122,0.,0.,0.,0.,0.,0.,0.,0.,0.,0.,0.,0.858716,0.,0.,0.858716,0.858716,0.062977,0.,0.,0.,0.,0.,0.,0.,0.,0.,0.,0.,0.,0.,0.,1.098644,0.,1.098644,0.,1.098644,0.,1.098644,0.,0.,0.,0.,0.,0.,0.,0.,0.,0.,0.,0.,0.,0.,0.,0.,0.,0.,0.,0.,0.,0.,0.,0.,0.,0.,0.,0.,0.,0.,0.,0.,0.,0.,0.,0.,0.,0.,0.189602,0.,0.,0.,0.,0.,0.,0.,0.,0.960301,0.,0.,0.,0.,0.,0.,0.299163,0.,0.,0.,0.,0.,0.,0.,0.,0.,0.,0.,0.,0.,0.,0.,0.,0.,0.,0.,0.,0.,0.,0.,0.,0.,0.,0.,0.,0.,0.,0.,0.,0.,0.,0.,0.,0.,0.,0.,0.,0.,0.,0.,0.,0.,0.,0.,0.,0.,0.,0.,0.,0.,0.,0.,0.,0.,0.,0.,0.,0.,0.,0.,0.,0.,0.,0.,0.,0.,0.,0.,0.,0.,0.,0.,0.,0.400418,0.,0.,0.,0.,0.,0.,0.,0.,0.,0.,0.,0.,0.,0.,0.,0.,0.,0.,0.,0.440964,0.,0.,0.,0.,0.,0.,0.,0.,0.,0.,0.,0.,0.,0.,0.,0.402198,0.,0.,0.,0.,0.,0.,0.,0.,0.,0.,0.,0.,0.,0.,0.,0.,0.,0.,0.,0.,0.306663,0.,0.,0.,0.580912,0.,0.,0.,0.,0.,0.,0.,0.,0.,0.,0.,0.,0.,0.,0.,0.,0.,0.,0.,0.,0.,0.,0.,0.,0.,0.,0.,0.,0.,0.,0.,0.,0.,0.,0.,0.,0.,0.,0.,0.,0.,0.,0.,0.,0.,0.,0.,0.,0.,0.,0.,0.,0.,0.,0.,0.,0.,0.,0.,0.,0.,0.,0.,0.,0.,0.,0.,0.,0.45346,0.,0.,0.,0.,0.,0.,0.,0.,1.056912,1.056912,0.,0.,0.,0.,0.,0.,0.,0.,0.,0.,0.28584,0.,0.,0.,0.,0.,0.546747,0.,0.546747,0.,0.,0.,0.,0.,0.546747,0.,0.,0.,0.,0.,0.,0.,0.,0.,0.,0.,0.,0.,0.,0.,0.,0.,0.,0.,0.,0.,0.,0.,0.974149,0.,0.,0.974149,0.974149,0.,0.,0.974149,0.,0.,0.,0.,0.,0.,0.,0.,0.,0.,0.,0.,0.,0.23407,0.,0.,0.,0.,0.,0.,0.,0.,0.,0.,0.,0.,0.,0.,0.873492,0.,0.,0.,0.,0.,0.,0.,0.,0.,0.,0.,0.,0.,0.,0.,0.,0.,0.,0.,0.,0.,0.,0.,0.,0.,0.,0.,0.,0.,0.,0.,0.,0.,0.,0.,0.,0.,0.,0.,0.,0.,0.,0.,0.,0.,0.,0.,0.,0.,0.,0.,0.,0.,0.,0.,0.,0.,0.,0.,0.,0.,0.,0.,0.,0.,0.,0.,0.,0.,0.,0.,0.021548,0.,0.,0.,0.,0.,0.,0.,0.,0.,0.,0.,0.,0.,0.,0.,0.,0.,0.,0.,0.,0.,0.,0.,0.,0.,0.,0.,0.,0.,0.,0.,0.318309,0.318309,0.,0.318309,0.,0.318309,0.,0.,0.,0.,0.,0.318309,0.,0.318309,0.,0.318309,0.318309,0.318309,0.318309,0.318309,0.,0.,0.,0.318309,0.,0.,0.,0.,0.,0.,0.,0.,0.24568,0.,0.,0.,0.,0.35009,0.35009,0.,0.,0.,0.,0.,0.,0.,0.,0.,0.,0.,0.,0.,0.049774,0.,0.,0.,0.,0.,0.,0.,0.,0.,0.609203,0.,0.,0.,0.609203,0.,0.,0.,0.,0.,0.,0.,0.,0.,0.,0.,0.,0.,0.,0.,0.,0.,0.,0.,0.,0.,0.,0.,0.,0.,0.,0.,0.,0.618549,0.618549,0.618549,0.,0.,0.,0.,0.,0.,0.,0.,0.,0.,0.,0.338952,0.,0.,0.,0.,0.,0.,0.,0.,0.,0.,0.,0.,0.,0.,0.,0.,0.,0.,0.,0.,0.412155,0.,0.,0.,0.,0.,0.412155,0.260936,0.,0.,0.,0.,0.,0.,0.,0.,0.,0.059959,0.,0.,0.,0.,0.,0.,0.,0.,0.,0.,0.,0.,0.,0.,0.,0.,0.,0.,0.,0.,0.,0.,0.422585,0.,0.219065,0.,0.,0.,0.,0.,0.,0.,0.,0.,0.,0.,0.,0.,0.,0.,0.,0.,0.,0.,0.,0.,0.,0.,0.,0.,0.,0.,0.,0.,0.,0.,0.,0.,0.,0.,0.,0.179161,0.,0.,0.,0.,0.165897,0.,0.,0.,0.,0.,0.,0.,0.,0.,0.911154,0.,0.,0.,0.911154,0.,0.,0.,0.,0.,0.35123,0.,0.173799,0.,0.35123,0.,0.,0.,0.,0.,0.,0.,0.,0.,0.,0.,0.,0.,0.,0.,0.,0.,0.,0.,0.,0.,0.,0.,0.,0.,0.,0.,0.,0.,0.,0.,0.,0.,0.,0.,0.,0.,0.,0.,0.,0.,0.,0.,0.,0.,0.,0.,0.,0.,0.,0.,0.,0.,0.,0.,0.,0.,0.,0.,0.,0.,0.,0.,0.,0.,0.,0.,0.,0.,0.,0.,0.,0.584969,0.,0.,0.,0.171248,0.,0.176562,0.,0.,0.,0.,0.,0.200171,0.,0.,0.,0.,0.,0.,0.,0.017453,0.,0.125804,0.,0.,0.,0.,0.,0.137649,0.,0.,0.,0.,0.,0.,0.,0.,0.,0.,0.,0.,0.,0.,0.,0.,0.,0.,0.,0.,0.,0.,0.,0.,0.,0.,0.,0.,0.,0.,0.,0.,0.,0.,0.427665,0.,0.,0.,0.,0.,0.,0.,0.,0.,0.,0.,0.,0.,0.,0.,0.,0.,0.,0.,0.,0.,0.,0.,0.,0.,0.,0.,0.287687,0.,0.,0.,0.,0.,0.064271,0.,0.,0.,0.,0.,0.,0.,0.,0.,0.,0.,0.287687,0.,0.,0.,0.,0.,0.509606,0.,0.,0.,0.,0.,0.,0.,0.,0.,0.,0.,0.,0.,0.,0.,0.,0.,0.,0.,0.,0.,0.,0.,0.,0.,0.,0.,0.,0.,0.,0.,0.,0.,0.,0.,0.,0.,0.,0.,0.,0.,0.,0.,0.218763,0.,0.,0.,0.369334,0.,0.,0.,0.,0.,0.,0.,0.,0.,0.130545,0.369334,0.,0.,0.347819,0.,0.,0.,0.,0.,0.,0.194213,0.,0.,0.,0.192115,0.,0.,0.,0.194213,0.,0.,0.,0.,0.,0.,0.,0.,0.,0.,0.,0.,0.,0.,0.,0.,0.,0.,0.,0.,0.,0.,0.,0.,0.,0.,0.,0.192115,0.,0.,0.,0.,0.,0.,0.,0.,0.,0.,0.,0.,0.,0.,0.,0.,0.,0.,0.,0.,0.,0.,1.044352,0.,0.,0.,0.,0.,0.551681,0.,0.,0.,0.,0.,0.,0.,0.,0.,0.,0.,0.,0.,0.,0.,0.,0.,0.,0.,0.,0.,0.,0.,0.,0.,0.,0.,0.,0.,0.,0.,0.,0.653723,1.050044,0.653723,1.050044,1.050044,0.,0.,0.,0.,0.,0.,0.,0.,0.,1.050044,0.,0.653723,0.,1.050044,0.,0.,0.,1.050044,0.,1.050044,0.,0.653723,0.,0.,0.,0.585012,0.460912,0.,0.,0.,0.,0.,0.,0.,0.,0.,0.,0.,0.910799,0.,0.,0.910799,0.,0.,0.,0.,0.,0.,0.,0.,0.910799,0.,0.,0.,0.,0.,0.,0.,0.,0.,0.,0.,0.,0.,0.,0.,0.,0.,0.,0.,0.,0.,0.,0.,0.,0.,0.,0.,0.,0.,0.,0.,0.545161,0.,0.,0.,0.,0.,0.,0.,0.,0.,0.,0.,0.,0.,0.,0.,0.,0.,0.,0.,0.,0.,0.874899,0.874899,0.,0.,0.,0.,0.,0.,0.,0.,0.,0.,0.,0.,0.,0.,0.,0.,0.,0.,0.,0.,0.,0.,0.,0.,0.,0.,0.,0.,0.,0.,0.,0.224535,0.,0.,0.224535,0.,0.,0.,0.,0.,0.,0.,0.,0.,0.,0.,0.,0.,0.,0.,0.,0.,0.,0.,0.,0.,0.,0.,0.,0.,0.,0.,0.,0.,0.,0.,0.,0.,0.,0.143756,0.,0.143756,0.,0.,0.,0.,0.,0.,0.,0.,0.,0.,0.,0.,0.,0.,0.,0.,0.,0.,0.,0.,0.,0.,0.,0.,0.,0.,0.,0.,0.,0.,0.,0.,0.,0.,0.,0.,0.390862,0.,0.,0.,0.,0.,0.,0.,0.,0.,0.176235,0.,0.,0.,0.,0.,0.,0.,0.,0.,0.,0.,0.,0.,0.,0.,0.,0.021112,0.,0.,0.,0.,0.,0.,0.,0.,0.,0.,0.,0.021112,0.,0.,0.,0.,0.,0.,0.,0.,0.,0.,0.,0.,0.462401,0.,0.462401,0.,0.,0.,0.,0.,0.,0.,0.867473,0.,0.,0.,0.,0.861818,0.937837,0.,0.,0.,0.,0.,0.226853,0.,0.226853,0.,0.,0.,0.,0.,0.112658,0.,0.,0.,0.,0.,0.,0.,0.,0.,0.,0.,0.,0.,0.332466,0.,0.,0.,0.,0.,0.,0.,0.208431,0.,0.,0.,0.,0.,0.,0.,0.,0.,0.,0.,0.,0.,0.,0.,0.,0.,0.,0.,0.,0.,0.,0.,0.,0.,0.,0.,0.,0.,0.,0.,0.,0.,0.,0.,0.,0.,0.,0.,0.,0.,0.,0.,0.,0.,0.,0.,0.,0.,0.,0.,0.165358,0.,0.,0.,0.,0.,0.,0.,0.,0.,0.,0.,0.,0.,0.,0.,0.,0.,0.,0.,0.,0.,0.,0.,0.,0.,0.,0.,0.,0.,0.,0.,0.,0.,0.,0.,0.,0.,0.,0.,0.,0.,0.,0.,0.,0.,0.,0.,0.,0.,0.,0.,0.,0.,0.,0.,0.,0.,0.,0.,0.,0.,0.,0.,0.,0.,0.,0.,0.,0.,0.,0.,0.,0.,0.,0.,0.,0.,0.,0.,0.,0.,0.,0.,0.,0.,0.,0.,0.,0.,0.,0.,0.,0.,0.,0.,0.,0.,0.,0.,0.,0.,0.,0.,0.437411,0.,0.,0.,0.762113,0.,0.762113,0.,0.,0.,0.,0.,0.,0.,0.891982,0.,0.,0.,0.,0.,0.,0.,0.,0.,0.,0.,0.248336,0.,0.,0.,0.,0.,0.,0.,0.,0.,0.,0.,0.,0.,0.,0.,0.,0.,0.667616,0.,0.667616,0.,0.,0.,0.,0.,0.,0.,0.,0.,0.648902,0.215908,0.,0.,0.,0.,0.196453,0.,0.,0.,0.,0.,0.,0.,0.086375,0.,0.,0.,0.,0.,1.455559,0.,1.455559,0.,0.,0.,0.,0.,0.,0.,0.,0.,0.,0.,0.,0.,0.,0.,0.,0.192543,0.,0.,0.,0.,0.,0.,0.,0.,0.,0.,0.,0.,0.,0.,0.,0.,0.,0.,0.,0.,0.034697,0.,0.,0.,0.,0.,0.,0.,0.746253,0.746253,0.,0.,0.,0.,0.,0.,0.,0.,0.,0.,0.,1.264939,0.,0.,0.,0.,0.,1.264939,0.,1.408326,0.,0.,0.,0.,0.,0.,0.,0.659754,0.,0.,0.,0.,0.,0.,0.,0.,0.,0.,0.,0.,0.,0.,0.,0.462077,0.,0.,0.,0.,0.,0.,0.,0.451329,1.003101,0.,0.,0.,0.,0.,0.,1.018452,0.,0.,0.,0.,0.,0.,0.,0.,0.,0.,0.,0.,0.,0.,0.,0.,0.,0.,0.,0.,0.,0.,0.,0.,0.,0.,0.,0.,0.,0.,0.,0.,0.,0.,0.,0.,0.,0.,0.,0.,0.,0.,0.,0.330293,0.,0.,0.,0.,0.,0.,0.,0.,0.,0.,0.,0.,0.,0.,0.,0.,0.,0.,0.,0.,0.,0.,0.,0.,0.,0.,0.,0.,0.,0.,0.,0.,0.,0.,0.,0.,0.,0.,0.,0.,0.,0.,0.,0.,0.,0.,0.,0.099798,0.,0.,0.,0.,0.,0.,0.,0.,0.,0.,0.,0.,0.,0.,0.,0.,0.,0.,0.,0.,0.,0.,0.,0.,0.,0.,0.,0.,0.,0.,0.,0.,0.,0.,0.,0.,0.,0.,0.,0.,0.,0.,0.,0.,0.,0.058129,0.,0.,0.,0.,0.,0.,0.,0.,0.,0.,0.,0.,0.,0.,0.,0.,0.,0.,0.,0.,0.,0.,0.,0.,0.,0.,0.,0.,0.,0.,0.,0.513309,0.165101,0.,0.,0.,0.,0.,0.,0.,0.,0.,0.,0.,0.,0.,0.,0.574307,0.574307,0.574307,0.,0.,0.,0.,0.88318,0.,0.88318,0.,0.,0.,0.,0.,0.,0.,0.413519,0.,0.,0.,0.507578,0.507578,0.735132,0.,0.,0.,0.,0.,0.,0.,0.,0.,0.,0.,0.,0.,0.,0.,0.,0.,0.,0.,0.,0.,0.,0.,0.,0.,0.,0.,0.,0.,0.,0.,0.,0.,0.,0.,0.,0.,0.,0.,0.,0.,0.,0.,0.942774,0.,0.,0.942774,0.,0.,0.,0.,0.,0.,0.,0.,0.718236,0.403402,0.,0.,0.,0.,0.,0.,0.,0.,0.,0.,1.046335,0.,0.,0.,0.,0.,0.,0.,0.,0.,0.,0.,0.,0.,0.,0.,0.,0.,0.,0.,0.,0.,0.,0.,0.,0.,0.,0.,0.,0.,0.,0.,0.,0.,0.,0.,0.826605,0.826605,0.,0.,0.,0.,0.,0.,0.,0.,0.,0.,0.,0.,0.,0.371763,0.,0.40088,0.,0.,0.,0.,0.,0.,0.,0.,0.,0.,0.,0.,0.,0.259907,0.259907,0.,0.,0.,0.,0.,0.,0.,0.,0.,0.,0.,0.,0.,0.,0.,0.,0.819131,0.819131,0.819131,0.,0.,0.,0.,0.332906,0.,0.,0.,0.,0.,0.,0.,0.,0.,0.,0.,0.,0.,0.,0.,0.,0.,0.,0.,0.,0.,0.,0.,0.,0.,0.,0.,0.,0.,0.,0.,0.,0.,0.,0.,0.,0.,0.,0.,0.,0.,0.,0.,0.,0.,0.,0.,0.,0.,0.,0.,0.,0.,0.,0.,0.,0.,0.,0.,0.,0.,0.,0.,0.,0.,0.203136,0.,0.,0.,0.,0.,0.,0.,0.246178,0.,0.,0.,0.,0.,0.,0.,0.,0.,0.,0.,0.,0.571297,0.,0.,0.,0.,0.,0.,0.,0.,0.,0.,0.,0.,0.,0.,0.,0.,0.,0.,0.,0.,0.,0.,0.,0.,0.,0.,0.,0.,0.,0.,0.,0.,0.,0.,0.,0.,0.,0.,0.,0.,0.,0.,0.,0.,0.,0.,0.,0.,0.,0.,0.,0.,0.,0.,0.,0.,0.,0.,0.,0.,0.,0.,0.,0.,0.,0.,0.,0.,0.,0.,0.,0.,0.,0.,0.,0.,0.,0.,0.,0.,0.,0.,0.,0.,0.,0.,0.,0.,0.,0.,0.,0.,0.,0.,0.,0.,0.,0.,0.,0.,0.,0.,0.,0.,0.,0.,0.,0.,0.,0.,0.,0.,0.,0.,0.,0.,0.,0.,0.,0.,0.,0.,0.,0.,0.,0.,0.,0.,0.,0.,0.,0.,0.,0.,0.,0.,0.,0.,0.,0.,0.,0.,0.,0.,0.,0.,0.,0.,0.,0.,0.,0.,0.,0.,0.,0.,0.,0.,0.,0.,0.,0.,0.,0.,0.,0.,0.,0.,0.,0.,0.,0.,0.,0.,0.,0.,0.,0.584088,0.303855,0.,0.,0.584088,0.,0.,0.,0.181948,0.,0.,0.,0.,0.,0.,0.,0.,0.,0.,0.,0.,0.,0.,0.,0.,0.,0.,0.,0.,0.,0.,0.,0.,0.,0.,0.,0.,0.,0.,0.,0.,0.,0.,0.,0.,0.,0.,0.,0.,0.,0.,0.,0.,0.,0.,0.,0.,0.,0.,0.,0.,0.,0.,0.,0.,0.,0.,0.,0.,0.,0.,0.,0.,0.,0.,0.,0.,0.,0.,0.,1.12518,0.,0.,0.,0.,0.,0.,0.,0.,0.,0.,0.,0.,0.,0.,0.,0.,0.,0.,0.,0.,0.,0.,0.,0.,0.,0.,0.,0.,0.,0.,0.,0.,0.,0.,0.,0.,0.,0.,0.,0.,0.,0.,0.,0.,0.,0.,0.,0.,0.,0.,0.,0.,0.,0.,0.,0.,0.,0.,0.,0.,0.,0.,0.,0.,0.,0.,0.,0.,0.,0.,0.,0.,0.,0.,0.,0.,0.,0.,0.,0.,0.,0.,0.,0.,0.,0.,0.,0.,0.,0.,0.,0.,0.,0.,0.,0.,0.,0.,0.,0.,0.,0.,0.,0.,0.,0.,0.,0.,0.,0.,0.,0.,0.,0.,0.,0.,0.,0.,0.,0.,0.,0.,0.,0.,0.,0.,0.,0.,0.,0.,0.,0.,0.,0.,0.,0.,0.,0.,0.,0.,0.,0.,0.,0.,0.,0.,0.,0.,0.,0.,0.,0.,0.,0.,0.,0.,0.,0.,0.,0.,0.,0.,0.,0.,0.,0.,0.,0.,0.,0.,0.,0.,0.,0.,0.,0.,0.,0.,0.,0.,0.,0.,0.,0.,0.,0.,0.,0.,0.,0.,0.,0.,0.,0.,0.,0.,0.,0.,0.,0.,0.,0.,0.,0.,0.,0.,0.,0.,0.,0.,0.,0.,0.,0.,0.,0.,0.,0.,0.,0.,0.,0.,0.,0.,0.,0.,0.,0.,0.,0.,0.,0.,0.,0.,0.,0.,0.,0.,0.,0.,0.,0.,0.,0.,0.,0.,0.,0.,0.,0.,0.,0.,0.,0.,0.,0.,0.,0.,0.,0.,0.,0.,0.,1.026453,0.,0.,0.,0.,0.,0.,0.,0.,0.,0.,0.,0.,0.,0.,0.,0.,0.,0.,0.,0.,0.,0.,0.,0.,0.,0.471514,0.,0.,0.,0.,0.,0.,0.,0.,0.,0.,0.,0.,0.,0.,0.,0.,0.,0.,0.,0.,0.,0.,0.,0.,0.,0.,0.,0.,0.,0.,0.,0.246715,0.,0.,0.,0.,0.,0.,0.,0.,0.,0.,0.,1.174264,0.,0.,0.,0.,0.,0.,0.,0.,0.,0.,0.,0.,0.,0.,0.,0.,0.,0.,0.,0.,0.,0.,0.,0.,0.,0.,0.,0.,0.,0.,0.,0.,0.,0.,0.,0.,0.,0.,0.,0.,0.,0.,0.,0.,0.,0.,0.,0.,0.,0.,0.,0.,0.,0.,0.,0.,0.,0.,0.,0.,0.,0.,0.,0.,0.17061,0.,0.,0.,0.,0.,0.,0.,0.,0.,0.,0.,0.,0.,0.,0.,0.,0.,0.,0.,0.,0.,0.,0.,0.162399,0.,0.,0.,0.,0.,0.,0.,0.,0.,0.,0.594578,0.,0.594578,0.,0.,1.098722,0.,0.,0.551022,0.,0.551022,0.,0.,0.,0.,0.,0.,0.,0.,0.,0.,0.,0.,0.,0.,0.042824,0.,0.,0.,0.411364,0.,0.,0.,0.,0.,0.,0.,0.,0.,0.,0.,0.,0.,0.,0.,0.,0.,0.,0.,0.,0.,0.,0.,0.,0.,0.,0.,0.,0.,0.,0.,0.,0.,0.,0.,0.,0.,0.,0.,0.,0.,0.,0.,0.,0.,0.,0.013797,0.,0.,0.,0.,0.,0.,0.,0.,0.089087,0.,0.,0.,0.,0.,0.,0.,0.,0.,0.,0.,0.,0.,0.,0.,0.,0.,0.,0.,0.,0.,0.,0.,0.,0.,0.,0.,0.,0.,0.,0.,0.,0.,0.,0.,0.,0.,0.,0.,0.,0.,0.,0.,0.,0.,0.,0.,0.,0.,0.,0.,0.,0.,0.,0.,0.,0.,0.,0.,0.,0.,0.,0.,0.,0.,1.830428,0.540885,0.,0.671969,0.,0.,0.,0.,0.,0.,0.,0.,0.,0.,0.,0.,0.,0.,0.,0.,0.,0.,0.,0.18005,0.,0.,0.,0.,0.,0.,0.,0.,0.,0.,0.,1.144317,0.,0.,0.,0.,0.,0.,0.,0.,0.,0.,0.,0.,0.,0.,0.,0.,0.,0.,0.,0.,0.,0.559714,0.,0.,0.,0.559714,0.,0.,0.,0.,0.151442,0.,0.,0.,0.,0.627602,0.,0.,0.,0.,0.,0.,0.,0.,0.589453,0.,0.,0.,0.,0.,0.,0.,0.,0.,0.,0.,0.,0.,0.,0.,0.161762,0.589453,0.,0.,0.161762,0.,0.,0.,0.,0.,0.,0.,0.,0.,0.,0.,0.,0.,0.,0.,0.,0.,0.,0.,0.,0.,0.,0.,0.,0.,0.,0.,0.,0.,0.,0.,0.,0.,0.,0.,0.,0.,0.,0.,0.,0.,0.,0.,0.,0.,0.,0.,0.,0.,0.,0.25443,0.,0.,0.,0.25443,0.,0.,0.,0.,0.,0.,0.,0.,0.,0.,0.,0.,0.306305,0.306305,0.,0.,0.,0.,0.,0.,0.,0.,0.,0.,0.,0.,0.111882,0.,0.,0.,0.,0.,0.,0.,0.,0.,0.,0.,0.,0.,0.,0.,0.,0.,0.,0.,0.,0.,0.,0.,0.,0.370071,0.,0.,0.,0.,0.,0.,0.,0.,0.,0.,0.,0.,0.,0.,0.,0.,0.,0.,0.,0.,0.,0.,0.,0.,0.,0.,0.,0.,0.,0.,0.,0.,0.,0.,0.,0.,0.,0.,0.,0.,0.,0.,0.,0.,0.,0.,0.,0.,0.,0.,0.,0.,0.,0.,0.,0.,0.,0.,0.,0.,0.,0.,0.,0.,0.,0.,0.,0.,0.,0.,0.,0.,0.,0.,0.,0.,0.,0.,0.,0.,0.,0.,0.,0.,0.,0.,0.,0.,0.,0.902794,0.,0.902794,0.,0.,0.,0.291291,0.,0.,0.,0.,0.,0.,0.,0.,0.,0.,0.,0.,0.,0.,0.,0.,0.,0.,0.,0.,0.,0.,0.,0.,0.,0.,0.,0.,0.,0.,0.,0.,0.,0.,0.,0.,0.,0.,0.,0.,0.,0.,0.,0.,0.,0.,0.,0.,0.,0.,0.,0.,0.,0.,0.,0.,0.,0.,0.,0.,0.,0.,0.,0.,0.,0.,0.,0.,0.,0.,0.,0.,0.,0.,0.,0.,0.,0.,0.,1.119005,0.,0.,0.,0.726514,0.,0.,0.726514,0.,0.,0.,0.,0.,0.,0.,0.,0.,0.,1.010989,0.,0.,0.,0.,0.,0.,0.,0.,0.,0.,0.,0.,0.,0.814526,0.,0.,0.,0.,0.,0.,0.438211,0.,0.,0.,0.,0.,0.,0.,0.,0.,0.,0.,0.,0.,0.,0.,0.,0.,0.,0.051752,0.,0.,0.,0.380639,0.,0.380639,0.,0.,0.,0.,0.,0.,0.,0.,0.,0.,0.,0.,0.,0.,0.,0.,0.,0.,0.,0.514053,0.,0.,0.,0.,0.,0.,0.,0.,0.,0.,0.,0.,0.,0.,0.,0.514053,0.,0.,0.,0.,0.,0.,0.,0.,0.,0.,0.,0.,0.,0.,0.,0.,0.,0.,0.,0.,0.,0.,0.,0.,0.,0.,0.,0.,0.,0.021437,0.,0.,0.,0.,0.,0.,0.,0.,0.,0.,0.,0.,0.,0.,0.,0.,0.,0.,0.,0.,0.,0.,0.,0.,0.,0.,0.,0.,0.,0.,0.,0.,0.,0.,0.,0.,0.,0.,0.,0.,0.,0.,0.,0.,0.,0.,0.,0.,0.,0.,0.,0.,0.,0.,0.,0.,0.,0.,0.,0.,0.,0.,0.,0.,0.,0.,0.,0.,0.442376,0.,0.442376,0.,0.442376,0.,0.,0.,0.,0.,0.,0.,0.,0.,0.,0.,0.,0.,0.,0.,0.,0.,0.,0.,0.,0.,0.,0.,0.,0.,0.,0.,0.442376,0.,0.,0.,0.,0.,0.,0.,0.,0.,0.,0.,0.,0.,0.,0.,0.,0.,0.,0.,0.,0.,0.,0.,0.047326,0.,0.,0.,0.,0.,0.,0.,0.200218,0.,0.,0.,0.,0.,0.,0.,0.300506,0.,0.,0.,0.,0.,0.237488,0.447234,0.,0.,0.,0.,0.,0.,0.,0.,0.,0.,0.,0.,0.,0.,0.,0.,0.,0.,0.,0.,0.,0.,0.,0.,0.,0.,0.,0.,0.,0.,0.,0.,0.,0.,0.,0.,0.,0.,0.,0.,0.,0.,0.,0.,0.,0.,0.,0.,0.,0.,0.,0.,0.,0.,0.,0.385297,0.385297,0.385297,0.,0.,0.,0.387578,0.,0.,0.387578,0.,0.,0.416582,0.,0.,0.,0.,0.,0.,0.,0.,0.,0.,0.,0.,0.,0.,0.,0.,0.,0.,0.,0.,0.,0.,0.,0.,0.,0.,0.,0.,0.,0.,0.,0.,0.,0.,0.,0.405072,0.,0.,0.,0.,0.,0.24275,0.,0.,0.,0.,0.,0.239239,0.,0.,0.,0.,0.,0.,0.,0.,0.,0.,0.,0.,0.,0.,0.172211,0.,0.,0.,0.,0.,0.,0.,0.,0.,0.,0.,0.,0.,0.166701,0.,0.,0.,0.,0.,0.,0.,0.,0.,0.,0.,0.,0.,0.,0.,0.,0.,0.,0.,0.,0.,0.,0.,0.,0.,0.,0.,0.,0.,0.,0.,0.,0.,0.,0.,0.,0.,0.,0.,0.,0.,0.,0.,0.,0.,0.,0.639411,0.,0.,0.,0.,0.,0.,0.,0.,0.,0.,0.,0.,0.,0.,0.,0.,0.,0.,0.,0.,0.,0.,0.,0.,0.,0.,0.,0.,0.,0.,0.,0.,0.,0.,0.,0.,0.,0.,0.,0.332585,0.,0.,0.,0.,0.,0.,0.,0.,0.,0.,0.,0.,0.,0.,0.,0.,0.,0.,0.,0.,0.,0.,0.,0.058073,0.,0.,0.,0.,0.,0.,0.921731,0.,0.,0.049957,0.,0.,0.,0.,0.,0.,0.,0.,0.,0.,0.,0.,0.,0.,0.,0.,0.,0.,0.,0.,0.,0.,0.,0.,0.076744,0.,0.,0.,0.,0.,0.,0.,0.,0.,0.,0.,0.,0.,0.,0.,0.,0.,0.,0.,0.412247,0.,0.,0.,0.665,0.,0.,0.,0.,0.,0.,0.,0.,0.,0.,0.,0.,0.,0.,0.,0.,0.,0.,0.41437,0.,0.,0.,0.,0.,0.,0.,0.229591,0.,0.,0.,0.,0.,0.,0.,0.336401,0.,0.,0.,0.,0.,0.,0.,0.,0.,0.,0.,0.,0.,0.,0.,0.,0.,0.,0.,0.,0.,0.,0.,0.298949,0.,0.,0.,0.,0.,0.,0.,0.41437,0.,0.,0.,0.,0.,0.,0.,0.229591,0.,0.,0.,0.,0.,0.,0.,0.,0.,0.,0.,0.,0.,0.,0.,0.,0.,0.,0.,0.,0.,0.,0.,0.267461,0.,0.,0.,0.,0.,0.,0.,0.,0.,0.,0.,0.,0.,0.,0.,0.,0.,0.,0.,0.,0.,0.,0.,0.,0.,0.,0.,0.,0.,0.,0.,0.,0.,0.,0.,0.,0.,0.,0.,0.,0.,0.,0.,0.,0.,0.,0.,0.,0.,0.,0.,0.,0.,0.,0.,0.,0.,0.,0.,0.,0.,0.,0.,0.,0.,0.,0.,0.,0.,0.,0.,0.337536,0.,0.,0.,0.,0.,0.,0.,0.,0.,0.,0.,0.,0.,0.,0.,0.,0.,0.,0.,0.,0.,0.,0.,0.,0.,0.,0.,0.193107,0.,0.,0.,0.,0.,0.,0.,0.,0.,0.,0.,0.,0.,0.,0.,0.,0.,0.,0.,0.,0.,0.,0.,0.,0.,0.,0.,0.,0.,0.,0.,0.,0.,0.,0.,0.,0.,0.,0.,0.,0.,0.,0.,0.,0.,0.,0.,0.,0.,0.,0.,0.,0.,0.,0.,0.,0.,0.,0.,0.,0.,0.,0.,0.,0.,0.,0.,0.,0.,0.,0.,0.,0.,0.,0.,0.,0.,0.,0.,0.,0.,0.,0.,0.,0.,0.,0.,0.,0.,0.,0.,0.,0.,0.,0.,0.,0.,0.,0.,0.,0.,0.,0.,0.,0.,0.,0.,0.,0.,0.,0.,0.,0.,0.,0.,0.,0.,0.,0.,0.,0.,0.,0.,0.,0.,0.,0.,0.,0.,0.,0.,0.568085,0.,0.,0.,0.,0.,0.,0.,0.,0.,0.,0.,0.,0.,0.,0.,0.,0.,0.,0.536182,0.,0.,0.,0.,0.,0.,0.,0.536182,0.,0.,0.,0.,0.,0.,0.,0.,0.,0.,0.,0.,0.,0.,0.,0.,0.,0.,0.,0.,0.,0.,0.,0.,0.,0.,0.,0.,0.,0.,0.,0.,0.,0.,0.,0.,0.,0.,0.,0.,0.,0.,0.,0.,0.,0.,0.,0.,0.,0.,0.,0.,0.,0.,0.,0.,0.,0.,0.,0.,0.,0.,0.,0.,0.,0.,0.,0.,0.,0.,0.,0.,0.,0.,0.695113,0.,0.,0.,0.,0.233774,0.,0.,0.,0.,0.,0.,0.,0.,0.,1.105438,0.,0.,0.,0.,0.,0.,0.,0.,0.,0.202543,0.,0.202543,0.,0.,0.202543,0.,0.,0.,0.202543,0.,0.,0.,0.,0.,0.,0.,0.,0.300521,0.,0.,0.,0.,0.,0.,0.,0.,0.,0.,0.584276,0.,0.,0.480931,0.,0.,0.,0.,0.,0.584276,0.,0.,0.065701,0.480931,0.,0.,0.,0.,0.,0.,0.,0.,0.,0.,0.584276,0.,0.,0.480931,0.,0.,0.584276,0.480931,0.,0.584276,0.,0.,0.584276,0.,0.,0.,0.,0.,0.,0.,0.,0.,0.,0.,0.,0.,0.,0.,0.,0.690486,0.,0.,0.,0.,0.,0.,0.,0.,0.,0.,0.,0.,0.160464,0.150047,0.,0.,0.,0.,0.150047,0.,0.160464,0.,0.,0.,0.,0.,0.,0.,0.,0.,0.,0.,0.,0.,0.,0.,0.,0.,0.,0.,0.,0.,0.,0.,0.,0.,0.,0.,0.,0.,0.,0.,0.,0.,0.,0.,0.,0.,0.,0.,0.,0.,0.,0.,0.,0.,0.,0.,0.,0.,0.,0.,0.,0.215756,0.,0.,0.,0.,0.,0.,0.,0.,0.,0.,0.,0.,0.,0.,0.,0.255071,0.,0.,0.,0.,0.,0.,0.,0.,0.,0.705431,0.882392,0.,0.882392,0.,0.,0.,0.,0.,0.,0.,0.,0.,0.,0.,0.,0.,1.096346,0.491591,0.633085,0.,0.,0.,0.,0.633085,0.,0.,0.,0.,0.,0.,0.,0.,0.,0.,0.,0.,0.,0.,0.,0.,0.,0.,0.,0.,0.,0.,0.,0.3805,0.,0.,0.,0.,0.,0.,0.,0.060443,0.,0.,0.,0.,0.,0.,0.,0.,0.,0.3805,0.,0.,0.,0.,0.,0.,0.,0.,0.,1.184768,0.,0.,0.,0.,0.,1.163101,0.,0.,1.184768,1.163101,0.,0.,0.,0.,0.,0.,0.,0.,0.,0.,0.,0.,0.,0.,0.,0.,0.,0.,0.,0.,0.,0.,0.,0.,0.,0.,0.,0.,0.,0.,0.,0.,0.,0.,0.,0.,0.,0.,0.,0.,0.,0.,0.,0.,0.,0.,0.,0.,0.,0.,0.,0.,0.,0.,0.,0.,0.,0.,0.,0.,0.,0.,0.,0.,0.,0.,0.,0.,0.,0.,0.,0.,0.,0.,0.,0.,0.,0.,0.,0.,0.,0.,0.,0.,0.,0.,0.,1.213582,0.,0.,0.,0.,0.,0.,0.,0.,0.,0.,0.,0.,0.,0.,0.320691,0.320691,0.320691,0.,0.,0.,0.,0.,0.,0.,0.,0.320691,0.,0.320691,0.,0.,0.,0.,0.,0.147667,0.,0.,0.,0.,0.,0.,0.,0.,0.,0.,0.,0.,0.,1.507792,1.507792,0.,0.,0.,0.,0.,0.,0.,0.,0.,0.,0.396614,0.,0.,0.,0.,0.,0.,0.,0.,0.,0.745936,0.745936,0.745936,0.,0.,0.,0.,0.,0.,0.292533,0.,0.,0.,0.,0.,0.,0.,0.,0.,0.,0.,0.,0.,0.,0.,0.,0.091936,0.,0.,0.,0.,0.,0.,0.,0.,0.,0.,0.,0.,0.,0.,0.,0.,0.,0.,0.,0.,0.648266,0.,0.,0.,0.,0.,0.,0.,0.,0.,0.,0.,0.,0.,0.,0.,0.,0.128925,0.,0.,0.,0.128925,0.,0.,0.,0.,0.,0.,0.128925,0.,0.,0.,0.,0.,0.,0.,0.,0.,0.,0.,0.,0.,0.,0.,0.,0.,0.,0.,0.,0.,0.,0.,0.128925,0.,0.,0.,0.,0.,0.,0.,0.,0.,0.,0.,0.,0.,0.,1.679275,0.,0.,0.,0.,0.,0.457864,0.,0.,0.,0.,0.,0.,0.,0.857446,0.,0.,0.,0.617975,0.,0.617975,0.,0.,0.,0.,0.,0.,0.,0.,0.,0.,0.,0.,0.,0.,0.,0.,0.,0.,0.,0.,0.,0.,0.,0.,0.,0.,0.,0.,0.,0.,0.,0.,0.,0.,0.,0.,0.,0.,0.,0.,0.,0.,0.,0.,0.,0.,0.,0.,0.,0.,0.,0.,0.,0.,0.,0.,0.,0.,0.,0.,0.,0.,0.,0.,0.,0.,0.,0.,0.,0.,0.,0.,0.,0.,0.,0.,0.,0.,0.,0.,0.,0.,0.,0.,0.,0.,0.,0.,0.,0.,0.,0.261432,0.,0.,0.,0.,0.,0.071447,0.,0.,0.,0.,0.,0.,0.,0.,0.,0.,0.,0.,0.,0.,0.,0.,0.,0.,0.,0.,0.,0.,0.,0.,0.,0.,0.,0.,0.,1.123971,0.,0.,0.280882,0.,0.,0.,0.,0.,0.,0.,0.,0.,0.,0.,0.,0.,0.,0.,0.,0.,0.088674,0.,0.,0.,0.,0.,0.,0.,0.,0.,0.,0.,0.,0.,0.,0.,0.,0.,0.,0.,0.,0.,0.,0.,0.,0.,0.,0.,0.,0.,0.,0.,0.,0.,0.,0.,0.079729,0.,0.,0.,0.,0.,0.,0.,0.,0.,0.,0.,0.,0.23901,0.,0.,0.,0.,0.,0.,0.,0.,0.,0.,0.,0.,0.,0.,0.,0.,0.,0.,0.,0.283723,0.,0.,0.,0.,0.,0.,0.,0.,0.,0.,0.,0.,0.,0.,0.,0.,0.,0.,0.,0.,0.,0.,0.,0.,0.,0.,0.,0.,0.,0.,0.,0.,0.,0.,0.,0.,0.,0.,0.,0.,0.,0.,0.,0.,0.,0.,0.,0.,0.,0.,0.,0.,0.,0.,0.,0.,0.,0.,0.,0.,0.,0.,0.,0.,0.,0.,0.,0.,0.,0.,0.,0.,0.,0.,0.,0.,0.,0.,0.,0.,0.,0.,0.,0.,0.,0.,0.,0.617546,0.,0.,0.,0.,0.,0.,0.,0.,0.,0.,0.,0.,0.,0.,0.722691,0.642218,0.,0.,0.,0.,0.,0.,0.,0.,0.,0.,0.,0.,0.,0.,0.,0.,0.,0.,0.,0.,0.242228,0.,0.,0.,0.,0.,0.,0.,0.,0.,0.267368,0.,0.336959,0.,0.,0.,0.,0.,0.,0.,0.87482,0.,0.,0.,0.,0.,0.,0.,0.,0.,0.,0.389429,0.063008,0.,0.,0.,0.,0.,0.,0.,0.,0.,0.,0.,0.,0.,0.,0.,0.,0.,0.,0.,0.,0.,0.,0.,0.,0.,0.,0.,0.,0.,0.,0.,0.,0.,0.,0.,0.,0.,0.,0.,0.,0.,0.,0.,0.,0.,0.,0.,0.,0.,0.,0.,0.,0.,0.,0.,0.,0.,0.,0.,0.,0.,0.,0.,0.16747,0.,0.790739,0.,0.,0.,0.,0.,0.,0.,0.,0.,0.,0.,0.,0.,0.,0.,0.,0.,0.,0.,0.,0.,0.,0.,0.,0.,0.,0.,0.,0.,0.,0.,0.,0.,0.,0.,0.,0.,0.,0.,0.,0.,0.,0.,1.000889,1.000889,0.,0.,0.,0.,0.,0.,0.,0.,0.,0.,0.,0.,0.,0.,0.,0.,0.574897,0.,0.,0.,0.,0.,0.,0.,1.041799,0.,0.,0.,0.,0.,0.,0.,0.,0.,0.,0.,0.347315,0.,0.,0.,0.,0.,0.,0.,0.,0.,0.,0.,0.445425,0.,0.,0.,0.445425,0.,0.,0.,0.,0.,0.,0.,0.632164,0.,0.,0.,0.,0.,0.,0.,0.181021,0.,0.,0.,0.,0.,0.,0.,0.,0.490175,0.,0.,0.,0.,0.,0.,0.,0.,0.,0.,0.,0.,0.,0.,0.,0.,0.,0.,0.,0.,0.,0.,0.,0.,0.,0.,0.,0.,0.,0.,0.,0.402704,0.,0.,0.,0.,0.,0.,0.,0.,0.,0.,0.,0.,0.,0.,0.,0.106325,0.,0.,0.,0.,0.,0.,0.,0.,0.,0.,0.,0.,0.,0.,0.,0.,0.,0.,0.,0.,0.,0.,0.,0.,0.,0.,0.,0.,0.,0.352033,0.,0.,0.,0.352033,0.033188,0.,0.,0.,0.,0.352033,0.,0.,0.,0.,0.,0.,0.,0.,0.,0.,0.,0.,0.,0.,0.,0.,0.,0.,0.,0.,0.,0.,0.,0.,0.,0.,0.,0.,0.,0.,0.,0.,0.,0.,0.,0.,0.,0.,0.,0.,0.,0.,0.,0.,0.,0.,0.,0.,0.,0.,0.,0.908252,0.,0.,0.,0.908252,0.,0.,0.,0.908252,0.,0.,0.,0.,0.,0.,0.,0.,0.,0.,0.,0.,0.,0.,0.,0.,0.,0.,0.,0.,0.,0.,0.,0.,0.,0.,0.,0.,0.,0.,0.,0.,0.,0.,0.,0.,0.,0.,0.,0.,0.,0.,0.,0.,0.,0.,0.,0.,0.,0.,0.,0.,0.,0.,0.,0.,0.,0.,0.,0.,0.,0.,0.,0.,0.,0.122633,0.,0.,0.,0.,0.,0.,0.690839,0.,0.,0.,0.,0.,0.,0.,0.,0.,0.,0.,0.,0.0995,0.,0.,0.,0.,0.,0.,0.,0.,0.,0.,0.,0.,0.,0.,0.57435,0.57435,0.57435,0.,0.57435,0.,0.57435,0.,0.241812,0.,0.,0.,0.,0.,0.,0.,0.,0.,0.,0.,0.,0.,0.,0.,0.,0.587024,0.,0.587024,0.,0.,0.767459,0.,0.,0.,0.,0.,0.,0.,0.,0.,0.,0.,0.,0.,0.,0.,0.,0.,0.,0.,0.,0.,0.,0.,0.,0.,0.,0.,2.282121,0.,0.,0.,0.,0.,0.,0.,0.,0.,0.,0.,0.,0.,0.,0.,0.,0.,0.,0.,0.,0.,0.,0.,0.,0.,0.,0.,0.,0.,0.,0.,0.,0.,0.,0.,0.,0.,0.,0.,0.,0.,0.,0.,0.,0.,0.,0.,0.,0.,0.,0.,0.,0.,0.,0.,0.495666,0.,0.,0.,0.,0.,0.,0.,0.,0.,0.,0.,0.,0.,0.,0.,0.,0.,0.,0.,0.,0.115634,0.,0.,0.,0.,0.,0.,0.,0.,0.,0.,0.,0.,0.,0.,0.,0.,0.,0.,0.,0.,0.,0.,0.,0.,0.,0.,0.,0.,0.,0.,0.,0.,0.,0.,0.495666,0.,0.,0.,0.,0.,0.,0.,0.,0.,0.,0.,0.,0.,0.,0.,0.,0.,0.,0.,0.,0.,0.,0.,0.,0.,0.,0.,0.018957,0.495666,0.,0.,0.,0.,0.,0.,0.,0.,0.,0.,0.,0.,0.,0.,0.,0.,0.,0.,0.,0.,0.,0.,0.,0.,0.,0.,0.,0.,0.,0.,0.,0.,0.,0.214385,0.,0.,0.,0.,0.,0.,0.,0.,0.,0.298796,0.,0.,0.,0.,0.,0.,0.,0.,0.,0.,0.,0.,0.,0.,0.,0.,0.,0.,0.,0.,0.,0.,0.,0.,0.,0.,0.,0.,0.,0.,0.,0.,0.084801,0.,0.,0.,0.,0.,0.,0.,0.,0.,0.,0.,0.,0.,0.,0.,0.,0.,0.,0.,0.,0.,0.,0.,0.,0.,0.,0.,0.,0.,0.,0.,0.,0.326587,0.,0.,0.,0.,0.,0.,0.,0.,0.,0.,0.,0.,0.,0.,0.,0.,0.,0.,0.,0.,0.,0.,0.,0.,0.,0.,0.,0.,0.,0.,0.,0.,0.,0.,0.,0.,0.,0.,0.,0.,0.,0.,0.,0.,0.,0.,0.,0.,0.,0.,0.,0.,0.,0.,0.,0.,0.,0.,0.,0.,0.,0.,0.,0.,0.,0.,0.,0.,0.,0.,0.,0.,0.,0.,0.,0.,0.,0.,0.,0.,0.,0.,0.,0.,0.,0.,0.,0.,0.,0.,0.,0.,0.,0.,0.,0.,0.,0.,0.,0.,0.,0.,0.,0.,0.,0.,0.,0.,0.2788,0.,0.,0.,0.,0.,0.,0.,0.,0.221068,0.2788,0.,0.,0.,0.,0.,0.,0.,0.,0.,0.,0.,0.,0.,0.2788,0.,0.,0.,0.,0.,0.,0.,0.,0.,0.,0.,0.221068,0.2788,0.,0.,0.,0.,0.,0.,0.,0.,0.,0.,0.,0.,0.,0.,0.,0.,0.,0.,0.808043,0.808043,0.,0.,0.,0.550564,0.,0.550564,0.550564,0.,0.,0.,0.,0.,0.,0.,0.,0.,0.,0.,0.,0.,0.,0.06206,0.,0.,0.,0.,0.,0.,0.,0.,0.,0.,0.,0.,0.,0.,0.,0.,0.,0.,0.,0.,0.,0.,0.,0.,0.,0.,0.,0.06206,0.,0.,0.,0.,0.,0.,0.,0.,0.,0.,0.,0.,0.,0.,0.,0.,0.,0.,0.,0.,0.,0.,0.,0.,0.,0.482442,0.,0.,0.,0.,0.747791,0.,0.,0.747791,0.,0.,0.26101,0.,0.,0.,0.,0.,0.,0.,0.,0.,0.,0.,0.,0.,0.,0.63502,0.,0.,0.,0.,0.,0.,0.,0.,0.,0.,0.,0.,0.,0.,0.,0.,0.,0.,0.,0.,0.088779,0.,0.,0.,0.088779,0.,0.,0.,0.,0.,0.,0.,0.,0.,0.,0.,0.,0.,0.,0.,0.,0.,0.,0.,0.,0.,0.,0.,0.,0.,0.,0.,0.,0.,0.,0.,0.,0.080925,0.,0.,0.,0.,0.,0.,0.,0.,0.,0.,0.,0.,0.,0.,0.,0.,0.,0.396174,0.396174,0.396174,0.,0.,0.,0.,0.494198,0.,0.,0.,0.,0.,0.,0.,0.590942,0.,0.,0.,0.,0.,0.,0.,0.,0.,0.,0.,0.,0.,0.,0.,0.,1.398957,0.,0.,0.590353,0.938796,0.,0.,0.,0.,0.,0.,0.,0.,0.193696,0.,0.,0.,0.,0.,0.,0.,0.,0.,0.,0.,0.,0.,0.,0.,0.,0.,0.,0.,0.,0.,0.,0.,0.,0.,0.,0.,0.,0.226034,0.,0.,0.,0.,0.,0.,0.,0.,0.,0.,0.,0.181371,0.,0.,0.,0.,0.,0.,0.,0.,0.,0.,0.,0.,0.,0.,0.,0.253519,0.,0.,0.,0.,0.,0.,0.,0.,0.,0.,0.,0.,0.,0.,0.,0.,0.,1.103344,0.,0.,0.,0.,0.,0.,0.,0.,0.,0.,0.,0.,0.,0.,0.,0.,0.,0.,0.,0.,0.,0.,0.,0.,0.,0.,0.,0.,0.,0.,0.,0.,0.,0.,0.,0.,0.,0.,0.077269,0.,0.,0.,0.,0.,0.,0.,0.426142,0.,0.,0.,0.426142,0.,0.,0.,0.426142,0.,0.,0.,0.,0.,0.,0.,0.,0.,0.,0.,0.426142,0.,0.426142,0.,0.426142,0.,0.,0.,0.,0.,0.,0.,0.375001,0.,0.,0.,0.,0.,0.,0.,0.,0.,0.,0.,0.,0.,0.,0.,0.,0.,0.473812,0.,0.,0.,0.,0.,0.,0.,0.,0.,0.,0.,0.,0.,0.,0.,0.,0.,0.,0.,0.,0.,0.,0.,0.,0.,0.,0.,0.,0.,0.,0.,0.,0.,0.,0.,0.,0.,0.,0.,0.,0.,0.,0.,0.,0.,0.,0.,0.,0.,0.,0.,0.,0.,0.,0.,0.,0.,0.,0.,0.,0.,0.,0.,0.,0.,0.,0.,0.,0.,0.,0.,0.,0.876609,0.120483,0.,0.,0.,0.,0.065281,0.,0.,0.,0.,0.,0.,0.,0.,0.023785,0.,0.,0.,0.,0.,0.,0.,0.,0.,0.,0.,0.,0.,0.,0.,0.,0.,0.,0.,0.,0.,0.,0.,0.,0.,0.,0.,0.,0.,0.,0.,0.,0.,0.,0.,0.,0.,0.,0.,0.,0.,0.,0.,0.,0.,0.,0.,0.,0.,0.,0.,0.,0.,0.,0.,0.,0.,0.,0.,0.,0.,0.,0.,0.,0.,0.,0.,0.,0.,0.,0.,0.,0.,0.,0.,0.,0.,0.788687,0.,0.,0.,0.,0.,0.,0.,0.788687,0.,0.,0.,0.,0.,0.,0.,0.,0.,0.,0.,0.,0.,0.,0.,0.,0.,0.,0.,0.,0.,0.,0.,0.,0.,0.,0.,0.,0.,0.,0.,0.,0.,0.,0.,0.,0.,0.,0.,0.,0.,0.,0.,0.,0.,0.,0.,0.,0.,0.531296,0.,0.,0.,0.,0.,0.,0.,0.,0.,0.,0.,0.,0.,0.,0.,0.,0.,0.,0.,0.,0.,0.,0.,0.,0.,0.,0.,0.,0.,0.,0.,0.,0.,0.,0.,0.,0.,0.,0.,0.121533,0.,0.,0.,0.,0.,0.,0.,0.,0.,0.,0.,0.,0.,0.,0.,0.,0.,0.,0.,0.,0.,0.,0.,0.,0.,0.,0.,0.,0.,0.,0.,0.,0.,0.,0.,0.,0.,0.,0.,0.,0.,0.,0.,0.,0.,0.,0.,0.,0.,0.,0.,0.,0.,0.,0.,0.,0.,0.,0.,0.,0.,0.,0.,0.,0.,0.,0.,0.,0.,0.,0.,0.,0.,0.,0.,0.,0.,0.105779,0.,0.,0.,0.,0.,0.105779,0.,0.,0.,0.,0.,0.01936,0.,0.,0.,0.,0.,0.,0.,0.,0.,0.,0.,0.,0.,0.,0.,0.,0.,0.,0.,0.,0.,0.,0.,0.,0.,0.,0.,0.,0.,0.,0.,0.,0.,0.,0.,0.,0.,0.,0.,0.,0.,0.,0.,0.,0.,0.,0.,0.,0.,0.,0.,0.,0.,0.,0.,0.,0.,0.,0.,0.,0.,0.,0.,0.,0.,0.,0.,0.,0.323613,0.,0.,0.,0.,0.,0.284842,0.,0.,0.,0.,0.,0.284842,0.,0.,0.,0.,0.,0.,0.909532,0.,0.308416,0.,0.,0.,0.,0.146161,0.,0.,0.,0.981456,0.,0.,0.,0.,0.,0.,0.,0.981456,0.,0.,0.,0.,0.,0.,0.,0.,0.,0.,0.,0.,0.,0.,0.,0.,0.,0.739825,0.,0.,0.739825,0.,0.,0.,0.,0.,0.,0.,0.085576,0.,0.,0.209725,0.209725,0.,0.,0.,0.,0.,0.,0.,0.,0.,0.,0.,0.,0.,0.,0.,0.,0.835424,0.,0.,0.,0.,0.,0.,0.,0.,0.,0.,0.,0.,0.,0.,0.,0.,0.,0.,0.,0.,0.,0.,0.,0.,0.,0.,0.,0.,0.,0.,0.,0.,0.,0.,0.,0.,0.,0.,0.,0.,0.,0.,0.,0.,0.,0.,0.,0.,0.,0.,0.,0.,0.,0.,0.,0.,0.,0.,0.,0.,0.,0.,0.,0.,0.,0.,0.,0.138428,0.,0.,0.,0.,0.297474,0.181388,0.,0.,0.,0.,0.,0.,0.,0.,0.,0.,0.,0.,0.,0.,0.,0.,0.,0.,0.,0.,0.,0.,0.,0.,0.,0.,0.,0.,0.,0.,0.,0.,0.,0.,0.,0.,0.,0.,0.,0.,0.,0.,0.,0.,0.,0.,0.,0.,0.,0.,0.,0.,0.,0.,0.,0.,0.,0.,0.,0.,0.,0.,0.,0.,0.,0.,0.,0.,0.,0.,0.0509,0.,0.,0.,0.,0.,0.,0.,0.,0.,0.,0.,0.,0.,0.,0.,0.,0.,0.,0.,0.,0.,0.,0.,0.,0.,0.,0.,0.,0.,0.,0.,0.,1.326487,0.,0.,0.,0.,0.,0.,0.,0.,0.,0.,0.,0.,0.,0.,0.,0.,0.,0.,0.,0.,0.,0.,0.,0.,0.,0.,0.,0.,0.,0.,0.,0.,0.,0.,0.,0.,0.,0.,0.267033,0.,0.,0.,0.,0.,0.,0.,0.,0.,0.,0.,0.,0.,0.,0.,0.,0.,0.,0.,0.,0.,0.,0.,0.,0.,0.,0.,0.,0.,0.,0.,0.,0.,0.,0.,0.,0.,0.,0.,0.,0.,0.,0.,0.,0.,0.,0.,0.717039,0.,0.,0.,0.,0.,0.,0.,0.,0.,0.,0.,0.,0.54517,0.,0.,0.,0.,0.,0.,0.,0.,0.,0.,0.,0.,0.,0.,0.,0.,0.,0.,0.,0.,0.,0.,0.,0.,0.,0.,0.,0.,0.,0.,0.,0.,0.,0.,0.,0.,0.,0.,0.,0.265441,0.59727,0.59727,0.,0.,0.,0.,0.,0.,0.,0.,0.,0.,0.,0.,0.,0.,0.,0.,0.098494,0.,0.,0.,0.,0.,0.,0.,0.,0.,0.,0.,0.,0.,0.,0.040561,0.,0.,0.,0.,0.,0.,0.,0.,0.,0.,0.,0.,0.,0.,0.,0.,0.,0.,0.,0.,0.,0.,0.,0.,0.,0.,0.,0.040561,0.,0.,0.,0.,0.,0.,0.,0.016196,0.,0.,0.,0.,0.,0.,0.,0.,0.,0.,0.,0.,0.,0.,0.,0.040561,0.,0.,0.,0.,0.,0.,0.,0.,0.,0.,0.,0.,0.,0.,0.,0.,0.,0.,0.,0.040561,0.,0.,0.,0.,0.,0.,0.,0.,0.,0.,0.,0.,0.,0.824897,0.,0.,0.,0.,0.,0.824897,0.,0.,0.,0.,0.,0.,0.,0.,0.,0.,0.,0.,0.,0.364102,0.,0.,0.,0.,0.,0.,0.,0.,0.,0.,0.,0.,0.,0.,0.,0.,0.,0.,0.,0.,0.,0.,0.,0.,0.,0.,0.,0.,0.,0.,0.,0.,0.,0.,0.,0.,0.,0.,0.,0.,0.,0.241427,0.,0.,0.,0.,0.,0.,0.,0.,0.,0.241427,0.,0.,0.,0.,0.,0.,0.,0.,0.,0.,0.,0.,0.,0.,0.,0.,0.,0.,0.,0.,0.,0.,0.,0.,0.,0.,0.,0.,0.,0.,0.,0.,0.,0.,0.,0.,0.,0.,0.,0.,0.,0.,0.,0.,0.,0.,0.,0.,0.,0.,0.,0.,0.,0.,0.,0.,0.,0.,0.,0.,0.,0.,0.,0.,0.,0.,0.,0.,0.,0.,0.,0.,0.,0.,0.217195,0.,0.,0.,0.,0.,0.,0.,0.,0.,0.217195,0.,0.,0.,0.,0.,0.,0.,0.,0.,0.241427,0.,0.,0.,0.,0.,0.,0.,0.,0.,0.,0.,0.,0.,0.,0.,0.,0.,0.,0.,0.,0.,0.,0.,0.,0.,0.083744,0.,0.,0.,0.,0.,0.,0.,0.,0.,0.,0.,0.,0.,0.,0.,0.,0.235674,0.,0.,0.,0.,0.,0.,0.,0.,0.,0.,0.,0.,0.,0.,0.,0.,0.,0.,0.,0.,0.,0.225322,0.,0.,0.,0.,0.,0.,0.,0.,0.,0.,0.,0.,0.,0.,0.,0.344289,0.,0.,0.,0.,0.,0.,0.,0.,0.,0.,0.,0.,0.,0.428825,0.,0.,0.,0.585592,0.,0.,0.,0.,0.,0.,0.,0.,0.,0.099923,0.,0.,0.,0.,0.,0.,0.,0.,0.,0.,0.,0.,0.,0.,0.,0.,0.,0.,0.,0.,0.,0.,0.,0.,0.,0.,0.,0.,0.,0.,0.,0.,0.,0.192901,0.,0.,0.,0.,0.,0.150849,0.,0.,0.,0.,0.,0.,0.,0.192901,0.,0.150849,0.,0.,0.,0.,0.,0.,0.,0.,0.,0.,0.,0.,0.,0.,0.,0.516526,0.,0.,0.,0.,0.,0.406262,0.,0.406262,0.,0.,0.,0.,0.,0.,0.,0.,0.,0.073886,0.,0.,0.,0.406262,0.,0.,0.,0.406262,0.,0.,0.,0.,0.,0.406262,0.,0.,0.,0.,0.,0.,0.,0.,0.,0.406262,0.,0.,0.,0.,0.,0.,0.,0.,0.,0.,0.,0.,0.,0.406262,0.,0.,0.,0.,0.,0.,0.,0.406262,0.,0.406262,0.,0.,0.,0.,0.,0.,0.,0.,0.,0.,0.,0.,0.,0.406262,0.,0.,0.,0.,0.,0.,0.,0.,0.,0.,0.,0.,0.,0.,0.,0.406262,0.,0.,0.,0.,0.,0.,0.,0.,0.,0.,0.,0.,0.,0.,0.,0.,0.301653,0.,0.,0.,0.,0.,0.,0.,0.,0.02989,0.,0.,0.,0.,1.551456,0.,0.,1.551456,1.551456,0.,0.,0.,0.,0.,0.,0.,0.,0.,0.,0.,0.,0.,0.,0.,0.,0.,0.,0.,0.,0.,0.,0.,0.,0.,0.,0.,0.,0.,0.,0.,0.,0.,0.,0.,0.,0.,0.,0.,0.,0.,0.,0.,0.,0.,0.,0.,0.,0.,0.,0.,0.861225,0.,0.861225,0.,0.,0.,0.,0.,0.,0.,0.,0.,0.,0.,0.,0.,0.,0.,0.,0.,0.,0.,0.,0.,0.,0.,0.,0.,0.,0.,0.,0.,0.,0.,0.,0.,0.,0.,0.,0.,0.,0.,0.,0.,0.,0.,0.,0.,0.,0.,0.,0.,0.,0.,0.,0.,0.,0.,0.459682,0.,0.,0.,0.593471,0.,0.,0.,0.,0.,0.,0.,0.459682,0.,0.,0.,0.,0.,0.,0.,0.,0.,0.,0.,0.,0.,0.,0.,0.,0.,0.,0.,0.,0.800468,0.,0.,0.,0.,0.,0.377879,0.800468,0.,0.,0.377879,0.800468,0.377879,0.800468,0.,0.,0.800468,0.,0.,0.,0.,0.,0.,0.,0.,0.,0.,0.,0.,0.,0.,0.,0.,0.,0.,0.,0.800468,0.,0.,0.,0.,0.,0.,0.,0.,0.,0.,0.,0.,0.,0.,0.,0.,0.,0.,0.,0.,0.,0.,0.,0.,0.,0.,0.,0.,0.,0.,0.,0.,0.,0.,0.,0.,0.,0.,0.,0.,0.,0.,0.,0.,0.,0.,0.,0.,0.338362,0.,0.,0.,0.,0.,0.,0.,0.,0.,0.,0.,0.,0.,0.,0.,0.219518,0.,0.,0.,0.,0.,0.,0.,0.,0.,0.,0.,0.,0.,0.,0.,0.,0.,0.,0.,0.,0.,0.,0.,0.,0.,0.,0.,0.,0.,0.,0.,0.,0.,0.,0.,0.,0.,0.,0.,0.,0.,0.,0.,0.,0.,0.,0.,0.,0.,0.,0.,0.,0.,0.,0.,0.,0.,0.,0.,0.,0.,0.,0.,0.,0.079407,0.,0.,0.,0.,0.,0.,0.,0.,0.,0.,0.,0.,0.,0.,0.,0.,0.,0.,0.,0.,0.,0.213125,0.06963,0.,0.,0.,0.,0.073167,0.,0.,0.,0.,0.,0.,0.,0.194533,0.,0.,0.,0.,0.,0.,0.,0.,0.,0.,0.,0.,0.,0.,0.,0.,0.,0.,1.016459,0.,1.016459,0.,0.,0.,0.,0.,0.,0.,0.,0.,0.,0.,0.,0.,0.,0.,0.,0.,0.,0.,0.,0.,0.,0.,0.,0.,1.214884,0.,0.,0.367,0.,0.,0.,0.,0.,0.,0.,0.,0.,0.350519,0.,0.350519,0.,0.350519,0.,0.,0.,0.,0.,0.,0.,0.,0.,0.,0.,0.,0.,0.,0.,0.,0.,0.,0.,0.,0.,0.350519,0.,0.,0.,0.350519,0.,0.,0.,0.,0.,0.,0.,0.,0.,0.350519,0.,0.,0.,0.,0.,0.350519,0.,0.350519,0.,0.350519,0.,0.,0.,0.,0.,0.350519,0.,0.,0.,0.,0.,0.,0.,0.,0.,0.,0.,0.,0.,0.,0.,0.,0.,0.,0.,0.,0.,0.,0.,0.,0.,0.,0.,0.,0.,0.,0.,0.,0.,0.,0.,0.,0.,0.,0.,0.,0.,0.013097,0.,0.,0.,0.,0.,0.,0.,0.,0.,0.,0.,0.,0.,0.,0.,0.,0.,0.,0.,0.,0.,0.,0.,0.350519,0.,0.,0.,0.,0.,0.,0.,0.,0.,0.,0.,0.,0.,0.47234,0.,0.,0.,0.,0.,0.2508,0.,0.,0.2508,0.272446,0.,0.518668,0.2508,0.,0.,0.,0.,0.,0.,0.,0.,0.,0.,0.466543,0.,0.,0.,0.,0.,0.,0.,0.,0.,0.,0.,0.,0.,0.,0.,0.,0.,0.,0.,0.,0.,0.,0.,0.,0.,0.,0.,0.,0.,0.,0.,0.,0.,0.,0.,0.,0.,0.,0.,0.,0.,0.,0.,0.,0.,0.,0.,0.,0.,0.,0.,0.,0.,0.,0.,0.,0.,0.,0.,0.,0.,0.,0.,0.,0.,0.,0.,0.,0.,0.,0.,0.,0.,0.,0.,0.,0.,0.,0.,0.,0.072227,0.,0.,0.,0.,0.685446,0.,0.,0.,0.,0.,0.685446,0.,0.,0.,0.,0.,0.,0.577249,0.,0.,0.,0.577249,0.,0.,0.,0.,0.,0.663294,0.,0.663294,0.,0.,0.,0.,0.,0.,0.,0.,0.,0.,0.,0.,0.,0.,0.,0.,0.,0.,0.,0.,0.,0.,0.,0.,0.,0.,0.,0.,0.,0.,0.,0.,0.,0.,0.,0.,0.,0.,0.,0.,0.389477,0.,0.,0.,0.,0.,0.,0.,0.,0.,0.,0.087595,0.,0.,0.,0.,0.,0.848374,0.,0.,0.,0.,0.,1.44194,0.,0.,0.,0.,0.,0.,0.,0.,0.,0.,0.,0.,0.,0.,0.,0.,0.,0.,0.,0.208485,0.,0.,0.,0.,0.,0.,0.,0.,0.,0.,0.,0.,0.,0.,0.,0.,0.,0.,0.,0.,0.,0.,0.,0.,0.,0.,0.,0.,0.,0.,0.,0.,0.,0.,0.,0.,0.,0.,0.,0.,0.,0.13893,0.,0.,0.,0.,0.,0.,0.,0.,0.,0.,0.,0.,0.,0.,0.,0.,0.,0.,0.,0.,0.,0.,0.,0.,0.,0.,0.,0.,0.,0.,0.,0.,0.,0.,0.,0.,0.,0.,0.,0.,0.,0.,0.,0.,0.582973,0.,0.480209,0.,0.,0.,0.,0.,0.,0.,0.,0.,0.,0.,0.,0.,0.,0.,0.,0.,0.,0.,0.,0.,0.,0.,0.,0.,0.,0.,0.,0.,0.,0.,0.,0.,0.779747,0.,0.,0.,0.,0.,0.,0.,0.,0.,0.,0.,0.,0.,0.,0.,0.,0.,0.,0.,0.,0.,0.,0.,0.,0.092868,0.,0.,0.,0.,0.,0.,0.,0.218247,0.232832,0.,0.,0.,0.,0.,0.,0.,0.,0.,0.,0.,0.,0.,0.,0.,0.,0.,0.,0.,0.,0.,0.234036,0.,0.,0.,0.,0.,0.,0.,0.,0.,0.,0.,0.,0.,0.,0.,0.,0.,0.,0.,0.,0.,0.,0.,0.,0.,0.,0.,0.,0.,0.,0.,0.,0.,0.,0.,0.,0.,0.,0.,0.,0.,0.,0.,0.,0.,0.,0.,0.,0.,0.,0.,0.,0.,0.,0.,0.,0.,0.,0.,0.,0.,0.,0.,0.,0.,0.,0.,0.,0.,0.,0.,0.,0.,0.,0.,0.,0.,0.,0.,0.,0.085508,0.194925,0.,0.,0.,0.,0.,0.,0.,0.,0.,0.,0.,0.,0.,0.,0.,0.,0.,0.,0.154407,0.,0.,0.,0.,0.,0.,0.,0.,0.544818,0.544818,1.655273,0.,0.,0.,0.,0.,0.,0.,0.,0.,0.,0.,0.,0.367973,0.,0.,0.,0.,0.,0.,0.,0.,0.,0.,0.,0.,0.,0.,0.,0.,0.,0.,0.,0.,0.,0.,0.,0.,0.,0.,0.,0.,0.,0.,0.,0.392448,0.,0.,0.,0.,0.,0.,0.47053,0.,0.,0.,0.,0.,0.,0.,0.,0.,0.,0.,0.,0.,0.,0.,0.,0.,0.,0.,0.,0.,0.,0.,0.372204,0.372204,0.372204,0.,0.,0.,0.,0.,0.,0.372204,0.,0.,0.,0.,0.,0.,0.,0.,0.,0.,0.,0.,0.,0.,0.,0.,0.,0.,0.,0.,0.,0.,0.,0.,0.,0.,0.,0.,0.,0.,0.,0.,0.,0.,0.,0.,0.4043,0.,0.4043,0.,0.,0.,0.,0.,0.,0.,0.,0.,0.132256,0.,0.,0.,0.,0.,0.,0.,0.132256,0.047603,0.,0.,0.,0.,0.,0.,0.,0.,0.,0.,0.,0.,0.,0.,0.,0.,0.,0.,0.,0.,0.,0.,0.,0.,0.,0.,0.,0.,0.,0.,0.,0.,0.,0.,0.132256,0.,0.,0.,0.,0.,0.,0.,0.,0.,0.,0.,0.,0.,0.,0.,0.,0.,0.,0.,0.,0.,0.,0.,0.,0.,0.,0.,0.,0.,0.,0.,0.,0.,0.,0.,0.,0.,0.,0.,0.,0.,0.,0.,0.,0.,0.,0.,0.,0.,0.,0.,0.,0.,0.,0.,0.,0.,0.,0.,0.,0.,0.,0.,0.,0.,0.,0.,0.,0.,0.,0.,0.,0.,0.,0.,0.,0.,0.,0.,0.,0.,0.,0.,0.,0.,0.,0.,0.,0.,0.,0.,0.,0.,0.,0.,0.,0.,0.,0.,0.,0.,0.,0.,0.,0.,0.,0.,0.,0.,0.,0.,0.,0.,0.,0.,0.,0.,0.,0.,0.,0.,0.,0.,0.,0.,0.,0.,0.,0.,0.,0.,0.,0.,0.,0.,0.,0.,0.,0.,0.,0.,0.,0.,0.,0.,0.,0.,0.,0.,0.,0.,0.,0.,0.,0.,0.,0.,0.,0.,0.,0.,0.,0.,0.,0.,0.,0.,0.,0.,0.,0.,0.,0.,0.,0.,0.,0.,0.,0.,0.,0.,0.,0.,0.,0.,0.,0.,0.,0.,0.,0.,0.,0.,0.,0.,0.,0.,0.,0.,0.,0.,0.,0.,0.,0.,0.,0.,0.,0.,0.,0.,0.,0.,0.,0.,0.,0.,0.,0.,0.,0.,0.,0.,0.,0.,0.243277,0.,0.,0.,0.,0.,0.,0.,0.,0.,0.141053,0.,0.,0.,0.,0.,0.,0.,0.,0.,0.347018,0.526915,0.,0.,0.526915,0.,0.,0.,0.,0.,0.,0.,0.,0.,0.,0.,0.,0.,0.,0.,0.,0.,0.,0.,0.,0.,0.,0.,0.,0.,0.,0.,0.,0.081562,0.,0.,0.,0.,0.,0.,0.,0.,0.,0.,0.,0.,0.,0.,0.,0.,0.034292,0.038663,0.,0.,0.096255,0.,0.,0.,0.,0.,0.,0.,0.,0.,0.,0.,0.,0.,0.,0.,0.096255,0.,0.,0.,0.,0.,0.,0.,0.,0.,0.,0.,0.,0.,0.,0.,0.004326,0.,0.,0.,0.,0.,0.,0.,0.,0.,0.,0.,0.,0.,0.,0.,0.,0.,0.,0.,0.,0.,0.,0.,0.,0.,0.,0.,0.,0.,0.,0.,1.006773,0.,0.,0.,0.437652,0.,0.,0.,0.07117,0.06041,0.,0.,0.,0.,0.,0.,0.,0.,0.,0.,0.,0.,0.,0.,0.,0.,0.303828,0.,0.,0.,0.,0.,0.,0.,0.,0.,0.,0.,0.,0.,0.,0.,0.,0.,0.442893,0.,0.,0.442893,0.,0.,0.,0.,0.,0.,0.,0.,0.,0.,0.,0.,0.,0.,0.,0.,0.,0.,0.,0.,0.,0.,0.,0.,0.,0.,0.,0.198352,0.,0.,0.,0.,0.,0.198352,0.,0.,0.,0.,0.,0.,0.,0.,0.,0.,0.,0.,0.,0.,0.,0.,0.,0.,0.,0.,0.,0.,0.,0.,0.,0.,0.,0.,0.,0.,0.,0.,0.,0.,0.,0.,0.,0.,0.,0.,0.,0.,0.,0.,0.,0.,0.,0.,0.,0.,0.,0.,0.,0.,0.,0.,0.,0.,1.220441,1.220441,0.,0.,0.,0.,0.106352,0.057522,0.,0.,0.,0.,0.,0.,0.,0.,0.,0.,0.,0.,0.,0.,0.,0.,0.614191,0.,0.,0.614191,0.,0.,0.614191,0.,0.,0.,0.,0.,0.,0.,0.,0.,0.,0.,0.,0.,0.,0.106352,0.614191,0.,0.,0.,0.,0.,0.,0.,0.614191,0.,0.,0.,0.,0.,0.,0.,0.,0.,0.,0.,0.,0.,0.,0.567428,0.,0.,0.,0.567428,0.,0.,0.,0.,0.,0.,0.,0.,0.,0.,0.,0.,0.,0.,0.,0.,0.,0.,0.,0.,0.,0.,0.,0.,0.,0.,0.,0.,0.,0.,0.,0.,0.,0.,0.,0.,0.395052,0.,0.,0.,0.,0.,1.410145,0.229466,0.,0.,0.,0.,0.,0.,0.,0.,0.,0.,0.,0.,0.,0.,0.565586,0.,0.,0.,0.,0.,0.,0.,0.,0.,0.,0.,0.,0.,0.,0.,0.,0.,0.,0.,0.565586,0.,0.,0.,0.,0.354524,0.,0.,0.,0.,0.,0.,0.,0.,0.,0.,0.,0.,0.,0.,0.,0.,0.,0.,0.,0.,0.,0.,0.,0.,0.,1.058772,0.,0.,0.,0.,0.,0.,0.,0.,0.,0.,0.,0.403113,0.,0.,0.,0.,0.,0.,0.,0.150135,0.,0.,0.,0.,0.,0.150135,0.,0.,0.,0.,0.,0.,0.,0.,0.,0.,0.,0.,0.,0.,0.,0.,0.,0.,0.,0.,0.,0.,0.,0.,0.,0.,0.,0.,0.,0.,0.,0.,0.,0.150135,0.,0.,0.,0.,0.,0.,0.,0.,0.,0.,0.,0.,0.,0.,0.,0.,0.,0.,0.,0.,0.,0.,0.,0.,0.,0.,0.,0.,0.,0.,0.,0.,0.|0.,0.,0.
```
