## Supplementary Data 3 for "Pharmacological proximities in the GPCR family discovered using contact-informed amino-acid and binding pocket similarities": c928.bsv

```
res|B|C|P|wB|wC|wP
A|1.751864,0.,0.,0.,0.,0.,0.,0.,0.,0.,0.,0.|0.845042,0.867692,0.,0.,0.,0.,0.,0.,0.,0.,0.,0.,0.,0.||0.6645,0.,0.,0.,0.,0.,0.,0.,0.,0.,0.,0.|0.203976,0.179523,0.,0.,0.,0.,0.,0.,0.,0.,0.,0.,0.,0.|
R|0.,0.,0.|0.,0.,0.,0.,1.054834,0.,0.,0.|1.204533,0.,0.,0.,0.,1.862725,0.,0.,1.402937,0.,0.,0.,0.,0.,0.|0.,0.,0.|0.,0.,0.,0.,0.527417,0.,0.,0.|0.543983,0.,0.,0.,0.,1.862725,0.,0.,0.252855,0.,0.,0.,0.,0.,0.
N|2.129521,0.,0.,0.,0.|0.,0.,0.,0.,0.,0.|0.,0.,0.,0.,1.230936,0.,0.,0.,0.,0.,1.843551|0.807749,0.,0.,0.,0.|0.,0.,0.,0.,0.,0.|0.,0.,0.,0.,0.254676,0.,0.,0.,0.,0.,0.329206
D|0.,0.,0.,0.,0.,0.,0.,1.960976,0.,0.|0.,0.,0.,0.,0.,0.,0.|0.,0.,1.735922,0.,1.735922,1.160406,0.,0.,0.,0.,0.,0.,0.,0.|0.,0.,0.,0.,0.,0.,0.,1.797561,0.,0.|0.,0.,0.,0.,0.,0.,0.|0.,0.,1.511932,0.,1.511932,0.262027,0.,0.,0.,0.,0.,0.,0.,0.
C|0.,0.,0.,0.,0.||0.,0.,1.483121,1.131829,0.,0.,0.|0.,0.,0.,0.,0.||0.,0.,0.741561,0.397133,0.,0.,0.
Q||0.,0.,0.|0.,0.,0.,1.103993,0.,0.,0.,0.||0.,0.,0.|0.,0.,0.,0.418756,0.,0.,0.,0.
E|0.|0.,0.,0.,0.|0.,0.,0.,0.,0.,0.|0.|0.,0.,0.,0.|0.,0.,0.,0.,0.,0.
G|1.84057,1.536253,0.,0.,0.,1.04544,0.,0.,0.,0.,0.,1.937587,1.508769,0.,0.,0.,0.,0.,0.,0.,0.,0.,0.|||0.761615,0.609047,0.,0.,0.,0.202343,0.,0.,0.,0.,0.,0.888061,0.314327,0.,0.,0.,0.,0.,0.,0.,0.,0.,0.||
H|1.814299,0.,1.051779,0.,0.,0.|0.,0.,0.,1.343999,1.104463,0.,0.,0.,0.,0.,0.,0.,0.770893|0.,0.,0.,0.,0.,0.,0.,1.033507,0.,0.,0.,0.,0.,0.,0.,0.,0.,0.|0.665601,0.,0.110714,0.,0.,0.|0.,0.,0.,0.141474,0.135636,0.,0.,0.,0.,0.,0.,0.,0.110128|0.,0.,0.,0.,0.,0.,0.,0.10879,0.,0.,0.,0.,0.,0.,0.,0.,0.,0.
I|0.90531,0.,0.,0.,0.,1.507728,0.,0.,0.,0.,0.|0.,2.011707,1.113126,1.540199,1.619647,0.,0.,0.843013,0.,0.,0.,0.,0.,0.,0.,0.,0.,0.,0.,0.,0.,0.||0.362124,0.,0.,0.,0.,0.31411,0.,0.,0.,0.,0.|0.,2.011707,0.556563,0.90403,1.197131,0.,0.,0.163164,0.,0.,0.,0.,0.,0.,0.,0.,0.,0.,0.,0.,0.,0.|
L|1.640554,1.356941,0.,0.843533,0.843533,0.,0.,0.,0.,0.,0.,0.,0.,0.|0.,0.,1.083453,1.602616,0.,0.,1.628734,1.084121,1.268066,0.,0.,0.,0.,0.,0.,0.,0.,0.,0.,0.,0.,0.,1.352796,0.,0.,0.,0.,1.328534,0.,0.,0.,0.,0.,0.,0.,0.,0.,1.147121,0.971295,0.,0.||0.67885,0.345257,0.,0.177586,0.177586,0.,0.,0.,0.,0.,0.,0.,0.,0.|0.,0.,0.391247,0.31162,0.,0.,1.221551,0.596266,0.95105,0.,0.,0.,0.,0.,0.,0.,0.,0.,0.,0.,0.,0.,0.427199,0.,0.,0.,0.,0.830334,0.,0.,0.,0.,0.,0.,0.,0.,0.,0.204843,0.277513,0.,0.|
K|0.,0.,0.|0.,0.,0.,0.|0.,0.,1.784967,0.,0.,0.|0.,0.,0.|0.,0.,0.,0.|0.,0.,0.403057,0.,0.,0.
M|0.,0.,0.|0.990402,0.,0.,1.309693,0.,0.,0.,0.,0.,0.,0.,0.,0.,1.317516,0.,0.,0.,0.,0.7227||0.,0.,0.|0.239062,0.,0.,0.916785,0.,0.,0.,0.,0.,0.,0.,0.,0.,0.529528,0.,0.,0.,0.,0.3942|
F|0.,1.525318,0.,0.,0.,0.,1.051435,0.878434|0.,0.,0.,0.,1.097354,1.452662,0.,0.,0.,0.,0.,0.,1.267171,0.,1.305678,0.,0.,0.,1.324889,1.380726,1.208771,0.,0.,0.,0.,0.,0.,0.,0.,0.,0.,0.,0.,1.043539||0.,0.702843,0.,0.,0.,0.,0.76468,0.479146|0.,0.,0.,0.,0.644099,0.601102,0.,0.,0.,0.,0.,0.,0.613147,0.,0.473628,0.,0.,0.,0.365487,0.523724,0.375136,0.,0.,0.,0.,0.,0.,0.,0.,0.,0.,0.,0.,0.66407|
P|1.392496,1.074176,1.115618,0.|0.,0.,1.39887,1.126902,0.,1.089184||0.296626,0.380437,0.302146,0.|0.,0.,0.670292,0.539974,0.,0.388994|
S|0.,0.,1.398981,0.,0.,0.,1.114423,0.696155,0.,0.,0.,0.,0.,0.,0.,0.,0.,0.,0.,0.,0.||0.,2.003183,0.,0.,1.627923,0.,0.,0.,0.929911,0.,1.59251,0.,0.,0.,1.825038,0.,1.54457,0.,0.,0.,1.534161,0.,0.,0.,1.281403,0.|0.,0.,0.140726,0.,0.,0.,0.251644,0.13474,0.,0.,0.,0.,0.,0.,0.,0.,0.,0.,0.,0.,0.||0.,1.87254,0.,0.,0.664655,0.,0.,0.,0.20998,0.,0.452772,0.,0.,0.,0.440526,0.,0.314302,0.,0.,0.,0.179676,0.,0.,0.,0.228822,0.
T|0.,0.,0.,0.,0.,0.|0.,0.,1.358512,0.,0.,0.,0.,0.963663,0.,0.|1.065202,0.,1.595161,0.,0.,0.,0.|0.,0.,0.,0.,0.,0.|0.,0.,1.03365,0.,0.,0.,0.,0.199379,0.,0.|0.404042,0.,1.317742,0.,0.,0.,0.
W|0.,0.|1.41113,1.110741,1.991717,1.912152,0.,0.,0.,0.,0.,1.388992,2.046083,0.,0.975469|0.,0.,0.,0.,0.,0.,0.,0.|0.,0.|0.924533,0.721982,1.792545,1.662741,0.,0.,0.,0.,0.,0.810245,0.72445,0.,0.174191|0.,0.,0.,0.,0.,0.,0.,0.
Y|0.,0.,0.,0.,0.|1.657196,0.,0.,0.,0.,1.126737,1.655962,0.,0.,0.,1.599711,0.,0.,0.,0.,0.,0.,0.,1.79643|0.,0.,0.,0.,1.457939,1.307122,0.,0.,0.,0.,0.,1.183226|0.,0.,0.,0.,0.|0.506365,0.,0.,0.,0.,0.505089,0.379491,0.,0.,0.,0.999819,0.,0.,0.,0.,0.,0.,0.,1.469806|0.,0.,0.,0.,0.452464,0.299549,0.,0.,0.,0.,0.,0.968094
V|0.,0.,0.,0.,0.,0.|0.,1.45965,0.,0.,0.,0.,0.,0.,0.,0.,1.173952,0.,0.,0.,0.,0.,0.,0.,0.,0.,1.248104,1.276505,0.,0.,0.,0.,0.||0.,0.,0.,0.,0.,0.|0.,1.16772,0.,0.,0.,0.,0.,0.,0.,0.,0.310752,0.,0.,0.,0.,0.,0.,0.,0.,0.,0.728061,0.219876,0.,0.,0.,0.,0.|
```
