## Supplementary Data 3 for "Pharmacological proximities in the GPCR family discovered using contact-informed amino-acid and binding pocket similarities": c929.bsv

```
res|B|C|P|wB|wC|wP
A|1.751864,0.,0.,0.|0.845042,0.867692,0.,0.,0.,0.,0.,0.,0.||0.6645,0.,0.,0.|0.203976,0.179523,0.,0.,0.,0.,0.,0.,0.|
R|0.|0.,0.,0.,0.,0.|1.204533,0.,0.,0.|0.|0.,0.,0.,0.,0.|0.543983,0.,0.,0.
N|2.129521,0.,0.|0.,0.|0.,0.,0.,0.,1.230936,0.,0.|0.807749,0.,0.|0.,0.|0.,0.,0.,0.,0.254676,0.,0.
D|0.,0.,0.,0.|0.,0.|0.,1.735922,0.,1.735922,1.160406,0.,0.|0.,0.,0.,0.|0.,0.|0.,1.511932,0.,1.511932,0.262027,0.,0.
C|0.,0.,0.,0.||0.,0.,1.131829,0.|0.,0.,0.,0.||0.,0.,0.397133,0.
Q||0.,0.|0.,0.,0.,1.103993,0.,0.||0.,0.|0.,0.,0.,0.418756,0.,0.
E||0.,0.|0.,0.,0.||0.,0.|0.,0.,0.
G|1.84057,0.,1.04544,0.,0.,1.937587,1.508769,0.,0.,0.,0.,0.,0.|||0.761615,0.,0.202343,0.,0.,0.888061,0.314327,0.,0.,0.,0.,0.,0.||
H|1.051779,0.|1.343999,1.104463,0.,0.,0.|0.,0.,0.,0.,1.033507,0.,0.,0.,0.|0.110714,0.|0.141474,0.135636,0.,0.,0.|0.,0.,0.,0.,0.10879,0.,0.,0.,0.
I|0.,0.,1.507728,0.,0.,0.|0.,0.,0.843013,0.,0.,0.,0.,0.,0.,0.,0.,0.||0.,0.,0.31411,0.,0.,0.|0.,0.,0.163164,0.,0.,0.,0.,0.,0.,0.,0.,0.|
L|1.640554,0.843533,0.843533,0.,0.|0.,0.,1.083453,1.602616,0.,0.,0.,0.,0.,0.,0.,0.,1.352796,0.,0.,0.,0.||0.67885,0.177586,0.177586,0.,0.|0.,0.,0.391247,0.31162,0.,0.,0.,0.,0.,0.,0.,0.,0.427199,0.,0.,0.,0.|
K||0.|0.,1.784967||0.|0.,0.403057
M||0.990402,0.,0.,0.,0.,0.,0.,0.,0.,0.7227|||0.239062,0.,0.,0.,0.,0.,0.,0.,0.,0.3942|
F|0.,0.,1.051435,0.878434|0.,0.,0.,0.,1.452662,0.,0.,0.,0.,1.267171,0.,0.,0.,1.324889,1.380726,1.208771,0.,0.,1.043539||0.,0.,0.76468,0.479146|0.,0.,0.,0.,0.601102,0.,0.,0.,0.,0.613147,0.,0.,0.,0.365487,0.523724,0.375136,0.,0.,0.66407|
P|1.074176,1.115618|0.,1.39887,1.126902||0.380437,0.302146|0.,0.670292,0.539974|
S|0.,0.,1.114423,0.696155,0.,0.,0.,0.||0.,0.,0.,0.,0.929911,0.,0.,0.,1.825038,0.,1.534161,0.,0.,0.,0.|0.,0.,0.251644,0.13474,0.,0.,0.,0.||0.,0.,0.,0.,0.20998,0.,0.,0.,0.440526,0.,0.179676,0.,0.,0.,0.
T|0.,0.,0.,0.|0.,0.,0.,0.,0.,0.963663,0.,0.|1.065202,0.,0.|0.,0.,0.,0.|0.,0.,0.,0.,0.,0.199379,0.,0.|0.404042,0.,0.
W|0.|1.41113,0.|1.157772,0.|0.|0.924533,0.|0.439155,0.
Y|0.,0.,0.,0.|1.657196,0.,0.,1.126737,1.655962,0.,0.,0.,0.,1.79643|0.,1.170943,1.457939,1.307122,0.,0.,1.183226|0.,0.,0.,0.|0.506365,0.,0.,0.505089,0.379491,0.,0.,0.,0.,1.469806|0.,0.363396,0.452464,0.299549,0.,0.,0.968094
V|0.,0.,0.,0.,0.|0.,0.,0.,0.,0.,0.,0.,0.,0.,0.,0.,0.,0.,0.,0.,0.,0.,0.,0.||0.,0.,0.,0.,0.|0.,0.,0.,0.,0.,0.,0.,0.,0.,0.,0.,0.,0.,0.,0.,0.,0.,0.,0.|
```
