## Supplementary Data 3 for "Pharmacological proximities in the GPCR family discovered using contact-informed amino-acid and binding pocket similarities": c930.bsv

```
res|B|C|P|wB|wC|wP
A|0.,0.,0.,0.,0.,0.,1.1345,0.,0.,0.,0.,0.,0.,0.,0.,0.,0.,0.|0.,0.,0.,0.,0.,0.,0.,0.,0.,0.975964,0.,0.,0.,0.,0.,0.,0.,0.,0.,0.,0.||0.,0.,0.,0.,0.,0.,0.389984,0.,0.,0.,0.,0.,0.,0.,0.,0.,0.,0.|0.,0.,0.,0.,0.,0.,0.,0.,0.,0.27449,0.,0.,0.,0.,0.,0.,0.,0.,0.,0.,0.|
R|0.,0.,0.,0.,0.,0.,0.,0.,0.,0.,0.,0.|0.,0.,0.,0.,0.,0.,0.,0.,0.,0.|1.843402,0.,0.,1.511012,0.,0.,0.,0.,0.,0.,0.,0.,0.|0.,0.,0.,0.,0.,0.,0.,0.,0.,0.,0.,0.|0.,0.,0.,0.,0.,0.,0.,0.,0.,0.|0.351124,0.,0.,0.188877,0.,0.,0.,0.,0.,0.,0.,0.,0.
N|0.,0.,0.,0.,0.,0.,0.,0.,0.,0.,0.,0.|1.0007,0.,0.,0.,0.,0.,0.,0.,0.,0.,0.,0.|1.657942,1.657942,0.,0.,0.,0.,0.,0.,0.,0.,0.,0.,0.,0.|0.,0.,0.,0.,0.,0.,0.,0.,0.,0.,0.,0.|0.142957,0.,0.,0.,0.,0.,0.,0.,0.,0.,0.,0.|0.710547,0.710547,0.,0.,0.,0.,0.,0.,0.,0.,0.,0.,0.,0.
D|0.,0.,1.084695,0.,0.|0.,0.,0.,0.|1.460593,0.,0.,1.343045,0.|0.,0.,0.042371,0.,0.|0.,0.,0.,0.|0.208656,0.,0.,0.328909,0.
C|1.425776,0.,0.|1.129982,1.674248,0.,0.|0.,0.,1.050606,1.394184,0.,0.|0.11639,0.,0.|0.161426,0.170842,0.,0.|0.,0.,0.192968,0.341433,0.,0.
Q|1.102631,0.,0.,0.,0.,0.,0.|1.063345,0.,0.,0.,0.,0.,0.,0.,0.,0.,0.,0.,0.|0.,0.,1.750094,0.,0.857909,0.857909,0.,0.,0.,1.928244,0.,0.,0.,0.,0.,0.|0.385921,0.,0.,0.,0.,0.,0.|0.29242,0.,0.,0.,0.,0.,0.,0.,0.,0.,0.,0.,0.|0.,0.,0.947968,0.,0.2101,0.2101,0.,0.,0.,0.840027,0.,0.,0.,0.,0.,0.
E|0.,0.,0.,0.,0.,0.,0.,0.|0.,0.,0.,0.,0.,0.,0.|1.320632,0.,0.,0.,0.,0.,0.,0.|0.,0.,0.,0.,0.,0.,0.,0.|0.,0.,0.,0.,0.,0.,0.|0.171017,0.,0.,0.,0.,0.,0.,0.
G|0.,0.,0.,0.,0.,0.,0.,1.877155,0.,0.,0.,0.,0.,0.,0.,0.,0.,0.,0.,0.,0.,0.,0.,0.,0.,0.|||0.,0.,0.,0.,0.,0.,0.,0.772946,0.,0.,0.,0.,0.,0.,0.,0.,0.,0.,0.,0.,0.,0.,0.,0.,0.,0.||
H|0.,0.,0.,0.,0.,0.,0.|0.,0.,0.,0.,0.,0.,0.,0.,0.|0.,0.960286,0.,0.,0.,0.,0.,0.,0.,0.,0.,0.|0.,0.,0.,0.,0.,0.,0.|0.,0.,0.,0.,0.,0.,0.,0.,0.|0.,0.058793,0.,0.,0.,0.,0.,0.,0.,0.,0.,0.
I|0.,0.,0.,0.,0.,1.677595,0.,0.,0.,0.|1.708829,0.,0.,0.,0.,0.,0.,0.,0.,0.,0.,0.,0.,0.,0.,0.,0.,0.,1.041432,0.,1.350021,0.,0.||0.,0.,0.,0.,0.,0.690775,0.,0.,0.,0.|0.925616,0.,0.,0.,0.,0.,0.,0.,0.,0.,0.,0.,0.,0.,0.,0.,0.,0.,0.428825,0.,0.05668,0.,0.|
L|0.,0.696337,1.048978,0.,0.,0.,0.,0.,0.,0.,0.,0.,0.,0.,0.,0.,0.,0.,0.,0.,0.|0.,0.,0.,0.,1.434814,1.254039,0.,0.,1.106906,0.,0.,0.,1.659903,0.,0.,0.,0.,0.,0.,0.,0.,0.,0.,0.,0.,0.,0.,0.,0.,0.,0.,0.,0.,0.,0.,0.,0.,0.,0.,0.,1.116587,1.13165,1.207313,0.,0.,0.,0.,0.,0.,0.,0.,0.,0.||0.,0.099477,0.23602,0.,0.,0.,0.,0.,0.,0.,0.,0.,0.,0.,0.,0.,0.,0.,0.,0.,0.|0.,0.,0.,0.,0.888218,0.179148,0.,0.,0.318236,0.,0.,0.,0.968277,0.,0.,0.,0.,0.,0.,0.,0.,0.,0.,0.,0.,0.,0.,0.,0.,0.,0.,0.,0.,0.,0.,0.,0.,0.,0.,0.,0.453613,0.353641,0.603657,0.,0.,0.,0.,0.,0.,0.,0.,0.,0.|
K|0.,1.690868,0.,0.,0.,0.,0.,0.,0.,0.,0.,0.,0.,0.|0.,1.162215,0.,0.803748,0.,0.,1.218398,0.,1.982926,0.,0.,0.,0.,0.,0.,0.,0.,0.,0.,0.,0.|1.267207,1.267207,0.,1.855628,1.696289,1.483201,0.,0.,0.,0.,0.,0.,0.,0.,0.,0.,0.,0.,0.,0.|0.,0.69624,0.,0.,0.,0.,0.,0.,0.,0.,0.,0.,0.,0.|0.,0.276718,0.,0.1286,0.,0.,0.166544,0.,0.87482,0.,0.,0.,0.,0.,0.,0.,0.,0.,0.,0.,0.|0.905148,0.905148,0.,1.159767,0.949922,0.309445,0.,0.,0.,0.,0.,0.,0.,0.,0.,0.,0.,0.,0.,0.
M|0.,0.,0.,0.,0.,0.|0.,0.,1.17811,0.,0.,0.,1.208341,0.,0.,0.,0.,0.,0.,0.,0.||0.,0.,0.,0.,0.,0.|0.,0.,0.343615,0.,0.,0.,0.19728,0.,0.,0.,0.,0.,0.,0.,0.|
F|0.,0.,0.,0.,0.,0.,0.,0.,0.|0.,0.,0.,0.,0.,0.,0.,0.,0.,0.,0.,0.,0.,0.,0.,0.,2.224579,0.,0.,1.175664,0.,0.,0.,0.,1.367536,0.,1.610485,0.,0.,0.,0.,0.,1.821577,0.,0.,0.,0.,0.||0.,0.,0.,0.,0.,0.,0.,0.,0.|0.,0.,0.,0.,0.,0.,0.,0.,0.,0.,0.,0.,0.,0.,0.,0.,0.499395,0.,0.,0.082664,0.,0.,0.,0.,0.641033,0.,0.446471,0.,0.,0.,0.,0.,0.521444,0.,0.,0.,0.,0.|
P|0.,0.,0.,0.,0.,0.,0.,0.,0.,0.|0.,0.,0.,0.,0.,0.,0.,0.,0.,0.,0.,0.,0.||0.,0.,0.,0.,0.,0.,0.,0.,0.,0.|0.,0.,0.,0.,0.,0.,0.,0.,0.,0.,0.,0.,0.|
S|1.826249,0.,0.,0.,0.||1.703617,0.,0.,0.,0.,0.,0.|0.260893,0.,0.,0.,0.||0.243374,0.,0.,0.,0.,0.,0.
T|0.,0.,0.,0.,0.,0.,0.,0.,0.,0.,0.,0.|0.,0.,0.,0.,0.,0.,0.,0.,0.,0.,0.,0.,0.|1.145245,1.066107,0.,0.,0.,0.,0.,0.,0.,0.,0.,0.,0.,0.|0.,0.,0.,0.,0.,0.,0.,0.,0.,0.,0.,0.|0.,0.,0.,0.,0.,0.,0.,0.,0.,0.,0.,0.,0.|0.477185,0.341154,0.,0.,0.,0.,0.,0.,0.,0.,0.,0.,0.,0.
W|0.,0.,0.,0.,0.|0.,0.,2.135147,1.424494,0.,0.,1.443675,0.,0.,0.,0.,1.783243,0.,0.,0.,0.|1.335844,0.,0.,0.,0.,0.,0.|0.,0.,0.,0.,0.|0.,0.,1.245503,0.854697,0.,0.,0.441941,0.,0.,0.,0.,0.441397,0.,0.,0.,0.|0.389621,0.,0.,0.,0.,0.,0.
Y|0.,0.,0.,0.|0.,1.865661,0.,0.,0.,0.,0.,0.,1.723553,0.,0.,0.,1.948733,1.104806,1.087103,0.,0.,1.531428,1.844371,0.,0.,0.,0.,1.508738|0.,1.506396,0.,0.,0.,1.345886,0.,0.,1.345886,1.377118,0.,1.551907,0.,1.245113,0.,0.,0.,1.517239|0.,0.,0.,0.|0.,0.710728,0.,0.,0.,0.,0.,0.,0.809015,0.,0.,0.,0.350163,0.189889,0.042465,0.,0.,0.957143,0.693922,0.,0.,0.,0.,0.532496|0.,0.717332,0.,0.,0.,0.384539,0.,0.,0.384539,0.309149,0.,0.25461,0.,0.34518,0.,0.,0.,0.66937
V|0.,0.,0.,0.,0.|0.,0.,1.651509,0.822398,0.,0.,0.,0.,0.,0.,0.,0.,0.,0.,0.,0.,0.||0.,0.,0.,0.,0.|0.,0.,0.743179,0.131584,0.,0.,0.,0.,0.,0.,0.,0.,0.,0.,0.,0.,0.|
```
