## Supplementary Data 3 for "Pharmacological proximities in the GPCR family discovered using contact-informed amino-acid and binding pocket similarities": c931.bsv

```
res|B|C|P|wB|wC|wP
A|0.,0.,0.,0.,0.,0.,0.,0.,0.,0.,0.,0.,0.,0.,0.,0.,0.,0.,0.,0.,0.799782,0.,0.,1.552963,0.,0.,0.,0.,0.,0.,0.,0.,0.,0.,0.,0.,0.,0.,0.,0.,0.,0.,0.,0.,0.,0.,0.,1.355241,0.,0.,0.,0.,0.,0.|0.,0.,0.,0.,0.,0.,0.,0.,0.,0.,1.003074,0.,1.003074,0.,0.,0.,1.319487,0.,0.,0.,0.,0.,0.,0.,0.,0.,0.,0.,0.,0.,1.078423,0.,0.,0.,0.,0.,0.,0.,0.,0.,0.,0.,0.,0.,1.037927,0.,0.,0.,0.,0.,0.,0.,0.,0.,0.|,|0.,0.,0.,0.,0.,0.,0.,0.,0.,0.,0.,0.,0.,0.,0.,0.,0.,0.,0.,0.,0.049986,0.,0.,0.43483,0.,0.,0.,0.,0.,0.,0.,0.,0.,0.,0.,0.,0.,0.,0.,0.,0.,0.,0.,0.,0.,0.,0.,0.308009,0.,0.,0.,0.,0.,0.|0.,0.,0.,0.,0.,0.,0.,0.,0.,0.,0.344807,0.,0.344807,0.,0.,0.,0.422236,0.,0.,0.,0.,0.,0.,0.,0.,0.,0.,0.,0.,0.,0.134132,0.,0.,0.,0.,0.,0.,0.,0.,0.,0.,0.,0.,0.,0.212303,0.,0.,0.,0.,0.,0.,0.,0.,0.,0.|,
R|0.,0.,0.,0.,0.,0.,0.,0.,0.,0.,1.018488,0.,0.,0.,0.,0.|0.,0.,0.,0.,0.,0.,0.,0.,0.,0.,0.,0.,0.,0.,0.,0.,0.,0.,0.,0.,0.,0.,0.,0.,0.,0.,0.,0.972213,1.261416,0.,0.,0.,0.,0.,0.,0.,0.,0.,0.|0.,0.,0.,0.,0.,0.,0.,0.,0.,0.,0.,0.,0.,0.,0.,0.,0.,0.,0.,0.,0.,0.,0.,0.,0.,1.962741,0.,0.,0.,0.,0.,1.1748,0.,1.1748,0.,0.,0.,0.,0.,0.,0.,2.077945,0.,0.,0.,0.,0.,0.,0.,0.,0.,0.,0.,1.560488,0.,0.,0.,0.|0.,0.,0.,0.,0.,0.,0.,0.,0.,0.,0.350105,0.,0.,0.,0.,0.|0.,0.,0.,0.,0.,0.,0.,0.,0.,0.,0.,0.,0.,0.,0.,0.,0.,0.,0.,0.,0.,0.,0.,0.,0.,0.,0.,0.049564,0.009893,0.,0.,0.,0.,0.,0.,0.,0.,0.,0.|0.,0.,0.,0.,0.,0.,0.,0.,0.,0.,0.,0.,0.,0.,0.,0.,0.,0.,0.,0.,0.,0.,0.,0.,0.,0.392548,0.,0.,0.,0.,0.,0.116422,0.,0.116422,0.,0.,0.,0.,0.,0.,0.,0.228166,0.,0.,0.,0.,0.,0.,0.,0.,0.,0.,0.,0.504008,0.,0.,0.,0.
N|0.,0.,0.,0.,0.,0.,0.,0.,0.,0.,0.,0.,0.,0.,0.,0.,0.,0.,0.,0.,0.,0.,0.,0.,0.,0.,0.,0.,0.,0.,0.,0.,0.,0.,0.,0.|0.,0.,0.,0.,0.,0.,0.,0.,0.,0.,0.,0.,0.,0.,0.,0.,0.,0.,0.,0.,0.,0.,0.,0.,0.,0.|0.,0.,0.,0.,0.,0.,0.,0.,0.,0.,0.,0.,0.,0.,0.,0.,0.,0.,0.,0.,0.,0.,0.,1.823524,1.823524,0.,0.,0.,0.,0.,0.,0.,0.,0.,0.,0.,1.664802,0.,0.,0.,1.664802,0.,1.664802,0.,0.,0.,0.,0.,1.772545,1.772545|0.,0.,0.,0.,0.,0.,0.,0.,0.,0.,0.,0.,0.,0.,0.,0.,0.,0.,0.,0.,0.,0.,0.,0.,0.,0.,0.,0.,0.,0.,0.,0.,0.,0.,0.,0.|0.,0.,0.,0.,0.,0.,0.,0.,0.,0.,0.,0.,0.,0.,0.,0.,0.,0.,0.,0.,0.,0.,0.,0.,0.,0.|0.,0.,0.,0.,0.,0.,0.,0.,0.,0.,0.,0.,0.,0.,0.,0.,0.,0.,0.,0.,0.,0.,0.,0.747139,0.747139,0.,0.,0.,0.,0.,0.,0.,0.,0.,0.,0.,0.302691,0.,0.,0.,0.302691,0.,0.302691,0.,0.,0.,0.,0.,0.314122,0.314122
D|0.,0.,0.,0.,0.,0.,1.201946,0.,0.,0.,0.694498,0.,1.160992,0.,0.,0.,0.,0.,0.,0.,0.,0.,0.,0.,0.,0.,0.,0.,0.,0.,0.,0.,0.,1.321465,0.,0.,0.,1.396283,0.,0.|0.,0.,0.,0.,0.,0.,0.,0.,0.,0.,0.,0.,0.,0.,0.,0.,0.,0.,0.,0.,0.,0.,0.,0.,0.,0.,0.,0.,0.,0.,0.,0.,0.915667,0.,0.|0.,0.,0.,0.,0.,0.,1.330717,0.,1.330717,0.,1.066242,0.,0.,0.,0.863375,0.,0.888543,0.,0.,0.,0.,0.,0.,0.,0.,0.,0.,0.,0.,0.,0.,0.,0.,0.,0.,0.,0.,0.,0.,0.,0.,0.,1.404331,0.,0.,0.,0.,2.460182,2.337575,0.,0.,2.230324,0.,0.,0.,0.,0.,0.|0.,0.,0.,0.,0.,0.,0.400649,0.,0.,0.,0.04167,0.,0.031378,0.,0.,0.,0.,0.,0.,0.,0.,0.,0.,0.,0.,0.,0.,0.,0.,0.,0.,0.,0.,0.080089,0.,0.,0.,0.363458,0.,0.|0.,0.,0.,0.,0.,0.,0.,0.,0.,0.,0.,0.,0.,0.,0.,0.,0.,0.,0.,0.,0.,0.,0.,0.,0.,0.,0.,0.,0.,0.,0.,0.,0.083242,0.,0.|0.,0.,0.,0.,0.,0.,0.443572,0.,0.443572,0.,0.426497,0.,0.,0.,0.172675,0.,0.01601,0.,0.,0.,0.,0.,0.,0.,0.,0.,0.,0.,0.,0.,0.,0.,0.,0.,0.,0.,0.,0.,0.,0.,0.,0.,0.077303,0.,0.,0.,0.,0.782785,0.743774,0.,0.,1.170799,0.,0.,0.,0.,0.,0.
C|0.,0.,0.,0.,0.,0.,0.,0.,0.,0.,0.,0.,0.,1.79524,1.79524,0.,0.,0.,0.,0.,0.,0.|,|0.,0.,0.,0.,0.,0.,0.,0.,1.415797,0.,1.044434,0.,0.,1.107277,0.,0.,0.,0.,0.,0.,0.,0.,0.,1.381485,1.114416,1.114416,0.,0.|0.,0.,0.,0.,0.,0.,0.,0.,0.,0.,0.,0.,0.,0.617114,0.617114,0.,0.,0.,0.,0.,0.,0.|,|0.,0.,0.,0.,0.,0.,0.,0.,0.510504,0.,0.134372,0.,0.,0.311422,0.,0.,0.,0.,0.,0.,0.,0.,0.,0.24743,0.405242,0.405242,0.,0.
Q|0.,0.,0.,0.,1.298396,0.,0.,0.,0.,0.946532,0.,0.,0.,0.,0.,0.,0.,0.,0.,0.|0.,1.399168,0.,0.,0.,0.,0.,0.,0.,0.,0.,0.,0.,1.334126,0.,0.,0.,0.,0.,0.,0.,0.,0.,0.,0.,0.,0.,0.953424,0.,0.,0.,0.|0.,0.,1.452901,0.,1.452901,0.,1.344744,0.,1.344744,0.,0.,0.,0.,0.,0.,0.,0.,0.,1.336418,0.,0.,0.,1.323065,0.,0.,0.,0.,0.,1.429764,0.,0.,0.,0.,0.,0.,1.491049,0.,0.,1.528406,0.,0.,1.522932,1.522932,0.,1.424431,1.424431,1.424431|0.,0.,0.,0.,0.255934,0.,0.,0.,0.,0.098597,0.,0.,0.,0.,0.,0.,0.,0.,0.,0.|0.,0.289251,0.,0.,0.,0.,0.,0.,0.,0.,0.,0.,0.,0.119312,0.,0.,0.,0.,0.,0.,0.,0.,0.,0.,0.,0.,0.,0.097509,0.,0.,0.,0.|0.,0.,0.653805,0.,0.653805,0.,0.459023,0.,0.459023,0.,0.,0.,0.,0.,0.,0.,0.,0.,0.250578,0.,0.,0.,0.526526,0.,0.,0.,0.,0.,0.348723,0.,0.,0.,0.,0.,0.,0.043011,0.,0.,0.563621,0.,0.,0.588406,0.588406,0.,0.540923,0.540923,0.540923
E|0.,0.,0.,0.,0.,0.,0.,0.,0.,0.,0.,0.,1.005406,0.,0.,0.,0.,0.,0.,0.,0.,0.,0.,0.,0.,0.,1.208604,1.785385,1.785385,0.|0.,0.,0.,0.,0.,0.,0.,0.,0.,0.,0.,0.981722,0.,0.,0.,0.,0.,0.,0.,1.056102|1.407402,0.,0.,0.,0.,0.,0.,0.,0.,0.,0.,1.050383,1.948913,0.,0.,0.,0.,0.,0.,0.,0.,0.,0.,0.,0.,0.,0.,0.,0.,0.,0.,0.,0.,0.,1.55656,0.,0.,0.,0.,0.,0.|0.,0.,0.,0.,0.,0.,0.,0.,0.,0.,0.,0.,0.188514,0.,0.,0.,0.,0.,0.,0.,0.,0.,0.,0.,0.,0.,0.249394,0.708486,0.708486,0.|0.,0.,0.,0.,0.,0.,0.,0.,0.,0.,0.,0.276109,0.,0.,0.,0.,0.,0.,0.,0.150872|0.057576,0.,0.,0.,0.,0.,0.,0.,0.,0.,0.,0.29542,0.609035,0.,0.,0.,0.,0.,0.,0.,0.,0.,0.,0.,0.,0.,0.,0.,0.,0.,0.,0.,0.,0.,0.875565,0.,0.,0.,0.,0.,0.
G|0.,0.,0.,0.,0.,0.,1.382303,0.,0.,0.,0.,1.583278,0.,0.,0.,0.,0.,0.,1.157496,0.,0.,0.,1.157496,0.,2.455572,2.281742,1.139546,0.,0.,0.,0.,0.,1.407298,1.678911,1.571966,1.389544,0.,1.407298,1.678911,0.,0.,0.,1.407298,1.678911,0.,0.,0.,0.,0.,0.,1.466543,1.95176,1.263661,1.279393,0.,0.,0.,0.,0.,0.,0.,0.730642,1.405651,1.511034,1.549071,0.,0.,0.,1.511034,1.549071,0.,0.,0.,0.,0.,0.,0.,0.,0.,0.,1.924691,0.,0.,0.,0.,0.,0.,0.,0.,0.,0.,0.,0.,0.,0.|,|,|0.,0.,0.,0.,0.,0.,0.15708,0.,0.,0.,0.,0.023989,0.,0.,0.,0.,0.,0.,0.054152,0.,0.,0.,0.054152,0.,1.145934,0.912697,0.531788,0.,0.,0.,0.,0.,0.534773,0.738721,0.565908,0.583609,0.,0.534773,0.738721,0.,0.,0.,0.534773,0.738721,0.,0.,0.,0.,0.,0.,0.118909,0.140667,0.022769,0.799621,0.,0.,0.,0.,0.,0.,0.,0.005731,0.022049,0.100736,0.097197,0.,0.,0.,0.100736,0.097197,0.,0.,0.,0.,0.,0.,0.,0.,0.,0.,0.369119,0.,0.,0.,0.,0.,0.,0.,0.,0.,0.,0.,0.,0.,0.|,|,
H|0.,0.,0.,0.,0.,0.,0.,0.,0.,0.,0.,0.,0.,0.,0.,0.,0.,0.,0.,0.,0.,0.|0.,0.,0.,0.,0.,0.,0.,0.,0.,0.,0.815488,1.328756,0.,0.,0.,0.,0.,0.,0.,0.,0.923876,0.,0.,0.,0.,0.,0.,1.633899,0.,0.,0.,0.,0.,0.,0.,0.,0.,0.,0.,0.,0.,0.,0.,0.,0.,1.158287,0.,0.,0.,0.,1.196312,0.,0.,1.196312,0.,0.,1.306556,1.800652,0.,0.,0.,0.,0.,0.,0.,1.611205,0.,0.,0.,0.,0.,0.,0.,0.,0.,0.,0.,0.,1.731726,0.,0.,0.,0.,0.,0.,1.567819,0.,0.,0.,0.,0.,0.,0.|0.,0.,0.,0.,0.,0.,0.,0.,0.,0.,0.988986,0.,0.,0.,1.704422,1.635543,1.635543,0.,0.,0.,0.,0.,0.,0.,1.479914,0.,0.,0.,0.,0.,0.,1.55369,0.,0.,0.,0.,0.,0.,0.,0.,0.,0.,0.,0.,0.,0.,0.,0.,0.,0.,0.,0.,1.628888,1.466222,1.832414,0.,0.,0.,1.525412,0.,0.,1.525412,0.,0.,0.949751,0.,0.,0.,0.,0.,0.,0.,0.,0.,2.029391,0.,0.,0.,0.,0.,0.,0.,0.,0.,0.,0.,0.,0.,0.,1.753499,0.,0.,0.,0.,0.,0.,0.,0.,0.,0.,0.,0.,0.,0.,0.,0.,0.,0.,0.|0.,0.,0.,0.,0.,0.,0.,0.,0.,0.,0.,0.,0.,0.,0.,0.,0.,0.,0.,0.,0.,0.|0.,0.,0.,0.,0.,0.,0.,0.,0.,0.,0.020387,0.365408,0.,0.,0.,0.,0.,0.,0.,0.,0.016208,0.,0.,0.,0.,0.,0.,0.868009,0.,0.,0.,0.,0.,0.,0.,0.,0.,0.,0.,0.,0.,0.,0.,0.,0.,0.138491,0.,0.,0.,0.,0.471275,0.,0.,0.471275,0.,0.,0.571618,1.350489,0.,0.,0.,0.,0.,0.,0.,0.201401,0.,0.,0.,0.,0.,0.,0.,0.,0.,0.,0.,0.,1.017045,0.,0.,0.,0.,0.,0.,0.178612,0.,0.,0.,0.,0.,0.,0.|0.,0.,0.,0.,0.,0.,0.,0.,0.,0.,0.074174,0.,0.,0.,0.385134,0.353843,0.353843,0.,0.,0.,0.,0.,0.,0.,0.50872,0.,0.,0.,0.,0.,0.,0.825398,0.,0.,0.,0.,0.,0.,0.,0.,0.,0.,0.,0.,0.,0.,0.,0.,0.,0.,0.,0.,0.053116,0.169997,0.318681,0.,0.,0.,0.80893,0.,0.,0.80893,0.,0.,0.534235,0.,0.,0.,0.,0.,0.,0.,0.,0.,0.599593,0.,0.,0.,0.,0.,0.,0.,0.,0.,0.,0.,0.,0.,0.,1.141166,0.,0.,0.,0.,0.,0.,0.,0.,0.,0.,0.,0.,0.,0.,0.,0.,0.,0.,0.
I|1.562069,0.,0.,0.,1.345113,0.,0.,1.039177,0.,0.,0.,0.,0.,0.,0.,0.,0.,0.,0.,0.,0.,0.,0.,0.,0.,0.,0.,0.,0.|1.090292,0.,0.,0.,0.,0.,1.384324,1.384324,1.045879,1.045879,0.,0.915423,0.,0.,0.,0.,0.,0.,0.,0.,0.,0.,0.,0.,0.,0.,0.,0.,1.426508,0.,0.,1.426508,0.,0.,1.426508,0.,0.,0.,1.700999,0.,0.,0.,0.,0.,0.,0.,0.,0.,0.,0.,0.,0.,0.,0.,0.,0.,0.,0.,0.979741|,|0.120705,0.,0.,0.,0.294243,0.,0.,0.259794,0.,0.,0.,0.,0.,0.,0.,0.,0.,0.,0.,0.,0.,0.,0.,0.,0.,0.,0.,0.,0.|0.163544,0.,0.,0.,0.,0.,0.648902,0.648902,0.084801,0.084801,0.,0.228856,0.,0.,0.,0.,0.,0.,0.,0.,0.,0.,0.,0.,0.,0.,0.,0.,0.614191,0.,0.,0.614191,0.,0.,0.614191,0.,0.,0.,0.244317,0.,0.,0.,0.,0.,0.,0.,0.,0.,0.,0.,0.,0.,0.,0.,0.,0.,0.,0.,0.466543|,
L|0.,0.,0.,0.,0.,0.,0.,0.,0.,0.,0.,0.,0.,0.,0.,0.,0.,0.,0.,0.,0.,0.,0.,0.,0.,0.,0.,0.,0.,0.,0.,0.,0.,0.,0.,0.,0.,0.,0.,0.,0.,0.,0.,0.,0.,0.,0.,0.,0.,0.,0.,0.,0.,0.|0.,0.,0.,0.,0.,0.,0.,0.,0.,0.,0.,0.,0.,0.,0.,0.,0.,0.,1.262121,0.,0.,0.,0.,0.,0.,0.,0.,1.160422,0.,0.,0.,0.,0.,0.,0.,0.,0.,0.,0.,0.,0.,0.,0.,0.,0.,0.,0.,0.,0.,0.,0.,0.,0.,1.583896,0.,1.360391,0.,0.,0.,0.,0.,0.,0.,0.,0.,0.,0.,0.,0.,0.,0.,0.,0.,0.,1.900606,0.,0.,0.,0.,0.,0.,0.,0.,1.273159,0.,0.,0.,0.,0.,0.,0.,0.,0.,0.,0.,0.,1.599899,0.,0.,0.,0.,0.,0.,0.,0.,0.,0.,0.,0.,0.,0.,0.,0.|,|0.,0.,0.,0.,0.,0.,0.,0.,0.,0.,0.,0.,0.,0.,0.,0.,0.,0.,0.,0.,0.,0.,0.,0.,0.,0.,0.,0.,0.,0.,0.,0.,0.,0.,0.,0.,0.,0.,0.,0.,0.,0.,0.,0.,0.,0.,0.,0.,0.,0.,0.,0.,0.,0.|0.,0.,0.,0.,0.,0.,0.,0.,0.,0.,0.,0.,0.,0.,0.,0.,0.,0.,0.224512,0.,0.,0.,0.,0.,0.,0.,0.,0.309446,0.,0.,0.,0.,0.,0.,0.,0.,0.,0.,0.,0.,0.,0.,0.,0.,0.,0.,0.,0.,0.,0.,0.,0.,0.,0.384975,0.,0.283415,0.,0.,0.,0.,0.,0.,0.,0.,0.,0.,0.,0.,0.,0.,0.,0.,0.,0.,0.358085,0.,0.,0.,0.,0.,0.,0.,0.,0.425307,0.,0.,0.,0.,0.,0.,0.,0.,0.,0.,0.,0.,0.81813,0.,0.,0.,0.,0.,0.,0.,0.,0.,0.,0.,0.,0.,0.,0.,0.|,
K|0.,0.,0.,0.,0.,0.,0.,0.,0.,1.616957,0.,0.876817,0.,0.,0.,0.,0.,0.,0.,0.,0.,0.,0.,0.|0.,0.,0.,0.,0.,0.,0.,0.,0.,0.,0.,1.035386,0.,0.,0.,0.,0.,0.,0.,0.,0.,0.,0.,0.,0.,0.,0.,0.,0.,0.,0.,1.223939,1.223939,0.,0.,0.|0.,0.,0.,0.,1.34783,1.34783,0.,0.,0.,0.,0.,0.,1.367493,0.,1.367493,0.,0.,0.,0.,0.,0.,0.,0.,0.,0.,0.,0.,0.,0.,0.,0.,0.,0.,0.,0.,0.,0.,0.,0.,0.,0.,0.,0.,0.,0.,0.,0.,0.,1.668311,0.,0.|0.,0.,0.,0.,0.,0.,0.,0.,0.,0.774792,0.,0.036534,0.,0.,0.,0.,0.,0.,0.,0.,0.,0.,0.,0.|0.,0.,0.,0.,0.,0.,0.,0.,0.,0.,0.,0.323558,0.,0.,0.,0.,0.,0.,0.,0.,0.,0.,0.,0.,0.,0.,0.,0.,0.,0.,0.,0.097359,0.097359,0.,0.,0.|0.,0.,0.,0.,0.194006,0.194006,0.,0.,0.,0.,0.,0.,0.492298,0.,0.492298,0.,0.,0.,0.,0.,0.,0.,0.,0.,0.,0.,0.,0.,0.,0.,0.,0.,0.,0.,0.,0.,0.,0.,0.,0.,0.,0.,0.,0.,0.,0.,0.,0.,0.056874,0.,0.
M|0.,1.194784,0.,0.,0.,0.,0.,0.,0.,0.,0.|0.,0.,0.,1.525075,0.,0.,1.058347,0.,1.128614,0.,0.,0.,0.,0.,0.,0.,0.,0.,0.,0.,0.,0.,0.,0.,0.,0.,0.,1.584813,1.017315,0.|,|0.,0.20679,0.,0.,0.,0.,0.,0.,0.,0.,0.|0.,0.,0.,0.549907,0.,0.,0.423339,0.,0.091509,0.,0.,0.,0.,0.,0.,0.,0.,0.,0.,0.,0.,0.,0.,0.,0.,0.,0.,0.462647,0.161479,0.|,
F|0.,0.,0.,0.,0.,0.,0.,0.,1.182152,0.,0.,1.343376,0.,0.,0.,0.,1.594665,0.,0.,0.,0.,0.,0.,0.,1.814371,0.,0.,0.,1.558562,0.,0.,0.,0.,0.,0.,0.,0.,0.,0.,0.|1.341619,0.,0.,0.,1.341619,0.,0.,0.,0.,0.,0.,0.855276,0.,0.,2.377642,0.,0.,0.,0.,0.,0.,0.,0.,0.,0.,0.,0.,0.,0.,0.,0.,0.,0.,1.157808,0.,0.,0.,0.,1.875607,1.191094,0.,0.,0.869,0.,0.,0.,1.390975,0.,0.,0.,1.645196,0.,0.,1.585139,2.01318,0.,0.,0.,0.,0.,0.,0.,0.,0.,0.,1.636737,1.636737,1.333416,0.,0.,0.,0.,0.,0.,0.,0.,1.483882,0.,0.,1.580492,1.483882,0.,0.,0.,0.,0.,0.,0.,0.,0.,1.329843,1.05738,0.,1.243193,0.,0.,0.,0.,0.,1.688259,0.,0.|,|0.,0.,0.,0.,0.,0.,0.,0.,0.295538,0.,0.,0.461786,0.,0.,0.,0.,0.450258,0.,0.,0.,0.,0.,0.,0.,0.532577,0.,0.,0.,0.256202,0.,0.,0.,0.,0.,0.,0.,0.,0.,0.,0.|0.250029,0.,0.,0.,0.250029,0.,0.,0.,0.,0.,0.,0.038876,0.,0.,0.46867,0.,0.,0.,0.,0.,0.,0.,0.,0.,0.,0.,0.,0.,0.,0.,0.,0.,0.,0.463123,0.,0.,0.,0.,0.527515,0.334995,0.,0.,0.298719,0.,0.,0.,0.112782,0.,0.,0.,0.462711,0.,0.,0.594427,0.534109,0.,0.,0.,0.,0.,0.,0.,0.,0.,0.,0.904863,0.904863,0.30516,0.,0.,0.,0.,0.,0.,0.,0.,0.741941,0.,0.,0.215522,0.741941,0.,0.,0.,0.,0.,0.,0.,0.,0.,0.305616,0.210163,0.,0.256532,0.,0.,0.,0.,0.,1.132629,0.,0.|,
P|0.,0.,0.,0.,0.,0.745438,0.,0.,0.,0.,1.391641,0.,0.,0.,0.,0.,0.,0.,1.412547,0.,0.,0.,0.,0.,0.,0.,0.,1.220084,0.,0.,0.,0.|0.,1.346825,0.,0.,0.,0.,0.,0.,0.,0.,0.,0.,1.163537,0.,0.,0.,0.,0.,0.,0.,0.,0.,0.,0.,0.,0.,0.,0.,0.,0.,1.456665,0.,0.,0.|,|0.,0.,0.,0.,0.,0.09318,0.,0.,0.,0.,0.222276,0.,0.,0.,0.,0.,0.,0.,0.081887,0.,0.,0.,0.,0.,0.,0.,0.,0.152511,0.,0.,0.,0.|0.,0.420883,0.,0.,0.,0.,0.,0.,0.,0.,0.,0.,0.202003,0.,0.,0.,0.,0.,0.,0.,0.,0.,0.,0.,0.,0.,0.,0.,0.,0.,0.446931,0.,0.,0.|,
S|0.,0.,0.,0.,1.280583,0.,0.,0.,0.,0.,0.,0.,0.,0.,0.,0.,0.,0.,0.,0.,0.,0.,0.,0.,0.,0.,0.,0.,0.,0.,0.,0.,0.,0.,0.,0.,0.,0.,0.,0.,0.,0.,0.,0.884612,0.,0.,0.,0.,0.,0.,0.,0.,0.,0.,0.,0.,0.,0.,0.,0.,0.,0.,0.,0.,0.,0.,0.,0.,0.,0.,0.,1.330389,0.,0.,0.,0.,0.,0.,0.,0.|,|0.,0.,0.,0.,0.,0.,0.,0.,1.857578,0.,0.,0.,0.,0.,0.,0.,0.,0.,0.,0.,0.,0.,0.,0.,0.,0.,0.,0.,0.887613,0.,0.,0.,0.,0.,0.,0.849793,0.,0.,0.,0.,0.,0.,0.,0.,1.408278,0.,0.,0.,0.,0.,0.,0.,0.,0.,0.,0.,0.,0.,0.,0.,0.,0.,0.,0.,0.,0.,0.,0.,0.,0.,1.391233,0.,0.,0.,0.,0.,0.,0.,0.,1.064915,1.643047,0.,0.,0.,0.,0.,0.,0.,1.643047,0.,0.,0.,0.,0.,0.,0.,1.662644,0.,0.,0.|0.,0.,0.,0.,0.145521,0.,0.,0.,0.,0.,0.,0.,0.,0.,0.,0.,0.,0.,0.,0.,0.,0.,0.,0.,0.,0.,0.,0.,0.,0.,0.,0.,0.,0.,0.,0.,0.,0.,0.,0.,0.,0.,0.,0.176922,0.,0.,0.,0.,0.,0.,0.,0.,0.,0.,0.,0.,0.,0.,0.,0.,0.,0.,0.,0.,0.,0.,0.,0.,0.,0.,0.,0.362833,0.,0.,0.,0.,0.,0.,0.,0.|,|0.,0.,0.,0.,0.,0.,0.,0.,0.643008,0.,0.,0.,0.,0.,0.,0.,0.,0.,0.,0.,0.,0.,0.,0.,0.,0.,0.,0.,0.194165,0.,0.,0.,0.,0.,0.,0.292116,0.,0.,0.,0.,0.,0.,0.,0.,0.281656,0.,0.,0.,0.,0.,0.,0.,0.,0.,0.,0.,0.,0.,0.,0.,0.,0.,0.,0.,0.,0.,0.,0.,0.,0.,0.040132,0.,0.,0.,0.,0.,0.,0.,0.,0.157317,0.690827,0.,0.,0.,0.,0.,0.,0.,0.690827,0.,0.,0.,0.,0.,0.,0.,0.210461,0.,0.,0.
T|0.,0.,0.,0.,0.,0.,0.,0.,0.,0.,0.,0.,0.,0.,0.,0.,1.012849,0.,0.,0.,0.,0.,0.,0.,0.,0.,0.,0.,0.,0.,0.,0.,0.,0.,0.|0.,0.,0.,0.,0.,0.,0.,0.,0.,0.,0.,0.,0.,0.,0.,0.,0.,0.,0.,0.,0.,0.,0.,0.,0.,1.096977,1.096977,0.,0.,0.,0.,0.,0.,0.,0.,0.,0.,0.,0.,0.,0.,0.,0.,0.,0.,0.|0.,0.,0.,0.,0.,0.,0.,0.,0.,0.,0.,0.,0.,0.,0.,0.,0.,0.,0.,0.,0.,0.,0.,0.,1.541886,0.,0.,0.786099,0.,0.,0.,1.450981,0.,0.,0.,0.,0.,0.,0.,0.,0.,0.,0.,0.,0.,0.,0.,0.|0.,0.,0.,0.,0.,0.,0.,0.,0.,0.,0.,0.,0.,0.,0.,0.,0.061385,0.,0.,0.,0.,0.,0.,0.,0.,0.,0.,0.,0.,0.,0.,0.,0.,0.,0.|0.,0.,0.,0.,0.,0.,0.,0.,0.,0.,0.,0.,0.,0.,0.,0.,0.,0.,0.,0.,0.,0.,0.,0.,0.,0.415521,0.415521,0.,0.,0.,0.,0.,0.,0.,0.,0.,0.,0.,0.,0.,0.,0.,0.,0.,0.,0.|0.,0.,0.,0.,0.,0.,0.,0.,0.,0.,0.,0.,0.,0.,0.,0.,0.,0.,0.,0.,0.,0.,0.,0.,0.303705,0.,0.,0.095285,0.,0.,0.,0.511141,0.,0.,0.,0.,0.,0.,0.,0.,0.,0.,0.,0.,0.,0.,0.,0.
W|0.,0.,0.,0.,0.,0.,0.,0.,0.,0.,0.,1.211757,0.|1.635119,0.,0.,0.,0.,0.,1.425628,0.,0.,0.,0.,0.,0.,0.,0.,0.,0.,0.,0.,0.,0.,0.,0.,0.,0.,0.97014,1.574206,0.,1.574206,0.,0.,0.,0.,0.,0.,0.,0.,0.,0.,0.,0.,0.,0.,0.,0.,1.707835,1.686907,2.102054,0.,0.,1.000869,0.,0.,0.,0.,0.,0.,0.,0.,0.,0.,0.,0.,0.,0.,0.|1.132461,0.,0.,0.,0.,0.,0.,0.,0.,0.,0.,0.,0.,0.,0.,0.,0.,0.,0.,0.,0.,0.,0.,0.,1.278684,0.|0.,0.,0.,0.,0.,0.,0.,0.,0.,0.,0.,0.325939,0.|0.193241,0.,0.,0.,0.,0.,0.49897,0.,0.,0.,0.,0.,0.,0.,0.,0.,0.,0.,0.,0.,0.,0.,0.,0.,0.,0.141479,0.658596,0.,0.658596,0.,0.,0.,0.,0.,0.,0.,0.,0.,0.,0.,0.,0.,0.,0.,0.,0.414021,0.551489,0.825318,0.,0.,0.113735,0.,0.,0.,0.,0.,0.,0.,0.,0.,0.,0.,0.,0.,0.,0.|0.036033,0.,0.,0.,0.,0.,0.,0.,0.,0.,0.,0.,0.,0.,0.,0.,0.,0.,0.,0.,0.,0.,0.,0.,0.404963,0.
Y|0.,0.,0.,0.,1.697966,1.186831,1.697966,0.,0.,0.,0.,0.,0.,0.,0.,0.,0.,0.,0.,1.189057,0.,0.,0.,0.,0.|0.,0.,0.,0.,1.41428,0.,0.,1.41428,0.,0.,0.,0.,1.246129,0.,0.,0.,0.,1.091391,0.,0.,0.,1.501449,0.,0.,0.,1.022057,1.501449,0.,0.,1.927641,1.00509,0.,0.,0.,1.927641,1.374763,0.,0.,0.,0.,0.,0.,0.,0.,0.,0.952591,1.566391,0.,0.,0.,0.,0.,0.,0.,0.,0.,0.,0.,0.,1.882027,1.500891,1.768586,0.,0.,0.,0.,0.,0.,1.403691,0.,0.,0.,0.,1.74567,0.,0.,0.,0.,0.,0.,0.,0.|0.,0.,0.,0.,1.074644,0.,1.074644,0.,0.,0.,0.,0.,0.,0.,0.,1.724902,0.,0.,0.,0.,0.,0.,0.,0.,0.,0.,0.,0.,0.,0.,0.,0.,0.,0.,0.,0.,0.,0.,0.,0.,0.,0.,0.,1.602606,0.,0.,0.,0.,0.,0.,1.493207,1.640336,0.,1.258926,0.,1.283534,0.,0.,0.,0.,0.,0.|0.,0.,0.,0.,1.131977,0.39561,1.131977,0.,0.,0.,0.,0.,0.,0.,0.,0.,0.,0.,0.,0.125766,0.,0.,0.,0.,0.|0.,0.,0.,0.,0.671783,0.,0.,0.671783,0.,0.,0.,0.,0.371652,0.,0.,0.,0.,0.272848,0.,0.,0.,0.813285,0.,0.,0.,0.085171,0.813285,0.,0.,0.668774,0.112816,0.,0.,0.,0.668774,0.294592,0.,0.,0.,0.,0.,0.,0.,0.,0.,0.052922,0.304576,0.,0.,0.,0.,0.,0.,0.,0.,0.,0.,0.,0.,0.570311,0.404086,0.289096,0.,0.,0.,0.,0.,0.,0.496316,0.,0.,0.,0.,0.628875,0.,0.,0.,0.,0.,0.,0.,0.|0.,0.,0.,0.,0.510456,0.,0.510456,0.,0.,0.,0.,0.,0.,0.,0.,0.377322,0.,0.,0.,0.,0.,0.,0.,0.,0.,0.,0.,0.,0.,0.,0.,0.,0.,0.,0.,0.,0.,0.,0.,0.,0.,0.,0.,0.308193,0.,0.,0.,0.,0.,0.,0.693159,0.797039,0.,0.251785,0.,0.446447,0.,0.,0.,0.,0.,0.
V|0.,0.,0.,0.,1.272836,0.,0.,0.,0.,0.,0.,0.,1.331243,0.,0.,0.,0.,0.,0.,0.,0.,0.,1.492515,0.,0.,0.,0.,0.,0.,0.|0.,0.,0.,0.,0.,0.,1.599386,0.,0.,0.,0.,0.,1.056227,1.056227,0.,0.,0.,0.,0.,0.,0.,1.141548,0.,1.012561,0.,0.83027,0.,0.,0.,1.281055,0.,1.281055,0.,0.,0.,1.245839,0.,0.,0.,0.,0.,0.,0.,0.,0.,0.,0.,0.,0.,0.,0.,0.,0.,0.,0.,0.,0.,0.,0.,0.,0.,0.,0.,0.,0.,0.,0.,0.,0.,0.,0.,0.,0.,0.,0.,0.,0.,0.,0.,0.,0.,0.,0.|,|0.,0.,0.,0.,0.318209,0.,0.,0.,0.,0.,0.,0.,0.332811,0.,0.,0.,0.,0.,0.,0.,0.,0.,0.090455,0.,0.,0.,0.,0.,0.,0.|0.,0.,0.,0.,0.,0.,0.823926,0.,0.,0.,0.,0.,0.462099,0.462099,0.,0.,0.,0.,0.,0.,0.,0.32106,0.,0.284783,0.,0.121081,0.,0.,0.,0.284679,0.,0.284679,0.,0.,0.,0.155308,0.,0.,0.,0.,0.,0.,0.,0.,0.,0.,0.,0.,0.,0.,0.,0.,0.,0.,0.,0.,0.,0.,0.,0.,0.,0.,0.,0.,0.,0.,0.,0.,0.,0.,0.,0.,0.,0.,0.,0.,0.,0.,0.,0.,0.,0.,0.|,
```
