## Supplementary Data 3 for "Pharmacological proximities in the GPCR family discovered using contact-informed amino-acid and binding pocket similarities": c932.bsv

```
res|B|C|P|wB|wC|wP
A|0.,0.,0.,0.|0.,0.,0.,0.,0.||0.,0.,0.,0.|0.,0.,0.,0.,0.|
R|0.|0.|1.560488,0.|0.|0.|0.504008,0.
N|||0.|||0.
D|1.321465,0.,0.,0.,0.|0.915667,0.,0.|2.460182,2.337575,0.,0.,0.,0.,0.,0.,0.|0.080089,0.,0.,0.,0.|0.083242,0.,0.|0.782785,0.743774,0.,0.,0.,0.,0.,0.,0.
C|||1.114416,1.114416,0.,0.|||0.405242,0.405242,0.,0.
Q||||||
E|0.,0.,1.208604,1.785385,1.208604,1.785385|0.,0.,0.,1.056102|0.,0.,0.,0.,0.,0.,1.55656|0.,0.,0.249394,0.708486,0.249394,0.708486|0.,0.,0.,0.150872|0.,0.,0.,0.,0.,0.,0.875565
G|0.,0.,0.,0.,0.,0.,0.,0.,0.,0.|||0.,0.,0.,0.,0.,0.,0.,0.,0.,0.||
H|0.,0.,0.,0.,0.,0.,0.,0.|1.196312,0.,0.,1.196312,0.,0.,1.306556,1.800652,0.,0.,0.,0.,1.731726,0.,0.|1.525412,0.,0.,1.525412,0.,0.,0.949751,0.,0.,0.,0.,0.,0.,0.,0.,1.753499,0.,0.,0.,0.|0.,0.,0.,0.,0.,0.,0.,0.|0.471275,0.,0.,0.471275,0.,0.,0.571618,1.350489,0.,0.,0.,0.,1.017045,0.,0.|0.80893,0.,0.,0.80893,0.,0.,0.534235,0.,0.,0.,0.,0.,0.,0.,0.,1.141166,0.,0.,0.,0.
I||0.,0.,0.,0.979741|||0.,0.,0.,0.466543|
L|0.|0.,0.,0.,0.,0.,0.,0.||0.|0.,0.,0.,0.,0.,0.,0.|
K|0.,0.|0.,0.,0.,0.,0.|0.,0.|0.,0.|0.,0.,0.,0.,0.|0.,0.
M||1.584813,1.017315,0.|||0.462647,0.161479,0.|
F|0.,0.,0.,0.,0.,0.,0.|1.483882,0.,0.,1.580492,1.483882,0.,1.329843,1.05738,1.226171,1.243193,1.053857,0.,1.243193,0.,0.||0.,0.,0.,0.,0.,0.,0.|0.741941,0.,0.,0.215522,0.741941,0.,0.305616,0.210163,0.220863,0.256532,0.267646,0.,0.256532,0.,0.|
P||||||
S|0.,0.||0.,0.,0.|0.,0.||0.,0.,0.
T|1.012849,0.,0.,0.,0.,0.|1.096977,1.096977|1.541886,0.,0.,0.786099,0.,0.,0.,0.,0.,0.|0.061385,0.,0.,0.,0.,0.|0.415521,0.415521|0.303705,0.,0.,0.095285,0.,0.,0.,0.,0.,0.
W||0.,1.707835|||0.,0.414021|
Y|0.,0.,0.|1.882027,1.882027,1.74567,0.,0.,0.,0.,0.,0.,0.,0.|0.,0.,1.283534,0.,0.,0.,0.,0.,0.|0.,0.,0.|0.570311,0.570311,0.628875,0.,0.,0.,0.,0.,0.,0.,0.|0.,0.,0.446447,0.,0.,0.,0.,0.,0.
V|1.492515,0.,0.,0.|0.,0.,0.,0.,0.,0.||0.090455,0.,0.,0.|0.,0.,0.,0.,0.,0.|
```
