## Supplementary Data 3 for "Pharmacological proximities in the GPCR family discovered using contact-informed amino-acid and binding pocket similarities": c937.bsv

```
res|B|C|P|wB|wC|wP
A|0.,0.,0.,0.,0.,0.,0.,0.,0.,0.969278,0.,0.,0.,0.,0.,0.,0.,0.,0.,0.,0.,0.,0.,0.,1.520817,0.,0.,0.,0.,0.,0.,0.,0.,0.,0.,0.,1.275285,0.,0.,0.,1.620245,1.772902,1.182898,2.288377,0.,0.,0.,0.,0.,0.,0.,0.,0.,0.,0.,0.,1.603323,0.,0.,0.,0.,0.,0.,0.,0.,0.,0.,0.,0.,0.,0.,0.,0.,0.,0.,1.221534,0.,0.,0.,0.,1.721886,1.221027,0.,0.,1.327329,0.,1.677113,0.,1.000721,1.098699,0.,0.,0.,0.,0.,0.,0.,0.,0.,0.,0.,0.,0.,0.974343,0.,0.862136,0.,0.,1.073648,0.,0.,0.,0.,0.,0.,0.,0.,0.,0.,0.,0.,0.,0.,0.,0.,0.,0.,0.,0.,0.,0.,0.,0.,0.,0.,0.,1.449319,0.,0.,0.,0.,0.,0.,0.,0.,0.,0.,0.,0.,0.,0.,0.,0.,1.467755,0.,0.,0.,0.,1.168628,0.,0.,1.573716,0.,0.,0.,0.,0.,0.,0.,0.,0.,0.,0.,0.,0.,0.,0.,0.,0.,0.,0.,0.,0.,0.,0.,0.735802,0.,0.,0.,0.,0.,0.,0.,0.,0.,0.,0.,0.,0.,0.,0.,0.,0.,0.,0.917923,0.,0.,0.,0.,0.,0.,0.,0.,1.37774,1.147852,1.430634,0.,0.,0.,0.,0.,0.,0.,0.,0.,0.,0.,0.,0.,0.,0.,0.,0.812531,0.,0.,0.,0.,0.,0.,0.,0.,0.,0.,0.,0.,0.,0.,0.,0.,0.,0.,0.,1.36093,0.,0.,0.,0.,0.,0.,0.,0.,0.,0.,0.,0.,0.,0.,0.,0.,0.,0.,0.,0.,0.,0.,0.,1.15917,0.,1.372231,0.,0.,1.031246,0.,0.,0.,0.,0.,0.,0.,0.,0.,0.,0.,0.,0.,1.446505,0.,0.,0.,0.,0.,0.,1.581581,1.581581,0.,1.81578,0.,0.,0.,0.,0.,0.,0.,0.,0.,0.,0.,0.,0.,0.,0.,0.,0.,0.,0.,0.,0.,0.,0.,0.,1.526421,0.,0.,0.,0.,1.236778,0.,0.,0.,0.,0.,0.,0.,0.,0.,0.,0.,0.,0.,0.,1.44781,1.340463,0.,0.,1.44781,1.340463,0.,0.,1.44781,0.,0.,0.,1.44781,0.,0.,0.,1.340463,0.,0.,0.,1.340463,0.,0.,0.,1.294224,0.,1.448024,1.448024,0.,0.,0.,1.718102,0.,0.,0.,0.,1.254773,0.,0.,0.,0.,0.,0.,0.,0.,0.,0.,0.,0.,0.,0.,0.,0.,0.,0.,0.,0.,0.,0.,0.,0.,0.,0.,0.,0.,1.188474,0.,0.,0.,0.,0.,0.,0.,1.470499,0.,0.,0.,0.,0.,0.,0.,0.,0.,0.,0.,0.,0.,0.,0.,0.,1.480813,0.,0.,0.,0.,0.,0.,0.,0.,0.,0.,0.,0.,0.,0.,0.942545,0.,0.,1.17991,0.,0.,0.,0.,0.,0.,0.,0.,0.,0.,0.,0.,0.,0.,0.,0.,0.,1.264134,0.,0.,0.,0.,0.,0.,0.,0.,0.,0.,0.,0.,0.,0.,0.,0.,0.,0.,2.128492,0.,0.,0.,1.724887,0.,0.,0.,0.,0.,0.,0.,1.212116,0.,0.,0.,0.,0.,0.,0.,0.,0.,0.,0.,0.,0.,0.,1.15127,0.,0.939831,1.37455,1.338501,0.,1.038348,0.,1.706722,0.,0.,0.,0.,0.,0.,0.,0.,0.,0.,0.,0.,0.,0.,0.,0.,0.,0.,0.,0.,0.,0.,0.,0.,0.,0.,0.,0.,0.,0.,0.,0.,0.,0.,0.,0.,0.,0.,0.,0.,0.,0.,0.,0.,0.,0.,0.,0.,0.,0.,0.,0.,0.,0.,0.,0.,0.,0.,0.,0.,0.,1.197067,0.,0.,0.,0.,0.,0.,0.,0.,1.452763,0.,0.,0.,1.478413,0.,0.,0.,0.,0.,1.469326,0.,0.,0.,0.,0.,0.,0.,0.,0.,0.,0.,0.,0.,0.,0.,0.,0.,0.,0.,1.123789,0.,0.,0.,0.,0.,0.,0.,0.,0.,1.497122,0.,0.,0.,0.,0.,0.,0.,0.,0.,0.,0.,0.,0.,0.,0.,0.,0.,1.403565,0.,0.,0.,0.,0.,0.,0.,0.,0.,0.,0.,0.,0.840239,1.035092,0.,0.,0.,0.,0.,0.,0.,1.822541,0.,0.,0.,0.,0.,0.,0.,0.,0.,0.,0.,0.,0.,0.,0.,0.,0.,0.,0.,1.374519,0.,0.,0.,0.,0.,0.,0.,0.,0.,0.,0.,0.,0.,0.,1.546774,0.,0.,0.,0.,0.,0.,0.,0.,0.,0.,0.,0.,0.,0.,0.,0.,0.,0.,0.,0.,0.,0.,0.,0.,1.121624,0.,0.,1.369973,0.,1.364359,0.,0.,0.,0.,0.,0.,0.,0.,0.,0.,0.,0.,0.,0.,0.,0.,0.,0.,0.,0.,0.,0.,0.,0.,1.078046,0.,0.,0.,0.,0.,1.078051,0.,0.,0.,0.,0.,0.,0.,0.,0.,0.,0.,0.,0.,0.,0.,0.,0.,1.008842|0.,0.,0.,0.,0.,0.,0.,0.,1.028713,0.,0.,0.,0.,0.,1.172475,0.,0.,0.,0.,1.194093,1.198491,0.,0.,0.,0.,0.,0.,0.,0.,0.,0.,0.,1.500025,1.323698,0.,0.,0.,0.,0.,0.,0.,0.,1.197167,0.,0.,0.,0.,0.,0.,0.,0.,0.,0.,0.,0.,1.118372,0.,0.,0.,0.,0.,0.,0.,0.,0.,0.,0.,1.228817,0.,0.,0.,0.,1.254194,0.,0.,0.,0.,0.,0.,0.793592,0.,0.,0.,0.,0.,0.,0.,0.,0.,0.,0.,1.093498,0.,0.,1.232187,0.,0.,0.,0.,0.,0.,0.,0.,0.,0.,0.,0.,0.,0.,0.,0.,0.,0.,1.351388,0.,0.,0.,0.,0.,0.,0.,0.,0.,0.,1.160565,0.,0.,0.,0.,0.,0.,0.,0.,0.,0.945193,0.,0.,0.,0.,0.,0.,0.,1.260447,0.,0.,0.,0.,0.,1.304333,1.043925,0.,0.,0.,0.,0.,0.,0.,0.,0.,0.,0.,0.,0.,0.,0.,0.,0.,0.,0.,0.,0.,0.,0.,0.,0.,0.,0.,0.,0.,0.,0.,0.,0.,0.,0.,0.,0.,0.,0.,0.,0.,0.,0.,0.,0.,0.,0.,0.,0.,0.,0.,0.,1.369277,0.,0.,0.,0.,0.,0.,0.,0.,0.,0.,0.,0.,0.,0.,0.,0.,0.8745,0.,1.021114,0.,0.,0.,0.,0.,0.,0.,0.,0.,0.,0.,0.,1.284948,0.,0.,0.,0.,0.,0.,0.,1.580537,0.,1.25217,1.132718,0.,0.,0.,0.,0.,0.,0.,0.,0.,0.,0.,1.396928,0.,0.,0.,1.191992,0.,0.,1.286018,1.286018,0.,0.,0.,0.,0.,1.40852,0.,0.,0.,0.,0.,0.,1.238333,0.,0.,1.517366,0.,0.,0.,1.221241,0.,0.,0.,0.,0.,0.,0.,0.,0.,0.,0.932912,0.,0.,0.,0.,0.,0.,0.,0.,0.,0.,0.,0.,0.,0.,0.,0.,0.,0.,0.,0.,0.,0.,0.,1.118598,1.302097,1.004524,1.118598,0.,0.,1.302097,1.004524,1.118598,1.118598,0.,0.,1.302097,1.118598,0.,0.,0.,0.,1.118598,1.302097,0.,0.,0.,0.,1.118598,0.,0.,0.,0.,0.,1.118598,0.,0.,0.,0.,0.,1.171515,0.,1.207017,0.,0.,0.,1.207017,0.,0.,0.,0.,0.,0.,0.,0.,0.,0.,0.,0.,0.,0.,0.,0.,0.,0.,0.,0.,0.,0.,0.,0.,0.,0.,0.,0.,0.,0.,0.,0.,0.,0.,0.,0.,0.,0.,0.,0.,0.,0.,0.,0.,0.,1.309494,0.,1.309494,0.,0.,0.,0.,0.,1.128315,0.,0.,0.,0.,0.,0.,1.059385,0.,1.045365,0.,0.,0.,0.,0.,0.,0.,1.297687,0.,1.447107,0.,0.,0.,0.,0.730042,1.281142,0.,1.283266,0.,0.,0.,0.,0.,0.,0.,0.688647,0.,0.,0.,0.,0.,0.,0.,1.333485,0.,1.435592,0.,0.,0.,0.,0.,0.,0.,0.,0.,0.,0.,1.102332,0.,0.,0.,0.,0.,0.,0.,0.,0.,0.,0.,0.,0.,0.,0.,0.,0.,0.,0.,0.,0.,0.,0.974173,0.,0.,0.,0.,0.,0.,0.,0.,0.,0.,0.,0.,0.,0.,0.,0.,0.,0.,0.,0.,0.,0.,0.,0.,0.,0.,0.,1.349096,0.,1.083172,0.,0.,0.,0.,1.405423,0.,0.,0.,1.333989,0.,0.,0.,0.,0.,1.347244,0.,0.,0.,0.,0.,0.,0.,0.,0.,0.,0.,0.,0.,0.,0.,1.038918,0.,0.,0.,0.,0.960621,0.,0.960621,0.,0.,0.,0.,0.839603,0.,0.,1.142507,0.,0.,0.,0.,0.,0.,0.,0.,0.,0.,0.,0.,0.907596,0.,0.,0.,0.,0.,0.,0.,0.,0.,0.,0.,0.,0.,0.,0.,0.,0.,0.,0.,1.048952,0.,0.,0.,0.,0.,0.,0.,1.312296,1.200426,0.,0.,0.,0.,0.994079,0.,0.,0.,0.,0.862333,0.,0.,1.06537,0.,0.,0.,0.,0.,0.,1.187066,1.000505,1.484804,0.,0.,0.,0.,0.,0.,0.,0.,0.,0.,0.,0.,0.,0.,0.746695,0.,0.90064,0.,0.,1.132156,0.,1.085259,0.,0.,0.,0.,0.,0.,0.,1.339428,0.,0.,0.,0.,0.,0.,0.,0.,0.,0.,0.,0.,0.,0.,0.,0.,1.063429,1.168708,0.,0.,1.168709,1.051769,0.,0.,0.789454,0.,0.,0.,0.,0.,0.,0.,0.|,|0.,0.,0.,0.,0.,0.,0.,0.,0.,0.726958,0.,0.,0.,0.,0.,0.,0.,0.,0.,0.,0.,0.,0.,0.,0.212637,0.,0.,0.,0.,0.,0.,0.,0.,0.,0.,0.,0.085375,0.,0.,0.,0.756114,0.827354,0.552019,1.067909,0.,0.,0.,0.,0.,0.,0.,0.,0.,0.,0.,0.,0.637685,0.,0.,0.,0.,0.,0.,0.,0.,0.,0.,0.,0.,0.,0.,0.,0.,0.,0.,0.162151,0.,0.,0.,0.,0.737951,0.159844,0.,0.,0.132439,0.,0.685429,0.,0.25018,0.274675,0.,0.,0.,0.,0.,0.,0.,0.,0.,0.,0.,0.,0.,0.088577,0.,0.287379,0.,0.,0.286306,0.,0.,0.,0.,0.,0.,0.,0.,0.,0.,0.,0.,0.,0.,0.,0.,0.,0.,0.,0.,0.,0.,0.,0.,0.,0.,0.,0.210385,0.,0.,0.,0.,0.,0.,0.,0.,0.,0.,0.,0.,0.,0.,0.,0.,0.453277,0.,0.,0.,0.,0.106239,0.,0.,0.09708,0.,0.,0.,0.,0.,0.,0.,0.,0.,0.,0.,0.,0.,0.,0.,0.,0.,0.,0.,0.,0.,0.,0.,0.283001,0.,0.,0.,0.,0.,0.,0.,0.,0.,0.,0.,0.,0.,0.,0.,0.,0.,0.,0.106735,0.,0.,0.,0.,0.,0.,0.,0.,0.536594,0.336439,0.689067,0.,0.,0.,0.,0.,0.,0.,0.,0.,0.,0.,0.,0.,0.,0.,0.,0.379181,0.,0.,0.,0.,0.,0.,0.,0.,0.,0.,0.,0.,0.,0.,0.,0.,0.,0.,0.,0.164057,0.,0.,0.,0.,0.,0.,0.,0.,0.,0.,0.,0.,0.,0.,0.,0.,0.,0.,0.,0.,0.,0.,0.,0.453588,0.,0.498993,0.,0.,0.40104,0.,0.,0.,0.,0.,0.,0.,0.,0.,0.,0.,0.,0.,0.301355,0.,0.,0.,0.,0.,0.,0.491174,0.491174,0.,0.685961,0.,0.,0.,0.,0.,0.,0.,0.,0.,0.,0.,0.,0.,0.,0.,0.,0.,0.,0.,0.,0.,0.,0.,0.,0.398197,0.,0.,0.,0.,0.138704,0.,0.,0.,0.,0.,0.,0.,0.,0.,0.,0.,0.,0.,0.,0.340661,0.268093,0.,0.,0.340661,0.268093,0.,0.,0.340661,0.,0.,0.,0.340661,0.,0.,0.,0.268093,0.,0.,0.,0.268093,0.,0.,0.,0.215704,0.,0.549551,0.549551,0.,0.,0.,1.043133,0.,0.,0.,0.,0.588175,0.,0.,0.,0.,0.,0.,0.,0.,0.,0.,0.,0.,0.,0.,0.,0.,0.,0.,0.,0.,0.,0.,0.,0.,0.,0.,0.,0.,0.278549,0.,0.,0.,0.,0.,0.,0.,0.135928,0.,0.,0.,0.,0.,0.,0.,0.,0.,0.,0.,0.,0.,0.,0.,0.,0.634634,0.,0.,0.,0.,0.,0.,0.,0.,0.,0.,0.,0.,0.,0.,0.147273,0.,0.,0.222391,0.,0.,0.,0.,0.,0.,0.,0.,0.,0.,0.,0.,0.,0.,0.,0.,0.,0.231345,0.,0.,0.,0.,0.,0.,0.,0.,0.,0.,0.,0.,0.,0.,0.,0.,0.,0.,1.114924,0.,0.,0.,0.715769,0.,0.,0.,0.,0.,0.,0.,0.22157,0.,0.,0.,0.,0.,0.,0.,0.,0.,0.,0.,0.,0.,0.,0.244209,0.,0.180737,0.687275,0.772212,0.,0.27548,0.,0.177244,0.,0.,0.,0.,0.,0.,0.,0.,0.,0.,0.,0.,0.,0.,0.,0.,0.,0.,0.,0.,0.,0.,0.,0.,0.,0.,0.,0.,0.,0.,0.,0.,0.,0.,0.,0.,0.,0.,0.,0.,0.,0.,0.,0.,0.,0.,0.,0.,0.,0.,0.,0.,0.,0.,0.,0.,0.,0.,0.,0.,0.,0.388238,0.,0.,0.,0.,0.,0.,0.,0.,0.095524,0.,0.,0.,0.291792,0.,0.,0.,0.,0.,0.289999,0.,0.,0.,0.,0.,0.,0.,0.,0.,0.,0.,0.,0.,0.,0.,0.,0.,0.,0.,0.233693,0.,0.,0.,0.,0.,0.,0.,0.,0.,0.618709,0.,0.,0.,0.,0.,0.,0.,0.,0.,0.,0.,0.,0.,0.,0.,0.,0.,0.330251,0.,0.,0.,0.,0.,0.,0.,0.,0.,0.,0.,0.,0.4668,0.690061,0.,0.,0.,0.,0.,0.,0.,0.347151,0.,0.,0.,0.,0.,0.,0.,0.,0.,0.,0.,0.,0.,0.,0.,0.,0.,0.,0.,0.261813,0.,0.,0.,0.,0.,0.,0.,0.,0.,0.,0.,0.,0.,0.,0.325637,0.,0.,0.,0.,0.,0.,0.,0.,0.,0.,0.,0.,0.,0.,0.,0.,0.,0.,0.,0.,0.,0.,0.,0.,0.160232,0.,0.,0.159015,0.,0.194908,0.,0.,0.,0.,0.,0.,0.,0.,0.,0.,0.,0.,0.,0.,0.,0.,0.,0.,0.,0.,0.,0.,0.,0.,0.240487,0.,0.,0.,0.,0.,0.240488,0.,0.,0.,0.,0.,0.,0.,0.,0.,0.,0.,0.,0.,0.,0.,0.,0.,0.14412|0.,0.,0.,0.,0.,0.,0.,0.,0.642945,0.,0.,0.,0.,0.,0.257188,0.,0.,0.,0.,0.663385,0.196713,0.,0.,0.,0.,0.,0.,0.,0.,0.,0.,0.,0.700012,0.617726,0.,0.,0.,0.,0.,0.,0.,0.,0.32576,0.,0.,0.,0.,0.,0.,0.,0.,0.,0.,0.,0.,0.117723,0.,0.,0.,0.,0.,0.,0.,0.,0.,0.,0.,0.065247,0.,0.,0.,0.,0.310128,0.,0.,0.,0.,0.,0.,0.198398,0.,0.,0.,0.,0.,0.,0.,0.,0.,0.,0.,0.293103,0.,0.,0.084013,0.,0.,0.,0.,0.,0.,0.,0.,0.,0.,0.,0.,0.,0.,0.,0.,0.,0.,0.3475,0.,0.,0.,0.,0.,0.,0.,0.,0.,0.,0.131032,0.,0.,0.,0.,0.,0.,0.,0.,0.,0.039938,0.,0.,0.,0.,0.,0.,0.,0.444864,0.,0.,0.,0.,0.,0.143985,0.084734,0.,0.,0.,0.,0.,0.,0.,0.,0.,0.,0.,0.,0.,0.,0.,0.,0.,0.,0.,0.,0.,0.,0.,0.,0.,0.,0.,0.,0.,0.,0.,0.,0.,0.,0.,0.,0.,0.,0.,0.,0.,0.,0.,0.,0.,0.,0.,0.,0.,0.,0.,0.,0.331509,0.,0.,0.,0.,0.,0.,0.,0.,0.,0.,0.,0.,0.,0.,0.,0.,0.4081,0.,0.202296,0.,0.,0.,0.,0.,0.,0.,0.,0.,0.,0.,0.,0.249851,0.,0.,0.,0.,0.,0.,0.,0.778295,0.,0.243635,0.117885,0.,0.,0.,0.,0.,0.,0.,0.,0.,0.,0.,0.546624,0.,0.,0.,0.529774,0.,0.,0.669801,0.669801,0.,0.,0.,0.,0.,0.293442,0.,0.,0.,0.,0.,0.,0.376884,0.,0.,0.640666,0.,0.,0.,0.623082,0.,0.,0.,0.,0.,0.,0.,0.,0.,0.,0.104626,0.,0.,0.,0.,0.,0.,0.,0.,0.,0.,0.,0.,0.,0.,0.,0.,0.,0.,0.,0.,0.,0.,0.,0.368479,0.291057,0.129997,0.368479,0.,0.,0.291057,0.129997,0.368479,0.368479,0.,0.,0.291057,0.368479,0.,0.,0.,0.,0.368479,0.291057,0.,0.,0.,0.,0.368479,0.,0.,0.,0.,0.,0.368479,0.,0.,0.,0.,0.,0.265543,0.,0.349017,0.,0.,0.,0.349017,0.,0.,0.,0.,0.,0.,0.,0.,0.,0.,0.,0.,0.,0.,0.,0.,0.,0.,0.,0.,0.,0.,0.,0.,0.,0.,0.,0.,0.,0.,0.,0.,0.,0.,0.,0.,0.,0.,0.,0.,0.,0.,0.,0.,0.,0.341129,0.,0.341129,0.,0.,0.,0.,0.,0.214917,0.,0.,0.,0.,0.,0.,0.416187,0.,0.174228,0.,0.,0.,0.,0.,0.,0.,0.216281,0.,0.581826,0.,0.,0.,0.,0.464572,0.261594,0.,0.268747,0.,0.,0.,0.,0.,0.,0.,0.219115,0.,0.,0.,0.,0.,0.,0.,0.307951,0.,0.243957,0.,0.,0.,0.,0.,0.,0.,0.,0.,0.,0.,0.42148,0.,0.,0.,0.,0.,0.,0.,0.,0.,0.,0.,0.,0.,0.,0.,0.,0.,0.,0.,0.,0.,0.,0.206643,0.,0.,0.,0.,0.,0.,0.,0.,0.,0.,0.,0.,0.,0.,0.,0.,0.,0.,0.,0.,0.,0.,0.,0.,0.,0.,0.,0.255234,0.,0.095224,0.,0.,0.,0.,0.211776,0.,0.,0.,0.228182,0.,0.,0.,0.,0.,0.212723,0.,0.,0.,0.,0.,0.,0.,0.,0.,0.,0.,0.,0.,0.,0.,0.193804,0.,0.,0.,0.,0.065285,0.,0.065285,0.,0.,0.,0.,0.279868,0.,0.,0.634726,0.,0.,0.,0.,0.,0.,0.,0.,0.,0.,0.,0.,0.167189,0.,0.,0.,0.,0.,0.,0.,0.,0.,0.,0.,0.,0.,0.,0.,0.,0.,0.,0.,0.235479,0.,0.,0.,0.,0.,0.,0.,0.133454,0.069758,0.,0.,0.,0.,0.397631,0.,0.,0.,0.,0.092393,0.,0.,0.174211,0.,0.,0.,0.,0.,0.,0.262524,0.096202,0.944875,0.,0.,0.,0.,0.,0.,0.,0.,0.,0.,0.,0.,0.,0.,0.120005,0.,0.189608,0.,0.,0.090977,0.,0.116278,0.,0.,0.,0.,0.,0.,0.,0.368087,0.,0.,0.,0.,0.,0.,0.,0.,0.,0.,0.,0.,0.,0.,0.,0.,0.163605,0.278692,0.,0.,0.278692,0.161811,0.,0.,0.225558,0.,0.,0.,0.,0.,0.,0.,0.|,
R|0.,0.,0.,0.,0.,0.,0.,0.,0.,0.,0.,0.,0.,1.934339,0.,0.,0.,0.,0.,0.,0.,0.,0.,0.,0.,0.,0.,0.,0.,0.,0.,0.,0.,0.,0.,0.,0.,0.,0.,0.,1.265428,0.,0.,0.,0.,0.,0.,0.,0.,0.,0.,0.,1.183262,0.,0.,0.,0.,0.,1.183262,0.,0.,2.042968,0.,0.,0.,0.,0.,0.,0.,0.,0.,0.,0.,0.,0.,0.,0.,0.,0.,0.,0.,0.,0.,0.,0.,0.,1.439904,0.,0.,0.,0.,0.,1.386468,1.536023,0.,0.,0.,0.,0.,0.,0.,0.,0.,0.,0.,0.,0.,0.,0.,0.,0.,0.,0.,0.,0.,0.,0.,0.,0.,0.,0.,0.,0.,0.,0.,0.,0.,0.,0.,0.,0.,0.,0.,0.,0.,0.,0.,0.,0.,0.,0.,0.885782,0.,0.,0.,0.,0.,0.,0.,0.,0.,0.,0.,0.,0.,0.,0.,0.,0.,0.,0.,0.,0.,0.,0.,0.,0.,0.,0.,0.,0.,0.,0.,0.,0.,0.,0.,0.,0.,0.,0.,0.,0.,0.,0.,0.,0.,0.,0.,1.491912,0.,0.,1.310703,0.,0.,1.38019,1.38019,0.,0.,0.,0.,0.,0.,0.,0.,0.,0.,0.,0.,0.,0.,0.,0.,0.,0.,0.,0.,0.,0.,0.,0.,0.,0.,0.,0.,0.,0.,0.,1.168064,0.,0.,0.,1.41519,0.,0.,0.,0.,0.,0.,0.,0.,0.,0.,0.,0.,0.,0.,0.,0.,0.,0.,0.923198,0.,0.,0.,0.,0.,0.,0.,0.|0.,0.,0.,0.,0.,0.,0.,0.,0.,0.,0.,0.,0.,0.,0.,0.,0.,0.,0.,0.,0.,0.,0.,0.,0.,0.,0.,0.,0.,0.,0.,0.,0.,0.,0.,0.,0.,0.,0.,0.,0.,0.,0.,0.,0.,0.,0.,0.,0.,0.,0.,0.,0.,0.,0.,0.,0.,0.,0.,0.,0.,0.,0.,0.,0.,0.,1.635364,0.,0.,0.,0.,0.,0.,0.,0.,0.,0.,0.,0.,0.,0.,0.,0.,0.,0.,0.,0.,0.,0.,0.,0.,0.,0.,0.,0.,1.12545,0.,0.,0.,0.,0.,0.,0.,0.,0.,0.,0.,0.,0.,0.,0.,0.,0.,0.,0.,0.,0.,0.,0.,0.,0.,0.,0.,0.,0.,0.,0.,0.,0.,0.,0.,0.,0.,0.,0.,0.,0.,0.,0.814445,0.,0.,0.,0.,0.,0.,0.,0.,0.,0.,0.,0.,0.,0.,0.,0.,0.,0.,0.,0.,0.,0.,0.,0.,0.,0.,0.,0.,0.,1.520208,0.,0.,0.,0.,0.,0.,0.,0.,0.,0.,0.,0.,0.,0.,0.,0.719036,0.,0.,0.,0.,0.,0.,0.,0.,0.,0.,0.,0.,0.,0.,0.,0.,0.,0.,0.,0.,0.,0.,0.,0.,0.,1.332372,0.,0.,0.,0.,0.,0.,0.,0.,0.,0.,0.,0.,0.,0.,0.,0.,0.,0.,0.,0.,0.,0.,0.,0.,0.,0.,0.,0.,0.,0.,0.,0.,0.,0.,0.,0.,0.,0.,0.,0.,0.,0.,0.,0.,0.,0.,0.,0.,0.,0.,0.,0.,0.,0.,0.,0.,0.,0.,0.,1.451561,0.,0.,0.,0.,0.,0.,0.,0.,0.,0.,0.,0.,0.,0.,0.,0.,0.,0.,0.,0.,0.,0.,0.,0.,0.,0.,0.,0.,0.,0.,0.,0.,0.,0.,0.,0.,0.,0.,0.,0.,0.,0.,0.,0.,0.,0.,0.,0.,0.,0.,0.,0.,0.,0.,0.,0.,0.,1.254074,1.600418,0.,0.,0.,0.,0.,0.,0.,0.,0.,0.,0.,0.,0.,0.,0.,0.,0.,0.,0.,0.,0.,0.,0.,1.310989,0.,0.,0.,0.,0.,0.,0.,0.,0.,0.,1.16364,1.055988,0.,0.,0.,0.,0.,0.,0.,0.,0.,0.,0.,0.,0.,0.,0.,0.,0.,0.,0.,0.,0.,0.,0.,0.,0.,0.,0.,0.,0.,0.,0.,0.,0.,0.,0.,0.,0.,0.,0.,1.780431,0.,0.,0.,0.,0.,0.,0.,0.,0.,0.,0.,0.|1.942454,0.,0.,0.,0.,0.,1.400066,0.,0.,0.,0.,0.,0.,0.,0.,0.,0.,0.,1.710592,1.42203,0.,0.,0.,0.,0.,0.,0.,0.,0.,0.,0.,0.,0.,0.,0.,0.,0.,1.435641,0.,0.,0.,0.,0.,0.,0.,1.583833,0.,0.,0.,0.,0.,0.,0.,0.,0.,0.,0.,0.,0.,0.,0.,0.,0.,0.,0.,0.,0.,0.,0.,0.,0.,0.,0.,0.,0.,2.332013,0.,0.,0.,0.,0.,0.,0.,1.64576,0.,0.,0.,0.,0.,0.,0.,0.,0.,0.,0.,0.,0.,0.,0.,0.,0.,0.,0.,0.,0.,0.,0.,0.,0.,0.,0.,0.,0.,0.,1.313732,0.,0.,0.,0.,0.,0.,0.,0.,0.,0.,0.,0.,0.,0.,0.,0.,0.,0.,0.,0.,0.,0.,0.,0.,0.,0.,0.,0.,0.,0.,0.,0.,0.,0.,0.,0.,0.,0.,0.,0.,0.,0.,0.,0.,0.,0.,0.,0.,0.,0.,0.,0.,1.434989,0.,0.,0.,0.,0.,0.,0.,0.,0.,0.,0.,0.,0.,0.,0.,0.,0.,0.,0.,0.,0.,0.,0.,0.,1.365799,0.,0.,0.,0.,0.,0.,0.,0.,0.,0.,0.,0.,0.,1.913817,0.,0.,0.,0.,0.,0.,0.,0.,0.,0.,0.,0.,1.405967,0.,0.,0.,0.,1.249429,1.464489,0.,0.,0.,1.469538,0.,0.,1.624455,0.,0.,0.,0.,0.,0.,0.,1.513131,0.,0.,0.,0.,0.,1.472097,0.,0.,0.,0.,0.,0.,0.,0.,0.,0.,0.,0.,0.,0.,0.,0.,0.,1.926036,0.,0.,1.691256,0.,1.769129,0.,0.,0.,0.,0.,0.,0.,0.,0.,0.,0.,0.,0.,0.,0.,1.917954,0.,1.421041,0.,0.,0.,0.,0.,1.458328,0.,0.,0.,0.,0.,0.,0.,0.,0.,0.,0.,0.,0.,0.,0.,0.,0.,0.,0.,0.,0.,0.,0.,0.,0.,0.,0.,0.,0.,0.,0.,0.,0.,0.,0.,0.,0.,0.,0.,0.,0.,0.,0.,0.,0.,0.,0.,1.178502,0.,0.,0.,0.,0.,1.055331,0.,0.,0.,0.,1.63101,0.,0.,0.,0.,0.,0.,0.,0.,0.,1.775968,0.,0.,0.,0.,0.,0.,0.,0.966381,0.,0.,0.,0.,0.,0.,0.,0.,0.,0.,1.146792,0.,0.,0.,0.,0.,0.,0.,0.,0.,0.,0.,0.,0.,0.,0.,0.,0.,0.,0.,0.,0.,1.20066,0.,0.,0.,1.771183,0.,0.,0.,0.,0.,0.,0.,0.,0.,0.,0.,0.,0.,0.,0.,0.,0.,0.,0.,0.,0.,0.,0.,0.,0.,0.,0.,0.,0.,0.,0.,0.,0.,0.,0.,0.,0.,0.,0.,0.,0.,0.,0.,0.,0.,1.541575,0.,0.,0.,0.,0.,0.,0.,1.920672,0.,0.,0.,2.180595,0.,0.,0.,1.16401,0.,0.,0.,0.,0.,0.,0.,0.,0.,0.,0.,0.,0.,0.,0.,0.,0.,0.,0.,0.,0.,0.,0.,0.,0.,0.,1.827343,0.,0.,0.,0.,0.,0.,0.,0.,1.37251,0.,0.,0.,0.,0.,0.,0.,2.255864,0.,0.,0.,0.,0.,0.,0.,0.,0.,0.,0.,0.,0.,0.,0.,1.557918,0.,0.,0.,0.,0.,0.,0.,0.,0.,0.,2.033119,0.,0.,2.174368,0.,0.,1.700066,0.,0.,0.,0.,1.414122,0.,0.,0.,0.,0.,0.,0.,0.,1.519606,0.,0.,0.,1.824787,0.,0.,0.,0.,1.511345,0.,1.538801,0.,0.,0.,0.,0.,0.,0.,0.,0.,0.,0.,0.,0.,0.,0.,0.,1.350463,0.,0.,0.,0.,0.,0.,0.,0.,0.,0.,0.,0.,0.,0.,0.,0.,0.,0.,0.,0.,0.,0.,0.,1.844173,0.,0.,0.,0.,0.,1.154615|0.,0.,0.,0.,0.,0.,0.,0.,0.,0.,0.,0.,0.,0.625475,0.,0.,0.,0.,0.,0.,0.,0.,0.,0.,0.,0.,0.,0.,0.,0.,0.,0.,0.,0.,0.,0.,0.,0.,0.,0.,0.506171,0.,0.,0.,0.,0.,0.,0.,0.,0.,0.,0.,0.099241,0.,0.,0.,0.,0.,0.099241,0.,0.,0.065902,0.,0.,0.,0.,0.,0.,0.,0.,0.,0.,0.,0.,0.,0.,0.,0.,0.,0.,0.,0.,0.,0.,0.,0.,0.263329,0.,0.,0.,0.,0.,0.452724,0.381118,0.,0.,0.,0.,0.,0.,0.,0.,0.,0.,0.,0.,0.,0.,0.,0.,0.,0.,0.,0.,0.,0.,0.,0.,0.,0.,0.,0.,0.,0.,0.,0.,0.,0.,0.,0.,0.,0.,0.,0.,0.,0.,0.,0.,0.,0.,0.,0.058696,0.,0.,0.,0.,0.,0.,0.,0.,0.,0.,0.,0.,0.,0.,0.,0.,0.,0.,0.,0.,0.,0.,0.,0.,0.,0.,0.,0.,0.,0.,0.,0.,0.,0.,0.,0.,0.,0.,0.,0.,0.,0.,0.,0.,0.,0.,0.,0.174183,0.,0.,0.327676,0.,0.,0.298761,0.298761,0.,0.,0.,0.,0.,0.,0.,0.,0.,0.,0.,0.,0.,0.,0.,0.,0.,0.,0.,0.,0.,0.,0.,0.,0.,0.,0.,0.,0.,0.,0.,0.214542,0.,0.,0.,0.207607,0.,0.,0.,0.,0.,0.,0.,0.,0.,0.,0.,0.,0.,0.,0.,0.,0.,0.,0.209818,0.,0.,0.,0.,0.,0.,0.,0.|0.,0.,0.,0.,0.,0.,0.,0.,0.,0.,0.,0.,0.,0.,0.,0.,0.,0.,0.,0.,0.,0.,0.,0.,0.,0.,0.,0.,0.,0.,0.,0.,0.,0.,0.,0.,0.,0.,0.,0.,0.,0.,0.,0.,0.,0.,0.,0.,0.,0.,0.,0.,0.,0.,0.,0.,0.,0.,0.,0.,0.,0.,0.,0.,0.,0.,0.76317,0.,0.,0.,0.,0.,0.,0.,0.,0.,0.,0.,0.,0.,0.,0.,0.,0.,0.,0.,0.,0.,0.,0.,0.,0.,0.,0.,0.,0.112545,0.,0.,0.,0.,0.,0.,0.,0.,0.,0.,0.,0.,0.,0.,0.,0.,0.,0.,0.,0.,0.,0.,0.,0.,0.,0.,0.,0.,0.,0.,0.,0.,0.,0.,0.,0.,0.,0.,0.,0.,0.,0.,0.065156,0.,0.,0.,0.,0.,0.,0.,0.,0.,0.,0.,0.,0.,0.,0.,0.,0.,0.,0.,0.,0.,0.,0.,0.,0.,0.,0.,0.,0.,0.982676,0.,0.,0.,0.,0.,0.,0.,0.,0.,0.,0.,0.,0.,0.,0.,0.387173,0.,0.,0.,0.,0.,0.,0.,0.,0.,0.,0.,0.,0.,0.,0.,0.,0.,0.,0.,0.,0.,0.,0.,0.,0.,0.401945,0.,0.,0.,0.,0.,0.,0.,0.,0.,0.,0.,0.,0.,0.,0.,0.,0.,0.,0.,0.,0.,0.,0.,0.,0.,0.,0.,0.,0.,0.,0.,0.,0.,0.,0.,0.,0.,0.,0.,0.,0.,0.,0.,0.,0.,0.,0.,0.,0.,0.,0.,0.,0.,0.,0.,0.,0.,0.,0.,0.269134,0.,0.,0.,0.,0.,0.,0.,0.,0.,0.,0.,0.,0.,0.,0.,0.,0.,0.,0.,0.,0.,0.,0.,0.,0.,0.,0.,0.,0.,0.,0.,0.,0.,0.,0.,0.,0.,0.,0.,0.,0.,0.,0.,0.,0.,0.,0.,0.,0.,0.,0.,0.,0.,0.,0.,0.,0.,0.060004,0.921453,0.,0.,0.,0.,0.,0.,0.,0.,0.,0.,0.,0.,0.,0.,0.,0.,0.,0.,0.,0.,0.,0.,0.,0.240794,0.,0.,0.,0.,0.,0.,0.,0.,0.,0.,0.142254,0.069711,0.,0.,0.,0.,0.,0.,0.,0.,0.,0.,0.,0.,0.,0.,0.,0.,0.,0.,0.,0.,0.,0.,0.,0.,0.,0.,0.,0.,0.,0.,0.,0.,0.,0.,0.,0.,0.,0.,0.,0.209462,0.,0.,0.,0.,0.,0.,0.,0.,0.,0.,0.,0.|0.12333,0.,0.,0.,0.,0.,0.763672,0.,0.,0.,0.,0.,0.,0.,0.,0.,0.,0.,1.083375,0.758416,0.,0.,0.,0.,0.,0.,0.,0.,0.,0.,0.,0.,0.,0.,0.,0.,0.,0.591146,0.,0.,0.,0.,0.,0.,0.,0.445749,0.,0.,0.,0.,0.,0.,0.,0.,0.,0.,0.,0.,0.,0.,0.,0.,0.,0.,0.,0.,0.,0.,0.,0.,0.,0.,0.,0.,0.,1.249293,0.,0.,0.,0.,0.,0.,0.,1.293097,0.,0.,0.,0.,0.,0.,0.,0.,0.,0.,0.,0.,0.,0.,0.,0.,0.,0.,0.,0.,0.,0.,0.,0.,0.,0.,0.,0.,0.,0.,0.437911,0.,0.,0.,0.,0.,0.,0.,0.,0.,0.,0.,0.,0.,0.,0.,0.,0.,0.,0.,0.,0.,0.,0.,0.,0.,0.,0.,0.,0.,0.,0.,0.,0.,0.,0.,0.,0.,0.,0.,0.,0.,0.,0.,0.,0.,0.,0.,0.,0.,0.,0.,0.,0.057979,0.,0.,0.,0.,0.,0.,0.,0.,0.,0.,0.,0.,0.,0.,0.,0.,0.,0.,0.,0.,0.,0.,0.,0.,0.588706,0.,0.,0.,0.,0.,0.,0.,0.,0.,0.,0.,0.,0.,0.153105,0.,0.,0.,0.,0.,0.,0.,0.,0.,0.,0.,0.,0.517988,0.,0.,0.,0.,0.374829,1.12653,0.,0.,0.,0.15586,0.,0.,0.295355,0.,0.,0.,0.,0.,0.,0.,0.287563,0.,0.,0.,0.,0.,0.576038,0.,0.,0.,0.,0.,0.,0.,0.,0.,0.,0.,0.,0.,0.,0.,0.,0.,1.32415,0.,0.,0.910676,0.,0.8138,0.,0.,0.,0.,0.,0.,0.,0.,0.,0.,0.,0.,0.,0.,0.,0.781389,0.,0.205452,0.,0.,0.,0.,0.,0.184487,0.,0.,0.,0.,0.,0.,0.,0.,0.,0.,0.,0.,0.,0.,0.,0.,0.,0.,0.,0.,0.,0.,0.,0.,0.,0.,0.,0.,0.,0.,0.,0.,0.,0.,0.,0.,0.,0.,0.,0.,0.,0.,0.,0.,0.,0.,0.,0.307435,0.,0.,0.,0.,0.,0.150762,0.,0.,0.,0.,0.723025,0.,0.,0.,0.,0.,0.,0.,0.,0.,0.714591,0.,0.,0.,0.,0.,0.,0.,0.089896,0.,0.,0.,0.,0.,0.,0.,0.,0.,0.,0.458717,0.,0.,0.,0.,0.,0.,0.,0.,0.,0.,0.,0.,0.,0.,0.,0.,0.,0.,0.,0.,0.,0.294279,0.,0.,0.,0.77531,0.,0.,0.,0.,0.,0.,0.,0.,0.,0.,0.,0.,0.,0.,0.,0.,0.,0.,0.,0.,0.,0.,0.,0.,0.,0.,0.,0.,0.,0.,0.,0.,0.,0.,0.,0.,0.,0.,0.,0.,0.,0.,0.,0.,0.,0.886406,0.,0.,0.,0.,0.,0.,0.,0.683629,0.,0.,0.,0.591348,0.,0.,0.,0.098645,0.,0.,0.,0.,0.,0.,0.,0.,0.,0.,0.,0.,0.,0.,0.,0.,0.,0.,0.,0.,0.,0.,0.,0.,0.,0.,0.509956,0.,0.,0.,0.,0.,0.,0.,0.,0.052536,0.,0.,0.,0.,0.,0.,0.,0.655335,0.,0.,0.,0.,0.,0.,0.,0.,0.,0.,0.,0.,0.,0.,0.,0.147116,0.,0.,0.,0.,0.,0.,0.,0.,0.,0.,0.369658,0.,0.,0.504764,0.,0.,0.850033,0.,0.,0.,0.,0.38567,0.,0.,0.,0.,0.,0.,0.,0.,0.182055,0.,0.,0.,0.789097,0.,0.,0.,0.,0.283377,0.,0.288525,0.,0.,0.,0.,0.,0.,0.,0.,0.,0.,0.,0.,0.,0.,0.,0.,0.65345,0.,0.,0.,0.,0.,0.,0.,0.,0.,0.,0.,0.,0.,0.,0.,0.,0.,0.,0.,0.,0.,0.,0.,0.378468,0.,0.,0.,0.,0.,0.346385
N|0.,1.506984,1.635676,0.,0.,0.,0.,0.,0.,0.,0.,0.,0.,0.,0.,0.,0.,0.,0.,0.,0.,1.017073,0.,0.,0.,0.,0.,0.,0.,0.,0.,0.,0.,0.,0.,0.,0.,0.,0.,0.,0.977682,0.,0.,0.,0.,0.,0.,0.,0.,0.,0.,0.,0.,0.,0.,0.,0.,0.,1.122528,0.,0.,0.,1.122071,0.,0.,0.,0.,1.555991,0.,0.,0.,0.,0.,0.,0.,0.,0.,0.,0.,0.,0.,0.,0.,0.,0.,1.553376,0.,1.553376,0.,0.,0.,0.,0.,0.,0.,0.,0.,0.,0.,0.,0.,0.,0.,0.,0.,0.,0.,0.,0.,0.,0.,0.,0.,0.,0.,0.,0.,0.,0.,0.,0.,0.,0.,0.,0.,0.,1.608449,0.,0.,0.,0.,0.,0.,0.,0.,0.,0.,0.,0.,0.,0.,0.,0.,0.,0.,0.,0.,1.61053,0.,1.61053,0.,0.,1.655167,0.,0.,0.,1.335235,0.,0.,0.,0.,0.,0.,0.,0.,1.666112,0.,0.,0.,1.666112,0.,0.,0.,0.,0.,0.,1.22346,0.,0.,0.,0.,0.,0.,0.,0.,0.,0.,0.,0.,0.,0.,1.219742,0.,0.,0.,0.,0.,1.314307,0.,0.,0.,0.,0.,0.,0.,1.663524,0.,0.,0.,0.,0.,0.,0.,0.,0.,0.,0.,0.,0.,0.,0.,0.,0.,0.,0.,0.,0.,0.,0.,0.,0.,0.,0.,0.,0.943777,0.,0.,0.,1.26803,0.,0.,0.,0.,0.,0.,0.,0.,0.,0.,0.,0.,0.,0.,0.,0.,0.,0.,0.,0.,0.,0.,0.,0.,0.,0.,0.,0.,0.,0.,0.,1.342815,0.,0.,0.,0.,0.,0.,0.,0.,0.,2.080576,0.,0.,0.,0.,0.,0.,0.,0.,0.,0.,0.,1.028186,0.,0.,0.,0.,0.,0.,0.,0.,0.|0.,0.,0.,0.,0.,1.505007,0.,0.,0.,0.,0.,0.,0.,0.,0.,0.,0.,0.,0.,0.,0.,0.,0.,0.,0.,0.,0.,0.,0.,0.,0.,0.,0.,0.,0.,0.,0.,0.,0.,0.,0.,0.,0.,0.,0.,0.,0.,0.,0.,0.,0.,0.,0.,0.,0.,0.,0.,0.,0.,0.,0.,0.,0.,0.,0.,0.,0.,0.,0.,0.,0.,0.,0.,0.,0.,0.,0.,0.,0.,0.,0.,0.,0.,0.,0.,0.,0.,0.,0.,0.,0.,0.,0.,0.,0.,0.,0.,0.,0.,0.,0.,0.,0.,0.,0.,0.,0.,0.,0.,0.,0.,0.,0.,0.,0.,1.338655,0.,0.,0.,0.,0.,0.,0.,0.,0.,0.801816,0.,0.,0.,0.,0.,0.,0.,0.,0.,0.,0.,0.,0.,0.,0.,0.,0.,0.,0.,0.,0.,0.,0.,0.,0.,0.,0.768496,0.,0.,0.,0.,0.,0.,0.,0.,0.,0.,0.,0.,0.,0.,0.,0.,0.,0.,0.,0.,0.,0.,0.,0.,0.,0.,0.,0.,0.,0.,0.,0.,0.,0.,0.,0.,0.,0.,0.,0.,0.,0.,0.,0.,0.|0.,0.,0.,0.,0.,0.,0.,0.,0.989567,0.,0.,1.687919,0.,0.,0.,0.,0.,0.,0.,0.,0.,0.,0.,0.,0.,0.,0.,0.,0.,0.,0.,0.,0.,0.,0.,0.,0.,0.,0.,0.,0.,1.756033,0.,0.,0.,0.,0.,0.,0.,0.,0.,1.799253,0.,0.,0.,0.,0.,0.,0.,0.,1.043604,0.,0.,1.190418,0.896349,0.,0.,0.,0.,0.,0.,0.,0.,0.,0.,0.,0.,0.,0.,0.992621,1.86827,0.,1.561653,0.,0.,2.173081,0.,0.,0.,0.,0.,0.,0.,1.592618,0.,1.541438,0.,0.,0.,0.,0.,0.,0.,1.316906,0.,0.,0.,0.,0.,0.,0.,0.,0.,0.,0.,0.,0.,0.,0.,0.,0.,0.,0.,0.,0.,0.,0.,0.,0.,0.,0.,0.,0.,1.572904,1.264763,0.,0.,0.,0.,0.,0.,1.742477,0.,0.,0.,0.,0.,0.,0.,0.,0.,0.,0.,1.394341,0.,0.,0.,0.,1.546805,0.,0.,0.,0.,0.,1.02293,0.,1.722296,0.,0.,0.,0.,0.,0.,0.,0.,0.,0.,0.,0.,0.,0.,0.,0.,0.,0.,0.,0.,0.,1.514886,0.,0.,0.,0.,0.,0.,0.,0.,0.,0.,0.,0.,0.,0.,0.,0.,0.,0.,0.,0.,0.,0.,0.,0.,0.,0.,0.,0.,0.,0.,0.,0.,0.,0.,0.,0.,0.,0.,0.,0.,0.,0.,0.,0.,0.,0.,0.,0.,0.,0.,0.,0.,0.,0.,0.,0.,0.,0.,0.,1.458291,0.,0.,1.458291,0.,0.,0.,0.,0.,1.739693,0.,0.,0.,0.,0.,0.,0.,0.,0.,0.,0.,0.,0.,0.,0.,1.564941,0.,0.,0.,0.,0.,0.,2.088841,2.088841,0.,0.,0.,0.,0.,0.,0.,1.544842,0.,0.,0.,0.,0.,0.,0.,0.,0.,1.272651,0.,0.,0.,0.,0.,0.,0.,0.,0.,0.,0.,0.,0.,0.,0.,0.,1.614236,0.,0.,0.,0.,0.,0.,0.,0.,0.,0.,1.391572,0.,0.,0.,0.,0.,0.,0.811108,0.,0.,0.,0.,0.,0.,0.,0.,0.,0.,0.,0.,0.,0.,2.002637,0.,0.,0.,0.,0.,0.,0.,0.,0.,0.,0.,0.,0.,0.,0.,0.,0.,0.,0.,0.,0.,0.,0.,0.,0.,0.,0.,1.631794,0.,0.,0.,0.,0.964784,0.,0.,0.,0.964784,0.,0.,0.,0.,0.,0.,0.,0.,0.,0.,0.|0.,0.210767,0.228766,0.,0.,0.,0.,0.,0.,0.,0.,0.,0.,0.,0.,0.,0.,0.,0.,0.,0.,0.474634,0.,0.,0.,0.,0.,0.,0.,0.,0.,0.,0.,0.,0.,0.,0.,0.,0.,0.,0.068609,0.,0.,0.,0.,0.,0.,0.,0.,0.,0.,0.,0.,0.,0.,0.,0.,0.,0.057777,0.,0.,0.,0.299219,0.,0.,0.,0.,0.388998,0.,0.,0.,0.,0.,0.,0.,0.,0.,0.,0.,0.,0.,0.,0.,0.,0.,0.494256,0.,0.494256,0.,0.,0.,0.,0.,0.,0.,0.,0.,0.,0.,0.,0.,0.,0.,0.,0.,0.,0.,0.,0.,0.,0.,0.,0.,0.,0.,0.,0.,0.,0.,0.,0.,0.,0.,0.,0.,0.,0.204479,0.,0.,0.,0.,0.,0.,0.,0.,0.,0.,0.,0.,0.,0.,0.,0.,0.,0.,0.,0.,0.271339,0.,0.271339,0.,0.,0.376446,0.,0.,0.,0.311555,0.,0.,0.,0.,0.,0.,0.,0.,0.238016,0.,0.,0.,0.238016,0.,0.,0.,0.,0.,0.,0.252894,0.,0.,0.,0.,0.,0.,0.,0.,0.,0.,0.,0.,0.,0.,0.327888,0.,0.,0.,0.,0.,0.317418,0.,0.,0.,0.,0.,0.,0.,0.554508,0.,0.,0.,0.,0.,0.,0.,0.,0.,0.,0.,0.,0.,0.,0.,0.,0.,0.,0.,0.,0.,0.,0.,0.,0.,0.,0.,0.,0.157296,0.,0.,0.,0.221598,0.,0.,0.,0.,0.,0.,0.,0.,0.,0.,0.,0.,0.,0.,0.,0.,0.,0.,0.,0.,0.,0.,0.,0.,0.,0.,0.,0.,0.,0.,0.,0.854519,0.,0.,0.,0.,0.,0.,0.,0.,0.,0.865583,0.,0.,0.,0.,0.,0.,0.,0.,0.,0.,0.,0.270029,0.,0.,0.,0.,0.,0.,0.,0.,0.|0.,0.,0.,0.,0.,0.336785,0.,0.,0.,0.,0.,0.,0.,0.,0.,0.,0.,0.,0.,0.,0.,0.,0.,0.,0.,0.,0.,0.,0.,0.,0.,0.,0.,0.,0.,0.,0.,0.,0.,0.,0.,0.,0.,0.,0.,0.,0.,0.,0.,0.,0.,0.,0.,0.,0.,0.,0.,0.,0.,0.,0.,0.,0.,0.,0.,0.,0.,0.,0.,0.,0.,0.,0.,0.,0.,0.,0.,0.,0.,0.,0.,0.,0.,0.,0.,0.,0.,0.,0.,0.,0.,0.,0.,0.,0.,0.,0.,0.,0.,0.,0.,0.,0.,0.,0.,0.,0.,0.,0.,0.,0.,0.,0.,0.,0.,0.354142,0.,0.,0.,0.,0.,0.,0.,0.,0.,0.590811,0.,0.,0.,0.,0.,0.,0.,0.,0.,0.,0.,0.,0.,0.,0.,0.,0.,0.,0.,0.,0.,0.,0.,0.,0.,0.,0.014922,0.,0.,0.,0.,0.,0.,0.,0.,0.,0.,0.,0.,0.,0.,0.,0.,0.,0.,0.,0.,0.,0.,0.,0.,0.,0.,0.,0.,0.,0.,0.,0.,0.,0.,0.,0.,0.,0.,0.,0.,0.,0.,0.,0.,0.|0.,0.,0.,0.,0.,0.,0.,0.,0.742175,0.,0.,1.044902,0.,0.,0.,0.,0.,0.,0.,0.,0.,0.,0.,0.,0.,0.,0.,0.,0.,0.,0.,0.,0.,0.,0.,0.,0.,0.,0.,0.,0.,0.380037,0.,0.,0.,0.,0.,0.,0.,0.,0.,1.185871,0.,0.,0.,0.,0.,0.,0.,0.,0.447259,0.,0.,0.765269,0.320125,0.,0.,0.,0.,0.,0.,0.,0.,0.,0.,0.,0.,0.,0.,0.208973,0.905828,0.,0.103345,0.,0.,0.794178,0.,0.,0.,0.,0.,0.,0.,0.055481,0.,0.405642,0.,0.,0.,0.,0.,0.,0.,0.085513,0.,0.,0.,0.,0.,0.,0.,0.,0.,0.,0.,0.,0.,0.,0.,0.,0.,0.,0.,0.,0.,0.,0.,0.,0.,0.,0.,0.,0.,0.976285,0.077322,0.,0.,0.,0.,0.,0.,0.992404,0.,0.,0.,0.,0.,0.,0.,0.,0.,0.,0.,0.627453,0.,0.,0.,0.,0.923466,0.,0.,0.,0.,0.,0.03836,0.,0.673942,0.,0.,0.,0.,0.,0.,0.,0.,0.,0.,0.,0.,0.,0.,0.,0.,0.,0.,0.,0.,0.,0.12232,0.,0.,0.,0.,0.,0.,0.,0.,0.,0.,0.,0.,0.,0.,0.,0.,0.,0.,0.,0.,0.,0.,0.,0.,0.,0.,0.,0.,0.,0.,0.,0.,0.,0.,0.,0.,0.,0.,0.,0.,0.,0.,0.,0.,0.,0.,0.,0.,0.,0.,0.,0.,0.,0.,0.,0.,0.,0.,0.,0.350316,0.,0.,0.350316,0.,0.,0.,0.,0.,0.782402,0.,0.,0.,0.,0.,0.,0.,0.,0.,0.,0.,0.,0.,0.,0.,1.153115,0.,0.,0.,0.,0.,0.,1.726249,1.726249,0.,0.,0.,0.,0.,0.,0.,0.169763,0.,0.,0.,0.,0.,0.,0.,0.,0.,0.430455,0.,0.,0.,0.,0.,0.,0.,0.,0.,0.,0.,0.,0.,0.,0.,0.,0.772026,0.,0.,0.,0.,0.,0.,0.,0.,0.,0.,0.165102,0.,0.,0.,0.,0.,0.,0.450616,0.,0.,0.,0.,0.,0.,0.,0.,0.,0.,0.,0.,0.,0.,0.78675,0.,0.,0.,0.,0.,0.,0.,0.,0.,0.,0.,0.,0.,0.,0.,0.,0.,0.,0.,0.,0.,0.,0.,0.,0.,0.,0.,0.868093,0.,0.,0.,0.,0.122297,0.,0.,0.,0.122297,0.,0.,0.,0.,0.,0.,0.,0.,0.,0.,0.
D|0.,0.,1.148081,0.,0.,0.,0.,0.,0.,0.,1.149924,0.,0.,0.,0.,0.,0.,0.,0.,0.,1.208111,0.,0.,1.478519,0.,0.,0.,0.,0.,0.,0.,0.,0.,0.,0.,0.,0.,0.,0.,0.,0.,0.,0.,0.,0.,0.,0.,0.,0.,0.,0.,0.,0.,0.,0.,0.,0.,0.,0.,0.,0.,0.,0.,0.,0.,0.,0.,0.,0.,0.,0.,0.,0.,0.,0.,0.,0.,0.,0.,0.,0.,0.,0.,0.,0.,0.,0.,0.,0.,0.,0.,0.,0.,0.,0.,0.,0.,0.,0.,0.,0.,0.,0.,0.,0.,0.,0.,0.,0.,0.,0.,0.,0.,0.,0.,0.,0.,0.,0.,0.,0.,0.,0.,0.,1.5404,0.,0.,0.,0.,0.,0.,0.,1.584631,0.,0.,0.,0.,0.,0.,0.,1.706136,0.,0.,0.,0.,0.,0.,0.,0.,0.,0.,0.,0.,0.,0.,0.,0.,0.,0.,0.,0.,0.,0.,0.,0.,0.,1.225776,0.,0.,0.,0.,0.,0.,1.789459,0.,0.,1.789459,0.,0.,1.789459,0.,0.,0.,0.,0.,0.,0.,0.,0.,0.,0.,1.749024,0.,0.,0.,1.749024,0.,0.,0.,0.,0.,0.,0.,0.,0.,0.,0.,1.232151,0.,0.,0.,0.,0.,0.,0.,0.,0.,0.,1.862562,0.,0.,1.646625,0.,0.,0.,1.664621,0.,0.,0.,0.,0.,0.,0.,0.,0.,0.,0.,0.,0.,0.,0.,0.,0.,0.,0.,0.,0.,0.,1.70284,0.,0.,0.,1.940537,0.,0.,0.,0.,0.,0.,0.,0.,0.,0.,0.,0.,1.299896,0.,0.,0.,0.,0.,0.,0.,0.,0.,0.,0.,0.,0.,0.,0.,0.,0.,0.,0.,0.,0.,0.,0.,0.,0.,0.,0.,0.,0.,0.,0.,0.,0.,0.,0.,0.,0.,0.,0.,0.,0.,1.240818,0.,0.,0.,0.,0.,0.,0.,0.,0.,0.,0.,0.,0.,0.,0.,0.,0.,0.,0.,0.,0.,0.,0.,0.,0.,0.,0.,1.415907,0.,0.,0.,0.,0.,0.,0.,0.,0.,0.,0.,0.,0.,0.,0.,0.,0.,0.,0.,2.169486,1.843113,0.,0.,0.,0.,0.,0.,0.,0.,0.894415,0.,0.,0.,0.,0.,0.,0.,0.,0.,1.10922,0.,0.,0.,0.,0.,0.,0.,0.,0.,0.,0.,0.,0.,0.,1.256874,1.715886,1.479667,0.,0.,1.710548,1.482709,0.,0.,0.,0.,0.,0.,0.,0.,0.,0.,0.,0.996501,0.,0.,0.,0.,1.488411,1.488411,0.,0.,0.,0.|0.,0.,0.,0.,0.,0.,1.071832,0.,0.,0.,0.,0.,0.,0.,0.,0.,0.,0.,0.,0.,0.,0.,0.,0.,0.,0.,0.,0.,0.,0.,0.,0.,0.,0.,0.,0.,0.,0.,0.,0.,0.,0.,0.,0.,0.,0.,0.,0.,0.,0.,0.,0.978607,0.,0.,0.,0.,0.,0.,0.,0.,0.,0.,0.,0.,0.,0.,0.,0.,0.,0.,0.,0.,0.,0.,0.,0.,0.,0.,0.,0.,0.,0.,0.,0.,0.,0.,0.,0.,0.,0.,0.,0.,0.,0.,0.,0.,0.,0.,0.,0.,0.,0.,0.,0.,0.,0.,0.,0.,0.,0.,0.,0.,0.,0.,0.,0.,0.,0.,0.,0.,0.,0.,0.,0.,0.,0.,0.,0.,0.,0.,0.,0.,0.,0.,0.,0.,0.,0.,1.028183,0.,0.,0.,0.,0.,1.379606,0.,0.,1.379606,0.,0.,0.,0.,0.,0.,0.,0.,0.,0.,0.,0.,0.,0.,0.,0.,0.,0.,0.,0.,0.,0.,0.,0.,0.,0.,0.,0.,0.,0.,0.,0.,0.,0.,0.,0.908126,0.,1.89464,0.,0.,0.,0.,0.,0.,0.,0.,0.,0.,0.,0.,0.,0.,0.,0.,0.,0.,0.,0.,0.,0.,0.,0.,0.,0.,0.,0.,0.,0.,0.,0.,0.,0.,0.,0.,0.,0.,0.,0.,0.,0.,0.,0.,0.,0.,0.,0.,0.,0.,0.,0.,0.,0.,0.,0.,0.,0.,0.,0.,0.,0.,0.,0.,0.,0.,0.,0.,0.,0.,0.,0.,0.,0.,0.,0.,0.,0.,0.,0.,0.,0.,0.,0.,0.,0.,0.823313,0.,0.,0.,0.,0.,0.,0.,0.,0.,0.,0.,0.,0.,0.,0.,0.,0.,0.,0.,0.,0.,0.,1.117462,0.,0.,0.,0.,1.050329,0.,0.,0.,0.827316,1.471025,0.,0.,0.,0.,0.,0.,0.,0.74548,0.,0.,0.,0.,0.,0.,0.,0.,0.859092,0.,0.,0.,0.,0.794786,0.,0.,0.,0.,0.,0.,0.,0.,0.,0.,0.,0.,0.,0.,0.,0.,0.,0.,0.,0.,0.,0.,0.,0.,0.,0.,0.,0.,0.,0.,0.,0.,0.,0.,0.,0.,0.,0.,1.18228,1.18228,0.,0.,0.,0.,0.|0.,0.,0.,0.,0.,1.379824,0.,0.,1.704173,0.,0.,0.,0.,0.,0.,0.,0.,0.,0.,0.,0.,0.,0.,0.,0.,0.,0.,0.,2.185056,0.,0.,0.,0.,0.,0.,1.552535,0.,0.,0.,0.,0.,0.,0.,0.,0.,0.,0.,0.,0.,0.,0.,0.,0.,0.,0.,0.,0.,0.,0.,0.,0.,0.,0.,0.,0.,0.,0.,0.,1.947136,0.,1.947136,0.,0.,0.,0.,0.,0.,0.,0.,0.,0.,0.,0.,0.,0.,0.,0.,0.,0.,0.,1.474788,1.330717,0.,0.,0.,0.,0.,0.,0.,0.,0.,2.097815,0.,0.,0.,0.,1.131854,0.,1.474658,0.,0.,0.,0.,0.,0.,0.,0.,0.,0.,0.,0.,0.,0.,0.,0.,0.,0.,0.,2.206833,0.,0.,0.,0.,0.,0.,0.,0.,0.,0.,0.,0.,0.,0.,0.,0.,0.,2.094844,0.,0.,1.49234,0.,0.,0.,0.,0.,0.,0.,0.,0.,0.,0.,0.,0.,0.,0.,0.,0.,0.,0.,0.,0.,0.,0.,0.,0.,0.,0.,0.,0.,0.,0.,0.,0.,0.,0.,0.,0.,0.,0.,1.791148,0.,2.013587,0.,0.,0.,0.,0.,0.,0.,0.,0.,0.,0.,0.,0.,0.,0.,0.,0.,0.,0.,1.729696,0.,0.,0.,2.533013,0.,1.886006,0.,0.,0.,0.,0.,0.,0.,0.,0.,0.,0.,0.,0.,0.,0.,0.,0.,0.,0.,0.,0.,0.,0.,0.,0.,0.,0.,0.,0.,0.,0.,1.634866,0.,1.634866,0.,0.,0.,0.,0.,0.,0.,0.,0.,0.,0.,0.,0.,0.,1.216116,0.,0.,0.,0.,0.,0.,0.,0.,0.,0.,0.,0.,0.,0.,0.,0.,0.,0.,0.,0.,0.,0.,0.,0.,0.,0.,0.,0.,0.,0.,0.,0.,0.,0.,0.,0.,0.,0.,0.,1.398795,0.,0.,0.,0.,0.,1.434251,0.,0.,0.,0.,0.,0.,0.,1.597829,0.,0.,0.,0.,0.,0.,0.,0.,0.,1.524666,0.,1.379175,2.59504,2.568799,0.,0.,0.,0.,0.,0.,0.,0.,0.,0.,0.,0.,0.,0.,1.425497,0.,0.,0.,0.,0.,1.471047,0.,0.,0.,0.,0.,0.,0.,0.,0.,0.,0.,0.,0.,0.,0.,0.,0.,0.,0.,0.,0.,0.,0.,0.,0.,0.,0.,0.,0.,0.,0.,0.,0.,0.,0.,0.,0.,0.,0.,0.,0.,0.,0.,0.,0.,0.,0.,0.,0.,0.,0.,0.,0.,0.,0.,0.,0.,0.,0.,0.,0.,0.,0.,0.,0.,0.,0.,0.,0.,0.,0.,0.,0.,0.,0.,0.,0.,0.,0.,0.,1.763985,0.,0.,0.,0.,0.,0.,0.,0.,1.937085,0.,0.,0.,0.,0.,0.,0.,0.,1.842221,0.,0.,1.621723,0.,0.,0.,0.,0.,1.621723,0.,0.,0.,0.,0.,0.,0.,0.,0.,1.163687,0.,0.,0.,0.,0.,0.,0.,0.,0.,0.,0.,0.,0.,0.,0.,0.,0.,0.,0.,0.,0.,0.,0.,0.,1.885525,0.,0.,1.79701,0.,0.,0.,0.,0.,0.,0.,1.813038,0.,0.,0.,1.79701,0.,0.,0.,0.,0.,0.,0.,0.,1.591111,0.,0.,0.673496,0.,0.,0.,0.,0.,0.,0.,0.,0.,0.,1.797933,0.,0.,1.248509,0.,0.,0.,0.,0.,0.,0.,0.,0.,0.,0.,0.,0.,0.,0.,0.,0.,0.,0.,0.,0.,0.,0.,0.,0.,0.,1.678006,0.,0.,0.,0.,0.,1.587189,0.,0.,0.,0.,0.,0.,2.069426,0.,0.,0.,0.,0.,0.,0.,0.,0.,0.,0.,0.,0.,0.,0.,0.,1.88509,1.588039,0.,0.,0.,0.,0.,0.,1.88509,1.588039,0.,0.,1.588039,0.,0.,0.,0.,0.,0.,0.,0.,0.,0.|0.,0.,0.154549,0.,0.,0.,0.,0.,0.,0.,0.041874,0.,0.,0.,0.,0.,0.,0.,0.,0.,0.115558,0.,0.,0.321686,0.,0.,0.,0.,0.,0.,0.,0.,0.,0.,0.,0.,0.,0.,0.,0.,0.,0.,0.,0.,0.,0.,0.,0.,0.,0.,0.,0.,0.,0.,0.,0.,0.,0.,0.,0.,0.,0.,0.,0.,0.,0.,0.,0.,0.,0.,0.,0.,0.,0.,0.,0.,0.,0.,0.,0.,0.,0.,0.,0.,0.,0.,0.,0.,0.,0.,0.,0.,0.,0.,0.,0.,0.,0.,0.,0.,0.,0.,0.,0.,0.,0.,0.,0.,0.,0.,0.,0.,0.,0.,0.,0.,0.,0.,0.,0.,0.,0.,0.,0.,0.753085,0.,0.,0.,0.,0.,0.,0.,0.950779,0.,0.,0.,0.,0.,0.,0.,0.964338,0.,0.,0.,0.,0.,0.,0.,0.,0.,0.,0.,0.,0.,0.,0.,0.,0.,0.,0.,0.,0.,0.,0.,0.,0.,0.167523,0.,0.,0.,0.,0.,0.,0.525476,0.,0.,0.525476,0.,0.,0.525476,0.,0.,0.,0.,0.,0.,0.,0.,0.,0.,0.,0.426233,0.,0.,0.,0.426233,0.,0.,0.,0.,0.,0.,0.,0.,0.,0.,0.,0.205359,0.,0.,0.,0.,0.,0.,0.,0.,0.,0.,1.289466,0.,0.,0.310359,0.,0.,0.,0.322466,0.,0.,0.,0.,0.,0.,0.,0.,0.,0.,0.,0.,0.,0.,0.,0.,0.,0.,0.,0.,0.,0.,0.370989,0.,0.,0.,0.30017,0.,0.,0.,0.,0.,0.,0.,0.,0.,0.,0.,0.,0.734724,0.,0.,0.,0.,0.,0.,0.,0.,0.,0.,0.,0.,0.,0.,0.,0.,0.,0.,0.,0.,0.,0.,0.,0.,0.,0.,0.,0.,0.,0.,0.,0.,0.,0.,0.,0.,0.,0.,0.,0.,0.,0.214419,0.,0.,0.,0.,0.,0.,0.,0.,0.,0.,0.,0.,0.,0.,0.,0.,0.,0.,0.,0.,0.,0.,0.,0.,0.,0.,0.,0.202889,0.,0.,0.,0.,0.,0.,0.,0.,0.,0.,0.,0.,0.,0.,0.,0.,0.,0.,0.,0.228367,1.023951,0.,0.,0.,0.,0.,0.,0.,0.,0.10733,0.,0.,0.,0.,0.,0.,0.,0.,0.,0.181097,0.,0.,0.,0.,0.,0.,0.,0.,0.,0.,0.,0.,0.,0.,0.330756,0.153204,0.092479,0.,0.,0.183273,0.119146,0.,0.,0.,0.,0.,0.,0.,0.,0.,0.,0.,0.142357,0.,0.,0.,0.,0.29349,0.29349,0.,0.,0.,0.|0.,0.,0.,0.,0.,0.,0.03903,0.,0.,0.,0.,0.,0.,0.,0.,0.,0.,0.,0.,0.,0.,0.,0.,0.,0.,0.,0.,0.,0.,0.,0.,0.,0.,0.,0.,0.,0.,0.,0.,0.,0.,0.,0.,0.,0.,0.,0.,0.,0.,0.,0.,0.12018,0.,0.,0.,0.,0.,0.,0.,0.,0.,0.,0.,0.,0.,0.,0.,0.,0.,0.,0.,0.,0.,0.,0.,0.,0.,0.,0.,0.,0.,0.,0.,0.,0.,0.,0.,0.,0.,0.,0.,0.,0.,0.,0.,0.,0.,0.,0.,0.,0.,0.,0.,0.,0.,0.,0.,0.,0.,0.,0.,0.,0.,0.,0.,0.,0.,0.,0.,0.,0.,0.,0.,0.,0.,0.,0.,0.,0.,0.,0.,0.,0.,0.,0.,0.,0.,0.,0.181646,0.,0.,0.,0.,0.,0.109493,0.,0.,0.109493,0.,0.,0.,0.,0.,0.,0.,0.,0.,0.,0.,0.,0.,0.,0.,0.,0.,0.,0.,0.,0.,0.,0.,0.,0.,0.,0.,0.,0.,0.,0.,0.,0.,0.,0.,0.069856,0.,1.311674,0.,0.,0.,0.,0.,0.,0.,0.,0.,0.,0.,0.,0.,0.,0.,0.,0.,0.,0.,0.,0.,0.,0.,0.,0.,0.,0.,0.,0.,0.,0.,0.,0.,0.,0.,0.,0.,0.,0.,0.,0.,0.,0.,0.,0.,0.,0.,0.,0.,0.,0.,0.,0.,0.,0.,0.,0.,0.,0.,0.,0.,0.,0.,0.,0.,0.,0.,0.,0.,0.,0.,0.,0.,0.,0.,0.,0.,0.,0.,0.,0.,0.,0.,0.,0.,0.,0.12559,0.,0.,0.,0.,0.,0.,0.,0.,0.,0.,0.,0.,0.,0.,0.,0.,0.,0.,0.,0.,0.,0.,0.361532,0.,0.,0.,0.,0.456665,0.,0.,0.,0.0762,0.89896,0.,0.,0.,0.,0.,0.,0.,0.414156,0.,0.,0.,0.,0.,0.,0.,0.,0.052597,0.,0.,0.,0.,0.030182,0.,0.,0.,0.,0.,0.,0.,0.,0.,0.,0.,0.,0.,0.,0.,0.,0.,0.,0.,0.,0.,0.,0.,0.,0.,0.,0.,0.,0.,0.,0.,0.,0.,0.,0.,0.,0.,0.,0.199822,0.199822,0.,0.,0.,0.,0.|0.,0.,0.,0.,0.,0.216829,0.,0.,0.062057,0.,0.,0.,0.,0.,0.,0.,0.,0.,0.,0.,0.,0.,0.,0.,0.,0.,0.,0.,0.418693,0.,0.,0.,0.,0.,0.,0.123423,0.,0.,0.,0.,0.,0.,0.,0.,0.,0.,0.,0.,0.,0.,0.,0.,0.,0.,0.,0.,0.,0.,0.,0.,0.,0.,0.,0.,0.,0.,0.,0.,0.689252,0.,0.689252,0.,0.,0.,0.,0.,0.,0.,0.,0.,0.,0.,0.,0.,0.,0.,0.,0.,0.,0.,0.129367,0.443572,0.,0.,0.,0.,0.,0.,0.,0.,0.,0.333743,0.,0.,0.,0.,0.226371,0.,0.529364,0.,0.,0.,0.,0.,0.,0.,0.,0.,0.,0.,0.,0.,0.,0.,0.,0.,0.,0.,0.908696,0.,0.,0.,0.,0.,0.,0.,0.,0.,0.,0.,0.,0.,0.,0.,0.,0.,0.544659,0.,0.,0.13476,0.,0.,0.,0.,0.,0.,0.,0.,0.,0.,0.,0.,0.,0.,0.,0.,0.,0.,0.,0.,0.,0.,0.,0.,0.,0.,0.,0.,0.,0.,0.,0.,0.,0.,0.,0.,0.,0.,0.,0.69132,0.,0.214864,0.,0.,0.,0.,0.,0.,0.,0.,0.,0.,0.,0.,0.,0.,0.,0.,0.,0.,0.,1.092439,0.,0.,0.,1.558777,0.,1.466894,0.,0.,0.,0.,0.,0.,0.,0.,0.,0.,0.,0.,0.,0.,0.,0.,0.,0.,0.,0.,0.,0.,0.,0.,0.,0.,0.,0.,0.,0.,0.,0.211571,0.,0.211571,0.,0.,0.,0.,0.,0.,0.,0.,0.,0.,0.,0.,0.,0.,0.21978,0.,0.,0.,0.,0.,0.,0.,0.,0.,0.,0.,0.,0.,0.,0.,0.,0.,0.,0.,0.,0.,0.,0.,0.,0.,0.,0.,0.,0.,0.,0.,0.,0.,0.,0.,0.,0.,0.,0.,0.135178,0.,0.,0.,0.,0.,0.14463,0.,0.,0.,0.,0.,0.,0.,1.181004,0.,0.,0.,0.,0.,0.,0.,0.,0.,0.324781,0.,0.742633,1.796566,2.173599,0.,0.,0.,0.,0.,0.,0.,0.,0.,0.,0.,0.,0.,0.,0.141803,0.,0.,0.,0.,0.,0.138633,0.,0.,0.,0.,0.,0.,0.,0.,0.,0.,0.,0.,0.,0.,0.,0.,0.,0.,0.,0.,0.,0.,0.,0.,0.,0.,0.,0.,0.,0.,0.,0.,0.,0.,0.,0.,0.,0.,0.,0.,0.,0.,0.,0.,0.,0.,0.,0.,0.,0.,0.,0.,0.,0.,0.,0.,0.,0.,0.,0.,0.,0.,0.,0.,0.,0.,0.,0.,0.,0.,0.,0.,0.,0.,0.,0.,0.,0.,0.,0.,0.534692,0.,0.,0.,0.,0.,0.,0.,0.,0.290071,0.,0.,0.,0.,0.,0.,0.,0.,0.749378,0.,0.,0.907065,0.,0.,0.,0.,0.,0.907065,0.,0.,0.,0.,0.,0.,0.,0.,0.,0.075347,0.,0.,0.,0.,0.,0.,0.,0.,0.,0.,0.,0.,0.,0.,0.,0.,0.,0.,0.,0.,0.,0.,0.,0.,0.901773,0.,0.,0.244254,0.,0.,0.,0.,0.,0.,0.,0.290438,0.,0.,0.,0.244254,0.,0.,0.,0.,0.,0.,0.,0.,1.060741,0.,0.,0.374164,0.,0.,0.,0.,0.,0.,0.,0.,0.,0.,0.700493,0.,0.,0.221255,0.,0.,0.,0.,0.,0.,0.,0.,0.,0.,0.,0.,0.,0.,0.,0.,0.,0.,0.,0.,0.,0.,0.,0.,0.,0.,0.47943,0.,0.,0.,0.,0.,0.453483,0.,0.,0.,0.,0.,0.,1.324433,0.,0.,0.,0.,0.,0.,0.,0.,0.,0.,0.,0.,0.,0.,0.,0.,0.318607,0.514435,0.,0.,0.,0.,0.,0.,0.318607,0.514435,0.,0.,0.514435,0.,0.,0.,0.,0.,0.,0.,0.,0.,0.
C|0.,0.,0.,0.,0.,0.,0.,0.,0.,0.,0.,0.,0.,0.,0.,0.,0.,0.,0.,0.,0.,0.,0.,0.,0.,0.,0.,0.,0.,0.,0.,0.,0.,0.,0.,0.,0.,0.,0.,0.,0.,0.,0.,0.,0.,0.,0.,0.,0.,0.,0.,0.,0.,0.,0.,0.,0.,0.,0.,0.,0.,0.,0.,0.,0.,0.,0.,0.,0.,0.,0.,0.,0.,0.,0.,0.,0.,0.,0.,0.,0.,0.,0.,0.,0.,0.,0.,0.,0.,0.,0.,0.,1.61532,0.,0.,0.,0.,0.,0.,0.,0.,1.945571,0.,0.,0.,0.,0.,0.,0.,0.,0.,0.,0.,0.,0.,0.,0.,0.,0.,0.,0.,0.,0.,0.,0.,0.,0.,0.,0.,0.,0.,0.,0.,0.,0.,0.,0.,0.,0.,0.,0.,0.,0.,0.,0.,0.,0.,0.,0.,0.,0.,0.,0.,0.,0.,0.,0.,0.,1.066118,0.,0.,0.,0.,0.,0.,0.,0.,0.,0.,0.,0.,0.,0.,0.,0.,0.,0.,0.,0.,0.,0.,0.,1.306056,0.,0.,0.,0.,0.,0.,0.,0.,0.,0.,0.,0.,0.,0.,0.,0.,0.,0.,0.,1.200783,0.,0.,0.,0.,0.,0.,0.,0.,0.,0.,1.688759,0.,0.,0.,0.,0.,0.,0.,0.,0.,0.,0.,0.,0.,0.,0.,0.,0.,0.,0.,0.,0.,0.,0.,0.,0.,0.,0.,0.,0.,0.,0.,0.,0.,0.,0.,0.,0.,0.,0.,0.,1.756032,0.,1.756032,0.,0.,0.,0.,1.106574,0.,0.|0.,0.,0.,0.,0.,0.,0.,0.,0.,0.,0.,0.,0.,0.,0.,0.,0.,0.,0.,0.,0.,0.,0.,0.,0.,0.,0.,0.,0.,0.,0.,0.,0.,0.,0.,0.,0.,1.416976,1.200215,0.,0.,0.,0.,0.,0.,0.,0.,0.,0.,0.,0.,0.,0.,0.,0.,0.,0.,0.,0.,0.,0.998447,0.,0.,0.,0.,0.,0.,0.,0.,0.,0.,0.,1.050782,0.,0.,0.,0.,0.,0.,0.,0.,0.,0.,0.,0.,0.,0.,0.,0.,0.,0.,0.,1.122868,1.216478,0.,0.|0.,0.,1.34176,1.222835,0.,0.,0.,0.,0.,0.,0.,0.,1.015601,0.,0.,0.,0.,0.,0.,0.,0.,0.,0.93481,0.,0.,0.,0.,0.,0.,0.,0.,0.,0.,1.132999,0.,0.,0.,0.,0.,0.,0.,0.,0.,0.,1.239351,0.,1.233665,0.,0.,0.,0.,0.,1.748692,0.,0.,0.,0.,0.,0.881095,0.,0.,0.,0.,0.,0.,0.,0.,0.,0.,0.,0.,0.,0.,0.,0.,0.,1.05008,0.,1.05008,0.,0.,0.,0.,0.,0.,0.,0.,0.,0.,0.,0.,0.,0.,0.,0.,0.,0.,0.,0.,0.,0.,2.035512,0.,0.,1.482979,0.,0.,0.,0.,0.,0.,0.,0.,0.,0.,0.,0.,0.,0.,0.,0.,1.341425,0.,0.,0.,0.,0.,0.,0.,1.405434,0.,0.,0.,0.,0.,0.,0.,0.,0.,0.,0.,0.,0.,0.,1.720854,0.,0.,0.,0.,0.,0.,0.,0.,0.,0.,0.,0.,0.,0.,0.,0.,0.,0.,0.,0.,0.,0.,0.,0.,0.,0.,0.,0.,0.,1.30264,0.,0.,0.,0.,0.,0.,0.,0.,0.,0.,0.,0.,0.,0.,0.,0.,0.,0.,0.|0.,0.,0.,0.,0.,0.,0.,0.,0.,0.,0.,0.,0.,0.,0.,0.,0.,0.,0.,0.,0.,0.,0.,0.,0.,0.,0.,0.,0.,0.,0.,0.,0.,0.,0.,0.,0.,0.,0.,0.,0.,0.,0.,0.,0.,0.,0.,0.,0.,0.,0.,0.,0.,0.,0.,0.,0.,0.,0.,0.,0.,0.,0.,0.,0.,0.,0.,0.,0.,0.,0.,0.,0.,0.,0.,0.,0.,0.,0.,0.,0.,0.,0.,0.,0.,0.,0.,0.,0.,0.,0.,0.,0.162581,0.,0.,0.,0.,0.,0.,0.,0.,0.378516,0.,0.,0.,0.,0.,0.,0.,0.,0.,0.,0.,0.,0.,0.,0.,0.,0.,0.,0.,0.,0.,0.,0.,0.,0.,0.,0.,0.,0.,0.,0.,0.,0.,0.,0.,0.,0.,0.,0.,0.,0.,0.,0.,0.,0.,0.,0.,0.,0.,0.,0.,0.,0.,0.,0.,0.,0.149257,0.,0.,0.,0.,0.,0.,0.,0.,0.,0.,0.,0.,0.,0.,0.,0.,0.,0.,0.,0.,0.,0.,0.,0.134752,0.,0.,0.,0.,0.,0.,0.,0.,0.,0.,0.,0.,0.,0.,0.,0.,0.,0.,0.,0.400261,0.,0.,0.,0.,0.,0.,0.,0.,0.,0.,0.252525,0.,0.,0.,0.,0.,0.,0.,0.,0.,0.,0.,0.,0.,0.,0.,0.,0.,0.,0.,0.,0.,0.,0.,0.,0.,0.,0.,0.,0.,0.,0.,0.,0.,0.,0.,0.,0.,0.,0.,0.,1.567885,0.,1.567885,0.,0.,0.,0.,0.368858,0.,0.|0.,0.,0.,0.,0.,0.,0.,0.,0.,0.,0.,0.,0.,0.,0.,0.,0.,0.,0.,0.,0.,0.,0.,0.,0.,0.,0.,0.,0.,0.,0.,0.,0.,0.,0.,0.,0.,0.522044,0.252677,0.,0.,0.,0.,0.,0.,0.,0.,0.,0.,0.,0.,0.,0.,0.,0.,0.,0.,0.,0.,0.,0.17094,0.,0.,0.,0.,0.,0.,0.,0.,0.,0.,0.,0.068801,0.,0.,0.,0.,0.,0.,0.,0.,0.,0.,0.,0.,0.,0.,0.,0.,0.,0.,0.,0.360922,0.651685,0.,0.|0.,0.,0.555872,0.515338,0.,0.,0.,0.,0.,0.,0.,0.,0.40624,0.,0.,0.,0.,0.,0.,0.,0.,0.,0.226621,0.,0.,0.,0.,0.,0.,0.,0.,0.,0.,0.4532,0.,0.,0.,0.,0.,0.,0.,0.,0.,0.,0.743611,0.,0.424838,0.,0.,0.,0.,0.,0.359544,0.,0.,0.,0.,0.,0.114542,0.,0.,0.,0.,0.,0.,0.,0.,0.,0.,0.,0.,0.,0.,0.,0.,0.,0.037062,0.,0.037062,0.,0.,0.,0.,0.,0.,0.,0.,0.,0.,0.,0.,0.,0.,0.,0.,0.,0.,0.,0.,0.,0.,0.452336,0.,0.,0.521942,0.,0.,0.,0.,0.,0.,0.,0.,0.,0.,0.,0.,0.,0.,0.,0.,0.130473,0.,0.,0.,0.,0.,0.,0.,0.373472,0.,0.,0.,0.,0.,0.,0.,0.,0.,0.,0.,0.,0.,0.,0.074104,0.,0.,0.,0.,0.,0.,0.,0.,0.,0.,0.,0.,0.,0.,0.,0.,0.,0.,0.,0.,0.,0.,0.,0.,0.,0.,0.,0.,0.,0.331234,0.,0.,0.,0.,0.,0.,0.,0.,0.,0.,0.,0.,0.,0.,0.,0.,0.,0.,0.
Q|0.,0.,0.,0.,0.,0.,0.,0.,0.,0.,0.,0.,0.,0.,0.,0.,0.,0.,0.,0.,0.,0.,0.,0.,0.,0.,0.,1.629729,0.,0.,0.,0.,0.,0.,0.,0.,0.,0.,1.124765,0.,0.,0.,0.,0.,0.,0.,0.,0.,0.,0.,0.,0.,0.,0.,0.,0.,0.,0.,0.,0.,1.487431,0.,0.,0.,0.,0.,0.,0.,0.,0.,0.,0.,0.,0.,0.,0.,0.,0.,0.,0.,0.,0.,0.,0.,0.,0.,0.,0.,0.,0.,0.,0.,0.,0.,0.,0.,1.433572,1.767936,0.,0.,1.433572,1.767936,0.,0.,1.767936,0.,0.,0.,1.767936,0.,0.,0.,0.,0.,0.,0.,0.,0.,0.,0.,0.,0.,0.,0.,0.,0.,0.,0.,0.,0.,0.,0.,0.,0.,0.,0.,0.,1.425603,1.425603,0.,0.,0.,0.,0.,0.,0.,0.,0.,0.,0.,0.,0.,0.,0.,0.,0.,0.,0.,0.,0.,1.152733,0.,0.,0.,1.308048,0.,1.617242,0.,0.,0.,0.,0.,0.,0.,0.,0.,0.,0.,0.,0.,0.,0.,0.,0.,0.,0.,0.,0.,0.,0.,0.,0.,0.,1.887359,0.,0.,1.638152,0.,1.194703,1.471116,0.,0.,0.,0.,0.,0.,0.,0.,0.,1.228735,0.,0.,0.,0.,0.,0.,0.,0.,0.,0.,0.,0.,0.,0.,0.,0.,0.,0.,0.,0.,0.,0.,0.,0.,0.,0.,0.,0.|0.,0.,0.,0.,0.,0.,0.,0.,0.,0.,0.,0.,0.,0.,0.,0.,0.,0.,0.,0.,0.,0.,1.231097,0.,0.,0.,0.,0.,0.,0.,0.,0.,0.,0.,0.,0.,0.,0.,0.,0.,0.,0.,0.,0.,0.,0.,0.,0.,0.,0.,0.,0.,0.,0.,0.,0.,0.,0.,0.,0.,0.,0.,0.93628,0.,0.,0.,0.,0.,0.,0.,0.,0.,0.,0.,0.,0.,0.,0.,0.,0.,0.,0.,0.,0.,0.,0.,0.,0.,0.,0.,0.,0.,0.,0.,0.,0.,1.096223,0.928799,0.,0.,1.112596,0.913564,0.,0.,0.,0.,0.,0.,0.,0.,0.,0.,0.,0.,0.,0.,0.,0.,0.,0.,0.,0.,0.,0.,0.,0.,0.,0.,0.,0.,0.,0.,0.,0.,0.,0.,0.,0.,0.,0.,0.,0.,0.,0.,0.,0.,0.,0.,0.,0.,0.,0.,0.,0.,0.,0.,0.,0.,0.884863,0.,0.,0.,0.,0.,0.,0.,0.,1.36581,0.,0.,0.,0.,1.009577,0.,0.,0.,0.,0.,0.,0.,1.050186,0.,0.,0.,0.,0.,0.,0.,0.,0.,0.,0.885493,0.,0.,0.,0.,0.,0.,0.,0.,0.,0.,0.,0.,0.,0.,0.,0.,0.,0.,0.,0.,0.,0.,0.,0.,1.346729,0.,0.,0.,0.,0.,0.,0.,0.,0.,0.,0.,1.328725,0.,0.,0.,0.,1.777518,0.,0.,0.,0.,0.,0.,0.,1.144724,1.261623,0.,1.149168,0.,0.,0.,0.,0.,0.,0.,0.,0.,0.,0.|0.,0.,0.,0.,0.,0.,0.,0.,0.,0.,1.428997,0.,0.,0.,0.,0.,0.,0.,0.,0.,0.,0.,0.,0.,0.,0.,0.,0.,0.,0.,0.,1.993595,0.,0.,0.,0.,0.,0.,0.,0.,0.,0.953169,1.378107,0.,0.,0.,0.,0.,0.,0.,0.,0.,0.,0.,0.,0.,0.,0.,0.,0.,0.,0.,0.,0.,0.,0.,1.346795,0.,0.,0.,0.,0.,0.,0.,0.,0.,1.229628,0.,0.,0.,0.,0.,0.,0.,0.,0.,1.984729,0.,0.,0.,0.,0.,0.,0.,0.,0.,0.,0.,0.,0.,0.,0.,0.,0.,0.,0.,0.,0.,0.,0.,0.,0.,0.,0.,0.,0.,1.830843,0.,0.,1.587092,1.587092,0.,0.,0.,0.,0.,0.,0.,0.,0.,0.,0.,0.,0.,0.,0.,0.,0.,0.,0.,0.,0.,0.,0.,0.,0.,0.,0.,0.,0.,0.,0.,0.,0.,0.,0.,0.,0.,0.,0.,0.,0.,0.,0.,0.,0.,0.,0.,1.250707,0.,1.483492,0.,0.,0.,0.,0.,0.,1.505709,0.,0.,0.,0.,1.983905,0.716172,0.,0.,2.018087,0.704425,0.,0.,0.,0.,0.,0.,0.,0.,0.,0.,0.,0.,0.,0.,0.,0.,0.,0.,0.,0.,0.,0.,0.,1.598713,0.,0.,0.,0.,0.,0.,0.,0.,0.,0.,1.883912,0.,1.63544,0.,0.,0.,0.,0.,0.,0.,0.,0.,0.,0.,0.,0.,0.,0.,0.,0.,0.,0.,0.,0.,0.,0.,0.,1.240948,0.,0.,0.,0.,0.,0.,1.460873,1.604917,0.,0.,0.,0.,0.,0.,0.,0.,0.,0.,0.,0.,0.,0.,0.,1.027631,0.,0.,1.308117,0.,0.,0.,0.,0.,0.,0.,0.,0.,1.178004,0.,0.,0.,0.,0.,0.,0.,0.,0.,0.,0.,2.454156,0.,1.409608,0.,0.,0.,0.,0.,0.,0.,0.,1.414358,0.,0.,0.,0.,0.,0.,0.,0.,0.,0.,0.,0.,0.,0.,0.,0.,0.,0.,1.112282,0.,1.112282,0.,1.484488,0.,0.,0.,0.,0.,0.,0.,1.813322,0.,0.,0.,1.300147,0.,1.470216,0.,0.,0.,0.,0.,0.,0.,0.,0.,0.,0.,0.,0.,0.,0.,0.,0.,0.,0.,0.,0.,0.,0.,1.470506,0.,0.,0.,0.,2.448255,0.,0.,0.,0.,1.187264,2.109923,1.934094,0.,0.,0.,0.,0.,0.,0.,0.,0.,0.,0.,0.,0.,0.,0.,0.,0.,0.,0.,0.,0.,0.,0.,0.,0.|0.,0.,0.,0.,0.,0.,0.,0.,0.,0.,0.,0.,0.,0.,0.,0.,0.,0.,0.,0.,0.,0.,0.,0.,0.,0.,0.,0.167766,0.,0.,0.,0.,0.,0.,0.,0.,0.,0.,0.062081,0.,0.,0.,0.,0.,0.,0.,0.,0.,0.,0.,0.,0.,0.,0.,0.,0.,0.,0.,0.,0.,0.630856,0.,0.,0.,0.,0.,0.,0.,0.,0.,0.,0.,0.,0.,0.,0.,0.,0.,0.,0.,0.,0.,0.,0.,0.,0.,0.,0.,0.,0.,0.,0.,0.,0.,0.,0.,0.320445,0.623977,0.,0.,0.320445,0.623977,0.,0.,0.623977,0.,0.,0.,0.623977,0.,0.,0.,0.,0.,0.,0.,0.,0.,0.,0.,0.,0.,0.,0.,0.,0.,0.,0.,0.,0.,0.,0.,0.,0.,0.,0.,0.,0.382285,0.382285,0.,0.,0.,0.,0.,0.,0.,0.,0.,0.,0.,0.,0.,0.,0.,0.,0.,0.,0.,0.,0.,0.061975,0.,0.,0.,0.374257,0.,0.380258,0.,0.,0.,0.,0.,0.,0.,0.,0.,0.,0.,0.,0.,0.,0.,0.,0.,0.,0.,0.,0.,0.,0.,0.,0.,0.,0.241674,0.,0.,0.906212,0.,0.267236,0.522633,0.,0.,0.,0.,0.,0.,0.,0.,0.,0.041794,0.,0.,0.,0.,0.,0.,0.,0.,0.,0.,0.,0.,0.,0.,0.,0.,0.,0.,0.,0.,0.,0.,0.,0.,0.,0.,0.,0.|0.,0.,0.,0.,0.,0.,0.,0.,0.,0.,0.,0.,0.,0.,0.,0.,0.,0.,0.,0.,0.,0.,0.196975,0.,0.,0.,0.,0.,0.,0.,0.,0.,0.,0.,0.,0.,0.,0.,0.,0.,0.,0.,0.,0.,0.,0.,0.,0.,0.,0.,0.,0.,0.,0.,0.,0.,0.,0.,0.,0.,0.,0.,0.113488,0.,0.,0.,0.,0.,0.,0.,0.,0.,0.,0.,0.,0.,0.,0.,0.,0.,0.,0.,0.,0.,0.,0.,0.,0.,0.,0.,0.,0.,0.,0.,0.,0.,0.167658,0.098343,0.,0.,0.157072,0.09673,0.,0.,0.,0.,0.,0.,0.,0.,0.,0.,0.,0.,0.,0.,0.,0.,0.,0.,0.,0.,0.,0.,0.,0.,0.,0.,0.,0.,0.,0.,0.,0.,0.,0.,0.,0.,0.,0.,0.,0.,0.,0.,0.,0.,0.,0.,0.,0.,0.,0.,0.,0.,0.,0.,0.,0.,0.189613,0.,0.,0.,0.,0.,0.,0.,0.,1.078271,0.,0.,0.,0.,0.037995,0.,0.,0.,0.,0.,0.,0.,0.130901,0.,0.,0.,0.,0.,0.,0.,0.,0.,0.,0.075042,0.,0.,0.,0.,0.,0.,0.,0.,0.,0.,0.,0.,0.,0.,0.,0.,0.,0.,0.,0.,0.,0.,0.,0.,0.176553,0.,0.,0.,0.,0.,0.,0.,0.,0.,0.,0.,0.318894,0.,0.,0.,0.,0.350667,0.,0.,0.,0.,0.,0.,0.,0.114752,0.329119,0.,0.100881,0.,0.,0.,0.,0.,0.,0.,0.,0.,0.,0.|0.,0.,0.,0.,0.,0.,0.,0.,0.,0.,0.934344,0.,0.,0.,0.,0.,0.,0.,0.,0.,0.,0.,0.,0.,0.,0.,0.,0.,0.,0.,0.,1.082237,0.,0.,0.,0.,0.,0.,0.,0.,0.,0.444812,0.220497,0.,0.,0.,0.,0.,0.,0.,0.,0.,0.,0.,0.,0.,0.,0.,0.,0.,0.,0.,0.,0.,0.,0.,0.017378,0.,0.,0.,0.,0.,0.,0.,0.,0.,0.071861,0.,0.,0.,0.,0.,0.,0.,0.,0.,0.474227,0.,0.,0.,0.,0.,0.,0.,0.,0.,0.,0.,0.,0.,0.,0.,0.,0.,0.,0.,0.,0.,0.,0.,0.,0.,0.,0.,0.,0.,0.520345,0.,0.,0.450808,0.450808,0.,0.,0.,0.,0.,0.,0.,0.,0.,0.,0.,0.,0.,0.,0.,0.,0.,0.,0.,0.,0.,0.,0.,0.,0.,0.,0.,0.,0.,0.,0.,0.,0.,0.,0.,0.,0.,0.,0.,0.,0.,0.,0.,0.,0.,0.,0.,0.384833,0.,0.503328,0.,0.,0.,0.,0.,0.,0.260917,0.,0.,0.,0.,0.466801,0.042128,0.,0.,0.451102,0.041437,0.,0.,0.,0.,0.,0.,0.,0.,0.,0.,0.,0.,0.,0.,0.,0.,0.,0.,0.,0.,0.,0.,0.,0.087601,0.,0.,0.,0.,0.,0.,0.,0.,0.,0.,0.26913,0.,0.40237,0.,0.,0.,0.,0.,0.,0.,0.,0.,0.,0.,0.,0.,0.,0.,0.,0.,0.,0.,0.,0.,0.,0.,0.,0.354557,0.,0.,0.,0.,0.,0.,0.207461,0.170938,0.,0.,0.,0.,0.,0.,0.,0.,0.,0.,0.,0.,0.,0.,0.,0.055249,0.,0.,0.5345,0.,0.,0.,0.,0.,0.,0.,0.,0.,0.030034,0.,0.,0.,0.,0.,0.,0.,0.,0.,0.,0.,0.374363,0.,0.621183,0.,0.,0.,0.,0.,0.,0.,0.,0.170966,0.,0.,0.,0.,0.,0.,0.,0.,0.,0.,0.,0.,0.,0.,0.,0.,0.,0.,0.217031,0.,0.217031,0.,0.167457,0.,0.,0.,0.,0.,0.,0.,0.787364,0.,0.,0.,0.339169,0.,0.288416,0.,0.,0.,0.,0.,0.,0.,0.,0.,0.,0.,0.,0.,0.,0.,0.,0.,0.,0.,0.,0.,0.,0.,0.305606,0.,0.,0.,0.,0.691898,0.,0.,0.,0.,0.281009,1.161082,0.273135,0.,0.,0.,0.,0.,0.,0.,0.,0.,0.,0.,0.,0.,0.,0.,0.,0.,0.,0.,0.,0.,0.,0.,0.,0.
E|0.,0.,0.,0.,0.,0.,0.,0.,0.,0.,0.,0.,0.,0.,0.,0.,0.,0.,0.,0.,0.,1.47961,1.320819,0.,0.,0.,0.,0.,0.,0.,0.,0.,0.,0.,0.,0.,0.,0.796871,0.,0.,0.,0.,0.,0.,0.,0.,0.,2.051197,0.,0.,0.,0.,1.931473,0.,0.,0.,0.,0.,0.,0.,0.,0.,0.,0.,0.,0.,0.,0.,1.078538,0.,0.,0.,0.,0.,0.,0.,0.,0.,0.,0.,0.,0.,0.,0.,0.,0.,0.,0.,0.,0.,0.,0.,0.,0.,0.,0.,0.,0.,0.,0.,0.,0.80222,0.,0.,1.665987,0.,1.406327,1.048508,0.,0.,0.,0.,0.,0.,0.,0.,0.,0.,0.,0.,0.,0.,0.,1.564671,0.,0.,0.,0.,0.,0.,0.,0.,0.,0.,0.,0.,0.,0.,0.,0.,0.,0.,0.,0.,0.,0.,0.,1.357701,0.,0.,0.,0.,1.062246,0.,0.,0.,0.,1.118,0.,0.,0.,0.,0.,0.,0.,0.,0.,0.,0.,0.,0.,0.,0.,0.,0.,0.753441,0.,0.,0.,0.,0.,0.,0.,0.,0.,0.,0.,0.,0.,0.,0.,1.701361,1.810454,0.,0.,0.,0.,0.,0.,0.,1.568081,1.355542,0.,0.,0.,0.,1.616724,0.,0.,0.,0.,0.,0.,0.,0.,0.,0.,1.564291,0.,0.,0.,0.,0.,0.,0.,0.,1.574006,0.,1.693065,0.,1.693065,0.,0.,0.,0.,0.,0.,0.,0.,0.,0.,1.495856,0.,0.,0.,0.,1.143635,0.,0.,0.,0.,0.,0.,0.899487,0.,0.,0.,0.,0.,0.,0.,0.,0.,0.,1.031939,0.,0.,0.,0.,0.,0.,0.,0.,0.,0.,1.541187,1.538169,0.,0.,0.,0.,0.,0.,0.,0.,0.,0.,0.,1.632489,0.,0.,0.,0.,1.353038,0.,0.,0.939896,0.,0.,0.939896,0.,0.,0.,0.|0.,0.,0.,0.,0.,0.,0.,0.,0.,0.,0.,0.,0.,0.,0.,0.958063,0.,0.,0.,0.,0.,0.,0.,0.,0.,0.,0.,0.,0.,0.,0.,0.,0.,0.,0.,0.,0.,0.,0.,0.,0.,0.,0.,0.,0.,0.88797,0.,0.,0.,0.,0.,0.,0.,0.,0.,0.921575,0.,0.,0.,0.,0.,0.,0.,0.,0.,0.,0.,0.,0.,0.,0.,0.,0.,0.846752,0.,0.,0.,0.,0.,0.,0.,0.,0.,0.,0.,0.,0.,0.,1.096346,0.,0.,0.728805,0.,0.,0.,0.,0.,0.,0.,0.,0.,0.,0.,0.,0.,0.,0.,0.,0.87261,0.,0.,0.,0.,0.,0.,0.,0.,0.,0.,0.,1.126614,0.,0.,1.060371,0.,0.,0.,0.,1.127035,0.,0.,0.,0.,0.,0.,0.,0.,0.,0.,0.,0.,0.,0.,0.,0.,0.,0.,0.958028,0.,0.,0.,0.,0.,0.,0.,0.,0.,1.049979,0.,0.,0.,0.,0.,0.,0.,0.,0.,0.,0.,0.,0.,0.,0.,0.,0.,0.,0.,0.,0.,0.,0.,0.,0.,0.,0.,0.,0.,0.,0.,0.,0.,0.,0.,0.,0.,0.,0.,0.,0.,0.87215,0.,0.,0.,0.,0.,0.,0.,0.,0.,1.152426,0.,0.,0.,0.,0.,0.743997,0.,0.,0.,0.,0.,0.,0.,0.,0.,0.,0.,0.,0.,0.,0.,0.,0.,0.,0.,0.,0.,0.,0.,0.,0.,0.,0.,0.,0.,0.,0.,0.,0.98843,0.,0.,0.,0.,1.071363,0.959263,0.,0.,0.,0.959263,0.|0.,0.,0.,0.,0.,0.,0.,0.,0.,0.,0.,0.,0.,0.,0.,2.275443,0.,0.,0.,1.261389,1.261389,0.,0.,0.,0.,0.,1.182435,0.,0.,0.,0.,0.,0.,0.,0.,0.,0.,0.,0.,0.,0.,0.,0.,0.,0.,0.,0.,0.,1.803472,0.,0.,0.,0.,0.,0.,0.,0.,0.,0.,0.,0.,1.881428,0.,0.,0.,0.,0.,0.,0.,0.,0.,0.,0.,0.,1.699118,0.,1.209893,0.,0.,0.,0.,0.,0.,0.,0.,0.,0.,1.498547,0.,0.,0.,0.,0.,0.,0.,0.,0.,1.673583,0.,0.,0.,0.,0.,0.,0.,0.,0.,1.157601,0.,0.,0.,0.,0.,0.,0.,1.850761,1.748065,0.,0.,1.872625,0.,0.,0.,0.,0.,0.,0.,0.,1.495648,0.,0.,0.,0.,0.,0.,0.,0.,0.,0.,0.,1.67646,1.43831,0.,0.,0.,0.,2.220325,0.,0.,0.,0.,0.,0.,0.,2.06254,1.591483,0.,0.,2.11748,1.291179,0.,0.,0.,0.972352,0.,0.,0.,0.,0.,0.,0.,0.,0.,0.,1.537856,0.,0.,0.,0.,0.,1.404687,1.803733,0.,0.,0.,0.,0.,0.,0.,0.,0.,0.,1.951005,0.,0.,0.,0.,2.018444,0.,0.,0.,0.,0.,0.,0.,0.,0.,1.072149,0.,0.,0.,0.,0.,2.015711,0.,0.,0.,0.,0.,0.,0.,0.,0.,2.032186,0.,1.490777,0.,0.,0.,0.,0.,0.,0.,0.,1.845042,0.,0.,0.,0.,0.,0.,0.,0.,1.010481,1.848587,0.,0.,0.,0.,0.,1.478077,0.,0.,0.,0.,1.5732,0.,0.,0.,0.,0.,0.862782,0.,0.,0.,1.916626,0.,0.,0.,0.,1.747862,0.,0.,0.,0.,2.057517,0.,0.,0.,1.767591,0.,0.,0.,0.,0.,0.,0.,0.,0.,0.,0.,0.,0.,0.,0.,0.,0.,0.,0.,0.,0.949379,0.,0.,0.,0.,0.,0.,0.,0.,0.,0.,0.,0.,0.,2.023446,0.,0.,0.,2.11517,0.,0.,0.,2.135159,0.,1.732974,2.173068,0.,0.,2.042291,0.,0.,0.,0.,0.,0.,0.,0.,0.,0.,0.,0.,0.,0.,0.,0.,0.,0.,0.,1.82511,0.,0.,0.,0.,0.,0.,0.,0.,0.,0.,0.,0.,0.,0.,0.,0.,0.,0.,0.,0.,0.,0.,0.,0.,0.,1.748593,0.,0.,0.,0.,0.,0.,0.,0.,2.153377,0.,0.,1.386902,0.,0.,0.,0.,0.,0.,0.,1.095291,0.,0.,0.,0.,0.,0.,0.,1.333011,0.,0.,1.705549,0.,0.,0.,0.,0.,1.59175,0.,1.321656,0.,0.,0.,0.,0.,0.,0.,0.,0.,0.,0.,2.088699,0.,0.,0.,0.,0.,0.,0.,0.,0.,0.,0.,0.,0.,0.,0.,0.,0.,0.,0.,0.,1.83965,0.,1.909255,1.640087,0.,0.,0.,0.,1.956954,2.394668,0.,0.,2.250784,0.,1.235416,0.,0.,0.,0.,0.,0.,0.,1.235416,0.,0.,0.,0.,1.914836|0.,0.,0.,0.,0.,0.,0.,0.,0.,0.,0.,0.,0.,0.,0.,0.,0.,0.,0.,0.,0.,0.739805,0.266135,0.,0.,0.,0.,0.,0.,0.,0.,0.,0.,0.,0.,0.,0.,0.167762,0.,0.,0.,0.,0.,0.,0.,0.,0.,0.304723,0.,0.,0.,0.,0.643824,0.,0.,0.,0.,0.,0.,0.,0.,0.,0.,0.,0.,0.,0.,0.,0.15697,0.,0.,0.,0.,0.,0.,0.,0.,0.,0.,0.,0.,0.,0.,0.,0.,0.,0.,0.,0.,0.,0.,0.,0.,0.,0.,0.,0.,0.,0.,0.,0.,0.097239,0.,0.,0.309398,0.,0.656286,0.524254,0.,0.,0.,0.,0.,0.,0.,0.,0.,0.,0.,0.,0.,0.,0.,0.625869,0.,0.,0.,0.,0.,0.,0.,0.,0.,0.,0.,0.,0.,0.,0.,0.,0.,0.,0.,0.,0.,0.,0.,0.502349,0.,0.,0.,0.,0.180582,0.,0.,0.,0.,0.274356,0.,0.,0.,0.,0.,0.,0.,0.,0.,0.,0.,0.,0.,0.,0.,0.,0.,0.016514,0.,0.,0.,0.,0.,0.,0.,0.,0.,0.,0.,0.,0.,0.,0.,0.716362,0.762297,0.,0.,0.,0.,0.,0.,0.,0.188987,0.141294,0.,0.,0.,0.,0.320597,0.,0.,0.,0.,0.,0.,0.,0.,0.,0.,0.128572,0.,0.,0.,0.,0.,0.,0.,0.,0.462943,0.,0.696841,0.,0.696841,0.,0.,0.,0.,0.,0.,0.,0.,0.,0.,0.914134,0.,0.,0.,0.,0.207934,0.,0.,0.,0.,0.,0.,0.64249,0.,0.,0.,0.,0.,0.,0.,0.,0.,0.,0.128992,0.,0.,0.,0.,0.,0.,0.,0.,0.,0.,0.247691,0.274673,0.,0.,0.,0.,0.,0.,0.,0.,0.,0.,0.,0.753034,0.,0.,0.,0.,0.615017,0.,0.,0.06619,0.,0.,0.06619,0.,0.,0.,0.|0.,0.,0.,0.,0.,0.,0.,0.,0.,0.,0.,0.,0.,0.,0.,0.415161,0.,0.,0.,0.,0.,0.,0.,0.,0.,0.,0.,0.,0.,0.,0.,0.,0.,0.,0.,0.,0.,0.,0.,0.,0.,0.,0.,0.,0.,0.031509,0.,0.,0.,0.,0.,0.,0.,0.,0.,0.008918,0.,0.,0.,0.,0.,0.,0.,0.,0.,0.,0.,0.,0.,0.,0.,0.,0.,0.035578,0.,0.,0.,0.,0.,0.,0.,0.,0.,0.,0.,0.,0.,0.,0.511628,0.,0.,0.364402,0.,0.,0.,0.,0.,0.,0.,0.,0.,0.,0.,0.,0.,0.,0.,0.,0.033935,0.,0.,0.,0.,0.,0.,0.,0.,0.,0.,0.,0.139952,0.,0.,0.397639,0.,0.,0.,0.,0.191596,0.,0.,0.,0.,0.,0.,0.,0.,0.,0.,0.,0.,0.,0.,0.,0.,0.,0.,0.258927,0.,0.,0.,0.,0.,0.,0.,0.,0.,0.205666,0.,0.,0.,0.,0.,0.,0.,0.,0.,0.,0.,0.,0.,0.,0.,0.,0.,0.,0.,0.,0.,0.,0.,0.,0.,0.,0.,0.,0.,0.,0.,0.,0.,0.,0.,0.,0.,0.,0.,0.,0.,0.290717,0.,0.,0.,0.,0.,0.,0.,0.,0.,0.194565,0.,0.,0.,0.,0.,0.531426,0.,0.,0.,0.,0.,0.,0.,0.,0.,0.,0.,0.,0.,0.,0.,0.,0.,0.,0.,0.,0.,0.,0.,0.,0.,0.,0.,0.,0.,0.,0.,0.,0.023296,0.,0.,0.,0.,0.229578,0.121597,0.,0.,0.,0.121597,0.|0.,0.,0.,0.,0.,0.,0.,0.,0.,0.,0.,0.,0.,0.,0.,0.588036,0.,0.,0.,0.49054,0.49054,0.,0.,0.,0.,0.,0.061692,0.,0.,0.,0.,0.,0.,0.,0.,0.,0.,0.,0.,0.,0.,0.,0.,0.,0.,0.,0.,0.,0.635314,0.,0.,0.,0.,0.,0.,0.,0.,0.,0.,0.,0.,0.165038,0.,0.,0.,0.,0.,0.,0.,0.,0.,0.,0.,0.,0.679647,0.,0.176443,0.,0.,0.,0.,0.,0.,0.,0.,0.,0.,0.287857,0.,0.,0.,0.,0.,0.,0.,0.,0.,0.172757,0.,0.,0.,0.,0.,0.,0.,0.,0.,0.011203,0.,0.,0.,0.,0.,0.,0.,0.304116,0.254413,0.,0.,0.624208,0.,0.,0.,0.,0.,0.,0.,0.,0.239304,0.,0.,0.,0.,0.,0.,0.,0.,0.,0.,0.,1.040562,0.495969,0.,0.,0.,0.,0.093291,0.,0.,0.,0.,0.,0.,0.,0.671525,0.603666,0.,0.,0.656511,0.062022,0.,0.,0.,0.176791,0.,0.,0.,0.,0.,0.,0.,0.,0.,0.,0.162832,0.,0.,0.,0.,0.,0.27483,0.588174,0.,0.,0.,0.,0.,0.,0.,0.,0.,0.,0.478548,0.,0.,0.,0.,0.932766,0.,0.,0.,0.,0.,0.,0.,0.,0.,0.121284,0.,0.,0.,0.,0.,1.465971,0.,0.,0.,0.,0.,0.,0.,0.,0.,0.66898,0.,0.120373,0.,0.,0.,0.,0.,0.,0.,0.,0.451233,0.,0.,0.,0.,0.,0.,0.,0.,0.141467,0.499119,0.,0.,0.,0.,0.,0.311496,0.,0.,0.,0.,0.344137,0.,0.,0.,0.,0.,0.123255,0.,0.,0.,1.036014,0.,0.,0.,0.,0.470578,0.,0.,0.,0.,0.827249,0.,0.,0.,0.957445,0.,0.,0.,0.,0.,0.,0.,0.,0.,0.,0.,0.,0.,0.,0.,0.,0.,0.,0.,0.,0.182573,0.,0.,0.,0.,0.,0.,0.,0.,0.,0.,0.,0.,0.,0.954456,0.,0.,0.,1.309391,0.,0.,0.,0.856969,0.,0.667752,1.475294,0.,0.,0.706947,0.,0.,0.,0.,0.,0.,0.,0.,0.,0.,0.,0.,0.,0.,0.,0.,0.,0.,0.,0.657039,0.,0.,0.,0.,0.,0.,0.,0.,0.,0.,0.,0.,0.,0.,0.,0.,0.,0.,0.,0.,0.,0.,0.,0.,0.,0.499598,0.,0.,0.,0.,0.,0.,0.,0.,0.456777,0.,0.,1.188773,0.,0.,0.,0.,0.,0.,0.,0.066301,0.,0.,0.,0.,0.,0.,0.,0.242366,0.,0.,0.913687,0.,0.,0.,0.,0.,0.094426,0.,0.21604,0.,0.,0.,0.,0.,0.,0.,0.,0.,0.,0.,1.305437,0.,0.,0.,0.,0.,0.,0.,0.,0.,0.,0.,0.,0.,0.,0.,0.,0.,0.,0.,0.,0.055747,0.,1.004871,0.690563,0.,0.,0.,0.,0.71162,0.855239,0.,0.,1.167073,0.,0.261003,0.,0.,0.,0.,0.,0.,0.,0.261003,0.,0.,0.,0.,0.410322
G|0.,0.,0.,1.577903,0.,0.,0.,0.,0.,0.,0.,0.,0.,1.523232,1.795205,0.,0.,0.,0.,0.,0.,0.,0.,0.,1.146733,0.,0.,0.,0.,0.,0.,1.139986,0.,0.,0.,1.422158,0.,0.,1.776642,1.682477,1.776642,1.682477,0.,0.,0.,0.,0.,0.,0.,0.,0.,0.,0.,0.,0.,0.,0.,0.,0.,1.212589,0.,0.,0.,0.,0.,1.23091,0.,0.,0.,0.,0.,0.,0.,0.,1.351273,0.,0.,0.,0.,0.,0.,1.693254,1.146289,0.,0.,1.632,1.801292,0.,0.,1.408535,0.,0.,0.,0.,0.,0.,0.,2.191383,0.,0.,0.,0.,0.,0.,0.,0.,2.101119,0.,1.764381,1.449067,0.,0.,0.,0.,0.,1.449067,0.,0.,0.,0.,0.,0.,0.999674,1.618246,0.,0.,0.,0.,0.,0.,0.,0.,0.,0.,0.,0.,0.,0.,0.,0.,0.,0.,0.,0.,0.,0.,0.,0.,0.,1.179507,0.,0.,0.,0.,0.,0.,0.,0.,0.,0.,0.,0.,0.,0.,0.,0.,0.,0.,1.795371,0.,0.,0.,2.012977,0.,0.,1.083391,0.,0.,0.,0.,0.,0.,0.,0.,0.,0.,0.,0.,0.,0.,0.,1.787124,1.286114,0.,0.,0.,0.980008,0.91144,0.,0.,1.31694,1.044308,1.59617,0.,0.,0.,0.,1.619884,0.,0.,0.,0.,1.512288,1.440716,0.,0.,0.,0.,0.,1.512288,1.930638,0.,0.,0.,0.,0.,0.950521,0.,0.,1.579149,1.873804,0.,0.,0.,0.,0.,0.,0.,0.,0.,0.,0.,0.,0.,0.,0.,0.,0.,0.,0.,0.,0.,0.,0.,0.,0.,0.,0.,0.,0.,0.,0.,0.,0.,0.,0.,0.,0.,1.501135,0.,0.,0.,0.,0.,0.,0.,0.,0.,0.,0.,0.,0.,0.,0.,0.,0.,0.,0.,0.,0.,0.,0.,0.,0.,0.,0.,1.971248,0.,0.,0.,1.767826,0.,0.,0.,1.440688,0.,2.090466,0.,0.,0.,0.,0.,0.,0.,0.,0.,1.682448,0.,0.,0.,0.,0.,0.,0.,0.,0.,0.,0.,0.,0.,0.,0.,0.,0.,0.,0.,1.376162,1.932046,1.998836,0.,0.,0.,1.291375,0.,0.,0.,0.,0.,0.,0.,0.,0.,0.,0.,0.,1.493572,0.,0.,0.,0.,0.,0.,0.,0.,1.571063,0.,0.,0.,0.,0.,1.473255,1.473255,0.,0.,0.,0.,0.,0.,0.,0.,0.,0.,0.,0.,0.,0.,0.,0.,0.,0.,0.,0.,1.492773,0.,0.,0.,0.,0.,0.,0.,0.,0.,0.,0.,0.,0.,0.,0.,0.,0.,0.,0.,1.935051,0.,0.,0.,0.,0.,0.,1.370231,0.,0.,0.,0.,1.217888,1.175829,0.,0.,0.73259,1.146733,0.,0.,0.,0.,0.,0.,1.912704,0.,0.,0.,0.,0.,0.,0.,0.,0.,0.,0.,0.,0.,0.,0.,0.,0.,0.,0.,0.,0.,2.051754,1.102629,0.,0.,0.,2.051754,0.,0.,0.,0.,2.051754,0.,0.,0.,0.,0.,0.,1.607659,1.438594,1.598834,0.,0.,0.,0.,1.504283,1.08914,0.,0.,0.,0.,0.,0.,0.,0.,2.070478,0.,0.,1.168235,0.,0.,0.,0.,0.,0.,0.,1.594647,0.,0.,0.,0.,2.019795,1.474077,0.,0.,0.,0.,0.,0.,0.,0.,0.,0.,0.,0.,0.,0.,0.,0.,0.,0.,2.042734,2.508551,2.352114,0.,0.,0.,0.,0.,0.,0.,0.,0.,0.,0.,0.,0.,0.,0.,0.,0.,0.,0.,0.,0.,0.,0.,0.,0.,0.,0.,0.,0.,0.,1.966342,0.,0.,0.,0.,0.,0.,0.,0.,0.,0.,1.787948,0.,0.,0.,0.,1.921198,1.23617,0.,0.,0.,0.,0.,0.,1.521471,0.,0.,1.521471,0.,0.,1.375087,0.,0.,0.,0.,0.,1.375087,0.,0.,0.,0.,0.,0.,0.,0.,0.,0.,0.,0.,0.,0.,0.,1.751231,1.359948,0.,0.,1.751231,1.359948,0.,0.,1.751231,0.,0.,0.,1.751231,0.,0.,0.,1.751231,1.359948,0.,0.,1.751231,1.359948,0.,0.,1.100086,0.,0.,0.,0.,0.,0.,0.,0.,0.,0.,1.577727,1.364484,0.,0.,0.,0.,0.,0.,0.,0.,0.,0.,0.,0.,0.,0.,0.,1.876707,0.,0.,0.,0.,0.,1.741535,2.259535,0.,0.,0.,1.741535,0.,0.,0.,0.,0.,0.,0.,0.,0.,0.,0.,0.,0.,0.,1.313651,1.569515,0.,0.,0.,1.569515,1.741535,0.,0.,0.,0.,0.,0.,0.,0.,0.,0.,0.,0.,0.,0.,0.,0.,1.746847,0.,0.,1.746847,0.,0.,0.,0.,0.,1.755738,0.,0.,0.,1.744461,0.,0.,0.,0.,0.,1.744461,0.,0.,0.,0.,0.,1.371343,0.,0.,0.,0.,0.,1.332853,0.,0.,0.,0.,0.,1.548142,0.,1.625914,1.3642,0.,0.,0.,0.,0.,0.,0.,1.436029,0.,1.005783,1.546641,0.,0.,0.,0.,0.,0.,0.,0.,0.,0.,0.,0.,1.657733,0.,0.,0.,0.,0.,0.,0.,0.,0.,0.,0.,0.,0.,0.,0.,0.,0.,1.77658,0.,2.188285,2.258796,2.485068,0.,1.327166,1.543488,0.,0.,1.738247,1.696373,0.,0.,0.,1.784628,0.,0.,0.,0.,0.,1.765137,0.,0.,0.,0.,0.,1.407338,0.,0.,0.,0.,0.,1.394197,0.,0.,0.,0.,0.,0.865662,0.,0.,0.,0.,0.,0.,0.,1.430911,0.,0.,0.,0.,0.,0.,1.526444,0.,0.,0.,0.,0.,0.,1.529463,0.,0.,0.,0.,0.,0.,1.560061,0.,0.,0.,0.,0.,0.,1.529463,1.30397,0.,0.,0.,0.,0.,1.30397,1.365598,0.,0.,0.,0.,0.,1.507014,0.,1.958487,0.,0.,1.958487,0.,0.,0.,0.,1.704941,1.61577,1.374164,0.,0.,0.,0.,0.,0.,0.,0.,1.295851,0.,1.481604,0.,0.,0.,0.,0.,0.,0.,0.,0.,0.,0.,0.,0.,0.,0.,0.,0.,0.,0.,0.,0.,0.,1.124295,0.,0.,0.,0.,0.,0.,0.,0.,0.,0.,0.,0.,0.,0.,0.,0.,0.,0.,0.,0.,0.,0.,0.,0.,0.,0.,0.,0.,0.,1.127065,0.,0.,0.,0.,0.,0.,0.,0.,0.,0.,0.,1.924898,0.,0.,1.608483,0.,0.,1.608483,0.,0.,1.608483,0.,0.,0.,0.,0.,0.,0.,0.,0.,0.,0.,0.,0.,0.,0.,0.,0.,0.,0.,1.608312,1.42257,0.,1.55389,0.,0.,0.,1.55389,0.,0.,0.,1.415346,0.,0.,0.,1.415346,0.,0.,0.,0.,1.730131,0.,0.,0.,0.,0.,0.,0.,0.,0.,0.,0.,0.,0.,0.,0.,0.,0.,0.,0.,1.950283,0.,0.,0.,0.,0.,1.686213,1.569906,0.,0.,0.,0.,0.,0.,0.,0.,0.,0.,0.,0.,0.,0.,0.,0.,1.569906,0.,0.,1.301218,0.,0.,0.,0.,0.914457,0.,1.341974,0.,1.584784,1.299266,0.,0.,0.,0.,0.,0.,1.756374,0.,1.658562,0.,0.,0.,1.766853,0.,0.,0.,0.,1.611334,0.,0.,2.002186,0.,0.,1.561762,0.,0.,0.,0.,0.,1.279393,0.,0.,0.,0.,0.,1.280526,0.,1.150204,0.,0.,0.,0.,0.,0.,0.,0.,0.,1.333458,0.,0.,0.,0.,0.,0.,0.,0.,0.,0.,0.,0.,0.,0.,0.,1.514147,1.069293,0.,0.,1.035182,0.,0.,1.332875,1.524848,0.,0.,0.,0.,0.,0.,0.,0.,0.,1.702483,0.,0.,0.,0.,0.,1.844266,0.,0.,0.,0.,0.,1.702483,0.,0.,0.,0.,0.,1.844266,0.,0.,0.,0.,0.,0.,0.,0.,1.287933,0.,0.,0.,1.814103,0.,0.,0.,0.,0.,0.,0.,0.,0.,0.,0.,0.,0.,0.,0.,0.,0.,0.,0.,0.,0.,0.,0.,1.288027,0.,1.345326,0.,0.,0.,0.,0.,0.,0.,2.028221,0.,0.,0.,0.,0.,0.,0.,0.,0.,0.,0.,0.,0.,0.,0.,0.,0.,0.,0.,0.,0.,0.,0.,0.,0.,0.,0.,0.,0.,1.633219,1.631337,0.,0.,1.633219,0.,0.,0.,1.631337,0.,0.,0.,1.631337,0.,0.,0.,0.,0.,0.,0.,1.408535,0.,0.,0.,0.|,|,0.,0.|0.,0.,0.,0.470337,0.,0.,0.,0.,0.,0.,0.,0.,0.,1.196825,1.025832,0.,0.,0.,0.,0.,0.,0.,0.,0.,0.147437,0.,0.,0.,0.,0.,0.,0.65142,0.,0.,0.,0.282301,0.,0.,0.493512,1.02818,0.493512,1.02818,0.,0.,0.,0.,0.,0.,0.,0.,0.,0.,0.,0.,0.,0.,0.,0.,0.,0.022047,0.,0.,0.,0.,0.,0.103005,0.,0.,0.,0.,0.,0.,0.,0.,1.171103,0.,0.,0.,0.,0.,0.,0.406381,0.137555,0.,0.,0.280119,0.712451,0.,0.,0.189206,0.,0.,0.,0.,0.,0.,0.,1.205261,0.,0.,0.,0.,0.,0.,0.,0.,0.718804,0.,0.479788,0.521156,0.,0.,0.,0.,0.,0.521156,0.,0.,0.,0.,0.,0.,0.070153,0.312293,0.,0.,0.,0.,0.,0.,0.,0.,0.,0.,0.,0.,0.,0.,0.,0.,0.,0.,0.,0.,0.,0.,0.,0.,0.,0.217278,0.,0.,0.,0.,0.,0.,0.,0.,0.,0.,0.,0.,0.,0.,0.,0.,0.,0.,0.266718,0.,0.,0.,0.560133,0.,0.,0.487526,0.,0.,0.,0.,0.,0.,0.,0.,0.,0.,0.,0.,0.,0.,0.,0.595708,0.428705,0.,0.,0.,0.189124,0.127921,0.,0.,0.253258,0.120497,0.628794,0.,0.,0.,0.,0.142931,0.,0.,0.,0.,0.412442,0.720358,0.,0.,0.,0.,0.,0.412442,0.438781,0.,0.,0.,0.,0.,0.112774,0.,0.,0.485892,0.672648,0.,0.,0.,0.,0.,0.,0.,0.,0.,0.,0.,0.,0.,0.,0.,0.,0.,0.,0.,0.,0.,0.,0.,0.,0.,0.,0.,0.,0.,0.,0.,0.,0.,0.,0.,0.,0.,0.987589,0.,0.,0.,0.,0.,0.,0.,0.,0.,0.,0.,0.,0.,0.,0.,0.,0.,0.,0.,0.,0.,0.,0.,0.,0.,0.,0.,0.823667,0.,0.,0.,0.50695,0.,0.,0.,0.528252,0.,0.726233,0.,0.,0.,0.,0.,0.,0.,0.,0.,0.458849,0.,0.,0.,0.,0.,0.,0.,0.,0.,0.,0.,0.,0.,0.,0.,0.,0.,0.,0.,0.633034,0.888741,0.919464,0.,0.,0.,0.316752,0.,0.,0.,0.,0.,0.,0.,0.,0.,0.,0.,0.,0.584441,0.,0.,0.,0.,0.,0.,0.,0.,1.099744,0.,0.,0.,0.,0.,0.23212,0.23212,0.,0.,0.,0.,0.,0.,0.,0.,0.,0.,0.,0.,0.,0.,0.,0.,0.,0.,0.,0.,0.154657,0.,0.,0.,0.,0.,0.,0.,0.,0.,0.,0.,0.,0.,0.,0.,0.,0.,0.,0.,0.793867,0.,0.,0.,0.,0.,0.,0.753627,0.,0.,0.,0.,0.64954,0.235166,0.,0.,0.219777,0.147437,0.,0.,0.,0.,0.,0.,0.810086,0.,0.,0.,0.,0.,0.,0.,0.,0.,0.,0.,0.,0.,0.,0.,0.,0.,0.,0.,0.,0.,1.117066,0.140892,0.,0.,0.,1.117066,0.,0.,0.,0.,1.117066,0.,0.,0.,0.,0.,0.,0.393713,0.411027,0.913619,0.,0.,0.,0.,0.361028,0.043566,0.,0.,0.,0.,0.,0.,0.,0.,1.151995,0.,0.,0.467294,0.,0.,0.,0.,0.,0.,0.,0.503573,0.,0.,0.,0.,0.279699,0.063581,0.,0.,0.,0.,0.,0.,0.,0.,0.,0.,0.,0.,0.,0.,0.,0.,0.,0.,1.728467,2.315586,2.352114,0.,0.,0.,0.,0.,0.,0.,0.,0.,0.,0.,0.,0.,0.,0.,0.,0.,0.,0.,0.,0.,0.,0.,0.,0.,0.,0.,0.,0.,0.,0.819309,0.,0.,0.,0.,0.,0.,0.,0.,0.,0.,0.367917,0.,0.,0.,0.,0.915711,0.323484,0.,0.,0.,0.,0.,0.,0.578159,0.,0.,0.578159,0.,0.,0.256372,0.,0.,0.,0.,0.,0.256372,0.,0.,0.,0.,0.,0.,0.,0.,0.,0.,0.,0.,0.,0.,0.,0.515068,0.335987,0.,0.,0.515068,0.335987,0.,0.,0.515068,0.,0.,0.,0.515068,0.,0.,0.,0.515068,0.335987,0.,0.,0.515068,0.335987,0.,0.,0.325951,0.,0.,0.,0.,0.,0.,0.,0.,0.,0.,0.475926,0.315748,0.,0.,0.,0.,0.,0.,0.,0.,0.,0.,0.,0.,0.,0.,0.,0.733089,0.,0.,0.,0.,0.,0.442295,0.57385,0.,0.,0.,0.442295,0.,0.,0.,0.,0.,0.,0.,0.,0.,0.,0.,0.,0.,0.,0.19809,0.348781,0.,0.,0.,0.348781,0.442295,0.,0.,0.,0.,0.,0.,0.,0.,0.,0.,0.,0.,0.,0.,0.,0.,0.419634,0.,0.,0.419634,0.,0.,0.,0.,0.,0.398361,0.,0.,0.,0.740296,0.,0.,0.,0.,0.,0.740297,0.,0.,0.,0.,0.,0.26505,0.,0.,0.,0.,0.,0.280011,0.,0.,0.,0.,0.,0.311267,0.,0.812957,0.714581,0.,0.,0.,0.,0.,0.,0.,0.794945,0.,0.191578,0.662846,0.,0.,0.,0.,0.,0.,0.,0.,0.,0.,0.,0.,0.530765,0.,0.,0.,0.,0.,0.,0.,0.,0.,0.,0.,0.,0.,0.,0.,0.,0.,0.444145,0.,1.683296,1.911289,2.485068,0.,0.746531,0.289404,0.,0.,0.242546,1.104615,0.,0.,0.,0.710114,0.,0.,0.,0.,0.,0.702358,0.,0.,0.,0.,0.,0.228416,0.,0.,0.,0.,0.,0.226283,0.,0.,0.,0.,0.,0.074626,0.,0.,0.,0.,0.,0.,0.,0.35539,0.,0.,0.,0.,0.,0.,0.262721,0.,0.,0.,0.,0.,0.,0.629779,0.,0.,0.,0.,0.,0.,0.431651,0.,0.,0.,0.,0.,0.,0.629779,0.269885,0.,0.,0.,0.,0.,0.269885,0.267764,0.,0.,0.,0.,0.,1.016358,0.,1.26354,0.,0.,1.26354,0.,0.,0.,0.,1.186046,0.772759,0.95594,0.,0.,0.,0.,0.,0.,0.,0.,0.493658,0.,0.111519,0.,0.,0.,0.,0.,0.,0.,0.,0.,0.,0.,0.,0.,0.,0.,0.,0.,0.,0.,0.,0.,0.,0.018532,0.,0.,0.,0.,0.,0.,0.,0.,0.,0.,0.,0.,0.,0.,0.,0.,0.,0.,0.,0.,0.,0.,0.,0.,0.,0.,0.,0.,0.,0.175605,0.,0.,0.,0.,0.,0.,0.,0.,0.,0.,0.,0.698631,0.,0.,0.408244,0.,0.,0.408244,0.,0.,0.408244,0.,0.,0.,0.,0.,0.,0.,0.,0.,0.,0.,0.,0.,0.,0.,0.,0.,0.,0.,0.459518,0.338707,0.,0.44981,0.,0.,0.,0.44981,0.,0.,0.,0.353837,0.,0.,0.,0.353837,0.,0.,0.,0.,0.931609,0.,0.,0.,0.,0.,0.,0.,0.,0.,0.,0.,0.,0.,0.,0.,0.,0.,0.,0.,0.507472,0.,0.,0.,0.,0.,0.360162,0.373424,0.,0.,0.,0.,0.,0.,0.,0.,0.,0.,0.,0.,0.,0.,0.,0.,0.373424,0.,0.,0.520487,0.,0.,0.,0.,0.023249,0.,0.434168,0.,1.245187,0.404966,0.,0.,0.,0.,0.,0.,0.98357,0.,0.921423,0.,0.,0.,0.407735,0.,0.,0.,0.,0.781253,0.,0.,2.002186,0.,0.,0.160181,0.,0.,0.,0.,0.,0.799621,0.,0.,0.,0.,0.,0.640263,0.,0.605371,0.,0.,0.,0.,0.,0.,0.,0.,0.,0.545506,0.,0.,0.,0.,0.,0.,0.,0.,0.,0.,0.,0.,0.,0.,0.,0.394995,0.348683,0.,0.,0.422523,0.,0.,0.214212,0.722296,0.,0.,0.,0.,0.,0.,0.,0.,0.,0.501624,0.,0.,0.,0.,0.,0.526933,0.,0.,0.,0.,0.,0.501624,0.,0.,0.,0.,0.,0.526933,0.,0.,0.,0.,0.,0.,0.,0.,0.721242,0.,0.,0.,0.270038,0.,0.,0.,0.,0.,0.,0.,0.,0.,0.,0.,0.,0.,0.,0.,0.,0.,0.,0.,0.,0.,0.,0.,0.674681,0.,0.768758,0.,0.,0.,0.,0.,0.,0.,0.742032,0.,0.,0.,0.,0.,0.,0.,0.,0.,0.,0.,0.,0.,0.,0.,0.,0.,0.,0.,0.,0.,0.,0.,0.,0.,0.,0.,0.,0.,0.713095,0.505485,0.,0.,0.713095,0.,0.,0.,0.505485,0.,0.,0.,0.505485,0.,0.,0.,0.,0.,0.,0.,0.189206,0.,0.,0.,0.|,|,0.,0.
H|0.,0.,0.,0.,0.,0.,0.,0.,0.,0.,0.,0.,0.,0.,0.,0.,0.,0.,0.,0.,0.,0.,0.,0.,1.149199,0.,0.,0.,0.,0.,0.,0.,0.,0.,0.,0.,0.,0.,0.,0.,0.,1.293762,0.,0.,2.072772,0.,2.072772,1.713255,0.,0.,0.,0.,0.,0.,0.,0.,0.,0.,0.,0.,1.449041,0.,0.,0.,1.326068,1.677329,0.,1.814299,0.,0.,0.,0.,0.,0.,0.,0.,0.,0.,0.,0.,0.,0.,0.,0.,0.,0.,0.,0.,0.,0.,0.,0.,0.,0.,0.,0.,0.,0.,0.,0.,0.,1.437536,0.,0.,1.701852,0.,1.351035,0.,1.418851,0.,0.,1.921692,0.,0.,0.,0.,0.,1.450516,0.,0.,0.,0.,0.,0.,0.,0.,0.,0.,0.,0.,0.,0.,0.,0.,0.,1.223079,0.,2.072955,0.,2.072954,0.,0.,0.,0.,0.,0.,0.,0.,0.,0.,0.,0.,0.,0.,0.,0.,0.,0.,0.,0.,0.,0.,0.,0.,0.,0.,0.,0.,0.,0.,0.,0.,0.,0.,0.,0.,0.,0.,0.,0.,0.,0.,0.,1.332414,0.,0.,0.,1.020041,0.,0.,0.,0.,0.,0.,0.,0.,0.,0.,0.,0.,0.,0.,0.,0.,0.,0.,0.,0.,0.,0.,1.971092,0.,0.,0.,0.,0.,0.,0.,0.,0.,0.,0.,0.,0.,1.384288,0.,0.,0.,0.,0.,0.,0.,0.,0.,0.,0.,0.,0.,0.,0.,0.,0.,0.,0.,1.233806,0.,0.,0.,0.,0.,0.,0.,0.,0.,0.,0.,0.,0.,0.,0.,0.,0.,0.,0.,0.,0.901617,0.,0.,0.,0.,0.,0.,0.,0.,1.682069,0.,0.982364,0.,0.,0.,0.,0.,0.,0.,0.,0.,0.|0.,0.,0.,0.,1.726646,0.,0.,0.,0.,1.277449,0.,0.,0.,0.,0.89435,0.,1.220884,0.,0.,0.,0.,0.,0.,0.,0.,0.947134,0.,0.,0.,0.,0.,0.,0.,0.,0.,0.,0.,0.,1.136136,0.,1.679348,0.,0.,0.,1.150546,0.,0.,0.,0.,1.321136,0.,0.,0.,0.,0.,0.,0.,0.,0.,1.453364,0.,0.,0.,0.,0.,0.,0.,0.,0.,0.,0.,1.008267,0.,0.,0.,0.,0.,1.399079,0.,0.,0.,1.25294,0.,0.,0.,0.,0.,0.,1.525151,0.,0.,0.,1.675064,0.,0.,0.,0.,0.,0.,0.,0.,0.,0.,0.,0.,0.,0.,0.,0.,0.,0.,0.,0.,0.,1.726646,0.,0.,0.,0.,0.,0.,0.,0.,1.020406,1.420331,0.,0.,0.,0.,0.,0.,0.,0.,0.,0.,0.,0.,0.,2.011061,0.,0.,0.,0.,0.,0.,0.,0.,0.,0.,0.,0.,0.,0.,0.,1.315961,0.,0.,0.,0.,0.,0.,0.,0.,0.,0.,0.,1.144631,0.,0.,0.,0.,1.58284,0.,0.,0.,0.,1.670949,1.670949,0.,0.,0.,0.,0.,0.,0.,0.,1.510583,0.,0.,0.,0.,0.,0.,0.,0.,0.,0.,0.,0.,0.,0.,0.,1.413099,0.,0.,0.,0.,1.611083,0.,0.,0.,0.,0.,0.,0.,0.,1.484802,0.,0.,0.,0.,0.,0.,0.,0.717768,0.,0.,0.,0.,0.,1.609482,1.609482,1.792327,0.,0.,0.,0.,0.,0.,0.,0.,0.,0.,0.,0.,0.,0.,0.,0.,0.,0.,0.,0.,0.,0.,0.,1.753938,0.,0.,0.,1.449625,0.,0.,0.,0.,0.,0.,0.,0.,1.45964,0.,0.,0.,0.,0.,0.,0.,0.,0.,0.951309,0.,0.970701,0.,0.,0.,0.,0.,0.,0.,0.,0.,1.430393,0.,0.,0.,0.,0.,0.,1.298589,0.,0.,0.,0.,0.,0.,0.,0.,0.,0.,0.,0.,1.304088,0.,0.,0.,0.,0.,0.,0.,0.,0.,0.,0.,0.,0.,0.,1.220884,0.,0.,0.,0.,0.,0.,0.,0.,0.,0.,0.,0.,0.,0.,0.,1.418047,0.,0.,1.363646,0.,0.,1.677775,0.,0.949961,0.,0.,0.,0.,0.,0.,0.,0.,2.288144,1.853576,0.,1.147122,0.,0.,0.,0.,0.,0.,0.,0.,0.,0.,0.,0.771119,1.336138,0.,1.410924,0.,0.,0.,0.,0.,1.847964,0.,0.,0.,1.397984,0.,0.,0.,1.710121,0.,0.,0.,0.,0.,1.798111,0.,0.,0.,0.,0.,0.,1.327204,0.,0.,0.,0.,1.403311,0.,0.,0.,1.39921,0.,0.,0.,0.,0.,0.,0.,0.,0.,0.,0.,0.,0.,0.,0.,0.,0.,0.,0.,0.,0.,0.,0.,0.,0.,0.,0.,0.,0.,0.,0.,0.,0.,0.,0.,0.,0.,0.,0.,0.,0.,0.,0.,0.,0.,0.,0.,0.,0.,0.,0.,0.,0.,0.,1.896435,0.,0.,0.,0.,0.,0.,0.,0.,0.,0.,0.,0.,0.,0.,0.,0.,0.,0.,0.,0.,0.,0.,0.,0.,0.,0.,0.,0.,0.,0.,0.,0.,1.200205,0.,0.,0.,0.,0.,0.,0.,0.,1.840973,0.,0.,0.,0.,0.,1.600891,0.,0.,0.,0.,0.,0.,0.,1.433754,0.,0.,0.,0.,0.,0.,0.,1.606524,0.,1.388275,0.,0.,0.,0.,0.,0.,0.,0.,0.,0.,0.,0.,0.,0.,0.,0.,0.,0.,0.,0.,0.,0.,1.464153,0.,0.,0.,0.,0.,0.,0.,0.,0.,0.,0.,0.,0.,0.,0.,0.,0.,0.,0.,0.,0.,0.,0.,0.,0.,0.,0.,0.,0.903114,0.,0.,0.,0.,0.,0.,0.,0.,0.,0.,0.,1.138838,0.,0.,0.,0.,0.,0.,0.,0.,0.,0.,0.,0.,0.,0.,0.,0.,0.,0.,0.,0.,0.,0.,0.,0.,0.,0.,0.,0.,0.,0.,0.,0.,1.462836,0.,0.,1.229537,0.,0.,0.,0.,0.,0.,0.,0.,1.092655,0.|0.,0.,0.,0.,0.,0.,0.,0.,0.,1.236921,1.346541,0.,0.,0.,1.784768,0.,0.,0.,0.,0.,1.754901,1.200777,0.,0.,0.,0.,0.,1.749552,0.,0.,0.,0.,0.,0.,0.,0.,0.,0.,0.,0.,0.,0.,0.,0.,0.,0.,0.,1.628764,0.,1.672885,0.,0.,1.651237,1.123722,0.,0.,1.13694,0.,0.,0.,0.,0.,0.,0.,0.,0.,1.613474,0.,0.,0.,0.,0.,0.,0.,0.,0.,0.,0.,0.,0.,0.,0.,0.,0.,0.,0.,0.,0.,0.,0.,0.,1.293773,0.,0.,0.,0.,0.,0.,0.,0.,1.498649,1.540411,0.,0.,0.,0.,1.685905,0.,0.,0.,1.813747,0.,0.,1.157479,0.,0.,0.,0.,0.,0.,0.,0.,0.,0.,0.,0.,0.,0.,1.486498,0.,0.,0.,1.59714,0.,0.733488,1.639057,0.,0.,0.,0.,0.,0.,0.,1.753285,0.,0.,0.,0.,0.,0.,2.038863,0.,0.,0.,2.224654,0.,0.,0.,0.,0.,0.,0.,0.,0.,0.,0.,0.,0.,0.,0.,1.410971,0.,0.,0.,0.,0.,0.,0.,0.,0.,0.,0.,0.,0.,0.,0.,0.,1.374931,0.,0.,0.,0.,0.,1.889468,0.,0.,0.,0.,1.756852,1.756852,0.,0.,0.,0.,0.,0.,0.,0.,1.880328,0.,0.,0.,0.,0.,0.,0.,0.,0.,0.,0.,0.,0.,0.,0.,0.,0.,0.,1.786828,0.,0.,0.,0.,1.816171,0.,0.,0.,0.,0.,0.,0.,0.,0.,1.640622,0.,0.,0.,0.,0.,0.,0.,0.,0.850259,0.,0.,0.,0.,0.,0.,0.,0.,1.53274,1.932159,0.,0.,0.,0.,0.,0.,0.,0.,0.,0.,0.,0.,0.,0.,0.,0.,0.,0.,0.,0.,0.,0.,0.,0.,0.,0.,0.,0.,1.805866,0.,0.,0.,0.,1.818631,0.,0.,0.,0.,0.,0.,0.,0.,0.,1.678471,0.,0.,0.,0.,0.,0.,0.,0.,0.,0.,0.,0.,0.,0.,0.,1.626632,0.,0.,0.,0.,0.,0.,1.594749,1.682891,0.,0.,0.,0.,0.,0.,0.,0.,0.,0.,0.,0.,0.,1.603338,0.,0.,0.,0.,0.,0.,0.,0.,1.504097,0.,0.,0.,0.,0.,1.754901,1.200777,0.,0.,0.,0.,0.,0.,0.,0.,0.,0.,0.,0.,1.77769,1.735072,0.,0.,0.,0.,0.,1.875348,0.,1.771416,0.,0.,0.,0.,0.,0.,0.,0.,1.939954,1.861137,0.,1.499581,0.,0.,0.,0.924531,0.,0.,0.,0.,0.,0.,0.,1.670415,0.,1.778389,1.660335,0.,1.60707,0.,0.,0.,0.,0.,2.016303,0.,0.,0.,0.,0.,0.,0.,1.786063,0.,0.,0.,1.746883,0.,0.,0.,0.,0.,0.,0.,0.,0.,0.,0.,1.654616,0.,0.,0.,0.,1.597526,0.,0.,0.,0.,0.,0.,0.,0.,0.,0.,0.,0.,0.,0.,0.,0.,0.,0.,0.,0.,0.,0.,0.,0.,0.,0.,0.,0.,0.,0.,0.,0.,0.,0.,0.,0.,0.,0.,0.,0.,0.,0.,0.,0.,0.,0.,0.,0.,0.,0.,0.,0.,0.,0.,0.,0.,0.,0.,0.,1.953399,0.,0.,0.,0.,0.,0.,0.,0.,0.,0.,0.,0.,0.,0.,0.,0.,0.,0.,0.,0.,0.,0.,0.,0.,0.,0.,0.,1.656732,0.,0.,0.,0.,0.,0.,0.,0.,1.322796,0.,0.,0.,0.,0.,0.,0.,0.,0.,0.,0.,0.,0.,0.,0.,1.541824,0.,0.,0.,0.,0.,0.,0.,1.235237,0.,0.,0.,0.,0.,0.,0.,0.,1.731233,0.,1.391132,0.,0.,0.,0.,0.,0.,0.,0.,0.,0.,0.,0.,0.,0.,0.,1.20569,0.,0.,0.,0.,0.,1.578139,0.,0.,0.,0.,0.,0.,0.,0.,0.,0.,0.,0.,0.,0.,0.,0.,0.,1.880107,0.,0.,0.,0.,0.,0.,0.,0.,0.,0.,0.,0.,0.,0.,0.,0.,0.,1.813747,0.,0.,0.,0.,0.,1.31262,0.,0.,0.,0.,0.,0.,0.,0.,0.,0.,0.,0.,0.,0.,0.,0.,0.,0.,0.,0.,0.,0.,0.,0.,0.,0.,0.,0.,0.,0.,0.,0.,0.,0.,0.,0.,0.,0.,1.647901,0.,0.,1.569682,0.,0.,0.,0.,0.,0.,0.,0.,0.,1.482712,0.,0.|0.,0.,0.,0.,0.,0.,0.,0.,0.,0.,0.,0.,0.,0.,0.,0.,0.,0.,0.,0.,0.,0.,0.,0.,0.171372,0.,0.,0.,0.,0.,0.,0.,0.,0.,0.,0.,0.,0.,0.,0.,0.,0.530442,0.,0.,1.140024,0.,1.140024,0.342651,0.,0.,0.,0.,0.,0.,0.,0.,0.,0.,0.,0.,0.225825,0.,0.,0.,0.103599,0.469652,0.,0.665601,0.,0.,0.,0.,0.,0.,0.,0.,0.,0.,0.,0.,0.,0.,0.,0.,0.,0.,0.,0.,0.,0.,0.,0.,0.,0.,0.,0.,0.,0.,0.,0.,0.,0.36737,0.,0.,0.524631,0.,0.337759,0.,0.083746,0.,0.,1.773869,0.,0.,0.,0.,0.,0.090657,0.,0.,0.,0.,0.,0.,0.,0.,0.,0.,0.,0.,0.,0.,0.,0.,0.,0.137168,0.,0.31704,0.,0.31704,0.,0.,0.,0.,0.,0.,0.,0.,0.,0.,0.,0.,0.,0.,0.,0.,0.,0.,0.,0.,0.,0.,0.,0.,0.,0.,0.,0.,0.,0.,0.,0.,0.,0.,0.,0.,0.,0.,0.,0.,0.,0.,0.,0.20819,0.,0.,0.,0.443496,0.,0.,0.,0.,0.,0.,0.,0.,0.,0.,0.,0.,0.,0.,0.,0.,0.,0.,0.,0.,0.,0.,0.463458,0.,0.,0.,0.,0.,0.,0.,0.,0.,0.,0.,0.,0.,0.299648,0.,0.,0.,0.,0.,0.,0.,0.,0.,0.,0.,0.,0.,0.,0.,0.,0.,0.,0.,0.635597,0.,0.,0.,0.,0.,0.,0.,0.,0.,0.,0.,0.,0.,0.,0.,0.,0.,0.,0.,0.,0.099331,0.,0.,0.,0.,0.,0.,0.,0.,0.621634,0.,0.103407,0.,0.,0.,0.,0.,0.,0.,0.,0.,0.|0.,0.,0.,0.,0.332359,0.,0.,0.,0.,0.790802,0.,0.,0.,0.,0.35774,0.,0.255804,0.,0.,0.,0.,0.,0.,0.,0.,0.389997,0.,0.,0.,0.,0.,0.,0.,0.,0.,0.,0.,0.,0.076059,0.,0.329061,0.,0.,0.,0.313074,0.,0.,0.,0.,0.954153,0.,0.,0.,0.,0.,0.,0.,0.,0.,0.511981,0.,0.,0.,0.,0.,0.,0.,0.,0.,0.,0.,0.176889,0.,0.,0.,0.,0.,0.23318,0.,0.,0.,0.429579,0.,0.,0.,0.,0.,0.,0.838833,0.,0.,0.,0.685254,0.,0.,0.,0.,0.,0.,0.,0.,0.,0.,0.,0.,0.,0.,0.,0.,0.,0.,0.,0.,0.,0.332359,0.,0.,0.,0.,0.,0.,0.,0.,0.285714,0.615477,0.,0.,0.,0.,0.,0.,0.,0.,0.,0.,0.,0.,0.,0.832163,0.,0.,0.,0.,0.,0.,0.,0.,0.,0.,0.,0.,0.,0.,0.,0.581471,0.,0.,0.,0.,0.,0.,0.,0.,0.,0.,0.,0.43417,0.,0.,0.,0.,0.463102,0.,0.,0.,0.,0.52014,0.52014,0.,0.,0.,0.,0.,0.,0.,0.,0.408746,0.,0.,0.,0.,0.,0.,0.,0.,0.,0.,0.,0.,0.,0.,0.,0.47992,0.,0.,0.,0.,0.756721,0.,0.,0.,0.,0.,0.,0.,0.,1.034862,0.,0.,0.,0.,0.,0.,0.,0.358884,0.,0.,0.,0.,0.,0.421531,0.421531,0.67908,0.,0.,0.,0.,0.,0.,0.,0.,0.,0.,0.,0.,0.,0.,0.,0.,0.,0.,0.,0.,0.,0.,0.,0.476614,0.,0.,0.,0.228473,0.,0.,0.,0.,0.,0.,0.,0.,0.423296,0.,0.,0.,0.,0.,0.,0.,0.,0.,0.100727,0.,0.10278,0.,0.,0.,0.,0.,0.,0.,0.,0.,0.306513,0.,0.,0.,0.,0.,0.,0.226862,0.,0.,0.,0.,0.,0.,0.,0.,0.,0.,0.,0.,0.285269,0.,0.,0.,0.,0.,0.,0.,0.,0.,0.,0.,0.,0.,0.,0.255804,0.,0.,0.,0.,0.,0.,0.,0.,0.,0.,0.,0.,0.,0.,0.,0.924813,0.,0.,0.550243,0.,0.,0.908795,0.,0.399984,0.,0.,0.,0.,0.,0.,0.,0.,1.976124,0.975567,0.,0.535324,0.,0.,0.,0.,0.,0.,0.,0.,0.,0.,0.,0.603484,0.406081,0.,0.548397,0.,0.,0.,0.,0.,1.143978,0.,0.,0.,0.256773,0.,0.,0.,0.895778,0.,0.,0.,0.,0.,1.59177,0.,0.,0.,0.,0.,0.,0.371246,0.,0.,0.,0.,0.647682,0.,0.,0.,0.044082,0.,0.,0.,0.,0.,0.,0.,0.,0.,0.,0.,0.,0.,0.,0.,0.,0.,0.,0.,0.,0.,0.,0.,0.,0.,0.,0.,0.,0.,0.,0.,0.,0.,0.,0.,0.,0.,0.,0.,0.,0.,0.,0.,0.,0.,0.,0.,0.,0.,0.,0.,0.,0.,0.,0.214649,0.,0.,0.,0.,0.,0.,0.,0.,0.,0.,0.,0.,0.,0.,0.,0.,0.,0.,0.,0.,0.,0.,0.,0.,0.,0.,0.,0.,0.,0.,0.,0.,0.480082,0.,0.,0.,0.,0.,0.,0.,0.,0.231352,0.,0.,0.,0.,0.,0.390461,0.,0.,0.,0.,0.,0.,0.,0.473534,0.,0.,0.,0.,0.,0.,0.,0.535508,0.,0.219201,0.,0.,0.,0.,0.,0.,0.,0.,0.,0.,0.,0.,0.,0.,0.,0.,0.,0.,0.,0.,0.,0.,0.399314,0.,0.,0.,0.,0.,0.,0.,0.,0.,0.,0.,0.,0.,0.,0.,0.,0.,0.,0.,0.,0.,0.,0.,0.,0.,0.,0.,0.,0.079867,0.,0.,0.,0.,0.,0.,0.,0.,0.,0.,0.,0.221977,0.,0.,0.,0.,0.,0.,0.,0.,0.,0.,0.,0.,0.,0.,0.,0.,0.,0.,0.,0.,0.,0.,0.,0.,0.,0.,0.,0.,0.,0.,0.,0.,0.769914,0.,0.,0.55888,0.,0.,0.,0.,0.,0.,0.,0.,0.351211,0.|0.,0.,0.,0.,0.,0.,0.,0.,0.,1.082306,0.795683,0.,0.,0.,1.529801,0.,0.,0.,0.,0.,0.70196,0.263027,0.,0.,0.,0.,0.,0.720404,0.,0.,0.,0.,0.,0.,0.,0.,0.,0.,0.,0.,0.,0.,0.,0.,0.,0.,0.,0.396186,0.,1.449834,0.,0.,1.033427,0.084088,0.,0.,0.18949,0.,0.,0.,0.,0.,0.,0.,0.,0.,0.641723,0.,0.,0.,0.,0.,0.,0.,0.,0.,0.,0.,0.,0.,0.,0.,0.,0.,0.,0.,0.,0.,0.,0.,0.,0.702334,0.,0.,0.,0.,0.,0.,0.,0.,0.286106,0.847226,0.,0.,0.,0.,0.983444,0.,0.,0.,0.709727,0.,0.,0.26711,0.,0.,0.,0.,0.,0.,0.,0.,0.,0.,0.,0.,0.,0.,0.293112,0.,0.,0.,0.254943,0.,0.146698,0.710258,0.,0.,0.,0.,0.,0.,0.,0.217221,0.,0.,0.,0.,0.,0.,1.019431,0.,0.,0.,0.997259,0.,0.,0.,0.,0.,0.,0.,0.,0.,0.,0.,0.,0.,0.,0.,0.656266,0.,0.,0.,0.,0.,0.,0.,0.,0.,0.,0.,0.,0.,0.,0.,0.,0.426703,0.,0.,0.,0.,0.,0.627072,0.,0.,0.,0.,0.635748,0.635748,0.,0.,0.,0.,0.,0.,0.,0.,0.530916,0.,0.,0.,0.,0.,0.,0.,0.,0.,0.,0.,0.,0.,0.,0.,0.,0.,0.,0.640561,0.,0.,0.,0.,0.880568,0.,0.,0.,0.,0.,0.,0.,0.,0.,1.044032,0.,0.,0.,0.,0.,0.,0.,0.,0.154593,0.,0.,0.,0.,0.,0.,0.,0.,0.383185,0.780064,0.,0.,0.,0.,0.,0.,0.,0.,0.,0.,0.,0.,0.,0.,0.,0.,0.,0.,0.,0.,0.,0.,0.,0.,0.,0.,0.,0.,0.529982,0.,0.,0.,0.,0.543612,0.,0.,0.,0.,0.,0.,0.,0.,0.,0.503541,0.,0.,0.,0.,0.,0.,0.,0.,0.,0.,0.,0.,0.,0.,0.,1.057311,0.,0.,0.,0.,0.,0.,0.317028,0.841445,0.,0.,0.,0.,0.,0.,0.,0.,0.,0.,0.,0.,0.,0.300626,0.,0.,0.,0.,0.,0.,0.,0.,0.358118,0.,0.,0.,0.,0.,0.70196,0.263027,0.,0.,0.,0.,0.,0.,0.,0.,0.,0.,0.,0.,1.545818,1.131569,0.,0.,0.,0.,0.,1.015814,0.,0.745859,0.,0.,0.,0.,0.,0.,0.,0.,1.851774,1.0775,0.,0.899749,0.,0.,0.,0.195574,0.,0.,0.,0.,0.,0.,0.,0.556805,0.,1.701068,0.390667,0.,0.751988,0.,0.,0.,0.,0.,1.248187,0.,0.,0.,0.,0.,0.,0.,0.972007,0.,0.,0.,0.225404,0.,0.,0.,0.,0.,0.,0.,0.,0.,0.,0.,0.532254,0.,0.,0.,0.,0.73732,0.,0.,0.,0.,0.,0.,0.,0.,0.,0.,0.,0.,0.,0.,0.,0.,0.,0.,0.,0.,0.,0.,0.,0.,0.,0.,0.,0.,0.,0.,0.,0.,0.,0.,0.,0.,0.,0.,0.,0.,0.,0.,0.,0.,0.,0.,0.,0.,0.,0.,0.,0.,0.,0.,0.,0.,0.,0.,0.,0.223376,0.,0.,0.,0.,0.,0.,0.,0.,0.,0.,0.,0.,0.,0.,0.,0.,0.,0.,0.,0.,0.,0.,0.,0.,0.,0.,0.,0.533524,0.,0.,0.,0.,0.,0.,0.,0.,0.529119,0.,0.,0.,0.,0.,0.,0.,0.,0.,0.,0.,0.,0.,0.,0.,0.470068,0.,0.,0.,0.,0.,0.,0.,0.098215,0.,0.,0.,0.,0.,0.,0.,0.,0.630759,0.,0.29287,0.,0.,0.,0.,0.,0.,0.,0.,0.,0.,0.,0.,0.,0.,0.,0.20191,0.,0.,0.,0.,0.,0.430401,0.,0.,0.,0.,0.,0.,0.,0.,0.,0.,0.,0.,0.,0.,0.,0.,0.,0.351229,0.,0.,0.,0.,0.,0.,0.,0.,0.,0.,0.,0.,0.,0.,0.,0.,0.,0.709727,0.,0.,0.,0.,0.,0.25585,0.,0.,0.,0.,0.,0.,0.,0.,0.,0.,0.,0.,0.,0.,0.,0.,0.,0.,0.,0.,0.,0.,0.,0.,0.,0.,0.,0.,0.,0.,0.,0.,0.,0.,0.,0.,0.,0.,0.954048,0.,0.,0.784841,0.,0.,0.,0.,0.,0.,0.,0.,0.,0.476586,0.,0.
I|0.,0.,1.640551,0.,0.,1.546998,0.,0.,0.,0.,0.,0.,0.,0.,0.,0.,0.,0.,0.,0.,0.,0.,0.,0.,0.,0.,0.,0.,0.,0.,0.,0.,0.,0.,0.,0.,0.,0.,0.,0.,0.,0.,0.,0.,0.,0.,0.,0.,0.,0.,0.,0.,0.,0.,0.,0.,0.972415,0.,1.229547,0.,0.,0.,0.,0.,0.,0.,0.,0.,0.,0.,0.,0.,0.,0.,0.,0.,0.,0.,0.,0.,0.,0.,0.,0.,0.,0.,0.,0.,0.,0.,0.,0.,0.,0.,0.,0.,1.860857,0.,0.,0.,0.,0.,0.,0.,0.,0.,0.,0.,0.,0.,0.,0.,0.,0.,0.,0.,0.,0.,0.,0.,0.,0.,0.,0.,0.,0.,0.,0.,0.,0.,0.,0.,0.,0.,0.,0.,0.,0.,0.,0.,0.,0.,1.39829,0.,0.806748,0.,0.,0.,0.,0.,0.,0.,0.,0.,0.772005,0.,0.,0.,0.,0.,0.,0.,0.,0.,0.,0.,0.,0.,0.,0.,0.,0.,1.334479,0.,0.,0.,0.,0.,0.,0.,0.,0.,0.,0.,0.,0.,0.,0.,0.,0.,0.,0.,0.,0.,0.,0.,0.,0.,0.,0.,0.,0.,0.,0.,0.,0.,0.,0.,0.,0.,0.,0.,0.,0.,0.,0.,0.,0.,0.,0.,0.,0.,0.,0.,0.,0.,0.,0.,0.,0.,0.,0.831094,0.,0.,0.,0.,0.,0.,0.,0.,0.,0.,0.,0.,0.,0.,0.,0.,0.,0.907189,0.,0.,0.,0.,0.,0.,0.,0.,0.,0.,0.,0.,0.,0.,0.,0.,0.,0.,0.,0.,0.,0.,0.,0.,0.,1.136599,0.,0.,0.,0.,0.,0.,0.,0.,0.,0.,0.,0.,0.783526,0.,0.,0.,0.,0.,0.,0.,0.,0.,0.,0.,0.,0.,0.,0.,0.,0.,0.,0.,0.,0.,0.,0.,0.,0.,1.330253,0.,0.,0.,0.,0.,0.,0.,0.,0.,0.,1.137261,0.,1.427135,0.,0.,0.,0.,0.,0.,0.,0.,0.,0.,0.,0.,0.,0.,0.,0.,0.,0.,0.,0.,0.,0.,0.,0.,0.,0.,0.,0.,0.,0.,0.,0.,0.,0.,0.,0.,0.,0.,0.,0.,0.,0.,0.,0.,0.,0.,0.,0.,0.,0.,0.,0.,0.,0.,0.,0.,0.,0.,0.,0.,0.,0.,0.,0.,0.,0.,0.,0.,0.,0.,0.,0.,0.,0.,0.,1.166389,0.,0.,0.,0.,0.,0.,0.,0.,0.,0.,0.,0.,0.,0.,0.,0.,0.,0.,0.,0.,0.,0.,0.,0.,0.,0.,0.,0.,0.,0.,0.,0.,0.,0.,1.271866,0.,0.,0.,0.,0.|0.,0.,0.,0.,0.,1.624565,0.,0.,0.,0.,0.,0.,0.,1.416655,0.,1.532008,0.,1.637613,0.,0.,0.,1.421278,0.,0.,0.,0.,0.,0.,0.,0.,0.,0.798372,1.582347,0.,0.,0.,0.,0.,1.53834,0.,0.830847,0.,0.,0.,1.015624,0.,0.,0.,1.276305,0.,0.,1.487506,0.,0.,0.,0.,0.,0.,1.996673,0.,0.,0.,0.,0.,0.,0.,1.181505,0.,0.,0.,0.,0.,0.,0.,0.,1.57305,1.57305,1.179681,0.,0.,0.,0.,0.,1.479601,0.,0.,0.,0.873598,0.,0.,0.,1.244656,0.,0.,0.,1.619647,0.,1.028517,0.,0.,0.,1.405597,0.,0.,1.47543,0.,2.683127,0.,0.,0.,0.,0.,0.,0.,0.944888,1.020471,0.,0.,0.,0.,0.,0.,0.,0.,0.,1.092596,0.,0.,0.,0.,0.,0.,0.,0.,0.,0.,0.,0.,0.,0.,0.,0.,0.,0.,0.,1.092596,0.,0.,0.,0.,0.,0.,0.,0.,0.,0.,0.,0.,0.,0.,0.,0.,0.,0.,0.,0.,0.,0.,1.075597,0.,0.,0.,1.384356,0.,0.,0.,0.,0.,0.,0.,0.,0.,0.,0.,0.,1.838415,1.535485,1.092951,0.,0.,1.339536,0.,0.780308,1.040958,0.,0.,0.,0.,0.,0.,0.,0.,0.,0.,0.926534,0.,0.,0.,0.,0.,1.519958,0.,0.,0.,0.,0.,0.,0.,0.,0.,0.,0.,0.,0.,0.,0.,0.,0.,0.,0.,0.,0.,0.,0.,0.,0.,0.,0.,1.232542,0.,0.,0.,0.,0.,0.,0.,0.,0.,1.101257,0.,0.,0.,0.,1.398691,0.,0.,0.,0.,0.,0.,0.,0.938282,0.,0.,0.,0.,0.,0.,0.,0.,0.,0.,0.,0.,1.115032,0.,0.,0.,0.,0.,0.,0.,0.,0.,0.,0.,0.,0.,1.158078,0.,0.,0.,0.,0.,0.,1.343588,0.,0.,0.,0.,1.455618,0.,0.,1.455618,0.,0.,0.,0.,0.,0.,0.,0.,1.1942,1.059001,0.,0.,0.,0.,0.,0.,0.,0.,1.255414,0.,0.,0.,0.,0.,0.,0.,0.,0.,1.568455,0.,0.,0.,0.,0.,0.914802,1.609474,1.606115,0.,0.,0.,0.,0.,0.,1.362901,0.,0.,0.,0.,0.,0.,0.,0.,0.,0.,0.,0.,0.,0.,0.,0.,0.,0.,0.,0.,0.,0.,0.,0.,0.,0.,0.,0.,0.,0.,0.,0.,0.,0.,0.,0.,0.,0.,0.,0.,0.,0.,0.,0.,0.,0.,0.,0.,0.791083,0.,0.,0.,0.,1.133362,0.,0.,0.,0.,0.,1.405506,0.,0.,0.,0.,0.,0.,0.,0.875457,1.637613,0.,0.,0.,1.306598,1.272273,1.102352,0.,0.,0.,0.,0.,1.246601,1.113213,1.320889,0.,0.,0.,0.,0.,1.232181,1.113213,0.,0.,0.,0.,0.,0.,1.204268,1.102352,0.,0.,0.,0.,0.,0.,0.,0.,0.,0.,0.863181,0.,0.,0.,0.,0.,0.,0.,0.,0.,0.,1.528139,0.,0.,1.427976,0.,1.427976,0.,0.980669,0.,0.,0.,0.,0.,1.228822,0.819122,1.19015,1.40373,0.,0.,1.268894,0.,1.206108,1.517034,1.030341,0.,0.,0.,1.427228,1.015437,1.204006,0.,0.,0.,1.030341,0.,0.,0.,0.,0.,1.015437,0.,0.,0.,0.,0.,0.,1.152991,1.608631,0.,1.100788,0.,0.,0.,0.,0.,0.,0.,1.162862,0.,0.,0.,0.,0.,0.,0.,1.366444,1.162862,1.368315,0.,0.,0.,0.,0.,1.461483,1.100788,0.,0.,0.,0.,0.,0.,1.368315,0.,0.,0.,0.,0.,0.,0.,1.461483,1.368315,0.,0.,0.,0.,0.,0.,0.,0.,1.62862,1.876669,0.,0.,0.,0.,0.,0.,1.422578,0.,1.399925,0.,1.261636,0.,0.,0.,0.,0.,0.,0.,0.,0.,0.,0.,1.006791,0.,0.,0.,1.139057,0.,1.139057,0.,0.,0.,0.,0.,0.,0.,0.,0.,0.,0.,0.,1.482807,0.,0.,0.892584,0.,0.,0.,0.,0.,1.475021,0.,1.208203,0.,1.475021,0.,0.,0.,0.,0.,0.,0.,0.,0.,0.,0.,0.,0.,0.,0.,0.,0.,0.,0.,0.,0.,0.,1.122676,0.,0.,0.,0.,0.,0.,0.,0.,0.,0.,0.,0.,0.,0.,0.,1.122676,0.,0.,0.,0.,0.,0.,0.,0.,0.,0.,0.,0.,0.,0.,0.,0.,0.,0.,1.328547,0.,0.,0.,0.,0.,0.,1.095372,0.,0.,0.,0.,0.,0.,0.925497,0.,0.,0.,0.,0.,0.,0.,1.193042,1.349812,1.338094,1.495899,0.,0.,0.,0.,0.,0.,0.,0.,0.,0.,1.338094,0.,0.,0.,0.,0.,0.,0.,0.,0.,0.,0.,0.,0.,1.0131,1.495899,0.,0.,0.,0.,0.,0.,0.,0.,0.,0.,0.,0.,1.349812,0.,0.,0.,0.,0.,0.,0.,0.,0.939633,1.789811,1.176325,0.,0.,1.243984,0.,0.,0.,0.,0.,1.254165,0.,0.,0.,0.,0.,0.,0.,0.905181,0.,0.,0.,0.,0.,0.,0.,0.,0.,1.302808,0.,0.,0.,0.,1.063094,0.,0.,0.,0.,1.111089,0.,0.,0.,0.,0.,0.,0.,0.,0.,1.111089,0.,0.,0.,0.,0.,0.,0.,0.,1.744587,0.,0.,0.,0.,0.,0.,0.,1.639961,0.,0.,0.,0.,0.,0.,0.,0.,1.226954,0.826077,0.,0.,0.,1.151064,1.224691,0.,0.,0.,0.,0.,0.,0.,0.,0.,0.,0.,0.,0.,0.,0.,0.,0.,0.,0.,1.542782,0.,0.,0.,1.004158,1.052443,0.,0.,0.,0.,0.,0.,1.007957,1.055689,0.,0.,0.,0.,0.,0.,1.304128,0.,0.,0.,0.,0.,0.,0.,1.213045,0.,0.,0.,0.,0.,0.,0.,0.,1.631488,0.,0.,0.,0.,0.,0.,0.,0.,0.,0.,0.,0.,1.336981,1.122944,0.920256,0.850798,0.,1.370137,0.,0.,0.,1.14362,0.,0.,0.,0.,0.,0.,0.,0.,0.,0.,0.,0.,0.,0.,1.83874|,|0.,0.,1.230413,0.,0.,0.914135,0.,0.,0.,0.,0.,0.,0.,0.,0.,0.,0.,0.,0.,0.,0.,0.,0.,0.,0.,0.,0.,0.,0.,0.,0.,0.,0.,0.,0.,0.,0.,0.,0.,0.,0.,0.,0.,0.,0.,0.,0.,0.,0.,0.,0.,0.,0.,0.,0.,0.,0.087902,0.,0.346795,0.,0.,0.,0.,0.,0.,0.,0.,0.,0.,0.,0.,0.,0.,0.,0.,0.,0.,0.,0.,0.,0.,0.,0.,0.,0.,0.,0.,0.,0.,0.,0.,0.,0.,0.,0.,0.,0.588359,0.,0.,0.,0.,0.,0.,0.,0.,0.,0.,0.,0.,0.,0.,0.,0.,0.,0.,0.,0.,0.,0.,0.,0.,0.,0.,0.,0.,0.,0.,0.,0.,0.,0.,0.,0.,0.,0.,0.,0.,0.,0.,0.,0.,0.,0.501274,0.,0.310288,0.,0.,0.,0.,0.,0.,0.,0.,0.,0.243791,0.,0.,0.,0.,0.,0.,0.,0.,0.,0.,0.,0.,0.,0.,0.,0.,0.,0.173434,0.,0.,0.,0.,0.,0.,0.,0.,0.,0.,0.,0.,0.,0.,0.,0.,0.,0.,0.,0.,0.,0.,0.,0.,0.,0.,0.,0.,0.,0.,0.,0.,0.,0.,0.,0.,0.,0.,0.,0.,0.,0.,0.,0.,0.,0.,0.,0.,0.,0.,0.,0.,0.,0.,0.,0.,0.,0.,0.255721,0.,0.,0.,0.,0.,0.,0.,0.,0.,0.,0.,0.,0.,0.,0.,0.,0.,0.234618,0.,0.,0.,0.,0.,0.,0.,0.,0.,0.,0.,0.,0.,0.,0.,0.,0.,0.,0.,0.,0.,0.,0.,0.,0.,0.128765,0.,0.,0.,0.,0.,0.,0.,0.,0.,0.,0.,0.,0.075825,0.,0.,0.,0.,0.,0.,0.,0.,0.,0.,0.,0.,0.,0.,0.,0.,0.,0.,0.,0.,0.,0.,0.,0.,0.,0.437137,0.,0.,0.,0.,0.,0.,0.,0.,0.,0.,0.087242,0.,0.375562,0.,0.,0.,0.,0.,0.,0.,0.,0.,0.,0.,0.,0.,0.,0.,0.,0.,0.,0.,0.,0.,0.,0.,0.,0.,0.,0.,0.,0.,0.,0.,0.,0.,0.,0.,0.,0.,0.,0.,0.,0.,0.,0.,0.,0.,0.,0.,0.,0.,0.,0.,0.,0.,0.,0.,0.,0.,0.,0.,0.,0.,0.,0.,0.,0.,0.,0.,0.,0.,0.,0.,0.,0.,0.,0.,0.14827,0.,0.,0.,0.,0.,0.,0.,0.,0.,0.,0.,0.,0.,0.,0.,0.,0.,0.,0.,0.,0.,0.,0.,0.,0.,0.,0.,0.,0.,0.,0.,0.,0.,0.,0.462497,0.,0.,0.,0.,0.|0.,0.,0.,0.,0.,1.218424,0.,0.,0.,0.,0.,0.,0.,0.876977,0.,0.942774,0.,0.826605,0.,0.,0.,1.105438,0.,0.,0.,0.,0.,0.,0.,0.,0.,0.228106,0.981456,0.,0.,0.,0.,0.,1.410145,0.,0.056649,0.,0.,0.,0.571289,0.,0.,0.,0.106883,0.,0.,0.584377,0.,0.,0.,0.,0.,0.,0.566329,0.,0.,0.,0.,0.,0.,0.,0.247042,0.,0.,0.,0.,0.,0.,0.,0.,0.488599,0.488599,0.393227,0.,0.,0.,0.,0.,0.910523,0.,0.,0.,0.059564,0.,0.,0.,0.226301,0.,0.,0.,1.197131,0.,0.319596,0.,0.,0.,0.792901,0.,0.,0.590172,0.,0.536625,0.,0.,0.,0.,0.,0.,0.,0.053994,0.087469,0.,0.,0.,0.,0.,0.,0.,0.,0.,0.10926,0.,0.,0.,0.,0.,0.,0.,0.,0.,0.,0.,0.,0.,0.,0.,0.,0.,0.,0.,0.10926,0.,0.,0.,0.,0.,0.,0.,0.,0.,0.,0.,0.,0.,0.,0.,0.,0.,0.,0.,0.,0.,0.,0.516287,0.,0.,0.,0.276871,0.,0.,0.,0.,0.,0.,0.,0.,0.,0.,0.,0.,0.257378,0.522065,0.415321,0.,0.,0.721288,0.,0.088337,0.137485,0.,0.,0.,0.,0.,0.,0.,0.,0.,0.,0.127798,0.,0.,0.,0.,0.,0.20038,0.,0.,0.,0.,0.,0.,0.,0.,0.,0.,0.,0.,0.,0.,0.,0.,0.,0.,0.,0.,0.,0.,0.,0.,0.,0.,0.,0.336148,0.,0.,0.,0.,0.,0.,0.,0.,0.,0.489448,0.,0.,0.,0.,0.316685,0.,0.,0.,0.,0.,0.,0.,0.288702,0.,0.,0.,0.,0.,0.,0.,0.,0.,0.,0.,0.,0.446013,0.,0.,0.,0.,0.,0.,0.,0.,0.,0.,0.,0.,0.,0.535827,0.,0.,0.,0.,0.,0.,0.525752,0.,0.,0.,0.,0.402104,0.,0.,0.402104,0.,0.,0.,0.,0.,0.,0.,0.,0.459308,0.48877,0.,0.,0.,0.,0.,0.,0.,0.,0.219065,0.,0.,0.,0.,0.,0.,0.,0.,0.,0.509606,0.,0.,0.,0.,0.,0.406579,0.86664,0.864831,0.,0.,0.,0.,0.,0.,0.545161,0.,0.,0.,0.,0.,0.,0.,0.,0.,0.,0.,0.,0.,0.,0.,0.,0.,0.,0.,0.,0.,0.,0.,0.,0.,0.,0.,0.,0.,0.,0.,0.,0.,0.,0.,0.,0.,0.,0.,0.,0.,0.,0.,0.,0.,0.,0.,0.,0.205095,0.,0.,0.,0.,0.122895,0.,0.,0.,0.,0.,0.667616,0.,0.,0.,0.,0.,0.,0.,0.4714,0.826605,0.,0.,0.,0.307435,0.203136,0.245482,0.,0.,0.,0.,0.,0.246178,0.257255,0.316347,0.,0.,0.,0.,0.,0.212266,0.257255,0.,0.,0.,0.,0.,0.,0.197338,0.245482,0.,0.,0.,0.,0.,0.,0.,0.,0.,0.,0.057545,0.,0.,0.,0.,0.,0.,0.,0.,0.,0.,0.339586,0.,0.,0.726514,0.,0.726514,0.,0.412913,0.,0.,0.,0.,0.,0.756198,0.378056,0.45775,0.971813,0.,0.,0.807478,0.,0.303106,0.405072,0.24275,0.,0.,0.,0.37362,0.239239,0.296274,0.,0.,0.,0.24275,0.,0.,0.,0.,0.,0.239239,0.,0.,0.,0.,0.,0.,0.890947,1.243033,0.,0.211044,0.,0.,0.,0.,0.,0.,0.,0.298949,0.,0.,0.,0.,0.,0.,0.,0.336401,0.298949,0.41437,0.,0.,0.,0.,0.,0.267461,0.211044,0.,0.,0.,0.,0.,0.,0.41437,0.,0.,0.,0.,0.,0.,0.,0.267461,0.41437,0.,0.,0.,0.,0.,0.,0.,0.,1.062144,0.486044,0.,0.,0.,0.,0.,0.,0.160464,0.,0.399978,0.,0.705431,0.,0.,0.,0.,0.,0.,0.,0.,0.,0.,0.,0.396614,0.,0.,0.,0.128925,0.,0.128925,0.,0.,0.,0.,0.,0.,0.,0.,0.,0.,0.,0.,0.457864,0.,0.,0.178517,0.,0.,0.,0.,0.,0.149748,0.,0.079729,0.,0.149748,0.,0.,0.,0.,0.,0.,0.,0.,0.,0.,0.,0.,0.,0.,0.,0.,0.,0.,0.,0.,0.,0.,0.221581,0.,0.,0.,0.,0.,0.,0.,0.,0.,0.,0.,0.,0.,0.,0.,0.221581,0.,0.,0.,0.,0.,0.,0.,0.,0.,0.,0.,0.,0.,0.,0.,0.,0.,0.,0.495666,0.,0.,0.,0.,0.,0.,0.214385,0.,0.,0.,0.,0.,0.,0.673089,0.,0.,0.,0.,0.,0.,0.,0.110038,0.150707,0.181877,0.254158,0.,0.,0.,0.,0.,0.,0.,0.,0.,0.,0.181877,0.,0.,0.,0.,0.,0.,0.,0.,0.,0.,0.,0.,0.,0.068851,0.254158,0.,0.,0.,0.,0.,0.,0.,0.,0.,0.,0.,0.,0.150707,0.,0.,0.,0.,0.,0.,0.,0.,0.122561,0.35157,0.210058,0.,0.,0.365878,0.,0.,0.,0.,0.,0.15002,0.,0.,0.,0.,0.,0.,0.,0.166744,0.,0.,0.,0.,0.,0.,0.,0.,0.,1.302808,0.,0.,0.,0.,0.108479,0.,0.,0.,0.,0.294779,0.,0.,0.,0.,0.,0.,0.,0.,0.,0.294779,0.,0.,0.,0.,0.,0.,0.,0.,0.387686,0.,0.,0.,0.,0.,0.,0.,0.380705,0.,0.,0.,0.,0.,0.,0.,0.,0.780789,0.03137,0.,0.,0.,0.219518,0.338362,0.,0.,0.,0.,0.,0.,0.,0.,0.,0.,0.,0.,0.,0.,0.,0.,0.,0.,0.,0.625452,0.,0.,0.,0.089657,0.046984,0.,0.,0.,0.,0.,0.,0.062997,0.103684,0.,0.,0.,0.,0.,0.,0.163016,0.,0.,0.,0.,0.,0.,0.,0.162461,0.,0.,0.,0.,0.,0.,0.,0.,0.848374,0.,0.,0.,0.,0.,0.,0.,0.,0.,0.,0.,0.,0.607718,0.255215,0.334639,0.425399,0.,0.338504,0.,0.,0.,0.193288,0.,0.,0.,0.,0.,0.,0.,0.,0.,0.,0.,0.,0.,0.,0.853701|,
L|0.,0.,0.,0.,0.,0.,0.,0.,0.,0.,0.,1.933199,0.,1.510631,0.,0.,0.,0.,0.,0.,0.,1.690355,0.,0.,0.,0.,0.,0.,0.,0.,0.,0.,0.,0.,0.,0.,0.,0.,0.,0.,0.,0.,0.,1.912422,0.,0.,0.,0.,0.,0.767191,1.230943,0.,0.,0.,0.,0.,0.,0.,0.,0.,0.,0.,0.,0.,0.,0.,0.,0.,0.,0.,0.,0.,0.,0.,0.,0.,0.,0.,0.,0.,0.,0.,0.,0.,0.,0.,0.,0.,0.,0.,0.,0.,0.,0.,0.,0.,0.,0.,0.,0.,0.,0.,0.,0.,0.,0.,0.,0.,0.,0.,0.,0.,0.,0.,0.,0.,0.,0.,0.,0.,0.,0.,0.,0.,0.,0.,0.,0.,0.,0.,0.,0.,0.,0.,0.,0.,0.,0.,0.,0.,0.,0.,0.,0.,0.,0.,0.,0.,0.,0.,0.,0.,0.,0.,0.,0.,0.,0.,0.,0.,0.,0.,0.,0.,0.,0.,1.658982,0.,0.,0.,0.,0.,0.,0.,0.,0.,0.,0.,0.,0.,0.,1.356941,0.,0.,0.,1.224244,0.,0.,0.,0.,0.,0.,0.,0.,0.,0.,0.,0.,0.,0.,0.,0.,0.,0.,0.,0.,0.,0.,0.,0.,0.,1.410986,0.,0.,0.,0.,1.267177,0.,0.,0.,0.,0.,0.,0.,0.,0.,0.,0.,0.,0.,0.,0.,0.,0.,0.,0.,0.,0.,0.,0.,0.,0.,0.,0.,0.,0.,0.889173,0.,1.368916,0.,0.,0.,0.,0.,1.116078,1.074082,0.,0.,0.,0.,0.,0.,0.,0.,0.,0.,0.,0.,0.,0.,0.,0.,0.,0.,0.,0.,0.,0.,0.,0.,0.,0.,0.,0.,0.,0.,0.,0.,0.,0.,0.,0.,0.,0.,0.,0.,0.,0.,0.,0.,0.,0.,0.,0.,0.,0.,0.,0.,0.,0.,0.,0.,0.,1.503977,0.,0.,0.,1.503977,0.,0.,0.,0.,0.,0.,0.,0.,0.,0.,0.,0.,0.,0.,0.,1.254631,0.,0.,0.,0.,0.,0.,0.,0.,0.,0.,0.,0.,0.,0.,0.,0.,0.,0.,0.,0.,0.,1.562761,0.,0.,0.,0.,0.,0.,0.,0.,0.,0.,0.,0.,0.,0.,0.,0.,0.,0.,0.,0.,0.,0.,0.,0.,0.,0.,0.,0.,0.,0.,0.,1.898195,0.,0.,0.,0.,0.,0.,1.310769,0.,0.,0.,0.,0.,0.,0.,0.,0.,0.,0.,0.,1.142444,1.661948,0.,0.,0.,0.,0.,0.,0.,0.,0.,0.,0.,0.,0.,0.,0.,0.,0.,0.,0.,0.,0.,0.926348,0.,0.,0.,0.,0.,0.,0.,0.,0.,0.,0.,0.,0.,0.,0.,0.,0.,0.,0.,0.,0.,0.,0.,0.,0.,0.,0.,0.,0.,0.,0.,0.,0.,0.,0.,0.,0.,0.,0.,0.,0.,0.,0.,0.,0.,0.,0.,0.,1.191508,0.,0.,0.,0.,0.,0.,0.,0.,0.,0.,0.,1.342438,0.,0.,0.,0.,0.,0.,0.,1.35768,0.,0.,0.,0.,0.,0.,0.,0.,0.,0.,0.,0.,0.,0.,0.,0.,0.,0.,0.,0.,0.,0.,0.,0.,0.,0.,0.,0.,0.989263,0.,0.,0.,0.,0.,0.,0.,0.,0.,0.,0.,0.,0.,0.,0.,0.,0.,0.,0.,0.,0.,0.92897,0.,0.,0.,0.,0.,0.,0.,0.,0.,0.,0.,0.,0.,0.,0.89864,1.443531,0.,0.,0.,0.,0.,0.,0.,0.,0.,0.,0.,0.,0.,0.,0.,0.,0.,0.,0.,0.,0.,0.,0.,0.,0.,0.,0.,0.,0.,0.,0.,0.,1.498929,0.,0.,0.,0.,0.,0.,0.,0.,0.,0.,0.,0.,0.,0.,0.,0.,0.,0.,0.,0.,0.,0.,0.,0.,0.,0.,0.,0.,0.,0.,0.,0.,0.,0.,0.,1.838741,0.,0.,0.,0.,0.,0.,0.,0.,0.,0.,0.,0.,0.,0.,1.221913,0.88369,0.,0.,0.,0.,0.,0.,0.,0.,0.,0.,1.345275|0.,1.157223,0.,0.,0.,0.,0.,0.,0.,0.,0.,0.,0.,0.,0.,0.,0.,0.,0.,0.,0.,1.084933,1.306646,0.,0.,0.,0.,0.,0.,0.,0.,0.,2.659734,2.659734,1.526167,0.,0.,0.,1.013639,0.,0.,0.,0.,0.,0.,0.,0.,0.,0.,1.240309,0.,0.,1.240309,0.,0.,0.,0.,0.,0.,1.286216,0.,1.458415,1.004651,0.,0.,0.,0.,0.,0.,0.,0.,0.,1.796692,0.,0.,0.,0.,0.934292,1.956772,0.,0.,1.267586,0.,0.,0.,0.,0.,0.,0.,0.,1.724549,1.830048,0.,0.,0.,0.,0.,0.,0.,0.,0.,0.,0.,0.,0.,0.,0.,0.,0.,0.,0.,0.,0.,0.,0.,0.,0.,0.,0.,0.,0.,0.,0.,0.,0.,0.,0.,0.,0.,0.,0.789026,0.806229,1.757591,0.,0.,0.,1.757591,0.,0.,0.,0.,0.,0.,0.,0.,0.,0.,0.,0.,0.,0.,0.,0.,0.,0.,0.,0.,0.,1.607606,0.,0.,0.,0.961313,0.,0.,0.,0.,0.,0.,0.,0.,0.,0.,0.,0.,0.,0.,0.,0.,0.,0.,0.,0.,0.,0.,0.,0.,0.,0.,0.,0.,0.,0.,0.996834,1.815038,0.,0.,0.,1.37996,0.,0.,0.,0.,0.,0.,0.,0.,0.,0.,1.112374,0.,0.,0.,0.,1.313531,0.,0.,0.,0.,1.313531,0.,0.,0.,0.,1.112374,0.,0.,0.,0.,0.,0.,0.,0.,0.,0.,0.,0.,0.,0.,0.,0.,0.,0.,0.,0.,0.,0.,0.,0.,0.,0.,0.,0.,0.,0.,0.,0.,0.,0.,0.,0.,0.,0.,0.,0.,0.,0.,0.,0.,0.,0.,0.,0.,0.,0.,0.,0.,0.,0.,0.,0.,0.,0.,0.902295,0.,0.,0.,0.,0.,0.,0.,0.,0.,0.,0.,0.,0.,1.143826,0.,0.,0.,0.,0.,0.,1.612249,0.,0.,0.,0.,0.,0.,0.,0.,0.,0.,0.,0.,1.135074,0.,0.,0.,1.440753,1.050205,0.,0.,0.,0.,0.,0.,0.,0.,0.,0.,0.,0.,0.,0.,0.,0.,1.268423,0.,0.,0.,0.,0.,0.,0.,1.304811,0.,0.,0.,0.831539,0.,0.,0.,0.,0.,0.,0.,0.,0.,0.,0.,0.,0.,0.,0.,0.,0.,0.,0.,0.,0.,0.,1.251897,0.,0.,0.,0.,0.,0.,0.,0.,0.,0.,0.,0.,1.434193,0.,0.819701,1.355767,0.,0.,0.,0.,0.,0.,0.,0.,0.,0.,0.,0.,0.,0.,0.,0.,0.,0.,0.,0.,0.,0.870655,0.,0.,0.,0.,0.,0.,1.311647,1.509956,0.,1.192642,1.480134,0.,0.,0.,0.,0.,0.,0.,0.,0.81887,0.,0.,0.,0.,0.,0.,1.807418,0.,0.,0.,0.,0.,0.,0.,0.,0.,0.,0.,0.,0.,0.,0.,0.,0.,1.423925,0.,1.423925,1.276864,0.,0.,0.,0.,0.,1.294834,0.,0.,0.,0.,0.,1.563357,0.,0.,0.,0.,0.,1.367585,0.,0.,0.,0.,0.,0.,0.,0.,0.,0.,1.444134,0.,0.,0.,0.,0.,0.,0.,0.,0.,0.,0.,0.,0.,0.99553,0.,0.,0.,0.,0.,0.,0.,0.,0.,1.250008,0.,0.,1.380712,0.,0.,0.,0.,0.,0.,1.059979,0.,0.,0.,0.,0.,0.,0.,0.,1.237859,1.226967,0.,0.,0.,1.395091,0.,0.,0.,0.,0.,0.,0.,0.,1.483208,1.135927,0.,0.,1.135927,0.,0.,0.,0.,0.,1.8812,0.,0.,0.913751,0.870074,0.,0.,0.,0.,0.,1.594847,0.,0.,0.,0.,1.151028,0.,0.,0.,0.,1.151028,0.,0.,0.,0.,1.594847,0.,0.,0.,0.,0.,0.,0.,0.,0.,0.,0.,0.,0.,0.,0.,0.,0.,0.,0.,0.,1.337731,0.,0.,0.,1.288224,0.,0.,0.,0.,0.,0.,0.,1.024386,1.169857,0.904703,1.169857,0.,0.,0.904703,1.169857,1.024386,1.169857,0.,0.,1.169857,0.,0.,0.,0.,0.,1.169857,0.,0.,0.,0.,0.,1.169857,0.,0.,0.,0.,0.,1.169857,0.,0.,0.,0.,0.,1.465056,0.,0.,0.,0.,0.,0.,0.,0.,0.,0.,0.,0.,0.,0.,0.,0.,0.,0.,0.,0.,0.,1.085736,0.972058,0.,0.,0.,0.,1.213976,0.,0.,0.,0.,0.,0.,0.,0.,0.,0.,0.,0.,0.,0.,0.,0.,0.,1.416905,0.,0.,0.,0.,0.,1.069352,0.,0.,0.,0.,0.,0.,0.,1.034566,0.,1.256062,0.,0.,0.,0.,0.,0.,0.,0.,0.,0.,0.,0.,0.,0.,0.,0.927305,0.,0.93129,0.,1.539349,0.,0.,0.,0.,0.,0.,0.,0.,1.293731,0.,0.,0.,0.,0.,0.,0.,0.,0.,0.,0.,0.,1.201579,0.,0.,0.,0.,1.217784,0.890705,0.,0.,1.037772,1.534131,0.,0.,0.,0.,0.,0.,0.,0.,0.,0.,0.,1.156971,0.,0.,0.,0.,0.,0.,0.,0.,0.,0.,0.,0.,1.156971,0.,0.,0.,0.,0.,0.,0.,0.,0.,0.,0.,0.,0.,0.,1.032354,0.,0.,0.,0.,0.,0.,0.,0.767319,0.,1.413305,1.238899,0.,0.,0.,0.,0.,0.,0.,0.891733,0.,0.,0.,0.,1.759567,1.23224,0.,0.,0.91855,0.,0.,1.601288,0.,0.950156,0.,0.,0.,0.,0.968232,0.,0.,0.,0.,0.,0.,0.,0.,0.,0.,0.,0.,0.,0.,0.,0.,0.,0.,0.,0.,0.,0.,0.,0.,0.,0.,1.341277,0.,0.,0.,1.122945,0.,0.,0.,0.,0.,0.,0.,0.,1.116743,1.379119,1.379119,0.,0.,0.,0.,0.,0.,0.,0.,0.,0.,0.,0.,0.,0.,0.,0.,0.,0.,0.,1.540578,1.59354,0.,0.,0.,0.,0.,0.,0.,0.,0.,0.,0.,1.103816,1.02443,0.962413,0.,0.,0.,0.,0.,0.,0.,0.,0.,0.,0.,0.,0.,0.,0.,0.,0.,0.,0.,0.,0.,0.,0.,0.,0.,0.,0.,1.557757,0.,0.,0.,0.,0.,0.,0.,0.,0.,0.,0.,0.,0.,0.,0.,0.,0.,1.454507,0.,0.,0.,0.,0.,1.121978,0.,0.,0.,0.,0.,0.,0.,0.,0.,0.,0.,0.961811,0.,0.961811,0.,0.,0.,0.,0.,1.27781,0.,0.,0.,0.,0.,0.,1.423535,0.,0.,0.,0.,0.,0.,0.,0.,0.,0.,0.,0.,0.,0.,0.,0.,0.,1.141133,0.,0.,0.,1.378536,0.,0.,0.,1.141133,0.,0.,0.,1.378536,0.,0.,0.,1.538359,0.,1.053,0.,0.,0.,0.,0.,0.,1.500004,0.,1.750583,0.,0.,1.445985,0.,0.,0.,0.,0.,0.,0.,0.,0.,0.,0.,0.,0.,0.,0.,0.,0.,0.,0.,0.,0.,0.,0.,0.,0.,0.,0.,0.,0.,0.,0.,0.,0.,0.,1.242852,1.203042,0.,0.,0.,0.,0.,0.,0.,0.,0.,0.,0.,0.,0.,0.,0.,0.,0.,0.,0.,1.173915,1.371624,0.,1.613282,1.079392,0.,0.,0.,0.,0.,0.,0.,0.,0.,0.,0.,0.,0.,0.,0.,0.,0.,0.,0.,0.,0.,0.,0.,0.,0.976371,1.175152,0.,0.,0.,0.,0.,0.,0.,0.,0.,0.,0.,0.,0.825918,0.,0.,0.,0.,0.,0.,0.,0.,0.,0.,0.,1.041815,0.,1.453241,0.,0.,0.,0.,0.,0.,0.,0.,0.,0.,0.,0.,0.,0.,0.,0.,0.,0.,0.,0.,0.,0.,0.,0.,0.,0.,0.,0.,0.,0.,0.,0.,0.,0.,0.,0.,0.,1.414381,0.,0.,0.,0.,0.,0.,0.,0.,0.,0.,1.463259,0.,0.,0.,0.,0.,0.,0.,0.,0.860728,0.,1.051596,0.,1.24489,0.,1.130023,0.,0.,0.,0.,0.,0.,0.,1.032168,0.,0.,0.,0.,0.,0.,0.,0.,0.,0.,0.,0.,1.113846,0.,0.,0.,0.,0.,0.,0.,0.,0.,0.,0.,0.,0.,0.,0.,1.698052,0.,0.,0.,1.513127,1.565333,0.,0.,0.,0.,0.,0.,0.,0.,0.,1.528792,0.,0.,0.,0.,0.,0.,0.,0.,0.,0.,1.203912,0.,0.,0.,0.,0.,1.175892,1.085957,1.292126,0.,0.,0.,0.,0.,0.,0.,0.,0.,0.906171,0.,0.,0.,1.13133,0.,0.,0.,0.,0.,1.13133,0.,0.,0.,0.,0.,0.812472,0.,0.,1.175211,0.,0.,0.,0.,0.,1.064067,1.359162,1.054869,1.021774,1.054869,0.,0.,0.,1.064067,0.,0.,0.,0.,0.,0.,0.,1.359162,1.021774,0.,0.,0.,0.,0.|,0.|0.,0.,0.,0.,0.,0.,0.,0.,0.,0.,0.,1.073999,0.,0.285341,0.,0.,0.,0.,0.,0.,0.,0.076834,0.,0.,0.,0.,0.,0.,0.,0.,0.,0.,0.,0.,0.,0.,0.,0.,0.,0.,0.,0.,0.,0.754903,0.,0.,0.,0.,0.,0.348723,0.359479,0.,0.,0.,0.,0.,0.,0.,0.,0.,0.,0.,0.,0.,0.,0.,0.,0.,0.,0.,0.,0.,0.,0.,0.,0.,0.,0.,0.,0.,0.,0.,0.,0.,0.,0.,0.,0.,0.,0.,0.,0.,0.,0.,0.,0.,0.,0.,0.,0.,0.,0.,0.,0.,0.,0.,0.,0.,0.,0.,0.,0.,0.,0.,0.,0.,0.,0.,0.,0.,0.,0.,0.,0.,0.,0.,0.,0.,0.,0.,0.,0.,0.,0.,0.,0.,0.,0.,0.,0.,0.,0.,0.,0.,0.,0.,0.,0.,0.,0.,0.,0.,0.,0.,0.,0.,0.,0.,0.,0.,0.,0.,0.,0.,0.,0.,0.387814,0.,0.,0.,0.,0.,0.,0.,0.,0.,0.,0.,0.,0.,0.,0.345257,0.,0.,0.,0.078983,0.,0.,0.,0.,0.,0.,0.,0.,0.,0.,0.,0.,0.,0.,0.,0.,0.,0.,0.,0.,0.,0.,0.,0.,0.,0.634943,0.,0.,0.,0.,0.35481,0.,0.,0.,0.,0.,0.,0.,0.,0.,0.,0.,0.,0.,0.,0.,0.,0.,0.,0.,0.,0.,0.,0.,0.,0.,0.,0.,0.,0.,0.054338,0.,0.645715,0.,0.,0.,0.,0.,0.089286,0.085927,0.,0.,0.,0.,0.,0.,0.,0.,0.,0.,0.,0.,0.,0.,0.,0.,0.,0.,0.,0.,0.,0.,0.,0.,0.,0.,0.,0.,0.,0.,0.,0.,0.,0.,0.,0.,0.,0.,0.,0.,0.,0.,0.,0.,0.,0.,0.,0.,0.,0.,0.,0.,0.,0.,0.,0.,0.,0.335125,0.,0.,0.,0.335125,0.,0.,0.,0.,0.,0.,0.,0.,0.,0.,0.,0.,0.,0.,0.,0.330976,0.,0.,0.,0.,0.,0.,0.,0.,0.,0.,0.,0.,0.,0.,0.,0.,0.,0.,0.,0.,0.,0.446503,0.,0.,0.,0.,0.,0.,0.,0.,0.,0.,0.,0.,0.,0.,0.,0.,0.,0.,0.,0.,0.,0.,0.,0.,0.,0.,0.,0.,0.,0.,0.,1.568074,0.,0.,0.,0.,0.,0.,0.178219,0.,0.,0.,0.,0.,0.,0.,0.,0.,0.,0.,0.,0.373491,1.137122,0.,0.,0.,0.,0.,0.,0.,0.,0.,0.,0.,0.,0.,0.,0.,0.,0.,0.,0.,0.,0.,0.160693,0.,0.,0.,0.,0.,0.,0.,0.,0.,0.,0.,0.,0.,0.,0.,0.,0.,0.,0.,0.,0.,0.,0.,0.,0.,0.,0.,0.,0.,0.,0.,0.,0.,0.,0.,0.,0.,0.,0.,0.,0.,0.,0.,0.,0.,0.,0.,0.,0.397169,0.,0.,0.,0.,0.,0.,0.,0.,0.,0.,0.,0.208824,0.,0.,0.,0.,0.,0.,0.,0.257419,0.,0.,0.,0.,0.,0.,0.,0.,0.,0.,0.,0.,0.,0.,0.,0.,0.,0.,0.,0.,0.,0.,0.,0.,0.,0.,0.,0.,0.091116,0.,0.,0.,0.,0.,0.,0.,0.,0.,0.,0.,0.,0.,0.,0.,0.,0.,0.,0.,0.,0.,0.044448,0.,0.,0.,0.,0.,0.,0.,0.,0.,0.,0.,0.,0.,0.,0.071891,0.277602,0.,0.,0.,0.,0.,0.,0.,0.,0.,0.,0.,0.,0.,0.,0.,0.,0.,0.,0.,0.,0.,0.,0.,0.,0.,0.,0.,0.,0.,0.,0.,0.,0.061181,0.,0.,0.,0.,0.,0.,0.,0.,0.,0.,0.,0.,0.,0.,0.,0.,0.,0.,0.,0.,0.,0.,0.,0.,0.,0.,0.,0.,0.,0.,0.,0.,0.,0.,0.,1.103244,0.,0.,0.,0.,0.,0.,0.,0.,0.,0.,0.,0.,0.,0.,0.543072,0.399086,0.,0.,0.,0.,0.,0.,0.,0.,0.,0.,0.480455|0.,0.23367,0.,0.,0.,0.,0.,0.,0.,0.,0.,0.,0.,0.,0.,0.,0.,0.,0.,0.,0.,0.500738,0.311106,0.,0.,0.,0.,0.,0.,0.,0.,0.,0.886578,0.886578,0.406978,0.,0.,0.,0.67576,0.,0.,0.,0.,0.,0.,0.,0.,0.,0.,0.225511,0.,0.,0.225511,0.,0.,0.,0.,0.,0.,0.428739,0.,1.041725,0.22115,0.,0.,0.,0.,0.,0.,0.,0.,0.,0.355316,0.,0.,0.,0.,0.269507,1.002846,0.,0.,0.093664,0.,0.,0.,0.,0.,0.,0.,0.,0.453829,0.722387,0.,0.,0.,0.,0.,0.,0.,0.,0.,0.,0.,0.,0.,0.,0.,0.,0.,0.,0.,0.,0.,0.,0.,0.,0.,0.,0.,0.,0.,0.,0.,0.,0.,0.,0.,0.,0.,0.,0.281795,0.345527,0.72221,0.,0.,0.,0.72221,0.,0.,0.,0.,0.,0.,0.,0.,0.,0.,0.,0.,0.,0.,0.,0.,0.,0.,0.,0.,0.,0.803803,0.,0.,0.,0.025381,0.,0.,0.,0.,0.,0.,0.,0.,0.,0.,0.,0.,0.,0.,0.,0.,0.,0.,0.,0.,0.,0.,0.,0.,0.,0.,0.,0.,0.,0.,0.113277,1.381007,0.,0.,0.,0.272873,0.,0.,0.,0.,0.,0.,0.,0.,0.,0.,0.038751,0.,0.,0.,0.,0.17765,0.,0.,0.,0.,0.17765,0.,0.,0.,0.,0.038751,0.,0.,0.,0.,0.,0.,0.,0.,0.,0.,0.,0.,0.,0.,0.,0.,0.,0.,0.,0.,0.,0.,0.,0.,0.,0.,0.,0.,0.,0.,0.,0.,0.,0.,0.,0.,0.,0.,0.,0.,0.,0.,0.,0.,0.,0.,0.,0.,0.,0.,0.,0.,0.,0.,0.,0.,0.,0.,0.040749,0.,0.,0.,0.,0.,0.,0.,0.,0.,0.,0.,0.,0.,0.503284,0.,0.,0.,0.,0.,0.,0.752383,0.,0.,0.,0.,0.,0.,0.,0.,0.,0.,0.,0.,0.170763,0.,0.,0.,0.230521,0.063012,0.,0.,0.,0.,0.,0.,0.,0.,0.,0.,0.,0.,0.,0.,0.,0.,0.262691,0.,0.,0.,0.,0.,0.,0.,0.30165,0.,0.,0.,0.186379,0.,0.,0.,0.,0.,0.,0.,0.,0.,0.,0.,0.,0.,0.,0.,0.,0.,0.,0.,0.,0.,0.,0.536527,0.,0.,0.,0.,0.,0.,0.,0.,0.,0.,0.,0.,0.588774,0.,0.084797,0.701259,0.,0.,0.,0.,0.,0.,0.,0.,0.,0.,0.,0.,0.,0.,0.,0.,0.,0.,0.,0.,0.,0.086489,0.,0.,0.,0.,0.,0.,0.612102,0.422788,0.,0.596321,0.803501,0.,0.,0.,0.,0.,0.,0.,0.,0.154504,0.,0.,0.,0.,0.,0.,0.446539,0.,0.,0.,0.,0.,0.,0.,0.,0.,0.,0.,0.,0.,0.,0.,0.,0.,0.696141,0.,0.696141,0.26956,0.,0.,0.,0.,0.,0.129483,0.,0.,0.,0.,0.,1.066761,0.,0.,0.,0.,0.,0.16708,0.,0.,0.,0.,0.,0.,0.,0.,0.,0.,0.258651,0.,0.,0.,0.,0.,0.,0.,0.,0.,0.,0.,0.,0.,0.362011,0.,0.,0.,0.,0.,0.,0.,0.,0.,0.359118,0.,0.,0.94924,0.,0.,0.,0.,0.,0.,0.110414,0.,0.,0.,0.,0.,0.,0.,0.,0.4761,0.849439,0.,0.,0.,0.507306,0.,0.,0.,0.,0.,0.,0.,0.,0.507646,0.366883,0.,0.,0.366883,0.,0.,0.,0.,0.,1.190147,0.,0.,0.342657,0.271898,0.,0.,0.,0.,0.,0.32937,0.,0.,0.,0.,0.106345,0.,0.,0.,0.,0.106345,0.,0.,0.,0.,0.32937,0.,0.,0.,0.,0.,0.,0.,0.,0.,0.,0.,0.,0.,0.,0.,0.,0.,0.,0.,0.,0.467796,0.,0.,0.,0.124051,0.,0.,0.,0.,0.,0.,0.,0.060258,0.426654,0.117079,0.426654,0.,0.,0.117079,0.426654,0.060258,0.426654,0.,0.,0.426654,0.,0.,0.,0.,0.,0.426654,0.,0.,0.,0.,0.,0.426654,0.,0.,0.,0.,0.,0.426654,0.,0.,0.,0.,0.,0.379829,0.,0.,0.,0.,0.,0.,0.,0.,0.,0.,0.,0.,0.,0.,0.,0.,0.,0.,0.,0.,0.,0.354952,0.355175,0.,0.,0.,0.,0.096453,0.,0.,0.,0.,0.,0.,0.,0.,0.,0.,0.,0.,0.,0.,0.,0.,0.,0.47494,0.,0.,0.,0.,0.,0.300755,0.,0.,0.,0.,0.,0.,0.,0.557074,0.,0.418687,0.,0.,0.,0.,0.,0.,0.,0.,0.,0.,0.,0.,0.,0.,0.,0.023377,0.,0.035217,0.,0.480538,0.,0.,0.,0.,0.,0.,0.,0.,0.646865,0.,0.,0.,0.,0.,0.,0.,0.,0.,0.,0.,0.,0.243799,0.,0.,0.,0.,0.794207,0.148451,0.,0.,0.163859,0.800709,0.,0.,0.,0.,0.,0.,0.,0.,0.,0.,0.,0.268945,0.,0.,0.,0.,0.,0.,0.,0.,0.,0.,0.,0.,0.268945,0.,0.,0.,0.,0.,0.,0.,0.,0.,0.,0.,0.,0.,0.,0.067195,0.,0.,0.,0.,0.,0.,0.,0.115098,0.,0.978442,0.667099,0.,0.,0.,0.,0.,0.,0.,0.060694,0.,0.,0.,0.,0.879783,0.61612,0.,0.,0.300295,0.,0.,1.264175,0.,0.066242,0.,0.,0.,0.,0.094925,0.,0.,0.,0.,0.,0.,0.,0.,0.,0.,0.,0.,0.,0.,0.,0.,0.,0.,0.,0.,0.,0.,0.,0.,0.,0.,0.778806,0.,0.,0.,0.19389,0.,0.,0.,0.,0.,0.,0.,0.,0.189636,0.770225,0.770225,0.,0.,0.,0.,0.,0.,0.,0.,0.,0.,0.,0.,0.,0.,0.,0.,0.,0.,0.,0.59253,0.869203,0.,0.,0.,0.,0.,0.,0.,0.,0.,0.,0.,0.371693,0.271787,0.206231,0.,0.,0.,0.,0.,0.,0.,0.,0.,0.,0.,0.,0.,0.,0.,0.,0.,0.,0.,0.,0.,0.,0.,0.,0.,0.,0.,0.17268,0.,0.,0.,0.,0.,0.,0.,0.,0.,0.,0.,0.,0.,0.,0.,0.,0.,0.727254,0.,0.,0.,0.,0.,0.091125,0.,0.,0.,0.,0.,0.,0.,0.,0.,0.,0.,0.358641,0.,0.358641,0.,0.,0.,0.,0.,0.414425,0.,0.,0.,0.,0.,0.,0.265207,0.,0.,0.,0.,0.,0.,0.,0.,0.,0.,0.,0.,0.,0.,0.,0.,0.,0.270268,0.,0.,0.,0.308357,0.,0.,0.,0.270268,0.,0.,0.,0.308357,0.,0.,0.,0.861481,0.,0.5616,0.,0.,0.,0.,0.,0.,0.393049,0.,0.695084,0.,0.,0.289197,0.,0.,0.,0.,0.,0.,0.,0.,0.,0.,0.,0.,0.,0.,0.,0.,0.,0.,0.,0.,0.,0.,0.,0.,0.,0.,0.,0.,0.,0.,0.,0.,0.,0.,0.144798,0.13432,0.,0.,0.,0.,0.,0.,0.,0.,0.,0.,0.,0.,0.,0.,0.,0.,0.,0.,0.,0.231694,1.055095,0.,1.075521,0.599662,0.,0.,0.,0.,0.,0.,0.,0.,0.,0.,0.,0.,0.,0.,0.,0.,0.,0.,0.,0.,0.,0.,0.,0.,0.070074,0.269891,0.,0.,0.,0.,0.,0.,0.,0.,0.,0.,0.,0.,0.108673,0.,0.,0.,0.,0.,0.,0.,0.,0.,0.,0.,0.8103,0.,0.290648,0.,0.,0.,0.,0.,0.,0.,0.,0.,0.,0.,0.,0.,0.,0.,0.,0.,0.,0.,0.,0.,0.,0.,0.,0.,0.,0.,0.,0.,0.,0.,0.,0.,0.,0.,0.,0.,0.259784,0.,0.,0.,0.,0.,0.,0.,0.,0.,0.,0.088575,0.,0.,0.,0.,0.,0.,0.,0.,0.430364,0.,0.425113,0.,0.464196,0.,0.270068,0.,0.,0.,0.,0.,0.,0.,0.656834,0.,0.,0.,0.,0.,0.,0.,0.,0.,0.,0.,0.,0.174294,0.,0.,0.,0.,0.,0.,0.,0.,0.,0.,0.,0.,0.,0.,0.,0.797045,0.,0.,0.,0.504376,0.571471,0.,0.,0.,0.,0.,0.,0.,0.,0.,0.245699,0.,0.,0.,0.,0.,0.,0.,0.,0.,0.,0.288939,0.,0.,0.,0.,0.,0.447959,0.413698,0.426358,0.,0.,0.,0.,0.,0.,0.,0.,0.,0.503429,0.,0.,0.,0.261076,0.,0.,0.,0.,0.,0.261076,0.,0.,0.,0.,0.,0.232135,0.,0.,0.304684,0.,0.,0.,0.,0.,0.164855,0.421149,0.267431,0.302215,0.267431,0.,0.,0.,0.164855,0.,0.,0.,0.,0.,0.,0.,0.421149,0.302215,0.,0.,0.,0.,0.|,0.
K|1.15067,0.,0.,0.,0.,0.,0.,0.,0.,0.,0.,0.905669,0.,0.,0.,0.,0.,0.,0.,0.,0.,0.,0.,0.,0.,0.,0.,0.,0.,0.,0.,0.,0.,0.,0.,0.,0.,0.,0.,0.,0.,1.283543,1.406243,0.,0.,0.,0.,0.,0.,0.,0.,0.,0.,0.,0.,0.,0.,0.,0.,0.,0.,0.,0.,0.,0.,0.,0.,0.,0.,0.,0.,0.,0.,0.,0.,0.,0.,0.,0.,0.,0.,0.,0.,0.,0.,0.,0.,0.,0.,0.,0.,0.,0.,0.,0.,0.,0.,0.,0.,0.,0.,0.,0.,0.,0.,0.,0.,0.,0.,0.,0.,0.,0.,0.,0.,0.,0.,0.,0.,0.,0.,0.,0.,0.,0.,0.,0.,0.,0.,0.,0.,0.,0.,0.,0.,0.,0.,0.,0.,0.,1.446879,0.,0.,1.156199,0.,0.,0.,0.,0.,0.,0.,0.,0.,0.,0.,0.,0.,0.,0.,0.,0.,0.,0.,0.,0.,0.,0.,0.,0.,0.,0.,0.,0.,0.,0.,0.,0.,0.,0.,0.,0.,0.,1.576356,0.,0.,0.,1.314596,0.,0.,0.,0.,0.,0.,0.,0.,0.,0.,0.,0.,0.,0.,0.,0.,0.,0.,0.,0.,0.,0.,0.,0.,0.,0.,0.,0.,0.,0.,0.,0.,0.,0.,0.,0.,0.,0.,0.,0.,0.,0.,0.,0.,0.,0.,0.,0.,0.,1.115217,1.234434,1.527668,0.,0.,0.,0.,0.,0.,0.,0.,0.,0.,0.,0.,0.,0.,0.,0.,0.,0.,1.742342,0.,0.,0.,0.,0.,0.,0.,0.,0.,0.,0.,0.,0.,0.,0.,0.,0.,0.,0.,0.,0.,0.,0.,0.,0.,0.,0.,0.,0.,0.,0.,0.,0.,0.,0.,0.,0.,1.649249,0.,0.,0.,0.|1.430779,0.,0.,0.,0.,0.,0.,0.,0.,0.,0.,0.,0.,0.,0.,0.,0.,0.,0.,0.,1.254543,0.,0.,0.,0.,0.,1.05226,0.,0.,0.,0.,0.,0.,0.,0.,0.,0.,0.,0.,0.,0.,0.,1.766997,0.,0.,0.,0.,0.,0.,0.,0.,0.,0.,0.,0.,0.,0.,0.,0.,0.,1.35321,0.,0.,0.,0.,0.,0.,0.,0.,0.,0.,0.,0.,0.,0.,0.,0.,0.,0.,0.,0.,0.,0.,0.,0.,0.,0.,0.,0.,0.,0.,0.,0.,0.,0.,0.,0.,0.,0.,0.,0.,0.,0.,0.,0.,0.,0.,0.,0.,0.,0.,0.,0.,0.,0.,0.,0.,0.,0.,0.,0.,0.,0.,0.,0.,0.,0.,0.,0.,0.,0.,0.,0.,1.40392,0.,0.,0.,0.,0.,0.,0.,0.,0.,0.,0.,0.,0.,0.,0.,0.,0.,0.,0.,0.,0.,0.,0.,0.,0.,0.,0.,0.,0.,0.,0.,0.,0.,0.,0.,0.,0.,0.,0.,1.278185,0.995859,0.,0.,0.,0.,0.,0.,0.,0.,0.,0.,0.,0.,0.,0.,0.,0.,0.,0.,0.,0.,0.,0.,0.,0.,0.,0.,0.,0.,0.,0.,0.,0.,0.,0.,0.,0.,0.,0.,0.,0.,0.,0.,0.,0.,0.,0.,0.,0.,0.,0.,0.,0.,0.,0.,0.,0.,0.,0.,0.,0.,0.,0.,1.621047,1.049108,0.,0.,0.,0.,0.,0.,0.,0.,0.,0.,0.,0.,0.,1.417073,0.,0.,0.,0.,0.,1.510393,0.,0.,0.,1.577422,0.,0.,0.,0.,0.,0.,0.,0.,0.,0.,0.,0.,0.,0.,0.,0.,0.,0.,0.,0.,0.,0.,0.,0.,0.,0.,0.,0.,0.,0.,0.,0.,0.,0.,0.,0.,0.,0.,0.,0.,0.,0.,0.,0.,0.,0.,0.,0.,0.,0.,0.,0.991881,0.,0.,0.,0.,0.,0.,0.|0.,0.,0.,0.,0.,0.,0.,0.,0.,0.,0.,0.,0.,0.,0.,0.,0.,0.,0.,0.,0.,0.,0.,0.,0.,0.794453,0.,0.,0.,0.,2.015734,0.,0.,0.,0.,0.,0.,0.,0.,0.,0.,0.,0.,0.,0.,0.,0.,0.,0.,0.,1.312543,0.,0.,0.,0.,0.,0.,0.,0.,0.,0.,0.,0.,0.,0.,0.,0.,0.,0.,0.,0.,0.,0.,0.,0.,1.842872,0.,0.,0.,0.,0.,0.,0.,0.,0.,0.,0.,0.,0.,0.,0.,0.,0.,0.,0.,0.,0.,0.,0.,0.,0.,0.,0.,0.,0.,0.,0.,0.,0.,0.,0.,0.,0.,0.,0.,0.,0.,0.,0.,0.,0.,0.,0.,0.,0.,0.,0.,0.,0.,0.,0.,0.,0.,0.,0.,0.,0.,0.,0.,0.,0.,0.,0.,0.,0.,0.,0.,0.,0.,0.,0.,0.,0.,0.,0.,0.,0.,0.,0.,0.,0.934375,0.,0.,0.,0.,0.,0.,0.,0.,0.,0.,0.,0.,0.,0.,0.,0.,0.,0.,0.,0.,0.,0.,0.,0.,0.,1.437087,0.,0.,0.,0.,0.,0.,0.,0.,0.,0.,0.,0.,0.,0.,0.,0.,0.,0.,0.,0.,0.,0.,0.,0.,0.,0.,0.,0.,0.,0.,0.,0.,0.,0.,0.,0.,0.,0.,1.085745,0.,0.,0.,0.,0.,0.,0.,0.,0.,0.,0.,0.,0.,0.,0.,0.,0.,0.,0.,0.,0.,0.,0.,0.,0.,0.,0.,0.,0.,0.,0.,0.,0.,0.,0.,0.,0.,0.,0.,0.,0.,0.,0.,0.,0.,0.,0.,1.201977,0.,0.,0.,0.,0.,0.,0.,0.,0.,0.,0.,0.,2.150234,0.,0.,0.,0.,0.,0.,0.,0.,0.,0.,0.,0.8188,0.,0.,0.,0.,0.,0.,0.,0.,0.,0.,0.,0.,0.,0.,0.,0.,0.,0.,0.,0.,0.,0.,0.,0.,0.,0.,0.,0.,0.,0.,0.,0.,0.,0.,0.,0.,0.,0.,0.,0.,0.,0.,0.,0.,0.,0.,0.,0.,0.,0.,0.,0.,0.,0.,0.,0.,1.397865,0.,0.,0.,0.,0.,0.,0.,0.,0.,0.,0.,0.,0.,0.,0.|0.370146,0.,0.,0.,0.,0.,0.,0.,0.,0.,0.,0.047252,0.,0.,0.,0.,0.,0.,0.,0.,0.,0.,0.,0.,0.,0.,0.,0.,0.,0.,0.,0.,0.,0.,0.,0.,0.,0.,0.,0.,0.,0.13511,0.213067,0.,0.,0.,0.,0.,0.,0.,0.,0.,0.,0.,0.,0.,0.,0.,0.,0.,0.,0.,0.,0.,0.,0.,0.,0.,0.,0.,0.,0.,0.,0.,0.,0.,0.,0.,0.,0.,0.,0.,0.,0.,0.,0.,0.,0.,0.,0.,0.,0.,0.,0.,0.,0.,0.,0.,0.,0.,0.,0.,0.,0.,0.,0.,0.,0.,0.,0.,0.,0.,0.,0.,0.,0.,0.,0.,0.,0.,0.,0.,0.,0.,0.,0.,0.,0.,0.,0.,0.,0.,0.,0.,0.,0.,0.,0.,0.,0.,0.36172,0.,0.,0.177877,0.,0.,0.,0.,0.,0.,0.,0.,0.,0.,0.,0.,0.,0.,0.,0.,0.,0.,0.,0.,0.,0.,0.,0.,0.,0.,0.,0.,0.,0.,0.,0.,0.,0.,0.,0.,0.,0.,0.466127,0.,0.,0.,0.099893,0.,0.,0.,0.,0.,0.,0.,0.,0.,0.,0.,0.,0.,0.,0.,0.,0.,0.,0.,0.,0.,0.,0.,0.,0.,0.,0.,0.,0.,0.,0.,0.,0.,0.,0.,0.,0.,0.,0.,0.,0.,0.,0.,0.,0.,0.,0.,0.,0.,0.238975,0.37033,0.233034,0.,0.,0.,0.,0.,0.,0.,0.,0.,0.,0.,0.,0.,0.,0.,0.,0.,0.,0.343883,0.,0.,0.,0.,0.,0.,0.,0.,0.,0.,0.,0.,0.,0.,0.,0.,0.,0.,0.,0.,0.,0.,0.,0.,0.,0.,0.,0.,0.,0.,0.,0.,0.,0.,0.,0.,0.,0.391059,0.,0.,0.,0.|0.66036,0.,0.,0.,0.,0.,0.,0.,0.,0.,0.,0.,0.,0.,0.,0.,0.,0.,0.,0.,0.043636,0.,0.,0.,0.,0.,0.16098,0.,0.,0.,0.,0.,0.,0.,0.,0.,0.,0.,0.,0.,0.,0.,0.077105,0.,0.,0.,0.,0.,0.,0.,0.,0.,0.,0.,0.,0.,0.,0.,0.,0.,0.141422,0.,0.,0.,0.,0.,0.,0.,0.,0.,0.,0.,0.,0.,0.,0.,0.,0.,0.,0.,0.,0.,0.,0.,0.,0.,0.,0.,0.,0.,0.,0.,0.,0.,0.,0.,0.,0.,0.,0.,0.,0.,0.,0.,0.,0.,0.,0.,0.,0.,0.,0.,0.,0.,0.,0.,0.,0.,0.,0.,0.,0.,0.,0.,0.,0.,0.,0.,0.,0.,0.,0.,0.,0.346851,0.,0.,0.,0.,0.,0.,0.,0.,0.,0.,0.,0.,0.,0.,0.,0.,0.,0.,0.,0.,0.,0.,0.,0.,0.,0.,0.,0.,0.,0.,0.,0.,0.,0.,0.,0.,0.,0.,0.,0.570618,0.322981,0.,0.,0.,0.,0.,0.,0.,0.,0.,0.,0.,0.,0.,0.,0.,0.,0.,0.,0.,0.,0.,0.,0.,0.,0.,0.,0.,0.,0.,0.,0.,0.,0.,0.,0.,0.,0.,0.,0.,0.,0.,0.,0.,0.,0.,0.,0.,0.,0.,0.,0.,0.,0.,0.,0.,0.,0.,0.,0.,0.,0.,0.,0.578945,0.248941,0.,0.,0.,0.,0.,0.,0.,0.,0.,0.,0.,0.,0.,0.248473,0.,0.,0.,0.,0.,0.23495,0.,0.,0.,0.606701,0.,0.,0.,0.,0.,0.,0.,0.,0.,0.,0.,0.,0.,0.,0.,0.,0.,0.,0.,0.,0.,0.,0.,0.,0.,0.,0.,0.,0.,0.,0.,0.,0.,0.,0.,0.,0.,0.,0.,0.,0.,0.,0.,0.,0.,0.,0.,0.,0.,0.,0.,0.163609,0.,0.,0.,0.,0.,0.,0.|0.,0.,0.,0.,0.,0.,0.,0.,0.,0.,0.,0.,0.,0.,0.,0.,0.,0.,0.,0.,0.,0.,0.,0.,0.,0.034541,0.,0.,0.,0.,0.285813,0.,0.,0.,0.,0.,0.,0.,0.,0.,0.,0.,0.,0.,0.,0.,0.,0.,0.,0.,0.042956,0.,0.,0.,0.,0.,0.,0.,0.,0.,0.,0.,0.,0.,0.,0.,0.,0.,0.,0.,0.,0.,0.,0.,0.,0.222806,0.,0.,0.,0.,0.,0.,0.,0.,0.,0.,0.,0.,0.,0.,0.,0.,0.,0.,0.,0.,0.,0.,0.,0.,0.,0.,0.,0.,0.,0.,0.,0.,0.,0.,0.,0.,0.,0.,0.,0.,0.,0.,0.,0.,0.,0.,0.,0.,0.,0.,0.,0.,0.,0.,0.,0.,0.,0.,0.,0.,0.,0.,0.,0.,0.,0.,0.,0.,0.,0.,0.,0.,0.,0.,0.,0.,0.,0.,0.,0.,0.,0.,0.,0.,0.065956,0.,0.,0.,0.,0.,0.,0.,0.,0.,0.,0.,0.,0.,0.,0.,0.,0.,0.,0.,0.,0.,0.,0.,0.,0.,0.287417,0.,0.,0.,0.,0.,0.,0.,0.,0.,0.,0.,0.,0.,0.,0.,0.,0.,0.,0.,0.,0.,0.,0.,0.,0.,0.,0.,0.,0.,0.,0.,0.,0.,0.,0.,0.,0.,0.,0.429248,0.,0.,0.,0.,0.,0.,0.,0.,0.,0.,0.,0.,0.,0.,0.,0.,0.,0.,0.,0.,0.,0.,0.,0.,0.,0.,0.,0.,0.,0.,0.,0.,0.,0.,0.,0.,0.,0.,0.,0.,0.,0.,0.,0.,0.,0.,0.,0.282618,0.,0.,0.,0.,0.,0.,0.,0.,0.,0.,0.,0.,0.692448,0.,0.,0.,0.,0.,0.,0.,0.,0.,0.,0.,0.127369,0.,0.,0.,0.,0.,0.,0.,0.,0.,0.,0.,0.,0.,0.,0.,0.,0.,0.,0.,0.,0.,0.,0.,0.,0.,0.,0.,0.,0.,0.,0.,0.,0.,0.,0.,0.,0.,0.,0.,0.,0.,0.,0.,0.,0.,0.,0.,0.,0.,0.,0.,0.,0.,0.,0.,0.,0.588575,0.,0.,0.,0.,0.,0.,0.,0.,0.,0.,0.,0.,0.,0.,0.
M|0.,0.,0.,0.,0.,0.,0.,0.,0.,0.,1.87571,0.,0.,0.,0.,0.,0.,0.,0.,0.,0.,0.,0.,0.,0.,0.,0.,0.,0.,1.358145,0.,0.,0.,0.,0.,0.,0.,0.,0.,0.,0.,0.,1.198482,0.,0.,1.40967,0.,0.,0.,0.,0.,0.,0.,0.,0.,0.,0.,0.,0.,0.,0.,0.,0.,0.,0.,0.,0.,0.,0.,0.,0.,0.,0.,0.,0.,0.,0.,0.,0.,0.,0.,0.,0.,0.,0.71482,0.,0.,0.,0.,0.,0.,0.,0.,0.,0.,0.,0.,0.,0.,0.,0.,0.,0.,0.,0.,1.422948,0.,0.,0.,0.,0.,0.,0.,0.,0.,0.,0.,0.,0.,0.,0.,0.,0.,0.,0.,0.,0.,0.,0.,0.,0.,0.,0.,0.,0.,0.,0.,0.,0.,0.,0.,0.,0.,0.,0.,0.,0.,0.,0.,0.,0.,0.,0.,0.,0.,0.,0.,0.,0.,0.,0.,0.,0.,0.,0.,0.,0.,0.,0.,0.,0.,0.,0.,0.,0.,0.,0.,0.,0.,0.,0.,0.,0.,0.,0.,0.,0.,0.,0.,0.,0.,0.,0.,0.,0.,0.,0.,0.,0.,0.,0.,0.,0.,0.,0.,0.,0.,0.,0.,0.,1.027455,0.,0.,0.,0.,0.,0.,0.,0.,0.,0.,0.,0.,0.,1.782568,0.,0.,0.,0.,0.,0.,0.,0.,0.,0.,0.,0.,0.,0.,1.224613,0.,0.,0.,0.,0.,0.,0.,0.,0.,0.,0.,1.333097,0.,0.,1.53756,0.,1.537561,0.,0.,0.|0.,0.,0.,0.,1.424269,1.478613,0.900744,0.,0.,1.526326,0.,0.,0.,0.,0.,0.,1.525994,1.525994,1.486951,1.340258,0.,0.,0.,0.93223,1.856623,1.492837,0.,0.,0.,0.,1.515987,0.,0.,0.,0.,0.,0.,0.,0.,0.,0.,0.,0.,0.,0.,0.,0.,0.,0.,0.,0.,0.,0.,0.,0.,1.3901,0.,1.056719,0.,0.,0.,0.,0.,1.527949,1.40413,0.,0.,0.,0.,0.,0.,0.,0.,0.,0.,0.,0.,0.,0.,0.,0.,1.443606,1.096858,0.,0.,0.,0.,0.,1.088104,0.,0.,0.,1.153535,0.,0.,0.,0.,0.,0.,0.,0.,1.319442,0.,1.319442,0.,0.,0.,0.,0.,0.,0.,0.,0.,0.,0.,0.,1.389743,1.389743,0.,0.,0.,0.,0.,0.,1.012041,0.,0.,0.,0.,0.725291,1.242986,0.,1.036596,1.644408,0.,0.,0.,0.,0.,0.,0.,1.27127,0.,0.,0.,1.27127,0.,0.,1.158536,1.018717,0.,0.,1.288983,0.,0.,0.,0.,0.,0.,1.65221,0.,0.,0.,1.486051,0.,1.187304,0.,0.,0.,0.,0.,1.00833,0.,0.,1.427386,0.,0.,1.27696,0.,0.,0.,0.,0.,0.,0.,0.,1.157104,0.,0.,0.,0.,0.,0.,0.,0.,1.395719,0.,0.,0.,0.,0.,0.,0.,0.,0.,0.,0.,0.,0.,0.,0.,1.212589,0.,0.,0.,1.628642,0.,0.,1.655315,1.655315,1.655315,0.,0.,0.,0.,0.893622,0.,0.,0.,0.,0.,0.,0.,1.561408,0.,0.,0.,1.574009,0.,0.,0.,0.,0.,0.,0.,0.,0.,0.98011,1.574009,0.,0.,0.,0.,0.,1.022834,0.,1.599529,1.081051,1.030442,0.,0.,1.053585,0.,0.,0.,0.,0.,0.,1.486951,0.,0.,0.,1.141741,0.,0.,0.,0.,0.,0.,0.,0.,0.,0.,0.,0.,0.,0.,1.33445,0.,0.,0.,0.,1.21242,0.,0.,0.,0.,1.21242,0.,0.,0.,0.,0.,0.,0.,0.,0.,0.,0.,0.,0.,0.,0.,0.,0.,0.,0.,0.,0.,0.,0.,0.,0.,0.,1.472148,0.,0.,0.,0.,0.,0.,0.,0.,1.309272,1.464614,1.464614,0.,1.523812,0.,0.,0.,0.,0.,0.,0.,0.,0.,0.,0.,0.,0.,0.,1.45861,0.,0.,0.,1.203456,1.104865,0.,0.,0.,0.,0.,0.,0.,0.,0.,0.,0.,0.,1.274638,1.316852,0.,0.,0.,1.235861,0.,0.,0.,0.,0.,0.,0.,0.,0.,0.,0.,0.,0.,0.,0.,0.,0.,0.,0.,0.,0.,0.838966,1.086753,0.,0.,0.,1.390101,1.100745,0.,0.,1.529869,0.,0.,0.,0.,0.,0.,0.,0.,0.,0.,0.,1.787354,0.,0.,0.,0.,0.,0.960245,0.,0.,0.,0.,0.,0.,0.,0.,0.,0.,0.,0.,0.,0.,0.,0.,0.,0.,0.,1.458808,0.,1.53859,0.,0.,0.,0.,0.,0.,0.|,|0.,0.,0.,0.,0.,0.,0.,0.,0.,0.,0.406404,0.,0.,0.,0.,0.,0.,0.,0.,0.,0.,0.,0.,0.,0.,0.,0.,0.,0.,0.295249,0.,0.,0.,0.,0.,0.,0.,0.,0.,0.,0.,0.,0.190909,0.,0.,0.452158,0.,0.,0.,0.,0.,0.,0.,0.,0.,0.,0.,0.,0.,0.,0.,0.,0.,0.,0.,0.,0.,0.,0.,0.,0.,0.,0.,0.,0.,0.,0.,0.,0.,0.,0.,0.,0.,0.,0.027799,0.,0.,0.,0.,0.,0.,0.,0.,0.,0.,0.,0.,0.,0.,0.,0.,0.,0.,0.,0.,0.237158,0.,0.,0.,0.,0.,0.,0.,0.,0.,0.,0.,0.,0.,0.,0.,0.,0.,0.,0.,0.,0.,0.,0.,0.,0.,0.,0.,0.,0.,0.,0.,0.,0.,0.,0.,0.,0.,0.,0.,0.,0.,0.,0.,0.,0.,0.,0.,0.,0.,0.,0.,0.,0.,0.,0.,0.,0.,0.,0.,0.,0.,0.,0.,0.,0.,0.,0.,0.,0.,0.,0.,0.,0.,0.,0.,0.,0.,0.,0.,0.,0.,0.,0.,0.,0.,0.,0.,0.,0.,0.,0.,0.,0.,0.,0.,0.,0.,0.,0.,0.,0.,0.,0.,0.,0.178232,0.,0.,0.,0.,0.,0.,0.,0.,0.,0.,0.,0.,0.,1.026327,0.,0.,0.,0.,0.,0.,0.,0.,0.,0.,0.,0.,0.,0.,0.152702,0.,0.,0.,0.,0.,0.,0.,0.,0.,0.,0.,0.255847,0.,0.,0.295685,0.,0.295685,0.,0.,0.|0.,0.,0.,0.,0.971093,0.202947,0.075546,0.,0.,0.657494,0.,0.,0.,0.,0.,0.,0.332273,0.332273,0.718693,0.290389,0.,0.,0.,0.399527,1.856623,0.642487,0.,0.,0.,0.,1.010658,0.,0.,0.,0.,0.,0.,0.,0.,0.,0.,0.,0.,0.,0.,0.,0.,0.,0.,0.,0.,0.,0.,0.,0.,0.362635,0.,0.416283,0.,0.,0.,0.,0.,0.449397,0.535712,0.,0.,0.,0.,0.,0.,0.,0.,0.,0.,0.,0.,0.,0.,0.,0.,0.824918,0.060541,0.,0.,0.,0.,0.,0.192585,0.,0.,0.,0.528704,0.,0.,0.,0.,0.,0.,0.,0.,0.239706,0.,0.239706,0.,0.,0.,0.,0.,0.,0.,0.,0.,0.,0.,0.,0.321835,0.321835,0.,0.,0.,0.,0.,0.,0.288197,0.,0.,0.,0.,0.338469,0.340062,0.,0.318953,0.0902,0.,0.,0.,0.,0.,0.,0.,0.218941,0.,0.,0.,0.218941,0.,0.,0.236436,0.124741,0.,0.,0.494404,0.,0.,0.,0.,0.,0.,0.683245,0.,0.,0.,0.532317,0.,0.051945,0.,0.,0.,0.,0.,0.448147,0.,0.,0.061567,0.,0.,0.073671,0.,0.,0.,0.,0.,0.,0.,0.,0.059998,0.,0.,0.,0.,0.,0.,0.,0.,0.093048,0.,0.,0.,0.,0.,0.,0.,0.,0.,0.,0.,0.,0.,0.,0.,0.300642,0.,0.,0.,0.751681,0.,0.,0.998737,0.998737,0.998737,0.,0.,0.,0.,0.446811,0.,0.,0.,0.,0.,0.,0.,1.154084,0.,0.,0.,0.869847,0.,0.,0.,0.,0.,0.,0.,0.,0.,0.120364,0.869847,0.,0.,0.,0.,0.,0.102283,0.,0.926043,0.28828,0.403216,0.,0.,0.082276,0.,0.,0.,0.,0.,0.,0.718693,0.,0.,0.,0.634301,0.,0.,0.,0.,0.,0.,0.,0.,0.,0.,0.,0.,0.,0.,0.113089,0.,0.,0.,0.,0.306436,0.,0.,0.,0.,0.306436,0.,0.,0.,0.,0.,0.,0.,0.,0.,0.,0.,0.,0.,0.,0.,0.,0.,0.,0.,0.,0.,0.,0.,0.,0.,0.,0.377474,0.,0.,0.,0.,0.,0.,0.,0.,0.291393,0.455459,0.455459,0.,0.629097,0.,0.,0.,0.,0.,0.,0.,0.,0.,0.,0.,0.,0.,0.,0.32586,0.,0.,0.,0.151893,0.032181,0.,0.,0.,0.,0.,0.,0.,0.,0.,0.,0.,0.,0.80727,0.502483,0.,0.,0.,0.201049,0.,0.,0.,0.,0.,0.,0.,0.,0.,0.,0.,0.,0.,0.,0.,0.,0.,0.,0.,0.,0.,0.419483,0.571975,0.,0.,0.,0.362635,0.275186,0.,0.,0.496711,0.,0.,0.,0.,0.,0.,0.,0.,0.,0.,0.,0.885838,0.,0.,0.,0.,0.,0.222914,0.,0.,0.,0.,0.,0.,0.,0.,0.,0.,0.,0.,0.,0.,0.,0.,0.,0.,0.,0.496093,0.,0.269383,0.,0.,0.,0.,0.,0.,0.|,
F|0.,0.,0.,0.,0.,0.,1.813204,1.813204,1.398644,0.,0.,0.,0.,0.,0.,0.,0.,0.,0.,0.,0.,0.,1.935814,0.,0.,0.,0.,0.,0.,0.,0.,0.,0.,0.,0.,0.,0.,0.,0.,0.,0.,1.213752,0.,0.,0.,0.,0.,0.,0.,0.,0.,0.,0.,0.,0.,0.,0.,0.963239,0.,0.,0.,0.,0.,0.,0.,0.,0.,0.,0.,0.,0.,0.,0.,0.,0.,0.,0.,0.,0.,0.,0.,0.,0.,0.,0.,0.,0.,0.,0.,0.,0.,0.,0.,0.,0.,0.,0.,0.,0.,0.,0.,0.,0.,0.,0.,0.,0.,0.,0.,0.,0.,0.,0.,0.,0.,0.,0.,0.,0.,0.,0.,0.,0.,0.,0.,1.546864,0.,0.,0.,0.,0.,0.,0.,0.,0.,0.,1.098311,0.,0.,0.,0.,0.,0.,0.,0.,0.,0.,0.,1.348965,0.,0.,0.,0.,0.,0.,0.,0.,0.,0.,0.,0.,0.,0.,0.,0.,0.,0.,0.,0.,0.,0.,0.,0.,0.,0.,0.,0.,0.,1.377607,0.,0.,0.,0.,0.,0.,0.,0.,0.,0.,0.,0.,0.,0.,0.,0.,0.,0.,0.,0.,0.,0.,0.,0.,0.,0.,0.,0.,0.,0.,0.,0.,0.,0.,0.,0.,0.,0.,0.,0.,0.,0.,1.275184,0.,0.,0.,0.,0.,0.,0.,0.,0.,1.505576,2.098518,0.,0.,0.,0.,0.,0.,0.,0.,0.,0.,0.,0.,0.,0.,0.,0.,0.,0.,0.,0.,0.,0.,0.,0.,0.,0.,0.,0.,1.17465,0.,0.,0.,0.,0.,0.,0.,0.,0.,1.344114,0.,0.,0.,0.,0.,0.,0.,0.,0.,0.,0.,0.,0.,0.,0.,0.,0.,1.460365,0.,0.,0.,0.,0.,0.,1.904384,0.,0.,0.,1.000691,0.,0.,0.,0.,0.,0.,0.,0.,0.,0.,0.,0.,0.,0.,0.,0.,0.,0.,0.,0.,0.,0.,0.,0.,0.,1.164979,0.,0.,0.,0.,0.,0.,0.,0.,0.,0.,0.,0.,0.,0.,0.,0.,0.,0.,0.,0.,0.,0.,0.,0.,0.,0.,0.,0.,0.,0.,0.,0.,0.,0.,0.,0.,0.,0.,0.,0.,0.|0.,0.,1.483634,0.,0.,0.,1.62793,0.,0.,0.,1.395145,1.708838,0.,0.,1.617087,1.477574,1.109309,1.701091,0.,0.,1.529452,1.768619,2.234612,0.,0.,1.911797,0.,0.,2.015857,2.015857,0.,0.,0.,1.603978,0.,0.,0.,0.,0.,0.,1.678542,0.,0.,0.,0.,0.,0.,0.,0.,1.16697,0.,1.481873,1.344589,1.892517,1.261864,0.,0.,0.,1.794319,0.,0.,0.,0.,0.,0.,0.,1.502607,0.,1.397266,1.506308,1.835683,1.368977,0.987357,1.420876,0.,0.,0.,1.55529,0.,0.,0.,0.,0.,1.642485,0.,0.,0.,0.,1.559069,1.833739,1.337851,0.,0.,0.,0.,0.,0.779693,0.,0.,0.,0.,0.,0.,0.,0.,0.,0.,0.811593,0.,0.,1.613584,0.,0.,0.,0.,0.,0.,0.,0.,0.,1.462043,0.,0.,0.,0.,0.,0.,0.,0.,0.,0.,1.724429,1.117436,0.,0.,1.194644,1.015255,0.,0.,0.,0.,0.,0.,0.,1.193318,0.,0.,0.,0.,0.,0.,0.,0.,0.,0.,0.,0.,0.,0.,0.,0.,0.,1.162051,0.,0.,0.,0.,0.,0.,0.,0.,1.162051,0.,0.,0.,0.,0.,0.,0.,0.,0.,1.258212,0.,0.,0.,0.,1.258212,1.405137,0.,0.,0.,0.,0.,0.,0.,0.,0.,0.,0.,0.,0.,0.,0.,0.,0.,0.,0.,0.,0.,0.,0.,1.205039,0.,0.,0.,0.,1.405137,0.,0.,0.,0.,1.258212,1.205039,0.,0.,0.,1.268315,0.,0.,0.,0.,0.,0.,0.,0.,0.,1.729799,1.782819,0.,0.,1.161887,1.445571,0.,0.,1.161887,0.,0.,0.,1.306848,0.,0.,0.,1.739281,0.,0.,0.,0.,1.266311,0.776791,1.226111,0.,0.,0.,1.184463,0.,0.,0.,0.,0.,0.,0.865545,0.,0.,0.,0.,0.,2.123304,0.,0.,0.,0.,0.,0.,0.,0.,0.,0.,0.,0.,0.,0.,0.,0.,0.,0.,0.,0.,0.,0.,0.,1.746172,1.76877,0.,0.,1.76877,0.,0.,0.,1.746172,1.76877,0.,0.,1.76877,0.,0.,0.,0.,1.582113,0.,0.,0.,1.5332,0.,0.,0.,1.527952,0.,0.,0.,0.,0.,0.,0.,0.,0.,0.,0.,0.,1.375668,0.,0.,1.169983,0.,0.,1.337316,1.180482,0.,0.,0.,1.506664,0.,0.,0.,0.,0.,0.,0.,1.196145,0.,0.,0.,0.,0.,0.,0.,0.,0.,0.,0.,1.752659,0.,0.,0.,0.,0.,0.,0.,0.,0.,0.,0.,0.,0.,0.,0.,0.,0.,1.276516,0.,0.,0.,0.,0.,0.,0.,0.,0.,0.,0.,0.,0.,0.,0.,1.917055,0.,1.917055,0.,1.387166,1.631805,0.,1.631805,0.,0.,0.,0.,0.,0.,0.,0.,0.,0.,0.,1.395145,1.708838,1.258619,0.949207,1.044192,0.975772,0.,0.,0.,0.,0.,2.030618,0.,1.850502,0.,0.,0.,0.,0.,0.,0.,0.,0.,0.,0.,0.,0.,0.,0.,0.,0.,0.,0.,0.,0.,0.,0.,0.,1.090958,1.14671,0.,0.,0.,0.,0.,0.,0.,0.,0.,0.,0.,0.,0.,0.,0.,0.,0.,0.,0.,0.,0.,0.,0.,0.,0.,0.,0.,0.,0.,1.482298,0.,0.,0.,0.,0.,0.,0.,0.,0.,0.,1.197314,0.,0.,0.,0.,0.,1.911797,0.,0.,2.176273,0.,0.,0.,0.,0.,0.,0.,0.,0.,0.,0.,0.,1.616861,0.,0.,0.,0.,0.,0.,0.,0.,0.,0.,0.,0.,0.,0.,1.672536,1.332296,0.,1.707287,0.,0.,0.,0.,0.,0.,0.,0.,0.,1.207552,2.144493,0.,0.,0.,0.,0.,0.,0.,0.,0.,0.,0.,0.,1.368449,2.050287,0.,0.,0.,0.,0.,0.,0.,0.,0.,0.,0.,0.,0.,0.,0.,0.,0.,0.,0.,0.981572,2.28911,0.,0.,0.,0.,0.,0.,0.,1.233429,0.,0.,0.,0.,0.,0.,0.,0.,0.,0.,0.,0.,0.,0.,1.208147,0.,0.,0.,0.,2.242735,1.678542,1.395625,0.,2.355017,0.,0.,0.,1.983974,1.464377,0.,0.,0.,0.,0.,0.,0.,0.,0.,0.,0.,0.,0.,0.,0.,0.,0.,0.,0.,0.,0.,0.,0.,0.,0.,0.,0.,0.,0.,0.,0.,0.,0.,0.,0.,0.,0.,0.,0.,0.,0.,0.,0.,0.,0.,0.,0.,0.,0.,0.,0.,0.,0.,1.538001,0.,0.,0.,0.,0.,1.438233,1.620259,0.,0.,0.,0.,0.,0.,0.,0.,0.,0.,0.,0.,0.,0.,0.,1.431612,0.,0.,0.987847,0.,0.,0.,0.,0.,0.949674,0.,0.,0.,0.,0.,0.,0.,0.,0.,0.,0.,0.,0.,0.,0.,0.,1.465452,0.,0.,0.,0.,0.,0.,0.,1.56466,0.,0.,0.,0.,0.,0.,0.,0.,0.,0.,0.,0.,0.,0.,0.,0.,0.,1.126072,1.171327,0.,0.,0.,2.292064,0.,0.,0.,0.,0.,1.9071,1.817913,0.,0.,1.636516,0.,0.,0.,0.,0.,0.,0.,0.,0.,0.,0.,0.,0.,0.,0.,0.,0.,0.,0.,1.101451,0.,0.,0.,0.,0.,0.,0.,0.,0.,1.636516,0.,0.,0.,0.,0.,0.,0.,1.728825,0.,0.,0.,0.,0.,0.,0.,0.,1.484498,0.,0.,0.,0.,0.,0.,1.138479,1.239381,0.,0.,0.,0.,0.,0.,0.,0.,1.398229,0.,0.,0.,0.,0.,0.,0.,0.,1.725972,0.,0.,0.,0.,0.,0.,0.,0.846757,0.851519,0.,0.,0.,0.,0.,0.,0.,0.,0.,0.,0.,0.,0.,0.,0.,0.,0.,0.,0.,0.,0.,0.,0.,1.766231,1.14443,0.,0.,0.,0.,0.,0.,0.,0.,0.,0.,0.,0.,0.,0.,0.,0.,0.,0.,0.,0.,0.,0.,1.11744,0.,0.,0.,0.,0.,0.,0.,0.,0.,1.867757,0.,0.,0.,0.,0.,2.05229,1.286604,0.,0.,0.,0.,0.,0.,0.,0.,0.,0.,1.696234,0.,1.352132,0.,0.,1.466723,0.,0.,1.889629,1.698056,0.,0.,0.,0.,0.,0.,0.,0.,1.360864,0.,1.915454,0.,0.,0.,0.,0.,0.,0.,0.,0.,2.432151,0.,0.,0.,0.,0.,0.,0.,0.,0.,1.332819,0.,0.,0.,0.,0.,0.,0.,0.,0.,1.268424,0.,0.,0.,0.,0.,0.,0.,0.,0.,0.,0.,0.,0.,0.|,|0.,0.,0.,0.,0.,0.,0.503668,0.503668,0.225588,0.,0.,0.,0.,0.,0.,0.,0.,0.,0.,0.,0.,0.,0.967907,0.,0.,0.,0.,0.,0.,0.,0.,0.,0.,0.,0.,0.,0.,0.,0.,0.,0.,0.362874,0.,0.,0.,0.,0.,0.,0.,0.,0.,0.,0.,0.,0.,0.,0.,0.036695,0.,0.,0.,0.,0.,0.,0.,0.,0.,0.,0.,0.,0.,0.,0.,0.,0.,0.,0.,0.,0.,0.,0.,0.,0.,0.,0.,0.,0.,0.,0.,0.,0.,0.,0.,0.,0.,0.,0.,0.,0.,0.,0.,0.,0.,0.,0.,0.,0.,0.,0.,0.,0.,0.,0.,0.,0.,0.,0.,0.,0.,0.,0.,0.,0.,0.,0.,0.397249,0.,0.,0.,0.,0.,0.,0.,0.,0.,0.,0.331566,0.,0.,0.,0.,0.,0.,0.,0.,0.,0.,0.,0.143944,0.,0.,0.,0.,0.,0.,0.,0.,0.,0.,0.,0.,0.,0.,0.,0.,0.,0.,0.,0.,0.,0.,0.,0.,0.,0.,0.,0.,0.,0.492002,0.,0.,0.,0.,0.,0.,0.,0.,0.,0.,0.,0.,0.,0.,0.,0.,0.,0.,0.,0.,0.,0.,0.,0.,0.,0.,0.,0.,0.,0.,0.,0.,0.,0.,0.,0.,0.,0.,0.,0.,0.,0.,0.061006,0.,0.,0.,0.,0.,0.,0.,0.,0.,0.281416,0.313797,0.,0.,0.,0.,0.,0.,0.,0.,0.,0.,0.,0.,0.,0.,0.,0.,0.,0.,0.,0.,0.,0.,0.,0.,0.,0.,0.,0.,0.39155,0.,0.,0.,0.,0.,0.,0.,0.,0.,0.065767,0.,0.,0.,0.,0.,0.,0.,0.,0.,0.,0.,0.,0.,0.,0.,0.,0.,0.561679,0.,0.,0.,0.,0.,0.,0.616124,0.,0.,0.,0.028728,0.,0.,0.,0.,0.,0.,0.,0.,0.,0.,0.,0.,0.,0.,0.,0.,0.,0.,0.,0.,0.,0.,0.,0.,0.,0.071325,0.,0.,0.,0.,0.,0.,0.,0.,0.,0.,0.,0.,0.,0.,0.,0.,0.,0.,0.,0.,0.,0.,0.,0.,0.,0.,0.,0.,0.,0.,0.,0.,0.,0.,0.,0.,0.,0.,0.,0.,0.|0.,0.,0.98909,0.,0.,0.,0.162793,0.,0.,0.,0.570741,1.165117,0.,0.,0.866297,1.231311,0.36977,0.850546,0.,0.,0.705901,1.251638,1.615796,0.,0.,0.855757,0.,0.,1.343905,1.343905,0.,0.,0.,1.415275,0.,0.,0.,0.,0.,0.,0.671417,0.,0.,0.,0.,0.,0.,0.,0.,0.33342,0.,0.900379,0.919086,1.317575,0.198406,0.,0.,0.,0.5859,0.,0.,0.,0.,0.,0.,0.,0.325191,0.,0.815072,1.129731,1.68271,0.771255,0.292035,0.360222,0.,0.,0.,0.600908,0.,0.,0.,0.,0.,0.903367,0.,0.,0.,0.,0.314549,0.382029,0.390207,0.,0.,0.,0.,0.,0.306308,0.,0.,0.,0.,0.,0.,0.,0.,0.,0.,0.213577,0.,0.,0.633698,0.,0.,0.,0.,0.,0.,0.,0.,0.,0.770895,0.,0.,0.,0.,0.,0.,0.,0.,0.,0.,0.551817,0.485842,0.,0.,0.33253,0.177931,0.,0.,0.,0.,0.,0.,0.,0.388188,0.,0.,0.,0.,0.,0.,0.,0.,0.,0.,0.,0.,0.,0.,0.,0.,0.,0.143873,0.,0.,0.,0.,0.,0.,0.,0.,0.143873,0.,0.,0.,0.,0.,0.,0.,0.,0.,0.22729,0.,0.,0.,0.,0.22729,0.371681,0.,0.,0.,0.,0.,0.,0.,0.,0.,0.,0.,0.,0.,0.,0.,0.,0.,0.,0.,0.,0.,0.,0.,0.06997,0.,0.,0.,0.,0.371681,0.,0.,0.,0.,0.22729,0.06997,0.,0.,0.,0.608791,0.,0.,0.,0.,0.,0.,0.,0.,0.,1.729799,1.018754,0.,0.,0.298183,0.62684,0.,0.,0.298183,0.,0.,0.,0.238227,0.,0.,0.,0.417427,0.,0.,0.,0.,0.580393,0.087939,0.254476,0.,0.,0.,0.273338,0.,0.,0.,0.,0.,0.,0.432773,0.,0.,0.,0.,0.,0.805391,0.,0.,0.,0.,0.,0.,0.,0.,0.,0.,0.,0.,0.,0.,0.,0.,0.,0.,0.,0.,0.,0.,0.,0.863896,1.005406,0.,0.,1.005406,0.,0.,0.,0.863896,1.005406,0.,0.,1.005406,0.,0.,0.,0.,1.052323,0.,0.,0.,0.232303,0.,0.,0.,0.416174,0.,0.,0.,0.,0.,0.,0.,0.,0.,0.,0.,0.,0.672549,0.,0.,0.779989,0.,0.,0.315405,0.478875,0.,0.,0.,0.497483,0.,0.,0.,0.,0.,0.,0.,0.364044,0.,0.,0.,0.,0.,0.,0.,0.,0.,0.,0.,0.096182,0.,0.,0.,0.,0.,0.,0.,0.,0.,0.,0.,0.,0.,0.,0.,0.,0.,0.590627,0.,0.,0.,0.,0.,0.,0.,0.,0.,0.,0.,0.,0.,0.,0.,0.910866,0.,0.910866,0.,0.80918,0.91789,0.,0.91789,0.,0.,0.,0.,0.,0.,0.,0.,0.,0.,0.,0.570741,1.165117,0.484084,0.36508,0.580107,0.542096,0.,0.,0.,0.,0.,1.308317,0.,0.678517,0.,0.,0.,0.,0.,0.,0.,0.,0.,0.,0.,0.,0.,0.,0.,0.,0.,0.,0.,0.,0.,0.,0.,0.,0.419599,0.729724,0.,0.,0.,0.,0.,0.,0.,0.,0.,0.,0.,0.,0.,0.,0.,0.,0.,0.,0.,0.,0.,0.,0.,0.,0.,0.,0.,0.,0.,0.287989,0.,0.,0.,0.,0.,0.,0.,0.,0.,0.,0.364807,0.,0.,0.,0.,0.,0.855757,0.,0.,0.474316,0.,0.,0.,0.,0.,0.,0.,0.,0.,0.,0.,0.,0.808431,0.,0.,0.,0.,0.,0.,0.,0.,0.,0.,0.,0.,0.,0.,0.388791,0.233736,0.,0.697058,0.,0.,0.,0.,0.,0.,0.,0.,0.,0.557332,1.319688,0.,0.,0.,0.,0.,0.,0.,0.,0.,0.,0.,0.,0.54738,0.627775,0.,0.,0.,0.,0.,0.,0.,0.,0.,0.,0.,0.,0.,0.,0.,0.,0.,0.,0.,0.261753,0.691674,0.,0.,0.,0.,0.,0.,0.,0.428209,0.,0.,0.,0.,0.,0.,0.,0.,0.,0.,0.,0.,0.,0.,0.221678,0.,0.,0.,0.,1.700535,0.671417,0.581511,0.,0.499549,0.,0.,0.,0.961927,0.1775,0.,0.,0.,0.,0.,0.,0.,0.,0.,0.,0.,0.,0.,0.,0.,0.,0.,0.,0.,0.,0.,0.,0.,0.,0.,0.,0.,0.,0.,0.,0.,0.,0.,0.,0.,0.,0.,0.,0.,0.,0.,0.,0.,0.,0.,0.,0.,0.,0.,0.,0.,0.,0.,0.517458,0.,0.,0.,0.,0.,0.251873,0.448244,0.,0.,0.,0.,0.,0.,0.,0.,0.,0.,0.,0.,0.,0.,0.,0.31544,0.,0.,0.320383,0.,0.,0.,0.,0.,0.177412,0.,0.,0.,0.,0.,0.,0.,0.,0.,0.,0.,0.,0.,0.,0.,0.,0.601211,0.,0.,0.,0.,0.,0.,0.,0.732586,0.,0.,0.,0.,0.,0.,0.,0.,0.,0.,0.,0.,0.,0.,0.,0.,0.,0.099866,0.075223,0.,0.,0.,1.666955,0.,0.,0.,0.,0.,0.861271,0.820993,0.,0.,0.158885,0.,0.,0.,0.,0.,0.,0.,0.,0.,0.,0.,0.,0.,0.,0.,0.,0.,0.,0.,0.160405,0.,0.,0.,0.,0.,0.,0.,0.,0.,0.158885,0.,0.,0.,0.,0.,0.,0.,0.6886,0.,0.,0.,0.,0.,0.,0.,0.,0.436617,0.,0.,0.,0.,0.,0.,0.049025,0.148251,0.,0.,0.,0.,0.,0.,0.,0.,0.86557,0.,0.,0.,0.,0.,0.,0.,0.,0.684603,0.,0.,0.,0.,0.,0.,0.,0.101611,0.136243,0.,0.,0.,0.,0.,0.,0.,0.,0.,0.,0.,0.,0.,0.,0.,0.,0.,0.,0.,0.,0.,0.,0.,0.64882,0.186846,0.,0.,0.,0.,0.,0.,0.,0.,0.,0.,0.,0.,0.,0.,0.,0.,0.,0.,0.,0.,0.,0.,0.485843,0.,0.,0.,0.,0.,0.,0.,0.,0.,1.115803,0.,0.,0.,0.,0.,0.421497,0.132121,0.,0.,0.,0.,0.,0.,0.,0.,0.,0.,0.818358,0.,0.533736,0.,0.,0.419064,0.,0.,0.776097,0.576126,0.,0.,0.,0.,0.,0.,0.,0.,0.523409,0.,1.149272,0.,0.,0.,0.,0.,0.,0.,0.,0.,1.449463,0.,0.,0.,0.,0.,0.,0.,0.,0.,0.644913,0.,0.,0.,0.,0.,0.,0.,0.,0.,0.258383,0.,0.,0.,0.,0.,0.,0.,0.,0.,0.,0.,0.,0.,0.|,
P|1.162173,0.,0.,0.,0.,1.440502,0.,0.,0.,0.,1.181475,0.,0.,0.,1.311109,1.311109,0.,0.,0.,0.,0.,0.,0.,0.,1.728132,0.,0.,0.,0.,0.,0.,0.,0.,0.,0.,0.,0.,1.371794,0.,0.,0.,0.,0.,0.,0.,0.,0.,0.,0.,0.,0.,0.,1.067644,0.,0.,0.,0.,0.,0.,0.,0.,0.,0.,0.,0.,0.,0.,0.,0.,0.,0.,0.,0.,0.,0.,0.,0.,0.,0.,0.,0.,0.,0.,0.,0.,0.,0.,0.,0.,1.098365,0.,0.,0.,0.,0.,0.,0.,0.,0.,0.,1.142806,0.,1.218092,0.,0.,0.,0.,0.,1.243458,0.,0.,0.,1.249187,0.,1.249187,0.,1.249187,0.,0.,0.,0.,0.,0.,0.,0.,0.,0.,0.,0.,0.,0.,0.,0.,0.,0.,0.,0.,1.660136,0.,0.,0.,1.137795,0.,0.,0.,0.,0.,0.,0.,0.,0.,0.,0.,0.,0.,0.,0.,0.,0.,0.,0.,0.,0.,0.,0.,0.,0.,0.,0.,0.,0.,0.,0.,0.,0.,0.,0.,0.,1.473268,0.,0.,0.,0.,0.,0.,0.,0.,1.517897,0.,0.,0.,0.,0.,0.,0.,0.,0.,0.,0.,0.,0.,0.,0.,0.,0.,1.517897,0.,0.,0.,0.,0.,0.,0.,0.,0.,0.,0.,0.,0.,0.,0.,0.,0.,0.,0.,0.,0.,0.,0.,0.,0.,0.,0.,0.,0.,0.,0.,0.,0.,0.,0.,0.,0.,0.,0.,0.,0.,0.,0.,0.,0.,0.,0.,0.,0.,0.,1.532235,0.,0.,0.,1.423778,0.,1.423778,0.,0.,0.,0.,0.,0.,0.,0.,0.,0.,0.,0.,0.,0.,0.,0.,1.731031,0.,0.,0.,0.,0.,0.,0.,0.,0.,0.,0.,1.312513,0.,0.,0.|0.,0.923579,0.,0.,0.,0.,0.,1.712462,0.,1.806856,0.,0.,0.,0.,0.,0.,0.,0.,1.763036,0.,0.,0.,0.,1.099943,1.450144,0.,0.,0.,0.,0.,0.,0.,1.074897,0.,0.,0.,0.,1.164971,0.,0.,0.,0.,0.,0.,0.,0.,0.,0.,0.,0.,0.,0.,1.196975,0.,0.,0.,0.,0.,0.,0.,0.,0.,0.,0.,0.,0.,0.,1.329154,0.,1.050066,0.,1.247898,0.,0.,0.,0.,0.,0.,0.,0.,0.,0.,0.,1.12202,0.,0.,0.,0.,0.,0.,0.,0.,0.,0.,0.,0.,0.,0.,0.,0.,0.,0.,0.,0.,0.,0.,0.,0.719072,0.939756,1.106124,0.,0.,1.106124,0.,0.,0.,0.,0.,0.,0.,0.,0.,0.,0.,0.,0.,0.,0.,0.,0.,0.,0.,0.,0.,0.,1.021951,0.,0.,0.,0.,0.,0.,0.,0.,0.,0.,0.,0.,0.,0.,0.,1.552676,0.,1.552676,0.,0.,0.,0.,0.,0.,0.,0.,0.,0.94977,0.,0.,0.,0.,0.,0.,0.,0.,0.,0.,0.,0.,0.,0.,1.267381,0.,0.,1.32916,0.,0.,0.,0.,0.,0.,0.,0.,0.,0.,0.,0.,0.,0.,0.,0.,0.,0.965144,0.,0.,0.,0.,0.,0.,0.,0.,0.,1.332821,0.,1.220558,0.,0.,0.,0.,0.,0.,0.,0.,0.,0.,0.,0.,0.,0.,0.,0.,0.,0.,0.,0.,1.093564,0.,0.,0.,0.,0.,0.,0.,0.,0.,0.,0.,0.,0.,0.,1.108095,0.,0.,0.,0.,0.,0.,0.,0.,0.,0.,0.,0.,0.,0.,0.,0.,0.,0.,0.,0.,0.,0.,0.,0.,0.,0.,0.,0.,0.,0.,0.,0.,0.,0.,0.,0.,0.,0.,0.,0.,0.,0.,0.,0.,0.,0.,0.,0.983582,0.,0.,0.,0.,0.,0.,0.,0.,0.,0.,0.,0.,0.,0.,0.,0.,0.,0.,0.,0.,0.,0.,0.,0.,0.,0.,0.,0.,1.103923,0.,0.,0.,0.,0.,0.,0.,0.,0.,0.,0.,0.,0.,0.,1.153016,0.,0.,0.,0.,0.,1.950931,0.,0.,0.,0.,1.158231,0.,0.,0.,0.,0.,0.,0.,0.,0.,0.,0.,0.,0.,0.,0.,0.,0.,0.,0.,0.,0.,1.162381,0.,0.,0.,0.,0.,0.,0.,0.,0.,0.,1.126083,0.,0.,0.,0.,1.584625,1.298235,0.,1.276173,1.298235|,|0.87163,0.,0.,0.,0.,0.307523,0.,0.,0.,0.,0.236295,0.,0.,0.,0.655554,0.655554,0.,0.,0.,0.,0.,0.,0.,0.,0.337197,0.,0.,0.,0.,0.,0.,0.,0.,0.,0.,0.,0.,0.274359,0.,0.,0.,0.,0.,0.,0.,0.,0.,0.,0.,0.,0.,0.,0.168575,0.,0.,0.,0.,0.,0.,0.,0.,0.,0.,0.,0.,0.,0.,0.,0.,0.,0.,0.,0.,0.,0.,0.,0.,0.,0.,0.,0.,0.,0.,0.,0.,0.,0.,0.,0.,0.337958,0.,0.,0.,0.,0.,0.,0.,0.,0.,0.,0.049998,0.,0.406031,0.,0.,0.,0.,0.,0.332104,0.,0.,0.,0.244406,0.,0.244406,0.,0.244406,0.,0.,0.,0.,0.,0.,0.,0.,0.,0.,0.,0.,0.,0.,0.,0.,0.,0.,0.,0.,0.652196,0.,0.,0.,0.247899,0.,0.,0.,0.,0.,0.,0.,0.,0.,0.,0.,0.,0.,0.,0.,0.,0.,0.,0.,0.,0.,0.,0.,0.,0.,0.,0.,0.,0.,0.,0.,0.,0.,0.,0.,0.,0.571267,0.,0.,0.,0.,0.,0.,0.,0.,0.21077,0.,0.,0.,0.,0.,0.,0.,0.,0.,0.,0.,0.,0.,0.,0.,0.,0.,0.21077,0.,0.,0.,0.,0.,0.,0.,0.,0.,0.,0.,0.,0.,0.,0.,0.,0.,0.,0.,0.,0.,0.,0.,0.,0.,0.,0.,0.,0.,0.,0.,0.,0.,0.,0.,0.,0.,0.,0.,0.,0.,0.,0.,0.,0.,0.,0.,0.,0.,0.,0.417882,0.,0.,0.,0.417224,0.,0.417224,0.,0.,0.,0.,0.,0.,0.,0.,0.,0.,0.,0.,0.,0.,0.,0.,0.798937,0.,0.,0.,0.,0.,0.,0.,0.,0.,0.,0.,0.715916,0.,0.,0.|0.,0.692684,0.,0.,0.,0.,0.,1.386279,0.,0.453406,0.,0.,0.,0.,0.,0.,0.,0.,0.21971,0.,0.,0.,0.,0.476642,0.676734,0.,0.,0.,0.,0.,0.,0.,0.122576,0.,0.,0.,0.,0.741345,0.,0.,0.,0.,0.,0.,0.,0.,0.,0.,0.,0.,0.,0.,0.264392,0.,0.,0.,0.,0.,0.,0.,0.,0.,0.,0.,0.,0.,0.,0.130736,0.,0.075312,0.,0.328394,0.,0.,0.,0.,0.,0.,0.,0.,0.,0.,0.,0.549561,0.,0.,0.,0.,0.,0.,0.,0.,0.,0.,0.,0.,0.,0.,0.,0.,0.,0.,0.,0.,0.,0.,0.,0.143814,0.023494,0.055306,0.,0.,0.055306,0.,0.,0.,0.,0.,0.,0.,0.,0.,0.,0.,0.,0.,0.,0.,0.,0.,0.,0.,0.,0.,0.,0.454201,0.,0.,0.,0.,0.,0.,0.,0.,0.,0.,0.,0.,0.,0.,0.,0.164401,0.,0.164401,0.,0.,0.,0.,0.,0.,0.,0.,0.,0.33242,0.,0.,0.,0.,0.,0.,0.,0.,0.,0.,0.,0.,0.,0.,0.354017,0.,0.,0.392419,0.,0.,0.,0.,0.,0.,0.,0.,0.,0.,0.,0.,0.,0.,0.,0.,0.,0.406376,0.,0.,0.,0.,0.,0.,0.,0.,0.,0.230278,0.,0.352084,0.,0.,0.,0.,0.,0.,0.,0.,0.,0.,0.,0.,0.,0.,0.,0.,0.,0.,0.,0.,0.037955,0.,0.,0.,0.,0.,0.,0.,0.,0.,0.,0.,0.,0.,0.,0.037497,0.,0.,0.,0.,0.,0.,0.,0.,0.,0.,0.,0.,0.,0.,0.,0.,0.,0.,0.,0.,0.,0.,0.,0.,0.,0.,0.,0.,0.,0.,0.,0.,0.,0.,0.,0.,0.,0.,0.,0.,0.,0.,0.,0.,0.,0.,0.,0.17654,0.,0.,0.,0.,0.,0.,0.,0.,0.,0.,0.,0.,0.,0.,0.,0.,0.,0.,0.,0.,0.,0.,0.,0.,0.,0.,0.,0.,0.14399,0.,0.,0.,0.,0.,0.,0.,0.,0.,0.,0.,0.,0.,0.,0.059129,0.,0.,0.,0.,0.,0.826666,0.,0.,0.,0.,0.131121,0.,0.,0.,0.,0.,0.,0.,0.,0.,0.,0.,0.,0.,0.,0.,0.,0.,0.,0.,0.,0.,0.405802,0.,0.,0.,0.,0.,0.,0.,0.,0.,0.,0.625602,0.,0.,0.,0.,0.704278,0.127278,0.,0.205189,0.127278|,
S|0.,0.,0.,0.,0.,0.,0.,1.859457,0.,0.,1.85246,0.,0.,0.,0.,1.314324,0.,0.,0.,0.,0.,0.,0.,0.,0.,0.,0.,0.,0.,0.,0.,0.,0.,0.,0.,0.,0.,0.,0.,0.,0.,0.,0.,0.,0.,0.,0.,0.,0.,0.,0.,0.,0.,0.,1.554925,0.,0.,0.,0.,0.,0.,0.,0.,0.,0.,0.,0.,0.,0.,1.768612,0.,0.,0.,0.,0.,0.,0.,0.,0.,0.,0.,0.,0.,0.,0.,0.,0.,0.,0.,0.,0.,0.,0.,0.,0.,0.,0.,0.,0.,0.,0.,0.,0.,0.,0.,1.266982,0.,0.,0.,0.,1.191406,0.,0.,0.,0.,0.,0.,0.,0.,0.,0.,0.,0.,1.244702,0.,0.,2.051759,0.,0.,0.,0.,0.,0.,0.,0.989572,0.,0.989572,0.,0.,0.,0.,0.,0.,0.,1.293987,0.,0.,0.,1.553787,0.,0.,0.,0.,0.,1.466159,0.,0.,0.,0.,0.,0.,0.,0.,0.,0.,0.,1.234509,0.,0.,0.,0.,0.,0.,0.,0.,0.,0.,1.326703,0.,0.,1.202996,0.,0.,0.,0.,0.,0.,0.,0.,0.,0.,0.,0.,0.,0.,0.,1.262164,0.,0.,0.,0.,0.,0.,0.,0.,0.,0.,0.,0.,0.,1.588499,1.633546,0.,0.,1.563827,0.,0.,0.,1.633546,0.,0.,0.,0.,0.,0.,0.,0.,0.,0.,0.,1.856143,0.,0.,0.,0.,0.,0.,1.396983,1.392185,0.,1.571298,0.,0.,0.,0.,0.,0.,0.,0.,0.,0.,0.,0.,0.,0.,0.,0.,0.,0.,0.,0.,0.,1.367476,1.484795,0.,1.685354,1.702079,0.,0.,0.,0.,0.,0.,0.,0.,0.,0.,0.,0.,0.,0.,0.,0.,0.,0.,0.,0.,0.,0.,0.,1.250609,0.,1.065479,1.346007,1.237284,0.746843,1.57057,0.,0.,0.,0.,0.,0.,0.,0.,0.,0.,0.,0.,0.,0.,0.,0.,0.,0.,0.,0.,0.,0.,0.,0.,0.,0.,0.,0.,0.,0.,0.,0.,0.,0.,0.,0.,0.,0.,0.,0.,0.,0.,0.,0.,0.,0.,0.,0.,0.,0.,1.527484,0.,0.,0.,0.,0.,0.,0.,0.,0.,0.,0.,0.,0.,1.798774,0.,0.,0.,0.,0.,0.,0.,0.,0.,0.,0.,0.,0.,0.,0.,0.,0.,1.192172,0.,0.,0.,0.,0.,0.,0.,0.,0.,0.,0.,0.,0.,0.,0.,0.,0.,0.,0.,0.,0.,0.,0.,0.,0.,0.,0.,0.,0.,0.,1.865532,0.,0.,1.066117,1.463188,0.,0.,0.,0.,0.994013,0.,0.,0.,0.,1.194628,0.,0.,0.,0.,0.,0.,0.,0.,0.,0.,0.,0.,0.,0.,0.,1.302143,0.,0.,0.,0.,0.,0.,0.,0.,0.841341,1.369793,0.,0.,0.,0.,0.,0.,0.,0.,0.,0.,0.,0.,0.,0.,0.,0.,0.,0.,1.616754,2.151924,0.,0.,0.,0.,0.,0.,0.,0.,0.,0.,0.,0.,0.,0.,0.,0.,0.,0.,0.,0.,0.933583,0.,0.,0.,0.,0.,0.,0.,0.,0.,0.,0.,0.,0.,0.,0.,0.,0.,0.,0.,1.238739,0.,0.,0.,0.,0.,0.,0.,0.,0.981235,0.,0.,0.,0.,0.,0.,0.,0.,0.,0.,0.,0.,0.,0.,0.,0.,0.,0.,0.,0.,0.,1.173647,0.,0.940942,1.263668,0.,0.,0.948206,1.073027,0.,0.,0.,0.,1.134183,0.,0.,0.,0.,0.,0.,0.,0.,1.611372,0.,0.,0.,0.,0.,0.,0.,0.,0.,0.,0.,0.,0.,0.,0.,0.,0.,1.266983,0.,0.,0.,0.,0.,0.,0.,0.,0.,0.,1.744835,0.,0.,0.,0.,0.,0.,0.,0.,0.,0.,0.,0.,0.,0.,0.,0.,0.,0.,0.,0.,0.,0.,0.,0.,0.,0.,0.,0.,0.,1.324857|,0.,0.,0.,0.,0.,0.,0.,0.,0.,0.,0.|0.,0.,0.,0.,0.,0.,0.,0.,0.,0.,0.,0.,0.,0.,0.,0.,0.,0.,0.,0.,0.,0.,0.,0.,0.,0.,0.,0.,0.,0.,0.,0.,1.603179,0.,0.,0.,0.,0.,0.,0.,0.,0.,0.,0.,0.,0.,0.,0.976488,0.,0.,0.,0.,0.,0.,0.,0.,0.,0.,0.,0.,0.,0.,0.,1.646457,0.,0.,0.,0.,0.,0.,0.,0.,0.,0.,0.,0.,0.,0.,0.,1.10103,1.356747,0.,0.,0.,0.,0.,0.,1.813443,0.,0.,0.,0.,0.,0.,0.,0.,0.,0.,0.,0.,0.,0.,0.,0.,0.,0.,0.,0.,0.,0.,0.,0.,0.,0.,0.,0.,0.786636,0.,0.872715,0.,0.,0.,0.,0.,0.,0.,0.,0.,0.,0.,0.,0.,2.003183,1.455729,0.,0.,0.,0.,0.,0.,0.,1.49782,0.,1.49782,0.,0.,0.,1.535923,0.,0.,0.,0.,0.,0.,0.,0.,0.,0.,1.979611,0.,0.,0.,0.,0.,0.,0.,0.,0.,0.,0.,0.,0.,0.,1.276605,1.91323,2.40142,0.,0.891561,0.,0.,0.,0.,0.,0.,0.,0.,0.,0.,0.,0.,0.,0.,1.627923,0.,0.,1.787302,0.,0.,0.,0.,0.,0.,0.,0.,0.,1.266265,0.,0.,0.,0.,0.,0.,0.,0.,0.,2.105087,0.,0.,0.,0.,0.,0.,0.,1.109737,0.,0.,0.,0.,0.,0.,0.,0.,0.,0.,0.,1.519612,1.232508,0.,0.,0.,0.,0.,0.,0.,0.,0.,0.,0.,0.,0.,0.,0.,1.546632,0.,0.,0.,0.,1.965849,0.,0.,0.,0.,0.,0.,0.,1.231411,0.,0.,0.,0.,0.,0.,0.,0.,0.,0.,0.,0.,0.,0.,1.167562,1.730507,2.44797,0.,0.,0.,0.,0.,0.,0.,0.,0.,0.,0.,0.,0.,0.,0.,0.,0.,0.,0.,0.,0.,1.596829,0.,0.,0.,0.,0.,0.,0.,0.,0.,0.,0.,0.,1.107257,0.,0.,0.,0.,0.,0.,0.,1.655952,0.,1.528951,0.,0.,0.,0.,0.,0.,0.,0.,0.,0.,1.292798,0.,0.,0.,0.,0.,0.,0.,0.,0.,0.,0.,0.,0.,0.,0.,0.,0.,1.835465,0.,0.,0.,0.,0.,0.,0.,0.,0.,1.324312,0.,0.,0.,0.942212,0.,0.895597,1.789685,0.,0.,0.,0.,0.,0.,1.414751,1.079136,0.,0.,1.173953,0.,1.527166,0.,0.,0.851421,0.,1.390815,0.,0.795667,0.,0.,0.,0.,0.,0.,0.,0.,0.,0.,0.,0.,0.,0.,0.,0.,0.,0.,0.,0.,0.,0.,1.098902,0.,0.,0.,0.905145,0.,0.,0.,0.,0.,0.,0.,0.,0.,0.,0.,0.,0.,0.,0.,0.,0.,0.,2.177127,0.,0.,0.,0.,0.,0.,0.,0.,0.,0.,0.,0.,1.101511,0.,0.,0.,0.,0.,0.,0.,1.491961,0.,0.,0.,0.,0.,0.,0.,0.,0.,0.,0.,0.,0.,0.,0.,0.,0.,0.,1.657596,0.,0.,0.,1.62936,0.,0.,1.736091,1.072971,1.291159,1.531538,0.,0.,0.,0.,0.,1.531538,0.,0.,0.,1.531538,0.,0.,0.,0.,0.,0.,0.,0.,0.,0.,0.,0.,0.,0.,0.,0.,0.,0.920557,0.,1.159911,0.,1.524088,0.,0.,0.,0.,0.,0.,1.399219,0.,0.,0.,0.,0.,0.,0.,0.,0.,0.,0.,0.,1.238879,0.,0.,0.,0.,0.,0.,0.,0.,0.,0.,0.,0.,0.,0.,0.,0.,0.,0.,0.786641,0.,0.,0.,0.,0.,0.,0.,0.,0.,0.,0.,0.,0.,0.,0.,0.,0.,0.,0.,0.,0.,0.,0.,0.,0.,0.,1.354837,0.,0.,0.,0.,0.,0.,0.,0.,0.,0.,0.,0.,1.172426,0.,0.,0.,0.,0.,0.,0.,0.,0.,0.,0.|0.,0.,0.,0.,0.,0.,0.,0.067711,0.,0.,1.042009,0.,0.,0.,0.,0.182135,0.,0.,0.,0.,0.,0.,0.,0.,0.,0.,0.,0.,0.,0.,0.,0.,0.,0.,0.,0.,0.,0.,0.,0.,0.,0.,0.,0.,0.,0.,0.,0.,0.,0.,0.,0.,0.,0.,0.488691,0.,0.,0.,0.,0.,0.,0.,0.,0.,0.,0.,0.,0.,0.,1.452788,0.,0.,0.,0.,0.,0.,0.,0.,0.,0.,0.,0.,0.,0.,0.,0.,0.,0.,0.,0.,0.,0.,0.,0.,0.,0.,0.,0.,0.,0.,0.,0.,0.,0.,0.,0.550862,0.,0.,0.,0.,0.052562,0.,0.,0.,0.,0.,0.,0.,0.,0.,0.,0.,0.,0.663841,0.,0.,0.820704,0.,0.,0.,0.,0.,0.,0.,0.103669,0.,0.103669,0.,0.,0.,0.,0.,0.,0.,0.058438,0.,0.,0.,0.269907,0.,0.,0.,0.,0.,0.840885,0.,0.,0.,0.,0.,0.,0.,0.,0.,0.,0.,0.052106,0.,0.,0.,0.,0.,0.,0.,0.,0.,0.,0.106136,0.,0.,0.651623,0.,0.,0.,0.,0.,0.,0.,0.,0.,0.,0.,0.,0.,0.,0.,0.410937,0.,0.,0.,0.,0.,0.,0.,0.,0.,0.,0.,0.,0.,0.33377,0.50214,0.,0.,0.206888,0.,0.,0.,0.50214,0.,0.,0.,0.,0.,0.,0.,0.,0.,0.,0.,1.113686,0.,0.,0.,0.,0.,0.,0.537301,0.252207,0.,0.321611,0.,0.,0.,0.,0.,0.,0.,0.,0.,0.,0.,0.,0.,0.,0.,0.,0.,0.,0.,0.,0.,0.206411,0.89648,0.,0.41274,0.93788,0.,0.,0.,0.,0.,0.,0.,0.,0.,0.,0.,0.,0.,0.,0.,0.,0.,0.,0.,0.,0.,0.,0.,0.375183,0.,0.409799,0.414156,0.951757,0.414913,0.872539,0.,0.,0.,0.,0.,0.,0.,0.,0.,0.,0.,0.,0.,0.,0.,0.,0.,0.,0.,0.,0.,0.,0.,0.,0.,0.,0.,0.,0.,0.,0.,0.,0.,0.,0.,0.,0.,0.,0.,0.,0.,0.,0.,0.,0.,0.,0.,0.,0.,0.,0.490977,0.,0.,0.,0.,0.,0.,0.,0.,0.,0.,0.,0.,0.,0.099932,0.,0.,0.,0.,0.,0.,0.,0.,0.,0.,0.,0.,0.,0.,0.,0.,0.,0.053281,0.,0.,0.,0.,0.,0.,0.,0.,0.,0.,0.,0.,0.,0.,0.,0.,0.,0.,0.,0.,0.,0.,0.,0.,0.,0.,0.,0.,0.,0.,1.570974,0.,0.,0.410045,0.78787,0.,0.,0.,0.,0.231166,0.,0.,0.,0.,0.477851,0.,0.,0.,0.,0.,0.,0.,0.,0.,0.,0.,0.,0.,0.,0.,0.489797,0.,0.,0.,0.,0.,0.,0.,0.,0.073964,0.255895,0.,0.,0.,0.,0.,0.,0.,0.,0.,0.,0.,0.,0.,0.,0.,0.,0.,0.,0.347527,0.42234,0.,0.,0.,0.,0.,0.,0.,0.,0.,0.,0.,0.,0.,0.,0.,0.,0.,0.,0.,0.,0.142411,0.,0.,0.,0.,0.,0.,0.,0.,0.,0.,0.,0.,0.,0.,0.,0.,0.,0.,0.,0.170469,0.,0.,0.,0.,0.,0.,0.,0.,0.076212,0.,0.,0.,0.,0.,0.,0.,0.,0.,0.,0.,0.,0.,0.,0.,0.,0.,0.,0.,0.,0.,0.451403,0.,0.055819,0.406944,0.,0.,0.306772,0.252477,0.,0.,0.,0.,0.059694,0.,0.,0.,0.,0.,0.,0.,0.,0.46388,0.,0.,0.,0.,0.,0.,0.,0.,0.,0.,0.,0.,0.,0.,0.,0.,0.,0.550862,0.,0.,0.,0.,0.,0.,0.,0.,0.,0.,0.872417,0.,0.,0.,0.,0.,0.,0.,0.,0.,0.,0.,0.,0.,0.,0.,0.,0.,0.,0.,0.,0.,0.,0.,0.,0.,0.,0.,0.,0.,0.52048|,0.,0.,0.,0.,0.,0.,0.,0.,0.,0.,0.|0.,0.,0.,0.,0.,0.,0.,0.,0.,0.,0.,0.,0.,0.,0.,0.,0.,0.,0.,0.,0.,0.,0.,0.,0.,0.,0.,0.,0.,0.,0.,0.,0.326483,0.,0.,0.,0.,0.,0.,0.,0.,0.,0.,0.,0.,0.,0.,0.216997,0.,0.,0.,0.,0.,0.,0.,0.,0.,0.,0.,0.,0.,0.,0.,0.5645,0.,0.,0.,0.,0.,0.,0.,0.,0.,0.,0.,0.,0.,0.,0.,0.146154,0.542699,0.,0.,0.,0.,0.,0.,0.883068,0.,0.,0.,0.,0.,0.,0.,0.,0.,0.,0.,0.,0.,0.,0.,0.,0.,0.,0.,0.,0.,0.,0.,0.,0.,0.,0.,0.,0.273613,0.,0.025668,0.,0.,0.,0.,0.,0.,0.,0.,0.,0.,0.,0.,0.,1.87254,0.582292,0.,0.,0.,0.,0.,0.,0.,0.399419,0.,0.399419,0.,0.,0.,0.287366,0.,0.,0.,0.,0.,0.,0.,0.,0.,0.,0.917026,0.,0.,0.,0.,0.,0.,0.,0.,0.,0.,0.,0.,0.,0.,0.229789,0.765292,0.624369,0.,0.408632,0.,0.,0.,0.,0.,0.,0.,0.,0.,0.,0.,0.,0.,0.,0.664655,0.,0.,1.429841,0.,0.,0.,0.,0.,0.,0.,0.,0.,0.135359,0.,0.,0.,0.,0.,0.,0.,0.,0.,0.851864,0.,0.,0.,0.,0.,0.,0.,0.256093,0.,0.,0.,0.,0.,0.,0.,0.,0.,0.,0.,0.768745,0.232212,0.,0.,0.,0.,0.,0.,0.,0.,0.,0.,0.,0.,0.,0.,0.,0.309326,0.,0.,0.,0.,0.802387,0.,0.,0.,0.,0.,0.,0.,0.175916,0.,0.,0.,0.,0.,0.,0.,0.,0.,0.,0.,0.,0.,0.,0.449062,0.66558,1.883054,0.,0.,0.,0.,0.,0.,0.,0.,0.,0.,0.,0.,0.,0.,0.,0.,0.,0.,0.,0.,0.,0.238778,0.,0.,0.,0.,0.,0.,0.,0.,0.,0.,0.,0.,0.287067,0.,0.,0.,0.,0.,0.,0.,0.709694,0.,0.270843,0.,0.,0.,0.,0.,0.,0.,0.,0.,0.,0.382784,0.,0.,0.,0.,0.,0.,0.,0.,0.,0.,0.,0.,0.,0.,0.,0.,0.,0.856551,0.,0.,0.,0.,0.,0.,0.,0.,0.,0.075675,0.,0.,0.,0.201903,0.,0.169437,1.167186,0.,0.,0.,0.,0.,0.,0.652962,0.581073,0.,0.,0.18343,0.,0.263647,0.,0.,0.178204,0.,0.822525,0.,0.212178,0.,0.,0.,0.,0.,0.,0.,0.,0.,0.,0.,0.,0.,0.,0.,0.,0.,0.,0.,0.,0.,0.,0.096607,0.,0.,0.,0.137143,0.,0.,0.,0.,0.,0.,0.,0.,0.,0.,0.,0.,0.,0.,0.,0.,0.,0.,0.630756,0.,0.,0.,0.,0.,0.,0.,0.,0.,0.,0.,0.,0.125807,0.,0.,0.,0.,0.,0.,0.,0.227587,0.,0.,0.,0.,0.,0.,0.,0.,0.,0.,0.,0.,0.,0.,0.,0.,0.,0.,0.67926,0.,0.,0.,0.756489,0.,0.,0.672035,0.109381,0.181765,0.386602,0.,0.,0.,0.,0.,0.386602,0.,0.,0.,0.386602,0.,0.,0.,0.,0.,0.,0.,0.,0.,0.,0.,0.,0.,0.,0.,0.,0.,0.101417,0.,0.302586,0.,0.80687,0.,0.,0.,0.,0.,0.,0.274488,0.,0.,0.,0.,0.,0.,0.,0.,0.,0.,0.,0.,0.488043,0.,0.,0.,0.,0.,0.,0.,0.,0.,0.,0.,0.,0.,0.,0.,0.,0.,0.,0.273614,0.,0.,0.,0.,0.,0.,0.,0.,0.,0.,0.,0.,0.,0.,0.,0.,0.,0.,0.,0.,0.,0.,0.,0.,0.,0.,0.175627,0.,0.,0.,0.,0.,0.,0.,0.,0.,0.,0.,0.,0.115591,0.,0.,0.,0.,0.,0.,0.,0.,0.,0.,0.
T|0.,0.,0.,0.,0.,0.,0.,0.,0.,0.,0.,0.,0.,0.,0.,0.,0.,0.,0.,0.,0.,0.,1.697707,1.697707,0.,0.,0.,0.,0.,0.,0.,0.,0.,0.,0.,0.,0.,0.,0.,0.,0.,0.,0.,0.,0.,0.,0.,0.,0.,0.,0.,0.,0.,0.,0.,0.,0.,0.,0.,0.,0.,0.,0.,0.,0.,0.,0.,0.,1.350374,0.,0.,0.,0.725426,0.,0.,0.,0.,0.,0.,0.,0.,0.,0.,0.,0.,0.,0.,0.,0.,0.,0.,0.,0.,1.655998,0.,0.,0.,0.,0.,0.,0.,0.,0.,0.,0.,0.,0.,1.01783,0.,0.,0.,0.,0.,0.,0.,0.,0.,0.,0.,0.,0.,0.,0.,0.,0.,1.485659,0.,0.,0.,0.,0.,0.,0.,0.,0.,0.,0.,0.,1.19097,0.,0.,0.,0.,0.,0.,0.,0.,0.,0.,0.,0.,0.,0.,0.,0.,0.,0.,0.,0.,0.,0.,0.,0.,0.,0.,0.,0.,0.,0.,0.,0.,1.201378,0.,0.870483,0.,0.,0.,1.714464,1.559071,0.,0.,0.,0.,0.,0.,0.,0.,0.,0.,0.,0.,0.,0.,0.,0.,0.,0.,0.,0.,0.,0.,0.,0.994377,0.,0.,0.,0.,0.,0.,0.,0.,0.,0.,0.,0.,0.,0.,0.,0.,0.,0.,0.,0.,0.,0.,0.,1.436759,0.,0.,0.,0.,0.,0.,1.67974,0.,0.,0.,0.,0.,0.,0.,0.,0.,0.,0.,0.,0.,0.,0.,0.,0.,0.,0.,0.779111,1.428132,0.,0.,0.,0.,0.,0.,0.,0.,0.,0.,0.,0.,0.,0.,0.,0.,0.,0.,0.,0.,0.,0.,0.,1.68719,0.,0.,0.,0.,0.,0.,0.,0.,0.,0.,0.,0.,0.,0.,0.,0.,0.,0.,0.,0.,1.575721,0.,1.894757,0.,0.,0.,0.,0.,0.,0.,0.,0.,0.,0.,0.,0.,0.,0.,0.,1.796259,0.,0.,0.,0.,0.,0.,0.,0.,0.,0.,0.,1.403052,0.,0.,0.,0.,0.,0.,0.,0.,0.,0.,0.,0.,0.,1.322014,1.253969,0.,0.,0.,0.,0.,0.,0.,0.,0.,0.,0.,0.,0.,0.,0.,0.,0.,0.,0.,1.471184,0.,0.,0.,0.,0.,0.,0.,0.,0.,0.,0.,0.,0.,0.,0.,0.,1.722966,0.,1.31369,0.,0.,0.,0.,0.,0.,0.,0.,0.,0.,0.,0.,0.,0.,0.,0.868142,0.,0.,0.,0.,1.658487,0.,0.,0.,1.367297,0.,0.,0.,0.,0.,0.,0.,0.,0.,0.|0.,0.,0.753431,0.,0.,0.,0.,0.,0.,0.,0.,1.434137,0.,0.,0.793176,0.,0.,0.,0.,1.154874,0.,0.,1.806432,0.,1.806432,0.,0.,0.,0.,0.,0.,0.,0.,0.,0.,0.,0.861827,0.,0.,0.,0.,0.,0.,0.,0.,0.,0.,0.,0.79232,0.,0.,0.,0.,0.,0.,0.,0.,0.,0.,0.,0.,0.,0.,0.,0.,0.,0.,0.,0.,0.,0.,0.,0.,0.,0.,0.,0.,1.256941,0.,1.225728,0.,0.,0.,1.358512,0.,0.,0.,0.,0.,0.,0.,0.,0.,0.,0.,0.,0.,0.,0.,0.,0.,0.,0.,0.,0.,0.,0.,0.,0.,0.,0.,1.366507,0.,1.011481,0.97593,0.,0.,0.,0.,0.,0.,0.,0.,0.,0.,0.,0.,0.,0.,0.,0.,0.,1.187308,0.,0.,0.,0.,0.,0.,0.,0.,0.,0.,0.,0.,0.,0.,0.,0.,0.,0.,0.,0.837063,0.,0.,0.,0.,0.,0.,0.,0.,0.,0.,0.,0.,0.,0.,1.504093,0.,0.,0.,0.,0.,0.,0.,0.,0.,0.,0.,0.,0.,0.,0.,0.,0.,0.,0.,0.,0.,1.108579,0.,0.,0.,0.,0.,0.,0.,1.56926,0.91422,0.,0.,0.,0.,0.,0.,0.,0.,0.,0.,0.,0.,0.,0.,0.,0.,0.,0.,0.737391,0.,0.,0.,0.,0.,0.,0.,0.,0.,1.035349,0.,0.,0.,0.,0.,0.,0.,0.,0.,0.,0.,0.,0.800105,0.,0.,0.,0.,0.673444,0.,0.,0.,1.07097,0.,0.,0.,1.032535,0.,0.,0.,1.058806,1.058806,1.375163,0.,0.,0.94196,1.067665,0.,0.,0.,0.,1.031829,1.218193,0.,0.,0.,0.,0.,0.,0.,0.,0.,0.,0.,0.,0.,0.692409,1.073134,0.,0.,0.,0.,0.,0.,0.,0.,0.,0.,0.,0.,0.,0.,0.,0.,0.,0.,0.,0.,0.,0.,0.,1.053932,0.,0.,0.,0.,0.,0.,0.,0.,0.,0.,0.,0.,0.,0.,0.,0.,0.,0.994256,0.,0.,0.,0.,0.,0.,0.,0.719973,0.,0.,0.,0.,0.,0.,0.,0.,0.,0.,0.,0.,0.,0.,0.,0.,0.,0.,0.,0.,0.,0.,1.170826,0.957715,1.204206,1.204206,0.,0.,0.,0.,0.,0.,0.,0.,0.,0.,0.,0.,0.,0.,1.199473,0.82982,0.,0.,0.,0.,0.,0.,0.,0.,0.,0.,0.,0.,0.,0.,0.974646,0.,0.,0.,1.307889,0.,1.142203,0.,0.,0.,0.,0.,0.,0.,0.,0.,0.,0.,0.,0.,0.,0.,0.,0.,0.,0.,0.,0.,0.,0.,0.,0.,0.932432,0.,0.,0.,0.895796,0.,0.,0.992471,0.965625,0.,0.,0.,0.,0.,0.,0.,0.,0.,0.,0.|0.,0.,0.,0.,0.,0.825153,0.,0.,0.,0.,0.,0.,0.,0.,0.,0.,0.,0.,0.,1.42508,0.,0.,0.,0.,1.434867,0.,0.,0.,2.776324,0.,2.776324,0.,0.,0.,0.,0.,0.,0.,1.650679,0.,0.,0.,0.,0.,0.,0.,0.,0.,0.,1.297963,0.,0.,0.,0.,0.,0.,0.,0.,0.,0.,0.,0.,0.,0.,0.,0.,0.,0.,0.,0.,0.,0.,0.,0.,0.,0.,0.,0.,0.,0.,1.517768,0.,0.,0.,0.,0.,1.595161,0.,0.,0.,0.,0.,0.,0.,0.,0.,0.,0.,0.,0.,0.,0.,0.,0.,0.,0.,0.,0.,0.,1.576541,0.,0.,0.,0.,0.,0.,0.,0.,0.,0.,0.,0.,0.,1.127339,0.,0.,0.,0.,0.,0.,0.,0.,0.,0.,0.,0.,0.,0.,0.,1.208216,0.,0.,0.,0.,0.,0.,0.,0.,0.,0.,1.161822,0.,0.,0.,0.,0.,0.,0.,1.657114,0.,1.094034,0.,0.,0.,0.,0.,1.470219,0.,0.,0.,0.,0.,0.,0.,0.,0.,0.,0.,0.,0.,0.,0.,0.,0.807767,0.,0.,0.,0.,0.,1.931605,0.,2.177263,1.848012,0.,0.,0.,0.,0.,0.,0.,0.,0.,0.,0.,0.,0.,0.,0.,0.,0.,0.,0.793404,0.962534,0.,0.,0.,0.,0.,0.,0.,0.,0.,0.,0.,0.,0.,0.,0.,1.057602,0.,0.,0.,0.,0.,0.,0.,0.,0.,0.,0.,0.,0.,0.,1.325279,0.,0.,0.,1.710632,1.710632,2.340279,2.803694,0.,0.,0.,0.,0.,0.,0.,0.,0.,0.,0.,0.,0.,0.,0.,0.,0.,0.,0.,0.,0.,0.,0.,1.118778,1.175415,0.,0.,0.,0.,0.,0.,0.,0.,0.,0.,0.,0.,0.,0.,0.,0.,0.,0.,0.,0.,0.,0.,0.,1.146795,0.,0.,0.,0.,0.,0.,0.,0.,0.,0.,0.,0.,0.,0.,0.,0.,0.,0.,0.,1.081006,0.,0.,0.,0.,1.214982,0.,0.,0.,0.,0.,1.22387,0.,0.,0.,0.,0.,0.,0.,0.,0.,0.,0.,0.,0.,0.,0.,0.,0.,0.,0.,0.,0.,0.,0.,0.,0.768464,0.,0.,0.,0.,1.720906,0.843216,0.,1.720906,0.,0.,0.,0.,0.,0.,0.,0.,0.,0.,0.,0.,0.,0.,0.,0.,0.,0.,0.,0.,0.,0.,0.,0.,0.,0.,0.,0.,0.,0.,0.,0.,0.,0.,0.,0.,0.,1.854569,0.,0.,0.,0.,0.,0.,0.,0.,0.,0.,0.,0.,0.,0.,0.,0.,0.,0.,0.,0.,0.,0.,0.,0.,0.,0.,0.,0.,0.,0.,0.,0.,0.,1.682695,0.,0.,0.,0.,0.,0.,0.,0.,0.,1.306509,1.781972,1.306509,0.,0.,0.,1.781972,0.,1.781972,0.,0.,0.99309,0.|0.,0.,0.,0.,0.,0.,0.,0.,0.,0.,0.,0.,0.,0.,0.,0.,0.,0.,0.,0.,0.,0.,0.471585,0.471585,0.,0.,0.,0.,0.,0.,0.,0.,0.,0.,0.,0.,0.,0.,0.,0.,0.,0.,0.,0.,0.,0.,0.,0.,0.,0.,0.,0.,0.,0.,0.,0.,0.,0.,0.,0.,0.,0.,0.,0.,0.,0.,0.,0.,0.222742,0.,0.,0.,0.049461,0.,0.,0.,0.,0.,0.,0.,0.,0.,0.,0.,0.,0.,0.,0.,0.,0.,0.,0.,0.,0.3312,0.,0.,0.,0.,0.,0.,0.,0.,0.,0.,0.,0.,0.,0.260375,0.,0.,0.,0.,0.,0.,0.,0.,0.,0.,0.,0.,0.,0.,0.,0.,0.,0.369969,0.,0.,0.,0.,0.,0.,0.,0.,0.,0.,0.,0.,0.292125,0.,0.,0.,0.,0.,0.,0.,0.,0.,0.,0.,0.,0.,0.,0.,0.,0.,0.,0.,0.,0.,0.,0.,0.,0.,0.,0.,0.,0.,0.,0.,0.,0.327649,0.,0.019237,0.,0.,0.,1.582582,0.959428,0.,0.,0.,0.,0.,0.,0.,0.,0.,0.,0.,0.,0.,0.,0.,0.,0.,0.,0.,0.,0.,0.,0.,0.535434,0.,0.,0.,0.,0.,0.,0.,0.,0.,0.,0.,0.,0.,0.,0.,0.,0.,0.,0.,0.,0.,0.,0.,0.170143,0.,0.,0.,0.,0.,0.,0.904475,0.,0.,0.,0.,0.,0.,0.,0.,0.,0.,0.,0.,0.,0.,0.,0.,0.,0.,0.,0.149829,0.714066,0.,0.,0.,0.,0.,0.,0.,0.,0.,0.,0.,0.,0.,0.,0.,0.,0.,0.,0.,0.,0.,0.,0.,0.157497,0.,0.,0.,0.,0.,0.,0.,0.,0.,0.,0.,0.,0.,0.,0.,0.,0.,0.,0.,0.,0.051805,0.,0.331696,0.,0.,0.,0.,0.,0.,0.,0.,0.,0.,0.,0.,0.,0.,0.,0.,0.449065,0.,0.,0.,0.,0.,0.,0.,0.,0.,0.,0.,0.14303,0.,0.,0.,0.,0.,0.,0.,0.,0.,0.,0.,0.,0.,0.793208,0.626984,0.,0.,0.,0.,0.,0.,0.,0.,0.,0.,0.,0.,0.,0.,0.,0.,0.,0.,0.,0.441355,0.,0.,0.,0.,0.,0.,0.,0.,0.,0.,0.,0.,0.,0.,0.,0.,0.958336,0.,0.125352,0.,0.,0.,0.,0.,0.,0.,0.,0.,0.,0.,0.,0.,0.,0.,0.365534,0.,0.,0.,0.,0.552829,0.,0.,0.,0.154062,0.,0.,0.,0.,0.,0.,0.,0.,0.,0.|0.,0.,0.026344,0.,0.,0.,0.,0.,0.,0.,0.,0.896335,0.,0.,0.211514,0.,0.,0.,0.,0.208977,0.,0.,1.003573,0.,1.003573,0.,0.,0.,0.,0.,0.,0.,0.,0.,0.,0.,0.402186,0.,0.,0.,0.,0.,0.,0.,0.,0.,0.,0.,0.133913,0.,0.,0.,0.,0.,0.,0.,0.,0.,0.,0.,0.,0.,0.,0.,0.,0.,0.,0.,0.,0.,0.,0.,0.,0.,0.,0.,0.,0.233247,0.,0.520006,0.,0.,0.,1.03365,0.,0.,0.,0.,0.,0.,0.,0.,0.,0.,0.,0.,0.,0.,0.,0.,0.,0.,0.,0.,0.,0.,0.,0.,0.,0.,0.,0.382622,0.,0.544644,0.600573,0.,0.,0.,0.,0.,0.,0.,0.,0.,0.,0.,0.,0.,0.,0.,0.,0.,0.152456,0.,0.,0.,0.,0.,0.,0.,0.,0.,0.,0.,0.,0.,0.,0.,0.,0.,0.,0.,0.209266,0.,0.,0.,0.,0.,0.,0.,0.,0.,0.,0.,0.,0.,0.,0.490465,0.,0.,0.,0.,0.,0.,0.,0.,0.,0.,0.,0.,0.,0.,0.,0.,0.,0.,0.,0.,0.,0.11637,0.,0.,0.,0.,0.,0.,0.,1.207123,0.562597,0.,0.,0.,0.,0.,0.,0.,0.,0.,0.,0.,0.,0.,0.,0.,0.,0.,0.,0.397057,0.,0.,0.,0.,0.,0.,0.,0.,0.,0.284721,0.,0.,0.,0.,0.,0.,0.,0.,0.,0.,0.,0.,0.400052,0.,0.,0.,0.,0.034536,0.,0.,0.,0.178495,0.,0.,0.,0.067206,0.,0.,0.,0.502933,0.502933,0.952036,0.,0.,0.376784,0.431172,0.,0.,0.,0.,0.199203,0.065494,0.,0.,0.,0.,0.,0.,0.,0.,0.,0.,0.,0.,0.,0.133156,0.536567,0.,0.,0.,0.,0.,0.,0.,0.,0.,0.,0.,0.,0.,0.,0.,0.,0.,0.,0.,0.,0.,0.,0.,0.051651,0.,0.,0.,0.,0.,0.,0.,0.,0.,0.,0.,0.,0.,0.,0.,0.,0.,0.052993,0.,0.,0.,0.,0.,0.,0.,0.136211,0.,0.,0.,0.,0.,0.,0.,0.,0.,0.,0.,0.,0.,0.,0.,0.,0.,0.,0.,0.,0.,0.,0.534508,0.134824,0.151987,0.151987,0.,0.,0.,0.,0.,0.,0.,0.,0.,0.,0.,0.,0.,0.,0.685413,0.075438,0.,0.,0.,0.,0.,0.,0.,0.,0.,0.,0.,0.,0.,0.,0.487323,0.,0.,0.,0.443748,0.,0.224361,0.,0.,0.,0.,0.,0.,0.,0.,0.,0.,0.,0.,0.,0.,0.,0.,0.,0.,0.,0.,0.,0.,0.,0.,0.,0.300785,0.,0.,0.,0.064645,0.,0.,0.18172,0.095202,0.,0.,0.,0.,0.,0.,0.,0.,0.,0.,0.|0.,0.,0.,0.,0.,0.051933,0.,0.,0.,0.,0.,0.,0.,0.,0.,0.,0.,0.,0.,0.427524,0.,0.,0.,0.,0.191316,0.,0.,0.,1.079681,0.,1.079681,0.,0.,0.,0.,0.,0.,0.,0.189605,0.,0.,0.,0.,0.,0.,0.,0.,0.,0.,0.31078,0.,0.,0.,0.,0.,0.,0.,0.,0.,0.,0.,0.,0.,0.,0.,0.,0.,0.,0.,0.,0.,0.,0.,0.,0.,0.,0.,0.,0.,0.,0.735888,0.,0.,0.,0.,0.,1.317742,0.,0.,0.,0.,0.,0.,0.,0.,0.,0.,0.,0.,0.,0.,0.,0.,0.,0.,0.,0.,0.,0.,0.693678,0.,0.,0.,0.,0.,0.,0.,0.,0.,0.,0.,0.,0.,0.288389,0.,0.,0.,0.,0.,0.,0.,0.,0.,0.,0.,0.,0.,0.,0.,0.183348,0.,0.,0.,0.,0.,0.,0.,0.,0.,0.,0.241133,0.,0.,0.,0.,0.,0.,0.,0.156617,0.,0.206422,0.,0.,0.,0.,0.,1.130938,0.,0.,0.,0.,0.,0.,0.,0.,0.,0.,0.,0.,0.,0.,0.,0.,0.359007,0.,0.,0.,0.,0.,1.158963,0.,2.009781,1.563702,0.,0.,0.,0.,0.,0.,0.,0.,0.,0.,0.,0.,0.,0.,0.,0.,0.,0.,0.066735,0.518287,0.,0.,0.,0.,0.,0.,0.,0.,0.,0.,0.,0.,0.,0.,0.,0.284397,0.,0.,0.,0.,0.,0.,0.,0.,0.,0.,0.,0.,0.,0.,0.133312,0.,0.,0.,1.282974,1.282974,1.800215,1.941019,0.,0.,0.,0.,0.,0.,0.,0.,0.,0.,0.,0.,0.,0.,0.,0.,0.,0.,0.,0.,0.,0.,0.,0.21515,0.226041,0.,0.,0.,0.,0.,0.,0.,0.,0.,0.,0.,0.,0.,0.,0.,0.,0.,0.,0.,0.,0.,0.,0.,0.034792,0.,0.,0.,0.,0.,0.,0.,0.,0.,0.,0.,0.,0.,0.,0.,0.,0.,0.,0.,0.068592,0.,0.,0.,0.,0.329487,0.,0.,0.,0.,0.,0.076308,0.,0.,0.,0.,0.,0.,0.,0.,0.,0.,0.,0.,0.,0.,0.,0.,0.,0.,0.,0.,0.,0.,0.,0.,0.128077,0.,0.,0.,0.,0.350864,0.01228,0.,0.350864,0.,0.,0.,0.,0.,0.,0.,0.,0.,0.,0.,0.,0.,0.,0.,0.,0.,0.,0.,0.,0.,0.,0.,0.,0.,0.,0.,0.,0.,0.,0.,0.,0.,0.,0.,0.,0.,1.112741,0.,0.,0.,0.,0.,0.,0.,0.,0.,0.,0.,0.,0.,0.,0.,0.,0.,0.,0.,0.,0.,0.,0.,0.,0.,0.,0.,0.,0.,0.,0.,0.,0.,1.465573,0.,0.,0.,0.,0.,0.,0.,0.,0.,0.496842,0.677651,0.496842,0.,0.,0.,0.677651,0.,0.677651,0.,0.,0.14187,0.
W|0.,0.,1.644269,0.,0.,0.,0.,0.,0.,0.,0.,0.,0.,0.,0.,0.,0.,0.,0.,0.,0.,0.,0.,0.,0.,1.264654,0.,0.,0.,0.,0.,0.,0.,0.,0.,0.,0.,0.,0.,0.,0.,0.,0.,0.,0.,0.,0.,0.,0.,0.,0.,0.,0.,0.,0.,0.,0.,0.,0.,0.,0.,0.,0.,0.,0.,0.,0.,0.,0.,0.,0.,0.,0.,1.399166,0.,1.399167,0.,0.,0.,0.,0.,0.,0.,0.,0.,1.357822,0.,0.,0.,0.,0.,0.,0.,0.,0.,0.,0.,0.,0.,0.,0.,0.,0.,0.,0.,0.,0.,0.,0.,0.,0.,0.,0.,0.,0.,0.,0.,0.,0.,0.,1.689098,0.,0.,0.,0.,0.,0.,0.,0.,0.,0.,0.,0.,0.,0.,0.,0.,0.,0.,0.,0.,0.,0.,1.061531,0.,0.,0.,0.|0.,0.,0.,2.623824,1.524435,0.,1.478352,0.,0.,0.,2.07465,2.07465,1.363603,0.,0.,0.,1.041888,1.730449,0.,0.,2.121852,0.,0.,1.834419,0.,0.,0.,0.,0.,0.,1.603125,0.,0.,0.,0.,0.,2.251292,0.,0.,0.,0.,0.,0.,1.896633,0.,0.,0.,1.639668,0.,0.,0.,0.,1.492473,0.,0.,1.414906,0.,0.,0.,1.912152,0.,1.415044,1.415044,0.,0.,0.,0.,0.,0.,0.,0.,1.643334,1.738149,0.,0.,0.,0.,0.,0.,0.,0.,0.,0.,0.,0.,2.312153,0.,0.,2.210809,0.,0.,1.546721,0.,0.,0.,0.,0.,0.,0.,0.,0.,0.,0.,0.,0.,0.,0.,0.,0.,0.,1.201491,1.00674,1.153743,0.,0.,0.,0.992771,1.926998,0.,2.16321,0.948529,0.,0.,0.,1.254288,0.,0.,0.,0.,0.,0.,0.,0.,0.,0.,0.,0.,0.,0.,0.,0.,0.,0.,1.928541,0.,1.706729,0.,0.,0.,0.,0.,0.,0.,0.,0.,0.,0.,0.,0.,0.,0.,0.,0.,0.,0.,0.,0.,0.,0.,0.,0.,0.,0.,0.,1.324061,1.840582,0.,0.,0.,0.,0.,0.,0.,0.,1.363164,0.,1.372122,0.,0.,0.,0.,0.,0.,0.,0.,0.,1.478352,0.,0.,0.,0.,0.,0.,0.,0.,0.,0.,0.,0.,0.,0.,0.,0.,0.,0.,0.,0.,0.,0.,0.,0.,0.,0.,0.,0.,1.932647,0.,0.,1.932647,0.,0.,0.,0.,0.,0.,0.,0.,0.,0.,0.,1.317076,0.,1.705033,1.709359,0.,0.,0.,0.,0.,0.,0.,0.,0.,1.730449,1.609467,0.,0.,0.,0.,1.94803,0.,0.,0.,1.091446,0.,0.,0.,0.,0.,0.,1.875685,0.,1.753121,0.,0.,1.790634,0.,0.,0.,0.,0.,0.,0.,0.,1.468115,0.,2.515305,0.,0.,0.,0.,0.,0.,0.,0.,1.517911,0.,0.,0.,0.,0.,2.046083,0.,0.,0.,0.,0.,1.82455,0.,1.933772,0.,0.,0.,0.,0.,0.,0.,0.,0.,0.,1.236399,0.,0.,0.,0.,0.,0.,0.,0.,0.,0.,0.,1.872955,1.366587,0.,0.,1.774458,0.,0.,0.,0.,0.,0.,0.,0.|0.,1.237142,0.,0.,0.,0.,1.261943,0.,0.,0.,1.251927,0.,0.,0.,0.,0.,0.,0.,0.,0.,0.,0.,0.,0.,0.,0.,0.,0.836231,0.,0.,0.,0.,0.,0.,0.,0.,0.,0.,0.,0.,1.271412,1.271412,0.,0.,0.,0.,0.,0.,0.,0.,0.,0.,0.,0.,0.,0.758894,0.,0.,0.,0.,0.,0.,0.,0.,0.,0.,0.,0.,0.,0.,0.,1.224632,0.,0.,1.310873,0.,0.,0.,0.,0.,0.,0.,0.,0.,0.856958,0.,0.,0.,0.,0.,0.,0.,0.,0.,0.,0.,0.,0.,0.,0.,0.,0.,0.,0.,0.,0.,0.,0.,1.626518,0.,0.,0.,0.,1.145994,0.,0.,0.,0.,0.,0.,0.,0.,0.,0.,0.,0.,0.86276,0.,0.,0.,0.,0.,0.,0.,0.,0.,1.227201,0.,0.,0.,0.,0.,0.,0.,0.,0.,0.,0.,0.,0.,0.,0.,0.,0.,0.,0.,0.,0.,0.,0.,0.,0.,1.289345,0.,0.,0.,0.,0.,0.|0.,0.,0.351024,0.,0.,0.,0.,0.,0.,0.,0.,0.,0.,0.,0.,0.,0.,0.,0.,0.,0.,0.,0.,0.,0.,0.252931,0.,0.,0.,0.,0.,0.,0.,0.,0.,0.,0.,0.,0.,0.,0.,0.,0.,0.,0.,0.,0.,0.,0.,0.,0.,0.,0.,0.,0.,0.,0.,0.,0.,0.,0.,0.,0.,0.,0.,0.,0.,0.,0.,0.,0.,0.,0.,0.296294,0.,0.296294,0.,0.,0.,0.,0.,0.,0.,0.,0.,0.256046,0.,0.,0.,0.,0.,0.,0.,0.,0.,0.,0.,0.,0.,0.,0.,0.,0.,0.,0.,0.,0.,0.,0.,0.,0.,0.,0.,0.,0.,0.,0.,0.,0.,0.,0.563033,0.,0.,0.,0.,0.,0.,0.,0.,0.,0.,0.,0.,0.,0.,0.,0.,0.,0.,0.,0.,0.,0.,0.132245,0.,0.,0.,0.|0.,0.,0.,1.788971,0.130666,0.,0.675818,0.,0.,0.,1.728875,1.728875,0.181814,0.,0.,0.,0.463061,0.662725,0.,0.,0.698814,0.,0.,0.391445,0.,0.,0.,0.,0.,0.,0.582955,0.,0.,0.,0.,0.,0.809675,0.,0.,0.,0.,0.,0.,0.921222,0.,0.,0.,0.456256,0.,0.,0.,0.,0.358194,0.,0.,0.814643,0.,0.,0.,1.662741,0.,0.919778,0.919778,0.,0.,0.,0.,0.,0.,0.,0.,0.270031,0.834312,0.,0.,0.,0.,0.,0.,0.,0.,0.,0.,0.,0.,0.533574,0.,0.,0.798864,0.,0.,0.266676,0.,0.,0.,0.,0.,0.,0.,0.,0.,0.,0.,0.,0.,0.,0.,0.,0.,0.,0.214836,0.536928,0.576871,0.,0.,0.,0.381835,0.574719,0.,0.392481,0.14408,0.,0.,0.,0.682157,0.,0.,0.,0.,0.,0.,0.,0.,0.,0.,0.,0.,0.,0.,0.,0.,0.,0.,0.655704,0.,0.538967,0.,0.,0.,0.,0.,0.,0.,0.,0.,0.,0.,0.,0.,0.,0.,0.,0.,0.,0.,0.,0.,0.,0.,0.,0.,0.,0.,0.,0.201061,0.170424,0.,0.,0.,0.,0.,0.,0.,0.,0.192447,0.,0.193711,0.,0.,0.,0.,0.,0.,0.,0.,0.,0.675818,0.,0.,0.,0.,0.,0.,0.,0.,0.,0.,0.,0.,0.,0.,0.,0.,0.,0.,0.,0.,0.,0.,0.,0.,0.,0.,0.,0.,0.567523,0.,0.,0.567523,0.,0.,0.,0.,0.,0.,0.,0.,0.,0.,0.,0.493903,0.,1.180408,1.051913,0.,0.,0.,0.,0.,0.,0.,0.,0.,0.662725,0.239708,0.,0.,0.,0.,0.885468,0.,0.,0.,0.099222,0.,0.,0.,0.,0.,0.,0.283377,0.,0.328124,0.,0.,0.289814,0.,0.,0.,0.,0.,0.,0.,0.,0.359538,0.,1.476375,0.,0.,0.,0.,0.,0.,0.,0.,0.934099,0.,0.,0.,0.,0.,0.72445,0.,0.,0.,0.,0.,0.43213,0.,1.933772,0.,0.,0.,0.,0.,0.,0.,0.,0.,0.,0.278114,0.,0.,0.,0.,0.,0.,0.,0.,0.,0.,0.,0.851343,0.561359,0.,0.,0.59746,0.,0.,0.,0.,0.,0.,0.,0.|0.,0.731039,0.,0.,0.,0.,0.182281,0.,0.,0.,0.281588,0.,0.,0.,0.,0.,0.,0.,0.,0.,0.,0.,0.,0.,0.,0.,0.,0.286708,0.,0.,0.,0.,0.,0.,0.,0.,0.,0.,0.,0.,0.762847,0.762847,0.,0.,0.,0.,0.,0.,0.,0.,0.,0.,0.,0.,0.,0.031433,0.,0.,0.,0.,0.,0.,0.,0.,0.,0.,0.,0.,0.,0.,0.,0.134348,0.,0.,0.183982,0.,0.,0.,0.,0.,0.,0.,0.,0.,0.085696,0.,0.,0.,0.,0.,0.,0.,0.,0.,0.,0.,0.,0.,0.,0.,0.,0.,0.,0.,0.,0.,0.,0.,0.271086,0.,0.,0.,0.,0.705227,0.,0.,0.,0.,0.,0.,0.,0.,0.,0.,0.,0.,0.078433,0.,0.,0.,0.,0.,0.,0.,0.,0.,0.560244,0.,0.,0.,0.,0.,0.,0.,0.,0.,0.,0.,0.,0.,0.,0.,0.,0.,0.,0.,0.,0.,0.,0.,0.,0.,0.06946,0.,0.,0.,0.,0.,0.
Y|0.,0.,0.,0.,1.162442,0.,0.,0.,0.,0.,0.,0.,0.,0.,0.,0.,0.,0.,0.,0.,0.,0.,0.,0.,0.,0.,0.,0.,0.,0.,1.076638,1.577557,0.,0.,0.,0.,0.,0.,0.,0.,0.,0.,0.,0.,0.,0.,0.,0.,0.,0.,0.,0.,0.,0.,0.,0.,0.,0.,0.,0.,0.,0.,0.,0.,0.,0.,0.,0.,0.,0.,0.,0.,0.,0.,0.,0.,0.,0.,0.,0.,0.,0.,0.,0.,0.,0.,0.,0.,0.,1.445921,0.,0.,0.,0.,0.,0.,0.,0.,0.,0.,0.,0.,0.,0.,0.,0.,0.,0.,0.,0.,0.,0.,0.,1.408246,0.,0.,0.,0.,0.,0.,0.,0.,1.162442,0.,0.,0.,0.,1.83367,0.,0.,0.,0.,0.,0.,1.359417,0.,1.470809,0.,0.980447,0.,1.16841,0.,0.,0.,2.216065,0.,0.,0.,0.,0.,1.316513,0.,0.,0.,0.,0.,0.,0.,0.,0.,0.,0.,0.,0.,0.,0.,1.487272,0.,0.,1.487272,0.,0.,0.,0.,0.,0.,0.794948,0.,0.,0.,0.,0.,0.,0.,0.,0.,0.,0.,0.,0.,0.,0.,0.,0.,0.,0.,0.922509,0.,0.,0.,0.,0.,0.,0.,0.,0.,0.,1.638261,0.,0.,0.,0.,0.,0.,0.,0.,1.330206,1.735547,1.318656,0.,0.,0.,0.,0.,0.,0.,0.,0.,0.,0.,0.,0.,0.,0.,0.,0.,0.,0.,0.,0.,0.,0.,0.,0.,0.,0.,0.,1.75164,0.,0.,0.,0.,0.,0.,0.,0.,0.,0.,0.,0.,0.,0.,0.,0.,0.,0.,0.,0.,0.,0.,0.,0.,0.,0.,0.,0.,1.368392,0.,0.,0.,0.,1.368392,0.,0.,0.,0.,0.,0.,0.,0.,0.,0.938798,1.371585,0.,0.,0.,0.,0.,0.,0.,0.,0.,0.,1.48359,0.,0.,0.,0.,0.,0.,0.,0.,0.,0.982582,0.,0.,2.185788,0.,0.,0.,0.,0.,0.,0.,0.,0.,0.,0.,0.,0.,0.|0.,0.,0.,0.,0.,0.,0.,0.,1.423569,1.383495,1.340022,0.,0.,0.,0.,0.,0.,0.,0.,1.98928,0.,1.714173,2.031649,0.,0.,0.,0.,0.,0.,0.,1.764258,0.,1.997527,1.997527,1.09816,0.,1.220978,0.,0.,0.,0.,0.,0.,0.,0.,0.,0.,0.,0.,1.981602,0.,0.,1.910485,0.,0.,0.,0.,0.,0.,0.,0.,1.970096,0.,0.,0.,0.,0.,0.,0.,1.682584,1.75776,0.,0.,0.,0.,0.,0.,0.,0.,0.,0.,0.,0.,0.,0.,0.,0.,0.,0.,0.,0.769431,0.,0.,1.015004,0.,0.,0.,0.,0.,0.,0.,0.,1.421518,0.,0.,1.030654,0.,0.,0.,0.,0.,0.,0.,0.,0.,0.,1.545484,0.,0.,0.,0.,0.,0.,0.,0.,0.,0.989983,1.332552,0.,0.,0.,0.,0.,1.863187,1.04474,1.423788,0.,0.,0.,0.,0.,0.,0.,0.,0.,0.,0.,0.,0.,0.,0.,0.,0.,0.,0.,0.,0.,0.,0.,0.,0.,0.,0.,0.,0.,0.,0.,0.,0.,0.,0.,0.,0.,0.,0.,0.,0.,0.,0.,0.,0.,0.,0.,0.,0.,0.,0.,0.,0.,0.,0.,0.,0.,0.,0.,1.095794,1.558429,0.,0.,0.,1.145641,0.,0.,0.,0.,1.640054,0.,0.,2.108096,1.60265,0.,1.31593,0.,0.,0.,0.,0.,0.,1.619192,0.,0.,0.,0.871785,0.,0.,0.,0.,0.,0.,0.,0.,1.163935,0.,0.,0.,0.,0.,0.,0.,0.,0.,0.,0.,0.,0.,0.,0.,0.,0.,0.,0.,0.,0.,0.,0.,0.,0.,1.404499,1.404499,1.404499,0.,0.,0.,0.,0.,1.307475,2.103306,0.,0.,1.652482,0.,0.,0.,0.,0.,0.,0.,0.,0.,0.,0.,0.,0.,0.,0.,0.,0.,0.,1.674191,1.674191,0.,0.,1.618786,0.,0.,0.,1.246129,1.488221,0.,0.,0.,0.,0.,0.,0.,0.,1.189035,0.,1.475939,1.532906,0.,0.,1.532906,0.,0.,0.,0.,0.,0.,0.,0.,0.,0.,0.,1.289493,0.,0.,0.,0.,2.13152,0.,1.440928,0.,1.440928,0.,0.,0.,0.,1.594397,0.,2.332113,0.,0.,0.,2.105427,0.,0.,0.,0.,0.,0.,0.,0.,0.,0.,0.,0.,0.,0.,0.,0.,0.,0.,0.,0.,0.,0.,0.,0.,1.487248,0.,0.,2.154658,0.,0.,0.,0.,0.,0.,0.,0.,0.,0.,0.,0.,0.,0.,0.,0.,0.,1.339807,0.,0.,0.,0.,0.,0.,0.,0.,0.,1.276125,0.,0.,0.,0.,0.,0.,0.,0.,1.198477,0.,1.198477,0.,0.,0.,0.,0.,0.,0.,0.,0.,1.714173,0.,0.,0.,0.,0.,0.,0.,0.,0.,0.,0.,0.,0.,0.,0.,0.,0.,0.,0.,1.613809,0.,0.,0.,0.,0.,0.,0.,1.304232,1.426575,1.304232,0.,0.,0.,0.,0.,0.,0.,0.,0.958467,0.,0.,0.,0.,1.620149,0.,0.,0.,0.,0.,0.,0.,0.,0.,0.,1.931424,0.,0.,0.,0.928339,0.,0.,1.99566,0.,0.,0.,1.576042,0.,1.173672,0.,0.,0.,0.,0.,1.421276,1.864425,0.,1.421276,1.158503,0.,2.537978,0.,0.,1.592592,0.,2.799951,0.,0.,0.,0.,0.,0.,0.,1.516722,0.,1.508963,0.,0.,1.222572,0.,0.,1.635266,0.,0.,0.,0.,0.,0.,0.,0.,1.441132,0.,0.,0.,1.576475,1.266577,0.,1.279917,0.,0.,0.,0.,0.,0.,0.,0.,0.,0.,0.,0.,0.,0.,0.,0.,0.,0.,0.,0.,0.,1.424602,2.263398,1.981602,1.199619,2.113137,1.436726,1.947311,0.,0.,1.420189,0.,0.,0.,0.,0.,0.,0.,0.,0.,0.,0.,0.,0.,0.,0.,0.,0.,0.,0.,0.,0.,0.,0.,0.,0.,0.,1.43735,0.,0.,0.,0.,0.,0.,0.,0.,0.,0.,0.,0.,1.188945,1.559808,0.,1.420514,0.,0.,0.,0.,0.,0.,0.,1.420514,0.,0.,0.,0.,0.,0.,0.,0.,0.,0.,0.,1.545554,1.87744,0.,0.,0.,0.,0.,0.,0.,0.,0.,0.,0.,0.,1.610338,0.,0.,0.,0.,0.,0.,0.,1.318235,0.,2.246824,0.,0.,0.,1.298116,0.,0.,0.,0.,0.,0.,0.,0.,0.,0.,0.,1.631392,0.,0.,0.,0.,0.,1.298116,0.,0.,1.017385,1.733318,0.983342,1.714267,0.,0.,0.,0.,0.,0.,0.,0.,0.,0.,0.,0.,0.,0.,1.257154,0.,1.194343,1.009712,0.,0.,0.,0.,0.,0.,0.,0.,0.,0.,0.,0.,0.,0.,0.,0.,0.,0.,0.,0.,0.,0.,0.,0.,0.,1.574696,0.,0.,0.,1.545484,0.,0.,1.151585,0.,1.151585,0.,0.,1.309851,0.,0.,0.,0.,0.,0.,0.,0.,0.,1.81052,0.,0.,0.,1.042135,1.115598,1.144047,0.,1.705881,0.,0.,0.769399,0.,0.,0.,1.299258,0.,0.,0.,1.910166,1.837889,0.,0.,0.,0.,0.,0.,0.,0.,1.707546,1.212462,0.,0.,1.707546,0.,0.,0.,1.212462,0.,1.75776,0.,0.,0.,0.,1.048666,1.657327|0.,0.,0.,0.,0.,0.,0.,0.,1.350638,1.085498,0.,0.,0.,0.,0.,0.,0.,1.851059,0.,0.,0.,0.,0.,0.,1.928927,0.,1.411517,1.211018,0.,0.,0.,0.,0.,0.,0.,0.,0.,0.,0.,0.,1.794593,0.,0.,0.,0.,0.,0.,1.531956,0.,0.896663,0.,0.,0.,0.,0.,1.638908,1.51597,0.,0.,0.,1.585653,0.,0.,0.,0.,0.,0.,0.,0.,0.,0.,0.,0.,0.,0.,1.183962,0.,0.,0.,0.,0.,0.,0.,0.,0.,0.,0.,0.,0.,0.,0.,0.,0.,0.,0.,0.,0.,1.151207,0.,0.,0.,0.,0.,1.263646,0.,0.,0.,0.,0.,0.,0.,0.,0.,0.,0.,0.844486,0.989105,0.,0.,0.,0.,1.235088,0.,0.,0.,0.,0.,0.,0.,0.,0.,0.,0.,0.,0.,0.,0.,1.210902,0.,0.,0.,0.,0.,0.,0.,0.,1.477286,0.,0.,1.608687,0.,0.,0.,0.,0.,0.,0.,0.,0.,1.517196,1.173399,0.,0.,0.,0.,0.,0.,0.,0.,0.,0.,0.,0.,0.,0.,0.,0.,0.,0.,0.779881,0.,0.,0.,0.,0.,0.,0.,0.,0.,0.,0.,0.,1.37133,1.37133,1.37133,0.,0.,0.,0.,0.,0.,0.,0.,0.,0.,0.,0.,0.,0.,0.,0.,0.,0.,0.,0.,1.443919,0.,0.,1.548445,0.,0.,0.,0.,0.,0.,0.,0.,0.,0.,0.,0.,0.,0.,0.,0.,0.,0.,0.,0.,0.,0.,0.,0.,0.,0.914423,0.,0.,0.,0.,0.,0.,0.,1.52958,0.,0.,0.,0.,0.852935,0.,1.403307,0.,0.,0.,0.,0.,0.,0.,0.,0.,0.,0.,0.,0.,0.,0.,0.,0.,0.,0.,0.,0.,0.,0.,0.,0.,0.,1.379157,1.380763,0.,0.,0.,0.,0.,0.,0.,0.,0.,0.,0.,0.,0.,0.,1.237889,0.,0.,0.,0.,0.,0.,0.,0.,0.,0.,0.,0.,0.,0.,0.,0.,0.,0.,0.,0.,0.,0.,0.,0.,0.,0.,0.,0.,0.,0.,0.,0.,0.,0.,0.,0.,0.,0.,0.,0.,0.,0.,0.,0.,0.,0.,0.,0.,0.,0.,0.,0.,0.,1.319248,1.193382,0.,0.,0.,0.,0.,0.,0.,0.,0.,0.,0.,0.,0.,0.,0.,0.,0.,0.,1.357882,0.,0.,0.812534,0.804743,0.,0.,0.,0.,0.,0.,0.,1.250711,0.,0.,0.,1.601467,0.,1.601467,1.259984,0.,0.,0.,0.,1.633561,0.,0.,0.,0.,0.,0.,0.778295,0.,0.,0.,0.,0.,0.,0.,0.,0.,0.,0.,0.,0.,0.,0.,0.,0.,1.276358,0.,1.456262,0.,0.,0.,0.,0.,0.,0.,0.,0.,0.,0.,0.,0.,0.,0.,0.,0.,0.,0.,0.,0.,0.,0.,1.252067,1.869109,0.,0.,0.,0.,0.,0.,0.,0.,0.,0.,0.,0.,0.,0.,0.,0.,0.,0.,0.,0.,0.,0.,0.,0.,0.,0.,0.,0.,0.,0.,0.,0.,0.,0.,0.,0.,0.,1.138744,0.,1.353776,0.,0.,0.,0.,0.,0.,0.,0.,0.,0.,0.,0.,0.,0.,0.,1.353776,0.,0.,0.,0.,0.,0.,0.,0.,0.,0.,0.,0.814542,0.,0.,1.006207,0.,0.,0.,0.,0.,0.,0.,0.,0.,0.,0.,0.,0.,0.,0.,0.,0.,0.,0.,0.,0.,0.,0.,0.,0.,0.,0.,0.,0.,0.,0.,0.,0.,0.,0.,0.,0.,0.,0.,0.,0.,1.407305,0.,1.531956,0.,0.,0.,0.,0.,1.149248,0.,1.478439,0.,0.,0.,0.,0.769,0.,0.864836,0.,0.,0.924871,0.,0.,1.18136,1.413944,0.,0.,1.200045,1.668846,0.,0.,0.,0.,0.970856,0.,0.,0.,0.970856,0.,0.,0.,1.355471|0.,0.,0.,0.,0.226953,0.,0.,0.,0.,0.,0.,0.,0.,0.,0.,0.,0.,0.,0.,0.,0.,0.,0.,0.,0.,0.,0.,0.,0.,0.,0.685133,0.447453,0.,0.,0.,0.,0.,0.,0.,0.,0.,0.,0.,0.,0.,0.,0.,0.,0.,0.,0.,0.,0.,0.,0.,0.,0.,0.,0.,0.,0.,0.,0.,0.,0.,0.,0.,0.,0.,0.,0.,0.,0.,0.,0.,0.,0.,0.,0.,0.,0.,0.,0.,0.,0.,0.,0.,0.,0.,0.289184,0.,0.,0.,0.,0.,0.,0.,0.,0.,0.,0.,0.,0.,0.,0.,0.,0.,0.,0.,0.,0.,0.,0.,0.20299,0.,0.,0.,0.,0.,0.,0.,0.,0.226953,0.,0.,0.,0.,0.265749,0.,0.,0.,0.,0.,0.,0.19367,0.,0.200565,0.,0.297105,0.,0.368972,0.,0.,0.,1.704665,0.,0.,0.,0.,0.,0.188073,0.,0.,0.,0.,0.,0.,0.,0.,0.,0.,0.,0.,0.,0.,0.,0.371818,0.,0.,0.371818,0.,0.,0.,0.,0.,0.,0.014631,0.,0.,0.,0.,0.,0.,0.,0.,0.,0.,0.,0.,0.,0.,0.,0.,0.,0.,0.,0.496735,0.,0.,0.,0.,0.,0.,0.,0.,0.,0.,0.882141,0.,0.,0.,0.,0.,0.,0.,0.,0.289569,0.672967,0.181466,0.,0.,0.,0.,0.,0.,0.,0.,0.,0.,0.,0.,0.,0.,0.,0.,0.,0.,0.,0.,0.,0.,0.,0.,0.,0.,0.,0.,0.179865,0.,0.,0.,0.,0.,0.,0.,0.,0.,0.,0.,0.,0.,0.,0.,0.,0.,0.,0.,0.,0.,0.,0.,0.,0.,0.,0.,0.,0.179352,0.,0.,0.,0.,0.179352,0.,0.,0.,0.,0.,0.,0.,0.,0.,0.099569,0.540321,0.,0.,0.,0.,0.,0.,0.,0.,0.,0.,0.528057,0.,0.,0.,0.,0.,0.,0.,0.,0.,0.436703,0.,0.,0.283343,0.,0.,0.,0.,0.,0.,0.,0.,0.,0.,0.,0.,0.,0.|0.,0.,0.,0.,0.,0.,0.,0.,1.067677,0.81752,0.140383,0.,0.,0.,0.,0.,0.,0.,0.,1.61629,0.,0.95504,0.798148,0.,0.,0.,0.,0.,0.,0.,1.45743,0.,0.88779,0.88779,0.085412,0.,0.137314,0.,0.,0.,0.,0.,0.,0.,0.,0.,0.,0.,0.,1.188961,0.,0.,0.354641,0.,0.,0.,0.,0.,0.,0.,0.,0.656699,0.,0.,0.,0.,0.,0.,0.,0.489707,0.852645,0.,0.,0.,0.,0.,0.,0.,0.,0.,0.,0.,0.,0.,0.,0.,0.,0.,0.,0.,0.279793,0.,0.,0.725003,0.,0.,0.,0.,0.,0.,0.,0.,0.383192,0.,0.,0.065587,0.,0.,0.,0.,0.,0.,0.,0.,0.,0.,1.142314,0.,0.,0.,0.,0.,0.,0.,0.,0.,0.139154,0.321097,0.,0.,0.,0.,0.,0.882562,0.742316,0.899235,0.,0.,0.,0.,0.,0.,0.,0.,0.,0.,0.,0.,0.,0.,0.,0.,0.,0.,0.,0.,0.,0.,0.,0.,0.,0.,0.,0.,0.,0.,0.,0.,0.,0.,0.,0.,0.,0.,0.,0.,0.,0.,0.,0.,0.,0.,0.,0.,0.,0.,0.,0.,0.,0.,0.,0.,0.,0.,0.,0.626168,0.60212,0.,0.,0.,0.152076,0.,0.,0.,0.,0.124246,0.,0.,0.716753,0.673113,0.,0.603134,0.,0.,0.,0.,0.,0.,1.06085,0.,0.,0.,0.265326,0.,0.,0.,0.,0.,0.,0.,0.,0.125376,0.,0.,0.,0.,0.,0.,0.,0.,0.,0.,0.,0.,0.,0.,0.,0.,0.,0.,0.,0.,0.,0.,0.,0.,0.,0.606152,0.606152,0.606152,0.,0.,0.,0.,0.,0.406377,0.862166,0.,0.,0.577286,0.,0.,0.,0.,0.,0.,0.,0.,0.,0.,0.,0.,0.,0.,0.,0.,0.,0.,1.004515,1.004515,0.,0.,0.410562,0.,0.,0.,0.371652,0.163265,0.,0.,0.,0.,0.,0.,0.,0.,0.457321,0.,0.493327,0.905808,0.,0.,0.905808,0.,0.,0.,0.,0.,0.,0.,0.,0.,0.,0.,0.507982,0.,0.,0.,0.,0.673112,0.,0.870561,0.,0.870561,0.,0.,0.,0.,0.797198,0.,2.332113,0.,0.,0.,0.661934,0.,0.,0.,0.,0.,0.,0.,0.,0.,0.,0.,0.,0.,0.,0.,0.,0.,0.,0.,0.,0.,0.,0.,0.,1.115436,0.,0.,1.758905,0.,0.,0.,0.,0.,0.,0.,0.,0.,0.,0.,0.,0.,0.,0.,0.,0.,0.320389,0.,0.,0.,0.,0.,0.,0.,0.,0.,0.430594,0.,0.,0.,0.,0.,0.,0.,0.,0.098698,0.,0.098698,0.,0.,0.,0.,0.,0.,0.,0.,0.,0.95504,0.,0.,0.,0.,0.,0.,0.,0.,0.,0.,0.,0.,0.,0.,0.,0.,0.,0.,0.,0.281776,0.,0.,0.,0.,0.,0.,0.,0.590183,0.693363,0.590183,0.,0.,0.,0.,0.,0.,0.,0.,0.516098,0.,0.,0.,0.,0.299523,0.,0.,0.,0.,0.,0.,0.,0.,0.,0.,0.522007,0.,0.,0.,0.403626,0.,0.,0.434952,0.,0.,0.,0.85369,0.,0.069448,0.,0.,0.,0.,0.,0.604042,1.072044,0.,0.604042,0.376514,0.,2.342749,0.,0.,0.754386,0.,1.119981,0.,0.,0.,0.,0.,0.,0.,1.117584,0.,1.106573,0.,0.,0.17979,0.,0.,1.090177,0.,0.,0.,0.,0.,0.,0.,0.,0.519592,0.,0.,0.,1.188817,0.13944,0.,0.11671,0.,0.,0.,0.,0.,0.,0.,0.,0.,0.,0.,0.,0.,0.,0.,0.,0.,0.,0.,0.,0.,0.407029,1.629149,1.188961,0.533164,1.173965,0.798181,1.298207,0.,0.,0.478227,0.,0.,0.,0.,0.,0.,0.,0.,0.,0.,0.,0.,0.,0.,0.,0.,0.,0.,0.,0.,0.,0.,0.,0.,0.,0.,0.145915,0.,0.,0.,0.,0.,0.,0.,0.,0.,0.,0.,0.,0.356684,0.584928,0.,0.407406,0.,0.,0.,0.,0.,0.,0.,0.407406,0.,0.,0.,0.,0.,0.,0.,0.,0.,0.,0.,0.927333,0.235935,0.,0.,0.,0.,0.,0.,0.,0.,0.,0.,0.,0.,0.386153,0.,0.,0.,0.,0.,0.,0.,0.500725,0.,1.269944,0.,0.,0.,0.258363,0.,0.,0.,0.,0.,0.,0.,0.,0.,0.,0.,0.324695,0.,0.,0.,0.,0.,0.258363,0.,0.,0.31901,0.690389,0.299278,0.612238,0.,0.,0.,0.,0.,0.,0.,0.,0.,0.,0.,0.,0.,0.,0.330091,0.,0.143321,0.397765,0.,0.,0.,0.,0.,0.,0.,0.,0.,0.,0.,0.,0.,0.,0.,0.,0.,0.,0.,0.,0.,0.,0.,0.,0.,0.733968,0.,0.,0.,1.142314,0.,0.,0.534664,0.,0.534664,0.,0.,0.306199,0.,0.,0.,0.,0.,0.,0.,0.,0.,0.646614,0.,0.,0.,0.329095,0.267743,0.381349,0.,0.649859,0.,0.,0.341955,0.,0.,0.,0.586762,0.,0.,0.,0.354464,0.238245,0.,0.,0.,0.,0.,0.,0.,0.,0.529099,0.341539,0.,0.,0.529099,0.,0.,0.,0.341539,0.,0.852645,0.,0.,0.,0.,0.419466,0.497198|0.,0.,0.,0.,0.,0.,0.,0.,1.012978,0.175747,0.,0.,0.,0.,0.,0.,0.,1.04122,0.,0.,0.,0.,0.,0.,0.900166,0.,0.797814,0.215292,0.,0.,0.,0.,0.,0.,0.,0.,0.,0.,0.,0.,0.333128,0.,0.,0.,0.,0.,0.,0.529922,0.,0.199258,0.,0.,0.,0.,0.,0.507572,0.2998,0.,0.,0.,1.268522,0.,0.,0.,0.,0.,0.,0.,0.,0.,0.,0.,0.,0.,0.,0.267678,0.,0.,0.,0.,0.,0.,0.,0.,0.,0.,0.,0.,0.,0.,0.,0.,0.,0.,0.,0.,0.,0.369866,0.,0.,0.,0.,0.,0.266031,0.,0.,0.,0.,0.,0.,0.,0.,0.,0.,0.,0.040214,0.208233,0.,0.,0.,0.,0.04059,0.,0.,0.,0.,0.,0.,0.,0.,0.,0.,0.,0.,0.,0.,0.,0.518958,0.,0.,0.,0.,0.,0.,0.,0.,0.07461,0.,0.,0.739996,0.,0.,0.,0.,0.,0.,0.,0.,0.,0.857545,0.459156,0.,0.,0.,0.,0.,0.,0.,0.,0.,0.,0.,0.,0.,0.,0.,0.,0.,0.,0.003761,0.,0.,0.,0.,0.,0.,0.,0.,0.,0.,0.,0.,0.519662,0.519662,0.519662,0.,0.,0.,0.,0.,0.,0.,0.,0.,0.,0.,0.,0.,0.,0.,0.,0.,0.,0.,0.,0.781415,0.,0.,0.863988,0.,0.,0.,0.,0.,0.,0.,0.,0.,0.,0.,0.,0.,0.,0.,0.,0.,0.,0.,0.,0.,0.,0.,0.,0.,0.182885,0.,0.,0.,0.,0.,0.,0.,1.083453,0.,0.,0.,0.,0.426467,0.,1.079467,0.,0.,0.,0.,0.,0.,0.,0.,0.,0.,0.,0.,0.,0.,0.,0.,0.,0.,0.,0.,0.,0.,0.,0.,0.,0.,0.956966,0.535398,0.,0.,0.,0.,0.,0.,0.,0.,0.,0.,0.,0.,0.,0.,0.394909,0.,0.,0.,0.,0.,0.,0.,0.,0.,0.,0.,0.,0.,0.,0.,0.,0.,0.,0.,0.,0.,0.,0.,0.,0.,0.,0.,0.,0.,0.,0.,0.,0.,0.,0.,0.,0.,0.,0.,0.,0.,0.,0.,0.,0.,0.,0.,0.,0.,0.,0.,0.,0.,0.545387,0.380015,0.,0.,0.,0.,0.,0.,0.,0.,0.,0.,0.,0.,0.,0.,0.,0.,0.,0.,0.660591,0.,0.,0.423931,0.314899,0.,0.,0.,0.,0.,0.,0.,0.125811,0.,0.,0.,1.040953,0.,1.040953,0.598493,0.,0.,0.,0.,1.089041,0.,0.,0.,0.,0.,0.,0.57348,0.,0.,0.,0.,0.,0.,0.,0.,0.,0.,0.,0.,0.,0.,0.,0.,0.,1.088043,0.,0.614569,0.,0.,0.,0.,0.,0.,0.,0.,0.,0.,0.,0.,0.,0.,0.,0.,0.,0.,0.,0.,0.,0.,0.,0.688637,0.700916,0.,0.,0.,0.,0.,0.,0.,0.,0.,0.,0.,0.,0.,0.,0.,0.,0.,0.,0.,0.,0.,0.,0.,0.,0.,0.,0.,0.,0.,0.,0.,0.,0.,0.,0.,0.,0.,0.717904,0.,0.348302,0.,0.,0.,0.,0.,0.,0.,0.,0.,0.,0.,0.,0.,0.,0.,0.348302,0.,0.,0.,0.,0.,0.,0.,0.,0.,0.,0.,0.075024,0.,0.,0.131244,0.,0.,0.,0.,0.,0.,0.,0.,0.,0.,0.,0.,0.,0.,0.,0.,0.,0.,0.,0.,0.,0.,0.,0.,0.,0.,0.,0.,0.,0.,0.,0.,0.,0.,0.,0.,0.,0.,0.,0.,0.,0.753913,0.,0.529922,0.,0.,0.,0.,0.,0.291872,0.,0.792021,0.,0.,0.,0.,0.109857,0.,0.123548,0.,0.,0.028026,0.,0.,0.724059,0.684166,0.,0.,0.148459,1.081659,0.,0.,0.,0.,0.273481,0.,0.,0.,0.273481,0.,0.,0.,0.406641
V|0.,1.247954,0.,0.,0.,0.,1.1873,0.,0.,0.,0.,0.,0.,0.,0.,0.,0.,0.,0.,0.,0.,0.,0.,0.997378,0.,0.,0.,0.,0.,0.,0.,0.,0.,0.,0.,0.,0.,0.,0.,0.,0.,1.150892,0.,0.,0.,0.,0.,0.,0.,0.,0.,0.,1.175586,0.,0.,0.,0.,0.,0.,0.,0.,0.,0.,0.,0.,0.,0.,0.,0.882208,0.,0.,0.,0.,0.,0.,0.,0.,0.,0.,0.,0.986145,0.,0.,0.,0.,0.,0.,0.,1.648936,0.,0.,0.,0.,0.,0.,0.,0.,0.,0.,0.,0.,0.,0.,0.,0.,0.,0.,0.,0.,0.,0.,0.,0.,0.,0.,0.,0.,1.155275,1.334232,0.,0.,0.,1.663782,0.,0.,0.,0.,1.069131,0.,0.,0.,0.,0.,0.,0.,0.,0.,0.,0.,0.,0.,0.,0.,0.,0.,0.,0.,0.,0.,0.,0.,0.894141,0.,0.,0.,0.,0.,1.284984,0.,0.,0.,0.,0.,0.,0.,0.,0.,0.,0.,0.,1.174399,0.,0.,1.085144,0.,0.,0.,0.,0.,0.,0.,0.,0.,0.,0.,0.,0.,0.,0.,0.,0.,0.,0.,0.,0.,0.,0.,0.,0.,0.,0.,0.,0.,0.,0.,0.,0.,0.,0.,0.,0.,0.,0.,0.,0.,0.,0.,0.,0.,0.,0.,0.,0.,0.,0.,0.,0.,1.050819,0.,0.,0.,1.578293,0.,0.,1.578293,0.,0.,0.,0.,0.,0.,0.,0.,1.31144,0.,0.,0.,0.,0.,0.,0.,0.,0.,1.454461,0.,0.,1.563997,0.,0.,0.,0.,0.,0.,0.,0.,0.,0.,0.,0.,0.,0.,0.,0.,0.,0.,0.,0.,0.,0.,0.,0.,0.,0.,0.,0.,0.,0.,0.,0.,0.,0.,0.,0.,0.,0.,0.,0.,0.,0.,0.,0.,0.,0.,0.,0.,0.,0.,0.,0.,0.,0.,0.,0.,0.,0.,0.,0.,0.,0.,0.,0.,0.,0.,0.,0.,0.,1.739983,0.,0.,0.,1.534762,0.,0.,0.,0.,0.,0.,0.,0.,0.,0.,0.,0.,0.,0.,0.,0.,0.,0.,0.,0.,0.,0.,0.,0.,0.,0.,0.,0.,0.,0.,0.,0.,0.,0.,0.,0.,0.,0.,0.,0.,0.,0.,0.,0.,0.,0.,0.,0.,0.,0.,1.158625,0.,0.,0.,0.,1.158625,0.,0.,0.,0.997025,0.,1.128785,0.,0.,0.,0.,0.,0.,0.,0.,0.,0.,0.,0.,0.,0.,0.,0.,0.,0.,0.,0.,0.,0.,0.,0.,0.,0.,0.,0.,0.,0.,0.,0.,0.,0.,0.,0.879455,0.,0.,0.,0.,0.,0.,0.,0.,0.,0.,0.,0.,0.,0.,0.,0.,0.,0.,0.,0.,0.,0.,0.,0.,0.,0.,0.,1.210575,0.,0.,0.,0.,0.,0.,0.,0.,0.,0.,0.,0.,0.,1.065339|1.502822,0.,0.,0.,0.,0.,0.,0.,0.,0.,1.209883,0.,1.656085,0.,0.,0.,0.,0.,0.,0.,1.404703,0.,0.,1.293563,0.,0.,1.256873,0.,0.,0.,0.,0.,0.,0.,0.,0.,0.,0.,1.082128,0.,0.,0.,0.,0.,1.614718,0.,0.,0.,0.,0.,0.,0.,0.,1.83194,0.,0.,0.,0.,0.,0.,0.,0.,0.,0.,1.364893,0.,0.,0.,0.,0.,0.,0.,0.,0.,0.,1.558578,0.,1.528106,0.,0.,0.,0.,0.,0.,0.,0.,0.,0.,0.,0.,1.142326,0.,1.053554,0.,0.,0.,0.,0.759898,0.,0.,1.599386,0.,0.,1.071083,0.,0.,0.,0.982215,0.,0.,0.,1.356014,1.198575,1.449756,0.,0.,0.,0.,0.,0.,0.,0.,0.,0.,0.,0.,0.,0.,0.,0.,0.,0.,0.,1.10494,0.,0.,0.,0.,0.,0.,1.150723,0.,0.,0.,0.,0.,0.,0.,1.18404,0.,0.,0.,0.,0.,1.200761,0.,0.,0.,1.005828,0.877132,0.,0.,0.,0.,0.,0.,0.,0.,0.836784,1.72371,0.,1.081566,0.,0.,0.,0.,0.,0.,0.,1.429904,0.,0.,0.,0.,0.,0.,0.,0.,0.,0.,0.,0.,0.,0.,0.,0.,0.,0.,0.,0.,0.,0.,0.,0.,0.,0.,0.,0.,0.,1.72661,0.,1.518141,1.326041,0.,1.160487,0.,0.,1.539904,0.,1.539904,0.,1.160719,0.,0.,0.,0.,0.774371,0.,0.,0.,0.,0.,0.,0.,0.,1.257124,1.073908,0.,0.,0.,0.,0.,0.,0.,0.,0.,1.389159,0.,0.,1.176718,1.272425,0.,1.19028,0.,0.,1.69707,0.,0.,0.,0.,0.,0.,0.,0.,0.,1.482066,0.959655,1.119656,0.,0.,0.,0.,0.,0.,0.,0.,0.,1.826394,0.,0.796515,0.,0.,0.797121,0.,0.995812,0.,0.,0.,0.,0.,0.,0.,0.,0.,0.905665,1.671486,0.,0.,0.,0.,0.,0.,0.,0.,0.,0.,1.077577,0.,0.,0.,0.,0.,0.,0.,0.,0.,0.,0.,1.558646,0.,1.00112,0.,0.,0.,0.,0.,0.,0.,1.366582,0.,1.00112,0.,0.,0.,0.,1.579978,0.,0.,0.,1.074846,0.,0.,0.,1.074846,0.,0.,0.,0.,0.,0.,0.,0.,0.,0.,1.065832,0.,0.,0.,0.,0.,0.,0.,0.,0.,1.328699,0.,0.,0.,1.328699,0.,0.,0.,1.328699,0.,0.,0.,1.328699,0.,0.,0.,0.,0.,0.,0.,0.,0.,0.,0.,0.,0.,0.,0.921578,0.,0.,0.,0.,0.,0.,0.,0.880845,0.,0.,0.,0.,0.,0.,0.,1.019922,0.,0.,0.,0.,0.,0.,0.,0.,0.,0.,0.,0.,0.,0.,0.,0.,0.,0.,1.316016,0.,0.,1.405929,0.939963,0.,0.,0.,1.404703,0.,0.,0.,0.,0.,1.209045,0.,1.302414,0.,0.,0.,0.,0.,1.662181,0.,0.,0.,0.,0.,0.,0.,0.,1.014133,1.14483,0.,0.,0.,0.,0.,0.,0.,0.,0.,0.990286,0.,0.,0.970747,1.177013,0.,0.,0.,0.,0.,0.,0.,0.,0.,1.401302,0.,0.,0.,0.,0.,0.,0.,1.013667,0.,0.,0.,0.,1.048361,0.,0.,0.,0.,1.34975,0.,0.,0.,0.,1.352258,0.,0.,0.,0.,0.926824,0.,0.,0.,0.,0.,1.397241,0.,0.,0.,0.,1.433746,0.,0.,0.,0.,1.163121,0.,0.,0.,0.,0.,0.,0.,0.,0.,0.,0.,0.,0.,0.,0.,0.,0.,0.,0.,0.856411,0.,0.,0.,0.,0.,0.,0.,0.,0.,1.68313,0.,1.357923,0.,0.,0.,1.285577,0.,0.,1.478043,0.,0.,0.,0.,0.,1.105795,0.,0.,0.,1.351613,1.467939,0.,0.,0.,0.,0.,0.,0.,0.,0.,0.,0.,0.,0.,0.,0.,0.,0.,0.,0.,0.,0.,0.,0.,0.,0.,0.,0.,0.,0.,0.,1.568434,0.,0.,0.,1.484249,0.,0.,0.,0.,0.,0.,1.384381,1.296902,0.,0.,0.,0.,0.,0.,0.,0.,0.,0.,0.,0.,0.,0.,0.,0.,0.,0.,0.,0.,0.,0.,0.,0.,1.182624,0.,0.,0.,1.084278,0.,0.,0.,1.005792,0.,0.,1.181835,0.,0.,0.,1.181835,0.,0.,0.,0.,0.,0.,0.,0.,0.,1.672311,0.,0.,0.,0.,0.,0.,0.,0.,0.,0.,0.,0.,0.,0.,0.,0.,0.,0.,0.,0.,1.36161,1.093313,0.,1.167966,0.,1.173023,0.,0.,0.,1.226738,0.,1.226738,0.,0.,0.,0.,0.,0.,0.,0.,0.,0.,0.,0.,0.,0.,0.,0.,0.,0.,0.,0.,0.,0.,0.,0.,0.,1.235407,0.,0.,0.992825,0.,0.,0.,0.,0.,0.,0.,0.,0.,1.086804,0.,0.,0.,0.,0.,0.,0.,0.96391,0.,0.,0.,0.,0.,0.,0.,0.,1.467326,0.,0.,0.,0.,0.,0.,0.,0.,0.,0.,0.770449,0.87027,0.,0.,0.,0.,0.,0.,1.190806,0.,0.,1.421989,0.,0.,0.,0.,0.,0.,0.932322,0.,0.,0.,0.,0.,0.,0.,0.,0.,0.,0.,0.,0.,1.013973,0.,0.,0.,0.,0.,1.265218,0.,1.325673,0.,0.,0.,0.,0.,0.,0.,0.,0.,0.,0.,0.,0.,0.,0.,1.239283,0.,0.,1.362723,0.,1.164167,1.126861,0.,0.,1.164169,1.136798,0.,0.,0.,0.,0.,0.,0.,0.,0.,0.,0.|,|0.,0.20072,0.,0.,0.,0.,0.107422,0.,0.,0.,0.,0.,0.,0.,0.,0.,0.,0.,0.,0.,0.,0.,0.,0.16623,0.,0.,0.,0.,0.,0.,0.,0.,0.,0.,0.,0.,0.,0.,0.,0.,0.,0.732386,0.,0.,0.,0.,0.,0.,0.,0.,0.,0.,0.271289,0.,0.,0.,0.,0.,0.,0.,0.,0.,0.,0.,0.,0.,0.,0.,0.033608,0.,0.,0.,0.,0.,0.,0.,0.,0.,0.,0.,0.009543,0.,0.,0.,0.,0.,0.,0.,1.121277,0.,0.,0.,0.,0.,0.,0.,0.,0.,0.,0.,0.,0.,0.,0.,0.,0.,0.,0.,0.,0.,0.,0.,0.,0.,0.,0.,0.,0.135302,0.120201,0.,0.,0.,0.530857,0.,0.,0.,0.,0.427652,0.,0.,0.,0.,0.,0.,0.,0.,0.,0.,0.,0.,0.,0.,0.,0.,0.,0.,0.,0.,0.,0.,0.,0.178828,0.,0.,0.,0.,0.,0.22008,0.,0.,0.,0.,0.,0.,0.,0.,0.,0.,0.,0.,0.233421,0.,0.,0.276341,0.,0.,0.,0.,0.,0.,0.,0.,0.,0.,0.,0.,0.,0.,0.,0.,0.,0.,0.,0.,0.,0.,0.,0.,0.,0.,0.,0.,0.,0.,0.,0.,0.,0.,0.,0.,0.,0.,0.,0.,0.,0.,0.,0.,0.,0.,0.,0.,0.,0.,0.,0.,0.,0.025911,0.,0.,0.,0.250523,0.,0.,0.250523,0.,0.,0.,0.,0.,0.,0.,0.,0.111021,0.,0.,0.,0.,0.,0.,0.,0.,0.,0.404017,0.,0.,0.380974,0.,0.,0.,0.,0.,0.,0.,0.,0.,0.,0.,0.,0.,0.,0.,0.,0.,0.,0.,0.,0.,0.,0.,0.,0.,0.,0.,0.,0.,0.,0.,0.,0.,0.,0.,0.,0.,0.,0.,0.,0.,0.,0.,0.,0.,0.,0.,0.,0.,0.,0.,0.,0.,0.,0.,0.,0.,0.,0.,0.,0.,0.,0.,0.,0.,0.,0.,0.,0.,0.384472,0.,0.,0.,0.358589,0.,0.,0.,0.,0.,0.,0.,0.,0.,0.,0.,0.,0.,0.,0.,0.,0.,0.,0.,0.,0.,0.,0.,0.,0.,0.,0.,0.,0.,0.,0.,0.,0.,0.,0.,0.,0.,0.,0.,0.,0.,0.,0.,0.,0.,0.,0.,0.,0.,0.,0.151859,0.,0.,0.,0.,0.151859,0.,0.,0.,0.059146,0.,0.147233,0.,0.,0.,0.,0.,0.,0.,0.,0.,0.,0.,0.,0.,0.,0.,0.,0.,0.,0.,0.,0.,0.,0.,0.,0.,0.,0.,0.,0.,0.,0.,0.,0.,0.,0.,0.109932,0.,0.,0.,0.,0.,0.,0.,0.,0.,0.,0.,0.,0.,0.,0.,0.,0.,0.,0.,0.,0.,0.,0.,0.,0.,0.,0.,0.538033,0.,0.,0.,0.,0.,0.,0.,0.,0.,0.,0.,0.,0.,0.532669|1.229582,0.,0.,0.,0.,0.,0.,0.,0.,0.,0.274973,0.,0.724537,0.,0.,0.,0.,0.,0.,0.,0.789309,0.,0.,0.221754,0.,0.,0.98364,0.,0.,0.,0.,0.,0.,0.,0.,0.,0.,0.,0.180355,0.,0.,0.,0.,0.,1.038033,0.,0.,0.,0.,0.,0.,0.,0.,0.270627,0.,0.,0.,0.,0.,0.,0.,0.,0.,0.,0.1317,0.,0.,0.,0.,0.,0.,0.,0.,0.,0.,0.615228,0.,0.277837,0.,0.,0.,0.,0.,0.,0.,0.,0.,0.,0.,0.,0.60924,0.,0.314218,0.,0.,0.,0.,0.058454,0.,0.,0.823926,0.,0.,0.097371,0.,0.,0.,0.156261,0.,0.,0.,0.398377,1.10395,0.743465,0.,0.,0.,0.,0.,0.,0.,0.,0.,0.,0.,0.,0.,0.,0.,0.,0.,0.,0.,0.042093,0.,0.,0.,0.,0.,0.,0.131511,0.,0.,0.,0.,0.,0.,0.,0.426254,0.,0.,0.,0.,0.,0.350665,0.,0.,0.,0.080466,0.472302,0.,0.,0.,0.,0.,0.,0.,0.,0.089125,0.861855,0.,0.267484,0.,0.,0.,0.,0.,0.,0.,0.314947,0.,0.,0.,0.,0.,0.,0.,0.,0.,0.,0.,0.,0.,0.,0.,0.,0.,0.,0.,0.,0.,0.,0.,0.,0.,0.,0.,0.,0.,0.35723,0.,0.779586,0.268792,0.,0.076014,0.,0.,0.377486,0.,0.377486,0.,0.329698,0.,0.,0.,0.,0.309748,0.,0.,0.,0.,0.,0.,0.,0.,0.38911,0.168757,0.,0.,0.,0.,0.,0.,0.,0.,0.,0.12309,0.,0.,0.312191,0.17814,0.,0.207397,0.,0.,0.689036,0.,0.,0.,0.,0.,0.,0.,0.,0.,0.296413,0.191931,0.434493,0.,0.,0.,0.,0.,0.,0.,0.,0.,0.51139,0.,0.125766,0.,0.,0.354276,0.,0.12654,0.,0.,0.,0.,0.,0.,0.,0.,0.,0.278666,0.096432,0.,0.,0.,0.,0.,0.,0.,0.,0.,0.,0.214177,0.,0.,0.,0.,0.,0.,0.,0.,0.,0.,0.,0.415639,0.,0.152344,0.,0.,0.,0.,0.,0.,0.,0.155969,0.,0.152344,0.,0.,0.,0.,0.972294,0.,0.,0.,0.200395,0.,0.,0.,0.200395,0.,0.,0.,0.,0.,0.,0.,0.,0.,0.,0.086846,0.,0.,0.,0.,0.,0.,0.,0.,0.,0.390794,0.,0.,0.,0.390794,0.,0.,0.,0.390794,0.,0.,0.,0.390794,0.,0.,0.,0.,0.,0.,0.,0.,0.,0.,0.,0.,0.,0.,0.205412,0.,0.,0.,0.,0.,0.,0.,0.286275,0.,0.,0.,0.,0.,0.,0.,0.063745,0.,0.,0.,0.,0.,0.,0.,0.,0.,0.,0.,0.,0.,0.,0.,0.,0.,0.,0.442099,0.,0.,0.757039,0.506134,0.,0.,0.,0.789309,0.,0.,0.,0.,0.,0.279401,0.,0.300978,0.,0.,0.,0.,0.,0.386963,0.,0.,0.,0.,0.,0.,0.,0.,0.135218,0.109031,0.,0.,0.,0.,0.,0.,0.,0.,0.,0.192556,0.,0.,0.211573,0.256528,0.,0.,0.,0.,0.,0.,0.,0.,0.,0.525488,0.,0.,0.,0.,0.,0.,0.,0.18575,0.,0.,0.,0.,0.164664,0.,0.,0.,0.,0.183736,0.,0.,0.,0.,0.184077,0.,0.,0.,0.,0.223716,0.,0.,0.,0.,0.,0.170469,0.,0.,0.,0.,0.20616,0.,0.,0.,0.,0.248335,0.,0.,0.,0.,0.,0.,0.,0.,0.,0.,0.,0.,0.,0.,0.,0.,0.,0.,0.,0.061612,0.,0.,0.,0.,0.,0.,0.,0.,0.,0.406492,0.,0.581967,0.,0.,0.,0.244872,0.,0.,0.682174,0.,0.,0.,0.,0.,0.301581,0.,0.,0.,0.675806,0.644096,0.,0.,0.,0.,0.,0.,0.,0.,0.,0.,0.,0.,0.,0.,0.,0.,0.,0.,0.,0.,0.,0.,0.,0.,0.,0.,0.,0.,0.,0.,0.555395,0.,0.,0.,0.221944,0.,0.,0.,0.,0.,0.,0.242442,0.200789,0.,0.,0.,0.,0.,0.,0.,0.,0.,0.,0.,0.,0.,0.,0.,0.,0.,0.,0.,0.,0.,0.,0.,0.,0.301326,0.,0.,0.,0.059412,0.,0.,0.,0.335264,0.,0.,0.233257,0.,0.,0.,0.233257,0.,0.,0.,0.,0.,0.,0.,0.,0.,0.762377,0.,0.,0.,0.,0.,0.,0.,0.,0.,0.,0.,0.,0.,0.,0.,0.,0.,0.,0.,0.,0.30746,0.246877,0.,0.199188,0.,0.280505,0.,0.,0.,0.232247,0.,0.232247,0.,0.,0.,0.,0.,0.,0.,0.,0.,0.,0.,0.,0.,0.,0.,0.,0.,0.,0.,0.,0.,0.,0.,0.,0.,0.673858,0.,0.,0.209016,0.,0.,0.,0.,0.,0.,0.,0.,0.,0.131734,0.,0.,0.,0.,0.,0.,0.,0.072129,0.,0.,0.,0.,0.,0.,0.,0.,0.259527,0.,0.,0.,0.,0.,0.,0.,0.,0.,0.,0.385225,0.229018,0.,0.,0.,0.,0.,0.,0.253363,0.,0.,0.286187,0.,0.,0.,0.,0.,0.,0.593296,0.,0.,0.,0.,0.,0.,0.,0.,0.,0.,0.,0.,0.,0.308601,0.,0.,0.,0.,0.,0.282415,0.,0.284073,0.,0.,0.,0.,0.,0.,0.,0.,0.,0.,0.,0.,0.,0.,0.,0.166907,0.,0.,0.659382,0.,0.214923,0.260045,0.,0.,0.214923,0.262338,0.,0.,0.,0.,0.,0.,0.,0.,0.,0.,0.|,
```
