## Supplementary Data 3 for "Pharmacological proximities in the GPCR family discovered using contact-informed amino-acid and binding pocket similarities": c941.bsv

```
res|B|C|P|wB|wC|wP
A|0.,0.,0.,0.,0.,0.,0.,0.,0.,0.,0.,0.,0.,0.,0.,0.,0.,0.,0.,0.,0.,0.,1.720312,0.,0.,0.,0.,0.,0.,0.,0.,1.235842,0.,0.,0.,0.,0.,0.,0.,0.,0.,0.,0.,0.,0.,0.,0.,1.751081,0.,0.,0.,0.,0.,0.,0.,0.,0.,0.,0.,0.,0.,0.,0.,0.,0.,0.,1.961338,0.,0.,0.,0.,0.,0.,0.,0.,0.,0.,0.,0.,0.,0.,0.,0.,0.,0.,0.,0.,0.,0.,0.,0.,0.,0.,0.,0.,0.,0.,0.,1.372989,0.,0.,0.,0.,0.,0.,0.,0.,0.,0.,0.,0.,0.,0.,0.,0.,0.,0.,0.,0.,0.,0.,0.,0.,0.,0.,0.,0.,1.281871,0.,0.,0.,0.,0.,0.,0.,0.,0.,0.,0.,1.191142,2.00724,1.390946,0.,0.,0.,0.,0.,0.,0.,1.446505,0.,0.,0.,0.,0.,0.,0.,0.,1.503252,0.,0.,0.,0.,0.,0.,0.,0.,0.,0.,1.982557,0.,0.,0.,0.,0.,1.982557,0.,0.,0.,0.,0.,0.,0.,0.,0.,0.,0.,0.,0.,0.,0.,0.,0.,0.,0.,0.,0.,0.,0.,1.655935,0.,0.,0.,0.,0.,0.,0.,0.,1.400323,0.,0.,0.,0.,0.,0.,0.,0.,0.,0.,1.338601,0.,0.,0.,0.,0.,0.,0.,0.,0.,0.,0.,0.,0.,0.,0.,0.,0.,0.,0.,0.,0.,0.,0.,0.,0.,0.,0.,0.,1.051201,0.,0.,0.,0.,0.,0.,0.,0.,0.,0.,0.,0.,0.,0.,0.,0.,0.,0.,0.,0.,0.,0.,0.,0.,0.,0.,0.,0.,0.,0.,0.,0.,0.,0.,0.,0.,1.39161,0.,0.,0.,0.,0.,0.,0.,0.,0.,0.,0.,0.,0.,1.028249,0.,0.,0.,0.,0.,0.,0.,0.,0.,0.,0.,0.,0.,0.,0.,0.,1.405144,0.,0.,0.,0.,0.,0.,0.,0.,0.,0.,0.,0.,0.,0.,0.,1.675846,0.,0.,0.,0.,1.136285,0.,0.,0.,0.,0.,0.,0.,0.,0.,0.,0.,0.,0.,1.254123,0.,0.,0.,0.,0.,0.,0.,0.,0.,0.,0.,0.,1.613127,1.318793,0.,0.,0.,0.,0.,0.,0.,0.,0.,1.621398,0.,0.,0.,0.,1.597941,0.,1.647039,0.,0.,0.,0.,0.,0.,0.,0.,0.,0.,0.,0.,0.,0.,0.,1.744927,0.,1.688664,0.,0.,0.,0.,0.,1.702881,0.,0.,0.962729,0.,0.,0.,1.257113,0.,0.,0.,0.981216,1.257113,0.,0.,0.,0.,0.,0.,0.,0.,0.,0.,0.,0.,0.,0.,0.,0.,0.,0.,0.,0.,0.,0.,0.,0.,0.,0.,0.,0.,0.,0.,1.164246,0.,0.,0.,0.,0.,0.,0.,0.,0.,0.,0.,0.,0.,0.,0.,0.,0.,0.,0.,0.,0.,0.,0.,0.,0.,0.,0.,0.,0.,0.,0.,0.,0.,0.,0.,0.,0.,1.221534,0.,0.,0.,0.,0.,0.,0.,0.,0.,0.,0.,0.,0.,0.,0.,0.,0.,0.,0.,1.721886,0.,0.,0.,0.,0.,0.,0.,0.,0.,0.,0.,1.221027,0.,0.,0.,1.495786,0.,0.,1.327329,0.,0.,0.,0.,0.,0.,0.,1.677113,0.,0.,0.,0.,0.,0.,0.,0.,1.000721,1.098699,0.,0.,0.,0.,1.694474,0.,0.,1.694474,0.,0.,0.,0.,0.,0.,0.,0.,0.,0.,0.,0.,0.,0.,0.,0.,0.,0.,0.,1.030173,0.,0.,0.,0.,0.,0.,0.,0.,0.,0.,0.,0.,0.,0.,0.,0.,0.,0.,0.,0.,0.,0.,0.,0.,0.,0.878765,0.,0.,0.,0.,1.177154,0.,0.,0.,0.,0.,0.,0.,1.25613,0.,0.,0.,0.,0.,0.,0.,0.,0.,0.,0.,0.,0.,0.,0.,0.,0.,0.,0.,0.,0.,0.,0.,0.,0.,0.,0.,0.,0.,0.,0.,0.,0.,0.,0.,0.,0.,0.,0.,0.,0.,0.,0.,0.,0.,0.,0.,0.,0.,0.,0.,0.,0.,0.,0.,0.,0.,0.,0.,0.,0.,0.,0.,0.,0.,1.582191,0.999429,0.,0.,0.862136,0.,0.,1.073648,0.,0.,0.,0.,0.696839,0.,0.,0.,0.,0.,0.,0.,0.,0.,0.,0.,0.,0.,0.,0.,0.,0.,0.,0.,0.,0.,0.,0.,0.,0.,0.,0.,0.,0.,0.,0.,0.,0.,0.,0.,0.,0.,0.,0.,0.,0.,0.,0.,0.,0.,0.,0.,0.,0.,0.,0.,0.,1.449319,0.,0.,0.,0.,0.,0.,0.,1.449319,0.,0.,0.,0.,0.,0.,0.,0.,0.,0.,0.,0.,0.,0.,0.,1.449319,0.,0.,0.,0.,0.,0.,0.,0.,0.,0.,0.,0.,0.,0.,0.,0.,0.,0.,0.,0.,0.,0.,0.,0.,0.,0.,0.,0.,0.,0.,0.,0.,0.,1.467755,0.,0.,0.,0.,1.277994,0.,0.,0.,0.,0.,0.,1.573716,0.,0.,0.,0.,0.,0.,0.,0.,0.,0.,0.,0.,0.,1.177309,1.169341,0.,0.,0.,0.,0.,0.,0.,0.,0.,0.,0.,0.,0.,0.,0.,0.,0.,0.,0.,0.,0.,0.,0.,0.,0.,0.,0.,0.,0.,0.,0.,0.,0.,0.,0.,0.,0.,0.,0.,0.,0.,0.,0.,0.,0.,0.,0.,0.,0.,0.,0.,0.,0.,0.735802,0.,0.,0.,0.,0.,0.,0.,0.,0.,0.,0.,0.,0.,0.,0.,0.,0.,0.,0.,0.,0.,0.,0.,0.,0.,0.,0.,0.,0.,1.237292,0.,1.450807,0.,0.,0.,0.,0.,0.,0.,0.,0.,0.,0.,0.,0.,0.,0.,0.,0.,0.,0.,1.170069,0.,0.,0.,0.,0.,0.,1.961338,0.,0.,1.961338,0.,0.,0.,0.,0.,0.,0.,0.,0.,0.,0.917923,0.,0.,0.,0.,0.,0.,0.,0.,0.,1.393022,1.080186,0.,0.,0.,0.,0.,0.,0.,0.,0.,0.,0.,0.,1.37774,0.,0.,0.,0.,0.,1.430634,0.,0.,0.,0.,0.,1.137112,0.,0.,0.,0.,1.952663,0.,0.,0.,0.,0.,0.,0.,0.,0.,0.,0.,0.,0.,0.,0.895113,0.,0.,0.,0.,0.,0.,0.,1.149364,0.,0.,0.,0.,1.372989,0.,0.,0.,0.,0.,0.,0.,0.,0.,0.,0.,0.,0.,0.,0.,0.,0.,0.,0.,0.,0.,0.,0.812531,0.,0.,0.,0.,0.,0.,0.,0.,0.,0.,0.,0.,0.,0.,1.707948,0.,1.707948,0.,1.426655,0.,0.,0.,0.,0.,0.,0.,0.,0.,0.,0.,0.,0.,0.,0.,0.,0.,0.,0.,0.,0.,1.519925,0.,0.,0.,0.,0.,0.,0.,0.,0.,0.,0.,0.,0.,0.,0.,0.,0.,0.,0.,0.,0.,0.,0.,0.,0.,0.,0.,0.,0.,0.,0.,0.,0.,0.,0.,0.,0.,0.,1.36093,0.,0.,0.,0.,0.,0.,0.,0.,0.,0.,0.,0.,0.,0.,0.,0.,0.,0.,0.,0.,0.,0.,0.,0.,0.,0.,0.,0.,0.,0.,0.,0.,0.,0.,0.,0.,0.,0.,1.520673,1.255552,0.,0.,0.,0.,1.229007,0.,0.,0.,0.,0.,0.,0.,1.126049,0.,0.,0.,0.,0.,0.,0.,0.,0.,0.,0.,0.,0.,0.,0.,0.,0.,0.,0.,0.,0.,0.,0.,0.,1.15917,0.,0.,1.372231,0.,0.,0.814543,0.,0.,0.,0.,0.,0.,0.,0.,0.,0.,0.,0.,0.,0.,0.,0.,0.,0.,0.,0.,0.,0.,0.,0.,0.,0.,0.,0.,0.,0.,0.,0.,0.,0.,0.,0.,0.,0.,0.,0.,0.,0.,0.,0.,0.,0.,0.,0.,0.,0.,0.,0.,0.,0.,0.,0.,0.,0.,0.,0.,0.,0.,0.,0.,0.,0.,0.,0.,0.,0.,0.,0.,0.,0.,0.,0.,0.,0.,0.,0.,0.,0.,0.,0.,0.,0.,0.,0.,0.,0.,0.,0.,0.,0.,0.,0.,0.,0.,0.,0.,0.,0.,0.,0.,0.,0.,0.,0.,0.,0.,0.,0.,0.,0.,0.,0.,0.,0.,0.,0.,0.,0.,0.,0.,0.,0.876772,0.,1.581581,0.,0.,1.581581,0.,0.,0.,0.,1.81578,0.,0.,0.,0.,0.,0.,0.,0.,0.,0.,0.,0.,0.,1.526421,0.,0.,0.,0.,0.,0.,0.,0.,0.,0.,0.,0.,0.,0.,0.,0.,0.,1.331637,0.,1.236778,0.,0.,0.,1.982557,0.,0.,0.,0.,0.,0.,0.,0.,0.,0.,0.,0.,1.382018,0.,0.,0.,0.,0.,0.,0.,0.,0.,0.,0.,0.,1.290871,0.,0.,0.,0.,0.,0.,0.,0.,0.,0.,0.,0.,0.,0.,0.,0.,0.,1.44781,1.340463,0.,0.,1.44781,1.340463,0.,0.,0.,0.,0.,0.,0.,0.,0.,0.,0.,0.,0.,0.,0.,0.,0.,0.,1.340463,0.,0.,0.,1.340463,0.,0.,0.,1.39645,0.,0.,0.,0.,0.,0.,1.294224,0.,0.,0.,1.448024,1.448024,0.,0.,0.,0.,0.,0.,0.,0.,0.,0.,0.,0.,0.,0.,0.,0.,0.,0.,0.,0.,1.034783,0.,1.718102,0.,0.810163,0.,0.,0.,0.,0.,0.,0.,0.,0.,0.,0.,0.,0.,0.,0.,0.,0.,0.,0.,0.,0.,0.,0.,0.,0.,0.,0.,0.,0.,0.,0.,0.,0.,0.,0.,0.,0.,0.,0.,0.,0.,0.,0.,0.,0.,0.,0.,0.,0.,0.,0.,0.,0.,0.,0.,1.400323,0.,0.,0.,0.,0.,0.,0.,0.,0.,0.,0.,0.,0.,0.,0.,0.,0.,0.,0.,0.,0.,0.,0.,0.,0.,1.338601,0.,0.,0.,0.,0.,0.,0.,0.,0.,0.,0.,0.,0.,0.,0.,0.,0.,0.,0.,0.,0.,0.,0.,0.,0.,0.,0.,0.,0.,0.,0.,0.,0.,0.,0.,0.,0.,0.,0.,0.,0.,0.,0.,0.,0.,0.,0.,0.,0.,0.,0.,0.,0.,0.,0.,0.,0.,0.,0.,0.,0.,0.,0.,0.,0.,0.,0.,0.,0.,0.,0.,0.,0.,0.,0.,0.,0.,0.993013,0.,0.,0.,0.,0.,0.,0.,0.,0.,0.,0.,0.,0.,1.041604,0.,0.,0.,1.311855,0.817134,0.,0.,0.,1.480813,0.,0.,1.580939,0.,1.580939,0.,0.,0.,0.,0.,0.,0.,0.,0.,0.,0.,0.,0.,0.,1.496217,0.,0.,0.,0.,0.,0.,0.,0.,0.,0.,0.,0.,0.,1.103612,0.,0.,0.,0.,0.,0.,0.,0.,0.,0.,0.,0.,0.,0.,0.,0.,1.138992,0.,0.,0.,0.,0.,0.,0.,0.,0.,0.,0.,0.809428,0.,0.,0.,0.,0.,0.,0.,0.,0.,0.,0.,0.,0.,0.,0.,0.,0.,0.,0.,0.798601,0.,0.,0.,0.,0.,0.,0.,0.,0.,0.,0.,0.,0.,0.,0.,0.,1.023796,0.998352,0.,0.,0.,0.,0.,0.,0.,1.715556,0.,0.,0.,0.,0.,0.,0.,0.,0.,0.,0.,0.,0.,0.,0.,0.,0.,0.,0.,0.,0.,0.,0.,0.,1.361101,0.,0.,0.942545,0.978974,0.874677,0.,0.978974,0.874677,0.,0.978974,0.874677,0.,0.,0.,0.,0.,0.,0.,0.,0.,0.,0.,0.,1.17991,0.,0.,0.,0.,0.,0.,0.,0.,0.,0.,0.,0.,0.,0.,0.,0.,0.,0.,0.,0.,0.,0.,0.,1.763452,0.,0.,0.,0.,0.,0.,0.,0.,0.,0.,0.,0.,0.,0.,0.,0.,1.264134,0.,0.,0.,0.,0.,0.,0.,0.,0.,0.,0.,0.,0.,0.,0.,0.,0.,0.,0.,0.,0.,0.,0.,0.,0.,0.,0.,0.,0.,0.,1.276637,0.,0.,0.,0.,0.,0.,0.,0.,0.,0.,0.,0.,0.,0.,0.,1.280521,0.,0.,0.,1.352758,1.457215,0.,0.,0.,0.,0.,0.,0.,0.,0.,0.,0.,0.,0.,0.,0.,0.,0.,0.,0.,0.,0.,0.,0.,0.,0.,0.,0.,0.,0.,0.,1.212116,0.,0.,1.773906,0.,0.,0.,0.,0.,1.502476,0.,0.,0.,0.,0.,0.,0.,0.,0.,0.,0.,0.,0.,0.,0.,0.,1.08291,0.,0.,0.,1.520817,0.840128,0.,0.,1.257154,0.,0.,0.,0.,0.,0.,0.,0.,0.,0.,0.,0.,0.,0.,0.,0.,1.128774,0.,0.,1.15127,0.,1.646835,1.37455,1.338501,0.,0.939831,1.37455,1.338501,0.,0.,0.,0.,0.,0.,0.,0.,1.348009,1.706722,0.,0.,0.,0.,0.,0.,0.,0.,0.,0.,0.,0.,0.,0.,0.,0.,0.,0.,0.,0.,0.,0.,0.,0.,0.,0.,0.,0.,0.,0.,0.,0.,0.,0.,0.,0.,0.,0.,0.,0.,0.,0.,0.,0.,0.,0.,0.,0.,0.,0.,0.,0.,0.,0.,0.,0.,0.,0.,0.,0.,0.,0.,0.,0.,0.,0.,0.,1.275285,0.,0.,0.,0.,0.,1.204584,0.,0.,0.,0.,0.,0.,0.,0.,0.,0.,0.,0.,0.,0.,0.,1.285376,0.,0.,0.,0.,0.,0.,0.,1.307242,0.,0.,0.,0.,0.,0.,0.,0.,0.,0.,0.,0.,0.,0.,0.,0.,0.,0.,0.,0.,0.,0.,0.,0.,0.,0.,0.,0.,0.,0.,0.,0.,0.,0.,0.,0.,0.,0.,0.,0.,0.,1.034809,0.,0.,0.,0.,0.,0.,0.,0.,1.197067,0.,0.,0.,0.,0.,0.,0.,0.,1.546261,0.,0.,0.,0.,0.,0.,0.,0.,0.,0.,0.,0.,0.,0.,0.,0.,0.,0.,0.,1.452763,0.,0.,0.,0.,0.,0.,0.,0.,0.,0.,0.,0.,0.,0.,0.,0.,0.,0.,0.,0.,0.,0.,0.,0.,0.,0.,0.,0.,0.,0.,0.,0.,0.,0.,0.,0.,0.,0.,0.,0.,0.,0.,1.469326,0.,0.773214,0.,0.,0.,0.,0.,0.,1.538517,0.,0.,0.,0.,0.,0.,0.,0.,0.,0.,0.,0.,0.,0.,0.,0.,0.,0.,0.,0.,0.,0.,0.,0.,0.,0.,0.,0.,0.,0.,0.,0.,0.,0.,0.,0.,0.,1.672597,0.,0.,0.,0.,0.,0.,0.,0.,0.,0.,0.,0.,0.,0.,0.,0.,0.,0.,0.,0.,0.,0.,0.,1.123789,0.,0.,0.,0.,0.,0.,0.,0.,1.123789,0.,0.,0.,0.,0.,0.,0.,0.,0.,0.,0.,0.,0.,0.,0.756009,0.,0.,0.,0.,0.,0.,0.,0.,0.,0.,0.,0.,1.497122,0.,0.,0.,0.,0.,0.,0.,0.,0.,0.,0.,0.,0.,0.,0.,0.,0.,0.,0.,0.,0.,0.,0.,0.,0.,0.,0.,0.,0.,0.,0.,0.,0.,1.645469,0.,0.,0.,0.,0.,0.,0.,0.,0.,0.,0.,0.,0.,0.,0.,0.,0.,0.,0.,1.130895,0.,0.,0.,0.,0.,0.,0.,1.189093,0.,0.,0.,0.,0.,0.,0.,0.,0.,1.403565,0.,0.,0.,0.,0.,0.,0.,0.,0.,0.,0.,0.,0.,0.,0.,0.,0.,0.,0.,0.,0.,0.,0.,0.,0.,0.,0.,0.,0.,0.,0.,0.,0.,0.,0.,0.,0.,0.,0.,0.,0.,0.,0.,0.,0.,0.,0.,0.,0.,0.,0.,0.,0.,0.,0.,0.,0.,0.,0.,0.,0.,0.840239,1.035092,0.,0.,0.,0.,0.,0.,0.,0.,0.,1.318793,0.,0.,0.,0.,0.,0.,0.,0.,0.,0.,1.374256,0.,0.,0.,0.,0.,0.,0.,0.,0.,0.,0.,0.,0.,0.,0.,1.506861,0.,0.,0.,0.,0.,0.,0.,0.,0.,0.,0.,0.,0.,0.,0.,0.,0.,1.374519,0.,0.,0.,0.,0.,0.,0.,0.,0.,0.,0.,0.,0.,0.,0.,0.,0.,0.,0.,0.,0.,0.,0.,1.374519,0.,0.,0.,0.,0.,0.,0.,0.,0.,0.,0.,0.,0.,0.,0.,0.,0.,0.,0.,0.,0.,0.,0.,0.,0.,0.,0.,1.546774,0.,0.,0.,0.,0.,0.,0.,0.,0.,0.,0.,0.,0.,0.,0.,0.,0.,0.,1.535778,0.,0.,1.663585,0.,0.,0.,0.,0.,0.,0.,0.,0.,0.,0.,0.,1.246338,0.,0.,0.,0.,0.,0.,0.,0.,0.,0.,0.,0.937709,0.,0.,0.,0.,0.,0.,0.,0.,0.,0.,0.,0.,1.52159,1.52159,0.,0.,0.,0.,0.,0.753731,0.,0.,0.,0.,0.,0.,0.,0.,0.,0.,0.,0.,0.,0.,0.,0.,1.448123,0.,0.,0.,0.,0.,0.,0.,0.,0.,0.971353,0.,0.,0.,0.,0.,1.121624,0.,0.,0.,0.,0.,0.,0.,0.,0.,0.,0.,0.,0.,0.,0.,0.,1.369973,0.,1.364359,0.,0.,0.,0.,0.,0.,0.,0.,0.,0.,0.,0.,0.,0.,0.,0.,0.,0.,0.,0.,0.,0.,0.,0.,0.,0.,0.,0.,0.,0.,0.,0.,0.,0.,0.,0.,0.,0.,0.,0.,0.,0.,1.078051,0.,0.,0.,0.,0.,1.078046,0.,0.,0.,0.,0.,0.,0.,0.,0.,0.,0.,0.,0.,0.,0.,0.,0.,0.,0.,0.,0.,0.962729,0.,0.,0.,0.981216,1.257113,0.,0.,0.,0.,0.,1.382588,0.,0.,0.,0.,0.,0.,0.,0.,0.,0.,0.,0.,0.,0.,1.270733,0.,0.,0.,0.,0.,0.,0.,0.,0.,0.,0.,0.,1.008842,0.|1.093387,0.,0.,0.,0.,0.,0.,0.,0.,0.,0.,0.,0.,0.,0.,0.,0.,0.,0.,0.,0.,1.193598,0.,0.,0.,0.,0.,0.,1.401687,0.,0.,0.,0.,0.,0.,0.,0.,0.,0.,0.,0.,0.,0.,0.,0.,0.,0.,0.,0.,0.,0.,0.,0.,0.,0.,0.,0.,0.,0.,0.,0.,0.,0.,0.,0.,0.,0.,0.,0.,0.,0.,0.,0.,0.,0.,0.,0.,0.,0.,0.,0.,0.,0.,0.,0.,0.,0.,0.,0.,0.,0.,0.,0.,0.,1.061426,0.,0.,0.,0.,0.,0.,0.,0.,0.,0.,0.,0.,0.,0.,0.,0.,0.,0.,0.,0.,0.,0.,0.,0.,0.,0.,0.,0.,1.089961,0.,0.,0.,0.,0.,0.,0.,0.,0.,0.,1.30915,0.,0.,0.,0.,0.,0.,0.,0.,0.,0.,1.354327,0.,0.,0.,0.,0.,0.,0.,0.,0.,1.112689,0.,0.,0.,0.,0.,0.,0.,0.,1.096198,0.,0.,1.096198,0.,0.,1.096198,0.,0.,0.,0.,0.,0.,0.,0.,0.,0.,0.,0.,0.,0.,0.,0.,0.,0.,0.,0.,0.,0.,0.,0.,0.,0.,0.,0.,0.,0.,0.,0.,0.,0.,0.,0.,0.,0.,0.,0.,0.,0.,0.,0.,0.,0.,0.,0.,0.,0.,0.,0.,0.,0.,0.,0.,0.,0.,0.,0.,0.,0.,0.,0.,0.,0.,0.,0.,0.,0.,0.,0.,0.,0.,0.,0.,1.394578,0.,0.,0.,0.,0.,0.,0.,0.,0.,0.,0.,1.447107,0.,0.,0.,0.,0.,0.,0.,0.,0.,0.,0.,0.,0.,0.,0.,0.,0.,0.,0.,0.,0.,0.,0.,0.,0.,0.,0.,0.,0.,0.,0.,0.,0.,0.,0.,0.,0.973343,0.,0.,0.,0.,0.,0.,0.,0.,1.008969,0.,0.,0.,0.,0.,0.,0.,0.,0.,0.,0.,0.,0.,0.,0.,1.104484,0.,0.,0.,0.,0.,0.,0.,0.,0.,0.,0.,0.,0.,0.,0.,0.,0.,0.,0.,0.,0.,0.868734,0.,0.,0.,0.,0.887082,0.,0.,0.,0.,0.,0.,0.,0.,0.,0.,0.,0.,0.,0.,0.,0.,0.,0.,0.,1.237317,0.,0.,0.,1.056315,0.,0.,0.,0.,0.,0.,0.,0.,0.,0.,0.,0.,0.,0.,1.377714,0.,0.,0.,0.,0.,0.,0.,0.,0.,0.,1.073612,0.,1.414847,0.,0.,0.,0.,0.,0.,0.,1.086305,0.,0.,0.,0.,0.,0.,0.,0.,0.,0.,0.,0.,0.,0.,0.,0.,0.,1.665734,0.,0.,0.,0.,0.,0.,0.,0.,1.047963,0.,0.,0.,0.,0.,0.,0.,0.,0.,1.127008,0.,0.,0.,0.,0.,0.,0.,0.,0.,1.391679,0.,0.,0.,0.,0.,0.,0.,0.,0.,0.,0.,0.,0.,0.,0.,0.,0.,0.,0.,0.,0.,0.,0.,0.,0.,0.,0.,0.,1.090898,0.,0.,0.,0.,0.,0.,0.,0.,0.,0.,0.,0.,0.,0.,1.118372,0.,0.,0.,0.,0.,0.,0.,0.,0.,0.,0.,0.,0.,0.,0.,0.,0.,0.,1.228817,0.,0.,0.,0.,0.,0.,0.,0.,0.,0.,0.951991,0.,0.,0.951991,0.,0.,0.,0.,0.,0.,0.,0.,0.,0.,0.,0.,0.,0.,1.368338,1.254194,0.,0.,1.254194,0.,0.,0.,0.,0.,0.,0.,0.,0.,0.,0.,0.,0.,0.,0.,0.,0.,0.,0.,0.,0.,0.,0.,0.,0.793592,0.,0.,0.,0.,0.,0.,0.,0.,0.,0.,0.,0.,0.,0.,0.,0.,0.,1.547581,0.,0.923038,0.,0.,0.,1.173435,0.943704,0.,0.,0.,0.,0.,0.,0.,0.,0.,0.,0.,0.,0.,0.,0.,1.093498,0.,0.,0.,0.,1.458206,0.,0.,0.,0.,0.,0.,0.,0.,0.,0.95062,1.244969,0.,0.,1.132251,0.,0.,0.,0.,0.,0.,0.,0.,0.,0.,0.,0.,0.,0.,0.,0.,0.,0.,0.,0.,0.,0.,0.,0.,0.,0.,0.,0.,0.,0.,0.,0.,0.,0.,1.006748,0.,0.,0.,0.,0.,0.,0.,1.232187,0.,1.147866,0.,0.,0.,0.,0.,0.,0.,1.524678,0.,0.,0.,0.946472,0.,0.,0.,0.,0.,0.,0.,0.,0.,0.,0.,0.,0.,0.,0.,0.,0.,0.,0.,0.,0.,0.,0.,0.,0.,0.,0.,0.,0.,0.,0.,0.,0.,0.,0.,0.,0.,0.,0.,0.,0.,0.,0.,0.,0.,0.,0.,0.,1.160565,0.,0.,0.,0.,0.,0.,0.,1.160565,0.,0.,0.,0.,0.,0.,0.,0.,0.,0.,0.,0.,0.,0.,0.,0.,0.,0.,0.,0.,0.,0.,0.,0.,0.,0.,0.,0.,0.,0.,0.,0.945193,0.,0.,0.,0.,0.,0.,0.,0.,0.,0.,0.,0.,0.,0.,0.,0.,0.,0.,1.193559,1.260447,0.,0.,0.,0.,0.,0.,0.,1.014863,0.,0.,0.,1.304333,1.043925,0.,0.,0.,0.,0.,0.,0.,0.,0.,0.,0.,0.,0.,1.036928,0.,0.,0.,0.,0.,0.,0.,0.,0.,0.975338,0.,0.,0.,0.,0.,0.,0.,0.,0.,0.,0.,0.,0.,0.,0.,0.,0.,0.,0.,0.,0.,0.,0.,0.,0.,0.,0.,0.,0.,0.,0.,0.,0.,0.,0.,0.,0.,0.,0.,0.,0.,0.,0.,0.,0.,0.,0.,0.,0.,0.,0.,0.,0.,0.,0.,0.,0.,0.,0.,0.,0.,0.,0.,0.,0.,0.,0.,0.,0.,0.,0.,0.,0.,0.,0.88896,0.,0.,0.,0.,0.,0.,0.,1.462024,0.,0.,0.,0.,0.,0.,0.,0.,0.,0.,0.,0.,0.,0.,0.,0.886903,0.,0.,0.,0.,0.,0.906997,0.,0.,0.,0.875057,0.,0.,0.,0.,0.,0.,0.,0.,0.,0.,0.,0.,0.,0.,0.,0.,0.,0.,0.,0.,0.,0.,0.,0.,0.,0.,0.,0.,0.,0.,0.,0.,0.,0.,0.,0.,1.369277,0.,0.,0.,0.,0.,0.,0.,1.2407,0.,0.,0.,0.,0.,0.,0.,0.,0.,0.,0.,0.,0.,0.,0.,0.,1.177657,0.,0.,0.,0.,0.,0.,0.,0.,0.,0.,0.,0.,0.,1.061426,0.,0.,0.982231,0.,0.,0.,0.,0.,0.,0.,0.,0.,0.,0.,0.,0.,0.,0.,0.,0.,0.,0.,0.,0.,0.8745,1.050347,0.,0.,0.,0.,0.,0.,0.,0.,0.,0.,0.,0.,0.,0.,0.,0.,0.,0.,0.,0.,0.,0.,0.,0.,0.,0.,0.,0.,0.,0.,1.201899,0.,0.,0.,0.,0.,0.,0.,0.,0.,0.,0.,0.,0.,0.,0.,0.,0.,0.,0.,0.,1.073894,1.201899,0.,0.,0.,0.,0.,0.,0.,0.,0.,0.,0.,0.,0.,0.,0.,0.,1.292382,0.,0.,0.,0.,0.,0.,1.284948,0.,0.817887,0.,0.,0.,0.,0.,0.,0.,0.,0.,0.,0.,0.,0.,0.,0.,0.,0.,0.,1.235995,0.,0.,0.,0.,0.,0.,0.,0.,0.,0.,0.,0.,0.,0.,0.,0.,0.,0.,0.,1.25217,1.132718,0.,0.,0.,0.839815,0.,0.,0.,0.,0.,0.,1.138068,0.,0.,0.,0.,0.,0.,0.,0.,0.,0.,0.,0.,0.,0.,0.,0.,0.,0.,0.,0.,0.,0.,0.,0.,0.,0.,0.,0.,0.,0.,0.,1.396928,0.,0.,0.,0.,0.,0.,0.,0.,0.,0.,0.,0.,0.908143,0.922805,0.,0.,0.,0.,0.,0.,0.,0.,0.,0.,0.,0.,0.,0.,0.,0.,0.,0.,0.,0.,0.,1.191992,0.,0.,0.,1.913157,0.,0.,0.,1.286018,1.286018,0.,0.,0.,0.,0.,0.,0.,0.,0.,0.,0.,0.,0.,0.,0.,0.,0.,0.,0.,0.,0.,0.,0.,0.,0.,0.,0.,1.445764,0.,0.,0.,0.,0.,1.445764,0.,0.,0.,1.156226,0.,1.229753,0.,0.94201,0.,0.,0.,0.,0.,0.,0.,0.,0.,0.,0.,0.,1.149393,0.,0.,0.,0.,0.,0.,0.,0.,0.,0.,0.,0.,0.,0.,0.,0.,0.,0.,0.,0.,0.,0.,0.,0.,0.,0.,0.,0.,0.,0.938124,0.955502,0.,0.,0.,1.238333,0.,0.,0.,0.,0.,0.,0.,0.,0.,0.,0.,0.,0.,0.,0.,1.517366,0.,0.,0.,0.,0.,1.221241,0.,0.,0.,0.,0.806683,0.,1.456189,0.,0.,0.,0.,0.,0.,0.,0.,0.,0.,0.,1.223582,0.,0.,0.,0.,0.,0.,0.,0.,0.932912,0.,0.,0.,0.,0.,0.,0.,0.,0.,0.,1.077988,0.,0.,1.172475,0.,1.172475,0.,0.,0.,0.,1.178889,0.,1.17889,0.,0.,0.,0.,0.,0.,0.,0.,0.,0.,0.,0.,0.,1.114501,0.,0.,0.,0.,0.,0.,0.,0.,0.,0.,0.,0.,0.,0.,0.,0.,0.,1.114501,0.,0.,0.,0.,0.,0.,0.,0.,0.,0.,0.,1.302097,1.118598,1.118598,0.,0.,0.,1.118598,1.302097,1.118598,0.,0.,0.,1.302097,1.118598,0.,0.,0.,0.,1.118598,1.302097,0.,0.,0.,0.,1.004524,0.,0.,0.,0.,0.,1.004524,0.,0.,0.,0.,0.,1.118598,0.,0.,0.,0.,0.,1.118598,0.,0.,0.,0.,0.,1.142702,0.,0.,0.,0.,0.,1.171515,0.,0.,0.,0.,0.,1.207017,0.,1.207017,0.,0.,0.,0.,0.,0.,0.,0.,0.,0.,0.,0.,0.,0.,0.,0.,0.,0.,0.,0.,0.,0.,1.499402,0.,0.,0.,0.,0.,0.,0.,0.,0.909642,0.,0.,0.,0.,0.,0.,0.,0.,0.,0.,0.,0.,0.,0.,0.,0.,0.,0.,1.295454,0.,0.,0.,0.,0.,0.,0.,0.,0.,0.,0.,0.,0.,0.,0.,0.,0.,0.,0.,0.,0.,0.,0.,0.,0.,0.,0.,0.,0.,0.,0.,0.,0.,0.,0.,0.,0.,0.,0.,0.,0.,0.,0.,0.,0.,0.,0.,0.,0.,0.,0.,0.,0.,0.,0.,0.,0.,0.,1.096514,0.,0.,0.,0.,0.,0.,0.,0.,0.,0.,0.,0.,0.876243,0.,0.,0.,0.,0.,0.,0.,0.,0.,0.,0.,0.,0.,0.,0.,0.,0.,0.,1.309494,0.,1.309494,0.,0.,0.,0.,0.,0.,0.,0.,0.,0.,0.,0.,0.,0.,0.,0.,0.,0.,0.,0.,0.,0.,0.,0.,0.,0.,0.,0.,0.,0.,0.,0.,0.,0.,0.,0.,0.,0.,0.,0.,0.,0.,0.,0.,0.,0.,0.,0.,0.,0.,0.,0.,0.,0.,0.,0.,0.,0.,0.,0.,0.,0.,0.,0.,0.,0.,0.,0.893834,0.,0.,0.,1.480985,0.,0.,0.,0.,0.,0.,1.059385,0.,0.,0.,1.26956,0.,0.857719,0.,0.,0.,0.,0.,0.,0.,0.823517,0.,0.,0.,0.,0.,0.,0.,0.,0.,0.,0.,1.390321,0.,0.,0.,0.,0.984526,0.,1.045365,0.,0.,0.,0.,0.,0.,0.,0.,0.,0.,0.,1.166041,0.,0.,0.,0.,0.,0.,0.,0.,0.,0.,0.,0.,0.,0.,0.,0.,0.838862,0.,0.,0.,0.,0.,0.,0.,0.,0.,0.,0.,0.909888,0.,0.,0.,0.831872,0.909888,0.,0.,0.,0.,0.,0.,0.,0.,0.,0.,0.,0.,0.,0.,0.,0.,1.297687,0.,1.297687,0.,0.,0.,0.,0.,1.245627,0.866461,0.,0.,0.,0.,0.,0.,0.,0.,1.277959,0.,0.,0.,0.,0.,0.,0.,0.,0.,0.,0.,0.,0.,0.,0.,0.,0.,0.,0.,0.,0.,0.,0.,0.,0.,0.,0.,0.,0.,0.,0.,0.,0.,0.,0.,0.,0.,0.,0.,0.,0.,0.,0.730042,0.959971,0.,0.,0.,0.,0.,0.855158,0.,0.,0.855158,0.,0.,0.,0.,0.,0.,0.,0.,0.,0.,0.,0.,1.281142,0.,1.283266,0.,0.,0.,0.,0.,0.,0.,0.,0.853357,0.,0.,0.,0.,1.09203,0.,0.688647,0.,0.,0.,0.,0.,0.,1.224696,0.,0.,0.,1.389679,0.,0.,0.,0.,0.,0.,0.,0.,1.333485,0.,1.435592,0.,0.,0.,0.,0.,0.,0.,0.,0.,0.,0.,0.,0.,0.,0.,0.,0.,0.,0.,0.,0.,0.,0.,0.,0.,0.,0.,0.,0.,1.204166,0.,0.,0.,0.,0.,0.,0.,0.,0.,0.,0.,0.,0.,0.,0.,0.,0.83135,0.878725,0.,0.,0.,0.,0.,0.,1.102332,0.,0.,0.,1.102332,0.,0.,0.,0.,0.,0.,0.,0.,1.008969,0.,0.,0.,0.,0.,0.,0.,0.,0.,0.,0.,0.,0.,0.,1.161484,0.,0.,0.,0.922382,0.,0.,0.,0.,0.,0.,0.,0.,0.,0.,0.,0.,0.,0.,0.,0.,0.,0.,0.,0.,0.,0.,0.839879,0.,0.,0.,0.,0.,0.,0.,0.,1.279398,0.,0.,0.,0.,0.,0.,0.,0.,0.,0.,0.,0.,0.,0.,0.985376,0.,0.,0.,0.,0.974173,0.,0.,0.962532,0.971235,0.,0.,0.,0.,0.,0.876524,0.,1.516457,1.104484,0.,0.,0.,0.,0.,0.,0.,0.,0.,0.,0.,0.,0.,0.,0.,0.,0.,0.,0.,0.,0.,0.689202,0.8925,0.,0.,0.,0.,0.,0.,0.,0.,0.,0.,0.,0.,0.,0.,0.,0.,0.,0.,0.,0.,1.106869,0.,0.,0.,0.,0.,0.,0.,1.327337,0.,0.,0.,0.,0.,0.,0.,0.,0.,0.,0.,0.910023,0.,0.,0.,0.,0.,0.837448,0.,0.,0.,0.,0.,0.,0.,0.,0.,0.,0.,0.,0.,0.,0.,0.,0.,0.,0.,0.,0.,0.,0.,0.910987,0.,0.,0.,0.,0.,0.,1.349096,0.,0.,0.,0.,0.,0.,0.,0.,0.,0.,0.,0.,0.,0.,0.,0.,0.,0.,1.405423,0.,0.,0.,0.,0.,0.,0.,0.,0.,0.,0.,0.,1.458296,0.,0.,0.,0.,0.,0.,0.,0.,0.,0.,0.,0.,0.,0.,0.,0.,0.,0.,0.,0.,0.,0.,1.333989,0.,0.,0.,0.,0.,1.347244,0.,0.,0.,0.,0.,0.,0.,0.,0.,0.870984,0.,0.,0.,0.,0.,0.,0.,0.,0.934546,0.,0.,0.,0.,0.,0.,0.,0.,0.,0.,0.,0.,0.,0.,0.,0.,0.,0.,0.,0.,0.,0.,0.,0.,0.,0.,0.,0.,0.,0.,0.,0.,0.,0.,0.,0.,0.,0.,0.,0.,0.,0.,0.,0.,0.,1.038918,0.,0.,0.,0.,1.038918,0.,0.,0.,0.,0.,0.,0.,1.302842,0.,1.302843,0.,1.290785,0.,0.,0.,0.,0.,0.,0.,0.,0.,0.,0.,0.,0.,0.,0.,0.,0.,0.,0.,0.,0.,0.,0.,0.,0.,0.,0.960621,0.,0.,0.,0.,0.960621,0.,0.,0.839603,0.,0.,0.,0.,0.,0.,0.,1.142507,0.845957,0.,0.,0.,1.286987,0.,0.,0.,0.,0.,0.,0.,1.180017,0.,0.,0.,0.,0.,0.,0.,0.,0.,0.,0.,0.,0.,0.,0.,0.,0.,0.,0.,0.,0.,0.,0.,0.,0.,0.,0.,0.,0.,0.,0.,0.,0.,0.,0.,0.,0.,0.,0.,0.,0.,0.936541,0.,0.,0.,0.,1.016067,0.,0.,0.,0.,0.,0.,0.,0.,0.,0.,0.,0.907596,0.,0.,0.,0.,0.,0.,0.,0.,0.,0.,0.,0.,0.,0.,1.246155,0.,0.,0.,0.,0.,0.,0.,0.,0.,0.,0.,0.,0.,0.,0.,0.,0.,0.,0.,0.,0.,0.,0.,0.,0.,0.,0.,0.,0.,0.,0.,0.,0.,0.,0.,0.,0.,0.,0.,0.,0.,0.,0.,0.,0.,0.,0.,0.,0.,1.048952,0.,0.,0.,1.048952,0.,0.,0.,1.048952,0.,0.,0.,0.,0.,0.,0.,0.,0.,0.,0.,0.,0.,0.,0.,0.,0.,0.,0.,0.,0.,1.312296,1.200426,0.,0.,0.,0.,0.,0.,0.,0.,0.,0.,0.,0.,0.,0.862333,0.,0.,0.,0.,0.,0.,0.,0.,0.,0.,0.,0.,0.,1.50947,0.,0.,0.,0.942843,0.,0.,0.,0.,0.,0.,0.,0.,0.,0.,0.,0.,0.,0.,0.,0.,0.,0.,1.069678,0.,0.,0.,0.,0.,0.,0.,0.,0.,0.,0.,0.917048,0.,0.,0.,0.,0.,0.,0.,0.,0.,1.147392,0.,0.,0.,0.,0.,1.187066,1.000505,1.484804,0.,0.,0.,0.,1.677259,0.,0.,0.,0.,0.,0.,0.,0.,0.,1.108853,0.,0.,0.,0.,0.,0.,0.,0.,0.,0.,0.,1.085145,0.,0.,1.093637,0.,0.,0.,0.,0.,0.,0.,0.,0.,0.,0.,0.786348,0.,0.,0.,0.,0.,0.,0.,0.,0.,0.,0.,0.,0.,0.,0.,0.949591,0.,0.746695,0.,0.90064,0.,0.,0.,0.,0.,0.,0.,0.830917,0.,0.,0.,0.,0.,0.,0.,0.,1.132156,0.,1.085259,0.,1.132156,0.,0.,0.,1.085259,0.,0.,0.,0.,1.197167,0.,0.,0.,0.,0.,0.,0.,0.,0.,0.,0.,0.,0.,0.,0.,1.339428,0.,0.,0.,0.,0.,0.,0.,0.,0.,0.,0.,0.,0.,0.,0.,0.,0.,0.,0.,0.,0.,0.,0.,0.,0.,0.,0.,0.,0.,0.,0.,0.,0.,0.,1.168709,1.051769,0.,0.,1.063429,1.168708,0.,0.,0.,0.,0.,0.,0.,0.,0.,0.,0.,0.,0.,0.,0.,0.,1.127008,0.809595,0.,0.,0.,0.802921,1.127008,0.913383,0.,0.,0.789454,0.,0.,0.,1.123075,0.,0.,0.,0.,0.,0.,0.,1.391679,0.,0.,0.,0.,0.,0.,0.,0.864012,0.,0.,0.,0.842011,0.,0.,0.745306,0.,0.,0.,0.,0.,0.|0.,|0.,0.,0.,0.,0.,0.,0.,0.,0.,0.,0.,0.,0.,0.,0.,0.,0.,0.,0.,0.,0.,0.,0.465918,0.,0.,0.,0.,0.,0.,0.,0.,0.111624,0.,0.,0.,0.,0.,0.,0.,0.,0.,0.,0.,0.,0.,0.,0.,0.071811,0.,0.,0.,0.,0.,0.,0.,0.,0.,0.,0.,0.,0.,0.,0.,0.,0.,0.,0.396869,0.,0.,0.,0.,0.,0.,0.,0.,0.,0.,0.,0.,0.,0.,0.,0.,0.,0.,0.,0.,0.,0.,0.,0.,0.,0.,0.,0.,0.,0.,0.,0.148067,0.,0.,0.,0.,0.,0.,0.,0.,0.,0.,0.,0.,0.,0.,0.,0.,0.,0.,0.,0.,0.,0.,0.,0.,0.,0.,0.,0.,0.320468,0.,0.,0.,0.,0.,0.,0.,0.,0.,0.,0.,0.122618,0.915065,0.409102,0.,0.,0.,0.,0.,0.,0.,0.301355,0.,0.,0.,0.,0.,0.,0.,0.,0.450976,0.,0.,0.,0.,0.,0.,0.,0.,0.,0.,0.407375,0.,0.,0.,0.,0.,0.407375,0.,0.,0.,0.,0.,0.,0.,0.,0.,0.,0.,0.,0.,0.,0.,0.,0.,0.,0.,0.,0.,0.,0.,0.611976,0.,0.,0.,0.,0.,0.,0.,0.,0.249623,0.,0.,0.,0.,0.,0.,0.,0.,0.,0.,0.679001,0.,0.,0.,0.,0.,0.,0.,0.,0.,0.,0.,0.,0.,0.,0.,0.,0.,0.,0.,0.,0.,0.,0.,0.,0.,0.,0.,0.,0.400458,0.,0.,0.,0.,0.,0.,0.,0.,0.,0.,0.,0.,0.,0.,0.,0.,0.,0.,0.,0.,0.,0.,0.,0.,0.,0.,0.,0.,0.,0.,0.,0.,0.,0.,0.,0.,0.112833,0.,0.,0.,0.,0.,0.,0.,0.,0.,0.,0.,0.,0.,0.16452,0.,0.,0.,0.,0.,0.,0.,0.,0.,0.,0.,0.,0.,0.,0.,0.,0.374467,0.,0.,0.,0.,0.,0.,0.,0.,0.,0.,0.,0.,0.,0.,0.,0.515645,0.,0.,0.,0.,0.462931,0.,0.,0.,0.,0.,0.,0.,0.,0.,0.,0.,0.,0.,0.075247,0.,0.,0.,0.,0.,0.,0.,0.,0.,0.,0.,0.,0.645251,0.146533,0.,0.,0.,0.,0.,0.,0.,0.,0.,0.480414,0.,0.,0.,0.,0.353391,0.,0.118492,0.,0.,0.,0.,0.,0.,0.,0.,0.,0.,0.,0.,0.,0.,0.,1.285736,0.,0.168135,0.,0.,0.,0.,0.,0.105569,0.,0.,0.240682,0.,0.,0.,0.419038,0.,0.,0.,0.245304,0.419038,0.,0.,0.,0.,0.,0.,0.,0.,0.,0.,0.,0.,0.,0.,0.,0.,0.,0.,0.,0.,0.,0.,0.,0.,0.,0.,0.,0.,0.,0.,0.198774,0.,0.,0.,0.,0.,0.,0.,0.,0.,0.,0.,0.,0.,0.,0.,0.,0.,0.,0.,0.,0.,0.,0.,0.,0.,0.,0.,0.,0.,0.,0.,0.,0.,0.,0.,0.,0.,0.162151,0.,0.,0.,0.,0.,0.,0.,0.,0.,0.,0.,0.,0.,0.,0.,0.,0.,0.,0.,0.737951,0.,0.,0.,0.,0.,0.,0.,0.,0.,0.,0.,0.159844,0.,0.,0.,0.336552,0.,0.,0.132439,0.,0.,0.,0.,0.,0.,0.,0.685429,0.,0.,0.,0.,0.,0.,0.,0.,0.25018,0.274675,0.,0.,0.,0.,0.816479,0.,0.,0.816479,0.,0.,0.,0.,0.,0.,0.,0.,0.,0.,0.,0.,0.,0.,0.,0.,0.,0.,0.,0.070698,0.,0.,0.,0.,0.,0.,0.,0.,0.,0.,0.,0.,0.,0.,0.,0.,0.,0.,0.,0.,0.,0.,0.,0.,0.,0.149577,0.,0.,0.,0.,0.124881,0.,0.,0.,0.,0.,0.,0.,0.115782,0.,0.,0.,0.,0.,0.,0.,0.,0.,0.,0.,0.,0.,0.,0.,0.,0.,0.,0.,0.,0.,0.,0.,0.,0.,0.,0.,0.,0.,0.,0.,0.,0.,0.,0.,0.,0.,0.,0.,0.,0.,0.,0.,0.,0.,0.,0.,0.,0.,0.,0.,0.,0.,0.,0.,0.,0.,0.,0.,0.,0.,0.,0.,0.,0.,0.354057,0.202681,0.,0.,0.287379,0.,0.,0.286306,0.,0.,0.,0.,0.007874,0.,0.,0.,0.,0.,0.,0.,0.,0.,0.,0.,0.,0.,0.,0.,0.,0.,0.,0.,0.,0.,0.,0.,0.,0.,0.,0.,0.,0.,0.,0.,0.,0.,0.,0.,0.,0.,0.,0.,0.,0.,0.,0.,0.,0.,0.,0.,0.,0.,0.,0.,0.,0.210385,0.,0.,0.,0.,0.,0.,0.,0.210385,0.,0.,0.,0.,0.,0.,0.,0.,0.,0.,0.,0.,0.,0.,0.,0.210385,0.,0.,0.,0.,0.,0.,0.,0.,0.,0.,0.,0.,0.,0.,0.,0.,0.,0.,0.,0.,0.,0.,0.,0.,0.,0.,0.,0.,0.,0.,0.,0.,0.,0.453277,0.,0.,0.,0.,0.452324,0.,0.,0.,0.,0.,0.,0.09708,0.,0.,0.,0.,0.,0.,0.,0.,0.,0.,0.,0.,0.,0.15628,0.175919,0.,0.,0.,0.,0.,0.,0.,0.,0.,0.,0.,0.,0.,0.,0.,0.,0.,0.,0.,0.,0.,0.,0.,0.,0.,0.,0.,0.,0.,0.,0.,0.,0.,0.,0.,0.,0.,0.,0.,0.,0.,0.,0.,0.,0.,0.,0.,0.,0.,0.,0.,0.,0.,0.283001,0.,0.,0.,0.,0.,0.,0.,0.,0.,0.,0.,0.,0.,0.,0.,0.,0.,0.,0.,0.,0.,0.,0.,0.,0.,0.,0.,0.,0.,0.123729,0.,0.195001,0.,0.,0.,0.,0.,0.,0.,0.,0.,0.,0.,0.,0.,0.,0.,0.,0.,0.,0.,0.225803,0.,0.,0.,0.,0.,0.,0.396869,0.,0.,0.396869,0.,0.,0.,0.,0.,0.,0.,0.,0.,0.,0.106735,0.,0.,0.,0.,0.,0.,0.,0.,0.,0.815427,0.037248,0.,0.,0.,0.,0.,0.,0.,0.,0.,0.,0.,0.,0.536594,0.,0.,0.,0.,0.,0.689067,0.,0.,0.,0.,0.,0.108988,0.,0.,0.,0.,0.394115,0.,0.,0.,0.,0.,0.,0.,0.,0.,0.,0.,0.,0.,0.,0.048761,0.,0.,0.,0.,0.,0.,0.,0.946535,0.,0.,0.,0.,0.148067,0.,0.,0.,0.,0.,0.,0.,0.,0.,0.,0.,0.,0.,0.,0.,0.,0.,0.,0.,0.,0.,0.,0.379181,0.,0.,0.,0.,0.,0.,0.,0.,0.,0.,0.,0.,0.,0.,0.66366,0.,0.66366,0.,0.203808,0.,0.,0.,0.,0.,0.,0.,0.,0.,0.,0.,0.,0.,0.,0.,0.,0.,0.,0.,0.,0.,0.137674,0.,0.,0.,0.,0.,0.,0.,0.,0.,0.,0.,0.,0.,0.,0.,0.,0.,0.,0.,0.,0.,0.,0.,0.,0.,0.,0.,0.,0.,0.,0.,0.,0.,0.,0.,0.,0.,0.,0.164057,0.,0.,0.,0.,0.,0.,0.,0.,0.,0.,0.,0.,0.,0.,0.,0.,0.,0.,0.,0.,0.,0.,0.,0.,0.,0.,0.,0.,0.,0.,0.,0.,0.,0.,0.,0.,0.,0.,0.547442,0.239153,0.,0.,0.,0.,0.122901,0.,0.,0.,0.,0.,0.,0.,0.084454,0.,0.,0.,0.,0.,0.,0.,0.,0.,0.,0.,0.,0.,0.,0.,0.,0.,0.,0.,0.,0.,0.,0.,0.,0.453588,0.,0.,0.498993,0.,0.,0.183272,0.,0.,0.,0.,0.,0.,0.,0.,0.,0.,0.,0.,0.,0.,0.,0.,0.,0.,0.,0.,0.,0.,0.,0.,0.,0.,0.,0.,0.,0.,0.,0.,0.,0.,0.,0.,0.,0.,0.,0.,0.,0.,0.,0.,0.,0.,0.,0.,0.,0.,0.,0.,0.,0.,0.,0.,0.,0.,0.,0.,0.,0.,0.,0.,0.,0.,0.,0.,0.,0.,0.,0.,0.,0.,0.,0.,0.,0.,0.,0.,0.,0.,0.,0.,0.,0.,0.,0.,0.,0.,0.,0.,0.,0.,0.,0.,0.,0.,0.,0.,0.,0.,0.,0.,0.,0.,0.,0.,0.,0.,0.,0.,0.,0.,0.,0.,0.,0.,0.,0.,0.,0.,0.,0.,0.,0.17958,0.,0.491174,0.,0.,0.491174,0.,0.,0.,0.,0.685961,0.,0.,0.,0.,0.,0.,0.,0.,0.,0.,0.,0.,0.,0.398197,0.,0.,0.,0.,0.,0.,0.,0.,0.,0.,0.,0.,0.,0.,0.,0.,0.,0.120184,0.,0.138704,0.,0.,0.,0.407375,0.,0.,0.,0.,0.,0.,0.,0.,0.,0.,0.,0.,0.552807,0.,0.,0.,0.,0.,0.,0.,0.,0.,0.,0.,0.,0.15047,0.,0.,0.,0.,0.,0.,0.,0.,0.,0.,0.,0.,0.,0.,0.,0.,0.,0.340661,0.268093,0.,0.,0.340661,0.268093,0.,0.,0.,0.,0.,0.,0.,0.,0.,0.,0.,0.,0.,0.,0.,0.,0.,0.,0.268093,0.,0.,0.,0.268093,0.,0.,0.,0.195503,0.,0.,0.,0.,0.,0.,0.215704,0.,0.,0.,0.549551,0.549551,0.,0.,0.,0.,0.,0.,0.,0.,0.,0.,0.,0.,0.,0.,0.,0.,0.,0.,0.,0.,0.344928,0.,1.043133,0.,0.08528,0.,0.,0.,0.,0.,0.,0.,0.,0.,0.,0.,0.,0.,0.,0.,0.,0.,0.,0.,0.,0.,0.,0.,0.,0.,0.,0.,0.,0.,0.,0.,0.,0.,0.,0.,0.,0.,0.,0.,0.,0.,0.,0.,0.,0.,0.,0.,0.,0.,0.,0.,0.,0.,0.,0.,0.249623,0.,0.,0.,0.,0.,0.,0.,0.,0.,0.,0.,0.,0.,0.,0.,0.,0.,0.,0.,0.,0.,0.,0.,0.,0.,0.679001,0.,0.,0.,0.,0.,0.,0.,0.,0.,0.,0.,0.,0.,0.,0.,0.,0.,0.,0.,0.,0.,0.,0.,0.,0.,0.,0.,0.,0.,0.,0.,0.,0.,0.,0.,0.,0.,0.,0.,0.,0.,0.,0.,0.,0.,0.,0.,0.,0.,0.,0.,0.,0.,0.,0.,0.,0.,0.,0.,0.,0.,0.,0.,0.,0.,0.,0.,0.,0.,0.,0.,0.,0.,0.,0.,0.,0.,0.03611,0.,0.,0.,0.,0.,0.,0.,0.,0.,0.,0.,0.,0.,0.077156,0.,0.,0.,0.095408,0.029714,0.,0.,0.,0.634634,0.,0.,0.689127,0.,0.689127,0.,0.,0.,0.,0.,0.,0.,0.,0.,0.,0.,0.,0.,0.,0.374054,0.,0.,0.,0.,0.,0.,0.,0.,0.,0.,0.,0.,0.,0.072666,0.,0.,0.,0.,0.,0.,0.,0.,0.,0.,0.,0.,0.,0.,0.,0.,0.100796,0.,0.,0.,0.,0.,0.,0.,0.,0.,0.,0.,0.028652,0.,0.,0.,0.,0.,0.,0.,0.,0.,0.,0.,0.,0.,0.,0.,0.,0.,0.,0.,0.220304,0.,0.,0.,0.,0.,0.,0.,0.,0.,0.,0.,0.,0.,0.,0.,0.,0.054522,0.053167,0.,0.,0.,0.,0.,0.,0.,1.029333,0.,0.,0.,0.,0.,0.,0.,0.,0.,0.,0.,0.,0.,0.,0.,0.,0.,0.,0.,0.,0.,0.,0.,0.,0.856176,0.,0.,0.147273,0.159183,0.05689,0.,0.159183,0.05689,0.,0.159183,0.05689,0.,0.,0.,0.,0.,0.,0.,0.,0.,0.,0.,0.,0.222391,0.,0.,0.,0.,0.,0.,0.,0.,0.,0.,0.,0.,0.,0.,0.,0.,0.,0.,0.,0.,0.,0.,0.,0.416564,0.,0.,0.,0.,0.,0.,0.,0.,0.,0.,0.,0.,0.,0.,0.,0.,0.231345,0.,0.,0.,0.,0.,0.,0.,0.,0.,0.,0.,0.,0.,0.,0.,0.,0.,0.,0.,0.,0.,0.,0.,0.,0.,0.,0.,0.,0.,0.,0.057469,0.,0.,0.,0.,0.,0.,0.,0.,0.,0.,0.,0.,0.,0.,0.,1.013746,0.,0.,0.,0.283135,0.628603,0.,0.,0.,0.,0.,0.,0.,0.,0.,0.,0.,0.,0.,0.,0.,0.,0.,0.,0.,0.,0.,0.,0.,0.,0.,0.,0.,0.,0.,0.,0.22157,0.,0.,1.354272,0.,0.,0.,0.,0.,0.375619,0.,0.,0.,0.,0.,0.,0.,0.,0.,0.,0.,0.,0.,0.,0.,0.,0.072413,0.,0.,0.,0.212637,0.017875,0.,0.,0.084065,0.,0.,0.,0.,0.,0.,0.,0.,0.,0.,0.,0.,0.,0.,0.,0.,0.062021,0.,0.,0.244209,0.,0.823417,0.687275,0.772212,0.,0.180737,0.687275,0.772212,0.,0.,0.,0.,0.,0.,0.,0.,0.718938,0.177244,0.,0.,0.,0.,0.,0.,0.,0.,0.,0.,0.,0.,0.,0.,0.,0.,0.,0.,0.,0.,0.,0.,0.,0.,0.,0.,0.,0.,0.,0.,0.,0.,0.,0.,0.,0.,0.,0.,0.,0.,0.,0.,0.,0.,0.,0.,0.,0.,0.,0.,0.,0.,0.,0.,0.,0.,0.,0.,0.,0.,0.,0.,0.,0.,0.,0.,0.,0.085375,0.,0.,0.,0.,0.,0.200764,0.,0.,0.,0.,0.,0.,0.,0.,0.,0.,0.,0.,0.,0.,0.,0.114183,0.,0.,0.,0.,0.,0.,0.,0.143353,0.,0.,0.,0.,0.,0.,0.,0.,0.,0.,0.,0.,0.,0.,0.,0.,0.,0.,0.,0.,0.,0.,0.,0.,0.,0.,0.,0.,0.,0.,0.,0.,0.,0.,0.,0.,0.,0.,0.,0.,0.,0.044992,0.,0.,0.,0.,0.,0.,0.,0.,0.388238,0.,0.,0.,0.,0.,0.,0.,0.,0.063545,0.,0.,0.,0.,0.,0.,0.,0.,0.,0.,0.,0.,0.,0.,0.,0.,0.,0.,0.,0.095524,0.,0.,0.,0.,0.,0.,0.,0.,0.,0.,0.,0.,0.,0.,0.,0.,0.,0.,0.,0.,0.,0.,0.,0.,0.,0.,0.,0.,0.,0.,0.,0.,0.,0.,0.,0.,0.,0.,0.,0.,0.,0.,0.289999,0.,0.035963,0.,0.,0.,0.,0.,0.,0.236695,0.,0.,0.,0.,0.,0.,0.,0.,0.,0.,0.,0.,0.,0.,0.,0.,0.,0.,0.,0.,0.,0.,0.,0.,0.,0.,0.,0.,0.,0.,0.,0.,0.,0.,0.,0.,0.,0.219273,0.,0.,0.,0.,0.,0.,0.,0.,0.,0.,0.,0.,0.,0.,0.,0.,0.,0.,0.,0.,0.,0.,0.,0.233693,0.,0.,0.,0.,0.,0.,0.,0.,0.233693,0.,0.,0.,0.,0.,0.,0.,0.,0.,0.,0.,0.,0.,0.,0.002312,0.,0.,0.,0.,0.,0.,0.,0.,0.,0.,0.,0.,0.618709,0.,0.,0.,0.,0.,0.,0.,0.,0.,0.,0.,0.,0.,0.,0.,0.,0.,0.,0.,0.,0.,0.,0.,0.,0.,0.,0.,0.,0.,0.,0.,0.,0.,0.205684,0.,0.,0.,0.,0.,0.,0.,0.,0.,0.,0.,0.,0.,0.,0.,0.,0.,0.,0.,0.115006,0.,0.,0.,0.,0.,0.,0.,0.132121,0.,0.,0.,0.,0.,0.,0.,0.,0.,0.330251,0.,0.,0.,0.,0.,0.,0.,0.,0.,0.,0.,0.,0.,0.,0.,0.,0.,0.,0.,0.,0.,0.,0.,0.,0.,0.,0.,0.,0.,0.,0.,0.,0.,0.,0.,0.,0.,0.,0.,0.,0.,0.,0.,0.,0.,0.,0.,0.,0.,0.,0.,0.,0.,0.,0.,0.,0.,0.,0.,0.,0.,0.4668,0.690061,0.,0.,0.,0.,0.,0.,0.,0.,0.,0.146533,0.,0.,0.,0.,0.,0.,0.,0.,0.,0.,0.412277,0.,0.,0.,0.,0.,0.,0.,0.,0.,0.,0.,0.,0.,0.,0.,0.077275,0.,0.,0.,0.,0.,0.,0.,0.,0.,0.,0.,0.,0.,0.,0.,0.,0.,0.261813,0.,0.,0.,0.,0.,0.,0.,0.,0.,0.,0.,0.,0.,0.,0.,0.,0.,0.,0.,0.,0.,0.,0.,0.261813,0.,0.,0.,0.,0.,0.,0.,0.,0.,0.,0.,0.,0.,0.,0.,0.,0.,0.,0.,0.,0.,0.,0.,0.,0.,0.,0.,0.325637,0.,0.,0.,0.,0.,0.,0.,0.,0.,0.,0.,0.,0.,0.,0.,0.,0.,0.,0.903399,0.,0.,0.367285,0.,0.,0.,0.,0.,0.,0.,0.,0.,0.,0.,0.,0.236907,0.,0.,0.,0.,0.,0.,0.,0.,0.,0.,0.,0.066979,0.,0.,0.,0.,0.,0.,0.,0.,0.,0.,0.,0.,0.533751,0.533751,0.,0.,0.,0.,0.,0.099758,0.,0.,0.,0.,0.,0.,0.,0.,0.,0.,0.,0.,0.,0.,0.,0.,0.440733,0.,0.,0.,0.,0.,0.,0.,0.,0.,0.169601,0.,0.,0.,0.,0.,0.160232,0.,0.,0.,0.,0.,0.,0.,0.,0.,0.,0.,0.,0.,0.,0.,0.,0.159015,0.,0.194908,0.,0.,0.,0.,0.,0.,0.,0.,0.,0.,0.,0.,0.,0.,0.,0.,0.,0.,0.,0.,0.,0.,0.,0.,0.,0.,0.,0.,0.,0.,0.,0.,0.,0.,0.,0.,0.,0.,0.,0.,0.,0.,0.240488,0.,0.,0.,0.,0.,0.240487,0.,0.,0.,0.,0.,0.,0.,0.,0.,0.,0.,0.,0.,0.,0.,0.,0.,0.,0.,0.,0.,0.240682,0.,0.,0.,0.245304,0.419038,0.,0.,0.,0.,0.,0.194047,0.,0.,0.,0.,0.,0.,0.,0.,0.,0.,0.,0.,0.,0.,0.577606,0.,0.,0.,0.,0.,0.,0.,0.,0.,0.,0.,0.,0.14412,0.|0.184798,0.,0.,0.,0.,0.,0.,0.,0.,0.,0.,0.,0.,0.,0.,0.,0.,0.,0.,0.,0.,0.348133,0.,0.,0.,0.,0.,0.,0.167298,0.,0.,0.,0.,0.,0.,0.,0.,0.,0.,0.,0.,0.,0.,0.,0.,0.,0.,0.,0.,0.,0.,0.,0.,0.,0.,0.,0.,0.,0.,0.,0.,0.,0.,0.,0.,0.,0.,0.,0.,0.,0.,0.,0.,0.,0.,0.,0.,0.,0.,0.,0.,0.,0.,0.,0.,0.,0.,0.,0.,0.,0.,0.,0.,0.,0.093655,0.,0.,0.,0.,0.,0.,0.,0.,0.,0.,0.,0.,0.,0.,0.,0.,0.,0.,0.,0.,0.,0.,0.,0.,0.,0.,0.,0.,0.27249,0.,0.,0.,0.,0.,0.,0.,0.,0.,0.,0.385044,0.,0.,0.,0.,0.,0.,0.,0.,0.,0.,0.256501,0.,0.,0.,0.,0.,0.,0.,0.,0.,0.259628,0.,0.,0.,0.,0.,0.,0.,0.,0.315345,0.,0.,0.315345,0.,0.,0.315345,0.,0.,0.,0.,0.,0.,0.,0.,0.,0.,0.,0.,0.,0.,0.,0.,0.,0.,0.,0.,0.,0.,0.,0.,0.,0.,0.,0.,0.,0.,0.,0.,0.,0.,0.,0.,0.,0.,0.,0.,0.,0.,0.,0.,0.,0.,0.,0.,0.,0.,0.,0.,0.,0.,0.,0.,0.,0.,0.,0.,0.,0.,0.,0.,0.,0.,0.,0.,0.,0.,0.,0.,0.,0.,0.,0.,0.481763,0.,0.,0.,0.,0.,0.,0.,0.,0.,0.,0.,0.581826,0.,0.,0.,0.,0.,0.,0.,0.,0.,0.,0.,0.,0.,0.,0.,0.,0.,0.,0.,0.,0.,0.,0.,0.,0.,0.,0.,0.,0.,0.,0.,0.,0.,0.,0.,0.,0.07892,0.,0.,0.,0.,0.,0.,0.,0.,0.098094,0.,0.,0.,0.,0.,0.,0.,0.,0.,0.,0.,0.,0.,0.,0.,0.203375,0.,0.,0.,0.,0.,0.,0.,0.,0.,0.,0.,0.,0.,0.,0.,0.,0.,0.,0.,0.,0.,0.23389,0.,0.,0.,0.,0.394259,0.,0.,0.,0.,0.,0.,0.,0.,0.,0.,0.,0.,0.,0.,0.,0.,0.,0.,0.,0.530279,0.,0.,0.,0.206233,0.,0.,0.,0.,0.,0.,0.,0.,0.,0.,0.,0.,0.,0.,0.312867,0.,0.,0.,0.,0.,0.,0.,0.,0.,0.,0.046343,0.,0.353712,0.,0.,0.,0.,0.,0.,0.,0.152083,0.,0.,0.,0.,0.,0.,0.,0.,0.,0.,0.,0.,0.,0.,0.,0.,0.,1.052043,0.,0.,0.,0.,0.,0.,0.,0.,0.04802,0.,0.,0.,0.,0.,0.,0.,0.,0.,0.59481,0.,0.,0.,0.,0.,0.,0.,0.,0.,0.256506,0.,0.,0.,0.,0.,0.,0.,0.,0.,0.,0.,0.,0.,0.,0.,0.,0.,0.,0.,0.,0.,0.,0.,0.,0.,0.,0.,0.,0.186251,0.,0.,0.,0.,0.,0.,0.,0.,0.,0.,0.,0.,0.,0.,0.117723,0.,0.,0.,0.,0.,0.,0.,0.,0.,0.,0.,0.,0.,0.,0.,0.,0.,0.,0.065247,0.,0.,0.,0.,0.,0.,0.,0.,0.,0.,0.176717,0.,0.,0.176717,0.,0.,0.,0.,0.,0.,0.,0.,0.,0.,0.,0.,0.,0.,0.563433,0.310128,0.,0.,0.310128,0.,0.,0.,0.,0.,0.,0.,0.,0.,0.,0.,0.,0.,0.,0.,0.,0.,0.,0.,0.,0.,0.,0.,0.,0.198398,0.,0.,0.,0.,0.,0.,0.,0.,0.,0.,0.,0.,0.,0.,0.,0.,0.,0.333792,0.,0.14479,0.,0.,0.,0.234687,0.188741,0.,0.,0.,0.,0.,0.,0.,0.,0.,0.,0.,0.,0.,0.,0.,0.293103,0.,0.,0.,0.,0.251415,0.,0.,0.,0.,0.,0.,0.,0.,0.,0.447351,0.25758,0.,0.,0.186876,0.,0.,0.,0.,0.,0.,0.,0.,0.,0.,0.,0.,0.,0.,0.,0.,0.,0.,0.,0.,0.,0.,0.,0.,0.,0.,0.,0.,0.,0.,0.,0.,0.,0.,0.228806,0.,0.,0.,0.,0.,0.,0.,0.084013,0.,0.305027,0.,0.,0.,0.,0.,0.,0.,0.189508,0.,0.,0.,0.202815,0.,0.,0.,0.,0.,0.,0.,0.,0.,0.,0.,0.,0.,0.,0.,0.,0.,0.,0.,0.,0.,0.,0.,0.,0.,0.,0.,0.,0.,0.,0.,0.,0.,0.,0.,0.,0.,0.,0.,0.,0.,0.,0.,0.,0.,0.,0.,0.,0.131032,0.,0.,0.,0.,0.,0.,0.,0.131032,0.,0.,0.,0.,0.,0.,0.,0.,0.,0.,0.,0.,0.,0.,0.,0.,0.,0.,0.,0.,0.,0.,0.,0.,0.,0.,0.,0.,0.,0.,0.,0.039938,0.,0.,0.,0.,0.,0.,0.,0.,0.,0.,0.,0.,0.,0.,0.,0.,0.,0.,0.205449,0.444864,0.,0.,0.,0.,0.,0.,0.,0.323892,0.,0.,0.,0.143985,0.084734,0.,0.,0.,0.,0.,0.,0.,0.,0.,0.,0.,0.,0.,0.10094,0.,0.,0.,0.,0.,0.,0.,0.,0.,0.090157,0.,0.,0.,0.,0.,0.,0.,0.,0.,0.,0.,0.,0.,0.,0.,0.,0.,0.,0.,0.,0.,0.,0.,0.,0.,0.,0.,0.,0.,0.,0.,0.,0.,0.,0.,0.,0.,0.,0.,0.,0.,0.,0.,0.,0.,0.,0.,0.,0.,0.,0.,0.,0.,0.,0.,0.,0.,0.,0.,0.,0.,0.,0.,0.,0.,0.,0.,0.,0.,0.,0.,0.,0.,0.,0.088896,0.,0.,0.,0.,0.,0.,0.,0.22009,0.,0.,0.,0.,0.,0.,0.,0.,0.,0.,0.,0.,0.,0.,0.,0.015291,0.,0.,0.,0.,0.,0.0907,0.,0.,0.,0.24563,0.,0.,0.,0.,0.,0.,0.,0.,0.,0.,0.,0.,0.,0.,0.,0.,0.,0.,0.,0.,0.,0.,0.,0.,0.,0.,0.,0.,0.,0.,0.,0.,0.,0.,0.,0.,0.331509,0.,0.,0.,0.,0.,0.,0.,0.186303,0.,0.,0.,0.,0.,0.,0.,0.,0.,0.,0.,0.,0.,0.,0.,0.,0.155799,0.,0.,0.,0.,0.,0.,0.,0.,0.,0.,0.,0.,0.,0.093655,0.,0.,0.201828,0.,0.,0.,0.,0.,0.,0.,0.,0.,0.,0.,0.,0.,0.,0.,0.,0.,0.,0.,0.,0.,0.4081,0.090547,0.,0.,0.,0.,0.,0.,0.,0.,0.,0.,0.,0.,0.,0.,0.,0.,0.,0.,0.,0.,0.,0.,0.,0.,0.,0.,0.,0.,0.,0.,0.07403,0.,0.,0.,0.,0.,0.,0.,0.,0.,0.,0.,0.,0.,0.,0.,0.,0.,0.,0.,0.,0.132291,0.07403,0.,0.,0.,0.,0.,0.,0.,0.,0.,0.,0.,0.,0.,0.,0.,0.,0.302115,0.,0.,0.,0.,0.,0.,0.249851,0.,0.183607,0.,0.,0.,0.,0.,0.,0.,0.,0.,0.,0.,0.,0.,0.,0.,0.,0.,0.,0.494398,0.,0.,0.,0.,0.,0.,0.,0.,0.,0.,0.,0.,0.,0.,0.,0.,0.,0.,0.,0.243635,0.117885,0.,0.,0.,0.302333,0.,0.,0.,0.,0.,0.,0.092468,0.,0.,0.,0.,0.,0.,0.,0.,0.,0.,0.,0.,0.,0.,0.,0.,0.,0.,0.,0.,0.,0.,0.,0.,0.,0.,0.,0.,0.,0.,0.,0.546624,0.,0.,0.,0.,0.,0.,0.,0.,0.,0.,0.,0.,0.204332,0.207631,0.,0.,0.,0.,0.,0.,0.,0.,0.,0.,0.,0.,0.,0.,0.,0.,0.,0.,0.,0.,0.,0.529774,0.,0.,0.,0.184668,0.,0.,0.,0.669801,0.669801,0.,0.,0.,0.,0.,0.,0.,0.,0.,0.,0.,0.,0.,0.,0.,0.,0.,0.,0.,0.,0.,0.,0.,0.,0.,0.,0.,0.351114,0.,0.,0.,0.,0.,0.351114,0.,0.,0.,0.616654,0.,0.301637,0.,0.090578,0.,0.,0.,0.,0.,0.,0.,0.,0.,0.,0.,0.,0.082721,0.,0.,0.,0.,0.,0.,0.,0.,0.,0.,0.,0.,0.,0.,0.,0.,0.,0.,0.,0.,0.,0.,0.,0.,0.,0.,0.,0.,0.,0.192146,0.286651,0.,0.,0.,0.376884,0.,0.,0.,0.,0.,0.,0.,0.,0.,0.,0.,0.,0.,0.,0.,0.640666,0.,0.,0.,0.,0.,0.623082,0.,0.,0.,0.,0.094904,0.,0.171316,0.,0.,0.,0.,0.,0.,0.,0.,0.,0.,0.,0.057424,0.,0.,0.,0.,0.,0.,0.,0.,0.104626,0.,0.,0.,0.,0.,0.,0.,0.,0.,0.,0.631924,0.,0.,0.257188,0.,0.257188,0.,0.,0.,0.,0.299718,0.,0.299718,0.,0.,0.,0.,0.,0.,0.,0.,0.,0.,0.,0.,0.,0.041278,0.,0.,0.,0.,0.,0.,0.,0.,0.,0.,0.,0.,0.,0.,0.,0.,0.,0.041278,0.,0.,0.,0.,0.,0.,0.,0.,0.,0.,0.,0.291057,0.368479,0.368479,0.,0.,0.,0.368479,0.291057,0.368479,0.,0.,0.,0.291057,0.368479,0.,0.,0.,0.,0.368479,0.291057,0.,0.,0.,0.,0.129997,0.,0.,0.,0.,0.,0.129997,0.,0.,0.,0.,0.,0.368479,0.,0.,0.,0.,0.,0.368479,0.,0.,0.,0.,0.,0.411373,0.,0.,0.,0.,0.,0.265543,0.,0.,0.,0.,0.,0.349017,0.,0.349017,0.,0.,0.,0.,0.,0.,0.,0.,0.,0.,0.,0.,0.,0.,0.,0.,0.,0.,0.,0.,0.,0.,0.499801,0.,0.,0.,0.,0.,0.,0.,0.,0.095752,0.,0.,0.,0.,0.,0.,0.,0.,0.,0.,0.,0.,0.,0.,0.,0.,0.,0.,0.215909,0.,0.,0.,0.,0.,0.,0.,0.,0.,0.,0.,0.,0.,0.,0.,0.,0.,0.,0.,0.,0.,0.,0.,0.,0.,0.,0.,0.,0.,0.,0.,0.,0.,0.,0.,0.,0.,0.,0.,0.,0.,0.,0.,0.,0.,0.,0.,0.,0.,0.,0.,0.,0.,0.,0.,0.,0.,0.,0.424457,0.,0.,0.,0.,0.,0.,0.,0.,0.,0.,0.,0.,0.187766,0.,0.,0.,0.,0.,0.,0.,0.,0.,0.,0.,0.,0.,0.,0.,0.,0.,0.,0.341129,0.,0.341129,0.,0.,0.,0.,0.,0.,0.,0.,0.,0.,0.,0.,0.,0.,0.,0.,0.,0.,0.,0.,0.,0.,0.,0.,0.,0.,0.,0.,0.,0.,0.,0.,0.,0.,0.,0.,0.,0.,0.,0.,0.,0.,0.,0.,0.,0.,0.,0.,0.,0.,0.,0.,0.,0.,0.,0.,0.,0.,0.,0.,0.,0.,0.,0.,0.,0.,0.,0.06621,0.,0.,0.,0.107708,0.,0.,0.,0.,0.,0.,0.416187,0.,0.,0.,0.358081,0.,0.175942,0.,0.,0.,0.,0.,0.,0.,0.283971,0.,0.,0.,0.,0.,0.,0.,0.,0.,0.,0.,0.3862,0.,0.,0.,0.,0.115074,0.,0.174228,0.,0.,0.,0.,0.,0.,0.,0.,0.,0.,0.,0.052784,0.,0.,0.,0.,0.,0.,0.,0.,0.,0.,0.,0.,0.,0.,0.,0.,0.033406,0.,0.,0.,0.,0.,0.,0.,0.,0.,0.,0.,0.068443,0.,0.,0.,0.036809,0.068443,0.,0.,0.,0.,0.,0.,0.,0.,0.,0.,0.,0.,0.,0.,0.,0.,0.216281,0.,0.216281,0.,0.,0.,0.,0.,0.118007,0.239024,0.,0.,0.,0.,0.,0.,0.,0.,0.354989,0.,0.,0.,0.,0.,0.,0.,0.,0.,0.,0.,0.,0.,0.,0.,0.,0.,0.,0.,0.,0.,0.,0.,0.,0.,0.,0.,0.,0.,0.,0.,0.,0.,0.,0.,0.,0.,0.,0.,0.,0.,0.,0.464572,0.541919,0.,0.,0.,0.,0.,0.034763,0.,0.,0.034763,0.,0.,0.,0.,0.,0.,0.,0.,0.,0.,0.,0.,0.261594,0.,0.268747,0.,0.,0.,0.,0.,0.,0.,0.,0.222615,0.,0.,0.,0.,0.131797,0.,0.219115,0.,0.,0.,0.,0.,0.,0.279655,0.,0.,0.,0.382982,0.,0.,0.,0.,0.,0.,0.,0.,0.307951,0.,0.243957,0.,0.,0.,0.,0.,0.,0.,0.,0.,0.,0.,0.,0.,0.,0.,0.,0.,0.,0.,0.,0.,0.,0.,0.,0.,0.,0.,0.,0.,0.007744,0.,0.,0.,0.,0.,0.,0.,0.,0.,0.,0.,0.,0.,0.,0.,0.,0.554233,0.549203,0.,0.,0.,0.,0.,0.,0.42148,0.,0.,0.,0.42148,0.,0.,0.,0.,0.,0.,0.,0.,0.098094,0.,0.,0.,0.,0.,0.,0.,0.,0.,0.,0.,0.,0.,0.,0.499563,0.,0.,0.,0.307461,0.,0.,0.,0.,0.,0.,0.,0.,0.,0.,0.,0.,0.,0.,0.,0.,0.,0.,0.,0.,0.,0.,0.03574,0.,0.,0.,0.,0.,0.,0.,0.,0.054442,0.,0.,0.,0.,0.,0.,0.,0.,0.,0.,0.,0.,0.,0.,0.146182,0.,0.,0.,0.,0.206643,0.,0.,0.259143,0.373552,0.,0.,0.,0.,0.,0.46748,0.,0.09451,0.203375,0.,0.,0.,0.,0.,0.,0.,0.,0.,0.,0.,0.,0.,0.,0.,0.,0.,0.,0.,0.,0.,0.057433,0.44625,0.,0.,0.,0.,0.,0.,0.,0.,0.,0.,0.,0.,0.,0.,0.,0.,0.,0.,0.,0.,0.129228,0.,0.,0.,0.,0.,0.,0.,0.145557,0.,0.,0.,0.,0.,0.,0.,0.,0.,0.,0.,0.066529,0.,0.,0.,0.,0.,0.028425,0.,0.,0.,0.,0.,0.,0.,0.,0.,0.,0.,0.,0.,0.,0.,0.,0.,0.,0.,0.,0.,0.,0.,0.09902,0.,0.,0.,0.,0.,0.,0.255234,0.,0.,0.,0.,0.,0.,0.,0.,0.,0.,0.,0.,0.,0.,0.,0.,0.,0.,0.211776,0.,0.,0.,0.,0.,0.,0.,0.,0.,0.,0.,0.,0.151564,0.,0.,0.,0.,0.,0.,0.,0.,0.,0.,0.,0.,0.,0.,0.,0.,0.,0.,0.,0.,0.,0.,0.228182,0.,0.,0.,0.,0.,0.212723,0.,0.,0.,0.,0.,0.,0.,0.,0.,0.059554,0.,0.,0.,0.,0.,0.,0.,0.,0.534026,0.,0.,0.,0.,0.,0.,0.,0.,0.,0.,0.,0.,0.,0.,0.,0.,0.,0.,0.,0.,0.,0.,0.,0.,0.,0.,0.,0.,0.,0.,0.,0.,0.,0.,0.,0.,0.,0.,0.,0.,0.,0.,0.,0.,0.,0.193804,0.,0.,0.,0.,0.193804,0.,0.,0.,0.,0.,0.,0.,0.332641,0.,0.332641,0.,0.533436,0.,0.,0.,0.,0.,0.,0.,0.,0.,0.,0.,0.,0.,0.,0.,0.,0.,0.,0.,0.,0.,0.,0.,0.,0.,0.,0.065285,0.,0.,0.,0.,0.065285,0.,0.,0.279868,0.,0.,0.,0.,0.,0.,0.,0.634726,0.07886,0.,0.,0.,0.26176,0.,0.,0.,0.,0.,0.,0.,0.590008,0.,0.,0.,0.,0.,0.,0.,0.,0.,0.,0.,0.,0.,0.,0.,0.,0.,0.,0.,0.,0.,0.,0.,0.,0.,0.,0.,0.,0.,0.,0.,0.,0.,0.,0.,0.,0.,0.,0.,0.,0.,0.08514,0.,0.,0.,0.,0.066086,0.,0.,0.,0.,0.,0.,0.,0.,0.,0.,0.,0.167189,0.,0.,0.,0.,0.,0.,0.,0.,0.,0.,0.,0.,0.,0.,0.239645,0.,0.,0.,0.,0.,0.,0.,0.,0.,0.,0.,0.,0.,0.,0.,0.,0.,0.,0.,0.,0.,0.,0.,0.,0.,0.,0.,0.,0.,0.,0.,0.,0.,0.,0.,0.,0.,0.,0.,0.,0.,0.,0.,0.,0.,0.,0.,0.,0.,0.235479,0.,0.,0.,0.235479,0.,0.,0.,0.235479,0.,0.,0.,0.,0.,0.,0.,0.,0.,0.,0.,0.,0.,0.,0.,0.,0.,0.,0.,0.,0.,0.133454,0.069758,0.,0.,0.,0.,0.,0.,0.,0.,0.,0.,0.,0.,0.,0.092393,0.,0.,0.,0.,0.,0.,0.,0.,0.,0.,0.,0.,0.,0.455689,0.,0.,0.,0.443691,0.,0.,0.,0.,0.,0.,0.,0.,0.,0.,0.,0.,0.,0.,0.,0.,0.,0.,0.772545,0.,0.,0.,0.,0.,0.,0.,0.,0.,0.,0.,0.06821,0.,0.,0.,0.,0.,0.,0.,0.,0.,0.218551,0.,0.,0.,0.,0.,0.262524,0.096202,0.944875,0.,0.,0.,0.,0.21642,0.,0.,0.,0.,0.,0.,0.,0.,0.,0.248926,0.,0.,0.,0.,0.,0.,0.,0.,0.,0.,0.,0.106127,0.,0.,0.131023,0.,0.,0.,0.,0.,0.,0.,0.,0.,0.,0.,0.205134,0.,0.,0.,0.,0.,0.,0.,0.,0.,0.,0.,0.,0.,0.,0.,0.332357,0.,0.120005,0.,0.189608,0.,0.,0.,0.,0.,0.,0.,0.017132,0.,0.,0.,0.,0.,0.,0.,0.,0.090977,0.,0.116278,0.,0.090977,0.,0.,0.,0.116278,0.,0.,0.,0.,0.32576,0.,0.,0.,0.,0.,0.,0.,0.,0.,0.,0.,0.,0.,0.,0.,0.368087,0.,0.,0.,0.,0.,0.,0.,0.,0.,0.,0.,0.,0.,0.,0.,0.,0.,0.,0.,0.,0.,0.,0.,0.,0.,0.,0.,0.,0.,0.,0.,0.,0.,0.,0.278692,0.161811,0.,0.,0.163605,0.278692,0.,0.,0.,0.,0.,0.,0.,0.,0.,0.,0.,0.,0.,0.,0.,0.,0.59481,0.314842,0.,0.,0.,0.20073,0.59481,0.253717,0.,0.,0.225558,0.,0.,0.,0.177328,0.,0.,0.,0.,0.,0.,0.,0.256506,0.,0.,0.,0.,0.,0.,0.,0.02077,0.,0.,0.,0.459279,0.,0.,0.159708,0.,0.,0.,0.,0.,0.|0.,
R|0.,0.,0.,0.,1.438722,0.,0.,0.,0.,0.,0.,0.,0.,0.,0.,0.,0.,0.,0.,0.,0.,0.,0.,0.,0.,0.,0.,0.,0.,0.,0.,0.,0.,0.,0.,0.,0.,0.,0.,0.,0.,1.484024,0.,0.,0.,0.,0.,0.,0.,0.,0.,0.,0.,0.,0.,0.,0.,0.,0.,0.,0.,0.,0.,1.389419,0.,0.,0.,0.,0.,2.116114,0.,0.,0.,0.,0.,0.,0.,0.,0.,0.,0.,0.,0.,0.,0.,0.,0.,0.,0.,0.,0.,1.274922,0.,0.,0.,0.,0.,0.,0.,0.,0.,0.,0.,0.,0.,0.,0.,0.,0.,0.,0.,0.,0.,0.,0.,0.,0.,1.645139,0.,0.,0.,0.,0.,0.,1.073195,0.,0.,0.,0.,0.,0.,0.,0.,0.,0.,0.,0.,0.,0.,1.136238,0.,0.,0.,0.,0.,0.,0.,0.,0.,0.,0.,1.41519,0.,0.,0.,0.,0.,0.,0.,0.,0.,0.,0.,0.,0.,0.,0.,0.,0.,0.,0.,0.,0.,0.,0.,0.,0.,0.,0.,0.,0.,0.,0.,0.,0.,0.,0.,0.,0.,0.,0.,0.93048,0.,0.,1.379636,0.,0.,0.,0.,0.,0.,0.,0.,0.,1.086665,0.,0.,0.,1.790305,0.,0.,0.,0.,0.,0.,0.,0.805119,0.,0.,0.,0.,0.,0.,0.,0.,0.,1.839933,0.,0.,0.,0.,0.,0.,0.,0.,0.,0.,1.438722,0.,0.,0.,0.,1.265428,0.,0.708754,0.,0.,0.,0.,0.,0.,0.,0.,0.,0.,1.183262,0.,0.,0.,0.,0.,0.,0.,0.,0.,0.,0.,0.,0.,0.,2.042968,0.,0.,1.183262,0.,0.,0.,0.,0.,0.,0.,0.,0.,0.,0.,0.,0.,0.,0.,0.,0.,0.,0.,0.,0.,0.,0.,0.,0.,0.,0.,0.,0.,0.,0.,0.,0.,0.,0.,0.,0.,0.,0.,0.,0.,0.,0.,0.,0.,0.,0.,0.,0.,0.,0.,0.,0.,0.,0.,0.,0.,0.,0.,0.,0.,0.,0.,0.,0.,0.,0.,0.,0.,0.,0.,0.,0.,1.434803,0.,0.,0.,0.,0.,0.,0.,0.,0.,0.,0.,0.,0.,0.,0.,1.147804,0.,0.,0.,0.,0.,0.,0.,0.,0.,0.,0.,0.,0.,0.,0.,0.,0.,0.,0.,0.,0.,0.,0.,0.,0.,0.,0.,0.,0.,0.,0.,0.,0.,0.,0.,0.,0.,0.,0.,0.,0.,0.,0.,0.,0.,0.,0.,0.,0.,0.,0.,0.,0.,0.,0.,0.,1.439904,0.,0.,0.,0.,0.,1.439904,0.,0.,0.,0.,0.,0.,0.,0.,0.,0.,1.983152,0.,0.,0.,0.,0.,0.,1.306598,0.,0.,0.,0.,0.,1.440231,0.,0.,0.,0.,1.839087,0.,0.,0.,0.,0.,0.,0.,0.,0.,0.,0.,0.,0.,0.,0.,0.,0.,0.,0.,1.386468,1.694816,0.,0.,1.063999,0.,0.,0.,0.,1.536023,0.,0.,0.,1.311065,0.,0.,0.,0.,0.,0.,0.,0.,0.,0.,0.,0.,0.,0.,0.,0.,0.,0.,0.,0.,0.,0.,0.,0.,0.,0.,0.,0.,0.,0.,0.,0.,0.,0.,0.,0.,0.,0.,0.,0.,0.,0.,1.260515,0.,0.,0.,0.,0.,0.,0.,0.,0.,0.,0.,0.,0.,0.,0.,0.,0.,0.,2.104103,0.,0.,0.899637,1.08991,0.,0.,0.,0.,0.,0.,0.,0.,0.,0.,0.,0.,0.,0.,0.,0.,0.,0.,0.,0.,0.,0.,0.,0.,0.,0.,0.,0.,0.,0.,0.946886,1.456878,0.,0.,0.,0.,0.,0.,0.,0.,0.,0.,0.,0.,0.,0.,0.,0.,0.,0.,0.,0.,0.,0.,0.,0.,0.,0.,0.,0.,0.,0.,0.,0.,0.,0.,0.,0.,0.,0.,0.,0.,0.,0.,0.,0.,0.,0.,0.,0.,0.,0.,0.,0.,0.,0.,0.,0.,0.,0.,1.186239,0.,0.,0.,0.,0.,0.,0.,0.,1.464364,0.,0.,0.,0.,0.,0.,0.,0.,0.,0.,0.,0.,0.,0.,0.,0.,0.,0.,0.,0.,0.,0.,0.,0.,0.,0.,0.,0.,0.,0.,0.,0.,0.,0.,0.,0.,0.,0.,0.,0.,0.,0.,0.,1.136401,0.,0.,0.,0.,0.,0.,0.,0.,0.,0.,0.,0.,0.,0.,0.,0.,0.,0.,0.,0.,0.,0.,0.,0.,0.,0.,0.,0.,0.,0.,0.,0.,0.,0.,0.,0.,0.,0.,0.,0.,0.,0.,0.,0.,1.226959,0.,1.412744,0.,1.226959,0.,0.,1.65074,0.,0.,0.,0.,0.,0.,0.,0.,1.426324,0.,0.,0.,0.,0.,0.,0.,0.,0.,0.,0.,0.,0.,0.,0.,0.,0.,0.,0.,0.,0.,0.,0.,0.,0.,0.,0.,0.,0.,0.,0.,0.,0.,0.,0.,0.,0.,0.,0.,0.,0.,0.,0.,0.,0.,0.,0.,0.,0.,0.,0.,0.,0.,0.,0.,0.,0.,0.,0.,0.,0.,0.,0.,0.,0.,0.,0.,0.,0.,0.,0.,0.,0.,0.,0.,0.,0.,0.,0.,0.,0.,0.,0.,0.,0.,0.,0.,0.,0.,0.,0.,0.,0.,0.,0.,0.,0.,0.,0.,0.,0.,0.,0.,0.,0.,0.,0.,0.,1.491912,0.,0.,0.,0.,0.,0.,0.,0.,0.,0.,0.,0.,0.,0.,0.,1.412227,0.,0.,0.,0.,0.,0.,0.,0.,0.,0.,0.,0.,0.,0.,0.,0.,0.,0.,0.,0.,0.,0.,0.,1.310703,0.,0.,0.937613,0.,0.,0.,0.,0.,1.38019,0.,0.,0.,0.,1.38019,1.38019,0.,0.,0.,0.,0.,0.,0.,0.,0.,0.,0.,0.,0.,0.,0.,0.,0.,0.,0.,0.,0.,0.,0.,0.,0.,0.,0.,0.,0.,0.,0.,0.,0.,0.,0.,0.,0.,0.,0.,0.,0.,0.,0.,1.136238,0.,0.,0.,0.,0.,0.,0.,0.,0.,0.,0.,0.,0.,0.,0.,0.,0.,0.,0.,0.,0.,0.,0.,0.,0.,0.,0.,0.,0.,0.,0.,0.,0.,0.,0.,0.,0.,0.,0.,0.,1.090196,0.,0.,0.,0.,0.,0.,0.,0.,0.,0.,0.,0.,0.,0.,0.,0.,0.,0.714614,0.,0.,0.,1.102045,0.,0.,1.168064,0.,0.,0.,1.605024,0.,1.199195,0.,0.,1.673615,0.,0.,0.,0.,0.,1.41519,0.,0.,0.,0.,0.,0.,0.,0.,0.,0.,1.048203,0.,0.,0.,0.,0.,0.,0.,0.,0.,0.,0.,0.,0.,0.,0.,0.,0.,0.,0.,0.,0.,0.,0.,0.,0.,0.,0.,0.923198,0.,0.,0.,0.,0.,0.,0.,0.,0.,0.,0.,0.,0.,0.,0.,0.,0.,1.521662,0.|0.,0.,0.,0.,0.,0.,0.,0.,0.,0.,0.,0.,0.,0.,0.,0.,0.,0.,0.,0.,0.,0.,0.,0.,0.,0.,0.,0.,0.,0.,0.,0.,0.,0.,0.,0.,0.,0.,0.,0.,0.,0.,0.,0.,0.,0.,0.,0.,0.,0.,0.,0.,0.,0.,0.,0.,0.,0.,0.,0.,0.,0.,0.,0.,0.,0.,0.,0.,0.,0.,0.,0.,0.,0.,1.338673,0.,0.,0.,0.,0.,0.,0.,0.,0.,0.,0.,0.,0.,0.,0.,0.,0.,0.,0.,0.,0.,0.,0.,0.,0.,0.,0.,0.,0.,0.,0.,0.,0.,1.340333,0.,0.,0.,0.,0.,0.,1.786548,0.,0.,0.,0.,0.,0.,0.,0.,0.,0.,0.,0.,0.,0.,0.,0.,0.,0.,1.509361,0.967934,0.,0.,0.,0.,0.,0.,0.,0.,0.,0.,0.,0.,0.,0.,0.,0.,0.,0.,0.,0.,0.,0.,0.,1.432437,0.,0.,0.,0.,0.,0.,0.,0.,0.,0.,0.,0.,0.,0.,0.,0.,0.,0.,0.,0.,0.,0.,0.,0.,0.837896,0.,0.,0.,0.,0.,0.,0.,0.,0.,0.,0.,0.,0.,0.,0.,0.,0.,0.,0.,0.,0.,1.208433,0.,0.,0.,0.,0.,0.,0.,0.,0.,0.,0.,1.190835,0.,0.,0.,0.,0.,0.,0.,0.,0.,0.,0.,0.,0.,0.,0.,0.,0.,0.,0.,0.,0.,0.,0.,0.,0.,0.,0.,0.,1.16364,1.055988,0.,0.,0.,0.,0.,0.,0.,0.,1.780431,0.,0.,0.,0.,0.,0.,0.,0.,0.,0.,1.514311,0.,0.,0.,0.,0.,0.,0.,0.,0.,0.,0.,0.,0.,0.,0.,0.,0.,0.,0.,0.,0.,0.,0.,0.,0.,0.,0.,0.,0.,0.,0.,0.,0.,0.,0.,0.,0.,0.,0.,0.,0.,0.,0.,0.,0.,0.,0.,0.,0.,0.,0.,0.,0.,0.,0.797355,0.,0.,0.,0.,0.,0.,0.,0.,0.,0.,0.,0.,0.,0.,0.,0.,0.,0.,0.,0.,0.,0.,0.,0.,0.,0.,0.,0.,0.,1.719551,0.,0.,0.,0.,0.,0.,0.,0.,0.,0.,0.,0.,0.,0.,0.,0.,0.,0.,0.,0.,0.,0.,0.,0.,0.,0.,0.,0.,0.,0.,0.,0.,0.,0.,0.,0.,0.,0.,0.,0.,0.,0.,0.,0.,1.184077,0.,0.,0.,0.,1.635364,0.,0.,0.,0.,0.,0.,0.,0.,0.,0.,0.,0.,0.,0.,0.,0.,0.,0.,0.,0.,0.,0.,0.,0.,0.,0.,0.,0.,0.,0.,0.,0.,0.,0.,1.12545,0.,0.,0.,0.,0.,0.,0.,0.,0.,0.,0.,0.,0.,0.,0.,0.,0.,0.,0.,0.,0.,0.,0.,0.,0.,0.,0.,0.,0.,0.,0.,0.,0.,0.,0.,0.,0.,0.,0.,0.,0.,0.,0.,0.,0.,0.,0.,0.,0.,0.,0.,0.,0.,0.,0.,0.,0.,0.,0.,0.,0.,0.,0.,0.,0.,0.,0.,0.,0.,0.,0.,0.,0.,0.,0.,0.,0.,0.,0.,0.,0.,0.,0.,0.,0.,0.,0.,0.,1.42213,0.,0.,0.,0.,0.,0.,0.,0.,0.,0.,0.,0.,0.,0.,0.,0.,0.,0.,0.,0.,0.,0.,0.,0.,0.,0.,0.,0.,0.,0.,0.,0.,0.,0.,0.,0.,0.,0.,0.,0.,0.,0.,0.,0.,0.,0.,0.,0.,0.,0.,0.,0.,0.,0.,0.,0.,0.,0.,0.,0.,0.,0.,0.,0.,0.,0.,0.,0.,0.,0.,0.,0.,0.,0.,0.,0.,0.,0.,0.,0.,0.,0.,0.,0.,0.,0.,0.,0.,0.,0.,0.,0.,0.,0.,0.,0.,0.,0.,1.375666,0.,0.,0.,0.,0.,0.,0.,0.,0.,0.,0.,0.,0.,0.,0.,0.,0.,0.,0.,0.,0.,0.,0.814445,0.,0.,0.,0.,0.,0.,0.,0.,0.,0.,0.,0.,0.,0.,0.,0.,0.,0.,0.,0.,0.,0.,0.,0.,0.,0.,1.26516,0.,0.,0.,0.,0.,0.,0.,0.,1.420175,0.,0.,0.,0.,0.,0.,0.,0.,0.,0.,0.,0.,0.,0.,0.,1.731734,0.911565,0.,0.,0.,0.,0.,0.,0.,1.280112,0.,0.,0.,0.,0.,0.,0.,0.,0.,0.,0.,0.,0.,0.,0.,0.,0.,0.,0.,0.,0.,0.,0.,0.,0.,0.,0.,0.,0.,1.520208,0.,0.,0.,0.,0.,0.,0.,0.,0.,0.,0.,0.,0.,0.,0.,0.,0.,0.,0.,0.,0.,0.,0.,0.,0.,0.,0.,0.,0.,0.,0.,0.,0.,0.,0.,0.,0.,0.,0.,0.,0.,1.243708,0.,0.,0.,0.851964,1.383883,0.,0.,0.,0.,0.,0.,0.,0.,0.,0.,0.,0.,0.,0.,0.,0.,0.,0.,0.,1.296583,0.,0.,0.,0.,0.,0.,0.,0.,0.,0.,0.,0.,0.,0.,0.,0.,0.,0.,0.,0.,0.,0.,0.,0.,0.,0.719036,0.,0.,0.,0.,0.,0.,0.,1.252944,0.,0.,0.,1.071008,0.,0.,0.,0.,0.,0.,0.,0.,0.,0.,0.,0.,0.,0.,0.,0.,0.,0.,0.,0.,0.,0.,0.,0.,0.,0.,0.,0.,0.,0.,0.,0.,0.,0.,0.,0.,0.,0.,0.,0.,1.07562,0.,0.,0.,0.,0.,0.,0.,0.,0.,0.,0.,0.,0.888782,0.,0.,0.,0.,0.,0.,0.,0.,0.,0.,0.,0.,0.,0.,0.767031,0.,0.,0.,1.332372,0.,0.,0.,0.,0.,0.,0.,0.,0.,0.,0.,0.,0.,0.,0.,0.,0.,1.406668,0.,0.,0.,0.,0.,0.,0.,1.786548,0.,0.,0.,0.,0.,0.,0.,0.,0.,0.,0.,0.,0.,0.,0.,0.,0.,0.,0.,0.,0.,0.,1.14906,0.,0.,0.,0.,0.,0.,0.,0.,0.,0.,0.,0.,0.,0.,0.,0.,0.,0.,0.,0.,0.,0.,0.,0.,0.,0.,0.,0.,0.,0.,0.,0.,0.,0.,0.,0.,0.,1.092233,0.,0.,0.,0.,0.,0.,0.,0.,0.,0.,0.,0.,0.,0.,0.,0.,0.,0.,0.,0.,0.,0.,0.,0.,0.,0.,0.,0.,0.,0.,0.,0.,0.,0.,0.,0.,0.,0.,0.,0.,0.,0.,0.,0.,0.,0.,0.,0.,0.,2.45336,0.,0.,0.,0.,0.,0.,0.,0.,0.,0.,0.,0.,0.,0.,0.,0.,0.,0.,0.,1.404594,0.,0.,0.,0.,0.,0.,0.,0.,0.,0.,0.,0.,0.,0.,0.,0.,0.,0.,0.,0.,0.,0.,0.,0.,0.,0.,0.,0.,0.,0.,0.,0.,0.,0.,0.,0.,0.,0.,0.,0.,0.,0.,0.,0.,0.,0.,0.,0.,0.,0.,0.,0.,0.,0.,0.,0.,0.,0.,1.165827,0.,0.,0.,0.,0.,0.,0.,0.,0.,0.,0.,0.,0.,0.,0.,0.,0.,0.,0.,0.,0.,0.,0.,0.,0.,0.,0.,0.,0.,0.,0.,0.,0.,0.,0.,0.,0.,0.,0.,0.,0.,0.,0.,0.,0.,0.,0.,0.,0.,0.,0.,1.451561,0.,0.,0.,0.,0.,0.,0.,0.,0.,0.,0.,0.,0.,0.,0.,0.,0.,0.,0.,0.,0.,0.,0.,0.,0.,0.,0.,0.,0.,0.,0.,0.,0.,0.,0.,0.,0.,0.,0.,0.,0.,0.,0.,0.,0.,0.,0.,0.,0.,0.,0.,0.,0.,0.,0.,0.837896,0.,0.,0.,0.,0.,0.,0.,0.,0.,1.77719,0.,0.,0.,0.,0.,0.,0.,0.,0.,0.,0.,0.,0.,0.,0.,0.,0.,0.,0.,0.,0.,0.,0.,0.,0.,0.,0.,0.,0.,0.,0.,0.,0.,0.,0.,0.,0.,0.,0.,0.,0.,0.,0.,0.,0.,0.,0.,0.,0.,0.,0.,0.,0.,0.,0.,0.,0.,0.,0.,0.,0.,0.,0.,0.,0.,0.,0.,0.,0.,0.,0.930178,0.,0.,1.453418,0.,0.,0.,0.,0.,0.,0.,0.,0.881479,0.,0.,0.,0.,0.,0.,0.,0.,0.,0.,0.,0.,0.,0.,0.,1.206676,0.,0.,0.,0.,0.,0.,0.,0.,0.,0.,0.,0.,0.,0.,0.,0.,0.,0.,0.,0.,0.,0.,0.,0.,0.,0.,0.,0.,1.208433,0.,0.,0.,0.,0.,0.,0.,0.,0.,0.,0.,0.,0.,0.,0.,0.,0.,0.,0.,0.,0.,0.,0.,0.,0.,0.,0.,0.,0.,0.,0.,0.,0.,0.,0.,0.,1.254074,0.,0.,0.,0.,1.254074,0.,1.600418,0.,0.,0.,0.,0.,0.,0.,0.,0.,0.,0.,0.,0.,0.,0.,0.,0.,0.,0.,0.,0.,0.,0.,0.,0.,0.,0.,0.,0.,0.,0.,0.,0.,0.,0.,0.,0.,0.,0.,0.,0.,0.,0.,0.,0.,0.,0.,0.,0.,0.,0.,0.,0.,0.,0.,0.824582,0.,0.,0.,0.,0.,0.,0.,0.,0.,0.,0.,0.,0.,0.,0.,0.,1.310989,0.,0.,0.,0.,0.,0.,0.,0.,0.,0.,0.,0.,0.,0.,0.,0.,1.77506,0.,0.,0.,0.,0.,0.,0.,0.,0.,0.,0.,0.,0.,0.,0.,0.,0.,0.,0.,0.,0.,0.,0.,0.,0.,0.,0.,0.,0.,0.,0.,0.,0.,0.,0.,0.,0.,0.,0.,0.,0.,0.,0.,0.,0.,0.,0.,0.,0.,0.,0.,0.,0.,0.,0.,0.,0.,0.,0.,0.,0.,0.,0.,0.,0.,0.,0.,0.,0.,0.,0.,0.,0.,0.,0.,0.,0.,0.,0.,0.,0.,0.,0.,0.,0.,0.,0.,0.,0.832019,0.,0.,0.,0.,0.,0.,0.,0.,0.,0.,0.,0.,0.,0.,0.,0.,0.,0.,0.,0.,0.,0.,0.,1.780431,0.,0.,0.,1.780431,0.,0.,0.,0.,0.,0.,0.,0.,0.,0.,0.,0.,0.,0.,0.,0.,1.675535,0.|0.,0.,0.,0.,0.,0.,0.,0.,0.,0.,0.,0.,0.,0.,1.481005,0.,0.,0.,0.,0.,0.,2.008556,0.,0.,1.671155,0.,0.,0.,0.,0.,0.,0.,0.,0.,0.,0.,0.,0.,0.,0.,0.,0.,0.,0.,0.,0.,0.,0.,0.,0.,0.,0.,0.,0.,1.883509,0.,0.,0.,0.,0.,0.,0.,2.101452,0.,0.,0.,0.,1.915825,0.,0.,0.,1.569669,0.,0.,0.,1.932179,0.,0.,0.,0.,0.,0.,0.,0.,0.,0.,0.,0.,0.,0.,0.,0.,0.,0.,0.,0.,0.,0.,0.,0.,0.,0.,0.,0.,1.500674,1.038924,0.,0.,0.,0.,0.,0.,0.,0.,0.,0.,1.498884,0.,0.,0.,0.,0.,0.,0.,0.,0.,2.186301,0.,0.,0.,0.,0.,0.,0.,2.186301,0.993095,0.,0.,0.,0.,0.,0.,0.,0.,0.987451,0.,0.,0.,0.,0.,0.,0.,0.,0.,0.,0.,0.,0.,0.,0.,0.,0.,1.402538,1.888692,0.,0.,0.,0.,0.,2.156639,0.,1.224842,0.,0.,0.,0.,0.,0.,0.,0.,0.,0.,0.,0.,0.,0.,0.,0.,0.,0.,0.,0.,0.,0.,0.,0.,0.,0.,0.,0.,0.,0.,0.,0.,0.,0.,1.63101,1.660933,0.,0.,0.,0.,1.571849,0.,0.,0.,0.,0.,0.,0.,0.,0.,0.,0.,0.,0.,0.,0.,0.,0.,0.,0.,0.,0.,0.,0.,0.,0.,0.,0.,0.,0.,0.,0.,0.,1.928212,1.913701,0.,0.,0.,1.827408,0.,0.,0.,1.13895,0.,0.,0.,0.,0.,2.219796,0.,0.,1.165389,1.709933,0.,0.,0.,0.,0.,0.,0.,0.,0.,0.,0.,0.,0.,0.,0.,0.,0.,0.,0.,0.,0.,0.,0.,0.,0.,0.,0.,0.,0.,0.,0.,0.,2.130871,0.,0.,0.,0.,0.,0.,0.,0.,0.,0.,0.,0.,0.,0.,0.,0.,0.,0.,1.531732,0.,0.,0.,0.,0.,2.395928,0.,2.227335,1.674914,0.,0.,0.,0.,0.,0.,0.,0.,0.,0.,0.,0.,0.,0.,0.,0.,0.,0.,0.,0.,0.,0.,0.,1.936947,0.,0.,0.,0.,0.,0.,0.,0.,0.,0.,0.,0.,0.,0.,0.,0.,0.,0.,0.,0.,0.,0.,0.,0.,0.,0.,0.,0.,0.,0.,0.,0.,0.,0.,1.286916,0.,0.,0.,0.,0.,0.,0.,1.519606,0.,0.,0.,0.,0.,0.,0.,0.,0.,0.,0.,0.,0.,0.,0.,0.,0.,0.,0.,0.,0.,0.,0.,0.,0.,0.,0.,0.,0.,0.,1.860026,0.,0.,1.76385,0.,0.,1.822919,0.,0.,0.,0.,0.,1.775652,0.,0.,0.,0.,0.,0.,0.,0.,0.,0.,0.,0.,0.,0.,0.,0.,0.,0.,0.,0.,0.,0.,0.,0.,0.,0.,0.,0.,0.,0.,0.,0.,2.332013,0.,0.,0.,0.,2.523035,0.,0.,0.,0.,0.,0.,0.,0.,1.632674,1.632674,0.,0.,0.,0.,0.,0.,0.,0.,0.,0.,0.,0.,1.64576,0.,0.,0.,0.,0.,0.,0.,0.,0.,0.,0.,0.,0.,0.,0.,0.,0.,0.,0.,0.,0.,0.,0.,0.,0.,0.,0.,0.,0.,0.,0.,0.,0.,0.,0.,0.,0.,0.,0.,0.,0.,0.,0.,0.,0.,0.,0.,0.,0.,0.,0.,0.,0.,0.,0.,1.822973,0.,0.,0.,0.,0.,0.,0.,0.,0.,0.,0.,0.,0.,0.,0.,0.,0.,0.,0.,0.,0.,0.,0.,0.,0.,0.,0.,0.,1.481005,1.348275,0.,1.712651,0.,0.,0.,0.,0.,0.,0.,2.008556,0.,0.,0.,0.,0.,0.,0.,0.,0.,0.,0.,2.09459,1.871438,0.,0.,0.,0.,0.,0.,0.,0.,0.,0.,0.,0.,0.,0.,1.278787,0.,0.,0.,0.,0.,0.,0.,0.,0.,0.,1.313732,0.,0.,0.,0.,0.,0.,0.,0.,0.,0.,0.,0.,0.,1.632659,0.,1.873015,0.,0.,0.,0.,0.,0.,0.,0.,0.,0.,0.,0.,0.,0.,0.,0.,0.,0.,0.,0.,0.,0.,0.,0.,0.,0.,0.,0.,0.,0.,0.,0.,1.272979,0.,0.,0.,0.,0.,0.,0.,0.,0.,0.,0.,0.,0.,0.,0.,0.,0.,0.,0.,0.,0.,0.,0.,0.,0.,0.,0.,0.,0.,0.,0.,0.,0.,0.,0.,0.,0.,0.,0.,0.,0.,0.,0.,0.,0.,0.,0.,0.,0.,0.,0.,0.,0.,0.,0.,0.,0.,0.,0.,0.,0.,0.,0.,0.,0.,0.,0.,0.,0.,0.,0.,0.,0.,0.,0.,0.,0.,0.,0.,1.85171,0.,0.,0.,0.,0.,0.,0.,0.,0.,0.,0.,0.,0.,0.,0.,0.,0.,0.,0.,0.,0.,0.,0.,0.,0.,0.,0.,0.,0.,0.,0.,0.,1.434989,0.,0.,0.829348,0.,0.,0.,0.,0.,0.,0.,0.,0.,0.,0.,0.,0.,0.,0.,0.,0.,0.,0.,0.,0.,0.,0.,0.,0.,0.,0.,0.,0.,0.,0.,0.,0.,0.,0.,0.,0.,0.,0.,0.,1.399651,0.,0.,0.,0.,0.,0.,0.,0.,0.,0.,0.,0.,0.,0.,0.,0.,0.,0.,0.,2.067518,0.,0.,0.,0.,0.,0.,0.,0.,0.,2.002822,0.,0.,0.,0.,0.,0.,0.,0.,0.,0.,0.,0.,0.,0.,0.,0.,0.,0.,0.,0.,0.,0.,0.,0.,0.,0.,0.,0.,0.,0.,0.,0.,0.,0.,0.,0.,0.,1.72856,0.,1.365799,0.,0.,0.,0.,0.,0.,0.,0.,0.,1.205407,0.,0.,0.,0.,0.,0.,0.,0.,0.,0.,0.,0.,0.,0.,0.,0.,0.,0.,0.,0.,0.,0.,0.,0.,1.125251,1.497408,0.,0.,0.,0.,0.,0.,0.,0.,0.,0.,0.,0.,0.,0.,0.,0.,0.,0.,0.,0.,0.,0.,0.,0.,0.,1.913817,0.,0.,0.,0.,0.,0.,0.,1.001903,0.,0.,0.,0.,0.,0.,0.,0.,0.,0.,0.,0.,0.,0.,0.,0.,0.,0.,0.,0.,0.,0.,2.054086,0.,0.,0.,1.405967,0.,0.,0.,1.478055,0.,0.,1.548623,0.,0.,0.,0.,0.,1.219928,0.,0.,0.,0.,0.,0.,0.,0.,1.548623,0.,0.,0.,0.,0.,0.,0.,0.,0.,0.,1.48968,0.,0.,0.,0.,0.,0.,0.,0.,1.464489,0.,0.,0.,0.,0.,0.,0.,0.,0.,1.469538,0.,0.,1.624455,0.,0.,0.,0.,0.,0.,0.,0.,0.,0.,0.,0.823107,1.220805,0.,0.,0.,0.,0.,0.,0.,0.,0.,0.,0.,1.513131,0.,0.,0.,0.,0.,0.,0.,0.,0.,0.,0.,0.,0.,0.,0.,0.,0.,0.,0.,1.472097,0.,0.,0.,0.,0.,0.,0.,0.,0.,0.,0.,0.,0.,0.,0.,0.,0.,0.,0.,0.,0.,0.,0.,0.,0.,0.,0.,0.,0.,0.,0.,0.,0.,0.,0.,0.,0.,0.,0.,1.695587,0.,0.,0.,1.903712,0.,0.,0.,0.,0.,0.,0.,0.,0.,1.83644,0.,0.,0.,0.,0.,0.,0.,0.,0.,2.186301,0.,0.,0.,1.862584,0.,0.,0.,2.186301,0.993095,0.,0.,0.,0.,0.,0.,0.,0.,0.,0.,0.,0.,0.,0.,1.522391,0.,0.,0.,0.,0.,0.,0.,0.,0.,0.,0.,0.,0.,0.,0.,0.,0.,0.,0.,0.,0.,0.,0.,0.,0.,0.,0.,0.,0.,0.,0.,1.691256,0.,0.,0.,0.,0.,0.,0.,0.,1.769129,0.,0.,0.,0.,0.,0.,0.,1.517523,0.,0.,0.,0.,0.,0.,0.,0.,0.,0.,0.,1.882043,0.,0.,0.,0.,0.,0.,0.,0.,0.,0.,0.,0.,0.,0.,0.,0.,0.,0.,1.917954,0.,0.,0.,0.,1.421041,0.,0.,1.458328,0.,0.,0.,0.,0.,0.,0.,0.,0.,0.,0.,0.,0.,0.,0.,0.,0.,0.,0.,0.,0.,0.,0.,1.149783,0.,0.,0.,0.,0.,0.,0.,0.,0.,0.,0.,0.,0.,0.,0.,0.,0.,0.,0.,0.,0.,0.,0.,0.,0.,0.,0.,0.,0.,0.,0.,0.,0.,1.324508,0.,0.,0.,0.,0.,1.758997,0.,0.,0.,0.,0.,0.,0.,0.,0.,0.,0.,0.,0.,0.,0.,0.,0.,0.,2.156639,0.,0.,1.224842,0.,0.,0.,0.,0.,0.,0.,0.,0.,0.,0.,0.,0.,0.,0.,0.,0.,0.,0.,0.,0.,0.,0.,0.,0.,0.,0.,0.,0.,0.,0.,0.,0.,0.861405,0.,0.,0.,0.,0.,0.,0.,0.,0.,0.,0.,1.402958,0.,0.,0.,0.,0.,0.,0.,0.,0.,0.,0.,0.,0.,0.,0.,0.,1.506134,0.,0.,0.,0.,0.,0.,0.,0.,0.,0.,0.,0.,0.,0.,0.,0.,0.,0.,0.,0.,0.,0.,0.,0.,0.,0.,0.885357,0.,0.,0.,0.895987,1.178502,0.,0.,0.,0.774144,0.,0.,0.,0.,1.250702,0.,0.,0.,0.,0.,0.,0.,0.,0.,0.,0.,0.,0.,0.,0.,1.055331,1.432998,0.,0.,0.,0.,0.,0.,0.,0.984665,0.,0.,0.,0.,0.,0.,0.,0.,0.,0.,0.,0.,0.,0.,0.,0.,0.,0.,0.,0.,0.,0.,0.,0.,0.,0.,0.,0.,0.,0.,0.,0.,0.,0.,0.,0.,0.,0.,0.,0.,1.612482,0.,0.,0.,0.,0.,0.,0.,1.660933,0.,0.,0.,0.,0.,0.,0.,0.,0.,1.817051,0.,0.,0.,0.,0.,0.,0.,0.,0.,0.,0.,0.,0.,0.,0.,0.,1.775968,0.,0.,0.,0.,0.,0.,0.,2.066487,0.,0.,0.,0.,0.,0.,0.,0.,0.,0.,0.,0.,0.,0.,0.,2.107474,0.,0.,0.,2.066487,0.,0.,0.,0.,0.,0.,0.,1.969083,0.,0.,0.,0.,0.,0.,0.,0.,0.,0.,0.,0.,0.,0.,0.,0.,0.,0.,0.,1.966307,0.,0.,0.,0.,0.,0.,0.,0.966381,0.,0.,0.,0.,0.,0.,0.,0.,0.,0.,0.,0.,0.,0.,0.,0.,0.,0.,0.,0.,0.,1.402937,0.,0.,0.,0.,0.,1.145086,1.146792,0.,0.,0.,0.,0.,0.,0.,0.,1.403689,0.,0.,1.403689,0.,0.,0.,0.,0.,0.,0.,0.,1.827408,0.,0.,0.,0.,0.,0.,0.,0.,0.,0.,0.,0.,0.,1.625301,0.,0.,0.,0.,0.,0.,0.,0.,0.,0.,0.,0.,0.,0.,1.041362,0.,0.,1.13895,0.,0.,0.,0.,0.,0.,0.,0.,0.,1.20066,0.,0.,0.,1.20066,0.,0.,0.,0.,0.,1.771183,0.,0.,0.,0.,0.,0.,0.,0.,0.,0.,0.,0.,0.,0.,0.,0.,0.,0.,0.,1.165389,1.709933,0.,0.,0.,0.,0.,0.,0.,0.,0.,0.,0.,0.,0.,0.,0.,0.,0.,0.,1.514195,0.,0.,0.,0.,0.,0.,0.,0.,0.,0.,1.519272,0.,0.,0.,0.,0.,0.,0.,0.,0.,0.,0.,0.,0.,0.,0.,0.,0.,0.,0.,0.,0.,0.,0.,0.,0.,0.,0.,0.,0.,0.,0.,0.,0.,0.,0.,0.,0.,0.,0.,0.,0.,0.,0.,0.,0.,0.,0.,0.,0.,0.,0.,0.,0.,1.541575,0.,0.,0.,1.08917,0.,0.,0.,0.,0.,0.,0.,0.,0.,0.,0.,0.,0.,0.,0.,0.,0.,0.,0.,0.,0.,0.,0.,0.,0.,0.,0.,0.,0.,0.,0.,0.,0.,0.,0.,0.,0.,0.,0.,0.,0.,0.,0.,0.,0.,0.,1.920672,0.,0.,0.,2.180595,0.,0.,0.,1.16401,0.,0.,0.,0.,0.,0.,0.,0.,0.,0.,0.,0.,0.,0.,0.,0.,0.,0.,0.,0.,0.,0.,0.,0.,0.,0.,0.,0.,0.,0.,0.,0.,0.,0.,0.,0.,0.,0.,0.,0.918527,0.,1.600587,0.,0.,0.,0.,0.,0.,0.,0.,0.,0.,0.,0.,0.,0.,0.,0.,1.711312,0.,0.,0.,0.,0.,0.,0.,0.,1.483992,0.,0.,0.,0.,1.089715,0.,0.,1.531732,0.,1.415743,0.,0.,0.,0.,0.,1.608548,0.,0.,0.,0.,0.,0.,0.,0.,0.,0.,0.,0.,0.,0.,0.,0.,0.,0.,0.,0.,0.,0.,0.,0.,0.,0.,0.,0.,0.,0.,1.789016,0.,0.,0.,0.,0.,1.827343,0.,1.827343,0.,0.,0.,1.674914,0.,0.,0.,0.,0.,0.,0.,0.,0.,0.,0.,0.,1.81032,0.,0.,0.,0.,0.,0.,0.,0.,0.,0.,0.,0.,0.,0.,0.,0.,0.,0.,0.,0.,0.,0.,0.,0.,0.,0.,0.,0.,0.,0.,0.,0.,0.,0.,0.,1.37251,0.,0.,0.,0.,0.,0.,0.,0.,0.,0.,0.,0.,0.,0.,0.,0.,0.,0.,0.,0.,0.,0.,0.,2.255864,0.,0.,0.,0.,0.,0.,0.,0.,1.056147,0.,0.,1.090033,0.,0.,0.,0.,0.,0.,0.,0.,0.,0.,0.,0.,0.,0.,0.,0.,0.,0.,0.,0.,0.,0.,0.,0.,0.,0.,0.,0.,0.,0.,0.,0.,0.,0.,0.,0.,0.,0.,0.,0.,0.,0.,0.,0.,0.,0.,0.,0.,0.,0.,0.,0.,0.,1.60392,0.,1.557918,0.,0.,0.,0.,0.,0.,0.,0.,0.,0.,0.,0.,0.,0.,0.,0.,0.,0.,0.,0.,0.,0.,2.033119,0.,0.,2.174368,0.,0.,0.,0.,0.,0.,0.,0.,0.,0.,0.,0.,0.,0.,0.,1.414122,0.,0.,1.759661,0.,0.,0.967077,0.,0.,0.967077,0.,0.,0.,0.,0.,0.,2.131729,0.,0.,0.,0.,0.,1.560488,0.,1.092509,0.,1.092509,2.503462,0.,0.,0.,0.,0.,0.,0.,0.,0.,1.660298,0.,0.964044,0.,0.,0.,0.,0.,0.,0.,0.,0.,0.,0.,1.519606,0.,0.,0.,0.,0.,0.,0.,0.,0.,0.,0.,0.,0.,0.,0.,0.,0.,0.,1.824787,1.824787,0.,0.,0.,0.,0.,0.,0.,0.,0.,0.,0.,0.,0.,0.,0.,0.,0.,0.,1.511345,0.,0.,0.,1.538801,0.,0.,0.,0.,0.,0.,0.,0.,0.,0.,0.,0.,0.,0.,0.,0.,0.,0.,0.,0.,0.,0.,0.,0.,0.98473,0.,1.350463,0.,0.,0.,0.,0.,0.,0.,1.932653,0.,0.,0.,0.,0.,0.,0.,0.,0.,0.,0.,0.,0.,0.,0.,0.,1.555034,2.213664,0.,0.,0.,0.,0.,0.,0.,0.,0.,0.,0.,0.,0.,0.,0.,0.,0.,0.,0.,0.,0.,0.,0.,0.789608,0.,0.,0.,0.,0.,0.,0.,0.,0.,0.,0.,0.,0.,0.,0.,0.,0.,0.,0.,0.,1.860026,0.,0.,1.822919,0.,0.,0.,1.025101,0.,1.844173,0.,0.,0.,0.,0.,0.,1.154615,0.,1.486871,0.|0.,0.,0.,0.,0.544971,0.,0.,0.,0.,0.,0.,0.,0.,0.,0.,0.,0.,0.,0.,0.,0.,0.,0.,0.,0.,0.,0.,0.,0.,0.,0.,0.,0.,0.,0.,0.,0.,0.,0.,0.,0.,0.494675,0.,0.,0.,0.,0.,0.,0.,0.,0.,0.,0.,0.,0.,0.,0.,0.,0.,0.,0.,0.,0.,0.926279,0.,0.,0.,0.,0.,0.047025,0.,0.,0.,0.,0.,0.,0.,0.,0.,0.,0.,0.,0.,0.,0.,0.,0.,0.,0.,0.,0.,0.407975,0.,0.,0.,0.,0.,0.,0.,0.,0.,0.,0.,0.,0.,0.,0.,0.,0.,0.,0.,0.,0.,0.,0.,0.,0.,0.479832,0.,0.,0.,0.,0.,0.,0.174846,0.,0.,0.,0.,0.,0.,0.,0.,0.,0.,0.,0.,0.,0.,0.084794,0.,0.,0.,0.,0.,0.,0.,0.,0.,0.,0.,0.207607,0.,0.,0.,0.,0.,0.,0.,0.,0.,0.,0.,0.,0.,0.,0.,0.,0.,0.,0.,0.,0.,0.,0.,0.,0.,0.,0.,0.,0.,0.,0.,0.,0.,0.,0.,0.,0.,0.,0.,0.050146,0.,0.,0.134599,0.,0.,0.,0.,0.,0.,0.,0.,0.,0.255686,0.,0.,0.,0.522717,0.,0.,0.,0.,0.,0.,0.,0.007141,0.,0.,0.,0.,0.,0.,0.,0.,0.,0.630834,0.,0.,0.,0.,0.,0.,0.,0.,0.,0.,0.544971,0.,0.,0.,0.,0.506171,0.,0.118126,0.,0.,0.,0.,0.,0.,0.,0.,0.,0.,0.099241,0.,0.,0.,0.,0.,0.,0.,0.,0.,0.,0.,0.,0.,0.,0.065902,0.,0.,0.099241,0.,0.,0.,0.,0.,0.,0.,0.,0.,0.,0.,0.,0.,0.,0.,0.,0.,0.,0.,0.,0.,0.,0.,0.,0.,0.,0.,0.,0.,0.,0.,0.,0.,0.,0.,0.,0.,0.,0.,0.,0.,0.,0.,0.,0.,0.,0.,0.,0.,0.,0.,0.,0.,0.,0.,0.,0.,0.,0.,0.,0.,0.,0.,0.,0.,0.,0.,0.,0.,0.,0.,0.,0.,0.13406,0.,0.,0.,0.,0.,0.,0.,0.,0.,0.,0.,0.,0.,0.,0.,0.655888,0.,0.,0.,0.,0.,0.,0.,0.,0.,0.,0.,0.,0.,0.,0.,0.,0.,0.,0.,0.,0.,0.,0.,0.,0.,0.,0.,0.,0.,0.,0.,0.,0.,0.,0.,0.,0.,0.,0.,0.,0.,0.,0.,0.,0.,0.,0.,0.,0.,0.,0.,0.,0.,0.,0.,0.,0.263329,0.,0.,0.,0.,0.,0.263329,0.,0.,0.,0.,0.,0.,0.,0.,0.,0.,0.603568,0.,0.,0.,0.,0.,0.,0.335982,0.,0.,0.,0.,0.,0.360058,0.,0.,0.,0.,0.408686,0.,0.,0.,0.,0.,0.,0.,0.,0.,0.,0.,0.,0.,0.,0.,0.,0.,0.,0.,0.452724,0.231111,0.,0.,0.607999,0.,0.,0.,0.,0.381118,0.,0.,0.,0.080269,0.,0.,0.,0.,0.,0.,0.,0.,0.,0.,0.,0.,0.,0.,0.,0.,0.,0.,0.,0.,0.,0.,0.,0.,0.,0.,0.,0.,0.,0.,0.,0.,0.,0.,0.,0.,0.,0.,0.,0.,0.,0.,0.787822,0.,0.,0.,0.,0.,0.,0.,0.,0.,0.,0.,0.,0.,0.,0.,0.,0.,0.,1.122188,0.,0.,0.067897,0.205643,0.,0.,0.,0.,0.,0.,0.,0.,0.,0.,0.,0.,0.,0.,0.,0.,0.,0.,0.,0.,0.,0.,0.,0.,0.,0.,0.,0.,0.,0.,0.097954,0.682912,0.,0.,0.,0.,0.,0.,0.,0.,0.,0.,0.,0.,0.,0.,0.,0.,0.,0.,0.,0.,0.,0.,0.,0.,0.,0.,0.,0.,0.,0.,0.,0.,0.,0.,0.,0.,0.,0.,0.,0.,0.,0.,0.,0.,0.,0.,0.,0.,0.,0.,0.,0.,0.,0.,0.,0.,0.,0.,0.29656,0.,0.,0.,0.,0.,0.,0.,0.,0.076402,0.,0.,0.,0.,0.,0.,0.,0.,0.,0.,0.,0.,0.,0.,0.,0.,0.,0.,0.,0.,0.,0.,0.,0.,0.,0.,0.,0.,0.,0.,0.,0.,0.,0.,0.,0.,0.,0.,0.,0.,0.,0.,0.,1.136401,0.,0.,0.,0.,0.,0.,0.,0.,0.,0.,0.,0.,0.,0.,0.,0.,0.,0.,0.,0.,0.,0.,0.,0.,0.,0.,0.,0.,0.,0.,0.,0.,0.,0.,0.,0.,0.,0.,0.,0.,0.,0.,0.,0.,0.119439,0.,0.050009,0.,0.119439,0.,0.,0.584637,0.,0.,0.,0.,0.,0.,0.,0.,0.254489,0.,0.,0.,0.,0.,0.,0.,0.,0.,0.,0.,0.,0.,0.,0.,0.,0.,0.,0.,0.,0.,0.,0.,0.,0.,0.,0.,0.,0.,0.,0.,0.,0.,0.,0.,0.,0.,0.,0.,0.,0.,0.,0.,0.,0.,0.,0.,0.,0.,0.,0.,0.,0.,0.,0.,0.,0.,0.,0.,0.,0.,0.,0.,0.,0.,0.,0.,0.,0.,0.,0.,0.,0.,0.,0.,0.,0.,0.,0.,0.,0.,0.,0.,0.,0.,0.,0.,0.,0.,0.,0.,0.,0.,0.,0.,0.,0.,0.,0.,0.,0.,0.,0.,0.,0.,0.,0.,0.,0.174183,0.,0.,0.,0.,0.,0.,0.,0.,0.,0.,0.,0.,0.,0.,0.,0.110618,0.,0.,0.,0.,0.,0.,0.,0.,0.,0.,0.,0.,0.,0.,0.,0.,0.,0.,0.,0.,0.,0.,0.,0.327676,0.,0.,0.175802,0.,0.,0.,0.,0.,0.298761,0.,0.,0.,0.,0.298761,0.298761,0.,0.,0.,0.,0.,0.,0.,0.,0.,0.,0.,0.,0.,0.,0.,0.,0.,0.,0.,0.,0.,0.,0.,0.,0.,0.,0.,0.,0.,0.,0.,0.,0.,0.,0.,0.,0.,0.,0.,0.,0.,0.,0.,0.084794,0.,0.,0.,0.,0.,0.,0.,0.,0.,0.,0.,0.,0.,0.,0.,0.,0.,0.,0.,0.,0.,0.,0.,0.,0.,0.,0.,0.,0.,0.,0.,0.,0.,0.,0.,0.,0.,0.,0.,0.,0.14067,0.,0.,0.,0.,0.,0.,0.,0.,0.,0.,0.,0.,0.,0.,0.,0.,0.,0.003609,0.,0.,0.,0.24245,0.,0.,0.214542,0.,0.,0.,0.059815,0.,0.285523,0.,0.,0.836807,0.,0.,0.,0.,0.,0.207607,0.,0.,0.,0.,0.,0.,0.,0.,0.,0.,0.164594,0.,0.,0.,0.,0.,0.,0.,0.,0.,0.,0.,0.,0.,0.,0.,0.,0.,0.,0.,0.,0.,0.,0.,0.,0.,0.,0.,0.209818,0.,0.,0.,0.,0.,0.,0.,0.,0.,0.,0.,0.,0.,0.,0.,0.,0.,0.797061,0.|0.,0.,0.,0.,0.,0.,0.,0.,0.,0.,0.,0.,0.,0.,0.,0.,0.,0.,0.,0.,0.,0.,0.,0.,0.,0.,0.,0.,0.,0.,0.,0.,0.,0.,0.,0.,0.,0.,0.,0.,0.,0.,0.,0.,0.,0.,0.,0.,0.,0.,0.,0.,0.,0.,0.,0.,0.,0.,0.,0.,0.,0.,0.,0.,0.,0.,0.,0.,0.,0.,0.,0.,0.,0.,0.347063,0.,0.,0.,0.,0.,0.,0.,0.,0.,0.,0.,0.,0.,0.,0.,0.,0.,0.,0.,0.,0.,0.,0.,0.,0.,0.,0.,0.,0.,0.,0.,0.,0.,0.243697,0.,0.,0.,0.,0.,0.,0.77676,0.,0.,0.,0.,0.,0.,0.,0.,0.,0.,0.,0.,0.,0.,0.,0.,0.,0.,0.140044,0.399148,0.,0.,0.,0.,0.,0.,0.,0.,0.,0.,0.,0.,0.,0.,0.,0.,0.,0.,0.,0.,0.,0.,0.,0.267064,0.,0.,0.,0.,0.,0.,0.,0.,0.,0.,0.,0.,0.,0.,0.,0.,0.,0.,0.,0.,0.,0.,0.,0.,0.055191,0.,0.,0.,0.,0.,0.,0.,0.,0.,0.,0.,0.,0.,0.,0.,0.,0.,0.,0.,0.,0.,0.162327,0.,0.,0.,0.,0.,0.,0.,0.,0.,0.,0.,0.164449,0.,0.,0.,0.,0.,0.,0.,0.,0.,0.,0.,0.,0.,0.,0.,0.,0.,0.,0.,0.,0.,0.,0.,0.,0.,0.,0.,0.,0.142254,0.069711,0.,0.,0.,0.,0.,0.,0.,0.,0.209462,0.,0.,0.,0.,0.,0.,0.,0.,0.,0.,0.605725,0.,0.,0.,0.,0.,0.,0.,0.,0.,0.,0.,0.,0.,0.,0.,0.,0.,0.,0.,0.,0.,0.,0.,0.,0.,0.,0.,0.,0.,0.,0.,0.,0.,0.,0.,0.,0.,0.,0.,0.,0.,0.,0.,0.,0.,0.,0.,0.,0.,0.,0.,0.,0.,0.,0.187613,0.,0.,0.,0.,0.,0.,0.,0.,0.,0.,0.,0.,0.,0.,0.,0.,0.,0.,0.,0.,0.,0.,0.,0.,0.,0.,0.,0.,0.,0.39304,0.,0.,0.,0.,0.,0.,0.,0.,0.,0.,0.,0.,0.,0.,0.,0.,0.,0.,0.,0.,0.,0.,0.,0.,0.,0.,0.,0.,0.,0.,0.,0.,0.,0.,0.,0.,0.,0.,0.,0.,0.,0.,0.,0.,0.235074,0.,0.,0.,0.,0.76317,0.,0.,0.,0.,0.,0.,0.,0.,0.,0.,0.,0.,0.,0.,0.,0.,0.,0.,0.,0.,0.,0.,0.,0.,0.,0.,0.,0.,0.,0.,0.,0.,0.,0.,0.112545,0.,0.,0.,0.,0.,0.,0.,0.,0.,0.,0.,0.,0.,0.,0.,0.,0.,0.,0.,0.,0.,0.,0.,0.,0.,0.,0.,0.,0.,0.,0.,0.,0.,0.,0.,0.,0.,0.,0.,0.,0.,0.,0.,0.,0.,0.,0.,0.,0.,0.,0.,0.,0.,0.,0.,0.,0.,0.,0.,0.,0.,0.,0.,0.,0.,0.,0.,0.,0.,0.,0.,0.,0.,0.,0.,0.,0.,0.,0.,0.,0.,0.,0.,0.,0.,0.,0.,0.,0.423766,0.,0.,0.,0.,0.,0.,0.,0.,0.,0.,0.,0.,0.,0.,0.,0.,0.,0.,0.,0.,0.,0.,0.,0.,0.,0.,0.,0.,0.,0.,0.,0.,0.,0.,0.,0.,0.,0.,0.,0.,0.,0.,0.,0.,0.,0.,0.,0.,0.,0.,0.,0.,0.,0.,0.,0.,0.,0.,0.,0.,0.,0.,0.,0.,0.,0.,0.,0.,0.,0.,0.,0.,0.,0.,0.,0.,0.,0.,0.,0.,0.,0.,0.,0.,0.,0.,0.,0.,0.,0.,0.,0.,0.,0.,0.,0.,0.,0.,0.171289,0.,0.,0.,0.,0.,0.,0.,0.,0.,0.,0.,0.,0.,0.,0.,0.,0.,0.,0.,0.,0.,0.,0.065156,0.,0.,0.,0.,0.,0.,0.,0.,0.,0.,0.,0.,0.,0.,0.,0.,0.,0.,0.,0.,0.,0.,0.,0.,0.,0.,0.071613,0.,0.,0.,0.,0.,0.,0.,0.,0.27051,0.,0.,0.,0.,0.,0.,0.,0.,0.,0.,0.,0.,0.,0.,0.,1.236953,0.041123,0.,0.,0.,0.,0.,0.,0.,0.391871,0.,0.,0.,0.,0.,0.,0.,0.,0.,0.,0.,0.,0.,0.,0.,0.,0.,0.,0.,0.,0.,0.,0.,0.,0.,0.,0.,0.,0.,0.982676,0.,0.,0.,0.,0.,0.,0.,0.,0.,0.,0.,0.,0.,0.,0.,0.,0.,0.,0.,0.,0.,0.,0.,0.,0.,0.,0.,0.,0.,0.,0.,0.,0.,0.,0.,0.,0.,0.,0.,0.,0.,0.746225,0.,0.,0.,0.120561,0.483053,0.,0.,0.,0.,0.,0.,0.,0.,0.,0.,0.,0.,0.,0.,0.,0.,0.,0.,0.,0.31243,0.,0.,0.,0.,0.,0.,0.,0.,0.,0.,0.,0.,0.,0.,0.,0.,0.,0.,0.,0.,0.,0.,0.,0.,0.,0.387173,0.,0.,0.,0.,0.,0.,0.,0.626472,0.,0.,0.,0.052565,0.,0.,0.,0.,0.,0.,0.,0.,0.,0.,0.,0.,0.,0.,0.,0.,0.,0.,0.,0.,0.,0.,0.,0.,0.,0.,0.,0.,0.,0.,0.,0.,0.,0.,0.,0.,0.,0.,0.,0.,0.119513,0.,0.,0.,0.,0.,0.,0.,0.,0.,0.,0.,0.,0.222196,0.,0.,0.,0.,0.,0.,0.,0.,0.,0.,0.,0.,0.,0.,0.036684,0.,0.,0.,0.401945,0.,0.,0.,0.,0.,0.,0.,0.,0.,0.,0.,0.,0.,0.,0.,0.,0.,0.181506,0.,0.,0.,0.,0.,0.,0.,0.77676,0.,0.,0.,0.,0.,0.,0.,0.,0.,0.,0.,0.,0.,0.,0.,0.,0.,0.,0.,0.,0.,0.,0.231743,0.,0.,0.,0.,0.,0.,0.,0.,0.,0.,0.,0.,0.,0.,0.,0.,0.,0.,0.,0.,0.,0.,0.,0.,0.,0.,0.,0.,0.,0.,0.,0.,0.,0.,0.,0.,0.,0.728156,0.,0.,0.,0.,0.,0.,0.,0.,0.,0.,0.,0.,0.,0.,0.,0.,0.,0.,0.,0.,0.,0.,0.,0.,0.,0.,0.,0.,0.,0.,0.,0.,0.,0.,0.,0.,0.,0.,0.,0.,0.,0.,0.,0.,0.,0.,0.,0.,0.,0.0977,0.,0.,0.,0.,0.,0.,0.,0.,0.,0.,0.,0.,0.,0.,0.,0.,0.,0.,0.,0.108046,0.,0.,0.,0.,0.,0.,0.,0.,0.,0.,0.,0.,0.,0.,0.,0.,0.,0.,0.,0.,0.,0.,0.,0.,0.,0.,0.,0.,0.,0.,0.,0.,0.,0.,0.,0.,0.,0.,0.,0.,0.,0.,0.,0.,0.,0.,0.,0.,0.,0.,0.,0.,0.,0.,0.,0.,0.,0.,0.266212,0.,0.,0.,0.,0.,0.,0.,0.,0.,0.,0.,0.,0.,0.,0.,0.,0.,0.,0.,0.,0.,0.,0.,0.,0.,0.,0.,0.,0.,0.,0.,0.,0.,0.,0.,0.,0.,0.,0.,0.,0.,0.,0.,0.,0.,0.,0.,0.,0.,0.,0.,0.269134,0.,0.,0.,0.,0.,0.,0.,0.,0.,0.,0.,0.,0.,0.,0.,0.,0.,0.,0.,0.,0.,0.,0.,0.,0.,0.,0.,0.,0.,0.,0.,0.,0.,0.,0.,0.,0.,0.,0.,0.,0.,0.,0.,0.,0.,0.,0.,0.,0.,0.,0.,0.,0.,0.,0.,0.055191,0.,0.,0.,0.,0.,0.,0.,0.,0.,0.368851,0.,0.,0.,0.,0.,0.,0.,0.,0.,0.,0.,0.,0.,0.,0.,0.,0.,0.,0.,0.,0.,0.,0.,0.,0.,0.,0.,0.,0.,0.,0.,0.,0.,0.,0.,0.,0.,0.,0.,0.,0.,0.,0.,0.,0.,0.,0.,0.,0.,0.,0.,0.,0.,0.,0.,0.,0.,0.,0.,0.,0.,0.,0.,0.,0.,0.,0.,0.,0.,0.,0.162888,0.,0.,0.245963,0.,0.,0.,0.,0.,0.,0.,0.,0.165277,0.,0.,0.,0.,0.,0.,0.,0.,0.,0.,0.,0.,0.,0.,0.,0.324732,0.,0.,0.,0.,0.,0.,0.,0.,0.,0.,0.,0.,0.,0.,0.,0.,0.,0.,0.,0.,0.,0.,0.,0.,0.,0.,0.,0.,0.162327,0.,0.,0.,0.,0.,0.,0.,0.,0.,0.,0.,0.,0.,0.,0.,0.,0.,0.,0.,0.,0.,0.,0.,0.,0.,0.,0.,0.,0.,0.,0.,0.,0.,0.,0.,0.,0.060004,0.,0.,0.,0.,0.060004,0.,0.921453,0.,0.,0.,0.,0.,0.,0.,0.,0.,0.,0.,0.,0.,0.,0.,0.,0.,0.,0.,0.,0.,0.,0.,0.,0.,0.,0.,0.,0.,0.,0.,0.,0.,0.,0.,0.,0.,0.,0.,0.,0.,0.,0.,0.,0.,0.,0.,0.,0.,0.,0.,0.,0.,0.,0.,0.008329,0.,0.,0.,0.,0.,0.,0.,0.,0.,0.,0.,0.,0.,0.,0.,0.,0.240794,0.,0.,0.,0.,0.,0.,0.,0.,0.,0.,0.,0.,0.,0.,0.,0.,0.198454,0.,0.,0.,0.,0.,0.,0.,0.,0.,0.,0.,0.,0.,0.,0.,0.,0.,0.,0.,0.,0.,0.,0.,0.,0.,0.,0.,0.,0.,0.,0.,0.,0.,0.,0.,0.,0.,0.,0.,0.,0.,0.,0.,0.,0.,0.,0.,0.,0.,0.,0.,0.,0.,0.,0.,0.,0.,0.,0.,0.,0.,0.,0.,0.,0.,0.,0.,0.,0.,0.,0.,0.,0.,0.,0.,0.,0.,0.,0.,0.,0.,0.,0.,0.,0.,0.,0.,0.,0.123262,0.,0.,0.,0.,0.,0.,0.,0.,0.,0.,0.,0.,0.,0.,0.,0.,0.,0.,0.,0.,0.,0.,0.,0.209462,0.,0.,0.,0.209462,0.,0.,0.,0.,0.,0.,0.,0.,0.,0.,0.,0.,0.,0.,0.,0.,0.478724,0.|0.,0.,0.,0.,0.,0.,0.,0.,0.,0.,0.,0.,0.,0.,0.630215,0.,0.,0.,0.,0.,0.,1.227451,0.,0.,0.71113,0.,0.,0.,0.,0.,0.,0.,0.,0.,0.,0.,0.,0.,0.,0.,0.,0.,0.,0.,0.,0.,0.,0.,0.,0.,0.,0.,0.,0.,0.431638,0.,0.,0.,0.,0.,0.,0.,0.267074,0.,0.,0.,0.,0.585391,0.,0.,0.,1.338836,0.,0.,0.,1.151876,0.,0.,0.,0.,0.,0.,0.,0.,0.,0.,0.,0.,0.,0.,0.,0.,0.,0.,0.,0.,0.,0.,0.,0.,0.,0.,0.,0.,0.694062,0.298691,0.,0.,0.,0.,0.,0.,0.,0.,0.,0.,0.277571,0.,0.,0.,0.,0.,0.,0.,0.,0.,0.763143,0.,0.,0.,0.,0.,0.,0.,0.763143,0.178008,0.,0.,0.,0.,0.,0.,0.,0.,0.164575,0.,0.,0.,0.,0.,0.,0.,0.,0.,0.,0.,0.,0.,0.,0.,0.,0.,0.654518,0.658181,0.,0.,0.,0.,0.,1.125203,0.,0.627358,0.,0.,0.,0.,0.,0.,0.,0.,0.,0.,0.,0.,0.,0.,0.,0.,0.,0.,0.,0.,0.,0.,0.,0.,0.,0.,0.,0.,0.,0.,0.,0.,0.,0.,0.723025,0.73629,0.,0.,0.,0.,0.259274,0.,0.,0.,0.,0.,0.,0.,0.,0.,0.,0.,0.,0.,0.,0.,0.,0.,0.,0.,0.,0.,0.,0.,0.,0.,0.,0.,0.,0.,0.,0.,0.,1.111173,0.573029,0.,0.,0.,0.460449,0.,0.,0.,0.7593,0.,0.,0.,0.,0.,0.773874,0.,0.,0.267291,1.019685,0.,0.,0.,0.,0.,0.,0.,0.,0.,0.,0.,0.,0.,0.,0.,0.,0.,0.,0.,0.,0.,0.,0.,0.,0.,0.,0.,0.,0.,0.,0.,0.,1.21764,0.,0.,0.,0.,0.,0.,0.,0.,0.,0.,0.,0.,0.,0.,0.,0.,0.,0.,0.225255,0.,0.,0.,0.,0.,1.165587,0.,1.670501,0.549972,0.,0.,0.,0.,0.,0.,0.,0.,0.,0.,0.,0.,0.,0.,0.,0.,0.,0.,0.,0.,0.,0.,0.,0.332048,0.,0.,0.,0.,0.,0.,0.,0.,0.,0.,0.,0.,0.,0.,0.,0.,0.,0.,0.,0.,0.,0.,0.,0.,0.,0.,0.,0.,0.,0.,0.,0.,0.,0.,0.804322,0.,0.,0.,0.,0.,0.,0.,0.182055,0.,0.,0.,0.,0.,0.,0.,0.,0.,0.,0.,0.,0.,0.,0.,0.,0.,0.,0.,0.,0.,0.,0.,0.,0.,0.,0.,0.,0.,0.,0.930013,0.,0.,0.692941,0.,0.,0.771235,0.,0.,0.,0.,0.,0.947014,0.,0.,0.,0.,0.,0.,0.,0.,0.,0.,0.,0.,0.,0.,0.,0.,0.,0.,0.,0.,0.,0.,0.,0.,0.,0.,0.,0.,0.,0.,0.,0.,1.249293,0.,0.,0.,0.,1.177416,0.,0.,0.,0.,0.,0.,0.,0.,0.479598,0.479598,0.,0.,0.,0.,0.,0.,0.,0.,0.,0.,0.,0.,1.293097,0.,0.,0.,0.,0.,0.,0.,0.,0.,0.,0.,0.,0.,0.,0.,0.,0.,0.,0.,0.,0.,0.,0.,0.,0.,0.,0.,0.,0.,0.,0.,0.,0.,0.,0.,0.,0.,0.,0.,0.,0.,0.,0.,0.,0.,0.,0.,0.,0.,0.,0.,0.,0.,0.,0.,0.520849,0.,0.,0.,0.,0.,0.,0.,0.,0.,0.,0.,0.,0.,0.,0.,0.,0.,0.,0.,0.,0.,0.,0.,0.,0.,0.,0.,0.,0.630215,0.229494,0.,0.503721,0.,0.,0.,0.,0.,0.,0.,1.227451,0.,0.,0.,0.,0.,0.,0.,0.,0.,0.,0.,0.505591,0.83175,0.,0.,0.,0.,0.,0.,0.,0.,0.,0.,0.,0.,0.,0.,0.178654,0.,0.,0.,0.,0.,0.,0.,0.,0.,0.,0.437911,0.,0.,0.,0.,0.,0.,0.,0.,0.,0.,0.,0.,0.,0.300753,0.,0.108756,0.,0.,0.,0.,0.,0.,0.,0.,0.,0.,0.,0.,0.,0.,0.,0.,0.,0.,0.,0.,0.,0.,0.,0.,0.,0.,0.,0.,0.,0.,0.,0.,0.176574,0.,0.,0.,0.,0.,0.,0.,0.,0.,0.,0.,0.,0.,0.,0.,0.,0.,0.,0.,0.,0.,0.,0.,0.,0.,0.,0.,0.,0.,0.,0.,0.,0.,0.,0.,0.,0.,0.,0.,0.,0.,0.,0.,0.,0.,0.,0.,0.,0.,0.,0.,0.,0.,0.,0.,0.,0.,0.,0.,0.,0.,0.,0.,0.,0.,0.,0.,0.,0.,0.,0.,0.,0.,0.,0.,0.,0.,0.,0.,0.261858,0.,0.,0.,0.,0.,0.,0.,0.,0.,0.,0.,0.,0.,0.,0.,0.,0.,0.,0.,0.,0.,0.,0.,0.,0.,0.,0.,0.,0.,0.,0.,0.,0.057979,0.,0.,0.473913,0.,0.,0.,0.,0.,0.,0.,0.,0.,0.,0.,0.,0.,0.,0.,0.,0.,0.,0.,0.,0.,0.,0.,0.,0.,0.,0.,0.,0.,0.,0.,0.,0.,0.,0.,0.,0.,0.,0.,0.,0.870894,0.,0.,0.,0.,0.,0.,0.,0.,0.,0.,0.,0.,0.,0.,0.,0.,0.,0.,0.,0.827007,0.,0.,0.,0.,0.,0.,0.,0.,0.,1.084862,0.,0.,0.,0.,0.,0.,0.,0.,0.,0.,0.,0.,0.,0.,0.,0.,0.,0.,0.,0.,0.,0.,0.,0.,0.,0.,0.,0.,0.,0.,0.,0.,0.,0.,0.,0.,0.,0.86428,0.,0.588706,0.,0.,0.,0.,0.,0.,0.,0.,0.,0.162266,0.,0.,0.,0.,0.,0.,0.,0.,0.,0.,0.,0.,0.,0.,0.,0.,0.,0.,0.,0.,0.,0.,0.,0.,0.52953,0.068064,0.,0.,0.,0.,0.,0.,0.,0.,0.,0.,0.,0.,0.,0.,0.,0.,0.,0.,0.,0.,0.,0.,0.,0.,0.,0.153105,0.,0.,0.,0.,0.,0.,0.,0.89058,0.,0.,0.,0.,0.,0.,0.,0.,0.,0.,0.,0.,0.,0.,0.,0.,0.,0.,0.,0.,0.,0.,0.528537,0.,0.,0.,0.517988,0.,0.,0.,0.288174,0.,0.,0.486988,0.,0.,0.,0.,0.,0.06138,0.,0.,0.,0.,0.,0.,0.,0.,0.486988,0.,0.,0.,0.,0.,0.,0.,0.,0.,0.,0.532028,0.,0.,0.,0.,0.,0.,0.,0.,1.12653,0.,0.,0.,0.,0.,0.,0.,0.,0.,0.15586,0.,0.,0.295355,0.,0.,0.,0.,0.,0.,0.,0.,0.,0.,0.,0.470347,0.697603,0.,0.,0.,0.,0.,0.,0.,0.,0.,0.,0.,0.287563,0.,0.,0.,0.,0.,0.,0.,0.,0.,0.,0.,0.,0.,0.,0.,0.,0.,0.,0.,0.576038,0.,0.,0.,0.,0.,0.,0.,0.,0.,0.,0.,0.,0.,0.,0.,0.,0.,0.,0.,0.,0.,0.,0.,0.,0.,0.,0.,0.,0.,0.,0.,0.,0.,0.,0.,0.,0.,0.,0.,0.398962,0.,0.,0.,0.197304,0.,0.,0.,0.,0.,0.,0.,0.,0.,0.603402,0.,0.,0.,0.,0.,0.,0.,0.,0.,0.763143,0.,0.,0.,0.56229,0.,0.,0.,0.763143,0.178008,0.,0.,0.,0.,0.,0.,0.,0.,0.,0.,0.,0.,0.,0.,0.343948,0.,0.,0.,0.,0.,0.,0.,0.,0.,0.,0.,0.,0.,0.,0.,0.,0.,0.,0.,0.,0.,0.,0.,0.,0.,0.,0.,0.,0.,0.,0.,0.910676,0.,0.,0.,0.,0.,0.,0.,0.,0.8138,0.,0.,0.,0.,0.,0.,0.,0.758762,0.,0.,0.,0.,0.,0.,0.,0.,0.,0.,0.,0.381027,0.,0.,0.,0.,0.,0.,0.,0.,0.,0.,0.,0.,0.,0.,0.,0.,0.,0.,0.781389,0.,0.,0.,0.,0.205452,0.,0.,0.184487,0.,0.,0.,0.,0.,0.,0.,0.,0.,0.,0.,0.,0.,0.,0.,0.,0.,0.,0.,0.,0.,0.,0.,0.035197,0.,0.,0.,0.,0.,0.,0.,0.,0.,0.,0.,0.,0.,0.,0.,0.,0.,0.,0.,0.,0.,0.,0.,0.,0.,0.,0.,0.,0.,0.,0.,0.,0.,0.258982,0.,0.,0.,0.,0.,0.724293,0.,0.,0.,0.,0.,0.,0.,0.,0.,0.,0.,0.,0.,0.,0.,0.,0.,0.,1.125203,0.,0.,0.627358,0.,0.,0.,0.,0.,0.,0.,0.,0.,0.,0.,0.,0.,0.,0.,0.,0.,0.,0.,0.,0.,0.,0.,0.,0.,0.,0.,0.,0.,0.,0.,0.,0.,0.074442,0.,0.,0.,0.,0.,0.,0.,0.,0.,0.,0.,0.153264,0.,0.,0.,0.,0.,0.,0.,0.,0.,0.,0.,0.,0.,0.,0.,0.,0.494076,0.,0.,0.,0.,0.,0.,0.,0.,0.,0.,0.,0.,0.,0.,0.,0.,0.,0.,0.,0.,0.,0.,0.,0.,0.,0.,0.065582,0.,0.,0.,0.597325,0.307435,0.,0.,0.,0.158799,0.,0.,0.,0.,0.178672,0.,0.,0.,0.,0.,0.,0.,0.,0.,0.,0.,0.,0.,0.,0.,0.150762,0.676694,0.,0.,0.,0.,0.,0.,0.,0.20058,0.,0.,0.,0.,0.,0.,0.,0.,0.,0.,0.,0.,0.,0.,0.,0.,0.,0.,0.,0.,0.,0.,0.,0.,0.,0.,0.,0.,0.,0.,0.,0.,0.,0.,0.,0.,0.,0.,0.,0.,0.456632,0.,0.,0.,0.,0.,0.,0.,0.73629,0.,0.,0.,0.,0.,0.,0.,0.,0.,0.227131,0.,0.,0.,0.,0.,0.,0.,0.,0.,0.,0.,0.,0.,0.,0.,0.,0.714591,0.,0.,0.,0.,0.,0.,0.,0.232327,0.,0.,0.,0.,0.,0.,0.,0.,0.,0.,0.,0.,0.,0.,0.,0.149643,0.,0.,0.,0.232327,0.,0.,0.,0.,0.,0.,0.,0.731374,0.,0.,0.,0.,0.,0.,0.,0.,0.,0.,0.,0.,0.,0.,0.,0.,0.,0.,0.,0.379463,0.,0.,0.,0.,0.,0.,0.,0.089896,0.,0.,0.,0.,0.,0.,0.,0.,0.,0.,0.,0.,0.,0.,0.,0.,0.,0.,0.,0.,0.,0.252855,0.,0.,0.,0.,0.,0.258568,0.458717,0.,0.,0.,0.,0.,0.,0.,0.,0.466372,0.,0.,0.466372,0.,0.,0.,0.,0.,0.,0.,0.,0.460449,0.,0.,0.,0.,0.,0.,0.,0.,0.,0.,0.,0.,0.,0.272654,0.,0.,0.,0.,0.,0.,0.,0.,0.,0.,0.,0.,0.,0.,0.083711,0.,0.,0.7593,0.,0.,0.,0.,0.,0.,0.,0.,0.,0.294279,0.,0.,0.,0.294279,0.,0.,0.,0.,0.,0.77531,0.,0.,0.,0.,0.,0.,0.,0.,0.,0.,0.,0.,0.,0.,0.,0.,0.,0.,0.,0.267291,1.019685,0.,0.,0.,0.,0.,0.,0.,0.,0.,0.,0.,0.,0.,0.,0.,0.,0.,0.,0.207109,0.,0.,0.,0.,0.,0.,0.,0.,0.,0.,0.311993,0.,0.,0.,0.,0.,0.,0.,0.,0.,0.,0.,0.,0.,0.,0.,0.,0.,0.,0.,0.,0.,0.,0.,0.,0.,0.,0.,0.,0.,0.,0.,0.,0.,0.,0.,0.,0.,0.,0.,0.,0.,0.,0.,0.,0.,0.,0.,0.,0.,0.,0.,0.,0.,0.886406,0.,0.,0.,0.108917,0.,0.,0.,0.,0.,0.,0.,0.,0.,0.,0.,0.,0.,0.,0.,0.,0.,0.,0.,0.,0.,0.,0.,0.,0.,0.,0.,0.,0.,0.,0.,0.,0.,0.,0.,0.,0.,0.,0.,0.,0.,0.,0.,0.,0.,0.,0.683629,0.,0.,0.,0.591348,0.,0.,0.,0.098645,0.,0.,0.,0.,0.,0.,0.,0.,0.,0.,0.,0.,0.,0.,0.,0.,0.,0.,0.,0.,0.,0.,0.,0.,0.,0.,0.,0.,0.,0.,0.,0.,0.,0.,0.,0.,0.,0.,0.,0.35328,0.,0.82727,0.,0.,0.,0.,0.,0.,0.,0.,0.,0.,0.,0.,0.,0.,0.,0.,0.488946,0.,0.,0.,0.,0.,0.,0.,0.,0.18717,0.,0.,0.,0.,0.380133,0.,0.,0.225255,0.,0.134833,0.,0.,0.,0.,0.,0.126657,0.,0.,0.,0.,0.,0.,0.,0.,0.,0.,0.,0.,0.,0.,0.,0.,0.,0.,0.,0.,0.,0.,0.,0.,0.,0.,0.,0.,0.,0.,0.565913,0.,0.,0.,0.,0.,0.509956,0.,0.509956,0.,0.,0.,0.549972,0.,0.,0.,0.,0.,0.,0.,0.,0.,0.,0.,0.,0.429568,0.,0.,0.,0.,0.,0.,0.,0.,0.,0.,0.,0.,0.,0.,0.,0.,0.,0.,0.,0.,0.,0.,0.,0.,0.,0.,0.,0.,0.,0.,0.,0.,0.,0.,0.,0.052536,0.,0.,0.,0.,0.,0.,0.,0.,0.,0.,0.,0.,0.,0.,0.,0.,0.,0.,0.,0.,0.,0.,0.,0.655335,0.,0.,0.,0.,0.,0.,0.,0.,0.084012,0.,0.,0.185801,0.,0.,0.,0.,0.,0.,0.,0.,0.,0.,0.,0.,0.,0.,0.,0.,0.,0.,0.,0.,0.,0.,0.,0.,0.,0.,0.,0.,0.,0.,0.,0.,0.,0.,0.,0.,0.,0.,0.,0.,0.,0.,0.,0.,0.,0.,0.,0.,0.,0.,0.,0.,0.,0.595003,0.,0.147116,0.,0.,0.,0.,0.,0.,0.,0.,0.,0.,0.,0.,0.,0.,0.,0.,0.,0.,0.,0.,0.,0.,0.369658,0.,0.,0.504764,0.,0.,0.,0.,0.,0.,0.,0.,0.,0.,0.,0.,0.,0.,0.,0.38567,0.,0.,0.959815,0.,0.,0.188392,0.,0.,0.188392,0.,0.,0.,0.,0.,0.,0.687086,0.,0.,0.,0.,0.,0.504008,0.,0.416194,0.,0.416194,0.736312,0.,0.,0.,0.,0.,0.,0.,0.,0.,0.339014,0.,0.482022,0.,0.,0.,0.,0.,0.,0.,0.,0.,0.,0.,0.182055,0.,0.,0.,0.,0.,0.,0.,0.,0.,0.,0.,0.,0.,0.,0.,0.,0.,0.,0.789097,0.789097,0.,0.,0.,0.,0.,0.,0.,0.,0.,0.,0.,0.,0.,0.,0.,0.,0.,0.,0.283377,0.,0.,0.,0.288525,0.,0.,0.,0.,0.,0.,0.,0.,0.,0.,0.,0.,0.,0.,0.,0.,0.,0.,0.,0.,0.,0.,0.,0.,0.562703,0.,0.65345,0.,0.,0.,0.,0.,0.,0.,0.878478,0.,0.,0.,0.,0.,0.,0.,0.,0.,0.,0.,0.,0.,0.,0.,0.,0.287969,1.311801,0.,0.,0.,0.,0.,0.,0.,0.,0.,0.,0.,0.,0.,0.,0.,0.,0.,0.,0.,0.,0.,0.,0.,0.034062,0.,0.,0.,0.,0.,0.,0.,0.,0.,0.,0.,0.,0.,0.,0.,0.,0.,0.,0.,0.,0.930013,0.,0.,0.771235,0.,0.,0.,0.372764,0.,0.378468,0.,0.,0.,0.,0.,0.,0.346385,0.,0.84964,0.
N|0.,0.,0.,0.,0.,0.,0.,0.,0.,0.,1.364021,0.,0.,0.,1.322138,0.,0.,0.,0.,0.,0.,0.,0.,0.,0.,0.,0.,0.,0.,0.,0.,0.,0.,0.,0.,0.,0.,0.,0.,0.,0.,0.,0.,0.,0.,0.,0.,0.,0.,0.,0.,0.,0.,0.,0.,0.,0.,0.,0.,0.,0.,0.,0.,0.,0.,0.,0.,0.,0.,0.965068,0.,0.,0.,0.,0.,0.,0.,0.,0.,0.,0.,0.,0.,0.,0.,0.,0.,0.,0.,0.,0.,0.,0.,0.,0.,0.,0.,1.340947,0.,0.,0.,1.340947,0.,0.,0.,0.,0.,1.502443,0.,0.,0.,0.,0.,0.,0.,0.,0.,0.,0.,0.,0.,0.,0.,0.,0.,0.,0.,0.,0.,0.,0.,0.,0.,0.,0.,0.,0.,0.,0.,0.,0.,0.,0.,0.,0.,0.,0.,0.,0.,0.,0.,0.,0.,1.158312,0.,0.,0.,0.,1.090502,0.,0.,0.,0.,0.,1.417048,0.,0.,1.416485,0.,0.,0.,0.,0.,0.,0.,0.,0.,0.,0.,0.,0.,0.,0.,0.,0.,0.,0.,0.,0.,2.135807,0.,0.,0.,0.,0.,0.,0.,0.,0.,0.,0.,0.,0.,0.,0.,0.,0.,0.,0.,0.,0.,0.,0.,0.,0.,0.,0.,0.,0.,0.,0.,0.,0.,0.,0.,0.,0.,0.,0.,0.,0.,0.,0.,0.,0.,0.,0.,0.,0.,0.,0.,0.,0.,0.,0.,0.,0.,0.,0.977682,0.,0.,0.,0.,0.,0.,0.,0.,0.,0.,0.,0.,0.97518,0.,0.,0.,0.,0.,0.,0.,0.,0.,0.,0.,0.,0.,0.,0.,0.,0.,0.,0.,0.,0.,0.,0.,0.,0.,0.,0.,0.,0.,0.,0.,0.,0.,0.,0.,0.,0.,0.,0.,0.,0.,0.,0.,0.,0.,0.,0.,0.,0.,0.,0.,0.,0.,0.,0.,0.,0.,0.,0.,1.122528,0.,0.,0.,0.,1.38892,1.38892,0.,0.,0.,0.,0.,1.122071,0.,0.,0.,0.,0.,1.555991,0.,0.,0.,0.,0.,0.,0.,0.,0.,0.,0.,0.,0.,0.,0.,0.,0.,0.,0.,0.,0.,0.,0.,0.,0.,0.,0.,1.853777,0.,1.553376,0.,0.,0.,0.,0.,0.,0.,0.,0.,0.,0.93448,0.,0.,0.,0.,0.,0.,0.,0.,0.,0.,0.,0.,0.,0.,1.60001,0.,0.,0.,0.,0.,0.,0.,0.,0.,0.,0.,0.,0.,0.,0.,0.,0.,0.,0.,0.,0.,0.,0.,0.,0.,0.,0.,0.,0.,0.,0.,0.,0.,0.,0.,0.,0.,0.,0.,0.,0.,0.,0.,0.,0.,0.,0.,0.,0.,0.,0.,0.,0.,0.,0.,0.,0.,0.,1.25332,0.,0.,0.,0.,0.,0.,0.,0.,0.,0.,0.,0.,1.201699,0.,0.,0.,0.,0.,0.,0.,0.,0.,0.,0.,0.,0.,0.,0.,0.,0.,0.,0.,0.,0.,0.,0.,0.,0.,0.,0.,0.,0.,0.,0.,0.,0.,0.,0.,0.,0.,0.,0.,0.,1.15896,0.,0.,0.,0.,0.,0.,0.,0.,0.,0.,0.928469,0.,0.,0.,0.,0.,0.,0.685947,1.588987,0.,0.,0.,0.,0.,0.,1.039174,0.,0.,0.,0.,0.,0.,0.,0.,0.,0.,0.,0.,0.,1.054095,0.,0.,1.608449,0.,0.,0.,0.,0.,0.,0.,0.,0.,0.,0.,1.346954,0.,0.,0.,0.,0.,0.,0.,0.,0.,0.,0.,0.,0.,0.,0.,0.,0.,0.,0.,0.,0.,0.,0.,0.,0.,0.,0.,0.,0.,0.,0.,0.,0.,0.,0.,0.,0.,0.,0.,0.,0.,0.,0.,0.,0.,0.,0.,0.,0.,0.,0.,0.,0.,0.,0.,0.,0.,0.,0.,0.,0.,0.,0.,0.,0.,0.,0.,0.,0.,0.,0.,0.,0.,0.,0.,0.,0.,0.,0.,0.,0.,0.,0.,1.61053,0.,0.,0.,0.,0.,0.,0.,0.,0.,0.,0.,0.,0.,0.930837,0.,0.,0.,0.,0.,0.,0.,0.,0.,0.,0.,0.,0.,1.335235,0.,0.,0.,0.,0.,0.,0.881856,0.,0.,0.,0.,0.,0.,0.,0.,0.,0.,0.,0.,1.666112,0.,0.,0.,1.666112,0.,0.,0.,0.,0.,0.,0.,0.,1.502443,0.,0.,0.,0.,0.,0.,0.,0.,0.,0.,0.,0.,0.,0.,1.22346,0.,0.,0.,0.,0.,0.,0.,0.,0.,0.,0.,0.,0.,0.,0.,0.,0.,0.,0.,0.,0.,0.,0.,0.,0.,1.609009,1.609009,0.,0.,0.,0.,0.,0.,0.,0.,0.,0.,0.,0.,0.,0.,0.,0.,0.,0.,0.,0.,0.,0.,0.,0.,0.,0.,0.,0.,0.,0.,0.,0.,0.,0.,0.,0.,0.,0.,0.,0.,0.,0.,0.,0.,0.,0.,0.,0.,0.,0.,0.,0.,0.,0.,0.,0.,0.,0.,0.,0.,0.,1.507224,0.,0.,0.,0.,0.,0.,0.,0.,0.,0.,0.,0.,0.,0.,0.,0.,0.,0.,0.,0.,0.986272,0.,1.219742,0.,0.,0.,0.,0.,0.,0.,0.,0.,0.,0.,0.,0.,0.,0.,0.,0.,0.,1.314307,0.,0.,0.,0.,0.,0.,0.,0.,0.,0.,0.,0.,0.,1.663524,0.,0.,0.,0.,0.,0.,0.,0.,1.120357,0.,0.,0.,0.,0.,0.,0.,0.,0.,0.,0.,0.,0.,0.,0.997357,0.,0.,0.,0.,0.,0.,0.,0.,0.,0.,0.,0.,0.,0.,0.,0.,0.,0.,0.,0.,0.,0.,0.,0.,0.,0.,0.,0.,0.,0.,0.,0.,0.,0.,0.,0.,0.,0.,0.,0.,0.,0.,0.,0.,0.,0.,0.,0.,0.,0.,0.,0.,0.,0.,0.,0.,0.,0.,0.,0.,0.,0.,0.,0.,0.,0.,0.,0.,0.,0.,0.,0.,0.,0.,0.,0.,0.,0.,0.,0.,0.,0.,0.,0.,0.,0.,0.,0.,0.,0.,0.,0.,0.,0.,0.,0.,0.,0.,0.,0.,0.,0.,0.,0.,0.,0.,0.,0.,0.,0.,0.,0.,0.,0.,0.,0.943777,0.,0.,0.,0.,0.,0.,0.962062,0.,0.,0.,0.,0.,0.,0.,0.,0.,0.,0.,0.,1.26803,0.,0.,0.,0.,0.,0.,0.,0.,0.,0.,0.,0.,0.,0.,0.,0.,0.,0.908966,0.,0.,0.,0.,0.,0.,0.,0.,0.,0.,0.,0.,0.,0.,0.,0.,0.,0.,0.,1.59427,0.,0.,0.,0.,0.,0.,0.,0.,0.,0.,0.,0.,0.,0.,0.,0.,0.,0.,0.,0.,0.,0.,0.,0.,0.,0.,0.,0.,0.,0.730736,0.,0.,0.,1.400696,0.,0.,0.,0.,0.,0.,0.,0.,0.,0.,0.,0.,0.,0.,0.,0.910958,0.,0.,0.,0.,0.,0.97191,0.819071,0.,0.,0.,0.,0.,0.,0.,0.,0.,0.,1.342815,0.,0.,0.,0.,0.,0.,0.,0.,0.,0.,0.,0.,0.,0.826328,0.,0.,0.,0.,0.,1.350115,0.,1.350115,0.,1.662834,0.,1.350115,0.,0.,1.105893,0.,0.,1.709062,2.080576,0.,0.,0.,0.,0.,0.,0.,0.,0.,0.,0.,0.,0.,0.,1.028186,0.,0.,0.,0.,0.,0.,0.,0.,0.,0.,0.,0.,0.,0.,0.,0.,0.,0.,0.,0.,0.,0.,0.,0.,0.,0.,1.160528,0.,0.,0.,0.,0.,0.,1.718357,0.,0.,0.|1.226927,0.,0.,0.,0.,1.194471,0.,0.,0.,0.,0.,0.,0.,0.,0.,0.,0.,0.,0.,0.,0.,0.,0.,0.,0.,0.,0.,0.,0.,0.,0.,0.,0.,0.,0.,0.,0.,0.,0.,0.,0.,0.,0.,0.,0.,0.974254,0.,0.,0.,0.,0.,0.,0.,0.,0.,0.,0.,0.,0.,0.,0.,0.,0.,0.944555,0.,0.,0.,0.944555,0.,0.,0.,0.,0.,0.,0.,0.,0.,0.,0.,0.,0.,0.,0.,0.,0.,0.,0.,0.,0.,0.,0.,0.,0.,0.,0.,0.,0.,0.,0.,0.,0.,0.,0.,0.,0.,0.,0.,0.,0.,0.,0.801816,0.,0.,1.11609,0.,0.,0.,0.,0.,0.,0.,1.292494,0.,0.,0.,0.,0.,0.,1.707921,0.,0.,0.,0.,0.,0.,0.,0.,0.,0.,0.,0.,0.,0.,0.,0.,0.,0.,0.,0.,0.,0.,0.,0.,1.304519,0.,0.,0.,0.,0.,0.,0.,0.,0.,0.,0.,0.,0.,0.,0.,0.,0.,0.,0.,0.,0.,0.,0.,0.,0.,0.,0.,0.,0.,0.,0.,0.,0.,0.,0.,0.,0.,0.,0.,0.,0.,0.,0.,0.,0.,0.,0.,0.,0.,0.,0.,0.,0.,0.,0.,0.,0.,0.,0.,0.,0.,0.,0.,0.,0.,0.,0.,0.,0.,0.,0.,0.,0.,0.,0.,0.,0.,0.,0.,0.,0.,0.,0.,0.,0.,0.,0.,0.,0.,0.,0.,0.,0.,0.,0.,0.,0.,0.,0.,0.,0.,0.,0.,0.,0.,0.,0.,0.,0.,0.,0.,0.,0.,0.,0.,0.,0.,0.,0.,0.,0.,0.,0.,0.,0.,0.,0.,0.,0.,0.,0.,0.,0.,0.,0.,0.,0.,0.,0.,0.,0.,0.,0.,0.,0.,0.,0.,0.,0.,0.,0.,0.,0.,0.,0.,0.,0.,0.,0.,0.,0.,0.,0.,0.,0.,0.,0.,0.,0.,0.,0.,0.,0.,0.,0.,0.,0.,0.,0.,0.,0.,0.,0.,0.,0.,0.,0.,0.,0.,0.,0.,0.,0.,0.,0.,0.,0.,0.,0.,0.,0.,0.,0.,0.,0.,0.,0.,0.,0.,0.,0.,0.,0.,0.,0.,0.,0.,0.92408,0.,0.,0.,0.,0.,0.,0.,1.254294,0.,0.,0.,0.,0.,0.,0.,0.,0.,0.,0.,0.,0.,0.,0.,0.,0.,0.,0.,0.,0.,0.,0.,0.,0.,0.,0.,0.,0.,0.,0.,0.,0.,0.,0.,0.,0.,0.,0.,0.,0.,0.,0.,0.,0.,0.,0.,0.,0.,0.,0.,0.,0.,0.,0.,0.,0.,0.950986,0.,0.,0.,0.,0.,0.,0.,0.,0.,0.,0.,0.,0.,0.,0.,0.,0.,0.,0.,0.,0.,0.,0.,0.,0.,0.,0.,0.,0.,0.,0.,0.,0.,0.,0.,0.,0.,0.,0.,0.,0.,0.,0.,0.,0.,0.,0.,0.,0.,1.033721,0.,0.,0.,0.,0.,0.,0.,0.,0.,0.,0.,0.,0.,0.,0.,0.,0.,0.,0.,0.,0.,0.,0.,0.,0.,0.,0.,0.,0.,0.,0.,0.,0.,0.,0.,0.,0.,0.,0.,0.,0.,0.,0.,0.,1.470321,1.470321,0.,0.,0.,0.,0.,0.,0.,0.886742,0.,0.,0.,0.,0.,0.,0.,0.,0.,0.,0.,0.,0.,0.,0.,0.,0.,0.,0.,0.,0.,0.,0.,0.,0.,0.,0.,0.,0.,0.,0.,0.,0.,0.,0.,0.,0.,0.,0.,0.,0.,0.,0.,0.,0.,0.,0.,0.,0.,0.,0.,0.,0.,0.,1.268432,0.,0.,0.,0.,0.,0.,0.,0.,0.,0.801816,0.,0.,0.,1.02438,0.,0.,0.,0.,0.,0.,0.,0.,0.,0.,0.,0.,0.,0.,0.,0.,0.,0.,0.,0.,0.,0.,0.,0.,0.,0.,0.,0.,0.,0.,0.,0.,0.,0.,0.,0.,0.,0.,0.,0.,0.,0.,0.,0.,0.,0.,0.,0.,0.,0.,0.,0.,0.,0.,0.,0.,0.,0.,0.,0.,0.,0.,0.,0.,0.,0.,0.,0.,0.,0.,0.,0.,0.,0.,0.,0.,0.,0.,0.,0.,0.,0.,0.,0.,0.,0.,0.,0.,0.,0.,0.,0.,0.,0.,0.,0.,0.,0.,0.,0.,0.,0.,0.,0.,0.,0.,0.,0.,0.,0.,0.,0.,0.,0.,0.,0.,0.,0.,0.,0.,0.,0.,0.,0.,0.,0.,0.,0.,0.,0.,0.,0.,0.,0.,0.,0.,0.,0.,0.,0.,0.,0.,0.,0.,0.,0.,0.,0.,0.,0.,0.,0.,0.,0.,0.,0.,0.,0.,0.,0.,0.,0.,0.,0.,0.727844,0.,0.,0.,0.,0.,0.,0.,0.,0.,0.,0.,0.,0.,0.,0.,0.,0.,1.626641,0.,0.,0.,0.,0.,0.,0.,1.325199,0.,0.,0.,0.,0.,0.,0.,0.,0.,0.,0.,0.,0.,0.,0.,0.,0.,0.,0.,0.,0.,0.,0.,0.,0.,0.,0.,0.,0.,0.,0.,0.,0.,0.,0.,0.,0.,0.,0.,0.794136,0.,0.,0.|1.627552,1.558788,0.,0.,2.25705,0.,0.,0.,0.,0.,1.993392,0.,0.,1.588377,0.,0.,0.,0.,0.,1.53831,0.,1.53831,0.,1.556849,1.58193,1.86827,0.,1.276732,1.790575,0.,0.,0.,0.,0.,0.,0.,0.,0.,0.,0.,0.,0.,0.,0.,0.,0.,0.,0.,0.,0.,0.,0.,0.,0.,0.,1.887922,1.904159,0.,0.,0.,0.,1.381211,0.,0.,0.,0.,0.,0.,0.,0.,0.,0.,0.,0.,0.,0.,0.,0.,0.,0.,1.36958,0.,0.,0.,0.,0.,1.533212,1.080655,0.,0.,2.049555,0.,0.,0.,0.,0.,0.,0.,0.,0.,1.386779,1.546805,0.,0.,0.,1.195409,0.,0.,1.26998,0.,0.,0.,1.900011,1.900011,1.34838,1.34838,0.,1.760371,1.81521,0.,1.866622,0.,0.,0.,1.516483,0.,0.,0.,1.038605,0.,0.,0.,0.,0.,0.,0.,1.022393,0.,0.,0.,1.641177,1.483765,0.,0.,0.,0.,1.548892,0.,0.,0.,1.71995,1.590693,1.764571,0.,0.,0.,0.,0.,0.,0.,2.047118,0.,0.,0.,0.,0.,0.,0.,1.526492,0.,1.071655,0.,0.,0.,0.,2.181111,1.791007,0.,0.,0.,0.,0.,0.,0.,0.,0.,0.,0.,1.773999,0.,1.552644,1.552644,0.,0.,1.319714,0.,0.,0.,0.,0.,1.615259,0.,0.,0.,0.,0.,0.,0.,0.,0.,0.,0.,0.,0.,0.,0.,0.,0.,0.,0.,0.,0.,0.,0.,0.,0.,0.,0.,0.,0.,1.256383,0.,0.,1.564941,0.,0.,0.,0.,0.,0.,0.,1.894549,0.,0.,1.920215,1.920215,0.,0.,0.,0.,0.,0.,0.,0.,1.552277,1.462154,0.,0.,0.,0.,0.,0.,0.,0.,2.222848,1.766862,0.,1.736281,1.974255,1.639262,0.,0.,0.,0.,0.,0.,0.,0.,1.865833,1.55203,0.,0.,0.,1.766467,1.766467,0.,0.,0.,0.,0.,0.,0.,0.,0.,1.756008,0.,0.,0.,1.479695,1.479695,0.,0.,1.785872,0.,0.,0.,0.,1.636913,0.,0.,0.,0.,0.,0.,0.,0.,0.,0.,0.,0.,0.,0.,0.,0.,0.,0.,0.,1.880139,0.,0.,0.,0.,1.823524,0.,0.,0.,0.,0.,0.,0.,1.627552,1.558788,0.,0.,0.,0.,1.260904,0.,0.,0.,0.,1.332367,0.,0.,0.,0.,0.,0.,0.,0.,0.,0.,0.,0.,0.,0.,0.,0.,0.,0.,0.,0.,0.,0.,0.,0.,0.,0.,0.,0.,0.,0.,0.,0.,0.,0.,1.043604,0.,0.,0.,0.,0.,0.,0.,0.,0.,0.,0.,0.,1.700552,0.,0.,0.,0.,0.,0.,0.,0.,0.,0.,0.,1.700552,0.,0.,0.,0.,0.,0.,0.,0.,0.,0.,1.198232,0.,0.,0.,0.,1.241695,0.,0.,0.,0.,0.,1.190418,0.896349,0.78628,1.328869,1.165924,0.,0.,0.,0.,1.993392,1.597884,0.,0.,0.,0.,0.,0.,0.,0.,0.,1.604931,0.,0.,0.,0.,0.,0.,0.,0.,0.,0.,0.,0.,0.,0.,0.,0.,0.,0.,1.588377,0.,0.,0.,0.,0.,0.,0.,1.588377,0.,0.,0.,0.82816,0.,0.,0.,0.,0.,0.,0.,0.,0.,0.,0.,0.,0.,0.,0.,0.,0.,0.,0.,0.,0.,0.,0.,0.,0.,0.,0.,0.,0.992621,0.,0.792202,0.,0.,0.,0.,0.,0.,0.,0.,1.556849,0.,0.,2.144779,0.,0.,0.,1.674111,0.,0.,0.,0.,0.,0.,0.,0.,0.,0.,1.86827,0.,1.276732,0.,1.561653,0.,0.,0.,0.,0.,2.173081,1.089132,0.,0.,0.,0.,0.,0.,0.,0.,0.,0.,0.,0.,0.,1.592618,0.,1.409626,0.,0.,1.541438,0.,1.117738,0.,0.,0.,0.,0.,0.,0.,0.,0.,0.,1.861603,1.861603,0.,0.,0.,0.,1.316906,0.,0.,0.,0.,0.,0.,0.,0.,0.,0.,0.,0.,0.,0.,0.,0.,0.,0.,0.,0.,0.,0.,0.,0.,0.,0.,0.,0.,0.,0.,0.,0.,0.,0.,0.,0.,0.,0.,0.,0.,0.,0.,0.,0.,0.,0.,0.,0.,0.,0.,0.,0.,0.,0.,0.,0.,0.,0.,0.,0.,0.,0.,0.,0.,0.,0.,0.,0.,0.,0.,0.,0.,0.,0.,0.,0.,0.,0.,0.,0.,0.,0.,0.,0.,0.,0.,0.,0.,0.,0.,0.,0.,0.,0.,0.,0.,0.,0.,0.,0.,0.,0.,0.,0.,0.,0.,0.,0.,0.,0.,0.,0.,0.,0.,0.,1.065831,0.,0.,0.,0.,0.,0.,0.,0.,0.,0.,0.,0.,0.,0.,0.,0.,0.,0.,0.,0.891052,0.,0.,0.,1.264763,0.,0.,0.,0.,0.,0.,0.,1.363706,0.,0.,0.,0.,0.,0.,0.,0.,0.,0.,0.,0.,0.,1.742477,0.,1.742477,0.,0.,0.,0.,0.,0.,0.,0.,0.,0.,0.,0.,0.,0.,0.,0.,0.,0.,0.,0.,0.,0.,0.,0.,0.,0.,0.,0.,0.,0.,0.,0.,0.,0.,0.,0.,0.,0.,0.,0.,0.,0.,0.,0.,0.,0.,0.,0.,0.,0.,1.394341,0.,0.,0.,0.,0.,0.,0.,0.,0.,0.962136,0.,1.37594,0.,0.,0.,0.,0.,0.,1.884694,0.,0.,1.546805,0.,0.,0.,0.,0.,0.,0.,0.,0.,0.,0.,0.,0.,0.,0.,0.,0.,0.,0.,0.,1.02293,0.,0.,1.722296,1.07686,0.,0.,0.,0.,0.,0.,0.,0.,0.,0.,0.,0.,0.,0.,0.,0.,0.,0.,0.,0.,0.,0.,0.,0.,0.,0.,0.,0.,0.,0.,0.,0.,0.,0.,0.,0.,0.,0.,0.,0.,0.,0.,0.,0.,0.,0.,0.,0.,0.,0.,0.,0.,0.,0.,0.,0.,0.,0.,0.,1.031547,0.,0.,0.,0.,0.,1.900011,0.,0.,1.640158,0.,0.,0.,0.,0.,0.,0.,0.,0.,0.,0.,0.,0.,0.,0.,0.,0.,0.,0.,0.,0.,0.,0.,0.,0.,0.,0.,0.,0.,0.,0.,0.,0.,0.,0.,0.,0.,0.,0.,0.,0.,0.,0.,0.,0.,0.,0.,0.,0.,0.,0.,1.712319,0.,0.,0.,0.,0.,0.,0.,0.,0.,0.,0.,0.,0.,0.,1.532349,0.,0.,0.,0.,0.,0.,0.,1.726403,0.,0.,1.641177,0.,0.,0.,0.,0.,0.,0.,0.,0.,0.,0.,0.,0.,0.,0.,0.,0.,0.,0.,0.,0.,0.,0.,0.,0.,0.,0.,0.,0.,0.,0.,0.,0.,0.,0.,0.,0.,0.,0.,0.,0.,0.,0.,0.,1.55733,0.,0.,0.,0.,0.,0.,0.,0.,0.,0.,0.,0.,0.,0.,0.,0.,1.198973,0.,0.,0.,0.,0.,0.,1.49344,1.49344,0.,0.,0.,0.,0.,0.,0.,0.,0.,0.,0.,0.,0.,0.,0.,0.,0.,0.,0.,0.,0.,0.,0.,1.379838,0.,0.,1.666363,0.,0.,0.,0.,0.,0.,0.,0.,0.,0.,0.,0.,0.,0.,0.,0.,0.,0.,0.,0.,0.,0.,0.,0.,0.,1.458291,0.,0.,1.458291,0.,0.,0.,0.,0.,0.,0.,0.,0.,0.,0.,0.,0.,0.,0.,0.,0.,0.,0.,0.,0.,0.,0.,0.,0.,0.,0.,0.,0.,0.,0.,0.,0.,0.,0.,0.,0.,0.,0.,0.,0.,0.,1.53218,0.,0.,0.,0.,0.,0.,0.,1.739693,0.,0.,0.,0.,0.,0.,0.,0.,0.,0.,0.,0.,1.033028,0.,0.,0.,0.,0.,0.,0.,0.,0.,0.,1.094616,0.,0.,0.,1.816252,0.,0.,0.,0.,0.,0.,0.,0.,0.,0.,0.,0.,0.,0.,0.,0.,0.,0.,0.,0.,0.,0.,1.601671,0.,1.150853,0.,0.,0.,0.,0.,0.,0.,0.,0.,0.,1.319714,0.,0.,1.73346,1.73346,0.,0.,0.,0.,1.810127,0.,0.,0.,0.,0.,0.,0.,0.,0.,0.,0.,0.,0.,0.,0.,0.,0.,0.,1.454597,0.,0.,0.,0.,0.,0.,1.252627,0.,0.,0.,0.,0.,0.,0.,0.,0.,1.564941,0.,0.,0.,0.,0.,0.,0.,0.,0.,0.,0.,0.,0.,0.,0.,0.,0.,0.,0.,0.,0.,0.,0.,0.,1.491167,0.,0.,0.,0.,0.,0.,0.,0.,0.,0.,0.,0.,0.,0.,0.,0.,0.,0.,0.,0.,0.,0.,0.,2.088841,2.088841,0.,0.,0.,0.,0.,0.,0.,0.,0.,0.,0.,0.,0.,0.,0.,0.,0.,0.,0.,0.,0.,0.,1.544842,0.,0.,1.418312,0.,0.,0.,0.,0.,2.003149,0.,0.,0.,0.,0.,0.,0.,1.523319,0.,0.,0.,0.,0.,0.,0.,0.,0.,0.,0.,0.,0.,0.,0.,0.,0.,0.,0.,0.,0.,0.,0.,0.,0.,0.,0.,0.,0.,0.,0.,0.,0.,0.,0.,0.,0.,0.,0.,0.,0.,0.,0.,0.,0.,0.,0.,0.,0.,1.462154,0.,0.,0.,0.,0.,0.,0.,0.,0.,0.,1.736281,0.,0.,0.,0.,0.,0.,0.,0.,0.,1.272651,0.,0.,0.,2.104986,0.,0.,0.,0.,0.,0.,0.,0.,0.,0.,1.630554,0.,0.,0.,0.,0.,0.,0.,0.,0.,0.,0.,0.,0.,0.,0.,0.,0.,0.,0.,0.,0.,0.,0.,0.,0.,0.,0.,0.,0.,0.,0.,0.,0.,0.,0.,0.,0.,0.,0.,0.,0.,0.,0.,0.,0.,0.,0.,0.,0.,0.,0.,0.,0.,0.,0.,0.,0.,0.,0.,0.,0.738791,0.,1.3386,0.,0.,0.,0.,0.,0.,0.,0.,0.,0.,0.,0.,0.,0.,0.,0.,0.,1.730912,0.,0.,1.391572,0.,0.,0.,0.,0.,0.,0.,0.,0.,1.55203,1.609087,0.,0.,1.684139,0.,0.,0.,0.,0.,0.,0.,0.,0.,0.,0.,0.,1.517574,0.,0.,0.,0.,0.,0.,0.,0.,0.,0.,0.,0.,0.811108,1.503497,0.,0.,0.,0.,0.,0.,0.,0.,0.,1.455605,0.,0.,1.577642,0.,0.,0.,0.,0.,0.,0.,0.,0.,0.,0.,0.,0.,0.,0.,0.,0.,0.,0.,0.,0.,0.,0.,0.,0.,0.,0.,1.333062,1.237181,0.,0.,0.,0.,0.,0.,0.,0.,0.,2.002637,0.,0.,0.,0.,0.,1.384411,0.,0.,0.,0.,0.,0.,0.,0.,0.,0.,0.,0.,0.,0.,0.,2.304823,0.,0.,0.,0.,0.,0.,1.138598,0.,0.,0.,0.,0.,0.,0.,0.,0.,0.,0.,0.,0.,0.,0.,0.,0.,0.,0.,0.,0.,0.,0.,0.,0.,0.,0.,0.,2.288298,0.,0.,0.,0.,0.,0.,0.,1.430657,0.,0.,0.,0.,0.,1.430657,0.,0.,0.,0.,0.,0.,0.,0.,0.,0.,0.,0.,0.,0.,0.,0.,0.,0.,0.,0.,0.,0.,0.,0.,0.,0.,0.,0.,0.,0.,1.432881,0.,0.,0.,0.,0.,0.,0.,0.,0.,0.,1.137972,1.687979,0.,0.,0.,0.,0.,0.,0.,0.,0.,0.,0.,0.,0.,0.,0.,0.,1.138514,0.,0.,0.,0.,0.,0.,0.,0.964784,0.,0.,0.,0.,0.,0.,0.,0.,0.,0.,0.,0.,0.,0.,0.,1.672549,0.,0.,0.,0.|0.,0.,0.,0.,0.,0.,0.,0.,0.,0.,0.493369,0.,0.,0.,0.235047,0.,0.,0.,0.,0.,0.,0.,0.,0.,0.,0.,0.,0.,0.,0.,0.,0.,0.,0.,0.,0.,0.,0.,0.,0.,0.,0.,0.,0.,0.,0.,0.,0.,0.,0.,0.,0.,0.,0.,0.,0.,0.,0.,0.,0.,0.,0.,0.,0.,0.,0.,0.,0.,0.,0.183822,0.,0.,0.,0.,0.,0.,0.,0.,0.,0.,0.,0.,0.,0.,0.,0.,0.,0.,0.,0.,0.,0.,0.,0.,0.,0.,0.,0.494033,0.,0.,0.,0.494033,0.,0.,0.,0.,0.,0.150244,0.,0.,0.,0.,0.,0.,0.,0.,0.,0.,0.,0.,0.,0.,0.,0.,0.,0.,0.,0.,0.,0.,0.,0.,0.,0.,0.,0.,0.,0.,0.,0.,0.,0.,0.,0.,0.,0.,0.,0.,0.,0.,0.,0.,0.,0.106267,0.,0.,0.,0.,0.098856,0.,0.,0.,0.,0.,0.348455,0.,0.,0.302668,0.,0.,0.,0.,0.,0.,0.,0.,0.,0.,0.,0.,0.,0.,0.,0.,0.,0.,0.,0.,0.,0.12322,0.,0.,0.,0.,0.,0.,0.,0.,0.,0.,0.,0.,0.,0.,0.,0.,0.,0.,0.,0.,0.,0.,0.,0.,0.,0.,0.,0.,0.,0.,0.,0.,0.,0.,0.,0.,0.,0.,0.,0.,0.,0.,0.,0.,0.,0.,0.,0.,0.,0.,0.,0.,0.,0.,0.,0.,0.,0.,0.068609,0.,0.,0.,0.,0.,0.,0.,0.,0.,0.,0.,0.,0.142709,0.,0.,0.,0.,0.,0.,0.,0.,0.,0.,0.,0.,0.,0.,0.,0.,0.,0.,0.,0.,0.,0.,0.,0.,0.,0.,0.,0.,0.,0.,0.,0.,0.,0.,0.,0.,0.,0.,0.,0.,0.,0.,0.,0.,0.,0.,0.,0.,0.,0.,0.,0.,0.,0.,0.,0.,0.,0.,0.,0.057777,0.,0.,0.,0.,0.380833,0.380833,0.,0.,0.,0.,0.,0.299219,0.,0.,0.,0.,0.,0.388998,0.,0.,0.,0.,0.,0.,0.,0.,0.,0.,0.,0.,0.,0.,0.,0.,0.,0.,0.,0.,0.,0.,0.,0.,0.,0.,0.,1.249737,0.,0.494256,0.,0.,0.,0.,0.,0.,0.,0.,0.,0.,0.047117,0.,0.,0.,0.,0.,0.,0.,0.,0.,0.,0.,0.,0.,0.,0.192482,0.,0.,0.,0.,0.,0.,0.,0.,0.,0.,0.,0.,0.,0.,0.,0.,0.,0.,0.,0.,0.,0.,0.,0.,0.,0.,0.,0.,0.,0.,0.,0.,0.,0.,0.,0.,0.,0.,0.,0.,0.,0.,0.,0.,0.,0.,0.,0.,0.,0.,0.,0.,0.,0.,0.,0.,0.,0.,0.103723,0.,0.,0.,0.,0.,0.,0.,0.,0.,0.,0.,0.,0.242545,0.,0.,0.,0.,0.,0.,0.,0.,0.,0.,0.,0.,0.,0.,0.,0.,0.,0.,0.,0.,0.,0.,0.,0.,0.,0.,0.,0.,0.,0.,0.,0.,0.,0.,0.,0.,0.,0.,0.,0.,0.378436,0.,0.,0.,0.,0.,0.,0.,0.,0.,0.,0.132638,0.,0.,0.,0.,0.,0.,0.171487,0.397247,0.,0.,0.,0.,0.,0.,0.124701,0.,0.,0.,0.,0.,0.,0.,0.,0.,0.,0.,0.,0.,0.126491,0.,0.,0.204479,0.,0.,0.,0.,0.,0.,0.,0.,0.,0.,0.,0.140658,0.,0.,0.,0.,0.,0.,0.,0.,0.,0.,0.,0.,0.,0.,0.,0.,0.,0.,0.,0.,0.,0.,0.,0.,0.,0.,0.,0.,0.,0.,0.,0.,0.,0.,0.,0.,0.,0.,0.,0.,0.,0.,0.,0.,0.,0.,0.,0.,0.,0.,0.,0.,0.,0.,0.,0.,0.,0.,0.,0.,0.,0.,0.,0.,0.,0.,0.,0.,0.,0.,0.,0.,0.,0.,0.,0.,0.,0.,0.,0.,0.,0.,0.,0.271339,0.,0.,0.,0.,0.,0.,0.,0.,0.,0.,0.,0.,0.,0.031028,0.,0.,0.,0.,0.,0.,0.,0.,0.,0.,0.,0.,0.,0.311555,0.,0.,0.,0.,0.,0.,0.176371,0.,0.,0.,0.,0.,0.,0.,0.,0.,0.,0.,0.,0.238016,0.,0.,0.,0.238016,0.,0.,0.,0.,0.,0.,0.,0.,0.150244,0.,0.,0.,0.,0.,0.,0.,0.,0.,0.,0.,0.,0.,0.,0.252894,0.,0.,0.,0.,0.,0.,0.,0.,0.,0.,0.,0.,0.,0.,0.,0.,0.,0.,0.,0.,0.,0.,0.,0.,0.,0.973351,0.973351,0.,0.,0.,0.,0.,0.,0.,0.,0.,0.,0.,0.,0.,0.,0.,0.,0.,0.,0.,0.,0.,0.,0.,0.,0.,0.,0.,0.,0.,0.,0.,0.,0.,0.,0.,0.,0.,0.,0.,0.,0.,0.,0.,0.,0.,0.,0.,0.,0.,0.,0.,0.,0.,0.,0.,0.,0.,0.,0.,0.,0.,0.467239,0.,0.,0.,0.,0.,0.,0.,0.,0.,0.,0.,0.,0.,0.,0.,0.,0.,0.,0.,0.,0.265127,0.,0.327888,0.,0.,0.,0.,0.,0.,0.,0.,0.,0.,0.,0.,0.,0.,0.,0.,0.,0.,0.317418,0.,0.,0.,0.,0.,0.,0.,0.,0.,0.,0.,0.,0.,0.554508,0.,0.,0.,0.,0.,0.,0.,0.,0.030648,0.,0.,0.,0.,0.,0.,0.,0.,0.,0.,0.,0.,0.,0.,0.0548,0.,0.,0.,0.,0.,0.,0.,0.,0.,0.,0.,0.,0.,0.,0.,0.,0.,0.,0.,0.,0.,0.,0.,0.,0.,0.,0.,0.,0.,0.,0.,0.,0.,0.,0.,0.,0.,0.,0.,0.,0.,0.,0.,0.,0.,0.,0.,0.,0.,0.,0.,0.,0.,0.,0.,0.,0.,0.,0.,0.,0.,0.,0.,0.,0.,0.,0.,0.,0.,0.,0.,0.,0.,0.,0.,0.,0.,0.,0.,0.,0.,0.,0.,0.,0.,0.,0.,0.,0.,0.,0.,0.,0.,0.,0.,0.,0.,0.,0.,0.,0.,0.,0.,0.,0.,0.,0.,0.,0.,0.,0.,0.,0.,0.,0.,0.157296,0.,0.,0.,0.,0.,0.,0.074578,0.,0.,0.,0.,0.,0.,0.,0.,0.,0.,0.,0.,0.221598,0.,0.,0.,0.,0.,0.,0.,0.,0.,0.,0.,0.,0.,0.,0.,0.,0.,0.084734,0.,0.,0.,0.,0.,0.,0.,0.,0.,0.,0.,0.,0.,0.,0.,0.,0.,0.,0.,0.072467,0.,0.,0.,0.,0.,0.,0.,0.,0.,0.,0.,0.,0.,0.,0.,0.,0.,0.,0.,0.,0.,0.,0.,0.,0.,0.,0.,0.,0.,0.030963,0.,0.,0.,0.344239,0.,0.,0.,0.,0.,0.,0.,0.,0.,0.,0.,0.,0.,0.,0.,0.028029,0.,0.,0.,0.,0.,0.037867,0.273024,0.,0.,0.,0.,0.,0.,0.,0.,0.,0.,0.854519,0.,0.,0.,0.,0.,0.,0.,0.,0.,0.,0.,0.,0.,0.314792,0.,0.,0.,0.,0.,0.266349,0.,0.266349,0.,0.407225,0.,0.266349,0.,0.,0.173653,0.,0.,0.291468,0.865583,0.,0.,0.,0.,0.,0.,0.,0.,0.,0.,0.,0.,0.,0.,0.270029,0.,0.,0.,0.,0.,0.,0.,0.,0.,0.,0.,0.,0.,0.,0.,0.,0.,0.,0.,0.,0.,0.,0.,0.,0.,0.,0.027897,0.,0.,0.,0.,0.,0.,0.797808,0.,0.,0.|0.397455,0.,0.,0.,0.,0.787842,0.,0.,0.,0.,0.,0.,0.,0.,0.,0.,0.,0.,0.,0.,0.,0.,0.,0.,0.,0.,0.,0.,0.,0.,0.,0.,0.,0.,0.,0.,0.,0.,0.,0.,0.,0.,0.,0.,0.,0.185572,0.,0.,0.,0.,0.,0.,0.,0.,0.,0.,0.,0.,0.,0.,0.,0.,0.,0.28171,0.,0.,0.,0.28171,0.,0.,0.,0.,0.,0.,0.,0.,0.,0.,0.,0.,0.,0.,0.,0.,0.,0.,0.,0.,0.,0.,0.,0.,0.,0.,0.,0.,0.,0.,0.,0.,0.,0.,0.,0.,0.,0.,0.,0.,0.,0.,0.590811,0.,0.,0.204787,0.,0.,0.,0.,0.,0.,0.,0.190696,0.,0.,0.,0.,0.,0.,0.36928,0.,0.,0.,0.,0.,0.,0.,0.,0.,0.,0.,0.,0.,0.,0.,0.,0.,0.,0.,0.,0.,0.,0.,0.,0.742226,0.,0.,0.,0.,0.,0.,0.,0.,0.,0.,0.,0.,0.,0.,0.,0.,0.,0.,0.,0.,0.,0.,0.,0.,0.,0.,0.,0.,0.,0.,0.,0.,0.,0.,0.,0.,0.,0.,0.,0.,0.,0.,0.,0.,0.,0.,0.,0.,0.,0.,0.,0.,0.,0.,0.,0.,0.,0.,0.,0.,0.,0.,0.,0.,0.,0.,0.,0.,0.,0.,0.,0.,0.,0.,0.,0.,0.,0.,0.,0.,0.,0.,0.,0.,0.,0.,0.,0.,0.,0.,0.,0.,0.,0.,0.,0.,0.,0.,0.,0.,0.,0.,0.,0.,0.,0.,0.,0.,0.,0.,0.,0.,0.,0.,0.,0.,0.,0.,0.,0.,0.,0.,0.,0.,0.,0.,0.,0.,0.,0.,0.,0.,0.,0.,0.,0.,0.,0.,0.,0.,0.,0.,0.,0.,0.,0.,0.,0.,0.,0.,0.,0.,0.,0.,0.,0.,0.,0.,0.,0.,0.,0.,0.,0.,0.,0.,0.,0.,0.,0.,0.,0.,0.,0.,0.,0.,0.,0.,0.,0.,0.,0.,0.,0.,0.,0.,0.,0.,0.,0.,0.,0.,0.,0.,0.,0.,0.,0.,0.,0.,0.,0.,0.,0.,0.,0.,0.,0.,0.,0.,0.,0.,0.,0.,0.,0.,0.,0.094294,0.,0.,0.,0.,0.,0.,0.,0.313573,0.,0.,0.,0.,0.,0.,0.,0.,0.,0.,0.,0.,0.,0.,0.,0.,0.,0.,0.,0.,0.,0.,0.,0.,0.,0.,0.,0.,0.,0.,0.,0.,0.,0.,0.,0.,0.,0.,0.,0.,0.,0.,0.,0.,0.,0.,0.,0.,0.,0.,0.,0.,0.,0.,0.,0.,0.,0.53493,0.,0.,0.,0.,0.,0.,0.,0.,0.,0.,0.,0.,0.,0.,0.,0.,0.,0.,0.,0.,0.,0.,0.,0.,0.,0.,0.,0.,0.,0.,0.,0.,0.,0.,0.,0.,0.,0.,0.,0.,0.,0.,0.,0.,0.,0.,0.,0.,0.,0.116855,0.,0.,0.,0.,0.,0.,0.,0.,0.,0.,0.,0.,0.,0.,0.,0.,0.,0.,0.,0.,0.,0.,0.,0.,0.,0.,0.,0.,0.,0.,0.,0.,0.,0.,0.,0.,0.,0.,0.,0.,0.,0.,0.,0.,0.834997,0.834997,0.,0.,0.,0.,0.,0.,0.,0.102977,0.,0.,0.,0.,0.,0.,0.,0.,0.,0.,0.,0.,0.,0.,0.,0.,0.,0.,0.,0.,0.,0.,0.,0.,0.,0.,0.,0.,0.,0.,0.,0.,0.,0.,0.,0.,0.,0.,0.,0.,0.,0.,0.,0.,0.,0.,0.,0.,0.,0.,0.,0.,0.,0.,0.570794,0.,0.,0.,0.,0.,0.,0.,0.,0.,0.590811,0.,0.,0.,0.198267,0.,0.,0.,0.,0.,0.,0.,0.,0.,0.,0.,0.,0.,0.,0.,0.,0.,0.,0.,0.,0.,0.,0.,0.,0.,0.,0.,0.,0.,0.,0.,0.,0.,0.,0.,0.,0.,0.,0.,0.,0.,0.,0.,0.,0.,0.,0.,0.,0.,0.,0.,0.,0.,0.,0.,0.,0.,0.,0.,0.,0.,0.,0.,0.,0.,0.,0.,0.,0.,0.,0.,0.,0.,0.,0.,0.,0.,0.,0.,0.,0.,0.,0.,0.,0.,0.,0.,0.,0.,0.,0.,0.,0.,0.,0.,0.,0.,0.,0.,0.,0.,0.,0.,0.,0.,0.,0.,0.,0.,0.,0.,0.,0.,0.,0.,0.,0.,0.,0.,0.,0.,0.,0.,0.,0.,0.,0.,0.,0.,0.,0.,0.,0.,0.,0.,0.,0.,0.,0.,0.,0.,0.,0.,0.,0.,0.,0.,0.,0.,0.,0.,0.,0.,0.,0.,0.,0.,0.,0.,0.,0.,0.,0.,0.,0.202179,0.,0.,0.,0.,0.,0.,0.,0.,0.,0.,0.,0.,0.,0.,0.,0.,0.,0.619673,0.,0.,0.,0.,0.,0.,0.,0.349277,0.,0.,0.,0.,0.,0.,0.,0.,0.,0.,0.,0.,0.,0.,0.,0.,0.,0.,0.,0.,0.,0.,0.,0.,0.,0.,0.,0.,0.,0.,0.,0.,0.,0.,0.,0.,0.,0.,0.,0.198534,0.,0.,0.|0.687698,0.768417,0.,0.,0.626958,0.,0.,0.,0.,0.,0.996696,0.,0.,0.450827,0.,0.,0.,0.,0.,0.573607,0.,0.573607,0.,0.29812,0.673162,0.905828,0.,0.357872,0.477487,0.,0.,0.,0.,0.,0.,0.,0.,0.,0.,0.,0.,0.,0.,0.,0.,0.,0.,0.,0.,0.,0.,0.,0.,0.,0.,0.441988,0.433053,0.,0.,0.,0.,0.292179,0.,0.,0.,0.,0.,0.,0.,0.,0.,0.,0.,0.,0.,0.,0.,0.,0.,0.,0.07084,0.,0.,0.,0.,0.,1.281866,0.259357,0.,0.,0.585587,0.,0.,0.,0.,0.,0.,0.,0.,0.,0.351869,0.923466,0.,0.,0.,0.055972,0.,0.,0.77106,0.,0.,0.,0.984904,0.984904,0.755093,0.755093,0.,0.628704,0.864386,0.,0.613855,0.,0.,0.,0.478889,0.,0.,0.,0.072885,0.,0.,0.,0.,0.,0.,0.,0.908794,0.,0.,0.,0.264706,0.344616,0.,0.,0.,0.,0.444256,0.,0.,0.,0.859975,0.636277,0.715367,0.,0.,0.,0.,0.,0.,0.,0.204712,0.,0.,0.,0.,0.,0.,0.,0.401709,0.,0.459281,0.,0.,0.,0.,0.474154,0.432312,0.,0.,0.,0.,0.,0.,0.,0.,0.,0.,0.,0.549095,0.,0.679282,0.679282,0.,0.,0.367343,0.,0.,0.,0.,0.,0.673025,0.,0.,0.,0.,0.,0.,0.,0.,0.,0.,0.,0.,0.,0.,0.,0.,0.,0.,0.,0.,0.,0.,0.,0.,0.,0.,0.,0.,0.,0.203345,0.,0.,1.153115,0.,0.,0.,0.,0.,0.,0.,1.443466,0.,0.,0.722283,0.722283,0.,0.,0.,0.,0.,0.,0.,0.,0.798314,0.275181,0.,0.,0.,0.,0.,0.,0.,0.,0.518665,0.700652,0.,0.801361,0.618661,0.679334,0.,0.,0.,0.,0.,0.,0.,0.,0.767399,0.210955,0.,0.,0.,1.261762,1.261762,0.,0.,0.,0.,0.,0.,0.,0.,0.,0.60166,0.,0.,0.,0.369924,0.369924,0.,0.,1.227787,0.,0.,0.,0.,0.780681,0.,0.,0.,0.,0.,0.,0.,0.,0.,0.,0.,0.,0.,0.,0.,0.,0.,0.,0.,0.863329,0.,0.,0.,0.,0.747139,0.,0.,0.,0.,0.,0.,0.,0.687698,0.768417,0.,0.,0.,0.,0.165184,0.,0.,0.,0.,0.0323,0.,0.,0.,0.,0.,0.,0.,0.,0.,0.,0.,0.,0.,0.,0.,0.,0.,0.,0.,0.,0.,0.,0.,0.,0.,0.,0.,0.,0.,0.,0.,0.,0.,0.,0.447259,0.,0.,0.,0.,0.,0.,0.,0.,0.,0.,0.,0.,0.467652,0.,0.,0.,0.,0.,0.,0.,0.,0.,0.,0.,0.467652,0.,0.,0.,0.,0.,0.,0.,0.,0.,0.,0.078925,0.,0.,0.,0.,0.151426,0.,0.,0.,0.,0.,0.765269,0.320125,0.209675,0.498326,0.233185,0.,0.,0.,0.,0.996696,0.532628,0.,0.,0.,0.,0.,0.,0.,0.,0.,0.69648,0.,0.,0.,0.,0.,0.,0.,0.,0.,0.,0.,0.,0.,0.,0.,0.,0.,0.,0.450827,0.,0.,0.,0.,0.,0.,0.,0.450827,0.,0.,0.,0.016399,0.,0.,0.,0.,0.,0.,0.,0.,0.,0.,0.,0.,0.,0.,0.,0.,0.,0.,0.,0.,0.,0.,0.,0.,0.,0.,0.,0.,0.208973,0.,0.05888,0.,0.,0.,0.,0.,0.,0.,0.,0.29812,0.,0.,1.319864,0.,0.,0.,0.727874,0.,0.,0.,0.,0.,0.,0.,0.,0.,0.,0.905828,0.,0.357872,0.,0.103345,0.,0.,0.,0.,0.,0.794178,0.435653,0.,0.,0.,0.,0.,0.,0.,0.,0.,0.,0.,0.,0.,0.055481,0.,0.335625,0.,0.,0.405642,0.,0.129593,0.,0.,0.,0.,0.,0.,0.,0.,0.,0.,1.628902,1.628902,0.,0.,0.,0.,0.085513,0.,0.,0.,0.,0.,0.,0.,0.,0.,0.,0.,0.,0.,0.,0.,0.,0.,0.,0.,0.,0.,0.,0.,0.,0.,0.,0.,0.,0.,0.,0.,0.,0.,0.,0.,0.,0.,0.,0.,0.,0.,0.,0.,0.,0.,0.,0.,0.,0.,0.,0.,0.,0.,0.,0.,0.,0.,0.,0.,0.,0.,0.,0.,0.,0.,0.,0.,0.,0.,0.,0.,0.,0.,0.,0.,0.,0.,0.,0.,0.,0.,0.,0.,0.,0.,0.,0.,0.,0.,0.,0.,0.,0.,0.,0.,0.,0.,0.,0.,0.,0.,0.,0.,0.,0.,0.,0.,0.,0.,0.,0.,0.,0.,0.,0.,0.136645,0.,0.,0.,0.,0.,0.,0.,0.,0.,0.,0.,0.,0.,0.,0.,0.,0.,0.,0.,0.193707,0.,0.,0.,0.077322,0.,0.,0.,0.,0.,0.,0.,0.0849,0.,0.,0.,0.,0.,0.,0.,0.,0.,0.,0.,0.,0.,0.992404,0.,0.992404,0.,0.,0.,0.,0.,0.,0.,0.,0.,0.,0.,0.,0.,0.,0.,0.,0.,0.,0.,0.,0.,0.,0.,0.,0.,0.,0.,0.,0.,0.,0.,0.,0.,0.,0.,0.,0.,0.,0.,0.,0.,0.,0.,0.,0.,0.,0.,0.,0.,0.,0.627453,0.,0.,0.,0.,0.,0.,0.,0.,0.,0.137448,0.,0.173266,0.,0.,0.,0.,0.,0.,0.980041,0.,0.,0.923466,0.,0.,0.,0.,0.,0.,0.,0.,0.,0.,0.,0.,0.,0.,0.,0.,0.,0.,0.,0.,0.03836,0.,0.,0.673942,0.301521,0.,0.,0.,0.,0.,0.,0.,0.,0.,0.,0.,0.,0.,0.,0.,0.,0.,0.,0.,0.,0.,0.,0.,0.,0.,0.,0.,0.,0.,0.,0.,0.,0.,0.,0.,0.,0.,0.,0.,0.,0.,0.,0.,0.,0.,0.,0.,0.,0.,0.,0.,0.,0.,0.,0.,0.,0.,0.,0.,0.515773,0.,0.,0.,0.,0.,0.984904,0.,0.,0.421755,0.,0.,0.,0.,0.,0.,0.,0.,0.,0.,0.,0.,0.,0.,0.,0.,0.,0.,0.,0.,0.,0.,0.,0.,0.,0.,0.,0.,0.,0.,0.,0.,0.,0.,0.,0.,0.,0.,0.,0.,0.,0.,0.,0.,0.,0.,0.,0.,0.,0.,0.,0.402899,0.,0.,0.,0.,0.,0.,0.,0.,0.,0.,0.,0.,0.,0.,0.510783,0.,0.,0.,0.,0.,0.,0.,0.057547,0.,0.,0.264706,0.,0.,0.,0.,0.,0.,0.,0.,0.,0.,0.,0.,0.,0.,0.,0.,0.,0.,0.,0.,0.,0.,0.,0.,0.,0.,0.,0.,0.,0.,0.,0.,0.,0.,0.,0.,0.,0.,0.,0.,0.,0.,0.,0.,0.493154,0.,0.,0.,0.,0.,0.,0.,0.,0.,0.,0.,0.,0.,0.,0.,0.,0.299743,0.,0.,0.,0.,0.,0.,0.497813,0.497813,0.,0.,0.,0.,0.,0.,0.,0.,0.,0.,0.,0.,0.,0.,0.,0.,0.,0.,0.,0.,0.,0.,0.,0.113987,0.,0.,0.311537,0.,0.,0.,0.,0.,0.,0.,0.,0.,0.,0.,0.,0.,0.,0.,0.,0.,0.,0.,0.,0.,0.,0.,0.,0.,0.350316,0.,0.,0.350316,0.,0.,0.,0.,0.,0.,0.,0.,0.,0.,0.,0.,0.,0.,0.,0.,0.,0.,0.,0.,0.,0.,0.,0.,0.,0.,0.,0.,0.,0.,0.,0.,0.,0.,0.,0.,0.,0.,0.,0.,0.,0.,0.491811,0.,0.,0.,0.,0.,0.,0.,0.782402,0.,0.,0.,0.,0.,0.,0.,0.,0.,0.,0.,0.,0.114781,0.,0.,0.,0.,0.,0.,0.,0.,0.,0.,0.234561,0.,0.,0.,0.237912,0.,0.,0.,0.,0.,0.,0.,0.,0.,0.,0.,0.,0.,0.,0.,0.,0.,0.,0.,0.,0.,0.,0.288301,0.,0.394578,0.,0.,0.,0.,0.,0.,0.,0.,0.,0.,0.367343,0.,0.,0.902844,0.902844,0.,0.,0.,0.,0.610516,0.,0.,0.,0.,0.,0.,0.,0.,0.,0.,0.,0.,0.,0.,0.,0.,0.,0.,0.843666,0.,0.,0.,0.,0.,0.,0.490158,0.,0.,0.,0.,0.,0.,0.,0.,0.,1.153115,0.,0.,0.,0.,0.,0.,0.,0.,0.,0.,0.,0.,0.,0.,0.,0.,0.,0.,0.,0.,0.,0.,0.,0.,0.387946,0.,0.,0.,0.,0.,0.,0.,0.,0.,0.,0.,0.,0.,0.,0.,0.,0.,0.,0.,0.,0.,0.,0.,1.726249,1.726249,0.,0.,0.,0.,0.,0.,0.,0.,0.,0.,0.,0.,0.,0.,0.,0.,0.,0.,0.,0.,0.,0.,0.169763,0.,0.,0.093515,0.,0.,0.,0.,0.,0.218525,0.,0.,0.,0.,0.,0.,0.,0.272594,0.,0.,0.,0.,0.,0.,0.,0.,0.,0.,0.,0.,0.,0.,0.,0.,0.,0.,0.,0.,0.,0.,0.,0.,0.,0.,0.,0.,0.,0.,0.,0.,0.,0.,0.,0.,0.,0.,0.,0.,0.,0.,0.,0.,0.,0.,0.,0.,0.,0.275181,0.,0.,0.,0.,0.,0.,0.,0.,0.,0.,0.801361,0.,0.,0.,0.,0.,0.,0.,0.,0.,0.430455,0.,0.,0.,1.61163,0.,0.,0.,0.,0.,0.,0.,0.,0.,0.,0.485927,0.,0.,0.,0.,0.,0.,0.,0.,0.,0.,0.,0.,0.,0.,0.,0.,0.,0.,0.,0.,0.,0.,0.,0.,0.,0.,0.,0.,0.,0.,0.,0.,0.,0.,0.,0.,0.,0.,0.,0.,0.,0.,0.,0.,0.,0.,0.,0.,0.,0.,0.,0.,0.,0.,0.,0.,0.,0.,0.,0.,0.01847,0.,0.150593,0.,0.,0.,0.,0.,0.,0.,0.,0.,0.,0.,0.,0.,0.,0.,0.,0.,0.249369,0.,0.,0.165102,0.,0.,0.,0.,0.,0.,0.,0.,0.,0.210955,0.357575,0.,0.,0.291918,0.,0.,0.,0.,0.,0.,0.,0.,0.,0.,0.,0.,0.074028,0.,0.,0.,0.,0.,0.,0.,0.,0.,0.,0.,0.,0.450616,0.501166,0.,0.,0.,0.,0.,0.,0.,0.,0.,0.099246,0.,0.,0.448194,0.,0.,0.,0.,0.,0.,0.,0.,0.,0.,0.,0.,0.,0.,0.,0.,0.,0.,0.,0.,0.,0.,0.,0.,0.,0.,0.,0.451521,0.359182,0.,0.,0.,0.,0.,0.,0.,0.,0.,0.78675,0.,0.,0.,0.,0.,0.293307,0.,0.,0.,0.,0.,0.,0.,0.,0.,0.,0.,0.,0.,0.,0.,2.176777,0.,0.,0.,0.,0.,0.,0.271095,0.,0.,0.,0.,0.,0.,0.,0.,0.,0.,0.,0.,0.,0.,0.,0.,0.,0.,0.,0.,0.,0.,0.,0.,0.,0.,0.,0.,1.089666,0.,0.,0.,0.,0.,0.,0.,0.389294,0.,0.,0.,0.,0.,0.389294,0.,0.,0.,0.,0.,0.,0.,0.,0.,0.,0.,0.,0.,0.,0.,0.,0.,0.,0.,0.,0.,0.,0.,0.,0.,0.,0.,0.,0.,0.,0.35822,0.,0.,0.,0.,0.,0.,0.,0.,0.,0.,0.416331,0.511509,0.,0.,0.,0.,0.,0.,0.,0.,0.,0.,0.,0.,0.,0.,0.,0.,0.049263,0.,0.,0.,0.,0.,0.,0.,0.122297,0.,0.,0.,0.,0.,0.,0.,0.,0.,0.,0.,0.,0.,0.,0.,0.657073,0.,0.,0.,0.
D|0.,0.,2.216022,0.,0.,0.,2.160525,0.,0.,0.,0.,0.,0.,0.,0.,0.,0.,0.,0.,0.,0.,0.,0.,0.,0.,0.,0.,0.,0.,0.,0.,0.,0.,0.,0.,0.,0.,0.,0.,0.,0.,0.,0.,0.,0.,0.,0.,0.,1.086642,0.,0.,0.,0.,0.,0.,0.,0.,0.,1.133293,0.,0.,0.,0.,0.,0.,0.,1.678009,0.,0.,0.,0.,0.,0.,0.,0.,0.,0.,0.,0.,0.,0.,1.250136,0.,0.,0.,0.,0.,0.,0.,0.,0.,0.,0.,0.,0.,0.,0.,0.,0.,0.,1.854785,0.,0.,0.,0.,0.,0.,0.,0.,0.,0.,0.,0.,0.,0.,0.,0.,0.,0.,0.,0.,0.991938,0.,0.,0.,0.,0.,0.,0.,0.,0.,0.,0.,0.,0.,0.,0.,0.,0.,0.,0.,0.,0.,0.,0.,1.749024,0.,0.,0.,1.749024,0.,0.,0.,0.,0.,0.,0.,0.,0.,0.,0.,0.,0.,0.,0.,0.,0.,0.,0.,0.,0.,0.,0.,0.,1.126179,0.,0.,0.,0.,0.,0.,0.,0.,0.,0.,0.,0.,0.,0.,0.,0.,0.,0.,0.,0.,0.,0.,0.,0.,0.,0.,0.,0.,0.,0.,0.,0.,0.,0.,0.,1.684396,2.027134,0.,0.,0.,0.,0.,1.960976,1.960976,2.280831,0.,0.,0.,1.360002,0.,0.,0.,0.,0.,0.,0.,0.,0.,0.,0.,0.,0.,0.,0.,0.,0.,0.,0.,0.,0.,0.,2.041972,1.88029,0.,0.,1.187782,0.,0.,1.755749,0.,0.,0.,0.,0.,0.,0.,0.,0.,0.,0.,0.,0.,0.,0.,0.,0.,0.,0.,0.,0.,0.,0.,0.,0.,0.,0.,0.,0.,0.,0.,0.,0.,0.,0.,0.,0.,0.,0.,0.,0.,0.,0.,0.,0.,0.,0.,0.,0.,1.157465,0.,0.,0.,0.,0.,0.,0.,0.,0.,0.,0.,0.,0.,0.,0.,0.,0.,0.,0.,0.,0.,0.,0.,0.,1.300133,0.,0.,0.,0.,0.,0.,0.,0.,0.,0.,0.,0.,0.,0.,0.,0.,0.,0.,0.,0.,0.,1.606636,0.,0.,0.,0.,0.,0.,0.,0.,0.,0.,0.,0.,0.,0.,0.,0.,0.,0.,0.,0.,0.,0.,0.,0.,1.370029,0.,0.,0.,0.,0.,0.,0.988346,2.216022,0.,0.,0.,0.,0.,0.,0.,0.,0.,0.,0.,0.,0.,0.,0.,0.,0.,0.,0.,0.,0.,0.,0.,0.,0.,0.,0.,0.,0.,0.,0.,0.,0.,0.,0.,0.,0.,2.160525,0.,0.,0.,0.,0.,0.,0.,0.,0.,0.,0.,0.,0.,0.,0.,0.,0.,0.,0.,0.,0.,0.,0.,0.,0.,0.,0.,1.006507,0.,0.,0.,1.134276,0.,0.,0.,0.,0.,0.,0.,0.,0.,0.,0.,0.,0.,0.,0.,0.,0.,0.,0.,0.,0.,0.,0.,0.,0.,0.,0.,0.,0.,0.,0.,0.,0.,0.,0.,0.,0.,0.,0.,0.,0.,0.,0.,0.,0.,0.,0.,0.909661,0.,0.,0.,0.,0.,0.,0.,0.,0.,0.,0.,0.,0.,0.,0.,0.,0.,0.,0.,0.,0.,0.,0.,0.,0.,0.,0.,0.,0.,0.,0.,0.,0.,0.,0.,0.,0.,0.,0.,0.,0.,0.,1.355495,0.,0.,0.,0.,0.,0.,0.,0.,0.,0.,0.,0.,0.,0.,0.,0.,0.,1.344064,0.,0.,0.,0.,0.,0.,0.,0.,0.,0.,0.,0.,0.,0.,0.,0.,0.,0.,0.,1.669176,0.,0.,0.,0.,0.,0.,0.,0.,0.,0.,0.,0.,0.,0.,0.,0.,0.,0.,0.,0.,0.,0.,0.,0.,0.,1.909204,0.,0.,0.,0.,0.,0.,0.,0.,0.,0.,0.,0.,0.,0.,0.,0.,0.,0.,0.,1.133293,0.,0.,0.,0.,0.,0.,0.,0.,0.,1.058375,0.,0.,0.,0.,0.,0.,1.678009,0.,0.,0.,0.,0.,0.,0.,1.621462,0.,0.,0.,0.,0.,0.,1.837289,0.,0.,0.,0.,0.,0.,0.,0.,0.,0.,0.,0.,0.,0.,0.,0.,0.,0.,0.,1.609691,0.,0.,0.,0.,0.,0.,0.,0.,0.,0.,0.,0.,0.,0.,0.,0.,0.,0.,0.,0.,0.,0.,0.,0.,0.,0.,0.,0.,0.,0.,0.,0.,0.,0.,0.,0.,0.,0.,0.,0.,0.,0.,1.507515,0.,0.,0.,0.,0.,0.,0.,0.,0.,1.011659,0.,0.,0.,0.,0.,0.,0.,0.,1.250136,0.,1.250136,0.,0.,0.,0.,0.,0.,0.,0.,0.,0.,0.,1.5404,0.,0.,0.,0.,0.,0.,0.,0.,0.,0.,0.,1.793524,0.,0.,0.,1.584631,0.,0.,0.,0.,0.,0.,0.,0.,0.,0.,0.,0.,0.,0.,0.,0.,0.,0.,0.,0.,0.,0.,0.,0.,0.,0.,0.,0.,0.,0.,1.706136,0.,0.,1.89582,0.,0.,0.,0.,0.,0.,0.,0.,0.,0.,0.,0.,0.,0.,0.,0.,0.,0.,0.,1.854785,0.,0.,0.,0.,0.,0.,0.,0.,0.,0.,0.,0.,0.,0.,0.,0.,1.305635,0.,0.,0.,0.,0.,0.,0.,0.,1.305635,0.,0.,0.,0.,0.,0.,0.,0.,0.,0.,0.,1.646436,0.,0.,0.,0.,0.,0.,0.,0.,0.,0.,0.,0.,0.,0.,0.,0.,0.,0.,0.,0.,1.667297,0.,0.,0.,0.,0.,0.,0.,0.,0.,0.,0.,0.,0.,0.,0.,0.,0.,0.,0.,0.,0.,0.,0.,0.,0.,0.,0.,0.752277,0.,0.,0.,0.,0.,0.,0.,0.,0.,0.,0.,0.,0.,0.,0.,0.,0.,0.,0.,0.,0.,0.,0.,0.,1.687846,0.,0.,1.225776,0.,0.,0.,0.,0.,0.,0.,0.,0.,0.,0.,1.44721,0.,0.,0.,0.,0.,0.,0.,0.,0.,1.789459,0.,0.,0.,0.,0.,0.,0.,0.,0.,0.,0.,0.,0.,0.,0.,0.,0.,0.,0.,0.,0.,0.,0.,0.,0.,0.,0.,0.,0.,0.,0.,0.,0.,0.,0.,0.,0.,0.,0.,0.,0.,0.,0.,0.,0.,0.,0.,0.,0.,0.,0.,1.749024,0.,0.,0.,1.749024,0.,0.,0.,0.,0.,0.,0.,0.,0.,0.,0.,0.,0.,0.,0.,0.,0.,0.,0.,0.,0.,0.,0.,0.,0.,0.,0.,0.,0.,0.,0.,0.,0.,0.,0.,0.,0.,0.,0.,0.,0.,0.,0.,0.,0.,0.,1.865525,0.873844,0.,0.,1.232151,0.,0.,0.,0.,0.,0.,0.,1.1723,0.,0.,0.,0.,0.,0.,0.,0.,0.,0.,0.,1.1723,0.,0.,0.,0.,0.,0.,0.,0.,0.,0.,0.,0.,0.,0.,0.,0.,0.,0.,0.,0.,1.189402,0.,0.,0.,0.,0.,0.,0.,0.,0.,0.,0.,0.,0.,0.,0.,0.,0.,0.,0.,0.,0.,0.,0.,0.,0.,0.,0.,0.,0.,0.,0.,0.,0.,0.,0.,0.,0.,0.,0.,0.,0.,0.,0.,0.,0.,0.,0.,0.,0.,0.,0.,0.,0.,0.,0.,0.,0.,0.,1.862562,0.,0.,0.,0.,0.,0.,0.,1.646625,0.,0.,0.,1.664621,0.,0.,0.,0.,0.,0.,0.,0.,0.,0.,0.,0.,0.,0.,0.,0.,0.,0.,0.,0.,0.,0.,0.,0.,0.,0.,0.,0.,0.,0.,0.,0.,0.,0.,0.,0.,0.,0.,0.,0.,0.,0.,1.70284,0.,0.,0.,1.940537,0.,0.,0.,0.,0.,0.,0.,0.,0.,0.,0.,0.,0.,0.,0.,0.,1.299896,0.,0.,0.,0.,0.,0.,0.,0.,0.,0.,0.,0.,0.,0.,0.,0.72543,0.,0.,0.,0.,0.,0.,0.,0.,0.,0.,0.,0.,1.684396,0.,0.,0.,0.,0.,0.,1.396283,0.,0.,0.,0.,0.,0.,2.027134,0.,0.,0.,0.,0.,0.,0.,0.,0.,0.,0.,0.,0.,0.,0.,0.,0.,1.429724,0.,0.,0.,1.960976,2.280831,0.,0.,0.,0.,0.,0.,0.,0.,0.,0.,0.,0.,0.,0.,0.,0.,0.,0.,0.,0.,0.,0.,0.,0.,0.,0.,0.,0.,0.,0.,0.,0.,0.,0.,0.,0.,0.,0.,1.240818,0.,0.,0.,0.,0.,0.,0.,0.,0.,0.,0.,0.,0.,0.,0.,0.,0.,0.,0.,0.,0.,0.,0.,0.,0.,0.,0.,0.,0.,0.,0.,0.,0.,0.,0.,0.,0.,0.,0.,0.,0.,0.,0.,0.,0.,0.,0.,0.,0.,0.,0.,0.,0.,0.,0.,1.835482,0.,0.,0.,0.,0.,0.,0.,0.,0.,0.,0.,0.,0.,0.,0.,0.,0.,0.,0.,0.,0.,0.794141,0.,0.,0.,0.,0.,0.,0.,0.,0.,0.,0.,0.,0.,0.,0.,0.,0.,1.415907,0.,0.,0.,0.,0.,1.415907,0.,1.43128,0.,0.,0.,1.43128,0.,0.,0.,0.,0.,0.,0.,0.,0.,1.755749,0.,0.,0.,0.,1.054129,0.,0.,1.054129,0.,0.,0.,0.,0.,0.,0.,0.,0.,0.,0.,0.,0.,0.,0.,0.,0.,0.,0.,0.,0.,0.,0.,0.,0.,2.169486,1.328155,0.,0.,0.,0.,1.843113,0.,0.,0.,0.,0.708315,0.,0.,0.,0.,0.,0.,0.,0.,0.,0.,0.,0.,0.,0.,0.,0.,0.,0.,0.,0.,0.,0.,0.,0.,0.,0.,0.,0.,0.,0.,0.,0.,0.,0.,0.,0.,0.,0.,0.,0.,0.,0.,0.,0.,0.,0.,0.,0.,0.,0.,0.,0.,0.,0.,0.894415,0.,1.250356,0.,0.,0.,0.,0.,0.,0.,0.,0.,0.,0.,0.,0.,0.,0.,0.,0.,0.,1.228681,0.,0.,0.,0.,0.,0.,0.,0.,0.886464,0.,0.,0.,0.,0.,0.,0.,0.,0.,0.,0.,0.,0.,0.,0.,1.10922,0.,0.,0.,0.,0.,0.,0.,0.,0.,0.,0.,0.,0.,0.,0.,0.,0.,0.,0.,0.,0.,0.,0.,0.,1.493208,0.,0.,0.,0.,0.,0.,0.,1.620661,0.,0.978115,0.,0.,0.,0.,0.,0.,0.,0.,0.,0.,0.,0.,0.,0.,0.,0.,0.,0.,0.,0.,0.,0.,0.,0.,0.,0.,0.,0.,0.,0.,0.,0.,0.,0.,0.,0.,1.715886,1.479667,0.,0.,1.710548,1.482709,0.,0.,0.,0.,0.,0.,0.,0.,0.,0.,0.,0.,0.,0.,0.,0.,0.,0.,0.,0.,0.,0.,0.,0.,0.,0.,0.,0.,0.,0.,0.,0.996501,1.267546,0.,0.,0.946837,1.824361,0.,0.,0.,0.,0.,0.,0.,0.,0.,0.,0.,0.,0.,0.,0.,0.,0.,1.488411,0.,1.488411,0.,0.,0.,0.,0.,0.,0.|0.,0.,0.,0.,0.,0.,0.,0.,0.,0.,0.,1.083114,0.,0.,0.,0.,0.,0.,0.,0.,0.,0.,0.,0.,0.,0.,0.,0.,0.,0.,0.,0.,0.,0.,0.,0.,0.,0.,0.,0.,0.,0.,0.,0.,0.,0.,0.,1.368283,0.,0.,0.,0.,0.,0.,0.,0.,1.411365,0.987137,0.,0.,0.,0.,0.,0.,0.,0.,0.,0.,0.,0.,0.,0.,0.,0.,0.,0.,0.,0.,0.,0.,0.,0.,0.,1.228754,0.,0.,0.,0.,1.133528,0.,0.,0.,0.,0.,0.,0.,0.,0.,0.,0.,0.,0.,0.,0.,1.018975,0.,0.,0.,1.285877,0.,0.,0.,0.,0.,0.,0.,0.,0.,0.,0.,0.,0.,0.,0.,0.,0.,0.,0.,0.,0.,0.,0.,0.,0.,0.,0.,0.,0.,0.,0.,0.,0.,0.,0.,0.,0.,0.,0.,0.,0.,0.,0.,0.,0.,0.,0.,0.,0.,0.,0.,1.153421,0.,0.,1.191805,0.,0.,0.,0.,0.,1.006678,0.,0.,0.,0.,0.,0.,0.,0.,0.,0.,0.,0.,0.,0.,0.,0.,0.,0.,0.,0.,1.094069,0.,0.,0.,0.,0.,0.,0.,0.,0.,0.,0.,0.,0.,0.,0.,0.,0.,0.,0.,0.,0.,0.,0.,0.,0.,0.,0.,0.,0.,0.,0.,0.,0.,0.,0.,0.,1.338724,1.199927,0.,0.,0.,0.,1.111398,0.,0.,0.,0.,0.866012,0.,0.,0.,0.,0.,0.,0.,0.,0.,0.,0.,0.,0.,0.,0.,0.,0.,0.,0.,0.,0.,0.,0.,0.,0.,0.,0.,0.,0.,0.,0.,0.,0.,0.,0.,0.,0.,0.,0.,0.,0.,0.,0.,0.,0.,0.,0.,0.990322,0.,0.,0.,0.,0.,0.,0.,0.,0.,0.,0.,0.,0.,0.,0.,0.,0.,0.,0.,0.,0.,0.,0.,0.,0.,0.,0.,0.,0.,0.,0.,0.,0.,0.,0.,0.,0.,0.,0.,0.,0.,0.,0.,0.,0.,0.,0.,0.,0.,0.,0.,0.,0.,0.,0.,0.,0.,0.,0.,0.,0.,0.,0.,0.,0.,0.,0.,0.,0.,0.,0.,0.,0.,0.,0.,0.,0.,0.,0.,0.,0.,0.,0.,0.,0.,0.,0.,0.,0.,0.,0.,0.,0.,0.,0.,0.,0.,0.,0.,0.,0.,0.,0.,0.,0.,0.,0.,0.,0.,0.,0.,0.,0.,0.,0.,0.,0.,0.,0.,0.,0.,0.,0.,0.,0.,0.,0.,0.,0.,0.,0.,0.,0.,0.,0.,0.794469,0.,0.,0.,0.,0.959969,0.,1.157732,0.,0.,0.,0.,1.027264,0.,0.,0.,0.821066,0.,0.,0.,0.,0.,0.,0.,0.,0.,0.,0.,0.,0.,0.,0.,0.,0.,0.,0.,0.,0.,0.,0.,0.,0.,0.,0.,0.,0.,0.,0.,0.,0.,0.,0.,0.,0.,0.,0.,0.,0.,0.,0.,0.,0.,0.,0.,0.,0.,0.,0.,0.,0.,0.,0.,0.,0.,0.,0.,0.,0.,0.,0.,0.,0.,0.,1.423915,0.,0.,0.,0.,0.,0.,0.,0.,0.,0.,0.,0.,0.,0.,0.,0.,0.83265,0.,0.,0.,0.,0.,0.,0.,0.,0.,0.,0.,0.,0.,0.,0.,0.,0.,0.,0.,0.,0.,0.,0.,0.,0.,0.,0.,0.,0.,0.,0.,0.,0.,0.,0.,0.,0.,0.,0.,0.,0.,0.,0.,0.,0.,0.,0.,0.,1.257297,0.,0.,0.,0.,0.,0.,0.,0.,0.,0.,0.,0.,0.,0.,0.,0.,1.53803,0.,0.,0.,0.,0.,0.,0.,0.,0.,0.,0.,0.,0.,0.,0.,0.,0.,0.,0.,0.,0.,0.,0.,0.,0.,0.,0.,0.,0.,0.,0.,0.,0.,0.,0.,0.,0.,0.,0.,0.,0.,0.,0.,0.,0.,0.,0.,0.,0.,0.,0.,0.,0.,0.,0.,0.,0.,0.,0.,0.,0.,0.,0.,0.,0.,0.,0.,0.,1.200838,0.,0.,1.022109,0.,0.,0.,0.,0.,0.,0.,0.,0.,0.,0.,0.,0.,0.,0.,0.,0.,0.,1.023118,0.,0.,0.,0.,0.,0.,0.,0.,0.,0.,0.,1.020996,0.,0.,0.,0.,0.,0.,0.,0.,0.,0.,0.,0.,0.,1.787754,0.,1.094585,0.,0.,1.166633,0.,0.,0.,0.,0.,0.,0.,0.,0.,0.,0.,0.,0.,0.,0.,0.,0.,0.,0.,0.,0.,0.,0.,0.,0.,0.,0.,0.,0.,0.,0.,0.,0.,0.,0.,0.,0.,0.,0.,0.,0.,0.,0.,0.,0.,0.,0.,0.,0.,0.,0.,0.,0.,0.,0.,0.,0.,0.,0.,0.,0.,0.,0.,0.,0.,0.,0.,0.,0.,0.,0.,0.,0.,0.,0.,0.,0.,0.,0.,0.,0.,0.,0.,0.,0.,0.,0.,0.,0.,0.,0.,0.,0.,0.,0.,0.,0.,0.,0.,0.,0.,1.108845,0.,0.,0.,0.,0.,0.,0.,0.677714,0.,0.,0.,0.,0.,0.,0.,0.,0.,0.,0.,0.,0.,0.,0.,0.,0.,0.,0.,0.,0.,0.,0.,0.,0.,0.,1.028183,0.,0.,0.,0.,0.,0.,0.,0.,0.,0.,0.,0.,0.,0.,0.,0.,1.379606,0.,0.,0.,0.,0.,0.,0.,0.,0.,0.,0.,0.,0.,0.,0.,0.,0.,0.,0.,0.,0.,0.,0.,0.,0.,0.,0.,0.,0.,0.,0.,0.,0.,0.,0.,0.,0.,0.,0.,0.,0.,0.,0.,0.,0.,0.,0.,0.,0.,0.,0.,0.,0.,0.,0.,0.,0.,0.,0.,0.,0.,0.,0.,0.,0.,0.,0.,0.,0.,0.,0.,0.,0.,0.,0.,0.,0.,0.,0.,0.,0.,0.,0.,0.,0.,0.,0.,0.,0.,0.,0.,0.,0.,1.201835,0.,0.,0.,0.,0.,0.,0.,0.,0.,0.,0.,0.,0.,0.993288,0.,0.,0.,0.,0.,0.,0.,0.,0.,0.,0.,0.,0.,0.,0.,0.,0.,0.,0.,0.,0.,0.,0.,0.,0.,0.,0.,0.,0.,0.,0.,0.,0.,0.,0.,0.,0.,0.,0.,0.,0.,0.,0.,0.,0.,0.,0.,1.054027,0.,0.,0.,1.250205,0.,0.,0.,0.,0.,0.,0.,0.,0.,0.,0.,0.,0.,0.,0.908126,0.,0.,0.,0.,0.,0.,0.,0.,0.,0.,0.,0.,0.,0.,0.,0.,1.89464,0.,0.,0.,0.,0.,0.,0.,0.,0.,0.,0.,0.,0.,0.,0.,0.,0.,0.,0.,0.,0.,0.,0.,0.,0.,0.,0.,0.,0.,0.,0.,0.,0.,0.,0.,0.,0.,0.,0.,0.,0.,0.,0.,0.,0.,0.,0.,0.,0.,0.,0.,0.,0.,0.,0.,0.,0.,0.,0.,0.,0.,0.,0.,0.,0.,0.,0.,0.,0.,0.,0.,0.,0.,0.,0.,0.,0.,0.,0.,1.150395,0.,0.,0.,0.,0.,0.,0.,0.,0.,0.,0.,0.,0.,0.,0.,0.,0.,0.,0.,0.,0.,1.316861,0.,0.,0.,0.,0.,0.,0.,0.,0.,0.,0.,0.,0.,0.,0.,0.,0.,0.,0.,0.,0.,0.,0.,0.,0.,0.,0.,0.,0.,0.,0.,0.,0.,0.,0.,0.,0.,0.,0.,0.,0.,0.,0.,0.,0.,0.,0.,0.,0.,0.,0.,0.,0.,0.,0.,0.,0.,0.,0.,0.,0.,0.,0.,0.,0.,0.,0.,0.,0.,0.,0.,0.,0.,0.,0.,0.,0.,0.,0.,0.,0.,0.,0.,0.,0.823313,0.,0.,0.,0.,0.,0.,0.,0.,0.,0.,0.,0.,0.,0.,0.,0.,0.,0.,0.,0.,0.,0.,0.,0.,0.,0.,0.,0.,0.,0.,0.,0.,0.,0.,0.,0.,0.,0.,0.,0.,0.,0.,0.,0.,0.,0.,0.,0.,0.,1.117462,0.,0.,0.,0.,0.,0.,0.,0.,0.,0.,0.,0.,0.,0.,0.,0.,0.,0.,0.,0.,0.,0.,1.111398,1.050329,0.,0.,0.,0.,0.,0.,0.,0.,0.,0.827316,0.,0.,0.,1.471025,0.,0.,0.,0.,0.,0.,0.,0.,0.,0.,0.,0.,0.,0.,0.,0.,0.,0.,0.,0.,0.,0.,0.,0.,0.,0.,0.,0.,1.2374,0.,0.,0.,0.,0.,0.,0.,0.,0.,0.,0.,0.,0.,0.,0.,0.,0.74548,0.,0.,0.,0.,0.,0.,0.,0.,0.,0.,0.,0.,0.,0.,0.,0.,0.,0.,0.,0.,0.,0.,0.,0.,0.,0.,0.,0.,0.,0.,0.,0.,0.,0.,0.,0.778963,0.,0.,0.,0.,0.,0.,0.,0.,0.859092,0.,0.,0.,0.,0.,0.,0.,0.,0.,0.,0.,0.,0.,0.,0.,0.,0.961389,0.,0.,0.,0.,0.,0.,0.,0.,0.,0.,0.,0.,0.,0.,0.,0.,0.,0.794786,0.,0.,0.,0.,0.,0.,0.,0.,0.,0.,0.,0.,0.,0.,0.,0.,0.,0.,0.,0.,0.,0.,0.,0.,0.,0.,0.,0.,0.,0.,0.,0.,0.,0.,0.770742,0.,0.,0.,0.,0.920225,0.,0.,0.,0.,0.,0.,0.,0.,0.,0.,0.,0.,0.,0.,0.,0.,0.,0.,0.,0.,0.,0.,0.,0.,0.,0.,0.,0.,0.,0.,0.,0.,0.,0.,0.,0.,0.,0.,0.681755,0.,0.,0.,0.,0.,0.,0.,1.12835,0.,0.,0.,0.,0.,0.,0.,0.,0.,0.,0.,0.,0.,0.,0.,0.,0.,0.,0.,0.,0.,0.,0.,0.,0.,0.,0.,1.18228,0.,1.18228,0.,0.,0.,0.,0.,0.,0.,0.|0.,0.,0.,0.,0.,0.,0.,0.,0.,0.,0.,0.,0.,0.,0.,0.,1.592661,0.,0.,0.,1.583101,0.,0.,0.,0.,0.,0.,0.,0.,1.761432,1.528038,0.,0.,0.,1.330717,0.,0.,0.,0.,0.,0.,0.,0.,0.,0.,0.,0.,0.,0.,0.,0.,0.,0.,0.,1.624894,0.,0.,0.,0.,0.,0.,0.,0.,0.,0.,0.,0.,1.631188,0.,0.,0.,0.787238,0.,0.,0.,0.,0.,0.,0.,2.04829,0.,0.,1.904222,1.775195,0.,0.,0.,0.,0.,0.,1.17238,0.,0.,0.,0.,0.,0.,0.,0.,0.,0.,0.,0.,0.,0.,0.,0.,0.,0.,0.,0.,0.,1.96205,0.,0.,1.91607,1.899147,0.,0.,0.,2.537311,0.,0.,0.,0.,0.,0.,1.714912,0.,0.,0.,0.,0.,2.013587,0.,0.,0.,0.,0.,0.,1.072851,0.,0.,0.,0.,0.,0.,0.,0.,0.,0.,0.,0.,1.7122,0.,0.,0.,0.,2.064464,0.,0.,0.,0.,0.,0.,0.,0.,0.,0.,1.19158,0.,0.,0.,0.,0.,0.,1.976013,2.343958,0.,0.,0.,0.,0.,1.03925,0.,0.,0.,0.,0.,0.,2.054244,0.,0.,0.,0.,0.,0.,0.,0.,0.,0.,0.,0.,0.,0.914101,0.,0.,0.,0.,0.,0.,0.,0.,1.614203,0.,0.,0.,0.,0.,1.608197,0.,0.,0.,0.,0.,0.,0.,0.,0.,0.,0.,0.,0.,0.,0.,0.,0.,0.,0.,0.,0.,0.,0.,0.,0.,0.,0.,0.,0.,0.,0.,2.02274,0.,0.,0.,0.,1.398817,0.,0.,1.275725,0.,0.,0.,0.,2.435017,0.,0.,0.,0.,0.,0.,0.,0.,0.,0.,0.,0.,0.,0.,0.,0.,0.,0.,0.,0.,0.,0.,0.,0.,1.460861,0.,0.,0.,0.,0.,1.827707,0.,0.,2.336276,0.,0.,0.,0.,0.,0.,0.,0.,0.,0.,0.,0.,0.,0.,2.289936,0.,0.,0.,1.763985,0.,0.,0.,0.,0.,0.,0.,0.,0.,0.,0.,0.,0.,0.,0.,0.,0.,0.,0.,0.,0.,0.,0.,0.,0.,0.,0.,0.,0.,0.,0.,0.,2.371921,2.065792,1.603945,1.826202,0.,0.,0.,0.,1.683136,0.,0.,0.,0.,0.,0.,2.12306,1.481235,0.,0.,0.,0.,1.968749,0.,0.,0.,0.,0.,0.,1.245058,0.,0.,0.,0.,0.,0.,0.,0.,0.,0.,0.,0.,0.,0.,0.,0.,0.,0.,0.,0.,0.,0.,0.,0.,0.,0.,0.,0.,0.,0.,0.,0.,0.,0.,0.,0.,0.,0.,0.,0.,0.,0.,0.,0.,0.,0.,0.,0.,0.,0.,0.,0.,0.,0.,0.,0.,0.,0.,0.,0.,0.,0.,0.,0.,0.,0.,0.,0.,0.,0.,0.,0.,0.,0.,1.864317,0.,0.,0.,0.,0.,0.,1.90913,0.,0.,0.,0.,0.,0.,0.,0.,1.930766,0.,0.,0.,2.278104,0.,0.,0.,0.,0.,0.,0.,0.,0.,0.,0.,0.,0.,0.,0.,0.,0.,1.986968,0.,0.,0.,0.,0.,0.,0.,0.,0.,0.,0.,0.,0.,0.,0.,0.,0.,0.,0.,0.,0.,0.,0.,1.484758,1.31232,0.,0.,0.,0.,0.,0.,0.,1.59735,0.,0.,0.,0.,0.,0.,0.,0.,0.,1.385416,0.,0.,0.,0.,0.,0.,0.,0.,0.,0.,0.,0.,0.,0.,0.,0.,0.,0.,0.,0.,0.,0.,0.,0.,0.,0.,0.,2.009042,0.,0.,0.,0.,0.,0.,0.,1.959504,0.,0.,1.947136,0.,0.,0.,0.,0.,1.947136,0.,1.559123,0.,1.559123,0.,0.,0.,0.,0.,0.,1.754203,1.754203,0.,0.,0.,2.075622,0.,0.,0.,0.,0.,0.,0.,0.,0.,0.,0.,0.,0.,0.,0.,0.,0.,0.,0.,0.,0.,0.,0.,0.,0.,0.,0.,0.,0.,0.,0.,0.,0.,0.,0.,0.,0.,0.,0.,0.,0.,0.,0.,0.,0.,0.,0.,0.,0.,0.,0.,0.,0.,0.,0.,0.,0.,0.,0.,0.,0.,0.,0.,0.,0.,0.,0.,0.,0.,0.,0.,0.,0.,0.,0.,0.,0.,0.,0.,0.,0.,0.,0.,0.,0.,0.,0.,0.,0.,0.,0.,0.,0.,0.,0.,0.,0.,0.,0.,0.,0.,0.,0.,0.,0.,0.,0.,0.,0.,0.,0.,0.,0.,0.,0.,2.116555,0.,0.,0.,0.,0.,0.,0.,0.,1.761432,0.,0.,0.,0.,0.,0.,0.,0.,0.,0.,0.,1.78616,0.,0.,0.,1.330717,0.,1.330717,0.,0.,0.,0.,0.,0.,0.,0.,0.,0.,0.,0.,0.,0.,1.230851,0.,0.,0.,0.,0.,0.,0.,0.,0.,0.,0.,0.,1.131854,0.,0.,0.,0.,2.363208,0.,1.474658,0.,0.,0.,0.,0.,0.,0.,0.,0.,0.,0.,0.,0.,0.,0.,0.,0.,0.,0.,0.,0.,0.,0.,0.,0.,0.,0.,0.,0.,0.,0.,0.,0.,0.,0.,0.,0.,0.,0.,0.,0.,1.418259,0.,0.,0.,0.,0.,0.,0.,0.,0.,0.,0.,0.,0.,0.,0.,0.,0.,0.,0.,0.,0.,0.,0.,0.,0.,0.,0.,0.,0.,0.,0.,0.,1.624894,0.,0.,2.206833,0.,0.,0.,0.,0.,0.,0.,0.,0.,0.,0.,0.,0.,0.,0.,2.261615,0.,1.687273,0.,0.,0.,0.,0.,0.,0.,0.,0.,0.,0.,0.,0.,0.,0.,0.,0.,0.,0.,0.,0.,0.,0.787723,0.,2.094844,0.,0.,0.,0.,0.,0.,0.,0.,0.,0.,0.,0.,0.,0.,1.49234,0.,0.,0.,0.,0.,0.,0.,0.,0.,0.,0.,0.,0.,0.,0.,0.,0.,0.,0.,0.,0.,0.,0.,0.,0.,0.,0.,0.,0.,0.,0.,0.,0.,0.,0.,0.,0.,0.,0.,0.,0.,0.,0.,0.,0.,0.,0.,0.,0.,0.,0.,0.,0.,0.,0.,0.,0.,0.,0.891042,0.,0.,0.,0.,0.,0.,0.,0.,0.,0.,0.,0.,0.,0.,0.,0.,0.,0.,0.,0.,0.,0.,0.,0.,0.,0.,0.,0.,0.,0.,0.,0.,1.277407,1.370766,0.,0.,0.,0.,0.,0.,0.,0.,0.,0.,1.774373,0.,0.,0.,0.,0.,0.,0.,0.,0.,0.,0.,0.,0.,0.,0.,0.,0.,0.,0.,0.,0.,0.,0.,0.,0.,0.,0.,0.,0.,0.,0.,0.,0.,0.,0.,0.,0.,0.,0.,0.,1.551813,0.,0.,0.,0.,0.,1.499555,1.716867,0.,0.,0.,0.,0.,0.,0.,0.,0.,0.,0.,0.,0.,0.,0.,1.822948,0.,0.,0.,0.,0.,0.,0.,0.,0.,0.,0.,0.,0.,0.,0.,0.,0.,0.,0.,0.,0.,0.,0.,0.,0.,0.,0.,0.,0.,0.,0.,0.,0.,0.,0.,1.914521,0.,1.48676,0.,0.,0.,0.,0.,0.,0.,0.,0.,1.714912,0.,0.,0.,0.,0.,0.,0.,1.791148,0.,1.742078,0.,0.,0.,1.742078,0.,0.,0.,0.910327,0.,0.,0.,0.,0.,0.,0.,0.,0.,0.,0.,0.,0.,0.,0.,0.,0.,0.,0.,1.547757,0.,0.,0.,1.742078,0.,0.,0.,0.,2.515709,2.013587,0.,0.,0.,0.,0.,0.,2.11881,2.11881,1.448895,0.,1.586246,0.,0.,0.,0.,0.,0.,0.,0.,0.,0.926664,0.,0.,0.,0.,0.,0.,0.,0.,0.,0.,0.,0.,0.,0.,0.,0.,0.,0.,0.,0.,0.,0.,0.,0.,0.,0.,0.,0.,0.,0.,0.,2.064464,0.,0.,0.,0.,0.,0.,0.,0.,0.,0.,0.,0.,0.,0.,0.,0.,0.,0.,0.,0.,0.,0.,0.,0.,0.,0.,0.,0.,0.,0.,0.,0.,0.,0.,0.,0.,0.,0.,0.,0.,0.,0.,0.,0.,0.,0.,0.,0.,0.,0.,0.,0.,1.440087,0.,0.,0.,0.,0.,0.,1.259067,0.,0.,0.991256,0.,0.,0.,0.,0.,2.533013,0.,0.,0.,1.868785,0.,0.,1.868785,0.,0.,0.,0.,0.,0.,0.,0.,0.,0.,2.038706,0.,0.,0.,0.,0.,0.,2.247132,0.,0.,0.,0.,0.,0.,0.,0.,0.,0.,0.,0.,0.,0.,0.,0.,0.,0.,0.,0.,0.,0.,0.,0.,0.,0.,0.,0.,0.,0.,0.,0.,0.,0.,0.,0.,0.,0.,0.,0.,1.843285,0.,0.,0.,1.843285,0.,0.,1.339403,0.,0.,0.,0.,0.,0.,0.,0.,0.,1.28455,0.,0.,0.,0.,0.,0.,0.,0.,0.,0.,0.,0.958896,0.,0.,0.,0.958896,0.,0.,0.,0.,0.,0.,0.,0.,0.,0.,0.,0.,0.,0.,0.,0.,0.,0.,0.,0.,0.,0.,0.,0.,0.,0.,0.,0.,0.,0.,1.634866,0.,1.634866,0.,0.,0.,0.,0.,0.,0.,0.,0.,0.,0.,0.,0.,0.,0.,0.,0.,0.,0.,0.,0.,0.,0.,0.,0.,0.,0.,0.,0.,0.,0.,1.216116,0.,0.,0.,0.,0.,0.,0.,0.,0.,1.458375,0.,0.,0.,0.,0.,0.,0.,0.,0.,0.,0.,0.,0.,0.,0.,0.,0.,0.,0.,0.,0.,1.048875,0.,0.,0.,0.,0.,0.,0.,0.,0.,0.,0.,0.,0.,0.,0.,0.,0.,0.,0.,0.,1.223461,0.,0.,0.,0.,0.,0.,0.,0.,0.,0.,0.,0.,0.,0.914101,0.,0.,0.,0.,0.,0.,0.,0.,0.,0.,1.619125,0.,0.,0.,0.,0.,0.,0.,0.,0.,0.,0.,0.,0.,0.,0.,0.,0.,0.,0.,1.398795,0.,0.,0.,0.,0.,1.434251,0.,0.,0.,0.,0.,0.,0.,0.,0.,0.,0.,0.,0.,0.,0.,0.,0.,0.,0.,0.,0.,0.,0.,0.,0.,0.,0.,0.,0.,0.,0.,0.,0.,0.,0.,0.,0.,0.,0.,0.,0.,0.,0.,0.,0.,0.,0.,0.,0.,0.,0.,0.,0.,0.,0.,0.,0.,0.,0.,0.,0.,0.,0.,0.,0.,0.,0.,0.,0.,0.,0.,0.,0.,1.636989,0.,0.,0.,0.,0.,0.,1.636989,0.,0.,0.,0.,0.,0.,1.774908,0.,0.,0.,0.,0.,0.,0.,0.,0.,0.,0.,0.,0.,0.,0.,0.,0.,0.,0.,0.,1.597829,0.,0.,0.,0.,0.,0.,0.,0.,0.,0.,0.,0.,0.,0.,0.,0.,0.,0.,0.,0.,0.,0.,0.,0.,0.,0.,0.,2.656449,0.,0.,0.,0.,0.,0.,0.,0.,0.,0.,0.,0.,0.,0.,0.,0.,1.658234,0.,0.,0.,0.,0.,1.658234,0.,0.,0.,0.,0.,0.,0.,0.,0.,0.,1.815312,0.,1.525239,1.815312,0.,0.,0.,0.,0.,0.,0.,0.,0.,0.,0.,0.,0.,0.,0.,0.,1.427726,0.,0.,0.,0.,0.,0.,0.,0.,1.524666,1.524666,0.,0.,0.,0.,1.524666,0.,0.,0.,0.,0.,0.,0.,0.,1.233522,0.,0.,0.,0.,0.,0.,0.,0.,0.,2.59504,2.568799,0.,0.,1.379175,2.568799,0.,0.,0.,0.,0.,0.,0.,0.,0.,0.,0.,0.,0.,0.,0.,0.,0.,0.,0.,0.,0.,0.,1.425497,0.,0.,0.,0.,0.,0.,0.,0.,0.,0.,0.,0.,0.,0.,0.,0.,0.,0.,0.,0.,0.,0.,0.,0.,0.,0.,0.,0.,0.,0.,0.,0.,0.,0.,0.,0.,0.,0.,0.,0.,0.,0.,1.411324,0.,0.,0.,0.,0.,0.,0.,0.,0.,0.,0.,0.,0.,0.,0.,0.,0.,0.,0.,0.,0.,0.,0.,0.,0.,0.,0.,0.,0.,0.,0.,0.,0.,0.,0.,0.,0.,0.,0.,0.,0.,0.,0.,0.,0.,0.,0.,0.,0.,0.,0.,0.,0.,0.,0.,1.657562,0.,0.,0.,0.,0.,0.,0.,0.,0.,0.,0.,0.,0.,0.,0.,0.,0.,0.,2.230324,0.,0.,0.,0.,0.,0.,0.,0.,0.,0.,0.,0.,0.,0.,0.,0.,0.,0.,0.,0.,0.,0.,0.,0.,0.,0.,0.,0.,0.,0.,0.,0.,0.,0.,0.,0.,0.,0.,0.,0.,0.,0.,0.,0.,0.,0.,0.,0.,0.,0.,0.,0.,0.,0.,0.,0.,0.,0.,0.,0.,0.,0.,0.,0.,0.,0.,0.,0.,0.,0.,0.,0.,0.,0.,0.,0.,0.,0.,0.,1.763985,0.,0.,0.,0.,0.,0.,0.,0.,0.,0.,0.,0.,0.,0.,0.,0.,0.,0.,0.,0.,0.,0.,0.,0.,0.,1.552535,0.,0.,0.,0.,0.,0.,0.,0.,0.,0.,0.,0.,0.,0.,0.,0.,0.,0.,0.,0.,0.,0.,0.,0.,0.,0.,0.,0.,0.,0.,0.,0.,1.842221,0.,0.,1.621723,0.,0.,0.,0.,0.,1.621723,0.,0.,0.,0.,0.,0.,0.,0.,0.,0.,0.,0.,0.,0.,0.,0.,0.,0.,0.,0.,0.,0.,0.,0.,0.,0.,0.,0.,0.,0.,0.,0.,0.,0.,0.,0.,0.,0.,0.,0.,0.,0.,0.,0.,0.,0.,0.,0.,1.979933,0.,0.,0.,0.,0.,0.,0.,0.,0.,0.,0.,0.,0.,0.,0.,0.,0.,0.,0.,0.,0.,0.,0.,0.,0.,0.,0.,0.,0.,0.,0.,0.,0.,0.,0.,0.,0.,0.,0.,0.,1.744128,0.,1.584903,0.,0.,0.,2.09981,0.,0.,0.,0.,0.,0.,0.,0.,0.,0.,0.,0.,0.,0.,1.340494,0.,0.,0.,0.,0.,1.340494,0.,0.,0.,0.,0.,2.324016,0.,0.,0.,0.,0.,1.885525,0.,0.,0.,0.,0.,0.,0.,0.,0.,0.,1.445981,0.,0.,1.79701,0.,0.,0.,1.813038,0.,0.,0.,0.,0.,0.,0.,0.,0.,0.,0.,0.,0.,0.,0.,0.,1.789141,0.,0.,0.,0.,0.,0.,1.282195,0.,0.,0.,0.,0.,2.43133,0.,0.,1.591111,0.,0.,0.,0.,0.,0.,0.,0.,0.,0.,0.,0.,0.,0.,0.,0.,0.,0.,0.,0.,0.,0.,0.,0.,0.,0.673496,0.,0.,0.,0.,0.,0.,0.,1.868237,0.,0.,0.,0.,0.,1.245058,0.,0.,0.,2.084264,0.,0.,0.,0.,2.141568,0.,0.,0.,0.,1.32992,0.,0.,0.,0.,0.,0.,1.695696,0.,0.,0.,0.,0.,0.,0.,1.186862,0.,0.,0.,0.,0.,0.,0.,0.,0.,0.,0.,0.,0.,0.,0.,0.,0.,0.,0.,0.,0.,0.,0.,0.,1.797933,0.,0.,0.,0.,0.,0.,0.,0.,1.446001,0.,0.,1.399761,0.,1.240927,0.,0.,0.,0.,0.,1.804405,0.,0.,0.,0.,0.,0.,0.,1.51708,1.357694,0.,0.,0.,0.,0.,0.,0.,0.,0.,0.,1.248509,0.,0.,0.,0.,0.,0.,0.,0.,0.,0.,0.,0.,0.,0.,0.,0.,0.,0.,0.,0.,0.,0.,0.,0.,0.,0.,0.,0.,0.,0.,1.100929,0.,0.,0.,0.,0.,0.,0.,0.,0.,0.,0.,0.,0.,1.587189,1.738185,0.,0.,0.,0.,1.678006,0.,0.,0.,0.,0.,1.857479,0.,0.,0.,0.,0.,1.857479,0.,0.,0.,0.,0.,1.738185,0.,0.,0.,0.,0.,0.,0.,0.,0.,0.,0.,0.,0.,0.,0.,0.,0.,0.,0.,0.,0.,0.,0.,0.,0.,0.,0.,0.,0.,0.,0.,0.,0.,0.,0.,0.,0.,0.,0.,0.,0.,0.,0.,0.,0.,0.,0.,0.,0.,1.152881,0.,0.,0.,0.,0.,0.,0.,0.,0.,0.,0.,0.,0.,0.,0.,0.,0.,1.96574,0.,0.,0.,0.,1.536062,0.,1.536062,0.,0.,0.,0.,0.,0.,0.,0.,0.,0.,0.,0.,0.,0.,0.,0.,0.,0.,0.,0.,0.,0.,0.,0.,0.,0.,0.,0.,0.,0.,0.,0.,0.,0.,0.,0.,0.,0.,0.,0.,0.,0.,0.,0.,0.,0.,1.88509,1.588039,0.,0.,1.588039,0.,0.,0.,0.,0.,0.,0.,1.588039,0.,0.,0.,0.,0.,0.,0.,0.,0.,0.,0.,0.,0.,0.,0.,0.|0.,0.,0.289046,0.,0.,0.,0.381269,0.,0.,0.,0.,0.,0.,0.,0.,0.,0.,0.,0.,0.,0.,0.,0.,0.,0.,0.,0.,0.,0.,0.,0.,0.,0.,0.,0.,0.,0.,0.,0.,0.,0.,0.,0.,0.,0.,0.,0.,0.,0.010903,0.,0.,0.,0.,0.,0.,0.,0.,0.,0.166172,0.,0.,0.,0.,0.,0.,0.,0.168327,0.,0.,0.,0.,0.,0.,0.,0.,0.,0.,0.,0.,0.,0.,0.15716,0.,0.,0.,0.,0.,0.,0.,0.,0.,0.,0.,0.,0.,0.,0.,0.,0.,0.,0.105456,0.,0.,0.,0.,0.,0.,0.,0.,0.,0.,0.,0.,0.,0.,0.,0.,0.,0.,0.,0.,0.031998,0.,0.,0.,0.,0.,0.,0.,0.,0.,0.,0.,0.,0.,0.,0.,0.,0.,0.,0.,0.,0.,0.,0.,0.426233,0.,0.,0.,0.426233,0.,0.,0.,0.,0.,0.,0.,0.,0.,0.,0.,0.,0.,0.,0.,0.,0.,0.,0.,0.,0.,0.,0.,0.,0.429021,0.,0.,0.,0.,0.,0.,0.,0.,0.,0.,0.,0.,0.,0.,0.,0.,0.,0.,0.,0.,0.,0.,0.,0.,0.,0.,0.,0.,0.,0.,0.,0.,0.,0.,0.,0.187155,1.247467,0.,0.,0.,0.,0.,1.797561,1.797561,1.073332,0.,0.,0.,0.184407,0.,0.,0.,0.,0.,0.,0.,0.,0.,0.,0.,0.,0.,0.,0.,0.,0.,0.,0.,0.,0.,0.,0.736449,0.696404,0.,0.,0.015879,0.,0.,0.524104,0.,0.,0.,0.,0.,0.,0.,0.,0.,0.,0.,0.,0.,0.,0.,0.,0.,0.,0.,0.,0.,0.,0.,0.,0.,0.,0.,0.,0.,0.,0.,0.,0.,0.,0.,0.,0.,0.,0.,0.,0.,0.,0.,0.,0.,0.,0.,0.,0.,0.215342,0.,0.,0.,0.,0.,0.,0.,0.,0.,0.,0.,0.,0.,0.,0.,0.,0.,0.,0.,0.,0.,0.,0.,0.,0.252597,0.,0.,0.,0.,0.,0.,0.,0.,0.,0.,0.,0.,0.,0.,0.,0.,0.,0.,0.,0.,0.,0.426541,0.,0.,0.,0.,0.,0.,0.,0.,0.,0.,0.,0.,0.,0.,0.,0.,0.,0.,0.,0.,0.,0.,0.,0.,0.040001,0.,0.,0.,0.,0.,0.,0.130045,0.289046,0.,0.,0.,0.,0.,0.,0.,0.,0.,0.,0.,0.,0.,0.,0.,0.,0.,0.,0.,0.,0.,0.,0.,0.,0.,0.,0.,0.,0.,0.,0.,0.,0.,0.,0.,0.,0.,0.381269,0.,0.,0.,0.,0.,0.,0.,0.,0.,0.,0.,0.,0.,0.,0.,0.,0.,0.,0.,0.,0.,0.,0.,0.,0.,0.,0.,0.17132,0.,0.,0.,0.249197,0.,0.,0.,0.,0.,0.,0.,0.,0.,0.,0.,0.,0.,0.,0.,0.,0.,0.,0.,0.,0.,0.,0.,0.,0.,0.,0.,0.,0.,0.,0.,0.,0.,0.,0.,0.,0.,0.,0.,0.,0.,0.,0.,0.,0.,0.,0.,0.007248,0.,0.,0.,0.,0.,0.,0.,0.,0.,0.,0.,0.,0.,0.,0.,0.,0.,0.,0.,0.,0.,0.,0.,0.,0.,0.,0.,0.,0.,0.,0.,0.,0.,0.,0.,0.,0.,0.,0.,0.,0.,0.,0.026235,0.,0.,0.,0.,0.,0.,0.,0.,0.,0.,0.,0.,0.,0.,0.,0.,0.,0.597362,0.,0.,0.,0.,0.,0.,0.,0.,0.,0.,0.,0.,0.,0.,0.,0.,0.,0.,0.,0.953815,0.,0.,0.,0.,0.,0.,0.,0.,0.,0.,0.,0.,0.,0.,0.,0.,0.,0.,0.,0.,0.,0.,0.,0.,0.,0.477301,0.,0.,0.,0.,0.,0.,0.,0.,0.,0.,0.,0.,0.,0.,0.,0.,0.,0.,0.,0.166172,0.,0.,0.,0.,0.,0.,0.,0.,0.,0.22152,0.,0.,0.,0.,0.,0.,0.168327,0.,0.,0.,0.,0.,0.,0.,1.067792,0.,0.,0.,0.,0.,0.,0.370829,0.,0.,0.,0.,0.,0.,0.,0.,0.,0.,0.,0.,0.,0.,0.,0.,0.,0.,0.,0.609072,0.,0.,0.,0.,0.,0.,0.,0.,0.,0.,0.,0.,0.,0.,0.,0.,0.,0.,0.,0.,0.,0.,0.,0.,0.,0.,0.,0.,0.,0.,0.,0.,0.,0.,0.,0.,0.,0.,0.,0.,0.,0.,0.209587,0.,0.,0.,0.,0.,0.,0.,0.,0.,0.562033,0.,0.,0.,0.,0.,0.,0.,0.,0.15716,0.,0.15716,0.,0.,0.,0.,0.,0.,0.,0.,0.,0.,0.,0.753085,0.,0.,0.,0.,0.,0.,0.,0.,0.,0.,0.,0.575281,0.,0.,0.,0.950779,0.,0.,0.,0.,0.,0.,0.,0.,0.,0.,0.,0.,0.,0.,0.,0.,0.,0.,0.,0.,0.,0.,0.,0.,0.,0.,0.,0.,0.,0.,0.964338,0.,0.,0.985826,0.,0.,0.,0.,0.,0.,0.,0.,0.,0.,0.,0.,0.,0.,0.,0.,0.,0.,0.,0.105456,0.,0.,0.,0.,0.,0.,0.,0.,0.,0.,0.,0.,0.,0.,0.,0.,0.25235,0.,0.,0.,0.,0.,0.,0.,0.,0.25235,0.,0.,0.,0.,0.,0.,0.,0.,0.,0.,0.,1.463498,0.,0.,0.,0.,0.,0.,0.,0.,0.,0.,0.,0.,0.,0.,0.,0.,0.,0.,0.,0.,0.476371,0.,0.,0.,0.,0.,0.,0.,0.,0.,0.,0.,0.,0.,0.,0.,0.,0.,0.,0.,0.,0.,0.,0.,0.,0.,0.,0.,0.004853,0.,0.,0.,0.,0.,0.,0.,0.,0.,0.,0.,0.,0.,0.,0.,0.,0.,0.,0.,0.,0.,0.,0.,0.,0.270055,0.,0.,0.167523,0.,0.,0.,0.,0.,0.,0.,0.,0.,0.,0.,0.228507,0.,0.,0.,0.,0.,0.,0.,0.,0.,0.525476,0.,0.,0.,0.,0.,0.,0.,0.,0.,0.,0.,0.,0.,0.,0.,0.,0.,0.,0.,0.,0.,0.,0.,0.,0.,0.,0.,0.,0.,0.,0.,0.,0.,0.,0.,0.,0.,0.,0.,0.,0.,0.,0.,0.,0.,0.,0.,0.,0.,0.,0.,0.426233,0.,0.,0.,0.426233,0.,0.,0.,0.,0.,0.,0.,0.,0.,0.,0.,0.,0.,0.,0.,0.,0.,0.,0.,0.,0.,0.,0.,0.,0.,0.,0.,0.,0.,0.,0.,0.,0.,0.,0.,0.,0.,0.,0.,0.,0.,0.,0.,0.,0.,0.,1.066014,0.436922,0.,0.,0.205359,0.,0.,0.,0.,0.,0.,0.,0.157305,0.,0.,0.,0.,0.,0.,0.,0.,0.,0.,0.,0.157305,0.,0.,0.,0.,0.,0.,0.,0.,0.,0.,0.,0.,0.,0.,0.,0.,0.,0.,0.,0.,0.130834,0.,0.,0.,0.,0.,0.,0.,0.,0.,0.,0.,0.,0.,0.,0.,0.,0.,0.,0.,0.,0.,0.,0.,0.,0.,0.,0.,0.,0.,0.,0.,0.,0.,0.,0.,0.,0.,0.,0.,0.,0.,0.,0.,0.,0.,0.,0.,0.,0.,0.,0.,0.,0.,0.,0.,0.,0.,0.,1.289466,0.,0.,0.,0.,0.,0.,0.,0.310359,0.,0.,0.,0.322466,0.,0.,0.,0.,0.,0.,0.,0.,0.,0.,0.,0.,0.,0.,0.,0.,0.,0.,0.,0.,0.,0.,0.,0.,0.,0.,0.,0.,0.,0.,0.,0.,0.,0.,0.,0.,0.,0.,0.,0.,0.,0.,0.370989,0.,0.,0.,0.30017,0.,0.,0.,0.,0.,0.,0.,0.,0.,0.,0.,0.,0.,0.,0.,0.,0.734724,0.,0.,0.,0.,0.,0.,0.,0.,0.,0.,0.,0.,0.,0.,0.,0.033741,0.,0.,0.,0.,0.,0.,0.,0.,0.,0.,0.,0.,0.187155,0.,0.,0.,0.,0.,0.,0.363458,0.,0.,0.,0.,0.,0.,1.247467,0.,0.,0.,0.,0.,0.,0.,0.,0.,0.,0.,0.,0.,0.,0.,0.,0.,0.146802,0.,0.,0.,1.797561,1.073332,0.,0.,0.,0.,0.,0.,0.,0.,0.,0.,0.,0.,0.,0.,0.,0.,0.,0.,0.,0.,0.,0.,0.,0.,0.,0.,0.,0.,0.,0.,0.,0.,0.,0.,0.,0.,0.,0.,0.214419,0.,0.,0.,0.,0.,0.,0.,0.,0.,0.,0.,0.,0.,0.,0.,0.,0.,0.,0.,0.,0.,0.,0.,0.,0.,0.,0.,0.,0.,0.,0.,0.,0.,0.,0.,0.,0.,0.,0.,0.,0.,0.,0.,0.,0.,0.,0.,0.,0.,0.,0.,0.,0.,0.,0.,0.399018,0.,0.,0.,0.,0.,0.,0.,0.,0.,0.,0.,0.,0.,0.,0.,0.,0.,0.,0.,0.,0.,0.453795,0.,0.,0.,0.,0.,0.,0.,0.,0.,0.,0.,0.,0.,0.,0.,0.,0.,0.202889,0.,0.,0.,0.,0.,0.202889,0.,0.365433,0.,0.,0.,0.365433,0.,0.,0.,0.,0.,0.,0.,0.,0.,0.524104,0.,0.,0.,0.,0.053149,0.,0.,0.053149,0.,0.,0.,0.,0.,0.,0.,0.,0.,0.,0.,0.,0.,0.,0.,0.,0.,0.,0.,0.,0.,0.,0.,0.,0.,0.228367,0.269481,0.,0.,0.,0.,1.023951,0.,0.,0.,0.,0.006003,0.,0.,0.,0.,0.,0.,0.,0.,0.,0.,0.,0.,0.,0.,0.,0.,0.,0.,0.,0.,0.,0.,0.,0.,0.,0.,0.,0.,0.,0.,0.,0.,0.,0.,0.,0.,0.,0.,0.,0.,0.,0.,0.,0.,0.,0.,0.,0.,0.,0.,0.,0.,0.,0.,0.10733,0.,0.240453,0.,0.,0.,0.,0.,0.,0.,0.,0.,0.,0.,0.,0.,0.,0.,0.,0.,0.,0.041792,0.,0.,0.,0.,0.,0.,0.,0.,0.177293,0.,0.,0.,0.,0.,0.,0.,0.,0.,0.,0.,0.,0.,0.,0.,0.181097,0.,0.,0.,0.,0.,0.,0.,0.,0.,0.,0.,0.,0.,0.,0.,0.,0.,0.,0.,0.,0.,0.,0.,0.,0.443296,0.,0.,0.,0.,0.,0.,0.,0.617395,0.,0.326038,0.,0.,0.,0.,0.,0.,0.,0.,0.,0.,0.,0.,0.,0.,0.,0.,0.,0.,0.,0.,0.,0.,0.,0.,0.,0.,0.,0.,0.,0.,0.,0.,0.,0.,0.,0.,0.153204,0.092479,0.,0.,0.183273,0.119146,0.,0.,0.,0.,0.,0.,0.,0.,0.,0.,0.,0.,0.,0.,0.,0.,0.,0.,0.,0.,0.,0.,0.,0.,0.,0.,0.,0.,0.,0.,0.,0.142357,0.543234,0.,0.,0.053595,0.334599,0.,0.,0.,0.,0.,0.,0.,0.,0.,0.,0.,0.,0.,0.,0.,0.,0.,0.29349,0.,0.29349,0.,0.,0.,0.,0.,0.,0.|0.,0.,0.,0.,0.,0.,0.,0.,0.,0.,0.,0.189698,0.,0.,0.,0.,0.,0.,0.,0.,0.,0.,0.,0.,0.,0.,0.,0.,0.,0.,0.,0.,0.,0.,0.,0.,0.,0.,0.,0.,0.,0.,0.,0.,0.,0.,0.,0.054914,0.,0.,0.,0.,0.,0.,0.,0.,0.217133,0.049212,0.,0.,0.,0.,0.,0.,0.,0.,0.,0.,0.,0.,0.,0.,0.,0.,0.,0.,0.,0.,0.,0.,0.,0.,0.,0.271173,0.,0.,0.,0.,0.148978,0.,0.,0.,0.,0.,0.,0.,0.,0.,0.,0.,0.,0.,0.,0.,0.010224,0.,0.,0.,0.28814,0.,0.,0.,0.,0.,0.,0.,0.,0.,0.,0.,0.,0.,0.,0.,0.,0.,0.,0.,0.,0.,0.,0.,0.,0.,0.,0.,0.,0.,0.,0.,0.,0.,0.,0.,0.,0.,0.,0.,0.,0.,0.,0.,0.,0.,0.,0.,0.,0.,0.,0.,0.074414,0.,0.,0.567526,0.,0.,0.,0.,0.,0.228319,0.,0.,0.,0.,0.,0.,0.,0.,0.,0.,0.,0.,0.,0.,0.,0.,0.,0.,0.,0.,0.16368,0.,0.,0.,0.,0.,0.,0.,0.,0.,0.,0.,0.,0.,0.,0.,0.,0.,0.,0.,0.,0.,0.,0.,0.,0.,0.,0.,0.,0.,0.,0.,0.,0.,0.,0.,0.,0.548657,0.444417,0.,0.,0.,0.,0.265408,0.,0.,0.,0.,0.371148,0.,0.,0.,0.,0.,0.,0.,0.,0.,0.,0.,0.,0.,0.,0.,0.,0.,0.,0.,0.,0.,0.,0.,0.,0.,0.,0.,0.,0.,0.,0.,0.,0.,0.,0.,0.,0.,0.,0.,0.,0.,0.,0.,0.,0.,0.,0.,0.130507,0.,0.,0.,0.,0.,0.,0.,0.,0.,0.,0.,0.,0.,0.,0.,0.,0.,0.,0.,0.,0.,0.,0.,0.,0.,0.,0.,0.,0.,0.,0.,0.,0.,0.,0.,0.,0.,0.,0.,0.,0.,0.,0.,0.,0.,0.,0.,0.,0.,0.,0.,0.,0.,0.,0.,0.,0.,0.,0.,0.,0.,0.,0.,0.,0.,0.,0.,0.,0.,0.,0.,0.,0.,0.,0.,0.,0.,0.,0.,0.,0.,0.,0.,0.,0.,0.,0.,0.,0.,0.,0.,0.,0.,0.,0.,0.,0.,0.,0.,0.,0.,0.,0.,0.,0.,0.,0.,0.,0.,0.,0.,0.,0.,0.,0.,0.,0.,0.,0.,0.,0.,0.,0.,0.,0.,0.,0.,0.,0.,0.,0.,0.,0.,0.,0.,0.135229,0.,0.,0.,0.,0.163399,0.,0.350828,0.,0.,0.,0.,0.410905,0.,0.,0.,0.167945,0.,0.,0.,0.,0.,0.,0.,0.,0.,0.,0.,0.,0.,0.,0.,0.,0.,0.,0.,0.,0.,0.,0.,0.,0.,0.,0.,0.,0.,0.,0.,0.,0.,0.,0.,0.,0.,0.,0.,0.,0.,0.,0.,0.,0.,0.,0.,0.,0.,0.,0.,0.,0.,0.,0.,0.,0.,0.,0.,0.,0.,0.,0.,0.,0.,0.,0.632851,0.,0.,0.,0.,0.,0.,0.,0.,0.,0.,0.,0.,0.,0.,0.,0.,0.4758,0.,0.,0.,0.,0.,0.,0.,0.,0.,0.,0.,0.,0.,0.,0.,0.,0.,0.,0.,0.,0.,0.,0.,0.,0.,0.,0.,0.,0.,0.,0.,0.,0.,0.,0.,0.,0.,0.,0.,0.,0.,0.,0.,0.,0.,0.,0.,0.,0.204676,0.,0.,0.,0.,0.,0.,0.,0.,0.,0.,0.,0.,0.,0.,0.,0.,1.012849,0.,0.,0.,0.,0.,0.,0.,0.,0.,0.,0.,0.,0.,0.,0.,0.,0.,0.,0.,0.,0.,0.,0.,0.,0.,0.,0.,0.,0.,0.,0.,0.,0.,0.,0.,0.,0.,0.,0.,0.,0.,0.,0.,0.,0.,0.,0.,0.,0.,0.,0.,0.,0.,0.,0.,0.,0.,0.,0.,0.,0.,0.,0.,0.,0.,0.,0.,0.,0.183042,0.,0.,0.262828,0.,0.,0.,0.,0.,0.,0.,0.,0.,0.,0.,0.,0.,0.,0.,0.,0.,0.,0.064347,0.,0.,0.,0.,0.,0.,0.,0.,0.,0.,0.,0.09632,0.,0.,0.,0.,0.,0.,0.,0.,0.,0.,0.,0.,0.,0.303581,0.,0.233272,0.,0.,0.211722,0.,0.,0.,0.,0.,0.,0.,0.,0.,0.,0.,0.,0.,0.,0.,0.,0.,0.,0.,0.,0.,0.,0.,0.,0.,0.,0.,0.,0.,0.,0.,0.,0.,0.,0.,0.,0.,0.,0.,0.,0.,0.,0.,0.,0.,0.,0.,0.,0.,0.,0.,0.,0.,0.,0.,0.,0.,0.,0.,0.,0.,0.,0.,0.,0.,0.,0.,0.,0.,0.,0.,0.,0.,0.,0.,0.,0.,0.,0.,0.,0.,0.,0.,0.,0.,0.,0.,0.,0.,0.,0.,0.,0.,0.,0.,0.,0.,0.,0.,0.,0.,0.096073,0.,0.,0.,0.,0.,0.,0.,0.004372,0.,0.,0.,0.,0.,0.,0.,0.,0.,0.,0.,0.,0.,0.,0.,0.,0.,0.,0.,0.,0.,0.,0.,0.,0.,0.,0.181646,0.,0.,0.,0.,0.,0.,0.,0.,0.,0.,0.,0.,0.,0.,0.,0.,0.109493,0.,0.,0.,0.,0.,0.,0.,0.,0.,0.,0.,0.,0.,0.,0.,0.,0.,0.,0.,0.,0.,0.,0.,0.,0.,0.,0.,0.,0.,0.,0.,0.,0.,0.,0.,0.,0.,0.,0.,0.,0.,0.,0.,0.,0.,0.,0.,0.,0.,0.,0.,0.,0.,0.,0.,0.,0.,0.,0.,0.,0.,0.,0.,0.,0.,0.,0.,0.,0.,0.,0.,0.,0.,0.,0.,0.,0.,0.,0.,0.,0.,0.,0.,0.,0.,0.,0.,0.,0.,0.,0.,0.,0.,0.343381,0.,0.,0.,0.,0.,0.,0.,0.,0.,0.,0.,0.,0.,0.177713,0.,0.,0.,0.,0.,0.,0.,0.,0.,0.,0.,0.,0.,0.,0.,0.,0.,0.,0.,0.,0.,0.,0.,0.,0.,0.,0.,0.,0.,0.,0.,0.,0.,0.,0.,0.,0.,0.,0.,0.,0.,0.,0.,0.,0.,0.,0.,0.163234,0.,0.,0.,0.416735,0.,0.,0.,0.,0.,0.,0.,0.,0.,0.,0.,0.,0.,0.,0.069856,0.,0.,0.,0.,0.,0.,0.,0.,0.,0.,0.,0.,0.,0.,0.,0.,1.311674,0.,0.,0.,0.,0.,0.,0.,0.,0.,0.,0.,0.,0.,0.,0.,0.,0.,0.,0.,0.,0.,0.,0.,0.,0.,0.,0.,0.,0.,0.,0.,0.,0.,0.,0.,0.,0.,0.,0.,0.,0.,0.,0.,0.,0.,0.,0.,0.,0.,0.,0.,0.,0.,0.,0.,0.,0.,0.,0.,0.,0.,0.,0.,0.,0.,0.,0.,0.,0.,0.,0.,0.,0.,0.,0.,0.,0.,0.,0.,0.090227,0.,0.,0.,0.,0.,0.,0.,0.,0.,0.,0.,0.,0.,0.,0.,0.,0.,0.,0.,0.,0.,0.120078,0.,0.,0.,0.,0.,0.,0.,0.,0.,0.,0.,0.,0.,0.,0.,0.,0.,0.,0.,0.,0.,0.,0.,0.,0.,0.,0.,0.,0.,0.,0.,0.,0.,0.,0.,0.,0.,0.,0.,0.,0.,0.,0.,0.,0.,0.,0.,0.,0.,0.,0.,0.,0.,0.,0.,0.,0.,0.,0.,0.,0.,0.,0.,0.,0.,0.,0.,0.,0.,0.,0.,0.,0.,0.,0.,0.,0.,0.,0.,0.,0.,0.,0.,0.,0.12559,0.,0.,0.,0.,0.,0.,0.,0.,0.,0.,0.,0.,0.,0.,0.,0.,0.,0.,0.,0.,0.,0.,0.,0.,0.,0.,0.,0.,0.,0.,0.,0.,0.,0.,0.,0.,0.,0.,0.,0.,0.,0.,0.,0.,0.,0.,0.,0.,0.,0.361532,0.,0.,0.,0.,0.,0.,0.,0.,0.,0.,0.,0.,0.,0.,0.,0.,0.,0.,0.,0.,0.,0.,0.265408,0.456665,0.,0.,0.,0.,0.,0.,0.,0.,0.,0.0762,0.,0.,0.,0.89896,0.,0.,0.,0.,0.,0.,0.,0.,0.,0.,0.,0.,0.,0.,0.,0.,0.,0.,0.,0.,0.,0.,0.,0.,0.,0.,0.,0.,0.637449,0.,0.,0.,0.,0.,0.,0.,0.,0.,0.,0.,0.,0.,0.,0.,0.,0.414156,0.,0.,0.,0.,0.,0.,0.,0.,0.,0.,0.,0.,0.,0.,0.,0.,0.,0.,0.,0.,0.,0.,0.,0.,0.,0.,0.,0.,0.,0.,0.,0.,0.,0.,0.,0.003727,0.,0.,0.,0.,0.,0.,0.,0.,0.052597,0.,0.,0.,0.,0.,0.,0.,0.,0.,0.,0.,0.,0.,0.,0.,0.,0.274682,0.,0.,0.,0.,0.,0.,0.,0.,0.,0.,0.,0.,0.,0.,0.,0.,0.,0.030182,0.,0.,0.,0.,0.,0.,0.,0.,0.,0.,0.,0.,0.,0.,0.,0.,0.,0.,0.,0.,0.,0.,0.,0.,0.,0.,0.,0.,0.,0.,0.,0.,0.,0.,0.027527,0.,0.,0.,0.,0.041081,0.,0.,0.,0.,0.,0.,0.,0.,0.,0.,0.,0.,0.,0.,0.,0.,0.,0.,0.,0.,0.,0.,0.,0.,0.,0.,0.,0.,0.,0.,0.,0.,0.,0.,0.,0.,0.,0.,0.025727,0.,0.,0.,0.,0.,0.,0.,0.307732,0.,0.,0.,0.,0.,0.,0.,0.,0.,0.,0.,0.,0.,0.,0.,0.,0.,0.,0.,0.,0.,0.,0.,0.,0.,0.,0.,0.199822,0.,0.199822,0.,0.,0.,0.,0.,0.,0.,0.|0.,0.,0.,0.,0.,0.,0.,0.,0.,0.,0.,0.,0.,0.,0.,0.,0.183769,0.,0.,0.,0.187825,0.,0.,0.,0.,0.,0.,0.,0.,1.311705,0.747763,0.,0.,0.,0.443572,0.,0.,0.,0.,0.,0.,0.,0.,0.,0.,0.,0.,0.,0.,0.,0.,0.,0.,0.,0.586302,0.,0.,0.,0.,0.,0.,0.,0.,0.,0.,0.,0.,0.065466,0.,0.,0.,0.01843,0.,0.,0.,0.,0.,0.,0.,0.640091,0.,0.,1.680196,0.307245,0.,0.,0.,0.,0.,0.,0.216598,0.,0.,0.,0.,0.,0.,0.,0.,0.,0.,0.,0.,0.,0.,0.,0.,0.,0.,0.,0.,0.,0.101485,0.,0.,1.350672,0.835625,0.,0.,0.,0.84577,0.,0.,0.,0.,0.,0.,0.244987,0.,0.,0.,0.,0.,0.214864,0.,0.,0.,0.,0.,0.,0.042914,0.,0.,0.,0.,0.,0.,0.,0.,0.,0.,0.,0.,0.051538,0.,0.,0.,0.,0.621411,0.,0.,0.,0.,0.,0.,0.,0.,0.,0.,0.224826,0.,0.,0.,0.,0.,0.,0.278498,1.692859,0.,0.,0.,0.,0.,0.134097,0.,0.,0.,0.,0.,0.,1.369496,0.,0.,0.,0.,0.,0.,0.,0.,0.,0.,0.,0.,0.,0.111476,0.,0.,0.,0.,0.,0.,0.,0.,0.332336,0.,0.,0.,0.,0.,0.331099,0.,0.,0.,0.,0.,0.,0.,0.,0.,0.,0.,0.,0.,0.,0.,0.,0.,0.,0.,0.,0.,0.,0.,0.,0.,0.,0.,0.,0.,0.,0.,1.348493,0.,0.,0.,0.,0.363692,0.,0.,0.341947,0.,0.,0.,0.,0.876606,0.,0.,0.,0.,0.,0.,0.,0.,0.,0.,0.,0.,0.,0.,0.,0.,0.,0.,0.,0.,0.,0.,0.,0.,0.489768,0.,0.,0.,0.,0.,0.359785,0.,0.,1.335015,0.,0.,0.,0.,0.,0.,0.,0.,0.,0.,0.,0.,0.,0.,0.763312,0.,0.,0.,0.534692,0.,0.,0.,0.,0.,0.,0.,0.,0.,0.,0.,0.,0.,0.,0.,0.,0.,0.,0.,0.,0.,0.,0.,0.,0.,0.,0.,0.,0.,0.,0.,0.,0.711576,0.579872,0.874879,1.328147,0.,0.,0.,0.,0.997414,0.,0.,0.,0.,0.,0.,1.857677,0.5527,0.,0.,0.,0.,1.124999,0.,0.,0.,0.,0.,0.,0.355731,0.,0.,0.,0.,0.,0.,0.,0.,0.,0.,0.,0.,0.,0.,0.,0.,0.,0.,0.,0.,0.,0.,0.,0.,0.,0.,0.,0.,0.,0.,0.,0.,0.,0.,0.,0.,0.,0.,0.,0.,0.,0.,0.,0.,0.,0.,0.,0.,0.,0.,0.,0.,0.,0.,0.,0.,0.,0.,0.,0.,0.,0.,0.,0.,0.,0.,0.,0.,0.,0.,0.,0.,0.,0.,1.597986,0.,0.,0.,0.,0.,0.,0.651176,0.,0.,0.,0.,0.,0.,0.,0.,0.386153,0.,0.,0.,1.32347,0.,0.,0.,0.,0.,0.,0.,0.,0.,0.,0.,0.,0.,0.,0.,0.,0.,1.23329,0.,0.,0.,0.,0.,0.,0.,0.,0.,0.,0.,0.,0.,0.,0.,0.,0.,0.,0.,0.,0.,0.,0.,0.556784,0.419942,0.,0.,0.,0.,0.,0.,0.,0.491492,0.,0.,0.,0.,0.,0.,0.,0.,0.,0.332742,0.,0.,0.,0.,0.,0.,0.,0.,0.,0.,0.,0.,0.,0.,0.,0.,0.,0.,0.,0.,0.,0.,0.,0.,0.,0.,0.,0.25113,0.,0.,0.,0.,0.,0.,0.,1.216244,0.,0.,0.689252,0.,0.,0.,0.,0.,0.689252,0.,0.563017,0.,0.563017,0.,0.,0.,0.,0.,0.,0.409664,0.409664,0.,0.,0.,0.8122,0.,0.,0.,0.,0.,0.,0.,0.,0.,0.,0.,0.,0.,0.,0.,0.,0.,0.,0.,0.,0.,0.,0.,0.,0.,0.,0.,0.,0.,0.,0.,0.,0.,0.,0.,0.,0.,0.,0.,0.,0.,0.,0.,0.,0.,0.,0.,0.,0.,0.,0.,0.,0.,0.,0.,0.,0.,0.,0.,0.,0.,0.,0.,0.,0.,0.,0.,0.,0.,0.,0.,0.,0.,0.,0.,0.,0.,0.,0.,0.,0.,0.,0.,0.,0.,0.,0.,0.,0.,0.,0.,0.,0.,0.,0.,0.,0.,0.,0.,0.,0.,0.,0.,0.,0.,0.,0.,0.,0.,0.,0.,0.,0.,0.,0.,1.424605,0.,0.,0.,0.,0.,0.,0.,0.,1.311705,0.,0.,0.,0.,0.,0.,0.,0.,0.,0.,0.,0.798071,0.,0.,0.,0.443572,0.,0.443572,0.,0.,0.,0.,0.,0.,0.,0.,0.,0.,0.,0.,0.,0.,0.447582,0.,0.,0.,0.,0.,0.,0.,0.,0.,0.,0.,0.,0.226371,0.,0.,0.,0.,0.191611,0.,0.529364,0.,0.,0.,0.,0.,0.,0.,0.,0.,0.,0.,0.,0.,0.,0.,0.,0.,0.,0.,0.,0.,0.,0.,0.,0.,0.,0.,0.,0.,0.,0.,0.,0.,0.,0.,0.,0.,0.,0.,0.,0.,0.041175,0.,0.,0.,0.,0.,0.,0.,0.,0.,0.,0.,0.,0.,0.,0.,0.,0.,0.,0.,0.,0.,0.,0.,0.,0.,0.,0.,0.,0.,0.,0.,0.,0.586302,0.,0.,0.908696,0.,0.,0.,0.,0.,0.,0.,0.,0.,0.,0.,0.,0.,0.,0.,1.050036,0.,0.357671,0.,0.,0.,0.,0.,0.,0.,0.,0.,0.,0.,0.,0.,0.,0.,0.,0.,0.,0.,0.,0.,0.,0.450127,0.,0.544659,0.,0.,0.,0.,0.,0.,0.,0.,0.,0.,0.,0.,0.,0.,0.13476,0.,0.,0.,0.,0.,0.,0.,0.,0.,0.,0.,0.,0.,0.,0.,0.,0.,0.,0.,0.,0.,0.,0.,0.,0.,0.,0.,0.,0.,0.,0.,0.,0.,0.,0.,0.,0.,0.,0.,0.,0.,0.,0.,0.,0.,0.,0.,0.,0.,0.,0.,0.,0.,0.,0.,0.,0.,0.,0.062166,0.,0.,0.,0.,0.,0.,0.,0.,0.,0.,0.,0.,0.,0.,0.,0.,0.,0.,0.,0.,0.,0.,0.,0.,0.,0.,0.,0.,0.,0.,0.,0.,0.851604,0.685383,0.,0.,0.,0.,0.,0.,0.,0.,0.,0.,1.104054,0.,0.,0.,0.,0.,0.,0.,0.,0.,0.,0.,0.,0.,0.,0.,0.,0.,0.,0.,0.,0.,0.,0.,0.,0.,0.,0.,0.,0.,0.,0.,0.,0.,0.,0.,0.,0.,0.,0.,0.,0.276472,0.,0.,0.,0.,0.,0.390295,0.517412,0.,0.,0.,0.,0.,0.,0.,0.,0.,0.,0.,0.,0.,0.,0.,0.229014,0.,0.,0.,0.,0.,0.,0.,0.,0.,0.,0.,0.,0.,0.,0.,0.,0.,0.,0.,0.,0.,0.,0.,0.,0.,0.,0.,0.,0.,0.,0.,0.,0.,0.,0.,1.701797,0.,0.246377,0.,0.,0.,0.,0.,0.,0.,0.,0.,0.244987,0.,0.,0.,0.,0.,0.,0.,0.69132,0.,0.635475,0.,0.,0.,0.635475,0.,0.,0.,0.057253,0.,0.,0.,0.,0.,0.,0.,0.,0.,0.,0.,0.,0.,0.,0.,0.,0.,0.,0.,0.593793,0.,0.,0.,0.635475,0.,0.,0.,0.,0.457402,0.214864,0.,0.,0.,0.,0.,0.,1.306116,1.306116,0.382727,0.,0.468073,0.,0.,0.,0.,0.,0.,0.,0.,0.,0.105303,0.,0.,0.,0.,0.,0.,0.,0.,0.,0.,0.,0.,0.,0.,0.,0.,0.,0.,0.,0.,0.,0.,0.,0.,0.,0.,0.,0.,0.,0.,0.,0.621411,0.,0.,0.,0.,0.,0.,0.,0.,0.,0.,0.,0.,0.,0.,0.,0.,0.,0.,0.,0.,0.,0.,0.,0.,0.,0.,0.,0.,0.,0.,0.,0.,0.,0.,0.,0.,0.,0.,0.,0.,0.,0.,0.,0.,0.,0.,0.,0.,0.,0.,0.,0.,0.122324,0.,0.,0.,0.,0.,0.,0.47215,0.,0.,0.360457,0.,0.,0.,0.,0.,1.558777,0.,0.,0.,0.675275,0.,0.,0.675275,0.,0.,0.,0.,0.,0.,0.,0.,0.,0.,1.08731,0.,0.,0.,0.,0.,0.,1.99745,0.,0.,0.,0.,0.,0.,0.,0.,0.,0.,0.,0.,0.,0.,0.,0.,0.,0.,0.,0.,0.,0.,0.,0.,0.,0.,0.,0.,0.,0.,0.,0.,0.,0.,0.,0.,0.,0.,0.,0.,0.477889,0.,0.,0.,0.477889,0.,0.,0.167425,0.,0.,0.,0.,0.,0.,0.,0.,0.,0.241143,0.,0.,0.,0.,0.,0.,0.,0.,0.,0.,0.,0.26004,0.,0.,0.,0.26004,0.,0.,0.,0.,0.,0.,0.,0.,0.,0.,0.,0.,0.,0.,0.,0.,0.,0.,0.,0.,0.,0.,0.,0.,0.,0.,0.,0.,0.,0.,0.211571,0.,0.211571,0.,0.,0.,0.,0.,0.,0.,0.,0.,0.,0.,0.,0.,0.,0.,0.,0.,0.,0.,0.,0.,0.,0.,0.,0.,0.,0.,0.,0.,0.,0.,0.21978,0.,0.,0.,0.,0.,0.,0.,0.,0.,0.690809,0.,0.,0.,0.,0.,0.,0.,0.,0.,0.,0.,0.,0.,0.,0.,0.,0.,0.,0.,0.,0.,0.086646,0.,0.,0.,0.,0.,0.,0.,0.,0.,0.,0.,0.,0.,0.,0.,0.,0.,0.,0.,0.,0.100499,0.,0.,0.,0.,0.,0.,0.,0.,0.,0.,0.,0.,0.,0.111476,0.,0.,0.,0.,0.,0.,0.,0.,0.,0.,0.24491,0.,0.,0.,0.,0.,0.,0.,0.,0.,0.,0.,0.,0.,0.,0.,0.,0.,0.,0.,0.135178,0.,0.,0.,0.,0.,0.14463,0.,0.,0.,0.,0.,0.,0.,0.,0.,0.,0.,0.,0.,0.,0.,0.,0.,0.,0.,0.,0.,0.,0.,0.,0.,0.,0.,0.,0.,0.,0.,0.,0.,0.,0.,0.,0.,0.,0.,0.,0.,0.,0.,0.,0.,0.,0.,0.,0.,0.,0.,0.,0.,0.,0.,0.,0.,0.,0.,0.,0.,0.,0.,0.,0.,0.,0.,0.,0.,0.,0.,0.,0.,0.58576,0.,0.,0.,0.,0.,0.,0.58576,0.,0.,0.,0.,0.,0.,0.368591,0.,0.,0.,0.,0.,0.,0.,0.,0.,0.,0.,0.,0.,0.,0.,0.,0.,0.,0.,0.,1.181004,0.,0.,0.,0.,0.,0.,0.,0.,0.,0.,0.,0.,0.,0.,0.,0.,0.,0.,0.,0.,0.,0.,0.,0.,0.,0.,0.,0.627888,0.,0.,0.,0.,0.,0.,0.,0.,0.,0.,0.,0.,0.,0.,0.,0.,0.440239,0.,0.,0.,0.,0.,0.440239,0.,0.,0.,0.,0.,0.,0.,0.,0.,0.,1.058932,0.,0.111215,1.058932,0.,0.,0.,0.,0.,0.,0.,0.,0.,0.,0.,0.,0.,0.,0.,0.,0.475909,0.,0.,0.,0.,0.,0.,0.,0.,0.324781,0.324781,0.,0.,0.,0.,0.324781,0.,0.,0.,0.,0.,0.,0.,0.,0.032831,0.,0.,0.,0.,0.,0.,0.,0.,0.,1.796566,2.173599,0.,0.,0.742633,2.173599,0.,0.,0.,0.,0.,0.,0.,0.,0.,0.,0.,0.,0.,0.,0.,0.,0.,0.,0.,0.,0.,0.,0.141803,0.,0.,0.,0.,0.,0.,0.,0.,0.,0.,0.,0.,0.,0.,0.,0.,0.,0.,0.,0.,0.,0.,0.,0.,0.,0.,0.,0.,0.,0.,0.,0.,0.,0.,0.,0.,0.,0.,0.,0.,0.,0.,0.209085,0.,0.,0.,0.,0.,0.,0.,0.,0.,0.,0.,0.,0.,0.,0.,0.,0.,0.,0.,0.,0.,0.,0.,0.,0.,0.,0.,0.,0.,0.,0.,0.,0.,0.,0.,0.,0.,0.,0.,0.,0.,0.,0.,0.,0.,0.,0.,0.,0.,0.,0.,0.,0.,0.,0.,0.146255,0.,0.,0.,0.,0.,0.,0.,0.,0.,0.,0.,0.,0.,0.,0.,0.,0.,0.,1.170799,0.,0.,0.,0.,0.,0.,0.,0.,0.,0.,0.,0.,0.,0.,0.,0.,0.,0.,0.,0.,0.,0.,0.,0.,0.,0.,0.,0.,0.,0.,0.,0.,0.,0.,0.,0.,0.,0.,0.,0.,0.,0.,0.,0.,0.,0.,0.,0.,0.,0.,0.,0.,0.,0.,0.,0.,0.,0.,0.,0.,0.,0.,0.,0.,0.,0.,0.,0.,0.,0.,0.,0.,0.,0.,0.,0.,0.,0.,0.,0.534692,0.,0.,0.,0.,0.,0.,0.,0.,0.,0.,0.,0.,0.,0.,0.,0.,0.,0.,0.,0.,0.,0.,0.,0.,0.,0.123423,0.,0.,0.,0.,0.,0.,0.,0.,0.,0.,0.,0.,0.,0.,0.,0.,0.,0.,0.,0.,0.,0.,0.,0.,0.,0.,0.,0.,0.,0.,0.,0.,0.749378,0.,0.,0.907065,0.,0.,0.,0.,0.,0.907065,0.,0.,0.,0.,0.,0.,0.,0.,0.,0.,0.,0.,0.,0.,0.,0.,0.,0.,0.,0.,0.,0.,0.,0.,0.,0.,0.,0.,0.,0.,0.,0.,0.,0.,0.,0.,0.,0.,0.,0.,0.,0.,0.,0.,0.,0.,0.,0.,0.21521,0.,0.,0.,0.,0.,0.,0.,0.,0.,0.,0.,0.,0.,0.,0.,0.,0.,0.,0.,0.,0.,0.,0.,0.,0.,0.,0.,0.,0.,0.,0.,0.,0.,0.,0.,0.,0.,0.,0.,0.,0.902135,0.,0.722529,0.,0.,0.,1.443619,0.,0.,0.,0.,0.,0.,0.,0.,0.,0.,0.,0.,0.,0.,0.342254,0.,0.,0.,0.,0.,0.342254,0.,0.,0.,0.,0.,0.650724,0.,0.,0.,0.,0.,0.901773,0.,0.,0.,0.,0.,0.,0.,0.,0.,0.,0.280159,0.,0.,0.244254,0.,0.,0.,0.290438,0.,0.,0.,0.,0.,0.,0.,0.,0.,0.,0.,0.,0.,0.,0.,0.,0.472333,0.,0.,0.,0.,0.,0.,0.478107,0.,0.,0.,0.,0.,1.418276,0.,0.,1.060741,0.,0.,0.,0.,0.,0.,0.,0.,0.,0.,0.,0.,0.,0.,0.,0.,0.,0.,0.,0.,0.,0.,0.,0.,0.,0.374164,0.,0.,0.,0.,0.,0.,0.,1.156528,0.,0.,0.,0.,0.,0.355731,0.,0.,0.,1.042132,0.,0.,0.,0.,0.151424,0.,0.,0.,0.,0.471907,0.,0.,0.,0.,0.,0.,0.387998,0.,0.,0.,0.,0.,0.,0.,0.011358,0.,0.,0.,0.,0.,0.,0.,0.,0.,0.,0.,0.,0.,0.,0.,0.,0.,0.,0.,0.,0.,0.,0.,0.,0.700493,0.,0.,0.,0.,0.,0.,0.,0.,0.239008,0.,0.,0.243437,0.,0.709101,0.,0.,0.,0.,0.,0.730354,0.,0.,0.,0.,0.,0.,0.,0.397331,0.614195,0.,0.,0.,0.,0.,0.,0.,0.,0.,0.,0.221255,0.,0.,0.,0.,0.,0.,0.,0.,0.,0.,0.,0.,0.,0.,0.,0.,0.,0.,0.,0.,0.,0.,0.,0.,0.,0.,0.,0.,0.,0.,0.202211,0.,0.,0.,0.,0.,0.,0.,0.,0.,0.,0.,0.,0.,0.453483,0.419027,0.,0.,0.,0.,0.47943,0.,0.,0.,0.,0.,0.497539,0.,0.,0.,0.,0.,0.497539,0.,0.,0.,0.,0.,0.419027,0.,0.,0.,0.,0.,0.,0.,0.,0.,0.,0.,0.,0.,0.,0.,0.,0.,0.,0.,0.,0.,0.,0.,0.,0.,0.,0.,0.,0.,0.,0.,0.,0.,0.,0.,0.,0.,0.,0.,0.,0.,0.,0.,0.,0.,0.,0.,0.,0.,0.152447,0.,0.,0.,0.,0.,0.,0.,0.,0.,0.,0.,0.,0.,0.,0.,0.,0.,0.369113,0.,0.,0.,0.,0.837852,0.,0.837852,0.,0.,0.,0.,0.,0.,0.,0.,0.,0.,0.,0.,0.,0.,0.,0.,0.,0.,0.,0.,0.,0.,0.,0.,0.,0.,0.,0.,0.,0.,0.,0.,0.,0.,0.,0.,0.,0.,0.,0.,0.,0.,0.,0.,0.,0.,0.318607,0.514435,0.,0.,0.514435,0.,0.,0.,0.,0.,0.,0.,0.514435,0.,0.,0.,0.,0.,0.,0.,0.,0.,0.,0.,0.,0.,0.,0.,0.
C|0.,0.,0.,0.,0.,0.,0.726017,0.,0.,0.,0.,0.,1.05414,0.,0.,0.,0.,0.,0.,0.,0.,0.,0.,0.,0.,0.,0.,0.,0.,0.,0.,0.,0.,0.,0.,0.,0.,0.,1.313867,0.,0.,0.,0.,0.,0.,0.,0.,0.,0.,0.,0.,0.,0.,0.,0.,0.,0.,0.,0.,0.,0.,0.,0.,0.,0.,0.,0.,0.,0.,0.,0.,0.,0.,0.,0.,0.,0.,0.,0.,0.,0.,0.,0.,0.,0.,0.,0.,0.,0.,0.,0.,0.,0.,0.,0.,0.,1.958737,0.,0.,0.,0.,0.,0.,0.,0.,0.,0.,0.,0.,0.,0.,0.,0.,0.,0.,0.,0.,0.,0.,0.,0.,0.,0.,0.,0.,0.,0.,0.,0.,0.,0.,0.,0.,0.,0.,0.,0.,0.,0.,0.,0.,0.,0.,0.,0.,0.,0.,0.,0.,0.,0.,0.,0.,1.121456,0.,0.,0.,0.,0.,0.,0.,0.,0.,0.,0.,0.,0.,0.,0.,0.,0.,0.,0.,0.,0.,0.,0.,0.,0.,0.,0.,0.,0.,0.,0.,0.,0.,0.,0.,0.,0.970616,0.,0.,0.,0.,0.,0.,0.,0.,0.952456,0.,0.,0.,0.,0.,0.,0.,0.,0.,0.,0.,0.,0.,0.,0.,0.,0.,0.,0.,0.,0.,0.,0.,0.,0.,0.,0.,0.,0.,0.,0.,0.,0.,0.,0.,0.,0.,0.,0.,0.,0.,0.,0.,0.,0.,0.,0.,0.,0.,0.,0.,0.,0.,0.,0.,0.,0.,0.,0.,0.,0.,0.,0.,0.,0.,1.61532,0.,0.,0.,0.,0.,0.,0.,0.,0.,0.,0.,0.,0.,0.,0.,0.,0.,0.,0.,0.,0.,1.330853,0.,0.,0.,0.,0.,0.,0.,1.945571,0.,0.,0.,0.,0.,0.,0.,0.,0.,0.,0.,0.,0.,0.,0.,0.,0.,0.,0.,0.,0.,0.,0.,0.,0.,0.,0.,0.,0.,0.,0.,0.,0.,0.,0.,0.,0.,0.,0.,0.,0.,2.130284,0.,0.,1.486669,0.,0.,0.,0.,0.,0.,0.,0.,0.,0.,0.,0.,0.811989,0.,0.,0.,0.,0.,0.,0.,0.,0.,0.,0.,0.,0.,0.,0.,0.,0.,0.,0.,0.,0.,0.,0.,0.,0.,0.,0.,0.,0.,0.,0.,0.,0.,0.,0.,0.,0.,0.,0.,0.,0.,0.,0.,0.,0.,0.,0.,0.,0.,0.,0.,0.,0.,0.,0.,0.,0.,0.,0.,0.,0.,0.,0.,0.,0.,0.,0.,0.,0.,0.,0.,0.,0.,0.,0.,0.,0.,0.,0.,0.,0.,0.,0.,0.,0.,0.,0.,0.,0.,0.,0.,1.485998,0.,0.,0.,0.,0.,0.,0.,0.,0.,0.,0.,0.,0.,0.,0.,0.,0.,0.,0.,0.,0.,0.,0.,0.,0.,0.,0.,0.,1.248819,1.311864,0.,0.,0.,0.,0.,0.,0.,0.,0.,0.,0.,0.,0.,1.409691,0.,0.,0.,1.131031,0.,0.,0.,1.066118,0.,1.44892,0.,0.,0.,0.,0.,0.,0.,0.,1.936756,0.,0.,0.,0.,0.,0.,0.,0.,0.,0.,0.,0.,0.,0.,0.,0.,0.,0.,0.,0.,0.,0.,0.,1.306056,0.,0.,0.,0.,0.,0.,0.,0.,0.,0.,0.,0.,0.,0.,0.,0.,0.,0.,0.,0.,0.,0.,0.,0.,0.,0.,0.,1.296303,0.,0.,0.,0.,0.,0.,0.,0.,0.,0.,0.,0.,0.,0.,0.,0.,0.,0.,0.,0.,0.,0.,0.,0.,0.,0.,0.,0.,0.,0.,0.,0.,0.,0.,0.,0.,0.,0.,0.,1.188213,0.,1.188213,0.,1.25684,1.25684,1.724596,0.,0.,0.,0.,0.,0.,0.,0.,0.,0.,0.,0.,0.,0.,0.,0.,0.,1.200783,0.,0.,0.,0.,0.,0.,0.,0.,0.,0.,0.,0.,0.,0.,0.,0.,0.,1.350774,0.,1.350774,0.,0.,0.,0.,0.,0.,0.,0.,0.,0.,0.,0.,0.,0.,0.,0.,0.,0.,0.,0.,0.,0.,0.,0.,0.,0.,0.,0.,0.,0.,0.,0.,0.,0.,0.,0.,0.,0.,0.,0.,1.174045,0.,0.,0.,0.,0.,0.,0.,0.,0.,0.,0.,0.,0.,0.,0.,0.,0.,0.,0.,0.,1.602185,0.,0.,0.,0.,0.,0.,0.,0.,0.,0.,0.,0.,0.,0.,0.,0.,0.,0.,0.,0.,0.,0.,0.,0.,1.688759,0.,0.,0.,0.,0.,0.,0.,0.,0.,0.,0.,0.,0.,0.,0.,0.,0.,0.,0.,0.,0.,0.,0.,0.,0.,0.,0.,0.,0.,1.623779,0.,1.244703,0.,0.,0.,0.,0.,0.,0.,0.,0.,0.,0.,0.,0.,0.,0.,0.,0.,0.,0.,0.,0.,0.,0.,0.,0.,0.,0.,0.,0.,0.,0.,0.,0.,0.,1.275604,0.,0.,0.,0.,0.,0.,0.,0.,0.,0.,0.,0.,0.,0.,0.,0.,0.,0.,0.,0.,0.,0.,0.,0.,0.,0.,0.,0.,0.,0.,0.,0.,0.,0.,1.430476,0.,0.,0.,0.,0.,0.,0.,0.,0.,0.,0.,0.,0.,0.,0.,0.922991,0.,0.,0.,0.,0.,0.,0.,0.,0.,0.,0.,0.,0.,0.,0.,0.,0.,0.,0.,0.,0.,0.,0.,0.,0.,0.,0.,0.,0.,0.,0.,0.,0.,0.,0.,0.,0.,0.,0.,0.,0.,0.,0.,0.,0.,0.,0.,0.,0.,1.756032,0.,0.,0.,0.,0.,0.,0.,0.,0.,0.992425,0.,0.,1.106574,0.,0.,0.,0.,0.,0.958305,0.,0.,0.|0.,0.,0.,0.,1.290167,0.,0.,0.,0.,0.,0.,0.,0.,0.,0.,0.,0.,0.,0.,0.,0.,0.,0.,0.,1.704421,0.,0.,0.,0.,0.,0.,0.,0.,0.,0.,0.,0.,0.,0.,0.,0.,0.,0.,0.,0.,0.,0.,0.,0.,0.,0.,0.,0.,0.,0.,0.,0.,0.,0.,0.,0.,0.,0.,0.,0.,0.,0.,0.,0.,0.,0.,0.,0.,0.,0.,0.,0.,0.,0.,0.,0.,0.,0.,0.,0.,1.416976,1.200215,0.,0.,0.,0.,0.,0.,0.,0.,0.,0.,0.,0.,0.,0.,0.,0.,0.,0.,0.,0.,0.,0.,0.,0.,0.,0.,0.,0.,0.,0.,0.,0.,0.,0.,0.,0.,0.,0.,0.,0.,0.998447,0.,0.,0.,0.,0.,0.,0.,0.,0.,0.,0.,0.,0.,0.,0.,0.,0.,0.,0.,0.,0.,0.,0.,0.,0.,0.,1.364754,0.,0.,0.,0.,0.,0.,1.050782,0.,0.,0.,0.,0.,0.,0.,0.,0.,0.,0.,0.979398,1.171356,0.,0.,0.,0.,0.,0.,0.,0.,0.,0.,0.,0.,0.,0.,0.,0.,0.,0.,0.,0.,0.,0.,0.,0.,0.,0.,0.,0.,0.,0.,0.,1.217342,0.,0.,0.,0.,0.,1.704421,0.,0.,0.,0.,0.,0.,0.,0.,0.,0.,0.,0.,0.846778,0.,0.,0.,0.,0.813306,1.180668,0.,0.,0.,0.,0.,0.,0.,0.,0.,0.,0.,0.,0.,0.,0.,0.,0.,0.,0.,0.,0.,0.,1.122868,1.216478,0.,0.,0.,0.|0.,0.,1.129123,0.,0.,0.,0.,0.93481,0.,0.,1.483121,0.,0.,0.,0.,0.,0.,0.,0.,0.,1.131829,0.,0.,0.,0.,0.,0.,0.,0.,0.,1.329001,0.,0.,0.,0.,0.,0.,0.,0.,0.,0.,0.861055,0.,0.,0.,0.,0.,0.,0.,0.788002,0.,0.,0.,0.,0.,1.744134,1.929728,0.,0.,0.,0.,0.,0.,0.,0.,1.080078,0.,1.381081,0.,0.,1.264449,1.612862,0.,0.,0.,0.,0.,0.,1.262784,0.,0.,0.,0.,0.,1.405434,0.,0.,0.,0.,0.,0.,0.,0.,0.,0.,1.287285,0.,0.,0.,0.,0.,0.,0.,0.,0.,0.,1.876012,1.876012,1.876012,0.,0.,0.,0.,0.,0.,0.,0.,0.,0.,0.,0.,0.,0.,1.659944,0.,0.,0.,0.,0.,0.,0.,0.,0.,0.,0.,0.,0.,0.,0.,0.,0.,1.371172,0.,1.129716,0.,0.,0.,0.,0.,0.,0.,1.041089,0.,0.,0.,0.,0.,0.,0.,0.,0.,0.,0.,0.,0.,0.,0.,1.022534,0.,0.,0.,0.,0.,0.,1.210548,0.,0.,0.,0.,0.,0.,0.,0.,0.,0.,0.,0.,0.,0.,0.,0.,0.,0.,0.,0.,0.,0.,0.,0.,0.,0.,0.,0.,0.,0.,0.,0.,0.,0.,0.,0.,1.56577,0.,0.,0.,0.,1.181972,0.,0.,0.,0.,0.,0.,0.,0.,0.,0.,0.,0.,0.,0.,0.,1.667536,0.,0.,0.,0.,0.,0.,0.,0.,0.,0.,1.132999,0.,0.,0.,0.,0.,0.,0.,0.,0.,0.,0.688222,0.,0.,0.,0.,0.,0.,0.,0.,0.,1.590567,1.239351,0.,0.,0.896698,0.,0.,0.,0.,0.,0.,0.,0.,0.,0.,0.,0.,0.,0.,0.,0.,0.,0.900349,0.,1.233665,0.,0.,0.,0.,0.,0.,0.,0.,1.157606,0.,1.157606,0.,0.,0.,1.27083,0.,0.,0.,0.,0.,0.,0.,0.,0.,1.157606,0.,0.,0.,1.354577,0.,0.,0.,0.94922,0.,0.,0.,1.34397,0.,0.,0.,0.,0.,0.,0.,0.,0.,0.,0.,0.,0.,0.,1.900073,1.114416,0.,0.,1.543745,0.,1.208434,0.,0.,0.,0.,0.,0.,0.,0.,0.861055,0.,0.,0.,0.,0.,0.,0.,0.,0.,0.,0.,0.,0.,0.881095,0.,0.,0.,0.,0.,0.,0.,0.,0.,0.,0.,0.,0.,0.,0.,0.,0.,0.,0.,0.,0.,0.,0.,0.,0.,0.,0.,0.,0.,0.,0.,0.,0.,0.,0.,0.,0.,1.05008,0.,1.05008,0.,0.,0.,0.,0.,0.,0.,0.,0.,0.,0.,0.,0.,0.,0.,0.,0.,0.975304,0.,0.,0.,0.,0.,0.,0.,0.,0.,0.,0.,0.,0.,0.,0.,0.,0.,0.,0.,0.,0.,0.,0.,0.,0.,1.655411,0.,0.,0.,0.,0.,0.,0.,0.,0.,0.,0.,0.,0.,0.,0.,0.,0.,0.,1.516818,0.,0.,0.,0.,0.,0.,0.,0.,0.,0.,0.,1.183115,0.,0.,0.,0.,0.,0.,0.,0.,0.,0.,1.592073,0.,1.592073,0.,0.,0.,0.,0.,0.,0.,0.,0.,0.,0.,0.958934,0.,0.,0.,0.,0.,0.,0.,0.,0.995525,0.,0.,0.,0.,0.,0.,0.,0.,0.,0.,0.,0.,0.,1.106311,0.,1.205874,0.,0.,0.,0.,0.,0.,0.,0.,0.,0.,1.334241,0.,1.334241,1.164262,1.612862,0.,1.612862,0.980408,0.,0.,0.,0.,0.,0.,0.,0.,0.,0.,0.,0.,0.,0.,0.,0.,0.,0.,0.,0.,0.,0.,0.,0.,0.,0.,0.,0.,0.,0.,0.,0.,0.,0.,1.421262,0.,0.,0.,0.,0.,0.,0.,0.,0.,0.,0.,0.,0.,0.,0.,0.,0.,0.,1.039199,0.,0.,1.26928,0.,0.,0.,0.,0.,0.,0.,0.,0.,0.,0.,0.,1.341425,0.,0.,0.,0.,0.,0.,0.,0.,0.,0.,0.,0.,0.,0.,0.,1.186105,0.,0.,0.,0.,0.,0.,0.,0.,0.,0.,0.,0.,0.,0.,0.,0.,0.,0.,0.,0.,0.,0.,1.322579,0.,0.,0.,0.,0.,0.,0.,0.,0.,0.,0.,0.,0.,1.375691,0.,0.,0.,1.176749,0.,0.,0.,0.,0.,0.,0.,0.,0.,0.,0.,0.,0.,0.,1.371694,0.,0.,0.,0.,0.,0.,0.,0.,0.,0.,0.,0.,0.,0.,0.,0.,0.767835,0.,0.,0.,0.,0.743139,0.,0.,0.,0.,0.,0.,0.,0.,0.,0.,0.,0.,0.,0.,0.,0.,0.,0.,0.,0.,0.,1.720854,0.,0.,0.,0.,0.,0.,0.,0.,0.,0.,0.,0.,0.,0.,0.,0.,0.,0.,0.,0.,0.,0.,0.,0.,0.,0.,0.,0.,0.,0.,0.,0.,0.,0.,0.,0.,0.,0.,0.,0.,0.,0.,0.,0.,0.,0.,0.,0.,0.,0.,0.,0.,0.,0.,0.,0.,0.,0.,0.,0.,0.,0.,0.,0.,0.,0.,0.,0.,0.,0.,0.,0.,0.,0.,0.,0.,0.,1.49695,0.,0.,0.,1.125829,0.,0.,0.,0.,0.,0.,0.,0.,0.,0.,0.,0.,0.,0.,0.,0.,0.,0.,0.,0.,1.30264,0.,0.,0.,0.,0.,0.,0.,0.,0.,0.,0.,0.,0.,0.,0.,0.,0.,0.,0.,0.,0.,0.,0.,0.,0.,0.,0.,0.,0.,0.,0.,0.,0.,0.,0.,0.,0.,0.,0.,0.,0.,0.,0.,0.,0.,0.,0.,0.,0.,0.,0.,0.,1.041089,0.,0.,0.,0.,0.,0.,0.,0.,0.,0.|0.,0.,0.,0.,0.,0.,0.020509,0.,0.,0.,0.,0.,0.160413,0.,0.,0.,0.,0.,0.,0.,0.,0.,0.,0.,0.,0.,0.,0.,0.,0.,0.,0.,0.,0.,0.,0.,0.,0.,0.437956,0.,0.,0.,0.,0.,0.,0.,0.,0.,0.,0.,0.,0.,0.,0.,0.,0.,0.,0.,0.,0.,0.,0.,0.,0.,0.,0.,0.,0.,0.,0.,0.,0.,0.,0.,0.,0.,0.,0.,0.,0.,0.,0.,0.,0.,0.,0.,0.,0.,0.,0.,0.,0.,0.,0.,0.,0.,0.264694,0.,0.,0.,0.,0.,0.,0.,0.,0.,0.,0.,0.,0.,0.,0.,0.,0.,0.,0.,0.,0.,0.,0.,0.,0.,0.,0.,0.,0.,0.,0.,0.,0.,0.,0.,0.,0.,0.,0.,0.,0.,0.,0.,0.,0.,0.,0.,0.,0.,0.,0.,0.,0.,0.,0.,0.,0.343446,0.,0.,0.,0.,0.,0.,0.,0.,0.,0.,0.,0.,0.,0.,0.,0.,0.,0.,0.,0.,0.,0.,0.,0.,0.,0.,0.,0.,0.,0.,0.,0.,0.,0.,0.,0.,0.235301,0.,0.,0.,0.,0.,0.,0.,0.,0.171971,0.,0.,0.,0.,0.,0.,0.,0.,0.,0.,0.,0.,0.,0.,0.,0.,0.,0.,0.,0.,0.,0.,0.,0.,0.,0.,0.,0.,0.,0.,0.,0.,0.,0.,0.,0.,0.,0.,0.,0.,0.,0.,0.,0.,0.,0.,0.,0.,0.,0.,0.,0.,0.,0.,0.,0.,0.,0.,0.,0.,0.,0.,0.,0.,0.,0.162581,0.,0.,0.,0.,0.,0.,0.,0.,0.,0.,0.,0.,0.,0.,0.,0.,0.,0.,0.,0.,0.,0.570366,0.,0.,0.,0.,0.,0.,0.,0.378516,0.,0.,0.,0.,0.,0.,0.,0.,0.,0.,0.,0.,0.,0.,0.,0.,0.,0.,0.,0.,0.,0.,0.,0.,0.,0.,0.,0.,0.,0.,0.,0.,0.,0.,0.,0.,0.,0.,0.,0.,0.,0.771842,0.,0.,0.241081,0.,0.,0.,0.,0.,0.,0.,0.,0.,0.,0.,0.,0.030641,0.,0.,0.,0.,0.,0.,0.,0.,0.,0.,0.,0.,0.,0.,0.,0.,0.,0.,0.,0.,0.,0.,0.,0.,0.,0.,0.,0.,0.,0.,0.,0.,0.,0.,0.,0.,0.,0.,0.,0.,0.,0.,0.,0.,0.,0.,0.,0.,0.,0.,0.,0.,0.,0.,0.,0.,0.,0.,0.,0.,0.,0.,0.,0.,0.,0.,0.,0.,0.,0.,0.,0.,0.,0.,0.,0.,0.,0.,0.,0.,0.,0.,0.,0.,0.,0.,0.,0.,0.,0.,0.,0.137986,0.,0.,0.,0.,0.,0.,0.,0.,0.,0.,0.,0.,0.,0.,0.,0.,0.,0.,0.,0.,0.,0.,0.,0.,0.,0.,0.,0.,0.34932,0.281114,0.,0.,0.,0.,0.,0.,0.,0.,0.,0.,0.,0.,0.,0.325313,0.,0.,0.,0.437818,0.,0.,0.,0.149257,0.,0.434676,0.,0.,0.,0.,0.,0.,0.,0.,0.29168,0.,0.,0.,0.,0.,0.,0.,0.,0.,0.,0.,0.,0.,0.,0.,0.,0.,0.,0.,0.,0.,0.,0.,0.134752,0.,0.,0.,0.,0.,0.,0.,0.,0.,0.,0.,0.,0.,0.,0.,0.,0.,0.,0.,0.,0.,0.,0.,0.,0.,0.,0.,0.22132,0.,0.,0.,0.,0.,0.,0.,0.,0.,0.,0.,0.,0.,0.,0.,0.,0.,0.,0.,0.,0.,0.,0.,0.,0.,0.,0.,0.,0.,0.,0.,0.,0.,0.,0.,0.,0.,0.,0.,0.292338,0.,0.292338,0.,0.06469,0.06469,0.574865,0.,0.,0.,0.,0.,0.,0.,0.,0.,0.,0.,0.,0.,0.,0.,0.,0.,0.400261,0.,0.,0.,0.,0.,0.,0.,0.,0.,0.,0.,0.,0.,0.,0.,0.,0.,0.179306,0.,0.179306,0.,0.,0.,0.,0.,0.,0.,0.,0.,0.,0.,0.,0.,0.,0.,0.,0.,0.,0.,0.,0.,0.,0.,0.,0.,0.,0.,0.,0.,0.,0.,0.,0.,0.,0.,0.,0.,0.,0.,0.,0.268089,0.,0.,0.,0.,0.,0.,0.,0.,0.,0.,0.,0.,0.,0.,0.,0.,0.,0.,0.,0.,0.137822,0.,0.,0.,0.,0.,0.,0.,0.,0.,0.,0.,0.,0.,0.,0.,0.,0.,0.,0.,0.,0.,0.,0.,0.,0.252525,0.,0.,0.,0.,0.,0.,0.,0.,0.,0.,0.,0.,0.,0.,0.,0.,0.,0.,0.,0.,0.,0.,0.,0.,0.,0.,0.,0.,0.,0.389707,0.,0.478732,0.,0.,0.,0.,0.,0.,0.,0.,0.,0.,0.,0.,0.,0.,0.,0.,0.,0.,0.,0.,0.,0.,0.,0.,0.,0.,0.,0.,0.,0.,0.,0.,0.,0.,0.150071,0.,0.,0.,0.,0.,0.,0.,0.,0.,0.,0.,0.,0.,0.,0.,0.,0.,0.,0.,0.,0.,0.,0.,0.,0.,0.,0.,0.,0.,0.,0.,0.,0.,0.,0.17516,0.,0.,0.,0.,0.,0.,0.,0.,0.,0.,0.,0.,0.,0.,0.,0.037673,0.,0.,0.,0.,0.,0.,0.,0.,0.,0.,0.,0.,0.,0.,0.,0.,0.,0.,0.,0.,0.,0.,0.,0.,0.,0.,0.,0.,0.,0.,0.,0.,0.,0.,0.,0.,0.,0.,0.,0.,0.,0.,0.,0.,0.,0.,0.,0.,0.,1.567885,0.,0.,0.,0.,0.,0.,0.,0.,0.,0.261165,0.,0.,0.368858,0.,0.,0.,0.,0.,0.205351,0.,0.,0.|0.,0.,0.,0.,0.68303,0.,0.,0.,0.,0.,0.,0.,0.,0.,0.,0.,0.,0.,0.,0.,0.,0.,0.,0.,0.433327,0.,0.,0.,0.,0.,0.,0.,0.,0.,0.,0.,0.,0.,0.,0.,0.,0.,0.,0.,0.,0.,0.,0.,0.,0.,0.,0.,0.,0.,0.,0.,0.,0.,0.,0.,0.,0.,0.,0.,0.,0.,0.,0.,0.,0.,0.,0.,0.,0.,0.,0.,0.,0.,0.,0.,0.,0.,0.,0.,0.,0.522044,0.252677,0.,0.,0.,0.,0.,0.,0.,0.,0.,0.,0.,0.,0.,0.,0.,0.,0.,0.,0.,0.,0.,0.,0.,0.,0.,0.,0.,0.,0.,0.,0.,0.,0.,0.,0.,0.,0.,0.,0.,0.,0.17094,0.,0.,0.,0.,0.,0.,0.,0.,0.,0.,0.,0.,0.,0.,0.,0.,0.,0.,0.,0.,0.,0.,0.,0.,0.,0.,0.136475,0.,0.,0.,0.,0.,0.,0.068801,0.,0.,0.,0.,0.,0.,0.,0.,0.,0.,0.,0.034979,0.149906,0.,0.,0.,0.,0.,0.,0.,0.,0.,0.,0.,0.,0.,0.,0.,0.,0.,0.,0.,0.,0.,0.,0.,0.,0.,0.,0.,0.,0.,0.,0.,0.117807,0.,0.,0.,0.,0.,0.433327,0.,0.,0.,0.,0.,0.,0.,0.,0.,0.,0.,0.,0.325684,0.,0.,0.,0.,0.034794,0.315687,0.,0.,0.,0.,0.,0.,0.,0.,0.,0.,0.,0.,0.,0.,0.,0.,0.,0.,0.,0.,0.,0.,0.360922,0.651685,0.,0.,0.,0.|0.,0.,0.102068,0.,0.,0.,0.,0.226621,0.,0.,0.741561,0.,0.,0.,0.,0.,0.,0.,0.,0.,0.397133,0.,0.,0.,0.,0.,0.,0.,0.,0.,0.267584,0.,0.,0.,0.,0.,0.,0.,0.,0.,0.,0.117953,0.,0.,0.,0.,0.,0.,0.,0.011674,0.,0.,0.,0.,0.,0.872067,1.286486,0.,0.,0.,0.,0.,0.,0.,0.,0.056846,0.,0.986486,0.,0.,0.455202,1.382453,0.,0.,0.,0.,0.,0.,0.145987,0.,0.,0.,0.,0.,0.373472,0.,0.,0.,0.,0.,0.,0.,0.,0.,0.,0.536369,0.,0.,0.,0.,0.,0.,0.,0.,0.,0.,0.430976,0.430976,0.430976,0.,0.,0.,0.,0.,0.,0.,0.,0.,0.,0.,0.,0.,0.,0.414986,0.,0.,0.,0.,0.,0.,0.,0.,0.,0.,0.,0.,0.,0.,0.,0.,0.,0.601637,0.,0.251048,0.,0.,0.,0.,0.,0.,0.,0.260272,0.,0.,0.,0.,0.,0.,0.,0.,0.,0.,0.,0.,0.,0.,0.,0.120716,0.,0.,0.,0.,0.,0.,0.206163,0.,0.,0.,0.,0.,0.,0.,0.,0.,0.,0.,0.,0.,0.,0.,0.,0.,0.,0.,0.,0.,0.,0.,0.,0.,0.,0.,0.,0.,0.,0.,0.,0.,0.,0.,0.,0.215968,0.,0.,0.,0.,0.187021,0.,0.,0.,0.,0.,0.,0.,0.,0.,0.,0.,0.,0.,0.,0.,0.454783,0.,0.,0.,0.,0.,0.,0.,0.,0.,0.,0.4532,0.,0.,0.,0.,0.,0.,0.,0.,0.,0.,0.049159,0.,0.,0.,0.,0.,0.,0.,0.,0.,0.908896,0.743611,0.,0.,0.065612,0.,0.,0.,0.,0.,0.,0.,0.,0.,0.,0.,0.,0.,0.,0.,0.,0.,0.095401,0.,0.424838,0.,0.,0.,0.,0.,0.,0.,0.,0.371308,0.,0.371308,0.,0.,0.,0.071934,0.,0.,0.,0.,0.,0.,0.,0.,0.,0.371308,0.,0.,0.,0.557767,0.,0.,0.,0.038744,0.,0.,0.,0.767983,0.,0.,0.,0.,0.,0.,0.,0.,0.,0.,0.,0.,0.,0.,0.031406,0.405242,0.,0.,0.723293,0.,0.431584,0.,0.,0.,0.,0.,0.,0.,0.,0.117953,0.,0.,0.,0.,0.,0.,0.,0.,0.,0.,0.,0.,0.,0.114542,0.,0.,0.,0.,0.,0.,0.,0.,0.,0.,0.,0.,0.,0.,0.,0.,0.,0.,0.,0.,0.,0.,0.,0.,0.,0.,0.,0.,0.,0.,0.,0.,0.,0.,0.,0.,0.,0.037062,0.,0.037062,0.,0.,0.,0.,0.,0.,0.,0.,0.,0.,0.,0.,0.,0.,0.,0.,0.,0.123382,0.,0.,0.,0.,0.,0.,0.,0.,0.,0.,0.,0.,0.,0.,0.,0.,0.,0.,0.,0.,0.,0.,0.,0.,0.,0.352675,0.,0.,0.,0.,0.,0.,0.,0.,0.,0.,0.,0.,0.,0.,0.,0.,0.,0.,0.66592,0.,0.,0.,0.,0.,0.,0.,0.,0.,0.,0.,0.307068,0.,0.,0.,0.,0.,0.,0.,0.,0.,0.,0.732859,0.,0.732859,0.,0.,0.,0.,0.,0.,0.,0.,0.,0.,0.,0.071032,0.,0.,0.,0.,0.,0.,0.,0.,0.127631,0.,0.,0.,0.,0.,0.,0.,0.,0.,0.,0.,0.,0.,0.245847,0.,0.158798,0.,0.,0.,0.,0.,0.,0.,0.,0.,0.,0.165304,0.,0.165304,0.776175,1.382453,0.,1.382453,0.448187,0.,0.,0.,0.,0.,0.,0.,0.,0.,0.,0.,0.,0.,0.,0.,0.,0.,0.,0.,0.,0.,0.,0.,0.,0.,0.,0.,0.,0.,0.,0.,0.,0.,0.,0.481215,0.,0.,0.,0.,0.,0.,0.,0.,0.,0.,0.,0.,0.,0.,0.,0.,0.,0.,0.217507,0.,0.,0.174215,0.,0.,0.,0.,0.,0.,0.,0.,0.,0.,0.,0.,0.130473,0.,0.,0.,0.,0.,0.,0.,0.,0.,0.,0.,0.,0.,0.,0.,0.09013,0.,0.,0.,0.,0.,0.,0.,0.,0.,0.,0.,0.,0.,0.,0.,0.,0.,0.,0.,0.,0.,0.,0.395593,0.,0.,0.,0.,0.,0.,0.,0.,0.,0.,0.,0.,0.,0.596133,0.,0.,0.,0.085942,0.,0.,0.,0.,0.,0.,0.,0.,0.,0.,0.,0.,0.,0.,0.438942,0.,0.,0.,0.,0.,0.,0.,0.,0.,0.,0.,0.,0.,0.,0.,0.,0.016387,0.,0.,0.,0.,0.065571,0.,0.,0.,0.,0.,0.,0.,0.,0.,0.,0.,0.,0.,0.,0.,0.,0.,0.,0.,0.,0.,0.074104,0.,0.,0.,0.,0.,0.,0.,0.,0.,0.,0.,0.,0.,0.,0.,0.,0.,0.,0.,0.,0.,0.,0.,0.,0.,0.,0.,0.,0.,0.,0.,0.,0.,0.,0.,0.,0.,0.,0.,0.,0.,0.,0.,0.,0.,0.,0.,0.,0.,0.,0.,0.,0.,0.,0.,0.,0.,0.,0.,0.,0.,0.,0.,0.,0.,0.,0.,0.,0.,0.,0.,0.,0.,0.,0.,0.,0.,0.388818,0.,0.,0.,0.348471,0.,0.,0.,0.,0.,0.,0.,0.,0.,0.,0.,0.,0.,0.,0.,0.,0.,0.,0.,0.,0.331234,0.,0.,0.,0.,0.,0.,0.,0.,0.,0.,0.,0.,0.,0.,0.,0.,0.,0.,0.,0.,0.,0.,0.,0.,0.,0.,0.,0.,0.,0.,0.,0.,0.,0.,0.,0.,0.,0.,0.,0.,0.,0.,0.,0.,0.,0.,0.,0.,0.,0.,0.,0.,0.260272,0.,0.,0.,0.,0.,0.,0.,0.,0.,0.
Q|0.,0.,0.,0.,0.,0.,0.,0.,0.,0.,0.,0.,0.,0.,0.,0.,0.,0.,0.,0.,0.,0.,0.,0.,0.,0.,0.,0.,0.,0.,0.,0.,0.,1.343131,0.,0.,0.,0.,0.,0.,0.,0.,0.,0.,0.,0.,0.,0.,1.212985,0.,0.,0.,0.,0.,0.,0.,0.,0.,0.,0.,0.,0.,0.,0.,0.,0.,0.,0.,0.,0.,0.,0.,0.,1.029665,0.,0.,0.,0.,0.,0.,0.,0.,0.,1.059134,0.,1.308048,0.,1.308048,0.,1.308048,0.,0.,0.,0.,1.676491,0.,0.,1.786147,0.,0.,0.,0.,0.,0.,0.,0.,0.,0.,0.,0.,0.,0.,0.,0.,0.,0.,0.,0.,0.,0.,1.431989,0.,0.,0.,0.,0.,1.047262,0.,0.,0.,0.,0.,0.,0.,0.,0.,0.946035,0.,0.,0.,0.,0.,0.,0.,0.,0.,0.,0.,0.,0.,0.,0.,0.,0.,0.,0.,0.,0.,0.,0.903746,0.,0.,0.,0.,0.,0.,0.,0.,0.,0.,0.,0.,0.,0.,0.,0.,0.,0.,0.,0.,0.,0.,0.,0.,0.,0.,0.,0.,0.,0.,0.,0.,1.124765,0.,0.,0.,0.,0.,0.,0.,0.,0.,0.,0.,0.,0.,0.,0.,0.,0.,1.286077,0.,0.,0.,0.,0.,0.,0.,0.,0.,0.,0.,0.,0.,0.,0.,0.,0.,0.,0.,1.314538,0.,0.,0.,0.,0.,0.,0.,0.,0.,1.115517,0.,0.,0.,0.,0.,0.,0.,0.,0.,0.,0.,0.,0.,0.,0.,0.,0.,0.,0.,0.,0.,0.,0.,0.,0.,0.,0.,0.,1.298396,0.,1.487431,0.,0.,0.,0.,0.,0.,0.,0.783001,0.,1.487431,0.,0.,0.,0.,0.,0.,0.,0.,0.,0.,0.,0.,0.,0.,0.,0.,0.,0.,0.,0.,0.,0.,0.,0.,0.,0.,0.,0.,0.,0.,0.,0.,0.,0.,0.,0.,0.,0.,0.,0.,1.057661,0.,0.,0.,0.,0.,0.,0.,0.,0.,0.,0.,0.,0.,0.,0.,0.,0.,1.50273,0.,0.,0.,0.,0.,0.,0.,0.,0.,0.,0.,0.,0.,0.,0.,0.,0.,0.,0.,0.,0.,0.,0.,0.,0.,0.,0.,0.,0.,0.,0.,0.,0.,0.,0.,0.,0.,0.,0.,0.,0.,0.,0.,0.,0.,0.,0.,0.,0.,0.,1.279897,0.,0.,0.,0.,0.,0.,0.,0.,0.,0.,0.,0.,0.,1.944326,0.,0.,0.,0.,0.,1.295479,0.,0.,0.,0.,0.,0.,0.,0.,0.,1.433572,1.767936,0.,0.,1.433572,1.767936,0.,0.,0.,0.,0.,0.,0.,0.,0.,0.,0.,0.,0.,0.,0.,0.,0.,0.,0.,0.,0.,0.,0.,0.,0.,0.,0.,0.,0.,0.,0.,0.,0.,0.,0.,0.,0.,0.,0.,0.,0.,0.,0.,0.,0.,0.,0.,0.,0.,0.,0.,0.,0.,0.,0.,0.,0.,0.,0.,0.,0.,0.,0.,0.,0.,0.,0.,0.,1.425603,1.425603,0.,0.,0.,0.,0.,0.,0.,0.,0.,0.,0.,0.,0.,0.,0.,0.,0.,0.,0.,0.,0.,0.,0.,0.,0.,0.,0.,0.,0.,0.,0.,0.,0.,1.213547,1.213547,0.,0.,0.,0.,0.,0.,0.,0.,0.,0.,0.,0.,0.,1.15736,0.,0.,0.,0.,0.,0.,0.,0.,0.,0.,0.,0.,0.,0.,0.,0.,0.,0.,0.,0.,0.,0.,0.,0.,0.,0.,0.,0.,0.,0.,0.,0.,0.,0.,0.,0.,0.,1.147623,1.147623,1.147623,0.,0.,0.,0.,0.,1.668806,0.,0.,0.,0.,0.,0.,0.,0.,0.,0.,0.,0.,0.,0.,0.,0.,0.,0.,1.145935,0.,0.,0.,0.,0.,0.,0.,0.,0.,1.152733,0.,0.,0.,0.,0.,0.,0.,0.,0.,0.,0.,0.,0.,0.,0.,0.,0.,0.,0.,1.059134,0.,0.,1.308048,0.,1.308048,0.,1.617242,0.,0.,0.,0.,0.,0.,0.,0.,0.,0.,0.682952,0.,0.,0.,0.,0.,0.,0.,0.,0.,0.,0.,0.,0.,0.,0.,0.,0.,1.253313,0.,0.,0.,0.,0.,0.,0.,1.44212,0.,0.,0.,0.,0.,0.,0.,0.,0.,0.,0.,0.,0.855765,0.,0.,0.,0.,0.,0.,0.,0.,0.,0.,0.,0.,0.,0.,1.519058,0.,0.,0.,0.,0.,0.,0.,0.,0.,1.207238,1.887359,0.,0.,0.,0.,1.887359,0.,0.,0.,0.,0.,0.,0.,1.638152,0.,0.,0.,0.,0.,0.76334,0.,0.,0.,0.,0.,0.,0.,0.,1.194703,1.471116,0.,0.,0.,0.,0.,0.,0.,0.,0.,0.,0.,0.,0.,0.,0.,0.,0.,0.,0.,0.,0.,0.,0.,0.,0.,0.,0.,0.,0.,0.,0.,0.,0.,0.,0.,0.,0.,0.,0.,1.385763,0.,0.,0.,0.,0.,0.,0.,0.,0.,0.,0.,0.,0.,1.228735,0.,0.,0.,1.34463,0.,0.,0.,0.,0.,0.,0.,0.,1.533118,0.,0.,0.,0.,0.,0.,0.,0.,0.,0.,0.,0.,0.,0.,0.,0.,0.,0.,0.,1.755533,0.,1.004018,1.755533,0.,0.,0.,0.,0.,0.,0.,0.,0.,0.,0.,0.,0.,0.,0.,0.,0.,0.,0.,0.,0.,0.,0.,0.,0.,0.,0.,0.,0.,0.,0.,0.,0.,0.,0.,0.,0.,0.,0.,0.,0.,0.|0.,0.,0.,0.,0.,0.,0.,0.,0.,0.,0.,0.,0.,0.,0.,0.,0.,0.,0.,0.,0.,0.,0.,0.,0.,0.,0.,0.,0.,0.,0.,0.,0.,0.,0.,0.,0.,0.,1.027368,0.,0.,1.327139,1.327139,0.,0.,0.,0.,0.,0.,0.,0.,0.,0.,0.,0.,0.,0.,0.,1.215474,0.,0.,0.,0.,0.,0.,0.,0.,0.,0.,0.,0.,0.,0.,0.,0.,0.,1.36581,0.,0.,0.,0.,0.827881,0.,0.,0.,0.,0.,0.,0.,1.965817,0.,0.,1.063813,0.,0.,0.,0.,0.,0.,0.,0.,0.,0.,0.,0.,0.,0.,0.,0.,0.,0.,0.,0.,0.,0.,0.,0.,0.,0.,0.,0.,1.144724,0.,0.,0.,0.,0.,0.,0.,0.,0.,0.,0.,0.,0.,0.,0.,0.,0.,0.902607,0.,0.,0.,0.,0.,0.,0.,0.,0.,0.,0.,0.,0.,0.,0.,0.,0.,0.,0.,0.,0.,1.410605,0.,0.,0.,0.,0.,0.,1.231097,0.,0.,0.,0.,1.702251,0.,0.,0.,0.,0.,0.,0.,0.,0.,0.,0.,0.,0.,0.,1.291048,0.,0.,0.,0.,0.,0.,0.,0.,0.,0.,0.,0.,0.,0.,0.,0.,0.,0.,0.,0.,0.,0.,0.,0.,0.,0.,0.,0.,0.,0.,0.,0.,0.,0.,0.,0.,0.,0.,0.,0.,0.,0.,0.,0.,0.,0.,0.,0.,0.,0.,0.,0.,0.,0.,0.,0.,0.,0.,0.,0.,0.,0.,0.,0.,0.,0.,0.,0.,0.,0.,0.,0.,0.,0.,0.,0.,0.,0.,0.,0.,0.,0.,0.,0.,0.,0.,0.,0.,0.,0.,0.,0.,0.,0.,0.,0.,0.,0.,0.,0.,0.,0.,0.,0.,0.,0.,0.,0.,0.,0.,0.,0.,0.,0.,0.,0.,0.,0.,0.,0.,0.,0.,0.,0.93628,1.399168,0.,0.,0.,0.,0.,1.393365,1.393365,0.,0.,0.,0.,0.,0.,0.,0.,0.,0.,0.,0.,0.,0.,0.,0.,0.,0.,0.,0.,0.,0.,0.,0.,0.,0.,0.,0.,0.,0.,0.,0.,0.,0.,0.,0.,0.,0.,0.,0.,0.,0.,0.,0.,0.,0.,0.,0.,0.,0.,0.,0.,0.,0.,0.,0.,0.,0.,0.,0.,0.,0.,0.,0.,0.,0.,0.,0.,0.,0.,0.,0.,0.,0.,0.,0.,0.,0.,0.,1.327139,0.,0.,0.817892,0.,0.,0.,0.,0.,0.,0.,0.,0.,0.,0.,0.,0.,0.,0.,0.,0.,0.,0.,0.,0.,0.,1.099778,0.,0.,0.,1.099778,0.,0.,0.,0.,0.,0.,0.,0.,0.,0.,0.,0.,0.,1.154887,0.,0.,0.,0.,0.,0.,0.,0.,0.,0.,0.913564,0.,0.,0.,0.928799,0.,0.,0.,0.,0.,0.,0.,0.,0.,0.,0.,0.,0.,0.,0.,0.,0.,0.,0.,0.,0.,0.,0.,0.,0.,0.,0.,0.,0.,0.,0.,0.,0.,0.,0.,0.,0.,0.,0.,0.,0.,0.,0.,0.,0.,0.,0.,0.,0.,0.,0.,0.,0.,0.,0.,0.,0.,0.,0.,0.,0.,0.,0.,0.,0.,0.,0.,0.,0.,0.,0.,0.,0.,0.,0.,0.,0.,0.,0.,0.,0.,0.,0.,0.,0.,0.,0.,0.,0.,0.,0.,1.21026,0.,0.,0.,0.,0.,0.,0.,0.,0.,0.,0.,0.,0.,0.,0.,0.,0.,0.,0.,0.,0.,0.,0.,0.,0.,0.,0.,0.,0.,1.030038,0.,0.,0.,0.,0.,0.884863,0.,0.,0.,0.,0.,0.,0.,0.,0.,0.,0.,0.948978,0.,0.925318,0.,0.,0.,0.,0.,0.,0.,1.930288,0.,0.,0.,0.,0.,0.,0.,0.,0.,0.,0.,0.,0.,0.,0.,0.,0.,0.,0.,0.,0.,0.,0.,0.,0.,0.,0.,0.,0.,0.,0.,0.,0.,0.,0.,0.,1.36581,0.,0.,0.,0.,0.,0.,0.,0.759348,0.,0.,0.,0.,0.,0.,0.,0.,0.,0.,0.,0.,1.009577,0.,0.,0.,0.,0.,0.,0.,0.,0.,0.,0.,0.,0.,0.,0.,0.,0.,0.,0.,0.,0.,0.,0.,0.,0.,0.827881,0.,0.,0.,0.,0.,0.,1.050186,0.,0.,0.,0.,0.,0.,0.,0.,0.,0.,0.,0.,1.280008,0.,1.280008,0.,0.,0.,0.,0.,0.,0.,0.,0.,0.,0.,0.885493,0.,0.,0.,0.,0.,0.,0.,0.,0.,0.,0.,0.,0.,0.,0.,0.,0.,0.,0.,0.,0.,0.,0.,0.,0.,0.,0.,0.,0.,0.,0.,0.,0.,0.,0.,0.,0.,0.,0.,0.,0.,0.,0.,0.,0.,0.,0.,0.,1.346729,0.,0.,0.,0.,0.,1.346729,0.,0.,0.,0.,0.,0.,0.,0.,0.,0.,0.,0.,0.,0.,0.,0.,0.,0.,0.,0.,0.,0.,0.,0.,0.,0.,0.,0.,0.,1.028254,0.,0.,0.,0.,0.,0.,0.,0.,0.,0.,0.,0.,0.,0.,0.,0.,0.,0.,0.,0.,0.,0.,0.,0.,0.,1.328725,0.,0.950489,0.,0.,0.,0.,0.,0.,0.,0.,0.,0.,0.,0.,0.,0.,0.,0.,1.777518,0.,0.,0.,0.,0.,0.,0.,0.,0.,0.,0.,0.,0.,0.,0.,0.,0.,0.,0.,0.,0.,0.,0.95861,0.95861,0.,0.,0.,0.,0.,1.144724,0.,0.,1.261623,0.,0.,0.,0.,1.149168,0.,0.,0.,0.,0.,0.,0.,0.,0.,0.,0.,0.,0.,0.,0.,0.,0.,0.,0.|0.,0.,1.03687,0.,0.,0.,0.,0.,0.,0.,0.,0.,0.,0.,0.,0.,0.,0.,0.,0.,0.,0.,0.,0.,0.,0.,0.,0.,0.,0.,0.,0.,0.,0.,0.,0.,0.,0.,0.,0.,0.,0.,0.,0.,0.,0.,0.,0.,0.,0.,0.,0.,0.,0.,0.,0.,0.,0.,0.,0.,0.,1.808282,1.884137,0.,0.,0.,0.,0.,1.795273,0.,0.,0.,0.,0.,0.,0.,0.,0.,0.,0.,1.918761,1.978377,0.,0.,0.,0.,0.,0.,0.,0.,1.910026,0.,0.,0.,0.,0.,1.740416,0.,0.,0.,0.,0.,0.,0.,0.,0.,0.,0.,0.,0.,0.,0.,0.,1.279752,0.,0.,0.,2.013139,1.445947,0.,0.,0.,0.,0.,0.,0.,0.,0.,0.,0.,0.,0.,0.,0.,0.,0.,0.,1.49464,1.714686,0.,1.884375,0.,0.,0.,0.,0.,0.,0.,0.,0.,1.857873,0.,0.,0.,0.,0.,0.,0.,0.,0.,0.,0.,0.,0.,0.,0.,0.,1.675105,0.,0.,0.,0.,0.,0.,0.,0.,0.,0.,0.,0.,0.,0.,0.,0.,0.,0.,0.,0.,0.,0.,0.,0.,0.,0.,0.,0.,1.470506,0.,0.,0.,0.,0.,0.,0.,0.,0.,0.,0.,0.,0.,0.,0.,0.,0.,0.,0.,0.,0.,0.,0.,0.,0.,0.,0.,0.,0.,0.,2.071635,0.,0.,0.,0.,0.,0.,0.,0.,0.,0.,0.,0.,0.,1.993595,0.,0.,0.,0.,0.,0.,0.,0.,0.,0.,0.,0.,0.,0.,0.,0.,0.,0.,0.,0.,0.,0.,0.,0.,0.,0.,0.,0.,0.,0.,0.,0.,0.,0.,0.,0.,0.,0.,0.,0.,0.,0.,0.,1.511239,1.511239,0.,0.,1.511239,0.,0.,0.953169,1.378107,0.,0.,0.,0.,0.,0.,2.091672,0.,0.,0.,0.,0.,0.,0.,0.,0.,0.,0.,0.,0.,0.,0.,1.961871,0.,0.,0.,0.,1.287576,0.,1.274531,0.,0.,0.,0.,0.,0.,0.,0.,0.,0.,0.,0.,0.,0.,0.,0.,0.,0.,0.,0.,0.,0.,0.,0.,0.,0.,0.,0.,0.,0.,0.,0.,0.,0.,0.,0.,0.,0.,0.,0.,0.,0.,0.,1.346795,0.,0.,0.,0.,0.,0.,0.,0.,0.,0.,0.,0.,0.,0.,0.,0.,0.,0.,0.,0.,0.,0.,0.,1.229628,0.,0.,0.,0.,0.,0.,0.,0.,0.,0.,1.984729,0.,0.,0.,0.,0.,0.,0.,0.,0.,0.,0.,0.,0.,0.,0.,0.,0.,0.,0.,0.,0.,0.,0.,0.,0.,0.,0.,0.,0.,0.,0.,0.,0.,0.,1.658967,0.,0.,0.,0.,0.,0.,0.,0.,0.,0.,0.,0.,0.,0.,1.103993,0.,0.,0.,0.,0.,0.,1.756789,0.,0.,0.,1.684521,0.,0.,0.,0.,1.201287,0.,0.,0.,0.,0.,0.,0.,0.,0.,0.,0.,0.,0.,0.,0.,0.,0.,0.,0.,0.,0.,0.,0.,0.,0.,0.,0.,0.,0.,0.,0.,0.,0.,1.521174,0.,0.,0.,0.,0.,0.,0.,0.,0.,0.,0.,0.,1.519925,0.,0.,0.,1.830843,0.,0.,0.,0.,0.,0.,0.,1.344744,0.,0.,1.587092,0.,0.,0.,1.587092,0.,0.,0.,0.,0.,0.,0.,0.,0.,0.,0.,0.,0.,0.,0.,0.,0.,0.,0.,0.,0.,0.,0.,0.,0.,0.,0.,0.,0.,0.,0.,0.,0.,0.,0.,0.,0.,0.,0.,0.,0.,0.,0.,0.,0.,0.,0.,0.,1.002285,0.,0.,0.,0.,0.,0.,0.,0.,0.,0.,0.,0.,0.,0.,0.,0.,0.,0.,0.,0.,0.,0.,0.,0.,0.,0.,0.,0.,0.,1.144674,0.,0.,0.,0.,0.,0.,0.,0.,0.,0.,0.,0.,0.,0.,0.,0.,0.,0.,0.,0.,1.738556,0.,1.738556,0.,0.,0.,0.,0.,0.,0.,0.,0.,0.,0.,0.,0.,1.048654,0.,0.,0.,1.256381,0.,0.,0.,0.,0.,0.,0.,0.,0.,0.,0.,0.,0.,0.,0.,0.,0.,0.,0.,0.,0.,1.250707,0.,1.53645,0.,0.,0.,0.,0.,0.,0.,0.,0.,0.,0.,0.,0.,0.,1.483492,0.,0.,0.,0.,0.,0.,0.,0.,0.,0.,0.,0.,0.,0.,0.,1.585067,0.,0.,0.,0.,0.,0.,0.,0.,0.,0.,0.,0.,0.,0.,0.,0.,0.,0.,0.,0.,0.,0.,0.,0.,1.505709,0.,0.,0.,0.,0.,0.,0.,0.,0.,0.,2.018087,0.,0.,0.,1.983905,0.,0.,0.,0.,0.,0.,0.,0.,0.,0.,0.,1.983905,0.,0.,0.,2.018087,0.,0.,0.,0.,0.,0.,0.,0.,0.,0.,0.,0.,0.,0.,0.,0.,0.,0.,0.,0.,0.,0.,0.,0.,0.,1.598713,0.,0.,0.,0.,0.,0.,0.,0.,0.,0.,0.,0.,0.,0.,0.,0.,0.,1.883912,0.,0.,0.,0.,0.,0.,0.,0.,0.,0.,0.,0.,0.,0.,1.304069,0.,0.,0.,0.,0.,0.,0.,0.,0.,0.,0.,0.,0.,0.,0.,0.,1.479612,0.,0.,0.,0.,0.,0.,0.,0.,0.,0.,0.,0.,0.,0.,0.,1.09991,1.078285,0.,0.,0.,0.,0.,0.,1.09991,1.078285,0.,0.,0.,0.,0.,0.,0.,0.,0.,0.,0.,0.,0.,0.,0.,0.,0.,0.,1.240948,0.,0.,0.,0.,0.,0.,0.,0.,0.,0.,0.,0.,0.,0.,1.646732,0.,0.,0.,1.270905,0.,0.,0.,0.,0.,0.,1.182319,0.,0.,0.,0.,0.,0.,1.573855,0.,0.,0.,0.,0.,0.,0.,0.,0.,0.,0.,1.876899,1.876899,1.604917,0.,0.,0.,0.,0.,0.,0.,0.,0.,0.,0.,0.,0.,0.,0.,0.,0.,0.,0.,0.,0.,0.,0.,0.,0.,0.,0.,0.,0.,0.,0.,0.,0.,0.,0.,0.,0.,0.,0.,0.,0.,0.,0.,1.828045,0.,0.,0.,0.,0.,0.,0.,0.,0.,0.,0.,0.,0.,0.,0.,0.,0.,0.,0.,0.,0.,0.,0.,0.,0.,1.25067,0.,1.338308,0.,0.,0.,0.,0.,0.,0.,0.,0.,0.,0.,0.,0.,1.528406,1.027631,0.,0.,0.,0.,0.,0.,0.,0.,0.,0.,0.,0.,0.,0.,0.,1.308117,0.,0.,0.,0.,0.,0.,0.,1.697574,0.,0.,0.,0.,0.,0.,0.,0.,0.,0.,0.,0.,0.,0.,0.,0.,0.,0.,1.884375,0.,0.,0.,0.,0.,0.,1.178004,0.,0.,0.,0.,0.,0.,0.,0.,0.,1.511267,0.,0.,0.,0.,0.,1.49498,0.,0.,0.,0.,0.,0.,1.54875,0.,0.,0.,0.,0.,0.,2.454156,0.,1.409608,0.,0.,0.,0.,0.,0.,0.,0.,1.414358,0.,0.,0.,0.,0.,0.,0.,0.,0.,0.,0.,0.,0.,0.,0.,0.,0.,0.,0.,0.,0.,0.,0.,0.,0.,0.,0.,0.,0.,0.,0.,0.93633,0.,0.,0.,1.235214,1.235214,0.,0.,0.,0.,0.,0.,0.,0.,0.,0.,0.,0.,0.,0.,0.,0.,1.484488,0.,0.,0.,0.,0.,0.,0.,0.,0.,0.,0.,0.,0.,0.,0.,0.,0.,0.,0.,0.,0.,0.,0.,0.,0.,0.,0.,0.,0.,0.,0.,0.,0.,0.,0.,0.,0.,0.,0.,0.,0.,0.,0.,0.,0.,1.300147,1.220271,0.,0.,0.,0.,0.,1.470216,0.,0.,0.,0.,1.470216,0.,0.,0.,0.,0.,0.,0.,0.,0.,0.,0.,0.,0.,1.757928,0.,0.,0.,0.,1.675105,0.,0.,1.975503,0.,0.,0.,0.,0.,0.,0.,0.,0.,0.,1.59103,0.,0.,0.,0.,0.,0.,0.,0.,0.,0.,0.,0.,0.,0.,0.,0.,0.,0.,0.,0.,0.,0.,1.294328,0.,0.,0.,0.,0.,0.,0.,0.,0.,0.,0.,0.,0.,0.,0.,0.,0.,0.,0.,0.,0.,0.,0.,0.,0.,0.,0.,0.,1.244609,0.,0.,0.,0.,0.,0.,0.,0.,0.,0.,0.,0.,0.,0.,0.,1.470506,1.470506,0.,0.,0.,0.,0.,0.,2.448255,0.,0.,0.,0.,0.,2.109923,0.,0.,0.,0.,0.,0.,0.,0.,1.934094,0.,0.,0.,0.,0.,0.,0.,0.,0.,0.,0.,0.,0.,0.,0.,0.,0.,0.,0.,0.,0.,0.,0.,0.,0.,0.,0.,0.,0.,0.,0.,0.,0.,0.,0.,0.,0.,0.,0.,0.,0.,0.,0.,0.,0.,0.,0.,0.,0.,0.|0.,0.,0.,0.,0.,0.,0.,0.,0.,0.,0.,0.,0.,0.,0.,0.,0.,0.,0.,0.,0.,0.,0.,0.,0.,0.,0.,0.,0.,0.,0.,0.,0.,0.511669,0.,0.,0.,0.,0.,0.,0.,0.,0.,0.,0.,0.,0.,0.,0.080866,0.,0.,0.,0.,0.,0.,0.,0.,0.,0.,0.,0.,0.,0.,0.,0.,0.,0.,0.,0.,0.,0.,0.,0.,0.036774,0.,0.,0.,0.,0.,0.,0.,0.,0.,0.179514,0.,0.374257,0.,0.374257,0.,0.374257,0.,0.,0.,0.,0.165947,0.,0.,0.765492,0.,0.,0.,0.,0.,0.,0.,0.,0.,0.,0.,0.,0.,0.,0.,0.,0.,0.,0.,0.,0.,0.,0.344121,0.,0.,0.,0.,0.,0.125671,0.,0.,0.,0.,0.,0.,0.,0.,0.,0.011537,0.,0.,0.,0.,0.,0.,0.,0.,0.,0.,0.,0.,0.,0.,0.,0.,0.,0.,0.,0.,0.,0.,0.153829,0.,0.,0.,0.,0.,0.,0.,0.,0.,0.,0.,0.,0.,0.,0.,0.,0.,0.,0.,0.,0.,0.,0.,0.,0.,0.,0.,0.,0.,0.,0.,0.,0.062081,0.,0.,0.,0.,0.,0.,0.,0.,0.,0.,0.,0.,0.,0.,0.,0.,0.,0.172126,0.,0.,0.,0.,0.,0.,0.,0.,0.,0.,0.,0.,0.,0.,0.,0.,0.,0.,0.,0.029588,0.,0.,0.,0.,0.,0.,0.,0.,0.,0.086085,0.,0.,0.,0.,0.,0.,0.,0.,0.,0.,0.,0.,0.,0.,0.,0.,0.,0.,0.,0.,0.,0.,0.,0.,0.,0.,0.,0.,0.255934,0.,0.630856,0.,0.,0.,0.,0.,0.,0.,0.00914,0.,0.630856,0.,0.,0.,0.,0.,0.,0.,0.,0.,0.,0.,0.,0.,0.,0.,0.,0.,0.,0.,0.,0.,0.,0.,0.,0.,0.,0.,0.,0.,0.,0.,0.,0.,0.,0.,0.,0.,0.,0.,0.,0.151094,0.,0.,0.,0.,0.,0.,0.,0.,0.,0.,0.,0.,0.,0.,0.,0.,0.,1.127047,0.,0.,0.,0.,0.,0.,0.,0.,0.,0.,0.,0.,0.,0.,0.,0.,0.,0.,0.,0.,0.,0.,0.,0.,0.,0.,0.,0.,0.,0.,0.,0.,0.,0.,0.,0.,0.,0.,0.,0.,0.,0.,0.,0.,0.,0.,0.,0.,0.,0.,0.213316,0.,0.,0.,0.,0.,0.,0.,0.,0.,0.,0.,0.,0.,0.460877,0.,0.,0.,0.,0.,0.199305,0.,0.,0.,0.,0.,0.,0.,0.,0.,0.320445,0.623977,0.,0.,0.320445,0.623977,0.,0.,0.,0.,0.,0.,0.,0.,0.,0.,0.,0.,0.,0.,0.,0.,0.,0.,0.,0.,0.,0.,0.,0.,0.,0.,0.,0.,0.,0.,0.,0.,0.,0.,0.,0.,0.,0.,0.,0.,0.,0.,0.,0.,0.,0.,0.,0.,0.,0.,0.,0.,0.,0.,0.,0.,0.,0.,0.,0.,0.,0.,0.,0.,0.,0.,0.,0.,0.382285,0.382285,0.,0.,0.,0.,0.,0.,0.,0.,0.,0.,0.,0.,0.,0.,0.,0.,0.,0.,0.,0.,0.,0.,0.,0.,0.,0.,0.,0.,0.,0.,0.,0.,0.,0.231152,0.231152,0.,0.,0.,0.,0.,0.,0.,0.,0.,0.,0.,0.,0.,0.122022,0.,0.,0.,0.,0.,0.,0.,0.,0.,0.,0.,0.,0.,0.,0.,0.,0.,0.,0.,0.,0.,0.,0.,0.,0.,0.,0.,0.,0.,0.,0.,0.,0.,0.,0.,0.,0.,0.102633,0.102633,0.102633,0.,0.,0.,0.,0.,0.316498,0.,0.,0.,0.,0.,0.,0.,0.,0.,0.,0.,0.,0.,0.,0.,0.,0.,0.,0.074274,0.,0.,0.,0.,0.,0.,0.,0.,0.,0.061975,0.,0.,0.,0.,0.,0.,0.,0.,0.,0.,0.,0.,0.,0.,0.,0.,0.,0.,0.,0.179514,0.,0.,0.374257,0.,0.374257,0.,0.380258,0.,0.,0.,0.,0.,0.,0.,0.,0.,0.,0.051544,0.,0.,0.,0.,0.,0.,0.,0.,0.,0.,0.,0.,0.,0.,0.,0.,0.,0.068675,0.,0.,0.,0.,0.,0.,0.,0.072916,0.,0.,0.,0.,0.,0.,0.,0.,0.,0.,0.,0.,0.05931,0.,0.,0.,0.,0.,0.,0.,0.,0.,0.,0.,0.,0.,0.,0.052684,0.,0.,0.,0.,0.,0.,0.,0.,0.,0.220836,0.241674,0.,0.,0.,0.,0.241674,0.,0.,0.,0.,0.,0.,0.,0.906212,0.,0.,0.,0.,0.,0.041422,0.,0.,0.,0.,0.,0.,0.,0.,0.267236,0.522633,0.,0.,0.,0.,0.,0.,0.,0.,0.,0.,0.,0.,0.,0.,0.,0.,0.,0.,0.,0.,0.,0.,0.,0.,0.,0.,0.,0.,0.,0.,0.,0.,0.,0.,0.,0.,0.,0.,0.,0.52791,0.,0.,0.,0.,0.,0.,0.,0.,0.,0.,0.,0.,0.,0.041794,0.,0.,0.,0.095075,0.,0.,0.,0.,0.,0.,0.,0.,0.311821,0.,0.,0.,0.,0.,0.,0.,0.,0.,0.,0.,0.,0.,0.,0.,0.,0.,0.,0.,1.290833,0.,0.132885,1.290833,0.,0.,0.,0.,0.,0.,0.,0.,0.,0.,0.,0.,0.,0.,0.,0.,0.,0.,0.,0.,0.,0.,0.,0.,0.,0.,0.,0.,0.,0.,0.,0.,0.,0.,0.,0.,0.,0.,0.,0.,0.,0.|0.,0.,0.,0.,0.,0.,0.,0.,0.,0.,0.,0.,0.,0.,0.,0.,0.,0.,0.,0.,0.,0.,0.,0.,0.,0.,0.,0.,0.,0.,0.,0.,0.,0.,0.,0.,0.,0.,0.440301,0.,0.,0.525847,0.525847,0.,0.,0.,0.,0.,0.,0.,0.,0.,0.,0.,0.,0.,0.,0.,0.359291,0.,0.,0.,0.,0.,0.,0.,0.,0.,0.,0.,0.,0.,0.,0.,0.,0.,1.078271,0.,0.,0.,0.,0.140319,0.,0.,0.,0.,0.,0.,0.,1.360951,0.,0.,0.01911,0.,0.,0.,0.,0.,0.,0.,0.,0.,0.,0.,0.,0.,0.,0.,0.,0.,0.,0.,0.,0.,0.,0.,0.,0.,0.,0.,0.,0.114752,0.,0.,0.,0.,0.,0.,0.,0.,0.,0.,0.,0.,0.,0.,0.,0.,0.,0.187126,0.,0.,0.,0.,0.,0.,0.,0.,0.,0.,0.,0.,0.,0.,0.,0.,0.,0.,0.,0.,0.,0.181563,0.,0.,0.,0.,0.,0.,0.196975,0.,0.,0.,0.,0.276041,0.,0.,0.,0.,0.,0.,0.,0.,0.,0.,0.,0.,0.,0.,0.219753,0.,0.,0.,0.,0.,0.,0.,0.,0.,0.,0.,0.,0.,0.,0.,0.,0.,0.,0.,0.,0.,0.,0.,0.,0.,0.,0.,0.,0.,0.,0.,0.,0.,0.,0.,0.,0.,0.,0.,0.,0.,0.,0.,0.,0.,0.,0.,0.,0.,0.,0.,0.,0.,0.,0.,0.,0.,0.,0.,0.,0.,0.,0.,0.,0.,0.,0.,0.,0.,0.,0.,0.,0.,0.,0.,0.,0.,0.,0.,0.,0.,0.,0.,0.,0.,0.,0.,0.,0.,0.,0.,0.,0.,0.,0.,0.,0.,0.,0.,0.,0.,0.,0.,0.,0.,0.,0.,0.,0.,0.,0.,0.,0.,0.,0.,0.,0.,0.,0.,0.,0.,0.,0.,0.113488,0.289251,0.,0.,0.,0.,0.,0.542166,0.542166,0.,0.,0.,0.,0.,0.,0.,0.,0.,0.,0.,0.,0.,0.,0.,0.,0.,0.,0.,0.,0.,0.,0.,0.,0.,0.,0.,0.,0.,0.,0.,0.,0.,0.,0.,0.,0.,0.,0.,0.,0.,0.,0.,0.,0.,0.,0.,0.,0.,0.,0.,0.,0.,0.,0.,0.,0.,0.,0.,0.,0.,0.,0.,0.,0.,0.,0.,0.,0.,0.,0.,0.,0.,0.,0.,0.,0.,0.,0.,0.525847,0.,0.,0.12583,0.,0.,0.,0.,0.,0.,0.,0.,0.,0.,0.,0.,0.,0.,0.,0.,0.,0.,0.,0.,0.,0.,0.183296,0.,0.,0.,0.183296,0.,0.,0.,0.,0.,0.,0.,0.,0.,0.,0.,0.,0.,0.161523,0.,0.,0.,0.,0.,0.,0.,0.,0.,0.,0.09673,0.,0.,0.,0.098343,0.,0.,0.,0.,0.,0.,0.,0.,0.,0.,0.,0.,0.,0.,0.,0.,0.,0.,0.,0.,0.,0.,0.,0.,0.,0.,0.,0.,0.,0.,0.,0.,0.,0.,0.,0.,0.,0.,0.,0.,0.,0.,0.,0.,0.,0.,0.,0.,0.,0.,0.,0.,0.,0.,0.,0.,0.,0.,0.,0.,0.,0.,0.,0.,0.,0.,0.,0.,0.,0.,0.,0.,0.,0.,0.,0.,0.,0.,0.,0.,0.,0.,0.,0.,0.,0.,0.,0.,0.,0.,0.,0.095634,0.,0.,0.,0.,0.,0.,0.,0.,0.,0.,0.,0.,0.,0.,0.,0.,0.,0.,0.,0.,0.,0.,0.,0.,0.,0.,0.,0.,0.,0.163498,0.,0.,0.,0.,0.,0.189613,0.,0.,0.,0.,0.,0.,0.,0.,0.,0.,0.,0.184524,0.,0.023726,0.,0.,0.,0.,0.,0.,0.,0.79874,0.,0.,0.,0.,0.,0.,0.,0.,0.,0.,0.,0.,0.,0.,0.,0.,0.,0.,0.,0.,0.,0.,0.,0.,0.,0.,0.,0.,0.,0.,0.,0.,0.,0.,0.,0.,1.078271,0.,0.,0.,0.,0.,0.,0.,0.049217,0.,0.,0.,0.,0.,0.,0.,0.,0.,0.,0.,0.,0.037995,0.,0.,0.,0.,0.,0.,0.,0.,0.,0.,0.,0.,0.,0.,0.,0.,0.,0.,0.,0.,0.,0.,0.,0.,0.,0.140319,0.,0.,0.,0.,0.,0.,0.130901,0.,0.,0.,0.,0.,0.,0.,0.,0.,0.,0.,0.,0.21736,0.,0.21736,0.,0.,0.,0.,0.,0.,0.,0.,0.,0.,0.,0.075042,0.,0.,0.,0.,0.,0.,0.,0.,0.,0.,0.,0.,0.,0.,0.,0.,0.,0.,0.,0.,0.,0.,0.,0.,0.,0.,0.,0.,0.,0.,0.,0.,0.,0.,0.,0.,0.,0.,0.,0.,0.,0.,0.,0.,0.,0.,0.,0.,0.176553,0.,0.,0.,0.,0.,0.176553,0.,0.,0.,0.,0.,0.,0.,0.,0.,0.,0.,0.,0.,0.,0.,0.,0.,0.,0.,0.,0.,0.,0.,0.,0.,0.,0.,0.,0.,0.323709,0.,0.,0.,0.,0.,0.,0.,0.,0.,0.,0.,0.,0.,0.,0.,0.,0.,0.,0.,0.,0.,0.,0.,0.,0.,0.318894,0.,0.114059,0.,0.,0.,0.,0.,0.,0.,0.,0.,0.,0.,0.,0.,0.,0.,0.,0.350667,0.,0.,0.,0.,0.,0.,0.,0.,0.,0.,0.,0.,0.,0.,0.,0.,0.,0.,0.,0.,0.,0.,0.408819,0.408819,0.,0.,0.,0.,0.,0.114752,0.,0.,0.329119,0.,0.,0.,0.,0.100881,0.,0.,0.,0.,0.,0.,0.,0.,0.,0.,0.,0.,0.,0.,0.,0.,0.,0.,0.|0.,0.,0.335458,0.,0.,0.,0.,0.,0.,0.,0.,0.,0.,0.,0.,0.,0.,0.,0.,0.,0.,0.,0.,0.,0.,0.,0.,0.,0.,0.,0.,0.,0.,0.,0.,0.,0.,0.,0.,0.,0.,0.,0.,0.,0.,0.,0.,0.,0.,0.,0.,0.,0.,0.,0.,0.,0.,0.,0.,0.,0.,0.924233,0.753655,0.,0.,0.,0.,0.,0.854892,0.,0.,0.,0.,0.,0.,0.,0.,0.,0.,0.,1.49237,1.538738,0.,0.,0.,0.,0.,0.,0.,0.,0.810314,0.,0.,0.,0.,0.,0.900215,0.,0.,0.,0.,0.,0.,0.,0.,0.,0.,0.,0.,0.,0.,0.,0.,0.278207,0.,0.,0.,0.953592,0.963964,0.,0.,0.,0.,0.,0.,0.,0.,0.,0.,0.,0.,0.,0.,0.,0.,0.,0.,0.809596,0.643007,0.,0.383263,0.,0.,0.,0.,0.,0.,0.,0.,0.,0.089,0.,0.,0.,0.,0.,0.,0.,0.,0.,0.,0.,0.,0.,0.,0.,0.,0.770548,0.,0.,0.,0.,0.,0.,0.,0.,0.,0.,0.,0.,0.,0.,0.,0.,0.,0.,0.,0.,0.,0.,0.,0.,0.,0.,0.,0.,0.305606,0.,0.,0.,0.,0.,0.,0.,0.,0.,0.,0.,0.,0.,0.,0.,0.,0.,0.,0.,0.,0.,0.,0.,0.,0.,0.,0.,0.,0.,0.,0.331462,0.,0.,0.,0.,0.,0.,0.,0.,0.,0.,0.,0.,0.,1.082237,0.,0.,0.,0.,0.,0.,0.,0.,0.,0.,0.,0.,0.,0.,0.,0.,0.,0.,0.,0.,0.,0.,0.,0.,0.,0.,0.,0.,0.,0.,0.,0.,0.,0.,0.,0.,0.,0.,0.,0.,0.,0.,0.,0.408982,0.408982,0.,0.,0.408982,0.,0.,0.444812,0.220497,0.,0.,0.,0.,0.,0.,0.522918,0.,0.,0.,0.,0.,0.,0.,0.,0.,0.,0.,0.,0.,0.,0.,0.980935,0.,0.,0.,0.,0.699769,0.,0.201666,0.,0.,0.,0.,0.,0.,0.,0.,0.,0.,0.,0.,0.,0.,0.,0.,0.,0.,0.,0.,0.,0.,0.,0.,0.,0.,0.,0.,0.,0.,0.,0.,0.,0.,0.,0.,0.,0.,0.,0.,0.,0.,0.,0.017378,0.,0.,0.,0.,0.,0.,0.,0.,0.,0.,0.,0.,0.,0.,0.,0.,0.,0.,0.,0.,0.,0.,0.,0.071861,0.,0.,0.,0.,0.,0.,0.,0.,0.,0.,0.474227,0.,0.,0.,0.,0.,0.,0.,0.,0.,0.,0.,0.,0.,0.,0.,0.,0.,0.,0.,0.,0.,0.,0.,0.,0.,0.,0.,0.,0.,0.,0.,0.,0.,0.,0.947981,0.,0.,0.,0.,0.,0.,0.,0.,0.,0.,0.,0.,0.,0.,0.418756,0.,0.,0.,0.,0.,0.,0.85625,0.,0.,0.,0.168452,0.,0.,0.,0.,0.056009,0.,0.,0.,0.,0.,0.,0.,0.,0.,0.,0.,0.,0.,0.,0.,0.,0.,0.,0.,0.,0.,0.,0.,0.,0.,0.,0.,0.,0.,0.,0.,0.,0.,0.602131,0.,0.,0.,0.,0.,0.,0.,0.,0.,0.,0.,0.,0.076234,0.,0.,0.,0.520345,0.,0.,0.,0.,0.,0.,0.,0.459023,0.,0.,0.450808,0.,0.,0.,0.450808,0.,0.,0.,0.,0.,0.,0.,0.,0.,0.,0.,0.,0.,0.,0.,0.,0.,0.,0.,0.,0.,0.,0.,0.,0.,0.,0.,0.,0.,0.,0.,0.,0.,0.,0.,0.,0.,0.,0.,0.,0.,0.,0.,0.,0.,0.,0.,0.,0.033832,0.,0.,0.,0.,0.,0.,0.,0.,0.,0.,0.,0.,0.,0.,0.,0.,0.,0.,0.,0.,0.,0.,0.,0.,0.,0.,0.,0.,0.,0.065858,0.,0.,0.,0.,0.,0.,0.,0.,0.,0.,0.,0.,0.,0.,0.,0.,0.,0.,0.,0.,0.195588,0.,0.195588,0.,0.,0.,0.,0.,0.,0.,0.,0.,0.,0.,0.,0.,0.012147,0.,0.,0.,0.201021,0.,0.,0.,0.,0.,0.,0.,0.,0.,0.,0.,0.,0.,0.,0.,0.,0.,0.,0.,0.,0.,0.384833,0.,0.426075,0.,0.,0.,0.,0.,0.,0.,0.,0.,0.,0.,0.,0.,0.,0.503328,0.,0.,0.,0.,0.,0.,0.,0.,0.,0.,0.,0.,0.,0.,0.,0.358527,0.,0.,0.,0.,0.,0.,0.,0.,0.,0.,0.,0.,0.,0.,0.,0.,0.,0.,0.,0.,0.,0.,0.,0.,0.260917,0.,0.,0.,0.,0.,0.,0.,0.,0.,0.,0.451102,0.,0.,0.,0.466801,0.,0.,0.,0.,0.,0.,0.,0.,0.,0.,0.,0.466801,0.,0.,0.,0.451102,0.,0.,0.,0.,0.,0.,0.,0.,0.,0.,0.,0.,0.,0.,0.,0.,0.,0.,0.,0.,0.,0.,0.,0.,0.,0.087601,0.,0.,0.,0.,0.,0.,0.,0.,0.,0.,0.,0.,0.,0.,0.,0.,0.,0.26913,0.,0.,0.,0.,0.,0.,0.,0.,0.,0.,0.,0.,0.,0.,0.474207,0.,0.,0.,0.,0.,0.,0.,0.,0.,0.,0.,0.,0.,0.,0.,0.,0.29431,0.,0.,0.,0.,0.,0.,0.,0.,0.,0.,0.,0.,0.,0.,0.,0.145271,0.138346,0.,0.,0.,0.,0.,0.,0.145271,0.138346,0.,0.,0.,0.,0.,0.,0.,0.,0.,0.,0.,0.,0.,0.,0.,0.,0.,0.,0.354557,0.,0.,0.,0.,0.,0.,0.,0.,0.,0.,0.,0.,0.,0.,0.686138,0.,0.,0.,0.105909,0.,0.,0.,0.,0.,0.,0.180024,0.,0.,0.,0.,0.,0.,0.686773,0.,0.,0.,0.,0.,0.,0.,0.,0.,0.,0.,1.03553,1.03553,0.170938,0.,0.,0.,0.,0.,0.,0.,0.,0.,0.,0.,0.,0.,0.,0.,0.,0.,0.,0.,0.,0.,0.,0.,0.,0.,0.,0.,0.,0.,0.,0.,0.,0.,0.,0.,0.,0.,0.,0.,0.,0.,0.,0.,0.267519,0.,0.,0.,0.,0.,0.,0.,0.,0.,0.,0.,0.,0.,0.,0.,0.,0.,0.,0.,0.,0.,0.,0.,0.,0.,0.071878,0.,0.669154,0.,0.,0.,0.,0.,0.,0.,0.,0.,0.,0.,0.,0.,0.563621,0.055249,0.,0.,0.,0.,0.,0.,0.,0.,0.,0.,0.,0.,0.,0.,0.,0.5345,0.,0.,0.,0.,0.,0.,0.,0.144474,0.,0.,0.,0.,0.,0.,0.,0.,0.,0.,0.,0.,0.,0.,0.,0.,0.,0.,0.383263,0.,0.,0.,0.,0.,0.,0.030034,0.,0.,0.,0.,0.,0.,0.,0.,0.,0.183375,0.,0.,0.,0.,0.,0.19745,0.,0.,0.,0.,0.,0.,0.157233,0.,0.,0.,0.,0.,0.,0.374363,0.,0.621183,0.,0.,0.,0.,0.,0.,0.,0.,0.170966,0.,0.,0.,0.,0.,0.,0.,0.,0.,0.,0.,0.,0.,0.,0.,0.,0.,0.,0.,0.,0.,0.,0.,0.,0.,0.,0.,0.,0.,0.,0.,0.130651,0.,0.,0.,0.04284,0.04284,0.,0.,0.,0.,0.,0.,0.,0.,0.,0.,0.,0.,0.,0.,0.,0.,0.167457,0.,0.,0.,0.,0.,0.,0.,0.,0.,0.,0.,0.,0.,0.,0.,0.,0.,0.,0.,0.,0.,0.,0.,0.,0.,0.,0.,0.,0.,0.,0.,0.,0.,0.,0.,0.,0.,0.,0.,0.,0.,0.,0.,0.,0.,0.339169,0.338964,0.,0.,0.,0.,0.,0.288416,0.,0.,0.,0.,0.288416,0.,0.,0.,0.,0.,0.,0.,0.,0.,0.,0.,0.,0.,0.241284,0.,0.,0.,0.,0.770548,0.,0.,0.369403,0.,0.,0.,0.,0.,0.,0.,0.,0.,0.,0.445488,0.,0.,0.,0.,0.,0.,0.,0.,0.,0.,0.,0.,0.,0.,0.,0.,0.,0.,0.,0.,0.,0.,0.098055,0.,0.,0.,0.,0.,0.,0.,0.,0.,0.,0.,0.,0.,0.,0.,0.,0.,0.,0.,0.,0.,0.,0.,0.,0.,0.,0.,0.,0.252811,0.,0.,0.,0.,0.,0.,0.,0.,0.,0.,0.,0.,0.,0.,0.,0.305606,0.305606,0.,0.,0.,0.,0.,0.,0.691898,0.,0.,0.,0.,0.,1.161082,0.,0.,0.,0.,0.,0.,0.,0.,0.273135,0.,0.,0.,0.,0.,0.,0.,0.,0.,0.,0.,0.,0.,0.,0.,0.,0.,0.,0.,0.,0.,0.,0.,0.,0.,0.,0.,0.,0.,0.,0.,0.,0.,0.,0.,0.,0.,0.,0.,0.,0.,0.,0.,0.,0.,0.,0.,0.,0.,0.
E|0.,0.,0.,0.,0.,0.,0.,0.,0.,0.,0.,0.,0.,0.,0.,0.,0.,1.716328,0.,0.,0.,0.,0.,0.,0.,0.,0.,0.,0.,0.,0.,0.,0.,0.,0.,0.,0.,0.,0.,0.,0.,0.,0.,0.,0.,0.,0.,0.,0.,0.,0.,0.,0.,0.,0.,0.,0.,0.,0.,0.,0.,0.,0.,0.,0.,0.,0.,0.,0.,0.,0.,0.,0.,0.,0.,0.,0.,0.,0.,0.,0.,0.,0.,0.,0.,0.,0.,0.,0.,0.,0.,0.,0.,0.,0.,0.,0.,0.,0.,0.,0.,0.,0.,0.,0.,0.,0.,0.,0.,0.,0.,0.,0.,0.,0.,0.,0.,0.,0.,0.,0.,0.,0.,0.,0.,0.,0.,0.,0.,0.,0.,0.,0.,0.,0.,0.,1.928808,0.,0.,0.,0.,0.,0.,0.,0.,0.,0.,0.,0.,0.,0.,1.724933,0.,0.,0.,0.,0.,1.409044,0.,0.,0.,0.,0.,0.,0.,0.,0.,0.,0.,0.,0.,0.,0.,0.,1.616724,0.,0.,0.,0.,0.,0.,0.,0.,0.,0.,1.318012,0.,0.,0.,0.,0.,0.,0.,0.,1.143635,0.,0.,0.,0.,0.,0.,0.,0.,0.,0.,0.,0.,0.,0.,0.,0.,0.,0.,2.244333,0.,0.,0.,0.,0.,0.,0.,0.,0.,0.,0.,0.,0.,0.,0.,0.,0.,0.,0.,0.,0.,0.,1.191404,0.,0.,0.,0.,0.992725,0.,0.,0.,0.,0.,0.,0.,0.,0.,0.,0.,0.,0.,0.,0.,0.,0.,0.,0.,0.,0.,0.,0.,0.,0.,0.,0.,0.,0.,0.,0.,0.,0.,0.,0.,0.,0.,0.,0.,0.,0.,0.,0.,0.,0.,0.,0.784941,0.,0.825106,0.,0.,0.,0.,0.,0.,0.,0.,0.,0.,0.,0.,0.,0.,1.553958,0.,0.,0.,0.,2.051197,0.,0.,0.,0.,0.,0.,0.,0.,0.,0.,0.,0.,0.,0.,0.,0.,0.,0.,0.,0.,0.,0.,0.,0.,0.,0.,0.,1.931473,0.,0.,0.,0.,0.,0.,0.,0.,0.,0.,0.,0.,0.,0.,0.,0.,0.,0.,0.,0.969983,1.218461,0.,0.,0.,0.,0.,0.,0.,0.,0.,0.,0.,0.,0.,0.,0.,0.,0.,0.,0.,0.,0.,0.,0.,0.,0.,0.,0.,0.,0.,0.,0.,0.,0.,0.,0.,0.,0.,0.,0.,0.,0.,0.,0.,0.,0.,0.,0.,0.,1.078538,0.,1.376111,0.,0.,0.,0.,0.,0.,0.,0.,0.,0.,0.,0.,0.,0.,0.,0.,0.,0.,0.,0.,0.,0.,0.,1.245876,0.,0.,0.,0.,0.,0.,0.,0.,0.,0.,0.,0.,0.,0.,0.,0.,0.,0.,0.,0.,0.,0.,0.,0.,0.,0.,0.,0.,0.,0.,0.,0.,0.,1.792606,0.,0.,0.,0.,0.,0.,0.,0.,0.,0.,0.,1.903351,0.,0.,0.,0.,0.,0.,0.,0.,0.,0.,0.,0.,0.,0.,0.,0.,0.,0.,0.,0.,0.,0.,0.,0.,0.,0.,0.,0.,0.,0.,0.,0.,0.,0.,0.,0.,0.,0.,0.,0.,0.,0.,1.096101,0.,0.,0.,0.,0.,0.,0.,0.,0.,0.,0.,0.,0.,0.,0.,0.,0.,0.,0.,0.,0.,0.,0.,0.,0.,0.,0.,0.,0.,0.,0.,0.,0.,0.,0.,0.,0.,0.,0.,0.,0.,0.80222,0.,0.,0.,0.,0.,0.,0.,0.,0.,0.,0.,0.,0.,0.,0.,0.,0.,1.427239,0.,0.,0.,0.,0.,1.406327,0.,1.048508,0.,0.,0.,0.,0.,0.,0.,0.,0.,0.,0.,0.,0.,0.,0.,0.,0.,0.,0.,0.,0.,0.,0.,0.,0.,0.,0.,0.,0.,0.,0.,0.,0.,0.,1.585718,1.163779,0.,0.,0.,0.,0.,0.,0.,0.,0.,0.,0.,0.,0.,2.154286,0.,0.,0.,0.,0.,0.,0.,0.,0.,0.,0.,0.,0.,0.,0.,0.,0.,0.,0.,0.,0.,0.,0.,0.,0.,0.,0.,0.,0.,0.,0.,0.,0.,0.,1.564671,0.,0.,0.,0.,0.,0.,0.,0.,0.,0.,0.,0.,0.,0.,0.,0.,0.,0.,0.,0.,0.,0.,0.,0.,1.669126,0.,0.,0.,0.,0.,0.,0.,0.,0.,0.,0.,0.,0.,0.,0.,0.,0.,0.,0.,0.,0.,0.,0.,0.,0.,0.,0.,0.,0.,0.,0.,0.,0.,0.,1.528451,0.,0.,0.,0.,0.,0.,0.,0.,0.,0.,0.,0.,0.,0.,0.,0.,0.,0.,0.,1.24213,0.,0.,0.,0.,0.,0.,0.,0.,0.,0.,0.,1.357701,0.,0.,0.,0.,0.,0.,0.,0.,0.,1.357701,0.,0.,0.,0.,0.,0.,0.,0.,0.,1.118,0.,0.,0.,0.,0.,0.,0.,0.,0.,0.,0.,0.,0.,0.,0.,0.,0.,0.,0.,0.,0.,0.,0.,0.,0.,0.,0.,0.,0.,0.,0.,0.,0.,0.,0.,0.,0.,0.,0.,1.675515,0.,0.,0.753441,0.,0.,0.,0.,0.,0.,0.,0.,0.,0.,0.,0.,0.,0.,0.,0.,0.,0.,0.,0.,0.,0.,0.,0.,0.,0.,0.,0.,0.,0.,0.,0.,0.,0.,0.,0.,0.,0.,0.,0.,0.,0.,1.508727,0.,0.,0.,0.,0.,0.,0.,0.,0.,0.,0.,0.,0.,0.,0.,0.,0.,0.,0.,0.,0.,0.,0.,0.,0.,0.,0.,0.,0.,0.,0.,0.,0.,0.,1.113487,0.,0.,0.,0.876703,0.,0.,0.,0.,1.612014,0.,0.,1.612014,0.,0.,0.,0.,0.,0.,0.,0.,0.,0.,0.,0.,0.,0.,0.,0.,0.,0.,1.157233,0.,0.,0.,1.673775,0.,1.673775,0.,1.673775,0.,0.,0.,0.,0.,1.03166,0.,0.,0.,0.,0.,0.,1.701361,1.810454,0.,0.,0.,0.,0.,0.,0.,0.,0.,0.,0.,0.,1.190691,0.,0.,0.,0.,0.,0.,0.,0.,1.338594,0.,1.338594,0.,1.338594,0.,0.,0.,0.,0.,0.,0.,0.,0.,0.,0.,0.,0.,0.,0.,0.,0.,0.,0.,0.,1.568081,1.355542,0.,0.,0.,0.,0.,0.,0.,0.,0.,0.,0.,0.,0.,0.,0.,0.,0.,0.,0.,0.,0.,0.,0.,0.,1.409044,0.,0.,0.,0.,0.,0.,0.,0.,0.,0.,0.,0.,0.,0.,0.,0.,0.,0.,0.,0.,1.616724,0.,0.,0.,0.,0.,0.,0.,0.,1.226798,0.,0.,0.,0.,0.,0.,0.,0.,0.,0.,0.,0.,0.,0.,0.,0.,0.,0.,0.,0.,0.,1.318538,0.,0.,0.,0.,0.,0.,0.,0.,0.,0.,0.,1.564291,0.,0.,0.,0.,0.,0.,0.,0.,0.,0.,0.,0.,1.624367,0.,0.,0.,0.,0.,0.,0.,0.,0.,0.,0.776664,0.,0.,0.,1.398709,0.,0.,0.,0.,0.,0.,0.,0.,1.574006,0.,0.,0.,0.,0.,0.,0.,1.693065,0.,1.693065,0.,0.,0.,1.693065,0.,1.693065,0.,0.,0.,0.,0.,0.,0.,0.,0.,0.,0.,0.,0.,0.,0.,0.,0.,0.,0.,0.,0.,0.,0.,0.,0.,0.,0.,0.,0.,0.,0.,0.,0.,0.,0.,0.,0.,1.308722,0.,0.,0.,0.,0.,0.,0.,0.,0.,0.,0.,0.,0.,1.495856,0.,0.,0.,0.,0.,0.,1.480161,0.,0.,0.,0.,0.,1.143635,0.,0.,0.,0.,0.,0.,0.,0.,0.,0.,0.,0.,0.,0.,0.,0.,0.,0.,0.,0.,0.,0.899487,0.,0.,0.,0.,0.,0.,0.,0.,0.,0.,0.,0.,0.,0.,0.,0.,0.,0.,0.,0.,0.,0.,0.,0.,0.,0.,0.,0.,0.,0.,0.,1.106082,0.,1.036199,0.,0.,0.,0.,0.,0.,0.,1.031939,0.,0.,0.,0.,0.,0.,0.,0.,0.,0.,0.933261,0.,0.,0.,0.,0.,0.,0.,0.,0.709764,0.,0.,1.633713,0.,0.,0.,0.,0.,1.541187,1.538169,0.,0.,0.,0.,0.,0.,0.,0.,0.,1.035986,0.,0.,0.,0.,0.,0.,0.,0.,0.,0.,0.,0.,0.,0.,0.,0.,0.,0.,1.632489,0.,0.,0.,0.,0.,0.,0.,0.,1.353038,0.,0.,0.,1.080259,0.,0.,0.939896,0.,0.,0.939896,0.,0.,0.,0.,0.,0.,0.,0.,1.396054,0.,0.,0.|0.,0.,1.016713,0.,0.,1.061685,0.,0.,0.,0.,0.,0.,0.,0.,0.,0.,0.,0.,0.,0.,0.,0.,0.,0.,0.,0.,0.,0.,0.,0.,0.,0.,0.,0.,0.,0.,0.,0.,0.,0.,0.,0.,0.,0.,0.,0.,0.,0.,1.088306,0.,0.,1.16681,0.,0.,0.,0.,0.,0.,0.,0.,0.,0.,0.,0.,0.,0.,0.,0.,0.,0.,0.,0.,0.,0.,0.,0.,0.,0.843689,0.,0.,0.,0.,0.,0.,0.,0.,0.,0.,0.,0.,1.444338,0.,0.,0.,0.,0.,0.,0.,0.,0.,0.,0.,0.,0.,0.,0.,1.066241,0.,0.,0.,0.,1.059459,0.,0.,0.,0.,0.,0.,0.,0.,0.,0.,0.,0.,0.,0.916646,0.,0.,0.,0.,0.,0.,0.,0.,0.,0.,0.,0.,0.,0.,0.,0.,0.,0.,0.,0.,0.,0.,0.,0.,0.,0.,0.,0.,0.,0.,0.,0.,0.,0.,0.,0.,0.,0.,0.,1.081401,0.,0.,0.,0.,0.,0.,0.,1.568686,0.,0.843274,1.070156,1.052793,0.,0.,0.,0.899934,0.,0.,0.,1.442075,0.,0.,0.,0.,0.,0.,0.,0.,0.,0.,0.,0.,0.,0.,0.,0.,0.,0.,0.,0.,0.,0.,0.,0.,1.152426,0.,0.,0.,0.,0.,0.,0.,0.,0.,0.,0.,0.,0.,0.,0.,0.,0.,1.29279,0.,0.,0.,0.,1.159205,0.,0.,0.,0.,0.,0.,0.,0.,0.,0.,0.,0.,0.982356,0.,0.,0.,0.,0.,0.,0.,0.,0.,0.,0.,0.,0.,0.,0.,0.,0.,0.,0.,0.,0.,0.,0.,0.,0.,0.,0.,0.,0.,0.,0.,0.,0.,0.,0.,0.,0.,0.,0.,0.,0.,0.,0.,0.,0.,0.,0.,0.,0.,0.,0.,0.,0.,0.,0.,0.,0.,0.,0.,0.,0.,0.,0.,0.,0.,0.,0.,0.,0.,0.,0.,0.,0.,0.,0.,0.,0.,0.,0.,0.,0.,0.,0.,0.,0.,0.,0.,0.,0.,0.,0.,0.998695,0.,0.,0.,0.,0.,0.,0.,0.,0.,0.,0.796522,0.,0.,0.,0.,0.,0.,0.,0.,0.,0.,0.,0.,0.,0.,0.,0.,0.,0.,0.,0.,0.,0.,0.,0.,0.,0.,0.,0.,0.,0.,0.,0.,0.,0.,0.,0.,0.,0.,0.,0.,0.,0.,0.,0.,0.,0.,0.,0.,0.,0.,0.,0.,0.,0.,0.,0.,0.,0.88797,0.,0.,0.,0.,0.,0.,0.,0.,0.,0.,0.,0.,0.,0.,0.,0.,0.,0.,0.,0.,0.,0.,0.,0.,0.,0.,0.,0.,0.,0.,0.,0.,0.,0.921575,0.,0.,0.,0.,0.,0.,0.,0.,0.,0.,0.,0.,0.,0.,0.,0.,0.,0.,0.,0.,0.,0.,0.,0.,0.,0.,0.,0.,0.,0.,0.,0.,0.,0.,0.,0.805331,0.,0.,0.,0.,0.,0.,0.,0.,0.,0.,0.,0.,0.,0.,0.,0.,0.,0.,0.,0.,0.,0.,0.,0.,0.,0.,0.,0.,0.,0.,0.,0.,0.,0.,0.,0.,0.,0.,0.,0.,0.,0.,0.,0.,0.,0.,0.,0.,0.,0.,0.,0.,1.379535,0.,0.,0.,0.,0.,0.,0.846752,0.730994,0.,0.,0.,0.,0.,0.,0.,0.,0.,0.,0.,0.,0.,0.,0.,0.,0.,0.,0.,0.,0.,0.,0.,0.,1.11194,0.,0.,0.,0.,0.,0.,0.,1.16681,0.,0.,0.,0.,0.,0.,0.,0.,0.,0.,0.,0.,0.,0.,0.,0.,0.,0.,0.,0.,0.,0.,0.,0.,0.,0.,0.,0.,0.,0.,0.,0.,0.,0.,0.,0.,0.,0.,0.,1.096346,0.,0.,0.728805,0.,0.,0.,0.,0.,0.,0.,0.,0.,0.,0.,0.,0.,0.,0.,0.,0.,0.,0.,0.,0.,0.,0.,0.,0.,0.,0.,0.,0.,0.,0.,0.,1.207626,0.,0.,0.,0.,0.,0.,0.,0.,0.,0.,0.,0.,0.,0.,0.,0.,0.,0.,0.,0.,0.,0.,0.,1.636429,0.,0.,0.,0.,0.,1.636429,0.,0.,0.,0.,0.,0.,0.,0.,0.,0.,0.,0.,0.,0.,0.87261,0.,0.,0.,0.,0.,0.,0.,0.,0.,1.639722,0.,0.,0.,0.,0.,0.,0.,0.,0.,0.,0.,0.,0.,0.,0.,0.,0.,0.,0.,0.,0.,0.,0.,0.,0.,0.,0.,0.,0.,0.,0.,0.,0.,0.,0.,0.,0.,1.444338,0.,0.,0.,0.,0.,0.,0.,0.,0.,0.,0.,0.,0.,0.,0.,0.,0.,1.126614,0.,0.,0.,0.,1.060371,0.,0.,0.,0.,0.,0.,0.,0.,0.,1.116302,0.,0.,0.,1.127035,0.,0.,0.,0.,0.,0.,0.,0.,0.,0.,0.,0.,0.,0.,0.,0.,0.,0.,0.,0.,0.,0.,0.,0.,0.,0.,0.,0.,0.,0.,0.,0.87326,0.,0.,0.,0.,0.,0.,0.,0.,0.,0.,0.,0.,0.,0.,0.,0.,0.,0.,0.,0.,0.,0.,0.,0.,0.,0.,0.,0.,0.,0.,0.,0.,0.,0.,0.,0.,0.,0.,0.,0.,0.,0.,0.,0.,0.,0.,0.,0.,0.,0.,0.,0.,0.,0.,0.,0.,0.,0.,0.,0.,0.,0.,0.,0.,0.,0.,0.,0.,0.,0.,0.,0.,0.,0.713067,0.,0.,0.,0.,0.,0.,0.958028,0.,0.,0.,0.,0.,0.,0.,0.,0.,0.,0.,0.,0.,0.,0.,0.,0.,0.,0.,0.,0.,0.,1.033712,0.,0.,0.,0.,0.,0.,0.,0.,1.049979,0.,0.,0.,0.,0.,0.,0.,0.,1.24067,1.499297,0.,1.499297,0.,0.,0.,0.,0.,0.,0.,0.,0.,0.,0.,1.081401,0.,0.,0.,0.,0.,0.,0.,0.,0.,0.,0.,0.,0.,0.,0.,0.,0.,0.,0.948504,0.,0.,0.,0.,0.,0.,0.,0.,0.,0.,0.,0.,0.,0.,0.,0.,0.,0.,0.,0.,0.,0.,0.,0.,0.,0.,0.,0.,0.,0.,0.,0.,0.,0.,0.899934,0.,0.,0.,0.,0.,0.,0.,0.,0.,0.,0.,0.,0.,0.,1.180776,0.,0.,0.,0.,0.,0.,0.,0.,0.,0.,0.,0.,0.,0.,0.,0.,0.,0.,0.,0.,0.,0.,0.,0.,0.,1.318668,0.,0.,0.,0.,0.,0.,0.,0.,0.,0.,0.,0.,0.,0.,0.,0.,0.,0.,0.,0.,0.,0.,0.,0.,0.,0.,0.,0.,0.,0.,0.,0.,1.050774,0.950867,0.,0.,0.,0.,0.,0.,0.,0.,0.,0.,1.252855,0.,0.,0.,0.,0.,0.,0.,0.,0.,0.,0.,0.,0.,0.87215,0.,0.,0.,0.,0.,0.,0.,0.,0.,0.,0.,0.,0.,0.,0.,0.,0.,0.,0.,0.,0.,0.,0.,0.,0.,0.,0.,0.,0.,0.,0.,1.057947,0.,0.,0.,0.,0.,0.,0.,0.,0.,1.007628,0.,1.152426,0.,0.,0.,0.,0.,0.,0.,0.,0.,0.,0.,0.,0.,0.,0.,0.,0.,0.,0.,0.,0.,1.09244,0.,0.,0.,0.,0.,0.743997,0.,0.,0.,0.,0.,0.,0.,0.,0.,0.,0.,0.,0.,0.,0.,0.,0.,0.,0.,0.,0.,0.,0.,0.,0.,0.,0.,0.,0.,0.,0.,0.,0.,0.,0.,0.,0.,0.,0.,0.,1.125914,0.,0.,0.,0.,0.,0.,0.,0.,0.,0.,0.,0.,0.,0.,0.,0.,0.,0.,0.,0.,0.,0.,0.,0.,0.,0.,0.,0.98843,0.,0.,0.,0.,0.,0.,0.,0.,0.,0.,0.,0.,0.,0.,0.,0.,0.,0.,0.,0.,0.,0.,0.,0.,0.,0.,0.|0.,0.,0.,0.,1.996495,0.,0.,0.,1.605426,0.,0.,0.,0.,0.,0.,0.,0.,0.,0.,0.,0.,0.,0.,0.,0.,1.130932,0.,0.,0.,0.,0.,1.947899,0.,0.,0.,0.,0.,0.,0.,0.,0.,0.,0.,1.338262,0.,0.,0.,0.,0.,0.,0.,0.,0.,0.,0.,0.,0.,0.,0.,0.,0.,0.,0.,0.,0.,0.,0.,2.080817,0.,1.657036,0.,0.,0.,0.,0.,0.,0.,2.250265,0.,0.,0.,0.,0.,0.,0.,0.,0.,0.,0.,0.,0.,0.,0.,0.,0.,0.,0.,1.922446,0.,1.484053,0.,0.,0.,0.,1.616769,0.,0.,0.,0.,0.,0.,0.,0.,0.,0.,0.,0.,0.,0.,0.,0.,0.,0.,0.,0.,0.,0.,2.577964,0.,0.,1.446151,0.,0.,0.,1.163695,0.,0.,0.,0.,0.,0.,0.,0.,0.,0.,0.,0.,1.653153,0.,0.,0.,0.,0.,2.064668,1.535333,0.,0.,0.,0.,0.,1.107414,0.,1.574948,0.,0.,0.,0.,0.,0.,0.,0.,1.015145,0.,0.,0.,1.547486,0.,0.,0.,0.,0.,0.,0.,0.,0.,0.,0.,0.,0.,0.,0.,0.,0.,1.916626,0.,0.,0.,0.,0.,0.,0.,0.,1.710221,0.,0.,2.057517,0.,0.,0.,0.,0.,0.,0.,2.15082,0.,0.,0.,0.,0.,0.,0.,0.,0.,0.,0.,0.,0.,0.,0.,1.551738,2.244471,0.,0.,0.,0.,0.,0.,0.,0.,0.,0.,0.,0.,2.226842,0.,1.17055,1.796332,2.173068,0.,0.,0.,0.,0.,1.284132,0.,0.,0.,0.,0.,2.149946,0.,0.,0.,0.,0.,0.,0.,0.,0.,0.,0.,0.,0.,0.,0.,0.,0.,0.,1.866625,0.,0.,0.,0.,0.,0.,0.,0.,0.,0.,0.,0.,0.,0.,2.209122,2.314929,2.224991,2.209122,0.,0.,0.,0.,0.,1.666823,0.,0.,0.,0.,0.,1.748593,0.,0.,0.,0.,0.,0.,0.,0.,0.,0.,0.,0.,0.,0.,0.,0.,0.,0.,0.,0.,0.,0.,0.,0.,0.,0.,0.,0.,0.,0.,0.,0.,0.,0.,0.,0.,0.,2.047906,0.,0.,0.,0.,0.,2.01251,0.,0.,0.,0.,0.,2.179531,0.,0.,0.,0.,0.,0.,0.,0.,0.,0.,0.,0.,0.,0.,0.,1.339064,0.,0.,0.,0.,0.,0.,0.,1.339064,0.,0.,0.,0.,0.,0.,0.,0.,0.,0.,0.,0.,1.694642,0.,0.,0.,1.812426,0.,0.,0.,1.812426,0.,1.803472,0.,0.,0.,0.,0.,0.,1.738585,0.,0.,1.522804,0.,1.522804,0.,0.,0.,0.,0.,0.,0.,0.,1.198472,0.,0.,0.,0.,0.,0.,0.,0.,0.,0.,0.,0.,0.,0.,0.,0.,0.,1.881428,0.,0.,0.,0.,0.,0.,0.,0.,0.,0.,0.,0.,0.,0.,0.,0.,0.,0.,0.,0.,0.,0.,0.,0.,0.,0.,0.,1.996495,0.,0.,0.,0.,0.,0.,0.,0.,0.,0.,0.,1.882738,0.,0.,0.,0.,0.,0.,0.,0.,0.,0.,0.,0.,0.,0.,0.,0.,0.,0.,0.,0.,0.,0.,1.209893,0.,0.,0.,0.,0.,1.789162,0.,0.,1.605426,0.,0.,0.,0.,0.,0.,0.,0.,0.,0.,0.,0.,0.,0.,0.,0.,1.831551,0.,0.,0.,0.,0.,0.,0.,0.,0.,0.,0.,0.,0.,0.,0.,0.,0.,0.,0.,0.,0.,0.,0.,0.,0.,0.,0.,0.,0.,0.,0.,0.,0.,0.,0.,0.,0.,0.,2.164426,0.,0.,0.,0.,0.,0.,0.,1.498547,0.,0.,1.873474,0.,0.,0.,0.,0.,0.,0.,0.,0.,0.,0.,0.,0.,0.,0.,0.,0.,0.,0.,0.,0.,0.,0.,0.,0.,0.,0.,0.,0.,0.,0.,0.,0.,0.,0.,0.,0.,0.,0.,0.,0.,0.,0.,0.,0.,0.,0.,0.,0.,0.,0.,0.,0.,1.673583,0.,0.,0.,0.,0.,0.,0.,0.,0.,0.,0.,0.,0.,0.,0.,0.,0.,0.,0.,1.673583,0.,0.,0.,0.,0.,0.,0.,0.,0.,0.,0.,0.,0.,1.157601,0.,0.,0.,0.,0.,0.,0.,0.,0.,0.,0.,1.850761,1.748065,0.,0.,0.,0.,0.,0.,0.,0.,0.,0.,0.,0.,0.,0.,0.,0.,0.,0.,0.,0.,0.,0.,0.,0.,0.,0.,0.,0.,1.547776,0.,0.,0.,0.,0.,0.,0.,0.,0.,0.,0.,0.,0.,0.,0.,0.,0.,0.,0.,0.,0.,0.,0.,0.,0.,0.,0.,0.,0.,0.,0.,0.,0.,0.,0.,0.,0.,0.,0.,0.,0.,0.,1.495648,0.,0.,0.,0.,0.,0.,0.,0.,0.,0.,0.,0.,0.,0.,0.,0.,0.,0.,0.,0.,0.,0.,0.,0.,0.,0.,0.,0.,0.,0.,0.,0.,0.,0.,0.,0.,0.,0.,0.,0.,0.,0.,0.,0.,0.,0.,0.,1.43831,0.,0.,0.,0.,0.,0.,0.,0.,0.,0.,1.719645,0.,0.,1.653797,0.,0.,0.,0.,0.,2.220325,1.979978,2.266771,0.,0.,0.,0.,0.,0.,0.,0.,0.,0.,0.,0.,0.,0.,0.,0.,0.,0.,0.,0.,0.,0.,0.,0.,0.,0.,0.818277,0.,0.,0.,0.,0.,0.,1.56015,0.,1.963697,0.,0.,0.,0.,0.,0.,0.,2.080817,0.,1.657036,0.,0.,0.,0.,0.,0.,1.345598,0.,1.591483,0.,0.,0.,0.,0.,0.,0.,0.,0.,0.,0.,0.,1.852743,0.,0.,0.,0.,1.807149,0.,1.291179,0.,0.,0.,0.,0.,0.,0.,0.,0.,0.,0.,0.,0.,0.,0.,0.,0.,0.,2.057713,1.945253,0.,0.,0.,0.,0.,0.,0.,0.,0.,0.,0.,0.,0.,0.,0.,0.,0.,0.,0.,0.,1.537856,0.,0.,0.,0.,0.,0.,0.,0.,0.,0.,0.,0.746521,0.,0.,1.616769,0.,0.,0.,0.,0.,0.,0.,0.,0.,0.,0.,0.,0.,0.,0.,0.,0.,1.803733,0.,0.,0.,0.,0.,0.,0.,0.,0.,0.,0.,0.,0.,0.,0.,0.,0.,0.,0.,0.,0.,0.,0.,0.,0.,0.,0.,0.,0.,0.,0.,0.,0.,0.,0.,0.,0.,0.,0.,0.,0.,0.,0.,0.,0.,0.,0.,0.,0.,0.,0.,0.,0.,0.,0.,0.,0.,0.,0.,0.,0.,2.013248,0.,0.,0.,0.,0.,0.,0.,0.,0.,0.,0.,0.,0.,0.,0.,0.,0.,0.,0.,0.,0.,0.,0.,0.,0.,0.,0.,0.,0.,0.,0.,0.,0.,0.,0.,0.,0.,0.,0.,0.,0.,0.,0.,0.,0.,1.143758,1.204392,1.218123,1.143758,0.,0.,0.,0.,0.,0.,0.,0.,0.,0.,0.,1.166329,0.,0.,0.,0.,0.,0.,0.,0.,0.,0.,0.,1.442548,0.,0.,0.,0.992588,0.,0.,0.,0.,1.952344,0.,0.,0.,0.,0.,0.,0.,0.,2.577964,0.,0.,0.,0.,0.,0.,0.,0.,0.,0.,0.,0.,0.,0.,1.563625,0.,0.,0.,0.,0.,0.,0.,0.,0.,0.,0.,0.,0.,0.,0.,0.,0.,0.,0.,0.,0.,0.,0.,0.,0.,0.,0.,0.,0.,0.,0.,1.490777,0.,0.,0.,1.994498,0.,0.,0.,0.,0.,1.845042,0.,0.,0.,0.,0.,0.,0.,0.,0.,0.,0.,0.,0.,1.535333,0.,0.,0.,0.,0.,1.010481,0.,0.,0.,0.,0.,0.,0.,0.,0.,0.,0.,0.,0.,0.,0.,0.,0.,0.,0.,0.,0.,0.,0.,0.,0.,0.,0.,1.478077,0.,0.,0.,0.,0.,0.,0.,0.,0.,0.,0.,0.,0.,0.,0.,1.479262,0.,0.,0.,0.,0.,0.,0.,0.,0.,0.,0.,1.5732,0.,0.,0.,0.,0.,0.,0.,0.,0.,0.,0.,0.,0.,0.,0.,0.,0.,0.,0.,0.,0.,0.,0.,0.,0.,0.,0.,0.,0.,0.,0.,0.,0.,0.,0.,0.,0.,0.,0.,0.,0.,0.,0.,0.,0.,0.,1.004351,0.,0.,0.,0.,0.,0.,0.,0.,0.,0.,0.,0.,0.,0.,0.,0.,0.,0.,0.,0.,0.,0.,0.,0.,0.,0.,0.,0.,0.,0.,0.,0.,0.,0.,0.,0.,0.,0.,1.448161,0.,0.862782,0.,0.,0.,0.,0.,0.,0.,0.,1.916626,0.,0.,0.,0.,0.,0.,0.,0.,0.,0.,0.,0.,0.,0.,0.,0.,0.,0.,0.,0.,0.,0.,0.,0.,0.,0.,0.,0.,0.,0.,0.,1.719021,0.,0.,0.,1.747862,0.,0.,0.,0.,0.,0.,0.,0.,0.,0.,0.,0.,0.,0.,0.,0.,0.,0.,2.057517,1.559857,0.,0.,0.,0.,0.,0.,0.,0.,0.,0.,1.132776,1.79304,0.,0.,1.654318,2.354666,0.,0.,0.,0.,0.,0.,0.,0.,0.,0.,0.,0.,0.,0.,0.,0.,0.,1.374668,0.,0.,0.,2.101813,0.,0.,0.,1.551738,2.244471,0.,2.244471,0.,0.,0.,0.,0.,0.,0.,0.,0.,0.,0.,0.,0.,0.,1.884213,1.884213,1.884213,1.884213,0.,0.,1.288042,0.,0.,0.,0.,0.,0.,0.,0.,0.,0.,0.,0.,0.,0.,0.,0.,0.,0.,0.,0.,0.,0.,0.,0.,0.,0.,0.,0.,0.,0.,0.,0.,0.,0.,0.,0.,0.,0.,1.777829,2.188299,0.,1.936102,0.,0.,0.,0.,0.,0.,0.,0.,0.,0.,0.,0.,0.,0.,0.,0.,0.,0.,0.,0.,2.226842,0.,0.,0.,2.023446,0.,0.,0.,0.,0.,0.,2.11517,0.,0.,1.796332,0.,0.,0.,0.,0.,0.,0.,2.173068,0.,0.,1.284132,0.,0.,2.173068,0.,0.,0.,0.,0.,0.,0.,0.,0.,1.572688,2.149946,0.,0.,0.,0.,0.,0.,0.,0.,0.,0.,0.,0.,0.,1.846936,0.,0.,0.,0.,0.,0.,0.,0.,0.,0.,0.,0.,0.,1.598497,0.,0.,0.,0.,0.,0.,0.,0.,0.,0.,0.,0.,0.,0.,0.,0.,0.,0.,0.,0.,0.,1.414815,2.346234,0.,0.,0.,0.,0.,0.,0.,0.,0.,0.,0.,0.,0.,0.,0.,0.,0.,0.,0.,0.,0.,0.,0.,0.,0.,0.,0.,0.,0.,0.,0.,0.,0.,0.,0.,0.,0.,0.,1.925934,0.,0.,0.,0.,0.,2.032524,0.,0.,0.,0.,1.007688,1.345469,0.,0.,0.,0.,0.,0.,0.,0.,0.,0.,0.,0.,0.,1.509906,0.,0.,0.,1.652334,2.420894,0.,0.,0.,0.,0.,0.,0.,0.,0.,0.,0.,1.414259,0.,0.,0.,0.,0.,0.,0.,0.,0.,0.,0.,0.,0.,0.,1.208654,0.,0.,0.,0.,0.,0.,0.,0.,0.,0.,0.,0.,0.,0.,0.,0.,0.,0.,0.,1.666823,0.,0.,0.,0.,0.,0.,0.,0.,0.,0.,0.,0.,0.,0.,0.,0.,0.,1.699025,0.,0.,0.,0.,0.,0.,0.,0.,0.,0.,0.,0.,0.,0.,0.,0.,0.,0.,0.,0.,1.848836,0.,0.,0.,0.,0.,0.,0.,1.631023,0.,0.,0.,0.,0.,0.,0.,0.,0.,0.,1.414258,0.,0.,1.748593,0.,0.,0.,0.,0.,0.,0.,0.,0.,0.,0.,0.,0.,0.,0.,0.,0.,0.,0.,0.,0.,0.,0.,0.,0.,0.,0.,0.,0.,0.,0.,0.,0.,0.,0.,0.,0.,0.,0.,0.,0.,1.386902,0.,0.,0.,0.,0.,0.,0.,0.,0.,0.,0.,0.,0.,0.,0.,0.,0.,0.,0.,0.,0.,0.,0.,0.,0.,0.,0.,0.,0.,0.,0.,0.,1.333011,0.,0.,0.,0.,0.,0.,0.,0.,0.,0.,0.,0.,0.,0.,0.,1.59175,0.,0.,0.,0.,0.,0.,0.,1.321656,0.,1.504388,0.,0.,0.,0.,0.,0.,0.,0.,0.,0.,0.,0.,0.,2.21225,2.189222,0.,0.,0.,0.,0.,0.,0.,0.,0.,0.,0.,0.88848,0.,0.,0.,0.,0.,0.,0.,0.,0.,0.,2.088699,0.,1.556969,2.031607,0.,0.,0.,0.,0.,0.,0.,0.,0.,0.,0.,0.,0.,0.,0.,0.,0.,0.,0.,0.,0.,0.,0.,0.,0.,0.,0.,0.,0.,0.,0.,0.,0.,0.,0.,0.,0.,0.,0.,0.,0.,0.,0.,0.,0.,0.,0.,0.,0.,0.,0.,1.83965,0.,1.640087,0.,0.,0.,0.,0.,0.,0.,0.,0.,0.,0.,0.,0.,0.,0.,2.394668,0.,0.,0.,0.,0.,0.,0.,0.,0.,0.,0.,0.,0.,0.,0.,1.235416,0.,0.,0.,0.,0.,0.,0.,0.,0.,1.812426,0.,0.,0.,0.,1.45865,0.,0.,0.,0.,0.,0.,0.,0.,0.|0.,0.,0.,0.,0.,0.,0.,0.,0.,0.,0.,0.,0.,0.,0.,0.,0.,0.400476,0.,0.,0.,0.,0.,0.,0.,0.,0.,0.,0.,0.,0.,0.,0.,0.,0.,0.,0.,0.,0.,0.,0.,0.,0.,0.,0.,0.,0.,0.,0.,0.,0.,0.,0.,0.,0.,0.,0.,0.,0.,0.,0.,0.,0.,0.,0.,0.,0.,0.,0.,0.,0.,0.,0.,0.,0.,0.,0.,0.,0.,0.,0.,0.,0.,0.,0.,0.,0.,0.,0.,0.,0.,0.,0.,0.,0.,0.,0.,0.,0.,0.,0.,0.,0.,0.,0.,0.,0.,0.,0.,0.,0.,0.,0.,0.,0.,0.,0.,0.,0.,0.,0.,0.,0.,0.,0.,0.,0.,0.,0.,0.,0.,0.,0.,0.,0.,0.,0.394785,0.,0.,0.,0.,0.,0.,0.,0.,0.,0.,0.,0.,0.,0.,0.107808,0.,0.,0.,0.,0.,0.189018,0.,0.,0.,0.,0.,0.,0.,0.,0.,0.,0.,0.,0.,0.,0.,0.,0.320597,0.,0.,0.,0.,0.,0.,0.,0.,0.,0.,0.303072,0.,0.,0.,0.,0.,0.,0.,0.,0.207934,0.,0.,0.,0.,0.,0.,0.,0.,0.,0.,0.,0.,0.,0.,0.,0.,0.,0.,0.129481,0.,0.,0.,0.,0.,0.,0.,0.,0.,0.,0.,0.,0.,0.,0.,0.,0.,0.,0.,0.,0.,0.,0.291348,0.,0.,0.,0.,0.096851,0.,0.,0.,0.,0.,0.,0.,0.,0.,0.,0.,0.,0.,0.,0.,0.,0.,0.,0.,0.,0.,0.,0.,0.,0.,0.,0.,0.,0.,0.,0.,0.,0.,0.,0.,0.,0.,0.,0.,0.,0.,0.,0.,0.,0.,0.,0.073018,0.,0.039526,0.,0.,0.,0.,0.,0.,0.,0.,0.,0.,0.,0.,0.,0.,0.873392,0.,0.,0.,0.,0.304723,0.,0.,0.,0.,0.,0.,0.,0.,0.,0.,0.,0.,0.,0.,0.,0.,0.,0.,0.,0.,0.,0.,0.,0.,0.,0.,0.,0.643824,0.,0.,0.,0.,0.,0.,0.,0.,0.,0.,0.,0.,0.,0.,0.,0.,0.,0.,0.,0.138569,0.568615,0.,0.,0.,0.,0.,0.,0.,0.,0.,0.,0.,0.,0.,0.,0.,0.,0.,0.,0.,0.,0.,0.,0.,0.,0.,0.,0.,0.,0.,0.,0.,0.,0.,0.,0.,0.,0.,0.,0.,0.,0.,0.,0.,0.,0.,0.,0.,0.,0.15697,0.,0.152901,0.,0.,0.,0.,0.,0.,0.,0.,0.,0.,0.,0.,0.,0.,0.,0.,0.,0.,0.,0.,0.,0.,0.,0.062817,0.,0.,0.,0.,0.,0.,0.,0.,0.,0.,0.,0.,0.,0.,0.,0.,0.,0.,0.,0.,0.,0.,0.,0.,0.,0.,0.,0.,0.,0.,0.,0.,0.,0.560189,0.,0.,0.,0.,0.,0.,0.,0.,0.,0.,0.,0.555144,0.,0.,0.,0.,0.,0.,0.,0.,0.,0.,0.,0.,0.,0.,0.,0.,0.,0.,0.,0.,0.,0.,0.,0.,0.,0.,0.,0.,0.,0.,0.,0.,0.,0.,0.,0.,0.,0.,0.,0.,0.,0.,0.026734,0.,0.,0.,0.,0.,0.,0.,0.,0.,0.,0.,0.,0.,0.,0.,0.,0.,0.,0.,0.,0.,0.,0.,0.,0.,0.,0.,0.,0.,0.,0.,0.,0.,0.,0.,0.,0.,0.,0.,0.,0.,0.097239,0.,0.,0.,0.,0.,0.,0.,0.,0.,0.,0.,0.,0.,0.,0.,0.,0.,0.447761,0.,0.,0.,0.,0.,0.656286,0.,0.524254,0.,0.,0.,0.,0.,0.,0.,0.,0.,0.,0.,0.,0.,0.,0.,0.,0.,0.,0.,0.,0.,0.,0.,0.,0.,0.,0.,0.,0.,0.,0.,0.,0.,0.,0.498369,0.299257,0.,0.,0.,0.,0.,0.,0.,0.,0.,0.,0.,0.,0.,0.108392,0.,0.,0.,0.,0.,0.,0.,0.,0.,0.,0.,0.,0.,0.,0.,0.,0.,0.,0.,0.,0.,0.,0.,0.,0.,0.,0.,0.,0.,0.,0.,0.,0.,0.,0.625869,0.,0.,0.,0.,0.,0.,0.,0.,0.,0.,0.,0.,0.,0.,0.,0.,0.,0.,0.,0.,0.,0.,0.,0.,0.278188,0.,0.,0.,0.,0.,0.,0.,0.,0.,0.,0.,0.,0.,0.,0.,0.,0.,0.,0.,0.,0.,0.,0.,0.,0.,0.,0.,0.,0.,0.,0.,0.,0.,0.,0.509484,0.,0.,0.,0.,0.,0.,0.,0.,0.,0.,0.,0.,0.,0.,0.,0.,0.,0.,0.,0.058295,0.,0.,0.,0.,0.,0.,0.,0.,0.,0.,0.,0.502349,0.,0.,0.,0.,0.,0.,0.,0.,0.,0.502349,0.,0.,0.,0.,0.,0.,0.,0.,0.,0.274356,0.,0.,0.,0.,0.,0.,0.,0.,0.,0.,0.,0.,0.,0.,0.,0.,0.,0.,0.,0.,0.,0.,0.,0.,0.,0.,0.,0.,0.,0.,0.,0.,0.,0.,0.,0.,0.,0.,0.,0.703998,0.,0.,0.016514,0.,0.,0.,0.,0.,0.,0.,0.,0.,0.,0.,0.,0.,0.,0.,0.,0.,0.,0.,0.,0.,0.,0.,0.,0.,0.,0.,0.,0.,0.,0.,0.,0.,0.,0.,0.,0.,0.,0.,0.,0.,0.,0.502909,0.,0.,0.,0.,0.,0.,0.,0.,0.,0.,0.,0.,0.,0.,0.,0.,0.,0.,0.,0.,0.,0.,0.,0.,0.,0.,0.,0.,0.,0.,0.,0.,0.,0.,0.082481,0.,0.,0.,0.011312,0.,0.,0.,0.,0.314163,0.,0.,0.314163,0.,0.,0.,0.,0.,0.,0.,0.,0.,0.,0.,0.,0.,0.,0.,0.,0.,0.,0.21825,0.,0.,0.,0.784582,0.,0.784582,0.,0.784582,0.,0.,0.,0.,0.,0.32017,0.,0.,0.,0.,0.,0.,0.716362,0.762297,0.,0.,0.,0.,0.,0.,0.,0.,0.,0.,0.,0.,0.036219,0.,0.,0.,0.,0.,0.,0.,0.,0.185009,0.,0.185009,0.,0.185009,0.,0.,0.,0.,0.,0.,0.,0.,0.,0.,0.,0.,0.,0.,0.,0.,0.,0.,0.,0.,0.188987,0.141294,0.,0.,0.,0.,0.,0.,0.,0.,0.,0.,0.,0.,0.,0.,0.,0.,0.,0.,0.,0.,0.,0.,0.,0.,0.189018,0.,0.,0.,0.,0.,0.,0.,0.,0.,0.,0.,0.,0.,0.,0.,0.,0.,0.,0.,0.,0.320597,0.,0.,0.,0.,0.,0.,0.,0.,0.176306,0.,0.,0.,0.,0.,0.,0.,0.,0.,0.,0.,0.,0.,0.,0.,0.,0.,0.,0.,0.,0.,0.046962,0.,0.,0.,0.,0.,0.,0.,0.,0.,0.,0.,0.128572,0.,0.,0.,0.,0.,0.,0.,0.,0.,0.,0.,0.,0.706246,0.,0.,0.,0.,0.,0.,0.,0.,0.,0.,0.039456,0.,0.,0.,0.295449,0.,0.,0.,0.,0.,0.,0.,0.,0.462943,0.,0.,0.,0.,0.,0.,0.,0.696841,0.,0.696841,0.,0.,0.,0.696841,0.,0.696841,0.,0.,0.,0.,0.,0.,0.,0.,0.,0.,0.,0.,0.,0.,0.,0.,0.,0.,0.,0.,0.,0.,0.,0.,0.,0.,0.,0.,0.,0.,0.,0.,0.,0.,0.,0.,0.,0.16359,0.,0.,0.,0.,0.,0.,0.,0.,0.,0.,0.,0.,0.,0.914134,0.,0.,0.,0.,0.,0.,0.520798,0.,0.,0.,0.,0.,0.207934,0.,0.,0.,0.,0.,0.,0.,0.,0.,0.,0.,0.,0.,0.,0.,0.,0.,0.,0.,0.,0.,0.64249,0.,0.,0.,0.,0.,0.,0.,0.,0.,0.,0.,0.,0.,0.,0.,0.,0.,0.,0.,0.,0.,0.,0.,0.,0.,0.,0.,0.,0.,0.,0.,0.057459,0.,0.0942,0.,0.,0.,0.,0.,0.,0.,0.128992,0.,0.,0.,0.,0.,0.,0.,0.,0.,0.,0.12352,0.,0.,0.,0.,0.,0.,0.,0.,0.027299,0.,0.,0.133364,0.,0.,0.,0.,0.,0.247691,0.274673,0.,0.,0.,0.,0.,0.,0.,0.,0.,0.119866,0.,0.,0.,0.,0.,0.,0.,0.,0.,0.,0.,0.,0.,0.,0.,0.,0.,0.,0.753034,0.,0.,0.,0.,0.,0.,0.,0.,0.615017,0.,0.,0.,0.072017,0.,0.,0.06619,0.,0.,0.06619,0.,0.,0.,0.,0.,0.,0.,0.,0.598309,0.,0.,0.|0.,0.,0.103145,0.,0.,0.124904,0.,0.,0.,0.,0.,0.,0.,0.,0.,0.,0.,0.,0.,0.,0.,0.,0.,0.,0.,0.,0.,0.,0.,0.,0.,0.,0.,0.,0.,0.,0.,0.,0.,0.,0.,0.,0.,0.,0.,0.,0.,0.,0.027293,0.,0.,0.138993,0.,0.,0.,0.,0.,0.,0.,0.,0.,0.,0.,0.,0.,0.,0.,0.,0.,0.,0.,0.,0.,0.,0.,0.,0.,0.024105,0.,0.,0.,0.,0.,0.,0.,0.,0.,0.,0.,0.,0.257917,0.,0.,0.,0.,0.,0.,0.,0.,0.,0.,0.,0.,0.,0.,0.,0.102242,0.,0.,0.,0.,0.136704,0.,0.,0.,0.,0.,0.,0.,0.,0.,0.,0.,0.,0.,0.080408,0.,0.,0.,0.,0.,0.,0.,0.,0.,0.,0.,0.,0.,0.,0.,0.,0.,0.,0.,0.,0.,0.,0.,0.,0.,0.,0.,0.,0.,0.,0.,0.,0.,0.,0.,0.,0.,0.,0.,0.401663,0.,0.,0.,0.,0.,0.,0.,0.821693,0.,0.035136,0.370439,0.077269,0.,0.,0.,0.090819,0.,0.,0.,0.508968,0.,0.,0.,0.,0.,0.,0.,0.,0.,0.,0.,0.,0.,0.,0.,0.,0.,0.,0.,0.,0.,0.,0.,0.,0.194565,0.,0.,0.,0.,0.,0.,0.,0.,0.,0.,0.,0.,0.,0.,0.,0.,0.,0.074584,0.,0.,0.,0.,0.305054,0.,0.,0.,0.,0.,0.,0.,0.,0.,0.,0.,0.,0.070168,0.,0.,0.,0.,0.,0.,0.,0.,0.,0.,0.,0.,0.,0.,0.,0.,0.,0.,0.,0.,0.,0.,0.,0.,0.,0.,0.,0.,0.,0.,0.,0.,0.,0.,0.,0.,0.,0.,0.,0.,0.,0.,0.,0.,0.,0.,0.,0.,0.,0.,0.,0.,0.,0.,0.,0.,0.,0.,0.,0.,0.,0.,0.,0.,0.,0.,0.,0.,0.,0.,0.,0.,0.,0.,0.,0.,0.,0.,0.,0.,0.,0.,0.,0.,0.,0.,0.,0.,0.,0.,0.,0.303951,0.,0.,0.,0.,0.,0.,0.,0.,0.,0.,0.189648,0.,0.,0.,0.,0.,0.,0.,0.,0.,0.,0.,0.,0.,0.,0.,0.,0.,0.,0.,0.,0.,0.,0.,0.,0.,0.,0.,0.,0.,0.,0.,0.,0.,0.,0.,0.,0.,0.,0.,0.,0.,0.,0.,0.,0.,0.,0.,0.,0.,0.,0.,0.,0.,0.,0.,0.,0.,0.031509,0.,0.,0.,0.,0.,0.,0.,0.,0.,0.,0.,0.,0.,0.,0.,0.,0.,0.,0.,0.,0.,0.,0.,0.,0.,0.,0.,0.,0.,0.,0.,0.,0.,0.008918,0.,0.,0.,0.,0.,0.,0.,0.,0.,0.,0.,0.,0.,0.,0.,0.,0.,0.,0.,0.,0.,0.,0.,0.,0.,0.,0.,0.,0.,0.,0.,0.,0.,0.,0.,0.402666,0.,0.,0.,0.,0.,0.,0.,0.,0.,0.,0.,0.,0.,0.,0.,0.,0.,0.,0.,0.,0.,0.,0.,0.,0.,0.,0.,0.,0.,0.,0.,0.,0.,0.,0.,0.,0.,0.,0.,0.,0.,0.,0.,0.,0.,0.,0.,0.,0.,0.,0.,0.,0.098538,0.,0.,0.,0.,0.,0.,0.035578,0.109649,0.,0.,0.,0.,0.,0.,0.,0.,0.,0.,0.,0.,0.,0.,0.,0.,0.,0.,0.,0.,0.,0.,0.,0.,0.091572,0.,0.,0.,0.,0.,0.,0.,0.138993,0.,0.,0.,0.,0.,0.,0.,0.,0.,0.,0.,0.,0.,0.,0.,0.,0.,0.,0.,0.,0.,0.,0.,0.,0.,0.,0.,0.,0.,0.,0.,0.,0.,0.,0.,0.,0.,0.,0.,0.511628,0.,0.,0.364402,0.,0.,0.,0.,0.,0.,0.,0.,0.,0.,0.,0.,0.,0.,0.,0.,0.,0.,0.,0.,0.,0.,0.,0.,0.,0.,0.,0.,0.,0.,0.,0.,0.140015,0.,0.,0.,0.,0.,0.,0.,0.,0.,0.,0.,0.,0.,0.,0.,0.,0.,0.,0.,0.,0.,0.,0.,0.638104,0.,0.,0.,0.,0.,0.638104,0.,0.,0.,0.,0.,0.,0.,0.,0.,0.,0.,0.,0.,0.,0.033935,0.,0.,0.,0.,0.,0.,0.,0.,0.,0.675179,0.,0.,0.,0.,0.,0.,0.,0.,0.,0.,0.,0.,0.,0.,0.,0.,0.,0.,0.,0.,0.,0.,0.,0.,0.,0.,0.,0.,0.,0.,0.,0.,0.,0.,0.,0.,0.,0.257917,0.,0.,0.,0.,0.,0.,0.,0.,0.,0.,0.,0.,0.,0.,0.,0.,0.,0.139952,0.,0.,0.,0.,0.397639,0.,0.,0.,0.,0.,0.,0.,0.,0.,0.198054,0.,0.,0.,0.191596,0.,0.,0.,0.,0.,0.,0.,0.,0.,0.,0.,0.,0.,0.,0.,0.,0.,0.,0.,0.,0.,0.,0.,0.,0.,0.,0.,0.,0.,0.,0.,0.122994,0.,0.,0.,0.,0.,0.,0.,0.,0.,0.,0.,0.,0.,0.,0.,0.,0.,0.,0.,0.,0.,0.,0.,0.,0.,0.,0.,0.,0.,0.,0.,0.,0.,0.,0.,0.,0.,0.,0.,0.,0.,0.,0.,0.,0.,0.,0.,0.,0.,0.,0.,0.,0.,0.,0.,0.,0.,0.,0.,0.,0.,0.,0.,0.,0.,0.,0.,0.,0.,0.,0.,0.,0.,0.05282,0.,0.,0.,0.,0.,0.,0.258927,0.,0.,0.,0.,0.,0.,0.,0.,0.,0.,0.,0.,0.,0.,0.,0.,0.,0.,0.,0.,0.,0.,0.026505,0.,0.,0.,0.,0.,0.,0.,0.,0.205666,0.,0.,0.,0.,0.,0.,0.,0.,0.169776,0.775499,0.,0.775499,0.,0.,0.,0.,0.,0.,0.,0.,0.,0.,0.,0.401663,0.,0.,0.,0.,0.,0.,0.,0.,0.,0.,0.,0.,0.,0.,0.,0.,0.,0.,0.397048,0.,0.,0.,0.,0.,0.,0.,0.,0.,0.,0.,0.,0.,0.,0.,0.,0.,0.,0.,0.,0.,0.,0.,0.,0.,0.,0.,0.,0.,0.,0.,0.,0.,0.,0.090819,0.,0.,0.,0.,0.,0.,0.,0.,0.,0.,0.,0.,0.,0.,0.213393,0.,0.,0.,0.,0.,0.,0.,0.,0.,0.,0.,0.,0.,0.,0.,0.,0.,0.,0.,0.,0.,0.,0.,0.,0.,0.161821,0.,0.,0.,0.,0.,0.,0.,0.,0.,0.,0.,0.,0.,0.,0.,0.,0.,0.,0.,0.,0.,0.,0.,0.,0.,0.,0.,0.,0.,0.,0.,0.,0.067429,0.096612,0.,0.,0.,0.,0.,0.,0.,0.,0.,0.,0.205693,0.,0.,0.,0.,0.,0.,0.,0.,0.,0.,0.,0.,0.,0.290717,0.,0.,0.,0.,0.,0.,0.,0.,0.,0.,0.,0.,0.,0.,0.,0.,0.,0.,0.,0.,0.,0.,0.,0.,0.,0.,0.,0.,0.,0.,0.,0.235099,0.,0.,0.,0.,0.,0.,0.,0.,0.,0.076335,0.,0.194565,0.,0.,0.,0.,0.,0.,0.,0.,0.,0.,0.,0.,0.,0.,0.,0.,0.,0.,0.,0.,0.,0.343689,0.,0.,0.,0.,0.,0.531426,0.,0.,0.,0.,0.,0.,0.,0.,0.,0.,0.,0.,0.,0.,0.,0.,0.,0.,0.,0.,0.,0.,0.,0.,0.,0.,0.,0.,0.,0.,0.,0.,0.,0.,0.,0.,0.,0.,0.,0.,0.154359,0.,0.,0.,0.,0.,0.,0.,0.,0.,0.,0.,0.,0.,0.,0.,0.,0.,0.,0.,0.,0.,0.,0.,0.,0.,0.,0.,0.023296,0.,0.,0.,0.,0.,0.,0.,0.,0.,0.,0.,0.,0.,0.,0.,0.,0.,0.,0.,0.,0.,0.,0.,0.,0.,0.,0.|0.,0.,0.,0.,0.260412,0.,0.,0.,0.314789,0.,0.,0.,0.,0.,0.,0.,0.,0.,0.,0.,0.,0.,0.,0.,0.,0.032781,0.,0.,0.,0.,0.,1.489569,0.,0.,0.,0.,0.,0.,0.,0.,0.,0.,0.,0.250924,0.,0.,0.,0.,0.,0.,0.,0.,0.,0.,0.,0.,0.,0.,0.,0.,0.,0.,0.,0.,0.,0.,0.,0.117413,0.,0.477891,0.,0.,0.,0.,0.,0.,0.,1.770701,0.,0.,0.,0.,0.,0.,0.,0.,0.,0.,0.,0.,0.,0.,0.,0.,0.,0.,0.,0.552703,0.,0.259709,0.,0.,0.,0.,0.13858,0.,0.,0.,0.,0.,0.,0.,0.,0.,0.,0.,0.,0.,0.,0.,0.,0.,0.,0.,0.,0.,0.,2.209683,0.,0.,0.041319,0.,0.,0.,0.249363,0.,0.,0.,0.,0.,0.,0.,0.,0.,0.,0.,0.,0.181167,0.,0.,0.,0.,0.,0.466215,0.668613,0.,0.,0.,0.,0.,0.085735,0.,0.472484,0.,0.,0.,0.,0.,0.,0.,0.,0.133572,0.,0.,0.,1.326417,0.,0.,0.,0.,0.,0.,0.,0.,0.,0.,0.,0.,0.,0.,0.,0.,0.,1.036014,0.,0.,0.,0.,0.,0.,0.,0.,0.641333,0.,0.,0.827249,0.,0.,0.,0.,0.,0.,0.,0.35847,0.,0.,0.,0.,0.,0.,0.,0.,0.,0.,0.,0.,0.,0.,0.,0.931043,1.603193,0.,0.,0.,0.,0.,0.,0.,0.,0.,0.,0.,0.,1.590602,0.,0.113804,0.898166,1.475294,0.,0.,0.,0.,0.,0.153153,0.,0.,0.,0.,0.,1.011739,0.,0.,0.,0.,0.,0.,0.,0.,0.,0.,0.,0.,0.,0.,0.,0.,0.,0.,1.066643,0.,0.,0.,0.,0.,0.,0.,0.,0.,0.,0.,0.,0.,0.,1.850886,0.938485,1.683777,1.850886,0.,0.,0.,0.,0.,0.597071,0.,0.,0.,0.,0.,0.499598,0.,0.,0.,0.,0.,0.,0.,0.,0.,0.,0.,0.,0.,0.,0.,0.,0.,0.,0.,0.,0.,0.,0.,0.,0.,0.,0.,0.,0.,0.,0.,0.,0.,0.,0.,0.,0.,0.157531,0.,0.,0.,0.,0.,0.402502,0.,0.,0.,0.,0.,1.147122,0.,0.,0.,0.,0.,0.,0.,0.,0.,0.,0.,0.,0.,0.,0.,0.143471,0.,0.,0.,0.,0.,0.,0.,0.143471,0.,0.,0.,0.,0.,0.,0.,0.,0.,0.,0.,0.,0.953236,0.,0.,0.,0.975921,0.,0.,0.,0.975921,0.,0.635314,0.,0.,0.,0.,0.,0.,0.516608,0.,0.,0.230728,0.,0.230728,0.,0.,0.,0.,0.,0.,0.,0.,0.094461,0.,0.,0.,0.,0.,0.,0.,0.,0.,0.,0.,0.,0.,0.,0.,0.,0.,0.165038,0.,0.,0.,0.,0.,0.,0.,0.,0.,0.,0.,0.,0.,0.,0.,0.,0.,0.,0.,0.,0.,0.,0.,0.,0.,0.,0.,0.260412,0.,0.,0.,0.,0.,0.,0.,0.,0.,0.,0.,0.150285,0.,0.,0.,0.,0.,0.,0.,0.,0.,0.,0.,0.,0.,0.,0.,0.,0.,0.,0.,0.,0.,0.,0.176443,0.,0.,0.,0.,0.,1.277973,0.,0.,0.314789,0.,0.,0.,0.,0.,0.,0.,0.,0.,0.,0.,0.,0.,0.,0.,0.,0.477796,0.,0.,0.,0.,0.,0.,0.,0.,0.,0.,0.,0.,0.,0.,0.,0.,0.,0.,0.,0.,0.,0.,0.,0.,0.,0.,0.,0.,0.,0.,0.,0.,0.,0.,0.,0.,0.,0.,1.133747,0.,0.,0.,0.,0.,0.,0.,0.287857,0.,0.,0.607613,0.,0.,0.,0.,0.,0.,0.,0.,0.,0.,0.,0.,0.,0.,0.,0.,0.,0.,0.,0.,0.,0.,0.,0.,0.,0.,0.,0.,0.,0.,0.,0.,0.,0.,0.,0.,0.,0.,0.,0.,0.,0.,0.,0.,0.,0.,0.,0.,0.,0.,0.,0.,0.,0.172757,0.,0.,0.,0.,0.,0.,0.,0.,0.,0.,0.,0.,0.,0.,0.,0.,0.,0.,0.,0.172757,0.,0.,0.,0.,0.,0.,0.,0.,0.,0.,0.,0.,0.,0.011203,0.,0.,0.,0.,0.,0.,0.,0.,0.,0.,0.,0.304116,0.254413,0.,0.,0.,0.,0.,0.,0.,0.,0.,0.,0.,0.,0.,0.,0.,0.,0.,0.,0.,0.,0.,0.,0.,0.,0.,0.,0.,0.,0.96736,0.,0.,0.,0.,0.,0.,0.,0.,0.,0.,0.,0.,0.,0.,0.,0.,0.,0.,0.,0.,0.,0.,0.,0.,0.,0.,0.,0.,0.,0.,0.,0.,0.,0.,0.,0.,0.,0.,0.,0.,0.,0.,0.239304,0.,0.,0.,0.,0.,0.,0.,0.,0.,0.,0.,0.,0.,0.,0.,0.,0.,0.,0.,0.,0.,0.,0.,0.,0.,0.,0.,0.,0.,0.,0.,0.,0.,0.,0.,0.,0.,0.,0.,0.,0.,0.,0.,0.,0.,0.,0.,0.495969,0.,0.,0.,0.,0.,0.,0.,0.,0.,0.,0.317315,0.,0.,0.281145,0.,0.,0.,0.,0.,0.093291,1.319985,1.259317,0.,0.,0.,0.,0.,0.,0.,0.,0.,0.,0.,0.,0.,0.,0.,0.,0.,0.,0.,0.,0.,0.,0.,0.,0.,0.,0.059874,0.,0.,0.,0.,0.,0.,0.445757,0.,0.785479,0.,0.,0.,0.,0.,0.,0.,0.117413,0.,0.477891,0.,0.,0.,0.,0.,0.,0.672799,0.,0.603666,0.,0.,0.,0.,0.,0.,0.,0.,0.,0.,0.,0.,0.515712,0.,0.,0.,0.,0.717122,0.,0.062022,0.,0.,0.,0.,0.,0.,0.,0.,0.,0.,0.,0.,0.,0.,0.,0.,0.,0.,0.761072,0.879361,0.,0.,0.,0.,0.,0.,0.,0.,0.,0.,0.,0.,0.,0.,0.,0.,0.,0.,0.,0.,0.162832,0.,0.,0.,0.,0.,0.,0.,0.,0.,0.,0.,0.008532,0.,0.,0.13858,0.,0.,0.,0.,0.,0.,0.,0.,0.,0.,0.,0.,0.,0.,0.,0.,0.,0.588174,0.,0.,0.,0.,0.,0.,0.,0.,0.,0.,0.,0.,0.,0.,0.,0.,0.,0.,0.,0.,0.,0.,0.,0.,0.,0.,0.,0.,0.,0.,0.,0.,0.,0.,0.,0.,0.,0.,0.,0.,0.,0.,0.,0.,0.,0.,0.,0.,0.,0.,0.,0.,0.,0.,0.,0.,0.,0.,0.,0.,0.,0.828985,0.,0.,0.,0.,0.,0.,0.,0.,0.,0.,0.,0.,0.,0.,0.,0.,0.,0.,0.,0.,0.,0.,0.,0.,0.,0.,0.,0.,0.,0.,0.,0.,0.,0.,0.,0.,0.,0.,0.,0.,0.,0.,0.,0.,0.,0.557931,0.470007,0.445655,0.557931,0.,0.,0.,0.,0.,0.,0.,0.,0.,0.,0.,0.538306,0.,0.,0.,0.,0.,0.,0.,0.,0.,0.,0.,0.103039,0.,0.,0.,0.496294,0.,0.,0.,0.,0.916406,0.,0.,0.,0.,0.,0.,0.,0.,2.209683,0.,0.,0.,0.,0.,0.,0.,0.,0.,0.,0.,0.,0.,0.,0.21818,0.,0.,0.,0.,0.,0.,0.,0.,0.,0.,0.,0.,0.,0.,0.,0.,0.,0.,0.,0.,0.,0.,0.,0.,0.,0.,0.,0.,0.,0.,0.,0.120373,0.,0.,0.,1.81318,0.,0.,0.,0.,0.,0.451233,0.,0.,0.,0.,0.,0.,0.,0.,0.,0.,0.,0.,0.,0.668613,0.,0.,0.,0.,0.,0.141467,0.,0.,0.,0.,0.,0.,0.,0.,0.,0.,0.,0.,0.,0.,0.,0.,0.,0.,0.,0.,0.,0.,0.,0.,0.,0.,0.,0.311496,0.,0.,0.,0.,0.,0.,0.,0.,0.,0.,0.,0.,0.,0.,0.,0.479198,0.,0.,0.,0.,0.,0.,0.,0.,0.,0.,0.,0.344137,0.,0.,0.,0.,0.,0.,0.,0.,0.,0.,0.,0.,0.,0.,0.,0.,0.,0.,0.,0.,0.,0.,0.,0.,0.,0.,0.,0.,0.,0.,0.,0.,0.,0.,0.,0.,0.,0.,0.,0.,0.,0.,0.,0.,0.,0.,0.145669,0.,0.,0.,0.,0.,0.,0.,0.,0.,0.,0.,0.,0.,0.,0.,0.,0.,0.,0.,0.,0.,0.,0.,0.,0.,0.,0.,0.,0.,0.,0.,0.,0.,0.,0.,0.,0.,0.,0.215684,0.,0.123255,0.,0.,0.,0.,0.,0.,0.,0.,1.036014,0.,0.,0.,0.,0.,0.,0.,0.,0.,0.,0.,0.,0.,0.,0.,0.,0.,0.,0.,0.,0.,0.,0.,0.,0.,0.,0.,0.,0.,0.,0.,0.044077,0.,0.,0.,0.470578,0.,0.,0.,0.,0.,0.,0.,0.,0.,0.,0.,0.,0.,0.,0.,0.,0.,0.,0.827249,0.611078,0.,0.,0.,0.,0.,0.,0.,0.,0.,0.,0.155011,0.494632,0.,0.,0.919065,1.438963,0.,0.,0.,0.,0.,0.,0.,0.,0.,0.,0.,0.,0.,0.,0.,0.,0.,0.073207,0.,0.,0.,0.062184,0.,0.,0.,0.931043,1.603193,0.,1.603193,0.,0.,0.,0.,0.,0.,0.,0.,0.,0.,0.,0.,0.,0.,0.428927,0.428927,0.428927,0.428927,0.,0.,0.569135,0.,0.,0.,0.,0.,0.,0.,0.,0.,0.,0.,0.,0.,0.,0.,0.,0.,0.,0.,0.,0.,0.,0.,0.,0.,0.,0.,0.,0.,0.,0.,0.,0.,0.,0.,0.,0.,0.,0.515397,0.406297,0.,0.289653,0.,0.,0.,0.,0.,0.,0.,0.,0.,0.,0.,0.,0.,0.,0.,0.,0.,0.,0.,0.,1.590602,0.,0.,0.,0.954456,0.,0.,0.,0.,0.,0.,1.309391,0.,0.,0.898166,0.,0.,0.,0.,0.,0.,0.,1.475294,0.,0.,0.153153,0.,0.,1.475294,0.,0.,0.,0.,0.,0.,0.,0.,0.,0.345646,1.011739,0.,0.,0.,0.,0.,0.,0.,0.,0.,0.,0.,0.,0.,0.378288,0.,0.,0.,0.,0.,0.,0.,0.,0.,0.,0.,0.,0.,0.280907,0.,0.,0.,0.,0.,0.,0.,0.,0.,0.,0.,0.,0.,0.,0.,0.,0.,0.,0.,0.,0.,0.166232,0.837941,0.,0.,0.,0.,0.,0.,0.,0.,0.,0.,0.,0.,0.,0.,0.,0.,0.,0.,0.,0.,0.,0.,0.,0.,0.,0.,0.,0.,0.,0.,0.,0.,0.,0.,0.,0.,0.,0.,0.378602,0.,0.,0.,0.,0.,1.438402,0.,0.,0.,0.,0.04311,0.197863,0.,0.,0.,0.,0.,0.,0.,0.,0.,0.,0.,0.,0.,0.456483,0.,0.,0.,0.591881,0.216796,0.,0.,0.,0.,0.,0.,0.,0.,0.,0.,0.,0.284576,0.,0.,0.,0.,0.,0.,0.,0.,0.,0.,0.,0.,0.,0.,0.141438,0.,0.,0.,0.,0.,0.,0.,0.,0.,0.,0.,0.,0.,0.,0.,0.,0.,0.,0.,0.597071,0.,0.,0.,0.,0.,0.,0.,0.,0.,0.,0.,0.,0.,0.,0.,0.,0.,0.042476,0.,0.,0.,0.,0.,0.,0.,0.,0.,0.,0.,0.,0.,0.,0.,0.,0.,0.,0.,0.,0.266358,0.,0.,0.,0.,0.,0.,0.,0.271837,0.,0.,0.,0.,0.,0.,0.,0.,0.,0.,0.160711,0.,0.,0.499598,0.,0.,0.,0.,0.,0.,0.,0.,0.,0.,0.,0.,0.,0.,0.,0.,0.,0.,0.,0.,0.,0.,0.,0.,0.,0.,0.,0.,0.,0.,0.,0.,0.,0.,0.,0.,0.,0.,0.,0.,0.,1.188773,0.,0.,0.,0.,0.,0.,0.,0.,0.,0.,0.,0.,0.,0.,0.,0.,0.,0.,0.,0.,0.,0.,0.,0.,0.,0.,0.,0.,0.,0.,0.,0.,0.242366,0.,0.,0.,0.,0.,0.,0.,0.,0.,0.,0.,0.,0.,0.,0.,0.094426,0.,0.,0.,0.,0.,0.,0.,0.21604,0.,0.308454,0.,0.,0.,0.,0.,0.,0.,0.,0.,0.,0.,0.,0.,1.236257,0.998028,0.,0.,0.,0.,0.,0.,0.,0.,0.,0.,0.,0.077259,0.,0.,0.,0.,0.,0.,0.,0.,0.,0.,1.305437,0.,0.615254,1.228795,0.,0.,0.,0.,0.,0.,0.,0.,0.,0.,0.,0.,0.,0.,0.,0.,0.,0.,0.,0.,0.,0.,0.,0.,0.,0.,0.,0.,0.,0.,0.,0.,0.,0.,0.,0.,0.,0.,0.,0.,0.,0.,0.,0.,0.,0.,0.,0.,0.,0.,0.,0.055747,0.,0.690563,0.,0.,0.,0.,0.,0.,0.,0.,0.,0.,0.,0.,0.,0.,0.,0.855239,0.,0.,0.,0.,0.,0.,0.,0.,0.,0.,0.,0.,0.,0.,0.,0.261003,0.,0.,0.,0.,0.,0.,0.,0.,0.,0.975921,0.,0.,0.,0.,0.331511,0.,0.,0.,0.,0.,0.,0.,0.,0.
G|0.,0.,0.,0.,0.,0.,0.,1.449067,0.,0.,0.,0.,0.,0.,0.,0.,1.861669,0.,0.,0.,0.,0.,0.,0.,0.,0.,0.,0.,0.,0.,0.,0.,0.,1.53407,0.,0.,0.,0.,0.,0.,0.,0.,1.560029,0.,0.,0.,0.,0.,1.082415,0.,0.,0.,0.,0.,1.354523,0.,0.,0.,0.,0.,0.,0.,0.,0.,0.,0.,1.468587,0.,0.,0.,0.,0.,0.,0.,0.,0.,0.,0.,0.,0.,0.,0.,0.,0.,0.,0.,0.,0.,0.,0.,0.,0.,0.,0.,0.,0.,0.,0.,0.,0.,0.,0.,0.,0.,0.,0.,0.,0.,1.845841,0.,0.,0.,0.,0.,0.,1.022206,0.,0.,0.,0.,0.,0.,0.,0.,0.,0.,1.685511,0.,0.,0.,0.,0.,1.473255,0.,0.,0.,0.,0.,0.,0.,0.,0.,0.,0.,0.,0.,1.543205,0.,0.,0.,0.,1.968603,0.,0.,0.,0.,1.968603,0.,0.,0.,0.,0.,0.,0.,0.,0.,0.,0.,0.,0.,0.,0.,0.,0.,0.,0.,0.,0.,0.,0.,0.,0.,0.,0.,0.,0.,2.142363,1.745326,1.614502,1.463324,0.,0.,0.,1.505849,0.,0.,0.,0.,1.162062,0.,0.,0.,1.419957,1.370231,0.,0.,0.,0.,0.,0.,0.,0.,0.,0.,0.,1.552631,0.,0.,0.,0.,0.,0.,0.,0.,0.,0.,0.,0.,0.,0.,2.013392,0.,0.,0.,0.,0.,0.,0.,1.924691,0.,0.,0.,0.,0.,0.,0.,0.,0.,0.,0.,0.,0.,0.,0.,0.,0.,0.,0.,0.,0.,0.,0.,0.,1.616919,0.,0.,0.,1.301193,1.874322,0.,0.,1.311498,0.,0.,0.,0.,0.,0.,0.,0.,0.,0.,0.,0.,0.,2.000238,0.,2.000238,0.,0.,0.,0.,0.,0.,0.,0.,0.,0.,0.,0.,1.496573,0.,0.,0.,0.,0.,1.488484,0.,0.,0.,0.,1.832529,1.198505,0.,0.,0.,0.,0.,0.,0.,0.,0.,0.,0.,0.936934,0.,0.,0.,0.,0.,0.,0.,0.,0.,0.,1.311206,1.512375,0.,0.,0.,0.,0.,0.,0.,0.,0.,0.,0.,0.,0.,0.,0.,0.,0.,0.,0.,0.,0.,0.,0.,0.,1.744461,0.,0.,0.,0.,0.,1.744461,0.,0.,0.,0.,0.,0.,0.,0.,0.,0.,0.,0.,0.,0.,0.,0.,0.,0.,0.,0.,0.,0.,0.,0.,0.,0.,0.,0.,0.,0.,0.,0.,0.,1.703023,0.,0.,0.,0.,0.,0.,1.51246,0.,0.,0.,0.,0.,0.,0.,1.890495,0.,0.,0.,0.,0.,0.,0.,0.,0.,0.,1.942372,0.,0.,0.,0.,0.,0.,0.,0.,0.,0.,0.,0.,0.,0.,0.,0.,0.,0.,0.,0.,0.,0.,0.,0.,0.,0.,0.,0.,0.,0.,0.,0.,0.,0.,1.108687,0.,0.,0.,0.,1.465947,0.,0.,0.,0.,0.,1.188549,1.378918,0.,0.,0.,0.,0.,0.,0.,0.,0.,0.,0.,0.,0.,0.,0.,0.,0.,0.,0.,2.137296,0.,0.,1.71411,2.099529,2.099529,0.,0.,0.,0.,0.,0.,0.,0.,0.,0.,0.,0.,0.,0.,0.,0.,0.,0.,0.,0.,0.,0.,0.,0.,0.,0.,0.,0.,0.,0.,0.,0.,0.,0.,1.005244,0.,0.,0.,1.370754,1.696576,0.,0.,2.020894,2.320845,0.,0.,0.,2.020894,2.320845,0.,0.,0.,0.,0.,0.,0.,0.,0.,1.536206,0.,0.,0.,0.,0.,0.,1.924898,0.,0.,0.,0.,0.,0.,0.,0.,0.,0.,1.630749,0.,0.,1.630749,0.,0.,1.780768,0.,1.780768,1.933985,0.,0.,1.404995,0.,0.,0.,0.,0.,0.,0.,0.,0.,0.,0.,0.,0.,0.,1.226831,0.,1.506153,0.,0.,0.,0.,0.,1.750832,0.,0.,0.,0.,0.,0.,0.,0.,0.,0.,0.,0.,0.,0.,0.,0.,0.,0.,0.,0.,0.,0.,0.,0.,0.,0.,0.,0.,1.67051,0.,0.,1.299266,0.,0.,1.663866,0.,0.,0.,0.,0.,0.,0.,0.,0.,0.,0.,0.,0.,0.,0.,0.,0.,1.029581,0.,0.,0.,0.,0.,0.,0.,0.,0.,0.,0.,0.,0.,0.,0.,1.343401,1.821801,1.773039,0.,0.,0.,0.,0.,0.,0.,0.,0.,0.,0.,0.,0.,0.,0.,0.,0.,0.,0.,0.,1.082698,0.,0.,0.,0.,0.,0.,0.,0.,1.117636,1.547233,1.682073,0.,0.,0.,0.,0.,0.,0.,0.,0.,0.,0.,1.257649,0.,0.,1.257649,0.,0.,0.,0.,0.,0.,0.,0.,0.,0.,0.,0.,0.,0.,0.,0.,0.,0.,0.,0.,0.,0.,0.,0.,0.,0.,0.,0.,0.,0.,0.,0.,1.693254,0.,0.,0.,0.,0.,0.,0.,1.904824,0.,0.,0.,0.,0.,0.,1.417158,0.,0.,1.417158,0.,0.,0.,0.,0.,0.,0.,0.,0.,0.,0.,0.,0.,0.,2.191383,0.,0.,0.,0.,0.,0.,0.,0.,0.,0.,0.,0.,0.,0.,0.,0.,0.,0.,0.,0.,0.,0.,0.,0.,1.083487,0.,0.,0.,0.,0.,0.,0.,0.,0.,0.,0.,0.,0.,0.,0.,1.764381,1.449067,0.,0.,0.,0.,0.,0.999674,1.618246,0.,0.,0.,0.,0.,1.183358,1.659005,0.,0.,0.,0.,0.,1.628241,0.,0.,0.,0.,0.,0.,0.,0.,0.,0.,0.,0.,0.,0.,0.,0.,0.,0.,1.125455,1.064032,0.,0.,0.,0.,0.,0.,0.,0.,0.,1.561735,0.953219,1.49639,0.,0.,1.561735,0.,0.,0.,0.,1.561735,0.,0.,0.,0.,1.755057,0.,0.,1.73058,0.,0.,0.,1.73058,0.,1.73058,0.,0.,0.,1.257653,0.,0.,0.,0.,0.,0.,0.,0.,1.179507,0.,0.,1.46404,0.720057,2.187221,0.,0.,0.,0.,0.,0.,0.,0.,0.,0.,0.,1.585033,0.,0.,0.,0.,0.,0.,0.,0.,0.,0.,0.,0.,0.,0.,0.,0.,0.,0.,0.,0.,0.,0.,0.,0.,0.,0.,0.,0.,0.,1.930643,0.,0.,0.,0.,1.44279,0.,0.,0.,0.,0.,1.785602,1.622801,0.,0.,0.,0.,0.798588,0.,0.,0.,0.,0.,0.,1.570966,1.992953,0.,0.,0.,0.,1.795371,0.,0.,0.,0.,0.,0.,0.,0.,0.,0.,0.,1.614041,1.853631,0.,0.,2.012977,0.,0.,0.,0.,0.,0.,0.,0.,0.,0.,0.,0.,0.,0.,1.083391,0.,0.,0.,0.,2.296525,0.,0.,0.,0.,0.,0.,0.,0.,0.,1.445273,0.,0.,0.,0.,0.,0.,0.,0.,0.,0.,0.,0.,0.,0.,0.,0.,0.,0.,0.,0.,0.,0.,0.,0.,0.,0.,0.,0.,0.,0.,0.,0.,0.,0.,0.,0.,0.,0.,0.,0.,0.,0.,0.,0.,0.,0.,0.,0.,0.,0.,0.,0.,0.,0.,0.,0.,0.,0.,0.,0.,1.363846,1.363846,0.,0.,1.787124,1.286114,0.,0.,0.,0.,0.,0.,0.,0.,0.,0.,0.,0.,0.980008,0.91144,0.,0.,0.,0.,0.,0.,0.,0.,0.,1.059632,1.560029,0.,0.,0.,0.,0.,1.082415,0.,0.,0.,0.,0.,1.31694,0.,0.954852,0.,0.,0.,0.,0.,0.,0.,0.,0.,0.,0.,0.,0.,0.,0.,0.,0.,0.99445,0.,0.,0.,0.,0.,0.,0.,0.,0.,0.,0.,0.,0.,0.,1.59617,0.,0.,0.,0.,1.59617,0.,0.,0.,0.,1.619884,0.,0.,0.,0.,0.,0.,0.,0.,0.,0.,0.,1.617016,0.,1.617016,0.,1.042692,0.,0.,0.,0.,0.,0.,0.,0.,0.,0.,0.,0.,0.,1.512288,1.930638,0.,0.,0.,0.,0.,0.,1.626691,0.,0.,0.,0.,0.,0.950521,0.,0.,0.,0.,0.,0.,0.,0.,1.579149,0.,0.,0.,0.,0.,0.,0.,0.,0.,0.,0.,0.,0.,0.,0.,0.,0.,0.,0.,0.,0.,0.,0.,0.,0.,0.,0.,0.,0.,0.,0.,0.,0.,0.,0.,0.,0.,0.,0.,0.,0.,1.501135,0.,0.,0.,0.,0.,0.,0.,0.,0.,0.,0.,0.,0.,0.,0.,0.,0.,0.,0.,0.,0.,0.,0.,0.,0.,0.,0.,0.,0.,0.,0.,0.,0.,1.050497,0.,0.,0.,0.,0.,0.,0.,0.,0.,0.,0.,0.,0.,0.,0.,0.,0.,0.,0.,1.971248,0.,0.,0.,0.,0.,0.,0.,0.,0.,0.,0.,0.,0.,0.,0.,0.,1.767826,0.,0.,0.,1.440688,0.,0.,0.,0.,0.,0.,0.,0.,0.992989,0.,0.,1.025821,0.,0.,0.,0.,0.,0.,2.090466,0.,0.,0.,0.,0.,0.,0.,0.,0.,0.,0.,0.,0.,0.,0.,0.,0.,0.,0.,0.,0.,0.,0.,0.,0.,1.486682,0.,0.,0.,0.,0.,0.,0.,0.,0.,0.,0.,0.,0.,0.,0.,0.,0.,0.,0.,0.,0.,0.,0.,0.,0.,0.,0.,0.,0.,0.,0.,0.,0.,0.,0.,0.,0.,0.,0.,0.,0.,0.,0.,0.,0.,0.,0.,0.,0.,0.,0.,0.,0.,1.376162,1.932046,1.998836,1.998836,0.,0.,0.,0.,0.,1.291375,0.,0.,0.,0.,0.,0.,0.,0.,0.,0.,1.405362,0.,0.,0.,1.405362,0.,1.08128,1.602494,0.,0.,0.,0.,0.,0.,0.,0.,0.,0.,0.,0.,0.,0.,0.,0.,0.,0.,1.493572,0.,0.,0.,1.600811,1.616344,0.,0.,0.,0.,0.,0.,1.600811,0.,0.,0.,0.,0.,0.,0.,0.,0.,0.,1.671298,0.,0.,0.,0.,0.,0.,0.,0.,0.,0.,0.,0.,0.,0.,0.,1.571063,0.,0.,0.,0.,0.,0.,0.,0.,0.,0.,0.,0.,1.473255,1.473255,0.,0.,1.473255,0.,0.,0.,0.,0.,0.,0.,0.,1.771,0.,0.,0.,0.,0.,0.,0.,0.,0.,0.,0.,0.,0.,0.,0.,1.154598,0.,0.,0.,0.,0.,0.,0.,0.,0.,0.,0.,0.,0.,1.493671,0.,0.,0.,0.,0.,0.,0.,0.,0.,0.,0.,0.,0.,0.,0.,0.,0.,0.909643,0.,0.,0.,0.,0.,0.,0.,0.,0.,0.,0.,1.543205,0.,0.,0.,0.,0.,0.,0.,0.,0.,0.,0.,0.,0.,0.,0.,0.,0.,0.,0.,0.,0.,0.,0.,0.,0.,0.,0.,0.,0.,0.,0.,0.,0.,0.,0.,0.,0.,0.,0.,0.,0.,0.,0.,0.,0.,0.,0.,0.,0.,0.,0.,0.,0.,1.492773,0.,0.,0.,0.,0.,0.,0.,0.,0.,0.,0.,0.,0.,0.,0.,0.,0.,0.,0.,0.,0.,0.,0.,0.,0.,0.,0.,0.,0.,0.856529,0.,0.,0.,1.77126,0.,0.,0.,0.,0.,0.,0.,1.760299,0.,0.,0.,0.,0.,0.,0.,0.,0.,0.,0.,2.044015,1.614502,1.463324,0.,0.,0.,0.,0.,0.,0.,1.935051,0.,0.,0.,0.,0.,0.,0.,0.,1.278147,0.,0.,0.,0.,0.,0.,0.,0.,0.,1.370231,0.,0.,0.,0.,0.,0.,0.,0.,0.,0.,0.,0.,0.,0.,1.383041,0.,0.,0.,1.565341,0.866207,0.,0.,0.,0.,0.,1.86858,0.,0.,1.200202,0.,0.,1.217888,1.175829,0.,0.,0.,0.,0.,0.,0.,0.,0.,0.,0.,0.,0.,0.,0.,0.,0.,0.,0.,0.,0.,0.,0.,0.,0.,0.,0.,0.,0.,0.,0.,0.,0.,1.195735,0.,0.,0.,0.,0.,0.,0.,0.,0.,0.,0.,0.,0.,0.,0.,1.146733,0.,1.146733,0.,0.,0.,0.,0.,0.,0.,0.,0.,0.,0.,0.,0.,0.,0.,0.,0.,0.,0.,0.,1.552631,0.,0.,0.,0.,0.,0.,0.,1.138273,1.552631,0.,0.,1.552631,0.,0.,0.,0.,0.,0.,0.,0.,0.,0.,0.,0.,0.,0.,0.,0.,2.487141,1.808064,0.924661,0.,0.,0.,0.,0.,0.,0.,0.,0.,0.,0.,0.,0.,0.,0.,0.,0.,1.410948,0.,0.,0.,0.,0.,0.,0.,0.,0.,0.,0.,0.,0.,2.051754,1.102629,0.,0.,0.,2.051754,0.,0.,0.,0.,0.,0.,0.,0.,0.,0.,0.,0.,0.,0.,0.,0.,0.,0.,0.,0.,1.607659,1.598834,0.,0.,0.,0.,0.,0.,0.,0.,0.,0.,0.,0.,1.965443,0.,0.,0.,0.,0.,0.,0.,0.,0.,0.,0.,0.,0.,0.,0.,0.,0.,0.,0.,0.,0.,0.,0.,0.,0.,0.,0.,0.,1.527908,0.,0.,0.,0.,0.,0.,0.,0.,0.,0.,0.,0.,0.,2.070478,1.011589,0.,0.,0.,0.,1.168235,0.,0.,1.597705,0.,0.,0.,0.,0.,0.,1.729026,0.,0.,0.,0.,0.,0.,0.,0.,0.,0.,0.,0.,1.186421,1.623263,0.,0.,0.,0.,0.,0.,0.,0.,0.,0.,0.,0.,0.,0.,0.,0.,1.197374,0.,0.,0.,0.,0.,0.,0.,0.,0.,0.,0.,0.,0.,0.,0.,0.,0.,1.594647,0.,0.,0.,0.,0.,0.,0.896187,0.,0.,0.,0.,0.,0.,0.,0.,2.142157,0.,0.,0.,1.301193,1.874322,0.,0.,0.,0.,2.019795,1.474077,0.,0.,0.,0.,0.,0.,0.,0.,0.,0.,0.,0.,0.,0.,0.,0.,1.311498,1.778139,2.019795,0.,0.,0.,0.,0.,0.,0.,0.,0.,0.,0.,0.,0.,0.,0.,0.,0.,0.,0.,0.,0.,0.,0.,0.,0.,0.,0.,0.,0.,0.,0.,0.,0.,0.,0.,0.,0.,0.,0.,0.,0.,0.,0.,0.,0.,0.,0.,0.,0.,0.,0.,0.,0.,0.,0.,0.,0.,0.,0.,0.,0.,0.,0.,0.,0.,0.,0.,0.,1.157113,0.,0.,0.,0.,0.,2.042734,2.508551,2.352114,2.508551,2.352114,0.,0.,0.,0.,0.,0.,0.,0.,0.,0.,0.,0.,0.,1.515539,0.,0.,0.,1.50936,0.,0.,0.,0.,0.,0.,0.,0.,0.,0.,0.,0.,0.,0.,0.,0.,0.,0.,1.337259,0.,0.,0.,0.,0.,0.,0.,1.434895,0.,0.,0.,0.,0.,0.,0.,0.,0.,0.,0.,0.,1.963268,0.,0.,0.,0.,0.,0.,0.,0.,0.,0.,0.,0.,0.,0.,0.,0.,0.845881,1.312084,0.,0.,0.,0.,0.,0.,0.,0.,0.,0.,0.,0.,0.,0.,0.,0.,0.,1.498414,0.,0.,0.,0.,2.098036,0.,0.,0.,0.,0.,0.,0.,0.,0.,0.,0.,0.,0.,0.,1.516744,0.,0.,1.690292,0.,0.,0.,0.,0.,0.,0.,0.,0.,0.,0.,0.,0.,0.,0.,0.,0.,0.,0.,1.895672,0.,0.,0.,0.,1.322741,2.039328,1.895672,0.,0.,0.,0.,0.,0.,0.,1.966342,0.,0.,0.,0.,0.999266,1.439173,0.,0.,0.,0.,0.,0.,1.477848,0.,0.,0.,0.,0.,0.,0.,0.,0.,0.,1.154189,0.,0.,0.,0.,0.,0.,0.,0.,1.787948,0.,0.,0.,0.,0.887042,0.,0.,1.921198,1.23617,0.,0.,0.,2.000238,0.,0.,0.,0.,0.,0.,0.,0.,0.,0.,0.,0.,0.,0.,0.,1.266553,0.,0.,0.,0.,0.,1.521471,0.,0.,0.,0.,0.,0.989005,0.,0.,0.,0.,0.,0.,0.,1.284089,0.,0.,0.,0.,1.645411,1.267926,0.,0.,0.,0.,1.645411,1.265796,0.,0.,0.,0.,1.375087,0.,0.,0.,0.,0.,1.375087,0.,0.,0.,0.,0.,0.,0.,1.545142,0.,0.,0.,0.,0.,0.,0.,0.,0.,0.,0.,0.,0.,0.,0.,0.,0.,0.,1.751231,1.359948,0.,0.,1.751231,1.359948,0.,0.,0.,0.,0.,0.,0.,0.,0.,0.,0.,0.,0.,0.,0.,0.,0.,0.,1.751231,1.359948,0.,0.,1.751231,1.359948,0.,0.,0.,0.,1.100086,0.,0.,0.,0.,0.,0.,0.,0.,0.,0.,0.,0.,1.446387,0.,0.,0.,0.,0.,0.,0.,0.,0.,0.,0.,0.,0.,1.186559,1.006781,1.006781,0.,1.186559,0.,0.,0.,1.577727,0.,0.,0.,0.,0.,0.,0.,0.,0.,0.,0.,0.,0.,0.,0.,0.,0.,0.,0.,0.,0.,0.,0.,0.,0.,0.,0.,0.,0.,0.,1.403775,1.555069,0.,0.,0.,0.,0.,1.162434,0.,0.,0.,0.,0.,0.,0.,0.,0.,0.,1.730475,0.,0.,0.,0.,1.730475,0.,0.,0.,0.,0.,0.,0.,0.,0.,0.,0.,0.,0.,0.,0.,0.,0.,0.,1.741535,2.259535,0.,0.,0.,1.741535,0.,0.,0.,0.,0.,0.,0.,0.,0.,0.,0.,0.,0.,0.,1.313651,1.569515,0.,0.,0.,1.569515,1.741535,0.,0.,0.,0.,0.,0.,0.,0.,0.,0.,0.,0.,0.,0.,0.,0.,0.,0.,0.,0.,0.,0.,0.,0.,0.,1.512375,0.,0.,0.,0.,0.,0.,0.,1.210991,0.,0.,0.,0.,0.,0.,0.,0.,0.,0.,0.,0.,1.746847,0.,0.,1.746847,0.,0.,1.526636,0.,0.,0.,1.053685,0.,0.,0.,0.,0.,0.,0.,0.,0.,0.,0.,1.166443,0.,1.620778,1.166443,0.,0.,0.,0.,1.148502,0.,0.,0.,0.,0.,0.,0.,0.,0.,0.,0.,0.,1.755738,0.,0.,0.,1.658245,1.527182,0.,0.,0.,0.,0.,0.,1.744461,0.,0.,0.,0.,0.,1.744461,0.,0.,0.,0.,0.,1.371343,0.,0.,0.,0.,0.,1.332853,0.,0.,0.,0.,0.,1.332853,1.34653,0.,0.,0.,0.,1.744461,1.34653,0.,0.,0.,0.,1.744461,1.378998,0.,0.,0.,0.,0.,0.,0.,0.,0.,0.,0.,0.,0.,0.,0.,0.,0.,0.,0.,0.,0.,0.,0.,0.,0.,0.,0.,0.,0.,0.,0.,0.,0.,0.,0.,0.,1.548142,0.,0.,0.,0.,0.,0.,0.,0.,0.,0.,0.,0.,0.,0.,0.,0.,0.,1.625914,0.,0.,0.,0.,0.,0.,0.,0.,0.,0.,0.,0.,0.,0.,0.,0.,0.,0.,1.3642,0.,0.,0.,0.,0.,0.,0.,0.,0.,0.,0.,0.,0.,0.,0.,0.,0.,0.,0.,0.,0.,0.,0.,1.306277,0.,0.,0.,0.,0.,0.,0.,0.,0.,0.,1.436029,0.,0.,0.,0.,0.,0.,0.,0.,0.,0.,0.,0.,1.890495,0.,0.,0.,0.,0.,1.731177,0.,0.,0.,0.,0.,1.476587,0.,0.,0.,0.,1.476587,1.089138,0.,0.,0.,0.,0.,0.,0.,0.,0.,0.,0.,0.,0.,1.005783,1.546641,0.,0.,0.,0.,0.,0.,0.,0.,0.,0.,0.,0.,0.,0.,0.,0.,1.650917,0.,0.,0.,0.,0.,0.,0.,0.,0.,0.,0.,0.,0.,0.,0.,0.,0.,0.,0.,0.,1.78952,0.,0.,0.,0.,0.,0.,0.,0.,0.,0.,0.,0.844386,0.,0.,0.,0.950367,1.480395,0.,0.,0.,0.,0.,0.,0.,1.301503,0.,0.,0.,1.301503,1.520827,0.,0.,0.,0.,0.,0.,0.,0.,0.,0.,1.657733,0.,0.,1.378679,1.657733,0.,0.,0.,0.,0.,0.,0.,0.,0.,0.,0.,1.591389,0.950329,1.072726,0.,0.,1.591389,0.950329,0.,0.,0.,0.950329,0.,0.,0.,0.,0.,0.,0.,0.,0.,1.565596,0.,0.,0.,1.565596,0.,0.,0.,0.,1.918202,0.,0.,0.,0.,0.,0.,1.756576,0.,0.,0.,0.,0.,0.,0.,0.,1.597497,0.,0.,0.,0.,0.,1.756576,0.,0.,0.,0.,0.,0.,0.,1.77658,0.,2.188285,2.258796,2.485068,2.258796,2.485068,0.,0.,0.,0.,0.,0.,1.731693,0.,0.,0.,0.,0.,0.,0.,1.327166,1.543488,0.,0.,0.,0.,0.,0.,0.,1.738247,1.696373,0.,0.,0.,0.,1.784628,0.,0.,0.,0.,0.,1.765137,0.,0.,0.,0.,0.,1.407338,0.,0.,0.,0.,0.,1.394197,0.,0.,0.,0.,0.,0.,0.,0.,0.,0.,0.,0.,0.,0.,0.,0.,0.,0.,0.,1.426219,0.,0.865662,0.,0.,0.,0.,0.,0.,0.,0.,0.,0.,0.,0.,0.,0.,0.,0.,0.,0.,0.,0.,0.787852,0.,0.,0.,1.693287,0.,1.526444,0.,0.,0.,0.,0.,0.,1.430911,0.,0.,0.,0.,0.,0.,1.529463,0.,0.,0.,0.,0.,0.,0.,0.,0.,0.,0.,0.,0.,1.529463,0.,0.,0.,0.,0.,0.,1.529463,1.30397,0.,0.,0.,0.,0.,1.30397,0.,0.,0.,0.,0.,0.,1.507014,0.,1.958487,0.,0.,1.958487,0.,0.,1.958487,0.,0.,0.,0.,1.61577,1.374164,0.,0.,0.,0.,0.,0.,0.,0.,0.,1.17645,0.,0.,1.17645,0.,0.,0.,0.,0.,0.,0.,0.,0.,0.,0.,1.781043,0.,0.,2.099529,0.,0.,0.,2.400521,0.,0.,0.,1.483218,0.,0.,0.,0.,0.,0.,0.,0.,0.,0.,0.,0.,0.,0.,0.,0.,0.,0.,0.,0.,0.,0.,0.,0.,0.,1.481604,0.,0.,0.,0.,2.198103,0.,0.,0.,0.,0.,0.,0.,0.,0.,0.,0.,0.,0.,0.,0.,0.,0.,0.,0.,0.,0.,0.,0.,0.,0.,0.,0.,0.,0.,1.819445,0.,0.,0.,0.,0.,0.,0.,0.,0.,0.,0.,0.,0.,0.,0.,0.,0.,0.,0.,0.,0.,0.,0.,0.,0.,0.,0.,0.,0.,0.,0.,0.,0.,0.,0.,0.,1.525456,1.678079,0.,0.,0.,0.,0.,1.663927,0.,0.,0.,0.,0.,0.,0.,0.,0.,0.,0.,0.,0.,0.,0.,1.397551,0.,0.,1.124295,0.,0.,0.,0.,0.,0.,0.,0.,0.,0.,0.,0.,1.64837,0.,0.,0.,0.,0.,0.,0.,0.,0.,0.,0.,0.,0.,0.,0.,0.,0.,0.,0.,0.,0.,0.,0.,0.,0.,0.,0.,0.,0.,1.242209,0.,2.020894,2.320845,0.,0.,0.,0.,0.,0.,1.536206,0.,0.,1.127065,0.,0.,0.,0.,0.,0.,0.,0.,0.,0.,0.,0.,0.,0.,0.,0.,0.,1.391814,0.,1.359742,2.122377,0.,0.,0.,0.,0.,1.23091,0.,0.,0.,0.,0.,0.,0.,0.,0.,0.,0.,0.,0.,0.,0.,0.,0.,0.,0.,2.252537,0.,0.,0.,1.924898,0.,0.,0.,0.,0.,1.608483,0.,0.,0.,0.,0.,0.,0.,0.,0.,0.,0.,0.,0.,0.,0.,0.,0.,0.,0.,0.,0.,0.,0.,0.,0.,0.,0.,0.,0.,0.,1.073424,0.,0.,0.,0.,0.,0.,0.,0.,0.,0.,0.,0.,0.,0.,0.,0.,1.645873,0.,0.,0.,0.,0.,0.,0.,1.32328,1.124531,1.263151,0.,1.32328,0.,0.,0.,0.,0.,0.,0.,0.,0.,0.,0.,0.,0.,0.,0.,0.,0.,0.,0.,0.,0.,0.,0.,0.,0.,0.,0.,0.,0.,0.,0.,0.,0.,0.,0.,0.,0.,0.,0.,0.,0.,0.,0.,0.,0.,0.,0.,0.,0.,0.,0.,0.,0.,0.,0.,0.,0.,0.,0.,1.261276,0.,1.127512,0.,0.,0.,0.,1.608312,1.42257,0.,0.,0.,1.459687,1.280438,0.,0.,0.,0.,0.,1.55389,0.,0.,0.,1.415346,0.,0.,0.,0.,0.,0.,0.,1.29247,1.459883,0.,0.,0.,0.,0.,0.,0.,1.392632,0.,0.,0.,0.,0.,1.730131,0.,1.451426,0.,0.,0.,0.,0.,0.,0.,0.,0.960422,0.,0.,0.,0.,0.,1.805308,0.,0.,0.,0.,0.,0.,0.,0.,0.,0.,0.,0.,0.,0.,0.,1.222043,0.,0.,0.,0.,0.,0.,0.,0.,0.,0.,0.,0.,0.,0.,0.,0.,0.,0.,0.,0.,0.,0.,0.,0.,0.,0.,0.,0.,0.,0.,0.995759,0.,0.,0.,0.,0.,0.,0.,0.,0.,0.,0.,1.546304,1.061549,0.,0.,0.,0.,0.,0.,0.,0.,0.,1.602456,0.,0.,0.,0.,0.,1.602456,0.,0.,0.,0.,0.,0.,0.,0.,1.950283,0.,0.,0.,0.,0.,0.,0.,0.,0.,0.,1.980841,0.,0.,0.,0.,0.,0.,0.,0.,0.,0.,0.,0.,1.686213,1.569906,0.,1.569906,0.,0.,1.686213,0.,0.,0.,0.,0.,0.,0.,0.,0.,0.,0.,0.,0.,0.,0.,0.,0.,0.,0.,0.,0.,0.,0.,1.756687,0.,0.,0.,0.,0.,0.,0.,0.,0.,0.,0.,0.914457,0.,0.,0.,0.,0.,0.,0.,0.,0.,0.,0.,0.,0.,0.,0.,0.,0.,0.,0.,0.,0.,0.,0.,0.,0.,0.,0.,0.,0.,0.,1.25677,0.,0.,0.,0.,0.,0.,0.,0.,0.,0.,0.,1.341974,0.,0.,0.,0.,0.,0.,0.,0.,0.,0.,0.,0.,0.,1.236539,0.,0.,0.,0.,0.,0.,0.,0.,0.,0.,0.,0.,0.,0.,1.67051,0.,0.,1.584784,0.,0.,1.299266,0.,0.,0.,0.,0.,0.,0.,0.,0.,1.993277,0.,0.,0.,0.,0.,0.,0.,0.,0.,0.,1.663866,0.887339,0.,0.,0.,0.,0.,0.,0.,0.,0.,0.,0.,0.,0.,0.,1.756374,0.,1.658562,0.,0.,0.,0.,0.,0.,1.766853,0.,0.,0.,0.,0.,1.629306,0.,2.032305,1.865223,0.,0.,1.435627,0.,1.632641,0.,0.,0.,0.,0.,0.,0.,0.,0.,0.,0.,1.611334,0.,0.,0.,0.,0.,0.,0.,0.,0.,0.,2.002186,0.,0.,0.,0.,0.,0.,0.,0.,0.,0.,0.,0.,0.,1.279393,0.,0.,0.,0.,0.,0.,0.,0.,0.,0.,0.,0.,0.,0.,0.,0.,0.,0.,0.,0.,0.,0.,0.,0.,0.,1.394691,0.,1.280526,0.,0.,0.,0.,0.,0.,0.,0.,0.,1.150204,0.,0.,0.,0.,0.,0.,0.,0.,0.,0.,1.333458,0.,0.,0.,1.398155,0.,0.,0.,1.398155,0.,0.,0.,0.,0.,0.,0.,1.32143,0.,0.,0.,1.398155,0.,0.,0.,0.,0.,0.,0.,0.,0.,0.,0.,0.,0.,0.,0.,0.,0.,0.,0.,0.,0.,0.,2.341407,1.163803,0.,0.,0.,0.,0.,0.,0.,0.,0.,0.,0.,0.,1.123009,0.,0.,0.,0.,0.,0.,0.,0.845367,0.,0.,0.,0.,0.,0.,1.563906,0.,0.,0.,1.928232,0.,0.,0.,1.928232,1.562564,0.,0.,0.,0.971234,0.,0.,0.,0.,0.,0.,0.,0.,1.288645,0.736428,0.,0.,0.,0.,0.,0.,0.,1.853054,0.,0.,0.,0.,0.,0.,0.,0.,0.,0.,0.,0.,0.,0.,0.,0.,0.,0.,0.,0.,0.,0.,0.,0.,0.,0.,0.,1.514148,0.,0.,0.,0.,0.,0.,0.,0.,0.,0.,0.,0.,0.,0.,0.,1.514147,1.069293,0.,0.,1.670832,0.,0.,1.035182,0.,0.,0.,1.035182,0.,0.,1.332875,0.,0.,0.,1.524848,0.,0.,0.,0.,0.,0.,0.,0.,0.,0.,0.,0.,0.,0.,0.,0.,0.,0.,0.,0.,0.,0.,0.,0.,0.,0.,0.,0.,0.,0.,0.,0.,0.,0.,0.,0.,0.,0.,0.,0.,0.,0.,0.,0.,0.,0.,0.,0.,0.,0.,1.702483,0.,0.,0.,0.,0.,1.702483,0.,0.,0.,0.,0.,1.844266,0.,0.,0.,0.,0.,1.844266,0.,0.,0.,0.,0.,0.,0.,0.,0.,0.,0.,0.,0.,1.287933,0.,0.,0.,1.271955,0.,0.,0.,1.271955,0.,0.,0.,1.444602,0.,0.,0.,0.,0.,0.,0.,0.,1.814103,0.,0.,0.,0.,0.,0.,0.,0.,0.,0.,0.,0.,0.,0.,0.,0.,0.,0.,0.,0.,0.,0.,0.,0.,0.,0.,1.288027,0.,0.,0.,1.345326,0.,1.531688,0.,0.,0.,0.,0.,1.836201,0.,0.,0.,0.,0.,0.,0.,1.287691,0.,0.,0.,0.,0.,0.,0.,0.,0.,0.,0.,0.,2.028221,0.,0.,0.,0.,0.,0.,0.,0.,0.,0.,0.,1.195642,0.,0.,0.,1.195643,0.,0.,0.,0.710502,0.799151,0.,0.,0.,0.,0.,0.,0.,0.,0.,0.,0.,0.,0.,0.,0.,0.,0.,0.,0.,0.,0.,0.,0.,0.,0.,0.,0.,0.,0.,0.,0.,0.,0.,0.,0.,0.,0.,0.,0.,0.,0.,0.,0.,0.,0.,0.,0.,0.,0.,0.,0.,0.,0.,0.,0.,0.,0.,0.,0.,0.,0.,0.,1.633219,1.631337,0.,0.,1.631337,0.,0.,0.,1.633219,0.,0.,0.,1.631337,0.,0.,0.,0.,0.,0.,0.,0.,1.283461,0.,0.,1.408535,0.,0.,0.,0.,0.|,|,0.,0.,0.,0.|0.,0.,0.,0.,0.,0.,0.,0.521156,0.,0.,0.,0.,0.,0.,0.,0.,0.332441,0.,0.,0.,0.,0.,0.,0.,0.,0.,0.,0.,0.,0.,0.,0.,0.,0.150399,0.,0.,0.,0.,0.,0.,0.,0.,0.464689,0.,0.,0.,0.,0.,0.207271,0.,0.,0.,0.,0.,0.975256,0.,0.,0.,0.,0.,0.,0.,0.,0.,0.,0.,0.34267,0.,0.,0.,0.,0.,0.,0.,0.,0.,0.,0.,0.,0.,0.,0.,0.,0.,0.,0.,0.,0.,0.,0.,0.,0.,0.,0.,0.,0.,0.,0.,0.,0.,0.,0.,0.,0.,0.,0.,0.,0.,0.326079,0.,0.,0.,0.,0.,0.,0.049691,0.,0.,0.,0.,0.,0.,0.,0.,0.,0.,0.75848,0.,0.,0.,0.,0.,0.23212,0.,0.,0.,0.,0.,0.,0.,0.,0.,0.,0.,0.,0.,0.507952,0.,0.,0.,0.,0.697342,0.,0.,0.,0.,0.697342,0.,0.,0.,0.,0.,0.,0.,0.,0.,0.,0.,0.,0.,0.,0.,0.,0.,0.,0.,0.,0.,0.,0.,0.,0.,0.,0.,0.,0.,0.856945,1.466074,0.555812,0.551745,0.,0.,0.,0.836583,0.,0.,0.,0.,0.276682,0.,0.,0.,0.212994,0.753627,0.,0.,0.,0.,0.,0.,0.,0.,0.,0.,0.,0.292782,0.,0.,0.,0.,0.,0.,0.,0.,0.,0.,0.,0.,0.,0.,0.671131,0.,0.,0.,0.,0.,0.,0.,0.369119,0.,0.,0.,0.,0.,0.,0.,0.,0.,0.,0.,0.,0.,0.,0.,0.,0.,0.,0.,0.,0.,0.,0.,0.,0.523121,0.,0.,0.,0.929424,1.807382,0.,0.,0.123558,0.,0.,0.,0.,0.,0.,0.,0.,0.,0.,0.,0.,0.,1.052757,0.,1.052757,0.,0.,0.,0.,0.,0.,0.,0.,0.,0.,0.,0.,0.164008,0.,0.,0.,0.,0.,0.407804,0.,0.,0.,0.,1.034492,0.193307,0.,0.,0.,0.,0.,0.,0.,0.,0.,0.,0.,0.01388,0.,0.,0.,0.,0.,0.,0.,0.,0.,0.,0.546336,0.387957,0.,0.,0.,0.,0.,0.,0.,0.,0.,0.,0.,0.,0.,0.,0.,0.,0.,0.,0.,0.,0.,0.,0.,0.,0.740297,0.,0.,0.,0.,0.,0.740296,0.,0.,0.,0.,0.,0.,0.,0.,0.,0.,0.,0.,0.,0.,0.,0.,0.,0.,0.,0.,0.,0.,0.,0.,0.,0.,0.,0.,0.,0.,0.,0.,0.,0.388409,0.,0.,0.,0.,0.,0.,0.182538,0.,0.,0.,0.,0.,0.,0.,0.945248,0.,0.,0.,0.,0.,0.,0.,0.,0.,0.,0.182097,0.,0.,0.,0.,0.,0.,0.,0.,0.,0.,0.,0.,0.,0.,0.,0.,0.,0.,0.,0.,0.,0.,0.,0.,0.,0.,0.,0.,0.,0.,0.,0.,0.,0.,0.089091,0.,0.,0.,0.,0.603625,0.,0.,0.,0.,0.,0.144275,0.12753,0.,0.,0.,0.,0.,0.,0.,0.,0.,0.,0.,0.,0.,0.,0.,0.,0.,0.,0.,0.321463,0.,0.,1.14274,1.699619,1.699619,0.,0.,0.,0.,0.,0.,0.,0.,0.,0.,0.,0.,0.,0.,0.,0.,0.,0.,0.,0.,0.,0.,0.,0.,0.,0.,0.,0.,0.,0.,0.,0.,0.,0.,0.013314,0.,0.,0.,0.438641,0.610767,0.,0.,0.479534,0.629382,0.,0.,0.,0.479534,0.629382,0.,0.,0.,0.,0.,0.,0.,0.,0.,0.25676,0.,0.,0.,0.,0.,0.,0.698631,0.,0.,0.,0.,0.,0.,0.,0.,0.,0.,0.142003,0.,0.,0.142003,0.,0.,0.300805,0.,0.300805,0.326687,0.,0.,0.398082,0.,0.,0.,0.,0.,0.,0.,0.,0.,0.,0.,0.,0.,0.,0.154735,0.,0.613618,0.,0.,0.,0.,0.,0.079583,0.,0.,0.,0.,0.,0.,0.,0.,0.,0.,0.,0.,0.,0.,0.,0.,0.,0.,0.,0.,0.,0.,0.,0.,0.,0.,0.,0.,0.728171,0.,0.,0.404966,0.,0.,0.12637,0.,0.,0.,0.,0.,0.,0.,0.,0.,0.,0.,0.,0.,0.,0.,0.,0.,0.049262,0.,0.,0.,0.,0.,0.,0.,0.,0.,0.,0.,0.,0.,0.,0.,0.222289,0.498046,0.331648,0.,0.,0.,0.,0.,0.,0.,0.,0.,0.,0.,0.,0.,0.,0.,0.,0.,0.,0.,0.,0.193339,0.,0.,0.,0.,0.,0.,0.,0.,0.123512,0.350317,0.231228,0.,0.,0.,0.,0.,0.,0.,0.,0.,0.,0.,0.33687,0.,0.,0.33687,0.,0.,0.,0.,0.,0.,0.,0.,0.,0.,0.,0.,0.,0.,0.,0.,0.,0.,0.,0.,0.,0.,0.,0.,0.,0.,0.,0.,0.,0.,0.,0.,0.406381,0.,0.,0.,0.,0.,0.,0.,0.366312,0.,0.,0.,0.,0.,0.,0.142335,0.,0.,0.142335,0.,0.,0.,0.,0.,0.,0.,0.,0.,0.,0.,0.,0.,0.,1.205261,0.,0.,0.,0.,0.,0.,0.,0.,0.,0.,0.,0.,0.,0.,0.,0.,0.,0.,0.,0.,0.,0.,0.,0.,0.120387,0.,0.,0.,0.,0.,0.,0.,0.,0.,0.,0.,0.,0.,0.,0.,0.479788,0.521156,0.,0.,0.,0.,0.,0.070153,0.312293,0.,0.,0.,0.,0.,0.197226,0.380189,0.,0.,0.,0.,0.,0.930424,0.,0.,0.,0.,0.,0.,0.,0.,0.,0.,0.,0.,0.,0.,0.,0.,0.,0.,0.288834,0.084746,0.,0.,0.,0.,0.,0.,0.,0.,0.,0.619736,0.23074,0.285027,0.,0.,0.619736,0.,0.,0.,0.,0.619736,0.,0.,0.,0.,0.489783,0.,0.,1.114061,0.,0.,0.,1.114061,0.,1.114061,0.,0.,0.,0.135555,0.,0.,0.,0.,0.,0.,0.,0.,0.217278,0.,0.,0.156861,0.077149,0.570579,0.,0.,0.,0.,0.,0.,0.,0.,0.,0.,0.,0.167149,0.,0.,0.,0.,0.,0.,0.,0.,0.,0.,0.,0.,0.,0.,0.,0.,0.,0.,0.,0.,0.,0.,0.,0.,0.,0.,0.,0.,0.,0.919688,0.,0.,0.,0.,0.094782,0.,0.,0.,0.,0.,0.860217,0.769942,0.,0.,0.,0.,0.159718,0.,0.,0.,0.,0.,0.,0.523655,0.693201,0.,0.,0.,0.,0.266718,0.,0.,0.,0.,0.,0.,0.,0.,0.,0.,0.,0.135995,0.03288,0.,0.,0.560133,0.,0.,0.,0.,0.,0.,0.,0.,0.,0.,0.,0.,0.,0.,0.487526,0.,0.,0.,0.,0.144739,0.,0.,0.,0.,0.,0.,0.,0.,0.,0.476988,0.,0.,0.,0.,0.,0.,0.,0.,0.,0.,0.,0.,0.,0.,0.,0.,0.,0.,0.,0.,0.,0.,0.,0.,0.,0.,0.,0.,0.,0.,0.,0.,0.,0.,0.,0.,0.,0.,0.,0.,0.,0.,0.,0.,0.,0.,0.,0.,0.,0.,0.,0.,0.,0.,0.,0.,0.,0.,0.,0.,0.77934,0.77934,0.,0.,0.595708,0.428705,0.,0.,0.,0.,0.,0.,0.,0.,0.,0.,0.,0.,0.189124,0.127921,0.,0.,0.,0.,0.,0.,0.,0.,0.,0.529816,0.464689,0.,0.,0.,0.,0.,0.207271,0.,0.,0.,0.,0.,0.253258,0.,0.373638,0.,0.,0.,0.,0.,0.,0.,0.,0.,0.,0.,0.,0.,0.,0.,0.,0.,0.063476,0.,0.,0.,0.,0.,0.,0.,0.,0.,0.,0.,0.,0.,0.,0.628794,0.,0.,0.,0.,0.628794,0.,0.,0.,0.,0.142931,0.,0.,0.,0.,0.,0.,0.,0.,0.,0.,0.,0.521618,0.,0.521618,0.,0.18958,0.,0.,0.,0.,0.,0.,0.,0.,0.,0.,0.,0.,0.,0.412442,0.438781,0.,0.,0.,0.,0.,0.,0.271115,0.,0.,0.,0.,0.,0.112774,0.,0.,0.,0.,0.,0.,0.,0.,0.485892,0.,0.,0.,0.,0.,0.,0.,0.,0.,0.,0.,0.,0.,0.,0.,0.,0.,0.,0.,0.,0.,0.,0.,0.,0.,0.,0.,0.,0.,0.,0.,0.,0.,0.,0.,0.,0.,0.,0.,0.,0.,0.987589,0.,0.,0.,0.,0.,0.,0.,0.,0.,0.,0.,0.,0.,0.,0.,0.,0.,0.,0.,0.,0.,0.,0.,0.,0.,0.,0.,0.,0.,0.,0.,0.,0.,0.047442,0.,0.,0.,0.,0.,0.,0.,0.,0.,0.,0.,0.,0.,0.,0.,0.,0.,0.,0.,0.823667,0.,0.,0.,0.,0.,0.,0.,0.,0.,0.,0.,0.,0.,0.,0.,0.,0.50695,0.,0.,0.,0.528252,0.,0.,0.,0.,0.,0.,0.,0.,0.316911,0.,0.,0.512911,0.,0.,0.,0.,0.,0.,0.726233,0.,0.,0.,0.,0.,0.,0.,0.,0.,0.,0.,0.,0.,0.,0.,0.,0.,0.,0.,0.,0.,0.,0.,0.,0.,0.743341,0.,0.,0.,0.,0.,0.,0.,0.,0.,0.,0.,0.,0.,0.,0.,0.,0.,0.,0.,0.,0.,0.,0.,0.,0.,0.,0.,0.,0.,0.,0.,0.,0.,0.,0.,0.,0.,0.,0.,0.,0.,0.,0.,0.,0.,0.,0.,0.,0.,0.,0.,0.,0.,0.633034,0.888741,0.919464,0.919464,0.,0.,0.,0.,0.,0.316752,0.,0.,0.,0.,0.,0.,0.,0.,0.,0.,0.211333,0.,0.,0.,0.211333,0.,0.097616,0.63432,0.,0.,0.,0.,0.,0.,0.,0.,0.,0.,0.,0.,0.,0.,0.,0.,0.,0.,0.584441,0.,0.,0.,0.543132,0.452192,0.,0.,0.,0.,0.,0.,0.543132,0.,0.,0.,0.,0.,0.,0.,0.,0.,0.,0.43538,0.,0.,0.,0.,0.,0.,0.,0.,0.,0.,0.,0.,0.,0.,0.,1.099744,0.,0.,0.,0.,0.,0.,0.,0.,0.,0.,0.,0.,0.23212,0.23212,0.,0.,0.23212,0.,0.,0.,0.,0.,0.,0.,0.,0.79695,0.,0.,0.,0.,0.,0.,0.,0.,0.,0.,0.,0.,0.,0.,0.,0.202561,0.,0.,0.,0.,0.,0.,0.,0.,0.,0.,0.,0.,0.,0.407365,0.,0.,0.,0.,0.,0.,0.,0.,0.,0.,0.,0.,0.,0.,0.,0.,0.,0.069973,0.,0.,0.,0.,0.,0.,0.,0.,0.,0.,0.,0.507952,0.,0.,0.,0.,0.,0.,0.,0.,0.,0.,0.,0.,0.,0.,0.,0.,0.,0.,0.,0.,0.,0.,0.,0.,0.,0.,0.,0.,0.,0.,0.,0.,0.,0.,0.,0.,0.,0.,0.,0.,0.,0.,0.,0.,0.,0.,0.,0.,0.,0.,0.,0.,0.,0.154657,0.,0.,0.,0.,0.,0.,0.,0.,0.,0.,0.,0.,0.,0.,0.,0.,0.,0.,0.,0.,0.,0.,0.,0.,0.,0.,0.,0.,0.,0.043326,0.,0.,0.,0.558257,0.,0.,0.,0.,0.,0.,0.,0.095892,0.,0.,0.,0.,0.,0.,0.,0.,0.,0.,0.,1.923778,0.555812,0.551745,0.,0.,0.,0.,0.,0.,0.,0.793867,0.,0.,0.,0.,0.,0.,0.,0.,0.213024,0.,0.,0.,0.,0.,0.,0.,0.,0.,0.753627,0.,0.,0.,0.,0.,0.,0.,0.,0.,0.,0.,0.,0.,0.,0.135592,0.,0.,0.,0.460394,0.169844,0.,0.,0.,0.,0.,0.649941,0.,0.,0.317701,0.,0.,0.64954,0.235166,0.,0.,0.,0.,0.,0.,0.,0.,0.,0.,0.,0.,0.,0.,0.,0.,0.,0.,0.,0.,0.,0.,0.,0.,0.,0.,0.,0.,0.,0.,0.,0.,0.,0.024035,0.,0.,0.,0.,0.,0.,0.,0.,0.,0.,0.,0.,0.,0.,0.,0.147437,0.,0.147437,0.,0.,0.,0.,0.,0.,0.,0.,0.,0.,0.,0.,0.,0.,0.,0.,0.,0.,0.,0.,0.292782,0.,0.,0.,0.,0.,0.,0.,0.156106,0.292782,0.,0.,0.292782,0.,0.,0.,0.,0.,0.,0.,0.,0.,0.,0.,0.,0.,0.,0.,0.,0.125931,0.099176,0.027311,0.,0.,0.,0.,0.,0.,0.,0.,0.,0.,0.,0.,0.,0.,0.,0.,0.,0.509509,0.,0.,0.,0.,0.,0.,0.,0.,0.,0.,0.,0.,0.,1.117066,0.140892,0.,0.,0.,1.117066,0.,0.,0.,0.,0.,0.,0.,0.,0.,0.,0.,0.,0.,0.,0.,0.,0.,0.,0.,0.,0.393713,0.913619,0.,0.,0.,0.,0.,0.,0.,0.,0.,0.,0.,0.,0.275162,0.,0.,0.,0.,0.,0.,0.,0.,0.,0.,0.,0.,0.,0.,0.,0.,0.,0.,0.,0.,0.,0.,0.,0.,0.,0.,0.,0.,0.322558,0.,0.,0.,0.,0.,0.,0.,0.,0.,0.,0.,0.,0.,1.151995,0.101159,0.,0.,0.,0.,0.467294,0.,0.,0.575174,0.,0.,0.,0.,0.,0.,0.129677,0.,0.,0.,0.,0.,0.,0.,0.,0.,0.,0.,0.,0.395474,0.541088,0.,0.,0.,0.,0.,0.,0.,0.,0.,0.,0.,0.,0.,0.,0.,0.,0.368423,0.,0.,0.,0.,0.,0.,0.,0.,0.,0.,0.,0.,0.,0.,0.,0.,0.,0.503573,0.,0.,0.,0.,0.,0.,0.058823,0.,0.,0.,0.,0.,0.,0.,0.,0.937194,0.,0.,0.,0.929424,1.807382,0.,0.,0.,0.,0.279699,0.063581,0.,0.,0.,0.,0.,0.,0.,0.,0.,0.,0.,0.,0.,0.,0.,0.,0.123558,0.211923,0.279699,0.,0.,0.,0.,0.,0.,0.,0.,0.,0.,0.,0.,0.,0.,0.,0.,0.,0.,0.,0.,0.,0.,0.,0.,0.,0.,0.,0.,0.,0.,0.,0.,0.,0.,0.,0.,0.,0.,0.,0.,0.,0.,0.,0.,0.,0.,0.,0.,0.,0.,0.,0.,0.,0.,0.,0.,0.,0.,0.,0.,0.,0.,0.,0.,0.,0.,0.,0.,0.107638,0.,0.,0.,0.,0.,1.728467,2.315586,2.352114,2.315586,2.352114,0.,0.,0.,0.,0.,0.,0.,0.,0.,0.,0.,0.,0.,0.199525,0.,0.,0.,0.398902,0.,0.,0.,0.,0.,0.,0.,0.,0.,0.,0.,0.,0.,0.,0.,0.,0.,0.,0.598247,0.,0.,0.,0.,0.,0.,0.,0.304372,0.,0.,0.,0.,0.,0.,0.,0.,0.,0.,0.,0.,0.869447,0.,0.,0.,0.,0.,0.,0.,0.,0.,0.,0.,0.,0.,0.,0.,0.,0.050957,0.562322,0.,0.,0.,0.,0.,0.,0.,0.,0.,0.,0.,0.,0.,0.,0.,0.,0.,0.10257,0.,0.,0.,0.,0.081174,0.,0.,0.,0.,0.,0.,0.,0.,0.,0.,0.,0.,0.,0.,0.556139,0.,0.,0.430447,0.,0.,0.,0.,0.,0.,0.,0.,0.,0.,0.,0.,0.,0.,0.,0.,0.,0.,0.,0.863584,0.,0.,0.,0.,0.259649,0.483396,0.863584,0.,0.,0.,0.,0.,0.,0.,0.819309,0.,0.,0.,0.,0.262965,0.530222,0.,0.,0.,0.,0.,0.,0.229887,0.,0.,0.,0.,0.,0.,0.,0.,0.,0.,0.145836,0.,0.,0.,0.,0.,0.,0.,0.,0.367917,0.,0.,0.,0.,0.197121,0.,0.,0.915711,0.323484,0.,0.,0.,1.052757,0.,0.,0.,0.,0.,0.,0.,0.,0.,0.,0.,0.,0.,0.,0.,0.042218,0.,0.,0.,0.,0.,0.578159,0.,0.,0.,0.,0.,0.197801,0.,0.,0.,0.,0.,0.,0.,0.173973,0.,0.,0.,0.,0.613543,0.365335,0.,0.,0.,0.,0.613543,0.364721,0.,0.,0.,0.,0.256372,0.,0.,0.,0.,0.,0.256372,0.,0.,0.,0.,0.,0.,0.,0.142191,0.,0.,0.,0.,0.,0.,0.,0.,0.,0.,0.,0.,0.,0.,0.,0.,0.,0.,0.515068,0.335987,0.,0.,0.515068,0.335987,0.,0.,0.,0.,0.,0.,0.,0.,0.,0.,0.,0.,0.,0.,0.,0.,0.,0.,0.515068,0.335987,0.,0.,0.515068,0.335987,0.,0.,0.,0.,0.325951,0.,0.,0.,0.,0.,0.,0.,0.,0.,0.,0.,0.,0.207315,0.,0.,0.,0.,0.,0.,0.,0.,0.,0.,0.,0.,0.,0.184576,0.201356,0.201356,0.,0.184576,0.,0.,0.,0.475926,0.,0.,0.,0.,0.,0.,0.,0.,0.,0.,0.,0.,0.,0.,0.,0.,0.,0.,0.,0.,0.,0.,0.,0.,0.,0.,0.,0.,0.,0.,0.510464,0.471233,0.,0.,0.,0.,0.,0.061181,0.,0.,0.,0.,0.,0.,0.,0.,0.,0.,0.350836,0.,0.,0.,0.,0.350836,0.,0.,0.,0.,0.,0.,0.,0.,0.,0.,0.,0.,0.,0.,0.,0.,0.,0.,0.442295,0.57385,0.,0.,0.,0.442295,0.,0.,0.,0.,0.,0.,0.,0.,0.,0.,0.,0.,0.,0.,0.19809,0.348781,0.,0.,0.,0.348781,0.442295,0.,0.,0.,0.,0.,0.,0.,0.,0.,0.,0.,0.,0.,0.,0.,0.,0.,0.,0.,0.,0.,0.,0.,0.,0.,0.387957,0.,0.,0.,0.,0.,0.,0.,0.042121,0.,0.,0.,0.,0.,0.,0.,0.,0.,0.,0.,0.,0.419634,0.,0.,0.419634,0.,0.,0.338041,0.,0.,0.,0.063974,0.,0.,0.,0.,0.,0.,0.,0.,0.,0.,0.,0.225763,0.,0.209133,0.225763,0.,0.,0.,0.,0.646032,0.,0.,0.,0.,0.,0.,0.,0.,0.,0.,0.,0.,0.398361,0.,0.,0.,0.716526,0.395936,0.,0.,0.,0.,0.,0.,0.740297,0.,0.,0.,0.,0.,0.740296,0.,0.,0.,0.,0.,0.26505,0.,0.,0.,0.,0.,0.280011,0.,0.,0.,0.,0.,0.280011,0.362092,0.,0.,0.,0.,0.740297,0.362092,0.,0.,0.,0.,0.740296,0.353441,0.,0.,0.,0.,0.,0.,0.,0.,0.,0.,0.,0.,0.,0.,0.,0.,0.,0.,0.,0.,0.,0.,0.,0.,0.,0.,0.,0.,0.,0.,0.,0.,0.,0.,0.,0.,0.311267,0.,0.,0.,0.,0.,0.,0.,0.,0.,0.,0.,0.,0.,0.,0.,0.,0.,0.812957,0.,0.,0.,0.,0.,0.,0.,0.,0.,0.,0.,0.,0.,0.,0.,0.,0.,0.,0.714581,0.,0.,0.,0.,0.,0.,0.,0.,0.,0.,0.,0.,0.,0.,0.,0.,0.,0.,0.,0.,0.,0.,0.,0.193522,0.,0.,0.,0.,0.,0.,0.,0.,0.,0.,0.794945,0.,0.,0.,0.,0.,0.,0.,0.,0.,0.,0.,0.,0.945248,0.,0.,0.,0.,0.,1.457833,0.,0.,0.,0.,0.,0.330227,0.,0.,0.,0.,0.330227,0.010439,0.,0.,0.,0.,0.,0.,0.,0.,0.,0.,0.,0.,0.,0.191578,0.662846,0.,0.,0.,0.,0.,0.,0.,0.,0.,0.,0.,0.,0.,0.,0.,0.,0.042331,0.,0.,0.,0.,0.,0.,0.,0.,0.,0.,0.,0.,0.,0.,0.,0.,0.,0.,0.,0.,0.228293,0.,0.,0.,0.,0.,0.,0.,0.,0.,0.,0.,0.016888,0.,0.,0.,0.105596,0.164488,0.,0.,0.,0.,0.,0.,0.,0.161248,0.,0.,0.,0.161248,0.168233,0.,0.,0.,0.,0.,0.,0.,0.,0.,0.,0.530765,0.,0.,0.296295,0.530765,0.,0.,0.,0.,0.,0.,0.,0.,0.,0.,0.,0.812272,0.316776,0.234659,0.,0.,0.812272,0.316776,0.,0.,0.,0.316776,0.,0.,0.,0.,0.,0.,0.,0.,0.,0.821296,0.,0.,0.,0.821296,0.,0.,0.,0.,0.493479,0.,0.,0.,0.,0.,0.,0.176697,0.,0.,0.,0.,0.,0.,0.,0.,0.085074,0.,0.,0.,0.,0.,0.176697,0.,0.,0.,0.,0.,0.,0.,0.444145,0.,1.683296,1.911289,2.485068,1.911289,2.485068,0.,0.,0.,0.,0.,0.,0.606092,0.,0.,0.,0.,0.,0.,0.,0.746531,0.289404,0.,0.,0.,0.,0.,0.,0.,0.242546,1.104615,0.,0.,0.,0.,0.710114,0.,0.,0.,0.,0.,0.702358,0.,0.,0.,0.,0.,0.228416,0.,0.,0.,0.,0.,0.226283,0.,0.,0.,0.,0.,0.,0.,0.,0.,0.,0.,0.,0.,0.,0.,0.,0.,0.,0.,0.271661,0.,0.074626,0.,0.,0.,0.,0.,0.,0.,0.,0.,0.,0.,0.,0.,0.,0.,0.,0.,0.,0.,0.,0.031018,0.,0.,0.,0.327733,0.,0.262721,0.,0.,0.,0.,0.,0.,0.35539,0.,0.,0.,0.,0.,0.,0.629779,0.,0.,0.,0.,0.,0.,0.,0.,0.,0.,0.,0.,0.,0.629779,0.,0.,0.,0.,0.,0.,0.629779,0.269885,0.,0.,0.,0.,0.,0.269885,0.,0.,0.,0.,0.,0.,1.016358,0.,1.26354,0.,0.,1.26354,0.,0.,1.26354,0.,0.,0.,0.,0.772759,0.95594,0.,0.,0.,0.,0.,0.,0.,0.,0.,0.229551,0.,0.,0.229551,0.,0.,0.,0.,0.,0.,0.,0.,0.,0.,0.,0.085902,0.,0.,1.699619,0.,0.,0.,2.100456,0.,0.,0.,0.741609,0.,0.,0.,0.,0.,0.,0.,0.,0.,0.,0.,0.,0.,0.,0.,0.,0.,0.,0.,0.,0.,0.,0.,0.,0.,0.111519,0.,0.,0.,0.,0.827243,0.,0.,0.,0.,0.,0.,0.,0.,0.,0.,0.,0.,0.,0.,0.,0.,0.,0.,0.,0.,0.,0.,0.,0.,0.,0.,0.,0.,0.,0.303241,0.,0.,0.,0.,0.,0.,0.,0.,0.,0.,0.,0.,0.,0.,0.,0.,0.,0.,0.,0.,0.,0.,0.,0.,0.,0.,0.,0.,0.,0.,0.,0.,0.,0.,0.,0.,1.056085,1.419913,0.,0.,0.,0.,0.,0.151266,0.,0.,0.,0.,0.,0.,0.,0.,0.,0.,0.,0.,0.,0.,0.,0.224606,0.,0.,0.018532,0.,0.,0.,0.,0.,0.,0.,0.,0.,0.,0.,0.,0.273125,0.,0.,0.,0.,0.,0.,0.,0.,0.,0.,0.,0.,0.,0.,0.,0.,0.,0.,0.,0.,0.,0.,0.,0.,0.,0.,0.,0.,0.,0.056464,0.,0.479534,0.629382,0.,0.,0.,0.,0.,0.,0.25676,0.,0.,0.175605,0.,0.,0.,0.,0.,0.,0.,0.,0.,0.,0.,0.,0.,0.,0.,0.,0.,0.275029,0.,0.278775,0.657138,0.,0.,0.,0.,0.,0.103005,0.,0.,0.,0.,0.,0.,0.,0.,0.,0.,0.,0.,0.,0.,0.,0.,0.,0.,0.,0.429055,0.,0.,0.,0.698631,0.,0.,0.,0.,0.,0.408244,0.,0.,0.,0.,0.,0.,0.,0.,0.,0.,0.,0.,0.,0.,0.,0.,0.,0.,0.,0.,0.,0.,0.,0.,0.,0.,0.,0.,0.,0.,0.070006,0.,0.,0.,0.,0.,0.,0.,0.,0.,0.,0.,0.,0.,0.,0.,0.,0.229971,0.,0.,0.,0.,0.,0.,0.,0.076134,0.061618,0.055371,0.,0.076134,0.,0.,0.,0.,0.,0.,0.,0.,0.,0.,0.,0.,0.,0.,0.,0.,0.,0.,0.,0.,0.,0.,0.,0.,0.,0.,0.,0.,0.,0.,0.,0.,0.,0.,0.,0.,0.,0.,0.,0.,0.,0.,0.,0.,0.,0.,0.,0.,0.,0.,0.,0.,0.,0.,0.,0.,0.,0.,0.,0.388085,0.,0.275614,0.,0.,0.,0.,0.459518,0.338707,0.,0.,0.,0.449134,0.393981,0.,0.,0.,0.,0.,0.44981,0.,0.,0.,0.353837,0.,0.,0.,0.,0.,0.,0.,0.270517,0.30354,0.,0.,0.,0.,0.,0.,0.,0.24996,0.,0.,0.,0.,0.,0.931609,0.,0.435428,0.,0.,0.,0.,0.,0.,0.,0.,0.548812,0.,0.,0.,0.,0.,0.66613,0.,0.,0.,0.,0.,0.,0.,0.,0.,0.,0.,0.,0.,0.,0.,0.233626,0.,0.,0.,0.,0.,0.,0.,0.,0.,0.,0.,0.,0.,0.,0.,0.,0.,0.,0.,0.,0.,0.,0.,0.,0.,0.,0.,0.,0.,0.,0.203678,0.,0.,0.,0.,0.,0.,0.,0.,0.,0.,0.,0.927783,0.636929,0.,0.,0.,0.,0.,0.,0.,0.,0.,0.750086,0.,0.,0.,0.,0.,0.750086,0.,0.,0.,0.,0.,0.,0.,0.,0.507472,0.,0.,0.,0.,0.,0.,0.,0.,0.,0.,0.476016,0.,0.,0.,0.,0.,0.,0.,0.,0.,0.,0.,0.,0.360162,0.373424,0.,0.373424,0.,0.,0.360162,0.,0.,0.,0.,0.,0.,0.,0.,0.,0.,0.,0.,0.,0.,0.,0.,0.,0.,0.,0.,0.,0.,0.,0.741712,0.,0.,0.,0.,0.,0.,0.,0.,0.,0.,0.,0.023249,0.,0.,0.,0.,0.,0.,0.,0.,0.,0.,0.,0.,0.,0.,0.,0.,0.,0.,0.,0.,0.,0.,0.,0.,0.,0.,0.,0.,0.,0.,0.384013,0.,0.,0.,0.,0.,0.,0.,0.,0.,0.,0.,0.434168,0.,0.,0.,0.,0.,0.,0.,0.,0.,0.,0.,0.,0.,0.084309,0.,0.,0.,0.,0.,0.,0.,0.,0.,0.,0.,0.,0.,0.,0.728171,0.,0.,1.245187,0.,0.,0.404966,0.,0.,0.,0.,0.,0.,0.,0.,0.,0.781677,0.,0.,0.,0.,0.,0.,0.,0.,0.,0.,0.12637,0.15432,0.,0.,0.,0.,0.,0.,0.,0.,0.,0.,0.,0.,0.,0.,0.98357,0.,0.921423,0.,0.,0.,0.,0.,0.,0.407735,0.,0.,0.,0.,0.,0.77586,0.,0.569045,0.522262,0.,0.,0.293651,0.,0.389607,0.,0.,0.,0.,0.,0.,0.,0.,0.,0.,0.,0.781253,0.,0.,0.,0.,0.,0.,0.,0.,0.,0.,2.002186,0.,0.,0.,0.,0.,0.,0.,0.,0.,0.,0.,0.,0.,0.799621,0.,0.,0.,0.,0.,0.,0.,0.,0.,0.,0.,0.,0.,0.,0.,0.,0.,0.,0.,0.,0.,0.,0.,0.,0.,0.21275,0.,0.640263,0.,0.,0.,0.,0.,0.,0.,0.,0.,0.605371,0.,0.,0.,0.,0.,0.,0.,0.,0.,0.,0.545506,0.,0.,0.,0.616136,0.,0.,0.,0.616136,0.,0.,0.,0.,0.,0.,0.,0.201574,0.,0.,0.,0.616136,0.,0.,0.,0.,0.,0.,0.,0.,0.,0.,0.,0.,0.,0.,0.,0.,0.,0.,0.,0.,0.,0.,1.821094,0.775868,0.,0.,0.,0.,0.,0.,0.,0.,0.,0.,0.,0.,0.125554,0.,0.,0.,0.,0.,0.,0.,0.120767,0.,0.,0.,0.,0.,0.,0.24436,0.,0.,0.,0.572444,0.,0.,0.,0.572444,0.439471,0.,0.,0.,0.059392,0.,0.,0.,0.,0.,0.,0.,0.,0.758027,0.129958,0.,0.,0.,0.,0.,0.,0.,0.378372,0.,0.,0.,0.,0.,0.,0.,0.,0.,0.,0.,0.,0.,0.,0.,0.,0.,0.,0.,0.,0.,0.,0.,0.,0.,0.,0.,0.757074,0.,0.,0.,0.,0.,0.,0.,0.,0.,0.,0.,0.,0.,0.,0.,0.394995,0.348683,0.,0.,0.321314,0.,0.,0.422523,0.,0.,0.,0.422523,0.,0.,0.214212,0.,0.,0.,0.722296,0.,0.,0.,0.,0.,0.,0.,0.,0.,0.,0.,0.,0.,0.,0.,0.,0.,0.,0.,0.,0.,0.,0.,0.,0.,0.,0.,0.,0.,0.,0.,0.,0.,0.,0.,0.,0.,0.,0.,0.,0.,0.,0.,0.,0.,0.,0.,0.,0.,0.,0.501624,0.,0.,0.,0.,0.,0.501624,0.,0.,0.,0.,0.,0.526933,0.,0.,0.,0.,0.,0.526933,0.,0.,0.,0.,0.,0.,0.,0.,0.,0.,0.,0.,0.,0.721242,0.,0.,0.,0.336385,0.,0.,0.,0.336385,0.,0.,0.,0.119389,0.,0.,0.,0.,0.,0.,0.,0.,0.270038,0.,0.,0.,0.,0.,0.,0.,0.,0.,0.,0.,0.,0.,0.,0.,0.,0.,0.,0.,0.,0.,0.,0.,0.,0.,0.,0.674681,0.,0.,0.,0.768758,0.,0.556977,0.,0.,0.,0.,0.,0.524629,0.,0.,0.,0.,0.,0.,0.,0.291553,0.,0.,0.,0.,0.,0.,0.,0.,0.,0.,0.,0.,0.742032,0.,0.,0.,0.,0.,0.,0.,0.,0.,0.,0.,0.248326,0.,0.,0.,0.248326,0.,0.,0.,0.05075,0.228329,0.,0.,0.,0.,0.,0.,0.,0.,0.,0.,0.,0.,0.,0.,0.,0.,0.,0.,0.,0.,0.,0.,0.,0.,0.,0.,0.,0.,0.,0.,0.,0.,0.,0.,0.,0.,0.,0.,0.,0.,0.,0.,0.,0.,0.,0.,0.,0.,0.,0.,0.,0.,0.,0.,0.,0.,0.,0.,0.,0.,0.,0.,0.713095,0.505485,0.,0.,0.505485,0.,0.,0.,0.713095,0.,0.,0.,0.505485,0.,0.,0.,0.,0.,0.,0.,0.,0.350035,0.,0.,0.189206,0.,0.,0.,0.,0.|,|,0.,0.,0.,0.
H|0.,0.,0.,0.,0.,0.,0.,0.,0.,0.,0.,0.,0.,0.,0.,0.,0.,0.,0.,0.,0.,0.,0.,0.,0.,0.,0.,0.,0.,0.,0.,0.,0.,0.,1.058378,0.,0.,0.,0.,0.,0.,0.,0.,0.,0.,0.,0.,0.,1.635512,0.,0.,0.,0.,0.,0.,0.,0.,0.,1.033506,0.,0.,0.,0.,0.,0.,0.823428,0.,0.,0.,0.,0.,0.,0.,0.,0.,0.,0.,0.,0.,0.,0.,1.071693,0.,0.,1.074789,0.,0.,0.,0.,0.,0.,1.786683,0.,0.,0.,0.,0.,0.,0.,0.,0.,0.,0.,0.,0.,0.,1.295911,0.,0.,0.,0.,0.,0.,0.,0.,0.,0.,0.,0.,0.,0.,1.845459,0.,0.,0.,0.,0.,0.,0.,0.,0.,0.,0.,0.,0.,0.,1.015546,0.,0.,0.,1.461627,0.,0.,0.,0.,0.,1.483046,0.,0.,1.149199,0.,0.,0.,1.942891,0.,0.,0.,0.,0.,0.,0.,0.,0.,0.,0.,0.,0.760574,0.,0.,0.,0.,0.,0.,0.,0.,0.,0.,0.,0.,0.,0.,0.,0.,0.,0.,1.329222,0.,0.,0.,0.,0.,0.,0.,0.,0.,0.,0.,0.,0.,0.,0.,1.293762,0.,0.,0.,0.,0.,0.,0.,0.,0.,0.,0.,0.,0.,0.,0.,0.,0.,2.072772,0.,1.713255,0.,0.,0.,0.,0.,0.,0.,0.,0.,0.,0.,0.,0.,0.,0.,0.,1.449041,0.,0.,0.,0.,0.,0.,1.597218,1.326068,0.,0.,0.,0.,0.,0.,0.,0.,0.,0.,1.677329,0.,0.,0.,0.,0.,0.,0.,0.,1.770397,0.,1.814299,0.,0.,0.,0.,0.,0.,0.,0.,0.,0.,0.,0.,0.,0.,0.,0.,0.,0.,0.,0.,0.,1.091772,0.,0.,0.,0.,0.,0.,0.,0.,0.,0.,0.,0.,0.,0.,0.,0.,0.,0.,0.,0.,0.,0.,1.23675,0.,0.,0.,0.,0.,0.,0.,0.,0.,0.,0.,0.,0.,0.,0.,0.,0.,0.,0.,1.261573,0.,0.,0.,0.,0.,0.,0.,0.,0.,0.,0.,0.,0.,0.,0.,0.,0.,0.,0.,0.,0.,0.,0.,0.,0.,0.,0.,0.,0.,0.,0.,0.,0.,0.,0.,0.,0.,0.,0.,0.,0.,0.,0.,0.,0.,0.809775,0.,0.,0.,0.,0.,0.,0.,0.,0.,0.,1.437536,0.,0.,0.,0.,1.701852,0.,0.,1.351035,0.,0.,0.,0.,0.,0.,0.,0.,0.,1.418851,0.,0.,0.,0.,0.,0.,0.,0.,0.,0.,0.,0.,0.,0.,0.,0.,1.921692,1.921692,0.,0.,0.,0.,0.,0.,0.,0.,0.,0.,0.,0.,0.,0.,0.,0.,1.174222,0.,0.,0.,0.,1.450516,0.,0.,0.,0.990087,0.,0.,0.,0.,0.,0.,0.,0.,0.,0.,0.,0.,0.,0.,0.,0.,0.,0.,0.,0.,0.,0.,0.,0.,0.,0.,1.223079,0.,0.,2.072954,0.,2.072955,0.,0.,0.,0.,0.,0.,0.,0.,0.,0.,0.,0.,0.,0.,0.,0.,0.,0.,0.,0.,0.,0.,0.,0.,0.,0.,0.,0.,0.,0.,0.,0.,0.,0.,0.,0.,0.,0.,0.,0.,0.,0.,0.,0.,0.,0.,0.,0.,0.,0.,0.,0.,0.,0.,0.,0.,0.,0.,0.,0.,0.,0.,0.,0.,0.,0.,0.,0.,0.,0.,0.,0.,0.,0.,0.812218,0.,0.,0.971219,0.,0.,0.,0.,0.,0.,0.,0.,0.,0.,0.,0.,0.,0.,0.,0.,0.,0.,0.,0.,0.,0.,0.,0.,0.,0.,0.,0.,0.,0.,0.,0.,0.,0.,0.,0.,0.,0.,0.,0.,0.,0.,0.,0.,0.,0.,0.,0.,0.,0.,0.,0.,0.,0.,0.,0.,0.,1.068234,0.,0.,0.,1.337661,1.332414,0.,0.,0.,0.,0.,0.,0.,0.,0.,0.,1.020041,0.,0.,0.,0.,1.017525,0.,0.,0.,0.,0.,0.,0.,1.306998,0.,0.,0.,0.,0.,0.,0.,0.,0.943352,0.,0.,0.,0.,0.,0.,0.,0.,0.,0.,0.,0.,0.,0.,0.,0.,0.,0.,1.971092,0.,0.,0.,0.,0.,0.,0.,0.,0.,0.,0.,0.,0.,0.,0.,0.,0.,0.,0.,0.,0.,0.,0.,0.,0.,0.,0.,0.,0.,0.,0.,0.,0.,0.,0.,0.,0.,0.,0.,0.,0.,0.,0.,0.,0.,0.,1.073815,0.,0.,0.,0.,0.,0.,0.,0.,0.,0.,0.,0.,0.,0.,0.,0.,0.,0.,0.,0.,0.,0.,0.,0.,0.,0.,0.,0.,0.,0.,0.,0.,0.,0.,0.,0.,0.,0.,0.,0.,0.,0.,0.,0.,0.,0.,0.,0.,0.,0.,0.,0.,0.,0.,0.,0.,0.,0.,0.,0.,0.,0.,0.,0.,0.,0.,0.,0.,0.,0.,0.,0.,0.,0.,0.,0.,0.,0.,0.,0.,0.,0.,0.,0.,0.,0.,0.,0.,0.,0.,0.,0.,0.,0.,0.,0.,0.,0.,0.989133,0.,0.,0.,0.,0.,0.,0.,0.,0.,0.,0.,0.,0.,0.,0.,0.,0.,0.,1.233806,0.,0.,0.,0.,0.,0.,0.,0.,0.,0.,0.,0.,0.,0.,1.295911,0.,0.,0.,0.,0.,0.,0.,0.,0.,0.,0.,0.,0.,0.,0.,0.,0.,0.,0.,0.,0.,0.,0.,0.,0.,0.,0.,0.,0.901617,0.,0.,0.,0.,0.,0.,0.,1.248315,0.,0.,0.,0.,0.,0.,0.,1.392566,0.,0.,0.,0.,0.,0.,0.,0.,0.,1.682069,0.,0.,0.,0.,0.,0.,0.,0.,0.,0.,0.,0.,0.,0.,0.,0.,0.,0.,0.,0.,0.,0.,0.,0.,0.,0.,0.,0.,0.,0.,0.,0.,0.,0.,0.,0.|0.,0.,1.008267,0.,0.,0.,0.833332,0.,0.,0.,1.0644,0.,0.,0.,0.,0.,1.11391,0.,0.,0.,0.,0.,0.,0.,0.,0.,0.,0.,1.286813,0.,0.,0.,0.,0.,0.,1.240896,0.,0.,0.,0.,0.,0.,1.49468,0.,2.105374,0.,0.,0.,0.,1.21329,0.,0.,0.,0.,0.,0.,0.,0.,0.,0.,0.,0.,0.,0.,0.,0.901027,1.683545,0.,1.35568,0.,0.,1.164068,0.,0.,1.646666,1.646666,0.,0.,0.,0.,0.,0.,0.,0.,1.250752,0.,0.,0.,0.,0.,1.009964,0.,0.,1.577418,0.,0.,0.,0.,0.,0.,1.349274,0.,0.,0.,1.497286,1.349274,0.,0.,0.,0.,0.781684,0.75892,0.,0.,1.474948,1.258824,0.,0.,0.,1.256296,0.,0.,0.,0.,1.178413,1.221002,1.178413,1.221002,0.,0.,0.,0.,0.,0.,0.907964,0.,0.,0.,0.,0.,1.152137,1.253681,0.,0.,0.,0.,0.,0.,0.,1.581464,1.581464,1.62065,0.,0.,0.,1.113891,1.652234,1.192888,0.,1.292971,0.,0.,0.,0.,0.,0.,0.,0.,0.,0.,0.,0.,0.,0.,0.,1.412118,0.,0.,0.,0.,0.,0.,1.278922,0.,0.,0.,0.,0.,0.,0.,1.327204,0.,0.,0.,0.,0.,0.,0.,1.058746,1.878557,0.,0.,1.128948,1.149768,1.149768,0.,1.128948,1.149768,0.,0.,0.,0.,0.,0.,0.,1.037472,0.,0.,0.,0.,0.,0.,0.,0.,1.679348,0.,0.,0.,0.,0.,0.,0.,1.840973,0.,0.,0.,0.,0.,0.,0.,0.,0.,0.,0.,0.,0.,0.,0.,0.,0.,2.033611,0.,1.12619,0.,0.,0.,0.,0.,1.648907,0.,0.,0.,0.,0.,0.,0.,0.,1.314531,0.,0.,0.,0.979041,0.,1.475168,0.,0.,1.634152,0.,0.,0.,1.389065,0.,0.,0.,0.,0.,0.,0.,1.266641,0.,0.,0.,0.,0.,0.,0.,0.,0.,0.,0.,0.,0.,0.,0.,0.,0.,0.,0.,0.,0.,0.,1.244714,0.,0.,0.,0.,0.,0.,0.,1.314927,0.,0.,0.,1.46414,1.215637,0.,0.,0.,1.453364,0.,0.,0.,0.,0.,0.,0.,0.,0.,0.,0.,0.,0.,0.,0.,0.,0.,0.,0.,0.,0.,0.,0.,0.,0.,0.,0.,0.,1.399079,1.131546,0.,0.,0.,0.,0.,0.,1.25294,0.,0.,0.,0.,0.,0.,0.,0.84919,0.,1.053357,0.,0.,1.660995,0.,0.,0.,0.,0.,0.,0.,0.,0.,0.,0.,1.0644,0.,0.,0.,0.,0.,0.,0.,0.,0.,0.,0.,0.,0.,0.,0.,0.,0.,0.,0.,0.,0.,0.,0.,0.,0.,0.,0.,0.,0.,1.525151,0.,0.976944,0.,0.,0.,0.,0.,1.675064,0.,0.,0.,0.,0.,0.,0.,0.,0.,0.,0.973663,0.,0.,0.,0.,0.,0.,0.,0.,0.,0.,0.,0.,0.,0.,0.,1.023519,0.,0.,0.,0.,0.,0.,1.507404,1.709621,0.,0.,0.,0.,0.,0.,0.,1.481408,0.,0.,0.,0.,0.,0.,1.735266,0.,0.,0.,0.,0.,0.,0.,0.,0.,0.,0.,0.,0.,0.,0.,0.,0.,0.,0.,1.726646,0.,0.,0.,0.,0.,0.,0.,0.,0.,0.,0.,1.020406,0.,1.420331,0.,0.,0.,0.,0.,1.000845,0.,0.,0.,0.,0.,0.,0.,0.,0.,0.,1.090357,0.,0.,0.,0.,0.,0.,0.,0.,0.,0.,0.,0.,0.,0.,0.,0.,0.,0.,0.,0.,0.,0.,0.,0.,0.,0.,0.,0.,0.,0.,0.,0.,0.,0.,0.,0.,0.,0.,2.011061,0.,0.,0.,0.,0.,1.165546,0.,0.,0.,0.773366,0.,0.,1.211387,0.,0.,0.,0.,0.,0.,0.,0.,0.,0.,0.,0.,0.,0.,0.,0.,1.531987,0.,0.,0.,0.,0.,0.,0.,0.,0.,0.,0.,0.,1.484956,0.,0.,0.,1.008797,0.,0.,0.,0.,1.315961,0.,0.694962,0.,0.,0.,0.,0.,0.,0.,0.,0.,0.,0.,0.,0.,0.,1.195743,0.,1.144631,0.,0.,0.,0.,0.,0.,0.,1.58284,0.,0.,0.,1.168487,0.,0.,0.,0.,0.,0.,0.,0.,0.,1.670949,0.,0.,0.,0.,0.,0.,1.670949,0.,0.,0.,1.263786,0.,0.,0.,0.,1.010864,0.,0.,0.,0.,0.,0.,0.,0.,0.,0.,1.326709,0.,0.,0.,0.,0.,1.510583,0.,0.,0.,0.,1.366523,0.,0.,0.,0.,0.,0.,0.,0.,0.,0.,0.,0.,0.,0.,0.,0.830052,0.832447,1.014759,0.,0.,0.,0.,0.,0.,0.,0.,0.,0.,0.,0.,0.,0.,0.,0.,0.,0.,0.,0.,0.,0.,0.,0.,0.,0.,0.,0.,0.,1.292688,0.,0.,0.,0.,0.,0.,0.,0.,0.,0.,0.,0.,0.,0.,0.,0.,0.,0.,0.,0.,0.,0.,1.413099,0.,0.,0.,0.,0.,1.611083,0.,0.,0.,0.,0.,0.,0.,0.,0.,0.,0.,1.237268,0.,0.,0.,0.,0.,0.,0.,0.,0.,0.,0.,0.,0.,1.484802,0.,0.,0.,0.,0.,0.,0.,0.,0.,0.,0.,0.,0.,0.,0.,0.,0.,0.,0.,0.,0.,0.717768,0.,0.,0.,0.,0.,0.,0.,0.,0.,0.,0.,0.,0.,0.,0.,0.,0.,0.,1.57232,0.,0.,0.,0.,1.609482,1.609482,0.,0.,0.,0.,0.,0.,0.,0.,0.,1.196312,0.,0.,0.,0.,0.,1.792327,0.,0.,0.,0.,0.,0.,0.,0.,0.,0.,0.,0.,0.,0.,0.,0.,0.,0.,1.260962,0.,0.,0.,1.343201,0.,0.,0.,0.,0.,0.,0.,0.,0.,0.,0.,0.,0.,0.,0.,0.,0.,0.,0.,0.,0.,0.,1.753938,0.,0.,0.,0.,0.,0.,0.,0.,1.349274,0.,0.,0.,0.,0.,0.,0.,0.,0.,1.45964,0.,0.,0.,0.,0.,0.,0.,0.,0.,0.,0.,0.,0.,0.,0.,0.,0.,0.,0.,0.,0.,0.,0.,0.,0.,0.,0.,0.,0.,0.951309,0.,0.970701,0.,0.,0.,0.,0.,1.430393,0.,0.,0.,1.145955,0.,0.,0.,0.,0.,0.,0.,0.,0.,1.298589,0.,0.,0.,0.,0.,0.,0.,0.,0.,0.,0.,0.,0.,0.,0.,0.,0.,0.,0.,0.,1.195847,0.,1.304088,0.,0.,0.,0.,0.,0.,0.,0.,0.,0.,0.,0.,0.,0.,0.,0.,0.,0.,0.,1.389024,0.,0.,0.,0.,0.,0.,0.,0.,0.,0.,0.,0.,0.,1.178413,0.,0.,0.,0.,0.,0.,0.,0.,0.,0.,0.960447,0.,0.,0.,0.,1.220884,0.,0.,0.,0.,0.,0.,0.,0.,0.,0.,0.,0.,0.,0.,0.,1.2324,0.,0.,0.,0.,0.,0.,0.,0.,0.,0.,0.,0.,0.,0.,0.,0.,1.068221,0.,0.,0.,0.,0.,0.,0.,0.,0.,0.,0.,0.,0.,0.,1.581464,0.,1.270233,0.,0.,0.,0.,0.,1.630218,0.,0.,0.,0.,0.,0.,0.,0.,1.451797,0.,0.,0.,0.,0.,0.,0.,0.,0.,1.351372,0.,0.,0.,0.,0.,0.,0.,0.,0.,1.418047,0.,0.,0.,0.,0.,0.,0.,0.,0.,0.,0.,0.,0.,0.,0.,1.363646,1.363646,0.,0.,0.,1.677775,0.,0.,0.,0.,1.167038,0.949961,0.,0.,0.,0.,0.,0.,0.,0.,0.,0.,0.,0.,0.,0.,0.,0.,0.,0.,0.,0.,0.,0.,0.,0.,0.,0.,0.,0.,0.,0.,0.,0.,0.,0.,0.,0.,0.,0.,0.,0.,1.372171,0.,0.,0.,0.,1.561005,0.,0.,0.,0.,0.,0.,0.,0.,0.,0.,0.,0.,0.,0.,0.,0.,1.853576,0.,0.,0.,0.,0.,0.,0.,0.,0.,0.,0.,0.,0.,0.,0.,0.,0.,0.,0.,0.,0.,0.,0.,0.,0.771119,0.,0.,0.,0.,0.,0.,0.,0.,1.336138,0.,0.,1.336138,0.,1.410924,0.,0.,0.,0.,0.,0.,0.,0.,1.847964,0.,0.,0.,0.,0.,0.,0.,1.629879,1.629879,0.,1.397984,0.,0.,0.,1.710121,0.,0.,0.,0.,0.,0.,0.,0.,0.,1.798111,0.,0.,0.,0.,0.,0.,0.,0.,0.,0.,0.,0.,0.,0.,0.961629,0.,0.,0.,0.,0.,0.,0.,0.,0.,0.,0.,0.,0.,0.,0.,0.,0.,0.,0.,0.,0.,0.,0.,1.403311,0.,0.,0.,0.,0.,0.,0.,0.,1.39921,0.,0.,0.,0.,0.,0.,0.,0.,0.,0.,0.,0.,0.,0.,0.,0.,0.,0.,0.,0.,0.,0.,0.,0.,0.,0.,0.,0.,0.,0.,0.,0.,0.,0.,0.,0.,0.,0.,0.,0.,0.,0.,0.,0.,0.,0.,0.,0.,0.,0.,0.,0.,0.,0.,0.,0.,0.,0.,0.,1.896435,0.,0.,0.,0.,0.,0.,0.,0.,0.,0.,0.,0.,0.,0.,0.,1.02631,0.,0.,0.,0.,0.,0.,0.,0.,0.,0.,0.,0.,0.,0.,0.,1.136136,0.,0.,0.,0.,0.,0.,0.,0.,0.,0.,0.,0.,0.,0.,0.,0.,0.,0.,0.,0.,0.,0.,0.,0.,0.,0.,0.,0.,0.,0.,0.,0.,0.,0.,0.,0.,0.,0.947523,0.,0.,0.,0.,0.,0.,0.,0.,0.,0.,0.,0.,0.,0.,0.,0.,0.,1.248338,0.,0.,0.,0.,0.,0.,0.,0.,0.,0.,0.,1.200205,0.,0.,0.,1.40928,0.,0.,0.,0.,0.,0.,0.,1.840973,0.,0.,0.,0.,0.,0.,0.,0.770004,0.,0.,0.,0.,0.,0.,0.,0.,0.,0.,1.600891,0.,0.,0.,0.,0.,0.,0.,0.,0.,0.,0.,0.,0.,0.,0.,0.,0.,0.,0.,0.,0.,0.,0.,1.600891,0.,0.,0.,0.,0.,0.,0.,0.,0.,0.,0.,0.,0.,0.,0.,1.433754,0.,1.433754,0.,0.,0.,0.,0.,0.,0.,0.,0.,0.,0.,0.,0.,0.,0.,1.694931,0.,0.,1.606524,0.,0.,0.,0.,0.,0.,0.,0.,0.,0.,1.026064,1.112084,0.,0.,0.,1.388275,0.,0.,0.,0.,0.90285,0.,0.,0.,0.,0.,0.,0.,0.,0.,0.,1.230188,0.,0.,0.,0.,1.058571,0.,0.,0.,0.,0.,0.,0.,0.,0.,0.,0.,0.,0.,0.,0.,0.,0.,0.,0.,0.,0.,0.,0.,0.,0.,0.,0.,0.,0.,0.,0.,0.,0.943162,0.,0.,0.,0.,0.,0.,0.,0.,0.,0.,0.,0.,0.,0.,0.,0.,0.,0.,0.,0.,0.,0.,0.,0.,0.,0.,0.,0.,0.,0.,0.,0.,0.,0.,0.,0.,0.,0.,0.,0.,0.,0.,1.464153,0.,0.,0.,0.,0.,0.,0.,0.,0.,2.033611,0.,0.,0.,0.,0.,0.,0.,0.,0.,0.,0.,0.,0.,0.,0.,0.,0.,0.,0.,0.,1.438591,0.,0.,0.,0.,0.,0.,0.,0.903114,0.,0.,0.,0.,0.,0.,0.,0.,0.,0.,0.,0.,0.,0.,0.,0.,0.,0.,0.,0.,0.,0.,0.,0.,0.,0.,0.,0.,0.,0.,0.,1.138838,0.,0.,0.,0.,0.,0.,0.,1.138838,0.,0.,1.183142,0.,0.,0.,0.,0.,0.,1.231383,0.,0.885521,0.,0.,0.,0.,0.,0.,0.,0.,0.,0.,0.,0.,0.,0.,0.,0.,0.,0.,0.,0.,0.,0.,0.,0.,0.,0.,0.,0.,0.,0.,0.,0.,0.,0.,0.,0.,1.451604,0.,0.,0.,0.,0.,0.,0.,0.,0.,0.,0.,0.,0.,0.,0.,0.,0.,0.,0.,0.,0.,0.,0.,0.,1.058231,0.,0.,0.,1.48415,0.,0.,0.,0.,0.,0.,0.,0.,0.,0.,0.,0.,0.,0.,0.,0.,0.,0.,0.,1.462836,0.,0.,0.,0.,0.,0.,0.,1.229537,0.,0.,0.,0.,0.,0.,0.,0.,0.,0.,0.,0.,0.,0.,0.,1.171001,0.,0.,0.,0.,0.,0.,0.,0.,0.,1.092655,0.|0.,1.902654,0.,0.,0.,1.565986,0.,0.,0.,0.,1.498649,0.,0.,0.,0.,1.517147,0.,0.,0.,0.,0.,0.,0.,1.336154,2.083507,0.,0.,0.,0.,1.164402,0.,1.164402,0.,0.,0.,0.,0.,1.593145,1.592094,2.052588,0.,0.,0.,0.,0.,0.,2.215063,0.,2.001348,0.,0.,0.,0.,1.658917,0.,0.,0.,0.,0.,0.,0.,0.,0.,0.,0.,0.,1.970262,0.,0.,0.,1.77527,1.469999,0.,1.908592,0.,0.,0.,1.395754,0.,0.,0.,1.504815,0.,0.,0.,0.,0.,0.,0.,0.,0.,1.847361,0.,2.003367,0.,0.,0.,0.,0.,1.489932,0.,0.,1.408,0.,0.,0.,0.,1.208315,0.,0.,0.,1.147128,0.,0.,0.,1.80673,1.147128,0.,0.,0.,0.,1.600726,1.155761,0.,0.,0.,1.851392,1.594985,0.,0.,0.,0.,0.,0.,0.,1.381996,0.,0.,0.,1.413853,1.659537,1.413853,0.,1.746287,0.,2.163565,0.,0.,0.,0.,1.474843,0.,0.,0.,0.,0.,1.902354,1.123861,1.048954,1.755601,0.,0.,0.,0.,0.,0.,0.,1.631661,0.,0.,0.,0.,1.583904,0.,0.,0.,0.,0.,1.750595,1.537117,1.817117,0.,1.631489,0.,0.,0.,0.,0.,0.,0.,0.,0.,0.,0.,0.,1.819573,0.,0.,0.,0.,1.560928,0.,0.,0.,0.,0.,0.,1.457424,0.,1.768699,1.457424,0.,0.,0.,0.,1.654616,0.,0.,0.,0.,0.,0.,0.,1.872759,1.619971,0.,1.837636,1.599041,1.837636,0.,1.837636,0.,0.,0.,0.,0.,0.,0.,0.,2.062826,0.,0.,0.,0.,0.,0.,0.,0.,1.628764,0.,0.,0.,0.,0.,2.092755,0.,1.495374,0.,0.,0.,0.,2.230772,0.,0.,0.,0.,0.,0.,0.,0.,0.,0.,0.,0.,0.,1.119849,0.,1.708454,0.,0.,0.,1.545645,0.,1.715612,1.468561,0.,2.192073,0.,0.,0.902438,0.,0.,0.,2.02261,0.,0.,0.,0.,0.,0.,0.,0.,0.,0.,0.,2.266103,0.,0.,0.,2.266103,0.,2.266103,0.,1.414806,0.,0.,0.882864,0.,0.,0.,0.,0.,0.,0.,1.241242,0.,1.453952,1.202686,2.303083,0.,0.,0.,0.,0.,0.,0.,0.,0.,0.,0.,0.,0.,0.,0.,0.,0.,0.,0.,0.,1.29271,0.,0.,0.,1.911,1.633563,1.821795,0.,0.,0.,0.,0.,1.633563,0.,0.,0.,0.,1.613474,0.,0.,0.,0.,0.,0.,0.,0.,0.,0.,0.,0.,0.,0.,0.,0.,0.,0.,0.,0.,0.,0.,0.,0.,0.,0.,1.303524,0.,1.426995,0.,0.,0.,0.,0.,0.,1.842003,0.,0.,0.,0.,1.293773,0.,0.,0.,0.,0.,0.,0.,0.783138,0.,0.,1.400873,0.,0.,0.,0.,0.,0.,0.,0.,0.,0.,0.,0.,0.,0.,0.,0.813586,0.,0.,0.,0.,0.,0.,0.,0.,0.,0.,1.498649,0.,0.,0.,0.,0.,0.,0.,0.,0.,0.,0.,0.,0.,0.,0.,0.,0.,0.,0.,0.,0.,0.,0.,0.,0.,1.540411,0.,0.,0.811904,0.,0.,0.,0.,0.,1.685905,0.,0.,0.,0.,0.,0.,0.,0.,0.,0.,0.,0.,0.,0.,1.66093,1.813747,0.,0.,1.47133,0.,0.,0.,0.,0.,1.971576,0.,0.,0.,1.592702,0.,0.,0.753227,1.517147,0.,1.157479,0.,0.,0.,0.,1.831934,0.,0.,0.,0.,0.,0.,0.,0.,0.,0.,0.,0.,0.,0.,0.,0.,0.,0.,1.336154,0.,0.,0.,0.,0.,0.,0.,0.,0.,0.,0.,0.,0.,0.,0.,0.,0.,0.,0.,0.,0.,0.,0.,0.,0.,0.,0.,0.,0.,0.,0.,1.486498,0.,1.59714,0.,0.,0.,1.600323,0.,0.,0.,0.,0.,1.639057,0.,2.000667,0.,0.,0.,1.21111,0.,0.,0.,0.,0.,0.,0.,0.,0.,0.,0.,1.753285,0.,0.,0.,0.,0.,0.,0.,0.,0.,0.,0.,0.,0.,0.,1.849275,0.,0.,0.,1.849275,0.,0.,0.,0.,0.,0.,0.,0.,0.,0.,0.,0.,0.,2.038863,0.,0.,0.,0.,0.,1.313575,0.,0.,0.,0.,0.,0.,2.224654,0.,0.,0.,0.,1.427052,0.,1.283757,0.,0.,0.,0.,0.,0.978117,0.,0.,0.,0.,0.,0.,0.,0.,0.,0.,0.,0.,0.,0.,0.,0.,0.,0.,0.,0.,0.,0.,0.,0.,0.,0.,0.,0.,0.,1.143115,0.,0.,0.,1.631978,0.,0.,0.,0.,0.,0.,1.410971,0.,0.,0.,0.,0.,0.,0.,0.,0.,0.,0.,0.,0.,0.,0.,0.,0.,0.,0.,0.,1.174741,0.,0.79749,0.,1.374931,0.,0.,0.,0.,0.,0.,0.,0.,1.889468,0.,0.,0.,0.,0.,1.585536,0.,0.,0.,0.,0.,0.,0.,0.,0.,0.,0.,1.756852,0.,0.,0.,0.,0.,0.,1.756852,0.,0.,0.,0.,1.527416,0.,0.,0.,0.,0.,0.,0.,0.,0.,0.,0.,0.932295,0.,0.,0.,0.,1.519324,1.880328,0.,0.,0.,0.,1.396722,0.,0.,0.,0.,0.,0.,0.,0.,0.,0.,0.,0.,0.,0.,0.,0.,0.,1.628888,2.043646,1.263796,0.,0.,0.,0.,0.,0.,0.,0.,0.,0.,0.,0.,0.,0.,0.,0.,0.,0.,0.,0.,0.,0.,0.,0.,0.,0.,0.,0.,0.,0.,0.,0.,0.,0.,0.,0.,0.,1.57971,0.,0.,0.,0.,0.,0.,0.,0.,0.,0.,0.,0.,0.,0.,0.,0.,0.,0.,0.,0.,0.,0.,0.,0.,1.786828,0.,0.,0.,0.,0.,1.816171,0.,0.,0.,0.,0.,1.392397,1.847361,0.,0.,0.,0.,0.,0.,0.,0.,0.,0.,0.,0.,0.75641,0.,0.,0.,0.,0.,0.,0.,0.,0.,0.,0.,0.,1.640622,0.,0.,0.,0.,0.,0.,1.859226,2.003367,0.,0.,0.,0.,0.,0.,0.,0.,0.,0.,0.,0.,0.,0.,0.,0.,0.,0.850259,0.,0.,0.,0.,0.,0.,0.,0.,0.,0.,0.,0.,0.,0.,0.,0.,0.,0.,0.,0.,0.,0.,0.,0.,0.,0.,0.,0.,0.,0.,0.,0.,0.941895,1.023772,0.,0.,0.,0.,1.525412,0.,0.,0.,0.,0.,1.932159,0.,0.,0.,0.,0.,2.001795,0.,0.,0.,0.,0.,0.,0.,0.,0.,0.,2.09831,0.,0.,1.41206,0.,1.41206,1.460061,0.,0.,0.,0.,0.,0.,0.,0.,0.,0.,0.,0.,0.,0.,0.,0.,0.,0.,0.,0.,0.,0.,0.,0.,1.805866,0.,0.,0.,0.,0.,0.,0.,0.,0.,0.,0.,1.147128,0.,0.,0.,0.,0.,0.,0.,0.,0.,1.678471,0.,0.,0.,1.652519,0.,0.,0.,0.,0.,0.,0.,0.,0.,0.,0.,0.,0.,0.,0.,0.,0.,0.,0.,0.,0.,0.,0.,0.,0.,0.,0.,0.,0.,1.626632,0.,0.,0.,0.,0.,0.,0.,0.,0.,1.594749,0.,0.,0.,0.,0.,0.,1.682891,0.,0.,0.,0.,0.,0.,0.,0.,0.,0.,0.,0.,0.,0.,0.,1.284942,0.,1.603338,0.,0.,0.,0.,0.,0.,0.,0.,1.504097,0.,0.,0.,0.,0.,0.,0.,0.,0.,0.,0.,1.341584,0.,0.,0.,0.,0.,0.,0.,0.,0.,0.,0.,1.413853,1.659537,1.413853,0.,2.163565,0.,0.,0.,0.,0.,0.,0.,0.,1.344939,0.,0.,0.928847,0.,0.,0.,1.754901,1.200777,0.,0.,0.,0.,0.,0.,0.,0.,0.,0.,0.,0.,0.,1.467651,0.,0.,0.,0.,0.,0.,0.,0.,1.902354,0.,0.,0.,0.,0.,0.,0.,0.890645,0.,0.,0.,0.,0.,0.,0.,0.,1.811829,0.,1.811829,0.,1.631661,0.,0.967262,0.971847,0.,0.,0.,0.,0.,1.469933,0.,0.,0.,0.,0.,0.,0.,0.,0.,0.,0.,0.,0.,0.,0.,0.,0.,0.,0.,0.,0.,0.,0.,1.983282,0.,0.,0.,0.,1.77769,1.735072,0.,0.,0.,0.,0.,0.,1.470889,1.055207,0.,0.,0.,0.,0.,0.,0.,0.,1.121247,0.,0.,0.,1.153244,0.,0.,0.,1.875348,0.,0.,0.,0.,1.060478,1.771416,0.,0.,1.681437,0.,0.,0.,0.,0.,0.,0.,0.,0.,0.,0.,0.,0.,0.,0.,0.,0.,0.,0.,0.,0.,0.,0.,0.,0.,0.,0.,0.,0.,0.,0.,0.,0.,0.,0.,0.,0.,0.,0.,0.,0.,0.,0.,1.871862,0.,0.,0.,0.,0.,0.,0.,0.,0.,0.,0.,0.,0.,0.,0.,0.,1.939954,0.,1.861137,0.,0.,0.,0.,0.,0.,0.,0.,0.,0.,0.,0.,0.,0.,0.,1.255696,0.,0.,0.,0.,0.,0.,0.,0.,0.,0.,1.670415,0.,1.778389,0.,0.,0.,0.,0.,0.,0.,0.,1.660335,0.,0.,0.,0.,1.60707,0.,0.,0.,0.,0.,0.,0.,0.,2.016303,0.,0.,0.,0.,0.,0.,0.,1.214452,1.214452,0.,0.,0.,0.,0.,1.786063,0.,0.,0.,1.746883,0.,0.,0.,0.,0.,0.,0.,0.,0.,0.,0.,0.,0.,0.,0.,0.,0.,0.,0.,0.,0.,0.,0.,0.,0.,1.441519,0.,0.,0.,0.,0.,0.,0.,0.,0.,0.,0.,0.,0.,0.,0.,1.051285,0.,0.,0.,1.374122,0.,0.,0.,0.,0.,0.,0.,0.,0.,0.,0.,0.,0.,0.,1.597526,0.,0.,1.837636,1.599041,0.,0.,0.,0.,0.,0.,0.,0.,0.,0.,0.,0.,0.,0.,0.,0.,0.,0.,0.,0.,0.,0.,0.,0.,0.,0.,0.,0.,0.,0.,0.,0.,0.,0.,0.,0.,0.,0.,0.,0.,0.,0.,0.,0.,0.,0.,0.,0.,0.,0.,0.,0.,0.,0.,0.,0.,0.,0.,0.,0.,0.,0.,0.,0.,0.,1.953399,0.,0.,0.,0.,0.,0.,0.,0.,0.,0.,0.,0.,0.,0.,0.,1.27034,0.,0.,0.,0.,0.,0.,0.,0.,0.,0.,0.,0.,0.,0.,0.,0.,0.,0.,0.,0.,0.,1.058039,0.,0.,0.,0.,0.,0.,0.,0.,0.,0.,0.,0.,0.,0.,0.,0.,0.,0.,0.,0.,0.,0.,0.,0.,0.,0.,0.,0.,0.,0.,0.,0.,0.,0.,0.819216,0.,0.,0.,0.,0.,0.,0.,0.,0.,0.,0.,0.,0.,0.,0.,0.,0.,0.,0.,0.,0.,0.,0.,0.,0.,0.,0.,1.322796,0.,0.,0.,0.,1.079875,0.,0.,0.,0.,0.,0.,1.813769,1.495374,0.,0.,0.,0.,0.,0.,0.,0.,0.,0.,1.541824,0.,0.,0.,0.,0.,0.,0.,0.,0.,0.,0.,0.,0.,0.,0.,0.,0.,0.,0.,0.,0.,0.,0.,0.,0.,0.,0.,0.,0.,0.,0.,0.,0.,0.,0.,0.,0.,0.,0.,0.,0.,1.235237,0.,0.,0.,0.,0.,0.,0.,0.,0.,0.,0.,0.,0.,0.,0.,0.,0.,0.,0.,0.,0.,1.731233,0.,0.,0.,0.,0.,0.734633,1.277188,0.,0.,1.391132,0.,0.,0.,0.,0.817176,0.,0.,0.,0.,0.,0.,0.,0.,0.,0.,1.67312,0.,0.,0.,0.,0.,0.,1.219197,0.,0.,0.,0.,1.892833,0.,0.,0.,0.,0.,0.,0.,0.,0.,0.,0.,0.,0.,0.,0.,0.,0.,0.,0.,0.,0.,0.,0.,0.,0.,0.,0.,1.20569,0.,0.,0.,0.,0.,0.,0.,0.,0.,0.,0.,0.,0.,0.,0.,0.,0.,1.20569,0.,0.,0.,0.,0.,0.,0.,0.,0.,0.,0.,0.,0.,0.,0.,0.,0.,0.,1.578139,0.,0.,0.,0.,0.,0.,0.,0.,0.,1.119849,0.,0.,1.750599,0.,0.,0.,0.,0.,0.,0.,0.,0.,0.,0.,0.,1.880107,0.,0.,0.,0.,0.,0.,0.,0.,0.,0.,0.,0.,0.,0.,0.,0.,0.,0.,0.,0.,0.,0.,0.,0.,0.,0.,0.,0.,0.,0.,0.,0.,1.813747,0.,0.,0.,0.,0.,0.,0.,0.,0.,0.,0.,0.,0.,0.,0.,0.,0.,0.,0.,1.31262,0.,0.,0.824309,0.,0.,0.,1.335589,0.,0.,1.389521,0.,0.,0.,0.,0.946072,0.,0.,0.,0.,0.,0.,0.,0.,0.,0.,0.,0.,0.,0.,0.,0.,0.,0.,0.,0.,0.,0.,0.,0.,0.,0.,0.,0.,0.,0.,0.,0.,0.,0.,0.,0.,0.,0.,0.,0.,0.,0.,0.,0.,0.,0.,0.,0.,0.,1.651237,0.,0.,0.,0.,0.,0.,0.,0.,0.,0.,0.,1.651237,0.,0.,0.,1.593017,0.,0.,0.,0.,0.,0.,0.,1.73479,0.,0.,0.,0.,0.,0.,0.,0.,0.,0.,0.,0.,0.,0.,0.,0.,0.,0.,0.,0.,0.,0.,0.,1.647901,0.,0.,0.,0.882864,0.,0.,0.,0.,0.,0.,0.,0.,0.,0.,1.569682,0.,0.,0.,0.,0.,0.,0.,0.,0.,0.,0.,0.,0.,0.,0.,1.210515,1.911,1.633563,0.,0.,0.,0.,0.,0.,0.,0.,1.482712,0.,0.|0.,0.,0.,0.,0.,0.,0.,0.,0.,0.,0.,0.,0.,0.,0.,0.,0.,0.,0.,0.,0.,0.,0.,0.,0.,0.,0.,0.,0.,0.,0.,0.,0.,0.,0.329273,0.,0.,0.,0.,0.,0.,0.,0.,0.,0.,0.,0.,0.,0.218068,0.,0.,0.,0.,0.,0.,0.,0.,0.,0.080743,0.,0.,0.,0.,0.,0.,0.23056,0.,0.,0.,0.,0.,0.,0.,0.,0.,0.,0.,0.,0.,0.,0.,0.312577,0.,0.,0.087738,0.,0.,0.,0.,0.,0.,0.494959,0.,0.,0.,0.,0.,0.,0.,0.,0.,0.,0.,0.,0.,0.,0.394944,0.,0.,0.,0.,0.,0.,0.,0.,0.,0.,0.,0.,0.,0.,0.380809,0.,0.,0.,0.,0.,0.,0.,0.,0.,0.,0.,0.,0.,0.,0.121866,0.,0.,0.,0.168649,0.,0.,0.,0.,0.,0.364406,0.,0.,0.171372,0.,0.,0.,1.110224,0.,0.,0.,0.,0.,0.,0.,0.,0.,0.,0.,0.,0.009275,0.,0.,0.,0.,0.,0.,0.,0.,0.,0.,0.,0.,0.,0.,0.,0.,0.,0.,0.138461,0.,0.,0.,0.,0.,0.,0.,0.,0.,0.,0.,0.,0.,0.,0.,0.530442,0.,0.,0.,0.,0.,0.,0.,0.,0.,0.,0.,0.,0.,0.,0.,0.,0.,1.140024,0.,0.342651,0.,0.,0.,0.,0.,0.,0.,0.,0.,0.,0.,0.,0.,0.,0.,0.,0.225825,0.,0.,0.,0.,0.,0.,0.570435,0.103599,0.,0.,0.,0.,0.,0.,0.,0.,0.,0.,0.469652,0.,0.,0.,0.,0.,0.,0.,0.,0.505828,0.,0.665601,0.,0.,0.,0.,0.,0.,0.,0.,0.,0.,0.,0.,0.,0.,0.,0.,0.,0.,0.,0.,0.,0.0667,0.,0.,0.,0.,0.,0.,0.,0.,0.,0.,0.,0.,0.,0.,0.,0.,0.,0.,0.,0.,0.,0.,0.425487,0.,0.,0.,0.,0.,0.,0.,0.,0.,0.,0.,0.,0.,0.,0.,0.,0.,0.,0.,0.132539,0.,0.,0.,0.,0.,0.,0.,0.,0.,0.,0.,0.,0.,0.,0.,0.,0.,0.,0.,0.,0.,0.,0.,0.,0.,0.,0.,0.,0.,0.,0.,0.,0.,0.,0.,0.,0.,0.,0.,0.,0.,0.,0.,0.,0.,0.115682,0.,0.,0.,0.,0.,0.,0.,0.,0.,0.,0.36737,0.,0.,0.,0.,0.524631,0.,0.,0.337759,0.,0.,0.,0.,0.,0.,0.,0.,0.,0.083746,0.,0.,0.,0.,0.,0.,0.,0.,0.,0.,0.,0.,0.,0.,0.,0.,1.773869,1.773869,0.,0.,0.,0.,0.,0.,0.,0.,0.,0.,0.,0.,0.,0.,0.,0.,0.230651,0.,0.,0.,0.,0.090657,0.,0.,0.,0.023573,0.,0.,0.,0.,0.,0.,0.,0.,0.,0.,0.,0.,0.,0.,0.,0.,0.,0.,0.,0.,0.,0.,0.,0.,0.,0.,0.137168,0.,0.,0.31704,0.,0.31704,0.,0.,0.,0.,0.,0.,0.,0.,0.,0.,0.,0.,0.,0.,0.,0.,0.,0.,0.,0.,0.,0.,0.,0.,0.,0.,0.,0.,0.,0.,0.,0.,0.,0.,0.,0.,0.,0.,0.,0.,0.,0.,0.,0.,0.,0.,0.,0.,0.,0.,0.,0.,0.,0.,0.,0.,0.,0.,0.,0.,0.,0.,0.,0.,0.,0.,0.,0.,0.,0.,0.,0.,0.,0.,0.232062,0.,0.,0.32374,0.,0.,0.,0.,0.,0.,0.,0.,0.,0.,0.,0.,0.,0.,0.,0.,0.,0.,0.,0.,0.,0.,0.,0.,0.,0.,0.,0.,0.,0.,0.,0.,0.,0.,0.,0.,0.,0.,0.,0.,0.,0.,0.,0.,0.,0.,0.,0.,0.,0.,0.,0.,0.,0.,0.,0.,0.,0.706413,0.,0.,0.,0.345203,0.20819,0.,0.,0.,0.,0.,0.,0.,0.,0.,0.,0.443496,0.,0.,0.,0.,0.13966,0.,0.,0.,0.,0.,0.,0.,0.309182,0.,0.,0.,0.,0.,0.,0.,0.,0.503121,0.,0.,0.,0.,0.,0.,0.,0.,0.,0.,0.,0.,0.,0.,0.,0.,0.,0.,0.463458,0.,0.,0.,0.,0.,0.,0.,0.,0.,0.,0.,0.,0.,0.,0.,0.,0.,0.,0.,0.,0.,0.,0.,0.,0.,0.,0.,0.,0.,0.,0.,0.,0.,0.,0.,0.,0.,0.,0.,0.,0.,0.,0.,0.,0.,0.,0.063791,0.,0.,0.,0.,0.,0.,0.,0.,0.,0.,0.,0.,0.,0.,0.,0.,0.,0.,0.,0.,0.,0.,0.,0.,0.,0.,0.,0.,0.,0.,0.,0.,0.,0.,0.,0.,0.,0.,0.,0.,0.,0.,0.,0.,0.,0.,0.,0.,0.,0.,0.,0.,0.,0.,0.,0.,0.,0.,0.,0.,0.,0.,0.,0.,0.,0.,0.,0.,0.,0.,0.,0.,0.,0.,0.,0.,0.,0.,0.,0.,0.,0.,0.,0.,0.,0.,0.,0.,0.,0.,0.,0.,0.,0.,0.,0.,0.,0.,0.033129,0.,0.,0.,0.,0.,0.,0.,0.,0.,0.,0.,0.,0.,0.,0.,0.,0.,0.,0.635597,0.,0.,0.,0.,0.,0.,0.,0.,0.,0.,0.,0.,0.,0.,0.394944,0.,0.,0.,0.,0.,0.,0.,0.,0.,0.,0.,0.,0.,0.,0.,0.,0.,0.,0.,0.,0.,0.,0.,0.,0.,0.,0.,0.,0.099331,0.,0.,0.,0.,0.,0.,0.,0.237988,0.,0.,0.,0.,0.,0.,0.,0.105549,0.,0.,0.,0.,0.,0.,0.,0.,0.,0.621634,0.,0.,0.,0.,0.,0.,0.,0.,0.,0.,0.,0.,0.,0.,0.,0.,0.,0.,0.,0.,0.,0.,0.,0.,0.,0.,0.,0.,0.,0.,0.,0.,0.,0.,0.,0.|0.,0.,0.176889,0.,0.,0.,0.294117,0.,0.,0.,0.4435,0.,0.,0.,0.,0.,0.094801,0.,0.,0.,0.,0.,0.,0.,0.,0.,0.,0.,0.214469,0.,0.,0.,0.,0.,0.,0.437963,0.,0.,0.,0.,0.,0.,0.415189,0.,0.427654,0.,0.,0.,0.,0.92781,0.,0.,0.,0.,0.,0.,0.,0.,0.,0.,0.,0.,0.,0.,0.,0.240274,0.598594,0.,0.33892,0.,0.,0.258682,0.,0.,0.596916,0.596916,0.,0.,0.,0.,0.,0.,0.,0.,0.804055,0.,0.,0.,0.,0.,0.067783,0.,0.,1.051612,0.,0.,0.,0.,0.,0.,0.258765,0.,0.,0.,0.184597,0.258765,0.,0.,0.,0.,0.335007,0.108417,0.,0.,0.762904,0.303854,0.,0.,0.,0.523457,0.,0.,0.,0.,0.37746,0.419719,0.37746,0.419719,0.,0.,0.,0.,0.,0.,0.015929,0.,0.,0.,0.,0.,0.304338,0.537292,0.,0.,0.,0.,0.,0.,0.,0.545651,0.545651,0.911616,0.,0.,0.,0.356445,0.594804,0.430765,0.,0.207799,0.,0.,0.,0.,0.,0.,0.,0.,0.,0.,0.,0.,0.,0.,0.,0.49464,0.,0.,0.,0.,0.,0.,0.563195,0.,0.,0.,0.,0.,0.,0.,0.371246,0.,0.,0.,0.,0.,0.,0.,0.308801,0.782732,0.,0.,0.472315,0.457561,0.457561,0.,0.472315,0.457561,0.,0.,0.,0.,0.,0.,0.,0.037274,0.,0.,0.,0.,0.,0.,0.,0.,0.329061,0.,0.,0.,0.,0.,0.,0.,0.231352,0.,0.,0.,0.,0.,0.,0.,0.,0.,0.,0.,0.,0.,0.,0.,0.,0.,0.629451,0.,0.183959,0.,0.,0.,0.,0.,0.412227,0.,0.,0.,0.,0.,0.,0.,0.,0.37558,0.,0.,0.,0.139863,0.,0.537464,0.,0.,0.606971,0.,0.,0.,0.210464,0.,0.,0.,0.,0.,0.,0.,0.429753,0.,0.,0.,0.,0.,0.,0.,0.,0.,0.,0.,0.,0.,0.,0.,0.,0.,0.,0.,0.,0.,0.,0.149366,0.,0.,0.,0.,0.,0.,0.,0.581602,0.,0.,0.,0.534974,0.210399,0.,0.,0.,0.511981,0.,0.,0.,0.,0.,0.,0.,0.,0.,0.,0.,0.,0.,0.,0.,0.,0.,0.,0.,0.,0.,0.,0.,0.,0.,0.,0.,0.,0.23318,0.808247,0.,0.,0.,0.,0.,0.,0.429579,0.,0.,0.,0.,0.,0.,0.,0.134083,0.,0.210671,0.,0.,0.324097,0.,0.,0.,0.,0.,0.,0.,0.,0.,0.,0.,0.4435,0.,0.,0.,0.,0.,0.,0.,0.,0.,0.,0.,0.,0.,0.,0.,0.,0.,0.,0.,0.,0.,0.,0.,0.,0.,0.,0.,0.,0.,0.838833,0.,0.081412,0.,0.,0.,0.,0.,0.685254,0.,0.,0.,0.,0.,0.,0.,0.,0.,0.,0.124997,0.,0.,0.,0.,0.,0.,0.,0.,0.,0.,0.,0.,0.,0.,0.,0.51176,0.,0.,0.,0.,0.,0.,0.589854,0.594651,0.,0.,0.,0.,0.,0.,0.,0.252154,0.,0.,0.,0.,0.,0.,0.503787,0.,0.,0.,0.,0.,0.,0.,0.,0.,0.,0.,0.,0.,0.,0.,0.,0.,0.,0.,0.332359,0.,0.,0.,0.,0.,0.,0.,0.,0.,0.,0.,0.285714,0.,0.615477,0.,0.,0.,0.,0.,0.500423,0.,0.,0.,0.,0.,0.,0.,0.,0.,0.,0.428354,0.,0.,0.,0.,0.,0.,0.,0.,0.,0.,0.,0.,0.,0.,0.,0.,0.,0.,0.,0.,0.,0.,0.,0.,0.,0.,0.,0.,0.,0.,0.,0.,0.,0.,0.,0.,0.,0.,0.832163,0.,0.,0.,0.,0.,0.342808,0.,0.,0.,0.077337,0.,0.,0.071641,0.,0.,0.,0.,0.,0.,0.,0.,0.,0.,0.,0.,0.,0.,0.,0.,0.174873,0.,0.,0.,0.,0.,0.,0.,0.,0.,0.,0.,0.,0.078385,0.,0.,0.,0.288228,0.,0.,0.,0.,0.581471,0.,0.053459,0.,0.,0.,0.,0.,0.,0.,0.,0.,0.,0.,0.,0.,0.,0.597871,0.,0.43417,0.,0.,0.,0.,0.,0.,0.,0.463102,0.,0.,0.,0.389496,0.,0.,0.,0.,0.,0.,0.,0.,0.,0.52014,0.,0.,0.,0.,0.,0.,0.52014,0.,0.,0.,0.102306,0.,0.,0.,0.,0.079283,0.,0.,0.,0.,0.,0.,0.,0.,0.,0.,0.107571,0.,0.,0.,0.,0.,0.408746,0.,0.,0.,0.,0.117131,0.,0.,0.,0.,0.,0.,0.,0.,0.,0.,0.,0.,0.,0.,0.,0.009022,0.015081,0.025737,0.,0.,0.,0.,0.,0.,0.,0.,0.,0.,0.,0.,0.,0.,0.,0.,0.,0.,0.,0.,0.,0.,0.,0.,0.,0.,0.,0.,0.,0.221604,0.,0.,0.,0.,0.,0.,0.,0.,0.,0.,0.,0.,0.,0.,0.,0.,0.,0.,0.,0.,0.,0.,0.47992,0.,0.,0.,0.,0.,0.756721,0.,0.,0.,0.,0.,0.,0.,0.,0.,0.,0.,0.176753,0.,0.,0.,0.,0.,0.,0.,0.,0.,0.,0.,0.,0.,1.034862,0.,0.,0.,0.,0.,0.,0.,0.,0.,0.,0.,0.,0.,0.,0.,0.,0.,0.,0.,0.,0.,0.358884,0.,0.,0.,0.,0.,0.,0.,0.,0.,0.,0.,0.,0.,0.,0.,0.,0.,0.,0.45485,0.,0.,0.,0.,0.421531,0.421531,0.,0.,0.,0.,0.,0.,0.,0.,0.,0.471275,0.,0.,0.,0.,0.,0.67908,0.,0.,0.,0.,0.,0.,0.,0.,0.,0.,0.,0.,0.,0.,0.,0.,0.,0.,0.270206,0.,0.,0.,0.125925,0.,0.,0.,0.,0.,0.,0.,0.,0.,0.,0.,0.,0.,0.,0.,0.,0.,0.,0.,0.,0.,0.,0.476614,0.,0.,0.,0.,0.,0.,0.,0.,0.258765,0.,0.,0.,0.,0.,0.,0.,0.,0.,0.423296,0.,0.,0.,0.,0.,0.,0.,0.,0.,0.,0.,0.,0.,0.,0.,0.,0.,0.,0.,0.,0.,0.,0.,0.,0.,0.,0.,0.,0.,0.100727,0.,0.10278,0.,0.,0.,0.,0.,0.306513,0.,0.,0.,0.507494,0.,0.,0.,0.,0.,0.,0.,0.,0.,0.226862,0.,0.,0.,0.,0.,0.,0.,0.,0.,0.,0.,0.,0.,0.,0.,0.,0.,0.,0.,0.,0.434853,0.,0.285269,0.,0.,0.,0.,0.,0.,0.,0.,0.,0.,0.,0.,0.,0.,0.,0.,0.,0.,0.,0.193471,0.,0.,0.,0.,0.,0.,0.,0.,0.,0.,0.,0.,0.,0.37746,0.,0.,0.,0.,0.,0.,0.,0.,0.,0.,0.137207,0.,0.,0.,0.,0.255804,0.,0.,0.,0.,0.,0.,0.,0.,0.,0.,0.,0.,0.,0.,0.,0.376305,0.,0.,0.,0.,0.,0.,0.,0.,0.,0.,0.,0.,0.,0.,0.,0.,0.168326,0.,0.,0.,0.,0.,0.,0.,0.,0.,0.,0.,0.,0.,0.,0.545651,0.,0.376365,0.,0.,0.,0.,0.,0.088921,0.,0.,0.,0.,0.,0.,0.,0.,0.521158,0.,0.,0.,0.,0.,0.,0.,0.,0.,0.28958,0.,0.,0.,0.,0.,0.,0.,0.,0.,0.924813,0.,0.,0.,0.,0.,0.,0.,0.,0.,0.,0.,0.,0.,0.,0.,0.550243,0.550243,0.,0.,0.,0.908795,0.,0.,0.,0.,0.411333,0.399984,0.,0.,0.,0.,0.,0.,0.,0.,0.,0.,0.,0.,0.,0.,0.,0.,0.,0.,0.,0.,0.,0.,0.,0.,0.,0.,0.,0.,0.,0.,0.,0.,0.,0.,0.,0.,0.,0.,0.,0.,1.350039,0.,0.,0.,0.,1.052771,0.,0.,0.,0.,0.,0.,0.,0.,0.,0.,0.,0.,0.,0.,0.,0.,0.975567,0.,0.,0.,0.,0.,0.,0.,0.,0.,0.,0.,0.,0.,0.,0.,0.,0.,0.,0.,0.,0.,0.,0.,0.,0.603484,0.,0.,0.,0.,0.,0.,0.,0.,0.406081,0.,0.,0.406081,0.,0.548397,0.,0.,0.,0.,0.,0.,0.,0.,1.143978,0.,0.,0.,0.,0.,0.,0.,0.53453,0.53453,0.,0.256773,0.,0.,0.,0.895778,0.,0.,0.,0.,0.,0.,0.,0.,0.,1.59177,0.,0.,0.,0.,0.,0.,0.,0.,0.,0.,0.,0.,0.,0.,0.081841,0.,0.,0.,0.,0.,0.,0.,0.,0.,0.,0.,0.,0.,0.,0.,0.,0.,0.,0.,0.,0.,0.,0.,0.647682,0.,0.,0.,0.,0.,0.,0.,0.,0.044082,0.,0.,0.,0.,0.,0.,0.,0.,0.,0.,0.,0.,0.,0.,0.,0.,0.,0.,0.,0.,0.,0.,0.,0.,0.,0.,0.,0.,0.,0.,0.,0.,0.,0.,0.,0.,0.,0.,0.,0.,0.,0.,0.,0.,0.,0.,0.,0.,0.,0.,0.,0.,0.,0.,0.,0.,0.,0.,0.,0.214649,0.,0.,0.,0.,0.,0.,0.,0.,0.,0.,0.,0.,0.,0.,0.,0.093301,0.,0.,0.,0.,0.,0.,0.,0.,0.,0.,0.,0.,0.,0.,0.,0.076059,0.,0.,0.,0.,0.,0.,0.,0.,0.,0.,0.,0.,0.,0.,0.,0.,0.,0.,0.,0.,0.,0.,0.,0.,0.,0.,0.,0.,0.,0.,0.,0.,0.,0.,0.,0.,0.,0.020768,0.,0.,0.,0.,0.,0.,0.,0.,0.,0.,0.,0.,0.,0.,0.,0.,0.,0.299601,0.,0.,0.,0.,0.,0.,0.,0.,0.,0.,0.,0.480082,0.,0.,0.,0.180677,0.,0.,0.,0.,0.,0.,0.,0.231352,0.,0.,0.,0.,0.,0.,0.,0.0924,0.,0.,0.,0.,0.,0.,0.,0.,0.,0.,0.390461,0.,0.,0.,0.,0.,0.,0.,0.,0.,0.,0.,0.,0.,0.,0.,0.,0.,0.,0.,0.,0.,0.,0.,0.390461,0.,0.,0.,0.,0.,0.,0.,0.,0.,0.,0.,0.,0.,0.,0.,0.473534,0.,0.473534,0.,0.,0.,0.,0.,0.,0.,0.,0.,0.,0.,0.,0.,0.,0.,0.216374,0.,0.,0.535508,0.,0.,0.,0.,0.,0.,0.,0.,0.,0.,0.090535,0.292654,0.,0.,0.,0.219201,0.,0.,0.,0.,0.104678,0.,0.,0.,0.,0.,0.,0.,0.,0.,0.,0.410063,0.,0.,0.,0.,0.330803,0.,0.,0.,0.,0.,0.,0.,0.,0.,0.,0.,0.,0.,0.,0.,0.,0.,0.,0.,0.,0.,0.,0.,0.,0.,0.,0.,0.,0.,0.,0.,0.,0.067691,0.,0.,0.,0.,0.,0.,0.,0.,0.,0.,0.,0.,0.,0.,0.,0.,0.,0.,0.,0.,0.,0.,0.,0.,0.,0.,0.,0.,0.,0.,0.,0.,0.,0.,0.,0.,0.,0.,0.,0.,0.,0.,0.399314,0.,0.,0.,0.,0.,0.,0.,0.,0.,0.629451,0.,0.,0.,0.,0.,0.,0.,0.,0.,0.,0.,0.,0.,0.,0.,0.,0.,0.,0.,0.,0.094852,0.,0.,0.,0.,0.,0.,0.,0.079867,0.,0.,0.,0.,0.,0.,0.,0.,0.,0.,0.,0.,0.,0.,0.,0.,0.,0.,0.,0.,0.,0.,0.,0.,0.,0.,0.,0.,0.,0.,0.,0.221977,0.,0.,0.,0.,0.,0.,0.,0.221977,0.,0.,0.078224,0.,0.,0.,0.,0.,0.,0.323349,0.,0.260447,0.,0.,0.,0.,0.,0.,0.,0.,0.,0.,0.,0.,0.,0.,0.,0.,0.,0.,0.,0.,0.,0.,0.,0.,0.,0.,0.,0.,0.,0.,0.,0.,0.,0.,0.,0.,0.266621,0.,0.,0.,0.,0.,0.,0.,0.,0.,0.,0.,0.,0.,0.,0.,0.,0.,0.,0.,0.,0.,0.,0.,0.,0.052474,0.,0.,0.,0.379666,0.,0.,0.,0.,0.,0.,0.,0.,0.,0.,0.,0.,0.,0.,0.,0.,0.,0.,0.,0.769914,0.,0.,0.,0.,0.,0.,0.,0.55888,0.,0.,0.,0.,0.,0.,0.,0.,0.,0.,0.,0.,0.,0.,0.,0.250929,0.,0.,0.,0.,0.,0.,0.,0.,0.,0.351211,0.|0.,0.484009,0.,0.,0.,0.829051,0.,0.,0.,0.,0.286106,0.,0.,0.,0.,0.484196,0.,0.,0.,0.,0.,0.,0.,0.454861,1.019588,0.,0.,0.,0.,0.271694,0.,0.271694,0.,0.,0.,0.,0.,1.124573,1.123831,1.328145,0.,0.,0.,0.,0.,0.,0.676825,0.,0.656692,0.,0.,0.,0.,1.366167,0.,0.,0.,0.,0.,0.,0.,0.,0.,0.,0.,0.,1.776466,0.,0.,0.,0.591757,0.587999,0.,0.477148,0.,0.,0.,0.387709,0.,0.,0.,0.319773,0.,0.,0.,0.,0.,0.,0.,0.,0.,0.311999,0.,1.574074,0.,0.,0.,0.,0.,0.179992,0.,0.,0.860445,0.,0.,0.,0.,0.169588,0.,0.,0.,0.219997,0.,0.,0.,0.247497,0.219997,0.,0.,0.,0.,0.381125,0.44029,0.,0.,0.,0.957616,0.439996,0.,0.,0.,0.,0.,0.,0.,0.335029,0.,0.,0.,0.662744,0.596396,0.662744,0.,1.023685,0.,1.09746,0.,0.,0.,0.,0.413991,0.,0.,0.,0.,0.,0.646083,0.642206,0.299701,1.003201,0.,0.,0.,0.,0.,0.,0.,0.667931,0.,0.,0.,0.,0.890946,0.,0.,0.,0.,0.,0.630214,0.553362,0.832845,0.,0.364172,0.,0.,0.,0.,0.,0.,0.,0.,0.,0.,0.,0.,1.284404,0.,0.,0.,0.,0.714323,0.,0.,0.,0.,0.,0.,0.815623,0.,0.90869,0.815623,0.,0.,0.,0.,0.532254,0.,0.,0.,0.,0.,0.,0.,0.624253,0.742487,0.,1.068829,0.668986,1.068829,0.,1.068829,0.,0.,0.,0.,0.,0.,0.,0.,0.11117,0.,0.,0.,0.,0.,0.,0.,0.,0.396186,0.,0.,0.,0.,0.,1.775671,0.,0.227905,0.,0.,0.,0.,1.08524,0.,0.,0.,0.,0.,0.,0.,0.,0.,0.,0.,0.,0.,0.207972,0.,0.394782,0.,0.,0.,0.361392,0.,0.643354,0.642495,0.,0.569939,0.,0.,0.121355,0.,0.,0.,0.577888,0.,0.,0.,0.,0.,0.,0.,0.,0.,0.,0.,1.33808,0.,0.,0.,1.33808,0.,1.33808,0.,0.244988,0.,0.,0.216212,0.,0.,0.,0.,0.,0.,0.,0.153901,0.,0.649086,0.365101,0.987035,0.,0.,0.,0.,0.,0.,0.,0.,0.,0.,0.,0.,0.,0.,0.,0.,0.,0.,0.,0.,0.155125,0.,0.,0.,0.99225,0.722538,1.016001,0.,0.,0.,0.,0.,0.722538,0.,0.,0.,0.,0.641723,0.,0.,0.,0.,0.,0.,0.,0.,0.,0.,0.,0.,0.,0.,0.,0.,0.,0.,0.,0.,0.,0.,0.,0.,0.,0.,0.271567,0.,1.223139,0.,0.,0.,0.,0.,0.,1.535003,0.,0.,0.,0.,0.702334,0.,0.,0.,0.,0.,0.,0.,0.156628,0.,0.,0.307509,0.,0.,0.,0.,0.,0.,0.,0.,0.,0.,0.,0.,0.,0.,0.,0.135598,0.,0.,0.,0.,0.,0.,0.,0.,0.,0.,0.286106,0.,0.,0.,0.,0.,0.,0.,0.,0.,0.,0.,0.,0.,0.,0.,0.,0.,0.,0.,0.,0.,0.,0.,0.,0.,0.847226,0.,0.,0.033829,0.,0.,0.,0.,0.,0.983444,0.,0.,0.,0.,0.,0.,0.,0.,0.,0.,0.,0.,0.,0.,0.415232,0.709727,0.,0.,0.248535,0.,0.,0.,0.,0.,0.785966,0.,0.,0.,0.611886,0.,0.,0.376614,0.484196,0.,0.26711,0.,0.,0.,0.,1.274389,0.,0.,0.,0.,0.,0.,0.,0.,0.,0.,0.,0.,0.,0.,0.,0.,0.,0.,0.454861,0.,0.,0.,0.,0.,0.,0.,0.,0.,0.,0.,0.,0.,0.,0.,0.,0.,0.,0.,0.,0.,0.,0.,0.,0.,0.,0.,0.,0.,0.,0.,0.293112,0.,0.254943,0.,0.,0.,0.36296,0.,0.,0.,0.,0.,0.710258,0.,1.348764,0.,0.,0.,0.605555,0.,0.,0.,0.,0.,0.,0.,0.,0.,0.,0.,0.217221,0.,0.,0.,0.,0.,0.,0.,0.,0.,0.,0.,0.,0.,0.,0.555716,0.,0.,0.,0.555716,0.,0.,0.,0.,0.,0.,0.,0.,0.,0.,0.,0.,0.,1.019431,0.,0.,0.,0.,0.,0.325925,0.,0.,0.,0.,0.,0.,0.997259,0.,0.,0.,0.,0.395737,0.,0.420727,0.,0.,0.,0.,0.,0.057846,0.,0.,0.,0.,0.,0.,0.,0.,0.,0.,0.,0.,0.,0.,0.,0.,0.,0.,0.,0.,0.,0.,0.,0.,0.,0.,0.,0.,0.,0.067045,0.,0.,0.,0.699419,0.,0.,0.,0.,0.,0.,0.656266,0.,0.,0.,0.,0.,0.,0.,0.,0.,0.,0.,0.,0.,0.,0.,0.,0.,0.,0.,0.,0.58737,0.,0.398745,0.,0.426703,0.,0.,0.,0.,0.,0.,0.,0.,0.627072,0.,0.,0.,0.,0.,0.810385,0.,0.,0.,0.,0.,0.,0.,0.,0.,0.,0.,0.635748,0.,0.,0.,0.,0.,0.,0.635748,0.,0.,0.,0.,0.109101,0.,0.,0.,0.,0.,0.,0.,0.,0.,0.,0.,0.075592,0.,0.,0.,0.,0.515997,0.530916,0.,0.,0.,0.,0.103756,0.,0.,0.,0.,0.,0.,0.,0.,0.,0.,0.,0.,0.,0.,0.,0.,0.,0.053116,0.273967,0.105316,0.,0.,0.,0.,0.,0.,0.,0.,0.,0.,0.,0.,0.,0.,0.,0.,0.,0.,0.,0.,0.,0.,0.,0.,0.,0.,0.,0.,0.,0.,0.,0.,0.,0.,0.,0.,0.,0.406211,0.,0.,0.,0.,0.,0.,0.,0.,0.,0.,0.,0.,0.,0.,0.,0.,0.,0.,0.,0.,0.,0.,0.,0.,0.640561,0.,0.,0.,0.,0.,0.880568,0.,0.,0.,0.,0.,0.99457,0.311999,0.,0.,0.,0.,0.,0.,0.,0.,0.,0.,0.,0.,0.108059,0.,0.,0.,0.,0.,0.,0.,0.,0.,0.,0.,0.,1.044032,0.,0.,0.,0.,0.,0.,0.948585,1.574074,0.,0.,0.,0.,0.,0.,0.,0.,0.,0.,0.,0.,0.,0.,0.,0.,0.,0.154593,0.,0.,0.,0.,0.,0.,0.,0.,0.,0.,0.,0.,0.,0.,0.,0.,0.,0.,0.,0.,0.,0.,0.,0.,0.,0.,0.,0.,0.,0.,0.,0.,0.100917,0.182816,0.,0.,0.,0.,0.80893,0.,0.,0.,0.,0.,0.780064,0.,0.,0.,0.,0.,0.658976,0.,0.,0.,0.,0.,0.,0.,0.,0.,0.,0.484225,0.,0.,0.286825,0.,0.286825,0.159694,0.,0.,0.,0.,0.,0.,0.,0.,0.,0.,0.,0.,0.,0.,0.,0.,0.,0.,0.,0.,0.,0.,0.,0.,0.529982,0.,0.,0.,0.,0.,0.,0.,0.,0.,0.,0.,0.219997,0.,0.,0.,0.,0.,0.,0.,0.,0.,0.503541,0.,0.,0.,0.17095,0.,0.,0.,0.,0.,0.,0.,0.,0.,0.,0.,0.,0.,0.,0.,0.,0.,0.,0.,0.,0.,0.,0.,0.,0.,0.,0.,0.,0.,1.057311,0.,0.,0.,0.,0.,0.,0.,0.,0.,0.317028,0.,0.,0.,0.,0.,0.,0.841445,0.,0.,0.,0.,0.,0.,0.,0.,0.,0.,0.,0.,0.,0.,0.,0.428314,0.,0.300626,0.,0.,0.,0.,0.,0.,0.,0.,0.358118,0.,0.,0.,0.,0.,0.,0.,0.,0.,0.,0.,0.148533,0.,0.,0.,0.,0.,0.,0.,0.,0.,0.,0.,0.662744,0.596396,0.662744,0.,1.09746,0.,0.,0.,0.,0.,0.,0.,0.,0.192134,0.,0.,0.154808,0.,0.,0.,0.70196,0.263027,0.,0.,0.,0.,0.,0.,0.,0.,0.,0.,0.,0.,0.,0.773038,0.,0.,0.,0.,0.,0.,0.,0.,0.646083,0.,0.,0.,0.,0.,0.,0.,0.080968,0.,0.,0.,0.,0.,0.,0.,0.,0.647082,0.,0.647082,0.,0.667931,0.,0.345451,0.287955,0.,0.,0.,0.,0.,0.097996,0.,0.,0.,0.,0.,0.,0.,0.,0.,0.,0.,0.,0.,0.,0.,0.,0.,0.,0.,0.,0.,0.,0.,1.148216,0.,0.,0.,0.,1.545818,1.131569,0.,0.,0.,0.,0.,0.,0.471439,0.047349,0.,0.,0.,0.,0.,0.,0.,0.,0.124032,0.,0.,0.,0.288311,0.,0.,0.,1.015814,0.,0.,0.,0.,0.295543,0.745859,0.,0.,0.313961,0.,0.,0.,0.,0.,0.,0.,0.,0.,0.,0.,0.,0.,0.,0.,0.,0.,0.,0.,0.,0.,0.,0.,0.,0.,0.,0.,0.,0.,0.,0.,0.,0.,0.,0.,0.,0.,0.,0.,0.,0.,0.,0.,1.349482,0.,0.,0.,0.,0.,0.,0.,0.,0.,0.,0.,0.,0.,0.,0.,0.,1.851774,0.,1.0775,0.,0.,0.,0.,0.,0.,0.,0.,0.,0.,0.,0.,0.,0.,0.,0.049437,0.,0.,0.,0.,0.,0.,0.,0.,0.,0.,0.556805,0.,1.701068,0.,0.,0.,0.,0.,0.,0.,0.,0.390667,0.,0.,0.,0.,0.751988,0.,0.,0.,0.,0.,0.,0.,0.,1.248187,0.,0.,0.,0.,0.,0.,0.,0.326466,0.326466,0.,0.,0.,0.,0.,0.972007,0.,0.,0.,0.225404,0.,0.,0.,0.,0.,0.,0.,0.,0.,0.,0.,0.,0.,0.,0.,0.,0.,0.,0.,0.,0.,0.,0.,0.,0.,0.170879,0.,0.,0.,0.,0.,0.,0.,0.,0.,0.,0.,0.,0.,0.,0.,0.054322,0.,0.,0.,1.162719,0.,0.,0.,0.,0.,0.,0.,0.,0.,0.,0.,0.,0.,0.,0.73732,0.,0.,1.068829,0.668986,0.,0.,0.,0.,0.,0.,0.,0.,0.,0.,0.,0.,0.,0.,0.,0.,0.,0.,0.,0.,0.,0.,0.,0.,0.,0.,0.,0.,0.,0.,0.,0.,0.,0.,0.,0.,0.,0.,0.,0.,0.,0.,0.,0.,0.,0.,0.,0.,0.,0.,0.,0.,0.,0.,0.,0.,0.,0.,0.,0.,0.,0.,0.,0.,0.,0.223376,0.,0.,0.,0.,0.,0.,0.,0.,0.,0.,0.,0.,0.,0.,0.,0.150131,0.,0.,0.,0.,0.,0.,0.,0.,0.,0.,0.,0.,0.,0.,0.,0.,0.,0.,0.,0.,0.,0.317412,0.,0.,0.,0.,0.,0.,0.,0.,0.,0.,0.,0.,0.,0.,0.,0.,0.,0.,0.,0.,0.,0.,0.,0.,0.,0.,0.,0.,0.,0.,0.,0.,0.,0.,0.015711,0.,0.,0.,0.,0.,0.,0.,0.,0.,0.,0.,0.,0.,0.,0.,0.,0.,0.,0.,0.,0.,0.,0.,0.,0.,0.,0.,0.529119,0.,0.,0.,0.,0.138446,0.,0.,0.,0.,0.,0.,0.418562,0.227905,0.,0.,0.,0.,0.,0.,0.,0.,0.,0.,0.470068,0.,0.,0.,0.,0.,0.,0.,0.,0.,0.,0.,0.,0.,0.,0.,0.,0.,0.,0.,0.,0.,0.,0.,0.,0.,0.,0.,0.,0.,0.,0.,0.,0.,0.,0.,0.,0.,0.,0.,0.,0.,0.098215,0.,0.,0.,0.,0.,0.,0.,0.,0.,0.,0.,0.,0.,0.,0.,0.,0.,0.,0.,0.,0.,0.630759,0.,0.,0.,0.,0.,0.064821,0.470543,0.,0.,0.29287,0.,0.,0.,0.,0.071059,0.,0.,0.,0.,0.,0.,0.,0.,0.,0.,0.511231,0.,0.,0.,0.,0.,0.,0.380999,0.,0.,0.,0.,0.189283,0.,0.,0.,0.,0.,0.,0.,0.,0.,0.,0.,0.,0.,0.,0.,0.,0.,0.,0.,0.,0.,0.,0.,0.,0.,0.,0.,0.20191,0.,0.,0.,0.,0.,0.,0.,0.,0.,0.,0.,0.,0.,0.,0.,0.,0.,0.20191,0.,0.,0.,0.,0.,0.,0.,0.,0.,0.,0.,0.,0.,0.,0.,0.,0.,0.,0.430401,0.,0.,0.,0.,0.,0.,0.,0.,0.,0.207972,0.,0.,1.250428,0.,0.,0.,0.,0.,0.,0.,0.,0.,0.,0.,0.,0.351229,0.,0.,0.,0.,0.,0.,0.,0.,0.,0.,0.,0.,0.,0.,0.,0.,0.,0.,0.,0.,0.,0.,0.,0.,0.,0.,0.,0.,0.,0.,0.,0.,0.709727,0.,0.,0.,0.,0.,0.,0.,0.,0.,0.,0.,0.,0.,0.,0.,0.,0.,0.,0.,0.25585,0.,0.,0.040875,0.,0.,0.,0.165569,0.,0.,0.293439,0.,0.,0.,0.,0.612164,0.,0.,0.,0.,0.,0.,0.,0.,0.,0.,0.,0.,0.,0.,0.,0.,0.,0.,0.,0.,0.,0.,0.,0.,0.,0.,0.,0.,0.,0.,0.,0.,0.,0.,0.,0.,0.,0.,0.,0.,0.,0.,0.,0.,0.,0.,0.,0.,0.,1.033427,0.,0.,0.,0.,0.,0.,0.,0.,0.,0.,0.,1.033427,0.,0.,0.,0.747743,0.,0.,0.,0.,0.,0.,0.,0.564815,0.,0.,0.,0.,0.,0.,0.,0.,0.,0.,0.,0.,0.,0.,0.,0.,0.,0.,0.,0.,0.,0.,0.,0.954048,0.,0.,0.,0.216212,0.,0.,0.,0.,0.,0.,0.,0.,0.,0.,0.784841,0.,0.,0.,0.,0.,0.,0.,0.,0.,0.,0.,0.,0.,0.,0.,0.172931,0.99225,0.722538,0.,0.,0.,0.,0.,0.,0.,0.,0.476586,0.,0.
I|0.,0.,0.,1.22843,0.,0.,0.,0.,0.,0.,0.,0.,0.,1.477211,0.,0.,0.,0.,0.,0.,0.,0.,0.,0.,0.,0.,0.,0.,0.,0.,0.,0.,0.,0.,0.,0.,0.,0.,0.,0.,0.,0.,0.,0.,0.,0.,0.,0.,0.,0.,0.,0.,0.,0.,0.,0.,0.,0.,0.,0.,0.,0.,0.,0.,0.,0.,1.166232,0.,0.,0.,0.,0.,0.,0.,0.,0.,0.,0.,0.,0.,0.,0.,0.,0.,0.,0.,0.,0.,0.,0.,0.,0.967805,0.,0.,0.,0.,1.300868,0.,0.,0.,0.,0.,0.,0.,0.,0.,0.,0.,0.,0.,0.,0.,0.,0.,0.,0.,0.,0.,0.,0.,0.,0.,0.,0.940673,0.,0.,0.,0.,0.,0.,0.,0.,0.,0.,0.,0.,0.,0.,0.,0.,0.,0.,0.,0.,0.,0.,0.,0.,0.,0.,0.,0.,0.,0.,0.,0.,0.,0.,0.,0.,0.,0.,0.,0.,0.,0.,0.,0.,0.,0.,0.,0.,0.,0.,0.,0.,0.,0.,0.,0.,0.,0.,0.,0.,0.,0.,1.330253,0.,0.,0.,0.,0.,0.,0.,0.,0.,0.,0.,0.,0.,1.851727,0.,1.851727,0.,0.,0.,0.,0.,0.,0.,0.,0.,0.,0.,0.,0.,1.631554,0.,0.,0.,0.,0.,0.996905,0.,1.762953,0.,0.,0.,0.,0.,0.,0.,0.,0.,0.,0.,0.,0.,0.,0.,0.,0.,0.,0.,0.,0.,0.,0.,0.,0.,0.,0.,0.,0.,0.,2.469219,2.444314,0.,0.,0.,0.,0.,0.,0.,0.,0.,0.,0.,0.,0.,0.,0.,0.,0.,0.,0.,1.410555,0.,0.,0.,0.,0.,0.,0.,0.,0.,0.,0.,0.,0.,0.,0.,0.,0.,0.,0.,0.,0.,0.,0.,0.,0.,0.,0.,0.,0.,0.,0.,0.,0.,0.,0.,0.,0.,0.,0.,0.,0.,0.,0.,0.,0.,0.,0.,0.,0.,0.,0.,0.,0.,0.,0.,0.,0.,0.,0.,0.,0.,0.,0.,0.,0.,0.,0.,0.,0.,0.,0.,0.,0.,0.,0.,0.,0.,0.,0.,0.,0.,0.,0.,0.,0.,0.,0.,0.,0.,0.,0.,0.,0.,0.,0.,0.,0.,0.,0.,0.,0.,0.,0.,0.,0.,0.,0.,0.,0.,0.,0.,0.,0.,0.,0.,0.,0.,0.,0.,0.,0.,0.,0.,0.,0.,0.,1.039947,0.,0.,0.,0.,0.,0.,1.702094,0.,0.,0.,0.,0.,0.,0.,0.,0.,0.,0.,0.,0.,0.,0.,0.,0.,0.,0.,0.,0.,0.,0.,0.,0.,0.,0.,0.,0.,0.,1.178613,0.,0.,0.,0.,0.,0.,1.477211,0.,0.,0.,0.972415,0.,1.229547,0.,0.,0.,0.,0.,0.,0.,0.,0.,0.,0.,0.,0.,0.,0.,0.,0.,0.,0.,0.,0.,0.,0.,0.,0.,0.,0.,0.,0.,0.,0.,0.,0.,0.,0.,0.,0.,0.,0.,1.553005,0.,0.,0.,0.,0.,0.,0.,0.,0.,0.,0.,0.75817,0.,0.,0.,0.,0.,0.,0.,1.553005,0.,0.,0.,0.,0.,0.,0.,0.,0.,0.,0.,0.,0.,0.,0.,0.,0.,0.,0.,0.,0.,0.,0.,0.8636,0.,0.,0.,0.,0.,0.,0.,0.,0.,0.,0.,0.,0.,0.,0.,0.,0.,0.,0.,0.,0.,0.,0.,0.,0.,0.,0.,0.,0.,0.,0.,0.,0.,0.,0.,0.,0.,0.,0.,0.,0.,0.,0.,0.,0.,0.,1.860857,0.,0.,0.,1.773547,0.,0.,0.,0.,0.,0.,0.,0.,0.,0.,0.,0.,0.,0.,0.,0.,0.,0.,0.,0.,0.,0.,0.,0.,0.,0.,0.,0.,0.,1.413964,0.,0.,0.,0.,0.,0.,0.,0.,0.,0.,0.,0.,0.,0.,1.239482,0.,0.,0.,0.,0.,0.,0.,0.,0.,0.,0.,0.,0.,0.,0.,0.,0.,0.,0.,0.,0.,0.,0.,0.,0.,0.,0.,0.,0.,0.,0.,0.,0.,0.,0.,0.,0.,0.,0.,0.,0.,0.,0.,0.,0.,0.,0.,0.,1.114924,0.,0.,0.,0.,0.,0.,0.,0.,0.,0.,0.,0.,0.,0.,0.,0.,0.,0.,0.,0.,0.,0.,0.,0.,0.,0.,0.,0.,0.,0.,0.,0.,1.329232,0.,0.,0.,0.88953,0.,0.,0.,0.,0.,0.,0.,0.,0.,0.,0.,0.,0.,0.,0.984468,0.,0.,0.,0.,1.1681,0.,0.,0.,0.,0.,1.166232,0.,0.,0.,0.,0.,0.,0.,0.,0.,1.266599,0.,0.,0.,0.,0.,0.,0.,0.,0.,0.,0.,0.,0.,0.,0.,0.,0.,0.,0.,0.,0.,0.,0.,0.,0.,0.,0.,0.,0.,0.,0.,1.241142,0.,0.,0.,0.,0.,1.572759,0.,0.,0.,0.,0.,0.,0.,0.,0.,0.,0.,0.,0.,0.,0.,0.,0.,0.,0.,0.,0.,0.,0.,0.,0.,0.,0.,0.,0.,0.,0.,0.,0.,0.,0.,0.,0.,0.,0.,0.,1.39829,0.,0.,0.806748,0.,0.,0.,0.,0.,0.,0.,0.,0.,1.280257,0.,0.,0.,0.,0.,0.,1.419573,0.,0.,0.,0.,0.,0.,0.,0.,0.,0.,0.,0.,0.,0.,0.,0.774406,0.,0.,0.,0.,0.,0.,0.,0.,0.,0.,0.,0.,0.,0.,0.,0.,0.,0.,0.,0.,0.,0.,0.,0.,0.,0.,0.772005,0.,0.,0.,0.,0.,0.,0.,0.,0.,0.,0.,0.,0.,0.,0.,0.,0.,0.,0.,0.,0.,0.,0.,0.,0.,0.,0.,0.,0.,0.,0.,0.967805,0.,0.,0.,0.,0.,0.,0.,0.,0.,0.,0.,0.,0.,0.,0.,0.,0.,0.,0.,0.,0.,0.,0.,0.,0.,0.,0.,0.,0.,0.,0.,0.,0.,0.,0.,0.,0.,0.,0.,0.,0.,0.,0.,0.,0.,0.,0.,0.,0.,0.,0.,0.,0.,0.,0.,0.,0.,0.,0.,0.,0.,0.,0.,0.,0.,0.,0.,0.,0.,0.,0.,0.,0.,0.,0.,0.,0.,0.,0.,0.,0.,0.,0.,0.,0.,0.,0.,0.,0.,0.,0.,0.,0.,0.,0.,0.,0.,0.,0.,0.,0.,0.,0.,0.,0.,0.,0.,0.,0.,0.,0.,0.,0.,0.,0.,0.,0.,0.,0.,0.,0.,0.,0.,2.230038,0.,0.,0.,0.,0.,0.,0.,0.,0.,0.,0.,0.,0.,0.,0.,0.,0.,0.,0.,0.,0.,0.,1.058957,0.,0.,0.,0.,0.,0.,0.,0.,0.,0.,0.,0.,0.,0.,0.,0.,0.,0.,0.,0.,0.,0.,0.,0.,0.,0.,0.,0.,0.,0.,0.,0.,0.,0.,0.,0.,0.,0.,0.,0.,0.,0.,0.,0.,0.,0.,0.,0.,0.,0.,0.,0.,0.,0.,0.,0.,0.,0.,0.,0.,0.,0.,0.,0.,0.,0.,0.,0.,0.,0.,0.,0.,0.,0.,0.,0.,0.,0.,0.,0.,0.,0.,0.,0.,0.,0.,0.,0.,0.,0.,0.,0.,0.,0.,0.,0.,0.,0.,0.,0.,0.,0.,0.,0.,0.,0.,0.,0.,0.,0.,0.,0.,0.,0.,0.,0.,0.,0.,0.968009,0.,0.,0.,0.,0.,0.,0.,0.,0.,0.,0.,0.,0.,0.,0.,0.,0.,0.,0.,0.,0.,0.,0.,0.,0.,0.,0.,0.,0.,0.,0.,0.,0.,0.,0.,0.,0.,0.,0.,0.,0.,0.,0.,0.,0.,0.,0.,0.,0.,0.,0.,0.,0.,0.,0.,0.,0.,0.,0.,0.,0.,0.,0.,0.,0.,0.,0.,0.,0.,0.,0.,0.,0.,0.,0.,0.,0.,1.096183,0.,0.,0.,0.,0.,0.,0.,0.,0.,0.831094,0.,0.,0.,0.,0.,0.,1.58489,0.,1.58489,0.,0.,0.,0.,0.,0.,0.,0.,0.,0.,0.,0.,0.,0.,0.,0.,0.,0.,0.,0.,0.,0.,0.,0.,0.,0.,0.,0.,0.907189,0.,0.,0.,0.,0.,0.,0.,0.,0.,0.,0.,0.,0.,0.,0.,0.,0.,0.,0.,0.,0.,0.,0.,0.,0.,0.,0.,0.,0.,0.,0.,0.,0.,0.,0.,0.,0.,0.,0.,0.,0.,0.,0.,0.,1.136599,0.,0.,0.,0.,0.,0.,0.,0.,0.,0.,0.,0.,0.,0.,0.,0.,0.,0.,0.,0.,0.,0.,0.,0.,0.,0.,0.,0.,0.783526,0.,0.,0.,0.,0.,0.,0.,0.,0.,0.,0.,0.,0.,0.,0.,0.,1.698442,0.,0.,0.,0.,0.,0.,0.,0.,0.,0.,0.,0.,0.,0.,0.,0.,1.028555,0.,0.,0.,0.,0.,0.,0.,0.,0.,0.,0.,0.,0.,0.,0.,0.,0.,0.,1.330253,0.,0.,0.,0.,0.,0.87336,0.,1.402197,0.,0.,0.,0.,0.,0.,0.,0.,0.,0.,0.,0.,0.,0.,0.,0.,0.,0.,0.,0.,0.,0.,0.,0.,0.,0.,1.137261,0.,0.,0.,0.,0.,0.,0.,0.,0.,0.,0.,0.,0.,0.,0.,0.,0.,1.38558,0.,0.,0.,0.,0.,0.,1.851727,0.,1.851727,0.,0.,0.,0.,0.,0.,0.,0.,0.,0.,0.,0.,0.,0.,0.,0.,0.,0.,0.,0.,0.,0.,0.,0.,0.,0.,0.,0.,0.,0.,0.,1.156689,0.,0.,1.706004,0.,0.,0.,0.,0.,0.,0.,0.,0.,0.,0.,0.,0.,0.,0.,0.,0.,0.,0.,0.,0.,0.,0.,0.,0.,0.,0.,0.,0.,0.,0.,0.,0.,0.,0.,0.,0.,0.,0.,0.941445,0.,0.,0.,0.,0.,0.,0.,0.,0.,0.,0.,0.,0.,0.,0.,0.,0.,0.,0.,0.,0.,0.,0.,0.,0.,0.,0.,0.,0.,0.,0.,0.,0.,0.,0.,0.,0.,0.,0.,0.,0.,0.,0.,0.,0.,0.,0.,0.,0.,0.,0.,0.,0.,0.,0.,0.,0.,0.,0.,0.,0.,0.,0.,0.,0.,0.,0.,0.,0.,0.,0.,0.,0.,0.,0.,0.,0.,0.,0.,0.,0.,0.,0.,0.,0.,0.,0.,0.,0.996905,0.,0.,0.,0.,0.,0.,0.,0.,0.,0.,1.762953,0.,0.,0.,0.,0.,0.,0.,0.,0.,0.,0.,0.,0.,0.,0.,0.,0.,0.,0.,0.,0.,0.,0.,1.247121,0.,0.,0.,0.,0.,0.,0.,0.,0.,0.,0.,0.,0.,0.,0.,0.,0.,0.,0.,0.,0.,0.,0.,0.,0.,0.,0.,0.,0.,0.,0.,0.,0.,0.,0.,0.,0.,0.,0.,0.,0.,0.,0.,0.,0.,0.,0.,0.,0.978643,0.,0.,0.,0.,0.,0.,0.,0.,0.,0.,1.166389,0.,0.,0.,1.166389,0.,0.,0.,0.,0.,0.,0.,0.,0.,0.,1.352028,0.67316,0.,0.,1.243967,0.,0.,0.,0.,0.,0.,0.,0.,0.,0.,0.,0.,0.,0.,0.,0.,0.,0.,0.,0.,0.,0.,0.,0.,0.,0.,0.,0.,0.,0.,0.,0.,0.,0.,0.,0.,0.,0.,0.,0.,0.,0.,0.,0.,0.,0.,0.,0.,0.,0.,0.,0.,0.,0.,0.,0.,0.,0.,0.,0.,0.,0.,0.,0.,0.,0.,0.,0.,1.527043,0.,0.,0.,0.,0.,0.,0.,0.,0.,0.,0.,0.,0.,0.,0.,0.,0.,0.,0.999208,0.,0.,0.,1.213956,0.,0.,0.,0.,1.271866,0.,0.,0.,0.,0.,1.077064,0.,0.,0.,0.,0.,0.,0.,0.,0.,0.,0.,0.,0.,0.,0.,0.,0.,0.,0.,0.,0.,0.,0.,1.424012|0.,0.,0.,0.,0.,0.,0.,0.,0.,0.,1.181505,0.,0.,0.,0.,0.,0.,0.,0.,0.,0.975619,0.,0.,0.,0.,0.,1.540199,0.,0.,0.,0.,0.,0.,0.,0.,0.,0.,1.246097,0.,0.,0.,0.,0.,0.,0.,0.,0.,0.,0.,0.,0.,0.,0.,0.,0.,0.,0.,0.916216,1.370462,0.,0.,0.,0.,0.,0.,0.,0.,0.,0.,0.,0.,0.,0.,0.,0.,0.,0.,0.,0.,0.,0.,0.,0.,0.,0.,0.,0.,0.,0.,0.,0.,0.,0.,0.,0.,0.,0.,1.106663,0.,0.,1.491693,0.,0.,0.,0.,0.,0.,0.,0.,0.,0.,0.,0.,0.,0.,0.,0.,2.046445,0.,0.,2.046445,1.644102,0.,0.,0.,0.,0.,0.,0.723153,0.,0.886924,0.,0.,0.,0.,1.387854,0.,1.387854,0.,0.,0.,0.,0.,0.,0.,0.,0.,0.,1.69028,0.,0.,0.,0.,0.,0.,0.,0.,0.,0.,0.,0.,1.873418,0.,0.,0.,0.,0.,0.,0.,0.,0.,0.,0.,0.,0.,0.,1.177608,0.,0.,0.,0.,0.,0.,0.,0.,0.,0.,0.,1.286676,1.559912,0.,0.,1.065357,0.,0.,0.,0.,0.,0.,1.030537,0.,0.,0.,1.286811,0.,0.,0.,1.292668,0.,0.,0.,0.,0.,1.239104,0.,0.,0.,0.,0.,0.,0.,0.,0.,0.,0.,0.,1.382737,0.,0.,0.,0.,0.,0.,0.,0.,0.,0.,0.,0.,0.,0.,0.,0.,0.,0.,0.,0.,0.,0.,0.,0.,0.,0.,0.,0.,0.,0.,0.,0.,0.,0.870111,0.,0.,0.,0.,0.,0.,0.,0.,0.,0.,0.,0.,1.113213,1.320889,0.,0.,0.,0.,0.,0.,1.306598,1.102352,0.,0.,0.,0.,0.,0.,0.,0.,0.,0.,0.,0.,0.,0.,0.,0.,0.,0.,0.,0.,0.,0.,0.,0.,0.94282,0.859392,0.,0.,0.94282,0.859392,0.,0.,1.262759,0.,0.,0.,0.,0.,0.,0.,0.,0.,0.,1.233751,0.,0.,0.,0.,0.,0.,1.270958,0.,0.,0.,0.951035,0.,1.403849,0.,0.,0.,0.,0.,0.,0.,0.,1.028274,0.,0.,0.,0.,0.,0.,0.,0.,0.,0.,0.,0.763567,1.523203,1.776676,0.990484,0.,0.,0.,0.,0.,0.,0.,0.,0.,0.,0.,0.,0.,0.,0.,0.,0.,0.,0.,0.,0.,0.,1.447241,0.,1.5097,0.,0.,0.,0.,0.,0.,0.,0.,0.,0.,1.482807,0.,0.,0.,0.,0.,0.,0.,0.,0.,0.,1.248757,0.936898,0.,0.,0.,0.,0.,0.,0.,0.,0.,1.530772,1.530772,0.,1.495034,0.,0.,0.,0.,0.,0.,0.,0.,0.,0.,0.,0.,0.,0.,0.,0.,0.,0.,0.,0.,1.095372,0.,0.,0.,0.,0.,0.,1.306346,0.,1.704112,0.,0.,0.,0.,0.,0.,0.896324,0.,0.,0.,0.,0.,0.,0.,0.,0.,0.,0.,0.,0.,0.,0.,0.,0.,1.24839,0.,0.,0.,0.,0.,0.,0.,0.,0.,0.,0.,0.,0.,0.,0.,0.,0.,0.,0.,1.036172,0.,0.,0.,0.,0.,0.,0.,0.,0.926974,0.,0.,1.064587,0.,0.,0.,0.,1.224691,0.,1.151064,1.224691,0.,0.,0.,0.,0.,0.,0.,0.,0.,0.,0.,0.,0.,0.,0.,1.144806,0.,0.,0.,0.,0.,0.,0.,0.,0.,0.,0.,0.,0.,0.,0.,0.,0.,0.,0.,0.,0.,0.,0.,1.408101,0.,0.,0.,0.,0.,0.,0.,0.,0.,0.,0.,0.,0.,0.,0.,0.,0.,1.051051,0.,0.,0.,1.426508,0.,0.,0.,0.,0.,0.,0.,0.,0.,0.,0.,0.,0.,0.,0.,0.,0.,0.,0.,0.,0.,0.,0.,0.,0.,0.,0.,0.,0.830847,0.,0.,1.502201,0.,0.,0.,0.,0.,0.,0.,0.,0.,0.,0.,0.,0.,0.,0.851348,0.,0.,0.,1.015624,0.,0.,0.,0.,0.,0.,0.,0.,0.,0.,0.,0.,0.,0.,0.,0.,1.276305,0.,0.,0.,0.,0.,0.,0.,0.,0.,0.,0.,0.,0.,0.824917,0.,1.479535,0.,0.,0.,1.487506,0.,0.,0.,1.234376,0.,0.,0.,0.,0.,0.,0.,0.,0.,0.,0.,0.,0.,0.,0.,0.,0.,0.,0.,0.,0.814074,0.,0.,0.82999,0.,0.,0.883901,0.,0.,0.989743,0.,0.,0.,0.,0.,0.,0.,0.,0.,0.,0.,0.,0.,0.,1.996673,0.,0.,0.,0.,0.,1.996673,0.,0.,0.,0.,0.,0.,0.,0.,0.,0.,0.,0.,0.,0.,0.,0.,0.,0.,0.,0.,0.,0.,0.,0.,0.,0.,0.,0.,0.,0.,0.,0.,0.,0.,0.,1.240971,1.464265,0.,0.,1.464265,0.,0.,0.,0.,0.,0.,0.,0.,0.,0.,0.789591,1.57305,0.,1.57305,0.,0.,0.,1.15823,0.,0.,0.,0.,0.,0.,0.,0.,0.,0.,0.,0.,0.,0.,0.,0.,0.,0.,0.,0.,0.,0.,0.,0.,0.,0.,0.,0.,0.,0.,0.,0.,0.,0.,0.,0.,1.453842,0.,0.,0.,0.,0.,0.,0.,0.,0.,0.,0.,0.,1.479601,0.,0.,0.,0.,0.,1.165583,0.,0.,0.,0.,0.,0.,0.,1.58494,0.,0.,0.,0.,0.,0.,0.,0.,0.,1.31813,0.,0.,0.,0.873598,0.,0.,0.,1.244656,0.,0.,0.,0.,0.,1.540199,0.,1.619647,0.,0.983181,0.,0.,0.,0.,0.,1.028517,0.,0.,0.,0.,0.,1.405597,0.,0.,1.47543,0.,2.683127,0.,0.,0.,0.,0.,0.,0.,0.,0.,0.,0.,0.,0.,0.,0.,0.,0.,0.,0.,0.,0.,0.,0.,0.,0.,0.,0.,0.,0.,0.,0.,0.,0.,0.,0.,0.,0.,0.,0.,0.,0.944888,1.020471,0.,0.,0.,0.,0.,0.,0.,0.,0.,1.07403,0.,0.,0.,0.,0.,0.,0.,0.,0.,0.,0.,0.,0.,0.,1.027185,0.,0.,0.,0.,1.092596,0.,0.,0.,0.,1.07403,0.,0.,0.,0.,1.092596,0.,0.,0.,0.,0.,0.,0.,0.,0.,1.027185,0.,0.,0.,0.,0.,0.,0.,0.,0.,0.,0.,0.,0.,0.,0.,0.,0.,0.,0.,0.,0.,0.,0.,0.,0.,0.,0.,0.,0.,0.852226,0.,0.,0.,0.,0.,0.,0.,0.,0.,0.,0.,0.,0.,0.,0.,0.,0.,0.,0.,0.,0.,0.,0.,0.,0.,0.,0.,0.,0.,0.,0.,0.,0.,0.,0.,0.,0.,0.,0.,0.,0.,0.,0.,0.,0.,0.,0.,1.273184,0.,0.,0.,0.,0.,0.,0.,0.,0.,0.,0.,0.,0.,1.273184,0.,0.,0.,0.,0.,0.,0.,0.,1.075597,0.,0.,0.,0.,0.,0.,1.384356,0.,0.,0.,0.,0.,1.375393,0.,1.040891,0.,0.,0.,1.417189,0.,0.,0.,0.,0.,0.,0.,0.,0.,0.,0.,0.,0.,1.144893,1.094458,0.,0.,0.,0.,0.,0.,0.,0.,0.,0.,0.,0.,0.,0.,1.601339,0.,0.,0.,0.,0.,0.,0.,0.,0.,0.,0.,0.,0.,0.,0.,0.,0.,0.,0.,0.,0.,0.,0.,0.,0.,0.,0.,0.,0.,0.,0.,0.,0.,0.,1.169879,0.,0.,0.,0.,0.,0.,0.,0.,0.,0.,0.,0.,0.,1.247974,0.,0.,0.,0.,0.,0.,0.,0.,1.338052,0.873372,0.,0.,0.,0.,0.,1.092951,0.,0.,0.,0.,1.838415,1.535485,1.092951,0.,0.,0.,0.,1.040958,0.,0.,0.,0.972329,1.43586,0.,0.,0.,0.,0.,0.,0.,0.,0.,0.,0.,0.,0.,1.377181,0.,0.,0.,0.,0.,0.,0.,0.,0.,0.,0.,0.,0.,0.,0.,0.,0.,0.,0.,0.,0.,0.971307,0.,0.,0.,0.,0.,0.,0.,0.,1.391753,0.,0.,0.845324,0.,0.,0.861183,1.106663,0.,0.,1.217191,0.,0.,0.,0.,0.,0.,0.,0.,0.,0.,0.,0.926534,0.,0.,0.,0.,0.,1.480745,0.,0.,0.,0.,0.,0.,0.,0.,0.,0.,0.,0.,0.,0.,0.,0.,0.,0.888159,1.480745,0.,0.,0.,0.,1.480745,0.,0.,0.,0.,0.,0.,0.,0.,0.,0.,0.,1.519958,0.,0.,0.,0.,0.,0.,0.,0.,0.,0.,0.,0.,0.,0.,0.,0.,0.,1.519958,0.,0.,1.357318,0.,0.,0.,0.,0.,0.,0.,0.,0.,0.,0.,0.,0.,0.,0.,0.,0.,0.,0.,0.,0.,1.351991,0.,0.,0.,1.317436,0.,0.,0.,0.,0.,0.,0.,0.,0.,0.,0.,0.,0.,0.,0.,0.,0.683856,0.,0.,0.,0.,0.,0.,0.,0.,0.,0.800714,0.,0.,0.,0.,0.,0.,0.,0.,0.737157,0.,0.,0.,0.,0.,0.,1.552597,0.,0.,0.,0.,0.,0.,0.,0.,0.,0.,0.,1.062767,0.,0.,0.,0.,0.,0.,0.,0.,0.,0.,0.,0.,0.,2.046445,0.,0.,0.,0.,0.,0.,0.,0.,0.,0.,0.,0.,0.,0.,0.,0.,0.,0.,0.,0.,0.,0.,0.,0.,0.,0.,0.,0.,0.,0.,0.,0.,0.,0.,0.,0.,0.,0.,0.,0.,1.101257,0.,0.,1.066199,0.,0.,0.,0.,0.,0.,0.,0.,0.,0.,0.,0.,0.,1.299353,1.078642,0.,0.,0.,0.,0.,0.,0.,0.,0.,0.,1.167366,0.,0.,0.,0.,0.,0.,0.,0.,0.,0.,0.,0.,0.,0.,0.,1.407881,1.32868,0.,0.,0.,0.,0.,0.,0.,0.,0.,0.,1.398691,0.,0.,0.,1.398691,0.,0.,0.,0.,0.,0.,0.,0.938282,0.,0.,0.,0.,0.,0.,1.021526,0.,0.,0.,0.,0.,0.,0.,0.,0.,0.,0.,0.,0.,0.,0.,0.,0.,0.,0.,0.,0.,0.,0.,0.,0.,0.,0.,0.,0.,0.,0.,0.,0.,0.,0.,0.,0.,0.,0.,0.,0.,0.,0.,0.,0.,0.,0.,0.,0.,0.,0.,0.,0.,0.,0.,1.216439,0.873359,0.,0.,0.,0.,0.,0.,0.,0.,0.,0.,0.,0.,0.,0.,0.,0.,0.,0.,0.,0.,1.390339,0.,0.,0.,1.361397,0.,1.115032,0.,0.,0.,0.,0.,0.,0.,0.,0.,0.,0.,0.,0.,0.,0.,0.,0.,0.,0.,0.,0.,0.,1.369889,0.,0.,0.,0.,0.,0.,0.,0.,0.,0.,0.,0.,0.,1.507558,0.,1.873418,0.,0.,0.,1.321101,0.,1.321101,1.028631,0.,0.,0.,0.,1.395521,0.823862,1.001161,0.863039,0.,0.,0.,0.,0.,0.,1.158078,0.,0.,0.823263,1.395859,0.,0.,0.,1.395859,0.,0.,0.,0.,0.,0.,0.,0.,0.,0.,0.,0.,0.,0.,1.343588,0.,0.,0.,0.,0.,1.342001,0.,0.,0.,0.,0.852485,0.,0.,0.,0.,0.,0.,0.,0.,1.22972,0.,0.,0.,0.,0.,0.,0.,0.,0.,0.,0.,0.,0.,0.,0.,1.177608,0.,0.,0.,0.,0.,0.,0.,0.,0.,0.,0.,1.317839,0.,1.317839,0.,0.,0.,0.,0.,0.,0.,0.988941,0.,0.,0.,0.,0.,1.455618,0.,0.,1.455618,0.,0.,1.455618,0.,0.,1.286676,1.143361,0.,0.,0.,0.,0.,0.,0.,0.,1.363651,1.016267,0.,0.,1.105953,1.105953,1.559912,1.059001,0.,1.1942,0.,1.099515,0.,0.,0.,0.,0.,0.,0.,0.,0.,0.,0.,0.,0.690654,0.,0.,0.,0.,0.,1.1203,0.,0.,0.,0.,0.,0.,0.,0.,0.,0.,0.,0.,0.,0.,0.,0.,0.,0.789187,0.,0.,0.,0.,0.,0.,0.,0.,0.,0.,0.,0.,0.,0.,1.18878,0.,0.,0.,0.,1.255414,0.,0.,0.,0.,0.,1.139618,0.,0.,0.,1.25828,0.,0.,0.,1.139618,0.,0.,0.,1.317962,0.,0.,0.,0.,0.,0.,0.,0.,0.,0.,0.,0.,0.,0.,0.,0.,0.,0.,0.,0.,0.,1.344077,1.353537,0.,0.,0.,0.,1.006435,0.,0.,0.,0.,0.,0.,0.,0.,0.,0.,0.,0.,0.,0.,1.568455,0.,0.,0.,0.,0.,1.064076,1.122384,0.,0.,0.,0.,1.122384,0.,0.,0.,0.,0.,1.568455,0.,0.,0.,0.,0.,0.914802,0.960414,0.900099,0.,0.,0.,0.,0.,0.,0.,0.,0.,1.609474,1.606115,0.,0.,0.,0.,0.,0.,0.,0.,0.,0.,0.,0.,0.,0.,0.,0.,1.362901,0.,0.,0.,0.,0.,0.,0.,0.,0.,0.,0.,1.486867,1.258959,1.450869,0.,0.,0.,1.432686,1.486868,1.258959,0.,0.,0.,0.,0.,0.,0.,0.,0.,0.,0.,0.,0.,0.,0.,0.,0.,0.,0.,0.,0.,0.,0.,0.,0.,1.323377,0.,0.,0.,0.,0.,0.,0.,1.240287,1.323377,0.,0.,0.,0.,0.,0.,0.,0.,0.,0.,0.,0.,0.,0.,0.,0.,0.,0.,0.,0.,0.,0.,0.,0.,0.,0.,0.,0.,0.,0.,0.,0.,0.,0.,0.,0.,0.,0.,0.,0.,0.,0.,0.,0.,0.,0.,0.,0.,0.,0.,0.,0.791083,0.,0.,0.,0.,0.,0.,0.,0.,0.,1.235988,0.,0.,1.133362,0.,0.,0.,0.,0.,0.,0.,0.,0.,0.,0.,0.,0.,0.,0.,0.,0.,0.,0.,0.,1.252606,1.023421,0.,0.,0.,0.,0.,0.,0.,0.,0.,0.,0.,0.,0.,0.,0.,0.,0.,0.,1.480954,0.,0.,0.,0.770172,0.,0.,1.440994,0.,0.,0.,0.,0.,0.,0.,0.,0.,0.,0.,0.,0.,0.,0.,0.,0.,1.501331,0.,0.808454,0.,0.,0.,0.,0.,0.,0.,0.,0.,0.,0.,0.,0.,0.,0.,0.,0.,0.,0.,0.,0.,0.,0.,0.,0.,0.,0.,1.181555,0.,0.,0.,0.,0.,0.,0.,0.,0.,0.,0.,0.,0.,1.380509,0.,0.,1.380509,0.,0.,0.,0.,0.,0.,0.,0.,0.,1.584743,0.,0.,0.875457,0.,0.,0.781077,0.,0.,0.,0.,0.,0.,0.,0.,0.,0.,0.,0.,0.,0.,0.,0.,0.,1.115733,0.,0.,1.246601,1.113213,1.320889,0.,0.,0.,0.,0.,1.306598,1.272273,1.102352,0.,0.,0.,0.,0.,1.232181,1.113213,0.,0.,0.,0.,0.,0.,1.204268,1.102352,0.,0.,0.,0.,0.,0.,1.204268,1.102352,0.,0.,0.,0.,0.,0.,1.204268,0.,0.,0.,0.,0.,0.,0.,1.232181,0.,0.,0.,0.,0.,0.,0.,0.,0.,0.,0.,0.,0.,0.,0.,0.,0.,0.,0.,0.,0.,0.,0.,0.,0.,0.,0.,0.,0.,0.,0.,0.,0.,0.,0.,0.,0.,0.,0.,0.,0.,0.,0.,0.,0.,0.,0.,0.,0.,0.,0.,0.,0.,0.,0.,0.,0.,0.,0.,0.,0.,0.,0.,0.,0.,0.,0.,0.842169,0.68649,0.,0.,0.,0.,0.,0.,1.124855,0.,0.,0.,0.,0.,0.,0.,0.,1.568378,0.,0.,0.,1.107442,0.,0.,0.,0.874381,0.,0.,0.,1.030036,0.,0.,0.,0.863181,0.,0.,0.,0.,0.,0.,0.,0.,0.,0.,0.,0.,0.,0.,0.,0.,0.,0.,0.,0.,0.,1.430222,0.,0.,0.,1.430222,0.,0.,0.,0.,0.,0.,0.,1.430222,0.,0.,0.,0.,0.,0.,1.202946,0.,0.,1.528139,0.,0.,1.006351,0.,0.,0.,0.,0.,0.,0.,0.,0.,0.,0.,0.,0.,0.97457,0.,0.,0.,0.,0.,0.,0.,1.195147,0.,0.,1.23003,0.,0.,0.,0.,0.,0.,0.,0.,0.,0.,0.,1.129446,0.,0.,0.,0.,0.,0.,0.,0.,0.,0.,0.,0.,0.,0.,1.427976,1.427976,0.,1.427976,0.,0.,0.,0.,0.,0.,1.217,1.064447,0.980669,0.,1.72065,0.,0.,0.,0.,0.,0.,0.,0.,0.,0.,0.,0.,0.,0.,0.,0.,0.,0.,1.228822,1.19015,1.40373,0.,0.,0.,0.819122,1.40373,0.,0.,0.,0.,1.268894,0.,0.,0.,0.,0.,0.,1.652194,1.44273,1.204956,1.652194,0.,0.,1.44273,0.,0.,0.,0.,0.,0.,0.,0.,0.,0.,0.,0.714824,0.,0.,1.206108,1.517034,1.030341,0.,0.,0.,1.427228,1.015437,1.204006,0.,0.,0.,1.030341,0.,0.,0.,0.,0.,1.015437,0.,0.,0.,0.,0.,1.291582,1.291582,0.,0.,0.,0.,1.131265,0.,0.,0.,0.,1.152991,1.608631,1.028274,0.,0.,0.,0.,0.,0.,0.,0.,0.,0.,0.,0.,0.,0.,0.,0.,0.,0.,0.,0.,0.,0.,0.,0.,0.,0.,0.,1.162862,0.,0.,0.,0.,0.,0.,0.,1.100788,0.,0.,0.,0.,0.,0.,0.,1.366444,1.368315,0.,0.,0.,0.,0.,0.,1.461483,1.386611,1.100788,0.,0.,0.,0.,0.,0.,0.,0.,0.,0.,0.,0.,0.,0.,0.,0.,0.,0.,0.,0.,0.,1.461483,1.368315,0.,0.,0.,0.,0.,0.,0.,0.,1.62862,0.,1.807234,0.,0.,0.,0.,0.,0.,0.,0.,0.,0.,0.,0.,0.,0.,0.,0.,0.,0.,0.,1.876669,0.,0.,0.,0.,0.,0.,0.,0.,0.,0.,0.,0.,0.,0.,0.,0.,0.,0.,0.,0.,0.,0.,0.763567,0.,0.,0.,1.422578,0.,0.,0.,0.,0.,1.523203,1.399925,0.,1.261636,1.261636,0.,0.,0.,0.,1.494784,1.776676,0.990484,0.,0.,0.,0.,0.,0.,0.,0.,0.,0.,0.,0.,0.,0.,0.,0.,0.,0.,0.,1.447241,0.,0.,0.,1.006791,0.,1.5097,0.,0.,0.,0.,0.,0.,0.,0.96307,0.,1.139057,0.,0.,1.139057,0.,0.,0.,0.,0.,0.,0.,0.,0.,0.,0.,0.,0.,0.,0.,0.,1.482807,0.,0.,0.,0.,0.,0.,0.,0.,1.263618,1.530258,0.,0.,0.,1.263618,1.530258,0.,0.,0.,1.9914,0.,0.,0.,0.,1.263618,1.530258,0.,0.,0.,0.,0.,1.561064,0.,0.,0.,0.,0.,0.,0.,1.475021,0.,0.,0.,0.,0.,0.,0.,0.,1.287559,0.,0.,0.,0.,0.,1.187552,0.882762,1.287559,0.,0.,0.,0.,0.,0.,0.,0.,0.,1.41317,0.,0.,0.,0.,0.,0.,0.,0.,0.,0.,0.,0.,0.,0.,1.147382,0.,0.,0.,0.,0.,0.,0.,0.,0.,0.,0.,0.,0.,0.,0.,0.,0.,0.,0.,0.,0.,1.201793,0.,0.,0.,0.,0.,0.,0.,1.530772,0.,0.,0.723706,0.,1.398638,0.,0.,1.19796,0.,0.,0.,0.,0.,0.,0.,0.,0.,0.,0.,0.,0.,1.122676,0.,0.,0.,0.,0.,0.,0.,0.,0.,0.,0.,0.,0.,0.,0.,1.122676,0.,0.,0.,0.,0.,0.,0.,0.,0.,0.,0.,1.26063,0.,0.,0.,0.,0.,0.,0.,0.,0.,0.,0.,0.,0.,0.,0.,0.,0.,0.,0.,0.95422,0.930752,0.906451,0.,0.,0.,0.,1.211231,0.,0.,0.,0.,0.,0.,0.927541,0.927541,1.938932,1.300215,0.,0.,0.,0.,1.243083,0.,0.,0.,0.,0.,0.,0.,0.,0.,0.,0.,0.,0.,0.,0.,0.,0.,0.,0.,0.,0.,0.,0.,0.,0.,0.,0.,0.,1.095372,0.,0.,0.,0.,0.,0.,0.995062,0.,0.,0.,0.,0.,0.,1.328547,0.,0.,0.,0.,0.,0.,0.,0.,0.,0.,0.,0.,0.,0.,0.,0.,0.,0.,0.,0.,1.328547,0.,0.,0.,0.,0.,0.,1.095372,0.,0.,0.,0.,0.,0.,0.,0.,0.,0.,0.,0.,0.,1.328547,0.,0.,0.,0.,0.,0.,1.095372,0.,0.,0.,0.,0.,0.,1.527289,1.195439,1.490743,0.,0.,0.,1.497319,1.527289,1.195439,0.,0.,0.,0.,0.,0.,0.925497,0.,0.,0.,0.,0.,0.,0.,0.,0.,0.,0.,1.348206,1.234777,1.234777,0.,0.,0.,0.,0.,0.,0.,0.,0.,0.,0.,0.,0.,0.,0.,0.,0.,1.315354,0.,0.,0.,0.,0.,0.,0.,0.,0.,0.,0.,0.,0.,0.,0.,0.,0.,0.,0.,0.,0.,0.,0.,0.,0.,0.,0.,0.,1.338094,1.495899,0.,0.,0.,0.,0.,1.193042,1.349812,0.,0.,0.,0.,0.,0.,0.,0.,0.,0.,0.,0.,0.,0.,0.,0.,0.,0.,0.,0.,0.,0.,0.,0.,0.,0.,1.338094,0.,0.,0.,0.,0.,0.,0.,0.,0.,0.,0.,0.,0.,1.349812,0.,0.,0.,0.,0.,0.,0.,0.,0.,1.032304,0.,0.,0.,0.,0.,0.,0.,0.,0.,0.,1.176872,0.,0.939633,1.789811,1.176325,0.,0.,1.236621,0.,0.,0.,0.,0.,0.,0.,1.243984,0.,1.310598,0.,0.,0.,0.,0.,0.,0.,0.,1.394245,0.,0.,0.,0.,0.,0.,0.,0.,0.,0.,0.,0.,0.,0.,0.,0.,0.,0.,0.,0.,0.,0.,1.254165,0.,0.896324,0.,0.,0.,0.,0.,1.254165,0.,1.254165,0.,0.,0.,0.,0.,0.,0.,0.,0.,0.,0.,0.,0.,0.,0.,0.,0.,0.,0.,0.,0.,0.824539,0.,0.,0.,0.,0.,0.,0.,0.,0.,0.,1.456971,0.,0.,0.,0.,0.,0.,0.,0.905181,0.,0.,0.,0.,0.,0.,0.,0.,0.,0.,0.,1.14315,0.,0.,1.24839,0.,1.387997,0.,0.,0.,0.,0.,0.,0.,0.,0.,0.,0.,0.,0.,0.,1.302808,0.,0.,0.,0.,0.,0.,0.,0.,0.,0.,0.,0.,0.,0.,0.,0.,0.,0.,0.,0.,0.,0.,0.,0.,0.,0.,0.,0.,0.,0.,0.,1.111089,0.,0.,0.,0.,0.,0.,0.,0.,0.,0.,0.,0.,0.,0.,0.,0.,0.,0.,0.,0.,0.,0.,0.,0.,0.,0.,0.,0.,0.,0.,0.,0.,0.,0.,0.,0.,0.,0.,0.,0.,0.,1.119799,0.,0.,0.,0.,0.,0.,0.,0.,0.,0.,0.,1.744587,0.,0.,0.,0.,0.,0.,0.,1.639961,0.,0.,0.,0.,0.,1.106119,0.,0.,0.,0.,0.,0.,0.,1.515184,0.,0.,1.197933,1.193727,0.,0.,0.,0.,0.,0.867982,0.,0.,0.,0.,0.,0.,0.,0.,0.,0.,0.,1.084705,0.,0.,0.,0.,1.226954,0.,0.,0.,0.,0.,0.,0.,0.,0.,0.,0.826077,0.,0.,0.,0.,0.,0.,0.,1.045799,0.,0.,0.,0.,0.,0.,0.,1.151064,0.,1.151064,1.224691,0.,0.,0.,0.,0.,0.,0.,0.,1.224691,0.,0.,0.,0.,0.,0.,0.,0.,0.,0.,1.65037,0.,0.,0.,0.,0.,0.,0.,0.,0.,0.,0.,0.,0.,1.370892,1.069867,0.,0.,0.,0.,0.,0.,0.,0.,1.227094,0.,0.,0.,0.,0.,0.,0.,0.,0.,0.,0.,0.,0.,0.,0.,0.,0.,0.,0.,0.,0.,0.,0.,0.,0.,1.004158,1.052443,0.,0.,0.,0.,0.,0.,1.007957,1.055689,0.,0.,0.,0.,0.,0.,1.004158,1.052443,0.,0.,0.,0.,0.,0.,1.304128,0.,0.,0.,0.,0.,0.,0.,1.007957,1.055689,0.,0.,0.,0.,0.,0.,1.213045,0.,0.,0.,0.,0.,0.,0.,0.,0.,0.,0.,0.,0.,1.631488,0.,1.055339,0.,0.,0.,0.,0.,0.,0.,0.,0.,0.,0.,0.,0.,0.,0.,0.,0.,1.452509,0.,0.,0.,0.,0.,0.,1.354844,0.,0.,0.,0.902499,0.,0.,0.,0.,0.,0.,0.,0.,1.517164,1.194421,0.,0.,0.,0.,0.,0.,0.,0.,0.,0.,1.636153,0.,0.,0.,0.,0.,1.545233,0.,0.,0.,0.,1.336981,1.122944,0.920256,0.,0.,0.,0.,0.,0.,0.,0.,0.,0.850798,1.298864,0.,0.,0.,0.,0.,0.,0.,0.,0.,0.,1.370137,0.,0.,0.,0.,0.,0.,0.,0.,0.,0.,0.,0.,0.,0.,0.925616,1.14362,0.,0.,0.,0.,0.,0.,0.,0.,0.,0.,0.,0.,0.,0.,0.,0.,0.965684,0.,0.,1.83874,0.910199,0.946872,1.1955,0.|,|0.,0.,0.,0.341231,0.,0.,0.,0.,0.,0.,0.,0.,0.,0.770719,0.,0.,0.,0.,0.,0.,0.,0.,0.,0.,0.,0.,0.,0.,0.,0.,0.,0.,0.,0.,0.,0.,0.,0.,0.,0.,0.,0.,0.,0.,0.,0.,0.,0.,0.,0.,0.,0.,0.,0.,0.,0.,0.,0.,0.,0.,0.,0.,0.,0.,0.,0.,0.666418,0.,0.,0.,0.,0.,0.,0.,0.,0.,0.,0.,0.,0.,0.,0.,0.,0.,0.,0.,0.,0.,0.,0.,0.,0.228256,0.,0.,0.,0.,0.375418,0.,0.,0.,0.,0.,0.,0.,0.,0.,0.,0.,0.,0.,0.,0.,0.,0.,0.,0.,0.,0.,0.,0.,0.,0.,0.,0.051443,0.,0.,0.,0.,0.,0.,0.,0.,0.,0.,0.,0.,0.,0.,0.,0.,0.,0.,0.,0.,0.,0.,0.,0.,0.,0.,0.,0.,0.,0.,0.,0.,0.,0.,0.,0.,0.,0.,0.,0.,0.,0.,0.,0.,0.,0.,0.,0.,0.,0.,0.,0.,0.,0.,0.,0.,0.,0.,0.,0.,0.,0.,0.437137,0.,0.,0.,0.,0.,0.,0.,0.,0.,0.,0.,0.,0.,1.424405,0.,1.424405,0.,0.,0.,0.,0.,0.,0.,0.,0.,0.,0.,0.,0.,0.705537,0.,0.,0.,0.,0.,0.15337,0.,0.109657,0.,0.,0.,0.,0.,0.,0.,0.,0.,0.,0.,0.,0.,0.,0.,0.,0.,0.,0.,0.,0.,0.,0.,0.,0.,0.,0.,0.,0.,0.,1.058237,1.047563,0.,0.,0.,0.,0.,0.,0.,0.,0.,0.,0.,0.,0.,0.,0.,0.,0.,0.,0.,0.132758,0.,0.,0.,0.,0.,0.,0.,0.,0.,0.,0.,0.,0.,0.,0.,0.,0.,0.,0.,0.,0.,0.,0.,0.,0.,0.,0.,0.,0.,0.,0.,0.,0.,0.,0.,0.,0.,0.,0.,0.,0.,0.,0.,0.,0.,0.,0.,0.,0.,0.,0.,0.,0.,0.,0.,0.,0.,0.,0.,0.,0.,0.,0.,0.,0.,0.,0.,0.,0.,0.,0.,0.,0.,0.,0.,0.,0.,0.,0.,0.,0.,0.,0.,0.,0.,0.,0.,0.,0.,0.,0.,0.,0.,0.,0.,0.,0.,0.,0.,0.,0.,0.,0.,0.,0.,0.,0.,0.,0.,0.,0.,0.,0.,0.,0.,0.,0.,0.,0.,0.,0.,0.,0.,0.,0.,0.,0.152933,0.,0.,0.,0.,0.,0.,0.632206,0.,0.,0.,0.,0.,0.,0.,0.,0.,0.,0.,0.,0.,0.,0.,0.,0.,0.,0.,0.,0.,0.,0.,0.,0.,0.,0.,0.,0.,0.,0.267867,0.,0.,0.,0.,0.,0.,0.770719,0.,0.,0.,0.087902,0.,0.346795,0.,0.,0.,0.,0.,0.,0.,0.,0.,0.,0.,0.,0.,0.,0.,0.,0.,0.,0.,0.,0.,0.,0.,0.,0.,0.,0.,0.,0.,0.,0.,0.,0.,0.,0.,0.,0.,0.,0.,0.140271,0.,0.,0.,0.,0.,0.,0.,0.,0.,0.,0.,0.022011,0.,0.,0.,0.,0.,0.,0.,0.140271,0.,0.,0.,0.,0.,0.,0.,0.,0.,0.,0.,0.,0.,0.,0.,0.,0.,0.,0.,0.,0.,0.,0.,0.011143,0.,0.,0.,0.,0.,0.,0.,0.,0.,0.,0.,0.,0.,0.,0.,0.,0.,0.,0.,0.,0.,0.,0.,0.,0.,0.,0.,0.,0.,0.,0.,0.,0.,0.,0.,0.,0.,0.,0.,0.,0.,0.,0.,0.,0.,0.,0.588359,0.,0.,0.,0.788243,0.,0.,0.,0.,0.,0.,0.,0.,0.,0.,0.,0.,0.,0.,0.,0.,0.,0.,0.,0.,0.,0.,0.,0.,0.,0.,0.,0.,0.,0.099977,0.,0.,0.,0.,0.,0.,0.,0.,0.,0.,0.,0.,0.,0.,0.21597,0.,0.,0.,0.,0.,0.,0.,0.,0.,0.,0.,0.,0.,0.,0.,0.,0.,0.,0.,0.,0.,0.,0.,0.,0.,0.,0.,0.,0.,0.,0.,0.,0.,0.,0.,0.,0.,0.,0.,0.,0.,0.,0.,0.,0.,0.,0.,0.,0.111492,0.,0.,0.,0.,0.,0.,0.,0.,0.,0.,0.,0.,0.,0.,0.,0.,0.,0.,0.,0.,0.,0.,0.,0.,0.,0.,0.,0.,0.,0.,0.,0.,0.256518,0.,0.,0.,0.044346,0.,0.,0.,0.,0.,0.,0.,0.,0.,0.,0.,0.,0.,0.,0.378641,0.,0.,0.,0.,0.569805,0.,0.,0.,0.,0.,0.666418,0.,0.,0.,0.,0.,0.,0.,0.,0.,0.133539,0.,0.,0.,0.,0.,0.,0.,0.,0.,0.,0.,0.,0.,0.,0.,0.,0.,0.,0.,0.,0.,0.,0.,0.,0.,0.,0.,0.,0.,0.,0.,0.100633,0.,0.,0.,0.,0.,0.105377,0.,0.,0.,0.,0.,0.,0.,0.,0.,0.,0.,0.,0.,0.,0.,0.,0.,0.,0.,0.,0.,0.,0.,0.,0.,0.,0.,0.,0.,0.,0.,0.,0.,0.,0.,0.,0.,0.,0.,0.,0.501274,0.,0.,0.310288,0.,0.,0.,0.,0.,0.,0.,0.,0.,0.731576,0.,0.,0.,0.,0.,0.,0.425872,0.,0.,0.,0.,0.,0.,0.,0.,0.,0.,0.,0.,0.,0.,0.,0.0242,0.,0.,0.,0.,0.,0.,0.,0.,0.,0.,0.,0.,0.,0.,0.,0.,0.,0.,0.,0.,0.,0.,0.,0.,0.,0.,0.243791,0.,0.,0.,0.,0.,0.,0.,0.,0.,0.,0.,0.,0.,0.,0.,0.,0.,0.,0.,0.,0.,0.,0.,0.,0.,0.,0.,0.,0.,0.,0.,0.228256,0.,0.,0.,0.,0.,0.,0.,0.,0.,0.,0.,0.,0.,0.,0.,0.,0.,0.,0.,0.,0.,0.,0.,0.,0.,0.,0.,0.,0.,0.,0.,0.,0.,0.,0.,0.,0.,0.,0.,0.,0.,0.,0.,0.,0.,0.,0.,0.,0.,0.,0.,0.,0.,0.,0.,0.,0.,0.,0.,0.,0.,0.,0.,0.,0.,0.,0.,0.,0.,0.,0.,0.,0.,0.,0.,0.,0.,0.,0.,0.,0.,0.,0.,0.,0.,0.,0.,0.,0.,0.,0.,0.,0.,0.,0.,0.,0.,0.,0.,0.,0.,0.,0.,0.,0.,0.,0.,0.,0.,0.,0.,0.,0.,0.,0.,0.,0.,0.,0.,0.,0.,0.,0.,0.8785,0.,0.,0.,0.,0.,0.,0.,0.,0.,0.,0.,0.,0.,0.,0.,0.,0.,0.,0.,0.,0.,0.,0.385075,0.,0.,0.,0.,0.,0.,0.,0.,0.,0.,0.,0.,0.,0.,0.,0.,0.,0.,0.,0.,0.,0.,0.,0.,0.,0.,0.,0.,0.,0.,0.,0.,0.,0.,0.,0.,0.,0.,0.,0.,0.,0.,0.,0.,0.,0.,0.,0.,0.,0.,0.,0.,0.,0.,0.,0.,0.,0.,0.,0.,0.,0.,0.,0.,0.,0.,0.,0.,0.,0.,0.,0.,0.,0.,0.,0.,0.,0.,0.,0.,0.,0.,0.,0.,0.,0.,0.,0.,0.,0.,0.,0.,0.,0.,0.,0.,0.,0.,0.,0.,0.,0.,0.,0.,0.,0.,0.,0.,0.,0.,0.,0.,0.,0.,0.,0.,0.,0.,0.286817,0.,0.,0.,0.,0.,0.,0.,0.,0.,0.,0.,0.,0.,0.,0.,0.,0.,0.,0.,0.,0.,0.,0.,0.,0.,0.,0.,0.,0.,0.,0.,0.,0.,0.,0.,0.,0.,0.,0.,0.,0.,0.,0.,0.,0.,0.,0.,0.,0.,0.,0.,0.,0.,0.,0.,0.,0.,0.,0.,0.,0.,0.,0.,0.,0.,0.,0.,0.,0.,0.,0.,0.,0.,0.,0.,0.,0.,0.38636,0.,0.,0.,0.,0.,0.,0.,0.,0.,0.255721,0.,0.,0.,0.,0.,0.,0.257706,0.,0.257706,0.,0.,0.,0.,0.,0.,0.,0.,0.,0.,0.,0.,0.,0.,0.,0.,0.,0.,0.,0.,0.,0.,0.,0.,0.,0.,0.,0.,0.234618,0.,0.,0.,0.,0.,0.,0.,0.,0.,0.,0.,0.,0.,0.,0.,0.,0.,0.,0.,0.,0.,0.,0.,0.,0.,0.,0.,0.,0.,0.,0.,0.,0.,0.,0.,0.,0.,0.,0.,0.,0.,0.,0.,0.,0.128765,0.,0.,0.,0.,0.,0.,0.,0.,0.,0.,0.,0.,0.,0.,0.,0.,0.,0.,0.,0.,0.,0.,0.,0.,0.,0.,0.,0.,0.075825,0.,0.,0.,0.,0.,0.,0.,0.,0.,0.,0.,0.,0.,0.,0.,0.,0.095018,0.,0.,0.,0.,0.,0.,0.,0.,0.,0.,0.,0.,0.,0.,0.,0.,0.548563,0.,0.,0.,0.,0.,0.,0.,0.,0.,0.,0.,0.,0.,0.,0.,0.,0.,0.,0.437137,0.,0.,0.,0.,0.,0.082739,0.,0.300471,0.,0.,0.,0.,0.,0.,0.,0.,0.,0.,0.,0.,0.,0.,0.,0.,0.,0.,0.,0.,0.,0.,0.,0.,0.,0.,0.087242,0.,0.,0.,0.,0.,0.,0.,0.,0.,0.,0.,0.,0.,0.,0.,0.,0.,0.180728,0.,0.,0.,0.,0.,0.,1.424405,0.,1.424405,0.,0.,0.,0.,0.,0.,0.,0.,0.,0.,0.,0.,0.,0.,0.,0.,0.,0.,0.,0.,0.,0.,0.,0.,0.,0.,0.,0.,0.,0.,0.,0.148293,0.,0.,0.776992,0.,0.,0.,0.,0.,0.,0.,0.,0.,0.,0.,0.,0.,0.,0.,0.,0.,0.,0.,0.,0.,0.,0.,0.,0.,0.,0.,0.,0.,0.,0.,0.,0.,0.,0.,0.,0.,0.,0.,0.008637,0.,0.,0.,0.,0.,0.,0.,0.,0.,0.,0.,0.,0.,0.,0.,0.,0.,0.,0.,0.,0.,0.,0.,0.,0.,0.,0.,0.,0.,0.,0.,0.,0.,0.,0.,0.,0.,0.,0.,0.,0.,0.,0.,0.,0.,0.,0.,0.,0.,0.,0.,0.,0.,0.,0.,0.,0.,0.,0.,0.,0.,0.,0.,0.,0.,0.,0.,0.,0.,0.,0.,0.,0.,0.,0.,0.,0.,0.,0.,0.,0.,0.,0.,0.,0.,0.,0.,0.,0.15337,0.,0.,0.,0.,0.,0.,0.,0.,0.,0.,0.109657,0.,0.,0.,0.,0.,0.,0.,0.,0.,0.,0.,0.,0.,0.,0.,0.,0.,0.,0.,0.,0.,0.,0.,0.25348,0.,0.,0.,0.,0.,0.,0.,0.,0.,0.,0.,0.,0.,0.,0.,0.,0.,0.,0.,0.,0.,0.,0.,0.,0.,0.,0.,0.,0.,0.,0.,0.,0.,0.,0.,0.,0.,0.,0.,0.,0.,0.,0.,0.,0.,0.,0.,0.,0.07414,0.,0.,0.,0.,0.,0.,0.,0.,0.,0.,0.14827,0.,0.,0.,0.14827,0.,0.,0.,0.,0.,0.,0.,0.,0.,0.,0.070235,0.034969,0.,0.,0.082246,0.,0.,0.,0.,0.,0.,0.,0.,0.,0.,0.,0.,0.,0.,0.,0.,0.,0.,0.,0.,0.,0.,0.,0.,0.,0.,0.,0.,0.,0.,0.,0.,0.,0.,0.,0.,0.,0.,0.,0.,0.,0.,0.,0.,0.,0.,0.,0.,0.,0.,0.,0.,0.,0.,0.,0.,0.,0.,0.,0.,0.,0.,0.,0.,0.,0.,0.,0.,0.328125,0.,0.,0.,0.,0.,0.,0.,0.,0.,0.,0.,0.,0.,0.,0.,0.,0.,0.,0.139627,0.,0.,0.,0.575032,0.,0.,0.,0.,0.462497,0.,0.,0.,0.,0.,0.081882,0.,0.,0.,0.,0.,0.,0.,0.,0.,0.,0.,0.,0.,0.,0.,0.,0.,0.,0.,0.,0.,0.,0.,0.569605|0.,0.,0.,0.,0.,0.,0.,0.,0.,0.,0.247042,0.,0.,0.,0.,0.,0.,0.,0.,0.,0.273173,0.,0.,0.,0.,0.,0.90403,0.,0.,0.,0.,0.,0.,0.,0.,0.,0.,0.193837,0.,0.,0.,0.,0.,0.,0.,0.,0.,0.,0.,0.,0.,0.,0.,0.,0.,0.,0.,0.066392,0.11255,0.,0.,0.,0.,0.,0.,0.,0.,0.,0.,0.,0.,0.,0.,0.,0.,0.,0.,0.,0.,0.,0.,0.,0.,0.,0.,0.,0.,0.,0.,0.,0.,0.,0.,0.,0.,0.,0.,0.387332,0.,0.,0.965213,0.,0.,0.,0.,0.,0.,0.,0.,0.,0.,0.,0.,0.,0.,0.,0.,1.819063,0.,0.,1.819063,1.004729,0.,0.,0.,0.,0.,0.,0.08035,0.,0.35477,0.,0.,0.,0.,0.485749,0.,0.485749,0.,0.,0.,0.,0.,0.,0.,0.,0.,0.,0.438221,0.,0.,0.,0.,0.,0.,0.,0.,0.,0.,0.,0.,0.166526,0.,0.,0.,0.,0.,0.,0.,0.,0.,0.,0.,0.,0.,0.,0.165417,0.,0.,0.,0.,0.,0.,0.,0.,0.,0.,0.,1.056912,0.974149,0.,0.,0.160809,0.,0.,0.,0.,0.,0.,0.193658,0.,0.,0.,0.200171,0.,0.,0.,0.369334,0.,0.,0.,0.,0.,0.347819,0.,0.,0.,0.,0.,0.,0.,0.,0.,0.,0.,0.,0.460912,0.,0.,0.,0.,0.,0.,0.,0.,0.,0.,0.,0.,0.,0.,0.,0.,0.,0.,0.,0.,0.,0.,0.,0.,0.,0.,0.,0.,0.,0.,0.,0.,0.,0.047584,0.,0.,0.,0.,0.,0.,0.,0.,0.,0.,0.,0.,0.257255,0.316347,0.,0.,0.,0.,0.,0.,0.307435,0.245482,0.,0.,0.,0.,0.,0.,0.,0.,0.,0.,0.,0.,0.,0.,0.,0.,0.,0.,0.,0.,0.,0.,0.,0.,0.181948,0.07036,0.,0.,0.181948,0.07036,0.,0.,0.551022,0.,0.,0.,0.,0.,0.,0.,0.,0.,0.,0.483325,0.,0.,0.,0.,0.,0.,0.238305,0.,0.,0.,0.200218,0.,0.784504,0.,0.,0.,0.,0.,0.,0.,0.,0.184562,0.,0.,0.,0.,0.,0.,0.,0.,0.,0.,0.,0.063631,0.644432,0.391195,0.281697,0.,0.,0.,0.,0.,0.,0.,0.,0.,0.,0.,0.,0.,0.,0.,0.,0.,0.,0.,0.,0.,0.,0.844224,0.,0.621641,0.,0.,0.,0.,0.,0.,0.,0.,0.,0.,0.457864,0.,0.,0.,0.,0.,0.,0.,0.,0.,0.,0.642218,0.347991,0.,0.,0.,0.,0.,0.,0.,0.,0.,1.000889,1.000889,0.,0.490175,0.,0.,0.,0.,0.,0.,0.,0.,0.,0.,0.,0.,0.,0.,0.,0.,0.,0.,0.,0.,0.214385,0.,0.,0.,0.,0.,0.,0.326587,0.,0.590942,0.,0.,0.,0.,0.,0.,0.055752,0.,0.,0.,0.,0.,0.,0.,0.,0.,0.,0.,0.,0.,0.,0.,0.,0.,0.784703,0.,0.,0.,0.,0.,0.,0.,0.,0.,0.,0.,0.,0.,0.,0.,0.,0.,0.,0.,0.02989,0.,0.,0.,0.,0.,0.,0.,0.,0.129776,0.,0.,0.149042,0.,0.,0.,0.,0.338362,0.,0.219518,0.338362,0.,0.,0.,0.,0.,0.,0.,0.,0.,0.,0.,0.,0.,0.,0.,0.367973,0.,0.,0.,0.,0.,0.,0.,0.,0.,0.,0.,0.,0.,0.,0.,0.,0.,0.,0.,0.,0.,0.,0.,0.388442,0.,0.,0.,0.,0.,0.,0.,0.,0.,0.,0.,0.,0.,0.,0.,0.,0.,0.015159,0.,0.,0.,0.614191,0.,0.,0.,0.,0.,0.,0.,0.,0.,0.,0.,0.,0.,0.,0.,0.,0.,0.,0.,0.,0.,0.,0.,0.,0.,0.,0.,0.,0.056649,0.,0.,0.439509,0.,0.,0.,0.,0.,0.,0.,0.,0.,0.,0.,0.,0.,0.,0.116093,0.,0.,0.,0.571289,0.,0.,0.,0.,0.,0.,0.,0.,0.,0.,0.,0.,0.,0.,0.,0.,0.106883,0.,0.,0.,0.,0.,0.,0.,0.,0.,0.,0.,0.,0.,0.317276,0.,0.60922,0.,0.,0.,0.584377,0.,0.,0.,0.305863,0.,0.,0.,0.,0.,0.,0.,0.,0.,0.,0.,0.,0.,0.,0.,0.,0.,0.,0.,0.,0.21423,0.,0.,0.059285,0.,0.,0.058927,0.,0.,0.253471,0.,0.,0.,0.,0.,0.,0.,0.,0.,0.,0.,0.,0.,0.,0.566329,0.,0.,0.,0.,0.,0.566329,0.,0.,0.,0.,0.,0.,0.,0.,0.,0.,0.,0.,0.,0.,0.,0.,0.,0.,0.,0.,0.,0.,0.,0.,0.,0.,0.,0.,0.,0.,0.,0.,0.,0.,0.,0.36195,0.305055,0.,0.,0.305055,0.,0.,0.,0.,0.,0.,0.,0.,0.,0.,0.070499,0.488599,0.,0.488599,0.,0.,0.,0.26117,0.,0.,0.,0.,0.,0.,0.,0.,0.,0.,0.,0.,0.,0.,0.,0.,0.,0.,0.,0.,0.,0.,0.,0.,0.,0.,0.,0.,0.,0.,0.,0.,0.,0.,0.,0.,0.299761,0.,0.,0.,0.,0.,0.,0.,0.,0.,0.,0.,0.,0.910523,0.,0.,0.,0.,0.,0.54851,0.,0.,0.,0.,0.,0.,0.,0.404666,0.,0.,0.,0.,0.,0.,0.,0.,0.,0.149788,0.,0.,0.,0.059564,0.,0.,0.,0.226301,0.,0.,0.,0.,0.,0.90403,0.,1.197131,0.,0.163863,0.,0.,0.,0.,0.,0.319596,0.,0.,0.,0.,0.,0.792901,0.,0.,0.590172,0.,0.536625,0.,0.,0.,0.,0.,0.,0.,0.,0.,0.,0.,0.,0.,0.,0.,0.,0.,0.,0.,0.,0.,0.,0.,0.,0.,0.,0.,0.,0.,0.,0.,0.,0.,0.,0.,0.,0.,0.,0.,0.,0.053994,0.087469,0.,0.,0.,0.,0.,0.,0.,0.,0.,0.183624,0.,0.,0.,0.,0.,0.,0.,0.,0.,0.,0.,0.,0.,0.,0.096092,0.,0.,0.,0.,0.10926,0.,0.,0.,0.,0.183624,0.,0.,0.,0.,0.10926,0.,0.,0.,0.,0.,0.,0.,0.,0.,0.096092,0.,0.,0.,0.,0.,0.,0.,0.,0.,0.,0.,0.,0.,0.,0.,0.,0.,0.,0.,0.,0.,0.,0.,0.,0.,0.,0.,0.,0.,0.010996,0.,0.,0.,0.,0.,0.,0.,0.,0.,0.,0.,0.,0.,0.,0.,0.,0.,0.,0.,0.,0.,0.,0.,0.,0.,0.,0.,0.,0.,0.,0.,0.,0.,0.,0.,0.,0.,0.,0.,0.,0.,0.,0.,0.,0.,0.,0.,0.116862,0.,0.,0.,0.,0.,0.,0.,0.,0.,0.,0.,0.,0.,0.116862,0.,0.,0.,0.,0.,0.,0.,0.,0.516287,0.,0.,0.,0.,0.,0.,0.276871,0.,0.,0.,0.,0.,0.611286,0.,0.520445,0.,0.,0.,0.506139,0.,0.,0.,0.,0.,0.,0.,0.,0.,0.,0.,0.,0.,0.162109,0.135597,0.,0.,0.,0.,0.,0.,0.,0.,0.,0.,0.,0.,0.,0.,0.485254,0.,0.,0.,0.,0.,0.,0.,0.,0.,0.,0.,0.,0.,0.,0.,0.,0.,0.,0.,0.,0.,0.,0.,0.,0.,0.,0.,0.,0.,0.,0.,0.,0.,0.,0.304287,0.,0.,0.,0.,0.,0.,0.,0.,0.,0.,0.,0.,0.,0.21745,0.,0.,0.,0.,0.,0.,0.,0.,0.334513,0.49907,0.,0.,0.,0.,0.,0.415321,0.,0.,0.,0.,0.257378,0.522065,0.415321,0.,0.,0.,0.,0.137485,0.,0.,0.,0.032898,0.097163,0.,0.,0.,0.,0.,0.,0.,0.,0.,0.,0.,0.,0.,0.455609,0.,0.,0.,0.,0.,0.,0.,0.,0.,0.,0.,0.,0.,0.,0.,0.,0.,0.,0.,0.,0.,0.18212,0.,0.,0.,0.,0.,0.,0.,0.,0.417526,0.,0.,0.169065,0.,0.,0.086118,0.387332,0.,0.,0.091617,0.,0.,0.,0.,0.,0.,0.,0.,0.,0.,0.,0.127798,0.,0.,0.,0.,0.,0.306361,0.,0.,0.,0.,0.,0.,0.,0.,0.,0.,0.,0.,0.,0.,0.,0.,0.,0.045939,0.306361,0.,0.,0.,0.,0.306361,0.,0.,0.,0.,0.,0.,0.,0.,0.,0.,0.,0.20038,0.,0.,0.,0.,0.,0.,0.,0.,0.,0.,0.,0.,0.,0.,0.,0.,0.,0.20038,0.,0.,0.148388,0.,0.,0.,0.,0.,0.,0.,0.,0.,0.,0.,0.,0.,0.,0.,0.,0.,0.,0.,0.,0.,0.379506,0.,0.,0.,0.057952,0.,0.,0.,0.,0.,0.,0.,0.,0.,0.,0.,0.,0.,0.,0.,0.,0.195388,0.,0.,0.,0.,0.,0.,0.,0.,0.,0.307967,0.,0.,0.,0.,0.,0.,0.,0.,0.368579,0.,0.,0.,0.,0.,0.,0.925861,0.,0.,0.,0.,0.,0.,0.,0.,0.,0.,0.,0.330639,0.,0.,0.,0.,0.,0.,0.,0.,0.,0.,0.,0.,0.,1.819063,0.,0.,0.,0.,0.,0.,0.,0.,0.,0.,0.,0.,0.,0.,0.,0.,0.,0.,0.,0.,0.,0.,0.,0.,0.,0.,0.,0.,0.,0.,0.,0.,0.,0.,0.,0.,0.,0.,0.,0.,0.489448,0.,0.,0.083623,0.,0.,0.,0.,0.,0.,0.,0.,0.,0.,0.,0.,0.,0.105353,0.087457,0.,0.,0.,0.,0.,0.,0.,0.,0.,0.,0.041063,0.,0.,0.,0.,0.,0.,0.,0.,0.,0.,0.,0.,0.,0.,0.,0.212243,0.253718,0.,0.,0.,0.,0.,0.,0.,0.,0.,0.,0.316685,0.,0.,0.,0.316685,0.,0.,0.,0.,0.,0.,0.,0.288702,0.,0.,0.,0.,0.,0.,0.105071,0.,0.,0.,0.,0.,0.,0.,0.,0.,0.,0.,0.,0.,0.,0.,0.,0.,0.,0.,0.,0.,0.,0.,0.,0.,0.,0.,0.,0.,0.,0.,0.,0.,0.,0.,0.,0.,0.,0.,0.,0.,0.,0.,0.,0.,0.,0.,0.,0.,0.,0.,0.,0.,0.,0.,0.306022,0.093378,0.,0.,0.,0.,0.,0.,0.,0.,0.,0.,0.,0.,0.,0.,0.,0.,0.,0.,0.,0.,0.367259,0.,0.,0.,0.267816,0.,0.446013,0.,0.,0.,0.,0.,0.,0.,0.,0.,0.,0.,0.,0.,0.,0.,0.,0.,0.,0.,0.,0.,0.,0.30621,0.,0.,0.,0.,0.,0.,0.,0.,0.,0.,0.,0.,0.,0.556122,0.,0.166526,0.,0.,0.,0.858716,0.,0.858716,0.062977,0.,0.,0.,0.,0.502388,0.29659,0.572092,0.493165,0.,0.,0.,0.,0.,0.,0.535827,0.,0.,0.117609,0.235551,0.,0.,0.,0.235551,0.,0.,0.,0.,0.,0.,0.,0.,0.,0.,0.,0.,0.,0.,0.525752,0.,0.,0.,0.,0.,0.229122,0.,0.,0.,0.,0.021312,0.,0.,0.,0.,0.,0.,0.,0.,0.300233,0.,0.,0.,0.,0.,0.,0.,0.,0.,0.,0.,0.,0.,0.,0.,0.165417,0.,0.,0.,0.,0.,0.,0.,0.,0.,0.,0.,0.43928,0.,0.43928,0.,0.,0.,0.,0.,0.,0.,0.145096,0.,0.,0.,0.,0.,0.402104,0.,0.,0.402104,0.,0.,0.402104,0.,0.,1.056912,0.28584,0.,0.,0.,0.,0.,0.,0.,0.,0.557857,0.46194,0.,0.,0.410783,0.410783,0.974149,0.48877,0.,0.459308,0.,0.23407,0.,0.,0.,0.,0.,0.,0.,0.,0.,0.,0.,0.,0.026564,0.,0.,0.,0.,0.,0.24568,0.,0.,0.,0.,0.,0.,0.,0.,0.,0.,0.,0.,0.,0.,0.,0.,0.,0.300643,0.,0.,0.,0.,0.,0.,0.,0.,0.,0.,0.,0.,0.,0.,0.140291,0.,0.,0.,0.,0.219065,0.,0.,0.,0.,0.,0.257469,0.,0.,0.,0.321561,0.,0.,0.,0.257469,0.,0.,0.,0.165897,0.,0.,0.,0.,0.,0.,0.,0.,0.,0.,0.,0.,0.,0.,0.,0.,0.,0.,0.,0.,0.,0.733133,0.369146,0.,0.,0.,0.,0.125804,0.,0.,0.,0.,0.,0.,0.,0.,0.,0.,0.,0.,0.,0.,0.509606,0.,0.,0.,0.,0.,0.049939,0.287687,0.,0.,0.,0.,0.287687,0.,0.,0.,0.,0.,0.509606,0.,0.,0.,0.,0.,0.406579,0.213425,0.200022,0.,0.,0.,0.,0.,0.,0.,0.,0.,0.86664,0.864831,0.,0.,0.,0.,0.,0.,0.,0.,0.,0.,0.,0.,0.,0.,0.,0.,0.545161,0.,0.,0.,0.,0.,0.,0.,0.,0.,0.,0.,0.378017,0.149368,0.368865,0.,0.,0.,0.364242,0.378017,0.149368,0.,0.,0.,0.,0.,0.,0.,0.,0.,0.,0.,0.,0.,0.,0.,0.,0.,0.,0.,0.,0.,0.,0.,0.,0.,0.112732,0.,0.,0.,0.,0.,0.,0.,0.05053,0.112732,0.,0.,0.,0.,0.,0.,0.,0.,0.,0.,0.,0.,0.,0.,0.,0.,0.,0.,0.,0.,0.,0.,0.,0.,0.,0.,0.,0.,0.,0.,0.,0.,0.,0.,0.,0.,0.,0.,0.,0.,0.,0.,0.,0.,0.,0.,0.,0.,0.,0.,0.,0.205095,0.,0.,0.,0.,0.,0.,0.,0.,0.,0.210118,0.,0.,0.122895,0.,0.,0.,0.,0.,0.,0.,0.,0.,0.,0.,0.,0.,0.,0.,0.,0.,0.,0.,0.,0.695892,0.284284,0.,0.,0.,0.,0.,0.,0.,0.,0.,0.,0.,0.,0.,0.,0.,0.,0.,0.,0.196453,0.,0.,0.,0.192543,0.,0.,0.654997,0.,0.,0.,0.,0.,0.,0.,0.,0.,0.,0.,0.,0.,0.,0.,0.,0.,0.330293,0.,0.293983,0.,0.,0.,0.,0.,0.,0.,0.,0.,0.,0.,0.,0.,0.,0.,0.,0.,0.,0.,0.,0.,0.,0.,0.,0.,0.,0.,0.181453,0.,0.,0.,0.,0.,0.,0.,0.,0.,0.,0.,0.,0.,0.311728,0.,0.,0.311728,0.,0.,0.,0.,0.,0.,0.,0.,0.,0.574307,0.,0.,0.4714,0.,0.,0.111582,0.,0.,0.,0.,0.,0.,0.,0.,0.,0.,0.,0.,0.,0.,0.,0.,0.,0.209623,0.,0.,0.246178,0.257255,0.316347,0.,0.,0.,0.,0.,0.307435,0.203136,0.245482,0.,0.,0.,0.,0.,0.212266,0.257255,0.,0.,0.,0.,0.,0.,0.197338,0.245482,0.,0.,0.,0.,0.,0.,0.197338,0.245482,0.,0.,0.,0.,0.,0.,0.197338,0.,0.,0.,0.,0.,0.,0.,0.212266,0.,0.,0.,0.,0.,0.,0.,0.,0.,0.,0.,0.,0.,0.,0.,0.,0.,0.,0.,0.,0.,0.,0.,0.,0.,0.,0.,0.,0.,0.,0.,0.,0.,0.,0.,0.,0.,0.,0.,0.,0.,0.,0.,0.,0.,0.,0.,0.,0.,0.,0.,0.,0.,0.,0.,0.,0.,0.,0.,0.,0.,0.,0.,0.,0.,0.,0.,0.249531,0.203404,0.,0.,0.,0.,0.,0.,0.054538,0.,0.,0.,0.,0.,0.,0.,0.,0.29044,0.,0.,0.,0.164066,0.,0.,0.,0.097153,0.,0.,0.,0.152598,0.,0.,0.,0.057545,0.,0.,0.,0.,0.,0.,0.,0.,0.,0.,0.,0.,0.,0.,0.,0.,0.,0.,0.,0.,0.,0.589453,0.,0.,0.,0.589453,0.,0.,0.,0.,0.,0.,0.,0.589453,0.,0.,0.,0.,0.,0.,0.140604,0.,0.,0.339586,0.,0.,0.149089,0.,0.,0.,0.,0.,0.,0.,0.,0.,0.,0.,0.,0.,0.07219,0.,0.,0.,0.,0.,0.,0.,0.132794,0.,0.,0.402555,0.,0.,0.,0.,0.,0.,0.,0.,0.,0.,0.,0.044978,0.,0.,0.,0.,0.,0.,0.,0.,0.,0.,0.,0.,0.,0.,0.726514,0.726514,0.,0.726514,0.,0.,0.,0.,0.,0.,0.428943,0.218124,0.412913,0.,0.514053,0.,0.,0.,0.,0.,0.,0.,0.,0.,0.,0.,0.,0.,0.,0.,0.,0.,0.,0.756198,0.45775,0.971813,0.,0.,0.,0.378056,0.971813,0.,0.,0.,0.,0.807478,0.,0.,0.,0.,0.,0.,0.188055,0.199402,0.195928,0.188055,0.,0.,0.199402,0.,0.,0.,0.,0.,0.,0.,0.,0.,0.,0.,0.21611,0.,0.,0.303106,0.405072,0.24275,0.,0.,0.,0.37362,0.239239,0.296274,0.,0.,0.,0.24275,0.,0.,0.,0.,0.,0.239239,0.,0.,0.,0.,0.,0.172211,0.172211,0.,0.,0.,0.,0.639411,0.,0.,0.,0.,0.890947,1.243033,0.184562,0.,0.,0.,0.,0.,0.,0.,0.,0.,0.,0.,0.,0.,0.,0.,0.,0.,0.,0.,0.,0.,0.,0.,0.,0.,0.,0.,0.298949,0.,0.,0.,0.,0.,0.,0.,0.211044,0.,0.,0.,0.,0.,0.,0.,0.336401,0.41437,0.,0.,0.,0.,0.,0.,0.267461,0.229591,0.211044,0.,0.,0.,0.,0.,0.,0.,0.,0.,0.,0.,0.,0.,0.,0.,0.,0.,0.,0.,0.,0.,0.267461,0.41437,0.,0.,0.,0.,0.,0.,0.,0.,1.062144,0.,0.215147,0.,0.,0.,0.,0.,0.,0.,0.,0.,0.,0.,0.,0.,0.,0.,0.,0.,0.,0.,0.486044,0.,0.,0.,0.,0.,0.,0.,0.,0.,0.,0.,0.,0.,0.,0.,0.,0.,0.,0.,0.,0.,0.,0.063631,0.,0.,0.,0.160464,0.,0.,0.,0.,0.,0.644432,0.399978,0.,0.705431,0.705431,0.,0.,0.,0.,0.633085,0.391195,0.281697,0.,0.,0.,0.,0.,0.,0.,0.,0.,0.,0.,0.,0.,0.,0.,0.,0.,0.,0.,0.844224,0.,0.,0.,0.396614,0.,0.621641,0.,0.,0.,0.,0.,0.,0.,0.513637,0.,0.128925,0.,0.,0.128925,0.,0.,0.,0.,0.,0.,0.,0.,0.,0.,0.,0.,0.,0.,0.,0.,0.457864,0.,0.,0.,0.,0.,0.,0.,0.,0.412339,0.386592,0.,0.,0.,0.412339,0.386592,0.,0.,0.,0.209621,0.,0.,0.,0.,0.412339,0.386592,0.,0.,0.,0.,0.,0.390266,0.,0.,0.,0.,0.,0.,0.,0.149748,0.,0.,0.,0.,0.,0.,0.,0.,0.178174,0.,0.,0.,0.,0.,0.021705,0.016134,0.178174,0.,0.,0.,0.,0.,0.,0.,0.,0.,0.87482,0.,0.,0.,0.,0.,0.,0.,0.,0.,0.,0.,0.,0.,0.,0.034579,0.,0.,0.,0.,0.,0.,0.,0.,0.,0.,0.,0.,0.,0.,0.,0.,0.,0.,0.,0.,0.,0.391889,0.,0.,0.,0.,0.,0.,0.,1.000889,0.,0.,0.065052,0.,0.839183,0.,0.,0.431266,0.,0.,0.,0.,0.,0.,0.,0.,0.,0.,0.,0.,0.,0.221581,0.,0.,0.,0.,0.,0.,0.,0.,0.,0.,0.,0.,0.,0.,0.,0.221581,0.,0.,0.,0.,0.,0.,0.,0.,0.,0.,0.,0.237148,0.,0.,0.,0.,0.,0.,0.,0.,0.,0.,0.,0.,0.,0.,0.,0.,0.,0.,0.,0.065246,0.087507,0.085222,0.,0.,0.,0.,0.692132,0.,0.,0.,0.,0.,0.,0.237278,0.237278,1.017459,0.514937,0.,0.,0.,0.,0.266375,0.,0.,0.,0.,0.,0.,0.,0.,0.,0.,0.,0.,0.,0.,0.,0.,0.,0.,0.,0.,0.,0.,0.,0.,0.,0.,0.,0.,0.214385,0.,0.,0.,0.,0.,0.,0.115634,0.,0.,0.,0.,0.,0.,0.495666,0.,0.,0.,0.,0.,0.,0.,0.,0.,0.,0.,0.,0.,0.,0.,0.,0.,0.,0.,0.,0.495666,0.,0.,0.,0.,0.,0.,0.214385,0.,0.,0.,0.,0.,0.,0.,0.,0.,0.,0.,0.,0.,0.495666,0.,0.,0.,0.,0.,0.,0.214385,0.,0.,0.,0.,0.,0.,0.389946,0.356088,0.380615,0.,0.,0.,0.382294,0.389946,0.356088,0.,0.,0.,0.,0.,0.,0.673089,0.,0.,0.,0.,0.,0.,0.,0.,0.,0.,0.,0.374502,0.260675,0.260675,0.,0.,0.,0.,0.,0.,0.,0.,0.,0.,0.,0.,0.,0.,0.,0.,0.,0.221068,0.,0.,0.,0.,0.,0.,0.,0.,0.,0.,0.,0.,0.,0.,0.,0.,0.,0.,0.,0.,0.,0.,0.,0.,0.,0.,0.,0.,0.181877,0.254158,0.,0.,0.,0.,0.,0.110038,0.150707,0.,0.,0.,0.,0.,0.,0.,0.,0.,0.,0.,0.,0.,0.,0.,0.,0.,0.,0.,0.,0.,0.,0.,0.,0.,0.,0.181877,0.,0.,0.,0.,0.,0.,0.,0.,0.,0.,0.,0.,0.,0.150707,0.,0.,0.,0.,0.,0.,0.,0.,0.,0.119687,0.,0.,0.,0.,0.,0.,0.,0.,0.,0.,0.980727,0.,0.122561,0.35157,0.210058,0.,0.,0.181371,0.,0.,0.,0.,0.,0.,0.,0.365878,0.,0.235908,0.,0.,0.,0.,0.,0.,0.,0.,0.422499,0.,0.,0.,0.,0.,0.,0.,0.,0.,0.,0.,0.,0.,0.,0.,0.,0.,0.,0.,0.,0.,0.,0.15002,0.,0.055752,0.,0.,0.,0.,0.,0.15002,0.,0.15002,0.,0.,0.,0.,0.,0.,0.,0.,0.,0.,0.,0.,0.,0.,0.,0.,0.,0.,0.,0.,0.,0.03585,0.,0.,0.,0.,0.,0.,0.,0.,0.,0.,0.473812,0.,0.,0.,0.,0.,0.,0.,0.166744,0.,0.,0.,0.,0.,0.,0.,0.,0.,0.,0.,0.68589,0.,0.,0.784703,0.,0.141954,0.,0.,0.,0.,0.,0.,0.,0.,0.,0.,0.,0.,0.,0.,1.302808,0.,0.,0.,0.,0.,0.,0.,0.,0.,0.,0.,0.,0.,0.,0.,0.,0.,0.,0.,0.,0.,0.,0.,0.,0.,0.,0.,0.,0.,0.,0.,0.294779,0.,0.,0.,0.,0.,0.,0.,0.,0.,0.,0.,0.,0.,0.,0.,0.,0.,0.,0.,0.,0.,0.,0.,0.,0.,0.,0.,0.,0.,0.,0.,0.,0.,0.,0.,0.,0.,0.,0.,0.,0.,0.0509,0.,0.,0.,0.,0.,0.,0.,0.,0.,0.,0.,0.387686,0.,0.,0.,0.,0.,0.,0.,0.380705,0.,0.,0.,0.,0.,0.585592,0.,0.,0.,0.,0.,0.,0.,0.413232,0.,0.,0.077788,0.062012,0.,0.,0.,0.,0.,0.057387,0.,0.,0.,0.,0.,0.,0.,0.,0.,0.,0.,0.516526,0.,0.,0.,0.,0.780789,0.,0.,0.,0.,0.,0.,0.,0.,0.,0.,0.03137,0.,0.,0.,0.,0.,0.,0.,0.277457,0.,0.,0.,0.,0.,0.,0.,0.219518,0.,0.219518,0.338362,0.,0.,0.,0.,0.,0.,0.,0.,0.338362,0.,0.,0.,0.,0.,0.,0.,0.,0.,0.,0.606258,0.,0.,0.,0.,0.,0.,0.,0.,0.,0.,0.,0.,0.,0.685446,0.347707,0.,0.,0.,0.,0.,0.,0.,0.,0.663294,0.,0.,0.,0.,0.,0.,0.,0.,0.,0.,0.,0.,0.,0.,0.,0.,0.,0.,0.,0.,0.,0.,0.,0.,0.,0.089657,0.046984,0.,0.,0.,0.,0.,0.,0.062997,0.103684,0.,0.,0.,0.,0.,0.,0.089657,0.046984,0.,0.,0.,0.,0.,0.,0.163016,0.,0.,0.,0.,0.,0.,0.,0.062997,0.103684,0.,0.,0.,0.,0.,0.,0.162461,0.,0.,0.,0.,0.,0.,0.,0.,0.,0.,0.,0.,0.,0.848374,0.,0.043609,0.,0.,0.,0.,0.,0.,0.,0.,0.,0.,0.,0.,0.,0.,0.,0.,0.,0.194925,0.,0.,0.,0.,0.,0.,0.677422,0.,0.,0.,0.100278,0.,0.,0.,0.,0.,0.,0.,0.,0.518056,0.47053,0.,0.,0.,0.,0.,0.,0.,0.,0.,0.,0.861133,0.,0.,0.,0.,0.,0.293061,0.,0.,0.,0.,0.607718,0.255215,0.334639,0.,0.,0.,0.,0.,0.,0.,0.,0.,0.425399,0.303828,0.,0.,0.,0.,0.,0.,0.,0.,0.,0.,0.338504,0.,0.,0.,0.,0.,0.,0.,0.,0.,0.,0.,0.,0.,0.,0.132231,0.193288,0.,0.,0.,0.,0.,0.,0.,0.,0.,0.,0.,0.,0.,0.,0.,0.,0.395052,0.,0.,0.853701,0.36408,0.202901,0.341571,0.|,
L|0.,1.39211,0.,0.,0.,0.,0.,0.,0.,0.,0.,0.,0.,0.,0.,0.,0.,0.,0.,0.,1.826332,0.,0.,0.,0.,0.,0.,0.,0.,0.,0.,0.,0.,0.,0.,0.,0.,0.,0.,0.,0.,0.,0.,0.,0.,0.,0.,0.,0.,0.,0.,0.,0.,0.,0.,0.,0.,0.,0.,0.,0.,0.,0.,0.,0.,0.,0.,0.,0.,0.,0.,0.,0.,0.,0.,0.,0.,0.,0.,0.,0.,0.,0.,0.,0.,0.,0.,0.,0.,0.,0.,0.,0.,0.,0.,0.,0.,0.,0.,0.,0.,0.,0.,0.,0.,0.,1.486989,0.,0.,0.,0.,0.,0.,0.,0.,0.,0.,0.,0.,0.,0.,0.,0.,0.,0.,0.,0.,0.,0.,1.457656,0.,0.,0.,0.,0.,0.,0.,0.,0.,0.,0.,0.,0.,0.,0.,0.,0.,0.,0.,0.,0.,0.,1.133637,0.,0.,0.,0.,0.,0.,0.,0.,0.,0.,0.,0.,0.,0.,0.,0.,0.,0.,0.,0.,0.,0.,0.,1.578969,0.,0.,0.,0.,0.,0.,0.,0.,0.,0.,0.,0.,0.,0.,0.,0.,0.,0.,0.,0.,0.,0.,0.,0.,0.,0.,0.,0.,0.,0.,0.,0.,0.,0.,0.,1.538506,0.,0.,0.,0.,0.,0.,0.,0.,0.,0.,0.,1.326815,0.,0.,0.,0.937201,0.,0.,0.,0.,0.,0.,0.,0.,0.,0.,0.,0.,0.,0.,0.,0.,0.,1.250812,0.,0.,1.539868,0.,0.,0.,0.,0.,0.,1.415821,0.,1.487632,0.,0.,0.,0.,0.,0.,0.,0.,0.,0.,0.,0.,0.876297,0.,0.,0.,0.,0.,0.,0.,0.,0.,0.,0.,0.,0.,0.,0.,0.,0.,1.661948,0.,0.,0.,0.,0.,0.,1.329141,0.,0.,0.,0.,0.,0.,0.,0.,0.,0.,0.,1.266948,0.,0.,0.,0.,0.,1.046239,0.,0.,0.,0.,0.,0.,0.,1.533098,0.,0.,0.,0.,0.,0.,0.,1.812977,0.,1.812977,0.,0.,0.,0.,0.,0.,0.,0.,0.,0.,0.,0.,0.,0.,0.,0.,0.,0.,1.091459,0.,0.,0.,0.,0.,0.,1.544469,0.,0.,0.,0.,0.,0.,1.253618,0.,0.,0.,1.244528,0.,0.,0.,0.,0.,0.,0.,0.,0.,0.,0.,0.,0.,0.,0.,0.,0.,0.,0.,0.,0.,0.,0.,0.,0.,0.,0.,0.,0.,0.,0.,1.121296,0.,0.,0.,0.,0.,0.,0.,0.,0.,0.,0.,0.,0.,0.,0.,0.,0.,0.,0.,0.,0.,0.,0.,0.,0.,0.,0.,0.,0.,0.,0.,0.,0.,0.,0.,0.,0.,0.,0.,0.,0.,0.,0.,0.,0.,0.,0.,0.,0.,0.,0.,0.,0.,0.,0.,0.,0.,0.,0.,0.,0.,0.,0.,0.,0.,0.,0.,0.,0.,0.,0.,0.,0.,0.,0.,0.,0.,0.,1.430311,0.,0.,0.,0.,0.,0.,0.,0.,0.,0.,0.,0.,0.,0.,0.,0.,0.,0.,0.,0.,0.,0.,0.,0.,0.,0.,0.,0.,0.,0.,0.,0.,0.,0.,0.,0.,0.,0.,1.398901,0.,0.,0.,1.912422,0.,0.,0.,0.,0.,1.244783,1.106795,0.,0.,0.,0.767191,1.230943,0.,0.,0.,1.230943,0.,0.,0.,0.,0.,0.,0.,0.,0.,0.,1.39211,0.,0.,1.247077,0.,0.,0.,0.,0.,0.,0.,0.,0.,1.226734,0.,0.,0.,0.,1.087719,0.,0.,0.,0.,0.,0.,0.,0.,0.,1.211931,0.,0.,0.,0.,0.,0.,0.,0.,0.,0.,0.,0.,0.,0.,0.,0.,0.,0.,0.,0.,1.520611,0.929973,0.,0.,0.,0.,0.,0.,1.362653,0.,0.,1.105722,0.,0.,0.,0.,0.,0.,0.,0.,0.,0.,0.,0.,0.,0.,0.,0.,0.,0.,0.,0.,0.,0.,0.,0.,0.,0.,0.,0.,0.,0.,0.,0.,0.,0.,0.,0.,0.,0.,0.,0.,0.,0.,0.,0.,0.,0.,0.,0.,0.,1.14422,0.,0.,0.,0.,0.,0.,0.,0.,0.,0.,0.,0.,0.,0.,0.,0.,0.,0.,0.,0.,0.,0.,0.,0.752574,0.,0.,0.,0.,0.,0.,0.,0.,0.,0.,0.,0.,0.,0.,0.,1.43361,0.,0.,0.,0.,0.,0.,0.,0.,0.,0.,0.,0.,0.,0.,0.,0.,0.824309,0.,1.669816,0.,0.,0.,0.,0.,0.,0.,0.,1.927179,0.,0.,0.,0.,0.,0.,0.,1.05474,0.,0.,0.,0.,0.,0.,0.,0.,0.,0.,0.,0.,0.,0.,0.,0.,0.,0.,0.,0.,0.,0.,0.,0.,0.,0.,0.,0.,0.,0.,0.,0.,0.,0.,0.,0.,0.,0.,0.,0.,0.,0.,0.,0.,0.,0.,0.,0.,0.,0.,0.,0.,0.,0.,0.,0.,0.,0.,0.,0.,0.,0.,0.,0.,0.,0.,0.,0.,0.,0.,0.,0.,0.,0.,0.,0.,0.,0.,0.,0.,0.,0.,0.,0.,0.,0.,0.,0.,0.,0.,0.,0.,0.,0.,0.,0.,0.,0.,0.,0.,0.,0.,0.,0.,0.,0.,0.,0.,0.,0.,0.,0.,0.,0.,0.,0.,0.,0.,0.,0.,0.,0.,0.,0.,0.,0.,0.,0.,0.,0.,0.,0.,0.,0.,0.,0.,0.,0.,0.,0.,0.,1.168717,0.895834,0.,0.,0.,0.,0.,0.,0.,0.,0.,0.,0.,0.,0.,0.,0.,0.,0.,0.,0.,0.,0.,0.,0.,0.,0.,0.,0.,0.,0.,0.,0.,0.,0.,0.,0.,0.,0.,0.,0.,0.,0.,0.,0.,0.,0.,0.,0.,0.,0.,0.,0.,0.,0.,0.,0.,0.,0.,0.,0.,0.,0.,0.,0.,0.771196,0.,0.,0.,0.,0.,0.,0.,0.,0.,0.,0.,0.,0.,0.,0.,0.814118,0.,0.,0.,0.,1.784683,0.,0.,0.,0.,0.,0.,0.,0.,0.,1.170554,0.,0.,0.,0.,0.,0.,0.,0.,0.,0.,0.,1.658982,0.,0.,0.,1.417659,0.,0.,0.,0.,0.,0.,0.,0.,0.,0.,0.,0.,1.420117,0.,0.,0.,0.,0.,0.,0.,0.,0.,0.,0.,0.,1.318469,0.,0.,0.,0.,0.,0.,0.,0.,0.,0.,0.,0.,0.,0.,0.,0.,0.,0.,0.,0.,0.,0.,0.,0.,0.,0.,1.087723,0.,0.,0.,0.,0.,0.,0.,0.,0.,0.,0.,0.,0.,0.,0.,0.,0.,0.,0.,0.,0.,0.,0.,0.,0.,0.,1.561218,0.,0.,0.,1.356941,1.937224,0.,0.,0.,0.,0.,0.,0.,0.,1.161854,0.,0.,0.,0.,0.,0.,0.,1.224244,0.,0.,0.,0.,0.,0.,0.,0.,0.,0.,0.,0.,0.,0.,0.,0.,0.,0.,0.,0.,0.,0.,0.,0.,0.,0.,0.,0.,0.,0.,1.278815,1.354706,0.,0.,0.,0.,0.,0.,0.,0.,0.,0.,0.,0.,0.,0.,0.,0.,0.,0.,0.,0.,0.,0.,0.,1.111666,0.,1.486989,0.,0.,0.,0.,0.,0.,0.,0.,0.,0.,0.,0.844475,0.,0.,0.,0.,0.,0.,0.,0.,0.,0.,0.,0.,0.,0.,0.,0.,0.,0.,0.,0.,0.,0.,0.,0.,0.,0.,0.,0.,1.52862,0.,0.,0.,0.,0.,0.,0.,0.,0.,0.,0.,0.,0.,0.,0.,0.,0.,0.,0.,0.,0.,0.,0.,0.,0.,0.,0.,0.,0.,0.,1.134594,0.,0.,0.,0.,0.,0.,0.,1.396979,1.267177,0.,0.,0.,0.,0.,0.,0.,0.,0.,0.,0.,0.,0.,0.,0.,0.,0.,0.,0.,0.,0.,0.,0.,0.,0.,0.,0.,0.,0.,0.,0.,0.,0.,0.,0.,0.,0.,0.,0.,0.,0.,0.,0.,0.,0.,0.,0.,0.,0.,0.,0.,0.,1.457656,0.,0.,0.,0.,0.,0.,0.,0.,0.,0.,0.,0.,0.,0.,0.,0.,0.,0.,0.,0.,0.,0.,0.,0.,0.,0.,0.,0.,0.,0.,0.,0.,0.,0.,0.,0.,0.,0.,0.,0.,0.,0.,0.,0.,0.,0.,0.,0.,0.,0.889173,0.,0.,0.,0.,0.,0.,0.,1.368916,0.,0.,2.263336,0.,0.,0.,0.,1.116078,1.074082,0.,0.,0.,0.,0.,0.,0.,0.,0.,0.,0.,0.,0.,0.,0.,0.,0.,0.,1.456439,0.,0.,0.,0.,0.,1.354715,0.,0.,1.622478,0.,0.,0.,0.,0.,1.172696,0.,0.,0.,0.,0.,0.,0.,1.175817,0.,0.,0.,0.,0.,0.,0.,0.,0.,0.971079,0.,0.82083,1.023899,0.,0.,1.760249,0.,0.,0.,0.,0.,1.760249,0.,0.,0.,0.,0.,0.,0.,0.,0.,0.,0.,0.,0.,0.,0.,0.,0.,1.077957,0.,0.,0.,0.,0.,0.,0.,0.,0.,0.,0.,0.,0.,0.,0.,0.,0.,0.,0.,0.,0.,0.898438,1.70119,0.,0.,0.,0.,0.,0.,0.,0.,0.,0.,0.,0.,0.,0.,1.133637,0.,0.,0.,0.,0.,1.561942,0.,0.,0.,0.,0.,0.,0.,0.,0.,0.,0.,0.,0.,0.,0.,0.,0.,1.482728,1.746237,0.,0.,0.,0.,0.,0.,0.,0.,0.,1.45496,0.,0.,0.,0.,0.,0.,0.,0.,0.,0.,0.,0.,0.,0.,0.,0.,0.,0.,0.,0.,0.,1.846079,0.,0.,0.,0.,1.486507,0.,0.,0.,0.,0.,0.,0.,0.,0.,0.,0.,0.,0.,0.,0.,0.,0.,0.,0.,0.,0.,0.,0.,1.107696,0.,0.,0.,0.,0.,0.,0.,0.,0.,0.,0.,0.,0.,0.,0.,0.,0.,0.,0.,1.503977,0.,0.,0.,1.503977,0.,0.,0.,0.,0.,0.,0.,0.,0.,0.,0.,0.,0.,0.,0.,0.,0.,0.,0.,0.,0.,0.,0.,0.,0.,0.,0.,0.,0.,0.,0.,0.,0.,0.,0.,0.,0.,0.,0.,0.,1.254631,0.,0.,0.,0.,0.,0.,0.,0.,0.,0.,0.,0.,0.,0.,0.,0.,0.,0.,0.,0.,1.385287,0.,0.,0.,0.,0.,0.,0.,0.,0.,0.,0.,0.,0.,0.,0.,0.,0.,0.,0.,0.,0.,0.,0.,0.,0.,0.,0.,0.,0.,0.,0.,0.,0.,0.,0.,0.,0.,0.,0.,0.,0.,0.,0.,0.,0.,1.393148,0.,2.125448,0.,0.,0.,0.,0.,0.,0.,0.,0.,0.,0.,0.,0.,0.,0.,0.,0.,0.,0.,1.487862,0.,0.,0.,1.487862,0.,0.,0.,0.,0.,0.,0.,0.,0.,0.,0.,0.,0.,0.,0.,0.,0.,0.,0.,0.,0.,0.,0.,0.,0.,0.,0.,0.,0.,0.,0.,0.,0.,0.,0.,0.,0.,0.,0.,0.,0.,0.,0.,0.,0.,0.,0.,0.,0.,0.,0.,1.326815,0.,0.,0.,0.,0.,0.,0.,0.,0.,0.,0.,0.,0.,0.,0.,0.,0.,0.,0.,0.,0.,0.,0.,0.,0.,0.,0.,0.,0.,0.,0.,0.,0.,0.,0.,0.,0.,0.,0.,0.,0.,0.,0.,0.,0.,0.,0.,0.,0.,0.,0.,0.,0.,0.,0.,0.,0.,0.,0.,0.,0.,0.,0.,0.,0.,0.,0.,0.,0.,0.,0.,0.,0.,0.,0.,0.,0.,0.,0.,0.,0.,0.,0.762428,0.,0.,0.,0.,0.,0.,0.,0.735549,0.,0.,0.,0.,0.,0.,0.,0.,0.,0.,0.,0.,0.,1.503308,0.,1.503308,0.,0.,0.,0.,0.,0.,0.,0.,0.,1.898195,0.,0.,0.,0.,0.,0.,0.,0.,0.,0.,0.,0.,0.,0.,0.,0.,0.,0.,0.,0.,0.,0.,0.,0.,0.,0.,0.,0.,0.,0.,0.,0.,0.,0.,0.,0.,0.,0.,0.,0.,0.,0.,0.,0.,1.310769,0.,0.,0.,0.,0.,0.,0.,1.310769,0.,0.,0.,0.,0.,0.,0.,0.,0.,0.,0.,1.243373,0.,0.,0.,0.,0.,0.,0.,0.,0.,0.,0.,0.,0.,0.,0.,0.,0.,0.,0.,0.,0.,0.,0.,0.,0.,0.,0.,0.,0.,0.,0.,0.,0.,0.,0.,0.,0.,0.,0.,0.,0.,0.,0.,0.,0.,0.,0.,0.,0.,0.,0.,0.,0.,0.,0.,0.,0.,0.,0.,0.,0.,0.,0.,0.715858,0.,0.,0.,0.,1.413085,0.,0.,0.,0.,0.,0.905883,0.,0.,0.,0.,0.,0.,0.,0.,0.,0.,0.,0.,0.,0.,0.,0.,0.,0.,0.,0.,0.,0.,0.,1.661948,1.25951,0.,0.,0.,0.,0.,0.,0.,1.143131,0.,0.,0.,0.,0.,0.,1.153853,0.,0.,0.,0.,0.,0.,0.,0.,0.,0.,0.,0.,0.,0.,0.,0.,0.,0.,0.,0.,0.,0.,0.,0.,0.,1.060974,0.,0.,0.,0.,0.,0.,0.,0.,0.,0.,0.,0.,0.,0.,0.,0.,0.,0.,0.,0.,0.,0.,0.,0.,0.,0.,0.,0.,0.,1.152747,0.,1.152747,0.,0.,0.,0.,0.,0.,0.,0.,0.,0.,0.,0.,1.266578,0.,0.,0.,0.,0.,0.,0.,0.,0.,0.,0.,0.,0.,0.,0.,0.,0.,0.,0.,0.,1.533098,0.823285,0.877482,0.,0.,0.,0.,0.,0.,0.,0.,0.,0.,0.,0.,0.,0.,0.,0.,0.,0.,0.,0.,0.,0.,0.,0.,0.,0.,0.,0.,0.,0.,0.,0.,0.,0.,0.,1.612269,0.,0.,0.,0.,0.,0.,0.,0.,0.,0.,0.,0.,0.,0.,0.,0.,0.,0.,0.,0.,0.,0.,0.,0.,0.,0.,0.,0.,0.,0.,0.,0.,0.,0.,0.,1.130675,0.,0.,0.,0.,0.856548,0.,0.,0.,0.,0.,0.,0.,1.157244,0.,0.,0.,0.,0.,0.,0.,0.,0.,0.,0.,0.,0.,0.,0.,0.,0.,0.,0.,0.,0.,0.,0.,0.,0.,0.,0.,0.,0.,0.,0.,0.,0.,0.,0.,0.,0.,1.191508,0.,0.,0.,0.,0.,0.,0.,0.938618,1.245016,0.,0.,0.,0.,0.,0.,0.,0.,0.,0.,0.,0.,0.,1.457719,0.,0.,0.,0.,0.,0.,0.,0.,0.,0.,0.,0.,0.,0.,0.,0.,0.,0.,0.,0.,0.,0.,0.,0.,0.,0.,0.,0.,0.,0.,0.,0.,0.,0.,0.,0.,0.,0.,0.,0.,0.,1.342438,0.,0.,0.,0.,1.504609,0.,0.,0.,0.,0.,1.098288,0.,0.,0.,0.,0.,0.,0.,0.,0.,0.,0.,1.098288,0.,1.35768,0.,0.,0.,0.,0.,1.35768,0.,0.,0.,0.,0.,0.,0.,0.,1.35768,0.,0.,0.,0.,0.,0.,0.,0.,0.,0.,0.,0.,0.,0.,0.,0.,0.,0.,0.,0.,0.,0.,0.,0.,0.,0.,0.,0.,0.,0.,0.,0.,0.,0.,0.,0.,0.,0.,0.,1.160657,0.,1.160657,0.,0.,0.,0.,0.,0.,0.,0.972904,0.,0.,0.,0.,0.,0.,0.,0.,0.,0.,0.,0.,0.,0.,0.,0.,0.,0.,0.,0.989263,0.,0.,1.44229,0.,0.,0.,0.,0.,0.,0.,0.,0.,0.,0.,0.,0.,0.,0.,1.586706,0.,0.,0.,0.,0.,0.,0.,0.,0.,0.,0.,0.,0.,0.,0.,0.,0.,0.,0.,0.,0.,0.,0.,0.,0.,0.,0.,0.,0.,0.,0.,0.,0.,0.,0.,0.,0.,0.,0.,0.,0.,0.,0.,0.,0.,0.,0.,0.,0.,0.,0.,0.,0.,0.,0.,0.92897,0.,0.,0.,0.,0.,0.,0.,0.,0.,0.,0.,0.,0.,0.,0.,0.,0.,0.,0.,0.,0.,0.,0.,0.,0.,0.,0.,0.,0.,0.92897,0.,0.,0.,0.,0.,0.,0.,0.,0.,0.,0.,0.,0.,0.,0.,0.,0.,0.,0.,0.,0.,0.,0.,0.,0.,0.,0.,0.,0.,0.,0.,0.,0.,0.,0.,0.,0.,0.,0.,0.,0.89864,0.,0.,1.443531,0.,0.,0.,0.,0.,0.,0.,0.,0.,0.,0.,0.,0.,0.,0.,0.,0.,0.,0.,0.,0.,0.,0.,0.,0.,0.,0.,0.,0.,0.,0.,0.,0.,0.,0.,0.,0.,0.,0.,0.,0.,0.,0.,0.,0.,0.,0.,0.,0.,0.,0.,0.,0.,0.,0.,0.,0.,0.,0.,0.,0.,0.,0.,0.,0.,0.,0.,0.,0.,0.,0.,0.,0.,0.,0.,0.,0.,0.,0.,0.,0.,0.,0.,0.,0.,0.,0.,0.,0.,0.,0.,0.,0.,0.,0.,0.,0.,1.498929,0.,0.,0.,0.,0.,0.,0.,0.,0.,1.576563,0.,0.,0.,0.,0.,0.,0.,0.,0.,0.,0.,0.,0.,0.,0.,0.,0.,0.,1.146112,0.,0.,0.,0.,0.,0.,0.,0.,0.,0.,0.,0.,0.,0.,0.,0.,0.,0.,0.,0.,0.,0.,0.,0.,0.,0.,0.,0.,0.,2.032579,0.,0.,0.,0.,0.,0.,0.,0.,0.,0.,0.,0.,0.,0.,0.,0.,1.664359,0.,0.,0.,0.,0.,0.,0.,0.,0.,0.,0.,0.,0.,0.,0.,0.,0.,1.16687,0.,0.,0.,0.,0.,0.,0.,0.,0.,0.,0.,0.,0.,0.,1.279663,0.,0.,0.,0.,0.,0.,0.,1.096667,0.,0.,0.,0.,0.,0.,0.,0.,0.,0.,0.,1.838741,1.402691,0.,0.,0.,0.,0.,0.,0.,0.,0.,0.,0.,0.,0.,0.,0.,0.,0.,0.,0.,0.,0.,0.,0.,0.,0.,0.,0.,0.,0.,0.,0.,0.,0.,0.,0.,0.,0.,1.221913,0.,0.88369,0.,0.,0.,0.,0.,0.,0.987084,0.,1.616448,0.,0.,0.,0.,0.,0.,1.453881,0.,1.453879,0.,1.330229,0.695669,0.,0.,0.,0.,1.742375,0.,0.,0.,0.,0.,0.,0.,0.,0.,0.,0.,0.,0.,0.,0.,0.,0.,0.,0.,0.,0.,0.,0.,0.,0.,0.,0.,0.,0.,0.,0.,0.,1.345275,1.409114,0.,0.|0.,1.308242,0.,0.,0.,0.,0.,0.,0.,0.,0.,0.,1.758669,0.,0.,0.,0.,0.,0.,0.,0.,0.,1.519655,0.,0.,0.,1.462177,0.,0.,0.,0.,1.074068,0.,0.,0.,0.,0.,0.,0.,0.,0.,0.,0.,0.,0.,1.150886,0.,0.,0.,0.,0.,1.721091,0.,0.,0.,1.681422,0.999974,0.,0.,0.,0.,0.,0.,0.,0.,0.,0.,0.,0.,0.,0.,0.,0.,0.,0.,0.,0.,0.,0.,0.,0.,0.,0.,0.,0.,0.,0.,0.,0.,0.,0.,0.,0.,0.,0.,0.,0.,0.,0.,0.,1.231843,0.,0.,0.,0.,0.,0.,0.,0.,0.,0.,0.,0.,0.,0.,0.,0.,0.,0.,1.629869,0.,0.,0.,0.,0.,0.,0.,0.,0.,0.,0.,0.,0.,0.,0.,0.,0.,0.,0.,0.,1.405112,0.,0.,0.,0.,0.,0.,0.,0.,0.,0.,0.,0.,0.,0.,0.,0.,0.,1.026476,0.,0.,0.,0.,0.,0.,1.963849,0.,0.,0.,0.,0.,0.,0.,0.,0.,0.,0.,0.,0.,0.,0.,1.147066,1.682888,0.,0.,1.331379,0.,0.,0.,0.,0.,0.,0.,0.,1.245518,0.,0.,1.331379,0.,0.,0.,0.,0.,0.,0.,0.,0.,0.,1.314751,0.,1.314751,0.,0.,0.818138,1.264604,0.,0.,0.,0.,0.,1.530187,0.,0.,0.,0.,0.,0.,0.,0.,0.,0.,0.,0.,0.,0.,0.,0.,0.,0.,0.,0.,0.,0.,0.,0.,0.,0.,1.311533,0.,1.277769,0.,0.,0.,0.,0.,0.,0.,0.,1.32375,0.,1.375401,1.342989,0.,0.,0.,0.,0.,0.,0.,1.719647,0.,0.,0.,0.,1.032034,0.,0.,0.,0.,0.,0.,0.,0.,0.,0.,0.,0.,0.,1.608613,0.,0.,0.,0.,0.,0.,0.,0.,1.127347,0.,0.,0.,0.,0.,0.,0.,0.,1.11068,1.256602,0.,1.250504,0.,0.,0.,0.,0.,0.,1.544155,1.069732,0.,0.,0.,0.,0.,1.250504,0.,0.,0.,0.,0.,0.,0.,0.,0.,0.,0.,0.,0.,0.,0.,0.,0.,0.,0.,0.,0.,0.,0.,0.,0.,0.,0.,0.,0.,0.,0.,0.,0.,0.,0.,0.,0.,0.,0.,0.,0.,0.,0.,0.,0.977252,0.,0.,0.,0.,0.,0.,0.,0.,0.,0.,0.,0.,0.,0.,0.,0.,0.,0.,0.,1.069352,0.,0.,0.,0.,0.,0.,0.,1.536919,1.069841,0.,0.,0.,0.,0.,0.,0.,0.,0.,0.,0.,0.,1.298576,0.,0.,0.,0.,0.,0.,0.,0.,0.,0.,0.,0.,0.,0.,0.,0.,0.,0.,0.,0.,0.,0.,0.,0.,0.,0.,0.,0.,0.,0.,0.,0.,1.353936,0.,0.,1.321805,0.,0.,0.,0.,0.,0.,0.,0.,0.,1.106718,0.,0.,0.,0.,0.,1.260353,0.,0.,0.,0.,0.,1.28012,1.474151,1.307673,0.,0.,0.,0.,0.,0.,0.,0.,0.,0.,0.,0.,1.042594,0.,0.,0.,0.,0.,0.,0.,0.,1.212667,0.,0.,0.,0.,0.,0.,0.,0.,0.,0.,0.,0.,0.,0.,0.,0.,0.,0.,0.,1.136049,0.,0.,0.,0.,0.,1.587887,1.601288,1.119885,0.,0.,1.234102,0.,0.,0.,0.,0.,0.,0.,0.,0.,0.,0.,0.,0.,0.,0.,0.,0.,0.,0.,0.,0.,1.001223,0.,0.,0.,0.,0.,0.,0.,1.540578,1.59354,0.,0.,1.108131,0.,0.,0.,1.59354,0.,0.,0.,1.328534,0.,0.,0.,0.,0.,0.,0.,0.,0.,0.,0.,0.,0.,0.989317,1.188517,0.,0.,0.,0.,0.,0.,0.,0.,0.,0.,0.,0.,0.,0.,1.180389,0.,0.,0.,1.208278,0.,0.,0.,0.,2.149783,0.994945,0.,0.,0.,0.,0.,0.,1.098293,0.971839,0.,0.,0.,0.,0.,0.,0.,0.,1.001836,0.,1.215648,0.,0.,0.,0.,0.,0.,0.,0.,0.,0.,0.,0.,0.,0.,0.,0.,0.,0.,0.,0.,0.,0.,0.,0.,0.,1.352787,0.905684,0.,0.,0.,0.,0.,0.,1.33881,0.,0.,0.,0.,0.,0.,0.,0.,1.14184,1.025192,0.,0.,0.,0.,0.,0.,0.,0.,0.,0.,0.,0.,0.,0.,0.,0.,0.,0.,1.040048,0.,0.,0.,0.,0.,0.,0.,0.,0.,0.,0.,0.,0.,0.,0.,0.,0.,0.,0.,0.,0.,0.,1.248478,0.,1.054053,0.,0.,0.,0.,0.,0.,0.,0.,1.235719,1.560312,0.,0.951535,0.,0.,0.,0.,0.,1.222575,0.,0.,0.,0.,0.,0.,0.,0.,0.,0.,0.,0.,0.,0.,0.,0.,0.,0.,1.28704,0.,0.,0.,0.,0.,0.,0.,0.,0.,0.,0.,0.,0.,0.,0.,0.,0.,1.546733,1.727679,0.,0.,0.,0.,0.,0.,0.,0.,0.,0.,0.,0.,0.,0.,0.,0.,0.,0.,0.,1.111102,0.,0.,0.,1.290948,0.,0.,0.,0.,0.,0.,1.248304,1.251825,0.,0.,0.,0.,0.,0.,0.,0.,0.,0.,0.,0.,0.,0.,0.,0.,0.,0.,0.,0.,0.,0.,0.,0.,0.,0.,0.,0.,0.,0.,0.,0.,1.215747,0.,0.,0.,0.,0.,0.,0.,0.,0.,0.,0.,0.,0.,0.,0.,0.,0.,0.,0.,0.,0.,0.,0.,0.,0.,0.,0.,0.,0.,1.219424,0.,0.,0.,0.,0.,0.,0.,0.,0.,0.,0.,1.213674,0.,0.,0.,0.,0.,0.,0.,0.,0.,0.,0.,0.,0.,0.,0.,0.,0.,0.,0.,0.,0.,0.,0.,0.,0.,0.,0.,0.,0.,0.,0.,0.,0.,0.,0.,0.,0.,0.,0.963102,1.190327,0.,0.,1.380345,0.,0.,0.,0.,0.934292,1.334597,0.,0.,0.,0.,0.,0.,0.,0.,0.,1.308242,1.308242,0.912259,0.,0.912259,0.,0.,0.,1.956772,0.,0.,0.,0.,0.,0.,0.,0.,0.,1.267586,0.,0.,0.,0.,0.,0.,0.,0.,0.,0.,0.,0.,0.,0.,0.,0.,0.,0.,0.,0.875933,0.,0.,0.,1.273928,0.,1.273928,1.073008,0.,0.,0.,0.,1.724549,1.830048,0.,0.,0.,0.,0.,0.,0.,0.,0.,0.,0.,0.,0.,0.,0.,1.031132,0.,1.186687,0.,0.,0.,0.,0.,0.,0.,0.,0.,0.,0.,0.,0.,0.,0.,0.,0.,0.,0.,0.,1.211876,0.,0.,0.,0.,1.165801,1.120491,0.,0.,0.,0.,0.,0.,0.,0.,0.,0.,0.,0.,0.,0.,0.,0.,0.,0.,0.,0.,0.,0.,0.,1.508099,0.,0.,0.,0.,0.,0.,0.,1.577335,0.,0.,0.,1.315959,0.,0.,0.,0.,0.,0.,0.,0.,0.,0.,1.588365,0.,0.,0.,0.,0.,0.,0.,0.,0.,0.,0.,0.,0.,0.,1.159578,0.,1.247899,0.,0.,0.,0.789026,0.806229,0.,0.,0.,0.,0.,0.,0.,0.,0.,0.,0.,0.,0.,0.,0.,0.,0.,0.,0.,0.,0.,1.757591,0.,0.,0.,1.757591,0.,0.,0.,0.,0.,0.,0.,0.,0.,0.,0.,0.892009,0.871413,0.,0.,0.,0.,0.,0.,0.722947,1.758669,0.,0.,1.102917,0.,0.,0.848869,0.,0.,0.,0.,0.,0.,0.,0.,0.,0.,0.,0.,0.,0.,0.,0.,0.,0.,0.,0.,0.,0.,0.,0.,0.,1.244762,1.482101,0.,0.,0.,1.549257,0.981763,1.396341,0.,0.,0.,0.,0.,0.,0.,0.,0.,0.917001,0.,0.,0.,0.,0.,0.,0.,0.,0.,0.,0.,0.,0.,0.,0.,0.,0.,0.,0.,1.607606,0.,0.,0.,0.,0.,0.,0.,0.,0.,0.,0.,0.,0.,0.,1.519655,0.,0.,0.,0.,0.,0.,0.,0.,0.,0.,0.,0.,0.,0.,0.,0.817714,1.750816,0.,0.,0.,0.,0.,1.434814,0.,0.,0.,1.353567,0.,0.,0.,0.886092,0.,0.,0.,0.,0.,0.,1.462177,0.,0.,0.,0.,0.,0.,0.,0.,1.028575,0.,0.,1.877485,0.,0.,0.,0.,0.,1.52532,0.,0.,0.,0.,0.,1.145635,1.230415,1.877485,1.177384,0.,0.,1.177384,0.,0.,0.,0.,0.,1.394581,0.,0.,0.,0.,0.,0.,0.,0.,0.,0.,0.,0.,0.,0.,1.074068,0.,2.03757,1.733758,0.,0.,0.866468,1.732349,0.,0.,0.,0.,0.,0.,0.,0.,0.,0.,0.,0.,0.,0.,0.,0.,0.,2.227203,0.,0.,0.,1.112385,0.,0.,0.,0.,0.,0.,0.,0.,0.,1.324916,0.,1.728314,1.633521,0.,0.,0.,0.,0.,0.,1.702707,1.842358,0.,0.,0.,0.,0.,0.,0.,0.,0.,0.,0.,0.,0.,0.,0.,0.,0.,0.,0.,0.,0.,0.,1.5032,0.,0.,0.,0.,0.,0.,0.,1.355566,0.,0.,0.,0.,0.,0.,0.,0.,0.,0.,0.,0.,0.,0.,0.,0.,0.,0.,0.,0.,0.,0.,0.,1.568351,0.,0.,0.,0.,0.,0.,0.,0.,1.499332,0.,0.,0.,0.,0.,0.,0.,0.,0.,0.,1.633477,0.,0.,0.,0.,0.,1.44563,0.,0.,0.,0.996834,0.,0.,0.,0.,1.721091,1.815038,0.,0.,1.815038,0.,0.,0.,0.,0.,0.,0.,0.,0.,0.,1.46773,0.,0.,0.,0.,0.,1.37996,0.,0.,0.,0.,0.,0.,0.,0.,0.,0.,0.,0.,0.,0.,0.,0.,0.,0.,0.,0.,0.,0.,0.,0.,0.,0.,0.,0.,0.,1.424999,0.,0.,0.,0.,0.,0.,0.,0.,0.,0.,0.,0.,0.,0.,1.112374,0.,0.,0.,0.,0.,0.,0.,0.,0.,1.313531,0.,0.,0.,0.,1.112374,0.,0.,0.,0.,0.,0.,0.,0.,0.,0.,0.,0.,0.,0.,0.,0.,0.,0.,0.,0.,0.,0.,0.,0.,0.,0.,0.,0.,0.,0.,0.,0.,0.,0.,0.,0.,0.,0.,0.,0.,0.,0.,0.,0.,0.,0.,0.,0.,0.,0.,0.,0.,0.,0.,0.,0.,0.,0.,0.,0.,0.,0.,0.,0.,0.,0.,0.,0.,0.,0.902295,0.,0.,0.,0.,0.,0.,0.,0.,0.,0.,0.,0.,0.,0.,0.,0.,0.,0.,0.,0.,0.,0.,0.,0.,0.,0.,0.,0.,0.,0.,0.,0.,0.,0.,0.,0.,0.,0.,0.,0.,0.,0.,0.,0.,0.,0.,0.,0.,0.,0.,0.,0.,0.,0.,0.,0.,0.,0.,0.,0.,0.,0.,0.,0.,0.,1.231803,0.,0.,0.,0.,0.,0.,0.,0.,0.,0.,1.207773,1.229796,1.228825,0.,0.,0.,0.,0.,0.,0.,0.,0.,0.,0.,0.,0.,0.,0.,0.,0.,0.,0.,0.,0.,0.,0.,1.231843,1.415038,0.802793,0.,0.,0.,0.,0.,0.,0.,0.,0.,0.,0.,0.,0.,0.,1.612249,0.,0.,0.871131,0.,0.871131,0.,1.26389,0.,0.,1.004225,0.,0.,0.,0.,0.,0.,0.,1.10688,0.,0.,0.,0.,0.,0.,0.,0.,0.,1.135074,0.,0.,0.,0.,0.,0.,0.,0.,0.,1.000633,0.,0.,0.,0.,1.442706,0.,0.,0.,0.,0.,1.321595,0.,0.,0.,0.,0.,0.,0.,0.,1.107674,0.,0.,0.,0.,0.,0.,0.,0.,0.,0.,0.,0.,0.,0.,0.,0.,0.,0.,0.,0.,0.,0.,0.,0.,0.,0.,1.602641,1.04139,1.46198,0.,0.,0.,0.,0.,0.,1.321595,0.,0.,0.,0.,0.,0.,0.,0.,0.,0.,0.,0.,0.,0.,0.,0.,0.,1.602641,0.,0.,0.,0.,0.,0.,0.,0.,1.321595,0.,0.,0.,0.,0.,0.,0.,0.,0.,0.,0.955738,1.673485,0.,0.,0.,0.,0.,1.440753,1.050205,0.,0.,0.,0.,0.,0.,0.,0.,0.,0.,0.,0.,0.,0.,0.,0.,0.,0.,0.,0.,0.,0.,0.,0.,0.,0.,0.,0.,0.,0.,0.,0.,0.,0.,0.,0.,0.,0.,0.,0.,0.,0.,0.,0.,0.,0.,0.,0.,0.,0.,0.,0.,0.,0.,0.,0.,0.,0.,0.,1.134267,1.134267,0.,0.,0.,0.,0.,0.,0.,0.750181,0.,0.,0.,0.,0.,1.556521,0.,0.,0.,0.,0.,1.120566,1.451658,0.,0.,0.,0.,1.268423,0.,0.,0.,0.,0.,0.,0.,0.,0.,0.,0.,0.,0.,0.,0.,0.,0.,0.,0.,0.,0.,1.508922,0.,0.,0.,0.,1.351837,0.831824,0.,0.,1.847439,0.,0.,0.,1.304811,0.,0.,0.,0.831539,0.,0.,0.,0.,0.831539,1.239082,0.,0.,0.,0.,0.,0.,0.,0.,0.,0.,0.,0.,0.,1.743808,1.239082,0.,0.,0.,1.743808,0.,0.,0.,0.,0.,0.,0.,0.,0.,0.,0.,0.,0.,0.,0.,0.,0.,0.,0.,0.,0.,0.,0.,0.,0.,0.,0.,0.,0.,0.,1.53859,0.,0.,0.,0.,0.,0.,0.,0.,0.,0.,0.,0.,0.,0.,0.,0.,0.,0.,0.,0.,0.,0.,0.,0.,0.,0.,0.,0.,1.164172,0.,0.,1.122189,0.,0.,0.,0.,1.122189,0.,0.,0.,0.,1.174774,0.,0.,0.,0.,1.77701,0.,0.,0.,0.,0.,0.,0.,0.,0.,0.,0.,0.,0.,0.,0.,0.,0.,0.,0.,0.,0.,0.,1.026476,0.,0.,0.,0.,0.,0.,0.,0.,0.,0.,0.,0.,0.,0.,0.,0.,0.,0.,0.,0.,1.963849,0.,0.,0.,0.,0.,0.,0.,0.,0.,0.,0.,0.,0.,0.,0.,1.405935,1.05923,0.,0.,0.,0.,0.,0.,0.,0.,1.331379,0.,0.,0.,0.,0.,0.,0.,0.,0.,0.,0.,0.,0.,1.434193,0.,0.,0.,1.434193,0.,0.819701,1.355767,1.090923,0.,0.,0.,0.,0.,0.973662,0.,0.,0.,0.,0.,0.,0.,0.,1.375628,0.,0.,0.,0.,0.,0.,1.393832,0.,0.,0.,0.,0.,0.,0.,0.,0.,0.,0.,0.,0.,0.,0.,0.,0.,0.,0.,0.,0.,0.,0.,0.,0.,0.,1.035282,1.46322,0.,1.035282,1.46322,0.,0.,0.,0.,0.,0.,0.,0.,0.,0.,0.,0.,0.,0.,0.,0.,0.,0.,0.,0.,0.,0.,0.,0.,1.314751,0.,0.,0.,0.,0.,0.,0.,0.,0.,0.,0.,0.,0.,0.,1.290852,0.,0.,0.,0.,0.,0.870655,0.,0.,0.,0.,0.,1.576215,1.243859,0.,0.,1.477203,1.477203,0.925134,1.100671,0.847104,0.,0.,0.,0.,0.,0.,0.,0.,0.,0.,0.,1.50036,1.56016,0.,0.,1.311647,1.509956,0.,0.,0.,1.192642,0.,0.,0.,0.,0.,0.,1.263912,0.,0.,0.,0.,0.,0.,0.,0.,0.,1.365925,0.,0.,0.,0.,0.,0.,0.,0.,0.,0.,0.,0.,0.,0.,0.,1.480134,0.,1.184875,0.,0.,0.,1.480134,0.,0.,0.,0.,0.,0.,0.,0.,0.,0.,0.,0.,0.,0.,0.,1.530187,0.,0.,0.,0.,0.,0.,0.,0.,0.,0.,0.,0.,0.,1.807418,0.,0.,0.,0.,0.,0.,1.316463,1.900344,0.,0.,0.,0.,0.,0.,0.,1.363791,0.910375,0.,0.,0.,0.,0.,0.,1.900344,0.,0.,0.,0.,0.,0.,0.,0.,0.,0.,0.,0.995491,1.900606,0.,1.900606,0.,0.,0.,0.,0.,0.,0.,0.,0.,0.,0.,0.,0.,0.,0.,0.,0.,0.,0.,0.,0.,0.,0.,0.,0.,0.,0.,0.,0.,0.,0.,0.,0.,0.,0.,0.,0.,0.,0.,0.,0.,0.,0.,0.,0.,0.,0.,0.,0.,0.,0.,1.836242,0.,0.841006,0.,0.,0.,0.,0.,0.,0.,0.,0.,0.,0.,0.,0.,0.,0.,1.423925,1.276864,0.,0.,0.,0.,0.,0.,0.,0.,0.,0.,0.,0.,0.,0.,0.,1.294834,0.,0.,0.,0.,0.,0.,0.,0.,0.,0.,0.,0.,0.,0.,1.012022,1.563357,0.,0.,0.,1.628537,0.,0.,0.,1.311533,0.,0.,0.,0.,0.,0.,0.,0.916403,0.,0.,0.,0.,0.,0.,0.,1.040834,0.,0.,0.,0.,0.,0.,0.,0.,0.,1.331228,1.331228,0.,0.,0.,1.367585,0.,0.,0.,0.,0.,0.,0.,0.,0.805314,0.,0.,0.,1.216355,1.34236,0.,0.,0.,0.,0.,0.,0.90889,0.737166,0.,0.,0.,1.434133,0.979186,0.,0.,0.,0.,0.,0.,0.,0.,0.,0.,0.,0.,0.,1.434133,1.33212,0.,0.,0.,0.,0.,0.,0.,0.,0.,0.,0.,0.,0.,0.,0.,0.,0.,0.,0.,0.,0.,0.,0.,0.,0.,0.,0.,0.,0.,0.,0.,1.711962,0.,0.,0.,0.,0.,0.,0.,0.99553,0.,0.,1.024427,1.106183,0.,0.,0.,0.,0.,0.,0.,0.,0.,0.,0.,0.,0.,0.,0.,0.,0.,0.,0.949417,1.584517,0.,0.,0.,0.949417,1.584517,0.,0.,0.,1.584517,1.730857,0.,0.,0.,0.,0.,0.,0.,0.,0.,0.,0.,0.,0.,0.,0.,0.,0.,0.,1.27405,0.,0.,0.999486,0.,0.,0.,1.346282,0.,0.,0.,1.250008,0.,0.,1.250008,0.,0.,1.719647,1.025092,0.,0.,0.,0.,0.,0.,0.,0.,0.,0.,0.,0.,0.,1.112639,0.,0.,0.,0.,0.,0.,0.,0.,0.,0.,0.,1.226967,0.,1.237859,0.,0.,0.,0.,0.,0.,0.,0.,0.,1.486513,1.300064,0.,0.,0.,0.,0.,0.,0.,0.,0.,0.,0.,0.,0.,0.,0.,0.,1.543447,0.,0.,0.,0.,0.,0.,0.,0.,0.,0.,1.402274,1.729945,0.,0.,0.,0.,0.,0.,0.,0.,0.,0.,0.,0.,0.,0.,0.,0.,0.,0.,0.,0.,0.,0.,0.,0.,0.,0.,0.,0.,0.,0.,0.,0.880584,0.,0.,0.,0.,0.,0.,0.,0.,0.,0.,0.,0.,0.,0.,0.,0.,0.,0.,0.,1.076057,0.,0.,0.,0.,0.,0.,0.,1.483208,0.,0.,0.,0.,0.,0.,1.228112,0.,0.,0.,0.,0.,0.,0.,0.,0.,0.,0.,1.135927,0.,0.,1.422062,0.,0.,0.,0.,0.,1.135927,0.,0.,0.,1.248477,1.248477,0.,1.54167,0.,0.,0.,0.,0.,0.,0.,0.,0.,0.,0.,0.,0.,1.713957,0.,0.,0.,0.,0.,0.,1.123012,0.,0.,0.,0.,0.,0.,0.,0.,0.,0.,0.,0.,1.319406,0.,0.,0.,0.,0.,1.8812,0.,0.,0.,0.,0.,0.,0.,0.,0.913751,0.870074,0.874237,0.,0.,0.,0.,0.,0.,0.,0.,0.,0.,0.,0.,0.,1.594847,0.,0.,0.,0.,1.151028,0.,0.,0.,0.,1.594847,0.,0.,0.,0.,0.,0.,0.,0.,1.500194,0.,0.,0.,0.,1.261931,1.127347,0.,0.,0.,0.,0.,1.250504,0.,0.,0.,0.,0.,0.,1.544155,1.069732,0.,0.,0.,0.,0.,0.,0.,0.,0.,0.,0.,0.,0.,0.,1.33611,0.,0.,0.,0.,0.,0.,0.,0.,0.,1.357606,0.,0.,0.,0.,0.,0.,0.,0.,0.,0.,0.,0.,0.,0.,1.260004,0.,0.,0.,0.,0.,0.,0.,0.,0.,1.283247,1.337731,0.,0.,1.288224,1.288224,0.,0.,0.,0.,0.,0.,0.,0.,0.,0.,0.,0.,0.,0.,0.,0.904703,1.169857,1.024386,1.169857,0.,0.,1.024386,1.169857,0.904703,1.169857,0.,0.,1.169857,0.,0.,0.,0.,0.,1.169857,0.,0.,0.,0.,0.,0.904703,0.,0.,0.,0.,0.,0.904703,0.,0.,0.,0.,0.,1.169857,0.,0.,0.,0.,0.,1.169857,0.,0.,0.,0.,0.,0.,0.,0.,0.,0.,1.465056,0.976651,0.,0.,0.,0.,0.,0.,0.,0.,0.,0.,0.,0.,0.,0.,0.,0.,0.874141,0.,0.,0.,0.,1.084155,0.874141,0.,0.,0.,0.,0.,0.,0.,0.,1.084155,0.,0.,0.,0.,0.,0.,0.,0.,0.,0.,0.,0.,0.,0.,0.,0.,0.,0.,0.,0.,0.,0.,1.467617,0.,0.,0.,1.467617,0.,0.,0.,1.173992,1.238052,1.173992,0.,0.,0.,0.,0.,0.,0.,0.,0.,0.,0.,0.,0.,0.,0.,0.,0.,0.,0.,0.,0.,0.,0.,0.,0.,0.,0.,0.,0.,1.085736,0.,0.,0.,0.,0.,0.,0.,0.,0.,0.,0.,0.,0.,0.,0.,0.,0.,0.,0.,0.,0.,0.,0.,0.,0.,0.,0.,0.,0.,0.,0.,0.,0.,1.47372,0.,0.,0.,0.,0.,0.,0.,0.,0.,0.,0.,0.,0.,0.,0.,0.,0.,0.,0.,0.,0.,0.,0.,0.,0.,0.,0.,0.997888,0.,0.,0.,0.,0.,0.,0.,0.,0.,0.,0.,0.,0.,0.,0.,0.,0.,0.,0.,0.,0.,0.,0.,0.,0.,0.,0.,0.,0.,0.,0.,0.828979,0.,0.,0.,1.416905,0.,0.,0.,0.,0.,0.96994,0.,1.266571,0.,0.,0.,0.,0.,0.,0.,1.342973,0.,0.,0.,0.,0.,0.,0.,0.,0.,0.,0.,0.,0.,0.,0.,0.,0.,0.,0.,0.,0.,0.,0.,0.,0.,0.,0.,0.,0.,1.240081,1.524605,0.,0.,0.,0.,0.,0.,0.,0.,1.069352,0.,0.,0.,0.,0.,0.,0.,1.536919,1.069841,0.,0.,0.,0.,0.,0.,1.975761,1.056976,0.,0.,0.,0.,0.,0.,0.,0.,0.,0.,0.,0.,0.,0.,0.,0.,0.,0.,0.,0.,0.,0.,0.,1.256062,0.,0.,0.,0.,0.,0.,0.,0.,0.,0.,0.,0.,0.,0.,0.,1.354327,1.372386,0.,0.,0.,0.,0.,0.,1.600246,0.,0.,0.,1.379387,0.,0.,0.,0.,0.,0.,0.,0.,0.,0.,0.,0.,0.,0.,0.,0.,0.,0.,0.,1.274959,0.,1.213626,0.,0.,0.,0.,0.,0.,0.,0.,0.,0.,0.,0.93129,0.,0.,0.,0.,0.,0.,0.,0.,0.,0.,0.,0.,0.,0.,0.,0.,0.,0.,0.,0.,0.,0.,1.290479,0.,0.,0.,0.,0.,0.,0.,0.,0.,0.,0.,0.,0.,0.,0.,0.,0.,0.,0.,0.,0.,0.,0.,0.,0.,0.,0.,0.,0.,0.,0.,0.,0.,0.,0.,0.,0.,0.,0.,0.,0.,0.,0.,1.293731,0.,0.,0.,0.680306,0.,0.,0.,0.,0.,0.,0.,0.,0.,0.,0.,0.,0.,0.,0.,0.,0.,0.,0.,0.,1.028996,0.,0.,0.,0.,0.,0.,0.,0.,0.,0.,0.,0.,0.,0.799872,0.,0.,0.,0.,0.,1.212573,0.,0.,0.,0.,0.,0.,0.,0.,0.,0.,0.,0.,0.,0.,0.,0.,0.,0.,0.,0.,0.,0.,0.,1.065544,1.103449,1.201579,0.,0.,0.,0.,0.994684,0.,0.,0.,0.,0.,0.,0.,0.,0.,1.620293,0.,0.,0.,0.,0.,0.,0.,0.,0.,0.,0.,0.,1.31675,1.484055,0.,0.,0.,0.,0.,0.,0.,0.,0.,0.,1.31675,1.484055,0.,0.,0.,0.,0.,0.,0.,0.,0.,0.,0.,1.217784,0.,1.26877,0.,0.,0.,0.,0.,0.890705,0.,0.,0.,0.,0.,0.,0.,0.,0.,0.,1.592324,0.,0.,1.389243,0.,0.,1.592324,0.,0.,1.592324,0.,0.,0.,0.,0.,0.,0.952881,0.,0.,0.,0.,0.,0.,1.118295,0.965076,1.410226,0.,0.,0.,1.118295,0.,0.,0.,0.,0.,1.118295,1.410226,1.320211,0.,0.,0.,0.965076,1.320211,0.,0.,0.,0.,0.965076,0.,0.,0.,0.,0.,0.,0.,0.,0.,0.,0.,0.,0.,0.,0.,0.,0.,0.,0.,0.,0.,0.,0.,1.037772,1.534131,0.,0.,0.,0.,0.,0.,0.,0.,0.,0.,0.,0.,0.,0.,0.,0.,0.,0.,0.,0.,0.,0.,0.,0.,1.156971,1.534131,0.,0.,0.,0.,0.,0.,0.,0.,0.,0.,0.,0.,0.,0.,0.,0.,0.,0.,0.,0.,0.,0.,0.,0.,1.156971,0.,0.,0.,0.,0.,0.,0.,0.,0.,0.,0.,0.,0.,0.,0.,0.,0.,0.,0.,0.,0.,0.,0.,0.,0.995153,0.,1.751738,0.,0.,0.,0.,1.751738,0.,0.,0.,0.,1.588125,1.303459,1.108343,0.,0.,0.,0.,0.,0.,0.,0.,0.,0.,0.,0.,0.,0.,0.,0.,0.,1.032354,0.,0.,0.,0.,0.,0.,0.,0.,0.,0.,0.,1.534765,0.,0.,0.,0.,0.,0.,0.,0.,0.,0.,0.,0.,0.,0.,0.,0.767319,0.,0.,0.,0.,0.,0.,0.,0.,0.,0.,0.,0.,0.,0.,0.,0.,0.,0.,0.,0.,0.,0.,0.,0.,0.,0.,0.,0.,0.,0.,0.,1.212667,0.,0.,0.,0.,0.,0.,0.,0.,0.,0.,0.,0.,0.,0.,0.,0.,0.,1.413305,1.238899,1.413305,0.,0.,0.,0.,0.,1.258954,0.,0.,0.,0.,0.,0.,0.,0.,0.,0.,0.,1.485486,1.212764,1.213966,0.,0.,0.,0.,0.,0.,1.333302,0.,0.,0.,0.,0.,0.,0.,0.,1.333302,1.485486,0.,0.,0.,0.,0.,0.,0.,0.,0.,0.,0.,0.,0.,0.,0.,0.,1.140568,1.041215,0.,0.,0.,0.,0.,0.,0.,1.215344,0.,0.,0.,0.,0.,0.,0.,0.,1.616237,0.,0.,0.,0.,0.,0.,0.,0.891733,0.,0.,0.,1.152109,1.242177,0.,0.,0.,0.,0.,0.,0.,0.,0.,0.,0.,0.,1.216302,1.445096,0.,0.,0.,0.,1.759567,1.23224,0.,0.,1.136049,0.,0.,0.,0.,0.,0.,0.,0.,0.,0.,0.,0.,0.91855,0.,0.,1.601288,0.,0.,0.,0.,0.,0.,0.,1.119885,0.994672,0.,0.,0.,0.,1.379657,0.,0.,0.,0.,0.,0.,0.,0.,0.,0.950156,0.,0.,0.,0.,0.,0.,0.,0.,0.,0.,0.,0.,0.,0.,0.,0.,0.,0.,0.,0.,0.,0.,0.,0.,0.,0.,0.,0.,0.,0.,0.,1.341277,0.,0.,0.,0.,0.,0.,0.,0.,0.,0.,0.,0.,0.,0.,0.,0.,0.,0.,0.,0.,0.,0.,0.,1.651892,0.,0.,0.,0.,0.,0.,0.,0.,0.,0.,0.,0.,0.,0.,0.,0.,0.,0.,1.690372,1.160285,0.,0.,0.,0.,0.,0.,0.,1.038917,0.,0.,0.,1.137476,0.,0.,0.,0.,0.,0.,0.,0.,0.,0.,0.,0.,0.,1.379119,0.,1.379119,0.,1.379119,0.,0.,0.,0.,0.,0.,0.,0.,0.,0.,0.,0.,1.409762,0.,0.,0.,0.,1.273159,0.,0.,0.,0.,0.,0.,1.098188,0.,0.,0.,0.,0.,0.,0.,0.,0.,0.,0.,0.,0.,0.,0.,0.,0.,0.,0.,0.,1.001223,0.,0.,0.,0.,0.,0.,0.,0.,0.,0.,1.299323,0.,0.,0.,0.,0.,0.,0.,0.,0.,1.338859,0.,0.,0.,0.,0.,0.,0.,1.108131,0.,0.,0.,0.,0.,1.261445,0.,0.,0.,0.,0.,0.,0.,0.,0.,0.,0.,0.,0.,0.,0.,1.030672,0.,0.,0.,1.103816,0.,0.,0.,0.,0.,0.,0.,0.989317,1.188517,0.,0.,0.,0.,0.,0.,1.276595,0.,0.,0.,0.,0.,0.,0.,0.,0.,0.,0.,0.,0.,0.,0.,0.,0.,0.,0.,0.,0.,0.,0.,0.,0.,0.,0.,0.,0.,0.,0.,1.557757,0.,0.,0.,0.,0.,1.296977,0.,0.,0.,0.,0.,1.180389,1.208278,0.,0.,0.,0.,0.,0.,0.,0.,0.,0.,0.,0.,0.,0.,0.,0.,0.,0.,0.,0.,0.,1.177627,0.,0.,0.,0.,0.,0.,0.,0.,0.,1.454507,0.,1.503922,0.,1.465957,0.,0.,0.,0.921303,0.,0.,0.,0.,0.,0.,0.,0.,0.,0.,0.,0.,0.,0.,1.121978,0.,0.,0.,0.,0.,0.,0.,0.,0.,0.,0.,0.,0.,0.,0.,0.,0.910113,1.018162,0.,0.,0.,0.,0.,0.,0.,0.,0.72705,0.,0.,0.,0.,0.,0.,0.,0.,0.,0.,0.,0.,0.,0.,1.391247,0.,0.,0.,0.,0.,0.,1.198858,0.,0.961811,0.,0.,0.,0.,0.,0.,0.,1.27781,0.,0.,0.,0.,0.,0.,1.423535,1.463996,0.,0.,0.,0.,1.305758,0.,0.,0.,0.,0.,0.,0.,0.,0.,0.,0.,0.,0.,0.,0.,0.,0.,0.,0.,0.,0.,0.,0.,1.463996,0.,0.,0.,0.,0.,0.,0.,0.,0.,0.,0.,0.,0.,0.,0.,0.,0.,0.,0.,0.,0.,0.,0.,0.,0.,0.,0.,0.,0.,0.,1.378509,0.,0.,0.,0.,0.,0.,0.,0.,0.,0.,0.,0.,0.,0.,0.,0.,0.,0.,0.,0.,0.,0.,0.,0.,0.,0.,0.,0.,0.,0.,0.,0.,0.,0.,1.624772,0.,0.,0.,0.,0.,0.,0.,1.225425,0.,0.,0.,0.,0.,0.,0.,0.,0.,0.,0.,0.,0.,1.769023,0.,0.,1.141133,0.,0.,0.,1.378536,0.,0.,0.,1.141133,0.,0.,0.,1.378536,0.,0.,0.,1.315714,0.,0.,0.,0.,0.,0.,0.,0.,0.,0.,0.,0.,0.,0.,0.,0.,0.,0.,0.,1.396877,0.,0.,1.538359,0.,1.053,0.,0.,0.,0.,0.,0.,0.,0.,0.,0.,0.854025,0.,0.,0.,0.,0.,0.,0.,0.,0.,1.233635,0.,1.500004,0.,0.,0.,1.500004,0.,0.,0.,0.,0.,0.,0.,0.,0.,0.,0.,0.,0.,0.,1.750583,0.,0.,0.,0.,0.,0.757164,0.,0.,0.,0.,0.,0.,0.,0.,0.,0.,0.,0.,1.46492,0.,0.,0.,0.907882,0.,0.,0.,0.,0.,0.,0.,0.,0.,0.,0.,0.,0.,0.,0.,0.,0.,0.,0.,1.223888,0.,0.,0.,0.,0.,0.,0.,0.,0.,1.223888,0.,0.,0.,0.,0.,0.,0.,0.,0.,0.,0.,0.,0.,0.,0.,0.,0.,0.,0.,0.,0.,0.,0.,0.,0.,0.,0.,0.,0.,0.,0.,0.,0.,0.,0.,0.,0.,0.,0.,0.,0.,0.,0.,0.,0.,0.,0.,0.,0.,0.798911,0.,0.,0.,0.,1.29221,0.,0.,0.,0.,0.,0.,0.,0.,0.,0.,0.,0.,0.,0.,0.,0.,0.,0.,0.,0.,0.,0.,0.,0.,0.,0.,0.,0.,0.,0.,0.,0.,0.,0.,0.,0.,0.,0.,0.,0.,0.,0.,0.,0.,0.,0.,0.,1.189722,0.,0.,0.,0.,0.,0.,0.,1.280384,1.273738,0.,0.,0.,0.,0.,0.,0.,0.,0.,0.,0.,0.,0.,0.,0.,0.,0.,0.,1.273738,0.,0.,0.,0.,1.53659,0.933315,0.880276,0.,0.,0.,1.242852,1.203042,0.,0.,0.,0.,0.,0.,0.,0.,0.,0.,0.,0.,0.,0.,0.,0.,0.,0.,0.,0.,0.,0.,0.,1.173915,1.371624,0.,1.202433,0.,0.,0.983433,0.,0.,0.,0.,0.,0.,1.613282,1.079392,0.,0.,0.,0.,0.,0.,0.,0.,0.,0.,0.,0.,0.,0.,0.,0.,0.,0.,0.,0.,0.,0.,0.,0.,0.,0.,0.,0.,0.,0.,0.,0.,0.,0.,0.,0.,0.,1.280361,0.,0.,0.,0.,0.,0.,0.,0.,0.,1.235942,0.,0.,0.,0.,0.,0.,0.,0.,0.,0.,0.,0.,0.,1.175152,0.,0.,0.,0.,0.,0.,0.,0.,0.,0.,0.,0.,0.,0.,0.,0.,0.,0.,0.,0.,0.,0.,0.,0.,0.,0.,0.,1.175152,0.,0.,0.,0.,0.,0.,0.,0.,0.,0.,0.,0.,0.,0.976371,1.069157,0.,0.,0.,0.,0.,0.,0.,0.,0.,0.,0.,0.,0.,0.,0.,0.,0.,0.,0.,1.235942,1.324072,0.,0.,0.,0.,0.,1.069157,0.,0.,0.,0.,0.,0.,1.175152,0.,0.,0.,0.,0.,0.,0.,0.,0.,0.,0.,0.,0.,0.,0.,0.,0.,0.,0.,0.,0.,0.,0.,0.,0.,0.,0.,0.,0.,0.,1.560312,0.,0.,1.264068,0.,0.,0.,0.,0.,0.,0.,0.,0.,0.,0.,0.,0.,0.,0.,0.,0.,0.,0.,0.,0.,0.,0.,0.,0.,0.,0.,0.,0.,0.,0.,0.,0.,0.,1.041815,0.,1.453241,0.,0.,0.,0.,0.881247,1.721212,0.,0.,0.,0.,0.,0.,0.,0.,0.,0.951535,0.,0.,0.,0.,0.,0.,0.,0.,0.,0.,0.,0.,0.,0.,0.,0.,0.,0.,0.,0.,0.,0.,0.,0.,0.,0.,0.,1.083812,1.493788,0.,0.,0.,0.,0.,1.247617,0.,0.,0.,0.,1.377168,0.,0.,0.,0.,0.,0.,0.,0.,0.,0.,0.,0.,0.,0.,0.,0.,0.,0.,0.,0.,0.,0.,0.,0.,0.,0.,0.,0.,0.,0.,0.,0.,0.,0.,1.314797,0.,0.,0.,0.,1.314797,0.,0.,0.,0.,0.,0.,0.,0.,0.,0.,0.,0.,0.,0.,0.,0.,0.,0.,0.,0.,0.,0.,0.,0.,0.,0.,0.,0.,0.,1.208246,1.414381,0.,0.,0.,0.,0.,0.,0.,0.,1.727253,0.,0.,0.,0.,0.,0.,0.,0.,0.,0.,0.,0.,0.,0.,0.,0.,0.,0.,0.,0.,0.,0.,0.,0.,0.,0.,0.,0.,1.463259,0.,0.,0.,0.,0.,0.,0.,0.,0.860728,0.,0.,0.,0.,0.,0.,0.,0.,0.,0.,0.,0.,0.,0.,0.,0.971525,0.,1.24489,0.,1.24489,0.,0.,0.,0.,0.,1.24489,0.,1.130023,0.,0.,0.,0.,0.,0.,0.,0.,0.,0.,0.,0.,0.,0.89146,0.,0.,0.,0.,0.836095,1.303804,0.,0.,1.332247,0.,0.,0.,0.,0.,0.,0.,0.,0.,1.262106,0.,0.,0.,0.,0.,0.988015,0.,0.,0.,0.,0.,0.,0.,1.032168,0.,0.,0.,1.391409,0.,0.,0.,0.,0.,0.,0.,0.,0.,0.,0.,0.,0.,0.,0.,0.,0.,0.,1.554242,0.,0.,0.868405,0.,0.,0.,0.,0.,0.,0.,0.,0.,0.,0.,0.,0.,0.,0.,1.113846,0.,0.,0.,0.,0.,0.,0.,0.,0.,0.,0.,0.,0.,1.290948,0.,0.,0.,0.,0.,0.,0.,0.,0.,0.,0.,0.,0.,1.251825,0.,0.,0.,0.,0.,0.,1.248304,0.,0.,0.,0.,0.,0.,0.,0.,0.,0.,0.,0.,0.,0.,0.,0.,1.698052,1.521544,0.,0.,1.698052,0.,0.,0.,1.513127,1.565333,0.,0.,0.,0.,0.,0.,0.,0.,1.40143,0.915909,0.,0.,0.,0.,0.,0.,0.,0.,0.,0.,1.528792,1.348865,0.,0.,0.,0.,0.,0.,0.,0.,0.,0.,0.,0.,0.,0.,0.,0.,0.,0.,0.,0.,0.,0.,0.,0.,0.,0.,0.,0.,0.,0.,0.,1.38855,1.012273,1.38855,1.012273,0.,0.,1.203912,0.,0.,0.,0.,0.,1.304238,0.,0.,0.,1.304238,0.,0.,0.,1.324283,0.,0.,0.,0.,0.,0.,0.,0.,0.,0.,0.,0.,0.,0.,0.,0.,0.,1.175892,1.195912,0.,0.,0.,0.,0.,1.085957,0.,0.,0.,0.,0.,0.,0.,0.,0.,0.,0.,0.,0.,0.,0.,0.906171,0.,0.,1.256297,0.,0.,0.,0.,0.,0.,1.211983,0.,0.,0.,0.,0.,0.,0.,0.,0.,0.,0.,0.,0.,0.,0.,0.,0.,0.,0.,0.,0.,1.130027,1.114175,1.114175,0.,0.,0.,0.,0.,0.,0.,1.13133,0.,0.,0.,0.,0.,1.13133,0.,0.,0.,0.,0.,0.974506,0.,0.,0.,0.,0.,0.974505,0.,0.,0.,0.,0.,1.017654,0.920516,0.,0.,0.,0.,1.27715,0.,1.302324,0.,0.,0.,0.,0.,0.,0.,0.,0.,0.,0.,0.,0.,0.,0.,0.812472,0.,0.,0.,0.,1.175211,0.,0.,0.,0.,0.,0.,0.,0.,0.,0.,0.,0.,0.,0.,0.,0.,0.,0.,0.,0.,0.,0.,0.,0.,0.,1.18176,0.,0.,0.,1.064067,1.359162,1.054869,1.021774,1.064067,0.,0.,0.,1.054869,0.,0.,0.,0.,0.,0.,0.,1.359162,1.021774,0.,0.,0.,0.,0.,0.,0.,0.,0.,0.,0.,0.,0.,0.,0.,0.,0.,1.334287,1.474637,0.|,0.|0.,0.209921,0.,0.,0.,0.,0.,0.,0.,0.,0.,0.,0.,0.,0.,0.,0.,0.,0.,0.,1.241906,0.,0.,0.,0.,0.,0.,0.,0.,0.,0.,0.,0.,0.,0.,0.,0.,0.,0.,0.,0.,0.,0.,0.,0.,0.,0.,0.,0.,0.,0.,0.,0.,0.,0.,0.,0.,0.,0.,0.,0.,0.,0.,0.,0.,0.,0.,0.,0.,0.,0.,0.,0.,0.,0.,0.,0.,0.,0.,0.,0.,0.,0.,0.,0.,0.,0.,0.,0.,0.,0.,0.,0.,0.,0.,0.,0.,0.,0.,0.,0.,0.,0.,0.,0.,0.,0.275023,0.,0.,0.,0.,0.,0.,0.,0.,0.,0.,0.,0.,0.,0.,0.,0.,0.,0.,0.,0.,0.,0.,0.299861,0.,0.,0.,0.,0.,0.,0.,0.,0.,0.,0.,0.,0.,0.,0.,0.,0.,0.,0.,0.,0.,0.,0.931201,0.,0.,0.,0.,0.,0.,0.,0.,0.,0.,0.,0.,0.,0.,0.,0.,0.,0.,0.,0.,0.,0.,0.,0.637128,0.,0.,0.,0.,0.,0.,0.,0.,0.,0.,0.,0.,0.,0.,0.,0.,0.,0.,0.,0.,0.,0.,0.,0.,0.,0.,0.,0.,0.,0.,0.,0.,0.,0.,0.,0.028491,0.,0.,0.,0.,0.,0.,0.,0.,0.,0.,0.,0.14512,0.,0.,0.,0.032884,0.,0.,0.,0.,0.,0.,0.,0.,0.,0.,0.,0.,0.,0.,0.,0.,0.,0.095091,0.,0.,0.185846,0.,0.,0.,0.,0.,0.,0.457192,0.,0.144631,0.,0.,0.,0.,0.,0.,0.,0.,0.,0.,0.,0.,0.062593,0.,0.,0.,0.,0.,0.,0.,0.,0.,0.,0.,0.,0.,0.,0.,0.,0.,1.137122,0.,0.,0.,0.,0.,0.,0.091851,0.,0.,0.,0.,0.,0.,0.,0.,0.,0.,0.,0.212635,0.,0.,0.,0.,0.,0.479526,0.,0.,0.,0.,0.,0.,0.,0.140795,0.,0.,0.,0.,0.,0.,0.,0.368741,0.,0.368741,0.,0.,0.,0.,0.,0.,0.,0.,0.,0.,0.,0.,0.,0.,0.,0.,0.,0.,0.125702,0.,0.,0.,0.,0.,0.,0.501622,0.,0.,0.,0.,0.,0.,0.158114,0.,0.,0.,0.256226,0.,0.,0.,0.,0.,0.,0.,0.,0.,0.,0.,0.,0.,0.,0.,0.,0.,0.,0.,0.,0.,0.,0.,0.,0.,0.,0.,0.,0.,0.,0.,0.128148,0.,0.,0.,0.,0.,0.,0.,0.,0.,0.,0.,0.,0.,0.,0.,0.,0.,0.,0.,0.,0.,0.,0.,0.,0.,0.,0.,0.,0.,0.,0.,0.,0.,0.,0.,0.,0.,0.,0.,0.,0.,0.,0.,0.,0.,0.,0.,0.,0.,0.,0.,0.,0.,0.,0.,0.,0.,0.,0.,0.,0.,0.,0.,0.,0.,0.,0.,0.,0.,0.,0.,0.,0.,0.,0.,0.,0.,0.,0.330072,0.,0.,0.,0.,0.,0.,0.,0.,0.,0.,0.,0.,0.,0.,0.,0.,0.,0.,0.,0.,0.,0.,0.,0.,0.,0.,0.,0.,0.,0.,0.,0.,0.,0.,0.,0.,0.,0.,0.538039,0.,0.,0.,0.754903,0.,0.,0.,0.,0.,0.711305,0.105409,0.,0.,0.,0.348723,0.359479,0.,0.,0.,0.359479,0.,0.,0.,0.,0.,0.,0.,0.,0.,0.,0.209921,0.,0.,0.545596,0.,0.,0.,0.,0.,0.,0.,0.,0.,0.213026,0.,0.,0.,0.,0.290058,0.,0.,0.,0.,0.,0.,0.,0.,0.,0.193909,0.,0.,0.,0.,0.,0.,0.,0.,0.,0.,0.,0.,0.,0.,0.,0.,0.,0.,0.,0.,0.133192,0.067881,0.,0.,0.,0.,0.,0.,0.107578,0.,0.,0.221144,0.,0.,0.,0.,0.,0.,0.,0.,0.,0.,0.,0.,0.,0.,0.,0.,0.,0.,0.,0.,0.,0.,0.,0.,0.,0.,0.,0.,0.,0.,0.,0.,0.,0.,0.,0.,0.,0.,0.,0.,0.,0.,0.,0.,0.,0.,0.,0.,0.,0.018882,0.,0.,0.,0.,0.,0.,0.,0.,0.,0.,0.,0.,0.,0.,0.,0.,0.,0.,0.,0.,0.,0.,0.,0.115781,0.,0.,0.,0.,0.,0.,0.,0.,0.,0.,0.,0.,0.,0.,0.,0.116239,0.,0.,0.,0.,0.,0.,0.,0.,0.,0.,0.,0.,0.,0.,0.,0.,0.083828,0.,0.403059,0.,0.,0.,0.,0.,0.,0.,0.,0.34009,0.,0.,0.,0.,0.,0.,0.,0.095385,0.,0.,0.,0.,0.,0.,0.,0.,0.,0.,0.,0.,0.,0.,0.,0.,0.,0.,0.,0.,0.,0.,0.,0.,0.,0.,0.,0.,0.,0.,0.,0.,0.,0.,0.,0.,0.,0.,0.,0.,0.,0.,0.,0.,0.,0.,0.,0.,0.,0.,0.,0.,0.,0.,0.,0.,0.,0.,0.,0.,0.,0.,0.,0.,0.,0.,0.,0.,0.,0.,0.,0.,0.,0.,0.,0.,0.,0.,0.,0.,0.,0.,0.,0.,0.,0.,0.,0.,0.,0.,0.,0.,0.,0.,0.,0.,0.,0.,0.,0.,0.,0.,0.,0.,0.,0.,0.,0.,0.,0.,0.,0.,0.,0.,0.,0.,0.,0.,0.,0.,0.,0.,0.,0.,0.,0.,0.,0.,0.,0.,0.,0.,0.,0.,0.,0.,0.,0.,0.,0.,0.,0.00754,0.00289,0.,0.,0.,0.,0.,0.,0.,0.,0.,0.,0.,0.,0.,0.,0.,0.,0.,0.,0.,0.,0.,0.,0.,0.,0.,0.,0.,0.,0.,0.,0.,0.,0.,0.,0.,0.,0.,0.,0.,0.,0.,0.,0.,0.,0.,0.,0.,0.,0.,0.,0.,0.,0.,0.,0.,0.,0.,0.,0.,0.,0.,0.,0.,0.019902,0.,0.,0.,0.,0.,0.,0.,0.,0.,0.,0.,0.,0.,0.,0.,0.015732,0.,0.,0.,0.,0.068973,0.,0.,0.,0.,0.,0.,0.,0.,0.,0.249462,0.,0.,0.,0.,0.,0.,0.,0.,0.,0.,0.,0.387814,0.,0.,0.,0.515513,0.,0.,0.,0.,0.,0.,0.,0.,0.,0.,0.,0.,0.488893,0.,0.,0.,0.,0.,0.,0.,0.,0.,0.,0.,0.,0.073248,0.,0.,0.,0.,0.,0.,0.,0.,0.,0.,0.,0.,0.,0.,0.,0.,0.,0.,0.,0.,0.,0.,0.,0.,0.,0.,0.192192,0.,0.,0.,0.,0.,0.,0.,0.,0.,0.,0.,0.,0.,0.,0.,0.,0.,0.,0.,0.,0.,0.,0.,0.,0.,0.,0.25091,0.,0.,0.,0.345257,0.944193,0.,0.,0.,0.,0.,0.,0.,0.,0.539432,0.,0.,0.,0.,0.,0.,0.,0.078983,0.,0.,0.,0.,0.,0.,0.,0.,0.,0.,0.,0.,0.,0.,0.,0.,0.,0.,0.,0.,0.,0.,0.,0.,0.,0.,0.,0.,0.,0.,0.157048,0.174801,0.,0.,0.,0.,0.,0.,0.,0.,0.,0.,0.,0.,0.,0.,0.,0.,0.,0.,0.,0.,0.,0.,0.,0.513077,0.,0.275023,0.,0.,0.,0.,0.,0.,0.,0.,0.,0.,0.,0.422238,0.,0.,0.,0.,0.,0.,0.,0.,0.,0.,0.,0.,0.,0.,0.,0.,0.,0.,0.,0.,0.,0.,0.,0.,0.,0.,0.,0.,0.041636,0.,0.,0.,0.,0.,0.,0.,0.,0.,0.,0.,0.,0.,0.,0.,0.,0.,0.,0.,0.,0.,0.,0.,0.,0.,0.,0.,0.,0.,0.,0.088988,0.,0.,0.,0.,0.,0.,0.,0.451964,0.35481,0.,0.,0.,0.,0.,0.,0.,0.,0.,0.,0.,0.,0.,0.,0.,0.,0.,0.,0.,0.,0.,0.,0.,0.,0.,0.,0.,0.,0.,0.,0.,0.,0.,0.,0.,0.,0.,0.,0.,0.,0.,0.,0.,0.,0.,0.,0.,0.,0.,0.,0.,0.,0.299861,0.,0.,0.,0.,0.,0.,0.,0.,0.,0.,0.,0.,0.,0.,0.,0.,0.,0.,0.,0.,0.,0.,0.,0.,0.,0.,0.,0.,0.,0.,0.,0.,0.,0.,0.,0.,0.,0.,0.,0.,0.,0.,0.,0.,0.,0.,0.,0.,0.,0.054338,0.,0.,0.,0.,0.,0.,0.,0.645715,0.,0.,1.339525,0.,0.,0.,0.,0.089286,0.085927,0.,0.,0.,0.,0.,0.,0.,0.,0.,0.,0.,0.,0.,0.,0.,0.,0.,0.,0.428365,0.,0.,0.,0.,0.,0.511781,0.,0.,0.92713,0.,0.,0.,0.,0.,0.109452,0.,0.,0.,0.,0.,0.,0.,0.117582,0.,0.,0.,0.,0.,0.,0.,0.,0.,0.554902,0.,0.596967,0.146271,0.,0.,0.154022,0.,0.,0.,0.,0.,0.154022,0.,0.,0.,0.,0.,0.,0.,0.,0.,0.,0.,0.,0.,0.,0.,0.,0.,0.663358,0.,0.,0.,0.,0.,0.,0.,0.,0.,0.,0.,0.,0.,0.,0.,0.,0.,0.,0.,0.,0.,0.14974,0.283532,0.,0.,0.,0.,0.,0.,0.,0.,0.,0.,0.,0.,0.,0.,0.931201,0.,0.,0.,0.,0.,0.108973,0.,0.,0.,0.,0.,0.,0.,0.,0.,0.,0.,0.,0.,0.,0.,0.,0.,0.208102,0.382947,0.,0.,0.,0.,0.,0.,0.,0.,0.,0.308628,0.,0.,0.,0.,0.,0.,0.,0.,0.,0.,0.,0.,0.,0.,0.,0.,0.,0.,0.,0.,0.,0.178015,0.,0.,0.,0.,0.644153,0.,0.,0.,0.,0.,0.,0.,0.,0.,0.,0.,0.,0.,0.,0.,0.,0.,0.,0.,0.,0.,0.,0.,0.204049,0.,0.,0.,0.,0.,0.,0.,0.,0.,0.,0.,0.,0.,0.,0.,0.,0.,0.,0.,0.335125,0.,0.,0.,0.335125,0.,0.,0.,0.,0.,0.,0.,0.,0.,0.,0.,0.,0.,0.,0.,0.,0.,0.,0.,0.,0.,0.,0.,0.,0.,0.,0.,0.,0.,0.,0.,0.,0.,0.,0.,0.,0.,0.,0.,0.,0.330976,0.,0.,0.,0.,0.,0.,0.,0.,0.,0.,0.,0.,0.,0.,0.,0.,0.,0.,0.,0.,0.120058,0.,0.,0.,0.,0.,0.,0.,0.,0.,0.,0.,0.,0.,0.,0.,0.,0.,0.,0.,0.,0.,0.,0.,0.,0.,0.,0.,0.,0.,0.,0.,0.,0.,0.,0.,0.,0.,0.,0.,0.,0.,0.,0.,0.,0.,0.464383,0.,0.797043,0.,0.,0.,0.,0.,0.,0.,0.,0.,0.,0.,0.,0.,0.,0.,0.,0.,0.,0.,0.105985,0.,0.,0.,0.105985,0.,0.,0.,0.,0.,0.,0.,0.,0.,0.,0.,0.,0.,0.,0.,0.,0.,0.,0.,0.,0.,0.,0.,0.,0.,0.,0.,0.,0.,0.,0.,0.,0.,0.,0.,0.,0.,0.,0.,0.,0.,0.,0.,0.,0.,0.,0.,0.,0.,0.,0.,0.14512,0.,0.,0.,0.,0.,0.,0.,0.,0.,0.,0.,0.,0.,0.,0.,0.,0.,0.,0.,0.,0.,0.,0.,0.,0.,0.,0.,0.,0.,0.,0.,0.,0.,0.,0.,0.,0.,0.,0.,0.,0.,0.,0.,0.,0.,0.,0.,0.,0.,0.,0.,0.,0.,0.,0.,0.,0.,0.,0.,0.,0.,0.,0.,0.,0.,0.,0.,0.,0.,0.,0.,0.,0.,0.,0.,0.,0.,0.,0.,0.,0.,0.,0.056476,0.,0.,0.,0.,0.,0.,0.,0.009491,0.,0.,0.,0.,0.,0.,0.,0.,0.,0.,0.,0.,0.,0.403444,0.,0.403444,0.,0.,0.,0.,0.,0.,0.,0.,0.,1.568074,0.,0.,0.,0.,0.,0.,0.,0.,0.,0.,0.,0.,0.,0.,0.,0.,0.,0.,0.,0.,0.,0.,0.,0.,0.,0.,0.,0.,0.,0.,0.,0.,0.,0.,0.,0.,0.,0.,0.,0.,0.,0.,0.,0.,0.178219,0.,0.,0.,0.,0.,0.,0.,0.178219,0.,0.,0.,0.,0.,0.,0.,0.,0.,0.,0.,0.091724,0.,0.,0.,0.,0.,0.,0.,0.,0.,0.,0.,0.,0.,0.,0.,0.,0.,0.,0.,0.,0.,0.,0.,0.,0.,0.,0.,0.,0.,0.,0.,0.,0.,0.,0.,0.,0.,0.,0.,0.,0.,0.,0.,0.,0.,0.,0.,0.,0.,0.,0.,0.,0.,0.,0.,0.,0.,0.,0.,0.,0.,0.,0.,0.028634,0.,0.,0.,0.,0.126373,0.,0.,0.,0.,0.,0.058919,0.,0.,0.,0.,0.,0.,0.,0.,0.,0.,0.,0.,0.,0.,0.,0.,0.,0.,0.,0.,0.,0.,0.,1.137122,0.049587,0.,0.,0.,0.,0.,0.,0.,0.110626,0.,0.,0.,0.,0.,0.,0.372211,0.,0.,0.,0.,0.,0.,0.,0.,0.,0.,0.,0.,0.,0.,0.,0.,0.,0.,0.,0.,0.,0.,0.,0.,0.,0.098238,0.,0.,0.,0.,0.,0.,0.,0.,0.,0.,0.,0.,0.,0.,0.,0.,0.,0.,0.,0.,0.,0.,0.,0.,0.,0.,0.,0.,0.,0.130149,0.,0.130149,0.,0.,0.,0.,0.,0.,0.,0.,0.,0.,0.,0.,0.211096,0.,0.,0.,0.,0.,0.,0.,0.,0.,0.,0.,0.,0.,0.,0.,0.,0.,0.,0.,0.,0.140795,0.067207,0.062677,0.,0.,0.,0.,0.,0.,0.,0.,0.,0.,0.,0.,0.,0.,0.,0.,0.,0.,0.,0.,0.,0.,0.,0.,0.,0.,0.,0.,0.,0.,0.,0.,0.,0.,0.,0.14657,0.,0.,0.,0.,0.,0.,0.,0.,0.,0.,0.,0.,0.,0.,0.,0.,0.,0.,0.,0.,0.,0.,0.,0.,0.,0.,0.,0.,0.,0.,0.,0.,0.,0.,0.,0.091832,0.,0.,0.,0.,0.03131,0.,0.,0.,0.,0.,0.,0.,0.104628,0.,0.,0.,0.,0.,0.,0.,0.,0.,0.,0.,0.,0.,0.,0.,0.,0.,0.,0.,0.,0.,0.,0.,0.,0.,0.,0.,0.,0.,0.,0.,0.,0.,0.,0.,0.,0.,0.397169,0.,0.,0.,0.,0.,0.,0.,0.087313,0.289539,0.,0.,0.,0.,0.,0.,0.,0.,0.,0.,0.,0.,0.,0.255269,0.,0.,0.,0.,0.,0.,0.,0.,0.,0.,0.,0.,0.,0.,0.,0.,0.,0.,0.,0.,0.,0.,0.,0.,0.,0.,0.,0.,0.,0.,0.,0.,0.,0.,0.,0.,0.,0.,0.,0.,0.,0.208824,0.,0.,0.,0.,0.902766,0.,0.,0.,0.,0.,0.077014,0.,0.,0.,0.,0.,0.,0.,0.,0.,0.,0.,0.077014,0.,0.257419,0.,0.,0.,0.,0.,0.257419,0.,0.,0.,0.,0.,0.,0.,0.,0.257419,0.,0.,0.,0.,0.,0.,0.,0.,0.,0.,0.,0.,0.,0.,0.,0.,0.,0.,0.,0.,0.,0.,0.,0.,0.,0.,0.,0.,0.,0.,0.,0.,0.,0.,0.,0.,0.,0.,0.,0.224877,0.,0.224877,0.,0.,0.,0.,0.,0.,0.,0.085844,0.,0.,0.,0.,0.,0.,0.,0.,0.,0.,0.,0.,0.,0.,0.,0.,0.,0.,0.,0.091116,0.,0.,0.998509,0.,0.,0.,0.,0.,0.,0.,0.,0.,0.,0.,0.,0.,0.,0.,0.381985,0.,0.,0.,0.,0.,0.,0.,0.,0.,0.,0.,0.,0.,0.,0.,0.,0.,0.,0.,0.,0.,0.,0.,0.,0.,0.,0.,0.,0.,0.,0.,0.,0.,0.,0.,0.,0.,0.,0.,0.,0.,0.,0.,0.,0.,0.,0.,0.,0.,0.,0.,0.,0.,0.,0.,0.044448,0.,0.,0.,0.,0.,0.,0.,0.,0.,0.,0.,0.,0.,0.,0.,0.,0.,0.,0.,0.,0.,0.,0.,0.,0.,0.,0.,0.,0.,0.044448,0.,0.,0.,0.,0.,0.,0.,0.,0.,0.,0.,0.,0.,0.,0.,0.,0.,0.,0.,0.,0.,0.,0.,0.,0.,0.,0.,0.,0.,0.,0.,0.,0.,0.,0.,0.,0.,0.,0.,0.,0.071891,0.,0.,0.277602,0.,0.,0.,0.,0.,0.,0.,0.,0.,0.,0.,0.,0.,0.,0.,0.,0.,0.,0.,0.,0.,0.,0.,0.,0.,0.,0.,0.,0.,0.,0.,0.,0.,0.,0.,0.,0.,0.,0.,0.,0.,0.,0.,0.,0.,0.,0.,0.,0.,0.,0.,0.,0.,0.,0.,0.,0.,0.,0.,0.,0.,0.,0.,0.,0.,0.,0.,0.,0.,0.,0.,0.,0.,0.,0.,0.,0.,0.,0.,0.,0.,0.,0.,0.,0.,0.,0.,0.,0.,0.,0.,0.,0.,0.,0.,0.,0.,0.061181,0.,0.,0.,0.,0.,0.,0.,0.,0.,0.02145,0.,0.,0.,0.,0.,0.,0.,0.,0.,0.,0.,0.,0.,0.,0.,0.,0.,0.,0.369713,0.,0.,0.,0.,0.,0.,0.,0.,0.,0.,0.,0.,0.,0.,0.,0.,0.,0.,0.,0.,0.,0.,0.,0.,0.,0.,0.,0.,0.,1.693816,0.,0.,0.,0.,0.,0.,0.,0.,0.,0.,0.,0.,0.,0.,0.,0.,0.313701,0.,0.,0.,0.,0.,0.,0.,0.,0.,0.,0.,0.,0.,0.,0.,0.,0.,0.062766,0.,0.,0.,0.,0.,0.,0.,0.,0.,0.,0.,0.,0.,0.,0.590614,0.,0.,0.,0.,0.,0.,0.,0.417778,0.,0.,0.,0.,0.,0.,0.,0.,0.,0.,0.,1.103244,0.04637,0.,0.,0.,0.,0.,0.,0.,0.,0.,0.,0.,0.,0.,0.,0.,0.,0.,0.,0.,0.,0.,0.,0.,0.,0.,0.,0.,0.,0.,0.,0.,0.,0.,0.,0.,0.,0.,0.543072,0.,0.399086,0.,0.,0.,0.,0.,0.,0.288903,0.,0.440849,0.,0.,0.,0.,0.,0.,0.559185,0.,0.559184,0.,0.285049,0.073228,0.,0.,0.,0.,0.248911,0.,0.,0.,0.,0.,0.,0.,0.,0.,0.,0.,0.,0.,0.,0.,0.,0.,0.,0.,0.,0.,0.,0.,0.,0.,0.,0.,0.,0.,0.,0.,0.,0.480455,0.805208,0.,0.|0.,0.436081,0.,0.,0.,0.,0.,0.,0.,0.,0.,0.,0.229392,0.,0.,0.,0.,0.,0.,0.,0.,0.,0.27083,0.,0.,0.,0.534257,0.,0.,0.,0.,0.254864,0.,0.,0.,0.,0.,0.,0.,0.,0.,0.,0.,0.,0.,0.279003,0.,0.,0.,0.,0.,1.159865,0.,0.,0.,0.280237,0.088887,0.,0.,0.,0.,0.,0.,0.,0.,0.,0.,0.,0.,0.,0.,0.,0.,0.,0.,0.,0.,0.,0.,0.,0.,0.,0.,0.,0.,0.,0.,0.,0.,0.,0.,0.,0.,0.,0.,0.,0.,0.,0.,0.,0.41398,0.,0.,0.,0.,0.,0.,0.,0.,0.,0.,0.,0.,0.,0.,0.,0.,0.,0.,0.174812,0.,0.,0.,0.,0.,0.,0.,0.,0.,0.,0.,0.,0.,0.,0.,0.,0.,0.,0.,0.,0.310159,0.,0.,0.,0.,0.,0.,0.,0.,0.,0.,0.,0.,0.,0.,0.,0.,0.,0.192652,0.,0.,0.,0.,0.,0.,0.061563,0.,0.,0.,0.,0.,0.,0.,0.,0.,0.,0.,0.,0.,0.,0.,0.28407,0.553929,0.,0.,0.312185,0.,0.,0.,0.,0.,0.,0.,0.,0.085898,0.,0.,0.312185,0.,0.,0.,0.,0.,0.,0.,0.,0.,0.,0.373802,0.,0.373802,0.,0.,0.163628,0.266232,0.,0.,0.,0.,0.,0.562993,0.,0.,0.,0.,0.,0.,0.,0.,0.,0.,0.,0.,0.,0.,0.,0.,0.,0.,0.,0.,0.,0.,0.,0.,0.,0.,0.897365,0.,0.406993,0.,0.,0.,0.,0.,0.,0.,0.,0.496406,0.,0.371358,0.147729,0.,0.,0.,0.,0.,0.,0.,1.105488,0.,0.,0.,0.,0.275209,0.,0.,0.,0.,0.,0.,0.,0.,0.,0.,0.,0.,0.,0.607698,0.,0.,0.,0.,0.,0.,0.,0.,0.299092,0.,0.,0.,0.,0.,0.,0.,0.,0.389712,0.440913,0.,0.496776,0.,0.,0.,0.,0.,0.,0.253834,0.219808,0.,0.,0.,0.,0.,0.496776,0.,0.,0.,0.,0.,0.,0.,0.,0.,0.,0.,0.,0.,0.,0.,0.,0.,0.,0.,0.,0.,0.,0.,0.,0.,0.,0.,0.,0.,0.,0.,0.,0.,0.,0.,0.,0.,0.,0.,0.,0.,0.,0.,0.,0.148069,0.,0.,0.,0.,0.,0.,0.,0.,0.,0.,0.,0.,0.,0.,0.,0.,0.,0.,0.,0.300755,0.,0.,0.,0.,0.,0.,0.,0.192115,0.208953,0.,0.,0.,0.,0.,0.,0.,0.,0.,0.,0.,0.,0.296166,0.,0.,0.,0.,0.,0.,0.,0.,0.,0.,0.,0.,0.,0.,0.,0.,0.,0.,0.,0.,0.,0.,0.,0.,0.,0.,0.,0.,0.,0.,0.,0.,0.261286,0.,0.,0.433005,0.,0.,0.,0.,0.,0.,0.,0.,0.,0.184453,0.,0.,0.,0.,0.,0.39386,0.,0.,0.,0.,0.,0.512048,0.307115,0.454053,0.,0.,0.,0.,0.,0.,0.,0.,0.,0.,0.,0.,0.195486,0.,0.,0.,0.,0.,0.,0.,0.,0.170603,0.,0.,0.,0.,0.,0.,0.,0.,0.,0.,0.,0.,0.,0.,0.,0.,0.,0.,0.,0.495201,0.,0.,0.,0.,0.,0.668584,1.264175,0.361538,0.,0.,0.100062,0.,0.,0.,0.,0.,0.,0.,0.,0.,0.,0.,0.,0.,0.,0.,0.,0.,0.,0.,0.,0.,0.101041,0.,0.,0.,0.,0.,0.,0.,0.59253,0.869203,0.,0.,0.294468,0.,0.,0.,0.869203,0.,0.,0.,0.830334,0.,0.,0.,0.,0.,0.,0.,0.,0.,0.,0.,0.,0.,0.121141,0.145533,0.,0.,0.,0.,0.,0.,0.,0.,0.,0.,0.,0.,0.,0.,0.260086,0.,0.,0.,0.280676,0.,0.,0.,0.,1.488311,0.420938,0.,0.,0.,0.,0.,0.,0.188279,0.138834,0.,0.,0.,0.,0.,0.,0.,0.,0.343487,0.,0.520992,0.,0.,0.,0.,0.,0.,0.,0.,0.,0.,0.,0.,0.,0.,0.,0.,0.,0.,0.,0.,0.,0.,0.,0.,0.,0.338197,0.196232,0.,0.,0.,0.,0.,0.,0.469156,0.,0.,0.,0.,0.,0.,0.,0.,0.370326,0.341731,0.,0.,0.,0.,0.,0.,0.,0.,0.,0.,0.,0.,0.,0.,0.,0.,0.,0.,0.170754,0.,0.,0.,0.,0.,0.,0.,0.,0.,0.,0.,0.,0.,0.,0.,0.,0.,0.,0.,0.,0.,0.,0.291852,0.,0.120082,0.,0.,0.,0.,0.,0.,0.,0.,0.173001,0.468094,0.,0.32624,0.,0.,0.,0.,0.,0.314376,0.,0.,0.,0.,0.,0.,0.,0.,0.,0.,0.,0.,0.,0.,0.,0.,0.,0.,0.292509,0.,0.,0.,0.,0.,0.,0.,0.,0.,0.,0.,0.,0.,0.,0.,0.,0.,0.630151,0.575893,0.,0.,0.,0.,0.,0.,0.,0.,0.,0.,0.,0.,0.,0.,0.,0.,0.,0.,0.,0.11111,0.,0.,0.,0.252508,0.,0.,0.,0.,0.,0.,0.314365,0.205067,0.,0.,0.,0.,0.,0.,0.,0.,0.,0.,0.,0.,0.,0.,0.,0.,0.,0.,0.,0.,0.,0.,0.,0.,0.,0.,0.,0.,0.,0.,0.,0.,0.430188,0.,0.,0.,0.,0.,0.,0.,0.,0.,0.,0.,0.,0.,0.,0.,0.,0.,0.,0.,0.,0.,0.,0.,0.,0.,0.,0.,0.,0.,0.130653,0.,0.,0.,0.,0.,0.,0.,0.,0.,0.,0.,0.594453,0.,0.,0.,0.,0.,0.,0.,0.,0.,0.,0.,0.,0.,0.,0.,0.,0.,0.,0.,0.,0.,0.,0.,0.,0.,0.,0.,0.,0.,0.,0.,0.,0.,0.,0.,0.,0.,0.,0.256827,0.872906,0.,0.,0.400745,0.,0.,0.,0.,0.269507,0.413784,0.,0.,0.,0.,0.,0.,0.,0.,0.,0.436081,0.436081,0.218942,0.,0.218942,0.,0.,0.,1.002846,0.,0.,0.,0.,0.,0.,0.,0.,0.,0.093664,0.,0.,0.,0.,0.,0.,0.,0.,0.,0.,0.,0.,0.,0.,0.,0.,0.,0.,0.,0.109492,0.,0.,0.,0.783956,0.,0.783956,0.577773,0.,0.,0.,0.,0.453829,0.722387,0.,0.,0.,0.,0.,0.,0.,0.,0.,0.,0.,0.,0.,0.,0.,0.589219,0.,0.678107,0.,0.,0.,0.,0.,0.,0.,0.,0.,0.,0.,0.,0.,0.,0.,0.,0.,0.,0.,0.,0.225216,0.,0.,0.,0.,0.154752,0.198317,0.,0.,0.,0.,0.,0.,0.,0.,0.,0.,0.,0.,0.,0.,0.,0.,0.,0.,0.,0.,0.,0.,0.,0.424901,0.,0.,0.,0.,0.,0.,0.,0.926684,0.,0.,0.,0.246742,0.,0.,0.,0.,0.,0.,0.,0.,0.,0.,0.475558,0.,0.,0.,0.,0.,0.,0.,0.,0.,0.,0.,0.,0.,0.,0.12424,0.,0.24958,0.,0.,0.,0.281795,0.345527,0.,0.,0.,0.,0.,0.,0.,0.,0.,0.,0.,0.,0.,0.,0.,0.,0.,0.,0.,0.,0.,0.72221,0.,0.,0.,0.72221,0.,0.,0.,0.,0.,0.,0.,0.,0.,0.,0.,0.045577,0.025443,0.,0.,0.,0.,0.,0.,0.03805,0.229392,0.,0.,0.239765,0.,0.,0.113183,0.,0.,0.,0.,0.,0.,0.,0.,0.,0.,0.,0.,0.,0.,0.,0.,0.,0.,0.,0.,0.,0.,0.,0.,0.,0.758173,0.498525,0.,0.,0.,1.081557,0.407524,0.351923,0.,0.,0.,0.,0.,0.,0.,0.,0.,0.114315,0.,0.,0.,0.,0.,0.,0.,0.,0.,0.,0.,0.,0.,0.,0.,0.,0.,0.,0.,0.803803,0.,0.,0.,0.,0.,0.,0.,0.,0.,0.,0.,0.,0.,0.,0.27083,0.,0.,0.,0.,0.,0.,0.,0.,0.,0.,0.,0.,0.,0.,0.,0.233633,0.60077,0.,0.,0.,0.,0.,0.888218,0.,0.,0.,0.515645,0.,0.,0.,0.295364,0.,0.,0.,0.,0.,0.,0.534257,0.,0.,0.,0.,0.,0.,0.,0.,0.085715,0.,0.,0.494743,0.,0.,0.,0.,0.,0.237043,0.,0.,0.,0.,0.,0.069667,0.108077,0.494743,0.286391,0.,0.,0.286391,0.,0.,0.,0.,0.,0.215657,0.,0.,0.,0.,0.,0.,0.,0.,0.,0.,0.,0.,0.,0.,0.254864,0.,0.491827,0.418493,0.,0.,0.089635,0.298681,0.,0.,0.,0.,0.,0.,0.,0.,0.,0.,0.,0.,0.,0.,0.,0.,0.,0.774679,0.,0.,0.,0.728804,0.,0.,0.,0.,0.,0.,0.,0.,0.,0.424488,0.,0.288553,0.269886,0.,0.,0.,0.,0.,0.,0.305007,0.330022,0.,0.,0.,0.,0.,0.,0.,0.,0.,0.,0.,0.,0.,0.,0.,0.,0.,0.,0.,0.,0.,0.,0.243126,0.,0.,0.,0.,0.,0.,0.,0.233393,0.,0.,0.,0.,0.,0.,0.,0.,0.,0.,0.,0.,0.,0.,0.,0.,0.,0.,0.,0.,0.,0.,0.,0.367061,0.,0.,0.,0.,0.,0.,0.,0.,0.522495,0.,0.,0.,0.,0.,0.,0.,0.,0.,0.,0.336304,0.,0.,0.,0.,0.,0.867378,0.,0.,0.,0.113277,0.,0.,0.,0.,1.159865,1.381007,0.,0.,1.381007,0.,0.,0.,0.,0.,0.,0.,0.,0.,0.,0.281937,0.,0.,0.,0.,0.,0.272873,0.,0.,0.,0.,0.,0.,0.,0.,0.,0.,0.,0.,0.,0.,0.,0.,0.,0.,0.,0.,0.,0.,0.,0.,0.,0.,0.,0.,0.,0.070966,0.,0.,0.,0.,0.,0.,0.,0.,0.,0.,0.,0.,0.,0.,0.038751,0.,0.,0.,0.,0.,0.,0.,0.,0.,0.17765,0.,0.,0.,0.,0.038751,0.,0.,0.,0.,0.,0.,0.,0.,0.,0.,0.,0.,0.,0.,0.,0.,0.,0.,0.,0.,0.,0.,0.,0.,0.,0.,0.,0.,0.,0.,0.,0.,0.,0.,0.,0.,0.,0.,0.,0.,0.,0.,0.,0.,0.,0.,0.,0.,0.,0.,0.,0.,0.,0.,0.,0.,0.,0.,0.,0.,0.,0.,0.,0.,0.,0.,0.,0.,0.,0.040749,0.,0.,0.,0.,0.,0.,0.,0.,0.,0.,0.,0.,0.,0.,0.,0.,0.,0.,0.,0.,0.,0.,0.,0.,0.,0.,0.,0.,0.,0.,0.,0.,0.,0.,0.,0.,0.,0.,0.,0.,0.,0.,0.,0.,0.,0.,0.,0.,0.,0.,0.,0.,0.,0.,0.,0.,0.,0.,0.,0.,0.,0.,0.,0.,0.,0.089261,0.,0.,0.,0.,0.,0.,0.,0.,0.,0.,0.08752,0.148526,0.023745,0.,0.,0.,0.,0.,0.,0.,0.,0.,0.,0.,0.,0.,0.,0.,0.,0.,0.,0.,0.,0.,0.,0.,0.41398,0.487144,0.032901,0.,0.,0.,0.,0.,0.,0.,0.,0.,0.,0.,0.,0.,0.,0.752383,0.,0.,0.203882,0.,0.203882,0.,0.561729,0.,0.,0.101075,0.,0.,0.,0.,0.,0.,0.,0.281751,0.,0.,0.,0.,0.,0.,0.,0.,0.,0.170763,0.,0.,0.,0.,0.,0.,0.,0.,0.,0.262461,0.,0.,0.,0.,0.266719,0.,0.,0.,0.,0.,0.330399,0.,0.,0.,0.,0.,0.,0.,0.,0.131466,0.,0.,0.,0.,0.,0.,0.,0.,0.,0.,0.,0.,0.,0.,0.,0.,0.,0.,0.,0.,0.,0.,0.,0.,0.,0.,0.169977,0.042076,0.191977,0.,0.,0.,0.,0.,0.,0.330399,0.,0.,0.,0.,0.,0.,0.,0.,0.,0.,0.,0.,0.,0.,0.,0.,0.,0.169977,0.,0.,0.,0.,0.,0.,0.,0.,0.330399,0.,0.,0.,0.,0.,0.,0.,0.,0.,0.,0.716804,0.418371,0.,0.,0.,0.,0.,0.230521,0.063012,0.,0.,0.,0.,0.,0.,0.,0.,0.,0.,0.,0.,0.,0.,0.,0.,0.,0.,0.,0.,0.,0.,0.,0.,0.,0.,0.,0.,0.,0.,0.,0.,0.,0.,0.,0.,0.,0.,0.,0.,0.,0.,0.,0.,0.,0.,0.,0.,0.,0.,0.,0.,0.,0.,0.,0.,0.,0.,0.,0.779808,0.779808,0.,0.,0.,0.,0.,0.,0.,0.035723,0.,0.,0.,0.,0.,0.27795,0.,0.,0.,0.,0.,0.07844,0.304848,0.,0.,0.,0.,0.262691,0.,0.,0.,0.,0.,0.,0.,0.,0.,0.,0.,0.,0.,0.,0.,0.,0.,0.,0.,0.,0.,0.862241,0.,0.,0.,0.,0.072679,0.035777,0.,0.,0.357569,0.,0.,0.,0.30165,0.,0.,0.,0.186379,0.,0.,0.,0.,0.186379,0.213635,0.,0.,0.,0.,0.,0.,0.,0.,0.,0.,0.,0.,0.,0.270591,0.213635,0.,0.,0.,0.270591,0.,0.,0.,0.,0.,0.,0.,0.,0.,0.,0.,0.,0.,0.,0.,0.,0.,0.,0.,0.,0.,0.,0.,0.,0.,0.,0.,0.,0.,0.,0.264677,0.,0.,0.,0.,0.,0.,0.,0.,0.,0.,0.,0.,0.,0.,0.,0.,0.,0.,0.,0.,0.,0.,0.,0.,0.,0.,0.,0.,0.436564,0.,0.,0.295313,0.,0.,0.,0.,0.295313,0.,0.,0.,0.,0.206101,0.,0.,0.,0.,0.218229,0.,0.,0.,0.,0.,0.,0.,0.,0.,0.,0.,0.,0.,0.,0.,0.,0.,0.,0.,0.,0.,0.,0.192652,0.,0.,0.,0.,0.,0.,0.,0.,0.,0.,0.,0.,0.,0.,0.,0.,0.,0.,0.,0.,0.061563,0.,0.,0.,0.,0.,0.,0.,0.,0.,0.,0.,0.,0.,0.,0.,0.685822,0.620037,0.,0.,0.,0.,0.,0.,0.,0.,0.312185,0.,0.,0.,0.,0.,0.,0.,0.,0.,0.,0.,0.,0.,0.588774,0.,0.,0.,0.588774,0.,0.084797,0.701259,0.214879,0.,0.,0.,0.,0.,0.211666,0.,0.,0.,0.,0.,0.,0.,0.,0.681617,0.,0.,0.,0.,0.,0.,0.557533,0.,0.,0.,0.,0.,0.,0.,0.,0.,0.,0.,0.,0.,0.,0.,0.,0.,0.,0.,0.,0.,0.,0.,0.,0.,0.,0.100708,0.216352,0.,0.100708,0.216352,0.,0.,0.,0.,0.,0.,0.,0.,0.,0.,0.,0.,0.,0.,0.,0.,0.,0.,0.,0.,0.,0.,0.,0.,0.373802,0.,0.,0.,0.,0.,0.,0.,0.,0.,0.,0.,0.,0.,0.,0.461629,0.,0.,0.,0.,0.,0.086489,0.,0.,0.,0.,0.,0.427448,0.316235,0.,0.,0.656535,0.656535,0.07256,0.086327,0.06644,0.,0.,0.,0.,0.,0.,0.,0.,0.,0.,0.,0.794308,0.642419,0.,0.,0.612102,0.422788,0.,0.,0.,0.596321,0.,0.,0.,0.,0.,0.,0.102479,0.,0.,0.,0.,0.,0.,0.,0.,0.,0.077791,0.,0.,0.,0.,0.,0.,0.,0.,0.,0.,0.,0.,0.,0.,0.,0.803501,0.,0.490877,0.,0.,0.,0.803501,0.,0.,0.,0.,0.,0.,0.,0.,0.,0.,0.,0.,0.,0.,0.,0.562993,0.,0.,0.,0.,0.,0.,0.,0.,0.,0.,0.,0.,0.,0.446539,0.,0.,0.,0.,0.,0.,0.438821,0.60811,0.,0.,0.,0.,0.,0.,0.,0.272758,0.083234,0.,0.,0.,0.,0.,0.,0.60811,0.,0.,0.,0.,0.,0.,0.,0.,0.,0.,0.,0.090171,0.358085,0.,0.358085,0.,0.,0.,0.,0.,0.,0.,0.,0.,0.,0.,0.,0.,0.,0.,0.,0.,0.,0.,0.,0.,0.,0.,0.,0.,0.,0.,0.,0.,0.,0.,0.,0.,0.,0.,0.,0.,0.,0.,0.,0.,0.,0.,0.,0.,0.,0.,0.,0.,0.,0.,0.103938,0.,0.063472,0.,0.,0.,0.,0.,0.,0.,0.,0.,0.,0.,0.,0.,0.,0.,0.696141,0.26956,0.,0.,0.,0.,0.,0.,0.,0.,0.,0.,0.,0.,0.,0.,0.,0.129483,0.,0.,0.,0.,0.,0.,0.,0.,0.,0.,0.,0.,0.,0.,0.416715,1.066761,0.,0.,0.,0.498141,0.,0.,0.,0.897365,0.,0.,0.,0.,0.,0.,0.,0.523659,0.,0.,0.,0.,0.,0.,0.,0.254426,0.,0.,0.,0.,0.,0.,0.,0.,0.,0.46593,0.46593,0.,0.,0.,0.16708,0.,0.,0.,0.,0.,0.,0.,0.,0.460179,0.,0.,0.,0.884622,1.098295,0.,0.,0.,0.,0.,0.,0.129841,0.105309,0.,0.,0.,0.250973,0.073439,0.,0.,0.,0.,0.,0.,0.,0.,0.,0.,0.,0.,0.,0.250973,0.083257,0.,0.,0.,0.,0.,0.,0.,0.,0.,0.,0.,0.,0.,0.,0.,0.,0.,0.,0.,0.,0.,0.,0.,0.,0.,0.,0.,0.,0.,0.,0.,0.443842,0.,0.,0.,0.,0.,0.,0.,0.362011,0.,0.,0.35855,0.276546,0.,0.,0.,0.,0.,0.,0.,0.,0.,0.,0.,0.,0.,0.,0.,0.,0.,0.,0.293867,0.679079,0.,0.,0.,0.293867,0.679079,0.,0.,0.,0.679079,0.288476,0.,0.,0.,0.,0.,0.,0.,0.,0.,0.,0.,0.,0.,0.,0.,0.,0.,0.,0.25481,0.,0.,0.279856,0.,0.,0.,0.420713,0.,0.,0.,0.359118,0.,0.,0.359118,0.,0.,1.105488,0.363053,0.,0.,0.,0.,0.,0.,0.,0.,0.,0.,0.,0.,0.,0.62586,0.,0.,0.,0.,0.,0.,0.,0.,0.,0.,0.,0.849439,0.,0.4761,0.,0.,0.,0.,0.,0.,0.,0.,0.,0.233595,0.520026,0.,0.,0.,0.,0.,0.,0.,0.,0.,0.,0.,0.,0.,0.,0.,0.,1.371953,0.,0.,0.,0.,0.,0.,0.,0.,0.,0.,0.430523,0.622173,0.,0.,0.,0.,0.,0.,0.,0.,0.,0.,0.,0.,0.,0.,0.,0.,0.,0.,0.,0.,0.,0.,0.,0.,0.,0.,0.,0.,0.,0.,0.,0.016678,0.,0.,0.,0.,0.,0.,0.,0.,0.,0.,0.,0.,0.,0.,0.,0.,0.,0.,0.,0.061489,0.,0.,0.,0.,0.,0.,0.,0.507646,0.,0.,0.,0.,0.,0.,0.491245,0.,0.,0.,0.,0.,0.,0.,0.,0.,0.,0.,0.366883,0.,0.,0.22965,0.,0.,0.,0.,0.,0.366883,0.,0.,0.,0.319055,0.319055,0.,0.377332,0.,0.,0.,0.,0.,0.,0.,0.,0.,0.,0.,0.,0.,0.311629,0.,0.,0.,0.,0.,0.,0.320861,0.,0.,0.,0.,0.,0.,0.,0.,0.,0.,0.,0.,0.347212,0.,0.,0.,0.,0.,1.190147,0.,0.,0.,0.,0.,0.,0.,0.,0.342657,0.271898,0.038855,0.,0.,0.,0.,0.,0.,0.,0.,0.,0.,0.,0.,0.,0.32937,0.,0.,0.,0.,0.106345,0.,0.,0.,0.,0.32937,0.,0.,0.,0.,0.,0.,0.,0.,0.22205,0.,0.,0.,0.,0.334798,0.299092,0.,0.,0.,0.,0.,0.496776,0.,0.,0.,0.,0.,0.,0.253834,0.219808,0.,0.,0.,0.,0.,0.,0.,0.,0.,0.,0.,0.,0.,0.,0.308333,0.,0.,0.,0.,0.,0.,0.,0.,0.,0.44801,0.,0.,0.,0.,0.,0.,0.,0.,0.,0.,0.,0.,0.,0.,0.354376,0.,0.,0.,0.,0.,0.,0.,0.,0.,0.141708,0.467796,0.,0.,0.124051,0.124051,0.,0.,0.,0.,0.,0.,0.,0.,0.,0.,0.,0.,0.,0.,0.,0.117079,0.426654,0.060258,0.426654,0.,0.,0.060258,0.426654,0.117079,0.426654,0.,0.,0.426654,0.,0.,0.,0.,0.,0.426654,0.,0.,0.,0.,0.,0.117079,0.,0.,0.,0.,0.,0.117079,0.,0.,0.,0.,0.,0.426654,0.,0.,0.,0.,0.,0.426654,0.,0.,0.,0.,0.,0.,0.,0.,0.,0.,0.379829,0.09441,0.,0.,0.,0.,0.,0.,0.,0.,0.,0.,0.,0.,0.,0.,0.,0.,0.077701,0.,0.,0.,0.,0.192739,0.077701,0.,0.,0.,0.,0.,0.,0.,0.,0.192739,0.,0.,0.,0.,0.,0.,0.,0.,0.,0.,0.,0.,0.,0.,0.,0.,0.,0.,0.,0.,0.,0.,0.269562,0.,0.,0.,0.269562,0.,0.,0.,0.782661,0.464269,0.782661,0.,0.,0.,0.,0.,0.,0.,0.,0.,0.,0.,0.,0.,0.,0.,0.,0.,0.,0.,0.,0.,0.,0.,0.,0.,0.,0.,0.,0.,0.354952,0.,0.,0.,0.,0.,0.,0.,0.,0.,0.,0.,0.,0.,0.,0.,0.,0.,0.,0.,0.,0.,0.,0.,0.,0.,0.,0.,0.,0.,0.,0.,0.,0.,0.294744,0.,0.,0.,0.,0.,0.,0.,0.,0.,0.,0.,0.,0.,0.,0.,0.,0.,0.,0.,0.,0.,0.,0.,0.,0.,0.,0.,0.026032,0.,0.,0.,0.,0.,0.,0.,0.,0.,0.,0.,0.,0.,0.,0.,0.,0.,0.,0.,0.,0.,0.,0.,0.,0.,0.,0.,0.,0.,0.,0.,0.051811,0.,0.,0.,0.47494,0.,0.,0.,0.,0.,0.352705,0.,0.271408,0.,0.,0.,0.,0.,0.,0.,0.172668,0.,0.,0.,0.,0.,0.,0.,0.,0.,0.,0.,0.,0.,0.,0.,0.,0.,0.,0.,0.,0.,0.,0.,0.,0.,0.,0.,0.,0.,0.240016,0.196723,0.,0.,0.,0.,0.,0.,0.,0.,0.300755,0.,0.,0.,0.,0.,0.,0.,0.192115,0.208953,0.,0.,0.,0.,0.,0.,0.987881,0.528488,0.,0.,0.,0.,0.,0.,0.,0.,0.,0.,0.,0.,0.,0.,0.,0.,0.,0.,0.,0.,0.,0.,0.,0.418687,0.,0.,0.,0.,0.,0.,0.,0.,0.,0.,0.,0.,0.,0.,0.,0.193475,0.115327,0.,0.,0.,0.,0.,0.,0.309291,0.,0.,0.,0.468471,0.,0.,0.,0.,0.,0.,0.,0.,0.,0.,0.,0.,0.,0.,0.,0.,0.,0.,0.,0.440727,0.,0.257436,0.,0.,0.,0.,0.,0.,0.,0.,0.,0.,0.,0.035217,0.,0.,0.,0.,0.,0.,0.,0.,0.,0.,0.,0.,0.,0.,0.,0.,0.,0.,0.,0.,0.,0.,0.279945,0.,0.,0.,0.,0.,0.,0.,0.,0.,0.,0.,0.,0.,0.,0.,0.,0.,0.,0.,0.,0.,0.,0.,0.,0.,0.,0.,0.,0.,0.,0.,0.,0.,0.,0.,0.,0.,0.,0.,0.,0.,0.,0.,0.646865,0.,0.,0.,0.201572,0.,0.,0.,0.,0.,0.,0.,0.,0.,0.,0.,0.,0.,0.,0.,0.,0.,0.,0.,0.,0.043654,0.,0.,0.,0.,0.,0.,0.,0.,0.,0.,0.,0.,0.,0.05925,0.,0.,0.,0.,0.,0.269461,0.,0.,0.,0.,0.,0.,0.,0.,0.,0.,0.,0.,0.,0.,0.,0.,0.,0.,0.,0.,0.,0.,0.,0.710363,0.735633,0.243799,0.,0.,0.,0.,0.012835,0.,0.,0.,0.,0.,0.,0.,0.,0.,0.616168,0.,0.,0.,0.,0.,0.,0.,0.,0.,0.,0.,0.,0.496411,0.493105,0.,0.,0.,0.,0.,0.,0.,0.,0.,0.,0.496411,0.493105,0.,0.,0.,0.,0.,0.,0.,0.,0.,0.,0.,0.794207,0.,0.148298,0.,0.,0.,0.,0.,0.148451,0.,0.,0.,0.,0.,0.,0.,0.,0.,0.,0.393167,0.,0.,0.205814,0.,0.,0.393167,0.,0.,0.393167,0.,0.,0.,0.,0.,0.,0.035292,0.,0.,0.,0.,0.,0.,0.232566,0.111026,0.193438,0.,0.,0.,0.232566,0.,0.,0.,0.,0.,0.232566,0.193438,0.227824,0.,0.,0.,0.111026,0.227824,0.,0.,0.,0.,0.111026,0.,0.,0.,0.,0.,0.,0.,0.,0.,0.,0.,0.,0.,0.,0.,0.,0.,0.,0.,0.,0.,0.,0.,0.163859,0.800709,0.,0.,0.,0.,0.,0.,0.,0.,0.,0.,0.,0.,0.,0.,0.,0.,0.,0.,0.,0.,0.,0.,0.,0.,0.268945,0.800709,0.,0.,0.,0.,0.,0.,0.,0.,0.,0.,0.,0.,0.,0.,0.,0.,0.,0.,0.,0.,0.,0.,0.,0.,0.268945,0.,0.,0.,0.,0.,0.,0.,0.,0.,0.,0.,0.,0.,0.,0.,0.,0.,0.,0.,0.,0.,0.,0.,0.,0.171578,0.,0.488189,0.,0.,0.,0.,0.488189,0.,0.,0.,0.,0.559749,0.427364,0.363391,0.,0.,0.,0.,0.,0.,0.,0.,0.,0.,0.,0.,0.,0.,0.,0.,0.,0.067195,0.,0.,0.,0.,0.,0.,0.,0.,0.,0.,0.,0.245199,0.,0.,0.,0.,0.,0.,0.,0.,0.,0.,0.,0.,0.,0.,0.,0.115098,0.,0.,0.,0.,0.,0.,0.,0.,0.,0.,0.,0.,0.,0.,0.,0.,0.,0.,0.,0.,0.,0.,0.,0.,0.,0.,0.,0.,0.,0.,0.,0.170603,0.,0.,0.,0.,0.,0.,0.,0.,0.,0.,0.,0.,0.,0.,0.,0.,0.,0.978442,0.667099,0.978442,0.,0.,0.,0.,0.,0.251791,0.,0.,0.,0.,0.,0.,0.,0.,0.,0.,0.,0.193234,0.138038,0.197393,0.,0.,0.,0.,0.,0.,0.227637,0.,0.,0.,0.,0.,0.,0.,0.,0.227637,0.193234,0.,0.,0.,0.,0.,0.,0.,0.,0.,0.,0.,0.,0.,0.,0.,0.,0.148367,0.118512,0.,0.,0.,0.,0.,0.,0.,0.069166,0.,0.,0.,0.,0.,0.,0.,0.,0.338282,0.,0.,0.,0.,0.,0.,0.,0.060694,0.,0.,0.,0.153614,0.414059,0.,0.,0.,0.,0.,0.,0.,0.,0.,0.,0.,0.,0.687475,0.275256,0.,0.,0.,0.,0.879783,0.61612,0.,0.,0.495201,0.,0.,0.,0.,0.,0.,0.,0.,0.,0.,0.,0.,0.300295,0.,0.,1.264175,0.,0.,0.,0.,0.,0.,0.,0.361538,0.125313,0.,0.,0.,0.,0.356041,0.,0.,0.,0.,0.,0.,0.,0.,0.,0.066242,0.,0.,0.,0.,0.,0.,0.,0.,0.,0.,0.,0.,0.,0.,0.,0.,0.,0.,0.,0.,0.,0.,0.,0.,0.,0.,0.,0.,0.,0.,0.,0.778806,0.,0.,0.,0.,0.,0.,0.,0.,0.,0.,0.,0.,0.,0.,0.,0.,0.,0.,0.,0.,0.,0.,0.,0.32232,0.,0.,0.,0.,0.,0.,0.,0.,0.,0.,0.,0.,0.,0.,0.,0.,0.,0.,0.250425,0.150407,0.,0.,0.,0.,0.,0.,0.,0.144965,0.,0.,0.,0.343888,0.,0.,0.,0.,0.,0.,0.,0.,0.,0.,0.,0.,0.,0.770225,0.,0.770225,0.,0.770225,0.,0.,0.,0.,0.,0.,0.,0.,0.,0.,0.,0.,0.382256,0.,0.,0.,0.,0.425307,0.,0.,0.,0.,0.,0.,0.094468,0.,0.,0.,0.,0.,0.,0.,0.,0.,0.,0.,0.,0.,0.,0.,0.,0.,0.,0.,0.,0.101041,0.,0.,0.,0.,0.,0.,0.,0.,0.,0.,0.189567,0.,0.,0.,0.,0.,0.,0.,0.,0.,0.477495,0.,0.,0.,0.,0.,0.,0.,0.294468,0.,0.,0.,0.,0.,0.208364,0.,0.,0.,0.,0.,0.,0.,0.,0.,0.,0.,0.,0.,0.,0.,0.450919,0.,0.,0.,0.371693,0.,0.,0.,0.,0.,0.,0.,0.121141,0.145533,0.,0.,0.,0.,0.,0.,0.130265,0.,0.,0.,0.,0.,0.,0.,0.,0.,0.,0.,0.,0.,0.,0.,0.,0.,0.,0.,0.,0.,0.,0.,0.,0.,0.,0.,0.,0.,0.,0.,0.17268,0.,0.,0.,0.,0.,0.117907,0.,0.,0.,0.,0.,0.260086,0.280676,0.,0.,0.,0.,0.,0.,0.,0.,0.,0.,0.,0.,0.,0.,0.,0.,0.,0.,0.,0.,0.,0.223129,0.,0.,0.,0.,0.,0.,0.,0.,0.,0.727254,0.,0.459357,0.,0.190145,0.,0.,0.,0.131615,0.,0.,0.,0.,0.,0.,0.,0.,0.,0.,0.,0.,0.,0.,0.091125,0.,0.,0.,0.,0.,0.,0.,0.,0.,0.,0.,0.,0.,0.,0.,0.,0.047525,0.039876,0.,0.,0.,0.,0.,0.,0.,0.,0.013288,0.,0.,0.,0.,0.,0.,0.,0.,0.,0.,0.,0.,0.,0.,0.11624,0.,0.,0.,0.,0.,0.,0.433872,0.,0.358641,0.,0.,0.,0.,0.,0.,0.,0.414425,0.,0.,0.,0.,0.,0.,0.265207,0.300821,0.,0.,0.,0.,0.035774,0.,0.,0.,0.,0.,0.,0.,0.,0.,0.,0.,0.,0.,0.,0.,0.,0.,0.,0.,0.,0.,0.,0.,0.300821,0.,0.,0.,0.,0.,0.,0.,0.,0.,0.,0.,0.,0.,0.,0.,0.,0.,0.,0.,0.,0.,0.,0.,0.,0.,0.,0.,0.,0.,0.,0.228461,0.,0.,0.,0.,0.,0.,0.,0.,0.,0.,0.,0.,0.,0.,0.,0.,0.,0.,0.,0.,0.,0.,0.,0.,0.,0.,0.,0.,0.,0.,0.,0.,0.,0.,0.547478,0.,0.,0.,0.,0.,0.,0.,0.291768,0.,0.,0.,0.,0.,0.,0.,0.,0.,0.,0.,0.,0.,0.680394,0.,0.,0.270268,0.,0.,0.,0.308357,0.,0.,0.,0.270268,0.,0.,0.,0.308357,0.,0.,0.,0.275382,0.,0.,0.,0.,0.,0.,0.,0.,0.,0.,0.,0.,0.,0.,0.,0.,0.,0.,0.,0.341173,0.,0.,0.861481,0.,0.5616,0.,0.,0.,0.,0.,0.,0.,0.,0.,0.,0.087592,0.,0.,0.,0.,0.,0.,0.,0.,0.,0.704934,0.,0.393049,0.,0.,0.,0.393049,0.,0.,0.,0.,0.,0.,0.,0.,0.,0.,0.,0.,0.,0.,0.695084,0.,0.,0.,0.,0.,0.036055,0.,0.,0.,0.,0.,0.,0.,0.,0.,0.,0.,0.,0.565205,0.,0.,0.,0.544729,0.,0.,0.,0.,0.,0.,0.,0.,0.,0.,0.,0.,0.,0.,0.,0.,0.,0.,0.,0.385506,0.,0.,0.,0.,0.,0.,0.,0.,0.,0.385506,0.,0.,0.,0.,0.,0.,0.,0.,0.,0.,0.,0.,0.,0.,0.,0.,0.,0.,0.,0.,0.,0.,0.,0.,0.,0.,0.,0.,0.,0.,0.,0.,0.,0.,0.,0.,0.,0.,0.,0.,0.,0.,0.,0.,0.,0.,0.,0.,0.,0.266304,0.,0.,0.,0.,0.465196,0.,0.,0.,0.,0.,0.,0.,0.,0.,0.,0.,0.,0.,0.,0.,0.,0.,0.,0.,0.,0.,0.,0.,0.,0.,0.,0.,0.,0.,0.,0.,0.,0.,0.,0.,0.,0.,0.,0.,0.,0.,0.,0.,0.,0.,0.,0.,0.259939,0.,0.,0.,0.,0.,0.,0.,0.240072,0.318434,0.,0.,0.,0.,0.,0.,0.,0.,0.,0.,0.,0.,0.,0.,0.,0.,0.,0.,0.318434,0.,0.,0.,0.,0.135581,0.082351,0.077671,0.,0.,0.,0.144798,0.13432,0.,0.,0.,0.,0.,0.,0.,0.,0.,0.,0.,0.,0.,0.,0.,0.,0.,0.,0.,0.,0.,0.,0.,0.231694,1.055095,0.,0.104559,0.,0.,0.60519,0.,0.,0.,0.,0.,0.,1.075521,0.599662,0.,0.,0.,0.,0.,0.,0.,0.,0.,0.,0.,0.,0.,0.,0.,0.,0.,0.,0.,0.,0.,0.,0.,0.,0.,0.,0.,0.,0.,0.,0.,0.,0.,0.,0.,0.,0.,0.422519,0.,0.,0.,0.,0.,0.,0.,0.,0.,0.177408,0.,0.,0.,0.,0.,0.,0.,0.,0.,0.,0.,0.,0.,0.269891,0.,0.,0.,0.,0.,0.,0.,0.,0.,0.,0.,0.,0.,0.,0.,0.,0.,0.,0.,0.,0.,0.,0.,0.,0.,0.,0.,0.269891,0.,0.,0.,0.,0.,0.,0.,0.,0.,0.,0.,0.,0.,0.070074,0.143236,0.,0.,0.,0.,0.,0.,0.,0.,0.,0.,0.,0.,0.,0.,0.,0.,0.,0.,0.,0.177408,0.063353,0.,0.,0.,0.,0.,0.143236,0.,0.,0.,0.,0.,0.,0.269891,0.,0.,0.,0.,0.,0.,0.,0.,0.,0.,0.,0.,0.,0.,0.,0.,0.,0.,0.,0.,0.,0.,0.,0.,0.,0.,0.,0.,0.,0.,0.468094,0.,0.,0.277478,0.,0.,0.,0.,0.,0.,0.,0.,0.,0.,0.,0.,0.,0.,0.,0.,0.,0.,0.,0.,0.,0.,0.,0.,0.,0.,0.,0.,0.,0.,0.,0.,0.,0.,0.8103,0.,0.290648,0.,0.,0.,0.,0.067788,0.264802,0.,0.,0.,0.,0.,0.,0.,0.,0.,0.32624,0.,0.,0.,0.,0.,0.,0.,0.,0.,0.,0.,0.,0.,0.,0.,0.,0.,0.,0.,0.,0.,0.,0.,0.,0.,0.,0.,0.247728,0.156492,0.,0.,0.,0.,0.,0.523194,0.,0.,0.,0.,0.786953,0.,0.,0.,0.,0.,0.,0.,0.,0.,0.,0.,0.,0.,0.,0.,0.,0.,0.,0.,0.,0.,0.,0.,0.,0.,0.,0.,0.,0.,0.,0.,0.,0.,0.,0.295159,0.,0.,0.,0.,0.295159,0.,0.,0.,0.,0.,0.,0.,0.,0.,0.,0.,0.,0.,0.,0.,0.,0.,0.,0.,0.,0.,0.,0.,0.,0.,0.,0.,0.,0.,0.090413,0.259784,0.,0.,0.,0.,0.,0.,0.,0.,0.12925,0.,0.,0.,0.,0.,0.,0.,0.,0.,0.,0.,0.,0.,0.,0.,0.,0.,0.,0.,0.,0.,0.,0.,0.,0.,0.,0.,0.,0.088575,0.,0.,0.,0.,0.,0.,0.,0.,0.430364,0.,0.,0.,0.,0.,0.,0.,0.,0.,0.,0.,0.,0.,0.,0.,0.181132,0.,0.464196,0.,0.464196,0.,0.,0.,0.,0.,0.464196,0.,0.270068,0.,0.,0.,0.,0.,0.,0.,0.,0.,0.,0.,0.,0.,0.498169,0.,0.,0.,0.,0.048369,0.086202,0.,0.,0.649608,0.,0.,0.,0.,0.,0.,0.,0.,0.,0.156783,0.,0.,0.,0.,0.,0.047048,0.,0.,0.,0.,0.,0.,0.,0.656834,0.,0.,0.,0.336631,0.,0.,0.,0.,0.,0.,0.,0.,0.,0.,0.,0.,0.,0.,0.,0.,0.,0.,0.68235,0.,0.,0.114936,0.,0.,0.,0.,0.,0.,0.,0.,0.,0.,0.,0.,0.,0.,0.,0.174294,0.,0.,0.,0.,0.,0.,0.,0.,0.,0.,0.,0.,0.,0.252508,0.,0.,0.,0.,0.,0.,0.,0.,0.,0.,0.,0.,0.,0.205067,0.,0.,0.,0.,0.,0.,0.314365,0.,0.,0.,0.,0.,0.,0.,0.,0.,0.,0.,0.,0.,0.,0.,0.,0.797045,0.341571,0.,0.,0.797045,0.,0.,0.,0.504376,0.571471,0.,0.,0.,0.,0.,0.,0.,0.,0.289184,0.116306,0.,0.,0.,0.,0.,0.,0.,0.,0.,0.,0.245699,0.642317,0.,0.,0.,0.,0.,0.,0.,0.,0.,0.,0.,0.,0.,0.,0.,0.,0.,0.,0.,0.,0.,0.,0.,0.,0.,0.,0.,0.,0.,0.,0.,0.358945,0.192814,0.358945,0.192814,0.,0.,0.288939,0.,0.,0.,0.,0.,0.582057,0.,0.,0.,0.582057,0.,0.,0.,0.054722,0.,0.,0.,0.,0.,0.,0.,0.,0.,0.,0.,0.,0.,0.,0.,0.,0.,0.447959,0.336512,0.,0.,0.,0.,0.,0.413698,0.,0.,0.,0.,0.,0.,0.,0.,0.,0.,0.,0.,0.,0.,0.,0.503429,0.,0.,0.628149,0.,0.,0.,0.,0.,0.,0.562706,0.,0.,0.,0.,0.,0.,0.,0.,0.,0.,0.,0.,0.,0.,0.,0.,0.,0.,0.,0.,0.,0.275616,0.516325,0.516325,0.,0.,0.,0.,0.,0.,0.,0.261076,0.,0.,0.,0.,0.,0.261076,0.,0.,0.,0.,0.,0.052473,0.,0.,0.,0.,0.,0.052473,0.,0.,0.,0.,0.,0.218069,0.394507,0.,0.,0.,0.,0.157188,0.,0.491694,0.,0.,0.,0.,0.,0.,0.,0.,0.,0.,0.,0.,0.,0.,0.,0.232135,0.,0.,0.,0.,0.304684,0.,0.,0.,0.,0.,0.,0.,0.,0.,0.,0.,0.,0.,0.,0.,0.,0.,0.,0.,0.,0.,0.,0.,0.,0.,0.337646,0.,0.,0.,0.164855,0.421149,0.267431,0.302215,0.164855,0.,0.,0.,0.267431,0.,0.,0.,0.,0.,0.,0.,0.421149,0.302215,0.,0.,0.,0.,0.,0.,0.,0.,0.,0.,0.,0.,0.,0.,0.,0.,0.,0.762449,0.702208,0.|,0.
K|0.,0.,0.,0.,0.,0.,0.,0.,0.,0.,0.,0.,0.,0.,0.,0.,0.,0.,0.,0.,0.,0.,0.,0.,0.,0.,0.,0.,0.,0.,0.,0.,0.,0.,0.,0.,0.,0.,0.,0.,0.,0.,0.,0.,0.,0.,1.555035,0.,0.,0.,0.,0.,0.,0.,0.,0.,0.,0.,0.,0.,0.,0.,1.163735,0.,0.,0.,0.,2.133691,0.,0.,1.741677,0.,0.,0.,0.,0.,0.,0.,0.,0.,0.,0.,0.,0.,0.,0.,0.,0.,0.,0.,0.,0.,0.,0.,0.,0.,0.,0.,0.,0.,0.,0.,0.,0.,0.,0.,0.,0.,0.,0.,0.,0.,0.,0.,0.,0.,0.,0.,0.,0.,0.,0.,0.,0.,0.,0.,0.,0.,0.,0.,0.,0.,0.,0.,0.,0.911696,0.,0.,0.,0.,0.,0.,0.,0.,0.,0.,0.,0.,0.,0.,0.,0.,0.,0.,0.,0.,0.,0.,0.,0.,0.,0.,0.,0.873501,0.,0.,0.,0.,0.,0.,0.,0.,0.,0.,0.,0.,0.,0.,0.,0.,0.,0.,0.,0.,0.,0.,0.,1.311355,0.,0.,0.,0.,0.,1.371537,0.,1.371537,0.,0.,0.,0.,0.,0.,0.,0.,0.,0.,0.,0.,0.,0.,1.324955,0.,0.,0.,0.,0.,0.,0.,0.,0.,0.,0.,0.,0.,0.,0.,0.,0.,0.,0.,0.,0.,1.608523,1.633568,0.,0.,0.,0.,0.,0.,0.,0.,0.,0.,0.,0.,0.,0.,0.,0.,0.,0.,0.,0.,0.,0.,0.,0.,0.,1.283543,0.,0.,0.,0.,0.,0.,0.,0.,0.,0.,0.,0.,0.,0.,0.,0.,0.,0.,0.,0.,0.,0.,0.,0.,0.950318,0.,0.,0.,0.,1.406243,0.,0.,0.,0.,1.15067,0.,0.,0.,0.,0.,0.,0.,0.,0.,0.,0.,0.,0.,0.,0.,0.,0.,0.,0.,0.,0.,0.,0.,0.,0.,0.,0.,0.,0.,0.,0.,0.,0.,0.,0.,0.,0.,0.,0.,0.,0.,0.,0.,0.,0.,0.,0.,0.,0.,0.,0.,0.,0.,0.,0.,0.,0.,0.,0.,0.,0.,0.,0.,0.,0.,0.,0.,0.,0.,0.,0.,0.,0.,0.,0.,0.,0.,0.778545,0.958705,0.,0.,0.,0.,0.,0.,0.,0.,0.,0.,0.,0.,0.,0.,0.,0.,0.,0.,0.,0.,0.,0.,0.,0.,0.,0.,0.,0.,0.,0.,0.,0.,0.,0.,0.,0.,0.,0.,0.,0.,0.,0.,0.,0.,0.,0.,0.,0.,0.,0.,0.,0.,0.,0.,0.,0.,0.,0.,0.,0.,0.,0.,1.744938,0.,0.,0.,0.,0.,0.,0.,0.,0.,0.,0.,0.,0.,0.,0.,0.,0.,0.,0.,0.,0.,0.,0.,0.,0.,0.,0.,0.,0.,0.,0.,0.,0.,0.,0.,0.873487,0.,0.,0.,0.,0.,0.,0.,0.,0.,0.,0.,0.,0.,0.,0.,0.,0.,0.,0.,0.,1.555035,0.,0.,0.,0.,0.,0.,0.,0.,0.,0.,0.,0.,0.,0.,0.,0.,0.,0.,0.,0.,0.,0.,0.,0.,0.,0.,0.,0.,0.,0.,0.,0.,0.,0.,0.,0.,0.,0.,0.,0.,0.,0.,0.,0.,0.,0.,0.,0.,0.,0.,0.,0.,0.,0.,0.,0.,0.,0.,0.,0.,0.,0.,0.,0.,0.,0.,0.,0.,0.,0.,0.,0.,0.,0.,0.,0.,0.,0.,1.446879,0.,0.,0.,0.,0.,0.,0.,0.,1.163735,1.156199,1.156199,0.,0.,0.,0.,0.,0.,0.,0.,0.,0.,0.,0.,0.,0.,0.,0.,0.,0.,0.,0.,0.,0.,0.,0.,0.,0.,0.,0.,0.,0.,1.066226,0.,0.,0.,0.,0.,0.,0.,0.,0.,0.,0.,0.,0.,0.,0.,0.,0.,0.,1.142582,0.,0.,0.,0.,0.,0.,0.,0.,0.,0.,0.,0.,0.,0.,0.,0.,0.,0.,0.,0.,1.181006,0.,0.,0.,0.,0.,0.,0.,0.,0.,0.,0.,0.,0.741072,0.,0.,0.,0.,0.,0.,0.,0.,0.,0.,0.,0.,0.,0.,0.,0.,0.,0.,0.,0.,0.,0.,0.,0.,0.,0.,0.,0.,0.,0.,0.,0.,0.,0.,0.,0.,0.,0.,0.,0.,0.,0.,0.,1.281893,0.,0.,0.,0.,0.,0.,0.760313,0.,1.012648,0.,0.,0.,0.,0.,0.,0.,0.,0.,0.,1.372851,0.,0.,0.,0.,0.,0.,0.,0.,0.,0.,0.,1.670727,0.,0.,0.,0.,0.,0.,0.,0.,0.,0.,0.,0.,0.,0.,0.,0.,0.,0.,0.,0.,0.,0.,0.,0.,0.,0.,0.,0.,0.,0.,0.,0.,0.,0.,0.,0.,0.,0.,0.,0.,0.,0.,0.,0.,0.,0.,0.,0.,0.,0.,0.,0.,0.,0.,0.,0.,0.,0.,0.,0.,0.,0.,0.,0.,0.,0.,0.,0.,0.,0.,0.,0.,0.,0.,0.,1.576356,0.,0.,0.,0.,0.,0.,0.,0.,0.,1.314596,0.,0.,0.,0.,0.,0.,0.,0.,0.,1.314596,0.,0.,0.,0.,0.,0.,0.,0.,0.,0.,0.,0.,0.,0.,0.,0.,0.,0.,0.,0.,0.,0.,0.,0.,0.,0.,0.,0.,0.,0.,0.,0.,0.,0.,0.,0.,0.,0.,0.,0.,0.,0.,0.,0.,0.,0.,0.,0.,0.,0.,0.,0.,0.,0.,0.,0.,0.,0.,0.,0.,0.,0.,0.,0.,0.,0.,0.,0.,0.,0.,0.,1.527668,0.,0.,0.,0.,0.,0.,0.,0.,0.,0.,0.,0.,0.,0.,0.,0.,0.,0.,0.,0.,0.,0.,0.,0.,0.,0.,0.,0.,0.,0.,0.,0.,0.,0.,0.,0.,0.,0.,0.,0.,0.,0.,0.,0.,0.,0.,0.,0.,1.58532,0.,1.471957,0.,0.,0.,0.,0.,0.,0.,0.,0.,0.,0.,0.,0.,0.,0.,0.,0.,0.,0.,0.,1.742342,0.,0.,0.,0.,0.,0.,0.,0.,0.,0.,0.,0.,0.89738,0.,0.,0.,0.,0.,0.725285,0.,0.,0.,0.,0.,0.,0.,0.,0.,0.,0.,0.,0.,0.,0.,0.,0.,0.,0.,0.,0.,0.,0.,0.,0.,0.,0.,0.,1.598009,0.,0.,0.,0.,0.,0.,0.,0.,0.,0.,0.,0.,0.,0.,0.,0.,0.,0.,0.,0.,0.,0.,0.,0.,0.,1.194763,0.,1.690196,0.,0.,0.,0.,0.,0.,0.,0.,0.,0.,1.186711,0.,0.,0.,0.,0.,0.,0.,0.,0.,0.,0.,0.,0.,0.,0.,0.,0.,0.,0.,0.,0.,0.,0.,0.,0.,0.,0.,0.,0.,0.,0.,0.,0.,0.,0.,0.,1.649249,0.,0.,0.,0.,0.,0.,0.,0.,0.,0.,0.|0.,1.376122,0.,0.,0.,0.,0.,0.,1.603499,0.,0.,0.,0.,0.,0.,0.,0.,0.,0.,0.,0.,0.,0.,0.,0.,0.,0.,0.,0.,0.,0.,0.,0.,0.,0.,0.,0.,0.,0.,0.,0.,0.,0.,0.,0.,0.,1.684446,1.186553,0.,0.,0.,0.,0.,0.,0.,0.,0.,0.,1.144422,0.,0.,0.,0.701212,0.,0.,0.,0.,0.,0.,0.,0.,0.,0.,0.,0.,0.,0.,0.,0.,0.,0.,0.,1.748813,0.,0.,0.,0.,0.,0.,0.,0.,0.,0.,0.,0.,0.,1.261022,0.,0.,0.,0.941193,0.,0.,0.,0.,0.,0.,0.,0.,0.,0.,0.,0.,0.,0.,0.,0.,0.,0.903554,0.,0.,0.,0.,0.,0.,1.221635,1.318134,0.,0.,0.,0.,0.,0.,0.,0.,0.,0.,0.,0.,0.,0.,0.,0.,0.,0.,0.,0.,0.,0.,0.,0.,0.,0.,0.,0.,0.,0.,0.,0.,0.,0.,0.,0.,0.,0.,0.,0.,0.,0.,0.,0.,1.405669,0.,0.,0.,0.,1.393519,1.404965,0.,0.,0.,0.,0.,0.,0.,0.,0.,0.,0.,0.,1.621047,0.,1.785737,0.,0.,0.,0.,0.,0.,0.,0.,0.,0.,0.,0.,1.248423,0.,1.538793,0.,0.,0.973352,0.,0.,0.,0.,0.,0.,0.,0.,0.,0.,0.,0.,0.,0.,0.,0.,1.68598,0.,0.,0.,0.,0.,0.,0.,0.,0.,0.,0.,0.,1.077013,0.,0.,0.,0.902792,0.,0.,0.,0.,0.,0.,0.,0.,0.,0.,0.,0.,0.,0.,0.,0.,0.,0.,0.,1.025335,0.,0.,0.,0.,0.,0.,0.,0.,0.,0.,0.,0.,0.,0.,0.,0.,0.,0.,0.,0.,0.,0.,0.,0.,0.,0.,0.,0.,0.,0.,0.,0.,0.,0.,0.,0.,0.,0.,0.,0.,0.,0.,0.,0.,0.,1.265244,0.,0.,0.,0.,0.,0.,0.,0.,0.,0.,2.103191,0.,0.,0.,1.511937,0.,0.,0.,0.,0.,0.,0.,0.,0.,0.,0.,0.,0.,0.,0.,0.,1.327343,0.,0.,0.,0.,0.,0.,0.,0.,0.,0.,0.,0.,0.,0.,0.,0.,0.,0.,0.,0.,0.,0.,1.603499,0.,0.,0.,0.,1.453232,0.,0.,0.,0.,0.,0.,0.,0.,0.,0.,0.,0.,0.,0.,0.,0.,0.,0.,0.,0.,0.,0.,0.,0.,0.,0.,0.,0.,0.,0.,0.,0.,0.,0.,0.,0.,1.499293,0.,0.,0.,1.389912,0.,0.,0.,0.,0.,0.,0.,0.,0.,0.,0.,0.,0.,0.,0.,0.,0.,0.,0.,0.,0.,0.,0.,0.,0.,0.,0.,0.,0.,0.,0.,1.35321,0.,0.,0.,0.,0.,0.,0.,0.,0.,0.,0.,0.,0.,0.,0.,0.,0.,0.,0.,0.,0.,0.,0.,0.,0.,0.,0.,0.,0.,0.,0.,0.,0.,0.,0.,0.,0.,0.,0.,0.,0.,0.,0.,0.,0.,0.,0.,0.,0.,0.,0.,1.316446,0.,0.,0.,0.,0.,0.,0.,0.,0.,0.,0.,0.,0.,0.,0.,0.,0.,0.,0.,0.,0.,0.,0.,0.,0.,0.,0.,0.,0.,0.,0.,0.,0.,0.,0.,0.,0.,0.,0.,0.,0.,0.,0.,0.,1.106573,0.,0.,0.756281,0.,0.,0.,0.,0.,0.,0.,0.,0.,0.,0.,0.,0.,0.,0.,0.,0.,0.,0.,0.,0.,0.,0.,0.,0.,0.,0.,0.,0.,0.,0.,0.,0.,0.,0.,0.,0.,0.,0.,1.684446,1.186553,0.,0.,0.,0.,0.,0.,0.,0.,0.,1.752161,0.,0.,0.,0.,0.,0.,0.,0.,0.,0.,0.,0.,0.,0.,0.,0.,0.,0.,0.,0.,0.,0.,0.,0.,0.,0.,0.,0.,0.,0.,0.,0.,0.,0.,0.,0.,0.,0.,0.,0.,0.,0.,0.,0.,0.,0.,0.,0.,0.,0.,0.,0.,0.,0.,0.,0.,0.,0.,0.,0.,0.,0.,0.,0.,0.,0.,0.,0.,0.,0.,0.,0.,0.,0.,0.,0.,0.,0.,0.,0.,0.,0.,0.,0.,0.,0.,0.,0.,0.,0.,0.,0.,0.,0.905481,0.,0.,1.40392,0.,0.,0.,0.,0.,0.,0.,0.,0.,0.,0.,0.,0.,0.,0.,0.,1.128447,0.,0.,0.,1.183371,0.,0.,0.,0.,0.,0.,0.,0.,0.,0.,0.,0.,0.,0.,0.,0.,0.,0.,0.,1.748813,0.,0.,0.,0.,0.,0.,0.,0.,0.,0.,0.,0.,0.,0.,0.,0.,0.,0.,0.,0.,0.,0.,0.,0.,0.,0.,0.,0.,0.,0.,0.,0.,1.392817,0.,0.,0.,0.,0.,0.,0.,0.,0.,0.,0.,0.,0.,0.,0.,0.,0.,0.,0.,0.,0.,0.,1.933825,0.,0.,0.,0.,0.,0.,0.,0.,0.,0.,0.,0.,0.,0.,0.,0.,0.,0.,0.,0.,0.,0.,0.,0.,0.,0.,0.,0.,0.,0.,0.,0.,0.,0.,0.,0.,0.,0.,0.,0.,0.,0.,0.,0.,0.,0.,0.,0.,0.,0.,0.,0.,0.,0.,0.,0.,0.,0.,0.,0.,0.,0.,0.,0.,0.,0.,0.,0.,0.,0.,0.,0.,0.,0.,0.,0.,0.,0.,0.,0.,1.221635,0.,0.,0.,0.,0.,0.,0.,0.,0.,0.,0.,0.,0.,0.918386,0.,0.,0.,0.,0.,0.,0.,0.,0.,0.,0.,0.,0.,0.,0.,0.,0.,0.,0.,0.,0.,0.,0.,0.,0.,0.,0.887285,0.,0.,0.,0.,0.,0.,0.,0.,0.,0.,0.,0.,0.,0.,0.,0.,0.,0.,0.,0.,0.,0.,0.,0.,0.,0.,0.,0.,0.,0.,0.,0.,0.,0.,0.,1.278185,0.,0.,0.,0.,0.,0.,0.,0.,0.,0.,0.995859,0.,0.,0.,0.,0.,0.,0.,0.,0.,0.,0.,0.,0.,0.,0.,0.,0.,0.,0.,0.,0.,0.,0.,0.,0.,0.,0.,0.,0.,0.,0.,0.,0.,0.,0.,0.,1.628726,0.,0.,0.,0.,1.108474,0.,0.,0.,0.,0.,0.,0.,0.,0.,0.,0.,0.,0.,0.,0.,0.,0.,0.,0.,0.,0.,0.,0.,0.,0.,0.,0.,0.,0.,0.,0.,0.,0.,0.,0.,0.,0.,0.,0.,0.,0.,0.,0.,0.,0.,0.,0.,0.,0.,0.,0.,0.,0.,0.,1.405669,0.,0.,0.,0.,0.,0.,0.,0.,0.,0.,0.,0.,0.,0.,0.,0.,0.,0.,0.,0.,0.,0.,0.,0.,0.,0.,0.,0.,0.,0.,0.,0.,0.,0.,0.,0.,0.,0.,0.,0.,0.,0.,0.,0.,0.,0.,0.,0.,0.,0.,0.,1.393519,0.,0.,0.,1.355378,0.,0.,0.,0.,0.,0.,0.,0.,0.,0.,0.,0.,0.,0.,0.,0.,0.,0.,0.,0.,0.,0.,0.,0.,0.,1.404965,0.,0.,0.,0.,0.,0.,0.,0.,0.,0.,0.,0.,0.,0.,0.,0.,0.,0.,0.,0.,0.,0.,0.,0.,0.,0.,0.,0.,0.,0.,0.,0.,0.,0.,0.,0.,0.,0.,0.,0.,0.,0.,0.,0.,0.,0.,0.,0.,1.574889,0.,0.,0.,0.,0.,0.,1.785737,0.,0.,0.,0.,0.988914,0.,0.,0.,0.,0.,0.,0.,0.,0.,0.,0.,0.814976,0.,0.,0.,0.,0.,0.,0.,0.,0.,0.,0.,0.,0.,0.,0.,0.,0.,0.,0.,0.,1.417073,0.,0.,0.,0.,0.,0.,0.,0.,1.435179,0.,0.,0.,0.,0.,0.,0.,0.,0.,0.,0.,0.,0.,0.,0.,0.,0.,0.,0.,0.,0.,0.,0.,0.,0.,0.,0.,0.,0.,0.,0.,1.510393,0.,0.,0.,0.,0.,0.,0.,0.,1.086124,0.,0.,0.,0.,0.,0.,0.,0.,0.,0.,0.,0.,0.,0.,0.,0.,0.,0.,0.,0.,0.,0.,1.577422,0.,0.,0.,0.,0.,0.,0.,0.,0.,0.813013,0.,0.,0.,0.,0.,0.,0.,0.,1.191652,0.,0.,0.,0.,0.,0.,0.,0.,0.,0.,0.,0.,0.,0.,0.,0.,0.,0.,0.,0.,0.,0.,1.711478,0.,0.,0.,0.,0.,0.,0.,0.,0.,0.,0.,0.,0.,0.,0.,0.,0.,0.,0.,0.,0.,0.,0.,0.,1.28971,0.,0.,0.,0.,0.,0.,0.,0.,0.,0.,0.,0.,0.,0.,0.,0.,0.,0.,0.,0.,0.,0.,0.,0.,0.,0.,0.753088,0.,0.,0.,0.,0.,0.,0.,0.,0.,0.,0.,0.,0.,0.,0.,0.,0.,0.,0.,0.,0.,0.,0.,0.,0.,0.,0.,0.,0.,0.,0.,0.,1.179217,0.,0.,0.,0.,0.,0.,0.,0.,0.,0.,0.,0.,0.,0.,0.,0.,0.,0.,0.,0.,0.,0.,0.,0.,0.,0.,0.,0.,0.,0.,0.,0.,0.,0.,0.,0.,0.,0.,0.,1.441845,0.,0.,0.,0.,0.,0.991881,0.,0.,0.,0.,0.,0.,0.,0.,0.,0.,0.,0.,0.,0.,1.131631,0.,0.,0.,0.,0.,0.,0.,0.|1.232652,1.272254,0.,0.,0.,0.,0.,0.,0.,1.385334,0.,0.,0.,0.,0.,0.,0.,0.,0.,0.,0.,0.,1.401158,0.,0.,0.,0.,0.,0.,0.,0.,0.,0.,0.,0.,0.,0.,0.,0.,0.,0.,0.,0.,1.857983,0.,0.,0.,0.,0.,0.,0.,0.,0.,0.,0.,0.,1.589784,1.715408,0.,0.,0.,0.,0.,1.103881,0.,0.,0.,0.,0.,0.,0.,0.,0.,1.850623,0.,2.034339,0.,0.,0.,0.,0.,0.,0.,0.,0.,0.,1.699945,0.,0.,0.,0.,0.,0.,0.,0.,0.,0.,1.487777,0.,0.,0.,1.983157,0.,0.,0.,0.,0.,0.,0.,0.,0.,0.,0.,0.,1.979756,0.,0.,0.,0.,0.,0.,0.,0.,1.021588,0.,0.,0.,0.,0.,0.,0.,0.,0.,1.382887,0.,0.,0.,0.,0.,2.10047,0.,0.938088,0.,0.,0.,0.,0.,0.,0.,0.,0.,0.,0.,0.,0.,0.,1.166953,0.,0.,0.,0.,0.,0.,0.,0.,0.,0.,0.,0.,0.,0.,0.,0.,0.,0.,0.,0.,0.,0.,1.338999,0.,0.,1.619348,0.,0.,0.,1.590382,0.,0.,0.,0.,0.,0.,0.,0.,0.,0.,1.337424,0.,0.,1.931801,0.,0.,0.,0.,0.,0.,0.,0.,0.,0.,0.,1.368817,0.,0.,0.,0.,0.,1.845876,0.,0.,2.132774,0.,0.,0.,0.,0.,1.740838,0.,0.,0.,0.,1.849744,0.,0.,0.,0.,0.,0.,0.,0.,0.,0.,0.,0.,0.,0.,0.,0.,0.,0.,1.550252,0.,0.,0.,0.,0.,0.,0.,0.,0.,0.,0.,0.,0.,0.,0.,0.,0.,0.,0.,0.,1.326476,1.890221,1.661271,0.,0.,0.,0.,0.,0.,0.,0.,0.,0.,0.,0.,0.,0.,0.,0.,0.,0.,0.,0.,0.,0.,1.359458,0.,0.,0.,0.,0.,0.,0.,0.,0.,1.232652,0.,0.990637,0.,0.,0.,0.990637,0.,0.,0.,0.,0.,0.,0.,0.,0.,0.,0.,0.,0.,0.,0.,0.,0.,0.,0.,0.,0.,0.,0.,0.,0.,0.,0.,0.,0.,0.,0.,1.644456,0.,0.,0.,0.,0.,0.,0.,1.175784,0.,0.,0.,0.,0.,0.,0.,0.,0.,0.,0.,1.134039,0.,0.,0.,0.,0.,0.,0.,0.,0.,0.,0.,0.,1.119082,0.,0.,0.,0.,1.059722,0.,0.,0.,0.,0.,0.,0.,0.,0.,0.,1.312543,0.,0.,0.,0.,0.,0.,0.,0.,0.,0.,0.,0.,0.,0.,0.,0.,0.,0.,0.,0.,0.,0.,0.,0.,0.,0.,0.,0.,0.,0.,0.,0.,0.,0.,0.,0.,0.,0.,0.,0.,0.,0.,0.,0.,0.,0.,0.,0.,0.,0.,1.267207,0.,0.,0.,0.,0.,0.,0.,0.,0.,0.,0.,0.,0.,0.,0.,0.,0.,0.,0.,0.,0.,0.,0.,2.196344,0.,0.,0.,0.,0.,0.,0.,0.,0.,0.,0.,1.871178,0.,0.,0.,0.,0.,0.,0.,1.871178,0.,0.,0.,1.886983,0.,0.,0.,1.871178,0.,0.,0.,1.709157,0.,0.,0.,0.,0.,0.,0.,0.,0.,0.,0.,0.,0.,0.,0.,0.,0.,0.,0.,0.,0.,0.,0.,0.,0.,0.,0.,0.,0.,0.,0.,0.,1.842872,0.,0.,0.,0.,0.,0.,0.,0.,0.,0.,0.,0.,0.,0.,0.,0.,0.,0.,0.,0.,0.,0.,0.,0.,0.,0.,0.,0.,0.,1.367511,0.,0.,0.,0.,0.,0.,1.401158,0.,0.,0.,0.,0.,0.,0.,0.,0.,0.,0.,0.,0.,0.,0.,0.,0.,0.,0.,0.,0.,0.,0.,1.232125,0.,0.,0.,0.,0.,0.,0.,0.,0.,0.,0.,0.,0.,0.,0.,0.,0.,0.,0.,0.,0.,0.,0.,0.,0.,0.,0.,0.,0.,0.,0.,0.,0.,0.,0.,0.,0.,0.,0.,0.,0.,0.,0.,0.,0.,0.,0.,0.,0.,0.,0.,0.,0.,0.,0.,0.,0.,0.,0.,0.,0.,1.789342,0.,1.614063,0.,0.,0.,0.,0.,0.,0.,0.,0.,0.,0.,0.,0.,0.,0.,0.,0.,0.,0.,0.,0.,0.,0.,0.,0.,0.,0.,0.,0.,0.,0.,0.,0.,0.,0.,0.,0.,0.,0.84226,0.,0.,0.,0.,0.,0.,0.,0.,0.,0.,0.,0.,0.,0.,0.,0.,0.,0.,0.,0.,0.,0.,0.,0.,0.,0.,0.,0.,0.,0.,0.,0.,0.,0.,0.,0.,0.,0.,0.,0.,0.,0.,0.,0.,0.,0.,0.,0.,0.,0.,0.,0.,0.,0.,0.,0.,0.,0.,0.,0.,0.,0.,0.,0.,0.,0.,0.,0.,0.,0.,0.,0.,0.,0.,0.,0.,0.,0.,0.,0.,0.,0.,0.,0.,0.,0.,0.,0.,0.,0.,0.,0.,0.,0.,0.,0.,0.,0.,0.,0.,0.,0.,0.,0.,0.,0.,0.,0.,0.,0.,0.,0.,0.,0.,0.,0.,0.,0.,0.,0.,0.,0.,0.,0.,0.,0.,0.,0.,0.,0.,0.,0.,0.,0.,0.,0.,0.,0.,0.,0.,0.,0.,0.,1.562862,0.,0.,0.,0.,0.,0.,0.,0.,0.,0.,0.,1.487777,0.,0.,0.,0.,0.,0.,0.,0.,0.,0.,0.,1.983157,0.,0.,0.,0.,0.,0.,0.,0.,0.,0.,0.,0.,0.,0.,0.,0.,0.,1.696289,0.,0.,0.,0.,0.,1.979756,0.,0.,0.,1.081934,0.,0.,0.,0.,0.,0.,0.,0.,0.,0.,0.,0.,0.,0.,0.,0.,0.,0.,0.,0.,0.,0.,0.,0.,0.,0.,0.,0.,0.,0.,1.562543,0.,0.,0.,0.,0.,0.,0.,0.,0.,0.,0.,0.,0.,0.,0.,0.,1.825103,0.,0.,0.,0.,0.,0.,0.,0.,0.,0.,0.,0.,0.,0.,0.,0.,0.,1.051789,1.051789,0.,0.,0.,0.,0.,0.,0.,0.,0.,0.,0.,0.,0.,0.,0.,0.,0.,0.,0.,0.,0.,0.,0.,0.,0.,0.,0.,0.,0.,1.300905,0.,0.,0.,0.,0.,0.,0.,0.,0.,0.,1.437087,0.,0.,0.,0.,0.,0.,0.,0.,0.,0.,0.,0.,0.,0.,0.,0.,0.,0.,0.,0.,0.,0.,0.,0.,0.,0.,0.938088,0.,0.,0.,0.,0.,0.,0.,0.,0.,0.,0.,0.,0.,0.,0.,0.,0.,0.,1.142057,0.,0.,0.,0.,0.,0.,0.,0.,0.,0.,0.,0.,0.,0.,0.,0.,0.,0.,0.,0.,0.,1.235942,0.,1.28623,0.,0.,0.,0.,0.,0.,0.,0.,0.,0.,0.,0.,0.,0.,0.,0.,0.,0.,0.,0.,0.,0.,0.,0.,0.,0.,0.,0.,0.,0.,0.,0.,0.,0.,0.,0.,0.,0.,0.,0.,0.,0.,0.,0.,0.,0.,0.,0.,0.,0.,1.328107,0.,0.,0.,0.,0.,0.,0.,0.,0.,0.,0.,0.,0.,0.,0.,1.531404,0.,0.,0.,0.,0.,0.,0.,0.,0.,0.,0.,0.,0.,0.,0.,0.,0.,0.,0.,0.,0.,1.625436,0.,0.,0.,0.,0.,0.,0.,0.,0.,0.,0.,0.,0.,0.,1.270143,0.,0.,0.,0.,0.,0.,0.,0.,0.,0.,0.,0.,0.,0.,0.,0.,0.,0.,0.,0.,0.,0.,0.,0.,0.,0.,0.,0.,0.,0.,0.,0.,0.,0.,0.,0.,0.,0.,0.,0.,0.,0.,0.,0.,0.,0.,0.,0.,0.,0.,0.,0.,0.,0.,0.,0.,0.,1.590382,2.026662,0.,0.,0.,0.,0.,0.,0.,0.,0.,0.,0.,0.,0.,0.,0.,0.,0.,0.,0.,0.,0.,0.,0.,0.,0.,0.,0.,0.,0.,0.,0.,0.,1.085745,0.,0.,0.,0.,0.,0.,0.,0.,0.,0.,0.,0.,0.,0.,0.,0.,0.,0.,0.,0.,0.,0.,0.,0.,0.,0.,0.,0.,0.,0.,0.,0.,0.,0.,0.,0.,0.,0.,0.,0.,0.,0.,0.,0.,0.,0.,0.,0.,0.,0.,0.,0.,0.,0.,0.,0.,0.,0.,0.,0.,0.,0.,0.,0.,0.,0.,0.,0.,0.,0.,0.,0.,0.,0.,0.,0.,0.,0.,0.,0.,0.,0.,0.,0.,0.,0.,0.,0.,0.,0.,0.,0.,0.,0.,0.,0.,0.,0.,0.,0.,0.,0.,0.,0.,0.,0.,0.,0.,0.,0.,0.,0.,0.,0.,0.,0.,0.,0.,0.,0.,0.,0.,0.,0.,0.,0.,1.201977,0.,0.,0.,0.,0.,0.,0.,0.,0.,0.,0.,0.,0.,0.,0.,0.,0.,0.,0.,0.,0.,0.,0.747066,0.,0.,0.,0.,0.,0.,0.,0.,0.,0.,0.,2.150234,0.,0.,0.,0.,0.,0.,0.,1.172576,0.,0.,0.,0.,0.,0.,0.,0.,0.,0.,1.368817,0.,1.368817,0.,0.,0.,0.,0.,0.,0.,0.,0.,0.,0.,0.,0.,0.,0.,0.,0.,0.,0.,0.,0.,0.,0.,0.,0.,0.,0.,0.,0.,0.,0.,0.,0.,0.8188,0.,0.,0.,0.,0.,0.,0.,0.,0.,0.,0.,0.,0.,0.,0.,0.,0.,0.,0.,0.,0.,0.,0.,0.,0.,0.,0.,0.,0.,0.,0.,0.,0.,0.,0.,0.,0.,0.,0.,0.,0.,0.,0.,0.,0.,0.,0.,0.,1.141043,0.,0.,0.,0.,0.,0.,0.,0.,0.,0.,0.,0.,0.,0.,0.,1.186307,0.,0.,0.,0.,0.,0.,0.,0.,0.,0.,0.,0.,0.,0.,0.,0.,0.,0.,0.,0.,0.,0.,0.,0.,0.,1.225612,0.,0.,0.,1.193327,0.,0.,0.,0.,0.,0.,0.,0.,0.,0.,0.,0.,0.,0.,0.,0.,0.,0.,0.,0.,0.,0.,0.,0.,0.,0.,0.,0.,0.,0.,0.,0.,0.,0.,0.,0.,0.,0.,0.,0.,0.,0.,0.,0.,0.,0.,0.,0.,0.,0.,1.369119,0.,0.,0.,0.,0.,0.,0.,0.,0.,0.,0.,0.,0.,0.,0.,0.,0.,0.,0.,0.,1.525594,0.,0.,0.,0.,0.,0.,0.,0.,0.,0.,0.,0.,0.,0.,0.,0.,0.,0.,0.,0.,0.,0.,0.,0.,0.,0.,1.145632,0.,0.,0.,0.,0.,0.,0.,0.,0.,0.,0.,0.,0.,0.,0.,0.,0.,0.,0.,0.,0.,0.,0.,0.,1.397865,0.,0.,0.,0.,0.,0.,0.,0.,0.,0.,0.,0.,0.,0.,0.,0.,0.,0.,0.,0.,0.,0.,0.,0.,0.,0.,1.661271,0.,0.,0.,0.,0.,0.,0.,0.,0.,0.,0.,0.,0.,0.,0.,0.,0.,0.,0.,0.,0.,0.,0.,0.,0.,0.,0.,0.|0.,0.,0.,0.,0.,0.,0.,0.,0.,0.,0.,0.,0.,0.,0.,0.,0.,0.,0.,0.,0.,0.,0.,0.,0.,0.,0.,0.,0.,0.,0.,0.,0.,0.,0.,0.,0.,0.,0.,0.,0.,0.,0.,0.,0.,0.,0.078012,0.,0.,0.,0.,0.,0.,0.,0.,0.,0.,0.,0.,0.,0.,0.,0.191299,0.,0.,0.,0.,0.556615,0.,0.,0.928894,0.,0.,0.,0.,0.,0.,0.,0.,0.,0.,0.,0.,0.,0.,0.,0.,0.,0.,0.,0.,0.,0.,0.,0.,0.,0.,0.,0.,0.,0.,0.,0.,0.,0.,0.,0.,0.,0.,0.,0.,0.,0.,0.,0.,0.,0.,0.,0.,0.,0.,0.,0.,0.,0.,0.,0.,0.,0.,0.,0.,0.,0.,0.,0.,0.030535,0.,0.,0.,0.,0.,0.,0.,0.,0.,0.,0.,0.,0.,0.,0.,0.,0.,0.,0.,0.,0.,0.,0.,0.,0.,0.,0.,0.06988,0.,0.,0.,0.,0.,0.,0.,0.,0.,0.,0.,0.,0.,0.,0.,0.,0.,0.,0.,0.,0.,0.,0.,0.218559,0.,0.,0.,0.,0.,0.440851,0.,0.440851,0.,0.,0.,0.,0.,0.,0.,0.,0.,0.,0.,0.,0.,0.,0.54557,0.,0.,0.,0.,0.,0.,0.,0.,0.,0.,0.,0.,0.,0.,0.,0.,0.,0.,0.,0.,0.,0.60611,0.568197,0.,0.,0.,0.,0.,0.,0.,0.,0.,0.,0.,0.,0.,0.,0.,0.,0.,0.,0.,0.,0.,0.,0.,0.,0.,0.13511,0.,0.,0.,0.,0.,0.,0.,0.,0.,0.,0.,0.,0.,0.,0.,0.,0.,0.,0.,0.,0.,0.,0.,0.,0.031677,0.,0.,0.,0.,0.213067,0.,0.,0.,0.,0.370146,0.,0.,0.,0.,0.,0.,0.,0.,0.,0.,0.,0.,0.,0.,0.,0.,0.,0.,0.,0.,0.,0.,0.,0.,0.,0.,0.,0.,0.,0.,0.,0.,0.,0.,0.,0.,0.,0.,0.,0.,0.,0.,0.,0.,0.,0.,0.,0.,0.,0.,0.,0.,0.,0.,0.,0.,0.,0.,0.,0.,0.,0.,0.,0.,0.,0.,0.,0.,0.,0.,0.,0.,0.,0.,0.,0.,0.,0.155709,0.09587,0.,0.,0.,0.,0.,0.,0.,0.,0.,0.,0.,0.,0.,0.,0.,0.,0.,0.,0.,0.,0.,0.,0.,0.,0.,0.,0.,0.,0.,0.,0.,0.,0.,0.,0.,0.,0.,0.,0.,0.,0.,0.,0.,0.,0.,0.,0.,0.,0.,0.,0.,0.,0.,0.,0.,0.,0.,0.,0.,0.,0.,0.,1.365603,0.,0.,0.,0.,0.,0.,0.,0.,0.,0.,0.,0.,0.,0.,0.,0.,0.,0.,0.,0.,0.,0.,0.,0.,0.,0.,0.,0.,0.,0.,0.,0.,0.,0.,0.,0.051382,0.,0.,0.,0.,0.,0.,0.,0.,0.,0.,0.,0.,0.,0.,0.,0.,0.,0.,0.,0.,0.078012,0.,0.,0.,0.,0.,0.,0.,0.,0.,0.,0.,0.,0.,0.,0.,0.,0.,0.,0.,0.,0.,0.,0.,0.,0.,0.,0.,0.,0.,0.,0.,0.,0.,0.,0.,0.,0.,0.,0.,0.,0.,0.,0.,0.,0.,0.,0.,0.,0.,0.,0.,0.,0.,0.,0.,0.,0.,0.,0.,0.,0.,0.,0.,0.,0.,0.,0.,0.,0.,0.,0.,0.,0.,0.,0.,0.,0.,0.,0.36172,0.,0.,0.,0.,0.,0.,0.,0.,0.191299,0.177877,0.177877,0.,0.,0.,0.,0.,0.,0.,0.,0.,0.,0.,0.,0.,0.,0.,0.,0.,0.,0.,0.,0.,0.,0.,0.,0.,0.,0.,0.,0.,0.,0.213245,0.,0.,0.,0.,0.,0.,0.,0.,0.,0.,0.,0.,0.,0.,0.,0.,0.,0.,0.415484,0.,0.,0.,0.,0.,0.,0.,0.,0.,0.,0.,0.,0.,0.,0.,0.,0.,0.,0.,0.,0.145036,0.,0.,0.,0.,0.,0.,0.,0.,0.,0.,0.,0.,0.025554,0.,0.,0.,0.,0.,0.,0.,0.,0.,0.,0.,0.,0.,0.,0.,0.,0.,0.,0.,0.,0.,0.,0.,0.,0.,0.,0.,0.,0.,0.,0.,0.,0.,0.,0.,0.,0.,0.,0.,0.,0.,0.,0.,0.213649,0.,0.,0.,0.,0.,0.,0.131088,0.,0.176478,0.,0.,0.,0.,0.,0.,0.,0.,0.,0.,0.276195,0.,0.,0.,0.,0.,0.,0.,0.,0.,0.,0.,0.177947,0.,0.,0.,0.,0.,0.,0.,0.,0.,0.,0.,0.,0.,0.,0.,0.,0.,0.,0.,0.,0.,0.,0.,0.,0.,0.,0.,0.,0.,0.,0.,0.,0.,0.,0.,0.,0.,0.,0.,0.,0.,0.,0.,0.,0.,0.,0.,0.,0.,0.,0.,0.,0.,0.,0.,0.,0.,0.,0.,0.,0.,0.,0.,0.,0.,0.,0.,0.,0.,0.,0.,0.,0.,0.,0.,0.466127,0.,0.,0.,0.,0.,0.,0.,0.,0.,0.099893,0.,0.,0.,0.,0.,0.,0.,0.,0.,0.099893,0.,0.,0.,0.,0.,0.,0.,0.,0.,0.,0.,0.,0.,0.,0.,0.,0.,0.,0.,0.,0.,0.,0.,0.,0.,0.,0.,0.,0.,0.,0.,0.,0.,0.,0.,0.,0.,0.,0.,0.,0.,0.,0.,0.,0.,0.,0.,0.,0.,0.,0.,0.,0.,0.,0.,0.,0.,0.,0.,0.,0.,0.,0.,0.,0.,0.,0.,0.,0.,0.,0.,0.233034,0.,0.,0.,0.,0.,0.,0.,0.,0.,0.,0.,0.,0.,0.,0.,0.,0.,0.,0.,0.,0.,0.,0.,0.,0.,0.,0.,0.,0.,0.,0.,0.,0.,0.,0.,0.,0.,0.,0.,0.,0.,0.,0.,0.,0.,0.,0.,0.,0.544214,0.,0.883174,0.,0.,0.,0.,0.,0.,0.,0.,0.,0.,0.,0.,0.,0.,0.,0.,0.,0.,0.,0.,0.343883,0.,0.,0.,0.,0.,0.,0.,0.,0.,0.,0.,0.,0.168259,0.,0.,0.,0.,0.,0.010989,0.,0.,0.,0.,0.,0.,0.,0.,0.,0.,0.,0.,0.,0.,0.,0.,0.,0.,0.,0.,0.,0.,0.,0.,0.,0.,0.,0.,0.614619,0.,0.,0.,0.,0.,0.,0.,0.,0.,0.,0.,0.,0.,0.,0.,0.,0.,0.,0.,0.,0.,0.,0.,0.,0.,0.077582,0.,0.285358,0.,0.,0.,0.,0.,0.,0.,0.,0.,0.,0.241051,0.,0.,0.,0.,0.,0.,0.,0.,0.,0.,0.,0.,0.,0.,0.,0.,0.,0.,0.,0.,0.,0.,0.,0.,0.,0.,0.,0.,0.,0.,0.,0.,0.,0.,0.,0.,0.391059,0.,0.,0.,0.,0.,0.,0.,0.,0.,0.,0.|0.,0.183483,0.,0.,0.,0.,0.,0.,0.26725,0.,0.,0.,0.,0.,0.,0.,0.,0.,0.,0.,0.,0.,0.,0.,0.,0.,0.,0.,0.,0.,0.,0.,0.,0.,0.,0.,0.,0.,0.,0.,0.,0.,0.,0.,0.,0.,0.275012,0.334764,0.,0.,0.,0.,0.,0.,0.,0.,0.,0.,0.318937,0.,0.,0.,0.133564,0.,0.,0.,0.,0.,0.,0.,0.,0.,0.,0.,0.,0.,0.,0.,0.,0.,0.,0.,0.076035,0.,0.,0.,0.,0.,0.,0.,0.,0.,0.,0.,0.,0.,0.521222,0.,0.,0.,0.10655,0.,0.,0.,0.,0.,0.,0.,0.,0.,0.,0.,0.,0.,0.,0.,0.,0.,0.037132,0.,0.,0.,0.,0.,0.,0.305409,0.703005,0.,0.,0.,0.,0.,0.,0.,0.,0.,0.,0.,0.,0.,0.,0.,0.,0.,0.,0.,0.,0.,0.,0.,0.,0.,0.,0.,0.,0.,0.,0.,0.,0.,0.,0.,0.,0.,0.,0.,0.,0.,0.,0.,0.,0.432514,0.,0.,0.,0.,0.696759,0.578515,0.,0.,0.,0.,0.,0.,0.,0.,0.,0.,0.,0.,0.578945,0.,0.128316,0.,0.,0.,0.,0.,0.,0.,0.,0.,0.,0.,0.,0.368032,0.,0.384698,0.,0.,0.060543,0.,0.,0.,0.,0.,0.,0.,0.,0.,0.,0.,0.,0.,0.,0.,0.,0.499549,0.,0.,0.,0.,0.,0.,0.,0.,0.,0.,0.,0.,0.153859,0.,0.,0.,0.042484,0.,0.,0.,0.,0.,0.,0.,0.,0.,0.,0.,0.,0.,0.,0.,0.,0.,0.,0.,0.328107,0.,0.,0.,0.,0.,0.,0.,0.,0.,0.,0.,0.,0.,0.,0.,0.,0.,0.,0.,0.,0.,0.,0.,0.,0.,0.,0.,0.,0.,0.,0.,0.,0.,0.,0.,0.,0.,0.,0.,0.,0.,0.,0.,0.,0.,0.300495,0.,0.,0.,0.,0.,0.,0.,0.,0.,0.,0.804161,0.,0.,0.,0.489156,0.,0.,0.,0.,0.,0.,0.,0.,0.,0.,0.,0.,0.,0.,0.,0.,0.403974,0.,0.,0.,0.,0.,0.,0.,0.,0.,0.,0.,0.,0.,0.,0.,0.,0.,0.,0.,0.,0.,0.,0.26725,0.,0.,0.,0.,0.359848,0.,0.,0.,0.,0.,0.,0.,0.,0.,0.,0.,0.,0.,0.,0.,0.,0.,0.,0.,0.,0.,0.,0.,0.,0.,0.,0.,0.,0.,0.,0.,0.,0.,0.,0.,0.,0.229457,0.,0.,0.,0.212717,0.,0.,0.,0.,0.,0.,0.,0.,0.,0.,0.,0.,0.,0.,0.,0.,0.,0.,0.,0.,0.,0.,0.,0.,0.,0.,0.,0.,0.,0.,0.,0.141422,0.,0.,0.,0.,0.,0.,0.,0.,0.,0.,0.,0.,0.,0.,0.,0.,0.,0.,0.,0.,0.,0.,0.,0.,0.,0.,0.,0.,0.,0.,0.,0.,0.,0.,0.,0.,0.,0.,0.,0.,0.,0.,0.,0.,0.,0.,0.,0.,0.,0.,0.,0.059838,0.,0.,0.,0.,0.,0.,0.,0.,0.,0.,0.,0.,0.,0.,0.,0.,0.,0.,0.,0.,0.,0.,0.,0.,0.,0.,0.,0.,0.,0.,0.,0.,0.,0.,0.,0.,0.,0.,0.,0.,0.,0.,0.,0.,0.320906,0.,0.,0.075628,0.,0.,0.,0.,0.,0.,0.,0.,0.,0.,0.,0.,0.,0.,0.,0.,0.,0.,0.,0.,0.,0.,0.,0.,0.,0.,0.,0.,0.,0.,0.,0.,0.,0.,0.,0.,0.,0.,0.,0.275012,0.334764,0.,0.,0.,0.,0.,0.,0.,0.,0.,0.238931,0.,0.,0.,0.,0.,0.,0.,0.,0.,0.,0.,0.,0.,0.,0.,0.,0.,0.,0.,0.,0.,0.,0.,0.,0.,0.,0.,0.,0.,0.,0.,0.,0.,0.,0.,0.,0.,0.,0.,0.,0.,0.,0.,0.,0.,0.,0.,0.,0.,0.,0.,0.,0.,0.,0.,0.,0.,0.,0.,0.,0.,0.,0.,0.,0.,0.,0.,0.,0.,0.,0.,0.,0.,0.,0.,0.,0.,0.,0.,0.,0.,0.,0.,0.,0.,0.,0.,0.,0.,0.,0.,0.,0.,0.163283,0.,0.,0.346851,0.,0.,0.,0.,0.,0.,0.,0.,0.,0.,0.,0.,0.,0.,0.,0.,0.177381,0.,0.,0.,0.075198,0.,0.,0.,0.,0.,0.,0.,0.,0.,0.,0.,0.,0.,0.,0.,0.,0.,0.,0.,0.076035,0.,0.,0.,0.,0.,0.,0.,0.,0.,0.,0.,0.,0.,0.,0.,0.,0.,0.,0.,0.,0.,0.,0.,0.,0.,0.,0.,0.,0.,0.,0.,0.,0.08379,0.,0.,0.,0.,0.,0.,0.,0.,0.,0.,0.,0.,0.,0.,0.,0.,0.,0.,0.,0.,0.,0.,1.160295,0.,0.,0.,0.,0.,0.,0.,0.,0.,0.,0.,0.,0.,0.,0.,0.,0.,0.,0.,0.,0.,0.,0.,0.,0.,0.,0.,0.,0.,0.,0.,0.,0.,0.,0.,0.,0.,0.,0.,0.,0.,0.,0.,0.,0.,0.,0.,0.,0.,0.,0.,0.,0.,0.,0.,0.,0.,0.,0.,0.,0.,0.,0.,0.,0.,0.,0.,0.,0.,0.,0.,0.,0.,0.,0.,0.,0.,0.,0.,0.,0.305409,0.,0.,0.,0.,0.,0.,0.,0.,0.,0.,0.,0.,0.,0.091839,0.,0.,0.,0.,0.,0.,0.,0.,0.,0.,0.,0.,0.,0.,0.,0.,0.,0.,0.,0.,0.,0.,0.,0.,0.,0.,0.054482,0.,0.,0.,0.,0.,0.,0.,0.,0.,0.,0.,0.,0.,0.,0.,0.,0.,0.,0.,0.,0.,0.,0.,0.,0.,0.,0.,0.,0.,0.,0.,0.,0.,0.,0.,0.570618,0.,0.,0.,0.,0.,0.,0.,0.,0.,0.,0.322981,0.,0.,0.,0.,0.,0.,0.,0.,0.,0.,0.,0.,0.,0.,0.,0.,0.,0.,0.,0.,0.,0.,0.,0.,0.,0.,0.,0.,0.,0.,0.,0.,0.,0.,0.,0.,0.673956,0.,0.,0.,0.,0.137984,0.,0.,0.,0.,0.,0.,0.,0.,0.,0.,0.,0.,0.,0.,0.,0.,0.,0.,0.,0.,0.,0.,0.,0.,0.,0.,0.,0.,0.,0.,0.,0.,0.,0.,0.,0.,0.,0.,0.,0.,0.,0.,0.,0.,0.,0.,0.,0.,0.,0.,0.,0.,0.,0.,0.432514,0.,0.,0.,0.,0.,0.,0.,0.,0.,0.,0.,0.,0.,0.,0.,0.,0.,0.,0.,0.,0.,0.,0.,0.,0.,0.,0.,0.,0.,0.,0.,0.,0.,0.,0.,0.,0.,0.,0.,0.,0.,0.,0.,0.,0.,0.,0.,0.,0.,0.,0.,0.696759,0.,0.,0.,0.082394,0.,0.,0.,0.,0.,0.,0.,0.,0.,0.,0.,0.,0.,0.,0.,0.,0.,0.,0.,0.,0.,0.,0.,0.,0.,0.578515,0.,0.,0.,0.,0.,0.,0.,0.,0.,0.,0.,0.,0.,0.,0.,0.,0.,0.,0.,0.,0.,0.,0.,0.,0.,0.,0.,0.,0.,0.,0.,0.,0.,0.,0.,0.,0.,0.,0.,0.,0.,0.,0.,0.,0.,0.,0.,0.,0.360517,0.,0.,0.,0.,0.,0.,0.128316,0.,0.,0.,0.,0.098891,0.,0.,0.,0.,0.,0.,0.,0.,0.,0.,0.,0.116425,0.,0.,0.,0.,0.,0.,0.,0.,0.,0.,0.,0.,0.,0.,0.,0.,0.,0.,0.,0.,0.248473,0.,0.,0.,0.,0.,0.,0.,0.,0.342669,0.,0.,0.,0.,0.,0.,0.,0.,0.,0.,0.,0.,0.,0.,0.,0.,0.,0.,0.,0.,0.,0.,0.,0.,0.,0.,0.,0.,0.,0.,0.,0.23495,0.,0.,0.,0.,0.,0.,0.,0.,0.068417,0.,0.,0.,0.,0.,0.,0.,0.,0.,0.,0.,0.,0.,0.,0.,0.,0.,0.,0.,0.,0.,0.,0.606701,0.,0.,0.,0.,0.,0.,0.,0.,0.,0.15244,0.,0.,0.,0.,0.,0.,0.,0.,0.090277,0.,0.,0.,0.,0.,0.,0.,0.,0.,0.,0.,0.,0.,0.,0.,0.,0.,0.,0.,0.,0.,0.,0.055658,0.,0.,0.,0.,0.,0.,0.,0.,0.,0.,0.,0.,0.,0.,0.,0.,0.,0.,0.,0.,0.,0.,0.,0.,0.496042,0.,0.,0.,0.,0.,0.,0.,0.,0.,0.,0.,0.,0.,0.,0.,0.,0.,0.,0.,0.,0.,0.,0.,0.,0.,0.,0.039121,0.,0.,0.,0.,0.,0.,0.,0.,0.,0.,0.,0.,0.,0.,0.,0.,0.,0.,0.,0.,0.,0.,0.,0.,0.,0.,0.,0.,0.,0.,0.,0.,0.243331,0.,0.,0.,0.,0.,0.,0.,0.,0.,0.,0.,0.,0.,0.,0.,0.,0.,0.,0.,0.,0.,0.,0.,0.,0.,0.,0.,0.,0.,0.,0.,0.,0.,0.,0.,0.,0.,0.,0.,0.35366,0.,0.,0.,0.,0.,0.163609,0.,0.,0.,0.,0.,0.,0.,0.,0.,0.,0.,0.,0.,0.,0.514378,0.,0.,0.,0.,0.,0.,0.,0.|0.410884,0.200476,0.,0.,0.,0.,0.,0.,0.,0.577222,0.,0.,0.,0.,0.,0.,0.,0.,0.,0.,0.,0.,0.404458,0.,0.,0.,0.,0.,0.,0.,0.,0.,0.,0.,0.,0.,0.,0.,0.,0.,0.,0.,0.,0.229918,0.,0.,0.,0.,0.,0.,0.,0.,0.,0.,0.,0.,0.42178,0.586143,0.,0.,0.,0.,0.,0.072669,0.,0.,0.,0.,0.,0.,0.,0.,0.,1.486566,0.,1.057856,0.,0.,0.,0.,0.,0.,0.,0.,0.,0.,0.155483,0.,0.,0.,0.,0.,0.,0.,0.,0.,0.,0.174155,0.,0.,0.,0.086224,0.,0.,0.,0.,0.,0.,0.,0.,0.,0.,0.,0.,1.767639,0.,0.,0.,0.,0.,0.,0.,0.,0.145941,0.,0.,0.,0.,0.,0.,0.,0.,0.,0.151671,0.,0.,0.,0.,0.,1.120251,0.,0.024472,0.,0.,0.,0.,0.,0.,0.,0.,0.,0.,0.,0.,0.,0.,0.166708,0.,0.,0.,0.,0.,0.,0.,0.,0.,0.,0.,0.,0.,0.,0.,0.,0.,0.,0.,0.,0.,0.,0.117099,0.,0.,0.365055,0.,0.,0.,0.530127,0.,0.,0.,0.,0.,0.,0.,0.,0.,0.,0.062,0.,0.,0.463632,0.,0.,0.,0.,0.,0.,0.,0.,0.,0.,0.,0.365274,0.,0.,0.,0.,0.,0.461469,0.,0.,1.615738,0.,0.,0.,0.,0.,0.583633,0.,0.,0.,0.,0.513818,0.,0.,0.,0.,0.,0.,0.,0.,0.,0.,0.,0.,0.,0.,0.,0.,0.,0.,0.401917,0.,0.,0.,0.,0.,0.,0.,0.,0.,0.,0.,0.,0.,0.,0.,0.,0.,0.,0.,0.,0.548886,1.010291,0.16287,0.,0.,0.,0.,0.,0.,0.,0.,0.,0.,0.,0.,0.,0.,0.,0.,0.,0.,0.,0.,0.,0.,0.33838,0.,0.,0.,0.,0.,0.,0.,0.,0.,0.410884,0.,0.277378,0.,0.,0.,0.277378,0.,0.,0.,0.,0.,0.,0.,0.,0.,0.,0.,0.,0.,0.,0.,0.,0.,0.,0.,0.,0.,0.,0.,0.,0.,0.,0.,0.,0.,0.,0.,0.963992,0.,0.,0.,0.,0.,0.,0.,0.223959,0.,0.,0.,0.,0.,0.,0.,0.,0.,0.,0.,0.226808,0.,0.,0.,0.,0.,0.,0.,0.,0.,0.,0.,0.,0.136473,0.,0.,0.,0.,0.249346,0.,0.,0.,0.,0.,0.,0.,0.,0.,0.,0.042956,0.,0.,0.,0.,0.,0.,0.,0.,0.,0.,0.,0.,0.,0.,0.,0.,0.,0.,0.,0.,0.,0.,0.,0.,0.,0.,0.,0.,0.,0.,0.,0.,0.,0.,0.,0.,0.,0.,0.,0.,0.,0.,0.,0.,0.,0.,0.,0.,0.,0.,0.905148,0.,0.,0.,0.,0.,0.,0.,0.,0.,0.,0.,0.,0.,0.,0.,0.,0.,0.,0.,0.,0.,0.,0.,0.327115,0.,0.,0.,0.,0.,0.,0.,0.,0.,0.,0.,0.357965,0.,0.,0.,0.,0.,0.,0.,0.357965,0.,0.,0.,0.357706,0.,0.,0.,0.357965,0.,0.,0.,0.2913,0.,0.,0.,0.,0.,0.,0.,0.,0.,0.,0.,0.,0.,0.,0.,0.,0.,0.,0.,0.,0.,0.,0.,0.,0.,0.,0.,0.,0.,0.,0.,0.,0.222806,0.,0.,0.,0.,0.,0.,0.,0.,0.,0.,0.,0.,0.,0.,0.,0.,0.,0.,0.,0.,0.,0.,0.,0.,0.,0.,0.,0.,0.,0.195359,0.,0.,0.,0.,0.,0.,0.404458,0.,0.,0.,0.,0.,0.,0.,0.,0.,0.,0.,0.,0.,0.,0.,0.,0.,0.,0.,0.,0.,0.,0.,0.099566,0.,0.,0.,0.,0.,0.,0.,0.,0.,0.,0.,0.,0.,0.,0.,0.,0.,0.,0.,0.,0.,0.,0.,0.,0.,0.,0.,0.,0.,0.,0.,0.,0.,0.,0.,0.,0.,0.,0.,0.,0.,0.,0.,0.,0.,0.,0.,0.,0.,0.,0.,0.,0.,0.,0.,0.,0.,0.,0.,0.,0.,0.608376,0.,0.634096,0.,0.,0.,0.,0.,0.,0.,0.,0.,0.,0.,0.,0.,0.,0.,0.,0.,0.,0.,0.,0.,0.,0.,0.,0.,0.,0.,0.,0.,0.,0.,0.,0.,0.,0.,0.,0.,0.,0.019818,0.,0.,0.,0.,0.,0.,0.,0.,0.,0.,0.,0.,0.,0.,0.,0.,0.,0.,0.,0.,0.,0.,0.,0.,0.,0.,0.,0.,0.,0.,0.,0.,0.,0.,0.,0.,0.,0.,0.,0.,0.,0.,0.,0.,0.,0.,0.,0.,0.,0.,0.,0.,0.,0.,0.,0.,0.,0.,0.,0.,0.,0.,0.,0.,0.,0.,0.,0.,0.,0.,0.,0.,0.,0.,0.,0.,0.,0.,0.,0.,0.,0.,0.,0.,0.,0.,0.,0.,0.,0.,0.,0.,0.,0.,0.,0.,0.,0.,0.,0.,0.,0.,0.,0.,0.,0.,0.,0.,0.,0.,0.,0.,0.,0.,0.,0.,0.,0.,0.,0.,0.,0.,0.,0.,0.,0.,0.,0.,0.,0.,0.,0.,0.,0.,0.,0.,0.,0.,0.,0.,0.,0.,0.,0.459973,0.,0.,0.,0.,0.,0.,0.,0.,0.,0.,0.,0.174155,0.,0.,0.,0.,0.,0.,0.,0.,0.,0.,0.,0.086224,0.,0.,0.,0.,0.,0.,0.,0.,0.,0.,0.,0.,0.,0.,0.,0.,0.,0.949922,0.,0.,0.,0.,0.,1.767639,0.,0.,0.,0.039298,0.,0.,0.,0.,0.,0.,0.,0.,0.,0.,0.,0.,0.,0.,0.,0.,0.,0.,0.,0.,0.,0.,0.,0.,0.,0.,0.,0.,0.,0.,1.458373,0.,0.,0.,0.,0.,0.,0.,0.,0.,0.,0.,0.,0.,0.,0.,0.,0.05975,0.,0.,0.,0.,0.,0.,0.,0.,0.,0.,0.,0.,0.,0.,0.,0.,0.,0.116865,0.116865,0.,0.,0.,0.,0.,0.,0.,0.,0.,0.,0.,0.,0.,0.,0.,0.,0.,0.,0.,0.,0.,0.,0.,0.,0.,0.,0.,0.,0.,0.316554,0.,0.,0.,0.,0.,0.,0.,0.,0.,0.,0.287417,0.,0.,0.,0.,0.,0.,0.,0.,0.,0.,0.,0.,0.,0.,0.,0.,0.,0.,0.,0.,0.,0.,0.,0.,0.,0.,0.024472,0.,0.,0.,0.,0.,0.,0.,0.,0.,0.,0.,0.,0.,0.,0.,0.,0.,0.,0.080909,0.,0.,0.,0.,0.,0.,0.,0.,0.,0.,0.,0.,0.,0.,0.,0.,0.,0.,0.,0.,0.,0.086516,0.,0.102898,0.,0.,0.,0.,0.,0.,0.,0.,0.,0.,0.,0.,0.,0.,0.,0.,0.,0.,0.,0.,0.,0.,0.,0.,0.,0.,0.,0.,0.,0.,0.,0.,0.,0.,0.,0.,0.,0.,0.,0.,0.,0.,0.,0.,0.,0.,0.,0.,0.,0.,0.239059,0.,0.,0.,0.,0.,0.,0.,0.,0.,0.,0.,0.,0.,0.,0.,0.446659,0.,0.,0.,0.,0.,0.,0.,0.,0.,0.,0.,0.,0.,0.,0.,0.,0.,0.,0.,0.,0.,0.500134,0.,0.,0.,0.,0.,0.,0.,0.,0.,0.,0.,0.,0.,0.,0.075156,0.,0.,0.,0.,0.,0.,0.,0.,0.,0.,0.,0.,0.,0.,0.,0.,0.,0.,0.,0.,0.,0.,0.,0.,0.,0.,0.,0.,0.,0.,0.,0.,0.,0.,0.,0.,0.,0.,0.,0.,0.,0.,0.,0.,0.,0.,0.,0.,0.,0.,0.,0.,0.,0.,0.,0.,0.,0.530127,1.588465,0.,0.,0.,0.,0.,0.,0.,0.,0.,0.,0.,0.,0.,0.,0.,0.,0.,0.,0.,0.,0.,0.,0.,0.,0.,0.,0.,0.,0.,0.,0.,0.,0.429248,0.,0.,0.,0.,0.,0.,0.,0.,0.,0.,0.,0.,0.,0.,0.,0.,0.,0.,0.,0.,0.,0.,0.,0.,0.,0.,0.,0.,0.,0.,0.,0.,0.,0.,0.,0.,0.,0.,0.,0.,0.,0.,0.,0.,0.,0.,0.,0.,0.,0.,0.,0.,0.,0.,0.,0.,0.,0.,0.,0.,0.,0.,0.,0.,0.,0.,0.,0.,0.,0.,0.,0.,0.,0.,0.,0.,0.,0.,0.,0.,0.,0.,0.,0.,0.,0.,0.,0.,0.,0.,0.,0.,0.,0.,0.,0.,0.,0.,0.,0.,0.,0.,0.,0.,0.,0.,0.,0.,0.,0.,0.,0.,0.,0.,0.,0.,0.,0.,0.,0.,0.,0.,0.,0.,0.,0.,0.282618,0.,0.,0.,0.,0.,0.,0.,0.,0.,0.,0.,0.,0.,0.,0.,0.,0.,0.,0.,0.,0.,0.,0.106724,0.,0.,0.,0.,0.,0.,0.,0.,0.,0.,0.,0.692448,0.,0.,0.,0.,0.,0.,0.,0.212027,0.,0.,0.,0.,0.,0.,0.,0.,0.,0.,0.365274,0.,0.365274,0.,0.,0.,0.,0.,0.,0.,0.,0.,0.,0.,0.,0.,0.,0.,0.,0.,0.,0.,0.,0.,0.,0.,0.,0.,0.,0.,0.,0.,0.,0.,0.,0.,0.127369,0.,0.,0.,0.,0.,0.,0.,0.,0.,0.,0.,0.,0.,0.,0.,0.,0.,0.,0.,0.,0.,0.,0.,0.,0.,0.,0.,0.,0.,0.,0.,0.,0.,0.,0.,0.,0.,0.,0.,0.,0.,0.,0.,0.,0.,0.,0.,0.,0.329635,0.,0.,0.,0.,0.,0.,0.,0.,0.,0.,0.,0.,0.,0.,0.,0.222433,0.,0.,0.,0.,0.,0.,0.,0.,0.,0.,0.,0.,0.,0.,0.,0.,0.,0.,0.,0.,0.,0.,0.,0.,0.,0.123938,0.,0.,0.,0.359892,0.,0.,0.,0.,0.,0.,0.,0.,0.,0.,0.,0.,0.,0.,0.,0.,0.,0.,0.,0.,0.,0.,0.,0.,0.,0.,0.,0.,0.,0.,0.,0.,0.,0.,0.,0.,0.,0.,0.,0.,0.,0.,0.,0.,0.,0.,0.,0.,0.,0.,0.651961,0.,0.,0.,0.,0.,0.,0.,0.,0.,0.,0.,0.,0.,0.,0.,0.,0.,0.,0.,0.,0.409306,0.,0.,0.,0.,0.,0.,0.,0.,0.,0.,0.,0.,0.,0.,0.,0.,0.,0.,0.,0.,0.,0.,0.,0.,0.,0.,0.227233,0.,0.,0.,0.,0.,0.,0.,0.,0.,0.,0.,0.,0.,0.,0.,0.,0.,0.,0.,0.,0.,0.,0.,0.,0.588575,0.,0.,0.,0.,0.,0.,0.,0.,0.,0.,0.,0.,0.,0.,0.,0.,0.,0.,0.,0.,0.,0.,0.,0.,0.,0.,0.16287,0.,0.,0.,0.,0.,0.,0.,0.,0.,0.,0.,0.,0.,0.,0.,0.,0.,0.,0.,0.,0.,0.,0.,0.,0.,0.,0.,0.
M|0.,0.,0.,0.,0.,0.,0.,0.,0.,0.,0.,0.,0.,0.,0.,0.737999,0.,0.,0.,0.,0.,0.,0.,0.,0.,0.,0.,0.,0.,0.,0.,0.,0.,0.,1.645339,0.,0.,0.,1.554161,0.,0.,0.,0.,0.,0.,0.,0.,0.,0.,0.,0.,0.,0.,0.,0.,0.,0.,0.,0.,0.,0.,0.,0.,0.,0.,0.,0.,0.,0.,0.,0.,0.,0.,0.,0.,0.,0.,0.,0.,0.,0.,0.,0.,0.,0.,0.,0.,0.,0.,0.,0.,0.,0.,0.,0.,0.,0.,0.,0.,0.,0.,0.,0.,0.,0.,0.,0.,0.,0.,0.977302,0.,0.,0.,0.,0.,0.,0.,0.,0.,0.,0.,0.,0.,0.,0.,0.,0.,0.,0.,0.,0.,0.,0.,0.,0.,0.,0.,0.,0.,0.,0.,0.,0.,0.,0.,0.,0.,0.,0.,0.,0.,0.,0.,0.,1.224613,0.,0.,0.,0.,0.,0.,0.,0.,0.,0.,0.,0.,0.,0.,0.,0.,0.,0.,0.,0.,0.,0.,0.,0.,0.,0.,0.,0.,0.,0.,0.,0.,0.,0.,0.,0.,0.,0.,0.,0.,0.,0.,0.,0.,0.,0.,0.,0.,0.,0.,0.,0.,0.,0.,0.,0.,0.,0.,0.,0.,0.,0.,0.,0.,1.756919,0.,0.,0.,0.,0.,0.,0.,0.,0.,0.,0.,0.,0.,0.,0.,0.,0.,0.,0.,0.,0.,0.,0.,0.,0.,0.,1.246278,0.,0.,0.,0.,0.,0.,0.,0.,0.,0.,0.,0.,0.,0.,0.,0.,0.,0.,0.,0.,0.,0.,0.,0.,0.,0.,0.,0.,0.,0.,0.,0.,0.,0.,0.,0.,0.,0.,0.,0.,0.,0.,0.,0.,0.,0.,0.,0.,0.,0.,0.,0.,0.,0.,0.,0.,0.,1.40967,0.,0.,0.,0.,0.,0.,0.,0.,0.,0.,0.,0.,0.,0.,0.,0.,0.,0.,0.,0.,0.,0.,0.,0.,0.,0.,0.,0.,0.,0.,0.,0.,0.,0.,0.,0.,0.,0.,0.,0.,0.,0.,0.,0.,0.,0.,0.92246,0.,0.,0.,0.,0.,1.1399,0.,0.,0.,0.,0.,0.,0.,1.645339,0.,0.,0.,0.,0.,0.,0.,0.,0.,0.,0.,0.,0.,0.,0.,0.,0.,0.,0.,0.,0.,0.,0.,0.,0.,0.,0.,0.,0.,2.102501,0.,1.787691,0.,0.,0.,0.,0.,0.,0.,0.,0.,0.,0.,0.,0.,0.,0.,0.,0.,0.859554,0.,0.,0.,0.,0.,0.,1.54709,0.,0.,0.,0.,0.,0.,0.,0.,0.,0.,0.,0.,0.,0.,0.,0.,0.,0.71482,0.,0.,0.,0.,0.,0.,0.,0.,0.,0.,0.,0.,0.,0.,0.,0.,0.,0.,0.,0.,0.,0.,0.,0.,0.,0.,0.,0.,0.,0.,0.,0.,0.,0.,0.,0.,0.,0.,0.,0.,0.,0.,0.,0.,0.,0.,0.,0.,1.500819,0.,0.,0.,0.,0.,0.,0.,1.509216,0.,0.,0.,0.,0.,0.,0.,0.,0.,0.,0.,0.,0.,0.,0.,0.,0.,0.,0.,0.,0.,0.,0.,0.,0.,0.,0.,1.469465,0.,0.,0.,0.,0.,0.,0.,0.,0.,0.,1.422948,0.,0.,0.,0.,0.717095,0.,0.,0.,0.,0.,0.,0.,0.,0.,0.85709,0.,0.,0.,0.,0.,0.,0.,0.,0.,0.,0.,0.,0.,0.,0.,0.,0.,0.,0.,0.875079,0.,0.,0.,0.,0.,0.,0.,0.,0.,0.,0.,0.,0.,0.,0.,0.,0.,0.,0.,0.,0.,0.,1.304326,0.,0.,0.,0.,0.,0.,0.,0.,0.,0.,0.,0.,0.,0.,0.,0.,0.,0.,0.,0.,0.,0.,0.,0.,0.,0.,0.,0.,0.,0.,0.,0.,0.,0.,0.,0.,0.,0.,0.,0.,0.,0.,0.,0.,0.,0.,0.,0.,0.,0.,0.,0.,0.,0.,0.,0.,0.,1.457366,0.,0.,0.,0.,0.,1.457366,0.,0.,0.,0.,0.,0.,0.,0.,0.,0.,0.,0.,0.,0.,0.,0.,0.,0.,0.,0.,0.,0.,0.,0.,0.,0.,0.,0.,0.,0.,0.,0.,0.,0.881157,0.,0.,0.,0.,0.,0.,0.,0.,0.,0.,0.,0.,0.,0.,0.,0.,0.,0.,0.,0.,0.,0.,0.,0.,0.,0.,0.,0.,0.,0.,0.,0.,0.,0.,0.,0.,0.,0.,0.,0.,0.,0.,0.,0.,0.,0.,0.,0.,0.,0.,0.,0.,0.,0.,0.,0.,1.025426,0.,0.,0.,0.,0.,0.,0.,0.,0.,0.,0.,0.,0.,0.,0.,0.,0.,0.,0.,0.,0.,1.096523,0.,0.,0.,0.,0.,0.,0.,0.,0.,0.,0.,0.,0.,0.,0.,0.,0.,0.,0.,0.,0.,0.,0.,0.,0.,0.,0.,0.,0.,0.,0.,0.,0.,0.,0.,0.,0.,0.,0.,0.,0.,0.,0.,0.,0.,0.,0.,0.,0.,0.,0.,0.,0.,0.,0.,0.,0.,0.,0.,0.,0.,0.,0.,0.,0.,0.,0.,0.,1.424661,0.,0.,0.,0.,0.,0.,0.,0.867223,0.,0.,0.,0.,0.,0.,0.,0.,0.,0.,0.,0.,0.,0.,0.,0.,0.,0.,0.,0.,0.,0.,0.,0.,0.,0.,0.,0.,0.,0.,0.,0.,0.,0.,0.,1.444384,0.,0.,0.,0.965005,0.,0.,0.,0.,0.,0.,0.,0.,0.,0.,0.,0.,0.,0.,0.,0.,0.,0.,0.,0.,0.,0.,0.,0.,0.,0.,0.,0.,0.,0.,0.,1.610552,0.,0.,1.027455,0.,0.,0.,0.,0.,0.,0.,0.,0.,0.,0.,0.,0.,0.,0.,0.,0.,0.,0.,0.,0.,0.,0.,0.,0.,0.,0.,0.,0.,0.,0.,0.,0.,0.,0.,0.,1.31889,0.,0.,0.,0.,0.,0.,0.,0.,0.,0.,0.,0.,0.,0.,0.,0.,0.,0.,0.,0.,0.,0.,0.,0.,0.,0.,0.,0.,0.,0.,0.,0.,0.,0.,0.,0.,0.,0.,0.,0.,0.,0.,0.,0.,0.,0.,0.,0.,0.,0.,0.,0.,0.,0.,0.,0.,0.,0.,1.78109,0.,0.,0.,0.,0.,0.,0.,0.,0.,0.,0.,0.,0.,0.,0.,0.,0.,0.,0.,0.,0.,0.,0.,0.,0.,0.,0.,0.,0.,0.,0.,0.,0.,0.,0.,0.,0.,0.,0.,0.,0.,0.,0.,0.,0.,0.,0.,1.333097,0.,1.333097,0.,0.,0.,0.,0.,0.,1.537561,0.,1.53756,0.,0.,0.,0.,0.,0.,0.,0.,0.,0.,0.,0.,0.,0.,0.,0.,0.,0.,0.,0.,0.,0.|0.,0.,0.,0.,1.853409,0.,0.,0.,0.,1.403807,1.699695,0.,0.,1.58232,0.,0.,0.,0.,0.,0.,1.586147,0.98711,0.,0.,0.,1.586147,0.,0.,0.,0.,0.,0.,0.,0.,0.,0.,0.,0.,0.,0.,0.,0.,0.,0.,0.,0.,0.,0.,1.31098,0.,0.,0.,0.,0.,0.,1.796294,1.48321,0.,0.,0.,0.,0.,0.,0.,0.,0.,0.,0.,0.,1.140798,1.337125,0.,0.,0.,0.,0.,0.,0.,0.,0.,1.351703,0.,0.,0.,0.,0.,0.912896,0.,0.,0.,0.,0.,0.,0.,0.,0.,0.,0.,0.,0.,0.967668,0.,0.,0.,0.,0.,0.,0.,0.,0.,0.,1.654313,0.,0.,0.,0.,0.,0.,0.,0.,0.,0.,0.,0.,0.,0.,0.,0.,0.,0.,0.,0.,0.,0.,0.,0.,0.,0.,0.,0.,0.,0.,0.,0.,0.,0.,0.,0.,0.,0.,0.,0.,0.,0.,1.875065,0.,0.,0.,0.,1.461116,1.24919,0.,1.075902,0.,0.,0.,0.,1.19215,0.,0.,0.,0.,1.100535,0.,0.,1.570385,0.,0.,0.,0.,0.,0.,0.,0.,0.,0.,0.,0.,0.,0.,0.,0.,0.,1.43874,0.,0.,0.,0.,0.,0.,0.,0.,0.,1.189826,0.,0.,0.,0.,0.,0.,0.,0.,0.,0.,0.,0.,0.,0.,0.,1.70269,0.,0.,0.,1.637752,0.,0.,1.494514,1.494514,1.908372,0.,0.,0.,0.,0.,0.,0.,0.,0.,0.,0.,0.,0.,0.,1.498895,0.,1.498895,0.,0.,0.,0.,0.,0.,0.,1.360853,0.,0.,0.,0.,0.,0.,1.337727,0.,0.,0.,1.337727,0.,0.,0.,0.,1.834698,0.,0.,0.,0.,0.,0.,0.,0.,0.,0.,0.,0.,0.,0.,0.,0.,0.,0.,0.,0.,0.,0.,0.,0.,0.,0.,0.,0.,0.,0.,0.,0.,0.,0.,0.,1.501774,0.,0.,0.,0.,0.,0.,0.,0.,0.,0.,0.,0.,0.,0.,0.,0.,0.,0.,0.,0.,0.,0.,1.787354,0.,0.,0.,0.,0.,1.301817,0.,0.,0.,0.,0.,0.,0.,0.,0.,0.,0.,0.,0.,1.353848,0.845413,0.,0.,0.,0.,0.,0.,0.,0.,0.,1.314662,0.,0.,0.,0.,0.,0.,0.,0.,0.,0.,0.,0.,0.,0.,0.,0.,0.,0.,0.,0.,0.,0.,0.,0.,0.994292,0.,0.994292,0.,0.,0.,0.,0.,0.,1.522123,0.,0.,0.,0.,0.,0.,0.,0.94288,0.,0.,0.,0.,0.,0.,0.,0.,1.203289,0.,0.,0.,0.,0.,0.,0.,0.,0.,0.,0.,0.,0.,0.,0.,0.,0.,0.,0.,0.,0.,0.,0.,0.,0.,0.,0.,0.,0.,0.,0.,0.,1.056346,1.853409,0.,0.,0.,1.064183,0.,0.,0.,0.,0.,0.,0.,0.,0.,0.,0.,0.,0.,0.,0.,0.,0.,0.,0.,1.699695,0.,0.,0.,0.,0.,1.403807,1.699695,0.,0.,0.,0.,1.3901,0.,1.510852,0.,1.00813,0.,0.,0.,0.,1.611315,0.,0.,0.,0.,0.,0.,0.795657,0.,0.,1.436566,0.,0.,0.,0.,0.,0.,0.,0.,0.,0.,0.,0.,0.,0.,0.,0.,0.,0.,0.,0.,0.,0.,0.,0.,0.,1.156806,0.,0.,0.,0.,0.,0.,0.,0.,1.056719,0.98711,0.,0.,0.,0.,0.,0.,1.527949,1.527949,1.251591,0.,1.40413,0.,0.,0.,0.,0.,0.,0.,0.,0.,0.,0.,0.,0.,0.,0.,0.,0.,0.,0.,0.,0.,0.,0.,0.,0.,0.,0.,0.,0.,0.,0.,0.,0.747939,0.,0.,0.,0.,0.,0.,0.,0.,0.,0.,0.,0.,0.,0.,0.,0.,0.,0.,0.,0.,0.,0.,1.168642,1.090153,0.,0.,0.,0.,1.443606,1.012164,0.,0.,0.,0.895865,1.096858,0.,0.,0.,0.,1.738439,0.,0.,0.,0.,0.,0.,0.,0.,0.,0.,0.,1.421072,0.,0.,0.,0.,0.,0.,0.,0.,0.,0.,0.,0.,0.,0.,0.,0.,0.,0.,0.,1.421072,0.,0.,0.,0.,1.132288,0.,0.,0.,0.,0.,0.,0.,0.,0.,0.,0.,0.,0.,0.,0.,0.,0.,0.,0.,0.,0.,0.,0.,1.153535,0.,0.,0.,1.988273,0.,0.,0.,1.543043,0.,0.,0.,0.,0.,0.,0.,0.,0.,0.,0.,0.,0.,0.,0.,0.,0.,0.,0.,0.,0.,0.,0.,1.459534,0.,0.,0.,0.,0.,0.,0.,1.319442,0.,0.,0.,1.319442,0.,0.,0.,1.319442,0.,0.,0.,0.,0.,0.,0.,0.,0.,0.,0.,0.,0.,0.,0.,0.,0.712207,0.,0.,0.,0.,0.,1.879009,1.153084,0.,0.,0.,0.,1.131373,0.,0.,0.,0.,0.,0.,0.,0.,0.,0.,0.,0.,0.,0.,0.,0.,0.,0.,0.,0.,0.,0.,0.797387,0.,0.,1.140798,1.337125,0.,0.,0.,0.,0.,0.,0.,0.,0.,0.,0.,1.389743,1.389743,0.,0.,0.,0.,0.,0.,1.676207,0.,0.,0.,0.,0.,0.,1.525075,0.,0.,1.351703,0.,0.,0.,0.,0.,0.,1.366985,0.,1.314996,0.,0.,0.,0.,0.,0.,0.,1.239058,0.,0.,0.,0.,1.041333,1.065441,0.,0.,0.,1.012041,0.,0.,0.,0.,0.,1.000146,0.,0.,0.,0.,0.,0.725291,0.,0.,0.,0.,0.,0.,0.,1.036596,0.,0.,0.,0.,0.,0.,0.,0.,0.,0.,0.,0.,1.294227,0.,0.,0.,0.,0.,0.,0.,0.,0.,0.,0.,0.,0.,0.,1.644408,0.,0.,0.,0.,0.,0.,0.,1.46894,1.27127,0.,0.,0.,1.27127,0.,0.,0.,0.,0.,0.,0.,1.158536,1.018717,0.,0.,0.,0.,0.,0.,0.,0.,0.,1.288983,0.,0.,0.,0.,0.,0.,0.,0.,0.,0.,0.,0.868117,0.,1.14219,0.,0.,0.,0.,0.,0.,0.,0.,0.,0.,0.,0.,1.65221,0.,1.11693,0.,0.,0.,0.,0.,0.,0.,0.,1.398423,0.,1.398423,0.,0.,0.,1.398423,0.,1.187304,0.,0.,0.,0.,0.,0.,0.,0.,0.,1.283843,0.,0.,1.562039,0.,0.,0.,0.,0.,0.,0.,0.,0.,1.263731,1.471518,0.,0.,1.263731,0.,0.,0.,0.,0.,1.263731,0.,0.,1.00833,0.,0.,0.,0.,0.,0.,0.928386,0.,0.,0.,1.427386,0.,0.,0.,0.,0.,0.,0.,0.,0.,0.,0.,0.,0.,0.,0.,0.,0.,0.,1.478613,0.,0.,0.,0.,0.,0.,0.,0.,1.27696,0.,0.,0.,0.,0.,0.,0.,0.,0.,0.,0.,0.,0.,0.,0.,0.,0.,0.,0.,0.,0.,0.,0.,0.,0.,1.183807,0.,0.,0.,0.,0.,0.,0.,0.,0.,1.627717,0.,0.,0.,0.,0.,0.,0.,0.961964,0.,0.,0.,0.,0.,1.407245,0.,0.,0.,1.372166,0.,0.,0.,0.,0.,0.,1.284898,0.,0.,0.,0.,0.,1.341788,0.,0.,1.157104,0.,0.,1.395719,0.,0.,1.216387,0.,0.,0.,0.,0.,0.,0.,0.,0.,0.,0.,0.,0.,0.,0.,0.,0.,0.,0.,0.,0.,0.,0.,0.,0.,0.,0.,0.,0.,0.,0.,0.,0.,0.,0.,0.,0.,0.,0.,0.,0.,0.,0.,0.,0.,0.,0.,1.428729,0.,0.,0.,0.,1.212589,0.,0.963256,1.138444,1.733981,0.,0.,0.,0.,0.,1.009925,0.,0.,0.,0.,0.,0.,1.050005,1.628642,0.,0.,0.,0.,1.849725,0.,0.,0.,0.,0.,0.,0.,0.,0.,0.,0.,0.,0.,0.,0.,0.,0.,0.,0.,0.,0.,0.,1.655315,1.655315,1.655315,0.,0.,0.,0.,1.075902,0.,0.,0.,0.,0.,0.,0.,0.,0.,0.,0.,0.848483,0.,0.,0.,0.,0.,0.,0.,0.,0.,0.,0.,1.405639,0.,1.31128,0.,0.,0.,0.,0.,0.,0.,0.,0.,0.,0.,0.,0.,0.893622,0.,1.151679,1.686704,0.,0.,0.,0.,0.,1.024346,0.,0.,0.,1.024346,0.,0.,0.,1.024346,0.,0.,0.,0.,0.,0.,0.,0.,0.,0.,0.,0.,0.,0.,0.,0.,0.,0.,0.,0.,0.,0.,0.,0.,0.,1.479995,0.,0.,0.,0.,1.561408,0.,0.,1.498885,0.,0.,0.,0.,0.,0.,0.,0.,0.,0.,0.,0.,0.,0.,1.713982,0.,0.,0.,0.,0.,0.,0.,0.,0.,0.,0.,0.,0.,0.,0.,0.,0.,0.,0.,0.,0.,0.796803,0.,0.99121,0.,0.,0.,0.,1.054493,0.,0.,0.,0.,0.,0.,1.574009,0.,0.,0.,0.,0.,0.,0.,0.,0.,0.,0.,0.,0.,0.,1.574009,0.,0.,0.,0.,0.,0.,0.,0.,0.,0.,0.,0.,0.,1.230573,0.,0.,0.826962,0.,0.,0.,0.,0.,0.,0.,0.,1.022834,0.,0.,0.,0.,0.,0.,0.,0.,0.,0.,0.,0.,0.,0.,0.,0.,1.404101,0.,0.,0.,0.,0.,0.,0.,0.,0.,0.,0.,0.888161,1.189826,0.,0.,0.,0.,0.,0.,1.068642,0.,0.,0.,0.,0.,0.,0.,0.924294,1.081051,1.030442,0.,0.,0.757235,0.,0.,0.,0.,0.,0.,0.,0.,0.,0.,0.,0.,0.,0.,0.,0.,0.,0.,0.,1.47825,1.085325,0.,0.,0.,0.,0.,1.719033,0.,0.,0.,0.,0.,0.,0.,0.,0.,0.,0.,1.70269,0.,0.,0.,0.,1.281083,0.,0.,0.,0.,1.053585,0.,0.,0.,0.,0.,0.,0.,0.,0.,0.,0.,0.,0.,0.,1.637752,0.,0.,0.,0.,0.,0.,0.,0.,0.,0.,0.,0.,0.,0.,1.486951,0.,0.,0.,1.141741,1.908372,0.,0.,0.,0.,0.,0.,0.,0.,1.163699,0.,0.,0.,0.,0.,0.,0.,0.,0.,0.,0.,0.,0.,0.,0.,0.,0.,0.,0.,0.,0.,0.,0.,0.,0.,0.,0.,0.,0.,0.,0.,0.,0.,0.982966,0.,0.,0.982966,0.,0.,1.33445,0.,0.,0.,0.,0.,0.,0.,0.,0.,1.21242,0.,0.,0.,0.,0.,0.,0.,0.,0.,0.,0.,0.,0.,0.,0.,0.,0.,0.,0.,0.,0.,0.,0.,0.,0.,0.,0.,0.,0.,0.,0.,0.,0.,0.,0.,0.,0.,0.,0.,0.,0.,0.,0.,0.,0.,0.,0.,0.,0.,0.,0.,0.,0.,0.,0.,0.,0.,0.,0.,0.,1.301578,0.,0.,0.,0.,0.,0.,0.,0.,0.,0.,0.,0.,0.,0.,0.,1.472148,0.,0.,0.,0.,1.360853,0.,0.,0.,0.,0.,0.,0.,0.,0.,0.,0.,0.,0.,0.,0.,0.,0.,0.,0.918802,0.,0.,0.,0.,0.,0.,0.,0.,0.,1.464614,0.,0.,0.,0.,0.,0.,0.,0.,0.,1.464614,0.,0.,0.,0.,0.,0.,0.,0.,0.,1.337727,0.,0.,0.,0.,0.,0.,0.,1.005152,0.,0.,0.,1.523812,0.,0.,0.,1.523812,0.,0.,0.,0.,0.,0.,0.,0.,0.,0.,0.,0.,0.,0.,0.,0.,0.,0.,0.,0.,0.,0.,0.,0.,0.,0.,0.,0.,0.,1.406959,0.,0.,0.,0.,0.,0.,0.,0.,1.45861,0.,0.,0.,0.,0.,0.,0.,0.,0.,0.,0.,0.,0.,0.,1.350837,0.,0.,0.,0.,0.,0.,0.,0.,0.,0.,0.,0.,0.,0.,0.,0.,1.203456,1.104865,0.,0.,0.,0.,0.,0.,0.,0.,0.,0.,0.,0.,0.,0.,1.274638,1.316852,0.,0.,0.,0.,0.,0.,0.,0.,1.432092,0.,0.,0.,0.,0.,0.,0.,0.,0.,0.,0.,0.,1.235861,0.,0.,0.,1.317516,0.947166,0.,0.,1.158352,0.,0.,0.,1.317516,0.,0.,0.,0.,0.,0.,0.,0.,0.,0.,0.,1.317516,1.158352,0.,0.,1.235861,0.,0.,0.,0.,0.,0.,0.,0.,0.,0.,0.,0.,0.,0.,0.,1.317516,0.,0.,0.,0.,0.,0.,0.,0.,0.,0.,0.,1.317516,0.,0.,0.,1.341164,0.,0.,0.,1.341164,0.,0.,0.,0.,0.,0.,0.,0.,0.,0.,0.,0.,0.,0.,0.,0.,1.415827,0.,1.306132,0.,0.,0.,0.,0.,0.,0.,0.,0.,0.,0.,0.,0.,0.,0.,0.,0.,0.,0.,0.,0.838966,0.,0.,0.,0.,0.,0.,0.,0.,1.086753,0.,0.,0.,0.,1.390101,1.100745,0.,0.,0.,0.,1.529869,0.,0.,0.,0.,0.,0.,0.,1.584813,0.,0.,0.,0.,0.,0.,0.902878,0.,0.,0.,0.,0.,0.,0.,0.,0.,0.,0.,0.,0.,0.,0.,1.281832,0.,0.,0.,0.,0.,1.281832,0.,0.,0.,0.,0.,0.,0.,0.,0.,0.,0.,0.,0.,0.,1.787354,0.,0.,0.,0.,0.,1.096253,0.,0.,0.960245,0.,0.,0.,1.425008,0.,0.,0.,0.,0.,0.,0.,0.,0.,0.,0.,0.,0.,0.,0.,0.,0.,0.,0.,0.,0.,0.,0.,0.,0.,0.,0.,0.,0.,0.,0.,0.,0.,0.,1.51982,0.,0.,0.,0.,0.,0.,0.,0.,0.,0.,0.,0.,0.,1.458808,0.,1.53859,0.,0.,0.,0.,0.,0.,0.,0.,0.,0.,0.,0.,0.,0.,0.,0.,0.,0.,0.,0.,0.,0.,0.,0.,0.,0.,0.,0.,0.,0.,0.,0.,0.,0.,0.845413,0.,0.,0.,0.,0.,0.,0.,0.,0.,0.|,|0.,0.,0.,0.,0.,0.,0.,0.,0.,0.,0.,0.,0.,0.,0.,0.021391,0.,0.,0.,0.,0.,0.,0.,0.,0.,0.,0.,0.,0.,0.,0.,0.,0.,0.,0.434254,0.,0.,0.,0.543956,0.,0.,0.,0.,0.,0.,0.,0.,0.,0.,0.,0.,0.,0.,0.,0.,0.,0.,0.,0.,0.,0.,0.,0.,0.,0.,0.,0.,0.,0.,0.,0.,0.,0.,0.,0.,0.,0.,0.,0.,0.,0.,0.,0.,0.,0.,0.,0.,0.,0.,0.,0.,0.,0.,0.,0.,0.,0.,0.,0.,0.,0.,0.,0.,0.,0.,0.,0.,0.,0.,0.068343,0.,0.,0.,0.,0.,0.,0.,0.,0.,0.,0.,0.,0.,0.,0.,0.,0.,0.,0.,0.,0.,0.,0.,0.,0.,0.,0.,0.,0.,0.,0.,0.,0.,0.,0.,0.,0.,0.,0.,0.,0.,0.,0.,0.,0.152702,0.,0.,0.,0.,0.,0.,0.,0.,0.,0.,0.,0.,0.,0.,0.,0.,0.,0.,0.,0.,0.,0.,0.,0.,0.,0.,0.,0.,0.,0.,0.,0.,0.,0.,0.,0.,0.,0.,0.,0.,0.,0.,0.,0.,0.,0.,0.,0.,0.,0.,0.,0.,0.,0.,0.,0.,0.,0.,0.,0.,0.,0.,0.,0.,0.819895,0.,0.,0.,0.,0.,0.,0.,0.,0.,0.,0.,0.,0.,0.,0.,0.,0.,0.,0.,0.,0.,0.,0.,0.,0.,0.,0.174112,0.,0.,0.,0.,0.,0.,0.,0.,0.,0.,0.,0.,0.,0.,0.,0.,0.,0.,0.,0.,0.,0.,0.,0.,0.,0.,0.,0.,0.,0.,0.,0.,0.,0.,0.,0.,0.,0.,0.,0.,0.,0.,0.,0.,0.,0.,0.,0.,0.,0.,0.,0.,0.,0.,0.,0.,0.,0.452158,0.,0.,0.,0.,0.,0.,0.,0.,0.,0.,0.,0.,0.,0.,0.,0.,0.,0.,0.,0.,0.,0.,0.,0.,0.,0.,0.,0.,0.,0.,0.,0.,0.,0.,0.,0.,0.,0.,0.,0.,0.,0.,0.,0.,0.,0.,0.178019,0.,0.,0.,0.,0.,0.239979,0.,0.,0.,0.,0.,0.,0.,0.434254,0.,0.,0.,0.,0.,0.,0.,0.,0.,0.,0.,0.,0.,0.,0.,0.,0.,0.,0.,0.,0.,0.,0.,0.,0.,0.,0.,0.,0.,0.476856,0.,0.39362,0.,0.,0.,0.,0.,0.,0.,0.,0.,0.,0.,0.,0.,0.,0.,0.,0.,0.322333,0.,0.,0.,0.,0.,0.,0.265215,0.,0.,0.,0.,0.,0.,0.,0.,0.,0.,0.,0.,0.,0.,0.,0.,0.,0.027799,0.,0.,0.,0.,0.,0.,0.,0.,0.,0.,0.,0.,0.,0.,0.,0.,0.,0.,0.,0.,0.,0.,0.,0.,0.,0.,0.,0.,0.,0.,0.,0.,0.,0.,0.,0.,0.,0.,0.,0.,0.,0.,0.,0.,0.,0.,0.,0.,1.154476,0.,0.,0.,0.,0.,0.,0.,0.085808,0.,0.,0.,0.,0.,0.,0.,0.,0.,0.,0.,0.,0.,0.,0.,0.,0.,0.,0.,0.,0.,0.,0.,0.,0.,0.,0.,0.06389,0.,0.,0.,0.,0.,0.,0.,0.,0.,0.,0.237158,0.,0.,0.,0.,0.084364,0.,0.,0.,0.,0.,0.,0.,0.,0.,0.003174,0.,0.,0.,0.,0.,0.,0.,0.,0.,0.,0.,0.,0.,0.,0.,0.,0.,0.,0.,0.06468,0.,0.,0.,0.,0.,0.,0.,0.,0.,0.,0.,0.,0.,0.,0.,0.,0.,0.,0.,0.,0.,0.,0.340259,0.,0.,0.,0.,0.,0.,0.,0.,0.,0.,0.,0.,0.,0.,0.,0.,0.,0.,0.,0.,0.,0.,0.,0.,0.,0.,0.,0.,0.,0.,0.,0.,0.,0.,0.,0.,0.,0.,0.,0.,0.,0.,0.,0.,0.,0.,0.,0.,0.,0.,0.,0.,0.,0.,0.,0.,0.,0.543316,0.,0.,0.,0.,0.,0.543316,0.,0.,0.,0.,0.,0.,0.,0.,0.,0.,0.,0.,0.,0.,0.,0.,0.,0.,0.,0.,0.,0.,0.,0.,0.,0.,0.,0.,0.,0.,0.,0.,0.,0.16784,0.,0.,0.,0.,0.,0.,0.,0.,0.,0.,0.,0.,0.,0.,0.,0.,0.,0.,0.,0.,0.,0.,0.,0.,0.,0.,0.,0.,0.,0.,0.,0.,0.,0.,0.,0.,0.,0.,0.,0.,0.,0.,0.,0.,0.,0.,0.,0.,0.,0.,0.,0.,0.,0.,0.,0.,0.546894,0.,0.,0.,0.,0.,0.,0.,0.,0.,0.,0.,0.,0.,0.,0.,0.,0.,0.,0.,0.,0.,0.047675,0.,0.,0.,0.,0.,0.,0.,0.,0.,0.,0.,0.,0.,0.,0.,0.,0.,0.,0.,0.,0.,0.,0.,0.,0.,0.,0.,0.,0.,0.,0.,0.,0.,0.,0.,0.,0.,0.,0.,0.,0.,0.,0.,0.,0.,0.,0.,0.,0.,0.,0.,0.,0.,0.,0.,0.,0.,0.,0.,0.,0.,0.,0.,0.,0.,0.,0.,0.,0.179687,0.,0.,0.,0.,0.,0.,0.,0.118258,0.,0.,0.,0.,0.,0.,0.,0.,0.,0.,0.,0.,0.,0.,0.,0.,0.,0.,0.,0.,0.,0.,0.,0.,0.,0.,0.,0.,0.,0.,0.,0.,0.,0.,0.,0.035337,0.,0.,0.,0.103288,0.,0.,0.,0.,0.,0.,0.,0.,0.,0.,0.,0.,0.,0.,0.,0.,0.,0.,0.,0.,0.,0.,0.,0.,0.,0.,0.,0.,0.,0.,0.,0.751591,0.,0.,0.178232,0.,0.,0.,0.,0.,0.,0.,0.,0.,0.,0.,0.,0.,0.,0.,0.,0.,0.,0.,0.,0.,0.,0.,0.,0.,0.,0.,0.,0.,0.,0.,0.,0.,0.,0.,0.,0.214556,0.,0.,0.,0.,0.,0.,0.,0.,0.,0.,0.,0.,0.,0.,0.,0.,0.,0.,0.,0.,0.,0.,0.,0.,0.,0.,0.,0.,0.,0.,0.,0.,0.,0.,0.,0.,0.,0.,0.,0.,0.,0.,0.,0.,0.,0.,0.,0.,0.,0.,0.,0.,0.,0.,0.,0.,0.,0.,0.685034,0.,0.,0.,0.,0.,0.,0.,0.,0.,0.,0.,0.,0.,0.,0.,0.,0.,0.,0.,0.,0.,0.,0.,0.,0.,0.,0.,0.,0.,0.,0.,0.,0.,0.,0.,0.,0.,0.,0.,0.,0.,0.,0.,0.,0.,0.,0.,0.255847,0.,0.255847,0.,0.,0.,0.,0.,0.,0.295685,0.,0.295685,0.,0.,0.,0.,0.,0.,0.,0.,0.,0.,0.,0.,0.,0.,0.,0.,0.,0.,0.,0.,0.,0.|0.,0.,0.,0.,0.510359,0.,0.,0.,0.,0.151391,0.516574,0.,0.,0.562216,0.,0.,0.,0.,0.,0.,0.576781,0.299124,0.,0.,0.,0.576781,0.,0.,0.,0.,0.,0.,0.,0.,0.,0.,0.,0.,0.,0.,0.,0.,0.,0.,0.,0.,0.,0.,0.198508,0.,0.,0.,0.,0.,0.,0.548868,1.071207,0.,0.,0.,0.,0.,0.,0.,0.,0.,0.,0.,0.,0.035762,0.276647,0.,0.,0.,0.,0.,0.,0.,0.,0.,0.520738,0.,0.,0.,0.,0.,0.228224,0.,0.,0.,0.,0.,0.,0.,0.,0.,0.,0.,0.,0.,0.737271,0.,0.,0.,0.,0.,0.,0.,0.,0.,0.,0.287973,0.,0.,0.,0.,0.,0.,0.,0.,0.,0.,0.,0.,0.,0.,0.,0.,0.,0.,0.,0.,0.,0.,0.,0.,0.,0.,0.,0.,0.,0.,0.,0.,0.,0.,0.,0.,0.,0.,0.,0.,0.,0.,1.093788,0.,0.,0.,0.,0.175334,0.378543,0.,0.176515,0.,0.,0.,0.,0.198692,0.,0.,0.,0.,0.419251,0.,0.,0.826518,0.,0.,0.,0.,0.,0.,0.,0.,0.,0.,0.,0.,0.,0.,0.,0.,0.,0.051384,0.,0.,0.,0.,0.,0.,0.,0.,0.,0.335592,0.,0.,0.,0.,0.,0.,0.,0.,0.,0.,0.,0.,0.,0.,0.,0.283782,0.,0.,0.,1.3228,0.,0.,0.313534,0.313534,1.122572,0.,0.,0.,0.,0.,0.,0.,0.,0.,0.,0.,0.,0.,0.,0.182298,0.,0.182298,0.,0.,0.,0.,0.,0.,0.,0.576217,0.,0.,0.,0.,0.,0.,0.241364,0.,0.,0.,0.241364,0.,0.,0.,0.,0.091735,0.,0.,0.,0.,0.,0.,0.,0.,0.,0.,0.,0.,0.,0.,0.,0.,0.,0.,0.,0.,0.,0.,0.,0.,0.,0.,0.,0.,0.,0.,0.,0.,0.,0.,0.,0.500591,0.,0.,0.,0.,0.,0.,0.,0.,0.,0.,0.,0.,0.,0.,0.,0.,0.,0.,0.,0.,0.,0.,0.885838,0.,0.,0.,0.,0.,0.197245,0.,0.,0.,0.,0.,0.,0.,0.,0.,0.,0.,0.,0.,0.091124,0.040645,0.,0.,0.,0.,0.,0.,0.,0.,0.,0.862747,0.,0.,0.,0.,0.,0.,0.,0.,0.,0.,0.,0.,0.,0.,0.,0.,0.,0.,0.,0.,0.,0.,0.,0.,0.650114,0.,0.650114,0.,0.,0.,0.,0.,0.,0.869785,0.,0.,0.,0.,0.,0.,0.,0.191914,0.,0.,0.,0.,0.,0.,0.,0.,0.139917,0.,0.,0.,0.,0.,0.,0.,0.,0.,0.,0.,0.,0.,0.,0.,0.,0.,0.,0.,0.,0.,0.,0.,0.,0.,0.,0.,0.,0.,0.,0.,0.,0.211269,0.510359,0.,0.,0.,0.141891,0.,0.,0.,0.,0.,0.,0.,0.,0.,0.,0.,0.,0.,0.,0.,0.,0.,0.,0.,0.516574,0.,0.,0.,0.,0.,0.151391,0.516574,0.,0.,0.,0.,0.362635,0.,0.467274,0.,0.153783,0.,0.,0.,0.,0.777876,0.,0.,0.,0.,0.,0.,0.172969,0.,0.,0.362628,0.,0.,0.,0.,0.,0.,0.,0.,0.,0.,0.,0.,0.,0.,0.,0.,0.,0.,0.,0.,0.,0.,0.,0.,0.,0.024142,0.,0.,0.,0.,0.,0.,0.,0.,0.416283,0.299124,0.,0.,0.,0.,0.,0.,0.449397,0.449397,0.536396,0.,0.535712,0.,0.,0.,0.,0.,0.,0.,0.,0.,0.,0.,0.,0.,0.,0.,0.,0.,0.,0.,0.,0.,0.,0.,0.,0.,0.,0.,0.,0.,0.,0.,0.,0.012064,0.,0.,0.,0.,0.,0.,0.,0.,0.,0.,0.,0.,0.,0.,0.,0.,0.,0.,0.,0.,0.,0.,0.277792,0.312749,0.,0.,0.,0.,0.824918,0.559921,0.,0.,0.,0.223966,0.060541,0.,0.,0.,0.,0.86922,0.,0.,0.,0.,0.,0.,0.,0.,0.,0.,0.,0.340914,0.,0.,0.,0.,0.,0.,0.,0.,0.,0.,0.,0.,0.,0.,0.,0.,0.,0.,0.,0.340914,0.,0.,0.,0.,0.188715,0.,0.,0.,0.,0.,0.,0.,0.,0.,0.,0.,0.,0.,0.,0.,0.,0.,0.,0.,0.,0.,0.,0.,0.528704,0.,0.,0.,0.149494,0.,0.,0.,0.527883,0.,0.,0.,0.,0.,0.,0.,0.,0.,0.,0.,0.,0.,0.,0.,0.,0.,0.,0.,0.,0.,0.,0.,0.430682,0.,0.,0.,0.,0.,0.,0.,0.239706,0.,0.,0.,0.239706,0.,0.,0.,0.239706,0.,0.,0.,0.,0.,0.,0.,0.,0.,0.,0.,0.,0.,0.,0.,0.,0.074969,0.,0.,0.,0.,0.,0.329651,0.404591,0.,0.,0.,0.,0.059721,0.,0.,0.,0.,0.,0.,0.,0.,0.,0.,0.,0.,0.,0.,0.,0.,0.,0.,0.,0.,0.,0.,0.306687,0.,0.,0.035762,0.276647,0.,0.,0.,0.,0.,0.,0.,0.,0.,0.,0.,0.321835,0.321835,0.,0.,0.,0.,0.,0.,0.449293,0.,0.,0.,0.,0.,0.,0.549907,0.,0.,0.520738,0.,0.,0.,0.,0.,0.,0.298537,0.,0.536579,0.,0.,0.,0.,0.,0.,0.,0.557986,0.,0.,0.,0.,0.144821,0.225789,0.,0.,0.,0.288197,0.,0.,0.,0.,0.,0.117664,0.,0.,0.,0.,0.,0.338469,0.,0.,0.,0.,0.,0.,0.,0.318953,0.,0.,0.,0.,0.,0.,0.,0.,0.,0.,0.,0.,0.255836,0.,0.,0.,0.,0.,0.,0.,0.,0.,0.,0.,0.,0.,0.,0.0902,0.,0.,0.,0.,0.,0.,0.,0.744008,0.218941,0.,0.,0.,0.218941,0.,0.,0.,0.,0.,0.,0.,0.236436,0.124741,0.,0.,0.,0.,0.,0.,0.,0.,0.,0.494404,0.,0.,0.,0.,0.,0.,0.,0.,0.,0.,0.,0.35746,0.,0.533022,0.,0.,0.,0.,0.,0.,0.,0.,0.,0.,0.,0.,0.683245,0.,0.279232,0.,0.,0.,0.,0.,0.,0.,0.,0.428267,0.,0.428267,0.,0.,0.,0.428267,0.,0.051945,0.,0.,0.,0.,0.,0.,0.,0.,0.,0.058356,0.,0.,0.52068,0.,0.,0.,0.,0.,0.,0.,0.,0.,0.439559,0.354345,0.,0.,0.439559,0.,0.,0.,0.,0.,0.439559,0.,0.,0.448147,0.,0.,0.,0.,0.,0.,0.074271,0.,0.,0.,0.061567,0.,0.,0.,0.,0.,0.,0.,0.,0.,0.,0.,0.,0.,0.,0.,0.,0.,0.,0.202947,0.,0.,0.,0.,0.,0.,0.,0.,0.073671,0.,0.,0.,0.,0.,0.,0.,0.,0.,0.,0.,0.,0.,0.,0.,0.,0.,0.,0.,0.,0.,0.,0.,0.,0.,0.283722,0.,0.,0.,0.,0.,0.,0.,0.,0.,0.330096,0.,0.,0.,0.,0.,0.,0.,0.46007,0.,0.,0.,0.,0.,0.156361,0.,0.,0.,0.188239,0.,0.,0.,0.,0.,0.,0.406884,0.,0.,0.,0.,0.,0.40837,0.,0.,0.059998,0.,0.,0.093048,0.,0.,0.031536,0.,0.,0.,0.,0.,0.,0.,0.,0.,0.,0.,0.,0.,0.,0.,0.,0.,0.,0.,0.,0.,0.,0.,0.,0.,0.,0.,0.,0.,0.,0.,0.,0.,0.,0.,0.,0.,0.,0.,0.,0.,0.,0.,0.,0.,0.,0.,0.642928,0.,0.,0.,0.,0.300642,0.,0.454871,0.275717,0.460589,0.,0.,0.,0.,0.,0.227233,0.,0.,0.,0.,0.,0.,0.110527,0.751681,0.,0.,0.,0.,0.24663,0.,0.,0.,0.,0.,0.,0.,0.,0.,0.,0.,0.,0.,0.,0.,0.,0.,0.,0.,0.,0.,0.,0.998737,0.998737,0.998737,0.,0.,0.,0.,0.176515,0.,0.,0.,0.,0.,0.,0.,0.,0.,0.,0.,0.282828,0.,0.,0.,0.,0.,0.,0.,0.,0.,0.,0.,0.379299,0.,0.626715,0.,0.,0.,0.,0.,0.,0.,0.,0.,0.,0.,0.,0.,0.446811,0.,0.329051,0.499764,0.,0.,0.,0.,0.,0.111747,0.,0.,0.,0.111747,0.,0.,0.,0.111747,0.,0.,0.,0.,0.,0.,0.,0.,0.,0.,0.,0.,0.,0.,0.,0.,0.,0.,0.,0.,0.,0.,0.,0.,0.,0.334192,0.,0.,0.,0.,1.154084,0.,0.,0.389321,0.,0.,0.,0.,0.,0.,0.,0.,0.,0.,0.,0.,0.,0.,0.204549,0.,0.,0.,0.,0.,0.,0.,0.,0.,0.,0.,0.,0.,0.,0.,0.,0.,0.,0.,0.,0.,0.088534,0.,0.339843,0.,0.,0.,0.,0.074654,0.,0.,0.,0.,0.,0.,0.869847,0.,0.,0.,0.,0.,0.,0.,0.,0.,0.,0.,0.,0.,0.,0.869847,0.,0.,0.,0.,0.,0.,0.,0.,0.,0.,0.,0.,0.,0.155441,0.,0.,0.313675,0.,0.,0.,0.,0.,0.,0.,0.,0.102283,0.,0.,0.,0.,0.,0.,0.,0.,0.,0.,0.,0.,0.,0.,0.,0.,0.273971,0.,0.,0.,0.,0.,0.,0.,0.,0.,0.,0.,0.169174,0.335592,0.,0.,0.,0.,0.,0.,0.344723,0.,0.,0.,0.,0.,0.,0.,0.248849,0.28828,0.403216,0.,0.,0.054088,0.,0.,0.,0.,0.,0.,0.,0.,0.,0.,0.,0.,0.,0.,0.,0.,0.,0.,0.,0.553014,0.14069,0.,0.,0.,0.,0.,1.57578,0.,0.,0.,0.,0.,0.,0.,0.,0.,0.,0.,0.283782,0.,0.,0.,0.,0.430733,0.,0.,0.,0.,0.082276,0.,0.,0.,0.,0.,0.,0.,0.,0.,0.,0.,0.,0.,0.,1.3228,0.,0.,0.,0.,0.,0.,0.,0.,0.,0.,0.,0.,0.,0.,0.718693,0.,0.,0.,0.634301,1.122572,0.,0.,0.,0.,0.,0.,0.,0.,0.110245,0.,0.,0.,0.,0.,0.,0.,0.,0.,0.,0.,0.,0.,0.,0.,0.,0.,0.,0.,0.,0.,0.,0.,0.,0.,0.,0.,0.,0.,0.,0.,0.,0.,0.106844,0.,0.,0.106844,0.,0.,0.113089,0.,0.,0.,0.,0.,0.,0.,0.,0.,0.306436,0.,0.,0.,0.,0.,0.,0.,0.,0.,0.,0.,0.,0.,0.,0.,0.,0.,0.,0.,0.,0.,0.,0.,0.,0.,0.,0.,0.,0.,0.,0.,0.,0.,0.,0.,0.,0.,0.,0.,0.,0.,0.,0.,0.,0.,0.,0.,0.,0.,0.,0.,0.,0.,0.,0.,0.,0.,0.,0.,0.,0.244851,0.,0.,0.,0.,0.,0.,0.,0.,0.,0.,0.,0.,0.,0.,0.,0.377474,0.,0.,0.,0.,0.576217,0.,0.,0.,0.,0.,0.,0.,0.,0.,0.,0.,0.,0.,0.,0.,0.,0.,0.,0.104409,0.,0.,0.,0.,0.,0.,0.,0.,0.,0.455459,0.,0.,0.,0.,0.,0.,0.,0.,0.,0.455459,0.,0.,0.,0.,0.,0.,0.,0.,0.,0.241364,0.,0.,0.,0.,0.,0.,0.,0.116807,0.,0.,0.,0.629097,0.,0.,0.,0.629097,0.,0.,0.,0.,0.,0.,0.,0.,0.,0.,0.,0.,0.,0.,0.,0.,0.,0.,0.,0.,0.,0.,0.,0.,0.,0.,0.,0.,0.,0.619062,0.,0.,0.,0.,0.,0.,0.,0.,0.32586,0.,0.,0.,0.,0.,0.,0.,0.,0.,0.,0.,0.,0.,0.,0.43136,0.,0.,0.,0.,0.,0.,0.,0.,0.,0.,0.,0.,0.,0.,0.,0.,0.151893,0.032181,0.,0.,0.,0.,0.,0.,0.,0.,0.,0.,0.,0.,0.,0.,0.80727,0.502483,0.,0.,0.,0.,0.,0.,0.,0.,1.074069,0.,0.,0.,0.,0.,0.,0.,0.,0.,0.,0.,0.,0.201049,0.,0.,0.,0.529528,0.113297,0.,0.,0.110847,0.,0.,0.,0.529528,0.,0.,0.,0.,0.,0.,0.,0.,0.,0.,0.,0.529528,0.110847,0.,0.,0.201049,0.,0.,0.,0.,0.,0.,0.,0.,0.,0.,0.,0.,0.,0.,0.,0.529528,0.,0.,0.,0.,0.,0.,0.,0.,0.,0.,0.,0.529528,0.,0.,0.,0.330937,0.,0.,0.,0.330937,0.,0.,0.,0.,0.,0.,0.,0.,0.,0.,0.,0.,0.,0.,0.,0.,0.589928,0.,0.282006,0.,0.,0.,0.,0.,0.,0.,0.,0.,0.,0.,0.,0.,0.,0.,0.,0.,0.,0.,0.,0.419483,0.,0.,0.,0.,0.,0.,0.,0.,0.571975,0.,0.,0.,0.,0.362635,0.275186,0.,0.,0.,0.,0.496711,0.,0.,0.,0.,0.,0.,0.,0.462647,0.,0.,0.,0.,0.,0.,0.05311,0.,0.,0.,0.,0.,0.,0.,0.,0.,0.,0.,0.,0.,0.,0.,0.341613,0.,0.,0.,0.,0.,0.341613,0.,0.,0.,0.,0.,0.,0.,0.,0.,0.,0.,0.,0.,0.,0.885838,0.,0.,0.,0.,0.,0.084327,0.,0.,0.222914,0.,0.,0.,0.63206,0.,0.,0.,0.,0.,0.,0.,0.,0.,0.,0.,0.,0.,0.,0.,0.,0.,0.,0.,0.,0.,0.,0.,0.,0.,0.,0.,0.,0.,0.,0.,0.,0.,0.,0.100484,0.,0.,0.,0.,0.,0.,0.,0.,0.,0.,0.,0.,0.,0.496093,0.,0.269383,0.,0.,0.,0.,0.,0.,0.,0.,0.,0.,0.,0.,0.,0.,0.,0.,0.,0.,0.,0.,0.,0.,0.,0.,0.,0.,0.,0.,0.,0.,0.,0.,0.,0.,0.040645,0.,0.,0.,0.,0.,0.,0.,0.,0.,0.|,
F|0.,0.,0.,0.,0.,1.390216,0.,0.,1.642164,0.,0.,0.,0.,0.,0.,0.,0.,0.,1.135206,1.399133,0.,0.,0.,0.,0.,0.,0.,0.,0.,0.,0.,0.,0.,0.,0.,0.,1.201749,0.,1.661994,0.,0.,0.,0.,0.,0.,0.,1.129562,0.,0.,0.,0.,0.,0.,0.,0.,0.,0.,0.,0.,1.701654,0.,0.,0.,0.,0.,0.,0.,0.,0.,0.,0.,0.,0.,0.,0.,0.,0.,0.,0.,0.,0.,0.,1.525318,0.,0.,0.,0.,0.681383,0.,0.,0.,0.,0.,0.,0.,0.,0.,0.,0.,0.,1.348965,0.,0.,0.,0.,0.,0.,0.,0.,0.,0.,0.,0.,0.,0.,0.,1.566457,0.,0.,1.549715,0.,1.549715,0.,0.,0.,0.,0.,0.,0.,0.,0.,0.,0.,0.,0.,0.,0.,0.,0.,0.,1.308338,0.,0.,0.991405,0.,0.,0.,0.,0.,0.,0.,0.,0.,0.,0.,0.,0.,0.,0.,0.,0.,0.,0.,0.,1.277083,0.,1.34237,0.,0.,0.,0.,1.641279,0.,0.,0.,0.,0.,0.,0.,0.,0.,0.,0.,0.,0.,0.,0.,1.448961,0.,0.,0.,1.57789,0.,0.,0.,0.,0.,0.,0.,0.,0.,0.,0.,0.,0.,0.,0.,0.,0.,0.,0.,0.,0.,0.,0.,0.,0.,0.,0.,0.,0.,0.,0.,0.,2.043306,0.,0.,0.,0.,0.,0.,0.,0.,0.,0.,0.,0.,0.,0.,1.787658,0.,0.,0.,0.,0.,0.,1.135384,0.,0.,0.,0.,0.,0.,0.,0.,0.,0.,0.,0.,0.,1.296605,1.296605,0.,0.,0.,0.,0.,0.,0.,0.,0.,0.,1.058359,0.,0.,0.,0.,0.,0.,0.,0.,0.,0.,0.,1.342624,0.,0.,0.,0.,0.,0.,0.,0.,0.,0.,0.,0.,0.,0.,0.,0.,0.,0.,0.,0.,0.,0.,0.,0.,0.,0.,0.,0.,0.,0.,0.,0.,0.,0.,0.,0.,0.,0.,0.,0.,0.,0.,0.,0.,0.,0.,0.,0.,0.,0.,0.,0.,0.,0.,0.,0.,0.,0.,0.,0.,0.,0.,1.642164,0.,0.,0.,0.,1.54665,1.165449,0.,0.,0.,0.,0.,0.,1.425957,0.,0.,0.,0.,0.,1.213752,0.,0.,0.,0.,0.,0.,0.,0.,0.,0.,0.,0.,0.,0.,0.,0.,0.,0.,0.,0.,0.,0.,0.,0.,0.,0.,0.,0.,0.,0.,0.,0.,0.963239,0.,0.,0.,0.,0.,0.,0.,0.,0.,0.,0.,0.,0.,0.,0.,0.,0.,0.,0.,0.,0.,0.,0.,0.,0.,0.,0.,0.,0.,0.,0.,0.,0.,0.,0.,0.,0.,0.,0.,0.,0.,0.,0.,0.,0.,0.,0.,0.,0.,0.,0.,0.,0.,0.,0.,0.,0.,0.,0.,0.,0.,0.,0.,1.661994,0.,0.,0.,0.,0.,0.,0.,1.451297,1.234464,0.,0.,0.,0.,0.,0.,0.,0.,0.,0.,0.,0.,0.,0.,0.,0.,0.,0.,0.,0.,0.,0.,0.,0.,0.,0.,0.,0.,0.,0.,0.,0.,0.,0.,0.,0.,0.,0.,1.283305,0.,0.,0.,0.,0.,0.,0.,0.,0.,0.,0.,0.,0.,0.,0.,0.,0.,0.,0.,0.,0.,0.,0.,0.,0.,0.,0.,0.,0.,0.,0.,0.,0.,0.,0.,0.,0.,0.,0.,0.,0.,0.,0.,0.,0.,0.,0.,0.,0.,0.,0.,0.,0.,0.,0.,0.,0.,0.,0.,0.,0.,0.,0.,0.,0.,0.,0.,0.,0.,0.,0.,0.,0.,0.,0.,0.,0.,0.,0.,0.,0.,0.,0.,0.,0.,0.,0.,0.,0.,0.,0.,0.,0.,0.,0.,0.,0.,0.,0.,0.,0.,0.,0.,0.,0.,0.,0.,0.,0.,0.,0.,0.,0.,0.,0.,0.,0.,0.,0.,1.546864,0.,0.,0.,0.,0.,0.,0.,0.,0.,1.551116,0.,0.,0.,1.525318,0.,0.,0.,0.,0.,1.396738,0.,0.,0.,0.,0.,0.,0.,0.,0.,0.,0.96063,0.,0.,0.,0.,0.,0.759349,0.,0.,0.,0.,0.,0.,0.,0.,0.,0.,0.,0.,0.,0.,0.,0.,0.,0.,0.,0.,0.,0.,0.,0.,0.,0.,0.,0.,0.,0.,0.,0.,0.,0.,0.,0.,0.,0.,0.,0.869528,0.,0.,0.,0.,0.,2.049135,2.049135,0.,0.,0.,0.,0.,0.,0.,0.,0.,0.,0.,0.,0.,0.,0.,0.,0.,0.,0.,0.,0.,0.,0.,1.348965,0.,0.,0.,0.,0.,0.,0.,0.,0.,0.,0.,0.,0.,0.,0.,0.,0.,0.,0.,0.,0.,0.,0.,0.,0.,0.,0.,0.,0.,0.,0.,0.,0.,0.,0.,0.,0.,0.,0.,0.,0.,0.,0.,0.,0.,0.,0.,0.,0.,0.,0.,0.,0.,0.,0.,0.,0.,0.,0.,0.,0.,0.,0.,0.,0.,0.,0.,0.,0.,0.,0.,0.,0.,0.,0.,0.,0.,0.,0.,0.,0.,0.,0.,0.,0.,0.,1.822306,0.,0.,0.,1.452254,0.,0.,0.,0.,0.,0.,0.,0.,0.,0.,0.,0.,0.,0.,0.,0.,1.229514,1.62685,0.,0.,0.,0.,0.,0.,0.,0.,0.,1.549715,0.,0.,0.,0.,0.,0.,0.,0.,0.,0.,1.020429,0.,1.020429,0.,0.,0.,0.,0.,0.,0.,0.,0.,0.,0.,0.,0.,0.,0.,0.,0.,0.,0.,0.,0.,0.,0.,0.,0.,0.,0.,0.,0.,0.,0.,0.,0.,0.,0.,0.,0.,0.,0.,0.,0.,0.,0.,0.,0.,0.,0.,0.,0.,0.,0.,0.,0.,0.,0.,0.,0.,0.,0.,0.,0.,0.,0.,0.,1.463666,0.,0.,0.,0.,0.,0.,0.,0.,0.,0.,0.,0.,0.,0.,0.,0.,0.,0.,0.,0.,0.,0.,0.,0.,0.,0.,0.,0.,0.,0.,0.,0.,1.216637,1.308338,0.,0.,0.,0.,0.,0.,0.,0.,0.,0.,0.,1.377607,0.,0.,0.,0.,0.,0.,0.,0.,0.,0.,0.,0.,0.,0.,0.,0.,0.,0.,0.,0.,0.,0.,0.,0.,0.,0.,0.,0.,0.,0.,0.,0.,0.,0.,0.,0.,0.,0.,0.,0.,0.,0.,0.,0.,0.,1.23642,0.,0.,0.871898,0.,0.,0.,0.,0.,0.,0.,0.,0.,0.,0.,0.,0.,0.,0.,0.,1.599723,0.,0.,0.,0.,0.,0.,1.262455,0.,0.,0.,0.,0.,0.,0.,0.,1.287374,0.,0.,0.,0.,0.,0.,0.,0.,0.,0.,0.,0.,0.,0.,0.,1.024794,0.,0.,0.,0.,0.,0.,0.,0.,0.,0.,0.,0.,0.,0.,0.,0.,0.,0.,0.,0.,0.,0.,0.,0.,0.,0.,0.,0.,0.,0.,0.,0.,0.,0.,0.,0.,0.,0.,0.,0.,0.,0.,0.,0.,0.,0.,0.,0.,0.,0.,0.,0.,0.,0.,0.,0.,0.,0.,1.309881,0.,0.,0.,0.,0.,0.,0.,0.,0.,0.,0.,0.,0.,0.,0.,0.,0.,0.,0.,0.,0.,0.,0.,0.,0.,0.,1.190332,0.,0.,0.,0.,0.,0.,0.,0.,0.,0.,0.,0.,0.,0.,0.,0.,0.,0.,0.,0.,0.,0.,0.,0.,1.275184,0.,0.,0.,0.,0.,0.,0.,0.,0.,0.,0.,0.,0.,0.,1.505576,2.098518,0.,0.,0.,0.,0.,0.,0.,0.,0.,0.,0.,0.,0.,0.,0.,0.,0.,0.,0.,0.,0.,0.,1.371553,1.483625,0.,0.,0.,0.,0.,0.,0.,0.,0.,0.,0.,0.,0.,0.,0.,0.,0.,0.,0.,0.,0.,0.,0.,0.,0.,0.,0.,0.,0.,0.,0.,0.,0.,0.,0.,0.,0.,0.,0.,0.,0.,0.,0.,0.,0.,0.,0.,0.,0.,0.,0.,0.,0.,0.,0.,0.,0.,0.,0.,0.,0.,0.,0.,0.,0.,0.,0.,0.,0.,0.,0.,0.,0.,0.,0.,0.,0.,0.,0.,0.,0.,0.,0.,0.,0.,0.,0.,0.,0.,0.,0.,0.,0.,0.,0.,0.,0.,0.,0.,0.,0.,0.,0.,0.,0.,0.,0.,0.,0.,0.,0.,0.,0.,0.,0.,0.,0.,0.,0.,0.,0.,0.,0.,0.,0.,0.,0.,0.,0.,0.,0.,0.,0.,0.,0.,0.,0.,0.,0.,0.,0.,0.,0.,0.,0.,0.,0.,1.344114,0.,0.,1.344114,0.,0.,0.,0.,0.,0.,0.,0.,0.,0.,0.,0.,0.,0.,0.,0.,0.,0.,0.,0.,0.,0.,0.,1.460365,0.,0.,0.,0.,0.,0.,0.,0.,0.,0.,0.,0.,0.,0.,0.,0.,0.,0.,0.,0.,0.,0.,0.,1.904384,0.,0.,0.,0.,1.116929,0.,0.,0.,0.,0.,0.,0.,0.,0.,0.,0.,1.000691,0.,0.,0.,0.,0.,0.,0.,0.,0.,0.,0.,0.,0.,0.,0.,0.,0.,0.,0.,0.,0.,0.,0.,0.,0.,0.,0.,0.,0.,0.,0.,0.,0.,0.,0.,0.,0.,0.,0.,0.,0.,0.,0.,0.,0.,0.,0.,0.,0.,0.,0.,0.,0.,0.,0.,0.,0.,0.,0.,0.,0.,0.,0.,0.,0.,0.,0.,0.,0.,0.,0.,0.,0.,0.,0.,0.,0.,0.,0.,0.,0.,0.,0.,0.,0.,0.,0.,0.,0.,0.,1.204736,0.,0.,0.,0.,0.,0.,0.,0.,0.,1.434828,0.,0.,0.,0.,0.,0.,0.,0.,0.,0.,0.,0.,0.,0.,0.,0.,0.,0.,0.,0.,0.,0.,1.357594,0.,0.,0.,0.,0.,0.,0.,0.,0.,0.,0.,0.,0.,0.,0.,0.,0.,0.,0.,0.,0.,0.,0.,0.,0.,0.,0.,1.787658,0.,0.,0.,0.,1.751728,0.,0.,0.,0.,0.,0.,0.,0.,0.,0.,0.,0.,0.,0.,0.,0.,0.,0.,0.,0.,0.,0.,0.,0.,0.,0.,0.,0.,0.,0.,0.|1.3584,1.432224,0.,0.,0.,0.,0.,0.,0.,0.,0.,0.,0.,1.560488,1.521783,0.,0.,0.,0.994658,1.79738,0.,0.,1.462043,0.,0.,1.785156,0.,0.,0.,0.,0.,1.520774,0.,0.,0.,0.,0.,0.,0.,0.,1.651093,0.,0.,1.350359,1.423135,0.,0.,0.,0.,1.5938,0.,0.,1.5938,0.,0.,0.,0.,0.,0.,0.,0.,0.,0.,0.,0.,0.,1.258212,0.,0.,0.,0.,1.301896,0.,0.,0.,1.458043,0.,0.,0.,1.879265,0.,1.371229,1.371629,0.,0.,0.,0.,0.,0.,0.,0.,0.,0.,0.,0.,0.,0.,2.125456,0.,0.,0.,0.,0.,0.,0.,0.,0.,0.,0.,0.,0.,0.,0.,1.013546,0.,0.,0.,1.543456,0.,0.,0.,0.,0.,0.,0.,0.,0.,0.,0.,1.543456,0.,0.,0.,0.,0.,0.,0.,0.,0.,0.,1.929081,1.929081,0.,0.,0.,0.,0.,0.,0.,1.488193,0.,0.,1.488193,1.713124,0.,1.169983,1.506664,0.,0.,0.,0.,0.,0.,0.,0.,0.,0.,0.,0.,0.,0.,0.,0.,1.752659,0.,0.,0.,0.,0.,0.,0.,1.316807,0.,0.,0.,0.,0.,0.,0.,0.,1.276516,1.522365,1.561725,1.523772,2.02245,0.,0.,0.,0.,0.,0.,0.,0.,0.,0.,1.591276,0.,0.,0.,1.110019,0.,1.392294,0.,0.,0.,0.,0.,0.,0.,0.,0.,0.,0.,0.,1.397296,0.,1.371452,0.,2.030618,0.,1.459213,0.,0.,0.,0.,0.,1.338295,0.,0.,1.411164,0.,0.,0.,0.,0.,1.724066,1.246596,1.04749,1.724066,0.,0.,0.,0.,0.,1.511989,1.689819,2.01149,0.,0.,0.,0.,0.,0.,0.,0.,0.,0.,0.,0.,0.,0.,0.,0.,0.,0.,0.,0.,0.,0.,0.,0.,0.,0.,1.342775,0.,0.,0.,0.,0.,0.,0.,0.,0.,0.,0.,0.,0.,1.16904,0.,0.,0.,0.,0.,0.,0.,0.,0.,0.,0.,0.,0.,1.625633,0.,0.,0.,1.625633,0.,0.,0.,0.978628,0.,0.,0.,0.,2.057201,0.,0.,2.057201,0.,0.,1.069093,0.,0.,1.339542,1.078161,0.,0.,0.,0.,0.,0.,0.,0.,0.,0.,0.,0.,0.,0.,0.,0.,0.,0.979947,0.,0.,1.280099,0.,0.,0.,0.,0.,0.,1.471005,0.,0.,0.,0.,1.716171,0.,0.,0.,0.,0.,0.,0.,1.017487,0.,0.,0.,1.208147,0.,0.,0.,0.,0.,0.931867,0.,0.,0.,1.694066,0.,0.,0.,0.,0.,0.,0.,0.,0.,0.,1.233042,0.,0.,0.,0.,0.,0.,0.,0.,1.240631,2.11117,0.,0.,1.296529,0.,0.,0.,0.,0.,0.,0.,0.,0.,0.,0.,0.,0.,0.,0.,0.,0.,0.,0.,0.,0.,2.08108,0.,0.,1.091347,1.58834,1.58834,0.,0.,1.326103,1.433262,0.,0.,0.,0.,0.,1.273286,0.,0.,0.,0.,0.,0.,1.766765,0.,0.,0.,0.,1.171327,0.,0.,0.,0.,0.,0.,1.642206,0.,0.,0.,0.,1.644979,2.067608,1.845033,0.,1.307338,0.,0.,0.,0.,0.,0.,0.,0.,0.,0.,0.,0.,0.,0.,2.134665,0.,0.,0.,0.,0.,0.,0.,0.,0.,0.,0.,0.,1.451851,0.,1.733218,1.451851,1.733218,0.,1.215561,0.,0.,0.,0.,1.801991,0.,0.,0.,0.,0.,0.,0.,0.,0.,0.,0.,0.,0.,0.,0.,0.,0.,0.,0.,0.,0.,0.,0.,0.,0.,0.,0.,0.,0.,0.,0.,0.,0.,0.,0.,0.,0.,0.,0.,0.,0.,0.,0.,0.,0.,0.,0.,1.435066,0.,1.631382,0.,1.462753,1.327356,0.,0.,0.,0.,0.,0.,0.,0.,0.,0.,0.,0.883038,0.,0.,0.,0.,0.,0.,0.,0.,0.,0.,0.,0.,0.,0.,2.05229,0.,0.,0.,0.,0.,0.,0.,0.,0.,0.,0.,0.,0.,0.,0.,0.,1.719189,0.,1.719189,1.811183,0.,0.,1.668784,0.,0.,1.463286,1.668784,0.,1.332883,0.,0.,0.,1.600253,1.3666,0.,1.225814,0.,1.299349,0.,0.,0.,0.,0.,0.,0.,0.,0.,0.,0.,0.,0.,0.,0.,0.,0.,0.,0.,1.27625,0.,0.,0.,0.,1.5011,0.,0.,0.,0.,0.,1.3584,0.,0.,0.,0.,0.,1.368977,0.987357,1.420876,0.,0.,0.,1.55529,0.,0.,0.,0.,0.,0.,0.,0.,0.,0.,0.,0.,1.642485,0.,1.900312,1.572311,0.,0.,0.,0.,0.,0.,0.975049,0.,0.,0.,0.,0.,0.,0.,0.,0.,0.,0.,0.93035,0.,0.,1.559069,1.833739,1.337851,0.,0.,0.,0.,0.,1.833739,1.378843,1.337851,0.,0.,0.,0.,0.,1.4548,0.779693,0.,0.,0.,0.,0.,0.,0.,1.212116,0.,0.,0.,0.,0.,0.,0.,0.,0.,0.,0.,0.,0.,0.,1.170899,1.16841,0.,0.,0.,0.,0.,0.,0.,0.,0.811593,0.,0.,0.,0.,0.,0.,0.,0.,0.,0.,1.613584,0.,0.,0.,0.,0.,0.,0.,0.,0.,0.,0.,0.,0.,1.560488,1.521783,0.,0.,0.,0.,0.,0.,0.,0.,0.,0.,0.,0.,1.462043,0.,0.,0.,0.,0.,0.,0.,0.,0.,1.636737,0.,0.,1.193802,0.,0.,0.,0.,0.,0.,1.234344,0.,0.,1.382557,0.,0.,0.,0.,0.,0.,1.827189,0.,0.,0.,0.,0.,0.,0.,0.,0.,2.342191,1.876577,2.342191,1.876577,2.006914,0.,2.300093,0.,0.,0.,0.995851,0.,0.,0.,0.,0.,0.,0.,1.724429,1.459397,0.,0.,0.,0.,0.,1.652738,0.,0.,0.,0.,0.,1.117436,0.,0.,0.,0.,0.,1.638195,0.,1.638195,1.607439,0.,0.,0.,0.,0.,1.194644,1.015255,0.,0.,0.,0.,0.,0.,0.,0.,0.,0.,2.094985,0.,0.,0.98591,0.,0.,0.,0.,0.,0.,0.,0.,0.,1.257483,0.,0.,1.779827,1.970086,0.845435,0.,2.082933,0.,1.564016,1.245956,0.,0.,1.340327,0.,0.,0.,0.,0.,0.,0.,0.,1.350359,0.,0.,0.,0.,0.,0.,0.,0.,0.,0.,0.,0.,0.,0.,0.,0.,0.,0.,0.,0.,0.,0.,0.,0.,1.52969,0.,0.,0.,0.,1.468512,0.,0.,0.,0.,0.,0.,0.,0.,0.,0.,0.,0.,0.,0.,0.,0.,0.,0.,0.,0.,0.,0.,0.,0.,1.162051,0.,0.,0.,0.,0.,0.,0.,0.,1.162051,0.,0.,0.,0.,0.,0.,0.,0.,2.215156,0.,0.,0.,0.,0.,0.,0.,0.,0.,0.,1.412112,1.405137,0.,0.,0.,0.,0.,0.,0.,0.,1.258212,0.,0.,0.,0.,0.,0.,0.,0.,0.,1.258212,1.405137,0.,0.,0.,1.405137,0.,0.,0.,0.,0.,0.,0.,0.,0.,0.,0.,0.,0.,0.,1.405137,0.,0.,0.,0.,1.405137,0.,0.,0.,0.,0.,0.,0.,0.,0.,1.258212,0.,0.,0.,0.,1.258212,0.,0.,0.,0.,0.,0.,0.,0.,0.,0.,0.,0.,0.,0.,0.,0.,0.,0.,0.,1.205039,0.,0.,0.,0.,0.,0.,0.,0.,0.,1.405137,0.,0.,0.,0.,0.,0.,0.,0.,0.,1.258212,1.205039,0.,0.,0.,0.,0.,0.,0.,0.,1.405137,0.,0.,0.,0.,0.,0.,0.,0.,1.301896,0.,0.,0.,0.,0.,0.,0.,1.879265,0.,1.268315,0.,0.,0.,0.,0.,0.,0.,0.,0.,0.,0.,0.,0.,1.729799,1.782819,0.,0.87918,0.87918,0.,0.92598,0.,1.403887,0.,0.,0.,0.,0.,0.,0.,0.,0.,0.,0.,0.,0.,1.161887,0.,0.,0.,1.445571,0.,0.,0.,0.,0.,0.,0.,1.505836,0.,0.,0.,1.306848,0.,0.,1.306848,0.,0.,0.,0.,0.,0.,0.,0.,0.,0.,0.,0.,0.,0.,1.60114,0.,0.,0.,0.,0.,0.,0.,0.,0.,0.,0.,1.60114,0.,0.,0.,0.,0.,0.,0.,0.,0.,0.,0.,0.,0.,0.,0.,0.,0.,1.60114,1.113346,1.65989,0.,0.,0.,0.,0.,0.,0.,0.,0.,0.,0.,0.,1.540676,0.,0.,1.739281,0.,0.,0.,0.,1.266311,0.,0.,0.,0.,0.,0.,0.,0.,0.,0.,0.,0.,0.,0.,0.,1.452662,0.,0.,0.,0.,0.,1.799307,1.799307,0.,0.,0.,0.,0.,0.,0.,0.,0.,0.,0.,1.184463,0.,1.409114,0.,0.,0.,0.,1.413063,0.,0.,0.,0.,0.,0.,0.,0.,0.,0.,0.,0.,0.,0.,0.,1.266518,0.,0.865545,0.,0.,0.984295,0.,0.,0.,0.,0.,0.,0.,0.,0.,0.,0.,2.123304,0.,0.,0.,0.786704,0.,0.,0.,0.,0.,0.,0.,0.,0.,0.,0.,0.,0.,0.,0.,0.,0.,0.,0.,0.,0.,0.,0.,0.,0.,0.,1.418002,0.,0.,0.,0.,0.,0.,0.,0.,0.,0.,0.,0.,0.,0.,0.,0.,0.,0.,0.,0.,0.,0.,0.,0.,0.,0.,0.,0.,0.,0.,0.,0.,0.,0.,0.,0.,1.042173,0.,1.104985,0.,1.104985,0.,0.,0.803887,0.,0.,0.783904,1.677285,0.,1.677285,0.,0.,1.677285,0.,0.,0.,0.,0.,0.,1.910384,0.,0.,0.,0.,0.,0.,0.,0.,0.,1.412687,0.,0.,0.,0.,0.,0.,0.,0.,0.,0.,0.,1.543456,0.,0.,0.,1.750136,0.,0.,0.,0.,0.,0.,0.,0.,1.746172,1.76877,0.,0.,0.,0.,0.,0.,1.746172,1.76877,0.,0.,0.,0.,0.,0.,0.,2.391677,0.,0.,0.,1.582113,0.,1.582113,0.,0.,0.,0.,0.,1.688142,0.,0.,0.,1.389718,0.,0.,0.,1.5332,0.,0.,0.,0.,0.,0.,0.,0.,0.,0.,0.,0.,0.,0.,0.,0.,0.,1.378275,0.,0.,0.,0.,0.,0.,0.,0.,0.,0.,0.,1.929081,0.,0.,0.,0.,0.,2.1405,0.,0.,0.,0.,0.,0.,0.,1.495786,0.,0.,0.,0.,0.,0.,0.,0.,0.,0.,0.,0.,0.,0.,0.,0.,0.,0.,0.,0.,0.,1.230507,2.205245,0.,0.,0.,1.375668,0.,0.,1.155173,0.,0.,0.,0.,0.,0.,0.,0.,0.,1.169983,0.,0.,0.,0.,0.,0.,0.,0.,1.207483,0.,0.,0.,2.086248,0.,0.,0.,2.086248,0.,0.,0.,0.,0.,0.,0.,0.,0.,0.,0.,1.506664,0.,0.,0.,0.,1.337316,1.180482,0.,0.,0.,1.337316,1.180482,0.,0.,0.,1.180482,0.,0.,0.,0.,0.,0.,0.,1.374649,0.,0.,0.,0.,1.315975,1.32074,0.,0.,0.,0.,0.,0.,0.,0.,0.,0.,0.,0.,0.,0.,0.,0.,0.,0.,1.545702,1.935696,1.832903,0.,0.,0.,0.,1.286027,0.,0.,0.,0.,0.,0.,1.196145,0.,0.,0.933917,0.,0.,0.,0.,1.511238,0.,0.,0.,0.,0.,0.,0.,0.,0.,0.,0.,1.063864,0.,0.,0.,0.,0.,0.,0.,0.,0.,0.,0.,0.,0.,0.,0.,0.,0.,0.,0.,1.814244,0.,0.,0.,0.,2.051906,0.,1.752659,0.,0.,0.,0.,0.,1.025216,0.,0.,0.,0.,0.,1.261735,0.,0.,0.,0.,0.,1.692534,0.,0.,0.,0.,0.,0.,0.,0.,0.,0.,1.49681,0.,0.,2.164922,0.,1.316807,0.,1.245994,0.,0.,0.,0.,0.,1.273722,0.,0.,0.,0.,0.,0.,1.625031,0.,0.,1.902589,0.,0.,0.,0.,0.,1.259852,0.,0.,0.,0.,0.,0.,0.,0.,0.,0.,0.,0.,0.,1.561725,0.,0.,0.,0.,0.,0.,0.,0.,0.,0.,0.,0.,0.,0.,0.,0.,0.,0.,0.,0.,0.,0.,0.,0.,0.,1.1766,0.,1.255028,1.564509,1.618945,0.,1.404651,1.541794,1.346537,0.,0.,0.,1.404651,1.541794,0.,0.,0.,0.,1.519484,1.541794,1.439978,0.,0.,0.,1.404651,1.519484,1.558736,0.,0.,0.,1.439978,1.346537,1.558736,0.,0.,0.,0.929944,0.,0.,0.,0.,0.,0.,0.747544,0.,0.,0.,0.,0.,0.,0.,0.,0.,0.,0.,0.,0.,0.,0.,0.,0.,0.,0.,0.,0.,0.,1.662769,0.,0.,0.,0.,0.,0.,0.,0.,2.156071,0.,0.,1.33551,0.,0.,1.118095,1.917055,0.,1.917055,0.,1.465766,0.,1.631805,0.,0.,1.387166,1.631805,0.,0.,0.,0.,0.,0.,0.,0.,0.,0.,1.772432,0.,0.,0.,0.,0.,0.,0.,0.,0.,0.,0.,0.,0.,0.,0.,0.,0.,0.,0.,0.,0.,0.,0.,0.,0.,0.,0.,0.,0.,0.,0.,0.,0.,0.,0.,1.395145,0.,1.392294,0.,0.,0.,1.258619,0.949207,0.,0.,0.,0.,1.044192,0.975772,0.,0.,0.,1.265553,0.,0.,0.,0.,0.,1.397296,1.397296,0.,1.205845,0.,0.,0.,0.,0.,0.,0.,1.875423,0.,0.,1.875423,0.,0.,0.,0.,0.,0.,0.,0.,0.,0.,0.,0.,0.,0.,0.,0.,0.,0.,0.,0.,1.483882,0.,0.,2.030618,0.,0.,0.,0.,0.,0.,0.,0.,0.,0.,0.91858,0.,0.,0.,0.,0.,0.,0.,0.,0.,0.,1.055944,0.,0.,1.850502,0.,0.,0.,0.,0.,0.904677,0.,0.,0.,0.,0.,0.,0.,1.298738,0.,0.,1.298738,0.,0.,0.,0.,0.,0.,0.,0.,0.,0.,0.,0.,0.,0.,0.,0.,0.,0.,0.,0.,0.,0.,0.,0.,0.,0.,1.411164,0.,0.,1.724066,1.04749,0.,0.,0.,0.,0.,0.,0.,0.,0.,0.,0.,0.,1.14671,0.,0.,0.,0.,0.,0.,0.,0.,0.875566,0.,0.,0.,0.,0.,0.,0.,0.,0.,0.,0.,0.,0.,0.,0.,0.,0.,0.,0.,0.,2.20878,0.,0.,2.20878,0.,0.,0.,0.,0.,0.,0.,0.,0.,0.,0.,0.,0.,0.,0.,0.,0.,0.,1.279364,1.372076,0.,0.,1.372076,0.,0.,0.,1.279364,0.,0.,0.,1.279364,0.,0.,0.,0.,0.,0.,0.,0.,0.,0.,0.,0.,0.872047,1.115362,0.,0.,0.,0.,0.,0.,0.,0.,0.,0.,0.,0.,0.,0.,0.,0.,0.,0.,0.,0.,0.,0.,0.,0.,1.967387,0.,0.,0.,0.,0.,0.,0.,0.,0.,0.,2.056371,0.,0.,0.,0.,0.,0.,0.,0.,0.,0.,0.,0.,0.,0.,0.,0.,0.,0.,0.,0.,0.,0.,0.,0.,0.,0.,0.,0.,0.,0.,0.,0.,0.,0.,0.,1.388417,0.,0.,0.,0.,0.,0.,0.,0.,0.,0.,0.,0.,0.,0.,0.,0.,0.,0.,0.,0.,0.,0.,0.,0.,1.678918,0.,0.,0.,1.391244,1.678918,0.,0.,0.,0.,0.,0.,1.391244,0.,0.,0.,1.197314,0.,0.,0.,0.,0.,0.,0.,0.,0.,0.,0.,0.,0.,0.,0.,0.,0.,0.,0.,0.,0.,0.,0.,1.186564,2.007388,0.,0.,0.,0.,0.,1.911797,0.,0.,0.,0.,0.,1.861468,2.176273,0.,0.,1.485851,1.405038,0.,0.,0.,0.,1.486978,0.,0.,0.,0.,0.,0.,0.,0.,0.,0.,0.,0.,0.,0.,0.,0.825584,0.,0.771786,0.,0.,0.,0.,0.,0.,0.,0.,0.,0.,0.,0.,0.,1.409782,0.,0.,0.,1.461323,0.,0.,0.,0.,1.778189,1.553831,0.,0.,0.,1.470753,0.,0.,0.,0.,0.,0.,0.,0.,0.,1.48345,0.,0.,0.,0.,0.,0.,0.,0.,0.,0.,0.,0.,0.,0.,0.,0.,0.,0.,0.,0.,0.,0.,0.,0.,0.,0.,0.,0.,0.,1.616861,0.,0.,0.,0.,0.,0.,0.,0.,0.,1.327557,0.,1.327557,0.,0.,0.,0.,0.,0.,0.,1.128825,0.,0.,0.,0.,0.,0.,0.,0.,0.,0.,0.,0.,0.,0.,0.,0.,0.,0.,1.116216,0.,0.,0.,0.,0.,1.380726,0.,0.,0.,0.,1.208637,0.,0.,0.,0.,0.,0.,0.,0.,0.,0.,0.,0.,0.,0.,0.,0.,0.,0.,0.,0.,0.,1.377103,0.,0.,2.057201,0.,0.,1.603721,0.,0.,0.,1.584495,0.,1.584495,0.,0.,0.,0.,0.,0.,1.605941,0.,0.,0.,0.,0.,0.,0.,0.,1.447606,1.395446,0.,0.,1.447606,0.,0.,0.,1.069093,0.,1.337696,0.,1.347776,1.536594,0.,0.,0.,0.,0.,0.,0.,1.94118,0.926808,0.,0.,0.,1.057611,0.,0.,0.,1.601658,0.,0.,0.,0.,0.,0.,0.,0.,0.,0.,0.,0.,0.,0.,0.,2.130892,0.,0.,0.,0.,0.,0.,0.,0.,0.,0.,0.,0.,0.,1.332296,0.,0.,0.,0.,0.,0.,0.,1.292564,0.,0.,1.505678,0.,0.,0.,0.,0.,0.,1.681511,0.,0.,0.,1.032544,0.,0.,0.,0.,0.,0.,0.,1.707287,0.,1.707287,0.,0.,0.,0.,0.,0.,0.,0.,0.,0.,0.,0.,0.,0.,0.,0.979947,0.979947,0.,0.,0.,0.,0.,0.,0.,0.,0.,0.,0.,0.,0.,0.,0.,0.,1.280099,0.,0.,0.,0.,0.,2.144493,0.,1.207552,0.,0.,0.,0.,0.,0.,0.,0.,1.189823,0.,0.,0.,0.,0.827471,0.,0.,0.,1.580621,2.026817,0.,2.026817,0.,0.,0.,0.,0.,0.,0.,0.,0.,0.,0.,0.,0.808389,1.074217,1.671067,0.,0.,0.,0.,0.,0.,0.,0.,0.,0.,0.,0.,1.200609,0.,0.,1.763816,1.471005,0.,0.,0.,0.,0.,0.,1.368449,2.050287,2.050287,0.,0.,0.,2.22976,0.,0.,0.,0.,0.,0.,0.,0.,0.,0.,0.,0.,0.,0.,0.,0.,0.,0.,0.,0.,0.,0.,0.,0.981572,1.608892,0.,1.608892,0.,0.,0.,0.,0.,0.,0.,0.,0.,0.,0.,0.,0.,0.,0.,0.,0.,0.,0.,0.,2.28911,0.,0.,0.,0.,0.,0.,0.,0.,0.,0.,0.,0.,0.,0.,0.,0.,0.,0.,0.,0.,0.708444,1.44835,0.,0.,0.,0.,0.,0.,0.,0.,0.,0.,0.,0.,0.,0.,0.,0.,0.,0.,0.,0.,1.233429,0.,0.,0.,0.,0.,0.,0.,0.,0.,0.,0.,0.,1.431863,1.240128,0.,0.,0.,0.,0.,0.,1.45811,0.,0.,0.,0.,0.,0.,0.,0.,0.,0.,1.518441,0.,0.,0.,0.,1.208147,1.208147,0.,0.,0.,0.,0.,0.,0.,0.,0.,0.,0.,0.,0.931867,0.,0.,0.,0.,0.,0.,0.,0.,0.,1.678542,0.,0.,2.355017,0.,0.,0.,1.983974,1.464377,0.,0.,1.694066,1.047682,0.,0.,0.,0.,0.,0.,0.,0.,0.,0.,0.,0.,0.,0.,0.,0.,0.,0.,0.,0.,0.,0.,0.,0.,0.,0.,0.,0.,0.,0.,0.,0.,0.,0.,0.,0.,0.,0.,0.,0.,0.,0.,0.,0.,0.,0.,0.,0.,0.,0.,0.,0.,0.,0.,0.,0.,1.969336,0.,0.,0.,0.,0.,0.,0.,0.,0.,0.,1.538001,0.,0.,0.,0.,0.,1.454872,0.,0.,1.296529,0.,0.,0.,0.,0.,0.,0.,0.,0.,0.,0.,0.,0.,0.,0.,0.,0.,0.,0.,0.,1.388488,0.,1.567395,0.,0.,0.,0.,0.,1.567395,0.,0.,0.,0.,0.,0.,0.,0.,0.,0.,0.,0.,0.,0.,0.,0.,0.,1.620259,0.,0.,0.,0.,0.,0.,0.,0.,0.,0.,0.,0.,0.,0.,0.,0.,1.219593,0.,0.,0.,0.,0.,0.,0.,0.,0.,0.,0.,0.,0.,0.,0.,0.,0.,0.,0.,0.,1.916345,0.,0.,1.431612,0.,0.,0.987847,0.,0.,0.,0.,0.,0.949674,0.,0.,0.,0.,0.,0.,0.,0.,0.,0.,0.,0.,0.,0.,0.,0.,0.,0.,0.,0.,0.,0.,0.,0.,0.,0.,0.,0.,0.,0.,0.,0.,0.,0.,0.,1.212492,0.,0.,0.,0.,0.,0.,0.,0.,1.091347,1.58834,1.58834,0.,1.417006,1.810529,0.,0.,0.,0.,1.830168,0.,0.,0.,0.,0.,0.,2.037093,1.79383,1.24892,1.955477,0.,0.,0.,0.,0.,0.,0.,0.,0.,0.,0.,0.,0.,1.268319,0.,0.,0.,0.,0.,0.,0.,0.,0.,0.,0.,0.,0.,0.,0.,0.,0.,0.,0.,0.,0.,0.,0.,0.,0.,0.,0.,0.,0.,0.,0.,0.,0.,1.33634,0.,0.,0.,0.,0.,0.,0.,0.,0.,0.,0.,0.,0.,1.56466,1.565443,1.56466,0.,0.,0.,0.,0.,0.,0.,0.,0.,0.,0.,0.,0.,0.,0.,0.,0.,0.,0.,0.,0.,0.,1.73696,0.,0.,0.,0.,1.766765,0.,0.,0.,0.,0.,0.,0.,0.,0.,1.73696,0.,0.,0.,0.,0.,0.,0.,0.,0.,0.,0.,0.,0.,0.,1.171327,0.,0.,0.,0.,0.,0.,0.,0.,0.,1.126072,1.171327,0.,0.,0.,1.126072,0.,0.,0.,0.,1.126072,0.,0.,0.,0.,1.126072,0.,0.,0.,0.,1.318535,0.,0.,1.778735,0.,2.292064,0.,0.,0.,0.,0.,0.,0.,0.,0.,0.,1.9071,1.817913,0.,0.,1.356792,0.,0.,0.,0.,0.,0.,0.,0.,0.,0.,0.,0.,0.,0.,0.,0.,0.,0.,0.,0.,1.636516,0.,0.,0.,0.,0.,0.,0.,0.,0.,0.,0.,0.,0.,0.,0.,0.,0.,0.,0.,0.,0.,0.,0.,0.,0.,0.,0.,0.,0.,1.636516,0.,0.,0.,0.,1.36912,0.,0.,1.609782,0.,0.,0.,0.,0.,0.,0.,0.,0.,0.,0.,0.,0.,0.,0.,0.,0.,0.,0.,0.,1.578551,0.,0.,0.,0.,0.,0.,2.191951,0.,0.,0.,0.,0.,0.,0.,0.,0.,0.,0.,0.,0.,0.,0.,0.,0.,1.484498,0.,1.298994,1.11504,0.,0.,0.,1.092912,0.,0.,0.,0.,0.,0.,0.,0.,0.,0.,0.,1.74549,0.,0.,0.,0.,0.,0.,0.,0.,0.,0.,0.,2.134665,0.,0.,0.,0.,0.,0.,0.,0.,0.,0.,0.,0.,0.,0.,0.,0.,0.,0.,0.,1.138479,1.239381,0.,0.,0.,1.259016,0.,0.,0.,0.,0.,0.,0.,0.,0.,0.,0.,0.,0.,0.,0.,0.,0.,0.,0.,2.134665,0.,0.,0.,0.,0.,0.,0.,0.,0.,1.259016,0.,0.,0.,0.,0.,0.,0.,0.,0.,2.134665,0.,0.,0.,0.,0.,0.,0.,0.,0.,0.,0.,0.,0.,0.,0.,0.,0.,0.,0.,0.,0.,0.,0.,0.,0.,0.,0.,0.,0.,0.,0.,0.,0.,0.,0.,0.,0.,1.725972,0.,0.,0.,0.,0.,0.,0.,0.846757,0.851519,0.,0.,0.,0.,0.,0.,0.,0.,0.,0.,0.,0.,0.,0.,1.423034,0.,0.,1.423034,0.,0.,1.215561,1.215561,0.,0.,0.,0.,0.,0.,1.58967,0.,0.,0.,0.,0.,0.,0.,0.,0.,0.,0.,0.,0.,0.,0.,0.,0.,0.,0.,2.10969,0.,0.,0.,0.,0.,0.,0.,0.,0.,0.,0.,1.766231,1.14443,0.,0.,0.,0.,0.,0.,1.766231,0.,0.,0.,0.,0.,0.,0.,0.,0.,0.,0.,0.,0.,0.,0.,0.,0.,0.,0.,0.,0.,0.,0.,0.,0.,0.,0.,0.,0.,0.,0.,0.,0.,0.,0.,0.,0.,0.,0.,0.,0.,0.,0.,0.,0.,0.,0.,1.729533,1.895544,0.,0.,0.,0.,0.,0.,1.801991,0.,0.,0.,0.,1.063563,0.,0.,0.,0.,0.,0.,0.,0.,0.,0.,0.,0.,0.,0.,0.,0.,0.,0.,1.11744,0.,0.,0.,0.,0.,0.,0.,0.,0.,0.,0.,0.,0.,0.,0.,0.,0.,0.,0.,0.,0.,0.,0.,1.794788,0.,0.,0.,1.311372,0.,0.,1.867757,0.,1.488325,0.,0.,0.,0.,0.,1.488325,0.,0.,0.,0.,0.,0.,0.,0.,0.,0.,1.329843,0.,0.,0.,0.,0.,0.,0.,0.,0.,0.,0.,0.,0.,1.634105,0.,0.,0.,2.189832,0.,0.,0.,0.,1.019942,1.088178,0.,0.,0.,0.,0.,0.,1.709041,0.,0.,0.,0.,0.,0.,0.994995,0.,0.,0.,0.,2.05229,0.,0.,0.,2.05229,1.286604,0.,0.,0.,0.,0.,0.,0.,0.,0.,0.,1.369962,0.,0.,0.,0.,0.,0.,0.,0.,0.,0.,0.,0.,0.,0.,0.,0.,0.,0.,1.352132,0.,0.,0.,0.,1.466723,0.,0.,1.018536,0.,0.,0.,1.889629,1.698056,0.,0.,0.,0.,0.,0.,0.,0.,1.014184,0.,0.,0.,0.,0.,0.,0.,0.,0.,0.,0.,1.360864,0.,1.794319,0.,0.,0.,0.,0.,0.,0.,0.,0.,1.915454,1.157143,1.024244,0.,0.,0.,0.,0.,0.,0.,0.,0.,0.,0.,0.,0.,0.,0.,0.,0.,0.,0.,0.,0.,0.,0.,0.,0.,0.,0.,0.,2.432151,0.,0.,0.,0.,0.,0.,0.,0.,0.,1.446542,2.44415,0.,1.332819,0.,1.343907,0.,0.,0.,0.,0.,0.,2.249012,0.,0.,0.,0.,0.,1.668784,0.,0.,1.332883,0.,0.,0.,0.,0.,0.,0.,0.,0.,0.,0.,0.,0.,0.,0.,0.,0.,0.,0.,0.,0.,0.,0.,0.,1.574741,0.,0.,0.,0.,0.,0.,0.,0.,0.,0.,1.268424,0.,0.,0.,0.,0.,0.,0.,0.,0.,0.,0.,0.,0.,0.,0.,0.,0.,0.,0.,0.,0.,0.,0.,0.,0.,0.,0.,0.,0.,0.,0.,0.,0.,0.,0.,0.,0.,0.,0.,0.,0.|,0.,0.|0.,0.,0.,0.,0.,0.141036,0.,0.,0.225395,0.,0.,0.,0.,0.,0.,0.,0.,0.,0.151361,0.202097,0.,0.,0.,0.,0.,0.,0.,0.,0.,0.,0.,0.,0.,0.,0.,0.,0.040639,0.,0.73676,0.,0.,0.,0.,0.,0.,0.,0.039196,0.,0.,0.,0.,0.,0.,0.,0.,0.,0.,0.,0.,0.048009,0.,0.,0.,0.,0.,0.,0.,0.,0.,0.,0.,0.,0.,0.,0.,0.,0.,0.,0.,0.,0.,0.,0.702843,0.,0.,0.,0.,0.075709,0.,0.,0.,0.,0.,0.,0.,0.,0.,0.,0.,0.,0.143944,0.,0.,0.,0.,0.,0.,0.,0.,0.,0.,0.,0.,0.,0.,0.,0.063937,0.,0.,0.81564,0.,0.81564,0.,0.,0.,0.,0.,0.,0.,0.,0.,0.,0.,0.,0.,0.,0.,0.,0.,0.,0.374904,0.,0.,0.129314,0.,0.,0.,0.,0.,0.,0.,0.,0.,0.,0.,0.,0.,0.,0.,0.,0.,0.,0.,0.,0.106424,0.,0.464667,0.,0.,0.,0.,0.675821,0.,0.,0.,0.,0.,0.,0.,0.,0.,0.,0.,0.,0.,0.,0.,0.077332,0.,0.,0.,0.415234,0.,0.,0.,0.,0.,0.,0.,0.,0.,0.,0.,0.,0.,0.,0.,0.,0.,0.,0.,0.,0.,0.,0.,0.,0.,0.,0.,0.,0.,0.,0.,0.,0.157177,0.,0.,0.,0.,0.,0.,0.,0.,0.,0.,0.,0.,0.,0.,0.340506,0.,0.,0.,0.,0.,0.,0.034706,0.,0.,0.,0.,0.,0.,0.,0.,0.,0.,0.,0.,0.,0.311185,0.311185,0.,0.,0.,0.,0.,0.,0.,0.,0.,0.,0.180696,0.,0.,0.,0.,0.,0.,0.,0.,0.,0.,0.,0.249514,0.,0.,0.,0.,0.,0.,0.,0.,0.,0.,0.,0.,0.,0.,0.,0.,0.,0.,0.,0.,0.,0.,0.,0.,0.,0.,0.,0.,0.,0.,0.,0.,0.,0.,0.,0.,0.,0.,0.,0.,0.,0.,0.,0.,0.,0.,0.,0.,0.,0.,0.,0.,0.,0.,0.,0.,0.,0.,0.,0.,0.,0.,0.225395,0.,0.,0.,0.,0.50082,0.133194,0.,0.,0.,0.,0.,0.,0.115618,0.,0.,0.,0.,0.,0.362874,0.,0.,0.,0.,0.,0.,0.,0.,0.,0.,0.,0.,0.,0.,0.,0.,0.,0.,0.,0.,0.,0.,0.,0.,0.,0.,0.,0.,0.,0.,0.,0.,0.036695,0.,0.,0.,0.,0.,0.,0.,0.,0.,0.,0.,0.,0.,0.,0.,0.,0.,0.,0.,0.,0.,0.,0.,0.,0.,0.,0.,0.,0.,0.,0.,0.,0.,0.,0.,0.,0.,0.,0.,0.,0.,0.,0.,0.,0.,0.,0.,0.,0.,0.,0.,0.,0.,0.,0.,0.,0.,0.,0.,0.,0.,0.,0.,0.73676,0.,0.,0.,0.,0.,0.,0.,0.644115,0.235796,0.,0.,0.,0.,0.,0.,0.,0.,0.,0.,0.,0.,0.,0.,0.,0.,0.,0.,0.,0.,0.,0.,0.,0.,0.,0.,0.,0.,0.,0.,0.,0.,0.,0.,0.,0.,0.,0.,0.210643,0.,0.,0.,0.,0.,0.,0.,0.,0.,0.,0.,0.,0.,0.,0.,0.,0.,0.,0.,0.,0.,0.,0.,0.,0.,0.,0.,0.,0.,0.,0.,0.,0.,0.,0.,0.,0.,0.,0.,0.,0.,0.,0.,0.,0.,0.,0.,0.,0.,0.,0.,0.,0.,0.,0.,0.,0.,0.,0.,0.,0.,0.,0.,0.,0.,0.,0.,0.,0.,0.,0.,0.,0.,0.,0.,0.,0.,0.,0.,0.,0.,0.,0.,0.,0.,0.,0.,0.,0.,0.,0.,0.,0.,0.,0.,0.,0.,0.,0.,0.,0.,0.,0.,0.,0.,0.,0.,0.,0.,0.,0.,0.,0.,0.,0.,0.,0.,0.,0.,0.397249,0.,0.,0.,0.,0.,0.,0.,0.,0.,0.503065,0.,0.,0.,0.702843,0.,0.,0.,0.,0.,0.160545,0.,0.,0.,0.,0.,0.,0.,0.,0.,0.,0.360236,0.,0.,0.,0.,0.,0.074446,0.,0.,0.,0.,0.,0.,0.,0.,0.,0.,0.,0.,0.,0.,0.,0.,0.,0.,0.,0.,0.,0.,0.,0.,0.,0.,0.,0.,0.,0.,0.,0.,0.,0.,0.,0.,0.,0.,0.,0.006301,0.,0.,0.,0.,0.,0.819654,0.819654,0.,0.,0.,0.,0.,0.,0.,0.,0.,0.,0.,0.,0.,0.,0.,0.,0.,0.,0.,0.,0.,0.,0.,0.143944,0.,0.,0.,0.,0.,0.,0.,0.,0.,0.,0.,0.,0.,0.,0.,0.,0.,0.,0.,0.,0.,0.,0.,0.,0.,0.,0.,0.,0.,0.,0.,0.,0.,0.,0.,0.,0.,0.,0.,0.,0.,0.,0.,0.,0.,0.,0.,0.,0.,0.,0.,0.,0.,0.,0.,0.,0.,0.,0.,0.,0.,0.,0.,0.,0.,0.,0.,0.,0.,0.,0.,0.,0.,0.,0.,0.,0.,0.,0.,0.,0.,0.,0.,0.,0.,0.,0.373243,0.,0.,0.,0.103732,0.,0.,0.,0.,0.,0.,0.,0.,0.,0.,0.,0.,0.,0.,0.,0.,0.034392,0.045506,0.,0.,0.,0.,0.,0.,0.,0.,0.,0.81564,0.,0.,0.,0.,0.,0.,0.,0.,0.,0.,0.158733,0.,0.158733,0.,0.,0.,0.,0.,0.,0.,0.,0.,0.,0.,0.,0.,0.,0.,0.,0.,0.,0.,0.,0.,0.,0.,0.,0.,0.,0.,0.,0.,0.,0.,0.,0.,0.,0.,0.,0.,0.,0.,0.,0.,0.,0.,0.,0.,0.,0.,0.,0.,0.,0.,0.,0.,0.,0.,0.,0.,0.,0.,0.,0.,0.,0.,0.,0.18886,0.,0.,0.,0.,0.,0.,0.,0.,0.,0.,0.,0.,0.,0.,0.,0.,0.,0.,0.,0.,0.,0.,0.,0.,0.,0.,0.,0.,0.,0.,0.,0.,0.355742,0.374904,0.,0.,0.,0.,0.,0.,0.,0.,0.,0.,0.,0.492002,0.,0.,0.,0.,0.,0.,0.,0.,0.,0.,0.,0.,0.,0.,0.,0.,0.,0.,0.,0.,0.,0.,0.,0.,0.,0.,0.,0.,0.,0.,0.,0.,0.,0.,0.,0.,0.,0.,0.,0.,0.,0.,0.,0.,0.,0.096675,0.,0.,0.096878,0.,0.,0.,0.,0.,0.,0.,0.,0.,0.,0.,0.,0.,0.,0.,0.,0.056627,0.,0.,0.,0.,0.,0.,0.143964,0.,0.,0.,0.,0.,0.,0.,0.,0.357604,0.,0.,0.,0.,0.,0.,0.,0.,0.,0.,0.,0.,0.,0.,0.,0.380638,0.,0.,0.,0.,0.,0.,0.,0.,0.,0.,0.,0.,0.,0.,0.,0.,0.,0.,0.,0.,0.,0.,0.,0.,0.,0.,0.,0.,0.,0.,0.,0.,0.,0.,0.,0.,0.,0.,0.,0.,0.,0.,0.,0.,0.,0.,0.,0.,0.,0.,0.,0.,0.,0.,0.,0.,0.,0.,0.406319,0.,0.,0.,0.,0.,0.,0.,0.,0.,0.,0.,0.,0.,0.,0.,0.,0.,0.,0.,0.,0.,0.,0.,0.,0.,0.,0.297583,0.,0.,0.,0.,0.,0.,0.,0.,0.,0.,0.,0.,0.,0.,0.,0.,0.,0.,0.,0.,0.,0.,0.,0.,0.061006,0.,0.,0.,0.,0.,0.,0.,0.,0.,0.,0.,0.,0.,0.,0.281416,0.313797,0.,0.,0.,0.,0.,0.,0.,0.,0.,0.,0.,0.,0.,0.,0.,0.,0.,0.,0.,0.,0.,0.,0.212264,0.370906,0.,0.,0.,0.,0.,0.,0.,0.,0.,0.,0.,0.,0.,0.,0.,0.,0.,0.,0.,0.,0.,0.,0.,0.,0.,0.,0.,0.,0.,0.,0.,0.,0.,0.,0.,0.,0.,0.,0.,0.,0.,0.,0.,0.,0.,0.,0.,0.,0.,0.,0.,0.,0.,0.,0.,0.,0.,0.,0.,0.,0.,0.,0.,0.,0.,0.,0.,0.,0.,0.,0.,0.,0.,0.,0.,0.,0.,0.,0.,0.,0.,0.,0.,0.,0.,0.,0.,0.,0.,0.,0.,0.,0.,0.,0.,0.,0.,0.,0.,0.,0.,0.,0.,0.,0.,0.,0.,0.,0.,0.,0.,0.,0.,0.,0.,0.,0.,0.,0.,0.,0.,0.,0.,0.,0.,0.,0.,0.,0.,0.,0.,0.,0.,0.,0.,0.,0.,0.,0.,0.,0.,0.,0.,0.,0.,0.,0.,0.065767,0.,0.,0.065767,0.,0.,0.,0.,0.,0.,0.,0.,0.,0.,0.,0.,0.,0.,0.,0.,0.,0.,0.,0.,0.,0.,0.,0.561679,0.,0.,0.,0.,0.,0.,0.,0.,0.,0.,0.,0.,0.,0.,0.,0.,0.,0.,0.,0.,0.,0.,0.,0.616124,0.,0.,0.,0.,0.145201,0.,0.,0.,0.,0.,0.,0.,0.,0.,0.,0.,0.028728,0.,0.,0.,0.,0.,0.,0.,0.,0.,0.,0.,0.,0.,0.,0.,0.,0.,0.,0.,0.,0.,0.,0.,0.,0.,0.,0.,0.,0.,0.,0.,0.,0.,0.,0.,0.,0.,0.,0.,0.,0.,0.,0.,0.,0.,0.,0.,0.,0.,0.,0.,0.,0.,0.,0.,0.,0.,0.,0.,0.,0.,0.,0.,0.,0.,0.,0.,0.,0.,0.,0.,0.,0.,0.,0.,0.,0.,0.,0.,0.,0.,0.,0.,0.,0.,0.,0.,0.,0.,0.,0.349762,0.,0.,0.,0.,0.,0.,0.,0.,0.,0.142592,0.,0.,0.,0.,0.,0.,0.,0.,0.,0.,0.,0.,0.,0.,0.,0.,0.,0.,0.,0.,0.,0.,0.1892,0.,0.,0.,0.,0.,0.,0.,0.,0.,0.,0.,0.,0.,0.,0.,0.,0.,0.,0.,0.,0.,0.,0.,0.,0.,0.,0.,0.340506,0.,0.,0.,0.,0.500494,0.,0.,0.,0.,0.,0.,0.,0.,0.,0.,0.,0.,0.,0.,0.,0.,0.,0.,0.,0.,0.,0.,0.,0.,0.,0.,0.,0.,0.,0.,0.|0.669634,0.887575,0.,0.,0.,0.,0.,0.,0.,0.,0.,0.,0.,0.180926,0.198493,0.,0.,0.,0.234037,0.687234,0.,0.,0.770895,0.,0.,0.175015,0.,0.,0.,0.,0.,0.094511,0.,0.,0.,0.,0.,0.,0.,0.,0.378375,0.,0.,0.574621,0.121118,0.,0.,0.,0.,0.655229,0.,0.,0.655229,0.,0.,0.,0.,0.,0.,0.,0.,0.,0.,0.,0.,0.,0.22729,0.,0.,0.,0.,0.232706,0.,0.,0.,0.126786,0.,0.,0.,0.60059,0.,0.404625,0.269829,0.,0.,0.,0.,0.,0.,0.,0.,0.,0.,0.,0.,0.,0.,1.594092,0.,0.,0.,0.,0.,0.,0.,0.,0.,0.,0.,0.,0.,0.,0.,0.025418,0.,0.,0.,0.382235,0.,0.,0.,0.,0.,0.,0.,0.,0.,0.,0.,0.382235,0.,0.,0.,0.,0.,0.,0.,0.,0.,0.,1.607567,1.607567,0.,0.,0.,0.,0.,0.,0.,0.33071,0.,0.,0.33071,1.046909,0.,0.779989,0.497483,0.,0.,0.,0.,0.,0.,0.,0.,0.,0.,0.,0.,0.,0.,0.,0.,0.096182,0.,0.,0.,0.,0.,0.,0.,0.831668,0.,0.,0.,0.,0.,0.,0.,0.,0.590627,0.499881,0.582733,1.142829,0.505612,0.,0.,0.,0.,0.,0.,0.,0.,0.,0.,0.42122,0.,0.,0.,0.226534,0.,0.579649,0.,0.,0.,0.,0.,0.,0.,0.,0.,0.,0.,0.,0.698648,0.,0.193292,0.,1.308317,0.,0.37291,0.,0.,0.,0.,0.,0.232747,0.,0.,0.979175,0.,0.,0.,0.,0.,0.967897,0.546753,0.349163,0.967897,0.,0.,0.,0.,0.,1.343991,0.486112,0.681311,0.,0.,0.,0.,0.,0.,0.,0.,0.,0.,0.,0.,0.,0.,0.,0.,0.,0.,0.,0.,0.,0.,0.,0.,0.,0.,0.543145,0.,0.,0.,0.,0.,0.,0.,0.,0.,0.,0.,0.,0.,0.082038,0.,0.,0.,0.,0.,0.,0.,0.,0.,0.,0.,0.,0.,0.465825,0.,0.,0.,0.465825,0.,0.,0.,0.170196,0.,0.,0.,0.,0.857167,0.,0.,0.857167,0.,0.,0.181746,0.,0.,0.942641,0.399319,0.,0.,0.,0.,0.,0.,0.,0.,0.,0.,0.,0.,0.,0.,0.,0.,0.,0.335982,0.,0.,0.155753,0.,0.,0.,0.,0.,0.,0.641207,0.,0.,0.,0.,0.788511,0.,0.,0.,0.,0.,0.,0.,0.070659,0.,0.,0.,0.221678,0.,0.,0.,0.,0.,0.084715,0.,0.,0.,0.797208,0.,0.,0.,0.,0.,0.,0.,0.,0.,0.,0.188091,0.,0.,0.,0.,0.,0.,0.,0.,0.886165,1.299181,0.,0.,0.351915,0.,0.,0.,0.,0.,0.,0.,0.,0.,0.,0.,0.,0.,0.,0.,0.,0.,0.,0.,0.,0.,0.328592,0.,0.,0.377774,1.16071,1.16071,0.,0.,0.29723,0.444805,0.,0.,0.,0.,0.,0.228839,0.,0.,0.,0.,0.,0.,0.356595,0.,0.,0.,0.,0.075223,0.,0.,0.,0.,0.,0.,0.488224,0.,0.,0.,0.,0.456939,0.976371,1.281273,0.,0.933813,0.,0.,0.,0.,0.,0.,0.,0.,0.,0.,0.,0.,0.,0.,0.643464,0.,0.,0.,0.,0.,0.,0.,0.,0.,0.,0.,0.,0.954073,0.,1.039931,0.954073,1.039931,0.,0.443776,0.,0.,0.,0.,0.224171,0.,0.,0.,0.,0.,0.,0.,0.,0.,0.,0.,0.,0.,0.,0.,0.,0.,0.,0.,0.,0.,0.,0.,0.,0.,0.,0.,0.,0.,0.,0.,0.,0.,0.,0.,0.,0.,0.,0.,0.,0.,0.,0.,0.,0.,0.,0.,0.193182,0.,0.329414,0.,0.094711,0.205311,0.,0.,0.,0.,0.,0.,0.,0.,0.,0.,0.,0.207774,0.,0.,0.,0.,0.,0.,0.,0.,0.,0.,0.,0.,0.,0.,0.421497,0.,0.,0.,0.,0.,0.,0.,0.,0.,0.,0.,0.,0.,0.,0.,0.,1.047887,0.,1.047887,0.776221,0.,0.,0.613023,0.,0.,0.209041,0.613023,0.,0.151332,0.,0.,0.,0.125087,0.313102,0.,0.147943,0.,0.490571,0.,0.,0.,0.,0.,0.,0.,0.,0.,0.,0.,0.,0.,0.,0.,0.,0.,0.,0.,0.106354,0.,0.,0.,0.,0.420308,0.,0.,0.,0.,0.,0.669634,0.,0.,0.,0.,0.,0.771255,0.292035,0.360222,0.,0.,0.,0.600908,0.,0.,0.,0.,0.,0.,0.,0.,0.,0.,0.,0.,0.903367,0.,0.393967,0.613585,0.,0.,0.,0.,0.,0.,0.023638,0.,0.,0.,0.,0.,0.,0.,0.,0.,0.,0.,0.322044,0.,0.,0.314549,0.382029,0.390207,0.,0.,0.,0.,0.,0.382029,0.201081,0.390207,0.,0.,0.,0.,0.,0.599035,0.306308,0.,0.,0.,0.,0.,0.,0.,0.09654,0.,0.,0.,0.,0.,0.,0.,0.,0.,0.,0.,0.,0.,0.,0.134586,0.1343,0.,0.,0.,0.,0.,0.,0.,0.,0.213577,0.,0.,0.,0.,0.,0.,0.,0.,0.,0.,0.633698,0.,0.,0.,0.,0.,0.,0.,0.,0.,0.,0.,0.,0.,0.180926,0.198493,0.,0.,0.,0.,0.,0.,0.,0.,0.,0.,0.,0.,0.770895,0.,0.,0.,0.,0.,0.,0.,0.,0.,0.904863,0.,0.,0.015048,0.,0.,0.,0.,0.,0.,0.102862,0.,0.,0.098754,0.,0.,0.,0.,0.,0.,0.783081,0.,0.,0.,0.,0.,0.,0.,0.,0.,1.449928,1.07233,1.449928,1.07233,0.267588,0.,0.700981,0.,0.,0.,0.256076,0.,0.,0.,0.,0.,0.,0.,0.551817,0.41697,0.,0.,0.,0.,0.,0.454503,0.,0.,0.,0.,0.,0.485842,0.,0.,0.,0.,0.,0.487031,0.,0.487031,0.314859,0.,0.,0.,0.,0.,0.33253,0.177931,0.,0.,0.,0.,0.,0.,0.,0.,0.,0.,0.505686,0.,0.,0.101991,0.,0.,0.,0.,0.,0.,0.,0.,0.,1.209118,0.,0.,0.837566,0.927099,0.211359,0.,0.430952,0.,0.42565,0.173488,0.,0.,0.228141,0.,0.,0.,0.,0.,0.,0.,0.,0.574621,0.,0.,0.,0.,0.,0.,0.,0.,0.,0.,0.,0.,0.,0.,0.,0.,0.,0.,0.,0.,0.,0.,0.,0.,0.382423,0.,0.,0.,0.,0.419575,0.,0.,0.,0.,0.,0.,0.,0.,0.,0.,0.,0.,0.,0.,0.,0.,0.,0.,0.,0.,0.,0.,0.,0.,0.143873,0.,0.,0.,0.,0.,0.,0.,0.,0.143873,0.,0.,0.,0.,0.,0.,0.,0.,0.632902,0.,0.,0.,0.,0.,0.,0.,0.,0.,0.,0.077438,0.371681,0.,0.,0.,0.,0.,0.,0.,0.,0.22729,0.,0.,0.,0.,0.,0.,0.,0.,0.,0.22729,0.371681,0.,0.,0.,0.371681,0.,0.,0.,0.,0.,0.,0.,0.,0.,0.,0.,0.,0.,0.,0.371681,0.,0.,0.,0.,0.371681,0.,0.,0.,0.,0.,0.,0.,0.,0.,0.22729,0.,0.,0.,0.,0.22729,0.,0.,0.,0.,0.,0.,0.,0.,0.,0.,0.,0.,0.,0.,0.,0.,0.,0.,0.,0.06997,0.,0.,0.,0.,0.,0.,0.,0.,0.,0.371681,0.,0.,0.,0.,0.,0.,0.,0.,0.,0.22729,0.06997,0.,0.,0.,0.,0.,0.,0.,0.,0.371681,0.,0.,0.,0.,0.,0.,0.,0.,0.232706,0.,0.,0.,0.,0.,0.,0.,0.60059,0.,0.608791,0.,0.,0.,0.,0.,0.,0.,0.,0.,0.,0.,0.,0.,1.729799,1.018754,0.,0.299295,0.299295,0.,0.46299,0.,0.601666,0.,0.,0.,0.,0.,0.,0.,0.,0.,0.,0.,0.,0.,0.298183,0.,0.,0.,0.62684,0.,0.,0.,0.,0.,0.,0.,0.518403,0.,0.,0.,0.238227,0.,0.,0.238227,0.,0.,0.,0.,0.,0.,0.,0.,0.,0.,0.,0.,0.,0.,0.428588,0.,0.,0.,0.,0.,0.,0.,0.,0.,0.,0.,0.428588,0.,0.,0.,0.,0.,0.,0.,0.,0.,0.,0.,0.,0.,0.,0.,0.,0.,0.428588,0.098402,0.209582,0.,0.,0.,0.,0.,0.,0.,0.,0.,0.,0.,0.,0.729794,0.,0.,0.417427,0.,0.,0.,0.,0.580393,0.,0.,0.,0.,0.,0.,0.,0.,0.,0.,0.,0.,0.,0.,0.,0.601102,0.,0.,0.,0.,0.,1.237023,1.237023,0.,0.,0.,0.,0.,0.,0.,0.,0.,0.,0.,0.273338,0.,0.568382,0.,0.,0.,0.,0.356234,0.,0.,0.,0.,0.,0.,0.,0.,0.,0.,0.,0.,0.,0.,0.,0.591042,0.,0.432773,0.,0.,0.047627,0.,0.,0.,0.,0.,0.,0.,0.,0.,0.,0.,0.805391,0.,0.,0.,0.054255,0.,0.,0.,0.,0.,0.,0.,0.,0.,0.,0.,0.,0.,0.,0.,0.,0.,0.,0.,0.,0.,0.,0.,0.,0.,0.,0.09347,0.,0.,0.,0.,0.,0.,0.,0.,0.,0.,0.,0.,0.,0.,0.,0.,0.,0.,0.,0.,0.,0.,0.,0.,0.,0.,0.,0.,0.,0.,0.,0.,0.,0.,0.,0.,0.127094,0.,0.32341,0.,0.32341,0.,0.,0.08462,0.,0.,0.096269,0.794503,0.,0.794503,0.,0.,0.794503,0.,0.,0.,0.,0.,0.,0.374585,0.,0.,0.,0.,0.,0.,0.,0.,0.,0.663098,0.,0.,0.,0.,0.,0.,0.,0.,0.,0.,0.,0.382235,0.,0.,0.,0.142644,0.,0.,0.,0.,0.,0.,0.,0.,0.863896,1.005406,0.,0.,0.,0.,0.,0.,0.863896,1.005406,0.,0.,0.,0.,0.,0.,0.,1.195839,0.,0.,0.,1.052323,0.,1.052323,0.,0.,0.,0.,0.,0.58718,0.,0.,0.,0.988244,0.,0.,0.,0.232303,0.,0.,0.,0.,0.,0.,0.,0.,0.,0.,0.,0.,0.,0.,0.,0.,0.,0.894016,0.,0.,0.,0.,0.,0.,0.,0.,0.,0.,0.,1.607567,0.,0.,0.,0.,0.,0.509643,0.,0.,0.,0.,0.,0.,0.,0.149579,0.,0.,0.,0.,0.,0.,0.,0.,0.,0.,0.,0.,0.,0.,0.,0.,0.,0.,0.,0.,0.,0.615254,0.826967,0.,0.,0.,0.672549,0.,0.,0.51341,0.,0.,0.,0.,0.,0.,0.,0.,0.,0.779989,0.,0.,0.,0.,0.,0.,0.,0.,0.0627,0.,0.,0.,0.293542,0.,0.,0.,0.293542,0.,0.,0.,0.,0.,0.,0.,0.,0.,0.,0.,0.497483,0.,0.,0.,0.,0.315405,0.478875,0.,0.,0.,0.315405,0.478875,0.,0.,0.,0.478875,0.,0.,0.,0.,0.,0.,0.,0.763694,0.,0.,0.,0.,0.150397,0.060377,0.,0.,0.,0.,0.,0.,0.,0.,0.,0.,0.,0.,0.,0.,0.,0.,0.,0.,0.557172,0.292605,0.234441,0.,0.,0.,0.,0.135126,0.,0.,0.,0.,0.,0.,0.364044,0.,0.,0.08005,0.,0.,0.,0.,0.167915,0.,0.,0.,0.,0.,0.,0.,0.,0.,0.,0.,0.053867,0.,0.,0.,0.,0.,0.,0.,0.,0.,0.,0.,0.,0.,0.,0.,0.,0.,0.,0.,0.091283,0.,0.,0.,0.,0.639555,0.,0.096182,0.,0.,0.,0.,0.,0.126397,0.,0.,0.,0.,0.,0.186158,0.,0.,0.,0.,0.,0.421974,0.,0.,0.,0.,0.,0.,0.,0.,0.,0.,1.056571,0.,0.,0.483924,0.,0.831668,0.,0.719908,0.,0.,0.,0.,0.,0.27294,0.,0.,0.,0.,0.,0.,0.715014,0.,0.,0.93861,0.,0.,0.,0.,0.,0.08399,0.,0.,0.,0.,0.,0.,0.,0.,0.,0.,0.,0.,0.,0.582733,0.,0.,0.,0.,0.,0.,0.,0.,0.,0.,0.,0.,0.,0.,0.,0.,0.,0.,0.,0.,0.,0.,0.,0.,0.,0.053482,0.,0.464825,0.463558,0.65957,0.,0.822234,0.864909,0.656847,0.,0.,0.,0.822234,0.864909,0.,0.,0.,0.,0.704151,0.864909,0.702428,0.,0.,0.,0.822234,0.704151,0.798377,0.,0.,0.,0.702428,0.656847,0.798377,0.,0.,0.,0.223187,0.,0.,0.,0.,0.,0.,0.018689,0.,0.,0.,0.,0.,0.,0.,0.,0.,0.,0.,0.,0.,0.,0.,0.,0.,0.,0.,0.,0.,0.,0.316718,0.,0.,0.,0.,0.,0.,0.,0.,0.332984,0.,0.,0.160261,0.,0.,0.069881,0.910866,0.,0.910866,0.,0.30773,0.,0.91789,0.,0.,0.80918,0.91789,0.,0.,0.,0.,0.,0.,0.,0.,0.,0.,0.342013,0.,0.,0.,0.,0.,0.,0.,0.,0.,0.,0.,0.,0.,0.,0.,0.,0.,0.,0.,0.,0.,0.,0.,0.,0.,0.,0.,0.,0.,0.,0.,0.,0.,0.,0.,0.570741,0.,0.579649,0.,0.,0.,0.484084,0.36508,0.,0.,0.,0.,0.580107,0.542096,0.,0.,0.,0.27119,0.,0.,0.,0.,0.,0.698648,0.698648,0.,0.93788,0.,0.,0.,0.,0.,0.,0.,0.903818,0.,0.,0.903818,0.,0.,0.,0.,0.,0.,0.,0.,0.,0.,0.,0.,0.,0.,0.,0.,0.,0.,0.,0.,0.741941,0.,0.,1.308317,0.,0.,0.,0.,0.,0.,0.,0.,0.,0.,0.019271,0.,0.,0.,0.,0.,0.,0.,0.,0.,0.,0.57597,0.,0.,0.678517,0.,0.,0.,0.,0.,0.028271,0.,0.,0.,0.,0.,0.,0.,0.34633,0.,0.,0.34633,0.,0.,0.,0.,0.,0.,0.,0.,0.,0.,0.,0.,0.,0.,0.,0.,0.,0.,0.,0.,0.,0.,0.,0.,0.,0.,0.979175,0.,0.,0.967897,0.349163,0.,0.,0.,0.,0.,0.,0.,0.,0.,0.,0.,0.,0.729724,0.,0.,0.,0.,0.,0.,0.,0.,0.0227,0.,0.,0.,0.,0.,0.,0.,0.,0.,0.,0.,0.,0.,0.,0.,0.,0.,0.,0.,0.,0.655271,0.,0.,0.655271,0.,0.,0.,0.,0.,0.,0.,0.,0.,0.,0.,0.,0.,0.,0.,0.,0.,0.,0.710758,0.274415,0.,0.,0.274415,0.,0.,0.,0.710758,0.,0.,0.,0.710758,0.,0.,0.,0.,0.,0.,0.,0.,0.,0.,0.,0.,0.020567,0.089439,0.,0.,0.,0.,0.,0.,0.,0.,0.,0.,0.,0.,0.,0.,0.,0.,0.,0.,0.,0.,0.,0.,0.,0.,1.147642,0.,0.,0.,0.,0.,0.,0.,0.,0.,0.,0.924503,0.,0.,0.,0.,0.,0.,0.,0.,0.,0.,0.,0.,0.,0.,0.,0.,0.,0.,0.,0.,0.,0.,0.,0.,0.,0.,0.,0.,0.,0.,0.,0.,0.,0.,0.,0.49983,0.,0.,0.,0.,0.,0.,0.,0.,0.,0.,0.,0.,0.,0.,0.,0.,0.,0.,0.,0.,0.,0.,0.,0.,0.487428,0.,0.,0.,0.76294,0.487428,0.,0.,0.,0.,0.,0.,0.76294,0.,0.,0.,0.364807,0.,0.,0.,0.,0.,0.,0.,0.,0.,0.,0.,0.,0.,0.,0.,0.,0.,0.,0.,0.,0.,0.,0.,0.395521,0.780651,0.,0.,0.,0.,0.,0.855757,0.,0.,0.,0.,0.,0.234639,0.474316,0.,0.,0.328929,0.439745,0.,0.,0.,0.,0.308618,0.,0.,0.,0.,0.,0.,0.,0.,0.,0.,0.,0.,0.,0.,0.,0.017344,0.,0.016214,0.,0.,0.,0.,0.,0.,0.,0.,0.,0.,0.,0.,0.,0.469927,0.,0.,0.,0.092782,0.,0.,0.,0.,0.196124,0.690591,0.,0.,0.,0.264736,0.,0.,0.,0.,0.,0.,0.,0.,0.,0.267021,0.,0.,0.,0.,0.,0.,0.,0.,0.,0.,0.,0.,0.,0.,0.,0.,0.,0.,0.,0.,0.,0.,0.,0.,0.,0.,0.,0.,0.,0.808431,0.,0.,0.,0.,0.,0.,0.,0.,0.,0.09655,0.,0.09655,0.,0.,0.,0.,0.,0.,0.,0.083617,0.,0.,0.,0.,0.,0.,0.,0.,0.,0.,0.,0.,0.,0.,0.,0.,0.,0.,0.338466,0.,0.,0.,0.,0.,0.523724,0.,0.,0.,0.,0.287771,0.,0.,0.,0.,0.,0.,0.,0.,0.,0.,0.,0.,0.,0.,0.,0.,0.,0.,0.,0.,0.,0.382773,0.,0.,0.857167,0.,0.,1.202791,0.,0.,0.,0.832875,0.,0.832875,0.,0.,0.,0.,0.,0.,0.416355,0.,0.,0.,0.,0.,0.,0.,0.,0.434878,0.189505,0.,0.,0.434878,0.,0.,0.,0.181746,0.,0.387932,0.,0.599012,0.62602,0.,0.,0.,0.,0.,0.,0.,1.341179,0.041009,0.,0.,0.,0.14975,0.,0.,0.,0.467741,0.,0.,0.,0.,0.,0.,0.,0.,0.,0.,0.,0.,0.,0.,0.,0.07543,0.,0.,0.,0.,0.,0.,0.,0.,0.,0.,0.,0.,0.,0.233736,0.,0.,0.,0.,0.,0.,0.,0.176877,0.,0.,0.415359,0.,0.,0.,0.,0.,0.,0.661578,0.,0.,0.,0.304685,0.,0.,0.,0.,0.,0.,0.,0.697058,0.,0.697058,0.,0.,0.,0.,0.,0.,0.,0.,0.,0.,0.,0.,0.,0.,0.,0.335982,0.335982,0.,0.,0.,0.,0.,0.,0.,0.,0.,0.,0.,0.,0.,0.,0.,0.,0.155753,0.,0.,0.,0.,0.,1.319688,0.,0.557332,0.,0.,0.,0.,0.,0.,0.,0.,0.261761,0.,0.,0.,0.,0.091941,0.,0.,0.,0.560866,1.046099,0.,1.046099,0.,0.,0.,0.,0.,0.,0.,0.,0.,0.,0.,0.,0.046006,0.104802,0.800229,0.,0.,0.,0.,0.,0.,0.,0.,0.,0.,0.,0.,0.228687,0.,0.,0.456159,0.641207,0.,0.,0.,0.,0.,0.,0.54738,0.627775,0.627775,0.,0.,0.,1.061791,0.,0.,0.,0.,0.,0.,0.,0.,0.,0.,0.,0.,0.,0.,0.,0.,0.,0.,0.,0.,0.,0.,0.,0.261753,0.766139,0.,0.766139,0.,0.,0.,0.,0.,0.,0.,0.,0.,0.,0.,0.,0.,0.,0.,0.,0.,0.,0.,0.,0.691674,0.,0.,0.,0.,0.,0.,0.,0.,0.,0.,0.,0.,0.,0.,0.,0.,0.,0.,0.,0.,0.032951,0.101048,0.,0.,0.,0.,0.,0.,0.,0.,0.,0.,0.,0.,0.,0.,0.,0.,0.,0.,0.,0.,0.428209,0.,0.,0.,0.,0.,0.,0.,0.,0.,0.,0.,0.,0.431733,0.204446,0.,0.,0.,0.,0.,0.,0.616893,0.,0.,0.,0.,0.,0.,0.,0.,0.,0.,0.589512,0.,0.,0.,0.,0.221678,0.221678,0.,0.,0.,0.,0.,0.,0.,0.,0.,0.,0.,0.,0.084715,0.,0.,0.,0.,0.,0.,0.,0.,0.,0.671417,0.,0.,0.499549,0.,0.,0.,0.961927,0.1775,0.,0.,0.797208,0.523841,0.,0.,0.,0.,0.,0.,0.,0.,0.,0.,0.,0.,0.,0.,0.,0.,0.,0.,0.,0.,0.,0.,0.,0.,0.,0.,0.,0.,0.,0.,0.,0.,0.,0.,0.,0.,0.,0.,0.,0.,0.,0.,0.,0.,0.,0.,0.,0.,0.,0.,0.,0.,0.,0.,0.,0.,0.284522,0.,0.,0.,0.,0.,0.,0.,0.,0.,0.,0.517458,0.,0.,0.,0.,0.,0.6135,0.,0.,0.351915,0.,0.,0.,0.,0.,0.,0.,0.,0.,0.,0.,0.,0.,0.,0.,0.,0.,0.,0.,0.,0.173561,0.,0.671741,0.,0.,0.,0.,0.,0.671741,0.,0.,0.,0.,0.,0.,0.,0.,0.,0.,0.,0.,0.,0.,0.,0.,0.,0.448244,0.,0.,0.,0.,0.,0.,0.,0.,0.,0.,0.,0.,0.,0.,0.,0.,0.041396,0.,0.,0.,0.,0.,0.,0.,0.,0.,0.,0.,0.,0.,0.,0.,0.,0.,0.,0.,0.,1.076803,0.,0.,0.31544,0.,0.,0.320383,0.,0.,0.,0.,0.,0.177412,0.,0.,0.,0.,0.,0.,0.,0.,0.,0.,0.,0.,0.,0.,0.,0.,0.,0.,0.,0.,0.,0.,0.,0.,0.,0.,0.,0.,0.,0.,0.,0.,0.,0.,0.,0.395378,0.,0.,0.,0.,0.,0.,0.,0.,0.377774,1.16071,1.16071,0.,0.598292,1.046084,0.,0.,0.,0.,0.435754,0.,0.,0.,0.,0.,0.,1.222256,0.551948,0.384283,0.601685,0.,0.,0.,0.,0.,0.,0.,0.,0.,0.,0.,0.,0.,0.303929,0.,0.,0.,0.,0.,0.,0.,0.,0.,0.,0.,0.,0.,0.,0.,0.,0.,0.,0.,0.,0.,0.,0.,0.,0.,0.,0.,0.,0.,0.,0.,0.,0.,0.981375,0.,0.,0.,0.,0.,0.,0.,0.,0.,0.,0.,0.,0.,0.732586,0.054293,0.732586,0.,0.,0.,0.,0.,0.,0.,0.,0.,0.,0.,0.,0.,0.,0.,0.,0.,0.,0.,0.,0.,0.,0.169978,0.,0.,0.,0.,0.356595,0.,0.,0.,0.,0.,0.,0.,0.,0.,0.169978,0.,0.,0.,0.,0.,0.,0.,0.,0.,0.,0.,0.,0.,0.,0.075223,0.,0.,0.,0.,0.,0.,0.,0.,0.,0.099866,0.075223,0.,0.,0.,0.099866,0.,0.,0.,0.,0.099866,0.,0.,0.,0.,0.099866,0.,0.,0.,0.,0.703219,0.,0.,1.280689,0.,1.666955,0.,0.,0.,0.,0.,0.,0.,0.,0.,0.,0.861271,0.820993,0.,0.,0.159623,0.,0.,0.,0.,0.,0.,0.,0.,0.,0.,0.,0.,0.,0.,0.,0.,0.,0.,0.,0.,0.158885,0.,0.,0.,0.,0.,0.,0.,0.,0.,0.,0.,0.,0.,0.,0.,0.,0.,0.,0.,0.,0.,0.,0.,0.,0.,0.,0.,0.,0.,0.158885,0.,0.,0.,0.,0.360295,0.,0.,0.186641,0.,0.,0.,0.,0.,0.,0.,0.,0.,0.,0.,0.,0.,0.,0.,0.,0.,0.,0.,0.,0.475098,0.,0.,0.,0.,0.,0.,1.826626,0.,0.,0.,0.,0.,0.,0.,0.,0.,0.,0.,0.,0.,0.,0.,0.,0.,0.436617,0.,0.259799,0.167256,0.,0.,0.,0.316945,0.,0.,0.,0.,0.,0.,0.,0.,0.,0.,0.,0.978532,0.,0.,0.,0.,0.,0.,0.,0.,0.,0.,0.,0.643464,0.,0.,0.,0.,0.,0.,0.,0.,0.,0.,0.,0.,0.,0.,0.,0.,0.,0.,0.,0.049025,0.148251,0.,0.,0.,0.18072,0.,0.,0.,0.,0.,0.,0.,0.,0.,0.,0.,0.,0.,0.,0.,0.,0.,0.,0.,0.643464,0.,0.,0.,0.,0.,0.,0.,0.,0.,0.18072,0.,0.,0.,0.,0.,0.,0.,0.,0.,0.643464,0.,0.,0.,0.,0.,0.,0.,0.,0.,0.,0.,0.,0.,0.,0.,0.,0.,0.,0.,0.,0.,0.,0.,0.,0.,0.,0.,0.,0.,0.,0.,0.,0.,0.,0.,0.,0.,0.684603,0.,0.,0.,0.,0.,0.,0.,0.101611,0.136243,0.,0.,0.,0.,0.,0.,0.,0.,0.,0.,0.,0.,0.,0.,0.242563,0.,0.,0.242563,0.,0.,0.443776,0.443776,0.,0.,0.,0.,0.,0.,0.582879,0.,0.,0.,0.,0.,0.,0.,0.,0.,0.,0.,0.,0.,0.,0.,0.,0.,0.,0.,0.092734,0.,0.,0.,0.,0.,0.,0.,0.,0.,0.,0.,0.64882,0.186846,0.,0.,0.,0.,0.,0.,0.64882,0.,0.,0.,0.,0.,0.,0.,0.,0.,0.,0.,0.,0.,0.,0.,0.,0.,0.,0.,0.,0.,0.,0.,0.,0.,0.,0.,0.,0.,0.,0.,0.,0.,0.,0.,0.,0.,0.,0.,0.,0.,0.,0.,0.,0.,0.,0.,0.948453,0.642039,0.,0.,0.,0.,0.,0.,0.224171,0.,0.,0.,0.,0.117043,0.,0.,0.,0.,0.,0.,0.,0.,0.,0.,0.,0.,0.,0.,0.,0.,0.,0.,0.485843,0.,0.,0.,0.,0.,0.,0.,0.,0.,0.,0.,0.,0.,0.,0.,0.,0.,0.,0.,0.,0.,0.,0.,0.801446,0.,0.,0.,0.617116,0.,0.,1.115803,0.,0.69584,0.,0.,0.,0.,0.,0.69584,0.,0.,0.,0.,0.,0.,0.,0.,0.,0.,0.305616,0.,0.,0.,0.,0.,0.,0.,0.,0.,0.,0.,0.,0.,0.617198,0.,0.,0.,0.671077,0.,0.,0.,0.,0.059997,0.416068,0.,0.,0.,0.,0.,0.,0.733725,0.,0.,0.,0.,0.,0.,0.66333,0.,0.,0.,0.,0.421497,0.,0.,0.,0.421497,0.132121,0.,0.,0.,0.,0.,0.,0.,0.,0.,0.,0.157428,0.,0.,0.,0.,0.,0.,0.,0.,0.,0.,0.,0.,0.,0.,0.,0.,0.,0.,0.533736,0.,0.,0.,0.,0.419064,0.,0.,0.355679,0.,0.,0.,0.776097,0.576126,0.,0.,0.,0.,0.,0.,0.,0.,0.083644,0.,0.,0.,0.,0.,0.,0.,0.,0.,0.,0.,0.523409,0.,0.5859,0.,0.,0.,0.,0.,0.,0.,0.,0.,1.149272,0.02869,0.033859,0.,0.,0.,0.,0.,0.,0.,0.,0.,0.,0.,0.,0.,0.,0.,0.,0.,0.,0.,0.,0.,0.,0.,0.,0.,0.,0.,0.,1.449463,0.,0.,0.,0.,0.,0.,0.,0.,0.,0.413298,1.222075,0.,0.644913,0.,0.099549,0.,0.,0.,0.,0.,0.,0.88354,0.,0.,0.,0.,0.,0.613023,0.,0.,0.151332,0.,0.,0.,0.,0.,0.,0.,0.,0.,0.,0.,0.,0.,0.,0.,0.,0.,0.,0.,0.,0.,0.,0.,0.,0.994574,0.,0.,0.,0.,0.,0.,0.,0.,0.,0.,0.258383,0.,0.,0.,0.,0.,0.,0.,0.,0.,0.,0.,0.,0.,0.,0.,0.,0.,0.,0.,0.,0.,0.,0.,0.,0.,0.,0.,0.,0.,0.,0.,0.,0.,0.,0.,0.,0.,0.,0.,0.,0.|,0.,0.
P|0.,0.,0.,0.,1.289138,0.,0.,0.,0.,0.,0.,0.,0.,0.,0.,1.420489,0.,0.,0.,0.,0.,0.,0.,0.,0.,0.,0.,0.,0.,0.,0.,0.,0.,0.,0.,0.,0.,0.,0.,0.,0.,0.,0.,0.,0.,0.,0.,0.,0.,0.,0.,0.,0.,0.,0.,0.,0.,0.,0.,0.,0.,0.,0.,0.,0.,0.,0.,0.,0.,0.,0.,0.,0.,0.,1.550924,0.,0.,0.,0.,0.,0.,0.,0.,0.,0.,0.,1.839502,0.855403,1.659911,0.,1.439524,0.,0.,0.,0.,0.,0.,0.,0.,0.,0.,0.,0.,0.,0.,1.344679,0.,1.860664,0.,0.,0.,0.,0.,0.,0.,0.,0.,1.351875,0.,0.,0.,0.,0.,0.,0.,0.,0.,0.,0.,0.,0.,0.,0.,0.,0.,0.,0.,0.,0.,0.,0.,0.,0.,0.,0.,0.,0.,0.,0.,0.,0.,0.,1.797626,0.,0.,0.,0.,0.,0.,1.694057,0.,1.007951,0.,0.,0.,1.549288,0.,1.458775,0.,0.,0.,0.,0.,0.,0.,0.,0.785039,0.,0.,0.,0.,0.,1.735014,0.,0.,0.,0.,0.,0.,0.,0.,0.,0.,0.,0.,0.,1.979705,0.,0.,0.,0.,0.,0.,0.,0.,0.,0.,0.,1.777738,0.,0.,0.,0.,0.,0.,0.,0.,0.,0.,0.,0.,0.,0.,0.,0.,0.,0.,0.,0.,0.,0.,0.,0.,0.,0.,0.,0.,0.,0.,0.,1.003632,0.,0.,0.,0.,0.,0.,0.73715,0.,0.,0.,0.,0.,0.,0.,0.,0.,0.,0.,0.,0.,0.,0.,0.,0.,0.,0.,0.,0.,0.,0.,0.,0.,0.,0.,0.,1.30857,0.,0.,0.,1.728132,0.,0.,1.728132,0.,0.,0.,0.,0.,1.207418,0.,0.,0.,0.,0.,0.,0.,0.,0.,0.,0.,0.,0.,0.,0.,0.,0.,0.,0.,0.,0.,0.,0.,0.,0.,1.535801,0.,1.515523,0.,0.,0.,0.,0.,0.,0.,0.,0.,0.,0.,0.,0.,0.,0.,0.,0.,1.691564,1.564514,1.341853,0.,0.,0.,0.,0.,0.,0.,0.,0.,0.,0.,0.,0.,0.,1.084864,0.,0.,0.,0.,0.,0.,1.371794,0.,0.,0.,0.,0.,0.,0.,0.,0.,0.,0.,0.,0.,0.,0.,0.,0.,0.,0.,1.067644,0.,0.,0.,0.,0.,0.,0.,0.,0.,0.,0.,0.,0.,0.,0.,0.,1.468158,0.,0.,0.,0.,0.,0.,0.,0.,0.,0.,0.,0.,0.,0.,1.592047,0.,0.,0.,0.,0.,0.,0.,0.,0.,0.,0.,0.,0.,0.,0.,0.,0.,0.,0.,0.,0.,0.,0.,0.,0.,0.,0.,0.,0.,0.,0.,0.,0.,0.,0.,0.,0.,0.,0.,0.,0.,0.928772,0.,0.,1.100158,0.,0.,0.,0.,0.,0.,0.,0.,0.,0.,0.,0.,0.,0.,0.,0.,0.,0.,0.,0.,0.,0.,0.,0.,0.,0.,0.,0.,0.,0.,0.,0.,0.,0.,0.,0.,0.,0.,0.,0.,0.,0.,0.,0.,0.,0.,0.,0.,0.,0.,0.,1.098365,0.,0.,0.,0.,0.,0.,0.,0.,0.,0.,0.,0.,0.,0.,0.,0.,0.,0.,0.,0.,0.,0.,0.,0.,0.,1.324424,0.,0.,0.,0.,0.,0.,0.,0.,0.,0.,0.,0.,0.,0.,0.,0.,0.,0.,0.,0.,0.,0.,0.,0.,0.,0.,0.,0.,0.,0.,0.,0.,0.,0.,1.142806,0.,0.,1.594871,0.,1.218092,0.,0.,0.,0.,0.,0.,0.,0.,0.,3.,0.,0.,0.,0.,0.,0.,0.,0.,0.,1.068372,0.,0.,0.,0.,0.,0.,0.,0.,0.,0.,0.,0.,0.,0.,0.,1.520659,0.,0.,0.,0.,1.243458,1.243458,0.,0.,0.,0.,0.,0.,0.,0.,0.,0.,0.,0.,0.,0.,0.,0.,1.249187,0.,0.,0.,0.,0.,0.,0.,0.,0.,0.,0.,0.,0.,0.,0.,0.,0.,0.,0.,0.,0.,0.,0.,0.,0.,0.,0.,0.,0.,0.,0.,0.,0.,0.,0.,0.,0.,0.,0.,0.,0.,0.,0.,0.,1.409171,0.,0.,0.,0.,0.,0.,1.383724,1.383724,0.,0.,0.,0.,1.137795,0.,0.,0.,0.,0.,0.,0.,0.,0.,1.498958,1.548228,0.,0.,0.,0.,0.,0.,0.,0.,1.344679,0.,0.,0.,0.,0.,0.,0.,0.,0.,1.070411,0.,0.,0.,0.,1.455909,0.,0.,0.,0.,0.,0.,0.,0.,0.,0.,0.,0.,0.,0.,0.,0.,0.,0.,0.,0.,0.,0.,0.,0.,0.,0.,0.,0.,0.,0.,0.,0.,0.,0.,0.,0.,0.,0.,0.,0.,0.,0.,0.,0.,0.,0.,0.,0.,0.,0.,0.,0.,0.,0.,0.,0.,0.,0.,0.,0.,0.,0.,0.,0.,0.,0.,0.,0.,0.,0.,0.,0.,0.,0.,0.,0.,0.,0.,0.,0.,0.,0.,0.,0.,0.,0.,0.,0.,0.,0.,0.,0.,0.,0.,0.,0.,0.,0.,0.,0.,0.,0.,0.,0.,0.,0.,0.,0.,0.,0.,0.,0.,0.,0.,0.,0.,0.,0.,0.,0.,0.,0.,0.,0.,0.,0.,0.,0.,0.,0.,0.,0.,0.,0.,0.,0.,1.473268,0.,0.,0.,0.,0.,0.,0.,0.,0.,0.,0.,0.,0.,0.,0.,0.,1.65135,0.,0.,0.,0.,0.,0.,0.,0.,1.517897,0.,0.,0.,1.517897,0.,0.,0.,0.,0.,0.,0.,0.,0.,0.,0.,0.,0.,0.,0.,0.,0.,1.517897,0.,0.,0.,0.,0.,0.,0.,0.,0.,1.133374,0.,0.,0.,0.,0.,0.,0.,0.,0.,1.36396,0.,0.,0.,0.,0.,0.,0.,0.,0.,0.,0.,0.,0.,1.694057,0.,0.,1.007951,0.,0.,0.,1.458775,0.,0.,0.,0.,0.,0.,0.,1.130029,1.010778,0.,0.,0.,0.,0.,0.,0.,0.,0.,0.,0.,0.,0.,1.514486,0.,0.,1.159684,0.,0.,0.,0.,0.,1.159684,0.,0.,0.,0.,0.,0.,0.,0.,0.,0.,0.,0.,0.,0.,0.,0.,0.,0.,0.,0.,0.,0.,0.,0.,0.,0.,0.,0.,0.,0.,0.,0.,0.,0.,0.,0.,0.,0.,0.,0.,0.,0.,0.,0.,0.,0.,0.,0.,0.,0.,0.,0.,0.,0.785039,0.,0.,0.,0.,0.,0.,0.,0.,0.,0.,0.,0.,0.,0.,0.,0.,1.532235,0.,1.735014,0.,0.,0.,0.,0.,0.,0.,0.,0.,1.423778,0.,1.423778,0.,0.,0.,0.,0.,0.,0.,0.,0.,0.,0.,0.,0.,0.,0.,0.,0.,0.,0.,0.,0.,0.,0.,0.,0.,0.,0.,0.,0.,0.,0.,0.,0.,0.,1.311124,0.,0.,1.046146,0.,0.,0.,0.,0.,0.,0.,0.,0.,1.362714,1.021771,0.,0.,0.,0.,0.,0.,0.,0.,1.410095,1.731031,0.,0.,0.,0.,0.,0.,0.,0.,0.,0.,1.777738,0.,0.,0.,0.,0.,2.058553,0.,0.,0.,0.,0.,0.,0.,0.,1.312513,0.,0.,0.,0.,0.,0.,0.,0.,0.,0.,0.,0.,0.,0.,0.,0.,0.,0.,0.,0.,0.|0.,0.,0.,0.,0.,0.,0.,0.,0.,0.,0.,1.750126,0.,1.452835,0.,0.,0.,0.,0.,0.,0.,0.,0.,0.,0.,0.,0.,0.,0.,0.,0.,0.,0.,0.,0.,0.,0.,0.,0.,0.,0.,0.,0.,0.,0.,0.,1.19904,0.958567,0.,0.,0.,0.,0.,0.,0.,1.148601,0.,0.,0.,0.,0.,0.,0.,0.,0.,0.,0.,0.,0.,0.,0.,0.,0.,0.,0.,0.,0.,0.,0.,0.,0.,0.,1.175273,0.,0.,0.,1.136889,1.122755,0.,0.,0.,0.929114,0.,0.,0.,0.,0.,0.,0.,0.,0.,0.,0.,0.,0.,1.171048,0.,0.,0.,0.,0.,0.,0.,0.,0.,0.,0.,0.,0.,0.,0.,0.,0.,0.,0.,0.,0.,0.,0.,0.,0.,0.,1.464618,0.,0.,0.,0.,0.,0.,0.,0.,0.,0.,0.,0.,0.,0.,1.264875,0.,0.,0.,0.,0.,0.,0.,0.,0.,0.,0.,0.,0.,0.,0.,0.,0.,0.,0.,0.,0.,0.,0.,0.,1.323213,0.,0.,0.,1.022667,0.,0.,0.,0.,1.753551,0.,0.,0.,0.880439,0.,0.,0.,0.,0.,0.,0.,0.,1.326039,0.,0.,1.885439,0.,0.889934,0.,1.385976,0.,0.,0.,0.953027,1.268047,0.,0.,0.,0.,0.,0.,1.236587,0.,0.,0.,0.,0.,0.,0.,0.,0.,0.,0.,0.,0.,0.,0.,0.,0.,0.,0.,0.,0.,0.,0.,0.,0.,0.,0.,0.,0.,0.,0.,0.,0.,0.,0.,0.,0.,0.,0.,0.,0.,0.,0.,0.968532,0.,0.,0.,0.,0.,0.,0.,0.,0.,0.,0.,0.,0.,0.,0.,0.,0.,0.,0.,0.,0.,0.,0.,0.,0.,0.,0.,0.,0.,0.,0.,0.,0.,0.,0.,0.,0.,0.,0.,0.,0.,1.074897,0.,0.,0.,1.022975,0.,0.,1.164971,1.032401,0.,0.,0.,0.,0.,0.,0.,0.,0.,0.,0.,0.,0.,0.,0.,0.,0.,0.,0.,0.,1.607228,0.,1.607228,0.,0.,0.,0.,0.,1.504496,0.,0.,0.,0.,0.,1.588226,0.,0.,0.,1.353149,0.,1.353149,0.,1.353149,1.353149,0.,0.,0.,1.735954,0.,0.,0.,0.,0.,0.,0.,1.490369,0.,1.902343,0.,0.,0.,0.,0.,0.,0.,1.097499,0.,0.,0.,0.,0.,0.,0.,1.525683,0.,1.618809,0.,0.,0.,0.,0.,0.,0.,1.188591,0.,0.,1.158077,0.,0.,0.,0.,0.,0.,0.,0.,0.,0.,0.,0.,0.,0.,1.051308,0.,0.,0.,1.25635,1.196975,0.,0.,0.,0.,0.,0.,0.,0.,0.,0.,0.,0.,0.,0.,0.,0.,0.,0.,0.,0.,0.,0.,1.445709,0.,1.247898,1.413768,0.,0.,0.,0.,0.,1.34003,1.413768,0.,0.,0.,0.,0.,0.,0.,0.,0.,0.,0.,0.851714,0.,0.,0.,0.,0.,0.,0.,0.,0.,0.,0.,0.,0.,0.,0.,0.,0.,0.,0.,1.755293,0.,0.,0.,0.,0.,0.,0.,0.,0.,0.,0.,0.,1.039868,0.,0.,1.405764,1.405764,0.,1.405764,0.,0.,0.,1.12202,0.,0.,0.,1.19904,1.313996,0.,0.,0.,0.,0.,0.,0.,0.,0.,0.,0.,0.,0.,0.,0.,1.472181,0.,0.,0.,0.,0.,0.,0.,0.,0.,0.,0.,0.,0.,0.,0.,0.,0.,0.,0.,0.,0.,0.,0.,0.,0.,0.,0.,1.148601,0.,0.,0.,0.,0.,0.,0.,0.,0.,0.,0.,0.,0.,0.,0.,0.,0.,0.,0.,0.,0.,0.,0.,0.,0.,1.456511,1.633374,0.,0.,0.,0.,0.,0.,0.,0.,0.837619,0.,0.,0.,0.,0.,0.,0.,0.,0.,0.,0.,0.719072,0.,0.,0.,0.,0.,0.,0.,0.,0.,0.,0.,0.,0.,0.,0.,0.,0.,0.939756,0.,0.,0.,0.,0.,0.,0.,0.,0.,0.,0.,0.,0.,0.,0.,1.106124,0.,0.,0.,0.,0.,0.,0.,1.244421,0.,0.,0.,0.,0.,0.,0.,0.,1.285884,0.,0.,0.,0.,0.,0.,0.,1.875607,0.,0.,1.168872,0.,0.,0.,0.,0.,0.,0.882819,0.,0.,0.,0.,0.,0.,0.,0.,0.,0.,0.,0.,0.,0.,0.,0.,0.,0.,0.,1.148138,0.,0.,0.,0.,0.,0.,0.,0.,0.,0.,0.,0.,0.,0.,0.,0.70351,0.,0.,0.,0.,0.,0.,0.,0.,0.,0.,0.,1.021951,0.,0.,0.,0.,0.,0.,0.,0.,0.,0.,0.,0.,0.,0.,0.,0.,0.,0.,0.,0.,0.,0.,0.,0.,0.,0.,0.,0.,0.,0.,0.,0.,0.,0.,0.,0.,1.552676,0.,1.552676,0.,0.,0.,0.,0.,0.,0.,0.,0.,0.,0.,0.,0.,0.,0.,0.,0.,0.,0.,0.,0.,0.,0.,0.94977,0.,0.,0.,1.584552,0.,1.050196,0.,0.,0.,0.,0.,0.,0.,0.,0.,0.,0.,0.,0.,0.,0.,0.,0.,0.,1.267381,0.,0.,0.,0.,0.,0.,0.,1.26349,0.,0.,0.,0.,0.,0.,0.,0.,0.,0.,0.,1.32916,0.,0.,0.,0.,0.,0.,1.133317,0.,0.,0.,0.,0.,0.,0.,0.,0.,0.,0.,0.,0.,0.,0.,0.,0.,0.,0.,0.,0.,0.,0.,0.,0.,0.,0.,0.,0.,0.,0.,0.,0.,0.,0.,0.,0.,0.,0.,0.,0.,0.948633,0.,0.,0.,0.,0.,1.364888,0.,0.,0.,0.,0.,0.,0.,0.,0.,0.,0.,0.,0.,1.161179,0.,0.,0.,0.,0.,0.,0.,0.965144,0.,0.,0.,0.,0.,0.,1.616099,0.,0.,0.,0.,0.,0.,0.,0.,0.,0.,0.,0.,0.,0.,0.,0.,0.,0.,0.,0.,0.,0.,0.,0.,0.,0.,0.,0.,0.,0.,0.,1.332821,0.,0.,0.,0.,0.,0.,0.,0.,0.,0.,0.,0.,0.,0.,0.,0.,0.,0.,0.,0.,0.,0.,0.,0.,0.,0.,0.,0.,0.,0.,1.220558,0.,0.,0.,0.,0.,0.,0.,0.,0.,0.,0.,0.,0.,1.600535,0.,0.,0.,0.,0.,0.,0.,0.,0.,0.,0.,0.,0.,0.,0.,0.,0.,0.,0.,0.,0.,0.,0.,0.,1.333739,0.,0.,0.,0.,0.,0.,0.,0.,0.,0.,0.,0.,0.,0.,0.,0.,1.409176,0.,0.,0.,0.,0.,0.,0.,0.,0.,0.,0.,0.,1.763036,0.,0.,0.,0.,0.,0.,0.,0.,0.,0.,0.,0.,0.,0.,0.,0.,0.,0.,0.,0.,0.,0.,0.,0.,0.,1.108095,0.,0.,0.,0.,0.,0.,0.,0.,0.,0.,0.,0.,0.,0.,0.,0.,0.,0.,0.,0.,0.,0.,0.,0.,0.,0.,0.,0.,0.,0.,0.,1.541001,0.,0.,0.,0.,0.,1.601723,0.,0.,0.,0.,0.,0.,0.,0.,0.,0.,0.,0.,1.442593,0.,0.,0.,0.,0.,0.,0.,0.,0.,0.,0.,0.,0.,0.,0.,0.,0.,0.,0.,0.,0.,0.,0.,0.,0.,0.,0.,0.,0.,1.199447,0.,0.,0.,0.983582,0.,1.318104,0.994434,0.,0.,0.,0.,0.,0.,0.,0.,0.,0.,0.,0.,0.,0.,0.,0.,0.,0.,1.595997,0.,1.595997,0.,0.,0.,0.,0.,0.,0.,0.,0.,1.595997,0.,0.,0.,0.,0.,0.,0.,0.,0.,0.,0.,0.,0.,0.,0.,0.,0.,0.,0.,0.,0.,0.,0.,0.,1.562536,0.,0.,0.,0.,0.,0.,0.,0.,0.,0.,0.,0.,0.,0.,0.,0.,1.438229,0.,0.,0.,0.,0.,0.,0.,0.,0.,1.103923,0.,0.,0.,0.,0.,0.,0.,0.,0.,1.286893,0.,1.406142,0.,0.,0.,0.,0.,0.,0.,0.,0.,0.,0.889934,0.,0.,0.,0.,0.,0.,0.,0.,0.,0.,0.,0.,0.,0.,0.,1.268047,0.,0.,0.,0.,0.,0.,0.,0.,0.,0.,0.,0.,0.,0.,0.,0.,0.,0.,0.,0.,1.153016,0.,0.,0.,0.,0.,0.,0.,0.,0.,0.,0.,0.,0.,0.,0.,0.,0.,1.950931,0.,0.,0.,0.,0.,1.10589,0.,0.,0.,0.,0.,0.,0.,0.,0.,0.,0.,0.,0.,0.,1.158231,0.,0.,0.,0.,0.,0.,0.,1.652307,0.,0.,1.652307,0.,0.,0.,0.,0.780185,0.,0.,0.,0.,0.,0.,0.,0.,1.453598,0.,0.,0.,1.24745,1.604134,0.,0.,1.387893,0.,0.,0.,0.,0.,0.,0.,1.364326,0.,0.,0.,0.,0.,0.,0.,0.,0.,0.,0.,0.,0.,0.,0.,0.,0.,0.,0.,1.162381,0.,0.,0.,0.,0.,1.220485,0.,0.,0.,0.,0.,0.,0.,0.,0.,0.,0.,0.,0.,1.126083,2.128399,0.,0.,0.,0.,0.,0.,0.,0.,0.,0.,0.,0.,0.,0.,0.,0.,1.584625,1.276173,0.,1.276173,0.,0.,0.,1.298235,0.,1.276173,1.298235,0.,0.,0.,0.,0.,0.,0.,0.,0.,0.,0.,0.,1.038652,0.,0.|,|0.,0.,0.,0.,0.131099,0.,0.,0.,0.,0.,0.,0.,0.,0.,0.,0.207155,0.,0.,0.,0.,0.,0.,0.,0.,0.,0.,0.,0.,0.,0.,0.,0.,0.,0.,0.,0.,0.,0.,0.,0.,0.,0.,0.,0.,0.,0.,0.,0.,0.,0.,0.,0.,0.,0.,0.,0.,0.,0.,0.,0.,0.,0.,0.,0.,0.,0.,0.,0.,0.,0.,0.,0.,0.,0.,0.645691,0.,0.,0.,0.,0.,0.,0.,0.,0.,0.,0.,0.871343,0.19009,0.250124,0.,0.026658,0.,0.,0.,0.,0.,0.,0.,0.,0.,0.,0.,0.,0.,0.,0.318477,0.,0.641608,0.,0.,0.,0.,0.,0.,0.,0.,0.,0.173925,0.,0.,0.,0.,0.,0.,0.,0.,0.,0.,0.,0.,0.,0.,0.,0.,0.,0.,0.,0.,0.,0.,0.,0.,0.,0.,0.,0.,0.,0.,0.,0.,0.,0.,0.647145,0.,0.,0.,0.,0.,0.,0.123723,0.,0.310139,0.,0.,0.,0.560949,0.,0.578132,0.,0.,0.,0.,0.,0.,0.,0.,0.045074,0.,0.,0.,0.,0.,0.437884,0.,0.,0.,0.,0.,0.,0.,0.,0.,0.,0.,0.,0.,0.513257,0.,0.,0.,0.,0.,0.,0.,0.,0.,0.,0.,0.372478,0.,0.,0.,0.,0.,0.,0.,0.,0.,0.,0.,0.,0.,0.,0.,0.,0.,0.,0.,0.,0.,0.,0.,0.,0.,0.,0.,0.,0.,0.,0.,0.71688,0.,0.,0.,0.,0.,0.,0.051429,0.,0.,0.,0.,0.,0.,0.,0.,0.,0.,0.,0.,0.,0.,0.,0.,0.,0.,0.,0.,0.,0.,0.,0.,0.,0.,0.,0.,0.18148,0.,0.,0.,0.337197,0.,0.,0.337197,0.,0.,0.,0.,0.,0.013386,0.,0.,0.,0.,0.,0.,0.,0.,0.,0.,0.,0.,0.,0.,0.,0.,0.,0.,0.,0.,0.,0.,0.,0.,0.,0.13164,0.,0.562908,0.,0.,0.,0.,0.,0.,0.,0.,0.,0.,0.,0.,0.,0.,0.,0.,0.,0.497519,0.276091,0.63146,0.,0.,0.,0.,0.,0.,0.,0.,0.,0.,0.,0.,0.,0.,0.127631,0.,0.,0.,0.,0.,0.,0.274359,0.,0.,0.,0.,0.,0.,0.,0.,0.,0.,0.,0.,0.,0.,0.,0.,0.,0.,0.,0.168575,0.,0.,0.,0.,0.,0.,0.,0.,0.,0.,0.,0.,0.,0.,0.,0.,0.02368,0.,0.,0.,0.,0.,0.,0.,0.,0.,0.,0.,0.,0.,0.,0.069219,0.,0.,0.,0.,0.,0.,0.,0.,0.,0.,0.,0.,0.,0.,0.,0.,0.,0.,0.,0.,0.,0.,0.,0.,0.,0.,0.,0.,0.,0.,0.,0.,0.,0.,0.,0.,0.,0.,0.,0.,0.,0.092877,0.,0.,0.154408,0.,0.,0.,0.,0.,0.,0.,0.,0.,0.,0.,0.,0.,0.,0.,0.,0.,0.,0.,0.,0.,0.,0.,0.,0.,0.,0.,0.,0.,0.,0.,0.,0.,0.,0.,0.,0.,0.,0.,0.,0.,0.,0.,0.,0.,0.,0.,0.,0.,0.,0.,0.337958,0.,0.,0.,0.,0.,0.,0.,0.,0.,0.,0.,0.,0.,0.,0.,0.,0.,0.,0.,0.,0.,0.,0.,0.,0.,0.163285,0.,0.,0.,0.,0.,0.,0.,0.,0.,0.,0.,0.,0.,0.,0.,0.,0.,0.,0.,0.,0.,0.,0.,0.,0.,0.,0.,0.,0.,0.,0.,0.,0.,0.,0.049998,0.,0.,0.981459,0.,0.406031,0.,0.,0.,0.,0.,0.,0.,0.,0.,0.214286,0.,0.,0.,0.,0.,0.,0.,0.,0.,0.190781,0.,0.,0.,0.,0.,0.,0.,0.,0.,0.,0.,0.,0.,0.,0.,0.31146,0.,0.,0.,0.,0.332104,0.332104,0.,0.,0.,0.,0.,0.,0.,0.,0.,0.,0.,0.,0.,0.,0.,0.,0.244406,0.,0.,0.,0.,0.,0.,0.,0.,0.,0.,0.,0.,0.,0.,0.,0.,0.,0.,0.,0.,0.,0.,0.,0.,0.,0.,0.,0.,0.,0.,0.,0.,0.,0.,0.,0.,0.,0.,0.,0.,0.,0.,0.,0.,0.469724,0.,0.,0.,0.,0.,0.,0.208506,0.208506,0.,0.,0.,0.,0.247899,0.,0.,0.,0.,0.,0.,0.,0.,0.,0.281821,0.084372,0.,0.,0.,0.,0.,0.,0.,0.,0.318477,0.,0.,0.,0.,0.,0.,0.,0.,0.,0.22879,0.,0.,0.,0.,0.413406,0.,0.,0.,0.,0.,0.,0.,0.,0.,0.,0.,0.,0.,0.,0.,0.,0.,0.,0.,0.,0.,0.,0.,0.,0.,0.,0.,0.,0.,0.,0.,0.,0.,0.,0.,0.,0.,0.,0.,0.,0.,0.,0.,0.,0.,0.,0.,0.,0.,0.,0.,0.,0.,0.,0.,0.,0.,0.,0.,0.,0.,0.,0.,0.,0.,0.,0.,0.,0.,0.,0.,0.,0.,0.,0.,0.,0.,0.,0.,0.,0.,0.,0.,0.,0.,0.,0.,0.,0.,0.,0.,0.,0.,0.,0.,0.,0.,0.,0.,0.,0.,0.,0.,0.,0.,0.,0.,0.,0.,0.,0.,0.,0.,0.,0.,0.,0.,0.,0.,0.,0.,0.,0.,0.,0.,0.,0.,0.,0.,0.,0.,0.,0.,0.,0.,0.,0.571267,0.,0.,0.,0.,0.,0.,0.,0.,0.,0.,0.,0.,0.,0.,0.,0.,0.272768,0.,0.,0.,0.,0.,0.,0.,0.,0.21077,0.,0.,0.,0.21077,0.,0.,0.,0.,0.,0.,0.,0.,0.,0.,0.,0.,0.,0.,0.,0.,0.,0.21077,0.,0.,0.,0.,0.,0.,0.,0.,0.,0.148418,0.,0.,0.,0.,0.,0.,0.,0.,0.,0.141935,0.,0.,0.,0.,0.,0.,0.,0.,0.,0.,0.,0.,0.,0.123723,0.,0.,0.310139,0.,0.,0.,0.578132,0.,0.,0.,0.,0.,0.,0.,0.339009,0.320246,0.,0.,0.,0.,0.,0.,0.,0.,0.,0.,0.,0.,0.,0.393528,0.,0.,0.173245,0.,0.,0.,0.,0.,0.173245,0.,0.,0.,0.,0.,0.,0.,0.,0.,0.,0.,0.,0.,0.,0.,0.,0.,0.,0.,0.,0.,0.,0.,0.,0.,0.,0.,0.,0.,0.,0.,0.,0.,0.,0.,0.,0.,0.,0.,0.,0.,0.,0.,0.,0.,0.,0.,0.,0.,0.,0.,0.,0.,0.045074,0.,0.,0.,0.,0.,0.,0.,0.,0.,0.,0.,0.,0.,0.,0.,0.,0.417882,0.,0.437884,0.,0.,0.,0.,0.,0.,0.,0.,0.,0.417224,0.,0.417224,0.,0.,0.,0.,0.,0.,0.,0.,0.,0.,0.,0.,0.,0.,0.,0.,0.,0.,0.,0.,0.,0.,0.,0.,0.,0.,0.,0.,0.,0.,0.,0.,0.,0.,0.307295,0.,0.,0.043818,0.,0.,0.,0.,0.,0.,0.,0.,0.,0.500589,0.312787,0.,0.,0.,0.,0.,0.,0.,0.,0.432126,0.798937,0.,0.,0.,0.,0.,0.,0.,0.,0.,0.,0.372478,0.,0.,0.,0.,0.,1.029276,0.,0.,0.,0.,0.,0.,0.,0.,0.715916,0.,0.,0.,0.,0.,0.,0.,0.,0.,0.,0.,0.,0.,0.,0.,0.,0.,0.,0.,0.,0.|0.,0.,0.,0.,0.,0.,0.,0.,0.,0.,0.,0.76568,0.,0.209854,0.,0.,0.,0.,0.,0.,0.,0.,0.,0.,0.,0.,0.,0.,0.,0.,0.,0.,0.,0.,0.,0.,0.,0.,0.,0.,0.,0.,0.,0.,0.,0.,0.770811,0.230056,0.,0.,0.,0.,0.,0.,0.,0.059071,0.,0.,0.,0.,0.,0.,0.,0.,0.,0.,0.,0.,0.,0.,0.,0.,0.,0.,0.,0.,0.,0.,0.,0.,0.,0.,0.191881,0.,0.,0.,0.279236,0.123042,0.,0.,0.,0.017206,0.,0.,0.,0.,0.,0.,0.,0.,0.,0.,0.,0.,0.,0.242286,0.,0.,0.,0.,0.,0.,0.,0.,0.,0.,0.,0.,0.,0.,0.,0.,0.,0.,0.,0.,0.,0.,0.,0.,0.,0.,0.091159,0.,0.,0.,0.,0.,0.,0.,0.,0.,0.,0.,0.,0.,0.,0.110954,0.,0.,0.,0.,0.,0.,0.,0.,0.,0.,0.,0.,0.,0.,0.,0.,0.,0.,0.,0.,0.,0.,0.,0.,0.24574,0.,0.,0.,0.036743,0.,0.,0.,0.,1.002029,0.,0.,0.,0.18216,0.,0.,0.,0.,0.,0.,0.,0.,0.386761,0.,0.,0.523733,0.,0.038323,0.,0.157896,0.,0.,0.,0.381211,0.543449,0.,0.,0.,0.,0.,0.,0.23554,0.,0.,0.,0.,0.,0.,0.,0.,0.,0.,0.,0.,0.,0.,0.,0.,0.,0.,0.,0.,0.,0.,0.,0.,0.,0.,0.,0.,0.,0.,0.,0.,0.,0.,0.,0.,0.,0.,0.,0.,0.,0.,0.,0.027938,0.,0.,0.,0.,0.,0.,0.,0.,0.,0.,0.,0.,0.,0.,0.,0.,0.,0.,0.,0.,0.,0.,0.,0.,0.,0.,0.,0.,0.,0.,0.,0.,0.,0.,0.,0.,0.,0.,0.,0.,0.,0.122576,0.,0.,0.,0.584557,0.,0.,0.741345,0.477485,0.,0.,0.,0.,0.,0.,0.,0.,0.,0.,0.,0.,0.,0.,0.,0.,0.,0.,0.,0.,1.173159,0.,1.173159,0.,0.,0.,0.,0.,0.300232,0.,0.,0.,0.,0.,0.095082,0.,0.,0.,0.564729,0.,0.564729,0.,0.564729,0.564729,0.,0.,0.,0.50632,0.,0.,0.,0.,0.,0.,0.,0.553566,0.,0.706585,0.,0.,0.,0.,0.,0.,0.,0.148813,0.,0.,0.,0.,0.,0.,0.,0.269238,0.,0.761792,0.,0.,0.,0.,0.,0.,0.,0.008268,0.,0.,0.008056,0.,0.,0.,0.,0.,0.,0.,0.,0.,0.,0.,0.,0.,0.,0.157696,0.,0.,0.,0.157044,0.264392,0.,0.,0.,0.,0.,0.,0.,0.,0.,0.,0.,0.,0.,0.,0.,0.,0.,0.,0.,0.,0.,0.,0.344216,0.,0.328394,0.157085,0.,0.,0.,0.,0.,0.045315,0.157085,0.,0.,0.,0.,0.,0.,0.,0.,0.,0.,0.,0.212928,0.,0.,0.,0.,0.,0.,0.,0.,0.,0.,0.,0.,0.,0.,0.,0.,0.,0.,0.,0.877646,0.,0.,0.,0.,0.,0.,0.,0.,0.,0.,0.,0.,0.103987,0.,0.,0.49325,0.49325,0.,0.49325,0.,0.,0.,0.549561,0.,0.,0.,0.770811,0.391788,0.,0.,0.,0.,0.,0.,0.,0.,0.,0.,0.,0.,0.,0.,0.,0.236903,0.,0.,0.,0.,0.,0.,0.,0.,0.,0.,0.,0.,0.,0.,0.,0.,0.,0.,0.,0.,0.,0.,0.,0.,0.,0.,0.,0.059071,0.,0.,0.,0.,0.,0.,0.,0.,0.,0.,0.,0.,0.,0.,0.,0.,0.,0.,0.,0.,0.,0.,0.,0.,0.,0.539449,0.725944,0.,0.,0.,0.,0.,0.,0.,0.,0.344902,0.,0.,0.,0.,0.,0.,0.,0.,0.,0.,0.,0.143814,0.,0.,0.,0.,0.,0.,0.,0.,0.,0.,0.,0.,0.,0.,0.,0.,0.,0.023494,0.,0.,0.,0.,0.,0.,0.,0.,0.,0.,0.,0.,0.,0.,0.,0.055306,0.,0.,0.,0.,0.,0.,0.,0.220583,0.,0.,0.,0.,0.,0.,0.,0.,0.275547,0.,0.,0.,0.,0.,0.,0.,0.321533,0.,0.,0.267171,0.,0.,0.,0.,0.,0.,0.220705,0.,0.,0.,0.,0.,0.,0.,0.,0.,0.,0.,0.,0.,0.,0.,0.,0.,0.,0.,0.123015,0.,0.,0.,0.,0.,0.,0.,0.,0.,0.,0.,0.,0.,0.,0.,0.015634,0.,0.,0.,0.,0.,0.,0.,0.,0.,0.,0.,0.454201,0.,0.,0.,0.,0.,0.,0.,0.,0.,0.,0.,0.,0.,0.,0.,0.,0.,0.,0.,0.,0.,0.,0.,0.,0.,0.,0.,0.,0.,0.,0.,0.,0.,0.,0.,0.,0.164401,0.,0.164401,0.,0.,0.,0.,0.,0.,0.,0.,0.,0.,0.,0.,0.,0.,0.,0.,0.,0.,0.,0.,0.,0.,0.,0.33242,0.,0.,0.,0.858299,0.,0.175033,0.,0.,0.,0.,0.,0.,0.,0.,0.,0.,0.,0.,0.,0.,0.,0.,0.,0.,0.354017,0.,0.,0.,0.,0.,0.,0.,0.292634,0.,0.,0.,0.,0.,0.,0.,0.,0.,0.,0.,0.392419,0.,0.,0.,0.,0.,0.,0.320097,0.,0.,0.,0.,0.,0.,0.,0.,0.,0.,0.,0.,0.,0.,0.,0.,0.,0.,0.,0.,0.,0.,0.,0.,0.,0.,0.,0.,0.,0.,0.,0.,0.,0.,0.,0.,0.,0.,0.,0.,0.,0.140538,0.,0.,0.,0.,0.,0.292476,0.,0.,0.,0.,0.,0.,0.,0.,0.,0.,0.,0.,0.,0.419315,0.,0.,0.,0.,0.,0.,0.,0.406376,0.,0.,0.,0.,0.,0.,0.104463,0.,0.,0.,0.,0.,0.,0.,0.,0.,0.,0.,0.,0.,0.,0.,0.,0.,0.,0.,0.,0.,0.,0.,0.,0.,0.,0.,0.,0.,0.,0.,0.230278,0.,0.,0.,0.,0.,0.,0.,0.,0.,0.,0.,0.,0.,0.,0.,0.,0.,0.,0.,0.,0.,0.,0.,0.,0.,0.,0.,0.,0.,0.,0.352084,0.,0.,0.,0.,0.,0.,0.,0.,0.,0.,0.,0.,0.,0.219681,0.,0.,0.,0.,0.,0.,0.,0.,0.,0.,0.,0.,0.,0.,0.,0.,0.,0.,0.,0.,0.,0.,0.,0.,0.352598,0.,0.,0.,0.,0.,0.,0.,0.,0.,0.,0.,0.,0.,0.,0.,0.,0.196982,0.,0.,0.,0.,0.,0.,0.,0.,0.,0.,0.,0.,0.21971,0.,0.,0.,0.,0.,0.,0.,0.,0.,0.,0.,0.,0.,0.,0.,0.,0.,0.,0.,0.,0.,0.,0.,0.,0.,0.037497,0.,0.,0.,0.,0.,0.,0.,0.,0.,0.,0.,0.,0.,0.,0.,0.,0.,0.,0.,0.,0.,0.,0.,0.,0.,0.,0.,0.,0.,0.,0.,0.194653,0.,0.,0.,0.,0.,0.324158,0.,0.,0.,0.,0.,0.,0.,0.,0.,0.,0.,0.,0.227007,0.,0.,0.,0.,0.,0.,0.,0.,0.,0.,0.,0.,0.,0.,0.,0.,0.,0.,0.,0.,0.,0.,0.,0.,0.,0.,0.,0.,0.,0.088438,0.,0.,0.,0.17654,0.,0.790862,0.374144,0.,0.,0.,0.,0.,0.,0.,0.,0.,0.,0.,0.,0.,0.,0.,0.,0.,0.,0.403865,0.,0.403865,0.,0.,0.,0.,0.,0.,0.,0.,0.,0.403865,0.,0.,0.,0.,0.,0.,0.,0.,0.,0.,0.,0.,0.,0.,0.,0.,0.,0.,0.,0.,0.,0.,0.,0.,0.416676,0.,0.,0.,0.,0.,0.,0.,0.,0.,0.,0.,0.,0.,0.,0.,0.,0.378481,0.,0.,0.,0.,0.,0.,0.,0.,0.,0.14399,0.,0.,0.,0.,0.,0.,0.,0.,0.,0.167296,0.,0.266315,0.,0.,0.,0.,0.,0.,0.,0.,0.,0.,0.038323,0.,0.,0.,0.,0.,0.,0.,0.,0.,0.,0.,0.,0.,0.,0.,0.543449,0.,0.,0.,0.,0.,0.,0.,0.,0.,0.,0.,0.,0.,0.,0.,0.,0.,0.,0.,0.,0.059129,0.,0.,0.,0.,0.,0.,0.,0.,0.,0.,0.,0.,0.,0.,0.,0.,0.,0.826666,0.,0.,0.,0.,0.,0.015874,0.,0.,0.,0.,0.,0.,0.,0.,0.,0.,0.,0.,0.,0.,0.131121,0.,0.,0.,0.,0.,0.,0.,0.600839,0.,0.,0.600839,0.,0.,0.,0.,0.024381,0.,0.,0.,0.,0.,0.,0.,0.,0.248175,0.,0.,0.,0.534621,0.556536,0.,0.,0.056649,0.,0.,0.,0.,0.,0.,0.,0.319076,0.,0.,0.,0.,0.,0.,0.,0.,0.,0.,0.,0.,0.,0.,0.,0.,0.,0.,0.,0.405802,0.,0.,0.,0.,0.,0.385416,0.,0.,0.,0.,0.,0.,0.,0.,0.,0.,0.,0.,0.,0.625602,1.064199,0.,0.,0.,0.,0.,0.,0.,0.,0.,0.,0.,0.,0.,0.,0.,0.,0.704278,0.205189,0.,0.205189,0.,0.,0.,0.127278,0.,0.205189,0.127278,0.,0.,0.,0.,0.,0.,0.,0.,0.,0.,0.,0.,0.188846,0.,0.|,
S|0.,0.,0.,0.,0.,1.383182,0.,0.,0.,0.,0.,0.,0.,0.,0.,0.,0.,0.,0.,0.,0.,0.,0.,0.,0.,0.,0.,0.,0.,0.,0.,0.,0.,0.,0.,0.,0.,0.,0.,0.,0.,0.,0.,0.,0.,0.,0.,0.,0.,0.,0.,0.,0.,0.,0.,0.,0.,0.,0.,0.,0.,0.,0.,0.,0.,0.,0.,0.,0.,0.,0.,0.,0.,0.,1.293862,0.,0.,0.,0.,0.,0.,0.,0.,1.315871,0.,0.,0.,0.,0.,0.,0.,0.,0.,0.,0.,0.,0.,0.,0.,0.,0.,0.,0.,0.,0.,0.,0.,0.,0.,0.,0.953408,0.,0.,1.52772,0.,0.,0.,0.,1.514005,0.,0.,0.,0.,0.,0.,0.,0.,0.,0.,0.,0.,0.,0.,1.318287,0.,0.,0.,0.,0.,0.,0.,0.,0.,0.,0.,0.,0.,0.,0.,0.,0.,0.,0.,0.,0.,0.,0.,0.,0.,0.,0.796386,0.,0.,0.,0.,0.,0.,0.,0.,0.,0.,0.,0.,1.957101,0.,0.,0.,0.,0.,0.,0.,0.,0.,0.,0.,0.,0.,0.,1.377839,0.,0.,0.,0.,0.,0.,0.,0.,0.,0.,0.,0.,0.,0.,0.,0.,0.,0.,0.,0.,0.,0.,0.,0.,0.,0.,0.,0.,0.,0.,0.,0.,0.,0.,0.,0.,0.,0.,0.,0.,0.,0.,0.,0.,0.,0.,0.,0.,0.,0.,0.,0.,1.218573,1.064512,0.,0.,0.,0.,0.,0.,1.125825,0.,0.,0.,0.,0.,0.,0.,0.,0.,0.,0.,0.,0.,0.,0.,0.,0.,0.,0.,0.,0.,0.,0.,0.,0.,0.,0.,0.,0.,1.226198,0.,0.,0.,0.,0.,0.,0.,0.,0.,0.,0.,0.,0.,0.,0.,0.,0.,0.,0.,0.,0.,1.277466,1.176612,0.,0.,0.,1.252608,0.,0.,0.,0.,0.,0.,0.,0.,0.,0.,0.,0.,0.,0.,0.,0.,0.,1.482224,0.,1.42076,0.,0.,0.,0.,0.,0.,0.,0.,0.,0.,0.,0.,0.,0.,0.,1.229386,0.,0.,0.,0.,0.,0.842983,0.,0.,0.,0.,0.,0.,0.,0.,0.,0.,0.,0.,0.,0.,0.,1.373528,0.,0.,0.,0.,0.,0.,0.,0.,0.,0.,0.,0.,0.,1.857795,0.,0.,0.,0.,0.888121,0.,0.,0.,0.,0.,0.,1.51811,0.,0.,0.,0.,0.,0.,0.,0.,0.,0.,1.456915,0.,0.,0.,0.,0.,0.,0.,0.,0.,0.,0.,0.,0.,0.,0.,0.,0.,0.,0.,0.,0.,0.,0.,0.,0.,0.,0.,0.,0.,0.,0.974047,0.,1.242032,0.,0.,0.,0.,0.,0.,0.,0.,0.,0.,0.,0.,0.,0.,1.554925,0.,0.,0.,0.,0.,0.,0.,0.,0.,0.,0.,0.,0.,0.,0.,0.,0.,0.,0.,0.,0.,0.,0.,0.,0.,0.,0.,0.,0.,0.,2.002866,0.,1.256539,0.,0.,0.,0.,0.,0.,0.991624,0.,0.,0.,0.,0.,0.,0.,0.,1.114404,0.,0.,0.,0.,0.,0.,0.,0.,0.,0.,0.,1.339713,0.,0.,0.,0.,0.,0.,0.,0.,0.,0.,0.,0.,0.,0.,0.,0.,0.,0.,0.,0.,0.,0.,0.,0.,0.,0.,0.,0.,0.,0.,0.,0.,0.,1.286201,0.,0.,0.,0.,0.,0.,0.,0.,0.,0.,0.,0.,0.,0.,0.,0.,0.,0.,0.,0.,0.,0.,0.,0.,0.,0.,0.,0.,0.,0.,0.,0.,0.,0.,0.,0.,0.,0.,0.,0.,0.,0.,0.,0.,0.,0.,0.,0.,0.,0.,0.,0.,0.,0.,0.,0.,0.,0.,0.,0.,0.,0.,0.,0.,0.,0.,0.,0.,0.,1.266982,0.,1.429784,1.320092,0.,0.,0.,0.,0.,0.,0.,0.,0.,0.,0.,0.,0.808997,0.,0.,0.,0.,0.,0.,0.,0.,1.500375,0.,0.,0.,0.,0.,0.,0.,0.,0.,0.,0.,0.,0.,0.939319,0.,0.,0.,0.,0.,0.,0.799309,0.,0.,0.,0.,0.,0.,0.,0.,0.,0.,0.,0.,0.,0.,0.,0.,0.,0.,0.,0.,0.,0.,0.,0.,0.,0.,0.,0.,0.,0.,0.,0.,0.,0.,0.989911,0.,0.,0.,0.,0.,0.,1.191406,0.,0.,0.,0.,0.,0.,0.,0.,0.,0.,0.,0.,0.,0.,0.,0.,0.,0.,0.,0.,0.,0.,0.,1.244702,0.,0.,0.,0.,0.,2.051759,0.,0.,0.,0.,0.,0.,0.,0.,0.,0.,0.,1.497579,0.,0.,0.,0.,0.,0.,0.989572,0.,0.989572,0.,0.,0.,0.,0.,0.,0.,0.,0.,0.,1.293987,0.,0.,0.,0.,0.,0.,0.,0.,0.,0.,0.,0.,0.,0.,0.,0.,0.,0.,0.,0.,0.,0.,0.,0.,1.466159,0.,0.,0.,0.,0.,0.,0.,0.,0.,0.,0.,0.,0.,1.108386,0.,0.,1.192932,0.,0.,1.192932,0.,0.,0.,0.,0.,0.,1.234509,0.,0.,0.,0.,0.,0.,0.,0.,0.914107,0.,0.,0.,0.,0.,0.,0.,0.,0.,0.,0.,0.,0.,0.,0.,0.,0.,0.,0.,0.,0.,0.,0.,0.,0.,0.,0.,0.,0.,0.,0.,0.,0.,0.,0.,0.,0.,0.,0.,0.,0.,0.,0.,0.,0.,0.,0.,0.,0.,1.326703,0.,0.,0.,0.,0.,1.202996,0.,0.,0.,0.,0.,0.,0.,0.,0.,0.,0.,0.,0.,0.,0.,0.,0.,0.,0.,0.,0.,0.,0.,0.,0.,0.,0.,0.,0.,0.,0.,0.,0.,0.,0.,0.,0.,0.,0.,0.,0.,0.,0.,0.,0.,0.,0.,0.,0.,1.028762,0.,0.,0.,0.,0.,0.,0.,0.,0.,0.,0.,1.21522,1.056369,1.21522,0.,0.,0.,0.,0.,0.,0.,0.,0.,0.,0.,0.,0.,0.,0.,0.,0.,0.,0.,1.434692,0.,0.,0.,0.,0.,0.,0.,0.,0.,1.262164,1.262164,0.,0.,0.,0.,0.,0.,0.,0.,0.,0.,0.,0.,0.,0.,0.,0.,0.,0.,0.,0.,0.,0.,0.,0.,0.,0.,0.,0.,0.,0.,0.,0.,0.,0.,0.,0.,0.,0.,0.,0.,0.,0.,0.,0.,0.,0.,0.,0.,0.,0.,1.588499,1.633546,0.,0.,1.563827,0.,0.,0.,1.633546,0.,0.,0.,0.,0.,0.,0.,0.,0.,0.,0.,0.,0.,0.,0.,0.,0.,0.,0.,0.,0.,0.,0.,0.,0.,0.,0.,0.,0.,0.,0.,0.,0.,0.,0.,0.,0.,0.,0.,1.52772,1.572022,0.,0.,0.,0.,0.,0.,0.,0.,0.,0.,1.34455,0.,0.,0.,0.,0.,0.,0.,0.,0.,0.,0.,0.,0.,0.,1.264221,1.856143,0.,0.,0.,0.,0.,0.,0.,0.,0.,0.,0.,0.,0.,0.,0.,0.,0.,0.,0.,0.,0.,0.,0.,0.,0.,0.,0.,0.,0.,0.,0.,0.,0.,0.,0.,0.,1.396983,0.,0.,0.,0.,0.,0.,0.,0.,0.,0.,0.,0.,0.,0.,0.,0.,0.,0.,1.392185,0.,1.571298,0.,0.,0.,0.,0.,0.,0.,0.,0.,0.,0.,0.,0.,0.,0.,0.,0.,0.,0.,0.,0.,0.,0.,1.638993,0.,0.,0.,0.,0.,0.,0.,0.,0.,0.,0.,0.,0.,1.082361,0.,0.,0.,0.,0.,0.,0.,0.,0.,0.,0.,0.,0.,0.,0.,0.,0.,0.,0.,0.,0.,0.,0.,0.,0.,0.,0.,0.,0.,0.,0.,0.,0.,0.,1.484795,0.,0.,1.367476,1.484795,0.,0.,0.,0.,1.685354,1.702079,0.,0.,0.,0.,0.,0.,0.,0.,0.,0.,0.,0.,0.,0.,0.,0.,0.,0.736749,0.,0.,0.,1.322206,0.,0.,0.,0.,0.,0.,0.,0.,0.,0.,0.,0.,0.,0.,0.,0.,0.,0.,0.,0.,0.,0.,0.,0.,0.,0.,0.,0.,0.,0.,0.,0.91646,0.941592,0.,0.,0.,0.,0.,0.,0.,0.,0.,0.,0.,0.,0.,0.,0.,0.,0.,0.,0.,0.,0.,0.,0.,0.,0.,0.,0.,0.,0.,0.,0.,0.,0.,0.,0.,0.,0.,0.,0.,0.,0.,0.,0.,0.,1.065479,1.346007,1.237284,0.,0.,0.,0.,0.,0.,0.,0.,0.,0.,0.,0.,0.,0.,0.,0.746843,1.57057,0.,0.,0.,0.,0.,0.,0.,0.,0.,0.,0.,0.,0.,0.,0.,0.,0.,0.,0.,0.,0.,0.,0.,0.,0.,0.,0.,0.,0.,0.,0.,0.,0.,0.,0.,0.,0.,0.,0.,0.,0.,0.,0.,0.,0.,0.,0.,0.,0.,0.,0.,0.,0.,0.,0.,0.,0.,0.,0.,0.,0.,0.,0.,0.,0.,0.,0.,0.,0.,0.,0.,0.,0.,0.,0.,0.,0.,0.,0.,0.,0.,0.,0.,0.,0.,0.,0.,0.,0.,0.,0.,0.,0.,0.,0.,0.,0.,0.,0.,0.,0.,0.,0.,0.,0.,0.,0.,0.,0.,0.,0.,0.,0.,0.,0.,0.,0.,0.,0.,0.,0.,0.,0.,0.,0.,0.,0.,0.,0.,0.,0.,0.,0.,0.,0.,0.,0.,0.,0.,0.,0.,0.,0.,0.,0.,0.,0.,0.,0.,0.,0.,0.,0.,0.,0.,0.,0.,0.,0.,0.,0.,0.,0.,0.,0.,0.,0.,0.,0.,0.,0.,0.,0.,1.014886,0.,0.,0.,0.,0.,0.,0.,0.,0.,0.,0.,0.,0.,0.,0.,0.,0.,0.,0.,0.,0.,0.,0.,0.,0.,0.,0.,0.,0.,0.,0.,0.,0.,0.,0.,0.,0.,0.,0.,0.,0.,0.,0.,0.,0.,0.,0.,0.,0.,0.,0.,0.,0.,0.,0.,0.,0.,0.,0.,0.,0.,0.,0.,0.,0.,0.,0.,0.,0.,0.,0.,0.,0.,0.,0.,0.,0.,0.,0.,0.,0.,0.,0.,0.,0.,0.,0.,0.,0.,0.,0.,0.,0.,0.,0.,0.,0.,0.,0.,1.798774,0.,0.,0.,0.,0.,0.,0.,0.,0.,0.,0.,0.,0.,0.,0.,0.,0.,0.,0.,0.,0.,0.,0.,0.,0.,0.,1.192172,0.,0.,0.,0.,0.,0.,0.,0.,0.92605,0.,0.,0.,0.,0.,0.,0.,0.,0.,0.,0.,0.,0.,0.,0.,0.,0.,0.,0.,1.047376,0.,0.,0.,0.,0.,0.,0.,0.,0.,0.,0.,0.,0.,0.,0.,0.,0.,0.,0.,0.,0.,0.,0.,0.,0.,0.,0.,0.,0.,0.,0.,0.,0.,0.,0.,0.,0.,0.,0.,0.,0.,0.,0.,0.,0.,0.,0.,0.,0.,0.,0.,0.,0.,0.,0.,0.,0.,0.,0.,0.,0.,0.,0.,0.,0.,0.,0.,0.,0.,0.,0.,0.,0.,0.,0.883507,0.,0.883507,0.,0.,0.,0.,0.,0.,0.,0.,0.,0.881959,0.,0.,0.,0.,0.,0.,0.,0.,0.,0.,0.,0.,0.,0.,0.,0.,0.,0.,0.,0.,0.,0.,0.,0.,0.,0.,0.,0.,0.,0.,0.,0.,0.,0.,0.,0.,0.,0.,0.,0.,0.,0.,1.425681,0.,0.,0.,0.,0.,0.,0.,1.181153,0.,0.,0.,0.,0.,0.,0.,0.,0.,0.,0.,0.,0.,0.,0.,0.,0.,0.,0.,0.,0.,0.,0.,0.,0.,0.,0.,0.,0.,0.,0.,0.,0.,0.,0.,0.,0.,0.,0.,0.,0.,0.,0.,1.39166,0.,1.39166,1.634369,0.,0.,0.,0.,0.,0.,0.,0.,0.,0.,0.,0.,0.,0.,0.,0.,0.,0.,0.,0.,0.,0.,1.454409,0.,0.,0.,1.066117,0.,0.,0.,0.,0.,0.,0.,0.,1.657792,1.009466,0.,0.,0.,0.,0.,0.,0.,0.,0.,0.,0.,0.,0.,0.,0.,0.,0.,0.,0.,0.,0.,0.,0.,0.,0.,0.,0.,0.,0.,0.,0.,0.,0.,0.,0.,0.,0.,0.,0.,0.,0.,0.,0.,0.,0.,0.,0.,0.,0.,0.,0.,1.794739,0.,0.,0.,0.,0.,0.960541,0.,0.994013,0.,0.,0.,0.,1.134184,1.194628,0.,0.,0.,0.,0.,0.,0.,0.,0.,1.06279,0.,1.06279,0.,0.,0.,0.,0.,0.,0.,0.,0.,0.,0.,1.49191,0.,0.,0.,0.,0.,0.,0.,0.,0.,0.,0.,0.,0.,0.,0.,0.,0.,0.,0.,0.,0.,0.,0.,0.,0.,0.,0.,0.,0.,0.,0.,0.,0.,0.,0.,0.,0.,0.,0.,0.,0.,0.,0.,0.,0.,0.,0.,0.,1.564688,0.,0.,0.,0.,0.,0.,0.,0.,0.,0.,0.,0.,0.,1.302143,0.,0.,0.,0.,0.,0.,0.,0.,0.,0.,0.,0.,0.,0.,0.,0.,0.,0.,0.,0.,0.,0.,1.277466,1.176612,0.,0.,0.,0.841341,1.369793,0.,0.,0.,0.,0.,0.,0.,0.,0.,0.,0.,0.,0.,0.,0.,0.,0.,0.,0.,0.,0.,0.,0.,0.,0.,0.,0.,0.,0.,0.,0.,0.,0.,0.,0.,0.,1.464923,0.,0.,0.,1.616754,2.151924,0.,0.,0.,0.,0.,0.,0.,0.,0.,0.,0.,0.,0.,0.,0.,0.,0.,0.,0.,0.,0.,0.,0.,0.,0.,0.,0.,0.,0.,0.,0.,0.,0.,0.,0.,0.,0.,0.,0.,0.,0.,0.,0.,0.,0.,0.,0.,0.,0.,0.,0.,0.,0.,0.,0.,0.,0.,0.,0.,0.,0.,0.933583,0.,0.,0.,0.,0.,0.,0.,0.907575,0.,0.,0.,0.,0.,0.,0.,0.,0.,0.,0.,0.,0.,0.,0.,0.,0.,0.,0.,0.,0.,0.,0.,0.,0.,0.,0.,0.,0.,0.,0.,0.,0.,0.873353,0.,0.,0.,0.,0.,1.89388,0.,0.,0.,0.,0.,0.,0.,0.,0.,0.,0.,0.,0.,0.,0.,0.,0.,0.,0.,0.,0.,0.,0.,0.,0.,0.,0.,0.,0.,0.,0.,0.,0.,0.,0.,0.,0.,0.,0.,0.,0.,0.,0.,0.973709,0.,0.,0.,0.,0.,0.,0.,0.,0.,0.,0.,1.238739,0.,0.,0.,0.,0.,0.,0.,0.,1.238739,0.,0.,1.238739,0.,0.,0.,0.,0.,0.,0.,0.,0.,0.,0.,1.085557,0.,0.,0.,0.,0.,0.,0.981235,0.,0.,0.,0.,0.,0.,0.,0.,0.,0.,0.,0.,0.,0.,0.,0.,0.,0.,0.,0.,0.,0.,0.,0.,1.173647,0.,1.38785,0.,0.,0.,0.,0.,0.,0.,0.,0.,0.940942,1.263668,0.,0.,0.,0.,0.,0.,0.,0.,0.,0.,0.,0.,0.,0.,0.919107,0.,0.,0.,0.,0.,0.,0.,0.,0.,0.,0.,0.948206,1.073027,0.,0.,0.,0.,0.,0.,0.,1.208075,0.,0.,0.,0.,0.,0.,0.,1.857795,0.,0.,0.,0.,0.,1.134183,0.,0.,0.,0.,0.,0.,0.,0.,0.,0.,0.,0.,0.,0.,0.,0.,0.,0.,0.,0.,0.,0.,0.,0.,0.,0.,0.,0.,0.,0.,0.,0.,0.,0.,0.,0.,0.,0.,0.,1.646353,1.611372,0.,0.,0.,0.,0.,0.,0.,0.,0.,0.,0.,0.,0.,0.,0.,0.,0.,0.,0.,0.,0.,0.,0.,0.,0.,0.,0.,0.,0.,0.,0.,1.266983,0.,0.,0.,0.,0.,0.,1.559816,0.,0.,0.,0.,0.,0.,0.,0.,0.,0.,0.,0.,0.,0.,0.,0.,0.,0.,0.,1.047715,0.7358,1.602207,0.,0.,0.,0.,0.,0.,0.,0.,0.,0.,0.,1.243813,0.,0.,0.,0.,0.,0.,0.,0.,0.,0.,0.,0.,0.,0.,0.,0.,0.,0.,0.,0.,1.174441,0.,0.,1.092849,0.,0.,0.,0.,0.,0.,1.744835,0.,0.,0.,0.,0.,0.,0.,0.,0.,0.,0.,0.,0.,0.,0.,0.,0.,0.,0.,0.,0.,0.,0.,0.,1.270496,0.,0.,0.,0.,0.975898,0.,0.,0.,0.,0.,0.,0.,0.,0.,0.,1.646579,0.,0.,0.,0.,0.,0.,0.,0.,0.,0.,0.,0.,0.,0.,0.,0.,0.,0.,0.,0.,0.,0.,0.,0.,0.,0.,0.,0.,0.,0.,0.,0.,0.,0.,0.,0.,0.,1.324857,1.324857|0.,0.,0.,0.,0.,0.,0.,0.,0.,0.,0.,0.,0.,1.78354,0.,0.,0.,0.,0.,0.,0.,0.,0.,0.,0.,0.,0.,0.,0.,0.,0.,0.,0.,0.,0.,0.,0.,0.,0.,0.,0.,0.,0.,0.,0.,0.,0.,0.,0.,0.,0.,0.,0.,0.,0.,0.|0.,1.442517,0.,0.,0.,1.043524,0.,1.909489,0.,0.,0.,1.676812,0.,0.,0.,0.,0.,0.,0.,0.,0.,0.,1.495184,0.,0.,2.003183,0.,0.,0.,0.,0.,0.,0.,0.,0.,0.,0.,0.,0.,0.,0.,0.,0.,0.,0.,0.,0.,0.,0.,0.,0.,0.,0.,0.,0.,0.,0.,0.,0.,0.,0.,0.,0.,0.,0.,0.,0.,0.,0.,0.,0.,0.,1.606867,1.261491,0.,0.,0.,0.,1.351125,0.,0.,0.,0.,0.,0.,1.038078,0.,0.,0.,0.,0.,0.,0.,0.,0.,0.,0.,1.251218,0.,0.,0.,0.,0.,0.,0.,0.,0.,0.,0.,0.,0.,0.,1.530375,0.,0.,0.,0.,0.,0.,0.,0.,0.,0.,1.59251,0.,1.59251,0.,0.,0.,2.166796,0.,0.,0.,0.,0.,0.,0.,0.,1.525207,0.,0.,0.,0.,1.045446,0.,0.,0.,0.,1.251164,0.,1.411613,0.,0.,0.,0.,0.,1.619985,0.,0.,0.,0.,0.,0.,0.,0.,1.28379,0.,0.,0.,0.,0.,0.,0.,1.625223,0.,0.,0.,0.,0.,1.27106,0.,0.,1.27106,0.,0.,0.,0.,0.,1.27106,0.,0.,0.,0.,0.,0.,0.,0.,0.,0.,0.,0.,0.,0.,1.790849,1.609015,0.,0.,0.,0.,0.,1.359245,0.,0.,0.,0.,0.,1.594225,0.,0.,0.,0.,0.,0.,0.,0.,0.,0.,0.,0.,0.,0.,1.151424,0.,0.,0.,0.,0.,0.,0.,0.,0.,0.,0.,0.,0.,0.,0.,0.,0.,0.,1.678534,0.,0.,1.408245,0.,0.,0.,0.,0.,0.,0.,0.,0.,0.,0.895597,0.,1.379422,0.,0.,0.,1.635071,1.251277,0.,0.,0.,0.,0.,1.20546,0.,0.,0.,0.,0.,0.,0.,0.,0.,0.,0.,0.,0.,0.,0.,0.,0.,0.,0.,0.,0.,0.,0.,0.,0.,0.,0.,0.,0.,0.,0.,0.,0.,0.,0.,0.,0.,0.,0.,0.,0.,0.,0.,1.343344,0.,0.,0.,0.,0.,0.,0.,0.,0.,0.,0.,0.,1.164915,0.851266,0.,0.,0.,1.45551,0.,0.,0.,0.,0.,0.,0.,0.,0.,0.,0.,0.,0.,0.,1.739485,0.,2.112565,0.,0.,0.,0.,0.,0.,0.,0.,0.,0.,0.,0.,0.,0.,0.,0.,0.,0.,0.,0.,0.,0.,0.,0.,0.,0.,1.766493,0.,0.,1.54931,0.,0.,1.657596,0.,0.,0.,1.710354,0.,0.,0.,0.,0.,0.,0.,0.,1.76796,1.245538,0.,0.,0.,0.,0.,0.,1.451376,0.,0.,0.,0.,0.,0.,1.611041,0.,0.,1.815897,0.,0.,0.,1.623587,1.145053,1.623587,0.,0.,0.,0.,0.,0.,0.,0.,0.,0.,0.,2.014868,0.,0.,0.,0.,1.690061,1.021808,0.,1.340912,0.,0.,0.,0.,0.,0.,0.,0.,0.,0.,0.,1.690061,0.,0.,0.,0.,0.,0.,0.,0.,0.,0.,0.,0.,0.969874,0.,0.,1.992082,0.,0.,0.,0.,0.,0.,0.,1.938528,0.,0.,0.,0.,0.,0.,0.,0.,0.,0.,1.646457,0.,0.,0.,0.,0.,0.,0.,0.,0.,0.,0.,0.,0.,0.,0.,0.,0.,0.,0.,0.,0.,0.,0.,0.,1.576041,0.,0.,0.,1.839722,1.839722,0.,1.198685,0.,0.,0.,0.,0.,0.,1.10103,1.10103,1.356747,0.,0.,0.,0.,0.,0.,0.,0.,0.,0.,0.,0.,0.,0.,0.,0.,0.,1.345418,0.,0.,0.,0.,1.302164,0.,0.,0.,0.,0.,0.,0.,0.,0.,0.,0.,0.,0.,0.,0.,0.,0.,0.,0.,0.,0.,0.,0.,0.,0.,1.909489,0.,0.,0.,0.,0.,1.813443,0.,0.,0.,0.,1.845295,0.,0.,0.,0.,0.,0.,0.,0.,0.,0.,0.,0.,0.,0.,0.,0.,0.,0.,0.,0.,0.,0.,0.,0.,0.,0.,0.,0.,0.,0.,0.,0.,0.,1.538567,0.,0.,0.,0.,0.,0.,0.,0.,0.,0.,0.,0.,0.,0.,0.,0.,0.,0.,0.,0.,0.,0.,0.,0.,0.,0.,0.,0.,0.,0.,0.,0.,0.,0.,0.,0.786636,1.601316,0.,1.601316,0.,0.,0.,0.,0.,0.,0.,0.,0.,0.,0.,0.,1.490314,0.,1.495184,0.,0.,0.,0.,0.,0.,0.,1.803945,0.,0.,0.,0.,0.,0.,1.855216,1.749012,0.,0.,0.,0.,0.,0.,0.,0.,0.,0.,0.,0.,0.,0.,0.,0.,0.,0.,0.,0.,0.,0.,0.,0.,0.,0.,0.,0.,0.,0.,0.,0.,0.,0.,0.,0.,0.,0.,0.,0.,0.,0.,0.,0.,0.,0.,0.,0.,0.,0.,0.,0.,0.,0.,1.561529,0.,0.,0.,0.,0.,0.,0.,0.,0.,0.,0.,0.,0.,0.,0.,0.,0.,2.003183,2.003183,0.,0.,0.,1.455729,0.,0.,0.,0.,0.,0.,0.,0.,0.,1.360685,0.,1.360685,0.,0.,0.,0.,0.,0.,1.49782,0.,0.,0.,1.085669,0.,0.,0.,0.,0.,0.,0.,0.,1.535923,0.,0.,0.,0.,1.535923,0.,0.,0.,0.,0.,0.,0.,0.,0.,0.,0.,0.,0.,0.,0.,0.,1.979611,0.,0.,0.,0.,0.,0.,0.,1.475276,1.475276,1.232245,1.571754,1.571754,0.,1.571754,0.,0.,0.,0.,0.,0.,0.,0.,0.,0.,0.,0.,0.,0.,0.,0.,0.,0.,1.740591,0.,0.,0.,1.740591,0.,0.,0.,0.,0.,0.,0.,0.,0.,0.,0.,0.,0.,0.,0.,0.,0.,0.,0.,0.,0.,0.,0.,0.,0.,1.276605,1.91323,2.40142,0.,1.91323,0.,0.,0.,0.891561,0.,0.,0.,0.,0.,0.,0.,0.,0.,0.,0.,0.,0.,0.,0.,0.,0.,0.,0.,0.,0.,0.,0.,0.,0.,0.,0.,0.,0.,0.,0.,0.,1.056075,0.,0.,0.,0.,0.,0.,0.,1.543574,0.,0.,0.,1.627923,0.,0.,1.870988,0.,0.,0.,0.,0.,0.,0.,0.,0.,0.,0.,1.787302,0.,0.,0.,0.,0.,1.921013,0.,0.,0.,0.,0.,1.921013,0.,1.106617,1.921013,0.,0.,0.,0.,1.635716,1.635716,0.,0.,0.,0.,0.,0.,1.98955,1.98955,0.,0.,0.,0.,0.,0.,0.,0.,0.,0.,1.038078,0.,0.,0.,1.303462,0.,0.,1.251218,0.,0.,0.,0.,0.,0.,0.,0.,0.,0.,0.,0.,0.,0.,1.266265,0.,0.,0.,0.,0.,0.,0.,0.,0.,0.,0.,0.,0.,0.,0.,0.,0.,0.,0.,0.,0.,0.,0.,0.,0.,0.,0.,0.,0.,0.,0.,0.,0.,2.105087,0.,0.,0.,0.,0.,0.,0.,0.,0.,0.,0.,0.,0.,0.,0.,0.,0.,0.,0.,0.,0.,0.,0.,0.,0.,0.,0.,0.,1.59251,0.,0.,0.,0.,0.,0.,0.,0.,0.,0.,0.,0.,0.,0.,1.513426,0.,0.,0.,0.,0.,0.,1.770266,1.176525,0.,0.,1.770266,0.,0.,0.,0.,0.,0.,0.,0.,0.,0.,0.,0.,0.,0.,0.,0.,0.,0.,0.,0.,0.,0.,0.,0.,0.,0.,0.,0.,0.,0.,0.,0.,0.,0.,0.,0.,0.,0.,1.519612,0.,0.,0.,0.,0.,1.525207,0.,0.,0.,0.,0.,0.,0.,0.,1.227768,0.,0.,0.,0.,0.,0.,0.,0.,0.,0.,0.,0.,0.,0.,0.,0.,0.,1.232508,0.,0.,0.,0.,0.,0.,0.,0.,0.,0.,0.,0.,0.,0.,0.,0.,0.,0.,0.,0.,0.,2.011623,0.,0.,0.,2.011623,0.,0.,0.,0.,0.,0.,0.,0.,0.,0.,1.167492,0.,0.,0.,1.167492,0.,0.,0.,0.,0.,0.,0.,0.,0.,0.,0.,0.,0.,0.,0.,1.546632,0.,0.,0.,0.,0.,0.,0.,0.,0.,1.965849,0.,0.,0.,0.,0.,0.,0.,0.,0.,0.,0.,0.,0.,0.,0.,0.,0.,0.,0.,0.,0.,0.,0.,0.,0.,0.,0.,0.,0.,1.713744,1.713744,0.,0.,0.,0.,0.,0.,0.,1.239321,0.,0.,0.,0.,0.,0.,0.,0.,0.,1.231411,0.99564,0.,0.,0.,0.,0.,0.,0.,0.,0.,0.,0.,0.,1.447584,0.,0.,0.,0.,0.,1.55747,0.,0.,0.,1.447584,0.,0.,0.,0.,0.,0.,0.,0.,1.245818,0.,0.,0.,0.,0.,0.,0.,0.,0.,0.,0.,0.,1.360549,0.,0.,1.204071,0.,0.,0.,0.,0.,0.,0.,0.,0.,1.249787,0.,0.,0.,0.,1.167562,1.730507,2.44797,0.,0.,0.,0.,0.,0.,0.,0.,0.,0.,0.,0.,0.,0.,0.,0.,0.,0.,0.,0.,0.,0.,0.,0.,1.205623,0.,0.,0.,0.,0.,0.,0.,0.,0.,0.,0.,0.,1.474015,0.,0.,0.,1.374291,0.,1.374291,0.,0.,0.,0.,0.,0.,0.,0.,0.,0.,0.,0.,0.,0.,0.,0.,0.,0.,0.,0.,0.,0.,0.,0.,0.,0.,0.,0.,0.,0.,0.,0.,0.,0.,0.,0.,0.,0.,0.,0.,0.,0.,0.,0.,1.491398,0.,0.,1.649832,0.,1.649832,0.,0.,0.,0.,0.,0.,0.,0.,0.,0.,0.,0.,0.,0.,0.,0.,0.,0.,1.462056,0.,0.,0.,0.,0.,0.,0.,0.,0.,0.,0.,0.,0.,0.,0.,0.,0.,0.,0.,0.,0.,0.,0.,0.,0.,0.,0.,0.,0.,0.,0.,0.,0.,0.,0.,1.596829,0.,1.27106,0.,0.,1.27106,0.,0.,0.,0.,0.,0.,0.,0.,0.,0.,0.,0.,0.,0.,1.104578,0.,0.,0.,0.,1.609015,0.,0.,0.,0.,0.,0.,0.,0.,0.,0.,0.,0.,0.,0.,0.,0.,0.,0.,0.,0.,0.,0.,0.,0.,1.544187,1.107257,0.,0.,0.,0.,0.,0.,0.,0.,0.,0.,0.,0.,0.,0.,0.,0.,0.,0.,0.,0.,0.,0.,1.751297,0.,0.,0.,0.,0.,0.,0.,0.,0.,0.,0.,0.,0.,0.,0.,0.,0.,0.,0.,0.,0.,0.952014,0.,0.,1.42664,0.,0.,1.655952,0.,1.655952,0.,1.528951,0.,0.,0.,0.,1.487958,1.402234,0.,0.,0.,0.,0.,0.,0.,0.,0.,0.,0.,0.,0.,0.,0.,0.,0.,0.,0.,0.,1.311486,0.,1.292798,0.,0.,0.,0.,0.,0.,0.,0.,0.,0.,0.,0.,0.,0.,0.,0.,0.,0.,0.,0.,0.,0.,0.,0.,0.,0.,0.,0.,0.,0.,0.,0.,0.,0.,0.,0.,0.,0.,0.,0.,0.,0.,0.,0.,1.289927,1.835465,0.,0.,0.,1.649748,0.,0.,0.,0.,0.,0.,0.,0.,0.,0.,0.,1.394173,0.,0.,0.,0.,0.,0.,0.,0.,0.,0.,0.,0.,0.,0.,0.,0.,0.,0.,0.,0.,0.,0.,0.,0.,0.,0.,0.,0.,0.,2.002897,2.002897,0.,0.,0.,1.145405,0.,1.360709,0.,0.,0.,0.,0.,0.,0.,0.,1.544331,0.,0.,0.,0.988807,0.,0.,0.,0.,0.,0.,0.,0.,0.,0.,0.,0.,0.,0.,0.,0.,0.942212,0.,0.,0.,0.,0.895597,0.,0.,0.,0.,0.,0.,0.,0.,0.,0.,0.,0.,0.,0.,0.,1.789685,1.158777,0.,0.,0.,0.,0.,0.,0.,0.,0.,0.,0.,0.,0.,0.,0.,0.,0.,0.,0.,0.,0.,0.,0.,0.,0.,0.,0.,0.,0.,0.,0.,0.,0.,0.,0.,0.,0.,0.,0.,0.,0.,0.,0.,0.,0.,0.,0.,0.,0.,0.,0.,0.,0.,0.,0.,0.,0.,0.,0.,0.,0.,0.,1.267622,0.,1.267622,0.,0.,0.,0.,0.,0.,0.,0.,0.,0.,0.,0.,0.,0.830036,0.,0.,0.,0.,0.,0.,0.,0.,0.,0.,0.,0.,0.,0.,0.,0.,0.,0.,0.,0.,0.,0.,0.,0.,1.446334,0.,0.,0.,0.,0.,0.,0.,1.414751,0.,0.,1.079136,0.,0.,0.,0.,0.,0.,0.,0.,0.,0.,0.,0.,1.173953,0.,0.,0.,0.,0.,0.,0.,0.,0.,0.,1.57931,0.,0.,0.,0.,0.,0.,0.,0.,0.,0.,0.,0.,0.,0.,0.,0.,0.,0.,0.,0.,0.,1.647182,1.54457,0.,0.,0.,1.527166,0.,0.,1.527166,0.,0.,0.,0.,0.,0.,0.,0.,2.032699,0.,0.,0.,0.,0.,0.,0.,0.,0.,0.,0.,2.032699,0.,0.,0.,0.,0.,0.,0.851421,0.,1.390815,0.,1.390815,0.795667,0.,0.,0.,0.,1.378954,0.,0.,0.,0.,0.,0.,0.,0.,0.,0.,0.,0.,0.,0.934582,0.,0.,0.,0.,1.419406,1.495656,0.,0.,0.,0.,0.,0.,0.,1.216113,0.,0.,0.,0.,0.,0.,0.,0.,0.,0.,0.,0.,0.,0.,0.,0.,0.,0.,0.,0.,0.,0.,0.,1.407927,0.,0.,0.,0.,0.,0.,0.,0.,0.,0.,0.,0.,0.,0.,0.,0.,0.,0.,0.,0.,0.,0.,0.,0.,0.,1.603179,0.,0.,0.,1.45572,0.,0.,0.,0.,0.,1.418624,0.,0.,0.,0.,1.164915,0.851266,1.098902,0.,0.,0.,0.,0.,0.905145,0.,0.,1.399472,0.,0.,0.,0.,0.,0.,0.,0.,0.,0.,0.,0.,0.,0.,0.,0.,0.,0.,0.,0.,0.,0.,0.,0.,0.,0.,0.,0.,0.,0.,1.768249,0.,1.768249,0.,0.,0.,2.177127,0.,0.,0.,0.,0.,0.,0.,0.,0.,0.,0.,0.,0.,0.,0.,0.,0.,0.,0.,0.,0.,0.,0.,0.,0.,0.,0.,0.,1.101511,0.,0.,0.,0.,0.,0.,0.,0.,0.,0.,0.,1.558087,0.,0.,0.,0.,0.,0.,0.,0.,0.,0.,0.,0.,0.,0.,0.,0.,0.,0.,0.,0.,0.,0.,0.,0.,0.,0.,0.,0.,0.,0.,0.,0.,0.,1.491961,0.,0.,0.,0.,0.,0.,0.,0.,0.,0.,0.,0.,0.,0.,0.,0.,0.,0.,0.,0.,0.,0.,0.,0.,0.,0.,0.,1.5284,0.,0.,1.140426,0.931867,0.,0.,2.282795,0.,0.,0.,0.,0.,1.755519,1.755519,0.,0.,0.,0.,1.185481,0.,0.,0.,0.,0.,0.,0.,0.,1.583035,0.,0.,0.,0.,0.,0.,0.996462,0.,0.,1.392015,0.,0.,0.,0.,0.,0.,0.,0.,0.,0.,0.,0.,0.,0.,0.,0.,0.,1.657596,0.,0.,0.,1.657596,0.,0.,0.,1.657596,0.,1.657596,0.,0.,0.,0.,0.,1.657596,0.,0.,0.,0.,1.007179,0.,0.,1.62936,0.,0.,1.736091,0.,0.,0.,0.,0.,0.,1.217605,0.,0.,1.072971,1.291159,1.531538,0.,0.,0.,0.,0.,0.,0.,0.,0.,0.,0.,0.,0.,0.,0.,0.,0.,1.531538,0.,0.,0.,0.,0.,0.,0.,0.,0.,0.,0.,0.,0.,0.,0.,0.,0.,0.,0.,0.,0.,0.920557,0.,0.,0.,0.,0.,0.,0.,0.,0.,0.,0.,1.191294,1.943119,0.,0.,1.710354,0.,0.,0.,0.,0.,1.159911,0.,0.,0.,0.,0.,0.,0.,0.,1.524088,0.,0.,0.,0.,0.,0.,1.411183,0.,0.,0.,0.,0.,0.,0.,1.399219,0.,0.,0.,0.,0.,1.399219,0.,0.,0.,0.,0.,0.,0.,0.,0.,0.,0.,0.,0.,0.,0.,0.,0.,0.,0.,0.,0.,0.,0.,0.,0.,0.,0.,0.,0.,1.76796,0.,0.,0.,0.,0.,0.,0.,0.,0.,0.,0.,0.,0.,0.,0.,0.,0.,0.,0.,0.,0.,0.,0.,0.,0.,0.,0.,0.,0.,0.,1.272165,0.,0.,0.,1.368599,0.,0.,0.,0.,0.,0.,0.,0.,0.,0.,0.,0.,0.,0.,0.,0.,0.,0.,0.73805,0.,0.,0.,0.,0.,0.,0.,0.,0.,0.,0.,0.,0.,0.,0.,0.,0.,0.,0.786641,0.,0.,0.,0.,0.,0.,1.326233,0.,0.,1.56342,1.383398,0.,0.,0.,0.,1.436411,0.,0.,0.,0.,0.,1.436411,1.769201,2.600387,0.,0.,0.,0.,0.,0.,0.,0.,1.182415,0.,0.,0.,0.,1.929216,0.,0.,0.,0.,0.,0.,0.,0.,0.,1.113808,0.,0.,1.013951,0.,0.,0.,0.,0.,0.,0.,0.,0.,1.797769,0.,0.,0.,0.94575,0.,0.,0.,0.,0.,0.,0.,0.,0.,0.,1.338876,0.,0.,0.,0.,0.,0.,0.,0.,0.,0.,0.,0.,0.,0.,0.,0.,0.,0.,0.990809,0.,0.,0.,0.,1.755513,0.,0.,1.276926,0.,0.,0.,0.,0.,0.,0.,0.,0.,0.,0.,0.,0.,0.,1.354837,0.,1.425701,0.,0.,0.,0.,0.,0.,0.,0.,0.,0.,0.,0.,0.,0.,0.,0.,0.,0.,0.,0.,0.,0.,0.,0.,0.,0.,0.995219,0.,0.,1.172426,0.,0.,0.,0.,0.,0.,0.,0.,0.,0.,0.,0.,0.,0.,0.,0.,0.|0.,0.,0.,0.,0.,0.032933,0.,0.,0.,0.,0.,0.,0.,0.,0.,0.,0.,0.,0.,0.,0.,0.,0.,0.,0.,0.,0.,0.,0.,0.,0.,0.,0.,0.,0.,0.,0.,0.,0.,0.,0.,0.,0.,0.,0.,0.,0.,0.,0.,0.,0.,0.,0.,0.,0.,0.,0.,0.,0.,0.,0.,0.,0.,0.,0.,0.,0.,0.,0.,0.,0.,0.,0.,0.,0.161733,0.,0.,0.,0.,0.,0.,0.,0.,0.061742,0.,0.,0.,0.,0.,0.,0.,0.,0.,0.,0.,0.,0.,0.,0.,0.,0.,0.,0.,0.,0.,0.,0.,0.,0.,0.,0.046736,0.,0.,0.194709,0.,0.,0.,0.,0.529902,0.,0.,0.,0.,0.,0.,0.,0.,0.,0.,0.,0.,0.,0.,0.494357,0.,0.,0.,0.,0.,0.,0.,0.,0.,0.,0.,0.,0.,0.,0.,0.,0.,0.,0.,0.,0.,0.,0.,0.,0.,0.,0.043638,0.,0.,0.,0.,0.,0.,0.,0.,0.,0.,0.,0.,0.189397,0.,0.,0.,0.,0.,0.,0.,0.,0.,0.,0.,0.,0.,0.,0.137784,0.,0.,0.,0.,0.,0.,0.,0.,0.,0.,0.,0.,0.,0.,0.,0.,0.,0.,0.,0.,0.,0.,0.,0.,0.,0.,0.,0.,0.,0.,0.,0.,0.,0.,0.,0.,0.,0.,0.,0.,0.,0.,0.,0.,0.,0.,0.,0.,0.,0.,0.,0.,0.493232,0.380183,0.,0.,0.,0.,0.,0.,0.058637,0.,0.,0.,0.,0.,0.,0.,0.,0.,0.,0.,0.,0.,0.,0.,0.,0.,0.,0.,0.,0.,0.,0.,0.,0.,0.,0.,0.,0.,0.099421,0.,0.,0.,0.,0.,0.,0.,0.,0.,0.,0.,0.,0.,0.,0.,0.,0.,0.,0.,0.,0.,0.116133,0.139877,0.,0.,0.,0.058068,0.,0.,0.,0.,0.,0.,0.,0.,0.,0.,0.,0.,0.,0.,0.,0.,0.,0.150735,0.,0.655735,0.,0.,0.,0.,0.,0.,0.,0.,0.,0.,0.,0.,0.,0.,0.,0.17444,0.,0.,0.,0.,0.,0.182646,0.,0.,0.,0.,0.,0.,0.,0.,0.,0.,0.,0.,0.,0.,0.,0.319511,0.,0.,0.,0.,0.,0.,0.,0.,0.,0.,0.,0.,0.,0.476358,0.,0.,0.,0.,0.121107,0.,0.,0.,0.,0.,0.,0.120138,0.,0.,0.,0.,0.,0.,0.,0.,0.,0.,0.082467,0.,0.,0.,0.,0.,0.,0.,0.,0.,0.,0.,0.,0.,0.,0.,0.,0.,0.,0.,0.,0.,0.,0.,0.,0.,0.,0.,0.,0.,0.,0.03278,0.,0.388135,0.,0.,0.,0.,0.,0.,0.,0.,0.,0.,0.,0.,0.,0.,0.488691,0.,0.,0.,0.,0.,0.,0.,0.,0.,0.,0.,0.,0.,0.,0.,0.,0.,0.,0.,0.,0.,0.,0.,0.,0.,0.,0.,0.,0.,0.,1.144495,0.,0.454954,0.,0.,0.,0.,0.,0.,0.09653,0.,0.,0.,0.,0.,0.,0.,0.,0.390042,0.,0.,0.,0.,0.,0.,0.,0.,0.,0.,0.,0.184211,0.,0.,0.,0.,0.,0.,0.,0.,0.,0.,0.,0.,0.,0.,0.,0.,0.,0.,0.,0.,0.,0.,0.,0.,0.,0.,0.,0.,0.,0.,0.,0.,0.,0.857467,0.,0.,0.,0.,0.,0.,0.,0.,0.,0.,0.,0.,0.,0.,0.,0.,0.,0.,0.,0.,0.,0.,0.,0.,0.,0.,0.,0.,0.,0.,0.,0.,0.,0.,0.,0.,0.,0.,0.,0.,0.,0.,0.,0.,0.,0.,0.,0.,0.,0.,0.,0.,0.,0.,0.,0.,0.,0.,0.,0.,0.,0.,0.,0.,0.,0.,0.,0.,0.,0.550862,0.,0.31773,0.231908,0.,0.,0.,0.,0.,0.,0.,0.,0.,0.,0.,0.,0.035174,0.,0.,0.,0.,0.,0.,0.,0.,0.169608,0.,0.,0.,0.,0.,0.,0.,0.,0.,0.,0.,0.,0.,0.014702,0.,0.,0.,0.,0.,0.,0.00556,0.,0.,0.,0.,0.,0.,0.,0.,0.,0.,0.,0.,0.,0.,0.,0.,0.,0.,0.,0.,0.,0.,0.,0.,0.,0.,0.,0.,0.,0.,0.,0.,0.,0.,0.032997,0.,0.,0.,0.,0.,0.,0.052562,0.,0.,0.,0.,0.,0.,0.,0.,0.,0.,0.,0.,0.,0.,0.,0.,0.,0.,0.,0.,0.,0.,0.,0.663841,0.,0.,0.,0.,0.,0.820704,0.,0.,0.,0.,0.,0.,0.,0.,0.,0.,0.,0.035799,0.,0.,0.,0.,0.,0.,0.103669,0.,0.103669,0.,0.,0.,0.,0.,0.,0.,0.,0.,0.,0.058438,0.,0.,0.,0.,0.,0.,0.,0.,0.,0.,0.,0.,0.,0.,0.,0.,0.,0.,0.,0.,0.,0.,0.,0.,0.840885,0.,0.,0.,0.,0.,0.,0.,0.,0.,0.,0.,0.,0.,0.554193,0.,0.,0.745583,0.,0.,0.745583,0.,0.,0.,0.,0.,0.,0.052106,0.,0.,0.,0.,0.,0.,0.,0.,0.04986,0.,0.,0.,0.,0.,0.,0.,0.,0.,0.,0.,0.,0.,0.,0.,0.,0.,0.,0.,0.,0.,0.,0.,0.,0.,0.,0.,0.,0.,0.,0.,0.,0.,0.,0.,0.,0.,0.,0.,0.,0.,0.,0.,0.,0.,0.,0.,0.,0.,0.106136,0.,0.,0.,0.,0.,0.651623,0.,0.,0.,0.,0.,0.,0.,0.,0.,0.,0.,0.,0.,0.,0.,0.,0.,0.,0.,0.,0.,0.,0.,0.,0.,0.,0.,0.,0.,0.,0.,0.,0.,0.,0.,0.,0.,0.,0.,0.,0.,0.,0.,0.,0.,0.,0.,0.,0.,0.257191,0.,0.,0.,0.,0.,0.,0.,0.,0.,0.,0.,0.125712,0.072853,0.125712,0.,0.,0.,0.,0.,0.,0.,0.,0.,0.,0.,0.,0.,0.,0.,0.,0.,0.,0.,0.717346,0.,0.,0.,0.,0.,0.,0.,0.,0.,0.410937,0.410937,0.,0.,0.,0.,0.,0.,0.,0.,0.,0.,0.,0.,0.,0.,0.,0.,0.,0.,0.,0.,0.,0.,0.,0.,0.,0.,0.,0.,0.,0.,0.,0.,0.,0.,0.,0.,0.,0.,0.,0.,0.,0.,0.,0.,0.,0.,0.,0.,0.,0.,0.33377,0.50214,0.,0.,0.206888,0.,0.,0.,0.50214,0.,0.,0.,0.,0.,0.,0.,0.,0.,0.,0.,0.,0.,0.,0.,0.,0.,0.,0.,0.,0.,0.,0.,0.,0.,0.,0.,0.,0.,0.,0.,0.,0.,0.,0.,0.,0.,0.,0.,0.194709,0.416123,0.,0.,0.,0.,0.,0.,0.,0.,0.,0.,0.208637,0.,0.,0.,0.,0.,0.,0.,0.,0.,0.,0.,0.,0.,0.,0.148732,1.113686,0.,0.,0.,0.,0.,0.,0.,0.,0.,0.,0.,0.,0.,0.,0.,0.,0.,0.,0.,0.,0.,0.,0.,0.,0.,0.,0.,0.,0.,0.,0.,0.,0.,0.,0.,0.,0.537301,0.,0.,0.,0.,0.,0.,0.,0.,0.,0.,0.,0.,0.,0.,0.,0.,0.,0.,0.252207,0.,0.321611,0.,0.,0.,0.,0.,0.,0.,0.,0.,0.,0.,0.,0.,0.,0.,0.,0.,0.,0.,0.,0.,0.,0.,0.096818,0.,0.,0.,0.,0.,0.,0.,0.,0.,0.,0.,0.,0.,0.054458,0.,0.,0.,0.,0.,0.,0.,0.,0.,0.,0.,0.,0.,0.,0.,0.,0.,0.,0.,0.,0.,0.,0.,0.,0.,0.,0.,0.,0.,0.,0.,0.,0.,0.,0.89648,0.,0.,0.206411,0.89648,0.,0.,0.,0.,0.41274,0.93788,0.,0.,0.,0.,0.,0.,0.,0.,0.,0.,0.,0.,0.,0.,0.,0.,0.,0.420999,0.,0.,0.,0.274235,0.,0.,0.,0.,0.,0.,0.,0.,0.,0.,0.,0.,0.,0.,0.,0.,0.,0.,0.,0.,0.,0.,0.,0.,0.,0.,0.,0.,0.,0.,0.,0.281988,0.211858,0.,0.,0.,0.,0.,0.,0.,0.,0.,0.,0.,0.,0.,0.,0.,0.,0.,0.,0.,0.,0.,0.,0.,0.,0.,0.,0.,0.,0.,0.,0.,0.,0.,0.,0.,0.,0.,0.,0.,0.,0.,0.,0.,0.,0.409799,0.414156,0.951757,0.,0.,0.,0.,0.,0.,0.,0.,0.,0.,0.,0.,0.,0.,0.,0.414913,0.872539,0.,0.,0.,0.,0.,0.,0.,0.,0.,0.,0.,0.,0.,0.,0.,0.,0.,0.,0.,0.,0.,0.,0.,0.,0.,0.,0.,0.,0.,0.,0.,0.,0.,0.,0.,0.,0.,0.,0.,0.,0.,0.,0.,0.,0.,0.,0.,0.,0.,0.,0.,0.,0.,0.,0.,0.,0.,0.,0.,0.,0.,0.,0.,0.,0.,0.,0.,0.,0.,0.,0.,0.,0.,0.,0.,0.,0.,0.,0.,0.,0.,0.,0.,0.,0.,0.,0.,0.,0.,0.,0.,0.,0.,0.,0.,0.,0.,0.,0.,0.,0.,0.,0.,0.,0.,0.,0.,0.,0.,0.,0.,0.,0.,0.,0.,0.,0.,0.,0.,0.,0.,0.,0.,0.,0.,0.,0.,0.,0.,0.,0.,0.,0.,0.,0.,0.,0.,0.,0.,0.,0.,0.,0.,0.,0.,0.,0.,0.,0.,0.,0.,0.,0.,0.,0.,0.,0.,0.,0.,0.,0.,0.,0.,0.,0.,0.,0.,0.,0.,0.,0.,0.,0.,0.03383,0.,0.,0.,0.,0.,0.,0.,0.,0.,0.,0.,0.,0.,0.,0.,0.,0.,0.,0.,0.,0.,0.,0.,0.,0.,0.,0.,0.,0.,0.,0.,0.,0.,0.,0.,0.,0.,0.,0.,0.,0.,0.,0.,0.,0.,0.,0.,0.,0.,0.,0.,0.,0.,0.,0.,0.,0.,0.,0.,0.,0.,0.,0.,0.,0.,0.,0.,0.,0.,0.,0.,0.,0.,0.,0.,0.,0.,0.,0.,0.,0.,0.,0.,0.,0.,0.,0.,0.,0.,0.,0.,0.,0.,0.,0.,0.,0.,0.,0.,0.099932,0.,0.,0.,0.,0.,0.,0.,0.,0.,0.,0.,0.,0.,0.,0.,0.,0.,0.,0.,0.,0.,0.,0.,0.,0.,0.,0.053281,0.,0.,0.,0.,0.,0.,0.,0.,0.016537,0.,0.,0.,0.,0.,0.,0.,0.,0.,0.,0.,0.,0.,0.,0.,0.,0.,0.,0.,0.127729,0.,0.,0.,0.,0.,0.,0.,0.,0.,0.,0.,0.,0.,0.,0.,0.,0.,0.,0.,0.,0.,0.,0.,0.,0.,0.,0.,0.,0.,0.,0.,0.,0.,0.,0.,0.,0.,0.,0.,0.,0.,0.,0.,0.,0.,0.,0.,0.,0.,0.,0.,0.,0.,0.,0.,0.,0.,0.,0.,0.,0.,0.,0.,0.,0.,0.,0.,0.,0.,0.,0.,0.,0.,0.,0.045475,0.,0.045475,0.,0.,0.,0.,0.,0.,0.,0.,0.,0.136856,0.,0.,0.,0.,0.,0.,0.,0.,0.,0.,0.,0.,0.,0.,0.,0.,0.,0.,0.,0.,0.,0.,0.,0.,0.,0.,0.,0.,0.,0.,0.,0.,0.,0.,0.,0.,0.,0.,0.,0.,0.,0.,0.100208,0.,0.,0.,0.,0.,0.,0.,0.068143,0.,0.,0.,0.,0.,0.,0.,0.,0.,0.,0.,0.,0.,0.,0.,0.,0.,0.,0.,0.,0.,0.,0.,0.,0.,0.,0.,0.,0.,0.,0.,0.,0.,0.,0.,0.,0.,0.,0.,0.,0.,0.,0.,0.767813,0.,0.767813,1.452773,0.,0.,0.,0.,0.,0.,0.,0.,0.,0.,0.,0.,0.,0.,0.,0.,0.,0.,0.,0.,0.,0.,0.03318,0.,0.,0.,0.410045,0.,0.,0.,0.,0.,0.,0.,0.,0.381292,0.242272,0.,0.,0.,0.,0.,0.,0.,0.,0.,0.,0.,0.,0.,0.,0.,0.,0.,0.,0.,0.,0.,0.,0.,0.,0.,0.,0.,0.,0.,0.,0.,0.,0.,0.,0.,0.,0.,0.,0.,0.,0.,0.,0.,0.,0.,0.,0.,0.,0.,0.,0.,0.480481,0.,0.,0.,0.,0.,0.123941,0.,0.231166,0.,0.,0.,0.,0.207324,0.477851,0.,0.,0.,0.,0.,0.,0.,0.,0.,0.14689,0.,0.14689,0.,0.,0.,0.,0.,0.,0.,0.,0.,0.,0.,0.047971,0.,0.,0.,0.,0.,0.,0.,0.,0.,0.,0.,0.,0.,0.,0.,0.,0.,0.,0.,0.,0.,0.,0.,0.,0.,0.,0.,0.,0.,0.,0.,0.,0.,0.,0.,0.,0.,0.,0.,0.,0.,0.,0.,0.,0.,0.,0.,0.,0.370141,0.,0.,0.,0.,0.,0.,0.,0.,0.,0.,0.,0.,0.,0.489797,0.,0.,0.,0.,0.,0.,0.,0.,0.,0.,0.,0.,0.,0.,0.,0.,0.,0.,0.,0.,0.,0.,0.116133,0.139877,0.,0.,0.,0.073964,0.255895,0.,0.,0.,0.,0.,0.,0.,0.,0.,0.,0.,0.,0.,0.,0.,0.,0.,0.,0.,0.,0.,0.,0.,0.,0.,0.,0.,0.,0.,0.,0.,0.,0.,0.,0.,0.,0.173127,0.,0.,0.,0.347527,0.42234,0.,0.,0.,0.,0.,0.,0.,0.,0.,0.,0.,0.,0.,0.,0.,0.,0.,0.,0.,0.,0.,0.,0.,0.,0.,0.,0.,0.,0.,0.,0.,0.,0.,0.,0.,0.,0.,0.,0.,0.,0.,0.,0.,0.,0.,0.,0.,0.,0.,0.,0.,0.,0.,0.,0.,0.,0.,0.,0.,0.,0.,0.142411,0.,0.,0.,0.,0.,0.,0.,0.037298,0.,0.,0.,0.,0.,0.,0.,0.,0.,0.,0.,0.,0.,0.,0.,0.,0.,0.,0.,0.,0.,0.,0.,0.,0.,0.,0.,0.,0.,0.,0.,0.,0.,0.044787,0.,0.,0.,0.,0.,0.290054,0.,0.,0.,0.,0.,0.,0.,0.,0.,0.,0.,0.,0.,0.,0.,0.,0.,0.,0.,0.,0.,0.,0.,0.,0.,0.,0.,0.,0.,0.,0.,0.,0.,0.,0.,0.,0.,0.,0.,0.,0.,0.,0.,0.017866,0.,0.,0.,0.,0.,0.,0.,0.,0.,0.,0.,0.170469,0.,0.,0.,0.,0.,0.,0.,0.,0.170469,0.,0.,0.170469,0.,0.,0.,0.,0.,0.,0.,0.,0.,0.,0.,0.033924,0.,0.,0.,0.,0.,0.,0.076212,0.,0.,0.,0.,0.,0.,0.,0.,0.,0.,0.,0.,0.,0.,0.,0.,0.,0.,0.,0.,0.,0.,0.,0.,0.451403,0.,0.241365,0.,0.,0.,0.,0.,0.,0.,0.,0.,0.055819,0.406944,0.,0.,0.,0.,0.,0.,0.,0.,0.,0.,0.,0.,0.,0.,0.05354,0.,0.,0.,0.,0.,0.,0.,0.,0.,0.,0.,0.306772,0.252477,0.,0.,0.,0.,0.,0.,0.,0.108727,0.,0.,0.,0.,0.,0.,0.,0.476358,0.,0.,0.,0.,0.,0.059694,0.,0.,0.,0.,0.,0.,0.,0.,0.,0.,0.,0.,0.,0.,0.,0.,0.,0.,0.,0.,0.,0.,0.,0.,0.,0.,0.,0.,0.,0.,0.,0.,0.,0.,0.,0.,0.,0.,0.,0.460979,0.46388,0.,0.,0.,0.,0.,0.,0.,0.,0.,0.,0.,0.,0.,0.,0.,0.,0.,0.,0.,0.,0.,0.,0.,0.,0.,0.,0.,0.,0.,0.,0.,0.550862,0.,0.,0.,0.,0.,0.,0.502313,0.,0.,0.,0.,0.,0.,0.,0.,0.,0.,0.,0.,0.,0.,0.,0.,0.,0.,0.,0.176887,0.028668,1.424184,0.,0.,0.,0.,0.,0.,0.,0.,0.,0.,0.,0.473834,0.,0.,0.,0.,0.,0.,0.,0.,0.,0.,0.,0.,0.,0.,0.,0.,0.,0.,0.,0.,0.510626,0.,0.,0.190061,0.,0.,0.,0.,0.,0.,0.872417,0.,0.,0.,0.,0.,0.,0.,0.,0.,0.,0.,0.,0.,0.,0.,0.,0.,0.,0.,0.,0.,0.,0.,0.,0.132,0.,0.,0.,0.,0.102726,0.,0.,0.,0.,0.,0.,0.,0.,0.,0.,0.32739,0.,0.,0.,0.,0.,0.,0.,0.,0.,0.,0.,0.,0.,0.,0.,0.,0.,0.,0.,0.,0.,0.,0.,0.,0.,0.,0.,0.,0.,0.,0.,0.,0.,0.,0.,0.,0.,0.52048,0.52048|0.,0.,0.,0.,0.,0.,0.,0.,0.,0.,0.,0.,0.,0.149668,0.,0.,0.,0.,0.,0.,0.,0.,0.,0.,0.,0.,0.,0.,0.,0.,0.,0.,0.,0.,0.,0.,0.,0.,0.,0.,0.,0.,0.,0.,0.,0.,0.,0.,0.,0.,0.,0.,0.,0.,0.,0.|0.,0.641118,0.,0.,0.,0.04141,0.,1.113869,0.,0.,0.,0.354178,0.,0.,0.,0.,0.,0.,0.,0.,0.,0.,0.996789,0.,0.,1.87254,0.,0.,0.,0.,0.,0.,0.,0.,0.,0.,0.,0.,0.,0.,0.,0.,0.,0.,0.,0.,0.,0.,0.,0.,0.,0.,0.,0.,0.,0.,0.,0.,0.,0.,0.,0.,0.,0.,0.,0.,0.,0.,0.,0.,0.,0.,0.848069,0.420497,0.,0.,0.,0.,0.441714,0.,0.,0.,0.,0.,0.,0.233038,0.,0.,0.,0.,0.,0.,0.,0.,0.,0.,0.,0.181211,0.,0.,0.,0.,0.,0.,0.,0.,0.,0.,0.,0.,0.,0.,0.274412,0.,0.,0.,0.,0.,0.,0.,0.,0.,0.,0.452772,0.,0.452772,0.,0.,0.,0.758378,0.,0.,0.,0.,0.,0.,0.,0.,0.09587,0.,0.,0.,0.,0.114569,0.,0.,0.,0.,0.278036,0.,0.08156,0.,0.,0.,0.,0.,1.01249,0.,0.,0.,0.,0.,0.,0.,0.,0.01572,0.,0.,0.,0.,0.,0.,0.,0.445001,0.,0.,0.,0.,0.,0.435294,0.,0.,0.435294,0.,0.,0.,0.,0.,0.435294,0.,0.,0.,0.,0.,0.,0.,0.,0.,0.,0.,0.,0.,0.,0.543032,0.446372,0.,0.,0.,0.,0.,0.367364,0.,0.,0.,0.,0.,0.255076,0.,0.,0.,0.,0.,0.,0.,0.,0.,0.,0.,0.,0.,0.,0.357338,0.,0.,0.,0.,0.,0.,0.,0.,0.,0.,0.,0.,0.,0.,0.,0.,0.,0.,0.437878,0.,0.,0.291361,0.,0.,0.,0.,0.,0.,0.,0.,0.,0.,0.169437,0.,0.948352,0.,0.,0.,0.622884,0.327715,0.,0.,0.,0.,0.,0.100455,0.,0.,0.,0.,0.,0.,0.,0.,0.,0.,0.,0.,0.,0.,0.,0.,0.,0.,0.,0.,0.,0.,0.,0.,0.,0.,0.,0.,0.,0.,0.,0.,0.,0.,0.,0.,0.,0.,0.,0.,0.,0.,0.,0.290453,0.,0.,0.,0.,0.,0.,0.,0.,0.,0.,0.,0.,0.105901,0.077388,0.,0.,0.,0.289174,0.,0.,0.,0.,0.,0.,0.,0.,0.,0.,0.,0.,0.,0.,0.324311,0.,1.462545,0.,0.,0.,0.,0.,0.,0.,0.,0.,0.,0.,0.,0.,0.,0.,0.,0.,0.,0.,0.,0.,0.,0.,0.,0.,0.,0.859375,0.,0.,0.356259,0.,0.,0.67926,0.,0.,0.,0.249081,0.,0.,0.,0.,0.,0.,0.,0.,0.324499,0.14978,0.,0.,0.,0.,0.,0.,0.593745,0.,0.,0.,0.,0.,0.,0.537014,0.,0.,0.404984,0.,0.,0.,0.907299,0.202068,0.907299,0.,0.,0.,0.,0.,0.,0.,0.,0.,0.,0.,0.222667,0.,0.,0.,0.,0.754492,0.127726,0.,0.263393,0.,0.,0.,0.,0.,0.,0.,0.,0.,0.,0.,0.754492,0.,0.,0.,0.,0.,0.,0.,0.,0.,0.,0.,0.,0.018651,0.,0.,1.33843,0.,0.,0.,0.,0.,0.,0.,0.775411,0.,0.,0.,0.,0.,0.,0.,0.,0.,0.,0.5645,0.,0.,0.,0.,0.,0.,0.,0.,0.,0.,0.,0.,0.,0.,0.,0.,0.,0.,0.,0.,0.,0.,0.,0.,0.197005,0.,0.,0.,1.839722,1.839722,0.,0.516675,0.,0.,0.,0.,0.,0.,0.146154,0.146154,0.542699,0.,0.,0.,0.,0.,0.,0.,0.,0.,0.,0.,0.,0.,0.,0.,0.,0.,0.252266,0.,0.,0.,0.,0.27414,0.,0.,0.,0.,0.,0.,0.,0.,0.,0.,0.,0.,0.,0.,0.,0.,0.,0.,0.,0.,0.,0.,0.,0.,0.,1.113869,0.,0.,0.,0.,0.,0.883068,0.,0.,0.,0.,0.800788,0.,0.,0.,0.,0.,0.,0.,0.,0.,0.,0.,0.,0.,0.,0.,0.,0.,0.,0.,0.,0.,0.,0.,0.,0.,0.,0.,0.,0.,0.,0.,0.,0.,0.192321,0.,0.,0.,0.,0.,0.,0.,0.,0.,0.,0.,0.,0.,0.,0.,0.,0.,0.,0.,0.,0.,0.,0.,0.,0.,0.,0.,0.,0.,0.,0.,0.,0.,0.,0.,0.273613,0.421968,0.,0.421968,0.,0.,0.,0.,0.,0.,0.,0.,0.,0.,0.,0.,0.51837,0.,0.996789,0.,0.,0.,0.,0.,0.,0.,0.241572,0.,0.,0.,0.,0.,0.,0.267796,0.264633,0.,0.,0.,0.,0.,0.,0.,0.,0.,0.,0.,0.,0.,0.,0.,0.,0.,0.,0.,0.,0.,0.,0.,0.,0.,0.,0.,0.,0.,0.,0.,0.,0.,0.,0.,0.,0.,0.,0.,0.,0.,0.,0.,0.,0.,0.,0.,0.,0.,0.,0.,0.,0.,0.,0.2526,0.,0.,0.,0.,0.,0.,0.,0.,0.,0.,0.,0.,0.,0.,0.,0.,0.,1.87254,1.87254,0.,0.,0.,0.582292,0.,0.,0.,0.,0.,0.,0.,0.,0.,0.040658,0.,0.040658,0.,0.,0.,0.,0.,0.,0.399419,0.,0.,0.,0.258493,0.,0.,0.,0.,0.,0.,0.,0.,0.287366,0.,0.,0.,0.,0.287366,0.,0.,0.,0.,0.,0.,0.,0.,0.,0.,0.,0.,0.,0.,0.,0.,0.917026,0.,0.,0.,0.,0.,0.,0.,0.784721,0.784721,0.616122,1.571754,1.571754,0.,1.571754,0.,0.,0.,0.,0.,0.,0.,0.,0.,0.,0.,0.,0.,0.,0.,0.,0.,0.,0.501079,0.,0.,0.,0.501079,0.,0.,0.,0.,0.,0.,0.,0.,0.,0.,0.,0.,0.,0.,0.,0.,0.,0.,0.,0.,0.,0.,0.,0.,0.,0.229789,0.765292,0.624369,0.,0.765292,0.,0.,0.,0.408632,0.,0.,0.,0.,0.,0.,0.,0.,0.,0.,0.,0.,0.,0.,0.,0.,0.,0.,0.,0.,0.,0.,0.,0.,0.,0.,0.,0.,0.,0.,0.,0.,0.182082,0.,0.,0.,0.,0.,0.,0.,0.367518,0.,0.,0.,0.664655,0.,0.,0.707516,0.,0.,0.,0.,0.,0.,0.,0.,0.,0.,0.,1.429841,0.,0.,0.,0.,0.,0.397451,0.,0.,0.,0.,0.,0.397451,0.,0.095398,0.397451,0.,0.,0.,0.,0.398955,0.398955,0.,0.,0.,0.,0.,0.,1.421107,1.421107,0.,0.,0.,0.,0.,0.,0.,0.,0.,0.,0.233038,0.,0.,0.,0.098066,0.,0.,0.181211,0.,0.,0.,0.,0.,0.,0.,0.,0.,0.,0.,0.,0.,0.,0.135359,0.,0.,0.,0.,0.,0.,0.,0.,0.,0.,0.,0.,0.,0.,0.,0.,0.,0.,0.,0.,0.,0.,0.,0.,0.,0.,0.,0.,0.,0.,0.,0.,0.,0.851864,0.,0.,0.,0.,0.,0.,0.,0.,0.,0.,0.,0.,0.,0.,0.,0.,0.,0.,0.,0.,0.,0.,0.,0.,0.,0.,0.,0.,0.452772,0.,0.,0.,0.,0.,0.,0.,0.,0.,0.,0.,0.,0.,0.,0.179559,0.,0.,0.,0.,0.,0.,0.820993,0.221664,0.,0.,0.820993,0.,0.,0.,0.,0.,0.,0.,0.,0.,0.,0.,0.,0.,0.,0.,0.,0.,0.,0.,0.,0.,0.,0.,0.,0.,0.,0.,0.,0.,0.,0.,0.,0.,0.,0.,0.,0.,0.,0.768745,0.,0.,0.,0.,0.,0.09587,0.,0.,0.,0.,0.,0.,0.,0.,0.008897,0.,0.,0.,0.,0.,0.,0.,0.,0.,0.,0.,0.,0.,0.,0.,0.,0.,0.232212,0.,0.,0.,0.,0.,0.,0.,0.,0.,0.,0.,0.,0.,0.,0.,0.,0.,0.,0.,0.,0.,0.271612,0.,0.,0.,0.271612,0.,0.,0.,0.,0.,0.,0.,0.,0.,0.,0.293709,0.,0.,0.,0.293709,0.,0.,0.,0.,0.,0.,0.,0.,0.,0.,0.,0.,0.,0.,0.,0.309326,0.,0.,0.,0.,0.,0.,0.,0.,0.,0.802387,0.,0.,0.,0.,0.,0.,0.,0.,0.,0.,0.,0.,0.,0.,0.,0.,0.,0.,0.,0.,0.,0.,0.,0.,0.,0.,0.,0.,0.,1.713744,1.713744,0.,0.,0.,0.,0.,0.,0.,0.214816,0.,0.,0.,0.,0.,0.,0.,0.,0.,0.175916,0.040638,0.,0.,0.,0.,0.,0.,0.,0.,0.,0.,0.,0.,0.226185,0.,0.,0.,0.,0.,0.11681,0.,0.,0.,0.226185,0.,0.,0.,0.,0.,0.,0.,0.,0.467182,0.,0.,0.,0.,0.,0.,0.,0.,0.,0.,0.,0.,0.099809,0.,0.,0.376272,0.,0.,0.,0.,0.,0.,0.,0.,0.,0.624894,0.,0.,0.,0.,0.449062,0.66558,1.883054,0.,0.,0.,0.,0.,0.,0.,0.,0.,0.,0.,0.,0.,0.,0.,0.,0.,0.,0.,0.,0.,0.,0.,0.,0.1286,0.,0.,0.,0.,0.,0.,0.,0.,0.,0.,0.,0.,0.262419,0.,0.,0.,0.08329,0.,0.08329,0.,0.,0.,0.,0.,0.,0.,0.,0.,0.,0.,0.,0.,0.,0.,0.,0.,0.,0.,0.,0.,0.,0.,0.,0.,0.,0.,0.,0.,0.,0.,0.,0.,0.,0.,0.,0.,0.,0.,0.,0.,0.,0.,0.,0.319585,0.,0.,0.530303,0.,0.530303,0.,0.,0.,0.,0.,0.,0.,0.,0.,0.,0.,0.,0.,0.,0.,0.,0.,0.,0.530672,0.,0.,0.,0.,0.,0.,0.,0.,0.,0.,0.,0.,0.,0.,0.,0.,0.,0.,0.,0.,0.,0.,0.,0.,0.,0.,0.,0.,0.,0.,0.,0.,0.,0.,0.,0.238778,0.,0.435294,0.,0.,0.435294,0.,0.,0.,0.,0.,0.,0.,0.,0.,0.,0.,0.,0.,0.,0.380889,0.,0.,0.,0.,0.446372,0.,0.,0.,0.,0.,0.,0.,0.,0.,0.,0.,0.,0.,0.,0.,0.,0.,0.,0.,0.,0.,0.,0.,0.,0.586791,0.287067,0.,0.,0.,0.,0.,0.,0.,0.,0.,0.,0.,0.,0.,0.,0.,0.,0.,0.,0.,0.,0.,0.,0.778354,0.,0.,0.,0.,0.,0.,0.,0.,0.,0.,0.,0.,0.,0.,0.,0.,0.,0.,0.,0.,0.,0.158669,0.,0.,0.40187,0.,0.,0.709694,0.,0.709694,0.,0.270843,0.,0.,0.,0.,0.595183,0.186965,0.,0.,0.,0.,0.,0.,0.,0.,0.,0.,0.,0.,0.,0.,0.,0.,0.,0.,0.,0.,0.157378,0.,0.382784,0.,0.,0.,0.,0.,0.,0.,0.,0.,0.,0.,0.,0.,0.,0.,0.,0.,0.,0.,0.,0.,0.,0.,0.,0.,0.,0.,0.,0.,0.,0.,0.,0.,0.,0.,0.,0.,0.,0.,0.,0.,0.,0.,0.,0.184275,0.856551,0.,0.,0.,0.457493,0.,0.,0.,0.,0.,0.,0.,0.,0.,0.,0.,0.21921,0.,0.,0.,0.,0.,0.,0.,0.,0.,0.,0.,0.,0.,0.,0.,0.,0.,0.,0.,0.,0.,0.,0.,0.,0.,0.,0.,0.,0.,0.572256,0.572256,0.,0.,0.,0.327259,0.,0.148441,0.,0.,0.,0.,0.,0.,0.,0.,0.399396,0.,0.,0.,0.153436,0.,0.,0.,0.,0.,0.,0.,0.,0.,0.,0.,0.,0.,0.,0.,0.,0.201903,0.,0.,0.,0.,0.169437,0.,0.,0.,0.,0.,0.,0.,0.,0.,0.,0.,0.,0.,0.,0.,1.167186,0.23027,0.,0.,0.,0.,0.,0.,0.,0.,0.,0.,0.,0.,0.,0.,0.,0.,0.,0.,0.,0.,0.,0.,0.,0.,0.,0.,0.,0.,0.,0.,0.,0.,0.,0.,0.,0.,0.,0.,0.,0.,0.,0.,0.,0.,0.,0.,0.,0.,0.,0.,0.,0.,0.,0.,0.,0.,0.,0.,0.,0.,0.,0.,0.655666,0.,0.655666,0.,0.,0.,0.,0.,0.,0.,0.,0.,0.,0.,0.,0.,0.071146,0.,0.,0.,0.,0.,0.,0.,0.,0.,0.,0.,0.,0.,0.,0.,0.,0.,0.,0.,0.,0.,0.,0.,0.,0.038496,0.,0.,0.,0.,0.,0.,0.,0.652962,0.,0.,0.581073,0.,0.,0.,0.,0.,0.,0.,0.,0.,0.,0.,0.,0.18343,0.,0.,0.,0.,0.,0.,0.,0.,0.,0.,0.102719,0.,0.,0.,0.,0.,0.,0.,0.,0.,0.,0.,0.,0.,0.,0.,0.,0.,0.,0.,0.,0.,1.291035,0.314302,0.,0.,0.,0.263647,0.,0.,0.263647,0.,0.,0.,0.,0.,0.,0.,0.,0.720248,0.,0.,0.,0.,0.,0.,0.,0.,0.,0.,0.,0.720248,0.,0.,0.,0.,0.,0.,0.178204,0.,0.822525,0.,0.822525,0.212178,0.,0.,0.,0.,0.330725,0.,0.,0.,0.,0.,0.,0.,0.,0.,0.,0.,0.,0.,0.01202,0.,0.,0.,0.,0.331195,0.747828,0.,0.,0.,0.,0.,0.,0.,0.424226,0.,0.,0.,0.,0.,0.,0.,0.,0.,0.,0.,0.,0.,0.,0.,0.,0.,0.,0.,0.,0.,0.,0.,0.340627,0.,0.,0.,0.,0.,0.,0.,0.,0.,0.,0.,0.,0.,0.,0.,0.,0.,0.,0.,0.,0.,0.,0.,0.,0.,0.326483,0.,0.,0.,0.06637,0.,0.,0.,0.,0.,1.418624,0.,0.,0.,0.,0.105901,0.077388,0.096607,0.,0.,0.,0.,0.,0.137143,0.,0.,0.13902,0.,0.,0.,0.,0.,0.,0.,0.,0.,0.,0.,0.,0.,0.,0.,0.,0.,0.,0.,0.,0.,0.,0.,0.,0.,0.,0.,0.,0.,0.,0.241125,0.,0.241125,0.,0.,0.,0.630756,0.,0.,0.,0.,0.,0.,0.,0.,0.,0.,0.,0.,0.,0.,0.,0.,0.,0.,0.,0.,0.,0.,0.,0.,0.,0.,0.,0.,0.125807,0.,0.,0.,0.,0.,0.,0.,0.,0.,0.,0.,0.442908,0.,0.,0.,0.,0.,0.,0.,0.,0.,0.,0.,0.,0.,0.,0.,0.,0.,0.,0.,0.,0.,0.,0.,0.,0.,0.,0.,0.,0.,0.,0.,0.,0.,0.227587,0.,0.,0.,0.,0.,0.,0.,0.,0.,0.,0.,0.,0.,0.,0.,0.,0.,0.,0.,0.,0.,0.,0.,0.,0.,0.,0.,0.390986,0.,0.,0.17545,0.087611,0.,0.,0.370183,0.,0.,0.,0.,0.,1.755519,1.755519,0.,0.,0.,0.,0.606525,0.,0.,0.,0.,0.,0.,0.,0.,0.379928,0.,0.,0.,0.,0.,0.,0.203822,0.,0.,0.252097,0.,0.,0.,0.,0.,0.,0.,0.,0.,0.,0.,0.,0.,0.,0.,0.,0.,0.67926,0.,0.,0.,0.67926,0.,0.,0.,0.67926,0.,0.67926,0.,0.,0.,0.,0.,0.67926,0.,0.,0.,0.,0.174715,0.,0.,0.756489,0.,0.,0.672035,0.,0.,0.,0.,0.,0.,0.152201,0.,0.,0.109381,0.181765,0.386602,0.,0.,0.,0.,0.,0.,0.,0.,0.,0.,0.,0.,0.,0.,0.,0.,0.,0.386602,0.,0.,0.,0.,0.,0.,0.,0.,0.,0.,0.,0.,0.,0.,0.,0.,0.,0.,0.,0.,0.,0.101417,0.,0.,0.,0.,0.,0.,0.,0.,0.,0.,0.,0.266017,0.169787,0.,0.,0.249081,0.,0.,0.,0.,0.,0.302586,0.,0.,0.,0.,0.,0.,0.,0.,0.80687,0.,0.,0.,0.,0.,0.,0.224506,0.,0.,0.,0.,0.,0.,0.,0.274488,0.,0.,0.,0.,0.,0.274488,0.,0.,0.,0.,0.,0.,0.,0.,0.,0.,0.,0.,0.,0.,0.,0.,0.,0.,0.,0.,0.,0.,0.,0.,0.,0.,0.,0.,0.,0.324499,0.,0.,0.,0.,0.,0.,0.,0.,0.,0.,0.,0.,0.,0.,0.,0.,0.,0.,0.,0.,0.,0.,0.,0.,0.,0.,0.,0.,0.,0.,0.297985,0.,0.,0.,0.769837,0.,0.,0.,0.,0.,0.,0.,0.,0.,0.,0.,0.,0.,0.,0.,0.,0.,0.,0.007455,0.,0.,0.,0.,0.,0.,0.,0.,0.,0.,0.,0.,0.,0.,0.,0.,0.,0.,0.273614,0.,0.,0.,0.,0.,0.,0.780137,0.,0.,0.264579,0.595925,0.,0.,0.,0.,0.485022,0.,0.,0.,0.,0.,0.485022,0.436556,2.166989,0.,0.,0.,0.,0.,0.,0.,0.,0.277129,0.,0.,0.,0.,1.815733,0.,0.,0.,0.,0.,0.,0.,0.,0.,0.204577,0.,0.,0.134199,0.,0.,0.,0.,0.,0.,0.,0.,0.,0.859802,0.,0.,0.,0.164478,0.,0.,0.,0.,0.,0.,0.,0.,0.,0.,0.63756,0.,0.,0.,0.,0.,0.,0.,0.,0.,0.,0.,0.,0.,0.,0.,0.,0.,0.,0.518995,0.,0.,0.,0.,0.585171,0.,0.,0.270863,0.,0.,0.,0.,0.,0.,0.,0.,0.,0.,0.,0.,0.,0.,0.175627,0.,0.150074,0.,0.,0.,0.,0.,0.,0.,0.,0.,0.,0.,0.,0.,0.,0.,0.,0.,0.,0.,0.,0.,0.,0.,0.,0.,0.,0.142174,0.,0.,0.115591,0.,0.,0.,0.,0.,0.,0.,0.,0.,0.,0.,0.,0.,0.,0.,0.,0.
T|0.,0.,1.398517,0.,0.,0.,0.,0.,0.,0.,0.,0.,0.,0.,0.,0.,0.,0.,0.,0.,0.,0.,0.,0.,0.,0.,0.,0.,0.,0.,0.,0.,0.,0.,0.,1.612571,0.,0.,0.,0.,0.,0.,2.000417,2.000417,0.,1.380686,0.,0.,0.,1.19097,0.,0.,0.,0.,0.,0.,0.,0.,0.,0.,0.,0.,0.,0.,0.,0.,0.,0.,0.,0.,0.,0.,0.,0.,0.,0.,0.,0.,0.,0.,0.,0.,0.,0.,0.,0.,0.,0.,0.,0.,0.,0.,0.,1.249243,0.,0.,0.,0.,0.,0.,0.,1.317961,0.,0.,0.,0.,0.,0.,0.,0.,0.,0.,0.,1.501595,0.,0.,0.,0.,0.,0.,0.,0.,0.,0.,0.,0.,0.,0.,0.,0.,0.,0.,0.,0.,0.,0.,0.,0.,0.,0.,0.,0.,0.,0.,0.,0.,0.,0.,0.,0.,0.,0.,0.,0.,0.,0.,0.,0.,0.,1.80725,1.559934,0.,0.,0.,0.,0.,0.,0.,0.,0.,0.,0.,0.,0.,0.,0.,0.,0.,0.,0.,0.,0.,1.382493,0.,0.,0.,0.,0.,0.,0.,0.,0.,0.,0.,1.167264,0.,0.,0.,0.,0.,0.,0.,0.,0.,0.,0.,0.,0.,0.,0.,0.,1.2346,0.,0.,0.,0.,0.,0.,0.,0.,0.,0.,0.,0.,0.,0.,0.,0.,0.,0.,0.,0.,0.,0.,0.,0.,0.,0.,0.,0.,0.,1.348079,0.,0.,0.,0.,0.,0.,0.,0.,0.,0.,0.,0.,0.,0.,0.,0.,0.,0.,0.,0.,0.,0.,0.,0.,0.,0.,0.,0.,0.,0.,0.,0.,0.,0.,0.,0.,0.,0.,0.,0.,0.,0.,0.,0.,0.,0.,0.,0.,0.,0.,0.,0.,0.,0.,0.,0.,0.,0.,1.661939,0.,0.,0.,0.,0.,0.,0.,0.,0.,0.,0.,0.,0.,0.,0.,0.,0.,0.,0.,0.,0.,0.,0.,0.,0.,0.,0.,0.,0.,0.,0.,0.,0.,0.,0.,0.,1.350374,0.,0.,0.,0.,0.,0.,1.87841,0.,0.,0.,0.,0.,0.,0.,0.,1.330613,0.,0.,0.,0.,0.,0.,0.,0.,0.,1.423628,0.,0.,0.,0.,0.,0.,0.,0.,0.,0.,0.,0.,0.,0.,0.,0.,0.,0.,0.,0.,0.,0.,0.,0.,0.,0.,0.,0.,0.,0.,0.,0.,0.,0.,0.,0.,0.,0.,0.,0.,0.,0.,0.,0.,0.,0.,0.,0.,0.,0.,0.,0.,0.,0.,0.,0.,0.,0.,0.,0.,0.,0.,0.,0.,0.,0.,0.,0.,0.,0.,0.,0.998756,0.,0.,0.,0.,0.,0.,0.972313,0.,0.,0.,0.725426,0.,0.,0.,1.424169,0.,0.,0.,0.,0.,0.,0.,0.,0.,0.,0.,0.,0.,0.,0.,0.,0.,0.,0.,0.,0.,0.,0.,0.,0.,0.,0.,0.,0.,0.,0.,0.,0.,0.,0.,0.,0.,0.,0.,0.,0.,0.,0.,0.,0.,0.,0.,0.,0.,0.,0.,0.,0.,0.,0.,0.889178,0.,0.,0.,0.,0.,0.,0.,0.,0.,0.,0.,0.,1.424066,0.,0.,0.,0.,0.,0.,0.,0.,0.,0.,0.,0.,0.,0.,0.,0.,0.,0.,0.,0.,0.,0.,0.,0.,0.,0.,0.,0.,0.,0.,0.,0.,0.,0.,0.,0.,0.,0.,0.,0.,0.,0.,0.,0.,0.,0.,0.,0.,0.,0.,0.,0.,0.,0.,0.,0.,0.,0.,0.,0.,0.,0.,0.,0.,0.,0.,0.,0.,0.,0.,0.,0.,0.,0.,0.,1.820508,0.,0.,0.,0.,0.,0.,0.,0.949841,0.,0.,1.008769,0.,1.01783,0.,0.,0.,0.,0.,0.,0.,0.,0.,0.,0.,0.,0.,0.,0.,0.,0.,0.,0.,0.,0.,0.,0.,0.,0.,0.,0.,0.,0.,0.,0.,0.,1.485659,0.,0.,0.,0.,0.,0.,0.,0.,0.,0.,0.,0.,0.,0.,0.,1.485659,0.,0.,0.,1.380686,0.,0.,0.,0.,0.,0.,0.,0.,0.,0.,0.,0.,0.,0.,0.,0.,0.,0.,0.,0.,0.,0.,0.,0.,1.314114,0.,0.,0.,0.,0.,0.,0.,0.,0.,0.,0.,0.,0.,0.,0.,0.,0.,0.,0.,0.,0.,0.,0.,0.,0.,0.,0.,0.,0.,1.541374,0.,0.,0.,0.,0.,0.,1.488701,0.,1.293121,1.488701,0.,0.,0.,0.,0.,0.,0.,0.,0.,0.,0.,0.,0.,0.,0.,0.,0.,0.,0.,0.,0.,0.,0.,0.,0.,1.103446,0.,0.,0.,0.,0.,0.,0.,0.,0.,0.,0.,0.,0.,0.,0.,0.,0.,0.,0.,0.,0.,0.,0.,0.,0.,0.,0.,0.,0.,0.,0.,0.,0.,0.,2.134714,0.,0.,0.,0.,0.,0.,0.,0.,0.,0.,0.,0.,0.,0.,0.,0.,0.,0.,0.,0.,0.,0.,0.,0.,0.,0.,0.,0.,0.,0.,0.,0.,0.,0.,0.,0.,0.,0.,1.201378,0.,0.,0.,0.,0.,0.,0.,0.,0.,0.,0.,0.,0.,0.,0.,0.,0.,0.,0.,0.,0.,0.,0.,0.,0.,0.,0.,0.,1.714464,0.,1.714464,0.,0.,0.,0.,0.,0.,0.,0.,0.,0.,0.,0.,0.,0.,0.,0.,0.,0.,0.,0.,0.,0.,0.,0.,0.,0.,0.,0.,0.,0.,0.,0.,0.,0.,0.,0.,0.,0.,0.,0.,0.,0.,0.,0.,0.,0.,0.,0.,0.,0.,0.,0.,0.,0.,0.,0.,0.,0.,0.,0.,0.,0.,0.,0.,0.,0.,0.,0.,0.,0.,0.,0.,0.,0.981876,0.,0.,0.,0.,0.,0.,0.,0.,0.,0.,0.,0.,0.,0.,0.,0.,0.,0.,0.,0.,0.,0.,0.,0.994377,0.,0.,0.,0.,0.,0.,0.,0.,0.,0.,0.,0.,0.,0.,0.,0.,0.,0.,0.,0.,0.,0.,0.,0.,0.,0.,0.,0.,0.,0.,0.,0.,0.,0.,0.,0.,1.785642,0.,0.,0.,0.,1.843116,0.,0.,0.,0.,0.,0.,0.,0.90225,0.,0.,0.,0.,0.,0.,0.,0.,0.,0.,0.,0.,0.,0.,0.,0.,0.,0.,0.,0.,0.,0.,0.,0.,0.,0.,0.,0.,0.,0.,0.,0.,0.,0.,0.,0.,0.,0.,0.,0.,0.,0.,0.,0.,0.,0.,0.,0.,0.,0.,1.06149,0.,0.,0.,0.,0.,0.,0.,0.,0.,0.,0.,0.,0.,0.,0.,0.,0.,0.,0.,0.,0.,0.,0.,0.,0.,0.,0.,0.,0.,0.,0.,0.,0.,0.,0.,0.,0.,0.,0.,0.,0.,0.,0.,0.,0.,0.,0.,0.,0.,0.,0.,0.,0.,1.436759,0.,1.436759,0.,0.,0.,0.,0.,0.,0.,0.,0.,0.,0.,0.,0.,0.,0.,0.,0.,0.,0.,0.,0.,0.,0.,0.,0.,1.071952,0.,0.,0.,0.,0.,0.,0.,0.,0.,0.,0.,0.,0.,0.,0.,0.,0.,0.,0.,0.,0.,0.,0.,0.,0.,0.,0.,0.,0.,0.,0.,0.,0.,0.,0.,0.,0.,0.,0.,0.,0.,0.,0.,0.,1.418785,1.185821,0.,0.,0.,0.,0.,0.,0.,0.,0.,0.,0.,0.,0.,0.,0.,0.,0.,0.,0.,0.,0.,0.,0.,0.,0.,0.,0.,0.,0.779111,1.428132,0.,0.,0.,0.,0.,0.,0.,0.,1.68719,0.,0.,0.,0.,0.,0.,0.,0.,0.,0.,0.,0.,0.,0.,0.,0.,0.,0.,0.,0.,0.,1.68719,0.,0.,0.,0.,0.,0.,0.,1.240158,0.,0.,0.,0.,0.,0.,0.,0.,0.,0.,0.,0.,0.,0.,0.,0.,0.,0.,0.,0.,0.,0.,0.,0.,0.,0.,0.,0.,0.,0.,1.575721,0.,0.,0.,0.,0.,0.,0.,0.,0.,0.,0.,0.,1.894757,0.,0.,0.808678,0.,0.,0.,0.,0.,0.727353,0.,0.,0.,0.,0.,0.,0.,0.,0.,0.,0.,0.,0.,0.,0.,0.,0.,0.,0.,0.,0.,0.,0.,1.548677,0.,0.,0.,0.,0.,0.,0.,0.,0.,0.,0.,0.,0.,0.,0.,0.,0.,0.,0.,0.,1.796259,0.,0.,0.,0.,0.,0.,0.,0.,0.,1.796259,0.,0.,0.,0.,1.796259,0.,0.,0.,0.,0.,0.,0.,0.,0.,0.,0.,0.,0.,0.,1.38264,0.,0.,0.,0.,0.,0.,0.,0.,0.,0.,0.,0.,0.,0.,0.,0.,0.,0.,0.,0.,0.,0.,0.,0.,0.,0.,0.,0.,0.,0.,0.,0.,0.,0.,0.,0.,0.,0.,0.,0.,0.,0.,0.,0.,0.,0.,0.,0.,0.,0.,0.,0.,0.,0.,0.,0.,0.,1.322014,1.253969,0.,0.,1.239743,0.,0.,0.,0.,0.,0.,0.,0.,1.346342,0.,0.,0.,0.,0.,0.,0.,0.,0.,0.,0.,0.,0.,0.,1.244657,0.,0.,0.,0.,0.,0.,0.,0.,0.,0.,0.,0.,0.,0.,0.,0.,0.,0.,0.,0.,0.,0.,0.,0.,0.,0.,0.,0.,0.,0.,0.,0.,0.,0.,0.,0.,0.,0.,0.,0.,0.,0.,0.,0.,0.,0.,0.,0.,0.,0.,0.,0.,0.,0.,0.,0.,0.,0.,0.,0.,0.,0.,0.,0.,0.,0.,0.,0.,0.,0.,0.,0.,0.,0.,0.,0.,0.,0.,0.,0.,0.,0.,0.867208,0.867208,0.,0.,0.,0.,0.,0.,0.,0.,0.,0.,1.30943,0.,0.,0.,0.,0.,0.,0.,0.,0.,0.,0.,0.,0.,0.,0.,0.,0.,0.,0.,0.,1.890501,0.,0.,0.,0.,0.,0.,0.,0.,0.,0.,0.,0.,0.,1.722966,0.,0.,0.,0.,0.,1.31369,0.,0.,0.,0.,0.,0.,0.,0.,0.,0.,0.,0.,0.,0.,0.,0.,0.,0.,0.,0.868142,0.,0.,0.,0.,0.,0.,0.,0.,0.,0.,0.,0.,0.,0.,0.,0.,0.,0.,0.,0.,0.,0.,0.,0.,0.,0.,0.,0.,0.,0.,0.,0.,0.,0.,0.,0.,0.,0.,0.,0.,0.,0.,0.|0.,0.,0.,0.,0.,0.,0.,0.,0.,0.,0.,0.,0.,0.,0.,0.,1.225728,0.,0.,0.,1.358512,0.,0.,0.,0.,0.,0.,0.,0.,0.,0.,0.,0.,0.,0.,0.,0.,0.,0.,1.186922,0.,0.,0.,0.,0.,0.,0.,0.,0.,0.,1.129125,0.,0.912346,0.,0.,0.,0.,0.,1.137241,0.,0.,0.,0.,0.,1.137241,0.,1.266496,0.,0.,0.,0.,0.,0.,0.,0.,0.,0.844892,0.,0.,0.,0.,0.,0.,0.,0.,0.,0.,0.,0.,0.,0.,0.,0.,0.,0.,0.,0.,0.,0.,0.,0.,0.,0.,0.,0.,0.,0.,0.,0.,0.,0.,0.,0.,0.,0.,0.,0.,0.,0.,0.,0.,0.,0.,0.,0.,0.,0.,0.,0.,0.,0.,0.,0.,0.,1.267683,0.,0.,0.,0.,0.,1.152672,0.,0.,0.,0.,0.,0.,0.,0.,0.,0.,0.,0.,0.,0.,0.,0.,0.,0.,0.,1.435966,0.,0.,0.,0.,0.,0.,0.,0.,0.,0.,0.,0.,0.,0.,0.,0.,0.,0.,0.,0.,0.,0.,0.,0.,0.,0.,1.361388,0.,0.,1.394074,0.,0.,0.,0.,0.,1.162206,0.,0.,0.,1.261776,0.,0.,0.,0.,0.,0.,0.,0.,0.,0.,0.,0.,0.,0.,0.,0.,0.,0.,1.366977,1.10557,0.,0.,0.,0.,1.271358,0.,0.,1.028903,0.,0.,0.,0.,0.,0.,0.,0.,0.,0.,0.,0.,0.,0.,0.,1.092417,0.,0.,0.,0.,0.,0.,0.,0.,0.,0.,0.,0.,0.,0.,0.,0.,0.,0.,0.,0.,0.,0.,0.,0.,0.,1.458719,0.,0.,0.,0.,0.,0.,0.,0.,0.,0.,0.,0.,1.388504,0.,1.264904,0.,0.,0.,0.,0.,1.417525,0.,0.,0.,1.211922,0.,0.,0.,0.,0.,0.,0.,0.,0.,0.,0.,0.,0.,0.,0.,0.,0.79232,0.,0.,0.,0.,1.109755,0.,0.,0.,0.,0.,0.,0.,0.,0.,0.,0.,0.,0.,0.,0.,0.,0.,0.,0.,0.,0.,0.,0.,0.,0.,0.,0.,0.,0.,0.,0.728089,0.,0.,0.,0.,0.,0.,0.,0.,0.,0.,0.,0.,0.,0.,0.,0.,0.,0.,0.,0.,0.,0.,0.,0.,0.,0.,0.,0.,0.,0.,0.,0.,0.,0.,0.,0.,0.,0.,0.,0.,0.,0.,0.,0.,0.,0.,0.,0.,0.,0.,0.,0.,0.,0.,0.,0.,0.,0.,0.,0.,0.,0.,0.,0.,0.,0.,0.,0.,0.,0.,1.415518,0.,0.,0.,0.,0.,0.,0.,1.256941,0.,0.,0.,0.,0.,0.,0.,0.,0.,0.,0.,0.,0.,0.,0.,0.,0.,0.,0.,0.,0.,0.,0.,0.,0.,0.,0.,0.,0.,0.,0.,0.,0.,0.,0.,0.,0.,0.,0.,0.,0.,0.,0.,0.,0.,0.,0.,0.,0.,0.,0.,0.,0.,0.,0.,0.,0.,0.,0.,0.,0.,0.,0.,0.,0.,0.,0.,0.,0.,0.,0.,0.,0.,0.,0.,0.,0.,1.005284,0.,0.,0.,0.,0.,0.,0.,0.,0.,0.,0.,0.,0.,0.,0.,0.,0.,0.,0.,0.,0.,0.,0.,0.,0.,0.,0.880902,0.,0.,0.,0.,0.,0.,1.358512,0.,0.,0.985285,0.,1.403695,0.,0.,0.,0.,0.,0.,0.,0.,0.,0.,0.,0.,0.,0.,0.,0.,0.,0.,0.,0.,0.,0.,0.,0.,0.,0.,0.,0.,0.,0.,0.,0.,0.,0.,0.,0.,0.,0.97873,0.,0.,0.,0.,0.,0.,0.,1.126722,0.,0.,0.,0.,0.,0.,0.,0.,0.,0.,0.,0.,0.,0.,0.,0.,0.,0.,0.,0.,0.,0.,0.,0.,0.,0.,0.,0.,0.,0.,0.,0.,0.,0.,0.,0.,0.,0.,0.,0.,0.,0.,0.,0.,0.,0.,0.,0.,0.,1.030982,0.,0.,0.,0.,0.,0.,0.,0.,0.,0.,0.,0.,0.,0.,0.,0.,0.,0.,0.,0.,0.,0.835665,0.,0.,0.,0.,0.,0.,0.,0.,1.366507,0.,0.,0.,1.011481,0.97593,0.,0.,0.,0.,0.,0.,0.,0.,0.,0.,1.330543,0.,0.,0.,0.,0.,0.,0.,0.,0.,0.,1.036054,0.,0.,0.,0.,0.,0.681362,0.,0.,0.,0.,0.,0.,0.,0.,0.,0.,0.,0.,0.,0.,0.,0.,0.,0.,0.,0.,0.,0.,0.,0.,0.,0.,0.7664,0.,0.,0.,0.,0.,0.,0.,0.,0.,0.,0.,0.,0.,0.,0.,0.,0.,0.,0.,0.,0.,0.,0.,0.,1.187308,0.,0.,0.,0.,0.,0.,0.,0.,0.,0.,0.,0.,0.,0.,1.237197,0.,0.,0.,0.,0.,0.,0.,0.,0.,0.,0.,0.,0.,0.,0.,0.,0.,0.,0.,1.034481,0.,0.,0.,0.,0.,0.,0.,0.,0.,0.,0.,0.,0.,0.,0.,0.837063,0.,0.,0.995199,0.,1.063227,0.,0.,0.,0.,0.,0.,0.,0.,0.,0.,0.,0.,0.,0.,0.,0.,0.,0.,0.,0.,1.032448,0.,0.,0.,0.,0.,0.,0.,0.,0.,0.,0.,0.,0.,0.,0.,0.,0.,0.,0.,0.,0.,0.,0.,0.,0.,0.,0.,0.,0.,0.,0.,0.,0.,0.,0.,0.,0.,0.,0.,0.,0.,0.,0.,0.,0.,0.,0.,0.,0.,0.,0.,0.,0.,0.,0.776517,0.,0.,0.,0.,0.,0.,0.,0.,0.,0.,0.,0.,0.,0.,0.,0.,0.,0.,0.,0.,0.,0.,0.,0.,0.,0.,0.,0.,0.,0.,0.,0.,0.,0.,0.,0.,0.,0.,0.,0.,0.,0.,0.,1.15871,0.,0.,0.,0.,0.,0.,0.,0.,0.,0.,0.,0.,0.,0.,0.,0.,0.,0.,0.93099,0.,0.,0.,0.,0.,0.,0.,0.,0.,0.,0.,0.,1.177974,0.,0.,0.,0.,0.,0.,0.,0.,0.,0.,0.,0.,0.,0.,0.,0.,0.,0.,0.,0.,0.,0.,0.899081,0.,0.,0.,0.,0.,0.,0.,0.,0.,0.,0.,0.,0.,0.,0.,1.254268,0.,0.,0.,0.,1.378959,0.,0.,0.,0.,0.,0.,0.,0.,0.,0.,0.,0.,0.,0.,0.,0.,0.,0.,0.,0.,0.,0.,0.,0.,0.,0.,0.,0.,0.,0.,0.,0.,0.,0.,0.,0.,0.,1.108579,0.,0.,0.,0.,1.003128,0.,0.,0.,0.,0.,0.,0.,0.,0.,0.,0.,0.,0.,0.,0.,0.,0.,0.,0.,0.,0.,0.,0.,0.,0.,1.15419,0.,0.,1.56926,0.91422,0.,0.,0.,0.,0.,0.,0.,0.,0.,0.,0.,0.,0.,0.,0.,0.,0.,0.,0.,0.,0.,0.,0.,0.,0.,0.,0.,0.,0.,0.,0.,0.,0.,0.,0.,0.,0.,0.,0.,0.,0.,0.,0.,0.,0.,0.,0.,0.,0.,0.,0.,0.,0.,0.948167,0.,0.,0.,1.327174,0.,0.,1.096977,0.,0.,0.,0.,0.,0.,0.,0.,0.,0.,0.,0.,0.,0.,1.092737,0.,0.,0.,0.,0.,0.,0.,0.,0.,0.,0.,0.,0.,0.,0.,0.,0.,0.,0.,0.,1.110922,0.,0.737391,0.,0.,0.,0.767048,0.,0.,0.,0.,0.,0.,0.,0.,0.,0.,0.,0.,0.,0.,0.,0.,0.,0.,0.,0.,0.,0.,0.,0.,0.,0.,1.526711,0.,0.,0.,0.,0.,1.035349,0.,0.,0.,0.882948,0.,0.,0.,0.,0.,0.,0.,0.,0.,0.,0.,1.00098,0.,0.,0.,0.,0.,0.,0.,0.,0.,0.,0.,0.,0.,0.,0.,0.,0.,0.,0.,0.,0.,0.,0.,0.,0.,0.,0.,0.,0.,0.,0.,0.,0.,0.,0.,0.,0.,0.,0.,0.,0.,0.,0.,0.,0.,0.,0.,0.,0.,0.,0.,0.,0.,0.,0.,0.,0.,0.,0.,0.,0.,0.,0.,0.,0.800105,0.,0.,0.,0.791635,0.,0.,0.,0.,0.,0.,0.,0.,0.,0.,0.,0.,0.,0.,1.165574,0.,0.,0.,0.,0.,0.,0.,0.,0.,0.,0.,0.673444,0.,0.,0.,0.,0.,0.,0.,0.,0.,0.,0.,0.,1.07097,0.,0.,0.,0.,0.,0.,1.032535,0.,0.,0.,0.,0.,0.,0.,0.,0.,0.,0.,0.,0.,0.,0.,0.,0.,1.058806,1.058806,0.,0.,0.,0.,0.,0.,0.,0.,0.,0.,0.,0.,0.,0.,0.,0.,0.,0.,0.,0.,0.,0.,0.,0.,1.375163,0.,0.,0.,1.1554,0.,0.,0.,0.,0.,0.,0.998143,0.769773,0.,0.,0.,0.,0.94623,0.,0.,0.,0.,0.,0.,1.164813,0.,0.,0.,1.164815,0.,0.,0.,0.,0.,0.,0.,0.,0.,0.,0.,0.94196,1.067665,0.,0.,0.,0.,0.,0.,0.,0.,0.,0.,0.,0.,0.,0.,0.,0.,0.,0.,0.,1.031829,1.218193,0.,1.260254,0.,0.,0.,1.260254,0.,1.260254,0.,0.,0.,0.,0.,1.064608,0.,0.,0.,0.,0.,0.,0.,0.,0.,0.,1.261776,0.,0.,0.,0.,0.,0.,0.,0.,0.,0.,0.,0.,0.,0.,0.,0.,0.,0.,0.,0.,0.,0.,0.,0.,0.692409,1.073134,0.,0.,0.,1.044669,0.,0.,0.,0.,0.,0.,0.,0.,0.,0.,0.,0.,0.,0.,0.,0.,0.,0.,0.,0.,0.,1.053932,0.,0.,0.,0.,0.,0.,0.,0.,0.,0.,0.,0.,0.,1.514986,0.,0.,0.,0.,0.,0.,0.,0.,0.,0.,0.,0.,0.,0.,0.,0.,0.,0.985407,0.,0.,0.,0.757495,0.,0.,0.,0.,0.,0.,0.,0.719973,0.,0.,0.,0.,0.,1.366089,0.,0.,0.,0.,0.,1.627715,0.,0.,0.,1.627715,0.,0.,0.,0.,0.,0.,0.,0.,0.,0.,0.,0.934545,0.705889,0.,0.916266,0.,0.,0.,0.,0.,0.,0.,0.,0.,0.,0.,0.,0.,0.,0.,0.,0.,0.879581,1.081315,0.,0.748582,0.,0.,0.,0.,0.,0.,1.013367,0.,0.,0.,0.,0.,0.,0.,0.,0.,0.,0.,0.,0.,0.,0.,0.,0.,0.,0.,0.,0.,0.,0.,0.,0.,0.,0.,0.,0.,0.,0.,0.,0.,0.,0.,0.,0.,0.,0.,0.,0.,0.,0.,0.,0.,0.,1.093151,0.,0.,0.,0.,0.,0.,0.,0.,0.,0.,0.,1.082866,0.,0.,0.,0.,0.,0.,0.,1.170826,0.,0.,0.,0.,0.,0.,0.,0.957715,1.204206,0.,0.,0.,0.,0.,0.,1.204206,0.,0.,0.,0.,0.,0.,0.,0.,1.268557,0.,0.,0.,0.,0.,0.,0.,1.040349,0.,0.,0.,0.,0.,0.,0.,0.,0.,0.,0.849904,0.,0.,0.,0.,0.,0.,0.,0.,0.,0.,0.,0.,0.,0.,1.199473,0.,0.82982,0.,0.,0.,0.,0.,0.,0.,0.,0.,0.,0.,0.,0.,0.,0.,0.,0.,1.329139,0.,0.,0.,0.,1.123686,0.,0.,0.,0.,0.,1.458719,0.,0.,0.,0.,0.,0.,0.,0.,0.,0.,0.,0.,0.,0.,0.,0.,0.,0.,0.,0.,0.974646,0.,0.,0.,1.307889,0.,1.142203,0.,0.,0.,0.,0.,0.,0.,0.,0.,0.,0.,0.,0.,0.,0.,0.,0.824884,0.,0.,0.,0.,0.,0.,0.,0.,0.,0.,0.,0.,0.,0.,0.,0.,0.,0.,0.,0.,0.,0.,0.,0.,0.850967,0.,0.,0.,0.,0.,0.,0.,0.,0.,0.,0.,0.,0.,0.,0.,0.,0.,0.,0.,0.,0.,0.,0.,0.932432,0.,0.,0.,0.,0.,0.,0.,0.,0.,0.,0.,0.,0.,0.,0.,0.895796,0.,0.,0.,0.,0.,0.,0.992471,0.,0.,0.,0.,0.,0.,0.,0.,0.,0.,0.,0.,0.,0.,0.,0.,0.897184,0.,0.|0.,0.,0.,0.,0.,0.,0.,0.,0.,0.,0.,0.,0.,0.937251,0.,1.198287,0.,0.,0.,0.,1.517768,0.,0.,0.,0.,0.,1.595161,0.,0.,0.,0.,0.,0.,0.,0.,0.,0.,1.365522,0.,0.,0.,0.,1.449255,0.,0.,0.,0.,0.,0.,0.,0.,0.,0.,1.105725,0.,0.,0.,0.,1.537733,0.,0.,0.,0.,0.,0.,0.,0.,0.,1.727525,0.,0.,0.,0.,0.,0.,0.,0.,1.161822,0.,0.,0.,0.,0.,1.657114,0.,0.,0.,0.,0.,0.,0.,0.,0.,0.,0.,0.,0.,0.,0.,0.,0.,0.,0.,0.,0.,0.,0.,0.,0.,0.,0.,0.,0.,0.,0.,0.,0.,0.,0.,0.,0.,0.,0.,0.,0.,0.,0.,0.,0.,0.,0.,1.482322,2.066353,0.,1.164372,0.,0.,0.,0.,0.,0.,0.,0.,0.,0.,0.,0.,0.,0.,0.,0.,0.,0.,0.,0.,0.,0.,0.,0.,0.,0.,0.,0.,0.,0.,0.,0.,0.,0.,0.,0.,0.,0.,0.,0.,0.,0.,0.,0.,0.,0.,0.,0.,0.,0.,0.,0.,0.,0.,0.,0.,0.,0.,0.,0.,0.,0.,0.,0.,0.,0.,0.,0.,0.,0.,0.,0.,0.,0.,0.,0.,0.,0.,0.,0.,1.248731,0.,0.,0.,0.,0.,0.,0.,0.,0.,0.,0.,0.,0.,0.,0.,0.,0.,1.648826,1.464385,1.464385,0.,0.,0.,0.,1.533248,0.,0.,0.,0.,0.,0.,0.,0.,0.,0.,0.,0.,0.,0.,0.,0.,0.,0.,0.,0.,1.378278,0.,0.,1.640326,0.,0.,0.,0.,0.,0.,0.,0.,0.,0.,0.,1.413998,0.,2.145343,0.,0.,0.,0.,0.,2.137699,0.,0.,1.716074,0.,1.716074,1.716074,0.,0.,0.,0.,0.,0.,0.,0.,0.,0.,0.,0.,1.539803,0.,0.,1.297963,0.,0.,0.,0.,0.,0.,0.,0.,0.,0.,0.,0.,1.417775,0.,0.,1.325022,0.,0.,0.,0.,0.,0.,0.,0.,0.,0.,0.,0.,0.,0.,0.,0.,0.,0.,0.,0.,0.,0.,0.,0.,0.,0.,0.,0.,0.,0.,0.,0.,0.,0.,0.,0.,0.,0.,0.,0.,0.,0.,0.,0.,0.,0.,0.,0.,0.,0.,0.,1.086644,0.,0.,0.,0.,0.,0.,0.,0.,0.,0.,0.,0.,0.,0.,0.,0.,0.,0.,0.,0.,0.,0.,0.,0.,0.,0.,0.,0.,0.,0.,0.,0.,0.,0.,0.,1.825544,0.,0.,0.,0.,0.,1.419169,0.,0.,0.,1.029657,0.,0.937251,0.,0.,0.,0.,0.,0.,0.,0.,0.,0.,0.,0.,0.,0.,0.,0.,1.401605,0.,0.,0.,1.127096,0.,1.322255,0.,0.,0.,0.,0.,0.,0.,1.211597,0.,0.,0.,0.,0.,0.,0.,1.051638,0.,0.,0.,0.,0.,0.,0.,1.011062,0.,0.,0.,0.,0.,0.,0.,0.,0.,0.,0.,0.,0.,0.,0.,0.,0.,0.,0.,0.,0.,0.,0.,1.051638,0.,0.,0.,0.,0.,0.,0.,1.011062,0.,0.,0.,0.,0.,0.,0.,0.,0.,1.712981,1.723377,0.,0.,0.,0.,0.,0.,0.851028,0.,0.,0.,0.,0.,0.,0.,0.,0.,0.,1.595161,0.,0.,0.,1.348969,0.,0.,0.,0.,0.,0.,0.,0.,0.,0.,0.,0.,0.,0.,0.,0.,0.,0.,0.,0.,0.,0.,0.,0.,0.,0.,0.,0.,0.,0.,0.,0.,0.,0.,0.,0.,0.,0.,0.,0.,0.,0.,0.,0.,0.,0.,0.,0.,0.,0.,0.,0.,0.,0.,0.,0.,0.,1.004104,0.,0.,0.,0.,0.,0.,0.,0.,0.,0.,0.,0.,0.,0.,0.,0.,0.,0.,0.,0.,1.365522,0.,0.,0.,0.,0.,0.,0.87053,0.,0.,0.,0.,0.,0.,0.,0.,0.,0.,0.,0.,0.,0.,0.,0.,0.,0.,0.,0.,0.,0.,1.576541,0.,0.,0.,0.,0.,0.,0.,0.,0.,0.,0.,1.415464,0.,0.,0.,0.,0.,0.,0.,0.,0.,0.,1.105725,1.363562,0.,0.,0.,0.,0.,0.,0.,0.,0.,0.,0.,0.,0.,0.,0.,0.,0.,0.,0.,0.,1.175802,0.,0.,0.,0.,0.,0.,0.,0.,0.,0.,0.,1.275136,0.,0.,1.127339,1.537733,0.,0.,0.,0.,0.,0.,0.,0.,1.727525,0.,0.,0.,0.,0.,0.,0.,0.,0.,0.,0.,0.,0.,0.,0.,0.,0.,0.,0.,0.,0.,0.,0.,0.,0.,0.,0.,0.,0.,0.,0.,0.,0.,0.,0.,0.,0.,0.,0.,0.,1.208216,0.,0.,0.,0.,0.,0.,0.,0.,0.,0.,0.,0.,0.,0.817966,0.,0.,0.,0.,0.,0.,0.,0.,0.,0.,0.,0.,0.,0.,0.,0.,1.458459,0.,0.,0.,0.,0.,0.,0.,1.161822,0.,0.,0.,0.,0.,0.,0.,0.,0.,0.,0.,0.,0.,0.,0.,0.,0.,0.,0.,0.,0.,0.,1.424968,0.,0.,1.440663,0.,0.,0.,0.,0.,0.,0.,0.,0.,0.,0.,0.,0.,0.,0.,0.,0.870435,0.,0.,0.,0.,0.,0.,0.,0.,0.,0.,0.,0.,0.,0.,0.,0.,0.,0.,0.,0.,0.,0.,0.,0.,0.,0.,0.,0.,0.,0.,0.,0.,0.,0.,0.,0.,0.,0.,0.,0.,0.,0.,0.,1.657114,0.,0.,0.,0.,0.,0.,1.094034,0.,0.,0.,0.,0.,0.,0.,1.470219,0.,0.,0.,0.,0.,0.,0.,0.,0.,0.,0.,0.,0.,0.,0.,0.,0.,0.,0.,0.899194,0.,0.,0.,0.,0.,0.,0.,0.,0.,0.,0.,0.,0.,0.,0.,0.,0.,0.,0.,0.,0.,0.,0.,0.,0.,0.,0.,0.,0.,0.,0.,0.,0.,0.,0.,0.,0.,0.,0.,0.,0.,0.892203,0.,0.,0.,0.,0.,0.,0.,0.,0.,0.,0.,0.,0.,0.,0.,0.,0.,0.,0.,0.,0.,0.,0.,0.,0.,0.,0.,0.,0.,0.,0.,0.,0.807767,0.,0.,0.,0.,0.,0.,0.,0.,0.,0.,0.,0.,0.,0.,0.,0.,0.,0.,0.,0.,0.,0.,0.,0.,0.,0.,0.,0.,0.,1.931605,0.,0.,0.,2.177263,1.848012,2.177263,0.,0.,0.,0.,1.847429,0.,0.,0.,0.,0.,0.,0.,0.,0.,0.,0.,0.,0.,0.,0.,0.,0.,1.089015,0.,0.,0.,0.,0.,0.,0.,0.,0.,0.,0.,0.,0.,0.,0.,0.,0.,0.,0.,0.,0.,0.,0.,0.,0.,0.,0.,0.,0.,0.,0.,0.,0.,0.,1.166673,0.,1.166673,0.,0.,0.,0.,0.,0.,0.,0.,0.,0.,0.,1.365994,0.,0.,0.,0.,0.,0.,0.,1.297648,1.750474,0.,0.,0.,0.,1.750474,0.,0.,0.,0.,0.,0.,0.,0.,0.,0.,0.,0.,0.,0.,0.,0.793404,0.962534,0.,0.,0.,0.,0.,0.,0.,0.,0.,0.,0.,0.,0.,0.,0.,0.,0.,0.,0.,0.,0.,0.,0.,0.,0.,0.,0.,0.,0.,0.,0.,0.,0.,0.,0.,0.,0.,0.,0.,0.,0.,0.,1.360204,0.,0.677062,0.,0.,0.,0.,0.,0.,0.,0.,0.,0.,0.,0.,0.,0.,0.,0.,0.,0.,0.,0.,0.,0.,0.,0.,0.,0.,0.,1.568284,0.,1.638889,0.,0.,0.,0.,0.,0.,0.,0.,0.,0.,0.,0.,0.,0.,0.,0.,0.,0.,0.,0.,0.,0.,0.,0.,1.057602,0.,0.,0.,0.,0.,0.,0.,0.,0.,0.,0.,0.,0.,0.,0.,0.,0.,0.,0.,0.,0.,0.,0.,0.,0.,0.,0.,1.256478,0.,0.,0.,0.,0.,1.405598,0.,0.,0.,0.,0.,0.,0.,0.,0.,0.,0.,0.,0.995149,0.,0.,0.,0.,0.,0.,0.,0.,0.,0.,0.,0.,0.,0.,0.,0.,0.,0.,0.,0.,0.,0.,0.,0.,0.,1.477367,0.,0.,0.,0.,0.,0.,0.,0.,0.,1.079307,0.,0.,0.,0.,1.325279,0.,0.,0.,0.,0.,0.,0.,0.,0.,0.,0.,0.,0.,0.,0.,0.,0.,1.710632,1.710632,0.,0.,0.,1.198697,0.,0.,1.794092,0.,0.,0.,0.,0.,0.,0.,0.,0.,0.,0.,0.,0.,0.,0.,0.,0.,2.340279,2.803694,0.,0.,1.236581,0.,0.,0.,0.,0.,0.,0.,0.,1.569845,0.,0.,0.,0.,0.,0.,0.,0.,0.,0.,0.,1.120448,0.,1.120447,0.,0.,0.,0.,0.,0.,0.,0.,0.,0.,0.,0.,0.,0.,0.,0.,0.,0.,0.,0.,0.,0.,0.,0.,0.,0.,0.,0.,0.,0.,0.,0.,0.,0.,0.,0.,0.,0.,0.,0.,0.,0.,0.,0.,0.,0.,0.,0.,0.,0.,0.,0.,0.,0.,0.,0.,0.,0.,0.,0.,0.,0.,0.,0.,1.19186,0.,0.,0.,0.,0.,1.118778,1.175415,0.,0.,0.,1.674462,0.,0.,0.,0.92914,0.,0.,0.,0.,0.,0.,0.,0.,0.,0.,0.,0.,0.,0.,0.,0.,0.,0.,0.,0.,0.,1.146795,0.,0.,0.,0.,0.,0.,0.,0.,0.,0.,0.,0.,0.,1.863443,1.863443,0.,0.,0.,0.,0.,0.,0.,0.,0.,0.,0.,0.,0.,0.,0.,0.,0.,0.,0.,0.,0.,0.775569,0.753269,0.,0.,0.,0.,0.,0.,1.214982,0.,0.,0.,0.,0.,0.,0.,0.,1.411544,0.,0.,0.,0.,1.337146,0.,0.,0.,0.,0.,0.,0.,0.,1.464385,1.464385,1.716066,0.,0.,0.,1.533248,0.,0.,0.,0.,0.,0.,0.,0.,0.,0.,0.,0.,0.,0.,0.,0.,0.,0.,1.00139,0.,0.,0.,0.,0.,0.,0.,0.,0.,0.,0.,0.,0.,0.,0.,0.,0.,0.,0.,0.,0.,0.,0.,0.,0.,0.,0.,0.,0.,0.,0.,0.,0.,0.,0.,0.,1.386087,0.,0.,0.,0.,0.,0.,0.,0.,0.,0.,0.,0.,0.,0.,0.,0.,0.,0.,0.,0.,0.,0.,0.,0.,0.,0.,0.,0.,0.,0.,0.,0.,0.,0.,0.,0.,0.768464,0.,1.914977,0.,0.,0.,0.,0.,0.,0.,0.,0.,0.,0.,0.,0.,0.,0.,0.,0.,0.94153,0.,0.,0.,0.,0.,0.,0.,0.,0.,0.,0.,0.,0.,0.,0.,1.720906,0.843216,0.,0.,0.,0.,0.,0.,0.,0.,0.,0.,1.720906,0.,0.,0.,0.,0.,0.,0.,0.,0.,0.,0.,0.,0.,0.,0.,0.,0.,0.,0.,0.,0.,0.,1.304671,0.,0.,0.,0.,0.,0.,0.,0.,0.,0.,0.,0.,0.,0.,0.,0.,0.,0.,0.,0.,1.141475,0.,0.,0.,0.,0.,0.,0.,0.,0.,1.347864,0.,0.,0.,0.,0.,0.,0.,0.,0.,0.,0.,0.,0.,0.,0.,0.,1.378278,0.,0.,0.,0.,0.,0.,0.,0.,0.,0.,0.,0.,0.,0.,0.,0.,0.,0.,0.,0.,0.,0.,0.,1.854569,0.,0.,0.,0.,0.,0.,0.,0.,0.,0.,0.,0.,0.,0.,0.,0.,0.,0.,0.,0.,0.,0.,0.,0.,0.,0.,0.,0.,0.,0.,0.,1.132153,1.132153,1.145648,0.,0.,0.,0.,0.,0.,0.,0.,0.,0.,0.,0.,0.,0.,0.,0.,0.,0.,0.,0.,1.211933,0.,0.,0.,0.,0.,0.,0.,0.,0.,0.,0.,0.,0.,0.,0.,0.,0.,0.,0.,2.145343,0.,0.,0.,0.,0.,0.,0.,0.,0.,0.,0.,1.682695,0.,0.,0.,0.,0.,0.,0.,0.,0.,0.,0.,0.,0.,0.,0.,0.,0.,0.,0.,0.,0.,0.,0.,0.,0.,1.539803,1.306509,1.781972,0.,0.,1.306509,0.,1.781972,0.,0.,0.,0.,0.,0.,0.,0.,0.,0.,0.,0.,0.99309,0.,0.,0.|0.,0.,1.087735,0.,0.,0.,0.,0.,0.,0.,0.,0.,0.,0.,0.,0.,0.,0.,0.,0.,0.,0.,0.,0.,0.,0.,0.,0.,0.,0.,0.,0.,0.,0.,0.,0.403143,0.,0.,0.,0.,0.,0.,0.777592,0.777592,0.,0.35083,0.,0.,0.,0.292125,0.,0.,0.,0.,0.,0.,0.,0.,0.,0.,0.,0.,0.,0.,0.,0.,0.,0.,0.,0.,0.,0.,0.,0.,0.,0.,0.,0.,0.,0.,0.,0.,0.,0.,0.,0.,0.,0.,0.,0.,0.,0.,0.,0.58298,0.,0.,0.,0.,0.,0.,0.,0.369029,0.,0.,0.,0.,0.,0.,0.,0.,0.,0.,0.,0.979301,0.,0.,0.,0.,0.,0.,0.,0.,0.,0.,0.,0.,0.,0.,0.,0.,0.,0.,0.,0.,0.,0.,0.,0.,0.,0.,0.,0.,0.,0.,0.,0.,0.,0.,0.,0.,0.,0.,0.,0.,0.,0.,0.,0.,0.,0.229346,0.146491,0.,0.,0.,0.,0.,0.,0.,0.,0.,0.,0.,0.,0.,0.,0.,0.,0.,0.,0.,0.,0.,0.070234,0.,0.,0.,0.,0.,0.,0.,0.,0.,0.,0.,0.294595,0.,0.,0.,0.,0.,0.,0.,0.,0.,0.,0.,0.,0.,0.,0.,0.,0.374789,0.,0.,0.,0.,0.,0.,0.,0.,0.,0.,0.,0.,0.,0.,0.,0.,0.,0.,0.,0.,0.,0.,0.,0.,0.,0.,0.,0.,0.,0.466643,0.,0.,0.,0.,0.,0.,0.,0.,0.,0.,0.,0.,0.,0.,0.,0.,0.,0.,0.,0.,0.,0.,0.,0.,0.,0.,0.,0.,0.,0.,0.,0.,0.,0.,0.,0.,0.,0.,0.,0.,0.,0.,0.,0.,0.,0.,0.,0.,0.,0.,0.,0.,0.,0.,0.,0.,0.,0.,0.625284,0.,0.,0.,0.,0.,0.,0.,0.,0.,0.,0.,0.,0.,0.,0.,0.,0.,0.,0.,0.,0.,0.,0.,0.,0.,0.,0.,0.,0.,0.,0.,0.,0.,0.,0.,0.,0.222742,0.,0.,0.,0.,0.,0.,0.331484,0.,0.,0.,0.,0.,0.,0.,0.,0.226487,0.,0.,0.,0.,0.,0.,0.,0.,0.,0.138649,0.,0.,0.,0.,0.,0.,0.,0.,0.,0.,0.,0.,0.,0.,0.,0.,0.,0.,0.,0.,0.,0.,0.,0.,0.,0.,0.,0.,0.,0.,0.,0.,0.,0.,0.,0.,0.,0.,0.,0.,0.,0.,0.,0.,0.,0.,0.,0.,0.,0.,0.,0.,0.,0.,0.,0.,0.,0.,0.,0.,0.,0.,0.,0.,0.,0.,0.,0.,0.,0.,0.,0.212501,0.,0.,0.,0.,0.,0.,0.138902,0.,0.,0.,0.049461,0.,0.,0.,0.239021,0.,0.,0.,0.,0.,0.,0.,0.,0.,0.,0.,0.,0.,0.,0.,0.,0.,0.,0.,0.,0.,0.,0.,0.,0.,0.,0.,0.,0.,0.,0.,0.,0.,0.,0.,0.,0.,0.,0.,0.,0.,0.,0.,0.,0.,0.,0.,0.,0.,0.,0.,0.,0.,0.,0.,0.011473,0.,0.,0.,0.,0.,0.,0.,0.,0.,0.,0.,0.,0.140072,0.,0.,0.,0.,0.,0.,0.,0.,0.,0.,0.,0.,0.,0.,0.,0.,0.,0.,0.,0.,0.,0.,0.,0.,0.,0.,0.,0.,0.,0.,0.,0.,0.,0.,0.,0.,0.,0.,0.,0.,0.,0.,0.,0.,0.,0.,0.,0.,0.,0.,0.,0.,0.,0.,0.,0.,0.,0.,0.,0.,0.,0.,0.,0.,0.,0.,0.,0.,0.,0.,0.,0.,0.,0.,0.,0.819228,0.,0.,0.,0.,0.,0.,0.,0.407075,0.,0.,0.187678,0.,0.260375,0.,0.,0.,0.,0.,0.,0.,0.,0.,0.,0.,0.,0.,0.,0.,0.,0.,0.,0.,0.,0.,0.,0.,0.,0.,0.,0.,0.,0.,0.,0.,0.,0.369969,0.,0.,0.,0.,0.,0.,0.,0.,0.,0.,0.,0.,0.,0.,0.,0.369969,0.,0.,0.,0.35083,0.,0.,0.,0.,0.,0.,0.,0.,0.,0.,0.,0.,0.,0.,0.,0.,0.,0.,0.,0.,0.,0.,0.,0.,0.457083,0.,0.,0.,0.,0.,0.,0.,0.,0.,0.,0.,0.,0.,0.,0.,0.,0.,0.,0.,0.,0.,0.,0.,0.,0.,0.,0.,0.,0.,0.440393,0.,0.,0.,0.,0.,0.,0.617952,0.,0.252118,0.617952,0.,0.,0.,0.,0.,0.,0.,0.,0.,0.,0.,0.,0.,0.,0.,0.,0.,0.,0.,0.,0.,0.,0.,0.,0.,0.208197,0.,0.,0.,0.,0.,0.,0.,0.,0.,0.,0.,0.,0.,0.,0.,0.,0.,0.,0.,0.,0.,0.,0.,0.,0.,0.,0.,0.,0.,0.,0.,0.,0.,0.,0.087131,0.,0.,0.,0.,0.,0.,0.,0.,0.,0.,0.,0.,0.,0.,0.,0.,0.,0.,0.,0.,0.,0.,0.,0.,0.,0.,0.,0.,0.,0.,0.,0.,0.,0.,0.,0.,0.,0.,0.327649,0.,0.,0.,0.,0.,0.,0.,0.,0.,0.,0.,0.,0.,0.,0.,0.,0.,0.,0.,0.,0.,0.,0.,0.,0.,0.,0.,0.,1.582582,0.,1.582582,0.,0.,0.,0.,0.,0.,0.,0.,0.,0.,0.,0.,0.,0.,0.,0.,0.,0.,0.,0.,0.,0.,0.,0.,0.,0.,0.,0.,0.,0.,0.,0.,0.,0.,0.,0.,0.,0.,0.,0.,0.,0.,0.,0.,0.,0.,0.,0.,0.,0.,0.,0.,0.,0.,0.,0.,0.,0.,0.,0.,0.,0.,0.,0.,0.,0.,0.,0.,0.,0.,0.,0.,0.,0.05493,0.,0.,0.,0.,0.,0.,0.,0.,0.,0.,0.,0.,0.,0.,0.,0.,0.,0.,0.,0.,0.,0.,0.,0.535434,0.,0.,0.,0.,0.,0.,0.,0.,0.,0.,0.,0.,0.,0.,0.,0.,0.,0.,0.,0.,0.,0.,0.,0.,0.,0.,0.,0.,0.,0.,0.,0.,0.,0.,0.,0.,0.297607,0.,0.,0.,0.,0.650511,0.,0.,0.,0.,0.,0.,0.,0.058842,0.,0.,0.,0.,0.,0.,0.,0.,0.,0.,0.,0.,0.,0.,0.,0.,0.,0.,0.,0.,0.,0.,0.,0.,0.,0.,0.,0.,0.,0.,0.,0.,0.,0.,0.,0.,0.,0.,0.,0.,0.,0.,0.,0.,0.,0.,0.,0.,0.,0.,0.606566,0.,0.,0.,0.,0.,0.,0.,0.,0.,0.,0.,0.,0.,0.,0.,0.,0.,0.,0.,0.,0.,0.,0.,0.,0.,0.,0.,0.,0.,0.,0.,0.,0.,0.,0.,0.,0.,0.,0.,0.,0.,0.,0.,0.,0.,0.,0.,0.,0.,0.,0.,0.,0.,0.170143,0.,0.170143,0.,0.,0.,0.,0.,0.,0.,0.,0.,0.,0.,0.,0.,0.,0.,0.,0.,0.,0.,0.,0.,0.,0.,0.,0.,0.032607,0.,0.,0.,0.,0.,0.,0.,0.,0.,0.,0.,0.,0.,0.,0.,0.,0.,0.,0.,0.,0.,0.,0.,0.,0.,0.,0.,0.,0.,0.,0.,0.,0.,0.,0.,0.,0.,0.,0.,0.,0.,0.,0.,0.,0.205953,0.044628,0.,0.,0.,0.,0.,0.,0.,0.,0.,0.,0.,0.,0.,0.,0.,0.,0.,0.,0.,0.,0.,0.,0.,0.,0.,0.,0.,0.,0.149829,0.714066,0.,0.,0.,0.,0.,0.,0.,0.,0.157497,0.,0.,0.,0.,0.,0.,0.,0.,0.,0.,0.,0.,0.,0.,0.,0.,0.,0.,0.,0.,0.,0.157497,0.,0.,0.,0.,0.,0.,0.,0.117489,0.,0.,0.,0.,0.,0.,0.,0.,0.,0.,0.,0.,0.,0.,0.,0.,0.,0.,0.,0.,0.,0.,0.,0.,0.,0.,0.,0.,0.,0.,0.051805,0.,0.,0.,0.,0.,0.,0.,0.,0.,0.,0.,0.,0.331696,0.,0.,0.186618,0.,0.,0.,0.,0.,0.279751,0.,0.,0.,0.,0.,0.,0.,0.,0.,0.,0.,0.,0.,0.,0.,0.,0.,0.,0.,0.,0.,0.,0.,0.532358,0.,0.,0.,0.,0.,0.,0.,0.,0.,0.,0.,0.,0.,0.,0.,0.,0.,0.,0.,0.,0.449065,0.,0.,0.,0.,0.,0.,0.,0.,0.,0.449065,0.,0.,0.,0.,0.449065,0.,0.,0.,0.,0.,0.,0.,0.,0.,0.,0.,0.,0.,0.,0.131076,0.,0.,0.,0.,0.,0.,0.,0.,0.,0.,0.,0.,0.,0.,0.,0.,0.,0.,0.,0.,0.,0.,0.,0.,0.,0.,0.,0.,0.,0.,0.,0.,0.,0.,0.,0.,0.,0.,0.,0.,0.,0.,0.,0.,0.,0.,0.,0.,0.,0.,0.,0.,0.,0.,0.,0.,0.,0.793208,0.626984,0.,0.,0.476824,0.,0.,0.,0.,0.,0.,0.,0.,0.418281,0.,0.,0.,0.,0.,0.,0.,0.,0.,0.,0.,0.,0.,0.,0.174252,0.,0.,0.,0.,0.,0.,0.,0.,0.,0.,0.,0.,0.,0.,0.,0.,0.,0.,0.,0.,0.,0.,0.,0.,0.,0.,0.,0.,0.,0.,0.,0.,0.,0.,0.,0.,0.,0.,0.,0.,0.,0.,0.,0.,0.,0.,0.,0.,0.,0.,0.,0.,0.,0.,0.,0.,0.,0.,0.,0.,0.,0.,0.,0.,0.,0.,0.,0.,0.,0.,0.,0.,0.,0.,0.,0.,0.,0.,0.,0.,0.,0.,0.078837,0.078837,0.,0.,0.,0.,0.,0.,0.,0.,0.,0.,0.054845,0.,0.,0.,0.,0.,0.,0.,0.,0.,0.,0.,0.,0.,0.,0.,0.,0.,0.,0.,0.,0.69447,0.,0.,0.,0.,0.,0.,0.,0.,0.,0.,0.,0.,0.,0.958336,0.,0.,0.,0.,0.,0.125352,0.,0.,0.,0.,0.,0.,0.,0.,0.,0.,0.,0.,0.,0.,0.,0.,0.,0.,0.,0.365534,0.,0.,0.,0.,0.,0.,0.,0.,0.,0.,0.,0.,0.,0.,0.,0.,0.,0.,0.,0.,0.,0.,0.,0.,0.,0.,0.,0.,0.,0.,0.,0.,0.,0.,0.,0.,0.,0.,0.,0.,0.,0.,0.|0.,0.,0.,0.,0.,0.,0.,0.,0.,0.,0.,0.,0.,0.,0.,0.,0.520006,0.,0.,0.,1.03365,0.,0.,0.,0.,0.,0.,0.,0.,0.,0.,0.,0.,0.,0.,0.,0.,0.,0.,0.056163,0.,0.,0.,0.,0.,0.,0.,0.,0.,0.,0.225825,0.,0.263177,0.,0.,0.,0.,0.,0.256681,0.,0.,0.,0.,0.,0.256681,0.,0.096079,0.,0.,0.,0.,0.,0.,0.,0.,0.,0.225304,0.,0.,0.,0.,0.,0.,0.,0.,0.,0.,0.,0.,0.,0.,0.,0.,0.,0.,0.,0.,0.,0.,0.,0.,0.,0.,0.,0.,0.,0.,0.,0.,0.,0.,0.,0.,0.,0.,0.,0.,0.,0.,0.,0.,0.,0.,0.,0.,0.,0.,0.,0.,0.,0.,0.,0.,0.,0.591585,0.,0.,0.,0.,0.,0.198737,0.,0.,0.,0.,0.,0.,0.,0.,0.,0.,0.,0.,0.,0.,0.,0.,0.,0.,0.,0.469952,0.,0.,0.,0.,0.,0.,0.,0.,0.,0.,0.,0.,0.,0.,0.,0.,0.,0.,0.,0.,0.,0.,0.,0.,0.,0.,0.560572,0.,0.,0.322921,0.,0.,0.,0.,0.,0.213249,0.,0.,0.,0.138911,0.,0.,0.,0.,0.,0.,0.,0.,0.,0.,0.,0.,0.,0.,0.,0.,0.,0.,0.164037,0.631754,0.,0.,0.,0.,0.690166,0.,0.,0.440959,0.,0.,0.,0.,0.,0.,0.,0.,0.,0.,0.,0.,0.,0.,0.,0.294112,0.,0.,0.,0.,0.,0.,0.,0.,0.,0.,0.,0.,0.,0.,0.,0.,0.,0.,0.,0.,0.,0.,0.,0.,0.,0.520971,0.,0.,0.,0.,0.,0.,0.,0.,0.,0.,0.,0.,0.317372,0.,0.132514,0.,0.,0.,0.,0.,0.067501,0.,0.,0.,0.229847,0.,0.,0.,0.,0.,0.,0.,0.,0.,0.,0.,0.,0.,0.,0.,0.,0.133913,0.,0.,0.,0.,0.177561,0.,0.,0.,0.,0.,0.,0.,0.,0.,0.,0.,0.,0.,0.,0.,0.,0.,0.,0.,0.,0.,0.,0.,0.,0.,0.,0.,0.,0.,0.,0.121348,0.,0.,0.,0.,0.,0.,0.,0.,0.,0.,0.,0.,0.,0.,0.,0.,0.,0.,0.,0.,0.,0.,0.,0.,0.,0.,0.,0.,0.,0.,0.,0.,0.,0.,0.,0.,0.,0.,0.,0.,0.,0.,0.,0.,0.,0.,0.,0.,0.,0.,0.,0.,0.,0.,0.,0.,0.,0.,0.,0.,0.,0.,0.,0.,0.,0.,0.,0.,0.,0.,0.153029,0.,0.,0.,0.,0.,0.,0.,0.233247,0.,0.,0.,0.,0.,0.,0.,0.,0.,0.,0.,0.,0.,0.,0.,0.,0.,0.,0.,0.,0.,0.,0.,0.,0.,0.,0.,0.,0.,0.,0.,0.,0.,0.,0.,0.,0.,0.,0.,0.,0.,0.,0.,0.,0.,0.,0.,0.,0.,0.,0.,0.,0.,0.,0.,0.,0.,0.,0.,0.,0.,0.,0.,0.,0.,0.,0.,0.,0.,0.,0.,0.,0.,0.,0.,0.,0.,0.080423,0.,0.,0.,0.,0.,0.,0.,0.,0.,0.,0.,0.,0.,0.,0.,0.,0.,0.,0.,0.,0.,0.,0.,0.,0.,0.,0.160164,0.,0.,0.,0.,0.,0.,1.03365,0.,0.,0.211133,0.,0.113813,0.,0.,0.,0.,0.,0.,0.,0.,0.,0.,0.,0.,0.,0.,0.,0.,0.,0.,0.,0.,0.,0.,0.,0.,0.,0.,0.,0.,0.,0.,0.,0.,0.,0.,0.,0.,0.,0.012629,0.,0.,0.,0.,0.,0.,0.,0.141749,0.,0.,0.,0.,0.,0.,0.,0.,0.,0.,0.,0.,0.,0.,0.,0.,0.,0.,0.,0.,0.,0.,0.,0.,0.,0.,0.,0.,0.,0.,0.,0.,0.,0.,0.,0.,0.,0.,0.,0.,0.,0.,0.,0.,0.,0.,0.,0.,0.,0.109859,0.,0.,0.,0.,0.,0.,0.,0.,0.,0.,0.,0.,0.,0.,0.,0.,0.,0.,0.,0.,0.,0.020283,0.,0.,0.,0.,0.,0.,0.,0.,0.382622,0.,0.,0.,0.544644,0.600573,0.,0.,0.,0.,0.,0.,0.,0.,0.,0.,0.665272,0.,0.,0.,0.,0.,0.,0.,0.,0.,0.,0.185958,0.,0.,0.,0.,0.,0.088873,0.,0.,0.,0.,0.,0.,0.,0.,0.,0.,0.,0.,0.,0.,0.,0.,0.,0.,0.,0.,0.,0.,0.,0.,0.,0.,0.058954,0.,0.,0.,0.,0.,0.,0.,0.,0.,0.,0.,0.,0.,0.,0.,0.,0.,0.,0.,0.,0.,0.,0.,0.,0.152456,0.,0.,0.,0.,0.,0.,0.,0.,0.,0.,0.,0.,0.,0.,0.178118,0.,0.,0.,0.,0.,0.,0.,0.,0.,0.,0.,0.,0.,0.,0.,0.,0.,0.,0.,0.056353,0.,0.,0.,0.,0.,0.,0.,0.,0.,0.,0.,0.,0.,0.,0.,0.209266,0.,0.,0.137269,0.,0.1161,0.,0.,0.,0.,0.,0.,0.,0.,0.,0.,0.,0.,0.,0.,0.,0.,0.,0.,0.,0.,0.025941,0.,0.,0.,0.,0.,0.,0.,0.,0.,0.,0.,0.,0.,0.,0.,0.,0.,0.,0.,0.,0.,0.,0.,0.,0.,0.,0.,0.,0.,0.,0.,0.,0.,0.,0.,0.,0.,0.,0.,0.,0.,0.,0.,0.,0.,0.,0.,0.,0.,0.,0.,0.,0.,0.,0.029303,0.,0.,0.,0.,0.,0.,0.,0.,0.,0.,0.,0.,0.,0.,0.,0.,0.,0.,0.,0.,0.,0.,0.,0.,0.,0.,0.,0.,0.,0.,0.,0.,0.,0.,0.,0.,0.,0.,0.,0.,0.,0.,0.,0.572202,0.,0.,0.,0.,0.,0.,0.,0.,0.,0.,0.,0.,0.,0.,0.,0.,0.,0.,0.043811,0.,0.,0.,0.,0.,0.,0.,0.,0.,0.,0.,0.,0.048081,0.,0.,0.,0.,0.,0.,0.,0.,0.,0.,0.,0.,0.,0.,0.,0.,0.,0.,0.,0.,0.,0.,0.233095,0.,0.,0.,0.,0.,0.,0.,0.,0.,0.,0.,0.,0.,0.,0.,0.152959,0.,0.,0.,0.,0.134533,0.,0.,0.,0.,0.,0.,0.,0.,0.,0.,0.,0.,0.,0.,0.,0.,0.,0.,0.,0.,0.,0.,0.,0.,0.,0.,0.,0.,0.,0.,0.,0.,0.,0.,0.,0.,0.,0.11637,0.,0.,0.,0.,0.039852,0.,0.,0.,0.,0.,0.,0.,0.,0.,0.,0.,0.,0.,0.,0.,0.,0.,0.,0.,0.,0.,0.,0.,0.,0.,0.16105,0.,0.,1.207123,0.562597,0.,0.,0.,0.,0.,0.,0.,0.,0.,0.,0.,0.,0.,0.,0.,0.,0.,0.,0.,0.,0.,0.,0.,0.,0.,0.,0.,0.,0.,0.,0.,0.,0.,0.,0.,0.,0.,0.,0.,0.,0.,0.,0.,0.,0.,0.,0.,0.,0.,0.,0.,0.,0.,0.016932,0.,0.,0.,0.189596,0.,0.,0.415521,0.,0.,0.,0.,0.,0.,0.,0.,0.,0.,0.,0.,0.,0.,0.259811,0.,0.,0.,0.,0.,0.,0.,0.,0.,0.,0.,0.,0.,0.,0.,0.,0.,0.,0.,0.,0.196045,0.,0.397057,0.,0.,0.,0.343849,0.,0.,0.,0.,0.,0.,0.,0.,0.,0.,0.,0.,0.,0.,0.,0.,0.,0.,0.,0.,0.,0.,0.,0.,0.,0.,0.508904,0.,0.,0.,0.,0.,0.284721,0.,0.,0.,0.147158,0.,0.,0.,0.,0.,0.,0.,0.,0.,0.,0.,0.297589,0.,0.,0.,0.,0.,0.,0.,0.,0.,0.,0.,0.,0.,0.,0.,0.,0.,0.,0.,0.,0.,0.,0.,0.,0.,0.,0.,0.,0.,0.,0.,0.,0.,0.,0.,0.,0.,0.,0.,0.,0.,0.,0.,0.,0.,0.,0.,0.,0.,0.,0.,0.,0.,0.,0.,0.,0.,0.,0.,0.,0.,0.,0.,0.,0.400052,0.,0.,0.,0.013649,0.,0.,0.,0.,0.,0.,0.,0.,0.,0.,0.,0.,0.,0.,0.249766,0.,0.,0.,0.,0.,0.,0.,0.,0.,0.,0.,0.034536,0.,0.,0.,0.,0.,0.,0.,0.,0.,0.,0.,0.,0.178495,0.,0.,0.,0.,0.,0.,0.067206,0.,0.,0.,0.,0.,0.,0.,0.,0.,0.,0.,0.,0.,0.,0.,0.,0.,0.502933,0.502933,0.,0.,0.,0.,0.,0.,0.,0.,0.,0.,0.,0.,0.,0.,0.,0.,0.,0.,0.,0.,0.,0.,0.,0.,0.952036,0.,0.,0.,0.969045,0.,0.,0.,0.,0.,0.,0.105495,0.092373,0.,0.,0.,0.,0.164562,0.,0.,0.,0.,0.,0.,0.111694,0.,0.,0.,0.111695,0.,0.,0.,0.,0.,0.,0.,0.,0.,0.,0.,0.376784,0.431172,0.,0.,0.,0.,0.,0.,0.,0.,0.,0.,0.,0.,0.,0.,0.,0.,0.,0.,0.,0.199203,0.065494,0.,0.250696,0.,0.,0.,0.250696,0.,0.250696,0.,0.,0.,0.,0.,0.251843,0.,0.,0.,0.,0.,0.,0.,0.,0.,0.,0.138911,0.,0.,0.,0.,0.,0.,0.,0.,0.,0.,0.,0.,0.,0.,0.,0.,0.,0.,0.,0.,0.,0.,0.,0.,0.133156,0.536567,0.,0.,0.,0.030475,0.,0.,0.,0.,0.,0.,0.,0.,0.,0.,0.,0.,0.,0.,0.,0.,0.,0.,0.,0.,0.,0.051651,0.,0.,0.,0.,0.,0.,0.,0.,0.,0.,0.,0.,0.,0.223261,0.,0.,0.,0.,0.,0.,0.,0.,0.,0.,0.,0.,0.,0.,0.,0.,0.,0.040017,0.,0.,0.,0.16232,0.,0.,0.,0.,0.,0.,0.,0.136211,0.,0.,0.,0.,0.,0.13848,0.,0.,0.,0.,0.,0.402357,0.,0.,0.,0.402357,0.,0.,0.,0.,0.,0.,0.,0.,0.,0.,0.,0.35944,0.271496,0.,0.211446,0.,0.,0.,0.,0.,0.,0.,0.,0.,0.,0.,0.,0.,0.,0.,0.,0.,0.054974,0.30412,0.,0.128663,0.,0.,0.,0.,0.,0.,0.079793,0.,0.,0.,0.,0.,0.,0.,0.,0.,0.,0.,0.,0.,0.,0.,0.,0.,0.,0.,0.,0.,0.,0.,0.,0.,0.,0.,0.,0.,0.,0.,0.,0.,0.,0.,0.,0.,0.,0.,0.,0.,0.,0.,0.,0.,0.,0.209327,0.,0.,0.,0.,0.,0.,0.,0.,0.,0.,0.,0.090997,0.,0.,0.,0.,0.,0.,0.,0.534508,0.,0.,0.,0.,0.,0.,0.,0.134824,0.151987,0.,0.,0.,0.,0.,0.,0.151987,0.,0.,0.,0.,0.,0.,0.,0.,0.487906,0.,0.,0.,0.,0.,0.,0.,0.111105,0.,0.,0.,0.,0.,0.,0.,0.,0.,0.,0.05666,0.,0.,0.,0.,0.,0.,0.,0.,0.,0.,0.,0.,0.,0.,0.685413,0.,0.075438,0.,0.,0.,0.,0.,0.,0.,0.,0.,0.,0.,0.,0.,0.,0.,0.,0.,0.627234,0.,0.,0.,0.,0.15323,0.,0.,0.,0.,0.,0.520971,0.,0.,0.,0.,0.,0.,0.,0.,0.,0.,0.,0.,0.,0.,0.,0.,0.,0.,0.,0.,0.487323,0.,0.,0.,0.443748,0.,0.224361,0.,0.,0.,0.,0.,0.,0.,0.,0.,0.,0.,0.,0.,0.,0.,0.,0.064277,0.,0.,0.,0.,0.,0.,0.,0.,0.,0.,0.,0.,0.,0.,0.,0.,0.,0.,0.,0.,0.,0.,0.,0.,0.069467,0.,0.,0.,0.,0.,0.,0.,0.,0.,0.,0.,0.,0.,0.,0.,0.,0.,0.,0.,0.,0.,0.,0.,0.300785,0.,0.,0.,0.,0.,0.,0.,0.,0.,0.,0.,0.,0.,0.,0.,0.064645,0.,0.,0.,0.,0.,0.,0.18172,0.,0.,0.,0.,0.,0.,0.,0.,0.,0.,0.,0.,0.,0.,0.,0.,0.358874,0.,0.|0.,0.,0.,0.,0.,0.,0.,0.,0.,0.,0.,0.,0.,0.119649,0.,0.958629,0.,0.,0.,0.,0.735888,0.,0.,0.,0.,0.,1.317742,0.,0.,0.,0.,0.,0.,0.,0.,0.,0.,0.506792,0.,0.,0.,0.,0.100579,0.,0.,0.,0.,0.,0.,0.,0.,0.,0.,0.331717,0.,0.,0.,0.,0.380818,0.,0.,0.,0.,0.,0.,0.,0.,0.,0.148925,0.,0.,0.,0.,0.,0.,0.,0.,0.241133,0.,0.,0.,0.,0.,0.156617,0.,0.,0.,0.,0.,0.,0.,0.,0.,0.,0.,0.,0.,0.,0.,0.,0.,0.,0.,0.,0.,0.,0.,0.,0.,0.,0.,0.,0.,0.,0.,0.,0.,0.,0.,0.,0.,0.,0.,0.,0.,0.,0.,0.,0.,0.,0.,0.790572,1.102055,0.,0.566451,0.,0.,0.,0.,0.,0.,0.,0.,0.,0.,0.,0.,0.,0.,0.,0.,0.,0.,0.,0.,0.,0.,0.,0.,0.,0.,0.,0.,0.,0.,0.,0.,0.,0.,0.,0.,0.,0.,0.,0.,0.,0.,0.,0.,0.,0.,0.,0.,0.,0.,0.,0.,0.,0.,0.,0.,0.,0.,0.,0.,0.,0.,0.,0.,0.,0.,0.,0.,0.,0.,0.,0.,0.,0.,0.,0.,0.,0.,0.,0.,0.199797,0.,0.,0.,0.,0.,0.,0.,0.,0.,0.,0.,0.,0.,0.,0.,0.,0.,0.607462,1.013805,1.013805,0.,0.,0.,0.,0.694548,0.,0.,0.,0.,0.,0.,0.,0.,0.,0.,0.,0.,0.,0.,0.,0.,0.,0.,0.,0.,0.433173,0.,0.,0.313688,0.,0.,0.,0.,0.,0.,0.,0.,0.,0.,0.,0.323199,0.,0.408637,0.,0.,0.,0.,0.,0.111049,0.,0.,0.704816,0.,0.704816,0.704816,0.,0.,0.,0.,0.,0.,0.,0.,0.,0.,0.,0.,0.769901,0.,0.,0.31078,0.,0.,0.,0.,0.,0.,0.,0.,0.,0.,0.,0.,0.545298,0.,0.,0.545597,0.,0.,0.,0.,0.,0.,0.,0.,0.,0.,0.,0.,0.,0.,0.,0.,0.,0.,0.,0.,0.,0.,0.,0.,0.,0.,0.,0.,0.,0.,0.,0.,0.,0.,0.,0.,0.,0.,0.,0.,0.,0.,0.,0.,0.,0.,0.,0.,0.,0.,0.,0.093243,0.,0.,0.,0.,0.,0.,0.,0.,0.,0.,0.,0.,0.,0.,0.,0.,0.,0.,0.,0.,0.,0.,0.,0.,0.,0.,0.,0.,0.,0.,0.,0.,0.,0.,0.,0.23436,0.,0.,0.,0.,0.,0.541332,0.,0.,0.,0.514829,0.,0.119649,0.,0.,0.,0.,0.,0.,0.,0.,0.,0.,0.,0.,0.,0.,0.,0.,0.652471,0.,0.,0.,0.218854,0.,0.078186,0.,0.,0.,0.,0.,0.,0.,0.101142,0.,0.,0.,0.,0.,0.,0.,0.025605,0.,0.,0.,0.,0.,0.,0.,0.0211,0.,0.,0.,0.,0.,0.,0.,0.,0.,0.,0.,0.,0.,0.,0.,0.,0.,0.,0.,0.,0.,0.,0.,0.025605,0.,0.,0.,0.,0.,0.,0.,0.0211,0.,0.,0.,0.,0.,0.,0.,0.,0.,0.437357,0.440011,0.,0.,0.,0.,0.,0.,0.121575,0.,0.,0.,0.,0.,0.,0.,0.,0.,0.,1.317742,0.,0.,0.,0.401045,0.,0.,0.,0.,0.,0.,0.,0.,0.,0.,0.,0.,0.,0.,0.,0.,0.,0.,0.,0.,0.,0.,0.,0.,0.,0.,0.,0.,0.,0.,0.,0.,0.,0.,0.,0.,0.,0.,0.,0.,0.,0.,0.,0.,0.,0.,0.,0.,0.,0.,0.,0.,0.,0.,0.,0.,0.,0.03239,0.,0.,0.,0.,0.,0.,0.,0.,0.,0.,0.,0.,0.,0.,0.,0.,0.,0.,0.,0.,0.506792,0.,0.,0.,0.,0.,0.,0.435265,0.,0.,0.,0.,0.,0.,0.,0.,0.,0.,0.,0.,0.,0.,0.,0.,0.,0.,0.,0.,0.,0.,0.693678,0.,0.,0.,0.,0.,0.,0.,0.,0.,0.,0.,0.707732,0.,0.,0.,0.,0.,0.,0.,0.,0.,0.,0.331717,0.384594,0.,0.,0.,0.,0.,0.,0.,0.,0.,0.,0.,0.,0.,0.,0.,0.,0.,0.,0.,0.,0.529111,0.,0.,0.,0.,0.,0.,0.,0.,0.,0.,0.,0.546487,0.,0.,0.288389,0.380818,0.,0.,0.,0.,0.,0.,0.,0.,0.148925,0.,0.,0.,0.,0.,0.,0.,0.,0.,0.,0.,0.,0.,0.,0.,0.,0.,0.,0.,0.,0.,0.,0.,0.,0.,0.,0.,0.,0.,0.,0.,0.,0.,0.,0.,0.,0.,0.,0.,0.,0.183348,0.,0.,0.,0.,0.,0.,0.,0.,0.,0.,0.,0.,0.,0.018804,0.,0.,0.,0.,0.,0.,0.,0.,0.,0.,0.,0.,0.,0.,0.,0.,0.124592,0.,0.,0.,0.,0.,0.,0.,0.241133,0.,0.,0.,0.,0.,0.,0.,0.,0.,0.,0.,0.,0.,0.,0.,0.,0.,0.,0.,0.,0.,0.,0.36642,0.,0.,0.740912,0.,0.,0.,0.,0.,0.,0.,0.,0.,0.,0.,0.,0.,0.,0.,0.,0.060219,0.,0.,0.,0.,0.,0.,0.,0.,0.,0.,0.,0.,0.,0.,0.,0.,0.,0.,0.,0.,0.,0.,0.,0.,0.,0.,0.,0.,0.,0.,0.,0.,0.,0.,0.,0.,0.,0.,0.,0.,0.,0.,0.,0.156617,0.,0.,0.,0.,0.,0.,0.206422,0.,0.,0.,0.,0.,0.,0.,1.130938,0.,0.,0.,0.,0.,0.,0.,0.,0.,0.,0.,0.,0.,0.,0.,0.,0.,0.,0.,0.036702,0.,0.,0.,0.,0.,0.,0.,0.,0.,0.,0.,0.,0.,0.,0.,0.,0.,0.,0.,0.,0.,0.,0.,0.,0.,0.,0.,0.,0.,0.,0.,0.,0.,0.,0.,0.,0.,0.,0.,0.,0.,0.274524,0.,0.,0.,0.,0.,0.,0.,0.,0.,0.,0.,0.,0.,0.,0.,0.,0.,0.,0.,0.,0.,0.,0.,0.,0.,0.,0.,0.,0.,0.,0.,0.,0.359007,0.,0.,0.,0.,0.,0.,0.,0.,0.,0.,0.,0.,0.,0.,0.,0.,0.,0.,0.,0.,0.,0.,0.,0.,0.,0.,0.,0.,0.,1.158963,0.,0.,0.,2.009781,1.563702,2.009781,0.,0.,0.,0.,0.985295,0.,0.,0.,0.,0.,0.,0.,0.,0.,0.,0.,0.,0.,0.,0.,0.,0.,0.049501,0.,0.,0.,0.,0.,0.,0.,0.,0.,0.,0.,0.,0.,0.,0.,0.,0.,0.,0.,0.,0.,0.,0.,0.,0.,0.,0.,0.,0.,0.,0.,0.,0.,0.,0.326089,0.,0.326089,0.,0.,0.,0.,0.,0.,0.,0.,0.,0.,0.,0.359206,0.,0.,0.,0.,0.,0.,0.,0.399276,0.465161,0.,0.,0.,0.,0.465161,0.,0.,0.,0.,0.,0.,0.,0.,0.,0.,0.,0.,0.,0.,0.,0.066735,0.518287,0.,0.,0.,0.,0.,0.,0.,0.,0.,0.,0.,0.,0.,0.,0.,0.,0.,0.,0.,0.,0.,0.,0.,0.,0.,0.,0.,0.,0.,0.,0.,0.,0.,0.,0.,0.,0.,0.,0.,0.,0.,0.,0.453401,0.,0.112844,0.,0.,0.,0.,0.,0.,0.,0.,0.,0.,0.,0.,0.,0.,0.,0.,0.,0.,0.,0.,0.,0.,0.,0.,0.,0.,0.,0.188194,0.,0.59596,0.,0.,0.,0.,0.,0.,0.,0.,0.,0.,0.,0.,0.,0.,0.,0.,0.,0.,0.,0.,0.,0.,0.,0.,0.284397,0.,0.,0.,0.,0.,0.,0.,0.,0.,0.,0.,0.,0.,0.,0.,0.,0.,0.,0.,0.,0.,0.,0.,0.,0.,0.,0.,0.897484,0.,0.,0.,0.,0.,0.290813,0.,0.,0.,0.,0.,0.,0.,0.,0.,0.,0.,0.,0.213246,0.,0.,0.,0.,0.,0.,0.,0.,0.,0.,0.,0.,0.,0.,0.,0.,0.,0.,0.,0.,0.,0.,0.,0.,0.,0.168842,0.,0.,0.,0.,0.,0.,0.,0.,0.,0.521045,0.,0.,0.,0.,0.133312,0.,0.,0.,0.,0.,0.,0.,0.,0.,0.,0.,0.,0.,0.,0.,0.,0.,1.282974,1.282974,0.,0.,0.,0.04102,0.,0.,0.12279,0.,0.,0.,0.,0.,0.,0.,0.,0.,0.,0.,0.,0.,0.,0.,0.,0.,1.800215,1.941019,0.,0.,0.837684,0.,0.,0.,0.,0.,0.,0.,0.,0.191444,0.,0.,0.,0.,0.,0.,0.,0.,0.,0.,0.,0.122789,0.,0.122789,0.,0.,0.,0.,0.,0.,0.,0.,0.,0.,0.,0.,0.,0.,0.,0.,0.,0.,0.,0.,0.,0.,0.,0.,0.,0.,0.,0.,0.,0.,0.,0.,0.,0.,0.,0.,0.,0.,0.,0.,0.,0.,0.,0.,0.,0.,0.,0.,0.,0.,0.,0.,0.,0.,0.,0.,0.,0.,0.,0.,0.,0.,0.,0.,0.449908,0.,0.,0.,0.,0.,0.21515,0.226041,0.,0.,0.,0.598022,0.,0.,0.,0.027104,0.,0.,0.,0.,0.,0.,0.,0.,0.,0.,0.,0.,0.,0.,0.,0.,0.,0.,0.,0.,0.,0.034792,0.,0.,0.,0.,0.,0.,0.,0.,0.,0.,0.,0.,0.,0.333458,0.333458,0.,0.,0.,0.,0.,0.,0.,0.,0.,0.,0.,0.,0.,0.,0.,0.,0.,0.,0.,0.,0.,0.110796,0.21522,0.,0.,0.,0.,0.,0.,0.329487,0.,0.,0.,0.,0.,0.,0.,0.,0.177893,0.,0.,0.,0.,0.266678,0.,0.,0.,0.,0.,0.,0.,0.,1.013805,1.013805,0.660025,0.,0.,0.,0.694548,0.,0.,0.,0.,0.,0.,0.,0.,0.,0.,0.,0.,0.,0.,0.,0.,0.,0.,0.062587,0.,0.,0.,0.,0.,0.,0.,0.,0.,0.,0.,0.,0.,0.,0.,0.,0.,0.,0.,0.,0.,0.,0.,0.,0.,0.,0.,0.,0.,0.,0.,0.,0.,0.,0.,0.,0.114448,0.,0.,0.,0.,0.,0.,0.,0.,0.,0.,0.,0.,0.,0.,0.,0.,0.,0.,0.,0.,0.,0.,0.,0.,0.,0.,0.,0.,0.,0.,0.,0.,0.,0.,0.,0.,0.128077,0.,0.234279,0.,0.,0.,0.,0.,0.,0.,0.,0.,0.,0.,0.,0.,0.,0.,0.,0.,0.047472,0.,0.,0.,0.,0.,0.,0.,0.,0.,0.,0.,0.,0.,0.,0.,0.350864,0.01228,0.,0.,0.,0.,0.,0.,0.,0.,0.,0.,0.350864,0.,0.,0.,0.,0.,0.,0.,0.,0.,0.,0.,0.,0.,0.,0.,0.,0.,0.,0.,0.,0.,0.,0.240668,0.,0.,0.,0.,0.,0.,0.,0.,0.,0.,0.,0.,0.,0.,0.,0.,0.,0.,0.,0.,0.449672,0.,0.,0.,0.,0.,0.,0.,0.,0.,0.103682,0.,0.,0.,0.,0.,0.,0.,0.,0.,0.,0.,0.,0.,0.,0.,0.,0.433173,0.,0.,0.,0.,0.,0.,0.,0.,0.,0.,0.,0.,0.,0.,0.,0.,0.,0.,0.,0.,0.,0.,0.,1.112741,0.,0.,0.,0.,0.,0.,0.,0.,0.,0.,0.,0.,0.,0.,0.,0.,0.,0.,0.,0.,0.,0.,0.,0.,0.,0.,0.,0.,0.,0.,0.,0.161736,0.161736,0.827413,0.,0.,0.,0.,0.,0.,0.,0.,0.,0.,0.,0.,0.,0.,0.,0.,0.,0.,0.,0.,0.32253,0.,0.,0.,0.,0.,0.,0.,0.,0.,0.,0.,0.,0.,0.,0.,0.,0.,0.,0.,0.408637,0.,0.,0.,0.,0.,0.,0.,0.,0.,0.,0.,1.465573,0.,0.,0.,0.,0.,0.,0.,0.,0.,0.,0.,0.,0.,0.,0.,0.,0.,0.,0.,0.,0.,0.,0.,0.,0.,0.769901,0.496842,0.677651,0.,0.,0.496842,0.,0.677651,0.,0.,0.,0.,0.,0.,0.,0.,0.,0.,0.,0.,0.14187,0.,0.,0.
W|0.,0.,0.,0.,0.,0.,0.,0.,0.,0.,0.,0.,0.,0.,0.,0.,0.,0.,0.,0.,0.,0.,0.,0.,0.,0.,0.,0.,1.235867,0.,0.,0.,0.,0.,0.,0.,0.,0.,0.,0.,0.,0.,0.,0.,0.,0.,0.,0.,0.,0.,0.,0.,0.,0.,0.,0.,0.,0.,0.,0.,0.,0.,0.,0.,0.,0.,0.,0.,0.,0.,1.661777,0.,0.,0.,0.,0.,0.,0.,0.,0.,0.,0.,0.,0.,0.,0.,0.,0.,0.,0.,0.,0.,0.,0.,0.,0.,0.,0.,0.,0.,0.,0.,0.,0.,0.,0.,0.,0.,0.,0.,0.,0.,0.,0.,0.,0.,0.,0.,0.,0.,0.,0.,0.,0.,0.,0.,0.,0.,0.,0.,0.,0.,0.,0.,0.,0.,0.,0.,1.550064,0.,0.,0.,0.,0.,0.,0.,0.951979,0.,0.,0.,0.,0.,0.,0.,0.,0.,0.,0.,1.264654,0.,0.,0.,0.,0.,0.,0.,0.,0.,0.,0.,0.,0.,0.,0.,0.,0.,0.,0.,0.,0.,0.,0.,0.,0.,0.,0.,0.,1.647149,0.,0.,0.,0.,0.,0.,0.,0.,0.,0.,0.,0.,0.,0.,0.,0.,0.,0.,0.,0.,0.,0.,0.,0.,0.,0.,0.,0.,0.,0.,0.,0.,0.,0.,0.,0.,0.,0.,0.,0.,0.,0.,0.,0.,0.,0.,0.,0.,0.,1.076688,0.,0.,0.,0.,0.,0.,0.,0.,0.,0.,0.,0.,0.,0.,0.,0.,0.,0.,0.,0.,0.,0.,1.235867,0.,0.,0.,0.,0.,0.,0.,0.,0.,0.,0.,0.,0.,0.,0.,0.,0.,0.,0.,0.,0.,0.,0.,0.,0.,0.,0.,0.,0.,0.,0.,0.,0.,0.,0.,0.,0.,0.,0.,0.,0.,0.,0.,0.,0.,1.399167,0.,1.399166,0.,0.,0.,0.,0.,0.,0.,0.,0.,0.,0.,0.,0.,0.,0.,1.357822,0.,0.,0.,0.,0.,0.,0.,0.,0.,0.,0.,0.,0.,0.,0.,0.,0.,0.,0.,0.,0.,0.,0.,0.,0.,0.,0.,0.,0.,0.,1.105316,0.,0.,0.,0.,0.,0.76948,0.,0.,0.,0.,0.,0.,0.,0.,1.064447,1.043935,0.,0.,0.,0.,0.,0.,0.,0.,0.,0.,0.,0.,0.,0.,0.,0.,0.,0.,0.,0.,0.,0.,0.,0.,0.,0.,0.,0.,0.,0.,0.,0.,0.,0.,0.,0.,0.,0.,0.,0.,0.,0.,0.,0.,0.,0.,1.211757,0.,0.,0.,0.,0.,0.,0.,0.,0.,0.,0.,0.,0.,0.,0.,0.,0.,0.,0.,0.,0.,0.,0.,0.,0.,0.,0.,0.,0.,0.,0.,0.,0.,0.,0.,0.,0.,0.,0.,0.,1.689098,0.,0.,0.,0.,0.,0.,0.,0.,0.,0.,0.,0.,0.,0.,0.,0.,0.,0.,0.,0.,0.,0.,0.,1.661777,0.,0.,0.,0.,0.,0.,0.,0.,0.,0.,0.,0.,0.,0.,0.,0.,0.,0.,0.,1.228576,0.,0.,0.,0.,0.,0.,0.,0.,0.,0.,0.,0.,0.,0.,0.,0.,0.942351,0.,0.,0.,0.,0.,0.,0.,0.,0.,0.,0.,0.,0.,0.,0.,0.,1.061531,0.,0.,0.,0.,0.,0.,0.,0.,0.,0.|1.655866,0.,0.,0.,0.,1.562125,0.,0.,0.,0.,0.,1.361267,0.,1.361267,0.,0.,1.414906,0.,1.912152,0.,0.,0.,0.,0.,0.,0.,0.,0.,0.,0.,1.577762,0.,2.242024,1.416569,2.114534,0.,2.242024,0.,0.,0.,1.546721,0.,0.,0.,1.416569,2.114534,0.,0.,2.242024,0.,0.,0.,1.546721,0.,0.,0.,1.575763,0.,0.,0.,0.,0.,0.,0.,1.515596,1.491312,0.,1.655428,0.,0.,1.703019,1.703019,0.,1.703019,0.,0.,0.,0.,2.382953,0.,0.,0.,0.,0.,0.,0.,0.,1.443675,0.,0.,0.,0.,0.,0.,0.,0.,0.,0.,0.,1.841902,0.,0.,0.,0.,1.477329,0.,2.07335,0.,0.,0.,0.,0.,0.,0.,0.,0.,0.,0.,0.,0.,1.450994,1.114487,0.,1.251326,0.,0.,0.,0.,0.,0.,0.,0.,0.,0.,0.,0.,0.,0.,1.872357,0.,0.,0.,0.,0.,0.,0.,0.,1.94803,0.,0.,0.,1.388992,0.,0.,0.,0.,0.,0.,0.,0.,0.,0.,0.,0.,0.,0.,0.,0.,1.268007,0.,0.,0.,0.,0.,0.,0.,0.,0.,0.,1.802718,0.,0.,0.,1.573567,1.053343,0.,0.,0.,2.046083,0.,0.,0.,0.,0.,1.833114,1.066738,0.,1.378667,1.788994,0.,0.,0.,0.,0.,1.616613,0.,0.,0.,0.,0.,0.,0.,0.,0.,0.,0.,0.,0.,0.,0.,0.,0.,0.,0.,0.,0.,0.,0.,0.,0.,0.,1.949254,0.,0.,0.,0.,0.,1.484251,0.,0.,0.,0.,1.236399,0.,0.,0.,1.91866,0.,0.,0.,1.618183,0.,1.965302,2.421857,0.,0.,1.965302,0.,1.965302,2.421857,0.,0.,0.,2.305045,2.162813,0.,2.162813,0.,0.,1.761874,0.,0.,0.,0.,0.,0.,0.,0.,0.,0.,0.,0.,0.,0.,0.,1.603125,0.,0.,1.177387,0.,0.,0.,0.,0.,0.,1.211859,0.,0.,0.,0.,0.,0.,0.,0.,0.,0.,1.500657,0.,2.251292,0.,0.,0.,0.,0.,2.455619,0.,0.,0.,1.896633,0.,0.,0.,0.,0.,0.,1.07801,1.639668,1.310284,0.,0.,0.,0.,0.,0.,0.,0.,0.,0.,0.,0.,0.,0.,0.,0.,0.,0.,0.,1.512398,0.,0.,0.,0.,0.,0.,0.,0.,0.,0.,0.,0.,0.,0.,0.,0.,1.624429,0.,0.,0.,0.,1.269932,0.,0.,0.,0.,0.,1.361267,0.,1.361267,0.,1.50895,0.,0.,1.374319,1.374319,1.414906,0.,0.,2.459447,0.,0.,0.,1.255777,1.255777,1.912152,1.912152,0.,0.,1.415044,1.415044,0.,0.,0.,0.,0.,0.,0.,1.643334,0.,1.738149,0.,0.,0.,0.,0.,0.,0.,0.,0.,0.,0.,1.858655,1.771717,0.,0.,1.826153,1.27072,0.,0.,0.,0.,0.,0.,0.,0.,0.,0.,2.312153,0.,0.,0.,2.210809,2.210809,1.387626,0.,0.,0.,0.,0.,0.,0.,0.,0.,0.,0.,0.,0.,0.,0.,0.,0.,0.,0.,0.,1.142296,0.,0.,0.,0.,0.,0.,0.,2.242024,0.,0.,0.,2.242024,2.114534,0.,0.,1.546721,0.,0.,0.,0.,0.,0.,0.,1.546721,0.,0.,0.,0.,0.,0.,1.760592,2.306714,0.,1.655126,1.655126,0.,0.,0.,0.,0.,0.,0.,0.,0.,0.,0.,0.,0.,0.,0.,0.,0.,0.,0.,0.,0.,0.,0.,0.,0.,0.,0.,0.,0.,0.,0.,1.942918,0.,0.,0.,0.,0.,0.,1.653895,0.,0.,0.,0.,1.201491,2.311797,0.,0.,1.00674,0.,1.153743,2.279009,0.,0.,2.246894,2.246894,0.,0.,0.,0.,0.,0.,0.992771,0.,0.,0.,0.,0.,0.,0.,0.,0.,0.,0.,0.,0.,0.,0.,0.,0.,1.926998,0.,0.,0.,1.926998,0.,0.,0.,0.,0.,0.,0.,0.,0.,0.,0.,0.,0.,2.16321,0.,0.,0.,0.,1.254288,0.,0.,0.,0.,0.,0.,0.,0.,0.,0.,0.,0.,0.,0.,0.,0.,0.,0.,0.,1.655428,0.,0.,0.,0.,0.,0.,0.,0.,0.,0.,0.,0.,1.919749,0.,0.,0.,0.,0.,0.,0.,0.,0.,0.,0.,0.,0.,0.,0.,0.,0.,1.928541,0.,0.,0.,1.703019,1.703019,1.703019,1.703019,1.703019,1.703019,0.,0.,0.,1.68078,1.68078,0.,1.706729,0.,1.277173,0.,0.,0.,0.,0.,0.,0.,1.424494,0.,0.,0.,0.,1.756773,0.,0.,0.,0.,0.,0.,0.,0.,0.,0.,0.,0.,0.,0.,0.,0.,0.,0.,0.,0.,0.,0.,0.,0.,0.,0.,0.,0.,0.,0.,0.,0.,0.,0.,1.750571,2.382953,0.,0.,0.,0.,0.,0.,0.,0.,0.,0.,0.,0.,0.,0.,0.,0.,0.,0.,0.,0.,0.,0.,0.,0.,0.,0.,0.,0.,0.,0.,0.,0.,0.,0.,0.,0.,0.,1.707835,0.,0.,1.353304,0.,0.,0.,0.,0.,0.,0.,0.,0.,0.,0.,0.,0.,0.,0.,0.,0.,0.,0.,2.072056,0.,0.,0.,0.,0.,0.,0.,0.,0.,0.,1.840582,0.,0.,0.,1.324061,0.,0.,0.,0.,0.,0.,0.,0.,0.,0.,0.,0.,0.,1.324061,0.,0.,0.,0.,0.,0.,0.,0.,0.,0.,0.,0.,0.,0.,0.,0.,0.,0.,0.,1.363164,0.,1.372122,0.,0.,0.,0.,0.,1.478352,1.478352,2.036752,0.,0.,0.,0.,0.,0.,1.321367,0.,0.,0.,0.,0.,0.,0.,0.,0.,0.,2.427101,0.,1.412845,1.799421,0.,0.,0.,0.,0.,0.,0.,0.,0.,0.,0.,0.,0.,0.,0.,0.,0.,0.,0.,0.,0.,0.,0.,1.932647,0.,0.,1.932647,0.,0.,0.,0.,0.,0.,1.658022,0.,0.,0.,0.,0.,0.,0.,0.,0.,1.504235,0.,0.,2.398377,0.,1.723463,0.,0.,0.,0.,0.,0.,0.,0.,0.,1.316106,1.316106,0.,0.,1.918158,0.,0.,0.,0.,0.,0.,0.,0.,0.,0.,0.,0.,0.,0.,0.,1.237547,0.,1.232371,0.,0.,1.135212,1.514674,0.,0.,0.,0.,0.,0.,0.,0.,0.,0.,0.,0.,0.,0.,0.,1.941047,0.,0.,0.,0.,0.933855,0.,0.,0.,0.,0.,0.,0.,0.,0.997783,0.,0.,0.,0.,0.,0.,0.,1.333627,1.573062,1.872357,1.872357,1.317076,0.,1.484053,0.,0.,0.,0.,0.,0.,0.,0.,0.,1.705033,1.709359,0.,0.,1.498384,0.,0.,1.252515,0.,0.,0.,1.252515,0.,0.,0.,0.,0.,0.,0.,0.,0.,0.,0.,2.153761,1.708917,0.,0.,0.,0.,0.,0.,0.,0.,0.,0.,0.,0.,0.,0.,0.,0.,0.,0.,0.,0.,0.,0.,0.,0.,0.,0.,0.,0.,0.,0.,1.402869,0.,0.,2.102054,0.,0.,0.,1.694547,0.,1.694547,1.694547,0.,0.,1.730449,1.609467,0.,0.,0.,0.,1.730449,0.,0.,0.,0.,0.,0.,0.,0.,0.,0.,0.,0.,0.,0.,0.,0.,0.,1.94803,0.,0.,0.,0.,1.793002,0.,1.388992,0.,1.091446,0.,0.,0.,0.,0.,0.,0.,0.,0.,0.,0.,0.,0.,1.834419,0.,0.,1.834419,0.,0.,0.,0.,0.,0.,0.,0.,0.,0.,0.,0.,0.,0.,0.,1.875685,0.,1.875685,0.,0.,0.,0.,0.,0.,0.,0.,0.,1.410249,0.,1.339199,1.728879,0.,1.805699,0.,0.,0.913613,1.753121,0.,0.,0.,2.041487,0.,0.,0.,0.,0.,0.,0.,1.790488,0.,0.,1.790634,0.,1.790634,1.790634,0.,0.972321,1.892829,0.,0.,0.,0.,0.,0.,0.,0.,0.,0.,0.,0.,0.,0.,0.,0.,0.,0.,0.,0.,0.,0.,0.,0.,1.627151,0.,0.,0.,0.,1.468115,0.,0.,0.,0.,1.736152,0.,0.,0.,1.736152,0.,2.515305,0.,0.,0.,0.,0.,0.,0.,0.,0.,0.,0.,2.099398,0.,0.,0.,0.,0.,0.,0.,1.685698,0.,0.,1.518711,0.,0.,0.,0.,0.,2.046083,2.046083,0.,0.,2.046083,0.,0.,0.,0.,0.,2.046083,0.,0.,0.,2.046083,0.,0.,0.,0.,2.296456,0.,0.,0.,0.,0.,1.066738,0.,0.,0.,0.,0.,0.,0.,2.048957,0.,0.,0.,0.,0.,0.,0.,1.474694,1.933772,0.,0.,0.,0.,0.,1.311812,0.,0.,0.,0.,0.,1.311812,1.311812,0.,0.,0.,0.,0.,0.,1.348211,0.,0.,0.,0.,0.,0.,0.,0.,1.614868,0.,0.,0.,0.,0.,0.,1.577711,1.764278,0.,0.,0.,0.,0.,1.842702,1.375713,2.121074,0.,0.,0.,1.878212,1.534296,0.,0.,1.47629,0.,0.,0.,0.,0.,1.236399,0.,0.,0.,0.,0.,0.,0.,1.236399,0.,0.,0.,0.,2.17398,0.,2.17398,0.,0.,0.,0.,0.,0.,0.,0.,0.,0.,0.,0.,0.,0.,0.,0.,0.,1.774458,0.,0.,0.,1.872955,1.366587,0.,0.,1.774458,0.,0.,0.,0.,0.,0.,0.,2.305045,2.162813,0.,0.,0.,0.,0.,1.917372,0.,0.,0.,0.,0.,0.,0.,0.,0.,0.,0.,0.,0.,0.,0.,0.,0.,0.,0.,0.|1.45614,0.,0.,0.,0.,0.,0.,0.,0.,0.,0.,0.,0.,0.,0.,0.,1.048822,1.056818,0.,0.,0.,0.,0.,0.,0.,0.,0.,0.,0.,1.080777,0.,0.,0.,0.,0.,0.,0.,0.,0.,0.,0.,0.,0.,0.,0.850396,0.,0.,0.,0.,0.,0.,1.020592,0.,0.,0.,0.,0.,0.,0.,0.,0.,0.,0.,0.,0.,0.,0.,0.,0.,0.,0.,0.,0.,0.,0.,0.,0.,0.,0.,0.,0.,0.,0.,0.,0.,0.,0.,0.,0.,0.,0.,0.,0.,0.,0.,1.871511,0.,0.,0.,0.,0.,0.,0.,0.,0.,0.,0.,0.,0.,0.,0.,1.690841,0.,0.,0.,0.,0.,0.,0.,0.,0.,0.,0.,0.,0.,0.,0.,0.,0.,0.,0.,0.,0.,0.,0.,1.405333,0.,0.,0.,0.,0.,0.,0.,0.,0.,0.,1.151878,0.,0.,0.,0.,0.,0.,0.,0.,1.585899,0.,0.,1.238199,0.,0.,0.,0.,0.,0.,0.,0.,0.,0.,0.,0.,0.,0.,0.,0.,0.,0.,0.,0.,0.,0.,0.,0.,0.,0.,0.,0.,0.,0.,0.,0.836231,0.,0.,0.,0.,0.,0.,0.,0.,0.,0.,0.,0.,0.,0.,0.,0.,0.,0.,0.,0.,0.,0.,0.,0.,0.,0.,0.,0.,0.,0.,0.,0.,0.,0.,0.,0.,0.,0.,0.,0.,0.,0.,0.,0.,1.271412,1.271412,0.,0.,0.,0.,0.,0.,0.,0.,0.,0.,0.,0.,0.,0.,0.,0.,0.,0.,0.,0.,0.,0.,0.,0.,0.,0.,0.948288,0.,0.,0.,0.,0.,0.,0.,0.,0.,0.,0.,0.,0.,0.,0.,0.,0.,0.,0.,0.,0.,0.,0.,0.,0.,0.,0.,0.,0.,0.,0.,0.,0.,0.,0.,0.,0.,0.,0.,0.,1.054232,0.,0.,0.,0.,0.,0.,1.110759,0.,0.,0.,1.099658,0.,0.,1.063401,0.,0.,0.,0.,0.,0.,0.,0.,0.,0.,0.,0.,0.,0.,0.,0.,0.,0.,0.,0.,0.,0.,1.224632,0.,0.,0.,0.,0.,0.,0.,0.,0.,0.,0.850396,0.,0.,0.,0.,0.,0.856958,0.,0.770181,0.,0.,0.,0.,0.,0.,0.,0.,0.,0.,0.936546,0.,0.,0.,0.,0.,0.,0.,0.,0.,0.,0.,0.,0.,0.,0.,0.,0.,0.,0.,0.,0.,0.,0.,1.020592,0.,0.,0.,0.,0.,0.,0.,0.,0.,0.,0.,0.,0.,0.,0.,0.,0.,0.,0.,0.,0.,0.,0.,1.414635,0.,0.,0.,0.,0.,0.,0.,0.,0.,0.,1.070433,0.,0.,0.,0.,0.,0.,0.,0.,0.,0.,0.,0.,0.,0.,0.,0.,0.,0.,0.,0.,0.,1.626518,0.,0.,0.,1.268109,0.,0.,0.,0.,0.,0.,0.,0.,0.,0.,0.,0.,0.,0.,0.,0.,0.,0.,0.,0.,0.,0.,0.,0.,0.,0.,0.,0.,0.,0.,0.,0.,0.,0.,0.761211,0.,0.,0.,0.,0.863072,0.,0.,0.,0.,0.,0.,0.,0.,0.,0.,1.145994,0.,0.,0.,1.262693,0.,0.,0.,0.,0.,0.,1.596641,0.,0.,0.,0.,0.,0.,0.,0.,0.,0.,0.,0.,0.,1.278684,0.,0.,0.,0.,0.,0.,0.,1.251927,1.204113,0.,0.,0.,0.,0.,0.,0.,0.,0.,0.,0.,0.,0.,0.,0.,0.,0.,0.,0.,0.86276,0.,0.,0.,0.,0.,0.,0.,0.,1.285506,0.,0.,0.,0.,0.,0.,0.,0.,0.,0.,0.,0.,0.,0.,0.,0.,0.,0.,0.,0.,0.,0.,0.,0.,0.,0.,0.,0.,0.,0.,0.97145,0.,0.,0.,0.,0.,0.,0.,0.,0.,0.,0.,0.,1.508274,0.,0.,0.,0.905054,0.,0.,0.,0.,0.,0.,0.,0.,1.227201,0.,0.,0.,0.,0.,0.,0.,0.,0.,0.,0.,0.,0.,0.951609,0.,0.,0.,0.,0.,0.,0.,0.,0.,0.,0.,0.,0.,0.,0.,0.,0.,0.,0.,0.,0.,0.,0.,0.,0.,0.,0.,0.,0.,0.,0.,0.,0.,0.,0.,0.,0.,0.,0.,0.,0.,0.,0.,0.,0.,0.,0.,0.,0.,0.,0.,0.,0.,0.,0.,0.,0.,0.,0.,0.,0.,0.,0.,0.,0.,0.,0.,0.,1.0808,0.,0.,0.,0.,0.,0.,0.,0.,0.,0.,0.,1.289345,0.,0.,0.,0.,0.,0.,0.,0.,0.,1.447659,0.,0.,0.,0.,0.,0.,0.,0.,0.,0.,0.,0.,0.,0.,0.,0.,0.|0.,0.,0.,0.,0.,0.,0.,0.,0.,0.,0.,0.,0.,0.,0.,0.,0.,0.,0.,0.,0.,0.,0.,0.,0.,0.,0.,0.,0.26816,0.,0.,0.,0.,0.,0.,0.,0.,0.,0.,0.,0.,0.,0.,0.,0.,0.,0.,0.,0.,0.,0.,0.,0.,0.,0.,0.,0.,0.,0.,0.,0.,0.,0.,0.,0.,0.,0.,0.,0.,0.,0.520855,0.,0.,0.,0.,0.,0.,0.,0.,0.,0.,0.,0.,0.,0.,0.,0.,0.,0.,0.,0.,0.,0.,0.,0.,0.,0.,0.,0.,0.,0.,0.,0.,0.,0.,0.,0.,0.,0.,0.,0.,0.,0.,0.,0.,0.,0.,0.,0.,0.,0.,0.,0.,0.,0.,0.,0.,0.,0.,0.,0.,0.,0.,0.,0.,0.,0.,0.,0.214191,0.,0.,0.,0.,0.,0.,0.,0.216359,0.,0.,0.,0.,0.,0.,0.,0.,0.,0.,0.,0.252931,0.,0.,0.,0.,0.,0.,0.,0.,0.,0.,0.,0.,0.,0.,0.,0.,0.,0.,0.,0.,0.,0.,0.,0.,0.,0.,0.,0.,0.705921,0.,0.,0.,0.,0.,0.,0.,0.,0.,0.,0.,0.,0.,0.,0.,0.,0.,0.,0.,0.,0.,0.,0.,0.,0.,0.,0.,0.,0.,0.,0.,0.,0.,0.,0.,0.,0.,0.,0.,0.,0.,0.,0.,0.,0.,0.,0.,0.,0.,0.17227,0.,0.,0.,0.,0.,0.,0.,0.,0.,0.,0.,0.,0.,0.,0.,0.,0.,0.,0.,0.,0.,0.,0.26816,0.,0.,0.,0.,0.,0.,0.,0.,0.,0.,0.,0.,0.,0.,0.,0.,0.,0.,0.,0.,0.,0.,0.,0.,0.,0.,0.,0.,0.,0.,0.,0.,0.,0.,0.,0.,0.,0.,0.,0.,0.,0.,0.,0.,0.,0.296294,0.,0.296294,0.,0.,0.,0.,0.,0.,0.,0.,0.,0.,0.,0.,0.,0.,0.,0.256046,0.,0.,0.,0.,0.,0.,0.,0.,0.,0.,0.,0.,0.,0.,0.,0.,0.,0.,0.,0.,0.,0.,0.,0.,0.,0.,0.,0.,0.,0.,0.099388,0.,0.,0.,0.,0.,0.060748,0.,0.,0.,0.,0.,0.,0.,0.,0.157696,0.193321,0.,0.,0.,0.,0.,0.,0.,0.,0.,0.,0.,0.,0.,0.,0.,0.,0.,0.,0.,0.,0.,0.,0.,0.,0.,0.,0.,0.,0.,0.,0.,0.,0.,0.,0.,0.,0.,0.,0.,0.,0.,0.,0.,0.,0.,0.,0.325939,0.,0.,0.,0.,0.,0.,0.,0.,0.,0.,0.,0.,0.,0.,0.,0.,0.,0.,0.,0.,0.,0.,0.,0.,0.,0.,0.,0.,0.,0.,0.,0.,0.,0.,0.,0.,0.,0.,0.,0.,0.563033,0.,0.,0.,0.,0.,0.,0.,0.,0.,0.,0.,0.,0.,0.,0.,0.,0.,0.,0.,0.,0.,0.,0.,0.520855,0.,0.,0.,0.,0.,0.,0.,0.,0.,0.,0.,0.,0.,0.,0.,0.,0.,0.,0.,0.041148,0.,0.,0.,0.,0.,0.,0.,0.,0.,0.,0.,0.,0.,0.,0.,0.,0.245831,0.,0.,0.,0.,0.,0.,0.,0.,0.,0.,0.,0.,0.,0.,0.,0.,0.132245,0.,0.,0.,0.,0.,0.,0.,0.,0.,0.|0.476689,0.,0.,0.,0.,0.720981,0.,0.,0.,0.,0.,0.680634,0.,0.680634,0.,0.,0.814643,0.,1.662741,0.,0.,0.,0.,0.,0.,0.,0.,0.,0.,0.,0.867769,0.,0.626221,0.117233,0.204162,0.,0.626221,0.,0.,0.,0.266676,0.,0.,0.,0.117233,0.204162,0.,0.,0.626221,0.,0.,0.,0.266676,0.,0.,0.,1.19758,0.,0.,0.,0.,0.,0.,0.,0.486134,0.652449,0.,0.975115,0.,0.,0.706269,0.706269,0.,0.706269,0.,0.,0.,0.,0.584498,0.,0.,0.,0.,0.,0.,0.,0.,0.441941,0.,0.,0.,0.,0.,0.,0.,0.,0.,0.,0.,1.339565,0.,0.,0.,0.,0.492443,0.,0.786443,0.,0.,0.,0.,0.,0.,0.,0.,0.,0.,0.,0.,0.,0.55276,0.234629,0.,0.090302,0.,0.,0.,0.,0.,0.,0.,0.,0.,0.,0.,0.,0.,0.,1.230406,0.,0.,0.,0.,0.,0.,0.,0.,0.885468,0.,0.,0.,0.810245,0.,0.,0.,0.,0.,0.,0.,0.,0.,0.,0.,0.,0.,0.,0.,0.,0.371657,0.,0.,0.,0.,0.,0.,0.,0.,0.,0.,1.218053,0.,0.,0.,1.311306,0.172937,0.,0.,0.,0.72445,0.,0.,0.,0.,0.,0.549934,0.320021,0.,0.376,0.487908,0.,0.,0.,0.,0.,0.417689,0.,0.,0.,0.,0.,0.,0.,0.,0.,0.,0.,0.,0.,0.,0.,0.,0.,0.,0.,0.,0.,0.,0.,0.,0.,0.,0.154258,0.,0.,0.,0.,0.,0.278297,0.,0.,0.,0.,0.278114,0.,0.,0.,0.548189,0.,0.,0.,0.577026,0.,1.291484,1.660702,0.,0.,1.291484,0.,1.291484,1.660702,0.,0.,0.,0.705626,0.794503,0.,0.794503,0.,0.,0.080733,0.,0.,0.,0.,0.,0.,0.,0.,0.,0.,0.,0.,0.,0.,0.,0.582955,0.,0.,0.124874,0.,0.,0.,0.,0.,0.,0.23646,0.,0.,0.,0.,0.,0.,0.,0.,0.,0.,0.577176,0.,0.809675,0.,0.,0.,0.,0.,1.011137,0.,0.,0.,0.921222,0.,0.,0.,0.,0.,0.,0.113681,0.456256,0.692226,0.,0.,0.,0.,0.,0.,0.,0.,0.,0.,0.,0.,0.,0.,0.,0.,0.,0.,0.,0.114383,0.,0.,0.,0.,0.,0.,0.,0.,0.,0.,0.,0.,0.,0.,0.,0.,0.357925,0.,0.,0.,0.,0.512857,0.,0.,0.,0.,0.,0.680634,0.,0.680634,0.,0.582569,0.,0.,0.731021,0.731021,0.814643,0.,0.,1.171165,0.,0.,0.,0.425344,0.425344,1.662741,1.662741,0.,0.,0.919778,0.919778,0.,0.,0.,0.,0.,0.,0.,0.270031,0.,0.834312,0.,0.,0.,0.,0.,0.,0.,0.,0.,0.,0.,0.796566,0.949134,0.,0.,0.652198,0.453829,0.,0.,0.,0.,0.,0.,0.,0.,0.,0.,0.533574,0.,0.,0.,0.798864,0.798864,0.272976,0.,0.,0.,0.,0.,0.,0.,0.,0.,0.,0.,0.,0.,0.,0.,0.,0.,0.,0.,0.,0.139304,0.,0.,0.,0.,0.,0.,0.,0.626221,0.,0.,0.,0.626221,0.204162,0.,0.,0.266676,0.,0.,0.,0.,0.,0.,0.,0.266676,0.,0.,0.,0.,0.,0.,0.571003,1.574424,0.,1.324101,1.324101,0.,0.,0.,0.,0.,0.,0.,0.,0.,0.,0.,0.,0.,0.,0.,0.,0.,0.,0.,0.,0.,0.,0.,0.,0.,0.,0.,0.,0.,0.,0.,0.692304,0.,0.,0.,0.,0.,0.,0.815619,0.,0.,0.,0.,0.214836,0.470196,0.,0.,0.536928,0.,0.576871,0.581875,0.,0.,0.802462,0.802462,0.,0.,0.,0.,0.,0.,0.381835,0.,0.,0.,0.,0.,0.,0.,0.,0.,0.,0.,0.,0.,0.,0.,0.,0.,0.574719,0.,0.,0.,0.574719,0.,0.,0.,0.,0.,0.,0.,0.,0.,0.,0.,0.,0.,0.392481,0.,0.,0.,0.,0.682157,0.,0.,0.,0.,0.,0.,0.,0.,0.,0.,0.,0.,0.,0.,0.,0.,0.,0.,0.,0.975115,0.,0.,0.,0.,0.,0.,0.,0.,0.,0.,0.,0.,0.22797,0.,0.,0.,0.,0.,0.,0.,0.,0.,0.,0.,0.,0.,0.,0.,0.,0.,0.655704,0.,0.,0.,0.706269,0.706269,0.706269,0.706269,0.706269,0.706269,0.,0.,0.,0.640297,0.640297,0.,0.538967,0.,0.54736,0.,0.,0.,0.,0.,0.,0.,0.854697,0.,0.,0.,0.,0.713689,0.,0.,0.,0.,0.,0.,0.,0.,0.,0.,0.,0.,0.,0.,0.,0.,0.,0.,0.,0.,0.,0.,0.,0.,0.,0.,0.,0.,0.,0.,0.,0.,0.,0.,0.933638,0.584498,0.,0.,0.,0.,0.,0.,0.,0.,0.,0.,0.,0.,0.,0.,0.,0.,0.,0.,0.,0.,0.,0.,0.,0.,0.,0.,0.,0.,0.,0.,0.,0.,0.,0.,0.,0.,0.,0.414021,0.,0.,0.240587,0.,0.,0.,0.,0.,0.,0.,0.,0.,0.,0.,0.,0.,0.,0.,0.,0.,0.,0.,1.203129,0.,0.,0.,0.,0.,0.,0.,0.,0.,0.,0.170424,0.,0.,0.,0.201061,0.,0.,0.,0.,0.,0.,0.,0.,0.,0.,0.,0.,0.,0.201061,0.,0.,0.,0.,0.,0.,0.,0.,0.,0.,0.,0.,0.,0.,0.,0.,0.,0.,0.,0.192447,0.,0.193711,0.,0.,0.,0.,0.,0.675818,0.675818,0.257989,0.,0.,0.,0.,0.,0.,0.352365,0.,0.,0.,0.,0.,0.,0.,0.,0.,0.,0.938207,0.,0.988991,0.539826,0.,0.,0.,0.,0.,0.,0.,0.,0.,0.,0.,0.,0.,0.,0.,0.,0.,0.,0.,0.,0.,0.,0.,0.567523,0.,0.,0.567523,0.,0.,0.,0.,0.,0.,0.63395,0.,0.,0.,0.,0.,0.,0.,0.,0.,0.242619,0.,0.,1.349087,0.,0.817119,0.,0.,0.,0.,0.,0.,0.,0.,0.,0.50233,0.50233,0.,0.,0.156831,0.,0.,0.,0.,0.,0.,0.,0.,0.,0.,0.,0.,0.,0.,0.,0.111379,0.,0.110913,0.,0.,0.16818,0.448792,0.,0.,0.,0.,0.,0.,0.,0.,0.,0.,0.,0.,0.,0.,0.,0.075137,0.,0.,0.,0.,0.294902,0.,0.,0.,0.,0.,0.,0.,0.,0.07391,0.,0.,0.,0.,0.,0.,0.,0.592723,0.699139,1.230406,1.230406,0.493903,0.,0.090285,0.,0.,0.,0.,0.,0.,0.,0.,0.,1.180408,1.051913,0.,0.,0.966699,0.,0.,0.285125,0.,0.,0.,0.285125,0.,0.,0.,0.,0.,0.,0.,0.,0.,0.,0.,1.571663,0.661516,0.,0.,0.,0.,0.,0.,0.,0.,0.,0.,0.,0.,0.,0.,0.,0.,0.,0.,0.,0.,0.,0.,0.,0.,0.,0.,0.,0.,0.,0.,0.486896,0.,0.,0.825318,0.,0.,0.,0.428192,0.,0.428192,0.428192,0.,0.,0.662725,0.239708,0.,0.,0.,0.,0.662725,0.,0.,0.,0.,0.,0.,0.,0.,0.,0.,0.,0.,0.,0.,0.,0.,0.,0.885468,0.,0.,0.,0.,0.246291,0.,0.810245,0.,0.099222,0.,0.,0.,0.,0.,0.,0.,0.,0.,0.,0.,0.,0.,0.391445,0.,0.,0.391445,0.,0.,0.,0.,0.,0.,0.,0.,0.,0.,0.,0.,0.,0.,0.,0.283377,0.,0.283377,0.,0.,0.,0.,0.,0.,0.,0.,0.,0.867846,0.,0.93744,0.518664,0.,0.309084,0.,0.,0.522065,0.328124,0.,0.,0.,0.578603,0.,0.,0.,0.,0.,0.,0.,1.00715,0.,0.,0.289814,0.,0.289814,0.289814,0.,0.044196,0.814794,0.,0.,0.,0.,0.,0.,0.,0.,0.,0.,0.,0.,0.,0.,0.,0.,0.,0.,0.,0.,0.,0.,0.,0.,0.65086,0.,0.,0.,0.,0.359538,0.,0.,0.,0.,0.525222,0.,0.,0.,0.525222,0.,1.476375,0.,0.,0.,0.,0.,0.,0.,0.,0.,0.,0.,0.569328,0.,0.,0.,0.,0.,0.,0.,0.632137,0.,0.,0.161996,0.,0.,0.,0.,0.,0.72445,0.72445,0.,0.,0.72445,0.,0.,0.,0.,0.,0.72445,0.,0.,0.,0.72445,0.,0.,0.,0.,0.697942,0.,0.,0.,0.,0.,0.320021,0.,0.,0.,0.,0.,0.,0.,0.512239,0.,0.,0.,0.,0.,0.,0.,0.252425,1.933772,0.,0.,0.,0.,0.,0.330184,0.,0.,0.,0.,0.,0.330184,0.330184,0.,0.,0.,0.,0.,0.,0.347925,0.,0.,0.,0.,0.,0.,0.,0.,0.231799,0.,0.,0.,0.,0.,0.,0.788855,0.882139,0.,0.,0.,0.,0.,0.106603,0.360306,0.62564,0.,0.,0.,0.165725,0.261953,0.,0.,0.651304,0.,0.,0.,0.,0.,0.278114,0.,0.,0.,0.,0.,0.,0.,0.278114,0.,0.,0.,0.,0.756167,0.,0.756167,0.,0.,0.,0.,0.,0.,0.,0.,0.,0.,0.,0.,0.,0.,0.,0.,0.,0.59746,0.,0.,0.,0.851343,0.561359,0.,0.,0.59746,0.,0.,0.,0.,0.,0.,0.,0.705626,0.794503,0.,0.,0.,0.,0.,0.81343,0.,0.,0.,0.,0.,0.,0.,0.,0.,0.,0.,0.,0.,0.,0.,0.,0.,0.,0.,0.|0.375066,0.,0.,0.,0.,0.,0.,0.,0.,0.,0.,0.,0.,0.,0.,0.,0.209764,0.149412,0.,0.,0.,0.,0.,0.,0.,0.,0.,0.,0.,0.067083,0.,0.,0.,0.,0.,0.,0.,0.,0.,0.,0.,0.,0.,0.,0.081545,0.,0.,0.,0.,0.,0.,0.221449,0.,0.,0.,0.,0.,0.,0.,0.,0.,0.,0.,0.,0.,0.,0.,0.,0.,0.,0.,0.,0.,0.,0.,0.,0.,0.,0.,0.,0.,0.,0.,0.,0.,0.,0.,0.,0.,0.,0.,0.,0.,0.,0.,0.096802,0.,0.,0.,0.,0.,0.,0.,0.,0.,0.,0.,0.,0.,0.,0.,0.129442,0.,0.,0.,0.,0.,0.,0.,0.,0.,0.,0.,0.,0.,0.,0.,0.,0.,0.,0.,0.,0.,0.,0.,0.09815,0.,0.,0.,0.,0.,0.,0.,0.,0.,0.,0.329108,0.,0.,0.,0.,0.,0.,0.,0.,0.619256,0.,0.,0.252694,0.,0.,0.,0.,0.,0.,0.,0.,0.,0.,0.,0.,0.,0.,0.,0.,0.,0.,0.,0.,0.,0.,0.,0.,0.,0.,0.,0.,0.,0.,0.,0.286708,0.,0.,0.,0.,0.,0.,0.,0.,0.,0.,0.,0.,0.,0.,0.,0.,0.,0.,0.,0.,0.,0.,0.,0.,0.,0.,0.,0.,0.,0.,0.,0.,0.,0.,0.,0.,0.,0.,0.,0.,0.,0.,0.,0.,0.762847,0.762847,0.,0.,0.,0.,0.,0.,0.,0.,0.,0.,0.,0.,0.,0.,0.,0.,0.,0.,0.,0.,0.,0.,0.,0.,0.,0.,0.062183,0.,0.,0.,0.,0.,0.,0.,0.,0.,0.,0.,0.,0.,0.,0.,0.,0.,0.,0.,0.,0.,0.,0.,0.,0.,0.,0.,0.,0.,0.,0.,0.,0.,0.,0.,0.,0.,0.,0.,0.,0.078764,0.,0.,0.,0.,0.,0.,0.319533,0.,0.,0.,0.187176,0.,0.,0.131659,0.,0.,0.,0.,0.,0.,0.,0.,0.,0.,0.,0.,0.,0.,0.,0.,0.,0.,0.,0.,0.,0.,0.134348,0.,0.,0.,0.,0.,0.,0.,0.,0.,0.,0.081545,0.,0.,0.,0.,0.,0.085696,0.,0.025759,0.,0.,0.,0.,0.,0.,0.,0.,0.,0.,0.299695,0.,0.,0.,0.,0.,0.,0.,0.,0.,0.,0.,0.,0.,0.,0.,0.,0.,0.,0.,0.,0.,0.,0.,0.221449,0.,0.,0.,0.,0.,0.,0.,0.,0.,0.,0.,0.,0.,0.,0.,0.,0.,0.,0.,0.,0.,0.,0.,0.162421,0.,0.,0.,0.,0.,0.,0.,0.,0.,0.,0.121316,0.,0.,0.,0.,0.,0.,0.,0.,0.,0.,0.,0.,0.,0.,0.,0.,0.,0.,0.,0.,0.,0.271086,0.,0.,0.,0.223784,0.,0.,0.,0.,0.,0.,0.,0.,0.,0.,0.,0.,0.,0.,0.,0.,0.,0.,0.,0.,0.,0.,0.,0.,0.,0.,0.,0.,0.,0.,0.,0.,0.,0.,0.240383,0.,0.,0.,0.,0.295911,0.,0.,0.,0.,0.,0.,0.,0.,0.,0.,0.705227,0.,0.,0.,0.041063,0.,0.,0.,0.,0.,0.,1.208269,0.,0.,0.,0.,0.,0.,0.,0.,0.,0.,0.,0.,0.,0.404963,0.,0.,0.,0.,0.,0.,0.,0.281588,0.069538,0.,0.,0.,0.,0.,0.,0.,0.,0.,0.,0.,0.,0.,0.,0.,0.,0.,0.,0.,0.078433,0.,0.,0.,0.,0.,0.,0.,0.,0.155982,0.,0.,0.,0.,0.,0.,0.,0.,0.,0.,0.,0.,0.,0.,0.,0.,0.,0.,0.,0.,0.,0.,0.,0.,0.,0.,0.,0.,0.,0.,0.555114,0.,0.,0.,0.,0.,0.,0.,0.,0.,0.,0.,0.,0.061028,0.,0.,0.,0.301685,0.,0.,0.,0.,0.,0.,0.,0.,0.560244,0.,0.,0.,0.,0.,0.,0.,0.,0.,0.,0.,0.,0.,0.068297,0.,0.,0.,0.,0.,0.,0.,0.,0.,0.,0.,0.,0.,0.,0.,0.,0.,0.,0.,0.,0.,0.,0.,0.,0.,0.,0.,0.,0.,0.,0.,0.,0.,0.,0.,0.,0.,0.,0.,0.,0.,0.,0.,0.,0.,0.,0.,0.,0.,0.,0.,0.,0.,0.,0.,0.,0.,0.,0.,0.,0.,0.,0.,0.,0.,0.,0.,0.,0.281948,0.,0.,0.,0.,0.,0.,0.,0.,0.,0.,0.,0.06946,0.,0.,0.,0.,0.,0.,0.,0.,0.,0.438684,0.,0.,0.,0.,0.,0.,0.,0.,0.,0.,0.,0.,0.,0.,0.,0.,0.
Y|0.,0.,0.,0.,0.,0.,0.,0.,0.,0.,0.,0.,0.,0.,0.,2.356911,0.,0.,0.,0.,0.874074,0.,0.,0.,0.,0.,0.,0.,0.,0.,0.,0.,0.,0.,0.,0.,0.,1.587342,0.,0.,0.,0.,0.,0.,0.,0.,0.,0.,0.,0.,0.,0.,0.,0.,0.,0.,0.,0.,0.,1.445544,0.,0.,0.,1.815594,0.,0.,0.,0.,0.,0.,1.146682,0.,0.,0.,0.,0.,0.,1.775778,1.818867,0.,0.,0.,0.,0.,0.,0.,0.,0.,0.,0.,0.,0.,0.,0.,0.,0.,0.,0.,0.,0.,0.,0.,1.982987,0.,0.,0.,0.,0.,0.,0.,0.,0.,0.,0.,0.,0.,0.,0.,0.,0.,0.,0.,0.,2.010706,0.,0.,0.,0.,0.,0.,0.,0.,0.,0.,0.,0.,0.,0.,0.,0.,0.,0.,0.,0.,0.,0.,0.,0.,0.,0.,0.,0.,0.,0.,0.,0.,0.,0.,0.,0.,0.,0.,0.,0.,0.,0.,0.,0.,0.,0.,0.,0.,0.,0.,0.,0.,0.,0.,0.,0.,0.,0.,0.,0.,0.,0.,0.,0.,0.,0.,0.,0.,0.,0.,0.,0.,0.,1.117071,0.,0.,0.,0.,0.,0.,0.,0.,0.,0.,0.,0.,0.,0.,0.,0.,0.,0.,0.,0.,0.,0.,0.,0.,0.,1.076638,0.,0.,0.,0.,0.,0.,0.,0.,0.,0.,0.,0.,0.,0.,0.,0.,0.,0.,0.,0.,0.,0.,0.,0.,0.,0.,0.,0.,0.,0.,0.,0.,0.,1.420901,0.,1.552775,0.,0.,0.,0.,1.258406,0.,0.,2.139267,0.,0.,0.,0.,0.,0.,0.,0.,0.,0.,0.,0.,0.,0.,0.,0.,0.,0.,0.,0.,0.,0.,0.,0.,0.,0.,0.,0.,0.,0.,0.,0.,0.,0.,0.,0.,0.,0.,0.,0.,0.,0.,0.,0.,0.,0.,0.,0.,0.,0.,0.,0.,0.,0.,0.,0.,0.,0.93301,0.,0.,0.,0.,0.,0.,0.,0.,0.,0.,0.,0.,0.,0.,0.,0.,0.,0.,0.,0.,0.,0.,0.,0.,0.,0.,0.,0.,0.,0.,0.,0.,0.,0.,0.,0.,0.,0.,0.,0.,0.,0.,0.,0.,0.,0.,0.,0.,0.,0.,0.,0.,0.,0.,0.,0.,0.,0.89872,0.,0.,0.,0.,0.,0.,0.,0.,0.,0.,0.,0.,0.,0.,0.754075,0.,0.,0.,0.,0.,0.,0.,0.,0.,0.,0.,0.,0.,0.,0.,0.,0.,0.,0.,0.,0.,0.,0.,0.,0.,0.,0.,0.,0.,0.,0.,0.,0.,0.,0.,0.,0.,0.,0.,0.,0.,0.,0.,0.,0.,0.,0.,0.,0.,0.,0.,0.,0.,0.,0.,0.,0.,0.,0.,0.,0.,0.,0.,1.452001,0.,1.408246,0.,0.,0.,0.,0.,0.,0.,0.,0.,0.,0.,0.,0.,0.,0.,0.,0.,0.,0.,0.,0.,0.,0.,0.,0.,0.,0.,0.,0.,0.,0.,0.,0.,0.,0.,1.162442,0.,0.,0.,0.,0.,0.,0.,1.305753,1.83367,0.,0.,0.,0.,0.,0.,0.,0.,0.,0.,0.,0.,0.,0.,1.359417,0.,0.,1.470809,0.,0.,0.,1.422524,0.,0.,0.,0.,0.,0.,0.,1.482135,0.,0.,0.,0.,0.980447,0.,1.16841,1.694752,0.,0.,0.,0.,0.,0.,0.,0.,0.,0.,0.,0.,0.,0.,0.,0.,0.,0.,2.216065,0.,0.,0.,0.,0.,0.,0.,0.,0.,0.,0.,0.,0.,0.,0.,0.,0.,0.,0.,0.,0.,0.,0.,0.,0.,0.,0.,0.,0.,1.316513,0.,0.,0.,0.,0.,0.,0.,0.,0.,0.,0.,0.,0.,0.,0.,0.,0.,0.,0.,0.,0.,0.,0.,0.,0.,0.,1.487272,0.,0.,1.487272,0.,0.,0.,0.,0.,0.,1.134135,0.,0.,0.,0.,0.,0.,0.,0.,0.,0.,0.,0.,0.,0.,0.,0.,0.,0.,0.,0.,0.,0.,0.,0.,0.,0.,0.,0.971734,0.,0.,0.,0.,0.,0.,0.,0.,0.,0.,0.,0.,0.,0.,0.912574,0.,0.,0.,0.,0.,0.,0.,0.,0.,0.,0.,0.,0.,0.,0.,0.,0.,0.,0.,0.922509,0.,0.,0.,0.,0.,0.,0.,0.,0.,0.,0.,0.,0.,0.,0.,0.,0.,0.,0.,0.,0.,0.,0.,0.,0.,0.,0.,0.,0.,0.,0.,0.,0.,0.,0.,0.,0.,0.,0.,0.,0.,0.,0.,0.,0.,0.,0.,0.,0.,0.,0.,0.,0.,0.,0.,0.,0.,0.,0.,0.,0.,0.,1.396341,0.,0.,1.260208,0.,0.,0.,0.,0.,0.,0.,0.,0.,0.,0.,0.,0.,0.,0.,0.,0.,0.,0.,0.,0.,0.,0.,0.,0.,2.183509,0.,0.,0.,0.,0.,0.,0.,0.,0.,0.,0.,0.,0.,0.,0.,0.,0.,0.,0.,0.,0.,0.,0.,0.,0.,0.,0.,0.,0.,0.,0.,0.,0.,0.,1.04959,0.,0.,0.,0.,0.,0.,0.,0.,0.,0.,0.,1.330206,1.735547,0.,0.,0.,0.,1.318656,0.,0.,0.,0.,0.,0.,0.,0.,0.,0.,0.,0.,0.,0.,0.,0.,0.,0.,0.,0.,0.,0.,0.,0.,0.,0.,0.,0.,0.,0.,0.,0.,0.,0.,0.,0.,0.,0.,0.,0.,0.,0.,0.,0.,0.,0.,0.,0.,0.,0.,0.,0.,0.,1.75164,0.,0.,0.,0.,0.,0.,0.,0.,0.,0.,0.,0.,0.,0.,0.,0.,0.,0.,0.,0.,0.,0.,0.,0.,0.,0.,0.,0.,0.,0.,0.,0.,0.,0.,0.,0.,0.,0.,0.,0.,0.,0.,0.,0.,0.,0.,0.,0.,0.,0.,0.,0.,0.,0.,0.,0.,0.,0.,0.,0.,0.,0.990059,0.,0.,0.,0.,0.,0.,0.,0.,0.,0.,0.,0.,0.,0.,0.,0.,0.,0.,0.,0.,0.,0.,0.,0.,0.,0.,0.,0.,0.,0.,0.,0.,0.,0.,1.762342,0.,0.94495,0.,0.,0.,0.,0.,0.,0.,0.,0.,0.,0.,0.,0.,1.368392,0.,0.,0.,0.,1.368392,0.,0.,0.,0.,0.,0.,0.,0.,0.,1.123217,0.,0.,0.,0.,0.,0.,0.,0.,0.,0.,0.,0.,0.,0.,0.,0.,0.,0.,0.,0.,0.,0.,0.,0.,0.,0.,0.,1.661911,0.938798,1.371585,0.,0.,0.,0.,0.,0.,0.,0.,0.,0.,0.,0.,0.,0.,0.,0.,0.,0.,0.,0.,0.,0.,0.,1.48359,0.,0.,0.,0.,0.,0.,1.074557,0.,0.,0.,0.,0.,0.,0.,0.,0.,0.,0.,0.,0.,0.,0.,0.,0.,1.269999,0.,0.,0.,0.,0.,0.,0.,0.,0.79263,0.,0.,0.,0.,0.,0.,0.,0.,0.,0.,0.,0.,0.,0.,0.,0.,0.,0.,0.,0.,0.,0.,0.,0.,0.,0.,0.982582,0.,0.,0.,0.,0.,0.,0.,0.,0.,0.,0.,0.,0.,2.185788,0.,0.,0.,0.,0.,0.,0.,0.,0.,0.,0.,0.,0.,0.,0.,0.,0.,0.,0.,0.,0.,0.,0.,0.,0.,0.,0.,0.,0.,0.,0.|1.261087,0.,0.,0.,0.,0.,0.,0.,1.030654,0.,0.,0.,0.,0.,0.,0.,0.,0.,0.,1.515094,0.,0.,0.,0.,0.,0.,1.911655,0.,1.911655,0.,1.553263,0.,0.,0.,0.,1.482422,0.,0.,1.607095,0.,1.607095,0.,0.,0.,0.,1.074701,0.,0.,0.,0.,0.,0.,0.,0.,0.,0.,0.,0.,0.,0.,0.,0.,0.,0.,0.,0.,0.,0.,0.,0.,0.,0.,0.,0.,0.,0.,0.,0.,0.,0.,0.,0.,0.,0.,0.,0.,0.,0.,0.,0.,0.,0.,0.,0.,0.,0.,0.,0.,0.,0.,0.,2.002225,1.501823,1.767463,0.,0.,0.,0.,0.,0.,0.,0.,0.,0.,0.,0.,1.274988,0.,0.,0.,0.,0.,0.,0.,1.204411,0.,0.,0.,1.330039,0.,0.,0.,0.,0.,0.,1.288531,1.94132,0.,0.,0.,0.,0.,0.,0.,0.,0.,0.,1.161816,0.,2.122934,0.,2.122934,0.,0.,0.,0.,0.,0.,0.,1.575655,0.,0.,0.,0.,0.,1.729388,0.,0.,0.,0.,0.,0.,1.723553,1.348884,0.,0.,1.078668,0.,0.,0.,0.,0.,0.,0.,0.,0.,1.6306,0.,0.898562,1.629172,0.,0.,0.,0.,0.,0.,0.,0.,0.,0.,0.,0.,0.,0.,0.,0.,0.,0.,0.,1.311924,0.,0.,0.,0.,0.,1.99342,0.,1.829876,1.529055,0.,0.,0.,1.465961,0.,0.,1.22125,0.,0.,0.,0.,0.,0.,0.,0.,0.,0.,0.,0.,0.,0.,0.,0.,0.,0.,0.,0.,0.,1.267056,0.,0.,0.,0.,0.,0.,0.,0.,0.,0.,0.,0.,0.,0.,0.,0.,0.,0.,0.,0.,0.,0.,0.,1.931424,0.,0.,2.180822,1.540278,0.,0.,1.319843,0.,0.,0.,0.,0.,0.,0.,0.,0.,0.,0.,0.,0.,0.,0.,0.,0.,0.,0.,0.,0.,0.,0.,0.,1.516722,1.595734,1.595734,0.,0.999519,2.13179,2.13179,0.,0.,0.,0.,0.,0.,0.,0.,0.,0.,0.,0.,0.,1.599711,0.,1.420189,0.,0.,0.,0.,0.,0.,0.,0.,0.,0.,0.,0.,0.,0.,0.,0.,0.,0.,0.,0.,0.,1.861105,0.,0.,1.861105,0.,0.,1.122166,0.,0.,0.,0.,0.,0.,1.446227,0.,0.,0.,1.446227,0.,1.556416,1.512412,0.,0.,0.,0.,1.194721,0.,0.944862,0.,2.056089,0.,0.,0.,0.,1.565605,0.,0.,0.,1.397992,0.,0.,0.,1.092163,1.526897,1.285122,0.,0.,0.,0.,0.,1.832505,0.,0.,2.011824,0.,0.,1.866856,0.,0.,1.723859,0.,0.,0.,0.,0.,1.05685,1.309419,0.,0.,0.,1.752929,1.752929,1.537569,1.386616,0.,0.,0.,0.,0.,0.,0.,0.,0.,1.720144,0.,0.,0.,0.,0.,0.,0.,0.,0.,0.,0.,0.,0.,0.,0.,0.,0.,0.,0.,0.,0.,0.,0.,0.,0.,0.,0.,0.,0.,0.,0.,0.,0.,0.,0.,1.408148,1.408148,0.,0.,0.,0.,0.,0.,0.,0.,0.,0.,0.,0.,0.,1.11582,0.,0.,0.,0.,0.,1.8852,0.,0.,0.,1.17315,0.,0.,0.,1.328378,0.,0.,0.,0.,0.,0.,0.,0.,0.,0.,0.,0.,0.,1.696097,1.881821,0.,0.,0.,1.881821,0.,0.,0.,0.,0.,0.,0.,0.,0.,0.,0.,0.,0.,0.,0.,0.,0.,0.,0.,0.,0.,0.,0.,0.,0.,0.,0.,0.,1.201515,0.,0.,0.,0.,0.,0.,0.,0.,0.,0.,0.,1.308418,1.261087,1.261087,0.,0.,0.,0.,0.,0.,0.,1.530482,0.,0.,0.,0.,0.,0.,0.,0.,0.,0.,0.,0.,0.,0.,0.,0.,0.,0.,0.,0.,0.,0.,0.,0.,0.,0.,0.,0.,0.,0.,0.,0.,0.,0.,0.,0.,0.,0.,0.,0.,0.,0.769431,0.,0.,0.,0.,0.,0.,0.,0.,0.,0.,0.,0.,0.,0.,0.,0.,0.,0.,1.416957,0.,0.,0.,0.,1.015004,1.129546,0.,0.,0.,0.,0.,0.,0.,0.,0.,0.,0.,0.,0.,0.,0.,0.,0.,0.,0.,0.,0.,0.,0.,0.,0.,0.,1.939202,0.,0.,0.,0.,0.,1.421518,0.,0.,0.,0.,0.,0.,0.,0.,0.,0.,0.,0.,0.,0.,0.,0.,2.085122,0.,2.085122,0.,1.623243,0.,0.,0.,0.,0.,0.,0.,0.,0.,0.,0.,0.,0.,0.,0.,0.,0.,0.,0.,0.,0.,1.570469,1.570469,0.,0.,0.,0.,0.,1.545484,0.,0.,0.,0.,0.,0.,0.,0.,1.890025,0.,0.,0.,0.,0.,0.,0.,0.,0.,0.,0.,0.,0.,0.,0.,0.,0.,0.,0.,0.,0.,1.911655,0.,1.911655,0.,1.289019,0.,0.,0.,0.,0.,0.,2.046525,0.,0.,0.,0.,0.,0.,0.,0.,0.,0.,0.,0.,1.600863,0.,0.,0.,2.151161,0.,0.,0.,0.989983,1.332552,0.,0.,0.,0.,0.,0.,0.,1.04474,1.423788,0.,0.,0.,0.,0.,0.,0.,0.,0.,0.,0.,0.,0.,0.,0.,0.,0.,0.,0.,0.,0.,0.,0.,0.,0.,0.,0.,0.,0.,0.,0.,0.,0.,0.,0.,0.,0.,0.,0.,0.,0.,0.,0.,0.,0.,0.,0.,0.925038,0.,0.,0.,0.,0.,0.,0.,0.,0.,0.,0.,0.,0.,0.,0.,0.,0.,0.,0.,0.,0.,0.,0.,0.,0.,0.,0.,0.,0.,0.,0.,0.,0.,0.,0.,0.,0.,0.,0.,0.,0.,0.,0.,0.,0.,0.,1.558429,0.,0.,0.,1.493078,0.78336,0.,0.,0.,0.,0.,0.,0.,0.,0.,0.,0.,0.,0.,0.,0.,0.,0.,0.,0.,0.,0.,0.,0.,0.,0.,1.46524,0.,0.,0.,0.,0.,0.,0.,0.,0.,0.,0.,0.,0.,0.,1.640054,0.,0.,2.108096,0.,2.108096,1.60265,0.,1.31593,0.,0.,0.,1.561587,0.,0.,0.,0.,0.,0.,0.,0.,0.,0.,0.,0.,0.,0.,0.,0.,0.,1.619192,0.,0.,0.,0.871785,0.,0.,0.,0.,0.,0.986069,0.,0.,0.,0.,0.,0.,0.,0.,0.,0.,0.,2.086206,0.,0.,0.,0.,0.,0.,0.,0.,0.,0.,0.,0.,0.,0.,0.,0.,1.129752,1.129752,0.,1.163935,0.,0.,0.,0.,0.,0.,0.,0.,0.,0.,0.,0.,0.,0.,0.,0.,0.,0.,0.,0.,0.,0.,0.,0.,0.,0.,0.,1.291511,0.,0.,0.,0.,0.,0.,0.,0.,0.,0.,0.,0.,0.,0.,0.,0.,0.,0.,0.,0.,0.,0.,0.,0.,0.,0.,0.,0.,1.461815,1.279739,0.,0.,0.,0.,0.,0.,1.098164,0.,0.,0.,0.,0.,0.,0.,0.,0.,0.,1.279078,0.,0.,0.,0.,0.,0.,0.,0.,0.,0.,0.,1.404499,1.404499,0.,0.,0.,0.,0.,0.,0.,0.,0.,0.,2.003098,2.48703,0.,1.307475,2.103306,0.,0.,1.307475,2.103306,0.,0.,1.652482,0.,0.,0.,0.,0.,0.,0.,0.,0.,0.,0.,0.,0.,0.,0.,0.,0.,0.,0.,0.,0.,0.,0.,0.,1.501823,0.,1.767463,0.,0.,0.,0.,0.,0.,0.,0.,0.,1.82678,0.,0.,0.,0.,0.,1.787518,0.,0.,0.,0.,0.,0.,0.,0.,1.624516,0.,0.,0.,0.,0.,0.,0.,0.,0.,0.,0.,0.,0.,0.,0.,1.641352,0.,1.2394,1.393604,0.,0.,1.393604,0.,0.,0.,0.,0.,0.,0.,0.,0.,0.,0.,0.,0.,0.,0.,1.674191,1.674191,0.,0.,1.624583,0.,0.,0.,0.,0.,0.,0.,0.,0.,0.,0.,0.,0.,0.,0.,0.,0.,0.,0.,1.618786,0.,0.,0.,1.246129,0.,0.,0.,0.,0.,0.,0.,1.488221,0.,0.,0.,0.,0.,0.,1.298242,0.,0.,0.,0.,0.,0.,0.,1.055875,0.,0.,0.,0.,0.,0.,0.,0.,0.,0.,0.,0.,0.,0.,0.,1.118884,1.298242,0.,0.,0.,0.,0.,0.,1.298242,0.,0.,0.,0.,0.,0.,0.,0.,0.,0.,1.670391,1.204411,0.,2.257139,0.,0.,0.,1.189035,0.,0.,0.,1.475939,1.475939,0.,1.532906,0.,0.,1.532906,0.,0.,0.,0.,0.,0.,1.916527,0.,0.,0.775468,1.652513,0.,1.479922,0.,0.,0.,0.,0.,0.,0.,0.,1.476868,0.,0.,0.,0.,0.,0.,0.,0.,0.,0.,0.,0.,1.003947,0.,0.,0.,0.,0.,0.,1.812422,1.812422,0.,0.,0.,0.,0.,0.,0.,0.,0.,0.,0.,0.,0.,0.,0.,0.,1.289493,0.,0.,0.,0.,1.582147,0.,1.524366,0.,0.,0.,0.,0.,0.,0.,0.,0.,0.,0.,0.,0.,0.,0.,0.,0.,0.,2.13152,0.,2.271735,0.,0.,0.,0.788165,0.,0.,0.,1.440928,0.,1.440928,0.,0.,0.,0.,0.,0.,0.,0.,0.,0.,0.,0.,0.,0.,0.,1.594397,0.,0.,0.,1.161816,2.332113,0.,2.332113,0.,0.,0.,0.,0.,0.,0.,0.,0.,0.,0.,0.,0.,0.,0.,0.,0.,0.,0.,0.,1.575655,0.,0.,2.105427,0.,0.,1.575655,0.,0.,1.575655,0.,0.,0.,0.,0.,0.,0.,0.,0.,0.,0.,0.,0.,0.,0.,0.,0.,0.,0.,0.,0.,0.,0.,0.,0.,0.,0.,0.,0.,0.,0.,0.,0.,0.,0.,0.,0.,0.,0.,0.,0.,1.383246,1.383246,0.,0.,0.,0.,0.,0.,0.,0.,0.,0.,0.,1.726856,0.,0.,0.,0.,0.,0.,0.,0.,0.,0.,0.,1.882027,0.,0.,0.,0.,0.,0.,0.,0.,0.,0.,0.,0.,0.,0.,0.,0.,0.,0.,0.,0.,0.,0.,0.,0.,0.,0.,0.,1.487248,0.,1.487248,0.,0.,0.,0.,2.154658,0.,0.,1.852013,0.,0.,1.439602,0.,0.,0.,0.,0.,0.,0.,0.,0.,0.,0.,0.,0.,0.,0.,0.,0.,0.,0.,0.,0.,1.339807,0.,0.,0.,0.,0.,0.,0.,0.,0.,0.,0.,1.438766,1.723553,0.,0.,0.,0.,0.,0.,0.,0.,0.,0.,0.,0.,0.,0.,0.,0.,0.,0.,0.,0.,1.276125,0.,0.,0.,0.,0.,0.,0.,0.,0.,0.,0.,0.,0.,0.,0.,0.,0.,0.,1.198477,0.,1.198477,0.,0.,0.,0.,0.,0.,0.,0.,0.,0.,0.,0.,0.,1.714173,0.,0.,1.714173,2.031649,0.,0.,0.,0.,0.,0.,0.,0.,0.,0.,2.078661,0.,1.580343,0.,0.,0.,0.,0.,0.,0.,2.169475,0.,0.,0.,0.,0.,0.,0.,0.,0.,0.,2.111475,0.,0.,0.,0.,0.,0.,0.,0.,0.,0.,0.888563,0.,1.233909,0.,1.613809,0.,0.,0.,0.,0.,0.,0.,1.529055,1.9261,0.,0.,0.,0.,0.,0.,0.,0.,0.,0.,0.,1.304232,1.426575,1.304232,0.,0.,0.,1.015985,0.,0.,0.,0.,1.22125,0.,0.,0.,0.,0.,0.,0.,0.,0.,0.,0.,0.,0.,0.,0.,0.958467,0.909266,0.,0.,0.,0.,0.,0.,0.,0.,0.,0.,0.,0.,0.,0.,0.,1.617849,0.,0.,0.,0.,0.,0.,1.620149,0.,0.,0.,0.,0.,0.,0.,0.,0.,0.,0.,0.,0.,0.,0.,0.,1.371577,0.,0.,1.371577,1.64292,0.,1.64292,0.,0.,0.,0.,0.,0.,0.,0.983456,0.,0.,0.,0.,0.,0.,0.,0.,0.,0.,0.,0.,0.,0.,0.,0.,0.,0.,0.,0.,0.,0.,0.,0.,0.,0.,0.,0.,0.,0.,0.,0.,0.,0.,0.,0.,0.,0.,0.,0.,1.613836,0.,0.,0.,1.80183,0.,0.,0.,0.,0.,1.566826,0.,0.,0.,0.,0.,0.954145,0.,0.,0.,0.,0.,0.,0.,0.,0.,0.,0.,0.,1.931424,0.,0.,1.126737,1.823271,0.,0.,0.,0.,0.,0.,0.,0.,0.,0.,0.,2.751885,0.,0.,0.,1.540278,0.,0.,1.722399,0.,0.,0.928339,0.,0.,0.,0.,0.,0.,0.,0.,0.,0.,1.778445,0.,0.,0.,0.,0.961221,0.,0.,0.,0.,1.221652,0.,0.,0.,1.990719,0.,0.,0.,0.,0.,0.,0.,0.,0.,0.,1.741936,0.,0.,0.,0.,0.,0.,0.,0.,0.,0.,0.,1.741936,0.,0.,0.,0.,0.,0.,0.,0.,0.,1.576042,1.287183,2.230764,0.,0.,0.872271,0.,0.,0.,0.,0.,0.,0.,1.173672,0.,0.,0.,0.,0.,0.,0.,0.,0.,0.,0.,0.,0.,0.,0.,0.,0.,0.,0.,0.,2.08097,0.,0.,0.,0.,0.,1.421276,0.,0.,1.421276,1.158503,0.,0.,0.,0.,0.,0.,0.,0.,0.,0.,0.,0.,0.,0.,0.,0.,0.,0.,0.,0.,0.,0.,0.,0.,0.,2.537978,2.537978,0.,0.,0.,0.,1.380389,0.,1.380389,0.,0.,0.,0.,0.,0.,0.,0.,0.,0.,0.,0.,0.,0.,0.,0.,1.592592,0.,0.,0.,0.,1.378141,0.,2.799951,0.,0.,0.,0.,0.,0.,0.,0.,0.,0.,0.,0.,1.869814,0.,0.,0.,0.,2.060403,0.,0.,0.,0.,1.516722,0.,0.,1.508963,0.,0.,0.,0.,0.,0.999519,2.13179,0.,0.,1.65314,0.913545,0.,0.,0.,0.,0.,0.,0.,0.,0.,0.,0.,1.222572,0.,1.222572,0.,0.,0.,0.,0.,1.635266,0.,0.,0.,0.,0.,0.,1.565764,0.,0.,1.403691,0.,0.,0.,0.,0.,0.,0.,0.,0.,0.,0.,1.441132,0.,0.,0.,1.576475,0.,0.,0.,0.,0.,0.,0.,0.,1.266577,0.,1.279917,0.,0.,0.,0.,0.,0.,0.,0.,0.,0.,0.,0.,0.,0.,0.,0.,0.,0.,0.,0.,0.,1.310773,1.775999,0.,0.,0.,0.,0.,0.,0.,0.,0.,1.220978,0.,0.,0.,0.,0.,0.,0.,0.,0.,0.,1.618624,0.,0.,0.,0.,0.,0.,0.,0.,0.,0.,0.,0.,0.,0.,0.,0.,0.,0.,0.,0.,0.,0.,0.,0.,0.,0.,0.,0.,0.,0.,0.,0.,1.252366,1.328014,0.,0.,0.,0.,0.,0.,0.,0.,0.,0.,0.,0.,0.,0.,0.,1.424602,2.263398,0.,0.,0.,1.981602,2.113137,1.436726,1.947311,0.,0.,0.,0.,0.,0.,1.01319,1.420189,0.,0.,0.,0.,0.,0.,0.,0.,0.,0.,0.,0.,0.,0.,0.,0.,0.,0.,0.,0.,0.,0.,0.,0.,0.,0.,0.,0.,0.,0.,0.,0.,0.,0.,0.,0.,0.,0.,1.43735,0.,0.,0.,0.,0.,0.,1.252482,0.,0.,0.,0.,0.,0.,0.,0.,0.,0.,0.,0.,0.,0.,0.,0.,1.270307,0.,0.,0.,1.26363,1.727343,0.,0.,0.,0.,0.,0.,1.861105,0.,0.,0.,0.,0.,1.188945,1.559808,0.,1.047594,0.,0.,0.,0.,0.,0.,1.420514,0.,0.,0.,0.,0.,0.,0.,0.,0.,0.,0.,0.,0.,0.,0.,1.755232,0.,0.,0.,0.,0.,0.,0.,0.,0.,0.,0.,0.,0.,0.,0.,0.,0.,0.,0.,0.,0.,0.,0.,0.,0.,0.,0.,0.,0.,0.,0.,0.,0.,0.,0.,0.,0.,0.,0.,0.,1.177374,2.064356,0.,0.,0.,0.,0.,0.,0.,0.,0.,0.,0.,0.,0.,0.,0.,1.545554,0.,0.,0.,0.,0.,1.449056,0.,1.973219,0.,1.87744,0.,0.,0.,0.,0.,0.,0.,0.,1.453537,1.330346,0.,0.,0.,0.,0.,0.,0.,0.,0.,0.,0.,0.,0.,0.,0.,0.,0.,0.,0.,0.,0.,0.,0.,0.,0.,0.,0.,0.,1.565605,0.,1.565605,0.,1.565605,0.,1.055222,0.,2.305797,0.,0.,0.,0.,0.,0.,0.,0.,0.,0.,0.,0.,0.,0.,0.,1.397992,0.,0.,0.,0.,0.,1.397992,0.,1.397992,0.,1.397992,0.,1.41365,0.,0.,0.,1.610338,0.,0.,0.,0.,0.,0.,0.,1.318235,0.,1.318235,0.,0.,0.,0.,0.,1.00766,0.,0.,0.,0.,0.,0.,0.,0.,0.983238,0.,0.,0.,0.,0.,0.,0.,0.,0.,0.,0.,0.983238,0.,0.,2.246824,0.,0.,0.,0.,0.,0.,0.,0.,0.,0.,0.,0.,0.,1.298116,0.,0.,1.298116,0.,0.,1.631392,0.,0.,0.,0.,0.,0.,0.,0.,0.,0.,0.,0.,0.,0.,1.298116,0.,0.,1.811761,1.066813,0.,0.,0.,0.,0.,0.,0.,0.,0.,1.017385,1.733318,0.,0.,0.,0.,1.522347,0.,0.,0.,0.,0.,0.,0.,0.,0.,0.,0.,0.,0.,0.,0.,0.,0.983342,1.714267,0.,0.,0.,0.,0.,0.,1.999386,0.,0.,0.,1.872211,0.,0.,0.,0.,0.,1.872211,1.93832,0.,2.011824,0.,0.,1.866856,0.,0.,0.,0.,0.,0.,0.,0.,1.866856,0.,0.,0.,1.866856,0.,0.,0.,0.,1.083628,0.,0.,0.,0.,0.,0.,0.,0.,0.,1.723859,0.,0.,0.,0.,0.,0.,0.,0.,0.,0.,0.,0.,0.,0.,0.,0.,0.,0.,1.194343,1.05685,1.309419,0.,0.,0.,0.,0.,0.,0.,0.,0.,0.,0.,1.537569,0.,1.009712,0.,0.,0.,0.,0.,0.,1.864837,0.,0.,0.,1.386616,0.,0.,0.,0.,2.076391,0.,0.,0.,0.,0.,0.,0.,0.,0.,0.,0.,0.,0.,0.,0.,0.,0.,1.780183,0.,0.,0.,0.,0.,0.,0.,0.,0.,0.,0.,0.,0.,0.,0.,0.,0.,0.,0.,0.,0.,1.574696,0.,0.,0.,0.,0.,0.,0.,0.,0.,0.,0.,0.,0.,0.,0.,0.,0.,0.,0.,0.,0.,0.,0.,0.88347,0.,0.,1.545484,0.,0.,1.151585,0.,1.151585,0.,0.,0.,0.,1.033439,0.,0.,1.309851,0.,0.,0.,0.,0.,0.,0.,0.,0.,0.,0.,0.,1.217806,0.,0.,0.,0.,0.,0.,0.,0.,0.,0.,0.,0.,0.,1.74567,0.,0.,0.,0.,0.,0.,0.,0.771984,0.,0.,0.,0.,0.,0.,0.,0.,0.,0.,0.,0.,0.,0.,0.,0.760055,0.,0.,0.,0.,0.,0.,0.,0.,0.,0.,0.,0.,0.,0.,0.,0.,1.884814,1.884814,0.,0.,0.,0.,0.,0.,0.,0.,0.,0.,0.,0.,1.81052,0.,0.,0.,0.,1.042135,2.063564,0.,0.,0.,0.,2.074436,0.,0.,0.,0.,1.115598,0.,0.,0.,0.,0.,0.,1.144047,0.,1.34185,0.,1.705881,1.556735,0.,0.,0.769399,0.,0.,0.,1.299258,0.,0.,0.,0.,0.,1.696097,1.881821,0.,0.,0.,0.,0.,0.,0.,0.,0.,0.,0.,0.,0.,1.268385,0.,1.423881,1.910166,0.,0.,1.837889,0.,0.,0.,0.,0.,0.,0.,0.,0.,1.637061,1.331729,0.,0.,0.,0.,0.,0.,0.,0.,0.,0.,1.425405,0.,0.,0.,0.,0.,0.,0.,0.,1.707546,1.212462,1.707546,0.,0.,0.,0.,0.,1.212462,0.,0.,0.,0.,0.,0.,0.,0.,0.,0.,0.,0.,0.,1.048666,1.657327,0.,0.|0.,0.,0.,0.,0.,0.,0.,1.210568,0.,0.,0.,0.,0.,0.,0.,1.116578,0.,1.196133,0.,0.,1.109886,0.,0.,0.,0.,1.341673,0.,1.428286,0.,1.143484,0.,0.,0.,0.,0.,0.,0.,0.,0.,0.,0.,0.,0.,0.,0.,0.,0.,0.,0.,0.,0.,0.,0.,0.,0.,0.,0.,0.,0.,0.,0.,0.,0.,0.,0.,0.,0.,0.,0.,0.,0.,0.,0.,1.137983,0.,0.,0.,1.299643,0.,0.,0.,0.,0.,1.751068,0.,1.759849,0.,1.128393,0.,0.,0.,0.,0.,0.,0.,0.,0.,1.243073,0.,0.,0.,0.,0.,0.,0.,0.,0.,0.,1.227621,0.,0.,0.,0.,0.,0.,0.,0.,0.,0.,0.,0.,0.,0.,0.,0.,0.,1.450782,0.,0.,0.,0.,0.,0.,0.,0.,0.,0.,0.,0.,0.,0.,0.,1.709095,0.,0.,0.,0.,0.,0.,0.,0.,1.241789,0.,0.,0.,0.,0.,0.,0.936013,0.,0.,0.,0.,0.,1.12421,0.854265,0.,0.,0.,0.,1.063446,0.,0.,0.,0.,0.,0.,0.,0.,0.,0.,0.,0.,1.281158,0.,1.946998,1.770124,0.,0.992532,0.,1.22115,0.,0.,0.,0.,0.,0.,0.,0.,0.,0.,0.,0.,0.,0.,0.,0.,0.,0.,0.,0.,0.,0.,1.357882,0.,0.891908,0.,0.,0.,1.103915,1.096512,0.,0.,0.,0.,0.,0.,0.,0.,0.,0.,0.,0.,0.,0.,0.,0.,0.,0.,0.,0.,0.,0.,0.778295,0.,0.,0.,0.,0.,0.,0.,0.,0.,0.,0.,0.,0.,0.,1.456262,0.,0.,0.,0.,0.,0.,0.,0.,0.,0.,0.,0.,0.,0.,0.,0.,1.359452,0.,1.359452,0.,1.359452,0.,1.137578,1.505503,0.,0.,0.758417,0.,0.,0.,0.,0.,0.,0.,0.,0.,0.,1.34393,1.34393,0.,0.,0.,0.,0.,0.,0.,0.,0.,0.,1.168247,0.,0.,0.,0.,0.,0.,0.,0.,0.,0.,0.,0.,0.,0.,0.,0.,1.651627,1.125609,1.40475,0.,0.,0.,0.,0.,0.,0.,0.,0.,0.,0.,0.,0.,0.,0.,0.,0.,0.,0.,0.,0.,0.,0.,0.,0.,0.,0.,0.,0.,0.,0.,0.,0.,0.,0.,0.,0.,0.,0.,0.,0.,0.,0.,0.,0.,0.,0.,0.,0.,0.,0.,0.,0.,0.,0.,0.,0.,0.,0.,0.,0.,0.,0.,0.,0.,0.,0.,0.,0.,0.,1.443974,0.,0.,0.,0.,1.236737,0.,0.,0.,0.,1.166236,0.,0.,0.,0.,0.,0.,0.,0.,0.863163,0.,0.,0.,0.,1.459061,0.,0.,0.,0.,0.,0.,0.,0.,0.,0.,0.,0.,0.,0.,0.,0.,0.,0.,0.986055,0.,0.,0.,0.,0.,0.,0.,0.,0.,0.,0.,0.,0.,0.,0.,0.,0.,1.585653,0.,0.,0.,0.,0.,0.,0.,0.,0.,0.,0.,0.,0.,0.,0.,0.,0.,0.,0.,0.,0.,0.,0.,0.,0.,0.,0.,0.,1.108813,0.,0.,0.,0.,0.,0.,0.,0.,0.,0.,0.,0.,0.,0.,0.,0.,0.,0.,0.,0.,0.,0.,0.,0.,0.,0.,0.,0.,0.,0.,0.,0.,0.,1.429405,0.,0.,0.,0.,0.,0.,0.,0.,0.,0.,0.,0.,0.,0.,0.,0.,0.,0.,0.,0.,0.,0.,0.,0.,0.,0.,0.,0.,0.,0.,0.,0.,0.,0.,0.,0.,0.,0.,0.,0.,0.,0.,0.,0.,0.,0.,0.,0.,0.,0.,0.,0.,0.,0.,0.,0.,1.163933,0.,0.,0.,0.,0.,0.,0.,0.,0.,0.,0.,0.,1.116578,0.,0.,0.,0.,1.283558,0.,0.,0.,0.,0.,0.,1.109886,0.,1.347904,1.26005,0.,0.,0.,0.,0.,0.,0.,0.,0.,0.,0.,0.,0.,0.,0.,0.,1.246219,1.097682,0.,1.489095,1.132832,0.,0.,0.,0.,0.,0.,0.,0.,0.,0.,0.,0.,0.,0.,0.,0.,0.,0.,0.,0.,0.,0.,0.844486,0.,0.,0.,0.,0.,0.,0.,0.,0.,0.,1.235088,0.,0.,0.,0.,0.,0.,0.,0.,0.,0.,0.,0.,0.,0.,0.,0.,0.,0.,0.,1.100401,0.,0.,0.,0.,0.,1.428286,0.,0.,0.,0.,0.,0.,0.,0.,0.,0.,0.,0.,0.,0.,0.,0.,0.,0.,0.,0.,0.,0.,0.,0.,0.,0.,0.,0.,0.,0.,0.,0.,0.,1.477286,0.,0.,0.,1.608687,0.,0.,0.,0.,0.,0.,0.,0.,0.,0.,0.,0.,0.,0.,0.,0.,0.,0.,0.,1.173399,0.,0.,0.,0.,0.,0.,0.,0.,0.,0.,0.,0.,0.,1.212151,0.,0.,0.,1.350407,0.,0.,0.,0.,0.,0.,0.,0.,0.,0.,0.,1.322243,0.,1.322243,0.,0.,0.,0.,0.,0.,0.,0.,0.,0.,0.,0.,0.,0.,0.,0.,0.,0.,0.,0.,0.,0.,0.,0.,0.,0.,0.,0.,0.,0.,0.,0.,0.,0.,0.,0.,0.,0.,0.,0.779881,0.,0.,0.,0.,0.,0.,0.,0.,0.,0.,0.843752,0.,0.,0.,0.,0.,0.,0.,0.,0.,0.,0.,0.,0.,0.,0.,0.,0.,0.,0.,0.,0.,0.,0.,0.,0.,0.,0.,0.,1.137983,0.,0.,0.,0.,0.,0.,0.,0.,0.,0.,1.37133,1.37133,0.,0.,0.,0.,0.,0.,0.,0.,0.,0.,0.,0.,0.,0.,0.,0.,0.,0.,0.,0.,0.,0.,0.,0.,0.,0.,0.,0.,0.,0.,0.,1.759849,0.,0.,0.,0.,0.,1.32027,0.,0.,0.,1.234777,1.040874,0.,0.,0.,0.,0.,0.,0.,0.,0.,0.,0.,0.,0.,0.,0.,0.,0.,0.,0.,0.,0.,1.381834,0.,0.,0.,0.,0.,0.,0.,0.,0.,0.,0.,0.,0.,1.443919,0.,0.,0.,0.,0.,0.,0.,0.,0.,0.,0.,0.,0.,0.,0.,0.,0.,0.,0.,0.,0.,0.,0.,0.,0.,0.,0.,0.,0.,1.052447,0.,0.,0.,0.,0.,0.,0.,0.,1.342893,0.,0.,0.,0.,0.,0.,0.,0.,0.,0.,0.,0.,0.,0.,0.,0.,0.,0.,0.,0.,0.,0.,0.,1.056714,1.342893,0.,0.,0.,0.,0.,0.,1.342893,0.,0.,0.,0.,0.,0.,0.,0.,0.,0.,0.,0.,0.,0.,0.,0.,1.112029,1.460971,0.,0.,0.,0.,0.,0.,0.,0.,0.,0.,0.,0.,0.,0.,0.,0.,0.,0.,0.,1.204378,0.,0.,0.,1.068947,0.,0.,0.,0.,0.,0.,0.,0.,0.,0.,0.809335,0.,0.,0.,0.,0.,0.,0.,0.,0.,0.,0.,0.,0.,0.,0.,0.914423,0.,0.,0.,0.,0.,0.,0.,0.,0.,0.,0.,0.,0.,0.,0.,0.,0.,0.,0.,0.,0.,0.,0.,0.,0.,0.,1.116486,0.,0.,0.,0.,0.,1.52958,0.,0.,0.,0.,0.,0.,0.,0.,0.,0.,0.,0.,0.,0.,0.852935,0.,0.,0.,0.,0.,0.,0.,0.,0.,0.,0.,0.,0.,0.,0.,0.,0.,0.,0.,0.,0.,0.,0.,0.,0.,0.,0.,0.,0.,0.,0.,0.,0.,0.,0.,0.,0.,0.,0.,0.,0.,0.,0.,0.,0.,0.,0.,0.,0.,0.,0.,0.,0.,0.,0.,0.,0.,0.,0.,0.,0.,0.,0.,0.,0.,0.,0.,0.,0.,0.,0.,0.,0.,0.,0.,0.,0.,0.,0.,0.,0.,0.,0.,0.,1.32887,0.,0.,0.,0.,0.,0.,0.,0.,0.,0.,0.,0.917742,0.,0.,0.,0.,0.,0.,0.,0.,0.,0.,0.,0.,0.,0.,0.,0.,0.,0.,0.,0.,0.,0.,0.,0.,0.,0.,0.,0.,0.,0.,1.379157,1.380763,0.,0.,0.,0.883213,0.,0.883213,0.,0.,0.,0.,0.,0.,0.,0.,0.,0.,0.,0.,0.,0.,0.,0.,0.,0.,0.,0.,0.,0.,0.936013,0.,0.,0.,0.,0.,0.,0.,0.,0.,0.,0.,0.,0.,1.237889,0.,0.,0.,0.,0.,0.,0.,0.,0.,0.,0.,0.,0.,0.,0.,0.,0.,0.,0.,0.,0.,0.,0.,0.,0.,0.,0.,0.,0.,0.,0.,0.,0.,0.,0.,0.,0.,0.,0.,0.,0.,0.,0.,0.,0.,0.,0.,0.,0.,0.,0.,0.,0.,0.,0.,1.116543,0.,0.,0.,0.,0.,0.,0.,0.,0.,0.,0.,0.,0.,0.,1.053936,0.,0.,0.,0.,0.,0.,0.,0.,0.,0.,0.,0.,0.,0.,0.,0.,0.,0.,0.,0.,0.,0.,0.,0.,0.,0.,0.,0.,0.,0.,0.992532,0.,0.,0.,0.,0.,0.,1.319248,1.193382,0.,0.,0.,0.,1.164406,0.,0.,0.,0.,0.,0.,0.,0.,0.,0.,0.,0.,0.,0.,0.,0.,0.,0.,0.,0.,0.,0.,0.,0.,0.,0.,0.,0.,0.,0.,0.,0.,0.,0.,0.,0.,0.,0.,0.,0.,1.355651,0.,0.,0.,0.,0.,0.,0.,0.,0.,0.,0.,0.,0.,0.,0.,0.,0.,0.,0.,0.,0.,0.,0.,0.,0.,0.,0.,0.,0.,0.,0.,0.,0.,0.,0.,0.,0.,0.,0.,0.,0.,0.,0.,0.,0.,0.,1.512119,0.,0.,0.,1.357882,0.,0.,0.,0.,0.,0.,0.,0.,0.,0.,0.,0.,0.,0.,1.679327,0.,0.,0.,0.891908,0.,0.,0.,1.099019,0.,0.,0.812534,0.,0.,0.,0.,0.,0.,0.,0.,1.093941,0.,0.,0.,0.,0.,0.,0.,1.039962,0.,0.,0.,0.,0.,0.,0.,0.,0.,0.,0.,0.,0.,0.,0.,0.,0.,0.,0.,0.,0.,0.,0.,0.,0.,0.,0.,0.,0.,0.,0.,0.,0.,0.,0.,0.,1.267474,0.,0.,0.,0.,0.,0.,0.,0.,0.,0.,0.,0.,0.,0.90053,0.,0.,0.,0.841805,0.,1.1208,0.,0.,0.,1.250711,0.,0.,0.,0.,0.,0.,0.,0.,0.,0.,0.,0.,0.,0.,0.,0.,0.,0.,0.,1.601467,1.259984,0.,0.,0.,0.,0.,0.,0.,0.,0.,0.,0.,0.,0.,0.,0.,0.,0.,0.,1.478455,0.,1.478455,0.,0.,0.,0.,0.,0.,0.,0.,0.,0.,0.,0.,0.,0.,0.,0.,0.,0.,0.,0.,0.,0.,0.,0.,0.,0.,0.,0.,0.,0.,0.,0.,1.339397,0.,0.,0.,0.,0.,0.,0.,0.778295,0.,0.,0.,0.,0.,0.,0.,0.,0.,0.,0.,0.,0.,1.22386,0.,0.,0.,0.,0.,0.,0.,0.,0.,0.,0.,0.,0.,0.,0.,0.,0.,0.,0.,0.,0.,0.,0.,0.,0.,0.,0.,0.,0.,0.,0.,0.,0.,0.,0.,0.,0.,1.276358,0.,0.,0.,0.,0.,0.,0.,0.,0.,1.456262,0.,0.,0.,0.,0.,0.,0.,0.,0.,0.,0.,0.,0.,1.381544,0.,0.,0.,0.,0.,0.,0.,0.,0.,0.,0.,0.,0.,0.,0.,0.,0.,0.,0.,0.,0.,0.,0.,0.,0.,0.,0.,0.,0.,1.06733,0.,0.,0.,0.,0.,0.,0.,0.,0.,0.,0.,0.,0.,1.257591,0.,0.,0.,0.,0.,0.,0.,0.,0.,0.,0.,0.,0.,0.992808,0.,0.,0.,0.,0.,0.,0.,0.,0.,0.,0.,0.,0.,0.,0.,0.,0.,1.252067,1.869109,0.,0.,0.,0.,0.,0.,0.,0.,0.,0.,0.,0.,0.,0.,0.,0.,1.168054,0.,0.,0.,0.,0.,0.,0.,0.,0.,0.,0.,0.,0.,0.,0.,0.,0.,0.,0.,1.211216,0.,0.,0.,0.,0.,0.,0.,0.,0.,0.,1.070101,0.,0.,0.,0.,0.,0.,0.,0.,0.,0.,0.,0.,0.,0.,0.,0.,0.,0.,0.,0.,0.,0.,1.073486,0.,1.437406,0.,0.,0.,0.,0.,0.,0.,0.,0.,0.,0.,0.,0.,0.,0.,0.,0.,0.,0.,0.,0.,0.,0.,0.,1.46658,0.,0.,0.,0.,0.,0.,1.299703,0.,1.134505,0.,1.134505,0.,1.435083,0.,0.,0.,0.,0.,0.,0.,0.,0.,0.,0.,0.,0.962922,0.,0.,0.,0.,0.,0.,0.,0.,0.,0.,0.,1.34393,0.,0.,1.343548,0.,0.,0.,0.,0.,0.,0.,0.,0.,0.,0.,0.,0.,0.,0.,0.,0.,0.,0.,0.,0.,0.,0.,0.,0.,0.,0.,0.,0.,0.,0.,0.,0.,0.,0.,0.,0.,0.,0.,1.353776,0.,0.,0.,0.,0.,0.,0.,0.,0.,0.,0.,0.,0.,0.,0.,0.,0.,0.,0.,0.,0.,0.,0.,0.814542,0.,0.,0.,0.,0.,0.,1.268223,0.,0.,0.,0.,0.,0.,0.,0.,0.,0.,0.,0.,0.,0.,0.,0.,0.,0.,0.,0.,0.,0.,0.,0.,0.,0.,0.,0.,0.,1.006207,0.,0.,0.,0.,0.,0.,0.876996,0.,0.,0.,0.,0.,0.,0.,0.,0.,0.,0.,0.,0.,0.,0.,0.,0.,0.,0.,0.,0.,0.,0.,0.,0.,0.,0.,0.,0.,0.,0.,0.,0.,0.,0.,0.,0.,0.,0.,0.,0.,0.,0.,0.,0.,0.,0.,0.,0.,0.,0.,0.,0.,1.125609,0.,0.,0.,0.,0.,0.,0.,0.,1.40475,0.,0.,0.,0.,0.,0.,0.,0.,0.,0.,0.,0.,0.,0.,0.,0.,0.,0.,0.,0.,0.,0.,0.,0.,0.,0.,0.,0.,0.,0.,0.,1.498941,0.,0.,0.,0.,0.,0.,0.,0.,0.,0.,0.,0.,0.,0.,0.,0.,0.,0.,0.,0.,0.,0.,0.,0.,0.,0.,0.,0.,0.,0.,0.,0.,0.,0.,0.,1.407305,0.,1.531956,0.,0.,0.,0.,0.,0.,0.,0.,0.,0.,0.,0.,0.,0.,0.,0.,0.,0.,0.,0.,0.,0.,0.,0.,0.,0.,0.,0.,0.,0.,0.,0.,1.283534,0.,0.,0.,0.,0.,0.,0.,0.816886,0.,0.,0.,0.,0.,0.,0.,0.,0.,0.,0.,0.,0.,0.,0.,0.,0.,0.,0.,0.,0.,0.,0.,0.,1.19009,0.,0.,0.,0.,0.,0.,0.,0.,0.,0.,0.,0.,0.,0.,0.,0.,0.,1.295772,1.197629,0.,0.,0.,0.,0.,0.,0.,0.,0.,0.,0.,0.769,0.,0.,0.,0.864836,0.,0.,0.,0.,0.924871,0.,0.,1.18136,1.413944,0.,0.,0.,0.,0.,0.863163,0.,0.,0.,0.,0.,0.,0.,0.,0.,0.,1.200045,0.,0.,1.668846,0.,0.,0.,0.,0.,0.,0.,0.,0.,0.,0.,0.,0.,0.986055,0.,0.,0.,0.970856,0.,0.,0.,0.970856,0.,0.,0.,0.,1.516005,1.516005,0.,0.,0.,1.355471,0.|0.,0.,0.,0.,0.,0.,0.,0.,0.,0.,0.,0.,0.,0.,0.,0.340443,0.,0.,0.,0.,0.025335,0.,0.,0.,0.,0.,0.,0.,0.,0.,0.,0.,0.,0.,0.,0.,0.,0.173615,0.,0.,0.,0.,0.,0.,0.,0.,0.,0.,0.,0.,0.,0.,0.,0.,0.,0.,0.,0.,0.,0.032816,0.,0.,0.,0.243704,0.,0.,0.,0.,0.,0.,0.277423,0.,0.,0.,0.,0.,0.,0.887889,0.514028,0.,0.,0.,0.,0.,0.,0.,0.,0.,0.,0.,0.,0.,0.,0.,0.,0.,0.,0.,0.,0.,0.,0.,1.416419,0.,0.,0.,0.,0.,0.,0.,0.,0.,0.,0.,0.,0.,0.,0.,0.,0.,0.,0.,0.,0.193926,0.,0.,0.,0.,0.,0.,0.,0.,0.,0.,0.,0.,0.,0.,0.,0.,0.,0.,0.,0.,0.,0.,0.,0.,0.,0.,0.,0.,0.,0.,0.,0.,0.,0.,0.,0.,0.,0.,0.,0.,0.,0.,0.,0.,0.,0.,0.,0.,0.,0.,0.,0.,0.,0.,0.,0.,0.,0.,0.,0.,0.,0.,0.,0.,0.,0.,0.,0.,0.,0.,0.,0.,0.,0.134049,0.,0.,0.,0.,0.,0.,0.,0.,0.,0.,0.,0.,0.,0.,0.,0.,0.,0.,0.,0.,0.,0.,0.,0.,0.,0.685133,0.,0.,0.,0.,0.,0.,0.,0.,0.,0.,0.,0.,0.,0.,0.,0.,0.,0.,0.,0.,0.,0.,0.,0.,0.,0.,0.,0.,0.,0.,0.,0.,0.,0.300775,0.,0.9634,0.,0.,0.,0.,0.167788,0.,0.,0.583436,0.,0.,0.,0.,0.,0.,0.,0.,0.,0.,0.,0.,0.,0.,0.,0.,0.,0.,0.,0.,0.,0.,0.,0.,0.,0.,0.,0.,0.,0.,0.,0.,0.,0.,0.,0.,0.,0.,0.,0.,0.,0.,0.,0.,0.,0.,0.,0.,0.,0.,0.,0.,0.,0.,0.,0.,0.,0.075649,0.,0.,0.,0.,0.,0.,0.,0.,0.,0.,0.,0.,0.,0.,0.,0.,0.,0.,0.,0.,0.,0.,0.,0.,0.,0.,0.,0.,0.,0.,0.,0.,0.,0.,0.,0.,0.,0.,0.,0.,0.,0.,0.,0.,0.,0.,0.,0.,0.,0.,0.,0.,0.,0.,0.,0.,0.,0.013515,0.,0.,0.,0.,0.,0.,0.,0.,0.,0.,0.,0.,0.,0.,0.035908,0.,0.,0.,0.,0.,0.,0.,0.,0.,0.,0.,0.,0.,0.,0.,0.,0.,0.,0.,0.,0.,0.,0.,0.,0.,0.,0.,0.,0.,0.,0.,0.,0.,0.,0.,0.,0.,0.,0.,0.,0.,0.,0.,0.,0.,0.,0.,0.,0.,0.,0.,0.,0.,0.,0.,0.,0.,0.,0.,0.,0.,0.,0.,0.284413,0.,0.20299,0.,0.,0.,0.,0.,0.,0.,0.,0.,0.,0.,0.,0.,0.,0.,0.,0.,0.,0.,0.,0.,0.,0.,0.,0.,0.,0.,0.,0.,0.,0.,0.,0.,0.,0.,0.226953,0.,0.,0.,0.,0.,0.,0.,0.725418,0.265749,0.,0.,0.,0.,0.,0.,0.,0.,0.,0.,0.,0.,0.,0.,0.19367,0.,0.,0.200565,0.,0.,0.,0.203218,0.,0.,0.,0.,0.,0.,0.,0.533569,0.,0.,0.,0.,0.297105,0.,0.368972,0.847376,0.,0.,0.,0.,0.,0.,0.,0.,0.,0.,0.,0.,0.,0.,0.,0.,0.,0.,1.704665,0.,0.,0.,0.,0.,0.,0.,0.,0.,0.,0.,0.,0.,0.,0.,0.,0.,0.,0.,0.,0.,0.,0.,0.,0.,0.,0.,0.,0.,0.188073,0.,0.,0.,0.,0.,0.,0.,0.,0.,0.,0.,0.,0.,0.,0.,0.,0.,0.,0.,0.,0.,0.,0.,0.,0.,0.,0.371818,0.,0.,0.371818,0.,0.,0.,0.,0.,0.,0.50406,0.,0.,0.,0.,0.,0.,0.,0.,0.,0.,0.,0.,0.,0.,0.,0.,0.,0.,0.,0.,0.,0.,0.,0.,0.,0.,0.,0.138819,0.,0.,0.,0.,0.,0.,0.,0.,0.,0.,0.,0.,0.,0.,0.273772,0.,0.,0.,0.,0.,0.,0.,0.,0.,0.,0.,0.,0.,0.,0.,0.,0.,0.,0.,0.496735,0.,0.,0.,0.,0.,0.,0.,0.,0.,0.,0.,0.,0.,0.,0.,0.,0.,0.,0.,0.,0.,0.,0.,0.,0.,0.,0.,0.,0.,0.,0.,0.,0.,0.,0.,0.,0.,0.,0.,0.,0.,0.,0.,0.,0.,0.,0.,0.,0.,0.,0.,0.,0.,0.,0.,0.,0.,0.,0.,0.,0.,0.,0.18388,0.,0.,0.094794,0.,0.,0.,0.,0.,0.,0.,0.,0.,0.,0.,0.,0.,0.,0.,0.,0.,0.,0.,0.,0.,0.,0.,0.,0.,0.116282,0.,0.,0.,0.,0.,0.,0.,0.,0.,0.,0.,0.,0.,0.,0.,0.,0.,0.,0.,0.,0.,0.,0.,0.,0.,0.,0.,0.,0.,0.,0.,0.,0.,0.,0.874659,0.,0.,0.,0.,0.,0.,0.,0.,0.,0.,0.,0.289569,0.672967,0.,0.,0.,0.,0.181466,0.,0.,0.,0.,0.,0.,0.,0.,0.,0.,0.,0.,0.,0.,0.,0.,0.,0.,0.,0.,0.,0.,0.,0.,0.,0.,0.,0.,0.,0.,0.,0.,0.,0.,0.,0.,0.,0.,0.,0.,0.,0.,0.,0.,0.,0.,0.,0.,0.,0.,0.,0.,0.,0.179865,0.,0.,0.,0.,0.,0.,0.,0.,0.,0.,0.,0.,0.,0.,0.,0.,0.,0.,0.,0.,0.,0.,0.,0.,0.,0.,0.,0.,0.,0.,0.,0.,0.,0.,0.,0.,0.,0.,0.,0.,0.,0.,0.,0.,0.,0.,0.,0.,0.,0.,0.,0.,0.,0.,0.,0.,0.,0.,0.,0.,0.,0.297018,0.,0.,0.,0.,0.,0.,0.,0.,0.,0.,0.,0.,0.,0.,0.,0.,0.,0.,0.,0.,0.,0.,0.,0.,0.,0.,0.,0.,0.,0.,0.,0.,0.,0.,0.109292,0.,0.071467,0.,0.,0.,0.,0.,0.,0.,0.,0.,0.,0.,0.,0.,0.179352,0.,0.,0.,0.,0.179352,0.,0.,0.,0.,0.,0.,0.,0.,0.,0.187203,0.,0.,0.,0.,0.,0.,0.,0.,0.,0.,0.,0.,0.,0.,0.,0.,0.,0.,0.,0.,0.,0.,0.,0.,0.,0.,0.,0.633109,0.099569,0.540321,0.,0.,0.,0.,0.,0.,0.,0.,0.,0.,0.,0.,0.,0.,0.,0.,0.,0.,0.,0.,0.,0.,0.,0.528057,0.,0.,0.,0.,0.,0.,0.537279,0.,0.,0.,0.,0.,0.,0.,0.,0.,0.,0.,0.,0.,0.,0.,0.,0.,0.118323,0.,0.,0.,0.,0.,0.,0.,0.,0.033199,0.,0.,0.,0.,0.,0.,0.,0.,0.,0.,0.,0.,0.,0.,0.,0.,0.,0.,0.,0.,0.,0.,0.,0.,0.,0.,0.436703,0.,0.,0.,0.,0.,0.,0.,0.,0.,0.,0.,0.,0.,0.283343,0.,0.,0.,0.,0.,0.,0.,0.,0.,0.,0.,0.,0.,0.,0.,0.,0.,0.,0.,0.,0.,0.,0.,0.,0.,0.,0.,0.,0.,0.,0.|0.337474,0.,0.,0.,0.,0.,0.,0.,0.065587,0.,0.,0.,0.,0.,0.,0.,0.,0.,0.,0.359514,0.,0.,0.,0.,0.,0.,1.06203,0.,1.06203,0.,0.485395,0.,0.,0.,0.,0.224609,0.,0.,0.374989,0.,0.374989,0.,0.,0.,0.,0.036343,0.,0.,0.,0.,0.,0.,0.,0.,0.,0.,0.,0.,0.,0.,0.,0.,0.,0.,0.,0.,0.,0.,0.,0.,0.,0.,0.,0.,0.,0.,0.,0.,0.,0.,0.,0.,0.,0.,0.,0.,0.,0.,0.,0.,0.,0.,0.,0.,0.,0.,0.,0.,0.,0.,0.,0.640712,0.467781,1.080116,0.,0.,0.,0.,0.,0.,0.,0.,0.,0.,0.,0.,0.270935,0.,0.,0.,0.,0.,0.,0.,0.428968,0.,0.,0.,0.560016,0.,0.,0.,0.,0.,0.,0.403868,0.97066,0.,0.,0.,0.,0.,0.,0.,0.,0.,0.,0.327205,0.,1.160537,0.,1.160537,0.,0.,0.,0.,0.,0.,0.,0.59087,0.,0.,0.,0.,0.,0.649971,0.,0.,0.,0.,0.,0.,0.809015,0.330339,0.,0.,0.28386,0.,0.,0.,0.,0.,0.,0.,0.,0.,0.383671,0.,0.19968,0.178539,0.,0.,0.,0.,0.,0.,0.,0.,0.,0.,0.,0.,0.,0.,0.,0.,0.,0.,0.,0.541882,0.,0.,0.,0.,0.,1.162828,0.,0.443606,0.695025,0.,0.,0.,0.5775,0.,0.,0.276689,0.,0.,0.,0.,0.,0.,0.,0.,0.,0.,0.,0.,0.,0.,0.,0.,0.,0.,0.,0.,0.,0.342663,0.,0.,0.,0.,0.,0.,0.,0.,0.,0.,0.,0.,0.,0.,0.,0.,0.,0.,0.,0.,0.,0.,0.,0.522007,0.,0.,0.573901,0.545515,0.,0.,0.302464,0.,0.,0.,0.,0.,0.,0.,0.,0.,0.,0.,0.,0.,0.,0.,0.,0.,0.,0.,0.,0.,0.,0.,0.,1.117584,0.819431,0.819431,0.,0.61875,2.030276,2.030276,0.,0.,0.,0.,0.,0.,0.,0.,0.,0.,0.,0.,0.,0.999819,0.,0.478227,0.,0.,0.,0.,0.,0.,0.,0.,0.,0.,0.,0.,0.,0.,0.,0.,0.,0.,0.,0.,0.,0.17831,0.,0.,0.17831,0.,0.,0.099685,0.,0.,0.,0.,0.,0.,0.293154,0.,0.,0.,0.293154,0.,0.337223,0.604965,0.,0.,0.,0.,0.247184,0.,0.126272,0.,1.204016,0.,0.,0.,0.,0.723979,0.,0.,0.,0.132531,0.,0.,0.,0.193771,0.652625,0.274492,0.,0.,0.,0.,0.,0.785359,0.,0.,1.18646,0.,0.,0.464481,0.,0.,0.480062,0.,0.,0.,0.,0.,0.528425,0.523768,0.,0.,0.,1.101841,1.101841,0.244059,0.422588,0.,0.,0.,0.,0.,0.,0.,0.,0.,0.172837,0.,0.,0.,0.,0.,0.,0.,0.,0.,0.,0.,0.,0.,0.,0.,0.,0.,0.,0.,0.,0.,0.,0.,0.,0.,0.,0.,0.,0.,0.,0.,0.,0.,0.,0.,0.677997,0.677997,0.,0.,0.,0.,0.,0.,0.,0.,0.,0.,0.,0.,0.,0.128748,0.,0.,0.,0.,0.,0.508597,0.,0.,0.,0.439931,0.,0.,0.,0.586049,0.,0.,0.,0.,0.,0.,0.,0.,0.,0.,0.,0.,0.,0.519213,0.652877,0.,0.,0.,0.652877,0.,0.,0.,0.,0.,0.,0.,0.,0.,0.,0.,0.,0.,0.,0.,0.,0.,0.,0.,0.,0.,0.,0.,0.,0.,0.,0.,0.,0.288364,0.,0.,0.,0.,0.,0.,0.,0.,0.,0.,0.,0.126621,0.337474,0.337474,0.,0.,0.,0.,0.,0.,0.,0.288605,0.,0.,0.,0.,0.,0.,0.,0.,0.,0.,0.,0.,0.,0.,0.,0.,0.,0.,0.,0.,0.,0.,0.,0.,0.,0.,0.,0.,0.,0.,0.,0.,0.,0.,0.,0.,0.,0.,0.,0.,0.,0.279793,0.,0.,0.,0.,0.,0.,0.,0.,0.,0.,0.,0.,0.,0.,0.,0.,0.,0.,0.677675,0.,0.,0.,0.,0.725003,0.301212,0.,0.,0.,0.,0.,0.,0.,0.,0.,0.,0.,0.,0.,0.,0.,0.,0.,0.,0.,0.,0.,0.,0.,0.,0.,0.,0.343983,0.,0.,0.,0.,0.,0.383192,0.,0.,0.,0.,0.,0.,0.,0.,0.,0.,0.,0.,0.,0.,0.,0.,0.688159,0.,0.688159,0.,0.176789,0.,0.,0.,0.,0.,0.,0.,0.,0.,0.,0.,0.,0.,0.,0.,0.,0.,0.,0.,0.,0.,0.777756,0.777756,0.,0.,0.,0.,0.,1.142314,0.,0.,0.,0.,0.,0.,0.,0.,0.166016,0.,0.,0.,0.,0.,0.,0.,0.,0.,0.,0.,0.,0.,0.,0.,0.,0.,0.,0.,0.,0.,1.06203,0.,1.06203,0.,0.326334,0.,0.,0.,0.,0.,0.,0.529274,0.,0.,0.,0.,0.,0.,0.,0.,0.,0.,0.,0.,0.34136,0.,0.,0.,1.229235,0.,0.,0.,0.139154,0.321097,0.,0.,0.,0.,0.,0.,0.,0.742316,0.899235,0.,0.,0.,0.,0.,0.,0.,0.,0.,0.,0.,0.,0.,0.,0.,0.,0.,0.,0.,0.,0.,0.,0.,0.,0.,0.,0.,0.,0.,0.,0.,0.,0.,0.,0.,0.,0.,0.,0.,0.,0.,0.,0.,0.,0.,0.,0.,0.023872,0.,0.,0.,0.,0.,0.,0.,0.,0.,0.,0.,0.,0.,0.,0.,0.,0.,0.,0.,0.,0.,0.,0.,0.,0.,0.,0.,0.,0.,0.,0.,0.,0.,0.,0.,0.,0.,0.,0.,0.,0.,0.,0.,0.,0.,0.,0.60212,0.,0.,0.,1.399761,0.34272,0.,0.,0.,0.,0.,0.,0.,0.,0.,0.,0.,0.,0.,0.,0.,0.,0.,0.,0.,0.,0.,0.,0.,0.,0.,0.199805,0.,0.,0.,0.,0.,0.,0.,0.,0.,0.,0.,0.,0.,0.,0.124246,0.,0.,0.716753,0.,0.716753,0.673113,0.,0.603134,0.,0.,0.,0.09393,0.,0.,0.,0.,0.,0.,0.,0.,0.,0.,0.,0.,0.,0.,0.,0.,0.,1.06085,0.,0.,0.,0.265326,0.,0.,0.,0.,0.,0.088042,0.,0.,0.,0.,0.,0.,0.,0.,0.,0.,0.,1.529885,0.,0.,0.,0.,0.,0.,0.,0.,0.,0.,0.,0.,0.,0.,0.,0.,0.116871,0.116871,0.,0.125376,0.,0.,0.,0.,0.,0.,0.,0.,0.,0.,0.,0.,0.,0.,0.,0.,0.,0.,0.,0.,0.,0.,0.,0.,0.,0.,0.,0.147423,0.,0.,0.,0.,0.,0.,0.,0.,0.,0.,0.,0.,0.,0.,0.,0.,0.,0.,0.,0.,0.,0.,0.,0.,0.,0.,0.,0.,0.15478,0.396468,0.,0.,0.,0.,0.,0.,0.197106,0.,0.,0.,0.,0.,0.,0.,0.,0.,0.,0.097033,0.,0.,0.,0.,0.,0.,0.,0.,0.,0.,0.,0.606152,0.606152,0.,0.,0.,0.,0.,0.,0.,0.,0.,0.,0.41301,0.410232,0.,0.406377,0.862166,0.,0.,0.406377,0.862166,0.,0.,0.577286,0.,0.,0.,0.,0.,0.,0.,0.,0.,0.,0.,0.,0.,0.,0.,0.,0.,0.,0.,0.,0.,0.,0.,0.,0.467781,0.,1.080116,0.,0.,0.,0.,0.,0.,0.,0.,0.,0.525512,0.,0.,0.,0.,0.,0.242375,0.,0.,0.,0.,0.,0.,0.,0.,0.449334,0.,0.,0.,0.,0.,0.,0.,0.,0.,0.,0.,0.,0.,0.,0.,0.134717,0.,0.466251,0.590622,0.,0.,0.590622,0.,0.,0.,0.,0.,0.,0.,0.,0.,0.,0.,0.,0.,0.,0.,1.004515,1.004515,0.,0.,0.902546,0.,0.,0.,0.,0.,0.,0.,0.,0.,0.,0.,0.,0.,0.,0.,0.,0.,0.,0.,0.410562,0.,0.,0.,0.371652,0.,0.,0.,0.,0.,0.,0.,0.163265,0.,0.,0.,0.,0.,0.,0.391922,0.,0.,0.,0.,0.,0.,0.,0.258988,0.,0.,0.,0.,0.,0.,0.,0.,0.,0.,0.,0.,0.,0.,0.,0.112592,0.391922,0.,0.,0.,0.,0.,0.,0.391922,0.,0.,0.,0.,0.,0.,0.,0.,0.,0.,0.457641,0.428968,0.,1.796499,0.,0.,0.,0.457321,0.,0.,0.,0.493327,0.493327,0.,0.905808,0.,0.,0.905808,0.,0.,0.,0.,0.,0.,0.981636,0.,0.,0.110781,0.472147,0.,0.211417,0.,0.,0.,0.,0.,0.,0.,0.,0.242863,0.,0.,0.,0.,0.,0.,0.,0.,0.,0.,0.,0.,0.301184,0.,0.,0.,0.,0.,0.,1.812422,1.812422,0.,0.,0.,0.,0.,0.,0.,0.,0.,0.,0.,0.,0.,0.,0.,0.,0.507982,0.,0.,0.,0.,0.395537,0.,0.508122,0.,0.,0.,0.,0.,0.,0.,0.,0.,0.,0.,0.,0.,0.,0.,0.,0.,0.,0.673112,0.,1.277851,0.,0.,0.,0.063053,0.,0.,0.,0.870561,0.,0.870561,0.,0.,0.,0.,0.,0.,0.,0.,0.,0.,0.,0.,0.,0.,0.,0.797198,0.,0.,0.,0.327205,2.332113,0.,2.332113,0.,0.,0.,0.,0.,0.,0.,0.,0.,0.,0.,0.,0.,0.,0.,0.,0.,0.,0.,0.,0.59087,0.,0.,0.661934,0.,0.,0.59087,0.,0.,0.59087,0.,0.,0.,0.,0.,0.,0.,0.,0.,0.,0.,0.,0.,0.,0.,0.,0.,0.,0.,0.,0.,0.,0.,0.,0.,0.,0.,0.,0.,0.,0.,0.,0.,0.,0.,0.,0.,0.,0.,0.,0.,0.59282,0.59282,0.,0.,0.,0.,0.,0.,0.,0.,0.,0.,0.,0.041116,0.,0.,0.,0.,0.,0.,0.,0.,0.,0.,0.,0.570311,0.,0.,0.,0.,0.,0.,0.,0.,0.,0.,0.,0.,0.,0.,0.,0.,0.,0.,0.,0.,0.,0.,0.,0.,0.,0.,0.,1.115436,0.,1.115436,0.,0.,0.,0.,1.758905,0.,0.,1.358143,0.,0.,0.169365,0.,0.,0.,0.,0.,0.,0.,0.,0.,0.,0.,0.,0.,0.,0.,0.,0.,0.,0.,0.,0.,0.320389,0.,0.,0.,0.,0.,0.,0.,0.,0.,0.,0.,0.479589,0.809015,0.,0.,0.,0.,0.,0.,0.,0.,0.,0.,0.,0.,0.,0.,0.,0.,0.,0.,0.,0.,0.430594,0.,0.,0.,0.,0.,0.,0.,0.,0.,0.,0.,0.,0.,0.,0.,0.,0.,0.,0.098698,0.,0.098698,0.,0.,0.,0.,0.,0.,0.,0.,0.,0.,0.,0.,0.,0.95504,0.,0.,0.95504,0.798148,0.,0.,0.,0.,0.,0.,0.,0.,0.,0.,0.990612,0.,0.330769,0.,0.,0.,0.,0.,0.,0.,0.855568,0.,0.,0.,0.,0.,0.,0.,0.,0.,0.,0.869431,0.,0.,0.,0.,0.,0.,0.,0.,0.,0.,0.266569,0.,0.366838,0.,0.281776,0.,0.,0.,0.,0.,0.,0.,0.695025,0.145917,0.,0.,0.,0.,0.,0.,0.,0.,0.,0.,0.,0.590183,0.693363,0.590183,0.,0.,0.,0.369449,0.,0.,0.,0.,0.276689,0.,0.,0.,0.,0.,0.,0.,0.,0.,0.,0.,0.,0.,0.,0.,0.516098,0.088709,0.,0.,0.,0.,0.,0.,0.,0.,0.,0.,0.,0.,0.,0.,0.,0.719044,0.,0.,0.,0.,0.,0.,0.299523,0.,0.,0.,0.,0.,0.,0.,0.,0.,0.,0.,0.,0.,0.,0.,0.,0.638673,0.,0.,0.638673,0.326076,0.,0.326076,0.,0.,0.,0.,0.,0.,0.,0.030926,0.,0.,0.,0.,0.,0.,0.,0.,0.,0.,0.,0.,0.,0.,0.,0.,0.,0.,0.,0.,0.,0.,0.,0.,0.,0.,0.,0.,0.,0.,0.,0.,0.,0.,0.,0.,0.,0.,0.,0.,0.57637,0.,0.,0.,0.266938,0.,0.,0.,0.,0.,0.116061,0.,0.,0.,0.,0.,0.052044,0.,0.,0.,0.,0.,0.,0.,0.,0.,0.,0.,0.,0.522007,0.,0.,0.505089,0.390701,0.,0.,0.,0.,0.,0.,0.,0.,0.,0.,0.,1.448361,0.,0.,0.,0.545515,0.,0.,0.669822,0.,0.,0.403626,0.,0.,0.,0.,0.,0.,0.,0.,0.,0.,0.312875,0.,0.,0.,0.,0.195804,0.,0.,0.,0.,0.11563,0.,0.,0.,0.360459,0.,0.,0.,0.,0.,0.,0.,0.,0.,0.,0.423922,0.,0.,0.,0.,0.,0.,0.,0.,0.,0.,0.,0.423922,0.,0.,0.,0.,0.,0.,0.,0.,0.,0.85369,0.786612,1.115382,0.,0.,0.18047,0.,0.,0.,0.,0.,0.,0.,0.069448,0.,0.,0.,0.,0.,0.,0.,0.,0.,0.,0.,0.,0.,0.,0.,0.,0.,0.,0.,0.,0.061567,0.,0.,0.,0.,0.,0.604042,0.,0.,0.604042,0.376514,0.,0.,0.,0.,0.,0.,0.,0.,0.,0.,0.,0.,0.,0.,0.,0.,0.,0.,0.,0.,0.,0.,0.,0.,0.,2.342749,2.342749,0.,0.,0.,0.,0.123449,0.,0.123449,0.,0.,0.,0.,0.,0.,0.,0.,0.,0.,0.,0.,0.,0.,0.,0.,0.754386,0.,0.,0.,0.,0.622386,0.,1.119981,0.,0.,0.,0.,0.,0.,0.,0.,0.,0.,0.,0.,0.554245,0.,0.,0.,0.,0.644295,0.,0.,0.,0.,1.117584,0.,0.,1.106573,0.,0.,0.,0.,0.,0.61875,2.030276,0.,0.,0.708489,0.570966,0.,0.,0.,0.,0.,0.,0.,0.,0.,0.,0.,0.17979,0.,0.17979,0.,0.,0.,0.,0.,1.090177,0.,0.,0.,0.,0.,0.,0.709858,0.,0.,0.496316,0.,0.,0.,0.,0.,0.,0.,0.,0.,0.,0.,0.519592,0.,0.,0.,1.188817,0.,0.,0.,0.,0.,0.,0.,0.,0.13944,0.,0.11671,0.,0.,0.,0.,0.,0.,0.,0.,0.,0.,0.,0.,0.,0.,0.,0.,0.,0.,0.,0.,0.,0.055778,0.140352,0.,0.,0.,0.,0.,0.,0.,0.,0.,0.137314,0.,0.,0.,0.,0.,0.,0.,0.,0.,0.,0.132835,0.,0.,0.,0.,0.,0.,0.,0.,0.,0.,0.,0.,0.,0.,0.,0.,0.,0.,0.,0.,0.,0.,0.,0.,0.,0.,0.,0.,0.,0.,0.,0.,0.038066,0.032292,0.,0.,0.,0.,0.,0.,0.,0.,0.,0.,0.,0.,0.,0.,0.,0.407029,1.629149,0.,0.,0.,1.188961,1.173965,0.798181,1.298207,0.,0.,0.,0.,0.,0.,0.144741,0.478227,0.,0.,0.,0.,0.,0.,0.,0.,0.,0.,0.,0.,0.,0.,0.,0.,0.,0.,0.,0.,0.,0.,0.,0.,0.,0.,0.,0.,0.,0.,0.,0.,0.,0.,0.,0.,0.,0.,0.145915,0.,0.,0.,0.,0.,0.,0.102476,0.,0.,0.,0.,0.,0.,0.,0.,0.,0.,0.,0.,0.,0.,0.,0.,0.200575,0.,0.,0.,0.119712,0.163643,0.,0.,0.,0.,0.,0.,0.17831,0.,0.,0.,0.,0.,0.356684,0.584928,0.,0.122731,0.,0.,0.,0.,0.,0.,0.407406,0.,0.,0.,0.,0.,0.,0.,0.,0.,0.,0.,0.,0.,0.,0.,0.249475,0.,0.,0.,0.,0.,0.,0.,0.,0.,0.,0.,0.,0.,0.,0.,0.,0.,0.,0.,0.,0.,0.,0.,0.,0.,0.,0.,0.,0.,0.,0.,0.,0.,0.,0.,0.,0.,0.,0.,0.,0.543403,0.336058,0.,0.,0.,0.,0.,0.,0.,0.,0.,0.,0.,0.,0.,0.,0.,0.927333,0.,0.,0.,0.,0.,0.828032,0.,1.127554,0.,0.235935,0.,0.,0.,0.,0.,0.,0.,0.,0.405638,0.556889,0.,0.,0.,0.,0.,0.,0.,0.,0.,0.,0.,0.,0.,0.,0.,0.,0.,0.,0.,0.,0.,0.,0.,0.,0.,0.,0.,0.,0.723979,0.,0.723979,0.,0.723979,0.,0.383717,0.,0.363118,0.,0.,0.,0.,0.,0.,0.,0.,0.,0.,0.,0.,0.,0.,0.,0.132531,0.,0.,0.,0.,0.,0.132531,0.,0.132531,0.,0.132531,0.,0.411113,0.,0.,0.,0.386153,0.,0.,0.,0.,0.,0.,0.,0.500725,0.,0.500725,0.,0.,0.,0.,0.,0.169355,0.,0.,0.,0.,0.,0.,0.,0.,0.107413,0.,0.,0.,0.,0.,0.,0.,0.,0.,0.,0.,0.107413,0.,0.,1.269944,0.,0.,0.,0.,0.,0.,0.,0.,0.,0.,0.,0.,0.,0.258363,0.,0.,0.258363,0.,0.,0.324695,0.,0.,0.,0.,0.,0.,0.,0.,0.,0.,0.,0.,0.,0.,0.258363,0.,0.,0.476779,0.123688,0.,0.,0.,0.,0.,0.,0.,0.,0.,0.31901,0.690389,0.,0.,0.,0.,0.236481,0.,0.,0.,0.,0.,0.,0.,0.,0.,0.,0.,0.,0.,0.,0.,0.,0.299278,0.612238,0.,0.,0.,0.,0.,0.,0.439865,0.,0.,0.,0.468053,0.,0.,0.,0.,0.,0.468053,0.646107,0.,1.18646,0.,0.,0.464481,0.,0.,0.,0.,0.,0.,0.,0.,0.464481,0.,0.,0.,0.464481,0.,0.,0.,0.,0.18295,0.,0.,0.,0.,0.,0.,0.,0.,0.,0.480062,0.,0.,0.,0.,0.,0.,0.,0.,0.,0.,0.,0.,0.,0.,0.,0.,0.,0.,0.143321,0.528425,0.523768,0.,0.,0.,0.,0.,0.,0.,0.,0.,0.,0.,0.244059,0.,0.397765,0.,0.,0.,0.,0.,0.,0.403208,0.,0.,0.,0.422588,0.,0.,0.,0.,1.63145,0.,0.,0.,0.,0.,0.,0.,0.,0.,0.,0.,0.,0.,0.,0.,0.,0.,0.117375,0.,0.,0.,0.,0.,0.,0.,0.,0.,0.,0.,0.,0.,0.,0.,0.,0.,0.,0.,0.,0.,0.733968,0.,0.,0.,0.,0.,0.,0.,0.,0.,0.,0.,0.,0.,0.,0.,0.,0.,0.,0.,0.,0.,0.,0.,0.441735,0.,0.,1.142314,0.,0.,0.534664,0.,0.534664,0.,0.,0.,0.,0.206688,0.,0.,0.306199,0.,0.,0.,0.,0.,0.,0.,0.,0.,0.,0.,0.,0.352258,0.,0.,0.,0.,0.,0.,0.,0.,0.,0.,0.,0.,0.,0.628875,0.,0.,0.,0.,0.,0.,0.,0.072373,0.,0.,0.,0.,0.,0.,0.,0.,0.,0.,0.,0.,0.,0.,0.,0.003979,0.,0.,0.,0.,0.,0.,0.,0.,0.,0.,0.,0.,0.,0.,0.,0.,1.06533,1.06533,0.,0.,0.,0.,0.,0.,0.,0.,0.,0.,0.,0.,0.646614,0.,0.,0.,0.,0.329095,1.01514,0.,0.,0.,0.,0.846709,0.,0.,0.,0.,0.267743,0.,0.,0.,0.,0.,0.,0.381349,0.,0.429857,0.,0.649859,0.566085,0.,0.,0.341955,0.,0.,0.,0.586762,0.,0.,0.,0.,0.,0.519213,0.652877,0.,0.,0.,0.,0.,0.,0.,0.,0.,0.,0.,0.,0.,0.195136,0.,0.740999,0.354464,0.,0.,0.238245,0.,0.,0.,0.,0.,0.,0.,0.,0.,0.353092,0.114894,0.,0.,0.,0.,0.,0.,0.,0.,0.,0.,0.082235,0.,0.,0.,0.,0.,0.,0.,0.,0.529099,0.341539,0.529099,0.,0.,0.,0.,0.,0.341539,0.,0.,0.,0.,0.,0.,0.,0.,0.,0.,0.,0.,0.,0.419466,0.497198,0.,0.|0.,0.,0.,0.,0.,0.,0.,0.139681,0.,0.,0.,0.,0.,0.,0.,0.190056,0.,0.669835,0.,0.,0.431622,0.,0.,0.,0.,0.487881,0.,0.454156,0.,0.2983,0.,0.,0.,0.,0.,0.,0.,0.,0.,0.,0.,0.,0.,0.,0.,0.,0.,0.,0.,0.,0.,0.,0.,0.,0.,0.,0.,0.,0.,0.,0.,0.,0.,0.,0.,0.,0.,0.,0.,0.,0.,0.,0.,0.121646,0.,0.,0.,0.076186,0.,0.,0.,0.,0.,0.560342,0.,1.173232,0.,0.214932,0.,0.,0.,0.,0.,0.,0.,0.,0.,0.310768,0.,0.,0.,0.,0.,0.,0.,0.,0.,0.,0.646116,0.,0.,0.,0.,0.,0.,0.,0.,0.,0.,0.,0.,0.,0.,0.,0.,0.,0.580313,0.,0.,0.,0.,0.,0.,0.,0.,0.,0.,0.,0.,0.,0.,0.,0.25235,0.,0.,0.,0.,0.,0.,0.,0.,0.329454,0.,0.,0.,0.,0.,0.,0.141043,0.,0.,0.,0.,0.,0.354203,0.035107,0.,0.,0.,0.,0.253201,0.,0.,0.,0.,0.,0.,0.,0.,0.,0.,0.,0.,0.334215,0.,0.973499,0.804602,0.,0.086307,0.,0.555068,0.,0.,0.,0.,0.,0.,0.,0.,0.,0.,0.,0.,0.,0.,0.,0.,0.,0.,0.,0.,0.,0.,0.660591,0.,0.26014,0.,0.,0.,0.252981,0.251284,0.,0.,0.,0.,0.,0.,0.,0.,0.,0.,0.,0.,0.,0.,0.,0.,0.,0.,0.,0.,0.,0.,0.57348,0.,0.,0.,0.,0.,0.,0.,0.,0.,0.,0.,0.,0.,0.,0.614569,0.,0.,0.,0.,0.,0.,0.,0.,0.,0.,0.,0.,0.,0.,0.,0.,0.275565,0.,0.275565,0.,0.275565,0.,0.246475,0.451651,0.,0.,0.039228,0.,0.,0.,0.,0.,0.,0.,0.,0.,0.,0.230153,0.230153,0.,0.,0.,0.,0.,0.,0.,0.,0.,0.,0.500677,0.,0.,0.,0.,0.,0.,0.,0.,0.,0.,0.,0.,0.,0.,0.,0.,0.660651,0.232269,0.387979,0.,0.,0.,0.,0.,0.,0.,0.,0.,0.,0.,0.,0.,0.,0.,0.,0.,0.,0.,0.,0.,0.,0.,0.,0.,0.,0.,0.,0.,0.,0.,0.,0.,0.,0.,0.,0.,0.,0.,0.,0.,0.,0.,0.,0.,0.,0.,0.,0.,0.,0.,0.,0.,0.,0.,0.,0.,0.,0.,0.,0.,0.,0.,0.,0.,0.,0.,0.,0.,0.,0.540192,0.,0.,0.,0.,0.541072,0.,0.,0.,0.,0.411613,0.,0.,0.,0.,0.,0.,0.,0.,0.211387,0.,0.,0.,0.,0.267991,0.,0.,0.,0.,0.,0.,0.,0.,0.,0.,0.,0.,0.,0.,0.,0.,0.,0.,0.387379,0.,0.,0.,0.,0.,0.,0.,0.,0.,0.,0.,0.,0.,0.,0.,0.,0.,1.268522,0.,0.,0.,0.,0.,0.,0.,0.,0.,0.,0.,0.,0.,0.,0.,0.,0.,0.,0.,0.,0.,0.,0.,0.,0.,0.,0.,0.,0.426467,0.,0.,0.,0.,0.,0.,0.,0.,0.,0.,0.,0.,0.,0.,0.,0.,0.,0.,0.,0.,0.,0.,0.,0.,0.,0.,0.,0.,0.,0.,0.,0.,0.,0.615583,0.,0.,0.,0.,0.,0.,0.,0.,0.,0.,0.,0.,0.,0.,0.,0.,0.,0.,0.,0.,0.,0.,0.,0.,0.,0.,0.,0.,0.,0.,0.,0.,0.,0.,0.,0.,0.,0.,0.,0.,0.,0.,0.,0.,0.,0.,0.,0.,0.,0.,0.,0.,0.,0.,0.,0.,0.188746,0.,0.,0.,0.,0.,0.,0.,0.,0.,0.,0.,0.,0.190056,0.,0.,0.,0.,0.666463,0.,0.,0.,0.,0.,0.,0.431622,0.,0.213276,0.2233,0.,0.,0.,0.,0.,0.,0.,0.,0.,0.,0.,0.,0.,0.,0.,0.,0.247411,0.169495,0.,0.212728,0.431555,0.,0.,0.,0.,0.,0.,0.,0.,0.,0.,0.,0.,0.,0.,0.,0.,0.,0.,0.,0.,0.,0.,0.040214,0.,0.,0.,0.,0.,0.,0.,0.,0.,0.,0.04059,0.,0.,0.,0.,0.,0.,0.,0.,0.,0.,0.,0.,0.,0.,0.,0.,0.,0.,0.,0.432301,0.,0.,0.,0.,0.,0.454156,0.,0.,0.,0.,0.,0.,0.,0.,0.,0.,0.,0.,0.,0.,0.,0.,0.,0.,0.,0.,0.,0.,0.,0.,0.,0.,0.,0.,0.,0.,0.,0.,0.,0.07461,0.,0.,0.,0.739996,0.,0.,0.,0.,0.,0.,0.,0.,0.,0.,0.,0.,0.,0.,0.,0.,0.,0.,0.,0.459156,0.,0.,0.,0.,0.,0.,0.,0.,0.,0.,0.,0.,0.,0.346329,0.,0.,0.,0.810244,0.,0.,0.,0.,0.,0.,0.,0.,0.,0.,0.,0.205176,0.,0.205176,0.,0.,0.,0.,0.,0.,0.,0.,0.,0.,0.,0.,0.,0.,0.,0.,0.,0.,0.,0.,0.,0.,0.,0.,0.,0.,0.,0.,0.,0.,0.,0.,0.,0.,0.,0.,0.,0.,0.,0.003761,0.,0.,0.,0.,0.,0.,0.,0.,0.,0.,0.30869,0.,0.,0.,0.,0.,0.,0.,0.,0.,0.,0.,0.,0.,0.,0.,0.,0.,0.,0.,0.,0.,0.,0.,0.,0.,0.,0.,0.,0.121646,0.,0.,0.,0.,0.,0.,0.,0.,0.,0.,0.519662,0.519662,0.,0.,0.,0.,0.,0.,0.,0.,0.,0.,0.,0.,0.,0.,0.,0.,0.,0.,0.,0.,0.,0.,0.,0.,0.,0.,0.,0.,0.,0.,0.,1.173232,0.,0.,0.,0.,0.,0.339498,0.,0.,0.,0.35521,0.185361,0.,0.,0.,0.,0.,0.,0.,0.,0.,0.,0.,0.,0.,0.,0.,0.,0.,0.,0.,0.,0.,0.12499,0.,0.,0.,0.,0.,0.,0.,0.,0.,0.,0.,0.,0.,0.781415,0.,0.,0.,0.,0.,0.,0.,0.,0.,0.,0.,0.,0.,0.,0.,0.,0.,0.,0.,0.,0.,0.,0.,0.,0.,0.,0.,0.,0.,0.048848,0.,0.,0.,0.,0.,0.,0.,0.,0.48986,0.,0.,0.,0.,0.,0.,0.,0.,0.,0.,0.,0.,0.,0.,0.,0.,0.,0.,0.,0.,0.,0.,0.,0.112982,0.48986,0.,0.,0.,0.,0.,0.,0.48986,0.,0.,0.,0.,0.,0.,0.,0.,0.,0.,0.,0.,0.,0.,0.,0.,0.1823,0.407156,0.,0.,0.,0.,0.,0.,0.,0.,0.,0.,0.,0.,0.,0.,0.,0.,0.,0.,0.,0.187348,0.,0.,0.,0.16153,0.,0.,0.,0.,0.,0.,0.,0.,0.,0.,0.202334,0.,0.,0.,0.,0.,0.,0.,0.,0.,0.,0.,0.,0.,0.,0.,0.182885,0.,0.,0.,0.,0.,0.,0.,0.,0.,0.,0.,0.,0.,0.,0.,0.,0.,0.,0.,0.,0.,0.,0.,0.,0.,0.,0.558243,0.,0.,0.,0.,0.,1.083453,0.,0.,0.,0.,0.,0.,0.,0.,0.,0.,0.,0.,0.,0.,0.426467,0.,0.,0.,0.,0.,0.,0.,0.,0.,0.,0.,0.,0.,0.,0.,0.,0.,0.,0.,0.,0.,0.,0.,0.,0.,0.,0.,0.,0.,0.,0.,0.,0.,0.,0.,0.,0.,0.,0.,0.,0.,0.,0.,0.,0.,0.,0.,0.,0.,0.,0.,0.,0.,0.,0.,0.,0.,0.,0.,0.,0.,0.,0.,0.,0.,0.,0.,0.,0.,0.,0.,0.,0.,0.,0.,0.,0.,0.,0.,0.,0.,0.,0.,0.,0.03164,0.,0.,0.,0.,0.,0.,0.,0.,0.,0.,0.,0.275323,0.,0.,0.,0.,0.,0.,0.,0.,0.,0.,0.,0.,0.,0.,0.,0.,0.,0.,0.,0.,0.,0.,0.,0.,0.,0.,0.,0.,0.,0.,0.956966,0.535398,0.,0.,0.,0.207815,0.,0.207815,0.,0.,0.,0.,0.,0.,0.,0.,0.,0.,0.,0.,0.,0.,0.,0.,0.,0.,0.,0.,0.,0.,0.141043,0.,0.,0.,0.,0.,0.,0.,0.,0.,0.,0.,0.,0.,0.394909,0.,0.,0.,0.,0.,0.,0.,0.,0.,0.,0.,0.,0.,0.,0.,0.,0.,0.,0.,0.,0.,0.,0.,0.,0.,0.,0.,0.,0.,0.,0.,0.,0.,0.,0.,0.,0.,0.,0.,0.,0.,0.,0.,0.,0.,0.,0.,0.,0.,0.,0.,0.,0.,0.,0.,0.267341,0.,0.,0.,0.,0.,0.,0.,0.,0.,0.,0.,0.,0.,0.,0.049087,0.,0.,0.,0.,0.,0.,0.,0.,0.,0.,0.,0.,0.,0.,0.,0.,0.,0.,0.,0.,0.,0.,0.,0.,0.,0.,0.,0.,0.,0.,0.086307,0.,0.,0.,0.,0.,0.,0.545387,0.380015,0.,0.,0.,0.,0.42342,0.,0.,0.,0.,0.,0.,0.,0.,0.,0.,0.,0.,0.,0.,0.,0.,0.,0.,0.,0.,0.,0.,0.,0.,0.,0.,0.,0.,0.,0.,0.,0.,0.,0.,0.,0.,0.,0.,0.,0.,0.238015,0.,0.,0.,0.,0.,0.,0.,0.,0.,0.,0.,0.,0.,0.,0.,0.,0.,0.,0.,0.,0.,0.,0.,0.,0.,0.,0.,0.,0.,0.,0.,0.,0.,0.,0.,0.,0.,0.,0.,0.,0.,0.,0.,0.,0.,0.,0.447246,0.,0.,0.,0.660591,0.,0.,0.,0.,0.,0.,0.,0.,0.,0.,0.,0.,0.,0.,0.883857,0.,0.,0.,0.26014,0.,0.,0.,0.427396,0.,0.,0.423931,0.,0.,0.,0.,0.,0.,0.,0.,0.151936,0.,0.,0.,0.,0.,0.,0.,0.098433,0.,0.,0.,0.,0.,0.,0.,0.,0.,0.,0.,0.,0.,0.,0.,0.,0.,0.,0.,0.,0.,0.,0.,0.,0.,0.,0.,0.,0.,0.,0.,0.,0.,0.,0.,0.,0.218723,0.,0.,0.,0.,0.,0.,0.,0.,0.,0.,0.,0.,0.,0.450265,0.,0.,0.,0.232222,0.,0.5604,0.,0.,0.,0.125811,0.,0.,0.,0.,0.,0.,0.,0.,0.,0.,0.,0.,0.,0.,0.,0.,0.,0.,0.,1.040953,0.598493,0.,0.,0.,0.,0.,0.,0.,0.,0.,0.,0.,0.,0.,0.,0.,0.,0.,0.,0.288479,0.,0.288479,0.,0.,0.,0.,0.,0.,0.,0.,0.,0.,0.,0.,0.,0.,0.,0.,0.,0.,0.,0.,0.,0.,0.,0.,0.,0.,0.,0.,0.,0.,0.,0.,0.514817,0.,0.,0.,0.,0.,0.,0.,0.57348,0.,0.,0.,0.,0.,0.,0.,0.,0.,0.,0.,0.,0.,0.26728,0.,0.,0.,0.,0.,0.,0.,0.,0.,0.,0.,0.,0.,0.,0.,0.,0.,0.,0.,0.,0.,0.,0.,0.,0.,0.,0.,0.,0.,0.,0.,0.,0.,0.,0.,0.,0.,1.088043,0.,0.,0.,0.,0.,0.,0.,0.,0.,0.614569,0.,0.,0.,0.,0.,0.,0.,0.,0.,0.,0.,0.,0.,0.096582,0.,0.,0.,0.,0.,0.,0.,0.,0.,0.,0.,0.,0.,0.,0.,0.,0.,0.,0.,0.,0.,0.,0.,0.,0.,0.,0.,0.,0.,0.019465,0.,0.,0.,0.,0.,0.,0.,0.,0.,0.,0.,0.,0.,0.573517,0.,0.,0.,0.,0.,0.,0.,0.,0.,0.,0.,0.,0.,0.099281,0.,0.,0.,0.,0.,0.,0.,0.,0.,0.,0.,0.,0.,0.,0.,0.,0.,0.688637,0.700916,0.,0.,0.,0.,0.,0.,0.,0.,0.,0.,0.,0.,0.,0.,0.,0.,0.07708,0.,0.,0.,0.,0.,0.,0.,0.,0.,0.,0.,0.,0.,0.,0.,0.,0.,0.,0.,0.075519,0.,0.,0.,0.,0.,0.,0.,0.,0.,0.,0.096189,0.,0.,0.,0.,0.,0.,0.,0.,0.,0.,0.,0.,0.,0.,0.,0.,0.,0.,0.,0.,0.,0.,0.613421,0.,0.821375,0.,0.,0.,0.,0.,0.,0.,0.,0.,0.,0.,0.,0.,0.,0.,0.,0.,0.,0.,0.,0.,0.,0.,0.,0.802036,0.,0.,0.,0.,0.,0.,0.398175,0.,0.196735,0.,0.196735,0.,0.619695,0.,0.,0.,0.,0.,0.,0.,0.,0.,0.,0.,0.,0.038165,0.,0.,0.,0.,0.,0.,0.,0.,0.,0.,0.,0.230153,0.,0.,0.370161,0.,0.,0.,0.,0.,0.,0.,0.,0.,0.,0.,0.,0.,0.,0.,0.,0.,0.,0.,0.,0.,0.,0.,0.,0.,0.,0.,0.,0.,0.,0.,0.,0.,0.,0.,0.,0.,0.,0.,0.348302,0.,0.,0.,0.,0.,0.,0.,0.,0.,0.,0.,0.,0.,0.,0.,0.,0.,0.,0.,0.,0.,0.,0.,0.075024,0.,0.,0.,0.,0.,0.,0.419158,0.,0.,0.,0.,0.,0.,0.,0.,0.,0.,0.,0.,0.,0.,0.,0.,0.,0.,0.,0.,0.,0.,0.,0.,0.,0.,0.,0.,0.,0.131244,0.,0.,0.,0.,0.,0.,0.166629,0.,0.,0.,0.,0.,0.,0.,0.,0.,0.,0.,0.,0.,0.,0.,0.,0.,0.,0.,0.,0.,0.,0.,0.,0.,0.,0.,0.,0.,0.,0.,0.,0.,0.,0.,0.,0.,0.,0.,0.,0.,0.,0.,0.,0.,0.,0.,0.,0.,0.,0.,0.,0.,0.232269,0.,0.,0.,0.,0.,0.,0.,0.,0.387979,0.,0.,0.,0.,0.,0.,0.,0.,0.,0.,0.,0.,0.,0.,0.,0.,0.,0.,0.,0.,0.,0.,0.,0.,0.,0.,0.,0.,0.,0.,0.,0.459353,0.,0.,0.,0.,0.,0.,0.,0.,0.,0.,0.,0.,0.,0.,0.,0.,0.,0.,0.,0.,0.,0.,0.,0.,0.,0.,0.,0.,0.,0.,0.,0.,0.,0.,0.,0.753913,0.,0.529922,0.,0.,0.,0.,0.,0.,0.,0.,0.,0.,0.,0.,0.,0.,0.,0.,0.,0.,0.,0.,0.,0.,0.,0.,0.,0.,0.,0.,0.,0.,0.,0.,0.446447,0.,0.,0.,0.,0.,0.,0.,0.025528,0.,0.,0.,0.,0.,0.,0.,0.,0.,0.,0.,0.,0.,0.,0.,0.,0.,0.,0.,0.,0.,0.,0.,0.,0.091545,0.,0.,0.,0.,0.,0.,0.,0.,0.,0.,0.,0.,0.,0.,0.,0.,0.,0.501589,0.328382,0.,0.,0.,0.,0.,0.,0.,0.,0.,0.,0.,0.109857,0.,0.,0.,0.123548,0.,0.,0.,0.,0.028026,0.,0.,0.724059,0.684166,0.,0.,0.,0.,0.,0.211387,0.,0.,0.,0.,0.,0.,0.,0.,0.,0.,0.148459,0.,0.,1.081659,0.,0.,0.,0.,0.,0.,0.,0.,0.,0.,0.,0.,0.,0.387379,0.,0.,0.,0.273481,0.,0.,0.,0.273481,0.,0.,0.,0.,0.482365,0.482365,0.,0.,0.,0.406641,0.
V|0.,0.,0.,0.,0.,0.,0.,0.,0.,0.,0.,0.,0.,0.,0.,0.,0.,0.,0.,0.,1.589459,0.,0.,0.,1.25956,0.,0.,0.,0.,0.,0.,0.,0.,0.,0.,0.,0.,0.,0.,0.,0.,0.,0.,0.,0.,0.,0.,0.,0.,0.,0.,0.,0.,0.,0.,0.,0.,0.,1.704024,0.,0.,0.,0.,0.,0.,0.,0.,0.,0.,0.,0.,0.,0.,0.,0.,0.,0.,0.,0.,0.,0.,0.,0.,0.,0.,0.,0.,0.,1.243075,0.,1.243075,0.,0.,0.,0.,0.,0.,0.,0.,0.,0.,0.,0.,0.,0.,0.,0.,0.,0.,0.,0.,0.,0.,0.,0.,0.,0.,1.547725,0.,0.,0.,0.,0.,0.,0.,0.,0.,0.,0.,0.,0.,0.,0.,0.,0.,0.,0.,0.,0.,0.,0.,0.,0.,0.,0.,0.,0.,0.,0.,0.,0.,0.,0.,0.,0.,0.,0.,0.,0.,0.,0.,0.,0.,0.,0.,0.,0.,0.,0.,0.,0.,1.024755,0.,0.,0.,0.,0.,0.,0.,0.,1.596822,0.,0.,1.596822,0.,0.,0.,0.,0.,0.,1.457948,0.,0.,0.,0.,0.,0.,1.419293,0.,0.,1.668727,0.,0.,0.,0.,0.,0.,0.,0.,0.,0.,0.,0.,0.,0.,0.,0.,0.,0.,0.,0.,0.,0.,0.,0.,0.,0.,0.,0.,0.,0.,0.,0.,0.,0.,0.,0.,0.,0.,1.543184,0.,1.40716,0.,0.,0.,0.,0.,0.,0.,0.,0.,0.,1.449064,0.,0.,0.,0.,0.,0.,0.,0.,0.,0.,0.,0.,0.,0.,0.,0.,1.972192,0.,0.,0.,0.,0.,0.,0.,1.44284,0.,0.,0.,0.,0.,0.,0.,0.,0.,0.,0.,0.,0.,0.,0.,0.,0.,0.,0.,0.,0.,0.,0.,0.,0.,0.,0.,0.,0.877758,0.,0.,0.,0.,1.572556,0.,0.,0.,0.,0.,0.,0.,0.,0.,0.,0.,0.,0.,0.,0.,0.,0.,0.,0.,0.,0.,0.,0.,0.,0.,0.,0.,0.,0.,0.,0.,0.,0.,0.,0.,0.,0.,0.,0.,1.344214,0.,0.,1.150892,0.,0.,0.,0.877244,0.,0.,0.,0.,0.,0.,0.,0.,0.,0.,1.215215,0.,0.,0.,0.,0.,0.,0.,0.,0.,0.,0.,0.,0.,0.,0.,0.,0.,0.,0.,0.,0.,0.,0.,0.,0.,0.,0.,0.,0.,0.,0.,0.,0.,0.,0.,0.,0.,0.,0.,0.,0.,0.,0.,0.,0.,0.,0.,0.,0.,0.,0.883914,0.,0.,0.,0.,0.,0.,0.,0.,0.,0.,0.,0.,0.,0.,0.,0.,0.,0.,0.,0.,0.,0.,0.,0.,0.,0.,0.,0.,0.,0.,0.,0.,0.,0.,0.,0.,0.,0.,0.,0.,0.,0.,0.,0.,0.,0.,0.,0.,0.,0.,0.,0.,0.,0.,0.,0.,0.,0.,0.,0.,0.,0.,0.,0.,0.,0.,0.,0.,0.,0.,0.,0.,0.,0.,0.,0.882208,0.,0.,0.,0.,0.,0.,0.,0.,0.,0.,0.,0.,0.,0.,0.,0.,0.,0.,0.,0.,0.,0.,0.986145,0.,0.,0.,0.,0.,0.,0.,0.,0.,0.,0.,0.,0.,0.,0.,0.,0.,0.,0.,1.183201,0.,0.,1.648936,0.,0.,0.,1.034536,0.,0.,0.,0.,0.,0.,0.,0.,0.,0.,0.,0.,0.,0.,0.,0.,0.,0.,0.,0.,0.,0.,0.,0.,0.,0.,0.,0.,0.,0.,0.,0.,0.,0.,0.,0.,0.,0.,0.,0.,0.,0.,0.,0.751561,0.,0.,0.,0.,0.,0.,0.,0.,0.,0.,0.,0.,0.,0.,0.,0.,0.,1.147704,0.,0.,0.,0.,0.,0.,0.,0.,0.,0.,0.,0.,0.,0.,0.,0.,0.,0.,0.,0.,0.,0.,0.,1.029982,0.,0.,1.029982,0.,0.,0.,0.,0.,0.,0.,0.,0.,0.,0.,0.,0.,0.,0.,0.,0.,0.,0.,0.,0.,0.,0.,0.,0.,0.,0.,0.,0.,0.,0.,0.,0.,0.,0.,0.,0.,0.,0.,0.,0.,0.,0.,0.,0.,1.222187,1.155275,1.334232,0.,0.,0.,0.,0.,0.,0.,0.,0.,0.,1.663782,0.,0.,0.,0.,0.,0.,0.,0.,0.,0.,0.,0.,0.,0.,0.,0.,0.,0.,0.,0.,0.,0.,0.,0.,0.,0.,1.069131,0.,0.,0.,0.,0.,0.,0.,0.,0.,0.,1.178131,0.,0.,0.,1.622962,0.,0.,0.,0.,0.,0.,0.,1.1873,0.,0.,0.,0.,0.,0.,0.,1.202776,0.,0.,0.,0.,0.,0.,0.,0.,0.,0.,0.,0.,0.,0.,0.,0.,0.,0.,0.,0.,0.,0.,0.,0.,0.,0.,0.,0.,0.,0.,0.,0.,0.,0.,0.,0.,0.,0.,0.,0.,0.,0.,0.,0.,0.,0.,0.,0.,0.,0.,0.,0.,0.,0.,0.,0.,0.,0.,0.,0.,0.,0.,0.,0.,0.894141,0.,0.,0.,0.,0.,0.,0.,0.,0.,0.,0.,0.,0.,0.,0.,0.,0.,0.,0.,0.,0.,0.,0.,0.,0.,0.,0.,0.,0.,0.,0.,0.,0.,0.,0.,0.,0.,0.,0.,0.,0.,0.,0.,0.,0.,0.,0.,0.,0.,0.,0.,0.,0.,0.,0.,0.,0.,0.,0.,0.,0.,0.,0.,0.,0.,0.,0.,0.,0.,0.,0.,0.,0.,0.,0.,0.,0.,0.,0.,0.,0.,0.,0.,0.,0.,0.,0.,0.,0.,0.,0.,0.,0.,0.,0.,0.,0.,0.,0.,0.,0.,0.,0.,0.,0.,1.174399,0.,0.,0.,0.,0.,0.,0.,0.,1.085144,0.,0.,0.,0.,0.,0.,0.,0.,0.,0.,0.,0.,0.,0.,0.,0.,0.,0.,0.,0.,0.,0.,0.,0.,0.,0.,0.,0.,0.,0.,0.,0.,0.,0.,0.,0.,0.,0.,0.,0.,0.,0.,0.,0.,0.,0.,0.,0.,0.,0.,0.,0.,0.,0.,0.,0.,0.,0.,0.,0.,0.,0.,0.,0.,0.,0.,0.,0.,0.,0.,0.,0.,0.,0.,0.,0.,0.,0.,0.,0.,0.,0.,0.,0.,0.,0.,0.,0.,0.,0.,0.,0.,0.,0.,0.,0.,0.,0.,0.,0.,0.,0.,0.,0.,0.,0.,0.,0.,0.,0.,0.,0.,0.,0.,0.,0.,0.,0.,0.,0.,0.,0.,0.,0.,0.,1.012398,0.,0.,0.,0.,0.,0.,0.,0.,1.131695,0.,1.050819,0.,0.,0.,0.,0.,0.,0.,0.,0.,0.,0.,0.,1.578293,0.,0.,1.578293,0.,0.,0.,0.,0.,0.,0.,0.,0.,0.,0.,0.,0.,0.,0.,0.,0.,0.,0.,0.,0.,0.,0.,0.,0.,0.,0.,0.,0.,0.,0.,0.,0.,0.,0.,1.09413,0.,0.,0.,0.,0.,0.,0.,0.,0.,0.,0.,0.,0.,0.,0.,0.,0.,0.,0.,0.,0.,0.,0.,0.,0.,0.,0.,0.,0.,0.,0.,0.,0.,0.,0.,0.,0.,0.,0.,0.,0.,0.,0.,0.,0.,1.596822,0.,0.,0.,0.,0.,0.,0.,0.,0.,0.,0.,0.,0.,0.,0.,0.,0.,0.,0.,0.,0.,0.,0.,0.,0.,2.141866,1.454461,0.,0.,1.563997,0.,0.,0.,0.,0.,0.,0.,1.087488,0.,0.,0.,0.,0.,0.,0.,0.,0.,0.,0.,0.,0.,0.,0.,0.,0.,0.,0.,0.,0.,0.,0.,0.,0.,0.,0.,0.,0.,0.,0.,0.,0.,0.,2.266051,0.,0.,0.,1.491272,0.,0.,0.,0.,0.,0.,0.,0.,0.,0.,0.,0.,0.,0.,0.,0.,0.,2.050714,0.,0.,0.,0.,0.,0.,0.,0.,0.,0.,0.,0.,0.,2.070735,0.,0.,0.,0.,0.,0.,0.,0.,0.,0.,0.,0.,0.,0.,0.,0.,0.,0.,0.,0.,0.,0.,0.,0.,0.,0.,0.,0.,0.,0.,0.,0.,0.,0.,0.,0.,1.127956,0.,0.,0.,0.,0.,0.,0.,0.,0.,0.,0.,0.,0.,0.782468,0.,0.,0.,0.,0.,0.,0.,0.,0.,0.984414,0.,0.,0.,0.,0.,0.,0.,0.,0.,0.,0.,0.,0.,0.,0.,0.,0.,0.,0.,0.,0.,0.,0.,0.,0.,0.,0.,0.,0.,0.,0.,0.,0.,0.,0.,0.,1.331482,0.,0.,0.,0.,0.,0.,0.,0.,0.,0.,0.,0.,0.,0.,0.,0.,0.,0.,0.,0.,0.,0.,0.,0.,0.,0.,0.,1.42635,0.,0.,0.,0.,0.,0.,0.,0.,0.,0.,0.,0.,0.,0.,0.,0.,0.,0.,0.,0.,0.,1.495742,0.,0.,0.,0.,0.,0.,0.,0.,0.,0.,0.,0.,0.,0.,0.,0.,0.,0.,0.,0.,0.,0.,0.,0.,0.,0.,0.,0.,0.,0.,0.,0.,0.,0.,0.,0.,0.,1.543184,0.,0.,0.,0.,0.,0.,0.,0.,1.534762,0.,0.,0.,0.,0.,0.,0.,0.,0.,0.,0.,0.,0.,0.,0.,0.,0.,0.,0.,0.,0.,0.,0.,0.,0.,0.,0.,0.,0.,0.,0.,1.62564,0.,0.,0.,0.,0.,0.,0.,0.,0.,0.,0.,0.,0.,1.310614,0.,0.,0.,0.,0.967306,0.,0.,0.,0.,0.,0.,0.,0.,0.,0.,0.,0.,0.,0.,0.,0.,0.,0.,0.,0.,0.,0.,0.,0.,0.,0.,0.,0.,0.,0.,0.,0.,0.,0.,0.,0.,0.,0.,0.,1.189679,0.,0.,0.,0.,0.,0.,0.,0.,0.,0.,0.,0.,0.,0.,0.,0.,0.,0.,0.,0.,0.,0.,1.107381,0.,0.,0.,0.,0.,0.,0.,0.,0.,0.,0.,0.,0.,0.,0.,0.,0.,0.,0.,0.,0.,0.,0.,0.,0.,0.,0.,0.,0.,0.,0.,0.,0.,0.,0.,0.,0.,0.,0.,0.,0.,0.,0.,0.,0.,0.,0.,0.,0.,0.,0.,0.,0.,0.,0.,0.,0.,0.,0.,0.,0.,0.,0.,0.,0.,0.,0.,0.,0.,0.,0.,0.,0.,0.,0.,0.,0.,0.,0.,0.,0.,1.361185,0.,0.,0.,0.,0.,0.,0.,0.,0.,0.,0.,0.,0.,1.158625,0.,0.,0.,0.,1.158625,0.,0.,0.,1.130714,0.,0.,0.,0.,0.,0.,0.,1.461084,0.,0.997025,0.,0.,0.,0.,0.,0.,0.,0.,0.,0.,0.,0.,0.,0.,0.,1.128785,0.,0.,0.,0.,0.,0.,0.,0.,0.,0.,0.,0.,0.,0.,0.,0.,0.,1.06784,0.,0.,0.,0.,0.,0.,0.,0.,0.,0.,0.,0.,0.,0.,0.,0.,0.,0.,0.,1.44284,0.,0.,0.,0.,0.,0.,0.,0.,0.,0.,0.,0.,0.,0.,0.,0.,0.,0.,0.,0.,0.,0.,0.,0.,0.,0.,0.,0.,0.,0.,0.,0.,0.,0.,0.,0.,0.,0.,0.,0.,0.,0.,0.,0.,0.,0.,0.,0.,0.,0.,0.,0.,0.,0.,0.,0.,0.,0.,0.,0.,0.,0.,0.,0.,0.,0.,1.712135,0.879455,0.,0.,0.,0.,0.,0.,0.,0.,0.,0.,0.,0.,0.,0.,0.,0.,0.,0.,0.,0.,0.,0.,0.,0.,0.,0.,0.934187,0.,0.,1.617669,0.84717,0.,0.,0.,0.,0.,0.,0.,0.,0.,0.,0.,0.,0.,0.,0.,0.,0.,0.,0.,0.,0.,0.,0.,0.,0.,0.,0.,0.,0.,0.,0.,0.,0.,0.,0.,0.,0.,1.276407,0.,0.,0.,0.,1.210575,0.,0.,0.,0.,0.,0.,0.,0.,0.,0.,0.,0.,0.,1.572556,0.,0.,0.,0.,0.,0.,0.,0.,0.,0.,0.,0.,0.,0.,0.,0.,0.,0.,0.,0.,0.,0.,0.,0.,0.,0.,0.,0.,1.065339,1.065339,0.|1.147768,0.,0.,0.,0.,0.,0.,0.,0.,0.,0.,1.085204,1.078265,0.,0.,0.,0.,1.100255,1.43257,0.,0.,0.,0.,0.,0.,0.,0.,0.,0.,0.,0.,0.,0.,0.,0.,0.,0.,0.,1.0512,0.,0.,0.,0.,0.,0.,0.,0.,0.,0.,0.,0.,0.,0.,0.,0.,0.,0.,0.,0.,0.,1.16752,0.,0.,0.,0.,0.,0.,0.,0.,0.,0.,0.,0.,0.,0.,0.,0.,1.42944,0.,0.,0.,0.,0.,0.,0.,0.,0.,0.,0.,0.,0.,0.,0.,0.,0.,0.,0.,0.,0.,0.,1.131815,0.,0.,0.,0.,0.,0.,0.,0.,0.,0.,0.,0.,0.,0.,0.,0.,0.,0.,0.,0.,0.,0.,0.,1.293142,1.173952,1.173952,0.,0.,0.,0.,0.,0.,0.,0.,1.409435,0.,0.,0.,0.,0.,0.,0.,1.518371,0.,0.,1.53921,0.,0.,0.,0.,0.,0.,0.,0.,0.,1.119656,0.,0.,0.,0.,0.,0.,0.,0.,0.,1.415954,0.,0.,0.,1.331906,0.,0.,0.,0.,0.,0.,0.,0.,0.,0.,0.,0.,0.,0.,0.,0.,0.,0.,0.,0.,1.527246,0.,1.161075,0.,1.161075,0.,1.161075,0.,0.,0.,0.,0.,1.161934,0.,0.,0.,0.,1.945791,0.,0.,0.,0.,0.,0.870725,0.,0.,0.,0.,0.,0.,0.,0.,0.,0.,0.,0.,0.,0.,0.,0.,0.,0.,0.,1.771134,0.,0.,0.,0.,0.,0.,0.,0.,0.,0.,0.,0.,0.,0.,0.,0.,0.,0.,0.,0.,0.,0.,0.,0.,0.,0.,0.,0.,0.,0.,0.,0.,0.,0.,0.,0.,0.,0.,0.,0.,0.,0.,0.,0.,0.,0.,0.,0.,0.,0.,0.,0.,0.,1.368319,0.,1.252378,1.368319,0.,0.,0.,0.,1.302414,0.,1.209045,0.,0.,0.,0.,0.,0.,0.,0.,0.,0.,0.,0.,0.,0.,0.,0.,0.,0.,0.,0.,0.,0.,0.,0.,0.,0.,1.627916,0.,0.,0.,0.,0.,0.,0.,0.,0.,0.,1.103142,0.,1.52525,0.,0.,0.,0.,0.,0.,0.,0.,0.,0.,0.,0.912922,0.,0.,0.,0.,0.,0.,0.,0.,0.,0.,0.,0.,1.214137,0.,0.,0.,0.,0.,1.673487,0.,0.,0.,0.,0.,0.,0.,0.,0.,0.,0.,0.,1.545195,0.,0.,0.,0.951034,0.,0.,0.,0.,0.,1.478043,0.,0.,1.478043,0.,0.,0.,0.,0.,0.,0.,0.,1.248104,0.,0.,0.,1.73841,0.,0.,0.,0.,0.,0.,0.,0.,0.975294,0.,0.,0.,0.,1.568434,0.,0.,0.,0.,0.,0.,1.384381,0.,0.,0.,1.269063,0.,0.,0.,0.,1.391577,0.,0.,0.,1.350061,1.39418,0.,0.,0.,0.,0.,0.,1.455378,1.46689,0.,0.,0.,0.,0.,0.,0.,0.,0.,0.,0.,0.,0.,0.,1.364001,0.,0.,1.281079,0.,0.,0.,1.536605,0.,0.,1.160696,0.,0.,0.,0.,0.,0.,0.,0.,0.,0.,1.418116,0.,0.,0.,0.,0.,0.,0.,0.,1.109828,0.,0.,0.,1.704791,0.,0.,1.321905,0.,0.,0.,0.,0.,0.,0.,0.,0.,0.,0.,0.,0.,1.294636,1.133717,0.,1.133717,0.,0.,0.,0.,0.,0.,0.,0.,0.,0.,0.,0.,0.,0.,0.,0.,1.007787,0.,1.390596,0.,0.,0.,0.,0.,0.,0.,0.,0.,0.,0.,0.,0.,0.,0.,0.,1.506229,1.002582,0.,0.,0.,1.670214,0.,0.,0.,1.356496,0.,1.356496,0.,0.,0.,0.,0.,0.,0.,1.399327,0.,0.,0.,0.,0.,0.,0.,0.,0.,0.,0.,0.,0.,0.,0.,0.,0.,0.,0.,0.,0.,0.,0.,0.,0.,1.281055,0.,0.,0.,0.,0.,0.,0.,0.,1.147768,0.,1.83194,0.,0.,0.,0.,1.432556,1.432556,0.,0.,0.975296,0.,0.,0.,0.97009,0.,0.,0.,0.,0.,0.,0.,0.,0.,0.,0.,0.,0.,0.,0.,0.,0.,0.,0.,0.,0.,0.,1.364893,0.,0.,0.,0.,0.,0.,0.,0.,0.,0.,0.,0.,0.,0.,1.215964,0.,0.,0.,1.4422,0.,1.4422,0.,1.4422,0.,0.,0.,0.,1.372156,0.,0.,0.,0.,0.,0.960262,0.,0.,1.558578,0.,0.807416,1.54703,0.918917,0.,0.,0.,0.,0.,0.,0.961295,0.,0.,0.,0.,0.,0.,0.,0.,0.,1.154526,0.,1.118982,0.,1.418512,1.528106,0.,0.,0.,0.,0.,0.,0.,0.,0.,0.,0.,0.,0.,0.,0.,0.,0.,1.19349,0.,0.,0.,0.,0.,0.,0.,0.,0.,0.,0.,0.,0.,0.,0.,0.,0.,0.,0.,0.,0.,0.,0.,0.,0.,0.,0.,0.,0.,0.,0.,0.,0.,0.,0.,0.,1.375153,0.,0.,0.,0.,0.,1.085204,1.078265,0.,0.,0.,1.142326,0.996467,1.142326,0.,0.,0.,0.,0.,0.,0.,0.,1.053554,0.,0.,0.92982,0.,0.,0.,0.,0.,0.,0.,0.,1.43257,0.,0.,1.273111,0.,0.,0.,0.,0.,1.30746,0.,0.,1.053288,0.,0.,0.,0.,0.,0.,0.,0.,0.,0.,0.,0.,1.129738,0.,0.,0.,0.,0.,1.238927,0.920192,0.958144,0.,0.,0.,0.,0.,0.,0.,0.,0.,0.,1.378918,0.,0.,0.,1.301149,0.,0.,0.,0.,0.,0.,0.,0.,0.,0.,0.,0.,0.,0.,0.,0.,0.,0.,0.,1.47676,0.,0.,0.,0.,0.,0.,0.,1.599386,0.,1.599386,0.,0.,0.,0.,0.,0.,0.,1.338894,0.,1.196629,0.,0.,0.,1.071083,0.,0.,0.,0.982215,0.,0.,0.,0.,1.152214,0.,0.,1.356014,1.322241,1.198575,0.,1.449756,0.,0.,0.,0.,0.,0.,0.,0.,0.,0.,0.,0.,0.,0.,0.,0.,0.,0.,0.,0.,0.,0.,0.,0.,0.,0.,0.,0.,0.,0.,0.,1.102803,0.,0.,0.,0.,0.,0.,0.,0.,0.,0.,0.,0.,0.,0.,0.,0.,0.,0.,0.,0.,1.10494,0.,0.,0.,0.,0.,0.,1.150723,0.,0.,0.,0.,0.,0.,0.79952,1.061599,0.,0.,0.,0.,0.,0.,0.,0.,0.,0.,0.,0.,0.,0.,0.,0.,0.,0.,0.,0.,0.,0.,0.,0.,1.557784,0.,1.691054,1.18404,0.,0.,0.,0.,0.,0.,0.,0.946894,0.,0.881827,0.,0.,0.,1.200761,0.,0.,0.,0.,0.,0.,0.,0.,0.,0.,1.268039,0.,0.,0.,0.,0.,0.,0.,0.,0.,0.,0.,0.,0.,1.005828,0.877132,0.,0.,0.,0.,0.,0.,0.,1.523544,0.,0.,0.,0.,0.,0.,0.,1.523544,0.,0.,0.,0.,0.,0.,0.,0.,0.,1.445173,0.,0.,0.,0.,0.,0.,0.,0.,0.,0.,0.,0.,0.,1.461613,0.,0.,0.684272,0.,0.,0.,0.,0.,0.,0.,0.836784,0.,1.236742,1.076824,0.,0.,0.,0.,0.,1.72371,0.,0.,0.,0.,0.,1.081566,1.150045,0.,0.,1.081566,0.,0.,0.,0.,0.,0.,0.,0.988706,1.063113,0.,0.,0.,0.,0.,0.,0.,0.,0.,0.,0.,0.,0.,0.,0.,0.,0.,0.,0.,0.,0.,0.,1.429904,0.,0.,0.,0.,0.,0.,0.,0.,0.,0.,0.,0.,0.,0.,0.,0.,0.,0.826772,1.429904,0.,0.,0.,0.,0.,0.,0.,0.,0.,0.,0.,0.,0.,0.,0.,0.920318,0.,1.131683,0.,1.131683,0.,0.,0.,0.923665,0.,0.,0.,0.,0.,0.,0.,0.,1.244967,0.,0.,0.,0.,0.,0.,0.,0.,0.93432,0.713105,0.,1.131815,0.,0.,0.,0.,0.,0.,0.,0.,0.,0.,0.,1.041971,0.,0.,0.,0.,0.,0.,0.,0.,0.,0.,0.,0.,0.,0.,0.,0.,0.,0.,0.,0.,0.747345,0.,1.72661,0.,1.328044,0.,0.,0.,1.326041,0.,0.,0.,0.,0.,0.,0.,0.,0.,0.,0.,0.,0.,0.,1.539904,0.,1.539904,0.,1.160719,0.,1.160719,0.,0.,0.,0.,0.,0.,0.,0.,0.,0.,0.,0.,0.,1.293142,0.,0.,0.,0.,0.,1.173952,0.,0.,0.,0.,0.,0.,0.,0.,0.,0.,0.,0.,0.,0.774371,0.,0.,0.,0.,0.,0.,0.,0.,1.285732,0.,0.,0.,1.423917,0.,0.,0.,1.432114,0.,0.,0.,0.,0.,0.,0.,0.,0.,0.,0.,0.,0.,0.,0.,0.,0.,0.,0.,0.,0.,0.,1.018229,0.,0.,0.,0.,0.,0.,0.,0.,1.073908,0.,0.,1.073908,0.,0.,0.,0.,0.,0.,0.,0.,0.,0.,0.,0.,0.97324,1.02564,0.,0.,0.,0.,0.,0.,0.,0.,1.392875,0.,0.,0.,0.,0.,0.,0.,0.,0.,0.,0.,0.,0.,0.,0.,0.,0.,0.,0.,0.,0.,0.,0.,1.389159,0.,0.,0.,0.,0.,0.,0.,0.,0.,0.,0.,0.,0.,0.,0.,0.,0.,0.,0.,1.176718,0.,1.272425,0.,0.,0.,0.,0.,1.19028,0.,0.,0.,1.53921,0.,0.,0.,0.773586,0.,0.,0.,0.,0.,0.,0.,1.049997,0.,0.,0.,0.,0.,0.,0.,0.,1.69707,0.,0.,0.,1.69707,0.,0.,0.,1.294589,0.,1.294589,0.,0.,0.,0.,0.,0.,1.482066,0.959655,0.,1.119656,0.,1.241504,0.,0.687923,0.,0.,0.,0.,0.,0.,0.,0.,0.,0.,0.,0.,0.,0.,0.,0.,0.,0.,0.,0.,0.,0.,0.,0.,0.,0.,0.,0.,0.,0.676849,0.,0.,0.717709,0.,0.,0.,0.,0.,0.,0.,0.,0.,0.,0.,0.796515,0.,0.,0.797121,0.,2.056711,0.,0.,0.,0.,0.973921,0.,0.,0.,0.,0.,0.,0.,0.995812,0.,0.,0.,0.,0.,0.,0.,0.,0.,0.,0.,0.,0.,0.,0.,0.,0.,0.,0.,0.,0.,0.,0.,0.898856,0.,0.,0.,0.,0.,0.,0.,0.,0.,1.415954,1.247208,0.905665,0.,0.,0.,0.,0.,0.,0.,0.,0.,0.,0.,0.,1.077587,1.527246,0.,0.,0.,0.,0.,0.,1.671486,0.,0.,0.,0.,0.,0.,1.161934,0.,0.,0.,0.,0.,0.,0.,0.,0.,0.,0.,0.,0.,0.,0.,0.,0.,0.,0.,0.,0.,0.,0.,0.,0.,0.,0.,0.,0.,0.,0.,0.,0.,0.,0.,0.,0.,1.424307,0.,0.,0.,0.,0.,0.,0.,0.,0.,0.,0.,0.,0.,0.,0.,0.,1.239794,0.697835,0.,0.,0.,0.,0.,0.,0.,0.,0.,0.,1.077577,0.,0.,0.,0.,0.,0.,0.,0.,0.,0.,0.,0.,0.,0.,0.,0.,0.,1.242695,0.,0.,0.,0.,0.,0.,0.,0.,0.,0.,0.,1.505125,0.,0.,0.,0.,0.,0.,0.,0.,0.,0.,0.,0.,1.558646,0.995433,0.,0.,0.995433,0.,0.,1.194656,0.,0.,0.,0.870725,0.,0.,0.,0.,1.076166,0.780213,0.,0.,0.,0.,0.,0.,0.,0.,0.,1.00112,0.,1.00112,0.,0.,0.,0.,0.,1.366582,0.,0.,0.,1.302933,0.,0.,0.,0.,0.,0.,0.,0.,0.,0.,0.,0.,0.,0.,0.,0.,0.,0.,0.,0.,0.,0.,0.,1.579978,0.,0.,0.,0.,0.,0.,0.,1.223533,0.,0.,0.,0.,0.,0.,1.762851,0.,0.,0.,0.849707,0.,0.,0.,0.849707,0.,0.,0.,1.074846,0.,0.,0.,1.074846,0.,0.,0.,0.,0.,0.,0.,1.065832,0.,0.,0.,0.,0.,0.,0.,0.,0.,0.,0.,0.,0.,0.,0.,0.,0.,0.,0.,0.,0.,0.,0.,0.,0.,0.,0.,0.,0.,0.,0.,1.328699,0.,0.,0.,1.328699,0.,0.,0.,1.328699,0.,0.,0.,1.328699,0.,0.,0.,0.,0.,0.,0.,0.,0.,0.,0.,0.,0.,0.,0.,0.,0.,0.,0.,0.,0.,0.,0.,0.,0.,1.355856,0.,0.,0.,0.,0.,0.,0.,0.,0.,0.,0.921578,0.,0.,0.,0.,0.,0.,0.,0.,0.,0.,0.,0.,0.,0.,0.,0.,0.,0.839942,0.,0.,0.,0.,0.,1.324189,0.,0.,0.,0.,0.,0.,0.,0.880845,0.,1.198002,0.,0.,0.,0.,0.,1.674135,1.674135,0.,0.,0.,0.,0.,0.,1.628706,0.994784,0.749907,0.956297,0.,0.876449,0.,0.,0.,0.,0.,0.,0.,0.,0.,0.,0.,0.,0.,1.019922,1.213474,0.,0.,0.,0.,0.,0.,0.,0.,0.,0.,0.,0.,0.,0.,0.,0.,0.,0.,0.,0.,0.,0.,0.,0.,0.,0.,0.,0.,0.,0.,0.,0.,0.,0.,0.,0.,0.,0.,1.214173,0.,0.,0.,0.766884,0.,0.,0.,1.300435,0.,0.,0.,0.,0.,0.,0.,0.,0.,0.,0.,0.,0.,1.428141,0.,0.,0.,1.200067,0.,0.,0.,0.,0.,0.,0.,0.,0.,1.509473,0.,1.316016,0.,0.,0.,0.,0.,0.,0.,0.,0.,0.,0.,1.405929,0.939963,0.,0.,0.,0.,0.,0.,0.,0.,0.,0.,0.,0.,0.,0.,0.914289,1.1184,1.1184,0.,0.,0.,1.404703,0.,0.,0.,0.,0.,0.,0.,0.,0.,0.,0.,0.,1.003081,0.,0.,0.,0.,0.,0.,0.,0.,0.,0.,1.302414,0.,1.209045,0.,0.,0.,0.,0.,0.,0.,0.,0.,0.,0.,0.,0.,0.,0.,0.,0.,0.,0.,0.,0.,0.,0.,0.,0.,0.,0.,0.,0.,0.,0.,0.,0.,0.,0.,1.662181,0.,0.,0.,0.,0.,0.,0.,0.,0.,0.,0.,0.,0.,0.,0.,0.,0.,0.,0.,0.,0.,0.,0.,0.,0.,1.114907,0.,0.,1.27206,0.,1.289755,0.,0.,0.,0.,0.,0.,0.,0.,0.,0.,0.698062,0.,0.,0.,0.,0.,0.,0.,0.,1.014133,1.14483,0.,0.,0.,0.,0.,0.,0.,0.,1.009747,0.,0.,0.,1.14613,0.,0.,0.,0.,0.,0.849331,0.,0.,0.,0.,0.,0.,0.,0.,1.261124,0.,0.,1.182656,0.,0.,1.261124,0.,0.,0.,0.,0.,0.,0.,0.,0.990286,0.,0.,0.,0.,0.,0.970747,1.177013,0.,0.,0.,0.,0.,0.,0.,0.,1.318026,0.,0.,1.318026,0.,0.,0.888756,0.,0.,0.,0.,1.155448,0.,0.,0.,0.,0.,0.,0.,0.,1.614188,0.,0.,0.,0.,0.,0.,0.,0.,0.,0.,0.,1.344836,0.,0.,0.,0.,0.,0.,0.,0.,0.,0.,0.,1.16919,0.,0.,0.,0.,0.,0.,0.,0.,0.,0.,0.,0.,0.,1.694595,0.,1.694595,0.,0.,0.,1.401302,1.265604,0.,1.265604,0.,0.,0.,0.,0.,0.,0.,0.,0.,0.,0.,0.,0.,0.,2.265112,0.,0.,0.,0.,0.,0.,0.,0.,0.,0.,0.,0.,0.,0.,0.,0.,0.,0.,0.,0.,0.,0.,0.,0.,0.,0.,0.,0.,0.,0.,0.,0.,0.,0.,0.,0.,0.,1.131315,0.,0.,0.,0.,0.93782,0.,0.,0.,0.,0.,0.,0.,0.,0.,1.047393,0.,0.,0.,0.,0.,0.,0.,0.,0.,0.,0.,0.,1.808503,0.,1.165065,1.498896,1.77583,0.,0.,1.165065,0.,0.,0.,0.,0.,0.,0.,0.,0.,0.,0.,0.,0.,0.,0.,0.,0.,0.,0.,0.,0.,0.,0.,0.,0.954023,0.,0.,0.,0.,1.013667,0.,0.,0.,0.,1.048361,0.,0.,0.,0.,1.34975,0.,0.,0.,0.,1.352258,0.,0.,0.,0.,0.,0.,0.,0.,0.,0.,0.,0.,0.,0.,0.,0.,0.,0.,0.,0.775157,0.973349,0.,0.,0.,0.926824,0.,0.823758,0.,0.,0.,0.,0.,0.,0.,0.,0.,0.,0.,0.,0.,0.,0.,0.,0.,0.,0.,0.,0.,1.272498,0.,1.142156,0.,0.,0.,1.433746,0.,0.,0.,0.,1.397241,0.,0.,0.,0.,1.163121,0.,0.,0.,0.,0.,0.,0.,0.,0.,1.397241,0.,0.,0.,0.,0.,0.,0.,0.,0.,0.,0.,0.,0.,0.,0.,0.,0.,1.403194,0.,0.,0.,0.,0.,0.,0.,0.,0.,0.,0.,0.,0.,0.,0.,0.,0.,0.,0.,0.,0.,0.,0.,1.282877,0.,0.,0.,0.,0.,0.,0.,0.,0.,0.,0.,0.,0.,0.,0.,0.,0.,0.,0.,0.,0.,0.,0.,0.,0.,0.,0.,0.,0.,0.,1.68313,0.,0.,0.951034,0.,0.,0.,1.357923,0.,0.,0.,0.,0.,0.,0.,0.,0.,1.185987,0.,0.,1.285577,0.,0.,1.130182,0.,0.,0.,0.,0.,0.,0.,0.,0.,1.124333,0.,0.,0.,1.478043,0.,0.,1.479967,0.,0.,0.,0.,0.,0.,0.,0.,0.,0.852515,0.,0.,0.,0.,0.,0.,0.,0.,0.,0.,0.,1.248104,0.,1.105795,0.,0.,0.,0.,0.,0.,1.351613,1.259519,0.,0.,0.,0.,0.,0.,1.467939,0.975294,0.,1.279315,0.,0.,0.,0.,0.,0.,0.,0.,0.,0.,0.,0.,0.,0.,0.,0.,0.,0.,0.,0.,0.,0.,0.,0.,0.,0.,0.,0.,0.,0.,0.,1.16696,0.,0.,0.,1.568434,0.965965,1.568434,0.,1.568434,0.,0.,0.,1.484249,0.,0.,0.,0.,0.,0.,0.,0.,1.040012,0.,0.,0.,0.,0.,0.,0.,1.511485,0.,0.,0.,1.126335,0.,0.,1.384381,1.296902,0.,0.,0.,0.,0.,0.,0.,0.,0.,0.,0.,0.,0.,0.,0.,0.,0.,0.,1.368887,0.,0.,0.,0.,0.,0.,0.,0.,0.,0.,0.,0.,0.,0.,0.,0.,0.,0.,0.,0.,0.,0.,0.,1.368887,0.,0.,0.,0.,0.,1.32178,0.,0.,0.,0.,0.,0.,0.,0.,0.,0.,0.,1.182624,0.,0.,0.,0.993269,0.,0.,0.,1.182624,0.,0.,0.,1.182624,0.,0.,0.,1.182624,0.,0.,0.,1.084278,0.,0.,0.,1.084278,0.,0.,0.,0.,0.,0.,0.,0.,0.,0.,0.,1.270959,1.270959,0.,1.270959,0.,0.,0.,0.,0.,0.,1.255481,0.,0.,0.,0.,0.,0.,1.005792,0.,0.,0.,0.,0.,0.,1.476429,0.,0.,0.,0.,1.181835,0.,0.,0.,1.181835,0.,0.,0.,1.419551,0.,0.,0.,0.,0.,0.,0.,0.,0.,0.,0.,0.,0.,0.,0.,0.,0.,0.,0.,0.,0.,0.,1.295993,1.295993,0.,0.,0.,0.,0.,0.,1.174265,0.,0.,0.,0.,0.,0.,0.,0.,0.,0.,0.,0.,0.,0.,0.,0.,0.,0.981332,0.,0.,0.,0.,0.981332,1.411004,0.,0.,0.,0.,0.,0.,0.,0.,0.,0.,1.542275,1.230352,0.,0.,1.803116,0.,0.,0.,0.,0.,0.,0.,0.,0.,0.,0.,0.,0.,0.,0.,0.,0.,0.,0.,0.,0.,0.,0.,0.,0.,0.,0.,0.,0.,0.,0.,0.,0.,0.,0.,0.,0.,1.11406,0.,0.,0.,1.11406,0.,0.,0.,1.293265,0.,1.321702,0.,0.,0.,0.,0.,0.,0.,0.,0.,0.,0.,1.36161,1.093313,0.,0.,0.,0.,0.,0.,0.,0.,0.,1.167966,0.,0.,0.,0.,0.,0.,0.,0.,0.,0.,0.,0.,0.,0.,0.,0.,0.,0.,0.,0.,0.,0.,0.,0.,0.,1.149332,0.,0.,0.,0.,0.79688,1.331795,0.,0.,0.,1.331795,0.,0.,0.,0.,0.,0.,0.,0.,0.,1.173023,0.,0.,0.,1.304113,0.,0.,0.,0.,0.,0.,0.,0.,0.,0.,1.226738,0.,1.226738,0.,0.,0.,0.,0.,1.226738,0.,0.,0.,0.,0.,0.,0.,0.,0.791502,0.,0.,0.,1.676197,0.,0.,0.,0.,0.,1.397695,1.329178,0.,1.281079,0.,1.281079,0.,0.,0.,1.281079,0.,0.,0.,0.,0.,0.,0.,0.,0.,0.,0.,0.,0.,0.,0.,0.,0.,0.,0.,0.,0.,0.,0.,1.160696,0.,0.,0.,0.,0.,0.,1.276505,0.,0.,0.,0.,0.,0.,0.,0.,0.,1.276505,0.,0.,0.,0.967375,1.235407,0.,0.,0.,0.,0.,0.,0.,0.917123,1.881706,0.,0.,0.,0.,1.418116,0.,0.,0.,0.,1.534901,0.,0.,0.,0.,0.,0.,0.,0.,0.,0.,0.,0.,0.,0.,0.,1.186555,1.047408,0.,0.,1.255046,0.,1.064338,1.803028,0.,0.,0.,0.,0.,0.,0.,0.,1.086804,0.,0.,0.,0.,0.,1.109828,1.159908,0.,0.,0.,0.,0.893351,0.,0.,0.,0.,0.,0.,0.,0.,0.,0.,0.,0.,0.,0.,0.,0.,0.,0.,0.,0.,0.,0.,0.,0.,0.,0.,0.,0.,0.,0.,0.,0.,0.,0.,0.,0.,0.,0.,0.,0.,0.,0.,0.,0.,0.,0.,0.,0.,0.,0.,1.436468,0.,0.,0.,0.,0.,0.,0.,0.,0.,0.,0.,0.,0.,0.,0.,0.,0.770449,0.87027,0.,0.,0.,0.,0.,0.,1.190806,0.,0.,0.,0.,0.,0.,0.,0.,0.,0.,0.,0.,0.,0.,0.,0.,1.2476,0.,0.,0.,0.963309,0.,0.,0.,0.,0.,0.,0.,0.,0.,0.,0.,0.,0.,1.51123,0.,1.140187,0.,0.,0.,0.,0.,0.,0.,0.,1.133717,0.,0.,0.932322,0.,0.,0.,0.,0.,1.289476,0.,1.335969,0.,0.,0.,0.,0.,0.,0.,0.,0.,0.,0.,0.,0.,0.,1.372548,0.,0.,0.983196,0.,0.,0.,0.,0.,0.,0.,0.,0.,0.,0.,0.,0.,1.062073,0.,0.,0.,0.,0.,0.,0.,0.,0.,0.,0.,0.,0.,0.,0.,0.,0.766376,1.013973,0.,0.,0.,0.,0.,0.,0.,0.,0.,0.,0.,0.,0.,0.,0.,0.,0.,0.,0.,0.,0.,0.,0.,1.265218,0.,1.325673,0.,1.265218,0.,0.,0.,1.325673,0.,0.,0.,1.178046,0.,0.,0.,0.,0.,0.,0.,0.,0.,0.,1.233232,0.,0.,1.130981,0.,0.,0.,0.887561,0.,0.,0.,0.,0.,0.,0.,0.,0.,0.,0.,1.239283,0.,0.,0.,0.,0.,1.239283,0.,0.,0.896814,0.,0.,1.362723,0.,1.359799,0.,0.,0.,0.,0.,0.,0.,0.,0.,0.,0.,0.,0.,0.,1.164169,1.136798,0.,0.,1.164167,1.126861,0.,0.,0.,0.,0.,0.,0.,0.,0.,0.,1.144591,0.,0.,1.002582,0.,0.,0.,0.,0.,0.,0.,0.,0.,0.,0.,0.,0.,0.,0.,0.,0.,0.,0.,0.,0.,0.,0.,0.,0.,0.,1.157559,0.,0.,0.,0.,0.,0.,1.4365,0.,0.,0.,0.,0.,0.,0.,0.,0.,0.,0.,1.078877,0.,0.,0.,0.,0.,1.336919,0.,1.382686,0.856654,1.105812,0.,0.|,|0.,0.,0.,0.,0.,0.,0.,0.,0.,0.,0.,0.,0.,0.,0.,0.,0.,0.,0.,0.,0.300231,0.,0.,0.,0.209927,0.,0.,0.,0.,0.,0.,0.,0.,0.,0.,0.,0.,0.,0.,0.,0.,0.,0.,0.,0.,0.,0.,0.,0.,0.,0.,0.,0.,0.,0.,0.,0.,0.,0.340805,0.,0.,0.,0.,0.,0.,0.,0.,0.,0.,0.,0.,0.,0.,0.,0.,0.,0.,0.,0.,0.,0.,0.,0.,0.,0.,0.,0.,0.,0.552478,0.,0.552478,0.,0.,0.,0.,0.,0.,0.,0.,0.,0.,0.,0.,0.,0.,0.,0.,0.,0.,0.,0.,0.,0.,0.,0.,0.,0.,0.379631,0.,0.,0.,0.,0.,0.,0.,0.,0.,0.,0.,0.,0.,0.,0.,0.,0.,0.,0.,0.,0.,0.,0.,0.,0.,0.,0.,0.,0.,0.,0.,0.,0.,0.,0.,0.,0.,0.,0.,0.,0.,0.,0.,0.,0.,0.,0.,0.,0.,0.,0.,0.,0.,0.09888,0.,0.,0.,0.,0.,0.,0.,0.,0.494921,0.,0.,0.494921,0.,0.,0.,0.,0.,0.,0.141745,0.,0.,0.,0.,0.,0.,0.215428,0.,0.,0.134094,0.,0.,0.,0.,0.,0.,0.,0.,0.,0.,0.,0.,0.,0.,0.,0.,0.,0.,0.,0.,0.,0.,0.,0.,0.,0.,0.,0.,0.,0.,0.,0.,0.,0.,0.,0.,0.,0.,0.261557,0.,0.190801,0.,0.,0.,0.,0.,0.,0.,0.,0.,0.,0.107701,0.,0.,0.,0.,0.,0.,0.,0.,0.,0.,0.,0.,0.,0.,0.,0.,0.157775,0.,0.,0.,0.,0.,0.,0.,0.948152,0.,0.,0.,0.,0.,0.,0.,0.,0.,0.,0.,0.,0.,0.,0.,0.,0.,0.,0.,0.,0.,0.,0.,0.,0.,0.,0.,0.,0.069663,0.,0.,0.,0.,0.325356,0.,0.,0.,0.,0.,0.,0.,0.,0.,0.,0.,0.,0.,0.,0.,0.,0.,0.,0.,0.,0.,0.,0.,0.,0.,0.,0.,0.,0.,0.,0.,0.,0.,0.,0.,0.,0.,0.,0.,0.162233,0.,0.,0.732386,0.,0.,0.,0.122406,0.,0.,0.,0.,0.,0.,0.,0.,0.,0.,0.221755,0.,0.,0.,0.,0.,0.,0.,0.,0.,0.,0.,0.,0.,0.,0.,0.,0.,0.,0.,0.,0.,0.,0.,0.,0.,0.,0.,0.,0.,0.,0.,0.,0.,0.,0.,0.,0.,0.,0.,0.,0.,0.,0.,0.,0.,0.,0.,0.,0.,0.,0.109865,0.,0.,0.,0.,0.,0.,0.,0.,0.,0.,0.,0.,0.,0.,0.,0.,0.,0.,0.,0.,0.,0.,0.,0.,0.,0.,0.,0.,0.,0.,0.,0.,0.,0.,0.,0.,0.,0.,0.,0.,0.,0.,0.,0.,0.,0.,0.,0.,0.,0.,0.,0.,0.,0.,0.,0.,0.,0.,0.,0.,0.,0.,0.,0.,0.,0.,0.,0.,0.,0.,0.,0.,0.,0.,0.,0.033608,0.,0.,0.,0.,0.,0.,0.,0.,0.,0.,0.,0.,0.,0.,0.,0.,0.,0.,0.,0.,0.,0.,0.009543,0.,0.,0.,0.,0.,0.,0.,0.,0.,0.,0.,0.,0.,0.,0.,0.,0.,0.,0.,0.5916,0.,0.,1.121277,0.,0.,0.,0.056429,0.,0.,0.,0.,0.,0.,0.,0.,0.,0.,0.,0.,0.,0.,0.,0.,0.,0.,0.,0.,0.,0.,0.,0.,0.,0.,0.,0.,0.,0.,0.,0.,0.,0.,0.,0.,0.,0.,0.,0.,0.,0.,0.,0.035789,0.,0.,0.,0.,0.,0.,0.,0.,0.,0.,0.,0.,0.,0.,0.,0.,0.,0.118728,0.,0.,0.,0.,0.,0.,0.,0.,0.,0.,0.,0.,0.,0.,0.,0.,0.,0.,0.,0.,0.,0.,0.,0.175851,0.,0.,0.175851,0.,0.,0.,0.,0.,0.,0.,0.,0.,0.,0.,0.,0.,0.,0.,0.,0.,0.,0.,0.,0.,0.,0.,0.,0.,0.,0.,0.,0.,0.,0.,0.,0.,0.,0.,0.,0.,0.,0.,0.,0.,0.,0.,0.,0.,0.124952,0.135302,0.120201,0.,0.,0.,0.,0.,0.,0.,0.,0.,0.,0.530857,0.,0.,0.,0.,0.,0.,0.,0.,0.,0.,0.,0.,0.,0.,0.,0.,0.,0.,0.,0.,0.,0.,0.,0.,0.,0.,0.427652,0.,0.,0.,0.,0.,0.,0.,0.,0.,0.,0.22289,0.,0.,0.,0.065245,0.,0.,0.,0.,0.,0.,0.,0.107422,0.,0.,0.,0.,0.,0.,0.,0.668209,0.,0.,0.,0.,0.,0.,0.,0.,0.,0.,0.,0.,0.,0.,0.,0.,0.,0.,0.,0.,0.,0.,0.,0.,0.,0.,0.,0.,0.,0.,0.,0.,0.,0.,0.,0.,0.,0.,0.,0.,0.,0.,0.,0.,0.,0.,0.,0.,0.,0.,0.,0.,0.,0.,0.,0.,0.,0.,0.,0.,0.,0.,0.,0.,0.178828,0.,0.,0.,0.,0.,0.,0.,0.,0.,0.,0.,0.,0.,0.,0.,0.,0.,0.,0.,0.,0.,0.,0.,0.,0.,0.,0.,0.,0.,0.,0.,0.,0.,0.,0.,0.,0.,0.,0.,0.,0.,0.,0.,0.,0.,0.,0.,0.,0.,0.,0.,0.,0.,0.,0.,0.,0.,0.,0.,0.,0.,0.,0.,0.,0.,0.,0.,0.,0.,0.,0.,0.,0.,0.,0.,0.,0.,0.,0.,0.,0.,0.,0.,0.,0.,0.,0.,0.,0.,0.,0.,0.,0.,0.,0.,0.,0.,0.,0.,0.,0.,0.,0.,0.,0.,0.233421,0.,0.,0.,0.,0.,0.,0.,0.,0.276341,0.,0.,0.,0.,0.,0.,0.,0.,0.,0.,0.,0.,0.,0.,0.,0.,0.,0.,0.,0.,0.,0.,0.,0.,0.,0.,0.,0.,0.,0.,0.,0.,0.,0.,0.,0.,0.,0.,0.,0.,0.,0.,0.,0.,0.,0.,0.,0.,0.,0.,0.,0.,0.,0.,0.,0.,0.,0.,0.,0.,0.,0.,0.,0.,0.,0.,0.,0.,0.,0.,0.,0.,0.,0.,0.,0.,0.,0.,0.,0.,0.,0.,0.,0.,0.,0.,0.,0.,0.,0.,0.,0.,0.,0.,0.,0.,0.,0.,0.,0.,0.,0.,0.,0.,0.,0.,0.,0.,0.,0.,0.,0.,0.,0.,0.,0.,0.,0.,0.,0.,0.,0.,0.,0.,0.,0.041322,0.,0.,0.,0.,0.,0.,0.,0.,0.238252,0.,0.025911,0.,0.,0.,0.,0.,0.,0.,0.,0.,0.,0.,0.,0.250523,0.,0.,0.250523,0.,0.,0.,0.,0.,0.,0.,0.,0.,0.,0.,0.,0.,0.,0.,0.,0.,0.,0.,0.,0.,0.,0.,0.,0.,0.,0.,0.,0.,0.,0.,0.,0.,0.,0.,0.547065,0.,0.,0.,0.,0.,0.,0.,0.,0.,0.,0.,0.,0.,0.,0.,0.,0.,0.,0.,0.,0.,0.,0.,0.,0.,0.,0.,0.,0.,0.,0.,0.,0.,0.,0.,0.,0.,0.,0.,0.,0.,0.,0.,0.,0.,0.494921,0.,0.,0.,0.,0.,0.,0.,0.,0.,0.,0.,0.,0.,0.,0.,0.,0.,0.,0.,0.,0.,0.,0.,0.,0.,0.05492,0.404017,0.,0.,0.380974,0.,0.,0.,0.,0.,0.,0.,0.134258,0.,0.,0.,0.,0.,0.,0.,0.,0.,0.,0.,0.,0.,0.,0.,0.,0.,0.,0.,0.,0.,0.,0.,0.,0.,0.,0.,0.,0.,0.,0.,0.,0.,0.,0.080214,0.,0.,0.,0.224351,0.,0.,0.,0.,0.,0.,0.,0.,0.,0.,0.,0.,0.,0.,0.,0.,0.,0.911428,0.,0.,0.,0.,0.,0.,0.,0.,0.,0.,0.,0.,0.,0.110276,0.,0.,0.,0.,0.,0.,0.,0.,0.,0.,0.,0.,0.,0.,0.,0.,0.,0.,0.,0.,0.,0.,0.,0.,0.,0.,0.,0.,0.,0.,0.,0.,0.,0.,0.,0.,0.236871,0.,0.,0.,0.,0.,0.,0.,0.,0.,0.,0.,0.,0.,0.218363,0.,0.,0.,0.,0.,0.,0.,0.,0.,0.187507,0.,0.,0.,0.,0.,0.,0.,0.,0.,0.,0.,0.,0.,0.,0.,0.,0.,0.,0.,0.,0.,0.,0.,0.,0.,0.,0.,0.,0.,0.,0.,0.,0.,0.,0.,0.,0.078322,0.,0.,0.,0.,0.,0.,0.,0.,0.,0.,0.,0.,0.,0.,0.,0.,0.,0.,0.,0.,0.,0.,0.,0.,0.,0.,0.,0.553759,0.,0.,0.,0.,0.,0.,0.,0.,0.,0.,0.,0.,0.,0.,0.,0.,0.,0.,0.,0.,0.,0.082184,0.,0.,0.,0.,0.,0.,0.,0.,0.,0.,0.,0.,0.,0.,0.,0.,0.,0.,0.,0.,0.,0.,0.,0.,0.,0.,0.,0.,0.,0.,0.,0.,0.,0.,0.,0.,0.,0.261557,0.,0.,0.,0.,0.,0.,0.,0.,0.358589,0.,0.,0.,0.,0.,0.,0.,0.,0.,0.,0.,0.,0.,0.,0.,0.,0.,0.,0.,0.,0.,0.,0.,0.,0.,0.,0.,0.,0.,0.,0.,0.28272,0.,0.,0.,0.,0.,0.,0.,0.,0.,0.,0.,0.,0.,0.035907,0.,0.,0.,0.,0.010601,0.,0.,0.,0.,0.,0.,0.,0.,0.,0.,0.,0.,0.,0.,0.,0.,0.,0.,0.,0.,0.,0.,0.,0.,0.,0.,0.,0.,0.,0.,0.,0.,0.,0.,0.,0.,0.,0.,0.,0.517252,0.,0.,0.,0.,0.,0.,0.,0.,0.,0.,0.,0.,0.,0.,0.,0.,0.,0.,0.,0.,0.,0.,0.332214,0.,0.,0.,0.,0.,0.,0.,0.,0.,0.,0.,0.,0.,0.,0.,0.,0.,0.,0.,0.,0.,0.,0.,0.,0.,0.,0.,0.,0.,0.,0.,0.,0.,0.,0.,0.,0.,0.,0.,0.,0.,0.,0.,0.,0.,0.,0.,0.,0.,0.,0.,0.,0.,0.,0.,0.,0.,0.,0.,0.,0.,0.,0.,0.,0.,0.,0.,0.,0.,0.,0.,0.,0.,0.,0.,0.,0.,0.,0.,0.,0.,0.343156,0.,0.,0.,0.,0.,0.,0.,0.,0.,0.,0.,0.,0.,0.151859,0.,0.,0.,0.,0.151859,0.,0.,0.,0.131097,0.,0.,0.,0.,0.,0.,0.,0.148585,0.,0.059146,0.,0.,0.,0.,0.,0.,0.,0.,0.,0.,0.,0.,0.,0.,0.,0.147233,0.,0.,0.,0.,0.,0.,0.,0.,0.,0.,0.,0.,0.,0.,0.,0.,0.,0.041604,0.,0.,0.,0.,0.,0.,0.,0.,0.,0.,0.,0.,0.,0.,0.,0.,0.,0.,0.,0.948152,0.,0.,0.,0.,0.,0.,0.,0.,0.,0.,0.,0.,0.,0.,0.,0.,0.,0.,0.,0.,0.,0.,0.,0.,0.,0.,0.,0.,0.,0.,0.,0.,0.,0.,0.,0.,0.,0.,0.,0.,0.,0.,0.,0.,0.,0.,0.,0.,0.,0.,0.,0.,0.,0.,0.,0.,0.,0.,0.,0.,0.,0.,0.,0.,0.,0.,0.802564,0.109932,0.,0.,0.,0.,0.,0.,0.,0.,0.,0.,0.,0.,0.,0.,0.,0.,0.,0.,0.,0.,0.,0.,0.,0.,0.,0.,0.071861,0.,0.,1.011043,0.322731,0.,0.,0.,0.,0.,0.,0.,0.,0.,0.,0.,0.,0.,0.,0.,0.,0.,0.,0.,0.,0.,0.,0.,0.,0.,0.,0.,0.,0.,0.,0.,0.,0.,0.,0.,0.,0.,0.052744,0.,0.,0.,0.,0.538033,0.,0.,0.,0.,0.,0.,0.,0.,0.,0.,0.,0.,0.,0.325356,0.,0.,0.,0.,0.,0.,0.,0.,0.,0.,0.,0.,0.,0.,0.,0.,0.,0.,0.,0.,0.,0.,0.,0.,0.,0.,0.,0.,0.532669,0.532669,0.|0.274818,0.,0.,0.,0.,0.,0.,0.,0.,0.,0.,0.14895,0.126855,0.,0.,0.,0.,0.136755,0.404681,0.,0.,0.,0.,0.,0.,0.,0.,0.,0.,0.,0.,0.,0.,0.,0.,0.,0.,0.,0.14016,0.,0.,0.,0.,0.,0.,0.,0.,0.,0.,0.,0.,0.,0.,0.,0.,0.,0.,0.,0.,0.,0.146645,0.,0.,0.,0.,0.,0.,0.,0.,0.,0.,0.,0.,0.,0.,0.,0.,0.50626,0.,0.,0.,0.,0.,0.,0.,0.,0.,0.,0.,0.,0.,0.,0.,0.,0.,0.,0.,0.,0.,0.,0.099344,0.,0.,0.,0.,0.,0.,0.,0.,0.,0.,0.,0.,0.,0.,0.,0.,0.,0.,0.,0.,0.,0.,0.,0.23319,0.310752,0.310752,0.,0.,0.,0.,0.,0.,0.,0.,0.548113,0.,0.,0.,0.,0.,0.,0.,0.562359,0.,0.,0.972133,0.,0.,0.,0.,0.,0.,0.,0.,0.,0.434493,0.,0.,0.,0.,0.,0.,0.,0.,0.,0.745543,0.,0.,0.,0.799144,0.,0.,0.,0.,0.,0.,0.,0.,0.,0.,0.,0.,0.,0.,0.,0.,0.,0.,0.,0.,0.28816,0.,0.328606,0.,0.328606,0.,0.328606,0.,0.,0.,0.,0.,0.387311,0.,0.,0.,0.,0.52236,0.,0.,0.,0.,0.,0.378576,0.,0.,0.,0.,0.,0.,0.,0.,0.,0.,0.,0.,0.,0.,0.,0.,0.,0.,0.,0.218359,0.,0.,0.,0.,0.,0.,0.,0.,0.,0.,0.,0.,0.,0.,0.,0.,0.,0.,0.,0.,0.,0.,0.,0.,0.,0.,0.,0.,0.,0.,0.,0.,0.,0.,0.,0.,0.,0.,0.,0.,0.,0.,0.,0.,0.,0.,0.,0.,0.,0.,0.,0.,0.,0.372087,0.,0.098872,0.372087,0.,0.,0.,0.,0.300978,0.,0.279401,0.,0.,0.,0.,0.,0.,0.,0.,0.,0.,0.,0.,0.,0.,0.,0.,0.,0.,0.,0.,0.,0.,0.,0.,0.,0.,0.697678,0.,0.,0.,0.,0.,0.,0.,0.,0.,0.,0.286,0.,0.127104,0.,0.,0.,0.,0.,0.,0.,0.,0.,0.,0.,0.097813,0.,0.,0.,0.,0.,0.,0.,0.,0.,0.,0.,0.,0.191706,0.,0.,0.,0.,0.,0.251507,0.,0.,0.,0.,0.,0.,0.,0.,0.,0.,0.,0.,0.662226,0.,0.,0.,0.158506,0.,0.,0.,0.,0.,0.682174,0.,0.,0.682174,0.,0.,0.,0.,0.,0.,0.,0.,0.728061,0.,0.,0.,0.764901,0.,0.,0.,0.,0.,0.,0.,0.,0.109472,0.,0.,0.,0.,0.555395,0.,0.,0.,0.,0.,0.,0.242442,0.,0.,0.,0.725179,0.,0.,0.,0.,0.169246,0.,0.,0.,0.488815,0.60094,0.,0.,0.,0.,0.,0.,0.435943,0.689506,0.,0.,0.,0.,0.,0.,0.,0.,0.,0.,0.,0.,0.,0.,0.396,0.,0.,0.398005,0.,0.,0.,0.092196,0.,0.,0.773797,0.,0.,0.,0.,0.,0.,0.,0.,0.,0.,0.48216,0.,0.,0.,0.,0.,0.,0.,0.,0.221966,0.,0.,0.,0.387452,0.,0.,0.293757,0.,0.,0.,0.,0.,0.,0.,0.,0.,0.,0.,0.,0.,0.199175,0.566859,0.,0.566859,0.,0.,0.,0.,0.,0.,0.,0.,0.,0.,0.,0.,0.,0.,0.,0.,0.063986,0.,0.251632,0.,0.,0.,0.,0.,0.,0.,0.,0.,0.,0.,0.,0.,0.,0.,0.,0.623267,0.138287,0.,0.,0.,0.507029,0.,0.,0.,0.314901,0.,0.314901,0.,0.,0.,0.,0.,0.,0.,0.361895,0.,0.,0.,0.,0.,0.,0.,0.,0.,0.,0.,0.,0.,0.,0.,0.,0.,0.,0.,0.,0.,0.,0.,0.,0.,0.284679,0.,0.,0.,0.,0.,0.,0.,0.,0.274818,0.,0.270627,0.,0.,0.,0.,0.519223,0.519223,0.,0.,0.132995,0.,0.,0.,0.094643,0.,0.,0.,0.,0.,0.,0.,0.,0.,0.,0.,0.,0.,0.,0.,0.,0.,0.,0.,0.,0.,0.,0.1317,0.,0.,0.,0.,0.,0.,0.,0.,0.,0.,0.,0.,0.,0.,0.193693,0.,0.,0.,0.755438,0.,0.755438,0.,0.755438,0.,0.,0.,0.,0.451908,0.,0.,0.,0.,0.,0.15162,0.,0.,0.615228,0.,0.057673,0.470835,0.119859,0.,0.,0.,0.,0.,0.,0.164124,0.,0.,0.,0.,0.,0.,0.,0.,0.,0.429787,0.,0.058894,0.,0.78121,0.277837,0.,0.,0.,0.,0.,0.,0.,0.,0.,0.,0.,0.,0.,0.,0.,0.,0.,0.39783,0.,0.,0.,0.,0.,0.,0.,0.,0.,0.,0.,0.,0.,0.,0.,0.,0.,0.,0.,0.,0.,0.,0.,0.,0.,0.,0.,0.,0.,0.,0.,0.,0.,0.,0.,0.,0.579721,0.,0.,0.,0.,0.,0.14895,0.126855,0.,0.,0.,0.60924,0.132862,0.60924,0.,0.,0.,0.,0.,0.,0.,0.,0.314218,0.,0.,0.077485,0.,0.,0.,0.,0.,0.,0.,0.,0.404681,0.,0.,0.474719,0.,0.,0.,0.,0.,0.541018,0.,0.,0.217922,0.,0.,0.,0.,0.,0.,0.,0.,0.,0.,0.,0.,0.442072,0.,0.,0.,0.,0.,0.427216,0.190385,0.093024,0.,0.,0.,0.,0.,0.,0.,0.,0.,0.,0.079138,0.,0.,0.,0.070149,0.,0.,0.,0.,0.,0.,0.,0.,0.,0.,0.,0.,0.,0.,0.,0.,0.,0.,0.,0.534147,0.,0.,0.,0.,0.,0.,0.,0.823926,0.,0.823926,0.,0.,0.,0.,0.,0.,0.,0.280736,0.,0.435138,0.,0.,0.,0.097371,0.,0.,0.,0.156261,0.,0.,0.,0.,0.288053,0.,0.,0.398377,0.472229,1.10395,0.,0.743465,0.,0.,0.,0.,0.,0.,0.,0.,0.,0.,0.,0.,0.,0.,0.,0.,0.,0.,0.,0.,0.,0.,0.,0.,0.,0.,0.,0.,0.,0.,0.,0.008787,0.,0.,0.,0.,0.,0.,0.,0.,0.,0.,0.,0.,0.,0.,0.,0.,0.,0.,0.,0.,0.042093,0.,0.,0.,0.,0.,0.,0.131511,0.,0.,0.,0.,0.,0.,0.15229,0.151657,0.,0.,0.,0.,0.,0.,0.,0.,0.,0.,0.,0.,0.,0.,0.,0.,0.,0.,0.,0.,0.,0.,0.,0.,0.430876,0.,0.751579,0.426254,0.,0.,0.,0.,0.,0.,0.,0.338176,0.,0.032066,0.,0.,0.,0.350665,0.,0.,0.,0.,0.,0.,0.,0.,0.,0.,0.115276,0.,0.,0.,0.,0.,0.,0.,0.,0.,0.,0.,0.,0.,0.080466,0.472302,0.,0.,0.,0.,0.,0.,0.,0.435298,0.,0.,0.,0.,0.,0.,0.,0.435298,0.,0.,0.,0.,0.,0.,0.,0.,0.,0.188501,0.,0.,0.,0.,0.,0.,0.,0.,0.,0.,0.,0.,0.,0.574205,0.,0.,0.032584,0.,0.,0.,0.,0.,0.,0.,0.089125,0.,0.123674,0.215365,0.,0.,0.,0.,0.,0.861855,0.,0.,0.,0.,0.,0.267484,0.154576,0.,0.,0.267484,0.,0.,0.,0.,0.,0.,0.,0.10228,0.128307,0.,0.,0.,0.,0.,0.,0.,0.,0.,0.,0.,0.,0.,0.,0.,0.,0.,0.,0.,0.,0.,0.,0.314947,0.,0.,0.,0.,0.,0.,0.,0.,0.,0.,0.,0.,0.,0.,0.,0.,0.,0.043864,0.314947,0.,0.,0.,0.,0.,0.,0.,0.,0.,0.,0.,0.,0.,0.,0.,0.112234,0.,0.220816,0.,0.220816,0.,0.,0.,0.056883,0.,0.,0.,0.,0.,0.,0.,0.,0.230009,0.,0.,0.,0.,0.,0.,0.,0.,0.359354,0.054854,0.,0.099344,0.,0.,0.,0.,0.,0.,0.,0.,0.,0.,0.,0.457451,0.,0.,0.,0.,0.,0.,0.,0.,0.,0.,0.,0.,0.,0.,0.,0.,0.,0.,0.,0.,0.373673,0.,0.35723,0.,0.482925,0.,0.,0.,0.268792,0.,0.,0.,0.,0.,0.,0.,0.,0.,0.,0.,0.,0.,0.,0.377486,0.,0.377486,0.,0.329698,0.,0.329698,0.,0.,0.,0.,0.,0.,0.,0.,0.,0.,0.,0.,0.,0.23319,0.,0.,0.,0.,0.,0.310752,0.,0.,0.,0.,0.,0.,0.,0.,0.,0.,0.,0.,0.,0.309748,0.,0.,0.,0.,0.,0.,0.,0.,0.228575,0.,0.,0.,0.502559,0.,0.,0.,0.800299,0.,0.,0.,0.,0.,0.,0.,0.,0.,0.,0.,0.,0.,0.,0.,0.,0.,0.,0.,0.,0.,0.,0.034112,0.,0.,0.,0.,0.,0.,0.,0.,0.168757,0.,0.,0.168757,0.,0.,0.,0.,0.,0.,0.,0.,0.,0.,0.,0.,0.540689,0.5698,0.,0.,0.,0.,0.,0.,0.,0.,0.390005,0.,0.,0.,0.,0.,0.,0.,0.,0.,0.,0.,0.,0.,0.,0.,0.,0.,0.,0.,0.,0.,0.,0.,0.12309,0.,0.,0.,0.,0.,0.,0.,0.,0.,0.,0.,0.,0.,0.,0.,0.,0.,0.,0.,0.312191,0.,0.17814,0.,0.,0.,0.,0.,0.207397,0.,0.,0.,0.972133,0.,0.,0.,0.110512,0.,0.,0.,0.,0.,0.,0.,0.186666,0.,0.,0.,0.,0.,0.,0.,0.,0.689036,0.,0.,0.,0.689036,0.,0.,0.,0.453106,0.,0.453106,0.,0.,0.,0.,0.,0.,0.296413,0.191931,0.,0.434493,0.,0.333538,0.,0.032758,0.,0.,0.,0.,0.,0.,0.,0.,0.,0.,0.,0.,0.,0.,0.,0.,0.,0.,0.,0.,0.,0.,0.,0.,0.,0.,0.,0.,0.,0.046149,0.,0.,0.220833,0.,0.,0.,0.,0.,0.,0.,0.,0.,0.,0.,0.125766,0.,0.,0.354276,0.,1.028355,0.,0.,0.,0.,0.105289,0.,0.,0.,0.,0.,0.,0.,0.12654,0.,0.,0.,0.,0.,0.,0.,0.,0.,0.,0.,0.,0.,0.,0.,0.,0.,0.,0.,0.,0.,0.,0.,0.209036,0.,0.,0.,0.,0.,0.,0.,0.,0.,0.745543,0.595606,0.278666,0.,0.,0.,0.,0.,0.,0.,0.,0.,0.,0.,0.,0.574713,0.28816,0.,0.,0.,0.,0.,0.,0.096432,0.,0.,0.,0.,0.,0.,0.387311,0.,0.,0.,0.,0.,0.,0.,0.,0.,0.,0.,0.,0.,0.,0.,0.,0.,0.,0.,0.,0.,0.,0.,0.,0.,0.,0.,0.,0.,0.,0.,0.,0.,0.,0.,0.,0.,0.186516,0.,0.,0.,0.,0.,0.,0.,0.,0.,0.,0.,0.,0.,0.,0.,0.,0.132835,0.074768,0.,0.,0.,0.,0.,0.,0.,0.,0.,0.,0.214177,0.,0.,0.,0.,0.,0.,0.,0.,0.,0.,0.,0.,0.,0.,0.,0.,0.,0.340591,0.,0.,0.,0.,0.,0.,0.,0.,0.,0.,0.,0.599945,0.,0.,0.,0.,0.,0.,0.,0.,0.,0.,0.,0.,0.415639,0.124429,0.,0.,0.124429,0.,0.,0.440137,0.,0.,0.,0.378576,0.,0.,0.,0.,0.189912,0.09179,0.,0.,0.,0.,0.,0.,0.,0.,0.,0.152344,0.,0.152344,0.,0.,0.,0.,0.,0.155969,0.,0.,0.,0.296335,0.,0.,0.,0.,0.,0.,0.,0.,0.,0.,0.,0.,0.,0.,0.,0.,0.,0.,0.,0.,0.,0.,0.,0.972294,0.,0.,0.,0.,0.,0.,0.,0.299963,0.,0.,0.,0.,0.,0.,0.440713,0.,0.,0.,0.15842,0.,0.,0.,0.15842,0.,0.,0.,0.200395,0.,0.,0.,0.200395,0.,0.,0.,0.,0.,0.,0.,0.086846,0.,0.,0.,0.,0.,0.,0.,0.,0.,0.,0.,0.,0.,0.,0.,0.,0.,0.,0.,0.,0.,0.,0.,0.,0.,0.,0.,0.,0.,0.,0.,0.390794,0.,0.,0.,0.390794,0.,0.,0.,0.390794,0.,0.,0.,0.390794,0.,0.,0.,0.,0.,0.,0.,0.,0.,0.,0.,0.,0.,0.,0.,0.,0.,0.,0.,0.,0.,0.,0.,0.,0.,0.18982,0.,0.,0.,0.,0.,0.,0.,0.,0.,0.,0.205412,0.,0.,0.,0.,0.,0.,0.,0.,0.,0.,0.,0.,0.,0.,0.,0.,0.,0.01981,0.,0.,0.,0.,0.,0.187385,0.,0.,0.,0.,0.,0.,0.,0.286275,0.,0.146694,0.,0.,0.,0.,0.,1.11609,1.11609,0.,0.,0.,0.,0.,0.,1.028656,0.104714,0.118406,0.251657,0.,0.092258,0.,0.,0.,0.,0.,0.,0.,0.,0.,0.,0.,0.,0.,0.063745,0.44494,0.,0.,0.,0.,0.,0.,0.,0.,0.,0.,0.,0.,0.,0.,0.,0.,0.,0.,0.,0.,0.,0.,0.,0.,0.,0.,0.,0.,0.,0.,0.,0.,0.,0.,0.,0.,0.,0.,0.131975,0.,0.,0.,0.043346,0.,0.,0.,0.121916,0.,0.,0.,0.,0.,0.,0.,0.,0.,0.,0.,0.,0.,0.127513,0.,0.,0.,0.094291,0.,0.,0.,0.,0.,0.,0.,0.,0.,0.292156,0.,0.442099,0.,0.,0.,0.,0.,0.,0.,0.,0.,0.,0.,0.757039,0.506134,0.,0.,0.,0.,0.,0.,0.,0.,0.,0.,0.,0.,0.,0.,0.195919,0.621333,0.621333,0.,0.,0.,0.789309,0.,0.,0.,0.,0.,0.,0.,0.,0.,0.,0.,0.,0.050469,0.,0.,0.,0.,0.,0.,0.,0.,0.,0.,0.300978,0.,0.279401,0.,0.,0.,0.,0.,0.,0.,0.,0.,0.,0.,0.,0.,0.,0.,0.,0.,0.,0.,0.,0.,0.,0.,0.,0.,0.,0.,0.,0.,0.,0.,0.,0.,0.,0.,0.386963,0.,0.,0.,0.,0.,0.,0.,0.,0.,0.,0.,0.,0.,0.,0.,0.,0.,0.,0.,0.,0.,0.,0.,0.,0.,0.319476,0.,0.,0.159008,0.,0.174117,0.,0.,0.,0.,0.,0.,0.,0.,0.,0.,0.155125,0.,0.,0.,0.,0.,0.,0.,0.,0.135218,0.109031,0.,0.,0.,0.,0.,0.,0.,0.,0.207128,0.,0.,0.,0.029578,0.,0.,0.,0.,0.,0.146436,0.,0.,0.,0.,0.,0.,0.,0.,0.382769,0.,0.,0.253156,0.,0.,0.382769,0.,0.,0.,0.,0.,0.,0.,0.,0.192556,0.,0.,0.,0.,0.,0.211573,0.256528,0.,0.,0.,0.,0.,0.,0.,0.,0.320014,0.,0.,0.320014,0.,0.,0.073149,0.,0.,0.,0.,0.080881,0.,0.,0.,0.,0.,0.,0.,0.,0.342836,0.,0.,0.,0.,0.,0.,0.,0.,0.,0.,0.,0.059506,0.,0.,0.,0.,0.,0.,0.,0.,0.,0.,0.,0.129335,0.,0.,0.,0.,0.,0.,0.,0.,0.,0.,0.,0.,0.,0.794341,0.,0.794341,0.,0.,0.,0.525488,0.331962,0.,0.331962,0.,0.,0.,0.,0.,0.,0.,0.,0.,0.,0.,0.,0.,0.,0.120627,0.,0.,0.,0.,0.,0.,0.,0.,0.,0.,0.,0.,0.,0.,0.,0.,0.,0.,0.,0.,0.,0.,0.,0.,0.,0.,0.,0.,0.,0.,0.,0.,0.,0.,0.,0.,0.,0.017206,0.,0.,0.,0.,0.021395,0.,0.,0.,0.,0.,0.,0.,0.,0.,0.115213,0.,0.,0.,0.,0.,0.,0.,0.,0.,0.,0.,0.,0.466711,0.,0.255746,0.219351,0.072188,0.,0.,0.255746,0.,0.,0.,0.,0.,0.,0.,0.,0.,0.,0.,0.,0.,0.,0.,0.,0.,0.,0.,0.,0.,0.,0.,0.,0.332799,0.,0.,0.,0.,0.18575,0.,0.,0.,0.,0.164664,0.,0.,0.,0.,0.183736,0.,0.,0.,0.,0.184077,0.,0.,0.,0.,0.,0.,0.,0.,0.,0.,0.,0.,0.,0.,0.,0.,0.,0.,0.,0.147649,0.1854,0.,0.,0.,0.223716,0.,0.127825,0.,0.,0.,0.,0.,0.,0.,0.,0.,0.,0.,0.,0.,0.,0.,0.,0.,0.,0.,0.,0.,0.090177,0.,0.29475,0.,0.,0.,0.20616,0.,0.,0.,0.,0.170469,0.,0.,0.,0.,0.248335,0.,0.,0.,0.,0.,0.,0.,0.,0.,0.170469,0.,0.,0.,0.,0.,0.,0.,0.,0.,0.,0.,0.,0.,0.,0.,0.,0.,0.570404,0.,0.,0.,0.,0.,0.,0.,0.,0.,0.,0.,0.,0.,0.,0.,0.,0.,0.,0.,0.,0.,0.,0.,0.286109,0.,0.,0.,0.,0.,0.,0.,0.,0.,0.,0.,0.,0.,0.,0.,0.,0.,0.,0.,0.,0.,0.,0.,0.,0.,0.,0.,0.,0.,0.,0.406492,0.,0.,0.158506,0.,0.,0.,0.581967,0.,0.,0.,0.,0.,0.,0.,0.,0.,0.410534,0.,0.,0.244872,0.,0.,0.38888,0.,0.,0.,0.,0.,0.,0.,0.,0.,0.343914,0.,0.,0.,0.682174,0.,0.,0.17594,0.,0.,0.,0.,0.,0.,0.,0.,0.,0.068506,0.,0.,0.,0.,0.,0.,0.,0.,0.,0.,0.,0.728061,0.,0.301581,0.,0.,0.,0.,0.,0.,0.675806,0.809691,0.,0.,0.,0.,0.,0.,0.644096,0.109472,0.,0.682301,0.,0.,0.,0.,0.,0.,0.,0.,0.,0.,0.,0.,0.,0.,0.,0.,0.,0.,0.,0.,0.,0.,0.,0.,0.,0.,0.,0.,0.,0.,0.,0.275827,0.,0.,0.,0.555395,0.051992,0.555395,0.,0.555395,0.,0.,0.,0.221944,0.,0.,0.,0.,0.,0.,0.,0.,0.125303,0.,0.,0.,0.,0.,0.,0.,0.143193,0.,0.,0.,0.482715,0.,0.,0.242442,0.200789,0.,0.,0.,0.,0.,0.,0.,0.,0.,0.,0.,0.,0.,0.,0.,0.,0.,0.,0.214447,0.,0.,0.,0.,0.,0.,0.,0.,0.,0.,0.,0.,0.,0.,0.,0.,0.,0.,0.,0.,0.,0.,0.,0.214447,0.,0.,0.,0.,0.,0.057469,0.,0.,0.,0.,0.,0.,0.,0.,0.,0.,0.,0.301326,0.,0.,0.,0.024492,0.,0.,0.,0.301326,0.,0.,0.,0.301326,0.,0.,0.,0.301326,0.,0.,0.,0.059412,0.,0.,0.,0.059412,0.,0.,0.,0.,0.,0.,0.,0.,0.,0.,0.,0.396282,0.396282,0.,0.396282,0.,0.,0.,0.,0.,0.,0.545861,0.,0.,0.,0.,0.,0.,0.335264,0.,0.,0.,0.,0.,0.,0.177172,0.,0.,0.,0.,0.233257,0.,0.,0.,0.233257,0.,0.,0.,0.449759,0.,0.,0.,0.,0.,0.,0.,0.,0.,0.,0.,0.,0.,0.,0.,0.,0.,0.,0.,0.,0.,0.,1.295993,1.295993,0.,0.,0.,0.,0.,0.,0.682712,0.,0.,0.,0.,0.,0.,0.,0.,0.,0.,0.,0.,0.,0.,0.,0.,0.,0.274773,0.,0.,0.,0.,0.274773,0.677282,0.,0.,0.,0.,0.,0.,0.,0.,0.,0.,0.643627,0.116254,0.,0.,1.803116,0.,0.,0.,0.,0.,0.,0.,0.,0.,0.,0.,0.,0.,0.,0.,0.,0.,0.,0.,0.,0.,0.,0.,0.,0.,0.,0.,0.,0.,0.,0.,0.,0.,0.,0.,0.,0.,0.213331,0.,0.,0.,0.213331,0.,0.,0.,0.310384,0.,0.296709,0.,0.,0.,0.,0.,0.,0.,0.,0.,0.,0.,0.30746,0.246877,0.,0.,0.,0.,0.,0.,0.,0.,0.,0.199188,0.,0.,0.,0.,0.,0.,0.,0.,0.,0.,0.,0.,0.,0.,0.,0.,0.,0.,0.,0.,0.,0.,0.,0.,0.,0.038633,0.,0.,0.,0.,0.046875,0.458854,0.,0.,0.,0.458854,0.,0.,0.,0.,0.,0.,0.,0.,0.,0.280505,0.,0.,0.,0.260823,0.,0.,0.,0.,0.,0.,0.,0.,0.,0.,0.232247,0.,0.232247,0.,0.,0.,0.,0.,0.232247,0.,0.,0.,0.,0.,0.,0.,0.,0.068826,0.,0.,0.,0.482745,0.,0.,0.,0.,0.,0.5185,0.364452,0.,0.398005,0.,0.398005,0.,0.,0.,0.398005,0.,0.,0.,0.,0.,0.,0.,0.,0.,0.,0.,0.,0.,0.,0.,0.,0.,0.,0.,0.,0.,0.,0.,0.773797,0.,0.,0.,0.,0.,0.,0.219876,0.,0.,0.,0.,0.,0.,0.,0.,0.,0.219876,0.,0.,0.,0.087943,0.673858,0.,0.,0.,0.,0.,0.,0.,0.039875,0.286347,0.,0.,0.,0.,0.48216,0.,0.,0.,0.,0.524112,0.,0.,0.,0.,0.,0.,0.,0.,0.,0.,0.,0.,0.,0.,0.,0.182547,0.08057,0.,0.,0.597641,0.,0.243277,1.153938,0.,0.,0.,0.,0.,0.,0.,0.,0.131734,0.,0.,0.,0.,0.,0.221966,0.077327,0.,0.,0.,0.,0.446675,0.,0.,0.,0.,0.,0.,0.,0.,0.,0.,0.,0.,0.,0.,0.,0.,0.,0.,0.,0.,0.,0.,0.,0.,0.,0.,0.,0.,0.,0.,0.,0.,0.,0.,0.,0.,0.,0.,0.,0.,0.,0.,0.,0.,0.,0.,0.,0.,0.,0.,0.261176,0.,0.,0.,0.,0.,0.,0.,0.,0.,0.,0.,0.,0.,0.,0.,0.,0.385225,0.229018,0.,0.,0.,0.,0.,0.,0.253363,0.,0.,0.,0.,0.,0.,0.,0.,0.,0.,0.,0.,0.,0.,0.,0.,0.082486,0.,0.,0.,0.183108,0.,0.,0.,0.,0.,0.,0.,0.,0.,0.,0.,0.,0.,0.935523,0.,0.320678,0.,0.,0.,0.,0.,0.,0.,0.,0.566859,0.,0.,0.593296,0.,0.,0.,0.,0.,0.291172,0.,0.33822,0.,0.,0.,0.,0.,0.,0.,0.,0.,0.,0.,0.,0.,0.,0.38805,0.,0.,0.100326,0.,0.,0.,0.,0.,0.,0.,0.,0.,0.,0.,0.,0.,0.085693,0.,0.,0.,0.,0.,0.,0.,0.,0.,0.,0.,0.,0.,0.,0.,0.,0.066641,0.308601,0.,0.,0.,0.,0.,0.,0.,0.,0.,0.,0.,0.,0.,0.,0.,0.,0.,0.,0.,0.,0.,0.,0.,0.282415,0.,0.284073,0.,0.282415,0.,0.,0.,0.284073,0.,0.,0.,0.446124,0.,0.,0.,0.,0.,0.,0.,0.,0.,0.,0.264992,0.,0.,0.12151,0.,0.,0.,0.467137,0.,0.,0.,0.,0.,0.,0.,0.,0.,0.,0.,0.166907,0.,0.,0.,0.,0.,0.166907,0.,0.,0.448407,0.,0.,0.659382,0.,0.33995,0.,0.,0.,0.,0.,0.,0.,0.,0.,0.,0.,0.,0.,0.,0.214923,0.262338,0.,0.,0.214923,0.260045,0.,0.,0.,0.,0.,0.,0.,0.,0.,0.,0.490539,0.,0.,0.138287,0.,0.,0.,0.,0.,0.,0.,0.,0.,0.,0.,0.,0.,0.,0.,0.,0.,0.,0.,0.,0.,0.,0.,0.,0.,0.,0.128618,0.,0.,0.,0.,0.,0.,0.326733,0.,0.,0.,0.,0.,0.,0.,0.,0.,0.,0.,0.490399,0.,0.,0.,0.,0.,0.33423,0.,0.829612,0.183569,0.23696,0.,0.|,
```
