## Supplementary Data 3 for "Pharmacological proximities in the GPCR family discovered using contact-informed amino-acid and binding pocket similarities": c942.bsv

```
res|B|C|P|wB|wC|wP
A|0.735802,0.,0.,0.,0.,0.,0.,0.,0.,1.480813,0.,0.,0.,0.,0.,0.,0.,0.,0.,0.,0.,0.,0.,0.,0.,0.,0.,0.|0.,1.284948,0.,0.,0.,0.,1.059385,0.,0.,0.,0.,0.,0.,0.,0.,1.168708,0.,0.,0.,1.168709,0.,0.,0.||0.283001,0.,0.,0.,0.,0.,0.,0.,0.,0.634634,0.,0.,0.,0.,0.,0.,0.,0.,0.,0.,0.,0.,0.,0.,0.,0.,0.,0.|0.,0.249851,0.,0.,0.,0.,0.416187,0.,0.,0.,0.,0.,0.,0.,0.,0.278692,0.,0.,0.,0.278692,0.,0.,0.|
R|0.,0.,0.,0.,0.,0.,1.310703|0.,0.,0.,0.,0.,0.,0.,0.,0.,0.,0.|1.682037,0.,0.,0.,0.,0.,0.,0.,0.,0.,0.,0.,0.,0.|0.,0.,0.,0.,0.,0.,0.327676|0.,0.,0.,0.,0.,0.,0.,0.,0.,0.,0.|1.021237,0.,0.,0.,0.,0.,0.,0.,0.,0.,0.,0.,0.,0.
N|1.608449,0.,0.,0.,0.,0.,0.,0.,0.,0.,0.,0.,0.,0.,0.|0.,0.,0.,0.,0.,0.,0.,0.,0.,0.,0.|0.,0.,0.,0.,0.,0.,0.,0.,0.,0.,0.,0.,0.,0.,1.272651|0.204479,0.,0.,0.,0.,0.,0.,0.,0.,0.,0.,0.,0.,0.,0.|0.,0.,0.,0.,0.,0.,0.,0.,0.,0.,0.|0.,0.,0.,0.,0.,0.,0.,0.,0.,0.,0.,0.,0.,0.,0.430455
D|1.5404,0.,0.,0.,0.,0.,0.,0.,0.|0.,0.,0.,0.,0.,0.,0.,0.,0.,0.,0.,0.|0.,0.,0.,0.,1.93734,0.,0.,0.,0.,0.,0.,0.,0.,0.,0.,0.|0.753085,0.,0.,0.,0.,0.,0.,0.,0.|0.,0.,0.,0.,0.,0.,0.,0.,0.,0.,0.,0.|0.,0.,0.,0.,0.363866,0.,0.,0.,0.,0.,0.,0.,0.,0.,0.,0.
C|0.,0.,0.,0.,0.,0.,0.,0.,0.,0.,0.,0.,0.||0.,0.|0.,0.,0.,0.,0.,0.,0.,0.,0.,0.,0.,0.,0.||0.,0.
Q|0.,0.,0.,0.,0.,0.,0.|0.884863,0.,0.,0.,0.,0.|0.,0.,0.,0.,0.,0.,1.240948,0.,0.,0.,0.,0.,0.,0.,0.,0.,0.,0.,0.,0.|0.,0.,0.,0.,0.,0.,0.|0.189613,0.,0.,0.,0.,0.|0.,0.,0.,0.,0.,0.,0.354557,0.,0.,0.,0.,0.,0.,0.,0.,0.,0.,0.,0.,0.
E|0.,0.,0.,0.,0.,0.,0.|0.,0.,0.,0.|0.,0.,0.,0.,0.,0.,0.,0.|0.,0.,0.,0.,0.,0.,0.|0.,0.,0.,0.|0.,0.,0.,0.,0.,0.,0.,0.
G|0.,2.051754,1.102629,0.,0.,0.,2.019795,1.474077,0.,0.,0.,0.,0.,0.,0.,0.,0.,0.,0.,0.,0.,0.,0.,0.,0.769015,0.,1.436029,0.,0.,0.,0.,1.924898,0.,0.,1.613375,0.,0.,0.,0.,0.,0.,0.,0.,0.,0.,0.,0.,0.,1.043088|||0.,1.117066,0.140892,0.,0.,0.,0.279699,0.063581,0.,0.,0.,0.,0.,0.,0.,0.,0.,0.,0.,0.,0.,0.,0.,0.,0.170892,0.,0.794945,0.,0.,0.,0.,0.698631,0.,0.,0.42707,0.,0.,0.,0.,0.,0.,0.,0.,0.,0.,0.,0.,0.,0.115899||
H|1.437536,1.418851,0.,0.,0.|0.,0.,0.,0.,0.,0.,0.,0.,0.,0.|0.,0.,0.,0.,0.,0.,0.,0.,0.,0.,0.|0.36737,0.083746,0.,0.,0.|0.,0.,0.,0.,0.,0.,0.,0.,0.,0.|0.,0.,0.,0.,0.,0.,0.,0.,0.,0.,0.
I|1.477211,0.,0.,0.,0.,0.|0.,1.540199,1.619647,1.339536,0.938282,0.,0.,0.914802,0.,0.,0.892584,0.918782,0.,0.,0.,0.,0.,0.,0.,0.||0.770719,0.,0.,0.,0.,0.|0.,0.90403,1.197131,0.721288,0.288702,0.,0.,0.406579,0.,0.,0.178517,0.065627,0.,0.,0.,0.,0.,0.,0.,0.|
L|0.767191,0.,0.,0.,0.,0.,0.,0.,0.,0.,1.221913,1.453881,0.,1.453879,0.|0.822265,0.,0.,1.721091,1.815038,0.,0.,0.,0.,0.736887,1.423925,0.,0.,0.,0.,0.,0.,0.,0.,0.,0.,0.,0.,0.,1.750583,0.,0.,0.906171,0.758202,1.13133,0.,0.,0.,0.,0.,1.13133,0.,0.,0.,0.,0.,0.||0.348723,0.,0.,0.,0.,0.,0.,0.,0.,0.,0.543072,0.559185,0.,0.559184,0.|0.299006,0.,0.,1.159865,1.381007,0.,0.,0.,0.,0.113367,0.696141,0.,0.,0.,0.,0.,0.,0.,0.,0.,0.,0.,0.,0.,0.695084,0.,0.,0.503429,0.168489,0.261076,0.,0.,0.,0.,0.,0.261076,0.,0.,0.,0.,0.,0.|
K|0.,0.,0.,0.,0.,0.,0.,0.,0.,1.115217,1.234434,0.|0.,0.,0.,0.,1.278185,0.,0.,1.621047,0.|0.,0.,0.,0.,0.,0.,0.,0.,0.,0.,0.,0.|0.,0.,0.,0.,0.,0.,0.,0.,0.,0.238975,0.37033,0.|0.,0.,0.,0.,0.570618,0.,0.,0.578945,0.|0.,0.,0.,0.,0.,0.,0.,0.,0.,0.,0.,0.
M|0.,0.,0.,0.,1.53756,0.,1.537561,0.|0.,0.,1.036596,1.27127,0.,1.427386,0.,0.,0.,0.,0.,0.,0.,0.,0.,0.,0.||0.,0.,0.,0.,0.295685,0.,0.295685,0.|0.,0.,0.318953,0.218941,0.,0.061567,0.,0.,0.,0.,0.,0.,0.,0.,0.,0.,0.|
F|0.,0.,0.,0.,1.377607,0.,0.,0.,0.,0.|0.,0.,0.,0.,0.,0.,0.,0.,0.,0.,0.,0.,0.,0.,0.,0.,1.600716,0.,0.,1.296529,0.,0.,0.,0.,0.,0.,0.,0.,0.,0.,0.,0.||0.,0.,0.,0.,0.492002,0.,0.,0.,0.,0.|0.,0.,0.,0.,0.,0.,0.,0.,0.,0.,0.,0.,0.,0.,0.,0.,0.971863,0.,0.,0.351915,0.,0.,0.,0.,0.,0.,0.,0.,0.,0.,0.,0.|
P|1.098365,0.,0.,0.|1.164971,1.021951,0.,0.845836,0.,0.,0.,0.,1.126083,1.584625||0.337958,0.,0.,0.|0.741345,0.454201,0.,0.10875,0.,0.,0.,0.,0.625602,0.704278|
S|0.,1.396983,0.,0.,0.,0.,0.,0.,0.,0.,0.,0.,0.,0.,0.,0.,0.||2.003183,0.,0.,0.942212,0.,0.,0.,0.,0.,0.,0.,0.,0.|0.,0.537301,0.,0.,0.,0.,0.,0.,0.,0.,0.,0.,0.,0.,0.,0.,0.||1.87254,0.,0.,0.201903,0.,0.,0.,0.,0.,0.,0.,0.,0.
T|0.,0.,0.,0.,0.,0.,0.|1.358512,1.011481,0.97593,0.,0.707167,0.,0.,0.,0.,0.,0.,0.,0.,0.,0.,0.,0.,0.,0.708782|1.595161,0.,0.,0.,0.,0.,0.,0.,0.,0.,0.,0.,0.79921|0.,0.,0.,0.,0.,0.,0.|1.03365,0.544644,0.600573,0.,0.108795,0.,0.,0.,0.,0.,0.,0.,0.,0.,0.,0.,0.,0.,0.157507|1.317742,0.,0.,0.,0.,0.,0.,0.,0.,0.,0.,0.,0.177602
W|0.,0.,0.,0.,0.|1.912152,0.992771,0.,0.,0.,0.,0.,0.,0.,0.,2.093364,0.,0.,0.,0.,0.|0.,0.,0.,0.,0.,0.,0.,0.,0.,0.|0.,0.,0.,0.,0.|1.662741,0.381835,0.,0.,0.,0.,0.,0.,0.,0.,0.897156,0.,0.,0.,0.,0.|0.,0.,0.,0.,0.,0.,0.,0.,0.,0.
Y|1.076638,0.,0.,0.,0.,0.,0.,0.,0.,0.,0.,0.982582|0.769431,0.,0.,0.,1.490689,0.,0.,0.,0.,0.,0.,0.,0.,1.420514,0.,0.,0.,0.,0.,0.769399,0.,0.|0.,0.,0.,0.,0.,0.,0.,0.,0.,0.,0.,0.,0.|0.685133,0.,0.,0.,0.,0.,0.,0.,0.,0.,0.,0.436703|0.279793,0.,0.,0.,0.458674,0.,0.,0.,0.,0.,0.,0.,0.,0.407406,0.,0.,0.,0.,0.,0.341955,0.,0.|0.,0.,0.,0.,0.,0.,0.,0.,0.,0.,0.,0.,0.
V|1.150892,1.351793,0.,0.,0.,0.,0.,0.,0.,0.,0.,1.210575,0.,0.,0.,0.|0.,0.,0.877132,1.009402,0.,0.,0.,0.,0.,0.,0.,0.,0.,0.,1.296902,0.,0.,0.,1.672311,0.,1.164167,1.126861,0.,0.,1.164169,1.136798,0.,0.,0.,0.||0.732386,0.116613,0.,0.,0.,0.,0.,0.,0.,0.,0.,0.538033,0.,0.,0.,0.|0.,0.,0.472302,0.388232,0.,0.,0.,0.,0.,0.,0.,0.,0.,0.,0.200789,0.,0.,0.,0.762377,0.,0.214923,0.260045,0.,0.,0.214923,0.262338,0.,0.,0.,0.|
```
