## Supplementary Data 3 for "Pharmacological proximities in the GPCR family discovered using contact-informed amino-acid and binding pocket similarities": c943.bsv

```
res|B|C|P|wB|wC|wP
A|1.707948,0.,1.331637,0.,0.,0.,0.,0.|0.,0.,0.,0.,0.,0.,0.,0.,0.,0.,0.,1.197167,0.,0.,0.||0.66366,0.,0.120184,0.,0.,0.,0.,0.|0.,0.,0.,0.,0.,0.,0.,0.,0.,0.,0.,0.32576,0.,0.,0.|
R|1.306598,1.260515,0.,0.,0.|0.,0.,0.|0.,0.,0.,0.,0.,1.932653,0.|0.335982,0.787822,0.,0.,0.|0.,0.,0.|0.,0.,0.,0.,0.,0.878478,0.
N|0.,0.,0.,0.,0.,0.,0.,0.,0.,0.,0.|0.,0.,0.|1.089132,0.,1.031547,0.,0.,0.,0.,0.,0.,1.687979,0.,0.,0.|0.,0.,0.,0.,0.,0.,0.,0.,0.,0.,0.|0.,0.,0.|0.435653,0.,0.515773,0.,0.,0.,0.,0.,0.,0.511509,0.,0.,0.
D|0.,0.,0.,0.,0.,0.,0.,0.,0.,0.,0.,0.|1.027264,0.,0.,0.,0.,1.022109,0.,0.,0.,1.108845,0.,0.,0.,0.,0.,0.,1.12835,0.,0.,0.|0.,0.,0.,0.,0.,0.,0.,0.,0.,0.,1.48676,0.,1.259067,0.,1.28455,0.,0.,0.,0.,0.,0.,0.,0.,0.,0.,0.,0.,1.536062,0.,1.536062,0.|0.,0.,0.,0.,0.,0.,0.,0.,0.,0.,0.,0.|0.410905,0.,0.,0.,0.,0.262828,0.,0.,0.,0.096073,0.,0.,0.,0.,0.,0.,0.307732,0.,0.,0.|0.,0.,0.,0.,0.,0.,0.,0.,0.,0.,0.246377,0.,0.47215,0.,0.241143,0.,0.,0.,0.,0.,0.,0.,0.,0.,0.,0.,0.,0.837852,0.,0.837852,0.
C|0.,0.,0.,1.602185,0.,0.,0.,0.|1.217342,0.|0.,0.,0.|0.,0.,0.,0.137822,0.,0.,0.,0.|0.117807,0.|0.,0.,0.
Q|0.,0.,0.,0.|0.,0.,0.|0.,0.,0.,0.,0.,0.,0.,0.|0.,0.,0.,0.|0.,0.,0.|0.,0.,0.,0.,0.,0.,0.,0.
E|1.218461,0.,0.,0.,0.,0.|0.,0.,0.,0.,0.|0.,0.,0.,0.,0.,0.,0.,0.,0.|0.568615,0.,0.,0.,0.,0.|0.,0.,0.,0.,0.|0.,0.,0.,0.,0.,0.,0.,0.,0.
G|0.,0.,0.,0.,0.,0.,0.,0.,0.,0.,0.,0.,0.,0.,0.,0.,0.,0.,0.,0.,0.,0.,0.,0.,0.,0.,0.,1.324996,0.|||0.,0.,0.,0.,0.,0.,0.,0.,0.,0.,0.,0.,0.,0.,0.,0.,0.,0.,0.,0.,0.,0.,0.,0.,0.,0.,0.,0.560575,0.||
H|0.,1.306998,0.,0.,0.|0.,0.,1.629879,0.,1.150546,1.451604,0.,0.,0.,0.,0.|0.,0.,1.214452,1.750599,1.651237,0.,0.,0.|0.,0.309182,0.,0.,0.|0.,0.,0.53453,0.,0.313074,0.266621,0.,0.,0.,0.,0.|0.,0.,0.326466,1.250428,1.033427,0.,0.,0.
I|0.,1.572759,0.,0.,0.,0.,0.,0.,0.,0.|0.,1.167366,0.,0.,0.,0.,0.,0.,0.,0.,0.,0.,0.,0.,1.122384,0.,0.,0.,0.,0.,0.,0.,0.,1.194421,0.||0.,0.105377,0.,0.,0.,0.,0.,0.,0.,0.|0.,0.041063,0.,0.,0.,0.,0.,0.,0.,0.,0.,0.,0.,0.,0.287687,0.,0.,0.,0.,0.,0.,0.,0.,0.47053,0.|
L|0.,0.,0.,0.,0.,0.,1.152747,0.,0.,0.,0.,0.,1.616448,0.|1.44563,0.,0.,0.,0.,0.,1.900344,0.,0.,0.,1.112639,0.,1.500194,0.,0.,0.,1.098188,0.,0.,0.,0.,0.,0.,0.,1.377168,0.,0.,0.,0.,0.,0.||0.,0.,0.,0.,0.,0.,0.130149,0.,0.,0.,0.,0.,0.440849,0.|0.867378,0.,0.,0.,0.,0.,0.60811,0.,0.,0.,0.62586,0.,0.22205,0.,0.,0.,0.094468,0.,0.,0.,0.,0.,0.,0.,0.786953,0.,0.,0.,0.,0.,0.|
K|0.,0.,1.181006,0.,0.,1.598009|0.,0.,0.,0.,0.,0.887285,0.,0.,1.435179,0.,1.28971|1.548283,1.618888,1.687343,0.,0.,0.,0.,1.362443,0.,1.368817,0.|0.,0.,0.145036,0.,0.,0.614619|0.,0.,0.,0.,0.,0.054482,0.,0.,0.342669,0.,0.496042|0.412875,0.240521,0.421836,0.,0.,0.,0.,0.219749,0.,0.365274,0.
M|0.,0.,0.,0.,1.78109|0.,0.,0.,0.,0.,0.,0.,0.,1.847373,0.,1.002293||0.,0.,0.,0.,0.685034|0.,0.,0.,0.,0.,0.,0.,0.,1.187597,0.,0.279551|
F|0.,0.,0.,0.,0.,0.|2.086248,0.,0.,0.,0.,0.,0.,0.,0.,0.,0.,0.,0.,1.794319,0.,0.,0.,0.,0.||0.,0.,0.,0.,0.,0.|0.293542,0.,0.,0.,0.,0.,0.,0.,0.,0.,0.,0.,0.,0.5859,0.,0.,0.,0.,0.|
P|0.,1.344679,0.,0.,0.,1.84642,0.,0.|0.,0.,0.,0.,0.,0.,1.38781,0.||0.,0.318477,0.,0.,0.,0.781178,0.,0.|0.,0.,0.,0.,0.,0.,0.504658,0.|
S|0.,0.,0.,0.,0.,0.,0.,0.,0.,0.,0.,0.||0.,0.,0.,0.,0.,1.249787,0.,0.,1.407927,0.,0.,1.755513,0.,0.,1.276926,0.,0.|0.,0.,0.,0.,0.,0.,0.,0.,0.,0.,0.,0.||0.,0.,0.,0.,0.,0.624894,0.,0.,0.340627,0.,0.,0.585171,0.,0.,0.270863,0.,0.
T|0.,0.,0.,0.,0.|0.,0.,0.,0.,0.,1.627715,0.,0.,0.|0.,0.,0.,0.|0.,0.,0.,0.,0.|0.,0.,0.,0.,0.,0.402357,0.,0.,0.|0.,0.,0.,0.
W|0.76948,0.|0.,0.,0.,1.917372|0.,1.447659|0.060748,0.|0.,0.,0.,0.81343|0.,0.438684
Y|0.,0.,0.,0.,0.|0.,0.,0.,0.,0.,0.,0.,2.076391,0.,2.074436|0.,0.,0.,0.,0.,0.|0.,0.,0.,0.,0.|0.,0.,0.,0.,0.,0.,0.,1.63145,0.,0.846709|0.,0.,0.,0.,0.,0.
V|0.,0.,0.,0.,0.,0.,0.,0.,0.|0.,0.,0.,1.018229,0.,0.,0.,0.,0.,0.,0.,0.,0.,1.270959,0.||0.,0.,0.,0.,0.,0.,0.,0.,0.|0.,0.,0.,0.034112,0.,0.,0.,0.,0.,0.,0.,0.,0.,0.396282,0.|
```
