## Supplementary Data 3 for "Pharmacological proximities in the GPCR family discovered using contact-informed amino-acid and binding pocket similarities": c951.bsv

```
res|B|C|P|wB|wC|wP
A|0.,0.,1.106486,1.168628,0.,0.,0.,0.,0.,0.,0.,0.,0.,0.,0.,0.,0.,0.,0.,0.,0.,0.,0.,0.,1.043003,0.,0.,0.,0.,0.,0.,0.,0.,0.,1.457215,0.,0.,0.,0.,0.,0.,1.652872,0.,0.,0.,1.106486,1.168628,0.,0.,0.,0.,0.,0.,0.,0.,0.,0.,0.,0.,0.,0.,0.,0.,0.,0.|1.006748,0.,1.304333,1.043925,0.,0.,0.,0.,0.,0.,0.,0.,0.,0.,0.,0.,0.,0.,0.,0.,0.,0.,0.,0.,0.,0.,0.,0.,0.,0.,0.,0.,0.,1.121135,0.,0.,0.,0.,0.,0.,0.,0.,0.,0.,0.,0.,0.984807,0.,0.,0.,0.,0.,0.994217,0.,1.006748,0.,1.304333,1.043925,0.,0.,0.,0.,0.,0.,0.,0.,0.,0.,0.,0.,0.,0.,0.,0.,0.,0.,0.,0.,0.,0.,0.,0.|,|0.,0.,0.021555,0.106239,0.,0.,0.,0.,0.,0.,0.,0.,0.,0.,0.,0.,0.,0.,0.,0.,0.,0.,0.,0.,0.129031,0.,0.,0.,0.,0.,0.,0.,0.,0.,0.628603,0.,0.,0.,0.,0.,0.,0.688697,0.,0.,0.,0.021555,0.106239,0.,0.,0.,0.,0.,0.,0.,0.,0.,0.,0.,0.,0.,0.,0.,0.,0.,0.|0.228806,0.,0.143985,0.084734,0.,0.,0.,0.,0.,0.,0.,0.,0.,0.,0.,0.,0.,0.,0.,0.,0.,0.,0.,0.,0.,0.,0.,0.,0.,0.,0.,0.,0.,0.115581,0.,0.,0.,0.,0.,0.,0.,0.,0.,0.,0.,0.,0.086895,0.,0.,0.,0.,0.,0.331406,0.,0.228806,0.,0.143985,0.084734,0.,0.,0.,0.,0.,0.,0.,0.,0.,0.,0.,0.,0.,0.,0.,0.,0.,0.,0.,0.,0.,0.,0.,0.|,
R|1.438722,0.,0.,0.,0.,0.,0.,0.,0.,0.,0.,0.,0.,0.,0.,0.,0.,0.,0.,0.,0.,0.,0.,0.,1.438722,0.,0.,0.,0.,0.,0.,0.,0.,0.,0.,0.,0.,0.,0.,0.|0.,0.,0.,0.,0.,0.,0.,0.,0.,0.,0.,0.,0.,0.,0.,0.,0.,0.,0.,0.,0.,0.,0.,0.,0.,0.,0.,0.,1.460002,0.,0.,0.,0.,0.,0.,0.,0.,0.,0.,0.,0.,0.,0.,0.,0.,0.,0.,0.,0.,0.,0.,0.,0.,0.,0.,0.,0.,0.,0.|0.,0.,0.,1.932179,0.,0.,0.,0.,0.,0.,0.,0.,0.,0.,0.,0.,0.,0.,0.,0.,0.,2.193353,2.077718,0.,0.,0.,0.,0.,0.,0.,1.765765,0.,1.682037,1.307617,0.,0.,1.884004,1.979286,0.,0.,0.,0.,0.,0.,0.,0.,0.,0.,0.,1.932179,0.,0.,0.,0.,0.,0.,0.,0.,0.,0.,0.,0.,0.,0.,0.|0.544971,0.,0.,0.,0.,0.,0.,0.,0.,0.,0.,0.,0.,0.,0.,0.,0.,0.,0.,0.,0.,0.,0.,0.,0.544971,0.,0.,0.,0.,0.,0.,0.,0.,0.,0.,0.,0.,0.,0.,0.|0.,0.,0.,0.,0.,0.,0.,0.,0.,0.,0.,0.,0.,0.,0.,0.,0.,0.,0.,0.,0.,0.,0.,0.,0.,0.,0.,0.,0.036807,0.,0.,0.,0.,0.,0.,0.,0.,0.,0.,0.,0.,0.,0.,0.,0.,0.,0.,0.,0.,0.,0.,0.,0.,0.,0.,0.,0.,0.,0.|0.,0.,0.,1.151876,0.,0.,0.,0.,0.,0.,0.,0.,0.,0.,0.,0.,0.,0.,0.,0.,0.,0.877341,0.986916,0.,0.,0.,0.,0.,0.,0.,0.163222,0.,1.021237,0.163452,0.,0.,1.046669,0.879683,0.,0.,0.,0.,0.,0.,0.,0.,0.,0.,0.,1.151876,0.,0.,0.,0.,0.,0.,0.,0.,0.,0.,0.,0.,0.,0.,0.
N|1.084293,1.553376,0.,0.,0.,0.,0.,1.701683,0.,0.,0.,0.,0.,0.,0.,0.,0.,0.,0.,1.084293,1.553376,0.,0.,0.,0.,0.,1.701683,0.,0.|0.,0.,0.,0.,0.,0.887441,0.,0.,0.,0.,0.,0.,0.,0.,0.,0.,0.,0.,0.,0.,0.887441,0.,0.|1.276732,0.,0.,0.,0.,1.381211,0.,0.,0.,1.742477,1.291776,0.,0.,0.,0.,0.,0.,0.,0.,0.,0.,0.,0.,0.,0.,0.,0.,0.,0.,0.,0.,0.,0.,0.,1.276732,0.,0.,0.,0.,1.381211,0.,0.,0.,1.742477,1.291776,0.,0.,0.,0.,0.,0.,0.,0.,0.,0.|0.221787,0.494256,0.,0.,0.,0.,0.,0.821502,0.,0.,0.,0.,0.,0.,0.,0.,0.,0.,0.,0.221787,0.494256,0.,0.,0.,0.,0.,0.821502,0.,0.|0.,0.,0.,0.,0.,0.21421,0.,0.,0.,0.,0.,0.,0.,0.,0.,0.,0.,0.,0.,0.,0.21421,0.,0.|0.357872,0.,0.,0.,0.,0.292179,0.,0.,0.,0.992404,0.44544,0.,0.,0.,0.,0.,0.,0.,0.,0.,0.,0.,0.,0.,0.,0.,0.,0.,0.,0.,0.,0.,0.,0.,0.357872,0.,0.,0.,0.,0.292179,0.,0.,0.,0.992404,0.44544,0.,0.,0.,0.,0.,0.,0.,0.,0.,0.
D|1.134276,0.,0.,1.175857,0.,0.,0.,0.,1.816014,0.,0.,0.,0.,0.,0.,0.,0.,0.,0.,0.,0.,1.134276,0.,0.,1.175857,0.,0.,0.,0.|1.157732,0.,1.411365,0.,0.,0.,0.,0.,0.,0.,0.,0.,0.,0.,0.,0.,0.,0.,0.,1.07696,1.157732,0.,1.411365,0.,0.|1.330717,0.,0.,1.775195,0.,0.,0.,0.,0.,0.,0.,0.,0.,0.,0.,1.783264,0.,0.,0.,1.624894,0.,0.,0.,0.,0.,1.768188,2.218828,0.,0.,0.,0.,0.,2.013587,0.,0.,0.,1.843285,0.,0.,1.71773,0.,0.,0.,0.,0.,0.,1.986666,0.,0.,1.715151,0.,0.,1.330717,0.,0.,1.775195,0.,0.,0.,0.,0.,0.,0.,0.,0.,0.,0.,1.783264,0.,0.,0.|0.249197,0.,0.,0.113063,0.,0.,0.,0.,0.580376,0.,0.,0.,0.,0.,0.,0.,0.,0.,0.,0.,0.,0.249197,0.,0.,0.113063,0.,0.,0.,0.|0.350828,0.,0.217133,0.,0.,0.,0.,0.,0.,0.,0.,0.,0.,0.,0.,0.,0.,0.,0.,0.353858,0.350828,0.,0.217133,0.,0.|0.443572,0.,0.,0.307245,0.,0.,0.,0.,0.,0.,0.,0.,0.,0.,0.,0.231824,0.,0.,0.,0.586302,0.,0.,0.,0.,0.,1.105118,1.594782,0.,0.,0.,0.,0.,0.214864,0.,0.,0.,0.477889,0.,0.,0.521454,0.,0.,0.,0.,0.,0.,1.214074,0.,0.,0.637056,0.,0.,0.443572,0.,0.,0.307245,0.,0.,0.,0.,0.,0.,0.,0.,0.,0.,0.,0.231824,0.,0.,0.
C|0.,0.,0.,0.,0.,0.,0.,0.,1.188858,0.,1.37597,0.,0.,0.,0.,0.,0.,0.,0.,0.,0.,0.,0.,0.,0.,0.,0.,0.,0.,0.,0.,0.,0.,1.188858,0.,1.37597,0.|0.,0.970566,1.114167,0.,0.,0.,0.,0.,0.|0.,1.766647,0.,0.,0.,1.233665,0.,1.472251,0.,0.,0.,0.,0.,0.,0.,0.,0.,0.,0.,0.,0.,0.,0.,0.,0.,1.424154,0.,0.,0.,0.,1.198965,0.,1.766647,0.,0.,0.,1.233665,0.,1.472251,0.,0.,0.,0.,0.,0.,0.,0.,0.,0.,0.,0.,0.,0.,0.|0.,0.,0.,0.,0.,0.,0.,0.,0.377915,0.,0.284683,0.,0.,0.,0.,0.,0.,0.,0.,0.,0.,0.,0.,0.,0.,0.,0.,0.,0.,0.,0.,0.,0.,0.377915,0.,0.284683,0.|0.,0.073404,0.299608,0.,0.,0.,0.,0.,0.|0.,0.355624,0.,0.,0.,0.424838,0.,0.456905,0.,0.,0.,0.,0.,0.,0.,0.,0.,0.,0.,0.,0.,0.,0.,0.,0.,0.562629,0.,0.,0.,0.,0.53097,0.,0.355624,0.,0.,0.,0.424838,0.,0.456905,0.,0.,0.,0.,0.,0.,0.,0.,0.,0.,0.,0.,0.,0.,0.
Q|0.,0.,0.,0.,0.,0.,0.,0.,0.,0.,0.,0.,0.,0.,0.,0.,0.,0.,0.,0.,0.,0.|0.,0.,0.,0.,0.,0.,0.,1.188838,0.,0.,0.,0.,0.,0.,0.,0.,0.,0.|0.,0.,0.,0.,0.,1.124026,0.,0.,0.,0.,1.462515,0.,0.,0.,0.,1.21627,0.,0.,1.406703,0.,0.,0.,0.,0.,0.,1.124026,0.|0.,0.,0.,0.,0.,0.,0.,0.,0.,0.,0.,0.,0.,0.,0.,0.,0.,0.,0.,0.,0.,0.|0.,0.,0.,0.,0.,0.,0.,0.199805,0.,0.,0.,0.,0.,0.,0.,0.,0.,0.|0.,0.,0.,0.,0.,0.275424,0.,0.,0.,0.,0.245801,0.,0.,0.,0.,0.111164,0.,0.,0.898727,0.,0.,0.,0.,0.,0.,0.275424,0.
E|0.,0.,0.,0.,0.,0.,0.,0.,0.,0.,0.,0.,0.,1.386907,0.,0.,0.773506,0.,1.550324,1.51304,0.,0.,0.,0.,0.,0.,0.778152,0.,0.,0.,0.,0.,0.,0.,0.,0.,0.,0.,0.,0.|0.,0.,0.,0.,0.,0.,0.,0.,1.206455,0.,0.,0.,0.,0.,0.,0.841189,0.|0.,0.,0.,1.711328,0.,0.,0.,0.,0.,0.,0.,0.,0.,0.,0.,0.,0.,0.,0.,0.,0.,0.,1.988461,0.,0.,0.,0.,1.711328,0.,0.|0.,0.,0.,0.,0.,0.,0.,0.,0.,0.,0.,0.,0.,0.400344,0.,0.,0.058013,0.,0.516775,0.152575,0.,0.,0.,0.,0.,0.,0.064846,0.,0.,0.,0.,0.,0.,0.,0.,0.,0.,0.,0.,0.|0.,0.,0.,0.,0.,0.,0.,0.,0.126729,0.,0.,0.,0.,0.,0.,0.116832,0.|0.,0.,0.,0.236045,0.,0.,0.,0.,0.,0.,0.,0.,0.,0.,0.,0.,0.,0.,0.,0.,0.,0.,1.491346,0.,0.,0.,0.,0.236045,0.,0.
G|0.,0.,0.,0.,0.,2.090466,0.,0.,0.,0.,0.,0.,0.,0.,0.,0.,0.,0.,0.,0.,0.,0.,0.,0.,0.,0.,0.,0.,0.,0.,0.,1.446387,0.,0.,0.,1.657733,0.,0.,0.,0.,0.,0.,0.,0.,0.,0.,0.,0.,0.,0.,0.,0.,0.,0.,0.,0.,0.,0.,0.,0.,1.670478,0.,0.,0.,2.198103,0.,0.,0.,0.,0.,0.,0.,0.,1.383928,0.,1.988023,0.,0.,0.,0.,0.,0.,0.,0.,0.,0.,2.090466,0.,0.,0.,0.,0.,0.,0.,0.,0.,0.,0.,0.,0.,0.,0.,0.,0.,0.,0.,0.,0.,0.,0.,0.,0.,1.446387,0.,0.,0.,1.657733,0.,0.|,|,|0.,0.,0.,0.,0.,0.726233,0.,0.,0.,0.,0.,0.,0.,0.,0.,0.,0.,0.,0.,0.,0.,0.,0.,0.,0.,0.,0.,0.,0.,0.,0.,0.207315,0.,0.,0.,0.530765,0.,0.,0.,0.,0.,0.,0.,0.,0.,0.,0.,0.,0.,0.,0.,0.,0.,0.,0.,0.,0.,0.,0.,0.,0.20881,0.,0.,0.,0.827243,0.,0.,0.,0.,0.,0.,0.,0.,0.807291,0.,0.25288,0.,0.,0.,0.,0.,0.,0.,0.,0.,0.,0.726233,0.,0.,0.,0.,0.,0.,0.,0.,0.,0.,0.,0.,0.,0.,0.,0.,0.,0.,0.,0.,0.,0.,0.,0.,0.,0.207315,0.,0.,0.,0.530765,0.,0.|,|,
H|1.449041,0.,0.,0.,0.,2.479011,0.,0.,0.,0.,0.,0.,0.,0.,0.,0.,0.,0.,1.449041,0.,0.,0.,0.|0.,0.,0.,0.,0.,0.,0.,0.,0.,0.,0.,1.363646,1.085148,0.,0.,0.,0.,0.,0.,1.357411,0.,0.,0.,0.,0.,0.,0.,1.840973,0.943162,0.,0.,1.14981,0.,0.,0.,0.,0.,0.,0.,0.,0.,0.,0.,0.,0.,0.,1.363646|0.,0.,0.,0.,0.,0.,0.,0.,0.,0.,0.,0.,1.600323,0.,0.,0.,0.,0.,0.,0.,1.616823,0.,0.,0.,0.,0.,0.,0.,0.,1.495374,0.,1.20569,0.,0.,1.250963,0.,0.,0.,0.,0.,0.,0.,0.,0.,0.,0.,0.,0.,0.,0.|0.225825,0.,0.,0.,0.,0.817818,0.,0.,0.,0.,0.,0.,0.,0.,0.,0.,0.,0.,0.225825,0.,0.,0.,0.|0.,0.,0.,0.,0.,0.,0.,0.,0.,0.,0.,0.550243,0.156619,0.,0.,0.,0.,0.,0.,0.144846,0.,0.,0.,0.,0.,0.,0.,0.231352,0.067691,0.,0.,0.670723,0.,0.,0.,0.,0.,0.,0.,0.,0.,0.,0.,0.,0.,0.,0.550243|0.,0.,0.,0.,0.,0.,0.,0.,0.,0.,0.,0.,0.36296,0.,0.,0.,0.,0.,0.,0.,0.202103,0.,0.,0.,0.,0.,0.,0.,0.,0.227905,0.,0.20191,0.,0.,0.729729,0.,0.,0.,0.,0.,0.,0.,0.,0.,0.,0.,0.,0.,0.,0.
I|0.,0.,0.,0.,0.,0.,0.,0.,0.,0.,0.,0.,0.,0.,0.,0.,0.,0.,0.,0.,0.,0.,0.,0.,0.,0.|0.,0.,0.,0.,0.,0.,0.,0.,0.,0.,0.,0.,0.,0.,0.,0.,0.,0.,0.,0.,0.,0.,0.,0.,0.,0.,0.,0.,0.,0.,1.235988,0.,0.,1.427976,0.,0.,0.,0.,0.,0.,0.,1.139618,0.,0.,0.,0.,0.,0.,0.,0.,0.,0.,0.,0.,1.254165,0.,0.,0.,0.,0.,0.,0.,0.,0.,0.,0.,0.,0.,0.,0.,0.,0.,0.,0.,0.,0.,0.,0.,0.,0.,0.,0.,0.,0.,0.,0.,0.,0.,1.235988,0.,0.,1.427976|,|0.,0.,0.,0.,0.,0.,0.,0.,0.,0.,0.,0.,0.,0.,0.,0.,0.,0.,0.,0.,0.,0.,0.,0.,0.,0.|0.,0.,0.,0.,0.,0.,0.,0.,0.,0.,0.,0.,0.,0.,0.,0.,0.,0.,0.,0.,0.,0.,0.,0.,0.,0.,0.,0.,0.,0.,0.210118,0.,0.,0.726514,0.,0.,0.,0.,0.,0.,0.,0.257469,0.,0.,0.,0.,0.,0.,0.,0.,0.,0.,0.,0.,0.15002,0.,0.,0.,0.,0.,0.,0.,0.,0.,0.,0.,0.,0.,0.,0.,0.,0.,0.,0.,0.,0.,0.,0.,0.,0.,0.,0.,0.,0.,0.,0.,0.,0.,0.210118,0.,0.,0.726514|,
L|0.,0.,1.658982,0.,0.,0.,0.,0.,0.,0.,0.,0.,0.,0.,0.,0.,0.,0.,0.,0.,0.,0.,0.,0.,0.,0.,1.749473,0.,0.,1.365762,0.,0.,0.,0.,0.,0.,0.,0.,0.,0.,0.,0.,0.,0.,1.658982,0.,0.,0.,0.,0.,0.,0.,0.,0.,0.,0.,0.,0.,0.,0.,0.,0.,0.,0.,0.|1.499332,0.,0.,1.486519,1.004225,0.,0.,0.,0.,0.,0.,0.,0.,0.,1.288224,0.,0.,0.,0.,0.,0.,0.,0.,0.,1.037772,1.534131,0.,0.,0.,0.,0.,0.,0.,0.,0.,0.,0.,0.,0.,0.,0.,1.051996,0.,0.,1.810019,0.,1.057789,0.,0.,0.,0.,0.,0.,0.,0.,0.,0.,0.,0.,0.,1.500004,0.,1.069157,1.175152,0.,0.,0.,0.,0.,0.,0.,0.,0.,1.499332,0.,0.,1.486519,1.004225,0.,0.,0.,0.,0.,0.,0.,0.,0.,1.288224,0.,0.,0.,0.,0.,0.,0.,0.,0.,1.037772,1.534131,0.,0.,0.,0.,0.,0.,0.,0.,0.,0.,0.|,|0.,0.,0.387814,0.,0.,0.,0.,0.,0.,0.,0.,0.,0.,0.,0.,0.,0.,0.,0.,0.,0.,0.,0.,0.,0.,0.,0.323976,0.,0.,0.200847,0.,0.,0.,0.,0.,0.,0.,0.,0.,0.,0.,0.,0.,0.,0.387814,0.,0.,0.,0.,0.,0.,0.,0.,0.,0.,0.,0.,0.,0.,0.,0.,0.,0.,0.,0.|0.522495,0.,0.,0.154444,0.101075,0.,0.,0.,0.,0.,0.,0.,0.,0.,0.124051,0.,0.,0.,0.,0.,0.,0.,0.,0.,0.163859,0.800709,0.,0.,0.,0.,0.,0.,0.,0.,0.,0.,0.,0.,0.,0.,0.,0.249442,0.,0.,0.245805,0.,0.617044,0.,0.,0.,0.,0.,0.,0.,0.,0.,0.,0.,0.,0.,0.393049,0.,0.143236,0.269891,0.,0.,0.,0.,0.,0.,0.,0.,0.,0.522495,0.,0.,0.154444,0.101075,0.,0.,0.,0.,0.,0.,0.,0.,0.,0.124051,0.,0.,0.,0.,0.,0.,0.,0.,0.,0.163859,0.800709,0.,0.,0.,0.,0.,0.,0.,0.,0.,0.,0.|,
K|0.,0.,0.,0.,0.,0.,0.,0.,0.,0.,0.,0.,0.,0.,0.,0.,0.,1.453469,0.,0.,0.,0.,0.,0.,0.,0.,0.,0.,0.,0.,0.,0.|0.,0.,1.100708,0.895119,0.,1.461232,0.,1.181149,0.,0.,0.,0.,0.,1.261474,0.,0.,0.,1.366062,0.,0.,0.,0.,1.100708|0.,0.,0.,0.,1.300905,0.,1.401158,0.,1.866096,1.453609,0.,1.699945,0.,0.,0.,0.,0.,0.,1.219624,0.,0.,0.,1.367978,0.,0.,0.,0.,0.,0.,0.,1.300905,0.|0.,0.,0.,0.,0.,0.,0.,0.,0.,0.,0.,0.,0.,0.,0.,0.,0.,0.270744,0.,0.,0.,0.,0.,0.,0.,0.,0.,0.,0.,0.,0.,0.|0.,0.,0.18712,0.129192,0.,0.547962,0.,0.054016,0.,0.,0.,0.,0.,0.234981,0.,0.,0.,0.265623,0.,0.,0.,0.,0.18712|0.,0.,0.,0.,0.316554,0.,0.404458,0.,1.35292,0.545103,0.,0.155483,0.,0.,0.,0.,0.,0.,0.346756,0.,0.,0.,0.455993,0.,0.,0.,0.,0.,0.,0.,0.316554,0.
M|0.,0.,0.,0.,0.,0.,0.,0.,0.,0.,0.,0.,0.,0.,0.,0.,0.,0.,0.,0.,0.,0.,0.,0.,0.,0.,0.,0.,0.,0.,0.,0.,0.,0.,0.,0.,0.,0.,0.,0.|0.,1.096858,0.,1.239058,0.,0.,0.,0.,0.,1.157104,0.,0.,0.,0.,0.,0.,0.,0.,0.,0.,0.,0.,0.,0.,0.,0.,0.,0.,0.,0.,1.428729,0.98011,1.574009,0.,0.,0.,0.,0.,0.,0.,0.,0.,1.545549,0.,0.,0.,0.,0.,0.,0.,0.,0.,0.,0.,1.096858,0.,1.239058,0.,0.,0.,0.,0.,1.157104,0.,0.,0.,0.,0.,0.,0.,0.,0.,0.,0.,0.,0.,0.,0.,0.,0.,0.,0.,0.,1.428729,0.98011,1.574009,0.,0.,0.|,|0.,0.,0.,0.,0.,0.,0.,0.,0.,0.,0.,0.,0.,0.,0.,0.,0.,0.,0.,0.,0.,0.,0.,0.,0.,0.,0.,0.,0.,0.,0.,0.,0.,0.,0.,0.,0.,0.,0.,0.|0.,0.060541,0.,0.557986,0.,0.,0.,0.,0.,0.059998,0.,0.,0.,0.,0.,0.,0.,0.,0.,0.,0.,0.,0.,0.,0.,0.,0.,0.,0.,0.,0.642928,0.120364,0.869847,0.,0.,0.,0.,0.,0.,0.,0.,0.,0.386387,0.,0.,0.,0.,0.,0.,0.,0.,0.,0.,0.,0.060541,0.,0.557986,0.,0.,0.,0.,0.,0.059998,0.,0.,0.,0.,0.,0.,0.,0.,0.,0.,0.,0.,0.,0.,0.,0.,0.,0.,0.,0.,0.642928,0.120364,0.869847,0.,0.,0.|,
F|0.,0.,0.,0.,0.,0.,0.,0.,0.,0.,0.,0.,0.,0.,0.,1.826309,0.,0.,0.,0.,0.,0.,0.,0.,0.,0.,0.,0.,0.,0.,0.,0.,0.,0.|0.,0.,0.,0.,0.,0.880755,0.,0.,0.,0.,0.,0.,0.,0.,0.,0.,0.,0.,0.,0.,0.,0.,0.,0.,0.,1.795096,0.,0.,0.,0.,1.651702,0.,0.,0.,0.,1.801136,0.,0.,0.,0.,0.,0.,1.785829,0.,1.259016,0.,0.,0.,0.,1.734844,1.687482,1.334914,1.610848,0.,0.,0.,0.,0.,0.,0.,0.,0.,0.880755,0.,0.,0.,0.,0.,0.,0.,0.,0.,0.,0.,0.,0.,0.,0.,0.|,|0.,0.,0.,0.,0.,0.,0.,0.,0.,0.,0.,0.,0.,0.,0.,0.558039,0.,0.,0.,0.,0.,0.,0.,0.,0.,0.,0.,0.,0.,0.,0.,0.,0.,0.|0.,0.,0.,0.,0.,0.180817,0.,0.,0.,0.,0.,0.,0.,0.,0.,0.,0.,0.,0.,0.,0.,0.,0.,0.,0.,0.518172,0.,0.,0.,0.,1.055254,0.,0.,0.,0.,0.548918,0.,0.,0.,0.,0.,0.,0.157573,0.,0.18072,0.,0.,0.,0.,0.578281,0.703117,0.444971,0.113484,0.,0.,0.,0.,0.,0.,0.,0.,0.,0.180817,0.,0.,0.,0.,0.,0.,0.,0.,0.,0.,0.,0.,0.,0.,0.,0.|,
P|0.,0.,0.,1.592712,2.157645,0.,0.,0.,0.,0.,0.,0.,0.,0.,0.,0.,0.,0.,0.,0.,0.,0.,0.,0.,0.,0.,0.,0.,0.,0.,1.592712,2.157645,0.,0.,0.,0.,0.,0.,0.,0.,0.,0.,0.,0.,0.,0.|0.,0.,0.,0.,0.,0.,0.,0.,0.,0.,1.528586,0.,0.,0.,0.,0.,0.,0.,0.,1.767087,1.409176,0.,0.,0.,0.,0.,0.,0.,0.,0.,0.,0.|,|0.,0.,0.,0.384448,0.297606,0.,0.,0.,0.,0.,0.,0.,0.,0.,0.,0.,0.,0.,0.,0.,0.,0.,0.,0.,0.,0.,0.,0.,0.,0.,0.384448,0.297606,0.,0.,0.,0.,0.,0.,0.,0.,0.,0.,0.,0.,0.,0.|0.,0.,0.,0.,0.,0.,0.,0.,0.,0.,0.576825,0.,0.,0.,0.,0.,0.,0.,0.,0.504882,0.196982,0.,0.,0.,0.,0.,0.,0.,0.,0.,0.,0.|,
S|0.,0.,0.,0.,0.,0.,0.,0.,0.,0.,0.,0.,0.,0.,0.,0.,0.,0.,0.,0.,0.,1.658753,0.,0.,0.,0.,0.,0.,0.,1.411383,0.,0.,0.,0.,0.,0.,0.,0.,1.256611,0.,0.,0.,0.,0.,0.,0.,0.,0.,0.,1.788341,1.494756,0.,0.,0.,0.,0.,0.,0.,0.,0.,0.,0.,0.,0.,0.,0.,0.,0.,0.,0.,0.,0.|,0.,0.,|0.,0.,1.351125,0.,0.,0.,0.,0.,0.,0.,0.,0.,0.,0.,0.,0.,0.,0.,0.,1.532025,0.,0.,0.,0.,0.,0.,0.,0.,0.,1.951511,0.,0.,1.462056,0.,0.,0.,0.,1.767067,0.,2.132064,0.,0.,0.,0.,0.,0.,0.,2.317068,0.,0.,0.,0.,1.351125,0.,0.,0.,0.,0.,0.,0.,0.,0.,0.,0.,0.,0.,0.|0.,0.,0.,0.,0.,0.,0.,0.,0.,0.,0.,0.,0.,0.,0.,0.,0.,0.,0.,0.,0.,0.478815,0.,0.,0.,0.,0.,0.,0.,0.431256,0.,0.,0.,0.,0.,0.,0.,0.,0.157076,0.,0.,0.,0.,0.,0.,0.,0.,0.,0.,1.043199,0.373689,0.,0.,0.,0.,0.,0.,0.,0.,0.,0.,0.,0.,0.,0.,0.,0.,0.,0.,0.,0.,0.|,0.,0.,|0.,0.,0.441714,0.,0.,0.,0.,0.,0.,0.,0.,0.,0.,0.,0.,0.,0.,0.,0.,0.663351,0.,0.,0.,0.,0.,0.,0.,0.,0.,0.704712,0.,0.,0.530672,0.,0.,0.,0.,0.599541,0.,0.418052,0.,0.,0.,0.,0.,0.,0.,1.351623,0.,0.,0.,0.,0.441714,0.,0.,0.,0.,0.,0.,0.,0.,0.,0.,0.,0.,0.,0.
T|0.,0.,0.,0.,0.,0.,0.,0.,0.,0.,0.,0.,1.642653,0.,0.,0.,0.,0.,0.,0.,0.,0.,0.,0.,0.,0.,0.,0.,0.|0.,0.912346,0.902183,0.,0.,0.,0.,0.,0.,0.,0.,0.,1.031696,0.,1.225745,0.,0.,0.,0.,1.260254,0.,0.,0.,0.,1.189526,0.,0.912346,0.902183,0.,0.,0.|0.,0.,0.,0.,0.,0.,0.,0.,0.,0.,0.,0.,0.,1.418892,0.,0.,1.234633,0.,0.,0.,0.,0.,0.,0.,0.,0.,1.423851,0.,0.,0.,0.,0.,0.|0.,0.,0.,0.,0.,0.,0.,0.,0.,0.,0.,0.,0.912585,0.,0.,0.,0.,0.,0.,0.,0.,0.,0.,0.,0.,0.,0.,0.,0.|0.,0.263177,0.149368,0.,0.,0.,0.,0.,0.,0.,0.,0.,0.076422,0.,0.238339,0.,0.,0.,0.,0.250696,0.,0.,0.,0.,0.509797,0.,0.263177,0.149368,0.,0.,0.|0.,0.,0.,0.,0.,0.,0.,0.,0.,0.,0.,0.,0.,0.262758,0.,0.,0.342954,0.,0.,0.,0.,0.,0.,0.,0.,0.,0.181116,0.,0.,0.,0.,0.,0.
W|0.,0.,0.,0.,0.,0.,0.,0.,0.,1.290581,0.,0.,0.,0.,0.,0.,0.,0.,0.,0.,0.,0.,0.,0.,0.,0.|0.,0.,0.,0.,1.324061,0.,0.,0.,0.,0.,0.,0.,0.,0.,0.,0.,0.,0.,0.,0.,0.,0.,0.,0.,0.,0.,0.,1.694547,1.753121,0.,0.,2.355605,0.,2.628462,0.,0.,0.,0.,0.,1.324061,0.,0.,0.,0.,0.,0.,0.,0.,0.,0.,0.,0.,0.,0.,0.|0.,0.,0.,0.,0.,0.,0.,0.,0.,0.,0.,0.,1.104469,0.,0.|0.,0.,0.,0.,0.,0.,0.,0.,0.,0.223063,0.,0.,0.,0.,0.,0.,0.,0.,0.,0.,0.,0.,0.,0.,0.,0.|0.,0.,0.,0.,0.201061,0.,0.,0.,0.,0.,0.,0.,0.,0.,0.,0.,0.,0.,0.,0.,0.,0.,0.,0.,0.,0.,0.,0.428192,0.328124,0.,0.,0.785202,0.,1.239132,0.,0.,0.,0.,0.,0.201061,0.,0.,0.,0.,0.,0.,0.,0.,0.,0.,0.,0.,0.,0.,0.|0.,0.,0.,0.,0.,0.,0.,0.,0.,0.,0.,0.,0.457566,0.,0.
Y|0.,0.934448,0.,0.,0.,0.,0.,0.,0.,0.,0.,0.,0.,1.811484,1.627248,0.,0.,0.,0.,0.934448,0.,0.,0.,0.,0.,0.,0.,0.,0.|0.,1.558429,0.,0.,0.,0.,0.,0.,0.,0.,0.,0.,0.,0.,0.,0.,0.,0.,0.,0.,0.,1.062684,1.213897,0.,0.,0.,0.,0.,0.,1.87744,0.,0.,0.,2.296365,0.,0.,0.,1.558429,0.,0.,0.,0.,0.,0.,0.,0.,0.,0.,0.,0.,0.,0.|0.,0.,1.143484,0.,0.,0.,0.,0.,0.,0.,0.,0.,0.,0.,0.,0.,0.,0.,0.,0.880343,0.,0.,0.,0.,0.,0.,0.,0.,0.,0.,0.,1.143484,0.,0.,0.,0.,0.,0.,0.,0.,0.,0.,0.|0.,0.045509,0.,0.,0.,0.,0.,0.,0.,0.,0.,0.,0.,0.603828,0.361611,0.,0.,0.,0.,0.045509,0.,0.,0.,0.,0.,0.,0.,0.,0.|0.,0.60212,0.,0.,0.,0.,0.,0.,0.,0.,0.,0.,0.,0.,0.,0.,0.,0.,0.,0.,0.,0.29519,0.323706,0.,0.,0.,0.,0.,0.,0.235935,0.,0.,0.,1.279404,0.,0.,0.,0.60212,0.,0.,0.,0.,0.,0.,0.,0.,0.,0.,0.,0.,0.,0.|0.,0.,0.2983,0.,0.,0.,0.,0.,0.,0.,0.,0.,0.,0.,0.,0.,0.,0.,0.,0.045647,0.,0.,0.,0.,0.,0.,0.,0.,0.,0.,0.,0.2983,0.,0.,0.,0.,0.,0.,0.,0.,0.,0.,0.
V|0.,0.,0.,0.,0.,0.,0.,0.,0.,0.,0.,0.,0.,0.,0.,0.,0.,0.,0.,0.,0.,0.,1.14132,0.,1.2145,0.,0.,0.,0.,0.,0.,0.,0.,0.,0.,0.,0.,0.,0.,0.,0.,0.,0.,0.,0.,0.,0.,0.,0.,0.,0.,0.,0.,0.,0.,0.,0.|0.,0.,0.,0.,0.,0.,0.,0.80536,0.,0.80536,0.,1.065832,0.,0.,0.,0.,0.,0.,0.,0.,0.,0.,0.,0.,0.,0.,0.,0.,0.,0.,0.,0.,1.579342,0.,0.,0.,1.070302,0.,0.,0.,0.,0.,0.,0.,0.862025,0.,0.,0.,0.,0.,1.132923,0.,0.,0.,0.,0.,0.,0.,0.,0.,0.,0.,0.,0.,0.,0.,0.80536,0.,0.80536,0.,1.065832,0.,0.,0.,0.,0.,0.,0.,0.,0.,0.,0.,0.,0.,0.|,|0.,0.,0.,0.,0.,0.,0.,0.,0.,0.,0.,0.,0.,0.,0.,0.,0.,0.,0.,0.,0.,0.,0.422711,0.,0.1388,0.,0.,0.,0.,0.,0.,0.,0.,0.,0.,0.,0.,0.,0.,0.,0.,0.,0.,0.,0.,0.,0.,0.,0.,0.,0.,0.,0.,0.,0.,0.,0.|0.,0.,0.,0.,0.,0.,0.,0.011931,0.,0.011931,0.,0.086846,0.,0.,0.,0.,0.,0.,0.,0.,0.,0.,0.,0.,0.,0.,0.,0.,0.,0.,0.,0.,0.545945,0.,0.,0.,0.326187,0.,0.,0.,0.,0.,0.,0.,0.118317,0.,0.,0.,0.,0.,0.033256,0.,0.,0.,0.,0.,0.,0.,0.,0.,0.,0.,0.,0.,0.,0.,0.011931,0.,0.011931,0.,0.086846,0.,0.,0.,0.,0.,0.,0.,0.,0.,0.,0.,0.,0.,0.|,
```
