## Supplementary Data 3 for "Pharmacological proximities in the GPCR family discovered using contact-informed amino-acid and binding pocket similarities": c952.bsv

```
res|B|C|P|wB|wC|wP
A|0.,0.,1.652872|0.,0.,0.,0.,0.994217||0.,0.,0.688697|0.,0.,0.,0.,0.331406|
R|0.|0.,0.|0.,0.,0.,0.|0.|0.,0.|0.,0.,0.,0.
N|0.||0.|0.||0.
D|0.|0.,0.,0.,0.|1.624894,0.,2.013587|0.|0.,0.,0.,0.|0.586302,0.,0.214864
C|||0.,0.|||0.,0.
Q|||0.|||0.
E|0.|0.,0.|0.,0.,0.,0.|0.|0.,0.|0.,0.,0.,0.
G|0.,0.,0.,0.,0.,0.,0.,1.135426,1.383928|||0.,0.,0.,0.,0.,0.,0.,0.567713,0.807291||
H|0.,0.,0.,0.,0.|1.085148,0.,0.,1.357411,0.,0.,0.,0.943162,0.,0.,1.14981|1.600323,0.,0.,0.,1.616823,0.,0.,0.,0.,1.20569,0.,0.,1.250963|0.,0.,0.,0.,0.|0.156619,0.,0.,0.144846,0.,0.,0.,0.067691,0.,0.,0.670723|0.36296,0.,0.,0.,0.202103,0.,0.,0.,0.,0.20191,0.,0.,0.729729
I|0.|0.,0.,0.,0.,0.,1.254165,0.||0.|0.,0.,0.,0.,0.,0.15002,0.|
L|0.,0.,0.,0.,0.,0.,0.|0.,0.,0.,0.,1.069157,1.175152,0.,0.,0.,0.,0.||0.,0.,0.,0.,0.,0.,0.|0.,0.,0.,0.,0.143236,0.269891,0.,0.,0.,0.,0.|
K|0.,0.,0.|0.895119,1.181149,0.,0.,0.|1.401158,1.699945,0.,0.,0.|0.,0.,0.|0.129192,0.054016,0.,0.,0.|0.404458,0.155483,0.,0.,0.
M|0.,0.,0.,0.,0.|0.,0.,0.,0.,0.,0.||0.,0.,0.,0.,0.|0.,0.,0.,0.,0.,0.|
F|0.,0.,0.,0.,0.|0.,0.,0.,0.,0.,1.259016,0.,0.,0.,0.,1.734844,1.687482,1.334914||0.,0.,0.,0.,0.|0.,0.,0.,0.,0.,0.18072,0.,0.,0.,0.,0.578281,0.703117,0.444971|
P|0.|0.,0.||0.|0.,0.|
S|0.,0.,0.,0.,0.,1.788341,1.494756||0.,0.,0.,0.,0.,2.317068|0.,0.,0.,0.,0.,1.043199,0.373689||0.,0.,0.,0.,0.,1.351623
T|0.,0.|0.,0.,0.|0.,0.,0.|0.,0.|0.,0.,0.|0.,0.,0.
W||0.,2.355605,0.|0.,0.||0.,0.785202,0.|0.,0.
Y||0.,0.,0.|0.,0.,0.||0.,0.,0.|0.,0.,0.
V|0.|0.,0.,0.,0.||0.|0.,0.,0.,0.|
```
