## Supplementary Data 3 for "Pharmacological proximities in the GPCR family discovered using contact-informed amino-acid and binding pocket similarities": c955.bsv

```
res|B|C|P|wB|wC|wP
A|0.,0.,0.,0.,0.,0.,0.,0.,0.,0.,0.,1.416953,0.,0.,0.,0.,0.,0.,0.,0.,0.,0.,0.884011,0.,0.,0.,0.,0.,1.05878,0.,2.199489,0.,0.,0.,0.,0.,0.,0.,0.,0.,0.,0.,0.,0.931914,0.,1.300752,0.,0.,0.,0.,0.,0.,0.,0.,0.,0.,0.,0.,0.,0.,0.,0.,0.,0.,0.,0.,0.,0.,0.,1.492203,0.,0.,0.,0.,0.,0.,0.,0.,0.,0.,0.,0.,0.,0.,0.,0.,0.,0.,0.,0.,0.,0.,0.,0.,0.,0.,0.,1.708852,0.,0.,0.,0.,0.,0.,0.,0.,0.,0.,0.,0.,0.,0.,0.,0.,0.,0.,0.,0.,0.,0.,0.,0.,1.05162,0.,0.89288,0.,0.,0.,0.,0.,0.,0.,0.,0.,0.,0.,0.,0.,1.05878,0.,0.,0.,0.,0.,0.,0.,0.,0.,0.,0.,0.,0.,0.,0.,0.,0.,0.,0.,0.,0.,0.,0.,0.,0.,0.,0.,0.,0.,0.,0.,0.,0.,0.,0.,0.,0.,0.,0.,0.,0.,1.715556,0.,0.,1.294732,0.,0.,0.,0.,0.,0.,0.,0.,0.,0.,0.,0.,0.,1.176987,0.,0.,0.,0.,0.,0.,0.,0.,0.,0.,0.,0.,0.,0.,0.,0.,0.,0.,1.527939,0.,0.,0.,0.,0.,0.,0.,0.,0.,0.,0.,0.,0.,0.,0.,0.,0.,0.,0.,0.,0.,0.,0.,0.,0.,0.,0.,0.,0.,0.,0.,0.,0.,0.,0.,0.,0.,0.,0.,0.,0.,0.,0.,0.,0.,0.,0.,0.,0.,0.,0.,0.,0.,0.,0.,0.,0.,0.,0.,0.,0.,0.,0.,0.,0.,0.,0.,0.,0.,0.|0.,0.,0.,0.,0.,0.,0.,0.,0.,0.,0.,0.,0.,1.201122,0.,0.,0.,0.,0.,0.,0.,0.,0.,0.,0.,0.,0.,1.068154,0.,0.,0.,0.,0.,0.,0.,0.,0.,0.,0.,0.,0.,0.,0.,0.,1.252307,1.252307,0.,0.,0.,0.,0.,0.,0.,0.,0.,0.,0.,0.,0.,0.,0.,0.,0.,0.,0.,1.140362,0.,0.,0.,0.,0.,0.,0.,0.,0.,0.,0.,0.,0.,0.,0.,0.,0.,0.,0.,0.,0.,0.,0.,0.,0.,0.,0.,0.,0.,0.,0.,0.,0.,0.,0.,0.,0.,0.,0.,0.,0.,0.,0.,0.,0.,0.,0.,0.,0.,0.,0.,0.,0.,0.,0.,0.,0.,0.,0.,0.,0.,0.,0.,0.,0.,0.,0.,0.,0.,0.,0.,0.,0.,0.,0.,0.,0.,0.,0.,0.,0.,0.,0.,0.,0.,0.,0.,0.,0.,0.,0.,0.,0.,0.,1.252307,0.,0.,0.,0.,0.,0.,0.,0.,0.,0.,0.,0.,0.,0.,0.,0.,0.,0.,0.,0.,0.,0.,0.,0.,0.,0.,0.,0.,0.857513,0.,0.,1.257956,0.,0.,0.,0.,0.,0.,0.,0.,0.,0.,0.,0.,0.,0.,0.,0.,0.,0.,0.,1.063256,0.,0.,0.,0.,0.,0.,0.,0.,0.,0.,0.,0.,0.,0.,0.,0.,0.,0.,0.,0.,0.,0.,0.,0.,0.,0.,0.,0.,0.,0.,0.,0.,0.,0.,0.,0.,0.,0.,0.,0.,0.,0.,0.,0.,0.,0.,0.,0.,0.,0.,0.,0.,0.,0.,0.,0.,0.,0.,0.,0.,0.,0.,0.,0.,0.,0.,0.,0.,0.,0.,0.,0.,0.,0.,0.,0.,0.,0.,0.,0.,0.,0.,0.,0.,0.,0.,0.,0.,0.,0.,0.,0.,0.,0.,0.,0.,0.,0.,0.,0.,0.,0.|,|0.,0.,0.,0.,0.,0.,0.,0.,0.,0.,0.,0.354238,0.,0.,0.,0.,0.,0.,0.,0.,0.,0.,0.029798,0.,0.,0.,0.,0.,0.211756,0.,1.649617,0.,0.,0.,0.,0.,0.,0.,0.,0.,0.,0.,0.,0.210432,0.,0.591251,0.,0.,0.,0.,0.,0.,0.,0.,0.,0.,0.,0.,0.,0.,0.,0.,0.,0.,0.,0.,0.,0.,0.,0.116276,0.,0.,0.,0.,0.,0.,0.,0.,0.,0.,0.,0.,0.,0.,0.,0.,0.,0.,0.,0.,0.,0.,0.,0.,0.,0.,0.,0.603124,0.,0.,0.,0.,0.,0.,0.,0.,0.,0.,0.,0.,0.,0.,0.,0.,0.,0.,0.,0.,0.,0.,0.,0.,0.056086,0.,0.04762,0.,0.,0.,0.,0.,0.,0.,0.,0.,0.,0.,0.,0.,0.211756,0.,0.,0.,0.,0.,0.,0.,0.,0.,0.,0.,0.,0.,0.,0.,0.,0.,0.,0.,0.,0.,0.,0.,0.,0.,0.,0.,0.,0.,0.,0.,0.,0.,0.,0.,0.,0.,0.,0.,0.,0.,1.029333,0.,0.,0.26739,0.,0.,0.,0.,0.,0.,0.,0.,0.,0.,0.,0.,0.,0.103188,0.,0.,0.,0.,0.,0.,0.,0.,0.,0.,0.,0.,0.,0.,0.,0.,0.,0.,0.39819,0.,0.,0.,0.,0.,0.,0.,0.,0.,0.,0.,0.,0.,0.,0.,0.,0.,0.,0.,0.,0.,0.,0.,0.,0.,0.,0.,0.,0.,0.,0.,0.,0.,0.,0.,0.,0.,0.,0.,0.,0.,0.,0.,0.,0.,0.,0.,0.,0.,0.,0.,0.,0.,0.,0.,0.,0.,0.,0.,0.,0.,0.,0.,0.,0.,0.,0.,0.,0.,0.|0.,0.,0.,0.,0.,0.,0.,0.,0.,0.,0.,0.,0.,0.450421,0.,0.,0.,0.,0.,0.,0.,0.,0.,0.,0.,0.,0.,0.801115,0.,0.,0.,0.,0.,0.,0.,0.,0.,0.,0.,0.,0.,0.,0.,0.,0.504963,0.504963,0.,0.,0.,0.,0.,0.,0.,0.,0.,0.,0.,0.,0.,0.,0.,0.,0.,0.,0.,0.192529,0.,0.,0.,0.,0.,0.,0.,0.,0.,0.,0.,0.,0.,0.,0.,0.,0.,0.,0.,0.,0.,0.,0.,0.,0.,0.,0.,0.,0.,0.,0.,0.,0.,0.,0.,0.,0.,0.,0.,0.,0.,0.,0.,0.,0.,0.,0.,0.,0.,0.,0.,0.,0.,0.,0.,0.,0.,0.,0.,0.,0.,0.,0.,0.,0.,0.,0.,0.,0.,0.,0.,0.,0.,0.,0.,0.,0.,0.,0.,0.,0.,0.,0.,0.,0.,0.,0.,0.,0.,0.,0.,0.,0.,0.,0.504963,0.,0.,0.,0.,0.,0.,0.,0.,0.,0.,0.,0.,0.,0.,0.,0.,0.,0.,0.,0.,0.,0.,0.,0.,0.,0.,0.,0.,0.269504,0.,0.,0.287142,0.,0.,0.,0.,0.,0.,0.,0.,0.,0.,0.,0.,0.,0.,0.,0.,0.,0.,0.,0.049522,0.,0.,0.,0.,0.,0.,0.,0.,0.,0.,0.,0.,0.,0.,0.,0.,0.,0.,0.,0.,0.,0.,0.,0.,0.,0.,0.,0.,0.,0.,0.,0.,0.,0.,0.,0.,0.,0.,0.,0.,0.,0.,0.,0.,0.,0.,0.,0.,0.,0.,0.,0.,0.,0.,0.,0.,0.,0.,0.,0.,0.,0.,0.,0.,0.,0.,0.,0.,0.,0.,0.,0.,0.,0.,0.,0.,0.,0.,0.,0.,0.,0.,0.,0.,0.,0.,0.,0.,0.,0.,0.,0.,0.,0.,0.,0.,0.,0.,0.,0.,0.,0.|,
R|0.,0.,0.,0.,1.205236,0.,0.,1.211592,0.,0.,0.,0.,0.,0.,1.968893,0.,0.,0.,0.,0.954351,0.,0.954351,0.,0.,0.,0.,0.,1.665877,0.,0.,0.,0.,0.,0.,0.,0.,0.,0.,0.,0.,0.,0.,0.,0.,0.,0.,0.,0.,0.,0.,0.,0.,0.,0.,0.,0.,0.,0.,0.,0.,0.,1.163838,1.35639,0.,0.,0.,0.,0.,0.81737,0.,1.205236,0.,0.,0.,0.,0.,0.,0.,0.,0.,0.,0.954351,0.,1.349279,0.,1.310212,0.,0.,0.,0.,0.,0.,0.,0.,0.,0.,0.,0.,0.,0.,0.,0.,0.,0.,0.,1.067013,0.,0.,0.,0.,0.,0.,0.,0.,0.,0.,0.,0.,0.,1.073195,0.,1.073195,0.,0.,0.,0.,0.,0.,0.,0.,0.,0.,0.,0.,0.,0.,0.,0.,0.,0.,0.,0.,0.,0.,0.,0.,0.,0.,0.,0.,0.,0.,0.,0.,0.,0.,0.,0.,0.,0.,0.,0.,0.,0.,0.,0.,0.,0.,1.520429,0.|0.775015,0.,0.,0.,0.,0.,0.,0.,0.,0.,0.,0.,0.,0.914301,0.,0.,0.,0.,1.399357,0.,1.639145,0.,0.,0.,0.,0.,0.,0.,0.,0.,0.,0.,0.,0.,0.,0.,0.,0.,0.,0.,0.,0.,0.,0.,0.,0.,0.,0.,0.,0.,0.,0.,0.,0.,0.,0.,0.,0.,0.,0.,0.,0.,0.,0.,0.,0.,0.,0.,0.,0.,0.,0.,0.,0.,0.,0.,0.,0.,0.,1.399357,0.,1.070954,0.,1.211258,0.,0.,0.,0.,0.,0.,0.,0.,0.,0.,0.,0.,1.077733,0.,0.,0.,0.,0.,0.,0.,1.239409,0.,0.,0.,0.906075,0.,0.,0.,1.391489,0.,0.,0.,0.,0.,0.,0.,0.,0.,0.,0.,0.,0.,0.,0.,0.,0.,0.,0.,0.,0.,0.,0.,0.,0.,0.,0.,0.,0.,0.,0.,0.,0.,0.,0.,0.,0.,0.,0.,0.,0.,0.,0.,0.,0.,0.,0.,0.,0.,0.,0.,0.,0.,0.,0.,0.|0.,0.,0.,0.,0.,0.,0.,0.,0.,0.,0.,0.,0.,0.,0.,0.972169,0.,0.,0.,0.,1.26398,0.,1.534064,0.,0.,1.158121,1.671467,0.,0.,0.,0.,0.,0.,0.,0.,0.,0.,0.,0.,0.,1.932885,0.,1.71769,0.,1.71769,0.,0.,0.,0.,0.,0.,0.,0.,1.614345,0.,0.,0.,0.,0.,0.,0.,0.,0.,0.,0.,0.,0.,0.,0.,0.,0.,0.,0.,0.,0.,0.,0.,0.,0.,0.,0.,0.,0.,0.,0.,0.,0.,0.,0.,0.,0.,0.,0.,0.,0.,0.,0.,0.,0.,0.,0.,1.468526,1.26398,0.,0.,0.,0.,0.,0.,0.,0.,0.,0.,0.,0.,0.,0.,0.,0.,0.,0.,0.,0.,0.,0.,0.,1.966307,1.312887,0.,0.,0.,0.,0.,0.,0.,0.,0.,1.519272,0.,0.,0.,0.,0.,0.,0.,0.,0.,0.,0.,0.,0.,0.,0.,0.,0.,0.,2.252092,0.,0.,0.,0.,0.,0.,0.,0.,0.,0.,0.,0.,0.,0.,0.,0.,0.,0.,0.,0.,0.,0.,0.,0.,0.,0.,0.,0.,0.,0.,0.,0.,0.,0.,0.,0.,0.,0.,0.,0.,0.,0.,0.,2.026497,0.,0.,0.,0.,0.,0.,0.,0.,0.,0.,0.,1.502332,0.,0.,0.,0.,0.,0.,0.,0.,0.,0.,0.,0.,0.,0.,0.,0.,0.|0.,0.,0.,0.,0.275483,0.,0.,0.112706,0.,0.,0.,0.,0.,0.,0.820372,0.,0.,0.,0.,0.184713,0.,0.184713,0.,0.,0.,0.,0.,0.320361,0.,0.,0.,0.,0.,0.,0.,0.,0.,0.,0.,0.,0.,0.,0.,0.,0.,0.,0.,0.,0.,0.,0.,0.,0.,0.,0.,0.,0.,0.,0.,0.,0.,0.161887,0.379789,0.,0.,0.,0.,0.,0.025279,0.,0.275483,0.,0.,0.,0.,0.,0.,0.,0.,0.,0.,0.184713,0.,0.174101,0.,0.249181,0.,0.,0.,0.,0.,0.,0.,0.,0.,0.,0.,0.,0.,0.,0.,0.,0.,0.,0.,0.127578,0.,0.,0.,0.,0.,0.,0.,0.,0.,0.,0.,0.,0.,0.174846,0.,0.174846,0.,0.,0.,0.,0.,0.,0.,0.,0.,0.,0.,0.,0.,0.,0.,0.,0.,0.,0.,0.,0.,0.,0.,0.,0.,0.,0.,0.,0.,0.,0.,0.,0.,0.,0.,0.,0.,0.,0.,0.,0.,0.,0.,0.,0.,0.,0.760215,0.|0.290631,0.,0.,0.,0.,0.,0.,0.,0.,0.,0.,0.,0.,0.415591,0.,0.,0.,0.,0.406265,0.,1.490132,0.,0.,0.,0.,0.,0.,0.,0.,0.,0.,0.,0.,0.,0.,0.,0.,0.,0.,0.,0.,0.,0.,0.,0.,0.,0.,0.,0.,0.,0.,0.,0.,0.,0.,0.,0.,0.,0.,0.,0.,0.,0.,0.,0.,0.,0.,0.,0.,0.,0.,0.,0.,0.,0.,0.,0.,0.,0.,0.406265,0.,0.328196,0.,0.460724,0.,0.,0.,0.,0.,0.,0.,0.,0.,0.,0.,0.,0.07563,0.,0.,0.,0.,0.,0.,0.,0.122579,0.,0.,0.,0.061084,0.,0.,0.,1.027561,0.,0.,0.,0.,0.,0.,0.,0.,0.,0.,0.,0.,0.,0.,0.,0.,0.,0.,0.,0.,0.,0.,0.,0.,0.,0.,0.,0.,0.,0.,0.,0.,0.,0.,0.,0.,0.,0.,0.,0.,0.,0.,0.,0.,0.,0.,0.,0.,0.,0.,0.,0.,0.,0.,0.,0.|0.,0.,0.,0.,0.,0.,0.,0.,0.,0.,0.,0.,0.,0.,0.,0.441895,0.,0.,0.,0.,0.448509,0.,0.836762,0.,0.,0.044119,0.187916,0.,0.,0.,0.,0.,0.,0.,0.,0.,0.,0.,0.,0.,0.371709,0.,0.307376,0.,0.307376,0.,0.,0.,0.,0.,0.,0.,0.,1.614345,0.,0.,0.,0.,0.,0.,0.,0.,0.,0.,0.,0.,0.,0.,0.,0.,0.,0.,0.,0.,0.,0.,0.,0.,0.,0.,0.,0.,0.,0.,0.,0.,0.,0.,0.,0.,0.,0.,0.,0.,0.,0.,0.,0.,0.,0.,0.,0.667512,0.448509,0.,0.,0.,0.,0.,0.,0.,0.,0.,0.,0.,0.,0.,0.,0.,0.,0.,0.,0.,0.,0.,0.,0.,0.379463,0.456656,0.,0.,0.,0.,0.,0.,0.,0.,0.,0.311993,0.,0.,0.,0.,0.,0.,0.,0.,0.,0.,0.,0.,0.,0.,0.,0.,0.,0.,0.692951,0.,0.,0.,0.,0.,0.,0.,0.,0.,0.,0.,0.,0.,0.,0.,0.,0.,0.,0.,0.,0.,0.,0.,0.,0.,0.,0.,0.,0.,0.,0.,0.,0.,0.,0.,0.,0.,0.,0.,0.,0.,0.,0.,0.348986,0.,0.,0.,0.,0.,0.,0.,0.,0.,0.,0.,0.224157,0.,0.,0.,0.,0.,0.,0.,0.,0.,0.,0.,0.,0.,0.,0.,0.,0.
N|0.,0.,0.,0.,0.,0.,1.064555,0.,0.,1.019774,0.,0.,0.,0.,0.861978,0.,0.,0.,0.,0.,0.,0.,0.,0.,0.,1.324546,0.,0.,0.,0.,0.,1.801019,0.,0.,0.984516,0.,0.,0.,0.,0.,0.,0.,0.,0.,0.,0.,0.,0.,0.,0.,0.,0.,0.,0.,0.,0.,0.,0.,0.,0.,1.019774,0.,0.,0.,0.,0.,0.,0.,0.,0.,0.,0.,0.,0.,0.,0.,0.,0.,0.,0.,0.,1.796313,0.,0.,1.796313,0.,0.,0.,0.,0.,0.,0.,0.,0.,0.,0.,0.,0.,0.,0.,0.,0.,0.,1.507224,0.,0.,0.,0.,0.,0.,0.,0.,0.,0.,0.,0.,0.,1.205708,0.,0.,0.,0.,0.,0.,0.,0.,0.,0.,0.,0.,0.,0.,0.,0.,0.,0.,0.,0.,0.,0.,0.,0.,0.,0.,0.,0.,0.,0.,0.,0.,0.,0.,0.,0.,0.,0.,0.,0.,0.,0.,0.,0.,0.,0.,0.,0.,0.,0.,0.,0.,0.,0.,0.,0.,0.,0.,0.,1.406883,0.|0.,0.,0.,0.,0.,0.,0.,0.,0.,0.,1.351269,0.,0.,0.,0.,0.,0.,0.,0.,0.,0.,0.,0.,0.,0.,0.,0.,0.,0.,0.,0.,0.,0.,0.,0.,0.,0.,0.,0.,0.,0.,0.,0.,0.,0.,0.,0.,0.,0.,0.,0.,0.,0.,0.,0.,0.,0.,0.807225,0.,0.,0.,0.,0.,0.,0.,0.,0.,0.,0.,0.,0.,0.,0.,0.,0.,0.,0.,0.,0.,0.,0.,0.,0.,0.,0.,0.,0.,0.,0.,0.,0.,0.,0.,0.952447,0.,0.,0.,0.,0.,0.,0.,0.,0.,0.,0.,0.,0.,0.,0.,0.,0.,0.,0.,0.,0.,0.,0.,0.,0.,0.,0.,0.,0.,0.,0.,0.,0.,0.,0.,0.,0.,0.,0.,0.,0.,0.,0.,0.,0.|1.807914,1.326927,1.363268,0.,0.,0.,0.,1.983291,0.,0.,1.226824,0.,0.,0.,0.,1.99111,0.,0.,1.365094,0.,1.653898,0.,0.,1.292695,0.,1.406331,0.,0.,1.925587,0.94669,0.,0.,0.,0.,0.,0.,0.,0.,0.,0.,0.,0.,0.,0.,0.,0.,0.,0.,0.,0.,1.629689,1.380882,0.,1.745158,0.,0.,2.168568,0.,0.,0.,0.,0.,0.,0.,0.,0.,0.,0.,0.,0.,0.,0.,0.,0.,0.,0.,1.574355,0.,1.516378,0.,1.393687,0.,0.,0.,0.,0.,0.,0.,0.,0.,0.,1.269064,0.,0.,1.206219,0.,0.,0.,0.,1.285092,0.,0.,0.,0.,0.,0.,0.,1.226824,0.,0.,0.,0.,0.,0.,1.37594,0.,0.,0.,0.,0.,0.,0.,0.,0.,0.,0.,0.,0.,0.,1.16998,0.,0.,1.16998,0.,0.,0.,0.,0.,0.,0.,0.,0.,0.,0.,0.,0.,0.,0.,0.,0.,0.,0.,0.,0.,1.816252,0.,0.,0.,0.,0.,0.937759,0.,1.454597,0.,0.,0.,0.,0.,1.418312,0.,0.,0.,0.,0.,0.,0.,0.,0.,0.,0.,0.,1.462154,0.,0.,0.,0.,1.630554,0.,0.,0.,1.630554,0.,1.505331,0.,0.,1.512031,0.,0.,0.,0.,0.,0.,0.,0.,0.,0.,0.,0.,0.,0.,1.730912,0.,0.,1.865833,0.,0.,0.,0.,0.,0.,0.,0.,0.,0.,0.,0.,0.,0.,0.,0.,0.,0.,0.,0.,0.,0.,0.,0.,0.,0.,0.,0.,0.,0.,1.598339,1.430657,0.,0.,0.,0.,0.,0.,0.,0.,0.|0.,0.,0.,0.,0.,0.,0.266139,0.,0.,0.3205,0.,0.,0.,0.,0.050115,0.,0.,0.,0.,0.,0.,0.,0.,0.,0.,0.105807,0.,0.,0.,0.,0.,0.982374,0.,0.,0.076715,0.,0.,0.,0.,0.,0.,0.,0.,0.,0.,0.,0.,0.,0.,0.,0.,0.,0.,0.,0.,0.,0.,0.,0.,0.,0.3205,0.,0.,0.,0.,0.,0.,0.,0.,0.,0.,0.,0.,0.,0.,0.,0.,0.,0.,0.,0.,0.64785,0.,0.,0.64785,0.,0.,0.,0.,0.,0.,0.,0.,0.,0.,0.,0.,0.,0.,0.,0.,0.,0.,0.467239,0.,0.,0.,0.,0.,0.,0.,0.,0.,0.,0.,0.,0.,0.236413,0.,0.,0.,0.,0.,0.,0.,0.,0.,0.,0.,0.,0.,0.,0.,0.,0.,0.,0.,0.,0.,0.,0.,0.,0.,0.,0.,0.,0.,0.,0.,0.,0.,0.,0.,0.,0.,0.,0.,0.,0.,0.,0.,0.,0.,0.,0.,0.,0.,0.,0.,0.,0.,0.,0.,0.,0.,0.,0.,0.23448,0.|0.,0.,0.,0.,0.,0.,0.,0.,0.,0.,0.078562,0.,0.,0.,0.,0.,0.,0.,0.,0.,0.,0.,0.,0.,0.,0.,0.,0.,0.,0.,0.,0.,0.,0.,0.,0.,0.,0.,0.,0.,0.,0.,0.,0.,0.,0.,0.,0.,0.,0.,0.,0.,0.,0.,0.,0.,0.,0.011836,0.,0.,0.,0.,0.,0.,0.,0.,0.,0.,0.,0.,0.,0.,0.,0.,0.,0.,0.,0.,0.,0.,0.,0.,0.,0.,0.,0.,0.,0.,0.,0.,0.,0.,0.,0.242781,0.,0.,0.,0.,0.,0.,0.,0.,0.,0.,0.,0.,0.,0.,0.,0.,0.,0.,0.,0.,0.,0.,0.,0.,0.,0.,0.,0.,0.,0.,0.,0.,0.,0.,0.,0.,0.,0.,0.,0.,0.,0.,0.,0.,0.|1.129946,0.603149,0.413111,0.,0.,0.,0.,0.495823,0.,0.,0.385573,0.,0.,0.,0.,0.162067,0.,0.,0.682547,0.,0.708813,0.,0.,0.574531,0.,0.48162,0.,0.,0.875267,0.14025,0.,0.,0.,0.,0.,0.,0.,0.,0.,0.,0.,0.,0.,0.,0.,0.,0.,0.,0.,0.,0.905383,0.439371,0.,1.047095,0.,0.,0.197143,0.,0.,0.,0.,0.,0.,0.,0.,0.,0.,0.,0.,0.,0.,0.,0.,0.,0.,0.,0.787178,0.,0.323887,0.,0.141731,0.,0.,0.,0.,0.,0.,0.,0.,0.,0.,0.081106,0.,0.,0.142401,0.,0.,0.,0.,0.167062,0.,0.,0.,0.,0.,0.,0.,0.385573,0.,0.,0.,0.,0.,0.,0.173266,0.,0.,0.,0.,0.,0.,0.,0.,0.,0.,0.,0.,0.,0.,0.42196,0.,0.,0.42196,0.,0.,0.,0.,0.,0.,0.,0.,0.,0.,0.,0.,0.,0.,0.,0.,0.,0.,0.,0.,0.,0.237912,0.,0.,0.,0.,0.,0.208391,0.,0.843666,0.,0.,0.,0.,0.,0.093515,0.,0.,0.,0.,0.,0.,0.,0.,0.,0.,0.,0.,0.275181,0.,0.,0.,0.,0.485927,0.,0.,0.,0.485927,0.,0.451599,0.,0.,0.265751,0.,0.,0.,0.,0.,0.,0.,0.,0.,0.,0.,0.,0.,0.,0.249369,0.,0.,0.767399,0.,0.,0.,0.,0.,0.,0.,0.,0.,0.,0.,0.,0.,0.,0.,0.,0.,0.,0.,0.,0.,0.,0.,0.,0.,0.,0.,0.,0.,0.,1.216128,0.389294,0.,0.,0.,0.,0.,0.,0.,0.,0.
D|2.035053,0.,0.,0.,0.,0.,1.179609,0.,0.,1.039636,1.039636,1.854247,1.401095,1.744207,0.788466,0.,0.,0.,0.,0.,0.,0.,0.,1.450395,1.426514,1.843443,0.,0.,0.,0.,0.,0.,0.,0.,0.778575,0.,0.,0.,0.,0.,0.,0.,0.,0.,1.186873,1.781487,0.,1.94718,0.,0.,0.,0.,0.,0.,0.,0.,0.,0.,0.,0.,0.,0.,0.,0.,0.,0.,0.,0.,0.,0.,0.,0.,0.,0.,0.,0.,0.,0.,0.,1.179609,0.,0.,1.697108,0.,0.,0.,1.464577,0.,0.,0.,0.,0.,0.,1.89582,0.,0.,0.,0.,0.,0.,0.,0.,0.,0.,0.,0.,0.,0.,2.012802,0.,0.,0.,0.,0.,1.450395,1.426514,1.843443,1.502206,0.,0.,0.,0.,0.,0.,0.,0.,0.,0.,0.,0.,0.,0.,1.211006,0.,0.,0.,0.,0.,0.,1.591676,1.34892,0.,0.,0.,0.,0.,0.,0.,0.,0.,0.,0.,0.,0.,1.591676,1.34892,0.,0.,0.,0.,0.,0.,0.,0.,0.,0.,0.,0.,0.,0.,0.,0.,0.,0.,0.,0.,0.,0.,0.,0.,0.,0.,0.,0.,0.,0.,0.,0.,0.,0.,0.,0.,0.,0.,0.,0.,0.,0.,0.,0.,0.,0.,0.,0.,0.,0.,0.,0.,0.,0.,0.,0.,0.,0.,0.,0.,0.,0.,0.,0.,0.,0.,0.,0.,0.,0.,0.,0.,0.,0.,0.,0.,0.,0.,0.,0.,0.|0.,0.,0.,0.,0.,0.,0.,0.,0.,0.,0.,0.909832,0.,0.,0.,0.,0.,0.,0.,0.,0.,0.,0.,0.,0.,0.,0.,0.,0.,0.,0.,0.,0.,0.,0.767687,0.,0.,0.,0.,0.,0.,0.,0.,0.,0.,0.,0.,0.,0.,0.,0.,0.,1.05006,0.,1.045125,0.,0.839881,0.,0.,0.,0.,0.,0.,0.,0.,0.,0.,0.,0.,0.,0.,0.,0.,0.,0.,0.,0.,0.,0.,0.,0.,0.,0.,0.,0.,0.,0.,0.,0.,0.,0.,0.991946,0.,0.,0.,0.,0.,0.,0.,0.812871,0.,0.,0.,0.,0.,0.,0.,0.,0.,0.,0.,0.,0.,0.,0.,0.,0.818585,0.,0.,0.,0.,0.,0.,0.,0.,0.,0.,0.,1.128011,0.,0.,0.,0.,0.,0.,0.,0.,0.,0.,0.,0.,0.,0.,0.,0.,0.,0.,0.,0.,0.,0.,0.,0.,0.,0.,1.626598,0.,0.,0.,0.,0.,0.,0.,0.,0.,0.,0.,0.,0.767687,0.,0.,0.,0.,0.,0.,0.,0.,0.,0.,0.,0.879714,0.,0.,0.,0.,0.,0.,0.,0.879714,0.,0.,0.,0.,0.,0.,0.,0.,0.,0.,0.,0.,0.,0.,0.,0.,0.,0.,0.,0.,0.,0.,0.,0.,0.,0.,0.,0.,0.,0.,0.,0.,0.,0.,0.,0.,0.,0.,0.,0.,0.,0.,0.,0.,0.,0.,0.,0.,0.,0.|0.,0.,0.,1.185016,0.,0.,0.,0.,0.,0.,0.,0.,0.,0.,1.45785,1.411925,1.684505,0.,0.,0.,0.,1.788172,0.,0.,1.462852,0.,0.,1.289397,0.,0.,0.,0.,0.,0.,0.,1.589272,1.03925,0.,2.23824,0.,0.,0.,0.,2.021464,0.,0.,0.,0.,0.,0.,0.,0.,0.,0.,0.,0.,0.,0.,2.225897,1.469925,1.783371,1.699412,1.699412,1.634875,0.,0.,0.,0.,1.361906,0.,0.,0.,0.,0.,0.,1.234963,0.,2.629274,2.239691,0.,1.152603,1.508413,0.956707,0.,2.135749,0.,0.,0.,0.,0.,0.,1.573709,1.650039,1.100436,2.424261,0.,2.236301,1.643649,0.,0.,0.,0.,0.,0.,0.,0.,1.354673,1.354673,1.675174,2.382297,0.,0.,0.,0.,0.,0.,0.,0.,1.295348,0.,0.,0.,0.,0.,1.790618,0.,2.332296,0.,0.,1.802406,0.,0.,0.,0.,1.17238,0.,0.,0.,0.,0.,0.,0.,0.991145,0.,0.,0.,1.552332,1.385776,0.,1.871537,0.,0.,0.,0.,0.,0.,2.11881,3.,2.719905,0.,1.809101,0.,0.,0.,1.528139,0.,0.,0.,0.,0.,0.,1.332585,0.,1.332585,0.,0.,0.,0.,0.,0.,0.,0.,2.23824,0.,2.23824,0.,0.,0.,0.,0.,0.,2.058079,0.,0.,0.,0.,0.,0.,0.,1.355235,1.636989,0.,0.,0.,0.,0.,0.,1.774908,0.,0.,0.,0.,0.,0.,1.593629,0.,0.,1.425255,0.,1.695635,0.,0.,1.804074,1.668499,0.,0.,0.,0.,1.804074,1.668499,1.963732,0.,0.,0.,1.804074,1.963732,0.,0.,0.,0.,1.668499,0.,0.,0.,0.,0.,1.804074,1.668499,0.,0.,0.,0.,0.,0.,0.,0.,0.,0.,0.,0.,0.,0.,1.634875,0.,0.,2.053757,0.,0.,2.053757,0.,0.,1.562119,0.,0.,1.562119,0.,0.,1.216909,1.22404,0.,0.,0.,0.,0.,0.,0.,0.,2.442412,0.,0.,0.,0.,0.,0.,0.,0.,0.,0.,0.,2.442412,0.,0.,0.,0.,0.,1.608047,0.,0.,0.,0.,0.,0.,2.026957,0.,0.,0.,0.,0.,0.,0.,0.,0.,0.,0.,0.,0.,0.,0.,1.282195,0.,1.566671,0.,1.735564,0.,0.,0.,0.,0.,0.,0.,0.,0.,0.,0.,0.,0.,0.,0.,0.,0.,0.,0.,1.374658,0.,0.,0.,2.089192,0.,0.,0.,0.,0.,0.,0.,0.,0.,0.,0.,0.,1.618697,0.,0.|1.017527,0.,0.,0.,0.,0.,0.269625,0.,0.,0.311891,0.311891,1.390685,1.050821,1.526181,0.079733,0.,0.,0.,0.,0.,0.,0.,0.,0.690664,0.679292,1.053396,0.,0.,0.,0.,0.,0.,0.,0.,0.067702,0.,0.,0.,0.,0.,0.,0.,0.,0.,0.113036,0.384242,0.,0.415902,0.,0.,0.,0.,0.,0.,0.,0.,0.,0.,0.,0.,0.,0.,0.,0.,0.,0.,0.,0.,0.,0.,0.,0.,0.,0.,0.,0.,0.,0.,0.,0.269625,0.,0.,0.404073,0.,0.,0.,0.343543,0.,0.,0.,0.,0.,0.,0.985826,0.,0.,0.,0.,0.,0.,0.,0.,0.,0.,0.,0.,0.,0.,0.40256,0.,0.,0.,0.,0.,0.690664,0.679292,1.053396,0.455214,0.,0.,0.,0.,0.,0.,0.,0.,0.,0.,0.,0.,0.,0.,0.672781,0.,0.,0.,0.,0.,0.,0.467122,0.557163,0.,0.,0.,0.,0.,0.,0.,0.,0.,0.,0.,0.,0.,0.467122,0.557163,0.,0.,0.,0.,0.,0.,0.,0.,0.,0.,0.,0.,0.,0.,0.,0.,0.,0.,0.,0.,0.,0.,0.,0.,0.,0.,0.,0.,0.,0.,0.,0.,0.,0.,0.,0.,0.,0.,0.,0.,0.,0.,0.,0.,0.,0.,0.,0.,0.,0.,0.,0.,0.,0.,0.,0.,0.,0.,0.,0.,0.,0.,0.,0.,0.,0.,0.,0.,0.,0.,0.,0.,0.,0.,0.,0.,0.,0.,0.,0.,0.|0.,0.,0.,0.,0.,0.,0.,0.,0.,0.,0.,0.682374,0.,0.,0.,0.,0.,0.,0.,0.,0.,0.,0.,0.,0.,0.,0.,0.,0.,0.,0.,0.,0.,0.,0.36849,0.,0.,0.,0.,0.,0.,0.,0.,0.,0.,0.,0.,0.,0.,0.,0.,0.,0.461002,0.,0.149304,0.,0.329953,0.,0.,0.,0.,0.,0.,0.,0.,0.,0.,0.,0.,0.,0.,0.,0.,0.,0.,0.,0.,0.,0.,0.,0.,0.,0.,0.,0.,0.,0.,0.,0.,0.,0.,0.188942,0.,0.,0.,0.,0.,0.,0.,0.162574,0.,0.,0.,0.,0.,0.,0.,0.,0.,0.,0.,0.,0.,0.,0.,0.,0.163717,0.,0.,0.,0.,0.,0.,0.,0.,0.,0.,0.,0.183797,0.,0.,0.,0.,0.,0.,0.,0.,0.,0.,0.,0.,0.,0.,0.,0.,0.,0.,0.,0.,0.,0.,0.,0.,0.,0.,0.123763,0.,0.,0.,0.,0.,0.,0.,0.,0.,0.,0.,0.,0.36849,0.,0.,0.,0.,0.,0.,0.,0.,0.,0.,0.,0.12817,0.,0.,0.,0.,0.,0.,0.,0.12817,0.,0.,0.,0.,0.,0.,0.,0.,0.,0.,0.,0.,0.,0.,0.,0.,0.,0.,0.,0.,0.,0.,0.,0.,0.,0.,0.,0.,0.,0.,0.,0.,0.,0.,0.,0.,0.,0.,0.,0.,0.,0.,0.,0.,0.,0.,0.,0.,0.,0.|0.,0.,0.,0.502734,0.,0.,0.,0.,0.,0.,0.,0.,0.,0.,0.1639,0.770141,1.684505,0.,0.,0.,0.,1.56465,0.,0.,0.509533,0.,0.,0.306999,0.,0.,0.,0.,0.,0.,0.,1.103661,0.134097,0.,0.974717,0.,0.,0.,0.,0.82356,0.,0.,0.,0.,0.,0.,0.,0.,0.,0.,0.,0.,0.,0.,0.428057,1.202666,1.296997,1.390428,1.390428,0.850135,0.,0.,0.,0.,0.070748,0.,0.,0.,0.,0.,0.,0.128827,0.,1.028846,0.479934,0.,0.09409,0.492543,0.078099,0.,1.196019,0.,0.,0.,0.,0.,0.,0.748471,0.925632,0.456278,0.404043,0.,1.038283,0.660683,0.,0.,0.,0.,0.,0.,0.,0.,0.237259,0.237259,0.689778,0.214797,0.,0.,0.,0.,0.,0.,0.,0.,0.219746,0.,0.,0.,0.,0.,0.383704,0.,0.583074,0.,0.,0.829107,0.,0.,0.,0.,0.216598,0.,0.,0.,0.,0.,0.,0.,0.38121,0.,0.,0.,0.480484,0.164973,0.,0.674004,0.,0.,0.,0.,0.,0.,1.306116,3.,0.362654,0.,0.448925,0.,0.,0.,0.55013,0.,0.,0.,0.,0.,0.,0.108047,0.,0.108047,0.,0.,0.,0.,0.,0.,0.,0.,0.974717,0.,0.974717,0.,0.,0.,0.,0.,0.,0.754629,0.,0.,0.,0.,0.,0.,0.,0.082135,0.58576,0.,0.,0.,0.,0.,0.,0.368591,0.,0.,0.,0.,0.,0.,0.379436,0.,0.,0.299304,0.,0.942019,0.,0.,0.823599,0.834249,0.,0.,0.,0.,0.823599,0.834249,0.960521,0.,0.,0.,0.823599,0.960521,0.,0.,0.,0.,0.834249,0.,0.,0.,0.,0.,0.823599,0.834249,0.,0.,0.,0.,0.,0.,0.,0.,0.,0.,0.,0.,0.,0.,0.850135,0.,0.,0.208189,0.,0.,0.208189,0.,0.,0.175519,0.,0.,0.175519,0.,0.,0.037601,0.354146,0.,0.,0.,0.,0.,0.,0.,0.,0.388198,0.,0.,0.,0.,0.,0.,0.,0.,0.,0.,0.,0.388198,0.,0.,0.,0.,0.,0.804024,0.,0.,0.,0.,0.,0.,0.405391,0.,0.,0.,0.,0.,0.,0.,0.,0.,0.,0.,0.,0.,0.,0.,0.478107,0.,0.318645,0.,0.377905,0.,0.,0.,0.,0.,0.,0.,0.,0.,0.,0.,0.,0.,0.,0.,0.,0.,0.,0.,0.35475,0.,0.,0.,0.160707,0.,0.,0.,0.,0.,0.,0.,0.,0.,0.,0.,0.,0.462485,0.,0.
C|1.528446,0.,0.,0.,0.,0.,0.,0.,0.,0.,0.,0.,0.,0.,0.,0.,0.,0.,0.,0.,0.,0.,0.,0.,0.,0.,0.,0.,0.,0.,0.,0.,0.,0.,0.,0.,0.,0.,1.528446,0.,0.,0.,0.,0.,0.,1.384794,1.384794,1.931651,0.,0.,0.,0.,0.,0.,0.,0.,0.,0.,0.,1.219389,0.,0.,0.,0.,0.,0.,1.406568,0.,1.406568,0.,0.,0.,1.131031,0.,0.,0.,0.,0.,0.,1.535065,0.,0.,0.,0.,1.974072,0.,0.,0.,1.154932,0.,0.,0.,0.,0.,0.,0.,0.,0.,0.,0.,0.,0.,0.,0.,0.,0.,0.,0.844124,0.,0.,0.,0.|0.,0.,0.,0.,0.,0.,0.,0.,0.,0.,0.,0.,0.,0.,0.,0.,0.,0.,0.,0.,0.,0.,0.,0.,0.|0.,0.,0.,0.,0.,1.393015,0.,0.,0.,0.,0.,0.,0.,0.,0.,0.,0.,0.,0.,0.,0.,0.,1.866714,0.,1.575237,0.,1.039232,0.,0.,0.,0.,0.,0.,0.,0.,0.,0.,0.,1.434057,0.,1.225344,0.,0.,0.,0.,0.,0.,0.,0.,1.865193,0.,0.,0.,0.,0.,0.,0.,0.,0.,0.,0.,0.,0.,0.,0.,1.856756,0.,1.612862,0.980408,0.,1.095944,0.,0.,0.,0.,0.,1.716025,0.,1.386464,0.,1.386464,0.,0.,0.,0.,0.,0.,0.95871,0.,0.,0.,0.95871,0.,0.,0.,0.,0.,1.935343,1.935343,0.,0.,0.,0.,0.,0.,0.|0.528213,0.,0.,0.,0.,0.,0.,0.,0.,0.,0.,0.,0.,0.,0.,0.,0.,0.,0.,0.,0.,0.,0.,0.,0.,0.,0.,0.,0.,0.,0.,0.,0.,0.,0.,0.,0.,0.,0.528213,0.,0.,0.,0.,0.,0.,0.553918,0.553918,0.079656,0.,0.,0.,0.,0.,0.,0.,0.,0.,0.,0.,0.061205,0.,0.,0.,0.,0.,0.,0.622579,0.,0.622579,0.,0.,0.,0.437818,0.,0.,0.,0.,0.,0.,0.511688,0.,0.,0.,0.,0.097619,0.,0.,0.,0.03893,0.,0.,0.,0.,0.,0.,0.,0.,0.,0.,0.,0.,0.,0.,0.,0.,0.,0.,0.006863,0.,0.,0.,0.|0.,0.,0.,0.,0.,0.,0.,0.,0.,0.,0.,0.,0.,0.,0.,0.,0.,0.,0.,0.,0.,0.,0.,0.,0.|0.,0.,0.,0.,0.,0.870634,0.,0.,0.,0.,0.,0.,0.,0.,0.,0.,0.,0.,0.,0.,0.,0.,0.730453,0.,0.787619,0.,0.40827,0.,0.,0.,0.,0.,0.,0.,0.,0.,0.,0.,0.088705,0.,0.659801,0.,0.,0.,0.,0.,0.,0.,0.,0.230449,0.,0.,0.,0.,0.,0.,0.,0.,0.,0.,0.,0.,0.,0.,0.,0.343844,0.,1.382453,0.448187,0.,0.238249,0.,0.,0.,0.,0.,0.084858,0.,0.144099,0.,0.144099,0.,0.,0.,0.,0.,0.,0.13333,0.,0.,0.,0.13333,0.,0.,0.,0.,0.,0.078672,0.078672,0.,0.,0.,0.,0.,0.,0.
Q|0.957638,0.,0.,0.,0.,0.,1.150794,0.,0.872657,0.,0.,0.,0.,0.,0.,0.,0.,0.,0.,0.,0.,0.,0.,0.,0.,0.,0.,0.,0.,0.,0.,0.,0.,0.,0.,0.,1.33486,0.,0.,0.,0.,0.,0.,0.,0.,0.,0.,0.,0.,1.52258,0.,0.,0.,0.,0.,0.,0.,0.,0.,0.,0.,0.,0.,0.,0.,0.,0.,0.,0.,0.,0.,0.,0.,0.,0.,0.,0.,0.,0.,0.,0.,0.,0.,0.,0.,0.,0.,1.711691,0.,0.,0.,0.,0.,0.,0.,0.,0.,0.,0.,0.,0.,0.,0.,0.,0.,0.,0.,0.,0.,0.,0.,0.,0.,0.,0.|0.,0.,0.,0.,0.,0.,0.,0.,0.,0.991214,0.,0.,0.,0.,0.,0.,0.,0.,0.,0.,0.,0.,0.,0.,0.,0.,0.,0.,0.,0.,0.,1.342955,0.,0.,0.,0.,0.,0.,0.,0.,0.,0.,0.,0.,1.466357,0.,0.,0.,0.,0.,0.,0.,0.,0.,0.,0.,0.,0.,0.,0.,0.,0.,0.,0.,0.,0.,0.,0.,0.,0.,0.,0.,0.,0.,0.,0.,0.,0.,0.,0.,0.,0.,0.,0.,0.,0.,0.846257,0.,0.,0.,0.,0.,0.,0.861439,0.,0.,0.,0.,0.,1.656659,0.,0.,0.,0.,0.,0.,0.,0.,0.|0.,0.986213,0.,0.,1.256557,0.,0.,0.,0.,1.098102,0.,0.,1.528906,0.,0.,0.,0.,0.,0.,0.,0.,1.060277,0.,0.,0.,0.,0.,0.,0.,0.,0.,0.,0.,0.,0.,0.,0.,0.,0.,2.005085,0.,0.,0.,0.,0.,0.,0.,0.,1.323065,0.,1.909879,0.,0.,1.265154,0.,0.,0.,0.,0.,0.,0.,2.017895,0.,0.,0.,0.,0.,0.,0.,0.,1.346928,2.125233,0.,0.,0.,0.,0.,0.,0.,1.54215,0.,0.,0.,0.,0.,0.,0.,0.,0.,1.060277,0.,0.,0.,0.,0.,0.,0.,0.,0.,0.,0.,0.,0.,0.,1.13943,0.,0.,0.,0.,0.,0.,0.,0.,0.,0.,0.,0.,0.,0.,1.438167,0.,1.438167,0.,0.,0.,1.453363,0.,0.,0.,0.,0.,0.,1.36827,0.,0.,0.,0.,0.,0.,0.,1.556418,0.,0.,1.422449,0.,0.,2.363753,0.,1.700647,0.,1.116167,0.,0.,0.,1.406776,1.984201,0.|0.134405,0.,0.,0.,0.,0.,0.066907,0.,0.059888,0.,0.,0.,0.,0.,0.,0.,0.,0.,0.,0.,0.,0.,0.,0.,0.,0.,0.,0.,0.,0.,0.,0.,0.,0.,0.,0.,0.45442,0.,0.,0.,0.,0.,0.,0.,0.,0.,0.,0.,0.,0.485364,0.,0.,0.,0.,0.,0.,0.,0.,0.,0.,0.,0.,0.,0.,0.,0.,0.,0.,0.,0.,0.,0.,0.,0.,0.,0.,0.,0.,0.,0.,0.,0.,0.,0.,0.,0.,0.,0.045343,0.,0.,0.,0.,0.,0.,0.,0.,0.,0.,0.,0.,0.,0.,0.,0.,0.,0.,0.,0.,0.,0.,0.,0.,0.,0.,0.|0.,0.,0.,0.,0.,0.,0.,0.,0.,0.619509,0.,0.,0.,0.,0.,0.,0.,0.,0.,0.,0.,0.,0.,0.,0.,0.,0.,0.,0.,0.,0.,0.514323,0.,0.,0.,0.,0.,0.,0.,0.,0.,0.,0.,0.,0.582701,0.,0.,0.,0.,0.,0.,0.,0.,0.,0.,0.,0.,0.,0.,0.,0.,0.,0.,0.,0.,0.,0.,0.,0.,0.,0.,0.,0.,0.,0.,0.,0.,0.,0.,0.,0.,0.,0.,0.,0.,0.,0.025644,0.,0.,0.,0.,0.,0.,0.109389,0.,0.,0.,0.,0.,0.257702,0.,0.,0.,0.,0.,0.,0.,0.,0.|0.,0.0667,0.,0.,0.066774,0.,0.,0.,0.,0.038306,0.,0.,1.14668,0.,0.,0.,0.,0.,0.,0.,0.,0.555383,0.,0.,0.,0.,0.,0.,0.,0.,0.,0.,0.,0.,0.,0.,0.,0.,0.,0.20832,0.,0.,0.,0.,0.,0.,0.,0.,0.526526,0.,0.772079,0.,0.,0.145182,0.,0.,0.,0.,0.,0.,0.,0.80512,0.,0.,0.,0.,0.,0.,0.,0.,0.282326,1.067257,0.,0.,0.,0.,0.,0.,0.,0.522547,0.,0.,0.,0.,0.,0.,0.,0.,0.,0.555383,0.,0.,0.,0.,0.,0.,0.,0.,0.,0.,0.,0.,0.,0.,0.062606,0.,0.,0.,0.,0.,0.,0.,0.,0.,0.,0.,0.,0.,0.,0.06667,0.,0.06667,0.,0.,0.,0.0385,0.,0.,0.,0.,0.,0.,0.257069,0.,0.,0.,0.,0.,0.,0.,0.419986,0.,0.,0.095742,0.,0.,0.367695,0.,0.279211,0.,0.166592,0.,0.,0.,0.530626,0.936984,0.
E|0.,0.,0.,0.,0.,0.,0.,0.,0.,0.,0.,0.,0.,0.,0.,0.,0.,0.,0.,0.,0.,0.876728,1.675515,0.,0.,0.,1.581779,0.,0.,0.,0.,0.,0.,0.,0.,0.,0.,0.,0.,0.,0.,0.,1.468181,0.,0.,0.,0.,0.,0.,0.,0.,0.,0.,0.,0.728491,0.,0.,0.,0.,0.,0.,0.,0.,0.,0.,0.,0.,0.,0.,0.,0.,0.,0.,0.,0.,0.,0.,0.,0.,1.563285,0.,0.,0.,1.296417,0.,0.,1.903351,0.,0.,0.,0.,0.,0.,0.,0.,0.,0.,0.,0.,0.,0.,0.,0.,0.,1.822722,0.,0.,0.,0.,0.,0.,0.,0.,0.,0.,0.,0.,0.,0.,0.,0.,0.,0.,0.,0.,0.,0.,1.249349,0.,0.,0.,0.,0.,0.,0.,0.,0.,0.,0.,0.,0.,0.,0.,0.,0.,0.,0.,0.,1.612014,0.,0.,1.612014,0.,0.,0.,0.,0.,0.,0.,0.,0.,0.,0.,0.,0.,0.,0.,0.,0.,0.,0.,0.,0.,1.581779,0.,0.,0.,0.,0.,0.,1.499112,0.,0.,0.,0.,0.,0.,0.,0.,0.,0.,0.,1.481838,0.,0.,0.,0.,0.,0.,0.,0.,0.,0.,0.,0.,0.,0.,0.,0.,0.,0.,0.,0.,0.,0.,0.,0.,0.,0.,0.,0.,0.,0.,0.,0.,0.,0.,0.,0.,0.,0.,0.905312,0.,0.|1.075998,0.,0.,0.,0.,0.,0.803937,0.,0.,0.,0.,0.,0.,0.,0.,0.,0.,0.,0.,0.,0.,0.,0.,0.,0.,1.089003,0.,0.,0.,0.,0.,0.,0.,0.,0.,0.,0.,0.,0.,0.,0.,0.,0.,0.,0.,0.,0.,0.,0.,0.,0.,0.,0.,0.,0.,0.,0.,0.,0.,0.,0.,0.,0.,0.,0.,0.,0.,0.,0.,0.,0.,0.,0.,0.,0.,0.,0.,0.,0.86419,0.,0.,0.,0.92522,0.,0.,0.,0.,0.,0.,0.,0.,0.,0.,0.,0.,0.,0.,0.,0.,0.,0.,0.,0.,0.,0.,0.,0.,1.183152,0.,0.,0.,0.,0.,0.,0.,0.,0.,0.,0.,0.,0.,1.129306,0.,0.,0.,0.,1.074886,0.,0.,0.,0.,0.,0.,0.,0.,0.,0.,0.,0.,0.,0.,0.,0.,0.,0.,0.,0.,0.,0.,0.,0.,0.,0.,1.098176,0.,0.,0.,0.,0.,0.,0.,0.,0.,0.,0.,0.,0.,0.,0.,0.,0.865198,0.,0.,0.,0.,0.,0.,0.,0.,0.,0.,0.,0.,0.,0.,0.,0.,0.,0.,0.,0.,0.,0.,0.,0.,0.,0.,0.,0.,0.,0.,0.|0.,0.,0.,0.,0.,0.,1.531954,1.759064,1.492347,0.,1.060929,0.,0.,2.107162,0.,0.,0.,0.,0.,0.,0.,1.695587,0.,0.,1.979029,0.,0.,0.,0.802039,1.155593,0.,0.,0.,0.,0.933309,0.,0.,2.015945,0.,0.,1.36856,0.,0.,1.651583,0.,0.,0.,0.,0.,1.928134,0.,0.,0.,1.322672,0.,0.,0.,0.,0.,0.,1.268195,1.772707,1.660784,1.504388,0.,0.,0.,0.,1.163301,0.,0.,0.,0.,0.,1.396166,0.,0.,0.,0.,0.,0.,0.,0.,0.,0.,0.,2.103085,0.,0.,0.,0.,0.,0.,0.,0.,0.,0.,0.,0.,0.,0.,0.,0.,0.,0.,0.,0.,1.531954,0.,1.244282,0.,2.604146,0.,0.,0.,0.,1.338262,0.,0.,1.719645,0.,0.,1.719645,0.,0.,1.381842,0.,0.,0.,0.,1.492347,0.,0.,0.,0.,0.,0.,0.,0.,0.,0.,0.,1.060929,0.,0.,0.,0.,0.,0.,2.008973,0.,0.,0.,0.,0.,0.,0.,0.,0.,0.,0.,0.,0.,0.,0.,1.935757,0.,0.,1.690502,0.,0.,0.,0.,0.,0.,0.,1.478077,0.,1.791544,0.,0.,0.,0.,0.,1.36856,1.725754,0.,0.,0.,0.,1.518561,0.,0.,0.,0.,0.,0.,0.,0.,0.,0.,0.,0.,1.551738,2.244471,0.,1.545628,0.,0.,0.,0.,0.,0.,0.,0.,0.,0.,0.,0.,0.,0.,0.,0.,0.,0.,0.,0.,0.,0.,0.,0.,2.711256,0.,0.,0.,0.,2.032524,0.,0.,0.,0.,0.,0.,0.,0.,0.,0.,0.946748,0.,0.,2.335871,0.,0.,0.,0.,0.,0.,0.,0.,0.,1.72415,0.,0.,0.,0.,0.,0.,0.,0.,0.,0.,0.,0.,0.,0.,1.172043,0.,0.,0.,1.632307,0.,0.,0.,0.,0.,0.,0.,0.,0.,0.,0.,0.,0.,0.,1.445786,0.,0.,0.,0.,0.,0.,0.,1.865557,2.44185,0.,0.|0.,0.,0.,0.,0.,0.,0.,0.,0.,0.,0.,0.,0.,0.,0.,0.,0.,0.,0.,0.,0.,0.398513,0.703998,0.,0.,0.,0.759254,0.,0.,0.,0.,0.,0.,0.,0.,0.,0.,0.,0.,0.,0.,0.,0.770795,0.,0.,0.,0.,0.,0.,0.,0.,0.,0.,0.,0.10407,0.,0.,0.,0.,0.,0.,0.,0.,0.,0.,0.,0.,0.,0.,0.,0.,0.,0.,0.,0.,0.,0.,0.,0.,0.14113,0.,0.,0.,0.146619,0.,0.,0.555144,0.,0.,0.,0.,0.,0.,0.,0.,0.,0.,0.,0.,0.,0.,0.,0.,0.,0.276784,0.,0.,0.,0.,0.,0.,0.,0.,0.,0.,0.,0.,0.,0.,0.,0.,0.,0.,0.,0.,0.,0.,0.201508,0.,0.,0.,0.,0.,0.,0.,0.,0.,0.,0.,0.,0.,0.,0.,0.,0.,0.,0.,0.,0.314163,0.,0.,0.314163,0.,0.,0.,0.,0.,0.,0.,0.,0.,0.,0.,0.,0.,0.,0.,0.,0.,0.,0.,0.,0.,0.759254,0.,0.,0.,0.,0.,0.,0.382127,0.,0.,0.,0.,0.,0.,0.,0.,0.,0.,0.,0.481597,0.,0.,0.,0.,0.,0.,0.,0.,0.,0.,0.,0.,0.,0.,0.,0.,0.,0.,0.,0.,0.,0.,0.,0.,0.,0.,0.,0.,0.,0.,0.,0.,0.,0.,0.,0.,0.,0.,0.528099,0.,0.|0.537999,0.,0.,0.,0.,0.,0.017734,0.,0.,0.,0.,0.,0.,0.,0.,0.,0.,0.,0.,0.,0.,0.,0.,0.,0.,0.495001,0.,0.,0.,0.,0.,0.,0.,0.,0.,0.,0.,0.,0.,0.,0.,0.,0.,0.,0.,0.,0.,0.,0.,0.,0.,0.,0.,0.,0.,0.,0.,0.,0.,0.,0.,0.,0.,0.,0.,0.,0.,0.,0.,0.,0.,0.,0.,0.,0.,0.,0.,0.,0.07716,0.,0.,0.,0.101774,0.,0.,0.,0.,0.,0.,0.,0.,0.,0.,0.,0.,0.,0.,0.,0.,0.,0.,0.,0.,0.,0.,0.,0.,0.155168,0.,0.,0.,0.,0.,0.,0.,0.,0.,0.,0.,0.,0.,0.173739,0.,0.,0.,0.,0.260578,0.,0.,0.,0.,0.,0.,0.,0.,0.,0.,0.,0.,0.,0.,0.,0.,0.,0.,0.,0.,0.,0.,0.,0.,0.,0.,0.279927,0.,0.,0.,0.,0.,0.,0.,0.,0.,0.,0.,0.,0.,0.,0.,0.,0.041949,0.,0.,0.,0.,0.,0.,0.,0.,0.,0.,0.,0.,0.,0.,0.,0.,0.,0.,0.,0.,0.,0.,0.,0.,0.,0.,0.,0.,0.,0.,0.|0.,0.,0.,0.,0.,0.,0.157701,0.879532,0.273744,0.,0.202082,0.,0.,0.196015,0.,0.,0.,0.,0.,0.,0.,0.565196,0.,0.,0.923547,0.,0.,0.,0.235894,0.332431,0.,0.,0.,0.,0.09032,0.,0.,1.282874,0.,0.,0.521356,0.,0.,0.043977,0.,0.,0.,0.,0.,1.40228,0.,0.,0.,0.069614,0.,0.,0.,0.,0.,0.,0.760917,1.063624,0.47451,0.308454,0.,0.,0.,0.,0.130575,0.,0.,0.,0.,0.,0.143004,0.,0.,0.,0.,0.,0.,0.,0.,0.,0.,0.,2.103085,0.,0.,0.,0.,0.,0.,0.,0.,0.,0.,0.,0.,0.,0.,0.,0.,0.,0.,0.,0.,0.157701,0.,0.066658,0.,0.256146,0.,0.,0.,0.,0.250924,0.,0.,0.317315,0.,0.,0.317315,0.,0.,0.165821,0.,0.,0.,0.,0.273744,0.,0.,0.,0.,0.,0.,0.,0.,0.,0.,0.,0.202082,0.,0.,0.,0.,0.,0.,0.386913,0.,0.,0.,0.,0.,0.,0.,0.,0.,0.,0.,0.,0.,0.,0.,0.444272,0.,0.,0.461046,0.,0.,0.,0.,0.,0.,0.,0.311496,0.,0.241169,0.,0.,0.,0.,0.,0.521356,0.554333,0.,0.,0.,0.,0.140697,0.,0.,0.,0.,0.,0.,0.,0.,0.,0.,0.,0.,0.931043,1.603193,0.,0.216388,0.,0.,0.,0.,0.,0.,0.,0.,0.,0.,0.,0.,0.,0.,0.,0.,0.,0.,0.,0.,0.,0.,0.,0.,1.010076,0.,0.,0.,0.,1.438402,0.,0.,0.,0.,0.,0.,0.,0.,0.,0.,0.132104,0.,0.,0.266957,0.,0.,0.,0.,0.,0.,0.,0.,0.,0.323931,0.,0.,0.,0.,0.,0.,0.,0.,0.,0.,0.,0.,0.,0.,0.028586,0.,0.,0.,0.264452,0.,0.,0.,0.,0.,0.,0.,0.,0.,0.,0.,0.,0.,0.,0.215789,0.,0.,0.,0.,0.,0.,0.,0.932779,1.017437,0.,0.
G|0.,0.,1.419031,0.,0.,0.,0.,0.,0.,2.28603,1.061956,1.536253,0.,0.,0.,0.,1.670442,0.,0.,0.,0.,1.583856,0.,0.,0.,1.298815,0.,0.,1.552336,0.,0.,0.,0.,0.,0.,0.,0.,0.,0.,0.,0.,0.,0.,0.,0.,1.582566,1.617616,1.481983,1.560474,2.120732,0.,0.,0.,1.618788,0.,0.,0.,0.,0.,1.832529,0.,1.832529,0.,1.11095,0.,0.,0.,0.,1.566431,0.,1.428332,0.,0.,0.,0.,0.,0.,0.,0.,0.,0.,0.,0.,1.142154,0.,1.714341,0.,0.,0.,0.,0.,0.,0.,0.,0.,0.,0.,0.,1.932062,0.,1.821801,0.,0.,0.,0.,0.,0.,0.,0.,0.,0.,0.,0.,0.,0.,0.,0.,0.,0.,0.,0.,0.,0.,1.117636,1.547233,0.904957,0.,0.,0.,0.,0.,0.,0.,0.,0.,0.,0.,0.,0.,0.,0.,0.904957,0.,0.,0.,0.,0.,0.,0.,0.,0.,0.,0.,1.084039,0.,0.,0.,0.,0.,0.,0.,0.,0.,0.,0.,0.901109,0.,0.,0.,0.,0.,0.,0.,0.,0.,0.,0.,0.,0.,0.,0.,0.,0.910864,0.,0.,0.,0.,0.,0.,0.,0.,0.,0.,0.,0.,0.,1.308888,0.,0.,0.,0.,1.297517,0.,1.227805,0.,0.,0.,0.,0.,0.,0.,0.,0.,1.600811,1.616344,0.,0.,0.,0.,0.,0.,1.188619,0.,0.,0.,0.,0.,0.,0.,1.061956,1.536253,0.979579,0.,0.,0.,0.,0.,0.,1.803914,0.,0.,1.298815,0.,0.,0.,0.,0.,1.837727,0.,0.,0.,0.,0.,0.,0.,0.,0.,0.,0.,0.,0.,1.268779,0.,0.,0.,0.,0.,0.,0.,0.,0.,0.,0.,0.,0.,0.,0.,0.,0.,0.,0.,0.,0.,0.,0.,0.,0.,0.,0.,0.,0.,0.,0.,0.,0.,1.832529,1.198505,0.,0.,0.,0.,0.,0.,0.,0.,0.,0.,1.357034,1.585172,0.,0.,0.,0.,0.,0.,0.,0.,0.,0.,0.,0.,0.,0.,1.053685,0.,0.,0.,0.,0.,0.,0.984803,0.,0.,0.,0.,1.365799,0.,0.,0.,0.,0.,0.,0.,0.,0.,0.,0.,0.,0.,0.,0.,0.,0.,0.,0.,1.471164,0.,0.,0.,0.,1.738754,0.998788,1.731693,0.,0.,0.,0.,0.,0.,0.,0.,0.,0.,0.,0.,0.,0.,0.,0.,0.,0.,0.,0.,0.,0.,0.,0.,0.,0.,0.,0.,0.,0.,0.,0.,0.,0.,0.,0.,0.,1.316617,0.,0.,0.,0.,0.,0.,0.,0.,0.,0.,0.,0.,1.149931,1.899277,0.,0.,0.,0.,0.,0.,0.,0.,0.,0.,0.,0.,0.,0.,0.,0.,0.,0.,0.,0.,0.,0.,0.,0.,0.,0.,0.,0.,1.817413,0.,0.,0.,0.,0.,0.,1.817413,0.,0.,0.,0.,0.,0.,0.,0.,0.,0.,0.,0.,0.,0.,0.,0.,0.,0.,0.,0.,0.,0.,0.,0.,0.,0.,0.,0.,0.,0.,0.,0.,0.,0.,0.,0.,0.,0.,0.,0.,0.,0.,0.,0.,0.,0.,0.,0.,0.,0.,0.,0.,0.,0.,0.,0.,0.,0.,0.,0.,0.,0.,0.,0.,0.,0.,0.,0.,0.,0.,0.,0.,0.,0.,0.,0.,0.,0.,0.,0.,0.,0.,0.,0.,0.,0.,0.,0.,0.,0.,0.,0.,1.751121,1.266018,0.,0.,0.,0.,0.,0.|,|,0.|0.,0.,0.42322,0.,0.,0.,0.,0.,0.,0.285754,0.163378,0.609047,0.,0.,0.,0.,0.759292,0.,0.,0.,0.,0.115675,0.,0.,0.,0.581374,0.,0.,0.306857,0.,0.,0.,0.,0.,0.,0.,0.,0.,0.,0.,0.,0.,0.,0.,0.,0.279276,0.472562,0.516196,0.175334,0.76251,0.,0.,0.,0.693766,0.,0.,0.,0.,0.,1.034492,0.,1.034492,0.,1.009954,0.,0.,0.,0.,0.638176,0.,0.081619,0.,0.,0.,0.,0.,0.,0.,0.,0.,0.,0.,0.,0.103832,0.,0.617163,0.,0.,0.,0.,0.,0.,0.,0.,0.,0.,0.,0.,0.200734,0.,0.498046,0.,0.,0.,0.,0.,0.,0.,0.,0.,0.,0.,0.,0.,0.,0.,0.,0.,0.,0.,0.,0.,0.,0.123512,0.350317,0.051224,0.,0.,0.,0.,0.,0.,0.,0.,0.,0.,0.,0.,0.,0.,0.,0.051224,0.,0.,0.,0.,0.,0.,0.,0.,0.,0.,0.,0.029219,0.,0.,0.,0.,0.,0.,0.,0.,0.,0.,0.,0.188942,0.,0.,0.,0.,0.,0.,0.,0.,0.,0.,0.,0.,0.,0.,0.,0.,0.321481,0.,0.,0.,0.,0.,0.,0.,0.,0.,0.,0.,0.,0.,0.128743,0.,0.,0.,0.,0.216253,0.,0.147706,0.,0.,0.,0.,0.,0.,0.,0.,0.,0.543132,0.452192,0.,0.,0.,0.,0.,0.,0.158483,0.,0.,0.,0.,0.,0.,0.,0.163378,0.609047,0.144908,0.,0.,0.,0.,0.,0.,0.874386,0.,0.,0.581374,0.,0.,0.,0.,0.,0.594106,0.,0.,0.,0.,0.,0.,0.,0.,0.,0.,0.,0.,0.,0.051691,0.,0.,0.,0.,0.,0.,0.,0.,0.,0.,0.,0.,0.,0.,0.,0.,0.,0.,0.,0.,0.,0.,0.,0.,0.,0.,0.,0.,0.,0.,0.,0.,0.,1.034492,0.193307,0.,0.,0.,0.,0.,0.,0.,0.,0.,0.,0.093054,0.063407,0.,0.,0.,0.,0.,0.,0.,0.,0.,0.,0.,0.,0.,0.,0.063974,0.,0.,0.,0.,0.,0.,0.099908,0.,0.,0.,0.,0.23753,0.,0.,0.,0.,0.,0.,0.,0.,0.,0.,0.,0.,0.,0.,0.,0.,0.,0.,0.,0.382503,0.,0.,0.,0.,1.043252,0.129842,0.606092,0.,0.,0.,0.,0.,0.,0.,0.,0.,0.,0.,0.,0.,0.,0.,0.,0.,0.,0.,0.,0.,0.,0.,0.,0.,0.,0.,0.,0.,0.,0.,0.,0.,0.,0.,0.,0.,0.166426,0.,0.,0.,0.,0.,0.,0.,0.,0.,0.,0.,0.,0.300751,1.112144,0.,0.,0.,0.,0.,0.,0.,0.,0.,0.,0.,0.,0.,0.,0.,0.,0.,0.,0.,0.,0.,0.,0.,0.,0.,0.,0.,0.,0.14319,0.,0.,0.,0.,0.,0.,0.14319,0.,0.,0.,0.,0.,0.,0.,0.,0.,0.,0.,0.,0.,0.,0.,0.,0.,0.,0.,0.,0.,0.,0.,0.,0.,0.,0.,0.,0.,0.,0.,0.,0.,0.,0.,0.,0.,0.,0.,0.,0.,0.,0.,0.,0.,0.,0.,0.,0.,0.,0.,0.,0.,0.,0.,0.,0.,0.,0.,0.,0.,0.,0.,0.,0.,0.,0.,0.,0.,0.,0.,0.,0.,0.,0.,0.,0.,0.,0.,0.,0.,0.,0.,0.,0.,0.,0.,0.,0.,0.,0.,0.,0.574995,0.170062,0.,0.,0.,0.,0.,0.|,|,0.
H|0.,0.,0.,0.,0.,1.348881,0.,1.575986,0.,0.,0.,1.660871,1.316764,1.593616,0.,1.248315,0.,0.,0.,0.,1.343441,0.,0.,0.,0.,0.,1.343441,0.,0.,0.,0.,0.,0.,0.,0.,0.,0.,1.326068,0.,0.,0.,0.,0.,0.,0.,0.,0.,0.,0.,1.575249,0.,0.,1.348881,0.,0.,0.,1.381314,0.,0.,0.,0.,0.,0.,0.,0.,0.,0.,0.,0.,0.,0.,0.,0.,0.,0.,0.,0.,0.,0.,0.,0.,0.,0.,0.,0.,0.,0.,0.,0.,0.,0.,0.,0.,0.,0.,0.,0.,0.,0.,0.,0.,0.,0.,0.,0.,0.,0.,0.,0.,0.,0.,0.,0.,0.,0.,0.,0.,0.,0.,0.,0.,0.,0.,0.,0.,0.|0.,0.,0.,0.,0.,0.,1.128966,0.,0.,0.,0.,0.,0.,0.,0.,0.816971,0.,0.,0.,0.,0.,0.,0.,0.,0.,0.,0.,0.,0.,0.,1.692825,0.,0.,0.972857,0.,0.,0.,0.,0.,0.,0.,0.,0.,0.,0.,0.,0.,0.,0.,0.,0.,0.,1.231383,0.,0.,0.,0.,0.,1.120333,0.,0.,0.,0.,0.,1.120333,0.,0.,0.,0.,0.,0.,0.,0.,0.,0.,0.,0.,0.,0.,0.,0.,0.,0.,0.,0.,0.,0.,0.,0.,0.,0.,0.,0.,0.,0.,0.,0.,0.,0.,0.,0.,0.,0.,0.,0.,0.,0.,0.,0.,0.,0.,0.,0.,0.,0.,0.,0.,0.,0.,0.,0.,0.,0.,0.,0.,0.,0.,0.,0.,0.,0.,0.,0.,0.,0.,0.,0.,0.,1.638405,0.,0.,0.,0.,0.,0.,0.,0.,0.,0.,0.,0.,0.,0.,0.,0.,0.,0.,0.,0.,0.,0.,0.,0.,0.,0.,0.,0.,0.,0.,0.,0.,0.,0.,0.,0.,0.,2.044803,0.,0.,0.,0.|0.,0.,1.932908,0.,0.,0.,1.375006,0.,0.,0.,1.381916,0.,0.,0.,1.550341,0.,0.,0.,0.,0.,0.,0.,0.,2.06533,0.,0.,0.,0.,0.,1.645131,1.661114,1.391791,0.,0.,0.,1.743356,1.845447,0.,0.,0.,0.,0.,0.,0.,0.,0.,0.,0.,0.,0.,0.,0.,0.,0.,1.423935,0.,1.616796,0.,0.,1.545645,0.,0.,0.,0.,0.,0.,0.,1.241242,0.,0.,0.,0.,0.,0.,0.,0.,0.,0.,0.,0.,0.,0.,0.,0.,0.,0.,0.,0.,0.,0.,0.,0.,0.,0.,0.,0.,0.,0.,0.,0.,0.,0.,0.,0.,0.,0.,0.,0.,0.,0.,0.,0.,0.,0.,0.,0.,0.,0.,0.,0.,0.,0.,0.,0.,0.,1.440783,0.,0.,0.,1.856508,0.,0.,0.,0.,0.,0.,0.,0.,0.,0.,0.,0.,0.,0.,0.,0.,0.,1.597917,0.,0.,0.,0.,0.,0.,0.,0.,0.,2.107666,0.,0.,0.,0.,0.,0.,0.,0.,0.,0.,0.,0.,0.,0.,0.,0.,0.,0.,0.,0.,0.,0.,0.,0.,0.,0.,0.,0.,0.,0.,0.,1.370848,0.,0.,0.,0.|0.,0.,0.,0.,0.,0.565245,0.,1.0029,0.,0.,0.,1.245653,0.548652,1.593616,0.,0.237988,0.,0.,0.,0.,0.123119,0.,0.,0.,0.,0.,0.123119,0.,0.,0.,0.,0.,0.,0.,0.,0.,0.,0.103599,0.,0.,0.,0.,0.,0.,0.,0.,0.,0.,0.,0.969384,0.,0.,0.565245,0.,0.,0.,0.207997,0.,0.,0.,0.,0.,0.,0.,0.,0.,0.,0.,0.,0.,0.,0.,0.,0.,0.,0.,0.,0.,0.,0.,0.,0.,0.,0.,0.,0.,0.,0.,0.,0.,0.,0.,0.,0.,0.,0.,0.,0.,0.,0.,0.,0.,0.,0.,0.,0.,0.,0.,0.,0.,0.,0.,0.,0.,0.,0.,0.,0.,0.,0.,0.,0.,0.,0.,0.,0.|0.,0.,0.,0.,0.,0.,0.327333,0.,0.,0.,0.,0.,0.,0.,0.,0.371351,0.,0.,0.,0.,0.,0.,0.,0.,0.,0.,0.,0.,0.,0.,1.269619,0.,0.,0.707532,0.,0.,0.,0.,0.,0.,0.,0.,0.,0.,0.,0.,0.,0.,0.,0.,0.,0.,0.323349,0.,0.,0.,0.,0.,0.187226,0.,0.,0.,0.,0.,0.187226,0.,0.,0.,0.,0.,0.,0.,0.,0.,0.,0.,0.,0.,0.,0.,0.,0.,0.,0.,0.,0.,0.,0.,0.,0.,0.,0.,0.,0.,0.,0.,0.,0.,0.,0.,0.,0.,0.,0.,0.,0.,0.,0.,0.,0.,0.,0.,0.,0.,0.,0.,0.,0.,0.,0.,0.,0.,0.,0.,0.,0.,0.,0.,0.,0.,0.,0.,0.,0.,0.,0.,0.,0.,0.317751,0.,0.,0.,0.,0.,0.,0.,0.,0.,0.,0.,0.,0.,0.,0.,0.,0.,0.,0.,0.,0.,0.,0.,0.,0.,0.,0.,0.,0.,0.,0.,0.,0.,0.,0.,0.,0.,0.397601,0.,0.,0.,0.|0.,0.,1.12753,0.,0.,0.,0.333581,0.,0.,0.,0.157933,0.,0.,0.,0.916111,0.,0.,0.,0.,0.,0.,0.,0.,1.08184,0.,0.,0.,0.,0.,1.018415,1.245836,1.159826,0.,0.,0.,1.743356,1.509911,0.,0.,0.,0.,0.,0.,0.,0.,0.,0.,0.,0.,0.,0.,0.,0.,0.,0.341744,0.,0.889238,0.,0.,0.361392,0.,0.,0.,0.,0.,0.,0.,0.153901,0.,0.,0.,0.,0.,0.,0.,0.,0.,0.,0.,0.,0.,0.,0.,0.,0.,0.,0.,0.,0.,0.,0.,0.,0.,0.,0.,0.,0.,0.,0.,0.,0.,0.,0.,0.,0.,0.,0.,0.,0.,0.,0.,0.,0.,0.,0.,0.,0.,0.,0.,0.,0.,0.,0.,0.,0.,0.213449,0.,0.,0.,0.848689,0.,0.,0.,0.,0.,0.,0.,0.,0.,0.,0.,0.,0.,0.,0.,0.,0.,0.503586,0.,0.,0.,0.,0.,0.,0.,0.,0.,0.686588,0.,0.,0.,0.,0.,0.,0.,0.,0.,0.,0.,0.,0.,0.,0.,0.,0.,0.,0.,0.,0.,0.,0.,0.,0.,0.,0.,0.,0.,0.,0.,0.266554,0.,0.,0.,0.
I|0.,0.,0.,0.,0.,0.,0.,0.,0.,1.768543,0.,0.,0.,0.,0.,0.,0.,0.,0.,0.,0.,0.,0.,0.,0.,0.,0.,0.,0.,0.,0.985962,0.,0.,0.,0.,0.,1.010365,0.,0.,0.,0.,0.,0.,0.,0.,0.,0.,0.,0.,0.,0.,0.,0.,0.,0.,0.,0.,0.,0.,0.,0.,0.,0.,0.,1.381393,0.,1.533076,0.,0.,0.,0.,0.,0.,0.,0.,0.,0.,0.,0.,0.,0.,0.,0.,0.,0.,0.,0.,0.,1.224248,0.,0.,0.,0.,0.,0.,0.,0.,0.,0.,0.,0.,0.,0.,0.,0.,0.,0.,0.,0.,0.,0.,0.,0.,0.,0.,0.,0.,0.,0.,0.,0.,0.,0.,0.,0.,1.415656,0.,0.,0.,0.,0.,0.,0.,0.,0.,0.,0.,0.,0.,0.,0.,0.,0.,0.,0.,0.,0.,0.,0.,0.,0.,0.,0.,0.,0.,0.,0.86277,0.,0.,1.36939,0.,0.,0.,1.330253,0.,0.,0.,0.,0.,0.,0.,0.,0.,0.,0.,0.,0.,0.,0.,0.,0.,0.,0.,0.,0.,0.,0.,0.,0.,0.,0.,0.,0.,0.,0.,0.,0.,0.,0.,0.,0.,0.,0.,0.,0.,0.,0.,0.,0.,0.,0.,0.,0.,1.491091,0.,0.|0.,0.701341,0.,0.,0.,0.,0.,0.,0.,0.,1.182811,0.,0.,0.,0.,0.,0.,1.198434,0.,0.,0.,0.,0.,0.,0.,0.,0.,1.294639,0.,0.,0.,0.,0.,0.,1.261954,1.741935,0.,0.,0.,0.,0.,1.294639,0.,0.,0.,0.,0.,0.,0.,0.,0.,0.,0.,0.,0.,0.,0.,0.959064,0.,0.,0.,0.,0.,0.,0.,0.,0.,0.,0.,0.,0.,1.546241,0.,0.,0.,0.,0.,0.,2.152503,0.,0.,0.,0.,0.,0.,0.,0.,0.,0.,0.,0.,0.,0.,1.102118,0.,0.,0.,0.,0.,0.,0.,0.,0.,0.,0.,0.,0.,0.,0.,0.,0.,0.,0.,0.,0.,0.,0.,0.,0.,0.,0.,0.,0.,0.,0.,0.,0.,0.,0.,0.868114,0.,0.,0.,0.,0.,0.,0.,0.,0.,0.,0.,0.,0.,0.,0.,0.,0.,0.,0.,0.,0.,0.,0.,1.420039,0.,0.,0.,0.,0.,0.,0.,0.,1.432186,0.,0.,0.,0.,0.,0.,0.,1.538726,0.,0.,1.198434,0.,0.,0.,0.,0.,0.,0.,0.,0.,0.,0.,0.,0.,0.,0.,0.,0.,0.,0.,0.,0.,0.,0.,0.,0.,0.952198,0.,0.,0.,0.,0.,0.,0.,0.,0.,0.,0.,0.,0.,0.,0.,0.,0.,0.999059,0.,0.,0.,0.,0.,0.,0.,0.,0.,0.,0.,0.,0.,0.,0.,0.,0.,0.,0.,0.,0.,0.,0.,0.,0.,0.,0.,0.,0.,0.,0.,0.,1.344323,0.,0.,0.,0.,0.,0.,0.,0.,0.,0.,0.,0.,0.,0.,0.,0.,0.,0.,0.,0.,0.,0.,1.430222,0.,0.,0.,1.430222,0.,0.,0.,0.,0.,0.,0.,0.,0.,0.,1.417891,0.,0.,0.,0.,0.,0.,0.,0.,0.,0.,0.,0.,0.,0.,0.,0.,0.,0.,0.,0.,0.,0.,0.,0.,0.,0.,0.,0.,0.,0.,0.,0.,0.,0.,0.,0.,0.,0.,1.394245,0.,0.,0.,0.,0.,0.,0.,0.,1.652032,0.,0.,0.,0.,0.,0.,0.,0.,0.,0.,0.,0.,0.,0.,0.,0.,0.,0.,0.,0.,0.,0.,0.,0.,0.,0.,0.,0.,0.,1.335917,0.,0.,0.,0.,0.,0.,0.,0.,0.,0.|,|0.,0.,0.,0.,0.,0.,0.,0.,0.,0.442136,0.,0.,0.,0.,0.,0.,0.,0.,0.,0.,0.,0.,0.,0.,0.,0.,0.,0.,0.,0.,0.739471,0.,0.,0.,0.,0.,0.551108,0.,0.,0.,0.,0.,0.,0.,0.,0.,0.,0.,0.,0.,0.,0.,0.,0.,0.,0.,0.,0.,0.,0.,0.,0.,0.,0.,0.089362,0.,0.395633,0.,0.,0.,0.,0.,0.,0.,0.,0.,0.,0.,0.,0.,0.,0.,0.,0.,0.,0.,0.,0.,0.179556,0.,0.,0.,0.,0.,0.,0.,0.,0.,0.,0.,0.,0.,0.,0.,0.,0.,0.,0.,0.,0.,0.,0.,0.,0.,0.,0.,0.,0.,0.,0.,0.,0.,0.,0.,0.,0.121342,0.,0.,0.,0.,0.,0.,0.,0.,0.,0.,0.,0.,0.,0.,0.,0.,0.,0.,0.,0.,0.,0.,0.,0.,0.,0.,0.,0.,0.,0.,0.065646,0.,0.,0.317894,0.,0.,0.,0.437137,0.,0.,0.,0.,0.,0.,0.,0.,0.,0.,0.,0.,0.,0.,0.,0.,0.,0.,0.,0.,0.,0.,0.,0.,0.,0.,0.,0.,0.,0.,0.,0.,0.,0.,0.,0.,0.,0.,0.,0.,0.,0.,0.,0.,0.,0.,0.,0.,0.,0.356081,0.,0.|0.,0.263003,0.,0.,0.,0.,0.,0.,0.,0.,0.108567,0.,0.,0.,0.,0.,0.,0.519909,0.,0.,0.,0.,0.,0.,0.,0.,0.,0.080006,0.,0.,0.,0.,0.,0.,0.134703,0.205509,0.,0.,0.,0.,0.,0.080006,0.,0.,0.,0.,0.,0.,0.,0.,0.,0.,0.,0.,0.,0.,0.,0.719298,0.,0.,0.,0.,0.,0.,0.,0.,0.,0.,0.,0.,0.,0.910799,0.,0.,0.,0.,0.,0.,0.645751,0.,0.,0.,0.,0.,0.,0.,0.,0.,0.,0.,0.,0.,0.,0.500963,0.,0.,0.,0.,0.,0.,0.,0.,0.,0.,0.,0.,0.,0.,0.,0.,0.,0.,0.,0.,0.,0.,0.,0.,0.,0.,0.,0.,0.,0.,0.,0.,0.,0.,0.,0.297639,0.,0.,0.,0.,0.,0.,0.,0.,0.,0.,0.,0.,0.,0.,0.,0.,0.,0.,0.,0.,0.,0.,0.,0.053586,0.,0.,0.,0.,0.,0.,0.,0.,0.445029,0.,0.,0.,0.,0.,0.,0.,0.315313,0.,0.,0.519909,0.,0.,0.,0.,0.,0.,0.,0.,0.,0.,0.,0.,0.,0.,0.,0.,0.,0.,0.,0.,0.,0.,0.,0.,0.,0.146492,0.,0.,0.,0.,0.,0.,0.,0.,0.,0.,0.,0.,0.,0.,0.,0.,0.,0.999059,0.,0.,0.,0.,0.,0.,0.,0.,0.,0.,0.,0.,0.,0.,0.,0.,0.,0.,0.,0.,0.,0.,0.,0.,0.,0.,0.,0.,0.,0.,0.,0.,0.038409,0.,0.,0.,0.,0.,0.,0.,0.,0.,0.,0.,0.,0.,0.,0.,0.,0.,0.,0.,0.,0.,0.,0.589453,0.,0.,0.,0.589453,0.,0.,0.,0.,0.,0.,0.,0.,0.,0.,0.385297,0.,0.,0.,0.,0.,0.,0.,0.,0.,0.,0.,0.,0.,0.,0.,0.,0.,0.,0.,0.,0.,0.,0.,0.,0.,0.,0.,0.,0.,0.,0.,0.,0.,0.,0.,0.,0.,0.,0.422499,0.,0.,0.,0.,0.,0.,0.,0.,0.040293,0.,0.,0.,0.,0.,0.,0.,0.,0.,0.,0.,0.,0.,0.,0.,0.,0.,0.,0.,0.,0.,0.,0.,0.,0.,0.,0.,0.,0.,1.016459,0.,0.,0.,0.,0.,0.,0.,0.,0.,0.|,
L|0.,0.,0.,0.,0.,0.,0.,0.,0.,0.,0.,0.,0.,0.,0.,0.,0.,0.,0.,0.,0.,0.,0.,0.,0.,0.,0.,1.086504,0.,0.,0.,0.,0.,0.,0.,0.,0.,0.,0.,0.,0.,0.,0.,0.,0.,0.,0.,0.,0.,0.,0.,0.,0.,0.,0.,0.,0.,0.,0.,1.784907,0.,0.,0.,0.,0.,0.,0.,0.,0.,0.,0.,0.,0.,0.,0.,0.,0.,0.,0.,0.,0.,0.,0.,0.,0.,0.,0.,0.,0.,0.,0.,0.,0.,0.,0.,0.,0.,0.,0.,0.,0.,0.,0.,0.,0.,0.,0.,0.,0.,0.,0.,0.,0.,0.,0.,1.420117,0.,0.,0.,0.,0.,0.,0.,0.,0.,0.,0.,0.,0.,0.,0.,0.,0.,0.,0.,0.,0.,0.,0.,0.,0.,0.,0.,0.,0.,0.,0.,0.,0.,0.,0.,0.,0.,0.,0.,1.482728,1.746237,0.,0.,0.,0.,0.,0.,0.,0.,0.,0.,0.,0.,0.,0.,0.,0.,0.,0.,0.,0.,0.,0.,0.,0.,0.,0.,0.,0.,0.,0.,0.,0.,0.,0.,0.,0.,0.,0.,0.,0.,0.,0.,0.,1.701913,1.701913,0.,0.,0.,0.,0.,0.,0.,0.,0.,0.,0.,0.,0.,0.,0.,0.,0.,0.,0.,0.,0.,0.,0.,0.,0.,0.,0.,1.049063,0.,0.,0.,0.,0.,0.,0.,0.,0.,0.,0.,0.,0.,0.,0.,0.,0.,0.,0.,0.,0.,0.,0.,0.,0.,0.,0.,0.,0.,0.,0.,0.,0.,0.,0.,0.,0.,0.,0.,0.,0.,0.,0.,0.,0.,0.,0.,0.,0.,0.,0.,0.,0.,0.,0.,0.,0.,0.,0.,0.,0.,0.,1.566992,0.,0.,0.,0.895052,0.,0.,0.,2.584666,0.,0.,0.,0.,0.,0.,0.|1.567724,0.,0.,0.,0.,0.,0.,0.,0.,0.,0.,0.,0.,0.,0.,0.,0.,0.,0.,0.,0.918309,0.,0.,0.,0.,0.,0.,0.,0.,0.,0.,0.,0.,0.,0.,0.,0.,0.,0.,0.,0.,0.,0.,0.,0.,0.,0.,0.,0.,0.,0.,0.,0.,1.313747,0.,0.,0.,0.,0.,0.,0.,0.,0.,0.,0.,0.,0.,0.,0.,1.522094,0.,0.,0.,0.,0.,0.,0.,0.,0.,0.,0.,0.,0.,0.,0.,0.809643,0.,0.,0.,0.,0.,0.,0.,0.,0.,0.,0.,0.,0.,0.,0.,1.123198,0.,0.,0.,0.,0.,0.,0.,0.,0.,0.,0.,0.,1.217766,1.33632,0.,0.,0.,0.,0.,0.,0.,0.,0.,0.,0.,0.,0.,0.,0.,0.,0.,0.,0.,0.,0.,0.,0.,0.,0.,0.,0.,0.,0.,0.,0.,0.,0.,0.,0.,0.,0.,0.,0.,0.,0.,0.983597,1.275404,0.,0.,0.,1.126357,0.,0.,0.,0.,0.,0.,0.,0.,0.,1.043275,0.,0.,0.,0.,0.,0.,0.,1.098654,0.,0.,0.,0.,0.,0.,0.,0.,0.,0.,0.,0.,0.,0.,0.,0.,0.,0.,0.,0.,0.,0.,0.,0.,0.,1.260947,0.,0.,0.,0.,0.,0.,0.,0.,0.,1.121005,1.351567,0.,0.,0.,0.,0.,0.,0.,0.,0.,0.,0.,0.,0.,0.,0.,0.,0.,0.,0.,0.,0.,0.,0.,0.,0.,0.,0.,0.,0.,0.,0.,0.,0.,0.,0.,0.871962,1.750816,0.,0.,0.,0.,0.,0.,0.,0.,0.,0.,0.,0.,0.,0.,0.,0.,0.,0.,0.,0.,1.275655,0.,0.,0.,0.,0.,0.,0.,0.,0.,0.,1.428436,0.,0.,0.,0.,0.,0.,0.,0.,0.,0.,0.,0.,0.,0.,0.,0.,0.,0.,0.,0.,0.,0.,0.,0.,0.,0.,0.,0.,0.,0.,0.,0.,0.,0.,0.,0.,0.,0.,0.,0.,0.,0.,0.,0.,0.,0.,0.,0.,0.,0.,0.,0.,0.,0.,0.,0.,0.,0.,0.,0.,0.,0.,0.,0.,0.,0.,0.,0.,0.,0.,0.,0.,0.,0.,0.,0.,0.,0.,0.,0.,0.,0.,0.,0.,0.,0.,0.,0.,0.,0.,0.,0.,0.,0.,0.,0.,0.,1.001643,0.,0.,0.,0.,0.,0.,0.,0.,0.,1.402274,0.,0.,0.,0.,0.,0.,0.,0.,0.,0.,0.,0.,0.,0.,0.,0.,0.,0.,0.,0.,0.,0.,0.,0.,0.,0.,0.,0.,0.,0.,0.,0.,0.,0.,0.,0.,0.,0.,0.,0.,0.,0.,0.,0.,0.,0.,0.,0.,0.,0.,0.,0.,0.,0.,0.,0.,0.,0.,0.,0.,0.,0.,0.,0.,0.,0.,0.,0.,0.,0.,0.,0.,1.240973,0.,0.,0.,0.,0.,1.618684,0.,0.,0.,0.,0.,0.,0.,0.,0.,0.,0.,0.,0.,0.,0.,0.,0.,1.100689,0.,0.,0.,0.,0.,0.,0.,0.,0.,0.,0.,0.,0.,0.,0.,0.,0.,0.,0.,0.,0.,0.,0.,0.,0.,0.,0.,0.,0.,0.,0.,0.,0.,0.,0.,0.,0.,0.,0.,0.826411,0.,0.,0.,0.,0.,0.,0.,0.,0.,0.,0.,0.,0.,1.020564,0.,0.,0.,1.020564,0.,0.,0.,0.,0.,0.,0.,0.,0.,0.,0.,0.,0.,0.,0.,0.,0.,0.,0.,0.,0.,0.,0.,0.,0.,0.,0.,0.,0.,0.,0.,0.,0.,0.,0.,0.,0.,0.,0.,0.,0.,0.,0.,0.,0.,0.,0.,0.,0.,0.,0.,0.,0.,0.,0.,0.,0.,0.,0.,0.,0.,0.,0.,0.,0.,0.,0.,0.,0.,0.,0.,0.,0.,0.,0.,0.,0.,0.,0.,0.,0.,0.,0.,0.,0.,0.,0.,0.,0.,0.,0.,0.,0.,0.,0.,0.,0.,0.,0.,0.,0.,0.,0.,0.,0.,0.,0.,0.,0.,0.,0.,1.012273,0.,1.13571,0.,0.,0.,0.|,0.|0.,0.,0.,0.,0.,0.,0.,0.,0.,0.,0.,0.,0.,0.,0.,0.,0.,0.,0.,0.,0.,0.,0.,0.,0.,0.,0.,0.067143,0.,0.,0.,0.,0.,0.,0.,0.,0.,0.,0.,0.,0.,0.,0.,0.,0.,0.,0.,0.,0.,0.,0.,0.,0.,0.,0.,0.,0.,0.,0.,0.973586,0.,0.,0.,0.,0.,0.,0.,0.,0.,0.,0.,0.,0.,0.,0.,0.,0.,0.,0.,0.,0.,0.,0.,0.,0.,0.,0.,0.,0.,0.,0.,0.,0.,0.,0.,0.,0.,0.,0.,0.,0.,0.,0.,0.,0.,0.,0.,0.,0.,0.,0.,0.,0.,0.,0.,0.488893,0.,0.,0.,0.,0.,0.,0.,0.,0.,0.,0.,0.,0.,0.,0.,0.,0.,0.,0.,0.,0.,0.,0.,0.,0.,0.,0.,0.,0.,0.,0.,0.,0.,0.,0.,0.,0.,0.,0.,0.208102,0.382947,0.,0.,0.,0.,0.,0.,0.,0.,0.,0.,0.,0.,0.,0.,0.,0.,0.,0.,0.,0.,0.,0.,0.,0.,0.,0.,0.,0.,0.,0.,0.,0.,0.,0.,0.,0.,0.,0.,0.,0.,0.,0.,0.,0.573471,0.573471,0.,0.,0.,0.,0.,0.,0.,0.,0.,0.,0.,0.,0.,0.,0.,0.,0.,0.,0.,0.,0.,0.,0.,0.,0.,0.,0.,0.174844,0.,0.,0.,0.,0.,0.,0.,0.,0.,0.,0.,0.,0.,0.,0.,0.,0.,0.,0.,0.,0.,0.,0.,0.,0.,0.,0.,0.,0.,0.,0.,0.,0.,0.,0.,0.,0.,0.,0.,0.,0.,0.,0.,0.,0.,0.,0.,0.,0.,0.,0.,0.,0.,0.,0.,0.,0.,0.,0.,0.,0.,0.,0.472585,0.,0.,0.,0.107406,0.,0.,0.,0.738476,0.,0.,0.,0.,0.,0.,0.|0.979828,0.,0.,0.,0.,0.,0.,0.,0.,0.,0.,0.,0.,0.,0.,0.,0.,0.,0.,0.,0.022181,0.,0.,0.,0.,0.,0.,0.,0.,0.,0.,0.,0.,0.,0.,0.,0.,0.,0.,0.,0.,0.,0.,0.,0.,0.,0.,0.,0.,0.,0.,0.,0.,0.073806,0.,0.,0.,0.,0.,0.,0.,0.,0.,0.,0.,0.,0.,0.,0.,0.119715,0.,0.,0.,0.,0.,0.,0.,0.,0.,0.,0.,0.,0.,0.,0.,0.027291,0.,0.,0.,0.,0.,0.,0.,0.,0.,0.,0.,0.,0.,0.,0.,0.342308,0.,0.,0.,0.,0.,0.,0.,0.,0.,0.,0.,0.,0.141601,0.357388,0.,0.,0.,0.,0.,0.,0.,0.,0.,0.,0.,0.,0.,0.,0.,0.,0.,0.,0.,0.,0.,0.,0.,0.,0.,0.,0.,0.,0.,0.,0.,0.,0.,0.,0.,0.,0.,0.,0.,0.,0.,0.409832,0.579729,0.,0.,0.,0.053636,0.,0.,0.,0.,0.,0.,0.,0.,0.,0.163012,0.,0.,0.,0.,0.,0.,0.,0.252928,0.,0.,0.,0.,0.,0.,0.,0.,0.,0.,0.,0.,0.,0.,0.,0.,0.,0.,0.,0.,0.,0.,0.,0.,0.,0.560421,0.,0.,0.,0.,0.,0.,0.,0.,0.,0.407638,0.087764,0.,0.,0.,0.,0.,0.,0.,0.,0.,0.,0.,0.,0.,0.,0.,0.,0.,0.,0.,0.,0.,0.,0.,0.,0.,0.,0.,0.,0.,0.,0.,0.,0.,0.,0.,0.373698,0.60077,0.,0.,0.,0.,0.,0.,0.,0.,0.,0.,0.,0.,0.,0.,0.,0.,0.,0.,0.,0.,0.230036,0.,0.,0.,0.,0.,0.,0.,0.,0.,0.,0.163919,0.,0.,0.,0.,0.,0.,0.,0.,0.,0.,0.,0.,0.,0.,0.,0.,0.,0.,0.,0.,0.,0.,0.,0.,0.,0.,0.,0.,0.,0.,0.,0.,0.,0.,0.,0.,0.,0.,0.,0.,0.,0.,0.,0.,0.,0.,0.,0.,0.,0.,0.,0.,0.,0.,0.,0.,0.,0.,0.,0.,0.,0.,0.,0.,0.,0.,0.,0.,0.,0.,0.,0.,0.,0.,0.,0.,0.,0.,0.,0.,0.,0.,0.,0.,0.,0.,0.,0.,0.,0.,0.,0.,0.,0.,0.,0.,0.,0.400657,0.,0.,0.,0.,0.,0.,0.,0.,0.,0.430523,0.,0.,0.,0.,0.,0.,0.,0.,0.,0.,0.,0.,0.,0.,0.,0.,0.,0.,0.,0.,0.,0.,0.,0.,0.,0.,0.,0.,0.,0.,0.,0.,0.,0.,0.,0.,0.,0.,0.,0.,0.,0.,0.,0.,0.,0.,0.,0.,0.,0.,0.,0.,0.,0.,0.,0.,0.,0.,0.,0.,0.,0.,0.,0.,0.,0.,0.,0.,0.,0.,0.,0.,0.269777,0.,0.,0.,0.,0.,0.323737,0.,0.,0.,0.,0.,0.,0.,0.,0.,0.,0.,0.,0.,0.,0.,0.,0.,0.036187,0.,0.,0.,0.,0.,0.,0.,0.,0.,0.,0.,0.,0.,0.,0.,0.,0.,0.,0.,0.,0.,0.,0.,0.,0.,0.,0.,0.,0.,0.,0.,0.,0.,0.,0.,0.,0.,0.,0.,0.178246,0.,0.,0.,0.,0.,0.,0.,0.,0.,0.,0.,0.,0.,0.128415,0.,0.,0.,0.128415,0.,0.,0.,0.,0.,0.,0.,0.,0.,0.,0.,0.,0.,0.,0.,0.,0.,0.,0.,0.,0.,0.,0.,0.,0.,0.,0.,0.,0.,0.,0.,0.,0.,0.,0.,0.,0.,0.,0.,0.,0.,0.,0.,0.,0.,0.,0.,0.,0.,0.,0.,0.,0.,0.,0.,0.,0.,0.,0.,0.,0.,0.,0.,0.,0.,0.,0.,0.,0.,0.,0.,0.,0.,0.,0.,0.,0.,0.,0.,0.,0.,0.,0.,0.,0.,0.,0.,0.,0.,0.,0.,0.,0.,0.,0.,0.,0.,0.,0.,0.,0.,0.,0.,0.,0.,0.,0.,0.,0.,0.,0.,0.192814,0.,0.662498,0.,0.,0.,0.|,0.
K|0.,0.,0.,0.,0.,0.,0.,0.,0.,0.,0.,0.,0.,0.,0.,0.,0.,0.,0.,0.,0.,0.,0.,0.,0.,0.,0.,0.,0.,0.,0.,0.,0.,0.,0.,0.,0.,0.,0.,0.,0.,0.,0.,1.238068,0.,0.,0.,0.,0.,0.,0.,0.,0.,0.,0.,0.,0.,0.,0.,0.,0.,0.,0.,0.,0.,0.,0.,0.,0.,0.,0.,0.,0.,0.,0.,0.,0.,0.,0.95677,0.,0.,0.,0.,0.,0.,0.,0.,0.,0.,0.,0.,0.,0.,0.,0.,0.|0.,1.237063,0.,0.,0.,0.,0.,0.,0.,1.09262,0.,0.,0.,1.882167,0.,0.,0.,0.,0.,1.406679,0.,0.,0.,0.,0.,0.,0.,0.,0.,0.,0.,0.,0.,0.,0.,0.,1.237063,0.,0.,0.,0.,0.,0.,0.,0.,0.,0.,0.,0.,0.,0.,0.,0.,0.,0.,0.,0.,0.,1.060286,0.,0.,0.,0.,0.,0.,0.,0.,0.,0.,0.,0.,0.,0.,0.,0.,0.,0.,0.,0.,0.,0.,0.,0.,0.,0.,0.,0.,0.,0.,0.,0.,0.,0.,0.,0.,0.,0.,0.,0.,0.,0.,0.,0.,0.,0.,0.,0.,0.,0.,0.,0.,0.,0.,0.,0.,0.,0.,0.,0.,0.,0.,0.,0.,0.,0.,0.,0.,0.,0.,0.,0.,0.,0.,0.,0.,0.,0.,0.,0.,0.,0.,0.,0.,0.,0.,1.329547,0.,0.,0.,0.,0.,0.,0.,0.,0.,0.,0.,0.,0.,0.,0.,0.,0.,0.,0.,0.,0.,0.|0.,0.,0.,0.,0.,0.,0.,0.,0.,0.,0.,0.,0.,0.952785,0.,0.,1.258405,1.626308,0.,0.,0.,0.,0.,0.749371,2.103319,0.,0.,0.,0.,0.,0.,0.,0.,0.,0.,0.,0.,0.,0.,0.,0.,0.,0.,2.116237,0.,0.,0.,0.,0.933078,0.,0.,0.,0.,0.,0.,0.,0.,0.,0.,0.,0.,0.,0.,0.,0.,0.,0.,0.,0.,0.,0.,0.,1.151895,0.,0.,0.,0.,0.,0.,0.,0.,0.,0.,0.,0.,0.,0.,0.,0.,0.,0.,0.,0.,0.,0.,0.,0.,0.,0.,0.,0.,0.,0.,0.,0.,0.,0.,0.,0.,0.,0.,0.,0.,0.,0.,0.,1.443577,0.,0.,0.,0.,0.,0.,0.,0.,1.201977,0.,0.,0.,0.,0.,1.201977,0.,0.,0.,0.,0.,0.,0.,0.,0.,0.,0.,0.,0.,0.,0.,0.,0.,0.,0.,0.,0.,0.,0.,0.,0.,0.,0.,0.,0.,0.,0.,0.,0.,0.,0.,0.,0.,0.,0.,0.,0.,0.,0.,0.,0.,0.,0.,0.,0.,0.,0.,1.168096,0.|0.,0.,0.,0.,0.,0.,0.,0.,0.,0.,0.,0.,0.,0.,0.,0.,0.,0.,0.,0.,0.,0.,0.,0.,0.,0.,0.,0.,0.,0.,0.,0.,0.,0.,0.,0.,0.,0.,0.,0.,0.,0.,0.,0.022485,0.,0.,0.,0.,0.,0.,0.,0.,0.,0.,0.,0.,0.,0.,0.,0.,0.,0.,0.,0.,0.,0.,0.,0.,0.,0.,0.,0.,0.,0.,0.,0.,0.,0.,0.167435,0.,0.,0.,0.,0.,0.,0.,0.,0.,0.,0.,0.,0.,0.,0.,0.,0.|0.,0.245593,0.,0.,0.,0.,0.,0.,0.,0.067521,0.,0.,0.,0.941084,0.,0.,0.,0.,0.,0.226884,0.,0.,0.,0.,0.,0.,0.,0.,0.,0.,0.,0.,0.,0.,0.,0.,0.245593,0.,0.,0.,0.,0.,0.,0.,0.,0.,0.,0.,0.,0.,0.,0.,0.,0.,0.,0.,0.,0.,0.570923,0.,0.,0.,0.,0.,0.,0.,0.,0.,0.,0.,0.,0.,0.,0.,0.,0.,0.,0.,0.,0.,0.,0.,0.,0.,0.,0.,0.,0.,0.,0.,0.,0.,0.,0.,0.,0.,0.,0.,0.,0.,0.,0.,0.,0.,0.,0.,0.,0.,0.,0.,0.,0.,0.,0.,0.,0.,0.,0.,0.,0.,0.,0.,0.,0.,0.,0.,0.,0.,0.,0.,0.,0.,0.,0.,0.,0.,0.,0.,0.,0.,0.,0.,0.,0.,0.,0.021619,0.,0.,0.,0.,0.,0.,0.,0.,0.,0.,0.,0.,0.,0.,0.,0.,0.,0.,0.,0.,0.,0.|0.,0.,0.,0.,0.,0.,0.,0.,0.,0.,0.,0.,0.,0.05888,0.,0.,0.13571,1.219731,0.,0.,0.,0.,0.,0.136249,0.339245,0.,0.,0.,0.,0.,0.,0.,0.,0.,0.,0.,0.,0.,0.,0.,0.,0.,0.,0.242847,0.,0.,0.,0.,0.021047,0.,0.,0.,0.,0.,0.,0.,0.,0.,0.,0.,0.,0.,0.,0.,0.,0.,0.,0.,0.,0.,0.,0.,0.620251,0.,0.,0.,0.,0.,0.,0.,0.,0.,0.,0.,0.,0.,0.,0.,0.,0.,0.,0.,0.,0.,0.,0.,0.,0.,0.,0.,0.,0.,0.,0.,0.,0.,0.,0.,0.,0.,0.,0.,0.,0.,0.,0.,0.219974,0.,0.,0.,0.,0.,0.,0.,0.,0.282618,0.,0.,0.,0.,0.,0.282618,0.,0.,0.,0.,0.,0.,0.,0.,0.,0.,0.,0.,0.,0.,0.,0.,0.,0.,0.,0.,0.,0.,0.,0.,0.,0.,0.,0.,0.,0.,0.,0.,0.,0.,0.,0.,0.,0.,0.,0.,0.,0.,0.,0.,0.,0.,0.,0.,0.,0.,0.,0.40049,0.
M|0.,0.,0.,1.406262,0.,0.,0.,0.,0.,0.,0.,0.,0.,0.,0.,0.,0.,0.,0.,0.,0.,0.,0.,0.,0.,0.,0.,0.,0.,0.,1.503054,0.,0.,0.,0.,0.,0.,0.,0.,0.,0.,0.,0.,0.,0.,0.,0.,0.,0.,0.,0.,0.,0.,0.,0.,0.,0.,0.,0.,0.,0.,0.,0.,0.,0.,0.,0.,0.,0.,0.,0.,0.,1.304794,0.,0.,0.,0.,0.,0.,0.,0.,0.,0.,0.,0.,0.,0.,0.,0.,0.,0.,0.,0.,0.,0.,0.,0.,0.,0.,0.,1.637086,0.|1.166958,0.,0.,0.,0.,0.,0.,0.,0.989407,0.,0.,0.,0.,0.,0.,0.,1.151173,0.,0.,0.,0.,0.,0.,0.,0.,0.,0.,0.,0.,0.,0.,1.529607,0.,1.042025,0.,1.272554,0.,0.,0.,0.,0.,1.58232,0.,0.,0.,1.294046,0.,0.,0.,0.,0.,0.,0.,0.,0.,0.,0.,0.,0.,0.,0.,0.,0.,0.,0.,0.,0.,0.,0.,0.,0.,0.,0.,0.,0.,0.,0.,0.,0.,0.,1.413825,0.,0.,0.,0.,0.,0.,0.,0.,0.,0.,0.,0.,0.,0.,0.,0.,0.,0.,0.,0.,0.,0.,0.,0.,0.,0.,0.,0.,1.151173,0.,0.,0.,0.,0.,0.,0.,0.,0.,0.,0.,0.,0.,0.,0.,0.,0.,0.,0.,0.,0.,0.,0.,0.,0.,0.,0.,0.,0.,0.,0.,0.,0.,1.481657,0.,0.,0.,0.,0.,0.,0.,0.,0.,0.,0.,0.,0.,0.,0.,0.,0.,0.,0.,0.,0.,0.,0.,0.,0.,0.,0.,0.,0.,0.,0.,0.,0.,0.,0.,0.,0.,0.,0.,0.,0.,0.,1.426946,0.|,|0.,0.,0.,1.230479,0.,0.,0.,0.,0.,0.,0.,0.,0.,0.,0.,0.,0.,0.,0.,0.,0.,0.,0.,0.,0.,0.,0.,0.,0.,0.,0.480977,0.,0.,0.,0.,0.,0.,0.,0.,0.,0.,0.,0.,0.,0.,0.,0.,0.,0.,0.,0.,0.,0.,0.,0.,0.,0.,0.,0.,0.,0.,0.,0.,0.,0.,0.,0.,0.,0.,0.,0.,0.,0.060487,0.,0.,0.,0.,0.,0.,0.,0.,0.,0.,0.,0.,0.,0.,0.,0.,0.,0.,0.,0.,0.,0.,0.,0.,0.,0.,0.,1.09139,0.|0.875218,0.,0.,0.,0.,0.,0.,0.,0.742055,0.,0.,0.,0.,0.,0.,0.,0.49336,0.,0.,0.,0.,0.,0.,0.,0.,0.,0.,0.,0.,0.,0.,0.752127,0.,0.595443,0.,0.424185,0.,0.,0.,0.,0.,0.562216,0.,0.,0.,0.412994,0.,0.,0.,0.,0.,0.,0.,0.,0.,0.,0.,0.,0.,0.,0.,0.,0.,0.,0.,0.,0.,0.,0.,0.,0.,0.,0.,0.,0.,0.,0.,0.,0.,0.,0.438347,0.,0.,0.,0.,0.,0.,0.,0.,0.,0.,0.,0.,0.,0.,0.,0.,0.,0.,0.,0.,0.,0.,0.,0.,0.,0.,0.,0.,0.49336,0.,0.,0.,0.,0.,0.,0.,0.,0.,0.,0.,0.,0.,0.,0.,0.,0.,0.,0.,0.,0.,0.,0.,0.,0.,0.,0.,0.,0.,0.,0.,0.,0.,0.107935,0.,0.,0.,0.,0.,0.,0.,0.,0.,0.,0.,0.,0.,0.,0.,0.,0.,0.,0.,0.,0.,0.,0.,0.,0.,0.,0.,0.,0.,0.,0.,0.,0.,0.,0.,0.,0.,0.,0.,0.,0.,0.,0.650888,0.|,
F|0.,0.,0.,0.,0.,0.,0.,0.,0.,0.,0.,0.,0.,0.,0.,0.,0.,0.,0.,0.,0.,0.,0.,0.,0.,0.,1.310015,0.,0.,0.,1.8546,0.,0.,0.,0.,0.,0.,0.,0.,0.,0.,0.,0.,2.153056,0.,0.,0.,0.,0.,0.,0.,0.,0.,0.,0.,0.,0.,0.,0.,0.,0.,0.,0.,0.,0.,0.,0.,0.,0.,0.,0.,0.,0.,0.,2.043565,0.,0.,0.,0.,0.,0.,0.,0.,1.550005,0.,0.,0.,0.,0.,0.,0.,0.,0.,0.,0.,0.,0.,0.,0.,0.,0.,0.,0.,0.,0.,0.,0.,0.,0.,0.,0.,0.,0.,0.,0.,0.,0.,0.,0.,0.,0.,0.,0.,0.,0.,0.,0.,0.,0.,0.,0.,0.,0.,0.,0.,0.,0.,1.310015,0.,0.,0.,0.,0.,0.,0.,0.,0.,0.,0.,0.,0.,0.,0.,0.,0.,0.,0.,0.,1.024794,0.,0.,0.,0.,0.,0.,0.,0.,0.,0.,0.,0.,0.,0.,3.,0.,0.,0.,1.547492,0.,0.,0.,0.,0.,0.,0.,0.,0.,0.,0.,0.,0.,0.,0.,0.,0.,0.,0.,0.,0.,0.,0.,0.,0.,0.886245,0.,0.,0.,0.,0.,0.,0.,0.,0.,0.,0.,0.,0.,0.,0.,0.,0.,0.,0.,0.,0.,0.,0.,0.,0.,0.,0.,0.,0.,0.,0.,0.,0.,0.,0.,0.,0.,0.,0.,0.,0.,0.,0.,0.,0.,0.,0.,0.,0.,0.,0.,0.,0.,0.,0.,0.,0.,0.,0.,0.,0.|0.,0.,1.616559,0.,2.1523,0.,0.,0.,0.,0.,0.,0.,0.,1.954078,0.,0.,0.,0.,0.,0.,0.,0.,1.227922,0.,0.,0.,0.,0.,0.,0.,0.,0.,0.,0.,0.,0.,0.,0.,0.,1.454971,0.,1.454971,0.,0.,0.,0.,0.,0.,0.,0.,0.,0.,0.,0.,0.,0.,0.,0.,0.,0.,0.,2.392883,0.,1.372032,0.,0.,0.,0.,0.,0.,0.,0.,0.,0.,0.,0.,1.480657,0.,0.,1.754567,0.,1.809535,2.01149,0.,1.809535,2.01149,2.608318,1.924065,2.056371,1.666223,1.391438,0.,0.,1.001522,2.116449,0.,0.,0.,0.,0.,0.,0.,0.,0.,0.,0.,0.,1.804848,0.,0.,0.,0.,0.,0.,0.,0.,0.,0.,0.,0.,0.,0.,0.,0.,2.205535,0.,2.205535,0.,0.923623,2.041944,0.,0.,1.803177,0.,0.,0.,0.,0.,0.,0.,0.,0.,1.607462,2.190333,0.,1.570484,0.,0.,0.,0.,0.,0.,0.,0.,0.,0.,0.,0.,0.,0.,1.634105,1.446589,0.,0.,0.,0.,0.,0.,0.,2.466619,0.,0.,0.,0.,0.,0.,0.,0.,0.,0.,0.,0.,0.,0.,0.,0.,0.,0.,0.,0.,2.124783,1.610491,0.,0.,0.,0.,0.,0.,0.,0.,1.64605,1.170499,2.040194,0.,0.,0.,0.,0.,0.,0.,0.,0.,0.,0.,0.,0.,0.,0.,0.,1.954078,0.,0.,0.,0.,0.,0.,0.,0.,0.,0.,0.,0.,0.,0.,0.,0.,0.,0.,0.,0.,0.,0.,0.,0.,0.,0.,1.331374,0.,1.331374,0.,0.,0.,0.,0.,0.,0.,0.,0.,0.,1.053389,0.,0.,0.,1.242466,1.955006,0.,0.,0.,0.,0.,0.,0.,1.245994,0.,0.,0.,0.,0.,0.,0.,0.,0.,1.772432,0.,0.,0.,0.,0.,0.,0.,0.,0.,2.375166,0.,0.,2.375166,0.,0.,0.,0.,1.809535,2.01149,2.608318,2.608318,0.,0.,0.,0.,0.,0.,0.,0.,0.,0.,0.,0.,0.,0.,1.666223,0.,0.,0.,0.,0.,0.,0.,0.,0.,0.,0.,0.,0.,1.377103,0.,0.,1.377103,0.,0.,0.,0.,0.,0.,0.,1.300613,0.,0.,0.,0.,0.,0.,0.,0.,0.,0.,2.023936,1.045065,0.,1.045065,0.,0.,0.,0.,0.,0.,0.,0.,0.,0.,2.247943,2.420429,0.,0.,0.,0.,0.,0.,0.,0.,0.,0.,0.,0.,0.,0.923623,0.,0.,0.,0.,0.,0.,0.,0.,0.,0.,0.,0.,0.,0.923736,0.,0.,0.,0.923736,0.,0.,0.,1.500544,0.,0.,0.,1.500544,0.,0.,0.,0.,0.,0.,0.,0.,0.,0.,0.,0.,0.,0.,0.,0.,0.,1.74549,0.,0.,0.,0.,0.,0.,0.,0.,0.,0.,0.,0.,0.,0.,0.,0.,0.,0.,0.,0.,0.,0.,0.,0.,0.,0.,0.,0.,0.,0.,0.,0.,0.,0.,0.,0.,0.,0.,0.,0.,0.,0.,0.,0.,0.,0.,0.,0.,0.,0.,0.,0.,0.,0.,0.,0.,1.275975,1.595859,0.,0.,0.,0.,0.,0.,0.,0.,1.666072,1.596101,0.,0.,0.,0.,0.,0.,0.,0.,0.,0.,0.,1.713926,0.,0.,1.660422,0.,0.,0.,0.,0.,0.|,|0.,0.,0.,0.,0.,0.,0.,0.,0.,0.,0.,0.,0.,0.,0.,0.,0.,0.,0.,0.,0.,0.,0.,0.,0.,0.,0.630748,0.,0.,0.,0.156177,0.,0.,0.,0.,0.,0.,0.,0.,0.,0.,0.,0.,1.35335,0.,0.,0.,0.,0.,0.,0.,0.,0.,0.,0.,0.,0.,0.,0.,0.,0.,0.,0.,0.,0.,0.,0.,0.,0.,0.,0.,0.,0.,0.,0.110165,0.,0.,0.,0.,0.,0.,0.,0.,0.729414,0.,0.,0.,0.,0.,0.,0.,0.,0.,0.,0.,0.,0.,0.,0.,0.,0.,0.,0.,0.,0.,0.,0.,0.,0.,0.,0.,0.,0.,0.,0.,0.,0.,0.,0.,0.,0.,0.,0.,0.,0.,0.,0.,0.,0.,0.,0.,0.,0.,0.,0.,0.,0.,0.630748,0.,0.,0.,0.,0.,0.,0.,0.,0.,0.,0.,0.,0.,0.,0.,0.,0.,0.,0.,0.,0.380638,0.,0.,0.,0.,0.,0.,0.,0.,0.,0.,0.,0.,0.,0.,0.323077,0.,0.,0.,0.110535,0.,0.,0.,0.,0.,0.,0.,0.,0.,0.,0.,0.,0.,0.,0.,0.,0.,0.,0.,0.,0.,0.,0.,0.,0.,0.048341,0.,0.,0.,0.,0.,0.,0.,0.,0.,0.,0.,0.,0.,0.,0.,0.,0.,0.,0.,0.,0.,0.,0.,0.,0.,0.,0.,0.,0.,0.,0.,0.,0.,0.,0.,0.,0.,0.,0.,0.,0.,0.,0.,0.,0.,0.,0.,0.,0.,0.,0.,0.,0.,0.,0.,0.,0.,0.,0.,0.,0.|0.,0.,0.7348,0.,0.896792,0.,0.,0.,0.,0.,0.,0.,0.,0.660938,0.,0.,0.,0.,0.,0.,0.,0.,0.151766,0.,0.,0.,0.,0.,0.,0.,0.,0.,0.,0.,0.,0.,0.,0.,0.,0.921481,0.,0.921481,0.,0.,0.,0.,0.,0.,0.,0.,0.,0.,0.,0.,0.,0.,0.,0.,0.,0.,0.,0.569734,0.,0.228672,0.,0.,0.,0.,0.,0.,0.,0.,0.,0.,0.,0.,0.987105,0.,0.,0.919059,0.,0.496163,0.681311,0.,0.496163,0.681311,0.883463,0.801694,0.924503,0.987391,0.515347,0.,0.,0.450685,0.42329,0.,0.,0.,0.,0.,0.,0.,0.,0.,0.,0.,0.,0.954287,0.,0.,0.,0.,0.,0.,0.,0.,0.,0.,0.,0.,0.,0.,0.,0.,2.205535,0.,2.205535,0.,0.443339,1.061811,0.,0.,1.602824,0.,0.,0.,0.,0.,0.,0.,0.,0.,0.780767,1.189038,0.,0.628193,0.,0.,0.,0.,0.,0.,0.,0.,0.,0.,0.,0.,0.,0.,0.617198,0.504745,0.,0.,0.,0.,0.,0.,0.,1.057122,0.,0.,0.,0.,0.,0.,0.,0.,0.,0.,0.,0.,0.,0.,0.,0.,0.,0.,0.,0.,1.821243,0.805246,0.,0.,0.,0.,0.,0.,0.,0.,0.902673,0.459839,1.165825,0.,0.,0.,0.,0.,0.,0.,0.,0.,0.,0.,0.,0.,0.,0.,0.,0.660938,0.,0.,0.,0.,0.,0.,0.,0.,0.,0.,0.,0.,0.,0.,0.,0.,0.,0.,0.,0.,0.,0.,0.,0.,0.,0.,0.124262,0.,0.124262,0.,0.,0.,0.,0.,0.,0.,0.,0.,0.,0.193907,0.,0.,0.,0.425988,0.484658,0.,0.,0.,0.,0.,0.,0.,0.719908,0.,0.,0.,0.,0.,0.,0.,0.,0.,0.342013,0.,0.,0.,0.,0.,0.,0.,0.,0.,0.856617,0.,0.,0.856617,0.,0.,0.,0.,0.496163,0.681311,0.883463,0.883463,0.,0.,0.,0.,0.,0.,0.,0.,0.,0.,0.,0.,0.,0.,0.987391,0.,0.,0.,0.,0.,0.,0.,0.,0.,0.,0.,0.,0.,0.382773,0.,0.,0.382773,0.,0.,0.,0.,0.,0.,0.,1.011588,0.,0.,0.,0.,0.,0.,0.,0.,0.,0.,0.395988,0.272626,0.,0.272626,0.,0.,0.,0.,0.,0.,0.,0.,0.,0.,0.415005,0.744747,0.,0.,0.,0.,0.,0.,0.,0.,0.,0.,0.,0.,0.,0.443339,0.,0.,0.,0.,0.,0.,0.,0.,0.,0.,0.,0.,0.,0.300751,0.,0.,0.,0.300751,0.,0.,0.,0.218622,0.,0.,0.,0.218622,0.,0.,0.,0.,0.,0.,0.,0.,0.,0.,0.,0.,0.,0.,0.,0.,0.,0.978532,0.,0.,0.,0.,0.,0.,0.,0.,0.,0.,0.,0.,0.,0.,0.,0.,0.,0.,0.,0.,0.,0.,0.,0.,0.,0.,0.,0.,0.,0.,0.,0.,0.,0.,0.,0.,0.,0.,0.,0.,0.,0.,0.,0.,0.,0.,0.,0.,0.,0.,0.,0.,0.,0.,0.,0.,0.334184,0.45596,0.,0.,0.,0.,0.,0.,0.,0.,0.273534,0.50027,0.,0.,0.,0.,0.,0.,0.,0.,0.,0.,0.,0.661515,0.,0.,0.691842,0.,0.,0.,0.,0.,0.|,
P|0.,0.,0.,0.,0.748049,0.,0.,0.,0.,0.,1.392496,0.,0.,0.,0.,0.,0.,0.,0.,0.,0.,0.,0.,0.,0.,0.,0.,1.255715,0.,0.,0.,0.,1.495427,0.,0.,0.,0.,0.,0.,0.,0.,0.,0.,0.,0.,0.,0.,0.,0.,0.,0.,0.,0.,0.,0.,0.,0.,0.,0.,0.,0.,0.,0.,0.,0.,0.,0.,0.,0.,0.,0.,0.,0.,0.,0.,0.,0.,0.,0.,0.,0.,0.,0.,0.,0.,0.,0.,0.,0.,1.623766,0.,0.,0.,0.,0.,0.,1.140959,0.,0.,0.,0.,0.,0.,0.,0.,0.|0.,0.,0.,0.,1.780983,0.,0.,0.,0.,0.,0.,0.,0.,0.,0.,0.,0.,0.,0.,0.,0.,0.,0.,0.,0.,0.,0.,0.,0.,0.,0.,1.323711,0.,0.,0.,0.,0.,0.,0.,0.,0.,0.,0.,0.,0.,0.,0.,0.,0.,0.,0.,1.80581,0.,0.,0.,0.,0.,0.,0.,0.,0.,0.,0.,0.,0.,0.,0.,0.,0.,0.,0.,0.,0.,0.,0.,1.82315,0.,0.,0.,0.,0.,0.,0.,0.,0.,0.,0.,0.,0.,0.,0.,0.,0.,0.,0.,0.,0.,0.,0.,0.,0.,0.,0.,0.,0.,0.,0.,0.,0.,0.,0.,0.,0.,0.,0.,0.,0.,0.,0.,0.,0.,0.,1.455347,1.455347,0.,0.,0.,0.,0.,0.,0.,0.,0.,0.,0.,0.,0.,1.737454|,|0.,0.,0.,0.,0.018069,0.,0.,0.,0.,0.,0.296626,0.,0.,0.,0.,0.,0.,0.,0.,0.,0.,0.,0.,0.,0.,0.,0.,0.20778,0.,0.,0.,0.,0.811803,0.,0.,0.,0.,0.,0.,0.,0.,0.,0.,0.,0.,0.,0.,0.,0.,0.,0.,0.,0.,0.,0.,0.,0.,0.,0.,0.,0.,0.,0.,0.,0.,0.,0.,0.,0.,0.,0.,0.,0.,0.,0.,0.,0.,0.,0.,0.,0.,0.,0.,0.,0.,0.,0.,0.,0.,0.043014,0.,0.,0.,0.,0.,0.,0.018552,0.,0.,0.,0.,0.,0.,0.,0.,0.|0.,0.,0.,0.,0.06883,0.,0.,0.,0.,0.,0.,0.,0.,0.,0.,0.,0.,0.,0.,0.,0.,0.,0.,0.,0.,0.,0.,0.,0.,0.,0.,0.03133,0.,0.,0.,0.,0.,0.,0.,0.,0.,0.,0.,0.,0.,0.,0.,0.,0.,0.,0.,0.492494,0.,0.,0.,0.,0.,0.,0.,0.,0.,0.,0.,0.,0.,0.,0.,0.,0.,0.,0.,0.,0.,0.,0.,0.33762,0.,0.,0.,0.,0.,0.,0.,0.,0.,0.,0.,0.,0.,0.,0.,0.,0.,0.,0.,0.,0.,0.,0.,0.,0.,0.,0.,0.,0.,0.,0.,0.,0.,0.,0.,0.,0.,0.,0.,0.,0.,0.,0.,0.,0.,0.,0.05916,0.05916,0.,0.,0.,0.,0.,0.,0.,0.,0.,0.,0.,0.,0.,0.801902|,
S|0.,0.,0.,0.,0.,1.319488,1.466159,0.,0.,0.,0.,0.,0.,0.,0.,0.,0.,0.,0.,0.,0.,0.,0.,0.,0.,0.,0.,1.552791,0.,0.,0.,0.,0.,0.,0.,0.,0.,0.,0.,0.,0.,1.417608,0.,0.,0.,0.,0.,0.,0.,1.057683,0.,0.,0.,1.220104,0.,0.,0.,0.,0.,0.,0.,0.,0.,0.,0.,0.,0.,0.,0.,0.,0.,0.,0.,0.,0.,0.,1.061125,0.,0.,0.,0.,0.,0.,0.,0.,0.,0.,0.,0.,0.,0.,0.,1.598403,0.,0.,0.,0.,0.,0.,0.,0.,0.,0.,0.,0.,1.224526,0.,0.,1.319488,1.466159,0.,0.,0.,0.,0.,0.,0.,0.,0.,0.,0.,0.,0.,0.,0.,0.,0.,1.315871,0.,0.,0.,0.,0.,0.,0.,0.,0.,0.,0.,0.,0.,0.,0.,0.,0.,0.,1.322206,0.,0.,0.,0.,0.,0.,0.888157,0.,0.,0.,0.,0.,0.,1.506846,1.672869,1.506846,1.672869,0.,0.,0.,0.,0.,0.,0.,0.,0.,0.,0.,0.,0.,0.,0.,0.,0.,0.,0.,0.,0.,0.,0.,0.,0.,0.,0.,0.,0.,0.,0.,0.,0.,0.,0.,0.,0.,0.,0.,1.732777,0.686886,0.,0.,0.,0.,1.162015,0.,0.,0.,0.,0.,0.,0.,1.369793,0.,0.907575,0.,0.,0.,0.,0.,0.,0.,0.,0.,0.,0.,0.,0.,0.,0.,0.,0.,0.,0.,1.025733,0.,0.,0.,1.025733,0.,0.,0.,0.,0.,0.,0.,0.,0.,0.,0.,1.432475,0.,0.,0.,0.,0.,0.,0.,0.,0.,0.,0.,0.,0.,0.,0.,0.,0.,0.,0.,0.,0.,0.,0.,0.,0.,0.,0.,0.,0.,0.,0.,0.,0.,1.39771,0.,0.,0.,0.,0.,0.,0.,0.,0.,0.,0.,0.|,0.,0.|1.393962,0.,1.765939,1.630014,0.,0.,0.,0.,1.627923,0.,0.,0.,1.688423,1.962148,0.,0.,0.,0.,0.,0.,0.,1.606249,1.206657,0.,0.,0.,0.,0.,0.,0.,0.,0.,0.801528,1.608235,0.,0.,1.736073,1.614342,0.,0.,0.,0.,1.67487,1.67487,1.443988,0.,0.,0.,0.,0.,1.035931,0.,0.,0.,0.,0.,0.,0.,0.,0.784622,0.,0.,0.,0.,0.,0.,0.,0.,2.142997,0.,0.,0.,1.193709,0.,0.,0.,1.991531,0.,1.839693,0.,0.,1.815897,0.,0.,0.,0.,0.,0.,0.,0.,0.,0.,1.805613,0.,0.,2.014868,0.,0.,0.,0.,0.,0.,0.,0.,0.,0.,0.,0.,0.,0.,0.,0.,0.,1.500696,0.,0.,0.,0.,0.,0.,0.,1.064151,0.,0.,0.,0.,0.,0.,1.192409,0.,0.,0.,0.,0.,0.,0.,0.,0.,0.,0.,0.,0.,0.,0.,0.,0.,0.,0.,1.341137,0.,0.,0.,0.,0.,1.251164,0.,0.,0.,0.,0.,0.,0.,0.,1.268208,0.,0.,0.,0.,1.152216,0.,1.152216,0.,0.,0.,0.,0.,0.,0.,0.,0.,0.,1.67487,0.,0.,0.,0.,0.908352,0.,0.,0.,0.,0.,1.303963,0.,0.,0.,0.,0.,0.,0.,0.,0.,0.,0.,0.,0.,0.,1.494325,0.,0.,0.,1.185481,0.,0.,0.,0.,0.,0.,0.,0.,0.,0.,0.,0.,1.211788,0.,0.,0.,0.,0.,0.,0.,0.,0.,0.,0.,0.,0.,0.,0.,0.,1.196157,0.,0.,0.,0.,0.,0.,0.,0.,0.,0.,0.,0.,0.,0.,0.,0.,0.,0.,0.,0.,0.,0.,0.,0.,0.,0.,0.,0.,0.,0.,0.,0.,0.,0.,0.,0.,0.,0.,0.,0.,0.,0.,0.|0.,0.,0.,0.,0.,0.533617,0.840885,0.,0.,0.,0.,0.,0.,0.,0.,0.,0.,0.,0.,0.,0.,0.,0.,0.,0.,0.,0.,0.343058,0.,0.,0.,0.,0.,0.,0.,0.,0.,0.,0.,0.,0.,1.417608,0.,0.,0.,0.,0.,0.,0.,0.274214,0.,0.,0.,0.0581,0.,0.,0.,0.,0.,0.,0.,0.,0.,0.,0.,0.,0.,0.,0.,0.,0.,0.,0.,0.,0.,0.,0.140702,0.,0.,0.,0.,0.,0.,0.,0.,0.,0.,0.,0.,0.,0.,0.,0.137868,0.,0.,0.,0.,0.,0.,0.,0.,0.,0.,0.,0.,0.432186,0.,0.,0.533617,0.840885,0.,0.,0.,0.,0.,0.,0.,0.,0.,0.,0.,0.,0.,0.,0.,0.,0.,0.061742,0.,0.,0.,0.,0.,0.,0.,0.,0.,0.,0.,0.,0.,0.,0.,0.,0.,0.,0.274235,0.,0.,0.,0.,0.,0.,0.044579,0.,0.,0.,0.,0.,0.,0.592857,0.713026,0.592857,0.713026,0.,0.,0.,0.,0.,0.,0.,0.,0.,0.,0.,0.,0.,0.,0.,0.,0.,0.,0.,0.,0.,0.,0.,0.,0.,0.,0.,0.,0.,0.,0.,0.,0.,0.,0.,0.,0.,0.,0.,0.357856,0.037331,0.,0.,0.,0.,0.075784,0.,0.,0.,0.,0.,0.,0.,0.255895,0.,0.037298,0.,0.,0.,0.,0.,0.,0.,0.,0.,0.,0.,0.,0.,0.,0.,0.,0.,0.,0.,0.074599,0.,0.,0.,0.074599,0.,0.,0.,0.,0.,0.,0.,0.,0.,0.,0.,0.168869,0.,0.,0.,0.,0.,0.,0.,0.,0.,0.,0.,0.,0.,0.,0.,0.,0.,0.,0.,0.,0.,0.,0.,0.,0.,0.,0.,0.,0.,0.,0.,0.,0.,0.332788,0.,0.,0.,0.,0.,0.,0.,0.,0.,0.,0.,0.|,0.,0.|1.393962,0.,1.765939,0.679173,0.,0.,0.,0.,0.664655,0.,0.,0.,0.767465,0.220466,0.,0.,0.,0.,0.,0.,0.,0.466933,0.904993,0.,0.,0.,0.,0.,0.,0.,0.,0.,0.267176,1.023422,0.,0.,1.322722,0.384367,0.,0.,0.,0.,1.488773,1.488773,0.481329,0.,0.,0.,0.,0.,0.015324,0.,0.,0.,0.,0.,0.,0.,0.,0.01625,0.,0.,0.,0.,0.,0.,0.,0.,2.142997,0.,0.,0.,0.062827,0.,0.,0.,0.497883,0.,0.33449,0.,0.,0.404984,0.,0.,0.,0.,0.,0.,0.,0.,0.,0.,0.942059,0.,0.,0.222667,0.,0.,0.,0.,0.,0.,0.,0.,0.,0.,0.,0.,0.,0.,0.,0.,0.,0.798758,0.,0.,0.,0.,0.,0.,0.,0.500777,0.,0.,0.,0.,0.,0.,0.117286,0.,0.,0.,0.,0.,0.,0.,0.,0.,0.,0.,0.,0.,0.,0.,0.,0.,0.,0.,0.29204,0.,0.,0.,0.,0.,0.278036,0.,0.,0.,0.,0.,0.,0.,0.,0.066748,0.,0.,0.,0.,0.339998,0.,0.339998,0.,0.,0.,0.,0.,0.,0.,0.,0.,0.,1.488773,0.,0.,0.,0.,0.216274,0.,0.,0.,0.,0.,0.170757,0.,0.,0.,0.,0.,0.,0.,0.,0.,0.,0.,0.,0.,0.,0.110539,0.,0.,0.,0.606525,0.,0.,0.,0.,0.,0.,0.,0.,0.,0.,0.,0.,0.066098,0.,0.,0.,0.,0.,0.,0.,0.,0.,0.,0.,0.,0.,0.,0.,0.,0.048624,0.,0.,0.,0.,0.,0.,0.,0.,0.,0.,0.,0.,0.,0.,0.,0.,0.,0.,0.,0.,0.,0.,0.,0.,0.,0.,0.,0.,0.,0.,0.,0.,0.,0.,0.,0.,0.,0.,0.,0.,0.,0.,0.
T|1.137446,0.,0.,0.,0.,0.,0.,1.552498,0.,0.,0.,0.,2.046595,0.,0.,0.,0.,0.,0.885376,1.255675,1.255675,1.843116,0.,0.,0.,0.,0.,0.,0.,0.,0.,0.,0.,0.,0.,0.,1.026516,0.,1.443931,0.,0.,0.,0.,0.,0.,0.,0.,0.,0.,0.,0.,0.,0.,0.968903,0.,0.,0.,0.,0.,0.,0.,0.,0.,0.,0.,0.,0.,0.,0.,0.,0.,0.,0.,0.,0.,0.,0.,0.,0.,1.552498,0.,0.,0.,0.,0.,0.,0.,0.,0.,0.,0.,0.,1.255675,0.,0.,0.,0.,0.,0.,0.,0.,0.,0.,0.,0.,0.,0.,0.,0.,0.,0.,0.,0.,0.,1.805233,0.,1.240788,0.,0.,0.,0.,0.,0.,0.,0.,0.,0.,0.,0.,0.,0.,0.,0.,0.,0.,1.164671,0.,0.,0.,0.,0.,0.,0.,0.,0.,0.,0.,0.,0.,0.,0.,0.,0.,0.,0.,0.,0.,0.,0.,0.,0.,0.,0.,0.,0.,0.,0.,0.,0.,0.,0.,0.,0.,0.,0.,0.,0.,0.,0.,0.,0.,0.,0.,0.,0.,0.,0.,0.,0.,0.,0.,0.,0.|0.,0.,0.,0.,0.,0.,0.,0.,0.883087,0.,0.,0.,0.,0.,0.,0.,0.,0.,0.,0.,0.,0.,0.,0.,0.,0.,0.,0.,0.,0.,0.,0.,0.899011,0.,0.,0.,0.,0.,0.,0.,0.,0.,0.,0.,0.,0.,0.,0.,0.,0.,0.,0.,0.,0.,0.,0.,0.,0.,0.,0.,0.,0.,0.,0.,0.,0.,0.,0.,0.,0.,0.,0.,0.,0.,0.,1.084935,0.,1.030982,0.,0.,0.,0.,0.,0.,0.,0.,0.,0.,0.,0.,0.,0.,0.,0.,0.,0.,0.,0.,0.,0.,0.,0.,0.,0.,0.,0.,0.,0.,0.,0.,0.,0.,0.,0.,0.,0.,0.,0.,0.,0.,0.,0.,0.,0.,0.,0.,0.,0.,0.,0.,0.,0.,0.,0.,0.,0.,0.,0.,0.,0.,0.,0.,0.,0.,0.,0.,0.,0.,0.,0.,0.,0.,0.,0.,0.,0.,0.,0.,0.,0.,0.,0.,0.,0.,0.,0.,0.,0.,0.,0.,0.,0.,0.,0.,0.,0.,0.,0.,0.,0.,0.,0.,0.,0.,0.,0.,0.,0.,0.,0.,0.,0.,0.,0.,0.,0.,0.,0.|0.,0.,1.011356,0.,0.,1.962051,0.,0.,0.,0.,0.,1.461144,0.,0.,0.,0.,0.,0.,0.,1.323813,1.323813,1.840528,0.,0.,0.,0.,0.,1.141005,0.,0.,0.,0.,0.,0.,0.,0.,0.,0.,0.,1.794686,1.794686,0.,0.,1.429505,0.,1.756446,0.,0.,0.,0.,0.,0.,1.111431,0.,1.064813,0.,0.,0.,0.,0.,0.,0.,0.,0.,0.,0.,0.,0.,0.,0.,0.,0.,0.,0.,0.,1.413383,0.,0.,0.,0.,0.,0.,0.,0.,0.,0.,0.,0.,1.323813,0.,0.,0.,0.,0.,0.,0.,1.358212,1.379747,0.,0.,0.,0.,0.,0.,0.,0.,0.,0.,0.,0.,0.,0.,0.,0.,1.461483,0.,0.,0.,0.,0.,0.,0.,0.,0.,0.,0.,0.,0.,0.,0.,0.,0.,0.,0.,0.,0.,0.,0.,0.,0.,0.,0.,0.,0.,0.,0.,0.,0.,0.,0.,0.,0.,0.,0.,0.,1.423851,0.,0.,0.,0.,0.,0.,0.,0.,0.,0.,0.,0.,0.,0.,0.,0.,0.,0.,0.,0.,0.,0.,0.,0.,0.|0.379149,0.,0.,0.,0.,0.,0.,0.901927,0.,0.,0.,0.,1.023297,0.,0.,0.,0.,0.,0.168643,0.324045,0.324045,0.650511,0.,0.,0.,0.,0.,0.,0.,0.,0.,0.,0.,0.,0.,0.,0.279959,0.,0.288786,0.,0.,0.,0.,0.,0.,0.,0.,0.,0.,0.,0.,0.,0.,0.06251,0.,0.,0.,0.,0.,0.,0.,0.,0.,0.,0.,0.,0.,0.,0.,0.,0.,0.,0.,0.,0.,0.,0.,0.,0.,0.901927,0.,0.,0.,0.,0.,0.,0.,0.,0.,0.,0.,0.,0.324045,0.,0.,0.,0.,0.,0.,0.,0.,0.,0.,0.,0.,0.,0.,0.,0.,0.,0.,0.,0.,0.,0.361047,0.,0.02727,0.,0.,0.,0.,0.,0.,0.,0.,0.,0.,0.,0.,0.,0.,0.,0.,0.,0.,0.030852,0.,0.,0.,0.,0.,0.,0.,0.,0.,0.,0.,0.,0.,0.,0.,0.,0.,0.,0.,0.,0.,0.,0.,0.,0.,0.,0.,0.,0.,0.,0.,0.,0.,0.,0.,0.,0.,0.,0.,0.,0.,0.,0.,0.,0.,0.,0.,0.,0.,0.,0.,0.,0.,0.,0.,0.,0.|0.,0.,0.,0.,0.,0.,0.,0.,0.401403,0.,0.,0.,0.,0.,0.,0.,0.,0.,0.,0.,0.,0.,0.,0.,0.,0.,0.,0.,0.,0.,0.,0.,0.14047,0.,0.,0.,0.,0.,0.,0.,0.,0.,0.,0.,0.,0.,0.,0.,0.,0.,0.,0.,0.,0.,0.,0.,0.,0.,0.,0.,0.,0.,0.,0.,0.,0.,0.,0.,0.,0.,0.,0.,0.,0.,0.,0.1896,0.,0.109859,0.,0.,0.,0.,0.,0.,0.,0.,0.,0.,0.,0.,0.,0.,0.,0.,0.,0.,0.,0.,0.,0.,0.,0.,0.,0.,0.,0.,0.,0.,0.,0.,0.,0.,0.,0.,0.,0.,0.,0.,0.,0.,0.,0.,0.,0.,0.,0.,0.,0.,0.,0.,0.,0.,0.,0.,0.,0.,0.,0.,0.,0.,0.,0.,0.,0.,0.,0.,0.,0.,0.,0.,0.,0.,0.,0.,0.,0.,0.,0.,0.,0.,0.,0.,0.,0.,0.,0.,0.,0.,0.,0.,0.,0.,0.,0.,0.,0.,0.,0.,0.,0.,0.,0.,0.,0.,0.,0.,0.,0.,0.,0.,0.,0.,0.,0.,0.,0.,0.,0.|0.,0.,0.063515,0.,0.,1.426946,0.,0.,0.,0.,0.,0.410434,0.,0.,0.,0.,0.,0.,0.,0.298925,0.298925,0.920264,0.,0.,0.,0.,0.,0.178282,0.,0.,0.,0.,0.,0.,0.,0.,0.,0.,0.,1.468379,1.468379,0.,0.,1.234572,0.,1.317335,0.,0.,0.,0.,0.,0.,0.952655,0.,0.257616,0.,0.,0.,0.,0.,0.,0.,0.,0.,0.,0.,0.,0.,0.,0.,0.,0.,0.,0.,0.,0.261738,0.,0.,0.,0.,0.,0.,0.,0.,0.,0.,0.,0.,0.298925,0.,0.,0.,0.,0.,0.,0.,0.261195,0.159202,0.,0.,0.,0.,0.,0.,0.,0.,0.,0.,0.,0.,0.,0.,0.,0.,0.179875,0.,0.,0.,0.,0.,0.,0.,0.,0.,0.,0.,0.,0.,0.,0.,0.,0.,0.,0.,0.,0.,0.,0.,0.,0.,0.,0.,0.,0.,0.,0.,0.,0.,0.,0.,0.,0.,0.,0.,0.,0.181116,0.,0.,0.,0.,0.,0.,0.,0.,0.,0.,0.,0.,0.,0.,0.,0.,0.,0.,0.,0.,0.,0.,0.,0.,0.
W|0.,0.,0.,0.,0.,0.,0.,0.,0.948525,0.,0.,0.,0.,0.,0.,1.218466,0.,0.,0.,0.,0.,2.11991,0.,0.,0.,0.,2.004858,0.,0.,0.,0.,0.,0.,0.,0.,0.,0.,0.,0.,0.,0.,0.,0.,0.,0.,0.,0.,0.,0.,0.,0.,0.,0.,0.,1.540543,0.,0.,0.,0.,0.,0.,0.,0.,0.,0.,0.,0.,0.,0.,0.,0.,0.,0.,0.,0.,0.,0.,0.,0.,0.,0.,0.,0.,0.,0.,0.,0.,0.,0.,0.,0.|2.630479,0.,2.647772,2.849784,0.,2.29533,0.,0.,2.355703,0.,0.,0.,0.,0.,1.225445,0.,0.,0.,0.,0.,0.,1.246559,1.466046,0.,1.625953,2.421054,0.,0.,0.,0.,0.,0.,0.,0.,0.,1.955369,2.541827,0.,2.414554,0.,0.,0.,0.,2.414554,0.,0.,0.,0.,2.142778,2.612533,0.,1.700112,0.,0.,2.072056,2.705746,0.,1.417661,0.,2.020242,2.427101,2.039374,2.039374,2.265501,0.,0.,0.,0.,1.732195,0.,0.,0.,0.,0.,1.54704,0.,0.,0.,1.101365,0.,0.,0.,2.400572,2.602776,0.,2.359581,0.,0.,0.,0.,2.121074,0.,0.,2.211523,0.,0.,2.211523,0.,0.,0.,0.,0.,1.7462,1.690445,1.82085,0.,2.342584,1.574206,1.596774,1.982617,2.672931,0.,0.,2.285461,0.,0.,0.,1.614218,0.,0.,0.,0.,0.,0.,0.,2.285461,0.,0.,0.,1.614218,0.,0.,0.,1.614218,0.,0.,0.,2.213612,2.295591,1.741148,0.,1.82028,2.290728,1.607392,0.,1.262505,0.,0.,0.,0.,0.,0.,0.,2.355703,0.,0.,0.,0.,1.225445,1.655428,1.56368,0.,0.,0.,0.,0.,2.072056,2.705746,0.,2.072056,0.,0.,0.,0.,0.,0.,1.570668,0.,0.,1.157622,0.,0.,2.039374,0.,0.,2.265501,0.,1.872357,0.,1.793002,0.,0.,0.,1.12851,0.,0.,1.753121,0.,1.892829,0.,0.,0.,1.892829,0.,0.,0.,0.,0.,0.,0.,0.,0.,0.,0.,0.,0.,0.,0.,0.,0.,0.,0.,0.,0.,2.099398,0.,2.099398,0.,0.,0.,0.,1.664182,0.,0.,0.,0.,0.,0.,2.446624,0.,0.,0.,0.,0.,0.,0.,2.266945,0.,0.|0.975274,1.220927,0.925603,1.465142,0.,0.,0.,0.,0.,0.,0.,0.,1.247213,0.,0.,0.,0.,1.039964,0.907266,0.,1.433848,1.433848,0.914865,0.984186,0.,0.,0.,0.,1.362775,0.887921,0.,0.984614,0.,1.026989,0.,0.94384,0.,0.,0.,1.273199,0.,0.,0.,0.,0.,1.099819,0.,0.,0.,0.,0.,1.087128,0.884008,1.208216,0.,0.,0.,0.,0.,0.,1.109974,0.,0.,0.,0.,0.,0.,0.,0.,0.,0.,0.,0.,0.,0.,0.,1.008607,0.,0.,0.,0.,0.986412,0.,0.,0.,1.004522,0.,0.,0.,0.,0.,0.,0.784411,0.,0.,1.244067,0.,0.,0.,0.,0.,0.,0.,1.120853,0.,0.,0.,0.777106,0.,0.,0.,0.,1.362775,0.887921,0.,0.,0.,0.,0.,0.,0.,0.,0.,0.,0.,0.,0.94384,0.863072,0.,1.078103,0.,0.824855,0.,0.,0.961252,0.,1.037864,0.,0.,0.,1.037864,0.,0.,0.,0.,0.,0.,0.,0.,0.,1.121305,1.121305,0.,0.,0.,0.,0.,0.,0.,0.,0.,0.,0.914158,0.,0.,0.,0.,0.,0.,0.,1.477569|0.,0.,0.,0.,0.,0.,0.,0.,0.431148,0.,0.,0.,0.,0.,0.,0.122568,0.,0.,0.,0.,0.,0.165188,0.,0.,0.,0.,0.897202,0.,0.,0.,0.,0.,0.,0.,0.,0.,0.,0.,0.,0.,0.,0.,0.,0.,0.,0.,0.,0.,0.,0.,0.,0.,0.,0.,0.193668,0.,0.,0.,0.,0.,0.,0.,0.,0.,0.,0.,0.,0.,0.,0.,0.,0.,0.,0.,0.,0.,0.,0.,0.,0.,0.,0.,0.,0.,0.,0.,0.,0.,0.,0.,0.|2.630479,0.,2.647772,2.137338,0.,1.669331,0.,0.,0.724832,0.,0.,0.,0.,0.,0.490178,0.,0.,0.,0.,0.,0.,0.318887,0.119329,0.,1.174299,1.748539,0.,0.,0.,0.,0.,0.,0.,0.,0.,0.733263,0.423638,0.,0.619953,0.,0.,0.,0.,0.619953,0.,0.,0.,0.,1.168788,0.9797,0.,0.164527,0.,0.,1.203129,0.610975,0.,0.826969,0.,1.652925,0.938207,1.661712,1.661712,2.049739,0.,0.,0.,0.,0.102497,0.,0.,0.,0.,0.,0.306662,0.,0.,0.,0.20255,0.,0.,0.,2.400572,2.024382,0.,1.608806,0.,0.,0.,0.,0.62564,0.,0.,0.723916,0.,0.,0.723916,0.,0.,0.,0.,0.,0.549908,0.849892,1.662516,0.,0.597598,0.658596,0.798387,1.338267,1.036443,0.,0.,0.418899,0.,0.,0.,0.630894,0.,0.,0.,0.,0.,0.,0.,0.418899,0.,0.,0.,0.630894,0.,0.,0.,0.630894,0.,0.,0.,1.897382,1.17579,0.934275,0.,0.627683,1.636235,0.50047,0.,0.269058,0.,0.,0.,0.,0.,0.,0.,0.724832,0.,0.,0.,0.,0.490178,0.975115,1.56368,0.,0.,0.,0.,0.,1.203129,0.610975,0.,1.203129,0.,0.,0.,0.,0.,0.,0.37696,0.,0.,0.35986,0.,0.,1.661712,0.,0.,2.049739,0.,1.230406,0.,0.246291,0.,0.,0.,0.287659,0.,0.,0.328124,0.,0.814794,0.,0.,0.,0.814794,0.,0.,0.,0.,0.,0.,0.,0.,0.,0.,0.,0.,0.,0.,0.,0.,0.,0.,0.,0.,0.,0.569328,0.,0.569328,0.,0.,0.,0.,0.517745,0.,0.,0.,0.,0.,0.,0.730336,0.,0.,0.,0.,0.,0.,0.,0.88159,0.,0.|0.853364,0.915696,0.694202,0.799168,0.,0.,0.,0.,0.,0.,0.,0.,0.623607,0.,0.,0.,0.,0.115552,0.088206,0.,0.193763,0.193763,0.415848,0.232377,0.,0.,0.,0.,0.461585,0.200498,0.,0.626573,0.,0.34233,0.,0.449448,0.,0.,0.,0.041435,0.,0.,0.,0.,0.,0.045555,0.,0.,0.,0.,0.,0.845544,0.687562,0.439351,0.,0.,0.,0.,0.,0.,0.151723,0.,0.,0.,0.,0.,0.,0.,0.,0.,0.,0.,0.,0.,0.,0.,0.26759,0.,0.,0.,0.,0.085081,0.,0.,0.,0.100181,0.,0.,0.,0.,0.,0.,0.28698,0.,0.,0.533172,0.,0.,0.,0.,0.,0.,0.,0.238762,0.,0.,0.,0.096213,0.,0.,0.,0.,0.461585,0.200498,0.,0.,0.,0.,0.,0.,0.,0.,0.,0.,0.,0.,0.449448,0.295911,0.,0.047389,0.,0.210257,0.,0.,0.041123,0.,0.144339,0.,0.,0.,0.144339,0.,0.,0.,0.,0.,0.,0.,0.,0.,0.25657,0.25657,0.,0.,0.,0.,0.,0.,0.,0.,0.,0.,0.136442,0.,0.,0.,0.,0.,0.,0.,0.533567
Y|0.,0.,0.,0.,0.,0.,0.,0.,0.,0.,0.,0.,0.,0.,0.,0.,1.293618,0.,0.,0.,1.049796,0.,0.,0.,1.117468,0.,0.,0.,0.,0.,0.,0.,0.,0.,0.,0.,0.,1.760744,0.,0.,0.,0.,0.,0.,0.,0.,0.,0.726351,1.094184,0.,0.,0.,0.,0.,0.,0.,0.,0.,0.,0.,0.,0.,0.,0.,1.909667,0.,1.005927,0.,0.,0.,0.,0.,0.,0.,0.,0.,1.29897,0.,0.,0.,0.,0.,0.,0.,0.,0.,0.,0.,1.47336,0.,0.,1.517693,0.,0.,0.,0.,0.,1.77465,0.,0.,0.,0.,0.,1.557373,0.,0.,0.,0.,0.,0.,0.,0.,0.,0.,0.,0.,0.,0.,0.,1.193797,0.,0.,0.,0.,0.,0.,0.,0.,0.,0.,0.,0.,0.,0.,0.,0.,0.,0.,0.,0.,0.,0.,0.,0.,0.,0.,0.,0.,0.,0.,0.,0.,0.,0.,0.,0.,0.,0.,0.,0.,0.,0.,0.,0.,0.,0.,0.,0.,0.,0.,0.941658,0.,0.,0.,0.,1.566208,0.,0.,1.154758,0.,0.,0.,0.,0.,0.,0.,0.,0.,0.,0.,0.,0.,0.,0.,0.,0.,0.,0.,0.,0.,1.16211,0.,0.,0.,0.,1.337963,0.,0.,0.,0.,0.,0.,0.,0.,0.,1.477188,0.,0.,0.,0.,0.,0.,0.,0.,0.,0.,0.,0.,0.,0.,0.,0.,0.|2.134391,0.,2.332389,0.,1.480566,1.995292,1.905313,1.677754,0.,0.,2.108889,0.,0.,1.593887,1.316551,0.,0.,0.,1.844705,0.,1.25418,1.930107,0.,0.,1.425883,0.,0.,0.,1.425883,0.,2.322574,0.,0.,0.,0.,0.,0.,1.934654,2.108695,0.,0.,0.,0.,1.732457,0.,0.,1.401649,0.,0.,1.943681,1.045908,1.381295,0.,1.556113,0.,0.,0.,1.476603,0.936076,0.,0.,0.,1.977828,2.26819,1.14662,0.,0.,0.,0.,0.,0.839105,0.896758,2.111475,0.,2.490245,0.,1.321794,1.517756,0.,0.,0.,1.479293,1.623277,0.,0.,0.,1.623277,1.750664,0.,0.,0.,1.750664,0.,0.,0.,0.,0.,0.,0.,0.,0.,1.479293,0.,0.,0.,0.,1.750664,0.,0.,0.,0.,2.032802,1.276894,0.,1.340156,1.457719,1.020385,0.,0.,0.,0.,0.,0.,0.,0.,0.,0.,0.,0.,0.,0.,0.,0.,0.,0.,0.,0.,0.,2.646896,2.662109,2.646896,2.662109,1.962066,1.879007,1.234341,2.023858,0.,0.,1.818809,1.836488,1.670352,1.75895,0.,0.,0.,0.,0.,0.,1.99423,2.156682,2.324039,1.789118,0.,0.,0.,0.,0.,1.558113,0.,0.,0.,1.558113,1.103248,0.,0.,1.8852,0.,0.,0.,1.477285,1.216552,1.888251,0.,2.086672,1.845595,2.344601,1.404334,1.927641,1.374763,0.,0.,0.,0.,1.858089,1.740808,1.430684,0.,0.,1.565001,0.,0.,0.,0.,1.614922,1.244966,1.922923,0.,0.,0.,0.,0.,0.,0.,0.,0.,0.,0.,0.,1.614922,0.,0.,0.,0.,1.922923,0.,0.,0.,0.,2.555457,1.778288,1.319578,0.,0.,0.,1.197764,0.,0.,0.,0.,0.,1.568823,0.,1.845834,0.,0.,0.,0.,1.558429,0.,0.,0.,0.,0.,0.,0.,0.,0.,0.,0.,0.,0.,0.,0.,0.,0.,1.58132,1.429099,1.310091,1.753082,0.,0.,1.716938,1.753082,0.,0.,0.,0.,0.,0.,0.,0.,0.,0.,0.,0.,0.,0.,2.187336,1.694339,0.,0.,0.,0.,0.951255,2.322574,0.,0.,0.,1.872618,0.,1.670391,1.204411,0.,1.395849,1.263892,1.187335,0.,0.,0.,0.,0.,0.,1.908065,0.,0.,0.,0.,2.223189,1.005282,0.,2.223189,1.005282,0.,0.,0.,0.,0.,0.,0.,0.,0.,0.,0.,0.,0.,0.,0.,0.,1.329586,0.,0.,1.279564,0.,0.,0.,1.675658,0.,0.,1.775149,0.,1.321794,1.517756,1.372517,0.,1.396713,1.476886,0.,0.,0.,1.476886,1.605653,0.,0.,0.,0.,0.,0.,0.,0.,1.252325,0.,0.,1.252325,1.077127,2.014816,0.,0.,0.,0.,0.,0.,0.,0.,0.,0.,0.,1.424602,0.,0.,0.,0.,1.962066,1.879007,0.,0.,0.,0.,0.,0.,0.,1.330346,0.,0.,1.330346,0.,0.,2.019874,0.,0.,0.,2.019874,0.,0.,0.,0.,0.,0.,0.,0.,0.,0.,0.,1.526897,0.,0.,0.,0.,0.,0.,0.,1.166909,0.,1.166909,0.,0.,0.,0.,0.,0.,0.,0.,0.,0.,0.,0.,0.,0.,0.,0.,0.,0.,0.,2.052002,0.,0.,0.,1.92442,0.,0.,0.,0.,2.01335,0.,0.,0.,1.074872,0.,0.,0.,1.437756,1.074872,0.,0.,0.,0.,0.,0.,0.,1.802229,0.,1.444894,0.,0.|1.03559,0.,0.,0.,0.,0.,0.,1.067724,0.,0.,1.560429,1.67374,0.,1.041381,0.,1.427824,0.,0.90418,1.50549,0.,0.,1.41948,0.,1.41948,1.338542,1.305751,0.,0.,1.272315,0.,0.,1.363445,0.,0.,0.,0.,0.,0.,0.,0.,0.,1.006482,1.665321,0.,0.,0.,0.,1.128653,1.12421,0.,0.,1.101324,0.,0.,0.,0.966977,0.,0.,0.,0.,0.744434,0.,0.,1.550803,1.501066,1.347162,0.,0.,0.,0.,0.,0.,0.,0.,0.,0.,0.,0.,0.,1.254297,0.,0.,0.,1.347162,0.,0.,0.,1.22386,0.,0.,1.676386,1.10829,1.5225,0.,0.,0.,0.,0.,0.,0.,0.,0.,0.,0.,0.,0.,0.,0.,1.611433,1.267568,0.,1.137762,0.89083,0.,0.,0.,0.,0.,0.,1.535038,1.170934,0.,0.,1.112639,0.,0.,0.,0.,0.,1.230522,0.,0.,0.,0.,1.230522,1.443974,0.,0.,0.,1.443974,0.941741,0.,0.,0.,1.349078,0.,0.,0.,1.246886,1.180124,1.041676,0.,1.245879,1.249419,0.,0.,0.,1.192098,1.431485,0.,0.,0.,1.060051,0.,0.,0.,0.,1.310509,1.598595,0.,0.,0.,0.,0.,0.,0.,0.,0.,0.,0.,0.,0.,1.310509,0.,0.,0.,0.,0.,0.,0.,0.,0.,0.741827,1.164548,0.,0.,1.08089,0.,0.,0.,0.,0.,0.,0.,0.,0.,1.098239,0.,0.,0.,0.,1.129196,0.,0.,0.,0.,0.,0.,0.,0.,0.,0.,0.,0.,0.,0.,0.,1.427437,1.170759,0.,0.,0.,1.427437,1.170759,0.,0.,0.,1.041381,0.,0.,0.,0.,0.,0.,0.,0.,0.,1.227465,1.436754,1.648683,1.555586,0.,1.398518,1.338542,1.305751,0.,0.,0.,1.224301,0.,0.,1.327375,1.423222,0.,0.,0.,0.,0.,0.,0.,0.,0.,1.342126,0.,0.,1.342126,1.245157,0.,0.,0.,0.,0.,0.,0.,0.,0.,0.,1.092984,0.,0.,0.,0.,1.192007,0.,0.,0.,0.,0.,0.,1.01798,0.,0.,0.,0.,1.123845,0.,0.,0.,0.,0.,0.,0.,1.298003,0.,1.298003,1.204637,0.,0.,0.,0.,0.,0.,0.,1.257591,0.,1.392699,0.,0.,0.,0.,0.,0.,0.,0.,0.,0.787566,0.,1.383554,0.,0.,0.,0.,0.,1.281642,0.,0.,0.,0.,0.,0.,0.,1.268223,0.,0.,0.,0.,0.,0.,0.,1.414541,1.414541,0.,0.,0.,0.,0.,0.,0.,0.,0.,0.,0.,0.,0.,0.,0.,0.,0.,0.,0.,0.,0.,0.,0.94015,0.,0.,0.,0.,0.,1.194585,0.,0.,0.777596,0.,0.,0.,0.,1.495568,1.54411,0.|0.,0.,0.,0.,0.,0.,0.,0.,0.,0.,0.,0.,0.,0.,0.,0.,0.970213,0.,0.,0.,0.145805,0.,0.,0.,0.168386,0.,0.,0.,0.,0.,0.,0.,0.,0.,0.,0.,0.,0.041674,0.,0.,0.,0.,0.,0.,0.,0.,0.,0.025788,0.051796,0.,0.,0.,0.,0.,0.,0.,0.,0.,0.,0.,0.,0.,0.,0.,0.68748,0.,0.274344,0.,0.,0.,0.,0.,0.,0.,0.,0.,0.395339,0.,0.,0.,0.,0.,0.,0.,0.,0.,0.,0.,0.099283,0.,0.,0.367184,0.,0.,0.,0.,0.,0.626347,0.,0.,0.,0.,0.,0.250292,0.,0.,0.,0.,0.,0.,0.,0.,0.,0.,0.,0.,0.,0.,0.,0.254677,0.,0.,0.,0.,0.,0.,0.,0.,0.,0.,0.,0.,0.,0.,0.,0.,0.,0.,0.,0.,0.,0.,0.,0.,0.,0.,0.,0.,0.,0.,0.,0.,0.,0.,0.,0.,0.,0.,0.,0.,0.,0.,0.,0.,0.,0.,0.,0.,0.,0.,0.102354,0.,0.,0.,0.,0.374528,0.,0.,0.150621,0.,0.,0.,0.,0.,0.,0.,0.,0.,0.,0.,0.,0.,0.,0.,0.,0.,0.,0.,0.,0.,0.14995,0.,0.,0.,0.,0.149493,0.,0.,0.,0.,0.,0.,0.,0.,0.,0.31654,0.,0.,0.,0.,0.,0.,0.,0.,0.,0.,0.,0.,0.,0.,0.,0.,0.|1.867592,0.,2.04084,0.,1.480566,0.725561,0.866051,1.537941,0.,0.,0.573742,0.,0.,0.426934,0.893374,0.,0.,0.,0.469363,0.,0.912131,0.877321,0.,0.,0.27236,0.,0.,0.,0.27236,0.,1.128108,0.,0.,0.,0.,0.,0.,1.612212,1.581521,0.,0.,0.,0.,1.732457,0.,0.,0.214141,0.,0.,0.97184,0.217897,0.268585,0.,0.815107,0.,0.,0.,0.384321,0.205167,0.,0.,0.,0.223303,0.219502,0.203433,0.,0.,0.,0.,0.,0.381411,0.407617,0.869431,0.,0.922313,0.,0.629426,1.22866,0.,0.,0.,0.253843,0.100854,0.,0.,0.,0.100854,0.207179,0.,0.,0.,0.207179,0.,0.,0.,0.,0.,0.,0.,0.,0.,0.253843,0.,0.,0.,0.,0.207179,0.,0.,0.,0.,0.630869,0.689816,0.,0.609162,0.662599,0.463811,0.,0.,0.,0.,0.,0.,0.,0.,0.,0.,0.,0.,0.,0.,0.,0.,0.,0.,0.,0.,0.,2.406269,2.178089,2.406269,2.178089,1.020274,1.127404,0.345616,0.728589,0.,0.,1.405443,1.168674,1.138876,0.639618,0.,0.,0.,0.,0.,0.,1.367472,1.725345,0.845105,0.984015,0.,0.,0.,0.,0.,0.40354,0.,0.,0.,0.40354,0.2143,0.,0.,0.508597,0.,0.,0.,0.399928,0.423441,0.667669,0.,1.451598,1.524622,0.917452,0.549522,0.668774,0.294592,0.,0.,0.,0.,0.720483,0.675007,0.321174,0.,0.,0.485108,0.,0.,0.,0.,0.317761,0.348993,0.751547,0.,0.,0.,0.,0.,0.,0.,0.,0.,0.,0.,0.,0.317761,0.,0.,0.,0.,0.751547,0.,0.,0.,0.,2.190392,1.778288,0.839732,0.,0.,0.,0.478228,0.,0.,0.,0.,0.,0.922837,0.,0.746188,0.,0.,0.,0.,0.60212,0.,0.,0.,0.,0.,0.,0.,0.,0.,0.,0.,0.,0.,0.,0.,0.,0.,0.274096,0.438257,0.296954,0.654484,0.,0.,0.434958,0.654484,0.,0.,0.,0.,0.,0.,0.,0.,0.,0.,0.,0.,0.,0.,1.069789,1.028442,0.,0.,0.,0.,0.298966,1.128108,0.,0.,0.,0.708897,0.,0.457641,0.428968,0.,0.697925,0.842595,1.187335,0.,0.,0.,0.,0.,0.,0.768182,0.,0.,0.,0.,0.984034,0.346081,0.,0.984034,0.346081,0.,0.,0.,0.,0.,0.,0.,0.,0.,0.,0.,0.,0.,0.,0.,0.,0.443195,0.,0.,0.609316,0.,0.,0.,0.822139,0.,0.,0.050719,0.,0.629426,1.22866,0.522864,0.,0.15519,0.5137,0.,0.,0.,0.5137,0.523583,0.,0.,0.,0.,0.,0.,0.,0.,0.24502,0.,0.,0.24502,0.128787,0.481804,0.,0.,0.,0.,0.,0.,0.,0.,0.,0.,0.,0.407029,0.,0.,0.,0.,1.020274,1.127404,0.,0.,0.,0.,0.,0.,0.,0.556889,0.,0.,0.556889,0.,0.,0.508313,0.,0.,0.,0.508313,0.,0.,0.,0.,0.,0.,0.,0.,0.,0.,0.,0.652625,0.,0.,0.,0.,0.,0.,0.,0.047435,0.,0.047435,0.,0.,0.,0.,0.,0.,0.,0.,0.,0.,0.,0.,0.,0.,0.,0.,0.,0.,0.,0.537429,0.,0.,0.,0.812533,0.,0.,0.,0.,0.6611,0.,0.,0.,0.320857,0.,0.,0.,0.193131,0.320857,0.,0.,0.,0.,0.,0.,0.,1.151424,0.,0.412827,0.,0.|0.906141,0.,0.,0.,0.,0.,0.,0.196273,0.,0.,0.111459,0.537988,0.,0.086268,0.,0.152076,0.,0.410991,1.094902,0.,0.,0.135568,0.,0.135568,0.535417,0.572043,0.,0.,0.404828,0.,0.,1.193014,0.,0.,0.,0.,0.,0.,0.,0.,0.,0.279578,0.83266,0.,0.,0.,0.,0.231915,0.354203,0.,0.,0.10658,0.,0.,0.,0.439535,0.,0.,0.,0.,0.141797,0.,0.,0.10094,0.079938,0.163413,0.,0.,0.,0.,0.,0.,0.,0.,0.,0.,0.,0.,0.,0.207813,0.,0.,0.,0.163413,0.,0.,0.,0.26728,0.,0.,1.066791,0.503768,0.968864,0.,0.,0.,0.,0.,0.,0.,0.,0.,0.,0.,0.,0.,0.,0.,0.644573,0.709838,0.,0.879179,0.445415,0.,0.,0.,0.,0.,0.,0.833306,0.468374,0.,0.,0.419046,0.,0.,0.,0.,0.,0.309844,0.,0.,0.,0.,0.309844,0.540192,0.,0.,0.,0.540192,0.023713,0.,0.,0.,0.260871,0.,0.,0.,0.596337,0.461788,0.407612,0.,0.241548,0.216736,0.,0.,0.,0.462242,0.496638,0.,0.,0.,0.171437,0.,0.,0.,0.,0.240201,0.659259,0.,0.,0.,0.,0.,0.,0.,0.,0.,0.,0.,0.,0.,0.240201,0.,0.,0.,0.,0.,0.,0.,0.,0.,0.202317,0.741076,0.,0.,0.553627,0.,0.,0.,0.,0.,0.,0.,0.,0.,0.516818,0.,0.,0.,0.,0.256635,0.,0.,0.,0.,0.,0.,0.,0.,0.,0.,0.,0.,0.,0.,0.,0.342585,0.499524,0.,0.,0.,0.342585,0.499524,0.,0.,0.,0.086268,0.,0.,0.,0.,0.,0.,0.,0.,0.,0.385928,0.570937,0.755946,0.717963,0.,0.466173,0.535417,0.572043,0.,0.,0.,0.285111,0.,0.,1.327375,1.423222,0.,0.,0.,0.,0.,0.,0.,0.,0.,0.550051,0.,0.,0.550051,0.347011,0.,0.,0.,0.,0.,0.,0.,0.,0.,0.,0.087439,0.,0.,0.,0.,0.4018,0.,0.,0.,0.,0.,0.,0.150812,0.,0.,0.,0.,0.23617,0.,0.,0.,0.,0.,0.,0.,0.352718,0.,0.352718,0.17022,0.,0.,0.,0.,0.,0.,0.,0.573517,0.,0.206609,0.,0.,0.,0.,0.,0.,0.,0.,0.,0.109893,0.,0.804392,0.,0.,0.,0.,0.,0.44136,0.,0.,0.,0.,0.,0.,0.,0.419158,0.,0.,0.,0.,0.,0.,0.,0.057502,0.057502,0.,0.,0.,0.,0.,0.,0.,0.,0.,0.,0.,0.,0.,0.,0.,0.,0.,0.,0.,0.,0.,0.,0.112257,0.,0.,0.,0.,0.,0.338763,0.,0.,0.0864,0.,0.,0.,0.,0.58161,0.485292,0.
V|0.,0.,0.,0.,0.,0.,0.,0.,0.,0.,0.,0.,0.,0.,0.,0.,0.,0.,0.,0.,0.,0.,0.,0.,0.,0.,0.,0.,0.,0.,1.386304,0.,0.,0.,0.,0.,0.,0.,0.,0.,0.,0.,0.,0.78743,0.,0.,0.,0.,0.,0.,0.,0.,0.,0.,0.,0.,0.,0.,0.,0.,0.,0.,0.,0.,0.,0.,0.,0.,0.,0.,0.,0.,0.,0.,0.,0.,0.,0.,0.,0.,0.,0.,0.,0.,0.,0.,0.,0.,0.,0.,0.,0.,0.,0.,0.,0.,0.,0.,0.,0.,1.222979,0.,0.,0.,0.,0.,1.14132,0.,0.,0.,0.,0.,0.,0.,0.,0.,0.,0.,0.,0.,0.,0.,0.,0.,0.,0.,0.,0.,0.,0.,0.,0.,0.,0.,0.,0.,0.,0.,0.,0.,0.,0.,0.,0.,0.,0.,0.,0.,0.,0.,0.,0.,0.,0.,0.,0.,0.,0.,0.,0.,0.,0.,0.,0.,0.,0.,0.,0.,0.,0.,0.,0.,0.,0.,0.,0.,0.,0.,0.,0.,0.,0.,0.,0.,0.,0.,0.,0.,0.,0.,0.,0.,0.,0.,0.,0.,0.,0.,0.,0.,0.,0.,0.,0.,0.,0.,0.,0.,0.,0.,0.,0.,0.,0.,0.,0.,0.,0.,0.,0.,0.,0.,0.,0.,0.,0.,0.,0.,0.,0.,0.,0.,0.,0.,0.,0.,0.,0.,0.,0.,0.,0.,0.,0.,0.,0.,0.,0.,0.,0.,0.,0.,0.,0.,0.,0.,0.|0.,0.,0.,0.,0.,0.951234,0.,0.,0.,0.,0.,0.,0.,0.,0.,0.,0.,0.,0.,0.,2.14563,0.,0.,0.,0.,0.,0.,0.,0.,0.,0.,0.,0.,0.,0.,0.,0.,0.,1.394466,0.,0.,0.,0.,0.,0.,1.343227,0.,0.,0.,0.,0.,0.,0.,0.,0.,0.,0.,0.,0.,0.,0.,0.902475,0.,0.,0.,1.535082,0.,0.,0.,0.,0.,0.,0.,0.,0.,0.955098,0.,0.,0.,0.,0.,0.,0.,0.,0.,0.,0.,0.,0.,0.,0.,0.,0.,1.007335,0.,0.,0.,0.,1.233492,0.,0.,0.,0.,0.,0.,1.138628,0.,0.,0.,0.,0.,0.,0.,0.,0.,0.,0.,0.,0.,0.,0.,0.,0.,0.,0.,0.,0.,0.,0.,0.,0.,0.,0.,0.,0.,0.,0.,0.,0.,0.,0.,0.,0.,0.,0.,1.506657,0.,0.,0.,0.,0.,0.,0.,0.,0.,1.21367,0.,0.,0.,0.,1.42944,0.,0.,0.,0.,0.,0.,0.,0.,0.,0.,0.,0.,0.,0.,0.,1.212445,0.,0.,0.,0.,0.,0.,0.,0.,0.,0.,0.,0.,0.,0.,0.,1.579342,0.,0.,0.,0.,0.,0.,0.,0.,0.,0.,0.,0.,0.,0.,0.,0.,0.,0.,0.,0.,0.,0.,0.,0.,0.,0.,0.,0.,0.,0.,0.,0.,0.,0.,0.,0.,0.,0.,0.,0.,0.,0.,0.,0.,0.,0.,0.,0.,0.,0.,1.261124,0.,0.,0.,0.,0.,0.,0.,0.,0.,0.,0.,0.,0.,0.,0.,0.,1.117563,0.,0.,0.,0.,0.,1.2309,0.,0.,0.,0.,0.,0.,0.,0.,0.,0.763037,0.,0.,0.,0.,0.,0.,0.,0.,0.,0.,0.,0.,0.,0.,0.,0.,0.,0.,0.,0.,0.,0.,0.,0.,0.,0.,0.,1.174265,0.,1.174265,0.,0.998712,0.,0.,0.,0.,0.,0.,0.,0.,0.,0.,0.,0.,0.,0.,0.,0.,0.,0.,0.,0.,0.,0.,0.,0.,0.,0.,0.,0.,0.,0.,0.,0.,0.,0.,0.,0.,0.,0.,0.,0.,0.,0.,0.,0.,0.,0.,0.,0.,0.,0.,0.,0.,0.,0.,0.,0.,0.,0.,0.,0.,0.,0.,0.,0.,0.,0.,0.,0.,0.,0.,0.,0.,0.,0.,0.,0.,0.,0.,0.,0.,0.,0.,0.,0.,0.,0.,0.,0.,0.,0.,0.,0.,0.,0.,0.,0.,0.,0.,0.,0.,0.,0.,0.,0.,0.,0.,0.,0.,0.,0.,0.,0.,0.,1.064622,0.,0.|,|0.,0.,0.,0.,0.,0.,0.,0.,0.,0.,0.,0.,0.,0.,0.,0.,0.,0.,0.,0.,0.,0.,0.,0.,0.,0.,0.,0.,0.,0.,0.577627,0.,0.,0.,0.,0.,0.,0.,0.,0.,0.,0.,0.,0.071585,0.,0.,0.,0.,0.,0.,0.,0.,0.,0.,0.,0.,0.,0.,0.,0.,0.,0.,0.,0.,0.,0.,0.,0.,0.,0.,0.,0.,0.,0.,0.,0.,0.,0.,0.,0.,0.,0.,0.,0.,0.,0.,0.,0.,0.,0.,0.,0.,0.,0.,0.,0.,0.,0.,0.,0.,0.752602,0.,0.,0.,0.,0.,0.422711,0.,0.,0.,0.,0.,0.,0.,0.,0.,0.,0.,0.,0.,0.,0.,0.,0.,0.,0.,0.,0.,0.,0.,0.,0.,0.,0.,0.,0.,0.,0.,0.,0.,0.,0.,0.,0.,0.,0.,0.,0.,0.,0.,0.,0.,0.,0.,0.,0.,0.,0.,0.,0.,0.,0.,0.,0.,0.,0.,0.,0.,0.,0.,0.,0.,0.,0.,0.,0.,0.,0.,0.,0.,0.,0.,0.,0.,0.,0.,0.,0.,0.,0.,0.,0.,0.,0.,0.,0.,0.,0.,0.,0.,0.,0.,0.,0.,0.,0.,0.,0.,0.,0.,0.,0.,0.,0.,0.,0.,0.,0.,0.,0.,0.,0.,0.,0.,0.,0.,0.,0.,0.,0.,0.,0.,0.,0.,0.,0.,0.,0.,0.,0.,0.,0.,0.,0.,0.,0.,0.,0.,0.,0.,0.,0.,0.,0.,0.,0.,0.|0.,0.,0.,0.,0.,0.317078,0.,0.,0.,0.,0.,0.,0.,0.,0.,0.,0.,0.,0.,0.,0.096433,0.,0.,0.,0.,0.,0.,0.,0.,0.,0.,0.,0.,0.,0.,0.,0.,0.,0.113503,0.,0.,0.,0.,0.,0.,1.231291,0.,0.,0.,0.,0.,0.,0.,0.,0.,0.,0.,0.,0.,0.,0.,0.1719,0.,0.,0.,0.546741,0.,0.,0.,0.,0.,0.,0.,0.,0.,0.028257,0.,0.,0.,0.,0.,0.,0.,0.,0.,0.,0.,0.,0.,0.,0.,0.,0.,0.091576,0.,0.,0.,0.,0.180173,0.,0.,0.,0.,0.,0.,0.39852,0.,0.,0.,0.,0.,0.,0.,0.,0.,0.,0.,0.,0.,0.,0.,0.,0.,0.,0.,0.,0.,0.,0.,0.,0.,0.,0.,0.,0.,0.,0.,0.,0.,0.,0.,0.,0.,0.,0.,0.172895,0.,0.,0.,0.,0.,0.,0.,0.,0.,0.539409,0.,0.,0.,0.,0.50626,0.,0.,0.,0.,0.,0.,0.,0.,0.,0.,0.,0.,0.,0.,0.,0.124994,0.,0.,0.,0.,0.,0.,0.,0.,0.,0.,0.,0.,0.,0.,0.,0.545945,0.,0.,0.,0.,0.,0.,0.,0.,0.,0.,0.,0.,0.,0.,0.,0.,0.,0.,0.,0.,0.,0.,0.,0.,0.,0.,0.,0.,0.,0.,0.,0.,0.,0.,0.,0.,0.,0.,0.,0.,0.,0.,0.,0.,0.,0.,0.,0.,0.,0.,0.382769,0.,0.,0.,0.,0.,0.,0.,0.,0.,0.,0.,0.,0.,0.,0.,0.,0.157917,0.,0.,0.,0.,0.,0.469336,0.,0.,0.,0.,0.,0.,0.,0.,0.,0.041925,0.,0.,0.,0.,0.,0.,0.,0.,0.,0.,0.,0.,0.,0.,0.,0.,0.,0.,0.,0.,0.,0.,0.,0.,0.,0.,0.,0.682712,0.,0.682712,0.,0.349549,0.,0.,0.,0.,0.,0.,0.,0.,0.,0.,0.,0.,0.,0.,0.,0.,0.,0.,0.,0.,0.,0.,0.,0.,0.,0.,0.,0.,0.,0.,0.,0.,0.,0.,0.,0.,0.,0.,0.,0.,0.,0.,0.,0.,0.,0.,0.,0.,0.,0.,0.,0.,0.,0.,0.,0.,0.,0.,0.,0.,0.,0.,0.,0.,0.,0.,0.,0.,0.,0.,0.,0.,0.,0.,0.,0.,0.,0.,0.,0.,0.,0.,0.,0.,0.,0.,0.,0.,0.,0.,0.,0.,0.,0.,0.,0.,0.,0.,0.,0.,0.,0.,0.,0.,0.,0.,0.,0.,0.,0.,0.,0.,0.,0.333687,0.,0.|,
```
