## Supplementary Data 3 for "Pharmacological proximities in the GPCR family discovered using contact-informed amino-acid and binding pocket similarities": c957.bsv

```
res|B|C|P|wB|wC|wP
A|0.,0.,0.|0.,0.,0.,0.,0.||0.,0.,0.|0.,0.,0.,0.,0.|
R|0.,0.,0.|0.||0.,0.,0.|0.|
N||0.,0.,0.|0.,0.,0.||0.,0.,0.|0.,0.,0.
D|0.,0.,0.|0.,0.,0.|0.,0.,0.,0.|0.,0.,0.|0.,0.,0.|0.,0.,0.,0.
C||||||
Q|0.,0.,0.|0.|0.|0.,0.,0.|0.|0.
E|0.,0.,0.,0.|0.,0.,0.,0.|1.504388,1.396166,0.,0.,0.|0.,0.,0.,0.|0.,0.,0.,0.|0.308454,0.143004,0.,0.,0.
G|1.821801,0.,0.,0.,0.,1.547233,0.,0.,0.,0.,0.,0.,0.,0.,0.,0.,0.|||0.498046,0.,0.,0.,0.,0.350317,0.,0.,0.,0.,0.,0.,0.,0.,0.,0.,0.||
H|1.248315,0.,0.,0.,0.|1.231383,0.,0.,0.,0.|0.,0.,0.,0.,0.|0.237988,0.,0.,0.,0.|0.323349,0.,0.,0.,0.|0.,0.,0.,0.,0.
I|0.,0.,0.|0.,0.,0.,0.||0.,0.,0.|0.,0.,0.,0.|
L|0.,0.|0.,0.,0.,0.,0.,0.||0.,0.|0.,0.,0.,0.,0.,0.|
K||||||
M||||||
F|0.,0.,0.,0.,0.,0.,0.,0.,0.|1.634105,0.,0.,0.,0.,0.,0.,0.,0.,0.||0.,0.,0.,0.,0.,0.,0.,0.,0.|0.617198,0.,0.,0.,0.,0.,0.,0.,0.,0.|
P|0.,0.|||0.,0.||
S|0.,0.,0.,0.,0.,0.||0.,0.,0.,0.,0.,0.|0.,0.,0.,0.,0.,0.||0.,0.,0.,0.,0.,0.
T|0.,0.|0.,0.||0.,0.|0.,0.|
W|0.,0.,0.|2.121074,0.,0.,2.285461,0.,0.,0.,1.614218,0.,0.,0.|1.088239,0.,0.,0.,0.,0.,0.|0.,0.,0.|0.62564,0.,0.,0.418899,0.,0.,0.,0.630894,0.,0.,0.|0.133094,0.,0.,0.,0.,0.,0.
Y|0.,0.,0.,0.,0.|0.,0.,0.,0.,1.565001,0.,0.,0.,0.,1.614922,1.922923,0.,0.,0.|0.,0.,0.,0.,0.,1.060051,0.,0.,0.,0.,1.310509,1.598595,0.,0.,0.|0.,0.,0.,0.,0.|0.,0.,0.,0.,0.485108,0.,0.,0.,0.,0.317761,0.751547,0.,0.,0.|0.,0.,0.,0.,0.,0.171437,0.,0.,0.,0.,0.240201,0.659259,0.,0.,0.
V|0.,0.,0.,0.,0.|0.,0.,0.,0.||0.,0.,0.,0.,0.|0.,0.,0.,0.|
```
