## Supplementary Data 3 for "Pharmacological proximities in the GPCR family discovered using contact-informed amino-acid and binding pocket similarities": c960.bsv

```
res|B|C|P|wB|wC|wP
A|0.,0.|0.,0.||0.,0.|0.,0.|
R|||0.,0.|||0.,0.
N|0.|0.,0.,0.|2.091863,0.,1.494157|0.|0.,0.,0.|1.162146,0.,0.653694
D|0.,0.|0.|1.322257,1.484758|0.,0.|0.|0.533988,0.556784
C|||0.|||0.
Q|0.||0.|0.||0.
E|0.,0.,0.|1.178749,0.,1.501874,0.,1.125914,0.,0.|1.69138,2.080892,1.79051,0.,2.186689,1.301878,1.661803,1.556969,2.031607,1.694642,1.390186|0.,0.,0.|0.523888,0.,0.546136,0.,0.154359,0.,0.|0.908334,1.811147,1.446181,0.,0.99395,0.94682,1.057511,0.615254,1.228795,0.953236,0.369268
G|0.,0.,0.,0.,0.,0.,0.|||0.,0.,0.,0.,0.,0.,0.||
H||0.|0.,0.,0.||0.|0.,0.,0.
I||0.,0.|||0.,0.|
L|0.,0.,0.,0.,0.|0.,0.,0.,0.,0.||0.,0.,0.,0.,0.|0.,0.,0.,0.,0.|
K|0.|0.959814,0.|0.,0.,1.726435,0.,0.|0.|0.523535,0.|0.,0.,1.255589,0.,0.
M|0.,0.,0.|0.,0.97072,0.,1.425008,1.314662,0.||0.,0.,0.|0.,0.264742,0.,0.63206,0.862747,0.|
F||0.850532|||0.236259|
P|1.549907,0.,1.410095,0.|1.645626,0.,1.364326,0.,0.,0.||0.832358,0.,0.432126,0.|0.731389,0.,0.319076,0.,0.,0.|
S|1.224664,0.,0.,0.,0.,1.242032,0.,0.,0.||1.423738,0.,0.,0.,0.903282,0.,0.,0.,1.992082,0.,0.,0.|0.400371,0.,0.,0.,0.,0.388135,0.,0.,0.||0.684489,0.,0.,0.,0.164233,0.,0.,0.,1.33843,0.,0.,0.
T|0.,0.,0.,0.,0.,0.|0.,0.,0.,0.,0.,0.|1.600499,0.,0.,0.,0.,0.,0.,0.|0.,0.,0.,0.,0.,0.|0.,0.,0.,0.,0.,0.|0.681694,0.,0.,0.,0.,0.,0.,0.
W||0.,0.,0.|0.||0.,0.,0.|0.
Y|0.|2.215448,0.,0.,1.443886,2.063564,0.,0.,0.|1.46242,1.18694,0.,1.295772,1.197629,0.,0.|0.|1.92826,0.,0.,0.221241,1.01514,0.,0.,0.|0.866619,0.549509,0.,0.501589,0.328382,0.,0.
V||0.,0.|||0.,0.|
```
