## Supplementary Data 3 for "Pharmacological proximities in the GPCR family discovered using contact-informed amino-acid and binding pocket similarities": c963.bsv

```
res|B|C|P|wB|wC|wP
A|0.,0.,0.,0.|0.,0.||0.,0.,0.,0.|0.,0.|
R|0.,1.296276,0.,0.,0.|0.,0.,0.|0.,0.,0.,0.,0.,0.,0.,0.,0.|0.,0.172837,0.,0.,0.|0.,0.,0.|0.,0.,0.,0.,0.,0.,0.,0.,0.
N|0.,0.,0.,0.,0.|0.,0.,0.,0.,0.|0.,0.,0.,0.,0.,0.,0.,1.133403,0.,0.,0.|0.,0.,0.,0.,0.|0.,0.,0.,0.,0.|0.,0.,0.,0.,0.,0.,0.,0.13679,0.,0.,0.
D|0.,0.,0.,0.,0.|0.|0.|0.,0.,0.,0.,0.|0.|0.
C|0.,0.||0.,0.|0.,0.||0.,0.
Q|0.,0.,0.,0.,0.,0.,0.,0.,0.,0.,0.,0.,0.,0.,0.|0.,0.,0.,0.,0.,0.,0.,0.,0.,0.,0.,0.,0.,0.,0.|0.,0.,0.,0.,0.,0.,0.,0.,0.,0.,0.,0.,0.,0.,0.|0.,0.,0.,0.,0.,0.,0.,0.,0.,0.,0.,0.,0.,0.,0.|0.,0.,0.,0.,0.,0.,0.,0.,0.,0.,0.,0.,0.,0.,0.|0.,0.,0.,0.,0.,0.,0.,0.,0.,0.,0.,0.,0.,0.,0.
E|1.552183,0.,0.,0.,0.,0.,0.|0.,0.,0.,0.,0.,0.,0.|0.,0.,0.,0.,2.052158,0.,0.,0.,0.,0.,0.,0.,0.|0.486959,0.,0.,0.,0.,0.,0.|0.,0.,0.,0.,0.,0.,0.|0.,0.,0.,0.,0.635767,0.,0.,0.,0.,0.,0.,0.,0.
G|2.038701,0.,0.,0.,0.,0.,0.,0.,0.,0.,1.552304,1.142466,0.,0.,0.,0.,0.,0.,0.,0.,0.96352,0.,0.,0.,0.,0.,0.,0.,0.|||0.183883,0.,0.,0.,0.,0.,0.,0.,0.,0.,0.42134,0.244814,0.,0.,0.,0.,0.,0.,0.,0.,0.027529,0.,0.,0.,0.,0.,0.,0.,0.||
H|0.,0.,0.|0.,0.,0.,0.,0.,0.|1.640736,0.,0.,0.,0.,0.,0.,0.,0.,1.238116,0.|0.,0.,0.|0.,0.,0.,0.,0.,0.|0.428305,0.,0.,0.,0.,0.,0.,0.,0.,0.159186,0.
I|0.,0.|0.,0.,0.||0.,0.|0.,0.,0.|
L|0.,0.,0.,0.,0.,0.,0.|1.339956,0.,0.,0.,0.,0.,0.,0.,0.,0.||0.,0.,0.,0.,0.,0.,0.|0.505847,0.,0.,0.,0.,0.,0.,0.,0.,0.|
K|0.,0.,0.,0.,0.|0.,0.,0.,0.,0.|0.,0.,0.,0.,0.,0.,0.,0.,0.|0.,0.,0.,0.,0.|0.,0.,0.,0.,0.|0.,0.,0.,0.,0.,0.,0.,0.,0.
M|0.,0.,0.,0.,0.,0.,0.,0.|0.,0.,1.520908,0.,0.,0.,0.,0.,0.,1.376832,0.,0.,0.,0.,0.||0.,0.,0.,0.,0.,0.,0.,0.|0.,0.,0.429433,0.,0.,0.,0.,0.,0.,0.236028,0.,0.,0.,0.,0.|
F|0.,0.,0.,0.,0.,0.,0.,0.,0.,0.,0.,0.,0.|0.,0.,0.,1.245836,0.,0.,0.,0.,0.,0.,0.,1.835238,0.,0.,0.,0.,0.,0.,0.,1.747143,0.,0.,0.,1.747143,1.410426,0.,0.,2.357918,0.880317,0.,0.,0.,0.||0.,0.,0.,0.,0.,0.,0.,0.,0.,0.,0.,0.,0.|0.,0.,0.,0.615413,0.,0.,0.,0.,0.,0.,0.,0.447434,0.,0.,0.,0.,0.,0.,0.,0.29951,0.,0.,0.,0.29951,0.100745,0.,0.,0.65046,0.182134,0.,0.,0.,0.|
P|0.,0.,0.,0.|1.163843,0.,0.,0.,0.,0.,0.,0.,0.,0.,0.||0.,0.,0.,0.|0.232769,0.,0.,0.,0.,0.,0.,0.,0.,0.,0.|
S|0.,0.,0.,0.,0.,0.,0.,0.,0.,0.,0.,0.,0.,0.,0.,0.,0.,0.,0.,0.,0.||0.,0.,0.,0.,0.,0.,0.,0.,0.,0.,0.,0.,0.,0.,0.,0.,0.,0.,0.,0.,0.,0.,0.,0.,0.,0.,0.,0.,0.|0.,0.,0.,0.,0.,0.,0.,0.,0.,0.,0.,0.,0.,0.,0.,0.,0.,0.,0.,0.,0.||0.,0.,0.,0.,0.,0.,0.,0.,0.,0.,0.,0.,0.,0.,0.,0.,0.,0.,0.,0.,0.,0.,0.,0.,0.,0.,0.,0.,0.
T|0.,0.,0.,0.|0.,0.,0.,0.|0.,0.,0.,0.|0.,0.,0.,0.|0.,0.,0.,0.|0.,0.,0.,0.
W|0.|1.455874,0.,0.,0.,0.,0.,0.,0.,0.,1.701768,1.701768|0.761442,0.,0.,0.,0.,0.,0.,0.,0.,0.,0.|0.|0.485291,0.,0.,0.,0.,0.,0.,0.,0.,0.194488,0.194488|0.050763,0.,0.,0.,0.,0.,0.,0.,0.,0.,0.
Y|0.,0.,0.,0.,0.,0.,0.,0.,0.,0.,0.,0.,0.,0.,0.,0.|1.900302,2.179566,0.,0.,0.,0.,0.,0.,0.,0.,0.,0.,1.279739,0.,0.,0.,0.,0.,0.,0.,0.,0.,1.763448,0.,1.995237,0.,0.,0.|1.591618,0.,0.,0.,0.,0.,0.,0.,0.,0.,0.,0.,0.,0.,0.,0.,0.,0.,0.,0.,0.,0.,1.26209,0.,0.,0.|0.,0.,0.,0.,0.,0.,0.,0.,0.,0.,0.,0.,0.,0.,0.,0.|0.404482,0.385144,0.,0.,0.,0.,0.,0.,0.,0.,0.,0.,0.396468,0.,0.,0.,0.,0.,0.,0.,0.,0.,0.503842,0.,0.285034,0.,0.,0.|0.268466,0.,0.,0.,0.,0.,0.,0.,0.,0.,0.,0.,0.,0.,0.,0.,0.,0.,0.,0.,0.,0.,0.162269,0.,0.,0.
V|0.,0.,0.,0.|0.,0.983493,0.,0.,0.,0.,0.,0.,0.||0.,0.,0.,0.|0.,0.196699,0.,0.,0.,0.,0.,0.,0.|
```
