## Supplementary Data 3 for "Pharmacological proximities in the GPCR family discovered using contact-informed amino-acid and binding pocket similarities": c964.bsv

```
res|B|C|P|wB|wC|wP
A|0.,0.,0.,0.,0.,0.,0.,0.,0.,0.,0.,0.,0.|0.,0.,0.,0.,0.,0.,0.,0.,0.,0.,0.,0.||0.,0.,0.,0.,0.,0.,0.,0.,0.,0.,0.,0.,0.|0.,0.,0.,0.,0.,0.,0.,0.,0.,0.,0.,0.|
R|0.,0.,0.,0.,0.,0.|0.,0.,0.,0.,0.,0.,0.|0.,0.,0.,0.|0.,0.,0.,0.,0.,0.|0.,0.,0.,0.,0.,0.,0.|0.,0.,0.,0.
N|0.,0.,0.,0.,0.,0.|0.,0.,0.,0.,0.|0.,0.,0.,0.,0.,0.|0.,0.,0.,0.,0.,0.|0.,0.,0.,0.,0.|0.,0.,0.,0.,0.,0.
D|0.,0.,1.023237,0.,0.,0.,0.,0.|0.,0.,0.,0.,0.,0.|0.,0.,0.,1.963625,0.,0.,0.,0.,0.|0.,0.,0.031778,0.,0.,0.,0.,0.|0.,0.,0.,0.,0.,0.|0.,0.,0.,0.17075,0.,0.,0.,0.,0.
C|0.,0.,0.|0.,0.,0.,0.|0.,0.|0.,0.,0.|0.,0.,0.,0.|0.,0.
Q|0.,0.,0.,0.,0.|0.,0.,0.,0.,0.,0.|0.,0.,0.,0.,0.,0.,0.,0.|0.,0.,0.,0.,0.|0.,0.,0.,0.,0.,0.|0.,0.,0.,0.,0.,0.,0.,0.
E|0.,0.,0.,1.675515,0.,0.,0.,0.,0.917148,0.,0.|0.,0.,0.,0.,0.,0.|0.,0.,0.,0.,0.,0.,1.504388,0.|0.,0.,0.,0.703998,0.,0.,0.,0.,0.013196,0.,0.|0.,0.,0.,0.,0.,0.|0.,0.,0.,0.,0.,0.,0.308454,0.
G|0.,0.,0.,0.,0.,0.,0.,0.,0.,0.,0.,1.821801,1.773039,0.,0.,0.,1.343401,1.821801,0.,0.,0.|||0.,0.,0.,0.,0.,0.,0.,0.,0.,0.,0.,0.498046,0.331648,0.,0.,0.,0.222289,0.498046,0.,0.,0.||
H|0.,0.,0.,0.,0.,0.,0.,0.|0.,0.,0.,0.,0.,0.,0.,0.,0.,0.|0.,0.,0.,0.,0.,1.545645,1.545645,0.|0.,0.,0.,0.,0.,0.,0.,0.|0.,0.,0.,0.,0.,0.,0.,0.,0.,0.|0.,0.,0.,0.,0.,0.361392,0.361392,0.
I|0.,0.,0.,0.,0.,0.,0.|0.,0.,0.,0.,0.,0.,0.,0.,0.,0.,0.||0.,0.,0.,0.,0.,0.,0.|0.,0.,0.,0.,0.,0.,0.,0.,0.,0.,0.|
L|0.,0.,0.,0.,0.,0.,0.,0.,0.,0.|0.,0.,0.,0.,0.,0.,0.,0.,0.,0.,0.,0.,0.||0.,0.,0.,0.,0.,0.,0.,0.,0.,0.|0.,0.,0.,0.,0.,0.,0.,0.,0.,0.,0.,0.,0.|
K|0.,0.,0.,1.481564,0.|0.,0.,0.,0.,0.,0.,0.|0.,0.,0.,0.,0.,0.,0.,0.,0.|0.,0.,0.,0.311253,0.|0.,0.,0.,0.,0.,0.,0.|0.,0.,0.,0.,0.,0.,0.,0.,0.
M|0.,0.|0.,0.||0.,0.|0.,0.|
F|0.,0.,0.,0.,0.,0.,0.,0.,0.,0.,0.,0.,0.|0.,2.056371,0.,0.,1.327356,1.446589,0.,0.,0.,0.,0.,0.||0.,0.,0.,0.,0.,0.,0.,0.,0.,0.,0.,0.,0.|0.,0.924503,0.,0.,0.205311,0.504745,0.,0.,0.,0.,0.,0.|
P|0.,0.,0.,0.|0.,0.,0.,0.,0.||0.,0.,0.,0.|0.,0.,0.,0.,0.|
S|0.,0.,0.,0.,0.,0.,0.,0.,0.,0.,0.,0.,1.061125,0.,0.||0.,0.,0.,0.,0.,0.,1.249574,0.,0.,0.,1.815897,0.,1.815897,0.,0.,0.,0.|0.,0.,0.,0.,0.,0.,0.,0.,0.,0.,0.,0.,0.140702,0.,0.||0.,0.,0.,0.,0.,0.,0.147465,0.,0.,0.,0.404984,0.,0.404984,0.,0.,0.,0.
T|0.,0.,1.843116,0.935518,1.201969,0.,0.,0.,0.,0.,0.|0.,0.,0.,0.,0.,0.,0.,0.|0.,0.,0.,1.580413,0.,0.,0.,0.,0.,0.|0.,0.,0.650511,0.023243,0.022397,0.,0.,0.,0.,0.,0.|0.,0.,0.,0.,0.,0.,0.,0.|0.,0.,0.,0.186508,0.,0.,0.,0.,0.,0.
W|0.,0.,0.,0.,2.004858|0.,2.427101,0.,0.,0.,2.121074,0.,0.,1.7462,1.690445|0.,0.,0.,0.,0.,0.,0.,0.,0.,0.|0.,0.,0.,0.,0.897202|0.,0.938207,0.,0.,0.,0.62564,0.,0.,0.549908,0.849892|0.,0.,0.,0.,0.,0.,0.,0.,0.,0.
Y|0.,0.,0.,0.,0.,1.204437,0.,0.,0.,0.,0.,0.,0.,0.|0.,0.,0.,0.,2.111475,0.,0.,0.,0.,0.,0.,0.,1.103248,0.,0.,0.,0.,0.,0.,0.,1.477285,1.216552,1.888251,0.|0.,0.,0.,0.,0.,0.,0.,0.,0.,0.,1.443974,0.,0.,0.,0.,0.888105,0.,0.,0.,0.,1.349078,0.,0.,0.|0.,0.,0.,0.,0.,0.089772,0.,0.,0.,0.,0.,0.,0.,0.|0.,0.,0.,0.,0.869431,0.,0.,0.,0.,0.,0.,0.,0.2143,0.,0.,0.,0.,0.,0.,0.,0.399928,0.423441,0.667669,0.|0.,0.,0.,0.,0.,0.,0.,0.,0.,0.,0.540192,0.,0.,0.,0.,0.038335,0.,0.,0.,0.,0.260871,0.,0.,0.
V|0.,0.,0.|0.,0.,0.,0.,0.,0.,0.,0.,0.,0.,0.,0.,0.,0.||0.,0.,0.|0.,0.,0.,0.,0.,0.,0.,0.,0.,0.,0.,0.,0.,0.|
```
