## Supplementary Data 3 for "Pharmacological proximities in the GPCR family discovered using contact-informed amino-acid and binding pocket similarities": c969.bsv

```
res|B|C|P|wB|wC|wP
A|0.,0.,0.,0.,0.,1.351754,1.649743,0.,1.961338,0.,0.,0.,0.,0.,0.,0.,0.,0.,0.,0.,0.,0.,0.,0.,1.318862,0.,0.,0.947409,0.,0.,0.,0.,0.,0.,0.,0.,0.,0.,1.724887,0.,0.,0.,0.,0.,0.,0.,0.,0.,0.,0.,0.,0.,0.,0.,0.,0.,0.,0.,0.,0.,0.,0.,0.,0.,1.758674,0.,0.,0.,0.,0.,0.,0.,0.,0.,0.,0.,0.,1.169341,0.,0.,0.,0.,0.,1.159636,0.,0.,0.,0.,0.,0.,0.,0.,0.,0.,0.,0.,0.,0.,0.,0.,0.,0.,0.,0.,0.,1.608198,0.,0.,0.,0.,0.,0.,0.,0.,0.,0.,0.,0.,0.,1.075538,1.255858,0.,0.,0.,0.,0.,0.,0.,0.,0.,0.,0.,1.40998,0.,0.,0.,0.,0.,0.,0.,0.,0.|0.,1.118372,0.683279,0.,0.,0.,0.,0.,0.,0.,0.,0.,0.,0.,0.,0.,0.,0.,0.,0.,0.,0.,0.,0.,0.,0.,0.,0.,0.,0.,0.,0.,0.,0.,0.,0.,1.447107,1.447107,0.,0.,0.,1.257956,0.,0.,0.,0.,0.,0.,0.,0.,0.,0.,0.,0.,0.,0.,0.,0.,0.,0.,0.,1.043579,0.,0.,0.,0.,0.,0.,0.,0.,0.,0.,0.,0.,0.,0.,0.,0.,0.,0.,0.,0.,0.,0.,0.,0.,0.900156,0.,0.,0.,0.,0.,0.,0.,0.,0.,0.,0.,0.,0.,0.,0.,0.,0.77077,0.,0.,0.,0.,0.,0.,1.674848,0.984526,0.,0.,0.,1.207786,0.,0.,0.,0.,0.,0.,0.,0.,0.,0.,0.,0.,0.,0.,0.,0.,0.,0.,0.,0.76178,0.,0.,0.|,|0.,0.,0.,0.,0.,0.18433,0.126903,0.,0.396869,0.,0.,0.,0.,0.,0.,0.,0.,0.,0.,0.,0.,0.,0.,0.,0.286709,0.,0.,0.034326,0.,0.,0.,0.,0.,0.,0.,0.,0.,0.,0.715769,0.,0.,0.,0.,0.,0.,0.,0.,0.,0.,0.,0.,0.,0.,0.,0.,0.,0.,0.,0.,0.,0.,0.,0.,0.,0.030453,0.,0.,0.,0.,0.,0.,0.,0.,0.,0.,0.,0.,0.175919,0.,0.,0.,0.,0.,0.18637,0.,0.,0.,0.,0.,0.,0.,0.,0.,0.,0.,0.,0.,0.,0.,0.,0.,0.,0.,0.,0.,0.376387,0.,0.,0.,0.,0.,0.,0.,0.,0.,0.,0.,0.,0.,0.107554,0.125586,0.,0.,0.,0.,0.,0.,0.,0.,0.,0.,0.,0.457494,0.,0.,0.,0.,0.,0.,0.,0.,0.|0.,0.117723,0.011987,0.,0.,0.,0.,0.,0.,0.,0.,0.,0.,0.,0.,0.,0.,0.,0.,0.,0.,0.,0.,0.,0.,0.,0.,0.,0.,0.,0.,0.,0.,0.,0.,0.,0.581826,0.581826,0.,0.,0.,0.287142,0.,0.,0.,0.,0.,0.,0.,0.,0.,0.,0.,0.,0.,0.,0.,0.,0.,0.,0.,0.323012,0.,0.,0.,0.,0.,0.,0.,0.,0.,0.,0.,0.,0.,0.,0.,0.,0.,0.,0.,0.,0.,0.,0.,0.,0.128594,0.,0.,0.,0.,0.,0.,0.,0.,0.,0.,0.,0.,0.,0.,0.,0.,0.186853,0.,0.,0.,0.,0.,0.,0.195761,0.115074,0.,0.,0.,0.301947,0.,0.,0.,0.,0.,0.,0.,0.,0.,0.,0.,0.,0.,0.,0.,0.,0.,0.,0.,0.019786,0.,0.,0.|,
R|0.,0.,0.,0.,0.,0.,0.,0.,1.62461,1.62461,0.,0.,0.,0.,0.,0.,0.,0.,0.,0.,0.,0.,0.,0.,0.,0.,0.,0.,0.,0.,0.,0.,0.,0.,0.,0.,0.,0.,0.,0.,0.,0.,0.,0.,0.,0.,0.,0.,0.,0.,0.,0.,0.,0.,0.,0.,0.,1.491912,0.,0.976223,0.,0.,0.|1.145914,0.,0.,0.,0.,0.,0.,0.,0.,0.,0.,0.,0.,0.,0.,0.,0.,0.,0.967934,0.,0.,0.967934,0.,0.,0.,0.,0.,0.,0.,0.,0.,0.979202,0.771806,0.,0.,0.,0.,0.,0.,0.,0.,0.,0.,0.,0.,0.,0.,0.,0.,0.,0.,0.,0.,0.,0.,0.,0.,0.,0.,0.,0.,0.,0.,0.,0.,0.,0.,0.,0.,0.,0.,0.,0.,0.,0.,0.,0.,0.,0.,0.,0.,0.,0.,0.,0.,0.,0.,0.,0.,0.,0.,0.,0.,0.,0.,0.,0.,0.,0.,0.|1.252914,0.,0.,0.,0.,0.,0.,0.,0.,0.,0.,0.,0.,0.,0.,0.,0.,0.,0.,1.178502,0.,1.63101,1.660933,0.,0.,0.,0.,1.63101,0.,0.,0.,0.,0.,1.660933,0.,0.,0.,0.,0.,1.312887,0.,0.,0.,0.,0.,1.57191,1.82333,0.,0.,0.,0.,0.,0.,0.,0.,0.,1.092509,0.,0.,0.,0.,0.,0.,0.,0.,0.,0.,0.,0.,0.,0.,0.,0.,0.,0.,0.,0.,0.,0.,0.,0.,0.,0.,0.,0.,0.,0.,0.,0.,0.,0.,0.,0.,0.,0.,0.,0.,0.,0.,0.,0.,0.,0.,0.,0.,0.,0.,0.,0.,0.,0.,0.,0.,0.,0.,0.,0.,0.,0.,0.,0.,0.,0.,0.,0.,0.,1.029457,0.,0.,0.,0.,0.,0.,0.,0.,0.,0.,0.,1.596708,0.|0.,0.,0.,0.,0.,0.,0.,0.,0.482674,0.482674,0.,0.,0.,0.,0.,0.,0.,0.,0.,0.,0.,0.,0.,0.,0.,0.,0.,0.,0.,0.,0.,0.,0.,0.,0.,0.,0.,0.,0.,0.,0.,0.,0.,0.,0.,0.,0.,0.,0.,0.,0.,0.,0.,0.,0.,0.,0.,0.174183,0.,0.127333,0.,0.,0.|0.104769,0.,0.,0.,0.,0.,0.,0.,0.,0.,0.,0.,0.,0.,0.,0.,0.,0.,0.399148,0.,0.,0.399148,0.,0.,0.,0.,0.,0.,0.,0.,0.,0.443701,0.048238,0.,0.,0.,0.,0.,0.,0.,0.,0.,0.,0.,0.,0.,0.,0.,0.,0.,0.,0.,0.,0.,0.,0.,0.,0.,0.,0.,0.,0.,0.,0.,0.,0.,0.,0.,0.,0.,0.,0.,0.,0.,0.,0.,0.,0.,0.,0.,0.,0.,0.,0.,0.,0.,0.,0.,0.,0.,0.,0.,0.,0.,0.,0.,0.,0.,0.,0.|0.057276,0.,0.,0.,0.,0.,0.,0.,0.,0.,0.,0.,0.,0.,0.,0.,0.,0.,0.,0.307435,0.,0.723025,0.73629,0.,0.,0.,0.,0.723025,0.,0.,0.,0.,0.,0.73629,0.,0.,0.,0.,0.,0.456656,0.,0.,0.,0.,0.,0.712272,0.826196,0.,0.,0.,0.,0.,0.,0.,0.,0.,0.416194,0.,0.,0.,0.,0.,0.,0.,0.,0.,0.,0.,0.,0.,0.,0.,0.,0.,0.,0.,0.,0.,0.,0.,0.,0.,0.,0.,0.,0.,0.,0.,0.,0.,0.,0.,0.,0.,0.,0.,0.,0.,0.,0.,0.,0.,0.,0.,0.,0.,0.,0.,0.,0.,0.,0.,0.,0.,0.,0.,0.,0.,0.,0.,0.,0.,0.,0.,0.,0.,0.06571,0.,0.,0.,0.,0.,0.,0.,0.,0.,0.,0.,0.237808,0.
N|0.,0.,0.,0.,1.259734,1.361743,0.,0.,0.,0.,0.,0.,0.,0.,0.,0.,0.,0.,0.,0.,0.,1.478624,0.,0.,0.,0.,0.,0.,0.,0.,0.,0.,0.,0.,0.,0.,0.,0.,0.,0.,0.,0.,0.,0.,0.,0.,0.,0.,0.,0.,0.,0.,0.,0.,0.,0.,0.,0.,0.,0.,0.,0.,0.,0.,0.,0.,0.,1.729028,0.993237,0.,0.,0.,1.028186,0.|0.,0.,1.214127,0.,0.,0.,0.,0.,0.,0.,0.,0.,0.,0.,0.,0.,0.,0.,0.,0.,0.,0.,0.,0.770047,0.,0.,0.,0.,0.,0.,0.,0.,0.,0.,0.,0.,0.,0.,0.,0.,0.,0.,0.,0.,0.,0.,0.,0.,0.,0.,0.,0.,0.,0.,0.,0.,0.,0.,1.259523,0.,0.|0.,0.,0.,0.,0.,1.365499,0.,0.,0.,0.,0.,1.436064,0.,0.,0.,0.,0.,0.,0.,0.,0.,0.,0.,0.,0.,0.,0.,0.,0.,0.,1.319714,0.,0.,0.,0.,0.,1.714561,1.974255,1.332513,0.,0.,0.,0.,0.,0.,0.,0.,0.,1.6228,0.,0.,0.,0.972011,0.,0.,0.,0.,0.,0.,0.,0.,0.,0.,0.,0.,0.,0.,0.,0.,0.,0.,1.49344,0.,0.,0.,0.,0.,0.,0.,0.,0.,0.,0.,0.,0.,0.,1.772015,0.,0.,0.,0.,0.,0.,0.,0.,0.,0.,0.,0.,0.,1.865833,0.,0.,0.,0.,1.631794,1.457105,0.,0.|0.,0.,0.,0.,0.144345,0.254467,0.,0.,0.,0.,0.,0.,0.,0.,0.,0.,0.,0.,0.,0.,0.,0.515134,0.,0.,0.,0.,0.,0.,0.,0.,0.,0.,0.,0.,0.,0.,0.,0.,0.,0.,0.,0.,0.,0.,0.,0.,0.,0.,0.,0.,0.,0.,0.,0.,0.,0.,0.,0.,0.,0.,0.,0.,0.,0.,0.,0.,0.,0.332861,0.100763,0.,0.,0.,0.270029,0.|0.,0.,0.26559,0.,0.,0.,0.,0.,0.,0.,0.,0.,0.,0.,0.,0.,0.,0.,0.,0.,0.,0.,0.,0.072192,0.,0.,0.,0.,0.,0.,0.,0.,0.,0.,0.,0.,0.,0.,0.,0.,0.,0.,0.,0.,0.,0.,0.,0.,0.,0.,0.,0.,0.,0.,0.,0.,0.,0.,0.474972,0.,0.|0.,0.,0.,0.,0.,0.40041,0.,0.,0.,0.,0.,0.324127,0.,0.,0.,0.,0.,0.,0.,0.,0.,0.,0.,0.,0.,0.,0.,0.,0.,0.,0.367343,0.,0.,0.,0.,0.,1.114465,0.618661,0.312308,0.,0.,0.,0.,0.,0.,0.,0.,0.,0.182653,0.,0.,0.,0.729008,0.,0.,0.,0.,0.,0.,0.,0.,0.,0.,0.,0.,0.,0.,0.,0.,0.,0.,0.497813,0.,0.,0.,0.,0.,0.,0.,0.,0.,0.,0.,0.,0.,0.,0.636108,0.,0.,0.,0.,0.,0.,0.,0.,0.,0.,0.,0.,0.,0.767399,0.,0.,0.,0.,0.868093,0.52495,0.,0.
D|0.,1.850168,0.,0.,0.,0.,0.,0.,0.,0.,0.,0.,0.,0.,0.,0.,0.,0.,0.,0.,0.,0.,0.,0.,0.,0.,0.,0.,1.232151,0.,0.,0.,0.,0.,0.,0.,0.,0.,0.,0.,0.,0.,0.,0.,1.252089,0.,0.,0.,0.,0.,0.,0.,0.,0.,0.,0.,0.,0.,0.,0.,0.,0.,0.,0.,0.,0.,0.,0.,0.,0.,0.,0.,0.,0.,0.,0.,0.,0.,0.,0.,0.,0.,0.,0.,0.,0.,0.,0.,0.,0.,0.,0.,0.,0.,0.,0.,0.,0.,0.,0.,0.,0.,0.,0.,0.,1.230703,1.328155,0.,0.,0.,0.|0.,0.,0.,0.,0.,0.,0.,0.,0.,0.,0.,0.,0.,0.,0.,0.,0.,0.,0.,0.,0.,0.,0.,0.,0.,0.,0.,0.,0.,0.,0.,0.,0.,0.,0.,0.,1.033448,0.,0.,0.,0.,0.,0.,1.338724,0.,0.,0.,0.,0.,0.,0.,0.,0.,0.,0.,0.,0.,0.,0.,0.,0.,0.,0.,0.,0.,0.,0.,0.,0.,0.,0.,0.,0.,0.,0.,0.,0.,0.,0.,0.,0.,0.,0.,0.,0.,0.,0.,0.,0.,0.,0.,0.,0.,0.,0.,0.,0.,0.,0.,0.,0.,1.07696|0.,0.,1.600316,0.,1.219895,0.,0.,0.,0.,0.,0.,0.,0.,0.,0.,0.,0.,0.,0.,1.871537,0.,0.,0.,0.,0.,0.,1.335266,0.,0.,0.,0.,0.,0.,1.822948,0.,0.,0.,0.,0.,0.,0.,0.,0.,0.,0.,0.,0.,0.,0.,0.,0.,0.,0.,0.,0.,0.,0.,0.,0.,0.,0.,1.628824,1.804074,1.963732,0.,0.,0.,0.,0.,0.,0.,0.,0.,1.830317,0.,0.,0.,0.,0.,0.,0.,0.,0.,0.,0.,0.,0.,0.,1.51708,1.804405,0.,0.,0.,0.,0.,0.,0.,1.185016,0.,0.,0.,0.,0.,0.,0.,0.,0.,0.,0.,0.,0.,0.,0.,0.,0.,0.,0.,0.,0.,0.,0.,0.,0.,0.,0.,0.,0.,0.,0.,0.,0.,0.,0.,0.,0.,0.,0.,0.,0.,0.,0.,0.,2.085331,0.,0.,0.,0.,0.,0.,0.,0.,0.,0.,0.,0.,0.,0.,0.,0.,0.,0.,1.077007,0.,0.,0.,0.,0.,0.,0.,0.,0.,0.,0.,0.,0.,1.715151,0.,0.|0.,0.422896,0.,0.,0.,0.,0.,0.,0.,0.,0.,0.,0.,0.,0.,0.,0.,0.,0.,0.,0.,0.,0.,0.,0.,0.,0.,0.,0.205359,0.,0.,0.,0.,0.,0.,0.,0.,0.,0.,0.,0.,0.,0.,0.,0.715479,0.,0.,0.,0.,0.,0.,0.,0.,0.,0.,0.,0.,0.,0.,0.,0.,0.,0.,0.,0.,0.,0.,0.,0.,0.,0.,0.,0.,0.,0.,0.,0.,0.,0.,0.,0.,0.,0.,0.,0.,0.,0.,0.,0.,0.,0.,0.,0.,0.,0.,0.,0.,0.,0.,0.,0.,0.,0.,0.,0.,0.3535,0.269481,0.,0.,0.,0.|0.,0.,0.,0.,0.,0.,0.,0.,0.,0.,0.,0.,0.,0.,0.,0.,0.,0.,0.,0.,0.,0.,0.,0.,0.,0.,0.,0.,0.,0.,0.,0.,0.,0.,0.,0.,0.134798,0.,0.,0.,0.,0.,0.,0.548657,0.,0.,0.,0.,0.,0.,0.,0.,0.,0.,0.,0.,0.,0.,0.,0.,0.,0.,0.,0.,0.,0.,0.,0.,0.,0.,0.,0.,0.,0.,0.,0.,0.,0.,0.,0.,0.,0.,0.,0.,0.,0.,0.,0.,0.,0.,0.,0.,0.,0.,0.,0.,0.,0.,0.,0.,0.,0.353858|0.,0.,0.333399,0.,0.278833,0.,0.,0.,0.,0.,0.,0.,0.,0.,0.,0.,0.,0.,0.,0.674004,0.,0.,0.,0.,0.,0.,0.201296,0.,0.,0.,0.,0.,0.,0.229014,0.,0.,0.,0.,0.,0.,0.,0.,0.,0.,0.,0.,0.,0.,0.,0.,0.,0.,0.,0.,0.,0.,0.,0.,0.,0.,0.,0.760118,0.823599,0.960521,0.,0.,0.,0.,0.,0.,0.,0.,0.,0.840145,0.,0.,0.,0.,0.,0.,0.,0.,0.,0.,0.,0.,0.,0.,0.397331,0.730354,0.,0.,0.,0.,0.,0.,0.,0.502734,0.,0.,0.,0.,0.,0.,0.,0.,0.,0.,0.,0.,0.,0.,0.,0.,0.,0.,0.,0.,0.,0.,0.,0.,0.,0.,0.,0.,0.,0.,0.,0.,0.,0.,0.,0.,0.,0.,0.,0.,0.,0.,0.,0.,1.345375,0.,0.,0.,0.,0.,0.,0.,0.,0.,0.,0.,0.,0.,0.,0.,0.,0.,0.,0.138078,0.,0.,0.,0.,0.,0.,0.,0.,0.,0.,0.,0.,0.,0.637056,0.,0.
C|0.,0.,0.,0.,0.,0.,0.,0.,0.,0.,0.,0.,0.,0.,1.370206,0.,0.,0.,0.,0.,0.,0.|0.,0.,0.,0.,0.|0.,1.621997,1.621997,0.,0.,0.,1.095944,0.,1.125829,0.,0.,0.,0.,0.,0.,0.,0.,0.,0.,1.619426,0.,0.,0.,0.,0.,0.,1.198965|0.,0.,0.,0.,0.,0.,0.,0.,0.,0.,0.,0.,0.,0.,0.26238,0.,0.,0.,0.,0.,0.,0.|0.,0.,0.,0.,0.|0.,0.526438,0.526438,0.,0.,0.,0.238249,0.,0.348471,0.,0.,0.,0.,0.,0.,0.,0.,0.,0.,0.581332,0.,0.,0.,0.,0.,0.,0.53097
Q|1.330742,0.,0.,0.,0.,0.,0.,0.,0.,0.,0.,0.,0.,0.,0.,0.,0.,0.,0.,0.,0.,1.175359,0.,0.,0.,0.,0.,0.,0.,0.,0.,0.,0.,0.,0.,0.,0.,0.,0.,0.,0.,0.,0.,0.,0.,0.,0.,0.,0.,0.,0.,0.,0.,0.,0.,0.,0.,1.638152,0.,0.,0.|0.,0.,1.315759,0.,0.,0.,0.,0.,0.,0.,0.,0.,0.,0.,0.,0.,0.,0.,0.,0.,0.,0.,0.,0.,0.,0.,0.,0.,0.,0.,0.,0.,0.,0.,0.,0.,0.,0.,0.,0.,0.,0.,0.,0.,0.,0.,0.,0.,0.,0.,0.,0.,0.,0.,0.,0.,0.,0.,1.430912,0.,0.,0.,0.,0.,0.,0.,0.,0.,0.,0.|1.75622,0.,0.,0.,0.,0.,1.360917,0.,0.,0.,0.,0.,0.,0.,1.190172,0.,0.,0.,0.,0.,0.,0.,0.,1.528406,0.,0.,0.,0.,0.,0.,0.,0.,0.,0.,0.,0.,1.984729,0.,0.,0.,0.,0.,0.,0.,0.,0.,0.,0.,0.,0.,0.,0.,0.,0.,0.,1.190172,0.,0.,0.,0.,0.,0.,0.,0.,2.163391,0.,0.,0.,0.,0.,0.,0.,0.|0.570318,0.,0.,0.,0.,0.,0.,0.,0.,0.,0.,0.,0.,0.,0.,0.,0.,0.,0.,0.,0.,0.083211,0.,0.,0.,0.,0.,0.,0.,0.,0.,0.,0.,0.,0.,0.,0.,0.,0.,0.,0.,0.,0.,0.,0.,0.,0.,0.,0.,0.,0.,0.,0.,0.,0.,0.,0.,0.906212,0.,0.,0.|0.,0.,0.263152,0.,0.,0.,0.,0.,0.,0.,0.,0.,0.,0.,0.,0.,0.,0.,0.,0.,0.,0.,0.,0.,0.,0.,0.,0.,0.,0.,0.,0.,0.,0.,0.,0.,0.,0.,0.,0.,0.,0.,0.,0.,0.,0.,0.,0.,0.,0.,0.,0.,0.,0.,0.,0.,0.,0.,0.346431,0.,0.,0.,0.,0.,0.,0.,0.,0.,0.,0.|0.220782,0.,0.,0.,0.,0.,0.2333,0.,0.,0.,0.,0.,0.,0.,0.405741,0.,0.,0.,0.,0.,0.,0.,0.,0.563621,0.,0.,0.,0.,0.,0.,0.,0.,0.,0.,0.,0.,0.474227,0.,0.,0.,0.,0.,0.,0.,0.,0.,0.,0.,0.,0.,0.,0.,0.,0.,0.,0.405741,0.,0.,0.,0.,0.,0.,0.,0.,0.774266,0.,0.,0.,0.,0.,0.,0.,0.
E|0.,0.,0.,0.,0.,0.,0.,0.,0.,0.,1.590546,0.,0.,0.,0.,0.,0.,0.,0.,0.,0.,0.,0.,0.879955,0.,0.,0.,0.,0.,0.,0.,0.,0.,0.,0.,0.,0.,0.,0.,0.,0.,0.,0.,0.,0.,0.,0.,0.,0.,0.,0.,0.,0.,0.,0.,0.,0.,0.,0.,0.,0.,0.,0.,0.,0.,0.,0.,0.,0.,0.,0.,0.,0.,0.,0.,0.,0.,0.,0.,0.,0.,0.,1.578111,0.,0.,0.,0.,1.632489|0.,0.,0.,0.,0.,0.,0.,1.543431,0.,0.,0.,0.,0.,0.,0.,0.,0.,0.,0.,0.,0.,0.,0.,0.,0.,0.,0.,0.83319,0.,0.,0.,0.,0.,0.,0.,0.,0.,0.,0.,0.,0.,0.,0.,0.,1.016784,0.,0.,0.,0.,0.,0.,0.,0.,0.,0.,0.,0.,0.,1.041408,1.132745,0.,0.,0.,0.,0.,0.,0.,0.,0.,0.,0.,0.,0.,0.,0.,0.,0.,0.,0.,0.,0.,0.,0.,0.,0.,0.,0.,0.,0.,0.,1.23493,0.,0.,0.,0.,1.187705,0.|0.,0.,1.881428,0.,0.,0.,0.,0.,0.,0.,0.,0.,1.657036,0.,0.,0.,0.,0.,0.,1.906192,0.,0.,0.,1.399323,0.,0.,0.,0.,0.,0.,2.057517,1.559857,0.,0.,0.,0.,0.,0.,0.,0.,0.,0.,1.73357,0.,0.,2.135159,0.,0.,1.982825,1.542722,0.,0.,0.,0.,0.,0.,0.,0.,0.,0.,0.,0.,0.,0.,0.,1.667623,0.,1.667623,0.,0.,0.,0.,0.,2.092994,0.,0.,0.,0.,0.,0.,0.,0.,0.,0.,0.,0.,0.,1.906192,1.880719,0.,2.275443,0.,0.,0.,0.,0.,0.,1.998217,0.,0.,2.218662,0.,0.,1.998217,0.,0.,1.998217,0.,0.,0.,0.,0.,0.,0.,0.,0.,0.,0.,0.,0.,0.,0.,0.,0.,0.|0.,0.,0.,0.,0.,0.,0.,0.,0.,0.,0.299162,0.,0.,0.,0.,0.,0.,0.,0.,0.,0.,0.,0.,0.076518,0.,0.,0.,0.,0.,0.,0.,0.,0.,0.,0.,0.,0.,0.,0.,0.,0.,0.,0.,0.,0.,0.,0.,0.,0.,0.,0.,0.,0.,0.,0.,0.,0.,0.,0.,0.,0.,0.,0.,0.,0.,0.,0.,0.,0.,0.,0.,0.,0.,0.,0.,0.,0.,0.,0.,0.,0.,0.,0.537229,0.,0.,0.,0.,0.753034|0.,0.,0.,0.,0.,0.,0.,0.072575,0.,0.,0.,0.,0.,0.,0.,0.,0.,0.,0.,0.,0.,0.,0.,0.,0.,0.,0.,0.084527,0.,0.,0.,0.,0.,0.,0.,0.,0.,0.,0.,0.,0.,0.,0.,0.,0.095324,0.,0.,0.,0.,0.,0.,0.,0.,0.,0.,0.,0.,0.,0.173568,0.151033,0.,0.,0.,0.,0.,0.,0.,0.,0.,0.,0.,0.,0.,0.,0.,0.,0.,0.,0.,0.,0.,0.,0.,0.,0.,0.,0.,0.,0.,0.,0.335008,0.,0.,0.,0.,0.391903,0.|0.,0.,0.165038,0.,0.,0.,0.,0.,0.,0.,0.,0.,0.477891,0.,0.,0.,0.,0.,0.,1.256354,0.,0.,0.,0.129349,0.,0.,0.,0.,0.,0.,0.827249,0.611078,0.,0.,0.,0.,0.,0.,0.,0.,0.,0.,0.924571,0.,0.,0.856969,0.,0.,0.867486,0.650836,0.,0.,0.,0.,0.,0.,0.,0.,0.,0.,0.,0.,0.,0.,0.,0.611462,0.,0.611462,0.,0.,0.,0.,0.,1.255796,0.,0.,0.,0.,0.,0.,0.,0.,0.,0.,0.,0.,0.,1.256354,1.06859,0.,0.588036,0.,0.,0.,0.,0.,0.,1.229672,0.,0.,0.796443,0.,0.,1.229672,0.,0.,1.229672,0.,0.,0.,0.,0.,0.,0.,0.,0.,0.,0.,0.,0.,0.,0.,0.,0.,0.
G|0.,0.,1.764381,1.449067,0.,0.,0.,0.,0.,1.449067,0.,0.,0.,0.,0.,0.,0.,0.,0.,1.4189,0.,0.,0.,0.,0.,1.493671,0.,0.,0.,1.543205,1.968603,0.,0.,0.,0.,0.,0.,0.,0.,0.,1.837727,0.,0.,0.,0.,0.,0.,0.,0.,0.,0.,0.,0.,0.,0.,0.,0.,0.,0.,0.,0.,0.,0.,0.,0.,0.,0.,0.,0.,0.,0.,0.,0.,0.,0.,0.,0.,0.,0.,0.,0.,0.,0.,0.,0.,0.,0.,0.,0.,0.,0.,0.,0.,0.,0.,0.,0.,0.,0.,0.,0.,0.,0.,0.,0.,0.,0.,0.,0.,0.,1.606514,0.,0.,0.,1.334525,0.,0.,0.,0.,0.,0.,0.,0.,0.,0.,0.,0.,1.751849,0.,0.,0.,0.,0.,0.,0.,0.,0.,0.,0.,0.,0.,0.940201,0.,0.,0.,0.,0.,0.,0.,0.,0.,0.,0.,0.,0.,0.,0.,0.,0.,0.,0.,0.,0.,1.403775,1.438121,1.555069,0.,0.,0.,0.,0.,0.,0.,0.,0.,0.,0.,0.,0.,0.,0.,1.288379,0.,1.788354,0.,0.,0.,0.,0.,0.,0.,0.,0.,0.,0.,0.,0.,0.,0.,0.,1.608483,0.,0.,1.899277,0.,0.,0.,0.,0.,0.,1.529747,0.,0.,0.,0.|,|0.,|0.,0.,0.479788,0.521156,0.,0.,0.,0.,0.,0.521156,0.,0.,0.,0.,0.,0.,0.,0.,0.,0.515964,0.,0.,0.,0.,0.,0.407365,0.,0.,0.,0.507952,0.697342,0.,0.,0.,0.,0.,0.,0.,0.,0.,0.594106,0.,0.,0.,0.,0.,0.,0.,0.,0.,0.,0.,0.,0.,0.,0.,0.,0.,0.,0.,0.,0.,0.,0.,0.,0.,0.,0.,0.,0.,0.,0.,0.,0.,0.,0.,0.,0.,0.,0.,0.,0.,0.,0.,0.,0.,0.,0.,0.,0.,0.,0.,0.,0.,0.,0.,0.,0.,0.,0.,0.,0.,0.,0.,0.,0.,0.,0.,0.,0.,0.493339,0.,0.,0.,0.255547,0.,0.,0.,0.,0.,0.,0.,0.,0.,0.,0.,0.,0.245259,0.,0.,0.,0.,0.,0.,0.,0.,0.,0.,0.,0.,0.,0.048393,0.,0.,0.,0.,0.,0.,0.,0.,0.,0.,0.,0.,0.,0.,0.,0.,0.,0.,0.,0.,0.,0.510464,0.261477,0.471233,0.,0.,0.,0.,0.,0.,0.,0.,0.,0.,0.,0.,0.,0.,0.,0.351376,0.,0.418551,0.,0.,0.,0.,0.,0.,0.,0.,0.,0.,0.,0.,0.,0.,0.,0.,0.408244,0.,0.,1.112144,0.,0.,0.,0.,0.,0.,0.390574,0.,0.,0.,0.|,|0.,
H|0.,0.,0.,0.,0.,1.770397,0.,1.814299,0.,0.,0.,1.808818,0.,0.,0.,0.,0.,0.,0.,0.,0.,0.,0.,0.,0.,0.,0.,0.,0.,0.,0.,1.808818,0.,0.,0.,0.,0.,0.|2.030693,0.,0.,0.,1.008267,0.,0.,0.833703,0.,0.,0.,0.,0.,0.,0.,0.,0.,0.,0.,0.,0.,0.,0.,0.,1.236419,0.,0.,1.710121,1.297729,0.,0.,0.,0.,0.,0.,0.,0.,0.,0.,0.,0.,0.,0.,0.,0.,0.,0.,0.,0.,0.,1.195847,1.440278,0.,0.,0.,0.,0.,0.,0.,0.,0.,0.,0.,0.,0.,0.,0.,0.,0.,0.,1.093177,0.,0.,0.|0.,0.,0.,0.,1.902654,0.,0.,0.,0.,0.,0.,0.,0.,0.,0.,1.847361,0.,0.,0.,0.,0.,0.,0.,0.,0.,0.,0.,0.756059,0.,0.,0.,1.786063,1.553412,0.,0.,0.,0.,0.,0.,0.,0.,1.52817,0.,0.,0.,0.,0.,0.,0.,0.,0.,0.,0.,0.,0.,0.,1.284942,1.475093,0.,0.,0.,0.,0.,1.385066,0.,0.,0.,0.,0.,0.,0.,0.,0.,0.,0.,0.,0.,0.,0.,0.,0.,0.,0.,0.,1.584365,0.,0.,0.|0.,0.,0.,0.,0.,0.505828,0.,0.665601,0.,0.,0.,0.545905,0.,0.,0.,0.,0.,0.,0.,0.,0.,0.,0.,0.,0.,0.,0.,0.,0.,0.,0.,0.545905,0.,0.,0.,0.,0.,0.|0.61501,0.,0.,0.,0.176889,0.,0.,0.106563,0.,0.,0.,0.,0.,0.,0.,0.,0.,0.,0.,0.,0.,0.,0.,0.,0.576996,0.,0.,0.895778,0.423748,0.,0.,0.,0.,0.,0.,0.,0.,0.,0.,0.,0.,0.,0.,0.,0.,0.,0.,0.,0.,0.,0.434853,0.436448,0.,0.,0.,0.,0.,0.,0.,0.,0.,0.,0.,0.,0.,0.,0.,0.,0.,0.,0.037859,0.,0.,0.|0.,0.,0.,0.,0.484009,0.,0.,0.,0.,0.,0.,0.,0.,0.,0.,0.311999,0.,0.,0.,0.,0.,0.,0.,0.,0.,0.,0.,0.201616,0.,0.,0.,0.972007,0.517804,0.,0.,0.,0.,0.,0.,0.,0.,0.125694,0.,0.,0.,0.,0.,0.,0.,0.,0.,0.,0.,0.,0.,0.,0.428314,0.446998,0.,0.,0.,0.,0.,0.346266,0.,0.,0.,0.,0.,0.,0.,0.,0.,0.,0.,0.,0.,0.,0.,0.,0.,0.,0.,0.,0.068587,0.,0.,0.
I|0.874471,0.,0.,0.,0.,0.,0.,0.,0.,0.,0.,0.,0.,0.,0.,0.,0.,0.,0.,0.,0.,0.,1.686953,0.,0.,0.,0.,0.,0.,0.,1.4881,0.,0.,0.,0.,0.,0.,0.,0.,0.,0.,0.,0.,0.,0.,0.,0.,0.,0.,0.,0.,0.,0.,0.,0.,0.,0.,0.,0.,0.,0.,0.,0.,0.,0.,0.,0.,0.,0.,0.,0.,0.957925,0.,0.,1.442305,1.173204,0.,0.,2.230038,0.,0.82854,0.,0.,0.,0.,0.,0.,0.,0.,0.,0.,0.,0.,0.,0.,0.,0.,0.,0.,0.,0.,0.|2.024256,1.205386,1.439492,0.,0.,0.,0.,0.,0.,0.,0.,0.,0.,0.,0.,0.,0.,0.,0.,0.,0.,0.,0.,0.,0.931361,0.,0.,0.,0.,0.,0.,0.,0.,0.,0.,0.,0.,0.,0.,0.,0.,0.,0.,0.,0.,0.,0.,0.,0.,0.,0.,0.,1.385328,0.,0.,0.,1.655642,0.,0.,0.,0.,0.,0.,0.,0.,0.,1.233751,1.233751,0.,1.188739,0.,0.,0.,0.,1.537151,0.,1.422578,0.,0.,0.,0.,0.,0.,0.,0.,1.495034,0.,0.,0.,0.,0.,0.,0.,1.317089,0.,0.,0.,0.,0.,0.,0.,0.,0.,0.,0.,0.,0.,0.,0.,0.,0.,0.,0.,0.,0.,0.,0.,1.310598,0.,0.,0.,0.,1.224691,0.,0.,0.,0.,0.,0.,0.987622,0.,0.,0.,0.,0.,1.453842,0.,1.22494,0.,1.538726,0.,0.,0.,0.,0.,0.,1.145413,0.,0.,0.,0.,1.169938,0.,0.,0.,0.,0.958905,1.440994,0.,0.,0.,0.,0.958905,0.,0.,0.,0.,0.,0.,0.,1.202946,0.,0.,0.,1.876669,0.,0.,0.,0.,0.,0.,0.,0.,0.,0.,1.630699,0.,0.,0.,0.,0.,0.,1.09524,0.,0.,0.,0.,0.,0.,0.|,|0.109309,0.,0.,0.,0.,0.,0.,0.,0.,0.,0.,0.,0.,0.,0.,0.,0.,0.,0.,0.,0.,0.,0.397866,0.,0.,0.,0.,0.,0.,0.,0.248017,0.,0.,0.,0.,0.,0.,0.,0.,0.,0.,0.,0.,0.,0.,0.,0.,0.,0.,0.,0.,0.,0.,0.,0.,0.,0.,0.,0.,0.,0.,0.,0.,0.,0.,0.,0.,0.,0.,0.,0.,0.05359,0.,0.,0.480768,0.293301,0.,0.,0.8785,0.,0.075322,0.,0.,0.,0.,0.,0.,0.,0.,0.,0.,0.,0.,0.,0.,0.,0.,0.,0.,0.,0.,0.|0.90224,0.213454,0.2849,0.,0.,0.,0.,0.,0.,0.,0.,0.,0.,0.,0.,0.,0.,0.,0.,0.,0.,0.,0.,0.,0.120125,0.,0.,0.,0.,0.,0.,0.,0.,0.,0.,0.,0.,0.,0.,0.,0.,0.,0.,0.,0.,0.,0.,0.,0.,0.,0.,0.,0.418212,0.,0.,0.,0.955178,0.,0.,0.,0.,0.,0.,0.,0.,0.,0.483325,0.483325,0.,0.316997,0.,0.,0.,0.,0.150047,0.,0.160464,0.,0.,0.,0.,0.,0.,0.,0.,0.490175,0.,0.,0.,0.,0.,0.,0.,0.352033,0.,0.,0.,0.,0.,0.,0.,0.,0.,0.,0.,0.,0.,0.,0.,0.,0.,0.,0.,0.,0.,0.,0.,0.235908,0.,0.,0.,0.,0.338362,0.,0.,0.,0.,0.,0.,0.085508,0.,0.,0.,0.,0.,0.299761,0.,0.099076,0.,0.315313,0.,0.,0.,0.,0.,0.,0.176217,0.,0.,0.,0.,0.584969,0.,0.,0.,0.,0.319635,0.654997,0.,0.,0.,0.,0.319635,0.,0.,0.,0.,0.,0.,0.,0.140604,0.,0.,0.,0.486044,0.,0.,0.,0.,0.,0.,0.,0.,0.,0.,0.392414,0.,0.,0.,0.,0.,0.,0.279636,0.,0.,0.,0.,0.,0.,0.|,
L|0.,0.,0.,0.,0.,1.356941,0.,0.,0.,0.,0.,0.,0.,0.,0.,0.,0.,0.,0.,0.,0.,0.,0.,0.,0.,1.436186,0.,0.,0.,0.,0.,0.,0.,0.,0.,0.,0.,0.,0.,0.,0.,0.,0.,0.,0.,0.,0.,0.,0.,0.,0.,0.,0.,0.,0.,0.,0.,0.,0.,0.,0.,0.,0.,0.,0.,0.,0.,0.,0.,0.,0.,0.,0.,0.,0.,0.,0.,0.,0.,1.35469,1.216165,0.,0.,0.,0.,0.,0.,0.,0.,0.,0.,0.,0.,0.,0.,0.,0.,0.,0.,0.,0.,0.,0.,0.,0.,0.,0.,0.,0.,0.,0.,0.,1.227878,0.,0.,0.,0.,0.,0.,0.,1.385287,0.,0.,0.,0.,0.,0.,0.,0.,0.,0.,0.,0.,0.,0.,0.,0.,0.,0.,0.,0.,0.,0.,0.,0.,0.,0.,0.,0.,0.,0.,0.,0.,0.,0.,0.,0.,0.,0.|0.,0.,0.,0.,0.,0.,0.,0.,0.,0.,0.,0.,0.,0.,0.,0.,0.,1.268423,1.285816,0.,0.,0.,0.,0.,0.,0.,0.,0.,0.,0.,0.,0.,1.375628,0.,0.,1.378922,0.,0.,0.,0.,0.,0.,0.,1.365925,0.,0.,0.,0.,0.,0.,0.,0.,0.,0.,1.040834,0.,0.,0.,0.,0.,0.,0.911496,1.109913,0.,1.201579,0.,0.,0.,0.,0.,0.,0.,0.,0.,0.,0.,0.,0.,0.,0.969945,0.971002,0.,0.,0.,0.,0.,0.,0.,0.,0.,0.,0.,0.,0.,0.,0.,0.,0.,0.,0.,0.,0.,0.,0.,0.,0.,0.,0.,0.,0.,0.,0.,0.,0.,0.,0.,0.,0.,0.,0.,0.,0.,0.,0.,0.,0.,0.,0.,0.,0.,0.,0.,1.248304,0.964884,0.,0.,0.,0.,0.,1.470253,0.,1.68627,0.,0.,0.,0.,0.,0.,0.,0.,0.,0.,0.,0.,0.,0.,0.,1.382399,0.,0.,0.,0.,0.,0.,0.,1.02823,0.,1.275655,0.957474,0.,0.,0.,0.,0.,0.,0.,0.,0.,0.,0.,0.,0.,0.,0.,1.051299,0.,0.,0.,0.,0.,0.,0.,0.,0.,0.,0.,0.,0.,1.375628,1.042461,0.,0.,0.,0.,0.,0.,0.,1.54167,1.197669,0.,0.,0.,0.,0.,1.316592,0.948903,0.,0.,0.,0.,0.,0.,0.,0.,0.949819,0.,0.,0.,0.,0.,0.,0.,0.,0.,0.,0.,0.,1.540052,0.,0.,1.26877,0.,0.,0.,0.,0.969945,0.971002,0.,0.,0.,1.101735,0.,0.,1.408753,1.200248,0.998742,0.,0.,0.,0.,0.,0.,1.240309,0.,0.,1.037938,0.,0.,1.037938,0.,0.,1.037938,0.,0.,1.037938,0.,0.,0.,0.,0.,0.,0.,0.,1.46928,0.,0.,0.,0.,1.68627,0.,0.,0.,0.,0.,0.,0.,0.,0.,0.|,|0.,0.,0.,0.,0.,0.345257,0.,0.,0.,0.,0.,0.,0.,0.,0.,0.,0.,0.,0.,0.,0.,0.,0.,0.,0.,0.106384,0.,0.,0.,0.,0.,0.,0.,0.,0.,0.,0.,0.,0.,0.,0.,0.,0.,0.,0.,0.,0.,0.,0.,0.,0.,0.,0.,0.,0.,0.,0.,0.,0.,0.,0.,0.,0.,0.,0.,0.,0.,0.,0.,0.,0.,0.,0.,0.,0.,0.,0.,0.,0.,0.122144,0.099686,0.,0.,0.,0.,0.,0.,0.,0.,0.,0.,0.,0.,0.,0.,0.,0.,0.,0.,0.,0.,0.,0.,0.,0.,0.,0.,0.,0.,0.,0.,0.,0.331859,0.,0.,0.,0.,0.,0.,0.,0.120058,0.,0.,0.,0.,0.,0.,0.,0.,0.,0.,0.,0.,0.,0.,0.,0.,0.,0.,0.,0.,0.,0.,0.,0.,0.,0.,0.,0.,0.,0.,0.,0.,0.,0.,0.,0.,0.,0.|0.,0.,0.,0.,0.,0.,0.,0.,0.,0.,0.,0.,0.,0.,0.,0.,0.,0.262691,0.226243,0.,0.,0.,0.,0.,0.,0.,0.,0.,0.,0.,0.,0.,0.681617,0.,0.,0.325675,0.,0.,0.,0.,0.,0.,0.,0.077791,0.,0.,0.,0.,0.,0.,0.,0.,0.,0.,0.254426,0.,0.,0.,0.,0.,0.,0.101277,0.205539,0.,0.243799,0.,0.,0.,0.,0.,0.,0.,0.,0.,0.,0.,0.,0.,0.,0.303108,0.485501,0.,0.,0.,0.,0.,0.,0.,0.,0.,0.,0.,0.,0.,0.,0.,0.,0.,0.,0.,0.,0.,0.,0.,0.,0.,0.,0.,0.,0.,0.,0.,0.,0.,0.,0.,0.,0.,0.,0.,0.,0.,0.,0.,0.,0.,0.,0.,0.,0.,0.,0.,0.314365,0.035387,0.,0.,0.,0.,0.,0.560096,0.,0.204396,0.,0.,0.,0.,0.,0.,0.,0.,0.,0.,0.,0.,0.,0.,0.,1.036799,0.,0.,0.,0.,0.,0.,0.,0.045363,0.,0.230036,0.156963,0.,0.,0.,0.,0.,0.,0.,0.,0.,0.,0.,0.,0.,0.,0.,0.122026,0.,0.,0.,0.,0.,0.,0.,0.,0.,0.,0.,0.,0.,0.681617,0.309921,0.,0.,0.,0.,0.,0.,0.,0.377332,0.41039,0.,0.,0.,0.,0.,0.384006,0.161314,0.,0.,0.,0.,0.,0.,0.,0.,0.345389,0.,0.,0.,0.,0.,0.,0.,0.,0.,0.,0.,0.,0.197227,0.,0.,0.148298,0.,0.,0.,0.,0.303108,0.485501,0.,0.,0.,0.423744,0.,0.,0.253373,0.155428,0.143704,0.,0.,0.,0.,0.,0.,0.225511,0.,0.,0.311381,0.,0.,0.311381,0.,0.,0.311381,0.,0.,0.311381,0.,0.,0.,0.,0.,0.,0.,0.,0.511054,0.,0.,0.,0.,0.204396,0.,0.,0.,0.,0.,0.,0.,0.,0.,0.|,
K|0.,0.,0.,0.,0.,0.,0.,0.,0.,0.,0.,0.,0.,0.,0.,0.,0.,0.,0.,0.,0.,0.,0.,0.,0.,0.,0.,0.,0.,1.224156,0.,0.,0.,0.,0.,0.,0.,2.013803,1.795535,0.,0.,0.,0.,0.,0.,0.,0.,1.497458|0.,0.,0.,0.,0.,0.,0.,0.,0.,0.,0.,0.,0.,0.,0.,0.,0.,1.285773,0.,0.,0.,0.,0.,0.,0.,1.907601,0.,0.,0.,0.,0.,0.,0.,0.,0.70569,0.,0.,0.,0.,0.,0.,1.194154,0.,0.,0.,0.,0.,0.,0.,0.,0.,0.,1.14293,0.,0.,0.,0.,0.,0.,0.,0.,0.,1.355378,0.,0.,0.,0.,0.,0.,0.,0.,0.|0.,0.,0.,0.,0.,0.,0.,0.,1.103881,0.,0.,0.,0.,0.,0.,0.,0.,0.,0.,0.,0.,0.,0.,0.,0.,0.,0.,0.,0.,0.,0.,0.,0.,0.,1.680134,0.,0.,1.548225,0.,0.,0.,0.,0.,0.,0.,0.,1.490648,0.,0.,0.,0.,0.,0.,0.,0.,0.,0.,0.,0.,0.,0.,0.,0.,0.,0.,1.385104,0.,0.,0.,0.,0.,0.,0.,0.,0.,0.,0.|0.,0.,0.,0.,0.,0.,0.,0.,0.,0.,0.,0.,0.,0.,0.,0.,0.,0.,0.,0.,0.,0.,0.,0.,0.,0.,0.,0.,0.,0.034242,0.,0.,0.,0.,0.,0.,0.,0.601526,0.51031,0.,0.,0.,0.,0.,0.,0.,0.,0.499153|0.,0.,0.,0.,0.,0.,0.,0.,0.,0.,0.,0.,0.,0.,0.,0.,0.,0.345754,0.,0.,0.,0.,0.,0.,0.,0.817543,0.,0.,0.,0.,0.,0.,0.,0.,0.564552,0.,0.,0.,0.,0.,0.,0.125261,0.,0.,0.,0.,0.,0.,0.,0.,0.,0.,0.421079,0.,0.,0.,0.,0.,0.,0.,0.,0.,0.082394,0.,0.,0.,0.,0.,0.,0.,0.,0.|0.,0.,0.,0.,0.,0.,0.,0.,0.072669,0.,0.,0.,0.,0.,0.,0.,0.,0.,0.,0.,0.,0.,0.,0.,0.,0.,0.,0.,0.,0.,0.,0.,0.,0.,0.478449,0.,0.,1.548225,0.,0.,0.,0.,0.,0.,0.,0.,0.412481,0.,0.,0.,0.,0.,0.,0.,0.,0.,0.,0.,0.,0.,0.,0.,0.,0.,0.,0.101041,0.,0.,0.,0.,0.,0.,0.,0.,0.,0.,0.
M|0.,0.,0.,0.,0.,0.,0.,0.,0.,0.,0.,1.645339,0.,0.,0.,0.,0.,0.,0.,0.,0.,1.660502,0.,0.,0.,0.,0.,0.,0.,0.,0.,0.,0.,0.,1.198482,0.,0.,0.,0.,0.,0.,1.611909,0.,0.,0.,0.,0.,0.,0.,1.079899|0.,0.,0.,0.,0.,0.,0.,0.,0.,0.,1.543043,0.,0.,0.,0.,0.,0.,0.,0.,0.,0.,0.,0.,0.,0.,0.,0.,0.,0.,0.,0.,0.,0.,0.,0.,0.,0.,1.442739,1.053585,0.,0.,0.,0.,1.179766,0.,0.,0.,1.203456,0.,0.,0.,0.,0.,0.,0.957089,1.281832,0.,1.450477,0.,0.,0.,0.,0.,0.,1.129403,0.,0.809859,0.,0.,0.,0.,0.,1.088104,0.972878,0.972878,0.,0.,0.,0.,0.,0.,0.,0.,0.,0.,0.,0.,0.,0.811108,0.811108,0.,0.,1.568969,1.498885,0.,0.,0.,0.,0.,0.,0.,0.,0.,0.,0.,0.,0.,0.,0.,0.,0.,1.458808,0.,0.930521|,|0.,0.,0.,0.,0.,0.,0.,0.,0.,0.,0.,0.434254,0.,0.,0.,0.,0.,0.,0.,0.,0.,0.444544,0.,0.,0.,0.,0.,0.,0.,0.,0.,0.,0.,0.,0.190909,0.,0.,0.,0.,0.,0.,0.481479,0.,0.,0.,0.,0.,0.,0.,0.10799|0.,0.,0.,0.,0.,0.,0.,0.,0.,0.,0.527883,0.,0.,0.,0.,0.,0.,0.,0.,0.,0.,0.,0.,0.,0.,0.,0.,0.,0.,0.,0.,0.,0.,0.,0.,0.,0.,0.447531,0.082276,0.,0.,0.,0.,0.343711,0.,0.,0.,0.151893,0.,0.,0.,0.,0.,0.,0.086583,0.341613,0.,0.113024,0.,0.,0.,0.,0.,0.,0.444916,0.,0.07302,0.,0.,0.,0.,0.,0.192585,0.199787,0.199787,0.,0.,0.,0.,0.,0.,0.,0.,0.,0.,0.,0.,0.,0.221211,0.221211,0.,0.,0.759179,0.389321,0.,0.,0.,0.,0.,0.,0.,0.,0.,0.,0.,0.,0.,0.,0.,0.,0.,0.496093,0.,0.066466|,
F|1.064938,0.,0.,0.,0.,0.,0.,0.,0.,0.,0.,0.,0.,0.,0.,0.,0.,0.,0.,0.,0.,0.,0.,0.,0.,0.,0.,0.,0.,0.,0.,0.,0.,0.,1.580032,0.,0.,0.,0.,0.,0.,0.,0.,0.,0.,0.,0.,0.,0.,0.,1.932558,0.,0.,0.,0.,0.,0.,0.,0.,0.,0.,0.,0.,0.,0.,0.,0.,0.,0.,0.,0.,0.,0.,0.,0.,0.,0.,0.,0.,0.,0.,0.,0.,0.,0.,0.,0.,0.,0.,0.,0.,0.,0.,0.,0.792114,0.,0.,0.,0.,0.,0.,0.,0.,0.,0.,0.,1.759435,0.,0.,0.,0.,0.,0.,0.,0.,0.,0.,0.,1.275218,0.,0.|0.,0.,0.,0.,0.,0.,0.,0.,0.,0.,0.,1.268022,0.,0.,1.184463,0.,0.,0.,0.,0.,0.,0.,0.,0.,0.,1.297284,1.955006,0.,0.,0.,1.955006,0.,0.,0.,2.086248,0.,0.,0.,2.086248,0.,0.,0.,0.,1.625031,0.,0.,0.,0.,1.326107,1.036925,0.,1.981471,0.,1.46808,0.,0.,0.,1.754619,0.,0.,0.,1.531942,0.,0.,0.,0.,0.,0.,0.,0.,0.,0.,1.214178,0.,0.,0.,0.,1.066358,0.,0.,0.,0.,0.,0.,0.,0.,0.,0.,0.,0.,0.,0.,0.,0.,0.,0.,1.298994,1.11504,0.,0.,0.,1.413289,0.,0.,0.,0.,0.,0.,0.,0.,0.,0.,0.,0.,0.,1.79003,1.608956,1.608956,0.,0.,0.,0.,0.,0.,0.,0.,0.,0.,0.909244,1.607439,1.155639,1.52331,0.,0.,0.,1.616559,0.,0.,0.,0.,0.,1.161887,1.445571,0.,0.,0.,0.,0.,0.,1.125135,0.,0.,0.,0.,0.,0.,0.,0.,0.,0.,0.,0.,0.,0.,0.,0.,0.,0.,0.,0.,0.,0.,0.,0.,0.,0.,0.,1.297284,0.,0.,0.,0.,0.,1.63595,0.,0.,0.,0.,2.20878,0.,0.,1.138253,0.835978,0.,0.,0.,1.365287,0.,0.,0.,0.,0.,0.,0.,0.,1.87571,0.,0.,1.754619,1.492897,1.893164,0.,0.,2.28911,0.,0.,0.,0.,0.,0.,0.,0.,0.,0.,2.096681,0.,1.608956,2.432151,0.,0.,0.,0.|,|0.112948,0.,0.,0.,0.,0.,0.,0.,0.,0.,0.,0.,0.,0.,0.,0.,0.,0.,0.,0.,0.,0.,0.,0.,0.,0.,0.,0.,0.,0.,0.,0.,0.,0.,0.677157,0.,0.,0.,0.,0.,0.,0.,0.,0.,0.,0.,0.,0.,0.,0.,0.920266,0.,0.,0.,0.,0.,0.,0.,0.,0.,0.,0.,0.,0.,0.,0.,0.,0.,0.,0.,0.,0.,0.,0.,0.,0.,0.,0.,0.,0.,0.,0.,0.,0.,0.,0.,0.,0.,0.,0.,0.,0.,0.,0.,0.022157,0.,0.,0.,0.,0.,0.,0.,0.,0.,0.,0.,0.407448,0.,0.,0.,0.,0.,0.,0.,0.,0.,0.,0.,0.434117,0.,0.|0.,0.,0.,0.,0.,0.,0.,0.,0.,0.,0.,0.307399,0.,0.,0.273338,0.,0.,0.,0.,0.,0.,0.,0.,0.,0.,0.560988,0.484658,0.,0.,0.,0.484658,0.,0.,0.,0.293542,0.,0.,0.,0.293542,0.,0.,0.,0.,0.715014,0.,0.,0.,0.,0.088407,0.179734,0.,1.084201,0.,0.32624,0.,0.,0.,0.87731,0.,0.,0.,0.282462,0.,0.,0.,0.,0.,0.,0.,0.,0.,0.,0.346908,0.,0.,0.,0.,0.227257,0.,0.,0.,0.,0.,0.,0.,0.,0.,0.,0.,0.,0.,0.,0.,0.,0.,0.,0.259799,0.167256,0.,0.,0.,0.33161,0.,0.,0.,0.,0.,0.,0.,0.,0.,0.,0.,0.,0.,0.681916,0.341294,0.341294,0.,0.,0.,0.,0.,0.,0.,0.,0.,0.,0.454622,0.314859,0.321673,0.10993,0.,0.,0.,0.7348,0.,0.,0.,0.,0.,0.298183,0.62684,0.,0.,0.,0.,0.,0.,0.221009,0.,0.,0.,0.,0.,0.,0.,0.,0.,0.,0.,0.,0.,0.,0.,0.,0.,0.,0.,0.,0.,0.,0.,0.,0.,0.,0.,0.560988,0.,0.,0.,0.,0.,0.102962,0.,0.,0.,0.,0.655271,0.,0.,0.087318,0.027484,0.,0.,0.,0.352332,0.,0.,0.,0.,0.,0.,0.,0.,0.552841,0.,0.,0.87731,0.111173,0.402801,0.,0.,0.691674,0.,0.,0.,0.,0.,0.,0.,0.,0.,0.,0.9901,0.,0.341294,1.449463,0.,0.,0.,0.|,
P|0.,1.341386,1.60555,0.,1.683476,0.,0.,0.,0.,0.,0.,0.,0.,0.,0.,0.,0.,0.,0.,0.,0.,0.,0.,0.,0.,0.,0.,0.,0.,1.514486,0.,0.,0.,0.,0.,0.,0.,0.,0.,0.,0.,0.,1.683476,0.,0.,0.,0.,0.,0.,0.,0.,0.,1.401344,0.,0.,0.,0.,0.,0.,0.,0.,0.,0.,0.|0.,0.,1.074897,0.,0.,0.,1.686449,0.,0.,0.,0.,0.,0.,0.,0.,0.,0.,0.,0.,0.,0.,0.,0.,0.,1.093564,0.,0.,0.,0.,0.,0.,0.,0.,0.,0.,0.,0.,0.,0.,0.,0.,0.,0.,0.,1.114574,0.,0.,0.,0.,0.,0.,0.,1.029547,0.,0.,0.,0.,0.,0.,0.,0.,0.,0.,0.,0.|,|0.,0.589397,0.283687,0.,0.545992,0.,0.,0.,0.,0.,0.,0.,0.,0.,0.,0.,0.,0.,0.,0.,0.,0.,0.,0.,0.,0.,0.,0.,0.,0.393528,0.,0.,0.,0.,0.,0.,0.,0.,0.,0.,0.,0.,0.545992,0.,0.,0.,0.,0.,0.,0.,0.,0.,0.163793,0.,0.,0.,0.,0.,0.,0.,0.,0.,0.,0.|0.,0.,0.122576,0.,0.,0.,0.953951,0.,0.,0.,0.,0.,0.,0.,0.,0.,0.,0.,0.,0.,0.,0.,0.,0.,0.037955,0.,0.,0.,0.,0.,0.,0.,0.,0.,0.,0.,0.,0.,0.,0.,0.,0.,0.,0.,0.220907,0.,0.,0.,0.,0.,0.,0.,0.268577,0.,0.,0.,0.,0.,0.,0.,0.,0.,0.,0.,0.|,
S|1.735702,0.,0.,0.,0.,0.,0.939215,0.,0.,0.,0.,0.,0.,0.,0.,0.,0.,0.,0.,0.,0.,0.,0.,0.,0.,0.,0.,0.,0.,0.,0.,0.,0.,0.,0.,0.,0.,0.,0.,0.,0.,0.,0.,0.,0.,0.,0.,0.,1.058987,0.,0.,0.,0.,0.,0.,0.,0.,0.,0.,0.,0.,0.,0.,0.,0.,0.,0.,0.,0.,0.,0.,0.,0.,0.,0.,0.,0.,0.,0.,0.,0.,0.,0.,0.,0.,0.,0.,0.,0.,0.,0.,0.,0.,0.,0.,0.,0.,0.,0.,0.,0.,0.,0.,0.,0.,0.,0.,0.,0.,0.,0.,0.,0.,0.,0.,0.,0.,0.,0.,0.,0.,0.,0.,0.,0.,0.,0.,0.,0.900823,0.,0.,0.,0.,0.,0.,0.,0.,0.|,0.|1.755229,0.,1.284327,0.,0.,0.,0.,1.627923,0.,0.,0.,0.,0.,0.,0.,0.,0.,0.,0.,0.,0.,0.,0.,0.,0.,0.,0.,0.,0.,1.519612,0.,0.,0.,0.,0.,0.,0.,0.,0.,0.,0.,0.,0.,0.,0.,0.,0.,0.,0.,0.,0.,0.,0.,0.,0.,0.,0.,0.,0.,0.,0.,0.,0.,1.531538,0.,0.,0.,1.531538,0.,0.,0.,0.,0.,0.,0.,0.,0.,0.,0.,0.,0.,0.,0.,0.,0.,0.,0.,0.,0.,0.,0.,0.,0.,0.,0.,0.,0.,0.,0.,0.,0.,0.,0.,0.,0.,0.,1.67172,0.,0.,0.,0.,0.,0.,0.,0.,0.,0.,0.,0.,0.,0.,0.,0.,1.101511,0.,0.,0.,0.,1.633456,0.,0.,0.,0.|0.416568,0.,0.,0.,0.,0.,0.127185,0.,0.,0.,0.,0.,0.,0.,0.,0.,0.,0.,0.,0.,0.,0.,0.,0.,0.,0.,0.,0.,0.,0.,0.,0.,0.,0.,0.,0.,0.,0.,0.,0.,0.,0.,0.,0.,0.,0.,0.,0.,0.423595,0.,0.,0.,0.,0.,0.,0.,0.,0.,0.,0.,0.,0.,0.,0.,0.,0.,0.,0.,0.,0.,0.,0.,0.,0.,0.,0.,0.,0.,0.,0.,0.,0.,0.,0.,0.,0.,0.,0.,0.,0.,0.,0.,0.,0.,0.,0.,0.,0.,0.,0.,0.,0.,0.,0.,0.,0.,0.,0.,0.,0.,0.,0.,0.,0.,0.,0.,0.,0.,0.,0.,0.,0.,0.,0.,0.,0.,0.,0.,0.091454,0.,0.,0.,0.,0.,0.,0.,0.,0.|,0.|0.461375,0.,0.240811,0.,0.,0.,0.,0.664655,0.,0.,0.,0.,0.,0.,0.,0.,0.,0.,0.,0.,0.,0.,0.,0.,0.,0.,0.,0.,0.,0.768745,0.,0.,0.,0.,0.,0.,0.,0.,0.,0.,0.,0.,0.,0.,0.,0.,0.,0.,0.,0.,0.,0.,0.,0.,0.,0.,0.,0.,0.,0.,0.,0.,0.,0.386602,0.,0.,0.,0.386602,0.,0.,0.,0.,0.,0.,0.,0.,0.,0.,0.,0.,0.,0.,0.,0.,0.,0.,0.,0.,0.,0.,0.,0.,0.,0.,0.,0.,0.,0.,0.,0.,0.,0.,0.,0.,0.,0.,0.607898,0.,0.,0.,0.,0.,0.,0.,0.,0.,0.,0.,0.,0.,0.,0.,0.,0.125807,0.,0.,0.,0.,0.331426,0.,0.,0.,0.
T|0.,0.,1.063516,0.,0.,0.,2.000417,2.000417,0.,0.,0.,0.,0.,0.,0.,0.,0.,0.,0.,0.,0.,0.,0.,0.,0.,0.,0.,0.,0.,0.,0.,0.,0.,0.,0.,0.,0.,0.,0.,0.,0.,0.,0.,0.,0.,0.,0.,0.,0.,0.,0.,0.,0.,0.,0.,0.,0.,0.,0.,0.,0.,0.,0.,0.,0.|1.050298,0.,0.,0.,0.,0.,0.,0.,0.,0.,0.,0.,0.,0.,1.032448,0.,0.,0.,0.,0.,0.,0.,0.,0.,0.,0.,0.,0.,0.,0.,0.907981,0.,0.,0.,0.,0.,0.,0.,0.,0.957715,0.,0.,0.,0.,0.,0.,0.,0.,0.,0.,0.,0.,0.,0.,0.,0.,0.,0.,0.,0.,0.,0.,0.,0.,0.,0.,0.,0.,0.,0.,0.,0.,0.,0.,0.,0.,0.,0.,0.,0.,0.,0.,0.,0.,1.03271,0.,0.,0.,0.,0.,0.,0.,0.,0.,0.,0.,0.,0.,0.,0.,0.,0.,0.,0.,1.189526|1.174029,0.,0.,0.,0.,0.,0.879724,0.,0.,0.,0.,0.,1.458459,0.,0.,0.,0.,0.,0.,0.,1.054537,0.,0.,0.,0.,0.913712,0.,0.,0.,0.,0.,0.,0.,0.,0.,0.,0.,0.,0.,0.,0.,0.,0.,0.,0.,0.,0.,0.,0.,0.,0.,0.,0.,0.,0.,0.,0.,0.,0.,0.,0.,0.,0.,0.,0.,0.,0.,0.,1.372898,1.40852,0.,0.,0.,0.,0.,1.164797,0.,0.,0.,0.,0.,0.,0.,0.,0.,0.,0.,0.,0.,0.,0.|0.,0.,0.110783,0.,0.,0.,0.777592,0.777592,0.,0.,0.,0.,0.,0.,0.,0.,0.,0.,0.,0.,0.,0.,0.,0.,0.,0.,0.,0.,0.,0.,0.,0.,0.,0.,0.,0.,0.,0.,0.,0.,0.,0.,0.,0.,0.,0.,0.,0.,0.,0.,0.,0.,0.,0.,0.,0.,0.,0.,0.,0.,0.,0.,0.,0.,0.|0.153169,0.,0.,0.,0.,0.,0.,0.,0.,0.,0.,0.,0.,0.,0.025941,0.,0.,0.,0.,0.,0.,0.,0.,0.,0.,0.,0.,0.,0.,0.,0.30266,0.,0.,0.,0.,0.,0.,0.,0.,0.134824,0.,0.,0.,0.,0.,0.,0.,0.,0.,0.,0.,0.,0.,0.,0.,0.,0.,0.,0.,0.,0.,0.,0.,0.,0.,0.,0.,0.,0.,0.,0.,0.,0.,0.,0.,0.,0.,0.,0.,0.,0.,0.,0.,0.,0.05633,0.,0.,0.,0.,0.,0.,0.,0.,0.,0.,0.,0.,0.,0.,0.,0.,0.,0.,0.,0.509797|0.207901,0.,0.,0.,0.,0.,0.027578,0.,0.,0.,0.,0.,0.124592,0.,0.,0.,0.,0.,0.,0.,0.197726,0.,0.,0.,0.,0.21755,0.,0.,0.,0.,0.,0.,0.,0.,0.,0.,0.,0.,0.,0.,0.,0.,0.,0.,0.,0.,0.,0.,0.,0.,0.,0.,0.,0.,0.,0.,0.,0.,0.,0.,0.,0.,0.,0.,0.,0.,0.,0.,0.057806,0.459622,0.,0.,0.,0.,0.,0.127069,0.,0.,0.,0.,0.,0.,0.,0.,0.,0.,0.,0.,0.,0.,0.
W|0.,0.,0.,0.,0.,0.,0.,0.,0.,0.,0.,0.,0.,0.,0.,0.,0.,0.,0.,0.,0.,0.,0.,0.,0.743539,0.,0.,0.,0.,0.,0.,0.,0.,0.,0.,0.,0.,0.,0.,0.,0.,0.,0.,0.,0.,0.,1.097298|0.,0.,0.,0.,0.,0.,2.312153,0.,0.,0.,0.,0.,0.,0.,0.,0.,0.,0.,0.,0.,0.,0.,0.,1.854345,0.,0.,0.,0.,0.,0.,0.,0.,2.044358,0.,0.,0.,0.,0.,0.,0.,0.,0.,0.,0.,1.594586,0.,0.,1.594586,0.,0.,2.590574,1.298868,1.262505,0.,0.,0.,0.,0.,0.,0.,0.,0.,0.,0.,0.,0.,1.307088,0.,0.,0.,0.,0.,2.112143,1.385128,0.,0.,1.854345,0.,0.,1.324455,1.324455,1.324455,0.,0.,0.,0.,2.041487,0.,2.583694,1.574692,0.,1.366587,0.,0.,0.,2.628462,0.|0.,0.,0.,0.,0.,0.,0.,0.,0.,0.,0.,0.,0.,0.,0.,1.25248,0.,0.,0.,0.,1.184784,0.,1.31112,0.,0.,0.,0.,0.,0.,0.,0.,0.,0.,0.,0.,0.,0.,0.,0.,0.,0.,1.17145,0.,0.,1.104469|0.,0.,0.,0.,0.,0.,0.,0.,0.,0.,0.,0.,0.,0.,0.,0.,0.,0.,0.,0.,0.,0.,0.,0.,0.03827,0.,0.,0.,0.,0.,0.,0.,0.,0.,0.,0.,0.,0.,0.,0.,0.,0.,0.,0.,0.,0.,0.10973|0.,0.,0.,0.,0.,0.,0.533574,0.,0.,0.,0.,0.,0.,0.,0.,0.,0.,0.,0.,0.,0.,0.,0.,0.811276,0.,0.,0.,0.,0.,0.,0.,0.,0.565461,0.,0.,0.,0.,0.,0.,0.,0.,0.,0.,0.,0.451799,0.,0.,0.451799,0.,0.,0.133338,1.039094,0.269058,0.,0.,0.,0.,0.,0.,0.,0.,0.,0.,0.,0.,0.,0.381234,0.,0.,0.,0.,0.,1.362673,0.848949,0.,0.,0.811276,0.,0.,0.713168,0.713168,0.713168,0.,0.,0.,0.,0.578603,0.,0.502385,0.163604,0.,0.561359,0.,0.,0.,1.239132,0.|0.,0.,0.,0.,0.,0.,0.,0.,0.,0.,0.,0.,0.,0.,0.,0.18654,0.,0.,0.,0.,0.098732,0.,0.057844,0.,0.,0.,0.,0.,0.,0.,0.,0.,0.,0.,0.,0.,0.,0.,0.,0.,0.,0.162701,0.,0.,0.457566
Y|0.,0.,1.536928,0.,0.,0.,0.,0.,0.,0.,0.,0.,0.,0.,0.,0.,0.,0.,0.,0.,0.,0.,0.,0.,0.,0.,0.,0.,0.,0.,0.,0.,0.,0.,0.,0.,0.,0.,0.,0.,0.,0.,0.,0.,0.,0.,0.,0.,0.,0.,0.,0.,0.,0.,0.,0.,0.,0.,0.,0.,0.,0.,0.,0.784571,0.,0.,0.,0.,0.,0.,0.,0.,0.,0.,0.,0.,0.,0.,0.,0.,0.,0.,0.,0.,0.,0.,0.,0.,0.,0.,0.980472,0.,0.,0.,0.,0.,0.,0.,0.,0.,0.,0.,0.,0.,0.,0.|0.,0.,0.,0.,0.,0.,0.,0.,0.,0.,0.,0.,0.,1.655313,0.,0.,0.,1.872618,0.,0.,0.,0.,0.,0.,0.,1.674191,1.342221,0.,0.,0.,0.,1.79538,0.,0.,0.,0.,0.,0.,0.,0.,0.,0.,0.,0.,0.,1.476886,0.,0.,0.,1.303087,0.,0.,0.,1.101413,0.,0.,0.,0.,0.,0.,0.,0.,0.,0.,0.,0.,0.,0.,0.,1.546213,1.97956,0.,1.353691,0.,0.,1.353691,0.,0.,1.353691,0.,0.,1.338413,0.,0.,1.206054,0.,0.,0.,0.,0.,0.,0.,0.,0.,0.,0.,0.,0.,0.,0.,0.,0.,0.,0.,0.,0.,0.,0.,0.,1.507252,0.,0.,0.,0.,0.,0.,0.,0.,0.,0.,0.,0.,0.,1.995292,1.905313,1.151972,0.,0.,0.,0.,0.,0.,0.,0.,0.,0.,0.,0.,0.,0.,0.,0.,0.,0.,0.,0.,0.,0.,0.,0.,1.79538,0.,1.487248,1.727649,0.,0.,0.,0.,0.,0.,0.,0.,0.,0.,1.726077,0.,0.,0.,0.,1.726077,0.,0.,0.,0.,1.468766,1.726077,0.,0.,0.,1.468766,0.,0.,0.,0.,0.,0.,0.,0.,0.,0.,0.,0.,0.,0.,0.,0.,0.,0.,0.,0.,1.420514,0.,0.,0.,0.,0.,0.,0.,1.526897,0.,1.282725,0.,0.,0.,2.296365,0.,0.|0.,0.,0.,0.,0.,0.,0.,0.,0.,0.,0.,1.191224,0.,0.,0.,0.,0.,1.443919,0.,0.,0.,0.,0.,0.,0.,0.,0.,0.,0.,0.,0.,0.,0.,0.,0.,0.,1.098607,0.,0.,0.841571,0.,0.,0.,1.184397,0.,0.,0.,0.,0.,0.,0.,0.,0.,0.,0.,0.,0.,0.,0.,0.,0.,0.,0.,1.250491,0.,0.,0.,0.,0.,0.,0.,0.,0.,0.,0.,0.,0.,0.,0.876996,0.,0.,0.,0.,0.,0.,0.,0.,0.,0.,0.,0.,1.402445,0.,0.,0.,0.,0.,0.,0.,0.,0.,0.,0.,0.,0.,0.,0.,1.436286,0.,0.,0.,0.,0.,0.,0.,0.,0.,0.,0.,0.,0.,0.,0.,0.,0.,0.,0.,1.191224,0.,0.,0.,0.,0.,0.,0.,0.,0.,0.,0.,0.,0.,1.202673,0.862534,0.,0.,0.,0.,0.,0.,0.,0.,0.,1.49555,0.862534,0.,0.,0.,1.49555,0.,0.,0.,0.,0.,0.,0.,0.,0.,0.,0.,0.,0.,0.,0.,0.,0.,0.,0.,0.,0.,0.,0.,0.726097,0.,0.,0.,0.,0.,0.,0.|0.,0.,0.79042,0.,0.,0.,0.,0.,0.,0.,0.,0.,0.,0.,0.,0.,0.,0.,0.,0.,0.,0.,0.,0.,0.,0.,0.,0.,0.,0.,0.,0.,0.,0.,0.,0.,0.,0.,0.,0.,0.,0.,0.,0.,0.,0.,0.,0.,0.,0.,0.,0.,0.,0.,0.,0.,0.,0.,0.,0.,0.,0.,0.,0.046151,0.,0.,0.,0.,0.,0.,0.,0.,0.,0.,0.,0.,0.,0.,0.,0.,0.,0.,0.,0.,0.,0.,0.,0.,0.,0.,0.127334,0.,0.,0.,0.,0.,0.,0.,0.,0.,0.,0.,0.,0.,0.,0.|0.,0.,0.,0.,0.,0.,0.,0.,0.,0.,0.,0.,0.,0.365362,0.,0.,0.,0.708897,0.,0.,0.,0.,0.,0.,0.,1.004515,0.527301,0.,0.,0.,0.,1.101711,0.,0.,0.,0.,0.,0.,0.,0.,0.,0.,0.,0.,0.,0.5137,0.,0.,0.,0.243803,0.,0.,0.,0.220283,0.,0.,0.,0.,0.,0.,0.,0.,0.,0.,0.,0.,0.,0.,0.,0.850417,1.336203,0.,0.754516,0.,0.,0.754516,0.,0.,0.754516,0.,0.,0.234376,0.,0.,0.284895,0.,0.,0.,0.,0.,0.,0.,0.,0.,0.,0.,0.,0.,0.,0.,0.,0.,0.,0.,0.,0.,0.,0.,0.,0.57778,0.,0.,0.,0.,0.,0.,0.,0.,0.,0.,0.,0.,0.,0.725561,0.866051,0.059293,0.,0.,0.,0.,0.,0.,0.,0.,0.,0.,0.,0.,0.,0.,0.,0.,0.,0.,0.,0.,0.,0.,0.,0.,1.101711,0.,1.115436,0.503898,0.,0.,0.,0.,0.,0.,0.,0.,0.,0.,0.663876,0.,0.,0.,0.,0.663876,0.,0.,0.,0.,0.489589,0.663876,0.,0.,0.,0.489589,0.,0.,0.,0.,0.,0.,0.,0.,0.,0.,0.,0.,0.,0.,0.,0.,0.,0.,0.,0.,0.407406,0.,0.,0.,0.,0.,0.,0.,0.652625,0.,0.356312,0.,0.,0.,1.279404,0.,0.|0.,0.,0.,0.,0.,0.,0.,0.,0.,0.,0.,0.295123,0.,0.,0.,0.,0.,0.781415,0.,0.,0.,0.,0.,0.,0.,0.,0.,0.,0.,0.,0.,0.,0.,0.,0.,0.,0.151258,0.,0.,0.146596,0.,0.,0.,0.236879,0.,0.,0.,0.,0.,0.,0.,0.,0.,0.,0.,0.,0.,0.,0.,0.,0.,0.,0.,0.21662,0.,0.,0.,0.,0.,0.,0.,0.,0.,0.,0.,0.,0.,0.,0.166629,0.,0.,0.,0.,0.,0.,0.,0.,0.,0.,0.,0.,0.093496,0.,0.,0.,0.,0.,0.,0.,0.,0.,0.,0.,0.,0.,0.,0.,0.073927,0.,0.,0.,0.,0.,0.,0.,0.,0.,0.,0.,0.,0.,0.,0.,0.,0.,0.,0.,0.295123,0.,0.,0.,0.,0.,0.,0.,0.,0.,0.,0.,0.,0.,0.354472,0.132697,0.,0.,0.,0.,0.,0.,0.,0.,0.,0.613559,0.132697,0.,0.,0.,0.613559,0.,0.,0.,0.,0.,0.,0.,0.,0.,0.,0.,0.,0.,0.,0.,0.,0.,0.,0.,0.,0.,0.,0.,0.080677,0.,0.,0.,0.,0.,0.,0.
V|0.,1.204637,0.,1.043222,1.593092,0.,0.,0.,0.,0.,0.,0.,0.,0.,0.,0.,0.,0.,0.,0.,0.,0.,0.,0.,0.799117,0.,0.,0.,0.,0.,0.,0.,0.,0.,0.,0.,0.,0.,0.,0.,0.,0.,0.,0.,0.,0.,0.,0.,0.,0.,0.,0.,0.,0.,0.,0.,0.,0.,0.,0.,0.,0.,0.,0.,0.,0.,0.,0.,0.,0.,0.,0.,1.26058,0.,0.,0.,0.,0.,0.,0.,0.,0.,0.,0.,0.|0.,0.,0.,0.,0.981654,0.,0.,0.,0.,1.21367,0.,0.,0.,0.,0.,0.,0.,0.,1.460463,0.,0.,0.,0.,0.,1.518141,0.,0.,0.,0.,0.,0.,0.,0.,0.,0.,0.,0.,0.,0.,1.331906,0.,0.,0.,0.,0.,0.,0.,0.,0.827621,0.,0.,0.,0.,0.,0.884686,0.,0.,0.,0.,0.71511,0.,0.,1.322649,0.,0.,0.,0.,0.,0.,0.,0.,0.,0.,0.,0.,0.,0.,0.,0.,0.,0.,0.,1.01959,1.062073,0.,0.,0.,0.,0.,0.,0.,0.,0.,0.,0.,0.,0.,0.,0.,0.,0.,0.,0.,1.371697,0.,0.,1.200761,1.133784,0.,0.,1.133784,0.,0.,0.,0.,0.,0.,0.,0.,0.,0.,0.,0.,0.,0.,0.,0.,0.,0.,0.,0.,1.518141,0.,0.,0.,0.,0.,0.99749,0.,0.,0.,0.,0.,0.,0.,0.,0.,0.949494,0.,0.,0.,0.,1.329586,0.,0.,0.,0.,0.,0.,0.884686,0.,1.282877,0.928478,0.,0.,0.,0.,0.,0.,1.16696,0.,0.,0.,0.,0.,0.,0.,0.,0.,0.,1.151459,0.,0.,1.364001,1.329178,0.,0.,0.,1.345614,0.,0.,0.,0.,0.,0.,0.,0.,0.,0.|,|0.,0.138031,0.,0.08957,0.275497,0.,0.,0.,0.,0.,0.,0.,0.,0.,0.,0.,0.,0.,0.,0.,0.,0.,0.,0.,0.108268,0.,0.,0.,0.,0.,0.,0.,0.,0.,0.,0.,0.,0.,0.,0.,0.,0.,0.,0.,0.,0.,0.,0.,0.,0.,0.,0.,0.,0.,0.,0.,0.,0.,0.,0.,0.,0.,0.,0.,0.,0.,0.,0.,0.,0.,0.,0.,0.114598,0.,0.,0.,0.,0.,0.,0.,0.,0.,0.,0.,0.|0.,0.,0.,0.,0.112481,0.,0.,0.,0.,0.539409,0.,0.,0.,0.,0.,0.,0.,0.,0.874446,0.,0.,0.,0.,0.,0.779586,0.,0.,0.,0.,0.,0.,0.,0.,0.,0.,0.,0.,0.,0.,0.799144,0.,0.,0.,0.,0.,0.,0.,0.,0.10145,0.,0.,0.,0.,0.,0.331757,0.,0.,0.,0.,0.170264,0.,0.,0.777056,0.,0.,0.,0.,0.,0.,0.,0.,0.,0.,0.,0.,0.,0.,0.,0.,0.,0.,0.,0.12138,0.085693,0.,0.,0.,0.,0.,0.,0.,0.,0.,0.,0.,0.,0.,0.,0.,0.,0.,0.,0.,0.548679,0.,0.,0.350665,0.212584,0.,0.,0.212584,0.,0.,0.,0.,0.,0.,0.,0.,0.,0.,0.,0.,0.,0.,0.,0.,0.,0.,0.,0.,0.779586,0.,0.,0.,0.,0.,0.083705,0.,0.,0.,0.,0.,0.,0.,0.,0.,0.172635,0.,0.,0.,0.,0.502952,0.,0.,0.,0.,0.,0.,0.331757,0.,0.286109,0.133594,0.,0.,0.,0.,0.,0.,0.275827,0.,0.,0.,0.,0.,0.,0.,0.,0.,0.,0.200254,0.,0.,0.396,0.364452,0.,0.,0.,0.069902,0.,0.,0.,0.,0.,0.,0.,0.,0.,0.|,
```
