## Supplementary Data 3 for "Pharmacological proximities in the GPCR family discovered using contact-informed amino-acid and binding pocket similarities": c970.bsv (part 2 of 2)

```
Y|0.,0.,0.,0.,0.,0.,0.,0.,0.,0.,0.,0.,0.,0.,0.,0.,0.,0.,0.,0.,0.,0.,0.,0.,0.,0.,0.,0.,0.,0.,1.205059,0.,0.,0.,1.205059,0.,1.781827,0.,0.,0.,0.,0.,0.,0.,0.924351,0.,0.,0.,0.,0.,0.,0.,0.,0.,0.,0.,0.,0.,0.,0.,0.,0.,0.,0.,0.,0.,0.,0.,0.,0.,0.,0.,0.,0.,0.,0.,0.,0.,0.,0.,1.648855,0.,0.,0.,0.,0.,0.,0.,0.,0.,0.,0.,1.323704,0.,0.,0.,0.,0.,0.,0.,0.,0.,0.,0.,0.,0.,0.,0.,0.,0.,0.,0.,0.,0.,0.,0.,0.,0.,0.,0.,0.,0.,0.,0.,0.,0.,1.662772,0.,0.,0.,0.,0.,0.,0.,0.,0.,0.,0.,0.,0.,1.150933,0.,0.,0.,0.,0.,0.,0.,0.,0.,0.,0.,0.,0.,0.,0.,0.,0.,0.,0.,0.,1.508293,0.,0.,0.,0.,0.,0.,0.,0.,0.,0.,0.,0.,1.83367,0.,0.,0.,0.,0.,0.,0.,0.,0.,0.,0.,0.,0.,0.,0.,0.,0.,0.,1.405751,0.,0.,0.,0.,0.,0.,0.,0.,0.,0.,0.,0.,0.,0.,0.,0.,0.,0.923945,0.,0.,0.,0.,0.,0.,0.,0.,0.,0.,0.,0.,0.,0.,0.,0.,0.,0.,0.,0.,0.,0.,0.,1.272692,1.73754,1.737512,0.,0.,0.,0.,0.,0.,0.,0.,1.25982,0.,0.,0.,0.,0.,0.,0.,0.,0.,0.,0.,1.396341,0.,0.,0.,1.358306,0.,0.,0.,0.928605,0.,0.,0.,0.,0.,0.,0.,0.,1.407479,0.,0.,1.450395,0.,0.,0.,0.,0.,0.,0.,0.,0.,0.,0.,0.,0.,0.,0.,0.,0.,0.,0.,0.,0.,0.,0.,0.,0.,0.,0.,0.,0.,0.,0.,0.,0.,0.,0.,0.,0.,0.,0.,0.,0.,0.,0.,0.,0.,0.,0.,0.,0.,0.,0.,0.,0.,0.,0.,0.,0.,0.,0.,0.,0.,0.,0.,0.,0.,0.,0.,0.,0.,0.,0.,0.,0.,0.,0.,0.,0.,0.,0.,0.,0.,0.,0.,0.,0.,0.,0.,0.,0.,0.,0.,0.,0.,0.,0.,0.,0.,0.,0.,0.,0.,0.,0.,0.,0.,0.,0.,0.,0.,0.,0.,0.,0.,0.,0.,0.,0.,0.,0.,0.,0.,0.,0.,0.,0.,0.,0.,0.,0.,0.,0.,0.,0.,0.,0.,0.,0.,0.,0.,0.,0.,0.,0.,0.726351,1.094184,0.,0.,0.,0.,0.,0.,0.,0.,0.,0.,0.,0.,0.,0.,0.,2.205134,0.,1.136985,0.,0.,0.,0.,0.,0.,0.,0.,0.,0.,1.739754,0.,0.,0.,0.,0.,0.,0.,0.,0.,0.,0.,0.,0.,0.,0.,0.,0.,0.,0.,0.,0.,0.,0.,0.,0.,0.,0.,0.,0.,0.,0.,0.,0.,0.,0.,0.,0.,0.,0.,0.,0.,0.,0.,0.,0.,0.,0.,0.,0.,0.,0.,0.,0.,0.,0.,0.,0.,0.,0.,0.,0.,0.,0.,0.,0.,0.,0.,0.,1.752965,0.,0.,0.,0.,0.,0.,0.,0.,1.474935,1.765583,0.,0.936036,0.971289,0.,0.,0.,0.,0.,0.,0.,0.,0.,0.,0.,0.,0.,0.,0.,0.,0.,0.,0.,0.,0.,0.,0.,0.,0.,0.,0.,0.,0.,0.,0.,0.,0.,0.,0.,0.,0.,0.,0.,0.,0.,0.,0.,0.,0.,0.,0.,0.,0.,0.,0.,0.,0.,0.,0.,0.,0.,0.,0.,0.,0.,0.,2.139267,0.,0.,0.,0.,0.,0.,0.,0.,0.,0.,0.,0.,0.,0.,0.,0.,0.,0.,0.,0.,0.,0.,0.,1.205059,0.,1.781827,0.,0.947813,0.,0.,0.,0.,0.,0.,0.,0.,0.,0.,0.924351,0.,0.,0.,0.,0.,0.784571,0.,0.,0.,0.,0.,0.,0.,0.,0.,0.,0.,0.,0.,0.,0.,0.,0.,0.,0.,0.,0.,0.,0.,0.,0.,0.,0.,0.,0.,0.,0.,0.,0.,0.,0.,0.,0.,0.,0.,0.,0.,0.,0.,0.,0.,0.,0.,0.,1.648855,0.,0.,0.,0.,0.,0.,0.,0.,0.,0.,0.,0.,0.,0.,1.536928,0.,0.,0.,0.,1.323704,0.,0.,0.,0.,0.,0.,0.,0.,0.,1.348064,0.,0.,0.,0.,0.,0.,0.,0.,0.,0.,0.,0.,0.,0.,0.,0.,0.,0.,0.,0.,0.,0.,0.,0.,0.,0.,0.,0.,0.,0.,0.,0.,0.,0.,0.,0.,1.365738,0.,0.,0.,0.,0.,0.,0.,0.,0.,0.,0.,0.,0.,0.,0.,0.,0.,0.,0.,0.,0.,0.,0.,0.,0.,0.,0.,0.,0.,0.,0.,0.,0.,0.,0.,0.,0.,0.,0.,0.,0.,0.,0.,0.,0.,0.,0.,0.,0.,0.,0.,0.,0.,0.,0.,0.,0.,0.,0.,0.,0.,0.,0.,0.,0.,0.,0.,0.,0.,0.,1.662772,0.,0.,0.,0.,0.,0.,0.,0.,0.,0.,0.,0.,0.,1.150933,0.,0.,0.,0.,0.,0.,0.,0.,0.,0.,0.,0.,0.,0.,0.,0.,0.,0.,0.,0.,0.,0.,0.,0.,0.,0.,0.,0.,0.,0.,0.,1.408246,0.,0.,0.,0.,0.,0.,0.,0.,0.,0.,0.,0.,0.,0.,0.,0.,0.,0.,0.,0.,0.,0.,0.,0.,0.,0.,0.,0.,0.,0.,0.,1.450288,0.,0.,0.,0.,0.,0.,0.,0.,0.,0.,0.,0.,0.,0.,0.,0.,0.,0.,1.83367,0.,1.83367,0.,0.,0.,0.,0.,0.,0.,0.,0.,0.,0.,0.,0.,0.,0.,0.,0.,0.,0.,0.,0.,1.405751,0.,0.,0.,0.,1.359417,0.,0.,0.,0.,1.419695,0.,0.,0.,0.,0.,0.,0.,0.,0.,0.,0.,0.,0.,0.,0.,0.,0.,0.,0.,0.,0.,0.,0.,0.,0.,0.,0.,0.,0.,0.,0.,0.,0.,0.,0.,0.,0.,0.,0.,0.,0.,0.,1.275271,0.,0.,0.,0.,0.,0.,0.,0.923945,0.,0.,0.,0.,0.,0.,0.,0.,0.,0.,0.,0.,0.,0.,0.,0.,1.146682,0.,0.,0.,0.,0.,0.,0.,0.,0.,0.,0.,0.,0.,0.,0.,0.,0.,0.,0.,0.,0.,0.,0.,0.,0.,0.,0.,0.,0.,0.,0.,0.,1.272692,1.73754,1.737512,0.,0.,0.,0.,0.,0.,0.,0.,0.,0.,0.,0.,0.,0.,0.,0.,0.,0.,0.,0.,0.,0.,0.,1.25982,0.,0.,0.,0.,0.,0.,0.,0.,0.,0.,0.84352,0.,0.,0.,0.860919,0.,0.,0.,0.,0.,0.,0.,0.,0.,0.,0.,0.,0.,0.,0.,0.,0.,0.,0.,0.,0.,0.,0.,0.,0.,0.,0.980472,0.,1.396341,0.,0.,0.,0.,0.,0.,0.,0.,0.,0.,0.,0.,0.,0.,0.,0.,0.,0.,0.,0.,0.,0.,0.,0.,0.,0.673118,0.,0.,0.,0.,0.,1.760671,1.450395,0.,0.,0.,0.,0.,0.,0.,0.,0.,0.,0.,0.,0.,0.,0.,0.,0.,0.,0.,0.,0.,0.,0.,0.,0.,0.,0.,0.,0.,0.,0.,0.,0.,0.,0.,0.,0.,0.,0.,0.,0.,0.,0.,0.,0.,0.,0.,0.,0.,0.,0.,0.,0.,0.,0.,0.,0.,0.,0.,0.,0.,0.,0.,0.,0.,0.,0.,0.,0.,0.,0.,0.,0.,0.,0.,0.,0.,0.,0.,0.,0.,0.,0.,0.,0.,0.,0.,0.,0.,0.,0.,0.,0.,0.,0.,0.,0.,0.,0.,0.,0.,0.,0.,0.,0.,0.,0.,0.,0.,0.,0.,0.,0.,0.,0.,0.,0.,0.,0.,0.,0.,0.,0.,0.,0.,0.,0.,0.,0.,0.,0.,0.,0.,0.,0.,0.,0.,0.,0.,0.,0.,0.,0.,0.,0.,0.,0.,0.,0.,0.,0.,0.,0.,0.,0.,0.,0.,0.,0.726351,1.094184,0.,0.,0.,0.,0.,0.,0.,0.,0.,0.,0.,0.,0.,0.,0.,0.,0.,0.,0.,0.,0.,0.,0.,0.,0.,0.,0.,0.,0.,0.,0.,0.,0.,1.136985,0.,0.,0.,0.,0.,0.,0.,0.,0.,0.,0.,0.,0.,0.,0.,0.,0.,0.,0.,0.,0.,0.,0.,0.,0.,0.,0.,0.,0.,0.,1.739754,0.,0.,0.,0.,0.,0.,0.,0.,0.,0.,0.,0.,0.,0.,0.,0.,0.,0.,0.,0.,0.,0.,0.,0.,0.,0.,0.,0.,0.,0.,0.,0.,0.,0.,0.,0.,0.,0.,0.,0.,0.,0.,0.,0.,0.,0.,0.,0.,0.,0.,0.,0.,0.,0.,0.,0.,0.,0.,0.,0.,0.,0.,0.,0.,0.,0.,0.,0.,0.,0.,0.,0.,0.,0.,0.,0.,0.,0.,0.,0.,0.,0.,0.,0.,0.,0.,0.,0.,0.,0.,0.,0.,0.,0.,0.,0.,0.,0.,0.,0.,0.,0.,0.,0.,0.,0.,0.,0.,0.,0.,0.,0.,0.,0.,0.,0.,0.,0.,0.,0.,0.,0.,0.,0.,0.,0.,0.,0.,0.,0.,0.,0.,0.,0.,0.,0.,0.839741,0.,0.,0.,0.,0.,0.,0.,0.,0.,0.,0.,0.,0.,0.,0.,0.,0.,0.,0.,0.,0.,0.,0.,0.,0.,0.,0.,0.,0.,0.,0.,0.,0.,0.,0.,0.,0.,0.,0.,0.,0.,0.,1.752965,0.,0.,0.,0.,0.,0.,0.,0.,1.474935,1.765583,0.,0.936036,0.971289,0.,0.,0.,0.,0.,0.,0.,0.,0.,0.,0.,0.,0.,0.,0.,0.,0.,0.,0.,0.,0.,0.,0.,0.,0.,0.,0.,0.,0.,0.,0.,0.,0.,0.,0.,0.,0.,0.,0.,0.,0.,0.,0.,0.,0.,0.,0.,0.,0.,1.289778,0.,0.,0.,0.,0.,0.,0.,0.,0.,0.,0.,0.,0.,0.,0.,0.,0.,0.,0.,0.,0.,0.,0.,0.,0.,0.,0.,0.,0.,0.,0.,0.,0.,0.,0.,0.,0.,0.,0.,0.,0.,0.,0.,0.,0.,0.,0.,0.,0.,0.,0.,0.,0.,0.,0.,0.,0.,0.,0.,1.205059,0.,0.,0.,1.781827,0.,0.947813,0.,0.,0.,0.,0.,0.,0.,0.,0.924351,0.,0.,0.784571,0.,0.,0.,0.,0.,0.,0.,0.,0.,0.,0.,0.,0.,0.,0.,0.,0.,0.,0.,0.,0.,0.,0.,0.,0.,0.,0.,0.,0.,0.,0.,0.,0.,0.,0.,1.648855,0.,0.,0.,0.,0.,0.,0.,0.,0.,0.,0.,0.,0.,0.,0.,0.,0.,1.323704,0.,0.,0.,0.,0.,0.,0.,0.,0.,0.,0.,0.,0.,0.,0.,0.,0.,0.,0.,0.,0.,0.,0.,0.,0.,0.,0.,0.,0.,0.,0.,0.,0.,0.,0.,0.,0.,0.,0.,0.,0.,0.,0.,0.,0.,0.,0.,0.,0.,0.,0.,0.,0.,0.,0.,0.,0.,0.,0.,0.,0.,0.,0.,0.,1.662772,0.,0.,0.,0.,0.,0.,0.,0.,0.,0.,0.,1.150933,0.,0.,0.,0.,0.,0.,0.,0.,0.,0.,0.,0.,0.,0.,0.,0.,0.,0.,0.,0.,0.,0.,1.168352,1.408246,0.,0.,0.,0.,0.,0.,0.,0.,0.,0.,0.,0.,0.,0.,0.,0.,1.450288,0.,0.,0.,1.83367,0.,0.,0.,0.,0.,0.,0.,0.,0.,0.,0.,0.,0.,0.,0.,0.,0.,0.,0.,1.405751,0.,0.,0.,0.,0.,0.,0.,0.,0.,0.,0.,0.,0.,0.,0.,0.,0.,0.,0.,0.,1.275271,1.487272,0.,0.,0.,0.,0.923945,0.,0.,0.,0.,0.,0.,0.,0.,0.,0.,0.,0.,0.,0.,0.,0.,0.,0.,0.,0.,0.,0.,0.,0.,0.,0.,0.,0.,0.,0.,0.,0.,0.,0.,1.272692,1.73754,1.737512,0.,0.,0.,0.,0.,0.,0.,0.,0.,0.,0.,1.25982,0.,0.,0.,0.,0.,0.,0.,0.,0.,0.,0.,0.,0.,0.,0.,0.,0.,0.980472,0.,0.,1.396341,0.,0.,0.,1.358306,0.,0.,0.,0.928605,0.,0.,0.,0.,0.,0.,0.,0.,0.,0.,0.,1.450395,0.,0.,0.,0.,0.,0.,0.,0.,0.,0.,0.,0.,0.,0.,0.,0.,0.,0.,0.,0.,0.,0.,0.,0.,0.,0.,0.,0.,0.,0.,0.,0.,0.,0.,0.,0.,0.,0.,0.,0.,0.,0.,0.,0.,0.,0.,0.,0.,0.,0.,0.,0.,0.,0.,0.,0.,0.,0.,0.,0.,0.,0.,0.,0.,0.,0.,0.,0.,0.,0.,0.,0.,0.,0.,0.,0.,0.,0.,0.,0.,0.,0.,0.,0.,0.,0.,0.,0.,0.,0.,0.,0.,0.,0.,0.,0.,0.,0.,0.,0.,0.,0.,0.,0.,0.,0.,0.,0.,0.,0.,0.,0.,0.,0.,0.,0.,0.,0.,0.,0.,0.,0.,0.,0.,0.,0.,0.,0.,0.,0.,0.,0.,0.,0.,0.,0.,0.,0.,0.,0.,0.,0.,0.,0.726351,1.094184,0.,0.,0.,0.,0.,0.,0.,0.,0.,0.,0.,0.,0.,0.,0.,0.,0.,2.205134,0.,0.,0.,1.136985,0.,0.,0.,0.,0.,0.,0.,0.,0.,0.,0.,0.,0.,1.739754,0.,0.,0.,0.,0.,0.,0.,0.,0.,0.,0.,0.,0.,0.,0.,0.,0.,0.,0.,0.,0.,0.,0.,0.,0.,0.,0.,0.,0.,0.,0.,0.,0.,0.,0.,0.,0.,0.,0.,0.,0.,0.,0.,0.,0.,0.,0.,0.,0.,0.,0.,0.,0.,0.,0.,0.,0.,0.,0.,0.,0.,0.,0.,0.,0.,0.,0.,0.,0.,0.,0.,0.,0.,0.,0.,0.,0.,0.,0.,0.,0.,0.,0.,0.,0.,0.,0.,0.,0.,0.,0.,0.,0.,1.752965,0.,0.,0.,0.,0.,0.,0.,0.,1.474935,1.765583,0.,0.936036,0.971289,0.,0.,0.,0.,0.,0.,0.,0.,0.,0.,0.,0.,0.,0.,0.,0.,0.,0.,0.,0.,0.,0.,0.,0.,0.,0.,0.,0.,0.,0.,0.,0.,0.,0.,0.,0.,0.,0.,0.,0.,0.,0.,0.,0.|0.,0.,1.261087,0.,0.,0.,1.000081,0.,0.,0.,0.,0.,2.074182,1.04147,0.,0.,0.,0.,1.877197,0.,1.569666,1.124947,0.994165,0.,0.,0.,1.735622,0.,0.,0.,2.197025,0.,0.,0.,0.,0.,0.,0.,0.,0.,0.,0.,0.,0.,0.,0.,0.,0.,0.,0.,0.,0.,0.,0.,0.,0.,1.637044,1.78198,0.,0.,0.,1.793008,1.178993,0.,0.,1.178993,0.,1.793008,0.,0.,0.,0.,0.,0.,0.,0.,0.,0.,0.,0.,0.,0.,0.,0.,0.,1.653111,0.,0.,0.,0.,0.,1.890025,0.,1.540218,0.,0.,0.,0.,0.,0.,0.,0.,0.,0.,0.,0.,0.,1.985887,0.,0.,1.985887,0.,0.,0.,0.,0.,0.,0.,0.,0.,0.,1.110406,1.289019,0.,0.,0.,0.,0.,1.402946,0.,0.,0.,0.,0.,0.,0.,0.,0.,0.,0.,0.,0.947842,0.,0.,0.,0.,0.,0.,0.,0.,0.,0.,0.,0.,0.,0.,0.,0.,0.,0.,0.,0.,0.,0.,0.,0.,0.,0.,0.,0.,0.,0.,0.,0.,0.,0.,0.,0.,0.,0.,0.,0.,0.,0.,0.,0.,0.,0.,0.,0.,0.,0.,0.,0.,0.,0.,0.,0.,0.,0.,0.,0.,0.,0.,0.,0.,0.,0.,0.,0.,0.,0.,0.,0.,0.,0.,1.989076,0.,0.,0.,0.,0.,0.,0.,0.,0.,0.,0.,0.,0.,0.,0.,0.,0.,0.,0.,0.,2.316634,0.,0.,0.,0.,0.,0.,0.,0.,0.,0.,0.,1.393102,0.,0.,0.,0.,0.,0.,0.,0.,1.393102,0.,0.,0.,0.,0.,1.393102,0.,0.,0.,0.,0.,1.410225,1.927702,0.,0.,0.,0.,0.,0.,0.,0.,0.,0.,0.909826,0.,0.,0.,0.,0.,0.,0.,0.,0.989983,1.332552,0.,0.,0.,0.,1.900302,0.,0.,0.,0.,0.,1.50871,0.,0.,0.,0.,0.,0.,0.,0.,0.,0.,0.,1.50871,1.688481,0.,0.,0.,0.,0.,0.,0.,0.,0.,0.,0.,0.,0.,0.,0.,0.,0.,0.,0.,0.,0.,0.,1.688481,0.,0.,0.,0.,0.,1.209065,0.,0.,0.,0.,0.,0.,0.,0.,0.,0.,0.,0.,0.,0.,0.,0.,0.,0.,0.,0.,0.,0.,0.,0.,0.,0.,0.,0.,0.,0.,0.,0.,0.,0.,0.,2.062144,0.,0.,0.,0.,0.,0.,0.,0.,0.,0.,0.,0.,0.,0.,0.,0.,0.,0.,0.,0.,0.,0.,0.,0.,0.,0.,0.,0.,0.,0.,1.016579,0.,0.,0.,0.,0.,0.,0.,0.,0.,0.,0.,0.,0.,0.,0.,0.,0.,1.828756,0.,1.101608,0.,0.,0.,2.056617,1.611439,0.,0.,1.416507,1.526911,0.,0.,0.,0.,0.,0.,0.,0.,0.,0.,0.,0.,0.,1.425883,0.,0.,0.,0.,0.,0.,0.,0.,0.,0.,0.,0.,0.,0.,0.,0.,0.,0.,0.,0.,0.,1.388356,0.,0.,0.,0.,0.,0.,1.250682,0.,0.,0.,2.012404,0.,0.914903,0.,0.,1.011456,0.,0.,0.,0.,0.,0.951255,2.322574,1.312694,0.,0.,1.317381,2.795239,0.,0.,0.,0.,0.,0.,0.,0.,0.,0.,0.,0.,0.,0.,0.,1.618786,0.,0.,1.246129,0.,0.,1.543078,0.,0.,0.,0.,0.,0.,0.,0.,0.,0.,0.,0.,0.,0.,0.,0.,0.,0.,0.,0.,0.,1.543078,0.,0.,0.,0.,0.,0.,0.,0.,0.,0.,0.,0.,0.,0.,0.,0.,0.,0.,0.,0.,0.,0.,0.,1.679639,0.,0.,0.,0.,0.,0.,0.,0.,0.,0.,0.,1.73337,1.475939,0.,1.475939,0.,0.,0.,0.,1.421544,0.,2.335482,0.,0.,0.,0.,0.,0.,0.,0.,0.,0.,0.,0.,0.,0.,0.,0.,0.,1.846969,1.665054,0.,0.,0.,0.,0.,0.,1.288531,0.,0.,0.,0.,0.,0.,0.,0.,0.,1.440928,0.,1.214808,0.,1.798505,0.,0.,0.,0.,0.,1.92355,0.973807,0.,0.,0.,0.,0.,1.76712,0.,0.,0.,0.,1.252738,1.430792,0.,0.,0.,0.,0.,0.,0.,1.263274,0.,0.,0.,0.,0.,0.,0.,0.,0.,0.,0.,0.,0.,0.,0.,0.,0.,0.,0.,0.,1.519509,1.81692,1.067755,1.824192,1.824192,1.714173,2.031649,0.,0.,0.,1.511559,1.567162,0.,0.,0.,0.,0.,0.,0.,0.,0.,0.,0.,0.,0.,0.,2.482179,0.,0.,0.,0.,0.,0.,0.,0.,0.,0.,0.,0.,0.,0.,0.,0.,0.,0.,0.,0.,0.,1.211517,0.,0.,0.,0.,0.,0.,0.,0.,0.,0.,0.,0.,0.,0.,0.,0.,0.,0.,0.,0.,0.,0.,1.923502,0.,1.923502,0.,1.923502,0.,1.640265,0.,0.,0.,0.,1.640265,0.,1.640265,0.,1.640265,0.,0.,0.,0.,0.,0.,1.519932,1.528221,0.,0.,0.,0.,0.,0.,0.,0.,1.519932,0.,1.528221,0.,0.,2.017381,0.,2.182253,0.,0.,1.158786,1.49076,0.,1.792165,1.843563,1.90616,0.,1.357071,0.,0.,0.,1.357071,0.,0.,0.,1.420736,1.319843,1.540278,0.,0.,0.,0.,1.221652,0.,0.,0.,1.990719,0.,0.,0.,0.,0.,0.,1.179976,1.416145,1.416145,0.,0.,0.,0.,0.,1.665364,0.906025,0.,0.,0.,0.,0.,0.,0.,0.,0.,0.,0.,0.,0.,0.,0.,1.778906,0.,0.,1.377138,0.,0.,0.,2.114435,1.698084,0.,1.470922,2.246684,2.060403,0.,0.,2.345225,0.,0.,1.726077,0.,0.,0.,0.,0.797486,1.615972,0.,0.,0.,0.,0.,0.,0.,0.,0.,0.,0.,0.,0.,0.,0.,0.,0.,0.,0.,0.,0.,1.479293,1.623277,0.,0.,0.,0.,0.,0.,0.,0.,0.,0.,0.,0.,0.,0.,0.,0.,0.,0.,0.,0.,0.,0.,0.,0.,0.,0.,0.,0.,1.479293,0.,0.,0.,0.,0.,0.,0.,0.,0.,0.,0.,0.,0.,0.,1.479293,0.,0.,0.,0.,0.,0.,0.,0.,0.,0.,0.,0.,0.,0.,0.,0.,0.,0.,0.,1.750664,0.,0.,0.,0.,0.,0.,0.,0.,0.,0.,0.,0.,0.,0.,0.,0.,0.,0.,0.,0.,0.,0.,0.,0.,0.,0.,0.,0.,0.,0.,0.,0.,0.,0.,0.,0.,0.,0.,0.,0.,0.,0.,0.,0.,0.,0.,0.,0.,0.,1.479293,1.623277,0.,0.,0.,0.,0.,0.,0.,0.,0.,0.,0.,0.,0.,0.,0.,0.,0.,0.,0.,0.,0.,1.387329,0.,0.,1.688388,1.108053,0.,0.,0.,0.,0.,0.,0.,1.576475,1.597032,0.,0.,0.,0.,0.,0.,0.,0.,0.,0.,0.,0.,1.275905,0.,0.,0.,1.448966,0.,1.245019,0.,0.,0.,1.217159,0.,0.,0.,0.,0.,1.192704,0.,0.,0.,0.,0.,0.,0.,0.,0.,0.,0.,0.,0.,0.,0.,0.,0.,0.,0.,0.,1.261428,0.,0.,0.,0.,0.,0.,0.,0.,0.,0.,0.,0.,0.,0.,0.,0.,0.,0.,0.,0.,0.,0.,0.,0.,0.,0.,0.,0.,0.,2.239518,0.,0.,0.,0.,0.,1.832941,0.,0.,0.,1.443984,0.,0.,0.,1.583397,0.,0.,0.,1.366588,0.,0.,0.,0.,0.,0.,0.,0.,0.,0.,0.,1.490993,1.610338,0.,0.,0.,0.,0.,0.,1.869075,1.39479,0.,0.,0.,0.,0.,1.008337,0.,0.,0.,0.,1.888519,1.001438,1.007802,1.670246,0.,1.670246,0.,1.165224,0.,0.,0.,2.011824,0.,0.,0.,0.,0.,0.,1.950674,0.,0.,0.,2.279063,0.,1.326676,0.,0.,0.,1.811947,1.947241,0.,0.,0.,0.,0.,0.,2.246779,0.,0.,2.246779,0.,0.,1.486354,0.,0.,1.641453,0.,0.,0.,0.,0.,1.641453,0.,0.,0.,0.,0.,0.,0.,0.,0.,0.,0.,1.486354,0.,0.,1.284714,0.,0.,0.,0.,0.,1.682558,2.642585,0.,0.,0.,0.,0.,0.,0.,0.,0.,0.,0.,0.,0.,0.,0.,0.,0.,0.,0.,0.,0.,0.,0.,0.,0.,0.,1.170743,0.,0.,0.,0.,0.,0.,0.,0.,0.,0.,0.,0.,0.,0.,0.,0.,1.488739,0.,0.,0.,0.,0.,0.,0.,1.74567,0.,0.,0.,0.,0.,0.,0.,0.,0.,2.135044,0.,0.,0.,0.,0.,1.477285,0.,0.,0.,1.477285,0.,0.,0.,1.561336,0.,0.,0.,0.,0.,0.,0.,1.770812,0.,0.,0.,0.,0.,0.,0.,0.,1.362156,0.,0.,0.,0.,0.,0.,0.,0.,0.,0.,0.,0.,0.,1.556735,0.,0.,0.,0.,0.,1.201126,0.,2.00196,0.,1.173593,0.,0.,0.,1.425405,0.,0.,0.,0.,0.,0.,0.,0.,0.,1.59857,0.,0.,0.,0.,0.,1.261087,1.261087,0.,0.,0.,0.,0.,0.,0.,0.,0.,0.,0.,0.,0.986144,0.,0.,0.,0.,0.,0.,0.,0.,0.,2.074182,0.,0.,0.,0.,0.,0.,1.877197,0.,1.569666,1.124947,0.994165,0.,0.,0.,1.735622,0.,0.,0.,2.197025,0.,0.,0.,0.,0.,0.,0.,0.,0.,0.,0.,0.,0.,1.109255,0.,0.,0.,0.,0.,0.,0.,0.,0.,0.,1.939202,0.,0.,0.,0.,0.,0.,0.,0.,0.,1.421518,0.,0.,0.,0.,0.,0.,0.,0.,1.728115,0.,0.,1.672366,0.,0.,0.,0.,0.,0.,0.,0.,0.,0.,0.,0.,0.,0.,0.,0.,0.,0.,0.,0.,0.,1.637044,1.78198,0.,2.085122,0.,0.,0.,1.793008,1.178993,0.,0.,0.,0.,1.178993,0.,1.793008,0.,0.,0.,0.,0.,0.,0.,0.,0.,0.,0.,0.,0.,1.328428,0.,0.,0.,0.,0.,0.,0.,0.,0.,0.,0.,0.,0.,0.,0.,0.,0.,0.,0.,1.890025,0.,0.,0.,1.059297,1.515094,0.,0.,0.,0.,0.,0.,0.,0.,0.,0.,0.,0.,0.,0.,0.,0.,0.,1.985887,0.,0.,1.985887,0.,0.,0.,0.,0.,0.,0.,0.,0.,0.,0.,0.,0.,0.,2.186178,1.289019,0.,0.,0.,0.,0.,0.,1.402946,0.,0.,0.,0.,0.,0.,0.,0.,0.,0.,0.,0.,0.,0.,0.,0.,0.,0.,1.905313,0.,0.,0.,0.,1.698291,1.616537,0.,1.616537,0.,0.,1.151972,0.,0.,0.,0.,0.,0.,0.,0.,0.,0.,0.,0.,0.947842,0.,0.,0.,0.,0.,0.,0.,0.,0.,0.,0.,0.,0.,0.,0.,0.,0.,0.,0.,0.,0.,0.,0.,0.,0.,0.,0.,0.,0.,0.,0.,0.,0.,0.,0.,0.,0.,0.,0.,0.,0.,0.,0.,0.,0.,0.,0.,0.,0.,0.,0.,0.,0.,0.,0.,0.,0.,0.,0.,0.,0.,0.,0.,0.,0.,0.,0.,0.,0.,0.,0.,0.,0.,0.,1.989076,0.,0.,0.,0.,0.,0.,0.,0.,0.,0.,0.,0.,0.,0.,0.,0.,0.,0.,0.,0.,0.,0.,0.,0.,0.,0.,0.,0.,0.,0.,0.,0.,0.,0.,0.,0.,0.,0.,0.,0.,0.,0.,0.,0.,0.,1.393102,0.,0.,0.,0.,0.,0.,0.,0.,0.,0.,0.,0.,0.,0.,1.393102,0.,0.,0.,0.,0.,1.393102,0.,0.,0.,0.,0.,0.,0.,0.,0.,0.,0.,0.,0.,0.,0.,0.,0.,0.,0.,0.,0.,0.,0.,0.909826,0.,0.,0.,0.,0.,0.,0.,0.,0.,0.,0.,0.989983,1.332552,0.,0.,0.,0.,0.,0.,0.,0.,0.,0.,1.900302,0.,0.,0.,0.,0.,0.,0.,0.,0.,0.,0.,0.,0.,0.,0.,0.,0.,0.,0.,0.,0.,0.,0.,0.,0.,0.,0.,0.,0.,0.,1.688481,0.,0.,0.,0.,0.,0.,0.,0.,0.,0.,0.,0.,0.,0.,0.,0.,0.,1.688481,0.,0.,0.,0.,0.,0.,0.,1.209065,0.,0.,0.,0.,0.,0.,0.,0.,0.,0.,0.,0.,0.,0.,0.,0.,0.,0.,0.,0.,0.,0.,0.,0.,0.,0.,0.,0.,0.,0.,0.,0.,0.,0.,0.,2.062144,0.,0.,0.,0.,0.,0.,0.,0.,0.,0.,0.,0.,0.,0.,0.,0.,0.,0.,0.,0.,0.,0.,0.,0.,0.,0.,0.,0.,0.,0.,0.,0.,0.,0.,0.,0.,0.,0.,0.,0.,0.,0.,0.,0.,0.,0.,0.,0.,0.,0.,0.,0.,0.,0.,0.,0.,0.,0.,0.,1.016579,0.,0.,0.,0.,0.,0.,0.,1.145641,0.,0.,0.,0.,0.,0.,0.,0.,0.,0.,0.,0.,0.,0.,0.,0.,0.,0.,0.,0.,1.621723,0.,1.903796,1.621723,0.,0.,0.,0.,1.451832,0.,0.,0.,1.451832,0.,0.,0.,0.,0.,0.,0.,0.,0.,0.,0.,0.,0.,0.,0.,1.46524,0.,0.,0.,0.,0.,0.,0.,0.,0.,0.,0.,0.,0.,0.,0.,0.,0.,0.,0.,0.,0.,0.,0.,0.,0.,0.,0.,0.,0.,0.,0.,1.31593,0.,0.,0.,0.,0.,0.,2.056617,1.611439,2.056617,1.611439,0.,0.,0.,0.,0.,0.,0.,0.,0.,0.,0.,0.,0.,0.,0.,1.844705,0.,1.991395,0.,1.416507,0.,0.,0.,0.,0.,1.163935,0.,0.,0.,0.,0.,0.,0.,0.,0.,0.,0.,0.,0.,0.,0.,0.,0.,0.,0.,1.291511,0.,0.,0.,1.291511,0.,0.,0.,1.526911,0.,0.,0.,0.,0.,0.,0.,0.,0.,0.,0.,0.,0.,1.425883,0.,0.,0.,0.,0.,0.,0.,0.,0.,0.,0.,0.,0.,0.,0.,0.,0.,0.,0.,0.,0.,0.,0.,0.,0.,0.,0.,0.,1.351185,0.,0.,0.,0.,0.,0.,0.,0.,0.,1.307475,2.103306,0.,0.,0.,0.,0.,0.,0.,0.,0.,0.,0.,0.,0.,1.694339,0.,0.,0.,0.,0.,1.250682,0.,0.,0.,2.012404,0.,0.914903,0.,0.,1.011456,0.,0.,0.,0.,0.,0.,0.,0.,1.251396,0.,0.,0.,0.,0.,0.,0.,0.,0.,0.,0.,0.,0.,0.,0.,0.,0.,0.,0.,0.,0.,0.,0.,0.951255,2.322574,1.312694,1.168564,0.,0.,1.461206,0.,0.,0.,0.,0.,0.,0.,0.,1.317381,2.795239,0.,0.,0.,0.,0.,0.,0.,0.,0.,0.,0.,0.,0.,0.,0.,0.,0.,0.,0.,1.872618,0.,1.393604,0.,0.,0.,0.,0.,0.,0.,0.,0.,0.,1.043591,1.674191,0.,1.753287,0.,1.055663,0.,0.,0.,0.,0.,1.618786,0.,1.618786,0.,1.246129,0.,0.,0.,0.,0.,0.,0.,0.,0.,0.,0.,0.,1.543078,0.,0.,0.,0.,0.,0.,0.,0.,0.,0.,0.,0.,0.,0.,0.,1.543078,0.,0.,0.,0.,0.,0.,0.,0.,0.,0.,0.,0.,0.,0.,0.,0.,0.,0.,0.,0.,0.,0.,0.,0.,0.,0.,1.679639,0.,0.,0.,0.,0.,0.,0.,0.,0.,0.,0.,0.,0.,0.,0.,0.,2.088849,0.,0.,0.,1.73337,2.257139,2.257139,2.257139,0.,0.,1.475939,1.475939,1.475939,0.,0.,1.532906,0.,0.,0.833607,0.,0.,0.,0.,0.,1.342221,0.,0.,0.,1.421544,0.,1.990815,0.,0.,0.,0.,0.,0.,0.,0.,0.,0.,0.,0.,0.,0.,0.,0.,0.,0.,0.,0.,0.,1.488722,0.,0.,0.,0.,0.,1.103515,0.,0.,0.,0.,0.,0.,0.,0.,0.,0.,0.,0.,0.,0.,0.,0.,0.,0.,0.,0.,0.,0.,0.,0.,0.,1.288531,0.,0.,0.,0.,0.,0.,0.,0.,0.,0.,0.,0.,0.,0.,0.,0.,0.,0.,0.,1.79538,0.,1.440928,0.,1.440928,0.,1.214808,0.,0.,0.,1.798505,0.,0.,1.798505,0.,0.,0.,0.,0.,1.92355,0.973807,0.,0.,0.,0.,0.,0.,0.,0.,0.,0.,0.,0.,0.,0.,0.,0.,0.,0.,1.76712,0.,1.76712,0.,0.,0.,1.575655,0.,0.,1.575655,0.,0.,0.,0.,0.,0.,0.,0.,0.,0.,0.,0.,0.,0.,0.,0.,0.,0.,0.,1.741679,0.,1.316852,1.211472,0.,0.,0.,0.,0.,0.,0.,0.,0.,0.,0.,0.,0.,0.,1.729388,0.,0.,0.,0.,0.,0.,0.,0.,0.,0.,0.,0.,0.,0.,0.,1.473412,1.473412,1.473412,1.727649,0.,0.,0.,0.,1.263274,0.,1.339807,0.,0.,0.,0.,0.,0.,0.,0.,0.,0.,0.,0.,0.,0.,0.,0.,0.,0.,0.,0.,0.,0.,0.,0.,0.,0.829257,0.,0.,1.81692,1.067755,0.,1.392706,0.,0.,0.,0.861672,0.,0.,0.,0.,0.,0.,0.,0.,1.824192,1.276125,1.71512,0.,0.,1.714173,2.031649,0.,0.,0.,0.,1.279518,0.,0.,0.,0.,0.,1.511559,1.567162,2.169475,0.,0.,0.,0.,0.,0.,0.,0.,0.,0.,0.,0.,0.,0.,0.,0.,0.,0.,0.,0.,0.,0.,0.,0.,0.,0.,1.253788,0.,0.,0.,0.,0.,0.,0.,0.,0.,0.,0.,0.,0.,0.,2.482179,0.,0.,0.,1.304232,0.,0.,0.,0.,0.,0.,0.,0.,0.,0.,0.,1.22125,0.,0.,0.,0.,0.,0.,0.,0.,0.,0.,0.,0.,0.,0.,0.,0.,0.,0.,0.,0.,0.,0.,0.,0.,0.,0.,0.,0.,0.,0.,0.,0.,0.,0.,1.211517,0.,0.,0.,0.,0.,0.,0.,0.,0.,0.,0.,0.,0.,0.,0.,0.,0.,0.,0.,0.,0.,1.287958,0.,0.,0.,0.,0.,0.,0.,0.,0.,1.94464,0.,0.,0.,0.,1.923502,0.,1.923502,0.,1.923502,0.,1.371577,0.,0.,1.371577,0.,0.,0.,0.,0.,0.,0.,0.983456,0.,0.,0.,0.,2.134699,1.359394,1.315482,0.,0.,0.,0.,0.,0.,0.,1.443253,0.,0.,0.,1.388935,0.,0.,0.,1.640265,0.,0.,0.,0.,0.,0.,0.,0.,1.640265,0.,1.640265,0.,0.,0.,0.,0.,0.,0.,0.,0.,0.,0.,0.,0.,0.,0.,0.,0.,0.,0.,0.,0.,0.,0.,0.,0.,0.,0.,0.,0.,0.,0.,1.519932,0.,1.519932,1.528221,0.,0.,0.,0.,0.,0.,0.,2.017381,0.,2.017381,0.,0.,0.,2.182253,0.,0.,0.,0.,0.,0.,1.476886,0.,0.,0.,1.381744,1.234376,0.,0.,1.447118,1.670043,0.,0.,1.303087,0.807704,0.,1.158786,1.49076,0.,1.843563,1.90616,0.,0.,0.,0.,0.,0.,0.,0.,0.,0.,0.,1.550867,0.,0.,1.420736,1.319843,1.540278,0.,0.,0.,0.,0.,0.,0.,1.722399,0.,0.,0.928339,0.,0.,0.,0.,0.,0.,0.,1.221652,0.,1.990719,0.,0.,0.,0.,0.,0.,0.,0.,0.,0.,0.,0.,0.,0.,0.,0.,0.,0.,0.,0.,1.416145,0.,1.179976,1.416145,0.,0.,1.416145,0.,1.416145,0.,0.,0.,0.,0.,1.101413,0.,0.,1.665364,0.,0.,0.,0.,0.,0.,0.,0.,0.,0.,0.,0.,0.,0.,0.,0.,0.,0.,0.,0.,0.,0.,0.,0.,0.,0.,0.,1.778906,0.,0.,1.377138,0.,0.,0.,0.,0.,0.,0.891807,0.,0.,1.470922,2.246684,2.060403,0.,0.,2.345225,0.,0.,1.726077,0.,0.,0.,0.,0.,0.,0.,0.,0.,0.,0.,0.,0.,0.,0.,0.,0.,0.,0.,0.,0.797486,1.615972,0.,0.,0.,0.,0.,0.,0.,0.,0.,0.,0.,0.,0.,1.479293,0.,0.,0.,0.,0.,0.,0.,0.,0.,0.,0.,0.,0.,0.,0.,0.,0.,0.,0.,0.,0.,0.,0.,0.,0.,0.,0.,0.,0.,0.,0.,0.,0.,0.,0.,0.,0.,0.,0.,0.,0.,0.,0.,0.,0.,0.,0.,0.,0.,0.,0.,0.,0.,0.,0.,0.,0.,0.,0.,0.,0.,0.,0.,0.,0.,0.,0.,0.,0.,0.,0.,0.,0.,0.,0.,0.,0.,0.,0.,0.,0.,0.,0.,0.,1.750664,0.,0.,0.,0.,0.,0.,0.,0.,0.,0.,0.,0.,0.,0.,0.,0.,0.,0.,0.,0.,0.,0.,0.,0.,0.,0.,0.,0.,0.,0.,0.,0.,0.,0.,0.,0.,0.,0.,0.,0.,0.,0.,0.,0.,0.,0.,0.,0.,0.,0.,0.,0.,0.,0.,0.,0.,0.,0.,0.,0.,0.,0.,0.,0.,0.,0.,0.,0.,0.,0.,0.,0.,0.,0.,0.,0.,0.,0.,0.,0.,0.,0.,0.,0.,0.,0.,0.,0.,0.,0.,0.,0.,0.,0.,0.,0.,0.,0.,0.,0.,0.,0.,0.,0.,0.,0.,0.,0.,0.,0.,0.,0.,0.,0.,0.,1.557853,0.,0.,0.,0.,0.,0.,0.,1.108053,0.,0.,0.,0.,0.,0.,0.,0.,0.,0.,0.,0.,1.576475,1.597032,0.,1.555539,0.,0.,0.,0.,0.,0.,0.,0.,0.,0.,0.,0.,0.,0.,0.,0.,0.,0.,0.,0.,0.,1.772241,0.,0.,0.,0.,0.,0.,0.,0.,0.,0.,0.,0.,0.,0.,0.,0.,0.,0.,0.,0.,0.,0.,0.,0.,0.,0.,0.,0.,0.,0.,0.,0.,1.465147,0.,0.,0.,0.,0.,0.,0.,1.275905,0.,0.,0.,0.,0.,1.084754,0.,0.,0.,1.245019,0.,0.,0.,0.,0.,0.,1.217159,1.420189,0.,0.,0.,0.,0.,0.,0.,0.,0.,0.,0.,0.,0.,0.,0.,0.,0.,0.,0.,0.,0.,0.,0.,0.,0.,0.,1.192704,0.,0.,0.,0.,0.,0.,0.,0.,0.,0.,0.,0.,0.,0.,0.,0.,0.,0.,0.,0.,0.,0.,0.,0.,0.,0.,0.,0.,0.,0.,0.,0.,1.546213,1.97956,0.,0.,0.,0.,0.,0.,0.,0.,0.,0.,0.,0.,0.,0.,0.,0.,0.,0.,0.,0.,0.,0.,0.,0.,0.,0.,0.,0.,0.,0.,0.,1.530086,0.891663,0.,0.,0.,0.,0.,0.,0.,0.,0.,0.,1.446227,0.,0.,0.,0.,1.302743,0.,0.,0.,0.,0.,1.353691,0.,0.,0.,0.,0.,0.,0.,0.,1.353691,0.,0.,0.,0.,0.,0.,0.,0.,0.,0.,2.239518,0.,0.,0.,0.,1.338413,0.,0.,0.,0.,0.,0.,0.,0.,0.,0.,0.,1.832941,0.,0.,0.,1.87744,0.,0.,0.,0.,0.,0.,0.,0.,0.,1.565605,0.,1.206054,0.,0.,0.,0.,0.,0.,0.,0.,0.,0.,0.,0.,0.,0.,0.,1.443984,0.,0.,0.,1.583397,0.,0.,0.,0.,0.,0.,0.,0.,0.,0.,0.,0.,0.,0.,0.,1.490993,1.610338,0.,0.,0.,0.,0.,0.,0.,0.,0.,0.,0.,0.,0.,0.,2.246824,0.,0.,0.,1.869075,0.,0.,0.,0.,0.,0.,0.,0.,0.,0.,0.,0.,1.39479,0.,0.,0.,0.,0.,0.,0.,0.,0.,0.,1.008337,0.,0.,0.,0.,1.007802,0.,0.,1.425999,0.,0.,0.,2.091594,0.,0.,0.,0.,0.,1.670246,0.,1.670246,0.,1.017385,0.,0.,0.,0.,0.,1.120195,0.,0.,0.,1.526897,0.,0.,0.,0.,0.,1.282725,1.165224,0.,0.,0.,0.,0.,0.,0.,0.,0.,0.,0.,0.,0.,0.,2.011824,0.,0.,0.,0.,0.,0.,0.,0.,0.,0.,0.,0.,0.,1.723859,0.,0.,0.,0.,0.,0.,0.,0.,0.,0.,0.829748,1.178375,0.,0.,0.,2.225291,1.950674,0.,0.,0.,2.279063,0.,0.,0.,0.,0.,1.811947,1.947241,0.,0.,0.,2.246779,0.,0.,0.,0.,0.,2.246779,0.,0.,0.,0.,0.,1.641453,0.,0.,0.,0.,0.,1.641453,0.,0.,0.,0.,0.,0.,0.,0.,0.,0.,0.,0.,0.,0.,1.486354,0.,0.,0.,0.,0.,1.486354,0.,0.,0.,0.,0.,0.,1.738714,0.,0.,0.,0.,1.386616,0.,0.,0.,0.,1.931526,0.,0.,0.,2.642585,0.,0.,0.,0.,0.,0.,0.,0.,0.,0.,0.,0.,0.,0.,0.,0.,0.,0.,0.,1.418981,0.,0.,0.,0.,0.,0.,0.,0.,0.,1.170743,0.,0.,0.,0.,0.,0.,0.,0.,0.,0.,0.,0.,0.,0.,0.,0.,0.,0.,1.227314,0.,0.,0.,0.,0.,0.,0.,0.,0.,0.,0.,0.,0.,0.,0.,0.,0.,0.,0.,0.,0.,0.,0.,0.,0.,0.,0.,0.,0.,0.,0.,0.,0.,0.,0.,0.,0.,1.488739,0.,0.,0.,2.343532,1.714793,2.475327,0.,0.,0.,0.,0.,2.343532,1.714793,1.506996,1.123179,2.475327,0.,0.,0.,0.,0.,0.,0.,0.,0.,0.,0.,0.,0.,0.,0.,0.,0.,0.,0.,1.103248,0.,0.,0.,0.,0.,0.,0.,0.,0.,0.,0.,0.,0.,0.,0.,0.,0.,0.,2.135044,0.,0.,0.,0.,0.,0.,0.,0.,0.,0.,0.,0.,0.,1.561336,0.,0.,0.,0.,0.,0.946051,0.,1.091031,1.738659,0.,0.,0.,0.,0.,0.,0.,0.,0.,0.,0.,0.,0.,0.,0.,0.,0.,0.,1.685713,0.,0.,0.,0.,1.362156,0.,0.,0.,0.,0.,0.,0.,0.,0.,0.,0.,0.,0.,0.,0.,0.,0.,0.,0.,0.,0.,1.556735,0.,0.,0.,0.,0.,0.,0.,0.,0.997437,1.109933,0.,0.,1.244966,0.,0.,0.,0.,1.565001,1.922923,0.,0.,0.,1.201126,0.,2.00196,0.,1.173593,0.,0.,0.,1.511331,0.,1.423881,0.,0.,0.,0.,0.,0.,0.,1.425405,0.,1.266474,1.12362,0.,0.,0.,0.,0.,0.,0.,0.,0.,0.,0.,1.426309,1.682584,0.,0.,0.,0.,0.,0.,0.,1.507252,0.,0.,0.,0.,0.,0.,0.,0.,0.,0.,0.,2.296365,0.,0.,0.,0.,0.,0.,0.,0.,0.,0.,1.59857,0.,0.,0.,0.,1.408347,0.,0.,0.,0.,0.,0.,0.,0.,0.,0.,0.,0.,0.,1.261087,0.,0.,1.000081,0.,0.,0.,0.,0.,0.,2.074182,1.04147,0.,0.,0.,0.,0.,1.877197,0.,1.569666,1.124947,0.994165,0.,0.,0.,1.735622,0.,0.,0.,2.197025,0.,0.,0.,0.,0.,0.,0.,0.,0.,0.,0.,0.,0.,0.,0.,0.,0.,0.,0.,0.,0.,0.,0.,0.,0.,0.,0.,0.,0.,0.,0.,0.,1.637044,1.78198,0.,0.,0.,1.793008,1.178993,0.,0.,1.178993,0.,0.,0.,1.793008,0.,0.,0.,0.,0.,0.,0.,0.,0.,0.,0.,0.,0.,1.328428,0.,0.,0.,0.,0.,0.,0.,0.,0.,0.,0.,0.,0.,1.890025,0.,1.540218,0.,0.,0.,1.059297,1.515094,0.,0.,0.,0.,0.,0.,0.,0.,0.,0.,0.,0.,0.,0.,1.985887,0.,0.,1.985887,0.,0.,0.,0.,0.,0.,0.,0.,0.,0.,1.110406,0.,0.,0.,0.,0.,0.,1.402946,0.,0.,0.,0.,0.,0.,0.,0.,0.,0.,0.,0.,0.,0.,0.,0.,1.905313,0.,1.151972,0.,0.,0.,0.,0.,0.,0.,0.,0.,0.947842,0.,0.,0.,0.,0.,0.,0.,0.,0.,0.,0.,0.,0.,0.,0.,0.,0.,0.,0.,0.,0.,0.,0.,0.,0.,0.,0.,0.,0.,0.,0.,0.,0.,0.,0.,0.,0.,0.,0.,0.,0.,0.,0.,0.,0.,0.,0.,0.,0.,0.,0.,0.,0.,0.,0.,0.,0.,0.,0.,0.,0.,0.,0.,0.,0.,0.,0.,0.,0.,0.,0.,0.,0.,0.,0.,0.,0.,0.,0.,0.,1.989076,0.,0.,0.,0.,0.,0.,0.,0.,0.,0.,0.,0.,0.,0.,0.,0.,0.,0.,0.,0.,0.,0.,0.,0.,0.,0.,0.,0.,0.,0.,0.,0.,1.393102,0.,0.,0.,0.,0.,0.,0.,0.,1.393102,0.,0.,0.,0.,0.,1.393102,0.,0.,0.,0.,0.,0.,0.,0.,0.,0.,0.,1.410225,1.927702,0.,0.,0.,0.,0.,0.,0.,0.,0.,0.,0.909826,0.,0.,0.,0.,0.,0.,0.,0.,0.989983,1.332552,0.,0.,0.,0.,1.900302,0.,0.,0.,0.,0.,0.,1.50871,0.,0.,0.,0.,0.,0.,0.,0.,0.,0.,0.,0.,0.,0.,0.,0.,0.,1.50871,1.688481,0.,0.,0.,0.,0.,0.,0.,0.,0.,0.,0.,0.,0.,0.,0.,0.,1.688481,0.,0.,0.,0.,0.,1.209065,0.,0.,0.,0.,0.,0.,0.,0.,0.,0.,0.,0.,0.,0.,0.,0.,0.,0.,0.,0.,0.,0.,0.,0.,0.,0.,0.,0.,0.,0.,0.,0.,0.,0.,0.,0.,2.062144,0.,0.,0.,0.,0.,0.,0.,0.,0.,0.,0.,0.,0.,0.,0.,0.,0.,0.,0.,0.,0.,0.,0.,0.,0.,0.,0.,0.,0.,0.,0.,0.,0.,0.,0.,0.,0.,1.016579,0.,0.,0.,0.,0.,0.,0.,0.,0.,0.,0.,0.,0.,0.,0.,0.,0.,0.,0.,0.,0.,0.,0.,0.,0.,0.,0.,0.,0.,0.,0.,0.,0.,0.,0.,0.,0.,0.,0.,0.,1.828756,0.,0.,0.,0.,0.,2.056617,1.611439,0.,0.,0.,0.,0.,0.,0.,0.,1.844705,0.,1.416507,1.966565,0.,0.,0.,0.,0.,0.,0.,0.,1.291511,0.,0.,0.,1.526911,0.,0.,0.,0.,0.,0.,0.,0.,0.,0.,0.,1.425883,0.,0.,0.,0.,0.,0.,0.,0.,0.,0.,0.,0.,0.,0.,0.,0.,0.,0.,0.,0.,0.,0.,0.,0.,1.307475,0.,0.,0.,0.,0.,0.,0.,0.,0.,0.,0.,0.,0.,1.250682,0.,0.,0.,2.012404,0.,0.914903,0.,0.,1.011456,0.,0.,0.,0.,0.,0.,0.951255,2.322574,1.312694,1.168564,0.,0.,0.,0.,1.317381,2.795239,0.,0.,0.,0.,0.,0.,0.,0.,0.,0.,0.,0.,0.,1.043591,0.,0.,1.618786,0.,0.,1.246129,0.,0.,0.,0.,0.,0.,0.,0.,0.,0.,0.,0.,0.,0.,0.,0.,0.,0.,0.,0.,0.,0.,0.,0.,0.,0.,1.543078,0.,0.,0.,0.,0.,0.,0.,0.,0.,0.,0.,0.,0.,0.,0.,0.,0.,0.,0.,0.,0.,0.,1.679639,0.,0.,0.,0.,0.,0.,0.,0.,0.,0.,0.,0.,0.,0.,1.73337,1.475939,0.,0.,0.,0.,0.,0.,1.421544,0.,0.,0.,0.,0.,0.,0.,0.,0.,0.,0.,0.,0.,0.,0.,0.,0.,0.,0.,0.,0.,0.,0.,1.665054,0.,0.,0.,0.,0.,0.,0.,0.,1.288531,0.,0.,0.,0.,0.,0.,0.,0.,1.79538,1.440928,0.,1.214808,0.,1.798505,0.,0.,0.,0.,0.,1.92355,0.973807,0.,0.,0.,0.,0.,0.,0.,1.76712,0.,0.,1.76712,0.,0.,1.575655,0.,0.,0.,0.,0.,0.,0.,0.,0.,0.,0.,0.,0.,1.316852,1.211472,0.,0.,0.,0.,0.,0.,0.,1.473412,1.473412,1.727649,0.,0.,1.263274,0.,1.339807,0.,0.,0.,0.,0.,0.,0.,0.,0.,0.,0.,0.,0.,0.,0.,0.,0.,0.,0.,0.,0.,0.,0.,0.,1.519509,1.81692,1.067755,1.824192,1.824192,0.,0.,0.,1.714173,2.031649,0.,0.,0.,0.,0.,1.511559,1.567162,2.169475,0.,0.,0.,0.,0.,0.,0.,0.,0.,0.,0.,0.,0.,0.,0.,0.,0.,0.,1.253788,0.,0.,0.,0.,0.,0.,0.,2.482179,0.,0.,0.,0.,0.,0.,0.,0.,0.,0.,0.,0.,0.,0.,0.,0.,0.,0.,0.,0.,0.,0.,0.,0.,0.,0.,0.,0.,0.,0.,0.,0.,0.,1.211517,0.,0.,0.,0.,0.,0.,0.,0.,0.,0.,0.,0.,0.,0.,0.,0.,0.,0.,0.,0.,0.,0.,0.,0.,0.,0.,0.,0.,0.,1.923502,0.,1.923502,0.,1.923502,0.,1.371577,0.,0.,1.371577,0.,0.,2.134699,1.359394,0.,0.,0.,0.,1.640265,0.,0.,0.,0.,0.,1.640265,0.,1.640265,0.,0.,0.,0.,0.,0.,0.,0.,0.,0.,0.,0.,0.,0.,0.,0.,1.519932,1.528221,0.,0.,0.,0.,0.,0.,1.528221,0.,0.,2.017381,0.,2.182253,0.,0.,1.381744,1.234376,0.,0.,1.447118,1.670043,0.,0.,0.807704,0.,1.158786,1.49076,0.,1.843563,1.90616,0.,0.,0.,0.,0.,0.,1.357071,0.,0.,0.,0.,1.550867,1.4355,0.,1.420736,1.319843,1.540278,0.,0.,0.,0.,1.221652,0.,0.,0.,1.990719,0.,0.,0.,0.,0.,0.,1.179976,1.416145,1.416145,0.,0.,0.,0.,0.,1.665364,0.906025,0.,0.,0.,0.,0.,0.,0.,0.,0.,0.,0.,0.,0.,0.,0.,0.,0.,1.778906,0.,0.,1.377138,0.,0.,0.,0.,1.698084,0.,0.,1.470922,2.246684,2.060403,0.,0.,2.345225,0.,0.,1.726077,0.,0.,0.,0.,1.726077,0.,0.,0.,0.,0.,0.,0.,0.,0.,1.468766,0.,0.,0.,0.,0.797486,1.615972,0.,0.,0.,0.,0.,0.,0.,0.,0.,0.,0.,0.,0.,0.,0.,0.,0.,0.,0.,0.,0.,1.479293,0.,0.,0.,0.,0.,0.,0.,0.,0.,0.,0.,0.,0.,0.,0.,0.,0.,0.,0.,0.,0.,0.,0.,0.,0.,0.,0.,0.,0.,0.,0.,0.,0.,0.,0.,0.,0.,0.,0.,0.,0.,0.,0.,0.,0.,0.,0.,0.,0.,0.,0.,0.,0.,0.,0.,0.,0.,0.,0.,0.,0.,0.,0.,0.,0.,0.,0.,0.,0.,1.750664,0.,0.,0.,0.,0.,0.,0.,0.,0.,0.,0.,0.,0.,0.,0.,0.,0.,0.,0.,0.,0.,0.,0.,0.,0.,0.,0.,0.,0.,0.,0.,0.,0.,0.,0.,0.,0.,0.,0.,0.,0.,0.,0.,0.,0.,0.,0.,0.,0.,0.,0.,0.,0.,0.,0.,0.,0.,0.,0.,0.,0.,0.,0.,0.,0.,0.,0.,0.,0.,0.,0.,0.,0.,0.,0.,0.,1.557853,0.,0.,1.108053,0.,0.,0.,0.,0.,0.,0.,0.,1.576475,1.597032,0.,0.,0.,0.,0.,0.,0.,0.,0.,0.,0.,0.,0.,0.,0.,0.,0.,0.,0.,0.,0.,0.,0.,0.,0.,0.,0.,1.448966,0.,1.245019,0.,0.,0.,1.217159,0.,0.,0.,0.,0.,0.,0.,0.,0.,0.,0.,0.,1.192704,0.,0.,0.,0.,0.,0.,0.,0.,0.,0.,0.,0.,0.,0.,0.,0.,0.,0.,0.,0.,0.,0.,0.,0.,0.,0.,1.420514,0.,0.,0.,0.,0.,0.,0.,0.,0.,0.,0.,0.,0.,0.,0.,0.,0.,0.,0.,0.,0.,0.,0.,1.530086,0.891663,0.,0.,0.,0.,0.,0.,0.,0.,0.,0.,0.,2.239518,0.,0.,0.,0.,0.,0.,0.,1.832941,0.,0.,0.,0.,0.,0.,0.,1.443984,0.,0.,0.,1.583397,0.,0.,0.,0.,0.,0.,0.,0.,0.,0.,0.,0.,0.,0.,0.,1.490993,1.610338,0.,0.,0.,0.,0.,0.,1.869075,1.39479,0.,0.,0.,0.,0.,0.,0.,1.008337,0.,0.,0.,0.,1.888519,1.001438,1.007802,2.091594,0.,0.,0.,0.,0.,1.670246,0.,1.670246,0.,1.120195,0.,0.,0.,1.526897,0.,0.,0.,0.,0.,1.282725,1.165224,0.,0.,0.,2.011824,0.,0.,0.,0.,0.,0.,0.,0.,0.,0.,1.950674,0.,0.,0.,2.279063,0.,0.,0.,0.,0.,1.811947,1.947241,0.,0.,0.,2.246779,0.,0.,0.,0.,0.,2.246779,0.,0.,0.,0.,0.,0.,0.,0.,1.641453,0.,0.,0.,0.,0.,1.641453,0.,0.,0.,0.,0.,0.,0.,0.,0.,0.,0.,1.486354,0.,0.,0.,0.,0.,0.,0.,0.,0.,2.642585,0.,0.,0.,0.,0.,0.,0.,0.,0.,0.,0.,0.,0.,0.,0.,0.,0.,0.,0.,0.,0.,0.,0.,0.,0.,1.170743,0.,0.,0.,0.,0.,0.,0.,0.,0.,0.,0.,0.,0.,1.227314,0.,0.,0.,0.,0.,0.,0.,0.,1.488739,0.,2.343532,1.714793,1.506996,1.123179,2.475327,0.,0.,0.,0.,0.,0.,0.,0.,0.,0.,0.,0.,0.,0.,0.,0.,0.,0.,0.,2.135044,0.,0.,0.,0.,0.,0.,0.,0.,0.,1.477285,0.,0.,0.,1.561336,0.,0.,0.,0.,0.,0.,0.,0.,0.,0.,0.,0.,0.,0.,0.,0.,0.,0.,0.,0.,1.362156,0.,0.,0.,0.,0.,0.,0.,0.,0.,0.,0.,0.,0.,0.,0.,0.,0.,1.556735,0.,0.,0.,0.,0.,0.,0.,1.244966,0.,0.,0.,0.,1.565001,1.922923,0.,0.,0.,1.201126,0.,2.00196,0.,1.173593,0.,0.,0.,0.,0.,0.,0.,1.425405,0.,0.,0.,0.,0.,0.,0.,0.,0.,2.296365,0.,0.,1.59857,0.,0.,0.,0.,1.408347,0.,0.,0.,0.,0.,0.,0.,0.,0.|0.,1.221061,1.327721,0.,0.,0.,0.,0.,0.,0.,0.,0.,0.,1.112658,1.631933,0.,0.,0.,0.,1.166193,0.,0.,0.,0.,0.,0.,0.,0.,0.,0.,0.,0.,0.,0.,0.,0.,0.,0.,0.,0.,0.,0.875131,0.,0.,0.,0.,0.,0.,0.,0.,0.,0.,0.,0.,0.,0.,0.,0.,0.,0.,0.,0.,0.,0.,0.,1.163933,0.,1.297265,0.,0.,0.,0.,0.,0.,0.,0.,0.,0.,0.,0.,1.224869,0.,0.,1.339263,0.,0.,0.,0.,0.,0.,1.393642,0.,1.347904,1.26005,0.,0.,0.,0.,0.,1.15552,0.,0.,0.,0.,0.,0.,0.,0.,0.,0.,0.,0.,0.,0.,0.,0.,0.,0.,0.,0.,0.,0.,0.,0.,0.,0.,0.,0.,0.,0.,0.,0.,0.,0.,0.,0.,0.,0.,0.,0.,0.,0.,0.,0.,0.,0.,0.,0.,0.,0.,0.,0.,0.,0.,0.,0.,0.,0.,0.,0.,0.,0.,0.,0.,0.,0.,0.,0.,0.,0.,0.,0.,0.,0.,0.,0.,0.,0.,0.,0.,0.,0.,0.,0.,0.,0.,0.,0.,0.,0.,0.,0.,0.,0.,0.,0.,0.,0.,0.,0.,1.281703,0.,0.,1.281703,0.,0.,0.,0.,0.,1.281703,0.,0.,0.,0.,0.,0.,0.,0.,0.,0.,0.,0.,0.,1.15655,0.,0.,0.,0.,1.437016,0.,0.,0.,0.,0.,0.,0.,1.437016,0.,0.,0.,0.,0.,0.,0.,0.,0.,0.,0.,0.,0.,0.,0.,0.,0.,0.,0.,0.,0.,1.079464,0.,0.,0.,0.,0.,0.,1.453128,1.29719,1.453128,1.29719,1.603727,0.,0.,0.,0.,0.,0.,0.,0.,0.,0.,0.,0.,0.,0.,0.,0.,0.,0.,1.040557,0.,0.,1.311171,0.,0.,0.,0.,0.,0.,0.,0.,0.,0.,0.,0.,0.,0.,0.,0.,0.,0.,0.,0.,0.,0.,0.,0.,0.,0.,0.,0.,0.,1.398518,1.338542,1.305751,0.877474,0.,1.400425,0.,0.,0.,0.,0.,0.,0.,0.,0.,1.232778,1.548445,0.,0.833452,0.,0.,0.,0.,0.,0.,0.,0.,0.,0.,0.,0.,0.,0.,0.,0.,0.,0.,0.,0.,0.,0.,0.,0.,0.,0.,0.,0.,0.,0.,0.,0.,0.,0.,0.,0.,0.,0.,0.,0.,0.,0.,0.,0.,0.,0.,0.,0.,0.,0.,0.,0.,0.,0.,0.,0.,0.,0.,0.,0.,0.,0.,0.,0.,0.,0.,0.,0.,0.,0.,0.,0.,0.,0.,0.,0.,0.,0.,0.,0.,0.,0.,0.,0.,0.,0.,0.,0.,0.,0.,0.,0.,0.,0.,0.,0.,1.722143,1.451892,0.,0.,0.,0.,0.,0.,0.,0.,0.,0.,0.,0.,0.,0.,1.52958,0.,1.206306,0.,0.,0.,0.,0.,0.,1.164906,0.,0.,0.,0.,1.273509,1.399886,0.,0.,0.,0.,0.,1.414864,0.,0.,1.221984,0.,0.,0.,0.,0.,0.,0.,0.,1.465593,1.465593,0.,0.894839,0.,1.092984,0.,0.,0.,0.,0.,0.,0.,0.,0.,0.,0.,0.,1.246786,0.,0.,0.,0.,0.,0.,0.,0.,0.,0.,0.,0.,0.,0.,0.,0.,0.,0.,0.,0.,0.,0.,0.,0.,0.,0.,0.,0.,0.,0.,0.,0.,0.,0.,0.,0.,0.,1.623825,0.,1.623825,0.,0.,0.,0.,0.,0.,0.,0.,0.,0.,0.,0.,0.,0.,0.,0.,0.,0.,0.,0.987774,0.,0.,0.,1.525154,0.,0.,1.51211,0.843778,0.,0.,0.,0.,0.,0.,1.512119,0.,0.,0.,0.,1.103915,1.096512,0.,0.,0.,0.,0.,1.039962,0.,0.,0.,0.,0.,0.,0.,0.,0.,0.,0.,0.,0.,0.,0.,0.,0.,0.,0.,0.,0.,0.,0.,0.,0.,0.,0.,0.,0.,0.,0.,0.,0.,0.,0.,0.,1.330645,0.,0.,0.,0.,1.339397,2.067821,1.217955,0.,0.,0.,0.,0.,0.,0.,0.,0.,1.115127,0.70027,1.047586,1.254297,0.,0.,0.,0.,0.,0.,0.,0.,0.,0.,0.,0.,0.,0.,0.,1.254297,1.501066,1.347162,0.,0.,0.,0.,0.,0.,0.,0.,0.,0.,0.,0.,0.,0.,0.,0.,0.,0.,0.,0.,0.,1.254297,0.,0.,0.,0.,0.,0.,0.,0.,0.,0.,0.,1.254297,0.,0.,0.,0.,0.,0.,0.,0.,0.,0.,0.,1.254297,0.,0.,0.,1.347162,0.,0.,0.,0.,0.,0.,0.,0.,0.,0.,0.,0.,0.,0.,0.,0.,0.,0.,0.,1.254297,0.,0.,0.,0.,0.,0.,0.,0.,0.,0.,0.,0.,0.,0.,0.,0.,0.,0.,0.,1.550803,1.501066,1.347162,0.,0.,0.,0.,0.,0.,0.,0.,0.,0.,0.,0.,0.,0.,0.,0.,0.,1.094832,1.325548,0.,0.,0.,0.,0.,0.,0.,0.,1.276358,0.,0.,0.,0.,0.,0.,0.,0.,1.33954,0.,0.,0.,1.033209,0.,0.,0.,0.,0.,1.300743,0.,0.,0.,0.,0.,0.,0.,0.,0.,0.,0.,0.,0.,0.,0.,0.,0.,0.977023,0.,0.,0.,0.,0.,0.,0.,0.,0.,0.,0.,1.74251,0.,0.,0.,0.,0.,0.,0.,0.,1.179582,0.,0.,0.,0.,0.,0.,0.,0.,0.,0.,0.,0.,0.,0.,0.,0.,1.497407,0.,0.,0.,0.,0.,0.,0.,0.998545,0.993222,0.,0.,0.,0.,0.,0.,0.,1.145456,1.318094,0.,1.381833,0.,0.,0.,0.,1.788289,0.,0.,0.,0.,0.,0.,0.,0.,0.,0.903099,0.,0.,0.,0.,0.,0.,0.,1.20114,0.,0.,0.,0.,0.,0.,0.,0.,0.,0.,0.,0.,0.,0.,0.,1.007327,0.,0.,1.61847,0.,0.,0.,0.,0.,0.,0.,0.,0.,0.,0.,0.,0.,0.,0.,0.,0.,0.,0.,0.,0.,0.,1.034752,0.,0.,0.,0.,0.,0.,0.,0.,0.,0.,0.,0.,0.,0.,0.,0.,0.,0.,0.,0.,0.,0.,0.,0.,0.,0.,1.26202,0.,1.472458,0.,0.,0.,0.,0.,1.246357,0.,0.,0.,0.,0.,1.283534,0.,0.,0.,0.,0.,0.,0.,0.,0.,0.,0.,0.,0.,0.,0.,0.,0.,0.,0.,0.,0.,0.,0.,0.,0.,0.,1.384522,0.,0.,0.,0.,0.,0.,0.,0.,0.,0.,0.,0.,0.,0.,0.,0.,0.,0.,0.,0.,0.,1.284031,0.,0.,0.,0.,0.,0.,0.,0.,0.,0.,1.210962,0.,0.,0.,0.,0.,0.,1.215161,0.,1.498293,0.,0.,0.,0.,0.,1.327721,0.,0.,0.,0.,0.,0.,0.,0.,0.,0.,0.,0.,0.,0.,0.,0.,0.,0.,0.,0.,0.,0.,0.,0.,0.,0.,0.,1.166193,0.,0.,0.,0.,0.,0.,0.,0.,0.,0.,0.,0.,0.,0.,0.,0.,0.,0.,0.,0.,0.,0.,0.,0.,0.,0.,0.,0.,0.,0.,0.,1.544768,0.,0.,0.,0.,0.,0.,0.,0.,0.,0.,0.,0.,0.,0.,0.,0.,0.,0.,0.,0.,0.,0.,0.,0.,0.,0.,0.,0.,0.,0.,0.,0.,0.,0.,0.,0.,0.,0.,0.,0.,0.,0.,0.,0.,0.,0.,0.,0.,0.,0.,1.163933,0.,0.,0.,0.,0.,0.,0.,0.,0.,1.163933,0.,0.,0.,0.,0.,0.,0.,0.,0.,0.,0.,0.,0.,0.,0.,0.,0.,0.,0.,0.,1.224869,0.,0.,0.,0.,0.,0.,0.,0.,0.,0.,0.,0.,0.,0.,1.347904,1.26005,0.,0.,0.,0.,0.,1.15552,0.,0.,0.,0.,0.,0.,0.,0.,0.,0.,0.,0.,0.,0.,0.,0.,0.,0.,0.85292,0.,0.,0.,0.,0.878324,1.234234,0.,0.,0.,0.,1.436286,0.,0.,0.,0.,0.,0.,0.,0.,0.,0.,0.,0.,0.,0.,0.,0.,0.,0.,0.,0.,0.,0.,0.,0.,0.,0.,0.,0.,0.,0.,0.,0.,0.,0.,0.,0.,0.,0.,0.,0.,0.,0.,0.,0.,0.,0.,0.,0.,0.,0.,0.,0.,0.,0.,0.,0.,0.,0.,0.,0.,0.,0.,0.,0.,0.,0.,0.,0.,0.,0.,0.,0.,0.,0.,0.,0.,0.,0.,0.,0.,0.,0.,0.,0.,0.,0.,0.,0.,0.,0.,0.,0.,0.,0.,0.,0.,0.,0.,0.,0.,0.,0.,0.,0.,0.,0.,0.,0.,0.,0.,0.,0.,0.,0.,1.281703,0.,0.,1.281703,0.,0.,0.,0.,0.,1.281703,0.,0.,0.,0.,0.,0.,0.,0.,1.281703,0.,0.,0.,0.,0.,0.,0.,0.,0.,0.,0.,0.,1.15655,0.,0.,0.,0.,0.,0.,0.,0.,0.,0.,0.,0.,0.,0.,0.,0.,0.,0.,0.,0.,0.,0.,0.,0.,0.,0.,0.,0.,0.,0.,0.,0.,0.,0.,0.,0.,0.,0.,0.,0.,1.079464,0.,0.,0.,0.,0.,0.,0.,0.,0.,0.,0.,0.,0.,0.,0.,0.,0.,0.,0.,0.,0.,0.,1.453128,1.29719,1.603727,0.,0.,0.,0.,0.942591,0.,0.,0.,0.,0.,0.,0.,0.,0.,0.,0.,0.,0.,0.,0.,0.,0.,0.,0.,0.,1.738991,0.,0.,0.,0.,0.,1.290111,0.,0.,0.,1.290111,0.,0.,0.,0.,0.,0.,0.,1.37448,1.634853,0.,0.,0.,0.,0.,0.,0.,0.,0.,0.,0.,0.,0.,0.,0.,0.,0.,0.,0.,0.,0.,0.,0.,0.,0.,0.,0.,0.,0.,0.,0.,0.,0.,0.,0.,0.,0.,0.,0.,1.040557,0.,1.040557,0.,0.,0.,0.,0.,0.,0.,0.,0.,0.,0.,0.,0.,0.,0.,1.424847,0.,1.311171,0.,0.,0.,0.,0.,0.,0.,0.,0.,0.,0.,0.,0.,0.,0.,0.,0.,0.,0.,0.,0.,0.,0.,0.,0.,0.,0.,0.,0.,0.,0.,0.,0.,0.,0.,0.,0.,0.,0.,0.,0.,0.,0.,0.,0.,0.,0.,0.,0.,0.,0.,0.995747,0.,0.,0.,0.,0.,0.,0.,0.,0.,0.,0.,0.,0.,0.,1.191224,0.,0.,0.,0.,0.,0.,0.,0.,0.,0.,0.,0.,0.,0.,0.,0.,0.,0.,0.,0.,0.72115,0.,0.,0.,0.,0.,0.,1.32027,0.,0.,0.,0.,0.,0.,0.,0.,0.,0.,0.,0.,0.,0.,0.,0.,1.398518,1.338542,0.877474,0.,0.909692,0.,0.,0.,1.684618,0.,0.,0.,0.,0.,1.400425,0.,0.,0.,0.,0.,0.,0.,0.,0.,0.,0.,0.,0.,0.,0.,0.,0.,1.229139,0.,0.,1.443919,0.,1.901297,0.,1.065566,1.600589,0.,0.,0.,0.,0.,1.232778,0.,0.,0.,0.,0.,0.,0.,0.,0.,0.,0.,0.,0.,0.,0.,0.,0.,0.,0.,0.,0.,0.,0.,0.,0.,0.,0.,0.,0.,0.,0.,0.,0.,0.,0.,0.,0.,0.,0.,0.,0.,0.,0.,0.,0.,0.,0.,0.,0.,0.,0.,0.,0.,0.,0.,0.,0.,0.,0.,0.,0.,0.,0.,0.,0.,0.,0.,0.,0.,0.,0.,0.,0.,0.,0.,0.,0.,0.,0.,0.,0.,0.,0.,0.,0.,0.,0.,0.,0.,0.,0.,1.24143,1.233813,0.,0.,0.,0.,1.112029,1.460971,0.,0.,0.,0.,0.,0.,0.,0.,0.,0.,0.,1.647014,0.,0.,0.,0.,0.,0.,0.,0.,0.,0.,0.,0.,0.,0.,0.,0.,0.,0.,0.,0.,0.,0.,0.,0.,0.,0.,0.,0.,0.,0.,0.,0.,0.,0.,0.,0.,0.,0.,0.,0.,0.,0.,0.,0.,0.,0.,0.,0.,0.,0.,0.,0.,0.,0.,0.,0.,0.,0.,0.,0.,0.,0.,0.,0.,0.,0.,0.,0.,0.,1.52958,0.,0.,1.206306,0.,0.,0.,1.206306,0.,0.,0.,0.,0.,0.,0.,0.,0.,0.,0.,0.,0.,0.,1.164906,0.,0.,0.,0.,0.,0.,0.,0.,0.,0.,0.,1.273509,1.399886,0.,0.,0.,0.,0.,0.,0.,0.,0.,0.,0.,0.,1.453349,1.547844,1.358308,1.035797,0.,0.,0.,0.,1.413439,0.,0.,0.,0.,0.,0.,0.,1.709095,0.,0.,0.,0.,0.,0.,0.,0.,0.,0.,0.,1.414864,0.,0.,0.,1.414864,0.,0.,0.,1.414864,0.,0.,0.,0.,0.,0.,1.221984,0.,0.,0.,0.,0.,0.,0.,0.,0.,0.,0.,0.,1.922522,1.396349,0.,0.,0.,0.,0.,0.,0.,0.,0.,1.465593,0.,1.237889,1.203737,0.,0.,0.,0.,0.,0.,0.,0.,0.,0.,0.,0.,0.,1.116543,0.,0.,0.,0.,1.092984,0.,0.,0.,0.,0.,0.,0.,0.,0.,0.,0.,0.,0.,0.,0.,0.,0.,0.,0.,1.053936,0.,0.,0.,0.,0.,0.,0.,0.,0.,0.,0.,0.,0.,0.,0.,0.,0.,0.,0.,0.,0.,0.,0.,0.,0.,0.,0.,0.,0.,0.,0.,0.,0.,0.,0.,0.,0.,0.,0.,0.,0.,0.,0.,0.,0.,0.,0.,0.,0.,0.,0.,0.,0.,0.,0.,0.,0.,0.,0.,0.,0.,0.,0.,0.,1.928927,0.,0.,0.,0.,0.,0.,0.,0.,0.,0.,0.,0.,0.,0.,0.,0.,0.,0.,0.,0.,0.994543,0.,1.001695,0.,0.,0.,0.,0.,0.,0.,0.,0.,0.,0.,0.,1.623825,1.623825,0.,0.,1.793418,0.,0.,0.,1.793418,0.,0.,0.,0.,0.,0.,0.,0.,0.,0.,0.,0.,0.,0.,0.,0.,0.,0.,0.,0.,0.,0.,0.,0.,0.,0.,0.,0.,0.,0.,0.,0.,0.,1.311932,0.,0.,0.,0.,0.,1.098607,0.,0.,0.676936,0.,0.,1.464894,1.284278,0.,0.841571,0.,1.525154,0.,0.,1.51211,0.843778,0.,0.,0.,0.,0.,0.,0.,0.,0.,0.,0.,0.930124,0.,0.,0.,1.103915,1.096512,0.,0.,0.,0.,0.,0.,0.,0.,0.,1.099019,0.,0.,0.812534,0.,0.,0.,0.,0.,0.,1.039962,0.,0.,0.,0.,0.,0.,0.,0.,0.,0.,0.,0.,0.,0.,0.,0.,0.,0.,0.,0.,0.,0.,0.,0.,0.,0.,0.,0.,0.,0.,0.,0.,0.,0.,0.,0.,0.,0.,0.,0.,1.184397,0.,0.,0.,0.,0.,0.,0.,0.,0.,0.,0.,0.,0.,0.,0.,0.,0.,0.,0.,0.,0.,0.,1.330645,0.,0.,0.,0.,0.,0.,1.339397,2.067821,1.217955,0.,0.,0.,0.,0.862534,0.,0.,0.,0.,0.,0.,0.,0.,0.,0.,0.,0.,0.,0.,1.49555,0.,0.,0.,0.,1.115127,0.70027,0.,0.,0.,0.,0.,0.,0.,0.,0.,0.,0.,1.347162,0.,0.,0.,0.,0.,0.,0.,0.,0.,0.,0.,0.,0.,0.,0.,0.,0.,0.,0.,0.,0.,0.,0.,0.,0.,0.,0.,0.,0.,0.,0.,0.,0.,0.,0.,0.,0.,0.,0.,0.,0.,0.,0.,1.254297,0.,0.,0.,0.,0.,0.,0.,0.,0.,0.,0.,0.,0.,0.,0.,0.,0.,0.,0.,0.,0.,0.,0.,0.,0.,0.,0.,0.,0.,0.,0.,0.,0.,0.,0.,0.,0.,0.,0.,0.,0.,0.,0.,1.254297,0.,0.,0.,0.,0.,0.,0.,0.,0.,0.,0.,0.,0.,0.,0.,0.,0.,0.,0.,0.,0.,0.,0.,1.550803,1.347162,0.,0.,0.,0.,0.,0.,0.,0.,0.,0.,0.,0.,0.,0.,0.,0.,0.,0.,0.,0.,0.,0.,0.,0.,1.103839,0.767047,0.,0.,1.211018,1.13135,0.,0.,0.,0.,0.,0.,0.,0.,0.,0.,0.,0.,0.,0.,0.,0.,0.,0.,0.,1.094832,0.,0.,0.,0.,0.,0.,0.,0.,0.,0.902644,0.,0.,0.,0.,0.,0.,0.,0.,0.,0.,0.,0.,0.,0.,0.,1.276358,0.,0.,0.,0.,0.,0.,0.,0.,0.,0.,0.,0.,0.,0.,0.,0.,0.,0.,0.,0.,0.,0.,0.,0.,0.,0.,0.,0.,0.,0.,0.,0.,0.,0.,0.,0.,0.,0.,0.,0.,0.,0.,0.,0.,0.,0.,1.278864,0.,1.033209,0.,0.,0.,0.,0.,0.,0.,0.,0.,0.,0.,0.,0.,0.,0.,0.,0.,0.,0.,0.,0.,0.,0.,1.252067,0.,0.,1.252067,0.,0.,0.,0.,0.,0.,0.,0.,0.,0.,0.,0.,0.,0.,0.,0.,0.,0.,0.,0.,0.977023,0.,0.,0.,0.,0.,0.,0.,0.,1.267568,0.,0.,0.,0.,0.,0.,0.,0.,0.,0.,1.359452,0.,0.,0.,0.,0.,0.,0.,0.,0.,0.,0.,0.,0.,0.,0.,0.,0.,0.,0.,0.,0.,0.,0.,0.,0.,0.,0.,0.,0.905127,0.,0.,0.,0.,0.,0.,0.,0.,0.,0.,0.,0.,0.,0.,0.,0.,0.,0.,0.,1.134505,0.,1.250491,0.,0.,0.,0.,0.,0.,0.,0.,0.,0.,0.,0.,0.,0.,0.,0.,0.,0.,0.,0.,0.,0.,0.,0.,0.,0.,0.,0.,0.,0.,1.497407,0.,0.,0.,0.,0.,0.,0.,0.,0.,0.,0.,0.,0.,0.,0.,0.,0.,0.998545,0.,0.,0.,0.,0.,0.,0.,0.,0.,0.,0.,0.,0.,0.,0.,0.,0.993222,0.,0.,0.,0.,0.,0.,0.,0.,0.,0.,0.,0.,0.,0.,1.145456,1.318094,0.,1.381833,0.,0.,0.,0.,0.,0.,0.,0.,0.,1.172448,0.,0.,0.,0.,0.,0.,0.,1.788289,0.,0.,0.,0.,0.,0.,0.,1.515549,0.,0.,0.,0.,0.,0.,0.,0.,0.,0.,0.726097,0.,0.,0.,0.,0.,0.,0.,0.,0.876996,0.,0.,0.,0.,0.,0.,0.,0.,0.,0.,0.,0.,0.,0.,0.,1.09246,0.,0.,0.,0.,0.,1.071494,0.,0.,0.,0.,0.,0.,0.,1.015817,0.802967,0.,0.,0.,0.,0.,0.,0.,0.,0.,1.20114,0.,0.,0.,0.,0.,0.,0.,0.,0.,0.,0.,0.,0.,0.,0.,0.,0.,0.,0.,0.,0.,0.,0.,0.,0.,0.,0.,0.,0.,0.,0.,0.,0.,0.,0.,0.,0.,0.,0.,0.,0.,0.,0.,0.,0.,0.,0.,0.,0.,0.,0.,0.,1.40475,0.,0.,0.,0.,0.,0.,0.,0.,0.,1.034752,0.,0.,0.,0.,0.,0.,0.,0.,0.,0.,0.,0.,0.,0.,0.,0.,0.,0.,0.,0.,0.,0.,0.,0.,0.,0.,0.,0.,0.,0.,0.,0.,0.,0.,0.,1.26202,0.,0.,0.,1.472458,0.,0.,0.,0.,0.,0.,0.,0.,0.,0.,0.,0.,0.,0.,0.,0.,0.,0.,0.,0.,0.,0.,0.,0.,0.,0.,1.185434,0.,0.,0.,0.,0.,0.,0.,0.,1.246357,0.,0.,2.080375,1.477603,0.,0.,0.,0.,0.,0.,2.080375,0.918146,0.,0.,0.,0.,0.,0.,0.,0.,0.,0.,0.,1.283534,0.,0.,0.,0.,0.,0.,0.,0.,1.443974,0.,0.,0.,0.,0.,0.,0.,0.,0.,0.888105,0.,0.,0.,0.,1.163182,0.,0.,0.,0.,0.,0.,0.,0.,0.,0.,0.,0.,0.,0.,0.,0.,0.,0.,0.,0.,0.,0.,0.,0.,1.130426,0.,0.,0.,0.,0.,0.,0.,0.,0.,0.,0.,1.478439,0.,0.,0.,0.,0.,0.,0.,0.,0.,0.,0.,0.,0.,0.,0.,0.,0.,0.,0.,0.,0.,0.,0.,0.,0.,0.,0.,0.,0.,0.,0.,0.,0.,0.,0.,0.,0.,0.,0.,0.,0.,0.,0.,1.598595,0.,0.,0.,0.,1.598595,0.,0.,0.,0.,1.210962,0.,0.,0.,1.059653,0.,0.,0.,0.,0.,0.,0.,0.,0.,0.,0.,0.,0.,0.,0.,0.,0.,0.,1.402445,0.,0.,0.,0.,0.,0.,0.,0.,1.215161,0.,0.,0.,0.,0.,0.,0.,0.,0.,0.,1.498293,0.,0.,0.,0.,0.,0.,0.,0.,0.,0.,0.,0.,0.,0.,0.,1.327721,0.,0.,0.,0.,0.,0.,0.,0.,0.,0.,0.,0.,0.,0.,0.,0.,0.,0.,0.,0.,0.,1.166193,0.,0.,0.,0.,0.,0.,0.,0.,0.,0.,0.,0.,0.,0.,0.,0.,0.,0.,0.,0.,0.,0.,0.,0.,0.,0.,0.,0.,0.,0.,0.,0.,0.,0.,0.,0.,0.,0.,0.,0.,0.,0.,0.,0.,0.,0.,0.,0.,0.,0.,0.,0.,0.,0.,0.,1.163933,0.,1.297265,0.,0.,0.,0.,0.,0.,0.,0.,0.,0.,0.,0.,0.,0.,0.,0.,0.,1.224869,0.,0.,1.339263,0.,0.,0.,0.,0.,0.,0.,0.,1.347904,1.26005,0.,0.,0.,0.,0.,1.15552,0.,0.,0.,0.,0.,0.,0.,0.,0.,0.,0.,0.,0.,0.,0.,0.,0.,0.,1.436286,0.,0.,0.,0.,0.,0.,0.,0.,0.,0.,0.,0.,0.,0.,0.,0.,0.,0.,0.,0.,0.,0.,0.,0.,0.,0.,0.,0.,0.,0.,0.,0.,0.,0.,0.,0.,0.,0.,0.,0.,0.,0.,0.,0.,0.,0.,0.,0.,0.,0.,0.,0.,0.,0.,0.,0.,0.,0.,0.,0.,0.,0.,0.,0.,0.,0.,0.,0.,0.,0.,0.,0.,0.,0.,0.,0.,0.,0.,0.,0.,0.,0.,0.,0.,0.,0.,0.,0.,0.,0.,0.,0.,0.,0.,0.,0.,0.,0.,0.,0.,0.,0.,0.,1.281703,0.,0.,1.281703,0.,0.,0.,0.,0.,1.281703,0.,0.,0.,0.,0.,0.,0.,0.,0.,0.,0.,0.,0.,1.15655,0.,0.,0.,0.,0.,0.,1.437016,0.,0.,0.,0.,0.,0.,0.,0.,0.,0.,0.,1.437016,0.,0.,0.,0.,0.,0.,0.,0.,0.,0.,0.,0.,0.,0.,0.,0.,0.,1.079464,0.,0.,0.,0.,0.,0.,0.,0.,1.29719,0.,1.453128,1.29719,1.603727,0.,0.,0.,0.,0.,0.,0.,0.,0.,0.,0.,0.,0.,0.,0.,0.,0.,0.,0.,0.,0.,0.,0.,0.,0.,0.,0.,0.,0.,0.,0.,0.,0.,0.,0.,0.,0.,0.,0.,0.,1.040557,0.,0.,0.,0.,0.,0.,0.,0.,0.,1.311171,0.,0.,0.,0.,0.,0.,0.,0.,0.,0.,0.,0.,0.,0.,0.,0.,0.,0.,0.,0.,0.,0.,0.,0.,0.,0.,0.,0.,0.,0.995747,0.,0.,0.,1.191224,0.,0.,0.,0.,0.,0.,0.,0.,0.,0.,0.,0.,0.,0.,1.398518,1.338542,1.305751,0.877474,0.909692,0.,0.,1.400425,0.,0.,0.,0.,0.,0.,0.,0.,0.,1.232778,0.,0.,0.833452,0.,0.,0.,0.,0.,0.,0.,0.,0.,0.,0.,0.,0.,0.,0.,0.,0.,0.,0.,0.,0.,0.,0.,0.,0.,0.,0.,0.,0.,0.,0.,0.,0.,0.,0.,0.,0.,0.,0.,0.,0.,0.,0.,0.,0.,0.,0.,0.,0.,0.,0.,0.,0.,0.,0.,0.,0.,0.,0.,0.,0.,0.,0.,0.,0.,0.,0.,0.,0.,0.,0.,0.,0.,0.,0.,0.,0.,0.,0.,0.,0.,0.,0.,0.,0.,0.,0.,0.,0.,0.,0.,0.,0.,0.,0.,0.,0.,0.,0.,0.,0.,0.,0.,0.,1.722143,1.451892,0.,0.,0.,0.,0.,0.,0.,0.,0.,0.,0.,0.,0.,0.,0.,0.,1.52958,0.,1.206306,0.,0.,0.,0.,0.,0.,0.,0.,1.164906,0.,0.,0.,0.,0.,0.,0.,0.,1.273509,1.399886,0.,0.,0.,0.,0.,0.,0.,1.453349,1.547844,1.358308,1.035797,0.,0.,0.,0.,1.414864,0.,1.414864,0.,1.414864,0.,0.,0.,0.,1.221984,0.,0.,0.,0.,0.,0.,0.,0.,0.,0.,1.465593,0.,1.203737,1.015025,0.,0.,0.,0.894839,0.,1.116543,0.,0.,0.,0.,1.092984,0.,0.,0.,0.,0.,0.,0.,0.,0.,0.,0.,0.,1.053936,0.,0.,0.,0.,0.,0.,0.,0.,0.,0.,0.,0.,0.,0.,0.,0.,0.,0.,0.,0.,0.,0.,0.,0.,0.,0.,0.,0.,0.,0.,0.,0.,0.,0.,0.,0.,0.,0.,0.,0.,0.,0.,0.,0.,0.,0.,0.,0.,0.,0.,0.,0.,1.244437,0.,0.,0.,0.,0.,0.,0.,0.,0.,0.,1.623825,0.,1.623825,0.,0.,0.,0.,0.,0.,0.,0.,0.,0.,0.,0.,0.,0.,0.,0.,0.,0.,0.,0.,0.,0.,0.,0.,0.676936,0.,0.,1.464894,1.284278,0.,0.,1.525154,0.,0.,1.51211,0.843778,0.,0.,0.,0.,0.,0.,1.512119,0.,0.,0.,0.,0.930124,1.339108,0.,0.,1.103915,1.096512,0.,0.,0.,0.,0.,1.039962,0.,0.,0.,0.,0.,0.,0.,0.,0.,0.,0.,0.,0.,0.,0.,0.,0.,0.,0.,0.,0.,0.,0.,0.,0.,0.,0.,0.,0.,0.,0.,0.,0.,0.,0.,0.,0.,1.330645,0.,0.,0.,0.,0.,1.339397,2.067821,1.217955,0.,0.,0.,0.,0.862534,0.,0.,0.,0.,0.,0.,0.,0.,0.,0.,0.,0.,0.,0.,1.49555,0.,0.,0.,0.,1.115127,0.70027,1.047586,1.254297,0.,0.,0.,0.,0.,0.,0.,0.,0.,0.,0.,0.,0.,0.,0.,1.254297,1.501066,1.347162,0.,0.,0.,0.,0.,0.,0.,0.,0.,1.254297,0.,0.,0.,0.,0.,0.,0.,0.,0.,0.,0.,0.,0.,0.,0.,0.,0.,0.,0.,0.,0.,0.,0.,0.,0.,0.,0.,1.254297,0.,0.,0.,0.,0.,0.,0.,1.254297,0.,0.,0.,0.,0.,0.,0.,0.,0.,0.,0.,0.,0.,0.,0.,0.,0.,0.,0.,0.,0.,0.,0.,0.,0.,0.,0.,0.,0.,0.,0.,0.,0.,0.,0.,0.,0.,0.,0.,0.,0.,0.,0.,1.550803,1.347162,0.,0.,0.,0.,0.,0.,0.,0.,0.,0.,0.,0.,0.,0.,0.,0.,0.,0.,0.,0.,1.094832,1.325548,0.,0.,0.,0.,0.,0.902644,0.,0.,0.,0.,0.,0.,0.,0.,1.276358,0.,0.,0.,0.,0.,0.,0.,0.,0.,0.,0.,0.,0.,0.,1.33954,0.,0.,0.,1.033209,0.,0.,0.,0.,0.,0.,0.,0.,0.,0.,0.,1.300743,0.,0.,0.,0.,0.,0.,0.,0.,0.,0.,0.,0.,0.,0.,0.,0.,0.905897,0.,0.,0.,0.,0.977023,0.,0.,0.,0.,0.,0.,0.,0.,1.267568,0.,0.,0.,0.,0.,0.,0.,1.74251,0.,0.,0.,0.,0.,0.,0.,0.,0.,0.,0.,0.,0.,0.,0.,0.,0.,0.,0.,0.,0.,0.,0.,0.,0.,0.,0.,0.,0.,0.,0.,1.497407,0.,0.,0.,0.,0.,0.,0.,0.998545,0.993222,0.,0.,0.,0.,0.,0.,0.,0.,0.,1.145456,1.318094,0.,1.381833,0.,0.,1.172448,0.,0.,0.,0.,0.,0.,0.,1.788289,0.,1.515549,0.,0.,0.,0.,0.,0.,0.,0.,0.,0.,0.726097,0.,0.,1.004831,0.,0.,0.,0.,0.,0.,0.,0.,0.,0.,0.,0.,0.,0.,0.,0.,1.20114,0.,0.,0.,0.,0.,0.,0.,0.,0.,0.,0.,0.,0.,0.,0.,0.,0.,0.,0.,0.,0.,0.,0.,0.,0.,0.,0.,0.,0.,0.,0.,0.,0.,0.,0.,0.,0.,0.,0.,0.,0.,0.,0.,0.,0.,1.034752,0.,0.,0.,0.,0.,0.,0.,0.,0.,0.,0.,0.,0.,0.,0.,0.,0.,0.,0.,0.,0.,0.,0.,0.,0.,0.,0.,1.26202,0.,1.472458,0.,1.472458,0.,0.,0.,0.,0.,0.,1.246357,1.856266,2.080375,0.918146,1.477603,0.,0.,0.,0.,0.,0.,0.,0.,0.,1.283534,0.,0.,0.,0.,0.,0.,0.,0.,0.,0.,0.,0.,0.,0.,0.,0.,0.,0.,0.,0.,0.,0.,0.,0.,0.,0.,0.,0.,1.384522,0.,0.,0.,0.,0.,0.,0.,0.,0.,0.,0.,0.,0.,0.,0.,0.,0.,0.,0.,0.,0.,0.,0.,0.,0.,1.284031,0.,0.,0.,0.,0.,0.,0.,0.,0.,0.,0.,0.,0.,1.598595,0.,0.,0.,0.,1.598595,0.,0.,0.,0.,1.210962,0.,0.,0.,0.,0.,0.,0.,0.,1.215161,0.,0.,0.,1.498293,0.,0.,0.,0.,0.,0.,0.,0.,0.,0.,0.,0.,0.,0.|0.,0.,0.,0.,0.,0.,0.,0.,0.,0.,0.,0.,0.,0.,0.,0.,0.,0.,0.,0.,0.,0.,0.,0.,0.,0.,0.,0.,0.,0.,0.113417,0.,0.,0.,0.113417,0.,0.167701,0.,0.,0.,0.,0.,0.,0.,0.122341,0.,0.,0.,0.,0.,0.,0.,0.,0.,0.,0.,0.,0.,0.,0.,0.,0.,0.,0.,0.,0.,0.,0.,0.,0.,0.,0.,0.,0.,0.,0.,0.,0.,0.,0.,0.03365,0.,0.,0.,0.,0.,0.,0.,0.,0.,0.,0.,0.062388,0.,0.,0.,0.,0.,0.,0.,0.,0.,0.,0.,0.,0.,0.,0.,0.,0.,0.,0.,0.,0.,0.,0.,0.,0.,0.,0.,0.,0.,0.,0.,0.,0.,0.056048,0.,0.,0.,0.,0.,0.,0.,0.,0.,0.,0.,0.,0.,0.096989,0.,0.,0.,0.,0.,0.,0.,0.,0.,0.,0.,0.,0.,0.,0.,0.,0.,0.,0.,0.,0.428118,0.,0.,0.,0.,0.,0.,0.,0.,0.,0.,0.,0.,0.265749,0.,0.,0.,0.,0.,0.,0.,0.,0.,0.,0.,0.,0.,0.,0.,0.,0.,0.,0.766773,0.,0.,0.,0.,0.,0.,0.,0.,0.,0.,0.,0.,0.,0.,0.,0.,0.,0.049943,0.,0.,0.,0.,0.,0.,0.,0.,0.,0.,0.,0.,0.,0.,0.,0.,0.,0.,0.,0.,0.,0.,0.,0.23863,0.380087,0.325784,0.,0.,0.,0.,0.,0.,0.,0.,0.290728,0.,0.,0.,0.,0.,0.,0.,0.,0.,0.,0.,0.18388,0.,0.,0.,0.095814,0.,0.,0.,0.290189,0.,0.,0.,0.,0.,0.,0.,0.,0.281496,0.,0.,0.377953,0.,0.,0.,0.,0.,0.,0.,0.,0.,0.,0.,0.,0.,0.,0.,0.,0.,0.,0.,0.,0.,0.,0.,0.,0.,0.,0.,0.,0.,0.,0.,0.,0.,0.,0.,0.,0.,0.,0.,0.,0.,0.,0.,0.,0.,0.,0.,0.,0.,0.,0.,0.,0.,0.,0.,0.,0.,0.,0.,0.,0.,0.,0.,0.,0.,0.,0.,0.,0.,0.,0.,0.,0.,0.,0.,0.,0.,0.,0.,0.,0.,0.,0.,0.,0.,0.,0.,0.,0.,0.,0.,0.,0.,0.,0.,0.,0.,0.,0.,0.,0.,0.,0.,0.,0.,0.,0.,0.,0.,0.,0.,0.,0.,0.,0.,0.,0.,0.,0.,0.,0.,0.,0.,0.,0.,0.,0.,0.,0.,0.,0.,0.,0.,0.,0.,0.,0.,0.,0.,0.,0.,0.,0.,0.025788,0.051796,0.,0.,0.,0.,0.,0.,0.,0.,0.,0.,0.,0.,0.,0.,0.,0.284533,0.,0.13963,0.,0.,0.,0.,0.,0.,0.,0.,0.,0.,0.121026,0.,0.,0.,0.,0.,0.,0.,0.,0.,0.,0.,0.,0.,0.,0.,0.,0.,0.,0.,0.,0.,0.,0.,0.,0.,0.,0.,0.,0.,0.,0.,0.,0.,0.,0.,0.,0.,0.,0.,0.,0.,0.,0.,0.,0.,0.,0.,0.,0.,0.,0.,0.,0.,0.,0.,0.,0.,0.,0.,0.,0.,0.,0.,0.,0.,0.,0.,0.,0.496548,0.,0.,0.,0.,0.,0.,0.,0.,0.081488,0.263374,0.,0.336973,0.349664,0.,0.,0.,0.,0.,0.,0.,0.,0.,0.,0.,0.,0.,0.,0.,0.,0.,0.,0.,0.,0.,0.,0.,0.,0.,0.,0.,0.,0.,0.,0.,0.,0.,0.,0.,0.,0.,0.,0.,0.,0.,0.,0.,0.,0.,0.,0.,0.,0.,0.,0.,0.,0.,0.,0.,0.,0.,0.,0.,0.,0.,0.,0.583436,0.,0.,0.,0.,0.,0.,0.,0.,0.,0.,0.,0.,0.,0.,0.,0.,0.,0.,0.,0.,0.,0.,0.,0.113417,0.,0.167701,0.,0.203103,0.,0.,0.,0.,0.,0.,0.,0.,0.,0.,0.122341,0.,0.,0.,0.,0.,0.046151,0.,0.,0.,0.,0.,0.,0.,0.,0.,0.,0.,0.,0.,0.,0.,0.,0.,0.,0.,0.,0.,0.,0.,0.,0.,0.,0.,0.,0.,0.,0.,0.,0.,0.,0.,0.,0.,0.,0.,0.,0.,0.,0.,0.,0.,0.,0.,0.,0.03365,0.,0.,0.,0.,0.,0.,0.,0.,0.,0.,0.,0.,0.,0.,0.79042,0.,0.,0.,0.,0.062388,0.,0.,0.,0.,0.,0.,0.,0.,0.,0.390229,0.,0.,0.,0.,0.,0.,0.,0.,0.,0.,0.,0.,0.,0.,0.,0.,0.,0.,0.,0.,0.,0.,0.,0.,0.,0.,0.,0.,0.,0.,0.,0.,0.,0.,0.,0.,0.124941,0.,0.,0.,0.,0.,0.,0.,0.,0.,0.,0.,0.,0.,0.,0.,0.,0.,0.,0.,0.,0.,0.,0.,0.,0.,0.,0.,0.,0.,0.,0.,0.,0.,0.,0.,0.,0.,0.,0.,0.,0.,0.,0.,0.,0.,0.,0.,0.,0.,0.,0.,0.,0.,0.,0.,0.,0.,0.,0.,0.,0.,0.,0.,0.,0.,0.,0.,0.,0.,0.,0.056048,0.,0.,0.,0.,0.,0.,0.,0.,0.,0.,0.,0.,0.,0.096989,0.,0.,0.,0.,0.,0.,0.,0.,0.,0.,0.,0.,0.,0.,0.,0.,0.,0.,0.,0.,0.,0.,0.,0.,0.,0.,0.,0.,0.,0.,0.,0.20299,0.,0.,0.,0.,0.,0.,0.,0.,0.,0.,0.,0.,0.,0.,0.,0.,0.,0.,0.,0.,0.,0.,0.,0.,0.,0.,0.,0.,0.,0.,0.,0.393299,0.,0.,0.,0.,0.,0.,0.,0.,0.,0.,0.,0.,0.,0.,0.,0.,0.,0.,0.265749,0.,0.265749,0.,0.,0.,0.,0.,0.,0.,0.,0.,0.,0.,0.,0.,0.,0.,0.,0.,0.,0.,0.,0.,0.766773,0.,0.,0.,0.,0.19367,0.,0.,0.,0.,0.129063,0.,0.,0.,0.,0.,0.,0.,0.,0.,0.,0.,0.,0.,0.,0.,0.,0.,0.,0.,0.,0.,0.,0.,0.,0.,0.,0.,0.,0.,0.,0.,0.,0.,0.,0.,0.,0.,0.,0.,0.,0.,0.,0.152478,0.,0.,0.,0.,0.,0.,0.,0.049943,0.,0.,0.,0.,0.,0.,0.,0.,0.,0.,0.,0.,0.,0.,0.,0.,0.277423,0.,0.,0.,0.,0.,0.,0.,0.,0.,0.,0.,0.,0.,0.,0.,0.,0.,0.,0.,0.,0.,0.,0.,0.,0.,0.,0.,0.,0.,0.,0.,0.,0.23863,0.380087,0.325784,0.,0.,0.,0.,0.,0.,0.,0.,0.,0.,0.,0.,0.,0.,0.,0.,0.,0.,0.,0.,0.,0.,0.,0.290728,0.,0.,0.,0.,0.,0.,0.,0.,0.,0.,0.038197,0.,0.,0.,0.048731,0.,0.,0.,0.,0.,0.,0.,0.,0.,0.,0.,0.,0.,0.,0.,0.,0.,0.,0.,0.,0.,0.,0.,0.,0.,0.,0.127334,0.,0.18388,0.,0.,0.,0.,0.,0.,0.,0.,0.,0.,0.,0.,0.,0.,0.,0.,0.,0.,0.,0.,0.,0.,0.,0.,0.,0.014633,0.,0.,0.,0.,0.,0.21128,0.377953,0.,0.,0.,0.,0.,0.,0.,0.,0.,0.,0.,0.,0.,0.,0.,0.,0.,0.,0.,0.,0.,0.,0.,0.,0.,0.,0.,0.,0.,0.,0.,0.,0.,0.,0.,0.,0.,0.,0.,0.,0.,0.,0.,0.,0.,0.,0.,0.,0.,0.,0.,0.,0.,0.,0.,0.,0.,0.,0.,0.,0.,0.,0.,0.,0.,0.,0.,0.,0.,0.,0.,0.,0.,0.,0.,0.,0.,0.,0.,0.,0.,0.,0.,0.,0.,0.,0.,0.,0.,0.,0.,0.,0.,0.,0.,0.,0.,0.,0.,0.,0.,0.,0.,0.,0.,0.,0.,0.,0.,0.,0.,0.,0.,0.,0.,0.,0.,0.,0.,0.,0.,0.,0.,0.,0.,0.,0.,0.,0.,0.,0.,0.,0.,0.,0.,0.,0.,0.,0.,0.,0.,0.,0.,0.,0.,0.,0.,0.,0.,0.,0.,0.,0.,0.,0.,0.,0.,0.,0.025788,0.051796,0.,0.,0.,0.,0.,0.,0.,0.,0.,0.,0.,0.,0.,0.,0.,0.,0.,0.,0.,0.,0.,0.,0.,0.,0.,0.,0.,0.,0.,0.,0.,0.,0.,0.13963,0.,0.,0.,0.,0.,0.,0.,0.,0.,0.,0.,0.,0.,0.,0.,0.,0.,0.,0.,0.,0.,0.,0.,0.,0.,0.,0.,0.,0.,0.,0.121026,0.,0.,0.,0.,0.,0.,0.,0.,0.,0.,0.,0.,0.,0.,0.,0.,0.,0.,0.,0.,0.,0.,0.,0.,0.,0.,0.,0.,0.,0.,0.,0.,0.,0.,0.,0.,0.,0.,0.,0.,0.,0.,0.,0.,0.,0.,0.,0.,0.,0.,0.,0.,0.,0.,0.,0.,0.,0.,0.,0.,0.,0.,0.,0.,0.,0.,0.,0.,0.,0.,0.,0.,0.,0.,0.,0.,0.,0.,0.,0.,0.,0.,0.,0.,0.,0.,0.,0.,0.,0.,0.,0.,0.,0.,0.,0.,0.,0.,0.,0.,0.,0.,0.,0.,0.,0.,0.,0.,0.,0.,0.,0.,0.,0.,0.,0.,0.,0.,0.,0.,0.,0.,0.,0.,0.,0.,0.,0.,0.,0.,0.,0.,0.,0.,0.,0.,0.082597,0.,0.,0.,0.,0.,0.,0.,0.,0.,0.,0.,0.,0.,0.,0.,0.,0.,0.,0.,0.,0.,0.,0.,0.,0.,0.,0.,0.,0.,0.,0.,0.,0.,0.,0.,0.,0.,0.,0.,0.,0.,0.,0.496548,0.,0.,0.,0.,0.,0.,0.,0.,0.081488,0.263374,0.,0.336973,0.349664,0.,0.,0.,0.,0.,0.,0.,0.,0.,0.,0.,0.,0.,0.,0.,0.,0.,0.,0.,0.,0.,0.,0.,0.,0.,0.,0.,0.,0.,0.,0.,0.,0.,0.,0.,0.,0.,0.,0.,0.,0.,0.,0.,0.,0.,0.,0.,0.,0.,0.09144,0.,0.,0.,0.,0.,0.,0.,0.,0.,0.,0.,0.,0.,0.,0.,0.,0.,0.,0.,0.,0.,0.,0.,0.,0.,0.,0.,0.,0.,0.,0.,0.,0.,0.,0.,0.,0.,0.,0.,0.,0.,0.,0.,0.,0.,0.,0.,0.,0.,0.,0.,0.,0.,0.,0.,0.,0.,0.,0.,0.113417,0.,0.,0.,0.167701,0.,0.203103,0.,0.,0.,0.,0.,0.,0.,0.,0.122341,0.,0.,0.046151,0.,0.,0.,0.,0.,0.,0.,0.,0.,0.,0.,0.,0.,0.,0.,0.,0.,0.,0.,0.,0.,0.,0.,0.,0.,0.,0.,0.,0.,0.,0.,0.,0.,0.,0.,0.03365,0.,0.,0.,0.,0.,0.,0.,0.,0.,0.,0.,0.,0.,0.,0.,0.,0.,0.062388,0.,0.,0.,0.,0.,0.,0.,0.,0.,0.,0.,0.,0.,0.,0.,0.,0.,0.,0.,0.,0.,0.,0.,0.,0.,0.,0.,0.,0.,0.,0.,0.,0.,0.,0.,0.,0.,0.,0.,0.,0.,0.,0.,0.,0.,0.,0.,0.,0.,0.,0.,0.,0.,0.,0.,0.,0.,0.,0.,0.,0.,0.,0.,0.,0.056048,0.,0.,0.,0.,0.,0.,0.,0.,0.,0.,0.,0.096989,0.,0.,0.,0.,0.,0.,0.,0.,0.,0.,0.,0.,0.,0.,0.,0.,0.,0.,0.,0.,0.,0.,0.068417,0.20299,0.,0.,0.,0.,0.,0.,0.,0.,0.,0.,0.,0.,0.,0.,0.,0.,0.393299,0.,0.,0.,0.265749,0.,0.,0.,0.,0.,0.,0.,0.,0.,0.,0.,0.,0.,0.,0.,0.,0.,0.,0.,0.766773,0.,0.,0.,0.,0.,0.,0.,0.,0.,0.,0.,0.,0.,0.,0.,0.,0.,0.,0.,0.,0.152478,0.371818,0.,0.,0.,0.,0.049943,0.,0.,0.,0.,0.,0.,0.,0.,0.,0.,0.,0.,0.,0.,0.,0.,0.,0.,0.,0.,0.,0.,0.,0.,0.,0.,0.,0.,0.,0.,0.,0.,0.,0.,0.23863,0.380087,0.325784,0.,0.,0.,0.,0.,0.,0.,0.,0.,0.,0.,0.290728,0.,0.,0.,0.,0.,0.,0.,0.,0.,0.,0.,0.,0.,0.,0.,0.,0.,0.127334,0.,0.,0.18388,0.,0.,0.,0.095814,0.,0.,0.,0.290189,0.,0.,0.,0.,0.,0.,0.,0.,0.,0.,0.,0.377953,0.,0.,0.,0.,0.,0.,0.,0.,0.,0.,0.,0.,0.,0.,0.,0.,0.,0.,0.,0.,0.,0.,0.,0.,0.,0.,0.,0.,0.,0.,0.,0.,0.,0.,0.,0.,0.,0.,0.,0.,0.,0.,0.,0.,0.,0.,0.,0.,0.,0.,0.,0.,0.,0.,0.,0.,0.,0.,0.,0.,0.,0.,0.,0.,0.,0.,0.,0.,0.,0.,0.,0.,0.,0.,0.,0.,0.,0.,0.,0.,0.,0.,0.,0.,0.,0.,0.,0.,0.,0.,0.,0.,0.,0.,0.,0.,0.,0.,0.,0.,0.,0.,0.,0.,0.,0.,0.,0.,0.,0.,0.,0.,0.,0.,0.,0.,0.,0.,0.,0.,0.,0.,0.,0.,0.,0.,0.,0.,0.,0.,0.,0.,0.,0.,0.,0.,0.,0.,0.,0.,0.,0.,0.,0.025788,0.051796,0.,0.,0.,0.,0.,0.,0.,0.,0.,0.,0.,0.,0.,0.,0.,0.,0.,0.284533,0.,0.,0.,0.13963,0.,0.,0.,0.,0.,0.,0.,0.,0.,0.,0.,0.,0.,0.121026,0.,0.,0.,0.,0.,0.,0.,0.,0.,0.,0.,0.,0.,0.,0.,0.,0.,0.,0.,0.,0.,0.,0.,0.,0.,0.,0.,0.,0.,0.,0.,0.,0.,0.,0.,0.,0.,0.,0.,0.,0.,0.,0.,0.,0.,0.,0.,0.,0.,0.,0.,0.,0.,0.,0.,0.,0.,0.,0.,0.,0.,0.,0.,0.,0.,0.,0.,0.,0.,0.,0.,0.,0.,0.,0.,0.,0.,0.,0.,0.,0.,0.,0.,0.,0.,0.,0.,0.,0.,0.,0.,0.,0.,0.496548,0.,0.,0.,0.,0.,0.,0.,0.,0.081488,0.263374,0.,0.336973,0.349664,0.,0.,0.,0.,0.,0.,0.,0.,0.,0.,0.,0.,0.,0.,0.,0.,0.,0.,0.,0.,0.,0.,0.,0.,0.,0.,0.,0.,0.,0.,0.,0.,0.,0.,0.,0.,0.,0.,0.,0.,0.,0.,0.,0.|0.,0.,0.337474,0.,0.,0.,0.172428,0.,0.,0.,0.,0.,1.95895,0.636454,0.,0.,0.,0.,0.365011,0.,0.566824,0.21874,0.19331,0.,0.,0.,0.253112,0.,0.,0.,0.865495,0.,0.,0.,0.,0.,0.,0.,0.,0.,0.,0.,0.,0.,0.,0.,0.,0.,0.,0.,0.,0.,0.,0.,0.,0.,1.520112,1.527411,0.,0.,0.,0.253131,0.166446,0.,0.,0.166446,0.,0.253131,0.,0.,0.,0.,0.,0.,0.,0.,0.,0.,0.,0.,0.,0.,0.,0.,0.,0.619916,0.,0.,0.,0.,0.,0.166016,0.,0.385055,0.,0.,0.,0.,0.,0.,0.,0.,0.,0.,0.,0.,0.,0.671697,0.,0.,0.671697,0.,0.,0.,0.,0.,0.,0.,0.,0.,0.,0.161641,0.326334,0.,0.,0.,0.,0.,0.071035,0.,0.,0.,0.,0.,0.,0.,0.,0.,0.,0.,0.,0.020228,0.,0.,0.,0.,0.,0.,0.,0.,0.,0.,0.,0.,0.,0.,0.,0.,0.,0.,0.,0.,0.,0.,0.,0.,0.,0.,0.,0.,0.,0.,0.,0.,0.,0.,0.,0.,0.,0.,0.,0.,0.,0.,0.,0.,0.,0.,0.,0.,0.,0.,0.,0.,0.,0.,0.,0.,0.,0.,0.,0.,0.,0.,0.,0.,0.,0.,0.,0.,0.,0.,0.,0.,0.,0.,0.04245,0.,0.,0.,0.,0.,0.,0.,0.,0.,0.,0.,0.,0.,0.,0.,0.,0.,0.,0.,0.,0.078797,0.,0.,0.,0.,0.,0.,0.,0.,0.,0.,0.,0.132676,0.,0.,0.,0.,0.,0.,0.,0.,0.132676,0.,0.,0.,0.,0.,0.132676,0.,0.,0.,0.,0.,0.144834,0.19798,0.,0.,0.,0.,0.,0.,0.,0.,0.,0.,0.07377,0.,0.,0.,0.,0.,0.,0.,0.,0.139154,0.321097,0.,0.,0.,0.,0.404482,0.,0.,0.,0.,0.,0.251452,0.,0.,0.,0.,0.,0.,0.,0.,0.,0.,0.,0.251452,0.260568,0.,0.,0.,0.,0.,0.,0.,0.,0.,0.,0.,0.,0.,0.,0.,0.,0.,0.,0.,0.,0.,0.,0.260568,0.,0.,0.,0.,0.,0.016859,0.,0.,0.,0.,0.,0.,0.,0.,0.,0.,0.,0.,0.,0.,0.,0.,0.,0.,0.,0.,0.,0.,0.,0.,0.,0.,0.,0.,0.,0.,0.,0.,0.,0.,0.,0.105643,0.,0.,0.,0.,0.,0.,0.,0.,0.,0.,0.,0.,0.,0.,0.,0.,0.,0.,0.,0.,0.,0.,0.,0.,0.,0.,0.,0.,0.,0.,0.240769,0.,0.,0.,0.,0.,0.,0.,0.,0.,0.,0.,0.,0.,0.,0.,0.,0.,0.85342,0.,0.249421,0.,0.,0.,1.003228,0.903978,0.,0.,0.547287,0.120094,0.,0.,0.,0.,0.,0.,0.,0.,0.,0.,0.,0.,0.,0.27236,0.,0.,0.,0.,0.,0.,0.,0.,0.,0.,0.,0.,0.,0.,0.,0.,0.,0.,0.,0.,0.,0.504857,0.,0.,0.,0.,0.,0.,0.222344,0.,0.,0.,0.414319,0.,0.221795,0.,0.,0.214551,0.,0.,0.,0.,0.,0.298966,1.128108,0.550081,0.,0.,0.554687,1.176943,0.,0.,0.,0.,0.,0.,0.,0.,0.,0.,0.,0.,0.,0.,0.,0.410562,0.,0.,0.371652,0.,0.,0.175794,0.,0.,0.,0.,0.,0.,0.,0.,0.,0.,0.,0.,0.,0.,0.,0.,0.,0.,0.,0.,0.,0.175794,0.,0.,0.,0.,0.,0.,0.,0.,0.,0.,0.,0.,0.,0.,0.,0.,0.,0.,0.,0.,0.,0.,0.,0.087054,0.,0.,0.,0.,0.,0.,0.,0.,0.,0.,0.,0.945474,0.493327,0.,0.493327,0.,0.,0.,0.,0.412706,0.,0.343453,0.,0.,0.,0.,0.,0.,0.,0.,0.,0.,0.,0.,0.,0.,0.,0.,0.,0.700575,0.516741,0.,0.,0.,0.,0.,0.,0.403868,0.,0.,0.,0.,0.,0.,0.,0.,0.,0.870561,0.,0.227777,0.,0.824315,0.,0.,0.,0.,0.,0.480888,0.202876,0.,0.,0.,0.,0.,0.33432,0.,0.,0.,0.,0.321804,0.420049,0.,0.,0.,0.,0.,0.,0.,0.481247,0.,0.,0.,0.,0.,0.,0.,0.,0.,0.,0.,0.,0.,0.,0.,0.,0.,0.,0.,0.,1.243234,0.825873,0.388274,1.418816,1.418816,0.95504,0.798148,0.,0.,0.,0.634855,1.097014,0.,0.,0.,0.,0.,0.,0.,0.,0.,0.,0.,0.,0.,0.,0.620545,0.,0.,0.,0.,0.,0.,0.,0.,0.,0.,0.,0.,0.,0.,0.,0.,0.,0.,0.,0.,0.,0.085185,0.,0.,0.,0.,0.,0.,0.,0.,0.,0.,0.,0.,0.,0.,0.,0.,0.,0.,0.,0.,0.,0.,0.937091,0.,0.937091,0.,0.937091,0.,0.503362,0.,0.,0.,0.,0.503362,0.,0.503362,0.,0.503362,0.,0.,0.,0.,0.,0.,0.151993,0.160463,0.,0.,0.,0.,0.,0.,0.,0.,0.151993,0.,0.160463,0.,0.,1.030152,0.,0.774348,0.,0.,0.606983,0.625157,0.,0.631044,0.259657,0.107389,0.,0.286705,0.,0.,0.,0.286705,0.,0.,0.,0.541233,0.302464,0.545515,0.,0.,0.,0.,0.11563,0.,0.,0.,0.360459,0.,0.,0.,0.,0.,0.,0.141989,0.352567,0.352567,0.,0.,0.,0.,0.,1.144937,0.283133,0.,0.,0.,0.,0.,0.,0.,0.,0.,0.,0.,0.,0.,0.,0.,0.94875,0.,0.,0.4973,0.,0.,0.,1.087424,0.494497,0.,0.354555,0.585455,0.644295,0.,0.,0.753822,0.,0.,0.663876,0.,0.,0.,0.,0.192497,0.390062,0.,0.,0.,0.,0.,0.,0.,0.,0.,0.,0.,0.,0.,0.,0.,0.,0.,0.,0.,0.,0.,0.253843,0.100854,0.,0.,0.,0.,0.,0.,0.,0.,0.,0.,0.,0.,0.,0.,0.,0.,0.,0.,0.,0.,0.,0.,0.,0.,0.,0.,0.,0.,0.253843,0.,0.,0.,0.,0.,0.,0.,0.,0.,0.,0.,0.,0.,0.,0.253843,0.,0.,0.,0.,0.,0.,0.,0.,0.,0.,0.,0.,0.,0.,0.,0.,0.,0.,0.,0.207179,0.,0.,0.,0.,0.,0.,0.,0.,0.,0.,0.,0.,0.,0.,0.,0.,0.,0.,0.,0.,0.,0.,0.,0.,0.,0.,0.,0.,0.,0.,0.,0.,0.,0.,0.,0.,0.,0.,0.,0.,0.,0.,0.,0.,0.,0.,0.,0.,0.,0.253843,0.100854,0.,0.,0.,0.,0.,0.,0.,0.,0.,0.,0.,0.,0.,0.,0.,0.,0.,0.,0.,0.,0.,0.183232,0.,0.,0.177725,0.155516,0.,0.,0.,0.,0.,0.,0.,1.188817,1.064688,0.,0.,0.,0.,0.,0.,0.,0.,0.,0.,0.,0.,0.410989,0.,0.,0.,0.452802,0.,0.08661,0.,0.,0.,0.608579,0.,0.,0.,0.,0.,0.11927,0.,0.,0.,0.,0.,0.,0.,0.,0.,0.,0.,0.,0.,0.,0.,0.,0.,0.,0.,0.,0.350397,0.,0.,0.,0.,0.,0.,0.,0.,0.,0.,0.,0.,0.,0.,0.,0.,0.,0.,0.,0.,0.,0.,0.,0.,0.,0.,0.,0.,0.,1.221555,0.,0.,0.,0.,0.,0.416577,0.,0.,0.,0.577593,0.,0.,0.,0.18473,0.,0.,0.,0.069724,0.,0.,0.,0.,0.,0.,0.,0.,0.,0.,0.,0.228213,0.386153,0.,0.,0.,0.,0.,0.,1.201548,0.033854,0.,0.,0.,0.,0.,0.168056,0.,0.,0.,0.,0.566556,0.701006,0.503901,0.694822,0.,0.694822,0.,0.194204,0.,0.,0.,1.18646,0.,0.,0.,0.,0.,0.,0.568947,0.,0.,0.,0.495449,0.,0.576816,0.,0.,0.,0.905974,1.168345,0.,0.,0.,0.,0.,0.,0.21458,0.,0.,0.21458,0.,0.,0.158656,0.,0.,0.248984,0.,0.,0.,0.,0.,0.248984,0.,0.,0.,0.,0.,0.,0.,0.,0.,0.,0.,0.158656,0.,0.,0.023148,0.,0.,0.,0.,0.,0.373902,0.880862,0.,0.,0.,0.,0.,0.,0.,0.,0.,0.,0.,0.,0.,0.,0.,0.,0.,0.,0.,0.,0.,0.,0.,0.,0.,0.,0.068034,0.,0.,0.,0.,0.,0.,0.,0.,0.,0.,0.,0.,0.,0.,0.,0.,0.222455,0.,0.,0.,0.,0.,0.,0.,0.628875,0.,0.,0.,0.,0.,0.,0.,0.,0.,0.934654,0.,0.,0.,0.,0.,0.399928,0.,0.,0.,0.399928,0.,0.,0.,0.562081,0.,0.,0.,0.,0.,0.,0.,0.534055,0.,0.,0.,0.,0.,0.,0.,0.,0.648646,0.,0.,0.,0.,0.,0.,0.,0.,0.,0.,0.,0.,0.,0.566085,0.,0.,0.,0.,0.,0.300282,0.,0.769985,0.,0.586796,0.,0.,0.,0.082235,0.,0.,0.,0.,0.,0.,0.,0.,0.,0.35465,0.,0.,0.,0.,0.,0.337474,0.337474,0.,0.,0.,0.,0.,0.,0.,0.,0.,0.,0.,0.,0.073207,0.,0.,0.,0.,0.,0.,0.,0.,0.,1.95895,0.,0.,0.,0.,0.,0.,0.365011,0.,0.566824,0.21874,0.19331,0.,0.,0.,0.253112,0.,0.,0.,0.865495,0.,0.,0.,0.,0.,0.,0.,0.,0.,0.,0.,0.,0.,0.289371,0.,0.,0.,0.,0.,0.,0.,0.,0.,0.,0.343983,0.,0.,0.,0.,0.,0.,0.,0.,0.,0.383192,0.,0.,0.,0.,0.,0.,0.,0.,0.796436,0.,0.,1.46332,0.,0.,0.,0.,0.,0.,0.,0.,0.,0.,0.,0.,0.,0.,0.,0.,0.,0.,0.,0.,0.,1.520112,1.527411,0.,0.688159,0.,0.,0.,0.253131,0.166446,0.,0.,0.,0.,0.166446,0.,0.253131,0.,0.,0.,0.,0.,0.,0.,0.,0.,0.,0.,0.,0.,0.332107,0.,0.,0.,0.,0.,0.,0.,0.,0.,0.,0.,0.,0.,0.,0.,0.,0.,0.,0.,0.166016,0.,0.,0.,0.065832,0.359514,0.,0.,0.,0.,0.,0.,0.,0.,0.,0.,0.,0.,0.,0.,0.,0.,0.,0.671697,0.,0.,0.671697,0.,0.,0.,0.,0.,0.,0.,0.,0.,0.,0.,0.,0.,0.,0.108227,0.326334,0.,0.,0.,0.,0.,0.,0.071035,0.,0.,0.,0.,0.,0.,0.,0.,0.,0.,0.,0.,0.,0.,0.,0.,0.,0.,0.866051,0.,0.,0.,0.,1.037844,0.987884,0.,0.987884,0.,0.,0.059293,0.,0.,0.,0.,0.,0.,0.,0.,0.,0.,0.,0.,0.020228,0.,0.,0.,0.,0.,0.,0.,0.,0.,0.,0.,0.,0.,0.,0.,0.,0.,0.,0.,0.,0.,0.,0.,0.,0.,0.,0.,0.,0.,0.,0.,0.,0.,0.,0.,0.,0.,0.,0.,0.,0.,0.,0.,0.,0.,0.,0.,0.,0.,0.,0.,0.,0.,0.,0.,0.,0.,0.,0.,0.,0.,0.,0.,0.,0.,0.,0.,0.,0.,0.,0.,0.,0.,0.,0.04245,0.,0.,0.,0.,0.,0.,0.,0.,0.,0.,0.,0.,0.,0.,0.,0.,0.,0.,0.,0.,0.,0.,0.,0.,0.,0.,0.,0.,0.,0.,0.,0.,0.,0.,0.,0.,0.,0.,0.,0.,0.,0.,0.,0.,0.,0.132676,0.,0.,0.,0.,0.,0.,0.,0.,0.,0.,0.,0.,0.,0.,0.132676,0.,0.,0.,0.,0.,0.132676,0.,0.,0.,0.,0.,0.,0.,0.,0.,0.,0.,0.,0.,0.,0.,0.,0.,0.,0.,0.,0.,0.,0.,0.07377,0.,0.,0.,0.,0.,0.,0.,0.,0.,0.,0.,0.139154,0.321097,0.,0.,0.,0.,0.,0.,0.,0.,0.,0.,0.404482,0.,0.,0.,0.,0.,0.,0.,0.,0.,0.,0.,0.,0.,0.,0.,0.,0.,0.,0.,0.,0.,0.,0.,0.,0.,0.,0.,0.,0.,0.,0.260568,0.,0.,0.,0.,0.,0.,0.,0.,0.,0.,0.,0.,0.,0.,0.,0.,0.,0.260568,0.,0.,0.,0.,0.,0.,0.,0.016859,0.,0.,0.,0.,0.,0.,0.,0.,0.,0.,0.,0.,0.,0.,0.,0.,0.,0.,0.,0.,0.,0.,0.,0.,0.,0.,0.,0.,0.,0.,0.,0.,0.,0.,0.,0.105643,0.,0.,0.,0.,0.,0.,0.,0.,0.,0.,0.,0.,0.,0.,0.,0.,0.,0.,0.,0.,0.,0.,0.,0.,0.,0.,0.,0.,0.,0.,0.,0.,0.,0.,0.,0.,0.,0.,0.,0.,0.,0.,0.,0.,0.,0.,0.,0.,0.,0.,0.,0.,0.,0.,0.,0.,0.,0.,0.,0.240769,0.,0.,0.,0.,0.,0.,0.,0.152076,0.,0.,0.,0.,0.,0.,0.,0.,0.,0.,0.,0.,0.,0.,0.,0.,0.,0.,0.,0.,1.081149,0.,0.888438,1.081149,0.,0.,0.,0.,0.224416,0.,0.,0.,0.224416,0.,0.,0.,0.,0.,0.,0.,0.,0.,0.,0.,0.,0.,0.,0.,0.199805,0.,0.,0.,0.,0.,0.,0.,0.,0.,0.,0.,0.,0.,0.,0.,0.,0.,0.,0.,0.,0.,0.,0.,0.,0.,0.,0.,0.,0.,0.,0.,0.603134,0.,0.,0.,0.,0.,0.,1.003228,0.903978,1.003228,0.903978,0.,0.,0.,0.,0.,0.,0.,0.,0.,0.,0.,0.,0.,0.,0.,0.469363,0.,0.758627,0.,0.547287,0.,0.,0.,0.,0.,0.125376,0.,0.,0.,0.,0.,0.,0.,0.,0.,0.,0.,0.,0.,0.,0.,0.,0.,0.,0.,0.147423,0.,0.,0.,0.147423,0.,0.,0.,0.120094,0.,0.,0.,0.,0.,0.,0.,0.,0.,0.,0.,0.,0.,0.27236,0.,0.,0.,0.,0.,0.,0.,0.,0.,0.,0.,0.,0.,0.,0.,0.,0.,0.,0.,0.,0.,0.,0.,0.,0.,0.,0.,0.,0.228727,0.,0.,0.,0.,0.,0.,0.,0.,0.,0.406377,0.862166,0.,0.,0.,0.,0.,0.,0.,0.,0.,0.,0.,0.,0.,1.028442,0.,0.,0.,0.,0.,0.222344,0.,0.,0.,0.414319,0.,0.221795,0.,0.,0.214551,0.,0.,0.,0.,0.,0.,0.,0.,0.893854,0.,0.,0.,0.,0.,0.,0.,0.,0.,0.,0.,0.,0.,0.,0.,0.,0.,0.,0.,0.,0.,0.,0.,0.298966,1.128108,0.550081,0.475348,0.,0.,0.730603,0.,0.,0.,0.,0.,0.,0.,0.,0.554687,1.176943,0.,0.,0.,0.,0.,0.,0.,0.,0.,0.,0.,0.,0.,0.,0.,0.,0.,0.,0.,0.708897,0.,0.590622,0.,0.,0.,0.,0.,0.,0.,0.,0.,0.,0.060674,1.004515,0.,1.472761,0.,0.361942,0.,0.,0.,0.,0.,0.410562,0.,0.410562,0.,0.371652,0.,0.,0.,0.,0.,0.,0.,0.,0.,0.,0.,0.,0.175794,0.,0.,0.,0.,0.,0.,0.,0.,0.,0.,0.,0.,0.,0.,0.,0.175794,0.,0.,0.,0.,0.,0.,0.,0.,0.,0.,0.,0.,0.,0.,0.,0.,0.,0.,0.,0.,0.,0.,0.,0.,0.,0.,0.087054,0.,0.,0.,0.,0.,0.,0.,0.,0.,0.,0.,0.,0.,0.,0.,0.,0.895221,0.,0.,0.,0.945474,1.796499,1.796499,1.796499,0.,0.,0.493327,0.493327,0.493327,0.,0.,0.905808,0.,0.,0.113674,0.,0.,0.,0.,0.,0.527301,0.,0.,0.,0.412706,0.,1.061768,0.,0.,0.,0.,0.,0.,0.,0.,0.,0.,0.,0.,0.,0.,0.,0.,0.,0.,0.,0.,0.,0.25465,0.,0.,0.,0.,0.,0.08712,0.,0.,0.,0.,0.,0.,0.,0.,0.,0.,0.,0.,0.,0.,0.,0.,0.,0.,0.,0.,0.,0.,0.,0.,0.,0.403868,0.,0.,0.,0.,0.,0.,0.,0.,0.,0.,0.,0.,0.,0.,0.,0.,0.,0.,0.,1.101711,0.,0.870561,0.,0.870561,0.,0.227777,0.,0.,0.,0.824315,0.,0.,0.824315,0.,0.,0.,0.,0.,0.480888,0.202876,0.,0.,0.,0.,0.,0.,0.,0.,0.,0.,0.,0.,0.,0.,0.,0.,0.,0.,0.33432,0.,0.33432,0.,0.,0.,0.59087,0.,0.,0.59087,0.,0.,0.,0.,0.,0.,0.,0.,0.,0.,0.,0.,0.,0.,0.,0.,0.,0.,0.,0.696672,0.,0.975446,0.852517,0.,0.,0.,0.,0.,0.,0.,0.,0.,0.,0.,0.,0.,0.,0.649971,0.,0.,0.,0.,0.,0.,0.,0.,0.,0.,0.,0.,0.,0.,0.,0.44545,0.44545,0.44545,0.503898,0.,0.,0.,0.,0.481247,0.,0.320389,0.,0.,0.,0.,0.,0.,0.,0.,0.,0.,0.,0.,0.,0.,0.,0.,0.,0.,0.,0.,0.,0.,0.,0.,0.,0.207314,0.,0.,0.825873,0.388274,0.,0.232118,0.,0.,0.,0.111184,0.,0.,0.,0.,0.,0.,0.,0.,1.418816,0.430594,0.681003,0.,0.,0.95504,0.798148,0.,0.,0.,0.,0.121859,0.,0.,0.,0.,0.,0.634855,1.097014,0.855568,0.,0.,0.,0.,0.,0.,0.,0.,0.,0.,0.,0.,0.,0.,0.,0.,0.,0.,0.,0.,0.,0.,0.,0.,0.,0.,0.171752,0.,0.,0.,0.,0.,0.,0.,0.,0.,0.,0.,0.,0.,0.,0.620545,0.,0.,0.,0.590183,0.,0.,0.,0.,0.,0.,0.,0.,0.,0.,0.,0.276689,0.,0.,0.,0.,0.,0.,0.,0.,0.,0.,0.,0.,0.,0.,0.,0.,0.,0.,0.,0.,0.,0.,0.,0.,0.,0.,0.,0.,0.,0.,0.,0.,0.,0.,0.085185,0.,0.,0.,0.,0.,0.,0.,0.,0.,0.,0.,0.,0.,0.,0.,0.,0.,0.,0.,0.,0.,0.115771,0.,0.,0.,0.,0.,0.,0.,0.,0.,0.740815,0.,0.,0.,0.,0.937091,0.,0.937091,0.,0.937091,0.,0.638673,0.,0.,0.638673,0.,0.,0.,0.,0.,0.,0.,0.030926,0.,0.,0.,0.,0.818973,0.401833,0.322665,0.,0.,0.,0.,0.,0.,0.,0.098032,0.,0.,0.,0.110067,0.,0.,0.,0.503362,0.,0.,0.,0.,0.,0.,0.,0.,0.503362,0.,0.503362,0.,0.,0.,0.,0.,0.,0.,0.,0.,0.,0.,0.,0.,0.,0.,0.,0.,0.,0.,0.,0.,0.,0.,0.,0.,0.,0.,0.,0.,0.,0.,0.151993,0.,0.151993,0.160463,0.,0.,0.,0.,0.,0.,0.,1.030152,0.,1.030152,0.,0.,0.,0.774348,0.,0.,0.,0.,0.,0.,0.5137,0.,0.,0.,0.581787,0.389803,0.,0.,0.609313,0.966867,0.,0.,0.243803,0.288466,0.,0.606983,0.625157,0.,0.259657,0.107389,0.,0.,0.,0.,0.,0.,0.,0.,0.,0.,0.,0.408123,0.,0.,0.541233,0.302464,0.545515,0.,0.,0.,0.,0.,0.,0.,0.669822,0.,0.,0.403626,0.,0.,0.,0.,0.,0.,0.,0.11563,0.,0.360459,0.,0.,0.,0.,0.,0.,0.,0.,0.,0.,0.,0.,0.,0.,0.,0.,0.,0.,0.,0.,0.352567,0.,0.141989,0.352567,0.,0.,0.352567,0.,0.352567,0.,0.,0.,0.,0.,0.220283,0.,0.,1.144937,0.,0.,0.,0.,0.,0.,0.,0.,0.,0.,0.,0.,0.,0.,0.,0.,0.,0.,0.,0.,0.,0.,0.,0.,0.,0.,0.,0.94875,0.,0.,0.4973,0.,0.,0.,0.,0.,0.,0.107017,0.,0.,0.354555,0.585455,0.644295,0.,0.,0.753822,0.,0.,0.663876,0.,0.,0.,0.,0.,0.,0.,0.,0.,0.,0.,0.,0.,0.,0.,0.,0.,0.,0.,0.,0.192497,0.390062,0.,0.,0.,0.,0.,0.,0.,0.,0.,0.,0.,0.,0.,0.253843,0.,0.,0.,0.,0.,0.,0.,0.,0.,0.,0.,0.,0.,0.,0.,0.,0.,0.,0.,0.,0.,0.,0.,0.,0.,0.,0.,0.,0.,0.,0.,0.,0.,0.,0.,0.,0.,0.,0.,0.,0.,0.,0.,0.,0.,0.,0.,0.,0.,0.,0.,0.,0.,0.,0.,0.,0.,0.,0.,0.,0.,0.,0.,0.,0.,0.,0.,0.,0.,0.,0.,0.,0.,0.,0.,0.,0.,0.,0.,0.,0.,0.,0.,0.,0.207179,0.,0.,0.,0.,0.,0.,0.,0.,0.,0.,0.,0.,0.,0.,0.,0.,0.,0.,0.,0.,0.,0.,0.,0.,0.,0.,0.,0.,0.,0.,0.,0.,0.,0.,0.,0.,0.,0.,0.,0.,0.,0.,0.,0.,0.,0.,0.,0.,0.,0.,0.,0.,0.,0.,0.,0.,0.,0.,0.,0.,0.,0.,0.,0.,0.,0.,0.,0.,0.,0.,0.,0.,0.,0.,0.,0.,0.,0.,0.,0.,0.,0.,0.,0.,0.,0.,0.,0.,0.,0.,0.,0.,0.,0.,0.,0.,0.,0.,0.,0.,0.,0.,0.,0.,0.,0.,0.,0.,0.,0.,0.,0.,0.,0.,0.,0.023655,0.,0.,0.,0.,0.,0.,0.,0.155516,0.,0.,0.,0.,0.,0.,0.,0.,0.,0.,0.,0.,1.188817,1.064688,0.,0.453896,0.,0.,0.,0.,0.,0.,0.,0.,0.,0.,0.,0.,0.,0.,0.,0.,0.,0.,0.,0.,0.,0.285498,0.,0.,0.,0.,0.,0.,0.,0.,0.,0.,0.,0.,0.,0.,0.,0.,0.,0.,0.,0.,0.,0.,0.,0.,0.,0.,0.,0.,0.,0.,0.,0.,0.294337,0.,0.,0.,0.,0.,0.,0.,0.410989,0.,0.,0.,0.,0.,0.130379,0.,0.,0.,0.08661,0.,0.,0.,0.,0.,0.,0.608579,0.478227,0.,0.,0.,0.,0.,0.,0.,0.,0.,0.,0.,0.,0.,0.,0.,0.,0.,0.,0.,0.,0.,0.,0.,0.,0.,0.,0.11927,0.,0.,0.,0.,0.,0.,0.,0.,0.,0.,0.,0.,0.,0.,0.,0.,0.,0.,0.,0.,0.,0.,0.,0.,0.,0.,0.,0.,0.,0.,0.,0.,0.850417,1.336203,0.,0.,0.,0.,0.,0.,0.,0.,0.,0.,0.,0.,0.,0.,0.,0.,0.,0.,0.,0.,0.,0.,0.,0.,0.,0.,0.,0.,0.,0.,0.,0.428424,0.249666,0.,0.,0.,0.,0.,0.,0.,0.,0.,0.,0.293154,0.,0.,0.,0.,0.031241,0.,0.,0.,0.,0.,0.754516,0.,0.,0.,0.,0.,0.,0.,0.,0.754516,0.,0.,0.,0.,0.,0.,0.,0.,0.,0.,1.221555,0.,0.,0.,0.,0.234376,0.,0.,0.,0.,0.,0.,0.,0.,0.,0.,0.,0.416577,0.,0.,0.,0.235935,0.,0.,0.,0.,0.,0.,0.,0.,0.,0.723979,0.,0.284895,0.,0.,0.,0.,0.,0.,0.,0.,0.,0.,0.,0.,0.,0.,0.,0.577593,0.,0.,0.,0.18473,0.,0.,0.,0.,0.,0.,0.,0.,0.,0.,0.,0.,0.,0.,0.,0.228213,0.386153,0.,0.,0.,0.,0.,0.,0.,0.,0.,0.,0.,0.,0.,0.,1.269944,0.,0.,0.,1.201548,0.,0.,0.,0.,0.,0.,0.,0.,0.,0.,0.,0.,0.033854,0.,0.,0.,0.,0.,0.,0.,0.,0.,0.,0.168056,0.,0.,0.,0.,0.503901,0.,0.,0.345697,0.,0.,0.,1.012062,0.,0.,0.,0.,0.,0.694822,0.,0.694822,0.,0.31901,0.,0.,0.,0.,0.,0.138785,0.,0.,0.,0.652625,0.,0.,0.,0.,0.,0.356312,0.194204,0.,0.,0.,0.,0.,0.,0.,0.,0.,0.,0.,0.,0.,0.,1.18646,0.,0.,0.,0.,0.,0.,0.,0.,0.,0.,0.,0.,0.,0.480062,0.,0.,0.,0.,0.,0.,0.,0.,0.,0.,0.16595,0.235675,0.,0.,0.,0.741764,0.568947,0.,0.,0.,0.495449,0.,0.,0.,0.,0.,0.905974,1.168345,0.,0.,0.,0.21458,0.,0.,0.,0.,0.,0.21458,0.,0.,0.,0.,0.,0.248984,0.,0.,0.,0.,0.,0.248984,0.,0.,0.,0.,0.,0.,0.,0.,0.,0.,0.,0.,0.,0.,0.158656,0.,0.,0.,0.,0.,0.158656,0.,0.,0.,0.,0.,0.,0.513063,0.,0.,0.,0.,0.422588,0.,0.,0.,0.,1.265482,0.,0.,0.,0.880862,0.,0.,0.,0.,0.,0.,0.,0.,0.,0.,0.,0.,0.,0.,0.,0.,0.,0.,0.,0.270282,0.,0.,0.,0.,0.,0.,0.,0.,0.,0.068034,0.,0.,0.,0.,0.,0.,0.,0.,0.,0.,0.,0.,0.,0.,0.,0.,0.,0.,0.28878,0.,0.,0.,0.,0.,0.,0.,0.,0.,0.,0.,0.,0.,0.,0.,0.,0.,0.,0.,0.,0.,0.,0.,0.,0.,0.,0.,0.,0.,0.,0.,0.,0.,0.,0.,0.,0.,0.222455,0.,0.,0.,1.247364,0.802081,1.397362,0.,0.,0.,0.,0.,1.247364,0.802081,0.534741,0.362316,1.397362,0.,0.,0.,0.,0.,0.,0.,0.,0.,0.,0.,0.,0.,0.,0.,0.,0.,0.,0.,0.2143,0.,0.,0.,0.,0.,0.,0.,0.,0.,0.,0.,0.,0.,0.,0.,0.,0.,0.,0.934654,0.,0.,0.,0.,0.,0.,0.,0.,0.,0.,0.,0.,0.,0.562081,0.,0.,0.,0.,0.,0.431893,0.,0.039674,0.047418,0.,0.,0.,0.,0.,0.,0.,0.,0.,0.,0.,0.,0.,0.,0.,0.,0.,0.,0.511734,0.,0.,0.,0.,0.648646,0.,0.,0.,0.,0.,0.,0.,0.,0.,0.,0.,0.,0.,0.,0.,0.,0.,0.,0.,0.,0.,0.566085,0.,0.,0.,0.,0.,0.,0.,0.,0.121639,0.054143,0.,0.,0.348993,0.,0.,0.,0.,0.485108,0.751547,0.,0.,0.,0.300282,0.,0.769985,0.,0.586796,0.,0.,0.,0.465025,0.,0.740999,0.,0.,0.,0.,0.,0.,0.,0.082235,0.,0.398035,0.385241,0.,0.,0.,0.,0.,0.,0.,0.,0.,0.,0.,0.106441,0.489707,0.,0.,0.,0.,0.,0.,0.,0.57778,0.,0.,0.,0.,0.,0.,0.,0.,0.,0.,0.,1.279404,0.,0.,0.,0.,0.,0.,0.,0.,0.,0.,0.35465,0.,0.,0.,0.,0.24716,0.,0.,0.,0.,0.,0.,0.,0.,0.,0.,0.,0.,0.,0.337474,0.,0.,0.172428,0.,0.,0.,0.,0.,0.,1.95895,0.636454,0.,0.,0.,0.,0.,0.365011,0.,0.566824,0.21874,0.19331,0.,0.,0.,0.253112,0.,0.,0.,0.865495,0.,0.,0.,0.,0.,0.,0.,0.,0.,0.,0.,0.,0.,0.,0.,0.,0.,0.,0.,0.,0.,0.,0.,0.,0.,0.,0.,0.,0.,0.,0.,0.,1.520112,1.527411,0.,0.,0.,0.253131,0.166446,0.,0.,0.166446,0.,0.,0.,0.253131,0.,0.,0.,0.,0.,0.,0.,0.,0.,0.,0.,0.,0.,0.332107,0.,0.,0.,0.,0.,0.,0.,0.,0.,0.,0.,0.,0.,0.166016,0.,0.385055,0.,0.,0.,0.065832,0.359514,0.,0.,0.,0.,0.,0.,0.,0.,0.,0.,0.,0.,0.,0.,0.671697,0.,0.,0.671697,0.,0.,0.,0.,0.,0.,0.,0.,0.,0.,0.161641,0.,0.,0.,0.,0.,0.,0.071035,0.,0.,0.,0.,0.,0.,0.,0.,0.,0.,0.,0.,0.,0.,0.,0.,0.866051,0.,0.059293,0.,0.,0.,0.,0.,0.,0.,0.,0.,0.020228,0.,0.,0.,0.,0.,0.,0.,0.,0.,0.,0.,0.,0.,0.,0.,0.,0.,0.,0.,0.,0.,0.,0.,0.,0.,0.,0.,0.,0.,0.,0.,0.,0.,0.,0.,0.,0.,0.,0.,0.,0.,0.,0.,0.,0.,0.,0.,0.,0.,0.,0.,0.,0.,0.,0.,0.,0.,0.,0.,0.,0.,0.,0.,0.,0.,0.,0.,0.,0.,0.,0.,0.,0.,0.,0.,0.,0.,0.,0.,0.,0.04245,0.,0.,0.,0.,0.,0.,0.,0.,0.,0.,0.,0.,0.,0.,0.,0.,0.,0.,0.,0.,0.,0.,0.,0.,0.,0.,0.,0.,0.,0.,0.,0.,0.132676,0.,0.,0.,0.,0.,0.,0.,0.,0.132676,0.,0.,0.,0.,0.,0.132676,0.,0.,0.,0.,0.,0.,0.,0.,0.,0.,0.,0.144834,0.19798,0.,0.,0.,0.,0.,0.,0.,0.,0.,0.,0.07377,0.,0.,0.,0.,0.,0.,0.,0.,0.139154,0.321097,0.,0.,0.,0.,0.404482,0.,0.,0.,0.,0.,0.,0.251452,0.,0.,0.,0.,0.,0.,0.,0.,0.,0.,0.,0.,0.,0.,0.,0.,0.,0.251452,0.260568,0.,0.,0.,0.,0.,0.,0.,0.,0.,0.,0.,0.,0.,0.,0.,0.,0.260568,0.,0.,0.,0.,0.,0.016859,0.,0.,0.,0.,0.,0.,0.,0.,0.,0.,0.,0.,0.,0.,0.,0.,0.,0.,0.,0.,0.,0.,0.,0.,0.,0.,0.,0.,0.,0.,0.,0.,0.,0.,0.,0.,0.105643,0.,0.,0.,0.,0.,0.,0.,0.,0.,0.,0.,0.,0.,0.,0.,0.,0.,0.,0.,0.,0.,0.,0.,0.,0.,0.,0.,0.,0.,0.,0.,0.,0.,0.,0.,0.,0.,0.240769,0.,0.,0.,0.,0.,0.,0.,0.,0.,0.,0.,0.,0.,0.,0.,0.,0.,0.,0.,0.,0.,0.,0.,0.,0.,0.,0.,0.,0.,0.,0.,0.,0.,0.,0.,0.,0.,0.,0.,0.,0.85342,0.,0.,0.,0.,0.,1.003228,0.903978,0.,0.,0.,0.,0.,0.,0.,0.,0.469363,0.,0.547287,0.842814,0.,0.,0.,0.,0.,0.,0.,0.,0.147423,0.,0.,0.,0.120094,0.,0.,0.,0.,0.,0.,0.,0.,0.,0.,0.,0.27236,0.,0.,0.,0.,0.,0.,0.,0.,0.,0.,0.,0.,0.,0.,0.,0.,0.,0.,0.,0.,0.,0.,0.,0.,0.406377,0.,0.,0.,0.,0.,0.,0.,0.,0.,0.,0.,0.,0.,0.222344,0.,0.,0.,0.414319,0.,0.221795,0.,0.,0.214551,0.,0.,0.,0.,0.,0.,0.298966,1.128108,0.550081,0.475348,0.,0.,0.,0.,0.554687,1.176943,0.,0.,0.,0.,0.,0.,0.,0.,0.,0.,0.,0.,0.,0.060674,0.,0.,0.410562,0.,0.,0.371652,0.,0.,0.,0.,0.,0.,0.,0.,0.,0.,0.,0.,0.,0.,0.,0.,0.,0.,0.,0.,0.,0.,0.,0.,0.,0.,0.175794,0.,0.,0.,0.,0.,0.,0.,0.,0.,0.,0.,0.,0.,0.,0.,0.,0.,0.,0.,0.,0.,0.,0.087054,0.,0.,0.,0.,0.,0.,0.,0.,0.,0.,0.,0.,0.,0.,0.945474,0.493327,0.,0.,0.,0.,0.,0.,0.412706,0.,0.,0.,0.,0.,0.,0.,0.,0.,0.,0.,0.,0.,0.,0.,0.,0.,0.,0.,0.,0.,0.,0.,0.516741,0.,0.,0.,0.,0.,0.,0.,0.,0.403868,0.,0.,0.,0.,0.,0.,0.,0.,1.101711,0.870561,0.,0.227777,0.,0.824315,0.,0.,0.,0.,0.,0.480888,0.202876,0.,0.,0.,0.,0.,0.,0.,0.33432,0.,0.,0.33432,0.,0.,0.59087,0.,0.,0.,0.,0.,0.,0.,0.,0.,0.,0.,0.,0.,0.975446,0.852517,0.,0.,0.,0.,0.,0.,0.,0.44545,0.44545,0.503898,0.,0.,0.481247,0.,0.320389,0.,0.,0.,0.,0.,0.,0.,0.,0.,0.,0.,0.,0.,0.,0.,0.,0.,0.,0.,0.,0.,0.,0.,0.,1.243234,0.825873,0.388274,1.418816,1.418816,0.,0.,0.,0.95504,0.798148,0.,0.,0.,0.,0.,0.634855,1.097014,0.855568,0.,0.,0.,0.,0.,0.,0.,0.,0.,0.,0.,0.,0.,0.,0.,0.,0.,0.,0.171752,0.,0.,0.,0.,0.,0.,0.,0.620545,0.,0.,0.,0.,0.,0.,0.,0.,0.,0.,0.,0.,0.,0.,0.,0.,0.,0.,0.,0.,0.,0.,0.,0.,0.,0.,0.,0.,0.,0.,0.,0.,0.,0.085185,0.,0.,0.,0.,0.,0.,0.,0.,0.,0.,0.,0.,0.,0.,0.,0.,0.,0.,0.,0.,0.,0.,0.,0.,0.,0.,0.,0.,0.,0.937091,0.,0.937091,0.,0.937091,0.,0.638673,0.,0.,0.638673,0.,0.,0.818973,0.401833,0.,0.,0.,0.,0.503362,0.,0.,0.,0.,0.,0.503362,0.,0.503362,0.,0.,0.,0.,0.,0.,0.,0.,0.,0.,0.,0.,0.,0.,0.,0.,0.151993,0.160463,0.,0.,0.,0.,0.,0.,0.160463,0.,0.,1.030152,0.,0.774348,0.,0.,0.581787,0.389803,0.,0.,0.609313,0.966867,0.,0.,0.288466,0.,0.606983,0.625157,0.,0.259657,0.107389,0.,0.,0.,0.,0.,0.,0.286705,0.,0.,0.,0.,0.408123,0.453316,0.,0.541233,0.302464,0.545515,0.,0.,0.,0.,0.11563,0.,0.,0.,0.360459,0.,0.,0.,0.,0.,0.,0.141989,0.352567,0.352567,0.,0.,0.,0.,0.,1.144937,0.283133,0.,0.,0.,0.,0.,0.,0.,0.,0.,0.,0.,0.,0.,0.,0.,0.,0.,0.94875,0.,0.,0.4973,0.,0.,0.,0.,0.494497,0.,0.,0.354555,0.585455,0.644295,0.,0.,0.753822,0.,0.,0.663876,0.,0.,0.,0.,0.663876,0.,0.,0.,0.,0.,0.,0.,0.,0.,0.489589,0.,0.,0.,0.,0.192497,0.390062,0.,0.,0.,0.,0.,0.,0.,0.,0.,0.,0.,0.,0.,0.,0.,0.,0.,0.,0.,0.,0.,0.253843,0.,0.,0.,0.,0.,0.,0.,0.,0.,0.,0.,0.,0.,0.,0.,0.,0.,0.,0.,0.,0.,0.,0.,0.,0.,0.,0.,0.,0.,0.,0.,0.,0.,0.,0.,0.,0.,0.,0.,0.,0.,0.,0.,0.,0.,0.,0.,0.,0.,0.,0.,0.,0.,0.,0.,0.,0.,0.,0.,0.,0.,0.,0.,0.,0.,0.,0.,0.,0.,0.207179,0.,0.,0.,0.,0.,0.,0.,0.,0.,0.,0.,0.,0.,0.,0.,0.,0.,0.,0.,0.,0.,0.,0.,0.,0.,0.,0.,0.,0.,0.,0.,0.,0.,0.,0.,0.,0.,0.,0.,0.,0.,0.,0.,0.,0.,0.,0.,0.,0.,0.,0.,0.,0.,0.,0.,0.,0.,0.,0.,0.,0.,0.,0.,0.,0.,0.,0.,0.,0.,0.,0.,0.,0.,0.,0.,0.,0.023655,0.,0.,0.155516,0.,0.,0.,0.,0.,0.,0.,0.,1.188817,1.064688,0.,0.,0.,0.,0.,0.,0.,0.,0.,0.,0.,0.,0.,0.,0.,0.,0.,0.,0.,0.,0.,0.,0.,0.,0.,0.,0.,0.452802,0.,0.08661,0.,0.,0.,0.608579,0.,0.,0.,0.,0.,0.,0.,0.,0.,0.,0.,0.,0.11927,0.,0.,0.,0.,0.,0.,0.,0.,0.,0.,0.,0.,0.,0.,0.,0.,0.,0.,0.,0.,0.,0.,0.,0.,0.,0.,0.407406,0.,0.,0.,0.,0.,0.,0.,0.,0.,0.,0.,0.,0.,0.,0.,0.,0.,0.,0.,0.,0.,0.,0.,0.428424,0.249666,0.,0.,0.,0.,0.,0.,0.,0.,0.,0.,0.,1.221555,0.,0.,0.,0.,0.,0.,0.,0.416577,0.,0.,0.,0.,0.,0.,0.,0.577593,0.,0.,0.,0.18473,0.,0.,0.,0.,0.,0.,0.,0.,0.,0.,0.,0.,0.,0.,0.,0.228213,0.386153,0.,0.,0.,0.,0.,0.,1.201548,0.033854,0.,0.,0.,0.,0.,0.,0.,0.168056,0.,0.,0.,0.,0.566556,0.701006,0.503901,1.012062,0.,0.,0.,0.,0.,0.694822,0.,0.694822,0.,0.138785,0.,0.,0.,0.652625,0.,0.,0.,0.,0.,0.356312,0.194204,0.,0.,0.,1.18646,0.,0.,0.,0.,0.,0.,0.,0.,0.,0.,0.568947,0.,0.,0.,0.495449,0.,0.,0.,0.,0.,0.905974,1.168345,0.,0.,0.,0.21458,0.,0.,0.,0.,0.,0.21458,0.,0.,0.,0.,0.,0.,0.,0.,0.248984,0.,0.,0.,0.,0.,0.248984,0.,0.,0.,0.,0.,0.,0.,0.,0.,0.,0.,0.158656,0.,0.,0.,0.,0.,0.,0.,0.,0.,0.880862,0.,0.,0.,0.,0.,0.,0.,0.,0.,0.,0.,0.,0.,0.,0.,0.,0.,0.,0.,0.,0.,0.,0.,0.,0.,0.068034,0.,0.,0.,0.,0.,0.,0.,0.,0.,0.,0.,0.,0.,0.28878,0.,0.,0.,0.,0.,0.,0.,0.,0.222455,0.,1.247364,0.802081,0.534741,0.362316,1.397362,0.,0.,0.,0.,0.,0.,0.,0.,0.,0.,0.,0.,0.,0.,0.,0.,0.,0.,0.,0.934654,0.,0.,0.,0.,0.,0.,0.,0.,0.,0.399928,0.,0.,0.,0.562081,0.,0.,0.,0.,0.,0.,0.,0.,0.,0.,0.,0.,0.,0.,0.,0.,0.,0.,0.,0.,0.648646,0.,0.,0.,0.,0.,0.,0.,0.,0.,0.,0.,0.,0.,0.,0.,0.,0.,0.566085,0.,0.,0.,0.,0.,0.,0.,0.348993,0.,0.,0.,0.,0.485108,0.751547,0.,0.,0.,0.300282,0.,0.769985,0.,0.586796,0.,0.,0.,0.,0.,0.,0.,0.082235,0.,0.,0.,0.,0.,0.,0.,0.,0.,1.279404,0.,0.,0.35465,0.,0.,0.,0.,0.24716,0.,0.,0.,0.,0.,0.,0.,0.,0.|0.,0.294739,0.274701,0.,0.,0.,0.,0.,0.,0.,0.,0.,0.,0.278164,0.702638,0.,0.,0.,0.,0.17007,0.,0.,0.,0.,0.,0.,0.,0.,0.,0.,0.,0.,0.,0.,0.,0.,0.,0.,0.,0.,0.,0.250037,0.,0.,0.,0.,0.,0.,0.,0.,0.,0.,0.,0.,0.,0.,0.,0.,0.,0.,0.,0.,0.,0.,0.,0.188746,0.,0.306786,0.,0.,0.,0.,0.,0.,0.,0.,0.,0.,0.,0.,0.32423,0.,0.,0.472681,0.,0.,0.,0.,0.,0.,0.469767,0.,0.213276,0.2233,0.,0.,0.,0.,0.,0.058507,0.,0.,0.,0.,0.,0.,0.,0.,0.,0.,0.,0.,0.,0.,0.,0.,0.,0.,0.,0.,0.,0.,0.,0.,0.,0.,0.,0.,0.,0.,0.,0.,0.,0.,0.,0.,0.,0.,0.,0.,0.,0.,0.,0.,0.,0.,0.,0.,0.,0.,0.,0.,0.,0.,0.,0.,0.,0.,0.,0.,0.,0.,0.,0.,0.,0.,0.,0.,0.,0.,0.,0.,0.,0.,0.,0.,0.,0.,0.,0.,0.,0.,0.,0.,0.,0.,0.,0.,0.,0.,0.,0.,0.,0.,0.,0.,0.,0.,0.,0.,0.249413,0.,0.,0.249413,0.,0.,0.,0.,0.,0.249413,0.,0.,0.,0.,0.,0.,0.,0.,0.,0.,0.,0.,0.,0.102185,0.,0.,0.,0.,0.239503,0.,0.,0.,0.,0.,0.,0.,0.239503,0.,0.,0.,0.,0.,0.,0.,0.,0.,0.,0.,0.,0.,0.,0.,0.,0.,0.,0.,0.,0.,0.048664,0.,0.,0.,0.,0.,0.,0.497123,0.512049,0.497123,0.512049,0.356384,0.,0.,0.,0.,0.,0.,0.,0.,0.,0.,0.,0.,0.,0.,0.,0.,0.,0.,0.507589,0.,0.,0.417191,0.,0.,0.,0.,0.,0.,0.,0.,0.,0.,0.,0.,0.,0.,0.,0.,0.,0.,0.,0.,0.,0.,0.,0.,0.,0.,0.,0.,0.,0.466173,0.535417,0.572043,0.250707,0.,0.515946,0.,0.,0.,0.,0.,0.,0.,0.,0.,0.267995,0.863988,0.,0.038992,0.,0.,0.,0.,0.,0.,0.,0.,0.,0.,0.,0.,0.,0.,0.,0.,0.,0.,0.,0.,0.,0.,0.,0.,0.,0.,0.,0.,0.,0.,0.,0.,0.,0.,0.,0.,0.,0.,0.,0.,0.,0.,0.,0.,0.,0.,0.,0.,0.,0.,0.,0.,0.,0.,0.,0.,0.,0.,0.,0.,0.,0.,0.,0.,0.,0.,0.,0.,0.,0.,0.,0.,0.,0.,0.,0.,0.,0.,0.,0.,0.,0.,0.,0.,0.,0.,0.,0.,0.,0.,0.,0.,0.,0.,0.,0.,0.653227,0.450587,0.,0.,0.,0.,0.,0.,0.,0.,0.,0.,0.,0.,0.,0.,1.083453,0.,0.55289,0.,0.,0.,0.,0.,0.,0.110194,0.,0.,0.,0.,0.502393,0.462348,0.,0.,0.,0.,0.,0.477105,0.,0.,0.465518,0.,0.,0.,0.,0.,0.,0.,0.,0.977062,0.977062,0.,0.250555,0.,0.087439,0.,0.,0.,0.,0.,0.,0.,0.,0.,0.,0.,0.,0.116886,0.,0.,0.,0.,0.,0.,0.,0.,0.,0.,0.,0.,0.,0.,0.,0.,0.,0.,0.,0.,0.,0.,0.,0.,0.,0.,0.,0.,0.,0.,0.,0.,0.,0.,0.,0.,0.,0.46395,0.,0.46395,0.,0.,0.,0.,0.,0.,0.,0.,0.,0.,0.,0.,0.,0.,0.,0.,0.,0.,0.,0.336263,0.,0.,0.,0.79889,0.,0.,0.276865,0.035653,0.,0.,0.,0.,0.,0.,0.447246,0.,0.,0.,0.,0.252981,0.251284,0.,0.,0.,0.,0.,0.098433,0.,0.,0.,0.,0.,0.,0.,0.,0.,0.,0.,0.,0.,0.,0.,0.,0.,0.,0.,0.,0.,0.,0.,0.,0.,0.,0.,0.,0.,0.,0.,0.,0.,0.,0.,0.,0.406586,0.,0.,0.,0.,0.514817,0.579259,0.281677,0.,0.,0.,0.,0.,0.,0.,0.,0.,0.346074,0.169031,0.180618,0.207813,0.,0.,0.,0.,0.,0.,0.,0.,0.,0.,0.,0.,0.,0.,0.,0.207813,0.079938,0.163413,0.,0.,0.,0.,0.,0.,0.,0.,0.,0.,0.,0.,0.,0.,0.,0.,0.,0.,0.,0.,0.,0.207813,0.,0.,0.,0.,0.,0.,0.,0.,0.,0.,0.,0.207813,0.,0.,0.,0.,0.,0.,0.,0.,0.,0.,0.,0.207813,0.,0.,0.,0.163413,0.,0.,0.,0.,0.,0.,0.,0.,0.,0.,0.,0.,0.,0.,0.,0.,0.,0.,0.,0.207813,0.,0.,0.,0.,0.,0.,0.,0.,0.,0.,0.,0.,0.,0.,0.,0.,0.,0.,0.,0.10094,0.079938,0.163413,0.,0.,0.,0.,0.,0.,0.,0.,0.,0.,0.,0.,0.,0.,0.,0.,0.,0.074366,0.440182,0.,0.,0.,0.,0.,0.,0.,0.,1.088043,0.,0.,0.,0.,0.,0.,0.,0.,0.218963,0.,0.,0.,0.387453,0.,0.,0.,0.,0.,0.205381,0.,0.,0.,0.,0.,0.,0.,0.,0.,0.,0.,0.,0.,0.,0.,0.,0.,0.621742,0.,0.,0.,0.,0.,0.,0.,0.,0.,0.,0.,0.79205,0.,0.,0.,0.,0.,0.,0.,0.,0.235916,0.,0.,0.,0.,0.,0.,0.,0.,0.,0.,0.,0.,0.,0.,0.,0.,0.290314,0.,0.,0.,0.,0.,0.,0.,0.499272,0.024107,0.,0.,0.,0.,0.,0.,0.,0.190909,0.219682,0.,0.72728,0.,0.,0.,0.,0.529333,0.,0.,0.,0.,0.,0.,0.,0.,0.,0.150516,0.,0.,0.,0.,0.,0.,0.,0.720684,0.,0.,0.,0.,0.,0.,0.,0.,0.,0.,0.,0.,0.,0.,0.,0.062251,0.,0.,0.045463,0.,0.,0.,0.,0.,0.,0.,0.,0.,0.,0.,0.,0.,0.,0.,0.,0.,0.,0.,0.,0.,0.,0.344917,0.,0.,0.,0.,0.,0.,0.,0.,0.,0.,0.,0.,0.,0.,0.,0.,0.,0.,0.,0.,0.,0.,0.,0.,0.,0.,0.309552,0.,0.692922,0.,0.,0.,0.,0.,0.171911,0.,0.,0.,0.,0.,0.446447,0.,0.,0.,0.,0.,0.,0.,0.,0.,0.,0.,0.,0.,0.,0.,0.,0.,0.,0.,0.,0.,0.,0.,0.,0.,0.,0.57139,0.,0.,0.,0.,0.,0.,0.,0.,0.,0.,0.,0.,0.,0.,0.,0.,0.,0.,0.,0.,0.,0.134023,0.,0.,0.,0.,0.,0.,0.,0.,0.,0.,0.372604,0.,0.,0.,0.,0.,0.,0.607581,0.,0.228217,0.,0.,0.,0.,0.,0.274701,0.,0.,0.,0.,0.,0.,0.,0.,0.,0.,0.,0.,0.,0.,0.,0.,0.,0.,0.,0.,0.,0.,0.,0.,0.,0.,0.,0.17007,0.,0.,0.,0.,0.,0.,0.,0.,0.,0.,0.,0.,0.,0.,0.,0.,0.,0.,0.,0.,0.,0.,0.,0.,0.,0.,0.,0.,0.,0.,0.,0.550743,0.,0.,0.,0.,0.,0.,0.,0.,0.,0.,0.,0.,0.,0.,0.,0.,0.,0.,0.,0.,0.,0.,0.,0.,0.,0.,0.,0.,0.,0.,0.,0.,0.,0.,0.,0.,0.,0.,0.,0.,0.,0.,0.,0.,0.,0.,0.,0.,0.,0.,0.188746,0.,0.,0.,0.,0.,0.,0.,0.,0.,0.188746,0.,0.,0.,0.,0.,0.,0.,0.,0.,0.,0.,0.,0.,0.,0.,0.,0.,0.,0.,0.,0.32423,0.,0.,0.,0.,0.,0.,0.,0.,0.,0.,0.,0.,0.,0.,0.213276,0.2233,0.,0.,0.,0.,0.,0.058507,0.,0.,0.,0.,0.,0.,0.,0.,0.,0.,0.,0.,0.,0.,0.,0.,0.,0.,0.155076,0.,0.,0.,0.,0.34157,0.137137,0.,0.,0.,0.,0.073927,0.,0.,0.,0.,0.,0.,0.,0.,0.,0.,0.,0.,0.,0.,0.,0.,0.,0.,0.,0.,0.,0.,0.,0.,0.,0.,0.,0.,0.,0.,0.,0.,0.,0.,0.,0.,0.,0.,0.,0.,0.,0.,0.,0.,0.,0.,0.,0.,0.,0.,0.,0.,0.,0.,0.,0.,0.,0.,0.,0.,0.,0.,0.,0.,0.,0.,0.,0.,0.,0.,0.,0.,0.,0.,0.,0.,0.,0.,0.,0.,0.,0.,0.,0.,0.,0.,0.,0.,0.,0.,0.,0.,0.,0.,0.,0.,0.,0.,0.,0.,0.,0.,0.,0.,0.,0.,0.,0.,0.,0.,0.,0.,0.,0.,0.249413,0.,0.,0.249413,0.,0.,0.,0.,0.,0.249413,0.,0.,0.,0.,0.,0.,0.,0.,0.249413,0.,0.,0.,0.,0.,0.,0.,0.,0.,0.,0.,0.,0.102185,0.,0.,0.,0.,0.,0.,0.,0.,0.,0.,0.,0.,0.,0.,0.,0.,0.,0.,0.,0.,0.,0.,0.,0.,0.,0.,0.,0.,0.,0.,0.,0.,0.,0.,0.,0.,0.,0.,0.,0.,0.048664,0.,0.,0.,0.,0.,0.,0.,0.,0.,0.,0.,0.,0.,0.,0.,0.,0.,0.,0.,0.,0.,0.,0.497123,0.512049,0.356384,0.,0.,0.,0.,0.083415,0.,0.,0.,0.,0.,0.,0.,0.,0.,0.,0.,0.,0.,0.,0.,0.,0.,0.,0.,0.,1.043394,0.,0.,0.,0.,0.,0.199418,0.,0.,0.,0.199418,0.,0.,0.,0.,0.,0.,0.,0.180487,0.222935,0.,0.,0.,0.,0.,0.,0.,0.,0.,0.,0.,0.,0.,0.,0.,0.,0.,0.,0.,0.,0.,0.,0.,0.,0.,0.,0.,0.,0.,0.,0.,0.,0.,0.,0.,0.,0.,0.,0.,0.507589,0.,0.507589,0.,0.,0.,0.,0.,0.,0.,0.,0.,0.,0.,0.,0.,0.,0.,0.542799,0.,0.417191,0.,0.,0.,0.,0.,0.,0.,0.,0.,0.,0.,0.,0.,0.,0.,0.,0.,0.,0.,0.,0.,0.,0.,0.,0.,0.,0.,0.,0.,0.,0.,0.,0.,0.,0.,0.,0.,0.,0.,0.,0.,0.,0.,0.,0.,0.,0.,0.,0.,0.,0.,0.177022,0.,0.,0.,0.,0.,0.,0.,0.,0.,0.,0.,0.,0.,0.,0.295123,0.,0.,0.,0.,0.,0.,0.,0.,0.,0.,0.,0.,0.,0.,0.,0.,0.,0.,0.,0.,0.412086,0.,0.,0.,0.,0.,0.,0.339498,0.,0.,0.,0.,0.,0.,0.,0.,0.,0.,0.,0.,0.,0.,0.,0.,0.466173,0.535417,0.250707,0.,0.231278,0.,0.,0.,0.697083,0.,0.,0.,0.,0.,0.515946,0.,0.,0.,0.,0.,0.,0.,0.,0.,0.,0.,0.,0.,0.,0.,0.,0.,0.245828,0.,0.,0.781415,0.,1.59709,0.,0.334892,0.82316,0.,0.,0.,0.,0.,0.267995,0.,0.,0.,0.,0.,0.,0.,0.,0.,0.,0.,0.,0.,0.,0.,0.,0.,0.,0.,0.,0.,0.,0.,0.,0.,0.,0.,0.,0.,0.,0.,0.,0.,0.,0.,0.,0.,0.,0.,0.,0.,0.,0.,0.,0.,0.,0.,0.,0.,0.,0.,0.,0.,0.,0.,0.,0.,0.,0.,0.,0.,0.,0.,0.,0.,0.,0.,0.,0.,0.,0.,0.,0.,0.,0.,0.,0.,0.,0.,0.,0.,0.,0.,0.,0.,0.,0.,0.,0.,0.,0.,0.591157,0.411271,0.,0.,0.,0.,0.1823,0.407156,0.,0.,0.,0.,0.,0.,0.,0.,0.,0.,0.,0.622205,0.,0.,0.,0.,0.,0.,0.,0.,0.,0.,0.,0.,0.,0.,0.,0.,0.,0.,0.,0.,0.,0.,0.,0.,0.,0.,0.,0.,0.,0.,0.,0.,0.,0.,0.,0.,0.,0.,0.,0.,0.,0.,0.,0.,0.,0.,0.,0.,0.,0.,0.,0.,0.,0.,0.,0.,0.,0.,0.,0.,0.,0.,0.,0.,0.,0.,0.,0.,0.,1.083453,0.,0.,0.55289,0.,0.,0.,0.55289,0.,0.,0.,0.,0.,0.,0.,0.,0.,0.,0.,0.,0.,0.,0.110194,0.,0.,0.,0.,0.,0.,0.,0.,0.,0.,0.,0.502393,0.462348,0.,0.,0.,0.,0.,0.,0.,0.,0.,0.,0.,0.,1.130383,1.089224,1.006154,0.728894,0.,0.,0.,0.,0.217452,0.,0.,0.,0.,0.,0.,0.,0.25235,0.,0.,0.,0.,0.,0.,0.,0.,0.,0.,0.,0.477105,0.,0.,0.,0.477105,0.,0.,0.,0.477105,0.,0.,0.,0.,0.,0.,0.465518,0.,0.,0.,0.,0.,0.,0.,0.,0.,0.,0.,0.,0.352462,0.27927,0.,0.,0.,0.,0.,0.,0.,0.,0.,0.977062,0.,0.394909,0.389444,0.,0.,0.,0.,0.,0.,0.,0.,0.,0.,0.,0.,0.,0.267341,0.,0.,0.,0.,0.087439,0.,0.,0.,0.,0.,0.,0.,0.,0.,0.,0.,0.,0.,0.,0.,0.,0.,0.,0.,0.049087,0.,0.,0.,0.,0.,0.,0.,0.,0.,0.,0.,0.,0.,0.,0.,0.,0.,0.,0.,0.,0.,0.,0.,0.,0.,0.,0.,0.,0.,0.,0.,0.,0.,0.,0.,0.,0.,0.,0.,0.,0.,0.,0.,0.,0.,0.,0.,0.,0.,0.,0.,0.,0.,0.,0.,0.,0.,0.,0.,0.,0.,0.,0.,0.,0.900166,0.,0.,0.,0.,0.,0.,0.,0.,0.,0.,0.,0.,0.,0.,0.,0.,0.,0.,0.,0.,0.045036,0.,0.04536,0.,0.,0.,0.,0.,0.,0.,0.,0.,0.,0.,0.,0.46395,0.46395,0.,0.,0.455471,0.,0.,0.,0.455471,0.,0.,0.,0.,0.,0.,0.,0.,0.,0.,0.,0.,0.,0.,0.,0.,0.,0.,0.,0.,0.,0.,0.,0.,0.,0.,0.,0.,0.,0.,0.,0.,0.,0.14332,0.,0.,0.,0.,0.,0.151258,0.,0.,0.178141,0.,0.,0.616797,0.743529,0.,0.146596,0.,0.79889,0.,0.,0.276865,0.035653,0.,0.,0.,0.,0.,0.,0.,0.,0.,0.,0.,0.24477,0.,0.,0.,0.252981,0.251284,0.,0.,0.,0.,0.,0.,0.,0.,0.,0.427396,0.,0.,0.423931,0.,0.,0.,0.,0.,0.,0.098433,0.,0.,0.,0.,0.,0.,0.,0.,0.,0.,0.,0.,0.,0.,0.,0.,0.,0.,0.,0.,0.,0.,0.,0.,0.,0.,0.,0.,0.,0.,0.,0.,0.,0.,0.,0.,0.,0.,0.,0.,0.236879,0.,0.,0.,0.,0.,0.,0.,0.,0.,0.,0.,0.,0.,0.,0.,0.,0.,0.,0.,0.,0.,0.,0.406586,0.,0.,0.,0.,0.,0.,0.514817,0.579259,0.281677,0.,0.,0.,0.,0.132697,0.,0.,0.,0.,0.,0.,0.,0.,0.,0.,0.,0.,0.,0.,0.613559,0.,0.,0.,0.,0.346074,0.169031,0.,0.,0.,0.,0.,0.,0.,0.,0.,0.,0.,0.163413,0.,0.,0.,0.,0.,0.,0.,0.,0.,0.,0.,0.,0.,0.,0.,0.,0.,0.,0.,0.,0.,0.,0.,0.,0.,0.,0.,0.,0.,0.,0.,0.,0.,0.,0.,0.,0.,0.,0.,0.,0.,0.,0.,0.207813,0.,0.,0.,0.,0.,0.,0.,0.,0.,0.,0.,0.,0.,0.,0.,0.,0.,0.,0.,0.,0.,0.,0.,0.,0.,0.,0.,0.,0.,0.,0.,0.,0.,0.,0.,0.,0.,0.,0.,0.,0.,0.,0.,0.207813,0.,0.,0.,0.,0.,0.,0.,0.,0.,0.,0.,0.,0.,0.,0.,0.,0.,0.,0.,0.,0.,0.,0.,0.10094,0.163413,0.,0.,0.,0.,0.,0.,0.,0.,0.,0.,0.,0.,0.,0.,0.,0.,0.,0.,0.,0.,0.,0.,0.,0.,0.02453,0.017045,0.,0.,0.215292,0.163417,0.,0.,0.,0.,0.,0.,0.,0.,0.,0.,0.,0.,0.,0.,0.,0.,0.,0.,0.,0.074366,0.,0.,0.,0.,0.,0.,0.,0.,0.,0.021538,0.,0.,0.,0.,0.,0.,0.,0.,0.,0.,0.,0.,0.,0.,0.,1.088043,0.,0.,0.,0.,0.,0.,0.,0.,0.,0.,0.,0.,0.,0.,0.,0.,0.,0.,0.,0.,0.,0.,0.,0.,0.,0.,0.,0.,0.,0.,0.,0.,0.,0.,0.,0.,0.,0.,0.,0.,0.,0.,0.,0.,0.,0.,0.239787,0.,0.387453,0.,0.,0.,0.,0.,0.,0.,0.,0.,0.,0.,0.,0.,0.,0.,0.,0.,0.,0.,0.,0.,0.,0.,0.688637,0.,0.,0.688637,0.,0.,0.,0.,0.,0.,0.,0.,0.,0.,0.,0.,0.,0.,0.,0.,0.,0.,0.,0.,0.621742,0.,0.,0.,0.,0.,0.,0.,0.,0.709838,0.,0.,0.,0.,0.,0.,0.,0.,0.,0.,0.275565,0.,0.,0.,0.,0.,0.,0.,0.,0.,0.,0.,0.,0.,0.,0.,0.,0.,0.,0.,0.,0.,0.,0.,0.,0.,0.,0.,0.,0.102855,0.,0.,0.,0.,0.,0.,0.,0.,0.,0.,0.,0.,0.,0.,0.,0.,0.,0.,0.,0.196735,0.,0.21662,0.,0.,0.,0.,0.,0.,0.,0.,0.,0.,0.,0.,0.,0.,0.,0.,0.,0.,0.,0.,0.,0.,0.,0.,0.,0.,0.,0.,0.,0.,0.290314,0.,0.,0.,0.,0.,0.,0.,0.,0.,0.,0.,0.,0.,0.,0.,0.,0.,0.499272,0.,0.,0.,0.,0.,0.,0.,0.,0.,0.,0.,0.,0.,0.,0.,0.,0.024107,0.,0.,0.,0.,0.,0.,0.,0.,0.,0.,0.,0.,0.,0.,0.190909,0.219682,0.,0.72728,0.,0.,0.,0.,0.,0.,0.,0.,0.,0.491672,0.,0.,0.,0.,0.,0.,0.,0.529333,0.,0.,0.,0.,0.,0.,0.,0.670597,0.,0.,0.,0.,0.,0.,0.,0.,0.,0.,0.080677,0.,0.,0.,0.,0.,0.,0.,0.,0.166629,0.,0.,0.,0.,0.,0.,0.,0.,0.,0.,0.,0.,0.,0.,0.,0.131372,0.,0.,0.,0.,0.,0.122069,0.,0.,0.,0.,0.,0.,0.,0.406327,0.267656,0.,0.,0.,0.,0.,0.,0.,0.,0.,0.720684,0.,0.,0.,0.,0.,0.,0.,0.,0.,0.,0.,0.,0.,0.,0.,0.,0.,0.,0.,0.,0.,0.,0.,0.,0.,0.,0.,0.,0.,0.,0.,0.,0.,0.,0.,0.,0.,0.,0.,0.,0.,0.,0.,0.,0.,0.,0.,0.,0.,0.,0.,0.,0.387979,0.,0.,0.,0.,0.,0.,0.,0.,0.,0.344917,0.,0.,0.,0.,0.,0.,0.,0.,0.,0.,0.,0.,0.,0.,0.,0.,0.,0.,0.,0.,0.,0.,0.,0.,0.,0.,0.,0.,0.,0.,0.,0.,0.,0.,0.,0.309552,0.,0.,0.,0.692922,0.,0.,0.,0.,0.,0.,0.,0.,0.,0.,0.,0.,0.,0.,0.,0.,0.,0.,0.,0.,0.,0.,0.,0.,0.,0.,0.192233,0.,0.,0.,0.,0.,0.,0.,0.,0.171911,0.,0.,1.073742,0.667305,0.,0.,0.,0.,0.,0.,1.073742,0.266559,0.,0.,0.,0.,0.,0.,0.,0.,0.,0.,0.,0.446447,0.,0.,0.,0.,0.,0.,0.,0.,0.540192,0.,0.,0.,0.,0.,0.,0.,0.,0.,0.038335,0.,0.,0.,0.,0.292318,0.,0.,0.,0.,0.,0.,0.,0.,0.,0.,0.,0.,0.,0.,0.,0.,0.,0.,0.,0.,0.,0.,0.,0.,0.03083,0.,0.,0.,0.,0.,0.,0.,0.,0.,0.,0.,0.792021,0.,0.,0.,0.,0.,0.,0.,0.,0.,0.,0.,0.,0.,0.,0.,0.,0.,0.,0.,0.,0.,0.,0.,0.,0.,0.,0.,0.,0.,0.,0.,0.,0.,0.,0.,0.,0.,0.,0.,0.,0.,0.,0.,0.659259,0.,0.,0.,0.,0.659259,0.,0.,0.,0.,0.372604,0.,0.,0.,0.146721,0.,0.,0.,0.,0.,0.,0.,0.,0.,0.,0.,0.,0.,0.,0.,0.,0.,0.,0.093496,0.,0.,0.,0.,0.,0.,0.,0.,0.607581,0.,0.,0.,0.,0.,0.,0.,0.,0.,0.,0.228217,0.,0.,0.,0.,0.,0.,0.,0.,0.,0.,0.,0.,0.,0.,0.,0.274701,0.,0.,0.,0.,0.,0.,0.,0.,0.,0.,0.,0.,0.,0.,0.,0.,0.,0.,0.,0.,0.,0.17007,0.,0.,0.,0.,0.,0.,0.,0.,0.,0.,0.,0.,0.,0.,0.,0.,0.,0.,0.,0.,0.,0.,0.,0.,0.,0.,0.,0.,0.,0.,0.,0.,0.,0.,0.,0.,0.,0.,0.,0.,0.,0.,0.,0.,0.,0.,0.,0.,0.,0.,0.,0.,0.,0.,0.,0.188746,0.,0.306786,0.,0.,0.,0.,0.,0.,0.,0.,0.,0.,0.,0.,0.,0.,0.,0.,0.,0.32423,0.,0.,0.472681,0.,0.,0.,0.,0.,0.,0.,0.,0.213276,0.2233,0.,0.,0.,0.,0.,0.058507,0.,0.,0.,0.,0.,0.,0.,0.,0.,0.,0.,0.,0.,0.,0.,0.,0.,0.,0.073927,0.,0.,0.,0.,0.,0.,0.,0.,0.,0.,0.,0.,0.,0.,0.,0.,0.,0.,0.,0.,0.,0.,0.,0.,0.,0.,0.,0.,0.,0.,0.,0.,0.,0.,0.,0.,0.,0.,0.,0.,0.,0.,0.,0.,0.,0.,0.,0.,0.,0.,0.,0.,0.,0.,0.,0.,0.,0.,0.,0.,0.,0.,0.,0.,0.,0.,0.,0.,0.,0.,0.,0.,0.,0.,0.,0.,0.,0.,0.,0.,0.,0.,0.,0.,0.,0.,0.,0.,0.,0.,0.,0.,0.,0.,0.,0.,0.,0.,0.,0.,0.,0.,0.,0.249413,0.,0.,0.249413,0.,0.,0.,0.,0.,0.249413,0.,0.,0.,0.,0.,0.,0.,0.,0.,0.,0.,0.,0.,0.102185,0.,0.,0.,0.,0.,0.,0.239503,0.,0.,0.,0.,0.,0.,0.,0.,0.,0.,0.,0.239503,0.,0.,0.,0.,0.,0.,0.,0.,0.,0.,0.,0.,0.,0.,0.,0.,0.,0.048664,0.,0.,0.,0.,0.,0.,0.,0.,0.512049,0.,0.497123,0.512049,0.356384,0.,0.,0.,0.,0.,0.,0.,0.,0.,0.,0.,0.,0.,0.,0.,0.,0.,0.,0.,0.,0.,0.,0.,0.,0.,0.,0.,0.,0.,0.,0.,0.,0.,0.,0.,0.,0.,0.,0.,0.,0.507589,0.,0.,0.,0.,0.,0.,0.,0.,0.,0.417191,0.,0.,0.,0.,0.,0.,0.,0.,0.,0.,0.,0.,0.,0.,0.,0.,0.,0.,0.,0.,0.,0.,0.,0.,0.,0.,0.,0.,0.,0.177022,0.,0.,0.,0.295123,0.,0.,0.,0.,0.,0.,0.,0.,0.,0.,0.,0.,0.,0.,0.466173,0.535417,0.572043,0.250707,0.231278,0.,0.,0.515946,0.,0.,0.,0.,0.,0.,0.,0.,0.,0.267995,0.,0.,0.038992,0.,0.,0.,0.,0.,0.,0.,0.,0.,0.,0.,0.,0.,0.,0.,0.,0.,0.,0.,0.,0.,0.,0.,0.,0.,0.,0.,0.,0.,0.,0.,0.,0.,0.,0.,0.,0.,0.,0.,0.,0.,0.,0.,0.,0.,0.,0.,0.,0.,0.,0.,0.,0.,0.,0.,0.,0.,0.,0.,0.,0.,0.,0.,0.,0.,0.,0.,0.,0.,0.,0.,0.,0.,0.,0.,0.,0.,0.,0.,0.,0.,0.,0.,0.,0.,0.,0.,0.,0.,0.,0.,0.,0.,0.,0.,0.,0.,0.,0.,0.,0.,0.,0.,0.,0.653227,0.450587,0.,0.,0.,0.,0.,0.,0.,0.,0.,0.,0.,0.,0.,0.,0.,0.,1.083453,0.,0.55289,0.,0.,0.,0.,0.,0.,0.,0.,0.110194,0.,0.,0.,0.,0.,0.,0.,0.,0.502393,0.462348,0.,0.,0.,0.,0.,0.,0.,1.130383,1.089224,1.006154,0.728894,0.,0.,0.,0.,0.477105,0.,0.477105,0.,0.477105,0.,0.,0.,0.,0.465518,0.,0.,0.,0.,0.,0.,0.,0.,0.,0.,0.977062,0.,0.389444,0.208976,0.,0.,0.,0.250555,0.,0.267341,0.,0.,0.,0.,0.087439,0.,0.,0.,0.,0.,0.,0.,0.,0.,0.,0.,0.,0.049087,0.,0.,0.,0.,0.,0.,0.,0.,0.,0.,0.,0.,0.,0.,0.,0.,0.,0.,0.,0.,0.,0.,0.,0.,0.,0.,0.,0.,0.,0.,0.,0.,0.,0.,0.,0.,0.,0.,0.,0.,0.,0.,0.,0.,0.,0.,0.,0.,0.,0.,0.,0.,0.234799,0.,0.,0.,0.,0.,0.,0.,0.,0.,0.,0.46395,0.,0.46395,0.,0.,0.,0.,0.,0.,0.,0.,0.,0.,0.,0.,0.,0.,0.,0.,0.,0.,0.,0.,0.,0.,0.,0.,0.178141,0.,0.,0.616797,0.743529,0.,0.,0.79889,0.,0.,0.276865,0.035653,0.,0.,0.,0.,0.,0.,0.447246,0.,0.,0.,0.,0.24477,0.422876,0.,0.,0.252981,0.251284,0.,0.,0.,0.,0.,0.098433,0.,0.,0.,0.,0.,0.,0.,0.,0.,0.,0.,0.,0.,0.,0.,0.,0.,0.,0.,0.,0.,0.,0.,0.,0.,0.,0.,0.,0.,0.,0.,0.,0.,0.,0.,0.,0.,0.406586,0.,0.,0.,0.,0.,0.514817,0.579259,0.281677,0.,0.,0.,0.,0.132697,0.,0.,0.,0.,0.,0.,0.,0.,0.,0.,0.,0.,0.,0.,0.613559,0.,0.,0.,0.,0.346074,0.169031,0.180618,0.207813,0.,0.,0.,0.,0.,0.,0.,0.,0.,0.,0.,0.,0.,0.,0.,0.207813,0.079938,0.163413,0.,0.,0.,0.,0.,0.,0.,0.,0.,0.207813,0.,0.,0.,0.,0.,0.,0.,0.,0.,0.,0.,0.,0.,0.,0.,0.,0.,0.,0.,0.,0.,0.,0.,0.,0.,0.,0.,0.207813,0.,0.,0.,0.,0.,0.,0.,0.207813,0.,0.,0.,0.,0.,0.,0.,0.,0.,0.,0.,0.,0.,0.,0.,0.,0.,0.,0.,0.,0.,0.,0.,0.,0.,0.,0.,0.,0.,0.,0.,0.,0.,0.,0.,0.,0.,0.,0.,0.,0.,0.,0.,0.10094,0.163413,0.,0.,0.,0.,0.,0.,0.,0.,0.,0.,0.,0.,0.,0.,0.,0.,0.,0.,0.,0.,0.074366,0.440182,0.,0.,0.,0.,0.,0.021538,0.,0.,0.,0.,0.,0.,0.,0.,1.088043,0.,0.,0.,0.,0.,0.,0.,0.,0.,0.,0.,0.,0.,0.,0.218963,0.,0.,0.,0.387453,0.,0.,0.,0.,0.,0.,0.,0.,0.,0.,0.,0.205381,0.,0.,0.,0.,0.,0.,0.,0.,0.,0.,0.,0.,0.,0.,0.,0.,0.190715,0.,0.,0.,0.,0.621742,0.,0.,0.,0.,0.,0.,0.,0.,0.709838,0.,0.,0.,0.,0.,0.,0.,0.79205,0.,0.,0.,0.,0.,0.,0.,0.,0.,0.,0.,0.,0.,0.,0.,0.,0.,0.,0.,0.,0.,0.,0.,0.,0.,0.,0.,0.,0.,0.,0.,0.290314,0.,0.,0.,0.,0.,0.,0.,0.499272,0.024107,0.,0.,0.,0.,0.,0.,0.,0.,0.,0.190909,0.219682,0.,0.72728,0.,0.,0.491672,0.,0.,0.,0.,0.,0.,0.,0.529333,0.,0.670597,0.,0.,0.,0.,0.,0.,0.,0.,0.,0.,0.080677,0.,0.,0.283414,0.,0.,0.,0.,0.,0.,0.,0.,0.,0.,0.,0.,0.,0.,0.,0.,0.720684,0.,0.,0.,0.,0.,0.,0.,0.,0.,0.,0.,0.,0.,0.,0.,0.,0.,0.,0.,0.,0.,0.,0.,0.,0.,0.,0.,0.,0.,0.,0.,0.,0.,0.,0.,0.,0.,0.,0.,0.,0.,0.,0.,0.,0.,0.344917,0.,0.,0.,0.,0.,0.,0.,0.,0.,0.,0.,0.,0.,0.,0.,0.,0.,0.,0.,0.,0.,0.,0.,0.,0.,0.,0.,0.309552,0.,0.692922,0.,0.692922,0.,0.,0.,0.,0.,0.,0.171911,0.868253,1.073742,0.266559,0.667305,0.,0.,0.,0.,0.,0.,0.,0.,0.,0.446447,0.,0.,0.,0.,0.,0.,0.,0.,0.,0.,0.,0.,0.,0.,0.,0.,0.,0.,0.,0.,0.,0.,0.,0.,0.,0.,0.,0.,0.57139,0.,0.,0.,0.,0.,0.,0.,0.,0.,0.,0.,0.,0.,0.,0.,0.,0.,0.,0.,0.,0.,0.,0.,0.,0.,0.134023,0.,0.,0.,0.,0.,0.,0.,0.,0.,0.,0.,0.,0.,0.659259,0.,0.,0.,0.,0.659259,0.,0.,0.,0.,0.372604,0.,0.,0.,0.,0.,0.,0.,0.,0.607581,0.,0.,0.,0.228217,0.,0.,0.,0.,0.,0.,0.,0.,0.,0.,0.,0.,0.,0.
V|0.,0.,0.,0.,0.,0.,0.,0.,0.,1.620552,0.,0.,0.,0.,0.,0.,0.,0.,0.,0.,0.,0.,1.184066,0.,0.,0.,0.,0.,0.,0.,0.,0.,0.,0.,0.,0.,0.,0.,0.,0.,0.,0.,0.,0.,0.,0.,0.,0.,0.,0.,0.,0.,0.,0.,0.,0.,0.,0.,0.,0.,0.,0.,0.,0.,0.,0.,0.,0.,0.,0.,0.,0.,0.,0.,2.028213,0.,0.,0.,0.,0.,0.,0.,0.,0.,0.,0.,0.,0.,0.,0.,0.,0.,0.,0.,0.,0.,0.,0.,0.,0.,0.,0.,0.,0.,0.,0.,0.,0.,0.,0.,0.,0.,0.,0.,0.,0.,0.,0.,0.,0.,0.,0.,0.,0.,0.,0.,0.,0.,0.,0.,0.,0.,0.,0.,0.,0.,0.,0.,0.,0.,0.,0.,0.922594,0.,0.,0.,0.,0.,0.,0.,0.,0.,0.,0.,0.,0.,0.,0.,0.,0.,0.,0.,0.,0.,0.,0.,0.,0.,0.,0.,0.,0.,0.,0.,0.,0.,0.,0.,0.,0.,0.,0.,0.,0.,0.,0.,0.,0.,0.,0.,0.,0.,0.,0.,0.,0.,0.,0.,0.,0.,0.,0.,0.,0.,0.,0.,0.,0.,0.,0.,0.,0.,0.,0.,0.,0.,0.,0.,0.,0.,0.,0.,1.325902,0.,0.,0.,0.,0.,0.,0.,0.,0.,0.,0.,0.,0.,0.,0.,0.,1.648936,1.161449,0.,0.,0.,0.,0.,0.,1.057583,0.,0.,1.151215,0.,0.,0.,0.,0.,0.,0.,0.,0.,0.,0.,0.,0.,0.,0.,0.,0.,0.,0.,0.,0.,0.,0.,0.,0.,0.,0.,0.,0.,0.,0.,1.126802,0.,0.,0.,0.,0.,0.,0.,0.,0.,0.,0.,0.,0.,0.,0.,0.,0.,0.,0.,0.,0.,0.,0.,0.,0.,0.,0.,0.,0.,0.,0.,1.213012,0.,0.,1.213012,1.531145,0.,0.,0.,0.,0.,0.,0.,0.,0.,0.,0.,0.,0.,0.,0.741306,0.,2.006575,0.,0.,0.,0.,0.,0.,0.,0.,0.,0.,0.,0.,0.,0.,0.,0.,0.,0.,0.,0.,0.,0.,0.,0.,0.,0.,0.,0.,0.,0.,0.,0.,0.,0.,0.,0.,0.,0.,0.,0.,0.,0.,0.,0.,0.,0.,0.,0.,0.,0.,0.,0.,0.,0.,0.,0.,0.,0.,0.,0.,0.,0.,0.,0.,0.,0.,0.,0.,0.,0.,0.,0.,0.,0.,0.,0.,0.,0.,0.,0.,0.,0.,0.,0.,0.,0.,0.,0.,0.,0.,0.,0.,0.,0.,0.,0.887396,0.,0.,0.,1.194583,0.,0.,0.,0.,0.,0.,0.,1.272836,0.,0.,0.,0.,0.,0.,0.,0.,0.,0.,0.,0.,0.,0.,0.,0.,0.,0.,0.,0.,0.,0.,0.,0.,0.,0.,0.,0.,0.,0.,0.,0.,0.,0.,0.,0.,0.,0.,0.,0.,0.,0.,0.,0.,0.,0.,0.,0.,0.,0.,0.,0.,0.,0.,0.,0.,0.,0.,0.,0.,0.,0.,0.,0.,0.,0.,0.,0.,0.,0.,0.,0.938897,0.,0.,0.,0.,0.,0.,0.,0.,0.,0.,0.,0.,0.,0.,0.,0.,0.,0.,0.,0.,0.,0.,0.,0.,0.,0.,0.,0.,0.,0.,0.,1.266086,0.,0.,1.443527,0.,0.,0.,0.,0.,0.,0.,0.,0.,1.025801,1.44207,0.,0.,0.,0.,0.,0.,0.,0.,0.,0.,0.,0.,0.,0.,0.,0.,0.,0.,0.,0.,0.,0.,0.,0.,0.,0.,0.,0.,0.,0.,0.,0.,0.,0.,0.,0.782468,0.,0.,0.,0.,0.,1.491045,0.,0.,0.,0.,0.,0.,0.,0.,0.,0.,0.,0.,0.,0.,0.,0.,0.,0.,0.,0.,1.962327,0.,0.,0.,0.,0.,0.,0.,0.,0.,0.,0.,0.,0.,0.,0.,0.,0.,0.,0.,0.,0.,0.,0.802631,0.,0.,0.,0.,0.,0.,0.,0.,0.,0.,0.,0.,0.,0.,0.,0.,0.,0.,0.,1.121935,0.,0.,0.,0.,0.,0.,0.,0.,0.,0.997184,0.,0.,0.,0.,0.,0.,0.,0.,0.,0.,0.,0.,0.,0.,0.,0.,0.,0.,0.,0.,0.,0.,0.,0.,0.,0.,0.,0.,0.,0.,0.,0.,0.,0.,1.536522,0.,0.,0.,0.,0.,0.,0.,0.,1.099567,0.,0.,0.,0.,0.,0.,0.,0.,0.,0.,0.,0.,0.,0.,0.,0.,0.,0.,0.,0.,0.,1.340149,0.,0.862003,0.,0.,0.,0.,0.,0.,0.,0.,1.331243,0.,0.,1.357916,0.,0.,0.,0.,0.,0.,0.,0.,0.,0.,0.,0.,0.,0.,0.,0.,0.,0.,0.,0.,0.,0.,0.,0.,0.,0.,0.,0.,0.,0.,0.,0.,0.,0.,0.,0.,0.,0.,0.,0.,0.,0.,0.,0.,0.,0.,0.,0.,0.,0.,0.,0.,0.,0.,0.,0.,0.,0.,0.,1.062793,0.,0.,0.,0.,0.,0.,0.,0.,0.,0.,0.,0.,0.,0.,0.,0.,0.,0.,0.,0.,0.,0.,0.,0.,0.,0.,0.,0.,0.,0.,0.,0.,0.,0.,0.,0.,0.,0.,0.,0.,0.,0.,0.,0.,1.620552,0.,0.,0.,0.,0.,1.204637,0.,0.,0.,0.,0.,0.,0.,0.,0.,0.,0.,0.,0.,0.,0.,0.,0.,0.,0.,0.,0.,0.893014,0.,0.,0.,0.,0.,0.,0.,0.,0.,0.,0.,0.,0.,0.,0.,0.,0.,0.,0.,0.,0.,0.,0.,0.,0.,0.,0.,0.,0.,0.,0.,0.,0.,0.,0.,0.,0.,0.,0.,0.,0.,0.,0.,0.,0.,0.,0.,0.,0.,0.,0.,0.,0.,0.,0.,0.,0.,0.,0.,0.,0.,0.,0.,0.,0.,0.,0.,0.,0.,0.,0.,0.,0.,0.,0.,0.,0.,0.,0.,0.,0.,0.,0.,0.,0.,0.,0.,0.,0.,0.,0.,0.,0.,0.,0.,0.,0.,0.,0.,0.,0.,0.,0.,0.,0.,0.,0.,0.,0.,0.,0.,0.,0.,0.,0.,0.,0.,0.,0.,0.,0.,0.,0.,0.,0.,0.,0.,0.,0.,0.,0.,0.,0.,0.,0.,0.,0.,0.,0.,0.,0.,0.,0.,0.,0.,0.,0.,0.,0.,0.922594,0.,0.,0.,0.,0.,0.,0.,0.,0.,0.,0.,0.,0.,0.,0.,0.,0.,0.,0.,0.,0.,0.,0.,2.028213,0.,0.,0.,0.,0.,0.,1.247954,0.,0.,0.,0.,0.,0.,0.,0.,0.,0.,0.,0.,0.,0.,0.,0.,0.,0.,0.,0.,0.,0.,0.,0.,0.,0.,0.,0.,0.,0.,0.,0.,0.,0.,0.,0.,0.,0.,0.,0.,0.,0.,0.,0.,0.,0.,0.,0.,0.,0.,0.,0.,0.,0.,0.,0.,0.,0.,0.,0.,0.,0.,0.,0.,1.325902,0.,0.,0.,0.,0.,0.,0.,0.,0.,0.,0.,0.,0.,0.,0.,0.,0.,0.,0.,0.,1.403753,0.,0.,0.,0.,0.,0.,0.,0.,0.,0.,0.,0.,0.982529,1.648936,1.161449,0.,0.,0.,0.,0.,0.,0.894743,0.,0.,0.,0.,0.,0.,0.,0.,0.,0.,0.,0.,0.,0.,0.,0.,0.,0.,0.,0.,0.,0.,0.,0.,1.043222,0.,0.,0.,1.593092,0.,0.,0.,0.,0.,0.,0.,0.,0.,0.,0.,0.,0.,0.,0.,0.,0.,0.,0.,0.,0.,1.151215,0.,0.,0.,0.,0.,0.,0.,0.,0.,0.,0.,0.,0.,0.,0.,0.,0.,0.,0.,0.,0.,0.,0.,0.,0.,0.,0.,0.,0.,0.,0.,1.126802,0.,0.,0.,0.,0.,0.,0.,0.,0.,0.,0.,0.,0.,0.,0.,0.,0.,0.,0.,0.,0.,0.,0.,0.,0.,0.,0.,0.,0.,0.,0.,0.,0.,0.,0.,1.213012,0.,0.,1.531145,0.,0.,0.,0.,0.,0.,0.,0.,0.,0.,0.,0.,0.,0.,0.,0.,0.,0.,0.,0.,0.,0.,0.,0.,0.,1.155275,1.334232,0.,0.,0.,0.,0.,0.,0.,0.,0.,0.,0.,0.,0.,0.,0.,0.,0.,0.,0.,0.,0.,0.,0.,0.,0.,0.,0.,0.,0.,0.,0.,0.,0.,0.,0.,0.,0.,0.,0.,0.,0.,0.,0.,0.,0.,0.,0.,0.,0.,0.,0.,0.,0.,0.,0.,2.006575,0.,0.,0.,0.,0.,0.,0.,0.,1.255999,0.,0.,0.,0.,0.,0.,0.,0.,0.,0.,0.,0.,0.,0.,0.,0.,0.,0.,0.,0.,0.,1.728119,0.,0.,0.,0.,0.,0.,0.,0.,0.,0.,0.,0.,0.,0.,0.,0.,0.,0.,0.,0.,0.,0.,0.,0.,0.,0.,0.,0.,0.,0.,0.,0.,0.,0.,0.,0.,0.,0.,0.,0.,0.,0.,0.,0.,0.,0.,0.,0.,0.,0.,0.,0.,0.,0.,0.,0.,0.,0.,1.660158,1.660158,0.,0.,0.,0.,0.,0.,0.,0.,0.,0.,0.,0.,0.,0.,0.,0.,0.,0.,0.,0.,0.,0.,0.,0.,0.,0.,0.,0.,0.,0.,0.,0.,0.,0.,0.,0.,1.474848,0.,0.,0.,0.,0.,0.,0.,0.,0.,0.,0.,0.,0.,0.,0.,0.,0.,0.,0.,0.,0.,0.,1.227568,0.,0.,0.,0.,0.,0.,0.,0.,0.,0.,0.,0.,0.,0.,0.,0.,0.,0.,0.,0.887396,0.,0.,0.,0.,0.,0.,0.,0.,0.,1.194583,0.,1.724584,0.,0.,0.,0.,0.,0.,0.,0.,0.,0.,0.,0.,0.,0.,0.,0.,0.,0.,0.,0.,0.,0.,0.,0.,0.,0.,0.,0.,0.,0.,0.,0.,0.,0.,0.,0.,0.,0.,0.,0.,0.,0.,0.,0.,0.,0.,0.,0.,0.,0.,0.,0.,0.,0.,0.,0.,0.,0.,0.,0.,0.,0.,0.,0.,0.,0.,0.,0.,0.,0.,0.,0.,0.,0.,0.,0.,0.,0.,0.,0.,0.,0.,0.,0.,0.,0.,0.,0.,0.,0.,0.,0.,0.,0.,0.,0.,0.,0.,0.,0.,1.440915,0.,0.,0.,0.,0.,0.,0.,0.,1.024755,0.,0.,0.,0.,0.,0.,0.,0.,0.,0.,0.,0.,0.,0.,0.,0.,0.,0.,0.,0.,0.,0.,0.,0.,0.,0.,0.,0.,0.,0.,0.,0.,0.,0.,0.,0.,0.,0.,0.,0.,0.,0.,0.,0.,0.,0.,0.,0.,0.,0.,0.,0.,0.,0.,0.,0.,0.,0.,0.,0.,0.,0.,0.,0.,0.,0.,0.,0.,0.,0.,0.,0.,0.,0.,0.938897,0.,0.,0.,0.,0.,0.,0.,0.,0.,0.,0.,0.,0.,0.,0.,0.,0.,0.,0.,0.,0.,0.,0.,0.,0.,0.,0.,0.,0.,0.,0.,0.,0.,0.,1.596822,0.,0.,0.,0.,0.,0.,0.,0.,0.,0.,0.,0.,0.,0.,0.,0.,0.799117,0.,0.,1.266086,0.,0.,0.,0.,0.,0.,0.,0.,0.,0.,0.,0.,0.,0.,0.,0.,0.,0.,0.,1.025801,1.44207,0.,0.,0.,0.,0.,0.,0.,0.,0.,0.,0.,0.,0.,0.,0.,0.,0.,0.,0.,0.,0.,0.,0.,0.,0.,0.,0.,0.,0.,0.,0.,0.,0.,0.,0.,0.,0.,0.,0.,0.,0.,0.,0.,0.,0.,0.,0.,0.,0.,0.,0.,0.,0.,0.,0.,0.782468,0.,0.,0.,0.,0.,0.,0.,0.,0.,0.,0.,1.491045,0.,0.,0.,0.,0.,0.,0.,0.,0.,0.,0.,0.,0.,0.,0.,0.,0.,0.,0.,0.,0.,0.,0.,0.,0.,1.962327,0.,0.,0.,0.,0.,0.,0.,0.,0.,0.,0.,0.,0.,0.,0.,0.,0.,0.,0.,0.,0.,0.,0.,0.,0.,0.,0.,0.,0.,0.,0.,0.,0.,0.,0.,0.,0.,0.,0.,0.,0.,0.,0.,0.,0.802631,0.,0.,0.,0.,0.,0.,0.,0.,0.,0.,0.,0.,0.,0.,0.,0.,0.,0.,0.,0.,0.,0.,0.,0.,0.,1.26058,0.,0.,0.,0.,0.,1.739983,0.,0.,0.,0.,0.,0.,0.,0.,0.,0.,0.,0.,0.,0.,0.,0.,0.,0.,0.,0.,0.,0.,1.009175,0.,1.009175,0.,0.,0.,0.,0.,0.,0.,0.997184,0.,0.,0.,0.,0.,0.,0.,0.,0.,0.,0.,0.,0.,0.,0.,0.,0.,0.,0.,0.,0.,0.,0.,0.969617,0.,0.,0.,0.,0.,0.,0.,0.,0.,0.,0.,0.,0.,0.,0.,0.,0.,0.,0.,0.,0.,0.,0.,0.,0.,0.,0.,0.,0.,0.,0.,0.,1.069481,1.157506,0.725201,0.,0.,0.,0.,0.,0.,0.,0.,0.,0.,0.,0.,0.,0.,0.,0.,0.,0.,0.,0.,0.,0.,0.,0.,0.,0.,0.,0.,0.,0.,0.,0.,0.,0.,0.,0.,0.,0.,0.,0.,0.,0.,0.,0.,0.,0.,0.,1.536522,0.,0.,0.,0.,0.,0.,0.,0.,0.,0.,0.,0.,0.,0.,0.,0.,0.,0.,0.,0.,0.,0.,0.,0.,0.,0.,0.,0.,0.,0.,0.,0.,0.,0.,0.,0.,0.,0.,0.,0.,0.,0.,0.,0.,0.,0.,0.,0.,0.,0.,0.,0.,0.,0.,0.,0.,0.,0.,0.,0.,1.340149,0.,0.,0.,0.,0.,0.,0.,0.,0.,0.862003,0.,0.,0.,0.,0.,0.,0.,0.,0.,0.,0.,0.,0.,0.,1.331243,0.,0.,1.357916,0.,0.,0.,0.,0.,0.,0.,0.,0.,0.,0.,0.,0.,0.,0.,0.,0.,0.,0.,0.,0.,0.,0.,0.,0.,0.,0.,0.,0.,0.,0.,0.,0.,0.,0.,0.,0.,0.,0.,0.,0.,0.,0.,0.,0.,0.,0.,0.,0.,0.,0.,0.,0.,0.,0.,0.,0.,0.,0.,0.,0.,0.,0.,1.246697,0.,0.,0.,0.,1.062793,0.,0.,0.,0.,0.,1.228653,0.,0.,0.,0.,0.,0.,0.879455,0.,0.,0.,0.,0.,0.,0.,0.,0.,0.,0.,0.,0.,0.,0.,0.,0.,0.,0.,0.,0.,0.,0.,0.,0.,0.,0.,0.,0.,0.,0.,0.,0.,0.,0.,0.,0.,0.,0.,0.,0.,0.,0.,0.,0.,0.,0.,0.,0.,0.,0.,1.148948,0.,0.,0.,0.,0.,0.,0.,0.,0.,0.,0.,0.,0.,0.,0.,0.,0.,0.,1.620552,0.,0.,0.,0.,0.,0.,0.,0.,0.,0.,0.,0.,0.,0.,0.,0.,0.,0.,1.184066,0.,0.,0.,0.,0.,0.,0.,0.,0.,0.,0.,0.,0.,0.,0.,0.,0.,0.,0.,0.,0.,0.,0.,0.,0.,0.,0.,0.,0.,0.,0.,0.,0.,0.,0.,0.,0.,0.,0.,0.,0.,0.,0.,0.,0.,0.,0.,0.,0.,0.,0.,0.,0.,0.,0.,0.,0.,0.,0.,0.,0.,0.,0.,0.,0.,0.,0.,0.,0.,0.,0.,0.,0.,0.,0.,0.,0.,0.,0.,0.,0.,0.,0.,0.,0.,0.,0.,0.,0.,0.,0.,0.,0.,0.,0.,0.,0.,0.,0.,0.,0.,0.,0.,0.,0.,0.,0.,0.,0.,0.,0.,0.,0.,0.,0.,0.,0.,0.,0.,0.,0.,0.,0.,0.,0.,0.,0.,0.,0.,0.,0.,0.922594,0.,0.,0.,0.,0.,0.,0.,0.,0.,0.,0.,0.,0.,0.,0.,0.,0.,0.,0.,0.,1.247954,0.,0.,0.,0.,0.,0.,0.,0.,0.,0.,0.,0.,0.,0.,0.,0.,0.,0.,0.,0.,0.,0.,0.,0.,0.,0.,0.,0.,0.,0.,0.,0.,0.,0.,0.,0.,0.,0.,0.,0.,0.,0.,0.,0.,0.,0.,0.,0.,0.,0.,0.,0.,0.,0.,0.,0.,0.,0.,0.,0.,0.,0.,0.,1.325902,0.,0.,0.,0.,0.,0.,0.,0.,0.,0.,0.,0.,0.,0.,0.,0.,0.,0.,0.,0.,0.,0.,1.648936,1.161449,0.,0.,0.,0.,0.,0.,0.,0.,0.,0.,0.,0.,0.,0.,0.,0.,0.,1.057583,0.,0.,0.,0.,0.,0.,0.,0.,1.151215,0.,0.,0.,0.,0.,0.,0.,0.,0.,0.,0.,0.,0.,0.,0.,0.,0.,0.,0.,0.,0.,0.,0.,0.,0.,0.,0.,1.126802,0.,0.,0.,0.,0.,0.,0.,0.,0.,0.,0.,0.,0.,0.,0.,0.,0.,0.,0.,0.,0.,0.,0.,0.,0.,0.,0.,0.,0.,0.,0.,1.213012,0.,0.,1.213012,1.531145,0.,0.,0.,0.,0.,1.155275,0.,0.,0.,0.,0.,0.,0.,0.,0.,0.,0.,0.,0.,0.,0.,0.741306,0.,2.006575,0.,0.,0.,0.,0.,0.,0.,0.,0.,0.,0.,0.,0.,0.,0.,0.,0.,0.,0.,0.,0.,0.,0.,0.,0.,1.728119,0.,0.,0.,0.,0.,0.,0.,0.,0.,0.,0.,0.,0.,0.,0.,0.,0.,0.,0.,0.,0.,0.,0.,0.,0.,0.,0.,0.,0.,0.,0.,0.,0.,0.,0.,0.,0.,0.,0.,0.,0.,0.,0.,0.,0.,0.,0.,0.,0.,0.,0.,0.,0.,0.,0.,0.,0.,0.,0.,0.,0.,0.,0.,1.474848,0.,0.,0.,0.,0.,0.,0.,0.,1.227568,0.,0.,0.,0.,0.,0.,0.,0.,0.,0.,0.,0.,0.,0.,0.,0.,0.,0.,0.,0.,0.,0.887396,0.,0.,0.,0.,0.,1.194583,0.,0.,0.,0.,0.,0.,0.,0.,0.,0.,0.,0.,0.,0.,0.,0.,0.,0.,0.,0.,0.,0.,0.,0.,0.,0.,0.,0.,0.,0.,0.,0.,0.,0.,0.,0.,0.,1.440915,0.,0.,0.,0.,0.,0.,0.,0.,0.,0.,0.,0.,0.,0.,0.,0.,0.,0.,0.,0.,0.,0.,0.,0.,0.,0.,0.,0.,0.,0.,0.,0.,0.,0.,0.,0.,0.,0.,0.,0.,0.,0.,0.,0.,0.,0.,0.,0.,0.,0.,0.,0.,0.,0.,0.,0.,0.,0.,0.,0.,0.,0.,0.,0.,0.,0.938897,0.,0.,0.,0.,0.,0.,0.,0.,0.,0.,0.,0.,0.,0.,0.,0.,0.,0.,0.,0.,0.,0.,0.,0.,0.,0.,0.,0.,1.596822,0.,0.,0.,0.,0.,0.,0.,0.,0.,0.,0.,0.,1.266086,0.,0.,0.,0.,0.,0.,0.,0.,0.,0.,0.,0.,1.025801,1.44207,0.,0.,0.,0.,0.,0.,0.,0.,0.,0.,0.,0.,0.,0.,0.,0.,0.,0.,0.,0.,0.,0.,0.,0.,0.,0.,0.,0.,0.,0.,0.,0.,0.,0.,0.,0.,0.,0.,0.782468,0.,0.,0.,0.,0.,1.491045,0.,0.,0.,0.,0.,0.,0.,0.,0.,0.,0.,0.,0.,0.,0.,0.,0.,0.,0.,0.,1.962327,0.,0.,0.,0.,0.,0.,0.,0.,0.,0.,0.,0.,0.,0.,0.,0.,0.,0.,0.,0.,0.,0.,0.,0.,0.,0.,0.,0.,0.,0.802631,0.,0.,0.,0.,0.,0.,0.,0.,0.,0.,0.,0.,0.,0.,0.,1.26058,0.,0.,0.,0.,1.739983,0.,0.,0.,0.,0.,1.121935,0.,0.,0.,0.,0.,0.,1.009175,0.,1.009175,0.,0.,0.,0.,0.,0.,0.997184,0.,0.,0.,0.,0.,0.969617,0.,0.,0.,0.,0.,0.,0.,0.,0.,0.,0.,0.,0.,0.,0.,0.,0.,0.,0.,0.,0.,0.,0.,0.,0.,0.,0.,0.,0.,0.,0.,0.,0.,0.,0.,1.145111,0.,0.,0.,0.,0.,0.,0.,1.536522,0.,0.,0.,0.,0.,0.,0.,0.,0.,0.,1.099567,0.,0.,0.,0.,0.,0.,0.,0.,0.,0.,0.,0.,0.,0.,0.,0.,0.,0.,0.,0.,0.,0.,0.,0.,0.,0.,1.340149,0.,0.,0.,0.862003,0.,0.,0.,0.,0.,0.,0.,0.,0.,0.,0.,1.331243,0.,0.,1.357916,0.,0.,0.,0.,0.,0.,0.,0.,0.,0.,0.,0.,0.,0.,0.,0.,0.,0.,0.,0.,0.,0.,0.,0.,0.,0.,0.,0.,0.,0.,0.,0.,0.,0.,0.,0.,0.,0.,0.,0.,0.,0.,0.,0.,0.,0.,0.,0.,0.,0.,0.,0.,0.,0.,0.,0.,0.,1.062793,0.,1.228653,0.,0.,0.,0.,0.,0.,0.,0.,0.,0.,0.,0.,0.,0.,0.,0.,0.,0.,0.,0.,0.,0.,0.,0.,0.,0.,0.,0.,0.,0.,0.,0.,0.,0.,1.148948,0.,0.,0.,0.|0.,0.,1.147768,0.,0.,0.,0.,0.,0.,0.,0.,0.,0.,0.,0.,0.,0.,1.037001,0.,0.,0.,0.,1.302495,0.,1.302495,0.,1.362519,1.580367,0.,0.,0.,0.,0.,0.,0.,0.,0.,0.,0.,0.,0.,0.,1.528106,0.,0.756068,0.,0.,0.,1.017662,0.,0.,0.,0.,0.936831,0.,0.,0.,0.,0.,0.,0.,0.,0.,0.,0.,1.246433,0.,0.,0.,1.30746,0.,0.,1.387583,0.,0.,0.,0.,1.231467,0.,0.,0.,0.,1.231467,1.156572,0.,0.,0.,1.156572,0.,0.,0.,0.,0.,0.,0.,0.,0.,1.45965,1.160596,0.,0.,1.160596,0.,0.,1.075416,0.,1.075416,0.,0.,0.,0.,0.,0.,0.,0.,1.011755,0.,0.,0.,0.,0.,0.,0.,0.,0.,0.,0.,0.,0.,0.,0.,0.,0.,0.,0.,0.,0.,0.,0.,0.,0.,0.,0.,0.,0.,0.,0.,0.,0.,0.,0.,0.,0.,0.,0.,0.,0.,0.,0.,0.,0.,0.,0.,0.,0.,0.,0.,0.,0.,0.,0.,0.,0.,0.,0.,0.,0.,0.,0.,0.,0.,0.,0.,0.,0.,0.,0.,0.,0.,0.,0.,0.,0.,0.,0.,0.,0.,0.,0.,0.,0.,0.,0.,0.,0.,0.,0.,0.,0.,0.,0.,0.,0.,0.,0.,0.,0.,0.,0.,0.,0.,0.,0.,0.,0.,0.,0.,0.,0.,0.,0.,0.,0.,0.,0.,0.,0.,0.,0.,0.,0.972542,0.,0.,0.,0.,0.,0.,0.,0.,0.,0.,0.,0.,0.,0.,1.011755,0.,0.,0.,0.,0.,0.,0.,0.,0.,1.210024,0.,1.210024,0.,0.,0.,0.,0.,0.,0.,0.,0.,0.,0.,0.,0.,0.,0.,0.,0.,0.,0.,0.,0.,0.,0.,0.,0.,0.,0.,0.,0.,0.,0.,0.,0.,0.,0.,0.,0.,0.,0.,0.,0.,0.,0.,0.,0.,0.,0.,0.,0.,0.,0.,0.,0.,0.,0.,0.,0.,0.,0.,0.,0.,0.,0.,0.,0.,0.,0.,0.,0.,0.,0.,0.,0.,0.,0.,0.,0.,0.,0.,0.,0.,0.,0.,0.,0.,0.,0.,0.,0.,0.,0.,0.,0.,0.,0.,0.,0.,0.,0.,0.,0.,0.,0.,1.188341,0.,0.,0.,0.,0.,0.,0.,0.,0.,0.,0.,0.,0.,0.,0.,0.,0.,0.,0.,0.,0.,0.,0.,1.232018,1.121868,0.,0.,0.,0.,0.,0.,0.,0.,0.,0.,0.,0.,0.,0.,0.,0.,0.,0.,0.,0.,0.,0.,1.501372,0.,0.,0.,0.,0.,0.,0.,0.,0.,0.,0.,0.,0.,0.,0.,0.,0.,0.,0.,0.,1.013752,1.104097,0.,0.,0.,1.275283,0.,0.,0.,0.,0.,0.,0.,0.,0.,0.,0.,1.015508,1.16339,0.,0.,1.227351,0.,0.83214,1.083935,0.,0.,1.718071,0.,1.718071,0.,0.,0.,0.,0.,0.,0.,0.,0.,0.,0.,0.,0.,0.,0.,0.,0.,0.,0.,0.,0.,0.,0.,0.,0.,0.,0.,0.,0.,0.,0.,0.923665,0.,0.,1.597432,1.399591,0.,0.,1.702027,0.,0.,0.,0.,0.,0.998377,0.,0.,0.,0.,0.,0.,0.,0.,0.,0.,0.,0.,0.,1.595062,0.,0.,0.,0.,1.507163,0.,0.,0.,1.116941,0.,0.,0.,0.,0.,0.,0.,1.809349,1.064468,1.50625,0.,0.,0.,1.312285,0.,0.,0.,0.,0.,0.,0.,1.312285,0.889086,0.,0.,0.,0.,0.,0.,0.,0.,0.,0.,0.,0.,0.,0.,0.,0.,0.,0.,0.945308,0.,0.,0.,0.,0.,0.,0.,0.,0.,0.,0.,0.,0.,0.,0.,0.,0.,0.,0.,0.,0.,1.24264,0.,1.24264,0.,0.,0.,0.,0.,0.,0.,0.,0.,0.,0.,0.,0.,0.,1.19028,0.,0.,0.,0.,0.,0.,0.,0.,0.,0.,1.375656,0.,0.,0.,0.,0.,0.,0.,0.,0.,0.,0.,0.,0.,0.,0.,0.,0.,1.225463,0.,0.,0.,0.,0.,0.,0.,0.,0.,0.,0.,0.,0.,0.,0.,0.,0.,0.,0.,0.,0.,0.,0.,0.,0.,0.,0.,0.,0.,0.,0.,0.,0.,0.,0.,1.225463,0.,0.,0.,0.,0.,1.241504,1.119656,1.241504,0.,0.,0.,0.,0.,0.,0.,0.,1.239673,0.,0.,0.,0.995812,0.,0.,0.,1.026467,0.,0.,0.,0.,0.,0.,0.,0.,0.,0.,0.,0.,0.,0.,0.,0.,0.,0.,0.,0.,0.,0.,0.,0.,0.,0.,0.,0.,0.,0.,0.,0.,0.,0.,0.,0.,0.,0.,0.,0.,0.,0.,0.,1.450759,0.,0.,0.,0.,0.,1.450759,0.,1.314245,0.,0.,0.,0.,0.,0.,0.,0.,0.,0.702371,0.,0.,0.,1.505125,1.591426,1.822273,0.,0.,0.841056,1.524932,0.,1.224053,0.,0.,0.,0.,0.,1.288635,0.,0.,1.586636,0.,0.,0.,0.,0.,1.288635,0.,0.,0.,0.,0.,1.288635,0.,0.,0.,0.,0.,0.,0.,0.,0.,0.,0.,1.751447,0.,0.,0.,1.057654,0.,0.,0.,0.,0.,1.284237,0.,0.,0.925174,0.,0.,0.,0.,0.,0.,0.,1.056227,0.,0.,0.,0.,0.965412,0.,1.249726,0.,0.,0.,0.,0.,0.,0.,0.,0.,0.,0.,0.,0.,0.,0.,0.,0.,1.316016,0.,0.,1.316016,0.,0.,0.,0.,0.,0.,0.,0.,0.,0.,0.,0.,0.,0.,0.,0.,0.,0.,0.,0.,0.,0.,0.,0.,1.013029,0.,0.,0.,0.,0.,0.,0.,1.749716,0.,1.749718,0.,0.,0.,0.,0.,0.,0.,0.,0.,0.,0.,0.,0.,0.,0.,0.,0.,0.,0.,0.,0.,0.,0.,1.05075,0.,0.,0.,0.,0.,0.,1.662181,0.,0.,0.,0.,0.,0.,0.,0.,0.,0.,0.,0.,0.,1.495085,0.96604,0.,0.,0.,0.,0.,1.495085,0.,0.,0.,0.,0.,0.,1.05075,1.58759,0.,0.,0.,0.,0.,0.,0.,0.,0.,0.,0.,0.,0.,0.,0.,0.,0.,0.,0.,0.,0.,0.,0.,0.,0.,0.,0.,0.,0.,0.,0.,0.,0.,0.,0.,0.,1.289755,0.,1.27206,0.,0.,0.,1.27206,0.,1.289755,0.,1.27206,0.,1.289755,0.,1.27206,0.,1.289755,0.,1.073045,1.0302,1.11991,0.,0.,0.,0.,0.,0.,1.070302,0.,0.,0.,0.,0.,1.514285,0.,0.,0.,0.,0.,1.721504,0.815932,0.,0.,1.851664,0.,0.,0.,1.026795,1.308254,0.,1.405139,0.,0.,0.,1.811721,0.,1.318026,0.,0.,0.,0.,0.,0.888756,1.318026,0.,1.549618,0.,0.,0.,0.,0.,0.,0.,0.,0.,0.,0.755874,0.,0.,0.,0.,0.,0.,0.,0.,0.,0.,0.,0.,0.,0.,0.,0.,0.,0.,0.,0.,0.,0.,0.,0.,0.,0.,0.,0.,0.,0.,0.,0.,0.,0.,1.123104,0.954023,0.,0.,1.217317,0.,1.224247,0.,1.672233,1.015356,1.109504,0.,1.561059,0.,1.433746,0.,0.,0.,0.,0.,0.,0.,0.,0.,0.,0.,0.,0.,0.,0.,0.,0.,0.,0.,0.,0.,0.,0.,0.,0.,0.,0.,0.,0.,0.,0.,0.,0.,0.,0.,1.322277,0.,0.,0.,0.,0.,0.,0.,0.,0.,0.,0.,0.,0.,0.,0.,0.,0.,0.,0.,0.,0.,0.,0.,0.,0.,0.,0.,0.,0.,0.,0.,0.,0.,0.,0.,0.,0.,0.,0.,1.322277,1.230031,0.,0.,0.,0.,0.,0.,1.322277,0.,0.,0.,0.,0.,0.,0.,0.,0.,0.,0.,0.,0.,0.,0.,0.,0.,0.,0.,1.591218,0.,0.,0.,0.,0.,0.,0.,0.,0.,0.,0.,0.,0.,0.,0.,0.,0.,0.,0.,0.,0.,0.,0.,0.,0.,0.,0.,0.,0.,0.,0.,0.,0.,0.,0.,0.,0.,0.,0.,0.,0.,0.,0.,1.368033,0.,1.282877,0.928478,0.,0.,1.2309,0.,0.,0.,0.,0.,1.950523,0.,0.,0.,0.,0.982595,0.,0.,0.,0.,0.,0.,0.,1.130182,0.,1.478043,0.,0.,0.,0.,0.,1.478043,0.,0.,1.273313,1.161977,1.273313,0.,1.432522,0.,0.,0.,0.,0.,0.,0.,0.,0.930621,1.16696,0.,0.,2.015788,0.,0.,0.,0.,0.,0.,0.,0.,0.,0.,0.,1.268601,0.,0.,0.,0.,0.,1.368887,0.,0.,0.,0.,0.,0.,0.,0.,0.,0.,0.,0.,0.,0.,0.,1.578745,0.,0.,0.990748,0.,0.,0.,0.,1.117347,0.,1.262943,0.,0.,0.,0.,0.,0.,0.,0.937986,0.,1.321929,0.,0.,0.,0.,0.,0.,0.,0.,0.,0.,0.,0.,0.,0.,0.,0.,0.,0.,0.,0.,0.,0.,0.,1.207528,0.,0.,1.184776,0.,0.,1.134975,0.,0.,0.,0.,0.,0.,0.,0.,0.,0.,0.,0.,0.,0.,0.,0.,0.,0.781724,1.307734,0.,0.,0.,0.,1.134975,0.,0.,0.,0.,0.,1.017533,0.,0.,0.,0.,0.,0.,0.,0.,0.,0.,1.540742,0.,0.,1.235813,0.,1.046999,0.,0.,1.671198,0.,0.,0.,0.,0.,1.771501,0.,0.,0.,1.313664,0.,0.,0.,0.,0.,0.,0.,1.160696,0.,0.,0.,0.,0.960188,0.,1.479146,0.,0.,0.,0.,0.,1.505343,1.297472,0.,0.,0.,0.,0.,0.,0.,0.,0.,0.,0.,0.,0.,0.,0.,0.,1.505343,0.,0.,0.,0.,0.,0.,0.,0.,0.,0.,0.,0.,0.,0.,0.,0.,0.,0.,0.,0.,0.,0.,0.,1.12092,0.,0.,0.,0.,0.,1.12092,0.,0.,0.,0.,0.,1.233492,0.,0.,0.,0.,0.,0.,0.,0.,0.,0.,0.,1.31868,0.,0.,0.,1.177432,0.,0.,0.,0.,0.,0.,0.,1.898148,0.,1.467326,0.,0.,0.,0.,0.,1.012561,0.,0.,0.,1.013378,1.296027,0.,0.,0.,0.,1.32051,0.,0.,0.,0.,0.,0.,0.,0.,0.,0.,0.,0.,0.,0.,0.,0.,0.,0.,0.,0.,0.,0.,0.,0.,0.,0.,0.,0.,0.,0.,0.,0.,0.,0.,0.,0.,0.,0.,0.,0.,0.,0.,0.,0.,0.,0.,0.,0.,0.,0.,0.,0.,0.,0.,0.,0.,0.,0.,0.,1.27907,0.,0.,0.,0.,0.,0.,0.,0.,0.,0.,0.,0.,0.,0.,0.,0.,0.,1.265133,0.,0.,0.,0.,0.,0.,0.,0.,0.,0.,0.,0.,0.,0.,0.,0.,0.,1.27907,0.,0.,0.,0.,0.,1.417708,0.,0.,0.,0.,0.,0.,1.042672,0.,1.552832,1.058692,0.,0.,0.,0.,0.,0.,0.,1.378951,0.,0.,1.361558,0.,0.,0.,1.089668,0.,0.,0.,0.,0.,0.,1.723145,0.,0.,0.,0.,0.,0.972781,1.172809,0.,0.,0.,0.,0.,1.011239,0.,0.,0.,0.,0.,1.332299,0.,0.,0.,0.,0.,1.011239,0.,0.,0.,0.,0.,0.,0.,0.,0.,0.,0.,1.043618,0.,0.,0.,0.,0.,0.,0.,0.,0.,0.,0.,0.,0.,0.,0.,1.15489,0.,0.,0.,0.,0.,1.081691,0.,0.,0.,0.,0.,1.268533,0.,0.,0.,0.,1.147768,0.,0.,0.,0.,0.,0.,0.,0.,0.,0.872893,0.,0.,0.,0.,0.,0.,0.,0.,0.,0.,0.,0.,0.,0.,0.,0.,0.,0.,1.037001,0.,0.,0.,1.364893,0.,0.,0.,0.,0.,1.302495,0.,1.362519,0.,0.,0.,0.,0.,0.,0.,0.,0.,1.4422,0.,1.4422,0.,0.,0.,0.,0.,0.,0.,0.,0.,0.,0.,0.,0.,0.,0.,0.,0.,0.,0.,1.528106,0.,0.,0.,1.528106,0.,0.,0.,0.,0.,0.,0.,0.,0.,0.,0.,0.,0.,1.417492,0.,0.,0.,0.,0.,0.,0.,0.,0.,0.,0.,0.,0.,0.,0.,1.19349,0.,0.,0.,0.,0.,0.,0.,0.,0.,0.,0.,0.,0.,0.,0.981654,0.,0.,0.,0.,0.,0.,0.,0.,0.,0.,0.,0.,0.,0.,0.,0.,0.,0.,0.,0.,0.,0.,0.,1.502822,0.,0.,1.190634,1.502822,0.,0.,0.,0.,0.,0.936831,0.,0.,0.936831,0.,0.,0.,0.,0.,0.,0.,0.,0.,0.,0.,1.053554,0.,0.,0.,0.,0.,1.246433,0.,0.,0.,0.,0.,0.,0.,1.100255,1.273111,0.,1.30746,0.,0.,0.,0.,0.,0.,0.,1.231467,0.,0.,0.,0.,1.231467,1.14595,0.,0.,0.,0.,0.,0.,0.,0.,1.156572,0.,0.,0.,0.,0.,0.,0.,0.,0.,1.45965,1.160596,0.,0.,1.160596,0.,0.,0.,0.,1.238927,0.,0.,0.,0.,0.,1.075416,0.,1.075416,0.,1.075416,0.,0.,0.,0.,0.,0.,0.,0.,0.,0.,0.,0.,0.,0.,0.,0.,0.,0.,0.,0.,1.011755,0.,0.,0.,0.,0.,0.,0.,0.,0.,0.,0.,0.,0.,0.,0.,0.,0.,0.,0.,0.,0.,0.,0.,0.,0.,0.,0.,0.,0.,0.,0.,0.,0.,0.,0.,0.,0.,0.,0.,0.,0.,0.,0.,0.,0.,0.,0.,0.,0.,0.,0.,0.,0.,0.,0.,0.,0.,0.,0.,0.,0.,0.,0.,0.,0.,0.,0.,0.,0.,0.,0.,0.,0.,0.,0.,0.,0.,0.,0.,0.,0.,0.,0.,0.,0.,0.,0.,0.,0.,0.,0.,0.,0.,0.,0.,0.,0.,0.,0.,0.,0.,0.,0.,0.,0.,0.,0.,0.,0.,0.,0.,0.,0.,0.,0.,0.,0.,0.,0.,0.,0.,0.,0.,0.,0.972542,0.,0.,0.,0.,0.,0.,0.,0.,0.,0.,0.,0.,0.,0.,0.,0.,0.,0.,0.,0.,0.,0.,0.,0.,0.,0.,0.,0.,0.,1.213341,0.,0.,0.,0.,1.23363,1.210024,0.,0.,0.,0.,0.,0.,0.,0.,0.,0.,0.,0.,0.,0.,0.,0.,0.,0.,0.,0.,0.,0.,0.,0.,0.,0.,0.,0.,0.,0.,0.,0.,0.,0.,0.,0.,0.,0.,0.,0.,0.,0.,1.188341,0.,0.,0.,0.,0.,0.,0.,0.,0.,0.,0.,0.,0.,0.,0.,0.,0.,0.,0.,0.,0.,0.,0.,0.,0.,0.,0.,0.,0.,0.,0.,0.,0.,0.,0.,0.,0.,0.,0.,0.,0.,0.,0.,0.,0.,0.,0.,0.,0.,0.,0.,0.,0.,0.,0.,0.,0.,0.,0.,0.,0.,0.,0.,0.,0.,0.,0.,0.,0.,0.,0.,0.,0.,0.,0.,0.,0.,0.,0.,0.,0.,0.,0.,0.,0.,0.,0.,0.,0.,0.,0.,0.,0.,0.,0.,0.,0.,0.,0.,0.,0.,1.121868,0.,0.,0.,0.,0.,0.,0.,0.,0.,0.,0.,0.,0.,0.,0.,0.,0.,0.,0.,0.,0.,0.,0.,0.,0.,0.,0.,0.,0.,0.,0.,0.,0.,0.,0.,0.,0.,1.501372,0.,0.,0.,0.,0.,1.16752,0.,0.,0.,0.,0.,0.,0.,0.,0.,0.,0.,0.,0.,0.,0.,0.,0.,0.,0.,0.,0.,0.,0.,0.,0.,0.,0.,0.,0.,0.,0.,0.,0.,0.,0.,0.,1.104097,0.,0.,0.,0.,0.,0.,0.,0.,0.,0.,0.,0.,1.200761,1.200761,0.,0.,0.,1.133784,0.,0.,0.,0.,0.,0.,0.,0.,0.,0.,0.,0.,0.,0.,0.,0.,0.,0.,0.,0.,0.,0.,0.,0.,0.,0.,0.,0.,1.268039,0.,0.,0.,0.,0.,0.,0.,0.,0.,0.,0.,0.,0.,0.,0.,0.,0.,0.,0.,0.,1.21367,0.,0.,0.,0.,0.,0.,0.,1.015508,1.16339,1.16339,0.,0.,0.,0.,0.,1.227351,0.,0.83214,0.,0.781994,0.,0.,0.,0.836784,0.,0.874013,0.,0.,0.,0.,0.,0.,0.,0.,0.,0.,0.,1.429904,0.,0.,0.,0.,0.,0.,0.,0.,0.826772,1.429904,0.,0.,0.,0.,0.,0.,0.,0.,0.,0.,1.718071,0.,0.,0.,1.718071,0.,0.,0.,0.,0.,0.,0.,0.,0.,0.,0.,0.,0.,0.,0.,0.,0.,0.,0.,0.,0.,0.,0.,0.,0.,0.,0.,0.,0.,0.,0.,0.923665,0.,0.,0.,0.,0.,1.244967,0.,0.,1.597432,0.,0.,0.,1.460463,0.,0.,1.460463,0.,0.,0.,0.,0.,0.,0.,0.,0.,0.,0.,0.,0.,0.,0.,0.,0.,0.,1.326041,0.,0.,1.518141,0.,0.,0.,0.,0.,1.702027,0.,0.,0.,0.,0.,0.,0.,0.,0.998377,0.,0.,0.,0.,0.,0.,0.,0.,0.,0.,0.,1.539904,0.,1.539904,0.,1.727255,0.,0.,0.,0.,0.,0.,0.,0.,0.,0.,0.,0.,0.,0.,0.,0.,0.,0.,0.,0.,0.771609,0.,0.,0.,0.,0.,0.,0.,0.,0.,1.507163,0.,0.,0.,1.116941,0.,0.,0.,0.,0.,0.,0.,1.064468,0.,0.,0.,0.,0.,0.,0.,0.,0.,0.,0.,0.,0.,0.,0.,0.,0.,0.,1.50625,0.,0.,0.,1.312285,0.,0.,0.,0.,0.,0.,0.,1.312285,0.889086,0.,0.,0.,0.,0.,0.,0.,0.,0.,0.,0.96336,0.,0.,0.,0.,0.,0.,0.,0.,0.,0.,0.,0.,0.,0.,0.,0.,0.,0.,0.,0.945308,0.,0.,0.,0.,0.,0.,0.,0.,0.,0.,0.,0.,0.,0.,0.,0.,0.,0.,0.,0.,0.,0.943152,1.309468,0.,0.,0.,0.,0.,0.,0.,0.,1.24264,0.,1.24264,0.,0.,0.,0.,0.,0.,0.,0.,0.,1.24264,0.,0.,0.,0.,0.,0.,0.,0.,0.,0.,0.,0.,1.19028,0.,0.,0.,0.,0.,0.,0.,0.,0.,0.,0.,0.,0.,0.,0.,0.,0.,0.,0.,0.,0.,0.,0.,0.,0.,0.,0.,0.,0.,0.,0.,0.,0.,1.225463,0.,0.,0.,0.,0.,0.,0.,0.,0.,0.,0.,0.,0.,0.,0.,0.,0.,0.,0.,0.,0.,0.,0.,0.,0.,0.,0.,0.,0.,0.,0.,0.,0.,0.,0.,0.,0.,0.,0.,0.,0.,0.,0.,0.,0.,0.,0.,1.225463,0.,0.,0.,0.,0.,0.,0.,0.,0.,1.241504,0.,0.,0.,0.,0.,0.,0.,1.241504,0.,0.,0.,0.,0.,0.,0.,0.,0.,1.397195,0.,0.,0.,0.,1.239673,0.,0.,0.,1.147203,0.,0.,0.,0.,0.,0.,0.,0.,0.,0.,0.,0.,0.,0.,0.,0.,0.,0.995812,0.,0.,0.,0.,0.,1.026467,0.,0.,0.,0.,1.247784,0.,0.,1.247208,0.,0.,0.,0.,0.,0.,0.,0.,0.,0.,0.,0.,0.,0.,0.,0.,0.,0.,0.,0.,0.,0.,0.,0.,0.,0.,0.,0.,0.,0.,0.,0.,0.,0.,0.,0.,0.,0.,0.,0.,0.,0.,0.,0.,0.,0.,0.,0.,0.,0.,0.,1.331906,0.,0.,0.,0.,0.,0.,0.,0.,1.450759,0.,0.,0.,0.,0.,0.,0.,0.,0.,1.161934,0.,0.,0.,1.161934,0.,0.,0.,0.,0.,0.,0.,0.,0.,0.,0.,0.,0.,0.,0.,0.,0.,2.047952,0.,0.,0.,0.,0.910762,0.,0.,0.,0.,0.,0.,0.,0.,0.,0.,0.,0.,0.,0.,0.,0.,1.945791,0.,0.,0.,0.,0.,0.,0.,0.,0.,0.,0.,1.505125,1.822273,0.,0.,0.,0.,0.,0.,0.,0.,0.,0.,0.99749,0.,0.,0.,0.,0.,0.,0.,0.,0.,0.,0.,0.,0.841056,1.524932,0.,0.,0.,1.302933,0.,0.,0.,0.,1.224053,0.,0.,0.,0.,0.,0.,0.,0.,1.288635,0.,0.,0.,0.,0.,1.288635,0.,0.,0.,0.,0.,0.,0.,0.,0.,0.,0.,0.,0.,0.,0.,0.,0.,0.,0.,0.,0.,0.,0.,0.,1.751447,0.,0.,0.,1.057654,0.,1.227903,0.,0.,0.,0.,0.,0.,1.284237,0.,0.,0.,0.,0.,0.,0.,0.,0.,0.,0.,0.,0.,0.,0.,0.,0.,0.,0.,0.,0.,0.,0.,0.,1.056227,0.,0.,0.,0.,0.,0.,0.,0.,0.,0.,0.949494,0.,0.,0.,0.,0.,0.,0.,0.,0.,0.,0.,0.,0.,0.,0.,0.,0.,0.,0.,0.,0.,0.,0.,0.,0.,0.,0.,0.,0.,0.,0.,0.,0.,0.,0.,0.,0.,0.,1.329586,0.,0.,0.,0.,0.,0.,0.,0.,0.,0.,0.,0.,0.,0.,0.,0.,0.,0.,0.,0.,0.,0.,0.,0.,0.,0.,0.,0.,0.,0.,0.,0.,0.,0.,0.,0.,0.,0.,0.,0.,0.,1.316016,0.,0.,0.,0.,0.,0.,0.,0.,1.316016,0.,0.,0.,0.,0.,0.,0.,0.,0.,0.,0.,1.312822,0.,0.,0.,0.,0.,0.,0.,0.,0.,0.,0.,1.368319,0.,0.,0.,0.,0.,0.,0.,0.,0.,0.,0.,0.,0.,0.,0.,0.,0.,1.293563,0.,0.,1.013029,0.,0.,0.,0.,0.,0.,0.,0.,0.,0.,0.,0.,1.749716,0.,1.749718,0.,0.,0.,0.,0.,0.,0.,0.,0.,0.,0.,0.,0.,0.,0.,0.,0.,0.,0.,0.,1.003081,0.,0.,0.,0.,0.,1.429527,0.,0.,1.302414,0.,1.209045,0.,0.,0.,0.,0.,1.209045,0.,1.302414,0.,0.815098,0.,0.,0.,0.,0.,0.,0.,0.,0.,0.,0.,0.,1.05075,0.,0.,0.,0.,0.,0.,0.,0.,0.,0.,0.,0.,0.,1.662181,0.,0.,0.,0.,0.,0.,1.495085,0.,0.,0.,0.,0.,0.,0.,0.,0.,0.,0.,0.,0.,0.,0.,0.,0.,0.,0.,0.,0.,0.,0.,0.,0.,0.,0.,0.,0.,0.,0.,0.,0.,0.,1.662181,0.,0.,0.,0.,0.,0.,1.58759,0.,0.,0.,0.,0.,0.,0.,0.,0.,0.,0.,0.,0.,0.,0.,0.,0.,0.,0.,0.,0.,0.,0.,0.,0.,0.,0.,0.,0.,0.,0.,0.69525,0.,0.,0.,0.,0.,0.,0.,0.,0.,0.,0.,0.,0.,0.,0.,1.790364,0.,0.,0.,0.,0.,0.,0.,0.,0.,0.,0.,0.,0.,0.,0.,0.,0.,0.,0.,1.114907,1.25143,0.,1.27206,0.,1.289755,0.,1.289755,0.,1.27206,0.,0.,0.,1.27206,0.,1.289755,0.,1.0302,0.,0.,0.,0.,1.070302,0.,0.,0.,0.,0.,0.,0.,0.,0.,0.,0.,0.,0.,0.,0.,0.,0.,1.070302,0.,0.,0.,0.,0.,1.514285,0.,0.,0.,0.,0.,0.,0.,0.,0.827621,0.,0.,0.,0.815932,0.,0.,1.851664,0.,0.,0.,0.,0.,0.,1.152925,1.308254,0.,0.,0.,1.405139,0.,0.,0.,0.,0.,0.,0.,0.,0.,0.,0.,1.318026,0.,0.,0.,0.,0.,0.,0.,0.,1.549618,0.,0.,0.,0.,0.,0.,0.,0.,0.,0.,0.,0.,0.,1.694595,0.,0.,0.,0.,0.,0.,0.,0.,0.,0.,0.,0.,0.755874,0.,0.,0.,0.,0.,0.,0.,0.,0.,0.,0.,0.,0.,0.,0.,0.,0.,0.,0.,0.,0.,0.,0.,0.,0.,0.,0.,0.,0.,0.,0.,0.,0.,0.,0.,0.,0.,1.498121,0.,0.,0.,0.,0.884686,0.,0.,0.,0.,0.,0.,1.165065,0.,0.,0.,0.,0.954023,0.,0.,0.,0.,0.,1.117563,0.,0.,1.013667,0.,0.,0.,0.,1.048361,0.,0.,0.,0.,1.217317,0.,0.,0.,0.,0.,1.224247,0.,1.672233,1.015356,1.109504,0.,0.,0.,1.272498,0.,0.,1.09808,0.,0.,0.,1.433746,0.,0.,0.,0.,1.163121,0.,0.,0.,0.,0.,0.,0.,0.,0.,0.,0.,0.,0.,0.,0.,0.,0.,0.,0.,0.,0.,0.,0.,0.,0.,0.,0.,0.,0.,0.,0.,0.,0.,0.,0.,0.,0.,0.,0.,0.,0.,0.,0.,0.,0.,0.,0.,0.,1.322277,0.,0.,0.,0.,0.,0.,0.,0.,0.,0.,0.,0.,0.,0.,0.,0.,0.,0.,0.,0.,0.,0.,0.,1.322277,0.,0.,0.,0.,0.,0.,0.,0.,0.,0.,0.,0.,0.,0.,0.,1.591218,0.,0.,0.,0.,0.,0.,0.,0.,0.,0.,0.,0.,0.,0.,0.,0.,0.,0.,0.,1.230031,0.,0.,0.,0.,0.,0.,0.,1.591218,0.,0.,0.,0.,0.,0.,0.,0.,0.,0.,0.,0.,0.,0.,0.,0.,0.,0.,0.,0.,0.,0.,0.,0.,0.,0.,0.,0.,0.,0.,0.,0.,0.,0.,0.,0.,0.,0.,0.,0.,0.,0.,0.,0.,0.,0.,0.,0.,0.,0.,0.,0.,0.,0.,0.,0.,0.,0.,0.,0.,0.,0.,0.,0.,0.,0.,0.,1.230031,0.,0.,0.,0.,0.,0.,0.,0.,0.,0.,0.,0.,0.,0.,0.,0.,0.,0.,0.,1.282877,0.928478,0.,0.,0.,0.,0.,0.,1.282877,0.,0.,0.,0.928478,0.,0.,0.,0.,0.,0.,0.,0.,0.,0.,0.,0.,1.68313,0.,0.,0.,1.950523,0.,0.,0.,0.,0.,0.,0.,0.,0.,0.,0.982595,0.,0.,0.,0.,0.,0.,1.130182,0.,1.130182,0.,0.,0.,0.,0.,0.,0.,0.,0.,0.,0.,0.,0.,1.478043,0.,0.,1.362313,0.,0.,0.,1.273313,1.161977,0.,0.,0.,0.,0.,0.,1.273313,0.,0.,0.,0.,0.,1.432522,0.71511,0.,0.,1.148266,0.,0.,0.,0.,0.,0.,0.,0.,0.,0.,0.,0.,0.,0.,0.,0.,0.,0.,0.,0.,0.,0.,1.16696,0.,0.,0.,0.,0.,0.,0.,1.16696,0.,0.,0.,0.,0.,0.,0.,1.568434,0.,0.,0.,0.,0.,2.015788,0.,0.,0.,0.,0.,0.,0.,0.,0.,0.,0.,0.,0.,0.,0.,0.,0.,0.,0.,0.,0.,0.,0.,0.,0.,0.,0.,0.,0.,0.,0.,0.,0.,0.,0.,0.,0.,1.146832,0.,0.,0.,1.368887,0.,0.,0.,0.,0.,0.,0.,0.,0.,0.,0.,0.,0.,0.,0.,0.,0.,0.,0.,0.,0.,0.,0.,0.,0.,0.,0.,0.,1.117347,0.,0.,1.270959,0.,0.,0.,0.,0.,0.,0.,0.,0.,0.,0.,0.,0.,0.,0.,0.,0.,0.,0.,0.,1.424358,0.,0.,0.,0.,0.,0.,1.455378,1.46689,0.,0.,1.262943,0.85761,1.262943,0.,0.,0.,0.,0.,0.,0.,0.,0.,1.176615,1.176615,0.,0.,0.,0.,0.,0.,0.,0.,0.,0.,1.542275,0.,0.,1.321929,0.,0.,0.,0.,0.,0.,0.,0.,0.,0.,0.,0.,0.,0.,0.,0.,0.,0.,0.,0.,0.,0.,0.,0.,0.,0.,0.,0.,0.,0.,0.955081,0.,0.,0.,0.,0.,0.,1.184776,0.,0.,0.,0.,0.,0.,0.,0.,0.,0.,0.,0.,0.,0.,0.,0.,0.,0.,0.,0.,0.781724,0.,0.,0.,0.,0.,1.134975,0.,0.,0.,0.,0.,1.138019,1.058839,1.141176,0.,1.173023,0.,0.,0.,0.,0.,0.,0.,0.,0.,0.,0.,1.017533,0.,0.,0.,0.,0.,0.,0.,0.,0.,0.,0.,0.,0.,0.,0.,0.,0.,0.,0.,0.,0.,0.,0.,0.,0.,0.,0.,0.,0.,0.,0.,0.,0.,1.329178,0.,0.,1.281079,0.,1.235813,0.,1.046999,0.,0.,0.,0.,0.,0.,0.,0.,0.,0.,0.,0.,0.,0.,0.,0.,0.,0.,0.,0.,0.,0.,0.,0.,0.,0.,0.,0.,1.771501,0.,0.,0.,0.,0.,0.,0.,1.335357,0.,0.,0.,0.,0.,0.,0.,1.160696,0.,0.,0.,0.,0.,0.,1.235407,0.,0.,0.,0.,0.,0.,1.534901,0.,0.,0.,0.,0.,0.,0.,0.,0.,1.540101,0.,0.,0.,0.,0.,0.,0.,0.,0.,0.,0.,0.,0.,0.,0.960188,0.,0.,0.,1.505343,1.297472,0.,0.,0.,0.,0.,0.,0.,0.,0.,0.,0.,0.,0.,0.,0.,0.,0.,0.,0.,0.,0.,0.,0.953985,0.,0.,0.,0.,0.,0.,0.,0.,0.,0.,0.,1.505343,0.,0.,0.,0.,0.,0.,0.,0.,0.,0.,0.,1.12092,0.,0.,0.,0.,0.,1.12092,0.,0.,0.,0.,0.,0.,0.,0.,0.,0.,0.,0.,0.,0.,0.,0.,0.,0.,0.,0.,0.,0.,0.,1.233492,0.,0.,0.,0.,0.,0.,0.,0.,0.,0.,0.,1.778576,0.,1.31868,0.,0.,0.,0.,1.109828,1.159908,0.,0.,0.,0.,1.177432,0.,0.,0.,0.,0.,0.,0.,0.,0.,0.,1.898148,0.,0.,0.,0.,0.,0.,0.,0.,0.,0.,0.,0.,0.,0.,0.,0.,1.012561,0.,0.,0.,1.013378,1.296027,0.,0.,0.,0.,0.,0.,0.,0.,0.,0.,0.,0.,0.,0.,0.,0.,0.,0.,0.,0.,0.,0.,0.,0.,0.,0.,0.,0.,0.,0.,0.,0.,0.,0.,0.,0.,0.,0.,0.,0.,0.,0.,0.,0.,0.,0.,0.,1.27907,0.,0.,0.,0.,0.,0.,0.,0.,0.,0.,0.,0.,0.,0.,0.,0.,0.,0.,0.,0.,0.,0.,0.,0.,0.,0.,0.,0.,0.,0.,0.,0.,0.,0.,0.,1.265133,0.,0.,0.,0.,0.,0.,0.,0.,0.,0.,0.,0.,0.,0.,0.,0.,0.,0.,0.,0.,0.,0.,0.,0.,0.,0.,0.,0.,0.,1.27907,0.,0.,0.,0.,0.,0.,0.,1.417708,0.,0.,0.,0.,0.,0.,0.,0.,0.,0.,0.,0.,0.,0.,0.,0.,0.,1.389555,1.339821,0.,0.,1.081314,0.,0.,0.,0.,1.058692,0.,0.,0.,0.,0.,0.,0.,0.,1.51123,1.133717,0.,0.,0.,0.,0.,0.,0.,0.,0.,0.,0.,0.,0.,0.,0.,0.,0.,0.,0.,0.,1.062073,0.,0.,0.,0.,0.,0.,0.,0.,1.089668,0.,0.,0.,0.,0.,0.,0.,0.,0.,0.,0.,0.,0.,0.,0.,0.,0.,0.,0.,0.,0.,0.,0.972781,1.172809,0.,0.,0.,0.,0.,1.172809,0.,0.,0.,0.,0.,0.,0.,0.,0.,0.,0.,1.332299,0.,0.,0.,0.,0.,0.,0.,0.,0.,0.,0.,0.,0.,0.,0.,0.,0.,0.,0.,0.,0.,0.,0.,0.,0.,0.,0.,0.,0.,1.345614,0.,0.,0.,0.,0.,0.,1.239283,0.,0.,0.,0.,0.,0.,0.,0.,0.,0.,0.,0.,0.,0.,0.,0.,0.,0.,0.,1.314873,0.,0.,0.,0.,0.,0.,0.,0.,0.,0.,0.,0.,0.,0.,1.670214,0.,0.,1.081691,0.,0.,0.,0.,0.,0.,0.,0.,1.4365,0.,0.,0.,0.,0.,0.,0.,0.,0.,0.,0.,0.,0.,0.,0.,0.,0.,0.,0.,0.,0.,0.,0.,0.,0.,0.,0.,1.147768,0.,0.,0.,0.,0.,0.,0.,0.,0.,0.,0.,0.,0.,0.,0.,1.037001,0.,0.,0.,0.,0.,0.,0.,1.302495,0.,1.362519,0.,0.,0.,0.,0.,0.,0.,0.,0.,0.,0.,0.,0.,0.,0.,1.528106,0.,1.528106,0.756068,0.,0.,0.,1.017662,0.,0.,1.19349,0.,0.,0.,0.,0.,1.19349,0.,0.,0.,0.,1.502822,0.,0.,0.,0.,0.936831,0.,0.,0.,0.936831,0.,0.,0.,0.,0.,0.,0.,0.,0.,0.,1.246433,0.,0.,0.,0.,0.,1.100255,1.273111,0.,1.30746,0.,0.,1.387583,0.,0.,0.,0.,1.231467,0.,0.,0.,0.,1.231467,1.156572,0.,0.,0.,1.156572,0.,0.,0.,0.,0.,0.,0.,0.,0.,1.45965,1.160596,0.,0.,1.160596,0.,0.,0.,0.,1.075416,0.,1.075416,0.,0.,0.,0.,0.,0.,0.,0.,0.,0.,0.,0.,0.,1.011755,0.,0.,0.,0.,0.,0.,0.,0.,0.,0.,0.,0.,0.,0.,0.,0.,0.,0.,0.,0.,0.,0.,0.,0.,0.,0.,0.,0.,0.,0.,0.,0.,0.,0.,0.,0.,0.,0.,0.,0.,0.,0.,0.,0.,0.,0.,0.,0.,0.,0.,0.,0.,0.,0.,0.,0.,0.,0.,0.,0.,0.,0.,0.,0.,0.,0.,0.,0.,0.,0.,0.,0.,0.,0.,0.,0.,0.,0.,0.,0.,0.,0.,0.,0.,0.,0.,0.,0.,0.,0.,0.,0.,0.,0.,0.,0.,0.,0.,0.,0.,0.,0.,0.,0.,0.,0.,0.,0.,0.,0.,0.,0.,0.,0.,0.,0.,0.,0.,0.,0.,0.,0.,0.,0.,0.,0.,0.,0.,0.,0.,0.,0.,0.,0.,0.972542,0.,0.,0.,0.,0.,0.,0.,0.,0.,0.,0.,0.,0.,0.,0.,0.,0.,0.,0.,0.,0.,0.,0.,0.,1.210024,0.,1.210024,0.,0.,0.,0.,0.,0.,0.,0.,0.,0.,0.,0.,0.,0.,0.,0.,0.,0.,0.,0.,0.,0.,0.,0.,0.,0.,0.,0.,0.,0.,0.,0.,1.188341,0.,0.,0.,0.,0.,0.,0.,0.,0.,0.,0.,0.,0.,0.,0.,0.,0.,0.,0.,0.,0.,0.,0.,0.,0.,0.,0.,0.,0.,0.,0.,0.,0.,0.,0.,0.,0.,0.,0.,0.,0.,0.,0.,0.,0.,0.,0.,0.,0.,0.,0.,0.,0.,0.,0.,0.,0.,0.,0.,0.,0.,0.,0.,0.,0.,0.,0.,0.,0.,0.,0.,0.,0.,0.,0.,0.,0.,0.,0.,0.,0.,0.,0.,0.,0.,0.,0.,0.,0.,0.,0.,0.,0.,0.,0.,0.,0.,0.,1.232018,1.121868,0.,0.,0.,0.,0.,0.,0.,0.,0.,0.,0.,0.,0.,0.,0.,0.,0.,0.,0.,0.,0.,0.,0.,0.,0.,0.,0.,0.,1.501372,0.,0.,0.,0.,0.,0.,0.,0.,0.,0.,0.,0.,0.,0.,0.,0.,0.,0.,0.,0.,0.,0.,0.,1.371697,0.,0.,0.,0.,0.,0.,1.013752,1.104097,0.,0.,0.,1.275283,0.,1.200761,1.133784,0.,0.,1.133784,0.,0.,0.,0.,0.,0.,0.,0.,0.,0.,0.,0.,0.,0.,0.,0.,0.,0.,0.,0.,0.,0.,0.,0.,0.,0.,0.,0.,0.,0.,0.,0.,0.,0.,1.015508,1.16339,0.,0.,0.,0.,1.227351,0.,0.83214,1.083935,0.,0.,0.,0.,0.,0.,0.,0.,0.,0.,0.,0.,0.,0.,0.,0.,0.,1.718071,0.,0.,0.,0.,0.,0.,0.,0.,0.,0.,0.,0.,0.,0.,0.,0.,0.,0.,0.,0.,0.,0.,0.,0.,0.,0.,0.,0.,0.,0.,0.,0.923665,0.,0.,1.597432,1.399591,0.,0.,1.326041,0.,0.,1.518141,0.,0.,1.702027,0.,0.,0.,0.,0.,0.998377,0.,0.,0.,0.,0.,0.,0.,0.,0.,0.,0.,0.,0.,0.,0.,0.,0.,0.,0.,1.507163,0.,0.,0.,1.116941,0.,0.,0.,0.,0.,0.,0.,1.809349,1.064468,1.50625,0.,0.,0.,1.312285,0.,0.,0.,0.,0.,0.,0.,1.312285,0.889086,0.,0.,0.,0.,0.,0.,0.,0.,0.,0.,0.,0.,0.,0.,0.,0.,0.,0.,0.,0.,0.,0.,0.,0.,0.945308,0.,0.,0.,0.,0.,0.,0.,0.,0.,0.,0.,0.,0.,0.,0.,0.943152,1.309468,0.,0.,0.,0.,0.,0.,0.,0.,0.,1.24264,1.24264,0.,0.,1.24264,0.,0.,0.,0.,0.,0.,0.,0.,0.,0.,0.,1.19028,0.,0.,0.,0.,0.,0.,0.,0.,0.,0.,0.,0.,0.,0.,0.,1.375656,0.,0.,0.,0.,0.,0.,0.,0.,0.,0.,0.,0.,0.,0.,0.,0.,0.,1.225463,0.,0.,0.,0.,0.,0.,0.,0.,0.,0.,0.,0.,0.,0.,0.,0.,0.,0.,0.,0.,0.,0.,0.,0.,0.,0.,0.,0.,0.,0.,0.,0.,0.,0.,0.,1.225463,0.,0.,0.,0.,0.,1.225463,0.,0.,0.,0.,0.,0.,0.,1.241504,0.,1.241504,0.,0.,0.,0.,0.,0.,0.,0.,1.239673,0.,0.,0.,0.995812,0.,0.,0.,0.,0.,0.,0.,0.,0.,0.,0.,0.,0.,0.,0.,0.,0.,0.,0.,0.,0.,0.,0.,0.,0.,0.,0.,0.,0.,0.,0.,0.,0.,0.,0.,0.,0.,0.,0.,0.,0.,0.,0.,0.,0.,0.,0.,0.,0.,0.,0.,0.,0.,0.,0.,1.450759,0.,0.,0.,0.,0.,0.,0.,1.161934,0.,0.,0.,0.,0.,0.,0.,0.,0.,0.,0.,0.,0.,0.,0.,2.047952,0.702371,0.,0.,0.,1.505125,1.591426,1.822273,0.,0.99749,0.,0.,0.,0.,0.,0.,0.841056,1.524932,0.,0.,0.,1.224053,0.,0.,0.,0.,0.,1.288635,0.,0.,1.288635,0.,0.,0.,0.,0.,0.,0.,0.,0.,0.,0.,0.,0.,0.,1.288635,0.,0.,0.,0.,0.,0.,0.,0.,0.,0.,0.,0.,0.,0.,1.751447,0.,0.,0.,1.057654,0.,0.,0.,0.,0.,0.,1.284237,0.,0.,0.,0.,0.,0.,0.,0.,0.,0.,0.,0.,0.,0.,0.,0.,1.056227,0.,0.,0.,0.,0.,0.,0.,0.949494,0.,0.,0.,0.,0.,0.,0.,0.,0.,1.249726,0.,0.,0.,0.,0.,0.,0.,0.,0.,0.,0.,0.,0.,0.,1.329586,0.,0.,0.,0.,1.316016,0.,0.,1.316016,0.,0.,0.,0.,0.,0.,0.,0.,0.,0.,0.,1.312822,0.,0.,0.,0.,0.,0.,0.,0.,0.,0.,0.,0.,0.,0.,0.,0.,0.,0.,0.,0.,0.,0.,0.,0.,0.,0.,0.,0.,0.,0.,0.,0.,0.,0.,1.749716,0.,1.749718,0.,0.,0.,0.,0.,0.,0.,0.,0.,0.,0.,0.,0.,0.,0.,0.,0.,0.,0.,0.,0.815098,0.,0.,0.,0.,0.,0.,0.,1.05075,0.,0.,0.,0.,0.,0.,1.495085,0.96604,0.,0.,0.,0.,0.,0.,0.,0.,0.,0.,0.,0.,1.495085,0.,0.,0.,0.,0.,0.,0.,0.,0.,0.,0.,0.,0.,1.662181,0.,0.,0.,0.,0.,0.,1.58759,0.,0.,0.,0.,0.,0.,0.,0.,0.,0.,0.,0.,0.,0.,0.,0.,0.,0.,0.,0.,0.,0.,0.,0.,0.,0.,0.,0.,0.,0.,0.,0.,0.,0.,0.,0.,0.,0.,0.,0.,0.,0.,0.,1.114907,1.25143,0.,1.289755,0.,1.27206,0.,1.27206,0.,0.,0.,1.289755,0.,1.27206,0.,1.289755,0.,1.289755,0.,1.073045,1.0302,1.11991,0.,0.,0.,0.,0.,0.,1.070302,0.,0.,0.,0.,0.,1.514285,0.,0.,0.,0.,0.,0.,0.815932,0.,0.,1.851664,1.851664,0.,0.,0.,0.,0.,1.152925,1.026795,1.308254,0.,1.405139,0.,0.,0.,0.,0.,0.,0.,0.,0.,0.,0.,0.,0.,0.888756,1.318026,0.,1.549618,0.,0.,0.,0.,0.,0.,0.,0.,0.,0.,0.,0.,0.755874,0.,0.,0.,0.,0.,0.,0.,0.,0.,0.,0.,0.,0.,0.,0.,0.,0.,0.,0.,0.,0.,0.,0.,0.,0.,0.,0.,0.,0.,0.,0.,0.,0.,0.884686,0.,1.165065,0.,0.,0.,0.,1.123104,0.954023,0.,0.,0.,1.217317,0.,1.224247,0.,1.672233,1.015356,1.109504,0.,0.,0.,1.433746,0.,0.,0.,0.,0.,0.,0.,0.,0.,0.,0.,0.,0.,0.,0.,0.,0.,0.,0.,0.,0.,0.,0.,0.,0.,0.,0.,0.,0.,0.,0.,0.,0.,0.,0.,1.322277,0.,0.,0.,0.,0.,0.,0.,0.,0.,0.,0.,0.,0.,0.,0.,0.,0.,0.,0.,0.,0.,0.,0.,0.,0.,0.,0.,0.,0.,0.,0.,0.,0.,0.,0.,1.322277,1.230031,0.,0.,1.322277,0.,0.,0.,0.,0.,0.,0.,0.,0.,0.,0.,0.,0.,0.,0.,0.,0.,0.,0.,0.,0.,0.,0.,0.,0.,0.,0.,1.591218,0.,0.,0.,0.,0.,0.,0.,0.,0.,0.,0.,0.,0.,0.,0.,0.,0.,0.,0.,0.,0.,0.,0.,0.,0.,0.,0.,0.,0.,0.,0.,0.,0.,0.,0.,0.,0.,0.,0.,0.,0.,0.,0.,0.,0.,0.,0.,0.,0.,0.,0.,0.,0.,0.,0.,0.,0.,0.,0.,0.,0.,1.282877,0.928478,0.,0.,1.2309,0.,0.,0.,0.,0.,0.,0.,1.950523,0.,0.,0.,0.,0.,0.,0.982595,0.,0.,0.,0.,0.,0.,0.,1.130182,0.,0.,0.,0.,0.,1.478043,0.,0.,0.,0.,0.,1.478043,0.,0.,1.161977,0.,1.273313,0.,1.432522,0.,0.,0.,0.,0.,0.,1.16696,0.,0.,0.,0.,0.,0.,0.,1.16696,0.,0.,0.,0.,0.,0.,0.,0.,0.,0.,0.,2.015788,0.,0.,0.,0.,0.,0.,0.,0.,0.,0.,0.,0.,0.,0.,0.,0.,0.,0.,0.,0.,0.,1.146832,1.099263,0.,0.,1.368887,0.,0.,0.,0.,0.,0.,0.,0.,0.,0.,0.,0.,0.,0.,0.,1.578745,0.,0.,0.990748,0.,0.,0.,0.,0.,1.117347,0.,0.,0.,0.,1.262943,0.85761,0.,0.,0.,0.,0.,0.,0.,0.,0.,0.,0.,0.,1.321929,0.,0.,0.,0.,0.,0.,0.,0.,0.,0.,0.,0.,0.,0.,0.,0.,0.,0.,0.,0.,0.,0.,0.,1.207528,0.,0.,1.184776,0.,0.,0.,0.,0.,0.,0.,0.,0.,0.,0.,0.,0.,0.,0.,0.,0.,0.,0.,0.,0.781724,1.307734,0.,0.,0.,0.,1.134975,0.,0.,0.,0.,0.,1.017533,0.,0.,0.,1.151459,0.,0.,0.,0.,0.,0.,0.,0.,0.,0.,0.,1.540742,0.,0.,0.,1.329178,0.,0.,1.281079,0.,1.235813,0.,1.046999,0.,0.,0.,0.,0.,1.671198,0.,0.,0.,0.,0.,1.771501,0.,0.,0.,1.313664,0.,0.,0.,1.335357,0.,0.,0.,0.,0.,0.,0.,1.160696,0.,0.,0.,0.,1.235407,0.,0.,0.,0.,0.,0.960188,0.,1.505343,1.297472,0.,0.,0.,0.,0.,0.,0.,0.,0.,0.,0.,0.,0.,0.,0.,0.,0.,0.,0.,0.,0.,0.,1.505343,0.,0.,0.,0.,0.,0.953985,0.,0.,0.,0.,0.,0.,0.,0.,0.,0.,0.,0.,0.,0.,0.,0.,0.,0.,0.,0.,0.,0.,0.,1.12092,0.,0.,0.,0.,0.,1.12092,0.,0.,0.,0.,0.,1.233492,0.,0.,0.,0.,0.,0.,0.,0.,0.,0.,0.,1.31868,0.,0.,0.,0.,0.,1.177432,0.,0.,0.,0.,0.,0.,0.,1.898148,0.,0.,0.,0.,0.,0.,0.,1.467326,0.,0.,0.96391,0.,0.,1.012561,0.,0.,0.,1.013378,1.296027,0.,0.,0.,0.,0.,0.,0.,0.,0.,0.,0.,0.,0.,0.,0.,0.,0.,0.,0.,0.,0.,0.,0.,0.,0.,0.,0.,0.,0.,0.,0.,0.,0.,0.,0.,0.,0.,0.,0.,0.,0.,0.,0.,0.,0.,0.,0.,0.,0.,0.,0.,0.,1.27907,0.,0.,0.,0.,0.,0.,0.,0.,0.,0.,0.,0.,0.,0.,0.,0.,0.,0.,0.,0.,0.,0.,0.,1.265133,0.,0.,0.,0.,0.,0.,0.,0.,0.,0.,0.,1.27907,0.,0.,0.,0.,0.,1.27907,0.,0.,0.,0.,0.,1.417708,0.,0.,0.,0.,0.,0.,0.,0.,0.,0.,0.,0.,1.042672,0.,1.081314,1.339821,0.,0.,1.552832,1.058692,0.,0.,0.,0.,0.,0.,0.,0.,1.378951,0.,0.,1.361558,0.,0.,0.,1.089668,0.,0.,0.,0.,0.,0.,0.,0.,0.,0.,0.,0.,0.972781,1.172809,0.,0.,0.,0.,0.,1.172809,0.,0.,0.,0.,0.,1.011239,0.,0.,0.,0.,0.,1.332299,0.,0.,0.,0.,0.,0.,0.,0.,0.,0.,0.,0.,0.,0.,0.,0.,0.,1.345614,0.,0.,0.,0.,0.,1.043618,0.,0.,0.,0.,0.,0.,0.,0.,0.,0.,0.,0.,0.,0.,0.,0.,0.,0.,0.,0.,0.,0.,1.15489,0.,0.,0.,0.,0.,1.081691,0.,1.4365,0.,0.,0.,0.,0.,0.,1.268533,0.,0.,0.,0.,0.,0.,0.,0.,0.|,|0.,0.,0.,0.,0.,0.,0.,0.,0.,0.176069,0.,0.,0.,0.,0.,0.,0.,0.,0.,0.,0.,0.,0.204149,0.,0.,0.,0.,0.,0.,0.,0.,0.,0.,0.,0.,0.,0.,0.,0.,0.,0.,0.,0.,0.,0.,0.,0.,0.,0.,0.,0.,0.,0.,0.,0.,0.,0.,0.,0.,0.,0.,0.,0.,0.,0.,0.,0.,0.,0.,0.,0.,0.,0.,0.,0.055652,0.,0.,0.,0.,0.,0.,0.,0.,0.,0.,0.,0.,0.,0.,0.,0.,0.,0.,0.,0.,0.,0.,0.,0.,0.,0.,0.,0.,0.,0.,0.,0.,0.,0.,0.,0.,0.,0.,0.,0.,0.,0.,0.,0.,0.,0.,0.,0.,0.,0.,0.,0.,0.,0.,0.,0.,0.,0.,0.,0.,0.,0.,0.,0.,0.,0.,0.,0.019689,0.,0.,0.,0.,0.,0.,0.,0.,0.,0.,0.,0.,0.,0.,0.,0.,0.,0.,0.,0.,0.,0.,0.,0.,0.,0.,0.,0.,0.,0.,0.,0.,0.,0.,0.,0.,0.,0.,0.,0.,0.,0.,0.,0.,0.,0.,0.,0.,0.,0.,0.,0.,0.,0.,0.,0.,0.,0.,0.,0.,0.,0.,0.,0.,0.,0.,0.,0.,0.,0.,0.,0.,0.,0.,0.,0.,0.,0.,0.,0.046189,0.,0.,0.,0.,0.,0.,0.,0.,0.,0.,0.,0.,0.,0.,0.,0.,1.121277,0.23229,0.,0.,0.,0.,0.,0.,0.165247,0.,0.,0.038805,0.,0.,0.,0.,0.,0.,0.,0.,0.,0.,0.,0.,0.,0.,0.,0.,0.,0.,0.,0.,0.,0.,0.,0.,0.,0.,0.,0.,0.,0.,0.,0.056973,0.,0.,0.,0.,0.,0.,0.,0.,0.,0.,0.,0.,0.,0.,0.,0.,0.,0.,0.,0.,0.,0.,0.,0.,0.,0.,0.,0.,0.,0.,0.,0.379066,0.,0.,0.379066,0.334938,0.,0.,0.,0.,0.,0.,0.,0.,0.,0.,0.,0.,0.,0.,0.059305,0.,0.352506,0.,0.,0.,0.,0.,0.,0.,0.,0.,0.,0.,0.,0.,0.,0.,0.,0.,0.,0.,0.,0.,0.,0.,0.,0.,0.,0.,0.,0.,0.,0.,0.,0.,0.,0.,0.,0.,0.,0.,0.,0.,0.,0.,0.,0.,0.,0.,0.,0.,0.,0.,0.,0.,0.,0.,0.,0.,0.,0.,0.,0.,0.,0.,0.,0.,0.,0.,0.,0.,0.,0.,0.,0.,0.,0.,0.,0.,0.,0.,0.,0.,0.,0.,0.,0.,0.,0.,0.,0.,0.,0.,0.,0.,0.,0.,0.077947,0.,0.,0.,0.491887,0.,0.,0.,0.,0.,0.,0.,0.318209,0.,0.,0.,0.,0.,0.,0.,0.,0.,0.,0.,0.,0.,0.,0.,0.,0.,0.,0.,0.,0.,0.,0.,0.,0.,0.,0.,0.,0.,0.,0.,0.,0.,0.,0.,0.,0.,0.,0.,0.,0.,0.,0.,0.,0.,0.,0.,0.,0.,0.,0.,0.,0.,0.,0.,0.,0.,0.,0.,0.,0.,0.,0.,0.,0.,0.,0.,0.,0.,0.,0.,0.019871,0.,0.,0.,0.,0.,0.,0.,0.,0.,0.,0.,0.,0.,0.,0.,0.,0.,0.,0.,0.,0.,0.,0.,0.,0.,0.,0.,0.,0.,0.,0.,0.301449,0.,0.,0.135331,0.,0.,0.,0.,0.,0.,0.,0.,0.,0.41032,0.61803,0.,0.,0.,0.,0.,0.,0.,0.,0.,0.,0.,0.,0.,0.,0.,0.,0.,0.,0.,0.,0.,0.,0.,0.,0.,0.,0.,0.,0.,0.,0.,0.,0.,0.,0.,0.218363,0.,0.,0.,0.,0.,0.432884,0.,0.,0.,0.,0.,0.,0.,0.,0.,0.,0.,0.,0.,0.,0.,0.,0.,0.,0.,0.,0.044168,0.,0.,0.,0.,0.,0.,0.,0.,0.,0.,0.,0.,0.,0.,0.,0.,0.,0.,0.,0.,0.,0.,0.033677,0.,0.,0.,0.,0.,0.,0.,0.,0.,0.,0.,0.,0.,0.,0.,0.,0.,0.,0.,0.253771,0.,0.,0.,0.,0.,0.,0.,0.,0.,0.195101,0.,0.,0.,0.,0.,0.,0.,0.,0.,0.,0.,0.,0.,0.,0.,0.,0.,0.,0.,0.,0.,0.,0.,0.,0.,0.,0.,0.,0.,0.,0.,0.,0.,0.,0.286817,0.,0.,0.,0.,0.,0.,0.,0.,0.310134,0.,0.,0.,0.,0.,0.,0.,0.,0.,0.,0.,0.,0.,0.,0.,0.,0.,0.,0.,0.,0.,0.045174,0.,0.019371,0.,0.,0.,0.,0.,0.,0.,0.,0.332811,0.,0.,0.475271,0.,0.,0.,0.,0.,0.,0.,0.,0.,0.,0.,0.,0.,0.,0.,0.,0.,0.,0.,0.,0.,0.,0.,0.,0.,0.,0.,0.,0.,0.,0.,0.,0.,0.,0.,0.,0.,0.,0.,0.,0.,0.,0.,0.,0.,0.,0.,0.,0.,0.,0.,0.,0.,0.,0.,0.,0.,0.,0.,0.073296,0.,0.,0.,0.,0.,0.,0.,0.,0.,0.,0.,0.,0.,0.,0.,0.,0.,0.,0.,0.,0.,0.,0.,0.,0.,0.,0.,0.,0.,0.,0.,0.,0.,0.,0.,0.,0.,0.,0.,0.,0.,0.,0.,0.,0.176069,0.,0.,0.,0.,0.,0.138031,0.,0.,0.,0.,0.,0.,0.,0.,0.,0.,0.,0.,0.,0.,0.,0.,0.,0.,0.,0.,0.,0.324732,0.,0.,0.,0.,0.,0.,0.,0.,0.,0.,0.,0.,0.,0.,0.,0.,0.,0.,0.,0.,0.,0.,0.,0.,0.,0.,0.,0.,0.,0.,0.,0.,0.,0.,0.,0.,0.,0.,0.,0.,0.,0.,0.,0.,0.,0.,0.,0.,0.,0.,0.,0.,0.,0.,0.,0.,0.,0.,0.,0.,0.,0.,0.,0.,0.,0.,0.,0.,0.,0.,0.,0.,0.,0.,0.,0.,0.,0.,0.,0.,0.,0.,0.,0.,0.,0.,0.,0.,0.,0.,0.,0.,0.,0.,0.,0.,0.,0.,0.,0.,0.,0.,0.,0.,0.,0.,0.,0.,0.,0.,0.,0.,0.,0.,0.,0.,0.,0.,0.,0.,0.,0.,0.,0.,0.,0.,0.,0.,0.,0.,0.,0.,0.,0.,0.,0.,0.,0.,0.,0.,0.,0.,0.,0.,0.,0.,0.,0.,0.,0.019689,0.,0.,0.,0.,0.,0.,0.,0.,0.,0.,0.,0.,0.,0.,0.,0.,0.,0.,0.,0.,0.,0.,0.,0.055652,0.,0.,0.,0.,0.,0.,0.20072,0.,0.,0.,0.,0.,0.,0.,0.,0.,0.,0.,0.,0.,0.,0.,0.,0.,0.,0.,0.,0.,0.,0.,0.,0.,0.,0.,0.,0.,0.,0.,0.,0.,0.,0.,0.,0.,0.,0.,0.,0.,0.,0.,0.,0.,0.,0.,0.,0.,0.,0.,0.,0.,0.,0.,0.,0.,0.,0.,0.,0.,0.,0.,0.,0.046189,0.,0.,0.,0.,0.,0.,0.,0.,0.,0.,0.,0.,0.,0.,0.,0.,0.,0.,0.,0.,0.108503,0.,0.,0.,0.,0.,0.,0.,0.,0.,0.,0.,0.,0.158939,1.121277,0.23229,0.,0.,0.,0.,0.,0.,0.085214,0.,0.,0.,0.,0.,0.,0.,0.,0.,0.,0.,0.,0.,0.,0.,0.,0.,0.,0.,0.,0.,0.,0.,0.,0.08957,0.,0.,0.,0.275497,0.,0.,0.,0.,0.,0.,0.,0.,0.,0.,0.,0.,0.,0.,0.,0.,0.,0.,0.,0.,0.,0.038805,0.,0.,0.,0.,0.,0.,0.,0.,0.,0.,0.,0.,0.,0.,0.,0.,0.,0.,0.,0.,0.,0.,0.,0.,0.,0.,0.,0.,0.,0.,0.,0.056973,0.,0.,0.,0.,0.,0.,0.,0.,0.,0.,0.,0.,0.,0.,0.,0.,0.,0.,0.,0.,0.,0.,0.,0.,0.,0.,0.,0.,0.,0.,0.,0.,0.,0.,0.,0.379066,0.,0.,0.334938,0.,0.,0.,0.,0.,0.,0.,0.,0.,0.,0.,0.,0.,0.,0.,0.,0.,0.,0.,0.,0.,0.,0.,0.,0.,0.135302,0.120201,0.,0.,0.,0.,0.,0.,0.,0.,0.,0.,0.,0.,0.,0.,0.,0.,0.,0.,0.,0.,0.,0.,0.,0.,0.,0.,0.,0.,0.,0.,0.,0.,0.,0.,0.,0.,0.,0.,0.,0.,0.,0.,0.,0.,0.,0.,0.,0.,0.,0.,0.,0.,0.,0.,0.,0.352506,0.,0.,0.,0.,0.,0.,0.,0.,0.35168,0.,0.,0.,0.,0.,0.,0.,0.,0.,0.,0.,0.,0.,0.,0.,0.,0.,0.,0.,0.,0.,0.617186,0.,0.,0.,0.,0.,0.,0.,0.,0.,0.,0.,0.,0.,0.,0.,0.,0.,0.,0.,0.,0.,0.,0.,0.,0.,0.,0.,0.,0.,0.,0.,0.,0.,0.,0.,0.,0.,0.,0.,0.,0.,0.,0.,0.,0.,0.,0.,0.,0.,0.,0.,0.,0.,0.,0.,0.,0.,0.,0.464844,0.464844,0.,0.,0.,0.,0.,0.,0.,0.,0.,0.,0.,0.,0.,0.,0.,0.,0.,0.,0.,0.,0.,0.,0.,0.,0.,0.,0.,0.,0.,0.,0.,0.,0.,0.,0.,0.,1.256352,0.,0.,0.,0.,0.,0.,0.,0.,0.,0.,0.,0.,0.,0.,0.,0.,0.,0.,0.,0.,0.,0.,0.133431,0.,0.,0.,0.,0.,0.,0.,0.,0.,0.,0.,0.,0.,0.,0.,0.,0.,0.,0.,0.077947,0.,0.,0.,0.,0.,0.,0.,0.,0.,0.491887,0.,0.287431,0.,0.,0.,0.,0.,0.,0.,0.,0.,0.,0.,0.,0.,0.,0.,0.,0.,0.,0.,0.,0.,0.,0.,0.,0.,0.,0.,0.,0.,0.,0.,0.,0.,0.,0.,0.,0.,0.,0.,0.,0.,0.,0.,0.,0.,0.,0.,0.,0.,0.,0.,0.,0.,0.,0.,0.,0.,0.,0.,0.,0.,0.,0.,0.,0.,0.,0.,0.,0.,0.,0.,0.,0.,0.,0.,0.,0.,0.,0.,0.,0.,0.,0.,0.,0.,0.,0.,0.,0.,0.,0.,0.,0.,0.,0.,0.,0.,0.,0.,0.,0.123829,0.,0.,0.,0.,0.,0.,0.,0.,0.09888,0.,0.,0.,0.,0.,0.,0.,0.,0.,0.,0.,0.,0.,0.,0.,0.,0.,0.,0.,0.,0.,0.,0.,0.,0.,0.,0.,0.,0.,0.,0.,0.,0.,0.,0.,0.,0.,0.,0.,0.,0.,0.,0.,0.,0.,0.,0.,0.,0.,0.,0.,0.,0.,0.,0.,0.,0.,0.,0.,0.,0.,0.,0.,0.,0.,0.,0.,0.,0.,0.,0.,0.,0.,0.,0.019871,0.,0.,0.,0.,0.,0.,0.,0.,0.,0.,0.,0.,0.,0.,0.,0.,0.,0.,0.,0.,0.,0.,0.,0.,0.,0.,0.,0.,0.,0.,0.,0.,0.,0.,0.494921,0.,0.,0.,0.,0.,0.,0.,0.,0.,0.,0.,0.,0.,0.,0.,0.,0.108268,0.,0.,0.301449,0.,0.,0.,0.,0.,0.,0.,0.,0.,0.,0.,0.,0.,0.,0.,0.,0.,0.,0.,0.41032,0.61803,0.,0.,0.,0.,0.,0.,0.,0.,0.,0.,0.,0.,0.,0.,0.,0.,0.,0.,0.,0.,0.,0.,0.,0.,0.,0.,0.,0.,0.,0.,0.,0.,0.,0.,0.,0.,0.,0.,0.,0.,0.,0.,0.,0.,0.,0.,0.,0.,0.,0.,0.,0.,0.,0.,0.,0.218363,0.,0.,0.,0.,0.,0.,0.,0.,0.,0.,0.,0.432884,0.,0.,0.,0.,0.,0.,0.,0.,0.,0.,0.,0.,0.,0.,0.,0.,0.,0.,0.,0.,0.,0.,0.,0.,0.,0.044168,0.,0.,0.,0.,0.,0.,0.,0.,0.,0.,0.,0.,0.,0.,0.,0.,0.,0.,0.,0.,0.,0.,0.,0.,0.,0.,0.,0.,0.,0.,0.,0.,0.,0.,0.,0.,0.,0.,0.,0.,0.,0.,0.,0.,0.033677,0.,0.,0.,0.,0.,0.,0.,0.,0.,0.,0.,0.,0.,0.,0.,0.,0.,0.,0.,0.,0.,0.,0.,0.,0.,0.114598,0.,0.,0.,0.,0.,0.384472,0.,0.,0.,0.,0.,0.,0.,0.,0.,0.,0.,0.,0.,0.,0.,0.,0.,0.,0.,0.,0.,0.,0.371801,0.,0.371801,0.,0.,0.,0.,0.,0.,0.,0.195101,0.,0.,0.,0.,0.,0.,0.,0.,0.,0.,0.,0.,0.,0.,0.,0.,0.,0.,0.,0.,0.,0.,0.,0.088147,0.,0.,0.,0.,0.,0.,0.,0.,0.,0.,0.,0.,0.,0.,0.,0.,0.,0.,0.,0.,0.,0.,0.,0.,0.,0.,0.,0.,0.,0.,0.,0.,0.178247,0.205779,0.07252,0.,0.,0.,0.,0.,0.,0.,0.,0.,0.,0.,0.,0.,0.,0.,0.,0.,0.,0.,0.,0.,0.,0.,0.,0.,0.,0.,0.,0.,0.,0.,0.,0.,0.,0.,0.,0.,0.,0.,0.,0.,0.,0.,0.,0.,0.,0.,0.286817,0.,0.,0.,0.,0.,0.,0.,0.,0.,0.,0.,0.,0.,0.,0.,0.,0.,0.,0.,0.,0.,0.,0.,0.,0.,0.,0.,0.,0.,0.,0.,0.,0.,0.,0.,0.,0.,0.,0.,0.,0.,0.,0.,0.,0.,0.,0.,0.,0.,0.,0.,0.,0.,0.,0.,0.,0.,0.,0.,0.,0.045174,0.,0.,0.,0.,0.,0.,0.,0.,0.,0.019371,0.,0.,0.,0.,0.,0.,0.,0.,0.,0.,0.,0.,0.,0.,0.332811,0.,0.,0.475271,0.,0.,0.,0.,0.,0.,0.,0.,0.,0.,0.,0.,0.,0.,0.,0.,0.,0.,0.,0.,0.,0.,0.,0.,0.,0.,0.,0.,0.,0.,0.,0.,0.,0.,0.,0.,0.,0.,0.,0.,0.,0.,0.,0.,0.,0.,0.,0.,0.,0.,0.,0.,0.,0.,0.,0.,0.,0.,0.,0.,0.,0.,0.,0.254428,0.,0.,0.,0.,0.073296,0.,0.,0.,0.,0.,0.39634,0.,0.,0.,0.,0.,0.,0.109932,0.,0.,0.,0.,0.,0.,0.,0.,0.,0.,0.,0.,0.,0.,0.,0.,0.,0.,0.,0.,0.,0.,0.,0.,0.,0.,0.,0.,0.,0.,0.,0.,0.,0.,0.,0.,0.,0.,0.,0.,0.,0.,0.,0.,0.,0.,0.,0.,0.,0.,0.,0.108136,0.,0.,0.,0.,0.,0.,0.,0.,0.,0.,0.,0.,0.,0.,0.,0.,0.,0.,0.176069,0.,0.,0.,0.,0.,0.,0.,0.,0.,0.,0.,0.,0.,0.,0.,0.,0.,0.,0.204149,0.,0.,0.,0.,0.,0.,0.,0.,0.,0.,0.,0.,0.,0.,0.,0.,0.,0.,0.,0.,0.,0.,0.,0.,0.,0.,0.,0.,0.,0.,0.,0.,0.,0.,0.,0.,0.,0.,0.,0.,0.,0.,0.,0.,0.,0.,0.,0.,0.,0.,0.,0.,0.,0.,0.,0.,0.,0.,0.,0.,0.,0.,0.,0.,0.,0.,0.,0.,0.,0.,0.,0.,0.,0.,0.,0.,0.,0.,0.,0.,0.,0.,0.,0.,0.,0.,0.,0.,0.,0.,0.,0.,0.,0.,0.,0.,0.,0.,0.,0.,0.,0.,0.,0.,0.,0.,0.,0.,0.,0.,0.,0.,0.,0.,0.,0.,0.,0.,0.,0.,0.,0.,0.,0.,0.,0.,0.,0.,0.,0.,0.,0.019689,0.,0.,0.,0.,0.,0.,0.,0.,0.,0.,0.,0.,0.,0.,0.,0.,0.,0.,0.,0.,0.20072,0.,0.,0.,0.,0.,0.,0.,0.,0.,0.,0.,0.,0.,0.,0.,0.,0.,0.,0.,0.,0.,0.,0.,0.,0.,0.,0.,0.,0.,0.,0.,0.,0.,0.,0.,0.,0.,0.,0.,0.,0.,0.,0.,0.,0.,0.,0.,0.,0.,0.,0.,0.,0.,0.,0.,0.,0.,0.,0.,0.,0.,0.,0.,0.046189,0.,0.,0.,0.,0.,0.,0.,0.,0.,0.,0.,0.,0.,0.,0.,0.,0.,0.,0.,0.,0.,0.,1.121277,0.23229,0.,0.,0.,0.,0.,0.,0.,0.,0.,0.,0.,0.,0.,0.,0.,0.,0.,0.165247,0.,0.,0.,0.,0.,0.,0.,0.,0.038805,0.,0.,0.,0.,0.,0.,0.,0.,0.,0.,0.,0.,0.,0.,0.,0.,0.,0.,0.,0.,0.,0.,0.,0.,0.,0.,0.,0.056973,0.,0.,0.,0.,0.,0.,0.,0.,0.,0.,0.,0.,0.,0.,0.,0.,0.,0.,0.,0.,0.,0.,0.,0.,0.,0.,0.,0.,0.,0.,0.,0.379066,0.,0.,0.379066,0.334938,0.,0.,0.,0.,0.,0.135302,0.,0.,0.,0.,0.,0.,0.,0.,0.,0.,0.,0.,0.,0.,0.,0.059305,0.,0.352506,0.,0.,0.,0.,0.,0.,0.,0.,0.,0.,0.,0.,0.,0.,0.,0.,0.,0.,0.,0.,0.,0.,0.,0.,0.,0.617186,0.,0.,0.,0.,0.,0.,0.,0.,0.,0.,0.,0.,0.,0.,0.,0.,0.,0.,0.,0.,0.,0.,0.,0.,0.,0.,0.,0.,0.,0.,0.,0.,0.,0.,0.,0.,0.,0.,0.,0.,0.,0.,0.,0.,0.,0.,0.,0.,0.,0.,0.,0.,0.,0.,0.,0.,0.,0.,0.,0.,0.,0.,0.,1.256352,0.,0.,0.,0.,0.,0.,0.,0.,0.133431,0.,0.,0.,0.,0.,0.,0.,0.,0.,0.,0.,0.,0.,0.,0.,0.,0.,0.,0.,0.,0.,0.077947,0.,0.,0.,0.,0.,0.491887,0.,0.,0.,0.,0.,0.,0.,0.,0.,0.,0.,0.,0.,0.,0.,0.,0.,0.,0.,0.,0.,0.,0.,0.,0.,0.,0.,0.,0.,0.,0.,0.,0.,0.,0.,0.,0.,0.123829,0.,0.,0.,0.,0.,0.,0.,0.,0.,0.,0.,0.,0.,0.,0.,0.,0.,0.,0.,0.,0.,0.,0.,0.,0.,0.,0.,0.,0.,0.,0.,0.,0.,0.,0.,0.,0.,0.,0.,0.,0.,0.,0.,0.,0.,0.,0.,0.,0.,0.,0.,0.,0.,0.,0.,0.,0.,0.,0.,0.,0.,0.,0.,0.,0.,0.019871,0.,0.,0.,0.,0.,0.,0.,0.,0.,0.,0.,0.,0.,0.,0.,0.,0.,0.,0.,0.,0.,0.,0.,0.,0.,0.,0.,0.,0.494921,0.,0.,0.,0.,0.,0.,0.,0.,0.,0.,0.,0.,0.301449,0.,0.,0.,0.,0.,0.,0.,0.,0.,0.,0.,0.,0.41032,0.61803,0.,0.,0.,0.,0.,0.,0.,0.,0.,0.,0.,0.,0.,0.,0.,0.,0.,0.,0.,0.,0.,0.,0.,0.,0.,0.,0.,0.,0.,0.,0.,0.,0.,0.,0.,0.,0.,0.,0.218363,0.,0.,0.,0.,0.,0.432884,0.,0.,0.,0.,0.,0.,0.,0.,0.,0.,0.,0.,0.,0.,0.,0.,0.,0.,0.,0.,0.044168,0.,0.,0.,0.,0.,0.,0.,0.,0.,0.,0.,0.,0.,0.,0.,0.,0.,0.,0.,0.,0.,0.,0.,0.,0.,0.,0.,0.,0.,0.033677,0.,0.,0.,0.,0.,0.,0.,0.,0.,0.,0.,0.,0.,0.,0.,0.114598,0.,0.,0.,0.,0.384472,0.,0.,0.,0.,0.,0.253771,0.,0.,0.,0.,0.,0.,0.371801,0.,0.371801,0.,0.,0.,0.,0.,0.,0.195101,0.,0.,0.,0.,0.,0.088147,0.,0.,0.,0.,0.,0.,0.,0.,0.,0.,0.,0.,0.,0.,0.,0.,0.,0.,0.,0.,0.,0.,0.,0.,0.,0.,0.,0.,0.,0.,0.,0.,0.,0.,0.,0.022235,0.,0.,0.,0.,0.,0.,0.,0.286817,0.,0.,0.,0.,0.,0.,0.,0.,0.,0.,0.310134,0.,0.,0.,0.,0.,0.,0.,0.,0.,0.,0.,0.,0.,0.,0.,0.,0.,0.,0.,0.,0.,0.,0.,0.,0.,0.,0.045174,0.,0.,0.,0.019371,0.,0.,0.,0.,0.,0.,0.,0.,0.,0.,0.,0.332811,0.,0.,0.475271,0.,0.,0.,0.,0.,0.,0.,0.,0.,0.,0.,0.,0.,0.,0.,0.,0.,0.,0.,0.,0.,0.,0.,0.,0.,0.,0.,0.,0.,0.,0.,0.,0.,0.,0.,0.,0.,0.,0.,0.,0.,0.,0.,0.,0.,0.,0.,0.,0.,0.,0.,0.,0.,0.,0.,0.,0.,0.073296,0.,0.39634,0.,0.,0.,0.,0.,0.,0.,0.,0.,0.,0.,0.,0.,0.,0.,0.,0.,0.,0.,0.,0.,0.,0.,0.,0.,0.,0.,0.,0.,0.,0.,0.,0.,0.,0.108136,0.,0.,0.,0.|0.,0.,0.274818,0.,0.,0.,0.,0.,0.,0.,0.,0.,0.,0.,0.,0.,0.,0.172834,0.,0.,0.,0.,0.244218,0.,0.244218,0.,0.474817,0.502844,0.,0.,0.,0.,0.,0.,0.,0.,0.,0.,0.,0.,0.,0.,0.277837,0.,0.032873,0.,0.,0.,0.23945,0.,0.,0.,0.,0.099194,0.,0.,0.,0.,0.,0.,0.,0.,0.,0.,0.,0.13475,0.,0.,0.,0.541018,0.,0.,0.346896,0.,0.,0.,0.,0.271647,0.,0.,0.,0.,0.271647,0.272135,0.,0.,0.,0.272135,0.,0.,0.,0.,0.,0.,0.,0.,0.,1.16772,0.285059,0.,0.,0.285059,0.,0.,0.3625,0.,0.3625,0.,0.,0.,0.,0.,0.,0.,0.,0.033931,0.,0.,0.,0.,0.,0.,0.,0.,0.,0.,0.,0.,0.,0.,0.,0.,0.,0.,0.,0.,0.,0.,0.,0.,0.,0.,0.,0.,0.,0.,0.,0.,0.,0.,0.,0.,0.,0.,0.,0.,0.,0.,0.,0.,0.,0.,0.,0.,0.,0.,0.,0.,0.,0.,0.,0.,0.,0.,0.,0.,0.,0.,0.,0.,0.,0.,0.,0.,0.,0.,0.,0.,0.,0.,0.,0.,0.,0.,0.,0.,0.,0.,0.,0.,0.,0.,0.,0.,0.,0.,0.,0.,0.,0.,0.,0.,0.,0.,0.,0.,0.,0.,0.,0.,0.,0.,0.,0.,0.,0.,0.,0.,0.,0.,0.,0.,0.,0.,0.,0.,0.,0.,0.,0.,0.020755,0.,0.,0.,0.,0.,0.,0.,0.,0.,0.,0.,0.,0.,0.,0.033931,0.,0.,0.,0.,0.,0.,0.,0.,0.,0.091569,0.,0.091569,0.,0.,0.,0.,0.,0.,0.,0.,0.,0.,0.,0.,0.,0.,0.,0.,0.,0.,0.,0.,0.,0.,0.,0.,0.,0.,0.,0.,0.,0.,0.,0.,0.,0.,0.,0.,0.,0.,0.,0.,0.,0.,0.,0.,0.,0.,0.,0.,0.,0.,0.,0.,0.,0.,0.,0.,0.,0.,0.,0.,0.,0.,0.,0.,0.,0.,0.,0.,0.,0.,0.,0.,0.,0.,0.,0.,0.,0.,0.,0.,0.,0.,0.,0.,0.,0.,0.,0.,0.,0.,0.,0.,0.,0.,0.,0.,0.,0.,0.,0.,0.,0.,0.,0.056813,0.,0.,0.,0.,0.,0.,0.,0.,0.,0.,0.,0.,0.,0.,0.,0.,0.,0.,0.,0.,0.,0.,0.,0.010099,0.036783,0.,0.,0.,0.,0.,0.,0.,0.,0.,0.,0.,0.,0.,0.,0.,0.,0.,0.,0.,0.,0.,0.,0.101542,0.,0.,0.,0.,0.,0.,0.,0.,0.,0.,0.,0.,0.,0.,0.,0.,0.,0.,0.,0.,0.1622,0.220819,0.,0.,0.,0.614025,0.,0.,0.,0.,0.,0.,0.,0.,0.,0.,0.,0.272453,0.964763,0.,0.,0.383547,0.,0.50853,0.903279,0.,0.,0.125477,0.,0.125477,0.,0.,0.,0.,0.,0.,0.,0.,0.,0.,0.,0.,0.,0.,0.,0.,0.,0.,0.,0.,0.,0.,0.,0.,0.,0.,0.,0.,0.,0.,0.,0.056883,0.,0.,0.633464,0.419877,0.,0.,0.423649,0.,0.,0.,0.,0.,0.358392,0.,0.,0.,0.,0.,0.,0.,0.,0.,0.,0.,0.,0.,0.584856,0.,0.,0.,0.,0.221051,0.,0.,0.,0.268066,0.,0.,0.,0.,0.,0.,0.,1.08561,0.106447,0.244257,0.,0.,0.,0.259405,0.,0.,0.,0.,0.,0.,0.,0.259405,0.103382,0.,0.,0.,0.,0.,0.,0.,0.,0.,0.,0.,0.,0.,0.,0.,0.,0.,0.,0.019943,0.,0.,0.,0.,0.,0.,0.,0.,0.,0.,0.,0.,0.,0.,0.,0.,0.,0.,0.,0.,0.,0.109868,0.,0.109868,0.,0.,0.,0.,0.,0.,0.,0.,0.,0.,0.,0.,0.,0.,0.207397,0.,0.,0.,0.,0.,0.,0.,0.,0.,0.,0.192965,0.,0.,0.,0.,0.,0.,0.,0.,0.,0.,0.,0.,0.,0.,0.,0.,0.,0.177443,0.,0.,0.,0.,0.,0.,0.,0.,0.,0.,0.,0.,0.,0.,0.,0.,0.,0.,0.,0.,0.,0.,0.,0.,0.,0.,0.,0.,0.,0.,0.,0.,0.,0.,0.,0.177443,0.,0.,0.,0.,0.,0.333538,0.434493,0.333538,0.,0.,0.,0.,0.,0.,0.,0.,0.338093,0.,0.,0.,0.12654,0.,0.,0.,0.106924,0.,0.,0.,0.,0.,0.,0.,0.,0.,0.,0.,0.,0.,0.,0.,0.,0.,0.,0.,0.,0.,0.,0.,0.,0.,0.,0.,0.,0.,0.,0.,0.,0.,0.,0.,0.,0.,0.,0.,0.,0.,0.,0.,0.229067,0.,0.,0.,0.,0.,0.229067,0.,0.397891,0.,0.,0.,0.,0.,0.,0.,0.,0.,0.135071,0.,0.,0.,0.599945,0.612087,0.688131,0.,0.,0.320402,0.580926,0.,0.173683,0.,0.,0.,0.,0.,0.208968,0.,0.,0.160808,0.,0.,0.,0.,0.,0.208968,0.,0.,0.,0.,0.,0.208968,0.,0.,0.,0.,0.,0.,0.,0.,0.,0.,0.,1.442368,0.,0.,0.,0.480752,0.,0.,0.,0.,0.,0.21404,0.,0.,0.148028,0.,0.,0.,0.,0.,0.,0.,0.462099,0.,0.,0.,0.,0.175529,0.,0.15446,0.,0.,0.,0.,0.,0.,0.,0.,0.,0.,0.,0.,0.,0.,0.,0.,0.,0.442099,0.,0.,0.442099,0.,0.,0.,0.,0.,0.,0.,0.,0.,0.,0.,0.,0.,0.,0.,0.,0.,0.,0.,0.,0.,0.,0.,0.,0.434155,0.,0.,0.,0.,0.,0.,0.,0.063243,0.,0.063243,0.,0.,0.,0.,0.,0.,0.,0.,0.,0.,0.,0.,0.,0.,0.,0.,0.,0.,0.,0.,0.,0.,0.,0.077833,0.,0.,0.,0.,0.,0.,0.386963,0.,0.,0.,0.,0.,0.,0.,0.,0.,0.,0.,0.,0.,0.1503,0.025557,0.,0.,0.,0.,0.,0.1503,0.,0.,0.,0.,0.,0.,0.077833,0.0756,0.,0.,0.,0.,0.,0.,0.,0.,0.,0.,0.,0.,0.,0.,0.,0.,0.,0.,0.,0.,0.,0.,0.,0.,0.,0.,0.,0.,0.,0.,0.,0.,0.,0.,0.,0.,0.174117,0.,0.159008,0.,0.,0.,0.159008,0.,0.174117,0.,0.159008,0.,0.174117,0.,0.159008,0.,0.174117,0.,0.149034,0.200317,0.213316,0.,0.,0.,0.,0.,0.,0.326187,0.,0.,0.,0.,0.,0.115374,0.,0.,0.,0.,0.,0.388727,0.210563,0.,0.,1.058094,0.,0.,0.,0.19558,0.311489,0.,0.263464,0.,0.,0.,0.169849,0.,0.320014,0.,0.,0.,0.,0.,0.073149,0.320014,0.,0.487023,0.,0.,0.,0.,0.,0.,0.,0.,0.,0.,0.330695,0.,0.,0.,0.,0.,0.,0.,0.,0.,0.,0.,0.,0.,0.,0.,0.,0.,0.,0.,0.,0.,0.,0.,0.,0.,0.,0.,0.,0.,0.,0.,0.,0.,0.,0.417899,0.332799,0.,0.,0.649236,0.,0.269065,0.,0.485487,0.229274,0.238525,0.,0.334513,0.,0.20616,0.,0.,0.,0.,0.,0.,0.,0.,0.,0.,0.,0.,0.,0.,0.,0.,0.,0.,0.,0.,0.,0.,0.,0.,0.,0.,0.,0.,0.,0.,0.,0.,0.,0.,0.,0.093537,0.,0.,0.,0.,0.,0.,0.,0.,0.,0.,0.,0.,0.,0.,0.,0.,0.,0.,0.,0.,0.,0.,0.,0.,0.,0.,0.,0.,0.,0.,0.,0.,0.,0.,0.,0.,0.,0.,0.,0.093537,0.031641,0.,0.,0.,0.,0.,0.,0.093537,0.,0.,0.,0.,0.,0.,0.,0.,0.,0.,0.,0.,0.,0.,0.,0.,0.,0.,0.,0.076747,0.,0.,0.,0.,0.,0.,0.,0.,0.,0.,0.,0.,0.,0.,0.,0.,0.,0.,0.,0.,0.,0.,0.,0.,0.,0.,0.,0.,0.,0.,0.,0.,0.,0.,0.,0.,0.,0.,0.,0.,0.,0.,0.,0.237919,0.,0.286109,0.133594,0.,0.,0.469336,0.,0.,0.,0.,0.,0.377521,0.,0.,0.,0.,0.172385,0.,0.,0.,0.,0.,0.,0.,0.38888,0.,0.682174,0.,0.,0.,0.,0.,0.682174,0.,0.,0.195894,0.122901,0.195894,0.,0.537196,0.,0.,0.,0.,0.,0.,0.,0.,0.067682,0.275827,0.,0.,1.007894,0.,0.,0.,0.,0.,0.,0.,0.,0.,0.,0.,0.507441,0.,0.,0.,0.,0.,0.214447,0.,0.,0.,0.,0.,0.,0.,0.,0.,0.,0.,0.,0.,0.,0.,0.717611,0.,0.,0.236918,0.,0.,0.,0.,0.402245,0.,0.401845,0.,0.,0.,0.,0.,0.,0.,0.083377,0.,0.087297,0.,0.,0.,0.,0.,0.,0.,0.,0.,0.,0.,0.,0.,0.,0.,0.,0.,0.,0.,0.,0.,0.,0.,0.100627,0.,0.,0.138224,0.,0.,0.133186,0.,0.,0.,0.,0.,0.,0.,0.,0.,0.,0.,0.,0.,0.,0.,0.,0.,0.059826,0.60049,0.,0.,0.,0.,0.133186,0.,0.,0.,0.,0.,0.024697,0.,0.,0.,0.,0.,0.,0.,0.,0.,0.,0.628623,0.,0.,0.446266,0.,0.411321,0.,0.,0.222826,0.,0.,0.,0.,0.,0.60231,0.,0.,0.,0.578012,0.,0.,0.,0.,0.,0.,0.,0.773797,0.,0.,0.,0.,0.250484,0.,0.091408,0.,0.,0.,0.,0.,0.135312,0.109338,0.,0.,0.,0.,0.,0.,0.,0.,0.,0.,0.,0.,0.,0.,0.,0.,0.135312,0.,0.,0.,0.,0.,0.,0.,0.,0.,0.,0.,0.,0.,0.,0.,0.,0.,0.,0.,0.,0.,0.,0.,0.075568,0.,0.,0.,0.,0.,0.075568,0.,0.,0.,0.,0.,0.180173,0.,0.,0.,0.,0.,0.,0.,0.,0.,0.,0.,0.1188,0.,0.,0.,0.079826,0.,0.,0.,0.,0.,0.,0.,0.843621,0.,0.259527,0.,0.,0.,0.,0.,0.284783,0.,0.,0.,0.354682,0.453609,0.,0.,0.,0.,0.073539,0.,0.,0.,0.,0.,0.,0.,0.,0.,0.,0.,0.,0.,0.,0.,0.,0.,0.,0.,0.,0.,0.,0.,0.,0.,0.,0.,0.,0.,0.,0.,0.,0.,0.,0.,0.,0.,0.,0.,0.,0.,0.,0.,0.,0.,0.,0.,0.,0.,0.,0.,0.,0.,0.,0.,0.,0.,0.,0.,0.096008,0.,0.,0.,0.,0.,0.,0.,0.,0.,0.,0.,0.,0.,0.,0.,0.,0.,0.045949,0.,0.,0.,0.,0.,0.,0.,0.,0.,0.,0.,0.,0.,0.,0.,0.,0.,0.096008,0.,0.,0.,0.,0.,0.32099,0.,0.,0.,0.,0.,0.,0.083893,0.,0.705833,0.12651,0.,0.,0.,0.,0.,0.,0.,0.90054,0.,0.,0.052657,0.,0.,0.,0.39228,0.,0.,0.,0.,0.,0.,0.430786,0.,0.,0.,0.,0.,0.231615,0.060925,0.,0.,0.,0.,0.,0.070043,0.,0.,0.,0.,0.,0.040373,0.,0.,0.,0.,0.,0.070043,0.,0.,0.,0.,0.,0.,0.,0.,0.,0.,0.,0.198784,0.,0.,0.,0.,0.,0.,0.,0.,0.,0.,0.,0.,0.,0.,0.,0.240602,0.,0.,0.,0.,0.,0.499242,0.,0.,0.,0.,0.,0.344316,0.,0.,0.,0.,0.274818,0.,0.,0.,0.,0.,0.,0.,0.,0.,0.105805,0.,0.,0.,0.,0.,0.,0.,0.,0.,0.,0.,0.,0.,0.,0.,0.,0.,0.,0.172834,0.,0.,0.,0.1317,0.,0.,0.,0.,0.,0.244218,0.,0.474817,0.,0.,0.,0.,0.,0.,0.,0.,0.,0.755438,0.,0.755438,0.,0.,0.,0.,0.,0.,0.,0.,0.,0.,0.,0.,0.,0.,0.,0.,0.,0.,0.,0.277837,0.,0.,0.,0.277837,0.,0.,0.,0.,0.,0.,0.,0.,0.,0.,0.,0.,0.,0.468389,0.,0.,0.,0.,0.,0.,0.,0.,0.,0.,0.,0.,0.,0.,0.,0.39783,0.,0.,0.,0.,0.,0.,0.,0.,0.,0.,0.,0.,0.,0.,0.112481,0.,0.,0.,0.,0.,0.,0.,0.,0.,0.,0.,0.,0.,0.,0.,0.,0.,0.,0.,0.,0.,0.,0.,1.229582,0.,0.,0.505118,1.229582,0.,0.,0.,0.,0.,0.099194,0.,0.,0.099194,0.,0.,0.,0.,0.,0.,0.,0.,0.,0.,0.,0.314218,0.,0.,0.,0.,0.,0.13475,0.,0.,0.,0.,0.,0.,0.,0.136755,0.474719,0.,0.541018,0.,0.,0.,0.,0.,0.,0.,0.271647,0.,0.,0.,0.,0.271647,0.084261,0.,0.,0.,0.,0.,0.,0.,0.,0.272135,0.,0.,0.,0.,0.,0.,0.,0.,0.,1.16772,0.285059,0.,0.,0.285059,0.,0.,0.,0.,0.427216,0.,0.,0.,0.,0.,0.3625,0.,0.3625,0.,0.3625,0.,0.,0.,0.,0.,0.,0.,0.,0.,0.,0.,0.,0.,0.,0.,0.,0.,0.,0.,0.,0.033931,0.,0.,0.,0.,0.,0.,0.,0.,0.,0.,0.,0.,0.,0.,0.,0.,0.,0.,0.,0.,0.,0.,0.,0.,0.,0.,0.,0.,0.,0.,0.,0.,0.,0.,0.,0.,0.,0.,0.,0.,0.,0.,0.,0.,0.,0.,0.,0.,0.,0.,0.,0.,0.,0.,0.,0.,0.,0.,0.,0.,0.,0.,0.,0.,0.,0.,0.,0.,0.,0.,0.,0.,0.,0.,0.,0.,0.,0.,0.,0.,0.,0.,0.,0.,0.,0.,0.,0.,0.,0.,0.,0.,0.,0.,0.,0.,0.,0.,0.,0.,0.,0.,0.,0.,0.,0.,0.,0.,0.,0.,0.,0.,0.,0.,0.,0.,0.,0.,0.,0.,0.,0.,0.,0.,0.020755,0.,0.,0.,0.,0.,0.,0.,0.,0.,0.,0.,0.,0.,0.,0.,0.,0.,0.,0.,0.,0.,0.,0.,0.,0.,0.,0.,0.,0.,0.029594,0.,0.,0.,0.,0.154204,0.091569,0.,0.,0.,0.,0.,0.,0.,0.,0.,0.,0.,0.,0.,0.,0.,0.,0.,0.,0.,0.,0.,0.,0.,0.,0.,0.,0.,0.,0.,0.,0.,0.,0.,0.,0.,0.,0.,0.,0.,0.,0.,0.,0.056813,0.,0.,0.,0.,0.,0.,0.,0.,0.,0.,0.,0.,0.,0.,0.,0.,0.,0.,0.,0.,0.,0.,0.,0.,0.,0.,0.,0.,0.,0.,0.,0.,0.,0.,0.,0.,0.,0.,0.,0.,0.,0.,0.,0.,0.,0.,0.,0.,0.,0.,0.,0.,0.,0.,0.,0.,0.,0.,0.,0.,0.,0.,0.,0.,0.,0.,0.,0.,0.,0.,0.,0.,0.,0.,0.,0.,0.,0.,0.,0.,0.,0.,0.,0.,0.,0.,0.,0.,0.,0.,0.,0.,0.,0.,0.,0.,0.,0.,0.,0.,0.,0.036783,0.,0.,0.,0.,0.,0.,0.,0.,0.,0.,0.,0.,0.,0.,0.,0.,0.,0.,0.,0.,0.,0.,0.,0.,0.,0.,0.,0.,0.,0.,0.,0.,0.,0.,0.,0.,0.,0.101542,0.,0.,0.,0.,0.,0.146645,0.,0.,0.,0.,0.,0.,0.,0.,0.,0.,0.,0.,0.,0.,0.,0.,0.,0.,0.,0.,0.,0.,0.,0.,0.,0.,0.,0.,0.,0.,0.,0.,0.,0.,0.,0.,0.220819,0.,0.,0.,0.,0.,0.,0.,0.,0.,0.,0.,0.,0.350665,0.350665,0.,0.,0.,0.212584,0.,0.,0.,0.,0.,0.,0.,0.,0.,0.,0.,0.,0.,0.,0.,0.,0.,0.,0.,0.,0.,0.,0.,0.,0.,0.,0.,0.,0.115276,0.,0.,0.,0.,0.,0.,0.,0.,0.,0.,0.,0.,0.,0.,0.,0.,0.,0.,0.,0.,0.539409,0.,0.,0.,0.,0.,0.,0.,0.272453,0.964763,0.964763,0.,0.,0.,0.,0.,0.383547,0.,0.50853,0.,0.024437,0.,0.,0.,0.089125,0.,0.04162,0.,0.,0.,0.,0.,0.,0.,0.,0.,0.,0.,0.314947,0.,0.,0.,0.,0.,0.,0.,0.,0.043864,0.314947,0.,0.,0.,0.,0.,0.,0.,0.,0.,0.,0.125477,0.,0.,0.,0.125477,0.,0.,0.,0.,0.,0.,0.,0.,0.,0.,0.,0.,0.,0.,0.,0.,0.,0.,0.,0.,0.,0.,0.,0.,0.,0.,0.,0.,0.,0.,0.,0.056883,0.,0.,0.,0.,0.,0.230009,0.,0.,0.633464,0.,0.,0.,0.874446,0.,0.,0.874446,0.,0.,0.,0.,0.,0.,0.,0.,0.,0.,0.,0.,0.,0.,0.,0.,0.,0.,0.268792,0.,0.,0.779586,0.,0.,0.,0.,0.,0.423649,0.,0.,0.,0.,0.,0.,0.,0.,0.358392,0.,0.,0.,0.,0.,0.,0.,0.,0.,0.,0.,0.377486,0.,0.377486,0.,0.274791,0.,0.,0.,0.,0.,0.,0.,0.,0.,0.,0.,0.,0.,0.,0.,0.,0.,0.,0.,0.,0.085734,0.,0.,0.,0.,0.,0.,0.,0.,0.,0.221051,0.,0.,0.,0.268066,0.,0.,0.,0.,0.,0.,0.,0.106447,0.,0.,0.,0.,0.,0.,0.,0.,0.,0.,0.,0.,0.,0.,0.,0.,0.,0.,0.244257,0.,0.,0.,0.259405,0.,0.,0.,0.,0.,0.,0.,0.259405,0.103382,0.,0.,0.,0.,0.,0.,0.,0.,0.,0.,0.231206,0.,0.,0.,0.,0.,0.,0.,0.,0.,0.,0.,0.,0.,0.,0.,0.,0.,0.,0.,0.019943,0.,0.,0.,0.,0.,0.,0.,0.,0.,0.,0.,0.,0.,0.,0.,0.,0.,0.,0.,0.,0.,0.218946,0.303984,0.,0.,0.,0.,0.,0.,0.,0.,0.109868,0.,0.109868,0.,0.,0.,0.,0.,0.,0.,0.,0.,0.109868,0.,0.,0.,0.,0.,0.,0.,0.,0.,0.,0.,0.,0.207397,0.,0.,0.,0.,0.,0.,0.,0.,0.,0.,0.,0.,0.,0.,0.,0.,0.,0.,0.,0.,0.,0.,0.,0.,0.,0.,0.,0.,0.,0.,0.,0.,0.,0.177443,0.,0.,0.,0.,0.,0.,0.,0.,0.,0.,0.,0.,0.,0.,0.,0.,0.,0.,0.,0.,0.,0.,0.,0.,0.,0.,0.,0.,0.,0.,0.,0.,0.,0.,0.,0.,0.,0.,0.,0.,0.,0.,0.,0.,0.,0.,0.,0.177443,0.,0.,0.,0.,0.,0.,0.,0.,0.,0.333538,0.,0.,0.,0.,0.,0.,0.,0.333538,0.,0.,0.,0.,0.,0.,0.,0.,0.,0.279439,0.,0.,0.,0.,0.338093,0.,0.,0.,0.566152,0.,0.,0.,0.,0.,0.,0.,0.,0.,0.,0.,0.,0.,0.,0.,0.,0.,0.12654,0.,0.,0.,0.,0.,0.106924,0.,0.,0.,0.,0.097727,0.,0.,0.595606,0.,0.,0.,0.,0.,0.,0.,0.,0.,0.,0.,0.,0.,0.,0.,0.,0.,0.,0.,0.,0.,0.,0.,0.,0.,0.,0.,0.,0.,0.,0.,0.,0.,0.,0.,0.,0.,0.,0.,0.,0.,0.,0.,0.,0.,0.,0.,0.,0.,0.,0.,0.799144,0.,0.,0.,0.,0.,0.,0.,0.,0.229067,0.,0.,0.,0.,0.,0.,0.,0.,0.,0.387311,0.,0.,0.,0.387311,0.,0.,0.,0.,0.,0.,0.,0.,0.,0.,0.,0.,0.,0.,0.,0.,0.,1.896252,0.,0.,0.,0.,0.280234,0.,0.,0.,0.,0.,0.,0.,0.,0.,0.,0.,0.,0.,0.,0.,0.,0.52236,0.,0.,0.,0.,0.,0.,0.,0.,0.,0.,0.,0.599945,0.688131,0.,0.,0.,0.,0.,0.,0.,0.,0.,0.,0.083705,0.,0.,0.,0.,0.,0.,0.,0.,0.,0.,0.,0.,0.320402,0.580926,0.,0.,0.,0.296335,0.,0.,0.,0.,0.173683,0.,0.,0.,0.,0.,0.,0.,0.,0.208968,0.,0.,0.,0.,0.,0.208968,0.,0.,0.,0.,0.,0.,0.,0.,0.,0.,0.,0.,0.,0.,0.,0.,0.,0.,0.,0.,0.,0.,0.,0.,1.442368,0.,0.,0.,0.480752,0.,0.12279,0.,0.,0.,0.,0.,0.,0.21404,0.,0.,0.,0.,0.,0.,0.,0.,0.,0.,0.,0.,0.,0.,0.,0.,0.,0.,0.,0.,0.,0.,0.,0.,0.462099,0.,0.,0.,0.,0.,0.,0.,0.,0.,0.,0.172635,0.,0.,0.,0.,0.,0.,0.,0.,0.,0.,0.,0.,0.,0.,0.,0.,0.,0.,0.,0.,0.,0.,0.,0.,0.,0.,0.,0.,0.,0.,0.,0.,0.,0.,0.,0.,0.,0.,0.502952,0.,0.,0.,0.,0.,0.,0.,0.,0.,0.,0.,0.,0.,0.,0.,0.,0.,0.,0.,0.,0.,0.,0.,0.,0.,0.,0.,0.,0.,0.,0.,0.,0.,0.,0.,0.,0.,0.,0.,0.,0.,0.442099,0.,0.,0.,0.,0.,0.,0.,0.,0.442099,0.,0.,0.,0.,0.,0.,0.,0.,0.,0.,0.,0.082051,0.,0.,0.,0.,0.,0.,0.,0.,0.,0.,0.,0.372087,0.,0.,0.,0.,0.,0.,0.,0.,0.,0.,0.,0.,0.,0.,0.,0.,0.,0.221754,0.,0.,0.434155,0.,0.,0.,0.,0.,0.,0.,0.,0.,0.,0.,0.,0.063243,0.,0.063243,0.,0.,0.,0.,0.,0.,0.,0.,0.,0.,0.,0.,0.,0.,0.,0.,0.,0.,0.,0.,0.050469,0.,0.,0.,0.,0.,0.422565,0.,0.,0.300978,0.,0.279401,0.,0.,0.,0.,0.,0.279401,0.,0.300978,0.,0.255717,0.,0.,0.,0.,0.,0.,0.,0.,0.,0.,0.,0.,0.077833,0.,0.,0.,0.,0.,0.,0.,0.,0.,0.,0.,0.,0.,0.386963,0.,0.,0.,0.,0.,0.,0.1503,0.,0.,0.,0.,0.,0.,0.,0.,0.,0.,0.,0.,0.,0.,0.,0.,0.,0.,0.,0.,0.,0.,0.,0.,0.,0.,0.,0.,0.,0.,0.,0.,0.,0.,0.386963,0.,0.,0.,0.,0.,0.,0.0756,0.,0.,0.,0.,0.,0.,0.,0.,0.,0.,0.,0.,0.,0.,0.,0.,0.,0.,0.,0.,0.,0.,0.,0.,0.,0.,0.,0.,0.,0.,0.,0.033107,0.,0.,0.,0.,0.,0.,0.,0.,0.,0.,0.,0.,0.,0.,0.,0.269975,0.,0.,0.,0.,0.,0.,0.,0.,0.,0.,0.,0.,0.,0.,0.,0.,0.,0.,0.,0.319476,0.102456,0.,0.159008,0.,0.174117,0.,0.174117,0.,0.159008,0.,0.,0.,0.159008,0.,0.174117,0.,0.200317,0.,0.,0.,0.,0.326187,0.,0.,0.,0.,0.,0.,0.,0.,0.,0.,0.,0.,0.,0.,0.,0.,0.,0.326187,0.,0.,0.,0.,0.,0.115374,0.,0.,0.,0.,0.,0.,0.,0.,0.10145,0.,0.,0.,0.210563,0.,0.,1.058094,0.,0.,0.,0.,0.,0.,0.303401,0.311489,0.,0.,0.,0.263464,0.,0.,0.,0.,0.,0.,0.,0.,0.,0.,0.,0.320014,0.,0.,0.,0.,0.,0.,0.,0.,0.487023,0.,0.,0.,0.,0.,0.,0.,0.,0.,0.,0.,0.,0.,0.794341,0.,0.,0.,0.,0.,0.,0.,0.,0.,0.,0.,0.,0.330695,0.,0.,0.,0.,0.,0.,0.,0.,0.,0.,0.,0.,0.,0.,0.,0.,0.,0.,0.,0.,0.,0.,0.,0.,0.,0.,0.,0.,0.,0.,0.,0.,0.,0.,0.,0.,0.,0.524342,0.,0.,0.,0.,0.331757,0.,0.,0.,0.,0.,0.,0.255746,0.,0.,0.,0.,0.332799,0.,0.,0.,0.,0.,0.157917,0.,0.,0.18575,0.,0.,0.,0.,0.164664,0.,0.,0.,0.,0.649236,0.,0.,0.,0.,0.,0.269065,0.,0.485487,0.229274,0.238525,0.,0.,0.,0.090177,0.,0.,0.313737,0.,0.,0.,0.20616,0.,0.,0.,0.,0.248335,0.,0.,0.,0.,0.,0.,0.,0.,0.,0.,0.,0.,0.,0.,0.,0.,0.,0.,0.,0.,0.,0.,0.,0.,0.,0.,0.,0.,0.,0.,0.,0.,0.,0.,0.,0.,0.,0.,0.,0.,0.,0.,0.,0.,0.,0.,0.,0.,0.093537,0.,0.,0.,0.,0.,0.,0.,0.,0.,0.,0.,0.,0.,0.,0.,0.,0.,0.,0.,0.,0.,0.,0.,0.093537,0.,0.,0.,0.,0.,0.,0.,0.,0.,0.,0.,0.,0.,0.,0.,0.076747,0.,0.,0.,0.,0.,0.,0.,0.,0.,0.,0.,0.,0.,0.,0.,0.,0.,0.,0.,0.031641,0.,0.,0.,0.,0.,0.,0.,0.076747,0.,0.,0.,0.,0.,0.,0.,0.,0.,0.,0.,0.,0.,0.,0.,0.,0.,0.,0.,0.,0.,0.,0.,0.,0.,0.,0.,0.,0.,0.,0.,0.,0.,0.,0.,0.,0.,0.,0.,0.,0.,0.,0.,0.,0.,0.,0.,0.,0.,0.,0.,0.,0.,0.,0.,0.,0.,0.,0.,0.,0.,0.,0.,0.,0.,0.,0.,0.031641,0.,0.,0.,0.,0.,0.,0.,0.,0.,0.,0.,0.,0.,0.,0.,0.,0.,0.,0.,0.286109,0.133594,0.,0.,0.,0.,0.,0.,0.286109,0.,0.,0.,0.133594,0.,0.,0.,0.,0.,0.,0.,0.,0.,0.,0.,0.,0.406492,0.,0.,0.,0.377521,0.,0.,0.,0.,0.,0.,0.,0.,0.,0.,0.172385,0.,0.,0.,0.,0.,0.,0.38888,0.,0.38888,0.,0.,0.,0.,0.,0.,0.,0.,0.,0.,0.,0.,0.,0.682174,0.,0.,0.510867,0.,0.,0.,0.195894,0.122901,0.,0.,0.,0.,0.,0.,0.195894,0.,0.,0.,0.,0.,0.537196,0.170264,0.,0.,0.264985,0.,0.,0.,0.,0.,0.,0.,0.,0.,0.,0.,0.,0.,0.,0.,0.,0.,0.,0.,0.,0.,0.,0.275827,0.,0.,0.,0.,0.,0.,0.,0.275827,0.,0.,0.,0.,0.,0.,0.,0.555395,0.,0.,0.,0.,0.,1.007894,0.,0.,0.,0.,0.,0.,0.,0.,0.,0.,0.,0.,0.,0.,0.,0.,0.,0.,0.,0.,0.,0.,0.,0.,0.,0.,0.,0.,0.,0.,0.,0.,0.,0.,0.,0.,0.,0.422517,0.,0.,0.,0.214447,0.,0.,0.,0.,0.,0.,0.,0.,0.,0.,0.,0.,0.,0.,0.,0.,0.,0.,0.,0.,0.,0.,0.,0.,0.,0.,0.,0.,0.402245,0.,0.,0.396282,0.,0.,0.,0.,0.,0.,0.,0.,0.,0.,0.,0.,0.,0.,0.,0.,0.,0.,0.,0.,0.368368,0.,0.,0.,0.,0.,0.,0.435943,0.689506,0.,0.,0.401845,0.077965,0.401845,0.,0.,0.,0.,0.,0.,0.,0.,0.,0.331866,0.331866,0.,0.,0.,0.,0.,0.,0.,0.,0.,0.,0.643627,0.,0.,0.087297,0.,0.,0.,0.,0.,0.,0.,0.,0.,0.,0.,0.,0.,0.,0.,0.,0.,0.,0.,0.,0.,0.,0.,0.,0.,0.,0.,0.,0.,0.,0.127344,0.,0.,0.,0.,0.,0.,0.138224,0.,0.,0.,0.,0.,0.,0.,0.,0.,0.,0.,0.,0.,0.,0.,0.,0.,0.,0.,0.,0.059826,0.,0.,0.,0.,0.,0.133186,0.,0.,0.,0.,0.,0.278182,0.188238,0.266274,0.,0.280505,0.,0.,0.,0.,0.,0.,0.,0.,0.,0.,0.,0.024697,0.,0.,0.,0.,0.,0.,0.,0.,0.,0.,0.,0.,0.,0.,0.,0.,0.,0.,0.,0.,0.,0.,0.,0.,0.,0.,0.,0.,0.,0.,0.,0.,0.,0.364452,0.,0.,0.398005,0.,0.446266,0.,0.411321,0.,0.,0.,0.,0.,0.,0.,0.,0.,0.,0.,0.,0.,0.,0.,0.,0.,0.,0.,0.,0.,0.,0.,0.,0.,0.,0.,0.,0.60231,0.,0.,0.,0.,0.,0.,0.,0.347193,0.,0.,0.,0.,0.,0.,0.,0.773797,0.,0.,0.,0.,0.,0.,0.673858,0.,0.,0.,0.,0.,0.,0.524112,0.,0.,0.,0.,0.,0.,0.,0.,0.,0.30802,0.,0.,0.,0.,0.,0.,0.,0.,0.,0.,0.,0.,0.,0.,0.250484,0.,0.,0.,0.135312,0.109338,0.,0.,0.,0.,0.,0.,0.,0.,0.,0.,0.,0.,0.,0.,0.,0.,0.,0.,0.,0.,0.,0.,0.053595,0.,0.,0.,0.,0.,0.,0.,0.,0.,0.,0.,0.135312,0.,0.,0.,0.,0.,0.,0.,0.,0.,0.,0.,0.075568,0.,0.,0.,0.,0.,0.075568,0.,0.,0.,0.,0.,0.,0.,0.,0.,0.,0.,0.,0.,0.,0.,0.,0.,0.,0.,0.,0.,0.,0.,0.180173,0.,0.,0.,0.,0.,0.,0.,0.,0.,0.,0.,0.439413,0.,0.1188,0.,0.,0.,0.,0.221966,0.077327,0.,0.,0.,0.,0.079826,0.,0.,0.,0.,0.,0.,0.,0.,0.,0.,0.843621,0.,0.,0.,0.,0.,0.,0.,0.,0.,0.,0.,0.,0.,0.,0.,0.,0.284783,0.,0.,0.,0.354682,0.453609,0.,0.,0.,0.,0.,0.,0.,0.,0.,0.,0.,0.,0.,0.,0.,0.,0.,0.,0.,0.,0.,0.,0.,0.,0.,0.,0.,0.,0.,0.,0.,0.,0.,0.,0.,0.,0.,0.,0.,0.,0.,0.,0.,0.,0.,0.,0.,0.096008,0.,0.,0.,0.,0.,0.,0.,0.,0.,0.,0.,0.,0.,0.,0.,0.,0.,0.,0.,0.,0.,0.,0.,0.,0.,0.,0.,0.,0.,0.,0.,0.,0.,0.,0.,0.045949,0.,0.,0.,0.,0.,0.,0.,0.,0.,0.,0.,0.,0.,0.,0.,0.,0.,0.,0.,0.,0.,0.,0.,0.,0.,0.,0.,0.,0.,0.096008,0.,0.,0.,0.,0.,0.,0.,0.32099,0.,0.,0.,0.,0.,0.,0.,0.,0.,0.,0.,0.,0.,0.,0.,0.,0.,0.448244,0.626691,0.,0.,0.348811,0.,0.,0.,0.,0.12651,0.,0.,0.,0.,0.,0.,0.,0.,0.935523,0.566859,0.,0.,0.,0.,0.,0.,0.,0.,0.,0.,0.,0.,0.,0.,0.,0.,0.,0.,0.,0.,0.085693,0.,0.,0.,0.,0.,0.,0.,0.,0.39228,0.,0.,0.,0.,0.,0.,0.,0.,0.,0.,0.,0.,0.,0.,0.,0.,0.,0.,0.,0.,0.,0.,0.231615,0.060925,0.,0.,0.,0.,0.,0.060925,0.,0.,0.,0.,0.,0.,0.,0.,0.,0.,0.,0.040373,0.,0.,0.,0.,0.,0.,0.,0.,0.,0.,0.,0.,0.,0.,0.,0.,0.,0.,0.,0.,0.,0.,0.,0.,0.,0.,0.,0.,0.,0.069902,0.,0.,0.,0.,0.,0.,0.166907,0.,0.,0.,0.,0.,0.,0.,0.,0.,0.,0.,0.,0.,0.,0.,0.,0.,0.,0.,0.192421,0.,0.,0.,0.,0.,0.,0.,0.,0.,0.,0.,0.,0.,0.,0.507029,0.,0.,0.499242,0.,0.,0.,0.,0.,0.,0.,0.,0.326733,0.,0.,0.,0.,0.,0.,0.,0.,0.,0.,0.,0.,0.,0.,0.,0.,0.,0.,0.,0.,0.,0.,0.,0.,0.,0.,0.,0.274818,0.,0.,0.,0.,0.,0.,0.,0.,0.,0.,0.,0.,0.,0.,0.,0.172834,0.,0.,0.,0.,0.,0.,0.,0.244218,0.,0.474817,0.,0.,0.,0.,0.,0.,0.,0.,0.,0.,0.,0.,0.,0.,0.,0.277837,0.,0.277837,0.032873,0.,0.,0.,0.23945,0.,0.,0.39783,0.,0.,0.,0.,0.,0.39783,0.,0.,0.,0.,1.229582,0.,0.,0.,0.,0.099194,0.,0.,0.,0.099194,0.,0.,0.,0.,0.,0.,0.,0.,0.,0.,0.13475,0.,0.,0.,0.,0.,0.136755,0.474719,0.,0.541018,0.,0.,0.346896,0.,0.,0.,0.,0.271647,0.,0.,0.,0.,0.271647,0.272135,0.,0.,0.,0.272135,0.,0.,0.,0.,0.,0.,0.,0.,0.,1.16772,0.285059,0.,0.,0.285059,0.,0.,0.,0.,0.3625,0.,0.3625,0.,0.,0.,0.,0.,0.,0.,0.,0.,0.,0.,0.,0.,0.033931,0.,0.,0.,0.,0.,0.,0.,0.,0.,0.,0.,0.,0.,0.,0.,0.,0.,0.,0.,0.,0.,0.,0.,0.,0.,0.,0.,0.,0.,0.,0.,0.,0.,0.,0.,0.,0.,0.,0.,0.,0.,0.,0.,0.,0.,0.,0.,0.,0.,0.,0.,0.,0.,0.,0.,0.,0.,0.,0.,0.,0.,0.,0.,0.,0.,0.,0.,0.,0.,0.,0.,0.,0.,0.,0.,0.,0.,0.,0.,0.,0.,0.,0.,0.,0.,0.,0.,0.,0.,0.,0.,0.,0.,0.,0.,0.,0.,0.,0.,0.,0.,0.,0.,0.,0.,0.,0.,0.,0.,0.,0.,0.,0.,0.,0.,0.,0.,0.,0.,0.,0.,0.,0.,0.,0.,0.,0.,0.,0.,0.,0.,0.,0.,0.,0.020755,0.,0.,0.,0.,0.,0.,0.,0.,0.,0.,0.,0.,0.,0.,0.,0.,0.,0.,0.,0.,0.,0.,0.,0.,0.091569,0.,0.091569,0.,0.,0.,0.,0.,0.,0.,0.,0.,0.,0.,0.,0.,0.,0.,0.,0.,0.,0.,0.,0.,0.,0.,0.,0.,0.,0.,0.,0.,0.,0.,0.,0.056813,0.,0.,0.,0.,0.,0.,0.,0.,0.,0.,0.,0.,0.,0.,0.,0.,0.,0.,0.,0.,0.,0.,0.,0.,0.,0.,0.,0.,0.,0.,0.,0.,0.,0.,0.,0.,0.,0.,0.,0.,0.,0.,0.,0.,0.,0.,0.,0.,0.,0.,0.,0.,0.,0.,0.,0.,0.,0.,0.,0.,0.,0.,0.,0.,0.,0.,0.,0.,0.,0.,0.,0.,0.,0.,0.,0.,0.,0.,0.,0.,0.,0.,0.,0.,0.,0.,0.,0.,0.,0.,0.,0.,0.,0.,0.,0.,0.,0.,0.010099,0.036783,0.,0.,0.,0.,0.,0.,0.,0.,0.,0.,0.,0.,0.,0.,0.,0.,0.,0.,0.,0.,0.,0.,0.,0.,0.,0.,0.,0.,0.101542,0.,0.,0.,0.,0.,0.,0.,0.,0.,0.,0.,0.,0.,0.,0.,0.,0.,0.,0.,0.,0.,0.,0.,0.548679,0.,0.,0.,0.,0.,0.,0.1622,0.220819,0.,0.,0.,0.614025,0.,0.350665,0.212584,0.,0.,0.212584,0.,0.,0.,0.,0.,0.,0.,0.,0.,0.,0.,0.,0.,0.,0.,0.,0.,0.,0.,0.,0.,0.,0.,0.,0.,0.,0.,0.,0.,0.,0.,0.,0.,0.,0.272453,0.964763,0.,0.,0.,0.,0.383547,0.,0.50853,0.903279,0.,0.,0.,0.,0.,0.,0.,0.,0.,0.,0.,0.,0.,0.,0.,0.,0.,0.125477,0.,0.,0.,0.,0.,0.,0.,0.,0.,0.,0.,0.,0.,0.,0.,0.,0.,0.,0.,0.,0.,0.,0.,0.,0.,0.,0.,0.,0.,0.,0.,0.056883,0.,0.,0.633464,0.419877,0.,0.,0.268792,0.,0.,0.779586,0.,0.,0.423649,0.,0.,0.,0.,0.,0.358392,0.,0.,0.,0.,0.,0.,0.,0.,0.,0.,0.,0.,0.,0.,0.,0.,0.,0.,0.,0.221051,0.,0.,0.,0.268066,0.,0.,0.,0.,0.,0.,0.,1.08561,0.106447,0.244257,0.,0.,0.,0.259405,0.,0.,0.,0.,0.,0.,0.,0.259405,0.103382,0.,0.,0.,0.,0.,0.,0.,0.,0.,0.,0.,0.,0.,0.,0.,0.,0.,0.,0.,0.,0.,0.,0.,0.,0.019943,0.,0.,0.,0.,0.,0.,0.,0.,0.,0.,0.,0.,0.,0.,0.,0.218946,0.303984,0.,0.,0.,0.,0.,0.,0.,0.,0.,0.109868,0.109868,0.,0.,0.109868,0.,0.,0.,0.,0.,0.,0.,0.,0.,0.,0.,0.207397,0.,0.,0.,0.,0.,0.,0.,0.,0.,0.,0.,0.,0.,0.,0.,0.192965,0.,0.,0.,0.,0.,0.,0.,0.,0.,0.,0.,0.,0.,0.,0.,0.,0.,0.177443,0.,0.,0.,0.,0.,0.,0.,0.,0.,0.,0.,0.,0.,0.,0.,0.,0.,0.,0.,0.,0.,0.,0.,0.,0.,0.,0.,0.,0.,0.,0.,0.,0.,0.,0.,0.177443,0.,0.,0.,0.,0.,0.177443,0.,0.,0.,0.,0.,0.,0.,0.333538,0.,0.333538,0.,0.,0.,0.,0.,0.,0.,0.,0.338093,0.,0.,0.,0.12654,0.,0.,0.,0.,0.,0.,0.,0.,0.,0.,0.,0.,0.,0.,0.,0.,0.,0.,0.,0.,0.,0.,0.,0.,0.,0.,0.,0.,0.,0.,0.,0.,0.,0.,0.,0.,0.,0.,0.,0.,0.,0.,0.,0.,0.,0.,0.,0.,0.,0.,0.,0.,0.,0.,0.,0.229067,0.,0.,0.,0.,0.,0.,0.,0.387311,0.,0.,0.,0.,0.,0.,0.,0.,0.,0.,0.,0.,0.,0.,0.,1.896252,0.135071,0.,0.,0.,0.599945,0.612087,0.688131,0.,0.083705,0.,0.,0.,0.,0.,0.,0.320402,0.580926,0.,0.,0.,0.173683,0.,0.,0.,0.,0.,0.208968,0.,0.,0.208968,0.,0.,0.,0.,0.,0.,0.,0.,0.,0.,0.,0.,0.,0.,0.208968,0.,0.,0.,0.,0.,0.,0.,0.,0.,0.,0.,0.,0.,0.,1.442368,0.,0.,0.,0.480752,0.,0.,0.,0.,0.,0.,0.21404,0.,0.,0.,0.,0.,0.,0.,0.,0.,0.,0.,0.,0.,0.,0.,0.,0.462099,0.,0.,0.,0.,0.,0.,0.,0.172635,0.,0.,0.,0.,0.,0.,0.,0.,0.,0.15446,0.,0.,0.,0.,0.,0.,0.,0.,0.,0.,0.,0.,0.,0.,0.502952,0.,0.,0.,0.,0.442099,0.,0.,0.442099,0.,0.,0.,0.,0.,0.,0.,0.,0.,0.,0.,0.082051,0.,0.,0.,0.,0.,0.,0.,0.,0.,0.,0.,0.,0.,0.,0.,0.,0.,0.,0.,0.,0.,0.,0.,0.,0.,0.,0.,0.,0.,0.,0.,0.,0.,0.,0.063243,0.,0.063243,0.,0.,0.,0.,0.,0.,0.,0.,0.,0.,0.,0.,0.,0.,0.,0.,0.,0.,0.,0.,0.255717,0.,0.,0.,0.,0.,0.,0.,0.077833,0.,0.,0.,0.,0.,0.,0.1503,0.025557,0.,0.,0.,0.,0.,0.,0.,0.,0.,0.,0.,0.,0.1503,0.,0.,0.,0.,0.,0.,0.,0.,0.,0.,0.,0.,0.,0.386963,0.,0.,0.,0.,0.,0.,0.0756,0.,0.,0.,0.,0.,0.,0.,0.,0.,0.,0.,0.,0.,0.,0.,0.,0.,0.,0.,0.,0.,0.,0.,0.,0.,0.,0.,0.,0.,0.,0.,0.,0.,0.,0.,0.,0.,0.,0.,0.,0.,0.,0.,0.319476,0.102456,0.,0.174117,0.,0.159008,0.,0.159008,0.,0.,0.,0.174117,0.,0.159008,0.,0.174117,0.,0.174117,0.,0.149034,0.200317,0.213316,0.,0.,0.,0.,0.,0.,0.326187,0.,0.,0.,0.,0.,0.115374,0.,0.,0.,0.,0.,0.,0.210563,0.,0.,1.058094,1.058094,0.,0.,0.,0.,0.,0.303401,0.19558,0.311489,0.,0.263464,0.,0.,0.,0.,0.,0.,0.,0.,0.,0.,0.,0.,0.,0.073149,0.320014,0.,0.487023,0.,0.,0.,0.,0.,0.,0.,0.,0.,0.,0.,0.,0.330695,0.,0.,0.,0.,0.,0.,0.,0.,0.,0.,0.,0.,0.,0.,0.,0.,0.,0.,0.,0.,0.,0.,0.,0.,0.,0.,0.,0.,0.,0.,0.,0.,0.,0.331757,0.,0.255746,0.,0.,0.,0.,0.417899,0.332799,0.,0.,0.,0.649236,0.,0.269065,0.,0.485487,0.229274,0.238525,0.,0.,0.,0.20616,0.,0.,0.,0.,0.,0.,0.,0.,0.,0.,0.,0.,0.,0.,0.,0.,0.,0.,0.,0.,0.,0.,0.,0.,0.,0.,0.,0.,0.,0.,0.,0.,0.,0.,0.,0.093537,0.,0.,0.,0.,0.,0.,0.,0.,0.,0.,0.,0.,0.,0.,0.,0.,0.,0.,0.,0.,0.,0.,0.,0.,0.,0.,0.,0.,0.,0.,0.,0.,0.,0.,0.,0.093537,0.031641,0.,0.,0.093537,0.,0.,0.,0.,0.,0.,0.,0.,0.,0.,0.,0.,0.,0.,0.,0.,0.,0.,0.,0.,0.,0.,0.,0.,0.,0.,0.,0.076747,0.,0.,0.,0.,0.,0.,0.,0.,0.,0.,0.,0.,0.,0.,0.,0.,0.,0.,0.,0.,0.,0.,0.,0.,0.,0.,0.,0.,0.,0.,0.,0.,0.,0.,0.,0.,0.,0.,0.,0.,0.,0.,0.,0.,0.,0.,0.,0.,0.,0.,0.,0.,0.,0.,0.,0.,0.,0.,0.,0.,0.,0.286109,0.133594,0.,0.,0.469336,0.,0.,0.,0.,0.,0.,0.,0.377521,0.,0.,0.,0.,0.,0.,0.172385,0.,0.,0.,0.,0.,0.,0.,0.38888,0.,0.,0.,0.,0.,0.682174,0.,0.,0.,0.,0.,0.682174,0.,0.,0.122901,0.,0.195894,0.,0.537196,0.,0.,0.,0.,0.,0.,0.275827,0.,0.,0.,0.,0.,0.,0.,0.275827,0.,0.,0.,0.,0.,0.,0.,0.,0.,0.,0.,1.007894,0.,0.,0.,0.,0.,0.,0.,0.,0.,0.,0.,0.,0.,0.,0.,0.,0.,0.,0.,0.,0.,0.422517,0.347136,0.,0.,0.214447,0.,0.,0.,0.,0.,0.,0.,0.,0.,0.,0.,0.,0.,0.,0.,0.717611,0.,0.,0.236918,0.,0.,0.,0.,0.,0.402245,0.,0.,0.,0.,0.401845,0.077965,0.,0.,0.,0.,0.,0.,0.,0.,0.,0.,0.,0.,0.087297,0.,0.,0.,0.,0.,0.,0.,0.,0.,0.,0.,0.,0.,0.,0.,0.,0.,0.,0.,0.,0.,0.,0.,0.100627,0.,0.,0.138224,0.,0.,0.,0.,0.,0.,0.,0.,0.,0.,0.,0.,0.,0.,0.,0.,0.,0.,0.,0.,0.059826,0.60049,0.,0.,0.,0.,0.133186,0.,0.,0.,0.,0.,0.024697,0.,0.,0.,0.200254,0.,0.,0.,0.,0.,0.,0.,0.,0.,0.,0.,0.628623,0.,0.,0.,0.364452,0.,0.,0.398005,0.,0.446266,0.,0.411321,0.,0.,0.,0.,0.,0.222826,0.,0.,0.,0.,0.,0.60231,0.,0.,0.,0.578012,0.,0.,0.,0.347193,0.,0.,0.,0.,0.,0.,0.,0.773797,0.,0.,0.,0.,0.673858,0.,0.,0.,0.,0.,0.250484,0.,0.135312,0.109338,0.,0.,0.,0.,0.,0.,0.,0.,0.,0.,0.,0.,0.,0.,0.,0.,0.,0.,0.,0.,0.,0.,0.135312,0.,0.,0.,0.,0.,0.053595,0.,0.,0.,0.,0.,0.,0.,0.,0.,0.,0.,0.,0.,0.,0.,0.,0.,0.,0.,0.,0.,0.,0.,0.075568,0.,0.,0.,0.,0.,0.075568,0.,0.,0.,0.,0.,0.180173,0.,0.,0.,0.,0.,0.,0.,0.,0.,0.,0.,0.1188,0.,0.,0.,0.,0.,0.079826,0.,0.,0.,0.,0.,0.,0.,0.843621,0.,0.,0.,0.,0.,0.,0.,0.259527,0.,0.,0.072129,0.,0.,0.284783,0.,0.,0.,0.354682,0.453609,0.,0.,0.,0.,0.,0.,0.,0.,0.,0.,0.,0.,0.,0.,0.,0.,0.,0.,0.,0.,0.,0.,0.,0.,0.,0.,0.,0.,0.,0.,0.,0.,0.,0.,0.,0.,0.,0.,0.,0.,0.,0.,0.,0.,0.,0.,0.,0.,0.,0.,0.,0.,0.096008,0.,0.,0.,0.,0.,0.,0.,0.,0.,0.,0.,0.,0.,0.,0.,0.,0.,0.,0.,0.,0.,0.,0.,0.045949,0.,0.,0.,0.,0.,0.,0.,0.,0.,0.,0.,0.096008,0.,0.,0.,0.,0.,0.096008,0.,0.,0.,0.,0.,0.32099,0.,0.,0.,0.,0.,0.,0.,0.,0.,0.,0.,0.,0.083893,0.,0.348811,0.626691,0.,0.,0.705833,0.12651,0.,0.,0.,0.,0.,0.,0.,0.,0.90054,0.,0.,0.052657,0.,0.,0.,0.39228,0.,0.,0.,0.,0.,0.,0.,0.,0.,0.,0.,0.,0.231615,0.060925,0.,0.,0.,0.,0.,0.060925,0.,0.,0.,0.,0.,0.070043,0.,0.,0.,0.,0.,0.040373,0.,0.,0.,0.,0.,0.,0.,0.,0.,0.,0.,0.,0.,0.,0.,0.,0.,0.069902,0.,0.,0.,0.,0.,0.198784,0.,0.,0.,0.,0.,0.,0.,0.,0.,0.,0.,0.,0.,0.,0.,0.,0.,0.,0.,0.,0.,0.,0.240602,0.,0.,0.,0.,0.,0.499242,0.,0.326733,0.,0.,0.,0.,0.,0.,0.344316,0.,0.,0.,0.,0.,0.,0.,0.,0.|,
```
