## Supplementary Data 3 for "Pharmacological proximities in the GPCR family discovered using contact-informed amino-acid and binding pocket similarities": c976.bsv

```
res|B|C|P|wB|wC|wP
A|0.,0.,0.,0.,0.,0.,0.,0.,0.,0.,0.,0.,0.,0.,0.,0.,0.,0.,0.,0.,0.,1.680693,0.,0.,0.,0.,0.,0.,0.,0.,0.,0.,0.,0.,0.,0.,0.,0.,0.,0.,0.,0.,0.,0.,0.,0.,0.,0.,0.,0.,0.,0.,0.,0.,0.,0.,0.,0.,0.,0.,0.,0.,1.269496,0.,0.,0.,1.421194,0.,0.,0.,1.526382,1.113953,0.,0.,0.|0.,0.,0.,0.,0.,0.,0.,0.,0.,0.,0.,0.,0.,0.,0.,0.,0.,0.,0.,0.,0.,0.,0.,0.,0.,0.,0.,0.,0.,0.,0.,0.,0.,0.,0.,0.,0.,0.,0.,0.,0.,0.,0.,0.,0.,1.128576,0.,0.865182,0.,0.,0.,0.,0.,0.,0.,0.,1.333208,0.,0.,0.,0.,0.,0.,1.073024,0.,0.,0.,1.178675,0.,0.,1.553003,0.,0.,0.,1.211765,0.,0.,0.,0.988703,0.,0.,0.814573,0.,0.,0.,0.||0.,0.,0.,0.,0.,0.,0.,0.,0.,0.,0.,0.,0.,0.,0.,0.,0.,0.,0.,0.,0.,0.496568,0.,0.,0.,0.,0.,0.,0.,0.,0.,0.,0.,0.,0.,0.,0.,0.,0.,0.,0.,0.,0.,0.,0.,0.,0.,0.,0.,0.,0.,0.,0.,0.,0.,0.,0.,0.,0.,0.,0.,0.,0.152339,0.,0.,0.,0.304542,0.,0.,0.,0.597964,0.287101,0.,0.,0.|0.,0.,0.,0.,0.,0.,0.,0.,0.,0.,0.,0.,0.,0.,0.,0.,0.,0.,0.,0.,0.,0.,0.,0.,0.,0.,0.,0.,0.,0.,0.,0.,0.,0.,0.,0.,0.,0.,0.,0.,0.,0.,0.,0.,0.,0.150477,0.,0.031461,0.,0.,0.,0.,0.,0.,0.,0.,0.152367,0.,0.,0.,0.,0.,0.,0.134128,0.,0.,0.,0.204304,0.,0.,0.264716,0.,0.,0.,0.144258,0.,0.,0.,0.183471,0.,0.,0.060339,0.,0.,0.,0.|
R|0.,0.,0.730467,0.,0.,0.,0.,0.,0.,0.,0.,0.,0.,0.,0.,0.,0.,0.,0.,0.,0.,0.,0.,0.,0.,0.,0.,0.,0.,0.,0.,0.,0.,0.,0.,0.,0.,0.,0.,0.|0.,0.,0.,0.,0.,0.,0.,0.,0.,0.,0.,0.,0.,0.,0.,0.,0.,0.,0.,0.,0.,0.,0.,0.,0.,0.,0.,0.,0.,0.,0.,0.,0.,0.,0.,0.,0.,0.,0.,0.,0.,0.,0.,0.,0.,0.|0.,0.,0.,0.,0.,0.,0.,0.,0.,0.,0.,0.,0.,0.,0.,0.,0.,0.,0.,0.,0.,0.,0.,0.,0.,0.,0.,0.889097,0.,0.,0.,0.,0.,0.,0.,0.,0.,0.,0.,0.,0.,0.,0.,0.,0.,0.,0.,0.,0.,0.,1.671262,0.,0.,0.,0.,0.,0.,0.,0.,0.,0.,0.,0.,0.,0.,0.,0.,0.,0.,0.,0.,0.,0.,0.,0.,0.,0.,0.|0.,0.,0.041981,0.,0.,0.,0.,0.,0.,0.,0.,0.,0.,0.,0.,0.,0.,0.,0.,0.,0.,0.,0.,0.,0.,0.,0.,0.,0.,0.,0.,0.,0.,0.,0.,0.,0.,0.,0.,0.|0.,0.,0.,0.,0.,0.,0.,0.,0.,0.,0.,0.,0.,0.,0.,0.,0.,0.,0.,0.,0.,0.,0.,0.,0.,0.,0.,0.,0.,0.,0.,0.,0.,0.,0.,0.,0.,0.,0.,0.,0.,0.,0.,0.,0.,0.|0.,0.,0.,0.,0.,0.,0.,0.,0.,0.,0.,0.,0.,0.,0.,0.,0.,0.,0.,0.,0.,0.,0.,0.,0.,0.,0.,0.009072,0.,0.,0.,0.,0.,0.,0.,0.,0.,0.,0.,0.,0.,0.,0.,0.,0.,0.,0.,0.,0.,0.,0.761899,0.,0.,0.,0.,0.,0.,0.,0.,0.,0.,0.,0.,0.,0.,0.,0.,0.,0.,0.,0.,0.,0.,0.,0.,0.,0.,0.
N|0.,0.,0.,0.,0.,1.428922,0.,0.,0.,0.,0.,0.,0.,0.|0.,0.,0.,1.068742,0.,0.,0.,0.,0.,1.078116,0.,0.,0.,0.,0.,0.|0.,0.,0.,0.,0.,1.213914,0.,0.,0.,0.,1.375963,1.065831,0.,1.640158,0.,1.512195,1.066924,0.,0.,0.,1.459897,0.,1.150853,0.,0.,0.,0.,0.,1.613171,0.,0.,1.480264,1.684139,0.,0.,0.,1.792507,0.,0.,0.,0.,0.,1.010393,0.,0.,1.386306|0.,0.,0.,0.,0.,0.408263,0.,0.,0.,0.,0.,0.,0.,0.|0.,0.,0.,0.183213,0.,0.,0.,0.,0.,0.086249,0.,0.,0.,0.,0.,0.|0.,0.,0.,0.,0.,0.227609,0.,0.,0.,0.,0.206394,0.136645,0.,0.421755,0.,0.100813,0.237094,0.,0.,0.,0.530871,0.,0.394578,0.,0.,0.,0.,0.,0.254043,0.,0.,0.098684,0.291918,0.,0.,0.,0.366649,0.,0.,0.,0.,0.,0.112266,0.,0.,0.189042
D|0.,0.,0.,0.,0.,0.,0.,0.,0.,0.,0.,0.,0.,0.,0.,0.,0.,0.,0.,0.,0.,0.,0.,0.,0.,0.,0.,0.,0.,0.,0.,0.,0.,0.,0.,0.,1.363087,0.,0.,0.,0.,0.,0.,0.,0.,0.,0.,0.,0.,0.,0.,0.,0.,0.,0.|0.,0.,0.,0.,0.,0.,0.,0.,0.,0.,0.,0.,0.,0.,0.,0.,0.,0.,0.,0.,0.,0.,0.,0.726404,1.391295,0.,0.,0.,0.,0.,0.,0.,0.,0.,0.,0.,0.|0.,0.,0.,0.,0.804391,0.,0.,0.,0.,0.,0.,0.,0.,0.,0.,0.,0.,0.,0.,0.,0.,0.,0.,0.,0.,0.,0.,0.,0.,0.,0.,0.,0.,0.,0.,0.,0.,0.,2.414966,0.,0.,2.414966,0.,0.,0.,0.,0.,0.,0.,0.,0.,0.,0.,0.|0.,0.,0.,0.,0.,0.,0.,0.,0.,0.,0.,0.,0.,0.,0.,0.,0.,0.,0.,0.,0.,0.,0.,0.,0.,0.,0.,0.,0.,0.,0.,0.,0.,0.,0.,0.,0.282354,0.,0.,0.,0.,0.,0.,0.,0.,0.,0.,0.,0.,0.,0.,0.,0.,0.,0.|0.,0.,0.,0.,0.,0.,0.,0.,0.,0.,0.,0.,0.,0.,0.,0.,0.,0.,0.,0.,0.,0.,0.,0.161423,0.624037,0.,0.,0.,0.,0.,0.,0.,0.,0.,0.,0.,0.|0.,0.,0.,0.,0.033516,0.,0.,0.,0.,0.,0.,0.,0.,0.,0.,0.,0.,0.,0.,0.,0.,0.,0.,0.,0.,0.,0.,0.,0.,0.,0.,0.,0.,0.,0.,0.,0.,0.,1.793468,0.,0.,1.793468,0.,0.,0.,0.,0.,0.,0.,0.,0.,0.,0.,0.
C|0.,0.872926,0.,1.23088,1.442845,0.,0.,0.,0.,0.,0.,1.174045,0.,0.||0.747219,0.,0.,0.,0.,0.,0.,0.,1.173591,1.405434|0.,0.095228,0.,0.271211,0.044169,0.,0.,0.,0.,0.,0.,0.268089,0.,0.||0.040757,0.,0.,0.,0.,0.,0.,0.,0.262622,0.373472
Q|0.,0.,0.,0.,0.,0.,0.,0.,0.,0.,0.|0.,0.,0.,0.,0.,0.,0.,0.|0.,0.,0.,0.,0.,1.091228,1.283555,0.,0.,0.,0.,0.|0.,0.,0.,0.,0.,0.,0.,0.,0.,0.,0.|0.,0.,0.,0.,0.,0.,0.,0.|0.,0.,0.,0.,0.,0.363743,0.070012,0.,0.,0.,0.,0.
E|0.,0.,0.,0.,0.,0.,0.,0.,0.,0.,0.,0.,0.,0.,0.,0.,0.,0.,0.,0.,0.,0.,0.,0.,0.,0.,0.,0.,0.,0.,0.,0.,0.825443,0.,0.,0.,0.,0.,0.,0.,0.,0.,0.,0.,0.,0.,0.,0.,0.|0.,0.,0.,0.,0.,0.,0.,0.,0.,0.,0.,0.,0.,0.,0.,0.,0.,0.,0.,0.,0.,0.,0.,0.,0.,0.,0.,0.,0.,0.,0.,0.,0.,0.,0.,0.,0.,0.,0.,0.,0.,1.018536,0.,0.,0.,0.,0.,0.,0.,0.,0.,0.,0.,0.,0.,0.|0.,0.,0.,0.,0.,0.,0.,0.,0.,0.,0.,0.,0.,0.,0.,0.,0.,0.,0.,0.,0.,0.,0.,0.,0.,0.,0.,0.,0.,0.,0.,0.,0.,0.,0.,0.,0.,0.,0.,0.,0.,0.,0.,0.,0.,0.,0.,0.,0.,0.,1.004376,0.,1.634102,0.,0.,0.,0.,0.,0.,0.,0.,0.,0.,0.,0.,0.,1.780824,0.,1.936102,0.,1.504388,0.,0.,1.396166,0.,0.,0.,1.45865|0.,0.,0.,0.,0.,0.,0.,0.,0.,0.,0.,0.,0.,0.,0.,0.,0.,0.,0.,0.,0.,0.,0.,0.,0.,0.,0.,0.,0.,0.,0.,0.,0.008423,0.,0.,0.,0.,0.,0.,0.,0.,0.,0.,0.,0.,0.,0.,0.,0.|0.,0.,0.,0.,0.,0.,0.,0.,0.,0.,0.,0.,0.,0.,0.,0.,0.,0.,0.,0.,0.,0.,0.,0.,0.,0.,0.,0.,0.,0.,0.,0.,0.,0.,0.,0.,0.,0.,0.,0.,0.,0.03118,0.,0.,0.,0.,0.,0.,0.,0.,0.,0.,0.,0.,0.,0.|0.,0.,0.,0.,0.,0.,0.,0.,0.,0.,0.,0.,0.,0.,0.,0.,0.,0.,0.,0.,0.,0.,0.,0.,0.,0.,0.,0.,0.,0.,0.,0.,0.,0.,0.,0.,0.,0.,0.,0.,0.,0.,0.,0.,0.,0.,0.,0.,0.,0.,0.334792,0.,0.066698,0.,0.,0.,0.,0.,0.,0.,0.,0.,0.,0.,0.,0.,0.518058,0.,0.289653,0.,0.308454,0.,0.,0.143004,0.,0.,0.,0.331511
G|0.,0.,0.,0.,0.,0.,0.,1.598776,0.,0.,1.610538,0.,1.467135,0.,0.,0.,0.,0.,0.,0.,0.,0.,0.,0.,0.,0.,0.,0.,0.,0.,0.,0.,1.583177,1.482367,0.,0.,0.,0.,0.,0.,0.,0.,0.,1.337259,0.,0.,0.,0.,0.,0.908734,0.,0.,0.,0.,0.,0.,0.,0.,0.,0.,0.,0.,0.,0.,0.,1.544931,0.,0.,0.,0.,0.,0.,0.,0.,0.,0.787852,0.,0.,0.,0.,0.,0.,0.,0.,0.,0.,0.,0.,0.,0.,0.,0.,0.,0.,0.,0.,0.,0.,0.,0.,0.,0.,1.668819,0.969848,0.,0.,0.,1.821801,0.,0.,0.,0.,1.514223,0.,0.,0.,0.,0.,0.,0.,0.,0.,0.,0.,0.,0.,0.,0.,0.|||0.,0.,0.,0.,0.,0.,0.,0.165391,0.,0.,0.046015,0.,0.562402,0.,0.,0.,0.,0.,0.,0.,0.,0.,0.,0.,0.,0.,0.,0.,0.,0.,0.,0.,0.575701,0.404282,0.,0.,0.,0.,0.,0.,0.,0.,0.,0.598247,0.,0.,0.,0.,0.,0.201941,0.,0.,0.,0.,0.,0.,0.,0.,0.,0.,0.,0.,0.,0.,0.,0.662113,0.,0.,0.,0.,0.,0.,0.,0.,0.,0.031018,0.,0.,0.,0.,0.,0.,0.,0.,0.,0.,0.,0.,0.,0.,0.,0.,0.,0.,0.,0.,0.,0.,0.,0.,0.,0.,0.357604,0.046183,0.,0.,0.,0.498046,0.,0.,0.,0.,0.733696,0.,0.,0.,0.,0.,0.,0.,0.,0.,0.,0.,0.,0.,0.,0.,0.||
H|0.,0.,0.,0.,0.,0.,1.439477,1.439477,0.,0.,0.,0.,1.248315,1.470048,1.225105,0.,0.,0.,0.|0.,1.189057,0.,0.,0.,0.,0.,0.,0.,0.,0.,0.,0.,0.,0.,0.,1.291591,0.,0.,0.,0.,1.327204,0.,1.199486,0.,0.,0.,0.,0.,0.,0.,1.382717,0.,0.,0.,0.|0.,0.,1.206663,0.,1.103254,0.,0.,0.,0.,0.,0.,0.,0.,0.,0.,1.674995,0.,1.226412,0.,0.,0.,1.255696,1.654616,0.,0.998765,0.,0.,0.,0.,1.372213,0.,1.354004,0.,1.688551,0.,0.,0.,0.,0.|0.,0.,0.,0.,0.,0.,0.352525,0.352525,0.,0.,0.,0.,0.237988,0.515274,0.408368,0.,0.,0.,0.|0.,0.074316,0.,0.,0.,0.,0.,0.,0.,0.,0.,0.,0.,0.,0.,0.,0.172212,0.,0.,0.,0.,0.371246,0.,0.149936,0.,0.,0.,0.,0.,0.,0.,0.399135,0.,0.,0.,0.|0.,0.,0.100555,0.,0.042029,0.,0.,0.,0.,0.,0.,0.,0.,0.,0.,0.558332,0.,0.18582,0.,0.,0.,0.049437,0.532254,0.,0.124846,0.,0.,0.,0.,0.2339,0.,0.419097,0.,0.470009,0.,0.,0.,0.,0.
I|0.,0.,0.,0.,0.,0.,0.,0.,0.,0.,0.,0.,0.,0.,0.,0.,0.,0.,0.,0.,0.,0.,0.,0.,0.,0.,0.,0.,0.,0.,1.200772,0.,0.,0.,0.,0.,0.,0.,0.,0.,0.,0.,0.,0.,1.561631,0.,0.,0.,0.,0.83698|0.,0.,0.,0.,0.,0.,0.,0.,0.,0.,0.,0.,0.,0.,0.,0.,0.,0.,0.,0.,0.,0.,0.,0.,0.,0.,0.,0.,0.,0.,0.,0.,0.,0.,0.,0.,0.,0.,0.,0.,0.,0.,0.,0.,0.,0.,0.,0.,0.,1.1203,0.,0.,0.,0.,0.,0.,0.,0.,0.,0.,0.,0.,0.,0.,0.858906,0.,0.,0.,0.,0.,0.,0.,1.241389,0.,0.,0.,0.,0.,0.,1.437503,0.,0.,0.,0.,1.109183,0.,0.,0.,0.,0.,0.,0.,0.,0.,0.965684||0.,0.,0.,0.,0.,0.,0.,0.,0.,0.,0.,0.,0.,0.,0.,0.,0.,0.,0.,0.,0.,0.,0.,0.,0.,0.,0.,0.,0.,0.,0.087329,0.,0.,0.,0.,0.,0.,0.,0.,0.,0.,0.,0.,0.,0.462706,0.,0.,0.,0.,0.114134|0.,0.,0.,0.,0.,0.,0.,0.,0.,0.,0.,0.,0.,0.,0.,0.,0.,0.,0.,0.,0.,0.,0.,0.,0.,0.,0.,0.,0.,0.,0.,0.,0.,0.,0.,0.,0.,0.,0.,0.,0.,0.,0.,0.,0.,0.,0.,0.,0.,0.24568,0.,0.,0.,0.,0.,0.,0.,0.,0.,0.,0.,0.,0.,0.,0.062466,0.,0.,0.,0.,0.,0.,0.,0.115863,0.,0.,0.,0.,0.,0.,0.375001,0.,0.,0.,0.,0.192901,0.,0.,0.,0.,0.,0.,0.,0.,0.,0.395052|
L|0.,1.563226,0.,0.,0.,0.,0.,0.,0.,0.,0.,0.,0.,0.,0.,0.,0.,0.,0.,0.,0.,0.,0.,0.,0.,1.417659,0.,0.,0.969294,0.,1.455321,0.,0.,0.,1.346043,0.,0.,0.,0.,0.,1.075651,0.,0.,0.,0.,0.,0.,0.,0.,0.,0.,0.,0.,0.,0.,0.,0.,0.,0.,0.,0.,1.25951,0.,0.,0.,0.,0.,0.,0.,0.,0.,0.,0.,0.,0.|1.057489,0.,0.,0.,0.,0.,0.,0.,0.,0.,0.,0.,0.,0.,0.,0.,0.,0.,0.,1.469278,0.,0.,0.,0.,0.,0.,0.,0.,0.,0.,0.,0.,0.,0.,0.,0.,0.,0.,0.,0.,0.,0.,0.,0.,0.,0.,0.,0.,0.,0.,0.,1.273164,1.606906,0.,0.,0.,0.,0.,0.,0.,0.,0.,1.576215,1.243859,0.,1.300064,0.,0.,0.,0.,0.,0.,0.,0.,0.,0.,0.,0.,0.,0.,0.,0.,1.004623,0.,0.942262,1.086025,1.387045,0.,0.,0.,0.,0.,0.,0.,0.,0.,0.,0.,0.,0.,0.,0.,0.,0.,0.,1.044826,0.,0.,0.,0.,0.,0.,0.,1.099842,1.119885,0.,1.59354,0.,0.,0.,1.153121,0.,0.,0.,0.,0.,1.470915,0.,1.102941,0.,0.,0.,0.,0.,1.454362,0.,0.,0.,0.,0.,0.,1.349445,1.378269,0.||0.,0.413267,0.,0.,0.,0.,0.,0.,0.,0.,0.,0.,0.,0.,0.,0.,0.,0.,0.,0.,0.,0.,0.,0.,0.,0.515513,0.,0.,0.154206,0.,0.369997,0.,0.,0.,0.23075,0.,0.,0.,0.,0.,0.032928,0.,0.,0.,0.,0.,0.,0.,0.,0.,0.,0.,0.,0.,0.,0.,0.,0.,0.,0.,0.,0.049587,0.,0.,0.,0.,0.,0.,0.,0.,0.,0.,0.,0.,0.|0.411246,0.,0.,0.,0.,0.,0.,0.,0.,0.,0.,0.,0.,0.,0.,0.,0.,0.,0.,0.24488,0.,0.,0.,0.,0.,0.,0.,0.,0.,0.,0.,0.,0.,0.,0.,0.,0.,0.,0.,0.,0.,0.,0.,0.,0.,0.,0.,0.,0.,0.,0.,0.197037,0.344337,0.,0.,0.,0.,0.,0.,0.,0.,0.,0.427448,0.316235,0.,0.520026,0.,0.,0.,0.,0.,0.,0.,0.,0.,0.,0.,0.,0.,0.,0.,0.,0.04465,0.,0.314087,0.044328,0.042461,0.,0.,0.,0.,0.,0.,0.,0.,0.,0.,0.,0.,0.,0.,0.,0.,0.,0.,0.088652,0.,0.,0.,0.,0.,0.,0.,0.025981,0.361538,0.,0.869203,0.,0.,0.,0.192187,0.,0.,0.,0.,0.,0.274571,0.,0.225602,0.,0.,0.,0.,0.,0.56975,0.,0.,0.,0.,0.,0.,0.184015,0.250594,0.|
K|0.,0.,0.,0.,0.,0.,0.,0.,0.,0.,0.,0.,0.,0.,0.,0.,1.013847,0.,0.|0.,0.,0.,0.,0.,0.,0.,0.,0.,0.,0.,0.,0.,0.,0.,0.,0.,0.,0.,0.,0.,0.,0.,0.,0.,0.,0.,0.,0.|0.,0.,0.,0.,0.,0.,0.,1.495324,0.,0.,0.,0.,0.,0.,0.,0.,0.,0.,0.,0.,0.,0.,0.,0.,0.,0.,0.,0.,0.,0.,0.,0.,0.,0.,0.,0.,0.,0.,0.,0.|0.,0.,0.,0.,0.,0.,0.,0.,0.,0.,0.,0.,0.,0.,0.,0.,0.072418,0.,0.|0.,0.,0.,0.,0.,0.,0.,0.,0.,0.,0.,0.,0.,0.,0.,0.,0.,0.,0.,0.,0.,0.,0.,0.,0.,0.,0.,0.,0.|0.,0.,0.,0.,0.,0.,0.,0.347129,0.,0.,0.,0.,0.,0.,0.,0.,0.,0.,0.,0.,0.,0.,0.,0.,0.,0.,0.,0.,0.,0.,0.,0.,0.,0.,0.,0.,0.,0.,0.,0.
M|0.,0.,0.,0.,0.,0.,0.,0.,0.,0.,0.689062,0.,0.,0.,1.040723,1.445754,0.,0.,0.,1.175797,0.,0.,0.,0.,0.,0.,0.,0.,0.,0.,0.865939,0.,0.,0.|0.,0.,0.,0.,0.,0.,0.,0.,0.,0.,0.,0.,0.855425,1.238143,1.076634,0.,0.,0.,0.,0.,0.,1.407245,0.93932,0.,0.,0.,0.,2.084455,1.31128,0.,2.084455,1.31128,0.,1.399261,1.445869,0.,0.,1.3294,0.,0.,0.,0.,0.,0.,0.,0.,0.,1.181331,1.072239,1.259851,0.950534,0.,0.,0.,0.,1.573176||0.,0.,0.,0.,0.,0.,0.,0.,0.,0.,0.103359,0.,0.,0.,0.069382,0.754769,0.,0.,0.,0.470319,0.,0.,0.,0.,0.,0.,0.,0.,0.,0.,0.057729,0.,0.,0.|0.,0.,0.,0.,0.,0.,0.,0.,0.,0.,0.,0.,0.128314,0.095242,0.069212,0.,0.,0.,0.,0.,0.,0.156361,0.062621,0.,0.,0.,0.,1.348765,0.626715,0.,1.348765,0.626715,0.,0.110245,0.078866,0.,0.,0.569743,0.,0.,0.,0.,0.,0.,0.,0.,0.,0.196888,0.13403,0.08399,0.063369,0.,0.,0.,0.,0.286032|
F|0.,1.260435,0.,0.,0.,0.,0.,0.,0.,0.,1.165449,0.,0.,0.,0.,0.,0.,0.,0.,0.,0.,0.,0.,0.,0.,1.363906,0.,0.,0.,0.,0.,0.,0.,0.,0.,0.,0.,0.,0.,0.,1.044192,0.,0.,0.,0.,0.,0.,0.,0.,0.,0.,0.,0.,0.,0.|1.303103,1.195778,0.,0.,0.,0.,0.,1.16841,0.,0.,0.,0.,0.,0.,0.,0.,0.,0.,0.995851,0.923882,0.,0.,1.410157,0.,0.,0.,0.,0.,0.,0.,0.,0.,0.,1.987019,0.,0.,0.,0.,0.,0.,0.,0.,0.,0.,0.,0.,0.,0.,0.,0.,0.,0.,1.614385,0.,0.,0.,0.,0.,0.,0.,0.,0.,0.,1.454875,0.,0.,0.,0.,0.,1.194026,0.,0.,0.,0.,0.,0.,0.,1.618037,0.,0.,0.,1.329843,1.05738,1.226171,1.634105,0.,0.,0.,0.,0.,0.,0.,0.,0.,0.,0.,0.,0.|0.,0.,0.,0.|0.,0.188341,0.,0.,0.,0.,0.,0.,0.,0.,0.133194,0.,0.,0.,0.,0.,0.,0.,0.,0.,0.,0.,0.,0.,0.,0.250513,0.,0.,0.,0.,0.,0.,0.,0.,0.,0.,0.,0.,0.,0.,0.213585,0.,0.,0.,0.,0.,0.,0.,0.,0.,0.,0.,0.,0.,0.|0.217184,0.431809,0.,0.,0.,0.,0.,0.1343,0.,0.,0.,0.,0.,0.,0.,0.,0.,0.,0.256076,0.061592,0.,0.,0.752084,0.,0.,0.,0.,0.,0.,0.,0.,0.,0.,1.011573,0.,0.,0.,0.,0.,0.,0.,0.,0.,0.,0.,0.,0.,0.,0.,0.,0.,0.,0.280046,0.,0.,0.,0.,0.,0.,0.,0.,0.,0.,0.176348,0.,0.,0.,0.,0.,0.248755,0.,0.,0.,0.,0.,0.,0.,0.281398,0.,0.,0.,0.305616,0.210163,0.220863,0.617198,0.,0.,0.,0.,0.,0.,0.,0.,0.,0.,0.,0.,0.|0.,0.,0.,0.
P|0.,1.09,0.,0.,0.,0.,0.,0.,0.,0.,0.,0.,0.,0.,0.983439,0.,0.,0.,0.,0.,0.,0.,0.,0.,0.,0.|0.,0.828589,0.,0.,0.,0.,0.,0.,0.,0.,0.,0.,0.,1.581634,0.,0.,0.,0.,0.,0.,0.,0.,0.,0.,0.,0.,0.,0.,0.,0.,0.,0.,0.,0.,0.,0.,0.,0.||0.,0.062644,0.,0.,0.,0.,0.,0.,0.,0.,0.,0.,0.,0.,0.053642,0.,0.,0.,0.,0.,0.,0.,0.,0.,0.,0.|0.,0.028572,0.,0.,0.,0.,0.,0.,0.,0.,0.,0.,0.,0.162219,0.,0.,0.,0.,0.,0.,0.,0.,0.,0.,0.,0.,0.,0.,0.,0.,0.,0.,0.,0.,0.,0.,0.,0.|
S|0.,0.,0.,1.10437,0.,0.,0.,0.,0.,0.,0.,0.,0.,0.,0.,0.,0.,0.818343,0.,0.,0.,0.,1.206449,0.,0.,0.,0.,0.,0.,0.,0.,0.,0.,0.,0.,0.,0.,0.,0.,0.,0.,0.,1.473837,0.,1.08918,0.,0.,0.,0.,0.,0.,0.,0.,0.,1.515282,0.,0.,0.,0.,0.,0.,0.,0.,0.,0.,0.,0.,0.,0.,0.,0.,0.,0.,0.,0.,0.|0.|0.,0.,0.,0.,0.,0.,0.,0.,0.,0.,0.,0.,0.,0.,0.,1.192719,1.486455,0.,0.,0.921389,0.,0.,0.,0.,0.,0.,0.,0.,0.,0.,0.,0.,1.528102,0.,0.,0.,0.,0.,0.,1.546274,1.461802,0.,0.,1.281816,0.,0.,0.,0.,0.,0.,0.,0.,0.,0.,0.,1.295344,1.295344,0.777522,0.,1.049163,0.,0.,0.,0.,0.,0.,0.,0.,0.,0.,0.,0.,0.,1.726882,0.,0.,0.,0.,0.,0.,0.,0.,0.|0.,0.,0.,0.06347,0.,0.,0.,0.,0.,0.,0.,0.,0.,0.,0.,0.,0.,0.104153,0.,0.,0.,0.,0.092804,0.,0.,0.,0.,0.,0.,0.,0.,0.,0.,0.,0.,0.,0.,0.,0.,0.,0.,0.,0.150392,0.,0.144483,0.,0.,0.,0.,0.,0.,0.,0.,0.,0.110202,0.,0.,0.,0.,0.,0.,0.,0.,0.,0.,0.,0.,0.,0.,0.,0.,0.,0.,0.,0.,0.|0.|0.,0.,0.,0.,0.,0.,0.,0.,0.,0.,0.,0.,0.,0.,0.,0.390344,0.162159,0.,0.,0.094501,0.,0.,0.,0.,0.,0.,0.,0.,0.,0.,0.,0.,0.710433,0.,0.,0.,0.,0.,0.,0.063113,0.059665,0.,0.,0.235436,0.,0.,0.,0.,0.,0.,0.,0.,0.,0.,0.,0.466705,0.466705,0.047123,0.,0.095378,0.,0.,0.,0.,0.,0.,0.,0.,0.,0.,0.,0.,0.,0.525573,0.,0.,0.,0.,0.,0.,0.,0.,0.
T|0.,0.,0.,0.,0.,0.,0.,0.,0.,0.,0.,0.,0.,0.,0.,0.,0.,0.,0.,0.,0.,0.,0.,0.,0.,0.,0.,0.,0.,0.,0.,0.,0.,0.,0.,0.,0.,0.,0.,0.,0.,0.,0.,0.,0.,0.,0.,1.978957,0.,0.,0.,0.,0.|0.,0.,0.,0.,0.,0.,0.,0.,0.,0.,0.,0.,0.,0.,0.,0.,0.,0.,0.,0.,0.,0.,0.,0.,0.,0.,0.,0.,1.061472,0.,0.,0.,0.,0.,0.,0.,0.849181,0.,0.,0.,0.,0.,0.,0.,0.,0.,0.,0.,0.,0.,0.,0.,0.,0.|0.,0.,0.,0.,0.,0.,0.,0.,0.,0.,0.,0.,0.,0.,0.,0.,0.,0.,1.648503,0.,0.,0.,0.,1.661904,0.,0.,0.,0.,0.,0.,0.,0.,0.,0.,0.,0.|0.,0.,0.,0.,0.,0.,0.,0.,0.,0.,0.,0.,0.,0.,0.,0.,0.,0.,0.,0.,0.,0.,0.,0.,0.,0.,0.,0.,0.,0.,0.,0.,0.,0.,0.,0.,0.,0.,0.,0.,0.,0.,0.,0.,0.,0.,0.,0.612049,0.,0.,0.,0.,0.|0.,0.,0.,0.,0.,0.,0.,0.,0.,0.,0.,0.,0.,0.,0.,0.,0.,0.,0.,0.,0.,0.,0.,0.,0.,0.,0.,0.,0.170594,0.,0.,0.,0.,0.,0.,0.,0.28306,0.,0.,0.,0.,0.,0.,0.,0.,0.,0.,0.,0.,0.,0.,0.,0.,0.|0.,0.,0.,0.,0.,0.,0.,0.,0.,0.,0.,0.,0.,0.,0.,0.,0.,0.,0.284563,0.,0.,0.,0.,0.553968,0.,0.,0.,0.,0.,0.,0.,0.,0.,0.,0.,0.
W|1.35644,0.,0.,0.,0.,0.,0.,0.,0.,0.,0.,0.,0.|0.,0.,0.,0.,0.,0.,0.,0.,0.,0.,0.,0.,0.,0.,0.,1.94803,0.,0.,0.,1.375713,2.121074,0.,0.,0.,2.285461,0.,0.,0.,1.614218,0.,0.,0.|0.,0.,0.702328,0.,0.,0.,0.,1.287884,1.088239,0.,0.,0.,0.,0.,0.,0.|0.43682,0.,0.,0.,0.,0.,0.,0.,0.,0.,0.,0.,0.|0.,0.,0.,0.,0.,0.,0.,0.,0.,0.,0.,0.,0.,0.,0.,0.885468,0.,0.,0.,0.360306,0.62564,0.,0.,0.,0.418899,0.,0.,0.,0.630894,0.,0.,0.|0.,0.,0.234109,0.,0.,0.,0.,0.306639,0.133094,0.,0.,0.,0.,0.,0.,0.
Y|0.,0.,0.,0.,0.,0.,0.,0.,0.,0.,0.,0.,0.,0.,0.,0.,0.,0.962097,0.,0.,0.,0.|1.569666,0.,0.,0.,0.,0.,0.,0.,0.,0.,0.,0.968193,0.,0.,0.,0.,0.,0.,0.,0.,0.,0.,0.,0.,0.,0.,1.164657,1.098164,0.922676,0.,0.,1.168564,0.,0.,0.,0.,0.,0.,0.,0.,1.195261,1.195261,1.195261,0.,0.,0.,0.,0.,1.336983,0.,0.,0.,0.,0.,0.,0.,0.,0.,0.,1.093888,0.,1.565001,0.,0.,0.,0.,1.614922,1.922923,0.,0.,0.,0.|1.112658,1.631933,0.,0.,0.,1.13972,0.,0.,1.252032,0.,0.,0.,0.,0.,0.,0.,0.,0.,0.,0.,0.,0.,0.,1.087472,1.087472,1.087472,1.331734,1.283534,0.,0.,0.,0.,0.,0.,0.,0.,0.,0.,1.624578,1.060051,0.,0.,0.,0.,1.310509,0.,0.,0.,0.,0.|0.,0.,0.,0.,0.,0.,0.,0.,0.,0.,0.,0.,0.,0.,0.,0.,0.,0.178166,0.,0.,0.,0.|0.566824,0.,0.,0.,0.,0.,0.,0.,0.,0.,0.,0.060512,0.,0.,0.,0.,0.,0.,0.,0.,0.,0.,0.,0.,0.,0.,0.089589,0.197106,0.094633,0.,0.,0.475348,0.,0.,0.,0.,0.,0.,0.,0.,0.28052,0.28052,0.28052,0.,0.,0.,0.,0.,0.290648,0.,0.,0.,0.,0.,0.,0.,0.,0.,0.,0.324115,0.,0.485108,0.,0.,0.,0.,0.317761,0.751547,0.,0.,0.,0.|0.278164,0.702638,0.,0.,0.,0.170303,0.,0.,0.104336,0.,0.,0.,0.,0.,0.,0.,0.,0.,0.,0.,0.,0.,0.,0.244126,0.244126,0.244126,0.223334,0.446447,0.,0.,0.,0.,0.,0.,0.,0.,0.,0.,0.541526,0.171437,0.,0.,0.,0.,0.240201,0.,0.,0.,0.,0.
V|0.,0.,0.,0.,0.,0.,0.,0.,0.,0.,0.,0.,0.,0.,0.,0.,0.,0.,0.,0.,0.,0.,0.,0.,0.,0.,0.,0.,0.,0.,0.,0.,0.,1.431571,0.,1.431571,0.,0.,0.,0.,0.,1.335141,0.,1.025801,1.44207,0.,0.,0.,0.,0.,0.,0.,0.,0.,1.161435,0.,0.,0.,0.,0.,0.,0.,0.,0.,0.,0.|0.,0.,0.,0.,0.,0.,0.,0.,0.,0.,0.,0.,0.,0.,0.,0.,0.,0.,0.,0.,0.,0.,0.,0.,0.,0.,0.,0.,0.,0.,0.,0.,0.,0.,0.,0.,0.,0.869914,0.,0.,0.,0.,0.,0.,0.,0.,0.,0.,0.,0.,1.216931,0.,0.,1.216931,0.,0.,0.,0.,1.413172,0.,1.549618,0.,0.,0.,0.,0.,0.,0.,0.,1.23799,0.,1.085512,1.334629,0.,0.,1.46545,0.,0.,0.,0.,0.,0.,0.,0.,0.,0.953932,0.,0.,1.479184||0.,0.,0.,0.,0.,0.,0.,0.,0.,0.,0.,0.,0.,0.,0.,0.,0.,0.,0.,0.,0.,0.,0.,0.,0.,0.,0.,0.,0.,0.,0.,0.,0.,0.27755,0.,0.27755,0.,0.,0.,0.,0.,0.461409,0.,0.41032,0.61803,0.,0.,0.,0.,0.,0.,0.,0.,0.,0.252486,0.,0.,0.,0.,0.,0.,0.,0.,0.,0.,0.|0.,0.,0.,0.,0.,0.,0.,0.,0.,0.,0.,0.,0.,0.,0.,0.,0.,0.,0.,0.,0.,0.,0.,0.,0.,0.,0.,0.,0.,0.,0.,0.,0.,0.,0.,0.,0.,0.118625,0.,0.,0.,0.,0.,0.,0.,0.,0.,0.,0.,0.,0.235936,0.,0.,0.235936,0.,0.,0.,0.,0.592285,0.,0.487023,0.,0.,0.,0.,0.,0.,0.,0.,0.181572,0.,0.415049,0.31915,0.,0.,0.299751,0.,0.,0.,0.,0.,0.,0.,0.,0.,0.211985,0.,0.,0.201707|
```
