## Supplementary Data 3 for "Pharmacological proximities in the GPCR family discovered using contact-informed amino-acid and binding pocket similarities": c977.bsv

```
res|B|C|P|wB|wC|wP
A|0.,0.,0.,0.,0.904099,0.|0.,0.,0.||0.,0.,0.,0.,0.109115,0.|0.,0.,0.|
R|0.,0.,0.,0.,0.,0.,0.|0.,0.,0.,0.,0.,0.,0.|0.,0.,0.,0.,0.,0.,0.,0.,0.,0.,0.,0.,0.,0.,0.,0.|0.,0.,0.,0.,0.,0.,0.|0.,0.,0.,0.,0.,0.,0.|0.,0.,0.,0.,0.,0.,0.,0.,0.,0.,0.,0.,0.,0.,0.,0.
N|0.,0.,0.,0.,0.,0.|0.,0.,0.,0.,0.,0.|0.,0.,0.,0.,0.,0.,0.,0.,0.,0.,0.,0.,1.133403,0.|0.,0.,0.,0.,0.,0.|0.,0.,0.,0.,0.,0.|0.,0.,0.,0.,0.,0.,0.,0.,0.,0.,0.,0.,0.13679,0.
D|0.|0.|0.,0.,0.,0.,0.|0.|0.|0.,0.,0.,0.,0.
C|0.||0.|0.||0.
Q|0.,0.,0.,0.,0.,0.,0.,0.,0.,0.,0.,0.,0.,0.,0.,0.,0.|0.,0.,0.,0.,0.,0.,0.,0.,0.,0.,0.,0.,0.,0.,0.,0.,0.|0.,0.,0.,0.,0.,0.,0.,0.,0.,0.,0.,0.,0.,0.,0.,0.,0.,0.,0.,0.|0.,0.,0.,0.,0.,0.,0.,0.,0.,0.,0.,0.,0.,0.,0.,0.,0.|0.,0.,0.,0.,0.,0.,0.,0.,0.,0.,0.,0.,0.,0.,0.,0.,0.|0.,0.,0.,0.,0.,0.,0.,0.,0.,0.,0.,0.,0.,0.,0.,0.,0.,0.,0.,0.
E|1.552183,0.,0.,0.,0.,0.,0.,0.,0.,0.|0.,0.,0.,0.,0.,0.,0.,0.,0.,0.,0.,0.|2.052158,1.963697,0.,0.,0.,0.,0.,0.,0.,0.,0.,0.,0.,0.,0.|0.486959,0.,0.,0.,0.,0.,0.,0.,0.,0.|0.,0.,0.,0.,0.,0.,0.,0.,0.,0.,0.,0.|0.635767,0.785479,0.,0.,0.,0.,0.,0.,0.,0.,0.,0.,0.,0.,0.
G|0.,0.,0.,0.,0.,0.,0.,0.,0.,0.,1.582926,0.,0.,1.582926,0.,0.,0.,0.,0.,0.,0.,1.232598,0.,0.,0.|||0.,0.,0.,0.,0.,0.,0.,0.,0.,0.,0.418562,0.,0.,0.418562,0.,0.,0.,0.,0.,0.,0.,0.148762,0.,0.,0.||
H|0.|0.,0.|0.,1.808168|0.|0.,0.|0.,0.479718
I|0.,0.,0.|0.,0.,0.,0.,0.,0.||0.,0.,0.|0.,0.,0.,0.,0.,0.|
L|0.,0.,0.,0.,0.,0.,0.,0.,0.,0.|0.,0.,0.,0.,0.,0.,0.,0.,0.||0.,0.,0.,0.,0.,0.,0.,0.,0.,0.|0.,0.,0.,0.,0.,0.,0.,0.,0.|
K|0.,0.,0.,1.141848,0.,0.,0.|0.,0.,0.,0.,0.,0.,0.935751,0.,0.,0.|0.,0.,0.,0.,0.,0.,0.,0.,0.,0.957206,0.,0.,0.,0.,0.,1.442756,0.,0.,0.957206,0.,0.|0.,0.,0.,0.078748,0.,0.,0.|0.,0.,0.,0.,0.,0.,0.209737,0.,0.,0.|0.,0.,0.,0.,0.,0.,0.,0.,0.,0.165035,0.,0.,0.,0.,0.,0.0995,0.,0.,0.165035,0.,0.
M|0.,1.944072,0.,0.,0.,0.,0.|0.,0.,1.520908,0.,0.,0.,0.,0.,0.||0.,0.57941,0.,0.,0.,0.,0.|0.,0.,0.429433,0.,0.,0.,0.,0.,0.|
F|0.,0.,0.,0.,0.,0.,0.,0.|1.173453,0.,0.,0.,0.,0.,0.,1.75487,0.,1.75487,0.,1.378352,0.,0.,0.880317,0.,0.,0.,0.,0.,0.880317,0.,0.||0.,0.,0.,0.,0.,0.,0.,0.|0.369176,0.,0.,0.,0.,0.,0.,0.506212,0.,0.506212,0.,0.166353,0.,0.,0.182134,0.,0.,0.,0.,0.,0.182134,0.,0.|
P|0.,0.,0.,0.,0.,0.,0.,0.|0.,0.,0.,0.,0.,0.,0.,0.,0.,0.,1.364783,0.,0.,0.,0.||0.,0.,0.,0.,0.,0.,0.,0.|0.,0.,0.,0.,0.,0.,0.,0.,0.,0.,0.137791,0.,0.,0.,0.|
S|0.,0.,0.,0.,0.,0.,0.,0.,0.,0.,0.,0.,0.,0.||0.,0.,0.,0.,0.,0.,0.,0.,0.,0.,0.,0.,0.,0.,0.,0.|0.,0.,0.,0.,0.,0.,0.,0.,0.,0.,0.,0.,0.,0.||0.,0.,0.,0.,0.,0.,0.,0.,0.,0.,0.,0.,0.,0.,0.,0.
T|0.,0.,0.,0.,0.,0.,0.,0.,0.,0.,0.|0.,0.,0.,0.,0.,0.,0.,0.,0.|0.,0.,0.,0.,0.,0.,0.,0.,0.|0.,0.,0.,0.,0.,0.,0.,0.,0.,0.,0.|0.,0.,0.,0.,0.,0.,0.,0.,0.|0.,0.,0.,0.,0.,0.,0.,0.,0.
W|0.|0.,0.,0.,0.,0.|0.,0.,0.,0.,0.|0.|0.,0.,0.,0.,0.|0.,0.,0.,0.,0.
Y|0.,0.,0.,0.,0.,0.,0.,0.,0.,0.,0.|0.,0.,1.279739,0.,0.,0.,0.,0.,0.,0.,0.,0.,1.275905,0.,0.,0.,0.|0.,1.513655,0.,0.,0.,0.,0.,0.,0.,0.,0.,0.,0.,0.,0.,0.|0.,0.,0.,0.,0.,0.,0.,0.,0.,0.,0.|0.,0.,0.396468,0.,0.,0.,0.,0.,0.,0.,0.,0.,0.410989,0.,0.,0.,0.|0.,0.599526,0.,0.,0.,0.,0.,0.,0.,0.,0.,0.,0.,0.,0.,0.
V|0.,0.,0.,0.,0.,0.,0.,0.|0.,0.,0.,0.,0.,0.,0.,0.,0.,0.,0.,0.,0.,0.||0.,0.,0.,0.,0.,0.,0.,0.|0.,0.,0.,0.,0.,0.,0.,0.,0.,0.,0.,0.,0.,0.|
```
