## Supplementary Data 3 for "Pharmacological proximities in the GPCR family discovered using contact-informed amino-acid and binding pocket similarities": c980.bsv

```
res|B|C|P|wB|wC|wP
A|0.,0.,0.,0.,0.,0.,0.,0.,0.,0.,0.,0.,0.,0.,0.,0.,0.,0.,0.,0.,0.,0.,0.,0.,0.,0.,0.,0.,0.,0.,0.,0.,0.,0.,0.,0.,0.,0.,0.,0.,0.,0.,0.,0.,0.,0.,0.,2.021758,1.430634,0.,0.,0.,0.,0.,0.,0.,0.,0.,0.,0.,0.,0.,0.,0.,0.,0.,0.,2.063344,0.,0.,0.,0.,0.,0.,0.,0.,1.08215,0.,1.690905,1.371812,1.690905,0.,1.400323,0.,0.,0.,0.,0.,0.,0.,0.,0.,0.,1.834375,0.,0.,0.,0.,0.,0.,0.,0.,0.,0.,0.889584,0.,0.,0.,0.,0.,0.,0.,0.,0.,0.,0.,0.,0.,0.,0.,0.,0.,0.,0.,0.,0.,0.,0.,0.,0.,0.,0.,0.,0.,0.,0.,0.,0.,0.,0.,0.,0.,0.,0.,0.,0.,0.,0.,0.,0.,0.,0.,0.,0.,0.,0.,1.666276,0.,0.,0.,0.,0.,0.,0.,0.,0.,0.,0.,0.,0.,0.,0.,0.,0.,0.,0.,0.,0.,0.,0.,0.,0.,0.,0.,0.,0.,0.,0.,0.,0.,0.,1.834375,0.,0.,0.,0.,0.,0.,1.139207,0.,0.,0.,0.,0.,0.,0.|0.,1.111942,0.,0.,0.,0.,0.,0.,0.,0.,0.,0.,0.,0.,0.,0.,0.,0.,0.,0.,0.,0.,0.,0.,0.,0.,0.,0.,0.,0.,0.,0.,0.,0.,0.,0.,0.,0.,0.,0.,0.,0.,0.,1.029181,0.,0.,0.,0.,0.,0.,0.,0.,0.,0.,0.,0.,0.,0.,0.,0.,0.,0.,0.,0.,0.,0.,0.797889,0.,0.,0.,0.,1.13923,0.,0.,0.,0.,0.,0.,0.,0.,1.134066,0.,0.,0.,0.,0.833457,0.,0.,0.,0.,0.,0.,0.,0.,0.,0.,0.,0.,1.128576,0.,0.,0.,0.,0.,0.,0.,0.,0.,0.,0.,0.,0.,0.,0.,1.290015,0.,1.057002,0.,0.,0.,0.,0.,0.,0.,0.,0.,0.,0.,0.,0.,0.,0.,1.564895,0.,0.,0.,0.,0.,0.,0.,0.,0.,0.,0.,0.,0.,0.,0.,0.,0.,0.,0.,0.,0.,0.,0.,0.,0.,0.,0.,0.,0.,0.,0.,0.,0.,0.,0.,0.,0.,0.,1.553072,0.,0.,0.,0.,0.,0.,0.,0.,0.,0.,0.,0.,0.,1.443994,0.,0.,0.,0.,0.,0.,0.,0.,0.,0.,0.,1.123075,0.,0.,0.,0.,0.,0.,0.,0.,0.,0.,1.128576,0.,0.,0.,0.,0.,0.,0.,0.,0.,0.,0.,0.,0.,0.,0.,0.,0.,0.,0.,0.,0.,0.,0.,1.553072,0.,0.,0.,0.|,|0.,0.,0.,0.,0.,0.,0.,0.,0.,0.,0.,0.,0.,0.,0.,0.,0.,0.,0.,0.,0.,0.,0.,0.,0.,0.,0.,0.,0.,0.,0.,0.,0.,0.,0.,0.,0.,0.,0.,0.,0.,0.,0.,0.,0.,0.,0.,1.010879,0.689067,0.,0.,0.,0.,0.,0.,0.,0.,0.,0.,0.,0.,0.,0.,0.,0.,0.,0.,0.844095,0.,0.,0.,0.,0.,0.,0.,0.,0.059296,0.,0.999171,0.623551,0.999171,0.,0.249623,0.,0.,0.,0.,0.,0.,0.,0.,0.,0.,0.122292,0.,0.,0.,0.,0.,0.,0.,0.,0.,0.,0.028241,0.,0.,0.,0.,0.,0.,0.,0.,0.,0.,0.,0.,0.,0.,0.,0.,0.,0.,0.,0.,0.,0.,0.,0.,0.,0.,0.,0.,0.,0.,0.,0.,0.,0.,0.,0.,0.,0.,0.,0.,0.,0.,0.,0.,0.,0.,0.,0.,0.,0.,0.,0.833138,0.,0.,0.,0.,0.,0.,0.,0.,0.,0.,0.,0.,0.,0.,0.,0.,0.,0.,0.,0.,0.,0.,0.,0.,0.,0.,0.,0.,0.,0.,0.,0.,0.,0.,0.122292,0.,0.,0.,0.,0.,0.,0.300624,0.,0.,0.,0.,0.,0.,0.|0.,0.076247,0.,0.,0.,0.,0.,0.,0.,0.,0.,0.,0.,0.,0.,0.,0.,0.,0.,0.,0.,0.,0.,0.,0.,0.,0.,0.,0.,0.,0.,0.,0.,0.,0.,0.,0.,0.,0.,0.,0.,0.,0.,0.51459,0.,0.,0.,0.,0.,0.,0.,0.,0.,0.,0.,0.,0.,0.,0.,0.,0.,0.,0.,0.,0.,0.,0.159578,0.,0.,0.,0.,0.466049,0.,0.,0.,0.,0.,0.,0.,0.,0.11496,0.,0.,0.,0.,0.34096,0.,0.,0.,0.,0.,0.,0.,0.,0.,0.,0.,0.,0.150477,0.,0.,0.,0.,0.,0.,0.,0.,0.,0.,0.,0.,0.,0.,0.,0.412088,0.,0.041945,0.,0.,0.,0.,0.,0.,0.,0.,0.,0.,0.,0.,0.,0.,0.,0.076336,0.,0.,0.,0.,0.,0.,0.,0.,0.,0.,0.,0.,0.,0.,0.,0.,0.,0.,0.,0.,0.,0.,0.,0.,0.,0.,0.,0.,0.,0.,0.,0.,0.,0.,0.,0.,0.,0.,0.125501,0.,0.,0.,0.,0.,0.,0.,0.,0.,0.,0.,0.,0.,0.235501,0.,0.,0.,0.,0.,0.,0.,0.,0.,0.,0.,0.177328,0.,0.,0.,0.,0.,0.,0.,0.,0.,0.,0.150477,0.,0.,0.,0.,0.,0.,0.,0.,0.,0.,0.,0.,0.,0.,0.,0.,0.,0.,0.,0.,0.,0.,0.,0.125501,0.,0.,0.,0.|,
R|0.,0.,1.448444,0.,0.,0.,0.,0.,0.,0.,0.,0.,0.,0.,0.,0.,0.,0.,0.,0.,0.,0.,0.,0.,0.,0.,0.,0.,0.,0.,0.,0.,0.,0.,0.,0.,0.,0.,0.,0.,1.768679,0.,0.,0.,0.,0.,0.,1.468052,0.,0.,0.,0.,0.,1.03465,0.,0.,0.,0.,0.,0.,0.,0.,0.,0.,0.,0.,0.,0.,0.,0.,0.,0.,0.,0.,0.,0.,0.,0.,0.,0.,0.,1.768679,0.,0.,0.,1.03465,0.,0.,0.,0.|0.,1.145914,0.,0.,0.,0.,0.,0.,0.,0.,0.,0.,0.,0.,0.,0.,0.,0.,0.,1.24592,0.,0.,0.,0.,0.,0.,0.,0.,0.,0.929596,0.,0.,0.,0.,0.,0.,0.,0.,0.,0.,0.,0.,0.,0.,0.,0.,0.,0.,0.,0.,0.,0.,0.,0.,0.,0.,0.,0.,0.,0.,0.,0.,0.708234,0.,0.,0.,0.,0.,0.,1.361156,0.,0.,0.,0.,0.,0.,0.,0.,0.,0.,0.,0.,0.,0.,0.,0.,0.,0.,0.,0.,0.,1.224829,0.,0.,0.,0.,0.,0.,0.,0.929596,0.,0.,0.,0.,0.,0.,0.,0.,0.,0.,0.,0.,0.,0.,0.,0.|0.,0.,0.,0.,0.,0.,0.,0.,0.,1.008189,1.414428,0.,0.,0.,0.,0.,0.,0.,0.,0.,0.,0.,0.,0.,0.,0.,0.,0.,0.,0.,0.,0.,0.,0.,0.,0.,0.,0.,0.,0.,0.,0.,0.,0.,0.,0.,1.75808,0.,2.307495,0.,2.307495,0.,0.,0.,0.,0.,0.,0.,1.359272,0.,0.,0.,0.,0.,0.,0.,0.,0.,0.,0.,0.,0.,0.,0.,0.,0.,1.13679,0.,0.,0.,0.,0.,0.,0.,0.,0.,0.,0.,0.,0.,0.,1.032736,0.,0.764032,0.,0.,0.,0.,0.,0.,0.,0.,0.,0.,0.,1.420508,0.,0.,0.,0.,0.,0.,0.,0.,0.,0.,0.,0.,0.,0.,0.,0.,0.,0.,0.,0.,2.048848,0.,0.,0.,0.,0.,0.,0.,0.,0.,0.,0.,0.,0.,0.,0.,2.317,0.,0.,0.,0.,0.,0.,0.,0.,0.,0.,1.75808,0.,0.,0.,0.,1.13679,0.,0.,0.,0.,0.,0.,0.,0.,0.,0.,0.,0.,0.,0.,0.,0.|0.,0.,0.34081,0.,0.,0.,0.,0.,0.,0.,0.,0.,0.,0.,0.,0.,0.,0.,0.,0.,0.,0.,0.,0.,0.,0.,0.,0.,0.,0.,0.,0.,0.,0.,0.,0.,0.,0.,0.,0.,0.58956,0.,0.,0.,0.,0.,0.,0.734026,0.,0.,0.,0.,0.,0.036579,0.,0.,0.,0.,0.,0.,0.,0.,0.,0.,0.,0.,0.,0.,0.,0.,0.,0.,0.,0.,0.,0.,0.,0.,0.,0.,0.,0.58956,0.,0.,0.,0.036579,0.,0.,0.,0.|0.,0.104769,0.,0.,0.,0.,0.,0.,0.,0.,0.,0.,0.,0.,0.,0.,0.,0.,0.,0.066985,0.,0.,0.,0.,0.,0.,0.,0.,0.,0.172948,0.,0.,0.,0.,0.,0.,0.,0.,0.,0.,0.,0.,0.,0.,0.,0.,0.,0.,0.,0.,0.,0.,0.,0.,0.,0.,0.,0.,0.,0.,0.,0.,0.354117,0.,0.,0.,0.,0.,0.,1.166705,0.,0.,0.,0.,0.,0.,0.,0.,0.,0.,0.,0.,0.,0.,0.,0.,0.,0.,0.,0.,0.,0.612414,0.,0.,0.,0.,0.,0.,0.,0.172948,0.,0.,0.,0.,0.,0.,0.,0.,0.,0.,0.,0.,0.,0.,0.,0.|0.,0.,0.,0.,0.,0.,0.,0.,0.,0.432081,0.707214,0.,0.,0.,0.,0.,0.,0.,0.,0.,0.,0.,0.,0.,0.,0.,0.,0.,0.,0.,0.,0.,0.,0.,0.,0.,0.,0.,0.,0.,0.,0.,0.,0.,0.,0.,0.73594,0.,1.730622,0.,1.730622,0.,0.,0.,0.,0.,0.,0.,0.407782,0.,0.,0.,0.,0.,0.,0.,0.,0.,0.,0.,0.,0.,0.,0.,0.,0.,0.021792,0.,0.,0.,0.,0.,0.,0.,0.,0.,0.,0.,0.,0.,0.,0.442601,0.,0.327442,0.,0.,0.,0.,0.,0.,0.,0.,0.,0.,0.,1.217578,0.,0.,0.,0.,0.,0.,0.,0.,0.,0.,0.,0.,0.,0.,0.,0.,0.,0.,0.,0.,0.641914,0.,0.,0.,0.,0.,0.,0.,0.,0.,0.,0.,0.,0.,0.,0.,1.8205,0.,0.,0.,0.,0.,0.,0.,0.,0.,0.,0.73594,0.,0.,0.,0.,0.021792,0.,0.,0.,0.,0.,0.,0.,0.,0.,0.,0.,0.,0.,0.,0.,0.
N|0.,0.,0.,0.,0.,0.,0.,0.,0.,0.,0.,1.342642,0.,0.,0.,0.,0.,0.,0.,0.,0.,0.,0.,0.,0.,0.,0.,0.,0.,0.,0.,0.,0.,1.354068,0.,1.502443,0.,0.,0.,0.,0.,0.,0.,0.,0.,0.,0.,1.478624,0.,0.,0.,0.,0.,0.,0.,0.,0.,0.,0.,0.,0.,0.,0.,0.,0.,0.,0.,0.,0.,1.801019,0.,0.,0.,0.,0.,0.,0.,0.,0.,0.,0.,0.,0.,0.,0.,0.,0.,0.,0.,0.,0.,1.616046,0.,0.,0.,0.,0.,0.,0.,1.478624,0.,0.,0.,0.,0.,0.,0.,0.|0.,0.,0.,0.,0.,0.,0.,0.,1.125261,0.,0.,0.,0.,0.,0.,0.,0.,0.,0.,0.,0.,0.,0.,0.,0.,0.,0.,0.,0.,0.,0.,0.,0.,0.,0.,0.,0.,0.,0.,0.,0.,0.,0.,0.,0.,0.,0.,0.,0.,0.,0.,0.,0.,0.,0.,0.,0.,0.,0.,0.,0.,0.,0.,0.,0.,0.,0.,0.,0.,0.,0.,0.,0.,0.,0.,0.,0.,0.,0.,0.,0.,0.,0.,0.,0.,0.,0.,0.,0.|0.,0.,0.,0.,0.,0.,0.,1.700552,0.,0.,0.,0.,0.,0.,0.,0.,0.,0.,0.,0.,0.,0.,0.,0.,0.,0.,0.,0.,0.,0.,1.672019,0.,0.,0.,1.195409,1.019475,0.,0.,0.,1.328976,0.,0.,0.,0.,0.,0.,0.,0.,0.,0.,0.,0.,1.267875,0.,0.,0.,0.,0.,0.,0.,0.,0.,0.,0.,0.,0.,0.,0.,0.,0.,1.816252,0.,0.,0.,1.562466,0.,0.,0.,0.,0.,1.615259,1.615259,0.,0.,0.,0.,0.,0.,0.,1.319305,0.,0.,0.,0.,0.,0.,0.,0.,0.,0.,0.,0.,0.,0.,0.,0.,0.,1.559788,0.,0.,0.,0.,0.,0.,0.,0.,1.402245,0.,0.,0.,0.,0.,0.,0.,0.,0.,0.,0.,0.,0.,0.,1.349774,0.,0.,0.,0.,0.,0.,0.,0.,0.,0.,0.,0.,0.,1.636913,0.,0.,0.,0.,0.,0.,0.,1.700552,0.,0.,0.,0.,0.,0.,0.,0.,0.,1.816252,0.,0.,0.,0.,0.,1.562466,0.,0.,0.,0.,1.319305,1.319305,0.,0.,0.|0.,0.,0.,0.,0.,0.,0.,0.,0.,0.,0.,0.91865,0.,0.,0.,0.,0.,0.,0.,0.,0.,0.,0.,0.,0.,0.,0.,0.,0.,0.,0.,0.,0.,0.615485,0.,0.150244,0.,0.,0.,0.,0.,0.,0.,0.,0.,0.,0.,0.515134,0.,0.,0.,0.,0.,0.,0.,0.,0.,0.,0.,0.,0.,0.,0.,0.,0.,0.,0.,0.,0.,0.982374,0.,0.,0.,0.,0.,0.,0.,0.,0.,0.,0.,0.,0.,0.,0.,0.,0.,0.,0.,0.,0.,0.728261,0.,0.,0.,0.,0.,0.,0.,0.515134,0.,0.,0.,0.,0.,0.,0.,0.|0.,0.,0.,0.,0.,0.,0.,0.,0.651467,0.,0.,0.,0.,0.,0.,0.,0.,0.,0.,0.,0.,0.,0.,0.,0.,0.,0.,0.,0.,0.,0.,0.,0.,0.,0.,0.,0.,0.,0.,0.,0.,0.,0.,0.,0.,0.,0.,0.,0.,0.,0.,0.,0.,0.,0.,0.,0.,0.,0.,0.,0.,0.,0.,0.,0.,0.,0.,0.,0.,0.,0.,0.,0.,0.,0.,0.,0.,0.,0.,0.,0.,0.,0.,0.,0.,0.,0.,0.,0.|0.,0.,0.,0.,0.,0.,0.,0.467652,0.,0.,0.,0.,0.,0.,0.,0.,0.,0.,0.,0.,0.,0.,0.,0.,0.,0.,0.,0.,0.,0.,0.900318,0.,0.,0.,0.055972,0.104946,0.,0.,0.,0.332244,0.,0.,0.,0.,0.,0.,0.,0.,0.,0.,0.,0.,0.02205,0.,0.,0.,0.,0.,0.,0.,0.,0.,0.,0.,0.,0.,0.,0.,0.,0.,0.237912,0.,0.,0.,0.400632,0.,0.,0.,0.,0.,0.673025,0.673025,0.,0.,0.,0.,0.,0.,0.,0.439768,0.,0.,0.,0.,0.,0.,0.,0.,0.,0.,0.,0.,0.,0.,0.,0.,0.,1.114134,0.,0.,0.,0.,0.,0.,0.,0.,0.200321,0.,0.,0.,0.,0.,0.,0.,0.,0.,0.,0.,0.,0.,0.,0.333061,0.,0.,0.,0.,0.,0.,0.,0.,0.,0.,0.,0.,0.,0.780681,0.,0.,0.,0.,0.,0.,0.,0.467652,0.,0.,0.,0.,0.,0.,0.,0.,0.,0.237912,0.,0.,0.,0.,0.,0.400632,0.,0.,0.,0.,0.439768,0.439768,0.,0.,0.
D|0.,0.,0.,0.,1.300133,0.,0.,0.,0.,0.,0.,0.,0.,0.,0.,0.,0.,0.,0.,0.,0.,0.,0.,0.,0.,0.,0.,0.,0.986094,0.,0.,0.,0.,0.,1.62464,0.,0.,0.,0.,0.980067,0.,0.,0.,0.,1.725567,0.,0.,0.,0.,0.,0.,0.,0.,0.,0.,0.,0.,0.,0.,1.1723,0.,0.,0.,0.,0.,0.,0.,0.,0.,0.,0.,0.,0.,0.,0.,0.,0.,0.,0.,0.,0.,0.,0.,0.,0.,0.,0.,0.,0.,0.,0.,0.,0.,0.,0.,0.,0.,0.,0.,0.,0.,0.,0.,0.,0.,0.,0.,0.,1.501584,0.,0.,0.,0.,0.,0.,0.,0.,0.,0.,0.,0.,1.485659,0.,0.,0.,0.,0.,1.300133,0.,0.,0.,0.,0.,0.,0.,0.,0.,0.,0.,1.1723,0.,0.,0.,0.,0.,0.,0.,0.,0.,0.,0.,1.1723,0.,0.,0.,0.,0.,0.,0.,0.,0.,0.,0.,0.,0.,0.,1.485659,0.|0.,0.,0.,0.,0.,0.,1.033727,0.,0.,0.,0.,0.,0.,0.,0.,0.,0.,0.,0.,0.,0.,0.,0.,0.,0.,0.,0.,0.,0.,0.,0.,0.,0.,0.,1.285877,0.,0.,0.,1.201472,0.,0.,0.,0.,0.,0.,0.,0.,0.,0.,0.,0.,0.,0.,0.,0.,0.,0.,0.993288,1.02658,0.,0.,0.,0.,0.,0.,0.,0.,0.,0.,0.,0.,0.,0.,0.,0.805761,0.,0.,0.,0.,0.,0.,0.,0.,0.,0.,0.,0.,0.,0.,0.,0.,0.,0.,0.,0.,0.,0.,0.,0.,0.,0.,0.,0.,0.,0.,0.,0.,0.,0.,0.,0.,0.,0.,0.,0.,0.,0.,0.993288,1.02658,0.,0.,0.,0.,0.,0.,0.,0.993288,1.02658,0.,0.,0.,0.,0.,0.805761,0.,0.,0.,0.|0.,0.,0.,0.,0.,0.,0.,0.,0.,0.,2.351279,2.351279,0.,0.,0.,0.,0.,0.,0.,0.,0.,0.,0.,0.,0.,0.,0.,0.,0.,0.,0.,0.,0.,0.,0.,0.,1.961453,0.,0.,0.,0.,0.,1.044765,2.218828,0.,0.,0.,0.,0.,0.,1.985304,0.,1.514403,0.,0.,0.,0.,0.,0.,0.,0.,0.,0.,0.,0.,0.,2.064464,0.,0.,0.,0.,0.,0.,2.397365,0.,0.,0.,0.,0.,0.,0.99227,0.,0.,0.,0.,0.,0.,1.783264,0.,0.,0.,0.,0.,0.,0.,0.,0.,0.,0.,0.,0.,0.,0.,0.,0.,0.,0.,0.,0.,0.,0.,1.636989,1.728231,0.,0.,0.,0.,0.,1.213035,1.774908,0.,0.,0.,0.,0.,1.815891,0.,0.,0.,0.,0.,0.,1.760477,1.890721,0.,0.,0.,0.,0.,0.,0.,1.365498,0.,0.,0.,1.425255,0.,0.,0.,0.,0.,0.,0.,1.811467,0.,1.218064,0.,0.,0.,1.135415,0.,0.,0.,0.,0.,2.230324,0.,2.230324,0.,0.,0.,0.,0.,1.962508,0.,0.,0.,0.,0.,0.,0.,0.,0.,0.,0.,2.400248,2.400248,0.,0.,0.,0.,0.,0.,0.,0.,0.,0.,0.,0.,0.,0.,2.095935,0.,0.,0.,0.,0.,0.,0.,0.,0.,0.,0.,0.,0.,0.,0.,0.,1.621926,0.,0.,0.,1.896952,0.,0.,0.,0.,0.,0.,0.,0.,0.,0.,0.,0.,0.,1.213035,1.774908,0.,0.,0.,0.,0.,1.636989,1.728231,0.,0.,0.,0.,0.,1.815891,0.,0.,0.,0.,0.,0.,1.760477,1.890721,0.,0.,0.,0.,0.,1.636989,1.728231,0.,0.,0.,0.,0.,0.,0.,1.365498,0.,0.,1.425255,0.,0.,0.,1.135415,0.,0.,0.,0.,0.,0.,0.,0.,0.,0.|0.,0.,0.,0.,0.252597,0.,0.,0.,0.,0.,0.,0.,0.,0.,0.,0.,0.,0.,0.,0.,0.,0.,0.,0.,0.,0.,0.,0.,0.082175,0.,0.,0.,0.,0.,0.874806,0.,0.,0.,0.,0.052445,0.,0.,0.,0.,0.549044,0.,0.,0.,0.,0.,0.,0.,0.,0.,0.,0.,0.,0.,0.,0.157305,0.,0.,0.,0.,0.,0.,0.,0.,0.,0.,0.,0.,0.,0.,0.,0.,0.,0.,0.,0.,0.,0.,0.,0.,0.,0.,0.,0.,0.,0.,0.,0.,0.,0.,0.,0.,0.,0.,0.,0.,0.,0.,0.,0.,0.,0.,0.,0.,0.858048,0.,0.,0.,0.,0.,0.,0.,0.,0.,0.,0.,0.,0.478849,0.,0.,0.,0.,0.,0.252597,0.,0.,0.,0.,0.,0.,0.,0.,0.,0.,0.,0.157305,0.,0.,0.,0.,0.,0.,0.,0.,0.,0.,0.,0.157305,0.,0.,0.,0.,0.,0.,0.,0.,0.,0.,0.,0.,0.,0.,0.478849,0.|0.,0.,0.,0.,0.,0.,0.551321,0.,0.,0.,0.,0.,0.,0.,0.,0.,0.,0.,0.,0.,0.,0.,0.,0.,0.,0.,0.,0.,0.,0.,0.,0.,0.,0.,0.28814,0.,0.,0.,0.546124,0.,0.,0.,0.,0.,0.,0.,0.,0.,0.,0.,0.,0.,0.,0.,0.,0.,0.,0.177713,0.042637,0.,0.,0.,0.,0.,0.,0.,0.,0.,0.,0.,0.,0.,0.,0.,0.056403,0.,0.,0.,0.,0.,0.,0.,0.,0.,0.,0.,0.,0.,0.,0.,0.,0.,0.,0.,0.,0.,0.,0.,0.,0.,0.,0.,0.,0.,0.,0.,0.,0.,0.,0.,0.,0.,0.,0.,0.,0.,0.,0.177713,0.042637,0.,0.,0.,0.,0.,0.,0.,0.177713,0.042637,0.,0.,0.,0.,0.,0.056403,0.,0.,0.,0.|0.,0.,0.,0.,0.,0.,0.,0.,0.,0.,1.847434,1.847434,0.,0.,0.,0.,0.,0.,0.,0.,0.,0.,0.,0.,0.,0.,0.,0.,0.,0.,0.,0.,0.,0.,0.,0.,1.042022,0.,0.,0.,0.,0.,0.087064,1.594782,0.,0.,0.,0.,0.,0.,1.302856,0.,0.946502,0.,0.,0.,0.,0.,0.,0.,0.,0.,0.,0.,0.,0.,0.621411,0.,0.,0.,0.,0.,0.,1.198682,0.,0.,0.,0.,0.,0.,0.496135,0.,0.,0.,0.,0.,0.,0.231824,0.,0.,0.,0.,0.,0.,0.,0.,0.,0.,0.,0.,0.,0.,0.,0.,0.,0.,0.,0.,0.,0.,0.,0.58576,0.231903,0.,0.,0.,0.,0.,0.042631,0.368591,0.,0.,0.,0.,0.,0.040611,0.,0.,0.,0.,0.,0.,0.033747,0.036244,0.,0.,0.,0.,0.,0.,0.,0.14187,0.,0.,0.,0.299304,0.,0.,0.,0.,0.,0.,0.,0.537549,0.,0.32794,0.,0.,0.,0.283854,0.,0.,0.,0.,0.,1.170799,0.,1.170799,0.,0.,0.,0.,0.,0.923533,0.,0.,0.,0.,0.,0.,0.,0.,0.,0.,0.,1.714463,1.714463,0.,0.,0.,0.,0.,0.,0.,0.,0.,0.,0.,0.,0.,0.,0.384968,0.,0.,0.,0.,0.,0.,0.,0.,0.,0.,0.,0.,0.,0.,0.,0.,0.770415,0.,0.,0.,0.632317,0.,0.,0.,0.,0.,0.,0.,0.,0.,0.,0.,0.,0.,0.042631,0.368591,0.,0.,0.,0.,0.,0.58576,0.231903,0.,0.,0.,0.,0.,0.040611,0.,0.,0.,0.,0.,0.,0.033747,0.036244,0.,0.,0.,0.,0.,0.58576,0.231903,0.,0.,0.,0.,0.,0.,0.,0.14187,0.,0.,0.299304,0.,0.,0.,0.283854,0.,0.,0.,0.,0.,0.,0.,0.,0.,0.
C|0.,0.,0.,0.,0.,0.,0.,0.,0.,0.,0.,0.,0.,0.,0.,0.,0.,0.,0.,0.,0.,0.,1.328331,2.188311,1.611433,0.,0.,0.,0.,0.,0.,0.,0.,0.,0.,0.,0.,0.,0.,0.,0.,0.,0.,0.,0.,0.,0.,0.,0.,0.,0.,0.,0.,0.|0.,0.,0.,0.,0.,0.,0.,0.,0.,0.|0.,0.,0.,0.,0.,0.,0.,0.,0.,0.,0.,0.,0.,1.157606,0.,0.,0.,0.,0.,0.,0.923411,0.923411,0.,0.,0.,0.,0.,0.,1.436731,0.,0.,0.,0.,0.,0.,0.,0.,0.,0.,0.,0.,0.,0.,0.,0.,0.,0.,0.|0.,0.,0.,0.,0.,0.,0.,0.,0.,0.,0.,0.,0.,0.,0.,0.,0.,0.,0.,0.,0.,0.,0.385884,0.367324,1.266126,0.,0.,0.,0.,0.,0.,0.,0.,0.,0.,0.,0.,0.,0.,0.,0.,0.,0.,0.,0.,0.,0.,0.,0.,0.,0.,0.,0.,0.|0.,0.,0.,0.,0.,0.,0.,0.,0.,0.|0.,0.,0.,0.,0.,0.,0.,0.,0.,0.,0.,0.,0.,0.371308,0.,0.,0.,0.,0.,0.,0.272826,0.272826,0.,0.,0.,0.,0.,0.,0.17446,0.,0.,0.,0.,0.,0.,0.,0.,0.,0.,0.,0.,0.,0.,0.,0.,0.,0.,0.
Q|0.,0.,0.,0.,0.,0.,0.,0.,0.,0.,0.,0.,0.,0.,0.,0.,0.,1.439671,1.439671,0.,0.,0.,0.,0.,0.,0.,0.,0.,0.,0.,0.,0.,1.15736,0.,0.,0.,0.,0.,0.,0.,0.,0.,0.,0.,0.,0.,0.,0.,0.,0.,0.,0.,0.,0.,0.,1.196615,0.,0.,0.,0.,0.,1.15736,0.,0.,1.15736,0.,0.,0.,0.,0.,0.|0.,0.,0.,0.,0.,0.,0.,0.,0.,0.,0.,0.,0.,0.,0.,0.,0.,0.,1.362349,0.,0.,0.,0.,0.,0.,0.,0.,0.,0.,0.,0.,0.,0.,0.,0.,0.,1.424687,0.,0.,0.,0.,0.,0.,0.,0.,0.,0.,0.,0.,0.,0.,0.,0.,0.,0.,0.,0.,0.,0.,0.,0.,1.424687,0.,0.,1.424687,0.,0.,0.,0.,0.,0.|0.,1.75622,0.,2.096258,2.096258,0.,0.,0.,0.,0.,0.,0.,0.,0.,0.,0.,0.,0.,0.,0.,0.,0.,0.,0.,0.,0.,1.832871,0.,0.,1.190172,0.,0.,0.,0.,0.,0.,0.,0.,0.,0.,0.,0.,0.,0.,0.,0.,1.204517,0.,0.,0.,0.,0.,1.528406,0.,0.,0.,0.,0.,0.,0.,0.,0.,0.,0.,0.,0.,0.,0.,0.,0.,0.,0.,0.,0.,0.,0.,1.955898,1.955898,0.,0.,0.,0.,0.,0.,0.,1.204517,0.,0.,0.,0.,0.,0.|0.,0.,0.,0.,0.,0.,0.,0.,0.,0.,0.,0.,0.,0.,0.,0.,0.,0.767824,0.767824,0.,0.,0.,0.,0.,0.,0.,0.,0.,0.,0.,0.,0.,0.122022,0.,0.,0.,0.,0.,0.,0.,0.,0.,0.,0.,0.,0.,0.,0.,0.,0.,0.,0.,0.,0.,0.,0.155405,0.,0.,0.,0.,0.,0.122022,0.,0.,0.122022,0.,0.,0.,0.,0.,0.|0.,0.,0.,0.,0.,0.,0.,0.,0.,0.,0.,0.,0.,0.,0.,0.,0.,0.,0.681175,0.,0.,0.,0.,0.,0.,0.,0.,0.,0.,0.,0.,0.,0.,0.,0.,0.,0.068276,0.,0.,0.,0.,0.,0.,0.,0.,0.,0.,0.,0.,0.,0.,0.,0.,0.,0.,0.,0.,0.,0.,0.,0.,0.068276,0.,0.,0.068276,0.,0.,0.,0.,0.,0.|0.,0.220782,0.,1.677006,1.677006,0.,0.,0.,0.,0.,0.,0.,0.,0.,0.,0.,0.,0.,0.,0.,0.,0.,0.,0.,0.,0.,0.916436,0.,0.,0.405741,0.,0.,0.,0.,0.,0.,0.,0.,0.,0.,0.,0.,0.,0.,0.,0.,0.401506,0.,0.,0.,0.,0.,0.563621,0.,0.,0.,0.,0.,0.,0.,0.,0.,0.,0.,0.,0.,0.,0.,0.,0.,0.,0.,0.,0.,0.,0.,1.059445,1.059445,0.,0.,0.,0.,0.,0.,0.,0.401506,0.,0.,0.,0.,0.,0.
E|1.191404,0.,0.,0.,0.,0.,0.,0.,0.879406,0.,0.,0.,0.,0.,0.,0.,0.,0.,0.,1.908759,0.,0.,1.908759,0.,0.,0.,0.,0.,0.,0.,0.,0.,0.,0.,0.,0.,0.,0.,0.,0.,0.,0.,0.,0.,0.,0.,0.,0.,0.,0.,0.,0.,0.,0.,0.,0.923793,0.,0.,0.,0.,1.675515,0.,0.,0.,0.,0.,0.,0.,0.,0.,0.,0.,0.,0.,0.,0.,0.,0.,0.,0.,0.,0.,0.,0.,0.,0.970745,0.,0.,0.,0.,0.,0.,0.,0.,0.,0.,0.,0.,0.,0.,0.,0.,0.,0.,0.,0.,0.,0.,0.,0.,0.,0.,0.,0.,0.,0.,0.,0.,0.,0.,0.,0.,0.,0.,1.326154,0.,0.,0.,0.,0.,0.,0.,0.,0.,0.,0.,0.,0.,0.,0.,0.,0.,1.468181,1.468181,1.468181,1.468181,0.,0.,0.,0.,0.,0.,0.,0.,0.,0.,0.,0.,0.,0.,0.,0.970745,0.,0.,0.,0.,0.,0.,0.,0.,0.,0.,0.,0.,0.,0.,0.,0.,0.|0.,0.,0.,0.,0.,1.037442,0.,0.,0.,0.,0.,0.,0.,0.,0.,0.,1.089887,0.,0.,0.,0.,0.,0.,0.,0.,0.,0.,0.,0.,0.,0.,0.,0.,0.,0.,1.636429,0.,0.,1.636429,0.,0.,0.,0.,0.,0.,0.,0.,0.,0.,0.,0.,0.798249,0.,0.,0.,0.,0.,0.,0.,0.,0.,0.,0.,0.,0.,0.,0.,0.,0.,0.,0.,0.,0.,0.,0.,0.,1.249023,0.,0.,0.,0.,0.,0.,0.,0.,0.,0.,0.,0.,0.,0.,0.,0.,0.,0.,0.,0.,0.,0.,0.,0.,0.,0.,0.,0.,0.,0.,0.,0.,0.,0.,0.,0.,0.,0.,0.,0.,0.,0.,0.,0.,0.,0.,0.744907,0.744907,0.,0.85953,0.,0.,0.,0.,0.,0.,0.,0.,0.,0.,0.,0.,0.,0.,0.,0.,0.,1.249023,0.,0.,0.,0.,0.,0.,0.,0.,0.,0.,0.,0.,0.,0.,0.|0.,0.,0.,0.,0.,1.522804,0.,0.,1.87067,0.,0.,0.,0.,0.,0.,0.,0.,0.,0.,0.,0.,0.,0.,0.,1.492347,0.,0.,0.,0.,0.,0.,0.,0.,0.,0.,0.,0.,0.,2.347384,2.347384,0.,0.,0.,1.405293,0.,0.,0.,0.,0.,0.,0.,0.,0.,0.,0.,0.,0.,0.,0.,0.,1.335014,0.,1.906192,1.880719,1.880719,0.,1.906192,1.880719,0.,0.,0.,0.,0.,0.,0.948461,0.,0.,0.,0.,0.,0.,0.,0.,0.,0.,0.,0.,0.,0.,0.,0.,0.,0.,0.,1.518561,0.,0.,0.,1.430551,0.,0.,0.,0.,0.,0.,0.,0.,1.861483,0.,0.,0.,0.,0.,0.,1.280607,0.,0.,0.,0.,0.,0.,0.,0.,0.,0.,0.,0.,0.,0.,0.,0.,0.,0.,0.,0.,0.,0.,0.,0.,0.,0.,2.056376,0.,0.,0.,0.,0.,0.,0.,0.,0.,0.,0.,0.,1.43035,2.261523,0.,0.,0.,0.,0.,0.,0.,0.,0.,0.,0.,0.,0.,0.,0.,0.,1.781179,0.,1.781179,1.298749,1.396166,0.,0.,0.,0.,0.,0.,0.,0.,0.,0.,0.,0.,1.518561,0.,0.,0.,0.,0.,0.,0.,1.547486,1.430551,0.,0.,0.,0.,0.,0.,0.,0.,0.,0.,0.,1.861483,0.,0.,0.,0.,0.,0.,0.,0.,0.,1.43035|0.291348,0.,0.,0.,0.,0.,0.,0.,0.04434,0.,0.,0.,0.,0.,0.,0.,0.,0.,0.,0.13849,0.,0.,0.13849,0.,0.,0.,0.,0.,0.,0.,0.,0.,0.,0.,0.,0.,0.,0.,0.,0.,0.,0.,0.,0.,0.,0.,0.,0.,0.,0.,0.,0.,0.,0.,0.,0.062986,0.,0.,0.,0.,0.703998,0.,0.,0.,0.,0.,0.,0.,0.,0.,0.,0.,0.,0.,0.,0.,0.,0.,0.,0.,0.,0.,0.,0.,0.,0.018609,0.,0.,0.,0.,0.,0.,0.,0.,0.,0.,0.,0.,0.,0.,0.,0.,0.,0.,0.,0.,0.,0.,0.,0.,0.,0.,0.,0.,0.,0.,0.,0.,0.,0.,0.,0.,0.,0.,0.663077,0.,0.,0.,0.,0.,0.,0.,0.,0.,0.,0.,0.,0.,0.,0.,0.,0.,0.770795,0.770795,0.770795,0.770795,0.,0.,0.,0.,0.,0.,0.,0.,0.,0.,0.,0.,0.,0.,0.,0.018609,0.,0.,0.,0.,0.,0.,0.,0.,0.,0.,0.,0.,0.,0.,0.,0.,0.|0.,0.,0.,0.,0.,0.622465,0.,0.,0.,0.,0.,0.,0.,0.,0.,0.,0.024067,0.,0.,0.,0.,0.,0.,0.,0.,0.,0.,0.,0.,0.,0.,0.,0.,0.,0.,0.638104,0.,0.,0.638104,0.,0.,0.,0.,0.,0.,0.,0.,0.,0.,0.,0.,0.072568,0.,0.,0.,0.,0.,0.,0.,0.,0.,0.,0.,0.,0.,0.,0.,0.,0.,0.,0.,0.,0.,0.,0.,0.,0.023943,0.,0.,0.,0.,0.,0.,0.,0.,0.,0.,0.,0.,0.,0.,0.,0.,0.,0.,0.,0.,0.,0.,0.,0.,0.,0.,0.,0.,0.,0.,0.,0.,0.,0.,0.,0.,0.,0.,0.,0.,0.,0.,0.,0.,0.,0.,0.074491,0.074491,0.,0.250696,0.,0.,0.,0.,0.,0.,0.,0.,0.,0.,0.,0.,0.,0.,0.,0.,0.,0.023943,0.,0.,0.,0.,0.,0.,0.,0.,0.,0.,0.,0.,0.,0.,0.|0.,0.,0.,0.,0.,0.230728,0.,0.,0.872979,0.,0.,0.,0.,0.,0.,0.,0.,0.,0.,0.,0.,0.,0.,0.,0.273744,0.,0.,0.,0.,0.,0.,0.,0.,0.,0.,0.,0.,0.,2.012043,2.012043,0.,0.,0.,0.585539,0.,0.,0.,0.,0.,0.,0.,0.,0.,0.,0.,0.,0.,0.,0.,0.,0.333754,0.,1.256354,1.06859,1.06859,0.,1.256354,1.06859,0.,0.,0.,0.,0.,0.,0.024742,0.,0.,0.,0.,0.,0.,0.,0.,0.,0.,0.,0.,0.,0.,0.,0.,0.,0.,0.,0.140697,0.,0.,0.,0.027423,0.,0.,0.,0.,0.,0.,0.,0.,0.668225,0.,0.,0.,0.,0.,0.,0.040654,0.,0.,0.,0.,0.,0.,0.,0.,0.,0.,0.,0.,0.,0.,0.,0.,0.,0.,0.,0.,0.,0.,0.,0.,0.,0.,0.498515,0.,0.,0.,0.,0.,0.,0.,0.,0.,0.,0.,0.,0.283706,0.52413,0.,0.,0.,0.,0.,0.,0.,0.,0.,0.,0.,0.,0.,0.,0.,0.,1.039021,0.,1.039021,0.865833,0.143004,0.,0.,0.,0.,0.,0.,0.,0.,0.,0.,0.,0.,0.140697,0.,0.,0.,0.,0.,0.,0.,0.029664,0.027423,0.,0.,0.,0.,0.,0.,0.,0.,0.,0.,0.,0.668225,0.,0.,0.,0.,0.,0.,0.,0.,0.,0.283706
G|0.,0.,0.,0.,0.,0.,0.,0.,0.,0.,0.,0.,0.,1.302028,0.,0.,0.,0.,0.,0.,1.491142,0.,0.,0.,0.,0.,0.,0.,0.,0.,0.,0.,1.333247,0.,0.,0.,1.501057,0.,0.,0.,0.,0.,0.,0.,0.,0.,0.,0.,0.,0.,0.,0.,0.,0.,0.,0.,0.,0.,0.,1.493671,0.,0.,0.,2.123593,2.123593,0.,0.,0.,0.,0.,1.60428,0.,0.,0.,0.,0.,0.,0.,0.,0.,0.,0.,0.,0.,0.,0.,0.,0.,0.,0.,0.,1.668743,1.804255,1.804255,0.,0.,0.,0.,0.,0.,0.,0.,0.,0.,0.,0.,0.,0.,0.,0.,0.,0.,0.,1.701825,0.,0.,0.,0.,1.697097,0.,0.,0.,0.,0.,0.,0.,0.,0.,0.,0.,0.,0.,0.,0.,1.510209,0.,0.,0.,0.,0.,0.,0.,0.,0.,0.,0.,1.057051,0.,0.,0.,0.,0.,0.,0.,0.,0.,0.,0.,0.,0.,0.,0.,0.,0.,0.,0.,0.,0.,0.,1.609278,0.,0.,0.,0.,0.,0.,0.,0.,0.,0.,0.,0.,0.,0.,0.,0.,1.471164,0.,0.,0.,0.,0.,0.,0.,0.,0.,0.,0.,0.,0.,0.,0.,0.,0.,0.,0.,0.,0.,0.,0.,0.,0.,0.,0.,0.,0.,0.,1.735999,0.,0.,0.,1.083873,1.281223,0.,0.,0.,0.,0.,0.,0.,2.149631,2.058905,0.,0.,1.396319,0.,1.341208,0.,0.,0.,0.,0.,0.,0.,0.,1.630694,0.,0.,0.,0.,0.,0.,0.,0.,0.,0.,0.,0.,0.,0.,1.316617,0.,0.,0.,0.,0.,0.,0.,0.,0.,0.,1.405877,0.,0.,0.,0.,0.,0.,0.,0.,0.,0.,0.,0.,1.293591,0.,0.,0.,0.,0.,0.,1.9962,1.9962,1.9962,0.,0.,0.,0.,0.904957,0.,0.,0.,0.,0.,0.,0.,0.,0.,0.,0.,0.,0.,0.,0.,0.,0.,0.,0.,0.,0.,0.,0.,0.,0.,1.501057,0.,0.,0.,1.493671,0.,0.,0.,0.,0.,0.,1.057051,0.,0.,0.,0.,0.,0.,0.,0.,0.,0.,0.,0.,0.,0.,0.,0.,0.,0.,0.,0.,0.,0.,1.609278,0.,0.,0.,0.,0.,0.,0.,0.,0.,0.,0.,0.,0.,0.,0.,0.,0.,1.471164,0.,0.,0.,1.735999,0.,0.,0.,0.,0.,0.,0.,1.083873,1.281223,0.,0.,1.316617,0.,0.,1.405877,0.,0.,0.,0.,0.,0.|,|,|0.,0.,0.,0.,0.,0.,0.,0.,0.,0.,0.,0.,0.,0.607613,0.,0.,0.,0.,0.,0.,0.338326,0.,0.,0.,0.,0.,0.,0.,0.,0.,0.,0.,0.15141,0.,0.,0.,0.750529,0.,0.,0.,0.,0.,0.,0.,0.,0.,0.,0.,0.,0.,0.,0.,0.,0.,0.,0.,0.,0.,0.,0.407365,0.,0.,0.,1.516852,1.516852,0.,0.,0.,0.,0.,1.036098,0.,0.,0.,0.,0.,0.,0.,0.,0.,0.,0.,0.,0.,0.,0.,0.,0.,0.,0.,0.,0.530964,0.902127,0.902127,0.,0.,0.,0.,0.,0.,0.,0.,0.,0.,0.,0.,0.,0.,0.,0.,0.,0.,0.,0.773557,0.,0.,0.,0.,0.617126,0.,0.,0.,0.,0.,0.,0.,0.,0.,0.,0.,0.,0.,0.,0.,0.102478,0.,0.,0.,0.,0.,0.,0.,0.,0.,0.,0.,0.064064,0.,0.,0.,0.,0.,0.,0.,0.,0.,0.,0.,0.,0.,0.,0.,0.,0.,0.,0.,0.,0.,0.,0.041132,0.,0.,0.,0.,0.,0.,0.,0.,0.,0.,0.,0.,0.,0.,0.,0.,0.382503,0.,0.,0.,0.,0.,0.,0.,0.,0.,0.,0.,0.,0.,0.,0.,0.,0.,0.,0.,0.,0.,0.,0.,0.,0.,0.,0.,0.,0.,0.,0.144667,0.,0.,0.,0.225807,0.320306,0.,0.,0.,0.,0.,0.,0.,1.13804,1.090009,0.,0.,0.664914,0.,1.021873,0.,0.,0.,0.,0.,0.,0.,0.,0.218336,0.,0.,0.,0.,0.,0.,0.,0.,0.,0.,0.,0.,0.,0.,0.166426,0.,0.,0.,0.,0.,0.,0.,0.,0.,0.,0.099405,0.,0.,0.,0.,0.,0.,0.,0.,0.,0.,0.,0.,0.184799,0.,0.,0.,0.,0.,0.,1.028086,1.028086,1.028086,0.,0.,0.,0.,0.051224,0.,0.,0.,0.,0.,0.,0.,0.,0.,0.,0.,0.,0.,0.,0.,0.,0.,0.,0.,0.,0.,0.,0.,0.,0.,0.750529,0.,0.,0.,0.407365,0.,0.,0.,0.,0.,0.,0.064064,0.,0.,0.,0.,0.,0.,0.,0.,0.,0.,0.,0.,0.,0.,0.,0.,0.,0.,0.,0.,0.,0.,0.041132,0.,0.,0.,0.,0.,0.,0.,0.,0.,0.,0.,0.,0.,0.,0.,0.,0.,0.382503,0.,0.,0.,0.144667,0.,0.,0.,0.,0.,0.,0.,0.225807,0.320306,0.,0.,0.166426,0.,0.,0.099405,0.,0.,0.,0.,0.,0.|,|,
H|0.,1.483046,0.,0.,0.,0.,0.,0.,2.201264,0.,0.,0.,0.,0.,0.,0.,0.,0.,0.,0.,0.,0.,0.,0.,0.,0.,0.914137,0.,0.,0.,0.,0.,0.,0.,0.,0.,0.,0.,0.,0.,0.,0.,0.,1.708811,0.,0.,0.,0.,0.,0.,1.581267,0.,0.,0.,0.,0.,0.,1.343441,0.,0.,0.,0.,0.,0.,0.,1.483046,0.,0.,0.,0.|0.,2.030693,0.,0.,0.944397,0.,1.06374,0.,0.,0.,0.,1.128966,0.,0.,0.,0.,0.,0.,0.,0.,0.,0.,0.,0.,0.,0.,0.,0.,1.790678,0.,0.,1.790678,0.,0.,0.,1.478785,1.478785,0.,1.128651,0.,0.,0.,0.,0.,0.,0.,0.,0.,0.,0.,0.,0.,0.,0.,0.,0.,1.291591,0.,1.192888,0.,1.026178,0.,0.,0.,0.,0.,0.,0.,1.076994,0.,0.,0.,0.,0.,0.,0.,0.,0.,0.,0.,0.,1.975967,0.,0.,0.,0.,0.,0.,0.,0.,0.,1.575518,0.,0.,0.,0.,0.,1.575518,0.,0.,0.,0.,1.062182,0.,0.,0.,1.120333,0.,0.,0.,0.,0.,0.,0.,0.,0.,0.,0.,1.291591,0.,0.,0.,0.|0.,0.,0.,0.,0.,2.105363,0.,2.105363,1.510752,0.,0.,0.,0.,0.,0.,0.,0.,0.,0.,0.,0.,0.,0.,0.,0.,0.,0.,0.,0.,1.631577,2.166621,0.,0.,0.,0.,0.,0.,1.317108,0.,0.,0.,0.,0.,0.,0.,0.,0.,0.,0.,0.,0.,0.,0.,0.,0.,0.,0.,0.,0.,0.,0.,1.226412,0.,1.817117,0.,0.,0.,0.,0.,0.,0.,1.725521,0.,1.161849,0.,0.,0.,0.,0.,0.,0.,0.,0.,0.,0.,2.078965,0.,1.171866,2.078965,0.,0.,0.,0.,0.,0.,1.411807,0.,0.,0.,0.,0.,1.411807,0.,0.,0.,0.,0.,1.71977,0.,1.71977,1.543118,0.,0.,0.,0.,0.,0.,0.,0.,0.,0.,0.,0.,0.,1.226412,0.,0.,0.,0.,0.|0.,0.364406,0.,0.,0.,0.,0.,0.,0.142017,0.,0.,0.,0.,0.,0.,0.,0.,0.,0.,0.,0.,0.,0.,0.,0.,0.,0.351591,0.,0.,0.,0.,0.,0.,0.,0.,0.,0.,0.,0.,0.,0.,0.,0.,1.342637,0.,0.,0.,0.,0.,0.,0.790634,0.,0.,0.,0.,0.,0.,0.123119,0.,0.,0.,0.,0.,0.,0.,0.364406,0.,0.,0.,0.|0.,0.61501,0.,0.,0.539656,0.,0.835796,0.,0.,0.,0.,0.327333,0.,0.,0.,0.,0.,0.,0.,0.,0.,0.,0.,0.,0.,0.,0.,0.,1.137827,0.,0.,1.137827,0.,0.,0.,0.739393,0.739393,0.,0.076953,0.,0.,0.,0.,0.,0.,0.,0.,0.,0.,0.,0.,0.,0.,0.,0.,0.,0.172212,0.,0.430765,0.,0.146597,0.,0.,0.,0.,0.,0.,0.,0.538497,0.,0.,0.,0.,0.,0.,0.,0.,0.,0.,0.,0.,1.129124,0.,0.,0.,0.,0.,0.,0.,0.,0.,0.429687,0.,0.,0.,0.,0.,0.429687,0.,0.,0.,0.,0.708122,0.,0.,0.,0.187226,0.,0.,0.,0.,0.,0.,0.,0.,0.,0.,0.,0.172212,0.,0.,0.,0.|0.,0.,0.,0.,0.,1.654213,0.,1.654213,1.18702,0.,0.,0.,0.,0.,0.,0.,0.,0.,0.,0.,0.,0.,0.,0.,0.,0.,0.,0.,0.,0.866775,1.263863,0.,0.,0.,0.,0.,0.,0.861186,0.,0.,0.,0.,0.,0.,0.,0.,0.,0.,0.,0.,0.,0.,0.,0.,0.,0.,0.,0.,0.,0.,0.,0.18582,0.,0.832845,0.,0.,0.,0.,0.,0.,0.,0.621337,0.,0.580924,0.,0.,0.,0.,0.,0.,0.,0.,0.,0.,0.,1.78197,0.,0.669638,1.78197,0.,0.,0.,0.,0.,0.,0.623396,0.,0.,0.,0.,0.,0.623396,0.,0.,0.,0.,0.,1.433141,0.,1.433141,1.093042,0.,0.,0.,0.,0.,0.,0.,0.,0.,0.,0.,0.,0.,0.18582,0.,0.,0.,0.,0.
I|1.063651,0.,0.,0.,0.,0.,0.,0.,0.,0.,0.,0.,0.,0.,0.,0.,0.,0.,0.,0.,0.,0.,0.,0.,0.,1.533483,1.162481,0.,0.,0.,0.,0.,0.,0.,2.209499,0.,0.,0.,0.,0.,0.,0.,0.,0.,0.,0.,0.,0.,0.,0.,0.,0.,0.,0.,0.,0.,0.,0.,0.,0.,0.,0.,0.,0.,0.,0.,0.,0.,0.,1.442492,0.,0.,0.,0.,0.,0.,0.,0.,0.,0.,0.,0.,0.,0.,0.,0.,0.,0.,0.,0.,0.,0.,0.,0.,0.,1.34147,0.,0.,0.,0.,0.,0.,0.,0.,1.099174,0.,1.195027,0.,0.,0.,0.,0.,0.,0.,0.,0.,0.,0.,0.,0.,0.,0.,0.,0.,0.,0.,0.,0.,0.,0.,0.,0.,0.,0.,0.,0.,0.,0.,0.,0.,0.,2.104358,0.,2.104358,0.,2.104358,0.,0.,0.,0.,0.,0.,0.,0.,0.,0.,1.533483,0.,0.,0.,0.,0.,0.,0.,0.,0.,0.,0.,0.,0.,1.34147,0.,0.,0.,0.,0.,0.,0.,0.,0.,0.,0.,0.,1.099174,1.195027,0.,0.,0.,0.,0.,0.,0.|1.502201,0.,0.,0.,0.,0.,0.,2.024256,0.,0.,0.,0.,0.,0.,0.,0.,0.946663,0.,0.,0.,0.,0.,0.,0.,0.,0.,0.,0.,0.,0.,0.,0.,0.,1.209959,0.,0.,0.,0.,0.,0.,0.,0.,0.,1.066221,0.,0.,0.,0.,0.,0.,0.,0.,0.,0.,0.,0.,0.,0.,0.,0.,0.,0.,0.,0.,0.,0.,0.,0.,0.,0.,0.,1.552597,0.,0.,0.,0.,0.,0.,0.,0.,0.,0.,0.,0.,0.,0.,0.,0.,0.,1.34539,0.,0.,0.,0.,0.,0.,0.,0.,0.,0.,0.,0.,0.,0.,1.987761,0.,1.987761,0.,0.,0.,0.,0.,0.,0.,0.,0.,0.,0.,0.,0.,0.,0.,0.,0.,0.,0.,0.,0.,0.,0.,0.,0.,0.,0.,0.,0.,0.,0.,0.,0.,1.449598,0.,0.,0.,0.,0.,0.,0.,0.,0.,0.,0.,0.,1.213792,0.,0.,0.,0.,0.,0.,0.,1.266804,0.,0.,0.,0.,0.,0.,0.,0.,0.,0.,0.,0.,0.,1.311685,0.,0.,0.,0.,0.,0.,0.,0.,0.,0.,0.,0.,0.,0.,0.,0.,0.,0.,0.,0.,0.,0.,0.,0.,0.,0.,0.,0.,0.,0.,0.,0.,0.,0.,0.,0.,0.,0.,0.,0.,0.,0.,1.544664,2.072322,1.370892,1.069867,0.,0.,0.,0.,0.,0.,0.,0.,0.,0.,0.,0.,0.,0.,0.,0.,0.,0.,0.,0.,0.,0.,0.,0.,0.,0.,0.,0.,0.,0.,0.,0.,0.,0.,0.,0.,1.449598,0.,0.,0.,0.,0.,0.,0.,0.,0.,0.,0.,0.,1.213792,0.,0.,0.,0.,0.,0.,0.,0.,0.|,|0.078961,0.,0.,0.,0.,0.,0.,0.,0.,0.,0.,0.,0.,0.,0.,0.,0.,0.,0.,0.,0.,0.,0.,0.,0.,1.150113,0.489466,0.,0.,0.,0.,0.,0.,0.,0.154427,0.,0.,0.,0.,0.,0.,0.,0.,0.,0.,0.,0.,0.,0.,0.,0.,0.,0.,0.,0.,0.,0.,0.,0.,0.,0.,0.,0.,0.,0.,0.,0.,0.,0.,0.59011,0.,0.,0.,0.,0.,0.,0.,0.,0.,0.,0.,0.,0.,0.,0.,0.,0.,0.,0.,0.,0.,0.,0.,0.,0.,0.021429,0.,0.,0.,0.,0.,0.,0.,0.,0.28184,0.,0.274856,0.,0.,0.,0.,0.,0.,0.,0.,0.,0.,0.,0.,0.,0.,0.,0.,0.,0.,0.,0.,0.,0.,0.,0.,0.,0.,0.,0.,0.,0.,0.,0.,0.,0.,0.695431,0.,0.695431,0.,0.695431,0.,0.,0.,0.,0.,0.,0.,0.,0.,0.,1.150113,0.,0.,0.,0.,0.,0.,0.,0.,0.,0.,0.,0.,0.,0.021429,0.,0.,0.,0.,0.,0.,0.,0.,0.,0.,0.,0.,0.28184,0.274856,0.,0.,0.,0.,0.,0.,0.|0.439509,0.,0.,0.,0.,0.,0.,0.90224,0.,0.,0.,0.,0.,0.,0.,0.,0.473331,0.,0.,0.,0.,0.,0.,0.,0.,0.,0.,0.,0.,0.,0.,0.,0.,0.445775,0.,0.,0.,0.,0.,0.,0.,0.,0.,0.028662,0.,0.,0.,0.,0.,0.,0.,0.,0.,0.,0.,0.,0.,0.,0.,0.,0.,0.,0.,0.,0.,0.,0.,0.,0.,0.,0.,0.925861,0.,0.,0.,0.,0.,0.,0.,0.,0.,0.,0.,0.,0.,0.,0.,0.,0.,0.440964,0.,0.,0.,0.,0.,0.,0.,0.,0.,0.,0.,0.,0.,0.,1.264939,0.,1.264939,0.,0.,0.,0.,0.,0.,0.,0.,0.,0.,0.,0.,0.,0.,0.,0.,0.,0.,0.,0.,0.,0.,0.,0.,0.,0.,0.,0.,0.,0.,0.,0.,0.,0.032419,0.,0.,0.,0.,0.,0.,0.,0.,0.,0.,0.,0.,0.327724,0.,0.,0.,0.,0.,0.,0.,0.442376,0.,0.,0.,0.,0.,0.,0.,0.,0.,0.,0.,0.,0.,0.378371,0.,0.,0.,0.,0.,0.,0.,0.,0.,0.,0.,0.,0.,0.,0.,0.,0.,0.,0.,0.,0.,0.,0.,0.,0.,0.,0.,0.,0.,0.,0.,0.,0.,0.,0.,0.,0.,0.,0.,0.,0.,0.,0.377879,0.800468,0.685446,0.347707,0.,0.,0.,0.,0.,0.,0.,0.,0.,0.,0.,0.,0.,0.,0.,0.,0.,0.,0.,0.,0.,0.,0.,0.,0.,0.,0.,0.,0.,0.,0.,0.,0.,0.,0.,0.,0.032419,0.,0.,0.,0.,0.,0.,0.,0.,0.,0.,0.,0.,0.327724,0.,0.,0.,0.,0.,0.,0.,0.,0.|,
L|0.,0.,0.,0.,0.,0.,0.,0.,0.,0.,0.,0.,0.,0.,0.,0.,0.,0.,0.,0.,0.,0.,0.,0.,0.,0.,0.,0.,0.,0.,0.,0.,0.,0.,0.,0.,0.,0.,0.,0.,0.,0.,0.,0.893557,0.,0.,0.,0.,0.,1.385287,0.,0.,0.,0.,0.,0.,0.,0.,0.,0.,0.,0.,0.,0.,0.,0.,0.,0.,0.,0.,0.,0.,0.,0.,0.,0.,0.,0.,0.,0.,0.,0.,0.,0.,0.,1.13995,0.,0.,0.,0.,0.,0.,0.,0.,0.,0.,0.,0.,0.,0.,0.,0.,0.,0.,0.,0.,0.,0.,0.,0.,0.,0.,0.,0.,0.,0.,0.,0.,1.879742,0.,0.,0.,0.,0.,0.,0.,0.,0.,0.,0.,0.,0.,0.,0.,0.,0.,0.,0.,0.,0.,0.,0.,0.,0.,0.,1.15617,0.,0.,0.,0.,0.,0.,0.,0.,0.,0.,0.,0.,0.,0.,0.,0.,0.,0.,0.,0.,0.,0.,0.,0.,0.,0.,0.,0.,0.,0.,0.,0.,0.,1.13995,0.963649,0.,0.,0.,0.,0.,0.,0.,0.|0.,0.,0.,0.,0.,0.,0.,0.,0.,0.,0.,0.,0.,0.,0.,0.,0.,0.,0.,0.,0.,0.,0.,0.,0.,0.,0.,0.,0.,0.,0.,0.,0.,0.,0.,0.,0.,0.,0.955738,0.,0.,0.,0.,0.,0.,0.,0.,0.,0.,0.,0.,0.,0.,0.,0.,0.,0.,0.,0.,0.,0.,0.,0.,0.,0.,0.,0.,0.,1.53859,0.,0.,0.,0.,0.,0.,0.,0.,0.,0.,0.,0.,0.,0.,0.,0.,0.,0.,0.,0.,0.,0.,0.,0.,0.,0.,1.277769,0.,0.,0.,0.,0.,0.,0.,0.,0.,0.,0.,0.,0.,0.,0.,0.,0.,0.,1.022142,1.139245,1.536995,0.,0.,0.,0.,0.,0.,0.,0.,0.,0.,0.,0.,0.,0.,0.,0.,0.,0.,0.,0.,0.,0.,0.,0.,0.,0.,0.,0.,0.,1.229811,0.,0.,0.,0.,0.,0.,0.,0.,0.,0.,0.,0.,0.,0.,0.,0.,0.,0.,0.,0.,0.,0.,0.,0.,0.,0.,0.,0.,0.,0.,0.,0.,0.,0.,0.,0.,0.,0.,0.,1.474151,1.307673,0.,0.,0.,0.,0.,0.,0.,0.,0.,0.,0.,0.,0.,0.,0.,0.,0.,0.,0.,0.,0.,0.,0.,0.,0.,0.,0.,0.,0.,0.,0.,0.,0.,0.,0.,0.,1.273159,0.,0.,0.,0.,1.409762,0.,0.,0.,0.,0.,0.,1.549505,0.,0.,1.465957,0.,0.,0.,0.,0.,0.,0.,0.,0.,0.,0.,0.,0.,0.,0.,0.,0.,0.,0.,0.,0.,0.,1.362581,0.,0.,0.,0.,0.,0.,0.,0.,0.,0.,0.,0.,0.,0.,0.,0.,0.,0.,0.,0.,0.,0.884254,0.884254,0.,0.,0.,0.,1.543732,1.543732,0.,0.,0.,0.,0.,0.,0.,0.,0.,0.,0.,0.,0.,0.,0.,0.,0.955738,0.735895,0.,0.,0.,0.,0.,0.,0.,0.,0.,0.,0.,0.,0.,0.,0.,0.,0.,0.,0.883456,0.,0.,0.,0.,0.,0.,0.,0.,0.,0.,0.,0.,0.,0.,0.,0.,0.,0.,0.,0.,0.,0.,0.,0.,0.,0.,0.,0.,1.226316,0.,0.,0.,0.,0.,0.,0.,0.,0.,0.,0.,0.,0.|,|0.,0.,0.,0.,0.,0.,0.,0.,0.,0.,0.,0.,0.,0.,0.,0.,0.,0.,0.,0.,0.,0.,0.,0.,0.,0.,0.,0.,0.,0.,0.,0.,0.,0.,0.,0.,0.,0.,0.,0.,0.,0.,0.,0.446779,0.,0.,0.,0.,0.,0.120058,0.,0.,0.,0.,0.,0.,0.,0.,0.,0.,0.,0.,0.,0.,0.,0.,0.,0.,0.,0.,0.,0.,0.,0.,0.,0.,0.,0.,0.,0.,0.,0.,0.,0.,0.,0.16285,0.,0.,0.,0.,0.,0.,0.,0.,0.,0.,0.,0.,0.,0.,0.,0.,0.,0.,0.,0.,0.,0.,0.,0.,0.,0.,0.,0.,0.,0.,0.,0.,0.995157,0.,0.,0.,0.,0.,0.,0.,0.,0.,0.,0.,0.,0.,0.,0.,0.,0.,0.,0.,0.,0.,0.,0.,0.,0.,0.,0.105106,0.,0.,0.,0.,0.,0.,0.,0.,0.,0.,0.,0.,0.,0.,0.,0.,0.,0.,0.,0.,0.,0.,0.,0.,0.,0.,0.,0.,0.,0.,0.,0.,0.,0.16285,0.093688,0.,0.,0.,0.,0.,0.,0.,0.|0.,0.,0.,0.,0.,0.,0.,0.,0.,0.,0.,0.,0.,0.,0.,0.,0.,0.,0.,0.,0.,0.,0.,0.,0.,0.,0.,0.,0.,0.,0.,0.,0.,0.,0.,0.,0.,0.,0.716804,0.,0.,0.,0.,0.,0.,0.,0.,0.,0.,0.,0.,0.,0.,0.,0.,0.,0.,0.,0.,0.,0.,0.,0.,0.,0.,0.,0.,0.,0.264677,0.,0.,0.,0.,0.,0.,0.,0.,0.,0.,0.,0.,0.,0.,0.,0.,0.,0.,0.,0.,0.,0.,0.,0.,0.,0.,0.406993,0.,0.,0.,0.,0.,0.,0.,0.,0.,0.,0.,0.,0.,0.,0.,0.,0.,0.,0.086812,0.149818,0.408462,0.,0.,0.,0.,0.,0.,0.,0.,0.,0.,0.,0.,0.,0.,0.,0.,0.,0.,0.,0.,0.,0.,0.,0.,0.,0.,0.,0.,0.,0.96628,0.,0.,0.,0.,0.,0.,0.,0.,0.,0.,0.,0.,0.,0.,0.,0.,0.,0.,0.,0.,0.,0.,0.,0.,0.,0.,0.,0.,0.,0.,0.,0.,0.,0.,0.,0.,0.,0.,0.,0.307115,0.454053,0.,0.,0.,0.,0.,0.,0.,0.,0.,0.,0.,0.,0.,0.,0.,0.,0.,0.,0.,0.,0.,0.,0.,0.,0.,0.,0.,0.,0.,0.,0.,0.,0.,0.,0.,0.,0.425307,0.,0.,0.,0.,0.382256,0.,0.,0.,0.,0.,0.,0.911473,0.,0.,0.190145,0.,0.,0.,0.,0.,0.,0.,0.,0.,0.,0.,0.,0.,0.,0.,0.,0.,0.,0.,0.,0.,0.,0.371613,0.,0.,0.,0.,0.,0.,0.,0.,0.,0.,0.,0.,0.,0.,0.,0.,0.,0.,0.,0.,0.,0.265276,0.265276,0.,0.,0.,0.,0.836188,0.836188,0.,0.,0.,0.,0.,0.,0.,0.,0.,0.,0.,0.,0.,0.,0.,0.,0.716804,0.091987,0.,0.,0.,0.,0.,0.,0.,0.,0.,0.,0.,0.,0.,0.,0.,0.,0.,0.,0.210889,0.,0.,0.,0.,0.,0.,0.,0.,0.,0.,0.,0.,0.,0.,0.,0.,0.,0.,0.,0.,0.,0.,0.,0.,0.,0.,0.,0.,0.168791,0.,0.,0.,0.,0.,0.,0.,0.,0.,0.,0.,0.,0.|,
K|0.,0.,0.,0.,0.,0.,0.,0.,0.,0.,0.,0.,0.,0.,0.,0.,0.,0.,0.,0.,0.,0.,0.,0.,0.,0.9832,0.,0.,0.,0.,0.,0.,0.,0.,0.,0.,0.,0.,0.,0.,0.,0.,1.603335,0.,0.,0.,0.,0.,0.,0.,0.,0.,0.,0.,0.,0.,0.,0.,0.,0.,0.,0.,1.127637,0.,0.,0.,0.,0.,0.,0.,0.,0.,0.,1.101537,0.,0.,0.,0.,0.,0.,0.,0.,0.,0.,1.603335,0.,0.,0.,0.,0.|0.,0.,0.,0.,0.,0.,0.,1.265244,0.,0.,0.,0.,0.,0.,0.,0.,0.,0.,0.,0.,0.,0.,0.,0.,0.,0.,0.,0.,0.,0.,0.,0.,0.,0.,0.,0.,0.,0.,0.,0.,0.,0.,0.,0.,0.,0.,0.,0.,0.,0.,0.,0.,0.,0.,0.,0.,0.,0.,0.,0.,0.,0.,0.,0.,0.,0.,0.,0.,0.,0.,0.,0.,0.,0.,0.,0.,0.78598,0.,0.,0.,0.,0.,0.,0.,0.,0.,0.,0.,0.,0.,0.,0.,0.,1.022365,0.,0.,0.,0.,0.,0.,1.265244,0.,0.,0.,0.,0.,0.,0.,0.,0.,0.,0.,0.,0.,0.,0.,0.,0.,0.,0.,1.022365|0.,0.,0.,0.,0.,1.316322,0.,1.272254,0.,0.,0.,0.,0.,0.,0.,0.,0.,0.,0.,0.,0.,0.,0.,0.,0.,0.,0.,0.,0.,0.,0.,0.,0.,0.,0.,0.,0.,0.,0.,0.,0.,0.,0.,0.,0.,0.,0.,0.,0.,0.,0.,0.,0.,0.,1.300905,0.,1.490648,0.,0.,0.,0.,0.,0.,0.,0.,0.,0.,0.,0.,0.,0.,0.,1.219241,0.,0.,0.,0.,0.,0.,0.,0.,0.,0.,0.,0.,0.,0.,0.,0.,0.,0.,0.,0.,0.,0.,0.,1.509762,0.,0.,0.,0.,0.,0.,0.,0.,1.379188,0.,0.,0.,0.,0.,0.,0.,0.,0.,0.,0.,0.,0.,0.,0.,0.,0.,0.,0.,0.,0.,0.,0.,0.,1.393855,0.,0.,0.,0.,1.246395,0.,0.,0.,0.,0.,1.872439,0.,1.316322,0.,0.,0.,0.,0.,0.,1.219241,0.,0.,0.,0.,0.,0.,0.,0.,0.,0.,0.,0.,0.,0.,1.509762,0.,0.,0.,0.,0.,1.29913,0.,0.,0.,1.393855|0.,0.,0.,0.,0.,0.,0.,0.,0.,0.,0.,0.,0.,0.,0.,0.,0.,0.,0.,0.,0.,0.,0.,0.,0.,0.049002,0.,0.,0.,0.,0.,0.,0.,0.,0.,0.,0.,0.,0.,0.,0.,0.,0.452223,0.,0.,0.,0.,0.,0.,0.,0.,0.,0.,0.,0.,0.,0.,0.,0.,0.,0.,0.,0.092683,0.,0.,0.,0.,0.,0.,0.,0.,0.,0.,0.082615,0.,0.,0.,0.,0.,0.,0.,0.,0.,0.,0.452223,0.,0.,0.,0.,0.|0.,0.,0.,0.,0.,0.,0.,0.300495,0.,0.,0.,0.,0.,0.,0.,0.,0.,0.,0.,0.,0.,0.,0.,0.,0.,0.,0.,0.,0.,0.,0.,0.,0.,0.,0.,0.,0.,0.,0.,0.,0.,0.,0.,0.,0.,0.,0.,0.,0.,0.,0.,0.,0.,0.,0.,0.,0.,0.,0.,0.,0.,0.,0.,0.,0.,0.,0.,0.,0.,0.,0.,0.,0.,0.,0.,0.,0.041999,0.,0.,0.,0.,0.,0.,0.,0.,0.,0.,0.,0.,0.,0.,0.,0.,0.295725,0.,0.,0.,0.,0.,0.,0.300495,0.,0.,0.,0.,0.,0.,0.,0.,0.,0.,0.,0.,0.,0.,0.,0.,0.,0.,0.,0.295725|0.,0.,0.,0.,0.,0.08274,0.,0.200476,0.,0.,0.,0.,0.,0.,0.,0.,0.,0.,0.,0.,0.,0.,0.,0.,0.,0.,0.,0.,0.,0.,0.,0.,0.,0.,0.,0.,0.,0.,0.,0.,0.,0.,0.,0.,0.,0.,0.,0.,0.,0.,0.,0.,0.,0.,0.316554,0.,0.412481,0.,0.,0.,0.,0.,0.,0.,0.,0.,0.,0.,0.,0.,0.,0.,0.054535,0.,0.,0.,0.,0.,0.,0.,0.,0.,0.,0.,0.,0.,0.,0.,0.,0.,0.,0.,0.,0.,0.,0.,0.293565,0.,0.,0.,0.,0.,0.,0.,0.,1.083648,0.,0.,0.,0.,0.,0.,0.,0.,0.,0.,0.,0.,0.,0.,0.,0.,0.,0.,0.,0.,0.,0.,0.,0.,0.43774,0.,0.,0.,0.,0.364331,0.,0.,0.,0.,0.,0.936219,0.,0.08274,0.,0.,0.,0.,0.,0.,0.054535,0.,0.,0.,0.,0.,0.,0.,0.,0.,0.,0.,0.,0.,0.,0.293565,0.,0.,0.,0.,0.,0.196838,0.,0.,0.,0.43774
M|0.,0.,0.,0.,0.,0.,0.,0.,0.,0.,1.42664,0.,0.,0.,0.,0.,0.,0.,0.,0.,0.,0.,0.,0.,0.,0.,0.,0.,0.,0.,0.,0.,0.,1.380459,0.,0.,0.,1.404734,0.,0.,0.,0.,0.,0.,0.,0.,0.,0.,0.,0.,0.,0.,0.,0.,0.,0.,0.,0.,0.,0.,0.,0.,0.,0.,0.,0.,0.,0.,0.,0.,0.,0.,0.,0.,0.,0.,0.,0.,0.,0.,0.,0.,0.,0.,0.,0.,0.,0.,0.,0.,0.,0.|0.,0.,0.,0.,1.472451,0.,0.,0.,0.,0.,0.959197,0.,0.,0.,0.,0.,0.,0.,0.,0.,1.328566,0.,0.,0.,0.,0.,0.,0.,0.,0.,0.,0.,0.,0.,0.,0.,0.,0.,0.,0.,0.,0.,0.,0.,0.,0.,0.,0.,0.,2.194125,1.247779,1.654313,0.,0.,1.52037,1.303165,1.303165,0.,0.,0.,0.,0.,0.,0.,0.,0.,0.,0.,0.,0.,0.,0.,0.,0.,0.,0.,0.,0.,0.,1.316785,0.,0.,0.,0.,0.,1.518629,0.,0.,0.,0.,0.,0.,0.,0.,0.,0.,0.,0.,0.,0.,0.,0.,0.,0.,0.,0.,0.,0.,0.,0.,0.,0.,0.,0.,0.,0.,0.,0.,0.,0.,0.,1.281083,0.,0.,0.,0.,0.,0.,0.,0.,0.,0.,0.,0.,0.,0.,0.,0.902827,0.,0.,1.299588,0.745885,0.,0.,0.,0.,0.,1.094326,0.,0.,0.,0.,0.,0.,1.472451,0.,0.,0.,0.,0.,0.,0.,0.,0.,0.,0.,0.,1.316785,0.,0.,0.,0.,0.,0.,0.,0.,0.,0.,0.,0.,0.,0.,0.,0.,0.,0.,0.,0.745885,0.,0.,0.|,|0.,0.,0.,0.,0.,0.,0.,0.,0.,0.,0.665765,0.,0.,0.,0.,0.,0.,0.,0.,0.,0.,0.,0.,0.,0.,0.,0.,0.,0.,0.,0.,0.,0.,0.530946,0.,0.,0.,0.499461,0.,0.,0.,0.,0.,0.,0.,0.,0.,0.,0.,0.,0.,0.,0.,0.,0.,0.,0.,0.,0.,0.,0.,0.,0.,0.,0.,0.,0.,0.,0.,0.,0.,0.,0.,0.,0.,0.,0.,0.,0.,0.,0.,0.,0.,0.,0.,0.,0.,0.,0.,0.,0.,0.|0.,0.,0.,0.,0.311318,0.,0.,0.,0.,0.,0.447625,0.,0.,0.,0.,0.,0.,0.,0.,0.,0.559396,0.,0.,0.,0.,0.,0.,0.,0.,0.,0.,0.,0.,0.,0.,0.,0.,0.,0.,0.,0.,0.,0.,0.,0.,0.,0.,0.,0.,1.012673,0.479915,0.287973,0.,0.,0.61765,0.695022,0.695022,0.,0.,0.,0.,0.,0.,0.,0.,0.,0.,0.,0.,0.,0.,0.,0.,0.,0.,0.,0.,0.,0.,0.405165,0.,0.,0.,0.,0.,0.646823,0.,0.,0.,0.,0.,0.,0.,0.,0.,0.,0.,0.,0.,0.,0.,0.,0.,0.,0.,0.,0.,0.,0.,0.,0.,0.,0.,0.,0.,0.,0.,0.,0.,0.,0.,0.430733,0.,0.,0.,0.,0.,0.,0.,0.,0.,0.,0.,0.,0.,0.,0.,0.328301,0.,0.,0.371311,0.02637,0.,0.,0.,0.,0.,0.11272,0.,0.,0.,0.,0.,0.,0.311318,0.,0.,0.,0.,0.,0.,0.,0.,0.,0.,0.,0.,0.405165,0.,0.,0.,0.,0.,0.,0.,0.,0.,0.,0.,0.,0.,0.,0.,0.,0.,0.,0.,0.02637,0.,0.,0.|,
F|0.,0.,0.,0.,0.,0.,0.,0.,0.,0.,0.,0.,0.,0.,0.,0.,0.,0.,0.,0.,0.,0.,0.,0.,0.,0.,0.,0.,0.,0.,0.,0.,0.,0.,0.,0.,1.440218,0.,0.,0.,0.,0.,0.,0.,1.62599,0.,0.,0.,0.,0.,0.,0.,0.,0.,0.,0.,0.,0.,0.,0.,0.,0.,0.,0.,0.,0.,0.,0.,1.098462,0.,0.,0.,0.,0.,0.,0.,0.,0.,0.,0.,0.,0.,0.,1.266039,0.,0.,0.,1.266039,0.,0.,0.,1.309881,0.,0.,0.,0.,0.,0.,0.,0.,0.,0.,0.,0.,0.,0.,0.,0.,0.,0.,0.,0.,0.,0.,0.,0.,0.,0.,0.,0.,0.,0.,0.,0.,0.,0.,0.,1.098462,0.,0.,0.,0.,0.,0.,0.,0.,1.266039,0.,1.266039,0.,0.,0.,0.|0.,0.,0.,0.,0.,0.,1.246953,0.,0.,0.,0.,0.,0.,0.,0.,0.,0.,0.,1.540676,0.,0.,0.,0.,0.,0.,0.,0.,0.,0.,0.,0.,0.,0.,0.,0.,0.,0.,0.,0.,0.,0.,0.,0.,0.,0.,0.,0.,0.,0.,0.,0.,1.027291,0.,0.,0.,0.,0.,0.,1.401494,0.,0.,0.,0.,0.,0.,0.,0.,0.,0.,0.,1.385358,0.,1.436397,0.,0.,0.,1.322952,0.,2.20878,2.094174,0.,0.,0.,0.,2.056371,0.,0.,0.,2.154979,0.,0.,0.,0.,0.,0.,0.,0.,0.,0.,0.,0.,0.,1.95644,1.11305,0.,0.,0.,0.,0.,0.,0.,0.,0.,0.,0.,1.454875,0.,1.116216,0.,0.,0.,0.,0.,0.,0.,0.,0.,0.,1.562803,0.,0.,0.,0.,0.,0.,0.,0.,0.,0.,0.,0.,0.,0.,0.,0.,0.,0.,0.,0.,0.,0.,0.,0.,1.431863,0.,0.,0.,0.,0.,0.,0.,0.,0.,0.,0.,0.,0.,0.,0.,0.,1.235079,0.,0.,0.,0.,0.,0.,0.,0.,0.,0.,0.,0.,0.,0.,0.,1.92516,1.391493,0.,0.,0.,0.,2.421329,0.,1.270516,0.,0.,0.,0.,1.639394,0.,0.,0.,0.,0.,0.,0.,0.,0.,0.,0.,1.454875,0.,1.116216,0.,1.377103,0.,0.,0.,0.,0.,0.,0.,0.,1.562803,0.,0.,0.,0.,0.,0.,0.,0.,0.,0.,0.,0.,0.,0.,0.,0.,0.,0.,1.92516|,|0.,0.,0.,0.,0.,0.,0.,0.,0.,0.,0.,0.,0.,0.,0.,0.,0.,0.,0.,0.,0.,0.,0.,0.,0.,0.,0.,0.,0.,0.,0.,0.,0.,0.,0.,0.,0.512077,0.,0.,0.,0.,0.,0.,0.,0.591269,0.,0.,0.,0.,0.,0.,0.,0.,0.,0.,0.,0.,0.,0.,0.,0.,0.,0.,0.,0.,0.,0.,0.,0.024566,0.,0.,0.,0.,0.,0.,0.,0.,0.,0.,0.,0.,0.,0.,0.404429,0.,0.,0.,0.404429,0.,0.,0.,0.406319,0.,0.,0.,0.,0.,0.,0.,0.,0.,0.,0.,0.,0.,0.,0.,0.,0.,0.,0.,0.,0.,0.,0.,0.,0.,0.,0.,0.,0.,0.,0.,0.,0.,0.,0.,0.024566,0.,0.,0.,0.,0.,0.,0.,0.,0.404429,0.,0.404429,0.,0.,0.,0.|0.,0.,0.,0.,0.,0.,0.623476,0.,0.,0.,0.,0.,0.,0.,0.,0.,0.,0.,0.729794,0.,0.,0.,0.,0.,0.,0.,0.,0.,0.,0.,0.,0.,0.,0.,0.,0.,0.,0.,0.,0.,0.,0.,0.,0.,0.,0.,0.,0.,0.,0.,0.,0.513646,0.,0.,0.,0.,0.,0.,0.832137,0.,0.,0.,0.,0.,0.,0.,0.,0.,0.,0.,0.40931,0.,0.522326,0.,0.,0.,0.440984,0.,0.655271,0.041883,0.,0.,0.,0.,0.924503,0.,0.,0.,0.979536,0.,0.,0.,0.,0.,0.,0.,0.,0.,0.,0.,0.,0.,0.419237,0.795036,0.,0.,0.,0.,0.,0.,0.,0.,0.,0.,0.,0.176348,0.,0.338466,0.,0.,0.,0.,0.,0.,0.,0.,0.,0.,0.059916,0.,0.,0.,0.,0.,0.,0.,0.,0.,0.,0.,0.,0.,0.,0.,0.,0.,0.,0.,0.,0.,0.,0.,0.,0.431733,0.,0.,0.,0.,0.,0.,0.,0.,0.,0.,0.,0.,0.,0.,0.,0.,0.261986,0.,0.,0.,0.,0.,0.,0.,0.,0.,0.,0.,0.,0.,0.,0.,0.668237,0.226939,0.,0.,0.,0.,1.008887,0.,0.58232,0.,0.,0.,0.,0.583288,0.,0.,0.,0.,0.,0.,0.,0.,0.,0.,0.,0.176348,0.,0.338466,0.,0.382773,0.,0.,0.,0.,0.,0.,0.,0.,0.059916,0.,0.,0.,0.,0.,0.,0.,0.,0.,0.,0.,0.,0.,0.,0.,0.,0.,0.,0.668237|,
P|0.,0.,1.421343,0.,0.,0.,0.,0.,0.,0.,0.,0.,0.,0.,0.,0.,0.,0.,1.306061,0.,0.,0.,0.,0.,0.,0.745146,0.,0.,0.,0.,0.,0.,0.,1.216877,0.,0.,0.,0.,0.,0.,0.,0.,0.,0.,0.,0.,0.,0.,0.,0.,1.517897,0.,0.,0.,0.,0.,0.,0.,0.,0.,0.,1.262545,0.,0.,0.,0.,0.,0.,0.,0.,0.,0.,0.,0.,0.,0.,0.,0.,0.,0.,1.216877,0.,0.,0.,0.,0.,0.,0.,0.,0.,0.,0.,0.|0.,0.,0.,0.,0.,0.,0.,0.,0.,0.,0.,0.,0.,0.,0.,0.,0.,0.,0.,0.,0.,0.,0.,0.,1.630294,1.630294,0.,0.,0.,0.,0.,0.,0.,0.,0.,0.,0.,0.,0.,0.,0.,0.,0.,0.,0.,0.,0.,0.958843,0.,0.,0.,0.,0.,0.,0.,0.,0.,0.,0.,0.,0.,0.,0.,0.,0.,0.,0.,0.902471,0.,0.,0.,0.,1.681432,0.,0.,0.,0.,0.,0.,0.,0.,0.,0.,0.,0.,0.,0.,0.,0.,0.,0.,0.,0.,0.,0.,0.,0.,0.,0.,0.902471,0.,0.,0.,0.|,|0.,0.,0.32249,0.,0.,0.,0.,0.,0.,0.,0.,0.,0.,0.,0.,0.,0.,0.,0.65303,0.,0.,0.,0.,0.,0.,0.203222,0.,0.,0.,0.,0.,0.,0.,0.023327,0.,0.,0.,0.,0.,0.,0.,0.,0.,0.,0.,0.,0.,0.,0.,0.,0.21077,0.,0.,0.,0.,0.,0.,0.,0.,0.,0.,0.114777,0.,0.,0.,0.,0.,0.,0.,0.,0.,0.,0.,0.,0.,0.,0.,0.,0.,0.,0.023327,0.,0.,0.,0.,0.,0.,0.,0.,0.,0.,0.,0.|0.,0.,0.,0.,0.,0.,0.,0.,0.,0.,0.,0.,0.,0.,0.,0.,0.,0.,0.,0.,0.,0.,0.,0.,1.630294,1.630294,0.,0.,0.,0.,0.,0.,0.,0.,0.,0.,0.,0.,0.,0.,0.,0.,0.,0.,0.,0.,0.,0.133173,0.,0.,0.,0.,0.,0.,0.,0.,0.,0.,0.,0.,0.,0.,0.,0.,0.,0.,0.,0.041021,0.,0.,0.,0.,0.327552,0.,0.,0.,0.,0.,0.,0.,0.,0.,0.,0.,0.,0.,0.,0.,0.,0.,0.,0.,0.,0.,0.,0.,0.,0.,0.,0.041021,0.,0.,0.,0.|,
S|0.,1.735702,0.,0.,0.,0.,0.,0.,0.,0.,0.,0.,0.,0.,0.,0.,0.,0.,0.,0.,0.,0.,0.,0.,0.,0.,0.,0.,0.,0.,0.,0.,0.,0.,0.,0.,0.,0.,0.,0.,1.680505,0.,1.680505,0.,0.,0.,0.,0.,0.,0.,1.670029,0.,0.,0.,0.,0.,0.,0.,1.457529,0.,0.,0.,0.,0.,0.,1.314745,0.,0.,0.,0.,0.,0.,0.,0.,0.,0.,0.,0.,1.365721,0.,0.,0.,0.,0.,0.,0.,0.,0.,0.,0.,0.,0.,0.,0.,0.,0.,0.,0.,0.,0.,0.,0.,0.,0.,0.,0.,0.,0.,0.,0.,0.,0.,0.,0.,0.,0.,0.,0.,1.166952,0.,0.,0.,0.,0.,0.,0.,0.,0.,0.,0.,0.,0.,0.,0.,0.,0.,0.,1.314745,0.,0.,0.,0.,0.,0.,0.,0.,0.,0.,0.,1.365721,0.,0.,0.,0.,0.,0.|,|0.,1.755229,0.,0.,0.,0.,0.,0.,0.,0.,0.,0.,0.,0.,0.,0.,0.,0.,0.,0.,0.,0.,0.,0.,0.,0.,0.,0.,0.,0.,0.,0.,0.,0.,0.,0.,1.251164,0.,1.006684,0.,1.111737,0.,0.,0.,1.705972,0.,1.791981,2.022956,2.022956,0.,0.,0.,0.,0.,0.,0.,0.,0.,0.,0.,0.,0.,0.,0.,0.,0.,0.,0.,0.,0.777522,0.,0.,0.,0.,0.,0.,0.,0.933001,0.,0.,0.,0.,0.,0.,0.,0.,0.,0.,0.,0.,0.,0.,0.,0.,0.,0.,0.,0.,0.,0.,0.,0.,0.,0.,0.,0.,0.,0.,0.,0.,0.,0.,0.,0.,0.,0.,0.,0.,0.,0.,0.,0.,0.,0.,0.,0.,0.,0.,0.,0.,0.,0.,0.,1.936521,0.,2.008271,1.936521,0.,0.,0.,0.,0.,0.,0.,0.,0.,0.,0.,0.,0.,0.,0.,0.777522,0.,0.933001,0.,0.,0.,0.,0.,0.|0.,0.416568,0.,0.,0.,0.,0.,0.,0.,0.,0.,0.,0.,0.,0.,0.,0.,0.,0.,0.,0.,0.,0.,0.,0.,0.,0.,0.,0.,0.,0.,0.,0.,0.,0.,0.,0.,0.,0.,0.,0.687479,0.,0.687479,0.,0.,0.,0.,0.,0.,0.,0.531373,0.,0.,0.,0.,0.,0.,0.,0.062466,0.,0.,0.,0.,0.,0.,0.095618,0.,0.,0.,0.,0.,0.,0.,0.,0.,0.,0.,0.,0.068286,0.,0.,0.,0.,0.,0.,0.,0.,0.,0.,0.,0.,0.,0.,0.,0.,0.,0.,0.,0.,0.,0.,0.,0.,0.,0.,0.,0.,0.,0.,0.,0.,0.,0.,0.,0.,0.,0.,0.,0.23339,0.,0.,0.,0.,0.,0.,0.,0.,0.,0.,0.,0.,0.,0.,0.,0.,0.,0.,0.095618,0.,0.,0.,0.,0.,0.,0.,0.,0.,0.,0.,0.068286,0.,0.,0.,0.,0.,0.|,|0.,0.461375,0.,0.,0.,0.,0.,0.,0.,0.,0.,0.,0.,0.,0.,0.,0.,0.,0.,0.,0.,0.,0.,0.,0.,0.,0.,0.,0.,0.,0.,0.,0.,0.,0.,0.,0.278036,0.,0.087538,0.,0.151601,0.,0.,0.,0.871941,0.,0.733083,1.011478,1.011478,0.,0.,0.,0.,0.,0.,0.,0.,0.,0.,0.,0.,0.,0.,0.,0.,0.,0.,0.,0.,0.047123,0.,0.,0.,0.,0.,0.,0.,0.08397,0.,0.,0.,0.,0.,0.,0.,0.,0.,0.,0.,0.,0.,0.,0.,0.,0.,0.,0.,0.,0.,0.,0.,0.,0.,0.,0.,0.,0.,0.,0.,0.,0.,0.,0.,0.,0.,0.,0.,0.,0.,0.,0.,0.,0.,0.,0.,0.,0.,0.,0.,0.,0.,0.,0.,0.863986,0.,1.019584,0.863986,0.,0.,0.,0.,0.,0.,0.,0.,0.,0.,0.,0.,0.,0.,0.,0.047123,0.,0.08397,0.,0.,0.,0.,0.,0.
T|0.,0.,0.,0.,0.,0.,0.,0.,0.,0.,0.,0.,0.,0.,0.,0.,0.,0.,0.,0.,0.,0.,0.,0.,0.,0.,0.,0.,0.,0.,0.,0.,0.,0.,0.,0.,1.488701,0.,1.981001,0.,1.981001,0.,0.,0.,0.,0.,0.,0.,1.555978,0.,0.,0.,0.,0.,1.215477,0.,0.,0.,0.,0.,0.,0.,0.,1.40109,1.40109,0.,0.,0.,0.,0.,0.,0.,0.,1.329481,0.,0.,0.,0.,0.,0.,0.,1.569274,0.,0.,0.,1.645222,0.,0.,1.790336,0.,0.,0.,0.,0.,0.,0.,0.,0.,0.,0.,0.,0.,0.,0.,0.,0.,0.,1.359254,0.,0.,0.,0.,0.,0.,0.,0.,0.,0.,0.,0.,0.,0.,0.,0.,0.,0.,0.,0.,0.,0.,1.329481,0.,0.,0.,0.,0.,0.,0.|0.,0.,0.,0.,0.,0.,0.,0.,1.51182,0.,1.290758,0.,1.290758,0.,0.,0.,0.,0.,0.,0.,0.,0.,0.,0.91737,0.,0.,0.,0.,0.,0.,0.,0.,0.,0.,0.,0.,0.,0.,0.,0.,0.,0.,0.,0.,0.,0.,0.,0.,0.989577,0.,0.,0.,0.,0.,0.,0.,0.,0.,0.,0.,0.,0.,0.,0.,0.,0.,0.,0.,0.,0.,0.,0.,0.,0.,0.,0.,0.,0.,0.,0.,0.,0.,0.,0.,0.,0.,0.,0.,0.,1.087319,0.,0.,0.,0.,0.,0.,0.,0.,0.,0.,0.,0.,0.,0.,0.,0.,0.,0.,0.,0.,0.,0.,0.,0.,0.,0.,0.,0.,0.,0.,1.120643,0.,0.,0.,0.,0.,0.,0.,0.,0.,0.,0.,0.,0.,0.,0.,0.,0.,0.,0.,0.,0.,0.,0.,0.,0.,0.,0.,0.,0.|0.,0.,0.,0.,0.,0.,0.,0.,0.,1.58371,0.,0.,0.,0.,0.,0.,0.,0.,0.,0.,0.,0.,0.,0.,1.293372,0.,0.,0.,0.,0.,0.,0.,0.,0.,0.,0.,0.,0.,1.260613,0.,0.,0.,0.,0.,0.,0.,0.,0.,0.,0.,0.,1.446595,0.,1.287725,0.,0.,0.,0.,0.,0.,0.,0.,0.,0.,0.,0.,0.,0.,0.,0.,0.,0.,0.,0.,0.,0.,0.,1.654278,0.,0.,0.,0.,0.,0.,0.,0.,0.,0.,1.695028,0.,0.,0.,1.392104,0.,0.,0.,1.995768,0.,0.,0.,0.,0.,0.,1.429505,0.,0.,0.,0.,0.,0.,0.,0.,0.,0.,0.,0.,0.,0.,0.,0.,0.,0.,0.,0.,0.,0.,0.,0.,0.946151,0.,0.,0.,0.,0.,0.,0.,0.,0.,0.,0.,0.,0.,0.,0.,0.,0.,0.,0.,0.,0.,0.,1.654278,0.,0.,0.,0.,0.,0.,0.|0.,0.,0.,0.,0.,0.,0.,0.,0.,0.,0.,0.,0.,0.,0.,0.,0.,0.,0.,0.,0.,0.,0.,0.,0.,0.,0.,0.,0.,0.,0.,0.,0.,0.,0.,0.,0.617952,0.,1.066693,0.,1.066693,0.,0.,0.,0.,0.,0.,0.,0.495084,0.,0.,0.,0.,0.,0.441992,0.,0.,0.,0.,0.,0.,0.,0.,0.227204,0.227204,0.,0.,0.,0.,0.,0.,0.,0.,0.03398,0.,0.,0.,0.,0.,0.,0.,0.784637,0.,0.,0.,0.548407,0.,0.,1.364065,0.,0.,0.,0.,0.,0.,0.,0.,0.,0.,0.,0.,0.,0.,0.,0.,0.,0.,0.211832,0.,0.,0.,0.,0.,0.,0.,0.,0.,0.,0.,0.,0.,0.,0.,0.,0.,0.,0.,0.,0.,0.,0.03398,0.,0.,0.,0.,0.,0.,0.|0.,0.,0.,0.,0.,0.,0.,0.,0.138305,0.,0.679346,0.,0.679346,0.,0.,0.,0.,0.,0.,0.,0.,0.,0.,0.210231,0.,0.,0.,0.,0.,0.,0.,0.,0.,0.,0.,0.,0.,0.,0.,0.,0.,0.,0.,0.,0.,0.,0.,0.,0.314866,0.,0.,0.,0.,0.,0.,0.,0.,0.,0.,0.,0.,0.,0.,0.,0.,0.,0.,0.,0.,0.,0.,0.,0.,0.,0.,0.,0.,0.,0.,0.,0.,0.,0.,0.,0.,0.,0.,0.,0.,0.621325,0.,0.,0.,0.,0.,0.,0.,0.,0.,0.,0.,0.,0.,0.,0.,0.,0.,0.,0.,0.,0.,0.,0.,0.,0.,0.,0.,0.,0.,0.,0.206888,0.,0.,0.,0.,0.,0.,0.,0.,0.,0.,0.,0.,0.,0.,0.,0.,0.,0.,0.,0.,0.,0.,0.,0.,0.,0.,0.,0.,0.|0.,0.,0.,0.,0.,0.,0.,0.,0.,0.104915,0.,0.,0.,0.,0.,0.,0.,0.,0.,0.,0.,0.,0.,0.,0.633213,0.,0.,0.,0.,0.,0.,0.,0.,0.,0.,0.,0.,0.,0.309207,0.,0.,0.,0.,0.,0.,0.,0.,0.,0.,0.,0.,0.361649,0.,0.409731,0.,0.,0.,0.,0.,0.,0.,0.,0.,0.,0.,0.,0.,0.,0.,0.,0.,0.,0.,0.,0.,0.,0.,0.042282,0.,0.,0.,0.,0.,0.,0.,0.,0.,0.,1.331808,0.,0.,0.,0.464035,0.,0.,0.,1.520585,0.,0.,0.,0.,0.,0.,1.234572,0.,0.,0.,0.,0.,0.,0.,0.,0.,0.,0.,0.,0.,0.,0.,0.,0.,0.,0.,0.,0.,0.,0.,0.,0.232899,0.,0.,0.,0.,0.,0.,0.,0.,0.,0.,0.,0.,0.,0.,0.,0.,0.,0.,0.,0.,0.,0.,0.042282,0.,0.,0.,0.,0.,0.,0.
W|0.,1.093103,0.,0.,0.,0.,0.,0.,1.749427,0.,0.,0.,0.,0.,0.,0.,0.,0.,0.,0.,0.,0.,0.,0.,0.,0.,0.,0.,0.,0.,0.,0.,0.,0.,0.,0.,0.,0.,0.,0.,0.,0.,0.,0.,0.,1.093103,0.,0.,0.|1.423918,0.,0.,0.,0.,0.,0.,0.,2.530033,2.041351,0.,0.,0.,0.,2.355703,0.,0.,2.363229,0.,0.,0.,0.,1.975442,1.496996,0.,0.,0.,0.,0.,1.862585,0.,0.,0.,2.036752,0.,0.,0.,0.,2.286447,0.,0.,0.,1.735134,0.,2.102054,0.,0.,0.,0.,0.,0.,1.834419,0.,0.,1.834419,0.,0.,0.,0.,0.,0.,1.331609,0.,0.,0.,0.,0.,0.,0.,0.,0.,0.,0.,0.,0.,1.904055,1.904055,1.073583,1.073583,1.596774,1.982617,1.982617,0.,0.,0.,1.982617,0.,2.285461,0.,0.,0.,1.614218,0.,0.,0.,1.614218,0.,0.,0.,0.,1.531173,0.,1.531173,0.,0.,0.,0.,0.,0.,0.,0.,0.,0.|0.,0.,0.,0.,0.713557,0.985578,0.,0.,0.,0.,1.120853,0.,0.,1.050807,0.,0.,1.69483,0.,0.,0.,1.477127,0.,0.,0.,1.070433,0.,0.,0.,0.,1.278684,0.,0.,0.,0.,0.,0.,0.,1.285506,0.,0.,0.,0.,1.383122,0.,0.,0.,0.,0.,0.,0.905942,0.,0.,0.,0.,0.,1.004522,0.,0.,0.,0.,0.,0.,1.188806,1.188806,0.,0.,0.,0.|0.,0.262345,0.,0.,0.,0.,0.,0.,0.119279,0.,0.,0.,0.,0.,0.,0.,0.,0.,0.,0.,0.,0.,0.,0.,0.,0.,0.,0.,0.,0.,0.,0.,0.,0.,0.,0.,0.,0.,0.,0.,0.,0.,0.,0.,0.,0.262345,0.,0.,0.|0.667207,0.,0.,0.,0.,0.,0.,0.,1.349351,1.360901,0.,0.,0.,0.,0.724832,0.,0.,1.62472,0.,0.,0.,0.,1.049454,0.42103,0.,0.,0.,0.,0.,0.592641,0.,0.,0.,0.257989,0.,0.,0.,0.,0.457289,0.,0.,0.,0.234105,0.,0.825318,0.,0.,0.,0.,0.,0.,0.391445,0.,0.,0.391445,0.,0.,0.,0.,0.,0.,0.407635,0.,0.,0.,0.,0.,0.,0.,0.,0.,0.,0.,0.,0.,0.809224,0.809224,0.44595,0.44595,0.798387,1.338267,1.338267,0.,0.,0.,1.338267,0.,0.418899,0.,0.,0.,0.630894,0.,0.,0.,0.630894,0.,0.,0.,0.,0.984325,0.,0.984325,0.,0.,0.,0.,0.,0.,0.,0.,0.,0.|0.,0.,0.,0.,0.380564,0.459936,0.,0.,0.,0.,0.238762,0.,0.,0.591079,0.,0.,0.529635,0.,0.,0.,0.537137,0.,0.,0.,0.121316,0.,0.,0.,0.,0.404963,0.,0.,0.,0.,0.,0.,0.,0.155982,0.,0.,0.,0.,0.169362,0.,0.,0.,0.,0.,0.,0.135891,0.,0.,0.,0.,0.,0.100181,0.,0.,0.,0.,0.,0.,0.849147,0.849147,0.,0.,0.,0.
Y|0.,0.,0.,0.,0.,0.,0.,0.,0.,0.,0.,0.,0.,0.,0.,0.,0.,0.,0.,0.,0.,0.,0.,1.243103,0.,0.,0.,0.,0.,0.,0.,0.,0.,0.,0.,0.,0.,0.,0.,0.,0.,0.,0.,0.,1.399152,1.399152,0.,0.,0.,0.,0.,0.,0.,1.110242,0.,0.,0.,0.,0.,0.,0.,0.,0.,0.,0.,0.,0.,0.,0.,0.,0.,0.,0.,0.,0.,0.,0.,0.,2.386803,0.,0.,1.818461,0.,1.818461,1.752965,1.818461,0.,0.,0.,0.,0.,0.,0.,0.,0.,0.,1.231714,0.,0.,0.,0.,0.,0.,0.,0.,2.386803,0.,0.|0.,0.,0.,0.,0.,1.530482,0.,0.,0.,0.,1.016276,0.,0.,0.,1.451832,0.,0.,0.,0.,0.,0.,0.,0.,0.,0.,0.,0.,0.,0.,0.,0.,0.,0.,0.,0.,0.,0.,0.,0.,0.,0.,0.,0.,0.,0.,0.,0.,0.,0.,0.,0.,0.,0.,0.,0.,0.,0.,0.,0.,0.,2.28514,0.,2.28514,0.,1.298242,1.055875,0.,0.,0.,0.,0.,0.,0.,0.,0.,0.,1.79538,1.79538,1.79538,1.881373,0.,0.,1.348151,1.881373,0.,1.43147,0.,1.835468,0.,0.,0.,0.,0.,0.,0.,1.304232,0.,0.,2.100346,0.,0.,0.,1.64292,0.,0.,1.303087,1.489228,0.,0.,0.,0.,0.,0.,0.,0.,0.,0.,0.,0.,0.,0.,0.,0.,0.,1.565764,1.403691,0.,1.565764,0.,0.,1.175054,0.,0.,0.,0.,0.,0.,0.,0.,0.,1.011851,1.030169,0.,0.,0.,0.,1.818809,1.836488,1.670352,0.,1.58897,0.,1.58897,2.009441,0.,0.,0.,0.,0.,0.,0.,0.,0.,0.,0.,0.,0.,0.,1.767935,0.,1.767935,2.135044,1.767935,0.,0.,0.,0.,0.,0.,0.,0.74314,0.,2.194927,0.,1.565001,0.,0.,0.,0.,1.244966,1.922923,0.,0.,0.,1.614922,0.,0.,0.,0.,0.,0.,0.,1.530482,0.,0.,0.,0.,0.,0.,1.835468,0.,1.303087,0.,0.,0.,0.,0.,0.,0.,0.,0.,0.,0.,0.|0.,0.,0.,0.,0.,1.267756,0.,0.,0.,1.290111,0.,0.,0.,1.290111,0.,0.,0.,0.,0.,0.,0.,0.,0.,0.,0.,0.,0.,0.,0.,0.,0.,0.,1.286637,0.,0.,0.,0.,0.,0.,0.,0.,0.,1.531124,0.,0.,1.145295,0.,1.342893,0.,0.,0.,0.,0.,0.,0.,1.23051,0.,0.,0.,1.09275,0.,1.09275,0.,0.912106,0.,0.,0.,0.,1.077837,0.,0.,1.167679,0.,0.,0.,0.,0.,0.,0.,0.,0.,0.,1.319248,0.,0.,0.,0.,0.,0.,0.,0.,0.841571,1.286397,0.,0.,0.,0.,0.,0.,0.,0.,0.,0.,0.,0.,0.,0.,0.758012,0.,1.493207,1.640336,0.,1.640336,0.,0.,0.,0.,0.,0.,0.,0.,0.,0.,0.,1.209727,1.137762,0.89083,1.053301,1.580484,1.053301,1.580484,0.,0.,0.,0.,0.,0.,1.112639,0.,0.,0.,0.,0.,0.,0.,0.,0.,0.,0.,0.,0.,0.,0.,0.,0.,1.039123,0.,1.060051,0.,0.,0.,0.,1.598595,0.,0.,0.,0.,1.310509,0.,0.,0.,0.,0.,0.,0.,0.,0.,0.,1.531124,0.,0.,0.841571,0.,0.,0.,0.,0.,0.,0.,0.,0.,0.|0.,0.,0.,0.,0.,0.,0.,0.,0.,0.,0.,0.,0.,0.,0.,0.,0.,0.,0.,0.,0.,0.,0.,0.106934,0.,0.,0.,0.,0.,0.,0.,0.,0.,0.,0.,0.,0.,0.,0.,0.,0.,0.,0.,0.,0.746215,0.746215,0.,0.,0.,0.,0.,0.,0.,0.237909,0.,0.,0.,0.,0.,0.,0.,0.,0.,0.,0.,0.,0.,0.,0.,0.,0.,0.,0.,0.,0.,0.,0.,0.,0.108491,0.,0.,0.561928,0.,0.561928,0.496548,0.561928,0.,0.,0.,0.,0.,0.,0.,0.,0.,0.,0.198664,0.,0.,0.,0.,0.,0.,0.,0.,0.108491,0.,0.|0.,0.,0.,0.,0.,0.288605,0.,0.,0.,0.,0.474262,0.,0.,0.,0.224416,0.,0.,0.,0.,0.,0.,0.,0.,0.,0.,0.,0.,0.,0.,0.,0.,0.,0.,0.,0.,0.,0.,0.,0.,0.,0.,0.,0.,0.,0.,0.,0.,0.,0.,0.,0.,0.,0.,0.,0.,0.,0.,0.,0.,0.,1.785265,0.,1.785265,0.,0.391922,0.258988,0.,0.,0.,0.,0.,0.,0.,0.,0.,0.,1.101711,1.101711,1.101711,0.877974,0.,0.,0.569219,0.877974,0.,0.15269,0.,0.554103,0.,0.,0.,0.,0.,0.,0.,0.590183,0.,0.,0.450074,0.,0.,0.,0.326076,0.,0.,0.243803,0.441253,0.,0.,0.,0.,0.,0.,0.,0.,0.,0.,0.,0.,0.,0.,0.,0.,0.,0.709858,0.496316,0.,0.709858,0.,0.,0.242187,0.,0.,0.,0.,0.,0.,0.,0.,0.,0.122649,0.156086,0.,0.,0.,0.,1.405443,1.168674,1.138876,0.,0.678437,0.,0.678437,0.79023,0.,0.,0.,0.,0.,0.,0.,0.,0.,0.,0.,0.,0.,0.,0.993989,0.,0.993989,0.934654,0.993989,0.,0.,0.,0.,0.,0.,0.,0.055735,0.,1.463285,0.,0.485108,0.,0.,0.,0.,0.348993,0.751547,0.,0.,0.,0.317761,0.,0.,0.,0.,0.,0.,0.,0.288605,0.,0.,0.,0.,0.,0.,0.554103,0.,0.243803,0.,0.,0.,0.,0.,0.,0.,0.,0.,0.,0.,0.|0.,0.,0.,0.,0.,0.59162,0.,0.,0.,0.199418,0.,0.,0.,0.199418,0.,0.,0.,0.,0.,0.,0.,0.,0.,0.,0.,0.,0.,0.,0.,0.,0.,0.,0.103427,0.,0.,0.,0.,0.,0.,0.,0.,0.,0.640935,0.,0.,0.608438,0.,0.48986,0.,0.,0.,0.,0.,0.,0.,0.492204,0.,0.,0.,0.248352,0.,0.248352,0.,0.186567,0.,0.,0.,0.,0.455087,0.,0.,0.101199,0.,0.,0.,0.,0.,0.,0.,0.,0.,0.,0.545387,0.,0.,0.,0.,0.,0.,0.,0.,0.146596,0.357332,0.,0.,0.,0.,0.,0.,0.,0.,0.,0.,0.,0.,0.,0.,0.031584,0.,0.693159,0.797039,0.,0.797039,0.,0.,0.,0.,0.,0.,0.,0.,0.,0.,0.,0.09943,0.879179,0.445415,0.39055,0.728088,0.39055,0.728088,0.,0.,0.,0.,0.,0.,0.419046,0.,0.,0.,0.,0.,0.,0.,0.,0.,0.,0.,0.,0.,0.,0.,0.,0.,0.103912,0.,0.171437,0.,0.,0.,0.,0.659259,0.,0.,0.,0.,0.240201,0.,0.,0.,0.,0.,0.,0.,0.,0.,0.,0.640935,0.,0.,0.146596,0.,0.,0.,0.,0.,0.,0.,0.,0.,0.
V|0.,0.,0.,0.,0.,0.,0.,0.,0.,0.,0.,0.,0.,0.,0.,0.,0.,0.,0.,0.,0.,1.004214,0.,0.,0.,0.,0.,0.,0.,0.,0.,0.,0.,0.,0.,0.,0.,0.,0.,0.,0.,0.,0.,0.,0.,0.,0.,0.,0.,0.,0.,0.,0.799117,1.207106,0.,0.,0.,0.,0.,0.,0.,0.,0.,0.,0.,0.,0.,0.,0.,0.,0.,0.,0.,0.,0.,0.,0.,0.,0.,0.,0.,0.,0.,0.,0.,0.,0.,0.,0.,0.,0.,0.,0.,0.,0.,0.,0.,0.,0.,0.,0.,0.,0.,0.,0.,0.,0.,0.,0.,0.,0.,1.877315,1.617669,1.617669,0.,0.,0.,0.,0.,0.,0.,0.,0.,0.,1.004214,0.,0.,0.,0.799117,0.,0.,0.,0.,0.,0.,0.,0.,1.207106,0.,0.,0.,0.,0.,0.,0.,0.,0.,0.,0.,0.,0.,0.|1.432556,0.,0.,0.,0.,0.,0.,1.606812,1.886732,0.,0.,0.,0.,0.,0.,0.,0.,0.,0.,0.,0.,0.,0.,0.,0.,0.,0.,0.,0.,0.,0.,0.,0.,0.,0.,0.,0.,0.,0.,0.,0.,0.,0.,0.,0.,0.,0.,1.197128,0.,0.,0.,0.,0.,0.,0.,0.,0.,0.,0.,0.,0.,1.511102,1.174161,0.,0.,0.,0.,1.037843,0.,0.,0.,0.,0.,0.,0.,0.,0.,0.,1.604379,0.,0.,0.,0.,0.,0.,0.,0.,0.,0.,0.,0.,0.,0.,0.,0.,0.,0.,0.,0.,0.,0.,0.,0.,0.827621,0.,0.,0.,0.,0.,0.,0.,0.,0.,0.,0.,0.,0.,0.,0.,1.272993,0.,0.,0.,0.906013,0.,0.,0.,0.,0.,0.,0.,0.,0.,0.,0.,0.,0.,0.,0.,0.,0.,0.935304,0.,0.,0.,0.,1.403194,0.,0.,0.,0.,0.,0.,0.,0.,0.,0.,0.,0.,0.,0.,0.,0.,0.,0.,0.,0.,0.,0.,0.,0.,0.,0.,0.,0.,0.,0.,0.,0.,0.,0.,0.,0.,0.,1.270959,0.,0.,0.965071,0.,0.,0.,0.,0.,0.,0.,0.,0.,0.,0.,0.,0.,0.,0.,0.,0.,0.,0.,1.033678,0.,0.,0.,0.,0.,0.,0.,0.,0.,0.,0.,1.197128,0.,0.,1.439954,0.,0.,0.827621,0.,0.,0.,0.,0.,0.,0.,0.,0.,0.,0.,0.,0.,0.,0.,1.182656,0.,0.,1.272993,0.,0.,0.,0.,0.,0.,0.,0.,0.,0.,0.,0.,0.,0.,1.270959,0.,0.,0.,0.,0.,0.,0.,0.,0.|,|0.,0.,0.,0.,0.,0.,0.,0.,0.,0.,0.,0.,0.,0.,0.,0.,0.,0.,0.,0.,0.,0.103072,0.,0.,0.,0.,0.,0.,0.,0.,0.,0.,0.,0.,0.,0.,0.,0.,0.,0.,0.,0.,0.,0.,0.,0.,0.,0.,0.,0.,0.,0.,0.108268,0.073275,0.,0.,0.,0.,0.,0.,0.,0.,0.,0.,0.,0.,0.,0.,0.,0.,0.,0.,0.,0.,0.,0.,0.,0.,0.,0.,0.,0.,0.,0.,0.,0.,0.,0.,0.,0.,0.,0.,0.,0.,0.,0.,0.,0.,0.,0.,0.,0.,0.,0.,0.,0.,0.,0.,0.,0.,0.,0.322286,1.011043,1.011043,0.,0.,0.,0.,0.,0.,0.,0.,0.,0.,0.103072,0.,0.,0.,0.108268,0.,0.,0.,0.,0.,0.,0.,0.,0.073275,0.,0.,0.,0.,0.,0.,0.,0.,0.,0.,0.,0.,0.,0.|0.519223,0.,0.,0.,0.,0.,0.,0.749845,1.383604,0.,0.,0.,0.,0.,0.,0.,0.,0.,0.,0.,0.,0.,0.,0.,0.,0.,0.,0.,0.,0.,0.,0.,0.,0.,0.,0.,0.,0.,0.,0.,0.,0.,0.,0.,0.,0.,0.,0.252766,0.,0.,0.,0.,0.,0.,0.,0.,0.,0.,0.,0.,0.,0.503701,0.147857,0.,0.,0.,0.,0.141524,0.,0.,0.,0.,0.,0.,0.,0.,0.,0.,0.540654,0.,0.,0.,0.,0.,0.,0.,0.,0.,0.,0.,0.,0.,0.,0.,0.,0.,0.,0.,0.,0.,0.,0.,0.,0.10145,0.,0.,0.,0.,0.,0.,0.,0.,0.,0.,0.,0.,0.,0.,0.,0.314115,0.,0.,0.,0.125835,0.,0.,0.,0.,0.,0.,0.,0.,0.,0.,0.,0.,0.,0.,0.,0.,0.,0.153749,0.,0.,0.,0.,0.570404,0.,0.,0.,0.,0.,0.,0.,0.,0.,0.,0.,0.,0.,0.,0.,0.,0.,0.,0.,0.,0.,0.,0.,0.,0.,0.,0.,0.,0.,0.,0.,0.,0.,0.,0.,0.,0.,0.396282,0.,0.,0.116978,0.,0.,0.,0.,0.,0.,0.,0.,0.,0.,0.,0.,0.,0.,0.,0.,0.,0.,0.,0.25842,0.,0.,0.,0.,0.,0.,0.,0.,0.,0.,0.,0.252766,0.,0.,0.468822,0.,0.,0.10145,0.,0.,0.,0.,0.,0.,0.,0.,0.,0.,0.,0.,0.,0.,0.,0.253156,0.,0.,0.314115,0.,0.,0.,0.,0.,0.,0.,0.,0.,0.,0.,0.,0.,0.,0.396282,0.,0.,0.,0.,0.,0.,0.,0.,0.|,
```
