## Supplementary Data 3 for "Pharmacological proximities in the GPCR family discovered using contact-informed amino-acid and binding pocket similarities": c982.bsv

```
res|B|C|P|wB|wC|wP
A|0.,0.,0.,0.,0.,0.,0.,0.,0.,0.,1.221027,0.,0.,0.,0.,0.,0.,0.,1.117419,0.,0.,0.,0.,0.,0.,0.,0.,0.,0.,0.,0.,0.,0.,0.,0.,0.,0.,0.,0.,0.,0.,0.,0.,0.,0.,0.,0.,0.,0.,0.,0.,0.,0.,0.,0.,1.12307,0.,1.286708,0.,0.,0.,0.,0.,0.,0.,2.082141,0.,0.,0.,0.,0.,0.,0.,0.,0.,0.,0.,0.,0.,0.,0.,0.,0.,0.,0.,0.,0.,0.,0.,0.,0.,0.,0.,0.,0.,0.,0.,0.,0.,0.,0.,0.,0.,0.,0.,0.,0.,0.,0.,0.,0.,0.,0.,0.,0.,0.,0.,0.,0.,0.,0.,0.,0.,1.532118,0.,0.,1.749568,0.,0.,0.,0.,0.,0.,0.,0.,0.,0.,0.,0.,0.,0.,0.,0.,0.,0.,0.,0.,0.,0.,0.,0.,0.,0.,0.,1.287363,0.,1.287363,0.,0.,0.,0.,0.,1.882626,0.,0.,0.,0.,0.,0.,0.,0.,0.,1.736965,0.,0.,0.,0.,0.,1.736965,0.,0.,1.586513,0.,0.,0.,0.,0.,0.,0.,0.,0.,0.,0.,0.,0.,0.,0.,0.,0.,0.,0.,0.,0.,0.,0.,0.,1.187936,0.,0.,0.,1.581581,0.,1.81578,0.,0.,0.,0.,0.,0.,0.,0.,0.,0.,0.,0.,1.691553,1.723387,0.,0.,0.,0.,0.,0.,0.,0.,0.,0.,0.,0.,0.,0.,0.,0.,0.,0.,0.,0.,0.,0.,0.,0.,0.,0.,0.,0.,0.,0.,1.911826,0.,0.,0.,0.,0.,1.562478,0.,0.,0.,0.,0.,0.,0.,0.,0.,0.,0.,0.,0.,0.,0.,1.567681,0.,0.,0.,0.,0.,0.,0.,0.,0.,1.520807,0.,0.,0.,0.,0.,0.,0.,0.,0.,1.547903,0.,0.,0.,0.,0.,0.,0.,0.,0.,0.,0.,0.,1.503751,0.,0.,0.,0.,0.,0.,0.,0.,0.,0.,0.,0.,1.707277,0.,0.,1.038394,0.,0.,0.,0.,0.,0.,0.,0.,0.913561,1.405144,0.,0.,0.,0.,0.,0.,0.,0.,0.,0.,0.,0.,0.,0.,0.,0.,0.,0.,0.,1.176987,0.,0.,0.,0.,0.,0.,0.,0.,0.,0.,0.,0.,0.,0.,0.,0.,0.,0.,0.,1.40998,1.40998,0.,0.,0.,0.,0.,0.,0.,1.527939,0.,0.,0.,0.,1.527939,0.,0.,0.,0.,0.,0.,0.,0.,0.,0.,0.,0.,0.,0.,0.,0.,0.,0.,0.,0.,0.,0.,0.,0.,0.,0.,0.,0.,0.,0.,0.,0.,0.888538,0.,0.,0.,0.,0.,0.,0.,0.,0.,1.526382,0.,0.,0.,0.,0.,0.998272,0.,0.,0.,0.,0.,0.,0.,0.,0.,1.278981,0.,0.,0.,0.,1.221027,0.,0.,0.,0.,0.,1.117419,0.,0.,0.,0.,0.,0.,0.,0.,0.,0.,0.,0.,0.,0.,0.,0.,0.,0.,0.,0.,0.,0.,0.,0.,0.,0.,1.12307,0.,0.,0.,0.,0.,0.,0.,0.,0.,0.,0.,0.,0.,0.,0.,0.,0.,0.,0.,0.,0.,0.,0.,0.,1.649743,0.,0.,0.,0.,0.,0.,0.,0.,0.,0.,0.,0.,0.,1.287363,0.,1.287363,0.,0.,0.,1.309045,0.,0.,0.,0.,1.736965,0.,0.,0.,0.,0.,0.,0.,0.,1.187936,0.,0.,0.,0.,0.,0.,0.,0.,0.,0.,0.,0.,0.,1.803109,0.,0.,0.,0.,0.,1.911826,0.,0.,0.,0.,0.,0.,0.,0.,0.,0.,0.,1.567681,0.,0.,0.,1.567681,0.,0.,0.,0.,0.,0.,1.520807,0.,0.,0.,0.,0.,0.,0.,0.,0.,0.,0.,0.,0.,0.,1.503751,0.,0.,0.,0.,0.,1.707277,0.,0.,0.913561,1.176987,0.,0.,0.,0.,0.,0.,0.,0.,0.,0.,0.,0.,0.,0.,0.,1.40998,0.,1.527939,0.,0.,0.,0.,1.527939,0.,0.,0.,0.,0.,0.,0.,0.,0.,0.,0.,0.,0.,0.,1.526382,1.113953,0.,0.,0.,0.,0.998272,0.,0.|0.,0.,0.,0.,0.,0.,0.,0.,0.,0.,0.,1.254194,0.,0.,0.,0.,0.,0.,0.,0.,0.,0.960043,0.887729,0.,0.,0.,0.,0.,0.,0.,0.,0.,0.,0.,0.,0.,0.,0.,0.,0.,0.,0.,0.,0.,0.,0.,0.,0.,0.,0.,0.,0.,0.,0.,0.,0.,0.,0.,0.,0.,0.,0.,0.,0.,0.,0.,0.,0.,0.,0.,0.,0.,0.,0.,1.07105,0.,0.,0.,0.,0.,0.,0.,0.,0.,0.,0.,0.,0.,0.,0.,0.,0.,0.,0.,0.,0.,0.,0.,0.,0.,0.,0.,0.,0.,0.,0.,0.,0.,0.,0.,0.,0.,0.,0.,0.,0.,0.,0.,0.,0.,0.,0.,0.,0.,0.,0.,0.,0.,0.,0.,0.,0.,0.,1.082068,0.,0.,0.,0.,0.,0.,0.,0.,0.,0.,0.,0.,0.,0.,0.,0.,0.,0.,0.,0.,0.,0.,0.,0.,0.,0.,0.,0.,0.,0.,0.,0.,0.,0.,0.,0.,0.,0.,0.,0.,0.,0.,0.,0.,0.,0.,0.,0.,0.,0.,0.,0.,0.,0.,1.580537,1.580537,0.,0.,0.,0.,0.,0.,0.,0.,0.,0.,0.,0.,0.,0.,0.,0.,0.,0.,0.,0.,0.,0.,0.,0.,0.,0.,0.,1.238333,0.,1.517366,0.,0.,0.,0.,0.,0.,0.,0.,0.,0.,0.,0.,0.,0.,0.,0.,0.,0.,0.,0.,0.,0.,0.,0.,0.,0.,0.,0.,0.,0.,0.,0.,0.,0.,0.,0.,0.,0.,0.,0.,0.831611,0.,0.,0.,0.,0.,0.,0.,0.,0.,0.,0.,0.,0.,0.696705,1.447107,0.,0.,0.,0.,0.,0.,0.,0.,0.,0.,0.,0.,0.,0.,0.,0.,0.,0.,0.,0.,0.,0.,0.,0.,0.,0.,0.,0.,0.,0.,0.,1.272987,0.,0.,0.,0.,0.,0.,0.,1.119442,1.433912,0.,0.,0.,0.,0.,0.,0.,0.,0.,0.820332,0.,0.,1.409731,0.,0.,0.,0.,0.,0.,0.,0.,0.,0.,0.,0.,0.,0.,0.,0.,0.,0.,0.,0.,0.,0.,0.,0.,0.,0.,0.,0.,0.,0.,0.,0.,0.,0.,0.,0.,0.,0.,0.,0.,0.,0.,0.,0.,0.,0.,0.,0.,0.,0.,0.,0.,0.,0.,0.,0.,0.,0.,0.,0.,0.,0.,0.,0.,0.,0.,0.,0.,0.,0.,0.,0.,0.,0.,0.,0.,0.,0.,0.,0.,1.021265,0.,0.,0.,0.,0.,0.,0.,0.,0.,0.,1.150672,0.,0.,0.,0.,0.,0.,0.,0.,0.,0.,0.,0.,0.,0.,0.,0.,0.,0.,0.,1.397899,0.,0.,0.,0.,0.,0.,0.,0.,0.,0.,0.,0.,1.443994,1.443994,0.,0.,0.,0.,0.,0.,0.,0.,0.,0.,0.,0.,0.,0.,0.,0.,0.,0.,0.,0.,0.,0.,0.929524,0.,0.,1.118372,0.683279,0.,1.254194,0.,0.,0.,0.,0.,0.,0.,0.,0.,0.,0.,0.,0.,0.,0.,0.,0.,0.,0.,0.,0.,0.,0.,0.,0.,0.,0.,0.,0.,0.,0.,0.,0.,0.,0.,0.,0.,0.,0.941358,0.,0.,0.,0.,0.,0.,0.,0.,0.,0.,0.,0.,0.,0.,0.,0.,0.,0.,0.,0.,0.,0.,0.,0.,0.,0.,0.,0.,0.,0.,0.,0.,0.,0.,0.,0.,0.,0.,0.,0.,0.,0.,0.,0.,1.047148,0.,0.,0.,1.580537,1.580537,0.,0.,0.,0.,0.,0.,0.,0.,0.,0.,0.,0.,0.,0.,0.,0.,0.,0.,0.,0.,0.,0.,0.,0.831611,0.,0.,0.,0.,0.696705,0.,0.,0.,0.,0.,0.,0.,0.,0.,0.,0.,0.,0.,0.,0.,0.,0.,0.,0.,0.,0.,0.,0.,0.,0.,0.,1.272987,0.,0.,0.,0.,0.,0.,0.,0.820332,0.,0.,1.409731,0.,0.,0.,0.,0.,0.,0.,0.,0.,0.,0.,1.096953,0.,0.,0.,0.,0.,0.,0.,0.,0.,0.,0.,0.,0.,0.,1.021265,0.,0.,0.,0.,0.,0.,0.,0.,0.,0.,0.,0.,0.,0.,0.,0.,0.,1.443994,0.,0.,0.,0.,0.,0.,0.,0.,0.,0.,0.|,|0.,0.,0.,0.,0.,0.,0.,0.,0.,0.,0.159844,0.,0.,0.,0.,0.,0.,0.,0.425684,0.,0.,0.,0.,0.,0.,0.,0.,0.,0.,0.,0.,0.,0.,0.,0.,0.,0.,0.,0.,0.,0.,0.,0.,0.,0.,0.,0.,0.,0.,0.,0.,0.,0.,0.,0.,0.05076,0.,0.0487,0.,0.,0.,0.,0.,0.,0.,0.410563,0.,0.,0.,0.,0.,0.,0.,0.,0.,0.,0.,0.,0.,0.,0.,0.,0.,0.,0.,0.,0.,0.,0.,0.,0.,0.,0.,0.,0.,0.,0.,0.,0.,0.,0.,0.,0.,0.,0.,0.,0.,0.,0.,0.,0.,0.,0.,0.,0.,0.,0.,0.,0.,0.,0.,0.,0.,0.799366,0.,0.,0.388793,0.,0.,0.,0.,0.,0.,0.,0.,0.,0.,0.,0.,0.,0.,0.,0.,0.,0.,0.,0.,0.,0.,0.,0.,0.,0.,0.,0.660186,0.,0.660186,0.,0.,0.,0.,0.,0.878559,0.,0.,0.,0.,0.,0.,0.,0.,0.,0.986912,0.,0.,0.,0.,0.,0.986912,0.,0.,0.445337,0.,0.,0.,0.,0.,0.,0.,0.,0.,0.,0.,0.,0.,0.,0.,0.,0.,0.,0.,0.,0.,0.,0.,0.,0.74796,0.,0.,0.,0.491174,0.,0.685961,0.,0.,0.,0.,0.,0.,0.,0.,0.,0.,0.,0.,0.422888,0.292651,0.,0.,0.,0.,0.,0.,0.,0.,0.,0.,0.,0.,0.,0.,0.,0.,0.,0.,0.,0.,0.,0.,0.,0.,0.,0.,0.,0.,0.,0.,0.720853,0.,0.,0.,0.,0.,0.611404,0.,0.,0.,0.,0.,0.,0.,0.,0.,0.,0.,0.,0.,0.,0.,0.438951,0.,0.,0.,0.,0.,0.,0.,0.,0.,0.29778,0.,0.,0.,0.,0.,0.,0.,0.,0.,0.591845,0.,0.,0.,0.,0.,0.,0.,0.,0.,0.,0.,0.,0.419652,0.,0.,0.,0.,0.,0.,0.,0.,0.,0.,0.,0.,0.798877,0.,0.,0.14236,0.,0.,0.,0.,0.,0.,0.,0.,0.45678,0.374467,0.,0.,0.,0.,0.,0.,0.,0.,0.,0.,0.,0.,0.,0.,0.,0.,0.,0.,0.,0.103188,0.,0.,0.,0.,0.,0.,0.,0.,0.,0.,0.,0.,0.,0.,0.,0.,0.,0.,0.,0.457494,0.457494,0.,0.,0.,0.,0.,0.,0.,0.39819,0.,0.,0.,0.,0.39819,0.,0.,0.,0.,0.,0.,0.,0.,0.,0.,0.,0.,0.,0.,0.,0.,0.,0.,0.,0.,0.,0.,0.,0.,0.,0.,0.,0.,0.,0.,0.,0.,0.370224,0.,0.,0.,0.,0.,0.,0.,0.,0.,0.597964,0.,0.,0.,0.,0.,0.315244,0.,0.,0.,0.,0.,0.,0.,0.,0.,0.05082,0.,0.,0.,0.,0.159844,0.,0.,0.,0.,0.,0.425684,0.,0.,0.,0.,0.,0.,0.,0.,0.,0.,0.,0.,0.,0.,0.,0.,0.,0.,0.,0.,0.,0.,0.,0.,0.,0.,0.05076,0.,0.,0.,0.,0.,0.,0.,0.,0.,0.,0.,0.,0.,0.,0.,0.,0.,0.,0.,0.,0.,0.,0.,0.,0.126903,0.,0.,0.,0.,0.,0.,0.,0.,0.,0.,0.,0.,0.,0.660186,0.,0.660186,0.,0.,0.,0.235791,0.,0.,0.,0.,0.986912,0.,0.,0.,0.,0.,0.,0.,0.,0.74796,0.,0.,0.,0.,0.,0.,0.,0.,0.,0.,0.,0.,0.,1.202073,0.,0.,0.,0.,0.,0.720853,0.,0.,0.,0.,0.,0.,0.,0.,0.,0.,0.,0.438951,0.,0.,0.,0.438951,0.,0.,0.,0.,0.,0.,0.29778,0.,0.,0.,0.,0.,0.,0.,0.,0.,0.,0.,0.,0.,0.,0.419652,0.,0.,0.,0.,0.,0.798877,0.,0.,0.45678,0.103188,0.,0.,0.,0.,0.,0.,0.,0.,0.,0.,0.,0.,0.,0.,0.,0.457494,0.,0.39819,0.,0.,0.,0.,0.39819,0.,0.,0.,0.,0.,0.,0.,0.,0.,0.,0.,0.,0.,0.,0.597964,0.287101,0.,0.,0.,0.,0.315244,0.,0.|0.,0.,0.,0.,0.,0.,0.,0.,0.,0.,0.,0.310128,0.,0.,0.,0.,0.,0.,0.,0.,0.,0.140006,0.12946,0.,0.,0.,0.,0.,0.,0.,0.,0.,0.,0.,0.,0.,0.,0.,0.,0.,0.,0.,0.,0.,0.,0.,0.,0.,0.,0.,0.,0.,0.,0.,0.,0.,0.,0.,0.,0.,0.,0.,0.,0.,0.,0.,0.,0.,0.,0.,0.,0.,0.,0.,0.181023,0.,0.,0.,0.,0.,0.,0.,0.,0.,0.,0.,0.,0.,0.,0.,0.,0.,0.,0.,0.,0.,0.,0.,0.,0.,0.,0.,0.,0.,0.,0.,0.,0.,0.,0.,0.,0.,0.,0.,0.,0.,0.,0.,0.,0.,0.,0.,0.,0.,0.,0.,0.,0.,0.,0.,0.,0.,0.,0.564557,0.,0.,0.,0.,0.,0.,0.,0.,0.,0.,0.,0.,0.,0.,0.,0.,0.,0.,0.,0.,0.,0.,0.,0.,0.,0.,0.,0.,0.,0.,0.,0.,0.,0.,0.,0.,0.,0.,0.,0.,0.,0.,0.,0.,0.,0.,0.,0.,0.,0.,0.,0.,0.,0.,0.778295,0.778295,0.,0.,0.,0.,0.,0.,0.,0.,0.,0.,0.,0.,0.,0.,0.,0.,0.,0.,0.,0.,0.,0.,0.,0.,0.,0.,0.,0.376884,0.,0.640666,0.,0.,0.,0.,0.,0.,0.,0.,0.,0.,0.,0.,0.,0.,0.,0.,0.,0.,0.,0.,0.,0.,0.,0.,0.,0.,0.,0.,0.,0.,0.,0.,0.,0.,0.,0.,0.,0.,0.,0.,0.054532,0.,0.,0.,0.,0.,0.,0.,0.,0.,0.,0.,0.,0.,0.058059,0.581826,0.,0.,0.,0.,0.,0.,0.,0.,0.,0.,0.,0.,0.,0.,0.,0.,0.,0.,0.,0.,0.,0.,0.,0.,0.,0.,0.,0.,0.,0.,0.,0.454003,0.,0.,0.,0.,0.,0.,0.,0.460947,0.590434,0.,0.,0.,0.,0.,0.,0.,0.,0.,0.19688,0.,0.,0.227376,0.,0.,0.,0.,0.,0.,0.,0.,0.,0.,0.,0.,0.,0.,0.,0.,0.,0.,0.,0.,0.,0.,0.,0.,0.,0.,0.,0.,0.,0.,0.,0.,0.,0.,0.,0.,0.,0.,0.,0.,0.,0.,0.,0.,0.,0.,0.,0.,0.,0.,0.,0.,0.,0.,0.,0.,0.,0.,0.,0.,0.,0.,0.,0.,0.,0.,0.,0.,0.,0.,0.,0.,0.,0.,0.,0.,0.,0.,0.,0.,0.136169,0.,0.,0.,0.,0.,0.,0.,0.,0.,0.,0.591774,0.,0.,0.,0.,0.,0.,0.,0.,0.,0.,0.,0.,0.,0.,0.,0.,0.,0.,0.,0.582458,0.,0.,0.,0.,0.,0.,0.,0.,0.,0.,0.,0.,0.235501,0.235501,0.,0.,0.,0.,0.,0.,0.,0.,0.,0.,0.,0.,0.,0.,0.,0.,0.,0.,0.,0.,0.,0.,0.11696,0.,0.,0.117723,0.011987,0.,0.310128,0.,0.,0.,0.,0.,0.,0.,0.,0.,0.,0.,0.,0.,0.,0.,0.,0.,0.,0.,0.,0.,0.,0.,0.,0.,0.,0.,0.,0.,0.,0.,0.,0.,0.,0.,0.,0.,0.,0.059246,0.,0.,0.,0.,0.,0.,0.,0.,0.,0.,0.,0.,0.,0.,0.,0.,0.,0.,0.,0.,0.,0.,0.,0.,0.,0.,0.,0.,0.,0.,0.,0.,0.,0.,0.,0.,0.,0.,0.,0.,0.,0.,0.,0.,0.071544,0.,0.,0.,0.778295,0.778295,0.,0.,0.,0.,0.,0.,0.,0.,0.,0.,0.,0.,0.,0.,0.,0.,0.,0.,0.,0.,0.,0.,0.,0.054532,0.,0.,0.,0.,0.058059,0.,0.,0.,0.,0.,0.,0.,0.,0.,0.,0.,0.,0.,0.,0.,0.,0.,0.,0.,0.,0.,0.,0.,0.,0.,0.,0.454003,0.,0.,0.,0.,0.,0.,0.,0.19688,0.,0.,0.227376,0.,0.,0.,0.,0.,0.,0.,0.,0.,0.,0.,0.603324,0.,0.,0.,0.,0.,0.,0.,0.,0.,0.,0.,0.,0.,0.,0.136169,0.,0.,0.,0.,0.,0.,0.,0.,0.,0.,0.,0.,0.,0.,0.,0.,0.,0.235501,0.,0.,0.,0.,0.,0.,0.,0.,0.,0.,0.|,
R|0.,0.,0.,0.,0.,0.,0.,0.,0.,0.,0.,0.,0.,0.,0.,0.,0.,0.,1.065526,0.,0.,0.,0.,0.,0.,0.,0.,0.,0.,0.,0.,0.,0.,0.,0.,0.,0.,0.,0.,0.,0.,0.,0.,0.,1.163838,1.163838,1.35639,0.,1.517417,0.,0.,0.,0.,0.,0.,0.,0.,0.,0.,0.,0.,0.,0.,0.,0.,0.,0.,0.,0.,0.,0.,0.,0.,0.,0.,0.,0.,1.839087,0.,0.,0.,0.,0.,0.,0.,0.,0.,0.,0.,0.,0.,0.,0.,0.,1.540707,0.,0.,0.,1.437131,0.,0.,0.,0.,0.,0.,0.,0.,0.,0.,0.,0.,0.,0.,0.,0.,0.,0.,0.,0.,0.,1.165814,0.,0.,0.,0.,0.,0.,0.,0.,0.,0.,0.,0.,0.,0.,0.,0.,0.,0.,0.,0.,0.,0.,0.,0.,0.,0.,0.,0.,0.,0.,0.,0.,0.,0.,0.,0.,1.587269,0.,0.,0.,0.,0.,0.,0.,0.,0.,0.,0.,0.,0.,0.,0.,0.,0.,0.,0.,0.,0.,0.,1.486197,0.,0.,0.,0.,0.,0.,0.,0.,0.,0.,0.,0.,0.,0.,0.,0.,0.,0.,0.,0.,0.,0.,0.,0.,0.,0.,0.,0.,0.,1.065526,0.,0.,0.,0.,0.,0.,0.,0.,0.,0.,0.,0.,0.,0.,0.,0.,0.,0.,0.,0.,0.,0.,0.,0.,1.839087,0.,1.110131,0.,0.,0.,0.,0.,0.,0.,0.,0.,0.,0.,0.,1.165814,0.,0.,0.,0.,0.,0.,0.,0.,0.,0.,0.,0.,0.,0.,0.,0.,0.,0.,0.,0.,0.,0.,0.,0.,1.587269,0.,0.,0.,0.,0.,0.,0.,0.,0.,0.,0.,0.,0.,0.,0.,0.,0.|0.,0.,0.,0.,0.,0.,0.,0.,0.,0.,0.,0.,0.,0.,0.,0.,0.,0.,0.,0.,0.,0.,0.,0.,0.,0.,0.,0.,0.,0.,0.,0.,0.,0.,0.,0.,0.,0.,0.,0.,0.,0.,1.141403,0.,0.,0.,0.,0.,0.,0.,0.,0.,0.,0.,0.,0.,0.,0.,0.,0.,0.,0.,0.,0.,0.,0.,0.,0.,0.,0.,0.,0.,0.,0.,0.,0.,0.,0.,0.,0.,0.,0.,0.,0.,0.,0.,0.,0.,0.,0.,0.,0.,0.,0.,0.,0.,0.,0.,0.,0.,0.,0.,0.,1.118198,0.,0.,0.,0.,0.,0.,0.,0.,0.,0.,0.,0.,0.,0.,0.,0.,0.,1.088636,0.,0.,0.,0.,0.,0.,0.,0.,0.,0.,0.,0.,0.,0.,0.,0.,0.,0.,0.,0.,0.,0.,0.,0.,0.,0.,0.,0.,0.,0.,0.,0.,0.,0.,0.,0.,0.,0.,0.,0.,0.,0.,0.,0.,0.,0.,0.,0.,0.,0.,0.,0.,0.,0.,0.,0.,0.,0.,0.,0.,0.,0.,0.,0.,0.,0.,0.,0.,0.,0.,0.,0.,0.,0.,0.,0.,0.,0.,0.,0.,0.,0.,0.,0.,0.,0.,0.,0.,0.,0.,0.,0.,0.,0.,0.,0.,0.,0.,1.391489,0.,0.,0.979202,0.,0.,1.093236,0.,0.,0.,0.,0.,0.,0.,0.,0.,0.,2.165456,2.165456,0.,0.,0.,0.,0.,0.,0.,0.,0.,0.,0.,0.,0.,0.,0.,0.,0.,0.,0.,0.,0.,0.,0.,0.,0.,0.,0.,0.,0.,0.,0.,0.,0.,0.,0.,0.,0.,0.,0.,0.,0.,0.,0.,0.,0.,0.,0.,0.,0.,0.,0.,0.,0.,0.,0.,1.141403,0.,0.,0.,0.,0.,0.,0.,0.,0.,0.,0.,0.,0.,0.,0.,0.,0.,0.,0.,0.,0.,0.,0.,0.,0.,0.,0.,0.,0.,0.,0.,0.,0.,0.,0.,0.,0.,1.088636,0.,0.,0.,0.,0.,0.,0.,0.,0.,0.,0.,0.,0.963527,0.,0.,0.,0.,0.,0.,0.,0.,0.,0.,0.,0.,0.,0.,0.,0.,0.,0.,0.,0.,0.,0.,0.,0.,0.,0.,0.,0.,0.,0.,0.,0.,0.,0.,0.,0.,1.391489,0.,0.,1.093236,0.,0.,0.,0.,0.,0.,0.,0.,0.,0.,0.,0.,0.,0.,0.,0.,0.,0.|0.,0.,0.,0.,0.,0.,0.,0.,0.,0.,0.,0.,0.,0.,0.,0.,0.,0.,0.,0.,0.,0.,0.,0.,0.,0.,0.,1.171139,0.,0.,0.,0.,0.,0.,0.,0.,0.,1.012332,0.,0.,0.,0.,0.,0.,0.,1.088447,1.276859,1.574916,0.,0.,0.,0.,0.,0.,0.,0.,0.,0.,0.,0.,0.,0.,0.,0.,0.,0.,0.,0.,0.,0.,0.,0.,0.,0.,0.,0.,0.,1.960848,0.,0.,0.,0.,0.,0.,0.,0.,0.,0.,0.,0.,0.,0.,0.,0.,0.,0.,0.,0.,0.,0.,0.,0.,0.,0.,0.,0.,0.,0.,0.,0.,0.,0.,0.,0.,0.,0.,0.,0.,0.,0.,0.,0.,0.,0.,0.,0.,0.,0.,0.,0.,0.,0.,0.,0.,0.,0.,0.,0.,0.,0.,0.,0.,0.,0.,0.,0.,0.732281,0.,0.,0.,0.,0.,0.,0.,0.,0.,0.,0.,0.,0.,1.016962,0.944848,0.,0.,0.,0.,0.,0.,0.,0.,2.054086,0.,0.,0.,0.,0.,0.,0.,0.,0.,0.,0.,0.,0.,0.,0.,1.610018,1.610018,0.,0.,0.,0.,1.110775,0.,0.,0.,1.110775,0.,0.,0.,0.,0.,0.,0.,0.,0.,0.,0.,1.858403,1.813428,0.,0.,0.,1.557154,0.,0.,0.,0.,0.,0.,0.,0.,0.,0.,0.,0.,0.,0.,0.,0.,0.,0.,0.,0.,0.,0.,0.,0.,0.,0.,1.555727,0.,0.,0.,0.,0.,0.,0.,0.,0.,0.,0.,0.,0.,0.,0.,0.,0.,0.853306,0.,1.673781,0.,0.,0.,0.,0.,0.,0.,0.,1.250702,0.,0.,0.,0.,0.,1.604471,0.,0.,1.63101,1.660933,0.,0.,0.,0.,0.,0.,0.,0.,0.,0.,0.,0.,0.,0.,0.,0.,0.,0.,0.,0.,0.,0.,0.,0.,0.,0.,0.,0.,0.,1.421449,0.,0.,0.,0.,0.,0.,0.,0.,0.,0.,0.,0.,0.,0.,0.,0.,0.,0.,0.,0.,0.,0.,0.,0.,0.,0.,0.,0.,0.,0.,0.,0.,0.,0.,0.,0.,0.,0.,0.,0.,0.,0.,0.,0.,0.,2.252092,0.,0.,0.,0.,0.,0.,0.,0.,0.,0.,1.789016,0.,0.,0.,0.,0.,0.,0.,0.,0.,0.,0.,0.,0.,1.815329,0.,0.,0.,0.,0.,0.,0.,0.981244,0.,0.,0.,0.,0.,0.,0.,0.,0.,0.,0.,0.,0.,0.,1.68294,0.,0.,0.,0.,2.048848,0.,2.048848,0.,0.,0.,0.,0.,0.,0.,0.,0.,0.,0.,0.,0.,0.,0.,0.,0.,0.,0.,0.,0.,0.,0.,0.,0.,0.,0.,0.,0.,0.,0.,0.,0.,0.,0.,0.,0.,0.,0.,0.,0.,0.,0.,0.,0.,0.,0.,0.,0.,0.,1.171139,0.,0.,0.,0.,0.,1.088447,1.276859,1.574916,0.,0.,0.,0.,0.,0.,0.,0.,0.,0.,1.960848,0.,0.,1.960848,0.,0.,0.,0.,0.,0.,0.,0.,0.,0.,0.,0.,0.,0.,0.,0.,0.,0.,0.,0.,0.,0.,0.,0.,0.,0.,0.,0.,0.,0.,0.,0.,0.,1.016962,0.944848,0.,0.,0.,0.,0.,0.,0.,2.054086,0.,0.,0.,0.,0.,0.,0.,0.,1.110775,0.,0.,0.,1.110775,0.,0.,0.,0.,0.,1.813428,0.,1.557154,0.,0.,0.,0.,0.,0.,0.,1.507802,0.,0.,0.,0.,0.,1.673781,2.018551,0.,0.,0.,0.,0.,0.,0.,0.,0.,0.,0.,0.,0.,0.,0.,0.,0.,0.,0.,0.,0.,0.,0.,0.,0.,0.,0.,0.,0.,0.,0.,0.,0.,0.,0.,0.,0.,0.,0.,0.,0.,0.,0.,2.252092,0.,0.,0.,0.,1.789016,0.,0.,0.,0.,0.,0.,0.,0.,0.,0.,0.,0.,0.,0.,1.68294,0.,0.,0.,2.048848,0.,0.,0.,0.,0.,0.,0.,0.,0.,0.,0.,0.|0.,0.,0.,0.,0.,0.,0.,0.,0.,0.,0.,0.,0.,0.,0.,0.,0.,0.,0.177588,0.,0.,0.,0.,0.,0.,0.,0.,0.,0.,0.,0.,0.,0.,0.,0.,0.,0.,0.,0.,0.,0.,0.,0.,0.,0.161887,0.161887,0.379789,0.,0.421505,0.,0.,0.,0.,0.,0.,0.,0.,0.,0.,0.,0.,0.,0.,0.,0.,0.,0.,0.,0.,0.,0.,0.,0.,0.,0.,0.,0.,0.408686,0.,0.,0.,0.,0.,0.,0.,0.,0.,0.,0.,0.,0.,0.,0.,0.,1.540707,0.,0.,0.,0.464954,0.,0.,0.,0.,0.,0.,0.,0.,0.,0.,0.,0.,0.,0.,0.,0.,0.,0.,0.,0.,0.,0.349744,0.,0.,0.,0.,0.,0.,0.,0.,0.,0.,0.,0.,0.,0.,0.,0.,0.,0.,0.,0.,0.,0.,0.,0.,0.,0.,0.,0.,0.,0.,0.,0.,0.,0.,0.,0.,0.341973,0.,0.,0.,0.,0.,0.,0.,0.,0.,0.,0.,0.,0.,0.,0.,0.,0.,0.,0.,0.,0.,0.,0.721867,0.,0.,0.,0.,0.,0.,0.,0.,0.,0.,0.,0.,0.,0.,0.,0.,0.,0.,0.,0.,0.,0.,0.,0.,0.,0.,0.,0.,0.,0.177588,0.,0.,0.,0.,0.,0.,0.,0.,0.,0.,0.,0.,0.,0.,0.,0.,0.,0.,0.,0.,0.,0.,0.,0.,0.408686,0.,0.04724,0.,0.,0.,0.,0.,0.,0.,0.,0.,0.,0.,0.,0.349744,0.,0.,0.,0.,0.,0.,0.,0.,0.,0.,0.,0.,0.,0.,0.,0.,0.,0.,0.,0.,0.,0.,0.,0.,0.341973,0.,0.,0.,0.,0.,0.,0.,0.,0.,0.,0.,0.,0.,0.,0.,0.,0.|0.,0.,0.,0.,0.,0.,0.,0.,0.,0.,0.,0.,0.,0.,0.,0.,0.,0.,0.,0.,0.,0.,0.,0.,0.,0.,0.,0.,0.,0.,0.,0.,0.,0.,0.,0.,0.,0.,0.,0.,0.,0.,0.05401,0.,0.,0.,0.,0.,0.,0.,0.,0.,0.,0.,0.,0.,0.,0.,0.,0.,0.,0.,0.,0.,0.,0.,0.,0.,0.,0.,0.,0.,0.,0.,0.,0.,0.,0.,0.,0.,0.,0.,0.,0.,0.,0.,0.,0.,0.,0.,0.,0.,0.,0.,0.,0.,0.,0.,0.,0.,0.,0.,0.,0.068461,0.,0.,0.,0.,0.,0.,0.,0.,0.,0.,0.,0.,0.,0.,0.,0.,0.,0.104231,0.,0.,0.,0.,0.,0.,0.,0.,0.,0.,0.,0.,0.,0.,0.,0.,0.,0.,0.,0.,0.,0.,0.,0.,0.,0.,0.,0.,0.,0.,0.,0.,0.,0.,0.,0.,0.,0.,0.,0.,0.,0.,0.,0.,0.,0.,0.,0.,0.,0.,0.,0.,0.,0.,0.,0.,0.,0.,0.,0.,0.,0.,0.,0.,0.,0.,0.,0.,0.,0.,0.,0.,0.,0.,0.,0.,0.,0.,0.,0.,0.,0.,0.,0.,0.,0.,0.,0.,0.,0.,0.,0.,0.,0.,0.,0.,0.,0.,1.027561,0.,0.,0.443701,0.,0.,0.228687,0.,0.,0.,0.,0.,0.,0.,0.,0.,0.,1.995313,1.995313,0.,0.,0.,0.,0.,0.,0.,0.,0.,0.,0.,0.,0.,0.,0.,0.,0.,0.,0.,0.,0.,0.,0.,0.,0.,0.,0.,0.,0.,0.,0.,0.,0.,0.,0.,0.,0.,0.,0.,0.,0.,0.,0.,0.,0.,0.,0.,0.,0.,0.,0.,0.,0.,0.,0.,0.05401,0.,0.,0.,0.,0.,0.,0.,0.,0.,0.,0.,0.,0.,0.,0.,0.,0.,0.,0.,0.,0.,0.,0.,0.,0.,0.,0.,0.,0.,0.,0.,0.,0.,0.,0.,0.,0.,0.104231,0.,0.,0.,0.,0.,0.,0.,0.,0.,0.,0.,0.,0.090331,0.,0.,0.,0.,0.,0.,0.,0.,0.,0.,0.,0.,0.,0.,0.,0.,0.,0.,0.,0.,0.,0.,0.,0.,0.,0.,0.,0.,0.,0.,0.,0.,0.,0.,0.,0.,1.027561,0.,0.,0.228687,0.,0.,0.,0.,0.,0.,0.,0.,0.,0.,0.,0.,0.,0.,0.,0.,0.,0.|0.,0.,0.,0.,0.,0.,0.,0.,0.,0.,0.,0.,0.,0.,0.,0.,0.,0.,0.,0.,0.,0.,0.,0.,0.,0.,0.,0.501917,0.,0.,0.,0.,0.,0.,0.,0.,0.,0.202466,0.,0.,0.,0.,0.,0.,0.,0.035883,0.070157,0.069227,0.,0.,0.,0.,0.,0.,0.,0.,0.,0.,0.,0.,0.,0.,0.,0.,0.,0.,0.,0.,0.,0.,0.,0.,0.,0.,0.,0.,0.,0.117527,0.,0.,0.,0.,0.,0.,0.,0.,0.,0.,0.,0.,0.,0.,0.,0.,0.,0.,0.,0.,0.,0.,0.,0.,0.,0.,0.,0.,0.,0.,0.,0.,0.,0.,0.,0.,0.,0.,0.,0.,0.,0.,0.,0.,0.,0.,0.,0.,0.,0.,0.,0.,0.,0.,0.,0.,0.,0.,0.,0.,0.,0.,0.,0.,0.,0.,0.,0.,0.192706,0.,0.,0.,0.,0.,0.,0.,0.,0.,0.,0.,0.,0.,0.037899,0.099767,0.,0.,0.,0.,0.,0.,0.,0.,0.528537,0.,0.,0.,0.,0.,0.,0.,0.,0.,0.,0.,0.,0.,0.,0.,1.362323,1.362323,0.,0.,0.,0.,0.118168,0.,0.,0.,0.118168,0.,0.,0.,0.,0.,0.,0.,0.,0.,0.,0.,1.115042,0.712418,0.,0.,0.,1.095775,0.,0.,0.,0.,0.,0.,0.,0.,0.,0.,0.,0.,0.,0.,0.,0.,0.,0.,0.,0.,0.,0.,0.,0.,0.,0.,0.285572,0.,0.,0.,0.,0.,0.,0.,0.,0.,0.,0.,0.,0.,0.,0.,0.,0.,0.026666,0.,0.656385,0.,0.,0.,0.,0.,0.,0.,0.,0.178672,0.,0.,0.,0.,0.,0.573025,0.,0.,0.723025,0.73629,0.,0.,0.,0.,0.,0.,0.,0.,0.,0.,0.,0.,0.,0.,0.,0.,0.,0.,0.,0.,0.,0.,0.,0.,0.,0.,0.,0.,0.,0.67688,0.,0.,0.,0.,0.,0.,0.,0.,0.,0.,0.,0.,0.,0.,0.,0.,0.,0.,0.,0.,0.,0.,0.,0.,0.,0.,0.,0.,0.,0.,0.,0.,0.,0.,0.,0.,0.,0.,0.,0.,0.,0.,0.,0.,0.,0.692951,0.,0.,0.,0.,0.,0.,0.,0.,0.,0.,0.565913,0.,0.,0.,0.,0.,0.,0.,0.,0.,0.,0.,0.,0.,0.298892,0.,0.,0.,0.,0.,0.,0.,0.327081,0.,0.,0.,0.,0.,0.,0.,0.,0.,0.,0.,0.,0.,0.,0.870486,0.,0.,0.,0.,0.641914,0.,0.641914,0.,0.,0.,0.,0.,0.,0.,0.,0.,0.,0.,0.,0.,0.,0.,0.,0.,0.,0.,0.,0.,0.,0.,0.,0.,0.,0.,0.,0.,0.,0.,0.,0.,0.,0.,0.,0.,0.,0.,0.,0.,0.,0.,0.,0.,0.,0.,0.,0.,0.,0.501917,0.,0.,0.,0.,0.,0.035883,0.070157,0.069227,0.,0.,0.,0.,0.,0.,0.,0.,0.,0.,0.117527,0.,0.,0.117527,0.,0.,0.,0.,0.,0.,0.,0.,0.,0.,0.,0.,0.,0.,0.,0.,0.,0.,0.,0.,0.,0.,0.,0.,0.,0.,0.,0.,0.,0.,0.,0.,0.,0.037899,0.099767,0.,0.,0.,0.,0.,0.,0.,0.528537,0.,0.,0.,0.,0.,0.,0.,0.,0.118168,0.,0.,0.,0.118168,0.,0.,0.,0.,0.,0.712418,0.,1.095775,0.,0.,0.,0.,0.,0.,0.,0.235594,0.,0.,0.,0.,0.,0.656385,0.910327,0.,0.,0.,0.,0.,0.,0.,0.,0.,0.,0.,0.,0.,0.,0.,0.,0.,0.,0.,0.,0.,0.,0.,0.,0.,0.,0.,0.,0.,0.,0.,0.,0.,0.,0.,0.,0.,0.,0.,0.,0.,0.,0.,0.692951,0.,0.,0.,0.,0.565913,0.,0.,0.,0.,0.,0.,0.,0.,0.,0.,0.,0.,0.,0.,0.870486,0.,0.,0.,0.641914,0.,0.,0.,0.,0.,0.,0.,0.,0.,0.,0.,0.
N|0.,0.,0.,0.,0.,0.,0.,0.,0.,0.,0.,0.,0.,0.,0.,0.,0.,0.,0.,0.,1.429485,0.,0.,0.,0.,0.,0.,0.,0.,0.,0.,0.,0.,0.,0.,0.,0.,0.,0.,0.,0.,0.,0.,0.,0.,0.,0.,0.,0.,0.,0.,0.,0.,0.,0.,0.,0.,0.,0.,0.,0.,0.,0.,0.,0.,0.,0.,0.,0.,0.,0.,0.,0.,0.,0.,0.,0.,0.,1.933148,0.,0.,0.,0.,0.,0.,0.,0.,0.,0.,0.,0.,0.920191,0.,0.920191,0.,0.,0.,0.,0.,1.597318,0.,1.597318,0.,0.,0.,0.,0.,0.,0.,0.,0.,0.,0.,0.,0.,0.,0.,0.,0.,0.,0.,0.,0.,0.,0.,0.,0.,0.,0.,0.,0.,0.,0.,0.,0.,0.,0.,0.,0.,0.,1.126497,0.,0.,1.502917,0.,0.,0.,0.,0.,0.,0.,0.,0.,0.,0.,0.,0.,0.,0.,0.,1.849341,0.,0.,0.,0.,0.,0.,0.,0.,0.,0.,0.,0.,0.,0.,0.,0.,0.,1.478624,0.,1.279025,0.,0.,0.,0.,0.,1.640748,0.,0.,0.,0.,1.678939,0.,0.,0.,0.,0.,0.,0.921538,0.,0.,0.,0.,0.,0.,0.,0.,0.,0.,0.,0.,0.,0.,0.,0.,0.,0.,0.,0.,0.,0.,0.,0.,0.,0.,0.,0.,0.,0.,0.,0.,0.937921,0.,1.925086,0.,0.954064,0.,1.314307,0.,0.,0.,0.,0.,0.,0.,0.,0.,0.,0.,0.,0.,0.,0.,0.,0.,0.,0.,1.279025,0.,1.591164,0.,0.,0.,0.,0.,1.213288,0.,0.,0.928689,0.,0.,0.,0.758084,0.,0.,0.,0.,0.,0.,0.,0.,0.,0.,0.,0.,0.,1.57481,0.,0.,0.,0.,0.,0.,0.,0.,0.,0.,0.,0.,0.,0.,0.,1.616046,0.,0.,0.,0.,0.,0.,0.,0.,0.,1.865918,0.,0.,0.,0.,0.,0.,0.,0.,0.,0.,0.,1.429485,0.,0.,0.,0.,0.,0.,0.,0.,0.,0.,0.,0.,0.,0.,0.,0.,0.,0.,0.,0.,0.,0.,0.,0.,0.,0.,0.,0.,0.,0.,0.,0.,0.,0.,0.,0.,0.,1.597318,0.,1.597318,0.,0.,0.,0.,0.,0.,0.,0.,0.,0.,0.,0.,0.,1.126497,0.,0.,1.502917,0.,0.,0.,0.,0.,0.,0.,0.,0.,0.,0.,0.,0.,0.,1.678939,0.,0.,0.,0.,0.,0.,0.921538,0.,0.,0.,0.,0.,0.,0.,0.,0.,0.,0.,0.,0.,0.,0.,0.,0.,0.,0.,0.,0.,0.,0.,0.,0.,0.,0.,0.,1.925086,0.,0.954064,1.314307,0.,0.,0.,0.,0.,0.,0.,1.591164,0.,1.213288,0.,0.,0.,0.,0.,0.,0.,0.,0.,0.,0.,0.,0.,1.262347,1.616046,0.,0.,0.,0.,0.,1.865918,0.|0.,0.,0.,0.,0.,0.,0.,0.,0.,0.,0.,0.,0.,0.,0.,0.,0.,0.,0.,0.,0.,0.,0.,0.,0.,0.,0.,0.,0.,0.,0.,0.,0.,0.,0.,0.,0.,0.,0.,0.,0.,0.,0.,0.,0.,0.,0.,0.,0.,0.,0.,0.,0.,0.,0.,0.,0.,0.,0.,0.,0.,0.,0.,0.,0.,0.,0.,0.,0.,0.,0.,0.,0.,0.,0.,0.,0.,0.,0.,0.,0.,0.,0.,0.,0.,0.,0.,0.,0.,0.,0.,0.,0.,0.,0.,0.,0.,0.,0.,0.,0.,0.,0.,0.,0.,0.,0.,0.,0.,0.,0.,0.,0.,0.,0.,0.,0.,0.,0.,0.,0.,0.,0.,0.,0.,0.,0.,0.,0.,0.,0.,0.,0.,0.,0.,0.,0.,0.,0.,0.,0.,0.,0.,0.,0.,0.,0.,0.,0.,0.,0.,0.,0.,0.,0.,0.,0.,0.,0.,0.,0.,0.,0.,0.,0.,0.,0.,0.,0.,0.,0.,0.,0.,0.,0.,0.,0.,0.,0.,0.,0.,0.,0.,0.,0.,0.,0.,0.,0.,0.,0.,0.,1.35967,0.,0.,0.,0.,0.,0.,0.,0.,0.,0.,0.,0.,0.,0.,0.,0.,0.,0.,0.,0.,0.,0.,0.,0.,0.,0.,0.,0.,0.,0.,0.,0.,0.,0.,0.,0.,0.,0.,0.,0.,0.,0.,0.,0.,0.,0.,0.,0.,0.,0.,0.,0.,0.,0.,0.,0.,0.,0.,0.,0.,0.,0.,0.,0.,0.,0.,0.,0.,0.,0.,0.,0.,0.,0.,0.,0.,0.,0.,0.,0.,0.,0.,0.,0.,0.,0.,0.,0.,0.,0.,1.35967,0.,0.,0.,0.|0.,0.,0.,0.,0.,0.,0.,0.,0.,0.,0.,1.283734,0.,0.,0.,0.,0.,1.213914,1.201405,0.,0.,0.,1.809573,0.,0.,0.,0.,0.,0.,0.,2.41151,0.,0.,0.,0.,1.752512,0.,0.,0.,0.,0.,0.,0.,1.053526,0.,0.,0.,0.,1.695752,0.,0.,0.,0.,0.,1.393687,0.,0.,0.,0.,0.,0.,0.,0.,0.,0.,0.,1.436451,0.,0.,0.,0.,0.,0.,2.280373,0.,0.,0.,0.,0.,0.,0.,0.,0.,0.,0.,0.,0.,0.,0.,0.,0.,0.,0.,0.,0.,0.,0.,0.,0.,0.,1.269064,0.,0.,0.,0.,0.,1.911949,0.,0.,1.852782,0.,0.,0.,0.,0.,0.,0.,0.,0.,0.,0.,0.,1.436064,1.436064,1.436064,1.436064,0.,0.,0.,0.,0.,0.,0.,0.,0.,0.,0.,0.,0.,0.,0.,0.,0.,1.424453,1.424453,1.800934,0.,0.,0.,1.753895,1.656861,0.,1.416216,0.,0.,0.,0.,0.,0.,0.,0.,0.,0.,0.,1.37594,0.,0.,0.,0.,0.,0.,0.,0.,2.065394,0.,0.,0.,0.,0.,0.,0.,0.,0.,0.,0.,0.,0.,0.,0.,0.,0.,0.,2.040711,1.35626,0.,0.,0.,0.,0.,0.,0.,0.,0.,0.,0.,0.,0.,0.,1.540783,0.,0.,0.,0.,0.,0.,0.,0.,0.,0.,0.,1.842276,0.,0.,0.,0.,0.,0.,0.,0.,0.,0.,1.806863,0.,0.,0.,0.,0.,0.,0.,0.,0.,1.558291,0.,0.,0.,0.,0.,0.,0.,0.,0.,1.193668,1.35748,0.,0.,0.,0.,0.,0.,0.,0.,0.,0.,0.,0.,1.816252,1.867533,0.,0.,1.319714,0.,0.,0.,0.,1.726401,0.,0.,0.,0.,1.726401,0.,2.311225,0.,0.,0.,0.,0.,0.,0.,0.,0.,0.,0.,0.,0.,0.,0.,0.,0.,0.,0.,0.,0.,0.,0.,0.,0.,0.,0.,0.,0.,0.,0.,0.,0.,0.,0.,0.,0.,0.,0.,0.,0.,0.,0.,0.,0.,0.,0.,0.,0.,0.,0.,1.419246,0.,0.,0.,0.,0.,1.786858,0.,0.,1.827902,1.325606,0.,0.,0.,0.,1.491167,0.,0.,0.,2.088841,2.088841,0.,2.088841,0.,0.,1.603666,0.,0.,0.,0.,0.,0.,1.519137,0.890019,0.,0.,0.,0.,0.,0.,0.,0.,0.,0.,1.414854,0.,0.,0.,0.,0.,1.341896,0.,0.,0.,0.,0.,0.,0.,0.,0.,0.,0.,1.15082,0.,0.,0.,0.,0.,0.,0.,0.,2.201476,0.,2.055955,1.512031,0.,1.512031,0.,0.,1.45699,0.,0.,0.,0.,0.,1.638065,0.,1.638065,0.,0.,0.,0.,0.,0.,0.,0.,0.,0.,1.333984,1.333984,0.,1.964861,0.,0.,0.,0.,0.,0.,0.,0.,0.,0.,0.,1.30037,0.,0.,0.,0.,0.,2.092095,0.,0.,1.962194,0.,0.,0.,0.,0.,0.,1.283734,0.,0.,0.,0.,1.201405,0.,0.,0.,0.,0.,2.41151,0.,0.,1.752512,0.,0.,0.,0.,0.,0.,0.,0.,0.,1.393687,0.,0.,0.,0.,0.,1.436451,0.,0.,0.,0.,2.280373,0.,0.,0.,0.,0.,0.,0.,1.365499,0.,0.,0.,0.,0.,1.279234,0.,0.,0.,0.,0.,0.,0.,0.,1.436064,0.,0.,0.,0.,0.,0.,1.424453,1.424453,1.800934,0.,0.,0.,1.753895,1.656861,0.,1.416216,0.,0.,0.,0.,1.37594,0.,0.,0.,0.,0.,0.,2.040711,1.35626,0.,0.,0.,0.,0.,0.,0.,0.,0.,1.806863,0.,0.,0.,0.,0.,0.,0.,1.193668,0.,1.35748,0.,0.,0.,0.,1.867533,0.,0.,0.,0.,0.,1.726401,0.,0.,0.,0.,2.311225,0.,0.,0.,0.,0.,0.,0.,0.,0.,1.722509,0.,0.,0.,0.,0.,0.,0.,0.,0.,0.,0.,0.,0.,0.,0.,0.,0.,0.,0.,0.,0.,0.,0.,0.,0.,0.,0.,0.,0.,0.,0.,0.,0.,0.,0.,0.,0.,0.,0.,1.549911,0.,0.,1.786858,0.,0.,1.827902,1.325606,0.,0.,1.491167,0.,2.088841,0.,0.,0.890019,0.,0.,1.414854,0.,0.,0.,0.,0.,0.,0.,0.,2.201476,0.,2.055955,1.512031,0.,1.512031,0.,0.,0.,0.,0.,0.,0.,1.616024,1.964861,0.,0.,0.,0.,0.,0.,0.,0.,0.,0.,1.962194|0.,0.,0.,0.,0.,0.,0.,0.,0.,0.,0.,0.,0.,0.,0.,0.,0.,0.,0.,0.,0.317663,0.,0.,0.,0.,0.,0.,0.,0.,0.,0.,0.,0.,0.,0.,0.,0.,0.,0.,0.,0.,0.,0.,0.,0.,0.,0.,0.,0.,0.,0.,0.,0.,0.,0.,0.,0.,0.,0.,0.,0.,0.,0.,0.,0.,0.,0.,0.,0.,0.,0.,0.,0.,0.,0.,0.,0.,0.,0.708821,0.,0.,0.,0.,0.,0.,0.,0.,0.,0.,0.,0.,0.043269,0.,0.043269,0.,0.,0.,0.,0.,0.860094,0.,0.860094,0.,0.,0.,0.,0.,0.,0.,0.,0.,0.,0.,0.,0.,0.,0.,0.,0.,0.,0.,0.,0.,0.,0.,0.,0.,0.,0.,0.,0.,0.,0.,0.,0.,0.,0.,0.,0.,0.,0.071904,0.,0.,0.890617,0.,0.,0.,0.,0.,0.,0.,0.,0.,0.,0.,0.,0.,0.,0.,0.,0.843082,0.,0.,0.,0.,0.,0.,0.,0.,0.,0.,0.,0.,0.,0.,0.,0.,0.,0.515134,0.,0.991244,0.,0.,0.,0.,0.,0.713369,0.,0.,0.,0.,0.410929,0.,0.,0.,0.,0.,0.,0.109553,0.,0.,0.,0.,0.,0.,0.,0.,0.,0.,0.,0.,0.,0.,0.,0.,0.,0.,0.,0.,0.,0.,0.,0.,0.,0.,0.,0.,0.,0.,0.,0.,0.146381,0.,0.683095,0.,0.050418,0.,0.317418,0.,0.,0.,0.,0.,0.,0.,0.,0.,0.,0.,0.,0.,0.,0.,0.,0.,0.,0.,0.991244,0.,0.636466,0.,0.,0.,0.,0.,0.019944,0.,0.,0.084426,0.,0.,0.,0.033944,0.,0.,0.,0.,0.,0.,0.,0.,0.,0.,0.,0.,0.,0.472443,0.,0.,0.,0.,0.,0.,0.,0.,0.,0.,0.,0.,0.,0.,0.,0.728261,0.,0.,0.,0.,0.,0.,0.,0.,0.,0.540134,0.,0.,0.,0.,0.,0.,0.,0.,0.,0.,0.,0.317663,0.,0.,0.,0.,0.,0.,0.,0.,0.,0.,0.,0.,0.,0.,0.,0.,0.,0.,0.,0.,0.,0.,0.,0.,0.,0.,0.,0.,0.,0.,0.,0.,0.,0.,0.,0.,0.,0.860094,0.,0.860094,0.,0.,0.,0.,0.,0.,0.,0.,0.,0.,0.,0.,0.,0.071904,0.,0.,0.890617,0.,0.,0.,0.,0.,0.,0.,0.,0.,0.,0.,0.,0.,0.,0.410929,0.,0.,0.,0.,0.,0.,0.109553,0.,0.,0.,0.,0.,0.,0.,0.,0.,0.,0.,0.,0.,0.,0.,0.,0.,0.,0.,0.,0.,0.,0.,0.,0.,0.,0.,0.,0.683095,0.,0.050418,0.317418,0.,0.,0.,0.,0.,0.,0.,0.636466,0.,0.019944,0.,0.,0.,0.,0.,0.,0.,0.,0.,0.,0.,0.,0.,0.696467,0.728261,0.,0.,0.,0.,0.,0.540134,0.|0.,0.,0.,0.,0.,0.,0.,0.,0.,0.,0.,0.,0.,0.,0.,0.,0.,0.,0.,0.,0.,0.,0.,0.,0.,0.,0.,0.,0.,0.,0.,0.,0.,0.,0.,0.,0.,0.,0.,0.,0.,0.,0.,0.,0.,0.,0.,0.,0.,0.,0.,0.,0.,0.,0.,0.,0.,0.,0.,0.,0.,0.,0.,0.,0.,0.,0.,0.,0.,0.,0.,0.,0.,0.,0.,0.,0.,0.,0.,0.,0.,0.,0.,0.,0.,0.,0.,0.,0.,0.,0.,0.,0.,0.,0.,0.,0.,0.,0.,0.,0.,0.,0.,0.,0.,0.,0.,0.,0.,0.,0.,0.,0.,0.,0.,0.,0.,0.,0.,0.,0.,0.,0.,0.,0.,0.,0.,0.,0.,0.,0.,0.,0.,0.,0.,0.,0.,0.,0.,0.,0.,0.,0.,0.,0.,0.,0.,0.,0.,0.,0.,0.,0.,0.,0.,0.,0.,0.,0.,0.,0.,0.,0.,0.,0.,0.,0.,0.,0.,0.,0.,0.,0.,0.,0.,0.,0.,0.,0.,0.,0.,0.,0.,0.,0.,0.,0.,0.,0.,0.,0.,0.,0.420155,0.,0.,0.,0.,0.,0.,0.,0.,0.,0.,0.,0.,0.,0.,0.,0.,0.,0.,0.,0.,0.,0.,0.,0.,0.,0.,0.,0.,0.,0.,0.,0.,0.,0.,0.,0.,0.,0.,0.,0.,0.,0.,0.,0.,0.,0.,0.,0.,0.,0.,0.,0.,0.,0.,0.,0.,0.,0.,0.,0.,0.,0.,0.,0.,0.,0.,0.,0.,0.,0.,0.,0.,0.,0.,0.,0.,0.,0.,0.,0.,0.,0.,0.,0.,0.,0.,0.,0.,0.,0.,0.420155,0.,0.,0.,0.|0.,0.,0.,0.,0.,0.,0.,0.,0.,0.,0.,0.279073,0.,0.,0.,0.,0.,0.227609,0.202217,0.,0.,0.,0.955052,0.,0.,0.,0.,0.,0.,0.,1.688057,0.,0.,0.,0.,0.389447,0.,0.,0.,0.,0.,0.,0.,0.090821,0.,0.,0.,0.,0.141313,0.,0.,0.,0.,0.,0.141731,0.,0.,0.,0.,0.,0.,0.,0.,0.,0.,0.,0.174703,0.,0.,0.,0.,0.,0.,0.050355,0.,0.,0.,0.,0.,0.,0.,0.,0.,0.,0.,0.,0.,0.,0.,0.,0.,0.,0.,0.,0.,0.,0.,0.,0.,0.,0.081106,0.,0.,0.,0.,0.,0.433375,0.,0.,0.514662,0.,0.,0.,0.,0.,0.,0.,0.,0.,0.,0.,0.,0.324127,0.324127,0.324127,0.324127,0.,0.,0.,0.,0.,0.,0.,0.,0.,0.,0.,0.,0.,0.,0.,0.,0.,0.949635,0.949635,1.120581,0.,0.,0.,0.559213,0.232542,0.,0.214578,0.,0.,0.,0.,0.,0.,0.,0.,0.,0.,0.,0.173266,0.,0.,0.,0.,0.,0.,0.,0.,0.344232,0.,0.,0.,0.,0.,0.,0.,0.,0.,0.,0.,0.,0.,0.,0.,0.,0.,0.,1.20931,0.803709,0.,0.,0.,0.,0.,0.,0.,0.,0.,0.,0.,0.,0.,0.,0.92447,0.,0.,0.,0.,0.,0.,0.,0.,0.,0.,0.,0.650215,0.,0.,0.,0.,0.,0.,0.,0.,0.,0.,0.602288,0.,0.,0.,0.,0.,0.,0.,0.,0.,0.280142,0.,0.,0.,0.,0.,0.,0.,0.,0.,0.157062,0.214339,0.,0.,0.,0.,0.,0.,0.,0.,0.,0.,0.,0.,0.237912,0.622511,0.,0.,0.367343,0.,0.,0.,0.,0.184149,0.,0.,0.,0.,0.184149,0.,0.759633,0.,0.,0.,0.,0.,0.,0.,0.,0.,0.,0.,0.,0.,0.,0.,0.,0.,0.,0.,0.,0.,0.,0.,0.,0.,0.,0.,0.,0.,0.,0.,0.,0.,0.,0.,0.,0.,0.,0.,0.,0.,0.,0.,0.,0.,0.,0.,0.,0.,0.,0.,0.751366,0.,0.,0.,0.,0.,0.466137,0.,0.,0.783387,0.795364,0.,0.,0.,0.,0.387946,0.,0.,0.,1.726249,1.726249,0.,1.726249,0.,0.,0.271589,0.,0.,0.,0.,0.,0.,0.206568,0.400509,0.,0.,0.,0.,0.,0.,0.,0.,0.,0.,0.100784,0.,0.,0.,0.,0.,0.386303,0.,0.,0.,0.,0.,0.,0.,0.,0.,0.,0.,0.206117,0.,0.,0.,0.,0.,0.,0.,0.,1.956867,0.,0.124603,0.265751,0.,0.265751,0.,0.,0.374655,0.,0.,0.,0.,0.,0.819033,0.,0.819033,0.,0.,0.,0.,0.,0.,0.,0.,0.,0.,0.291809,0.291809,0.,1.151815,0.,0.,0.,0.,0.,0.,0.,0.,0.,0.,0.,0.250071,0.,0.,0.,0.,0.,0.124901,0.,0.,0.654065,0.,0.,0.,0.,0.,0.,0.279073,0.,0.,0.,0.,0.202217,0.,0.,0.,0.,0.,1.688057,0.,0.,0.389447,0.,0.,0.,0.,0.,0.,0.,0.,0.,0.141731,0.,0.,0.,0.,0.,0.174703,0.,0.,0.,0.,0.050355,0.,0.,0.,0.,0.,0.,0.,0.40041,0.,0.,0.,0.,0.,0.083759,0.,0.,0.,0.,0.,0.,0.,0.,0.324127,0.,0.,0.,0.,0.,0.,0.949635,0.949635,1.120581,0.,0.,0.,0.559213,0.232542,0.,0.214578,0.,0.,0.,0.,0.173266,0.,0.,0.,0.,0.,0.,1.20931,0.803709,0.,0.,0.,0.,0.,0.,0.,0.,0.,0.602288,0.,0.,0.,0.,0.,0.,0.,0.157062,0.,0.214339,0.,0.,0.,0.,0.622511,0.,0.,0.,0.,0.,0.184149,0.,0.,0.,0.,0.759633,0.,0.,0.,0.,0.,0.,0.,0.,0.,0.554094,0.,0.,0.,0.,0.,0.,0.,0.,0.,0.,0.,0.,0.,0.,0.,0.,0.,0.,0.,0.,0.,0.,0.,0.,0.,0.,0.,0.,0.,0.,0.,0.,0.,0.,0.,0.,0.,0.,0.,0.472354,0.,0.,0.466137,0.,0.,0.783387,0.795364,0.,0.,0.387946,0.,1.726249,0.,0.,0.400509,0.,0.,0.100784,0.,0.,0.,0.,0.,0.,0.,0.,1.956867,0.,0.124603,0.265751,0.,0.265751,0.,0.,0.,0.,0.,0.,0.,0.8916,1.151815,0.,0.,0.,0.,0.,0.,0.,0.,0.,0.,0.654065
D|0.,0.,0.,0.,0.,0.,0.,0.,0.,0.,0.,0.,1.207921,0.,0.,0.,0.,0.,0.,0.,0.,0.,0.,0.,0.,0.,0.,0.,0.,0.,0.,1.05611,1.919246,1.685495,1.765743,0.,0.,1.572686,0.,0.,0.,0.,0.,0.,0.,0.,0.,0.,0.,0.,0.,0.,0.,0.,0.,0.,0.,0.,0.,0.,0.,0.,0.,0.,0.,0.,0.,0.,0.,0.,0.,0.,0.,0.,0.,0.,0.,0.,0.,0.,0.,0.,0.,0.,0.,0.,0.,0.,0.,1.217935,0.,1.465785,0.,0.,0.,0.,0.,0.,0.,0.,0.,0.,0.,0.,0.,0.,0.,0.,0.,0.,0.,0.,0.,0.,0.,0.,0.,0.,0.,0.,0.,0.,0.,0.,0.,0.,0.,0.,0.,0.,0.,0.,0.,0.,0.,0.,0.,0.,0.,0.,0.,0.,0.,0.,0.,0.,0.,0.,0.,0.,0.,0.,0.,0.,0.,0.,0.,0.,0.929251,0.,0.,2.469906,0.,0.,0.,1.462051,0.,0.,0.,0.,0.,0.,0.,1.14797,0.,0.,0.,0.,0.,0.,0.,0.,0.,0.,1.379456,0.,0.,0.,0.,0.,0.,0.,0.,0.,0.,0.,0.,0.,0.,0.,0.,0.,1.597409,0.,0.,1.778721,1.436137,1.305114,0.,0.,0.,0.,1.1723,0.,0.,0.,0.,0.,0.,0.,0.,0.,0.,0.,0.,0.,0.,0.,0.,0.,0.,0.,0.,0.,0.,0.,0.,0.,0.,0.,0.,0.,0.,0.,0.,0.,0.,0.,0.,0.,0.,0.,0.,0.,0.,0.,0.,0.827006,0.,0.,0.,0.,0.,0.,0.,0.,0.,0.,0.,0.,0.,0.,0.,0.,0.,0.,0.,0.,0.,0.,0.921851,0.828278,0.,0.,0.,0.,0.,0.,0.,0.,0.,0.,0.,1.208111,0.,0.,0.,0.,0.,1.778721,1.436137,0.,0.,0.,0.,0.,0.,0.,0.,0.,0.,0.,0.,0.,0.,0.,0.,1.230703,1.230703,0.,0.,0.,0.,0.,0.,0.,1.650696,0.,0.,0.,0.,0.,0.,0.,0.,0.,0.,0.,0.,0.,0.,0.,0.,0.,0.,0.,0.,0.,0.,1.493208,0.,0.,0.,0.,0.,0.,0.,0.,0.,0.,1.508955,1.029878,0.,0.,0.,0.,0.,1.207921,0.,0.,0.,0.,0.,0.,0.,0.,0.,0.,0.,0.,1.05611,0.,0.,1.850168,0.,0.,0.,0.,0.,0.,0.,0.,0.,0.,0.,0.,0.,0.,0.,0.,0.,0.,0.,0.,0.,0.,0.,0.,1.217935,0.,0.,0.,0.,0.,0.,0.,0.,0.,0.,0.,0.,0.,0.,0.,0.,0.,0.,0.,0.,0.,0.,0.,0.,0.,0.929251,0.,0.,0.,0.,0.,1.14797,0.,0.,0.,0.,0.,0.,0.,0.,0.,0.,0.,0.,0.,0.,1.597409,0.,0.,0.,0.,0.,0.,0.,0.,0.,0.,0.,0.,0.,0.,0.,0.,0.,0.,0.,0.,0.,0.,0.,0.,0.,0.,0.,0.,0.,0.,0.,0.,0.,0.,0.,0.,0.,0.,1.34892,0.,0.,0.,0.,0.,0.921851,0.,0.,0.,0.,0.,0.,0.,0.,0.,0.,0.,1.230703,0.,0.,0.,0.,0.,1.650696,0.,0.,0.,0.,0.,0.,0.,0.,0.,0.,0.,0.,0.,0.,0.,0.,0.,1.508955,1.029878,0.|0.,0.,0.,0.,0.,0.,0.,0.,0.,0.,0.,0.,0.,0.,0.,0.,0.,0.,0.,0.,0.,0.,0.,0.,0.,0.,0.,0.,0.,0.96218,0.,0.,0.,0.,0.,0.,0.,0.,0.,0.,0.,0.,0.,0.,1.236328,0.,0.,0.,0.,0.,0.,0.,0.,0.,0.,0.,0.,0.,0.,0.,0.,1.145389,0.,0.,0.,0.,0.,0.,1.081608,0.,0.,0.,0.,0.,0.,0.,0.,0.,0.,0.,0.,0.,0.,0.,0.,1.159428,0.,0.,0.,0.,0.,0.,0.,0.,0.,0.,0.,0.,0.,0.,0.,0.,0.,0.,0.,0.,0.,0.,0.,0.,0.,0.,0.,0.,1.03222,0.,0.978384,0.,0.,0.,0.,0.,1.166633,0.,0.,0.,0.,0.,0.,0.,0.,0.,0.,0.,0.,0.,0.,1.350493,0.,0.,0.,0.,0.,0.,0.,0.,0.,0.,0.,0.,0.,0.,0.,0.,0.,1.255257,0.,0.,0.,0.,0.993288,0.,0.,0.993288,0.,0.,0.,0.,0.,1.128011,0.,0.,1.095742,0.,0.,0.,0.,0.,0.,0.,0.,0.,0.,0.,0.,0.,0.,0.,0.,0.,0.,0.,0.,0.,0.,0.,0.,0.,0.,0.,0.,0.,0.,0.,0.,0.,0.,0.,0.,0.,0.,0.,0.,0.,0.,0.,0.,0.,0.,0.,0.,1.270259,0.,0.,0.,0.,0.,0.,0.,0.,1.191523,0.,1.255257,0.,0.,0.,0.,0.,0.,0.,0.,0.,0.,0.90247,0.,0.,0.,0.,0.,1.121727,0.,0.,0.908322,0.,0.,0.,0.,0.,0.,1.467915,0.,0.,0.,0.,0.,0.,0.966434,0.,0.,0.,0.,0.,0.,0.,0.,0.,0.,0.,0.,0.,0.922337,0.,0.,0.887627,0.,0.,0.,0.918176,0.,0.747202,0.9087,0.,0.,0.,0.,0.,0.,0.,0.,0.,0.,0.,0.,0.,0.,0.,0.,0.,0.,0.,0.,0.,0.,0.,0.,0.,0.,0.,1.236328,0.,0.,0.,0.,0.,0.,0.,0.,0.,0.,0.,0.,0.,1.081608,0.,0.,0.,0.,0.,0.,0.,0.,0.,0.,1.03222,0.,0.,0.,0.,0.,0.,0.,0.,0.,0.,0.,0.,0.,0.,0.,0.,0.,0.,0.,0.,0.,0.,0.,0.92022,0.852688,0.,0.993288,0.,0.,0.,0.,0.,0.,0.,0.,0.,0.,0.,0.,0.,0.,0.,0.,0.,0.,0.,0.,0.,0.,0.,0.,0.,0.,0.,0.,0.,0.,0.,0.,0.,0.,0.,0.,0.718126,1.270259,0.,0.,0.,0.,0.,0.,0.,0.,0.90247,0.,1.121727,0.908322,0.,0.,0.,0.,1.467915,0.,0.,0.,0.,0.,0.,0.,0.,0.,0.,0.918176,0.747202,0.9087|0.,2.314271,1.891136,0.,1.603056,0.,0.,0.,0.,0.,0.,1.514198,1.846888,0.,1.928104,0.,1.731253,0.,0.,0.,0.,0.,0.,0.,0.,0.,0.,0.,0.,0.,0.,0.,0.,0.,0.,0.,0.,0.,0.,0.,1.919145,0.,0.,0.,0.,0.,0.,0.,1.209132,1.610996,0.,2.22042,1.761432,0.,0.,0.,0.997591,0.,0.,1.630856,1.586165,0.,0.,1.631695,0.,0.,0.,0.,1.354673,0.,0.,0.,0.,0.,0.,0.,0.,0.,0.,2.210768,0.,0.,0.,0.,0.,0.,0.,0.,0.,0.,1.624894,0.,1.060003,0.717133,0.,1.511936,0.,0.,0.,0.,0.,0.,0.,0.,0.,0.,0.,0.,0.,0.,0.,0.,0.,0.,0.,0.,0.,0.,0.,1.790618,0.,0.,0.,1.790618,0.,0.,0.,0.,0.,0.,1.45785,0.,0.,0.,0.,0.,0.,0.,1.672534,0.,0.,1.672534,0.,0.,1.672534,0.,0.,1.672534,0.,0.,0.,0.,0.,0.,1.862529,0.,0.,0.,0.,0.,0.,0.,0.,0.,1.961453,0.,0.,0.,0.,0.,1.961453,0.,0.,0.,0.,0.,1.961453,0.,0.,0.,0.,0.,0.,0.,0.917092,0.,0.,0.,2.084438,0.,0.,0.,0.,1.914807,0.,0.,0.,0.,1.749868,1.769719,0.,0.,0.,0.,0.,0.,0.,0.,0.,0.,0.,0.,1.749868,0.,0.,0.,0.,0.,0.,1.822913,0.,0.,0.,0.,0.,0.,1.822948,0.,0.,0.,0.,0.,0.,1.985304,1.514403,2.359492,0.,0.,0.,0.,1.942086,0.,1.942086,0.,0.,0.,0.,0.,0.,0.,0.,0.,1.809101,0.,0.,0.,0.,0.,0.,0.,0.,0.,0.,0.,0.,0.,0.,0.,1.535485,0.,0.,0.,0.,0.,0.,0.,0.,0.,0.,0.,0.,0.,0.,0.,0.,0.,2.123629,0.,0.,0.,1.281498,0.,0.,1.847875,0.,2.343698,2.343698,0.,0.,1.614214,0.,0.,0.,0.,0.,1.702809,0.,0.,0.,1.762032,1.387673,0.,0.,0.,2.152843,0.,0.,0.,0.,0.,0.,0.,0.,0.,0.,2.106802,0.,0.,0.,0.,2.152035,0.,0.,0.,0.,0.,0.,0.,0.,0.,0.,0.,0.,0.,0.,1.590568,0.,1.738532,0.,0.,0.,0.,0.,0.,0.,0.,0.,0.,0.,0.,1.636989,1.728231,0.,0.,0.,0.,0.,1.636989,0.,0.,0.,0.,0.,0.,1.636989,0.,0.,0.,0.,0.,0.,1.774908,0.,0.,0.,0.,0.,0.,1.880125,2.211652,0.,0.,0.,0.,0.,0.,0.,0.,0.,0.,0.,1.543395,0.,0.,0.,0.,0.,1.925501,0.,0.,0.,0.,0.,0.,0.,0.,0.,0.,0.,1.767599,0.,0.,0.,0.,0.,0.,0.,0.,0.,0.,0.,0.,0.,0.,0.,0.,0.,0.,0.,0.,0.,0.,0.,0.,0.,0.,0.,0.,0.,0.,0.,2.539884,0.,1.504961,0.,0.,0.,0.,0.,0.,0.,0.,0.,0.,0.,0.,0.,0.,0.,0.,0.,0.,0.,0.,0.,0.,0.,1.730542,0.,0.,1.463367,2.346878,1.584171,0.,0.,1.450978,1.138869,0.,0.,1.811467,0.,0.,0.,0.,0.,0.,0.,0.,1.646525,1.222715,0.995015,1.633452,0.,1.763985,0.,1.590568,0.,1.93734,1.937085,0.,0.,0.,0.,0.,0.,0.,0.,0.,0.,0.,0.,0.,0.,0.,1.22404,0.,0.,1.163687,0.,0.,0.,0.,2.450615,0.,1.841398,0.,1.545975,0.,2.082312,0.,0.,1.445981,0.,0.,0.,2.154082,0.,0.,0.,0.,0.,0.,0.,1.517117,2.026957,2.087534,0.,2.026957,2.087534,0.,0.,0.,0.,0.,0.,0.,0.,0.,0.,0.,0.,0.,0.,0.,1.195223,0.990034,1.430509,0.,0.,0.,0.,0.,0.,1.471294,0.,0.,1.471294,1.88753,0.,0.,0.,0.,0.,0.,0.,2.122064,0.,0.,0.,0.,0.,0.,0.,0.,1.577939,1.577939,0.,0.,0.,1.835477,1.881747,0.,1.531944,1.636791,0.,2.012804,0.,0.,1.976886,1.965276,0.,0.,1.770239,0.,1.316594,2.132689,1.843423,1.66306,2.314271,1.891136,0.,0.,1.603056,0.,1.846888,0.,1.731253,0.,0.,0.,0.,0.,0.,0.,0.,0.,0.,0.,0.,0.,0.,0.,1.919145,0.,0.,0.,0.,0.,0.,2.22042,1.761432,1.528038,0.,0.,0.997591,0.,0.,1.219895,0.,0.,1.354673,0.,0.,0.,0.,0.,0.,0.,1.511936,0.,0.,0.,0.,0.,0.,0.,0.,0.,0.,0.,0.,1.790618,0.,0.,0.,0.,0.,1.45785,0.,0.,1.672534,0.,0.,0.,1.961453,0.,0.,0.,0.,0.,1.961453,0.,0.,0.,0.,0.,1.961453,0.,0.,0.,0.,0.,0.,0.,0.917092,0.,0.,0.,2.084438,0.,0.,0.,0.,1.914807,0.,0.,0.,0.,1.985304,1.514403,2.359492,0.,0.,0.,0.,0.,0.,0.,0.,0.,0.,0.,0.,0.,0.,0.,0.,0.,0.,0.,0.,0.,0.,0.,0.,0.,0.,0.,0.,1.847875,0.,2.343698,0.,0.,1.762032,1.387673,0.,2.152843,0.,0.,0.,0.,2.106802,0.,0.,0.,0.,2.152035,0.,0.,0.,0.,0.,0.,0.,0.,0.,0.,0.,0.,1.738532,0.,1.15165,0.,0.,0.,0.,0.,1.636989,0.,0.,0.,0.,0.,0.,0.,0.,0.,0.,0.,0.,0.,0.,0.,0.,1.543395,0.,0.,1.925501,0.,0.,0.,0.,0.,0.,0.,0.,0.,0.,0.,1.767599,0.,0.,0.,0.,0.,0.,0.,0.,0.,0.,0.,0.,0.,0.,0.,0.,0.,0.,0.,0.,0.,0.,0.,0.,0.,0.,0.,0.,0.,0.,0.,0.,0.,0.,0.,0.,0.,0.,0.,0.,0.,0.,1.463367,2.346878,1.584171,0.,0.,1.811467,0.,0.,1.222715,0.995015,0.,0.,0.,0.,0.,0.,0.,0.,0.,1.22404,0.,0.,1.163687,2.450615,0.,1.841398,2.082312,0.,0.,2.278434,0.,0.,0.,0.,0.,1.517117,2.026957,2.087534,0.,2.026957,2.087534,0.,0.,0.,0.,0.,0.,0.,0.,0.,0.,0.,0.,0.,1.195223,0.990034,1.430509,0.,0.,0.,0.,0.,0.,1.88753,2.122064,2.091274,0.,0.,0.,0.,0.,0.,2.012804,0.,0.,0.,1.770239,1.316594,2.132689,1.843423,1.66306|0.,0.,0.,0.,0.,0.,0.,0.,0.,0.,0.,0.,0.193267,0.,0.,0.,0.,0.,0.,0.,0.,0.,0.,0.,0.,0.,0.,0.,0.,0.,0.,0.205355,0.376323,0.29744,0.346224,0.,0.,0.131057,0.,0.,0.,0.,0.,0.,0.,0.,0.,0.,0.,0.,0.,0.,0.,0.,0.,0.,0.,0.,0.,0.,0.,0.,0.,0.,0.,0.,0.,0.,0.,0.,0.,0.,0.,0.,0.,0.,0.,0.,0.,0.,0.,0.,0.,0.,0.,0.,0.,0.,0.,0.100894,0.,0.342017,0.,0.,0.,0.,0.,0.,0.,0.,0.,0.,0.,0.,0.,0.,0.,0.,0.,0.,0.,0.,0.,0.,0.,0.,0.,0.,0.,0.,0.,0.,0.,0.,0.,0.,0.,0.,0.,0.,0.,0.,0.,0.,0.,0.,0.,0.,0.,0.,0.,0.,0.,0.,0.,0.,0.,0.,0.,0.,0.,0.,0.,0.,0.,0.,0.,0.,0.550667,0.,0.,0.129995,0.,0.,0.,0.387014,0.,0.,0.,0.,0.,0.,0.,0.047437,0.,0.,0.,0.,0.,0.,0.,0.,0.,0.,0.32331,0.,0.,0.,0.,0.,0.,0.,0.,0.,0.,0.,0.,0.,0.,0.,0.,0.,0.549928,0.,0.,1.467445,1.220716,0.06869,0.,0.,0.,0.,0.157305,0.,0.,0.,0.,0.,0.,0.,0.,0.,0.,0.,0.,0.,0.,0.,0.,0.,0.,0.,0.,0.,0.,0.,0.,0.,0.,0.,0.,0.,0.,0.,0.,0.,0.,0.,0.,0.,0.,0.,0.,0.,0.,0.,0.,0.295359,0.,0.,0.,0.,0.,0.,0.,0.,0.,0.,0.,0.,0.,0.,0.,0.,0.,0.,0.,0.,0.,0.,0.395079,0.184062,0.,0.,0.,0.,0.,0.,0.,0.,0.,0.,0.,0.115558,0.,0.,0.,0.,0.,1.467445,1.220716,0.,0.,0.,0.,0.,0.,0.,0.,0.,0.,0.,0.,0.,0.,0.,0.,0.3535,0.3535,0.,0.,0.,0.,0.,0.,0.,0.050021,0.,0.,0.,0.,0.,0.,0.,0.,0.,0.,0.,0.,0.,0.,0.,0.,0.,0.,0.,0.,0.,0.,0.443296,0.,0.,0.,0.,0.,0.,0.,0.,0.,0.,0.696441,0.386204,0.,0.,0.,0.,0.,0.193267,0.,0.,0.,0.,0.,0.,0.,0.,0.,0.,0.,0.,0.205355,0.,0.,0.422896,0.,0.,0.,0.,0.,0.,0.,0.,0.,0.,0.,0.,0.,0.,0.,0.,0.,0.,0.,0.,0.,0.,0.,0.,0.100894,0.,0.,0.,0.,0.,0.,0.,0.,0.,0.,0.,0.,0.,0.,0.,0.,0.,0.,0.,0.,0.,0.,0.,0.,0.,0.550667,0.,0.,0.,0.,0.,0.047437,0.,0.,0.,0.,0.,0.,0.,0.,0.,0.,0.,0.,0.,0.,0.549928,0.,0.,0.,0.,0.,0.,0.,0.,0.,0.,0.,0.,0.,0.,0.,0.,0.,0.,0.,0.,0.,0.,0.,0.,0.,0.,0.,0.,0.,0.,0.,0.,0.,0.,0.,0.,0.,0.,0.557163,0.,0.,0.,0.,0.,0.395079,0.,0.,0.,0.,0.,0.,0.,0.,0.,0.,0.,0.3535,0.,0.,0.,0.,0.,0.050021,0.,0.,0.,0.,0.,0.,0.,0.,0.,0.,0.,0.,0.,0.,0.,0.,0.,0.696441,0.386204,0.|0.,0.,0.,0.,0.,0.,0.,0.,0.,0.,0.,0.,0.,0.,0.,0.,0.,0.,0.,0.,0.,0.,0.,0.,0.,0.,0.,0.,0.,0.053454,0.,0.,0.,0.,0.,0.,0.,0.,0.,0.,0.,0.,0.,0.,0.300728,0.,0.,0.,0.,0.,0.,0.,0.,0.,0.,0.,0.,0.,0.,0.,0.,0.159321,0.,0.,0.,0.,0.,0.,0.083201,0.,0.,0.,0.,0.,0.,0.,0.,0.,0.,0.,0.,0.,0.,0.,0.,0.138114,0.,0.,0.,0.,0.,0.,0.,0.,0.,0.,0.,0.,0.,0.,0.,0.,0.,0.,0.,0.,0.,0.,0.,0.,0.,0.,0.,0.,0.322569,0.,0.102988,0.,0.,0.,0.,0.,0.211722,0.,0.,0.,0.,0.,0.,0.,0.,0.,0.,0.,0.,0.,0.,0.071079,0.,0.,0.,0.,0.,0.,0.,0.,0.,0.,0.,0.,0.,0.,0.,0.,0.,0.125526,0.,0.,0.,0.,0.177713,0.,0.,0.177713,0.,0.,0.,0.,0.,0.183797,0.,0.,0.391336,0.,0.,0.,0.,0.,0.,0.,0.,0.,0.,0.,0.,0.,0.,0.,0.,0.,0.,0.,0.,0.,0.,0.,0.,0.,0.,0.,0.,0.,0.,0.,0.,0.,0.,0.,0.,0.,0.,0.,0.,0.,0.,0.,0.,0.,0.,0.,0.,0.368785,0.,0.,0.,0.,0.,0.,0.,0.,0.182273,0.,0.125526,0.,0.,0.,0.,0.,0.,0.,0.,0.,0.,0.023806,0.,0.,0.,0.,0.,0.280432,0.,0.,0.514716,0.,0.,0.,0.,0.,0.,0.044482,0.,0.,0.,0.,0.,0.,0.161072,0.,0.,0.,0.,0.,0.,0.,0.,0.,0.,0.,0.,0.,0.129704,0.,0.,0.161387,0.,0.,0.,0.306059,0.,0.344862,0.340762,0.,0.,0.,0.,0.,0.,0.,0.,0.,0.,0.,0.,0.,0.,0.,0.,0.,0.,0.,0.,0.,0.,0.,0.,0.,0.,0.,0.300728,0.,0.,0.,0.,0.,0.,0.,0.,0.,0.,0.,0.,0.,0.083201,0.,0.,0.,0.,0.,0.,0.,0.,0.,0.,0.322569,0.,0.,0.,0.,0.,0.,0.,0.,0.,0.,0.,0.,0.,0.,0.,0.,0.,0.,0.,0.,0.,0.,0.,0.072649,0.213172,0.,0.177713,0.,0.,0.,0.,0.,0.,0.,0.,0.,0.,0.,0.,0.,0.,0.,0.,0.,0.,0.,0.,0.,0.,0.,0.,0.,0.,0.,0.,0.,0.,0.,0.,0.,0.,0.,0.,0.102589,0.368785,0.,0.,0.,0.,0.,0.,0.,0.,0.023806,0.,0.280432,0.514716,0.,0.,0.,0.,0.044482,0.,0.,0.,0.,0.,0.,0.,0.,0.,0.,0.306059,0.344862,0.340762|0.,0.97443,0.746501,0.,0.110556,0.,0.,0.,0.,0.,0.,0.174715,0.543992,0.,0.591098,0.,0.878172,0.,0.,0.,0.,0.,0.,0.,0.,0.,0.,0.,0.,0.,0.,0.,0.,0.,0.,0.,0.,0.,0.,0.,1.343402,0.,0.,0.,0.,0.,0.,0.,0.213376,0.221117,0.,0.34928,1.311705,0.,0.,0.,0.135595,0.,0.,1.630856,0.08812,0.,0.,0.870237,0.,0.,0.,0.,0.237259,0.,0.,0.,0.,0.,0.,0.,0.,0.,0.,0.415168,0.,0.,0.,0.,0.,0.,0.,0.,0.,0.,0.586302,0.,0.706669,0.119522,0.,0.449495,0.,0.,0.,0.,0.,0.,0.,0.,0.,0.,0.,0.,0.,0.,0.,0.,0.,0.,0.,0.,0.,0.,0.,0.383704,0.,0.,0.,0.383704,0.,0.,0.,0.,0.,0.,0.1639,0.,0.,0.,0.,0.,0.,0.,0.702569,0.,0.,0.702569,0.,0.,0.702569,0.,0.,0.702569,0.,0.,0.,0.,0.,0.,0.108849,0.,0.,0.,0.,0.,0.,0.,0.,0.,1.042022,0.,0.,0.,0.,0.,1.042022,0.,0.,0.,0.,0.,1.042022,0.,0.,0.,0.,0.,0.,0.,0.014274,0.,0.,0.,1.343304,0.,0.,0.,0.,1.361641,0.,0.,0.,0.,0.45139,0.364615,0.,0.,0.,0.,0.,0.,0.,0.,0.,0.,0.,0.,0.45139,0.,0.,0.,0.,0.,0.,0.299239,0.,0.,0.,0.,0.,0.,0.229014,0.,0.,0.,0.,0.,0.,1.302856,0.946502,0.598422,0.,0.,0.,0.,0.988079,0.,0.988079,0.,0.,0.,0.,0.,0.,0.,0.,0.,0.448925,0.,0.,0.,0.,0.,0.,0.,0.,0.,0.,0.,0.,0.,0.,0.,0.124499,0.,0.,0.,0.,0.,0.,0.,0.,0.,0.,0.,0.,0.,0.,0.,0.,0.,0.439895,0.,0.,0.,0.640749,0.,0.,0.049497,0.,2.083287,2.083287,0.,0.,0.339835,0.,0.,0.,0.,0.,0.309602,0.,0.,0.,0.587344,0.462558,0.,0.,0.,1.845294,0.,0.,0.,0.,0.,0.,0.,0.,0.,0.,0.159004,0.,0.,0.,0.,0.203022,0.,0.,0.,0.,0.,0.,0.,0.,0.,0.,0.,0.,0.,0.,1.312218,0.,0.228754,0.,0.,0.,0.,0.,0.,0.,0.,0.,0.,0.,0.,0.58576,0.231903,0.,0.,0.,0.,0.,0.58576,0.,0.,0.,0.,0.,0.,0.58576,0.,0.,0.,0.,0.,0.,0.368591,0.,0.,0.,0.,0.,0.,0.940063,1.78011,0.,0.,0.,0.,0.,0.,0.,0.,0.,0.,0.,0.133761,0.,0.,0.,0.,0.,0.218223,0.,0.,0.,0.,0.,0.,0.,0.,0.,0.,0.,0.967528,0.,0.,0.,0.,0.,0.,0.,0.,0.,0.,0.,0.,0.,0.,0.,0.,0.,0.,0.,0.,0.,0.,0.,0.,0.,0.,0.,0.,0.,0.,0.,1.19524,0.,0.75248,0.,0.,0.,0.,0.,0.,0.,0.,0.,0.,0.,0.,0.,0.,0.,0.,0.,0.,0.,0.,0.,0.,0.,0.340107,0.,0.,0.627157,1.126502,0.613228,0.,0.,0.32244,0.253082,0.,0.,0.537549,0.,0.,0.,0.,0.,0.,0.,0.,0.670807,0.37052,0.37313,0.536772,0.,0.534692,0.,1.312218,0.,0.363866,0.290071,0.,0.,0.,0.,0.,0.,0.,0.,0.,0.,0.,0.,0.,0.,0.,0.354146,0.,0.,0.075347,0.,0.,0.,0.,1.319562,0.,1.749328,0.,0.692227,0.,1.249387,0.,0.,0.280159,0.,0.,0.,1.128328,0.,0.,0.,0.,0.,0.,0.,0.082752,0.405391,0.29099,0.,0.405391,0.29099,0.,0.,0.,0.,0.,0.,0.,0.,0.,0.,0.,0.,0.,0.,0.,0.175768,0.145593,0.33659,0.,0.,0.,0.,0.,0.,0.637561,0.,0.,0.637561,1.101059,0.,0.,0.,0.,0.,0.,0.,2.021014,0.,0.,0.,0.,0.,0.,0.,0.,0.320519,0.320519,0.,0.,0.,0.480491,0.413787,0.,0.278535,0.297598,0.,1.431327,0.,0.,0.309309,0.427815,0.,0.,0.59008,0.,0.607659,0.984318,0.691284,0.623648,0.97443,0.746501,0.,0.,0.110556,0.,0.543992,0.,0.878172,0.,0.,0.,0.,0.,0.,0.,0.,0.,0.,0.,0.,0.,0.,0.,1.343402,0.,0.,0.,0.,0.,0.,0.34928,1.311705,0.747763,0.,0.,0.135595,0.,0.,0.278833,0.,0.,0.237259,0.,0.,0.,0.,0.,0.,0.,0.449495,0.,0.,0.,0.,0.,0.,0.,0.,0.,0.,0.,0.,0.383704,0.,0.,0.,0.,0.,0.1639,0.,0.,0.702569,0.,0.,0.,1.042022,0.,0.,0.,0.,0.,1.042022,0.,0.,0.,0.,0.,1.042022,0.,0.,0.,0.,0.,0.,0.,0.014274,0.,0.,0.,1.343304,0.,0.,0.,0.,1.361641,0.,0.,0.,0.,1.302856,0.946502,0.598422,0.,0.,0.,0.,0.,0.,0.,0.,0.,0.,0.,0.,0.,0.,0.,0.,0.,0.,0.,0.,0.,0.,0.,0.,0.,0.,0.,0.,0.049497,0.,2.083287,0.,0.,0.587344,0.462558,0.,1.845294,0.,0.,0.,0.,0.159004,0.,0.,0.,0.,0.203022,0.,0.,0.,0.,0.,0.,0.,0.,0.,0.,0.,0.,0.228754,0.,0.403078,0.,0.,0.,0.,0.,0.58576,0.,0.,0.,0.,0.,0.,0.,0.,0.,0.,0.,0.,0.,0.,0.,0.,0.133761,0.,0.,0.218223,0.,0.,0.,0.,0.,0.,0.,0.,0.,0.,0.,0.967528,0.,0.,0.,0.,0.,0.,0.,0.,0.,0.,0.,0.,0.,0.,0.,0.,0.,0.,0.,0.,0.,0.,0.,0.,0.,0.,0.,0.,0.,0.,0.,0.,0.,0.,0.,0.,0.,0.,0.,0.,0.,0.,0.627157,1.126502,0.613228,0.,0.,0.537549,0.,0.,0.37052,0.37313,0.,0.,0.,0.,0.,0.,0.,0.,0.,0.354146,0.,0.,0.075347,1.319562,0.,1.749328,1.249387,0.,0.,1.772115,0.,0.,0.,0.,0.,0.082752,0.405391,0.29099,0.,0.405391,0.29099,0.,0.,0.,0.,0.,0.,0.,0.,0.,0.,0.,0.,0.,0.175768,0.145593,0.33659,0.,0.,0.,0.,0.,0.,1.101059,2.021014,1.892105,0.,0.,0.,0.,0.,0.,1.431327,0.,0.,0.,0.59008,0.607659,0.984318,0.691284,0.623648
C|0.,0.,0.,0.,0.,0.,1.252922,1.862581,0.,0.,0.,0.,0.,0.,0.,0.,0.,1.614022,0.,0.,0.,0.,0.,0.,0.,0.,1.950866,0.,0.,0.,0.,0.,1.801925,1.054804,0.,0.,0.,0.,0.,0.,0.,0.,0.,0.,0.,0.,0.,0.,0.,0.,0.,0.,0.,0.,0.,0.,0.,0.,0.,0.,0.,0.,0.,0.,0.,0.,0.,0.,0.,0.,0.,0.,0.,0.,0.,0.,0.,0.,0.,1.034745,0.,0.,0.,0.,0.,0.,0.,0.,2.120257,0.,0.,0.,0.,0.,0.,0.,0.,1.662984,0.,0.,0.,0.,0.,0.,1.715282,0.,0.,0.,0.,0.,1.808467,0.,0.,0.,0.,0.,1.977708,0.,0.,0.,0.,0.,0.,0.,0.,0.,0.,0.,0.,0.,0.,1.829011,0.,0.,0.,1.826305,0.,0.,0.,0.,0.,0.,0.,0.,0.,0.,0.,0.,0.,0.,0.,0.,0.,0.,0.,0.,0.,1.359539,0.,0.,0.,0.,0.,0.,0.,0.,2.128705,0.,0.,0.,0.,0.,0.,0.,0.,1.252922,1.862581,0.,0.,0.,0.,0.,0.,0.,0.,0.,1.614022,0.,0.,0.,0.,1.950866,0.,0.,0.,0.,0.,0.,0.,0.,0.,0.,0.,0.,0.,0.,0.,1.0844,0.,0.,0.,0.,0.,0.,0.,2.120257,0.,0.,1.662984,0.,0.,0.,0.,1.715282,0.,0.,0.,0.,0.,1.808467,0.,0.,0.,0.,0.,1.977708,0.,0.,0.,0.,0.,0.,0.,0.,0.,0.,0.,0.,0.,0.,0.,0.,0.,0.,0.,0.,0.,0.,0.,0.,0.,0.,0.,0.,0.,2.128705,0.,0.,0.|0.,0.,1.510492,0.,0.,0.,0.,0.,0.,0.,0.,0.,0.,0.,0.,0.,0.,0.,1.216757,0.,0.,0.,0.,0.,0.,0.,1.354523,1.354523,0.,0.,0.,0.,0.,0.,0.,0.,0.,0.,0.,0.,0.,0.,0.,0.,0.,0.,0.,0.,0.,0.,0.,1.521431,0.,0.,0.,0.,0.,0.,0.,0.,0.,0.,1.510492,0.,0.,0.,0.,0.,0.,0.,0.,0.,0.,0.,0.,0.,0.,1.354523,0.,0.,0.,0.,0.,0.,0.,0.,0.,0.,0.,0.,0.,0.,0.,0.,0.|1.621997,1.621997,1.575237,0.,1.325705,0.,0.,0.,0.,2.16424,0.,0.,0.,0.,0.,0.,0.,0.,0.,0.,0.,0.,0.,0.,0.,0.,0.,0.,0.,0.,0.,0.,0.,0.,1.044434,0.,0.,0.,0.,0.,0.,0.,0.,0.,0.,0.,0.,0.,0.,0.,0.,0.,0.,0.,1.253325,0.,0.,0.,1.093983,1.536535,0.,0.,0.,0.,1.325298,0.,0.,0.,0.,0.,0.,0.,1.325298,0.,0.,0.,0.,0.,1.164262,0.,0.,0.,0.,0.,0.,0.,0.,0.,0.,0.,0.,0.,0.,0.,1.343802,1.224717,0.,0.,0.,0.,0.,0.,0.,0.,0.,0.,0.,0.,0.,0.,0.,0.,1.621997,1.575237,0.,1.325705,0.,0.,0.,0.,2.16424,0.,0.,0.,0.,0.,0.,0.,0.,0.,0.,0.,0.,0.,0.,1.044434,0.,0.,0.,0.,0.,0.,0.,0.,0.,1.253325,0.,1.093983,0.,0.,0.,0.,1.325298,0.,0.,0.,0.,0.,0.,0.,1.325298,0.,0.,0.,0.,0.,0.,0.,0.,0.,0.,0.,1.343802,0.,0.,0.,0.,0.,0.,0.,0.|0.,0.,0.,0.,0.,0.,0.250584,0.284467,0.,0.,0.,0.,0.,0.,0.,0.,0.,0.653294,0.,0.,0.,0.,0.,0.,0.,0.,0.484961,0.,0.,0.,0.,0.,0.406068,0.089138,0.,0.,0.,0.,0.,0.,0.,0.,0.,0.,0.,0.,0.,0.,0.,0.,0.,0.,0.,0.,0.,0.,0.,0.,0.,0.,0.,0.,0.,0.,0.,0.,0.,0.,0.,0.,0.,0.,0.,0.,0.,0.,0.,0.,0.,0.158907,0.,0.,0.,0.,0.,0.,0.,0.,1.806145,0.,0.,0.,0.,0.,0.,0.,0.,0.07559,0.,0.,0.,0.,0.,0.,0.129455,0.,0.,0.,0.,0.,0.17061,0.,0.,0.,0.,0.,0.648429,0.,0.,0.,0.,0.,0.,0.,0.,0.,0.,0.,0.,0.,0.,0.665095,0.,0.,0.,1.318998,0.,0.,0.,0.,0.,0.,0.,0.,0.,0.,0.,0.,0.,0.,0.,0.,0.,0.,0.,0.,0.,0.255755,0.,0.,0.,0.,0.,0.,0.,0.,1.702964,0.,0.,0.,0.,0.,0.,0.,0.,0.250584,0.284467,0.,0.,0.,0.,0.,0.,0.,0.,0.,0.653294,0.,0.,0.,0.,0.484961,0.,0.,0.,0.,0.,0.,0.,0.,0.,0.,0.,0.,0.,0.,0.,0.050732,0.,0.,0.,0.,0.,0.,0.,1.806145,0.,0.,0.07559,0.,0.,0.,0.,0.129455,0.,0.,0.,0.,0.,0.17061,0.,0.,0.,0.,0.,0.648429,0.,0.,0.,0.,0.,0.,0.,0.,0.,0.,0.,0.,0.,0.,0.,0.,0.,0.,0.,0.,0.,0.,0.,0.,0.,0.,0.,0.,0.,1.702964,0.,0.,0.|0.,0.,0.313084,0.,0.,0.,0.,0.,0.,0.,0.,0.,0.,0.,0.,0.,0.,0.,0.369373,0.,0.,0.,0.,0.,0.,0.,1.254188,1.254188,0.,0.,0.,0.,0.,0.,0.,0.,0.,0.,0.,0.,0.,0.,0.,0.,0.,0.,0.,0.,0.,0.,0.,0.724491,0.,0.,0.,0.,0.,0.,0.,0.,0.,0.,0.313084,0.,0.,0.,0.,0.,0.,0.,0.,0.,0.,0.,0.,0.,0.,1.254188,0.,0.,0.,0.,0.,0.,0.,0.,0.,0.,0.,0.,0.,0.,0.,0.,0.|0.526438,0.526438,0.787619,0.,0.094693,0.,0.,0.,0.,0.927531,0.,0.,0.,0.,0.,0.,0.,0.,0.,0.,0.,0.,0.,0.,0.,0.,0.,0.,0.,0.,0.,0.,0.,0.,0.134372,0.,0.,0.,0.,0.,0.,0.,0.,0.,0.,0.,0.,0.,0.,0.,0.,0.,0.,0.,0.056969,0.,0.,0.,0.450464,1.049341,0.,0.,0.,0.,0.379919,0.,0.,0.,0.,0.,0.,0.,0.379919,0.,0.,0.,0.,0.,0.776175,0.,0.,0.,0.,0.,0.,0.,0.,0.,0.,0.,0.,0.,0.,0.,0.671901,0.242518,0.,0.,0.,0.,0.,0.,0.,0.,0.,0.,0.,0.,0.,0.,0.,0.,0.526438,0.787619,0.,0.094693,0.,0.,0.,0.,0.927531,0.,0.,0.,0.,0.,0.,0.,0.,0.,0.,0.,0.,0.,0.,0.134372,0.,0.,0.,0.,0.,0.,0.,0.,0.,0.056969,0.,0.450464,0.,0.,0.,0.,0.379919,0.,0.,0.,0.,0.,0.,0.,0.379919,0.,0.,0.,0.,0.,0.,0.,0.,0.,0.,0.,0.671901,0.,0.,0.,0.,0.,0.,0.,0.
Q|0.,0.,0.,0.,0.,0.,0.,0.,0.,0.,0.,0.,0.,0.,0.,0.,0.,0.,0.,0.,0.,0.,0.,0.,0.,0.,0.,0.,0.,0.,0.,0.,0.,0.,0.,0.,0.,0.,0.,0.,0.,0.,0.,0.,0.,0.,0.,0.,0.,0.,0.,0.,0.,0.,0.,0.,0.,0.,0.,0.,0.,0.,0.,0.,0.,0.,0.,0.,0.,0.,0.,0.,0.,0.,0.,0.,0.,0.,0.,0.,0.,0.,0.,0.,0.,0.,0.,0.,0.,0.,0.,0.,1.559018,0.,0.,0.,0.,0.,0.,0.,1.344023,0.,0.,0.,0.,0.,0.,0.,0.,0.,0.,0.,0.,0.,0.,0.,0.,0.,0.,0.,0.,0.,0.,0.,0.,0.,0.,0.,0.,0.,0.,0.,0.,0.,0.,1.308048,0.,0.,0.,0.,0.,0.,0.,0.,0.,0.,0.,1.253313,0.,0.,0.,1.638152,1.638152,0.,0.,0.,0.,0.,0.,0.,0.,0.,2.240978,0.,0.,0.,0.,0.,0.,0.,0.,0.,0.,0.,0.,0.,0.,0.,0.,0.,0.,0.,0.,0.,0.,0.,0.,0.,0.,0.,0.,0.,0.,0.,0.,0.,0.,0.,0.,0.,0.,0.,0.,0.,0.,0.,0.,0.,0.,0.,0.,0.,0.,0.,0.,0.,0.,0.,1.559018,0.,0.,1.344023,0.,0.,0.,0.,0.,0.,0.,0.,0.,0.,0.,0.,0.,0.,0.,0.,0.,0.,0.,0.,1.253313,0.,0.,1.638152,0.,0.,0.,0.,0.,0.,0.,0.,0.,0.,0.,1.794432|0.,0.,0.,0.,0.,0.,0.,0.,0.,0.,0.,0.,0.,0.,0.,0.,0.,0.,0.,0.,0.,0.,0.,0.,0.,0.,1.155282,0.,0.,0.,0.,0.,0.,0.,0.,0.,0.,0.,0.,0.,0.,0.,0.,0.,0.,0.,0.,0.,0.,0.,0.,0.,0.,0.,0.,0.,0.,0.,0.,0.,0.,0.,0.,0.,0.,0.,0.,0.,0.,0.,0.,0.,0.,0.,0.,0.,0.,0.,0.,0.,0.,0.,0.,0.,0.,0.,0.,0.,0.,0.,0.,0.,0.,0.,0.,1.183503,0.,0.,0.,0.,0.,0.,0.,0.,0.,0.,0.,0.,0.,0.,0.,0.,0.,0.,0.,0.,0.,0.,0.,0.,0.,0.,1.086086,1.086086,0.,0.,0.,0.,0.,0.,0.,0.,0.,0.,0.,0.,0.,0.,0.,0.,0.,0.,0.,0.,0.,0.,0.,0.,0.,0.,0.,0.,0.,0.,0.,0.,0.,0.,0.,0.,0.,0.,1.199842,0.,0.,0.,0.,0.,0.,0.,0.,0.,0.,0.,0.,0.,0.,0.,0.,0.,0.,0.,0.,0.84693,0.,0.,0.84693,0.,0.,1.103292,1.114035,0.,0.,0.,0.,0.,0.,0.,0.,0.,0.,0.,0.,0.,0.,0.,0.,0.,0.,0.,0.,0.,0.,0.,0.,0.,0.,0.,0.,0.,0.,0.,0.,0.,0.,0.,0.,0.,0.,0.,0.,0.,0.,0.,0.,0.,0.,0.,0.,0.,0.,0.,0.,0.,0.,0.,0.,0.,0.,0.,0.,0.,0.,0.,0.,0.,0.,0.,1.086086,1.086086,0.,0.,0.782543,0.,0.,0.,0.,0.,0.,0.,0.,0.,0.,0.,0.,0.,0.,1.199842,0.,0.,0.,0.,0.,0.,0.,0.,0.,0.,0.,0.,0.|0.,0.,0.,0.,0.,1.460794,0.,0.,0.,1.250015,0.,0.,0.,1.920791,2.377106,0.,0.,0.,0.,0.,0.,0.,0.,0.,0.,0.,0.,0.,0.,0.,0.986213,0.,0.,1.710163,0.,0.,0.,0.,0.,0.,0.,0.,0.,0.,0.,0.,0.,0.,0.,0.,0.,0.,0.,0.,0.,0.,0.,0.,2.017895,0.,0.,0.,0.,0.,0.,0.,0.,0.,0.,0.,0.,0.,0.,0.,0.,0.,0.,0.,0.,0.,0.,0.,0.,0.,0.,0.,0.,0.,0.,0.,0.,0.,0.,0.,0.,0.,0.,0.,0.,0.,0.,0.,0.,0.,0.,0.,1.652376,2.125233,0.,1.346928,2.125233,0.,0.,0.,0.,0.674652,0.,1.750094,0.,0.,0.,0.,0.,0.,0.985265,0.,0.,0.,0.,0.,0.,0.,0.,0.,0.,0.,0.,0.,0.,1.502234,1.502234,0.,1.973913,0.,0.,0.,0.,0.,0.,0.,0.,0.,0.,1.369361,1.369361,1.585067,0.,1.686604,0.,1.541657,0.,0.,0.,0.,0.,0.,0.,0.,0.,0.,0.,0.,0.,0.,0.,0.,0.,1.892318,0.,0.,0.,0.,0.,0.,0.,0.,0.,0.,0.,0.,1.500616,0.,1.275955,0.,0.,0.,0.,0.,0.,1.419553,0.,0.,0.,0.,0.,0.,0.,0.,0.,0.,0.,0.883693,0.,0.,0.,0.,0.,0.,0.,0.,0.,0.,1.686436,0.,0.,0.,0.,0.,0.,0.,2.265989,1.928244,1.502887,0.,0.,0.,0.,0.,1.36827,0.,0.,0.,0.,0.,0.,0.,0.,1.229029,1.300712,0.,0.,0.,1.209243,0.,1.683703,0.,0.,0.,0.,0.,0.,0.,0.,0.,0.,0.,0.,0.,1.700647,0.,0.,0.,0.,0.,0.,0.,1.460794,0.,0.,1.920791,2.377106,0.,0.,0.,0.,0.,0.,0.,0.,0.,0.,0.,0.,0.,0.,2.017895,0.,0.,0.,0.,0.,0.,0.,0.,0.,0.,0.,0.,0.,0.,0.,0.,0.,0.,0.,0.,2.125233,0.,0.,0.,0.,0.,0.674652,0.,0.,0.,0.,0.985265,0.,0.,0.,0.,0.,0.,0.,0.,0.,0.,0.,0.,1.369361,1.369361,0.,0.,0.,0.,0.,0.,0.,1.892318,0.,0.,0.,0.,0.,0.,0.,0.,0.,0.,0.,0.,1.500616,1.275955,0.,0.,1.419553,0.,0.,0.,0.,0.,0.,0.,0.883693,0.,1.686436,0.,2.265989,0.,0.,1.36827,0.,0.,0.,0.,0.,1.683703,0.,0.,0.,0.,0.,2.109923,0.|0.,0.,0.,0.,0.,0.,0.,0.,0.,0.,0.,0.,0.,0.,0.,0.,0.,0.,0.,0.,0.,0.,0.,0.,0.,0.,0.,0.,0.,0.,0.,0.,0.,0.,0.,0.,0.,0.,0.,0.,0.,0.,0.,0.,0.,0.,0.,0.,0.,0.,0.,0.,0.,0.,0.,0.,0.,0.,0.,0.,0.,0.,0.,0.,0.,0.,0.,0.,0.,0.,0.,0.,0.,0.,0.,0.,0.,0.,0.,0.,0.,0.,0.,0.,0.,0.,0.,0.,0.,0.,0.,0.,0.083519,0.,0.,0.,0.,0.,0.,0.,0.055538,0.,0.,0.,0.,0.,0.,0.,0.,0.,0.,0.,0.,0.,0.,0.,0.,0.,0.,0.,0.,0.,0.,0.,0.,0.,0.,0.,0.,0.,0.,0.,0.,0.,0.,0.374257,0.,0.,0.,0.,0.,0.,0.,0.,0.,0.,0.,0.068675,0.,0.,0.,0.906212,0.906212,0.,0.,0.,0.,0.,0.,0.,0.,0.,0.927301,0.,0.,0.,0.,0.,0.,0.,0.,0.,0.,0.,0.,0.,0.,0.,0.,0.,0.,0.,0.,0.,0.,0.,0.,0.,0.,0.,0.,0.,0.,0.,0.,0.,0.,0.,0.,0.,0.,0.,0.,0.,0.,0.,0.,0.,0.,0.,0.,0.,0.,0.,0.,0.,0.,0.,0.083519,0.,0.,0.055538,0.,0.,0.,0.,0.,0.,0.,0.,0.,0.,0.,0.,0.,0.,0.,0.,0.,0.,0.,0.,0.068675,0.,0.,0.906212,0.,0.,0.,0.,0.,0.,0.,0.,0.,0.,0.,1.315917|0.,0.,0.,0.,0.,0.,0.,0.,0.,0.,0.,0.,0.,0.,0.,0.,0.,0.,0.,0.,0.,0.,0.,0.,0.,0.,0.044649,0.,0.,0.,0.,0.,0.,0.,0.,0.,0.,0.,0.,0.,0.,0.,0.,0.,0.,0.,0.,0.,0.,0.,0.,0.,0.,0.,0.,0.,0.,0.,0.,0.,0.,0.,0.,0.,0.,0.,0.,0.,0.,0.,0.,0.,0.,0.,0.,0.,0.,0.,0.,0.,0.,0.,0.,0.,0.,0.,0.,0.,0.,0.,0.,0.,0.,0.,0.,0.249159,0.,0.,0.,0.,0.,0.,0.,0.,0.,0.,0.,0.,0.,0.,0.,0.,0.,0.,0.,0.,0.,0.,0.,0.,0.,0.,0.06788,0.06788,0.,0.,0.,0.,0.,0.,0.,0.,0.,0.,0.,0.,0.,0.,0.,0.,0.,0.,0.,0.,0.,0.,0.,0.,0.,0.,0.,0.,0.,0.,0.,0.,0.,0.,0.,0.,0.,0.,0.779897,0.,0.,0.,0.,0.,0.,0.,0.,0.,0.,0.,0.,0.,0.,0.,0.,0.,0.,0.,0.,0.225848,0.,0.,0.225848,0.,0.,0.41849,0.026974,0.,0.,0.,0.,0.,0.,0.,0.,0.,0.,0.,0.,0.,0.,0.,0.,0.,0.,0.,0.,0.,0.,0.,0.,0.,0.,0.,0.,0.,0.,0.,0.,0.,0.,0.,0.,0.,0.,0.,0.,0.,0.,0.,0.,0.,0.,0.,0.,0.,0.,0.,0.,0.,0.,0.,0.,0.,0.,0.,0.,0.,0.,0.,0.,0.,0.,0.,0.06788,0.06788,0.,0.,0.032336,0.,0.,0.,0.,0.,0.,0.,0.,0.,0.,0.,0.,0.,0.,0.779897,0.,0.,0.,0.,0.,0.,0.,0.,0.,0.,0.,0.,0.|0.,0.,0.,0.,0.,0.660836,0.,0.,0.,0.183152,0.,0.,0.,0.431638,0.427345,0.,0.,0.,0.,0.,0.,0.,0.,0.,0.,0.,0.,0.,0.,0.,0.0667,0.,0.,0.024785,0.,0.,0.,0.,0.,0.,0.,0.,0.,0.,0.,0.,0.,0.,0.,0.,0.,0.,0.,0.,0.,0.,0.,0.,0.80512,0.,0.,0.,0.,0.,0.,0.,0.,0.,0.,0.,0.,0.,0.,0.,0.,0.,0.,0.,0.,0.,0.,0.,0.,0.,0.,0.,0.,0.,0.,0.,0.,0.,0.,0.,0.,0.,0.,0.,0.,0.,0.,0.,0.,0.,0.,0.,0.521803,1.067257,0.,0.282326,1.067257,0.,0.,0.,0.,0.020952,0.,0.947968,0.,0.,0.,0.,0.,0.,0.082105,0.,0.,0.,0.,0.,0.,0.,0.,0.,0.,0.,0.,0.,0.,0.216989,0.216989,0.,0.38039,0.,0.,0.,0.,0.,0.,0.,0.,0.,0.,0.17117,0.17117,0.358527,0.,1.124402,0.,0.222967,0.,0.,0.,0.,0.,0.,0.,0.,0.,0.,0.,0.,0.,0.,0.,0.,0.,0.504618,0.,0.,0.,0.,0.,0.,0.,0.,0.,0.,0.,0.,0.492005,0.,0.167889,0.,0.,0.,0.,0.,0.,0.657477,0.,0.,0.,0.,0.,0.,0.,0.,0.,0.,0.,0.142531,0.,0.,0.,0.,0.,0.,0.,0.,0.,0.,1.180505,0.,0.,0.,0.,0.,0.,0.,1.394455,0.840027,1.030551,0.,0.,0.,0.,0.,0.257069,0.,0.,0.,0.,0.,0.,0.,0.,0.204838,0.510994,0.,0.,0.,0.038063,0.,1.443174,0.,0.,0.,0.,0.,0.,0.,0.,0.,0.,0.,0.,0.,0.279211,0.,0.,0.,0.,0.,0.,0.,0.660836,0.,0.,0.431638,0.427345,0.,0.,0.,0.,0.,0.,0.,0.,0.,0.,0.,0.,0.,0.,0.80512,0.,0.,0.,0.,0.,0.,0.,0.,0.,0.,0.,0.,0.,0.,0.,0.,0.,0.,0.,0.,1.067257,0.,0.,0.,0.,0.,0.020952,0.,0.,0.,0.,0.082105,0.,0.,0.,0.,0.,0.,0.,0.,0.,0.,0.,0.,0.17117,0.17117,0.,0.,0.,0.,0.,0.,0.,0.504618,0.,0.,0.,0.,0.,0.,0.,0.,0.,0.,0.,0.,0.492005,0.167889,0.,0.,0.657477,0.,0.,0.,0.,0.,0.,0.,0.142531,0.,1.180505,0.,1.394455,0.,0.,0.257069,0.,0.,0.,0.,0.,1.443174,0.,0.,0.,0.,0.,1.161082,0.
E|0.,0.,0.,0.,0.,0.,0.,1.412488,0.,0.,0.,0.,0.,0.,0.,0.,0.,1.393175,0.,0.,0.,1.886196,0.,0.,0.,0.,0.,0.,0.,0.,1.533224,0.,1.533224,0.,1.533224,0.,0.,0.,0.,0.,0.,0.,0.,0.,0.,0.,0.,0.,0.,0.,0.,0.,0.,0.,0.,0.,0.,0.,0.,0.,0.,1.73436,0.,0.,0.,0.,0.,0.,0.,0.,0.,0.,0.,0.,0.,0.,0.,0.,0.,0.,0.,0.,0.,0.,0.,0.,0.,0.,0.,0.,0.,0.,0.,0.,0.,0.,0.,0.,1.296417,0.,0.,1.630915,0.,0.,1.016246,0.,0.,0.,1.552183,0.,0.,0.,1.552183,0.,0.,0.,1.552183,0.,0.,0.,1.552183,0.,0.,0.,1.590546,0.,0.,0.,1.590546,0.,0.,0.,0.,0.,0.,0.,0.,0.,0.,0.,0.,1.136321,0.,0.,0.,0.,0.,1.59026,0.,0.,0.,0.,0.,1.822722,0.,0.,0.,0.,0.,0.,0.,0.,0.,0.,0.,0.,0.,0.,0.,0.,0.,0.,0.,0.,0.,0.,0.,0.,0.,0.,0.,0.,0.,2.184279,0.,0.,1.186866,0.,0.,0.,0.,0.,0.,0.,0.,0.,0.,0.,0.,0.,0.,0.,0.,0.,0.,0.,0.,0.,0.,0.,0.,0.,0.,0.,0.,0.,0.,0.,0.,0.,0.,0.,0.,0.,0.,0.,0.,1.612014,0.,0.,0.,0.,0.,1.612014,0.,0.,0.,0.,0.,0.,0.,0.,0.,0.,0.,0.,0.,0.,0.,0.,0.,0.,0.,0.,0.,0.,0.,0.,0.960812,0.,0.,0.,0.,0.,0.775065,0.,0.,0.,0.,0.,0.,0.,0.,0.,0.,0.,0.,0.,0.,1.616724,0.,0.,0.,0.,0.,0.,0.,0.,0.,0.,1.452181,0.,0.,0.,0.,0.,0.,0.,1.318551,0.,0.,0.,0.,1.578111,1.578111,0.,0.,0.,0.,0.,1.107512,0.,0.,0.,0.,0.,0.,0.,0.,0.,0.,0.,0.,0.,0.,0.,0.,0.,0.,1.666493,0.,0.,0.,0.,0.,0.,0.,0.,0.,0.,0.,0.,0.,0.,0.,0.,0.,0.,0.,0.,0.,0.,0.,0.,0.,0.,0.,0.,1.412488,1.412488,0.,0.,0.,1.393175,0.,0.,0.,1.886196,0.,0.,0.,0.,0.,1.533224,0.,1.533224,0.,0.,0.,0.,0.,0.,0.,0.,0.,0.,0.,0.,0.,0.,0.,0.,0.,0.,0.,0.,0.,0.,0.,0.,0.,0.,0.,0.,0.,0.,0.,0.,0.,0.,0.,0.,0.,0.,1.296417,0.,0.,1.630915,0.,1.552183,0.,0.,0.,1.552183,0.,0.,0.,0.,0.,0.,0.,0.,0.,0.,1.59026,0.,0.,0.,0.,1.822722,0.,0.,0.,0.,0.,1.179995,2.184279,0.,0.,0.,0.,0.,0.,0.,0.,0.,0.,0.,0.,0.,0.,0.,0.,0.,0.,0.,1.612014,0.,0.,0.,0.,0.,0.,0.,0.,0.,0.,0.,0.,0.,0.,0.,0.,0.,0.960812,0.,0.,0.,0.,0.,0.,0.,0.,0.,0.,0.,0.,0.,0.,0.,0.,0.,0.,0.,0.,1.578111,0.,1.107512,0.,0.,0.,0.,0.,0.,0.,0.,0.,0.,0.,0.,0.,0.,0.,0.,0.,0.,0.,0.,0.,0.,0.,0.,0.,0.,0.,0.,0.,0.,0.|0.,0.,0.912597,0.,0.,0.,0.,0.,0.,0.,0.,0.,1.201171,0.,0.,1.483125,0.,0.,0.,0.,0.,0.,0.,0.,0.,0.,0.,0.,1.04431,0.,0.,0.987971,0.,0.,0.,0.,0.,0.,1.00826,0.,0.,0.,0.,0.,0.,0.,0.,0.,0.,0.,0.,0.,0.,0.,0.,0.,0.,0.,0.,0.,0.,0.,0.,0.,0.,0.,0.,0.,0.,0.,0.,0.,0.,0.,0.,0.,0.,0.,0.,0.,0.,0.,0.,0.,0.,0.,0.,0.,0.,0.,0.,0.,0.,0.,1.359675,0.86419,0.,1.268049,0.,0.,0.,1.04177,0.969296,0.,0.,0.,0.,0.,0.,0.,0.,0.,0.,0.,0.,0.,0.,0.,0.,0.,0.,0.,0.,0.,0.,0.,0.,1.16681,0.,0.,0.,0.,0.,0.,0.,0.,0.,0.,0.,0.,0.,0.,0.,0.,0.,0.,0.,0.,0.,0.,0.,0.,0.,0.,0.,0.,0.,0.,0.,0.,0.,1.025746,0.,0.,0.,0.,0.,0.,0.,0.,0.,0.,0.,0.,0.,0.,0.,0.,0.,0.,0.,0.,0.,0.,0.,0.,0.,0.,0.,0.,1.093364,0.,0.,0.,0.,0.,0.,0.,1.019838,0.,0.,1.126614,0.,0.,0.,0.,0.,0.,1.545015,0.,0.,0.,0.,0.,0.,0.,0.,0.,0.,1.018536,0.,0.,0.,1.215332,0.,0.,0.,0.,0.,0.,0.,0.,0.,0.,0.,0.,0.,0.,0.,0.,0.,0.,0.,0.,0.,0.,0.,0.,0.,0.,0.,0.,0.,0.,0.,0.,0.,0.,0.,0.,0.,0.,0.,0.,0.,0.,0.,0.,0.,0.,0.,0.,0.,0.,0.,0.,0.,0.,0.,0.753964,0.,0.,0.,0.,0.,1.1969,0.,0.,0.,0.,0.808726,0.,0.,0.,0.821126,0.,0.,0.,0.,0.,0.,0.,0.,0.,0.,0.,0.,0.,0.786748,0.779401,0.,0.,0.,0.,0.,0.,0.,0.,0.,0.,1.23493,0.,0.,0.,0.,1.571469,0.,0.,1.571469,0.,0.,0.,0.,1.085809,0.,0.,0.,1.085809,0.,0.,0.,0.,0.,1.067188,1.863203,0.,1.107426,0.,0.,0.,1.292112,0.,0.,1.23583,0.,0.,0.,0.,0.,0.,0.,0.,0.,0.,0.,0.,0.,0.,0.,0.,0.,0.,0.,0.,0.,0.,0.,0.922105,0.,0.,0.734293,0.912597,0.,0.,0.,0.,0.,0.,1.201171,0.,0.,1.483125,0.,0.,0.,0.,0.,0.,0.,0.,0.,0.,0.,0.,1.122955,0.,0.,0.,0.,1.00826,0.,0.,0.,0.,0.,0.,0.,0.,0.,0.,0.,0.,0.,0.,0.,0.,0.,0.,0.,0.,0.,0.,0.,0.,0.,0.,0.,0.,0.,1.359675,0.86419,0.,1.268049,0.,0.,0.,0.,0.,0.,0.,0.,0.,0.,0.,0.,0.,0.,0.,0.,0.,0.,0.,0.,0.,0.,0.,0.,0.,0.,0.,1.025746,0.,0.,0.,0.,0.,0.,0.,0.,0.,1.093364,0.,0.,1.178815,0.,1.019838,1.545015,0.,0.,0.,0.,0.,0.,0.,0.,0.,0.,0.,0.,0.,0.,0.,0.,0.,0.,0.,0.,0.,0.,0.,0.,0.,0.,0.,0.,0.,0.,0.,0.,0.,0.,0.,0.,0.,0.,0.,0.,0.,0.,0.,0.,0.,0.808726,0.,0.821126,0.,0.,0.,0.,0.,0.,0.,0.,0.,0.,0.,1.571469,0.,0.,1.571469,0.,0.,0.,0.,1.085809,0.,0.,0.,1.085809,0.,1.0175,0.,1.067188,0.,0.,0.,0.,0.,0.,0.,0.,0.,0.,0.,0.,0.,0.,0.,0.|0.,0.,1.950319,0.,0.,0.,0.,0.,0.,0.,0.,0.,0.,0.,0.,0.,1.696066,1.714336,0.,0.,0.,0.,0.,0.,0.,0.,0.,0.,0.,0.,0.,0.,0.,0.,0.,0.,0.,0.,0.,2.064788,0.,0.,0.,1.707561,1.795418,2.241688,0.,0.,0.,0.,1.962822,2.463019,0.,0.,0.,1.770705,1.504608,0.,1.770705,1.504608,0.,0.,0.,0.,1.770705,1.504608,0.,1.504608,0.,0.,0.,0.,0.,1.748478,0.,0.,0.,0.,1.498547,0.,0.,0.,0.,0.,0.,0.,0.,1.498547,0.,0.,0.,0.,0.,0.,0.,0.,0.,1.031411,0.,0.,0.,0.,0.,1.491768,0.,0.,0.,0.,0.,0.,0.,0.,0.,0.,0.,0.,0.,0.,0.,0.,0.,0.,0.,0.,0.,0.,0.,0.,0.,0.,0.,0.,0.,0.,0.,0.,0.,0.,0.,1.955015,0.,0.,0.,0.,0.,0.,0.,0.,1.719645,0.,0.,1.361498,0.,0.,0.,0.,0.,0.,1.979978,2.266771,1.846741,0.,0.,0.,1.785829,2.052158,1.963697,0.,0.,2.052158,0.,0.,0.,2.052158,0.,0.,0.,1.963697,0.,0.,0.,1.657036,0.,0.,0.,1.657036,0.,0.,0.,0.,0.,0.,0.,0.,0.,2.092442,0.,0.,0.,0.,2.005508,2.022722,0.,0.,0.,0.,0.,0.,0.,0.,0.,0.,0.,0.,0.,0.,2.41853,2.130142,0.,0.,2.41853,2.130142,0.,0.,0.,0.,0.,0.,0.,0.,0.,0.,0.,0.,1.609138,0.,0.,0.,0.,0.,0.,2.191689,2.123749,2.089081,0.,0.,0.,0.,0.,0.,0.,0.,0.,0.,0.,0.,0.,0.,0.,0.,2.008973,0.,0.,2.008973,0.,0.,0.,0.,0.,0.,0.,0.,0.,0.,0.,0.,0.,0.,0.,0.,1.20536,0.,0.,0.,0.,0.899428,0.,0.,0.,0.,1.952344,0.,0.,0.,0.,0.,0.,0.,1.834602,0.,2.277527,0.,0.,0.,0.,0.,1.676308,0.,1.676308,0.,0.,0.,0.,0.,1.490777,0.,0.,0.,0.,0.,0.,0.,0.,1.155593,0.,0.,0.,0.,0.,2.015041,1.788626,0.,1.478077,0.,0.,0.,0.,0.,0.,2.16352,0.,0.,1.634102,0.,0.,0.,0.,0.,2.408247,1.705142,1.894218,0.,0.,0.,0.,0.,0.,0.,0.,0.,0.,0.,0.,0.,0.,0.,0.,0.,2.108006,1.915057,0.,0.,0.,0.,0.,0.,0.,0.,0.,0.,0.,0.,0.,0.,0.,0.,0.,0.,0.,0.,0.,0.,0.,0.,0.,0.,0.,0.,0.,0.,0.,0.,0.,0.,0.,2.057517,0.,0.,0.,0.,0.,1.654318,2.354666,0.,0.,0.,0.,0.,0.,0.,0.,0.,0.,0.,0.,0.,0.,0.,0.,2.098494,0.,0.,0.,0.,0.737138,0.,0.,2.016099,0.,0.,0.,1.28898,1.236379,0.,0.,1.28898,1.236379,2.016099,0.,1.28898,0.,0.,0.,0.,0.,0.,1.466429,1.777829,2.188299,0.,0.,0.,1.925638,1.925638,1.925638,1.446279,0.,0.,0.,0.,0.,0.,0.,2.023446,0.,0.,0.,0.,1.182435,0.,0.,0.,0.,2.252989,2.19215,0.,0.,0.,0.,0.,0.,0.,0.,0.,0.,0.,0.,2.032524,0.,0.,0.,0.,0.,0.,1.580776,1.982825,1.542722,0.,1.652334,0.,0.,0.,2.160663,2.288748,0.,0.,0.,1.208654,0.,0.,0.,0.,0.,0.,0.,0.,2.41995,2.171328,0.,0.,0.,1.72415,0.,0.,0.,1.72415,0.,0.,0.,1.842932,0.,0.,0.,1.512919,0.,0.,0.,1.301442,0.,0.,0.,0.,0.,0.,0.,1.301442,0.,0.,0.,1.512919,0.,0.,0.,1.26762,0.,1.590039,1.671368,0.,0.,0.,2.144248,2.63834,0.,0.,0.,1.370608,0.,0.,0.,0.,0.,2.105016,0.,0.,0.,0.,0.,0.,0.,0.,1.622563,0.,0.,0.,1.617449,0.,0.,0.,0.,0.,2.59774,2.210261,0.,0.,0.,0.,0.,1.837198,0.,0.,0.,1.248393,2.038213,1.263879,0.,0.,1.519027,1.881428,0.,0.,0.,1.212032,0.,0.,0.,0.,0.,1.714336,0.,0.,0.,0.,0.,0.,0.,0.,0.,0.,0.,0.,0.,0.,0.,0.,0.,0.,1.962822,0.,0.,1.770705,1.504608,0.,0.,0.,0.,1.770705,1.504608,0.,1.504608,0.,0.,1.504608,0.,0.,0.,1.498547,0.,0.,0.,0.,0.,0.,0.,0.,1.498547,0.,0.,0.,0.,0.,1.031411,0.,0.,0.,0.,0.,1.491768,0.,0.,0.,0.,0.,0.,0.,0.,0.,0.,0.,0.,0.,0.,0.,0.,0.,1.955015,0.,0.,0.,0.,1.719645,0.,0.,1.361498,0.,0.,0.,0.,1.963697,0.,0.,0.,2.052158,1.963697,0.,0.,0.,0.,2.005508,2.022722,0.,0.,0.,0.,0.,0.,0.,0.,0.,2.41853,2.118181,2.130142,0.,2.41853,2.118181,2.130142,0.,0.,0.,0.,0.,0.,0.,0.,0.,0.,0.,0.,0.,0.,2.191689,2.123749,2.018444,2.089081,0.,2.191689,0.,0.,0.,0.,0.,0.,0.,0.,2.008973,0.,0.,1.20536,1.738474,0.,0.,0.,1.952344,0.,0.,2.01034,2.277527,0.,0.,0.,0.,1.676308,0.,0.,2.015041,1.478077,0.,0.,1.705142,1.894218,0.,0.,0.,0.,0.,0.,0.,2.108006,1.915057,0.,0.,0.,0.,1.399323,0.,0.,0.,0.,0.,0.,0.,0.,0.,0.,0.,0.,0.,0.,0.,0.,0.,0.,0.,0.,0.,0.,0.,0.,0.,0.,0.,0.,0.737138,0.,0.,2.016099,0.,0.,0.,1.28898,1.236379,0.,0.,1.28898,1.043811,1.236379,2.016099,1.28898,1.236379,0.,0.,0.,0.,0.,1.466429,1.446279,0.,0.,0.,0.,0.,2.252989,2.19215,0.,0.,0.,0.,0.,0.,2.032524,0.,0.,0.,0.,0.,0.,0.,0.,0.,0.,0.,1.72415,0.,0.,0.,1.72415,0.,0.,0.,0.,0.,1.512919,0.,0.,0.,1.301442,0.,0.,0.,1.512919,0.,0.,0.,1.301442,0.,0.,0.,1.26762,0.,1.590039,0.,0.,0.,0.,0.,0.,0.,0.,0.,0.,0.,0.,2.59774,2.346127,2.210261,0.,0.,0.,0.,1.248393|0.,0.,0.,0.,0.,0.,0.,0.340945,0.,0.,0.,0.,0.,0.,0.,0.,0.,0.108118,0.,0.,0.,0.664978,0.,0.,0.,0.,0.,0.,0.,0.,0.511075,0.,0.511075,0.,0.511075,0.,0.,0.,0.,0.,0.,0.,0.,0.,0.,0.,0.,0.,0.,0.,0.,0.,0.,0.,0.,0.,0.,0.,0.,0.,0.,0.038004,0.,0.,0.,0.,0.,0.,0.,0.,0.,0.,0.,0.,0.,0.,0.,0.,0.,0.,0.,0.,0.,0.,0.,0.,0.,0.,0.,0.,0.,0.,0.,0.,0.,0.,0.,0.,0.146619,0.,0.,0.097855,0.,0.,0.338749,0.,0.,0.,0.486959,0.,0.,0.,0.486959,0.,0.,0.,0.486959,0.,0.,0.,0.486959,0.,0.,0.,0.299162,0.,0.,0.,0.299162,0.,0.,0.,0.,0.,0.,0.,0.,0.,0.,0.,0.,0.243497,0.,0.,0.,0.,0.,0.337328,0.,0.,0.,0.,0.,0.276784,0.,0.,0.,0.,0.,0.,0.,0.,0.,0.,0.,0.,0.,0.,0.,0.,0.,0.,0.,0.,0.,0.,0.,0.,0.,0.,0.,0.,0.,1.860682,0.,0.,0.110578,0.,0.,0.,0.,0.,0.,0.,0.,0.,0.,0.,0.,0.,0.,0.,0.,0.,0.,0.,0.,0.,0.,0.,0.,0.,0.,0.,0.,0.,0.,0.,0.,0.,0.,0.,0.,0.,0.,0.,0.,0.314163,0.,0.,0.,0.,0.,0.314163,0.,0.,0.,0.,0.,0.,0.,0.,0.,0.,0.,0.,0.,0.,0.,0.,0.,0.,0.,0.,0.,0.,0.,0.,0.37597,0.,0.,0.,0.,0.,0.055362,0.,0.,0.,0.,0.,0.,0.,0.,0.,0.,0.,0.,0.,0.,0.320597,0.,0.,0.,0.,0.,0.,0.,0.,0.,0.,0.264033,0.,0.,0.,0.,0.,0.,0.,0.177119,0.,0.,0.,0.,0.537229,0.537229,0.,0.,0.,0.,0.,0.020137,0.,0.,0.,0.,0.,0.,0.,0.,0.,0.,0.,0.,0.,0.,0.,0.,0.,0.,0.461168,0.,0.,0.,0.,0.,0.,0.,0.,0.,0.,0.,0.,0.,0.,0.,0.,0.,0.,0.,0.,0.,0.,0.,0.,0.,0.,0.,0.,0.340945,0.340945,0.,0.,0.,0.108118,0.,0.,0.,0.664978,0.,0.,0.,0.,0.,0.511075,0.,0.511075,0.,0.,0.,0.,0.,0.,0.,0.,0.,0.,0.,0.,0.,0.,0.,0.,0.,0.,0.,0.,0.,0.,0.,0.,0.,0.,0.,0.,0.,0.,0.,0.,0.,0.,0.,0.,0.,0.,0.146619,0.,0.,0.097855,0.,0.486959,0.,0.,0.,0.486959,0.,0.,0.,0.,0.,0.,0.,0.,0.,0.,0.337328,0.,0.,0.,0.,0.276784,0.,0.,0.,0.,0.,0.126428,1.860682,0.,0.,0.,0.,0.,0.,0.,0.,0.,0.,0.,0.,0.,0.,0.,0.,0.,0.,0.,0.314163,0.,0.,0.,0.,0.,0.,0.,0.,0.,0.,0.,0.,0.,0.,0.,0.,0.,0.37597,0.,0.,0.,0.,0.,0.,0.,0.,0.,0.,0.,0.,0.,0.,0.,0.,0.,0.,0.,0.,0.537229,0.,0.020137,0.,0.,0.,0.,0.,0.,0.,0.,0.,0.,0.,0.,0.,0.,0.,0.,0.,0.,0.,0.,0.,0.,0.,0.,0.,0.,0.,0.,0.,0.,0.|0.,0.,0.062938,0.,0.,0.,0.,0.,0.,0.,0.,0.,0.077237,0.,0.,0.246639,0.,0.,0.,0.,0.,0.,0.,0.,0.,0.,0.,0.,0.139241,0.,0.,0.025333,0.,0.,0.,0.,0.,0.,0.084022,0.,0.,0.,0.,0.,0.,0.,0.,0.,0.,0.,0.,0.,0.,0.,0.,0.,0.,0.,0.,0.,0.,0.,0.,0.,0.,0.,0.,0.,0.,0.,0.,0.,0.,0.,0.,0.,0.,0.,0.,0.,0.,0.,0.,0.,0.,0.,0.,0.,0.,0.,0.,0.,0.,0.,0.247214,0.07716,0.,0.050722,0.,0.,0.,0.439858,0.421433,0.,0.,0.,0.,0.,0.,0.,0.,0.,0.,0.,0.,0.,0.,0.,0.,0.,0.,0.,0.,0.,0.,0.,0.,0.138993,0.,0.,0.,0.,0.,0.,0.,0.,0.,0.,0.,0.,0.,0.,0.,0.,0.,0.,0.,0.,0.,0.,0.,0.,0.,0.,0.,0.,0.,0.,0.,0.,0.,0.202041,0.,0.,0.,0.,0.,0.,0.,0.,0.,0.,0.,0.,0.,0.,0.,0.,0.,0.,0.,0.,0.,0.,0.,0.,0.,0.,0.,0.,0.37933,0.,0.,0.,0.,0.,0.,0.,0.679892,0.,0.,0.139952,0.,0.,0.,0.,0.,0.,0.388623,0.,0.,0.,0.,0.,0.,0.,0.,0.,0.,0.03118,0.,0.,0.,0.43887,0.,0.,0.,0.,0.,0.,0.,0.,0.,0.,0.,0.,0.,0.,0.,0.,0.,0.,0.,0.,0.,0.,0.,0.,0.,0.,0.,0.,0.,0.,0.,0.,0.,0.,0.,0.,0.,0.,0.,0.,0.,0.,0.,0.,0.,0.,0.,0.,0.,0.,0.,0.,0.,0.,0.,0.032781,0.,0.,0.,0.,0.,0.128657,0.,0.,0.,0.,0.094038,0.,0.,0.,0.369507,0.,0.,0.,0.,0.,0.,0.,0.,0.,0.,0.,0.,0.,0.061465,0.073069,0.,0.,0.,0.,0.,0.,0.,0.,0.,0.,0.335008,0.,0.,0.,0.,0.114289,0.,0.,0.114289,0.,0.,0.,0.,0.286533,0.,0.,0.,0.286533,0.,0.,0.,0.,0.,0.444662,1.450636,0.,0.420058,0.,0.,0.,0.333186,0.,0.,0.082389,0.,0.,0.,0.,0.,0.,0.,0.,0.,0.,0.,0.,0.,0.,0.,0.,0.,0.,0.,0.,0.,0.,0.,0.200458,0.,0.,0.104899,0.062938,0.,0.,0.,0.,0.,0.,0.077237,0.,0.,0.246639,0.,0.,0.,0.,0.,0.,0.,0.,0.,0.,0.,0.,0.200528,0.,0.,0.,0.,0.084022,0.,0.,0.,0.,0.,0.,0.,0.,0.,0.,0.,0.,0.,0.,0.,0.,0.,0.,0.,0.,0.,0.,0.,0.,0.,0.,0.,0.,0.,0.247214,0.07716,0.,0.050722,0.,0.,0.,0.,0.,0.,0.,0.,0.,0.,0.,0.,0.,0.,0.,0.,0.,0.,0.,0.,0.,0.,0.,0.,0.,0.,0.,0.202041,0.,0.,0.,0.,0.,0.,0.,0.,0.,0.37933,0.,0.,0.115776,0.,0.679892,0.388623,0.,0.,0.,0.,0.,0.,0.,0.,0.,0.,0.,0.,0.,0.,0.,0.,0.,0.,0.,0.,0.,0.,0.,0.,0.,0.,0.,0.,0.,0.,0.,0.,0.,0.,0.,0.,0.,0.,0.,0.,0.,0.,0.,0.,0.,0.094038,0.,0.369507,0.,0.,0.,0.,0.,0.,0.,0.,0.,0.,0.,0.114289,0.,0.,0.114289,0.,0.,0.,0.,0.286533,0.,0.,0.,0.286533,0.,0.090848,0.,0.444662,0.,0.,0.,0.,0.,0.,0.,0.,0.,0.,0.,0.,0.,0.,0.,0.|0.,0.,0.433404,0.,0.,0.,0.,0.,0.,0.,0.,0.,0.,0.,0.,0.,0.346641,0.298145,0.,0.,0.,0.,0.,0.,0.,0.,0.,0.,0.,0.,0.,0.,0.,0.,0.,0.,0.,0.,0.,0.258099,0.,0.,0.,0.45535,0.359084,0.448338,0.,0.,0.,0.,0.841209,0.649587,0.,0.,0.,0.688608,0.814996,0.,0.688608,0.814996,0.,0.,0.,0.,0.688608,0.814996,0.,0.814996,0.,0.,0.,0.,0.,0.377123,0.,0.,0.,0.,0.287857,0.,0.,0.,0.,0.,0.,0.,0.,0.287857,0.,0.,0.,0.,0.,0.,0.,0.,0.,0.036063,0.,0.,0.,0.,0.,0.062592,0.,0.,0.,0.,0.,0.,0.,0.,0.,0.,0.,0.,0.,0.,0.,0.,0.,0.,0.,0.,0.,0.,0.,0.,0.,0.,0.,0.,0.,0.,0.,0.,0.,0.,0.,0.859022,0.,0.,0.,0.,0.,0.,0.,0.,0.317315,0.,0.,0.13615,0.,0.,0.,0.,0.,0.,1.319985,1.259317,1.204396,0.,0.,0.,0.515906,0.635767,0.785479,0.,0.,0.635767,0.,0.,0.,0.635767,0.,0.,0.,0.785479,0.,0.,0.,0.477891,0.,0.,0.,0.477891,0.,0.,0.,0.,0.,0.,0.,0.,0.,1.091709,0.,0.,0.,0.,0.551734,0.635965,0.,0.,0.,0.,0.,0.,0.,0.,0.,0.,0.,0.,0.,0.,1.612354,1.09238,0.,0.,1.612354,1.09238,0.,0.,0.,0.,0.,0.,0.,0.,0.,0.,0.,0.,0.574692,0.,0.,0.,0.,0.,0.,0.813581,0.933163,0.902103,0.,0.,0.,0.,0.,0.,0.,0.,0.,0.,0.,0.,0.,0.,0.,0.,0.386913,0.,0.,0.386913,0.,0.,0.,0.,0.,0.,0.,0.,0.,0.,0.,0.,0.,0.,0.,0.,0.325773,0.,0.,0.,0.,0.048618,0.,0.,0.,0.,0.916406,0.,0.,0.,0.,0.,0.,0.,1.100761,0.,1.199769,0.,0.,0.,0.,0.,1.24171,0.,1.24171,0.,0.,0.,0.,0.,0.120373,0.,0.,0.,0.,0.,0.,0.,0.,0.332431,0.,0.,0.,0.,0.,0.667559,0.63128,0.,0.311496,0.,0.,0.,0.,0.,0.,0.081642,0.,0.,0.066698,0.,0.,0.,0.,0.,0.869645,0.568381,0.701562,0.,0.,0.,0.,0.,0.,0.,0.,0.,0.,0.,0.,0.,0.,0.,0.,0.,0.562135,1.051404,0.,0.,0.,0.,0.,0.,0.,0.,0.,0.,0.,0.,0.,0.,0.,0.,0.,0.,0.,0.,0.,0.,0.,0.,0.,0.,0.,0.,0.,0.,0.,0.,0.,0.,0.,0.827249,0.,0.,0.,0.,0.,0.919065,1.438963,0.,0.,0.,0.,0.,0.,0.,0.,0.,0.,0.,0.,0.,0.,0.,0.,1.018687,0.,0.,0.,0.,0.048074,0.,0.,1.227191,0.,0.,0.,0.896682,0.698823,0.,0.,0.896682,0.698823,1.227191,0.,0.896682,0.,0.,0.,0.,0.,0.,0.236521,0.515397,0.406297,0.,0.,0.,1.134751,1.134751,1.134751,0.336344,0.,0.,0.,0.,0.,0.,0.,0.954456,0.,0.,0.,0.,0.061692,0.,0.,0.,0.,1.126495,0.986468,0.,0.,0.,0.,0.,0.,0.,0.,0.,0.,0.,0.,1.438402,0.,0.,0.,0.,0.,0.,0.321095,0.867486,0.650836,0.,0.591881,0.,0.,0.,0.540166,0.686624,0.,0.,0.,0.141438,0.,0.,0.,0.,0.,0.,0.,0.,1.267593,1.033966,0.,0.,0.,0.323931,0.,0.,0.,0.323931,0.,0.,0.,0.579207,0.,0.,0.,0.252153,0.,0.,0.,0.433814,0.,0.,0.,0.,0.,0.,0.,0.433814,0.,0.,0.,0.252153,0.,0.,0.,0.237679,0.,1.325032,0.787931,0.,0.,0.,1.035154,1.182704,0.,0.,0.,0.079648,0.,0.,0.,0.,0.,0.327447,0.,0.,0.,0.,0.,0.,0.,0.,0.320334,0.,0.,0.,1.195506,0.,0.,0.,0.,0.,0.888701,0.697977,0.,0.,0.,0.,0.,0.137104,0.,0.,0.,0.416131,1.019107,0.43961,0.,0.,0.217004,0.165038,0.,0.,0.,0.111451,0.,0.,0.,0.,0.,0.298145,0.,0.,0.,0.,0.,0.,0.,0.,0.,0.,0.,0.,0.,0.,0.,0.,0.,0.,0.841209,0.,0.,0.688608,0.814996,0.,0.,0.,0.,0.688608,0.814996,0.,0.814996,0.,0.,0.814996,0.,0.,0.,0.287857,0.,0.,0.,0.,0.,0.,0.,0.,0.287857,0.,0.,0.,0.,0.,0.036063,0.,0.,0.,0.,0.,0.062592,0.,0.,0.,0.,0.,0.,0.,0.,0.,0.,0.,0.,0.,0.,0.,0.,0.,0.859022,0.,0.,0.,0.,0.317315,0.,0.,0.13615,0.,0.,0.,0.,0.785479,0.,0.,0.,0.635767,0.785479,0.,0.,0.,0.,0.551734,0.635965,0.,0.,0.,0.,0.,0.,0.,0.,0.,1.612354,1.303496,1.09238,0.,1.612354,1.303496,1.09238,0.,0.,0.,0.,0.,0.,0.,0.,0.,0.,0.,0.,0.,0.,0.813581,0.933163,0.932766,0.902103,0.,0.813581,0.,0.,0.,0.,0.,0.,0.,0.,0.386913,0.,0.,0.325773,0.3289,0.,0.,0.,0.916406,0.,0.,1.076968,1.199769,0.,0.,0.,0.,1.24171,0.,0.,0.667559,0.311496,0.,0.,0.568381,0.701562,0.,0.,0.,0.,0.,0.,0.,0.562135,1.051404,0.,0.,0.,0.,0.129349,0.,0.,0.,0.,0.,0.,0.,0.,0.,0.,0.,0.,0.,0.,0.,0.,0.,0.,0.,0.,0.,0.,0.,0.,0.,0.,0.,0.,0.048074,0.,0.,1.227191,0.,0.,0.,0.896682,0.698823,0.,0.,0.896682,0.317682,0.698823,1.227191,0.896682,0.698823,0.,0.,0.,0.,0.,0.236521,0.336344,0.,0.,0.,0.,0.,1.126495,0.986468,0.,0.,0.,0.,0.,0.,1.438402,0.,0.,0.,0.,0.,0.,0.,0.,0.,0.,0.,0.323931,0.,0.,0.,0.323931,0.,0.,0.,0.,0.,0.252153,0.,0.,0.,0.433814,0.,0.,0.,0.252153,0.,0.,0.,0.433814,0.,0.,0.,0.237679,0.,1.325032,0.,0.,0.,0.,0.,0.,0.,0.,0.,0.,0.,0.,0.888701,0.740882,0.697977,0.,0.,0.,0.,0.416131
G|0.,0.,0.,1.764381,1.449067,0.,0.,0.,0.,0.,0.,0.,0.,0.,0.,0.,0.,0.,0.,0.,0.,0.,0.,0.,0.,0.,0.,0.,0.,0.,0.,0.,0.,0.753145,0.,0.,1.930643,0.,0.,0.,0.,1.585033,0.,0.,0.,0.,0.,0.,0.,0.,0.,0.,0.,0.,0.,0.,0.,0.,0.,1.840278,0.,0.,0.,1.840278,0.,0.,0.,0.,0.,0.,0.,0.,0.,0.,1.445273,0.,0.,0.,0.,0.,0.,0.,0.,0.,0.,0.,0.,0.,1.69777,0.,0.,0.,0.,0.,0.,0.,0.,0.,0.,0.,1.419031,0.,0.,0.,0.,0.,0.,0.,0.,0.,0.,1.442953,1.442953,1.36845,0.,0.,0.,0.,0.,0.,0.,1.520145,0.,0.,0.,0.,0.,0.,0.,0.,1.971248,1.825899,0.,0.,0.,0.,0.,0.,0.988257,0.,0.,0.,0.,0.,0.,0.,0.,0.,0.,0.,1.074181,0.,0.,0.,0.,0.,1.845841,0.,0.,0.,0.,0.,0.,0.,0.,0.,0.,0.,0.,0.,0.,0.,0.,1.227805,0.,1.227805,0.,0.,0.,0.,0.,0.,0.,0.,0.,0.,0.,0.,0.,0.,0.,0.,0.,0.,0.,0.,0.,0.,0.,0.,0.,1.265127,0.,0.,0.,0.,0.,0.,0.,0.,0.,0.,0.,0.,0.,0.,2.038701,0.,0.,0.,0.,0.,0.,0.,0.,0.,0.,0.,0.,0.,0.,0.,0.,0.,0.,0.,0.,0.,0.,0.,0.,0.,0.,0.,0.,0.,0.,0.,0.,0.,0.,0.,1.861028,0.,1.444639,1.206134,1.803914,0.,1.803914,0.,1.60428,0.,1.60428,0.,1.60428,0.,0.,0.,0.,0.,0.,0.,0.,0.,1.586329,0.,0.,0.,0.,1.586329,0.,0.,0.,0.,0.,0.,0.,1.729897,1.884979,1.837727,0.,0.,0.,1.884979,1.837727,0.,0.,0.,0.,1.837727,0.,0.,0.,0.,0.,0.,0.,0.,0.,0.,0.,0.,0.,0.,0.,0.,0.,0.,0.,0.,0.,0.,1.582566,0.,0.,0.,0.,0.,0.,0.,0.,0.,0.,0.,0.,0.,0.,0.,0.,0.,0.,0.,0.,0.,0.,0.,1.592832,0.,0.,0.,0.,0.,0.,0.,0.,0.,0.,0.,0.,0.,0.,0.,0.,0.,0.,0.,1.754501,0.,0.,0.,0.,0.,0.,0.,0.,0.,0.,0.,0.,0.,0.,0.,0.,0.,0.,0.,0.,0.,0.,0.,0.,0.,0.,0.,0.,0.,0.,0.,0.,0.,0.,0.,0.,0.,0.,0.,0.,0.,0.,0.,0.,0.,0.,0.,1.963268,1.885189,1.40579,0.,0.,0.,0.,0.,0.,0.,0.,0.,1.862562,2.263654,0.,0.,0.,0.,0.,0.,0.,0.,0.,0.,0.,0.,0.,0.,0.,0.,0.,0.,0.,0.,0.,0.,0.,0.,0.,0.,1.590804,0.,0.,1.358511,0.,0.,0.,1.577727,0.,0.,0.,1.577727,1.364484,0.,0.,0.,0.,0.,0.,0.960946,0.,0.,0.,0.,0.,0.,0.,0.,0.,0.,0.,0.,0.,0.,1.579887,0.,0.,0.,0.,0.,0.,0.,0.,0.,0.,0.,0.,0.,0.,0.,0.,0.,0.,0.,0.,0.,0.,0.,0.,0.,0.,1.533821,1.402037,1.135846,0.,0.,0.,0.,0.,1.552978,1.460012,1.186549,0.,0.,0.,0.,0.,0.,1.976282,0.,0.,0.,0.,0.,0.,0.,0.769247,0.,0.,0.,0.,1.849926,0.,0.,0.,0.,0.,2.059889,0.,1.278705,0.,0.,1.227579,0.,0.,0.,0.,0.,0.,0.,0.,0.,0.,0.,0.,0.,0.,0.,0.,0.,0.,0.,0.,0.,2.276393,0.,0.,0.,1.743881,0.,0.,0.,0.,0.,0.,0.,0.,1.417027,0.,0.,0.,0.,0.,0.,0.,0.,0.,0.,0.,0.,0.,0.,0.,0.,0.,0.,0.,0.,1.57948,0.,0.,0.,0.,0.,0.,1.128006,0.,0.,0.,0.,0.,0.,0.,0.,0.,0.,0.,0.,0.,0.,0.,0.,0.,0.,0.,0.,0.,0.,0.,0.,0.,0.,0.,0.,0.,0.,0.,0.,1.077928,0.,0.,0.,2.058082,0.,0.,0.,0.,1.260501,1.188549,0.,0.,0.,0.,0.,0.,0.,0.,0.,0.,0.,0.,0.,0.,0.,0.,0.,0.,0.736184,0.,0.,0.,0.,0.,0.,0.,0.,1.360298,0.,0.,0.,1.300686,0.,0.,0.,0.,0.,1.507014,0.,0.,0.,0.,0.,0.,0.,1.19818,0.,0.,0.,0.,0.,0.,0.,0.,0.,0.,2.149502,0.,0.,0.,0.,0.,0.,0.,0.,0.,0.,0.,1.127065,0.,0.,0.,0.,0.,0.,1.656817,0.,0.,1.924898,0.,0.,0.,0.,0.,0.,0.,0.,0.,0.,0.,0.,0.,0.,0.,0.,0.,0.,0.,1.124531,0.,0.,0.,0.,0.,0.,0.,0.,0.,0.,0.,0.,0.,0.,0.,0.,0.,0.,1.149931,0.,0.,0.,0.,0.,0.,0.,0.,0.,1.924476,1.28719,0.,0.,0.,0.,0.,0.,0.,0.,0.,0.,0.,0.,0.,0.,0.,0.,0.,0.,0.,0.,0.,0.,0.,0.,0.,0.,0.,0.,0.,0.,0.,0.,0.,0.,0.,0.,0.,0.,0.,0.,0.,0.,0.,0.,0.,0.,0.,0.,1.67051,0.,0.,0.,0.,0.,0.,0.,0.,0.,0.,0.,0.,0.,0.,0.,1.755302,0.,0.,0.,0.,2.177511,0.,0.,0.,0.,0.,0.,0.,0.,0.,0.,0.,0.,0.,0.,0.,0.,1.31133,0.,0.,0.,0.,0.,0.,0.,0.,1.574326,0.,0.,1.46213,0.,0.,0.,0.,0.,0.,1.9962,0.,0.,1.27775,0.,0.,2.073513,1.688871,1.210556,0.,0.,0.,0.,0.,0.,0.,0.,0.,0.,0.,0.,0.,1.972292,0.,0.,0.,0.,0.,0.,0.,0.,0.,0.,0.,0.,0.,0.,0.,0.,0.,1.764381,1.449067,0.,0.,0.,0.,0.,0.,0.,0.,0.,0.,0.,0.,0.,0.,1.930643,0.,0.,0.,0.,1.585033,0.,0.,0.,0.,0.,0.,0.,1.840278,0.,0.,0.,1.840278,0.,0.,0.,0.,0.,0.,0.,0.,0.,1.445273,0.,0.,0.,0.,0.,0.,0.,0.,0.,0.,1.69777,0.,1.69777,0.,0.,0.,0.,0.,0.,0.,0.,0.,0.,0.,0.,0.,0.,0.,0.,0.,0.,0.,1.520145,0.,0.,0.,0.,0.,0.,0.,0.,0.,0.,0.,1.074181,0.,0.,1.845841,0.,0.,0.,0.,0.,0.,0.,0.,0.,0.,0.,0.,1.227805,0.,0.,0.,0.,0.,1.480759,0.,0.,0.,0.,0.,0.,0.,0.,0.,0.,0.,0.,0.,0.,0.,0.,0.,0.,0.,0.,0.,0.,0.,0.,0.,0.,1.803914,0.,1.60428,0.,1.60428,0.,1.60428,0.,0.,0.,0.,0.,0.,0.,0.,0.,1.586329,1.570414,0.,0.,0.,1.586329,1.570414,0.,0.,0.,1.398588,0.,0.,0.,0.,0.,0.,0.,0.,0.,0.,0.,0.,0.,1.592832,0.,0.,0.,0.,1.754501,0.,0.,0.,0.,0.,0.,0.,0.,0.,0.,0.,0.,0.,0.,0.,1.862562,2.263654,0.,1.590804,0.,0.,1.577727,0.,0.,0.,1.577727,1.364484,0.,0.,1.358511,0.,0.,0.,1.579887,0.,0.,0.,0.,0.,0.,0.,0.,0.,0.,0.,1.533821,1.402037,1.135846,0.,0.,0.,0.,0.,1.552978,1.460012,1.186549,0.,0.,0.,0.,0.,0.,1.976282,0.,0.,0.,0.,0.,0.,0.,1.761781,0.,0.,1.849926,0.,0.,2.059889,0.,1.476587,0.,0.,0.,0.,0.,1.743881,0.,0.,0.,0.,0.,0.,0.,1.417027,0.,0.,0.,0.,0.,0.,0.,0.,0.,0.,0.,0.,0.,0.,0.,0.,0.,1.57948,0.,0.,0.,0.,0.,0.,1.128006,0.,0.,0.,0.,0.,0.,0.,0.,0.,0.,0.,0.,0.,0.,0.,0.,0.,0.,0.,0.,0.,0.,0.,0.,0.,0.,0.,0.,0.,2.058082,0.,0.,0.,0.,0.,0.736184,0.,0.,0.,0.,0.,0.,1.507014,0.,0.,0.,0.,0.,0.,0.,1.154442,0.,0.,0.,1.656817,0.,0.,0.,0.,0.,0.,0.,0.,0.,0.,1.124531,0.,0.,0.,0.,0.,0.,0.,0.,0.,0.,1.149931,0.,0.,0.,0.,0.,0.,0.,0.,0.,0.,0.,0.,0.,0.,0.,0.,0.,0.,0.,0.,0.,0.,0.,0.,0.,0.,0.,0.,0.,0.,0.,0.,0.,1.67051,0.,0.,0.,0.,0.,0.,0.,1.755302,0.,0.,0.,0.,0.,0.,0.,0.,1.574326,0.,0.,1.9962,0.,2.073513,1.688871,1.210556,0.,0.,0.,0.,0.,0.,0.,0.,0.,0.,0.,0.,1.972292,1.796784,0.,0.,0.,0.,0.,0.,0.,0.,0.|,|0.,|0.,0.,0.,0.479788,0.521156,0.,0.,0.,0.,0.,0.,0.,0.,0.,0.,0.,0.,0.,0.,0.,0.,0.,0.,0.,0.,0.,0.,0.,0.,0.,0.,0.,0.,0.021725,0.,0.,0.919688,0.,0.,0.,0.,0.167149,0.,0.,0.,0.,0.,0.,0.,0.,0.,0.,0.,0.,0.,0.,0.,0.,0.,0.603905,0.,0.,0.,0.603905,0.,0.,0.,0.,0.,0.,0.,0.,0.,0.,0.476988,0.,0.,0.,0.,0.,0.,0.,0.,0.,0.,0.,0.,0.,0.471603,0.,0.,0.,0.,0.,0.,0.,0.,0.,0.,0.,0.42322,0.,0.,0.,0.,0.,0.,0.,0.,0.,0.,1.018555,1.018555,0.72984,0.,0.,0.,0.,0.,0.,0.,0.146003,0.,0.,0.,0.,0.,0.,0.,0.,0.823667,0.52291,0.,0.,0.,0.,0.,0.,0.019097,0.,0.,0.,0.,0.,0.,0.,0.,0.,0.,0.,0.217739,0.,0.,0.,0.,0.,0.326079,0.,0.,0.,0.,0.,0.,0.,0.,0.,0.,0.,0.,0.,0.,0.,0.,0.147706,0.,0.147706,0.,0.,0.,0.,0.,0.,0.,0.,0.,0.,0.,0.,0.,0.,0.,0.,0.,0.,0.,0.,0.,0.,0.,0.,0.,0.605061,0.,0.,0.,0.,0.,0.,0.,0.,0.,0.,0.,0.,0.,0.,0.183883,0.,0.,0.,0.,0.,0.,0.,0.,0.,0.,0.,0.,0.,0.,0.,0.,0.,0.,0.,0.,0.,0.,0.,0.,0.,0.,0.,0.,0.,0.,0.,0.,0.,0.,0.,0.229607,0.,0.223398,0.419525,0.874386,0.,0.874386,0.,1.036098,0.,1.036098,0.,1.036098,0.,0.,0.,0.,0.,0.,0.,0.,0.,0.813502,0.,0.,0.,0.,0.813502,0.,0.,0.,0.,0.,0.,0.,0.310049,0.628326,0.594106,0.,0.,0.,0.628326,0.594106,0.,0.,0.,0.,0.594106,0.,0.,0.,0.,0.,0.,0.,0.,0.,0.,0.,0.,0.,0.,0.,0.,0.,0.,0.,0.,0.,0.,0.279276,0.,0.,0.,0.,0.,0.,0.,0.,0.,0.,0.,0.,0.,0.,0.,0.,0.,0.,0.,0.,0.,0.,0.,0.224176,0.,0.,0.,0.,0.,0.,0.,0.,0.,0.,0.,0.,0.,0.,0.,0.,0.,0.,0.,1.217409,0.,0.,0.,0.,0.,0.,0.,0.,0.,0.,0.,0.,0.,0.,0.,0.,0.,0.,0.,0.,0.,0.,0.,0.,0.,0.,0.,0.,0.,0.,0.,0.,0.,0.,0.,0.,0.,0.,0.,0.,0.,0.,0.,0.,0.,0.,0.,0.869447,0.861801,0.29622,0.,0.,0.,0.,0.,0.,0.,0.,0.,1.517643,1.928298,0.,0.,0.,0.,0.,0.,0.,0.,0.,0.,0.,0.,0.,0.,0.,0.,0.,0.,0.,0.,0.,0.,0.,0.,0.,0.,0.41966,0.,0.,0.162797,0.,0.,0.,0.475926,0.,0.,0.,0.475926,0.315748,0.,0.,0.,0.,0.,0.,0.218397,0.,0.,0.,0.,0.,0.,0.,0.,0.,0.,0.,0.,0.,0.,0.526629,0.,0.,0.,0.,0.,0.,0.,0.,0.,0.,0.,0.,0.,0.,0.,0.,0.,0.,0.,0.,0.,0.,0.,0.,0.,0.,0.179428,0.126977,0.081438,0.,0.,0.,0.,0.,0.210971,0.154265,0.107461,0.,0.,0.,0.,0.,0.,1.133932,0.,0.,0.,0.,0.,0.,0.,0.089332,0.,0.,0.,0.,0.243411,0.,0.,0.,0.,0.,0.92695,0.,0.222384,0.,0.,0.467649,0.,0.,0.,0.,0.,0.,0.,0.,0.,0.,0.,0.,0.,0.,0.,0.,0.,0.,0.,0.,0.,1.499088,0.,0.,0.,1.114146,0.,0.,0.,0.,0.,0.,0.,0.,0.368427,0.,0.,0.,0.,0.,0.,0.,0.,0.,0.,0.,0.,0.,0.,0.,0.,0.,0.,0.,0.,0.386586,0.,0.,0.,0.,0.,0.,0.094658,0.,0.,0.,0.,0.,0.,0.,0.,0.,0.,0.,0.,0.,0.,0.,0.,0.,0.,0.,0.,0.,0.,0.,0.,0.,0.,0.,0.,0.,0.,0.,0.,0.846943,0.,0.,0.,0.392016,0.,0.,0.,0.,0.218584,0.144275,0.,0.,0.,0.,0.,0.,0.,0.,0.,0.,0.,0.,0.,0.,0.,0.,0.,0.,0.265026,0.,0.,0.,0.,0.,0.,0.,0.,0.302288,0.,0.,0.,0.278718,0.,0.,0.,0.,0.,1.016358,0.,0.,0.,0.,0.,0.,0.,0.285281,0.,0.,0.,0.,0.,0.,0.,0.,0.,0.,0.277355,0.,0.,0.,0.,0.,0.,0.,0.,0.,0.,0.,0.175605,0.,0.,0.,0.,0.,0.,0.745568,0.,0.,0.698631,0.,0.,0.,0.,0.,0.,0.,0.,0.,0.,0.,0.,0.,0.,0.,0.,0.,0.,0.,0.061618,0.,0.,0.,0.,0.,0.,0.,0.,0.,0.,0.,0.,0.,0.,0.,0.,0.,0.,0.300751,0.,0.,0.,0.,0.,0.,0.,0.,0.,0.164955,0.110331,0.,0.,0.,0.,0.,0.,0.,0.,0.,0.,0.,0.,0.,0.,0.,0.,0.,0.,0.,0.,0.,0.,0.,0.,0.,0.,0.,0.,0.,0.,0.,0.,0.,0.,0.,0.,0.,0.,0.,0.,0.,0.,0.,0.,0.,0.,0.,0.,0.728171,0.,0.,0.,0.,0.,0.,0.,0.,0.,0.,0.,0.,0.,0.,0.,1.170201,0.,0.,0.,0.,0.844341,0.,0.,0.,0.,0.,0.,0.,0.,0.,0.,0.,0.,0.,0.,0.,0.,0.163916,0.,0.,0.,0.,0.,0.,0.,0.,0.705732,0.,0.,0.696617,0.,0.,0.,0.,0.,0.,1.028086,0.,0.,0.245721,0.,0.,1.566654,1.276036,0.726334,0.,0.,0.,0.,0.,0.,0.,0.,0.,0.,0.,0.,0.,0.622829,0.,0.,0.,0.,0.,0.,0.,0.,0.,0.,0.,0.,0.,0.,0.,0.,0.,0.479788,0.521156,0.,0.,0.,0.,0.,0.,0.,0.,0.,0.,0.,0.,0.,0.,0.919688,0.,0.,0.,0.,0.167149,0.,0.,0.,0.,0.,0.,0.,0.603905,0.,0.,0.,0.603905,0.,0.,0.,0.,0.,0.,0.,0.,0.,0.476988,0.,0.,0.,0.,0.,0.,0.,0.,0.,0.,0.471603,0.,0.471603,0.,0.,0.,0.,0.,0.,0.,0.,0.,0.,0.,0.,0.,0.,0.,0.,0.,0.,0.,0.146003,0.,0.,0.,0.,0.,0.,0.,0.,0.,0.,0.,0.217739,0.,0.,0.326079,0.,0.,0.,0.,0.,0.,0.,0.,0.,0.,0.,0.,0.147706,0.,0.,0.,0.,0.,0.296152,0.,0.,0.,0.,0.,0.,0.,0.,0.,0.,0.,0.,0.,0.,0.,0.,0.,0.,0.,0.,0.,0.,0.,0.,0.,0.,0.874386,0.,1.036098,0.,1.036098,0.,1.036098,0.,0.,0.,0.,0.,0.,0.,0.,0.,0.813502,0.724807,0.,0.,0.,0.813502,0.724807,0.,0.,0.,0.776993,0.,0.,0.,0.,0.,0.,0.,0.,0.,0.,0.,0.,0.,0.224176,0.,0.,0.,0.,1.217409,0.,0.,0.,0.,0.,0.,0.,0.,0.,0.,0.,0.,0.,0.,0.,1.517643,1.928298,0.,0.41966,0.,0.,0.475926,0.,0.,0.,0.475926,0.315748,0.,0.,0.162797,0.,0.,0.,0.526629,0.,0.,0.,0.,0.,0.,0.,0.,0.,0.,0.,0.179428,0.126977,0.081438,0.,0.,0.,0.,0.,0.210971,0.154265,0.107461,0.,0.,0.,0.,0.,0.,1.133932,0.,0.,0.,0.,0.,0.,0.,0.602715,0.,0.,0.243411,0.,0.,0.92695,0.,0.330227,0.,0.,0.,0.,0.,1.114146,0.,0.,0.,0.,0.,0.,0.,0.368427,0.,0.,0.,0.,0.,0.,0.,0.,0.,0.,0.,0.,0.,0.,0.,0.,0.,0.386586,0.,0.,0.,0.,0.,0.,0.094658,0.,0.,0.,0.,0.,0.,0.,0.,0.,0.,0.,0.,0.,0.,0.,0.,0.,0.,0.,0.,0.,0.,0.,0.,0.,0.,0.,0.,0.,0.392016,0.,0.,0.,0.,0.,0.265026,0.,0.,0.,0.,0.,0.,1.016358,0.,0.,0.,0.,0.,0.,0.,0.216458,0.,0.,0.,0.745568,0.,0.,0.,0.,0.,0.,0.,0.,0.,0.,0.061618,0.,0.,0.,0.,0.,0.,0.,0.,0.,0.,0.300751,0.,0.,0.,0.,0.,0.,0.,0.,0.,0.,0.,0.,0.,0.,0.,0.,0.,0.,0.,0.,0.,0.,0.,0.,0.,0.,0.,0.,0.,0.,0.,0.,0.,0.728171,0.,0.,0.,0.,0.,0.,0.,1.170201,0.,0.,0.,0.,0.,0.,0.,0.,0.705732,0.,0.,1.028086,0.,1.566654,1.276036,0.726334,0.,0.,0.,0.,0.,0.,0.,0.,0.,0.,0.,0.,0.622829,0.472838,0.,0.,0.,0.,0.,0.,0.,0.,0.|,|0.,
H|0.,0.,0.,0.,0.,0.,0.,0.931503,0.,0.,0.,0.,0.,0.,0.,0.,0.,0.,0.,0.,1.770397,0.,0.,0.,0.,0.,0.,0.,0.,1.814299,0.,0.,0.,0.,1.735683,0.,0.,0.,0.,0.,0.,0.,0.,0.,1.497985,1.497985,1.497985,0.,0.,0.,0.,0.,0.,0.,0.,0.,0.,0.,0.,0.,0.,0.,0.,0.,0.,0.,1.207543,0.,0.,0.,1.174222,0.,0.,0.,0.,0.,0.,0.,1.439477,0.,0.,0.,0.,0.,0.,0.,0.,0.,0.,0.,0.,0.,0.,0.,0.,0.,0.,0.,0.,0.,0.,0.,0.,0.,0.,0.,0.,0.,0.,0.,0.,0.,0.,0.,0.,0.,0.,0.,0.,0.,0.,0.,0.,0.,0.,0.,0.,0.,0.,0.,0.,0.,0.,0.,0.,0.,0.,1.444193,0.,0.,0.,0.,0.,0.,0.,0.,0.,0.,0.,0.,0.,0.,0.,0.,0.,0.,0.,0.,0.,0.,0.,0.,0.,0.,0.,0.,0.,0.,0.,0.,0.,0.931503,0.,0.,0.,1.538784,0.,0.,0.,1.770397,0.,0.,0.,1.814299,0.,0.,0.,0.,0.,1.497985,1.497985,1.497985,0.,0.,0.,0.,0.,0.,0.,0.,0.,0.,0.,0.,0.,0.,0.,1.207543,0.,1.174222,0.,0.,0.,0.,0.,0.,0.,0.,0.,0.,0.,0.,0.,0.,0.,0.,0.,0.,0.,0.,0.,0.,0.,0.,0.,1.444193,0.,0.,0.,0.,0.,0.,0.,0.,0.,0.,0.,0.,0.,0.,1.470048,0.,0.,0.|0.,0.,0.,0.,1.008267,0.,0.,0.,1.407509,0.,0.,1.339119,0.,0.,0.,0.,0.,0.,0.,0.,0.,0.,0.,0.,0.935818,0.,0.,0.,0.,0.,0.,0.,0.,0.,0.,0.,0.,0.,0.,0.,0.,0.,0.,1.659799,0.,0.,0.,0.,0.,0.,0.,0.,0.,0.,0.,0.,0.,0.,0.,0.,0.,0.,0.,0.,0.833703,0.,0.,0.,0.,0.,0.,0.,0.,0.,0.,0.,0.,0.,0.,0.,0.,0.,0.,0.,0.,0.,0.,0.,0.,0.,0.,0.,0.,0.,0.,0.,1.790678,1.599563,0.,1.790678,1.599563,0.,1.790678,1.599563,0.,0.,1.670949,0.,0.,1.735885,0.,0.,0.,0.,0.,0.,0.,0.,0.,0.,0.,1.843966,0.,0.,0.,0.,0.,0.,0.,0.,0.,0.,0.,0.,0.,0.,0.,1.093847,0.,0.,0.,0.,0.,0.,0.,0.,1.57232,0.,0.,0.,0.,0.,0.,0.843508,0.,0.,0.,0.,0.,0.,0.,0.,0.,0.,0.,0.,0.,0.,0.,0.,0.,0.,0.,0.,1.418093,0.,0.,0.,1.962614,0.,0.,0.,0.,0.,0.,0.,0.,0.,0.,0.,0.,0.,0.,0.,0.,0.,1.136683,0.,0.,0.,0.,0.,1.041067,0.,0.,0.,0.,0.,0.,0.,0.,0.,0.,0.,0.,0.,0.,0.,0.,0.,0.,0.,0.922062,1.372171,0.,0.,0.,0.,0.,0.,0.,0.,0.,2.167476,0.,0.,1.224763,0.,0.,0.,1.224763,0.,0.,0.,0.,0.,0.,1.774162,0.,0.,0.,0.,0.,0.,0.,0.,0.,0.,0.,0.,0.,0.,0.,0.,0.,0.,0.,0.,0.,0.,0.,0.,0.,0.,0.,0.,0.,0.,0.,0.,0.,1.840973,0.,0.,0.,0.,0.,0.,0.,0.,1.638405,1.638405,0.,0.,0.,0.,0.,0.,0.,0.,0.,0.,0.,0.,0.,0.,0.,0.,0.,0.,0.,0.,0.,0.,0.,1.297559,0.,0.,0.,0.,0.,0.,0.,0.,0.,0.,0.,0.,0.,0.,0.,0.,0.,0.,0.,0.,0.,0.,0.,0.,0.,0.,0.,0.,0.,0.,0.,0.,0.,0.,0.,0.,0.,0.,0.,0.,0.,1.320254,0.,0.,0.,0.,1.407509,1.339119,0.,0.,0.,0.,0.,0.,0.,0.,0.,0.,0.,0.,0.,0.,0.,0.,0.,1.315385,1.659799,0.,0.,0.,0.,0.,0.,0.,0.833703,0.,0.,0.,0.,0.,0.,0.,0.,0.,0.,0.,0.,1.790678,1.599563,0.,1.790678,1.599563,0.,1.790678,1.599563,0.,1.670949,1.670949,0.,0.,1.735885,0.,0.,0.,0.,1.093055,0.,0.,0.,0.,0.,0.,1.843966,0.,0.,0.,0.,0.,0.,0.,0.,0.,0.,0.,1.093847,1.57232,0.,0.,0.,0.,0.,0.843508,0.,0.,0.,0.,1.418093,1.962614,0.,0.,0.,0.,0.,0.,0.,0.,0.,0.,0.,0.,0.,0.,0.,0.,0.,0.,1.041067,0.,0.,0.,1.041067,0.,0.,0.,0.,0.,0.,0.,0.,0.,0.,0.,0.,0.,0.,0.,0.,0.,0.,0.,0.,0.,0.,0.,0.,0.,0.,0.,0.,0.,0.,1.840973,0.,0.,0.,1.638405,1.638405,0.,0.,0.,0.,0.,0.,0.,0.,0.,0.,0.,0.,0.,0.,0.,0.,0.,0.,0.,0.,0.,0.,0.,0.,0.,0.,0.,0.,0.,0.,0.,0.,0.,0.,0.,1.320254|0.,0.,0.,0.,0.,0.,1.423741,0.,0.,1.765554,0.,0.,0.,0.,0.,0.,0.,0.,1.77797,0.,0.,0.,0.,1.734795,0.,0.,0.,1.015404,1.831554,0.,0.,0.,0.,0.,0.,0.,0.,0.,0.,0.,0.,0.,0.,1.601634,0.,0.,0.,0.,0.,0.,0.,0.,0.,0.,0.,0.,0.,0.,0.,0.,0.,0.,0.,1.313575,0.,0.,0.,0.,0.,0.,0.,0.,0.,0.,0.,0.,0.,0.,0.,0.,0.,0.,0.,0.,1.585924,0.,0.,0.,0.,0.,1.484388,0.,0.,0.,1.631577,2.166621,0.,1.631577,2.166621,0.,1.631577,2.166621,0.,0.,0.,0.,0.,1.565644,0.,0.,0.,0.,1.483011,0.,0.,0.,0.,0.,1.815971,0.,0.,0.,0.,0.,0.,0.,0.,0.,0.,0.,0.,0.,0.,0.,1.859226,0.,0.,0.,0.,0.,0.,0.,0.,0.,0.,0.,1.675648,0.,0.,0.,0.,0.,0.,0.,0.,0.,0.,0.,0.,0.,0.,0.,0.,0.,0.,0.,0.,0.,0.,0.,0.,0.,0.,0.,0.,0.,0.,0.,0.,0.,0.,1.694635,1.695831,1.650839,0.,0.,0.,0.,0.,0.,0.,0.,0.,0.,0.,0.,0.,0.,0.,0.,0.,0.,0.,1.484741,0.,0.,0.,0.,0.,1.734388,0.,0.,0.,0.,0.,0.,0.,1.734388,0.,0.,0.,0.,0.,0.,0.,0.,0.,0.,0.,1.503328,0.,0.,0.,0.,0.,0.,0.,0.,0.,0.,0.,0.,0.,0.,0.,0.,0.,1.637468,0.,0.,0.,0.,0.,0.,1.989522,0.,0.,1.989522,0.,0.,1.60707,0.,0.,1.63181,0.,0.,0.,0.,0.,0.,0.,0.,0.,0.,0.,0.,0.,0.,1.865256,0.,0.,0.,0.,0.,0.,0.,0.,0.,0.,0.,0.,0.,0.,0.,0.,0.,0.,0.,0.,0.,1.597917,0.,1.597917,0.,0.,0.,0.,0.,0.,0.,0.,0.,0.,0.,0.,0.,0.,0.,0.,0.,0.,0.,0.,0.,0.,0.,1.953883,0.,0.,0.,0.,0.,0.,0.,0.,0.,0.,0.,0.,1.938721,0.,0.,0.,0.,0.,0.,0.,0.,0.,0.,0.,0.,0.,0.,0.,0.,1.918095,0.,0.,0.,0.,0.,0.,0.,0.,0.,0.,0.,0.,0.,0.,0.,0.,0.,0.,0.,0.,0.,0.,0.,0.,0.,0.,1.423741,1.765554,0.,0.,0.,0.,0.,1.77797,1.015404,1.831554,1.679963,0.,0.,0.,0.,1.801978,1.601634,0.,0.,0.,0.,0.,0.,0.,1.313575,0.,0.,0.,0.,0.,0.,1.585924,0.,0.,0.,1.631577,2.166621,0.,1.631577,2.166621,0.,1.631577,2.166621,0.,0.,0.,0.,0.,1.817831,1.565644,0.,0.,0.,1.483011,0.,0.,0.,0.,0.,1.815971,0.,0.,0.984718,0.,0.,0.,0.,0.,0.,0.,0.,1.859226,0.,0.,1.675648,0.,0.,0.,0.,0.,0.,0.,0.,0.,0.,0.,0.,0.,0.,1.694635,1.650839,0.,0.,0.,0.,0.,0.,0.,0.,0.,0.,0.,0.,0.,0.,0.,0.,0.,1.484741,0.,0.,1.734388,0.,0.,0.,1.734388,0.,0.,0.,0.,0.,0.,0.,0.,0.,0.,0.,0.,0.,0.,0.,0.,0.,0.,1.989522,0.,0.,0.,0.,0.,0.,0.,0.,0.,0.,0.,0.,0.,0.,0.,1.597917,0.,1.597917,0.,0.,0.,0.,0.,0.,0.,0.,0.,2.004144,0.,0.,0.,0.,0.,0.,0.,0.,0.,1.472463,0.,0.,0.,0.,0.,1.807231,0.,1.918095,0.,0.,0.,0.,0.,0.,0.,0.,0.,0.,0.,1.13692,0.|0.,0.,0.,0.,0.,0.,0.,0.07452,0.,0.,0.,0.,0.,0.,0.,0.,0.,0.,0.,0.,0.505828,0.,0.,0.,0.,0.,0.,0.,0.,0.665601,0.,0.,0.,0.,0.905574,0.,0.,0.,0.,0.,0.,0.,0.,0.,0.592953,0.592953,0.592953,0.,0.,0.,0.,0.,0.,0.,0.,0.,0.,0.,0.,0.,0.,0.,0.,0.,0.,0.,0.077077,0.,0.,0.,0.230651,0.,0.,0.,0.,0.,0.,0.,0.352525,0.,0.,0.,0.,0.,0.,0.,0.,0.,0.,0.,0.,0.,0.,0.,0.,0.,0.,0.,0.,0.,0.,0.,0.,0.,0.,0.,0.,0.,0.,0.,0.,0.,0.,0.,0.,0.,0.,0.,0.,0.,0.,0.,0.,0.,0.,0.,0.,0.,0.,0.,0.,0.,0.,0.,0.,0.,0.,0.034753,0.,0.,0.,0.,0.,0.,0.,0.,0.,0.,0.,0.,0.,0.,0.,0.,0.,0.,0.,0.,0.,0.,0.,0.,0.,0.,0.,0.,0.,0.,0.,0.,0.,0.07452,0.,0.,0.,0.403015,0.,0.,0.,0.505828,0.,0.,0.,0.665601,0.,0.,0.,0.,0.,0.592953,0.592953,0.592953,0.,0.,0.,0.,0.,0.,0.,0.,0.,0.,0.,0.,0.,0.,0.,0.077077,0.,0.230651,0.,0.,0.,0.,0.,0.,0.,0.,0.,0.,0.,0.,0.,0.,0.,0.,0.,0.,0.,0.,0.,0.,0.,0.,0.,0.034753,0.,0.,0.,0.,0.,0.,0.,0.,0.,0.,0.,0.,0.,0.,0.515274,0.,0.,0.|0.,0.,0.,0.,0.176889,0.,0.,0.,0.499439,0.,0.,0.258085,0.,0.,0.,0.,0.,0.,0.,0.,0.,0.,0.,0.,0.10398,0.,0.,0.,0.,0.,0.,0.,0.,0.,0.,0.,0.,0.,0.,0.,0.,0.,0.,0.266961,0.,0.,0.,0.,0.,0.,0.,0.,0.,0.,0.,0.,0.,0.,0.,0.,0.,0.,0.,0.,0.106563,0.,0.,0.,0.,0.,0.,0.,0.,0.,0.,0.,0.,0.,0.,0.,0.,0.,0.,0.,0.,0.,0.,0.,0.,0.,0.,0.,0.,0.,0.,0.,1.137827,0.733133,0.,1.137827,0.733133,0.,1.137827,0.733133,0.,0.,0.52014,0.,0.,0.355802,0.,0.,0.,0.,0.,0.,0.,0.,0.,0.,0.,1.475173,0.,0.,0.,0.,0.,0.,0.,0.,0.,0.,0.,0.,0.,0.,0.,0.401821,0.,0.,0.,0.,0.,0.,0.,0.,0.45485,0.,0.,0.,0.,0.,0.,0.499857,0.,0.,0.,0.,0.,0.,0.,0.,0.,0.,0.,0.,0.,0.,0.,0.,0.,0.,0.,0.,0.590872,0.,0.,0.,1.121494,0.,0.,0.,0.,0.,0.,0.,0.,0.,0.,0.,0.,0.,0.,0.,0.,0.,0.179476,0.,0.,0.,0.,0.,0.277618,0.,0.,0.,0.,0.,0.,0.,0.,0.,0.,0.,0.,0.,0.,0.,0.,0.,0.,0.,0.307354,1.350039,0.,0.,0.,0.,0.,0.,0.,0.,0.,0.361246,0.,0.,0.590511,0.,0.,0.,0.590511,0.,0.,0.,0.,0.,0.,1.037718,0.,0.,0.,0.,0.,0.,0.,0.,0.,0.,0.,0.,0.,0.,0.,0.,0.,0.,0.,0.,0.,0.,0.,0.,0.,0.,0.,0.,0.,0.,0.,0.,0.,0.231352,0.,0.,0.,0.,0.,0.,0.,0.,0.317751,0.317751,0.,0.,0.,0.,0.,0.,0.,0.,0.,0.,0.,0.,0.,0.,0.,0.,0.,0.,0.,0.,0.,0.,0.,0.259512,0.,0.,0.,0.,0.,0.,0.,0.,0.,0.,0.,0.,0.,0.,0.,0.,0.,0.,0.,0.,0.,0.,0.,0.,0.,0.,0.,0.,0.,0.,0.,0.,0.,0.,0.,0.,0.,0.,0.,0.,0.,0.609348,0.,0.,0.,0.,0.499439,0.258085,0.,0.,0.,0.,0.,0.,0.,0.,0.,0.,0.,0.,0.,0.,0.,0.,0.,0.321947,0.266961,0.,0.,0.,0.,0.,0.,0.,0.106563,0.,0.,0.,0.,0.,0.,0.,0.,0.,0.,0.,0.,1.137827,0.733133,0.,1.137827,0.733133,0.,1.137827,0.733133,0.,0.52014,0.52014,0.,0.,0.355802,0.,0.,0.,0.,0.122205,0.,0.,0.,0.,0.,0.,1.475173,0.,0.,0.,0.,0.,0.,0.,0.,0.,0.,0.,0.401821,0.45485,0.,0.,0.,0.,0.,0.499857,0.,0.,0.,0.,0.590872,1.121494,0.,0.,0.,0.,0.,0.,0.,0.,0.,0.,0.,0.,0.,0.,0.,0.,0.,0.,0.277618,0.,0.,0.,0.277618,0.,0.,0.,0.,0.,0.,0.,0.,0.,0.,0.,0.,0.,0.,0.,0.,0.,0.,0.,0.,0.,0.,0.,0.,0.,0.,0.,0.,0.,0.,0.231352,0.,0.,0.,0.317751,0.317751,0.,0.,0.,0.,0.,0.,0.,0.,0.,0.,0.,0.,0.,0.,0.,0.,0.,0.,0.,0.,0.,0.,0.,0.,0.,0.,0.,0.,0.,0.,0.,0.,0.,0.,0.,0.609348|0.,0.,0.,0.,0.,0.,0.620016,0.,0.,0.500775,0.,0.,0.,0.,0.,0.,0.,0.,0.888985,0.,0.,0.,0.,0.481887,0.,0.,0.,0.32638,1.098932,0.,0.,0.,0.,0.,0.,0.,0.,0.,0.,0.,0.,0.,0.,0.268806,0.,0.,0.,0.,0.,0.,0.,0.,0.,0.,0.,0.,0.,0.,0.,0.,0.,0.,0.,0.325925,0.,0.,0.,0.,0.,0.,0.,0.,0.,0.,0.,0.,0.,0.,0.,0.,0.,0.,0.,0.,0.342062,0.,0.,0.,0.,0.,0.369476,0.,0.,0.,0.866775,1.263863,0.,0.866775,1.263863,0.,0.866775,1.263863,0.,0.,0.,0.,0.,0.330633,0.,0.,0.,0.,0.303971,0.,0.,0.,0.,0.,1.331712,0.,0.,0.,0.,0.,0.,0.,0.,0.,0.,0.,0.,0.,0.,0.,0.948585,0.,0.,0.,0.,0.,0.,0.,0.,0.,0.,0.,0.38899,0.,0.,0.,0.,0.,0.,0.,0.,0.,0.,0.,0.,0.,0.,0.,0.,0.,0.,0.,0.,0.,0.,0.,0.,0.,0.,0.,0.,0.,0.,0.,0.,0.,0.,0.847317,0.565277,0.943337,0.,0.,0.,0.,0.,0.,0.,0.,0.,0.,0.,0.,0.,0.,0.,0.,0.,0.,0.,0.390721,0.,0.,0.,0.,0.,0.832506,0.,0.,0.,0.,0.,0.,0.,0.832506,0.,0.,0.,0.,0.,0.,0.,0.,0.,0.,0.,1.085737,0.,0.,0.,0.,0.,0.,0.,0.,0.,0.,0.,0.,0.,0.,0.,0.,0.,0.380126,0.,0.,0.,0.,0.,0.,1.42645,0.,0.,1.42645,0.,0.,0.751988,0.,0.,0.184237,0.,0.,0.,0.,0.,0.,0.,0.,0.,0.,0.,0.,0.,0.,0.457791,0.,0.,0.,0.,0.,0.,0.,0.,0.,0.,0.,0.,0.,0.,0.,0.,0.,0.,0.,0.,0.,0.503586,0.,0.503586,0.,0.,0.,0.,0.,0.,0.,0.,0.,0.,0.,0.,0.,0.,0.,0.,0.,0.,0.,0.,0.,0.,0.,0.586165,0.,0.,0.,0.,0.,0.,0.,0.,0.,0.,0.,0.,1.149385,0.,0.,0.,0.,0.,0.,0.,0.,0.,0.,0.,0.,0.,0.,0.,0.,1.190542,0.,0.,0.,0.,0.,0.,0.,0.,0.,0.,0.,0.,0.,0.,0.,0.,0.,0.,0.,0.,0.,0.,0.,0.,0.,0.,0.620016,0.500775,0.,0.,0.,0.,0.,0.888985,0.32638,1.098932,0.422928,0.,0.,0.,0.,0.50405,0.268806,0.,0.,0.,0.,0.,0.,0.,0.325925,0.,0.,0.,0.,0.,0.,0.342062,0.,0.,0.,0.866775,1.263863,0.,0.866775,1.263863,0.,0.866775,1.263863,0.,0.,0.,0.,0.,0.429053,0.330633,0.,0.,0.,0.303971,0.,0.,0.,0.,0.,1.331712,0.,0.,0.04031,0.,0.,0.,0.,0.,0.,0.,0.,0.948585,0.,0.,0.38899,0.,0.,0.,0.,0.,0.,0.,0.,0.,0.,0.,0.,0.,0.,0.847317,0.943337,0.,0.,0.,0.,0.,0.,0.,0.,0.,0.,0.,0.,0.,0.,0.,0.,0.,0.390721,0.,0.,0.832506,0.,0.,0.,0.832506,0.,0.,0.,0.,0.,0.,0.,0.,0.,0.,0.,0.,0.,0.,0.,0.,0.,0.,1.42645,0.,0.,0.,0.,0.,0.,0.,0.,0.,0.,0.,0.,0.,0.,0.,0.503586,0.,0.503586,0.,0.,0.,0.,0.,0.,0.,0.,0.,1.113414,0.,0.,0.,0.,0.,0.,0.,0.,0.,0.303154,0.,0.,0.,0.,0.,0.527826,0.,1.190542,0.,0.,0.,0.,0.,0.,0.,0.,0.,0.,0.,0.349822,0.
I|0.,0.,0.,0.,0.,0.,0.,0.,0.,0.,0.,0.,0.,0.,0.,1.258913,0.,0.,0.,0.,0.,0.,0.,0.,0.,0.,0.,0.,0.,0.,1.392168,0.,0.,0.,0.,0.,0.,0.,0.,0.,0.,0.,0.,0.,0.,0.,0.,0.,0.,0.,0.,0.,0.,0.,0.,0.,0.,0.,0.,0.,0.,0.,0.,0.,0.,0.,0.,0.,0.,0.,0.,0.,0.,0.,1.224248,0.,0.,0.,0.,0.,0.,0.,0.,0.,0.,0.,0.,0.,0.,0.,0.,0.,0.,0.,0.,0.,0.,0.,0.,0.,0.,0.,0.,1.45039,0.,0.,0.,0.,0.,0.,0.,0.,0.,0.,0.995418,0.,0.,0.,0.,0.,0.,0.,0.,0.953239,0.,0.,0.,0.,0.,0.,0.,0.,0.,0.,0.,0.,0.,0.,0.,0.,0.,0.,0.,0.,0.,0.,0.,0.,0.,0.,0.,0.,0.,0.,0.,0.,0.,0.,0.,0.,0.,0.,0.,0.,0.,0.,0.,1.230709,0.,1.230709,0.,0.,1.891906,0.,0.,0.,0.,0.,0.,0.,0.,0.,0.,0.,0.,0.,0.,0.,0.,0.,0.,0.,0.,0.,0.,0.,0.,0.,0.,0.,0.,0.,0.,0.,0.,0.,0.,0.,2.372879,0.,0.,0.,0.,0.,0.,0.,0.,0.,0.,2.104358,0.,0.,0.,0.,0.,0.,0.,0.,0.,0.,0.,0.,0.,0.,0.,0.,0.,1.258913,0.,0.,0.,0.,0.,0.,0.,0.,0.,0.,0.,0.,0.,0.,0.,0.,0.,0.,0.,0.,0.,0.,0.,0.,0.,0.,0.,0.,0.,0.,0.,0.,0.,0.,0.,0.,0.,0.,1.45039,0.,0.,0.,0.,0.,0.,0.,0.,0.,0.,0.,0.,0.,0.,0.,0.,0.,0.,0.,0.,0.,0.,0.,0.,0.,0.,0.,1.891906,0.,0.,0.,0.,0.,0.,0.,0.,0.,0.,0.,0.,0.,0.,0.,0.,0.,0.,0.,0.,0.,0.,2.104358,0.,0.,0.|0.,0.,0.,0.,0.,0.,1.73259,0.,0.,0.,0.,0.,0.,0.,0.,0.,0.,0.,0.,0.,0.,0.,0.,0.,0.,0.,0.,0.,0.,0.,0.,0.,0.,0.,0.,0.,0.,0.,0.,0.,0.,0.,1.432186,0.,0.,0.,0.,0.,1.028517,0.,0.,0.,0.,0.,0.,0.,0.,0.,0.,0.,0.,0.,0.,0.,0.,0.,0.,0.,0.,0.,0.,0.,0.,0.,0.,0.,0.,0.,0.,0.,0.,0.,0.,0.,0.,0.,0.,0.,0.,0.,0.,0.,0.,0.,0.,0.,0.,0.,0.,0.,0.,0.,0.,0.,0.,0.,0.,0.,0.,0.,0.,0.,0.,0.,0.,0.,0.,0.,0.,0.,0.,0.,0.,0.,0.,0.,0.,0.,0.,0.,0.,0.,0.,0.,0.,1.277155,0.,0.,0.,0.,0.,0.,0.,0.,0.,0.,0.,0.,0.,0.677922,0.,0.,0.,1.101257,0.,0.,0.,0.,0.,0.,0.,0.,0.,0.,0.,0.,0.,0.,0.,0.,0.,0.,0.,0.,0.,0.,0.,0.,0.,0.,0.,0.,0.,0.,0.,0.,0.,0.,0.,0.,0.,0.,0.,0.,0.,0.,1.708829,0.,0.,0.,0.,0.,0.,0.,0.,0.,0.,0.,0.819813,0.,0.,0.,0.,1.18878,0.,1.18878,0.,0.,0.,1.546241,0.,0.,0.,0.,0.,0.,0.,0.,0.,0.,0.,0.,0.,0.,0.,1.095494,0.,0.,0.,0.,0.,0.,0.,0.,0.,0.,0.,0.,0.,0.,0.,0.,0.,0.,0.,0.,0.,0.,0.,0.,0.,0.,0.,0.,0.,0.,0.,0.,0.,0.,0.,0.,0.,0.,0.,0.,0.,0.,0.,0.,1.430222,0.,0.,0.,0.,0.,0.,0.,1.430222,0.,0.,0.,0.,0.,0.,0.,0.,0.,0.,0.,0.,0.,0.,0.,0.,0.,0.,0.,0.,0.,0.,0.,0.,0.,0.,0.,0.,0.,0.,0.,0.,0.,0.,0.,0.,0.,0.,0.,1.231224,0.,0.,0.,0.,0.,0.,0.,0.,1.070709,0.,0.,0.,0.,0.,0.,0.,0.,0.,0.,0.,0.,0.,0.,0.,0.,0.,0.,0.,0.,0.,0.,0.,0.,0.,0.,0.,0.,0.,0.884409,0.,0.,0.,0.,0.,0.,0.,0.,0.,0.,0.,0.,0.,0.,0.,0.953759,0.,0.,0.,0.,0.,0.,0.,0.,0.,0.,0.,0.,0.,0.,0.,0.,0.,0.,0.,0.,0.,0.,0.,0.,0.,0.,0.,0.,0.,0.,0.,0.,0.,0.,1.544664,2.072322,2.072322,0.,0.,0.,0.,0.,0.,1.331467,0.,0.,0.,0.,0.,0.,0.,0.,0.,0.,0.,0.,0.,0.,0.,0.,0.,0.,0.,0.,0.,0.,0.,0.,0.,0.,0.,0.,0.,0.,0.,0.,0.,0.,0.,1.432186,0.,0.,0.,0.,0.,1.028517,0.,0.,0.,0.,0.,0.,0.,0.,0.,0.,0.,0.,0.,0.,0.,0.,0.,0.,0.,0.,0.,0.,0.,0.,0.,0.,0.,0.,0.,0.,1.277155,0.,0.,0.,0.,0.,0.,0.677922,0.,0.,0.,0.,0.,0.,0.,0.819813,0.,0.,0.,0.,0.,0.,0.,0.,0.,0.,0.,0.,0.,0.,0.,0.,0.,0.,0.,0.,0.,0.,0.,0.,0.,0.,1.430222,0.,0.,0.,0.,0.,0.,0.,0.,0.,0.,0.,0.,0.,0.,0.,0.,0.,0.,0.,1.231224,0.,0.,0.,0.,0.,0.,0.,0.,0.,0.,0.,0.,0.,0.,0.884409,0.,0.,0.,0.,0.,0.,0.953759,0.,0.,1.204477,0.,0.,0.,0.,0.,0.,0.,0.,0.,0.,0.,0.,0.,0.,0.,1.544664,2.072322,0.,0.,0.,0.,0.,0.|,|0.,0.,0.,0.,0.,0.,0.,0.,0.,0.,0.,0.,0.,0.,0.,0.374995,0.,0.,0.,0.,0.,0.,0.,0.,0.,0.,0.,0.,0.,0.,0.058238,0.,0.,0.,0.,0.,0.,0.,0.,0.,0.,0.,0.,0.,0.,0.,0.,0.,0.,0.,0.,0.,0.,0.,0.,0.,0.,0.,0.,0.,0.,0.,0.,0.,0.,0.,0.,0.,0.,0.,0.,0.,0.,0.,0.179556,0.,0.,0.,0.,0.,0.,0.,0.,0.,0.,0.,0.,0.,0.,0.,0.,0.,0.,0.,0.,0.,0.,0.,0.,0.,0.,0.,0.,0.401447,0.,0.,0.,0.,0.,0.,0.,0.,0.,0.,0.180985,0.,0.,0.,0.,0.,0.,0.,0.,0.124336,0.,0.,0.,0.,0.,0.,0.,0.,0.,0.,0.,0.,0.,0.,0.,0.,0.,0.,0.,0.,0.,0.,0.,0.,0.,0.,0.,0.,0.,0.,0.,0.,0.,0.,0.,0.,0.,0.,0.,0.,0.,0.,0.,0.198501,0.,0.198501,0.,0.,1.300685,0.,0.,0.,0.,0.,0.,0.,0.,0.,0.,0.,0.,0.,0.,0.,0.,0.,0.,0.,0.,0.,0.,0.,0.,0.,0.,0.,0.,0.,0.,0.,0.,0.,0.,0.,0.774818,0.,0.,0.,0.,0.,0.,0.,0.,0.,0.,0.695431,0.,0.,0.,0.,0.,0.,0.,0.,0.,0.,0.,0.,0.,0.,0.,0.,0.,0.374995,0.,0.,0.,0.,0.,0.,0.,0.,0.,0.,0.,0.,0.,0.,0.,0.,0.,0.,0.,0.,0.,0.,0.,0.,0.,0.,0.,0.,0.,0.,0.,0.,0.,0.,0.,0.,0.,0.,0.401447,0.,0.,0.,0.,0.,0.,0.,0.,0.,0.,0.,0.,0.,0.,0.,0.,0.,0.,0.,0.,0.,0.,0.,0.,0.,0.,0.,1.300685,0.,0.,0.,0.,0.,0.,0.,0.,0.,0.,0.,0.,0.,0.,0.,0.,0.,0.,0.,0.,0.,0.,0.695431,0.,0.,0.|0.,0.,0.,0.,0.,0.,0.618782,0.,0.,0.,0.,0.,0.,0.,0.,0.,0.,0.,0.,0.,0.,0.,0.,0.,0.,0.,0.,0.,0.,0.,0.,0.,0.,0.,0.,0.,0.,0.,0.,0.,0.,0.,0.445029,0.,0.,0.,0.,0.,0.319596,0.,0.,0.,0.,0.,0.,0.,0.,0.,0.,0.,0.,0.,0.,0.,0.,0.,0.,0.,0.,0.,0.,0.,0.,0.,0.,0.,0.,0.,0.,0.,0.,0.,0.,0.,0.,0.,0.,0.,0.,0.,0.,0.,0.,0.,0.,0.,0.,0.,0.,0.,0.,0.,0.,0.,0.,0.,0.,0.,0.,0.,0.,0.,0.,0.,0.,0.,0.,0.,0.,0.,0.,0.,0.,0.,0.,0.,0.,0.,0.,0.,0.,0.,0.,0.,0.,0.510862,0.,0.,0.,0.,0.,0.,0.,0.,0.,0.,0.,0.,0.,0.049432,0.,0.,0.,0.489448,0.,0.,0.,0.,0.,0.,0.,0.,0.,0.,0.,0.,0.,0.,0.,0.,0.,0.,0.,0.,0.,0.,0.,0.,0.,0.,0.,0.,0.,0.,0.,0.,0.,0.,0.,0.,0.,0.,0.,0.,0.,0.,0.925616,0.,0.,0.,0.,0.,0.,0.,0.,0.,0.,0.,0.049774,0.,0.,0.,0.,0.140291,0.,0.140291,0.,0.,0.,0.910799,0.,0.,0.,0.,0.,0.,0.,0.,0.,0.,0.,0.,0.,0.,0.,0.165358,0.,0.,0.,0.,0.,0.,0.,0.,0.,0.,0.,0.,0.,0.,0.,0.,0.,0.,0.,0.,0.,0.,0.,0.,0.,0.,0.,0.,0.,0.,0.,0.,0.,0.,0.,0.,0.,0.,0.,0.,0.,0.,0.,0.,0.589453,0.,0.,0.,0.,0.,0.,0.,0.589453,0.,0.,0.,0.,0.,0.,0.,0.,0.,0.,0.,0.,0.,0.,0.,0.,0.,0.,0.,0.,0.,0.,0.,0.,0.,0.,0.,0.,0.,0.,0.,0.,0.,0.,0.,0.,0.,0.,0.,0.286331,0.,0.,0.,0.,0.,0.,0.,0.,0.060443,0.,0.,0.,0.,0.,0.,0.,0.,0.,0.,0.,0.,0.,0.,0.,0.,0.,0.,0.,0.,0.,0.,0.,0.,0.,0.,0.,0.,0.,0.324283,0.,0.,0.,0.,0.,0.,0.,0.,0.,0.,0.,0.,0.,0.,0.,0.080925,0.,0.,0.,0.,0.,0.,0.,0.,0.,0.,0.,0.,0.,0.,0.,0.,0.,0.,0.,0.,0.,0.,0.,0.,0.,0.,0.,0.,0.,0.,0.,0.,0.,0.,0.377879,0.800468,0.800468,0.,0.,0.,0.,0.,0.,0.389477,0.,0.,0.,0.,0.,0.,0.,0.,0.,0.,0.,0.,0.,0.,0.,0.,0.,0.,0.,0.,0.,0.,0.,0.,0.,0.,0.,0.,0.,0.,0.,0.,0.,0.,0.,0.445029,0.,0.,0.,0.,0.,0.319596,0.,0.,0.,0.,0.,0.,0.,0.,0.,0.,0.,0.,0.,0.,0.,0.,0.,0.,0.,0.,0.,0.,0.,0.,0.,0.,0.,0.,0.,0.,0.510862,0.,0.,0.,0.,0.,0.,0.049432,0.,0.,0.,0.,0.,0.,0.,0.049774,0.,0.,0.,0.,0.,0.,0.,0.,0.,0.,0.,0.,0.,0.,0.,0.,0.,0.,0.,0.,0.,0.,0.,0.,0.,0.,0.589453,0.,0.,0.,0.,0.,0.,0.,0.,0.,0.,0.,0.,0.,0.,0.,0.,0.,0.,0.,0.286331,0.,0.,0.,0.,0.,0.,0.,0.,0.,0.,0.,0.,0.,0.,0.324283,0.,0.,0.,0.,0.,0.,0.080925,0.,0.,0.485137,0.,0.,0.,0.,0.,0.,0.,0.,0.,0.,0.,0.,0.,0.,0.,0.377879,0.800468,0.,0.,0.,0.,0.,0.|,
L|0.,0.,1.563226,0.,0.,0.,0.,0.,1.675282,0.,0.,0.,0.,1.211931,0.,0.,0.,0.,0.,0.,0.,0.,0.,0.,0.,1.817728,0.,0.,0.,0.,0.,0.,0.,0.,0.,0.,0.,0.,0.,0.,0.,0.,0.,0.,0.,0.,0.,0.,0.,0.,0.,0.,0.,0.,0.,1.869448,0.,0.,0.,0.,0.,0.,0.,0.,0.,0.,0.,0.,0.,0.,0.,0.,0.,0.,0.,0.,0.,0.,0.,0.,0.,0.,0.,0.,0.,0.,0.,0.,0.,0.,0.,0.,0.,1.979245,1.857416,0.,0.,0.,1.476248,0.,0.,0.,0.,0.,0.,0.,0.,0.,0.,0.,0.,0.,0.,0.,0.,0.,0.,0.,0.,0.,0.,0.,0.,0.,0.,0.,0.,2.139369,1.356941,0.,1.44588,0.,0.,1.849828,0.,0.,0.,0.,0.,0.,0.,0.,0.,0.,0.,0.,0.,0.,0.,0.,0.,0.,0.,0.,0.,0.,0.,0.,0.,1.389007,0.,0.,0.,0.,1.433374,0.,0.,0.,1.252218,1.252218,0.,0.,0.,0.,0.,0.,0.,0.,0.,0.,0.,0.,0.,0.,0.,0.,0.,2.263336,0.,0.,0.,0.,0.,0.,0.,1.515782,0.,0.,0.,0.,0.,0.,0.,0.,0.,0.,0.,0.,0.,0.,0.,0.,0.,0.,0.,0.,0.,0.,0.,0.,0.,0.,0.,0.,0.,0.,0.,0.,0.,0.,0.,0.,0.,1.000415,0.,0.,0.,0.,0.,0.,0.,0.986658,0.,0.,0.,0.,0.,0.,0.,0.,0.716956,0.,0.,0.,0.,1.768197,1.323712,0.,0.,0.,1.614458,0.,0.,0.,0.,0.,0.,0.,0.,0.,0.,0.,0.,0.,0.,0.,1.503308,0.,0.,0.,0.,1.517431,0.,0.,1.517431,0.,0.,0.,0.,0.,0.,0.,0.,0.,0.,0.,0.,0.,0.,0.,0.,0.,0.,0.,0.,1.924146,0.,0.,1.701913,0.,0.,0.,0.,0.,0.,0.,0.,0.,0.,0.,0.,0.,0.,0.,0.,0.,0.,0.,0.,0.,0.,0.,0.,1.764053,0.,0.,1.752347,0.,0.,0.,0.,0.,0.,0.,0.,0.,0.,0.,0.,0.,0.,0.,0.,0.,0.,0.,0.,0.,0.,0.,0.,0.,1.330632,0.,0.,0.,0.,0.,0.,0.,0.,0.,0.,1.160657,0.,0.,0.,0.,0.,0.,0.,0.,0.,0.,0.,0.,0.,0.,0.,0.,0.,0.,0.,0.,0.,0.,1.653546,0.,0.,0.,0.,0.,0.,0.,0.,0.,0.,0.,0.,0.,0.,0.,0.,0.,0.,0.,0.,0.,0.,0.,0.,0.,0.,0.,0.,0.,0.,0.,0.,1.563226,0.,0.,0.,0.,0.,0.,1.211931,0.,0.,0.,1.817728,0.,0.,0.,0.,0.,0.,0.,0.,0.,0.,0.,0.,0.,0.,0.,0.,0.,0.,0.,0.,0.,0.,0.,0.,0.,0.,0.,0.,0.,0.,0.,0.,0.,0.,0.,0.,0.,0.,0.,0.,0.,0.,0.,1.356774,0.,0.,1.356941,0.,0.,0.,0.,0.,0.,0.,0.,0.,0.,0.,0.,1.433374,0.,0.,0.,1.252218,1.252218,0.,0.,0.,0.,0.,0.,0.,0.,0.,0.,0.,0.,0.,0.,0.,0.,0.,0.,1.000415,0.,1.768197,1.614458,0.,0.,0.,0.,1.503308,0.,0.,1.517431,0.,0.,0.,1.517431,0.,1.517431,0.,0.,0.,0.,0.,0.,0.,0.,0.,0.,0.,1.701913,0.,0.,0.,0.,0.,0.,0.,0.,0.,0.,0.,1.752347,0.,0.,0.,0.,0.,0.,0.,0.,1.480526,0.,0.,0.,0.,0.,0.,0.,0.,0.,0.,0.,0.,0.,0.,0.,0.,0.,0.,0.,0.,0.,0.,0.,0.,0.,0.,0.,0.|0.,0.,0.,0.,0.,0.,0.,0.,0.,0.,0.,0.,0.,1.435076,0.,0.,0.,0.,0.,0.,0.,0.,0.,1.157223,0.,0.,0.,0.,0.,0.,0.,0.,0.,0.,0.,0.,0.,0.,0.,0.,0.,0.,0.,0.,0.,0.,0.,0.,0.,0.,0.,0.,0.,0.,0.,0.,0.,0.,0.,0.,0.,0.,0.,0.,0.,0.,0.,1.123879,0.,0.,0.,0.,0.,0.,0.,0.,0.,0.,0.,0.,0.,0.,0.,0.,0.,0.,0.,0.,0.,0.,0.,0.,0.,0.,0.,0.,0.,0.,0.,0.,0.,0.,0.,0.,0.,0.,0.,0.,0.,0.,0.,0.,0.,0.,1.37996,0.,0.,0.,0.,0.,0.,0.,0.,0.,0.,0.,0.,0.,0.,0.,0.,0.,0.,0.,0.,0.,0.,0.,0.,0.,0.,0.,0.,0.,0.,0.,0.,0.,0.,0.,0.,0.,0.,0.,0.,0.,0.,0.,0.,0.,0.,0.,0.,0.,0.,0.,0.,0.,0.,0.,0.,0.,0.,0.,0.,0.,0.,0.,0.,0.,0.,0.,0.,0.,0.,0.,0.,0.,0.,0.,0.,0.,0.,0.,0.,0.98924,0.,0.,0.,0.,0.,0.,0.,0.,0.,0.,0.,0.,0.,0.,0.,0.,0.,0.,0.,0.,0.,0.,0.,0.,0.,0.,0.,0.,0.,0.,0.,0.,0.,0.,0.,0.,0.,0.,0.,0.,0.93376,0.,0.,0.,0.,0.,0.,0.,0.,0.,0.,0.,0.,0.,0.,0.,0.,0.,0.,1.268423,0.,1.331655,0.,0.,0.,0.,0.,0.,0.909934,1.4437,0.,0.,0.,0.,0.,0.,0.,0.,0.,0.,0.,0.,0.,0.,0.,0.,0.,0.,0.,0.,0.,0.,0.,0.,0.,0.,0.,0.,0.,1.682888,0.,0.,0.,0.,0.,0.,0.,0.,0.,0.,0.,0.,1.287932,0.,0.,0.,0.,0.,1.281045,0.,0.,0.,0.,0.,0.,0.,0.,0.,0.,0.,1.477203,0.,0.,0.,0.,0.,0.,0.,0.,1.378922,0.,0.,0.,0.,0.,0.,0.,0.960498,0.,0.,0.,0.,0.,0.,0.,1.659903,0.,0.,0.,1.063495,0.,0.,0.,0.,0.,0.,0.,0.,0.,0.,0.,0.,0.,0.,0.,0.,0.,0.,0.,0.,0.,0.,0.,0.,0.,0.,0.,0.,0.,0.,1.272553,0.,0.,0.,0.,0.,0.,0.,0.,1.134948,0.,0.,0.,0.,0.,0.,0.,1.135927,1.376836,0.,0.,0.,0.,0.,0.,1.104475,0.,0.,0.,0.,0.,0.,0.,0.,0.,0.,0.,0.,0.,0.,0.,0.,0.,1.794927,0.,0.,0.,0.,0.,0.,0.,0.,0.,0.,0.,0.,0.,0.,0.,0.,1.086025,0.,0.,0.,0.,0.,0.,0.,1.444142,0.,0.,0.,0.,0.,0.,0.,0.,0.,0.,0.,0.,0.,0.,0.,0.,0.,1.311347,0.,0.,0.,0.,0.,0.,0.,0.,0.,0.,0.,0.,0.,0.,0.,0.,0.,0.,0.,0.,0.,0.,0.,0.,0.,0.,0.,0.,0.,0.,0.,0.,0.,0.,0.,0.,0.,0.,0.,0.,0.,0.,0.,0.,0.,0.,0.,1.186538,0.,0.,0.,0.,0.,0.,0.,0.,1.067751,0.,0.,0.,0.,0.,0.,0.,0.,0.,0.,0.,0.,0.,0.,1.069944,0.,0.,0.,0.,0.,0.,0.,0.,0.,0.,0.,0.,0.,0.,0.,0.,0.,0.,0.,0.,0.,0.,0.,0.,0.,0.,0.,0.,0.,0.,0.,0.,0.,0.,0.,0.,0.,0.,1.066746,0.,0.,0.772149,1.610785,0.,1.095774,0.,0.,0.,0.,0.,1.169387,0.,0.,0.,0.,0.,0.,0.,0.,0.,0.,1.137476,1.215818,0.,0.,0.,0.,1.379119,0.,0.,0.,1.379119,0.,0.,0.,1.115874,0.,0.,0.,0.,0.,0.,0.,0.,1.593695,0.,0.,0.,0.,0.,0.,0.,0.,0.,0.,0.,0.,0.,0.,0.,0.,0.,0.,0.,0.,0.,0.,0.,0.,0.,0.,0.,0.,0.,0.,0.,0.,0.,0.,0.,0.,0.,0.,0.,0.,0.,0.,0.,0.,0.,0.,0.,0.,0.,0.,0.,0.,0.,0.,0.,0.,0.,0.,0.,0.,0.,0.,0.,0.,0.,0.,0.,0.,0.,0.,0.,0.,0.,0.,0.,0.,1.273738,0.,0.,0.,0.,0.,0.,0.,0.,0.,0.,0.,0.,0.,0.,0.,0.,0.,0.,0.,0.,0.,0.,0.,0.,0.,0.,0.,0.,1.018247,0.,0.,0.,0.,0.,0.,0.,0.,0.,0.,0.,0.,0.,0.,0.,0.,0.,0.,0.,0.,0.,0.,0.,0.,0.,0.,0.,0.,0.,0.,0.,0.,0.,0.,0.821536,0.,0.,0.,0.,0.,0.,0.,0.,0.,0.,0.,0.,0.,1.359398,1.176761,0.,0.,0.,0.,0.,0.,0.,0.,0.,0.,0.,0.,0.,1.118638,0.,0.,0.,0.,0.,0.,0.,1.585548,0.,0.,0.,0.,0.,0.,0.,0.,0.,1.435076,0.,0.,0.,0.,0.,0.,0.,0.,0.,0.,0.,0.,0.,0.,0.,0.,0.,0.,0.,0.,0.,0.,0.,0.,0.,0.,0.,0.,0.,0.,0.,0.,0.,0.,0.,0.,0.,1.123879,0.,0.,0.,0.,0.,0.,0.,0.,0.,0.,1.237663,0.,0.,0.,0.,0.,0.,0.,0.,0.,0.,0.,0.,0.,0.,0.,0.,0.,0.,0.,1.37996,0.,0.,0.,0.,0.,0.,0.,0.,0.,0.,0.,0.,0.,0.,0.,0.,0.,0.,0.,0.,0.,0.,0.,0.,0.,0.,0.,0.,0.,0.,0.,0.,0.,0.,0.,0.,0.,0.,0.,0.,0.,0.,0.,0.,0.,0.,0.,0.,0.,0.,1.268423,0.,0.,0.,0.,0.,0.,0.,0.,0.,0.,0.,0.,0.,0.,0.,0.,0.,0.,0.,0.,0.,0.,1.063495,0.,0.,0.,0.,0.,0.,0.,0.,0.,0.,0.,1.134948,0.,0.,0.,0.,0.,0.,0.,0.,0.,0.,0.,0.,0.,0.,1.311347,0.,0.,0.,0.,0.,0.,0.,0.,0.,0.,0.,0.,0.,0.,1.067751,1.186538,0.,0.,0.,0.,0.,0.,0.,0.,0.,0.,1.186538,0.,0.,0.,0.,0.,0.,0.,0.,1.069944,0.,0.,0.,0.,0.,0.,0.,0.,0.,0.,0.,0.,1.066746,0.,0.,0.772149,1.610785,0.,1.169387,0.,0.,0.,0.,0.,1.137476,1.215818,0.,0.,1.379119,0.,0.,0.,0.,1.593695,0.,0.,0.,0.,0.,0.,0.,0.,0.,0.,0.,0.,0.,0.,0.,0.,0.,0.,0.,0.,0.,0.,0.,0.,0.,0.,0.,0.,0.,0.,0.,0.,0.,0.,0.,0.,0.,0.,0.,0.,0.,0.,0.,0.,0.,0.,0.,0.,0.,0.,0.,0.,0.,0.,0.,0.,0.,0.,0.,0.,0.,0.,0.821536,0.,0.,0.,0.,0.,0.,0.,0.,0.,0.,0.,0.|0.,0.|0.,0.,0.413267,0.,0.,0.,0.,0.,0.598315,0.,0.,0.,0.,0.193909,0.,0.,0.,0.,0.,0.,0.,0.,0.,0.,0.,0.294222,0.,0.,0.,0.,0.,0.,0.,0.,0.,0.,0.,0.,0.,0.,0.,0.,0.,0.,0.,0.,0.,0.,0.,0.,0.,0.,0.,0.,0.,1.620188,0.,0.,0.,0.,0.,0.,0.,0.,0.,0.,0.,0.,0.,0.,0.,0.,0.,0.,0.,0.,0.,0.,0.,0.,0.,0.,0.,0.,0.,0.,0.,0.,0.,0.,0.,0.,0.,0.659748,0.309569,0.,0.,0.,0.644181,0.,0.,0.,0.,0.,0.,0.,0.,0.,0.,0.,0.,0.,0.,0.,0.,0.,0.,0.,0.,0.,0.,0.,0.,0.,0.,0.,0.,0.256724,0.345257,0.,0.048601,0.,0.,0.770762,0.,0.,0.,0.,0.,0.,0.,0.,0.,0.,0.,0.,0.,0.,0.,0.,0.,0.,0.,0.,0.,0.,0.,0.,0.,0.966265,0.,0.,0.,0.,0.134379,0.,0.,0.,0.674271,0.674271,0.,0.,0.,0.,0.,0.,0.,0.,0.,0.,0.,0.,0.,0.,0.,0.,0.,1.339525,0.,0.,0.,0.,0.,0.,0.,0.443507,0.,0.,0.,0.,0.,0.,0.,0.,0.,0.,0.,0.,0.,0.,0.,0.,0.,0.,0.,0.,0.,0.,0.,0.,0.,0.,0.,0.,0.,0.,0.,0.,0.,0.,0.,0.,0.,0.037206,0.,0.,0.,0.,0.,0.,0.,0.04654,0.,0.,0.,0.,0.,0.,0.,0.,0.014632,0.,0.,0.,0.,1.262998,0.391674,0.,0.,0.,1.012993,0.,0.,0.,0.,0.,0.,0.,0.,0.,0.,0.,0.,0.,0.,0.,0.403444,0.,0.,0.,0.,0.50581,0.,0.,0.50581,0.,0.,0.,0.,0.,0.,0.,0.,0.,0.,0.,0.,0.,0.,0.,0.,0.,0.,0.,0.,1.511829,0.,0.,0.573471,0.,0.,0.,0.,0.,0.,0.,0.,0.,0.,0.,0.,0.,0.,0.,0.,0.,0.,0.,0.,0.,0.,0.,0.,0.071131,0.,0.,1.31426,0.,0.,0.,0.,0.,0.,0.,0.,0.,0.,0.,0.,0.,0.,0.,0.,0.,0.,0.,0.,0.,0.,0.,0.,0.,0.289841,0.,0.,0.,0.,0.,0.,0.,0.,0.,0.,0.224877,0.,0.,0.,0.,0.,0.,0.,0.,0.,0.,0.,0.,0.,0.,0.,0.,0.,0.,0.,0.,0.,0.,0.607425,0.,0.,0.,0.,0.,0.,0.,0.,0.,0.,0.,0.,0.,0.,0.,0.,0.,0.,0.,0.,0.,0.,0.,0.,0.,0.,0.,0.,0.,0.,0.,0.,0.413267,0.,0.,0.,0.,0.,0.,0.193909,0.,0.,0.,0.294222,0.,0.,0.,0.,0.,0.,0.,0.,0.,0.,0.,0.,0.,0.,0.,0.,0.,0.,0.,0.,0.,0.,0.,0.,0.,0.,0.,0.,0.,0.,0.,0.,0.,0.,0.,0.,0.,0.,0.,0.,0.,0.,0.,0.135677,0.,0.,0.345257,0.,0.,0.,0.,0.,0.,0.,0.,0.,0.,0.,0.,0.134379,0.,0.,0.,0.674271,0.674271,0.,0.,0.,0.,0.,0.,0.,0.,0.,0.,0.,0.,0.,0.,0.,0.,0.,0.,0.037206,0.,1.262998,1.012993,0.,0.,0.,0.,0.403444,0.,0.,0.50581,0.,0.,0.,0.50581,0.,0.50581,0.,0.,0.,0.,0.,0.,0.,0.,0.,0.,0.,0.573471,0.,0.,0.,0.,0.,0.,0.,0.,0.,0.,0.,1.31426,0.,0.,0.,0.,0.,0.,0.,0.,0.911093,0.,0.,0.,0.,0.,0.,0.,0.,0.,0.,0.,0.,0.,0.,0.,0.,0.,0.,0.,0.,0.,0.,0.,0.,0.,0.,0.,0.|0.,0.,0.,0.,0.,0.,0.,0.,0.,0.,0.,0.,0.,0.197942,0.,0.,0.,0.,0.,0.,0.,0.,0.,0.23367,0.,0.,0.,0.,0.,0.,0.,0.,0.,0.,0.,0.,0.,0.,0.,0.,0.,0.,0.,0.,0.,0.,0.,0.,0.,0.,0.,0.,0.,0.,0.,0.,0.,0.,0.,0.,0.,0.,0.,0.,0.,0.,0.,0.786715,0.,0.,0.,0.,0.,0.,0.,0.,0.,0.,0.,0.,0.,0.,0.,0.,0.,0.,0.,0.,0.,0.,0.,0.,0.,0.,0.,0.,0.,0.,0.,0.,0.,0.,0.,0.,0.,0.,0.,0.,0.,0.,0.,0.,0.,0.,0.272873,0.,0.,0.,0.,0.,0.,0.,0.,0.,0.,0.,0.,0.,0.,0.,0.,0.,0.,0.,0.,0.,0.,0.,0.,0.,0.,0.,0.,0.,0.,0.,0.,0.,0.,0.,0.,0.,0.,0.,0.,0.,0.,0.,0.,0.,0.,0.,0.,0.,0.,0.,0.,0.,0.,0.,0.,0.,0.,0.,0.,0.,0.,0.,0.,0.,0.,0.,0.,0.,0.,0.,0.,0.,0.,0.,0.,0.,0.,0.,0.,0.164873,0.,0.,0.,0.,0.,0.,0.,0.,0.,0.,0.,0.,0.,0.,0.,0.,0.,0.,0.,0.,0.,0.,0.,0.,0.,0.,0.,0.,0.,0.,0.,0.,0.,0.,0.,0.,0.,0.,0.,0.,0.077813,0.,0.,0.,0.,0.,0.,0.,0.,0.,0.,0.,0.,0.,0.,0.,0.,0.,0.,0.262691,0.,0.190236,0.,0.,0.,0.,0.,0.,0.379139,0.240617,0.,0.,0.,0.,0.,0.,0.,0.,0.,0.,0.,0.,0.,0.,0.,0.,0.,0.,0.,0.,0.,0.,0.,0.,0.,0.,0.,0.,0.,0.553929,0.,0.,0.,0.,0.,0.,0.,0.,0.,0.,0.,0.,0.391979,0.,0.,0.,0.,0.,0.337117,0.,0.,0.,0.,0.,0.,0.,0.,0.,0.,0.,0.656535,0.,0.,0.,0.,0.,0.,0.,0.,0.325675,0.,0.,0.,0.,0.,0.,0.,0.02896,0.,0.,0.,0.,0.,0.,0.,0.968277,0.,0.,0.,0.177249,0.,0.,0.,0.,0.,0.,0.,0.,0.,0.,0.,0.,0.,0.,0.,0.,0.,0.,0.,0.,0.,0.,0.,0.,0.,0.,0.,0.,0.,0.,0.119302,0.,0.,0.,0.,0.,0.,0.,0.,0.798667,0.,0.,0.,0.,0.,0.,0.,0.366883,0.153932,0.,0.,0.,0.,0.,0.,0.294527,0.,0.,0.,0.,0.,0.,0.,0.,0.,0.,0.,0.,0.,0.,0.,0.,0.,0.897463,0.,0.,0.,0.,0.,0.,0.,0.,0.,0.,0.,0.,0.,0.,0.,0.,0.044328,0.,0.,0.,0.,0.,0.,0.,0.722071,0.,0.,0.,0.,0.,0.,0.,0.,0.,0.,0.,0.,0.,0.,0.,0.,0.,0.412558,0.,0.,0.,0.,0.,0.,0.,0.,0.,0.,0.,0.,0.,0.,0.,0.,0.,0.,0.,0.,0.,0.,0.,0.,0.,0.,0.,0.,0.,0.,0.,0.,0.,0.,0.,0.,0.,0.,0.,0.,0.,0.,0.,0.,0.,0.,0.,0.32432,0.,0.,0.,0.,0.,0.,0.,0.,0.199313,0.,0.,0.,0.,0.,0.,0.,0.,0.,0.,0.,0.,0.,0.,0.337877,0.,0.,0.,0.,0.,0.,0.,0.,0.,0.,0.,0.,0.,0.,0.,0.,0.,0.,0.,0.,0.,0.,0.,0.,0.,0.,0.,0.,0.,0.,0.,0.,0.,0.,0.,0.,0.,0.,0.412934,0.,0.,0.149448,0.311765,0.,0.621926,0.,0.,0.,0.,0.,0.34226,0.,0.,0.,0.,0.,0.,0.,0.,0.,0.,0.343888,0.254473,0.,0.,0.,0.,0.770225,0.,0.,0.,0.770225,0.,0.,0.,0.125986,0.,0.,0.,0.,0.,0.,0.,0.,1.195271,0.,0.,0.,0.,0.,0.,0.,0.,0.,0.,0.,0.,0.,0.,0.,0.,0.,0.,0.,0.,0.,0.,0.,0.,0.,0.,0.,0.,0.,0.,0.,0.,0.,0.,0.,0.,0.,0.,0.,0.,0.,0.,0.,0.,0.,0.,0.,0.,0.,0.,0.,0.,0.,0.,0.,0.,0.,0.,0.,0.,0.,0.,0.,0.,0.,0.,0.,0.,0.,0.,0.,0.,0.,0.,0.,0.,0.318434,0.,0.,0.,0.,0.,0.,0.,0.,0.,0.,0.,0.,0.,0.,0.,0.,0.,0.,0.,0.,0.,0.,0.,0.,0.,0.,0.,0.,0.169708,0.,0.,0.,0.,0.,0.,0.,0.,0.,0.,0.,0.,0.,0.,0.,0.,0.,0.,0.,0.,0.,0.,0.,0.,0.,0.,0.,0.,0.,0.,0.,0.,0.,0.,0.273845,0.,0.,0.,0.,0.,0.,0.,0.,0.,0.,0.,0.,0.,0.591043,0.511635,0.,0.,0.,0.,0.,0.,0.,0.,0.,0.,0.,0.,0.,0.050088,0.,0.,0.,0.,0.,0.,0.,0.283134,0.,0.,0.,0.,0.,0.,0.,0.,0.,0.197942,0.,0.,0.,0.,0.,0.,0.,0.,0.,0.,0.,0.,0.,0.,0.,0.,0.,0.,0.,0.,0.,0.,0.,0.,0.,0.,0.,0.,0.,0.,0.,0.,0.,0.,0.,0.,0.,0.786715,0.,0.,0.,0.,0.,0.,0.,0.,0.,0.,0.445002,0.,0.,0.,0.,0.,0.,0.,0.,0.,0.,0.,0.,0.,0.,0.,0.,0.,0.,0.,0.272873,0.,0.,0.,0.,0.,0.,0.,0.,0.,0.,0.,0.,0.,0.,0.,0.,0.,0.,0.,0.,0.,0.,0.,0.,0.,0.,0.,0.,0.,0.,0.,0.,0.,0.,0.,0.,0.,0.,0.,0.,0.,0.,0.,0.,0.,0.,0.,0.,0.,0.,0.262691,0.,0.,0.,0.,0.,0.,0.,0.,0.,0.,0.,0.,0.,0.,0.,0.,0.,0.,0.,0.,0.,0.,0.177249,0.,0.,0.,0.,0.,0.,0.,0.,0.,0.,0.,0.798667,0.,0.,0.,0.,0.,0.,0.,0.,0.,0.,0.,0.,0.,0.,0.412558,0.,0.,0.,0.,0.,0.,0.,0.,0.,0.,0.,0.,0.,0.,0.199313,0.32432,0.,0.,0.,0.,0.,0.,0.,0.,0.,0.,0.32432,0.,0.,0.,0.,0.,0.,0.,0.,0.337877,0.,0.,0.,0.,0.,0.,0.,0.,0.,0.,0.,0.,0.412934,0.,0.,0.149448,0.311765,0.,0.34226,0.,0.,0.,0.,0.,0.343888,0.254473,0.,0.,0.770225,0.,0.,0.,0.,1.195271,0.,0.,0.,0.,0.,0.,0.,0.,0.,0.,0.,0.,0.,0.,0.,0.,0.,0.,0.,0.,0.,0.,0.,0.,0.,0.,0.,0.,0.,0.,0.,0.,0.,0.,0.,0.,0.,0.,0.,0.,0.,0.,0.,0.,0.,0.,0.,0.,0.,0.,0.,0.,0.,0.,0.,0.,0.,0.,0.,0.,0.,0.,0.273845,0.,0.,0.,0.,0.,0.,0.,0.,0.,0.,0.,0.|0.,0.
K|0.,0.,0.,0.,0.,0.,0.,0.,0.,0.,0.,0.,0.,0.,0.,0.,0.,0.,0.,0.,0.,0.,1.694748,0.,0.,0.,0.,0.,0.,0.,0.,0.,0.,0.,0.,0.,0.,0.,0.,0.,0.,0.,0.,0.,0.,1.718404,0.,0.,0.,0.,0.,0.,0.,0.,0.,0.,0.,0.,0.,0.,0.,0.,0.,0.,0.,0.,0.,0.,0.,0.,0.,0.,0.,0.,0.,0.,0.,0.,0.,0.,0.,0.,0.,0.,0.,0.,0.,0.,0.,0.,0.,0.,0.,0.,0.,0.,0.,0.,0.,0.,0.,0.,0.,0.,0.,0.,0.,0.,0.,0.,0.,0.,0.,0.,0.,0.,0.,0.,0.,0.,0.,0.,0.,0.,0.,0.,0.,0.,0.,0.,0.,0.,0.,0.,0.905669,0.,0.,0.,0.,0.,0.,0.,0.,0.,0.,0.,0.,0.,0.,0.,0.,0.,0.,0.,0.,0.,0.,0.,0.,0.,0.,0.,0.,0.,0.,0.,0.,0.,0.,0.,0.,1.186711,0.,0.,0.,0.,0.,0.,0.,0.,0.,0.,0.,0.,0.,0.,0.,0.,0.,0.,0.,1.694748,0.,0.,0.,0.,0.,0.,0.,0.,0.,0.,0.,0.,0.,0.,0.,0.,0.,0.,0.,0.,0.,0.,0.,0.,0.,0.,0.,0.,0.,0.,0.,0.,0.,0.,0.,0.,0.,0.,0.,0.,0.,0.,0.,0.,0.,0.,0.,0.,0.,0.,0.,0.,0.,0.,0.,0.,0.,0.,0.,0.,0.,0.,0.,0.,0.,0.,0.,0.,0.,0.,0.,0.,0.|0.,0.,0.,0.,0.,0.,0.,0.,0.,0.,0.,0.,0.,0.,0.,0.,0.,0.,0.,0.,0.,0.,0.,0.,0.,0.,0.,0.,0.,0.,0.,0.,0.,0.,0.,0.,0.,0.,0.,0.,0.,0.,0.,0.,0.,0.,0.,0.,0.,0.,0.,0.,0.,0.,0.,0.,0.,0.,0.,0.,0.,0.,0.,0.,0.,0.,0.,0.,0.,0.,0.,0.,0.,0.,0.,0.,0.,0.,0.,0.,0.,0.,0.,0.,0.,0.,0.,1.497728,0.,0.,0.,0.993015,0.,0.,0.,0.,0.,0.,0.,0.,0.,0.,0.,0.989549,0.,0.,0.,0.,0.,0.,0.,0.,0.,0.,0.,1.331463,0.,0.,0.,0.,0.,0.,0.,0.,0.701878,0.,0.,0.,0.,1.285773,0.,0.,0.,0.,0.,1.658319,0.,0.,0.,0.,0.,0.,0.,0.,0.,0.,0.,0.,0.,0.,0.,0.,0.,0.,0.,0.,0.,0.,0.,0.,0.,0.,0.,0.,0.,0.,0.,0.,0.,0.,0.,0.,0.,0.,0.,0.,0.,0.,0.,0.,0.,0.,0.,0.,0.,0.,0.,0.,0.,0.,0.,0.,0.,0.,0.,0.,0.,0.,0.,0.,0.,0.,0.,0.,0.,0.,0.,1.417073,0.,0.,0.,0.,0.,0.,0.,0.,0.,0.,0.,1.040629,0.,0.,0.,0.,0.,0.,0.,0.,0.,0.,0.,0.,0.,0.,0.,0.,0.,0.,0.,0.,0.,0.,0.,0.,0.,0.,0.,0.,0.,0.,0.,0.,0.,0.,0.,0.,0.,0.,0.,0.,0.,0.,0.,0.,0.,0.,0.,0.,0.,0.,0.,0.,0.,0.,0.,0.,0.,0.,0.,0.,0.,0.,0.,0.,0.,0.,0.,0.,0.,0.,0.,0.,0.,0.,0.,0.,0.,0.,0.,0.,0.,0.701878,0.,0.,0.,0.,1.285773,0.,0.,0.,1.658319,0.,0.,0.,0.,0.,0.,0.,0.,0.,0.,0.,0.,0.,0.,0.,0.,0.,0.,0.,0.,0.,0.,0.,0.,0.,0.,0.,0.,0.,0.,0.,0.,0.,0.,0.,0.,0.,0.,1.417073,0.,0.,0.,0.,0.,0.,1.040629,0.,0.,0.,0.,0.,0.,0.,0.,0.,0.,0.,0.|0.,0.,0.,0.,0.,0.,0.,0.,0.,0.,0.,0.,0.,0.,0.,0.,0.,0.,0.,0.,0.,0.,0.,0.,0.,0.,1.931303,0.,0.,0.,0.,0.,0.,0.,0.,0.,0.,0.,0.,0.,0.,0.,0.,0.,0.,0.,0.,0.,0.,0.,0.,0.,0.,0.,0.,0.,0.,0.,0.,0.,0.,0.,0.,0.,0.,0.,0.,0.,0.,0.,0.,0.,0.,0.,0.,0.,0.,0.,0.,1.714896,0.,0.,0.,0.,0.,0.,0.,0.,0.,0.,0.,0.,0.,0.,0.,0.,0.,0.,0.,0.,0.,0.,0.,0.,0.,0.,0.,0.,0.,0.,0.,0.,0.,0.,0.,0.,0.,1.468679,0.,0.,0.,0.,0.,0.,1.855628,0.,1.06634,0.,0.,0.,0.,0.,0.,0.,0.,0.,0.,0.,0.,0.,0.,1.515421,1.726621,1.515421,1.726621,0.,0.,0.,0.,0.,0.,0.,0.,1.375725,0.740193,0.,0.,0.,0.,1.328906,0.,0.,0.,0.,0.,0.,0.,1.426946,0.,0.,0.,0.,0.,0.,0.,0.,0.,0.,0.,0.,0.,0.,0.,0.,1.112074,0.,0.,0.,0.,0.,0.,0.,0.,0.,0.,0.,0.,0.,0.,0.,0.,0.,0.,0.,0.,0.,0.,0.,0.,0.,0.,0.,0.,0.,0.,0.,0.,0.,0.,0.,0.,0.,0.,0.,0.,0.,0.,0.,0.,0.,0.,0.,0.,0.,0.,0.,0.,0.,0.,0.,0.,0.,0.,0.,0.,1.619348,0.,0.,0.,0.,0.,0.,0.,0.,0.,0.,0.,0.,0.,0.,0.,0.,0.,1.523707,2.07963,0.,0.,0.,0.,0.,0.,1.192006,0.,0.,0.,1.172576,0.,0.,0.,0.,0.,0.,0.,0.,0.,0.,0.,1.862995,0.,0.,0.,0.,0.,0.,0.,0.,0.,0.,0.,0.,0.,0.,0.,0.,0.,1.342747,0.,0.,0.,0.,0.,0.,0.,0.,0.,0.,0.,0.,0.,0.,0.,0.,0.,0.,0.,0.,0.,0.,0.,0.,0.,0.,0.,0.,0.,0.,0.,0.,0.,1.41306,0.,0.,0.,0.,0.,0.,1.524522,0.,0.,0.,0.,0.,0.,0.,0.,0.,0.,0.,1.931303,0.,0.,0.,0.,0.,0.,0.,0.,0.,0.,0.,0.,0.,0.,0.,0.,0.,0.,0.,0.,0.,0.,0.,0.,0.,0.,0.,0.,0.,0.,0.,1.714896,0.,0.,0.,0.,0.,0.,0.,0.,0.,0.,0.,0.,0.,0.,0.,0.,0.,0.,0.,0.,0.,0.,0.,0.,0.,0.,1.426946,0.,0.,0.,0.,0.,0.,0.,0.,1.112074,0.,0.,0.,0.,0.,0.,0.,0.,1.078905,0.,0.,0.,0.,0.,0.,0.,0.,0.,0.,0.,0.,0.,0.,0.,0.,0.,0.,0.,0.,0.,0.,0.,0.,0.,0.,0.,0.,0.,0.,0.,0.,0.,0.,0.,0.,0.,0.,0.,0.,1.192006,0.,1.172576,0.,1.368817,0.,0.,0.,0.,1.862995,0.,0.,0.,0.,0.,0.,0.,0.,0.,0.,0.,0.,0.,0.,0.,0.,0.,0.,0.,0.,0.,0.,0.,0.,0.,0.,1.41306|0.,0.,0.,0.,0.,0.,0.,0.,0.,0.,0.,0.,0.,0.,0.,0.,0.,0.,0.,0.,0.,0.,0.141229,0.,0.,0.,0.,0.,0.,0.,0.,0.,0.,0.,0.,0.,0.,0.,0.,0.,0.,0.,0.,0.,0.,0.781093,0.,0.,0.,0.,0.,0.,0.,0.,0.,0.,0.,0.,0.,0.,0.,0.,0.,0.,0.,0.,0.,0.,0.,0.,0.,0.,0.,0.,0.,0.,0.,0.,0.,0.,0.,0.,0.,0.,0.,0.,0.,0.,0.,0.,0.,0.,0.,0.,0.,0.,0.,0.,0.,0.,0.,0.,0.,0.,0.,0.,0.,0.,0.,0.,0.,0.,0.,0.,0.,0.,0.,0.,0.,0.,0.,0.,0.,0.,0.,0.,0.,0.,0.,0.,0.,0.,0.,0.,0.047252,0.,0.,0.,0.,0.,0.,0.,0.,0.,0.,0.,0.,0.,0.,0.,0.,0.,0.,0.,0.,0.,0.,0.,0.,0.,0.,0.,0.,0.,0.,0.,0.,0.,0.,0.,0.,0.241051,0.,0.,0.,0.,0.,0.,0.,0.,0.,0.,0.,0.,0.,0.,0.,0.,0.,0.,0.,0.141229,0.,0.,0.,0.,0.,0.,0.,0.,0.,0.,0.,0.,0.,0.,0.,0.,0.,0.,0.,0.,0.,0.,0.,0.,0.,0.,0.,0.,0.,0.,0.,0.,0.,0.,0.,0.,0.,0.,0.,0.,0.,0.,0.,0.,0.,0.,0.,0.,0.,0.,0.,0.,0.,0.,0.,0.,0.,0.,0.,0.,0.,0.,0.,0.,0.,0.,0.,0.,0.,0.,0.,0.,0.|0.,0.,0.,0.,0.,0.,0.,0.,0.,0.,0.,0.,0.,0.,0.,0.,0.,0.,0.,0.,0.,0.,0.,0.,0.,0.,0.,0.,0.,0.,0.,0.,0.,0.,0.,0.,0.,0.,0.,0.,0.,0.,0.,0.,0.,0.,0.,0.,0.,0.,0.,0.,0.,0.,0.,0.,0.,0.,0.,0.,0.,0.,0.,0.,0.,0.,0.,0.,0.,0.,0.,0.,0.,0.,0.,0.,0.,0.,0.,0.,0.,0.,0.,0.,0.,0.,0.,0.760751,0.,0.,0.,0.413756,0.,0.,0.,0.,0.,0.,0.,0.,0.,0.,0.,0.141364,0.,0.,0.,0.,0.,0.,0.,0.,0.,0.,0.,0.070077,0.,0.,0.,0.,0.,0.,0.,0.,0.065801,0.,0.,0.,0.,0.345754,0.,0.,0.,0.,0.,0.248748,0.,0.,0.,0.,0.,0.,0.,0.,0.,0.,0.,0.,0.,0.,0.,0.,0.,0.,0.,0.,0.,0.,0.,0.,0.,0.,0.,0.,0.,0.,0.,0.,0.,0.,0.,0.,0.,0.,0.,0.,0.,0.,0.,0.,0.,0.,0.,0.,0.,0.,0.,0.,0.,0.,0.,0.,0.,0.,0.,0.,0.,0.,0.,0.,0.,0.,0.,0.,0.,0.,0.,0.248473,0.,0.,0.,0.,0.,0.,0.,0.,0.,0.,0.,0.030607,0.,0.,0.,0.,0.,0.,0.,0.,0.,0.,0.,0.,0.,0.,0.,0.,0.,0.,0.,0.,0.,0.,0.,0.,0.,0.,0.,0.,0.,0.,0.,0.,0.,0.,0.,0.,0.,0.,0.,0.,0.,0.,0.,0.,0.,0.,0.,0.,0.,0.,0.,0.,0.,0.,0.,0.,0.,0.,0.,0.,0.,0.,0.,0.,0.,0.,0.,0.,0.,0.,0.,0.,0.,0.,0.,0.,0.,0.,0.,0.,0.,0.065801,0.,0.,0.,0.,0.345754,0.,0.,0.,0.248748,0.,0.,0.,0.,0.,0.,0.,0.,0.,0.,0.,0.,0.,0.,0.,0.,0.,0.,0.,0.,0.,0.,0.,0.,0.,0.,0.,0.,0.,0.,0.,0.,0.,0.,0.,0.,0.,0.,0.248473,0.,0.,0.,0.,0.,0.,0.030607,0.,0.,0.,0.,0.,0.,0.,0.,0.,0.,0.,0.|0.,0.,0.,0.,0.,0.,0.,0.,0.,0.,0.,0.,0.,0.,0.,0.,0.,0.,0.,0.,0.,0.,0.,0.,0.,0.,1.158782,0.,0.,0.,0.,0.,0.,0.,0.,0.,0.,0.,0.,0.,0.,0.,0.,0.,0.,0.,0.,0.,0.,0.,0.,0.,0.,0.,0.,0.,0.,0.,0.,0.,0.,0.,0.,0.,0.,0.,0.,0.,0.,0.,0.,0.,0.,0.,0.,0.,0.,0.,0.,0.270773,0.,0.,0.,0.,0.,0.,0.,0.,0.,0.,0.,0.,0.,0.,0.,0.,0.,0.,0.,0.,0.,0.,0.,0.,0.,0.,0.,0.,0.,0.,0.,0.,0.,0.,0.,0.,0.,0.186499,0.,0.,0.,0.,0.,0.,1.159767,0.,0.29082,0.,0.,0.,0.,0.,0.,0.,0.,0.,0.,0.,0.,0.,0.,1.082444,0.986641,1.082444,0.986641,0.,0.,0.,0.,0.,0.,0.,0.,0.072407,0.025972,0.,0.,0.,0.,0.491118,0.,0.,0.,0.,0.,0.,0.,0.133776,0.,0.,0.,0.,0.,0.,0.,0.,0.,0.,0.,0.,0.,0.,0.,0.,0.166811,0.,0.,0.,0.,0.,0.,0.,0.,0.,0.,0.,0.,0.,0.,0.,0.,0.,0.,0.,0.,0.,0.,0.,0.,0.,0.,0.,0.,0.,0.,0.,0.,0.,0.,0.,0.,0.,0.,0.,0.,0.,0.,0.,0.,0.,0.,0.,0.,0.,0.,0.,0.,0.,0.,0.,0.,0.,0.,0.,0.,0.365055,0.,0.,0.,0.,0.,0.,0.,0.,0.,0.,0.,0.,0.,0.,0.,0.,0.,1.185105,1.84856,0.,0.,0.,0.,0.,0.,0.894004,0.,0.,0.,0.212027,0.,0.,0.,0.,0.,0.,0.,0.,0.,0.,0.,0.049813,0.,0.,0.,0.,0.,0.,0.,0.,0.,0.,0.,0.,0.,0.,0.,0.,0.,0.72892,0.,0.,0.,0.,0.,0.,0.,0.,0.,0.,0.,0.,0.,0.,0.,0.,0.,0.,0.,0.,0.,0.,0.,0.,0.,0.,0.,0.,0.,0.,0.,0.,0.,0.529897,0.,0.,0.,0.,0.,0.,0.176756,0.,0.,0.,0.,0.,0.,0.,0.,0.,0.,0.,1.158782,0.,0.,0.,0.,0.,0.,0.,0.,0.,0.,0.,0.,0.,0.,0.,0.,0.,0.,0.,0.,0.,0.,0.,0.,0.,0.,0.,0.,0.,0.,0.,0.270773,0.,0.,0.,0.,0.,0.,0.,0.,0.,0.,0.,0.,0.,0.,0.,0.,0.,0.,0.,0.,0.,0.,0.,0.,0.,0.,0.133776,0.,0.,0.,0.,0.,0.,0.,0.,0.166811,0.,0.,0.,0.,0.,0.,0.,0.,0.100698,0.,0.,0.,0.,0.,0.,0.,0.,0.,0.,0.,0.,0.,0.,0.,0.,0.,0.,0.,0.,0.,0.,0.,0.,0.,0.,0.,0.,0.,0.,0.,0.,0.,0.,0.,0.,0.,0.,0.,0.,0.894004,0.,0.212027,0.,0.365274,0.,0.,0.,0.,0.049813,0.,0.,0.,0.,0.,0.,0.,0.,0.,0.,0.,0.,0.,0.,0.,0.,0.,0.,0.,0.,0.,0.,0.,0.,0.,0.,0.529897
M|0.,0.,0.,0.,1.181799,0.,0.,0.,0.,0.,0.,0.,0.,0.,0.,0.,0.,0.,0.,0.,0.,0.,0.,0.,0.,0.,0.,0.,0.,0.,0.,0.,0.,0.,0.,0.,0.,0.,0.,0.,0.,0.,0.,0.,0.,0.,0.,0.,0.,0.,1.944072,0.,0.,0.,0.,0.,0.,0.,0.,0.,0.,0.,0.,0.,0.,0.,0.,0.,1.944072,0.,0.,0.,0.,0.,0.,2.102501,0.,0.,0.,0.,0.,0.,0.,0.,0.,1.077672,0.,0.,0.,0.,0.,0.,0.,0.,0.,0.,0.,0.,0.,0.,0.,0.,0.,0.,0.,0.,0.,0.,0.,0.,0.,0.,0.,0.,0.,0.,0.,0.,0.,0.,0.,0.,0.,0.,0.,0.,0.,0.,0.,0.,0.,0.,2.239303,0.,0.,0.,0.,0.,0.,0.,0.,0.,2.279333,0.,0.,0.,0.,0.,1.634051,0.,0.,0.,0.,0.,0.,0.,0.,0.,0.,0.,0.,0.,0.,0.,0.,0.,0.,0.,0.,0.,0.,0.,1.944072,0.,0.,0.,0.,0.,1.944072,0.,0.,0.,0.,0.,0.,0.,0.,0.,0.,0.,0.,0.,0.,0.,0.,0.,0.,0.,0.,0.,0.,0.,2.239303,0.,0.,0.,0.,0.,0.,0.,0.,0.|0.,0.,1.551226,0.,0.,0.,0.,0.,0.,1.075857,0.,0.,0.,0.,0.,0.,0.,0.,0.,0.,0.,0.,0.,0.,0.,0.,0.,0.,0.,0.,0.,0.,0.,0.,0.,0.,0.,0.,0.,0.,0.,0.,0.,0.,0.,0.,0.,0.,0.,0.,0.,0.,0.,0.,0.,0.,0.,0.,0.,0.,0.,0.,0.,0.,0.,0.,1.583444,0.,0.,0.,0.,0.,0.,0.,0.,1.520908,0.,0.,0.,0.,0.,1.520908,0.,0.,0.,0.,0.,1.385937,0.,0.,0.,0.,0.,1.520908,0.,0.,0.,0.,0.,0.,0.,0.,0.,0.,0.,0.,0.,0.,1.676207,0.,0.,1.413825,1.413825,0.,0.,0.,0.,0.,0.,0.,0.,0.,1.441714,0.,0.,0.,0.,0.,0.,0.,0.,0.,0.,0.,0.,0.,0.,0.,0.,0.,0.,0.,0.,0.,0.,0.,0.,0.,0.,0.,0.,0.,0.,0.,0.,1.212589,0.,0.,0.,0.,0.,0.,0.,0.,0.,0.,0.,0.,0.,1.109916,0.,0.,0.,0.,0.,0.,0.,0.,0.,0.,0.,0.,0.,1.506674,0.,0.,0.958461,0.,0.,0.,0.,0.,0.,0.,0.,0.,0.,0.,0.,0.,0.,0.,0.,0.,0.,1.57131,1.398429,0.,0.,0.,0.,0.,1.784629,0.,0.,0.,0.,0.,0.,0.,0.,0.,1.525994,1.525994,0.,0.,0.,0.,0.,0.,0.,0.,0.,0.,0.,0.,0.,0.,0.,0.,0.,0.,0.,0.,1.58637,0.,0.,1.447857,1.034708,0.,0.,0.,0.,0.,0.,0.,0.,0.,0.,0.,1.402585,0.,0.,1.158531,0.,0.,0.,0.,0.,0.,0.,0.,0.,0.,1.434171,0.,0.,0.,0.,0.,0.,1.903243,0.,0.,0.,0.,1.878805,1.829824,0.,0.,0.,1.625527,0.,0.,0.,0.,0.,0.,0.,1.44889,0.,0.,0.,0.,0.,0.,0.,0.,0.,0.,0.,0.,0.,0.,0.,0.,0.,0.,0.,0.,0.,0.,0.,0.,0.,0.,0.,1.583444,0.,0.,1.520908,0.,0.,0.,0.,0.,1.520908,0.,0.,0.,0.,0.,0.,0.,1.413825,0.,0.,1.441714,0.,0.,0.,0.,0.,0.,0.,0.,0.,0.,0.,1.212589,0.,0.,0.,0.,0.,0.,0.,0.,0.,0.,0.,0.,0.,0.,0.,0.,0.,0.,1.57131,1.398429,0.,0.,0.,0.,0.,1.369878,0.,0.,0.,0.,0.,0.,0.,0.,0.,0.,0.,0.,1.58637,1.447857,1.034708,0.,0.,0.,0.,0.,0.,0.,0.,0.,0.,0.,0.,0.,1.625527,0.,0.|,|0.,0.,0.,0.,0.098483,0.,0.,0.,0.,0.,0.,0.,0.,0.,0.,0.,0.,0.,0.,0.,0.,0.,0.,0.,0.,0.,0.,0.,0.,0.,0.,0.,0.,0.,0.,0.,0.,0.,0.,0.,0.,0.,0.,0.,0.,0.,0.,0.,0.,0.,0.57941,0.,0.,0.,0.,0.,0.,0.,0.,0.,0.,0.,0.,0.,0.,0.,0.,0.,0.57941,0.,0.,0.,0.,0.,0.,0.476856,0.,0.,0.,0.,0.,0.,0.,0.,0.,0.058253,0.,0.,0.,0.,0.,0.,0.,0.,0.,0.,0.,0.,0.,0.,0.,0.,0.,0.,0.,0.,0.,0.,0.,0.,0.,0.,0.,0.,0.,0.,0.,0.,0.,0.,0.,0.,0.,0.,0.,0.,0.,0.,0.,0.,0.,0.,1.343582,0.,0.,0.,0.,0.,0.,0.,0.,0.,0.744272,0.,0.,0.,0.,0.,0.2971,0.,0.,0.,0.,0.,0.,0.,0.,0.,0.,0.,0.,0.,0.,0.,0.,0.,0.,0.,0.,0.,0.,0.,0.57941,0.,0.,0.,0.,0.,0.57941,0.,0.,0.,0.,0.,0.,0.,0.,0.,0.,0.,0.,0.,0.,0.,0.,0.,0.,0.,0.,0.,0.,0.,1.343582,0.,0.,0.,0.,0.,0.,0.,0.,0.|0.,0.,0.603254,0.,0.,0.,0.,0.,0.,0.24655,0.,0.,0.,0.,0.,0.,0.,0.,0.,0.,0.,0.,0.,0.,0.,0.,0.,0.,0.,0.,0.,0.,0.,0.,0.,0.,0.,0.,0.,0.,0.,0.,0.,0.,0.,0.,0.,0.,0.,0.,0.,0.,0.,0.,0.,0.,0.,0.,0.,0.,0.,0.,0.,0.,0.,0.,0.269186,0.,0.,0.,0.,0.,0.,0.,0.,0.429433,0.,0.,0.,0.,0.,0.429433,0.,0.,0.,0.,0.,0.130441,0.,0.,0.,0.,0.,0.429433,0.,0.,0.,0.,0.,0.,0.,0.,0.,0.,0.,0.,0.,0.,0.449293,0.,0.,0.438347,0.438347,0.,0.,0.,0.,0.,0.,0.,0.,0.,0.513338,0.,0.,0.,0.,0.,0.,0.,0.,0.,0.,0.,0.,0.,0.,0.,0.,0.,0.,0.,0.,0.,0.,0.,0.,0.,0.,0.,0.,0.,0.,0.,0.,0.300642,0.,0.,0.,0.,0.,0.,0.,0.,0.,0.,0.,0.,0.,0.095611,0.,0.,0.,0.,0.,0.,0.,0.,0.,0.,0.,0.,0.,0.196523,0.,0.,0.36647,0.,0.,0.,0.,0.,0.,0.,0.,0.,0.,0.,0.,0.,0.,0.,0.,0.,0.,0.304124,0.270664,0.,0.,0.,0.,0.,0.350552,0.,0.,0.,0.,0.,0.,0.,0.,0.,0.332273,0.332273,0.,0.,0.,0.,0.,0.,0.,0.,0.,0.,0.,0.,0.,0.,0.,0.,0.,0.,0.,0.,1.037242,0.,0.,0.868714,0.586334,0.,0.,0.,0.,0.,0.,0.,0.,0.,0.,0.,0.868267,0.,0.,0.297908,0.,0.,0.,0.,0.,0.,0.,0.,0.,0.,0.606765,0.,0.,0.,0.,0.,0.,0.677595,0.,0.,0.,0.,0.980246,1.670709,0.,0.,0.,1.125365,0.,0.,0.,0.,0.,0.,0.,0.888029,0.,0.,0.,0.,0.,0.,0.,0.,0.,0.,0.,0.,0.,0.,0.,0.,0.,0.,0.,0.,0.,0.,0.,0.,0.,0.,0.,0.269186,0.,0.,0.429433,0.,0.,0.,0.,0.,0.429433,0.,0.,0.,0.,0.,0.,0.,0.438347,0.,0.,0.513338,0.,0.,0.,0.,0.,0.,0.,0.,0.,0.,0.,0.300642,0.,0.,0.,0.,0.,0.,0.,0.,0.,0.,0.,0.,0.,0.,0.,0.,0.,0.,0.304124,0.270664,0.,0.,0.,0.,0.,0.12743,0.,0.,0.,0.,0.,0.,0.,0.,0.,0.,0.,0.,1.037242,0.868714,0.586334,0.,0.,0.,0.,0.,0.,0.,0.,0.,0.,0.,0.,0.,1.125365,0.,0.|,
F|0.,0.,0.,0.,0.,0.,0.,0.,0.,0.,0.,0.,0.,0.,0.,0.,0.,0.,0.,0.,0.,0.,0.,0.,0.,0.,0.,0.,0.,0.,0.,0.,0.,1.244145,0.,0.,0.,0.,0.,0.,0.,0.,0.,0.,0.,0.,0.,0.,1.661994,0.,0.,0.,0.,0.,0.,0.,0.,0.,0.,0.,0.,0.,0.,0.,0.,0.,0.,0.,0.,0.,0.,0.,0.,0.,0.,0.,0.,0.,0.,0.,0.,0.,0.,0.,0.,0.,0.,0.,0.,0.,0.,0.,0.,0.,0.,0.,0.,0.,0.,0.,0.,0.,0.,0.,0.,0.,0.,0.,0.,0.,0.,0.,0.,0.,0.,0.,0.,0.,0.,0.,0.80579,0.,0.,0.,0.,0.,0.,0.,0.,0.,0.,0.,0.,1.691841,0.,0.,1.589769,1.683909,0.,0.,0.,0.,0.,0.,0.,1.136874,0.,0.,0.,0.,0.,0.,0.,0.,0.,0.,1.580428,0.,0.,0.,0.,0.,0.,0.,0.,0.,0.,0.,0.,0.,0.,0.,0.,0.,0.,0.,0.,0.,0.,0.,1.970612,1.970612,0.,0.,0.,0.,0.,0.,0.,0.,0.,0.,0.,0.,0.,0.,0.,0.,1.527315,0.,1.376099,1.219423,0.,0.,0.,0.,0.,0.,0.,0.,0.,0.,0.,0.,0.,0.,0.,0.,0.,0.,0.,0.,0.,0.,0.,0.,0.,0.,0.,0.,0.,0.,0.,0.,0.,0.,0.,0.,0.,1.463986,0.,0.,1.803127,0.,0.,0.,0.,0.,0.,0.,0.,0.,0.,1.398644,0.,0.,0.,0.,0.,0.,0.,0.,0.,0.,0.,0.,0.,0.,0.,0.,0.,0.,0.,0.,0.,0.,0.,0.,0.,0.,0.,0.841844,0.,0.,0.,0.,0.886245,0.,0.,0.,0.,1.306392,0.,0.,0.,0.,0.,0.,0.,0.,0.,0.,0.,0.,0.,0.,0.,0.,0.,0.,0.,0.,0.,0.,0.,0.,0.,0.,0.,0.,1.462913,0.,0.,0.,0.,0.,0.,0.,0.,0.,0.,0.,0.,0.,0.,0.,0.,0.,0.,0.,0.,0.,0.,0.,0.,0.,0.,0.,0.,0.,0.,0.,0.,0.,0.,0.,0.,0.,0.,0.,0.,0.,0.,0.,0.,0.,0.,0.,0.,0.,0.,0.,0.,0.,0.,0.,0.,0.,0.,0.,0.80579,0.,1.691841,0.,0.,0.,0.,0.,1.580428,0.,1.580428,0.,0.,1.970612,0.,0.,0.,0.,0.,0.,0.,0.,1.527315,0.,0.,1.376099,0.,0.,0.,0.,0.,0.,0.,0.,0.,0.,0.,0.,0.,0.,0.,0.,1.803127,0.,0.,0.,0.,0.,0.,0.,0.,0.,0.,0.,0.,0.,0.841844,0.,0.886245,0.,0.,0.,0.,1.306392,0.,0.,0.,0.,0.,0.,0.,0.,0.,0.,0.,0.,0.,0.,1.462913|0.,0.,0.,0.,0.,0.,0.,0.,0.,0.,0.,0.,0.,0.,0.,0.,0.,0.,0.,0.,0.,0.,0.,0.,0.,0.,0.,0.,0.,0.,0.,0.,0.,0.,0.,0.,0.,0.,0.,0.,0.,0.,0.,0.,1.935299,2.494244,0.935077,0.,0.,0.,0.,0.,0.,0.,0.,0.,1.947725,0.,0.,0.,0.,0.,0.,0.,0.,0.,1.771638,1.947725,0.,0.,0.,1.236102,0.,0.,0.,0.,0.,0.,0.,0.,0.,1.236102,2.031382,0.,0.,0.,0.,0.,0.,0.,0.,0.,0.,0.,0.,0.,0.,0.,0.,1.6958,0.,0.,0.,0.,0.,0.,0.,0.,0.,0.,0.,0.,0.,0.,0.,0.,0.,0.,0.,0.,0.,0.,0.,0.,0.,0.,0.,0.,0.,1.301896,0.,0.,0.,0.,0.,0.,0.,1.879265,0.,0.,0.,0.,0.,0.,0.,0.,0.,0.,0.,0.,0.,0.,0.,0.,0.,0.,0.,0.,0.,0.,0.,0.,0.,0.,0.,0.,0.,0.,0.,0.,0.,0.,0.,1.184463,0.,0.,0.,0.,0.,0.,0.,0.,0.,0.,0.,0.,0.,0.,0.,0.,0.,0.,0.,0.,0.,0.,0.,0.,0.,0.,0.,0.,0.,0.,0.,0.,0.,0.,0.,0.,0.,0.,0.,0.,0.,0.,0.,0.,0.,0.,0.,0.,0.,0.,0.,0.,0.,0.,0.,0.,2.931177,0.,2.931177,0.,0.,0.,0.,0.,0.,0.,0.,0.,0.,0.,0.,0.,0.,0.,0.,0.,0.,0.,0.,0.,0.,0.,0.,0.,0.,0.,0.,0.,0.,0.,0.,0.,0.,0.,0.,0.,0.,0.,0.,0.,0.,0.,0.,1.629665,1.136926,0.,0.,0.,0.,0.,0.,0.,0.,0.,0.,0.,0.,0.,1.605687,0.,0.,0.,0.,0.,0.,0.,0.,0.,0.,0.,0.,0.,0.,0.,0.88035,2.345474,0.,0.,0.,0.,0.,0.,0.,0.,0.,0.,0.,1.72984,0.,0.,0.,0.,0.,2.238932,0.,0.,0.,0.,0.,0.,0.,0.,1.480657,0.,0.,0.,0.,0.,0.,0.,0.,0.,0.,0.,0.,1.835238,0.,0.,0.,0.,0.,0.,0.,1.58376,0.,0.,0.,1.835238,0.,0.,0.,0.,0.,0.,0.,0.,0.,0.,0.,0.,0.,0.,0.,0.,0.,0.,0.,0.,0.,0.978291,0.,0.,0.,0.,0.,0.,0.,1.848337,0.,0.,1.499692,1.499692,0.,0.,0.,0.,0.,0.,0.,0.,0.,0.,0.,0.,0.,0.,0.,0.,0.,0.,0.,0.,0.,0.,0.,1.987005,0.,0.,0.,0.,0.,0.,0.,0.,0.,0.,0.,0.,0.,0.,1.377103,0.,0.,2.066851,0.,0.,0.,0.,0.,0.,0.,0.,0.,0.,0.,0.990854,0.,0.,0.,0.,0.,0.,0.,0.,1.505035,0.,0.,0.990854,1.75181,0.,1.75181,0.,0.,0.,0.,0.,0.,0.,0.,0.,0.,0.,2.426824,0.,1.045065,1.4142,0.,0.,0.,0.,0.,0.,0.,0.,0.,0.,0.,0.,0.,0.,0.,0.,0.782166,1.53186,0.,0.,0.,0.,1.721172,0.,1.721172,0.,0.,0.,0.,0.,0.,0.,0.,0.,0.,0.,0.,0.,0.,0.,0.,0.,0.,1.233429,0.,0.,0.,0.,0.,0.,0.,0.,0.793457,0.,0.,0.,0.,1.486711,1.940317,0.,0.,0.,0.,1.051754,0.,0.,0.,2.550095,0.,0.,0.,0.,0.,1.935458,0.,0.,0.,0.,0.,0.,0.,0.,0.,0.,0.,0.,0.,0.,0.,0.,0.,0.,0.,0.,1.485567,0.,0.,1.346711,1.692347,0.,0.,0.,0.,0.,0.,0.,0.,0.,0.,0.,0.793763,0.,0.,0.,0.,0.,0.,0.,0.,0.,0.,0.,2.174118,0.,0.,0.,2.174118,0.,0.,0.,0.,0.,0.,0.,0.,0.,0.,0.,0.,0.,0.,0.,0.,0.,0.,0.,1.921412,0.,0.,0.,0.,0.,0.,0.,0.,0.,0.,1.581567,0.,0.,0.,0.,0.,0.,1.69982,1.794788,0.,0.,0.,0.,0.,0.,0.,0.,0.,0.,1.680339,1.709041,0.,0.,0.,1.739719,0.,0.,0.,0.,0.,0.,0.,0.,0.,0.,1.014184,0.,0.,0.,0.,1.794319,0.,0.,1.666072,1.596101,0.,0.,0.,0.,0.,1.770458,0.,0.,0.,0.,0.,0.,0.,0.,0.,0.,0.,0.,0.,0.,0.,0.,0.,0.,0.,0.,0.,0.,0.,1.613584,0.,0.,0.,0.,0.,0.,0.,0.,0.,0.,0.,2.494244,0.935077,0.,0.,0.,0.,0.,1.947725,0.,0.,0.,0.,1.771638,1.947725,0.,0.,0.,1.236102,0.,0.,0.,0.,1.236102,0.,0.,0.,0.,1.236102,2.031382,0.,0.,0.,0.,0.,0.,0.,0.,0.,0.,0.,0.,0.,0.,0.,0.,0.,0.,0.,0.,0.,0.,0.,0.,0.,0.,0.,0.,0.,0.,0.,0.,0.,0.,0.,0.,0.,0.,1.184463,0.,0.,0.,0.,0.,0.,0.,0.,0.,0.,0.,0.,0.,0.,0.,0.,0.,0.,0.,0.,2.931177,0.,2.931177,0.,0.,0.,0.,0.,0.,0.,0.,0.,0.,0.,0.,0.,0.,0.,0.,0.,0.,0.,0.,0.,0.,1.003774,0.,0.,0.,2.238932,0.,0.,0.,0.,0.,0.,0.,0.,0.,0.,0.,0.,0.,1.58376,0.,0.,0.,1.835238,0.,0.,0.,1.848337,1.499692,0.,0.,1.356072,0.,0.,0.,0.,1.987005,1.987005,0.,0.,0.,0.,0.,0.,0.,0.,1.75181,0.,0.,0.,0.,0.,0.990854,1.75181,0.,0.,0.,0.,0.990854,1.75181,0.,1.505035,0.,0.,0.990854,1.75181,0.,0.,0.,0.,0.,0.,0.,0.,0.,1.045065,1.4142,0.,0.,0.,0.,0.,0.,0.782166,1.53186,0.,0.,0.,0.,0.,0.,1.549318,0.,0.,0.,0.,0.,1.233429,0.,1.406176,0.,1.051754,2.550095,0.,0.,0.,0.,0.,0.,0.,0.,0.,1.485567,1.346711,0.,0.,0.,0.,0.,0.,0.,0.793763,0.,0.,0.,0.,0.,0.,0.,0.,0.,0.,0.,2.174118,0.,0.,0.,2.174118,0.,0.,0.,0.,0.,0.,0.,0.,0.,0.,0.,0.,0.,0.,0.,0.,0.,0.,0.,0.,0.,0.,0.,1.680339,0.,0.,1.739719,0.,0.,0.,0.,0.,0.,1.014184,0.,0.,0.,0.,0.,1.770458|0.964014,0.,0.,0.,0.,0.|0.,0.,0.,0.,0.,0.,0.,0.,0.,0.,0.,0.,0.,0.,0.,0.,0.,0.,0.,0.,0.,0.,0.,0.,0.,0.,0.,0.,0.,0.,0.,0.,0.,0.214508,0.,0.,0.,0.,0.,0.,0.,0.,0.,0.,0.,0.,0.,0.,0.73676,0.,0.,0.,0.,0.,0.,0.,0.,0.,0.,0.,0.,0.,0.,0.,0.,0.,0.,0.,0.,0.,0.,0.,0.,0.,0.,0.,0.,0.,0.,0.,0.,0.,0.,0.,0.,0.,0.,0.,0.,0.,0.,0.,0.,0.,0.,0.,0.,0.,0.,0.,0.,0.,0.,0.,0.,0.,0.,0.,0.,0.,0.,0.,0.,0.,0.,0.,0.,0.,0.,0.,0.268597,0.,0.,0.,0.,0.,0.,0.,0.,0.,0.,0.,0.,0.316602,0.,0.,0.502032,0.620388,0.,0.,0.,0.,0.,0.,0.,0.092179,0.,0.,0.,0.,0.,0.,0.,0.,0.,0.,0.987768,0.,0.,0.,0.,0.,0.,0.,0.,0.,0.,0.,0.,0.,0.,0.,0.,0.,0.,0.,0.,0.,0.,0.,0.677398,0.677398,0.,0.,0.,0.,0.,0.,0.,0.,0.,0.,0.,0.,0.,0.,0.,0.,0.200962,0.,0.172012,0.159055,0.,0.,0.,0.,0.,0.,0.,0.,0.,0.,0.,0.,0.,0.,0.,0.,0.,0.,0.,0.,0.,0.,0.,0.,0.,0.,0.,0.,0.,0.,0.,0.,0.,0.,0.,0.,0.,0.235284,0.,0.,0.503198,0.,0.,0.,0.,0.,0.,0.,0.,0.,0.,0.225588,0.,0.,0.,0.,0.,0.,0.,0.,0.,0.,0.,0.,0.,0.,0.,0.,0.,0.,0.,0.,0.,0.,0.,0.,0.,0.,0.,0.210461,0.,0.,0.,0.,0.048341,0.,0.,0.,0.,0.307386,0.,0.,0.,0.,0.,0.,0.,0.,0.,0.,0.,0.,0.,0.,0.,0.,0.,0.,0.,0.,0.,0.,0.,0.,0.,0.,0.,0.,0.675191,0.,0.,0.,0.,0.,0.,0.,0.,0.,0.,0.,0.,0.,0.,0.,0.,0.,0.,0.,0.,0.,0.,0.,0.,0.,0.,0.,0.,0.,0.,0.,0.,0.,0.,0.,0.,0.,0.,0.,0.,0.,0.,0.,0.,0.,0.,0.,0.,0.,0.,0.,0.,0.,0.,0.,0.,0.,0.,0.,0.268597,0.,0.316602,0.,0.,0.,0.,0.,0.987768,0.,0.987768,0.,0.,0.677398,0.,0.,0.,0.,0.,0.,0.,0.,0.200962,0.,0.,0.172012,0.,0.,0.,0.,0.,0.,0.,0.,0.,0.,0.,0.,0.,0.,0.,0.,0.503198,0.,0.,0.,0.,0.,0.,0.,0.,0.,0.,0.,0.,0.,0.210461,0.,0.048341,0.,0.,0.,0.,0.307386,0.,0.,0.,0.,0.,0.,0.,0.,0.,0.,0.,0.,0.,0.,0.675191|0.,0.,0.,0.,0.,0.,0.,0.,0.,0.,0.,0.,0.,0.,0.,0.,0.,0.,0.,0.,0.,0.,0.,0.,0.,0.,0.,0.,0.,0.,0.,0.,0.,0.,0.,0.,0.,0.,0.,0.,0.,0.,0.,0.,1.021408,0.801721,0.200374,0.,0.,0.,0.,0.,0.,0.,0.,0.,0.649242,0.,0.,0.,0.,0.,0.,0.,0.,0.,0.492122,0.649242,0.,0.,0.,0.326194,0.,0.,0.,0.,0.,0.,0.,0.,0.,0.326194,0.423205,0.,0.,0.,0.,0.,0.,0.,0.,0.,0.,0.,0.,0.,0.,0.,0.,0.584759,0.,0.,0.,0.,0.,0.,0.,0.,0.,0.,0.,0.,0.,0.,0.,0.,0.,0.,0.,0.,0.,0.,0.,0.,0.,0.,0.,0.,0.,0.232706,0.,0.,0.,0.,0.,0.,0.,0.60059,0.,0.,0.,0.,0.,0.,0.,0.,0.,0.,0.,0.,0.,0.,0.,0.,0.,0.,0.,0.,0.,0.,0.,0.,0.,0.,0.,0.,0.,0.,0.,0.,0.,0.,0.,0.273338,0.,0.,0.,0.,0.,0.,0.,0.,0.,0.,0.,0.,0.,0.,0.,0.,0.,0.,0.,0.,0.,0.,0.,0.,0.,0.,0.,0.,0.,0.,0.,0.,0.,0.,0.,0.,0.,0.,0.,0.,0.,0.,0.,0.,0.,0.,0.,0.,0.,0.,0.,0.,0.,0.,0.,0.,1.503168,0.,1.503168,0.,0.,0.,0.,0.,0.,0.,0.,0.,0.,0.,0.,0.,0.,0.,0.,0.,0.,0.,0.,0.,0.,0.,0.,0.,0.,0.,0.,0.,0.,0.,0.,0.,0.,0.,0.,0.,0.,0.,0.,0.,0.,0.,0.,1.229397,0.039892,0.,0.,0.,0.,0.,0.,0.,0.,0.,0.,0.,0.,0.,1.029286,0.,0.,0.,0.,0.,0.,0.,0.,0.,0.,0.,0.,0.,0.,0.,0.125764,1.842872,0.,0.,0.,0.,0.,0.,0.,0.,0.,0.,0.,1.72984,0.,0.,0.,0.,0.,0.959542,0.,0.,0.,0.,0.,0.,0.,0.,0.987105,0.,0.,0.,0.,0.,0.,0.,0.,0.,0.,0.,0.,0.447434,0.,0.,0.,0.,0.,0.,0.,0.189789,0.,0.,0.,0.447434,0.,0.,0.,0.,0.,0.,0.,0.,0.,0.,0.,0.,0.,0.,0.,0.,0.,0.,0.,0.,0.,0.212672,0.,0.,0.,0.,0.,0.,0.,1.300682,0.,0.,0.421788,0.421788,0.,0.,0.,0.,0.,0.,0.,0.,0.,0.,0.,0.,0.,0.,0.,0.,0.,0.,0.,0.,0.,0.,0.,0.894152,0.,0.,0.,0.,0.,0.,0.,0.,0.,0.,0.,0.,0.,0.,0.382773,0.,0.,1.260275,0.,0.,0.,0.,0.,0.,0.,0.,0.,0.,0.,0.165142,0.,0.,0.,0.,0.,0.,0.,0.,0.210705,0.,0.,0.165142,0.490507,0.,0.490507,0.,0.,0.,0.,0.,0.,0.,0.,0.,0.,0.,2.002719,0.,0.272626,0.276691,0.,0.,0.,0.,0.,0.,0.,0.,0.,0.,0.,0.,0.,0.,0.,0.,0.201849,0.592978,0.,0.,0.,0.,0.952792,0.,0.952792,0.,0.,0.,0.,0.,0.,0.,0.,0.,0.,0.,0.,0.,0.,0.,0.,0.,0.,0.428209,0.,0.,0.,0.,0.,0.,0.,0.,0.031994,0.,0.,0.,0.,0.715824,1.724726,0.,0.,0.,0.,0.525877,0.,0.,0.,1.147543,0.,0.,0.,0.,0.,0.098247,0.,0.,0.,0.,0.,0.,0.,0.,0.,0.,0.,0.,0.,0.,0.,0.,0.,0.,0.,0.,1.039897,0.,0.,0.808027,0.253852,0.,0.,0.,0.,0.,0.,0.,0.,0.,0.,0.,0.146993,0.,0.,0.,0.,0.,0.,0.,0.,0.,0.,0.,0.996471,0.,0.,0.,0.996471,0.,0.,0.,0.,0.,0.,0.,0.,0.,0.,0.,0.,0.,0.,0.,0.,0.,0.,0.,1.194021,0.,0.,0.,0.,0.,0.,0.,0.,0.,0.,0.548707,0.,0.,0.,0.,0.,0.,0.148988,0.801446,0.,0.,0.,0.,0.,0.,0.,0.,0.,0.,0.985027,0.733725,0.,0.,0.,0.711703,0.,0.,0.,0.,0.,0.,0.,0.,0.,0.,0.083644,0.,0.,0.,0.,0.5859,0.,0.,0.273534,0.50027,0.,0.,0.,0.,0.,0.817135,0.,0.,0.,0.,0.,0.,0.,0.,0.,0.,0.,0.,0.,0.,0.,0.,0.,0.,0.,0.,0.,0.,0.,0.633698,0.,0.,0.,0.,0.,0.,0.,0.,0.,0.,0.,0.801721,0.200374,0.,0.,0.,0.,0.,0.649242,0.,0.,0.,0.,0.492122,0.649242,0.,0.,0.,0.326194,0.,0.,0.,0.,0.326194,0.,0.,0.,0.,0.326194,0.423205,0.,0.,0.,0.,0.,0.,0.,0.,0.,0.,0.,0.,0.,0.,0.,0.,0.,0.,0.,0.,0.,0.,0.,0.,0.,0.,0.,0.,0.,0.,0.,0.,0.,0.,0.,0.,0.,0.,0.273338,0.,0.,0.,0.,0.,0.,0.,0.,0.,0.,0.,0.,0.,0.,0.,0.,0.,0.,0.,0.,1.503168,0.,1.503168,0.,0.,0.,0.,0.,0.,0.,0.,0.,0.,0.,0.,0.,0.,0.,0.,0.,0.,0.,0.,0.,0.,0.170283,0.,0.,0.,0.959542,0.,0.,0.,0.,0.,0.,0.,0.,0.,0.,0.,0.,0.,0.189789,0.,0.,0.,0.447434,0.,0.,0.,1.300682,0.421788,0.,0.,0.584972,0.,0.,0.,0.,0.894152,0.894152,0.,0.,0.,0.,0.,0.,0.,0.,0.490507,0.,0.,0.,0.,0.,0.165142,0.490507,0.,0.,0.,0.,0.165142,0.490507,0.,0.210705,0.,0.,0.165142,0.490507,0.,0.,0.,0.,0.,0.,0.,0.,0.,0.272626,0.276691,0.,0.,0.,0.,0.,0.,0.201849,0.592978,0.,0.,0.,0.,0.,0.,0.432368,0.,0.,0.,0.,0.,0.428209,0.,0.265316,0.,0.525877,1.147543,0.,0.,0.,0.,0.,0.,0.,0.,0.,1.039897,0.808027,0.,0.,0.,0.,0.,0.,0.,0.146993,0.,0.,0.,0.,0.,0.,0.,0.,0.,0.,0.,0.996471,0.,0.,0.,0.996471,0.,0.,0.,0.,0.,0.,0.,0.,0.,0.,0.,0.,0.,0.,0.,0.,0.,0.,0.,0.,0.,0.,0.,0.985027,0.,0.,0.711703,0.,0.,0.,0.,0.,0.,0.083644,0.,0.,0.,0.,0.,0.817135|0.104218,0.,0.,0.,0.,0.
P|0.,0.,0.,0.,0.,0.,0.,0.,0.,1.612325,0.,0.,0.,0.,0.,0.,0.,0.,0.,0.,0.,0.,0.,0.,0.,1.321655,0.,0.,0.,0.,0.,0.,1.766424,0.,0.,0.,0.,0.,0.,0.,0.,0.,0.,0.,0.,0.,0.,0.,0.,0.,0.,1.965111,0.,0.,0.,0.,0.,0.,0.,0.,0.,0.,0.,0.,0.,0.,0.,0.,0.,0.,0.,0.,1.536529,0.96111,1.572725,0.,0.,0.,0.,0.,0.,0.,0.,0.,0.,0.,0.,0.,0.,0.,0.,0.,0.,0.,0.,0.,0.,0.,0.,0.,0.,0.,0.,0.,0.,0.,0.,0.,0.,0.,0.,0.,0.,0.,0.,0.,0.,0.,0.,0.,0.,0.,0.,1.036808,1.625751,0.,0.,0.,0.,0.,0.,0.,0.,0.,0.,0.,0.,0.,0.,0.,0.,0.,0.,0.,0.,0.,0.,0.,0.,0.,0.,0.,0.,0.,0.,0.,0.,0.,0.,0.,0.,0.,0.,0.,0.,0.,0.,0.,0.,0.,0.,0.,0.,0.,0.,0.,0.,0.,0.,0.,0.,0.,0.,0.,0.,1.581903,0.,0.,0.,0.,0.,0.,0.,0.,0.,0.,0.,0.,0.,0.,0.,0.,0.,0.,0.,0.,0.,0.,0.,0.,0.,0.,0.,0.,0.,0.,0.,0.,0.,0.,0.,0.,0.,0.,0.,0.,1.728132,0.,0.,0.,0.,0.,0.,0.,0.,0.,0.,0.,1.766424,0.,0.,0.,0.,0.,0.,0.,0.,0.,0.,0.,1.60555,0.,0.,0.,0.,0.,0.,0.,0.,0.,0.,0.,0.,0.,0.,0.,0.,0.,0.,0.,0.,0.,0.,0.,0.,0.,0.,0.,0.,0.,0.,0.,0.,0.,0.,0.,0.,0.,0.,0.,0.,0.,0.,0.,0.,0.,0.,0.,0.,0.,0.,0.,0.,0.,0.,0.,0.,0.,0.,0.,0.,0.,0.,0.,0.,0.,0.,0.,0.|0.,0.,0.,0.,0.,0.,0.,0.,0.,0.,0.,1.602177,0.,0.,0.,0.,0.,0.,0.,0.,0.,0.,0.,0.,1.548916,0.,0.,0.,0.,0.,0.,0.,0.,0.,0.,0.,0.,0.,0.,0.,0.,0.,0.,0.,0.,0.,0.,0.,0.,0.,0.,0.,0.,0.,0.,0.,0.,0.,0.,0.,0.,0.,0.,0.,0.,0.,0.,0.,0.,0.,0.,0.,0.,0.,0.,0.,0.,0.,0.932168,0.,0.,0.,0.,0.,0.,0.,0.,0.,0.,0.,0.,0.,0.,0.,1.609245,0.,0.,1.82315,0.,0.,0.,0.,0.,0.,0.,0.,0.,0.,0.,0.,0.,0.,1.729501,0.,0.,0.,0.,0.,0.,0.,0.,0.,0.,0.,0.,0.,0.,0.,0.,0.,0.,0.,0.,0.,0.,0.,0.,0.,0.,0.,0.,0.,0.,0.969207,0.,0.,0.,0.,0.,0.,1.256436,0.,0.,0.,0.,0.,0.,0.,0.,0.,0.,0.,0.,0.,0.,0.,0.,0.,0.,0.,0.,0.,0.,1.476439,0.,0.,0.,1.563346,0.,0.,0.,1.43903,0.,0.,0.,0.,0.,0.,0.,0.,0.,0.,0.,0.,0.,0.,0.,0.,0.,0.,0.,0.,0.,0.,0.,0.,0.,0.,0.,0.,0.,0.,0.,1.439824,0.,0.,0.,0.,0.,0.,0.,0.,0.,0.,0.,0.,0.,0.,0.,0.,0.,0.,0.,0.,0.,0.,0.,0.,0.,0.,1.074897,0.,0.,0.,0.,0.,0.,0.,1.504496,0.,0.,0.,0.,0.,0.,0.,0.,0.,0.,0.,0.,0.,0.,0.,0.,0.,0.,0.,0.,0.,0.,0.,0.,0.,0.,0.,0.,0.,0.,0.,0.,0.,0.,0.,0.,0.,0.,0.,0.,0.,0.,0.,0.,0.,0.,0.,0.,0.,1.729501,0.,0.,0.,0.,0.,0.,0.,0.,0.,0.,0.,0.969207,0.,0.,0.,0.,0.,0.,0.,0.,0.,0.,0.,0.,0.,0.,0.,0.,0.,0.,0.,0.,0.,0.,0.,0.,0.,0.,0.,0.,0.,0.,0.,0.,0.,0.,0.,0.,0.,0.,0.,0.,0.,0.,0.,0.,0.,0.,0.,0.,0.,0.|,|0.,0.,0.,0.,0.,0.,0.,0.,0.,0.13585,0.,0.,0.,0.,0.,0.,0.,0.,0.,0.,0.,0.,0.,0.,0.,1.321655,0.,0.,0.,0.,0.,0.,0.289414,0.,0.,0.,0.,0.,0.,0.,0.,0.,0.,0.,0.,0.,0.,0.,0.,0.,0.,0.327518,0.,0.,0.,0.,0.,0.,0.,0.,0.,0.,0.,0.,0.,0.,0.,0.,0.,0.,0.,0.,0.734862,0.160185,0.215864,0.,0.,0.,0.,0.,0.,0.,0.,0.,0.,0.,0.,0.,0.,0.,0.,0.,0.,0.,0.,0.,0.,0.,0.,0.,0.,0.,0.,0.,0.,0.,0.,0.,0.,0.,0.,0.,0.,0.,0.,0.,0.,0.,0.,0.,0.,0.,0.,0.141383,0.706848,0.,0.,0.,0.,0.,0.,0.,0.,0.,0.,0.,0.,0.,0.,0.,0.,0.,0.,0.,0.,0.,0.,0.,0.,0.,0.,0.,0.,0.,0.,0.,0.,0.,0.,0.,0.,0.,0.,0.,0.,0.,0.,0.,0.,0.,0.,0.,0.,0.,0.,0.,0.,0.,0.,0.,0.,0.,0.,0.,0.,0.135592,0.,0.,0.,0.,0.,0.,0.,0.,0.,0.,0.,0.,0.,0.,0.,0.,0.,0.,0.,0.,0.,0.,0.,0.,0.,0.,0.,0.,0.,0.,0.,0.,0.,0.,0.,0.,0.,0.,0.,0.,0.337197,0.,0.,0.,0.,0.,0.,0.,0.,0.,0.,0.,0.289414,0.,0.,0.,0.,0.,0.,0.,0.,0.,0.,0.,0.283687,0.,0.,0.,0.,0.,0.,0.,0.,0.,0.,0.,0.,0.,0.,0.,0.,0.,0.,0.,0.,0.,0.,0.,0.,0.,0.,0.,0.,0.,0.,0.,0.,0.,0.,0.,0.,0.,0.,0.,0.,0.,0.,0.,0.,0.,0.,0.,0.,0.,0.,0.,0.,0.,0.,0.,0.,0.,0.,0.,0.,0.,0.,0.,0.,0.,0.,0.,0.|0.,0.,0.,0.,0.,0.,0.,0.,0.,0.,0.,0.152757,0.,0.,0.,0.,0.,0.,0.,0.,0.,0.,0.,0.,0.602356,0.,0.,0.,0.,0.,0.,0.,0.,0.,0.,0.,0.,0.,0.,0.,0.,0.,0.,0.,0.,0.,0.,0.,0.,0.,0.,0.,0.,0.,0.,0.,0.,0.,0.,0.,0.,0.,0.,0.,0.,0.,0.,0.,0.,0.,0.,0.,0.,0.,0.,0.,0.,0.,0.155361,0.,0.,0.,0.,0.,0.,0.,0.,0.,0.,0.,0.,0.,0.,0.,0.536415,0.,0.,0.33762,0.,0.,0.,0.,0.,0.,0.,0.,0.,0.,0.,0.,0.,0.,0.110394,0.,0.,0.,0.,0.,0.,0.,0.,0.,0.,0.,0.,0.,0.,0.,0.,0.,0.,0.,0.,0.,0.,0.,0.,0.,0.,0.,0.,0.,0.,0.513109,0.,0.,0.,0.,0.,0.,0.218511,0.,0.,0.,0.,0.,0.,0.,0.,0.,0.,0.,0.,0.,0.,0.,0.,0.,0.,0.,0.,0.,0.,0.42184,0.,0.,0.,0.54018,0.,0.,0.,0.266917,0.,0.,0.,0.,0.,0.,0.,0.,0.,0.,0.,0.,0.,0.,0.,0.,0.,0.,0.,0.,0.,0.,0.,0.,0.,0.,0.,0.,0.,0.,0.,0.565645,0.,0.,0.,0.,0.,0.,0.,0.,0.,0.,0.,0.,0.,0.,0.,0.,0.,0.,0.,0.,0.,0.,0.,0.,0.,0.,0.122576,0.,0.,0.,0.,0.,0.,0.,0.300232,0.,0.,0.,0.,0.,0.,0.,0.,0.,0.,0.,0.,0.,0.,0.,0.,0.,0.,0.,0.,0.,0.,0.,0.,0.,0.,0.,0.,0.,0.,0.,0.,0.,0.,0.,0.,0.,0.,0.,0.,0.,0.,0.,0.,0.,0.,0.,0.,0.,0.110394,0.,0.,0.,0.,0.,0.,0.,0.,0.,0.,0.,0.513109,0.,0.,0.,0.,0.,0.,0.,0.,0.,0.,0.,0.,0.,0.,0.,0.,0.,0.,0.,0.,0.,0.,0.,0.,0.,0.,0.,0.,0.,0.,0.,0.,0.,0.,0.,0.,0.,0.,0.,0.,0.,0.,0.,0.,0.,0.,0.,0.,0.,0.|,
S|0.,0.,0.,0.,0.,0.,0.,0.,0.,0.,0.,0.,0.,0.,0.,0.,0.,0.,1.184987,0.823431,0.,0.,0.,0.,0.,0.,0.,0.,0.,0.,0.,0.,0.,1.117119,0.,0.,0.,1.090459,0.,0.,0.,0.,0.,0.,0.,0.,0.,0.,1.188479,0.,0.,0.,0.,0.,0.,0.,0.,0.,0.,0.,0.,0.,1.783344,0.,0.,0.,0.,0.,0.,0.,1.394855,0.,0.,0.,0.,0.,0.,0.,0.,0.,0.,0.,0.,0.,0.,0.,0.,0.,0.,0.,0.,0.,0.,0.,0.,0.,0.,0.,0.,0.,0.,0.,0.,0.,0.,0.,0.,0.,1.098585,0.,0.,0.,0.,0.,0.,0.,0.,0.,0.,0.,0.,0.,0.,0.,0.,0.,0.,0.,0.,0.,0.,0.,0.,0.,0.,0.,0.,0.,0.,0.,0.,0.,0.,0.,0.,0.,0.,0.,0.,0.,0.,0.,0.,0.,0.,0.,0.,0.,0.,0.,0.,0.,0.,0.,0.,0.,0.,0.,0.,0.,0.,0.,0.,0.,0.,0.,0.,0.,0.,0.,0.,0.,0.,0.,0.,0.,0.,0.,0.,0.,0.,0.,0.,0.,0.,0.,1.606121,0.,0.,0.,0.,0.,0.,0.,0.,0.,0.,0.,1.571298,0.,0.,0.,0.,0.,0.,0.,0.,0.,0.,0.,1.52762,0.,0.,0.,0.,0.,0.,0.,0.,0.,0.,0.,0.,0.,0.,0.,0.,0.,0.,0.,0.706864,0.,0.,0.,0.,0.,0.,0.,0.,0.,0.,0.,0.,0.,2.055772,0.,0.,0.,0.,0.,0.,0.,0.,0.,0.713156,0.,0.,0.,0.,0.,0.,0.,0.,0.,0.,0.,0.,0.,0.,0.,0.,0.,0.,0.,0.,0.,0.,0.,0.,0.885722,0.,0.,0.,0.,0.,0.,1.874194,0.,0.,0.,0.,0.,0.,0.,0.,0.,0.,0.,0.,0.,0.,0.,0.,0.,0.,0.,0.,0.,2.252942,0.,0.,0.,0.,0.,2.253643,0.,0.,0.,0.,0.,0.,0.,0.,0.,0.,0.,0.,0.,0.,0.,1.218573,1.064512,0.,0.,0.,0.,0.,0.,0.,0.,0.,0.,0.,0.,0.,0.,0.,0.,0.,0.,1.656238,0.,0.,0.,1.381987,0.,1.634369,0.,0.,0.,0.,0.,0.,0.,0.,0.,0.,0.,0.,0.,0.,0.,0.,0.,0.,0.,0.,0.,0.,0.,0.,0.,0.,0.,0.,1.732777,0.,0.,0.,0.,0.,0.,0.,0.,0.,0.,0.,0.,0.,0.,0.,0.,0.,0.,0.,0.,0.,0.,1.140715,0.,0.,0.,0.,0.,0.,0.,0.,0.,0.,1.31632,0.,0.,0.,0.,0.,0.,0.,0.,0.,0.,1.551996,0.,0.,0.,0.,0.,0.,0.,0.,0.,0.,0.,0.,0.,0.,0.,0.,0.,0.,0.,0.,0.,0.,0.,0.,0.,0.,0.,0.,0.,0.,0.,0.,0.,0.,0.,0.,0.,0.,0.,0.,0.,0.,0.,0.,0.,0.,0.,0.,0.,0.,1.407337,0.,0.,0.,0.,0.,0.,0.,0.,0.,0.,0.,0.,0.,0.,0.,0.,0.,0.,0.,0.,0.,0.,0.,0.,0.,0.,2.085017,0.,0.,0.,0.,0.,0.,0.,0.,0.,0.,0.,0.,0.,0.,0.,0.,0.,0.,0.,0.,0.,0.,0.,0.,0.,1.184987,0.823431,0.,0.,0.,0.,0.,1.117119,0.,0.,1.090459,0.,0.,0.,0.,0.,0.,0.,0.,0.,0.,0.,0.,0.,1.394855,0.,0.,0.,0.,0.,0.,0.,0.,0.,0.,0.,0.,0.,0.,0.,0.,0.,0.,0.,0.,0.,0.,0.,0.,0.,0.,0.,0.,0.,0.,0.,0.,0.,0.,0.,0.,0.,0.,0.,0.,0.,0.,0.,0.,0.,0.,0.,0.,0.,0.,0.,0.,0.,0.,0.,0.,0.,1.571298,1.500517,0.,0.,0.,0.,1.832102,0.,0.,0.,0.,0.,0.,0.,0.,0.,0.,0.,0.,0.,0.,0.,0.,0.713156,0.,0.885722,0.,1.874194,0.,0.,0.,0.,0.,0.,0.,0.,0.,0.,0.,2.252942,0.,0.,0.,0.,0.,2.253643,0.,0.,0.,0.,0.,0.,0.,0.,0.,0.,0.,0.,0.,0.,0.,0.,0.,0.,0.,0.,0.,0.,1.656238,0.,0.,0.,0.,0.,0.,0.,0.,0.,0.,0.,0.,0.,0.,0.,0.,0.,0.,0.,0.,0.,0.,0.,0.,0.,0.,0.,0.,1.732777,0.,0.,0.,0.,0.,0.,0.,0.,0.,0.,0.,0.,0.,0.,0.,0.,0.,1.551996,0.,0.,0.,0.,0.,0.,0.,0.,0.,0.,0.,0.,0.,0.,0.,0.,0.,0.,0.,0.,0.,0.,1.857795,0.,0.,0.,0.,0.,0.,0.,0.,0.,0.,0.,2.085017,0.,0.,0.,0.,0.,0.,0.,0.,0.,0.,0.|0.,0.,0.,0.,0.,0.,0.,0.,0.,0.,0.,0.,0.,0.,0.,0.|0.,1.500696,0.,0.,0.,0.,0.,0.,0.,0.,0.,0.,0.,0.,0.,0.,0.,0.,1.281059,0.,0.,0.,0.,0.,0.,0.,0.,0.,0.,0.,0.711136,0.,0.,0.,0.,0.,0.,0.,1.192719,0.,0.,0.,0.,0.,0.,0.,0.,0.,0.,0.,0.,0.,0.,0.,0.,0.,0.,0.,0.,0.,0.,0.,0.,0.,0.,0.,0.,0.,0.,0.,0.,0.,0.,0.,0.,1.383446,0.,0.,0.,0.,0.,0.,1.627923,0.,1.178721,0.,0.,0.,0.,0.,1.683527,0.,0.,0.,0.,0.,0.,0.,0.,0.,0.,0.,0.,0.,0.,0.,0.,0.,0.,0.,0.,0.,0.,0.,0.,0.,0.,0.,0.,0.,0.,0.,0.,0.,0.,0.,0.,0.,0.,0.,0.,1.919401,0.,0.,0.,0.,0.,0.,0.,0.,0.,0.,0.,0.,0.,0.,0.,0.,0.,0.,0.,0.,0.,0.,1.592285,0.,0.,0.,0.,0.,0.,0.,0.,0.,0.,0.,0.,0.,1.347844,0.,0.,0.,0.,0.,0.,0.,1.55843,0.,0.,2.124942,0.,1.814357,0.,0.,0.,0.,0.,0.,0.,0.,0.,0.,0.,0.,0.,0.,0.,0.,0.,0.,0.,0.,0.,0.,0.,0.,1.576066,0.,1.595109,0.,0.,0.,0.,0.,0.,1.737588,0.,0.,0.,0.,0.,1.528661,0.,0.,0.,0.,0.,0.,0.,0.,0.,0.,1.609015,0.,0.,0.,0.,1.675383,0.,0.,0.,0.,0.,0.,0.,1.546274,1.461802,0.,0.,0.,0.,0.,0.,1.947119,0.,0.,1.365344,1.475483,0.,0.,0.,0.,0.,0.,0.,0.,0.,0.,0.,0.,0.,0.,0.,1.608071,0.,0.,0.,1.646662,0.,0.,0.,0.,0.,0.,0.,0.,0.,0.,0.,0.,0.,0.,0.,0.,0.,0.759782,0.,0.,0.,0.,0.,0.,0.,0.,0.,0.,0.,0.,0.,0.,0.,0.,0.,0.,1.519217,0.,0.,0.,0.,0.,0.,0.,0.,0.,0.,0.,0.,0.,0.,0.,0.,0.,0.,0.,0.,0.,0.,0.,0.,0.,0.,0.,0.,0.,0.,1.938238,0.,0.,0.,0.,0.,0.,0.,0.,0.,0.,0.986681,0.,0.,0.,0.,0.,0.,0.,0.,0.,0.,0.,0.,0.,0.,0.,0.,0.,0.,0.,1.627561,0.,1.780125,0.,0.,0.,0.,0.,0.,0.,0.,0.,1.760288,1.521283,0.,0.,0.,0.,0.,0.,0.,0.,0.,0.,0.,0.,0.,0.,0.,0.,0.,0.,1.495299,0.,0.,0.,0.,0.817845,0.,0.,0.,0.,0.,0.,0.,0.,0.,0.,0.,0.,0.,0.,0.,0.,0.,0.,1.14738,0.,0.,0.,0.,0.,0.,0.,0.,0.,0.,0.,0.,0.,0.,0.,0.,0.,0.,0.,0.,0.,0.,0.,0.,1.516052,0.,0.,0.,0.,0.,0.,0.,0.,0.,0.,0.,0.,0.,1.500696,0.,0.,0.,0.,0.,0.,0.,0.,0.,0.,0.,0.,0.,0.,0.,0.,0.,0.,0.,0.,0.,0.,0.,0.,0.,0.,0.,0.,0.,0.,0.,0.,0.,0.,1.383446,0.,0.,1.627923,0.,1.178721,0.,0.,0.,0.,0.,0.,0.,0.,0.,0.,0.,0.,0.,0.,0.,0.,0.,0.,0.,0.,0.,0.,0.,0.,0.,0.,0.,0.,0.,0.,0.,0.,1.592285,0.,2.124942,0.,1.814357,0.,0.,0.,0.,0.,0.,0.,1.595109,0.,0.,0.,0.,1.528661,0.,0.,1.365344,1.475483,2.025744,0.,0.,0.,0.,0.,0.,1.608071,0.,0.,0.,1.646662,0.,0.,0.,0.,0.,0.,0.,0.,0.,0.,0.,0.,0.,0.,0.,0.,0.,0.,0.,0.,0.,0.,0.,0.,0.,0.,1.519217,0.,0.,0.,0.,0.,0.,0.,0.,0.,0.,0.,0.,0.,0.,0.,0.,0.,0.,0.,0.,0.,1.938238,0.,0.,0.,0.,0.,0.,0.,0.,0.,0.,0.,1.780125,0.,0.,0.,0.,0.,0.,0.,0.,1.495299,0.,0.,0.,0.,0.,0.,0.,0.,0.,0.,0.,0.,0.,0.,0.,0.,0.,0.,0.,0.,0.,0.,1.811351,1.516052,0.,0.,0.,0.,0.|0.,0.,0.,0.,0.,0.,0.,0.,0.,0.,0.,0.,0.,0.,0.,0.,0.,0.,0.620707,0.137239,0.,0.,0.,0.,0.,0.,0.,0.,0.,0.,0.,0.,0.,0.781984,0.,0.,0.,0.242324,0.,0.,0.,0.,0.,0.,0.,0.,0.,0.,1.188479,0.,0.,0.,0.,0.,0.,0.,0.,0.,0.,0.,0.,0.,1.48612,0.,0.,0.,0.,0.,0.,0.,0.101204,0.,0.,0.,0.,0.,0.,0.,0.,0.,0.,0.,0.,0.,0.,0.,0.,0.,0.,0.,0.,0.,0.,0.,0.,0.,0.,0.,0.,0.,0.,0.,0.,0.,0.,0.,0.,0.,0.228872,0.,0.,0.,0.,0.,0.,0.,0.,0.,0.,0.,0.,0.,0.,0.,0.,0.,0.,0.,0.,0.,0.,0.,0.,0.,0.,0.,0.,0.,0.,0.,0.,0.,0.,0.,0.,0.,0.,0.,0.,0.,0.,0.,0.,0.,0.,0.,0.,0.,0.,0.,0.,0.,0.,0.,0.,0.,0.,0.,0.,0.,0.,0.,0.,0.,0.,0.,0.,0.,0.,0.,0.,0.,0.,0.,0.,0.,0.,0.,0.,0.,0.,0.,0.,0.,0.,0.,0.180251,0.,0.,0.,0.,0.,0.,0.,0.,0.,0.,0.,0.321611,0.,0.,0.,0.,0.,0.,0.,0.,0.,0.,0.,0.455606,0.,0.,0.,0.,0.,0.,0.,0.,0.,0.,0.,0.,0.,0.,0.,0.,0.,0.,0.,0.038209,0.,0.,0.,0.,0.,0.,0.,0.,0.,0.,0.,0.,0.,0.543311,0.,0.,0.,0.,0.,0.,0.,0.,0.,0.019102,0.,0.,0.,0.,0.,0.,0.,0.,0.,0.,0.,0.,0.,0.,0.,0.,0.,0.,0.,0.,0.,0.,0.,0.,0.295241,0.,0.,0.,0.,0.,0.,0.694146,0.,0.,0.,0.,0.,0.,0.,0.,0.,0.,0.,0.,0.,0.,0.,0.,0.,0.,0.,0.,0.,0.170033,0.,0.,0.,0.,0.,0.212608,0.,0.,0.,0.,0.,0.,0.,0.,0.,0.,0.,0.,0.,0.,0.,0.493232,0.380183,0.,0.,0.,0.,0.,0.,0.,0.,0.,0.,0.,0.,0.,0.,0.,0.,0.,0.,0.264998,0.,0.,0.,0.150762,0.,1.452773,0.,0.,0.,0.,0.,0.,0.,0.,0.,0.,0.,0.,0.,0.,0.,0.,0.,0.,0.,0.,0.,0.,0.,0.,0.,0.,0.,0.,0.357856,0.,0.,0.,0.,0.,0.,0.,0.,0.,0.,0.,0.,0.,0.,0.,0.,0.,0.,0.,0.,0.,0.,0.253492,0.,0.,0.,0.,0.,0.,0.,0.,0.,0.,0.501455,0.,0.,0.,0.,0.,0.,0.,0.,0.,0.,0.775998,0.,0.,0.,0.,0.,0.,0.,0.,0.,0.,0.,0.,0.,0.,0.,0.,0.,0.,0.,0.,0.,0.,0.,0.,0.,0.,0.,0.,0.,0.,0.,0.,0.,0.,0.,0.,0.,0.,0.,0.,0.,0.,0.,0.,0.,0.,0.,0.,0.,0.,0.422201,0.,0.,0.,0.,0.,0.,0.,0.,0.,0.,0.,0.,0.,0.,0.,0.,0.,0.,0.,0.,0.,0.,0.,0.,0.,0.,1.668014,0.,0.,0.,0.,0.,0.,0.,0.,0.,0.,0.,0.,0.,0.,0.,0.,0.,0.,0.,0.,0.,0.,0.,0.,0.,0.620707,0.137239,0.,0.,0.,0.,0.,0.781984,0.,0.,0.242324,0.,0.,0.,0.,0.,0.,0.,0.,0.,0.,0.,0.,0.,0.101204,0.,0.,0.,0.,0.,0.,0.,0.,0.,0.,0.,0.,0.,0.,0.,0.,0.,0.,0.,0.,0.,0.,0.,0.,0.,0.,0.,0.,0.,0.,0.,0.,0.,0.,0.,0.,0.,0.,0.,0.,0.,0.,0.,0.,0.,0.,0.,0.,0.,0.,0.,0.,0.,0.,0.,0.,0.,0.321611,0.096525,0.,0.,0.,0.,0.916051,0.,0.,0.,0.,0.,0.,0.,0.,0.,0.,0.,0.,0.,0.,0.,0.,0.019102,0.,0.295241,0.,0.694146,0.,0.,0.,0.,0.,0.,0.,0.,0.,0.,0.,0.170033,0.,0.,0.,0.,0.,0.212608,0.,0.,0.,0.,0.,0.,0.,0.,0.,0.,0.,0.,0.,0.,0.,0.,0.,0.,0.,0.,0.,0.,0.264998,0.,0.,0.,0.,0.,0.,0.,0.,0.,0.,0.,0.,0.,0.,0.,0.,0.,0.,0.,0.,0.,0.,0.,0.,0.,0.,0.,0.,0.357856,0.,0.,0.,0.,0.,0.,0.,0.,0.,0.,0.,0.,0.,0.,0.,0.,0.,0.775998,0.,0.,0.,0.,0.,0.,0.,0.,0.,0.,0.,0.,0.,0.,0.,0.,0.,0.,0.,0.,0.,0.,0.476358,0.,0.,0.,0.,0.,0.,0.,0.,0.,0.,0.,1.668014,0.,0.,0.,0.,0.,0.,0.,0.,0.,0.,0.|0.,0.,0.,0.,0.,0.,0.,0.,0.,0.,0.,0.,0.,0.,0.,0.|0.,0.798758,0.,0.,0.,0.,0.,0.,0.,0.,0.,0.,0.,0.,0.,0.,0.,0.,0.42702,0.,0.,0.,0.,0.,0.,0.,0.,0.,0.,0.,0.711136,0.,0.,0.,0.,0.,0.,0.,0.390344,0.,0.,0.,0.,0.,0.,0.,0.,0.,0.,0.,0.,0.,0.,0.,0.,0.,0.,0.,0.,0.,0.,0.,0.,0.,0.,0.,0.,0.,0.,0.,0.,0.,0.,0.,0.,0.11442,0.,0.,0.,0.,0.,0.,0.664655,0.,0.027899,0.,0.,0.,0.,0.,0.467646,0.,0.,0.,0.,0.,0.,0.,0.,0.,0.,0.,0.,0.,0.,0.,0.,0.,0.,0.,0.,0.,0.,0.,0.,0.,0.,0.,0.,0.,0.,0.,0.,0.,0.,0.,0.,0.,0.,0.,0.,1.168331,0.,0.,0.,0.,0.,0.,0.,0.,0.,0.,0.,0.,0.,0.,0.,0.,0.,0.,0.,0.,0.,0.,0.849219,0.,0.,0.,0.,0.,0.,0.,0.,0.,0.,0.,0.,0.,0.169327,0.,0.,0.,0.,0.,0.,0.,0.779215,0.,0.,0.554333,0.,0.180375,0.,0.,0.,0.,0.,0.,0.,0.,0.,0.,0.,0.,0.,0.,0.,0.,0.,0.,0.,0.,0.,0.,0.,0.,0.085193,0.,1.20447,0.,0.,0.,0.,0.,0.,0.446808,0.,0.,0.,0.,0.,1.188959,0.,0.,0.,0.,0.,0.,0.,0.,0.,0.,0.446372,0.,0.,0.,0.,0.566674,0.,0.,0.,0.,0.,0.,0.,0.063113,0.059665,0.,0.,0.,0.,0.,0.,0.64904,0.,0.,0.404546,0.710418,0.,0.,0.,0.,0.,0.,0.,0.,0.,0.,0.,0.,0.,0.,0.,0.121364,0.,0.,0.,0.155345,0.,0.,0.,0.,0.,0.,0.,0.,0.,0.,0.,0.,0.,0.,0.,0.,0.,0.271351,0.,0.,0.,0.,0.,0.,0.,0.,0.,0.,0.,0.,0.,0.,0.,0.,0.,0.,0.297469,0.,0.,0.,0.,0.,0.,0.,0.,0.,0.,0.,0.,0.,0.,0.,0.,0.,0.,0.,0.,0.,0.,0.,0.,0.,0.,0.,0.,0.,0.,0.930354,0.,0.,0.,0.,0.,0.,0.,0.,0.,0.,0.052858,0.,0.,0.,0.,0.,0.,0.,0.,0.,0.,0.,0.,0.,0.,0.,0.,0.,0.,0.,0.9042,0.,0.890062,0.,0.,0.,0.,0.,0.,0.,0.,0.,0.206822,0.135049,0.,0.,0.,0.,0.,0.,0.,0.,0.,0.,0.,0.,0.,0.,0.,0.,0.,0.,0.160211,0.,0.,0.,0.,0.272615,0.,0.,0.,0.,0.,0.,0.,0.,0.,0.,0.,0.,0.,0.,0.,0.,0.,0.,0.066676,0.,0.,0.,0.,0.,0.,0.,0.,0.,0.,0.,0.,0.,0.,0.,0.,0.,0.,0.,0.,0.,0.,0.,0.,1.179152,0.,0.,0.,0.,0.,0.,0.,0.,0.,0.,0.,0.,0.,0.798758,0.,0.,0.,0.,0.,0.,0.,0.,0.,0.,0.,0.,0.,0.,0.,0.,0.,0.,0.,0.,0.,0.,0.,0.,0.,0.,0.,0.,0.,0.,0.,0.,0.,0.,0.11442,0.,0.,0.664655,0.,0.027899,0.,0.,0.,0.,0.,0.,0.,0.,0.,0.,0.,0.,0.,0.,0.,0.,0.,0.,0.,0.,0.,0.,0.,0.,0.,0.,0.,0.,0.,0.,0.,0.,0.849219,0.,0.554333,0.,0.180375,0.,0.,0.,0.,0.,0.,0.,1.20447,0.,0.,0.,0.,1.188959,0.,0.,0.404546,0.710418,0.868176,0.,0.,0.,0.,0.,0.,0.121364,0.,0.,0.,0.155345,0.,0.,0.,0.,0.,0.,0.,0.,0.,0.,0.,0.,0.,0.,0.,0.,0.,0.,0.,0.,0.,0.,0.,0.,0.,0.,0.297469,0.,0.,0.,0.,0.,0.,0.,0.,0.,0.,0.,0.,0.,0.,0.,0.,0.,0.,0.,0.,0.,0.930354,0.,0.,0.,0.,0.,0.,0.,0.,0.,0.,0.,0.890062,0.,0.,0.,0.,0.,0.,0.,0.,0.160211,0.,0.,0.,0.,0.,0.,0.,0.,0.,0.,0.,0.,0.,0.,0.,0.,0.,0.,0.,0.,0.,0.,0.658673,1.179152,0.,0.,0.,0.,0.
T|0.,0.,0.,0.,2.257419,0.,0.,0.,0.,0.,0.,1.898151,0.,1.676292,0.,0.,0.,1.661939,0.,0.,0.,0.,0.,1.343232,0.,0.,0.,0.,0.,0.,0.,0.,0.,0.,0.,0.,1.413619,0.,0.,0.,0.,1.640219,0.,0.,0.,0.,0.,0.,0.,0.,0.,0.,0.,0.,0.,0.,0.,0.,0.,0.,0.,0.,0.,0.,0.,0.,0.,0.,0.,0.,0.,0.,0.,0.,0.,0.,0.,0.,0.,0.,0.,0.,2.000417,0.,0.,1.968507,0.,0.,0.,0.,1.743821,1.226604,0.,0.,0.,0.,0.,0.,0.,0.,0.9753,0.,0.,0.,0.,0.,0.,0.,0.,0.,1.074977,0.,0.,0.,0.,0.,0.,0.,0.,0.,1.223462,0.,0.,0.,0.,0.,0.,0.,0.,0.,0.,0.,0.,0.,0.,0.,0.,0.,0.,0.,1.371232,0.,1.511605,0.,0.,0.,0.,0.,0.,0.,0.,0.,0.,0.,0.,0.,0.,0.,0.,0.,0.,0.,0.,0.,0.,0.,0.,0.,0.,0.,0.,0.,0.,0.,1.759707,0.,0.,0.,0.,0.,0.,0.,0.,0.,0.,0.,0.,0.,0.,0.,0.,0.,1.806362,0.,0.,0.,0.,0.,0.,0.,0.,0.,0.,0.,0.,0.,0.,0.,0.,0.,0.,0.,0.,0.,0.,0.,0.,0.,0.,0.,0.,0.,2.010685,0.,0.,0.,0.,0.,0.,0.,0.,0.,0.,0.,0.,0.,0.,0.,0.,0.,0.,0.,0.,0.,0.,0.,0.,0.,0.,0.,0.,0.,0.,0.,0.,0.,0.,0.746952,0.,0.,0.,0.,0.,0.,0.,0.,0.,0.,0.,0.,0.,0.,0.,0.,0.,0.,0.,0.971112,0.,0.,0.,0.,0.,0.,0.,0.,0.,0.,0.,0.,0.,0.,0.,0.,0.,0.682114,0.,0.,0.,1.978957,0.,0.,0.,0.,0.,0.,0.,1.629065,0.,0.,0.,0.,0.,0.,1.676292,0.,0.,0.,1.661939,0.,0.,0.,0.,0.,0.,0.,0.,0.,0.,0.,0.,0.,0.,0.,0.,0.,0.,0.,0.,0.,0.,0.,0.,0.,0.,0.,0.,0.,0.,0.,0.,2.000417,0.,0.,0.,2.799861,1.743821,1.226604,0.,0.,0.,0.,0.,0.,0.,0.9753,0.,0.,0.,0.,0.,0.,1.223462,0.,0.,0.,0.,0.,0.,0.,0.,0.,0.,0.,0.,0.,0.,0.,0.,0.,0.,0.,0.,0.,1.759707,0.,0.,0.,0.,0.,0.,1.806362,0.,0.,0.,0.,0.,0.,0.,0.,0.,0.,0.,0.,0.,0.,0.,0.,0.,0.,0.,0.,0.,0.,0.,0.,0.,0.,0.,0.,0.,0.,0.,0.,0.,0.,0.,0.,0.,0.,0.,0.,0.,0.,0.,0.,0.,0.746952,0.,0.,0.,0.,0.,0.,0.,0.,0.,0.,0.,0.,0.,0.,0.,0.,0.,0.,1.978957,0.,1.978957,0.,0.,0.,0.|0.,0.,0.,0.,0.,0.,0.,0.,0.,0.,0.,0.,0.,0.,0.,0.,0.,0.,0.,0.,0.,1.025285,0.,0.,0.,0.,0.,0.,1.19046,0.,0.,0.,0.,0.,0.,0.,0.,0.,0.,0.,0.,0.,0.,0.,0.,0.,0.,0.,0.,0.,0.,0.,0.,0.,0.,0.,0.,0.,0.,0.,0.,0.,0.,0.,0.,0.,0.,0.,0.,1.477591,0.,0.,0.,0.,0.,0.,0.,0.,0.,0.,0.,0.,0.,0.,0.,0.,0.,0.,0.,0.,0.,0.,0.,0.,0.,1.994584,0.91737,0.,0.,0.,0.,0.,0.,0.,0.,0.,1.062828,0.,0.,0.,0.,0.,0.,0.,0.,0.,0.,0.,0.,0.,0.,0.,0.,0.,0.941089,0.,0.,0.,0.,0.,0.,0.,0.,0.,0.,0.,0.,0.,0.,0.,0.,0.,0.,0.,0.,0.,0.,0.,0.,0.,0.,0.,0.,0.,0.,0.,0.,0.,0.,0.,0.,0.,0.,0.,0.,0.,0.,0.,0.,0.,0.,0.,0.,0.,0.,0.,0.,0.,0.,0.,0.,0.,0.,0.,0.,0.,1.293208,0.,0.,0.,0.,1.076683,0.,0.,0.,0.,0.,0.,0.,0.,0.973065,0.,0.,0.,0.,0.,0.,0.,0.,0.,0.,0.,0.,0.,0.,0.,0.,0.,0.,0.,0.,0.,0.,0.,0.,0.,0.,0.,0.,0.,0.,0.,0.,0.,0.,1.1554,0.,0.,1.261275,0.,0.,0.,0.,0.,0.,0.,0.,0.,0.,0.,0.,0.,0.,0.,0.,0.,0.,0.,0.,0.,0.,0.,0.,0.,0.,0.,0.,0.,0.,0.,0.,0.,0.,0.,0.,0.,1.150474,0.,0.,0.,0.,0.,0.,0.,0.,1.217095,0.,0.,0.,0.,0.,0.,0.,0.,0.,0.,0.,0.,0.,0.,0.,0.,0.,0.,0.,0.,0.,0.,0.,0.,0.,0.,0.,0.,0.,0.,0.,0.,0.,0.,0.,0.,0.,0.,0.,0.,0.,0.,0.,0.,0.,0.,0.,0.,0.,0.,0.,0.,0.,0.,0.,0.,0.,0.,0.,0.,0.,1.061472,0.,0.,0.,0.,0.,0.,0.,0.,0.,0.,1.994584,0.91737,0.,0.,0.,0.,0.,0.,0.,0.,0.,1.062828,0.,0.,0.,0.,0.,0.,0.,0.,0.,0.,0.,0.,0.,0.,0.,0.,0.,0.,0.,0.,0.,0.,0.,0.,0.,0.,0.,0.,0.,0.,0.,0.,1.076683,0.,0.,0.,0.973065,0.,0.,0.,0.,0.,0.,0.,0.,0.,0.,0.,0.,0.,0.,0.,0.,0.,0.,0.,0.,0.,0.,0.,0.,0.,0.,0.,0.786316,1.261275,0.,0.,0.,0.,0.,0.,0.,0.,0.,0.,0.,0.,0.,0.,0.,0.,0.,1.150474,0.,1.071931,0.,0.,0.,0.,0.,0.,0.,0.,0.941861,0.,0.,0.,0.|0.,0.,0.,1.515316,0.,0.,0.,0.,1.894566,0.,0.,0.,0.,0.,0.,0.,0.,0.,0.,0.,1.962517,0.,0.,0.,0.,0.,0.,0.,0.,0.,0.,0.,0.,0.,0.,1.365522,0.,0.,0.,0.,0.847126,0.,0.,0.,0.,0.,0.,0.,0.,0.,0.,0.,0.,0.,0.,0.,0.,0.,0.,0.,0.,0.,0.,0.,0.,0.,0.,0.,0.,0.,0.,0.,0.,0.,0.,0.,0.,0.,0.,0.,0.,0.,0.,0.,0.,1.293372,0.,0.,0.,1.293372,0.,0.,0.,1.293372,0.,0.,0.,0.,0.,0.,0.,0.,0.,0.,0.,0.,0.,1.739571,0.,0.,0.,1.081746,0.,1.362494,0.,1.362494,0.,0.,0.,0.,0.,0.,0.,1.145245,1.227389,0.,0.,0.,1.608311,1.702182,1.413383,0.,0.,0.,0.,0.,0.,0.,0.,0.,0.,0.,0.,0.,0.,0.,0.,1.67735,0.,0.,0.,0.,0.,0.,0.,0.,0.,0.,0.,0.,0.,0.,1.984056,0.,0.,0.,0.,0.,0.,0.,0.,0.,1.325886,1.618499,0.,0.,0.,0.,0.,0.,0.,0.,0.,0.,0.,0.,0.,0.,0.,1.712817,0.,0.,0.,0.,0.,0.,0.,0.,0.,0.,0.,0.,0.,1.40852,0.,0.,1.349471,0.,0.,0.,0.,0.,0.,0.,0.,0.,0.,0.,0.,0.,0.,0.,0.,0.,0.,0.,0.,0.,0.,0.,0.,0.,1.236581,0.,0.,0.,1.507364,0.,0.,0.,0.,0.,0.,0.,0.,0.,1.594387,0.,0.,0.,0.,0.,0.,0.,0.,0.,0.,1.22792,1.136589,0.,0.,0.,0.,0.,0.,0.,0.,0.,0.,0.,0.,0.,0.,0.,1.66442,0.,0.,0.,0.,0.,0.,0.,0.,0.,0.,0.,0.,0.,0.,1.108355,0.,0.,0.,0.,1.160659,0.,0.,0.,0.,0.,0.,0.,0.,0.,0.,0.,1.58271,0.,0.,0.,0.,0.,0.,1.161188,0.,0.,0.,0.,0.,0.,0.,0.,1.682695,0.,0.,0.,0.,0.,0.,0.,0.,0.,0.,0.,0.,0.,0.,1.176944,0.,0.,0.,0.,0.,0.,0.,0.,0.,0.,0.,0.,0.,0.,0.,0.,0.,0.,0.,0.,0.,0.,0.,0.,1.293372,0.,0.,0.,1.293372,0.,0.,0.,1.293372,0.,0.,0.,0.,0.,0.,0.,0.,0.,0.,0.,0.,0.,0.,0.,1.081746,0.,1.227389,0.,0.,1.608311,1.702182,0.,0.,0.,0.,0.,0.,0.,0.,0.,0.,0.,0.,0.,0.,0.,1.325886,0.,0.,0.,0.,0.,0.,0.,0.,0.,1.712817,0.,0.,0.,0.,1.40852,0.,1.349471,0.,0.,0.,0.,0.,0.,0.,0.,0.,0.,0.,0.,0.,0.,0.,0.,0.,0.,0.,0.,0.,0.,0.,0.,0.,0.8213,1.507364,0.,0.,0.,0.,0.,1.136589,0.,0.,0.,0.,0.,0.,1.66442,0.,0.,0.,0.,0.,1.544987,0.,0.,0.,0.,1.108355,0.,0.,0.,1.429697,0.,0.,0.,0.,0.,0.|0.,0.,0.,0.,0.806221,0.,0.,0.,0.,0.,0.,0.382997,0.,0.278762,0.,0.,0.,0.625284,0.,0.,0.,0.,0.,0.069478,0.,0.,0.,0.,0.,0.,0.,0.,0.,0.,0.,0.,0.019712,0.,0.,0.,0.,0.27337,0.,0.,0.,0.,0.,0.,0.,0.,0.,0.,0.,0.,0.,0.,0.,0.,0.,0.,0.,0.,0.,0.,0.,0.,0.,0.,0.,0.,0.,0.,0.,0.,0.,0.,0.,0.,0.,0.,0.,0.,0.777592,0.,0.,1.027047,0.,0.,0.,0.,0.199813,0.114994,0.,0.,0.,0.,0.,0.,0.,0.,0.045539,0.,0.,0.,0.,0.,0.,0.,0.,0.,0.059421,0.,0.,0.,0.,0.,0.,0.,0.,0.,0.611731,0.,0.,0.,0.,0.,0.,0.,0.,0.,0.,0.,0.,0.,0.,0.,0.,0.,0.,0.,0.106651,0.,0.582453,0.,0.,0.,0.,0.,0.,0.,0.,0.,0.,0.,0.,0.,0.,0.,0.,0.,0.,0.,0.,0.,0.,0.,0.,0.,0.,0.,0.,0.,0.,0.,0.571905,0.,0.,0.,0.,0.,0.,0.,0.,0.,0.,0.,0.,0.,0.,0.,0.,0.,0.442117,0.,0.,0.,0.,0.,0.,0.,0.,0.,0.,0.,0.,0.,0.,0.,0.,0.,0.,0.,0.,0.,0.,0.,0.,0.,0.,0.,0.,0.,0.709654,0.,0.,0.,0.,0.,0.,0.,0.,0.,0.,0.,0.,0.,0.,0.,0.,0.,0.,0.,0.,0.,0.,0.,0.,0.,0.,0.,0.,0.,0.,0.,0.,0.,0.,0.013581,0.,0.,0.,0.,0.,0.,0.,0.,0.,0.,0.,0.,0.,0.,0.,0.,0.,0.,0.,0.291334,0.,0.,0.,0.,0.,0.,0.,0.,0.,0.,0.,0.,0.,0.,0.,0.,0.,0.031974,0.,0.,0.,0.612049,0.,0.,0.,0.,0.,0.,0.,0.998459,0.,0.,0.,0.,0.,0.,0.278762,0.,0.,0.,0.625284,0.,0.,0.,0.,0.,0.,0.,0.,0.,0.,0.,0.,0.,0.,0.,0.,0.,0.,0.,0.,0.,0.,0.,0.,0.,0.,0.,0.,0.,0.,0.,0.,0.777592,0.,0.,0.,0.349983,0.199813,0.114994,0.,0.,0.,0.,0.,0.,0.,0.045539,0.,0.,0.,0.,0.,0.,0.611731,0.,0.,0.,0.,0.,0.,0.,0.,0.,0.,0.,0.,0.,0.,0.,0.,0.,0.,0.,0.,0.,0.571905,0.,0.,0.,0.,0.,0.,0.442117,0.,0.,0.,0.,0.,0.,0.,0.,0.,0.,0.,0.,0.,0.,0.,0.,0.,0.,0.,0.,0.,0.,0.,0.,0.,0.,0.,0.,0.,0.,0.,0.,0.,0.,0.,0.,0.,0.,0.,0.,0.,0.,0.,0.,0.,0.013581,0.,0.,0.,0.,0.,0.,0.,0.,0.,0.,0.,0.,0.,0.,0.,0.,0.,0.,0.612049,0.,0.612049,0.,0.,0.,0.|0.,0.,0.,0.,0.,0.,0.,0.,0.,0.,0.,0.,0.,0.,0.,0.,0.,0.,0.,0.,0.,0.044193,0.,0.,0.,0.,0.,0.,0.0166,0.,0.,0.,0.,0.,0.,0.,0.,0.,0.,0.,0.,0.,0.,0.,0.,0.,0.,0.,0.,0.,0.,0.,0.,0.,0.,0.,0.,0.,0.,0.,0.,0.,0.,0.,0.,0.,0.,0.,0.,0.153916,0.,0.,0.,0.,0.,0.,0.,0.,0.,0.,0.,0.,0.,0.,0.,0.,0.,0.,0.,0.,0.,0.,0.,0.,0.,0.249323,0.210231,0.,0.,0.,0.,0.,0.,0.,0.,0.,0.012407,0.,0.,0.,0.,0.,0.,0.,0.,0.,0.,0.,0.,0.,0.,0.,0.,0.,0.063055,0.,0.,0.,0.,0.,0.,0.,0.,0.,0.,0.,0.,0.,0.,0.,0.,0.,0.,0.,0.,0.,0.,0.,0.,0.,0.,0.,0.,0.,0.,0.,0.,0.,0.,0.,0.,0.,0.,0.,0.,0.,0.,0.,0.,0.,0.,0.,0.,0.,0.,0.,0.,0.,0.,0.,0.,0.,0.,0.,0.,0.,0.445438,0.,0.,0.,0.,0.118897,0.,0.,0.,0.,0.,0.,0.,0.,0.259484,0.,0.,0.,0.,0.,0.,0.,0.,0.,0.,0.,0.,0.,0.,0.,0.,0.,0.,0.,0.,0.,0.,0.,0.,0.,0.,0.,0.,0.,0.,0.,0.,0.,0.,0.969045,0.,0.,0.263988,0.,0.,0.,0.,0.,0.,0.,0.,0.,0.,0.,0.,0.,0.,0.,0.,0.,0.,0.,0.,0.,0.,0.,0.,0.,0.,0.,0.,0.,0.,0.,0.,0.,0.,0.,0.,0.,0.153397,0.,0.,0.,0.,0.,0.,0.,0.,0.202849,0.,0.,0.,0.,0.,0.,0.,0.,0.,0.,0.,0.,0.,0.,0.,0.,0.,0.,0.,0.,0.,0.,0.,0.,0.,0.,0.,0.,0.,0.,0.,0.,0.,0.,0.,0.,0.,0.,0.,0.,0.,0.,0.,0.,0.,0.,0.,0.,0.,0.,0.,0.,0.,0.,0.,0.,0.,0.,0.,0.,0.,0.170594,0.,0.,0.,0.,0.,0.,0.,0.,0.,0.,0.249323,0.210231,0.,0.,0.,0.,0.,0.,0.,0.,0.,0.012407,0.,0.,0.,0.,0.,0.,0.,0.,0.,0.,0.,0.,0.,0.,0.,0.,0.,0.,0.,0.,0.,0.,0.,0.,0.,0.,0.,0.,0.,0.,0.,0.,0.118897,0.,0.,0.,0.259484,0.,0.,0.,0.,0.,0.,0.,0.,0.,0.,0.,0.,0.,0.,0.,0.,0.,0.,0.,0.,0.,0.,0.,0.,0.,0.,0.,0.12581,0.263988,0.,0.,0.,0.,0.,0.,0.,0.,0.,0.,0.,0.,0.,0.,0.,0.,0.,0.153397,0.,0.085375,0.,0.,0.,0.,0.,0.,0.,0.,0.184488,0.,0.,0.,0.|0.,0.,0.,0.541184,0.,0.,0.,0.,0.399077,0.,0.,0.,0.,0.,0.,0.,0.,0.,0.,0.,0.10151,0.,0.,0.,0.,0.,0.,0.,0.,0.,0.,0.,0.,0.,0.,0.506792,0.,0.,0.,0.,0.045235,0.,0.,0.,0.,0.,0.,0.,0.,0.,0.,0.,0.,0.,0.,0.,0.,0.,0.,0.,0.,0.,0.,0.,0.,0.,0.,0.,0.,0.,0.,0.,0.,0.,0.,0.,0.,0.,0.,0.,0.,0.,0.,0.,0.,0.633213,0.,0.,0.,0.633213,0.,0.,0.,0.633213,0.,0.,0.,0.,0.,0.,0.,0.,0.,0.,0.,0.,0.,0.463886,0.,0.,0.,0.504815,0.,0.406238,0.,0.406238,0.,0.,0.,0.,0.,0.,0.,0.477185,0.275718,0.,0.,0.,0.938181,0.992939,0.261738,0.,0.,0.,0.,0.,0.,0.,0.,0.,0.,0.,0.,0.,0.,0.,0.,0.861758,0.,0.,0.,0.,0.,0.,0.,0.,0.,0.,0.,0.,0.,0.,0.330676,0.,0.,0.,0.,0.,0.,0.,0.,0.,0.076704,0.229033,0.,0.,0.,0.,0.,0.,0.,0.,0.,0.,0.,0.,0.,0.,0.,0.428204,0.,0.,0.,0.,0.,0.,0.,0.,0.,0.,0.,0.,0.,0.459622,0.,0.,0.33029,0.,0.,0.,0.,0.,0.,0.,0.,0.,0.,0.,0.,0.,0.,0.,0.,0.,0.,0.,0.,0.,0.,0.,0.,0.,0.837684,0.,0.,0.,0.42066,0.,0.,0.,0.,0.,0.,0.,0.,0.,0.044513,0.,0.,0.,0.,0.,0.,0.,0.,0.,0.,0.334887,0.568294,0.,0.,0.,0.,0.,0.,0.,0.,0.,0.,0.,0.,0.,0.,0.,0.090787,0.,0.,0.,0.,0.,0.,0.,0.,0.,0.,0.,0.,0.,0.,0.123151,0.,0.,0.,0.,0.193443,0.,0.,0.,0.,0.,0.,0.,0.,0.,0.,0.,0.149312,0.,0.,0.,0.,0.,0.,0.105563,0.,0.,0.,0.,0.,0.,0.,0.,1.465573,0.,0.,0.,0.,0.,0.,0.,0.,0.,0.,0.,0.,0.,0.,0.210169,0.,0.,0.,0.,0.,0.,0.,0.,0.,0.,0.,0.,0.,0.,0.,0.,0.,0.,0.,0.,0.,0.,0.,0.,0.633213,0.,0.,0.,0.633213,0.,0.,0.,0.633213,0.,0.,0.,0.,0.,0.,0.,0.,0.,0.,0.,0.,0.,0.,0.,0.504815,0.,0.275718,0.,0.,0.938181,0.992939,0.,0.,0.,0.,0.,0.,0.,0.,0.,0.,0.,0.,0.,0.,0.,0.076704,0.,0.,0.,0.,0.,0.,0.,0.,0.,0.428204,0.,0.,0.,0.,0.459622,0.,0.33029,0.,0.,0.,0.,0.,0.,0.,0.,0.,0.,0.,0.,0.,0.,0.,0.,0.,0.,0.,0.,0.,0.,0.,0.,0.,0.131408,0.42066,0.,0.,0.,0.,0.,0.568294,0.,0.,0.,0.,0.,0.,0.090787,0.,0.,0.,0.,0.,0.136725,0.,0.,0.,0.,0.123151,0.,0.,0.,1.072272,0.,0.,0.,0.,0.,0.
W|0.,0.,0.,0.,0.,0.,0.,0.,0.,0.,1.375667,0.,0.,0.,0.,0.,0.,0.,0.,0.,0.,0.,0.,0.,0.,0.,0.,0.,0.,0.,0.,0.,0.,0.,0.,0.,0.,2.087503,0.,0.,0.,0.,0.,0.,0.,0.,0.,0.,0.,0.,0.,0.,0.,0.,0.,0.,0.,0.,0.,0.,0.,0.,0.,0.,0.,0.,2.11088,0.,0.,0.,0.,0.,0.,0.,0.,0.,0.,0.,0.,0.,0.,0.,0.,0.,0.,0.,0.,0.,0.,0.,0.,1.626029,0.,1.754653,0.,0.,1.890532,0.,0.,0.,1.245389,0.,1.319774,1.319774,1.319774,0.,1.319774,0.,0.,0.,0.,0.,0.,0.,0.,0.,1.092415,0.,0.,0.,0.,0.,0.,0.,0.,0.,0.,0.,0.,0.,0.,0.,0.,1.469608,0.,0.,0.,1.401352,0.,0.,0.,0.,0.,0.,0.,0.,0.,0.,0.,0.,0.,0.,0.,0.,0.,0.,2.087726,0.,1.827328,0.,0.,0.,0.,0.,0.,0.,0.,0.,0.,0.,0.,0.,0.,0.,0.,0.,0.,0.,0.,0.,0.,0.,0.,0.,0.,0.,0.,0.,0.,0.,0.,0.,0.,0.,0.,0.,0.,0.,0.,0.,0.,0.,0.,0.,0.,0.,0.,0.,0.,1.626029,0.,1.754653,0.,0.,1.890532,0.,0.,1.245389,1.319774,1.319774,1.319774,0.,0.,0.,0.,0.,0.,0.,0.,0.,0.,0.,0.,0.,0.,0.,0.,0.,0.,0.,0.,1.401352,0.,0.,0.,0.,0.,0.,0.,0.,0.,2.087726,0.,1.827328|0.,0.,0.,0.,2.772952,2.870461,0.,0.,0.,0.,0.,0.,0.,0.,0.,0.,0.,0.,1.425977,0.,0.,0.,0.,0.,1.425189,0.,2.350221,0.,0.,1.753847,0.,0.,0.,1.753847,0.,0.,0.,0.,0.,0.,0.,0.,0.,0.,0.,0.,0.,0.,0.,0.,0.,0.,0.,0.,0.,1.77735,0.,2.312153,0.,0.,0.,0.,0.,0.,0.,0.,0.,0.,1.392302,0.,0.,0.,0.,0.,0.,1.408371,0.,1.35793,0.,0.,0.,0.,0.,0.993712,0.,0.,0.,0.,2.135147,2.363229,1.926998,0.,0.,0.,0.,0.,0.,1.792408,0.,0.,0.,0.,0.,0.,0.,0.,0.,0.,0.,0.,1.781618,0.,0.,0.,0.,2.260574,2.563014,0.,0.,0.,0.,0.,0.,0.,0.,0.,0.,0.,0.,0.,0.,1.825147,0.,0.,0.,0.,0.,0.,1.157622,0.,0.,0.,0.,0.,0.,0.,0.,0.,0.,0.,1.157622,0.,0.,0.,0.,0.,0.,2.257047,0.,0.,0.,0.,0.,0.,0.,0.,0.,0.,1.198422,0.,0.,0.,0.,0.,0.,1.945628,1.651794,1.651794,0.,1.651794,0.,1.945628,1.651794,0.,0.,0.,0.,1.651794,0.,1.945628,1.651794,1.573062,0.,0.,0.,0.,0.,0.,0.,0.,0.,0.,0.,0.,0.,0.,0.,0.,0.,0.,0.,0.,0.,0.,0.,0.,0.,0.,0.,0.,0.,0.,2.808737,1.074758,0.,0.,0.,0.,0.,0.,0.,0.,1.927662,0.,0.,0.,1.85846,0.,0.,0.,0.,0.,0.,0.,0.,0.,1.753121,0.,1.783243,0.,0.,1.459421,2.32069,0.,0.,0.,0.,0.,0.,0.,0.,0.,0.,0.855473,1.968466,0.,0.,0.,0.,1.968466,0.,0.,0.,0.,2.379159,0.,0.,0.,0.,0.,0.,0.,1.710915,0.,0.,1.664182,0.,0.,0.,0.,0.,0.,0.,0.,2.211523,0.,0.,2.187212,0.,0.,0.,0.,0.,0.,0.,0.,0.,0.,0.,1.079263,0.,0.,0.,2.772952,2.870461,0.,0.,0.,0.,0.,0.,0.,0.,0.,0.,0.,0.,0.,0.,2.350221,0.,0.,0.,0.,1.753847,0.,0.,0.,0.,0.,0.,0.,0.,0.,0.,0.,0.,0.,2.312153,0.,0.,0.,0.,0.,1.392302,0.,0.,0.,0.,0.993712,0.,0.,0.,2.363229,1.926998,0.,0.,0.,0.,0.,1.792408,0.,0.,1.781618,0.,2.260574,2.563014,0.,0.,0.,0.,0.,0.,0.,1.688055,0.,0.,0.,0.,0.,0.,2.257047,0.,0.,0.,0.,0.,0.,0.,0.,0.,1.198422,0.,0.,0.,1.651794,0.,1.945628,1.651794,1.651794,0.,1.651794,0.,0.,0.,1.651794,0.,0.,0.,1.651794,0.,0.,0.,0.,0.,0.,0.,0.,0.,0.,0.,0.,0.,0.,0.,0.,0.,0.,0.,0.,0.,0.,0.,0.,0.,0.,0.,0.,0.,0.,0.,0.,1.927662,0.,1.85846,0.,0.,0.,1.753121,0.,0.,0.,0.,0.855473,1.968466,0.,0.,0.,0.,1.968466,0.,0.,0.,0.,0.,0.,1.710915,0.,0.,0.,0.,2.211523,0.,0.,2.187212,0.,0.,0.,0.,0.|0.,0.,1.110937,1.564679,0.,0.,0.,0.,0.,0.,0.,0.,0.,0.,0.,0.,0.,0.,0.,0.,0.,0.,0.,0.,0.,0.,0.,1.264999,0.,0.,0.,0.,0.,0.,0.,0.,0.,0.,0.,1.290087,0.,0.,0.,0.,0.,0.,1.262234,0.,0.,0.,0.,0.,1.050807,0.,1.111148,0.,0.,0.,0.,0.,0.,0.,0.,0.,0.,0.,0.,0.,0.,0.,0.,0.,0.,0.,0.,0.,0.,0.,0.,0.,0.,0.,0.,0.,0.,0.,0.,0.,0.,0.,0.,0.,0.,0.,0.,0.,0.,0.,0.,0.,0.,1.115663,0.,0.,0.,0.,0.,0.,0.,0.,0.,0.,0.,0.,0.,0.,0.,0.,0.,0.,0.,0.,0.,0.,0.,0.,0.,0.,0.,0.,0.,0.,0.,0.,0.,1.725151,0.,0.,0.,0.,1.679051,0.,0.,0.,0.,0.,0.,0.,0.,0.,0.,0.,0.,1.39253,0.,0.,0.,0.,0.,0.,0.,0.,0.,0.,0.,0.,1.158911,0.,0.,0.,0.,0.,0.,0.,0.,0.,0.,0.,0.,0.,0.,0.,0.914158,0.,0.,0.,1.110937,1.564679,0.,0.,0.,0.,0.,0.,0.,0.,0.,0.,0.,0.,0.,0.,0.,0.,0.,0.,0.,0.,0.,0.,0.,0.,0.,1.290087,0.,0.,0.,1.050807,0.,1.111148,0.,0.,1.400955,0.,0.,0.,0.,0.,1.022054,0.,0.,0.,0.,0.,0.,0.,0.,0.,0.,0.,0.,0.,0.,0.,0.,1.115663,0.,0.,0.,1.115663,0.,0.,0.,0.,0.,0.,0.,0.,0.,0.,0.,0.,0.,0.,0.,0.,0.,0.,0.,0.,0.,0.,0.,0.,0.,0.,0.,0.,0.,0.,0.,0.,0.,1.679051,0.,0.,0.,0.,0.,0.,0.,0.,0.,0.,0.,1.158911,0.,0.,0.,0.,0.,0.,0.,0.|0.,0.,0.,0.,0.,0.,0.,0.,0.,0.,0.420343,0.,0.,0.,0.,0.,0.,0.,0.,0.,0.,0.,0.,0.,0.,0.,0.,0.,0.,0.,0.,0.,0.,0.,0.,0.,0.,0.539027,0.,0.,0.,0.,0.,0.,0.,0.,0.,0.,0.,0.,0.,0.,0.,0.,0.,0.,0.,0.,0.,0.,0.,0.,0.,0.,0.,0.,0.603109,0.,0.,0.,0.,0.,0.,0.,0.,0.,0.,0.,0.,0.,0.,0.,0.,0.,0.,0.,0.,0.,0.,0.,0.,0.177943,0.,0.225125,0.,0.,0.712823,0.,0.,0.,0.155674,0.,0.64229,0.64229,0.64229,0.,0.64229,0.,0.,0.,0.,0.,0.,0.,0.,0.,0.546208,0.,0.,0.,0.,0.,0.,0.,0.,0.,0.,0.,0.,0.,0.,0.,0.,0.252589,0.,0.,0.,0.025479,0.,0.,0.,0.,0.,0.,0.,0.,0.,0.,0.,0.,0.,0.,0.,0.,0.,0.,1.716575,0.,0.577051,0.,0.,0.,0.,0.,0.,0.,0.,0.,0.,0.,0.,0.,0.,0.,0.,0.,0.,0.,0.,0.,0.,0.,0.,0.,0.,0.,0.,0.,0.,0.,0.,0.,0.,0.,0.,0.,0.,0.,0.,0.,0.,0.,0.,0.,0.,0.,0.,0.,0.,0.177943,0.,0.225125,0.,0.,0.712823,0.,0.,0.155674,0.64229,0.64229,0.64229,0.,0.,0.,0.,0.,0.,0.,0.,0.,0.,0.,0.,0.,0.,0.,0.,0.,0.,0.,0.,0.025479,0.,0.,0.,0.,0.,0.,0.,0.,0.,1.716575,0.,0.577051|0.,0.,0.,0.,1.167559,1.284154,0.,0.,0.,0.,0.,0.,0.,0.,0.,0.,0.,0.,0.435715,0.,0.,0.,0.,0.,0.563811,0.,1.645154,0.,0.,0.535898,0.,0.,0.,0.535898,0.,0.,0.,0.,0.,0.,0.,0.,0.,0.,0.,0.,0.,0.,0.,0.,0.,0.,0.,0.,0.,0.481366,0.,0.533574,0.,0.,0.,0.,0.,0.,0.,0.,0.,0.,0.3003,0.,0.,0.,0.,0.,0.,0.281674,0.,0.181991,0.,0.,0.,0.,0.,0.007733,0.,0.,0.,0.,1.245503,1.62472,0.574719,0.,0.,0.,0.,0.,0.,1.353451,0.,0.,0.,0.,0.,0.,0.,0.,0.,0.,0.,0.,0.852902,0.,0.,0.,0.,1.84195,2.278234,0.,0.,0.,0.,0.,0.,0.,0.,0.,0.,0.,0.,0.,0.,0.963272,0.,0.,0.,0.,0.,0.,0.35986,0.,0.,0.,0.,0.,0.,0.,0.,0.,0.,0.,0.35986,0.,0.,0.,0.,0.,0.,0.827584,0.,0.,0.,0.,0.,0.,0.,0.,0.,0.,0.179763,0.,0.,0.,0.,0.,0.,0.778251,0.947028,0.947028,0.,0.947028,0.,0.778251,0.947028,0.,0.,0.,0.,0.947028,0.,0.778251,0.947028,0.699139,0.,0.,0.,0.,0.,0.,0.,0.,0.,0.,0.,0.,0.,0.,0.,0.,0.,0.,0.,0.,0.,0.,0.,0.,0.,0.,0.,0.,0.,0.,1.321759,0.537379,0.,0.,0.,0.,0.,0.,0.,0.,0.67244,0.,0.,0.,0.901072,0.,0.,0.,0.,0.,0.,0.,0.,0.,0.328124,0.,0.441397,0.,0.,0.632416,0.386782,0.,0.,0.,0.,0.,0.,0.,0.,0.,0.,0.158421,0.214742,0.,0.,0.,0.,0.214742,0.,0.,0.,0.,1.699399,0.,0.,0.,0.,0.,0.,0.,1.283186,0.,0.,0.517745,0.,0.,0.,0.,0.,0.,0.,0.,0.723916,0.,0.,1.583843,0.,0.,0.,0.,0.,0.,0.,0.,0.,0.,0.,0.231271,0.,0.,0.,1.167559,1.284154,0.,0.,0.,0.,0.,0.,0.,0.,0.,0.,0.,0.,0.,0.,1.645154,0.,0.,0.,0.,0.535898,0.,0.,0.,0.,0.,0.,0.,0.,0.,0.,0.,0.,0.,0.533574,0.,0.,0.,0.,0.,0.3003,0.,0.,0.,0.,0.007733,0.,0.,0.,1.62472,0.574719,0.,0.,0.,0.,0.,1.353451,0.,0.,0.852902,0.,1.84195,2.278234,0.,0.,0.,0.,0.,0.,0.,0.474766,0.,0.,0.,0.,0.,0.,0.827584,0.,0.,0.,0.,0.,0.,0.,0.,0.,0.179763,0.,0.,0.,0.947028,0.,0.778251,0.947028,0.947028,0.,0.947028,0.,0.,0.,0.947028,0.,0.,0.,0.947028,0.,0.,0.,0.,0.,0.,0.,0.,0.,0.,0.,0.,0.,0.,0.,0.,0.,0.,0.,0.,0.,0.,0.,0.,0.,0.,0.,0.,0.,0.,0.,0.,0.67244,0.,0.901072,0.,0.,0.,0.328124,0.,0.,0.,0.,0.158421,0.214742,0.,0.,0.,0.,0.214742,0.,0.,0.,0.,0.,0.,1.283186,0.,0.,0.,0.,0.723916,0.,0.,1.583843,0.,0.,0.,0.,0.|0.,0.,0.438528,0.658812,0.,0.,0.,0.,0.,0.,0.,0.,0.,0.,0.,0.,0.,0.,0.,0.,0.,0.,0.,0.,0.,0.,0.,0.289896,0.,0.,0.,0.,0.,0.,0.,0.,0.,0.,0.,0.288372,0.,0.,0.,0.,0.,0.,0.169165,0.,0.,0.,0.,0.,0.591079,0.,0.476206,0.,0.,0.,0.,0.,0.,0.,0.,0.,0.,0.,0.,0.,0.,0.,0.,0.,0.,0.,0.,0.,0.,0.,0.,0.,0.,0.,0.,0.,0.,0.,0.,0.,0.,0.,0.,0.,0.,0.,0.,0.,0.,0.,0.,0.,0.,0.290072,0.,0.,0.,0.,0.,0.,0.,0.,0.,0.,0.,0.,0.,0.,0.,0.,0.,0.,0.,0.,0.,0.,0.,0.,0.,0.,0.,0.,0.,0.,0.,0.,0.,0.811836,0.,0.,0.,0.,0.305282,0.,0.,0.,0.,0.,0.,0.,0.,0.,0.,0.,0.,0.232088,0.,0.,0.,0.,0.,0.,0.,0.,0.,0.,0.,0.,0.579456,0.,0.,0.,0.,0.,0.,0.,0.,0.,0.,0.,0.,0.,0.,0.,0.136442,0.,0.,0.,0.438528,0.658812,0.,0.,0.,0.,0.,0.,0.,0.,0.,0.,0.,0.,0.,0.,0.,0.,0.,0.,0.,0.,0.,0.,0.,0.,0.,0.288372,0.,0.,0.,0.591079,0.,0.476206,0.,0.,0.402402,0.,0.,0.,0.,0.,0.095818,0.,0.,0.,0.,0.,0.,0.,0.,0.,0.,0.,0.,0.,0.,0.,0.,0.290072,0.,0.,0.,0.290072,0.,0.,0.,0.,0.,0.,0.,0.,0.,0.,0.,0.,0.,0.,0.,0.,0.,0.,0.,0.,0.,0.,0.,0.,0.,0.,0.,0.,0.,0.,0.,0.,0.,0.305282,0.,0.,0.,0.,0.,0.,0.,0.,0.,0.,0.,0.579456,0.,0.,0.,0.,0.,0.,0.,0.
Y|0.,0.,0.,0.,0.,1.314861,0.,0.,1.577557,0.,0.,0.,0.,0.,0.,0.,2.067559,0.,0.,0.,0.,0.,0.,0.,0.,0.,0.,1.285062,0.,0.,0.,0.,0.,1.766968,0.,0.,0.,0.,0.,0.,0.,0.,0.,0.,0.,0.,0.,0.,0.,0.,0.,1.423649,0.,0.,0.,0.,0.,0.,0.,0.,0.,0.,0.,0.,0.,0.,0.,0.,0.,0.,0.,0.,0.,0.793835,0.,0.,0.,0.,0.,0.,0.,0.,0.,0.,0.,0.,0.,1.561842,0.,0.,0.,0.,0.,0.,0.,0.,0.,0.,0.,0.,0.,0.,0.,0.,0.,0.,0.,0.,0.,0.,0.,0.,0.,0.,0.,0.,0.,0.,0.,0.,0.,0.,0.,0.,0.,0.,0.,0.,0.,0.,0.,0.,0.,0.,0.,0.,0.,0.,0.,0.,0.,0.,0.,0.,0.,0.,0.,0.,0.,0.,0.,0.,0.,0.,0.,0.,0.,0.,0.,0.,0.,0.,0.,0.,0.,0.,0.,0.,0.,0.,0.,0.,0.,1.203036,0.,0.,0.,0.,0.,0.,0.,0.,0.,0.,0.,0.,0.,0.,0.,0.,0.,0.,0.,0.,0.,0.,1.775778,0.,0.,0.,0.,0.,0.,0.,0.,0.,0.,0.,0.,0.,0.,0.,0.,0.,0.,0.,0.,0.,0.,0.,0.,0.,0.,0.,0.,0.,0.,0.,0.,0.,0.,0.,0.,0.,0.,0.,0.,0.,0.,0.,0.,0.,0.,0.,0.,0.,0.,0.,0.,0.990679,0.,0.,0.,0.,0.,0.,0.,0.,0.,0.,0.,0.,0.,0.,0.,0.,0.,0.,0.,0.,0.,0.,0.,0.,0.,0.,0.,0.,0.,0.,0.,0.,0.,0.,0.,0.,0.,0.,0.,0.,0.,0.,0.,0.,0.,0.,0.,0.,0.,0.,0.,0.,1.752965,0.,1.818461,0.,0.,0.,0.,0.,0.,0.,0.,0.,0.,0.,0.,0.,0.,0.,1.225825,0.,0.,0.,1.577557,1.314861,0.,1.577557,0.,0.,0.,2.067559,0.,0.,0.,0.,0.,0.,1.285062,0.,0.,0.,1.285062,0.,1.766968,0.,0.,0.,0.,0.,0.,0.,0.,0.,0.,0.,0.,0.,0.,0.,0.,0.,0.,0.,0.,0.,0.,0.,0.,0.,0.,0.793835,0.,0.,0.,0.,0.,0.,0.,0.,0.,0.,0.,0.,0.,0.,0.,0.,0.,0.,0.,0.,0.,0.,0.,0.,0.,0.,0.,0.,0.,0.,0.,0.,0.,1.203036,0.,0.,0.,0.,0.,0.,0.,0.,0.,0.,0.,0.,0.,0.,0.,0.,0.,0.,0.,0.,0.,0.,0.,0.,0.,0.,0.,0.,0.,0.,0.,0.,0.,0.,0.,0.,0.,1.566208,0.,0.,0.,0.,0.,0.,0.,0.990679,0.,0.,0.,0.,1.121349,0.,0.,0.,0.,0.,0.,0.,0.,0.,0.,0.,0.,0.,1.752965,0.,1.818461,0.,0.,0.,0.,1.225825|0.,0.,0.,0.,0.,0.,0.,0.,0.,0.,0.,0.,0.,0.,0.,0.,0.,0.,0.,0.,0.,0.,0.,0.,0.,2.117704,0.,0.,0.,0.,0.,0.,0.,0.,0.,1.307893,0.,0.,0.,0.,0.,0.,0.,1.977474,0.,0.,0.,1.389418,0.,0.,0.,1.977474,0.,0.,0.,1.67563,0.,0.,0.,1.543304,1.67563,0.,0.,0.,0.,0.,0.,0.,0.,0.,0.,0.,0.,0.,0.920216,1.7509,0.,0.,0.,0.,0.,0.,0.,0.,0.,0.,0.,0.,0.,0.,0.,0.,0.,0.,0.,0.,0.,0.,0.,0.,1.171119,1.239081,0.,0.,0.,0.,0.,0.,0.,0.,0.,0.,0.,0.,0.,0.,0.,0.,0.,0.,0.,0.,0.,0.,0.,0.,0.,0.,0.,0.,0.,0.,0.,0.,0.,0.,0.,0.,0.,0.,0.,0.,1.844705,0.,0.,1.95503,2.086206,0.,0.,2.216179,0.,0.,0.,0.,0.,0.,1.279739,0.,0.,0.,0.,0.,0.,0.,1.279739,0.,0.,0.,0.,0.,0.,0.,1.279739,0.,0.,0.,0.,0.,0.,0.,0.,0.,0.,0.,0.,0.,0.,0.,0.,0.,0.,0.,0.,0.,0.,0.,0.,0.,0.,2.187336,0.,0.,2.187336,1.694339,0.,0.,0.,1.365638,1.365638,0.,0.,0.,0.,0.,0.,0.,0.,1.393406,1.997087,1.872618,0.,1.872618,0.,1.872618,0.,0.,0.,0.,0.,0.,0.,2.28514,0.,0.,0.,1.246129,0.,0.,0.,0.,0.,0.,1.964942,0.,0.,1.964942,0.,0.,0.,2.020347,0.,0.,0.,0.,0.,0.,0.,0.,0.,0.,0.,0.,0.,0.,0.,0.,0.,2.031573,1.579208,0.,0.,0.,0.,1.003716,0.,0.,0.,1.003716,0.,0.,0.,0.,0.,0.,0.,0.,0.,0.,0.,0.,0.,0.,0.,0.,0.,0.,0.,0.,0.,0.,0.,0.,1.901323,0.,1.777663,0.,1.600429,1.316852,1.211472,0.,0.,0.,0.,0.,0.,0.,0.,0.,0.,0.,0.,0.,0.,0.,0.,0.,0.,0.,0.,0.,0.,1.17309,0.,0.,0.,0.,0.,0.,0.,0.,0.,0.,0.,0.,0.,0.,0.,0.,0.,0.,0.,1.003362,0.,0.,0.,0.,0.,0.,0.,1.195261,0.,1.886487,0.,0.,0.,1.925945,2.05004,0.,1.925945,2.05004,0.,0.,0.,0.,1.675658,0.,1.675658,0.,1.675658,0.,0.,0.,2.226487,0.,0.,0.,0.,0.,0.,0.,0.,0.,0.,0.,0.,0.,1.303087,0.,0.,0.,0.,0.,0.,0.,0.,0.,1.750837,0.,0.,0.,1.828087,0.,1.828087,0.,0.,0.,0.,0.,0.,0.,0.,0.,0.,0.,0.,0.,2.166451,0.,0.,0.,0.,2.014816,0.,0.,0.,0.,0.,0.,0.,0.,0.,0.,0.,0.,0.,0.,0.,0.,0.,0.,0.,0.,2.246684,2.060403,0.,0.,0.,0.,0.,0.,0.,0.,0.,0.,0.,0.,0.,0.,1.468629,0.,0.,1.387329,0.,0.,0.,1.221684,0.,1.417125,0.,0.,0.,0.,0.,0.,0.,1.392726,1.420514,0.,0.,0.,0.,0.,0.,0.,0.,0.,0.,0.,0.,0.,0.,0.,0.,1.87744,0.,1.844371,0.,0.,0.,0.,2.075046,0.,2.075046,0.,0.,0.,0.,1.961747,1.619671,0.,0.,0.,0.,0.,0.,0.,0.,0.,0.,0.,0.,0.,0.,0.,1.505103,0.,0.,0.,0.,1.634802,0.,0.,2.041603,0.,0.,0.,0.,0.,0.,0.,0.,0.,0.,0.,0.,0.,0.,0.,0.,0.,0.,0.,0.,0.,0.,0.,1.906966,0.,0.,0.,1.906966,0.,0.,0.,0.,0.,0.,0.,0.,0.,0.,1.780183,0.,0.,0.,0.,0.,0.,0.,0.,0.,0.,1.266059,0.,0.,0.,0.,0.,0.,1.793497,0.,0.,0.,0.,1.558113,0.,0.,0.,0.,0.,2.135044,0.,0.,0.,1.767935,0.,2.061787,0.,0.,0.,0.,0.,0.,0.,0.,0.,1.415575,2.940947,0.,0.,0.,0.,0.946898,1.34185,0.,0.,0.,0.,0.,0.,0.,0.,1.594956,0.,0.,0.,0.,0.,0.,0.,0.,0.,0.,0.,0.,0.,0.,0.,0.,0.,0.,0.,2.117704,0.,0.,0.,0.,0.,0.,0.,0.,1.307893,0.,0.,0.,1.389418,1.977474,0.,0.,1.977474,0.,0.,0.,1.67563,0.,0.,0.,1.543304,1.67563,0.,0.,0.,0.,0.,0.,0.,0.,0.,0.,0.,0.,0.,0.,0.,0.,0.,0.,0.,0.,0.,0.,0.,0.,0.,0.,0.,0.,0.,0.,0.,0.,0.,0.,0.,0.,0.,0.,0.,0.,0.,0.,0.,0.,0.,0.,1.844705,0.,1.279739,0.,0.,0.,0.,0.,0.,0.,1.279739,0.,0.,0.,0.,0.,0.,0.,0.,2.187336,0.,0.,0.,0.,1.365638,1.365638,0.,0.,0.,0.,0.,0.,0.,0.,2.28514,0.,0.,0.,1.246129,1.964942,0.,0.,1.964942,0.,0.,0.,0.,0.,0.,0.,0.,0.,0.,0.,0.,0.,0.,0.,0.,0.,0.,0.,1.777663,1.777663,1.600429,1.316852,1.211472,0.,0.,0.,0.,0.,0.,0.,0.,0.,0.,0.,0.,1.003362,0.,0.,0.,1.886487,0.,1.925945,2.05004,0.,0.,1.675658,0.,2.226487,0.,0.,0.,0.,0.,0.,0.,0.,0.,0.,0.,0.,0.,0.,0.,0.,0.,0.,1.547643,1.750837,0.,1.828087,0.,1.828087,0.,0.,0.,0.,0.,0.,0.,0.,0.,0.,0.,2.014816,0.,0.,0.,0.,0.,0.,0.852596,0.,0.,0.,0.,0.,0.,0.,0.,0.,1.468629,0.,1.387329,0.,0.,1.392726,0.,0.,0.,0.,1.87744,0.,0.,1.961747,0.,0.,0.,0.,0.,0.,0.,0.,0.,0.,0.,0.,1.634802,0.,0.,2.041603,0.,0.,0.,0.,0.,0.,0.,0.,0.,0.,0.,0.,0.,0.,2.001209,0.,0.,0.,0.,1.780183,0.,0.,0.,1.793497,0.,0.,1.558113,0.,0.,0.,2.135044,0.,1.767935,0.,2.061787,0.,0.,0.,0.,1.415575,2.940947,0.,1.594956|0.,0.,0.,0.,0.,0.,0.,0.,0.,0.,0.,0.,0.,0.,0.,0.,0.,0.,0.,0.,0.,1.04733,1.2116,0.,0.,0.,0.,0.,0.,1.191841,0.,0.,0.,1.202957,0.,0.,0.,1.191841,0.,0.,0.,0.,0.,0.,0.,0.850686,0.,0.,0.,0.,0.,0.,0.,0.,0.,0.,0.,0.,0.,0.,1.378239,0.,0.,0.,0.,0.,0.,0.,0.,0.,0.,0.,0.,0.,0.,0.,0.,1.497282,0.,0.,0.,0.,0.,0.,0.,0.,0.,0.,0.,0.,0.,0.,0.,0.,0.,0.,0.,0.,0.,0.,0.,0.,0.,0.,0.,0.,0.,0.,2.148173,0.,0.,0.,0.,0.,0.,0.,0.,0.,1.513655,0.,0.,0.,0.,0.,0.,0.,1.513655,0.,0.,0.,0.,0.,0.,0.,0.,0.,0.,0.,0.,0.,0.,0.,1.513655,0.,0.,0.,0.,0.,0.,0.,0.,0.,0.,0.,0.,0.,0.,0.,0.,0.,0.,0.,0.,0.,0.,0.,1.648683,0.,0.,0.,0.,0.,0.,0.,1.65002,1.65002,0.,0.,0.,0.,0.,0.,0.,0.,1.379426,0.,0.,0.,0.,0.,0.,0.,0.,0.,0.,0.,0.,0.,0.,1.726969,0.,0.,0.,1.726969,0.,0.,0.,0.963218,0.,0.,0.,0.,0.,0.,0.,0.,0.,0.,0.,0.,0.,0.,0.,0.,1.065378,1.533994,0.,0.,0.,0.,0.76133,0.,0.,0.,0.,0.,0.,0.,0.,0.,0.,0.,0.,0.,0.,0.,0.,0.,0.,1.279238,0.,0.,0.,1.041556,0.,0.,0.,1.547844,1.358308,0.,0.,0.,1.453349,0.,0.,0.,0.,0.,0.,0.,1.474531,0.,0.,0.,0.,0.,0.,1.199345,1.12421,0.,0.,0.,0.,0.,0.,0.,0.,0.,0.,0.,0.,0.,0.,0.,0.,0.,0.,0.,0.,0.,1.087472,2.043052,0.,0.,1.171158,1.203121,0.,1.203121,0.,0.,0.,0.,0.,0.,0.,0.,0.,0.,0.,0.,0.,0.,0.,0.,0.,0.,0.,0.,0.,0.,0.,0.,0.841571,0.,0.,0.,0.,1.590996,0.,0.,0.,0.,0.,0.,1.336811,0.,0.,0.,1.336811,0.,0.,0.,0.,0.,0.,1.1208,0.,0.,0.,0.,0.,0.,0.,0.,0.,0.,0.,1.298003,0.,0.,0.,0.,0.,0.,0.,2.067821,0.,0.,0.,0.,0.,0.,0.,0.,1.561481,0.,0.,0.,0.,0.80359,0.,0.,0.,0.,1.325548,0.,0.,0.,1.257591,0.,1.045931,0.,0.,1.522278,0.,0.,0.,0.,0.,0.,0.,0.,0.,0.,0.,0.,0.,0.,1.323365,0.,0.,0.,0.,0.,1.176967,0.,0.,0.,0.955362,1.225084,1.445308,1.031622,0.,0.,0.,0.,0.,0.,0.,0.,1.707926,0.,0.,0.,0.,0.991139,0.,0.,0.,0.,1.225744,0.,0.,0.,1.296047,0.,0.,0.,1.234606,1.225744,0.,0.,0.,0.,0.,0.,1.225744,0.,0.,0.,0.,0.,0.,0.,0.,0.,0.,0.,0.,0.,0.,0.,0.,1.145666,0.,1.145666,0.,0.,0.,0.,0.,0.,1.249881,0.,0.,0.,0.,0.,0.,0.,1.512477,0.,0.,0.,0.,0.,0.,0.,0.,0.,0.,1.330889,0.,0.,0.,0.,0.,0.,1.230522,0.,0.,0.,0.,0.,0.,0.,0.,0.,0.,0.,0.,0.,0.,0.,0.,0.,0.,0.,0.,1.745066,1.667896,0.,0.,0.,0.,0.,0.,0.,0.,0.,0.,0.,0.,0.,0.894076,0.,0.,0.,0.,0.,0.,0.,0.,0.,0.,0.,0.,0.,0.,0.,0.,0.,0.,0.,1.04733,1.2116,0.,0.,1.202957,0.,0.,0.,1.191841,0.,0.,0.,0.790207,1.202957,0.,0.,0.850686,0.,0.,0.,0.,0.,0.,0.,0.,0.,0.,0.,0.,0.,0.,0.,0.,0.,0.,0.,0.,0.,0.,0.,0.,0.,0.,0.,0.,0.,0.,0.,0.,0.,0.,0.,0.,0.,0.,0.,1.513655,0.,0.,0.,0.,0.,0.,0.,1.513655,0.,0.,0.,0.,0.,0.,0.,0.,0.,1.648683,0.,0.,0.,0.,1.65002,1.65002,1.480641,0.,0.,0.,0.,0.,0.,0.,1.145295,0.,0.,0.,0.,1.726969,0.,0.,0.,0.,0.,0.,0.,0.,0.,0.,0.,0.,0.,0.,1.279238,0.,0.,0.,1.681146,0.,1.453349,1.547844,1.358308,1.035797,0.,0.,0.,0.,0.,0.,0.,0.,0.,0.,0.,0.,0.,1.203121,0.,0.,0.,0.,0.,0.,1.71873,0.,0.,0.,0.,0.,0.,0.,0.,0.,0.,0.,0.,1.590996,0.,0.,0.,0.,1.336811,0.,1.336811,0.,0.,0.,0.,0.,0.,0.,0.,0.,0.,0.,1.298003,0.,0.,0.,0.,0.,0.,0.80359,0.,0.,1.325548,0.,1.522278,0.,0.,0.,0.,0.762881,0.,0.,0.,0.955362,1.225084,1.031622,1.343548,0.,0.,1.707926,0.,0.,0.,0.,0.,0.,0.,1.225744,0.,0.,0.,1.296047,0.,0.,0.,1.234606,1.225744,0.,0.,1.296047,0.,0.,0.,0.,0.,0.,0.,0.,0.,0.,0.,0.,0.,0.,0.,1.249881,0.,0.,1.330889,0.,0.,0.,0.,1.230522,0.,0.,0.,0.,0.,0.,0.,0.,0.,0.,0.,0.,1.745066,1.667896,0.,1.148168,0.894076|0.,0.,0.,0.,0.,0.243847,0.,0.,0.447453,0.,0.,0.,0.,0.,0.,0.,0.091688,0.,0.,0.,0.,0.,0.,0.,0.,0.,0.,0.356962,0.,0.,0.,0.,0.,0.147247,0.,0.,0.,0.,0.,0.,0.,0.,0.,0.,0.,0.,0.,0.,0.,0.,0.,0.237275,0.,0.,0.,0.,0.,0.,0.,0.,0.,0.,0.,0.,0.,0.,0.,0.,0.,0.,0.,0.,0.,0.035812,0.,0.,0.,0.,0.,0.,0.,0.,0.,0.,0.,0.,0.,0.260307,0.,0.,0.,0.,0.,0.,0.,0.,0.,0.,0.,0.,0.,0.,0.,0.,0.,0.,0.,0.,0.,0.,0.,0.,0.,0.,0.,0.,0.,0.,0.,0.,0.,0.,0.,0.,0.,0.,0.,0.,0.,0.,0.,0.,0.,0.,0.,0.,0.,0.,0.,0.,0.,0.,0.,0.,0.,0.,0.,0.,0.,0.,0.,0.,0.,0.,0.,0.,0.,0.,0.,0.,0.,0.,0.,0.,0.,0.,0.,0.,0.,0.,0.,0.,0.,0.139638,0.,0.,0.,0.,0.,0.,0.,0.,0.,0.,0.,0.,0.,0.,0.,0.,0.,0.,0.,0.,0.,0.,0.887889,0.,0.,0.,0.,0.,0.,0.,0.,0.,0.,0.,0.,0.,0.,0.,0.,0.,0.,0.,0.,0.,0.,0.,0.,0.,0.,0.,0.,0.,0.,0.,0.,0.,0.,0.,0.,0.,0.,0.,0.,0.,0.,0.,0.,0.,0.,0.,0.,0.,0.,0.,0.,0.387657,0.,0.,0.,0.,0.,0.,0.,0.,0.,0.,0.,0.,0.,0.,0.,0.,0.,0.,0.,0.,0.,0.,0.,0.,0.,0.,0.,0.,0.,0.,0.,0.,0.,0.,0.,0.,0.,0.,0.,0.,0.,0.,0.,0.,0.,0.,0.,0.,0.,0.,0.,0.,0.496548,0.,0.561928,0.,0.,0.,0.,0.,0.,0.,0.,0.,0.,0.,0.,0.,0.,0.,0.459684,0.,0.,0.,0.447453,0.243847,0.,0.447453,0.,0.,0.,0.091688,0.,0.,0.,0.,0.,0.,0.356962,0.,0.,0.,0.356962,0.,0.147247,0.,0.,0.,0.,0.,0.,0.,0.,0.,0.,0.,0.,0.,0.,0.,0.,0.,0.,0.,0.,0.,0.,0.,0.,0.,0.,0.035812,0.,0.,0.,0.,0.,0.,0.,0.,0.,0.,0.,0.,0.,0.,0.,0.,0.,0.,0.,0.,0.,0.,0.,0.,0.,0.,0.,0.,0.,0.,0.,0.,0.,0.139638,0.,0.,0.,0.,0.,0.,0.,0.,0.,0.,0.,0.,0.,0.,0.,0.,0.,0.,0.,0.,0.,0.,0.,0.,0.,0.,0.,0.,0.,0.,0.,0.,0.,0.,0.,0.,0.,0.374528,0.,0.,0.,0.,0.,0.,0.,0.387657,0.,0.,0.,0.,0.339013,0.,0.,0.,0.,0.,0.,0.,0.,0.,0.,0.,0.,0.,0.496548,0.,0.561928,0.,0.,0.,0.,0.459684|0.,0.,0.,0.,0.,0.,0.,0.,0.,0.,0.,0.,0.,0.,0.,0.,0.,0.,0.,0.,0.,0.,0.,0.,0.,0.093911,0.,0.,0.,0.,0.,0.,0.,0.,0.,0.420394,0.,0.,0.,0.,0.,0.,0.,0.659158,0.,0.,0.,0.347354,0.,0.,0.,0.659158,0.,0.,0.,0.511998,0.,0.,0.,0.128609,0.511998,0.,0.,0.,0.,0.,0.,0.,0.,0.,0.,0.,0.,0.,0.076685,1.235929,0.,0.,0.,0.,0.,0.,0.,0.,0.,0.,0.,0.,0.,0.,0.,0.,0.,0.,0.,0.,0.,0.,0.,0.,0.780746,0.206513,0.,0.,0.,0.,0.,0.,0.,0.,0.,0.,0.,0.,0.,0.,0.,0.,0.,0.,0.,0.,0.,0.,0.,0.,0.,0.,0.,0.,0.,0.,0.,0.,0.,0.,0.,0.,0.,0.,0.,0.,0.469363,0.,0.,1.216463,1.529885,0.,0.,1.10809,0.,0.,0.,0.,0.,0.,0.396468,0.,0.,0.,0.,0.,0.,0.,0.396468,0.,0.,0.,0.,0.,0.,0.,0.396468,0.,0.,0.,0.,0.,0.,0.,0.,0.,0.,0.,0.,0.,0.,0.,0.,0.,0.,0.,0.,0.,0.,0.,0.,0.,0.,1.069789,0.,0.,1.069789,1.028442,0.,0.,0.,0.700327,0.700327,0.,0.,0.,0.,0.,0.,0.,0.,1.08376,1.479324,0.708897,0.,0.708897,0.,0.708897,0.,0.,0.,0.,0.,0.,0.,1.785265,0.,0.,0.,0.371652,0.,0.,0.,0.,0.,0.,0.714524,0.,0.,0.714524,0.,0.,0.,1.524122,0.,0.,0.,0.,0.,0.,0.,0.,0.,0.,0.,0.,0.,0.,0.,0.,0.,0.211622,0.172726,0.,0.,0.,0.,0.215082,0.,0.,0.,0.215082,0.,0.,0.,0.,0.,0.,0.,0.,0.,0.,0.,0.,0.,0.,0.,0.,0.,0.,0.,0.,0.,0.,0.,0.,1.711191,0.,1.11104,0.,0.948402,0.975446,0.852517,0.,0.,0.,0.,0.,0.,0.,0.,0.,0.,0.,0.,0.,0.,0.,0.,0.,0.,0.,0.,0.,0.,0.061742,0.,0.,0.,0.,0.,0.,0.,0.,0.,0.,0.,0.,0.,0.,0.,0.,0.,0.,0.,0.041461,0.,0.,0.,0.,0.,0.,0.,0.28052,0.,1.048048,0.,0.,0.,0.812508,1.249243,0.,0.812508,1.249243,0.,0.,0.,0.,0.822139,0.,0.822139,0.,0.822139,0.,0.,0.,1.558541,0.,0.,0.,0.,0.,0.,0.,0.,0.,0.,0.,0.,0.,0.243803,0.,0.,0.,0.,0.,0.,0.,0.,0.,0.689724,0.,0.,0.,0.767797,0.,0.767797,0.,0.,0.,0.,0.,0.,0.,0.,0.,0.,0.,0.,0.,0.736173,0.,0.,0.,0.,0.481804,0.,0.,0.,0.,0.,0.,0.,0.,0.,0.,0.,0.,0.,0.,0.,0.,0.,0.,0.,0.,0.585455,0.644295,0.,0.,0.,0.,0.,0.,0.,0.,0.,0.,0.,0.,0.,0.,0.341542,0.,0.,0.183232,0.,0.,0.,0.12748,0.,0.68232,0.,0.,0.,0.,0.,0.,0.,0.626726,0.407406,0.,0.,0.,0.,0.,0.,0.,0.,0.,0.,0.,0.,0.,0.,0.,0.,0.235935,0.,0.693922,0.,0.,0.,0.,1.304315,0.,1.304315,0.,0.,0.,0.,1.177048,0.674863,0.,0.,0.,0.,0.,0.,0.,0.,0.,0.,0.,0.,0.,0.,0.,0.387026,0.,0.,0.,0.,0.385995,0.,0.,0.992446,0.,0.,0.,0.,0.,0.,0.,0.,0.,0.,0.,0.,0.,0.,0.,0.,0.,0.,0.,0.,0.,0.,0.,0.699221,0.,0.,0.,0.699221,0.,0.,0.,0.,0.,0.,0.,0.,0.,0.,0.117375,0.,0.,0.,0.,0.,0.,0.,0.,0.,0.,0.633029,0.,0.,0.,0.,0.,0.,0.603526,0.,0.,0.,0.,0.40354,0.,0.,0.,0.,0.,0.934654,0.,0.,0.,0.993989,0.,0.749741,0.,0.,0.,0.,0.,0.,0.,0.,0.,0.447024,0.92872,0.,0.,0.,0.,0.110676,0.429857,0.,0.,0.,0.,0.,0.,0.,0.,0.996847,0.,0.,0.,0.,0.,0.,0.,0.,0.,0.,0.,0.,0.,0.,0.,0.,0.,0.,0.,0.093911,0.,0.,0.,0.,0.,0.,0.,0.,0.420394,0.,0.,0.,0.347354,0.659158,0.,0.,0.659158,0.,0.,0.,0.511998,0.,0.,0.,0.128609,0.511998,0.,0.,0.,0.,0.,0.,0.,0.,0.,0.,0.,0.,0.,0.,0.,0.,0.,0.,0.,0.,0.,0.,0.,0.,0.,0.,0.,0.,0.,0.,0.,0.,0.,0.,0.,0.,0.,0.,0.,0.,0.,0.,0.,0.,0.,0.,0.469363,0.,0.396468,0.,0.,0.,0.,0.,0.,0.,0.396468,0.,0.,0.,0.,0.,0.,0.,0.,1.069789,0.,0.,0.,0.,0.700327,0.700327,0.,0.,0.,0.,0.,0.,0.,0.,1.785265,0.,0.,0.,0.371652,0.714524,0.,0.,0.714524,0.,0.,0.,0.,0.,0.,0.,0.,0.,0.,0.,0.,0.,0.,0.,0.,0.,0.,0.,1.11104,1.11104,0.948402,0.975446,0.852517,0.,0.,0.,0.,0.,0.,0.,0.,0.,0.,0.,0.,0.041461,0.,0.,0.,1.048048,0.,0.812508,1.249243,0.,0.,0.822139,0.,1.558541,0.,0.,0.,0.,0.,0.,0.,0.,0.,0.,0.,0.,0.,0.,0.,0.,0.,0.,0.375186,0.689724,0.,0.767797,0.,0.767797,0.,0.,0.,0.,0.,0.,0.,0.,0.,0.,0.,0.481804,0.,0.,0.,0.,0.,0.,0.148278,0.,0.,0.,0.,0.,0.,0.,0.,0.,0.341542,0.,0.183232,0.,0.,0.626726,0.,0.,0.,0.,0.235935,0.,0.,1.177048,0.,0.,0.,0.,0.,0.,0.,0.,0.,0.,0.,0.,0.385995,0.,0.,0.992446,0.,0.,0.,0.,0.,0.,0.,0.,0.,0.,0.,0.,0.,0.,0.359191,0.,0.,0.,0.,0.117375,0.,0.,0.,0.603526,0.,0.,0.40354,0.,0.,0.,0.934654,0.,0.993989,0.,0.749741,0.,0.,0.,0.,0.447024,0.92872,0.,0.996847|0.,0.,0.,0.,0.,0.,0.,0.,0.,0.,0.,0.,0.,0.,0.,0.,0.,0.,0.,0.,0.,0.336642,0.389443,0.,0.,0.,0.,0.,0.,0.29796,0.,0.,0.,0.36757,0.,0.,0.,0.29796,0.,0.,0.,0.,0.,0.,0.,0.07089,0.,0.,0.,0.,0.,0.,0.,0.,0.,0.,0.,0.,0.,0.,0.486437,0.,0.,0.,0.,0.,0.,0.,0.,0.,0.,0.,0.,0.,0.,0.,0.,0.998188,0.,0.,0.,0.,0.,0.,0.,0.,0.,0.,0.,0.,0.,0.,0.,0.,0.,0.,0.,0.,0.,0.,0.,0.,0.,0.,0.,0.,0.,0.,1.432115,0.,0.,0.,0.,0.,0.,0.,0.,0.,0.599526,0.,0.,0.,0.,0.,0.,0.,0.599526,0.,0.,0.,0.,0.,0.,0.,0.,0.,0.,0.,0.,0.,0.,0.,0.599526,0.,0.,0.,0.,0.,0.,0.,0.,0.,0.,0.,0.,0.,0.,0.,0.,0.,0.,0.,0.,0.,0.,0.,0.755946,0.,0.,0.,0.,0.,0.,0.,0.93078,0.93078,0.,0.,0.,0.,0.,0.,0.,0.,1.021797,0.,0.,0.,0.,0.,0.,0.,0.,0.,0.,0.,0.,0.,0.,0.876568,0.,0.,0.,0.876568,0.,0.,0.,0.152087,0.,0.,0.,0.,0.,0.,0.,0.,0.,0.,0.,0.,0.,0.,0.,0.,0.088782,0.191749,0.,0.,0.,0.,0.108761,0.,0.,0.,0.,0.,0.,0.,0.,0.,0.,0.,0.,0.,0.,0.,0.,0.,0.,0.077668,0.,0.,0.,0.937401,0.,0.,0.,1.089224,1.006154,0.,0.,0.,1.130383,0.,0.,0.,0.,0.,0.,0.,0.137379,0.,0.,0.,0.,0.,0.,0.252494,0.354203,0.,0.,0.,0.,0.,0.,0.,0.,0.,0.,0.,0.,0.,0.,0.,0.,0.,0.,0.,0.,0.,0.244126,0.737769,0.,0.,0.036599,0.60156,0.,0.60156,0.,0.,0.,0.,0.,0.,0.,0.,0.,0.,0.,0.,0.,0.,0.,0.,0.,0.,0.,0.,0.,0.,0.,0.,0.146596,0.,0.,0.,0.,0.437524,0.,0.,0.,0.,0.,0.,0.454516,0.,0.,0.,0.454516,0.,0.,0.,0.,0.,0.,0.5604,0.,0.,0.,0.,0.,0.,0.,0.,0.,0.,0.,0.352718,0.,0.,0.,0.,0.,0.,0.,0.579259,0.,0.,0.,0.,0.,0.,0.,0.,0.724973,0.,0.,0.,0.,0.093441,0.,0.,0.,0.,0.440182,0.,0.,0.,0.573517,0.,0.464858,0.,0.,0.685025,0.,0.,0.,0.,0.,0.,0.,0.,0.,0.,0.,0.,0.,0.,0.406181,0.,0.,0.,0.,0.,0.470787,0.,0.,0.,0.254763,0.694214,0.240885,0.073687,0.,0.,0.,0.,0.,0.,0.,0.,1.012104,0.,0.,0.,0.,0.141591,0.,0.,0.,0.,0.238339,0.,0.,0.,0.486018,0.,0.,0.,0.222915,0.238339,0.,0.,0.,0.,0.,0.,0.238339,0.,0.,0.,0.,0.,0.,0.,0.,0.,0.,0.,0.,0.,0.,0.,0.,0.420078,0.,0.420078,0.,0.,0.,0.,0.,0.,0.045783,0.,0.,0.,0.,0.,0.,0.,0.756238,0.,0.,0.,0.,0.,0.,0.,0.,0.,0.,0.371804,0.,0.,0.,0.,0.,0.,0.309844,0.,0.,0.,0.,0.,0.,0.,0.,0.,0.,0.,0.,0.,0.,0.,0.,0.,0.,0.,0.,0.551073,0.526704,0.,0.,0.,0.,0.,0.,0.,0.,0.,0.,0.,0.,0.,0.335279,0.,0.,0.,0.,0.,0.,0.,0.,0.,0.,0.,0.,0.,0.,0.,0.,0.,0.,0.,0.336642,0.389443,0.,0.,0.36757,0.,0.,0.,0.29796,0.,0.,0.,0.098776,0.36757,0.,0.,0.07089,0.,0.,0.,0.,0.,0.,0.,0.,0.,0.,0.,0.,0.,0.,0.,0.,0.,0.,0.,0.,0.,0.,0.,0.,0.,0.,0.,0.,0.,0.,0.,0.,0.,0.,0.,0.,0.,0.,0.,0.599526,0.,0.,0.,0.,0.,0.,0.,0.599526,0.,0.,0.,0.,0.,0.,0.,0.,0.,0.755946,0.,0.,0.,0.,0.93078,0.93078,0.395451,0.,0.,0.,0.,0.,0.,0.,0.608438,0.,0.,0.,0.,0.876568,0.,0.,0.,0.,0.,0.,0.,0.,0.,0.,0.,0.,0.,0.,0.077668,0.,0.,0.,1.125768,0.,1.130383,1.089224,1.006154,0.728894,0.,0.,0.,0.,0.,0.,0.,0.,0.,0.,0.,0.,0.,0.60156,0.,0.,0.,0.,0.,0.,0.973947,0.,0.,0.,0.,0.,0.,0.,0.,0.,0.,0.,0.,0.437524,0.,0.,0.,0.,0.454516,0.,0.454516,0.,0.,0.,0.,0.,0.,0.,0.,0.,0.,0.,0.352718,0.,0.,0.,0.,0.,0.,0.093441,0.,0.,0.440182,0.,0.685025,0.,0.,0.,0.,0.176049,0.,0.,0.,0.254763,0.694214,0.073687,0.370161,0.,0.,1.012104,0.,0.,0.,0.,0.,0.,0.,0.238339,0.,0.,0.,0.486018,0.,0.,0.,0.222915,0.238339,0.,0.,0.486018,0.,0.,0.,0.,0.,0.,0.,0.,0.,0.,0.,0.,0.,0.,0.,0.045783,0.,0.,0.371804,0.,0.,0.,0.,0.309844,0.,0.,0.,0.,0.,0.,0.,0.,0.,0.,0.,0.,0.551073,0.526704,0.,0.717605,0.335279
V|0.,0.,0.,0.,0.,0.,0.,0.,0.,0.,0.,0.,0.,0.,0.,0.,0.,0.,0.,0.,0.,0.,0.,0.,0.,0.,0.,0.,0.,0.,0.,0.,0.,0.,0.,0.,0.,0.,0.,0.,0.,0.,0.,0.,0.,0.,0.,0.,0.,0.,0.,0.,0.,0.,0.,0.,0.,0.,0.,0.,1.300647,0.,0.,0.,0.,0.,0.,0.,0.,0.,0.,0.,0.,0.,0.,0.,0.,0.,0.,0.,0.,0.,0.,0.,0.,0.,0.,0.,0.,0.,1.310803,0.,0.,0.,0.,0.,0.,0.,0.,0.,0.,0.,0.,0.,0.,0.,0.,0.,0.,0.,0.,0.,0.,0.,0.,0.,0.,0.,0.,0.,0.,0.,0.,0.,0.,0.,0.,0.,0.,0.,0.,0.,0.,0.,0.,0.,0.,0.,0.,0.,1.14132,0.,0.,0.,0.,0.,0.,0.,0.,0.,0.,0.,0.,0.,0.,0.,0.,0.,0.,0.,0.,0.,0.,0.,0.,0.,0.,0.,0.,0.,0.,0.,1.384422,1.474848,0.,0.,0.,0.,0.,0.,0.,0.,1.085144,0.,0.,0.,0.,0.,0.,0.,0.,0.,0.,0.,0.,0.,0.,0.,0.,0.,0.,0.,0.,0.,0.,0.,0.,0.,0.,0.,0.,0.,0.,0.,0.,0.,0.,0.,0.,0.,0.,2.255071,0.,0.,0.,0.,0.,0.,0.,0.,0.,0.,0.,0.,0.,1.865952,0.,0.,0.,0.,0.,0.,0.,0.,1.473539,0.,1.473539,0.,0.,0.,0.,0.,0.,0.,0.,0.,0.,0.,0.,0.,0.,0.,0.,0.,0.,0.,0.,0.,0.,0.,0.,0.,0.,0.,0.,0.,2.255071,1.384051,0.,0.,0.,0.,0.,0.,0.,0.,0.,0.,0.,0.,0.,0.,0.,0.,0.,0.,0.,0.,0.,0.,0.,0.,0.,0.,0.,0.,0.,1.525446,0.,0.,0.,0.,0.,0.,0.,0.989458,0.989458,0.,0.,0.,0.,0.,0.,0.,0.,0.,0.,0.,0.,0.,0.,0.,0.,0.,0.,0.,0.,0.,0.,0.,0.,0.,0.,0.,0.,0.,0.,0.,0.,0.,1.877315,0.,1.351993,0.857898,0.,0.,0.,0.,0.,0.,0.,0.,0.,0.,0.,0.,0.,0.,0.,0.,0.,0.,0.,1.620552,0.,0.,0.,0.,0.,0.,0.,0.,0.,0.,0.,0.,0.,0.,0.,0.,0.,0.,0.,0.,1.508201,0.,0.,0.,0.,0.,0.,0.,0.,0.,1.593092,0.,0.,0.,0.,0.,0.,0.,0.,0.,0.,0.,0.,0.,0.,0.,0.,0.,0.,0.,0.,0.,0.,0.,0.,0.,0.,0.,0.,0.,0.,0.,0.,0.,0.,1.384422,1.474848,0.,0.,0.,0.,0.,0.,0.,0.,0.,0.,0.,0.,0.,0.,1.865952,0.,0.,0.,0.,0.,0.,1.473539,0.,0.,0.,0.,0.,0.,0.,1.384051,0.,0.,0.,0.,0.,0.,0.,0.,0.,0.,0.,0.,0.,0.,0.,0.,0.,0.,0.,1.525446,0.,0.,0.989458,0.989458,0.,0.,0.,0.,0.,0.,0.,0.,0.,0.,0.,0.,0.,1.877315,1.351993,0.,0.,0.,0.,0.,0.,0.,0.,0.|0.,0.,0.,0.,0.,0.,0.,0.,0.,1.154526,0.,0.,0.,0.,0.,0.,0.,0.,0.,0.,0.,0.,0.,0.,0.,0.986695,0.,0.,0.,0.,0.,0.,0.,0.,0.,0.,0.,0.,0.,0.,0.,0.91791,0.,0.,0.,0.,0.,0.,0.,0.,0.,0.,0.,0.,0.,0.,0.,0.,0.,0.,0.,0.,0.,0.,0.,0.,0.,0.,0.,1.356014,0.,0.,0.,1.409727,0.,0.,0.,0.,0.,0.,0.,0.,0.,0.,0.,0.,0.,0.,0.,0.,0.,0.,0.,0.,0.,0.,0.,0.,0.,0.,0.,0.,0.,0.,0.,0.,0.,0.,0.,0.,0.,0.,0.,0.,0.,0.,0.,0.,0.,0.,0.,0.,0.,0.,0.,0.,0.,0.,0.,0.,0.,0.,0.,0.,0.,0.,0.,0.,0.,0.,0.,0.,0.,0.,0.,0.,0.,0.,0.,0.,0.,0.,0.,0.,0.,0.,0.,0.,0.,0.,0.,0.,0.,0.,0.,0.,0.,0.,0.,0.,0.,0.,0.,0.,0.,0.,0.,0.,0.,0.,0.,0.,0.,0.,0.,0.,0.,0.,0.,0.,0.,0.,0.,0.,0.,0.,0.,0.,0.,0.,0.,0.,0.,0.,0.,0.,1.160719,0.,1.160719,0.,0.,0.,0.,0.,0.,0.,0.,0.,0.,0.,0.,0.,1.579342,1.176718,0.,0.,0.,0.,0.,0.,0.,0.,0.,0.,0.,0.,0.,0.,0.,1.511102,0.,0.,0.,0.,0.,0.,0.,0.,0.,0.,0.,0.,0.,0.,0.,0.,0.,0.,0.,0.,0.,0.,0.,0.,0.,0.,0.,0.,0.,0.,0.997541,0.,0.,0.,2.047952,2.047952,0.,0.,0.,0.,0.,0.,0.,0.,0.,1.077577,0.,0.,0.,0.,0.,0.,0.,0.,0.,0.,1.535082,1.223533,0.,0.,0.,0.,0.,0.,0.,0.,0.,0.,0.,0.,0.,0.,0.,0.,0.,0.,0.,0.,0.,0.,0.,0.,0.,1.216931,0.,0.,0.,0.,0.,0.,0.,0.,0.,0.,0.,0.,0.,0.,0.,0.,0.,1.329586,0.,0.,0.815098,1.131952,0.,0.,0.,0.,0.,1.151106,0.,0.,0.,0.,0.,0.,0.,0.,1.066175,0.,0.,0.,0.,0.,0.,0.,0.,0.,0.,0.,0.,0.,0.,0.,0.,0.,0.,0.,0.,0.,0.,0.,0.,0.,0.,0.,0.,0.,0.,0.,0.,0.,0.,0.,0.,0.,0.,0.941478,0.,0.,1.339239,0.,0.,0.,0.,0.,0.,0.,0.,0.,0.,0.,0.,0.,0.,0.,0.,0.,0.,0.,0.,0.,0.,0.,0.,0.,0.,0.,0.,0.,0.,0.,0.,0.,0.,0.,0.,0.,0.,0.,0.,0.,0.,0.,0.,0.,0.,0.,0.,0.,0.,0.,0.,0.,0.,1.68313,0.,0.,0.,0.,0.,0.,0.,0.,0.,0.,0.,0.,0.,0.,0.,0.,0.,0.,0.,0.,0.,0.,0.,0.,0.,0.,0.,0.,0.,0.,0.,0.,0.,0.,0.,0.,0.,0.,0.,0.,1.182624,0.,0.,0.,0.,0.,0.,0.,0.,0.,1.186593,0.,0.,0.,0.,0.,0.918718,1.264216,0.,0.,0.,0.,0.,0.,1.134975,0.,0.,0.,0.,0.,0.,0.,0.,0.,1.204925,1.204925,0.,0.,0.,0.,0.,0.,0.,0.,0.,0.,0.,0.,0.,0.,0.,0.,0.,0.,0.,0.,0.,0.,0.,0.,0.,0.,0.,0.,0.,0.,0.,0.,0.,0.,0.,0.,0.,0.,0.,0.,0.,0.,0.,0.,0.,0.,0.,0.,0.,0.,0.,0.,0.,0.,0.,0.,0.,0.,0.,0.,0.,0.924236,1.053621,0.,0.,1.018584,0.,0.,0.,0.,0.,0.,0.,0.,1.554128,0.,0.,0.,0.,1.064622,0.,0.,0.,0.,0.,0.,0.,0.,0.,0.,0.,0.,0.,0.,0.,0.,0.,0.,0.,0.,0.,0.,0.,0.,0.,0.,0.986695,0.,0.,0.,0.,0.,0.,0.,0.,0.,0.91791,0.,0.,0.,0.,0.,0.,0.,0.91791,0.,0.,0.,0.,0.,0.,0.,0.,0.,0.,0.,0.,0.,0.,1.356014,1.409727,0.,0.,0.,0.,0.,0.,0.,0.,0.,0.,0.,0.,0.,0.,0.,0.,0.,0.,1.523544,0.,0.,0.,0.,0.,0.,1.28894,0.,0.,0.,0.,0.,0.,0.,0.,0.,0.,0.,0.,0.,0.,0.,0.,0.,1.160719,0.,1.160719,0.,0.,0.,0.,0.,0.,0.,0.,0.,0.,0.,1.511102,0.,0.,0.,0.,0.,0.,0.997541,0.,0.,0.,2.047952,0.,0.,0.,0.,0.,0.,0.,0.,0.,0.,0.,0.,0.815098,1.131952,0.,0.,0.,0.,0.,1.151106,0.,0.,0.,0.,0.,1.066175,0.,0.,0.,0.,0.,0.,0.,0.,0.,0.,0.,0.,0.,0.,0.,0.,0.,0.,0.,0.,0.,0.,0.,0.,0.,0.,0.,0.,0.,0.,0.,1.061611,0.,0.,0.,0.,0.,0.,0.,0.,0.,1.182624,0.,0.,0.,0.,1.186593,0.,0.,1.264216,0.903814,0.,1.134975,0.,0.,0.,0.,0.,1.204925,1.204925,0.,0.,0.,0.,0.,0.,0.,0.,0.,0.,0.,0.,0.,0.,0.,0.,0.,0.,0.,0.,0.,0.,0.,0.,0.,0.924236,1.018584,0.,0.,0.,0.,0.,0.,0.,0.,1.554128,0.,0.,0.,0.,0.|,|0.,0.,0.,0.,0.,0.,0.,0.,0.,0.,0.,0.,0.,0.,0.,0.,0.,0.,0.,0.,0.,0.,0.,0.,0.,0.,0.,0.,0.,0.,0.,0.,0.,0.,0.,0.,0.,0.,0.,0.,0.,0.,0.,0.,0.,0.,0.,0.,0.,0.,0.,0.,0.,0.,0.,0.,0.,0.,0.,0.,0.495485,0.,0.,0.,0.,0.,0.,0.,0.,0.,0.,0.,0.,0.,0.,0.,0.,0.,0.,0.,0.,0.,0.,0.,0.,0.,0.,0.,0.,0.,0.626906,0.,0.,0.,0.,0.,0.,0.,0.,0.,0.,0.,0.,0.,0.,0.,0.,0.,0.,0.,0.,0.,0.,0.,0.,0.,0.,0.,0.,0.,0.,0.,0.,0.,0.,0.,0.,0.,0.,0.,0.,0.,0.,0.,0.,0.,0.,0.,0.,0.,0.422711,0.,0.,0.,0.,0.,0.,0.,0.,0.,0.,0.,0.,0.,0.,0.,0.,0.,0.,0.,0.,0.,0.,0.,0.,0.,0.,0.,0.,0.,0.,0.,0.061805,1.256352,0.,0.,0.,0.,0.,0.,0.,0.,0.276341,0.,0.,0.,0.,0.,0.,0.,0.,0.,0.,0.,0.,0.,0.,0.,0.,0.,0.,0.,0.,0.,0.,0.,0.,0.,0.,0.,0.,0.,0.,0.,0.,0.,0.,0.,0.,0.,0.,2.029564,0.,0.,0.,0.,0.,0.,0.,0.,0.,0.,0.,0.,0.,0.456702,0.,0.,0.,0.,0.,0.,0.,0.,0.176184,0.,0.176184,0.,0.,0.,0.,0.,0.,0.,0.,0.,0.,0.,0.,0.,0.,0.,0.,0.,0.,0.,0.,0.,0.,0.,0.,0.,0.,0.,0.,0.,2.029564,0.622823,0.,0.,0.,0.,0.,0.,0.,0.,0.,0.,0.,0.,0.,0.,0.,0.,0.,0.,0.,0.,0.,0.,0.,0.,0.,0.,0.,0.,0.,0.381361,0.,0.,0.,0.,0.,0.,0.,0.513053,0.513053,0.,0.,0.,0.,0.,0.,0.,0.,0.,0.,0.,0.,0.,0.,0.,0.,0.,0.,0.,0.,0.,0.,0.,0.,0.,0.,0.,0.,0.,0.,0.,0.,0.,0.322286,0.,0.798905,0.155981,0.,0.,0.,0.,0.,0.,0.,0.,0.,0.,0.,0.,0.,0.,0.,0.,0.,0.,0.,0.176069,0.,0.,0.,0.,0.,0.,0.,0.,0.,0.,0.,0.,0.,0.,0.,0.,0.,0.,0.,0.,0.440598,0.,0.,0.,0.,0.,0.,0.,0.,0.,0.275497,0.,0.,0.,0.,0.,0.,0.,0.,0.,0.,0.,0.,0.,0.,0.,0.,0.,0.,0.,0.,0.,0.,0.,0.,0.,0.,0.,0.,0.,0.,0.,0.,0.,0.,0.061805,1.256352,0.,0.,0.,0.,0.,0.,0.,0.,0.,0.,0.,0.,0.,0.,0.456702,0.,0.,0.,0.,0.,0.,0.176184,0.,0.,0.,0.,0.,0.,0.,0.622823,0.,0.,0.,0.,0.,0.,0.,0.,0.,0.,0.,0.,0.,0.,0.,0.,0.,0.,0.,0.381361,0.,0.,0.513053,0.513053,0.,0.,0.,0.,0.,0.,0.,0.,0.,0.,0.,0.,0.,0.322286,0.798905,0.,0.,0.,0.,0.,0.,0.,0.,0.|0.,0.,0.,0.,0.,0.,0.,0.,0.,0.429787,0.,0.,0.,0.,0.,0.,0.,0.,0.,0.,0.,0.,0.,0.,0.,0.246674,0.,0.,0.,0.,0.,0.,0.,0.,0.,0.,0.,0.,0.,0.,0.,0.216729,0.,0.,0.,0.,0.,0.,0.,0.,0.,0.,0.,0.,0.,0.,0.,0.,0.,0.,0.,0.,0.,0.,0.,0.,0.,0.,0.,0.398377,0.,0.,0.,0.118299,0.,0.,0.,0.,0.,0.,0.,0.,0.,0.,0.,0.,0.,0.,0.,0.,0.,0.,0.,0.,0.,0.,0.,0.,0.,0.,0.,0.,0.,0.,0.,0.,0.,0.,0.,0.,0.,0.,0.,0.,0.,0.,0.,0.,0.,0.,0.,0.,0.,0.,0.,0.,0.,0.,0.,0.,0.,0.,0.,0.,0.,0.,0.,0.,0.,0.,0.,0.,0.,0.,0.,0.,0.,0.,0.,0.,0.,0.,0.,0.,0.,0.,0.,0.,0.,0.,0.,0.,0.,0.,0.,0.,0.,0.,0.,0.,0.,0.,0.,0.,0.,0.,0.,0.,0.,0.,0.,0.,0.,0.,0.,0.,0.,0.,0.,0.,0.,0.,0.,0.,0.,0.,0.,0.,0.,0.,0.,0.,0.,0.,0.,0.,0.329698,0.,0.329698,0.,0.,0.,0.,0.,0.,0.,0.,0.,0.,0.,0.,0.,0.545945,0.312191,0.,0.,0.,0.,0.,0.,0.,0.,0.,0.,0.,0.,0.,0.,0.,0.503701,0.,0.,0.,0.,0.,0.,0.,0.,0.,0.,0.,0.,0.,0.,0.,0.,0.,0.,0.,0.,0.,0.,0.,0.,0.,0.,0.,0.,0.,0.,0.204852,0.,0.,0.,1.896252,1.896252,0.,0.,0.,0.,0.,0.,0.,0.,0.,0.214177,0.,0.,0.,0.,0.,0.,0.,0.,0.,0.,0.546741,0.299963,0.,0.,0.,0.,0.,0.,0.,0.,0.,0.,0.,0.,0.,0.,0.,0.,0.,0.,0.,0.,0.,0.,0.,0.,0.,0.235936,0.,0.,0.,0.,0.,0.,0.,0.,0.,0.,0.,0.,0.,0.,0.,0.,0.,0.502952,0.,0.,0.255717,0.059801,0.,0.,0.,0.,0.,0.082532,0.,0.,0.,0.,0.,0.,0.,0.,0.227218,0.,0.,0.,0.,0.,0.,0.,0.,0.,0.,0.,0.,0.,0.,0.,0.,0.,0.,0.,0.,0.,0.,0.,0.,0.,0.,0.,0.,0.,0.,0.,0.,0.,0.,0.,0.,0.,0.,0.425184,0.,0.,0.63023,0.,0.,0.,0.,0.,0.,0.,0.,0.,0.,0.,0.,0.,0.,0.,0.,0.,0.,0.,0.,0.,0.,0.,0.,0.,0.,0.,0.,0.,0.,0.,0.,0.,0.,0.,0.,0.,0.,0.,0.,0.,0.,0.,0.,0.,0.,0.,0.,0.,0.,0.,0.,0.,0.,0.406492,0.,0.,0.,0.,0.,0.,0.,0.,0.,0.,0.,0.,0.,0.,0.,0.,0.,0.,0.,0.,0.,0.,0.,0.,0.,0.,0.,0.,0.,0.,0.,0.,0.,0.,0.,0.,0.,0.,0.,0.,0.301326,0.,0.,0.,0.,0.,0.,0.,0.,0.,0.50202,0.,0.,0.,0.,0.,0.131245,0.316054,0.,0.,0.,0.,0.,0.,0.133186,0.,0.,0.,0.,0.,0.,0.,0.,0.,0.580149,0.580149,0.,0.,0.,0.,0.,0.,0.,0.,0.,0.,0.,0.,0.,0.,0.,0.,0.,0.,0.,0.,0.,0.,0.,0.,0.,0.,0.,0.,0.,0.,0.,0.,0.,0.,0.,0.,0.,0.,0.,0.,0.,0.,0.,0.,0.,0.,0.,0.,0.,0.,0.,0.,0.,0.,0.,0.,0.,0.,0.,0.,0.,0.252064,0.191567,0.,0.,0.656421,0.,0.,0.,0.,0.,0.,0.,0.,0.386233,0.,0.,0.,0.,0.333687,0.,0.,0.,0.,0.,0.,0.,0.,0.,0.,0.,0.,0.,0.,0.,0.,0.,0.,0.,0.,0.,0.,0.,0.,0.,0.,0.246674,0.,0.,0.,0.,0.,0.,0.,0.,0.,0.216729,0.,0.,0.,0.,0.,0.,0.,0.216729,0.,0.,0.,0.,0.,0.,0.,0.,0.,0.,0.,0.,0.,0.,0.398377,0.118299,0.,0.,0.,0.,0.,0.,0.,0.,0.,0.,0.,0.,0.,0.,0.,0.,0.,0.,0.435298,0.,0.,0.,0.,0.,0.,0.412461,0.,0.,0.,0.,0.,0.,0.,0.,0.,0.,0.,0.,0.,0.,0.,0.,0.,0.329698,0.,0.329698,0.,0.,0.,0.,0.,0.,0.,0.,0.,0.,0.,0.503701,0.,0.,0.,0.,0.,0.,0.204852,0.,0.,0.,1.896252,0.,0.,0.,0.,0.,0.,0.,0.,0.,0.,0.,0.,0.255717,0.059801,0.,0.,0.,0.,0.,0.082532,0.,0.,0.,0.,0.,0.227218,0.,0.,0.,0.,0.,0.,0.,0.,0.,0.,0.,0.,0.,0.,0.,0.,0.,0.,0.,0.,0.,0.,0.,0.,0.,0.,0.,0.,0.,0.,0.,0.597156,0.,0.,0.,0.,0.,0.,0.,0.,0.,0.301326,0.,0.,0.,0.,0.50202,0.,0.,0.316054,0.391653,0.,0.133186,0.,0.,0.,0.,0.,0.580149,0.580149,0.,0.,0.,0.,0.,0.,0.,0.,0.,0.,0.,0.,0.,0.,0.,0.,0.,0.,0.,0.,0.,0.,0.,0.,0.,0.252064,0.656421,0.,0.,0.,0.,0.,0.,0.,0.,0.386233,0.,0.,0.,0.,0.|,
```
