## Supplementary Data 3 for "Pharmacological proximities in the GPCR family discovered using contact-informed amino-acid and binding pocket similarities": c985.bsv

```
res|B|C|P|wB|wC|wP
A|0.,0.,0.,0.,1.12307,0.,0.,0.|0.,0.,0.,0.,0.,0.,0.696705,0.||0.,0.,0.,0.,0.05076,0.,0.,0.|0.,0.,0.,0.,0.,0.,0.058059,0.|
R|||0.|||0.
N|0.,0.|0.,0.,0.|0.,0.,0.,0.,0.,1.549911,0.|0.,0.|0.,0.,0.|0.,0.,0.,0.,0.,0.472354,0.
D|0.,0.,0.,0.,0.|0.,0.,0.,0.,0.|0.,0.,0.,1.248606,0.|0.,0.,0.,0.,0.|0.,0.,0.,0.,0.|0.,0.,0.,0.142698,0.
C|0.,0.,1.950866,0.,0.,0.||0.,0.,0.,0.,0.,0.|0.,0.,0.484961,0.,0.,0.||0.,0.,0.,0.,0.,0.
Q|0.|||0.||
E|0.,0.,0.,0.,0.,0.,0.,0.,0.|0.,0.,0.,0.,0.,0.,0.|1.498547,0.,0.,0.,0.,0.,0.,0.,0.,0.,0.|0.,0.,0.,0.,0.,0.,0.,0.,0.|0.,0.,0.,0.,0.,0.,0.|0.287857,0.,0.,0.,0.,0.,0.,0.,0.,0.,0.
G|0.,0.,0.,1.520145,0.,0.,0.,0.,0.,1.789633,1.743881,2.058082,0.,0.,0.,0.|||0.,0.,0.,0.146003,0.,0.,0.,0.,0.,0.596544,1.114146,0.392016,0.,0.,0.,0.||
H||0.,0.,0.,0.|0.||0.,0.,0.,0.|0.
I|0.,0.,0.,0.,0.,0.,0.|0.,0.,0.,1.028517,0.,0.,0.,0.,0.,1.153432,0.||0.,0.,0.,0.,0.,0.,0.|0.,0.,0.,0.319596,0.,0.,0.,0.,0.,0.192239,0.|
L|0.,0.,0.,0.,0.,0.|1.37996,0.,0.,0.,0.,0.,1.37996,0.,0.,0.,0.,0.,0.,0.,0.,0.,0.,0.,0.,0.,0.||0.,0.,0.,0.,0.,0.|0.272873,0.,0.,0.,0.,0.,0.272873,0.,0.,0.,0.,0.,0.,0.,0.,0.,0.,0.,0.,0.,0.|
K|0.,0.,0.|0.,0.,0.,0.|0.,0.,0.,0.,0.,0.,0.,0.,0.|0.,0.,0.|0.,0.,0.,0.|0.,0.,0.,0.,0.,0.,0.,0.,0.
M||0.|||0.|
F|0.,0.|0.,0.,0.,0.,0.||0.,0.|0.,0.,0.,0.,0.|
P|0.,0.,0.|0.,0.,0.||0.,0.,0.|0.,0.,0.|
S|0.,0.,0.,0.|0.|0.,0.,0.|0.,0.,0.,0.|0.|0.,0.,0.
T|0.,0.,0.,0.|0.|0.,0.|0.,0.,0.,0.|0.|0.,0.
W||0.,0.|0.,0.||0.,0.|0.,0.
Y|0.,0.,0.|0.,0.,0.,0.|0.,0.,0.,0.|0.,0.,0.|0.,0.,0.,0.|0.,0.,0.,0.
V|0.|0.,0.,1.356014,0.,0.||0.|0.,0.,0.398377,0.,0.|
```
