## Supplementary Data 3 for "Pharmacological proximities in the GPCR family discovered using contact-informed amino-acid and binding pocket similarities": c986.bsv

```
res|B|C|P|wB|wC|wP
A|0.,0.,0.,0.,0.,0.,0.,0.,0.,0.,0.,0.,0.,0.,0.,0.,0.,0.,0.,1.882626,0.,0.,0.,0.,0.,0.,1.81578,0.,0.,1.723387,0.,0.,0.,0.,0.,0.,0.,0.,0.,0.,0.,0.,0.,0.,0.888538,0.,0.,0.,0.|0.,0.,0.,0.,0.,0.,0.,0.,0.,0.,0.,0.,0.,0.,0.,0.,0.,0.,0.,0.,0.,0.,0.,0.,0.,0.,0.,0.,0.,0.,0.,1.517366,0.,0.,0.,1.2435,0.,0.,0.,0.,0.,0.,0.,0.,0.,0.,0.,0.,0.,0.,0.,0.,1.397899,0.,0.,0.,0.,0.,0.||0.,0.,0.,0.,0.,0.,0.,0.,0.,0.,0.,0.,0.,0.,0.,0.,0.,0.,0.,0.878559,0.,0.,0.,0.,0.,0.,0.685961,0.,0.,0.292651,0.,0.,0.,0.,0.,0.,0.,0.,0.,0.,0.,0.,0.,0.,0.370224,0.,0.,0.,0.|0.,0.,0.,0.,0.,0.,0.,0.,0.,0.,0.,0.,0.,0.,0.,0.,0.,0.,0.,0.,0.,0.,0.,0.,0.,0.,0.,0.,0.,0.,0.,0.640666,0.,0.,0.,0.175967,0.,0.,0.,0.,0.,0.,0.,0.,0.,0.,0.,0.,0.,0.,0.,0.,0.582458,0.,0.,0.,0.,0.,0.|
R|0.,1.35639,0.,0.,0.,0.,0.,0.,0.|0.,0.,0.,0.,0.,0.,0.,0.,0.,0.,0.,0.|0.,0.,0.732281,0.,0.,0.,0.,0.,0.,0.,0.,0.,0.,0.,0.853306,0.,0.,0.,1.815329,0.,0.,0.981244,0.,0.,0.,0.|0.,0.379789,0.,0.,0.,0.,0.,0.,0.|0.,0.,0.,0.,0.,0.,0.,0.,0.,0.,0.,0.|0.,0.,0.192706,0.,0.,0.,0.,0.,0.,0.,0.,0.,0.,0.,0.026666,0.,0.,0.,0.298892,0.,0.,0.327081,0.,0.,0.,0.
N|0.,0.,0.,0.,0.,0.,0.,0.,0.,0.,0.,0.,0.,0.,0.,0.,0.|0.,0.,0.,0.,0.,0.,0.,0.,0.,0.,0.,0.|1.695752,0.,0.,0.,0.,1.911949,2.065394,0.,1.540783,0.,0.,0.,0.,0.,0.,1.30037,0.,0.,0.|0.,0.,0.,0.,0.,0.,0.,0.,0.,0.,0.,0.,0.,0.,0.,0.,0.|0.,0.,0.,0.,0.,0.,0.,0.,0.,0.,0.,0.|0.141313,0.,0.,0.,0.,0.433375,0.344232,0.,0.92447,0.,0.,0.,0.,0.,0.,0.250071,0.,0.,0.
D|1.572686,0.,0.,0.,0.,0.,0.,0.,0.,2.469906,0.,0.,1.208111,0.,0.|0.96218,0.,0.,0.,1.350493,0.819945,0.,0.|1.586165,0.,0.,0.,0.,0.,0.,0.,0.,0.,0.,0.,0.,2.123629,0.,0.,1.614214,0.,0.,0.,2.129385,0.,1.976886,1.965276,0.|0.131057,0.,0.,0.,0.,0.,0.,0.,0.,0.129995,0.,0.,0.115558,0.,0.|0.053454,0.,0.,0.,0.071079,0.06417,0.,0.|0.08812,0.,0.,0.,0.,0.,0.,0.,0.,0.,0.,0.,0.,0.439895,0.,0.,0.339835,0.,0.,0.,0.481426,0.,0.309309,0.427815,0.
C|0.,0.,0.,2.023563,1.034745,0.,0.,0.,1.826305,0.,0.,0.|1.216757,0.,0.,0.,0.,0.,0.,0.,0.,0.|0.,0.,0.,0.,1.164262,0.|0.,0.,0.,0.570934,0.158907,0.,0.,0.,1.318998,0.,0.,0.|0.369373,0.,0.,0.,0.,0.,0.,0.,0.,0.|0.,0.,0.,0.,0.776175,0.
Q|0.957638,0.,0.,0.,0.,0.,0.,0.,0.,0.,0.,0.,1.754974,0.,0.,0.,0.,0.,0.,0.,0.|0.,0.,0.,0.,0.,0.,0.,0.,0.,0.,1.155282,0.,0.,0.,1.183503,0.,0.,0.,0.,0.,0.,1.114035|0.,0.,0.,0.,0.986213,0.,0.,0.,0.,0.,1.710163,0.,0.,0.,0.,1.652376,0.,1.973913,0.,1.686604,0.,0.,0.,0.,0.,1.502887,1.209243|0.134405,0.,0.,0.,0.,0.,0.,0.,0.,0.,0.,0.,0.601705,0.,0.,0.,0.,0.,0.,0.,0.|0.,0.,0.,0.,0.,0.,0.,0.,0.,0.,0.044649,0.,0.,0.,0.249159,0.,0.,0.,0.,0.,0.,0.026974|0.,0.,0.,0.,0.0667,0.,0.,0.,0.,0.,0.024785,0.,0.,0.,0.,0.521803,0.,0.38039,0.,1.124402,0.,0.,0.,0.,0.,1.030551,0.038063
E|0.,0.,0.,0.,0.,0.,0.,0.,0.,0.,0.,0.,0.|0.,0.,0.,0.,0.,0.,0.,0.,0.,0.,0.,0.,0.,0.,0.,0.,0.,0.,0.,0.,0.,0.734293|1.950319,0.,0.,0.,0.,0.,0.,0.,0.,2.446844,0.,2.066378,0.,0.,0.,0.,0.,2.16352,0.,0.,1.654318,2.354666,0.,1.182435,1.370608,0.,0.,0.,0.,0.,1.519027|0.,0.,0.,0.,0.,0.,0.,0.,0.,0.,0.,0.,0.|0.,0.,0.,0.,0.,0.,0.,0.,0.,0.,0.,0.,0.,0.,0.,0.,0.,0.,0.,0.,0.,0.104899|0.433404,0.,0.,0.,0.,0.,0.,0.,0.,0.293112,0.,1.102068,0.,0.,0.,0.,0.,0.081642,0.,0.,0.919065,1.438963,0.,0.061692,0.079648,0.,0.,0.,0.,0.,0.217004
G|1.419031,0.,0.,0.,0.988257,0.,0.,0.,0.,0.,0.,0.,0.,0.,0.,0.,0.,1.582566,1.963268,1.885189,1.40579,0.,0.,0.83035,0.,0.,0.,0.,0.,0.,0.,0.,0.,0.,0.,0.,0.,0.,0.,0.,0.,0.,0.,0.,0.,0.,1.27775,0.,0.,0.,0.|||0.42322,0.,0.,0.,0.019097,0.,0.,0.,0.,0.,0.,0.,0.,0.,0.,0.,0.,0.279276,0.869447,0.861801,0.29622,0.,0.,0.014568,0.,0.,0.,0.,0.,0.,0.,0.,0.,0.,0.,0.,0.,0.,0.,0.,0.,0.,0.,0.,0.,0.,0.245721,0.,0.,0.,0.||
H|0.,0.,0.,0.,0.,0.,0.,0.,0.,0.|0.,0.,0.,0.,0.,0.,0.,0.,0.,0.,0.922062,0.,0.,0.,0.,0.,1.150546,0.,0.,0.,0.|0.,0.,0.,0.,0.,0.,0.,0.,0.,0.,0.,1.503328,0.,0.,0.,1.651237,0.,0.,0.|0.,0.,0.,0.,0.,0.,0.,0.,0.,0.|0.,0.,0.,0.,0.,0.,0.,0.,0.,0.,0.307354,0.,0.,0.,0.,0.,0.313074,0.,0.,0.,0.|0.,0.,0.,0.,0.,0.,0.,0.,0.,0.,0.,1.085737,0.,0.,0.,1.033427,0.,0.,0.
I|0.,0.,0.,0.,0.,0.,0.,0.,0.,0.,0.,0.,1.224248,0.,0.,0.,0.,0.,0.,0.|0.,0.,0.,0.,0.,0.,0.,0.,0.,0.,0.,0.,0.,0.,0.,0.,0.,0.,0.,0.,0.,0.,0.,0.,0.,0.,0.,0.,0.,0.,0.,0.,1.101257,0.,0.,0.,0.,0.,0.,0.,0.,0.,1.095494,0.,0.,0.,0.,0.,0.,0.,0.,0.,0.,0.,0.,0.,0.,0.,0.,1.331467,0.||0.,0.,0.,0.,0.,0.,0.,0.,0.,0.,0.,0.,0.179556,0.,0.,0.,0.,0.,0.,0.|0.,0.,0.,0.,0.,0.,0.,0.,0.,0.,0.,0.,0.,0.,0.,0.,0.,0.,0.,0.,0.,0.,0.,0.,0.,0.,0.,0.,0.,0.,0.,0.,0.489448,0.,0.,0.,0.,0.,0.,0.,0.,0.,0.165358,0.,0.,0.,0.,0.,0.,0.,0.,0.,0.,0.,0.,0.,0.,0.,0.,0.389477,0.|
L|0.,0.,0.,0.,0.,0.,0.,0.,0.,0.,0.,0.,0.,0.,0.,0.,0.,0.,0.,0.,0.,0.,0.,0.,2.139369,1.44588,0.,0.,0.,0.,0.,0.,0.,0.,0.,0.,0.,0.,0.,0.,0.986658,0.,0.,0.,0.,0.,0.,0.,0.,0.,0.,0.,0.,0.,0.,0.,0.|0.,0.,0.,0.,0.,0.,0.,0.,0.,0.,0.,0.,0.,0.,0.,0.,0.,0.,0.,0.,0.,0.,0.,0.,0.,0.,0.,0.,0.,0.,0.,0.,0.,0.,0.,0.,0.,0.,0.,0.,0.,0.,0.,0.,0.,0.,0.,0.,0.,0.,0.,0.,0.,0.,0.,0.,0.,1.331655,1.310112,0.,0.,0.,0.,0.,1.281045,0.,1.477203,0.,0.,0.,0.,0.,0.,1.272553,0.,0.,0.,1.104475,0.,0.,0.,0.,0.,0.,0.,0.,0.,0.,0.,0.,0.,0.,0.,0.,0.,0.,0.,0.,0.,0.,0.,0.,0.,0.,0.,0.,0.,0.,0.,0.,0.,0.,0.,0.,1.585548||0.,0.,0.,0.,0.,0.,0.,0.,0.,0.,0.,0.,0.,0.,0.,0.,0.,0.,0.,0.,0.,0.,0.,0.,0.256724,0.048601,0.,0.,0.,0.,0.,0.,0.,0.,0.,0.,0.,0.,0.,0.,0.04654,0.,0.,0.,0.,0.,0.,0.,0.,0.,0.,0.,0.,0.,0.,0.,0.|0.,0.,0.,0.,0.,0.,0.,0.,0.,0.,0.,0.,0.,0.,0.,0.,0.,0.,0.,0.,0.,0.,0.,0.,0.,0.,0.,0.,0.,0.,0.,0.,0.,0.,0.,0.,0.,0.,0.,0.,0.,0.,0.,0.,0.,0.,0.,0.,0.,0.,0.,0.,0.,0.,0.,0.,0.,0.190236,0.198168,0.,0.,0.,0.,0.,0.337117,0.,0.656535,0.,0.,0.,0.,0.,0.,0.119302,0.,0.,0.,0.294527,0.,0.,0.,0.,0.,0.,0.,0.,0.,0.,0.,0.,0.,0.,0.,0.,0.,0.,0.,0.,0.,0.,0.,0.,0.,0.,0.,0.,0.,0.,0.,0.,0.,0.,0.,0.,0.283134|
K|0.,0.,0.,0.,0.,0.,0.,0.905669,0.,0.,0.|0.,0.,0.,0.,1.331463,0.,0.,0.,0.,0.,0.,0.|1.46071,0.,0.,0.,0.,0.,0.,1.258405,0.,1.375725,0.740193,0.,0.,0.,0.,0.,0.,0.,0.,0.,0.,0.,0.,0.,0.|0.,0.,0.,0.,0.,0.,0.,0.047252,0.,0.,0.|0.,0.,0.,0.,0.070077,0.,0.,0.,0.,0.,0.,0.|0.205012,0.,0.,0.,0.,0.,0.,0.13571,0.,0.072407,0.025972,0.,0.,0.,0.,0.,0.,0.,0.,0.,0.,0.,0.,0.,0.
M|0.,0.,0.,0.,0.,0.,0.,0.,0.,0.,0.,0.|1.551226,0.,0.,0.,0.,0.,0.,0.,0.,0.,0.,0.,0.,0.,0.,0.,0.,0.,0.,0.,0.,0.,0.,0.,0.||0.,0.,0.,0.,0.,0.,0.,0.,0.,0.,0.,0.|0.603254,0.,0.,0.,0.,0.,0.,0.,0.,0.,0.,0.,0.,0.,0.,0.,0.,0.,0.,0.,0.,0.,0.,0.,0.|
F|0.,0.,0.,0.,0.,0.,0.,0.,0.,0.,0.,0.,0.,0.,0.,0.,0.,0.,0.945605,0.,0.,0.,0.,0.,0.,0.,0.,0.,0.,0.,0.|0.,0.,0.,0.,0.,0.,0.,0.,0.,0.,0.,0.,0.,0.,0.,1.301896,0.,0.,0.,0.,0.,0.,0.,0.,0.,0.,0.,0.,0.,0.,0.,0.,0.,0.,1.480657,0.,0.,0.,0.,0.,0.,0.,0.,0.,0.,0.,0.,0.,0.,0.,0.,0.,0.,0.,0.,0.,0.,0.,0.,0.,0.,0.,0.,0.,0.,0.,0.,0.,0.,0.,0.,0.,0.,1.794319,0.||0.,0.,0.,0.,0.,0.,0.,0.,0.,0.,0.,0.,0.,0.,0.,0.,0.,0.,0.049064,0.,0.,0.,0.,0.,0.,0.,0.,0.,0.,0.,0.|0.,0.,0.,0.,0.,0.,0.,0.,0.,0.,0.,0.,0.,0.,0.,0.232706,0.,0.,0.,0.,0.,0.,0.,0.,0.,0.,0.,0.,0.,0.,0.,0.,0.,0.,0.987105,0.,0.,0.,0.,0.,0.,0.,0.,0.,0.,0.,0.,0.,0.,0.,0.,0.,0.,0.,0.,0.,0.,0.,0.,0.,0.,0.,0.,0.,0.,0.,0.,0.,0.,0.,0.,0.,0.,0.5859,0.|
P|0.,0.,0.,0.,0.,0.,0.,0.,0.,0.,0.,0.,0.,0.,0.,0.,0.,0.|1.413768,0.,0.,0.,0.,0.,1.413768,0.,0.,0.,0.,0.,0.,1.609245,0.,0.,0.,0.,0.,0.,0.||0.,0.,0.,0.,0.,0.,0.,0.,0.,0.,0.,0.,0.,0.,0.,0.,0.,0.|0.157085,0.,0.,0.,0.,0.,0.157085,0.,0.,0.,0.,0.,0.,0.536415,0.,0.,0.,0.,0.,0.,0.|
S|0.,0.,0.,0.,0.,0.,0.,0.,2.055772,0.,0.,0.,0.,0.,0.,1.634369,0.,0.,0.,0.,1.267925,0.,0.,0.,0.,0.,0.|0.|0.,0.,0.,0.,0.,0.,0.,0.,1.737588,0.,0.,0.,0.,0.,0.,0.,0.,0.,0.,0.,0.,0.,0.,0.,0.,0.,0.,1.14738,0.,0.,0.,0.,0.,0.,0.,0.,0.|0.,0.,0.,0.,0.,0.,0.,0.,0.543311,0.,0.,0.,0.,0.,0.,1.452773,0.,0.,0.,0.,0.796981,0.,0.,0.,0.,0.,0.|0.|0.,0.,0.,0.,0.,0.,0.,0.,0.446808,0.,0.,0.,0.,0.,0.,0.,0.,0.,0.,0.,0.,0.,0.,0.,0.,0.,0.,0.066676,0.,0.,0.,0.,0.,0.,0.,0.,0.
T|0.,0.,1.174825,0.,0.,0.,0.,0.,0.,0.,0.,0.,0.,0.,0.,0.|0.,0.,0.,0.,0.,0.,0.,0.,0.,0.,0.,0.,0.,0.,0.,1.293208,0.,0.,0.,0.,0.|0.,0.,0.,0.,0.,1.739571,0.,0.,0.,1.984056,0.,1.618499,0.,0.,0.,0.,0.,0.,0.|0.,0.,0.078322,0.,0.,0.,0.,0.,0.,0.,0.,0.,0.,0.,0.,0.|0.,0.,0.,0.,0.,0.,0.,0.,0.,0.,0.,0.,0.,0.,0.,0.445438,0.,0.,0.,0.,0.|0.,0.,0.,0.,0.,0.463886,0.,0.,0.,0.330676,0.,0.229033,0.,0.,0.,0.,0.,0.,0.
W|2.11088,0.,0.,0.|0.,0.,0.,0.,0.,0.,0.,0.,0.,0.,0.,0.,0.,1.573062,0.,1.079263|0.,0.,0.,0.,0.,0.,0.,0.,0.,0.|0.603109,0.,0.,0.|0.,0.,0.,0.,0.,0.,0.,0.,0.,0.,0.,0.,0.,0.699139,0.,0.231271|0.,0.,0.,0.,0.,0.,0.,0.,0.,0.
Y|0.,0.,0.,0.,0.,0.,0.,0.,0.,0.,0.,0.,0.,0.,0.,0.,0.,0.|0.,0.,0.,0.920216,0.,0.,0.,0.,1.429099,0.,0.,0.,0.,0.,0.,1.393406,1.997087,0.,0.,2.031573,1.579208,0.,0.,0.,0.,0.,0.,0.,1.17309,0.,1.221684,0.,2.075046,0.,0.,1.266059,0.,0.,0.,0.|0.,0.,0.,0.,0.,0.,0.,0.,0.,1.379426,0.,0.,1.065378,1.533994,0.,0.,0.,0.,0.,1.199345,1.1208,0.,0.,0.,1.512477,0.,0.,0.,0.,0.|0.,0.,0.,0.,0.,0.,0.,0.,0.,0.,0.,0.,0.,0.,0.,0.,0.,0.|0.,0.,0.,0.076685,0.,0.,0.,0.,0.438257,0.,0.,0.,0.,0.,0.,1.08376,1.479324,0.,0.,0.211622,0.172726,0.,0.,0.,0.,0.,0.,0.,0.061742,0.,0.12748,0.,1.304315,0.,0.,0.633029,0.,0.,0.,0.|0.,0.,0.,0.,0.,0.,0.,0.,0.,1.021797,0.,0.,0.088782,0.191749,0.,0.,0.,0.,0.,0.252494,0.5604,0.,0.,0.,0.756238,0.,0.,0.,0.,0.
V|0.,0.,0.,0.,0.,0.,0.,0.,0.,0.,0.,0.,0.,0.,0.,0.,0.,0.,0.,0.,0.,0.,0.,0.,0.|0.,0.,0.,0.,0.,0.,0.,0.,0.,0.,0.,0.,0.,0.,0.,0.,0.,0.,0.,0.,0.,0.,0.,0.,0.,0.,0.,0.,0.,0.,0.,0.,0.,0.,0.,0.,0.,0.,0.,0.,0.,0.,0.,0.,0.,0.,0.,0.,0.,0.,0.,0.,0.,0.,0.,0.,0.,0.,0.||0.,0.,0.,0.,0.,0.,0.,0.,0.,0.,0.,0.,0.,0.,0.,0.,0.,0.,0.,0.,0.,0.,0.,0.,0.|0.,0.,0.,0.,0.,0.,0.,0.,0.,0.,0.,0.,0.,0.,0.,0.,0.,0.,0.,0.,0.,0.,0.,0.,0.,0.,0.,0.,0.,0.,0.,0.,0.,0.,0.,0.,0.,0.,0.,0.,0.,0.,0.,0.,0.,0.,0.,0.,0.,0.,0.,0.,0.,0.,0.,0.,0.,0.,0.|
```
