## Supplementary Data 3 for "Pharmacological proximities in the GPCR family discovered using contact-informed amino-acid and binding pocket similarities": c989.bsv

```
res|B|C|P|wB|wC|wP
A|0.,0.,0.,0.,0.,0.,0.,0.,0.,0.,0.,0.|0.,0.,0.,0.,0.,0.,0.,0.,0.,0.,0.,0.|,|0.,0.,0.,0.,0.,0.,0.,0.,0.,0.,0.,0.|0.,0.,0.,0.,0.,0.,0.,0.,0.,0.,0.,0.|,
R|,|,|,|,|,|,
N|0.,0.,0.,0.|,|0.,0.,0.,0.,0.,0.,0.,0.|0.,0.,0.,0.|,|0.,0.,0.,0.,0.,0.,0.,0.
D|0.,0.,0.,0.|,|,|0.,0.,0.,0.|,|,
C|0.,0.,0.,0.|,|0.,0.,0.,0.|0.,0.,0.,0.|,|0.,0.,0.,0.
Q|,|0.,0.,0.,0.|0.,0.,0.,0.|,|0.,0.,0.,0.|0.,0.,0.,0.
E|0.,0.,0.,0.|0.,0.,0.,0.|0.,0.,0.,0.|0.,0.,0.,0.|0.,0.,0.,0.|0.,0.,0.,0.
G|0.,0.,0.,0.|,|,|0.,0.,0.,0.|,|,
H|,|,|,|,|,|,
I|0.,0.,0.,0.|1.876669,0.,0.,0.,1.231224,0.,0.,1.876669,1.284988,1.294044,0.,1.231224,0.,0.,1.876669,0.,0.,0.,1.231224,0.,0.,1.876669,1.284988,1.294044,0.,1.231224,0.,0.|,|0.,0.,0.,0.|0.486044,0.,0.,0.,0.286331,0.,0.,0.486044,0.536182,0.260671,0.,0.286331,0.,0.,0.486044,0.,0.,0.,0.286331,0.,0.,0.486044,0.536182,0.260671,0.,0.286331,0.,0.|,
L|0.,0.,0.,0.,0.,0.,0.,0.,0.,0.,0.,0.|1.408753,0.998742,0.,0.,0.,0.,0.,1.137476,1.215818,0.,0.,1.408753,1.200248,0.998742,0.,0.,0.,0.,1.137476,1.215818,0.,0.,1.408753,0.998742,0.,0.,0.,0.,0.,1.215818,0.,0.,0.,1.408753,1.200248,0.998742,0.,0.,0.,0.,1.137476,1.215818,0.,0.|,|0.,0.,0.,0.,0.,0.,0.,0.,0.,0.,0.,0.|0.253373,0.143704,0.,0.,0.,0.,0.,0.343888,0.254473,0.,0.,0.253373,0.155428,0.143704,0.,0.,0.,0.,0.343888,0.254473,0.,0.,0.253373,0.143704,0.,0.,0.,0.,0.,0.254473,0.,0.,0.,0.253373,0.155428,0.143704,0.,0.,0.,0.,0.343888,0.254473,0.,0.|,
K|,|0.,0.,0.,0.,0.,0.,0.,0.|0.,0.,0.,0.,0.,0.,0.,0.|,|0.,0.,0.,0.,0.,0.,0.,0.|0.,0.,0.,0.,0.,0.,0.,0.
M|,|0.,1.369878,0.,0.,1.47825,1.369878,0.,0.,0.,0.,0.,0.,1.47825,1.369878,0.,0.|,|,|0.,0.12743,0.,0.,0.553014,0.12743,0.,0.,0.,0.,0.,0.,0.553014,0.12743,0.,0.|,
F|0.,0.,0.,0.|2.28911,0.,1.549318,0.,0.,0.,0.,0.,2.28911,0.,1.549318,0.,0.,0.,0.,0.,2.28911,0.,1.549318,0.,0.,0.,0.,0.,2.28911,0.,1.549318,0.,0.,0.,0.,0.|,|0.,0.,0.,0.|0.691674,0.,0.432368,0.,0.,0.,0.,0.,0.691674,0.,0.432368,0.,0.,0.,0.,0.,0.691674,0.,0.432368,0.,0.,0.,0.,0.,0.691674,0.,0.432368,0.,0.,0.,0.,0.|,
P|0.,0.,0.,0.|0.,0.,0.,0.,0.,0.,0.,0.|,|0.,0.,0.,0.|0.,0.,0.,0.,0.,0.,0.,0.|,
S|0.,0.,0.,0.,0.,0.,0.,0.|,|0.,0.,0.,0.,0.,0.,0.,0.,0.,0.,0.,0.|0.,0.,0.,0.,0.,0.,0.,0.|,|0.,0.,0.,0.,0.,0.,0.,0.,0.,0.,0.,0.
T|0.,0.,0.,0.|1.261275,1.261275,1.261275,1.261275|1.507364,1.507364,1.507364,1.507364|0.,0.,0.,0.|0.263988,0.263988,0.263988,0.263988|0.42066,0.42066,0.42066,0.42066
W|,|1.927662,0.,1.927662,0.,1.927662,0.,1.927662,0.|0.837652,0.837652,0.,0.837652|,|0.67244,0.,0.67244,0.,0.67244,0.,0.67244,0.|0.097401,0.097401,0.,0.097401
Y|,|1.468629,1.468629,1.468629,1.468629|0.,0.,0.,0.|,|0.341542,0.341542,0.341542,0.341542|0.,0.,0.,0.
V|,|1.282877,0.928478,0.,0.,1.664179,1.2309,1.282877,0.928478,0.,1.664179,1.282877,0.928478,0.,0.,0.,1.2309,1.282877,0.928478,0.,1.664179|,|,|0.286109,0.133594,0.,0.,0.270913,0.469336,0.286109,0.133594,0.,0.270913,0.286109,0.133594,0.,0.,0.,0.469336,0.286109,0.133594,0.,0.270913|,
```
