## Supplementary Data 3 for "Pharmacological proximities in the GPCR family discovered using contact-informed amino-acid and binding pocket similarities": c991.bsv

```
res|B|C|P|wB|wC|wP
A|0.,0.,0.,0.,0.,0.,0.,0.,0.,0.,0.,0.904099,0.,0.,0.,0.,0.|0.,0.,0.,0.,0.,0.,0.,0.,0.,0.,0.,0.,0.,0.,0.,0.|,|0.,0.,0.,0.,0.,0.,0.,0.,0.,0.,0.,0.109115,0.,0.,0.,0.,0.|0.,0.,0.,0.,0.,0.,0.,0.,0.,0.,0.,0.,0.,0.,0.,0.|,
R|0.,0.,0.,0.,0.,0.|0.,0.,0.,0.,0.,0.,0.,0.,0.|0.,0.,0.,0.,0.,0.,0.,0.,0.,0.,0.,0.,0.,0.,0.,0.|0.,0.,0.,0.,0.,0.|0.,0.,0.,0.,0.,0.,0.,0.,0.|0.,0.,0.,0.,0.,0.,0.,0.,0.,0.,0.,0.,0.,0.,0.,0.
N|0.,0.,0.,0.,0.,0.,0.|0.,0.,0.,0.,0.,|0.,0.,0.,0.,0.,0.,0.,0.,1.736281,0.,0.,0.,0.,0.,0.|0.,0.,0.,0.,0.,0.,0.|0.,0.,0.,0.,0.,|0.,0.,0.,0.,0.,0.,0.,0.,0.801361,0.,0.,0.,0.,0.,0.
D|0.,0.,0.,0.,0.,0.,0.,0.,0.|0.,0.,0.,0.,0.,0.,0.,0.|0.,0.,0.,0.,0.,0.,0.,0.,0.,0.|0.,0.,0.,0.,0.,0.,0.,0.,0.|0.,0.,0.,0.,0.,0.,0.,0.|0.,0.,0.,0.,0.,0.,0.,0.,0.,0.
C|0.,0.,0.,0.,0.,0.,0.,0.,0.,0.,0.,0.,0.|0.,0.,0.,1.216757,0.,0.,0.,1.263611,1.216757,0.,0.,0.|0.,1.612862,0.980408,0.,0.|0.,0.,0.,0.,0.,0.,0.,0.,0.,0.,0.,0.,0.|0.,0.,0.,0.369373,0.,0.,0.,0.361032,0.369373,0.,0.,0.|0.,1.382453,0.448187,0.,0.
Q|0.,0.,0.,0.,0.,0.,0.,0.,0.,0.,0.,0.,0.,0.|0.,0.,0.,0.,0.,0.,0.,0.,0.,1.393365,0.,0.,0.,0.,0.,0.,0.|1.947984,0.,0.,0.,0.,0.,0.,0.,0.,0.,1.587092,1.483492,0.,0.,1.483492,0.|0.,0.,0.,0.,0.,0.,0.,0.,0.,0.,0.,0.,0.,0.|0.,0.,0.,0.,0.,0.,0.,0.,0.,0.542166,0.,0.,0.,0.,0.,0.,0.|0.779194,0.,0.,0.,0.,0.,0.,0.,0.,0.,0.450808,0.503328,0.,0.,0.503328,0.
E|1.552183,0.,0.,0.,0.,0.,0.,0.|0.920031,0.,0.,0.,0.,0.,0.,0.,0.,0.,0.|1.836119,0.,2.052158,0.,0.,0.,1.551738,2.244471,0.,0.,0.,0.,0.,0.,0.|0.486959,0.,0.,0.,0.,0.,0.,0.|0.122671,0.,0.,0.,0.,0.,0.,0.,0.,0.,0.|0.77525,0.,0.635767,0.,0.,0.,0.931043,1.603193,0.,0.,0.,0.,0.,0.,0.
G|0.,0.,0.,0.,0.,0.,0.,0.,0.,0.,0.,0.,0.,0.,0.,1.885189,0.,0.,0.,0.,0.,0.,0.,0.,0.,0.,1.963268,1.885189,0.,0.,0.|,|,|0.,0.,0.,0.,0.,0.,0.,0.,0.,0.,0.,0.,0.,0.,0.,0.861801,0.,0.,0.,0.,0.,0.,0.,0.,0.,0.,0.869447,0.861801,0.,0.,0.|,|,
H|0.,0.,0.,0.,0.,0.,0.,0.|0.,0.,0.,0.,0.,0.,0.,0.|0.,0.,0.,0.,0.,0.,0.,0.,0.,0.|0.,0.,0.,0.,0.,0.,0.,0.|0.,0.,0.,0.,0.,0.,0.,0.|0.,0.,0.,0.,0.,0.,0.,0.,0.,0.
I|0.,0.,0.,0.,0.|0.,0.,0.,0.,0.,0.,1.876669,0.,0.,0.,1.231224,0.,0.,0.,0.,0.,1.876669,0.,0.,0.,1.231224,0.,0.|,|0.,0.,0.,0.,0.|0.,0.,0.,0.,0.,0.,0.486044,0.,0.,0.,0.286331,0.,0.,0.,0.,0.,0.486044,0.,0.,0.,0.286331,0.,0.|,
L|0.,0.,0.,0.,0.,0.,0.,0.,0.,0.,0.,0.,0.,0.,0.,0.,0.|0.,0.,0.,0.,0.,0.,0.,0.,0.,0.,1.408753,0.998742,0.,0.,0.,0.,0.,1.215818,0.,0.,0.,0.,0.,0.,0.,0.,0.,0.,1.408753,0.998742,0.,0.,0.,0.,0.,1.215818,0.,0.,0.|,|0.,0.,0.,0.,0.,0.,0.,0.,0.,0.,0.,0.,0.,0.,0.,0.,0.|0.,0.,0.,0.,0.,0.,0.,0.,0.,0.,0.253373,0.143704,0.,0.,0.,0.,0.,0.254473,0.,0.,0.,0.,0.,0.,0.,0.,0.,0.,0.253373,0.143704,0.,0.,0.,0.,0.,0.254473,0.,0.,0.|,
K|0.,0.,0.,0.,0.,0.,0.|0.,0.,0.,0.,0.,0.,0.,0.,0.,0.935751,0.,0.,0.,0.|0.,0.,0.,0.,0.,1.153684,0.,0.,0.,0.,0.,0.,0.,0.,0.,0.,1.153684,0.,0.|0.,0.,0.,0.,0.,0.,0.|0.,0.,0.,0.,0.,0.,0.,0.,0.,0.209737,0.,0.,0.,0.|0.,0.,0.,0.,0.,0.041203,0.,0.,0.,0.,0.,0.,0.,0.,0.,0.,0.041203,0.,0.
M|1.944072,0.,0.,0.,0.,0.,0.,0.,|0.,0.,0.,0.,0.,0.,0.,0.,0.,0.,1.6036,0.,0.,0.,0.,0.,0.,0.,0.,0.|,|0.57941,0.,0.,0.,0.,0.,0.,0.,|0.,0.,0.,0.,0.,0.,0.,0.,0.,0.,0.986831,0.,0.,0.,0.,0.,0.,0.,0.,0.|,
F|0.,0.,0.,0.,0.,0.,0.,0.,0.,0.,0.,0.,0.,0.|0.,0.,0.,0.,0.,0.,1.251518,1.375668,0.,0.,2.28911,0.,0.,0.,0.,0.,0.,0.,0.,0.,0.,0.,0.,0.,0.,0.,0.,2.28911,0.,1.549318,0.,0.,0.,0.,0.|,|0.,0.,0.,0.,0.,0.,0.,0.,0.,0.,0.,0.,0.,0.|0.,0.,0.,0.,0.,0.,0.222492,0.672549,0.,0.,0.691674,0.,0.,0.,0.,0.,0.,0.,0.,0.,0.,0.,0.,0.,0.,0.,0.,0.691674,0.,0.432368,0.,0.,0.,0.,0.|,
P|0.,0.,0.,0.,0.,0.,0.|1.161899,0.,0.,0.,0.,0.,0.|,|0.,0.,0.,0.,0.,0.,0.|0.46476,0.,0.,0.,0.,0.,0.|,
S|0.,0.,0.,0.,0.,0.,0.,0.,0.,0.,0.,0.,0.,0.,0.,1.520049,0.,0.,0.,0.,0.,0.,0.,0.,1.520049,0.,0.,0.,0.,0.|0.,0.|0.,0.,0.,0.,0.,0.,0.,0.,0.,0.,0.,0.,1.261053,0.,0.,0.,0.,0.,0.,0.,0.,1.261053,0.,0.,0.,0.,0.|0.,0.,0.,0.,0.,0.,0.,0.,0.,0.,0.,0.,0.,0.,0.,0.059716,0.,0.,0.,0.,0.,0.,0.,0.,0.059716,0.,0.,0.,0.,0.|0.,0.|0.,0.,0.,0.,0.,0.,0.,0.,0.,0.,0.,0.,0.112594,0.,0.,0.,0.,0.,0.,0.,0.,0.112594,0.,0.,0.,0.,0.
T|0.,0.,0.,0.,0.,0.,0.,0.,0.,0.,0.,0.,0.,0.,0.,0.,0.|0.,0.,0.,0.,0.,0.,0.,0.,0.,0.,0.,0.,1.261275,1.22131,0.,0.,0.,0.,1.261275|0.,0.,0.,0.,0.,0.,0.,0.,0.,1.507364,1.533248,0.,0.,0.,1.507364|0.,0.,0.,0.,0.,0.,0.,0.,0.,0.,0.,0.,0.,0.,0.,0.,0.|0.,0.,0.,0.,0.,0.,0.,0.,0.,0.,0.,0.,0.263988,0.57412,0.,0.,0.,0.,0.263988|0.,0.,0.,0.,0.,0.,0.,0.,0.,0.42066,0.694548,0.,0.,0.,0.42066
W|0.,0.,0.,0.|0.,0.,0.,0.,1.872357,1.927662,0.,1.960111,0.,1.927662,0.|0.,0.,0.,0.,0.|0.,0.,0.,0.|0.,0.,0.,0.,1.230406,0.67244,0.,0.87116,0.,0.67244,0.|0.,0.,0.,0.,0.
Y|0.,0.,0.,0.,0.,0.,0.,0.,0.,0.|0.,0.,0.,0.,0.,0.,0.,0.,0.,0.,0.,0.,0.,0.,0.,1.468629,0.,0.,0.,0.,0.,0.,1.468629|1.513655,0.,0.,0.,0.,0.,0.,0.,0.,0.,0.,0.,0.,0.,0.,0.,0.,0.,0.|0.,0.,0.,0.,0.,0.,0.,0.,0.,0.|0.,0.,0.,0.,0.,0.,0.,0.,0.,0.,0.,0.,0.,0.,0.,0.341542,0.,0.,0.,0.,0.,0.,0.341542|0.599526,0.,0.,0.,0.,0.,0.,0.,0.,0.,0.,0.,0.,0.,0.,0.,0.,0.,0.
V|0.,0.,0.,0.,0.,0.,0.,0.,0.,0.|0.,0.,0.,0.,0.,0.,0.,0.,0.,0.,1.282877,0.928478,0.,0.,0.,0.,0.,0.,0.,1.282877,0.928478,0.,0.,0.|,|0.,0.,0.,0.,0.,0.,0.,0.,0.,0.|0.,0.,0.,0.,0.,0.,0.,0.,0.,0.,0.286109,0.133594,0.,0.,0.,0.,0.,0.,0.,0.286109,0.133594,0.,0.,0.|,
```
