## Supplementary Data 3 for "Pharmacological proximities in the GPCR family discovered using contact-informed amino-acid and binding pocket similarities": c994.bsv

```
res|B|C|P|wB|wC|wP
A|1.446505,0.69832,0.,0.99835,0.,0.,1.338601,0.,0.,0.,0.,0.,1.21581,0.,1.038348,0.99531,0.,0.,0.,0.,0.,0.,0.,1.338601,0.,0.,1.21581,0.,1.038348,0.99531,0.,0.,0.,0.,0.,0.,0.,0.|1.354327,1.40852,0.,0.824001,0.,0.,0.,1.227527,0.,0.,0.,0.939365,0.,0.,1.093498,0.,0.,0.,1.021114,1.227527,0.939365,0.,0.,0.,0.,0.,0.,1.085145,0.,0.,0.,0.,0.,0.|,|0.301355,0.002645,0.,0.056087,0.,0.,0.679001,0.,0.,0.,0.,0.,0.275278,0.,0.27548,0.172656,0.,0.,0.,0.,0.,0.,0.,0.679001,0.,0.,0.275278,0.,0.27548,0.172656,0.,0.,0.,0.,0.,0.,0.,0.|0.256501,0.293442,0.,0.009258,0.,0.,0.,0.551497,0.,0.,0.,0.106343,0.,0.,0.293103,0.,0.,0.,0.202296,0.551497,0.106343,0.,0.,0.,0.,0.,0.,0.106127,0.,0.,0.,0.,0.,0.|,
R|0.,0.,0.,0.,0.,0.,0.,0.,0.,|0.,0.,1.786548,0.,0.,0.,0.,0.,0.,0.,0.,1.786548,0.,0.,0.,0.,0.,0.,0.,0.,0.,0.|0.,0.,2.156639,0.,0.,0.,0.,0.,0.,0.,0.,2.156639,0.,0.,0.,0.,0.,0.,0.,0.,0.,0.|0.,0.,0.,0.,0.,0.,0.,0.,0.,|0.,0.,0.77676,0.,0.,0.,0.,0.,0.,0.,0.,0.77676,0.,0.,0.,0.,0.,0.,0.,0.,0.,0.|0.,0.,1.125203,0.,0.,0.,0.,0.,0.,0.,0.,1.125203,0.,0.,0.,0.,0.,0.,0.,0.,0.,0.
N|0.,0.,1.626734,1.626734,0.,0.,0.|0.884043,0.877426,0.877426,0.,0.|1.093242,1.392576,0.,0.,1.533212,1.742477,1.533212,1.742477,0.,0.,0.,1.093242,1.392576,0.|0.,0.,0.226235,0.226235,0.,0.,0.|0.168862,0.029054,0.029054,0.,0.|0.159687,0.453761,0.,0.,1.281866,0.992404,1.281866,0.992404,0.,0.,0.,0.159687,0.453761,0.
D|0.,0.,0.,0.,0.,0.,0.,0.,0.,0.,0.|0.,0.,0.,0.,0.,0.,0.,0.|0.,0.954966,0.,0.,0.,0.,0.,0.,0.,0.,0.|0.,0.,0.,0.,0.,0.,0.,0.,0.,0.,0.|0.,0.,0.,0.,0.,0.,0.,0.|0.,0.07511,0.,0.,0.,0.,0.,0.,0.,0.,0.
C|,0.,0.,0.,0.,0.,0.,0.,0.,0.,|,|,1.233665,0.,0.,0.,1.483121,1.233665,0.,0.,0.,0.,0.,1.30264,0.,0.,0.,0.,0.,0.,0.,0.,|,0.,0.,0.,0.,0.,0.,0.,0.,0.,|,|,0.424838,0.,0.,0.,0.741561,0.424838,0.,0.,0.,0.,0.,0.331234,0.,0.,0.,0.,0.,0.,0.,0.,
Q|0.,0.930255,0.,0.,0.,0.,0.,0.,0.,0.,0.930255|0.,1.965817,0.,0.,1.215474,0.,1.474686,0.,0.,1.275139,0.,1.215474,0.,0.,0.,1.965817|0.,0.,0.,0.,0.,0.,0.,0.,0.,0.,0.,0.,0.,0.,|0.,0.322011,0.,0.,0.,0.,0.,0.,0.,0.,0.322011|0.,1.360951,0.,0.,0.359291,0.,0.288856,0.,0.,0.204503,0.,0.359291,0.,0.,0.,1.360951|0.,0.,0.,0.,0.,0.,0.,0.,0.,0.,0.,0.,0.,0.,
E|0.,1.508727,0.,0.,0.,0.,1.508727,0.,0.,0.|0.,0.,0.,0.,0.,0.,0.,0.,0.,0.,0.,0.|0.,2.250265,0.,0.,0.,0.,0.,0.,0.,0.,0.,0.,0.,0.,0.,0.,0.,|0.,0.502909,0.,0.,0.,0.,0.502909,0.,0.,0.|0.,0.,0.,0.,0.,0.,0.,0.,0.,0.,0.,0.|0.,1.770701,0.,0.,0.,0.,0.,0.,0.,0.,0.,0.,0.,0.,0.,0.,0.,
G|0.,0.,0.,0.,1.280365,0.,0.,0.,1.280365,0.,0.,0.,0.,0.,0.,0.,0.|,|,|0.,0.,0.,0.,0.22046,0.,0.,0.,0.22046,0.,0.,0.,0.,0.,0.,0.,0.|,|,
H|0.,0.,0.,0.,0.,0.,0.,0.,0.,1.392566,0.,|0.987395,0.,0.,1.152137,1.128948,1.149768,1.327427,1.031051,0.,1.348023,0.987395,0.,1.152137,1.128948,1.149768,0.943162,0.,0.,1.010372,0.,1.346251,0.,0.,0.,|2.163565,0.,1.970262,1.902354,1.837636,1.599041,1.683003,1.170472,1.412546,1.970262,1.519324,2.163565,0.,1.902354,1.837636,1.599041,1.20569,0.,0.,0.902438,0.,0.,0.,0.,0.,0.,0.,|0.,0.,0.,0.,0.,0.,0.,0.,0.,0.105549,0.,|0.200341,0.,0.,0.304338,0.472315,0.457561,0.260012,0.470697,0.,0.356082,0.200341,0.,0.304338,0.472315,0.457561,0.067691,0.,0.,0.101284,0.,0.21066,0.,0.,0.,|1.09746,0.,1.776466,0.646083,1.068829,0.668986,0.347011,0.432566,0.73698,1.776466,0.515997,1.09746,0.,0.646083,1.068829,0.668986,0.20191,0.,0.,0.121355,0.,0.,0.,0.,0.,0.,0.,
I|0.,0.,0.,1.477211,0.,0.,0.,0.,0.,0.,0.,0.|1.339475,0.,0.,0.,0.,0.825879,0.,0.,0.,0.,0.,1.540199,1.619647,0.,0.,0.,0.,0.,0.,0.825879,0.,0.,0.,1.254165,0.,1.224691,0.,0.,0.,1.413886,0.,0.,0.|,|0.,0.,0.,0.770719,0.,0.,0.,0.,0.,0.,0.,0.|0.35009,0.,0.,0.,0.,0.067525,0.,0.,0.,0.,0.,0.90403,1.197131,0.,0.,0.,0.,0.,0.,0.067525,0.,0.,0.,0.15002,0.,0.338362,0.,0.,0.,0.279056,0.,0.,0.|,
L|1.199227,0.,0.,0.,0.,0.,2.232849,1.684906,0.,0.,0.,0.942911,0.,0.,0.926348,0.,0.,0.,0.,0.,0.,0.,1.684906,0.,0.,0.,0.,0.,0.,0.,0.,0.,0.,0.942911,0.,0.,0.926348,0.,0.,0.,0.,0.,0.,0.,0.,0.,0.,0.,0.,1.16687,0.,0.,0.,0.,2.232849|1.395091,0.,0.,0.,0.,0.,1.179456,1.161362,0.,0.,0.,0.,0.,0.,1.02288,2.149783,1.832625,0.994945,1.313106,1.141323,1.558471,1.290852,0.870655,0.,0.,0.,0.,1.379387,1.184686,1.091045,0.,0.,0.,0.,0.,1.103816,1.02443,0.962413,0.,0.,0.,0.,0.,1.797422,1.63816,1.189234,1.15665,0.,0.,0.,1.721091,1.815038,0.895423,0.,1.313106,1.141323,1.558471,1.290852,0.870655,0.,0.,0.,0.,1.530187,1.331314,1.083806,0.81887,0.,0.,0.,0.,0.,0.,0.,0.,1.379387,1.184686,1.091045,0.,0.,0.,0.,0.,1.103816,1.02443,0.962413,0.,0.,0.,0.,0.,1.069157,1.175152,0.,0.,0.,0.,0.,1.248304,1.251825,0.,0.,0.,0.,0.,1.248304,0.,0.,0.,0.,0.,0.,0.,1.179456,1.161362,0.,0.,0.,0.,0.,1.02288,2.149783,1.832625,0.994945|,|0.059053,0.,0.,0.,0.,0.,1.202303,0.278958,0.,0.,0.,0.106745,0.,0.,0.160693,0.,0.,0.,0.,0.,0.,0.,0.278958,0.,0.,0.,0.,0.,0.,0.,0.,0.,0.,0.106745,0.,0.,0.160693,0.,0.,0.,0.,0.,0.,0.,0.,0.,0.,0.,0.,0.062766,0.,0.,0.,0.,1.202303|0.507306,0.,0.,0.,0.,0.,0.503588,0.247931,0.,0.,0.,0.,0.,0.,0.51144,1.488311,0.986798,0.420938,0.64579,0.654857,0.689815,0.461629,0.086489,0.,0.,0.,0.,0.468471,0.298034,0.150962,0.,0.,0.,0.,0.,0.371693,0.271787,0.206231,0.,0.,0.,0.,0.,0.389133,0.38843,0.294244,0.131166,0.,0.,0.,1.159865,1.381007,0.116794,0.,0.64579,0.654857,0.689815,0.461629,0.086489,0.,0.,0.,0.,0.562993,0.351668,0.276064,0.154504,0.,0.,0.,0.,0.,0.,0.,0.,0.468471,0.298034,0.150962,0.,0.,0.,0.,0.,0.371693,0.271787,0.206231,0.,0.,0.,0.,0.,0.143236,0.269891,0.,0.,0.,0.,0.,0.314365,0.205067,0.,0.,0.,0.,0.,0.314365,0.,0.,0.,0.,0.,0.,0.,0.503588,0.247931,0.,0.,0.,0.,0.,0.51144,1.488311,0.986798,0.420938|,
K|0.,1.236382,0.,1.236382,0.,0.,0.|0.,0.,0.,0.,0.,0.,0.,0.,|,1.850623,0.,0.,0.,0.,0.,0.,0.,|0.,0.232942,0.,0.232942,0.,0.,0.|0.,0.,0.,0.,0.,0.,0.,0.,|,1.486566,0.,0.,0.,0.,0.,0.,0.,
M|0.,1.304326,0.,0.,0.,0.,0.,0.,0.,0.,1.304326,0.,0.,1.31889,0.,0.,0.,0.,0.,0.,0.,0.,0.,|0.,0.,0.,1.287932,0.,1.012041,0.,0.,0.,0.,0.,0.,0.,0.,1.012041,0.,0.,0.,0.,0.,0.,1.287932,0.,0.,1.317516,1.158352,0.,0.,0.957089,0.,0.,1.281832,0.,0.,1.787354,1.234666,0.,0.|,|0.,0.340259,0.,0.,0.,0.,0.,0.,0.,0.,0.340259,0.,0.,0.214556,0.,0.,0.,0.,0.,0.,0.,0.,0.,|0.,0.,0.,0.298651,0.,0.288197,0.,0.,0.,0.,0.,0.,0.,0.,0.288197,0.,0.,0.,0.,0.,0.,0.298651,0.,0.,0.529528,0.110847,0.,0.,0.086583,0.,0.,0.341613,0.,0.,0.885838,0.324912,0.,0.|,
F|0.,0.,0.,0.,0.,0.,1.213752,0.,0.,0.,0.,1.098311,0.,0.,0.,0.,0.,0.,1.357594,0.,0.,0.,0.,0.,0.|1.342775,0.,0.,0.,0.,2.06381,2.11117,1.464914,1.479448,0.880755,0.,0.,0.,1.486978,0.,1.28906,0.,1.194644,1.155639,0.,0.,0.,0.,1.097354,1.479448,0.880755,0.,0.,0.,1.506664,1.56004,1.180482,0.,0.,0.,0.,0.,0.,1.486978,0.,1.28906,0.,1.259016,0.,0.,0.,0.,0.,0.,0.,0.,1.293151,0.,0.,0.,0.,0.,1.342775,0.,0.,0.,2.06381,2.11117,1.464914|,|0.,0.,0.,0.,0.,0.,0.362874,0.,0.,0.,0.,0.331566,0.,0.,0.,0.,0.,0.,0.1892,0.,0.,0.,0.,0.,0.|0.543145,0.,0.,0.,0.,1.349414,1.299181,0.901486,0.848863,0.180817,0.,0.,0.,0.308618,0.,0.263073,0.,0.33253,0.321673,0.,0.,0.,0.,0.644099,0.848863,0.180817,0.,0.,0.,0.497483,0.515108,0.478875,0.,0.,0.,0.,0.,0.,0.308618,0.,0.263073,0.,0.18072,0.,0.,0.,0.,0.,0.,0.,0.,0.192866,0.,0.,0.,0.,0.,0.543145,0.,0.,0.,1.349414,1.299181,0.901486|,
P|0.,0.,0.,0.,0.,0.,0.,0.,|0.,0.,0.,0.,0.,0.,0.,0.,0.|,|0.,0.,0.,0.,0.,0.,0.,0.,|0.,0.,0.,0.,0.,0.,0.,0.,0.|,
S|1.732906,0.,0.,1.226146,1.42076,0.,0.,0.,0.,0.,0.,0.,0.,0.,0.,0.,1.226146,0.,0.,0.,0.,0.,0.,0.,0.,0.,0.,0.,1.42076|,|0.,0.,0.,0.764267,0.,2.112565,0.,0.,0.,0.,0.,0.,0.,0.,2.003183,0.,0.,0.,0.764267,0.,0.,0.,0.,0.,0.,0.,1.399219,0.,0.,0.,0.,0.,0.,2.112565|0.150973,0.,0.,0.355405,0.655735,0.,0.,0.,0.,0.,0.,0.,0.,0.,0.,0.,0.355405,0.,0.,0.,0.,0.,0.,0.,0.,0.,0.,0.,0.655735|,|0.,0.,0.,0.110763,0.,1.462545,0.,0.,0.,0.,0.,0.,0.,0.,1.87254,0.,0.,0.,0.110763,0.,0.,0.,0.,0.,0.,0.,0.274488,0.,0.,0.,0.,0.,0.,1.462545
T|1.49291,0.923734,0.,0.,0.,0.,1.350374,0.,1.19097,0.,0.,0.,0.,0.,0.,0.|1.214516,1.153375,0.,0.,0.,0.,0.,1.256941,0.,1.358512,0.,0.,1.054297,0.,0.,0.|1.275709,0.,0.,0.,0.,0.,0.,0.,0.,1.595161,0.,1.161822,0.,0.,0.,0.,0.,0.|0.378882,0.06998,0.,0.,0.,0.,0.222742,0.,0.292125,0.,0.,0.,0.,0.,0.,0.|0.156415,0.170385,0.,0.,0.,0.,0.,0.233247,0.,1.03365,0.,0.,0.169085,0.,0.,0.|0.140135,0.,0.,0.,0.,0.,0.,0.,0.,1.317742,0.,0.241133,0.,0.,0.,0.,0.,0.
W|0.,0.,0.,0.,0.,|0.,0.,1.201491,0.,0.,1.509765,1.912152,1.201491,1.515596,0.,0.,0.,0.,0.,1.236399,0.,0.,0.,0.,|0.,0.,0.,0.,0.,0.,|0.,0.,0.,0.,0.,|0.,0.,0.214836,0.,0.,0.37355,1.662741,0.214836,0.486134,0.,0.,0.,0.,0.,0.278114,0.,0.,0.,0.,|0.,0.,0.,0.,0.,0.,
Y|0.,0.,0.,0.,0.,0.,0.,|2.105427,0.,0.,1.04646,1.250843,1.01283,1.267056,0.,0.,0.,0.,1.420189,0.,0.,0.,0.,1.250843,1.01283,0.,0.,1.267056,0.,0.,0.,0.,1.420189,0.,0.,0.,0.,0.,0.,0.,|0.,0.,0.,1.123388,0.,0.,0.,0.,0.,0.,0.,0.,0.,0.,|0.,0.,0.,0.,0.,0.,0.,|0.661934,0.,0.,0.257823,0.574158,0.281714,0.342663,0.,0.,0.,0.,0.478227,0.,0.,0.,0.,0.574158,0.281714,0.,0.,0.342663,0.,0.,0.,0.,0.478227,0.,0.,0.,0.,0.,0.,0.,|0.,0.,0.,0.260496,0.,0.,0.,0.,0.,0.,0.,0.,0.,0.,
V|0.,0.,0.,0.,0.,0.,0.,0.,0.,0.,0.,0.,0.,0.|1.161934,0.938553,0.,0.,1.390313,0.,0.,0.,1.541409,0.,1.256697,1.130556,0.,1.429527,1.474927,0.,1.467939,1.069465,0.,0.,0.,1.256697,1.130556,0.,0.840265,0.,0.,1.541409,0.,1.429527,1.474927,0.,1.467939,1.069465,0.,0.,0.,0.,0.,1.062073,0.,0.,1.390313,0.,0.,0.|,|0.,0.,0.,0.,0.,0.,0.,0.,0.,0.,0.,0.,0.,0.|0.387311,0.106654,0.,0.,0.499888,0.,0.,0.,0.513803,0.,0.535641,0.222404,0.,0.422565,0.22263,0.,0.644096,0.174606,0.,0.,0.,0.535641,0.222404,0.,0.047562,0.,0.,0.513803,0.,0.422565,0.22263,0.,0.644096,0.174606,0.,0.,0.,0.,0.,0.085693,0.,0.,0.499888,0.,0.,0.|,
```
