## Supplementary Data 3 for "Pharmacological proximities in the GPCR family discovered using contact-informed amino-acid and binding pocket similarities": c996.bsv

```
res|B|C|P|wB|wC|wP
A|0.,0.,0.,0.,0.,0.,0.,0.,0.,0.,0.,0.,1.338601,0.,0.,1.21581,0.|1.093498,1.021114,1.093498,1.021114,0.,0.,0.,0.,1.227527,0.,0.|,|0.,0.,0.,0.,0.,0.,0.,0.,0.,0.,0.,0.,0.679001,0.,0.,0.275278,0.|0.293103,0.202296,0.293103,0.202296,0.,0.,0.,0.,0.551497,0.,0.|,
R|,0.,0.|0.,0.,0.,0.,0.,1.786548,0.,0.|0.,0.,0.,0.,0.,2.156639,0.,0.|,0.,0.|0.,0.,0.,0.,0.,0.77676,0.,0.|0.,0.,0.,0.,0.,1.125203,0.,0.
N|,1.626734,0.|,0.|0.,0.,1.742477,0.|,0.226235,0.|,0.|0.,0.,0.992404,0.
D|,0.,0.,0.,0.,0.|,0.,0.,0.|,2.158298,1.506592,0.,2.165469,1.462208,0.,1.790202,1.167655|,0.,0.,0.,0.,0.|,0.,0.,0.|,1.079149,0.609811,0.,0.882228,0.505454,0.,0.895101,0.551393
C|,0.,0.|,|,1.258217,1.233665,0.,1.30143,0.,1.019318|,0.,0.|,|,0.23966,0.424838,0.,0.192804,0.,0.226515
Q|,0.,0.|1.474686,1.275139,1.474686,1.275139,0.,0.,1.215474,0.|1.638941,1.068731,1.638941,1.068731,0.,0.,0.|,0.,0.|0.288856,0.204503,0.288856,0.204503,0.,0.,0.359291,0.|0.185859,0.040329,0.185859,0.040329,0.,0.,0.
E|0.,0.,0.,0.,1.608518,1.371176,0.,1.508727,1.793449|0.,0.,0.,0.,0.,0.,0.,0.,0.939266,0.890415,0.,0.,1.184832,0.|0.,0.,0.,0.,0.841525,0.,0.,0.,0.,0.981457,0.,0.,0.|0.,0.,0.,0.,0.306384,0.203137,0.,0.502909,0.199272|0.,0.,0.,0.,0.,0.,0.,0.,0.178908,0.131913,0.,0.,0.131648,0.|0.,0.,0.,0.,0.16029,0.,0.,0.,0.,0.109051,0.,0.,0.
G|0.,0.,0.,0.,1.62442,1.513175,1.280365,0.,0.,1.717374,1.581624,0.,0.,1.53604,1.416235|,|,|0.,0.,0.,0.,0.657503,0.72056,0.22046,0.,0.,0.699671,0.507682,0.,0.,0.789354,0.590098|,|,
H|,0.,0.|0.,0.,0.,0.,1.26376,1.402578,1.393805,1.406514,1.62346,1.59485,0.,0.,1.152137,1.290803,1.365384,1.621168|0.,1.519324,0.,1.519324,1.723985,1.5139,1.910779,1.869529,1.770773,2.150643,2.163565,0.,1.902354,1.657194,1.617888,2.004144|,0.,0.|0.,0.,0.,0.,0.571701,0.768079,0.497788,0.503567,0.74158,0.610375,0.,0.,0.304338,0.501979,0.606837,0.630454|0.,0.515997,0.,0.515997,0.820945,0.901131,1.091873,0.738579,0.874456,0.955841,1.09746,0.,0.646083,0.828597,0.764003,1.113414
I|,0.,0.,0.|0.,0.,0.,0.,0.,0.,0.,0.,0.,0.,0.,0.,0.,0.,0.,0.825879,0.,0.|,|,0.,0.,0.|0.,0.,0.,0.,0.,0.,0.,0.,0.,0.,0.,0.,0.,0.,0.,0.067525,0.,0.|,
L|0.,0.,0.,0.,0.,0.,0.,0.,0.,0.,0.,0.,0.,0.,0.,0.,1.684906,0.,0.,0.,0.,0.,0.|1.797422,1.63816,1.189234,1.15665,0.,0.,0.,1.530187,1.331314,1.083806,0.81887,0.,0.,0.,1.797422,1.63816,1.189234,1.15665,0.,0.,0.,1.530187,1.331314,1.083806,0.81887,0.,0.,0.,0.,0.,0.,1.290852,0.870655,0.,0.,0.,0.,0.,0.,0.,0.,0.,0.,0.,0.,0.,0.,0.|,|0.,0.,0.,0.,0.,0.,0.,0.,0.,0.,0.,0.,0.,0.,0.,0.,0.278958,0.,0.,0.,0.,0.,0.|0.389133,0.38843,0.294244,0.131166,0.,0.,0.,0.562993,0.351668,0.276064,0.154504,0.,0.,0.,0.389133,0.38843,0.294244,0.131166,0.,0.,0.,0.562993,0.351668,0.276064,0.154504,0.,0.,0.,0.,0.,0.,0.461629,0.086489,0.,0.,0.,0.,0.,0.,0.,0.,0.,0.,0.,0.,0.,0.,0.|,
K|,1.236382,0.|,0.,0.|,0.|,0.232942,0.|,0.,0.|,0.
M|0.,0.,0.,0.,0.,0.,1.304326,0.,0.|0.,0.,0.,0.,1.012041,0.,0.,0.,0.,0.,1.287932,0.|,|0.,0.,0.,0.,0.,0.,0.340259,0.,0.|0.,0.,0.,0.,0.288197,0.,0.,0.,0.,0.,0.298651,0.|,
F|1.276341,1.213752,0.,1.098311,0.,0.,1.276341,1.213752,0.,1.098311,0.,0.,0.,0.,0.|1.194644,1.015255,1.155639,0.,0.,0.,1.506664,1.180482,0.,0.,0.,1.194644,1.015255,1.155639,0.,0.,0.,1.506664,1.180482,0.,0.,0.,1.716565,0.,0.,0.,0.,0.,0.,1.804351,0.,0.,0.,1.486978,0.,0.,0.|,|0.052633,0.362874,0.,0.331566,0.,0.,0.052633,0.362874,0.,0.331566,0.,0.,0.,0.,0.|0.33253,0.177931,0.321673,0.,0.,0.,0.497483,0.478875,0.,0.,0.,0.33253,0.177931,0.321673,0.,0.,0.,0.497483,0.478875,0.,0.,0.,0.817412,0.,0.,0.,0.,0.,0.,0.82421,0.,0.,0.,0.308618,0.,0.,0.|,
P|,0.,0.,0.,0.,0.|,2.437471,0.,0.,2.504864,0.,0.,1.751477,0.|,|,0.,0.,0.,0.,0.|,0.46428,0.,0.,0.371091,0.,0.,0.389217,0.|,
S|0.,0.,0.,0.,1.226146,0.,0.,0.,0.|,|0.,0.,0.,0.,0.,0.,0.,0.,0.,0.,0.|0.,0.,0.,0.,0.355405,0.,0.,0.,0.|,|0.,0.,0.,0.,0.,0.,0.,0.,0.,0.,0.
T|1.350374,0.,1.19097,0.,1.350374,0.,1.19097,0.,0.,0.|1.256941,0.,0.,0.,1.256941,0.,0.,0.,0.,0.,0.|1.32106,0.,1.161822,0.,1.32106,0.,1.161822,0.,0.,0.,0.|0.222742,0.,0.292125,0.,0.222742,0.,0.292125,0.,0.,0.|0.233247,0.,0.,0.,0.233247,0.,0.,0.,0.,0.,0.|0.054477,0.,0.241133,0.,0.054477,0.,0.241133,0.,0.,0.,0.
W|,0.|1.509765,1.515596,1.509765,1.515596,1.201491,0.,0.|,0.,0.|,0.|0.37355,0.486134,0.37355,0.486134,0.214836,0.,0.|,0.,0.
Y|,0.,0.,0.|0.,0.,1.206206,0.,1.671392,0.,0.,1.267056,0.,0.,0.,0.,2.041603,1.11236,0.|,1.480907,0.,1.927044,0.,0.,0.,1.308374,0.,0.,0.|,0.,0.,0.|0.,0.,0.402069,0.,0.660303,0.,0.,0.342663,0.,0.,0.,0.,0.992446,0.494382,0.|,0.599415,0.,0.808883,0.,0.,0.,0.690531,0.,0.,0.
V|,0.,0.,0.|0.,0.,0.,0.,0.,0.,0.,1.541409,0.,1.429527,1.474927,0.|,|,0.,0.,0.|0.,0.,0.,0.,0.,0.,0.,0.513803,0.,0.422565,0.22263,0.|,
```
