## Supplementary Data 3 for "Pharmacological proximities in the GPCR family discovered using contact-informed amino-acid and binding pocket similarities": c997.bsv

```
res|B|C|P|wB|wC|wP
A|0.,0.,0.,0.,0.,0.,0.,0.,0.,0.,0.,0.|0.,0.,0.,0.,0.,0.,0.,0.,0.,0.,0.,0.|,|0.,0.,0.,0.,0.,0.,0.,0.,0.,0.,0.,0.|0.,0.,0.,0.,0.,0.,0.,0.,0.,0.,0.,0.|,
R|0.,0.,0.|0.,0.,0.,0.,0.|0.,0.,0.,0.,0.|0.,0.,0.|0.,0.,0.,0.,0.|0.,0.,0.,0.,0.
N|,1.626734,1.626734|,0.877426,0.877426|,1.742477,1.742477|,0.226235,0.226235|,0.029054,0.029054|,0.992404,0.992404
D|,|,|,|,|,|,
C|0.,0.,0.,0.,0.,0.,0.|,|1.022661,1.233665,0.,1.022661,1.233665,0.,1.022661|0.,0.,0.,0.,0.,0.,0.|,|0.107136,0.424838,0.,0.107136,0.424838,0.,0.107136
Q|0.,0.,0.,0.,0.,0.,0.|0.,0.,0.,0.,0.,0.,0.|0.,0.,0.,0.,0.,0.,0.|0.,0.,0.,0.,0.,0.,0.|0.,0.,0.,0.,0.,0.,0.|0.,0.,0.,0.,0.,0.,0.
E|,|,|,0.,0.|,|,|,0.,0.
G|0.,1.280365,0.,0.,0.,1.280365,0.,0.,0.|,|,|0.,0.22046,0.,0.,0.,0.22046,0.,0.,0.|,|,
H|,|0.,0.,0.|0.,0.,0.|,|0.,0.,0.|0.,0.,0.
I|0.,0.,0.|1.311686,0.,0.,0.,0.,0.,0.,0.,0.,1.311686,0.,0.,0.,0.,0.,0.,0.,0.,1.311686,0.,0.,0.,0.,0.,0.,0.|,|0.,0.,0.|0.162399,0.,0.,0.,0.,0.,0.,0.,0.,0.162399,0.,0.,0.,0.,0.,0.,0.,0.,0.162399,0.,0.,0.,0.,0.,0.,0.|,
L|0.,0.,1.684906,0.,0.,0.,0.,0.,1.684906,0.,0.,0.,0.,0.|1.823076,2.24884,0.,0.,0.,0.,0.,0.,0.,0.,1.290852,0.870655,0.,0.,0.,0.,1.823076,2.24884,0.,0.,0.,0.,0.,0.,0.,0.,1.290852,0.870655,0.,0.,0.,0.,1.823076,2.24884,0.,0.,0.,0.,0.,0.,0.,0.|,|0.,0.,0.278958,0.,0.,0.,0.,0.,0.278958,0.,0.,0.,0.,0.|0.156264,0.214175,0.,0.,0.,0.,0.,0.,0.,0.,0.461629,0.086489,0.,0.,0.,0.,0.156264,0.214175,0.,0.,0.,0.,0.,0.,0.,0.,0.461629,0.086489,0.,0.,0.,0.,0.156264,0.214175,0.,0.,0.,0.,0.,0.,0.,0.|,
K|,|,|,0.,0.|,|,|,0.,0.
M|,1.142141,0.,1.142141,0.|0.,0.,1.012041,0.,0.,0.,0.,0.,0.,1.012041,0.,0.,0.,0.,0.,0.|,|,0.121022,0.,0.121022,0.|0.,0.,0.288197,0.,0.,0.,0.,0.,0.,0.288197,0.,0.,0.,0.,0.,0.|,
F|,0.,0.,0.,0.|0.,0.,0.,0.,0.,0.,0.880755,0.,0.,0.,0.,0.,0.,0.,0.,0.,0.880755,0.,0.,0.,0.,0.,0.,0.,0.,0.|,|,0.,0.,0.,0.|0.,0.,0.,0.,0.,0.,0.180817,0.,0.,0.,0.,0.,0.,0.,0.,0.,0.180817,0.,0.,0.,0.,0.,0.,0.,0.,0.|,
P|,0.,0.|1.132551,0.,1.132551,0.,1.132551|,|,0.,0.|0.097076,0.,0.097076,0.,0.097076|,
S|0.904152,0.,0.,0.904152,0.,0.,0.904152,0.,0.|,|1.814773,0.,1.814773,0.,1.814773,0.|0.034444,0.,0.,0.034444,0.,0.,0.034444,0.,0.|,|0.138268,0.,0.138268,0.,0.138268,0.
T|0.,0.,0.|0.,0.,0.,0.,0.,0.,0.,0.|0.,0.,0.,0.,0.,0.,0.,0.|0.,0.,0.|0.,0.,0.,0.,0.,0.,0.,0.|0.,0.,0.,0.,0.,0.,0.,0.
W|,|,1.201491,1.201491|,|,|,0.214836,0.214836|,
Y|,0.,0.|,0.,0.|,0.,0.|,0.,0.|,0.,0.|,0.,0.
V|0.,0.,0.,0.,0.,0.|1.703892,1.070302,0.,0.,0.,0.,0.,1.703892,1.070302,0.,0.,0.,0.,0.,1.703892,1.070302,0.,0.,0.,0.|,|0.,0.,0.,0.,0.,0.|0.178503,0.326187,0.,0.,0.,0.,0.,0.178503,0.326187,0.,0.,0.,0.,0.,0.178503,0.326187,0.,0.,0.,0.|,
```
