## Supplementary Data 3 for "Pharmacological proximities in the GPCR family discovered using contact-informed amino-acid and binding pocket similarities": c999.bsv

```
res|B|C|P|wB|wC|wP
A|1.37774,0.,0.,0.,0.,0.,0.,0.,0.,0.,0.,0.,0.,0.,1.338601,0.,0.,1.310519,0.,0.,0.,0.,0.,0.,0.,0.,0.,1.37774,1.225267,0.,0.,0.,0.,0.|1.369277,0.,0.,1.40852,0.,0.,0.,0.,0.,0.,0.,0.,0.,1.227527,1.333485,0.,0.,0.,0.,0.,1.093498,1.021114,1.369277,1.149393,0.,0.,0.,0.,0.,0.|,|0.536594,0.,0.,0.,0.,0.,0.,0.,0.,0.,0.,0.,0.,0.,0.679001,0.,0.,0.35404,0.,0.,0.,0.,0.,0.,0.,0.,0.,0.536594,0.088182,0.,0.,0.,0.,0.|0.331509,0.,0.,0.293442,0.,0.,0.,0.,0.,0.,0.,0.,0.,0.551497,0.307951,0.,0.,0.,0.,0.,0.293103,0.202296,0.331509,0.082721,0.,0.,0.,0.,0.,0.|,
R|0.,0.,0.,0.,0.,0.,0.,0.,0.,0.|0.,0.,1.076359,0.,0.,0.,1.786548,0.,0.,0.,0.,0.,0.,0.,0.,0.,0.,0.|0.,0.,2.630404,0.,0.,0.,2.156639,0.,0.,0.,0.,0.,0.,0.,0.,0.,0.,0.|0.,0.,0.,0.,0.,0.,0.,0.,0.,0.|0.,0.,0.145947,0.,0.,0.,0.77676,0.,0.,0.,0.,0.,0.,0.,0.,0.,0.,0.|0.,0.,0.356665,0.,0.,0.,1.125203,0.,0.,0.,0.,0.,0.,0.,0.,0.,0.,0.
N|0.,0.,0.,0.,0.,0.,0.|0.,0.|1.093242,1.392576,0.,0.,0.,0.,1.093242,1.392576,0.|0.,0.,0.,0.,0.,0.,0.|0.,0.|0.159687,0.453761,0.,0.,0.,0.,0.159687,0.453761,0.
D|0.,0.,0.,1.434485,1.70284,0.,0.,0.,0.,0.,0.|0.,0.,0.,0.,0.969445,1.159853,0.,0.,0.,0.,0.,0.,0.|0.,0.,0.,0.,0.,0.,0.,0.,0.,1.543967,0.,0.,0.,0.,0.,0.,0.,0.,0.,0.,0.,0.,0.,0.|0.,0.,0.,0.315649,0.370989,0.,0.,0.,0.,0.,0.|0.,0.,0.,0.,0.143621,0.166776,0.,0.,0.,0.,0.,0.,0.|0.,0.,0.,0.,0.,0.,0.,0.,0.,0.222008,0.,0.,0.,0.,0.,0.,0.,0.,0.,0.,0.,0.,0.,0.
C|0.,0.,0.,0.,0.,0.,0.,|,|0.,0.,0.,0.,0.,1.30264,1.101589,0.,0.,0.|0.,0.,0.,0.,0.,0.,0.,|,|0.,0.,0.,0.,0.,0.331234,0.083495,0.,0.,0.
Q|0.,0.,0.,0.930255,0.,0.,0.,0.930255|0.,0.,0.,1.965817,0.,1.474686,1.275139,0.,0.,1.965817|1.830843,0.,0.,0.,0.,0.,1.638941,1.068731,1.830843,0.|0.,0.,0.,0.322011,0.,0.,0.,0.322011|0.,0.,0.,1.360951,0.,0.288856,0.204503,0.,0.,1.360951|0.520345,0.,0.,0.,0.,0.,0.185859,0.040329,0.520345,0.
E|0.,0.,0.,0.,1.508727,0.,0.,0.,0.773953,0.,0.|0.,0.,0.,0.,0.,0.,0.,0.,0.,0.,0.,0.|0.,0.,0.,0.,0.,0.,0.,0.,0.,0.,0.,0.,|0.,0.,0.,0.,0.502909,0.,0.,0.,0.024441,0.,0.|0.,0.,0.,0.,0.,0.,0.,0.,0.,0.,0.,0.|0.,0.,0.,0.,0.,0.,0.,0.,0.,0.,0.,0.,
G|0.,0.,0.,0.,0.,0.,0.,0.,0.,0.,0.,0.,0.,0.,0.,0.,1.434895,0.,0.,0.,1.529463,1.30397,0.,0.,0.,0.,0.,1.316617,0.,0.,0.,0.,0.,0.,1.434895,0.,0.|,|,|0.,0.,0.,0.,0.,0.,0.,0.,0.,0.,0.,0.,0.,0.,0.,0.,0.304372,0.,0.,0.,0.629779,0.269885,0.,0.,0.,0.,0.,0.166426,0.,0.,0.,0.,0.,0.,0.304372,0.,0.|,|,
H|0.,0.,0.,0.,0.,0.,0.,0.,0.,0.,0.,0.|0.,0.,0.,0.,0.,0.,0.,0.,0.,0.,0.,0.,0.,0.|0.,0.,0.,0.,0.,0.,0.,0.,2.163565,0.,0.,0.,0.,0.,0.,0.,0.,0.|0.,0.,0.,0.,0.,0.,0.,0.,0.,0.,0.,0.|0.,0.,0.,0.,0.,0.,0.,0.,0.,0.,0.,0.,0.,0.|0.,0.,0.,0.,0.,0.,0.,0.,1.09746,0.,0.,0.,0.,0.,0.,0.,0.,0.
I|0.,0.,0.,0.,0.,0.,0.,0.,0.,0.,0.,0.,0.,0.,0.,0.,0.,0.,0.,0.,0.,0.|0.,0.,0.,0.,0.,0.,1.24529,1.312387,0.,0.,0.,0.,1.366444,1.162862,1.368315,0.,0.,0.,0.,0.,0.,0.,0.,0.,0.,0.,0.,0.,0.,0.,0.,1.24529,1.312387,0.,0.,0.|,|0.,0.,0.,0.,0.,0.,0.,0.,0.,0.,0.,0.,0.,0.,0.,0.,0.,0.,0.,0.,0.,0.|0.,0.,0.,0.,0.,0.,0.401375,0.412155,0.,0.,0.,0.,0.336401,0.298949,0.41437,0.,0.,0.,0.,0.,0.,0.,0.,0.,0.,0.,0.,0.,0.,0.,0.,0.401375,0.412155,0.,0.,0.|,
L|1.504234,0.,0.,0.,0.,0.,0.,0.,0.,1.45496,0.,0.,0.,0.,0.,2.232849,1.091459,0.,0.,0.,0.,0.,0.,0.,0.,0.,0.,0.,0.,0.,0.,1.45496,0.,0.,0.,0.,0.,2.232849|1.434193,1.2905,1.44265,0.,0.,1.243859,0.,0.,1.395091,0.,0.,0.,0.,0.,1.42354,1.061871,0.,0.,0.,0.,0.,1.179456,1.161362,0.,0.,0.,0.,0.,0.,0.,0.,0.,0.,0.,1.02288,2.149783,1.832625,0.994945,1.226316,1.378509,0.,0.,0.,0.,0.,1.113846,0.,0.,0.,0.,0.,0.,1.797422,1.63816,0.,0.,0.,0.,0.,1.530187,1.331314,0.81887,0.,0.,0.,0.,1.434193,1.2905,1.42354,1.061871,0.,0.,0.,0.,0.,1.179456,1.161362,0.,0.,0.,0.,0.,1.02288,2.149783,1.832625,0.994945|,|0.124952,0.,0.,0.,0.,0.,0.,0.,0.,0.308628,0.,0.,0.,0.,0.,1.202303,0.125702,0.,0.,0.,0.,0.,0.,0.,0.,0.,0.,0.,0.,0.,0.,0.308628,0.,0.,0.,0.,0.,1.202303|0.588774,0.2581,0.119837,0.,0.,0.316235,0.,0.,0.507306,0.,0.,0.,0.,0.,0.26961,0.253401,0.,0.,0.,0.,0.,0.503588,0.247931,0.,0.,0.,0.,0.,0.,0.,0.,0.,0.,0.,0.51144,1.488311,0.986798,0.420938,0.168791,0.228461,0.,0.,0.,0.,0.,0.174294,0.,0.,0.,0.,0.,0.,0.389133,0.38843,0.,0.,0.,0.,0.,0.562993,0.351668,0.154504,0.,0.,0.,0.,0.588774,0.2581,0.26961,0.253401,0.,0.,0.,0.,0.,0.503588,0.247931,0.,0.,0.,0.,0.,0.51144,1.488311,0.986798,0.420938|,
K|0.,0.,0.,0.,0.,0.,1.236382,0.,0.,0.|0.,0.,0.,0.,0.,0.,0.,1.433037,0.,0.,0.,1.433037|0.,0.,0.,0.,0.,0.,1.749024,0.,0.,0.,1.749024|0.,0.,0.,0.,0.,0.,0.232942,0.,0.,0.|0.,0.,0.,0.,0.,0.,0.,0.177649,0.,0.,0.,0.177649|0.,0.,0.,0.,0.,0.,0.534826,0.,0.,0.,0.534826
M|0.,0.,0.,0.,0.,0.,1.304326,0.,0.,0.,0.,0.,0.,0.,0.,0.,0.,0.,0.,0.,0.,0.|0.,0.,0.,0.,0.,0.,0.,0.,1.183807,0.,0.,1.287932,0.,0.,0.,0.,0.,0.,0.,0.,0.,0.,1.183807,0.,0.|,|0.,0.,0.,0.,0.,0.,0.340259,0.,0.,0.,0.,0.,0.,0.,0.,0.,0.,0.,0.,0.,0.,0.|0.,0.,0.,0.,0.,0.,0.,0.,0.283722,0.,0.,0.298651,0.,0.,0.,0.,0.,0.,0.,0.,0.,0.,0.283722,0.,0.|,
F|0.,0.,0.,0.,0.,0.,0.,0.,0.,0.,0.,0.,1.213752,0.,0.,1.098311,0.,0.,1.290213,0.,0.,0.,0.,0.|1.746172,0.,0.,0.,0.,0.,0.,0.,0.,0.,0.,0.,0.,0.,0.,0.,0.,2.06381,2.11117,1.464914,0.,0.,0.,0.,0.,0.,1.194644,1.015255,1.155639,0.,0.,0.,1.506664,1.180482,0.,0.,0.,1.746172,1.76877,0.,0.,0.,0.,0.,0.,0.,2.06381,2.11117,1.464914|,|0.,0.,0.,0.,0.,0.,0.,0.,0.,0.,0.,0.,0.362874,0.,0.,0.331566,0.,0.,0.176555,0.,0.,0.,0.,0.|0.863896,0.,0.,0.,0.,0.,0.,0.,0.,0.,0.,0.,0.,0.,0.,0.,0.,1.349414,1.299181,0.901486,0.,0.,0.,0.,0.,0.,0.33253,0.177931,0.321673,0.,0.,0.,0.497483,0.478875,0.,0.,0.,0.863896,1.005406,0.,0.,0.,0.,0.,0.,0.,1.349414,1.299181,0.901486|,
P|0.,0.,0.,0.,0.,0.,0.,0.,0.,0.|1.781798,0.,0.,1.291913,0.,0.,0.,0.,0.,0.,1.291913,0.|,|0.,0.,0.,0.,0.,0.,0.,0.,0.,0.|0.302,0.,0.,0.266924,0.,0.,0.,0.,0.,0.,0.266924,0.|,
S|0.,0.,1.732906,0.,0.,0.,0.,0.,0.,0.,1.226146,0.,0.,0.,0.,0.,0.,0.,0.,0.,0.,0.|,|0.,0.,0.,0.,0.,0.,1.17488,0.,0.,0.,0.,0.,2.112565,0.,0.,0.,0.,0.,0.,0.,0.,0.,0.,2.112565|0.,0.,0.150973,0.,0.,0.,0.,0.,0.,0.,0.355405,0.,0.,0.,0.,0.,0.,0.,0.,0.,0.,0.|,|0.,0.,0.,0.,0.,0.,0.174776,0.,0.,0.,0.,0.,1.462545,0.,0.,0.,0.,0.,0.,0.,0.,0.,0.,1.462545
T|0.,0.,1.49291,0.,0.,0.,0.,0.,0.,0.,0.,0.,0.,1.350374,0.,1.19097,0.,0.,0.,0.,0.,0.,0.,0.|0.,0.,0.,0.,0.,0.,0.,0.,0.,0.,0.,1.256941,0.,0.,0.,0.,0.,0.,0.,0.,0.|0.,0.,0.,0.,0.,0.,0.,0.,0.,0.,0.,0.,0.,0.,0.,0.,1.161822,0.,0.,0.,0.,0.,0.,0.,0.,0.|0.,0.,0.378882,0.,0.,0.,0.,0.,0.,0.,0.,0.,0.,0.222742,0.,0.292125,0.,0.,0.,0.,0.,0.,0.,0.|0.,0.,0.,0.,0.,0.,0.,0.,0.,0.,0.,0.233247,0.,0.,0.,0.,0.,0.,0.,0.,0.|0.,0.,0.,0.,0.,0.,0.,0.,0.,0.,0.,0.,0.,0.,0.,0.,0.241133,0.,0.,0.,0.,0.,0.,0.,0.,0.
W|0.,0.,0.,|0.,2.311797,0.,0.,0.,0.,0.,0.,0.,0.,0.,0.,0.|1.043649,0.,0.,0.|0.,0.,0.,|0.,0.470196,0.,0.,0.,0.,0.,0.,0.,0.,0.,0.,0.|0.123823,0.,0.,0.
Y|0.,0.,0.,0.,0.,0.,0.,0.,0.|1.404499,1.433549,0.,1.787518,0.,0.,2.330786,0.,2.102283,2.330786,0.,0.,0.,1.575655,0.,0.,0.,0.,0.,1.404499,1.575655,0.,0.,0.|0.,0.918304,0.,0.,0.,1.340284,1.484979,1.340284,0.,0.,0.,0.,0.,0.,0.,0.,0.,0.,0.,0.,0.,0.|0.,0.,0.,0.,0.,0.,0.,0.,0.|0.606152,0.480903,0.,0.242375,0.,0.,1.104056,0.,1.475286,1.104056,0.,0.,0.,0.59087,0.,0.,0.,0.,0.,0.606152,0.59087,0.,0.,0.|0.,0.134958,0.,0.,0.,0.634872,0.23447,0.634872,0.,0.,0.,0.,0.,0.,0.,0.,0.,0.,0.,0.,0.,0.
V|0.,0.,0.,0.,0.,0.,0.,0.,0.,0.,0.,0.,0.,0.,0.,0.,0.|0.,0.,0.,0.,0.,0.,0.,0.,0.,0.,0.,0.,0.,0.,0.,0.,1.390313,0.,0.,0.,0.,0.,1.163121,0.,0.,0.,0.,1.270959,0.,0.,0.,0.,0.,0.,1.026705,0.,0.,0.,0.,0.,0.,0.,0.,1.390313,0.,0.,0.|,|0.,0.,0.,0.,0.,0.,0.,0.,0.,0.,0.,0.,0.,0.,0.,0.,0.|0.,0.,0.,0.,0.,0.,0.,0.,0.,0.,0.,0.,0.,0.,0.,0.,0.499888,0.,0.,0.,0.,0.,0.248335,0.,0.,0.,0.,0.396282,0.,0.,0.,0.,0.,0.,0.086459,0.,0.,0.,0.,0.,0.,0.,0.,0.499888,0.,0.,0.|,
```
